## Supplementary material for "Massive Multiplexing Can Deliver a $1 Test for COVID-19": Fastq files for Ion S5 analysis of 24 indexed plates: E-gene_Plate03_Rep1_IonCode_0104.filtered.fastq (part 3 of 24)

```
8:?C@A@CCCCCDA@<>A;;<;;;>:=>?7;:=:;557587-----536717==?793:::':483337773337.7744444$4>49.555&5;;;9;6@@@;:?;?7?>8@AB?AA@?@AAAGEDBA@@@A=@BBC?AAAADDCC?C@C;;;:CCCBBBB@??>A?@8<<97936<;333,388433337'394;589=88@A:?688>=699::@CC?BBAAACB?BACCC=CCC>BBCCBBCAAABBBCDBCBBAA@@=@CFADABBBBBC?B@CB?CB@@
@ATNG8:00568:04018
GATGGTAGCACACGAGATCTCATCGTACTCATTCGTTTCGGAAGAGACAGGTACGTTAATAGTTAATAGCGTACTTCTTTTTCTTGCTTTCGTGGTATTCTTGCTAGTTACACTAGCCATCCTTACTGCGCTTCGATTGTGTGCGTACTGCTGCAATATTGTTAACGTGAGTCTTGTAAAACCTTCTTTTTACGTTTACTCTCGTGTTAAAAATCTTGAATTCTTCTAGAGTTCCTGATCTTCTGGCGCGTATGTATGTCGCCTACCATGATCTTGGCTGAAGTC
+
BBBG@BBBBCBBBBBAAAECCBCBBBCCCCBA=A;;;6;A=C@CDDCBBB?AAA;:7<?B@@@>A?@CCBBBAAA@BBCCC2AB=?@@B9AAAB?BCB@CC79:99;?9>BBAC@@??B@@=?<>>DA:;;>=???C7;;=<<<;@A@AAAA???;====@@<@<@???B@AA@5;;;;;/:1818;===.=C@@@8>====>E====BBCC/A;;8;A<@<??=BBB>888=B=>===@@///=9;:>==>BBEE;;;@@@:==?<>>?>=33+-+-,,,097)
@ATNG8:00571:04008
GATGGTAGCGCATATCAGCGCAGCCCAGAAGATCAGGAACTCTAGAAGAATTCAGATTTTTAACACGAGAGTAAACGTAAAAAGAAGGTTTTACAAGACTCACGTTAACAATATTGCAGCAGTACGCACACAATCGAAGCTCAGTAAGGATGGCTAGTGTAACTAGCAAGAATACCACGAAAGCAAGAAAAAGAAGTACGCTATTAACTATTAACGTACCTGTCTCTTCCGAAACGAATGAGTACGATGAGAGAGCTCTCTCTACCATCGATCTTGGTAAGTCT
+
BEDD?B;66==CCCCCCDECBC@@@=ACC>BBB;;:6;8:BBBBBB?CB?B@??CCDBBB5B?BCBCCCHJCCC>BCBBBBB5BC?B49997:DDBCCCDCCC:98;?CC@DCD@CC@@@BBBCCBBDDCBC@BCCC@CCDDCBBB=@=@9979AABCCCC?CCCCCC?@@<???9>>998+:??:?BCEC3CD?B??@CBCBB<><?A@=5:7:BCCC@CBAA@CB=A?@@@9@;;7:CAAADDBBAAABAAACB999BA@<BB@B=>>AA??9@=@?=A@@?
@ATNG8:00580:04016
GATTAGAGAGACTGTAGCGCACCCAGAAGATCAGGAACTCTAGAAGAATTCAGATTTTTAACAACGAGAGTAAACGTAAAAAGAAGGTTTTACAAGACTCACGTTAACAATATTGCAGCAGTACGCACACAATCGAAGCGCAGTAAGGATGGCTAGTGTAACTAGCAAGAATACCACGAAAGCAAGAAAAAAGAAGTACGCTATTAACTATTAACGTACCTGTCTCTTCCGAAACGATGAGTACGTGTGCGACGTGTCTCCTACCATCGATCTTGGTAAGTCT
+
:::5;<444<555555555555;)55949555<<7<8:::///:6::6:6=<777==;,=5//(/6===;373)77;:999$557<.555&555.5>;;;::44.4.488==@;@@98:@@?@@AAA@A@@>@CCC8:;A@@@??9;6:0/+/;;;;:==9@::4445::>:@9677333(39928=CCCC(><8;;8;7;;A@;?;?9>>:@:;:???=@BABBBB@D=@BB=B878BBBAAABBA;:;:>?5529;9;7<993555566773<8==7====
@ATNG8:00589:04009
GATGGTAGGCGACATACATACGCGCCAGAAGATCAGGAACTCTAGAAGAATTCAGTTTTTTTAACACGAGAGTAAACGTAAAAAGAAGGTTTTACAAGGCTCACGTTAACAATATTGCAGCAGTACGCACACAATCGAAGCGCAGTAAGGATGGCTAGTGTAACTAGCAAGAATACCACGAAAGCAAGAAAAAGAAGTACGCTATTAACTATTAACGTACCTGTCTCTTCCGAAACGAATGAGTACGATGAGAGAGCTCTCTCTACCATCGATCTTGGTAAGTCT
+
>>CC?B>B?C;66CCBBCA;;;A@>:@@@=@@@@:;6:;@@BBBAC@;;:9=??;;;;;;;#;9@A@A?@CB@AA;A;;;AAA0AA=A5;;;&9??;@?BB>BCCC@G@BB?C;<8;ICDDCCCBBDDCCBAD?BBCD@CBBBBCCC@C@B:;8;BBAABAA?ABDD@@=@@=@?=:=@999/8978;;;;;,87/7@@@ABBBB?A>BAAA>A?B??@C@B>>>@@@<@;>>C;C;;:<CCABBLDD;:;BCA@AA::::CBBBB?B???>>>>9>>@?9@@==
@ATNG8:00599:04038
GATGGTAGCACACGAGATCTCATCGTACTCATTCGTTTCGGAAGAGACATGTACGTTAATAGTTAATAGCGTACTTCTTTTTCTTGCTTTCGTGGTATTCTTGCTAGTTACACTAGCCATCCTTACTGCGCTTCGATTGTGTGCGTACTGCTGCAATATTGTTAACGTGAGTCTTGTAAAACCTTCTTTTTACGTTTACTCTCGTGTTAAAAATCTGAATTCTTCTAGAGTTCCTGATCTTCTGGGTGCGCTACAGTCTCTCTACCATCGATCTTGGTAAGTCT
+
;;5>9=BCF@A@@@@@@ABABA;;DC@AACCB?A@BB<BDADABBBCCB@A@BB@A?B=@@><1:49>:AABAAB?BCBCB3CB@BBBB=BBAA5;:;59A79:9B@B>BCCDCBCCACBC@D@CCCBABBD@CCCC@BBBCCCCBCBBBFCBBB?BBB@CE@C@CCDBBBCCC@DCCCB:A>A=AABBB0ABBCC>C@@ABBCBCC@DLMI5BBBGCAC@CC@CBCCC@A>@@BBCBAA=?:;;0;B@AACCDCCBBCBAA@CC?CCCCCCCC?B@DDACBAB
@ATNG8:00570:04082
GATGGTAGTACATGATAGACGACACCAGAAGATCAGGAACTCTAGAAGAATTCAGATTTTTAACACGAGAGTAAACGTAAAAAGAAGGTTTTACAAGACTCACGTTAACAATATTGCAGCAGTACGCACACAATCGAAGCGCAGTAAGGATGGCTAGTGTAACTAGCAAGAATACCACGAAAGCAAGAAAAAAGAAGTACTCTATTAACTATTAACGTACCTGACTCTTCCGAAACGAATGAGTACGATGAGATCTCGTGTGCTACCATCGATCTTGGTAAGTCT
+
;<>?666;:=9;565<<<554455585569>>>=><472/////--377(/)///55555$58<<@BC9;:@@?4>=55444$4>7<:B@@06666;;A;9955924.4<3445055<<<<>=A:;;BBBB@>@BAB@@>CBCCAA>A?BBC@@A@@?;>@<A;;9<C?BB??@=9883>:8;;;<788888$88839378;;//*/49@/479=B986=5;:?>B:C7B5==?9>77038;;372777888>>@@<<<<==:77>257<><557:=455/2522
@ATNG8:00571:04065
GATGACGAGCGTCTGAGAGCTACTCATTCGTTTCGGAAGAGACAGGTACGTTAATAGTTAATAGCGTACTTCTTTTTCTTAGCTTTCTGTGGTATTCTTGCTAGTTACACTAGCCATCCTTACTGCGCTTCGATTGTGTGCGTACTGCTGCAATATTGTTAACGTGAGTCTTGTAAAACCTTCTTTTTACGTTTACTCTCGTGTTAAAAATCTGAATTCTTCTAGAGTTCCTGATCTTCTGGCGCGTATGTATGTCGCCTACCATCGATCTTGGTAAGTCT
+
<>@A<<<CCDCCBBBAACCBBB@@@00+00//(5<7<9=BBBDBB>AA@@@=@<@A@@<?8:9?A@?A@@<:::;:,9=*/////(/87787<::89=8<:::98189:78;AB=BBD<?<=::::;:=;??BB<>>>>>::;=>?>=<:7808==:>B=B=@A@>==?>>:==>>>3>:>:;;;;;*:<:::*825555;979+5566(5887<5<9=?<AA@@====D=?>?===///=9==??@@AABA??>>>@=@@@=@===@@BB;>:>A<@==>
@ATNG8:00572:04051
GATGGTAGATATATGCACGCTCTACCAGAAGATCAGGAACTCTAGAAGAATTCAGATTTTTAACACGAGAGTAAACGTAAAAAGAAGGTTTTACAAGACTCACGTTAACAATATTGCAGCAGTACGCAGACAATCGAAGCGCAGTAAGGATGGCTAGTGTAACTAGCAAGAATACCACGAAAGCAAGAAAAAGAAGTACGCTATTAACTATTAACGTACCTGTCTCTTCCGAAACGAATGAGTACTATAGACTATCTGAGACTACCATCGATCTTGTAAGTCT
+
5<<C>CCCCCBBBCCCCCCCCDDDD?BCC@CDC@@@@D@CDDAAAC?CB?B@B?>>BDDD3B?BBBBBCBB@??8<<>??AA0BA?B?CCC;CCCACBBBDCC@@>@@DD?BDD@CBAADCCCBCBCCCCCC?CABB?B@@@AAAB?C@CAA?ACCCCCBB?ABBBBA?CC?@@A?BBBAA;A9949AAAB3BC@C>>>CC@@@;><>??>5:5;>BBB?CCCCBDC?B?BBC;A::89@ABCCBBBBBCCABABBCCBCCDCAA>AAAABBBC?CCD?CAAC
@ATNG8:00588:04080
GATGTAGTATCTGCACACTCTGTCCAGAAGATCAGGAACTCTAGAAGAATTCAGATTTTTAACACGAGAGTAAACGTAAAAAGAAGGTTTTACAAGACTCACGTTAACAATATTGCAGCAGTACGCACACAATCGAAGCGCAGTAAGGATGGCTAGTGTAACTAGCAAGAATACCACGAAAGCAAGAAAAAAGAAGTACGCTATTAACTATTAACGTACCTGTCTCTTCCGAAACGAATGAGTACACACTCTCATATGACACTACCATCGATCTTGGTAAGTCT
+
CBBDCDBCCCBBBABAC?BDDDEDGECCACCBBAB?B=A@C@@@A>A@=@?@@?=@???.??BBBBBBDBAAA<??@EGEG5CB>A5;;;6;JDACBBBGCCBA>A@DE@CBA?ABDCDBBBCCDCCBBBC@CCBB>AAAABAAB?C@B@@>@DCBBCCC?BBBCBB?BB>AAA49999:,7=>;99::9:%9@;A;;;BAE@@7;7;<AA6;7;=AAB?BB@??BB?B?BBC<AAA>CFCEDCCBBABABBAAAAAB>>>CCBB?BABBDCBB<?<?A?BBBB
@ATNG8:00553:04114
GATGGTAGGACGAGCGTCTGAGAGGTACTCATTCGTTTCGGAAGAGACAGGTACGTTAATAGTTAATAGCGTACTTCTTTTTCTTGCTTTCGTGGTATTCTTGCTAGTTACACTAGCCATCCTTACTGCGCTTCGATTGTGTGCGTACTGCTGCAATATTGTTAACGTGAGTCTTGTAAAACCTTCTTTTTACGTTTACTCTCGTGTTAAAAATCTGAATTCTTCTAGAGTTCCTGATCTTCTGGATAGCGACGCGATATACTACCATCGTTCCTTCTGAGTCT
+
:CCD?BBB@DCABBBCBBBBBBAB?BA@DB:95;=>?;AC@C@CCCCCCD@CBBBF?B?BCCC?C?CCCCDBBBC@CCDDD5CA?BACB<BBCHBDCC@CC=A@@BBC@BBDCCDBC@CBD@C@DFCCCC@@?@CCC?BCBBDCCCBCCCCA@@B@CBB?BA?A?BBBCDDCAA=@ABBB7B?B=@@@@@,@ABBC>BBECCCBAAA5;;;;*;CC;;:;ACB@BCCCCAA?A?BFCCBB?BBEACCBBBCDDBB@@@AABBCBB@BBBAA?A?B?BBCCBBBB
@ATNG8:00588:04103
GATGGTAGCATCATGCATATCTCACCAGAAGATCAGGAACTCTAGAAGAATTCAGATTTTTAACACGAGAGTAAACGTAAAAAGGAGGTTTTACAAGACTCACGTTAACAATATTGCAGCAGTACGCACACAATCGAAGCGCAGTAAGGATGGCTAGTGTAACTAGCAAGAATACCACGAAAGCAAGAAAAAGAAGTACGCTATTAACTATTAACGTACCTGTCTCTTCCGAAACGAATGAGTACCTCTCAGACGCTCGTCCTACCATCGTCATCCAGAAGTCT
+
BCCC@C?A@CBBBBCBCABADDCCB?CCC?BCBDAA?A?BBCBCBA=AA?A??AAAAAAA+=6??ABCCCACAC=AABDEDD5B@BB@EIE7CCDBCBBCCCB?@?AAFD@CCC=AACCDCCCCCBCCBBAB@DCAA?BBCCBAAB>C?BAB?ACCCCCAB?CA@@@C?CC?>>><?@9882:??;=?=??.?A?B@?;AAAAA;?;?A@@7;7;BBBB?BBBA@AA=?=?AC;C::99BCCCCC@BBABBBBBBB@@?AA<AAA=A@AAAABBB@BBB@BAAA
@ATNG8:00590:04120
GATGGTAGCTATACGTATATCTATGTACTCATTCGTTTCGGAAGAGACAGGTACGTTAATAGTTAATAGCGTACTTCTTTTTCTTGCTTTCGTGGTATTCTTGCTAGTTACACTAGCCATCCTTACTGCGCTTCGATTGTGTGCGTACTGCTGCAATATTGTTAACGTGAGTCTTGTAAAACCTTCTTTTTACGTTTACTCTCGTGTTAAAAAATCTGAATTCTTCTAGAGTTCCTGATCTTCTGGTCTACTACACTGTACTCTACCATGATCTTGGTAAGTCT
+
@BCD?BBBBCCCBBB>CCGGIHDA@@BBCDBA@CHGC>CC@C@BBBBBCC@BBADD@D?CCBB?B@CCCBBBA@A>A@@@@.?>;ABBB>BC??=??B@@A>B???@A<??BBBBBB@@??<@=>><<:;;>=B>>>7;:>>>>=>9=>;;///:6//8:==8=9>@@@?ADCB=B>>>>2>:>8==??>/??>>>9>EAAA><:<:078686%8<<<A<A<AA:??@DAAA=C<;;;@;:5;@@=A@???>==>>>?@@C=>=AA8::>?>>>==7>>79667
@ATNG8:00597:04132
GATGGAAGCACGACACGACGATGTGTACTCATTCGTTTCGGAAGAGACAGGTACGTTAATAGTTAATAGCGTACTTCTTTTTCTTGCTTTCGTGGTATTCTTGCTAGTTACACTAGCCATCCTTACTGCGCTTCGATTGTGTGCGTACTGCTGCAATATTGTTAACGTGAGTCTTGTAAAACCTTCTTTTTACGTTTACTCTCGTGTTAAAAAATCTTGAATTCTTCTAGAGTTCCTGATACTTCTGGACGCGCGCACTGACACTACCATCGATCTTGGTAAGTCT
+
:<<A7;6<??=956<<BCC;99CCCCFEDC;96<BB@;C@?C=969BBDKABC@@@<@=A??<294488;>??:B6;====+==6:888.7:::7<B@?AC999@@9:48;>>?AAA>ACB=B<A@;;///:6;<=@<AAAB>>>888>??=8885;9:9==1736@A???AAA357>>>2>=B:==BCB/?>::;/:7;552=::;-55555$59946?2768?9<9;88:>;A;AB@778>5:;=:;665...333559:::7776:988889>4:6:=8=;<;
@ATNG8:00558:04174
GATGTAGTGTCATATGAGAGTGTGTACTCATTCGTTTCGGAAGAGACAGGTACGTTAATAGTTAATAGCGTACTTCTTTTTCTTGCTTTCGTGGTATTCTTGCTAGTTACACTAGCCATCCTTACTGCGCTTCGATTGTGTGCGTACTGCTGCAATATTGTTAACGTGAGTCTTGTAAAACCTTCTTTTTACGTTTACTCTCGTGTTAAAAATCTGAATTCTTCTAGAGTTCCTGATCTTCTGGAGATATCATCAGCGAGCTACCATCGATCTTGGTAAGTCT
+
ABCCEBCBBBBCCGBCBCCDCCCCBAAAA??<@BBC=CC@C?BBCBBDJAFCDCDACABBCB@F@AC@CBGCCC?BBDBB2BB?CBDC>BCBC>@AC?CC?ABCCCJ@CCCCCCCC@CCC?B?BCCDCCCC?BCBB?BBCCCCCCCBBBCCCCC?CBC?CD@C?CCBBBBBBA?B::::.;>@;;;;;;*;AABE=BCDECFCCBB?BBBB0BBBBC?C?AF@CCCCBBB?B@BBBBBD?CBB@BBBBBCCCCCCBCDECCCCDACBBBBDBB?B?BB?C@AA
@ATNG8:00570:04151
GATGTAGTGCGTGAGAGAGAGACCCAGAAGATCAGGAACTCTAGAAGAATTCAGATTTTTAACACGAGAGTAAACGTAAAAAGAAGGTTTTACAAGACTCACGTTAACAATATTGCAGCAGTACGCACACAATCGAAGCGCAGTAAGGATGGCTAGTGTAACTAGCAAGAATACCACGAAAGCAAGAAAAAAGAAGTACGCTATTAACTATTAACGTACCTGTCTCTTCCGAAACGAATGAGTACTACTCTCAGAGACACACTACCATCGATCTTGGTAAGTCT
+
?;<=A=BBCCBBBCCCCCBBDBCC<?C@@ABBBCBGL?@AAAA?@=?A>B?CC?88888)9/9;;>ACB::7;17794444$4;292999&5@;;?AA@BB@AB=@>AB@DCC@CD<;;CFCDCCCCCCBC@CBAA:;:@?AABB?B@A;<7;B@?AABB>BAAA??<?D>AAC<??=>>:;==88999:9%:>;>;:;;:C??:>7:9=C2;6;>BBA@BBCAACD<?<?AA;BBB@BCCCCCCBBBBCABACAAABBCAAAAD;>>??@>:9060891?@@?
@ATNG8:00591:04165
GATGGTAGCTCGCTGATGATATCTCCAGAAGATCAGGAACTCTAGAAGAATTCAGATTTTTAACACGAGAGTAAACGTAAAAAGAAGGTTTTACAAGACTCACGTTAACAATATTGCAGCAGTACGCACACAATCGAAGCGCAGTAAGGATGGCTAGTGTAACTAGCAAGAATACCACGAAAGCAAGAAAAAAGAAGTACGCTATTAACTATTAACGTACCTGTCTCTTCCGAAACGAATGAGTACTACTCTCAGAGACACACTACCATCGATCTTGGTAAGTCT
+
BBAB:6666<CC>565:;;=9=A6:26?C<B@8..-(-(-88/55>9;;8<6::/0/999$/*/668988888=188;@?>?+55.5.555&5;;65955554:;7;;@A;>BB?BDCBCCC;;;CC@@@BB?BAAC>AADBAAAB?B?B@@=@CAACAAB?ABBBBB?BB@BB=6;;337)3771337788%9>;?<=>><>>=/50225;3=9>ABBB?@@>?<89306000+000+/;;;>@@@>==BAAAAA@ABAA?;;9?8===>?>>>7=7;;5@AA@
@ATNG8:00598:04151
ATGGTAGGACGAGCGTCTGAGAGGTACTCATTCTGTTTCGGAAGAGACAGGTACGTTAATAGTTAATAGCGTACTTCTTTTTCTTGCTTTCGTGGTATTCTTGCTAGTTACACTAGCCATCCTTACTGCGCTTCGATTGTGTGCGTACTGCTGCAATATTGTTAACGTGAGTCTTGTAAAACCTTCTTTTTACGTTTACTCTCGTGTTAAAAATCTGAATTCTTCTAGAGTTCCTGATCTTCTGGTATACACACTCGCTCGCTACCATCGATCTTGGTAAGTCT
+
488.44/)////////4;455<>9:;?A@>@:000//)/9497=<<<<=>:>@BCC@D@@@@B?B?CAABA><::600000)00+/;::4=///)///)/94556<<?:===A@@>>:>AA?B?CDBB;;;C@ABDC?DCBBCBBBECCBBBCAC=@@A=AB=@>@CCCCC??@:;;<>>2>9=755559(9>000*0//5995555.5999(9;<6646;@C:BB@@@>@<@<@AABBB?@@A@CCCDCCCB@@@BAA@B;;;A>A@??@@@?AG?CB@CAAA
@ATNG8:00577:04227
GATGGTAGCGCATATCAGCGCAGCCCAGAAGATCAGGAACTCTAGAAGAATTCAGATTTTTAACACGAGAGTAAACGTAAAAAGAAGGTTTTACAAGACTCACGTTAACAATATTGCAGCAGTACGCACACAATCGAAGCGCAGTAAGGATGGCTAGTGTAACTAGCAAGAATACCACGAAAGCAAGAAAAAGAAGTACGCTATTAACTATTAACGTACCTGTCTCTTCCGAAACGAATGAGTACTATGTAGAGCTCTATACTAATCGATCTTGGTAAGTCT
+
AAAB>A969=BCBBBCCCBBBCCCD?CCC@FBCCBB>B@BCCCCCC@AA?A???@@BAAB2B?CBCBCCHCCCB=BA@@@@@0@A=B?BBB<BGGBFCCCDCDCC@C@BB@BCC@CCCCBABDBBBBBCCCC@CDDD?BBCCCCCC@D@C9:::BBCCCCC?BDCCCC?CB?BBC>AABAA<??=;99999(9?<@@BBCCCCD?C;ABBD>A=<@B:;6;@@A@BB?B@CEE?CAC?BABBCCCAAAAB>>>BBAABBAABBB?>AAA:::9A>AC@CCBB
@ATNG8:00594:04207
GATGGTAGCGCATATCAGCGCAGCCCAGAAGATCAGGAACTCTAGAAGAATCAGATTTTTAACACGAGAGTAAACGTAAAAAGAAGGTTTTACAAGACTCACGTTAACAATATTGCAGCAGTACGCACACAATCGAAGCGCAGTAAGGATGGCTAGTGTAACTAGCAAGTATACCACGAAAGCAAGAAAAAGAAGTACGCTATTAACTATTAACGTACCTGTCTCTTCCGAAACGAATGAGTACGTGTGCGACGTGTCTCCTACCATCGATCTTGGTAAGTCT
+
@@@E?CAAABBCA@ABBCCBBBBBB=BBB@BB@;:9=@;@A@=<;<6;;+0/8:99:::)9056;<<@@@ECK>BA@@CCC5A@;@5;;;6;CCACBBCBBBCC@D@CC@BBB@CCCCCCCBBBBBCCCCFBEE@@?@CCBAAAB?B?CBB@BCDCCCBB?BCDDBB?BBBBBD?BBBBF=B??9>?@?@2AB@BAAADDBCB<><?BAB;?<?=CAA?ACA@ADB>A>@@?8?@@=@@?CCBBBC???BBBBBBBBBBB>BAA=AA@;;;00,0<@@?CBBB
@ATNG8:00577:04256
GATGGTAGCGCATATCAGCGCAGCCCAGAAGATCAGGAACTCTAGAAGAATTCAGATTTTTAACACGAGAGTAAACGTAAAAAGAAGGTTTTACAAGACTCACGTTAACAATATTGCAGCAGTACGCACACAATCGAAGCGCAGTAAGGATGGCTAGTGTAACTAGCAAGAATACCACGAAAGCAAGAAAAAGAAGTACGCTATTAACTATTAACGTACCTGTCTCTTCCGAAACGAATGAGTACTATGTAGAGCTCTATACTACCATCGATCTTGGTAAGTCT
+
>>BA?A@A@DCCDCCCBCCCCCBCC?BBB@::9CDF<@?@BBBBBB?DB?B=@@?A@A@A0@?BCDCICDBCBC>BB@@AAA2AB@D@CCC<CCC@CCCCCCC@@?@@CC@CCC@BBBCBBBBBCBBBBCDDACCCC=AAFDCCCB?@?BA@<@CCBBDCC?AABBCC@CC?A@A=@@CCE>B=><=BDDD3BB>AABBBBBBA?C=BBBB<?<?>BBB?BBBBBCB@C?CBB=CCC>AACCCCCCCCBBBBAAABBBBBBA@@A>A@@@@@@A5;7;A;@?99
@ATNG8:00582:04337
GATGTAGTGTCAGTGCGCGTCGTCCAGAAGATCAGGAACTCTAGAAGAATTCAGATTTTTAACACGAGAGTAAACGTAAAAAGAAGGTTTTACAAGACTCATGTTAACAATATTGCAGCAGTACGCACACAATCGAAGCGCAGTAAGGATGGCTAGTGTAACTAGCAAGAATACCACGAAAGCAAGAAAAAAGAAGTACGCTATTAACTATTAACGTACCTGTCTCTTCCGAAACGAATGAGTACATAGATTTACGTATAGCTACCATCGATCTTGGTAAGTCT
+
CEBDCBBCCCCEEBBBCCCDDBBB@CCC@BBBBBD@D?BBBBCBB@BB?B=AABBBBBB2A?BBBBBBBBBCC>B9;;CDC5DG@C?AAA9ACCGCDCBBCBBB?B@CC@C@@=@AAABCCCBBCA@@AAA?BAAA@BACBAAAA?B@CAB?ABBCCCCCAA@ACDC?BB?AAA>AA???8<>@<9:::99%9>:=888=BDCB7;79;>?4;6;=@AA?A?@@DEG@B?BCC>CBA>999@BCCBBBBBBD>??A@AAAAAC;;7;===>>8818:>>9==@=
@ATNG8:00587:04297
GATGGTAGCGCATATCAGCGCAGCCCAGAAGATCAGGAACTCTAGAAGAATTCAGATTTTTAACACGAGAGTAAACGTAAAAAGAAGTTTTTACAAGACTCACGTTAACAATATTGCAGCAGTACGCACACAATCGAAGCGCAGTAAGGATGGCTAGTGTAACTAGCAAGAATACCACGAAAGCAAGAAAAAGAAGTACGCTATTAACTATTAACGTACCTGTCTCTTCCGAAACGAATGAGTACAGAGAGTACGATATGTCTACATCGATCTTGGTAAGTCT
+
BCBB?B:69@<BBBBCCCBBBCCCD>CCC@CCCDCC@C@CCCBCBD@BB>A>ABCCCCCC2C?CCCCCBB@AA@6>@:::::*:E?CCCCC5DGH@CDFAA@CCC?C?CC@CCC?CCCCCABA@AACDDCBB@CDBB?BBB@BBBB?CAEBB@BBBBCCCC?CDCCCC@CB>AAB>A@AB@8BBB?ABBBB3AB?B>>>DEBAB<><?AAC;?;:@BBB?BA@@@CBAD@CBC=CCC@@??BCCCCACAAAAAAAABBABBBBABABBBBB@=/6/7608<==
@ATNG8:00553:04374
GATGTAGAGAGAGCTCTCTCATCGTACTCATTCGTTTCGGAAGAGACAGGTACGTTAATAGTTAATAGCGTACTTCTTTTCTTGCTTTCGTGGTATTCTTGCTAGTTACACTAGCCATCCTTACTGCGCTTCGATTGTGTGCGTACTGCTGCAATATTGTTAACGTGAGTCTTGTAAAACCTTCTTTTTTACGTTTACTCTCGTGTTAAAAAATCTTGAATTCTTCTAGAGTTTCCTGATCTTCTGGTATACACACTCGCTCGCTACCATCGATCTTGGTAAGTCT
+
BB@@?CCCCCFBBA::6;;><@BC;69>AB@?A@@A8AB?A>AAADA?@7;;B@A?A5::@@7>=>>BC?@AAA69@<=18?@====6===>9BB?<@@7000///)/=:9>?==:=??=B<AA??::::;?@@C;>>==>@@;;<=>BA>>=;>>>=>>;><@@@@BBA@@5;;;;;/::=4888888%8<<<>1;99997::=:-55565$58=99:475799<=@76887)7978/;//)/7:7<C@??>?;;;;;;ABBB@@@<?>?@AA>>:><AA<A?>=
@ATNG8:00556:04387
GATGGTAGTGCGTGAGAGAGAGACCCAGAAGATCAGGAACTCTAGAAGAATTCAGATTTTTAACACGAGAGTAAACGTAAAAAGAAGGTTTACAAGATCACGTAACAATATTGCAGCAGTACGCACATAATCGAAAGCGCAGATAAGGATGGCTAGTGTAACTAGCAAGAATACCACGAAAGCAAGAAAAAGAAGACGCTATTAACTATTAACGTACCTGTCTCTTCCGAAAACGAATGAGTACTACTCTCAAGAGACACACTAATCGATCTTGGTAAGTCT
+
888<5:9:;;45555;;;;BC9955)5997=BB@@93:.45<;;;A?BC>B??A>@;===+=88886666////(//-5555'//)/)//)/9;55555/7//-35505-/)/755///77/5555<<<6;4444(4/9//////)/)444.4:::<:997:83333,33,333,3<<==6;99333333$394:9:<<4425:27222/5.554443:4/////)/)/888.98963338833398766//(/987332557727522222+369:6:99:
@ATNG8:00582:04386
GATGGTAGTGTCAGTGCGCGTCGTCCAGAAGATCAGGAACTCTAGAAGAATTCAGATTTTTAACACGAGAGTAAACGTAAAAAGAAGGTTTTACAAGACTCACGTTAACAATATTGCAGCAGTACGCACACAATCGAAGCGCAGTAAGGATGGCTAGTGTAACTAGCAAGAATACCACGAAAGCAAGAAAAAGAAGTACGCTATTAACTATTAACGTACCTGTCTCTTCCGAAACGAATGAGTACACATCGTCGTGTCGTGCTACCTTCGATCTTGGTAAGTCT
+
;B==@BBCC@@?00/::ABCCCCDC?CAA?ACBCBB@B;;;DBBBD@CC?B=??@?@CAA2A>BABBCCBBBBC@BBCCCCC3CJAE?AAA9ACD@CCCBCBCDG@C@BB@BBB@CCCCDDBCBBCCBBBBA?DAAA?A@AABBA@<A?B@A>ACCCCBCC?BBBCBB>AA;@AA499999,9AB>BBBBB1???@>>>@@ABD;?;>?;;5;5;=AAA?AB:::@@;;7;==5=00,0@@@ABBAAABBCBCCCCBCCBBAAAC?C>AACDCD>@<@B?DC??
@ATNG8:00595:04344
GATGGTAGAGAGAGCTCTCTCATCGTACTCATTCGTTTCGGAAGAGACAGGTACGTTAATAGTTAATAGCGTACTTCCTTTTCTTGCTTTCGTGGTATTCTTGCTAGTTACACTAGCCATCCTTACTGCGCTTCGATTGTGTGCGTACTGCTGCAATATTGTTAACGTGAGTCTTGTAAAACCTTCTTTTTACGTTTACTCTCGTGTTAAAAATCTTGAATTCTTCTAGAGTTCCTGATCTTCTGGGTCTACGCTCGTCGCGCTACCATCGATCTTGGTAAGTCT
+
CBBB@BCCBBBCCCC9;;CCCBCCCBBBCCCCACCDC=BD@D?CBBBDBA>@BA@@<@@A@AC@B@CBCCBB?BB?C9><>5?@<AABB>BBBC?CBB?AA4999;>A>BBBBBA<=:==>=B=BCBA???@=AAAA<@=?>>>A>>=?@AA?>?5:;<8;;5;;>>>?@@@??7;;AAA5A6;5;>>>=/>>888*8<<;;;C>>>==@@@,<//,/@6:6>?>BF@=;<;=B=>=>BAA:=>>E:>>>@;;;@@@@A@@@@@@A;@@B@@@??<?<?A=>>;;
@ATNG8:00555:04406
GATGGTAGGACGAGCGTCTGAGAGGTACTCATTCGTTTCGGAAGAGACAGGTACGTTAATAGTTAATAGCGTACTTCTTTTTCTTGCTTTCGTGGTATTCTTGCTAGTTACACTAGCCATCCTTACTGCGCTTCGATTGTGTGCGTACTGCTGCAATATTGTTAACGTGAGTCTTGTAAAACCTTCTTTTTACGTTTACTCTCGTGTTAAAAATCTGAATTCTTCTAGAGTTCCTGATCTTCTGGGTCTACGCTCGTCGCGCTACCTTCGATCTTGGTAAGTCT
+
@@@B?@?@?B?@?C>==<@@CCCD@DDDBCBB?CCDE?BB>@=@CCCCCB?BBCAA?AADFCB?EADCCBCCCBC>AA@@@,;;6<?BB<B6968<>==>C>@@BDCC@CCCCBBBC?BDC@C?CDCCBBAB?CCBB?CCDCBBBBDBBBBACBA?BCC@BB?B?BBCBBBCBB@BCCCE;C?C=B@BBB2BCCCD?BBDBBBBBBB?BBAB0AAAAB@B>BC@BBBCCCC>@>@BBCBB@C@BA>ABCCEBBCBC@@@CCCDBB>A>ABBCCC?C@CC@CB::
@ATNG8:00566:04435
GATGGTAGACATATCGTACTCTCTGTACTCATTCGTTTCGGAAGAGACAGGCACGTTAATAGTTAATAGCGTACTTCTTTTTCTTGTCTTTCGTGGTATTCTTGCTAGTTACACTAGCCATCCTTACTGCGCTTCGATTGTGTGCGTACTGCTGCAATATTGTTAACGTGAGTCTTGTAAAACCTTCTTTTTACGTTTACTCTCGTGTTAAAAATCTGAATTCTTCTAGAGTTCCTGATCTTCTGGGTCTACGCTCGTCGCGCTACCATCGATCTTGGTAAGTCT
+
48<<<<BCCCCCBCDGABAHFCCBDDCBAA?@3=9=:1:<5:5::99:<<6<A;;::@=AB<;4;5;B@<<<<>A166;99(9?<99:DC=B==>7@;=:?D?@??BBEACCCEGCCCBCBB?B@DDDC@AAC@BCCD>AAB@@ABCDGDCCDB@@<AA@=AEBG@CCCAAABCC@CBAA@6@<@:99999)9??AB=BCCECCCBBB>BBBB5BCCCCACABB@CAAA@??<@?AABECC@BBCE>BBBCDDDCCCBBBBBBCBB@DACBCCBB<@=@@=@@@@
@ATNG8:00571:04402
GATGGTAGTGTCATATGAGAGTGTGTACTCATTCGTTTCGGAAGAGACAGGTACGTTAATAGTTAATAGCGTACTTCTTTTTCTTGCTTTCGTGGTATTCTTGCTAGTTACACTAGCCATCCTTACTGCGCTTCGATTGTGTGCGTACTGCTGCAATATTGTTAACGTGAGTCTTGTAAAACCTTCTTTTTACGTTTACTCTCGTGTTAAAAATCTGAATTCTTCTAGAGTTCCTGATCTTCTGGATAGCGACGCGATATACTTACCATCGATCTTGGTAAGTCT
+
ABCC@BBBBBBBCBBCBCCCBBCCCBBBBCBB?B???<@C@C@BBCCCCCACGCCB?B@CBBA?CACCBCCBAA@;9::::*:?;@@CB>BC;;:;CC>BC9<;BEDD@CDCCCCCD?BBC@C?CCCCBBBB@BBBB@BBBBGCBBCBBBBBBCB@DCC?CC@C@CBBBBBBCC?CCCEE;B;@9:::::*:@BBD:;;CBBBGBAA@BBBB2BBBBB7;7;C@BBCBBBC@C@CCCCCB=A@B>BBCCCCCBCBDCCCDCCD@BB@BCCBCBBB?B@BD@D;;:
@ATNG8:00579:04438
GATGGTAGCACACGAGATCTCATCGTACTCATTCGTTTCGGAAGAGACAGGTACGTTAATAGTTAATAGCGTACTTCTTTTTCTTGCTTTCGTGGTATTCTTGCTAGTTACACTAGCCATCCTTACTGCGCTTCGATTGTGTGCGTACTGCTGCAATATTGTTAACGTGAGTCTTGTAAAACCTTCTTTTTACGTTTACTCTCGTGTTAAAAATCTGAATTCTTCTAGAGTTCCTGATCTTCTGGCGCGTATGTATGTCGCCTACCATGATCTTGCTAAGTCT
+
::BB:BCCCCCC@@ACCECCCCGDBBBBBCCCABBBE?CFEGAAAAABCC@CEDCB@C@BBCC@D@BAAA<?<:?8?B?F>1<??BBDC>AAAB=@?@?CC<>?A@??<?AAABB@?<?@A<A<@@@?;;;>=ABAA;==<:979;<;>>=96684/.-466)-*/66;<;<AA679777)719378999+7789;,//99999>>><====,=///96<6AA<@@A>;;;<@====B;;7;??=AA>>>>>===;;;A@@=@@B<A?@?===9==?<5773-
@ATNG8:00588:04405
GATGGTAGGTGCACATGAGTGTATCCAGAAGATCAGGAACTCTAGAAGAATTCAGATTTTTAACACGAGAGTAAACGTAAAAAGAAGGTTTTACAAGACTCACGTTAACAATATTGCAGCAGTACGCACACAATCGAAGCGCAGTAAGGATGGCTAGTGTAACTAGCAAGAATACCACGAAAGCAAGAAAAAGAAGTACGCTATTAACTATTAACGTACCTGTCTCTTCCGAAACGAATGAGTACTATGTAGAGCTCTATACTAATCGATCTTGGTAAGTCT
+
CBCC@CCC@BBCBEDCCAAADCBBB?BBA?BBABAE@C<?@DCCCC@BB?C@B@@99999.9?CCCCCCCCEDD>DCCCCCC1CD@D49996:BC@CAABCDD:98:ACC?AAC?AACCCBBBBBBCCCCBB?CDCB?BBBB@@AB>B?C99;9CCCBCCB?BBBBBB?@@>@CB;??8982:@@;>@@@@2@A?B@??CCEFD7:7;AAA5838ABBA?BB@@@BC?B?BDD>B@A>?CCDCBAAAACACACABBCC@AA@@@:>>>>>@@<B@BC?BB??
@ATNG8:00597:04426
ATGGTAGCTCTGCTCTGACTCTCGTACTCATTCGTTTCGGAAGAGACAGGTACGTTAATAGTTAATAGCGTACTTCTTTTTCTTGCTTTCGTGGTATTCTTGCTAGTTACACTAGCCATCCTTACTGCGCTTCGATTGTGTGCGTACTGCTGCAATATTGTTAACGTGAGTCTTGTAAAACCTTCTTTTTACGTTTACTCTCGTGTTAAAAATCTGAATTCTTCTAGAGTTCCTGATCTTCTGGTGTCTGATCTGTATCACTACCATCGATCTTGGTAAGTCT
+
844.499=;56<<<=<5656559;;;9<<5505===6>?;@<=BCCCCC?BBBCB?BABCBC@C@BA@B@;;9C<@ABBB0@@=AABB=@:?;.55;055265=><=<=C==@D:989BD@C@FDC@@@AA<@@@@>BBCCD;;<B;<;BCCCB@CCC?DD@C?DCCCCCCCB@C;;;;.<=@>;;;<;*;AAAJ=BBB<;;@@@@<@@@?0@>>?B?B=BB?:;;BCCC@C?;;;DDC@BBDBFCCCCCCAAAAAABBBBCCE@C:;;BA@=5:5:A>ABCB
@ATNG8:00572:04449
GATGGTAGATATATGCACGCTCTACCAGAAGATCAGGAACTCTAGAAGAATTCAGATTTTTAACACGAGAGTAAACGTAAAAAGAAGGTTTTACAAGACTCACGTTAACAATATTGCAGCAGTACGCACACAATCGAAGCGCAGTAAGGATGGCTAGTGTAACTAGCAAGAATACCACGAAAGCAAGAAAAAAGAAGTACGCTATTAACTATTAACGTACCTGTCTCTTCCGAAACGAATGAGTACTACTCTCAGAGACACACTAATCGATCTTGGTAAGTCT
+
BBBC?CBBBCCBBBBAFBBBBBB??7;BC?BBDBAA@B@CCDCBBA?BB@D?BB@?AA@@2A?BBBBCDDBA@@;@@BCDDD5BB?C5;;;.;CD@BCCCCCCBC?C??@<@@@?BBEEDBBBCCCCCABAC?CCCC?AAABCCBB<@<@996:CDDCCCC?CCCBBA?BB?AAA=@@99929<<;@@@@AA(@A?C9:9B@@@A:>:>@@A<@=@AB@@>@BAAABC?C????9?:979FDCBDDCCCBBBBBBBBBBB?@@@B7;;BAB@@<B@BB@BCAA
@ATNG8:00576:04441
GATGGTAGTGCGTGAGAGAGAGACCCAGAAGATCAGGAACTCTAGAAGAATTCAGATTTTTAACACGAGAGTAAACGTAAAAAGAAGGTTTTACAAGACTCACGTTAACATTATTGCAGCAGTACGCACACAATCGAAGCGCAGTAAGGATGGCTAGTGTAACTAGCAAGAATACCACGAAAGCAAGAAAAAGAAGTACGCTATTAACTATTAACGTACCTGTCTCTTCCGAAACGAATGAGTACGAGAGAGCACACGTGTCTACCATCGTCCGACTAAAGTCT
+
BCBB?BCCBCCBBDCDDCCCECCCC>CCC@BC@@997;=BADEEA@<?B?C?AACBBBBB+=8CBBBDEBBABB=A9::@@@0@@>B5;;;6;DJAJCCCDED@@?A@BCC?BB@ACCACBEBBBBBDCAAA?CCCC?BAAA@AAC>C?CBB?BBCCBAAC?CBBAAA?BB?AAA<>>???8@==9<@??@/@@=A;:;A@@@@<@<@>>>1718:???=@ACBBBB@B?BBC=BAA>ABBBBBBBBBBBBB@BBBBBBBBB>@@;@888BB?AAB?;:3?:::
@ATNG8:00618:03864
GATGGTAGCTATACGTATATCTATGTACTCATTCGTTTCGGAAGAGACAGGTACGTTAATAGTTAATAGCGTACTTACTTTTTCTTAGCTTTCGTGTATTCTTGCTAGTTACACTAGCCATCCTTACTGCGCTTCGATTGTGTGCGTACTGCTGCAATATTGTTAACGTGAGTCTTGTAAAACCTTCTTTTTACGTTTAACTCTCGTGTTTAAAAATCTTGAATTCTTCTAGAGTTCCTTGATCTTCTGGATAGCGACGCGATAATCGATCTTGGTAAGTCT
+
<?;;049<AABBBBBBBAAABBC:66?>BBAC?CCBC=BB@C@;;;BC@A=AA000;@*0///)/69;<<;543=-338333$33,33333(/:/0/996<C577<8887@<@B=B::677737;=;9985599<9<@;6758799;<==?=98;=-///5;;0:28<>;;6658-..;99+8/5/55555$57555'5-2557575/./'.666$..5.33/55/.).66687838(/(.99:?8<<C;A>;>>::9:9588C=>>767>>;?<?B=@@@>
@ATNG8:00618:03884
GATGTAGAGAGACTGTAGCGCACCCAGAAGATCAGGAACTCTAGAAGAATTCAGATTTTTAACACGAGAGTAAACGTAAAAAGAAGGTTTTACGAGACTCACGTTAACAATATTGCAGCAGTACGCACACAATCGAAGCGCAGTAAGGATGGCTAGTGTAACTAGCAAGAATACCACGAAAGCAAGAAAAAATAAGTACGCTATTAACTATTAACGTACCTGTCTCTTCCGAAACGAATGAGTACGAGAGTCAGAGCAGAGCTACCATCGATCTTGGTAAGTCT
+
DD?A@BCCCABBCCCCABACDDDD;CDD@@A@CBB@B@CCCCBBB?BB?C?BBCBBBBB3B?BBCCBA?@BBC=BBBBBBB5BD=C7;;;6<BCDDBAACDCBB@BACC@CBB?BCEDCCCBCCCCCAACC@CAAA>BBBB@?><6?;???=?BBCBBBB?BDCCBB<@@<=>=388888+:?<7888888%/959///99A>?<?=AAAA:>:=ACCE@CB@??FF@B?BBA<@AA?AAABBCCCDBBAAABCCDCCBAAAAAA=C<>>?A99/607:4@@??
@ATNG8:00630:03887
GATGTAGAGAGACTGTAGCGCACCCAGAAGATCAGGAACTCTAGAAGAATTCAGATTTTTAACACGAGAGTAAACGTAAAAAGAAGGTTTTACAAGACTCACGTTAACAATATTGCAGCAGTACGCACACAATCGAAGCGCAGTAAGGATGGCTAGTGTAACTAGCAAGATTACCACGAAAGCATGAAAAAGAAGTACGCTATTAACTATTAACGTACCTGTCTCTTCCGAAACGATGAGTACCTCTCAGACGCTCGTCCTACCATCGATCTTGGTAAGTCT
+
:<555:=;:;><<<===>>@>>??66658;;;;;>:>:AAAA?77177-349=>B==?>+<7;@<><?BA@@A<>>@;@@@+6925.555&5;;;<@BB@@?:;5<7<B?BCB?BB@?@BBAABCB@@CBB?BBCC?BAABA:::?B@A;;7:ACCBBBB@BBAAAB@BBE?BB?BBBBA;AAA???BAA/9977?????==?:?:?A7637:==A;;6:9888?A9;7;;;5:000===:<<:=B@CCCAA8::@@??:;;:078:99?@@<B?@@?BBB@
@ATNG8:00638:03884
GATGGTAGTACATGATAGACGACACCAGAAGATCAGGAAACTCTAGAAGAATTCAGATTTTTTAACACGAGAGTAAACGTAAAAAGAAGGTTTTACAAGACTCACGTTAACAATATTGCAGCAGTACGCACACAATCGAAGCGCAGTAAGGATGGCTAGTGTAACTAGCAAGAATACCACGAAAGCAAGAAAAAAGAAGTACGCTATTAACTATTAACGTACCTGTCTCTTCCGAAACGAATGAGTACTGCGTCTCACTCTCGCCTACCATCGATCTTGGTAAGTCT
+
;@<>:C;@?:::5649:9554:55549::.55999:.55)4449888543-32335555555#54555==<==;??3;<AAAAA09;6:8ABB8BAA=@A?ABBBCC@D@CB?B@@<@AAAABBBBBBBBABABABABA@BBCBBBBB?C?B::6;BC@@@GCA@@@CCC?CC@BBB9:9BBA;@:93999999%9><>@@A@BCEB>A>?>AA3838BBBB@BBCCBCC@B?AAE>BAA>AAAAABBBBBBBBBBBBABCDDC?BCC@D@AADBBB@B@BB?DCBB
@ATNG8:00605:03903
GTTGGTAGCTCGTGCTCTGACTCTCGTACTCATTCGTTTCGGAAGAGACAGGTACGTTAATAGTTAATAGCGTACTTCTTTTTCTTGCTTTCGTGGTATTCTTGCTAGTTACACTAGCCATCCTTACTGCGCTTCGATTGTGTGCGTACTGCTGCAATATTGTTAACGTGAGTCTTGTAAAACCTTCTTTTTACGTTTACTCTCGTGTTAAAAATCTGAATTCTTCTAGAGTTCCTGATCTTCTGGATACACTCATGTGCACCTACCATCGATCTTGGTAAGTCT
+
4;7;7?@887////99<BABBEFC;:;BA>@00+0>@;8?@@B@BCBBBBC@CHECC?B@BBBB@C@CCDCBBBCC?BBCCC5CD@CCCC>BBBB?BA@=@D8;;;CCC@BBBCCCCC>@@A?A@CCBB:;:B@CCCC9;;BBCBBBCCCCCBABC?CBB?BC@C?BBBBBCCCC?BBACC3A5<8;BCCE5BBBBB?BBCLEBBC;;;<GGD3<<<;A=A>BE@BDBCB?@=A@AABCA@?@CGACCBBCCCCCBBBBBBB?BBB>AAAA@A??<@>AB>B;;;
@ATNG8:00607:03913
GATGGTAGCATCATGCATATCTCACCAGAAGATCAGGAACTCTAGAAGAATTCAGATTTTTAACACGAGAGTAAACGTAAAAAAGAAGGTTTTACAAGATCACGTTAACAATATTGCAGCAGTACGCACACAATCGAAGCGCAGTAAGGATGGCTAGTGTAACTAGCAAGAATACCACGAAAGCAAGAAAAAAGAAGTACGCTATTAACTATTAACGTACCTGTCTCTTCCGAAACGAATGAGTACCTCTCAGACGCTCGTCCTACCATCGATCTTGGTAAGTCT
+
?B<>?AADCBCCA6666ABBBCCBB>BA@=;ABA;;89>CCB@??G<??@C=?;?<;;;;'74773::/.---7/--------#/95>8>>=0555.599;==<<7<5::7;?@?CBA?ADCBABCAAAC?=;<000:=<<=??@A;=:=00*/8/00?BC=AAA?89277;777599///)///(/53333%385;;;?:8552.2166==:?<;;@BA>ABB???C?A7;:=*000)0>>:<=B@BAA?878///8879;9><82897779::7A=?@=A878
@ATNG8:00601:03980
GATGGTAGTCTCAGATAGTCTATAGTACTCATTCGTTTCGGAAGAGACAGGTACGTTAATAGTTAATAGCGTACTTCTTTTTCTTGCTTTCGTGGTATTCTTGCTAGTTACACTATCCATCCTTACTGCGCTTCGATTGTGTGCGTACTGCTGCAATATTGTTAACGTGAGTCTTGTAAAACCTTCTTTTACGTTTACTCTCGTGTTAAAATCTGAATTCTTCTAGAGTTCCTGATCTTCTGGAGATACACATGATACTCTACCATCGATCTTGGTAAGTCT
+
CBBB>?;BBBA<@@@CCCBBBBDCBCBB@??A;;;;@:BE?B9A<<==BCADBBBC@D?BB;:5;=AA>?;@@>>84999:':?474>>7;;<E:B=D@@@>@BCCCC@BBDDDCCC@CCC@C@BBBA@@@B@BBED?CAA@CBBBBBCBBBCBB@BBB?BB?B?BBBCCCCBA<A;;;;.;>B>ABBB7B@AAA;BBDBBCBBBB4;;;.;;;9A:><;;7;DCCBCC>@?@@?BAA=A@A?ACCC@@@BCBBBCCDCCCAA>BBBBBBBB?C>BBDHDCC
@ATNG8:00631:03953
GATGGTAGCGCGACGAGCGTAGACCCAGAAGATCAGGAACTCTAGAAGAATTCAGATTTTTAACACGAGAGTAAACGTAAAAAGAAGGTTTTACAAGACTCACGTTAACAATATTGCAGCAGTACGCACACAATCGAAGCGCAGTAAGGATGGCTAGTGTAACTAGCAAGAATACCACGAAAGCAAGAAAAAGAAGTACGCTATTAACTATTAACGTACCTGTCTCTTCCGAAACGAATGAGTACGATGAGAGAGCTCTCTCTACCATCGATCTTGGTAAGTCT
+
5<<=8AA;69?>;>;;;<;;;<<<=6>;;7;>666?7?;;BB:98B@CC@C?::8<;;;;.8;?B?<===<>??8?@@@=@>,@B?B?CJJ;CCFACAAABCDCC?C@AA?ACC?BBBBCCCCCCCBBBBBB?BDBA=BBAAAB?><@@C@@??AABCBBB?BBBBBB?BD@989799@A@;@@<7:::;;.:C=C>???@@ED<@:>=@C6;6;?@??<?@@C@CC=?=@CE@CCC?BBBBBBCCA@@@??@BDA@@@>;;;@@=@;;;@>>@1818>:@:::
@ATNG8:00644:03984
GATGGAGCAGACGTGACAGAGCGCCAGAAGATCAGGAACTCTAGAAGAATTCAGATTTTTAACACGAGAGTAAACGTAAATAGAAGGTTTTACAAGACTCACGTTAACAATATTGCAGCAGTACGCACACAATCGAAGCGCAGTAAGGATGGCTAGTGTAACTAGCAAGAATACCACGAAAGCAAGAAAAAAGAAGTACGCTATTAACTACTAACGTACCTGTCTCTTCCGAAACGAATGAGTACAGAGAGTACGATATGTCTACCATCGATCTTGGTAAGTCT
+
BCBD?C?@AFBBCCCBBCHFCCCC@;;;@BCCFBB@B>AADBAAC?BB=@=?BAAAAAA2A9??BAAAA;777)37=@@=@A;<<<2999&9@D=@BAB;?;=?<?<DD@BBC@DCBBCBBBAA@AABAAC@BA@@=?CCAAA??<@>A?@=?BA?AB=?<=BBAAA>AB@AA:7===:93822+255577%8:89=;>@@ADD7:787=>::;>?AA@@CCAB@??>A=@AB<AAA>AACCAAABBBBBBCCCBBA?@>899@A5:;AA==;;4:19:49799
@ATNG8:00648:03979
GATGGTAGCGCATATCAGCGCAGCCCAGCAAGATCAGGAAACGTCTAGAAGAATTACAGATTTTTTAACACGAGAGTAAACGTAAAAAGAAGGTTTTACAAGACTCACGTTAACAATATTGCAGCAGTACGCACACAATCGAAGCGCAGTAAGGATGCTAGTGTAACTAGCAAGAATACCACGAAAGCAAGAAAAAGAAGTACGCTATTAACTATTAAACGTACCTGTCTCTTCCGAAACGAATGAGTACGTGTGCGACGTGTCTCCTACCATCGATCTTGGTAAGTCT
+
:<<>:<;;;=<<;666<<<=<<<<:19555.555;;=5<<455/:::/-(-,(,(,,--//9999$84444;=:98333(3944444$43-3499:.:;;7893333333.36::6:==7=??>A::;@@@?@<?9939@A@=@A@=;<87//6:00/:///7:?6@=BAAA@CC?CCC188;;;19??8>>@@@.>=6888>>9A>><>:?@==.56(57?==:>B00000)/399:8<::4:?;;;;A?@@?<=;>7738;;;;577<>@;::73362<8:;7;>><
@ATNG8:00624:04027
GATGGTAGTGATACAGATCAGACACCAGAAGATCAGGAACTCTAGAAGAATTCAGATTTTTAACACGAGAGTAAACGTAAAAAGAAGGTTTTACAAGACTCACGTTTAACAATATTGCAGCAGTACGCACACAATCGAAGCGCAGTAAGGATGGCTAGTGTAACTAGCAAGAATACCACGAAAGCAAGAAAAAGAAGTACGCTATTAACTATTAACGTACCTGTCTCTTCCGAAACGAATGAGTACCTCTCAGACGCTCGTCCTACCATCGATCTTGGTAAGTCT
+
5<?@>A@B@@@CC??C=AAA@CB>B?BBC=@A@@;5045889///;6;8383///77;;;+:5:A;474B=?>@8:00/;;;(::6:6<<<0<>>9;<AB?@=999)47@A:BB>9;?A<BBBBCCCBDCBCB@CBCC?BBCABBBB?B@DAB@A;;;BBBC@CCCCDD@@?<?BA9????=5<<<899:9:(9@;ABB?AA@>><><>===:=:=?BBB@BCA@?BB?C@CCC<AACADCBBBBB?BBBBAABCCC@@?>><>??=A@@@???A<C?BB@BAAA
@ATNG8:00634:03998
GATGGTAGCGCATATCAGCGCAGCCCAGAAGATCAAGGAACTCTAGAAGAATTCAGATTTTTAACACGAGAGTAAACGTAAAAAGAAGGTTTTACAAGACTCACGTTAACAATATTGCAGCAGTACGCACACAATCGAAGCGCAGTAAGGATGGCTAGTTAACTAGCAAGAATACCACGAAAGCAAGAAAAAGAAGTACGCTATTAACTATTAACGTACCTGTCTCTTCCGAAACGAATGAGTACGTGTGCGACGTGTCTCCTACCATCGATCTTGGTAAGTCT
+
ACCC?A:<<CDCCCCBCCBDBBBCE=CCCACCBBB?B7;7;;::@AA=AA5:59??@@BBB0B?CCCCBCBDDCB;BC:::::*;D>B4;;;.;BDADCCDBCC;97;?AA>BCC@BBBBBBBBBBBBBBBCC@CCBB>BBCBCBBC@DAC@@?ACCCC@C@CCCCBB@BC>ACC>ABA?@<BBB?BADDC3@A>BBBBCBABC=@=@BAA?B?CBABB?BABBAAA?B?BCC>CBB@A@@CAAAAAAAAAABABBAAABB?BDC?CAABBBBB?B?CC?BBAB
@ATNG8:00613:04067
GATGGTAGAGAGAGCTCTCTCATCGTACTCATTCGTTTCGGAAGAGACAGGTACGTTAATAGTTAATAGCGTACTTCTTTTTCTTGCTTTCGTGGTATTCTTGCTTAGTTACACTAGCCATCCTTACTGCGCTTCGATTGTGTGCGTACTGCTGCAATTTTGTTAACGTGAGTCTTGTAAAACCTTCTTTTTACGTTTACTCTCGTGTTAAAAATCTTGAATTCTTCTAGAGTTCCTGATCTTCTGGCGCGTATGTATGTCGCCTACCATCGATCTTGGTAAGTCT
+
=<5505>B@@@A;;55659;;9<<<966;;>>@CCCL>CE>@=@@@>:@A2:4>::245=9997>9;AAAAAAAB>BEDCC2??;<8;=5AB@@9>=<8;;/337/7;<5;;=8;/..0..237379=?=58::>>;;5;;==;::::;::?<>><8=CC2?@7:5:=::;ADDD;000:=.95@://0/0$98;<=6=B?<@<;9997;;:;)::<8A=9=9BB>A??77476A6<=<>>?;>>A?@=9///88;:556>=<6966/6///75..(235718A88
@ATNG8:00615:04061
GATGGTAGCGCATATCAGCGCAGCCCAGCAAGATCAGGAACTCATAGAAGAATTCAGATTTTTTAACACGAGAGTAAACGTAAAAAGATGGTTTTACAAGACTCACGTTTAACAAATTGCAGCAGTACGCACACAATCGAAGCGCAGTAAGGATGGCTAGTGTAACTAGCAAGAATACCACGAAAGCAAGAAAAAGAAGTACGCTATTAACTATTAACGTACCTGTCTCTTCCGAAACGAATGAGTACGATGAGATCTCGTGTGCTACCATCGATCTTGGGTAAGTCT
+
@@@C:=@?@==>?@@<;;??9996=2:5554555997)/)/:///9883/3-32334444444#459;999888777.7844444$4888.333&3897;>==<99333(34999184;<>>>@ABAAC@?@@@?<?BAB?BBBBBA>><??CCC>BBC?==9947@A@@A:00*///(/6255(255425555$26262229;::>;?4;:884826:@@?<@@@BB@@=@?@@@;??><>BBBBEDDEBBBAABAA@@@@9:98;;5;A>>876;/99)794>>??
@ATNG8:00635:04106
GATTAGTATAGAGCTCTACATAGTACTCATTCGTTTCGGAAGAGACAGGTACGTTAATAGTTAATAGCGTACTTCTTTTTCTTGCTTTCGTGGTATTCTTGCTAGTTACACTAGCCATCCTTACTGCGCTTCGATTGTGTGCGTACTGCTGCAATATTGTTAACGTGAGTCTTGTAAAACCTTCTTTTTACGTTTACTCTCGTGTTAAAAAATCTGAATTCTTCTAGAGTTCCTGATCTTCTGGTGAGATATGCAGATGCTACCATGATCTTGTAAGTCT
+
A@?5@ABBABBDCCCABCCCGCCCBBCCBC@BCBC=CC@C?@@ABBBC@CCCBB?B?BADFAD=AABBBBBBB?AAAAA.??9?@@@<@CCE>AAE?BB>AABCBB?BCB@@>>=9?AA;A;>>=>=>=>:>???588AAAA???@D>>>>>?:==>=EF:>:=?==>@@AB:==?BA5B;A;>>DDC/>>>AA:A:::@A==>?<?BBBB)B==>A<A<AA=B?????@<@<>>???A:=>A=>>=@??BAAA<==AA@@?D8=>===63-3;;4336:
@ATNG8:00639:04107
GATGGTAGGACGAGCGTCTGAGAGGTACTCATTCGTTTCGGAAGAGACAGGTACGTTAATAGTTAATAGCGTACTTCTTTTTCTTGCTTTCGTGGTATTCTTGCTAGTTACACTAGCCATCCTTACTGCGCTTCGATTGTGTGCGTACTGCTGCAATATTGTTAACGTGAGTCTTGTAAAACCTTCTTTTTACGTTTACTCTCGTGTTAAAAATCTGAATTCTTCTAGAGTTCCTGATCTTCTGGGCTGCGCTGATATGCGCTACCATCGATCTTGGTAAGTCT
+
//:=7<?@<@@>:;:<<<666>>C?CBBBCBB?B@@@<AE@C@CCBBBDD@CCDDDAC@CCBB?B?BBBBBBBBC<;;;;;*;@<??AA=A???196==>B99:CCCC@CCCDCDCC?BBC@C@EBBBAAAB?ABCC@DBBBCBBCBBBCCCCCC?CCC@BB?B?BBCBBBCBC@CCCCC8A;@9;;;;;*;ABBJ>AAAABCEBBB?BBBB2BAA@C=A=AC@DCCCCCC?B@BBBCCC=@?BB<BAA@CCCCDDCCCCBBBCD@DBBBCCBC?B@BCAC999
@ATNG8:00643:04125
GATGGTAGCATCATGCATATCTCACCAGAAGATCAGGAACTCTAGAAGAATTCAGATTTTTAACACGAGAGTAAACGTAAAAAGAAGGTTTTACAAGACTCACGTTAACAATATTGCAGCAGTACGCACACAATCGAAGCGCAGTAAGGATGCTAGTGTAACTAGCAAGAATACCACGAAAGCAAGAAAAAAGAAGTACGCTATTAACTATTAACGTACCTGTCTCTTCCGAAACGAATGAGTACCTCTCAGACGCTCGTCCTACCATCGATCTTGGTAAGTCT
+
5=<=?BCCB?@@D;69@BBBCBBCC@ECD;9;AA;:095:8:=??A=AA>A>ABBB@>??+=>@ACABB@;;:;5///;;;;+;:6:.555&5@@=AAAD==<9949<>>;?BB@BDBBA@BDCCCCCC@AA@C@@@>A@@?AACC?A@A000????@BB?BCBA>>9<<;>A@>B?>:;2888.77BBBB)BB?AA?AAA@@@:=:<;>>0818=BAC@BCBAAAA393:::/9AB?BBBBBAA>ABBBBCDB@@>>==>:>@@=A;;;AA;;6?=@A?B:::
@ATNG8:00604:04141
ATGGTAGGACGAGCGTCTGAGAGGTACTCATTCGTTTCGGAAGAGACAGGTACGTTAATAGTTAATAGCGTACTTCTTTTTCTTGCTTTCGTGGTATTCTTGCTAGTTACACTAGCCATCCTTACTTCGCTTCGATTGTGTGCGTACTGCTGCAATATTGTTAACGTGAGTCTTGTAAAACCTTCTTTTTACGTTTACTCTCGTGTTAAAAATCTGAATTCTTCTAGAGTTCCTGATCTTCTGGGTCTACGCTCGTCGCGCTACCATCGATCTTGGTAAGTCT
+
5;;7<CC@CC;;;<666=;;;;;755599:=265>>8>?;@9====A>>:?AAAB<A=AAAB=B<ABAA@BBCB@BBDCD5BB?B>@?6?80/,//8377,///;;>8=;;;;;==7;<A;D?ABD?CCAA=A<;;?CACBB@@@A@@@CBAABA;;;>A@?C?BBBCBHCJM?BBCCB8B=@=@BBAB0AAAAA69;BBCCA;;;;?>?=,=?:99:>;AD?AACC<;;:@:000<<;6;ABC=BBBBCBBCA;;<CBC?A@@587@A@?AA9@<::5;>=@
@ATNG8:00607:04150
GATGGTAGGACGAGCGTCTGAGAGGTCTCATTCGTTTCGGAAGAGACAGGTACGTTAATAGTTAATAGCGTACTTCTTTTTCTTGCTTTCGTGGTATTCTTGCTAGTTACACAGCCATCCTTACTGCGCTTCGATTGTGTGCGTACTGCTGCAATATTGTTAACGTGAGTCTTGTAAAACCTTCTTTTTACGTTTACTCTCGTGTTAAAAATCTGAATTCTTCTAGAGTTCCTGATCTTCTGGGTGCGCTACAGTCTCTCTACCATCGATCTTGGTAAGTCT
+
?@;B=CBB@BCCBCBBBBDBBB@@=@@@BBC@CBBB>BB?B?BBBBBBB?BBBBB@B@DCCB?C@CCCCCCCCC>????>,>=:@BBE?BCBF?DBCACC@DDDDGG@CBCBBCC>BBC@C@CCDDBBBC?CCCC?CAAACBBDCED@AAAAC@CCC@BB?B@BCCCBCCCCBCBBBB9B>B?BBCCC5CDDEE=BCCCCCBAAA=AAAA0AAABB@B?CE?BCCCBAA>A@BBBDCC=@8::6:BABCBCCCCCCBBBBBCC@CBBBCCBB?C@CC@EBBB
@ATNG8:00608:04140
GATGGTAGCTATACGTATATCTATGTACTCATTCGTTTCGGAAGAGACAGGTACGTTAATAGTTAATAGCGTACTTCTTTTTCTTGCTTTCTGTGGTATTCTTGCTAGTTACACTAGCCATCCTTACTGCTGCTTCGATTGTGCTGTACTGCTGCAATATTGTTAACGTGAGTCTTGTAAAACCTTCTTTTTACGTTTACTCTCGTGTTAAAAATCTTGAATTCTTCTAGAGTTCCTGATCTTCTGGTCTACTACACTGTACTCTACCATGATCTTGGGTAAAGTCT
+
44:<056BBCF?>>>@B??CC=?;;:<<66669@<@A<<<;@<=BBBA@@;>@?;@09.4><<5>:>=955?;<<=78737'3@=BCEF>:99BB7?8C<>??BBB???<AA>==@;;6//.27296------7278793252222988/..2666(---,2728.558852226+22666+75=557777.7;>C>9C8889776//+/<<9)9.2,260635705333..-(-(--.55615572...222...63339:>>>>>:8858;77088(688.7876
@ATNG8:00633:04143
GATGGTAGGTGCACATGAGTGTATCCAGAAGATCAGGAACTCTAGAAGAATTCAGATTTTTAACACGAGAGTTAAACGTAAAAAGAAGGTTTTACAAGACTCACGTTTAACAATATTGCAGCAGTACGCACACAATCGAAGCGCAGTAAGGATGGCTAGTGTAACTAGCAAGAATACCACGAAAGCAAGAAAAAAGAAGTACGCTATTAACTATTAACGTACCTGTCTCTTCCGAAACGAATGAGTACGATGAGATCTCGTGTGCTACCATCGATCTTGGTAAGTCT
+
-55838=<:B=>??>=?>@==;;;;644/)////776;7666@@@@<;<7<:@>555999(9=<AA>><<00)/7.7799===+=?<>9===+<::055<<:<<334(349:8;;;9<;<<=>@>?CAA<@@@C@CBBC?@AAAABBB@E@CBC@B;;:B@@??B:::BB=AD;888183777(3371666666$560----6389;6;5::2505:<<A9929=??@?A=A69:A<A>>9>A??@@>>>ABBCBBBCBBBBBCA???<?;;;A>8819<@<:BCBB
@ATNG8:00645:04161
GATGGTAGCAGACGTGACAGAGCGCCAGAAGATCAGGAACTCTAGAAGAATTCAGATTTTTAACACGAGAGTAAACGTAAAAAGAAGGTTTTACAAGACTCACGTTAACAATATTGCAGCAGTACGCACACAATCGAAGCGCAGTAAGGATGGCTAGTGTAACTAGCAAGAATACCACGAAAGCAAGAAAAAGAAGTACGCTATTAACTATTAACGTACCTGTCTCTTCCGAAACGATGAGTACGATGAGAGAGCTCTCTCTACCATCGATCTTGGTAAGTCT
+
DDCC>A?BBBBCCBBCBABCHAAAE@BBB@CBBB@@=@<@@B@@@C@EK?B@BBA??>?>.?:??C??>AAA@D==<::99:';@==4:99&5999596;;;;@C;DA@@<@BC>AAABBCCCCCLKCCBBB>@@BB@CABA@@?D?C?B;;8:B@@ABBB@BBBBAB>BB@@A:4:<333,3993=>?@@2@@==;;:@;;;A=A<@@AA<@<;;ABB@CA:99@@:;7;==5>00/===?BBBB>>>CAA@B@:9:=?>??>5;;====;;5?<A>;B?@?
@ATNG8:00646:04172
GATGGTAGGCACTGCGCACACATCCCAGAAGATCAGGAACTCTAGAAGAATTCAGATTTTTAACACGAGAGTAAACGTAAAAAGAAGGTTTTACAAGACTTCTACTGTTTAACAATATTGCAGCAGTACGCACACAATCGAAGCGCAGTAAGGATGGCTAGTGTAACTAGCAAGAATACCACGTAAAGCAAGAAAAAAGAAGTTACGCTATTAACTATTAACGTACCTGTCTCTTCCGAAACGAATGAGTACACACTCTCATATGACACTACCATCGTATCTCAGGAGTCT
+
BCCF@CBB86555<455><BBBBB@8@A@9999959496;>>===>8>>44.49:::;;:):)///76893//8.6//////$/<8<8@@@1<;=.5///)///77///(4.44.444.4:336<;:<;///;///7//4;5434::;;;8>8<::5993883334333777178433349:333=39993333333#35.58276665..(.2...505265::;7;443333-4-44=1;33.3399888::<<;;;B885AB??>>BBB@BCCCFBBAA@@@=?>?@@
@ATNG8:00601:04202
GATGGTAGCGAGCGAGTGTGTATACCAGAAGATCAGGAAACTCTAGAAGAATTCAGATTTTTTAACACGAGAGTAAACGTAAAAAGAAGGTTTTACAAGACTCACGTTAACAATATTGCAGCAGTACGCACACAATCGAAGCGCAGTAAGGATGGCTAGTGTAACTAGCAAGAATACCACGAAAGCAAGAAAAAGAAGTACGCTATTAACTATTAACGTACCTGTCTCTTCCGAAACGAATGAGTACTATGTAGAGCTCTATACTACCATCGATCTTGGTAAGTCT
+
//89)//88<==<<<65555996666;==7;;<<;;.44)44:8888533-35375555555#5.5<<>>>CABBB=BC@@@@@0@@;@?CCC<BCJB;;;ABABAB?B@BBACBB?BBBBBBBBBBCCCCBBBACCCC?@@CBCCBB@CBDAA?ABBBCCCD@BCCBBB?BB@BCC?BBCBB>BAA?BBCDD3BB=ABCCCCDCC?B?B??:5;6;ACCC@CCBBBBC@B?BGG@G@@>@CCCCCCCCAAABCBBBB@@BABBAAA>>>@A??>>7;:<A<C:::
@ATNG8:00636:04204
GATGTAGCGCACACATAGATACAGTACTCATTCGTTTCGGAAGAGACAGGTACGTTAATAGTTAATAGCGTACTTCTTTTTCTTGCTTTCGTGGTATTCTTGCTAGTTACACTAGCCATCCTTACTGCGCTTCGATTGTGTGCGTACTGCTGCAATATTGTTAACGTGAGTCTTGTAAAACCTTCTTTTTACGTTTACTCTCGTGTTAAAAATCTGAATTCTTCTAGAGTTCCTGATCTTCTGGAGATACACATGATACTCTACCATCGATCTTGGTAAGTCT
+
BBACCCBBBCBBBDDCBBCCCDBBCCCDCBB?BCCC=BB?C?BCCCCCC@CCCCC@C@CC998;?BCBBBCCCB>AADDE5BC?BBMG?CBCC?AAA@CC?ABACCD@ICCCBBCC@CCD@C@BCCGCBAB?AAAD@EBAACCCCCCCBBBBBB?BCC?DC?C?BBCCABBCD?BBBDD;D@C>@@@@@0>AABA>BCCCCCCBBB>AAAA2BBBCC@B?BB?BBCBBAA?A@BBCCCB@BBC>BCCCCCCCCCCCBBCBBBCC@B@A@CC>>9@=?>;BBBB
@ATNG8:00636:04214
ATGGTAGTGTCATATGAGAGTGTGTACTCATTCGTTTCGGAAGAGACAGGTACGTTAATAGTTAATAGACGTACTTCTTTTTCTTGTCTTTCTGTGGTATTCTTGCTAGTTACACTAGCCATCCTTACTGCGCTTCGATTGTGTGCGTACTGCTGCAATATTGTTAACGTGAGTCTTGTAAAACCTTCTTTTTACGTTTACTCTCGTGTTAAAAATCTGAATTCTTCTAGAGTTCCTGATCTTCTGGTCTACTACACTGTACTCTACCATCGATCTTGGTAAGTCT
+
444.4499;:::55566;;66/<;//////968355(4;38.444445;:>@=BAAD?AB;;50*/>///:<9:>455555$592599::1444::.44838:5455>=@?CCCHCDCIACCBADADCBBBCCC@CEEE@BACABBBBCCCCCCCCC@CBB@BC@C@CCBCBCBCB=A;:;:5:>?<:;;;;*;B??@;@AAAAABA@A5;<;<*;@@AB@B?CGACCCDCBC@B@BBBBBB?@@B@BCCCDCCCEBBCDDD@@@CCADA@@CDBB?B?CD?C@@@
@ATNG8:00641:04225
GATGGTAGTATCTGCACACTCTGTCCAGAAGATCAGGAACTCTAGAAGAATTCAGATTTTTAACACGAGAGTAAACGTAAAAAGAAGGTTTTACAAGACTCACGTTAACAATATTGCAGCAGTACGCACACAATCGAAGCGCAGTAAGGATGGCTAGTGTAACTAGCAAGAATACCACGAAAGCAAGAAAAAGAAGTACGCTATTAACTATTAACGTACCTGTCTCTTCCGAAACGAATGAGTACTATAGACTATCTGAGACATCGATCTTGGTAAGTCT
+
CCBB?BCCCDBBBCCCBABBFEBCC@DAB?CCCC::8;=@@CFCAA?AB?B?AA?88888.:?BDDBBBBBBBA;@A;;;;;*;A=@<@@@8ABCACABBCCCCC9;:;B?BCC@BBBBBBCFDDBBBCBBB?BABD?BBBBBBBB=B?BAB?BCCCCCBB@BBBBBAABB?BAA9::BAA;A9:9:FEED/CC?C999BA@>><><?@AA<?;?@CHE@BAABBBB<@;@@?9?BD@CBCBBBBCBBBCBBBBBBBBBBBBBBBBE?@?@C@BB?BAAA
@ATNG8:00613:04264
GATGGTAGCGCATATCAGCGCAGCCCAGAAGATCAGGAACTCTAGAAGAATTCAGATTTTTAACACGAGAGTAAACGTAAAAGAAGGTTTTACAAGACTCACGTTAACAATATTGCAGCAGTACGCACACAATCGAATCGCAGTAAGGATGGCTAGTGTAACTAGCAAGAATACCACGAAAGCAAGAAAAAGAAGTACGCTATTAACTATTATCGTACCTGTCTCTTCCGAAACGAATGAGTACTATGTAGAGCTCTATACTACATCGATCTTGGTAAGTCT
+
A@AC>;;666:;@B@@?9;5?@=>@7C697<;5995.57;;;?A>>8@@@C?A@B;;;;;*;;A@AAAACD@@@5?@;;::-9@;@2;;:&5<<>>CCAAAB@@=A?AA=@@A?BAAAD;;;BABBBBCBB>BBBB@BB@@CBBB?A>B;;7;CAACCCB@B@@@BC@CC@CAA?@??CB>CBB<:9999)9?;@:::BBBBF?B>A???>???AAA@=AA:::CA;<8888*6>>:==>A>>>?::9:>?=;9<<<<;::;<:66;//-6707)-//<0::
@ATNG8:00634:04273
ATGGTAGCTATACGTATATCTATGTACTCATTCGTTTCGGAATGAGACAGGTACGTTAATAGTTAATAGCGTACTTCTTTTTCTTGCTTTTCTGTGGTTATTCTTGCTAGTTTACACTAGCCATCCTTACTGCGCTTCGATTGTGTGCGTACTGCTGCAATATTGTTAACGTGAGTCTTGTAAAACCTTTCTTTTTACGTTTAACTCTTCGTGTTTAAAAATCTTGAATTCTTACTAGAGTTCCTGATCTTCTGGGTGTATCAGGCGAGTATCTACCATC
+
5<<7<@A@?>@?;;<===>>>>66655556>9669@8:<5>.5554::4405:<;;5:295;>7;7;9::944497;9;;9$33,37777+33399,7,37,33,2222222'225222884;;?;?79;;67268388773788999888:9885555(......(216:::999;;377::9.9,5717=CDE/=====6=5///@7<;>888)8<<<*===8=>9>9;;5;<=<>;6616*//6657/5778.///79866-53///877799-32,
@ATNG8:00608:04291
GATGGTAGTCTCAGATAGTCTATAGTACTCATTCGTTTCGGAAGAGACAGGTACGTTAATGGTTAATAGCGTACTTCTTTTTCTTGCTTTCGTGGTATTCTTGCTAGTTACACTAGCCATCCTTACTGCGCTTCGATTGTGTGCGTACTGCTGCAATATTGTTAACGTGAGTCTTGTAAAACCTTCTTTTTACGTTTACTCTCGTGTTAAAAATCTGAATTCTTCTAGAGTTCCTGATCTTCTGGTAGAGCGTGCATATATCTACCATCGATCTTGGTAAGTCT
+
<<BC@BCCEEECBBBBBCAAACC@ABCC;;;;6<>@C=@B=>7@;;;:9;.9?@AA=@;;;8;?C?BBBA???>@+00000'00*//;;3566>9=;;6;?269?BAC@BCBBBCCD@BBD@D@BBB@@@AA?BBBB@BAAABBBBB;;<BAABD@AAA@BA?B?AABBBCCCB@CBAA@7B?D?CCEEC1AA<;<0;;A<;;BBAA?BBBB2B9:9B@D@CCA@@@;;:B?A?AA@@@@=AACBHAAABBAA@<;;CCBBBCCB@F@@@BBBB?C@@@?ADCC
@ATNG8:00614:04332
GATGGTAGCTCTGCTCTGACTCTCGTACTCATTCGTTTCGGAAGAGACAGGTACGTTAATAGTTAATAGCGTACTTCTTTTTCTTGCTTTCGTGGTTATTCTTGCTAGTTACACTAGCCATCCTTACTGCGCTTCGATTGTGTGCGTACTGCTGCAATATTGTTAACGTGAGTCTTGTAAACCTTCTTTTTACGTTTACTCTCGTGTTAAAAATCTGAATTCTTCTAGAGTTCCTGATCTTCTGGCGCGTTTTGTATGTCGCCTACCATCGATCTTGGTAAGTCT
+
?;;=8A<<<>>>BB:99966>>B==;99BBAA?ABBB>BC?B?AABCB??<@@>@?:>@BCCC@H@BCCC@A<@C@CBBBC5BC>@@BC>B00/)/)/:4:>;?@???B?AA<<==@<9<AB@B?CCBC;9:C@BBCC?BACBBB;;;BBAACBBC?BCD@CC@CACCCCBBCEC5;;<;099?9:;;;;*;ABEE>C<<;CCC@@@?BBCC1@>?@@9>;;;5:ABAB@@>@@AAABBC@C:;5;@A;;;<.;BBCCCGJHAEBB?B;<<BA;;5:9<<8??AA
@ATNG8:00629:04309
GATGGTAGTGTGTCTCTGAGAGTAGTACTCATTCGTTTCGGAAGAGACAGGTACGTTAATAGTTAATAGCGTACTTCTTTTTCTTGCTTTCGTGGTATTCTTGCTAGTTACACTAGCCATCCTTACTGCGCTTCGATTGTGTGCGTACTGCTGCAATATTGTTAACGTGAGTCTTGTAAAACCTTCTTTTTACGTTTACTCTCGTGTTAAAAATCTGAATTCTTCTAGAGTTCCTGATCTTCTGGTCTACTACACTGTACTCTACCATCGATCTTGGTAAGTCT
+
45<=8===;;4;55555555<>;99C;9:>9905<>>7>>=?>?CCECCC@CCCCC?CADDCC@CAABABADCBBABCCCC5AB>BBCB=BCBC:;:C?CC@CECBBC@BBBCDCCC?C@@<@<ACBBBBBBACCCC?BCBBBBBBCCCCBBBBF@CBB?BC@B@BCBBBCCCD@CCCDD;F@C@CBCCC2CBBBB;A@B;;;CBBB?BDDD5CBCCE@C@CC@A@@DCCE@C@BBBCCB;;:C@CCCCBBCCCBBCBDCCCCBC@CCBBBBBB@BABB?B???
@ATNG8:00646:04328
GATGGTAGCGCGACGAGCGTAGACCCAGAAGATCAGGAACTCTAGAAGAATTCAGATTTTTAACACGAGAGTAAACGTAAAAAGAAGGTTTTACAAGACTCACGTTAACAATATTGCAGCAGTACGCACACAATCGAAGCGCAGTAAGGATGGCTAGTGTAACTAGCAAGAATACCACGAAAGCAAGAAAAAAGAAGTACGCTATTAACTATTAACGTACCTGTCTCTTCCGAAACGAATGAGTACGATGAGAGAGCTCTCTCTACCATCGATCTTGGTAAGTCT
+
:<<=<>==C@=@;;>666666<<<<496515;?@?@>@ADDCCCBB?BB@B????BBCCC3D?BAAABAAB???5<>;;;;;*5B=B<BDD;HHCADBBBBBB??>@@CC@CBC@BBBBBCCFCDDDBABBB@BC@@>ABAACCBC?C@CCB@BBBCBCCD?@@@CCC?CC@>>@;?????8<=>;99::9:%:?<=868@@>>><@;=<==6=9=>BBB@CB@??BA=@????8?DB?BBBBBCCBBBBDCB@@@@?========<>>>=<<<=1808>:A9::
@ATNG8:00601:04387
GATGGTAGGAGACACGTCGCACACGTACTCATTCGTTTCGGAAGAGACAGGTACGTTAATAGTTAATAGCGTACTTCTTTTTCTTGCTTTCGTGGTATTCTTGCTAGTTACACTAGCCATCCTTACTGCGCTTCGATTGTGTGCGTACTGCTGCAATATTGTTAACGTGAGTCTTGTAAAACCTTCTTTTTACGTTTAACTCTCGTGTTTAAAAATCTGAATTCTTCTAGAGTTCCTGATCTTCTGGGTCTACGCTCGTCGCGCTACCATCGATCTTGGTAAGTCT
+
BCCC@CCC@CDBBBBBMCCCBBB@;@AA>BBB>B@A@:@@7@8654;:::49?@@A?A=ABBB?B@AAAAA?;39.9@>@>+>;17333(3958(---(-86<??8BA>AABABABB?=@?=C=>>;;;8<A<A???8;;@A===>===>>;;;@6;;=:;;5;=@@@AAB?@?:=====/=1818::::*:<<<<0716:///9;/7818AAA/?788A6<8::7:ABCAAA<A====??>:????:?BCA>>>>>A@@@@@@B??<?@?;9866175999=6;;
@ATNG8:00625:04409
GATGGTAGGAGACACGTCGCACACGTACTCATTCGTTTCGGAAGAGACAGGTACGTTAATAGTTAATAGCGTACTTCTTTTTCTTGCTTTTCGTGGTATTCTTGCTAGTTACACTAGCGATCCTTACTGCGCTTCGATTGTGTGCGTACTGCTGCAATATTGTTAACGTGAGTCTTGTAAAACCTTTCTTTTTACGTTTAACTCTCGTGTTAAAATCTGAATTCTTACTAGAGTTCCTGATCTTCTGGGCTGCGCTGGATATGCGCTACCATCGATCTTGGTAAGTC
+
;;AB=;;C=BB;9;=<<=>@?;CCB966<<<@8?@AC>BB@D?666;;:=8<<==A=@4:5;;7>:<;;@?8733.3><<<+882899::/9;::499;1;;;;?=@>?;=;=;B@BB>>>A=A<:9996//.496694>B=;=@@888>;;;976///--33)-*///:65697/25::9+9+55(27:==.98666.63///5527/.(...&.8;550558=:>8<??7775>48559995999;16//-65--*/622,---346048?8558:5:59927>@
@ATNG8:00630:04402
GATGGTAGGAGACACTTCGCACACGTACTCATTCGTTTCGGAATGAGACAGGTACGTTAATAGTTAATAGCGTACTTCTTTTTCTTGCTTTTCTGTGGTATTCTTGCTAGTTTATCACTAGCCATCCTTACTCGCGCTTCGATTGTGTGCGTACTGCTGCAATATTGTTAACGTGAGTCTTGTAAAACCTTCTTTTTACGTTTACTCTCGTGTTAAAAATCTGAATTCTTCTAGAGTTCCTGATCTTCTGGTATACACACTCGCTCGCTACCATCGATCTTGGTAATGTCT
+
55>>8==B?BAA@;567;>>?B@@;@<<<;;?:@>>A8::27)////774404;///27)///7171//3::::;;8?????188144===14//:9)0//(/836697275'2222228>>6553(-(-,,,,,-33.5588699999=977:9655775(...266262677;7;A@A178888(84<4:6<<<,:::=@///<<===@AA<ADDD/A::;A=@<@C=AABB?>=:=;===AAC<>>><AC>==?>>>A???A:;:@?>8=::;;B;;6;063-336--
@ATNG8:00635:04413
ATGGTAGCTCTGCTCTGACTCTCGTACTCATTCGTTTCGGAAGAGACAGGTACGTTAATAGTTAATAGCGTACTTCTTTTTCTTGCTTTCGTGGCTATTCTTGCTAGTTACACTAGCCATCCTTACTGCGCTTCGATTGTGTGCGTACTGCTGCAATATTGTTAACGTGAGTCTTGTAAAACCTTCTTTTTACGTTTACTCTCGTGTTAAAAATCTGAATTCTTCTAGAGTTCCTGATCTTCTGGATATGAGTGACTCGTGCTACCATCGATCTTGGTAAGTCT
+
444.444444499;;;95555599555;:5525>>?8>@;@;699@>??:?;=@@=A<ACBB>BABBBCCCAA@>;;;::*<;<??AA9?///2///:6:><::9<<B?AA<?B@@@=@BB@D@DCCCBBBB@BCCC@CBBBBBBCCA@ACCBBB?CCC?BA>B?BBCCCCCCC@CBBBB9B>B;;;:::*;AABC>BCCBCCBBBB@BBBB3B@@@C?C?BB@BCCCCBB?B@BBBCCC?BACACCCCCCCCBBBBDCCAACCC>@?BBBB@A>A@B@=CA@A
@ATNG8:00638:04437
GATGGTAGATACTCGCTGATACACCCAGAAGATCAGGAACTCTAGAAGAATTCAGATTTTTAACACGAGAGTAAACGTAAAAAGAAGGTTTTACAAGACTCACGTTAACAATATTGCAGCAGTACGCACACAATCGAAGCGCAGTAAGGATGGCTAGTGTAACTAGCAAGAATACCACGAAAGCAAGAAAAAAGAAGTACGCTATTAACTATTAACGTACCTGTCTCTTCCGAAACGAATGAGTACTATAGACTATCTGAGACTACCTTCGATCTTGGTAAGTCT
+
AAAB?BDDDEFEC9;;CHCCBB@@?;@BC@CECCBB?A=@@BCBBC?BB?B@BBBBCCDC3C>AACCBBA?;;7.7399DDD29;898@@<2@BB?;;;;@@BCE?B?BF@C@@>@CAABCCCBBCCBBBCC?B?;:5;???@AAC@D@C@@<@@@?@B?@=?AAA??<?A>@CB;>?777.3998;;><==&?=8>???BB===,/*/:;:*/+/>BBB?AA???@@;>;==?9=AA=989ABBBBCCBCAAAABAAABCDCBBB?B<??A=?<3:3:@<@ABA
@ATNG8:00604:04470
GATGGTAGGACGAGCGTCTGAGAGGTACTCATTCGTTTCGGAAGAGACAGGTACGTTAATAGTTAATAGCGTACTTCTTTTTCTTGCTTTCGTGGTATTCTTGCTAGTTACACTAGCCATCCTTACTGCGCTTCGATTGTGTGCGTACTGCTGCAATATTGTTAACGTGAGTCTTGTAAAACCTTCTTTTTACGTTTACTCTCGTGTTAAAAATCTGAATTCTTCTAGAGTTCCTGATCTTCTGGCGCTCTGTCACGTCTGCTATCGATCTTGGTAAGTCT
+
CCCE@BBB@CCCBB@B@A@BCCBC?BCCCCAA<ABBB=BC?C@CCCCDDD?CECBB=B@DDBB?C@CCCCCCCCC=>>>>>0>A;@AAB<ACCC?CCHBCC>A@BCCC@CCDDCCBB?BCC@D?CBBBBBBC?CCCC?CCBBCCCCCCCCDBABB?BCC@AA>@@BBEBCCCBC@BCCCC9@;@;:9999*:CCCD>BBCCCCCCBB?CCBB2BBABC?@?@B@CBBCCCC@C?@AAECC999B>BBBCBBCCCCEECBABABDCCCCDAA>A@BB?DBAB
@ATNG8:00651:03884
GATGGTAGCAGACGTGACAGAGCGCCAGAAGATCAGGAACTCTAGAAGAATTCAGATTTTTAACACGAGAGTAAACGTAAAAAGAAGGTTTTACAAGACTCACGTTAACAATATTGCAGCAGTACGCACACAATCGAAGCGCAGTAAGGATGGCTAGTGTAACTAGCAAGAATACCACGAAAGCAAGAAAAAAGAAGTACGCTATTAACTATTAACGTACCTGTCTCTTCCGAAACGAATGAGTACGATGAGAGAGCTCTCTCTACCATCGATCTTGGTAAGTCT
+
BBBB@CBBBCCCCC;;:BCCHCCCD@CBC@DCCCBB?B?BACBBCB@CC?B@BBAAACCC3C?A@@DCCC9:9D>A@BBDCD5CK@D=BCA9AAF@;;;BAAD@@=@?AA?BBB?BB??BDCCCCCCCCCCC@CBCB@BBBBBCBB?B@CBC@BBBBAAAC?CBBB??<?A=@A?:@?=><5;;;8889999%8;::;:;@?BBC=@;>=?A5;6;=AAB?CBBBBBB@C@AA@:@@@<AAABBBBCCCBBBBBA>><<<=998<<=A>>>>>8809:;=9A999
@ATNG8:00656:03888
GATGGTAGGCGAGAGTGAGACGCAGTACTCATTCGTTTCGGAAGAGACAGGTACGTAATAGTTAATAGCGTACTTCTTTTTCTTGCTTTCGTGGTATTCTTGCTAGTTACACTAGCCATCCTTACTGCGCTTCGATTGTGTGCGTACTGCTGCAATATTGTTAACGTGAGTCTTGTAAAACCTTCTTTTTACGTTTACTCTCGTGTTAAAAATCTGAATTCTTCTAGAGTTCCTGATCTTCTGGATACACTCATGTGCACCTACCATGACCTCTAGAAGTCT
+
@BCD@CCC=AAAACDBCCDF99;CCCCCCCA@>@BBD>BC?C?BADDCBB?BCCBBB?BABD@A=ABCBBBBBC?BBBBB3@A;@<>>:?AAC@BBB@BC598?BBA@BCBBBBAA9>>>9>9>>AA;;;=9>>@@8==A===><>>???=88:==>=<AA<A;AA@@@@A@@<@@@DD3@:=987766(8=///)//9///<99>18898(299:A:><>A:>>?>>>A=A=@@@@@D9==A=@@@AA>>>>=>>DAAA<A@A<:::::6:<<///9==<@
@ATNG8:00656:03896
GATGGTAGCATCATGCATATCTCACCAGAAGATCAGGAACTCTAGAAGAATTCAGATTTTTAACACGAGAGTAAACGTAAAAAGAAGGTTTTACAAGACTCACGTTAACAATATTGCAGCAGTACGCACACAATCGAAGCGCAGTAAGGATGGCTAGTGTAACTAGCAAGAATACCACGAAAGCAAGAAAAAAGAAGTACGCTATTAACTATTAACGTACCTGTCTCTTCCGAAACGAATGAGTACTGCGTCTCACTCTCGCCTACCATCGATCTTGGTAAGTCT
+
5><=?BCDBCBBCCE=96==<AACC@CCCABCA;;:4:49::344;4::8<8:?>>8<;;);688:999<3339/7794444$5;7=8BBB8A?E?;99:CCDCC?B?BC@BBB?BACBCCCCCCCBBBBBB@CCCC?B???BBBD<@=A::7;CBBBECE@BBBB??:?A<@@?;??;;;37775778899%8=:=>>>CAB=>:=;>?@A:=:=>BAA?AAAAABB?B@BCD<A@C?ABCBBBBA@@@::9????AACBD@CBB????BBBCC?B?BGABBAA
@ATNG8:00657:03923
GATGGTAGGACGAGCGTCTGAGAGGTACTCATTCGTTTCGGAAGAGACAGGTACGTTAATAGTTAATAGCGTACTTCTTTTTCTTGCTTTCGTGGTATTCTTGCTAGTTACACTAGCCATCCTTACTGCGCTTCGATTGTGTGCGTACTGCTGCAATATTGTTAACGTGAGTCTTGTAAAACCTTCTTTTTACGTTTACTCTCGTGTTAAAAATCTGAATTCTTCTAGAGTTCCTGATCTTCTGGATACACTCATGTGCACCTACCATCGATCTTGTTAAGTCT
+
//::27>>9@@><=:;;;=CBBBD@CCCBCBB@BCCC=BB?B@BCCFDEC@CCCCC@C?BCCB?B?BBCBBBBBD@BBCCB2AB>@@CD?BBCC9;;@>@A6:;ABCCACCCCEEBB?BCC@C@DBBBABCB@BBBD@CABBBDB@BBBBCCBBB@BCB?AA?@;@@BAACGFGACHGGG<C@C=<;;;;*<ADBE>BABAB@BBAA<@@@@0@AAAB?B?BB@BCCAAAC@C?CCBAAA?BAC@CCCABBCCCCCBCCAA>AFDABAAAAABA>BA?B@CBBC
@ATNG8:00651:04133
GATGGTAGTTGCACATGAGTGTATCCAGAAGATCAGGAACTCTAGAAGAATTCAGATTTTTAACACGAGAGTAAACGTAAAAAGAAGGTTTTACAAGACTCACGTTAACAATATTGCAGCAGTACGCACACAATCGAAGCGCAGTAAGGATGGCTAGTGTAACTAGCAAGAATACCACGAAAGCAAGAAAAAGAAGTACGCTATTAACTATTAACGTACCTGTCTCTTCCGAAACGAATGAGTACGATGAGAGAGCTCTCTCTACCATCGATCTTGGTAAGTCT
+
BDA@>ABBB?BCB;;=CCICFBBBB@BBC@BBBC@@>@?CBECBBB?DD?CACDD?????1@@DDCBECCCCCC=BBB@??>,?A=A;@@A7@EGHDBCBCCC@?=?@GC@C@A>ACCCCCCDBBBDFBBBB?BBBB@BBBBCCBB?B@BBB@BBBCBBBB?BBBBBB>AB>>>>8==<=;7?==;==???.?A?B???CC>>>1738?>A6;7;>BBB?BB@@@BB=B?@@@9@@?<ACBCCCCCBAAACCCDBB@@?A><8BA?A><88://)07;=:A;::
@ATNG8:00650:04271
GATGGTAGGCGACATACATACGCGCCAGAAGATCAGGAACTCTAGAAGAATTCAGATTTTTAACACGAGAGTAAACGTAAAAAGAAGGTTTTACAAGACTCACGTTAACAATATTGCAGCAGTACGCACACAATCGAAGCGCAGTAAGGATGGCTAGTGTAACTAGCAAGAATACCACGAAAGCAAGAAAAAGAAGTACGCTATTAACTATTAACGTACCTGTCTCTTCCGAAACGAATGAGTACGATGAGATCTCGTGTGCTACATCGATCTTGGTAAGTCT
+
5::==>B><>=B=@?@>@;A@B;:;?CAB=CCB;;:4:7:;99@@>:>>4949@;>@AAA0B=ABDGCCFCBBB<BB@AAAA2AB=B<AAA;BCCBDAAA@@ABB>B@BB>AAD@BCBBBCBBCDBCCFIHC@CAAB=@AABBBBC@IIABA@DBABDB@@>AAAABE?@@=?BB?CAA@A8=9959BBBB3BF?CBBBBDBBB>@4:0;6175//0>>;>CB???@:8355545<>9B<ABBCAAABBC???BBBABAAAA?;;@@@@@??>9@<:81;ABB
@ATNG8:00651:04293
GATGGTAGCTCTGCTCTGACTCTCGTACTCATTCGTTTCGGAAGAGACAGGTACGTTAATAGTTAATAGCGTACTTCTTTTTCTTGCTTTCGTGGTATTCTTGCTAGTTACACTAGCCATCCTTACTGCTCTTCGATTGTGTGCGTACTGCTGCAATATTGTTAACGTGAGTCTTGTAAAACCTTCTTTTTACGTTTACTCTCGTGTTAAAAATCTGAATTCTTCTAGAGTTCCTGATCTTCTGGGTGCGCTACAGTCTCTCTACCATCGATCTTGGTAAGTCT
+
55>>9>C?@A<BBBA@ACFCCCDCCCCCCC@@?ACCC?CC@C@BBBCGCHACCBCDACACBCC?D@BCBC=====:>>>>A1;?;?@@A=A;;<466@:?B@CCAA@C@BCCDDBBB@BCC@D@CBBBCCCC@CCBB>BCCBBBAABCCCDACCB@CCC@BC?C?BDFFCCBBB@DCCDD;B>@;::999*9A??B:@CCAABDBBB?BBBB2BBBBC?B?BB@BCCCBBB@C@@A?CCB;@:;;0;CBBCBDDEBBBBB@@@CC@A@ABBCBB@BFCC@CA@@
@ATNG8:00650:04465
GATTGCACACTCTGTCCAGAAGATCAGGAACTCTAGAAGAATTCAGATTTTAACACGAGAGTTAAACGTAAAAAGAAGGTTTTACAAGAACTCACTGTTAACAATATTGCAGCAGTACGCACACAATCGAAGCGCAGTAAGGATGGCTAGTGTAACTAGCAAGAATACCACGAAAGCAAGAAAAAGAAGTACGACTATTTAACTATTAACGTACCTGTCTACTTCCGAAACGAATGAGTAACTGTATCTATGTGTGCGCTACCATCGATCTTGGTAAGTCT
+
@00)49==A;:9CB;?;A@@:@BA@@A=A>BBEF;:;@CC8;4;A444<:+<8;;;><=A:;2:@6@@@??>?000,0*000&//94//)/5599<<>5;5;<8::;9<=<;:9999998;:88878:><644448:99-404;;8<<<=433:5333855.44.4443998::1:43-33333$3828898;333333(337333174993334933333373913..'---(---756174339:333333333887;89.3333;;::7;8<<7;>==
@ATNG8:00653:04454
GATGGTAGCGCATATCAGCGCAGCCCAGAAGATCAGGAACTCTAGAAGAATTCAGATTTTTAACACGAGAGTAAACGTAAAAAGAAGGTTTTACAAGACTCACGTTAACAATATTGCAGCAGTACGCACACAATCGAAGCGCAGTAAGGATGGCTAGTGTAACTAGCAAGAATACCACGAAAGCAAGAAAAAAGAAGTACGCTATTAACTATTAACGTACCTGTCTCTTCCGAAACGAATGAGTACGAGAGTCAGAGCAGAGCTATCGATCTTGGTAAGTCT
+
CC@A>@:9;CECECCCBBBBBCCDD>CCC?ECCCCC?@?@CDDDBB?CB?B>BBDAAAAA1A?DDCCCCCCCBB=@A>>>@>0=A>@2;;;.;CCAGCCCCCCBA>A@CD@CBD>@AABBCCCABBDBCBBC@CCCC?CBBBCCAA>@?B@@?ADDDCBBA?CCCCBB?BB>ABA<??887*:@@;::9999%9?<?999BBCCE>@<>?@=0717=@@A?BBBAABB;@<@@@9@AA?BBBEBCBBBBAABBCBBBCBB777B@@@BBBBB>B?BBAC@@@
@ATNG8:00658:04447
GATGGTAGAGAGACTGTAGCGCACCCAGAAGATCAGGAACTCTAGAAGAATTCAGATTTTTAACACGAGAGTAAACGTAAAAAGAAGGTTTTACAAGACTCACGTTAACAATATTGCAGCAGTACGCACACAATCGAAGCGCAGTAAGGATGGCTAGTGTAACTAGCAAGAATACCACGAAAGCAAGAAAAAGAAGTACGCTATTAACTATTAACGTACCTGTCTCTTCCAAAACGAATGAGTACACACTCTCATATGACACTACCATCGAGGTTGTAAAGTCT
+
55::5;BGCAABCC@A@CCCECAAA<BCC@CCED@?>??@@CBBBB?BC@B?BBBBBBBB3B@CCB@@ACCBBB>BBBBAAA0==9@=@@A9ACDAGECCCDCA@>@?BC?BDC=@@CBCBCCCBBCC@@@B@BAAA@BBAABB??=@?BBC?BCCCCBBB?CCBABB@BB?>>?9????=8?<=9>>==?.?B>@@@AAAAAB;@<???A<?<?@BBB@CBBBBAA>A>ABB:BCC?BABBBBBBAA@BDAA@ABABBBBCDCC?CBBACC?C<>>>>7@AAA
@ATNG8:00663:04445
GATGGTAGTGTCATATGAGAGTGTGTACTCATTCGTTTCGGAAGAGACAGGTACGTTAATAGTTAATAGTCGTACTTCTTTTTCTTGTCTTTCTGTGGTATTCTTGCTAGTTACACTAGCCATCCTTACTGCGCTTCGATTGTGTGCGTACTGCTGCAATATTGTTAACGTGAGTCTTGTAAAACCTTCTTTTTACGTTTACTCTCGTGTTAAAAATCTGAATTCTTCTAGAGTTCCTGATCTTCTGGGATGTGTGCGCAGTGCCTACCATCGATCTTGGTAAGTCT
+
::@@=BABDB666<<;;;;A@;>AA>96666C;===>8A?7;555555594995555<8;::9)-(-5---779;;.44444$4<3:;BD>=@99:A<@??;=?377<?>@?BBBBBBAA=ABB@B@BDCCCCBB?BBBB@BBBCDDABACCCCCDBB>BBB@BFAD@BBB@@AECD@BDGGD:B>A;@@AAA0ABDDD=BBBBDBA@@A4;;;;*;>>@?<@=AE>BBCCBAB=B>AGDCCC@BA@A;A;;;ABBBBBBBBBB?BAB?BFGCCCCC@C?BC@CCBB
@ATNG8:00030:03200
GATTAGACATATCGTACTCTCTGTACTCATTCGTTTCGGAAGAGACAGGTACGTTAATAGTTAATAGCGTACTTCTTTTTCTTAGCTTTCGTGGTATTCTTGCTAGTTACACTAGCCATCCTTACTGCGCTTCGATTGTGTGCGTACTGCTGCAATATTGTTAACGTGAGTCTTGTAAAAACCTTCTTTTTACGTTTACTCTCGTGTTAAAAATCTTGAATTCTTCTAGAGTTCCTGATCTTCTGGGTGCGCTACAGTCTCTCTACCATCGATCTTTGGTAAGTCT
+
@@<<AACBCBCCCCBBBCC<;;@>@?@B;;5;;;<0;A=A?CDBBBBF@CC@??<><>@@@9@?BBBBBBBBB><<888'88(/////(/99:6::=6783777877289=99=@@:=>A=B<@?=;;;==:>?=>:====B>>>??BA@@;:;<;;;;>?=B=A>==<==<<7<88888(81:1::=>=/>>=;9/95659<<=BC8:9:9*9//)/7179??<@;;;@@E:=:>BBAAA=A@??9=>=@@@>>>A@???A>?9:5::;:=<:67071394----
@ATNG8:00031:03284
GATGGTAGTGCGTGAGAGAGAGACCCAGAAGATCAGGAACTCTAGAAGAATTCAGATTTTTAACACGAGAGTAAACGTAAAAGAAGGTTTTACAAGACTCACGTTAACAATATTGCAGCAGTACGCACACAATCGAAGCGCAGTAAGGATGGCTAGTGTAACTAGCAAGAATACCACGAAAGCAAGAAAAAGAAGTACGCTATTAACTATTAACGTACCTGTCTCTTCCGAAACGAATGAGTACGAGAGAGCACACGTGTCTACCATCGATCTTGGTAAGTCT
+
/4:<6:;:596<<<====655:559)5997:555995:6;:4555;7;<8<844/68888)8*//86679;7;7.339444&5949.555&55<7<<=<;;;>C<@=@@<@BB>@@CBAA;99AB@@???B?BBEB?CBA@A@::6;?B@@=@BBCBBBC?AAA:99@BB@BBB?@@BBB<>==?BBFDD3??<?;;;;:?==:><?<>=08189>::5;@?>>>A9?7:A?9?7303?;>??AA::9A@99:??@=@?677<<8<7779?<>.857@?CAA@
@ATNG8:00032:03287
GATGGTAGGCGAGAGTGAGACGCAGTACTCATTCGTTTCGGAAGAGACAGGTACGTTAATAGTTAATAGCGTACTTCTTTTTCTTCTTTCGTGGTATTCTTGCTAGTTACACTAGCCATCCTTACTGCGCTTCGATTGTGTGCGTACTGCTGCAATATTGTTAACGTGAGTCTTGTAAAACCTTCTTTTTACGTTTACTCTCGTGTTAAAAATCTGAATTCTTCTAGAGTTCCTGATCTTCTGGCGCTCTGTCACGTCTGCTCCATCGATCTTGGTAAGTCT
+
@?@D@A@?>@AABCC@>>AA0//<<=CFKDBB=A;;;0;C<A=@BBABBC?AABBD>A?AAAB?B?B:::B??@C;@@?=9'894333,39;=444=7A@378:7555::AAAA@?;?;;5;;>;;;==88.9<=A=AAAAA@@????@@BBBB=:;;=@@<@5???@@9;;73789==-515599;;;*;9>@=3A8555777??;DCCC*>888@<@<>><ABBAAAA<@<>888AA178=7979==;::=:::;;;;=?C:>>BB===B=D<@@<:;;>
@ATNG8:00037:03282
GATGGTAGGTGCACATGAGTGTATCCAGAAGATCAGGAACTCTAGAAGAATTCAGATTTTTAACACGAGAGTAAACGTAAAAAGAAGGTTTTACAAGACTCACGTTAAACAATATTGCAGCATGTACGCACACAATCGAAGCGCAGTAAGGATGGCTAGTGTAACTAGCAAGAAATACCACGAAATGCAGAAAAAGAAGTTACGCTATTAACTATTAACGTACCTGTCTCTTCCGAAACGAATGAGTACGATTGAGAGAGCTCTCTCTACCATCGATCTTGGTAAGTCT
+
4444.444.44;999;;;===65/:4///39895557;7;<=:::;655.5.4445>@@@+@:=66555////;)///////$/;27)555&49939:///::43-33(33-3;=7::88////9779;<9955.445;7<;;;;443272<//)/99///<<7;=;:9:-333(377386///(/////////$/8177.3386655/5295589>4<7;9@;:5444595:6::83:4404??@>>;=00(////6/33==::885::4785333..(/06604433
@ATNG8:00039:03284
GATGGTAGTACATGATAGACGACACCAGAAGATCAGGAACTCTAGAAGAATTCAGATTTTTAACACGAGAGTAAACGTAAAAAGAAGGTTTTACAAGACTCACGTTAACAATATTGCAGCAGTACGCACACAATCGAAGCGCAGTAAGGATGGCTAGTGTAACTAGCAAGAATACCACGAAAGCAAGAAAAAGAAGTACGCTATTAACTATTAACGTACCTGTCTCTTCCGAAACGAATGAGTACTGCGTCTCACTCTCGCCTACCATCGATCTTGGTAAGTCT
+
8;;<:B=AB966<<<<555549955.599.56:5555949:544::33/)/1////7777$5.5;99;@@;;AA9@@:;;;;$;9254999&9@<9>CCCCEDCB>A=AA=AAA?CCCBBBCCCCCCCBBCDAD@@@?B?@@CCCB@C@C;::;CCCCCDD@BBBCDB@BB@BCC@CBCBA=::9;?BBBC3BB?BBBBBBBBB?B?B@AA:=:>@BBBACBCCBCB?B?BDF>F@@=@CDCCCCCCCBBBBBBBAAAABC@BBB@CCBDBBCD>@?@C?CB@A
@ATNG8:00040:03281
GATGGTAGCGCATATCAGCGCAGCCCAGAAGATCAGGAACTCTAGAAGAATTCAGATTTTTAACACGAGAGTAAACGTAAAAAGAAGGTTTTACAAGACTCACGTTAACAATATTGCAGCAGTACGCACACAATCGAAGCGCAGTAAGGATGGCTAGTGTAACTAGCAAGAATACCACGAAAGCAAGAAAAAGAAGTACGCTATTAACTATTAACGTACCTGTCTCTTCCGAAACGAATGAGTACCTCTCAGACGCTCGTCCTACCATCGATCTTGGTAAGTCT
+
A?@@<944555BBCFCCCDDCCBCB;B::6;BB@@@8;7:ABABCC?AA5:59ABCJDCC3C?CCGCCCCBBDF>C@:::::*;C>C4;;;6;CC@CCCBBBCCD@D?BB?BBC?BBCBBBBBBBBC@AACEBCBBB@BBBBBBBA?BBDBB@BBBAAA@?=ACBCCC@AA>AAA?ABBBD:???>ABCCC2CC=BBCCBABBC>A>ABAA1737ADBC@CBBBBCC>A?BBC>EBB?BBBCCAA>ACCBAACCACCCCB>;<<B=B>@>>>@@=B@BB@BBBB
@ATNG8:00023:03368
GATGGTAGTGTGTCTCTGAGAGTAGTACTCATTCGTTTCGGAAGAGACAGGTACGTTTAATAGTTAATAGCGTAACTTCTTTTTTCTTGCTTTTCGTGGTATTCTTGCTAGTTACACTAGCCATCCTTACTGCGCTTCGATTGTGTGCGTACTGCTGCAATATTGTTAACGTGAGTCTTGTAAAAACCTTCTTTTTTTACGTTTTACTCTCGTGTTAAAAATCTGAATTCTTCTAGAGTTCCTGATCTTCTGGGTGTATCAGCGAGTATATCGATCTTGGTAAGTCT
+
;EAD=BC@@A>><556<<@BBBBB@A@>==:;.488;4:>7?=996=<=?=AA@:99)925777)0)////99<555.599999$54.44555&5<996;>=7<<15555<<=ABBABBBB@CAA<@;AAB@BB@@;@@@@;B@B::9??@@CCC@@@D@:;:;::298=>A999B=@;?59999'97@4;;<<<;;"555555&5555//////)/;;;*///;;49.//27///99:+625;<<;;7;>?@8EABABBBCCBBBBCCCCCBC@;;5;@AC?CCBB
@ATNG8:00031:03356
GATAGGTGCACATGAGTGTATACCAGAAGATCAGGAACTCTAGAAGAATTTCAGATTTTAACACGAGAGTAAACGTAAAAAGAAGGTTTTACAAGACTCACGTAACAATATTGCAGCAGTACGCACACAATCGAAGCGCAGTAAGGATGGCTAGTGTAACTAGCAAGAATACCCACGAAAGCAAGAAAAAGAAGTACGCTATTAACTATTAACGTACCTGTCTCTTCCGAAACGAATGAGTACCTCTCAGACGCTCGTCCTACCATCGATCTTGGTAAGTCT
+
8545;69955577///9657///47772/444445;054777//)/9)//)///4444&55::566;;;555)5555555$5>9><??@2>>>9<<?AA?>00/1666:03-339:==?CDDF;<;BB@;<000)/7899===9?;6:9?CBAAA<5545;==>?<7823733(366;9////(//:::)--*////:/2295=/5....32../9:)/5:::<=8<7<<<3554699:9///3;7:///6:>?A@?@C?D>8.5699969A4?7;=6::<<
@ATNG8:00034:03360
GATGGTAGTACATGATAGACGACACCAGAAGATCAGGAACTCTAGAAGAATTCAGATTTTTAACACGAGAGTAAACGTAAAAAGAAGGTTTTACAAGACTCACGTTAACAATATTGCAGCAGTACGCACACAATCGAAGCGCAGTAAGGATGGCTAGTGTAACTAGCAAGAATACCACGAAAGCAAGAAAAAGAAGTACGCTATTAACTATTTAACGTACCTGTCTCTTCCGAAACGAATGAGTACGATGAGATCTCGTGTGCTACCATCGATCTTGGTAAGTCT
+
A=BB:====A==@@;==;>?;:9@A:@;A=BCB:;51975===>>>7:>4928<955555$57<>AE>>CCCCC=@?9::::*:G>B4;;;-;CC@CDCCCB@:;8;@CD@BBD?BBBBA@@ACCCCBBBCC@CCCE?BBCCDCBB@C@D99;;CDDCDDC@CBCBBD?BB?BBB>AACCC>B:949@@@A2BC?BBABBCBCC9949A:992:3:?CCD@FCCCDBC@B@ECD>B@@=@@?ABBDCCCCCBBBB>>>BBB>>>BC?DD??@@@@8@=@@;A;;;
@ATNG8:00046:03434
GATGTAGACATATCGTACTCTCTGTACTCATTCGTTTCGGAAGAGACAGGTACGTTAATAGTTAATAGCGTACTTCTTTTTCTTGCTTTCGTGGTATTCTTGCTAGTTACACTAGCCATCCTTACTGCGCTTCGATTGTGTGCGTACTGCTGCAATATTGTTAACGTGAGTCTTGTAAAACCTTCTTTTTACGTTTACTCTCGTGTTAAAAATCTGAATTCTTCTAGAGTTCCTGATCTTCTGGTATACACACTCGCTCGCTACCATCGATCTTGGTAAGTCT
+
AA?<A=CCC@B@BBBBBBGC;;;CCBABB;;6;BBC=BC@C@CBBBBBB@FCBBB?B?BBBB?CABBBABBCBB7BB;;;+;83=99:,7?@><>?C@BB>??ACBB=@?B>>@@@<??A=D<AA>=>@@A8<<<94<<>>???A898=>///:7<7;5;;5;5;??>?;;::68?@DD5?;?<??@@@/?A88839DCBC=9://)-777*6-//5385>@<>>>>:8:9?;>>??==7;;A<?>???BA@>>>@<====>?A<>>>B@@@@<?;==8====
@ATNG8:00031:03496
GATGGTAGTCTCAGATAGTCTATAGTACTCATTCGTTTCGGAAGAGACAGGTACGTTAATAGTTAATAGCGTACTTCTTTTCTTGCTTTCGTGGTATTCTTGCTAGTTACACTAGCCATCCTTACTGCGCTTCGATTGTGTGCGTACTGCTGCAATATTGTTAACGTGAGTCTTGTAAAACCTTCTTTTTTACGTTTACTCTCGTGTTAAAAATCTGAATTCTTCTAGAGTTCCTGATCTTCTGGTAGAGCGTGCATATATCTACCATCGATCTTGGTAAGTCT
+
<<BB<>>CCC@;;==;;AA;;ACBCCECB?99.4;55)5<4>6@><A@AB=BB@;;6;?ABBC@E@BBBA@::6A?BADD;:::9<>>6?;<>:>;?:;@499ACBC@CCDCCDBC?BBB=@>BDCBDCBB?BCBB?CBBBBBBBBAA@CCCCC?A@@@;;5;9@;;;@@DBC@BBB@B8B;A;;::::;%9A::9/9>????@>==2:9:9'99909*0*//*/787>?A?A?@@@CAB>AACACCCB@A@@@BBBBBB@@?BB?C??@DBCBAD@;;;;AA@
@ATNG8:00037:03481
GATGGTAGCGCATATCAGCGCAGCCCAGAAGATCAGGAACTCTAGAAGAATTCATAGATTTTTAACACGAGAGTAAACGTAAAAAAGAAGGTTTTACAAGACTCACGTTAACAATATTGCAGCAGTACGCACACAATCGAAGCGCAGTAAGGATGGCTAGTGTAACTAGCAAGAATACCACGAAAAGCAAGAAAAAGAAGTACGCTATTAACTATTAACGTACCTGTCTCTTCCGAAACGAATGAGTACTATGTAGAGCTCTATACTACCATCGATCTTGGTAAGTCT
+
>>>C:=666>=B>BC=>>@CBBBBF8BB=9><<;?;8=8==B=>;?:>;586//////////$/17;454555<;9198//////#//)/49:;.88:59:8833377,38<<8>@A7;<A9BCBBBCCCCCBDG>BBCC?CBBB@@?>:?9?;;7;DDDDCCC@BBBCBB@AA=AAA:==9999+::939=<<<.>>;?BBBBBBDC?B?BABC7857ABBB@CCBBCFJ@B?BBD=B:;7;A@@BBBBB?@?BAA@A999???ADDE?@@@??>>><?;@@<C@@A
@ATNG8:00038:03490
GATGGTAGCTATACGTATATCTATGTACTCATTCGTTTCGGAAGAGACAGGTACGTTAATAGTTAATAGCGTACTTCTTTTTCTTGCTTTCGTGGTATTCTTGCTAGTTACACTAGCCATCCTTACTGCGCTTCGATTGTGTGCGTACTGCTGCAATATTGTTAACGTGAGTCTTGTAAAACCTTCTTTTTACGTTTACTCTCGTGTTTAAAAATCTGAATTCTTCTAGAGTTCCTGATCTTTCTGGTATGACTAGTGTACTACTACCATCGATCTTGGTAAGTCT
+
//7749<=>>@===@@==>??>>@;;;9BC;;7;DDD>CC=?8;9AAB@@;=@@00-039>784848<A?AA@9=90////$//3889=3@?99384<7BB>B=<779:?<88::::=::82619;72255527222522288855599::3337)--5,--(.0556675558+22225&2.55:;;;;);;AAD:>@@=>=77555(/556)6//-7492..-.77799?3;49;;9;<D5<<<8876>==>>>=<=<9::=996+----,,,7),),9*--79
@ATNG8:00039:03485
GATTAGACATATCGTACTCTCTGTACTCATTCGTTTCGGAAGAGACAGGTACGTTAATAGTTAATAGCGTACTTCTTTTTCTTGCTTTCGTGGTATTCTTGCTAGTTACACTAGCCATCCTTACTGCGCTTCGATTGTGTGCGTACTGCTGCAATATTGTTAACGTGAGTCTTGTAAAACCTTCTTTTTACGTTTACTCTCGTGTTAAAATCTGAATTCTTCTAGAGTTCCTGATCTTCTGGCGCGTATGTATGTCGCCTACCATCGATCTTTGGTAAGTCT
+
DCC?AACCCCCC@A@CBBBCCBCCCCCCA@?@CCE>BC?C@BBACCCC@CCCBB?A9::@B?D?CBBCCCBCB>?=;8;)=A=A99:19BBB?DBB=@@49:@AAB?BAAA@A>>:>>@=C<@@AAAA>>;=?<</8/;///<==?@@>;;;A=;;;=>>;>:>>??AA>>><>>@AA5A<@;:6666)68---)--6---7;;>1888(299:;9?<AC<??=>=AA:=:==::////==9=AAH>>==>=BB?;;;:=;;5;>>>>=;;;1;:66177//
@ATNG8:00022:03527
GATGGTAGTGATACAGATCAGACACCAGAAGATCAGGATCTCTAGAAGAATTCAGATTTTTAACACGAGAGTAAACGTAAAAAGAAGGTTTTACAAGACTCACGTTAACAATATTGCAGCAGTACGCACACAATCGAAGCGCAGTAAGGATGGCTAGTGTAACTAGCAAGAATACCACGAAAGCAAGAAAAAGAAGTACGCTATTAACTATTAACGTACCTGTCTCTTCCGAAACGAATGAGTACCTCTCAGACGCTCGTCCTACCATCGATCTTGGTAAGTCT
+
/::?<@ABCBBD;5/<////558-/)/77479:5668<<<655;:;.4303433499;;<+<4::;3338999918844444$44.4.444&5<<6::::/----(/7<;:<<>:@==<;;;;<;;;><==?9==;;7;=555:::;@?BBB?BBAAABCC@CCBBAA>??=@A?=B>><?9;77/77888.9A?ABBB?>>AA<=9<::9;A=88;CD@CCCB@@@<?;?@?9>>?9>>BBBCB??@?BBAAA?@?BFBB??BB38888=>>>:B<::6:@9:
@ATNG8:00024:03641
GATGTAGCGCATATCAGCGCAGCCCAGAAGATCAGGAACTCTAGAAGAATTCAGATTTTTAACACGAGAGTAAACGTAAAAAGAAGGTTTTTACAAGACTCACGTTTAACAATATTGCAGCAGTACGCACACAATCGAAGCGCAGTAAGGATGGCTAGTGTAACTAGCAAGAATACCACGAATGCAAGAAAAAGAAGTCGCTATTAACTATTAACGTACCTGTCTCTTCCGAAACGAATGAGTACGATGAGAGAGCTCTCTCTACCATCGATCTTGGTAAGTCT
+
CC::6?BABAAA@AA@BBBBA;;;)9AA=BCCCBC@B?BABA@BB?CC<@<=?<==??@,@<;;5995;=<<;09994444$4:5:29999$9@<:@@?><@;555)47;;8=;;7;<@???@AAA??>@?@A?CCCF@CCCCCBBB6:4::;7;EEDDBBD@CBBCCC?CC@CBC?BB::5:A??;?BBBB2AB;997AA>>=@B?@AAA>AABCBBB?AB>::>>=A=CBC>BB?:;;;>=>@@@@@?@?BA@@@???@AA==9=9::>>AA=D;??=@A=>
@ATNG8:00034:03635
GATGGTAGGTGGCACATGAGTGTATCCAGAAGATCAGGAACTCTAGAAGAATTCAGATTTTTAACACGAGAGTAAACGTAAAAAGAAGGTTTTACAAGACTCACGTTAACAATATTGCAGCAGTACGCACACAATCGAAGCGCAGTAAGGATGGCTAGTGTAACTAGCAAGAATACCACGAAAGCAAGAAAAAGAAGTACGCTATTAACTATTAACGTACCTGTCTCTTCCGAAACGAATGAGTACGATGAGATCTCGTGTGCTAATCGATCTTGGTAAGTCT
+
///=8;::5//)///99;>>>AABBA>A??<@???@@=@?BA@@@BB7;;?B=@A@;;;;;':8=@@BBDDCABI>A@BGDDF1AA5;4995&5::5;;>>=@<9;2:>9949>C>BBB>A@@@@@?@AE999:AABC@C@@@@000<@;@@@=@@?;>@BB@C@@?AA=AB?CBA;;9///(///(/////$/95=:;;:8888:86=9>><?<??CCD@CDBCBBB?A@@@@;?;:5:::ABBEBAAA999@?97/:00/88:5=4229882=459;@999
@ATNG8:00044:03643
GATGGTAGCGGCATATCAGCGCAGCCCAGTAGATCAGGAACTCTAGAAGAATTCAGATTTTTAACACGAGAGTAAACGTAAAAAGAAGGTTTTACAAGACTCACGTTAACAATATTGCAGCAGTCGCACACAATCGAAGCGCAGTAAGGATGGCTAGTGTAACTAGCAAGAATACCACGAAAGCAAGAAAAAGAAGTACGCTATTAACTATTAACGTACCTGTCTCTTCCGAAACGAATGAGTACCTCTCAGACGCTCGTCCTACCATCGATCTTGGTAAGTCT
+
;5<<7:////)/7/55;>=>>@;::9.9@@AGACCCC8;6;BAAA<B?;;9:?BAB@@>>>,@<ABDGFBA<CDD>CCBBBBB5BC@D@CCC;CCD>ABBCCIC;<9;<@@?CBB?CDAAACDBBBBCABAC@BDIGFCCCAAABD@D@DCC?@ABB;69;:<<<>>=8==9:::8;::>=434:633333$3<:?8:9989:C8::9BBD=A>AAAAD=???A???@E@CCC<BCC@BCBCBBB?:::BBBCBBBBBBBC?B>><>BDDBBAA?B>AA?B???
@ATNG8:00030:03656
GATGGTAGGTGCACATGAGTGTATCCAGAAGATCAGGAACTCTAGAAGAATTCAGATTTTAACACGAGAGTAAACGTAAAAGAAGGTTTTACAAGACTCACGTTAACAATATTGCAGCAGTACGCACACAATCGAAGCGCAGTAAGGATGGCTAGTGTAACTAGCAAGAATACCACGAAAGCAAGAAAAAGAAGTACGCTATTAACTATTAACGTACCTGTCTCTTCCGAAACGAATGAGTACGATGAGAGAGCTCTCTCTACCATCGATCTTGGTAAGTCT
+
<<CC>BBB@BBCDBBBBCBBCBCCC@C@@>ABAABA>A?CCCCCCC@CD9:8;A?::;:6;@BBAAADFGDCD<AA;;;;.;C>B4;;;&9==4;>BBBCAEF?A?AC@BCD?BAABCCCBBBCCBBBBB@BBCB@CBCACC;:8;@C@A=A@A@BB@A?@CCCBB?AA=ABB?BBBBB=B??;>AABB3BB@BAAABBCAA>A@???@<>:>AAA@?BB@A@CA5<5;@@8@CC?A@?CFFE@??BBCCCCBCBBBBAAABD?>>@>=>>?7@=?B?BB@@
@ATNG8:00022:03725
GATGGTAGAGAGAGCTCTCTCATCGTACTCATTCGTTTCGGAAGAGACAGGTACGTTAATAGTTAATAGCGTACTTCTTTTTCTTGCTTTCGTGGTATTCTTGCTAGTTACACTAGCCATCCTTACTGCGCTTCGATTGTGTGCGTACTGCTGCAATATTGTTAACGTGAGTCTTGTAAAACCTTCTTTTTACGTTTAACTCTCGTGTTAAAAATCTTGAATTCTTCTAGAGTTCCTGATACTTCTGGTGTCTGATCTGTATCACTACCATCGATCTTGGTAAGTCT
+
@@AC<BBBCCCAA000//:797/69>;99B;<5;;;;,9B4;06@<@A@A>@@CCC:DAD?:5458<<<<<<333333333$3367333(39:;8<;:49?279=8;?7ABB?878919=;8=:>A;;;@==9=?AB<@@CCA????A>>>@@@@7;:==@?<?<??A:::<::,//9;;.;39196666)7999=)/)////86668(////'/.8599050587777///8/5/665///;35334;//.556762229>=<>985059999==>;>7;;:>===
@ATNG8:00030:03749
GATGGTAGCAGACGTGACAGAGCGCCAGAAGATCAGGAACTCTAGAAGAATTCAGATTTTTAACACGAGAGTAAACGTAAAAAGAAGGTTTTACAAGACTCACGTTAACAATATTGCAGCAGTACGCACACAATCGAAGCGCAGTAAGGATGGCTAGTGTAACTAGCAAGAATACCACGAAAGCAAGAAAAAGAAGTACGCTATTAACTATTAACGTACCTGTCTCTTCCGAAACGAATGAGTACGATGAGAGAGCTCTCTCTACCATCGATCTTGGTAAGTCT
+
<>CC?@@@BDDDDC@B<@A<ACAAA>;:9@BBCCCC@C>@@D@@?CADF@G?A@>9:999(:;997A@A@?@AA8?@;;;;;*;==<4999&5@<9;A<BBB?9;2;>;;5;AA=ADBBCGFCCBCCCCB@@>@BCC@C???BCCB?B?B;;6;AA@BBAB?AAB:99?BB989=8:::::1733,3<==>2@C@A@@@BA@@@<>;===@<@<A@CCC@B;;:?AB=A>ABC>CBB?BCCCBBBBB?@@?BAACA???@;;:==9>888:9=>;B?B@<BAAA
@ATNG8:00045:03740
GATGGTAGTCTCAGATAGTCTATAGTACTCATTCGTTTTCGGAAGAGACAGGTACGTTAATAGTTAATAGCGTACTTCTTTTCTTGTCTTTCTGTGGTATTCTTGCTAGTTACACTAGCCATCCTTACTGCGCTTCGATTGTGTGCGTACTGCTGCAATATTGTTAACGTGAGTCTTGTAAAACCTTCTTTTTTACGTTTACTCTCGTGTTAAAAATCTGAATTCTTCTAGAGTTCCTGATCTTCTGGGTGTATCAGCGAGTATCTACCATCGATCTTGGTAAGTCT
+
55<>7;@CBBBCDBBBBBAAABCCDCBA;;:=3=599:&5;6;4665;<9;5;@@@C@C@BBBB@D@CBBBA@@?>29999*9B=;0000*00/;=<>?B8=C<>=;;00-0>@@AAA@>@BB=B>BCCCCC@@<@CBB?CBBBCCCCDBBBCBCCC@@@@@CB?B>??BBBBBCB=B;;;:.;=@=ABBCCB*AAABB=BCCCCCCCCB5;;;;*;CCBB@C@CJABBBBBBD@C?CCDBCC>B@@@;ABBBFCCCCCCCBBBHHBB?BCCCCCCC@D=BB@CBAB
@ATNG8:00018:03799
GATGGTAGTACATGATAGACGACACCAGAAGATCAGGAACTCTAGAAGAATTCAGATTTTTAACACGAGAGTAAACGTAAAAGAAGGTTTTACAAGACTCACGTTAACAATATTGCAGCAGTACGCACACAATCGAAGCGCAGTAAGGATGGCTAGTGTAACTAGCAAGAATACCACGAAAGCAAGAAAAATAAGTACGCTATTAACTATTAACGTACCTGTCTCTTCCGAAACGAATGAGTACGATGAGAGAGCTCTCTCTACCATCGATCTTGGTAAGTCT
+
<<?<9<<==<<AB@;:<<9549955159?9?CB9:51925<<<<;<7<<:=277:99999(95;;<A??BDCCB=BC;;;;.4@7A9CDC9CDD@C;:9@@=@@;@?BB@BGEACCBBB@@@BBBBCCDCIEFCBB@BBAAABBB@CABBB?BBBBCCCC@DBBBCB?BA?BEE@BBCBB;@@>;99:::(9@9997@BB?AB5937<==595:;@:919@>:?;;;>:>>>7;?;9=BBBBBBBBAAA???@???@=>999:89>977:7772><=?=B;;;
@ATNG8:00027:03752
GATGGTAGCACGAGTCACTCATATCCAGAAGATCAGGAACTCTAGAAGAATTCAGATTTTAACACGAGAGTAAACGTAAATAGAAGGTTTTACAAGACTCACGTTAACAATATTGCAGCAGTACGCACACAATCGAAGCGCAGTAAGGATGGCTAGTGTAACTAGCAAGAATACCACGAAAAGCAGAAAAAGAAGTTACGCTATTAACTATTAACGTACCTGTCTCTTCCGAAACGAATGAGTACTATGTAGAGCTCTATACTAATCGATCTTGGTAAGTCT
+
?AEG=AABCC996@@;:6<AA;555.59@9=AABAA=A;9>;666?;A?;?::?<::;;.98;;8583;;//0*0///;3::::4;49;;+;;99==555:<55169;;7<<<7<B??ACAA<B;;;>@@>?BBAA>AA@@@@?>8>;?::49;;8?588<=;88??=@A>B=8178////&////5577'33.22+2666:88:<:=??D=D<;;@@@<@CAB@?>4929::-:8717==>??@@??@@??=;=789?A=>>?9=;;;BBB;B???=?BCD
@ATNG8:00031:03790
GATGGTAGAGAGAGCTCTCTCATCGTACTCATTCGTTTCGGAAGAGACAGGTACGTTAATAGTTAATAGCGTACTTCTTTTTCTTGCTTCGTGGTATTCTTGCTAGTTACACTAGCCATCCTTACTGCGCTTCGATTGTGTGCGTACTGCTGCAATATTGTTAACGTGAGTCTTGTAAAACCTTCTTTTTACGTTTACTCTCGTGTTAAAAATCTTGAATTCTTCTAGAGTTCCTGATCTTCTGGTGTCTGATCTGTATCACTACCATCGATCTTGGTAAGTCT
+
<==C@CCCCCBCCCC;66>>><@;;;655<9>4A;;;05B;?8@@5:9AA6;9=@?7;=@?>>:@9;BBBBA?8<898999$97179:/7?=@<?@>;00+////9959:::>>?@;:;:5:5;@@@@A??;?BBB7;;??>>;;:;>>?@@@>;>=><>@;?<<<=>878;;1569:<,;4;176888(8<877(5899<:9;:<68887'5//).7272>C;9;8////4949>>>>>>9:96///::<?>??C@@@@@@@AA=<;;@@A>?;>=?>:>777
@ATNG8:00041:03750
GATGGTAGTCTCAGATAGTCTATAGTACTCATTCGTTTCGGAAGAGACAGGTACGTTAATAGTTATTTAGTCGTACTTCTTTTTCTTGCTTTCTGTGGTATTCTTGCTAGTTACACTAGCCATCCTTACTGCGCTTCGATTGTGTGCGTACTGCTTGCAATATTGTTAACGTGAGTCTTGTAAAACCTTCTTTTACTGTTTACTCTCGTGTTAAAAATCTGAATTCTTCTAGAGTTCCTGATCTTCTGGTAGAGCGTGCATATATCTACCATCGATCTTGGTAAGTCT
+
<:@?8<<<AD955=566;666?@;<<?>>AAA=?@@@8=>=A=B>AAA@A-0/7//)/)448:5///)///////44.44444$4:.4/::1////8)//=7==4553;;B>AABC@@:979AC=B?CC;;<=AB>BAAA?CCBB@@A00/<9//)/0/)///)4;.4.4444449;;744499+95:65///&////9:1:;:;==955A.5555$59955167>=266<<=::5:84555569;;;7?;<999>=99595:>>>?>97:;0//8::6@86606<<;
@ATNG8:00018:03823
GATGGTAGCGCACACATAGATACAGTACTCATTCGTTTCGGTAAGAGACAGGTACGGTTAATAGTTTAATAGTACGTACTTCTTTTCTTGTCTTTCTGTGGTATTCTTGCTAGTTACACTAGCCATCCTTACTGCGCTTCGATTGTGTGCGTACTGCTGCAATATTGTTAACGTGAGTCTTGTAAAACCTTCTTTTTACGTTTACTCTCGTGTTAAAAATCTGAATTCTTCTAGAGTTCCTGATCTTCTGGCTCTCGTAGACAGATACTACCATCGATCTTGGTAAGTCT
+
45::3::@A@;;===;;???=955955554459;;9=5::277)///77//)5555.55:5:70//(/)//////999=>5;:<:+44.455<>4=::>?4=9@<@@;>>>@?B>BCCCCC;;9;BB>A>BCCCCDCC?CCCB@BBBBCBCCCCCBBCCDD?CBB?BC@D@CBCCCCCCC@CA@@@6?=?:99999*:BBBG>CCCCCCBBBB?CCCC2CCBBF@B@DI@CBCBB@@?A?CDCCCC@BBB?BA@@ACCCBCCBCCCBBBCC@CCCCCBAA=@=@@;AA@@
@ATNG8:00020:03810
GATGGTAGAGAGAGCTCTCTCATCGTACTCATTCGTTTCGGAAGAGACAGGTACGTTAATAGTTAATAGCGTACTTCTTTTTCTTGCTTTCGTGGTATTCTTGCTAGTTACACTAGCCATCCTTACTGCGCTTCGATTGTGTGCGTACTGCTGCAATATTGTTAACGTGAGTCTTGTAAAACCTTCTTTTTACGTTTACTCTCGTGTTAAAATCTTGAATCTTCTAGAGTTCCTGATCTTCTGGGTCTACGCTCGTCGCGCTACCATCGATCTTGGTAAGTCT
+
??AB?BCBBBCCCBB;;9BCC>A;;;;;<A9;9;DCM?DC@C@CCBBBCC@BBC@>9@5;444387;BCBCCEDA698888$9;6;:99,7??A?BB@=@@,000/9:177::B@@@<887/6<A@ADDA@@;@A@A8=9;;==????>?@@AAA7868<A@;>;==>BBB>?>=676DE5A<@7;;AAA.==767.669/-----:(///'.66233(..727782222,23699;9:279<>7>?;;;??B?<<;?==///:6::::>>>>;><@@:=::9
@ATNG8:00025:03811
ATGGTAGTGTCAGTATGAGAGATGTGTACTCATTCGTTTCGGAAGAGACAGGTACGTTAATAGTTAATAGCGTACTTCTTTTTCTTGCTTTCGTGGTATTCTTGCTAGTTACACTAGCCATCCTTACTGCGCTTCGATTGTGTGCGTACTGCTGCAATATTGTTAACGTGAGTCTTGTAAAACCTTCTTTTTACGTTTACTCTCGTGTTAAAAATCTGAATTCTTCTAGAGTTCCTGATCTTCTGGGTCTCTCTCTCACGCACTACCATCGATCTTGGTAAGTCT
+
---(--555-////99::<<///:<</666<<<9><<<4<<4949::<<=<9>><<<9B9==BC?B@CCCBBBBA?977777$7>:?384/3677)//:4::,66<<@@<AACCCCBB?BBB>B?CDCCCBAA=ABBA?ACGEGHCBC==;CCCBB?CBB>BB7<8;BBABCB@@;@;;;;*:;?9>=?=@0@ABAD6::;::9>955.5<<=+<;;>A9>8@;;;@@@=@@4929@=999:@999,9@?>999@@@AA@B99:>>=@BCBBAAB?A>AC@CCCH
@ATNG8:00058:03242
GATGGTAGGCGTGTGAGAGTCTGCCCAGAAGATCAGGAACTCTAGAAGAATTCAGATTTTTAACACGAGAGTAAACGTAAAAAGAAGGTTTTACAAGACTCACGTTAACAATATTGCAGCAGTACGCACACAATCGAAGCGCAGTAAGGATGGCTAGTGTAACTAGCAAGAATACCACGAAAGCAAGAAAAAGAAGTACGCTATTAACTATTAACGTACCTGTCTCTTCCGAAACGAATGAGTACATAGATATACGTATAGCTACCATCGTTCGGTCAGAGTCT
+
BBBC?CBC@CAABBCCCCDBBBBBE=BBB=CDDDCB@B?CCCDCCC?AA>A@CCCBBBBC3B@BCBBBBDCBBA;@A9:888(9B;B<A@@.77>6:BBBBDBBA=B=>>;>@@<@=>>???>@BAAA<<<A<A@AA<AAAAACAA=A<A>B?BBBBBBBA<A>>>CC=AA>AAB>BBBBB=>>:;>>=>=/;;5;;??AAA>>;>=B@A@=A=@@@AD;A<=>??A=A<AAA9>BB@BBBAAACAA===AB@AA@@@<>>C@;;7;>>;<:==:>AA?AD?==
@ATNG8:00098:03228
GATGGTAGCGCATATCAGCGCAGCCCAGAAGATCAGGAACTCTAGAAGAATCAGATTTTTAACACGAGAGTAAACGTAAAAAGAAGGTTTTACAAGACTCACGTTAACAATATTGCAGCAGTACGCACACAATCGAAGCGCAGTAAGGGTGCTAGTGTAACTAGCAAGAATACCACGAAAGCAAGAAAAAGAAGTACGCTATTAACTATTAACGTACCTGTCTCTTCCGAAACGAATGAGTACTATGTAGAGCTCTATACTAATCGATCTTGGTAAGTCT
+
5449.444444599555<:455555)5:;5;<<=;?:>:>959:8:5;>+0/7:<<@@@+@<=A;A?@<AABB9AC;;;;;*;@9><>==0=::.5:59B:99@<@<@C?B?=6<7/////44455<<<<<8>669;?999669>;AA800/;////597:9/--73--(-7:3:/54=198:499;;;);;788:888859.549=?A6;2;=>9929@>>?:<7;:800+0<<:0//////<;<=<<<666;;><==@>>9<;;;6557<256:<;;;
@ATNG8:00055:03270
GATGGTAGGTGCACATGAGTGTATCCAGAAGATCAGGAACTCTAGAAGAATTCAGATTTTTAACACGAGAGTAAACGTAAAAAGAAGGTTTTACAAGACTCACGTTAACAATATTGCAGCAGTACGCACACAATCGAAGCGCAGTAAGGATGGCTAGTGTAACTAGCAAGAATACCACGAAAGCAAGAAAAAGAAGTACGCTATTAACTATAACGTACCTGTCTCTTCCGAAACGAATGAGTACGATGAGAGAGCTCTCTCTACCATCGATCTTGGTAAGTCT
+
788=8===9<<<<;;<>@@>>>BDC?BBM?B;::?@5;4;?;99@@8AD:C@CBABBDDD3D@BBAAABAB@A@6=@9;:::$9<;:=<==2BCC?CDBB@@@AA?B8:99<;;43738::55555<55555.44==9>>;:::53-559:;8@@CA<<>>9:;=@??=8938@>8==878*8<<8?AAAA2@@>@BB@@;;;A2948897<5;9@@@;@@@?>>>:>;@AA<????BAAA@9:9998?9>>:///666.222.(.........7133,4866
@ATNG8:00077:03256
ATGGTAGGACGAGCGTCGTGAGAGGTACTCATTCGTTTCGGAAGAGACAGGTACGTTAATAGTTAATAGCGTACTTCTTTTTCTTTGCTTTCGTGGTATTCTTGCTAGTTACACTAGCCATCCTTACTGCGCTTCGATTGTGTGCGTACTGCTGCAATATTGTTAACGTGAGTCTTGTAAAACCTTCTTTTTACGTTTACTCTCGTGTTAAAAATCTGAATTCTTCTAGAGTTCCTGATCTTCTGGGTCTACGCTCGTCGCGCTACCATCGATCTTGGTAAGTCT
+
8::.4493455=;:///////:?@<@>==?==7@944)4;6;496AA<@>9>CC>B@B>A=<>)0+///9;995505<=<<'445/4:;<39755(--,(,6,--/:/5.5<=:;;==;666?C@CBBBA@@C>B@AA?CBBCBBBBBBBAAADCD?BCD?AA>A=@@@ABBGCC@CCCCC;C?C:::;;;*;<;;C9=0000////404<<<):555<8<8<<9<<<;;;;5:59<=999?BBCG>AA@@AABBBCCCBBBCBBC@BBACBBBD?D@CD?B;;;
@ATNG8:00094:03324
GATGGTAGGTGCACATGAGTGTATCCAGAAGATCAGGAACTCTAGAAGAATTCAGATTTTTAACACGAGAGTAAACGTAAAAAGAAGGTTTTACAAGACTCACGTTAACAATATTGCAGCAGTACGCACACAATCGAAGCGCAGTAAGGATGGCTAGTGTAACTAGCAAGAATACCACGAAAGCAAGAAAAAGAAGTACGCTATTAACTATTAACGTACCTGTCTCTTCCGAAACGAATGAGTACGATGAGAGAGCTCTCTCTACCATCGATCTTGGTAAGTCT
+
CCBB:95A8;9;CCCDCAAACCDCB?BBA?AA???>;@;@ABCCBB?BB>B?A@@;;;;;*;=AC;<;DCC;;;0;A;;;;;$::;@495505D>:@;9<DBBAA>A?BB@CBB?BBBBBCCDDCCBBBCCC?BBBB?CBBBBABB@B@CBA?BBBBBCBB?BCCBBB?BB@BBB?ABA@@;?==9=>==?.?A=AAAAABFGD5868==D5;6;?BBC@AA@@@AA<@=@BB9@@A?AACBCBBBB9::BCCBCBCBBBBB<@A===;;;@;;6??AC?C@@@
@ATNG8:00051:03386
GATGTAGTAGTACACTAGTCATACCAGAAGATCAGGAACTCTAGAAGAATTCAGATTTTTAACACGAGAGTAAACGATAAAAAGTAAGGTTTTACAAGACTCACGTTTAACAATATTGCAGCAGTACGCACACAATCGAAGCGCAGTAAGGATGGCTAGTGTAACTAGCAAGAATAACCACGAAAGCAAGAAAAAGAAGTACGCTATTAACTATTAACGTACCTGTCTCTTCCGAAACGAATGAGTACACACTCTCATATGACTACTAACCATCGATCTTGGTAAGTCT
+
::<@?99:??:=5555556?A@A<:/0/)/::<<>:>49;B@@?C@CC?B=A:;;;;;;':8BA>@??C@?@A390088888'///(/(///&/99,3399333333(3177185505877;;666;;;====<6:0/08<989/44:4939//*/88:::?>8<<<;;;68848938183339.333,37777'7;437455998737)/../5;4:9A>=;<:554::7;6::<4<4403:9;==@@@B>??>>:962////////176:;5538884:6884;:::
@ATNG8:00057:03381
GATGGTAGCTATACGTATATCTATGTACTCATTCGTTTCGGAAGAGACAGGTACGTTAATAGTTAATAGCGTACTTCTTTTTCTTGCTTTTCGTGGTATTCTTGCTAGTTACACTAGCCATCCTTACTGCGCTTCGATTGTGTGCGTACTGCTGCAATATTGTTAACGTGAGTCTTGTAAAACCTTTCTTTTTACGTTTAACCTCTTCTTGTTAAAAATTCTGAATTCTTCTAGAGTTCCTGATCTTCTGGTATTGACTAGTGTACTACTACCATCGATCTTGGTAAGTCT
+
5:<<8BCCCB>CB;<<?@@AE>=66655556<7<;AD>CB?B=999@A:;;:BCDC:<;;BBD@C>AACBBBB;@6@><=:.331;3377&3833-49;7<B?B998@A49877>;>=@<@<;@;?A=;;89>7@;;;=886@>9?::;@>=:6686///366163777:999::5:9999)7-56,6;>>>,88677)/)/(/66/6=5;A3:887(5/5@9>3>5994533----)-02338=>==886=//)/:88<>999<5658<AC;A>>=?;;<;?<@@<@@@A
@ATNG8:00094:03375
GATGGTAGATACTCGCTGATACACCCAGAAGATCAGGAACTCTAGAAGAATTCAGATTTTTAACACGAGAGTAAACGTAAAAAGAAGGTTTTACAAGACTCACGTTAACAATATTGCAGCAGTACGCACACAATCGAAGCGCAGTAAGGATGGCTAGTGTAACTAGCAAGAATACCACGAAAAGCAAGAAAAAGAAGTACGCTATTAACTATTAACGTACCTGTCTCTTCCGAAACGAATGAGTACGAGAGAGCACACGTGTCTACATCGATCTTGGTAAGTCT
+
BCBB@BCBBBBDCCCCCCICCCBBB>BCD@DECCBB?B>AABBBCC?AA?B@BA@;====1??BBBBBDA@AAC:B@;;;;;*;D>B5;;;6;BB?ABACCDDCD@C@CC@CCC@CCCBBBCCCDCBBBDBB?BCCC@C???AAAA>A?A@@=@BBCBDCCACBBCBB?AA=AB>8>>7788(8;;5<>>>@2?A?B>@@AAA?A:=:9:@>1838>AAA@CCBBDBA<?<?@@<ACB?BCBAACCCBBBC>>>BBCBBBBBB>>>@A@@??::5><@?=A???
@ATNG8:00067:03426
GATGGTAGCTCTGCTCTGACTCTCGTACTCATTCGTTTCGGAAGAGACAGGTACGTTAATAGTTAATAGCGTACTTCTTTTTTCTTCTTTCGTGGTATTCTTTGCTAGTTACACTAGCCATCCTTACTGCGCTTCGATTGTGTGCGTACTGCTGCAATATTGTTAACGTGAGTCTTGTAAAGCCTTCTTTTTACGTTTACTCTCGTGTTAAAAAATCTGAATTCTTCTAGAGTTCCTGATCTTCTGGTGTCTGATCTGTATCACTACCATCGATCTTGGTAAGTCT
+
--793:>=>9::;:=@A;65;9:55555::9938444,5<<A?@@@AACC@CCCA@<@=@@AA>B?BBBBBCCBC>:;;;<;%;@>AAB<C@@@:>30+/00*00//996<;::::7757BC=A?BBBBCBB@<@@00,0;@>=>=>>>???@@??<BBC?BB>@=;;;:@@AAA>BCCC>CC?C<@AAAA0ABBBB=BBF@@ABAA@5;;;;;%;??@@<?<@C@BBCBA??<?9@?>AAC?BCC?AABCBBBB;;;@BCBCBCBB?BBCBBAAB@B@AA;>>>>
@ATNG8:00068:03414
GATGGTAGCGCATATCAGCGCAGCCCAGAAGATCAGGAACTCTAGAAGTAATCATGATTTTTTAACACGAGAGTAAACGTAAAAAAGAAGGTTTTTACAAGACTCAACGTTTAACCAATATTCAGCAGTACGCACACTATCGAAGCGCAGTAAGGATGGCTAGTGTAACTAGCAAGAATACCACGAAAGCAAGAAAAAGAAGTTACGCTATTAACTATTAAACGTACCTGTCTCTTCCGAAACGAATGAGTACTGCGTCTCACTCTCGCCTACCATCGATCTTGGTAAAGTCT
+
9:::+55::::?=?B>>=;666;;=6===<>><<//)/277769660---(--5//5<>>>>&;59883333399:1:9333333#39-3-3888'788.3/89//(/555,6(/(/4555(-/.8/44455<==A?AB@990;A>>00///294965.6=<<BC@C?BBBEDD=:979==;BBBBC8@@B=;:=<<)37,33,3;;9;8828489;;,33,259>>;;;;;:44./)///(///)/78/33433399955559<<955.4::5<555:9:9-4.444(5<;:
@ATNG8:00079:03425
GATAACGCATATCAGCGCAGCCCAGAAGATCATGAACTCTAGAAGAATTCAGATTTTTAACACGAGAGTAAACGTAAAAAGAAGGTTTTACAAGACTCACGTTAACAATATTGCAGCAGTACGCACACAATCGAAGCGCAGTAAAGGATGGCTAGTGTAACTAGCAAGAATACCACGAAAGCAAGAAAAAGAAGTACGCTATTAACTATTAAACGTACCTGTCTCTTCCGAACGAATGAGTACGATGAGAGAGCTCTCTCTACCATCGATCTTGGTAAGTCT
+
B?;@6;5<<;;;CBB@AAB;<;69>>?CB@@@9597????AAA=AA=A>ACC@@@@@,>9???BAAABAAB=>=?DDEE1A@;>4::9*9@B>BCDECBA;:2;;??=ABC@CCCCCECDDCCBDDBBA=AB;;5;;9:@>99:/;>B@@>@CAABBBB@BGD??>?BA>=>;8>>>>>8<88299999(9@;?>>?>;=9;:;:><==-66'55<==<;<555;;7;78;1778.33;;;:@@==8@BBB@@BAAAA==>>C=@???A@;;1:38:4?@@?
@ATNG8:00079:03449
GATGGTAGAGAGACTGTAGCGCACCCAGAAGATCAGGAACTCTAGAAGAATTCAGATTTTTTAACACGAGAGTAAACGTAAAAAAGAAGGTTTTACAAGACTCACGTAACAATATTGCAGCAGTACGCACACAATCGAAGCGCAGTAAGGATGGCTAGTGTAACTAGCAAGAATACCACGAAAGCAAGAAAAAAGAAGTACGCTATTAACTATTAACGTACCTGTCTCTTCCGAAACGAATGAGTACGAGAGTCAGAGCAGAGCTACCATCGAACCACCTAAGTCT
+
?@@@<@<=AAA@@?ABB?@ACBB@@5@BB=BAB@A@@B@AAABCFCABD?B>A@@999997#33999>::B==BA7>?;;;;;;#99496===2=>>9>?>BB>=00/2//)/9>7;;>=??>CCCCCCBAAA=>>??;@AAB@??C=A=@;;2;A@ABBBB?AAA@==:00*///089///(//66==??;?&;=8<888B;==A<A<>>@@<@<>@B;;8;AAAAA@=?3:::/9<<8>==>ABB?AA>>?BBBBCBBCBA>=AA<==<=>5;5:>;?>;AB99
@ATNG8:00061:03492
GATGGTAGCGCATATCAGCGCAGCCCAGAAGATCAGGAACTCTAGAAGAATTCAGATTTTTAACACGAGAGTAAACGTAAAAAGAAGGTTTTACAAGACTCACGTTAACAATATTGCAGCAGTACGCACACAATCGAAGCGCAGTAAGGATGGCTAGTGTAACTAGCAAGAATACCACGAAAGCAGAAAAAAGAAGTACGCTATTAACTATTAACGTACCTGTCTCTTCCGAAACGAATGAGTACGATGAGAGAGCTCTCTCTACCATCGATCTTGGTAAGTCT
+
:::>266=AABAA@BB@@9:;BB@B=CCC@BBAA@C>B>ABB?@AC?CD>B???@?@@@@*;7;BBBCECAAAB=BCAAAAA2BB@D@BBC<CFFACGGCBBBBB@B?BB@BCCACBBBBBBBBBCCCBBCC?BA;:6;AAA@?BA?C@C;;==CGIFCBB?CBBBCD?CB?BBB<?;;::5;00//0/00$0657?=BBBBAB?B?A:@C7?;;;BBC@CC;;;@A=A5;;@9?::4;9:?BBBBB?>>A?>>??::00000@==@B:8:A;<4?8892::00
@ATNG8:00069:03496
GTGGTAGCTATACGTATATCTATGTACTCATTCGTTTCGGAAGAGACAGGTACGTTAATAGTTAATAGCGTACTTCTTTTTTCTTGCTTTTCGTGGTATTCTTGCTAGTTACACTAGCCATCCTTACTGCGCTTCGATTGTGTGCGTACTGCTGCAATATTGTTAACGTGAGTCTTGTAAAACCTTCTTTTTTACGTTTACTCTCGTGTTAAAAATCTGAATTCTTTCTAGATTCCTGATCTCTGGCTCTCGTAGACAGATACTACCATCGATCTTGGTAAGTCT
+
BCEACBBBCCCBCCBDCCCCGDDCCBBBCBCACCEF>CC@C?BBBCBBC@CCBB@>@@BBCC@C@CCBBBBBA?<777777%8>;@8887&9=?A?BBB?BC?BBBBBB>BBCBBACC>CB@9>9>??88:=>=A@@?;A?AAAA@<<<>>??88:9<<=8::5:<@AA@@@AAA9==ABB5@8<8;;;;;;'<====158>===@@@@<ADDD/@;:;A=A;:::69<<A;;5;498///====7;<;>>@@ADBAAAAACAAAA8=;>>A>>>:>:>?:>>>A
@ATNG8:00084:03490
GATGGTTGCATCATGCATATCTCACCAGAAGATCAGGACTCTAGAAGAATTCAGATTTTTAACACGAGAGTAAACGTAAAAAGAAGGTTTTACAAGACTCACGTTAACAATATTGCAGCAGTACGCACACAATCGAAGCGCAGTAAGGATGGCTAGTGTAACTAGCAAGAATACCACGAAAGCAAGAAAAAGAAGTACGCTATTAACTATTAACGTACCTGTCTCTTCCGAAACGAATGAGTACCTCTCAGACGCTCGTCCTACCATCGATCTTGGTAAGTCT
+
BBAA<A059:9;<>>CCAA@995;;5:;=:;@BBBC@BCABABBA>AA6:39@==<?<<,?;AABCCCCCCBB;9:;@@@@,@A=@@EGD;CCD@CCCDCCC::8;?CB?BBC@CCCBBBCCBBCBBBCBB?BBBB?AAC99;BC?B?B@@?@DCEDBBB@@??AA@<CB;???<??CCC=A??:?@@@@2AA?B???BBCAA<A:>=??:=:=?BBB@CCBBBCC?A??=<6=9939??ABBE?BCAABBCBCC@???@<@@B:=>B@@===<C?BB@B999
@ATNG8:00087:03469
GATGGTAGGTGCACATGAGTGTATCCAGAAGATCAGGAACTCTAGAAGAATTCAGATTTTTAACACGAGAGTAAACGTAAAAAGAAGGTTTTACAAGACTCACGTTAACAATATTGCAGCAGTACGCACACAATCGAAGCGCAGTAAGGATGGCTAGTGTAACTAGCAAGAATACCACGAAAAGCAAGAAAAAGAAGTACGCTATTAACTATTAACGTACCTGTCTCTTCCGAAACGAATGAGTACGATGAGATCTCGTGTGCTACCATCGATCTTGGTAAGTCT
+
4488066C:B:96==;;@CCDBA@@<;;;=AA?@AB6;6;BABBA@?AKGK@DBBBCBBB5B@BBBDCBBCCCC;B@:::::*;@>A;@AA7@BB?BDBBBBBBB?CABB?BBB>BBBBCDGCCCCCCCCCCB@@AA@B@A@CBAA>B?B@@=@BBCBBBD@DCBBBC<9:5:?>9=@::9:+9:929@@AA3BB>B@@@@BCCC?B?@>@A:>:>@CDDAA@AAA;<8;?ACD?CAA>@??BCBBBAAAA???@9:9AA@99:DG@AA@@;;;?5?>?A?C;;<
@ATNG8:00067:03516
GATGGTAGCTATACGTATATCTATGTACTCATTCGTTTCGGAAGAGACAGGTACGTTAATAGTTAATAGCGTACTTCTTTTTCTTGCTTTCGTGGTATTCTTGCTAGTTACACTAGCCATCCTTACTGCGCTTCGATTGTGTGCGTACTGCTGCAATATTGTTAACGTGAGTCTTGTAAAACCTTCTTTTTACGTTTACTCTCGTGTTAAAAATCTGAATTCTTCTAGAGTTCCTGATCTTCTGGTCTACTGCACTGTAACTCTACCATGATCTTGGTAAGTCT
+
488:.56??@?@?==6;6>>A<@;;;5555555<<@B>B=<@:=BCDDBA=@@@@@=B?BBCC@C@CCCCC?@;B<:>===+==?CCGD=BBAA<??@;>@489A@>@799@@B@AA<??;<@;@>>:;;==8==>>:;;;==;;888>>?;7793///(///5398<>>;>;A8::::;-97<488889(8=:::1:7;;;:;;//-/<<<+76:9;.5.5919<=:<=;/617<<>>>8=;;5;:779///78;95606///66,33...440423505886
@ATNG8:00082:03546
GATGGTAGGACGAGCGTCTGAGAGGTACTCATTCGTTTCGGAAGAGACAGGTACGTTAATAGTTAATAGCGTACTTCTTTTTCTTGCTTTCGTGGTATTCTTGCTAGTTACACTAGCCATCCTTACTGCGCTTCGATTGTGTGCGTACTGCTGCAATATTGTTAACGTGAGTCTTGTAAAACCTTCTTTTTACGTTTACTCTCGTGTTAAAAATCTGAATTCTTCTAGAGTTCCTGATCTTCTGGGCTGCGCTGATATGCGCTACATCGATCTTGGTAAGTCT
+
@A@B@BDCACCBBBCCGCB;<;@@=ABABBBB@BA@DDCB@B@BCCCDCC@CCCCCADACBDC@CBCBBCDDCBB?BCDDD3CC@CCCC>BBBC@CDLEFC?BBBDDGADDBBBCCC?BBB@B@CCCCCCCC?CCDC>AACBBBDCCCCCCBBCC@BBB?BC<?=AABBDCCCC>BAAAA9A?C>;<<;<*;BABB>BDBCBCCBBB<@@A@,@ABBB@C@BC@BBBBB;:7;?ABBBBB>@@AD<B;;;;BBCCGCECCCCCCCCCBB@@@A>A>@A=@CBB
@ATNG8:00066:03559
GATGGTAGCGCACACATAGATACAGTACTCATTCGTTTCGGAAGAGACAGGTACGTTTAATAGTTAATAGCGTAACTTCTTTTTTCTTTGCTTTCGTGGTATTCTTGCTAGTTACACTAGCCATCCTTACTGCGCCTCGATTTGTGTGCGTACTGCTGCAATATTGTTAACGTGAGTCTTGTAAAACCTTCTTTTTACGTTTACTCTCGTGTTAAAAATCTGAATTCTTCTAGAGTTCCTGATCTTCTGGTGTCGTCTATCATGTAATCGAGGTTGTAAAAGTCT
+
ADCC@CBBBB;;;B@AACHECCBBCCCDDDCC?A@AD=DD?C?CCDDDCC??=9955057<<>C>B@BBBAA99.4:3444444#4::1:444)4:;;8<;7277)//:9/516><;<<;;6;;;5;8<@?A:;:=@@@AB@6@AAAA<@>??@>>>>CC@A@@?BB?B=@B@00/<77295444&57;455555$45;;;095559:55//8<<<<+///<<6<8<>8<@@995>5:5;;;<<<266<9<C?@AA@>><<<00//255557)/)/////&///4
@ATNG8:00075:03579
GATGGTAGAGAGAGCTCTCTCATCGTTACTCATTCGTTTCGGAAGAGACAGGTACGTTAATAGTTAATAGCGTACTTCTTTTTCTTGCTTTCGTGGTATTCTTGCTTAGTTACACTAGCCATCCTTACTGCGCTTCGATTGTGTGCGTACTGCTGCAATATGTTAACGTGAGTCTTGTAAAACCTTCTTTTTACGTTTACTCTCGTGTTAAAAATCTTGAATTCTTCTAGAGTTCCTGATCTTCTGGCGCTCTGTCACGTCTGCTACCATCGATCTTGGTAAGTCT
+
55:;5;?CBB@@B@;56666>>>>@@7<<<>>=9@AAA;AC>B>BBBBBBB<@>A@@;>=@=<:7;7::=CDA?:8687777'77189=B6BBAD?@::3882777,37717888;8;;8588;A;AAB;;8<<8=BBB:>>>???B???@AA;;;=7867:=5;59>><<<??>78;@BA5B6868@CCB/?>ACC:AAA@@@@?>>18888(88818@<A=AB<BAA>=>==A;>==@@D::::8;<::;:;???A???BBB??@:==>>??@D=A:;;5@ABB
@ATNG8:00092:03587
GATTAGATACTCGCTGATACACCCAGAAGATCAGGAACTCTAGAAGAATTCAGATTTTTAACACGAGAGTAAACGTAAAAAGAAGGTTTTACAAGACTCACGTTAACAATATTGCAGCAGTACGCACACAATCGAAGCGCAGTAAGGATGGCTAGTGTAACTAGCAAGAATACCACGAAAGCAAGAAAAAGAAGTACGCTATTAACTATTAACGTACCTGTCTCTTCCGAAACGAATGAGTACTACTCTCAGAGACACACTACCATCGATCTTGGTAAGTCT
+
A@B7ABCCCCCBBBBBBGCDGDD?BBC@BBCBBB?C;;;CCCCC?::799<@>>@AAA2A?BEB@??AA@AA9@@;;999'9?<?4:;:&9@@?DAABCCA@A@D?BB=@@@=@BCBB@BBBAADCEBCB@@AAB@BBDCBBBC@D@C@A>ABBBBBBD@BBE@???CF?B??;?998C8A@A@BBBBB3BB?BBBABB;;;:>:=AA>1819;@AB?BBBBAAB;?9?@?598C?CAAABBBBCBCBBBBAA@BCB@@789>9>AAAB8887=;?A<C;::
@ATNG8:00084:03604
GATGGTAGGCACTGCGCACACATCCCAGAAGATCAGGAACTCTAGAAGAATTCAAGATTTTTAACATCAGAGAGTAAAACGTAAAAAAGAAGGGTTTTACAAGACTCACGTTAACAATATTGCAGCAGTACGCACACAATCGAAGCGCAGTAAGGATGGCTAGTGTAACTAGCAAGAATACCACGAAAGCAAGAAAAAGAAGTACGCTATTAACTATTAACGTACCTGTCTCTTCCGAAACGAATGAGTACTACTCTCAGAGACACACTACCATCGATCTTGGTAAGTCT
+
;>EE@DCD@CDA;;59999=?956606@?=>;<<<<8<899=00/<8=938600)///:::)836:6//////33333&37444444#33-33(333&333-333779988486??:=>B?BEDBCBCCDCC@@@CBA>AAAA<BABAAA886=>BBB?BBA@@@CA<AAA>>?=AA<?=>9==>>?9>>>:88887(8:5;;;;CBA@@;@<@AAA;>;>ADBB?BCCBBBA=?=?AA;AAA>ACBBBACCBBAAAAACCCCCBB@????<?@AAAA@?1718;7AC??
@ATNG8:00086:03623
GATGGTAGCGCGACGAGCGTAGACCCAGAAGATCAGGAACTCTAGAAGAATTCAGATTTTTAACACGAGAGTAAACGTAAAAAGAAGGTTTTACAAGACTCACGTTAACAATATTGCAGCAGTACGCACACAATCGAAGCGCAGTAAGGATGGCTAGTGTAACTAGCAAGAATACCACGAAAGCAAGAAAAAGAAGTACGCTATTAACTATTAACGTACCTGTCTCTTCCGAAACGAATGAGTACGATGAGAGAGCTCTCTCTACCATCGATCTTGGTAAGTCT
+
::<>:BECCCCBBBDDBBCCDCDCC?BCCADCAAAB<@;@BA;;:C@CB@F?BA@??CDC3C?BBBDCBBCCCC<??DBBAB2@@<@<@AA9BCJACCCCCCD@@?@@CF@CCC?CCCCCCBCCCBFCBBCC?CCBB?BBBACC@A>A@C??>?BBCCCCC?AAACCC?BB?BCD?BBAAA<@@@?BCDCC3BB?B@@@AABFC0568@@?;><>@CBC?BBBBAAA?B?BCC>DAA>BBBBBCCDC@@@BBCBBB>>>@???@@;@???@?>>7><?A<B999
@ATNG8:00093:03621
ATGGTAGCTCTGCTCTGACTCTCGTACTCATTCGTTTCGGAAGAGACAGGTACGTTAATAGTTAATAGCGTACTTCTTTTTCTTGCTTTCGTGGTATTCTTGCTAGTTACACTAGCCATCCTTACTGCGCTTCGATTGTGTGCGTACTGCTGCAATATTGTTAACGTGAGTCTTGTAAAACCTTCTTTTTACGTTTACTCTCGTGTTAAAAATCTGAATTCTTCTAGAGTTCCTGATCTTCTGGATATGAGTGACTCGTGCTACCATCGATCTTGGTAAGTCT
+
/77199;>=::;455<56565555555:;44.59993;>9B:=BBBCBC?ACBBB@C@BBBC@C@BB@AABBBB?BBBCB5BB?A@MH=B@A@7:6??>B@BBBBBCACCCBBBCD@B@A>@@CDEBBCCC@BBCC@CCBBBCDCBBBBBABBB@AA@?CC?C@BBCCCCCCC?CBBBB=B?C><;;;;*;ABBE>B;;;CCBBAA<@AA@,A;;;C?B?CB@CCBBBCC@C@BBBCCC@BBCACCDCBCCCBBBCBC@@@CCCABBBBBB@@>@>AC?BBAA
@ATNG8:00083:03666
GATGGTAGTGATACAGATCAGACACCAGAAGATCAGGAACTCTAGAAGAATTCAGATTTTTAACACGAGAGTAAACGTAAAAAGAAGGTTTTACAAGACTCACGTTAACAATATTGCAGCAGTACGCACACAATCGAAGCGCAGTAAGGATGGCTAGTGTAACTAGCAAGAATACCACGAAAAGCAAGAAAAAAGAAGTACGCTATTAACTATTAACGTACCTGTCTCTTCCGAAACGAATGAGTACCTCTCAGGCGCTCGTCCTACCATCGATCTTGGTAAGTCT
+
55=>8<<<@BCCCDBB@<<<>>7/0)/7:3:ABB@@:?8995?>9?>BB=A<77333333$3,399<=??333<2336;=<<(44.5.555&5<=9=AA?50/00*/3996;;=:=>>;;;<B@CAA@CCCG?BCGF;<;@@@@@?;<;B00-0>>>?@BB@CAAACC?:948A=/377333&37;5777777#7949=;;;:696.2.28AA3<:=>BAA@B@999@B<?<>CC:AAA?BBBBBBB?BBBCBB??@?A@A@A>AA@<@00/::/8178<>;=>=?
@ATNG8:00085:03670
GATGGTAGTGATACAGATCAGACACCAGAAGATCAGGAACTCTAGAAGAATTCAGATTTTTAACACGAGAGTAAACGTAAAAGAAGGTTTTACAAGACTCACGTTAACAATATTGCAGCAGTACGCACACAATCGAAGCGCAGTAAGGATGGCTAGTGTAACTAGCAAGAATACCACGAAAGCAAGAAAAAGAAGTACGCTATTAACTATTAACGTACCTGTCTCTTCCGAAACGAATGAGTACCTCTCAGACGCTCGTCCTACCATCGATCTTGGTAAGTCT
+
ADDD>@?CCCCCDCCCCCCCHCCCCAAA@?C@@ACA:@4948434;7;;6;6/0/66666)659;;<88<:@AA;74:?>C9@@;=2:;;4;BB@C==;BBBAB>B@CC@CDC?CCC@ABECCCCCC==;B@CBBB?BAAABBBB?CACAA?A;;;CCCE>AAAA@?;??<?AB?CBCBC:?>@=@@AAA2BD?BBCBBCAAA=A;?@AE:=:>AGFE@DCBAABB6:8:BB=BCE@BABBBFC?AAABBBBBBBBABAB=???;>>:::D=<8@=@@<@@@@
@ATNG8:00090:03677
GATGGTAGTGATACAGATCAGACACCAGAAGATCAGGAACTCTAGAAGAATTCAGATTTTTAACACGAGAGTAAACGTAAAAAGAAGGTTTTACAAGACTCACGTTAACAATATTGCAGCAGTACGCACACAATCGAAGCGCAGTAAGGATGGCTAGTGTAACTAGCAAGAATACCACGAAAGCAAGAAAAAGAAGTACGCTATTAACTATTAACGTACCTGTCTCTTCCGAAACGAATGAGTACCTCTCAGACGCTCGTCCTACCATCGATCTTGGTAAGTCT
+
?;AC@CBDDCDBC>===BAA>>B=>:=BB?BBB@@:5>:944433;537035774:::::+:7ABBA=<8;00/,////;;;*//)/)555&5<<9<69990///)/57728:=8<<<<@99;AAA@BABBA?BB;<8;@@?@@>=9@;@>=5:565<<><9:;<<<A>><:8?:8<>788*38847;;;<,;<8;=@?A@;:;3;4::>?<?<?DBBB=@@BAABD?B?BBB:AAA=AA???BB?BCDAAABBBCBBBAA<>>>:;;;===A@=D?CE?B@@@
@ATNG8:00092:03661
GATGGTAGCGCGACGAGCGTAGACCCAGAAGATCAGGAACTCTATAAGAATTCAGATTTTTAACACGAGAGTAATCGTAAAAAGAAGGTTTTACAAGACTCACGTTAACAATATTGCAGCAGTACGCACACAATCGAAGCGCAGTAAGGATGGCTAGTGTAACTAGCAAGAATACCACGAAAGCAAGAATAAGAAGTACGCTATTAACTATTAACGTACCTGTCTCTTCCGAAACTAATGAGTACTATGTAGAGCTCTATACTAATCGATCTTGGTAAGTCT
+
ACBE?BA@@?@EDEBBBBCDEDCDDGCBB@B@@@@@>A>BBDCBAB=@A=@=A@??;@@@0000=@ABCBB::7:@A@ADBB3BB@C?BBC:BAA>ABBBBBCAA>A@DC?AAB?CC>>CABBDDBBBBBBDBCBBB>BBCCBBBB<A=ABB?BCCCCCCC@CCBBBC@BB?BBB?BBBBB>AAA>AC@CC?CC@BBBCCBBBDBF@CCCC@D@CCCCD@CC@@@BB>B@BBB>CBB@CCCD@@@ABBCBBBBAAAAAAAAABB?ABCB><<=D@CC?CCBB
@ATNG8:00058:03704
TATGTAGCTCGCTGATGATATCTCCAGAAGATCAGGAACTCTAGAAGAATTCAGATTTTTAACACGAGAGTAAACGTAAAAAGAAGGTTTTACAAGACTCACGTTAACAATATTGCAGCAGTACGCACACAATCGAAGCGCAGTAAGGATGGCTAGTGTAACTAGCAAGAATACCACGAAAGCAAGAAAAAAGAAGTACGCTATTAACTATTAACGTACCTGTCTCTTCCGAAACGAATGAGTACTGTATCTATGTGTGCGCTACCATCGATCTTGGTAAGTCT
+
AC@@ACB@@@?;@??ABBBBBFBB@BBD>A@>;;<7?:?BA@@?E?CC=@??DD@A@@@0>;;B>>CCBBBDF<@?::999'5@=B?CED:C;<:;AA@@>9>=997==4:;=8?A98;DCGGKCCA@BBD?DCBC:;:AA@@@@<=9=00+/::///A?9<<<BBB@BB?::7;>>>>>69898777788%8>=899CB@@@@<@=;<;F<>;==BBB?BBBBBBB?C;;<G@BBE?@A@BBBB??@BBE???BBCCCAA@AAB@CBBBBABA1849A=BD;;
@ATNG8:00060:03736
GTTGGTAGTCTCAGATAGTCTATAGTACTCATTCGTTTCGGAAGAGACAGGTACGTTAATAGTTAATAGCGTACTTCTTTTTCTTGCTTTCGTGTATTCTTGCTAGTTACACTAGCCATCCTTACTGCGCTTCGATTGTGTGCGTACTGCTGCAATATTGTTAACGTGAGTCTTGTAAAACCTTCTTTTTACGTTTACTCTCGTGTTAAAAATCTGAATTCTTCTAGAGTTCCTGATCTTCTGGAGATATCATCAGCGAGCTACCATCGATCTTGGTAAGTCT
+
99959>=@@A@@@BBBCDBBACB;;;A;?BBDA;;;C>BB@G@CBCCCCC@CCCCC@C@BBCB?C?AACC=;;;<5499:;*;B<@@CE=BBBBB>B=@B9:;ABDD@DCCEDDA@=@AA=@>ACBBBBBB@CCCD?C;;;BCCCDBAA@B@@@@BBB@CC<@6;;;;@>ACDA@AACB8B;A;;;;;;*;:BBD?CCCBBBBA@@<@@@@,@AAAD@C@CB@CDCCCBC@C@CCCCCC@CCC?BAAABBCCCBCCBB;;;CCC@C@A@CAAA>A>AB?DBAA
@ATNG8:00080:03736
GATGGTAGATATATGCACGCTCTACCAGAAGATCAGGAACTCGTAGAAGAATTCAGAATTTTTAACACGAGAGTAAACGTAAAAAGAAGGTTTTACAAGACTCACGTTAACTATATTGCAGCAGTACGCACACAATCGAAGCGCAGTAAGGATGGCTAGTGTAACTAGCAAGAATACCACGAAAGCAGAAAAAGAAGTACGCTATTAAACTATTAAACGTACCTGTCTCTTCCGAAACGAATGAGTACTACTCTCAGAGACACACTACCATCGATCTTGGTAAGTCT
+
<<=>:>>@BBA;>65599555;;;=;@>@:=BB@A@;=658-----60886;566//(/888'938//393//9991////;::'//+57<=?2>??896;;9;;9:89=@?A@;<7;@;;;;;;@AA@:::9:4:????B???ABAA<=9>00*0@>>>AAA>ABCBBB>==<8785;:;==06//.<<<=,65/55568895/(..'.3..(..'.379;8<>;;;;:5:3449,4<<8==BBBBBBBBBBBDDBBBB>@?BBBBB?AA>BB?=<6@:;;7ABB@
@ATNG8:00093:03749
GATGGTAGCTCTGCTCTGACTCTCGTACTCATTCGTTTCGGAAGAGACAGGTACGTTAATAGTTAATAAGCGTTACTTCTTTTTCTTGCTTTCGTGGTATTTCTTGCTAGTTTACACTAGCCATCCTTACTGCGCTTCGATTGTGTGCGTACTGCTGCAATATTGTTAACGTGAGTCTTGTAAAACCTTCTTTTTACGTTTACTCTCGTGTTAAAATCTGAATTCTTCTAGAGTTCCTGATCTTCTGGCGCGTATGTATGTCGCCTACCATCATCTTGGTAAGTCT
+
;:;=455@AA?<54495555599=>;;;?>55049990::7=8;;;==;;16699;5;7;::9)/)//)/9:;6955.44444$4439444)4455.5555)5945449455)5<><<:::5444.406;;>@?@@:@?==?>;;;;@?@?@@?>>:44.44<0559>75565<<::<455555&549755555$5:9993;;977/////39;;,//:5516:==8<<<===>;A:;;;?=<7<45.555566<<<===<<<<06558<<<<;44066;<76555
@ATNG8:00058:03752
GATGGTAGCTCTGCTCTGACTCTCGTACTCATTCGTTTCGGAAGAGACAGGTACGTTAATAGTTAATAGCGTACTTCTTTTTCTTGCTTTCGTGGTATTCTTGCTAGTTACACTAGCCATCCTTACTGCGCTTCGATTGTGTGCGTACTGCTGCAATATTGTTAACGTGAGTCTTGTAAAACCTTCTTTTTACGTTTACTCTCGTGTTAAAAATCTGAATTCTTCTAGAGTTCCTGATCTTCTGGGCAGACTCTCACACGCCTACCATCGATCTTGGTAAGTCT
+
:;@A<?;BB@;@CCDCD;66>>=<=@;;>=::7666>8>@@C>AABBB=C<CDDBC@CG@@?@7AADCCDDDBBB@BCCCC5CD@BBDD=BDCA7;:A=AB?@ABBBKADBBBBBBB?BBB?B?BDCCBCCC@DCCC?CCCCBBBCCCCBBCCCC=@@@;@A=@=A@@@BBCBB=A;;;;.;>C>;;<<<*;DBBB>DBCCCCBAA@<@@@@,?BAAA?@?@D@DC@@@::5:?AAAECD?AABC=CCCCCCBBBBBBBCC?@AC?BCBACD<::;ADC@CCCC
@ATNG8:00059:03771
GATGGTAGCGCATATCAGCGCAGCCCAGAAGATCAGGAAACTCTAGAAGAATTACAGATTTTTAACACGAGAGTAAACGTAAAAAGAAGGTTTTACAAGACTCACGTTAACAATATTGCAGCAGTACGCACACAATCGAAGCGCAGTAAGGATGGCTAGTGTAACTAGCAAGAATACCACGAAAGCAAGAAAAAGAAGTACGCTATTAACTATTAACGTACCTGTCTCTTCCGAAACGAATGAGTACGATGAGATCTCGTGTGCTACCATCGATCTTGGTAAGTCT
+
55@@8@;99DBCABB=;;;AAA>;;39::4;;999<.55)5;;455:67716)//6744444$4.4::<<<::333(3;;=ABB2@@:@:?>;.::<8<<;;:;;73.38;>;?@B8=<<;CCCCBBBDCCCBG>BBBB?BCCBCBBB?@@E99;:CBBBCCC@CCCBBB?BB?BA@=@A9982:@@?@AAA@2@@;@@AAAABBB<>;?BBB;:5:?BBB@CC@@@BB>A>@@?9@@@<@@?BBBBBBCCBBBBBAA@BA=>>BDC@B@@@@@AA9A>@@=B;::
@ATNG8:00067:03779
GATGGTAGCAGACGTGACAGAGCGCCAGAAGATCAGGAACTCTAGAAGAATTCAGATTTTTAACACGAGAGTAAACGTAAAAAGAAGGTTTTACAAGACTCACGTTAACAATATTGCAGCAGTACGCACACAATCGAAGCGCAGTAAGGATGGCTAGTGTAACTAGCAAGAATACCACGAAAGCAAGAAAAAAGAAGTACGCTATTAACTATTAACGTACCTGTCTCTTCCGAAACGAATGAGTACGATGAGAGAGCTCTCTCTACCATCGATCTTGGTAAGTCT
+
BBCC@CABADDDCCCCBDDGCCCBC?BBD@D@AACC?B@BABABAB?AA?A?ABAAADDD3C@AAACBBB:9:@8<<;;;;;*;B>B;@@?4>?B>;;:AAACCCAD@BB@BCB@CCCBCGCAAACBBCBCC@B;;;?BAAABBAA?B?AAA>@;;:A@AB?BCBBBB?BB?BCB;?>788+37787899::%9<;<:8:<9@:858:99>C9?<@>CAB@C;;;????C=?AG>BBB?BBAACCCCBBBBBBBBBB@==>;;;?B<@>>>=988)0*0=9=9::
@ATNG8:00088:03755
GATGGTAGAGAGACTGTAGCGCACCCAGAAGATCAGGAACTCTAGAAGAATTCAGATTTTTAACACGAGAGTAAACGTAAAAAGAAGGTTTTACAATACTCACGTTAACAATATTGCAGCAGTACGCACACAATCGAAGCGCAGTAAGGATGGCTAGTGTAACTAGCAAGAATACCACGAAAGCAAGAAAAAGAAGTACGCTATTAACTATTAACGTACCTGTCTCTTCCGAAACGAATGAGTACGTGTGCGACGTGTCTCCTACCTTCGATCTTGGTAAGTCTC
+
:<AB@CCDB@@@DC;9;AACAA::;/59949A;;;?=A?BBCECDC=::7:?BB?>8==B1B=ACBB???A???899;EGDE1BC?B6;;;.;;<5;BBABBCAB>B?@@=@BB?BBBBBBCGAABCCCBCC?A@;;5:=;?A@AB?B@DAA>?ABBC??@@E:;;CF>AA?>?>=@A@??8>>;6=@@A@2@C?B@>>???AA=A=>>>B;>;?DDED@BBBCDEC?B?BBC>CDC999A@@@@@@A000=>/..6999A;8854>;@=<<>>9@=@@<::9--
@ATNG8:00092:03753
GATGGTAGTGTCATATGAGAGTGTGTACTCATTCGTTTCGGTAGAGACAGGTACGTTAATAGTTAATAGCGTACTTCTTTTCTTGTCTTTCTGTGGTATTCTTGCTAGTTACACTAGCCATCCTTACTGCGCTTCGATTGTGTGCGTACTGCTGCAATATTGTTAACGTGAGTCTTGTAAAACCTTCTTTTTACGTTTACTCTCGTGTTAAAAATCTGAATTCTTCTAGAGTTCCTGATCTTCTGGTCTACTACACTGTACTCTACCATCGATCTTGGTAAGTCT
+
////)/9:=@;==<<<;;>=;;;=>954>@5506>==4<<69499:9999.9;=?@40)/;/0)/49;:===;==89444&4@8AB>CC<@???C?BAA@CC?897><?=BCCCCDAA?ACB=A?ACCBDCAA>ABCCACCCBBCCBBCCDFDDBB?BCF?BB=@<@AAACABCG@B;;;;5;>C>;;;;;*;ABCG>CBBBBBCBBB@CCCC2BA@;;4;4;A;ABCCCCD@B?BBBA@@=A;;7;@@@DCGCCCCCBDEDCC;:;:FCCCCBB?B@AA<BB99
@ATNG8:00057:03821
GATGGTAGCACACGAGATCTCATCGTACTCATTCGTTTCGGAAGAGACAGGTACGTTAATAGTTAATAGCGTACTTCTTTTTCTTGCTTTCGTGGTATTCTTGCTAGTTACACCAGCCATCCTTACTGCGCTTCGATTGTGTGCGTACTGCTGCAATATTGTTAACGTGAGTCTTGTAAAACCTTCTTTTTACGTTTACTCTCGTGTTAAAAATCTGAATTCTTCTAGAGTTCCTGATCTTCTGGCGCTCTGTCACGTCTGCTATCGATCTTGGTAAGTCT
+
ACAE?CBBBBEDDBBBCCCCCABABBBBCC9969A@B>DCBDACCDDCBB?BBB:97;>BABC@C@CCBCCCCBB?BBCCC3BB?CBAA8@C@A>ABB?AB?@???9:49AAA<BAA=@@B;?<?BBCAA??;?ACB8;;@;;:???>>>A;;;?;>>><??<?<@BB@@???A;??DDC;A<B;@@AAA/<=887-8?>===?<:<)////'/55./(.233.39:<:;@8;49///=<1//8.59<<8:8///;;6888<<=>????@A<A;@A=CC<<
@ATNG8:00061:03818
ATGGTAGGTGCAGCATGAGTGTATCCAGAAGATCAGGAACTCTAGAAGAATCAGATTTTTAACACGAGAGTATACGTAAAAAGAAGGTTTTACAAGACTCACGTTAACAATATTGCAGCAGTACGCACACAATCGAAGCGCAGTAAGGATGGCTAGTGTAACTAGCAAGAATACCACGAAAGCAAGAAAAAGAAGTACGCTATTAACTATTAACGTACCTGTCTCTTCCGAACGAATGAGTACTGCGTCTCACTCTCGCCTACCATCGATCTTGGTAAGTCT
+
988)///)/--///::7;;<;;955.554.4988894:7:>>>>;;8;;,0/://////$/5<;;;<><<<<///:9::::*9:3:.444&4:=9>>>>>>:6646:DA;=<<9>CBC@@ACCCCCBCCCC?CCCC?BAAABBBB?A?C9999ACB???B?BECBBB?BB?@@@;>>BCD;>8868BBBB/>><>@@@@>>><1717:;:,/,/<AAA>CBAB@;;5;5:@;>9:4:@BBABBBBBCEBBBICDCCCCJEAABACCCBBBBC@FABB?BAAC
@ATNG8:00077:03802
GATGGTATGACGAGCGTCTGAGAGGTACTCATTCGTTTCGGAAGAGACAGGTACGTTTAATAGTTAATAGCGTAACTTCTTTTTCTTTGCTTTCGTGGTATTCTTGCTAGTTACACTAGCCATCCTTACTGCGCTTCGATTGTGTGCGTACTGCTGCAATATTGTTAACGTGAGTCTTGTAAAACCTTCTTTTTACGTTTACTCTCGTGTTAAAAATCTGAATTCTTCTAGAGTTCCTGATCTTCTGGGCTGCGCTGATATGCGCTACCATCGATCTTGGTAAGTCT
+
55>>:=BCCCB::9;;;<BDDDCC;;;?@C@A?BDDD>BB>B?@@@@@CC=@@@9:;)9.5999.5.5559@95.5<8==@@@+666/5?<>6;;=B:?6925@459AA@C@CCCCBBBC?@AC@C>BBB@@@BB7;<BD?DCBB@@BAB@A@BBCBC@D@@>@C?C=A@B;;;CBC>B;;<;.:>C;>@@@@0@ACEE:>0000////9.4444$4445<8<099<@>>>@@@4949><?=?9>;<;0<;;;;BBABHCDCCHDCCF@CDCCDCCB?C?CFAC@@@
@ATNG8:00080:03808
GATGGTAGTAGTACACTAGTCATACCAGAAGATCAGGAACTCTAGAAGAATTCAGATTTTTAACACAGAGAGTAAACGTAAAAAGAAGGTTTTACAAGACTCACGTTAACAATATTGCAGCAGTACGCACACAATCGAAGCGCAGTAAGGATGGCTAGTGTAACTAGCAAGAATACCACGAAAGCAAGAAAAAGAAGTACGCTATTAACTATTAACGTACCTGTCTCTTCCGAAACGAATGAGTACTGTATCTATGTGTGCGCTACCATCGATCTTGGTAAGTCT
+
484506>CCCCCBC??>><<A@;;@?BCC@CDBBBB>B8<:A;;;=:==<@;699:5BAB+>6<://///9=;;<47744444$4:6?7;==/55;7;;@?@@;=;8;6;>;AAB>B@@@CCCCCBBCCBBBB=BBA@=ABA@AB??<@?BAA?BCBBBCBB?BBBBBD???;??=;?>999,7<?:@BCCC3BB?ABB;;;>>>1818=>>1918ADCB?BD;;:AA?B?BBB>BCC@AABBBBB??>>BBCBCCCCEBBBB?==9======>>1818<8A;:9
@ATNG8:00084:03812
GATGGTAGCGAGCGAGTGTGTATACCAGAAGATCAGGAAACTCTAGAAGAATTCAAGGATTTTTTAACACGAGAGTAAACGTAAAAAGAAGGTTTTACAAGACTCACGTTAACAATATTGCAGCAGTACGCACACAATCGAAGCGCAGTAAGGATGGCTAGTGTAACTAGCAAGAATACCACGAAAGCAAGAAAAAGAAGTACGCTATTAACTATTAACGTACCTGTCTCTTCCGAAACGAATGAGTACTATGTAGAGCTCTATACTACCATCGATCTTGGTAAGTCT
+
----(////46==A>@;;<@96666:?@@9;;;;44.44)48:444=7:7165--(,(,,,,,,#-(-999<<<<=>@>B=<=C?C+@@<@=BDE;ABB>:96;55/77)/+/:7:??;=@?BCCBBBAAACCCCA:==00+0<<><@??:?7@>@;@@>;;;<<:CB@@@@74404<;6:3373(37718====+8823338;:::=8>;=?>?694:?CBB>B;;;@@?5;6;?C;B::4997<<=>>>@=>>BCCBB?????@AAA?@<;;==88088==:C<;;
@ATNG8:00108:03203
GATGGTAGCGCGACGAGCGTAGACCCAGAAGATCAGGAACTCTAGAAGAATTCAGATTTTTAACACGAGAGTAAACGTAAAAAGAAGGTTTTACAAGACTCACGTTAACAATATTGCAGCAGTACGCACACAATCGAAGCGCAGTAAGGATGGCTAGTGTAACTAGCAAGAATACCACGAAAGCAAGAAAAAGAAGTACGCTATTAACTATTAACGTACCTGTCTCTTCCGAAACGAATGAGTACGATGAGAGAGCTCTCTCTACCATCGATCTTGGTAAGTCT
+
5<<>>ABCCCGCCCCBBCBBCCDDG>CCCACBAB@@=@>AAAABAC@BB@C?AA???CCB3B>??BBBBBB@@@89:;;;;;*;A?B?CCC<CCCGCBBBCCDCC@B?BC@DCC<A@@ACCCCBBBEBBBBB?CCCC?BABBBB975;?B;;;;BBBBCCC?BBB:::?BA@AAA<??AAD;A9959AAAA/AA<A===AAA@@<><>>AA7:7;>BBB?BB@??@@:==?=>8?@@=ABBBBBBBBB??A@@@A@>>>A>?=:;5;?>>>?==:><??:B999
@ATNG8:00114:03237
GATGGTAGCTCTGCTCTGACTCTCGTACTCATTCGTTTCGGAAGAGACAGGTACGTTAATAGTTAATAGCGTACTTCTTTTTCTTGCTTTCGTGGTATTCTTGCTAGTTACACTAGCCATCCTTACTGCGCTTCGATTGTGTGCGTACTGCTGCAATATTGTTAACGTGAGTCTTGTAAAACCTTCTTTTTACGTTTACTCTCGTGTTAAAAATCTGAATTCTTCTAGAGTTCCTGATCTTCTGGGCAGACTCTCACACGCCTACCATCGATCTTGGTAAGTCT
+
:;@B=A@BB:66?=CCC;96;;<==@@?BB?@=@CCD>BD@CACCBCEGDACCCBC=B>AB@@=A@BBCCCDCCB@;;;;;*;B<@@BD=B<==,0/:6::7;;;@@>;@BAA@CCC@BAB?B?BCBBBBBC>BBBC?DBBBCCCCCBAACCCAA?AAA?CC?B?BCCCCBCBA5;;;;;.<>C>;;;;;*<AABFGF;;;BBA@@?4;:;:':>>?A>A?BE?BACCCCB@DADAAACD<??AB=BCECCBBCBAACBBB@BBB@CCCBCCBA>B@CC@CC@@
@ATNG8:00132:03248
GATGGTAGGCGACATACATACGCGCCAGAAGATCAGGAACGTCATAGAAGAAGTTACAGATTTTTTAACACGAGAGTAAACGTAAAAAGAAGGTTTTTACAAGACTCACGTTAACAATATTGCAGCAGTACGCACACAATCGAAGCGCAGTAAGGATGGCTAGTGTAACTAGCAAGAATACCACGAAAGCAAGAAAAAAGAAGTTACGCTATTAACTATTAACGTACCTGTCTCTTCCGAAACGAATGAGTACAGAGAGTACGATATGTCTACCATCGATCTTGGTAAGTCT
+
8:<>9>BA9@665;;;99;95455<8<=>9666>?@5;454:4447991//)//)///3888888$84988888;0//818///999'895:-3333$37749::;888//(-37738-/*/;;3@@BB@@;;;B@A@>A@@A?>>>@@?@@;@=@AC>AACBBBCFA???9:9?BA?A:81889::19<;6888876$59455,225575<;A6>5556A;@A@6669ICDBDB<@<;<<0;@@:@A?><??@AABBBFCBBBCBBA@@@?>9>ACBAA=?=A:;;3::;:
@ATNG8:00143:03222
GATGGTAGCTCTGCTCTGACTCTCGTACTCATTCGTTTCGGAAGAGACAGGTACGTTAATAGTTAATATCGTACTTCTTTTTCTTGCTTTCGTGGTATTCTTGCTAGTTACACTAGCCATCCTTACTGCGCTTCGATTGTGTGCGTACTGCTGCAATATTGTTAACGTGAGTCTTGTAAAACCTTCTTTTTACGTTTACTCTCGTGTTAAAAATCTGAATTCTTCTAGAGTTCCTGATCTTCTGGGCAGACTCTCACACGCCTAACATCGATCTTGGTAAGTCT
+
AAAB?CBCBCBCBBBBCBCICCBBBCCCCBA@?@EEE>DD>B?BFDDDED?BCCDC@D@DCCB=@<@AA===<<B799:;;*;B=@AGI?BBBB>BAA>@C?BBBCCCACCCCBCCC@BBB@B@BCCCCBBB?CBDD?CBBBBCBBBCCCBAABB?CCC@BB@B@BBBCCCDIF@CBBHC:C>B=A@@@@0@AA@C9;;C@@@BA@@5;;;;*;AABD@B?BEAAABCBAA>A?BBBCBC?B@BB=ABBBCCBBBCBBBBD@CC@AAACCCD:97;@CB@DCCC
@ATNG8:00144:03202
GATGGTAGCGAGCGAGTGTGTATACCAGAAGATCAGGAACTCTAGAAGAATTCAGATTTTTAACACGAGAGTAAACGTAAAAAGAAGGTTTTACAAGACTCACGTTAACAATATTGCAGCAGTACGCACACAATCGAAGCGCAGTAAGGATGGCTAGTGTAACTAGCAAGAATACCACGAAAGCAAGAAAAAGAAGTACGCTATTAACTATTAACGTACCTGTCTCTTCCGAAACGAATGAGTACTATAGACTATCTGAGACTACCATCGATAACCTCGAGTCT
+
DCBB@BBBBBCEDA@ACCEDCBABBABBB@BBBBBB=?>@CBBB?>9@?:>:??;<=F@F1E@DCEECCBBCCD=CBBBBBB1BB@C@CCC<CAA?BCCCEDCBB?B?;:8;;;>AACCCCBCBCCEGBBCC@CCCC>AABABA@@<A>C;;8;@@ACCBC@CBCCCC?::7:DA=ABBBB=BBB@BBBBB3BD?>>>BBBBBB=A=A>>@;@;;;ABC=@@BAAAA=<<@@@6=00,0;;>BCBBBCCCB?@@CCBBC@@@EDEAB:::BBB?B@BB>>?AA@
@ATNG8:00112:03256
GATGGTAGTCTCAGATAGTCTATAGTACTCATTCGTTTCGGAAGAGACAGGTACGTTAATAGTTAATAGTCTGTACTTCTTTTTCTTGTCTTTCTGTGGTATTCTTGCTAGTTACACTAGCCATCCTTACTGCGCTTCGATTGTGTGCGTACTGCTGCAATATTGTTAACGTGAGTCTTGTAAAACCTTCTTTTTACGTTTACTCTCGTGTTAAAATCTGAATTCTTCTAGAGTTCCTGATCTTCTGGATAGCGACGCGATATACTACCATCGATCTTGGTAAGTCT
+
44<=5:;@@?@;;<<;;;;;;??696==544:5455;3;=8>7665555515=<<A?@;@@00+/)///4444::8867:;;;)//+/8666/----835674660/////57<<<:999828==8?<C@?@DCBB?BFAA>DBBBBBBBBC@A???;;5;;;9=>4917795;;;99859999'55:755999$9@>==8?BABCCA@@@2;:;-4>>::8=:=A?BBBBBBB?C@BBA=BB>AAEALDCCCBB@@ABBBAA@@B@@<@A@BBBBB?B@CC>BB@@
@ATNG8:00137:03293
GATGGTAGCGCGACGAGCGTAGACCCAGAAGATCAGGAACTCTAGAAGAATTCAGATTTTTAACACGAGAGTAAACGTAAAAAGAAGGTTTTACAAGACTCACGTTAACAATATTGCAGCAGTACGCACACAATCGAAGCGCAGTAAGGATGGCTAGTGTAACTAGCAAGAATACCACGAAAGCAAGAAAAAGAAGTACGCTATTAACTATTAACGTACCTGTCTCTTCCGAAACGAATGAGTACGATGAGAGAGCTCTCTCTACCATCGATCTTGGTAAGTCT
+
5>>?:>>CCBA;55666<<><=<BA:;954555:::7<39:95:4?<;;9=6;>;88>>>.@:@@><<<?=;@<<@@BBBBB1@A>B4<;<.<CC;A@>>>?BBF@C?BC>AAA?AA@@BAAAEBBBCDCCC?B;;;=@??CDAAA@D@C<<::CCCCBBB?CAA9::=@B?AA@?BB???8?@A>BCCCC3CD<A@AA>>=A@:=388;>4:5:=AAA@BBBCA@A8949AD<BBB?B???@A:99????;<9>568:::888>;;;888;;>;?<@@=B999
@ATNG8:00112:03309
GATGGTAGTGTGTCTCTGAGAGTAGTACTCATTCGTTTCGGAAGAGACAGGTACGTTAATAGTTAATAGCGTACTTCTTTTTCTTGCTTTCGTGGTATTCTTGCTAGTTACACTAGCCATCCTTACTGCGCTTCGATTGTGTGCGTACTGCTGCAATATTGTTAACGTGAGTCTTGTAAAACCTTCTTTTTACGTTTACTCTCGTGTTAAAAATCTGAATTCTTCTAGAGTTCCTGATCTTCTGGTCTACTACACTGTACTCTACCATCGATCTTGGTAAGTCT
+
////3:;;AA:;55555556=<@@@C959@;?7?>>=6::4945<?BBCC@CCCCC@C?BBDC@EICDBCCCDDD@BBAAA0AA>ABBB<ABCC=AAC@BBABDCCDD@CCCDDCCC@BCC>@?ACCCBBBB@BBAC?ECBBBBBCCCCBBBAAA?BBB@CC?C@CCCBCCCCC?B@@@A7@=B9::9:9*9?@@E>CCCCDCCBBA5;;;;*;?@AEADACC?BCCCCBB?C?AA@CCC>AAB?BBBBCBCCBCCCBCBBBBEE@B@A@CBBB?B?BB@C:::
@ATNG8:00112:03335
GATGTAGGTGCACATGAGTGTATCCAGAAGATCAGGAACTCTAGAAGAATTCAGATTTTTAACACGAGAGTAAACGTAAAAAGAAGGTTTTACAAGACTCACGTTAACAATATTGCAGCAGTACGCACACAATCGAAGCGCAGTAAGGATGGCTAGTGTAACTAGCAAGAATACCACGAAAGCAAGAAAAAGAAGTTCGCTATTAACTATTAACGTACCTGTCTCTTCCGAAACGAATGAGTTCTGCGTCTCACTCTCGCCTACCATCGATCTTGGTAAGTCT
+
@@AB@6925==AABCCCCBAAABA=A@A=A?AA?@<@;@@BBCBC=@@6:49>:;::::$97=9;==<@=669)5:;;<<;$9>7<2555&4::5<C>@@@BBB@CAAC>ACC?BBBBBBBBBBCCABALE@CBBB@BACCCCDD?D?CAA>AAAACDDC@AAABBC?BB@CBB?AAA@A9A9979CCCC2@B?BB?AAA;87/7:>?@?;A=CF888:==778:A=C=@@@:???<=<>AA>887?::9AB9;;===8818:;5;;::</..46267487;;
@ATNG8:00129:03302
GATGGTAGTACATGATAGACGACACCAGAAGATCAGGAAACTCTAGAAGAATTCAGATTTTTAACACGAGAGTAAACGTAAAAAGAAGGTTTTACAAGACTCACGTTAACAATATTGCAGCAGTACGCACACAATCGAAGCGCAGTAAGGATGGCTAGTGTAACTAGCAAGAATACCACTAAAGCAAGAAAAAAGAAGTACGCTATTAACTATTAACGTACCTGTCTCTTCCGAAACGAATGAGTACGATGAGAGAGCTCTCTCTACCATCGATCTTGGTAAGTCT
+
44445::==::;565<::9AAA:99.555.55;555.55)4444:;:688-3-33455555$5.55;;;;>;;;B=>>@>>>>+>?<B4::9&555.59;99;<5909<>>59=>6:///99;:;;<?;<<>?9<@996;@A@A999?F>BBB=@;;5@??A=@??>AA:>?;9999?=?A@9>892999999$8948><=>=B><9;<;79<8=8=@A@@=AA@@BBA=@=;;;0:@?;99:?>@>@@?>????BBBBBBC;;8:89;=>97///(/)/868000
@ATNG8:00137:03343
GATGGTAGAGAGACTGTAGCGCACCCAGAAGATCAGGAACTCTAGAAGAATTCAGATTTTAACACGAGAGTAAACGTAAAAAGAATGTTTTACAAGACTCACGTTAACAATATTGCAGCAGTACGCACACAATCGAAGCGCAGTAAGGATGGCTAGTGTAACTAGCAAGAATAACCACGAAAGCAAGAAAAAGAAGTACGCTATTAACTATTAACGTACCTGTCTCTTCCGAAACGAATGAGTACTATGTAGAGCTCTATACTAATCGATCTTGGTAAGTCT
+
CCCD?BBCBBBBBCBBBEJCCEDDF=BBC@DD@@@B=@=@BBBBBB@BB?B@BB?88==9=8==88B==8CCA88799499$5;7555;;09<>9=?CD;;66925:>>9==B?AAB@BBBBAACBBBABB?@A?E?BBBBBA>?<@?C@@<;;<<<=>>8;:;;;?;//)//(/488687.33328<A==+@@7??>:?989;;A<>=>D=D<??BCC@CBAA@CC@B?ADD>B9968CCCCCDBBBBBBBB<9;===5229949:::=99,3.3<87888
@ATNG8:00143:03317
GATGGTAGCATCATGCATATCTCACCAGAAGATCAGGAACTCTAGAAGAATTCAGATTTTTAACACGAGAGTAAACGTAAAAAGAAGGTTTTACAAGACTCACGTTAACAATATTGCAGCAGTACGCACACAATCGAAGCGCAGTAAGGATGGCTAGTGTAACTAGCAAGAATACCACGAAAGCAAGAAAAAGAAGTACGCTATTAACTATTAACGTACCTTCTCTTCCGAAACGAATGAGTACCTCTCAGACGCTCGTCCTACCATCGATCTTGGTAAGTCT
+
ACCC@BBCCCBBBCCCCCCCCCCBB@CCC@CCCAAB>A>AA@ABBE@CD>B>BB@?BBBA3B@ABACCCBBBBB9>>;;;;;*;B@B5;;;*:BC?ABABCDCEE@C?CC?BAA>ABBBBCCCCCCCCBBCC@CCBB@CBBBCCBB>B@CCC?CCCCCCCC=AAACCC?CC?BBB?BBAAA;A@@<@A@AB2BD@B?==AABAA;@:>=??5:6:?CAB?C?AACC?B?CCC>CAA=BBCCA@@?CCCAAAABABBBB>=;=BC?B@AABBBC>A>AC@BAA@
@ATNG8:00147:03306
GATGGTAGAGAGAGCTCTCTCATCGTACTCATTCGTTTCGGAAGAGACAGGTACGTTAATAGTTAATAGCGTACTTCTTTTTCTTGCTTTCGTGGTATTCTTGCTAGTTACACTAGCCATCCTTACTGCGCTTCGATTGTGTGCGTACTGCTGCAATATTGTTAACGTGAGTCTTGTAAAACCTTCTTTTTACGTTTACTCTCGTGTTAAAAATCTGAATTCTTCTAGAGTTCCTGATCTTCTGGTGTCTGATCTGTATCACTACCATCGATCTTGGTAAGTCT
+
>>BC@DCBBBBCFBB966>A;;B=CBBBCCCC?BBBB=BC>A>BCCBBBB?BBBBB?D?BABB@C@BCBBBBBBB=???;?)==8>:::(7:;<8BBC;?@37873886<<<:B@@B:>>@<@<@>>?A@>>;>@@@<?????><>>>>@>899>28589=><@<>>@@C@@>>:===>=/=8=8==AAA.>=ABB588@>>>;;:;:>>>@.=;;<A=C<>>;>??==>B<@<;;;AA@<AAB<===;;;>>>>??===>>>>>;>>>A>>?>;>=@@<@A<;
@ATNG8:00147:03349
GATGGTAGTATAGAGCTCTACATAGTACTCATTCGTTTCGGAAGAGACAGGTACGTTAATAGTTAATAGCGTACTTCTTTTTCTTGCTTTCGTGGTATTCTTGCTAGTTACACTAGCCATCCTTACTGCGCTTCGATTGTGTGCGTACTGCTGCAATATTGTTAACGTGAGTCTTGTAAAACCTTCTTTTTACGTTTACTCTCGTGTTAAAAATCTGAATTCTTCTAGAGTTCCTGATCTTCTGGGCTGCGCTGATATGCGCTACATCGATCTTGGTAAGTCT
+
BBBE?BBBBABBDECC@BCB<BBBGFBBCCBB>BBBB<BB=@>@CBBBCB@BAA??>??BBAD?B@BBCBBBBBB>BABBB1BA?BBAB=>@@@?BBB?BB<??BBBB@CA?>=?>D;@<<8<<@@A?>>@@;AA@>7;;>??>==A@@@@?>>>=>>=<::7:8<A?=>=?AB<=====2=9=988888(8====6:76///<:;>=@FDF/C???A<><>A=A>>>:;;<?<?A??=>:88==6=///<:::?@@@?===>>>?>>=?>>?:=:==;?;;;
@ATNG8:00100:03355
GATGGTAGCATCATGCATATCTCACCAGAAGATCAGGAACTCTAGAAGAATTCAGATTTTTAACACGAGAGTAAACGTAAAAAGAAGGTTTTACAAGACTCACGTTAACAATATTGCAGCAGTACGCACACAATCGAAGCGCAGTAAGTATGGCTAGTGTAACTAGCAAGAATACCACGAAAGCAAGAAAAAGAAGTACGCTATTAACTATTAACGTACCTGTCTCTTCCGAAACGAATGAGTACCTCTCAGACGCTCGTCCTACCATCGATCTTGGTAAGTCT
+
<><B@BBB@995>;55<B;:;B>@@?ACD@CCCBBB?A=ACCBBBB>BC@B?B@BBCGFD2A?BBBBBBBBBBA8@@;;;;;*;B>@5::9&9CB>CAABDDLEC?A>@A=@CC?BBCBCCDCBBCCDCBBC@CCA@<AABAABAA:@@@AA=AFBBAABB?CBBAAA?BC@BBB>AAAAA9@::49BBBC3>>;>???DAAAD:=:>??A<@<>>BCC@CBAAABB>A>ABB=BBB>AABBBBC?AAAABBB??ABA@@@;?==9;;:<////)06;=9?;;>
@ATNG8:00130:03374
GATGGTAGTATAGAGCTCTACATAGTACTCATTCGTTTCGGAAGAGACAGGTACGTTAATAGTTTATAGCGTACTTCTTTTTCTTGCTTTCTGTGGTATTCTTGCTAGTTACACTAGCCATCCTTACTGCGCTTCGATTGTGTGCGTACTGCTGCAATATTGTTAACGTGAGTCTTGTAAAACCTTCTTTTTACGTTTAACTCTCGTGTTAAAAATCTTGAATTTCTTCTAGAGTTCCTGATCTTCTGGGTGCGCTACAGTTCTCTCTAACCATTCGTACTC
+
5:::266===CBB;<;?<;;?>;;@@966@AA?BBBE?BB@B@BBACC@<9<@=00)01::///(//99<AA?@?;89989$3838///(///:7.53=6660//.5772755887:::566<@8=>@;;:??<AAAA:==>@;;;@@BBBA@@?>587807<7=8===??;;;><>AAAB2;6;9=:@@@,==@@@-/-/;;<<9;//,/===,66:6::179.:A=>>==;;:5:>B>>:@@1666@066;:898;999287:8:-,(,0,,),,,,233
@ATNG8:00101:03426
GATGGTAGAGAGAGCTCTCTCATCGTACTCATTCGTTTCGGAAGAGACAGGTACGTTAATAGTTAATAGCGTACTTCTTTTTCTTGCTTTCGTGGTATTCTTGCTAGTTACACTAGCCATCCTTACTGCGCTTCGATTGTGTGCGTACTGCTGCAATATTGTTAACGTGAGTCTTGTAAAACCTTCTTTTTACGTTTTACTCTCGTGTTAAAAATCTGAATTCTTCTAGAGTTCCTGATCTTCTGGTATACACACTCGCTCGCTACCATCGATCTTTGGTATGTCT
+
55>>9BCCDCCCBBBBBBCEFBAA@@>?>@?A=BBAA<A@=A@CCCCCDD?CBBBB?C>@@BB@H>??ADCCABA?CCBCC3AA>A@BC>DCBB?BBB;??199?A>A>BAAABBBB?D??;?<AAAAA???<@=>>:<::::9@?@:::A;;;==AAA;;;5;8=>>>>>===;>?ABA2;4:788988(8:8877'67=999<:67.7=;;/::;;?>E=AA:>?@B>?>:=8==>>>@:99=6///;;@??>>>D;;;=>??@:=;;;<;---)-)-,,,9,-
@ATNG8:00136:03410
GATGGTAGTGCGTGGAGAGAGAGACCCAGAAGATCAGGAACTCTAAGAAGAATTCAGATTTTAACACGAGAGTAAACGTAAAAAGAAGGTTTTACAAGACTCACGTTAACAATATTGCAGCAGTACGCACACAATCGAAGCGCAGTAAGGATGGCTAGTGTAACTAGCAAGAATACCACGAAAGCAAGAAAAAGAAGTACGCTATTAACTATTAACGTACCTGTCTCTTCCGAAACGAATGAGTACACATCGTCGTGTCGTGCTACCATCGATCTTGGTAAGTCT
+
//785<@=:9<0//)///7555979<3///)/---//)/)-55//+/75:94:6===9777*3-39:;::9;797*9744444$49494999+9994;A;BBDCBB?B@EE@CBB@BCDCDD=;=CBBFICCB?@@@B?B@A?CCCB?B@C;;7<;;AAACH=@@AAAB?BD?CBB>BBBBA;A8858BCCF2BB????AA@@>>:>=A>>>:A<@=BCF@CBBBAAB@C?CDD@B??=?AAAABB@@@BCBF?@@AAAA???@AA>BAC@@99:<?>AC<?>BB
@ATNG8:00140:03419
GATGGTAGTGTGTCTCTGAGAGTAGTACTCATTCGTTTCGGAAGAGACAGGTACGTTTAATAGTTAATAGCGTAACTTCTTTTTCTTTGCTTTCGTGGTATTCTTGCTAGTTACACTAGCCATCCTTACTGCGCTTCGATTGTGTGCGTACTGCTGCAATATTGTTAACGTGAGTCTTGTAAAAACCTTCTTTTTACGTTTACTCTCGTGTTAAAAATCTGAATTCTTCTAGAGTTCCTGATCTTCTGGGTGTATCAGCGAGTATCTAATCGATCTTGGTAAGTCT
+
CDCC?BBCCCCC@;66666>><B<=<@=555505<CB=AA@D?BB;;9>@;@@@955)57555:.5.66599;;699599999(9;=3::;>4556;5;55.55495555=9>>??>==@8@>>:=;AA@@AA@@;@>=>8?>@00/////66<<===8666;>?;?9<?>999A@@<?59999'9<B9?====,>@BAA:@:;999995;.5555$55555159AA>9999944.4.4::455055=>=>CBBCCCDCCBBBFAAAA=ABB@@AA@D@CB?BBCC
@ATNG8:00149:03406
GATGGTAGGAGACACGTCGCACACGTACTCATTCGTTTCGGAAGAGACAGGTACGTTAATAGTTAATAGCGTACTTCTTTTTCTTGCTTTCGTGGTATTCTTGCTAGTTACACTAGCCATCCTTACTGCGCTTCGATTGTGTGCGTACTGCTGCAATATTGTTAACGTGAGTCTTGTAAAACCTTCTTTTTACGTTTACTCTCGTGTTAAAAATCTGAATTCTTCTAGAGTTCCTGATCTTCTGGCGCGTATGTATGTCGCCTATCGATCTTGGTAAGTCT
+
@A;B<>CC@BCCDDECBBBBCDCDDBCCDCAA?ACCC?CCBC@AAADECC@CCCCC?C?CCCD@C@CBBBBCBAA><=<<<'<=5;?BA;ACB@>A@?;?@:??BBBB?BBBBBBBB=BCC9=9>@>???==:<@@@:=>??@@@;<=D>=9:::5:;;=BB=C=>??A@@@@>6<<<<</<6<6;;:=;/<A@@D:A<<<AA@>@A;??>>/?:::D=D=AA:>>AA>>?=A=999ACC:>>=7888<=>DAAA=??AAA7:;:::AA>>:>:==89::>
@ATNG8:00107:03485
GATGGTAGTGTCATATGAGAGTGTGTACTCATTCGTTTCGGAAGAGACAGGTACGTTAATAGTTAATAGCGTACTTCTTTTTCTTGCTTTCGTGGTATTCTTGCTAGTTACACTAGCCATCCTTACTGCGCTTCGATTGTGTGCGTACTGCTGCAATATTGTTAACGTGAGCCTTGTAAAACCTTCTTTTTACGTTTACTCTCGTGTTAAAAATCTGAATTCTTCTAGAGTTCCTGATCTTCTGGTCTACTACACTGTACTCTACCATCGATCCTGGTAAGTCT
+
4844.5<@BBBBBA@@CCIHHDDBBBBBBBA@=@AAB<@@=@?CBCCBCCACCCBB@BACCCC@C@BDDDA@@CC?CCCCC5CC@CCCB<BC;;8;CC@BC?BBBCCCABCBFGCCC@BBC@C@CCCC:<;A>>>A@-00A>>BBBDBBBCCBBB@CCC?BC@C@CCCBBBB>A>A@@@@7@?B?BBCCC0BA;;;6;;BCCCCCBB@DDDD2CBBCCBE?CB@CBA@@;;6;?;;;CCC@CDE>BBCCCDCCBBCDCCCBBBFF@B:00>00+00:>@?DA<<
@ATNG8:00109:03487
GATGGTAGCGCATATCAGCGCAGCCCAGAAGATCAGGAACTCTAGAAGAATTCAGATTTTTAACACGAGAGTAAACGTAAAAAGAAGGTTTTACAAGACTCACGTTAACAATATTGCAGCAGTACGCACACAATCGAAGCGCAGTAAGGATGGCTAGTGTAACTAGCAAGAATACCACGAAAGCAAGAAAAAAGAAGTACGCTATTAACTATTAAACGTACCTGTCTCTTCCGAAAGATTGAGTACTGCGTCTCACTCTCGCCTACCATCGATCTTGGTAAGTCT
+
5::::<;65==A;:;9;CBBD@@@@=@CDAAAABBB=@=@??<<::544.3499;45599$9.555<<<<<;;;065<<=<=(4;454=99+99;9;666;;:>>;>299.4?>499@@@@?@AABACBA@A9@@;;5;BB996<<;@9B9:8;DCC@A@C@BBBB@?9;;69@?;900::36//)------$-90///9:3739/3/3339,77)77=@B?@999?:C<@499=6999<?BACCC9:9?@??AACCCDCCCAEAA=@;;;A@@@8;8:C?@AA9
@ATNG8:00143:03494
GATGGTAGCAGACGTGACAGAGCGCCAGAAGATCAGGAACTCTAGAAGAATTCAGATTTTAACACGAGAGTAAACGTAAAAAGAAGGTTTTACAAGACTCACGTTAACAATATTGCAGCAGTACGCACACAATCGAAGCGCAGTAAGGATGGCTGGTGTAACTAGCAAGAATACCACTAAAGCAAGAAAAAGAAGTACGCTACTTAACTATTAACGTACCTGTCTCTTCCGAAACGAATGAGTACGATGAGAGAGCTCTCTCTACCATCGATCTTGGTAAGTCT
+
<<<C7;;?;==BABC@@;@DECEDE@DBB>B:;;@@=A7::@?==A38839-7;;7777&3,33777773337.7355999(55.5.555&5;:5555599:<=9=?BB?@@@>@BAABBCCB@@@@@@@@;@@:;59<<;;>//)/)//4.4:;7:;;;8=<@@BB?=>9<>9,33777.73/(/6666'//(.333=98---(-(---8.3.35<<<8<>;;::?9=9=>>59==9>>??BA?@@AAAABAAAB==<B888:717///6::<0>8:?:00/8
@ATNG8:00113:03548
GATGGTAGCAGACGTGACAGAGCGCCAGAAGATCAGGAACTCTAGAAGAATTCAGATTTTTAACACGAGAGTAAACGTAAAAAGAAGGTTTTACAAGACTCACGTTAACAATATTGCAGCAGTACGCACACAATCGAAGCGCAGTAAGGATGGCTAGTGTAACTAGCAAGAATACCACGAAAGCAAGAAAAAGAAGTACGCTATTAACTATTAACGTACCTGTCTCTTCCGAAACGAATGAGTACGATGAGAGAGCTCTCTCTACCATCGATCTTGGTAAGTCT
+
CC@A>@@B@::::;;;=CCCCCACA7::@655499:49.00<00/:699696:::==BBA1;6;=;773;888<588;====+<B=A:CBA4A;;6;@AB995::595:=:??C??AAABBADDCGBCBB@@<@;;;ADDDDAAAC@C@B;;:;CCBCBCB??@@A@@<??:???=ABCCC=>>?;?@@@@2??<?BBB:89@@<?;?C;;5;:=;@@A=@B@@@BD?C?BAC>EDC=??BCBBBBCAA@ACCDBAA>A??;;;>:=888;:9=:B?BB?BAAC
@ATNG8:00126:03541
GATGGTAGCGCATATCAGCGCAGCCCAGAAGATCAGGAACTCTAGAAGAATACAGATTTTTAACACGAGAGTAAACGTAAAAAGAAGGTTTTACAAGACTCACGTTAACAATATTGCAGCAGTACGCACACAATCGAAGCGCAGTAAGGATGGCTAGTGTAACTAGCAAGAATACCACGAAAGCAAGAAAAAGAAGTACGCTATTAACTATTAACGTACCTGTCTCTTCCGAAACGAATGAGTACGTGTGCGACGTGTCTCCTACCATCGATCTTGGTAAGTCT
+
:<BB?BAA@A@BBAB@=CBBAA;:;.;;;49@:555.5.5:::<;8378(-----44444$46<<;;;555:>>7==>@BBB2@@<@=@@@/<;?8:::==B=BB7B?9948@?7B==?=@AACCCCBBBDC@B@AA<@BBBCCDC@D?C;::;CCBCFBB@BCCAAA@CB@BBB>??BBC=@@>999999(:><@BBBCCCCC?A?BBCC>A><AAAA>BBC;;;A=@=@BB=ABB?ABBAAAA:::???@AA988BBAA?BBB>B???BBCC?CAAA=B;;;
@ATNG8:00133:03500
GATGGTAGACACGTGTGCTCTCTCGTACTCACTTTCGGAAGAGACAGGTACGTTAATAGTTAATAGCGTACTTCTTTTTCTTGCTTTCGTGGTATTTCTTTGCTTAGTTACACTAGCCATCCTTACTGCGCTTCGATTGTGTGCGTACTGCTGCAATATTGTTAATCGTGAGTCTTTGTAAAACCTTCTTTTTACGTTTAACTCTTCGTGTTTAAAAATCTGAATTCTTACTAGAGTTCCTGATCTTCTGGGTCTCTCTGCTCACGCACTACCATGACTCT
+
44==:>>B==///::///<999;=<9656;99<<)55.505<<;===1659994;5;<==9>>>=<<00//75/////$3858333(3:::)0/7:.///(333-3994:;<888;;5///1716:>783:72222;477588855575<77775/22225715,22577555.//'..333)3385:>CCC.72225,5+225626896:;(5552$27777555@=.522266766;48867//(/555,247///87797;;988./.8)--5---45
@ATNG8:00147:03540
GATGGTAGCTCTGCTCTGACTCTCGTACTCATTCGTTTCGGAAGAGACAGGTACGTTAATAGTTAATAGCGTACTTCTTTTTCTTGCTTTCGTGGTATTCTTGCTAGTTACACTAGCCATCCTTACTGCGCTTCGATTGTGTGCGTACTGCTGCAATATTGTTAACGTGAGTCTTGTAAAACCTTCTTTTTACGTTTACTCTCGTGTTAAAAATCTGAATTCTTCTAGAGTTCCTGATCTTCTGGCGCGTATGTATGTCGCCTACCATCGATCTTGGTAAGTCT
+
::>@=;BB>BC@A;=B;@;@@B@A@@BBBB@@<@DDB>CCAE@BCBDCED?CCCFEACACBBD?C@B=;;CCBBD?ABAAA0AB?BBCC>A000,0/78==;@ABAAB@@;:;?@@@=@CC?C?CCDFCBBC@CBLE;<;EBBBDDDDBBBBAA@>@;;6;B?B@CBEDCCCBA=@;;;;-;4;4;@A@C,A@;;<0;ADCCBCAAA=@BBB2CBBBC?B@A@=AA;;<;;7;?BBABBB?BBC@CCCABBCBBBBBBBBB?BCC>AABBA@??=A@CC@CBBB
@ATNG8:00131:03560
GATGGTAGTATATCGCGTCGCTATCCAGAAGATCAGGAACTCTAGAAGAATTCAGATTTTAACACGAGAGTAAACGTAAAAAGAAGGTTTTACAAGACTCACTTTAACAATATTGCAGCAGTACGCACACAATCGAAGCTCAGTAAGGATGGCTAGTGTAACTAGCAAGAATACCACGAAAGCAAGAAAAAGAGTACGCTATTAACTATTAACGTACCTGTCTCTTCCGAAACGAATGAGTACTACTCTCAGAGACACACTAATCGATCTTGGTAAGTCT
+
CDDB?B?BBBCBCBBCGECCCECCC@C@@>@@@A:;9;?DCCCCBB?BB?B=@B?;;;;.:;?BA@@@C:98?9?<;;;;;';@;@5;;;&5A@=@BAACB@??<@@BB>B@@=@BAA@@@AABBCBBB:959A::6;CCBBBBC@C@C?@=?BCBBBAA@CBBB??9?A<?>?;><?>;3888433333$397999;C8;55<:=886196::9?A:==@?=:;5917;</<AA?BBCCBBBBBBBBBBBBBABDABBBBD@CBBBBBB?B@BB?BCCC
@ATNG8:00134:03566
GATGGTAGCGCAGCACATAGATACAGTACTCATTCGTTTCGGAAGAGACAGGTACGTTAATAGTTAATAGCGTACTTCTTTTTCTTGTCTTTCTGTGGTATTTCTTGCTAGTTACACTAGCCATCCTTACTGCGCTTCGATTGTGTGCGTACTGCTGCAATATTGTTAACGTGAGTCTTGTAAAACCTTCTTTTTACGTTTTACTCTCGTGTTAAAAATCTGAATTCTTCTAGAGTTCCTGATCTTCTGGAGATACACATGATACTCTACCATCGATCTTGGTAAGTCT
+
4444.49;977///99/56<><<>A:69559993455909;8<9<<<<<;;5;::::7:5:;440439;4554;:9)/////$/8)//;;;5;557917333(39,33:::=:?>>==6666;<A:>;?BAABDCC@CHCCABECBCA;;;;;;CBBBA9=992596;:?=B=<<ABC=??@?@6>?D:@@@@@,@A;;;;.;BA;;;@@BB2::::*:9=9949=CC?CBC@@>@=A<@@@;;;5:;?<@@BBBAAABBDDCCBBB@?<6<000;@@?=A@BB?CBBB
@ATNG8:00141:03562
GATGACACGTGTGCTCTCTCGTACTCATTCGTTTCGGAAGAGACAGGTACGTTAATAGTTAATAGCGTACTTCTTTTTCTTGCTTTCGTGGTATTCTTGCTAGTTACACTAGCCATCCTTACTGCGCTTCGATTGTGTGCGTACTGCTGCAATATTGTTAACGTGAGTCTTGTAAAACCTTCTTTTTACGTTTACTCTCGTGTTAAAAATCTGAATTCTTCTAGAGTTCCTGATCTTCTGGTAGAGCGTGCATATATCTACCATCGATCTTGGTAAGTCT
+
CBBBBBBCBCBBCDCCCCBBCCCCBB@A?@CDG>CC?B?CCCCCCCACCCCC@D?BABD@D?BBBBCCCCC@@????.<?<??>?<?BBD@BBB?BC7:9@BCC?BBBBCCCC;@?C?D?AACCAAAB@A@@@<A@@@?=?AAA@@@??9949<<9>>6<9:;;AAAA@@:>>@DD5A<A;??AAA/AA=<=6<=>::;A=<<=AAAA/B@@AA=A;>><ABAA@@@<?<@@===@;>>><AAAAAA;;;??==>>>>AAB=>888??==:><@@=BAA>
@ATNG8:00105:03604
GATGGTAGCTATACGTATATCTATGTACTCATTCGTTTCGGAAGAGACAGGTACGTTAATAGTTAATAGCGTACTTCTTTTTCTTGCTTTTCGTGGTATTCTTGCTAGTTATCACTAGCCATCCTTACTGCTGCTTCGATTGTGTGCGTACTGCTGCAATATTGTTTAACGTGAGTCTTGTAAAACCTTTCTTTTTACGTTTAACCTCTTCGTGTTTAAAAATCTGAATTCTTACTAGAGTTCCTGATCTTCTGGGTCTCTCTGCTCACGCTACTACCATCGATCTTGGCTAAGTCTA
+
44::6<@@@A@@A<==CC@CC?A95555555949599,5<495554;<;:7;===C<@;@>;<7A7::;;;:4447>?@AA1>?;@:<=<.=://)//8388383////)///8888:@>8552722.......-066--(---489=555977....(/353/88(716256699=?37;=>>-202=07:<<;*:<666.6(/(///(/;;;@@:====,9///;5;7AA7;::99@772807588771758:.7///88;89>?@@A8:9@@896:??>866;5;,//60222--
@ATNG8:00105:03627
GATGGTAGCGCAGCACATAGATACAGTACTCATTCGTTTCGGTAAGAGACAGGTACGGTTAATAGTTTAAATAGCGTACTTCTTTTTCTTGTCTTTCTGTGGTATTCTTGCTAGTTACACTAGCCATCCTTACTGCGCTTCGATTGTGTGCGTACTGCTGCAATATTGTTAACGTGAGTCTTGTAAAACCTTCTTTTACGTTTACTCTCGTGTTAAAAATCTGAATTCTTCTAGAGTTCCTGATCTTCTGGATAGCGACGCGATATACTACCATCGATCTTGGTAAGTCT
+
////)//9:77///9979555;555;;;<<=;;.45//)/9)//)///77//)5:44.46;7:84--(--(---55444/177777'78)//666(/3333,33717717783369==>>@@<@=ABB?B?BCBABBDB?CDAB=AA@;;;BBBCCBB;;;B?A@A@BC?C?BBBCCDBBA>B;<;<.;>C<;;;;.99?@D=BBCBCDCCAA5;;;;(:@@==:?=B@=ABBBB;;7;=A@@@BA?;;;?BBBCBCCCCCABBCBBCCBB@BBBBBCAA?B@BB@LCBB
@ATNG8:00110:03625
GATGGTAGCATCATGCATATCTCACCAGAAGATCAGGAACTCTAGAAGAATTCAGATTTTTAACACGAGAGTAAACGTAAAAAGAAGGTTTTACAAGACTCACGTTAACAATATTGCAGCAGTACGCACACAATCGAAGCGCAGTAAGGATGGCTAGTGTATCTAGCAAGAATACCACGAAAAGCAAGAAAAAGAAGTACGCTATTAACTATTAACGTACCTGTCTCTTCCGAAACGAATGAGTACTGCGTCTCACTCTCGCCTACCATCGATCTTGGTAAGTCT
+
5:?A?A??CCGDD@<<?CCBBA?@@;>;>9;:6---(-(-55/44<8=<9=A??=;7777)8288<887;3333(3344999(99395;??1;<?:666<5555945:==:=BC@BB@@@CCFCBABCAA@B@CB<<7;@@@BB::5;>A@@>?BCCCCCDBBBDBBB=???CCC<?>:999+9@@;@A@@A2@@=ABBBBB@>@;@<??=<:=;>?CCB@BCBCAAA>@=@CD>CBB>BCCBCDDCCCBBBBCCCAAABCC>@@A>AAA@AAAA>A@BCGDBA@
@ATNG8:00121:03621
GATGGTAGCTCTGCTCTGACTCTCGTACTCATTCGTTTCGGAAGAGACAGGTACGTTAATGTTAATAGCGTACTTCTTTTTCTTGCTTTCGTGGTATTCTTGCTAGTTACACTAGCCATCCTTACTGCGCTTCGATTGTGTGCGTACTGCTGCAATATTGTTAACGTGAGTCTTGTAAAACCTTCTTTTTACGTTTACTCTCGTGTTAAAAATCTGAATTCTTCTAGAGTTCCTGATCTTCTGGGCAGACTCTCACACGCCTACCATCGATCTTGGTAAGTCT
+
55:>5:?@?;;CBBCDD;99CBB>>BBA<@/0+/::;3<>7?>;AABBCB@CBABB=A=@?@9@:@><@=====:=>DDE5AB@BCCC>@:;97;;??>C>?@CCCC@CCBBAA;;7;@@>C@BCDEEEBB?BCDG@CBBBBBA@ABB;;;CCC?BBA>AB?B@CCDBBBCBC?@BBBB9B=C?ACDEG3EB<<<7;BCAAA@@@@<@?@?,?CBAA@B@BD@CBCCCDD?A>AA?@@C=;;;J?CBBCCBBBCCBBBBB=@AB@DBBBCC??<@?BB?CCBC
@ATNG8:00143:03639
GATGGTAGTGCGTGAGAGAGAGACCCAGAAGATCAGGAACTCTAGAAGAATTCAGATTTTTAACACGAGAGTAAACGTAAAAGAAGGTTTTACAAGACTCACGTTAACAATATTGCAGCAGTACGCACACAATCGAAGCGCAGTAAGGATGGCTAGTGTAACTAGCAAGAATACCACGAAAGCAAGAAAAAGAAGTACGCTATTAACTATTAACGTACCTGTCTCTTCCGAAACCGAATGAGTACACATCGTCGTGTCGTGCTACCATCGATCTTGGTAAGTCT
+
9AAB:;9>BABA666;;;;;9@:99069<7=A;;<<5>87<;00/869969?C?@?@==>,=6??:::;;>???8?AA=??2?C;@;@@@3ABC=;;<ABBBBB?B?BB?DAA=BAABCDCCFECBBB@A@@A@@B?AAACBBBC?C?A;;9<BAAABBB?BBBBCB=??@CCC>??AAA;@>>;?ACCC3BC@BBBBBBAAA7;7;=??;?=?AAA@@CCAAACC=A=AA@:A?DB@BBBBBCCCDAAAAABABBCFE@??BBB?BCCBBBBB?B?BB?ACCC
@ATNG8:00144:03646
GATGGTAGGCGACATACATACGCGCCAGAAGATCAGGAACTCTAGAAGAATTCAGATTTTTAACACGAGAGTAAACGTAAAAAGAAGGTTTTACAAGACTCACGTTAACAATATTGCAGCAGTACGCACACAATCGAAGCGCAGTAAGGATGGCTAGTGTAACTAGCAAGAATACCACGAAAGCAAGAAAAAGAAGTACGCTATTAACTATTAACGTACCTGTCTCTTCCGAAACGAATGAGTACGATGAGAGAGCTCTCTCTACCATCGATCTTGGTAAGTCT
+
<<<>:>>C@BBCBCDBB<655455949==266><=@;><99:BBBA>AB6;5:AACBCCC5C@CBCDCDDCAAA;@C@@@A@,@A@B?BBB9BBB?BAAACCD;;9;@BB@BCC@CCCBCBCCBBBCCCCCCBB@@@?BAAABCCC?B>B::8;AAAECCC@@@@BCC?CC<:::5:9?>>8???8=>@@A2AC?B???BAAAA?B>AAB?<@<::@BB@BCCD@@@@D?BBD>CCCACAAABBCCB>>>CBBBBC>>>>BA=BB<;;A?????:A>AC@DA@@
@ATNG8:00115:03669
GATGGTAGAGAGACTGTAGCGCACCCAGAAGATCAGGAACTCTAGAAGAATTCAGATTTTTAACACGAGAGTAAACGTAAAAAGAAGGTTTTACAAGACTCACGTTAACAATATTGCAGCAGTACGCACACAATCGAAGCGCAGTAAGGATGGCTAGTGTAACTAGCAAGAATACCACGAAAGCAAGAAAAAGAAGTACGCTATTAACTATTAACGTACCTGTCTCTTCCGAAACGAATGAGTACTATGTAGAGCTCTATACTAATCGATCTTGGTAAGTCT
+
?BBC@CBBBD@@ADBBBDHCCBBBB<BBB@BCCBBC>@=@B@?@>?;>?<A?@@<73377$78A@@AAAACABA;9:;9999$4B<B29:;*9A@>BCBA>BA9;69;>@;@@?=A??@BBBDCCBCBAA@I@DC;;9;AAABAAAAE?<;;7;BABBDCC9:9BBAA>AB?BB@<@====6;4417ACCC2AA<:99?CBB@A<@;=:::9>:=;@AD?CC?@??C?A9???6=>@398ABBBBBBBBC???886<::7626649==;9790807>:;>//
@ATNG8:00129:03674
GTTGGTAGCGCATATCAGCGCAGCCCAGAAGATCAGGAACTCTAGAAGAATTCAGATTTTTAACACGAGAGTAAACGTAAAAAGAAGGTTTTACAAGACTCACGTTAACAATATTGCAGCAGTACGCACACAATCGAAGCGCAGTAAGGATGGCTAGTGTAACTAGCAAGAATACCACGAAAGCAAGAAAAAGAAGTACGCTATTAACTATTAACGTACCTGTCTCTTCCGAAACGAATGAGTACGAGAGTCAGAGCAGAGCTACCATCGATCTTGGTAAGTCT
+
@@=;7556A@@ABBB@@@B;;;ACF>CBF@HCEC;;9;@BCCGFCC??@5;6;@C?????,@=@@ADHCCCCBA9AA;:;;;*;?>@599909DC:CCCDBCDCCAC@BC@CCG@CBB@@@CBBBBCDDF:;::A@@?BAAACCCC?C?CAA?ABBCCCDC@CCCCCC@BB@AAA=??BA?9?9939>>>>.>@<@??????DF?B?BBBB@B?B=CBCACCA@AAA@C?CBA=A@@<;;:AAACFBBABCBDCBBBBBAABBBA?ABBBBBA>5?:??:ACB@
@ATNG8:00136:03679
GATGGTAGCTATACGTATATCTATGTACTCATTCGTTTCGGAAGAGACAGGTACGTTAATAGTTAATAGCGTACTTCTTTTTCTTGCTTTCGTGGTATTCTTGCTAGTTACACTAGCCATCCTTACTGCGCTTCGATTGTGTGCGTACTGCTTCAATATTGTTAACGTGAGTCTTGTAAAACCTTCTTTTTACGTTTACTCTCGTGTTAAAAATCTGAATTCTTCTAGAGTTCCTGATCTTCTGGTCTACTACACTGTACTCTACCATCGATCTTGGTAAGTCT
+
?ACC?BBCBC>DECCBCCCCDDCBA@CCDCCCACCCC>CD?C?CDCCCBB@CCCBC@B@BBBD@D?ABBBBAAAD?BABBA2AB?BBBC>@A@@=@@@=@A:??AA@B=??CBBBBD@BA><?<@@@@>>>>=BB@?;??BBAAA==>>B??;?A:<==;@@;?<@AA>>>>>>9=====2=;@;?@AAA/AAAAD8???B@?>;;:76@@@,;///@9@7??<ABAA???<@7;;=>=<6<==:>===???>>>@@>>=@A=;;06///;<661;=BB=AAA?
@ATNG8:00146:03670
GATGGTAGAGAGAGCTCTCTCATCGTACTCATTCGTTTCGGAAGAGACAGGTACGTTAATAGTTAATAGCGTACTTCTTTTTCTTAGCTTTCTGTAGGTATTCTTGCTAGTTACACTAGCCATCCTTACTGCGCTTCGATTGTGTGCGTACTGCTGCAATATTGTTAACGTGAGTCTTGTAAAACCTTCTTTTTACGTTTACTCTCGTGTTAAAAATCTTGAATTCTTCTAGAGTTCCTGATCTTCTGGTGTCTGATCTGTATCACTACCATCGATCTTGGTAAGTCTT
+
@@;E?C@@ACBB@@@;559;99=<@<966AAA?ABAB<BA=B?B@CAAAA=@@B@@;?9@?9905=ABABB:95>6:::99'3913/888////6664>6>4733393322+26222277155538499<=<6768<=AA;???;::>>>;;;>>=;9177717A=B<@@A;;5;::155555'54949::7:(53244.4-----4..216666)688366160552686//.50527:9645(---,2779?;@A?????>>>@@AA8<;=><<--+-4-,),6--(
@ATNG8:00147:03699
ATGGTAGCGCACACATAGATACAGTACTCATTCGTTTCGGTAAGAGACAGGTACGGTTAATAGTTTAAATAGTACGTCTTCTTTTTCTTTGTCTTTCGTGGTATTCTTGCTAGTTACACTAGCCATCCTTACTGCGCTTCGATTGTGTGCGTACTGCTGCAATATTGTTAACGTGAGTCTTGTAAAACCTTCTTTTTACGTTTACTCTCGTGTTAAAAATCTGAATTCTTCTAGAGTTCCTGATCTTCTGGTCTACTACACTGTACTCTACCATCGATCTTGGTAAGTCT
+
4445:44;9::555666;;>=<:?;955;;=866-91663--(-------(5555.57;499444)59)555444999<74////$/77./////(/9;;8>?>:>?96:ACDC@CCEDCCCD@CCB?C?CBBCCCCB?BDCCACCCCBBDDCCCBBBBBC@DDD@CC?B?BCBC@AACE@BBBCC9B=@:::999*9ABCE=B??@CCCBBB>BCEC5CBBBC@CACFACCDCBBB@B@BBBCCC<@?B?B@AADDDFBBBCCCCCCCCC@CCCDCEBB?B?CEADAAA
@ATNG8:00119:03722
GATGTAGATATATGCACGCTCTACCAGAAGATCAGGAACTCTAGAAGAATTCAGATTTTTAACACGAGAGTAAACGTAAAAAGAAGGTTTTACAAGACTCACGTTAACAATATTGCAGCAGTACGCACACAATCGAAGCGCAGTAAGGATGGCTAGTGTAACTAGCAAGAATACCACGAAAGCAAGAAAAAGAAGTACGCTATTAACTATTAACGTACCTGTCTCTTCCGAAACGAATGAGTACTACTCTCAGAGACACACTACCATCGATCTTGGTAAGTCT
+
BCCCBBBBCBCCCCCCCCCCCBBC@CBB@BCBBBB?B@BBCBBBB>BB?B@BBBBCCCC2C?CCAAAAABABB<>?ACMDD5<;;;@CCC:CCD@CCECBBB@@?@ADD?CA@>AGFDDBCBFDCCCBBDE@BCBB@BCCCCC@?<A?BCC@CBBBCCDC?DBBBBB?BC@BBB=??@@@9><<899888(9A@CA@ABBAAA:>:=???<@<?>AAA6;;@@@BA<@<999/8??=BBBBBBBBBCBBBCCCCCCBAAADDAA;AAB@???A6:5;::B@A@
@ATNG8:00137:03700
GATGGTAGATATATGCACGCTCTACCAGAAGATCAGGAACTCTAGAAGAATTCAAGATTTTTAACATCAGAGAGTAAACGATAAAAAAGAAGGGTTTTTACAGACTCACGTTAACAATATTGCAGCAGTACGCACACAATCGAAGCGCAGTAAGGATGGCTAGTGTAACTAGCAAGAATACCACGAAAGCAAGAAAAGAAGTACGCTATTAACTATTAACGTACCTGTCTCTTCCGAAACGAATGAGTACACATCGTCGTGTCGTGCTACCATCGATCTTGGTAAGTCT
+
4;<<066=BDCBBBB696666=BAB<@;:059<444.4.444333:496495//)///;;;+91888/////68888/89///6666$37(..)2;;=)53335...7.22372786///05...//7?878BAA=>@<;;;D=A>8652573939;=599A=766<7<<>???;<=06,,),,,,2-6695/655&.737...3358<17/5555+2+25;;;8=CAAACD?C<?@D>BBB@@@?BCBABCCAAADAAACCCBABFECC>AAAAAC??;?=AB?CBDB
@ATNG8:00101:03783
GATGGTAGCACACGAGATCTCATCGTACTCATTCGTTTCGGAAGAGACAGGTACGTTAATAGTTAATAGCGTACTTCTTTTTCTTGCTTTCGTGGTATTCTTGCTAGTTACACTAGCCATCCTTACTGCGCTTCGATTGTGTGCGTACTGCTGCAATATTGTTAACGTGAGTCTTGTAAAACCTTCTTTTTACGTTTACTCTCGTGTTAAAAATCTGAATTCTTCTAGAGTTCCTGACTTCTGGAGATACACATGATACTCTACCATCGATAACCTCGAGTCT
+
BBDD@BBBB@@@HHCE@BACCBCBBA@@@ABB?BBAB>CFAD?BBCCCCC?BBBBB=@=@ACC@B?BDCB89:AA=BCFDD3BA<A999,7BAC@DCCACC7999?>?8@@@@ABAB?BBB?><???>;9998<<<<7;:?@@@@@@@A@@@@@@<@@E<>>:><@@??@?A>>:=>AED6@<>:==>==.=<?>>4>88898@@==8:;;:*;/--3(-(/839::<<>>8=9=@@==:=AA=>>>@@CA@>>>:;:>>9;9906///;661;<?CBBBAA;
@ATNG8:00101:03814
GATGGTAGATACTCGCTGATACACCCAGAAGATCAGGAACTCTAGAATAATTCAGATTTTTAACATCGAGAGTAAACGTAAAAAGAAGGTTTTACAAGACTCACGTTTAACAATATTGCAGCAGTACGCACACAATCGAAGCGCAGTAAGGATGGCTAGTGTAACTAGCAAGAATACCACGAAAGCAAGAAAAAGAAGTACGCTATTAACTATTAACGTACCTGTCTCTTCCGAAACGAATGAGTACACACTCTCATATGACACTATCGATCTTGGTAAGTCT
+
CCBC@CBBAABBBBBBBCBBBCCBB>BCC@BBBBCC?B@CCCBBBC@BB?B@BB999BBA2A>@@@A??77399=6;:88;;;)//(/0666*66;5:<==;;7222'24::69886:999@>CCCCCCBBACC?BBAA?BBBBBCAA=B@EAA=ACCCCCCC?@?@CBB>AA>ACD@BCBAA;@@>;=>=??.?@<=>=>AAABA=A;@@AA<><>ABBB@BCBBBBB?C?CCC>BBB>AACBBBBBBAAACFBBBBABAA???BBBBCA??;?=@A?CB;;
@ATNG8:00119:03834
GATGGTAGCTCTGCTCTGACTCTCGTACTCATTCGTTTCGGAAGAGACAGGTACGTTAATAGTTAATAGCGTACTTCTTTTTCTTGCTTTCGTGGTATTCTTGCTAGTTACACTAGCCATCCTTACTGCGCTTCGATTGTGTGCGTACTGCTGCAATATTGTTAACGTGAGTCTTGTAAGACCTTCTTTTTACGTTTACTCTCGTGTTAAAAATCTGAATTCTTCTAGAGTTCCTGATCTTCTGGCGCGTATGTATGTCGCCTACCATCGATCTTGGTAAGTCT
+
:::H@BBCC;66==<@<<<CCDBCCCCDCD?@<@AA=5=A;@<;=?C@@A:CA<@B:=:B>:=.94555<<55/9377777$//)/:;;5<;;;166=8=<7;;;?;C@CCCDCBCC@CBB?A?BDCCBBBC?CCCC?CCCCCBBCCCBCBBCCC?CBA@CCAC?BBCAABDAA=ABA=;;:9?;9::::(:AAAB>BCBAAA:99=.9999'9:>=@=@?AB=@@A@@@A>A@CDCEBB>A?D@CBB;;;BAA@C@AABB?BCB@CC@@ABAB?C@DC?CCCB
@ATNG8:00121:03830
GATTAGTGTGTCTCTGAGAGTAGTACTCATTCGTTTCGGAAGAGACAGGTACGTTAATAGTTAATAGCGTAACTTCTTTTTCTTTGCTTTCGTGGTATTCTTGCTAGTTACACTAGCCATCCTTACTGCGCTTCGATTGTGTGCGTACTGCTGCAATATTGTTAACGTGAGTCTTGTAAAAACCTTCTTTTTACGTTTACTCTCGTGTTAAAAATCTGAATTCTTCTAGAGTTCCTGATCTTCTGGAGATACACATGATACTCTACCATCGATCTTGGTAAGTCT
+
84405==><A:66;;;<BBAAABBA>9544.49;;5<<:C?BBB@;@<600///)/)//:=<A:@?>@B99.5<.55555$555)4<<<4;;>>:>6616=156;;:<8<@?;;;;=8=@C7;7A<A@@@5909<@@=@??@@@@ABCCCCCC@A=ABA>AA=A;?@@999<::5555555$5494;;>>>+66@@@06665559999.5555$5545;494;=7455594:7<7<<;<<<449@.959@@@@BB@@99:?@??>=9>@@A@@?@?C=??<B;99
@ATNG8:00138:03804
GATGGTAGCGCGACGAGCGTAGACCCAGTAGATCAGGAACTCTAGAAGAATTCAGATTTTTAACACGAGAGTAAACGTAAAAAGAAGGTTTTACAAGACTCACGTTAACAATATTGCAGCAGTACGCACACAATCGAAGCGCAGTAAGGATGGCTAGTGTAACTAGCAAGAATACCACGAAAGCAAGAAAAAGAAGTACGCTATTAACTATTAACGTACCTGTCTCTTCCGAAACGAATGAGTACGATGAGAGAGCTCTCTCTACCATCGATCTTGGTAAGTCT
+
5;<D?B=>BBBBAB@@;><<<<;;;35:6=>?ACBB:B:=B@?AAA=?=;>=@A::5C?F+B>AAA@@@A997;398;;>>>+<@>A5;;;*:@C>A;::???AC@C@CC@BBB@BC@?ACDCCCBCCCCCB@DB@@>@AA@AC??>A?BBC?AAACCCBB?BCCCBB?BB?BBC=@>?==8<77/7ABCC3CD>==@@@AAAA=A<;;;D=C=AAA@@?CBAA@::8:?DEEGEBB>??FCDAAABAAAAAABB@;;::888<=<@>>=AA==:B?BBAE;::
@ATNG8:00147:03828
GATGGTAGGTGCACATGAGTGTATCCAGAAGATCAGGAACTCTAGAAGAATTCAGATTTTTAACACGAGAGTAAACGTAAAAAGAAGGTTTTACAAGACTCACGTTAACAATATTGCAGCAGTACGCACACAATCGAAGCGCAGTAAGGATGGCTAGTGTAACTAGCAAGAATACCACGAAAGCAAGAAAAAGAAGTACGCTATTAACTATTAACGTACCTGTCTCTTCCGAAACGAATGAGTACGATGAGAGAGCTCTCTCTACCATCGATCTTGGTAAGTCT
+
DBCB@B=B@BDCC@@@CDCCGBBBCACHH?BBCBBA?A?C@@?A;;4;@<A>AACDBBAA*;59:>>?CCCCCC<B@?AAAA,AB>B=@@A9BCDACDDBBBBCC?B?BA?BBB@BCDBCBB;:;@BBCBBB@BBB@?AECCCCA@>A?BAB@BBBBCCCB?BCBCCB?B@<A@@,00@@@7;;??BBBBB3AB?B>>?BAAAA:>:=@@A7;7;AGDFAAAA@@BA=A>AA@9A;;6;BBBCBBBBBBBCAA@AA???@???@@?B?;;>=;;5?:??@C;;;
@ATNG8:00165:03217
GATGGTAGTCTCAGATAGTCTATAGTACTCATTCGTTTCGGAAGAGACAGGTACGTTAATAGTTAATAGTCGTACTTCTTTTTCTTGTCTTTCTGTGGTATTCTTGCTAGTTACACTAGCCATCCTTACTGCGCTTCGATTGTGTGCGTACTGCTGCAATATTGTTAACGTGAGTCTTGTAAAAACCTTCTTTTTACGTTTACTCTCGTGTTAAAAATCTGAATTCTTCTAGAGTTCCTGATCTTCTGGATAGCGACGCGATATACTACCATCGATCTTGGTAAGTCT
+
:;;<055@@?@?;=<;56666;=>>><<5554.5;;>7?@<@:666<955.5=456:>:>@9;40*07///99:::)/////$/0)//69914443:-33;57728::BBE@BBCBCBBB>BAB?B?CEBBBGCB?BCCCADAABCCBBBBBBCCCCD@;;;ABB@C=@<<;BBBAC>@;;;;;*:;@;AAAA@,@@@>>6==>999@BBBACCBC1C;:9C@B?CC@AAFBBBC@C@EEDBBC>BAD@CCCCCDCBBBCCCCBBBCAA>AECBB:::=A?@@<A;;<
@ATNG8:00167:03246
GATTAGATACTCGCTGATACACCCAGAAGATCAGGAACTCTAGAAGAATTCAGATTTTTAACACGAGAGTAAACGTAAAAGAAGGTTTTACAAGACTCACGTTAACAATATTGCAGCAGTACGCACACAATCGAAGCGCAGTAAGGATGGCTAGTGTAACTAGCAAGAATACCACGAAAGCAAGAAAAAGAAGTACGCTATTAACTATTAACGTACCTGTCTCTTCCGAAACGAATGAGTACATAGATATACGTATAGCTACCATCGATCTTGGTAAGTCT
+
;=<7<@BAA@B;9:@>>>CCFCE?BBB@BBCD@@>@?AABACAC@BC>?<>@>:9:99$85;;8==AA===>5<?;;::*59.5.555&555.5<;;<<;:>:?;>B?@AA::;CBCBCCBBBCCBBCC@CCCC?BBCBAAAB?B?B@@>@CCCCBBB@CDBAAA?BB?????BAABB<AAB=AAABB3BD@C>?>AA>>>=B;?>AA<B<AABBC@CB@@@AA?A?BBC>B??=?AACBBBBBBCBB?>;;;@@?:<;;@@;@======<8=8<A<@;;;
@ATNG8:00173:03207
GATGGTAGGAGACACGTCGCACACGTACTCATTCGTTTCGGAAGAGACAGGTACGTTAATAGTTAATAGCGTACTTCTTTTTCTTGCTTTTCGTGGTATTCTTGCTAGTTACACTAGCCATCCTTACTGCGCTTCGATTGTGTGCGTACTGCTGCAATATTGTTAACGTGAGTCTTGTAAAACCTTCTTTTTACGTTTACTCTCGTGTTAAAAATCTGAATTCTTCTAGAGTTCCTGATCTTCTGGGTCTACGGCTCGTCGCGCTACCATCGATCTTGGTAAGTCT
+
::AA@CCC?BBDCCCA@ADCDCCBBCBBCCBB=;;;A;AB>A?AA@@@AA>BB@@@>@=@BBB?C?BBBBBBBBB?ACDDD2BB?A9:992:BBA>AAA>@@?C??@992:>;?@BBBAB>=:=;;;;=>=>B=B@@?;>>>AAA@@@@B@@;;;@<:;;=8808:>=>@@@A@@:>>@FB5A:=:=@BBB/B@>>>9>@@===A::;:=BBB.>>@??;?>DD:>>@@;;;=A=:::A::6;@AA:A>99//*/9679///=98:;7;?A>>>>><A<@B<@>>>
@ATNG8:00176:03212
GATGGTAGCATCATGCATATCTCACCAGAAGATCAGGAACTCTAGAAGAATTCAGATTTTTAACACGAGAGTAAACGTAAAAAGAAGGTTTTACAAGACTCACGTTAACAATATTGCAGCAGTACGCACACAATCGAAGCGCAGTAAGTATGGCTAGTGTAACTAGCAAGAATACCACGAAAGCAAGAAAAAGAAGTACGCTATTAACTATTAACGTACCTGTCTCTTCCGAAACGAATGAGTACCTCTCAGACGCTCGTCCTACCATCGATCTTGGTAAGTCT
+
@A@@<@<ABCDCCBBAFCDDBBCCEACDC@BBBE@A=@<@><@@997:A?C<??>98999$74>;=>>=BB??;8<>@BBAA1;:492995&5@C:@AAB@@@BB?B@BB?CCC?CC;;;CGCCCDDCDBBDFDBBB>@@BABCAA?BBBAB?B???B@@A?BBBBBA?BB@BBB?A@<==8;887=BDDE3AB?BBBBC@ADE8<8;=AA:=:=BBCB@DDCBBBB8:8:BA;A?@=@BBBBBB?BBBBBBBBBBBCA>>8=8818=;;;>;;6@@BB?B@@@
@ATNG8:00172:03296
GATGGTAGAGAGACTGTAGCGCACCCAGAAGATCAGGAACTCTAGAAGAATTCAGATTTTTAACACGAGAGTAAACGTAAAAAGAAGGTTTTACAAGACTCACGTTAACAATATTGCAGCAGTACGCACACAATCGAAGCGCAGTAAGGATGGCTAGTGTAACTAGCAAGAATACCACGAAAGCAAGAAAAAGAAGTACGCTATTATCTATTAACGTACCTGTCTCTTCCGAAACGAATGAGTACGATGAGATCTCGTGTGCTACCATCGATCTTGGGTAAGTCT
+
44<<8ABCBCCECBCABACIECCDC=CCDACBB@@@?B=AA@594>7==<?:===;8===.?:@@:<@:?<777)8;?=999(9=992999&9BB@EBBCFDECB@B?CC@BBD?BBBBCBBBCCCCCCDA@<BCDD?B?@@CBBB>C@CBB?BCCCCACC=BAABBA?BC?BAB?AA9::,877;BCEDD3AB@BCA>=BBAA;@@K?>>3717<::;=BB??>;;5;5;<<4=>>:>>>??ABAAA@AAAA>>>>;=///;;=7=>>>AA>>188-8<7@ABA
@ATNG8:00188:03268
GATGGTAGGTGCAGCATGAGTGTATCCAGAAGATCAGGAACTCTAGAAGAATTCAGATTTTTAACACGAGAGTAAACGTAAAAGAAGGTTTTACAAGACTCACGTTAACAATATTGCAGCAGTACGCACACAATCGAAGCGCAGTAAGGATGGCTAGTGTAACTAGCAAGAATACCACGAAAGCAAGAAAAAGAAGTACGCTATTAAACTATTAACGTACCTGTCTCTTCCGAAACGAATGAGTACGAGAGTCAGAGCAGAGCTACATCGATCTTGGTAAGTCT
+
85443944.44:55555956:ABB@@@CBB?@@??:7-57@@BCC?D<@@-0,0@<=>:>:):,55=@<<;<A@D;@95555'5<7A.999&59=99>>940/00)0:;=:?/828=?;ABB;;:BCCCCCC?CC@A?AGGCCAA@?B>BBC?BBA<<=>B@BCCBCC@GC=A:949?>>@988/)/9999,//)////77<;<265(59::8<6;<;96:?<<<><<4646>D<A@@??@?>:;;::8;<<=====BBBAAABBBBBA@=;89/827;6>000
@ATNG8:00153:03326
GATGGTAGTCTCAGATAGTCTATAGTACTCATTCGTTTCGGAAGAGACAGGTACGTTAAAGTTAATAGCGTACTTCTTTTTCTTGCTTTCGTGGTATTCTTGCTAGTTACACTAGCCATCCTTACTGCGCTTCGATTGTGTGCGTACTGCTGCAATTATTGTTAACGTGAGTCTTGTAAAACCTTCTTTTTACGTTTACTCTCGTGTTAAAAATCTGAATTCTTCTAGAGTTCCTGATCTTCTGGTAGAGCGTGCATATATCTACCATCGATCTTGGTAAGTCT
+
@AAB=@?CCEBBBCBBBCCA?@B@A@CDB@C@?CCCD>CE@CACCCCCBB=@@BBB>BD<BB;A;AA;99?:::79;;;;$;83:?AA9ABAB>B@@=@D;;<CDDF?BBCBCB9999CC>B????A@@AA<??B@<;;;AAA@????;;7663(-(--(--(/38=>@@>>>@;><<<>2=;>6:;;;:*:>>>?9>>AA@@===?<=@@@,=///@7<7?@<@@BAAAA=A=;;;@CC8;;?<?===@>>>@BAA>>>FBA==:=B@@@===<A=BB;>:::
@ATNG8:00157:03316
GATGGTAGGTGCACATGAGTGTATCCAGAAGATCAGGAACTCTAGAAGAATTCAGATTTTTAACACGAGAGTAAACGTAAAAAGAAGGTTTTACAAGACTCACGTTAACAATATTGCAGCAGTACGCACACAATCGAAGCGCAGTAAGGATGGCTAGTGTAACTAGCAAGAATACCACGAAAGCAAGAAAAAGAAGTACGCTATTAACTATTAACGTACCTGTCTCTTCCGAAACGAATGAGTACGTGTGCGACGTGTCTCCTAATCGATCTTGGTAAGTCT
+
<<<B=@5925<>@@@996BBBBA@@<A?@<?><>::29;@@AA?9:499:>;>A?::::9$97@=@DA?B669D6>>;::::(9@<D:@;;1?CD@D;9<BBBBB?C@;;9:DC?BB99;ABBBABGCCCCB?BA@@=@@?@@@:959?A::89CB?@@?@<>@AABB@B@<@;;*00000*//7/7>>>>1==7==BBB=::9*/,/8::)/+/6><@=BBBABAA5:5:??9?@@=:9:BAA@CBB:99CA>=>BAABB?>B>BAB>>>A<A=AA:=;;;
@ATNG8:00195:03333
GATGGTAGAGAGAGCTCTCTCATCGTACTCATTCGTTTCGGAAGAGACAGGTACGTTAATAGTTAATAGCGTACTTCTTTTTCTTGCTTTCGTGGTATTCTTGCTAGTTACACTAGCCATCCTTACTGCGCTTCGATTGTGTGCGTACTGCTGCAATATTGTTAACGTGAGTCTTGTAAAACCTTCTTTTTACGTTTACTCTCGTGTTAAAAATCTGAATTCTTCTAGAGTTCCTGATCTTCTGGGTCTACGCTCGTCGCGCTACCATCGATCTTGGTAAGTCT
+
BBCB@CBBBCBBBBB@ABFFGMBBBCCCCCCCACCCD>DD?B?BEDDBBB@BBBAA?B?BBBB@C@AABEDBBBB?BBBBB1?<;>???7?BAC@BBB@BB599???@=ADBBBB=>=>>><A;??BA@>>><ABBB8;:>=>>>>??@@>>>>B:===<??:><>@@@AA@@@<>>>AA5A<>;>?DDD/AB=<<1;99788><===AAAA/@;;;@<@<AA=BF?>889:>==>=CAA7::AB;;:;>>>>@===>>>>>>>A=BAAAB=<==B=AA<@@A=
@ATNG8:00155:03389
GATGGTAGAGAGACTGTAGCGCACCCAGAAGATCAGGAACTCGTAGAAGAATTCAGATTTTTAACACGAGAGTAAACGTAAAAAGAAGGTTTTACAAGACTCACGTTAACAATATTGCAGCAGTACGCACACAATCGAAGCGCAGTAAGGATGGCTAGTGTAACTAGCAAGAATACCACGAAAGCAAGAAAAAGAAGTACGCTATTAACTATTAACGTACCTGTCTCTTCCGAAACGAATGAGTACGATGAGAGAGCTCTCTCTACCATCGATCTGGTAAGTCT
+
//::4:BABABB@@@=<>>=BC;;;4;BB=CDB@@A?>;8<.-..-83898;677///;;;';*///888;;989.3344;;;*:;49.555&599:?AAABBB@A?AACC@BBD>A@AABBBCCGCCBBBBD@CBAA>@?CBBCBB@C?CBB@BCCCCCCC?BBBBBB@BB@BBB@BBBDC>CAA>ACDDC3BB?BBBBBAAAB<@<>>?@5;5;AAAB?BCCBBCCADADDD=CCD?BCBBBBBBC>>>BBCB>>>>>?==::;;?===?>>?B@B?:B???
@ATNG8:00195:03366
GATAGAGCTCTCTCATCGTACTCATTCGTTTCGGAATGGAAGACAGGTACGTTAATAGTTAATAGCGTACTTCTTTTTCTTGCTTTCGTGGTATTCTTCTAGTTACACTAGCCATCCTTACTGCGCTTCGATTGTGTGCGTACTGCTGCAATATTGTTAACGTGAGTCTTGTAAAACCTTCTTTTTACGTTTACTCTCGTGTTAAAATCTGAATTCTTCTAGAGTTCCTGATCTTCTGGGCTGCGCTGATATGCGCTACCATCGATCTTGGTAACGTACT
+
::8<=4554;;;565::<;:::<;<9<;==8=605(,,(*(*22,-(-;://)5.55:=8=:>>><AA;9:45<<==+==8<899/3<==:?>>:00,/669:6;<;33333/7?>=A?AAABCAAB???;;8;A>>;898>??>?>?==9>>>=AB=A=???888=88055777*719/5/;;;*65399(------7335+255'25668486;;4<6-----0709;?<<<39997075555>>9;>@@@8888//).6698777353//(/33333
@ATNG8:00170:03434
GATGGTAGCTCACGTACGTCACACGTACTCATTCGTTTCGGAATGAGACAGGTACGTTAATAGTTAATAGCGTACTTCTTTTTCTTGCTTTTCGTGGTATTCTTGCTAGTTACACTAGCCATCCTTACTGCGCTTCGATTGTGTGCGTACTGCTGCAATATTGTTAACGTGAGTCTTGTAAAACCTTCTTTTTACGTTTACTCTCGTGTTAAAAATCTTGTAATTCTTACTAGAGTTCCTGATCTTCTGGTAGAGCGTGCATATATCTACCATCGATCTTGGTAATTCT
+
/:::9???9445555<655659956@B999@A=;00>9>>8=*////99:<7<::44.4388::5:5:9;;;::99433333$3;573333&3;;;8::>6<A=@00//0)/8668<8858::=@;A?@::5564997>5;;79999999>=955350...059.3.58<9979;?255;9;.;)/*/2757*76999+---23258/.(-464'6-/(/53272;;-//7763..(..24,,,,(,,622357722288622222255548555:555050533835.
@ATNG8:00177:03446
GATGGTAGCGCATATCAGCGCAGCCCAGAAGATCAGGAACTCTAGAAGAATTCAGATTTTTAACACGAGAGTAAACGTAAAAAGAAGGTTTTACAAGACTCACGTTAACAATATTGCAGCAGTACGCACACAATCGAAGCGCAGTAAGGATGGCTAGTGTAACTAGCAAGAATACCACGAAAGCAAGAAAAAGAAGTACGCTATTAACTATTAACGTACCTGTCTCTTCCGAAACGAATGAGTACTATGTAGAGCTCTATACTACCATCGATCTTGGTAAGTCT
+
>>BB?B<69:>AABBEAAAA@;:5>1>?;8>=<==@<@;@BB@@@C?@@<?;??<ACCCC1@>@BCCHCCCCFD>CCBBCCC5CD?B=BBB:BCCAGCCBBBCCB?B?CD@BBA?CCCCCAABBBBBBBBBDBDDCC@CBAAAA@@>BGGDEACCCCCBBB?BBBCBB?A@=@@@;??=<<8???=AEFDD/CC?BBBB>??AA4979AAB?><>@CCC@CBAAA@@;@?@@@<AAA???@BBBBBCCCAAABBBBBBBBBBA=<:?>?BAA:9495:;6AAAA
@ATNG8:00178:03404
GATGTAGACATATCGTACTCTCTGTACTCATTCGTTTCGGAAGAGACAGGTACGTTAATAGTTAATAGCGTACTTCTTTTTCTTGCTTTCGTGGTATTCTTGCTAGTTACACTAGCCATCCTTACTGCGCTTCGATTGTGTGCGTACTGCTGCAATATTGTTAACGTGAGTCTTGTAAAACCTTCTTTTTACGTTTACTCTCGTGTTAAAAATCTGAATTCTTCTAGAGTTCCTGATCTTCTGGGTGCGCTACAGTCTCTCTACCATCGATCTTGGTAAGTCT
+
BBBCCCCCDDBCBBBDCDCCA@@DDCCCC??<?@@A;@@<??BCCCCDD?CB@@@?B>BAAA?A>AAAAABBBB>BBBBB3A?9>777)8:99?CBB?CC?AAACCC?BB?A?>==:@@A:@:>>>><<<>:>?>>9>>>>@@@@AB@@A:::A<@@><AA=A7==>@AAAAC:>>>>>2>;?:>>AA>+=AAAA7>>>888?=9917777)7<>=A<A<?>;@???;;;8=:=?>>>@;>>>>7;;;A?????>>>>>A==>C:>88:A>;;7=:>>=@@@A
@ATNG8:00186:03407
GATGGTAGCGCATATCAGCGCAGCCCAGAAGATCAGGAACTCTAGAAGAATTCAGATTTTTAACACGAGAGTAAACGTAAAAAGAAGGTTTTACAAGACTCACGTTAACAATATTGCAGCAGTACGCACACAATCGAAGCGCAGTAAGGATGGCTAGTGTAACTAGCAAGAATACCACGAAAGCAAGAAAAAGAAGTACGCTATTAACTATTAACGTACCTGTCTCTTCCGAAACGAATGAGTACGATGAGAGAGCTCTCTCTACCATCGATCTTGGTAAGTCT
+
CCBB?B:66>@@@AACBBBCCC@@@=ABBAICCCCC8;6;ABBBCC@BB?B?BCCCCDDD5B?BBBAABCDCDC=CB;;;;;*;C@I?CBC<CCE@CABACCDBB>B@BB>A@C?CCCDCBBB@A@BBBCCCACCCF@C@AABCBB@EABAA?A@@CCCFD@BBBBCC@CB????999AAA8?9949ABBB3BB?B???AAABB;?;?B?>4818?BBB@;;;DBBB@C?@@@;@CC>BBBBBBBBB???BBBBCCBBBB?>>A@?B>>>@A>=7?;?C?A@A?
@ATNG8:00194:03417
GATGGTAGCTCTGCTCTGACTCTCGTACTCATTCGTTTCGGAAGAGACAGGTACGTTAATAGTTAATAGCGTACTTCTTTTTCTTTGCTTTCGTGGTATTCTTGCTAGTTACACTAGCCATCCTTACTGCGCTTCGATTGTGTGCGTACTGCTGCAATATTGTTAACGTGAGTCTTGTAAAACCTTCTTTTTACGTTTACTCTCGTGTTAAAAATCTGAATTCTTCTAGAGTTCCTGATCTTCTGGGCAGACTCTCACACGCCTACCATCGATCTTGGTAAGTCT
+
995=7;?DD<<;;;655966;;?>>@BBBA<<:B===5<<8@<ACCCCCGACCBBA@B@ABBC?B@A@?BA666<9<>>><'444)444<3:899)//:6:;6<<<<<@<@CCC@?AB@@@@?C?CCBCBB;;8;@CC@GBBBCCCCCBBACCCCC?BBD?CB@C?BCCCBBBDJ?BCCDD;C>C;;;:;:*;BBBE>B<;<;:@>==;?@@@0@>>??;@?CC@CCCCCBD@F@CBABAA>AABE>ABBCDCCCCAA@CCC@BBD@CCCCCB@?>A@CC?CCDD
@ATNG8:00155:03456
GATGGTAGTCTCAGATAGTCTATAGTACTCAATTCGTTTTCGGAAGAAGACAGGTACGTTAAATAGTTAATAGGACGTACTTCTTTTTCTTGTCTTTCTGTGGTATTCTTGCTAGTTACACTAGCCATCCTTACTGCGCTTCGATTGTGTGCGTACTGCTGCAATATTGTTAACGTGAGTCTTGTAAAACCTTCTTTTTTTACGTTTTACTCTCGTGTTTAAAAATCTGAATTCTTCTAGAGTTCCTGATCTTCTGGGTCTCTCTCTCACGCACTACCATCGATCTTGGTAAGTCT
+
<<<=055:444<<<>CAB;66<555<;:0//)/3//5==2<<7<665.59555699999.44)47//)-(---(--8:>??;>>>><+;<9<>::;5:0/0:6?=:6;>0//7:=D:?999=9999==:5:7;CBA@@594999C?ECCCCBAACC;;;BAAA?;;;<@@9?8>:99??B@D=@9999*56:899D<@<@#//7777+9555555559909<<<$55599496;?8<=@====:=:=>><<<9=<<<4<@996>>==>>><;;;;;<7;;>====<7;2557<<<:
@ATNG8:00181:03458
GATGGTAGCGCACACATAGATACAGTACTCATTCGTTTCGGTAAGAGACAGGTACGGTTAATAGTTAATAGCGTACTTCTTTTCTTGTCTTTCTGTGGTATTCTTGCTAGTTACACTAGCCATCCTTACTGCGCTTCGATTGTGTGCGTACTGCTGCAATATTGTTAACGTGAGTCTTGTAAAACCTTCTTTTTACGTTTACTCTCGTGTTAAAAATCTGAATTCTTCTAGAGTTCCTGATCTTCTGGAGATACACATGATACTCTACCATCGATCTTGGTAAGTCT
+
////)//7/95@@=@AAAA@<=<<;;555=<<86//;1992//)///7777277//)/580-,,-(-(-569444::54444&4:3455:<2=988?6>:86<@>777@ABACCCCGFCB?BCB@B@CDCCCBAB@CCBC?BBBABBCDFFDDCCBBB@DCB@BE@C?BBCDBBBCC=B;:::5;>B>:;;;:*;B@@A>BCDDDGGCAA?ACCC3CCBCCAC@CD@CCDCB@@>@@BCBCCC@CBB@BCCCCCBBBBCCCDDA@@@C?BBCCEC>>:?<@A=AB::
@ATNG8:00188:03476
GATGGTAGTATATCGCGTCGCTATCCAGAAGATCAGGAACTCTAGAAGAATTCAGATTTTTAACACGAGAGTAAACGTAAAAAGAAGGTTTTACAAGACTCACGTTAACAATATTACAGCAGTACGCACACAATCGAAGCGCAGTAAGGATGGCTAGTGTAACTAGCAAGAATACCACGAAAGCAAGAAAAAAGAAGTACGCTATTAACTATTAACGTACCTGTCTCTTCCGAAACGAATGAGTACTATAGACTATTTGAGACTACCTTCGATCTTGGTAAGTCT
+
>>CD@CCCBA;6;BBDBBBDCABBB>AAB?BAAA;;7;>BBBA@AE@CD?C@CCDBAAAA0@=@DBCCBBA???5??ABCBB2AB@BACFC;FJGBCBBBCCCBB@B@CB=AAA>AABBBCCGBBBCCBBBB>BA;;6:@@ABAAB>B?B@@?@DDDCABB?CCBBBDABC?999=?>899+3775737373#3936225A;ABA:>:99:<293:=@@@@BCBBBBB?B@CCC?CCC?C???BABBBBBBBBCB@B7;;@@;;?B@B@FAAABB@C@DC?B???
@ATNG8:00193:03480
GATGGTAGCGAGCGAGTGTGTATACCAGAAGATCAGGAAACTCTAGAAGAATTCAGATTTTTAACACGAGAGTAAACGTAAAAAGAAGGTTTTACAAGACTCACGTTAACAATATTGCAGCAGTACGCACACAATCGAAGCGCAGTAAGGATGGCTAGTGTAACTAGCAAGAATACCACGAAAGCAAGAAAAAGAAGTACTCTATTAACTATTAACGTACCTGTCTCTTCCGAAACGAATGAGTACAGAGAGTACGATATGTCTACCATCGATCTTGGTAAGTCT
+
-6-/)5<<AB@B=555<55577///)/;;27;:999.44)488888;74/)/://------$/)/;9::===<AA<@A=@>>>0>B?C?CCC9<<J?;;9@99955059=A?BBB@BCCBCBBBCCCCBBCDDACCAA<@@@@BBCC?CACA@>ABCBBCBC@CCCCEC@??<?A@=?@9::,8<<8=<=<=.=A?DBB???AAB?B?CCCC?C??;898<>?>>>==7;8;AD:>>><;;;@897A@@@@@AAAACAA??;<<?A=????@@AA;?;?C<@>::
@ATNG8:00155:03511
GTGGTAGCTCGCTGATGATATCTCCAGAAGATCAGGAACTCTAGAAGAATTCAGATTTTTAACACGAGAGTAAACGTAAAAAGAAGGTTTTACAAGACTCACGTTAACAATATTGCAGCAGTACGCACACAATCGAAGCGCAGTAAGGATGGCTAGTGTAACTAGCAAGAATACCACGAAAGCAAGAAAAAGAAGTACGCTATTAACTATTAACGTACCTGTCTCTTCCGAAACGAATGAGTACTACTCTCAGAGACACACTACCATCGATCTTGGTAAGTCT
+
?CD?BABBBCDD;;6BBCCBCCBC@BBB>BCCCAA?B?DABB;;;?AE?B@BBA@AA@@/@<?>AAACCC???8?AAAAAA2AA>A;@@@9ABC?CCHCCCC;;9;@CC?BCC;;;CCDBBBGDCCCCBBB@BBBB>@@AAAAAB@C?B@@=@AAAC@@@?DB@@@C>BA@BBB:::BAA9?99299:::(9>9=?@@BD>>>=B<?>==9=<A;@@A>AA;::AA?B?BBC>DCC498>898BBB>??BBG@??BBB@==>CB=?>>>EA>?:?;;;7@EEG
@ATNG8:00181:03533
GATGGTAGCTCGCTGATGATATCTCCAGAAGATCAGGAACTCTAGAAGAATTCAGATTTTTAACACGAGAGTAAACGTAAAAAGAAGGTTTTACAAGACTCACGTTAACAATATTGCAGCAGTACGCACACAATCGAAGCGCAGTAAGGATGGCTAGTGTAACTAGCAAGAATACCACGAAAGCAAGAAAAAGAAGTACGCTATTAACTATTAACGTACCTGTCTCTTCCGAAACGAATGAGTACTATGTAGAGCTCTATACTACCATCGTTATCGGAAAGTCT
+
BDBC?BCCCB@?@DCCCCCCBBBCCADBB=BDCCDB?C?AADDCCC?CD?C?CCBCCCCC2C?CCCCAAABBBC>BBCCCCC5CC?C6;;;.;@@=AAAACCDBB?B@CC@CCC?ACCBCCCCBBBCC999C@CABB@BBBBCCAA>B@BBB?BCCDBAAA=BBCABB?BB@BBA=@@999+9>=<<=???1?C@DBAAB@AAA<@:=>FF:>:>?BBB@BCCCBBB>@=?BD>DCC@AAACCCBABBBBBBBBB@@@<=<AAAA8:;;;?<@@@A<@@9>>>>
@ATNG8:00186:03543
GTGGTAGACATATCGTACTCTCTGTACTCATTCGTTTCGGAAGAGACAGGTACGTTAATAGTTAATAGCGTACTTCTTTTTCTTGCTTTCGTGGTATTCTTGCTAGTTACACTAGCCATCCTTACTGCGCTTCGATTGTGTGCGTACTGCTGCAATATTGTTAACGTGAGTCTTGTAAAACCTTCTTTTTACGTTTACTCTCGTGTTTAAAAATCTTGAATTCTTCTAGAGTTCCTGATCTTCTGGGCAGACTCTCACACGCCTACCATGATCTTGGTAACGTC
+
95B<@@AAEBBBBBBB@A;:6CCCCCCBA;;6;AAA<AE@D@DCB@?AB?@??AA=A=>?AB8@>@BCCC@@>>833333$33,3>;>7=00/5==?=CC?>>@BAA=A@;<??=>:=AF=C<==;888;?:??AA388=@>==A;;;>>A=@@5///9==9=6>>@>>>>?B<@?AAA5A=D=>>>>>/>>===-87==<<==68718>@>.<881/=383//)/6;;=<=////==B>><:<<=2<///77:<???@?=:5:::7///887;7A;@;066;-
@ATNG8:00161:03570
GTTGGTAGGTGCACATGAGTGTATCCAGAAGATCAGGAACTCTAGAAGAATTCAGATTTTTAACACGAGAGTAAACGTAAAAAGAAGGTTTTACAAGACTCACGTTAACAATATTGCAGCAGTACGCACACAATCGAAGCGCAGTAAGGATGGCTAGTGTAACTAGCAAGAATACCACGAAAGCAAGAAAAAAGAAGTACGCTATTAACTATTAACGTACCTGTCTCTTCCGAAACGAATGAGTACTGCGTCTCACTCTCGCCTACCATCGATCTTGGTAAGTCT
+
>C@C@BBC?BABB>BBBCCCCCDCD>BCFGCCBCCB?B?CBBBB@@<@@<@>ACCAAAAA,@<@BCBCCCIGCC=ECCFFDD5BA?B@CCC;CBB@CBBBAAB;;8;@BC@BAAACCCCCCBBBDCCCBBBB@CCCC@CBBBA@@@>B@D@@?ACCCCCCC@CCCBBB?BA=A??;<@999+9==;99::::%:?;?:89BCECC?C?B???6;7;CECDABBCCBBC@C?BBE>EAA>ACCBBBBBBBDCCCCBBCCBBCC@BCB@BBBBDAA@?C@CD?CCBB
@ATNG8:00162:03578
ATGGTAGCGCACACATAGATACAGTACTCATTCGTTTCGGAAGAGACAGGTACGTTAATAGTTAATAGCGTACTTCTTTTCTTGTCTTTCTGTGGTATTCTTGCTAGTTACACTAGCCATCCTTACTGCGCTTCGATTGTGTGCGTACTGCTGCAATATTGCTAACGTGAGTCTTGTAAAACCTTCTTTTTACGTTTACTCTCGTGTTAAAAATCTGAATTCTTCTAGAGTTCCTGATCTTCTGGACGACGCGCACTGACACTACCATCGATCTTGGTAAGTCT
+
488.444444=?@BAABBBABB@A?:55?;:.4444)4:.5.55/;;00+//7797<<?>@C0:59@95555:8(--55)--(-,,66/-///9467<8;?:88:@AC?BDCCCBIF@GCC>B>BCBBBBBB>BBBB>BBCCCBBBCCAAACCCC@CCC@CDAA?BBC???CCC?ACCEE9@=?;;;:;:);BAAB>BBBAABB;;;5;;;;*;BBAB?BAEJA;;;AACB?B@AAABBB@BB@@CB;;;;;:?@;;:AAA;;;;6:;;BBBBB>B>AA=@BBC
@ATNG8:00179:03583
GATGGTAGCGCATATCAGCGCAGCCCAGAAGATCAGGAACTCTAGAAGAATTCAGATTTTTAACACGAGAGTAAACGTAAAAAGAAGGTTTTACAAGACTCACGTTAACAATATTGCAGCAGTACGCACACAATCGAAGCGCAGTAAGGATGGCTAGTGTAACTAGCAAGAATACCACGAAAGCAAGAAAAAAGAAGTACGCTATTAACTATTAACGTACCTGTCTCTTCCGAAACGAATGAGTACTATGTAGAGCTCTATACTAATCGATCTTGGTAAGTCT
+
@@>=6=///8;C:;;CCCCBDBCCD=CCD?CCCDBB@B@DEDCBBB@BB@C@BBBBCCCD5CACEDDCCCCCCC>A@;;;;;*;C>B@CII<BBBAHCHBBBBBB@B@BC?BCC@C@@@CBCBBBBBCCDDDACC998;AAAACBB>B@BBB@BCCECCBB@DDDAAA@CC@BBB=??AA@:@>>;999898%8@<A8:9BBBBC=?<?ABB=A>BBCCCABBA@ACC@C@CCC>AAA@CCBBBB??>?BCBBBBBAABBBBABB?C@@@@?>5@=@A?B;:;
@ATNG8:00181:03564
GATGGTAGCATCATGCATATCTCACCAGAAGATCAGGTACTCTAGAAGAATTCAGATTTTTAACACGAGAGTAAACGTAAAAAGAAGGTTTTACAAGACTCACGTTTAACAATATTGCAGCGGTACGCACACAATCGAAGCGCAGTAAGGATGGCTAGTGTAACTAGCAAGAATACCACGAAAGCAAGAAAAAGAAGTACGCTATTAACTATTAACGTACCTGTCTCTTCCGAAACGAATGAGTACGATGAGAGAGCTCTCTCTACCATCGTTCTCCTTAAGTCT
+
ACCC?BBCCABBDAAACCCCBCCCC?BBB?BCCBCC?CAAAAAABB>BA=B>BBBABBBB5B@CBCBBBDCCCC>CCCCCCC5CD@C@CCC;CBB@ACCBAC?9996;@CC@CBB@BCDBBB@CCCCBBBCCC@CCEGACABACCCC?C?BBD@@AACBABA?CCBBBB>BB>AA@@CB?@@:@<<899999)9<9?AAABBBBB?A>BBBB?B>BA@AB@B@@BB>><>?BCC=BBB?BCCB???FB@@ABA??BBBB@BCBBA@>BBBB>:?>>8=8>:>@@@
@ATNG8:00197:03554
GATGGTAGAGAGAGCTCTCTCATCGTACTCATTCGTTTCGGAAGAGACAGGTACGTTAATAGTTAATAGCGTACTTCTTTTTCTTAGCTTTCGTGGTATTCTTGCTTAGTTACACTAGCCATCCTTACTGCGCTTCGATTGTGTGCGTACTGCTGCAATATTGTTAACGTGAGTCTTGTAAAACCTTCTTTTTACGTTTTAACTCTCGTGTTAAAATCTTGAATTCTTCTAGAGTTCCTGATCTTCTGGGCTGCGCTGATATGCGCTACCATCGATCTTGGTAAGTCT
+
???@8=@D@@;A;;5566;>>=>>CBBBCCCC@CDDD?DD@D?BBBBBBB:;:C:;59?B@??7@;:BACCB@8=6/////$/8(//66617<;<8=<@=@>500/(/88398:>::::67;=>E=A===88884:=:9179A777;878@??===927777;<1715=?888;;;*//988-8061:=DDD/=;8766'517999788//(/;>)55A;;77;8<<38;;//.76>16;:=?>6///6.6//-65,,----3566556-//7<;98>=C<??<@@A@
@ATNG8:00166:03645
GATGGTAGGAGACACGTCGCACACGTACTCATTCGTTTCGGAAGAGACAGGTACGTTAATAGTTAATAGCGTACTTCTTTTTCTTGCTTTTCGTGGTATTCTTGCTAGTTACACTAGCCATCCTTACTGCGCTTCGATTGTGTGCGTACTGCTGCAATATTGTTAACGTGAGTCTTGTAAAACCTTCTTTTTACGTTTAACTCTTCGTGTTTAAAAATCTTGAATTTCTTACTAGAGTTCCTGATCTTCTGGGCTGCGCTGATATGCGCTACCATCGATCTTGGTAAGTCT
+
55<=8=BA?BBAA@@ABBBABCECBBBCCBAC?CCCC=CB?B=@@@A@@?<@@;9;?B7;9;>:>@BBBCBB;:>399797$37493333&3:9929:;6:@><??AAA=ABB?@?CC?AAB<B>===986<<<A>>><===CAA@???@A>>===59887<<5;5;??B???AA;>>@@?/=5;6;;EED/AA<<;2:599//+/<<7;;3;A>>/A881/9)--)--)--798;<=7=:;;9>==977891;///;887899>;;;==>@<@@@AAA@?;?<BB=A???
@ATNG8:00197:03630
GATGGTAGTGTGTGCTCTGAGAGTAGTACTCATTCGTTTCGGAAGAGACAGGTACGTTAATAGTTAATAGCGTACTTCTTTTTCTTGCTTTCGTGGTATTCTTGCTAGTTACACTAGCCATCCTTACTGCGCTTCGATTGTGTGCGTACTGCTGCAATATTGTTAACGTGAGTCTTGTAAAACCTTCTTTTACGTTTACTCTCGTGTTAAAAATCTGAATTCTTCTAGAGTTCCTGATCTTCTGGTCTACTACACTGTACTCTACCATCGATCTTGGTAAGTCT
+
44893:<C@=>8-------//;;955=554<55.5===5<<8<8<<@BAABAECCCE@C@CCCC@C@CCCBCCAAA@BFFEE5BC@BCCC?B@AA00/<<A?<BBBCCHACBDCCBBB@BCC@D@CCCCCBBDACCCC@CBCCBBCBBCBCCCBBB@CBB?BB?B@BBCCCDCCC?B@@@@7@>B=@A@@7@ABBC=CBBBCCCCCC?BBBB2BBBBB?B@BB@BC@CB@@>@@@@@A@?6;:@?BAAACCDCCCCCCCCCCCCC@CCCCCCBB?A@DD@CA@@
@ATNG8:00155:03663
GATGGTAGCACGAGTCACTCATATCCAGAAGATCAGGAACTCTAGAAGAATTCAGATTTTTAACACGAAGAGTAAACGTAAAAAGAAGGTTTTACAAGACTCACGTTAACAATATTGCAGCAGTACGCACACAATCGAAGCGCAGTAAGGATGGCTAGTGTAACTAGCAAGAATACCACGAAAGCAGAAAAAGAAGTACGCTATTAACTATTAACGTACCTGTCTCTTCCGAAACGAATGAGTACGTGTGCGACGTGTCTCCATCGATCTTGGTAAGTCT
+
><<>;===655565;;=665:7///)-66(-/::<<9>8=99555=8=<8<7554::;;;);5:8///)/6699;27445:::(::.5.555&5557565599544598=>466>9<:?=@9599;556==>>:<<<=@BBBAAA9910:000)/:99:;<<9;99933.389=83,3//:;2:///;;;:)99*3255555=A27259571:7:9@>C899BA@@A=@=@@?9=>;8;<778?A@9/0:0//::7777;:4985772220616726:88
@ATNG8:00184:03670
GATGGTAGTGTCATATGAGAGTGTGTACTCATTCGTTTCGGTAAGAGACAGGTACGTTAATAGTTAATAGCGTACTTCTTTTCTTGTCTTTCTGTGGTATTCTTGCTAGTTACACTAGCCATCCTTACTGCGCTTCGATTGTGTGCGTACTGCTGCAATATTGTTAACTTGAGTCTTGTAAAACCTTCTTTTTACGTTTACTCTCGTGTTAAAAATCTGAATTCTTCTAGAGTTCCTGATCTTCTGGTCTACTACACTGTACTCTACCATCGATCTTGGTAAGTCT
+
////)//77?@;;666=;;;;;9:<9555==:6<<AA<@@+//)///9;=>6;;6659=4999:4925@<<<?>5929944&49.4//88////6:477=8<<8:>>??AAFCCCCCCFACCCAD@CCBBBCCC@CCCC?AACCCCBBCCCCCCCCF@CBC@CC?C?DD@@@@CBA6;;AAA7A>B>BCFDD3CCBCC?CCC?@@A????BBCB3B::9C?C=AA<ABBBBAB?C@>>>BDE8;;A=???A=>>?@>>>@@@A??=A498::>A@@<@<@A<>>>>
@ATNG8:00194:03655
GATGGTAGGTGCAGCATGAGTGTATCCAGAAGATCAGGAACTCTAGAAGGATTCAGATTTTTAACACGAGAGTAAACGTAAAAAGAAGGTTTTACAAGACTCACGTTAACAATATTGCAGCAGTACGCACACAATCGAAGCGCAGTAAGGATGGCTAGTGTAACTAGCAAGAATACCACGAAAGCAAGAAAAAGAAGTACGCTATTAACTATTAACGTACCTGTCTCTTCCGAAACGAATGAGTACGATAGAGAGCTCTCTCTACCATCGATCTTGGTAAGTCT
+
5557)54<7;::///:::>@@CCCCB799=5:9<::94:8??@BCBA<@=00,000/::::)7279556@=<@A<1;@5::9:$55.5.555&555.5454::=:;5;5:96;;<8===<>>CC@@B996;==7@955.44994444.57<9>7@=BCABAC=AAA??A987387737==<A;=88489=<<,7;5;8;7779//*/69669)/(52559495559;;)/+//:(///)//33:;:::<;<333;3333899:?;6;<88<:993=8?>::<55
@ATNG8:00184:03743
GATGGTAGAGAGAGCTCTCTCATCGTACTCATTCGTTTCGGAAGAGACAGGTACGTTAATAGTTAATAGCGTACTTCTTTTTCTTGCTTTCGTGGTATTCTTGCTAGTTACACTAGCCATCCTTACTGCGCTTCGATTGTGTGCGTACTGCTGCAATATTGTTAACGTGAGTCTTGTAAAACCTTCTTTTTACGTTTACTCTCGTGTTAAAAATCTGAATTCTTCTAGAGTTCCTGATCTTCTGGGTCTACGCTCGTCGCGCTACCATCGATCTTGGTAAGTCT
+
BBBB@DCBBBBCBBAA@ACDCCC>B==@<ABC@CCCC=CC@CACC@BBDM>BAB;;443888<7<7:>A?BBBBB>A@?:?+A@=BBBB>BBBB?CB@<>>,000/;;177:::?BA?@??<@=AB@@@>>>=A???:>:;;=>?===???=;;;187<7<=8=;<==>@A??>9:;:;<-<0808===>/>====-78<:;9=;;:8::99*9///<595>>:@@A=<;?<A=>>>?==8=;;;1;====?>>>>>>=::///:59:9=>>>@;@=BB<@???
@ATNG8:00188:03704
GATGGTAGGCACTGCGCACACATCCCAGAAGATCAGGAACTCTAGAAGAATTCAGATTTTTAACACGAGAGTAAACGTAAAAAGAAGGTTTTACAAGACTCACGTTAACAATATTGCAGCAGTACGCACACAATCGAAGCGCAGTAAGGATGGCTAGTGTAACTAGCAAGAATACCACGAAAGCAAGAAAAAAGAAGTACGCTATTAACTATTAACGTACCTGTCTCTTCCGAAACGAATGAGTACACACTCTCATATGACACTCCATCGATCTTGGTAAGTCT
+
@?CD@CCD?A@@@@@>@CB;;:?;;4<BE@CCCB@@<A6;;CBBAG@BA@B@BB@@@A@@0A5998:8?BBBBC>559EEEC1BB@C:BAB7ABC@CCBBBBCBC@C@BA?BBA=AA::;CBBACBBBBCCC?CBAA>AAAAAAAB>A?B;;8:??ABCBB?BBBBBB>BB>??>>AACBC9<771657676$6:6:=<>A?@@@7:78:<=2:5;=A@@<??@>===+0)0;;3<?@;@BBBBBBCBBBBDAAA;;;AAA?>>@>A>>>ABBB?B?BB@ABBC
@ATNG8:00190:03723
GATGGTAGGCGACATACATACGCGCCAGAAGACAGGAACTCTAGAAGAATTCAGATTTTTAACACGAGAGTAAACGTAAAAAGAAGGTTTTACAAGACTCACGTTAACAATATTGCAGCAGTACGCACACAATCGAAGCGCAGTAAGGATGGCTAGTGTAACTAGCAAGAATACCACGAAAGCAAGAAAAAGAAGTACGCTATTAACTATTAACGTACCTGTCTCTTCCGAAACGAATGAGTACGATGAGAGAGCTCTCTCTACCATCGATCTTGGTAAGTCT
+
999@456;7:@B?@;<=@>CDCBCC999C@CCCCC?A000@@@BB?BB?A>9:;@AAAB2A?BBBBBB==888*7>99555$5A?B@CDD;BBA@<;9CBAABC?C@DD>@@E?BBCCEGGBBA;;;AA;<7;@@A?AB><;;77146;885:<@;=94404<=3447==>=A</3///918//+/;;;;+::588=;888==8;7:9;;1818<AA>>==888377=177A9;8=07777>>774::==B:@?::877557:648-------(/69:5>==<
@ATNG8:00162:03783
GATGGTAGTCTCAGATAGTCTATAGTACTCATTCGTTTCGGAAGAGACAGGTACGTTAATAGTTTAAATAGCGTACTTCTTTTTCTTGCTTTCGTGGTATTCTTGCTAGTTACACTAGCCATCCTTACTGCGCTTCGATTGTGTGCGTACTGCTGCAATATTGTTAACGTGAGTCTTGTAAAACCTTCTTTTTACGTTTACTCTCGTGTTAAAAATCTGAATTCTTCTAGAGTTCCTGATCTTCTGGTCTACTACACTGTACTCTACCATCGATCTTGGTAAGTCT
+
8::C466;=<:<5555;;<666=<=;;9994405<<>6=<8<15559999499544.4.44444(55)49977////+/;;;;+;;6;9:=4556;6;<=8==:B>>>?@46:@@@>@?;<>?7?<@<AAA=BA;>>??<AACDCC=66555;;:8835557;<7<7;:;;;;6667;9999+94949<<<<+=666>6><>>>><<;;:==@<0?00/06=8=@:>?A@??@;?;??::@@499>65599995<@=@A=?@@?>;;269:<@>??>A<@?:@900
@ATNG8:00166:03763
GATGTAGAGAGACTGTAGCGCACCCAGAAGATCAGGAACTCTAGAAGAATTCAGATTTTTAACACGAGAGTAAACGTAAAAAGAAGGTTTTACAAGACTCACGTTAACAATATTGCAGCAGTACGCACACAATCGAAGCGCAGTAAGGATGGCTAGTGTAACTAGCAAGAATACCACGAAAGCAAGAAAAAGAAGTACGCTATTAACTATTAACGTACCTGTCTCTTCCGAAACGAATGAGTACGATGAGATCTCGTGTGCTACCATCGATCTTGGTAAGTCT
+
::CA?@;><BA@;;;;>BBCCCCB=@AB=@@;;;A;@9=<>/0/9699696:=873?=@.@:@@AAABBBBBB:??@;?>@+=B>A8@BB7@;;5:BAA@BBAB>B?BB?BED@DCBBCCCCCCCDBBBBB?BEDD>AAA?@?BB?B;;<B?CBBC@@?B?BBCCBB?CC?:99499<?A9@@@;:::::(7>87378@>>@A<A=?AAA;>9>?BBB@BC?AA??=??BBC=AAB=9:9@@???CBABBBA=888==?>>???=AB???@@@8=8;;4:98<
@ATNG8:00175:03789
GATGTAGAGAGACTGTAGCGCACCCAGAAGATCAGGAACTCTAGAAGAATTCAGATTTTTAACACGAGAGTAAACGTAAAAAGAAGGTTTTACAAGACTCACGTTAACAATATTGCAGCAGTACGCACACAATCGAAGCGCAGTAAGGATGGCTAGTGTAACTAGCAAGAATACCACGAAAAGCAAGAAAAAAGAAGTACGCTATTAACTATTAACGTACCTGTCTCTTCCGAAACGAATGAGTACTATGTAGAGCTCTATACTACCATCGATCTTGGTAAGTCT
+
:>56;=BCCCBBBBBBCCCCABBB<BCD?BA;;;;7;;AAAAABC@DC?D>::9BCFEE3C:>>BAAACCBBB9>>;;:::';A<@4;;;7;CC?BCAAA@B@@=@@CC@CCC@CC@?@BCBBCCJCCCBB@CCBB>AAAA@C994;?BAA?ABBBCBBB?BBBCEE?BB?BB;3993333&3771778999%9?9;:5;98;9915129@A6A;A@CCC>??9:9AA?B@BBB>BBB?BBBBBBCBBBBBBB>>>>>@@@@>>>>7;;;;;A;:4:9=<89::A
@ATNG8:00177:03778
GATGGTAGTATCTGCACACTCTGTCCAGAAGATCAGGAACTCTAGAAGAATTCAGATTTTTAACACGAGAGTAAACGTAAAAAGAAGGTTTTACAAGACTCACGTTAACAATATTGCAGCAGTACGCACACAATCGAAGCGCAGTAAGGATGGCTAGTGTAACTAGCAAGAATACCACGAAAGCAAGAAAAAGAAGTACGCTATTAACTATTAACGTACCTGTCTCTTCCGAAACGAATGAGTACATAGATATACGTATAGCATCGATCTTGGTAAGTCT
+
?@BB@BBCB??@BCBBBBCCDDDCC@CCC@CDCCAA<A<A@BBBBC@CE>@<@BBCBBBB2A>ACCBBACCCCD>BA@AAAA0AA=B?BBB;BCD@CABBCCCCC?B?CC@CCD?CBAABDDCCBCCCCBBBADEBA?BBBBBBAB>B@CCC?ACCCAAAA?AA??A??AA>A@A<?@CDC=BAA=<<;<;.>?=BBBBCCAAA8:8:@BB7:7:AA@A?BCAAABB?B?BCC>CBB?BABBBDCACCCB@@@BA>>>AAA><<>BBA>>3617=9<::9
@ATNG8:00182:03753
GATGGTAGTGATACAGATCAGACACCAGAAGATCAGGAACTCTAGAAGAATTCAGATTTTTAACACGAGAGTAAACGTAAAAAGAAGGTTTTACAAGACTCACGTTAACAATATTGCAGCAGTACGCACACAATCGAAGCGCAGTAAGGATGGCTAGTGTAACTAGCAAGAATACCACGAAAGCAAGAAAAAGAAGTACGCTATTAACTATTAACGTACCTGTCTCTTCCGAAACGAATGAGTACCTCTCAGACGCTCGTCCTACCATCGATCTTGGTAAGTCT
+
:;??<?;BBBBCCCCEBBA<?A>DG<@@;8<<>9:5.4.4<;:::<8;;8;>>@?BBBBB1B>AABAAABBCDD:><>::::(::5:.555&6<@@DAAACBB@@=@?CC@CCC@CCBBCCCCA;;;CCCBB@BBBD@@@@A@@::5;?B@@>ABBCBCCB?CDEDBB?BB>BBB>AAAAA;@@A>AABBA3BB?BBBBBA???7:7;>=@1818?BBBACDAAABC?@=???9?BB>BBBCCBB?BBBBBAACCCDA===;>>F<A???AA>>;B@BB@BBBA
@ATNG8:00182:03771
GATGGTAGCAGACGTGACAGAGCGCCAGAAGATCAGGAACTCTAGAAGAATTCAGATTTTTAACACGAGAGTAAACGTAAAAAGAAGGTTCTACAAGACTCACGTTAACAATATTGCAGCAGTATGCACACAATCGAAGCGCAGTAAGGATGGCTAGTGTAACTAGCAAGAATACCACGAAAGCAAGAAAAAGAAGTACGCTATTAAACTATTAACGTACCTGTCTCTTCCGAAACGAATGAGTACGATGAGAGAGCTCTCTCTACCATCGATCTTGGTAAGTCT
+
?@:=9=;:;;:54555666@@@>@>9;>>59955995;695>?==?9=?;@?BBBCBBBB2A>ACC;;;@0//929::::::+<@=@=B=@AAAB?@@>>@A@BB:C<AB>ABB?BCCBCCBBA@>>A@?;;8ABBC@@@@;;99:49<==;8<=@??A>C@AACCDD?::99A?;>>777)3884:==AA18747@AA@>??>299+9;;;6;49?A>?;>??@>=?5:6;@B;@@?;@????CCBB:99=BBBBABBAA:98A=<A;;;@B;;7??@@<:999
@ATNG8:00192:03762
GATGGTAGCGCATATCAGCGCAGCCCAGAAGATCAGGAAACTCTAGAAGAATTCAGATTTTTAACACGAGAGTAAACGTAAAAAGAAGGTTTTACAAGACTCACGTTAACAATATTGCAGCAGTACGCACACAATCGAAGCGCAGTAAGGATGGCTAGTGTAACTAGCAAGAATACCACGAAAGCAAGAAAAAGAAGTACGCTATTAACTATTAACGTACCTGTCTCTTCCGAAACGAATGAGTACTATGTAGAGCTCTATACTAATCGATCTTGGTAAGTCT
+
:;:?<C@@@955556=<<<<<;;;<4:99499999;.55)5:;;<44.44.3-33///:::(:)//7///;55/:.7///:::(//)/2777.79;5:<655:>5646:>>7;;>:>>:99@AA@BBBBBABB@CBBB=@@@@B>@?;@;@9949@:9:69@?AA@99:>@??FBA?BBBBC>CBB?B@@@@.>?;@@BABBBBB?E<>>@?;747:9:9?BBBA@@B?B9=A>@A>>>@ABAAA?A@B999???888?A@??9949555755-9;>?>@ABB
@ATNG8:00150:03803
GATGGTAGCTCTGCTCTGACTCTCGTACTCATTCGTTTCGGAAGAGACAGGTACGTTAATAGTTAATAGCGTACTTCTTTTTCTTGCTTTCGTGGTATTCTTGCTAGTTACACTAGCCATCCTTACTGCGCTTCGATTGTGTGCGTACTGCTGCAATATTGTTAACGTGAGTCTTGTAAAACCTTCTTTTTACGTTTACTCTCGTGTTAAAAATCTGAATTCTTCTAGAGTTCCTGATCTTCTGGCGCGTATGTATGTCGCCTACCATCGATCTTGGTAAGTCT
+
5;<=@BCCCB9;9;;;BBBBC@BBA@@?=@@@;@@AA9<<5;;;<@@CBB@CC==?;@<CCCB@C>BCBBBDCCC?CBCCC5CC@CABB=A;<9796=8;;7;=<?;>7;@ACCCBA?A;;6;?BCCCA@@B?BACB=AABCB;;;ECBBBCCCC?BBB@CD?C?CCDCBBBCC>C;;;;.;@D@<;;;;*;AAAG?HCCDCBBBBA=AAAA0AA@@@@C@CK?A@@ABAA?B@BBCCCE@@@B@BBB;;;;;;BBAA@CB@BCC?BBBBBBCC@FFBB@CBBB
@ATNG8:00161:03829
GATGGTAGGCGTGTGAGAGTCTGCCCAGAAGATCAGGAACTCTAGAAGAATTCAGATTTTTAACACGAGAGTAAACGTAAAAAGAAGGTTTTACAAGACTCACGTTAACAATATTGCAGCAGTACGCACACAATCGAAGCGCAGTAAGGATGGCTAGTGTAACTAGCAAGAATACCACGAAAGCAAGAAAAAGAAGTACGCTATTAACTATTAACGTACCTGTCTCTTCCGAAACGAATGAGTACACACTCTCATATGACACTACCATCGTCCGTTAGAAGTCT
+
9BDD@DCC?CBBCBCCCCBBBB@@@<ADC@DBBBBB@B?BBBED@@?@C?C@ACCCAAAC2C?@AABBBBBBBB<@?==;<<1<?<?6<<<499C?FCCCBBB@B=B@AA68;@<@@@@@>>>AAA@>===A;AA==9><=<AA>>9>;>?B>BBBBCAAA=ACAC??<??<AAC;=<<;;7>>?>BBCBB/??;?A@A@@>>><>:=A==:>8<><<><@BBA<>>594:AA:>@A?CCBABAACCCACA??AAAA>>BBBBBB?B?BBBB>BA>BCC>B??>
@ATNG8:00165:03838
GATGGTAGTCTCAGATAGTCTATAGTACTCATTCGTTTCGGAAGAGACAGGTACGTTAATAGTTAATAGCGTACTTCTTTTTCTTGCTTTCGTGGTATTCTTGCTAGTTACACTAGCCATCCTTACTGCGCTTCGATTGTGTGCGTACTGCTGCAATAATTGTTAACGTGAGTCTTGTAAAAACCTTCTTTTTACGTTTACTCTCGTGTTAAAAATCTGAATTCTTCTAGAGTTCCTGATCTTCTGGATAGCGACGCGATATACTACCATCTATCTTGGTAAGTCT
+
@@?;9>=BBB;99CC@@CAA@@@;?;<<;:?@8=BBC>CIGD?B@9966=9=;;?B?A=A@::7;0955554:::.44444$4:.43::2556;7;>>9>B759???B89;@@@AAA<@@@:?<ACBCBGCCABBBC?CAABBCCAA@BB000>>:00+06::1:17///99;<>7555555$5.5755555$559990977///<99:29977'9566;<?<BB>??C@@?C@C@CCAB@@=@@C>CB;;;;;:BB@AB;995<88.55889:<=9>;>=8>666
@ATNG8:00172:03822
GATGGTAGGTGCACATGAGTGTATCCAGAAGATCAGGTACTCTAGAAGAATTCAGATTTTTAACACGAGAGTAAACGTAAAAAGAAGGTTTTACAAGACTCACGTTAACAATATTGCAGCAGTACGCACACAATCGAAGCGCAGTAAGGATGGCTAGTGTAACTAGCAAGAATACCACGAAAGCAAGAAAAAGAAGTACGCTATTAACTATTAACGTACCTGTCTCTTCCGAAACGAATGAGTACTATGTAGAGCTCTATACATCGATCTTGGTAAGTCT
+
CFAC>CCCAAAADCCCCCCCCCB@@<:;;?BBABBC?@@ABBBBBB?BE@F@BBAAACCC5C?BBB@A@BB<;;7;BBBCCC5CC@C@CED:DCIGBBCBAAB;;8:?DA=ABB?BC@?@CCCBCDCCCCCD?CC@@>@BAAB@@@@BADCC@CDCCBBBC@BBBBBB?BB?AAC?DFBBA<A@?;==<?>.?A=AAABBAA=>:>:>>>>1838@CCC@CBA@ABB@C@BCC@BBB@BBBCCCCCCCBBBBAAABBBCBBBBBBA????<B@CB@DC::
@ATNG8:00188:03818
GATGGTAGCATCATGCATATCTCACCAGAAGATCAGGAACTCTAGAAGAATTCAGATTTTTAACACGAGAGTAAACGTAAAAAGAAGGTTTTACAAGACTCACGTTAACAATATTGCAGCGGTACGCACACAATCGAAGCGCAGTAAGGATGGCTAGTGTAACTAGCAAGAATACCACGAAAGCAAGAAAAAGAAGTACGCTATTAACTATTAACGTACCTGTCTCTTCCGAAACGAATGAGTACTGCGTCTCACTCTCGCCTACCATCGATCTTGGTAAGTCT
+
5>CC@CAAACDDDBBA;;;BBBCCC@DCC@BBA@;:.4.4:::?>B>BB@C@??::7???+B>@BA@@?A@@@?8:@CCEDD5@@=@>BBB:BBHA;;;ABBDCD?B?BC@BBC@CCCCBB@CCCCCBBBA@?ACCC@CBCAAABB?B>AAC?BBBBAABB=?@DBBB@BB?ACC?BBBBB<A@@:;8==@.AAAECCBB9:9<4937>@A8>9;==><>BBBBBBB?B@CDD>=BA@A@A@99::::BCCCBB?>>BCCC<>@C@BBBBBBBB@B<@?>@@BC
@ATNG8:00191:03811
GATGGTAGTCTCAGATAGTCTATAGTACTCATTCGTTTCGGAAGAGACAGGTACGTTAATAGTTAATAGCGTACTTCTTTTTCTTGCTTTCTGTGGTATTCTTGCTAGTTACACTAGCCATCCTTACTGCGCTTCGATTGTGTGCGTACTGCTGCAATATTGTTAATCGTGAGTCTTGTAAAACCTTCTTTTACGTTTACTCTCGTGTTAAAAATCTGAATTCTTCTAGAGTTCCTGATCTTCTGGTCTACTACACTGTACTCTACCATCGATCTTGGTAAGTCT
+
:8::7::;A=>:;=;;;>;;;>=55655999:8:;;=6==;>8<<@:65;5;<=<<8<:@;>?;>095=;;9<::.44888'44.48::1////63///)/8)///66;6;<?666<@7:?B<?<AB@@ABCC@BCCC@CBBBBB@9:9>>/0/784///39927)/4444455<<795555&5.5.5555&4459>2===556555;.5555$59955.5.5949=>=944395:;:@??499>5999@@A@CCBABCDBCBBCC@C;;;@@@C=A=@@=ACBB
@ATNG8:00237:03210
GATAGACATATCGTACTCTCTGTACTCATTCGTTTCGGAAGAGACAGGTACGTTAATAGTTAATAGCGTACTTCTTTTTCTTGCTTTCGTTGGTATTCTTGCTTAGTTACACTAGCCATCCTTACTGCGCTTCGATTGTGTGCGTACTGCTGCAATATTGTTAACGTGAGTCTTGTAAAACCTTCTTTTTACGTTTACTCTCGTGTTAAAAATCTTGAATTCTTCTAGAGTTCCTGATCTTTCTTGGATACACTCTTGGCACCTACCATTCGATCTTGGGTAACGTCCTAATTCA
+
ACCCBCCBBBBABBBCBBCCCCCCCCBDC@FBBB=BB@C?@@@ACCCACAA::374:::<8=><@BBDCA>=833333$3@>BBAA;=90)09=00)/635--(-//(/6645./.33554959A@@<:;A<@AAA:=<?:;;>===??A@?==9889:==8=:===@???@@<@@@AA5A1818::::*:=>>>9>BAABBB;;;89:99*9//+/;494?@<===///<7=6:==8333---(-)-999=666;*-)-66(--5.55.37=966-33,39(---3,2404-33
@ATNG8:00208:03280
GATGGTAGGCGTGTGAGAGTCTGCCCAGAAGATCAGGAACTCTAGAAGAAGATTTTTAACACGAGAGTAAACGTAAAAAGAAGGTTTTACAATACTCACGTTAACAATATTGCAGCAGTACGCACACAATCGAAGCGCAGTAAGGATGGCTAGTGTAACTAGCAAGAATACCACGAAAGCAAGAAAAAGAAGTACGACTATTAACTATTAACGTACCTGTCTCTTCCGAAACGAATGAGTAACTATGTAGAGCTCTATACTCCATCGATCTTGGTAAGTCT
+
BACC?BBD@C?@AECBBCCBBCBBA<ABB?BBCCCDAC?AAAAABB?AA@CAAAAA,0-0?<<<?>;;@@6@B;<<;;*;B4949==0===9995@<@@DD@C?CC?BAA>ABAABBBBBBBBC?@?B>ADEE????::9?=<A;>>B?B?997955.5977A@@DF>:;9=?>=>=3=00,/=??E0??<>9000/////1949<<=8<7=88857>8;899</3,388/799;994<44.5555<<:;?BABB??>@@88489?????>=><::599//
@ATNG8:00218:03256
GATGGTAGGCGTGTGAGAGTCTGCCCAGAAGATCAGGAACTCTAGAAGAATTCAGATTTTTAACACGAGAGTAAACGTAAAAAGAAGGTTTTACAAGACTCACGTTAACAATATTGCAGCAGTACGCACACAATCGAAGCGCAGTAAGGATGGCTAGTGTAACTAGCAAGAATACCACGAAAGCAAGAAAAAGAAGTACGCTATTAACTATTAACGTACCTGTCTCTTCCGAAACGAATGAGTACGATGAGAGAGCTCTCTCTACCATCGTTATCGGAAAGTCT
+
DDCC?CBB?BCCBBBABECBA@CDE?BBB?CCCCCC@C<@@BDCCC?CD?B?BB@>>>>>0>=BBCBBBBCBB?8<?77777(8@;B8???9?AC@A@@BBBBB>9>9>>:>=A49;@@?><<A@@@A=>=A9>>>>9>>AA??>A:@;>>B>B@@@BBB?:?@@@@@<@A>BBB>AABBB<?>9465555(5:6<@BAB?>>A;A;AAAA<A<@@@@@;@A@@888;A=@>>7>BB?BBBBBBBBBB??A>>>@?<<<=???@A;A>>;;7@BCD?DD>BA>8
@ATNG8:00227:03276
GATGGTAGCTCGCTGATGATATCTCCAGAAGATCAGGAACTCTAGAAGAATTCAGATTTTTAACACGAGAGTAAACGTTAAAAAGAAGGTTTTACAAGACTCACGTTAACAATATTGCAGCAGTACGCACACAATCGAAGCGCAGTAAGGATGGCTAGTGTAACTAGCAAGAATACCACGAAAGCAAGAAAAAGAAGTACGCTATTAACTATTAACGTACCTGTCTCTTCCGAAACGAATGAGTACGAGAGTCAGAGCAGACTACCATCGACACTCCAAAGTCT
+
;BCC@CDBBCBBCDFEBBBAAABBC?BCE@CDBBBB@B?BBCBCBB>AC=?9@@?:9:9:(9<@AABBCBB>==5000*0<<<,<<8<+;9:09BD@CAAACCC;:8<@BB?CCB?BBBBCCGDBCBDD???C?BA@@<@@AABBBB?B@BBB@CCBBBBBB?CCDBBB?BC@CCC=??A@@;@<<9=@@@@2=B<????BAA>><><???B<><>?BCC@CCBBBBB?B?ACA9@9829@@AAAAA@A??99:AA@AABCA?A?6;;;;=>@>89188*7666
@ATNG8:00203:03300
GATGGTAGGACGAGCGTCTGAGAGGTACTCATTCGTTTCGGAAGAGACAGGTACGTTAATAGTTAATAGCGTACTTCTTTTTCTTGCTTTCGTGGTATTCTTGCTAGTTACACTAGCCATCCTTACTGCGCTTCGATTGTGTGCGTACTGCTGCAATATTGTTAACGTGAGTCTTGTAAAACCTTCTTTTTACGTTTACTCTCGTGTTAAAAATCTGAATTCTTCTAGAGTTCCTGATCTTCTGGGTGCGCTACAGTCTCTCTACCATCGATCTTGGTAAGTCT
+
59;=5:@B>BAB?@;;=======B?BBBBBBC@D;;;8<C@CACBBBCCCACCCCC@C@CCCC?B>BCBBBBBBC>AAA@@,@?<@DDD?AABC>CCC@BC=B@BBBCACCBEBBBD@CBB@B@ECBB@@?E?BBCC?BBCCCBBCCBABCCCCC@CBA?CC?B?BCCCCBBBLACCCEC:C?C?BACEC3CBBBB;BBABBACAAA?CDHE5D;;;B@B@DE@BBBDCCB@C?@@?DCC?BBCC?BBBBBBCCCCBBBBA@@BD@BBBBBBBC@CACC@CBBB
@ATNG8:00208:03332
GATGGTAGACATATCGTACTCTCTGTACTCATTTGTTTCGGAATGTAGACAGGTACGTTAATAGTTAATAGCGTACTTTCTTTTTTCTTGCTTTCGTTGGTATTTCTTGCTAGTTACACTAGCCATCCTTACTCGCGCTTCGATTGTGTGCGTACTGCCGCAATATTGTTAACGTGAGTCTTGTAAAACCTTTCTTTTTACGTTTAACTCTTCGTGTTTAAAAATCTGAATTCTTACTAGAGTTCCTGATCTTCTGGGTGCGCTGACAGTCTCTCTACCATCGACTCTTGGTAAGTCT
+
44:<5;@CCCCECBCC>B@CABBBCDBA@?@@>8><<300+0+///////995455==7;7:::<7<7<998933333(333333#3749=@A:@<@:=+0///(/9078::=?:?=:>;;<=859838056-----33)22584555:=92225566/3..)...033.3266799999=8<=>==-<088)8<;<<,;===<2:,///>7<<?889)/999+:///<7;7==:=?@AAD>>9>57568//)-677.-.-77--/9997===A>9;;-333333333-336849966
@ATNG8:00210:03349
GATGGTAGCGAGCGAGTGTGTATACCAGAAGATCAGGAACTCTAGAAGAATTCAGATTTTAACACGAGAGTAAACGTAAAAAGAAGGTTTTACAAGACTCACGTTAACAATATTGCAGCAGTACGCACACAATCGAAGCGCAGTAAGGATGGCTAGTGTAACTAGCAAGAATACCACGAAAGCAAGAAAAAGAAGTACGCTATTAACTATTAACGTACCTGTCTCTTCCGAAACGAATGAGTACTATGTAGAGCTCTATACTAATCGATCTTGGTAAGTCT
+
CCCC@CBCBCCCBBBBBCBCCCCCC@CBB@BGAABB@C@BBCBBBB?BB>A??>@9:;;.58>B@@CCCAA@B;CA;;;;;$5<7<.555&5<<96;:CBCDCB@B@CC@CBB?ADBCCBBBBBCCCCCEE@CDBB@CBBBBBBC@C@CAA?ACCEDCCC@CCCCA@>AA>ACC?AAA@@9???:?@@AA2AC?BAAABCCDC?C;=>AA;@;@BCCC@CCBBBAA?A?ACC>C@@>?CBCBCC@@@BBBBBBBBBBAB@A=A7::?@>>><C?BB@A???
@ATNG8:00222:03310
ATGGTAGCGAGCGAGTGTGTATACCAGAAGATACAGGTAGCTCTAGAAGAATTCAGATTTTTAACACGAGAGTAAACGTAAAAAGATGGTTTTACAAGACTCACGTTAACAATATTGCAGCAGTACGCACACAATCGAAGCGCAGTAAGGATGGCTAGTGTAACTAGCAAGAATACCACGAAAGCAAGAAAAAGAAGTACGCTATTAACTATTAACGTACCTGTCTCTTCCGAAACGAATGAGTACCTCTCAGACGCTCGTCCTACCATCGATCTTGGTAAGTCT
+
488.56:<<<=<<<<<<<<;;;6616=;4:9//-880--///:;;87277)/)/:///777'8399:>?AAACDC=CC@AAAA0AAFC5;;;&9<@<995>:>??@?B@@@=@BB=ABA?@@A@@@BCAAAAA=ABBC=A@BBCCCC@KIF;;:;@@@CCBC?CCCCCB?BB?BBD?BCCGD99:9?BBHGD2AA>BBBBBBBBB>A>@;;:/706@ABA?BC@@@BB@D@DGD?C;;8;BDBB??=?BBBBBAAABBCBBB?@???CCA;;;AA=D?BC@EBAA
@ATNG8:00226:03300
GATGGTAGCTATACGTATATCTATGTACTCATTCGTTTCGGAAGAGACAGGTACGTTAATAGTTAATAGCGTACTTCTTTTTCTTGCTTTCGTGGTATTCTTGCTAGTTACACTAGCCATCCTTACTGCGCTTCGATTGTGTGCGTACTGCTGCAATATTGTTAACGTGAGTCTTGTAAAACCTTCTTTTTACGTTTACTCTCGTGTTAAAAATCTGAATTCTTCTAGAGTTCCTGATCTTCTGGGATGTGTGCGCAGTGCCTACCATCGATCTTGGTAAGTCT
+
ABBD@BBEBB=>DCFFCCCCBCB@;?>=?@9919@BD>9:96@AAADE@@=@AAAB@C@AA@C>A>@AA@AA?;A<@>===);849???8?BAA=??A?AA599><BD@BABBCCBB?>??<?<?@A;;;==;>??@588>AAA=>>=AA?====::9::<<8=;>DBA???BE7;;@BB2?;>8=====+=>>?A8=>@==>????<?A@@/==>=A=A7;;<?@?A@>><>=>>>AAA<666>69///=@=@@>>=???;@@@<?????@>>;>;>>=BBBA
@ATNG8:00236:03329
GATGGTAGTACATGATAGACGACACCAGAAGATCAGGAACTCTAGAAGAAATTCAGATTTTTAACACGAGAGTAAACGTAAAAAGAAGGTTTTACAAGACTCACGTTTAACAATATTGCAGCAGTACGCACACAATCGAAGCGCAGTAAGGATGGCTAGTGTAACTAGCAAGAATACCACGAAAGCAAGAAAAAGAAGTACGCTATTAACTATTAACGTACCTGTCTCTTCCGAAACGAATGAGTACGATGAGATCTCGTGTGCTACCATCGATCTTGGTAAGTCT
+
BBBD:B;?;;;;>@>>=<;97////)/9929;=<<<5;:;::<;883433(36::<<<=<<*<5696>B=B==GF:B@;;;;;*;C?D>BBB9BBB@CHFCBA?9:9)4744.6<;7<<<<B@@@@CBBABB;<5;D;;5;AABAAAA<>8>00,0@@@ADAB@BA@?::48818?A;?;@@=5:00*.;::;,-.)///88:>@B>B>=@>A;A6:8?@B;@;99>>@<A?BBB=BCC?BB???A>?>BBBBBBBB?????BAB@@<@AAA@;;:/81891>AB@
@ATNG8:00238:03311
GATGGTAGCTCTGCTCTGACTCTCGTACTCATTCGTTTCGGAAGAGACAGGTACGTTAATAGTTAATAGCGTACTTCTTTTTCTTGCTTTCGTGGTATTCTTGCTAGTTACACTAGCCATCCTTACTGCGCTTCGATTGTGTGCGTACTGCTGCAATATTGTTAACGTGAGTCTTGTAAAACCTTCTTTTTACGTTTACTCTCGTGTTAAAAATCTGAATTCTTCTAGAGTTCCTGATCTTCTGGGTGCGCTACAGTCTCTCTACCATCGATCTTGGTAAGTCT
+
CCBC@BBCCDCCBBBCCCCGCAABBBABCC;;6;A?A<BB?BACCCCCCCB;<;BB=@>?;<=8@>@A@A@B@?@=>>???,;;5:@AA<B:;;7;;==;>;:;9A@@?BCCBBBBB=@;:59:@CDCBBBC>BB@@>A@@@CBBBCBCCCCCBB?BDD?AA>A7;;BBBCCFJBEDDDF=C>B>;<;;;*<ABCI>BBCAAABAA?4::::*;9::A?A;AA?@BAAA@@=@?AC:;;D?AADC>CCBA@ACCBCCBBBBAABA>ABBBBCBA>B?@@=@;;;
@ATNG8:00246:03325
GATGGTAGCATCATGCATATCTCACCAGAAGATCAGGAACTCTAGAAGAATTCAGATTTTTAACACGAGAGTAAACGTAAAAAGAAGGTTTTACAAGACTCACGTTAACAATATTGCAGCAGTACGCACACAATCGAAGCGCTGTAAGGATGGCTAGTGTAACTAGCAAGAATACCACGAAAGCAAGAAAAAAGAAGTACGCTATTAACTATTAACGTACCTGTCTCTTCCGAAACGAATGAGTACTGCGTCTCACTCTCGCCTACCATCGATCTTGGTAAGTCT
+
AA?B<?;C@;@AD>;;;@ABCDBCC@CCC@BBB@;;6;499:=::>:@A>A>>==:7778$3177:<<8B@@AA777::99:$9;;;4999&5>@=?AABCCCCC?C@@@>@BB?A@@?CBBCCCBCBB@@@?AA@@<@@??ACAB<A=@;;6:@@@ACBB?BBAAAB>AA>ABC?A@?>>698987899::%:A<?>ABA@@@A=A<???@<?;??BBA?AA@@@@=:=::99/9>?????BDCCBBBBEDCBBBCBBABC@CBB?B@??CC??<?=@@=B@@@
@ATNG8:00225:03361
GATGGTAGCTCGCTGATGATATCTCCAGAAGATCAGGAACTCTAGAAGAATTCAGATTTTTAACACGAGAGTAAACGTAAAAAGAAGGTTTTACAAGACTCACGTTAACAATATTGCAGCAGTACGCACACAATCGAAGCGCAGTAAGGATGGCTAGTGTAACTAGCAAGAATACCACGAAAGCAAGAAAAAGAAGTACGCTATTAACTATTAACGTACCTGTCTCTTCCGAAACGAATGAGTACACACTCTCATATACACTACATCGATCTTGGTAAGTCT
+
BCCB?BBDCCCCC::;BBCCCAAAE@CCC@CCECBB<A<@@BBBBC@BB?B?DCBBBBBB3A>BBBBBBCAAAC=??@DDFF3CB?B=@@A9ACE@::=BCCCCD@G@CC@BAC?AAAABCBCCCCCBBBBB?CCAA>A@A@BCCC?C@C@@>@BBCCCCC?CBBCBB?AA>ACF?BB999,7;;8?AAAB3BB@BBC@@@B??7:5;>=>5:7:ABBB@CBBBBBB?B@BBB>CBB?BBBBBCCBCAAABCAAA??A>>>=CCCCBBB@;;8@@GC@BBAA
@ATNG8:00236:03391
GATGGTAGTCTCAGATAGTCTATAGTACTCATTCGTTCGGAAGAGACAGGTACGTTAATAGTTAATAGCTGTACTTCTTTTCTTGTCTTTCTGTGGTATTCTTGCTAGTTACACTAGCCATCCTTACTGCGCTCGATTGTGTGCGTACTGCTGCAATATTGTTAACGTGAGTCTTGTAAAACCTTCTTTTACGTTTACTCTCGTGTTAAAATCTGAATTCTTCTAGAGTTCCTGATCTTCTGGGTCTCTCTCTCACGCACTACCATCGATCTTGGTAAGTCT
+
<=<93999>@;69B==>>966<>=::::///-(-//)//)/)/795555.5999>5=3>A@A?B=@@C665@=5505:<</=@6<=/00*0000/06//(/83/////4.4=://///)/::*0*0<;;>;00/7776=>CCBBBBAA;::94;?=;;:;??29.000/9:555759999'5.9.59=94;;???4@A000=000<*000)-00//5;)//69::88//)/1689:9;7;=??8>@@AA=0000<<.....--(--/;;;54.4.44.5555
@ATNG8:00239:03369
GATGGTAGCTCTGCTCTGACTCTCGTACTCATTCGTTTCGGAAGAGACAGGTACGTTAATAGTTAATAGCGTACTTCTTTTTCTTGCTTTCGTGGTATTCTTGCTAGTTACACTAGCCATCCTTACTGCGCTTCGATTGTGTGCGTACTGCTGCAATATTGTTAACGTGAGTCTTGTAAAACCTTCTTTTTTACGTTTACTCTCGTGTTAAAAATCTGAATTCTTCTAGAGTTCCTGATCTTCTGGGTGCGCTACAGTCTCTCTACCATCGATCTTGGTAAGTCT
+
;@CD@CCC@@<BDDCBBCDCCCBBCCCBCB;<8;@C>=BC@B?ADBAAA@=BA;@B>A@CBAB<B?A@>@:999939:;;;,4:49<??6>996.66<7<@?ABACBC@BECDDA@@>BAA?B?CCBCBCCC@CCDD@DBBBCBCCBBBAAABBD<@@C@CC>C<@@DBBCCCCBCCCCC:B>B;<;;;:;%;BA@A8@;;;@A;;:@9>>>@0@>@@B=@<@C?BCDGCBB?B@CCCBBB=@:::6;@ABBBCCCGCCBB:;;BB=ABABBCCD@CACC@BBBB
@ATNG8:00229:03435
GATGGTAGCGCGACGAGCGTAGACCCAGAATATCAGGAACTCTAGAAGAATTCAGATTTTTAACACGAGAGTAAACGTAAAAAGAAGGTTTTACAAGACTCACGTTAACAATATTGCAGCAGTACGCACACAATCGAAGCGCAGTAAGGATGGCTAGTGTAACTAGCAAGAATACCACGAAAGCAAGAAAAAGAAGTACGCTATTAACTATTAACGTACCTGTCTCTTCCGAAACGAATGAGTACGATGAGAGAGCTCTCTCTACCATCGATCTTGGTAAGTCT
+
:<<>;C===C@@?@??;A;BBB@BB=;<;?B;;;@@<@@DDHAAAA?BB=A=?????BBB3B?CBBBCCAA9:9,9=ADCFC1CC?C?CHI<HCB@CEFCCBCBB@B@BB?BCC@CBBBCBECDCCCCCCBB?BDDD?BBBBAAAB@C?CAA>@BBBBAAA@BBBBBB?BB??>?;??BBA;A??:?AAAA3BB@BCB>A@@@A:>:>??B:>:>ABBB@BBAA@AA<?=@BD>CCA@CCCAABBBBAAACBBBAA===>===BA<@:;;AA?>8?=@<6@999
@ATNG8:00235:03439
GATGGTAGCGCACACATAGATACAGTACTCATTCGTTTCGGAAGAGACAGGTACGTTAATAGTTAATAGCGTACTTCTTTTTCTTGCTTTCGTGGTATTCTTGCTAGTTACACTAGCCATCCTTACTGCGCTTCGATTGTGTGCGTACTGCTGCAATATTGTTAACGTGAGTCTTGTAAAACCTTCTTTTTACGTTTACTCTCGTGTTAAAAATCTGAATTCTTCTAGAGTTCCTGATCTTCTGGATAGCGACGCGATATACTATCGATCTTGGTAAGTCT
+
BBBC?C?AABDCCCCCCCCCCCDCCCCCCD??<?@??<BB?C@CDCCEED=BBCCC?C?CCBC>B?CECCB@BCC=99999)9A=BBBC=CCCC@CCC@CE>AABDDE@EEDCCCDD?DDD@C?BBBCCCCC@CDAB>ACCCCCCBCCCCDBB@@@DDC?DC?C>??CBBBBCB@BCCCC;B>B;:::::*;@@DF=BBCCCCCCBC@CCBC5BAAACAFGBB@BCBCC@@>@@BBBCCD?AAB@CCCCCCCCABBBBBBBBBCCDCCCBB@BAB@?B:99
@ATNG8:00213:03472
GATGGTAGAGTACAGTGTAGTAGACCAGAAGATCAGGAACTCTAGAAGAATTCAGATTTTTAACACGAGAGTAAACGTAAAAAGAAGGTTTTACAAGACTCACGTTAACAATATTGCAGCAGTACGCACACAATCGAAGCGCAGTAAGGATGGCTAGTGTAACTAGCAAGAATACCACGAAAGCAAGAAAAAAGAAGTACGCTATTAACTATTAACGTACCTGTCTCTTCCGAAACGAATGAGTACACATCGTCGTGTCGTGCTAATCGATCTTGGTAAGTCT
+
6>>?@BBBBBCHCCCBBBGICDCCB?@BCACCCCCB?B?BAABBBC?AC?C?AADDCCCD3B?BBBB@@>?999,9>;;999'9@8=:CCC;CFFAGCCBBAA::8<AIEADBB?@@BABBCCBBBBABBBC@CCCC?AACCCCBB?B?BAA?BAAADBBCDBCCDBB@BB?AAB@CC???8;;;8779999%9=;<858BA<><<>;=<>B;A=>>BCC@CCEBBCC@C>BAC>BBB?BBBBBBBBBBBBB>DAAABBB??@BB?BBBAAAE?B?BB?BCBB
@ATNG8:00223:03494
GATGGTAGTACATGATAGACGACACCAGAAGATCAGGAACTCTAGAAGAATTCAGATTTTTAACACGAGAGTAAACGTAAAGAGAAGGTTTTACAAGACTCACGTTAACAATATTGCAGCAGTACGCACACAATCGAAGCGCAGTAAGGATGGCTAGTGTAACTAGCAAGAATACCACGAAAGCAAGAAAAAGAAGTACGCTATTAACTATTAACGTACCTGTCTCTTCCGAAACGAATGAGTCGATGAGATCTCGTGTGCTACCATCGATCTTGGTAAGTCT
+
@CBB?BCCCBCDBA@A@@@@@@@BB?CCC@BDBAA@?B@BDD>CCB?A@:@>??>ABBAB3B@BBCBBBCBBBC?CCBBE=CCCC@E@CCC<CCJFLBBBBCCCC?D@CB?BCC@CCBBABBBCCBECCBDD?DCCC?BBBACC@@>BACBB@BBBBBBBB?BCCBBB?BC>BBB;??777)99939====,<A<A999CCCCB?B??@AA;A;AADBCACCBBBBD@B@BAA<BDD@BBACCDBBBB>?>BB===@BBBBBBC?CBBBBB@@<B@CC@CBAB
@ATNG8:00242:03450
GATGGTAGCAGACGTGACAGAGCGCCAGAAGTCAGGAACTCTAGAAGAATTCAGATTTTTAACACGAGAGTAAACGTAAAAAGAAGGTTTTACAAGACTCACGTTAACAATATTGCAGCAGTACGCACACAATCGAAGCGCAGTAAGGATGGCTAGTGTAACTAGCAAGAATACCACGAAAGCAAGAAAAAGAAGTACGCTATTAACTATTAACGTACCTGTCTCTTCCGAAACGAATGAGTACACACTCTCATATGACACTACCATCGAATGAGGTTAGTCT
+
5;>>9BBBBKDCCAAADCCCCEBBB=AAC?CDCCC?C@CCCCACC?BB?B?BBBBBBBC3B?AAABBBBBBA@9>89::9:(:<8;8;;;.8@A=ABBBCAA@?<><>A====<BAAA?A>>>AAA<<>@@;?A>><>?@?@@>>:=;@:>>>BBAAAAA<@@@@BB?AC?CCC<?>788*7;;8=>DDE/;;7;AAAAB==>:=9=B@@<@=;==>><AAA?>>>=A=ADD:@@><?BBB??;==>>>@AA@@@@@?BA:::=9=@BBB@BB@@?B@BBBBB
@ATNG8:00228:03526
GATGGTAGTCTCAGATAGTCTATAGTACTCATTCGTTTCGGAAGAGACAGGTACGTTAATAGTTAATAGCGTACTTCTTTTTCTTGTCTTTTCTGTGGTATTCTTGCTAGTTACACTAGCCATCCTTACTGCGCTTCGATTGTGTGCGTACTGCTGCAATATTGTTAACGTGAGTCTTGTAAAACCTTCTTTTTTACGTTTACTCTCGTGCTAAAAATCTGAATTCTTCTAGAGTTCCTGATCTTCTGGGTCTCTCTCTCACGCACTACCATCGATCTTGGTAAGTCT
+
5A<=<BBB<;:<<><<<<;;;;;;9;=95544.59@B=CCA>:666;;;;5;@;;;9@;@A9:6:9=>:<<:99<.44444$48.444333&3339?>A=B>BC178<>@B@CGJGCDBBABCC@C@CCCBCDBB?BCCD?CCCCCCB@?@@@@@@AA>B@@=AB?A<@@AA@@CDIABBBCC;C@C=A@@@@@'@BAAB=CCDCBCCCCCCGCCC5CBBBBACAGFABCBDC@@>@>ABBDCD@BABB>BCCBBBBBBBBBBBBBBBC@DCCCAABC@C?BB@CB??
@ATNG8:00245:03526
GATGGTAGCAGACGTGACAGAGCGCCAGAAGATCAGGAACTCTAGAAGAATTCAGATTTTTAACACGAGAGTAAACGTAAAAAGAAGGTTTTACAAGACTCACGTTAACAATATTGCAGCAGTACTCACACAATCGAAGCGCAGTAAGGATGGCTAGTGTAACTAGCAAGAATACCACGAAAGCAAGAAAAAGAAGTACGCTATTAACTATTAACGTACCTGTCTCTTCCGAAACGAATGAGTACGATGAGAGAGCTCTCTCTACCATCGATCTTGGTAAGTCT
+
==;>9=<<<<>>;;;<<<<=>>=CB=@@A=>>>@?@5;4:????8979<8<>=9833333$3499:333<888;19355555$5;6;.556059A6;;=@@>B?@=A@BB?BCC8;;@@ACCECCBBCD@@@>;;9:44:;;<<<A9>:@;:29@@@BB>E?BBBB@?<??9;<:147B<=,333./7>;?0==:///>=A?661769;AC599:9@A@?CBBBCDD>A>@BG@BBB@B98:BBBCDBCAAABB@B=>=?888?A6;;>@?>>@:A=@=8::99
@ATNG8:00249:03526
ATGGTAGGACGAGCGTCTGAGAGGTACTCATCGTTTCGGAAGAGACAGGTACGTTAATAGTTAATAGCGTACTTCTTTTTCTTGCTTTCGTGGTATTCTTGCTAGTTACACTGGCCATCCTTACTGCGCTTCGATTGTGTGCGTACTGCTGCAATATTGTTAACGTGAGTCTTGTAAAACCTTCTTTTTACGTTTATTCTCGTGTTAAAAATCTGAATTCTTCTAGAGTTCCTGATCTTCTGGGCAGACTCTCACACGCCTACCATCGATCTTGGTAAGTCT
+
,,,(,,,(---//4455:99:::7;;<<BBCCCCC?CD@E?BBBCCCC?CCDECAH?BBDD?C@CBBCDDCBA;;;;;;*;A<@@EL?EBCC9;6A?AE@CCB@@AICCCBCB@D@CCC@B?CBBCA???@BCFC>BBBCBBABCCCCCBBBB@BBB@CC?B@CCCDBBBDD@GCCCC;C@D;;;;;;*;CCCC?CCAAA@@@;;9;CCD5BCDBB?B?@@=?DBBBBC@B?CBBBBB?@CCF?FDCCBBACAACBBCD>AAC?BBCCCC@@>C@CC@C???
@ATNG8:00210:03592
GATGGTAGCGCATATCAGCGCAGCCCAGAAGATCAGGAACTCTAGAAGAATTCAGATTTTTAACACGAGAGTAAACGTAAAAAGAAGGTTTTACAAGACTCACGTTAACAATATTGCAGCAGTACGCACACAATCGAAGCGCAGTAAGGATGGCTAGTGTAACTAGCAAGAATACCACGAAAGCAAGAAAAAGAAGTACGCTATTAACTATTAACGTACCTGTCTCTTCCGAAACGAATGAGTACTATGTAGAGCTCTATACTAATCGATCTTGGTAAGTCT
+
??<=;>0//8<B?@ACCCBBBCCDD=BBC@CCCDBB@B@CCFBBBB?BD@C@BBCAAAAB5BADDDDCFDCCCB=@@:::::.;B@E@CCC<BCE@CBCCCCC@@?@ACC@CCC?CCCBBBBBDCCCCAAAC@CDCC?BACDCCAA?B@CBB@BCCCCCCD@CCCBCB@BC?AA@<??BBB<AAA?ADDDC2BB?B?>>BCCBB?B?A@AC<?>?BDJF?CBBBBBB=A=ABB=BCD@<;:BBBBBBDBBAAACCCCBAAAAAD?CAAA?>>;B@CC@CB99
@ATNG8:00215:03581
GATGGTAGCTCGCTGATGATATCTCCAGAAAGATCAGGAACTCTAGAAGAATTCAGATTTTTAACACGAGAGTAAACGTAAAAAGAAGGTTTTACAAGACTCACGTTAACAATATTGCAGCAGTACGCACACAATCGAAGCGCAGTAAGGATGGCTAGTGTAACTAGCAAGAATACCACGAAAAGCAAGAAAAAGAAGTACGCTATTAACTATTAACGTACCTGTCTCTTCCGAAACGAATGAGTACACACTCTCATATGACATCGATCTTGGTAAGTCT
+
BDCC@BBB@?;C>BC@AA@@CABCB?BBCC<BBBBA@<?5;;?;:4@7<=9C@BBBBBBBB3B?B@@000@=<<<388==99=,5;294===+>99499=9=;<<A8<:>?@BBB?CAA?AACFCCAA@BCBB@B@@@?AA@BBAAB<A=@@@>@CDCCAAB@BCCBCB@BB?AA</777777(7;<899999(7>8;8=<:887;5;9=:<<8=9==BBB@BC;;:?A<@=AAC>BBB?@AA?@?ABBB???AAAA@@CCCBBBBBB@A>A@DC@B@??
@ATNG8:00218:03597
GATGGTAGATATATGCACGCTCTACCAGAAGATCAGGAACTCTAGAAGAATTCAGATTTTTTAACATCGAGAGTAAACGTAAAAAAGAAGGTTTTACAAGACTCACGTTATCAATATTGCAGCAGTACGCACACAATCGAAGCGCAGTAAGGATGGCTAGTGTAACTAGCAAGAATACCACGAAAGCAAGAAAAAAGAAGTACGCTATTAACTATTAACGTACCTGTCTCTTCCGAAACGAATGAGTACTATAGACATCTGAGACTACCATCGATCTTGGTAAGTCT
+
8::=8<<=AAA=@=956665::>9944::.554999.4.488433:-33-34887333333#337333/////---(--//;;;;&8838(333&3883893333377.33..(...(..22==566<>>>@A@B?B;;;>AAAB???B?D<@;;6;A@9:5<;7;???<>47768==7=====6<;94377898%9=9;:89?@AAA5:5555917179?;:4;@A;;:@=@:89938>>=99:@BABDCBBBAA??@C@A?A@A::8:@AAB????D=?@?CBB<
@ATNG8:00230:03564
GATGGTAGATACTCGCTGATCACCCAGAAGATCAGGAACTCTAGAAGAATTCAGATTTTTAACACGTGAGTTAAACGTAAAAAGAAGGTTTTACAAGACTCACGTTAACAATATTGCAGCAGTACGCACACAATCGAAGCGCAGTAAGGATGGCTAGTGTAACTAGCAAGAATACCACGAAAGCAAGAAAAAAGAAGTACGCTATTAACTATTAACGTACCTGTCTCTTCCGAAACGAATGAGTACACATCGTCGTGTCGTGCTAATCGATCTTGGTAAGTCT
+
BC?@>AACABBCBCGDCFCDBABB=B?;7;<<=5516166<<@99.9529:@@===>>>+>9DCABBBAAB?@B9?8;5555$5949.555&555.5>=?;;?==9=;==?A=>7;@?>AAA>@@@@@AABG@CCCC?AABAA????C?BCB?BBC@@@??;?@?>?@=@<643314/>>>3<//0/>?>??'?93;7>????<=5;5::<=:>;;:@BB>;;9@ABD?C??@@<?CC@CBBBBAA???BBBCBBBBBBB>>>CC>AACB????B?BA>BC::
@ATNG8:00233:03566
GATGGTAGGCGTGTGAGAGTCTGCCCAGAAGATCAGGAACTCTAGAAGAATTCAGATTTTTAACACGAGAGTAAACGTAAAAGAAGGTTTTACAAGACTCACGTTAACAATATTGCAGCAGTACGCACACAATCGAAGCGCAGTAAGGATGGCTAGTGTAACTAGCAAGAATACCACGAAAGCAAGAAAAGAAGTACGCTATTATCTATTAACGTACCTGTCTCTTCCGAAACGATGAGTACGATGAGAGAGCTCTCTCTACCATCGATCTTGGTAAGTCT
+
::0;45:93:A;96?>BBB@>;555/5<<8;;ABBB>B@@@@BBBA?;;8;=BD;;;???,>:;98B@???889(7=<<=>09>8</877&7;>079887===?<=;@@:>==6;:====>@@BBAA<;;>:?A==:=@@@>==@<A<>>A?AAB???EB>A:<<;;500*0::9==@@@8???<;;;;-7:3:888===<=5;;>===<<9<<<//+/9;;688188=;<1:0000.::>>/0/==?=><<;//////9?>899:?==<?05.2;6;786
@ATNG8:00202:03643
GATGGTAGATATAGTGCACGCTCTACCAGAAGACTCAGGAACTCTAGAAGAATTCAAGATTTTTAACATCGAGAGTAAACGATAAAAAGAGGTTTTACAAGACTCACGTTAACAATATTGCAGCAGTACGCACACAATCGAAGCGCAGTAAGGATGGCTAGTGTAACTAGCAAGAATACCACGAAAGCAAGAAAAAGAAGTACGCTATTAACTATTAACGTACCTGTCTCTTCCGAAACGAATGAGTACACATCGTCGTGTCGTGCTACCATCGATCTTGGTAAGTCT
+
//9:69=A>;77///////<<::<9566>>8=665<<<5:37:8////)//5;343.377:9:':.333387333333(33/56777'---(-88+845).25558855/3(..2...25558>;;;=ABCCE@AA@BABD@CDBCC???:?5;:905><<AABB?BABBBB?AA>ACB>BBB@A97734=BCDD2CC???:::AAAA<A=??@A7;7;;@AC?AABBBAB?B>?@@9?@??CBBACCBBBBCBBCBAACDCC??@DDC??@?AAA::3:;:93:@@@
@ATNG8:00221:03631
GATGGTAGCGCATATCAGCGCAGCCCAGCAAGATCAGGAAACTCTAGAAGAATTCAGATTTTTTAAACACGAGAGTAAACGTAAAAAGAGGTTTTACAAGACTCACGTTAACAATATTGCAGCAGTACGCACACAATCGAAGCGCAGTAAGGATGGCTAGTGTAACTAGCAAGAATACCACGAAAGCAAGAAAAGAAGTACGCTATTAACTATTAACGTACCTGTCTCTTCCGAAACGAATGAGTACGATGAGATCTCGTGTGCTACCATCGATCTTGGTAAGTCT
+
55==;@AA@A=B<==>6655/////)///-(---/99)//)/99::::544.3-334444444#55)5:::;>>>?<<1:;/0000'00/)///&/;>8>??><<<994:9>?;@AA>BBBBBBBCCCCCCCBBB?@@??=@@@@BBBC=A<AAA=ACBBBCCC?@ACBAB@BC?BBB=@?BAA7?8829999+8@;@>??BAAAB<?:>>@@:?<??CCCGDCBBCBB=A?ACC?CBB?BDCCCBABBCBBBBAA>>>@@0000@@<@9>=;;;@1:49@<A@AA
@ATNG8:00222:03612
GATCGCGACGAGCGTAGACCCAGAAGATCAGGAACTCTAGAAGAATTCAGATTTTTAACACAGAGAGTAAACGTAAAAAGAAGGTTTTACAAGACTCACGTTAACAATATTGCAGCAGTACGCACACAATCGAAGCGCAGTAAGGATGGCTAGTGTAACTAGCAAGAATACCACGAAAGCAAGAAAAAGAAGTACGCTATTAACTATTAACGTACCTGTCTCTTCCGAAACGAATGAGTACTGCGTCTCACTCTCGCCTACCATCGATCTTGGTAAGTCT
+
?AA@@@CABBCCBBBDBBBC>CBC>AAAC;;4;4994<<44.45.47<<<?====+86;<///:768=>=3889:999'9<8;8788&7331733399855.3/33(/.3(..2258;><86566755/588>;@===;;;<6<4657.3;97627:5778=AC@BB>BAB;??@@@8??;9=====.<94<9>=:9:=>4;089;;>K<??A;;5:>>:;:>57277:4800)/==;=<<=>;:999:666;=;;;:=@A=BB@@@@AA=B<>>7;;BB
@ATNG8:00230:03628
TATGGTAGTGTCATATGAGAGTGTGTACTCATTCGTTTCGGAAGAGACAGGTACGTTAATAGTTAATAGCGTACTTCTTTTTCTTGCTTTCGTGGTATTCTTGCTAGTTACACTAGCCATCCTTACTGCGCTTCGATTGTGTGCGTACTGCTGCAATATTGTTAACGTGAGTCTTGTAAAACCTTCTTTTTACGTTTACTCTCGTGTTAAAAATCTGAATTCTTCTAGAGTTCCTGATCTTCTGGGTCTCTCTCTCACGCACTACCATCGATCTTGGTAAGTCT
+
CCCC@CBBCBCDCCCCCCCDCCBBBCCCCCBB?BDDD>BB?B>A?CCCBA@ABBBB?B?BBBB?C?BBBBAA@BB=A?CCC3BB=??BC>B@BB?BBC@CC9;;AA@A>BBCCBBBC@BBBACABBBFCCCC@CCBB?BBCCCBBBCCCCCCBBB@CCC@CC@C@CCCBBBBAB>AACEE;E?B?BCDCD2BB:::.;@@@@@B@AA=ABBB0CAAACAFACCACCCCEAA?A@BBBCCD?@?@A<ABBCCCCCDEEBBBBBBBCBBBBCCCBB>C>AC@CCCB
@ATNG8:00235:03630
GATTAGTATAGAGCTCTACATAGTACTCATTCGTTTCGGAAGAGACAGGTACGTTAATAGTTAATAGCGTACTTCTTTTTCTTGCTTTCGTGGTATTCTTGCTAGTTACACTAGCCATCCTTACTGCGCTTCGATTGTGTGCGTACTGCTGCAATATTGTTAACGTGAGTCTTGTAAAACCTTCTTTTTACGTTTACTCTCGTGTTAAAAATCTGAATTCTTCTAGAGTTCCTGATCTTCTGGCGCTCTGTCACGTCTGCTACCATCGATCTTGGTAAGTCT
+
BBB@BCCBCCCCCDBBBCCBC@@CDDEC::::BBB>CD@C@CBA@ABA?ABBBA?B?ABAA?B>ABBBBBBAA>?====.=A>B@AA=ACCD?BBB?BB<@?@AA@>ACBB>>>>:>@@=A<@@@@>>>@<????::9:::=;:;>A@>===A:;;;;??7;8;CB??;;;;59<=AB5B;>;>?BBC/AABBB9>?>;;;===?<<===,=///;061:>;?@>>>>>;?7;;>>>A;>>?=>>=>===??A>==>>>A@>=:=?;;;AA@<@<AA:CBCC
@ATNG8:00222:03676
GATGGTAGGTGCACATGAGTGTATCCAGAAGATCAGAACTCTAGAAGAATTCAGATTTTTAACACGAGAGTAAACGTAAAAAGAAGGTTTTACAAGACTCACGTTAACAATATTGCAGCAGTACGCACACAATCGAAGCGCAGTAAGGATGGCTAGTGTAACTAGCAAGAATACCACGAAAGCAAGAAAAAGAAGTACGCTATTAACTATTAACGTACCTGTCTCTTCCGAAACGAATGAGTACCTCTCAGACGCTCGTCCTACATCGATCTTGGTAAGTCT
+
?BBC@CDD@BAAADEDGCCCBBBBB?BBB>BBBBBCC?CADDBBB@CC@B@BDCCCCCC5C@BCCCCCCCCCC=AD:9999*9C=E@CCC:BCB@BCCBBBCCC@B@BB>BBB?BBBBCBBBCCCCCCCCC@CCCC?CA@?@@?A?B@CCC@CCCAAABA@DCBABB?BB>BBB<>=@>>9889;>CFDC/CC?C???CBBBB<><?>>=7;8;CDCC@CCBBBBB=@>@BB=BCC@BBCCCBB?BBBCBBBAABCCCCB:==BBBBABB>><B@BC@CA::
@ATNG8:00224:03679
TATGGTAGGTGCACATGAGTGTATCCAGAAGATCAGGAACTCTAGAAGAATTCAGATTTTTAACACGAGAGTAAACGTAAAAAGAAGGTTTTACAAGACTCACGTTAACAATATTGCAGCAGTACGCACACAATCGAAGCGCAGTAAGGATGGCTAGTGTAACTAGCAAGAATACCACGAAAGCAAGAAAAAGAAGTACGCTATTAACTATTAACGTACCTGTCTCTTCCTAAACGAATGAGTACGATGAGATCTCGTGTGCTACCATCGATCTTGGTAAGTCT
+
BCBB@BCC?BBBBECBBBCCCBBAA=AAB?BCCBCB>A?ACCBBCC@BA?B?AA?:;;;;*;?ACECDCB::;A:@@@?;;;*ACAD@BDD9DBB?BB@@@DCAA?A@AA?BAA>@AFDEBBBBBBBCCCBB@CDCD<A@BBCDBB?C@CAA>ABBCBBBB?CCCACB>BB?@@@@BB?@?8AAA=ACCCC3CC@B?>>BBCBB>B=?@@A:=:>ACCCACCCDBBB?B@CCC=CBB@BBCCCCABC???A@BBBBBAAABBBCB?C=>>AAA@8@=@B=CCBB
@ATNG8:00249:03651
GATGTAGTGCGTGAGAGAGAGATCCAGAAGATCAGGAACTCTAGAAGAATTCAGATTTTTAACACGAGAGTAAACGTAAAAAGAAGGTTTTACAAGACTCACGTTTAACAATATTGCAGCAGTACGCACACAATCGAAGCGCAGTAAGGATGGCTAGTGTAACTAGCAAGAATACCACGAAAGCAAGAAAAAGAAGTACGCTATTAACTATTAACGTACCTGTCTCTTCCGAAACGAATGAGTACTGTATCTATGTGTGCGCTACCATCGATCTTGGTAAGTCT
+
BBBCCCCCD:;;@@A>BDBBBBCCADDG@CCCCBB?B@BBBAAAC=??=A<??>>;;;<+:6<B=>>>DB@@@7900/;;;+;;6;:@??2>@@:=<AA;;9:::)9<@A?BBC=?@BA@@AECBBFBCBCCAEFAB?AAA?AA995;?B;;;;@@@CBAA>BBBCBA?AA>BBB?CDAAA:>=>9<=?=?.?A=BBBBB@@AC=B689>@=A=AACCCACEBBBAA=@?BBC>BCC?BBBCCBBBBBB@@@@@CCACCCCAABC??>@B@A??<>;>>;C:::
@ATNG8:00227:03701
GATGGTAGAGAGACTGTAGCGCACCCAGAAGATCAGGAACTCTAGAAGAATTCAGATTTTTAACACGAGAGTAAACGTAAAAAGAAGGTTTTACAAGACTCACGTTAACAATATTGCAGCAGTACGCACACAATCGAAGCGCAGTAAGGATGGCTAGTGTAACTAGCAAGAATACCACGAAAGCAAGAAAAAGAAGTACGCTATTAACTATTAACGTACCTGTCTCTTCCGAAACGAATGAGTACGATGAGATCTCGTGTGCTAATCGATCTTGGTAAGTCT
+
BC@A=ABBCBBCDCCCCCDCCECCD>BCB?BAA@AA=A<@@CAAAH@BB>A>AAACBBBB3B>AABBBBBBBBA9>>;;;;;*;A>C?BBB9BBA?ADDBCCEDC@C?BB@BDD@CBBABCCDCCBBBBBBD?CBAA?B@@@AAAB@C@D99::CCCCBCC?BBBBAA@DD@AAA>??BBB=???@BBCCC3BB?B>>>DAAAA:>;?@@@;><>ACAA?ABABBCB@C?AAC=BBB?BBBBBBBBBBBBBBAA888=?<==AA=@@@;;:=:@?BC?BBBB
@ATNG8:00232:03742
GATGGTAGTCTCAGATAGTCTATAGTACTCATTCGTTTCGGTAAGAGACAGGTACGTTAATAGTTTAATAGCGTACTTCTTTTTCTTGTCTTTCTGTGGTATTCTTGCTAGTTACACTAGCCATCCTTACTGCGCTTCGATTGTGTGCGTACTGCTGCAATATTGTTAACGTGAGTCTTGTAAAACCTTCTTTTTACGTTTACTCTCGTGTTAAAAATCTGAATTCTTCTAGAGTTCCTGATCTTCTGGATAGCGACGCGATATACTACCATCGATCTTGGTAAGTCT
+
44::5:?CAB@??@<;;@@<AC@BBBB@955<7:;;?=BA1554555:<@>=>@9;5596999:;(9.44;;<::9;344499$9?230:?>3000;@9<<?8??===8@BC@BBCCCDCC@BBB@D@CCCCBBBC?CCCC@BBCCCCDDDCCBBBBBC@CCC?CB?B@ACCBCCCDD@BBBCC;B?B>;;;;;*;AAAB=BBCBBCCBBB=@@A@,@@@AC@CACC?BCCCCBB?B@BBCBBE@BAB@BCCCCCCCCCCCBBBCCCBB?BCCBBA@@>A?AC@D;:;
@ATNG8:00246:03738
GATGGTAGACACGTGTGCTCTCTCGTACTCATTCGTTTCGGAAGAGACAGGTACGTTAATAGTTAATAGCGTACTTCTTTTTCTTGCTTTCGTGGTATTCTTGCTAGTTACATAGCCATCCTTACTGCGCTTCGATTGTGTGCGTACTGCTGCAATATTGTTAACGTGAGTCTTGTAAAACCTTCTTTTTACGTTTACTCTCGTGTTAAAAATCTGAATTCTTCTAGAGTTCCTGATCTTCTGGATAGCGACGCGATATACTACATCGATCTTGGTAAGTCT
+
CCCC?BBBBCCCCC:9;C>>BBBDGBB@DD<;<;CCF?CC@B:;;BBBCE@BBBBB?C@CABB@C@DBBCCBA@@@CCDDD3AA>AAAA7<?AA=ABB?AA=A::8?@?ABBBBCC<?:A<@=@AA???=;7;AAA<<<A>??AA@>>>?CB;;7;>>9;;5;<???A=>>?A<??@DE5>:?=@@DDD/@?898-6;:;;=99::)////$..337.3.3:388699//).27525//,/776=//5;?@A>>:::B???AAA@@@>>=<<8<8<=:>>>>
@ATNG8:00211:03750
GATTAGATACTCGCTGATACACCCAGAAGATCAGGAACTCTAGAAGAATTCAGATTTTTAACACGAGAGTAAACGTAAAAAGAAGGTTTTACAAGACTCACGTTAACAATATTGCAGCAGTACGCACACAATCGAAGCGCAGTAAGGATGGCTAGTGTAACTAGCAAGAATACCACGAAAGCAAGAAAAAGAAGTACGCTTTTAACTATTAACGTACCTGTCTCTTCCGAAACGAATGAGTACACACTCTCATATGACACTACCATCGATCTTGGTAAGTCT
+
BBB@CB@@@CCCBCCECBBACCF>BBC?BBBB??<??AAACBBB?BA?A?AAAAADDC3C?BB@AABBABBC>AA;;;;;*;A=@=BBB=BGDADBBBBCEBB@B@BB@BCD@BBBABBCCGDBBBCBBB?BCBB?BBBACCBB?BAEBB?BBBBBACC?CCCAAA?BD?BAB>CBBAD>B??<?BBBB3BB>AA@@A7766169AA>=:==AAAAA=AB:;;>>:><AAA9@@@===<>>>AAAA??@A@<==>>;;;>>>A<>=@@CB@@=@>BB>C@@;
@ATNG8:00221:03761
GATGTAGCATCATGCATATCTCACCAGAAGATCAGGAACTCTAGAAGAATTCAGATTTTTAACACGAAGAGTAAACGTAAAAAGAAGGTTTTACAAGACTCACGTTTAACAATATTGCAGCAGTACGCACACAATCGAAGCGCAGTAAGGATGGCTAGTGTAACTAGCAAGAATACCACGAAAGCAAGAAAAATGAAGCACGCTATTAACTATTAACGTACCTGTCTCTTCCGAAACGAATGAGTACGTGTGCGACGTGTCTCCTACCATCGATCTTGGTAAGTCT
+
:::;6BCBBBBB;99<BB@BC@@@@ABB>@<;>00)/3---00//+/647?>?>CCDCC.?970///(/99;;;5;BCBAAA,9:25.555&5>>:@>?><<:544)47;=>C?>:::>>@@<@@B@B@@AA@=AAAA=@@ABBBBC?C?BAA>@CCDDCBB?CBBBBB?BB@BBB?BBBBF>A993:9999(:>=:?AAAAABBA>A@?:;A;?<>=ACC>AABA><D<=39:;.7//(//58<::///8888<====@@AA<@@@=???@@>>><?=AA;??@?
@ATNG8:00230:03796
GATGGTAGCGCGACGAGCGTAGACCCAGAAGATCAGGAACTCTAGAAGAATTCAGATTTTTAACACGAGAGTAAACGTAAAAAGAAGGTTTTACAAGACTCACGTTAACAATATTGCAGCAGTACGCACACAATCGAAGCGCAGTAAGGATGGCTAGTGTAACTAGCAAGAATACCACGAAAGCAAGAAATAGAAGTACGCTATTAACTATTAACGTACCTGTCTCTTCCGAAACGAATGAGTACGATGAGAGAGCTCTCTCTACCATCGATCTTGGTAAGTCT
+
5<>B@BBCC@@@BBBBBCCCBCCCC>;;;@CCDCCB@B@BCD;;;A@BC@C?:;984>=>+B=@@BBB@A?9:9,99;BABB1?@;>7@@@7@@B@IBCBBBBBB?B?BB?CBC@DBBACCDFDCCCBBB@?;?A::5;@@@BBAA>CAECC@BBBCCDCD@DCCCBB?AA>AEC=@@???8;;<8?@@<ACBB=??>@@BCBC@C@CCCC?B?ABCCD@CC@??BA<@<>?<6=::49AABBCCBBBBBBCA==>>;;;=====<@??>>>8819===<BBAB
@ATNG8:00241:03754
GATGTGCGTGAGAGAGAGACCCAGAAGATCAGGAACTCTAGAAGAATTCAGATTTTTAACACGAGAGTAAACGTAAAAAGAAGGTTTTACAAGACTCACGTTAACAATATTGCAGCAGTACGCACACAATCGAAGCGCAGTAAGGATGTCTAGTGTAACTAGCAAGAATACCACGAAAGCAAGAAAAAGAAGTACGCTATTAACTATTAACGTACCTGTCTCTTCCGAAACGAATGAGTACTACTCTCAGAGACACACTACCATCGATCTTGGTAAGTCT
+
;>C=BBBBBBCCCEEGHEBBB<AAB?@AABCB@D@BBBA><@;00)02;<<88:::)94::=BBBBB:::5:@@@>>=,9:492555&5<@7@BBBABCCDAC@DC?BBC?AABBFCGCCBCCBCCBB?BBBB@CBBBCB??9?=A@AABBBBBBBC?CDBBAA>@A>@AB=@BBBB>B??<?BCBB3@B<A@@CCCBBB@E@CBBC@B?A@AAA=ABA@@AA=@<@@A;@AA@C??@BBBCCCAAABBABABB@@?@@@B=AAAAA>>>:=9880<BAA
@ATNG8:00248:03779
GATGGTAGTCTCAGATAGTCTATAGTACTCATTCTGTTTCGGAAGAGACAGGTACGTTAATAGTTAATAGCGTAACTTCTTTTTCTTGCTTTTCGTGGTATTCTTGCTAGTTACACTAGCCATCCTTACTGCGCTTCGATTGTGTGCGTACTGCTGCAATATTGTTAACGTGAGTCTTGTAAAAACCTTCTTTTTTTACGTTTTACTCTCGTGTTAAAAATCTGAATTCTTCTAGAGTTCCTGATCTTCTGGTCTACTACACTGTACTCTACCATCGATCTTGGTAAGTCT
+
<?@?9==ABBA<<@5666655<?565:://.-(---9;178+0-4>?>A<<6::8>?2;8?=8728/839;6//(/8(//;;;)//(33333&3355.6<:5<=1559999469BA@@@B;>@A6;6;BBBCBAA?ACCE@CBAABA@@@;;;000;:600/399)/)4445999996;;;===+<7<55555555"55::>@0;;;595;;;<9====*:5459.97?>059@>?=>:?::9:@@A79:B=A:::@@@AB?@ABBB@@@AA?B<;;BBBB@C>@?>BCAB
@ATNG8:00202:03836
GATGGTAGCGCATATCAGCGCAGCCAGAAGATCAGGAACTCTAGAAGAATTCATAGATTTTTAACACGAGAGTAAACGTAAAAAGAAGGTTTTACAGACTCACGTTAACAATATTGCAGCAGTACGCACACAATCGAAGCGCAGTAAGGATGGCTAGTGTAACTAGCAAGAATACCACGAAAGCAATGAAAAAACGAAGTTACGCTATTAACTATTAACGTACCTGTCTCTTCCGAAAACGAATGAGTACCTCTCAGACGCTCGTCTACCATCGATCTTGGTAAGTACT
+
::/4.4499:===AC@?66/=;/0)/7727;;;;=8=9<444444.44.358834544<<<'80543;;899888(3333999'9948)///&////98668://(/4//(/9949996;;5545;:55555.59995;;=<<<==8@9?9915==<A=<=8<44488.33-3887=:889/8//(//66666#///(//(/9;9:::7;.3222+2/55;>>9=:9///939)/444&444.4:3334968788888::;888----8(--333522+4.4/)////8
@ATNG8:00238:03804
GATGGTAGGTGCACATGAGTGTATCCAGAAGATCAGGAACTCTAGAAGAATTCAGATTTTTTAACACGAGAGTAAACGTAAAAAGAAGGTTTACAAGACTCACGTTAACAATATTGCAGCAGTACGCACACAATCGAAGCTCAGTAAGGATGGCTAGTGTAACTAGCAAGAATACCACGAAAGCAAGAAAAAGAAGTACGCTATTAACTATTAACGTACCTGTCTCTTCCGAAACGAATGAGTACGATGAGAGAGCTCTCTCTACCATCGATCTTGGTAAGTCT
+
BABD@BBE>@@?B==>>>CCCCBBB>BAB?BBBDDC?A?AACCBAA=;:8;?BB@;;;;;;%;<@CCECCJCECD>GBABCFF5CD?D49:4;CC?CA@@BBB;989@BB?BAC?CC@@ACCCDCCCCCCCC@CCBB?BCCCBBBB;?;???<?CCCAA@D?CBBBBB>>>9>@?8<<888*:==;@AAAA3BB?BBBCCC@0/*/16;;@171;ABBA>BBBBBCC?A?BAA<A;;9:AADCCCBBBBBBBBABB@@@A899BB@D===AA==:A?@@:@000
@ATNG8:00261:03209
GATGGTAGCGCATATCAGCGCAGCCCAGAAGATCAGGAACTCTAGAAGAATTCAGATTTTTAACACGAGAGTAAACGTAAAAAGAAGGTTTTACAAGACTCACGTTAACAATATTGCAGCAGTACGCACGCAATCGAAGCGCAGTAAGGATGGCTAGTGTAACTAGCAAGAATACCACGAAAGCAAGAAAAAGAAGTACGCTATTAACTATTAACGTACCTGTCTCTTCCGAAACGAATGAGTACGATGAGAGAGCTCTCTCTACCATCGATCTTGGTAAGTCT
+
BBBG@E<66=>BBBBDCCCCCCBCC>BBBAIDCBCDAD@CDD@AAC?CD@CAC@AADDDD5B?BBBBCCEECDF@D@?@?@?1?B@C<BBB<BCFICCBCCCE?@?A@BC@CBC?AAABBBCCCCCBBBCCC?CCCC@CBBBBBBC?B?C998:BBABBBB?BCFBAA@CF@@@?<?>;;;5???;?FFFD3BB?B???ABBCB?B?ABBA?B?CCCCD?BCBBABB<@=@BB=BA@>@BBCBCBBBBBBBDDDBBBBBBAA@CB>B@@?@<65.8=??=BB@@
@ATNG8:00292:03202
GATGGTAGCGCATATCAACGCAGCCCAGAAGATCAGGAACTCTAGAAGAATTCAGATTTTTAACACGAGAGTAAACGTAAAAAGAAGGTTTTACAAGACTCACGTTAACAATATTGCAGCAGTACGCACACAATCGAAGCGCAGTAAGGATGGCTAGTGTAACTAGCAAGAATACCACGAAAGCAAGATAAAGAAGTACGCTATTAACTATTAACGTACCTGTCTCTTCCGAAACGAATGAGTACTATGTAGAGCTCTATACTACCATCGATCTTGGTAAGTCT
+
/://+/9@AA?;55554.444:444)4993:<<:<<.5259;::>>999246:=>?>@@>,=499DAAACCCCC>BBA@BBB0AB>B5<;<-;BB>BAA@C@@>A;@;?A=BBB@BBBBBCBBBBDBCBCCC?BB;;8;B@?@@@@:@=B;;7:AAABCBB@BCCBBA?BB@BBB?AA@@@<AAB@BCFCF@9979@>??:;;B<@=@BBA<@=@BBDDACB@@@AA>@>AA@<@A?498>@?A>>>@<>>A><=@??987===>:>887@??>8=8::4@;::
@ATNG8:00293:03226
GATGGTAGCACGACCGACGATGTGTACTCATTCGTTTCGGAAGAGACAGGTACGTTAATAGTTAATAGCGTACTTCTTTTTTCTTGCTTTCGTGGTATTCTTGCTAGTTACACTAGCCATCCTTACTGCGCTTCGATTGTGTGCGTACTGCTGCAATATTGTTAACGTGAGTCTTGTAAAACCTTCTTTTTACGTTTACTCTCGTGTTAAAAATCTGAATTCTTCTAGAGTTCCTGATCTTCTGGATAGCGACGCGATATACTAATCGATCTTGGTAAGTCT
+
CCCC@CBBBCBB<B8BCC;66>CCBBBBC:;6;@@@:AC?CACCCCCCC@EEFA@>@?@@AD@D@CCBACCCA@<999999%:?<?=A?8?CCC@BBB?BC=@?AABB?BBDCAA@A?BBD?A>A@AA@>>A=A@@@9?>?>>=?>@@????AAA====<@A=@<@@=>=AAAA:==ABB5A<>988787(8=:;;3;=D888B@?>18888(5<=<B=A<>><@@BB???;>;>B??;;7;?A=BAA@@;;;AA;;:@@=;;;>DFBAA=>:><@A=@@>>
@ATNG8:00252:03278
GATGGTAGCAGACGTGACAGAGCGCCAGAAGATCAGGAACTCTAGAGAATTCAGATTTTTAACACGAGAGTAAAGTAAAAAGAAGGTTTTACAAGACTCACGTTTAACAATATTGCAGCAGTACGCACACAATCGAAGCGCAGTAAGGATGGCTAGTGTAACTAGCAAGAATACCACGAAAGCAAGAAAAAGAAGTACGACTATTAACTTTTAACGTACCTGTCTTCTCCGAAACGATGAGTATCGTCTCACTCTCGCCTACCATCGATCTTGGTAAGTCT
+
44::7<@BCBBBDC@A@;;>>A<@B=?@?<@BBBCA?B?ABB::9??@=@=CA994CCC1C?BBBB@@@9879688<<<=.;7389@@?5>;A<766=775552'2066/57:055A:>>>>>;;;AA@@@<B@@@=A?=;;=8708====;>===>?;;5;===??<??;>>@5::98818//(/8888+884:888>>=>;<7=7::99,99>888D<>7768155-(-27.5---,22,-.558677777>A>>>;999177::::::4:17929A@?
@ATNG8:00282:03266
GATGGTAGTGTCATATGAGAGTGTGTACTCATTCGTTTCTGAAGAGACAGGTACGTTAATAGTTAATAGCGTACTTCTTTTTCTTGCTTTCGTGGTATTCTTGCTAGTTACACTAGCCATCCTTACTGCGCTTCGATTGTGTGTGTACTGCTGCAATATTGTTAACGTGAGTCTTGTAAAACCTTCTTTTTACGTTTACTCTCGTGTTAAAAATCTGAATTCTTCTAGAGTTCCTGATCTTCTGGGATGTGTGCGCAGTGCCTACCATCGATCTTGGTAAGTCT
+
>9555::;;;?;;>@CDCCBAABDDC@?A=49.4:>:4695=9=BCBBBB>BCCCD@B@BBBB?B@BCBBBCCCD?BBDDE5CC<AADD>CCBB?BBF?CB;;;CFDD@DCCBBCCC?CCDAD@BB???@??>?CCC?BAABCCCCCCCCCBCCC@CCC@CC@C@CBBBACAAA?ABABB8A>A9:::::*:B@@@;@:;;AAAAAA>AABB2BCCBB?B?@@<AAACCBCAD@CBBCCB@BCAB=A:;;;CBCCCC;;;C@BBBAABABBCBB@B@CC@CBCC
@ATNG8:00282:03290
GATGGTATGACGAGCGTCTGAGAGGTACTCATTCGTTTCGGAAGAGACAGGTACGTTAATAGTTAATAGCGTACTTCTTTTTCTTGCTTTCGTGGTATTCTTGCTAGTTACACTAGCCATCCTTACTGCGCTTCGATTGTGTGCGTACTGCTGCAATATTGTTAACGTGAGTCTTGTAAAACCTTCTTTTTACGTTTACTCTCGTGTTAAAAATCTGAATTCTTCTAGAGTTCCTGATCTTCTGGGCTGCGCTGATATGCGCTACCATCGATCTTGGTAAGTCT
+
BC@@<;;BBBCCDDCDBBBAA@CC?B@@@C<<:=CCE?BB@B@CBCDEBC@CIBCC@B@BCCG@EADCCCCDDGC?@AAAA0AA?BBCD?BCCH;=9A?=@;@@?;;?@CBBBA=CC@BBB>@=@@B@@@@D>@ABC=AABBABCDC<;;BB;;;?BBB?CD@C?AACBBBBBB;A;;;;-;;B<;:;:;*:@A@A.000000>0099=99:)::;;>:@>AAA?@@AAAA=A@BBBCCC@@?BD?CB;;;BCBBCEGCCCBBBB?BBBBBBBB@B@CDFCCDC
@ATNG8:00267:03307
GATGGTAGCGAGCGAGTGTGTATACCAGAAGATCAGGAACTCATAGAAGAATTCAGATTTTTTAAACACGAGAGTAAACGTAAAAAGAAGGTTTTACAAGACTCACGTTAACAATATTGCAGCAGTACGCACACAATCGAAGCGCAGTAAGGATGGCTAGTGTAACTAGCAAGAATACCACGAAAGCAAGAAAAAGAAGTACGCTATTAACTATTAACGTACCTGTCTCTTCCGAAACGAATGAGTACTATGTAGAGCTCTATACTACCATCGATCTTGGTAAGTCT
+
4444.49444::9;<<:555::555.5997<;9775(-(-----555356)/)/67<<====#33(399999;:88817988<<<,8=4>8CAA8@89178733;;::6:7<=6::B?BCBABBB@@@BBBDBBB?BABB?BBA?????<><?:918?BBBBAB?BBA????AA<?;@:>>:;;179;6<@@??/:;5;==?AAA;;1817:<;9>:>=BBB@CCCBCCDAC@BBA=BA@=ADB???BBBDDCCCCDC???BBAA>>>?>>>AAA@@<@:==;D@@@
@ATNG8:00294:03306
GATGGTAGTAGTACACTAGTCATACCAGAAGATCAGGAACTCTAGAAGAATTCAGATTTTTAACATCAGAGAGTAAACGTAAAAAAGAAGGTTTTTACAGACTCACGTTAACAATATTGCAGCAGTACGCACACAATCGAAGCGCAGTAAGGATGGCTAGTGTAACTAGCAAGAATACCACGAAAGCAAGAAAAAGAAGTACGCTATTAACTATTAACGTACCTGTCTCTTCCGAAACGAATGAGTACTGTATCTATGTGTGCGCTACCATCGATCTTGGTAAGTCT
+
59<C8<BBBBCBCB@;;;666==<@8@>935////94<4<<=666?7;:7:3/0/0////$-0855-//6//3688/6///7777$6816)3333$3333;8889937134:>8?9927>>>>?>CBBAAABBBB@BBBB?ABA@BB@A=C=A??:????BBBA<AA>8873:>9=>?7;;>AK8>>>=::;;;+8=987699>?@@<@=B??>=B<A>BBA>ABBBBBE?C=ABF>B@@=?ABBBCBBBBCCC>????BABCC@;:A<@AAA?;;;6;5;?;B;;:
@ATNG8:00266:03359
GATTAGTGTCAGTGCGCGTCGTCCAGAAGATCAGGAACTCTAGAAGAATTCAGATTTTTAACACGAGAGTAAACGTAAAAAGAAGGTTTTACAAGACTCACGTTAACAATATTGCAGCAGTACGCACACAATCGAAGCGCAGTAAGGATGGCTAGTGTAACTAGCAAGAATACCACGAAAGCAAGAAAAAGAAGTACGCTATTAACTATTAACGTACCTGTCTCTTCCGAAACGAATGAGTACTGTATCTATGTGTGCGCTACCATCGATCTTGGTAAGTCT
+
444.4:@BA@@@BCBAAAB;;<<8@BB?A@@A;;7;8;;CA@@C@AA?A?@@?9::::):8=<?AA@CCAA@8>=:9;;;*;A>C5<;;6<BDACECCBBACB>C?@@=@CC?BAAABCCBBCCBCCB;;7;;;@@AAAABBBB?B@B@@>@AAABDDD@BAAAAA?BB>@@B?BCCCC=@9939?ABB3@@<@>>=@@@AB7;5;===9==>>BCB@DB@?@CC?C?CCD<ABB?:::CBCCCCCCDCB????==<>?A988;>??A@B@@<@;?>=CA@@
@ATNG8:00270:03356
GATGGTAGCGAGCGAGTGTGTATACCAGAAGATCAGGAACTCTAGAAGAATTCAGATTTTTAACACGAGAGTAACGTAAAAGAAGGTTTTACAAGACTCACGTTAACAATATTGCAGCAGTACGCACACAATCGAAGCGCAGTAAGGATGGCTAGTGTAACTAGCAAGAATACCACGAAAGCAAGAAAAAGAAGTACGCTATTAACTATTAACGTACCTGTCTCTTCGAAACGAATGAGTACGTGTGCGACGTGTCTCCTCCATCGATCTTGGTAAGTCT
+
<<=?9<<<<<>;;;<<=655<;5566;;;9=>=;66268:::;::94:<8<59;555555$56<A>><9<<00+/7////&/:29.555&59;59?;<<BBCB@DABB?BBC?BBBBBBCDCBBBCCCCCAGCCC@BBBBBBBB?B>B:::;CCCCDCC@;;;CBA?BB?BDCAABBBD>A9949@@@@2AB?BBBBBBCCE?B???;@=B:==BCMACCBBACC8<;BB=BCD@AAACBBBBB???@>>=@@@A@AC59939>><9:9>7<2875:::7
@ATNG8:00270:03366
GATGGTAGCTATACGTATATCTATGTACTCATTCGTTTCGGAAGAGACAGGTACGTTAATAGTTAATAGCGTACTTCTTTTTCTTGCTTTCGTGGTATTCTTGCTAGTTACACTAGCCATCCTTACTGCGCTTCGATTGTGTGCGTACTGCTGCAATATTGTTAACGTGAGTCTTGTAAAACCTTCTTTTTACGTTTACTCTCGTGTTAAAAATCTGAATTCTTCTAGAGTTCCTGATCTTCTGGGATGTGTGCGCAGTGCCTACCATCGATCTTGGTAAGTCT
+
DBBE@CBCAACCDCBBBCCGDCGBBBCCCFEIAICBB>BC@E@BBBCCCC?BBCBB?B?BCCC?C<A@BBBCBAB?BBBBB1???BBBB9BB>>9>@@;@@9????BB>AABAAABB@BB>;A<ACA?<>>>8=?>?7;:AA@??@@@@@@>==?<:::<:96:<?AAA???BA<@@@??6?<A<???>?/?@??A9AAA=>>@<:86:BAA/A:::B<A<AA9@@CC;;;<><???A@>9998809///::=;;;BCCDD;?@A<@>?>><<<9=<@D=@>>>
@ATNG8:00286:03389
GATGGTAGCACACGAGATCTCATCGTACTCATTCGTTTCGGAAGAGACAGGTACGTTAATAGTTAGTAGCGTACTTCTTTTTACTTGCTTTTCGTGGTATTCTTGCTAGTTTACACTTAGCCATCCTTACTGCGCTTCGATTGTGTGCGTACTGCTGCAATATTGTTAACGTGGGTCTTGTAAAACCTTCTTTTTACGTTTAACTCTCGTGTTAAAAATCTTGAATTCTTCTAGAGTTCCTGATCTTCTGGATACACTCATGTGCACCTACCATCGATCTTGGTAAGTCT
+
;>DE@BBC?A@BBCC@ABACBB99;A:;595:1;69>6>>:?<><@<;@>7>;:<<8=:>:?;454:88/0/688366;;:,;<9166666&////38;:6<B>9:7>398(/:900*.8938>>8=9==<;;;;@=@@@@=CB=>>>>==>AAAA///5///379383>>>CD:AAA<=<9;;.;:><>>DCD.=:@AC6;37999:9;;;-5555$55=6<>7;9;>:>@@;:;>=D7;;:6>>0///4989=A>>>====;;;?;>?@;===;;://+/677066//
@ATNG8:00264:03400
GATGGTAGAGAGAGCTCTCTCATCGTACTCATTCGTTTCGGAAGAGACAGGTACGTTAATAGTTAATAGCGTACTTCTTTTTCTTGCTTTCGTGGTATTCTTGCTTAGTTACACTAGCCATCCTTACTGCGCTTCGATTGTGTGCGTACTGCTGCAATATTGTTAACGTGAGTCTTGTAAAACCTTTCTTTTTACGTTTACTCTCGTGTTAAAAATCTTGAATTCTTCTAGAGTTCCTGATCTTCTGGGTGCGCTGACAGTCTCTCTACATCGATCTTGGTAAGTCT
+
55==:BBBBBBBAAA;66;;>>@>CCBBBA9;4;BBC>CF>B=@@A@A;;49@@@@<@>@@@@7A?BCBBBB899<99888$:3,3=?>3>@??9<<<8871377,3;>6??@@B798?5759@:==AA857>=B@@@:>>?????;;;???>>=>49885:=:?<A@@@@@==<9;;>>=+=-76(58887)588==,/...776:895:>:>*>=><>C5>9>A<AAA>;;79<7/////847///)--,,,,,-55;8>>>A?>>>>>>AA>:;5;8:<5:://
@ATNG8:00264:03442
GATGGTAGTACATGATAGACGCACCAGAAGATCAGGAACTCTAGAAGAATTCAGATTTTTAACACGAGAGTAAACGTAAAAAGAAGGTTTTACAAGACTCACGTTAACAATATTGCAGCAGTACGCACACAATCGAAGCGCAGTAAGGATGGCTAGTGTAACTAGCAAGAATACCACGAAAGCAAGAAAGAGAAGTACGCTATTAACTATTAACGTACCTGTCTCTTCCGAAACGATGAGTACGATGAGATCTCGTGTGCTACCATCGATCTTGGTAAGTCT
+
44:<8666>;;;//////4556?=9>661655555.5.54449::6::.4.49:;=>CC1996@;;@@@@@@@8=;;@@@@*55.5.5<=0>>@:><<<?>?CC?C?AA?@BC:CBB@???>@AA;;9BBB>C@@@;>???@>@A4;6:>>5>BABBBBB@CCCCCD>?????=39:9::,9<>9=??6=>>?=@B>>=BCCC?B@BCCB7;5;A;;:<@AAAACC@?;?@@9@00/7799;?>>>BBCDB>>;77797;;@@:88;;;7771;8=?;@@A>
@ATNG8:00269:03470
GATGGTAGCATCATGCATATCTCACCAGAAGATCAGGAACTCTAGAAGAATTCAGATTTTTAACACGAGAGTAAACGTAAAAAGAAGGTTTTACAAGACTCACGTTAACAATATTGCAGCAGTACGCACACAATCGAAGCGCAGTAAGGATGGCTAGTGTAACTAGCAAGAATACCACGAAAGCAAGAAAAAAGAAGTACGCTATTAACTATTAACGTACCTGTCTCTTCCGAAACGAATGAGTACTGCGTCTCACTCTCGCCTACCATCGATCTTGGTAAGTCT
+
/:??@@?BBCCCC9;;BBB@@@@AA>ABC=AAD;:;6;49>;???A>AA?C?:;993;;;);58>8::;=8<=<5;;=====,9?=A2;;;.;AE@;<99@@AAB@B?CD@CBB@BBBCDCCDCBBCCCCCC?BBBB?A@@?CBBC?C?C;;:;CCCBBBCABBCB?>;??;?BA>@?999,7;75779899%9>=?A@?A>A@D<?:;9=>6=:>ABBB@DDBBB??<?>@>>9>:96:BAABBBBDCB@AABCBBCDBBB?BBB?BCCCBB>>9?<?A=BBBB
@ATNG8:00258:03513
GATGGTAGCAGACGTGACAGAGCGCCAGAAGATCAGGAACTCTAGAAGAATTCAGATTTTTAACACGAGAGTTAAACGTAAAAAGAAGGTTTTACAAGACTCACGTTAACAATATTGCAGCAGTACGCACACAATCGAAGCGCAGTAAGGATGGCTATTGTAACTAGCAAGAATACCACGAAAGCAAGAAAAAGAAGTACGCTATTAACTATTAACGTACCTGTCTCTTCCGAAACGAATGAGTACTATGTAGAGCTCTATACTAATCGATCTTGGTAAGTCT
+
;;54.4;4449:9556>BCCGCBBB8;;B>;;:???<@400<00/;6?::=:;874<CCB+B7BB=:666//(/919//////$5:5<9>>>1<;;:;;<;;@@>><?;??;?AB?AAAA;<99@=A=A595:5:<8<=@000??;?9?;?:945@=?>B@@;>>9877<>>;883499333(377169999'63.//.88:977272----(-(-278<7<<::9:;7;234>7;37///8///===;=>@CC:88=<=<958549>>;;;A<B@BC?787@
@ATNG8:00294:03513
GATTAGTATAGAGCTCTACATAGTACTCATTCGTTTCGGAAGAGACAGTTACGTTAATAGTTAATAGCGTACTTCTTTTTCTTGCTTTCGTGGTATTCTTGCTAGTTACACTAGCCATCCTTACTGCGCTTCGATTGTGTGCGTACTGCTGCAATATTGTTAACGTGAGTCTTGTAAAACCTTCTTTTTACGTTTTACTCTCGTGTTAAAAATCTGAATTCTTCTAGAGTTCCTGATCTTTCTGGCGCGTATGTATTGTCGCCTACCATGATCTTTGCTAAGTCT
+
;?;7@BBCCCCCCDBBBAAACCGGCCCCBB=@:9:6<A@B@@@@@@@@A>AA::5:=@@@A?B?BBBA::7<;439878'3A<A???3=@?A4:9A9??>???>???CBBBAAAB<@@@;?<?@??????<?>>><>>A====;;;A??;;;B386:;==:><@>?>=;;;;5:;===2?9>9;::::(88::;:1:>>A??;;9<08888(6;=<<4606=6///99;@<@<@@@=:::1///1666;;;>>=;;5;=;<<69660///778;;.7795/3622
@ATNG8:00273:03599
GATGTAGGACGAGCGTCTGAGAGGTACTCATTCGTTTCGGAAGAGACAGGTACGTTAATAGTTAATAGCGTACTTCTTTTCTTGCTTTCGTGGTATTCTTGCTAGTTACACTAGCCATCCTTACTGCGCTTCGATTGTGTGCGTACTGCTGCAATATTGTTAACGTGAGTCTTGTAAAACCTTCTTTTTACGTTTACTCTCGTGTTAAAAATCTGAATTCTTCTAGAGTTCCTGATCTTCTGGATATGAGTGACTCGTGCTACCATCGATCTTGGTAAGTCT
+
BBABAAB?BCBBAA@BHDCDCCC?BBBBCAA=A;;;0;@<A@CBBBBBC@CCC;;:=GBBCD@C@BBBCBAA@B5;;;;.4=.44;90;70/)///)/@469<BBC:CCBACCBB@BBB@C:::BBA@@B@CBCC<;;BBCBBBB@A@BB@@@=A@@>AB=B5;;;9@>@@B?BBCFF;B>A;;<<;<*;ABCC;<<CEICBBA@5;;;;*;??BB?C:;;@@AACBBB>A?BBBBBB?@@A9;;BC@<;;@AAA;;;CCFCD?ABCAAA::8:=AA=BBCD
@ATNG8:00280:03588
GATGGTAGTGATACAGATCAGACACCAGAAGATCAGGAACTCTAGAAGAATTCAGATTTTTAACACGAGAGTAAACTGTTAAAAAAGATGGTTTTACAAGACTTCACGTTTAACAATATTGCAGCAGTACGCACACAATCGAAGCGCAGTAAGGATGGCTAGTGTAACTAGCAAGAATACCACGAAAGCAAGAAAAAGAAGTACGCTATTAACTATTAACGTACCTGTCTCTTCCGAAACGAATGAGTACCTCTCAGACGCTCGTCCTACCATCGATCTTGGTAAGTCT
+
<=@@7;;=@B=<<<;;;665;;<6626@D769BB@@8@;945444<4::9=<?>553;;;'923338999:397(733616:;:;%9///6888-886(-,,,(,--99:1825532223887=>965;9999999;4;A@@4:;@??@AA:A5;;;49>@:966A=AAAB@?;==<99939@==<+777,37;;;)3323339==::@>A>ABB?<A=88;BB>BBBB@AA>A=@@A9A;:5:?B@@AB@CCBBBBBCBAAABBC@BBB?BBABA==>:B?@@=@BBB
@ATNG8:00288:03590
GATGTAGAGAGACTGTAGCGCACCCAGAAGATCAGGAACTCTAGAAGAATTCAGATTTTTAACACGAGAGTAAACGTAAAAAGAAGGTTTTACAAGACTCACGTTAACAATATTGCAGCAGTACGCACACAATCGAAGCGCAGTAAGGATGGCTAGTGTAACTAGCAAGAATACCACGAAAAGCAAGAAAAAAGAAGTACGCTATTAACTATTAACGTACCTGTCTCTTCCGAAACGAATGAGTACTGCGTCTCACTCTCGCCTACCATCGATCTTGGTAAGTCT
+
CCCBBCCBCCCBBBCBCDEEDCCC>BBC@CC@@@C<@;@ABABBC?BDAD?AAABAAAB3B?BBBBBBCB>><7>ACCCCC3DC?B7;:;6;CB@DCCBCCCCD@C@BB@CBD?BBCCCCCCCCCCCCDBB?BCBB?BCCBBB??<??BBC?BCCDAAAC?CCCBBA=@@;>?<8<>9999+::9;9:::9:%:<9;979BAABB7;88;BB:>:=@CCC@CBBAAAA?A?BFF>CDC?BBBCBBBBBBBAAACBAAACCCC?CCC?BAAAFCAA>A?BD@DAAA
@ATNG8:00256:03632
GATGGTAGAGAGAGCTCTCTCATCGTACTCATTCGTTTCGGAAGAGACAGGTACGTTAATAGTTAATAGCGTACTTCTTTTTCTTGCTTTCGTGGTATTCTTGCTAGTTACACTAGCCATCCTTACTGCGCTTCGATTGTGTGCGTACTGCTGCAATATTGTTAACGTGAGTCTTGTAAAACCTTCTTTTTACGTTTACTCTCGTGTTATAAATCTGAATTCTTCTAGAGTTCCTGATCTTCTGGGTCTACGCTCGTCGCGCTACCATCGATCTTGGTAAGTCT
+
AA@@9<BDBCCCCBB::9<AB@CCBBBCCGCCACCCD@DG?@?ABBBCCC@BBD;;8:=AABD?C@CBBCBBAAA<=<=<=,<78:>@A5=>>B>BBB>@A49::737.3BB=BBBB?B@?=C=AAA@8:8:69A@D:<<@A>>>AB???@@?>?5;;=;?@=A<@@@B?@@AA688=FE5D9<9=?ABA/A>>@D:C678>><9=@=:::@-//77:5>=AA=>>>AA@@=@<>=;;;B:>>CB9>>>>AA768??AAAA>>>@<=>>B@@@@;C@CC?BBBC
@ATNG8:00250:03688
GATGGTAGTAGTACACTAGTCATACCAGAAGATCAGGAACTCTAGAAGAATTCAGATTTTTAACATCGAGAGTAAACGTAAAAAAGAAGGTTTTACAAGACTCACGTTAACAATATTGCAGCAGTACGCACACAATCGAAGCGCAGTAAGGATGGCTAGTGTAACTAGCAAGAATACCACGAAAGCAAGAAAAAGAAGTACGCTATTAACTATTAACGTACCTGTCTCTTCCGAAACGAATGAGTACTGTATCTATGTGTGCGCTACCATCGATCTTGGTAAGTCT
+
44;<056A@<<>=====>==;656=:;;;:<<ABBB>B9<;CB@>@:>;6;749994444$45:345<<======543444444#3:28-333&3:<8====<<:::7<?AA>AAA=@@A?AAA?ABACBB;;;?BB;;8:@?@AB??=@?BAB@BCCBCDFE=@??A@A?BB?@C=8=====54446?BCCC3B><>AA>==@@@:=:=B?>5;6;=AAC?B@??>==392999.778/877>@BBAAABAA??>??AABB>@>>><A@????;;5;9=A;C;;;
@ATNG8:00269:03676
GATGGTGAGTACAGTGTAGTAGACCAGAAGATCAGGAACTCTAGAAGAATTCAGTTTTTTAACACGAGAGTAAACGTAAAAAGAAGGTTTTACAAGACTCACGTTAACAATATTGCAGCAGTACGCACACAATCGAAGCGCAGTAAGGATGGCTAGTGTAACTAGCAAGAATACCACGAAAGCAAGAAAAAGAAGTACGCTATTAACTATTAACGTACCTGTCTCTTCCGAAACGAATGAGTACATAGATATACGTATAGCTACCATCGATCTTGGTAAGTCT
+
C@<A9<AACB@?9;6>@=>BC@@B<@@C?BCCABCAE?AABA@?C@CC?B>AACBCCCC)C;888@@@===@G7=@;;;;;';@=@9?@A8ACCADCBBGCDBB?B@BC?CBC?@@CCHEIHCBBBDCBA@<@B@@=@@BBBBAA=A?A@@=@AABBBBB@BBBBBB?AA>::9AFBBBE?B@?=?FFEE3CC?>;;;A@@@@<@<??BD=@<@@B@?=?DBBBCC?B>BBD>AAA>AAABBBCABBCCA????BDAAAAAA;;7;A>>>=;;7;=AA<?>>>
@ATNG8:00269:03686
GATGGTAGAGTACAGTGTAGTAGACCAGAAGATCAGGAACTCTAGAAGAATTCAGATTTTTAACATCGAGAGTAAACGATAAAAAGAAGGTTTTACAAGACTCACGTTTAACAATATTGCAGCAGTACGCACACAATCGAAGCGCAGTAAGGATGGCTAGTGTAACTAGCAAGAATACCACGAAAGCAAGAAAAAGAAGTACGCTATTAACTATTAACGTACCTGTCTCTTCCGAAACGAATGAGTACTGTATCTATGTGTGCGCTACCATCGATCTTGGTAAGTCT
+
4:<<5;;=>@A66556;;=<><<55.555.5;;5667;:<<A<@AB@B?;?;/////;;;);*/33337799::9.6////888'//(3,333&37917888792222'2.22+2224:::9>CBCBGBAA@@@A?AABB?BBBAAB::5;?B@@?@DCABACB?::;BBB?BB?AAA799AA@8?9939>>>@.?A<766>@==>>:>::;;C>D=AAC;;7;A@AAAA?B9::C>CBB@:::BCCBBBBCAAACCBAAAB?????B?@@@AA@@@5;5;;5?A@@
@ATNG8:00296:03682
GATGGTAGACATATCGTACTCTCTGTACTCATTCGTTTCGGAAGAGACAGGTACGTTAATAGTTAATAGCGTACTTCTTTTTCTTGCTTTCGTGGTATTCTTGCTAGTTACACTAGCCATCCTTACTGCGCTTCGATTGTGTGCGTACTGCTGCAATATTGTTAACGTGAGTCTTGTAAAACCTTCTTTTTACGTTTACTCTCGTGTTAAAAATCTGAATTCTTCTAGAGTTCCTGATCTTCTGGTAGAGCGTGCATATATCTACCATCGACCTCTAGAAGTCT
+
AAAB=@;@BCDCCBBBCCCCBCECCBBADA;;:;BAB=BC@C@CBBBBBC@AABAD?A=??AA?B?BBBBCCB;B7BCCCC2BB@BBBB6?BBB@CBA=@@499??AB@A??BAA>>;>>><@;@>@AAA@@=@@==9=??=::;AA???@>==D;??A<BB=B;==>BB>>>?<;;;DE6A<>9;6777+6<777+--3---6:8=;@@@>*:::?C4>4=@9@CAA>=>:>=CA@<=@,//717<>:::?@@A@@???AAA??;?@@ABD<;::@>>4:9<<
@ATNG8:00297:03692
GATGGTAGCTATACGTATATCTATGTACTCATTCGTTTCGGAAGAGACAGGTACGTTAATAGTTAATAGCGTACTTCTTTTTCTTGCTTTCGTGGTATTCTTGCTAGTTACACTAGCCATCCTTACTGCGCTTCGATTGTGTGTGTACTGCTGCAATATTGTTAACGTGAGTCTTTAAAACCTTCTTTTTACGTTTACTCTCGTGTTAAAAATCTGAATTCTTCTAGAGTTCCTGATCTTCTGGTCTACTACACTGTACTCTACCATCGATCTTGGTAAGTCT
+
;;CB@BBBBB=BCCBBBCCECBBA<;;;@CCC@BCBE?ED@DACC@@ABCABBBCC=A=:;;?9?;?@ABBBB=B9BBBBB1@A?BBBB<AB??=?CC@BB@BB@AAA;????CCBC?CAA<>:>??<==??=A???<AAAAABA??>>>??8895///7::5:7;;;@AAA???5===/=:?<@DCDB/??>>>9>?BBEB@>;;7;EDE/>>>>@;?;==:=@A>>>>:>;>?><;;4778:>>BC@===@@AA@@?AAAAD667==AA==:=<@@<@@@@
@ATNG8:00252:03711
GATGTAGAGAGACTGTAGCGCACCCAGAAGATCAGGAACTCTAGAAGAATTCAGATTTTTAACACGAGAGTAAACGTAAAAAGAAGGTTTTACAAGACTCACGTTAACAATATTGCAGCAGTACGCACACAATCGAAGCGCAGTAAGGATGGCTAGTGTAACTAGCAAGAAATACCACGAAAGCAAGAAAAAGAAGTACGCTATTAACTATTAACGTACCTGTCTCTTCCGAAACGAATGAGTACAGAGAGTACGATATGTCTACCATCGATCTTGGTAAGTCT
+
?>?<<::::::55556<<><<<<<4<9>9>;:;?=2924=:445428:49448483;;;$3,33377883338(33/////$//)/2777.9<A:A66665;?@4:79B?BA@>@?@?BB@A000A@>>;;5;:9925<;=?B<A>B@F@A>@CCCCDDD?CBBA?>;999*9<<9?=99927>>>BCBAA28847>>?A8:9;38387;9(/)/7<<?;B?>>A;?9>9>@@9??A=@@ABBAABBAA?????BCBBBB??;AA=A??>>8783;4:=9=877
@ATNG8:00292:03719
GATTAGCTCGCTGATGATATCTCCAGAAGATCAGGAACTCTAGAAGAATTCAGATTTTTAACACGAGAGTAAACGTAAAAAGAAGGTTTTACAAGACTCACGTTAACAATATTGCAGCAGTACGCACACAATCGAAGCGCAGTAAGGATGGCTAGTGTAACTAGCAAGAATACCACGAAGCAAGAAAAAGAAGTACGCTATTAACTATTAACGTACCTGTCTCTTCCGAAACGAATGAGTACTATAGACTATCTGAGACTACCTAGTCGATCTTGGTAAGTCT
+
//:6=955444454449555555.6=<9>>/0//)/)/7//4::345058:::77766'6)//677;==<;<3:496???+==8<:==>2>@@<@??>=>>56469==;===9;::;;5565999<<5545::9:5::<;<<:;8<<A>?9=6544443-333333-396===588//*/88488888'77688=?>;9772516:;=:>:<;C@@>ABBBBAA=@398?6;73,33333377773338885:9:;9666--(---,22,---(-(-60;;<<
@ATNG8:00295:03703
GATGCATCATGCATATCTCACCAGAAGATCAGGAACTCTAGAAGAATTCAGATTTTTAACACGAGAGTAAACGTAAAAAGAAGGTTTTACAAGACTCACGTTAACAATATTGCAGCAGTACGCACACAATCGAAGCGCAGTAAGGATGGCTAGTGTAACTAGCAAGAATACCACGAAAGCAAGAAAAAGAAGTACGCTATTAACTATTAACGTACCTGTCTCTTCCGAAACGAATGAGTACTATGTAGAGCTCTATACTACCATCGATCTTGGTAAGTCT
+
ED?A@CDCC@AACBBBCCCCC@CCD?BBCCBC@C@CCCBBBC@CC@B@CBBCCCCC2C?CCBCBBBBBBB<BBBBBBA0AA=B@BCC<BCB?BCCABCDBB?B@CC@CCC?BBBCCCCCCCCCCBBBBACC@@=@AA@AA??<@@CBB@BBCCBAAC?CCBBBC?CC?BBA<?????8??=;=????.=A=A:98??ABD;>;>AAA:=:>@CCC?BBBAABB=A?ABB>BCC@DCCBB@@@ACDBBB@???>>=>>>>>>=@@@AAA@@;@<@A;B?99
@ATNG8:00295:03711
GATGTAGAGAGACTGTAGCGCACCCAGAAGATCAGGAACTCTAGAAGAATTCAGATTTTTAACACGAGAGTAAACGTAAAAAGAAGGTTTTACAAGACTCACGTTAACAATATTGCAGCAGTACGCACACAATCGAAGCGCAGTAAGGATGGCTAGTGTAACTAGCAAGAATACCACGAAAGCAAGAAAAAGAAGTACGCTATTAACTATTAACGTACCTGTCTCTTCCGAAACGAATGAGTACCTCTCAGACGCTCGTCCTACCATCGATCTTGGTAAGTCT
+
CCBBCCDDCCCBBBBBFDDCCB@@=@CB?DCBAAB?B?BBCBBAB>AC>A?BBBBBDDD2A>AACCCB@@877.8>@ABCB5BB@C@CCC<CCC@CCBBCCCCC?B?BB@CCD@AAABDCCCCCCCCCCBB?AACA?BBAAAAAA?B@CBB?BDCCCCBC?BBBBBB?B@;@A@:>=:::,7;;887889(8@=A=>=ABBAA<A=AA??7;7;ABBBABB@?@CB>A>ACF>FAA>BBBBCBD?AAAACCB@@@AAA>>:>@A<AAADAA?>:A?CC@BA?>
@ATNG8:00262:03768
GATGGTAGCTCTGCTCTGACTCTCGTACTCATTCGTTTCGGAAGAGACAGGTACGTTAATAGTTAATAGCGTACTTCTTTTTCTTTGCTTTCGTGGTATTCTTGCTAGTTACACTAGCCATCCTTACTGCGCTTCGATTGTGTGCGTACTGCTGCAATATTGTTAACGTGAGTCTTGTAAAACCTTCTTTTTTTACGTTTACTCTCGTGTTAAAAATCTGAATTCTTCTAGAGTTCCTGATCTTCTGGGTGCGCTACAGTCTCTCTACCATCGATCTTGGTAAGTCT
+
AABD@BBBBA;@CCBCBCCCCDCCBCCCCBA@>@BEG>DC>@?ACDCCEGABBBAA<@=@A?A<B@BBBDC;;9@=:;;;;'9=>6>@B@8<=??296>;<A?BBBBBB@BFFCCCCC@BBB>A>BBBBBCCC?AACB@CBBBCAAABBBAA@CC@=AA?=00+0<>>DCCCDFG@CCBBB:A>E=;;<;<;;#<B;<<0;@@AAAB@@@?BBBC5B@@@C8;6;C?@CBBBBD?D?BBCDCB9?9;;0;BBBBCCCCCCCBB@@@BC@BBBDDCCB?C@CFAC@@@
@ATNG8:00263:03772
GATGGTAGCGCGACGAGCGTAGACCCAGAAGATCAGGAACTCTAGAAGAATTCAGATTTTTAACACGAGAGTAAACGTAAAAAGAAGGTTTTACAAGACTCACGTTAACAATATTGCAGCAGTACGCACACAATCGAAGCGCAGTAAGGATGGCTAGTGTAACTAGCAAGAATACCACGAAAGCAAGAAAAAAGAAGTACGCTATTAAACTATTAACGTACCTGTCTCTTCCGAAACGAATGAGTACGATGAGAGAGCTCTCTCTACCATCGATCTTGGTAAGTCT
+
:;9946>>?ECCCBCCEDHD;;:;;)5999=@BBAA=@@><<00/?6?>:=9>>>AABBB2@<??=997??=>=5<?;:999$5@;@4@@A8ACC@FB<;:>;9945:::7?BB?BC@@BBCHCFCGGBBBC@C?@@=AA@ABBBD?B?B;;6;BAABEDD?AAAAAA>AA@BB=447?=>6;:>8/00000%0>;00/58;=<=188-8<<<1817>??@@???BBBB?A:8><9;8848<;>@@@A@???BAAA?@;;;>:::@@<AA>>???A:A>=>:AAAA
@ATNG8:00271:03777
GATGGTAGCGCATATCAGCGCAGCCCAGAAGATCAGGAAACTCTAGAAGAATTCAGATTTTTAACACGAGAGTAAACGTAAAAAGAAGGTTTTACAAGACCCACGTTAACAATATTGCAGCAGTACGCACACAATCGAAGCGCAGTAAGGATGGCTAGTGTAACTAGCATAATACCACGAAAGCAAGAAAAAGAAGTACGCTATTAACTATTAACGTACCTGTCTCTTCCGAAACGAATGAGTACTGCGTCTCACTCTCGCCTACCATCGATCTTGGTAAGTCT
+
>:@?:<669>@==B>>>=<:>9555)555.599999.55)5;::<:>5::5=<38999:::'99=@@>>>>/0/:1:///<=<+=?8<8<==0<<=9?6;<,:=>@;A:BB?AACACDA@ABABA@??CBBBB>??@@9@>@>A000<?6<=?6@BA?>>00+0;:677;=8==@:>@??@;>@>=??@?@0@@?CCCCCCABB@C=A;::;?>@BAAB?CBBABAC?B<ADD=A885849785-------3;;888BB?@=@;:3:<>@@?=?<=6<=.2259
@ATNG8:00273:03782
GTGGTAGCTCTGCTCTGACTCTCGTACTCATTCGTTTCGGAAGAGACAGGTACGTTAATAGTTAATAGCGTACTTCTTTTTCTTGCTTTCGTGGTATTCTTGCTAGTTACACTAGCCATCCTTACTGCGCTTCGATTGTGTGCGTACTGCTGCAATATTGTTAACGTGAGTCTTGTAAAACCTTCTTTTTACGTTTACTCTCGTGTTAAAAATCTGAATTCTTCTAGAGTTCCTGATCTTCTGGCGCTCTGTCACGTCTGCTACCATCGATCTTGGTAAGTCT
+
;<C@CCBCBBA@@CCBCCDHBBBBBBBCA;;;;CCD?CC?C>BBBBDCC@BCCCBAFACCCB@CAECCCCCCCCACCCCC5CB@CCCD;CCCF>CBC@CC?A@BDCD@CCBBBCCE@BBB@C@CBBBBBBC?CCCC?BBCBCBCCCBBBBCBCC@CCC>@@?B@CCBBBCCCCACCCEC<DAE?AAAA?,?D:::8<DDCCCCA@@5;;;;*;@A@@?@@DD@CCCCBAA>A?AA@AAB<@@B@BCCBB@@ABBBCBB@A@BCC@BBCCBCBC?B?BC?CCDD
@ATNG8:00278:03793
GATGAGAGACTGTAGCGCACCCAGAAGATCAGGAACTTCTAGAAGAATTCAGATTACTTAAACACGAGAGTAAACGTAAAAAGAAGGTTTTACAAGACTCACGTTAACAATATTGCAGCAGTACGCACACAATCGAAGCGCAGTAAGGATGGCTAGTGTAACTAGCAAGAATACCACGAAAGCAAGAAAAAGAAGTACGCTATTAACTATTAACGTACCTGTCTCTTCCGAAACGAATGAGTACCTCTCAGACGCTCGTCCTACCATCGATCTTGGTAAGTCT
+
;4444:<<<AB?@ACA;@CCC6CB>8=545//)/)//)/////)49-4049:99)//8(//(/3333366666.////777$//4<8===2=<=9665:=?:9:;@;?B@CBB>@@?>@?BA@BCCAAABB?B;;;>B@@@BCDB?C@D;;7;B@@AEDD?CA@:992988;;;.7388<,33:6::===)87,33388=::73832225/537:995;@>:????<:000>4000*//>>><B;==BBBBAA@@AA@>=;>;;456557956/8?@A?BBAA
@ATNG8:00287:03796
GATGGTAGAGAGACTGTAGCGCACCCAGAAGATCAGGAACTCTAGAAGAATTCAGATTTTTAACACGAGAGTAAACGTAAAAAGAAGGTTTTACAAGACTCACGTTAACAATATTGCAGCAGTACGCACACAATCGAAGCGCAGTAAGGATGGCTAGTGTAACTAGCAAGAATACCACGAAAGCAAGAAAAAGAAGTACGCTATTAACTATTAACGTACCTGTCTCTTCCGAAACGAATGAGTACTATGTAGAGCTCTATACTAATCGATCTTGGTAAGTCT
+
BBCC@BBCCCCDCCCBBBCCBB;;;6;BB>BCBBBC@C@CCCCCBB?AB@C@CCBAAAA@2@?BBCBBBBBAA@:@@ABBBB5BC@CACCC<CCC@CAAABBC;;:;ACB@DCE?BBBBBBBCFDDCBBBBD@CCBB?BAAACB@?<A=@AB?BCDCBABC?CBBBBA?BC?AAA<??@>>8???;?CKHD2BB?B???A>=BC:>:=A@?5;6;?BBB@BC???BB?B?DCD>F@?=?AAABBAAABBBBBA???B>>>???B;>>?>;;:4?>AA>BBBB
@ATNG8:00288:03775
GATGGTAGCTCTGCTCTGACTCTCGTACTCATTCGTTTCGGAAGAGACAGGTACGTTAATAGTTAATAGCGTACTTCTTTTTCTTGCTTTCGTGGTATTCTTGCTAGTTACACTAGCCATCCTTACTGCGCTTCGATTGTGTGCGTACTGCTGCAATATTGTTAACGTGAGTCTTGTAAAACCTTCTTTTTACGTTTACTCTCGTGTTAAAAATCTGAATTCTTCTAGAGTTCCTGATCTTCTGGGCTGCGCTGATATGCGCTACCATCGATCTTGGTAAGTCT
+
//::6:=>?/66>CBCDAAAB>?955555<<<9;;;>7=C;C@CDCCCCC@BBAA@>B@BBAB;?:?>;@BBAAC>@@@@?,?A6<;CD<@@B@4;5=9>B999ECAC@BBBBCBFDACCC?B@BDC@AABB@BCCC@CDBAAADDD;;<BDAAA@DCC?CC?C>@@CCCDHCC@BBBBB7B<A?BCFFD5DBBAC>BBBBBBBB;;;;IFI5E@@BC8;7;B?BBBCCBB@B?CCCDBB?A@BB9B;;;BBBBBBCCCAA;;;C@BBBBAAAC?BACC@BBBB
@ATNG8:00294:03772
GATGGTAGGTGCACATGAGTGTATCCAGAAGATCAGGAACTCTAGAAGAATTCAGATTTTTAACACGAGAGTAAACGTAAAAAGAAGGTTTTACAAGACTCACGTTTAACAATATTGCAGCAGTACGCACACAATCGAAGCGCAGTAAGGATGGCTAGTGTAACTAGCAAGAATACCACGAAAGCAAGAAAAAGAAGTACGCTATTAACTATTAACGTACCTGTCTCTTCCGAAACGAATGAGTACGATGAGAGAGCTCTCTCTACCATCGATCTTGGTAAGTCT
+
;;@C@DCC?BAABDCCCCCCCCBBB?ABB>AABAAA?B?BBBBBCC@@@>@?AAB:::::*:>BBCCCDFFCCC=CCCCCCC1CG@D?BBB9BFG@D@@@@?B9990:>AD?BBD?DCCCECBBBCCDCCBBC@DBBB?BBBBBBBB?B?C??>@BBBBCCC@CAAAAA>BB?BBB<?=787*:=>999999(9B<A?@@EECC@<?;>>>>5;6;?BCC@BB@@@BA=@?@@@9@AA>BCBCCCCBB>>>BBBBCCAAAA>>>@B?B@@>>=870939<9?;;:
@ATNG8:00254:03822
GATGGTAGCTCGCTGGATGATATCTCCAGAAGATCAGGAACTCTAGAAGAATTCAGAATTTTTAACACGAGAGTTAAACATAAAAAGAGGTTTTACAAGACTCACGTTAACAATATTGCAGCAGTACGCACACAATCGAAGCGCAGTAAGGATGGCTAGTGTAACTAGCAAGAATACCACGAAAGCAAGAAAAAGAAGTACGCTATTAACTATTAACGTACCTGTCTCTTCCGAAACGAATGAGTACGAGAGAGCACACGTGTCTACCATCGATCTTGGTAAGTCT
+
70//)444<977///)///:9;9666699>1655555.4.4444448389494333949===);6843/9:5--(-6/-,,,666(--/6;;;/77;.33888822248///(/..26866=>>66669@@99:=AA@A:@??>>>AA9?=@??<?DC?@:BB@CAA@>><00*/;94/439<3788278899)9;485@=@>566=D>>=<A=A=87:CC@@@?DD@B?B=??@999939=<>@@AADBCCBBBAB???@@@@=::38888:=8809<@@:@=00
@ATNG8:00342:03216
GATGGTAGGTGCACATGAGTGTATCCAGAAGATCAGGAACTCTAGAAGAATTCAGATTTTTAACACGAGAGTTAAACGTAAAAAGAAGGTTTTACAAGACTCACGTTTAACAATATTGCAGCAGTACGCACACAATCGAAGCGCAGTAAGGATGGCTAGTGTAACTAGCAAGAATACCACGAAAGCAAGAAAAAGAAGTACGCTATTAACTATTAACGTACCTGTCTCTTCCGAAACGAATGAGTACCTCTCAGACGCTCGTCCTATCGATCTTGGTAAGTCT
+
CCCC@BAB@CBCCCCBCBCBBBA@C?A@A;@;;:99=B=@AA=@<@=9979?B@9:9DCC1B<@B>000>/0,0;1>00////$/:5<9?@@2@@?466694::455257<<7;:=9:=?=AAAABBBBAAABBACCCC?@ADBBCCC@D?BBC@CCCBCBBA?AAABBB?AA=@@A?BBBDD:>99300000(0=;00/:?A@BB??7<=>>:==>>BCC@BBB;;;BAC=ACD=CBC:;:BABAB@CBBBBBCCBBBCAAA=>??BCC@>>:>=AB<@>>>
@ATNG8:00342:03231
ATGGTAGTGTCATATGAGAGTGTGTACTCATTCGTTTCGGAAGAGACAGGTACGTTAATAGTTAATAGCGTACTTCTTTTTCTTGCTTTCGTGGTATTCTTGCTAGTTACACTAGCCATCCTTACTGCGCTTCGATTGTGTGCGTACTGCTGCAATATTGTTAACGTGAGTCTTGTAAAACCTTCTTTTTACGTTTACTCTCGTGTTAAAAATCTGAATTCTTCTAGAGTTCCTGATCTTCTGGGTCTCTCTCTCACGCACTACCATCGATCTTGGTAAGTCT
+
---(////9444555;<><666<:555:<<;7<455/4:6<056<<<<<055555.5.59:@=C@CHCABBAAA5::999$5<.445505::;066=8=?9;;<=BC@CCCCDBCCACCC@CBCCBBBBCC@BBCC@CBCBBBCCCCCCDD@@A@CCB@BB?B?BBBBBBBBB>@;;;;.;>A<;;;;;*;B@AB;B@A;;;DBAA?CDDD2CAACC@CICC@BBBCCCC?C@BBBCCE@BBCC=CBBBAAACDCCCAAAA@BB>BBCCCDA@>@?BA?BBAA
@ATNG8:00303:03284
GATGGTAGACATATCGTACTCTCTGTACTCATTCGTTTCGGAAGTAGACAGGTACGTTAATAGTTAATAGCGTACTTCTTTTTCTTGCTTTCGTGGTATTCTTGCTAGTTACACTAGCCTATCCTTACTGCGCTTCGATTGTGTGCGTACTGCTGCAATATTGTTAACGTGAGTCTTGTAAAACCTTTCTTTTTACGTTTACTCTCGTGTTTAAAAATCTGAATTCTTACTAGAGTTCCTGATCTTCTGGGTCTACGGCTCGTCGCGCTACCATCGATCTTGGTA
+
8<;:7<666>?CB:66>>>?C<<<G?666<;:5;?=;800)/50/////9=255<?@89498885:588<<:888;7<>?>>+888999908><>00/78?@=C==268185558878-/.9;493766...330677;055566677799962222-52205919177777777949<<=>-9198.8;;<<.56;;;.3---,,,--..'.555'55775/5457257755;776:6777AAA6<88716=;://)/9977///856:A;<=;;:?7707,,)
@ATNG8:00338:03254
GATGGTAGCTCTGCTCTGACTCTCGTACTCATTCGTTTCGGAAGAGACAGGTACGTTAATAGTTAATAGCGTACTTCTTTTTCTTTGCTTTCGTGGTATTCTTGCTAGTTACACTAGCCATCCTTACTGCGCTTCGATTGTGTGCGTACTGCTGCAATATTGTTAACGTGAGTCTTGTAAAACCTTCTTTTTACGTTTACTCTCGTGTTAAAAATCTGAATTCTTCTAGAGTTCCTGATCTTCTGGCGCGTATGTATGTCGCCTACCATCGATCTTGGTAAGTCT
+
:?@B?ABB@@;@ABBCBCBBCD;;9BBDCB;;6;AAA<BB<B<ABBBB<>7;;<::5:2:55<7<9==@AA00/:6::;;;'///(4:;<4<<<<166<7<=8=;?<<@@CCDDCBBB?A@@@B@CBBBBBBC@BCCCACDBBBCBCCBBBCCCCB?BBB@CB@B?AACBBBBJL@CBBBB7B=A;;;;;;*;BBBC<B;;<;<AA@@9@@@@,@@@A@=@@BB>@A@@@@C?B?CADBBB?BBC@CCCABBCBBBBBBAAA>ABC@CBBBGCBB?C@A@=ABBB
@ATNG8:00342:03349
GATGGTAGGAGACACGTCGCACACGTACTCATTCGTTTCGGAAGAGACAGGTACGTTAATAGTTAATAGCGTACTTCTTTTTCTTGCTTTCGTGGTATTCTTGCTAGTTACACTAGCCATCCTTACTGCGCTTCGATTGTGTGCGTACTGCTGCAATATTGTTAACGTGAGTCTTGTAAAACCTTCTTTTTACGTTTACTCTCGTGTTAAAAATCTGAATTCTTCTAGAGTTCCTGATCTTCTGGGTCTACGCTCGTCGCGCTCCATCGATCTTGGTAAGTCT
+
@A@C@BBB?BDBDBDCBBBBBCCCCBBBCCCDAB@@@:@A=A>A@@CCBD@CCBBB@B?BBEE?C9::DCDBBA@<88999$8839@AA:ABBA?B?>:>B=BBBCCB=AAAABBBB?AAA;@<@@?<=>=A<AAAA6<<A@>>>@@@AA?=<<@;::::::5:;?AAA@@>>>:>>AAA5?5959>=??/=>99:6;BC???B@<<6<?=>/?9::?1819=8=ABA?>?=A<?@?A>>;>AAD;AAAA:::<9::<<<<=;<4::??@@??<?<>><>AA?
@ATNG8:00323:03352
GATGGTAGCGCATATCAGCGCAGCCCAGAAGATCAGGAACTCTAGAAGAATTCAGATTTTTAACACGAGAGTAAACGTAAAAAGAAGGTTTTACAAGACTCACGTTAACAATATTGCAGCAGTACGCACACAATCGAAGCGCAGTAAGGATGGCTAGTGTAACTAGCAAGAATACCACGAAAGCAAGAAAAAAGAAGTACGCTATTAACTATTAACGTACCTGTCTCTTCCGAAACGAATGAGTACCTCTCAGACGCTCGTCCTACCATCGATCTTGGTAAGTCT
+
AACC@E:;;BABBBBDCCCDDDDDD>DCC?CCDDBB@C@BBBCCCB?BB?D?CCC@@@@@0@?BCCGGCCCCCE=BBACCCC1CB?B=BBB:BCHBFEECCBD:98;AEE?A@D?CBBAAAABEDBBBCCCC@CCBC?@@BCDEBB@BADAA?@CCBCCCC@BBABBB@BC?CDD=??BBD>>==8887878%8?;:99?@BCBD?C?BBBE:=:=@CCC@DDB@@@C?A>ABD=BBC@BBBBBBC?AA@DDBBAABCCC>><>BB?@@@@B???9A=A@=@BBB
@ATNG8:00328:03385
GATGGTAGCTCTGCTCTGACTCTCGTACTCATTCGTTTCGGAAGAGTCAGGTACGTTAATAGTTAATAGCGTACTTCTTTTTCTTGCTTTCGTTATTTCTTGCTAGTTACACTAGCCATCCTTACTGCGCTTCGATTGTGTGCGTACTGCTGCAATATTGTTAACGTGAGTCTTGTAAAACCTTCTTTTTACGTTTACTCTCGTGTTAAAAATCTTAATTCTTCTAGAGTTCCTGATCTTCTGGATACACTCATGTGCACCTACCATCGATCTTGGTAAGTCT
+
///4.499><<AA=;;;;;;<<<<<<;;:<<;7:455/5<8<8/////996<=<<<;@9:9BB=@?BBBBBCB=;:<<<>>000+////(/89)/55)55499:9:;7;:><<;<<69:;8?<?BBBA@AC@FBAA>BCC@@AAAB;<;JAA@C@;;;6;B>B>BCCCAAAA@9<;;;;-;<@<?@@@@,@A@@@6;;@A@BC@@@5;;;;*;:;?B@CACCABBBC;;;7;?@@@CCC@BBB>BBCBBBGHCBBBEDCC@CBB?AAACCD;;;;BCCBCBBB
@ATNG8:00337:03380
ATGGTAGCTCTGCTCTGCACTCTCGTACTCATCTGTTTCGGAAGAGACAGGTACGTTAATAGTTAATAGCGTACTTCTTTTTCTTGCTTTCGTGGTTATTCTTGCTAGTTACACTAGCCATCCTTACTGCGCTTCGATTGTGTGCGTACTGCTGCAATATTGTTAACGTGAGTCTTGTAAAACCTTCTTTTTTTACGTTTACTCTCGTGTTAAAAATCTGAATTCTTCTAGAGTTCCTGATCTTCTGGCGCTCTGTCACGTCTGCTACCATCGATCTTGGTAAGTCT
+
444.444444499<55.------/5555;7/////::39:.3-33388::8==<:<7=7888=8=7<<8?>?;89477788)8:6;;;=59///)/)/727:6==BBCC@BBBCCBAB?ABB?C@CCCDCBBD?AACC@CCCCB:;:;;;BBBBBC@CCB?CD@C@CBCCBBBBB?BBBBB9B?B=;;;;;;;#;;;;C;A@B;;;BBAA=@CCC2@@@BA4;6;A?ABCFCBB:<7;AA@??5:;@;@BCA@AB@CABBC@@@AA@DA;;;CBBA@6:6:A>DBCC
@ATNG8:00338:03353
ATGGTAGGACGAGCGTCTGAGAGGTACTCATTCGTTTCGGAAGAGACAGGTACGTTAATAGTTAATAGCGTACTTCTTTTTCTTGCTTTCGTGGTATTCTTGCTAGTTACACTAGCCATCCTTACTGCGCTTCGATTGTGTGCGTACTTCTGCAATATTGTTAACGTGAGTCTTGTAAAACCTTCTTTTTACGTTTACTCTCGTGTTAAAAATCTGAATTCTTCTAGAGTTCCTGATCTTCTGGATACACTCATGTGCACCTACCATCGATCTTGGTAAGTCT
+
488.449.4444444449445;:5<999>:;2;AAC>CC@C@BBBBBBB?BBCBC@C>BBBB?B>BBBBBBBBA;;;;;;*;;5;=AD;@;?@196999A49:@BBC@CFDDCCCCADCC@B@CDA@@BBC@CBCC@FCBBBBBBEBB@BBBBC?BCC?CC?B?BBCCBBCCD@CCCCC<C=@<ABBAB0BBCCC:A::;;<BBBC@CDED5D;;;B?C?CB?BCBCDDF@B@A@@BBA>AAB@CCBBBBAAA:::ACAA@BBB?B@@@C@???B?BC?DBBB
@ATNG8:00306:03433
GATGGTAGCATCATGCATATCTCACCAGAAGATCAGGAACTCTAGAAGAATTCAGATTTTTAACACGAGAGTAAACGTAAAAAGAAGGTTTTACAAGACTCACGTTAACAATATTGCAGCAGTACGCACACAATCGAAGCGCAGTAAGGATGGCTAGTGTAACTAGCAAGAATACCACGAAAGCAAGAAAAAGAAGTACGCTATTAACTATTAACGTACCTGTCTCTTCCGAAACGAATGAGTACTGCGTCTCACTCTCGCCTACCATCGATCTTGGTAAGTCT
+
?CCE@BACCCBCC;:9;??<@@;;D:>@B@BBC9955:7:8:444:8B?9A?;;00/999'91///9888377;13344444$45.56<<=2@AC?<969@@BCC?C@CC?BBC@BBBBBCCDCBBBBBBBB@CBBB>@@AACCBB?C@B@@>@CBCBCBB?BBCCAA>AC?CBB?BCBBB=?<<;9:999(:@?BBCBAAAAA:=:==>?9=:>?BCCACDBAABC@B?BBC=CCC?BBBCCBBBBBBBAAAAAABBBCC?BBB@BBBBBBBC<?=?C?BCCC
@ATNG8:00330:03425
TATGGTAGAGAGACTGTAGCGCACCCAGAAGATCAGGAACTCTAGAAGAATTCAGATTTTTTAACACGAGAGTAAAACGTAAAAAAGAAGGTTTTTACAAGACTCTCGTTAACAATATTCAGCAGTACGCACACAATCGAAGCGCAGTAAGGATGGCTAGTGTAACTAGCAAGAATACCACGAAAGCAAGAAAAAGAAGTACGCTATTAACTATTAACGTACCTGTCTCTTCCGAAACGAATGAGTACTATGTAGAGCTCTATACTAATCGATCTTGGTAAGTCT
+
BCCC@CCCAABCABBCCBABBBCCD>CBB=BCBBCA?C?BBCBBBB>@@@C>@@BAAAAAA(A>BBBBCCCC:::9*;@@@@@B@'??49.5555$555.5===9;9;;9;?CB?D??>ACBBBBDDDBBBCCCD?CCCC<@ABBAAAB@D@C@@?@DDCBABC?BBBAAA>AA?AAB;==<<;3><<8<<>?>1?C?BAAABFCCC?A<A???6929@CCC@DCCCBBB@C@CDD>CCB?CBBBBBBBBBBBBA@@ACBB???ACC?>>??@<=9A@BC?CA??
@ATNG8:00308:03472
GATGGTAGTAGTACACTAGTCATACCAGAAGATCAGGAACTCTAGAAGAATTCAGATTTTTAACACGAGAGTAAACGTAAAAAAGAAGGTTTTACAAGACTCACGTTAACAATATTGCAGCAGTACGCACACAATCGAAGCGCAGTAAGGATGGCTAGTGTAACTAGCAAGAATACCACGAAAGCAAGAAAAAGAAGTACGCTATTAACTATTAACGTACCTGTCTCTTCCGAAACGAATGAGTACTGTATCTATGTGTGCGCTACCATCGATCTTGGTAAGTCT
+
;@=?;EBDDBBBA@;;=>>CCA??B?B@=<=@BB:;796::@A;9;6;@>@=:;;@>@@@0A9?@8995<;;==133444444#45.58??@2?@@<@C<A@@A;;59899.994.4<::;?>CCCCDDCFBB?BBAA>A;;:C??@?C?B;;::CA?@@9:6:>>9:9=BA=BBB6@:A;;5;=?;8999:(9@<A??;@@BBB<?:==@@:>:?>@@@?CCBB?@A@C?BBC<BAA>AABAAABCBCBBB????>BBBCC@@?>;>AAA????:=:=A<C:::
@ATNG8:00313:03450
GATGGTAGTGTCATATGAGAGTGTGTCTCATTCGTTTCGGAAGAGACAGGTACGTTAATAGTTAATAGCGTACTTCTTTTTCTTGTCTTTCTGTGGTATTCTTGCTAGTTACACTAGCCATCCTTACTGCGCTTCGATTGTGTGCGTACTGCTGCAATATTGTTAACGTGAGTCTTGTAAAACCTTCTTTTTACGTTTACTCTCGTGTTAAAAATCTGAATTCTTCTAGAGTTCCTGATCTTCTGGTCTACTACACTGTACTCTACCATCGATCTTGGTAAGTCT
+
//:=8==CBB@:;556;;====>=<5/////39///(/<44.559:;B?><<;<;@C@CBBB?BADCCB;@>??:90000$0:3///>:19/09=9=9?8<A;777?@B?BBBCGIHCAAAA>B?BBBBBCEIACCCC@CCB@@@CCCCCCCCCA@<ABB>BC@C@CCCC@@@@@>@CBIM;C@B=;;;;;*;B??@<@BBBBCCBBB@BCCC5CAAAB?BACGBIICBB@@=@@BBBBBC=@@C@CCCCCCCCCCCBBBBABAA@<@@;;;CCC;@<;;5;BAA
@ATNG8:00325:03498
GATGGTAGCTCTGCTCTGACTCTCGTACTCATTCTGTTTCGGAAGAGACAGGTACGTTAATAGTTAATAGCGTACTTCTTTTTTCTTGCTTTCGTGGTTATTTCTTGCTAGTTACACTAGCCATCCTTACTGCGCTTCGATTGTGTGCGTACTGCTGCAATATTGTTAACGTGAGTCTTGTAAAACCTTCTTTTTACGTTTACTCTCGTGTTAAAAATCTGAATTCTTCTAGAGTTCCTGATCTTCTGGGCTGCGCTGATATGCGCTACCATCGATCTTGGTAAGTCT
+
----(/////45<;:99//////7=555<;440555:<4<<6:4444;;;;7=<88848,7339384888>///-60688777$-/(/877/9///)/)///)/9399::;=8===:::::5;==:>:=======C<??BA?BCCCBBBBBAAACCCBB>@<;7;B@B?CCDCCBBBB>@AA@A3A4;4:?@@@,@A;;;00.,,,,,,,-05555'74455.57;:5654;<8:5:5>::::;7599B;BAAABBBDGBCBCCCCCBG?@@BC;;;B?BACDACDCC
@ATNG8:00341:03468
ATGGTAGGTGCGACATGAGTGTATCAGAAGATCAGGAACTCTAGAAGAATTCAGATTTTTAACACGAGAGTAAACGTAAAAAGAAGGTTTTACAAGACTCACGTTAACAATATTGCAGCAGTACGCACACAATCGAATCGCAGTAAGGATGGCTAGTGTAACTAGCAAGAATACCACGAAAGCAAGAAAAAGAAGTACGCTATTAACTATTAACGTACCTGTCTCTTCCGAAACGAATGAGTACTGCGTCTCACTCTCGCCTACCATCGATCTTGGTAAGTCT
+
444.44/)/7///:7/56655////---(-//78:5;7;<<<<;;7;==@@CCBCDDDG5C?AACCCAABBBB>BCCEDDE2CC@C@CCC;CBB?B@@@?AC@?>?AED?BBB?BBDBBBBBBCCCCCCBD@CC??>?@@?CBCB@F@CBB@BBCCCCDD?CCBCBB?BB@BBB@CBBBA9?==8=?AAB3BC?CBAACCCCC<=<>BB?:>:::ABB@BAA@A@@=@<;;;0;BB?BCCCCCCBBBAAAACBBBDCECC@CCC@CBCBBB@@=@@CC@DCCC
@ATNG8:00342:03459
GATGGTAGTGATACAGTATCAGACACCAGAAAGATCAGGAACTCTAGAAGAATTCAGATTTTTAACACGAGAGTAAACGTAAAAAGAAGGTTTTACAAGACTCACGTTAACAATATTGCAGCAGTACGCACACAATCGAAGCGCAGTAAGGATGGCTAGTGTAACTAGCAAGAATACCACGAAAGCAAGAAAAAGAAGTACGCTATTAACTATTAAACGTACCTGTCTCTTCCGAAACGAATGAGTACCTCTCAGACGCTCGTCCTACCATCGATCTTGGTAAGTCT
+
5=>>966AA=9//;:///777/-/99)////)//4::<8=8@>;4438288-3-4::<====+B<:==883=A@?;33344999(9:7<8=>>2=@@=A9;;;96=>:>;==9A@@9<BAABBBCBJGLCAADD@BBCC@B@@?AA::6;>A00,0>;/0/;:6?BBABB?BB9>?A579@@>8?>>;>CFDD3CC=AABBB;;<>:>>;;;>198-8=BABADCBC;:95929?@;@ABABBB:::E@CBABDCDAAB@@;//+/<<7</88;;;;5????=?ACD
@ATNG8:00344:03450
GATGGTAGTACATGATAGACGACACCAGAAGATCAAGGAACTCTAGAAGAATTCAGATTTTTAACACGAGAGTGAACGTAAAAAGAAGGTTTTACAAGACTCACGTTAACAATATTGCAGCAGTACGCACACAATCGAAGCGCAGTAAGGATGGCTAGTGTAACTAGCAAGAATACCACGAAAGCAAGAAAAAGAAGTACGCTATTAACTATTAACGTACCTGTCTCTTCCGAAACGAATGAGTACGATGAGAGAGCTCTCTCTACCATCGATCTTGGTAAGTCT
+
::<=7;;BBB=D;;9B<<@B===55.5<<6:77//)/)/)/::<<;<888.3-334;===>+>@CDDCCCCCCCC?BA@@BCB5CC@C@DDD;EDDABBBCBBC@@>@?CDACBC@CCAACCCABCCBBBDEE@CAAB@CCCBBA?@?C@CA@?@CBCCBBB?BBBCCB?9949?;;?>=>=8777<;;=;>.?A=BCCBAB@@D6768DAA7;7;?CBB>B@@@@BB@C@BBB=BBD@CCCDCDCCB???CAAABBBBBBBB@>??A999B@@A<B?BB?CBB@
@ATNG8:00310:03522
GATGGTAGCTCTGCTCTGACTCTCGTACTCATTCGTTTCGGAAGAGACAGGTACGTTAATAGTTAATAGCGTACTTCTTTTTCTTGCTTTCGTGGTATTCTTGCTAGTTACACTAGCCTTCCTTACTGCGCTTCGATTGTGTGCGTACTGCTGCAATATTGTTAACGTGAGTCTTGTAAAACCTTCTTTTTACGTTTACTCTCGTGTTAAAAATCTGAATTCTTCTAGAGTTCCTGATCTTCTGGGCAGACTCTCACACGCCTACCATCGATCTTGGTAAGTCT
+
4844.4455=<<<==;;;=>>>=669>?@@<<;B@CC=CD@D?ACCFECE@GCCCC@CBHMBC@CABBBCCCCED@@@@@@0@C=@@CB<A>B;166<8<A799AAAF@DB=BBBCE@D@B@B@CB;;;BBB?BBCC@DBBBBBBBBCCLEBBBC@BBC@CB?B?B?BBCBBCB>C;;;<.;5;5;BA@A0AA@>@:=??@@>>@@A=ABBB5BAA?C@C@BC@CDCBBBC@CACABBDD?AABF?CDCBBBBCCCAAABF>ACC@CCCCCCA@>A@CC?BBBA
@ATNG8:00313:03528
GATGGTAGCTATACGTATATCTATGTACTCATTCGTTTCGGAAGAGACAGGTACGTTAATAGTTAATAGCGTACTTCTTTTTCTTGCTTTCGTGGTATTCTTGCTAGTTACACTAGCCATCCTTACTGCGCTTCGATTGTGTGCGTACTGCTGCAATATTGTTAACGTGAGTCTTGTAAAACCTTCTTTTTACGTTTACTCTCGTGTTAAAAATCTGAATTCTTCTAGAGTTCCTGATCTTCTGGGATGTGTGCGCAGTGCCTACCATCGATCTTGGTAAGTCT
+
@A?B?BBBBC=BCCBBHDEGGCC;9:AABCDCACCCC>CF@D@BCBCDDB>BBCBCAD@CCEC@B>AABBAAABC<?????.;@;BABB=BCCA<=:939=9<983:?4<?BBBBBC?B?><A<BBB>====:=@@A<??@@@@>>>BB???>;;5;:;9;;6;=@@@A@?@?@;?;;;;/;8=:>@CCC.;;???8?A@>==A@>>:=DEE/@;:;D=D<AC<CCCB>>><><>AAA?>:9;;>09///::;888@BBA@;@@@==;;;====;?<??<?@@@
@ATNG8:00335:03518
GATGGTAGGCGTGTGAGAGTCTGCCCAGAAGATCAGGAACTCTAGAAGAATTCAGATTTTTAACACGAGAGTAAACGTAAAAAGAAGGTTTTAACAAGACTCACGTTAACAATATTGCAGCAGTACGCACACAATCGAAGCGCAGTAAAGGATGGCTAGTGTAACTAGCAAGAATACCACGAAAGCAAGAAAAAAGAAGTACGCTATTAACTATTAACGTAACCTGTCTCTTCCGAAACGATGAGTAACGAATGAGAGAGCTCTCTCTACCATCGATCTTGGTAAGTCT
+
8:<A=>9C?BBBBAA;BB@:9:99505;=:BCFBBB>B?B@@DB9;76<8@8AB699CCC+C9B<=::>BBBBB<AAA@@@@000,/5;;;*0)0=9;:8;<>;??<;8;B=A;:5;;;;;===898:>==>A=BA>=:>?;;:<888*8:=>A?@A00000@:@>@BCC>9:59??9?@::9,9992555565$5246525<;:;71515C??8=799//)/7;777==A;?<>@>69...,,5,,),,-(-67755555777AAA8:9177>=====;@:<=8;;::
@ATNG8:00340:03543
GATGGTAGAGAGAGCTCTCTCATCGTACTCATTCGTTTCGGAAGAGACAGGTACGTTAATAGTTAATAGCGTACTTCTTTTTCTTGCTTTCGTGGTATTCTTGCTTAGTTACACTAGCCATCCTTACTGCGCTTCGATTGTGTGCGTACTGCTGCAATATTGTTAACGTGAGTCTTGTAAAACCTTCTTTTTACGTTTACTCTCGTGTTAAAATCTTGAATTCTTCTAGAAGTTCCTGATCTTCTGGTATACACACTCGCTCGCTATCGATCTTGGTAAGTCT
+
BAAB?BBCBCEB@@@;69@BCCCCCDCCCCBB@BBBB<BB?B>BAA@ABB@@@@;;593434:594:AAACDBBB?BA@@@1?<=?@CD>BCCC??@;=;;5:00(/690:<=:A>@=9786167<AA;:;;;;>>BE7;;?===?;;;>>A898=8878;@A;>;>AABBAAAA::<<<<-;9>5::===*<>///)/55///888:/667'266069282772588..*.327259///=066?;===>=?D@>=::;GBB?>>===A>==:=<AB=BB=;
@ATNG8:00344:03537
GATGGTAGACATATCGTACTCTCTGTACTTATTCGTTTCGGAAGAGTACAGGTACGTTAATAGTTAATAGCGTACTTTCTTTTTTCTTGCTTTCGTTGGTATTTCTTGCTAGTTACACTAGCCATCCTTACTGCGCTTCGATTGTGTGCGTACTGCTGCAATATTGTTAACGTGAGTCTTGTAAAACCTTCTTTTTACGTTTACTCTTCGTGTTTAAAAATCTGAATTCTTACTAGAGTTCCTGATCTTCTGGTGTCTGATCTGTATCACTACCATCGATCTTGGTAAGTCTT
+
5<<=>BBBBBBCCBCCBB=AA<==>?@=>666:=<<<45404388843333-39;;=9=7=<::6:58<BA@<8333(333333#394;>FC6:?@=@*0///(/>6><<8@>5::>>?@@@<ACB=A=>>====>A=@@??=>>???????@@??;;;>97775//+/6:;=>>@??D:>;@@@-:,/+/<<<<,=<999.677//*/==9==1::::+;@A@B=F<>><>>???@@@=A<ABBB==:>BB<??@@@???@@@@>BA??>>=:>AAAA>>><@=@@<@A:97
@ATNG8:00301:03582
GATGGTAGTAGTACACTAGTCATACCAGAAGATCAGGAACTCTAGAAGAATTCAGATTTTTAACACGAGAGTAAACGTAAAAAGAAGGTTTTACAAGACTCACGTTAACAATATTGCAGCAGTACGCACACAATCGAAGCGCAGTAAGGATGGCTAGTGTAACTAGCAAGAATACCACGAAAGCAAGAAAAAGAAGTACGCTATTAACTATTAACGTACCTGTCTCTTCCGAAACGAATGAGTACTATAGACTATCTGAGACTCCATCGATCTTGGTAAGTCT
+
DDCC?CCCBBBBBCCBCDCEFBBBC?BBC@CC@@@A?A?BBAAABB@BC@C?BAA???@?,??ABBAAAAB:::8:AACBCC5BC?C=@@@9ADC@CCCCCCDBB?B@BB@BCC@CCBBBCCCDCCBBBBBB?CCCC?BBBAB???<A=ABB@BCCBCCCC?BBBAAA?BB?BBB>A@???8???<@BBBB3BB?B?>:AAAAA:@<@A>>7;7;BCCC@@@@BBDC?B?BCC>AAA?CCCCCCBBBBBBCBA?@BDB??>CBB?BCCCBBBB?B?BC@CC??
@ATNG8:00311:03560
GATGGTAGGTGCACATGAGTGTATCCAGAAGATCAGGAACTCTAGAAGAATTCAGATTTTTAACACGAGAGTAAACGTAAAAAGAAGGTTTTACAAGACTCACGTTAACAATATTGCAGCAGTACGCACACAATCGAAGCGCAGTAAGGATGGCTAGTGTAACTAGCAAGAATACCACGAAAGCAAGAAAAGAAGTACGCTATTAACTATTAACGTACCTGTCTCTTCCGAAACGAATGAGTACGATGAGAGAGCTCTCTCTACCATCGATCTTGGTAAAGTCT
+
<<<E@@<<8:://///7/55;9<:<454;.445:;<.4.449445?:>>9>844444444$54555555555:<0555<;;<+<<8<6;=9+=::25==>>AB==:B@BB<>?B>@@A@BCB999@<@999=9999=7:<<<665<9=6;;?<:===665B;@>@>>=9=>60//*//998(//3,3388+7713337778//(.2...638385666:?>@@@BB9=8:;>8:888<:998<>:99>??<>///=::;BB<<=>7//7....(/3333(4884
@ATNG8:00314:03576
GATGGTAGTACATGATAGACGACACCAGAAGATCAGGAACTCTAGAAGAATTCAGATTTTTTAACACGAGAGTAAACGTAAAAAGAAGGTTTTACAAGACTCACGTTAACAATATTGCAGCAGTACGCACACAATCGAAGCGCAGTAAGGATGGCTAGTGTAACTAGCAAGAATACCACGAAAGCAAGAAAAAAGAAGTACGCTATTAACTATTAACGTACCTGTCTCTTCCGAAACGAATGAGTACGTGTGCGACGTGTCTCCTACCATCGATCTTGGTAAGTCT
+
////)/////99;9:99::9999997555799////)/2//4455>9<>9<5:34455555#57<=>?A59<;;;05:94444$495:.555&59949566<@<AB?B?BB@BCC@CCECCC::;@@CCBBBC@CAAB?BCBAAB@@<A>;<9.9@<<A=@C@CBBBAA6;;6:@?;??@A@:@??;999999#7;89743:8<><1313733/3575?>@@BBBBCBB>@2::;/9=:295334:44/66/////88:;;;;.333179;::;::5<<??;>=99
@ATNG8:00319:03562
GATGGTAGCGCATATCAGCGCAGCCCAGAAGATCAGGAACTCTAGAAGAATTCAGATTTTTAACACGAGAGTAAACGTAAAAAGAAGGTTTTACAAGACTCACGTTAACAATATTGCAGCAGTACGCACACAATCGAAGCGCAGTAAGGATGGCTAGTGTAACTAGCAAGAATACCACGAAAGCAAGAAAAAGAAGTACGCTATTAACTATTAACGTACCTGTCTCTTCCGAAACGAATGAGTACGTGTGCGACGTGTCTCCTACCATCGATCTTGGTAAGTCT
+
ACCC@C?@@DDIBBBBB994?@555)5996;<9///)/)/;;:8::5::59737444999':;>CBBBBBBBCE>CB@@AAA,@B>B<AAA7AAB?BABABBBBB@B?CC@CCC@CCCCCBBBBBCCCCCCC@CB@@<@BBACC@@>AACBB@BCCCCCCC?CABBCC???;?BA=CA???9???<@BBBB3BC?C@>>BCBDD>A=ACCD>><;CFDC@CB@@@CC;@<@AA;A@@>ACCCCCC@@?BCBBBCCCCBBBB?BBB?BBCBBB@@=C@BB?B@@@
@ATNG8:00330:03604
GATGGTAGCGCATATCAGCGCAGCCCAGAAGATCAGGAATTCTAGAAGAATTCAGATTTTTAACACGAGAGTAAAACGTAAAAAGAAAGGTTTTACAAGACTCACGTTAACAATATTGCAGCAGTACGCACACAATCGAAGCGCATTAAGGATGGCTAGTGTAACTAGCAAGAATACCACGAAAGCAAGAAAAAGAAGTACGCTATTAACTATTAACGTACCTGTCTCTTCCGAAACGAATGAGTACCTCTCAGACGCTCGTCCTACCATCGATCTTGGTAAGTCT
+
>AAA>?44449?9;;;;:<ABBBBF=BBB?;90000)/275;;:9:0545:5455:9<<=+;7;;;9888:3333&3744444$455)55:<<0>6626>666<<;;5><@@=@BB@ECBABFCCCDCBBBBBC@@@@@=@AA@BB8948<889=ACCBBABC?BAABBC?CC@CBB?AA999,:::39=>=?.=@<0000=::=A4948=>?<B?=??AA>AABBDDK>@<?FE>CBB?BBBDECE@@@@???@@@@;=000;@>>:>CCCB???4:39A?CA??
@ATNG8:00335:03670
GATGTAGTGTCATATGAGAGTGTGTACTCATTCGTTTCGGAAGAGACAGGTACGTTAATAGTTAATAGCGTACTTCTTTTTCTTGCTTTCGTGGTATTCTTGCTAGTTACACTAGCCATCCTTACTGCGCTTCGATTGTGTGCGTACTGCTGCAATATTGTTAACGTGAGTCTTGTAAAACCTTCTTTTTACGTTTACTCTCGTGTTAAAAATCTGAATTCTTCTAGAGTTCCTGATCTTCTGGTGTCGTCTATCATGTACTACCATCGTATCTCAGGAGTCT
+
DCCCCCCB@@@CCCCBAACDDCCC@@@AA@@>@BBD>BB?B@DCDDCCEACCCBB?B?CCCB@CAAAABBBBCD@CCCCC5CC?B9997:@@@?CBB?CCA:9;DCCACCCCFDCC@CCB@G@CCBBABAB?BBBC@CDCCCEEBCEDCBBBAA=BBA=AA?A?BBCCCBBBB@B;;;;.;=@=;;;;;*;BBBC=AADCDGCCCC>BBBB2BCGDEAEBDD@BBBBBCC?B@CBCCDC?BBB@BBBDCDBBCIDCAAABCCHDACCDBCBCCCBDC@B@@@@
@ATNG8:00335:03699
GATGGTAGTAGTACACTAGTCATACCAGAAGATCAGGAACTCTAGAAGAATTCAGATTTTTAACACGAGAGTAAACGTAAAAAGAAGGTTTTACAAGACTCACGTTAACAATATTGCAGCAGTACGCACACAATCGAAGCGCAGTAAGGATGGCTAGTGTAACTAGCAAGAATACCACGAAAGCAAGAAAAAAGAAGTACGCTATAACTATTAACGTACCTGTCTCTTCCGAAACGAATGAGTACACACTCTCATATGACACTAATCGATCTTGGTAAGTCT
+
ACCD?BBB@BCCCCCCBECDCAAAC@CBC?CCBBBCAC?BBDBBBB?BB?B?AAA?@@?@,@>@ABBBBCD?>=589:BCBC5CEAF@BCB<BBC?BAAADDD::;;@CC@CCC?AACACCCCBBBCCCCAA>ACCD<A@DBBBAA<A?C@@>@CCCCCDA?ABBBBA?CC@>>?999@@@9>==9::9999%9@<@?>?CBBB>>:==AA7;7;ABBB?CCAAABB?B@BCC>C??<?BCCBBBBBBBBBBCD@@@DAAABBC@EBCBAAA=A?AA>A??@
@ATNG8:00342:03690
GATGGTAGTACATGATAGACGACACCAGAAGATCAGGAACTCTAGAAGAATTCAGATTTTTAACACGAGAGTAAACGTAAAAAGAAGGTTTTACAAGACTCACGTTAACAATATTGCAGCAGTACGCACACAATCGAAGCGCAGTAAGGATGGCTAGTGTAACTAGCAAGAATACCACGAAAGCAAGATAAAGAAGTACGCTATTAACTATTAACGTACCTGTCTCTTCCGAAACGAATGAGTACGATGAGATCTCGTGTGCTACCATCGATCTTGGTAAGTCT
+
:>BC>BBDDCCCCBBBCBBC;::@@7:<<59?9555.5.5::9<<?:??=A=9949::::'599ABBCCDCCCD=BBBBCCC1CC?@<@@@7@BB?BBCBCCDDD?C?CC?CBC<A@CCCCBABCCCBBBDD@CCBB?BBBBCCCC?C?BAA?ACCCBBBD@CCBBBB?AA?ACC@BBBCC>BBB?BBBBC=BB>BBBBBBBBCBDADCAA?A@BCCCC@BB@@@BB@C@@@@=@CD@BAAAABBCCBB@A@BBA@@ABAAABDD?B@@??=99/939@=CEBA
@ATNG8:00318:03711
GATAGCGCATATCAGCGCAGCCCAGAAGATCAGGAACTCTAGAAGAATTCAGATTTTTAACACGAGTAGTTAAACGTTAAAAAGAAGGTTTTACAAGACTCACGTTAACAATATTGCAGCAGTACGCACACAATCGAAGCGCAGTAAGGATGGCTAGTGTAACTAGCAAGAATACCACGAAAGCAAGAAAAAAGAAGTACGCTATTAACTATTAACGTACCTGTCTCTTCCGAAACGAATGAGTACGAGAGTCAGAGCAGAGCTACCATCGATCTTGGTAAGTCT
+
<<<===>AAA996?B?>6//::/9//)////:<7<254:@@;;59?4928;>?@@@B1B?BB@B@90000*0=5=00)0777'7:*/,6>>0>6616>695==<<8<:==<?>@24:939<999999;99:C@CCDC?A@BBB;;;=B=AAB=BC@@<;00+0;:8;;7<<4444699:==5=8848???@@'>A7777AB?@@C=@9>>>=897;9BCC@;:9EBAB@C?CCD<BBB?BBBBBCCFDD?9::@?=:::@@@@@AA<??ABB;;;:B?@=:BDDC
@ATNG8:00334:03713
GATTAGGCGACATACATACGCGCCAGAAGATCAGGAACTCTAGAAGAATTCAGATTTTTAACACGAGGGTAAACGTAAAAAGAAGGTTTTACAAGACTCACGTTAACAATATTGCAGCAGTACGCACACAATCGAAGCGCAGTAAGGATGGCTAGTGTAACTAGCAAGAATACCACGAAAGCAAGAAAAAGAAGTACGCTATTAACTATTAACGTACCTGTCTCTTCCGAAACGAATGAGTACGAGAGTCAGTGCAGAGCTACCATCGATCTTGGTAAGTCT
+
CCB@BB?B?AADBCFCCCCBBBC@CDD@DDDCBB>B>BABBB;;8;B>A?ACA>@@@A0A?CBBB;9;4;BB;BB;;;;;*;A=B@CCC<CCC@CCCCDCCBA>A@CC@CBB?BABBEECCCCDCCCCCC?DABA;@BBBBB@@<@?C@A>ABBBBCCC?BABCCC?BB@>>?<??@@@:A==9>AAAA/AB=B;::@@BBA;?;@AA@7;6;>AAA>ACCCCBB>A>ABB=BBB?BBBBBBCBA>>>BBBABBBBB;;;@AA=A===AAAA6949<6@BBB
@ATNG8:00319:03775
GATGGTAGTGATACAGATCAGACACCAGAAGATCAGGAACTCTAAGAAGAATTCAAGATTTTTTAACACGAGAGTAAACGTTAAAAAAGAAGGTTTTACAAGACTCACGTTTAACAATATTGCAGCAGTACGCACACAATCGAAGCGCAGTAAGGATGGCTAGTGTAACTAGCAAGAATACCACGAAAAGCAAGAAAAAAGAAGTACGCTATTAACTATTAACGTACCTGTCTCTTCCGAAACGAATGAGTACCTCTCAGACGCTCGTCCTACCATCGATCTTGGTAAGTCT
+
4:<<?BCCCCBD<;;>=;;;>>=;A;@BA=@A@@@:;?:<=<00)/:38816633-3333333#31768/0/:;888/700)00000$0/+/5>>?2>>>9;A;B:;5:9:,;?BB@BDD?BBA@ACCCCBCCBBBCC@DDDD8::CCAD??9?=@;;7;BCBCCBC@AAABAA=??;?CA9>=9888(88829==>>>&=<8784<B9ADD;>;=>@B:=:=>BMF?BB@@@BB@D>AAB=ABB?BBBBBBB?AA@CBBBCCCAAA>>8;;F<@@AAA@>>;B>A@?B???
@ATNG8:00324:03787
GATTAGTGTCATATGAGAGTGTGTACTCATTCGTTTCGGAAGAGACAGGTACGTTAATAGTTAATAGCGTACTTCTTTTTCTTGCTTTCGTGGTATTCTTGCTAGTTACACTAGCCATCCTTACTGCGCTTCGATTGTGTGCGTACTGCTGCAATATTGTTAACGTGAGTCTTGTAAAACCTTCTTTTTACGTTTACTCTCGTGTTAAAAATCTGAATTCTTCTAGAGTTCCTGATCTTCTGGAGATACACATGATACTCTACCATCGATCTTGGTAAGTCT
+
DBB?BDECC@@BCDDBBCCCCCCBBAAA;:9;AAC=BB?C@BCCCBCC?CDDEE?D@BBBB?C@CCCCAAAB@=@A@AA2AC@CCCE>DCBB@BCB?CD>AAACCC@CCCCBBBD@DDD?C?CCCCCBBB@CCBB@BBBCCCCCCCDCCC??@?BBB@CB@B?BBBBCBCCC@BBBBB:A>?>:;:;:*;A@@A:;;CCGGDBBB@CDDD5CBBCC@C?CB@CCCDCBA?B@BBBDCC?BBC@CCCECCCC@@@BCBBAAACC?BABBBB>=:??A?>BBAB
@ATNG8:00343:03755
GATGGTAGGAGACACGTCGCACACGTACTCATTCGTTTCGGAAGAGACAGGTTCGTTAATAGTTAATAGCGTACTTCTTTTTCTTGCTTTCGTGGTATTCTTGCTAGTTACACTAGCCATCCTTACTGCGCTTCGATTGTGTGCGTACTGCTGCAATATTGTTAACGTGAGTCTTGTAAAACCTTCTTTTTACGTTTACTCTCGTGTTAAAAATCTGAATTCTTCTAGAGTTCCTGATCTTCTGGCGCGTATGTATGTCGCATCGATCTTTGGTAAGTCT
+
@BBC@BDC@CCBBCDDC@@ABBBBCCCCBCBA>@??A<AB@DABBBCCCC@C@CCC?C?BADD@C?CBCBBBBCC?DBDFF2AA>ABEE>C?AA?ABB@BB;=<ABBB@BBBCCB@@=?>A;C9<>>>><<<9>???7;;>>@@@@????@?>>>;:;;7;@<B<@@@AA>>>?;?=<=<2=9=9:::9:);=::=6;:9///===B<@@@@/@>=>C=D<BB=>==@DCB;>;>@@@AA;A??;?@A@??>==;;;9<>@88:=;;/--*-)-94---6
@ATNG8:00348:03750
GATGGTAGTCTCAGATAGTCTATAGTACTCATTCGTTTCGGAAGAGACAGGTACGTTAATAGTTAATAGCGTACTTCCTTTTCTTGCTTCGTGGTATTCTTGCTAGTTACACTAGCCATCCTTACTGCGCTTCGATTGTGTGCGTACTGCTGCAATATTGTTAACGTGAGTCTTGTAAAACCTTCTTTTTACGTTTACTCTCGTGTTAAAAATCTGAATTCTTCTAGAGTTCCTGATCTTCTGGAGATACACATGATACTCTACCATCGATCTTGGTAAGTCT
+
BBCC?BBCCDCCBBBBBBCC@BB@A@@A>@@@:@@AA=BCAD@BCCCCA@<AA@@@?B@@@@@<@;@AAB<@@CC<@5;;;-;B5:8C?956646??>BC;9;@CCC@CCCCCCCC?BBB?B@DCBBB?@?<?CAA?CAAA@BBBBCBBBBB@@=@BB?BB>A?@@@C;;;FFADECDD=C@C=;<<<<*;AAAA;CABBBCBA@@5;;;;*;@AAB7;8;C?DBBAB@@=@@AABC@@=@@B@CCCBBBCCCBBBBBECAA@@=@999ABBD?C@CB>CBCC
@ATNG8:00300:03823
GATGGTAGGCGACATACATACGCGCCAGAAGATCAGGAACTCTAGAAGAATTCAGATTTTTAACACGAGAGTAAACGTAAAAAGAAGGTTTTACAAGACTCACGTTAACAATATTGCAGCAGTACGCACACAATCGAAGCGCAGTAAGGATGGCTAGTGTAACTAGCAAGAATACCACGAAAGCAAGAAAAAGAAGTACGCTATTAACTATTAACGTACCTGTCTCTTCCGAAACGAATGAGTACGATGAGAGAGCTCTCTCTACCATCGATCTTGTAAGTCT
+
:<AB?BBB@@;99=@@@CCAA@B@A?ADF?AAACBB@C>@@DCBBA@ED?A?ABCDCDDD3C@CCCCDCCCBBB=BCBDCCC5CD@D@CCE8BAA=CABBCCCAA>@@BB?CCB?@@AA@@A@BBCCCBDCGACBBB>AABAAA::4;=BBB@CDLDFLC@>ADCAAA=??;:::;??@AA;@A@9>=>>>,=@=ABBBBBAAA;>9?@?>1818;A@@ACCCBCBB?D?CED=B;:6:AA@AACBB?@?BBCCCBBBCCA@=@@<=::;:;;:5?::4;A??
@ATNG8:00304:03808
GATGGTAGGCACTGCTCACACATCCCAGAAGATCAGGAACTCTAGAAGAATTCAGATTTTTAACACGAAGAGTAAACGTTAAAAAAGAAAGGTTTTACAAGACTCACGTTAACAATATTGCAGCAGTACGCACACAATCGAAGCGCAGTAAGGATGGCTAGTGTAACTAGCAAGAATACCACGAAAGCAAGAAAAAGAAGTACGCTATTAACTATTAACGTACCTGTCTCTTCCGAAACGATGAGTACTACTCTCAGAGACACACTACCATCGATCTTGGTAAGTCT
+
8844.5<;6<<545::555<>>>@A7===<???><<)/)//////:)44.4399:<<<<=+<7;4443-3888;;0335.55555#555)58>>?2===75555444440/6;;)//7+//77;=<@>@;;>?>@A>A@BB<A;=AAA883:<<9943::8455<7;=>98;2893899,33338.79:3..../'..(.33.228771615522+2455:;;7;::///;461789/8///669;888BAB:<:@:=<99876677623...:...)/(276:?;<
@ATNG8:00306:03818
GATGGTAGGCGTGTGAGAGTCTGCCCAGAAGATCAGGAACTCTAGAAGAGTTCAGATTTTTAACACGAGAGTAAACGTAAAAAGAAAGGTTTTACAAGACTCACGTTAACAATATTGCAGCAGTACGCACACAATCGAAGCGCAGTAAGGATGGCTAGTGTAACTAGCAAGAATACCACGAAAGCAAGAAAAAGAAGTACGCTATTAACTATTAACGTACCTGTCTCTTCCGAAACGAATGAGTACGATGAGAGAGCTCTCTCTACCATCGATCTTGGTAAGTCT
+
BBBC@BBC@BCCCAAACCCCCC@@A4;CB?BBB@::7;@BBBBBBB?BBAB?A@A;;<<<*<=DCCBABCBBBC>BBBDEDD,;;;,:4;;:49@@=@966@@@CC?B?AB?BBB?BABBBDDDCCCCCCCCB?BC??<@@@?@BA?<A@BBB>ACCDCCBB?CAAABB?@@>ABB:@@>>>8?@@<@AABB2AA@CBB@BBAAA3638>==5:5:>BBB@BBBBBCC=?=?BA;CAA>ABBBBCCCCCCCAABBBB>>>><<<>?<A@@@?<:95>:@A:@999
@ATNG8:00307:03837
GATGGTAGTGTCATATGAGAGTGTGTACTCATTCGTTTCGGAAGAGACAGGTACGTTAATAGTTAATAGCGTACTTCTTTTTCTTGTCTTTCGTGGTATTCTTGCTAGTTACACTAGCCATCCTTACTGCGCTTCGATTGTGTGCGTACTGCTGCAATATTGGTTAACGTGAGTCTTGTAAAACCTTCTTTTTACGTTTACTCTCGTGTTAAAAATCTGAATTCTTCTAGAGTTCCTGATCTTCTGGTAGAGCGTGCATATATCTACCATCGATCTTGGTAAGTCT
+
48;=066>===@>?@==??@CCCBAA@;699A?BBCB=BC@D;:65;;9<9=A;A@=A?BCCC?B?@B@;<?=;<.4////$/92///:;387;=455<7;;7::;9?@=BBBAAABB?BBB?B@CCCCBCCCABBBB>@@CBBBCCDBCCCCBBE@HBB?B@F@C?CA@@CABBC?BAAB@6?>?<;;;;;*;B;;;0;@AA@BD@CA@CMII5CDEBC?C@BC?CACCCCB@C?;;;CCC8;;B:;;CGCBCCIFCHHCCAA@CC@C;<<B@@@=@?AA>BBBB
@ATNG8:00309:03828
GATGGTAGCTCTGCTCTGACTCTCGTACTCATTCGTTTCGGAAGAGACAGATACGTTAATAGTTAATAGCGTACTTCTTTTTCTTGCTTTCGTGGTATTCTTGCTAGTTACACTAGCCATCCTTACTGCGCTTCGATTGTGTGCGTACTGCTGCAATATTGTTAACGTGAGTCTTGTAAAACCTTCTTTTTACGTTTACTCTCGTGTTAAAAATCTGAATTCTTCTAGAGTTCCTGATCTTCTGGTGTCGTCTATCATGTACTACCATCGATCTTGGTAAGTCT
+
4444.49;;>555999;555;<;666=<<=6625==>4;;7;7;<:=:<//////<8>:<<:@4:59@555555;455555$5<7=BC>5;=<;+0/;2//)55<<;;7;<<@A@9;7;@@9A>@@@A;:;K@ICBC@BBBCCBCCBBBCC<;;D?BBBADDBD@CDBA@@B;;5;;;;;-;=@9;::::':@?@C:@::99>@A@A:=>>>+==><A?B469@CCCC@@@4949:9===255459:>==A999==::9?>?@CC@DGDDCC;;5;9?A;AAAA
@ATNG8:00324:03837
GATGGTAGTATATCGCGTCGCTATCCAGAAGATCAGGAACTCTAGAAGAATTCAGATTTTTAACACGAGAGTAAACGTAAAAAGAAATGTTTTACAAGACTCACGTTAACAATATTGCAGCAGTACGCACACAATCGAAGCGCAGTAAGGATGGCTAGTGTAACTAGCAAGAATACCACGAAGCAAGAAAAAGAAGTACGCTATTAACTATTAACGTACCTGTCTCTTCCGAAACGAATGAGTACACATCGTCGTGTCGTGCTAATCGATCTTGGTAAGTCT
+
---:6:5655<=00/////:---:<,//;,/555;;7<8<<=@??;8==8<8;=***655$*(***558555=;18345555$555)55555&5994;>=A=CBBB@C?<<7;:;7<<@<=B=C<A@CCCCCC@CCBC?BC;9:38;6?;@;:29::4448849::9:9233,399176//)///4/////$/8(3332755562605...37)..::8387/////)/3/33(388-33;;;88888:::3333388=<93337<9;;;88283772444:
@ATNG8:00326:03835
GATGTAGCGCACACATAGATACAGTACTCATTCGTTTCGGAAGAGACAGGTACGTTAATAGTTAATAGCGTACTTCTTTTTCTCGCTTTCGTGGTATTCTTGCTAGTTACACTAGCCATCCTTACTGCGCTTCGATTGTGTGCGTACTGCTGCAATATTGTTAACGTGAGTCTTGTAAAACCTTCTTTTACGTTTACTCTCGTGTTAAAAATCTGAATTCTTCTAGAGTTCCTGATCTTCTGGGTGTATCAGCGAGTATCTACCATCGATCTTGGTAAGTCT
+
888545::<=B;@@CBBDBDCCCCBA@@=A@=BBCE?GD@C@BBCCCCC@CB;969=8<ABG7;6;BA@?@@9;;9EDDG5;;:A?>@6@9;4.98:58823389896;<BBCCCC@C;;:;>BBCCABBC?BCBB9;;CBBBCAABBBB@@@A?B@A=AB>A@B@@@@000=+/4444&4.5.5555&4;;;>055;555<999.5555$5555;.5.669====9593=.9449995:99576BDEAAACBBBBBBBA>0.*....:<<A@D?BB?BABA
@ATNG8:00371:03229
GATGGTAGGAGACACGTCGCACACGTACTCATTCGTTTCGGAAGAGACAGGTACGTTAATAGTTAATAGCGTACTTCTTTTTCTTGCTTTTCGTGGTATTCTTGCTAGTTACACTAGCCATCCTTACTGCGCTTCGATTGTGTGCGTACTGCTGCAATATTGTTAACGTGAGTCTTGTAAAACCTTTCTTTTTACGTTTACTCTCGTGTTTAAAAATCTGAATTCTTACTAGAGTTCCTGATCTTCTGGGCTGCGCTGATATGCGCTACCATCGATCTTGGTAAGTCT
+
ABAA?BBC@BCBBBB999<B=C?CCCDGECAA?AA@A8AA=@655;==>>:==AAB=A;@?<<?C@AAAAA<<==6=<7;7';7173333&3;9<384>6;?<@??7899=89>@BCC?>?@<B=AA@;;:?@<A???;;;;??@:;;=@===<=<78787<<1818<==;:;A@9=;;::-9088)8====,<;===+////77:<77709@>A/A;;6=5;7//+//:::>9<6<49577//)-336.6-//856599;?>>>AA@@:===@>?>A<A<AA<A===
@ATNG8:00382:03232
GATGGTATCGAGCGAGTGTGTATACCAGAAGATCAGGAACTCTAGAAGAATTCAGATTTTTAACACGAGAGTAAACGTAAAAAGAAGGTTTTACAAGACTCACGTTAACAATATTGCAGCAGTACGCACACAATCGAAGCGCAGTAAGGATGGCTAGTGTAACTAGCAAGAATACCACGAAAGCAAGAAAAAAGAAGTACGCTATTAACTATTAACGTACCTGTCTCTTCCGAAACGAATGAGTACAGAGAGTACGATATGTCTACCATCGATCTTGGTAAGTCT
+
<<CC@CECCCCCAA?BCC@@@CAA@9<>FAF@B<?;5:;?>?AAAA@CC?B?BD@A@CCC1C@BDBDDGD99;C<@A;;;;;*;B<A?AFG2DCC?AAA@A@>;;69;AB=@@C@CCBBCBCBBCCBBBCCC@BBBEACBBBCCCE@C@CAA?BLEDCCDD@@@@ECC@BB@BBC@BBB@@9=<;5899999%9>8794BB>CCD?B?AACA<@<>>CCC@DDCCBBC@C@BBD?CBC>AABBBBBBBBBBBBBBBBBBBB?999C?BBBBB@?;0818<5;;;;
@ATNG8:00385:03228
GATGGTAGTATAGAGCTCTACATAGTACTCATTCGTTTCGGAAGAGACAGGTACGTTAATAGTTAATAGCGTACTTCTTTTTCTTGCTTTCGTGGTATTCTTGCTAGTTACACTAGCCATCCTTACTGCGCTTCGATTGTGTGCGTACTGCTGCAATATTGTTAACGTGAGTCTTGTAAAACCTTCTTTTTACGTTTACTCTTCGTGTTTAAAAATCTGAATTCTTACTAGAGTTCCTGATCTTCTGGGCTGCGCTGATATGCGCTACCATCGATCTTGGTAAGTCT
+
AACD?BBBAAA@@@CCBCCCGCCCBDBABC;;5;@??9@B?B@@@@AAAA?BBDCD>A>ACCD@D<??@AAA?:?5>??:?+>=>CBBB>@DA@398927<9;733;?28<58==??==>><@<A@@88776=D>::7///;99>====>=877:37589=?:>;>??>>>??@:==??>2>5;5;:<<<,=@===-//866069?=AA6??>>/>888;7;776,//::::>><?<A@=?>@<=<==6;///=977:>>>>>>A@@A=AA?@@B>>;><AA<A><>
@ATNG8:00390:03272
GATGGTAGCAGACGTGACAGAGCGCCAGAAGATCAGGAACTCTAGAAGAATTCAGATTTTTAACACGAGAGTAAACGTAAAAAGAAGGTTTTACAAGACTCACGTTAACAATATTGCAGCAGTACGCACACAATCGAAGCGCAGTAAGGATGGCTAGTGTAACTAGCAAGAATACCACGAAAGCAAGAAAAAAGAAGTACGCTATTAACTATTAACGTACCTGTCTCTTCCGAAACGAATGAGTACCTCTCAGACGCTCGTCCTACATCGATCTTGGTAAGTCT
+
AABC@CCCCCEDCCAB@BBBGGECC?AADACBCBCB?B=@AAAAAB@BB?B?BB???DDD3D???@CAAA999C=?<@@>>>+CD@?7@A@7@BB=;<;A@?@99698@@9BBC?BBAABCCFCCCCCDBBB@BBAB?AABBCBBB?B@BAA?B@@@CBCB@BBBABB?BB@CCC?BBBBA8;;;58899::%:A@B;:;ABB@@<@<????;?;==BCC@CCBBBAB?A>AAC?CDC?ABBCCBB?BCCCBBAAAA?DCBA:>?@@@AAAA>>:B@BB@BAAA
@ATNG8:00397:03293
GATTAGCGCGACGAGCGTAGACCCAGAAGATCAGGAACTCTAGAAGAATTCAGATTTTTAACACGAGAGTAAACGTAAAAAGAAGGTTTTACAAGACTCTCGTTAACAATATTGCAGCAGTACGCACACAATCGAAGCGCAGTAAGGATGGCTAGTGTAACTAGCAAGAATACCACGAAAGCAAGAAAAAGAAGTATGCTATTAACTATTTAACGTACCTGTCTCTTCCGAAACGAATGAGTACAGAGAGTACGATATGTCTACCATCGATCTTGGTAAGTCT
+
BBB?BCCBBBBBB:;9@@@=9;;09DD@CBC@9:8;@BBAAAADACC@D@998?;A?A3B799BBAABB???8>?@DJJJ5BB?B@DDD:CCHAGCCBBB;;;?C?@A>@BB@BCECCCCDCCCCCBBBB@CCBB?BCCC@??B:@<@@@=A@@@CCBC@CB??@B?AA=A??9???==5===9====?.?A?BB?@;@AA=6;6;<666)/(/<@@@?BCCAAAB@C@BBB=A@@999CCDAAABBBAAABBAAABBB??>>><AA?<;:680649<699;?
@ATNG8:00350:03310
GATGTTAGCTCTGCTCTGACTCTCGTACTCATTCGTTTCGGAAGAGACAGGTACGTTAATAGTTAATAGCGTACTTCTTTTTCTTGCTTTCGTGGTTATTCTTGCTAGTTACACTAGCCATCCTTACTGCGCTTCGATTGTGTGCGTACTGCTGCAATATTGTTAACGTGAGTCTTGTAAAACCTTCTTTTTACGTTTACTCTCGTGTTAAAATCTGAATTCTTCTAGAGTTCCTGATCTTCTGGGTGCGCTACAGTCTCTCTACCATCGATCTTGGTAAGTCT
+
<AACC@CFCA<@B=BB@<<@@<//////;;795:AAA<=>:?<<;;?=;;7;>>;;7;7;;==.5.5559<@AAC<>>A@A0:>?BBBD?B>A:*/)/=:9=;@B@@@B;?@@;;;CD@>BB6969AABBBBB@@?@M:;;EAA@DCBBBBA@@AC6<;A=@@@A5;:;:@<;;;256;<<&5.9;99999(9ADDD<B;;;;:A?<<*000)0000=;=;=@69000000+06<<8=9;<@9::,0000008<:000>/0/:AA:>?<;9=9909=@A=CCCB
@ATNG8:00351:03317
GATGGTAGAGGTATCATGTGTATCTCCAGAAGATCAGGAACTCTAGAAGAAATTTCAGATTTTTAACACGAGAGTAAACGTAAAAAAGAAGGTTTTACAAGACTCACGTTAACAATATTGCAGCAGTACGCACACAATCGAAGCGCAGTAAGGATGGCTAGTGTAACTAGCAAGAATACCACGAAGCAAGAAAAAGAAGTACGCTATTAACTATTAACGTACCTGTCTCTTCCGAAACGAATGAGTACATAGATATACGTATAGATCGATCTTGGTAAGTCT
+
78//)-9///)/777995555559995544399;444.4.48444447555)5<245555===*=26/:9>00/<<<,//<<<<<<&>>:>@>G@2@>>9<@@@?;;AA9<9>>:><<8==<<ACBBABBBBBDCC?;;:@<@AAAAA?@;A=B;;4;?>=@@@D?B@@@BA?AB?BBB?B>:9399<877788(7<8>;>BBBABB@E<?;BC=B=?@CAA?BACB@@@@C?CCC=BBA6;;;99@@:::BBA?>>CBB?@?B@AAAAAAA>A;??>?::9
@ATNG8:00365:03337
GATGGTAGCTCTGCTCTGACTCTCGTACTCATTCGTTTCGGAAGAGACAGGTACGTTAATAGTTAATAGCGTACTTCTTTTTCTTGCTTTCGTGGTATTCTTGCTAGTTACACTAGCCATCCTTACTGCGCTTCGATTGTGTGCGTACTGCTGCAATATTGTTAACGTGAGTCTTGTAAAACCTTCTTTTTACGTTTACTCTCGTGTTAAAAATCTGAATTCCTCTAGAGTTCCTGATCTTCTGGATACACTCATGTGCACCTACATCGATCTTGGTAAGTCT
+
BBBC?BBCBDDCCCBBBABAHHCBBCCCCCBB@BCCC>CC?C@CCCCCBB@CCCCC@B?CCCC?CADBBBCDCCC?BBCCC5BB?AABB:A@AA8;9C@CC@BCBCCE@CCCDFBBB@BBB@D?CCCCBBCB@CCCC@DBBCCBBBCCCCCBBBC@BBC@BD?B>ABDCBBBCB=B@@@@7A=A<;;:;:*;CAAB>CCCCFCCCDC@CDCC5C@@BC@C@B@CCCCCCBB?B@ABABBC=@?CBDCBBBBECBBAABDDD@CCCBBBBAA@@>B?BD@DA@@
@ATNG8:00374:03348
GATGGTAGCAGACGTGACAGAGCGCCAGAAGATCAGGAACTCTAGAAGAATTCAGATTTTTAACACGAGAGTAAACGTAAAAAGAAGGTTTTACAAGACTCACGTTAACAATATTGCAGCAGTACGCACACAATCGAAGCGCAGTAAGGATGGCTAGTGTAACTAGCAAGAATACCACGAAAGCAAGAAAAAAGAAGTACGCTATTAACTATTAACGTACCTGTCTCTTCCGAAACGAATGAGCGATGAGAGAGCTCTCTCTACCATCGATCTTGGTAAGTCT
+
956>9=====@B<<56666>>>>@@466;8<;;:44.4.4<<==>>>=B?B?BBAACCCC+C8===::::333<3335<<<<+<<7<.555&5<;69?;>999::5:<@A?BBB?BBB@AACFCKDDDDBCA;>000+00//:;<<;@8<5505<::;==B@BCC??><@@=;B;6<88==67735;<<<<='?><B@=;;7>@@<@;>=BB=C<;;@BA:@@@A@@B>A=@CB799??>>>BBBBC???BBAACB???B???A;>>87899<5:5::.25<<
@ATNG8:00387:03301
GATGGTAGTACATGATAGACGACACCAGAAGATCAGGAACTCTAGAAGAATTCAGATTTTTAACACGAGAGTAAACGTAAAAAGAAGGTTTTACAAGACTCACGTTAACAATATTGCAGCAGTACGCACACAATCGAAGCGCAGTAAGGATGGCTAGTGTAACTAGCAAGAATACCACGAAAGCAAGAAAAAGAAGTACGCTATTAACTATTAACGTACCTGTCTCTTCCGAAACGAATGAGTACGATGAGATCTCGTGTGCTACCATCGATCTTGGTAAGTCT
+
<<@@?@CCCBBCCCBCCBCD@@@AC?@;?465;555.5.5==<;;?<??292795>;@@@+C@CCBCCCBCCCC?CBBCCCB2@@9@;@@@7@CC@BCDCCDC@@?@ADD@BBB?BBCCCAAABBBCDBBBC@CCBB?BDCCCCCB?C@CCB?BCCBCCCC?BBBCCC?CC?AAB@BB@@?:@@@>AFEDD2CC>AABABCCDC?A?BBBB<><>@CCCACCBBBBB=A?@@?;@BB?ABBCCBBBCCCAAACC>==BBAAAACD?A=AAAA>><B?A@?C@@@
@ATNG8:00387:03327
ATGGTAGCTCTGCTCTGACTCTCGTACTCATTCGTTTCGGAAGAGACAGGTACGTTAATAGTTAATAGCGTACTTCTTTTTCTTGCTTTCGTGGTATTCTTGCTAGTTACACTAGCCATCCTTACTGCGCTTCGATTGTGTGCGTACTGCTGCAATATTGTTAACGTGAGTCTTGTAAAACCTTCTTTTTACGTTTACTCTCGTGTTAAAAATCTGAATTCTTCTAGAGTTCCTGATCTTCTGGGCTGCGCTGATATGCGCTACCATCGATCTTGGTAAGTCT
+
444.444444499>>>:55;556>;;;BC5505:;=5=??B?CCFBBBB@C>>==:B=CB?@7A@CBCCCBBBC@@AAA@,@B=@@CC>B996166<7<<466@A=?9;@BBAABB@A@A@C@CECAA@BA>A@DC@HCCBBCDDCBBBBBBCC@BBB@BB?B@BBECCCCCC?B;;;;.;=A;;;;;:*;BBBD>AAA<<;BAA@=@BBB2B@@AB?B=@@?BBBBB;;8;?CCCCBC@BABE?C;;;BBBBCBCDGCBBCBM<;;DEBBBC?C@BB@BGDC
@ATNG8:00351:03368
GATGGTAGCTATACGTATATCTATGTACTCATTCGTTTCGGAAGAGACAGGTACGTTAATAGTTAATAGCGTACTTCTTTTTCTTGCTTTCGTGGTATTCTTGCTAGTTACACTAGCCATCCTTACTGCGCTTCGATTGTGTGCGTACTGCTGCAATATTGTCTAACGTGAGTCTTGTAAAACCTTCTTTTACGTTTACTCTCGTGTTAAAAATCTGAATTCTTCTAGAGTTCCTGATCTTCTGGGATGTGTGCGCAGTGCCTACCATCGATCTTGGTAAGTCT
+
<<<>AF@?@@555696>><><A?@?BBAABCC@CCCC>CD@CACCCCB@@=ACBBB@C@BBABAE>A@CBBB<;?689979$333:>@F>CAAB<??A?BD?B@?989=AABBBBAB>A@@<@=@?==:9::19:=>078=>A@=;66<<<---3*--/4787;;4@?>?;<<>>6;;9;;+97<55555*5:;<<)566599;555.5555$4999:7<8<@<@@AB@@@?C>AB?A@CABAAA9>000<<<@@@@@@@B=BBA>@B:::ACB;@=??=ABCE
@ATNG8:00363:03427
GATGGTAGCGAGCGAGTGTGTATACCAGAAGATCAGGAAACTCTAGAAGAATTCAGATTTTTAAACTCGAGAGTAAACGTAAAAAGAAGGTTTTACAAGACTCACGTTAACAATATTGCAGCAGTACGCACACAATCGAAGCGCAGTAAGGATGGCTAGTGTAACTAGCAAGAATACCACGAAAGCAAGAAAAAAGAAGTACGCTATTAACTATTAACGTACCTGTCTCTTCCGAAACGAATGAGTACGATGAGAGAGCTCTCTCTACCATCGATCTTGGTAAGTCT
+
----(////44:9444955599555.5;;6;;444;.44)4:<4333433-3233555555$55)5999;<?>DFE>BBBCCCC5CC?C5;;;&99@7666<<=>??:?:BB?CBC?BCAAABCCCJDCBBBED>BB::8;BBBCDCC@I?C;;9;BBBCD>C@BBCCCC=??=?BB>AA@@>8<981889999$9887=8B==BA<;:139<818966;DEACCCCCCC@H?CBB<BBB?BBCBDDCBAACAAACBCCB@??A@>>??AAA?@@8919<@D?CB;;
@ATNG8:00364:03426
GATGGTAGAGAGAGCTCTCTCATCGTACTCATTCGTTTCGGAAGAGACAGGTACGTTAATAGTTAATAGCGTACTTCTTTTTCTTGCTTTCGTGGTATTCTTGCTTAGTTACACTAGCCATCCTTACTGCGCTTCGATTGTGTGCGTACTGCTGCAATATTGTTAACGTGAGTCTTGTAAAACCTTCTTTTTACGTTTACTCTCGTGTTAAAAATCTTGAATTCTTCTAGAGTTCCTGATCTTCTGGCGCGTATGTATGTCGCCTACCATCGATCTTGGTAAGTCT
+
BBBB@DCCCC??@AB;66=;;;>?CA@ABBBC?CCBC>CC@D?CCBCCBB=@@B@@<?>A@@A<?=?ACCCBB@@:=>===.=?=AABC>@AAC?AA>=@>5;00)/9:5::??@=?;::;;<A<AA@@>>>A=AAAC=@=>===>???@@A?>;;6;:;:>>5;5;>>?>>>@@5:6666-6(/)/898:*8866608?>>@C:8//(////'.7=4=:17/7717=977898<:==>>>B=A>>9======???@>>>AAA=;;=38///<:::6><<;7==66
@ATNG8:00377:03419
GATGGTAGCTCTGCTCTGACTCTCGTACTCATTCGTTTCGGAAGAGACAGGTACGTTAATAGTTAATAGCGTACTTCTTTTTCTTGCTTTCGTGGTATTCTTGCTAGTTACACTAGCCATCCTTACTGCGCTTCGATTGTGTGCGTACTGCTGCAATATTGTTAACGTGAGTCTTGTAAAACCTTCTTTTTACGTTTACTCTCGTGTTAAAAATCTGAATTCTTCTAGAGTTCCTGATCTTCTGGTGTCTCTATCATGTACTACCATCGATCTTGGTAAGTCT
+
//79399>@A;;B=?==666><<;;655=;5525==>7>@?B@BBCDDEEACCCCC@B@CCCD@CABBBCDCCBC@CCEEE5BB?A;;;0;777)//96:<6==<<<A<@CDCCBBB>BBC@C@CCJCBBAC@CCCC;;;BBBBBCCBBBCBBBC@BBB@BC?B@AABCDBBAA=@BBCC<B?B;;;;;;*;BBBB>BABBCB<;;A5;;;;*;ABBBAC@CBADBBBB@@=@@AAACBC?BBDBCCBBBBCFCCBBA@AAAAC?AABCCC;;;;ADDACCCC
@ATNG8:00378:03443
GATGGTAGTGATACAGATCAGACACCAGAAGATCAGGAACTCTAGAAGAATTCAGATTTTTAACACGAGAGTAAACGTAAAAAGAAGGTTTTACAAGACTCACGTTAACAATATTGCAGCAGTACGCACACAATCGAAGCGCAGTAAGGATGGCTAGTGTAACTAGCAAGAATACCACGAAAGCAAGAAAAAGAAGTACGCTATTAACTATTAATGTACCTGTCTCTTCCGAAACGAATGAGTACAGAGAGTACGATATGTTTACCATCGATCTTGGTAAGTCT
+
88?A;ABBBDCCB==CCAAACB>>>7;;A<>@BB?@>A@BBB;:33-33-3288889;<;+;>?@8333::<<=18394:::(<<8<<@@@2===:>;B?90///)/)/9288=5;:?:?@@ACBBBB@@@B?BBCC?@@@?@@@A=A?A;;7;;:>>??B?BBBBCC999=@?<8<<777*37;6BBCCC39957=A?>88AA6<889:=:>7;9976-69777;=9<9>@?9?@@=:;;AB>>>B>>>???A@@@AB@@@:=<6<:::=;;;;?;>>=;;;?
@ATNG8:00384:03404
GATGGTAGTCTCTGATAGTCTATAGTACTCATTCGTTTCGGAAGAGACAGGTACGTTAATAGTTAATAGCGTACTTCTTTTTCTTGCTTTCGTGGTATTCTTGCTAGTTACACTAGCCATCCTTACTGCGCTTCGATTGTGTGCGTACTGCTGCAATATTGTTAACGTGAGTCTTGTAAAACCTTCTTTTTACGTTTACTCTCGTGTTAAAAATCTGAATTCTTCTAGAGTTCCTGATCTTCTGGACGACGCGCACTGACACTACCACTCGATCTTGGTAAGTCT
+
44;=5;@BAB;59;=?@BA@@CCGFBBBB>00,0::<8=D?=:=>@=B;;6;B@AB?B?BAAB>B@BCDCBBA@@<;;;;;);@:=8>>8>>BC:BBC@CC?AACCCC@CBBBDDDD>BBC?B@CCCBCAAB@CCCC?CA@@@@CCBBBCCBBBC?AAA?AB@C?CCCCBCCCD?@ADEFGL>B=<;;<;*;BA@@>ABBDIDCCBB@CDEE5B@@AB?B?BB?BBDCA;:6;9<=0000,000+0=A@@@@@666666;;8---(-----77::9>9<=9><<<
@ATNG8:00385:03430
GATGGTAGCTCTGCTCTGACTCTCGTACTATTCGTTTCGGAAGAGACAGGTACGTTAATAGTTAATAGCGTACTTCTTTTTCTTGCTTTCGTGGTATTCTTGCTAGTTACACTAGCCATCCTTACTGCGCTTCGATTGTGTGCGTACTGCTGCAATATTGTTAACGTGAGTCTTGTAAAACCTTCTTTTTACGTTTACTCTCGTGTTAAAAATCTGAATTCTTCTAGAGTTCCTGATCTTCTGGGTGCGCTACAGTCTCTCTACCATCGATCTTGGTAAGTCT
+
5<A=9@AABC?CCCCICBCCHCCBBBAB;::<ABBB<@A?B?BC@@@B@?BB@C??D@@?@B?B@BBB@@A?:;7==>==+<A7AA@B5BCDE>A??:?@9==?;;=6=AAAA>AB=?>>;>;>@@@???A=AB==:>>>=@???BBA>>888?;898=AC;>;>@@@@@B==4;;>>>/>5;5;>=>>.;;AAA8>=>=>=>@@@=BBBB/@??>B=C=@@:==BBAAA=B=???@==:9<<<6///<<<?>>>>=DB@;66@7///6=736179@@79996
@ATNG8:00386:03442
GATGGTAGTGTCATATGAGAGTGTGTACTCATTCGTTTCGGAAGAGACAGGTACGTTAATAGTTAATAGCGTACTTCTTTTTCTTGTCTTTCTGTGGTATTCTTGCTAGTTACACTAGCCATCCTTACTGCGCTTCGATTGTGTGCGTACTGCTGCAATATTGTTAACGTGAGTCTTGTAAAACCTTCTTTTTACGTTTACTCTCGTGTTAAAAATCTGAATTCTTCTAGAGTTCCTGATCTTCTGGTAGAGCGTGCATATATCTACCATCGATCTTGGTAAGTCT
+
48;<8<>CBDD>>?>=?>??B=??@995:<<?8??@@<@B;:5655;<BB?BAAA@>A?BABB>B>BCBA@@?AD;:9999$9;49>@BA:998AA=A@A=>>9<><??B@CCCDCCCCACCC@C@CDDCCBBB@CCCC?BBBBBCDDCCCCCAB@B@BBBACC?B?BCBBBCCCC?A?>??5>;>:99999*9?>A@<BABBCCB@@A>BBBB2BBCBCACABB@CCBCB::8:?@@@BBC>AAA<@@ABBC@AACCCCECCBBBB@CCBBDB;::;@BB@CCCC
@ATNG8:00356:03455
GATGGTAGCACGACACGACGTTGTGTACTCATTCGTTTCGGAAGAGACAGGTACGTTAATAGTTAATAGCGTACTTCTTTTTTCTTGCTTTCGTGGTATTCTTGCTAGTTACACTAGCCATCCTTACTGCGCTTCGATTGTGTGCGTACTGCTGCAATATTGTTAACGTGAGTCTTGTAAAACCTTCTTTTTACGTTTACTCTCGTGTTAAAAATCTGAATTCTTCTAGAGTTCCTGATCTTCTGGATAGCGACGCGATATACATCGATCTTGGTAAGTCT
+
CCBB?BBBCCCB=CECBBB<<:9CDDDCCDBB?BCCD@BB?B@CBBCCCCBCCB??;@<@ABC@C@CDCBBAC??;@@@@@@'@?8>@@@<ABCD@CBB@BD999@BBC?BBCAAABB>@@B?B??@AA@@@@;?>::6:>AAAA<==@BBB????<>>=<::5:;@@A>>>A>=:=A@@@5>4:488898(8@888-6==;:9:;9<6;;=<.9>??A<A=AA<@@@@;;;:=:=>;;;;5;;>:>@@@A??>>>>=>?B@@878A>>>@<?<@A=BAAA
@ATNG8:00372:03486
GATGGTAGGCGACATACATACGCGCCAGAAGACAGGAACTCTAGAAGAATTCAGATTTTTAACACGAGAGTAAACGTAAAAAGAAGGTTTTACAAGACTCACGTTAACAATATTGCAGCAGTACGCACACAATCGAAGCGCAGTAAGGATGGCTAGTGTAACTAGCAAGAATACCACGAAAGCAAGAAAAAGAAGTACGCTATTAACTATTAACGTACCTGTCTCTTCCGAAACGAATGAGTACCTCTCAGACGCTCGTCCTATCGATCTTGGTAAGTCT
+
ACCE@BBB>@;66>=?>@@@@BBBB<CCC@DCBCC@B@BBCBBBB@CC@C?BB;97777'38;;=;@@@@@CE>BBBBCCC5AB?C5;;;.;BB?;;;BBBBCDAC@CB@BCC@BCCABBCGCGHGDBBBB@DBBB@CBCBAABB@C@DA@>@@@CBBBC?BCBBBB>AA9>9:3::???;@AA;=????.?A?BAAA@@>>>1808==>8=888;BB>AABBBAC?A599=/898=@?BCBBB@BC999B>977;995828??>AD77917/6;6;9@@
@ATNG8:00382:03490
GATGGTAGGCGACATACATACGCGCCAGAAGATCAGGAACTCTAGAAGAATTCAGATTTTTAACACGAGAGTAAACGTAAAAAGAAGGTTTTACAAGACTCACGTTAACAATATTGCAGCAGTACGCACACAATCGAAGCGCAGTAAGGATGGCTAGTGTAACTAGCAAGAATACCACGAAAGCAAGAAAAAGAAGTACGCTATTAACTATTAACGTACCTGTCTCTTCCGAAACGAATGAGTACGATGAGAGAGCTCTCTCTACCATCGATCTTGGTAAGTCT
+
;B>>9<<B;BCBBCBBBCCDDBBBI@ABC@CCECFH@B?@ACBCCC?CD8:8:BBCBLLL5B@CCCCCCHCBBC9AA;;;;;';C=B@BFG9CBB?BCBBBCC@A?A@EE@CCC@CEAAACDCCCBBBCCBB?BBBB?BBBCDCCC@C?B::5;AAABFEGABBAABB@AB@BBC=??>==,9:=;==???.<A=AABCCBCBA>A@ABAB:=8=@BBA?ABA;;<A=A=;;;0;@@::::ABBBBCBBBB:9:AABBBA::9AA>AAAADB;;6?:>@3;;;;
@ATNG8:00383:03456
GATTAGCTCTGCTCTGACTCTCGTACTCATTCGTTTCGGAAGAGACAGGTACGTTTAATAGTTAATAGCGTAACTTCTTTTTTCTTTGCTTTCGTGGTATTCTTGCTAGTTACACTAGCCATCCTTACTGCGCTTCGATTGTGTGCGTACTGCTGCAATATTGTTAACGTGAGTCTTGTAAAAACCTTCTTTTTACGTTTACTCTCGTGTTAAAAATCTGAATTCTTCTAGAGTTCCTGATCTTCTGGGCAGACTCTCACACGCCTACCATCGATCTTGGTAAGTCT
+
<<B@6;6;;AA@@@?><<00/::779=B;;4;;;9-4;.9.555<<BB=@BC;<;,;59;;;7@>BBA>@00)/:5//////#/:;1;495)499;5<;949;255:;=@@CCCBCCCD@@@C?B?BCCBBBBB?BBBB?CAAABBCBBBBBBBCCDABBB@BA?B?AABBBBDCC?A;;;;;*;>B8;<EFI5AAFCF>A;;<BAA;::?CCCC5CBB@@<@=@@?AAAAB@@=@?ABDCDB@A@CB;BACCB;;;BBBB;;;;;;B@CCDFC@?@3;50@,0000
@ATNG8:00351:03527
GTGGTAGGCACTGCGCACACATCCCAGAAGATCAGGAACTCTAGAAGAATTCAGATTTTTAACACTAGAGTAAACGTAAAAAGAATGTTTTACAAGACTCACGTTAACAATATTGCAGCAGTACGCACACAATCGAAGCGCAGTAAGGATGGCTAGTGTAACTAGCAAGAATACCACGAAAGCAAGAAAAAGAAGTACGCTATTACTATTAACGTACCTGTCTCTTCCGAAACGAATGAGTACTGTATCTATGTGTGCGCTACCATCGATCTTGGTAAGTCT
+
CBD@BCB@CCBBB?@@A;;;BACC>CBB@CBCCBB@B@CBBBBCC@CD?C@CDBBACCC3C?BAAACDDDBBB=BBBCBBB3;;;;CEKM<KAA?ABBBCCCCC@C@CC?BBA?CCCCDDCBAAADCBBCC@BBCC@B??>BCA@>B@CCC?BBCCCCCB?CBBBBB?BB?BBC?BAAAA;899?@@@AA2@B<????CBB??<=>=@B:=:==A@A=A@@@?AB?B@BAD>CCD>AAABDCCBBBBBBAAAACBBBCCA???;>>AAA>;:0818>:B?;:
@ATNG8:00364:03522
GATGCGCACACATAGATACAGTACTCATTCGTTTCGGAAGAGACAGGTACGTTAATAGTTAATAGCGTACTTCTTTTTCTTGCTTTCGTTGGTATTCTTGCTAGTTACACTAGCCATCCTTACTGCGCTTCGATTGTGTGCGTACTGCTGCAATATTGTTAACGTGAGTCTTGTAAAACCTTCTTTTTACGTTTACTCTCGTGTTAAAAATCTGAATTCGTCTAGAGTTCCTGATCTTCTGGCTCTCGTAGACAGATACTACCATCGATCTTGGTAAGTCT
+
AB;:<CDCBBBB@ABGCCCBCDBABA;;7;A?@;@@=@?@@@BBBC@CBAAA?B@BBBB@C@BBBBCCB??:;7777)8=<B@@@;@:9/9397807<8;=??>?;>AB?>>?@<@AA=C=?>=@>>>>=D@@>;@>B@@@?>?@B?>899<6687:??<@=>>>@@@CAA9==@CC5C:=9=?@@@/@A==>7=@@@@@A>>>:>ABB/A=<=C<A<AA====BBBB;A;AA>>>B8::>:=<<;=?>@AAAA@???AAAC=AA@@@@?=7?48:<CCCB
@ATNG8:00373:03523
GATGTAGTGTCATATGAGAGTGTGTACTCATTCGTTTCGGAAGAGACAGGTACGTTAATAGTTAATAGCGTACTTCTTTTTCTTGCTTTCGTGGTATTCTTGCTAGTTACACTAGCCATCCTTACTGCGCTTCGATTGTGTGCGTACTGCTGCAATATTGTTAACGTGAGTCTTGTAAAACCTTCTTTTTACGTTTACTCTCGTGTTAAAAATCTGAATTCTTCTAGAGTTCCTGATCTTCTGGAGATATCATCAGCGAGCTACCATCGATCTTGGTAAGTCT
+
CDBBBBBBCBCCCCCDEECDCCDFCCBBBBB@BCCC=CC?B?BCDCCBC@CDC@@?@@CCBB899;CDGBBBCD?BACCC1CC?BCDD>BBAB>BBC@CC?ABCCCC@CCCCCCCC@BCD>B?BFCCCCCC@CCBB=ABBACCCCCBBCCFBBB@BBB?DC?C?CCBBBBBCB?A@@@@7>;>9>@>@>,>@@AB>BCCCCCBCAA>ACCC5CCCCJACACC@A@@BB;:7;?ABBBBC?BBB?BBCCCCCCDCFBBBBBCBBB@BBBBBDBA=B=@?;@B@@
@ATNG8:00373:03528
GATGGTAGGACGAGCGTCTGAGAGGTACTCATTCGTTTCGGAAGAGACAGGTACGTTAATAGTTAATAGCGTACTTCTTTTTCTTGCTTTCGTGGTATTCTTGCTAGTTACACTAGCCATCCTTACTGCGCTTCGATTGTGTGCGTACTGCTGCAATATTGTTAACGTGAGTCTTGTAAAACCTTCTTTTTACGTTTACTCTCGTGTTAAAAATCTGAATTCTTCTAGAGTTCCTGATCTTCTGGGTGCGCTACAGTCTCTCTACCATCGATCTTGGTAAGTCT
+
//::27/0+:???AA;:9BBBBCC@D@@@CAA?ACCC<BB?B?BDDDCCC@CCFDD@C@CDBB>A>ACBCBBACC=AAAA@0AA=@AED=BBJJ@BBIAHD@AACBBCACBBBAA@C@CDC@B?CDCCCBBC@CCBC@CCCCCBCACAAACBA@A?AAA?BB?B?BBGCCCBBCBDCCCC<B?B=BBBBB2BBCCE>ABCCCBCCCB@CDCC5DBBBB@C@@@>ABABBBA>A?@@@CCC>BABB<BCCBBBCCCCCCBCBBBCG@CBBBCCBA?BACC?CAA@
@ATNG8:00375:03516
GATGTTGAGAGACTGTAGCGCACCCAGAAGATCAGGAACTCTAGAAGAATTCAGATTTTTAACACGAGAGTAAACGTAAAAAGAAGGTTTTACAAGACTCACGTTAACAATATTGCAGCAGTACGCACACAATCGAAGCGCAGTAAGGATGGCTAGTGTAACTAGCAAGAATACCACGAAAGCAAGAAAAAGAAGTACGCTATTAACTATTAACGTACCTGTCTCTTCCGAAACGAATGAGTACTATGTAGAGCTCTATACTAATCGATCTTGGTAAGTCT
+
CB@@?<BCCCCCBBBDFHGBBBBB>BDD?CCCCCC@C?CCCDC987:C?C@AABBBCCC3C@???BBBBBBBB<@@AAAAA2AC@B@BEE<CCCAC9;:CFCCB@C@AB?ACC>AACCDDDCCCCCC@@@E@ED@@=AFBBBCBB?B?B@@?ACCCBCCD?BBBAAA?BB?C@@499>>>8;=<=ACCDC3BC?C>>>@C@A@7<7;A??6;7;>BAC@BAA@@==3:3:?@;@AA?999EBBBBAABBBB?888B>>?@@@?<?=9::>>:B?BB@ABBB
@ATNG8:00377:03542
GATGGTAGGTGCACATGAGTGTATCCAGAAGATCAGGAACTCTAGAAGAATTCAGATTTTTAACACGAGAGTAAACGTAAAAAGAAGGTTTTACAAGACTCACGTTAACAATATTGCAGCAGTACGCACACAATCGAAGCGCAGTAAGGATGGCTAGTGTAACTAGCAAGAATACCACGAAAGCAAGAAAAAAGAAGTACGCTATTAACTATTAACGTACCTGTCTCTTCCGAAACGAATGAGTACGATGAGATCTCGTGTGCTACCATCGATCTTGGTAAGTCT
+
;;<=:C6;7;?::5555665@@@=@:00/)//;<=@6924:4494=;??;>6995//==;+@,/0//////999099;====+;;6;6>9;0>@A;AAAA@@@9:447994>B?:>>?ABBABBBAAABBBB@CBBB>AABABCCC?C?B;;7;CA@@@@A@;;:AAA?BB?BBB?AAACC;?9:3::::9:%:=;897BABB?:79:<=;;3;3;;BBA@CCC;;;@=@>@@@;?;:5;:AA@AB????BBBBCBB???????BB@>@?@???B=C?BB?CDCB
@ATNG8:00357:03562
GATAGTGTCAGTGCGCGTCGTCCAGAAGATCAGGAACTCTAGAAGAATTCAGATTTTTAACACGAGAGTAAACGTAAAAAGAAGGTTTCACAAGACTCACGTTAACAATATTGCAGCAGTACGCACACAATCGAAGCGCAGTAAGGATGGCTAGTGTAACTAGCAAGAATACCACGAAAGCAAGAAAAAAGAAGTACGCTATTAACTATTAACGTACCTGTCTCTTCCGAAACGAATGAGTACTGTATCTATGTGTGCGCTACCATCGATCTTGGTAAGTCT
+
4;;<@@BAB665==<566;=<;9<5/)////77)/)/499::>9<<7;5:9:::;;;)969:===:?=;AA.37==9=>*=A=@=@@8?@AB>BDCCBA@B@5;5;;5;@@5:::99CBA>>00///::7=>>>=??BB@;;=6;7;@<7ABBCCAAB788:A<>>:@<:?=6<<;;=58887;;====&==88522298>=:><@>><9@9@;A@A@BAAAA9:5::?AA5:9A:900=0/0:=@=>@>===CAB@CA@>8857::<799<4<5;;5????
@ATNG8:00376:03577
GATGGTAGACACGTGTGCTCTCTCGTACTCATTCGTTTCGGAAGAGACAGGTACGTTAATAGTTAATAGCGTACTTCTTTTTCTTGCTTTCGTGGTATTCTTGCTAGTTACACTAGCCATCCTTACTGCGCTTCGATTGTGTGCGTACTGCTGCAATATTGTTAACGTGAGTCATGTAAAACCTTCTTTTTACGTTTACTCTCGTGTTAAAAATCTGAATTCTTCTAGAGTTCCTGATCTTCTGGATAGGTCGCGATATACATCGATCTTTGGTAAGTCT
+
A@CD;BCCCBBBCBBBCDBDAA@000A@AA;9;:GGG>CC?B?CCEBBCB@CCCCC?B?BBBCAC?BBCCCBB@A8<<777'7<3>==818;AD>BAB=AB79:BBBB?BBBBB@==9///59587=???AA;AAAA7;;?@@@@@D@@@>>>AA;===:=B=B<@?>>AAAA>>;;>@@2A9<6;;:;;+666==69///=;6://)///.$.5668494:9379975750539>>>@C7;=@997;;5;>;;:;=<;:777::99797.86::37766
@ATNG8:00377:03580
GATGGTAGCGCACACATAGATACAGTACTCATTCGTTTCGGTAAGAGACAGGTACGGTTAATAGTTAATAGTCGTACTTCTTTTCTTGTCTTTCTGTGGTATTCTTGCTAGTTACACTAGCCATCCTTACTGCGCTTCGATTGTGTGCGTACTGCTGCAATATTGTTACGTGAGTCTTGTAAAACCTTCTTTTTACGTTTACTCTCGTGTTAAAAATCTGAATTCTTCTAGAGTTCCTGATCTTCTGGAGATACACATGATACTCTACCATCGATCTTGGTAAGTCT
+
45<=5:;9:@<@966;;?;;;;=<<<666===8;;;>4::555.95599><879//)/78386,.*,(,,,--77:9934444&4:5;;>=A49849<-85<8<=7888<<A@>CCCCCCC?BBB>B?CCBDCCCC@CC;;8;;;;BCCCDCBBCBBBB?B;;8;C@ACCCBBBDBB@BBGGG7A7;5;AAAA,@B;;;0;;BBBBBBAA?AJJJ5D;;;C?D?BC@BCGCDDC@FABCBCCB@;;;;;;CDHCCCCCCBCCBCCCCC@AAAACA??;@>@@<@C;;
@ATNG8:00385:03647
GATGGTAGAGAGACTGTAGCGCACCCAGAAGATCAGGAACTCTAGAAGAATTCAGATTTTTAACACGAGAGTAAACGTAAAAAGAAGGTTTTACAAGACTCACGTTAACAATATTGCAGCAGTACGCACACAATCGAAGCGCAGTAAGGATGGCTAGTGTAACTAGCAAGAATACCACGAAAGCAAGAAAAAGAAGTACGCTATTAACTATTAACGTACCTGTCTCTTCCGAAACGAATGAGTACTATGTAGAGCTCTATACTAATCGATCTTGGTAAGTCT
+
5;;<7;;959A;:9@;666BCBBBB=BBB@A@00/:7:698:555<;<<8A9<B==CBBB1B?BBABBB999CD<@@A@<<<*<<<=:>DD799A;?@AABB555292:=8=>:7<<<<>999C999@@@@A=@ABA=??;8:>>=9?@@AA?BAB955>=>A??@?;7;@:000=;;;BA;?=<8:::::,6>;///;?9=>@:?499<9498<;A@C?A@A??;?=?<@@C>BBC?CC@@ACCCCAAACA??;<<AC?<<>B>A88888<7@=AA?ABBB
@ATNG8:00396:03642
GATGGTAGAGTATCATGTGTATCTCCAGAAGAATCAGGAACTCTAGAAGAATTCAGATTTTTAACACGAGAGTAAACGTAAAAAGAAGGTTTTACAAGACTCACGTTAACAATATTGCAGCAGTACGCACACAATCGAAGCGCAGTAAGGATGGCTAGTGTAACTAGCAAGAATACCACGAAAGCAAGAAAAAAGAAGTACGCTATTAACTATTAACGTACCTGTCTCTTCCGAAACGAATGAGTACTGTATCTATGTGTGCGCTACCATCGATCTTGGTAAGTCT
+
4989.45<<=>?;;;6659//////)-//)//)/557)/)/799;:;;;=8=?B>><<<<<+<:>C;;9BC@@@A8@=??BCC1BD>A6;::*:@@?C;;;BBBAB>A@BB?BCB>AACBBBBCBBB@A@A;;7;CCC>CCCCCCAA>B?B>A<@A@00/;?<?CCBBB=@A<9999=>>>>7;=>8778899$8989ABBBBB??<>?;=>D:=5==BBB>BC;;;BB?B?BBC=BBD@CCBABBBBABBBBB??>BBBBCCAAAB@DE???BA>8@=@@9@;;;
@ATNG8:00351:03665
GATGGTAGTTCATGATAGACGACACCAGAAGATCAGGAACTCTAGAAGAATTACAGATTTTTAACACGAGAGTAAACGTAAAAAGAAGGTTTTACAAGACTCACGTTAACAATATTGCAGCAGTACGCACACAATCGAAGCGCAGTAAGGATGGCTAGTGTAACTAGCAAGAATACCACGAAAGCAAGAAAAAGAAGTACGCTATTAACTATTAACGTACCTGTCTCTTCCGAAACGAATGAGTACGTGTGCGACGTGTCTCCTACCATCGATCTTGGTAAGTCT
+
;;9B:=@DC@DCBBBBCBABBB;::8@<C?BC@;:5.5.5::::;:6776:+00:744444$438<:<<;;;AAA;@A?????,@A=@5;:9&4:;7;;;:9;=00+/6;;3==@7===BCCCCDCBBBBBDEADD@@?@BCBCCA@<B@CCC@CCDDBCCC@BBBBBB?BB>BBB>AA@@?8@@?:99998(9?<>?>BBDCDC?C?BBBC?>;>@CBB?BDAAABB@D@DDD<BBD@@A@CCBBBBBBBBBCBBBBBBBB?BBB?ABCDBB@@<A@CB?B:::
@ATNG8:00375:03661
GATGGTAGCACGACACGACGATGTGTACTCATTCGTTTCGGAAGAGACAGGTACGTTAATAGTTAATAGCGTACTTCTTTTTCTTGCTTTCGTGGTATTCTTGCTAGTTACACTAGCCATCCTTACTGCGCTTCGATTGTGTGCGTACTGCTGCAATATTGTTAACGTGAGTCTTGTAAAACCTTCTTTTTACGTTTACTCTCGTGTTAAAAATCTTGAATTCTTCTAGAGTTCCTGATCTTCTGGATAGCGACGCGATATACTATCGATCTTGGTAAGTCT
+
BCBB@EEBACBECCBCCCCCCBBCBBBCCCAA?ABBC?CCAD@CBBBBBB=ABBBB?B8;;@@=@@CABBBBBBB?<<<<<+<@<;733(3;9:7<=B=AB78:9?;>8<@A@ABBC?B>A<A>A@?>=:8:<AA=>:=AA??>>>??CBB@>==<===;??;?<@AAAABBBB5;;;;;/;:A7;<AAA.=>=<<6://///8;9@:ADDD.>66.5;1819<7>@@>>>>:=:=@?>??578A=BAAAA>>>AAABBAA@:::ABA@@::4:;?>;?@>>
@ATNG8:00377:03699
ATGGTAGGTGCGAGCATGAGTGTATCAGAAGATCAGGAACTCTAGAAGAATTCAGATTTTTAACACGAGAGTAAACGTAAAAAGAAGGTTTTACAAGACTCACGTTAACAATATTGCAGCAGTACGCACACAATCGAAGCGCAGTAAGGATGGCTAGTGTAACTAGCAAGAATACCACGAAAGCAAGAAAAAAGAAGTACGCTATTAACTATTAACGTACCTGTCTCTTCCGAAACGAATGAGTACTGCGTCTCACTCTCGCCTACCATCGATCTTGGTAAGTCT
+
///)///)/:444;;;<==<;9///////3/44::?;@=@DBBBBB?BB>B@CCBABDDD3C>BBCCBCGCFCC?BABAGDD5GDFDACBC9BBC@BAA@?BA;;89?@@>CCC>AABBJCBBCCCJCCCCC@CCCC?AAABDCCC@DAC::9:@ABBCCC@CCCCBB@?@=?BB?BBBAB=A??:?@@@@A(@B=:99?BBBB@>E<?>>>6;5;>CBB>BBB;;;B?B?BCE?CBB@DDCABBBBBBAAAADBBBCCBBB>BBB?BA@@@@@A=B?CC?BBCC
@ATNG8:00356:03746
GATGGTAGAGTACAGTGTAGTAGACCAGAAGATCAGGAACTCTAGAAGAATTCAGATTTTTAACACGAGAGTAAACGTAAAAAGAAGGTTTTACAAGACTCACGTTAACAATATTGCAGCAGTACGCACACAATCGAAGCGCAGTAAGGATGGCTAGTGTAACTAGCAAGAATACCACGAAAGCAAGAAAAAGAAGTACGCTATTAACTATTAACGTACCTGTCTCTTCCGAAACGAATGAGTACTAGATATACGTATAGCTCCATCGATCTTGGTAAGTCT
+
AAAB9=DDBBBDC;;:BB@CCCBBB@BBBADCCCBB?B>BCCAAAC?CC@C?BBCAAAAD2D?BBBCAAAACCD=BBCCDEH5CC?A?ACC:CCC?AACCCDFCB@B@DC@DBB?CBBBCCCCCBBBBDCCC@CBBB?BBCCCAAA@E@C@A>@CCCCCBB@BBBCBB@BC@BBB>AAAAA8??@=ABBBB3BB?CBAAB>>>@<@9==@@<@<@>@@@@BBAAAAB>B>AEF<B@@?000>>@@AAAABBCCAB@@A>>>BD=D????>891848817=>?
@ATNG8:00357:03711
GATGGTAGCATCATGCATATCTCACCAGAGATCAGGAACTCTAGAAGAATTCAGATTTTTTAACACGAGAGTAAACGTAAAAAGAAGGTTTACAAGACTCACGTTAACAATATTGCAGCAGTACGCACACAATCGAAGCGCAGTAAGGATGGCTAGTGTAACTAGCAAGAATACCACGAAAGCAAGAAAAAGAAGTACGCTATTAACTATTAACGTACCTGTCTCTTCCGAAACGAATGAGTACTATGTAGAGCTCTATACTAATCGATCTTGGTAAGTCT
+
45<=9=BBCBCCDBBBFCCCCAB@B<@@BABFBAB@D?@@CCA??@BB>B>A?@9:9973#317788666/0/91///////$4;=?5;;6:A?>A;9:BBB@A=A=AA=A@@>ACCCDCDCC;;;CCDBB?BCBA?ABBBAAAA<A=A;;7;CBACCBB?BBCCCC?BB=AAB@BBB@@9@995:ACCC3AA>AECBBB===8=5;;??;@<;;@BB>BBAAADE?B>ABD>BBB>AABBBBBBBBBBBAAAABB=>>===>5;;;;;:>8A?BC>AA??
@ATNG8:00358:03732
GATGGTAGGCGACATACATACGCGCCAGAAGATCAGGAACTCTAGAAGAATTCAGATTTAACACGAGAGTAAACGTAAAAAGAAGGTTTTACAAGACTCACGTTAACAATATTGCAGCAGTACGCACACAATCGAAGCGCAGTAAGGATGGCTAGTGTAACTAGCAAGAATACCACGAAAGCAAGAAAAAGAAGTACGCTATTAACTATTAACGTACCTGTCTCTTCCGAAACGAATGAGTACTATGTAGAGCTCTATACTAATCGATCTTGGTAAGTCT
+
BCBC@B=B@CCCCCDDCCGCCBB@@?@CG@CCBBBB8:7;BBBCBC@CD>A?ABBAAB=B=BBCAA@BC;;;0;A;;;;;*;A=A=@@@4ACE@CCCABADCB?B@AA?ACDACCDCCBBBCCDCBCCCDADDBB?BBDDCCBC?C>CBB?BBACCCBB?BBCBBBABB@AAA?BBCCC=A>>9>@ABB3BB@B989CCCCC?A?BBBD<@<@>BBB?@@BBBBB@C@CCC>BBC@CCBBBCCBBBBBBBBBBCBBAACBA@<A>>>?;;7A?BB?BBCB
@ATNG8:00373:03713
GATGGTAGAGTATCATGTGTATCTCCACGAAGATCAGGAACTCTAGAAGAATTCAGATTTTTAACACGAGAGTAAACGTAAAAAGAAGGTTTTACAAGACTCACGTTAACAATATTGCAGCAGTACGCACACAATCGAAGCGCAGTAAGGATGGCTAGTGTAACTAGCAAGAATACCACGAAAGCAAGAAAAAGAAGTACGCTATTAACTATTAACGTACCTGTCTCTTCCGAAACGAATGTACTACTCTCAGAGACACACTACCATCGATCTTGGTAAGTCT
+
4444.4999<==556665<5555/7)----(--/77;.505BBBB;;59?9=>BBDCCCCC+C@CCCBCBCCCCC=B@@@@@@,@B=B>BCC;DCD?CBBBAAB987:?DC@CCC?BBBCCCCCCCCCCCCDC?DCCD@B@A@BB?><@@B@@?@BBCCCCD@DCCBBB?BB>BBB9=;777):@@<:::::(8=8?>@>CBBAA7;7;>?>;><>ACBB@BCCCDBB@C@BBB>CCC@CCBBBCBCCBCCDDDCABBBBBAAC?CCCBBBBB<?=?B?CBBB
@ATNG8:00377:03706
GATGGTAGGCACTGCGCACACATCCCAGAAGCATCAGGAAACTCTAAGAAGAATTCAGAATTTTTAACATCGAGAGTAAACGTAAAAAAGAAGGTTTTACAAGACTCACGTTAACAATATTGCAGCAGTACGCACACAATCGAAGCGCAGTAAGGATGGCTAGTGTAACTAGCAAGAATACCACGAAAGCAAGAAAAAAGAAGTACGCTATTAACTATTAACGTACCTGTCTCTTCCGAAACGAATGAGTACTACTCTCAGAGACACACTACCATCGATCTTGGTAATTCT
+
ACCC;@;B799::@::;=;@AAC?C>A@@;0//9<?CBFJ<?>>55.4<8==7:377//)/000)/1///9:333333:133333333#33-3-333&39;,33377;733.31776:@@>BBBBDCCCCEBCCBBBB@CDCB>BBBFCDBA=B@C@A>ABBABCBB?BBBBBC@BB@?>?@BB???8<>>;978888%8>9<;<<A@@CB<B:>>@@<?<?ABBB?CCDCBAC?B?BBB=BBB?BCCAAACBBBCBBBBC@AACCD@@@??;?AAAD???<A8:;<@7::
@ATNG8:00386:03735
GATGGTAGTGATACAATCAGACACCAGAAGATCAGGAACTCTAGAAGAATTCAGATTTTTAACATCGAGAGTAAACGATAAAAAAGAAGGTTTTTACAAAGACTCACGTTTAACAATATTGCAGCAGTACGCACACAATCGAAGCGCAGTAAGGATGGCTAGTGTAACTAGCAAGAATACCACGAAAGCAAGAAAAAGAAGTACGCTATTAACTATTAACGTACCTGTCTCTTCCGAAACGAATGAGTACTGCGTCTCACTCTCGCCTACCATCGATCTTGGTAAGTCT
+
/77728::AB@A6557:544:44549<@89;;DCD?C@;66=;;@@CB@B==>00/:::':+////4445<===4933333333#33,3,3333$3///(/6///98333(3,3732225;888@@AABBCBBBBAB=@@@C?A@AAAAAB50+000,0A@@@??@=@A????;=>8=@@=ABBDD<@99299999(9@=????BB>BC<@<@???1818>BAB>;;<<;;@>@=???<?CC?CBAAAAACEBBCCBBBCBB?;00+00>6<<A>=9:81828829=:;
@ATNG8:00398:03741
GATGGTAGTACATGATAGACGACACCAGAAGATCAGGAACTCTAGAAGAATTCAGATTTTTAACACGAGAGTAAACGTAAAAAGAAGGTTTTACAAGACTCACGTTAACAATATTGCAGCAGTACGCACACAATCGAAGCGCAGTAAGGATGGCTAGTGTAACTAGCAAGAATACCACGAAAGCAAGAAAAAGAAGTACGCTATTAACTATTAACGTACCTGTCTCTTCCGAAACGAATGAGTACACATCGTCGTGTCGTGCTACCATCGAGGTTGTAAAGTCT
+
AAAB>ABBBCHDDCCBCBBB;;;CC@BBB@GCCC@@?@?BBCBBA@>?B>A=ABAAAAAA0B?BDCCCCBBA@@;@AACCCC5AA=A<@@@7AADGDCCCCCC;;5;5;;49=@:>>BBBBBCCCBBBBCCC@CCBB@BCCCCCDD@B@BBB>BCCCCDCC@CFEA@C?AA=:::;>>999.9989?????1>>9>@@AB@??D@DACC@@<?===BBB?BBBBB@@=@>AAA<AAA=@@@BBBBBBCBAAABBBBECCDBAABC?????>?>A=A???:?BBB
@ATNG8:00399:03706
ATGGTAGGACGAGCGTCTGAGGAGGTACTCATTCGTTTGGAAGAGACAGGTACGTTAATAGTTAATAGCGTACTTCTTTTTCTTGCTTTCTGTGGTATTCTTGCTAGTTACACTAGCCATCCTTACTGCGCTTCGATTGTGTGCGTACTGCTGCAATATTGTTAACGTGAGTCTTGTAAAACCTTCTTTTTACGTTTACTCTCGTGTTAAAAATCTGAATTCTTCTAGAGTTCCTGATCTTCTGGGTCTACGCTCGTCGCGCTACCATCGATCTTGGTAAGTCT
+
--/)//969:<565<;;////)/:389/66<;6;444(4:>8=:AABBB?BCBCA?BABCBI;<:;DCAB;96B=@@@<@0?@=?9==30//0/7:::544.43338;7;CDCBC@?<@00-0?BAAEBBAA?@BFE@BCDFFBA@ABBAA@@@B?CBB@CB?B@CBBBBCCCC@BBBBB:B@D@BCFDD5CC;;;6;;;;BBB;;;4;:;:*;:;:>;?=@CABBBDDBD@C@BBBDCD=@<;;0:<;;@A@@A;;;ABBABAA<@@?AABCC?D@A@?@CCB
@ATNG8:00358:03775
GATGGTAGTACATGATAGACGACACCAGAAGATCAGGAACTCTAGAAGAATTCAGATTTTTAACACGAGAGTAAACGTAAAAAGAAGGTTTTACAAGACTCACGTTAACAATATTGCAGCAGTACGCACACAATCGAAGCGCAGTAAGGATGGCTAGTGTAACTAGCAAGAATACCACGAAAGCAAGAAAAAGAAGTACGCTATTAACTATTTAACGTACCTGTCTCTTCCGAAACGAATGAGTACGATGAGATCTCGTGTGCTACCATCGATCTTTGGTAAGTCT
+
BBBB@CCCCCBB:;;CCDBCDBCBBABBBBCB<<@;:=:<CC;@AB?BB>?;?>@;;;;;.:@BCBDCCCCDDE>CD:::::*:A=A2:;;6;DDADCCCDDDBA?B@BB?BBB@CCCCC@@@BBBCCCCBB=BDDD@BCBBCCCC?B?BBB>BCCCCCCC?CCCBBB?BB?BBA<>==;;5=<=499DED3CC?C???BBDAA>?9=A999+:9:=BCC@BBCBBDC@D?BCD>DCB?CBBBBBCCBBBBBBBB===BBBBBBBB@@>??@A?=<1=8<<=B;;;
@ATNG8:00384:03764
GATGGTATCGCACACATAGATACAGTACTCATTCGTTTCGGAAGAGACAGGTACGTTAATAGTTAATAGCGTACTTCTTTTTCTTGCTTTCGTGGTATTCTTGCTAGTTACACTAGCCATCCTTACTGCGCTTCGATTGTGTGCGTACTGCTGCAATATTGTTAACGTGAGTCTTGTAAAACCTTCTTTTTACGTTTACTCTCGTGTTAAAAATCTGAATTCTTCTAGAGTTCCTGATCTTCTGGCTCTCGTAGACAGATACTACCATCGATCTTGGTAAGTCT
+
ABAB>BBBBCCBBBBCCCCCCBBBCCCCBBBB?@A@D>CC@C@BBCCCCC@BCCCC?C?B@>>4;7;CABBBBDD?AAAA@2AD>AADD>CBBB@BCF@GC@AAADCC@CFCCCDCC@CBC?C?CCCCCCCD@CCBB?BBBCCCCCCCCCCDBCB?B@@?@CAE?@ACCCBBCC@CBBBA7A;@<@BCCC2BB:::8;BCDDGDBBB?CFGG5BBABB=A=AC@CDDDDBB=B@DDCBCD?A@B>BAAAABBBHFCCBCCDDCBB?BBBCD@@@<?<??>BBAA
@ATNG8:00386:03767
GATGTAGCTCTGCTCTGACTCTCGTACTCATTCGTTTCGGAAGAGACAGGTACGTTAATAGTTAATAGCGTACTTCTTTTTTCTTGCTTTCGTGGTATTCTTGCTAGTTACACTAGCCATCCTTACTGCGCTTCGATTGTGTGCGTACTGCTGCAATATTGTTAACGTGAGTCTTGTAAAACCTTCTTTTTACGTTTACTCTCGTGTTTAAAAATCTGAATTCTTCTAGAGTTCCTGATCTTCTGGTGTCGTCTATCATGTACTACCATCGATCTTGGTAAGTCT
+
@CCBCBAA;>>BABCCBBBAA@<===BBCBC>A@@A8?@:@;>>?BBCC@BBBAA?@@BB;;:;ABBBCCCAAA>;;;;<<%;@>?ABB=A>CC6:6@@@C;::CEBB@BDEDBCBB>@@C@C@GDGC:;:C@CCCB>BBBBBBCCCCBBBCBA@?A;;8;B>B@BBCBCCCCC@A<;;;6<>A?BCBBB0BBAAA>CCCCEFCBAAA0;;;;*;?@AC?C?BB@CCBDCBB?B?AB?@AD@BBEACCCCCCAAACCBABBBBBCB>;;;AAA;:8;@BD@CCEE
@ATNG8:00390:03756
GATGTAGATACTCGCTTATACACCCAGAAGATCAGGAACTCTAGAAGAATTCAGATTTTTAACACGAGAGTAAACGTAAAAAGAAGGTTTTACAAGACTCACGTTAACAATATTGCAGCAGTACGCACACAATCGAAGCGCAGTAAGGATGGCTAGTGTAACTAGCAAGAATACCACGAAAGCAAGAAAAAGAAGTACGCTATTAACTATTAACGTACCTGTCTCTTCCGAAACGAATGAGTACGTGTGACGTACGTGAGCTAATCGATCTTGGTAAGTCT
+
BCBBBDCCCCCCCCCC?BBA@9997:CC@EG@@AB?B>CBECCCC@CC@B?BA@>@?@@0@?BBCCDBBB@@@<>>?BBBC5CC@CACCC;CCC@CBBBCCCCB?C@CC@CBC?CBBBCCCCCBBBCCBBB@BBBB?BAA@BBAA>BADBB?BCCBAACC?CCCAA@?CC@BBB>AA???8?@><@@@@@2@B@DA@=@@AAA<@<@@=<5:4:>ABB@BCAAABB?B>AAD>CCC?AAAAFBBBAAABBCCCBBBCCCCCCC>BBEBBB@:A=@A?A:98
@ATNG8:00390:03768
GATGGTAGCTCACGTACGTCACTCGTACTCATTCGTTTCGGAATGAGACAGGTACGTTAATAGTTAATAGCGTACTTCTTTTTCTTAGCTTTTCTGTGGTATTCTTGCTTAGTTACACTAGCATCCTTACTGCGCTTCGATTGTGTGCGTACTGCTGCAATATTGTTACGTAAGTCTTGTAAAACCATTCTTTTTACGTTTACTCTTGTGTTAAAAATCTTGAATTCTTCTAGAAGTTCCTGATCTTCTGGAGATACACATGATACTCTACCATCGATCTTGGTAAGTCT
+
///:6<AA@@:;;;<@;;@AC@@@BBBBBB;;6;00>3==*0*////;7::59:<49250498;.4459;;<::::89==;;'//(//////&//338387:5:=68//(/./(.35333...7749422.5../93888:/79666699999998889...-278)-.668/5588263333&.(..(.-444(45678*..733.9=?><AAAA+66646<9=6;;7==<0/)/727)/55::;05547::888;;;344;?CBBCABA?@A@BAAAB@B?AB??998
@ATNG8:00396:03776
GATGGTAGGTGCACATGAGTGTATCCAGAAGATCAGGAACTCTAGAAGAATTCAGATTTTTAACACGAGAGTAAACGTAAAAAGAAGGTTTTACAAGACTCACGTTAACAATATTGCAGCAGTACGCACACAATCGAAGCGCAGTAAGGATGGCTAGTGTAACTAGCAAGAATACCACGAAAGCAATAAAAAGAAGTACGCTATTAACTATTAACGTACCTGTCTCTTCCGAAACGAATGAGTACGTGTGCGACGTGTCTCCATCGATCTTGGTAAGTCT
+
<=CD@CDD@BBBBCCCDBBBDDCCB?CCD@CBBBBA?A?BABCCCC@CB@B@CCCBBBBB2B?BB@BBCCDCCC=BA;;;;;*;B>B4;;;.;AA?BDGCBCB@@>??CC@ABB@CBBBBBCDCBCCCCCBB?BDCC?BBCBA@@E<@<@@?=@CBBBBBB@CDCAAA?BB?@@@<>>777)9>>;99999(9A?B:99BBEFD>A??A>>1838@CCCBCAA@BBC@B?CCD>CCC?BBBBBBBBBBAAACCCBBABBBB@@@@BCBCC>B@BB@B>==
@ATNG8:00356:03812
GATGGTAGCAGACGTGACAGAGCGCCAGAAGATCAGGAACTCTAGAAGAATTCAGATTTTTAAGCACGAGAGTAAACGTAAAAAGAAGGTTTACAAGACTCACGTTAACAATATTGCAGCAGTACGCACACAATCGAAGCTCAGTAAGGATGGCTAGTGTAACTAGCAAGAATACCACGAAAAGCAAGAAAAAGAAGTACTCATATTAACTATTAACGTACCTGTCTCTTCCGAAACGAATGAGTAACGAATGAGAGAGCTCTCTCTACCATCGATCTTGGTAAGTCT
+
?@<@9<<CEGBDCC666?<;AC=AB>@@@?BBCCCD@D;;:@@A@@<??;?=A;:;9;;;'/)//696//----91---8877'//)3-33(378,3//////660717833336:332==<<@BBBBCCDEBDDBB?BBBCBBBC?C?C;;69994@:::9<<=;;><8948=98<<7778(777/7=>=>1?:898///////.(..6=>>;>933333.33:::88587<=<3833,377///38..(.377...333555==967255555567272..(.772
@ATNG8:00380:03812
TATGGTAGCGCATATCAGCGCAGCCCAGAAGATCAGGAACTCTAGAAGAATTCAGATTTTTAACACGAGAGTAAACGTAAAAAGAAAGGTTTACAAGACTCACGTTAACAATATTGCAGCAGTACGCACACAATCGAAGCGCAGTAAGGATGGCTAGTGTAACTAGCAATAATACCACGAAAGCAAGAAAAAGAAGTACGCTATTAACTATTAACGTACCTGTCTCTTCCGAAACGAATGAGTACGATGAGATCTCGTGTGCTACCATCGATCTTGGTAAGTCT
+
BCBB@BBB@CBCBECCBBBBBBCCE>CCB@CBBECD@B?BDCAA;;5;@=@;@;999==9'97::;>;;@BCCB<ABABA@A,<;;)5.55)59949555<<>>C@D?@?=?BA;?@BBBBBCBBBDCCBCC@BC::9;BAAAB@@=AACBB@BCCCBCCC@CCCBBA=??=?CC?CBA@@9AAA>ACDDC2BA?BBBBBBBBB@B@BC>>:;5<@AAB@CB;;;AA<@=@AA=A@A=@@ACCFC???CBBBABBBB@@?CCBBB?A@>=A>76093993;A@@
@ATNG8:00407:03220
GATGGTAGACATATCGTACTCTCTGTACTCATTCGTTTCGGAAGAGACAGGTACGTTAATAGTTAATAGCGTACTTACTTTTTCTTGCTTTCGTTAGTATTTCTTGCTAGTTACACTAGCCATCCTTACTGCGCTTCGATTGTGTGCGTACTGCTGCAATATTGTTAACGTGAGTCTTGTAAAACCTTCTTTTTACGTTTACTCTCGTGTTAAAAATCTGAATTCTTACTAGAGTTCCTGATCTTCTGGGTCTACGCTCGTCGCGCTACCATCGATCTTGGTAAGTCT
+
?A@B?BCBBBCCEBCABBCBB:99>?CC?<=A:A<@C=??;?5>::9:;:6;<???@>8<=;=<?@CAA9:////(//8:::+//(7322'233,333333(33,3899885===9>A>><=@@<A<?>>5525538866277788:8888=::777:55223;;1928;=>>@@==388889*9/8188888(8=99:+//8///885717777(77::<;A:>=<>>??>>>?<A;;85AAA;B;;959799777:==<<=>>:;;@:=9<<:6666:9==7<?@@
@ATNG8:00426:03220
GATGGTAGGACGAGCGTCTGAGAGGTACTCATTCGTTTCGGAAGAGACAGGTACGTTAATAGTTAATAGCGTACTTCTTTTTCTTGCTTTCGTGGTATTCTTGCTAGTTACACTAGCCATCCTTACTGCGCTTCGATTGTGTGCGTACTGCTGCAATATTGTTAACGTGAGTCTTGTAAAACCTTCTTTTTACGTTTACTCTCGTGTTAAAAATCTGAATTCTTCTAGAGTTCCTGATCTTCTGGGCTGCGCTGATATGCGCTACCATCGATCTTGGTAAGTCT
+
/079399=8@>::;:<<<555<<<8=?;;B@@7@?>@:?C@D@DDEBBBD@CCCCBACACBBB<A=A@ABCAA@C=;;;;;*;;5:<CD>B=BC9:6<><B@BBBCDFIECCDDCBC@CCB?C@CCBB@A@D?BBCC@CCCCCBBBC@@@CCCCC@CBB?BC=@=@@AABBBBB?BBBBB7B>B<AABBB2BBBBC;A;;;;<B;;;=BABA0A;;:C@C@CC@BBBBBBB?B?CBACCC<<:AE>DCBBCGCCBBCCCCCBBBC@BCCCCBBB@BABB?BBCC
@ATNG8:00403:03291
GATGGTAGGACGAGCGTCTGAGAGGTACTCATTCGTTTCGGAAGAGACAGGTACGTTAATAGTTAATAGCGTACTTCTTTTTCTTGCTTTCGTGGTATTCTTGCTAGTTACACTAGCCATCCTTACTGCGCTTCGATTGTGTGCTTACTGCTGCAATATTGTTAACGTGAGTCTTGTAAAACCTTCTTTTTACGTTTACTCTCGTGTTAAAAATCTGAATTCTTCTAGAGTTCCTGATCTTCTGGGCTGCGCTGATATGCGCTACCATCGATCTTGGTAAGTCT
+
///4.44:299::;:===666===:>@@@@@B=BAAA;<<7;?BBCCDCD@CBDDD@D>@@CC>A>ACCCCCDCC?AACCC2;;7<@?@;A=<<)0//)/;)556==>:@>>===CB?CCC?B@CFEBBBBC=@@@B=BBCBDBB9;;CBBBBFD@DDD@BB@CABBDECBBCC;;;BDD9B?B?ABFDD5CB;;;000000/:79969<<<+9/0/;8<8=C@@@?CAAA@D?BBBCCC@@@BF?CCCBCBEGCCCDDCCBAAB=@@BBBCBB?B@CCACB::
@ATNG8:00425:03274
ATGGTAGGACGAGCGTCTGAGAGGTACTCATTCGTTTCGGAAGAGACAGGTACGTTAATAGTTAATAGCGTACTTCTTTTTCTTGCTTTCGTGGTATTCTTGCTAGTTACACTAGCCATCCTTACTGCGCTTCGATTGTGTGCGTACTGCTGCAATATTGTTAACGTGAGTCTTGTAAAACCTTCTTTTTACGTTTACTCTCGTGTTAAAAATCTGAATTCTTCTAGAGTTCCTGATCTTCTGGGTCTACGCTCGTCGCGCTACCATCGATCTTGGTAAGTCT
+
444.444.444444<<<655<<<7<;;;A?B;A:::5:A=B@BBBCCCC?CCFGG@B?BCDD=B>B>;;>?@BB>;;;;;.:@=@9;979@CC4:6>7;>?9:9@BC@CCCCBBBC@BCC>B?BBBA@@@@=AAAB?CCCBBAA@BBBBBBBAA=A??;@@<@?BCBB;;;BB=ABCCC7B?B;<;JJJ0B@;;;0<;;;<;AA:;4:9:9*9999@=@=@@<@AAB@@@?C@@@@BBA;A;;;0<BBBBCBBCBBBBBABA@@>?BBABB>>9@?@?;@BBB
@ATNG8:00428:03267
GATGGTAGATACTCGCTGATACACCCAGAAGATCGGAACTCTAGAAGAATTCAGATTTTTAACACGAGAGTAAACGTAAAAAGAAGGTTTTACAAGACTCACGTTAACAATATTGCAGCAGTACGCACATAATCGAAGCGCAGTAAGGATGGCTAGTGTAACTAGCAAGAATACCACGAAAGCAAGAAAAAGAAGTACGCTATTAACTATTAACGTACCTGTCTCTTCCGAAACGAATGAGTACTATAGACTATCTGAGACTGCCAAGGCACACAGGGGATAGG
+
CCBB?BDDDBBBCCCCCCCBBBDDD>DBB?BBBCC@B?BBCCCCC?CC?A?BBBBBBBB3B?CCCABBBB@@@8>?999::*;C>C?CCC<CCGAEBBADDBBB@C@BB?ABB=@@CCCCCCCCBBBBBBC@DDBB?CCBCBB@@>A?C9:9:CCCBBAB?ACBBBC?BB?BBB?BA??<+9:=9====?.?A>B>?>>??@@<@<AAAA<A<AACBB@BCBBBDC@B?BBF>BBB?AAABBBBBCCCCCAAAACBBAABCAAA?C?C=BACCCCACB9CCAAA
@ATNG8:00429:03278
GATGGTAGTGTGTCTCTGAGAGTAGTACTCATTCGTTTCGGAAGAGACAGGTACGTTAATAGTTAATAGCGTACTTCTTTTTCTTGCTTTCGTGGTATTCTTGCTAGTTACACTAGCCATCCTTACTGCGCTTCGATTGTGTGCGTACTGCTGCAATATTGTTAACGTGAGTCTTGTAAAACCTTCTTTTTACGTTTACTCTCGTGTTAAAAATCTGAATTCTTCTAGAGTTCCTGATCTTCTGGTCTACTACACTGTACTCTACCTTCGATCTTGGTAAGTCT
+
AAAB896BBBAB=B;;;CC;;@B@@A@@BCBB?A@@@;@B?B@BBBCCDDABBCAB?A@BBBB@C@CCBBBBB?@<;@C@C1CC@@@BD>C?>>696BADC;99BAAC@CCCCAA@@=@BB?B@GFCCCCBC?B;;;@CCCHCCCCCCCCCBBBG>CBB@BB@B@CBBBECC@B:;;CBC;D@I@;<;;;*;CBBD?CBBBBD<;;@=@@@@0@@@AG@C@CC@CBCCCA@>A@A@@BBB@BBC@CCCCBBBCC;;;BDJBBBCC@C@BBBBBB@CAFD@CBBB
@ATNG8:00438:03270
GATGGTAGCGCAGTATCAGCGCAGCCCAGAAGATCAGGAACTCTAGAAGAATTCAGATTTTTAACACGAGAGTAAACGTAAAAAGAAGGTTTTACAAGACTCACGTTAACAATATTGCAGCAGTACGCACACAATCGAAGCGCAGTAAGGATGGCTAGTGTAACTAGCAAGAATACCACGAAAGCAAGAAAAAAGAAGTACGCTATTAACTATTAACGTACCTGTCTCTTCCGAAACGAATGAGTACTGCGTCTCACTCTCGCCTACCATCGATCTTGGTAAGTCT
+
88/474;@;/////99<<<<=@@955)555.5;99//)/)/777/447::5:488944444$5.55<@@>@??<>6>9;9AAA1CC@B@CDC7AAA:@;BBA>@00*/3996;<>9==<;;95:@A@@@@ACDACCCC@A@@BCBBB?C@CAA?ACCCCBBCABBBCBC?AA?ABC>AAAA@=>==9999999%0=:00//::ABB@B=<<8949=:7@::5;;;AA@A?A69:B=BCC>@@B@??@AAA:=;FIBCCCCCBC@@@@=@CBA:98@;A=AA>BCCD
@ATNG8:00441:03254
GATTAGTATAGAGTTCTACATAGTACTCATTCGTTTCGGAAGAGACAGGTACGTTAATAGTTAATAGCTTACTTCTTTTTCTTGCTTTCGTGGTATTCTTGCTAGTTACACTAGCCATCCTTACTGCGCTTCGATTGTGTGCGTACTGCTGCAATATTGTTAACGTGAGTCTTGTAAAACCTTCTTTTTACGTTTACTCTCGTGTTAAAAATCTGAATTCTTCTAGAGTTCCTGATCTTCTGGTGAGATATGCATGATGCTACCATCGATCTTGGTAAGTCT
+
B=>:BBBCBBCCCI?BCCDGEBCCCCCA@B@CCDF?CC@C@BBBCBBC@CB?@?>A>@BBB>A>ABCCD@B@@;99:::(:@=A@B@;?A@@<@@B>BA8;;ABBB@BCHCDCBB?BCC?C?A@@@ACBD@CCCC?BA@ACCCBBBBCBBBBB?>?>?AB>B?A@@@B>A@A<@@=?@2@<A<ABBBB/A?;;;3;===>=<9;:7====.=???@<A<@@<@@??;:;;@<===:9<,//;7<<<??>?>>B???@>>>>AD;;;;=>>;;5;<>>8>>A;
@ATNG8:00444:03295
GATGGTAGAGAGAGCTCTCTCATCGTACTCATTCGTTTCGGAAGAGACAGGTACGTTAATAGTTAATAGCGTACTTCTTTTTCTTGCTTTCGTGTTATTCTTGCTTAGTTACACTAGCCATCCTTACTGCGCTTCGATTGTGTGCGTACTGCTGCAATATTGTTAACGTGAGTCTTGTAAAACCTTCTTTTTACGTTTACTCTCGTGTTAAAAATCTTGAATTCTTCTAGAAGTTCCTGATCTTCTGGCGCGTATGTATGTCGCCTACCATCGATCTTGGTAAGTCT
+
A@@A@CDBBBBECBBBAABCCCBBBAABAB;;6<BBB?DCAC?BBA@AA@9<;;00)/176786:6:BBBBAABC?CCCCC3BB?BBBB@BBBA@<;;500+///(/8818888?=>9:2526@6AABB=>>><?AAA187;;;;=>?888>::;;6;9:=AA<?<?;;;?@?@@=AAADE5?08066888(8=:9907<=:::A;::6<<<:)96817D=B;??<===//-/66;7<?>>;;5;==9=::///;;99=@A@@@::6617//-=7---/79929=//
@ATNG8:00446:03279
GATGTAGCGAGCGAGTGTGTATACCAGAAGATCAGGAACTCTAGAAGAATTCAGATTTTTAACAACGAGAGTAAACGTAAAAAGAAGGTTTTACAAGTACTCACGTTTAACAATATTGCAGCAGTACGCACACAATCGAAGCGCAGTAAGGATGGCTAGTGTAACTAGCAAGAATACCACGAAAGCAAGAAAAAAGAAGTTACGCTATTAACTATTAACGATACCTGTCTCTTCCGAAACGAATGAGTTCGTGTGCGACGTGTCTCCTACCATCGATCTTGGTAAGTCT
+
::566>?>@<;@;?;??;>CC@AB:>B@7<ABBBC@C@BA?<;::755758<<=;;==<(>8/0)/7:::;=@@5<;;9@@@0>@6;.///&/995///;:99:444)47@@9><@;:?=9?@;>>B??;@BBB?BBBC:;;BCBBBC@A>A00-0@A@AEEE?;;:@@@799=BA@9====>8<??=ABBBCB)?@;><9>BB???B?A?BBA@:>5:;:::9/7558776272355(.--(----2,2668997772257;A9;7;=@27778999737499)..32
@ATNG8:00449:03268
GATGGTAGTCTCAGATAGTCTATAGTACTCATTCTGTTTCGGAAGAAGACAGGTACGTTAATAGTTAAATAGTCGTACTTCTTTTTCTTTGTCTTTCTGTGGTATTCTTGCTAGTTACACTAGCCATCCTTACTGCGCTTCGATTGTGTGCGTACTGCTGCAATATTGTTAACGTGAGTCTTGTAAAACCTTCTTTTTTTACGTTTACTCTCGTGTTTAAAAATCTGAATTTCTTTCTAGAGTTCCTGATCTTCTGGTATGACTAGTGTACTACTACCATCGATCTTGGTAAGTCT
+
448939:>A>><<<=>>;666;55/:76--,,(,----(-5050//)/99><=@@00/)-(-6--)/8////3888799333879'9>;3<=>B?9;77:A<99848=255558;9>>==@@9;7;AB<@=CDDCCBBCACCCD@BBBBBB@@@@;;;CCCCA;;;>AA;@:>??996@BC=BBBBA7?;@;::;;;;;#;:?@B<BCCA@?BA;;:0;CCC0B@@@B4;:0:@@8@AA;;;B>A@@@@BBB?BBB>BBCDCCECBCDCDGCCDCAA?ABBBBBBB?B<@@=A@BC
@ATNG8:00415:03335
GATGGTAGCGCATATCAGCGCAGCCCAGAAGATCAGGAACTCTAGAAGAATTCAGATTTTTAACACGAGAGTAAACGTAAAAAGAAGGTTTTACAAGACTCACGTTAACAATATTGCAGCAGTACGCACACAATCGAAGCGCAGTAAGGATGGCTAGTGTAACTAGCAAGAATACCACGAAAGCAAGAAAAAGAAGTACGCTATTAACTATTAACGTACCTGTCTCTTCCGAAACGAATGAGTACTATGTAGAGCTCTATACTACCATCGATCTTTGGTAAGTCT
+
BEDC<ABBBBBB;;;C@@AEBBBCB=BB>9><;;<>.5.59:::;;9?;7?988999::;';=BBBBBCC:;<B9BA;;;;;*;D;><???4?CB?BBBBCBC;;7;@BB@BBD@CDBBBCCCBBBBBCBCCBCDCC?BBCCCCBB<@=@@?;ACBBBCBB@BBBBBB?BD@DCC>@@999.9==9?CCDC2CC@F@??ABABA>A????K?B?A@CCC@CC@@@BB?A?BCB>CCC?AACCCCBABCCBBBBBBBBBB@AABBB??AB@>?>AD9@8:99B;::
@ATNG8:00401:03393
GATGTAGGCGAGAGTGAGACGCAGTACTCATTCGTTTCGGAAGAGACAGGTACGTTAATAGTTAATAGCGTACTTCTTTTTCTTGCTTTCGTGGTATTCTTGCTAGTTACACTAGCCATCCTTACTGCGCTTCGATTGTGTGCGTACTGCTGCAATATTGTTAACGTGAGTCTTGTAAAACCTTCTTTTTACGTTTACTCTCGTGTTAAAAATCTGAATTCTTCTAGAGTTCCTGATCTTCTGGTGTCTGATCTGTATCTCTACCATCGATCTTGGTAAGTCT
+
BBABBBB?B@@@BC@A@CCBBCBECBABB;;4;;;;0;C=A?CCBDFBB?BDEDD=?>@@@@<C=A@AAA@@:A6@AABB3AB;@999,3?9:4:3<<;?<??=;@A;??>?A@8818@@=A=@@>>>?>>;@>??;778??C===??>>;:88187/567)/*/9:;>?A;:4:9888(71:4:====.=<>==1;:98:9:<//-/<=<+937//*/77717BBB???<A=>>>A;:5;=>7<===>>?>>>=::;:??@AA;AABB@@@A;@;7/*/://
@ATNG8:00404:03397
GATGTAGTCTCAGATAGTCTATAGTACTCATTCGTTTCGGAAGATACAGGTACGTTAATAGTTAATAGCGTACTTCTTTTTCTTGCTTTCGTGGTATTCTTGCTAGTTACACTAGCCATCCTTACTGCGCTTCGATTGTGTGCGTACTGCTGCAATATTGTTAACGTGAGTCTTGTAAAACCTTCTTTTTACGTTTACTCTCGTGTTAAAAATCTGAATTCTTCTAGAGTTCCTGATCTTCTGGAGATACACATGATACTCTACCATCGATCTTGGTAAGTCT
+
A<BCCCCCCCBBBCAABHIDFCBCCBDB@@@?BBBC=CF?A?ABCC@BB?A@AA@?A<>:59495?<=B=BBAC>@@@@?,?@9@?BA<A>;;6?694:C7;;BCCC?AACBAABB:;;D@C@FBA@BBBC@CCEC@CCCBBBDBAAAB;;;AA?B;;7;C:@;@@A@A@BCC@@BABB:B>A=;<<<<*;BBBC>CBCABAGCDC@CCCC2CBCBCACFCC?DCCCCBB@C@@@@CBC?::;>BBBBBBCCBBCCCDCBBA::9:AAABBBB>A>AA?CC::
@ATNG8:00410:03394
GATGGTAGTACATGATAGACGACACCAGAAGATCAGGAACTCTAGAAGAATTCAGATTTTTAACACGAGAGTAAACGTAAAAAGAAGGTTTTACAAGACTCACGTTAACAATATTGCAGCAGTACGCACACAATCGAAGCGCAGAAGGATGGCTAGTGTAACTAGCAAGAATACCACGAAAGCAAGAAAAGAAGTACGCTATTAACTATTAACGTACCTGTCTCTTCCGAAACGAATGAGTACGAGAGAGCACACGTGTCTACCATCGAACCACCTAAGTCT
+
@A@@<;<@@CBBBBCBAB=A000==8<=>;?FBDCCAC@CDCBCCB?BC=@=A@==>@@@,@?@AACGCFDCCC=A@;;;;;*;@;><>>=0;?A:>CFCCDBBB?B=@A?;;;@CCCCCCCCBCBBBCDCCAEECC@BDCBBBB?B5;::49;;<:;;<7;<=55559:5;:=6:?>77.777-3333&33-38?<@BCEE@C@AAAB?B>???CC?AAAAA@@>@;::9,:@@;@ACBCDBBBCBBBBCCCDD>>>BBA>><>CC?@=?<<<99939>=<
@ATNG8:00424:03358
GATGGTAGGCGACATACATACGCGCCAGAAGATCAGGAACTCTAGAAGAATTCAGATTTTTAACACGAGAGTAAACGTAAAAAGAAGGTTTTACAAGACTCACGTTAACAATATTGCAGCAGTACGCACACAATCGAAGCGCAGTAAGGATGGCTAGTGTAACTAGCAAGAATACCACGAAAAGCAAGAAAAAGAAGTACGCTATTAACTATTAACGTACCTGTCTCTTCCGAAACGAATGAGTACGATGAGAGAGCTCTCTCTACCATCGATCTTGGTAAGTCT
+
@@;D8BAB>@@CCBCCBBCECCBBB@CCC@BBBBCD6:6;AA@AAB?@@<@9994====>,@>BCDCGCCCCCC?BA@@DDD5;;5;5;;<.<AA=BAA@ABA;;7<?AA>AAA?BCABBCCHDCCCGGBBB>B;;;@BCBBCFA@<A>A;;8;BBABCEH?;;;@@@?DA?BB@<??8889*99929==>=,<@<989@@BBCC@B@B>?:;?;88;BC@CBB@@@A<@:@AA<ACC=AAC@@?BBBAAABAAABA???B???BB>A>>>>>>@<B@CC?C@@A
@ATNG8:00420:03476
GATGTAGGTGCACATGAGTGTATCCAGAAGATCAGGAACTCTAGAAGAATTCAGATTTTTTAACACGAGAGTAAACGTAAAAAGAAGGTTTTACAAGACTCACGTTAACAATATTGCAGCAGTACGCACACAATCGAAGCGCAGTAAGGATGGCTAGTGTAACTAGCAAGAATACCACGAAAGCAAGAAAAAGAAGTACGCTATTAACTATTAACGTACCTGTCTCTTCCGAAACGAATGAGTACTATGTAGAGCTCTATACTACCATCGATCTTGGTAAGTCT
+
BBBCCCC@BBBBCCCCBCCCCCBB?BCC@CAAABC@B?@ACCDBB?BC?C?@@@999999%;=BCCCCEDCCCD>CBCCCCC1CG@D@DDC9CCC@CBBCBCC??=?@BC?AAC?AAACCCCCCCCCCBBBB?BDBC?BBBAAAAA=@=@@A>ACBDCCCC?AAA@B@>BB>BBB=@?777.9>>;@@@@@2AC?B?>>CDCCC>:7;=??5;7;ACCB@CBBBBCC@C@CBB=BDD?BACCBBBBBBCBBBBBC@@@BBBBAAC@@@A====<5;9:84?000
@ATNG8:00421:03512
GATGGTAGAGGAGAGCTCCTCATCGTACTCTTTCGTTTCGGAAGAGACAGGTACGTTAATAGTTAATAGCGTACTTCTTTTTCTTGCTTTCGTGGTATTCTTGCTAGTTACACTAGCCATCCTTACTGCGCTTCGATTGTGTGCGTACTGTGCAATATTGTTAACGTGAGTCTTGTAAAACCTTCTTTTTACGTTTACTCTCGTGTTTAAAAATCTGAATTCTTCTAGAGTTCCTGATCTTCTGGGCTGCGCTGGATATGCGCTACCATCGATCTTGGTAAGTCTG
+
4455377:00)/9///9<8<>==>=:9944493;<<@8==:=466BB@BC?AA@@@?B@CCCC@C=A@B;;9<<?;A@BBB5BB@DBAB<A;008<00+/9*////<<7<@;9==>=8;@?>B?BAB99777<?==>:==;;;;?=<<==7/////..0..(.36679999>A287:::,:6<7=9:9:+:=9::+///55589556(7888(7<<<=8=9=<37:7669<8<8=@;<=@<///=6=//-77--(-----/..356288=A==<=8867606----
@ATNG8:00422:03540
GATGGTAGGCACTGCGCACACATCCCAGAAGATCAGGAACTCTAGAAGAATTCAGATTTTTAACACGAGAGTAAACTGTTAAAAAGAATGGTTTTACAAGACTTCACGTTTAACAATATTGCAGCAGTACGCACACAATCGAAGCGCAGTAAGGATGGCTAGTGTAACTAGCAAGAATACCACGAAAATGCAAGAAAAAAGAAGTACGCTATTAACTATTAACGTACCTGTCTCTTCCGAAACGAATGAGTACTGCGTCTCACTCTCGCCTACCATCGAATCCTCTTAGTCT
+
/8;=:><A9A>====@@@999;;;A3;:@7<@@@@A=B><====>?9<=:=8<<:::<<:)<5444;;=?585=4:;89-3:::'77,347:::.:88(----(-86779(3,37688858===<A<<?=;;;=;;;;@@9905===<AAB?C=@@>4:995=4559>><>>B>=:+00:*------&--583889999%660////:<8888=6;:22,23:7>>>=@@A?@>A=A;?AA9A@?<A@?@BBBBBB?BBECB@@ABBBB@BBC?@@?BB<@@;>=?;@A@AA
@ATNG8:00449:03512
GATGGTAGAGTACAGTGTAGTAGACCAGAAGATCAGGAACTCTAGAAGAATTCAGATTTTTAACATCGAGAGTAAACGTAAAAAAGAAGGGTTTTTACAAAGACTCACGTTTAACAATATTGCAGCAGTACGCACACAATCGAAGCGCAGTAAGGATGGCTAGTGTAACTAGCAAGAATACCACGAAAGCAAGAAAAAGAAGTACGCTATTAACTATTAACGTACCTGTCTCTTCCGAAACGAATGAGTACTGTATCTATGTGTGCGCTACCATCGATCTTGGTAAGTCT
+
5:::5;=BBCCCC;;6DDAFCCC;;49@@6;:59:4.4./9:///;6:869300//////$/0633397333777.78333333#33,33(3;;;'7333(3779777333(2255.55539999==>C@BBA@?@>>;?@??;@?@????A9=:?::5:A@A@B??=?CA@BA>?A;>>@799CAA;@9999BDDE3BB??===AACCA:><>>@@<><>ABBB?BCBBBAA=@=A@@<AAA?ABBDCCBBBAABDBBBBBBCCBBB?@@<?@AAAD>=:=:==9A;::
@ATNG8:00400:03556
GATGGTAGCTATACGTATATCTATGTACTCATTCGTTTCGGAAGAGACAGGTACGTTAATAGTTAATAGCGTACTTCTTTTTCTTGCTTTCGTGGTATTCTTGCTAGTTACACTAGCCATCCTTACTGCGCTTCGATTGTGTGCGTACTGCTGCAATATTGTTAACGTGAGTCTTGTAAAACCTTCTTTTTACGTTTACTCTCGTGTTTAAAAATCTGAATTCTTCTAGAGTTCCTGATCTTCTGGTCTACTACACTGTACTCTACCATGATCTTGGTAAGTCT
+
5?:;<BBCBCCCBBBBGDDCCCB;66<<@@<@>BBBB=BC@C@CBBACBB?BBBIG>A>ACCC?B?ABABCABBB?BDCDD1>?>AAA@9@@986:@@?AB=A???@A<???@BBCD@B@@=A<@??>>>@@=ABAA=889AAAC>>>@>=;;88187848818:=>@???AAB<A====2<+/+/;;<;,<;:::2===887:<566(/666)6//-;494//-.999<<=;A<>>>@==:>===@===@>>>?=>>@@A@AAFE7::7;9661306929377
@ATNG8:00408:03557
ATGGTAGGACGAGCGTCTGAGAGGTACTCATTCGTTTCGGAAGAGACAGGTACGTTAATAGTTAATAGCGTACTTCTTTTTCTTGCTTTCGTGGTATTCTTGCTAGTTACACTAGCCATCCTTACTGCGCTTCGATTGTGTGCGTACTGCTGCAATATTGTTAACGTGAGTCTTGTAAAACCTTCTTTTTACGTTTACTCTCGTGTTAAAAATCTGAATTCTTCTAGAGTTCCTGATCTTCTGGGTCTACGCTCGTCGCGCTACCATCGATCTTGGTAAGTCT
+
///)444.49;9455<<:::;<<9=BBCCCC=@@@@9@@<?=??@@;BE@AABA@4:6;ABB?GACCCCCBBBB;:;DDG0;;644::1456<166>9<<266<<=B;?A@?:59A459C?B?CBB@@@@@6;:AA=BCCCCBA@CABAAAA@@;@@@<@B<@<@@@B@>>=?9>0000)0*0)/0/0/(/>@@@4@==>>95555.5<;;(;4455.55:?7696=@@<7?;>@@>=<8<<?>6>9:9CBBBC@??BBBBBAB=???AA?>?9@;@A=ABBB
@ATNG8:00420:03599
GATGGTAGCGCATATCAGCTCAGCCCAGAAGACTCAGGAACTCTAGAAGAATTCAGATTTTTAACACGAGAGTAAACGTAAAAAGAAAGGTTTTACAAGACTCACGTTAACAATATTGCAGCAGTACGCACACAATCGAAGCGCAGTAAGGATGGCTAGTGTAACTAGCAAGAATACCACGAAAAGCAAGAAAAAAGAAGTACGCTATTAACTATTAACGTACCTGTCTCTTCCGAAACGAATGAGTACGATGAGAGAGCTCTCTCTACCATCGATCTTGGTAAGTCT
+
CCCC@C@@@BCBBAAAC969BB===4;9949566===4;5;554;99.44385<<:99:>?0?@CCCCC;:6=@D>BA@@A@@,9;:)57<>>2=??:?@?CCCCDC?B@<;9;BC@DDDCBBBCCCDBBBBBCAJCCB?BB@ABC@A?A@CBEABBBHHDBC@BECBAA?;94:@>;>>9999*9992999999$9;87937<:?@:>?>:?AB??;;;AFC@BB@AABB>B@CBB>BBD?CAACDBAABAAABBBBBCBB?@@ACCBACB@?====1949@?@@;:
@ATNG8:00426:03572
GATTAGTATAGAGCTCTACATAGTACTCATTCGTTTCGGAAGAGACAGGTACGTTAATAGTTAATAGCGTACTTCTTTTTCTTGCTTTCGTGGTATTCTTGCTAGTTACACTAGCCATCCTTACTGCGCTTCGATTGTGTGCGTACTGCTGCAATATTGTTAACGTGAGTCTTGTAAAACCTTCTTTTTACGTTTACTCTCGTGTTAAAAATCTGAATTCTTCTAGAGTTCCTGATCTTCTGGATTTGAGTGACTCGTGCTACCATCGATCTTGGTAAGTCT
+
BCB@BBBBBBDDDB@@BBEBEDDCCCCCBB>ACCC<BB@C?AAACDCB?BBBAB?B?AAAB>B>A@CCB@ABC?BBBBB2BA?B@@@<ACBB?@CC>BB<@@BCBB?BBCCA@@@:@==:==?==;;><>=BAAA8>>@@@@@AADAAA;==@;;;;;;;7;;???@@AA=>9@AAAA3@9;666665(7=89:6:@@@@CA<;;06868(8===@<A<AC<AAAA>>>:=:=>>@??;>@A;?CA7@A===A>AA=>@@@AA:@???><;;5;<>?<AA??
@ATNG8:00444:03589
GATGGTAGGACGAGCGTCTGAGAGGTACTCATTCGTTTCGGAAGAGACAGGTACGTTAATAGTTAATAGCGTACTTCTTTTCTTGCTTTCGTGGTATTCTTGCTAGTTACACTAGCCATCCTTACTGCGCTTCGATTGTGTGCGTACTGCTGCAATATTGTTAACGTGAGTCTTGTAAAACCTTCTTTTACGTTTACTCTCGTGTTAAAATCTGAATTCTTCTAGAGTTCCTGATCTTCTGGGCTGCGCTGATATGCGCTACCATCGATCTTGGTAAGTCT
+
4444.444.494458444555>>>:B@><=00*0@@><?D@B@BBBBCCC@CJGCC?C?BB@?;A>BBCCCCCCG?@ABB9AC=A9;;/;?@=296=<@B=:::=>?;?CB@BBBB>BCC?B@CBCBAA@C=@@AA=BBBBBBB@@ABBCCCCC?BCC@CD?B@CBB;;;CBB>C;;;;.;>C5<<;;.;ABAC;>000AAA@@C5;;;.:;;9>=@;@@?@@@BBCC@C@AA@BAB=;;;@8@A@AADDCCCCCGIAAACE@CDBBBA;;6;?CC?CC::
@ATNG8:00449:03686
GATGGTAGATATATGCACGCTCTACCAGAAGATCAGGAACTCTAGAAGAATTCAGATTTTTAACACGAGAGTAAACGTAAAAAGAAGGTTTTACAAGACTCACGTTAACAATATTGCAGCAGTACGCACACAATCGAAGCGCAGTAAGGATGGCTAGTGTAACTAGCAAGAATACCACGAAAGCAAGAAAAAGAAGTACGCTATTAACTATTAACGTACCTGTCTCTTCCGAAACGAATGAGTACACACTCTCATATGACACTACCATCGATCTTGTAAGTCT
+
5;;>8BBBBCCDCCCCEBBCDDB??<@BC?BEJCCB?B@BDDBBBB?BB?A????@ABBB3B@BBCAAABBBBD=BABCDCC5<;7;=AAB;BGGAFCCCDDCCB@C@CC@CCC?BBBCCCBBBCCCBBBAA<ABBB@BBCCAAAB9@=@::6;BABAB@@=@BAAAAADE>BAA5::@@>8@::5:CCEC2CC?C???BB@?@7:7;ACC:>:>?CBD@CB@A@CA<?=?AA=DCC?BBCECBBBBBBCCCCCCCAAAAAABBC?BBBCBBBB?AAB?BBBA
@ATNG8:00402:03700
ATGGTAGTGTCAGTATGAGAGTGTGTACTCATTCGTTTCGGAAGAGACAGGTACGTTAATAGTTAATAGCGTACTTCTTTTTCTTGTCTTTCTGTGGTATTCTTGCTAGTTACACTAGCCATCCTTACTGCGCTTCGATTGTGTGCGTACTGCTGCAATATTGTTAACGTGAGTCTTGTAAAACCTTCTTTTTACGTTTACTCTCGTGTTAAAAATCTGAATTCTTCTAGAGTTCCTGATCTTCTGGTCTACTACACTGTACTCTACCATCGATCTTGGTAAGTCT
+
///)//99999455::::;;;99995555==;6<3//(/8)/)///770/)59566:>:AABD5;59@>9;;9;;2/////$//)/7:::3:449<29485:94999=9?=BBDCICCCACCC@B@CBBBBCCDACDDD?CBBBCCCCCCCCCCCCF@CBB@BB@B?BBBBBBBBC@CCCCC;B6:4;;;;;*:AAAB>C@@@CCCBCB?CCCC3CBBBB@B?CC@BBBDBBB@B@CCBFCC<@@@;@BBCCCCDCBBCCCCCBBCC@CBCCCCCC?C?CC?CB@@
@ATNG8:00446:03735
GATGGGTAGATACTCGCTGATACACCCAGAAGATCAGGAACTCTAGAAGATTTCAGATTTTTAACACGAGAGTAAACGTAAAAAGAAGGTTTTACAAGACTCACGTTAACAATATTGCAGCAGTACGCACACAATCGAAGCGCAGTAAGGATGGCTAGTGTAACTAGCAAGAATACCACGAAAGCAAGAAAAAGAAGTACGCTATTAACTATTAACGTACCTGTCTCTTCCTAAACGAATGAGTACTACTCTCAGAGACACACTACCATCGATCTTGGTAAGTCT
+
><BCF>B?@@CCCC@<<A<@?CCBBB>BBC?CDDCBB@C?BBBBBBA;?9::79BACBDDD1@?==8<<<@@?>;288:<:::*5949.999&9@A=999;;;;=B?B@BB?BAA?AA@?AECHCCCCAA@CC@CBAA?ACABCBBB?B@C<;6;@@@ABBB@CBCCCB@CC@@@==@?>::188;6@BBBB3BE@?<;>>?AAA3858>@A9=:=?BBB?B@@@ABA;@>???:?ED@CBBCBBBBBBBBBAAACDCCBDBCBAA=@@===;;;;@<@@=CA@A
@ATNG8:00407:03756
GATGGTAGGCACTGCGCACACATCCCAGAAGATCAGGAACTCTAGAAGAATTCAGATTTTTAACACGAGAGTAAACTTAAAAAGAAGGTTTTACAAGACTCACGTTTAACAATATTGCAGCAGTACGCACACAATCGAAGCGCAGTAAGGATGGCTAGTGTAACTAGCAAGAATACCACGAAAAGCAAGAAAAAGAAGTACGCTATTAACTATTAACGTACCTGTCTCTTCCGAAACGAATGAGTACATAGATATACGTATAGATCGATCTTGGTAAGTCT
+
BB??<A;;5;@?@@@ACCBBBCCCC>BBB@CBBCAA<A?ACCCCCC?BB@D?BBBBCDCC3C@BCBBBBB@??@9<=-7999)7?<B?BCB:BBB@CDCB@AB:9:)88<>8?>?:>?AABB@;;;>@@BA@A=>?AA<>???AA??;?<ABC?BBBBBBBB?CABABC?BB@B>>5::8897&266322222$27.7655<<;<<3:18:8818;@A@@D<@@@@B@@;?:=<<5;??=???B9:9B>>AAB?>;;;>>BBAABCBBBBB=@=AC?BB99
@ATNG8:00412:03807
GATATATCGTACTCTCTGTACTCATTCGTTTTCGGAAGAGACAGGTACGTTAATAGTTAATAGCGTACTTCTTTTTCTTTGCTTTTCGTGGTATTCTTGCTAGTTACACTAGCCATCCTTACTGCGCTTCGATTGTGTGCGTACTGCTGCAATATTGTTAACGTGAGTCTTGTAAAACCTTCTCTTTTACGTTTACTCTCGTGTTAAAAATCTGAATTCTCTAGAGTTCCTGATCTTCTGGGTCTACGCTCGTCGCGCTACCATCGATCTTGGTAAGTCT
+
BCBCCBCBBCBBBCCDBBBCCDCBB;@999969A=B@BCBCCBD@BCC;:8;=BBBA>B>BBBCCCDCB>;;:::):@B=CBBBC9BBBB?A@@<@A<ABBBBB>ABBBCCAA=ACC@B>ABAB>?>B?BBAA:??@>>>>>@@A??>>>A;:;:88818=BAD?@@@??;?AABA6A:=:>??ADD6AA;;;2:AA==>=;==18867(8<>@B=B<A@==>@@??;?=@@===B<@A@@9???AA@@>?@>>?@@@@@A<@@?ABDDC<C?CC@CB@@
@ATNG8:00414:03805
GATGGTAGTCTCAGATAGTCTATAGTACTCATTCGTTTCGGAAGAGACAGGTACGTTAATAGTTAATAGCGTACTTCTTTTTCTTGTCTTTCTGTGGTATTCTTGCTAGTTACACTAGCCATCCTTACTGCGCTTCGATTGTGTGCGTACTGCTGCAATATTGTTAACGTGAGTCTTGTAAAACCTTCTTTTTACGTTTACTCTCGTGTTAAAAATCTGAATTCTTCTAGAGTTCCTGATCTTCTGGTCTACTACACTGTACTCTACCATCGATCTTGGTAAGTCT
+
?@@B7;?BBBA;;;;;;>;;;==<@BA==944.4:::159.5.5;99955.5;==B9B=A@;;4;29=979///9)/////$//)488;;1444=>7><@;?@:<<8@ACACCCCBB;;8;AA>A?BDBBAAAC@CCCCADBBBCCCAAABBBBBA@>;;;>AB<@<@;;:@>BBC>BBBCD;D?B?;;;;;*;;@AB=CCCAAACBBA4;;;;*;@@<;7;<@D>BBCBBBB=@=@@@CBB=@@B?BBCDHCHDDCBCCCCCDECC?BBCCBBBC@C@@@=@@?>
@ATNG8:00448:03839
GATGGTAGTGTCATATGAGAGTGTGTACTCATTCGTTTCGGAAGAGACAGGTACGTTAATAGTTAATAGCGTACTTCTTTTCTTGTCTTTCTGTGGTATTCTTGCTAGTTACACTAGCCATCCTTACTGCGCTTCGATTGTGTGCGTACTGCTGCAATATTGTTAACGTGAGTCTTGTAAAGCCTTCTTTTTACGTTTACTCTCGTGTTAAAAATCTGAATTCTTCTAGAGTTCCTGATCTTCTGGTAGAGCGTGCATATATCTACCATCGATCTTGGTAAGTCT
+
8>><056===>>===;;;<<@<@BBBAAACCB@BBBF?@@::0555>==B:966<>8<7;;>>:C@AA@>?><::.4444&44.4/-99/----8168;7::488:;=?8<=666<56.5994;7;==BBBBG>BBCC@BBBDAAABBBBABABA@=BCC?B@?C?;;;AA>??A;?;;;094.4.45555$499<@8@<;665555:7::<<+<<<==8=9;;6?@9;;@@:@=B@@A@@=@AA6;;B==000/////<=@??@=:5949:/0/)/2793<666
@ATNG8:00456:03216
GATGGTAGCGCACACATAGATACAGTACTCATTCGTTTCGGAAGAGACAGGTACGTTAATAGTTAATAGCGTACTTCTTTTTCTTGCTTTCTGTGGTATTCTTGCTAGTTACACTAGCCATCCTTACTGCGCTTCGATTGTGTGCGTACTGCTGCAATATTGTTAACGTGAGTCTTGTAAAACCTTCTTTTTACGTTTACTCTCGTGTTAAAAATCTGAATTCTTCTAGAGTTCCTGATCTTCTGGACAGAGTGTGCAGATAATCGATCTTGGTAAGTCT
+
:;<>;A<<>>GBCBBBBBCCBBBBBABB?@>A=;9;G=@@5;5;<<>CCCACB@@B8;29@CE>A@ACCB@@@;?599999)=B=BBCC=;:<EC?BA=9=B>?=<;7946>A>BCAA=A;;4:=ABBCCDCCEDBBB;;;CBBBCCECCCBB;;;?CBB>AC>A7;;;::@@=>9<:;;;-;9?;@CEEE5DAAAA6;;BAA@BBBB>BCBB0A@A;;5;?BB?CFDLDCB@C@CBBB;;5;;;<?AABBBBB;<;CCA@A=@AA999969?CD@DB<<
@ATNG8:00473:03216
GATGGTAGTATCTGCACACTCTGTCCAGAAGATCAGGAACTCTAGAAGAATTCAGATTTTTAACACGAGAGTAAACGTAAAAAGAAGGTTTTACAAGACTCACGTTAACAATATTGCAGCAGTACGCACACAATCGAAGCGCAGTAAGGATGGCTAGTGTAACTAGCAAGAATACCACGAAAGCAAGAAAAAGAAGTACGCTATTAACTATTAACGTACCTGTCTCTTCCGAAACGAATGAGTACTATAGACTATCTGAGACTGCCAAGGCACACAGGGGATAGG
+
BBBD@CCDCBBBBCCCCCDFDCCBB@BGDACBCCCC@B@CCCCECC?BB@C?BA@99999)9?BBBBBBBBCCC>ABBCBBB2AA>A>AAA7B;<:;JFCBA;;;=C@A@=A@@;@AAAB@AACBBBCB@@C?B<;;>AABBCCCC@D?B;;9;BBBDCCE>@?BBA@;00,00/4:6/33(333133333$3;3;8<3329<?8>;>>>>=A=>=CCB?@;;;@BA?B?AA@;@::89@@@ABBBBBAA??>A?A>:::::<<?9=8=>ABCBC=???2;=000
@ATNG8:00479:03208
ATGGTAGCTCTGCTCTGACTCTCGTACTCATTCGTTTCGGAAGAGACAGGTACGTTAATAGTTAATAGCGTACTTCTTTTTCTTGCTTTCGTGGTTATTCTTGCTAGTTACACTAGCCATCCTTACTGCGCTTCGATTGTGTGCGTACTGCTGCAATATTGTTAACGTGAGTCTTGTAAAACCTTCTTTTTACGTTTACTCTCGTGTTAAAAATCTGAATTCTTCTAGATTCCTGATCTTCTGGTGTCTGATCTGTATCACTACCATCGATCTTGGTAAGTCT
+
/77)4449445;9=;=96555555555;;5505<<<5<>8B9=BDDCBC@CB=AA=A?AAAB>C@BBBCDECBBADCCCC5BC@BCFE=B00/)/)/:49=<BBA=ACA@@?AC@;;8;BB@L@KECCAAAB?BBCC?BBBBBACBCBBBBAAAC@BBA?BC?C@CBCCBBCAA;@;;;;6;>C>@AAAA,ABABB;BBBAABCBBA=@A@B0ABBBC@C?AA?CBBDDC@C@;;;BBB?BBCBCCBBBCCBBCCCCDCBBBCC@BBBBBB??;>;??;ABAA
@ATNG8:00482:03263
GATAGCTCACGTACGTCACACGTACTCATTCGTTTCGGAAGAGACAGGTACGTTAATAGTTAATAGCGTACTTCTTTTTCTTGCTTTCGTGGTATTCTTGCTAGTTACACTAGCCATCCTTACTGCGCTTCGATTGTGTGCGTACTGCTGCAATATTGTTAACGTGAGTCTTGTAAAACCTTCTTTTTACGTTTACTCTCGTGTTAAAAATCTGAATTCTTCTAGAGTTCCTGATCTTCTGGAGATACACATGATACTCTACCATCGATCTTGGTAAGTCT
+
ACCCCCBBBBBBDBBBCCAAACCCBBB@@>@BBG>EE?C?CCCCCCD?CCBBA?C@DDBA?B?CBBBBBBBB@BBBBB1BB>B@@@;ACBB>BBB>BB<==ABBB?CBBBBBBB>CB@:>:>@>>=>=>;A>?=9>AAA=<>>>>AAA?;==;>=<8::4:<@@@AAAABB:>=<<;/:494::999):>:;;3;>>;;;A>>>:>>=>/>;;;B=A<??;@DDB>>><@<>>:>//,/887;??@@@@B???@@AAA>?@A<@=>=?A:88:=BA=CAA=
@ATNG8:00491:03265
GATGGTAGTGTCATATGAGAGTGTGTACTCATTCGTTTCGGTAAGAGACAGGTACGTTAATAGTTAATAGCGTACTTCTTTTTCTTGTCTTTCTGTGGTATTCTTGCTAGTTACACTAGCCATCCTTACTGCGCTTCGATTGTGTGCGTACTGCTGCAATATTGTTAACGTGAGTCTTGTAAAACCTTCTTTTTACGTTTACTCTCGTGTTAAAAATCTGAATTCTTCTAGAGTTCCTGATCTTCTGGGATGTGTGCGCAGTGCCTACCATCGATCTTGGTAAGTCT
+
5;<=8>>C@A<=666>?666;55555544;995:<<;2;;.44355599994996556;4555=596;>>>><:99344444$492444;;3555??8BBB?A?=?@???@?CCCCCCCC?AAC@C@CDAA@CAA=ABCC?BBCBBABBBBBBCBAAB?CBB>BC@C?A@@@;;<<<7;BCBB;B>A=;;;;;*:@;;;099::99:95949@@@+>@E<;5;96946=<@@@@:>;>??B@A=@<<<5<000=>>ABBBBBCC?BBC:;;BABB;;8;@CCAFBBB
@ATNG8:00467:03332
GATGGTAGCATCATGCATATCTCACCAGAAGATCAGGAACTCTAGAAGAATTCAGATTTTTAACACGAAGAGTAAACGTAAAAAGAAGGTTTTTACAAGACTCACGTTAACAATATTGCAGCAGTACGCACACAATCGAAGCGCAGTAAGGATGGCTAGTGTAACTAGCAAGAATACCACGTAAGCAAGAAAAAGAAGTACGCTATTAACTATTAACGTACCTGTCTCTTCCGAAACGAATGAGTACCTCTCAGACGCTCGTCCTACCATCGATCTTGGTAAGTCT
+
4<<=?CBBBB@@BBBBCBBCBBBBB>BBB=@AB@@@?B?A@?@?9=9??7?=:9893;;;);69@=:93:>9933(3344444$45.5.5555$5<@>999@BA=@@>@?DC@C<;:<CAABBCCCCCCCCBB@:=<00,0>>=@B??<@=A;;6;A@@@BDF@BABBAB=??<>AA9???>====<9<===?.>A?BBCBC@>>><?:==@?;>:>?BBA?BB;;;CC=?=?@@9AAA=ABBBBDC???>DBBBBDBBB??@<@AB<>;;;>>>D=D?BBACBBA
@ATNG8:00476:03332
GATGGTAGATATATGCACGCTCTACCAGAAGATCAGGAACTCTAGAAGAATTCAGATTTTTAACACGAGAGTAAACGTAAAAAGAAGGTTTTACAAGACTCACGTTAACAATATTGCAGCAGTACGCACACAATCGAAGCGCAGTAAGGATGGCTAGTGTAACTAGCAAGAATACCACGAAAGCAAGAAAGAGAAGTACGCTATTAACTATTAACGTACCTGTCTCTTCCGAAACGAATGAGTACACACTCTCATATGACACATCGATCTTGGTAAGTCT
+
BCCC@CCABBCCCCCECCCBBCCCD?DDC@CCAA@B?B?ABBBBCB>AA?C?@@>99999$9;BBCBBBBBBBB<BA?@@@@0?A=@5;;;-;BB?CBBBCCB;99;?BD@BBC?BBBBCBBBB@CGFCCBA<@A@@<ABBBCBAA>B@CBB@BBBBBCCB?ADDBAA?AB?BBC>A?988*9==9?AA=BCCC?BBBBD@DBB@B@CCBB?B?BBCCC@CCCAAAC?A=998-:993:@AABBCBCAAACCCCCC@BBBBBCBBBBBAB?B@CC?B?@?
@ATNG8:00452:03394
GATCATCATGCATATCTCACCAGAAGATCAGGAACTCTAGAAGAATTCAGACTTTTAACACGAGAGTAAACGTAAAAAGAAGGTTTTACAAGACTCACGTTAACAATATTGCAGCAGTACGCCACACAATCGAAGCGCAGTAAGGATGGCTAGTGTAACTAGCAAGAATACCACGAAAGCAAGAAAAAAGAAGTTACGCTATTAACTATTAACGTACCTGTCTCTTCCGAAACGAATGAGTACCTCTCAGACGCTCGTCCTACCATCGATCTTGGTAAGTCT
+
<<<555::<<<<AC@;;;55.5995:9555919.00>00/9377476<@<<<BDE5000>;///:::;;2;844444$4;5:.333*3;829?==<?///5=5;=6@98037>>?@;;99//)////74:<:>:=9944:9=9>>@::69@@?@?BA?????>?9<;8;73.399993933,/9999:%9>6//*0==>=86.55:;=99>9>=@@@>@@?A?<<:;+/0;3;0/+/:;<==B?BBBA@@A989?977:5;;=79=///8;;6C>::::;<9
@ATNG8:00483:03362
GATGGTAGCGCATATCAGCGCAGCCCAGAAGATCAGGAACTCTAGAAGAATTCAGATTTTTAACACGAGAGTAAACGTAAAAAGAAGGTTTTACAAGACTCACGTTAACAATATTGCAGCAGTACGCACACAATCGAAGCGCAGTAAGGATGGCTAGTGTAACTAGCAAGAATACCACGAAAGCAAGAAAAAGAAGTACGCTATTAACTATTAACGTACCTGTCTCTTCCGAAACGAATGAGTACGATGAGAGAGCTCTCTCTACCATCGATCTTGGTAAGTCT
+
B@@@:>666<<=@@@CB::9>=959)9;@;?A@A@@=A=@?A@A@?=@<8>8<<9@@@A@0@;?@CCCCCCBBA9AA;;;;;$:949.555&5;;9?A?CBBBBB@C?@@>@BA>BA@@@AAAAA@BBBBCC@CAAA@DA@@BCBB>B@CBBABCBBBCME@AAD@@@>;:39::3::@AA=A@@;::::9.8A>AAABB@@@A<?;?AAB7:98ADCC>BBCCCAB=A=@@@9??@=@@ABB@ABB999BBDBAAACCCBBBBB?998==;//+07;><B@AA
@ATNG8:00487:03371
GATGTAGGCACTGCGCACACATCCCAGAAGATCAGGAACTCTAGAAGAATTCAGATTTTTAACACGAGAGTAAACGTAAAAAGAAGGTTTTACAAGACTCACGTTAACAATATTGCAGCAGTACGCACACAATCGAAGCGCAGTAAGGATGGCTAGTGTAACTAGCAAGAATACCACGAAAGCAAGAAAAAGAAGTACGCTATTAACTATTAACGTACCTGTCTCTTCCGAAACGAATGAGTACGTGTGACGTACGTGAGCTACCATCGATCTTGGTAAGTCT
+
@@;?<BCADBBBCCCEDGEAAAEF>DCC?@ACABA=A=B@ABBBE@CC?B@BB@A@AA@0A=:98>>;=00/8/660////$5<7<4;99+999999595;;45268<<9<<<9<A??BCCCDBBBBBAAA?DDBC;;:BCBCCC?E@CAA?ABABC?@??AAACBB?BE?BBB>A??@?3833,77889(7<4<;<>?@@@@=F7;;>>=B=>>AAA?ABBAAAC>A=@BC>CBB?BBBBCBBA???CCCCBCBCCB???A::4:ABBCBBB?C?BA<BCAA
@ATNG8:00492:03435
GATGGTAGATATAGTGCACGCTCTACCAGAAGATTAGGAACTCTAGAAGAATTCAGATTTTTAACACGAGAGTAAACGTAAAAGAAGGTTTTAACAAGACTCACGTTAACAATATTGCAGCAGTACGCACACAATCGAAGCGCAGTAAAGGATGGCTAGTGTAACTAGCAAGAATACCACGAAGCAAGAAAAACGAAGTACGCTATTAACTATTAACGTACCTGTCTCTTCCGAAACGAATGAGTAACGTGTGACGTACGTGAGCTACCATCGATCTTGGTAAGTCC
+
4489399<7779///<<<<<=<@;??8?=A<9557993:8<4//:00*//)/49:833737$3699:888?:@>:28/////&//(/0666.6499+348;222777=3=@;>>?4:;;8:75599889;<<<-//862769552222'23855058:7;::98=>?>AB?BB?B;;59>::4://(././.'..825..2=55554:7<<<>5;4;>=<==AB???@@:=8<<<)89929=99//(/:555;AAB755666=??>>><A??>888=8=:;;5:>>:
@ATNG8:00494:03442
GATGGTAGTGTGTCTCTGAGAGTAGTACTCATTCGTTTCGGAAGAGACAGGTACGTTAATAGTTAATAGCGTACTTCTTTTTCTTGCTTTCGTGGTATTCTTGCTAGTTACACTAGCCATCCTTACTGCGCTTCGATTGTGTGCGTACTGCTGCAATATTGTTAACGTGAGTCTTGTAAAACCTTCTTTTTACGTTTACTCTCGTGTTAAAAAATCTGAATTCTTCTAGAGTTCCTGATCTTCTGGTCTACTACACTGTACTCTACCATCGATCTTGGTAAGTCT
+
--78(--8<?4955555555;<655=554:49.48::1;<7<9<=CCCCCABBCCD@CAEDCB?C>ACACCGCCC?;;:::*9B<@;;;8;;<7,//<6<>;@AACCCBCCCBBBCB?B@@<@>BCCCCCCCACCCD@CCCCCCBBCBBCCDBCC@CBB?BC@D?BBBBBCBBC@B@?@>7@;A=BBCCC3BA@@@;@@BBBBDAAA4:;:;:%;BCBG@C@CC?CBCCCCC@C@AA@CCC=@@B@BCBBDDDCCBBCCCCCA@@G@CBBBBEBB?B?CD@C@@@
@ATNG8:00458:03463
GATGGTAGGACGAGCGTCTGAGAGGTACTCATTCGTTTCGGAAGAGACAGGTACGTTAATAGTTAATAGCGTACTTCTTTTTCTTGCTTTCGTGGTATTCTTGCTAGTTACACTAGCCATCCTTACTGCGCTTCGATTGTGTGCGTACTGCTGCAATATTGTTAACGTGAGTCTTGTAAAACCTTCTTTTTACGTTTACTCTCGTGTTAAAAATCTGAATTCTTCTAGAGTTCCTGATCTTCTGGTGTCTGATCTGTATCACTACCATCGTTCTTGGTAAGTCT
+
8:89:=AA54444444444<<<<=:=>BBCBB?C;;;0<A;@=@@@CBCCAEHFCC@FACCBC>A@BCCDCCCCB>;;;;;*;@=AACC=CCBB:B@EADE=;=BDDGACCCFFC;;:;BB?B@CCCBCBBB@CCCC?CCCCDCBBCCCCDCBAA?BCC@CC?B<?@CCBCBCD@B::::6:=B=;;:;:*:BBCF>CBBCCCCBBB@CEDD5C@@ACADADC@;;;CCCC?B?BCCCCD?A::6;@AB;;;<;<;BBA@<:977)////8)//6<7996:://
@ATNG8:00484:03472
GATGGTAGAGAGAGCTCTCTCATCGTACTCATTCGTTTCGGAAGAGACAGGTACGTTAATAGTTAATAGCGTACTTCTTTTTCTTGCTTTCGTGGTATTCTTGCTAGTTACACTAGCCATCCTTACTGCGCTTCGATTGTGTGCGTACTGCTGCAATATTGTTAACGTGAGTCTTGTAAAACCTTCTTCTTACGTTTACTCTCGTGTTAAAAATCTGAATTCTTCTAGAGTTCCTGATCTTCTGGGCTGCGCTGATATGCGCTACCATCGATCTTGGTAAGTCT
+
BABB@CCCCCBBB@B;96@@C=CCCBBBCCGGACCCC=CC@D@DCCBBBB<@@A:;:6@CABB7:75<<CECA@@7BDCCC2?>:88;=6B<<A797:59;56///88398::=?@<98;:<A=A>??>>>A<AFAA7;:>;;;C;;:@@???@@:;;;=AA:=:>@@C???@A:<=>>=/=4;5:=6;;<@?@@C:AAA@@@====8====+=;;;@>D=AA=@@@?@@@=E===/--90--/:1:<A=<;;:BBBBCBB9::B;@@@?A@AA>B@DC?CCBB
@ATNG8:00481:03544
GATGGTAGGCACTGCGCACACATCCCAGAAGATCAGGAACTCTAGAAGAATTCAGATTTTTAACACGAGAGTAAACGTAAAAAGAATGGTTTTACAAGACTCACGTTAACAATATTGCAGCAGTACGCACACAATCGAAGCGCAGTAAGGATGGCTAGTGTAACTAGCAAGAATACCACGAAGCAAGAAAAAGAAGTACGCATATTAACTATTAACGATACCTGGTCTTCTTCCGAAAACGAATTGAGTCACTATAGACTATCTGAGACTGCCAAGCAGACAAGGGGATAG
+
5<<=:?>A65555;=<<<<A?A955)5?@8;@>@9;29.559;;5949=;?;@A=<<<<:,:+/-6--/99;;;178/////$/0+//499</<<<7A55955:9<8>7;;9;?C?ABBBBCCCB@@>>>@>@?A000:>000:=?A=B>@;:25AA@@@;?4:55/880--)...0800::<<;877777$3;455735///56/5225551715555..(..(.5627=5=,2255+5:C6=3557------4533566665555522.;(.(----...(.55+6888
@ATNG8:00495:03524
GATGGTAGGCGTGTGAGAGTCTGCCCAGAAGATCAGGAACTCTAGAAGAATTCAGATTTTTAACACGAGAGTAAACGTAAAAAGAAGGTTTTACAAGACTCACGTTAACAATATTGCAGCAGTACGCACACAATCGAAGCGCAGTAAGGATGGCTAGTGTAACTAGCAAGAATACCACGATAGCAAGAAAAAGAAGTACGCTATTAACTATTAACGTACCTGTCTCTTCCGAAACGAATGAGTACGAGAGTCAGAGCAGAGCTACATCGACCTCTAGAAGTCT
+
@?AB:=CC?B;;:CBBBCBC@@;;:65==@DBCCBB?BABABCCCB?BD?@?BCCDCDCC3C@CBBAAACCBBA9?@99999(:?<A?BBB5ABB>;B;BAA@??:;;=>:?;;5;=?;;;??==>====??;>?>B=>>>=>>AC;>:>AD?BAAAACCC=>>AACC?CC?>>::@@000>>>B=AAABB3BE@DBBAA@9:9>A=ABDD@D>AA???=AAAABBB@?;@@D9:?>?AABBBBBB??@AA???@@@<<9:9;<<:;;ADD<AAAAAA;??@@
@ATNG8:00458:03577
GATGGTAGCATCATGCATATCTCACCAGAAGATCAGGAACTCTAGAAGAATTCAGATTTTTAACACGAGAGTAAACGTAAAAAGAAGGTTTTACAAGACTCACGTTAACAATATTGCAGCAGTACGCACACAATCGAAGCGCAGTAAGGATGGCTAGTGTAACTAGCAAGAATACCACGAAAGCAAGAAAAAGAAGTACGCTATTAACTATTAACGTACCTGTCTCTTCCGAAACGAATGAGTACCTCTCAGACGCTCGTCCTACCATCGATCTTGGTAAGTCT
+
?DDD@BCBBCBBDBBBIDDCCAA@C@BCC?CBCA@?8><<8:999?;??><8;;333;;;';.3338877333;17744444$4<7<8===2=>>:>:6:ACB>A;D?BC?BBC@CBAABBAAACBBBCBCCAEBBB>AAA:;;:A>C?C@@;@??<=<4814==?<B6==>B@>:<<<;?9><<899999(7@9>=988>??D:=:::9:06/59@A@=@@?@?AA5999BC;ABB???>BAAA?BBABBABAABAC=>>;>AA=BDA>>>?>;A?BA=@???
@ATNG8:00473:03584
GATGGTAGCAGACGTGACAGAGCGCCAGAAGATCAGGAACTCTAGAAGAATTCAGATTTTTAACACGAGAGTAAACGTAAAAAGGAGGTTTTACAAGACTCACGTTAACAATATTGCAGCAGTACGCACACAATCGAAGCGCAGTAAGGATGGCTAGTGTAACTAGCAAGAATACCACGAAAGCAAGAAAAAGAAGTACGCTATTAACTATTAACGTACCTGTCTCTTCCGAAACGAATGAGTCGTGTGCGACGTGTCTCCTACATCGATCTTGGTAAGTCT
+
<<@@>?BBBCCBBCCCDCCCCCBBC@BBC@DDDBBB?B8;:BAABB?BA?B>CA?=?>>>,?<???BBABAAAC8=<;;;;;*;=CB2;;;*;A@=:;9:@@CDE@C@BB?AAA=A?>?ABHIKBBCCBCCB@BB@@=@BCCCCCC?C?BBB@CCCBBBBB>AAACAA?BB@BDD@CB@@A:<;;99999:(:=:;?@?C@@AH<@:>===8=8==AAA?BCAAABC?A?AA@;A@?<?BCB99:BBBBCCB@??B@B@B=?@??>>?BBBB7;7;?;>=>>
@ATNG8:00485:03559
GATGGTAGCTCTGCTCTGACTCTCGTACTCATTCGTTTCGGAAGAGACAGGTACGTTAATAGTTAATAGCGTACTTCTTTTTCTTGCTTTCGTGGTATTCTTGCTAGTTACACTAGCCATCCTTACTGCGCTTCGATTGTGTGCGTACTGCTGCAATATTGTTAACGTGAGTCTTGTAAAACCTTCTTTTTACGTTTACTCTCGTGTTTAAAAATCTGAATTCTTCTAGAGTTCCTGATCTTCTGGGCAGACTCTCACACGCCATCGATCTTGGTAAGTCT
+
BBCC@DCDCB=CC?@===@>>>=666?=<<<=7;;>>4;;?B>ABBBA;@8@<6668@6?:59096;<=<;;;==8=====*==5959A8=///,//<7974:<455<7<======>8;;;7:8<<<<666=9==>@@@@@@@BAA??>:9:?@C@BBC89:=>:<999>@?>>:666<;+;1619@EEE.99:99,0///;;///;;3;@@@+;;;<<7<7<<466=>@99859<>>>=@;999B<BBBBAB:9:BBB@BD?9:9>>>>?<A?AC<@999
@ATNG8:00487:03552
GATGGTAGGCGTGTGAGAGTCTGCCCAGAAGATCAGGAACTCTAGAAGAATTCAGATTTTAACACGAGAGTAAACGTAAAAGAAGGTTTTACAAGACTCACGTTAACAATATTGCAGCAGTACGCACACAATCTAAGCGCAGTAAGGATGGCTAGTGTAACTAGCAAGAATACCACGAAAGCAAGAAAAAGAAGTACGCTATTAACTATTAACGTACCTGTCTCTTCCGAAACGAATGAGTACGATGAGATCTCGTGTGCTTACCATCGATCTTGGTAAGTCT
+
CCBG>A@B?BBBBEEDCBCBCBCCC>CBD@DGCCAA=@>ABBBBBB?AA<?<>??:;;;.;>BAB898?>=>=5;<<9990//)/)000&//838/44==ABB?@<>>:>BD<>=A@@@A>>>AAAAAA?:@???;==>>?A:86:=>@B>B>>>BBEE>A???BB?BC?BBA?ABBBC:>77187877(8>9>===AA===;>:====:==A?>==;>AAA?>?<A>>>>9>BA??;;>000000@AAB>==A@?>;:;=:>A>DD???@@@<A:==:>>>>
@ATNG8:00464:03640
GATGGTAGAGTACAGTGTAGTAGACCAGAAGATCAAGGAACTCTAGAAGAATTCAAGAATTTTTAACATTCAGACGGAGTAAACGATAAAAAAGAAGGGTTTTTACAAGACTCACGTTAACAATATTGCAGCAGTACGCACACAATCGAAGCGCAGTAAGGATGGCTAGTGTAACTAGCAAGAATACCACGAAAGCAAGAAAAAGAAGTACGCTATTAAACTATTAACGTACCTGTCTCTTCCGAAACGAATGAGTACGTGTGACGTACGTGAGCTACCATCGATCTTGGTAAGTCT
+
484406=<CDB<<65666;9;::55.59:4977//)/)/)-78////+/:695//)//)/::;+:5:88687,,,,(,,,,5/58-/33333#38155,5888'622,295557...(-0580--..335388?>?:BBAAAB?9>>;;6;A?>>@;;5??===8==>>;;;A<AAA;;;5:65///)//<<=6==A<@@AAA.55.3...35773(--'----(-)-5;:=:@<<<<<<.4.333(3::7:;?BCFEBAAACCCCDC:::BBBBBBD@C?@?CB??<??AA>AA@@
@ATNG8:00492:03601
GATGGTAGCGCATATCAGCGCAGCCCAGAAGATCAGGAACTCTAGAAGAATTTCAGATTTTTTAACACGAGAGTTAACGTAAAAAGAAGGTTTTACAAGACTCACGTTAACAATATTGCAGCAGTACGCACACAATCGAAGCGCAGTAAGGATGGCTAGTGTAACTAGCAAGAATACCACGAAAGCAAGAAAAAAGAAGTACGCTATTAACTATTAACGTACCTGTCTCTTCCGAAACGAATGAGTACCTCTCAGACGCTCGTCCTACCATCGATCTTGGTAAGTCT
+
@?<>2;///97<<00/89;@D9=:C:@?@=AA<==>*0-/@>:>>=944.33(3=@::::::$96@<=C@CCDC@C>@@;;;;;*9A>B@EIE;CCCAFABADCD@@<@>AA>BBB?BDBBBCCDCCCCBB@994:C@@<ABCBCB;;6;?C;;7;CB;;:CC?CCBCCB@@?9::8199@@@8=<=9999999%9><@?>?CBBBB?B?BCCC<>;:AD@@>@CBABBB?B>AAC=B@@<@AAAAAF@999BBFBAABBCCAA=ACD?CAAAB=;:5@@@@<@C@?
@ATNG8:00495:03615
GATTAGTATAGAGCTCTACATAGTACTCATTCGTTTCGGATGAGACAGGTACGTTAATAGTTAATAGCGTACTTCTTTTTCTTGCTTTCGTGGTATTCTTGCTAGTTACACTAGCCATCCTTACTGCGCTTCGATTGTGTGCGTACTGCTGCAATATTGTTAACGTGAGTCTTGTAAAACCTTCTTTTTACGTTTACTCTCGTGTTAAAAATCTGAATTCTTCTAGAGTTCCTGATCTTCTGGGCTGCGCTGATATGCGCTACCATCGATCTTTGGTAAGTCT
+
BBB?BBBBBBCBBBBBBCDAAAHCBBBCCB=A;;;/;B=AA@@BBBCC?C?<>;+0)0888<@6@BBBECBBC?BBBAA2?A=A>>?8?@@@=AAA<AB=>>?BBB?BBB???>>;???:>:=>:;;@@B=B>>><??A@@@A@?@DBA@@@B8;;;==<7=:<;;;@;;;;59<<<<.?9=:>CBBB/CBBAB7;;@888@@>>;>DDD/>?BBB:>:>>=ABBB===<?<?A>>>B<;;;=4=///=889AA>>=@@@@?C=>?@GDA87718:>>;?===
@ATNG8:00473:03686
GATGGTAGAGTACAGTGTAGTAGACCAGAAGATCAGGAACTCTAGAAGAATTCAGATTTTTAACACGAGAGTAAACGTAAAAAGAAGGTTTTACAAGACTCACGTTAACAATATTGCAGCAGTACGCACACAATCGAAGCGCAGTAAGGATGGCTAGTGTAACTAGCAAGAATACCACGAAAGCAAGAAAAAGAAGTACGCTATTAACTATTAACGTACCTGTCTCTTCCGAAACGAATGAGTACACACTCTCATATGACACTACATCGATCTTGGTAAGTCT
+
CCCC=BBCCCCCCBBBCCCECCCBB@BCCACDBC9:9;?BACCCBC?BB>B?BBBBBBCB3B@BBBBBBBCBBB6@>;;;;;*9;5;.;;;6<CC@CCBBCCCBC?B@BC@CCC?BAAACCCCCCCCCBBBB@DBCB<@A@@@???9@=@::7:BBBBCBB?AAAAA@?CC@AAA=@@??=5<<<9=>=??1?C@DA@=?@ABA7;8;?AC6;7;?BCC@CCCBBBA=C=@@@9@@@<?@BBBCBBBBBBBCCAAAAC@AAACCCCCCCEC?@>@?BC?EA??
@ATNG8:00481:03695
GATGGTGAGTATCATGTGTATCTCCAGAAGATCAGGAACTCTAGAAGAATTCAGATTTTTAACACGAGAGTAAACGTAAAAAGAAGGTTTTACAAGACTCACGTTAACAATATTGCAGCAGTACGCACACAATCGAAGCGCAGTAAGGATGGCTAGTGTAACTAGCAAGAATACCACGAAGCAAGAAAAAAGAAGTACGCTATTAACTATTAACGTACCTGTCTCTTCCGAAACGAATGAGTACGAGAGAGCACACGTGTCTACCATCGATCTTGGTAAGTCT
+
--::)//95555/;///9799;99)///3///=<<7<7<;9;=00+00+0*/999<<<<+94;<;==@@555=)55<=<<<(55.54999+94405:==<?<?@7?<?B8B;;6999355:<;;;;A>@@@=@:9::@?>>@B<@7=:=00*0>>>?;<@695?BBB?CC?BBA499@@588<<777777#3917788=====5=58==>7;7;9BAB?B:65===0625@<2449.9439===<<:::9343;::333;833349333888:7;6==6<<<;
@ATNG8:00464:03726
GATGGTAGTAGTACACTAGTCATACCAGAAGATCAGGAACTCTAGAAGAATTCAGATTTTTAACACGAGAGTAAACGTAAAAAGAAGGTTTTACAAGACTCACGTTAACAATATTGCAGCAGTACGCACACAATCGAAGCGCAGTAAGGATGGCTAGTGTAACTAGCAAGAATACCACGAAAAGCAAGAAAAAGAAGTACGCTATTAAACTATTAACGTACCTGTCTCTTCCGAAACGAATGAGTACGTGTGACGTACGTGAGCTACATCGATCTTGGTAAGTCT
+
5;;<5:::>9;6;==?=BACA@;9;:?:;.4559996;6;;;;;9>495059==??:<<<)505<<CBBBBBBA9@@;;9:9'9><?299:*9BA=CCCCBBBCC@CACE@@@@=@@?@A@@AABBBBBCC<68...*-6888=54045:9:7:::<AAAA@BBD?@??BB<;;;60/////&///(39;@<+:@>?888<5888-22,59>A5:5:?;;:@CCBBBBD>A>ABA9A??499AA@@@?999AACBBBBAA973:9877788879;6;6?:4>887
@ATNG8:00489:03747
GATGGTAGTGTCATATGAGAGTGTGTACTCATTCGTTTCGGAAGAGACAGGTACGTTAATAGTTAATAGCGTACTTCTTTTTCTTGTCTTTCTGTGGTATTCTTGCTAGTTACACTATCCATCCTTACTGCGCCTCGATTGTGTGCGTACTGCTGCAATATTGTTAACGTGAGTCTTGTAAAACCTTCTTTTTACGTTTACTCTCGTGTTAAAAATCTGAATTCTTCTAGAGTTCCTGATCTTCTGGTCTACTACACTGTACTCTACCATCGATCTTGGTAAGTCT
+
44895:9>9:445555999;55/77////::;8=<@@<@;<;.555999<166666:@7;>;;2:25@;<;;9<B299999$4:39:<A>5555?A394;79949:9379=ABBBCCCB@CCD@C?BCCCCCC?CCCBD?BAABCDCCCCCCCCCCC@CCC@CD@C>CCCDDCCCC?BCCCC9@<@:99999'9@@@B<A@B@?@AB@B4:;:;*;AAAA>B?BB@CBCDCCC?CA@@ABBC<@@@<@BBBBDDCCBBCBCCDCCCJ@BBAACC@@?AACC@EBCB
@ATNG8:00475:03782
GATGGTAGCATCATGCATATCTCACCAGAAGATCAGGAACTCTAGAAGAATTCAGATTTTTAACACGAGAGTAAACGTAAAAAGAAGGTTTTACAAGACTCACGTTAACAATATTGCAGCAGTACGCACACAATCGAAGCGCAGTAAGGATGGCTAGTGTAACTAGCAAGAATACCACGAAAGCTAGAAAAAGAAGTACGCTATTAACTATTAACGTACCTGTCTCTTCCGAAACGAATGAGTACCTCTCAGACGCTCGTCCTACCATCGATCTTGGTAAGTCT
+
:<A>@BBBBA;;@BCA;;;BDDCCC@BBA?B@AA@?8>>@?>????=BB?B9BBA?:=<<+;=?743;?>>??;383:@==>+>>9=5>@>7@BBA;<:ACBD;;698>95;??9>C??@B=DCBBBCBBCCACCBB?BBBBBBBC?B?B;;6;;;;BBAA>BABBCC@CF?BBB?BA>>=237==<==<=,7829?A?>?A@@?BACCCG@B@BBBCC@CBBBCCC@B@BBB=BCDACCCBBBC>AACCCCC@AACAA>C=D@@6;:@D:9:;7@?BB@CCBB
@ATNG8:00476:03799
GATGGTAGTACATGATAGGACGACACCAGAAGATCAGGAACTCTAGAAGAATTCAGATTTTTAACACGAGAGTAAACGTAAAAAGAAGGTTTTACAAGACTCACGTTAACAATATTGCAGCAGTACGCACACAATCGAAGCGCAGTAAGGATGGCTAGTGTAACTAGCAAGAATACCACGAAAGCAAGAAAAAGAAGTACGCTATTAACTATTAACGTACCTGTCTCTTCCGAAACGAATGAGTACGATGAGAGAGCTCTCTCTACCATCGATCTTGGTAAGTCT
+
::9;05<::>=555599939<<<666:>>=9<<5555.5.59999::7:7164////////$5.5<;<>696>BB=BBABAAA09;89@EFD;CCLACBABBBB;:66:AA?BBB<<??FEAABA@@BBBBBB?BAAA@BC@@@@@B?B@C<;9;CCCCCCD@@A@AAA?BB@BBBAC::;H>A??;?AAAA3AA?@???BBBBB?B@???C<?;;@FDC@DFBB@@A?B?BCE?CBA=@@?=??@?@AAAA@@@?>>A?>?B999@CBB@>>>>5?8>=9??;;
@ATNG8:00491:03774
GATGGTAGCACGAGTCACTCATATCCAGAAGATCAGGAACTCTAGAAGATTCAGATTTTTAACACGAGAGTAAACGTAAAAAGAAGGTTTTACAAGTCTCAACGTTAACAATATTGCAGCAGTACGCACACAATCGAAGCGCAGTAAGGATGCTAGTGTAACTAGCAAGAATACCACGAAGCAGAAAAAGAAGTACGCTATTAACTATTAACGTACCTGTCTCTTCCGAAACGAATGAGTACTATGTAGAGTCTCTATTACTAATCGATCTTGGTAAGTCT
+
/7553665-/////7799665:==><?>>?B;5995.54955/9683---(-7778:<<):59;;445:443=4;566@@@+66268=<<0555.55////)/::3;8==8<<<055:8;;;;;;==;444/)/---38---8;/3-/59///--55-//6;::==:*//(///066/3,37733333$3;48555558886=555887=;@>BBC?BB995;96;66::3///(/687773333:7779/....5..(2888/55555551:6895:///
@ATNG8:00494:03794
GATGGTAGTACATGGATAGACGACACCAGAAGATCAGTAACATCTAGAAGAATCAGATTTTTAACACGAGAGTAAACGTAAAAAGAAGGTTTTACAAGACTCACGTTAACAATATTGCAGCAGTACGCACACAATCGAAGCGCAGTAGGGATGGCTAGTGTAACTAGCAAGAATACCACGAAAGCAAGAAAAAAGAAGTACGCTATTAACTATTTAAACGTACCTGTCTCTTCCGAAACGAATGAGTACGTGTGCCGACGTGTCTCCTACCACTCGTTCTTGGTAAGTCT
+
4444.4444;;;55144449544455.5557<;;;;97;5/////-,-0--(--66/////$5494449;<555<2::44999'44.43899+99:7;C>??BBAA>A?@@4:::38??>AACCCBBABBAAA=AB??<?AA@@@@@@=8=??9?=??@=886;986//)//(/99468322)2994333333#......7865..).055557,33'2299:9;;;?>==:=46<8(---(--5//33333333,39;9::<;::63333333834.44./)//)////
@ATNG8:00469:03833
GATGGTAGTGTGTCTCTGTAGAGTAGTACTCATTCGTTTCGGAAGAGACAGGTACGTTAATAGTTAATAGCGTACTTCTTTTTCTTGCTTTCGTGGTATTCTTGCTAGTTACACTAGCCATCCTTACTGCGCTTCGATTGTGTGCGTACTGCTGCAATATTGTTAACGTGAGTCTTGTAAAACCTTCTTTTTACGTTTACTCTCGTGTTAAAAATCTGAATTCTTCTAGAGTTCCTGATCTTCTGGGATGTGTGCGCAGTGCCTACCATCGATCTTGGTAAGTCT
+
444939:<:94455///////7799;;;5559=3>49545<8>9<<CBBAB>A==@@:@ACCAA9<66<ABCCAAC@CCFDE2DI@CCCE?DDDE@CBB?BD@BBBBAA?A;9:A@95.5==2949@@@@696=>D9:6:?A?BABBBAABAC@AA@A@@?AA@C?BBBBBABAB=@@@@@7@;A@;;;;;*;AAAB;@AAABBBBAA?BFGE5DCBCEFCFCCACCDCBBB?B=@@@BBB=B@@@:@A@AAABBB@@AAAB=BAC9;;GCCDDB>B@<<5<BBA
@ATNG8:00474:03838
GATGGTAGTACATGATAGACGACACCAGAAGATCAGGAACTCTAGAAGAATTCAGATTTTTTAACACGAGAGTAAACGTAAAAAGAAGGTTTTACAAGACTCACGTTAACAATTTTGCAGCAGTACGCACACAATCGAAGCGCAGTAAGGATGGCTAGTGTAACTAGCAAGAATACCACGAAAGCAAGAAAAAGAAGTACGCTATTAACTATTAACGTACCTGTCTCTTCCGAAACGAATAAGTACGATGAGAGAGCTCTCTCTACCATCGATCTTGGTAAGTCT
+
BCCC@CCCDBBC;=9C?:@@:99;@:C@@@CC@6651515==9>;@=@B4;59=9999999#57@:<C@?BBCFH>CB;::::*;?=B?CCC9CCC@CCCCBBB999;?CC5;;<59@ACCBBBBBBCCCCBC?BCBB@BCDBBBBB<B@C:::;CCDCBDD@CCCACC@CB?AAA<>>>=;3?>>;99999.9A?B???CCCDC>A>BBBC>?>;BBBB@BBCCBDC?B?BDD?CCC?AA>ABCGCBBABBBBBBBCAAACCABA<BABBBB<<:=;?A<;;;A
@ATNG8:00475:03811
GATGGTAGCGCATATCAGCGCAGCCCAGAAGATCAGGAACTCTAGAAGAATTCAGATTTTTTAACACGAGAGTAAACGTAAAAAGAAGGTTTTACAAGACTCACGTTAACAATATTGCAGCAGTACGCACACAATCGAAGCGCAGTAAGGATGGCTAGTGTAACTAGCAAGAATACCACGAAAGCAATAAAAAGAAGTACGCTATTAACTATTAACGTACCTGTCTCTTCCGAAACGAATGAGTACGTGTGCGACGTGTCTCCTACCATCGATCTTGGTAAGTCT
+
<>>D?BBBBB>D@@@=<=<@?C==<4<6616;999;1525====:>8<<271374999999#949<=C?@C@>CF?BBBBBAA3@>;@<@@@9ABB?CCCBBBCBB@BABB@BGG@C@BCCCCDBBBCCCCCC@CCCC?BBBABA@@=A@CBB?BCBBBDDC@CBCBBB?BC@BAA=@A??<7>==9:::99.8B?CAAABBBBB?B?BBCF?B?AACCB@CCBBA@@;?<@@@9A;;5;?AAACB???B???DEDBAAACC?ABB?BBBABA::4@>A@=A@@@
@ATNG8:00478:03818
GATGGTAGAGTACAGTGTAGTAGACCAGAAGATCAGGAACTCTAGAAGAATTCAGATTTTTAACACGAGAGTAAACGTAAAAAGAAGGTTTTACAAGACTCACGTTAACAATATTGCAGCAGTACGCACACAATCGAAGCGCAGTAAGGATGGCTAGTGTAACTAGCAAGAATACCACGAAAGCAAGAAAAAGAAGTACGCTATTAACTATTAACGTACCTGTCTCTTCCGAAACGATGAGTACTGTATCTATGTGTGCGCTATCGAATCACGAAAGTCT
+
CCCC;B=BBBA=?BBBCFCCCBAA@>@BC@BABB@@=@?AAACDBB?BB@G?BBB@????.??BBAAABABAAB=A@BA@DD1DC??7???4?DC:<<CBAAA;;79=A@<A@?655AABBBCCDBBBCDDDABBBB@BCBBCBBB?C>B?@>@CA@@B:979@BBAB>AB?999@CAAAC8???9=>>>@.>A:????B???@<@>C???<?::;@;;8;CCCBBB@A<@>>8>000@@@ECCBABBBBC?@@BBBB998;:==AA<AABBACC>CBAA
@ATNG8:00514:03227
GATGGTAGTGTCATATGAGAGTGTGTACTCATTCGTTTCGGAAGAGACAGGTACGTTAATAGTTAATAGCGTACTTCTTTTTCTTGCTTTCGTGGTATTCTTGCTAGTTACACTAGCCATCCTTACTGCGCTTCGATTGTGTTCGTACTGCTGCAATATTGTTAACGTGAGTCTTGTAAAACCTTCTTTTTACGTTTACTCTCGTGTTAAAAATCTGAATTCTTCTAGAGTTCCTGATCTTCTGGTAGAGCGTGCATATATCTCCATCGATCTTGGTAAGTCT
+
CCBC@CCCD9;;CCCCCCCCCCCCDBBACCBB@CBBE>CC?C@ABBCCCC@CCCCC?B@CCCC?C@CDBCAABCB<99999)9?=BCCF?CCCB@BDC?BC9;:BCCJ@CCDCCCCB?BCC@C?CCCCA@@GADDCC>AACC@DCCCCCDCBBBB@DDD?EC@C?CBBCCCCCCACCCBB8B=@;::999*:CAAA>AABBCGGCBB@FFFE5CBBBCAC@CC@A@@CCBA?BABAACCE@??ABCCDDCCABBCBCCCDBAAC?BBBBBB??<@?AA?C@@@
@ATNG8:00546:03212
GATTAGTGTGTCTCTGAGAGTAGTACTCATTCGTTTCGGAAGAGACAGGTACGTTAATAGTTAATAGCGTACTTCTTTTTTCTTGCTTTCGTGGTATTCTTGCTAGTTACACTAGCCATCCTTACTGCGCTTCGATTGTGTGCGTACTGCTGCAATATTGTTAACGTGAGTCTTGTAAAACCTTCTTTTTACGTTTACTCTCGTGTTAAAAATCTGAATTCTTCTAGAGTTCCTGATCTTCTGGAGATACACATGATACTCTACCATCGATCTTGGTAAGTCT
+
BBB>AACCCCDCBCBBCCCCCCCCBCBCBB;@8::5;A=A@BBBBBCB@BBCCCBC?AADF?A?AGICCCCCB>;;;;;;%;B>ABBF?EB;;9;@B?CC;<=HCCI@DDDGCCA@=@@C@B=BACDEA@@<@A@@<AAABBBCBCCCCBBCCC@B@A>@C?B?BBBBB@A@@;@;;;;.;5;5;BDEG5CCBBB>AACCDCDBBB=BAAA0@@@CC@C@CCABAAAA;;5<5;BBB<;9;@B@BCCBBCDBBBEBAA@CCCAB?B:::C@??;?8::?DCCC
@ATNG8:00519:03268
GATGGTAGCATCATGCATATCTCACCAGAAGATCAGGAACTCTAGAAGAATTCAGATTTTTAACACGAGAGTAAACGTAAAAAGAAGGTTTTTACAAGACTCACGTTAACAATATTGCAGCAGTACGCACACAATCGAAGCGCAGTAAGGATGGCTAGTGTAACTAGCAAGAATACCACGAAAGCAAGAAAAAAGAAGTACGCTATTAACTATTAACGTACCTGTCTCTTCCGAAACGATTGAGTACCTCTCAGACGCTCGTCCTACCATCGATCTTGGTAAGTCT
+
>>CD@@@?>::;<<;<>00-888--(///)/9;:<4396:::?@>=9==+0,0:9:B=CC1B?BBB=@@;///91///7777'44059>>??+>=@=999ABBBBC@C?BB?BCB@BB@ACBAKCICCCBBBA=AAAA=@@CCCCBC@C@C;;7;B?9:9BB=ABBAAA?BB?993.37777)3776333377$8><ACCCC>@@@<@<>>@B<?<>?BDD@CBBCCCC?B?BAC=B::;GCCBBBB?B???BBBB?@@DD??<?>>;>>>>?@>><B?BC?CBCB
@ATNG8:00520:03284
GATAGTGTCATATGAGAGTGTGTACTCATTCGTTTCGGAAGAGACAGGTACGTTAATAGTTAATAGCGTACTTCTTTTTCTTTGCTTTCGTGGTATTCTTGCTAGTTACACTAGCCATCCTTACTGCGCTTCGATTGTGTGCGTACTGCTGCAATATTGTTAACGTGAGTCTTGTAAAACCTTCTTTTTACGTTTACTCTCGTGTTAAAAATCTGAATTCTTCTAGAGTTCCTGATCTTCTGGACGACGCGCACTGACACTACCATCGATCTTGGTAAGTCT
+
?CCCBBBBBCCCCCCHHJEBBBCCDBCBB?AAAA<AB?C?BAABAB@<@AA00-/7;;:A7;7;BB@@@@9=955555$544)4;<<4666@:>?E@CC@BBBB@A?AGCDBGCEACCC@CAECBBBCA@<@A@@<ABBBCCBBBAAACBBCG?BBC@DC?B@BCCBBDBBA=AA@@@7@<@;@BBBA,@@;;;0;@BBCCBABAECCCC5CCCBB?B@CCBCCBBB;;6;?A;;;;C?@>><BA000CGCBCBBAACCCCAA?B;;;A@@@5;5;@<AACC
@ATNG8:00502:03349
GATGGTAGACATATCGTACTCTCTGTACTCATTCGTTTCGGAAGAGACAGGTACGTTAATAGTTAATAGCGTACTTCTTTTTCTTGCTTTCGTGGTATTCTTGCTAGTTACACTAGCCATCCTTACTGCGCTTCGATTGTGTGCGTACTGCTGCAATATTGTTAACGTGAGTCTTGTAAAACCTTCTTTTTACGTTTACTCTCGTGTTAAAATCTGAATTCTTCTAGAGTTCCTGATCTTTCTGGTATGACTAGTGTACTACTACCATCGTCATCCAGAAGTCT
+
CCDC?CCCCCBB@AABAAABCAAABCCBCCBB?B@?@;@C@C?CCCCCBB>BBB@?<?5:9AA:A>BAAABCBAA>ACCCC2CC@BA==8=AAB?BAA==>;>=@A@@>>?@AAA@@5<=A;A9@@@@@@@@<@@??7;:<>>>>>@@=====;;6;===BD=C=A??>=<A??8;9<<<.94:455666(59///(..5/..9556+222&28889050894>???BA?<>68:>>888-89959///;<>>A7867;779;<<6<==9:788>:===:>==>
@ATNG8:00524:03315
GATGGTAGGCGTGTGAGAGTCTGCCCAGAAGATCAGGAACTCTAGAAGAATTCAGATTTTTAACACGAGAGTAAACGTAAAAAGAAGGTTTTACAAGATCTCACGTTAACAATATTGCAGCAGTACGCACACAATCGAAGCGCAGTAAGGATGGCTAGTGTAACTAGCAAGAATACCACGAAAGCAAGAAAAAGAAGTACGACTATTTAACTATTAACGTACCTGTCTACTTCCGAAACGAATGAGTAACGATGAGATCTCGTGTGCATCGATCTTGGTAAGTCT
+
BCCB@CCB?CA@@BCCBBB@@A;;926DDACCCC;;9;=AAAA?@@:>@=@<@;;:::::$95=;9>;:>:=<A4=8>>AAA.;?:>5<<=.8/=6=///<<>:8:;B;:713--)--2522-....566:9989:9717755755755;BBC?BB???BBB?@@@ABB?AA=@@B377737(375/36=<>+//(////=<<<888)8:888;5;:;;;;::=;:6///838389=1:??;?::>//)////.;:552895227799?BBBAAA>A>AA=AABB
@ATNG8:00529:03319
GATGGTAGCGCATATCAGCGCAGCCCAGAAGATCAGGAACTCTAGAAGAATTCAGATTTTTAACACGAGAGTAAACGTAAAAAGAAGGTTTTACAAGACTCACGTTAACAATATTGCAGCAGTACGCACACAATCGAAGCGCAGTAAGGATGGCTAGTGTAACTAGCAAGAATACCACGAAAAGCAAGAAAAAAGAAGTACGCTATTAACTATTAACGTACCTGTCTCTTCCGAAACGAATGAGTACTATGTAGAGCTCTATACTAATCGATCTTGGTAAGTCT
+
CCAA<A;9;@;CBBCA@@@@AEDDD<AADACCCBDE@CACCBDBBB@CC@C?@<?;;;;;*;>BBBCBCICFEF>CA@ACFC5CC@D@CED;CCG@CCCCCCCBB?B@AA>BBC@CBCBCCCCBBBCCBB@A:?@::8;ACCBD@@>B@EBB@BCDDCDBB?BFCCAA=;92:@>;?@@==?599:;?@@@@@'??:????ACBEE?B?BBBC@?<?@CDD@DBBBBAA>B?ABB>BCF@@A????CBBBBBFB???BBBBBBAAB?A???====D@BB?AB@?
@ATNG8:00504:03352
GATGGTAGGCGTGTGAGAGTCTGCCCAGAAGATCAGGAACTCTAGAAGAATTCAGATTTTTAACACGAGAGTAAACGTAAAAAAGAAGGTTTTACAAGACTCACGTTAACAATATTGCAGCAGTACGCACACAATCGAAGCGCAGTAAGGATGGCTAGTGTAACTAGCAAGTATACCACGAAAGCAAGAAAAAGAAGTACGCTATTAACTATTAACGTACCTGTCTCTTCCGAAACGATGAGTACTATGTAGAGCTCTATACATCGATCTTGGTAAGTCT
+
@@;>:CBC?@?;;==BBBCB@@;@@8?@C::9;BCDAC@CDHEBBB?BA>B@CBCBBDDD3B>AABGBBBBCB@7==000000%00+/5666&//6088<@ABB??<?=AA<??A=AA?>>>A@>>>ADAA??:>AAA<>>>?A@@?=B<CCC@CBBBBBBA<@??ACC?BBBBBB>AAABD<;?B@BBBBB2AA?B??@BBBAC>A>AA@@<@=@BA@@;??@@==?=@7<<;1/000@@@;?;@?>>>ACBBBCBBBACCCCBBBA==2829==A@@A
@ATNG8:00521:03375
GATGGTAGCGAGCGAGTGTGTATACCAGAAGATCAGGAACTCTAGAAGAATTCAGATTTTTAACAACGAGAGTAAACGTAAAAAGAAGGTTTTACAAGTACTCACGTTAACAATATTGCAGTCAGTACGCACACAATCGAAGCGCAGTAAGGATGGCTATGTAACTAGCCAAGAATACCACGAAAGCAGAAAAAGAAGTACGCTATTAACTATTAACGTACCTGTCTCTTCCGAAACGATGAGTACGTGTGCGACGTGTCTCCTACATCGATCTTGGTAAGTCT
+
888A@BC95599999445555;55616==8==;;;=:=9<<<:988233037::;;;===(<555.555555<;>466=<?==*66167<><+@55.55/99///:93;345.585058-----5::::989373,37393973/69//(/(//3.37778991633..(.055278827555=0925.8888)97,-----555=5@:8556/5.56555.59;;<==<?<=A@9:95554::;;>;;000/:88==BB@B?B@???><<@@A;A?@B@B@@@
@ATNG8:00500:03423
GATGGTAGCTATACGTATATCTATGTACTCATTCGTTTCGGAAGAGACAGGTACGTTAATAGTTAATAGCGTACTTCTTTTTCTTGCTTTCGTGGTATTCTTGCTAGTTACACTAGCCATCCTTACTGCGCTTCGATTGTGTGCGTACTGCTGCAATATTGTTAACGTGAGTCTTGTAAAACCTTCTTTTTACGTTTACTCTCGTGTTAAAAATCTGAATTCTTCTAGAGTTCCTGATCTTCTGGGATGTGTGCGCAGTGCCTACCATCGATCTTTGGTAAGTCT
+
B<CC:@<@A966>?CCC@CCCCCCBBBD@D9<;;EEF=BB@E@JB@@@@A@CBCC@=@@;9;C;?;?CDCCB@5803899:+:B8CBBB<BBBB?BBB?@A>A?>>?A:@AA@AA??:?;;5;<?<<///666>@==:>:998A@@?????AA>>7::::??:>:=?;;;==?@:=8888(84<6<<>=>/>?@BB:=>>BB@A8988====+=;;;<8<=@@<>>>@?@?<A<AB==>A==88819///==@=>>@>>=@;;:::<9798:988-9:AA;>>??
@ATNG8:00530:03445
GATGGTAGCTCTGCTCTGACTCTCGTACTCATTCGTTTCGGAAGAGACAGGTACGTTAATAGTTAATAGCGTACTTCTTTTTCTTGCTTTCGTGGTATTCTTCTAGTTACACTAGCCATCCTTACTGCGCTTCGATTGTGTGCGTACTGCTGCAATATTGTTAACGTGAGTCTTGTAAAACCTTCTTTTTACGTTTACTCTCGTGTTAAAAATCTGAATTCTTCTAGAGTTCCTGATCTTCTGGGCAGACTCTCACACGCCTACCATCGATCTTGGTAAGTCT
+
//;=7<BBB;66===AB;66;;;<=B@@AA6645==>8<=:B;>CCCCBB?BA;>@;??BAAB7;:;BACC@@9?;=@A@@000+/9:>3>777)//96:<6:==<@<<@>BCA<B>>??7:6:A9:::9:?BBAA@DCCBBBCCCCBBBBBBB@CCC@BB?B=@@ABBBBBC?BBBCB7B?B?BBBBB0BBAAB=B<;;BAA;;;5;;;;*;;;;@=@>BC@BBABABE?B@BCC@@@6;;AA<CCCBBBBBBB;;;CC?CDD?@@@@AB@?<@@BB@CAAA
@ATNG8:00546:03402
GATTGTAGTGATACAGATCAGACACAGAAGATCAGGAACTCTAGAAGAATTCAGATTTTTAACACGAGAGTAAACGTAAAAAGAAGGTTTTACAAGACTCACGTTAACAATATTGCAGCAGTACGCACACAATCGAAGCGCAGTAAGGATGGCTAGTGTAACTAGCAAGAATACCACGAAAGCAAGAAAAAGAAGTACGCTATTAACTATTAACGTACCTGTCTCTTCCGAAAACGAATGAGTACGATGAGAGAGCTCTCTCTACCATCGATCTTGGTAAGTCT
+
:<<266<>>>>>???==???CDBCBBBB@BBBBBB9@9<====B>@BB7;633333333$34;;=444:::9:2:///99:*::8<6===0://)///////>?9=9=<;A>>:=<;::AB:99ABA?@@A=@?>>499??@:87158;4526<:::=99238999=<87133;6;;333,3;=4?@B@?1?A<==@@B@8:99>8:::<8=8:8@AA<:::?=00+0+0000&0/0*/3878888=888=<@:<@8=?@@@@==6:;===::;8@>@A=A?99
@ATNG8:00529:03479
GATGGTAGCTATACTTATATCTATGTACTCATTCGTTTCGGAAGAGACAGGTACGTTAATAGTTAATAGCGTACTTCTTTTTCTTGCTTTTCGTGGTATTCTTGCTAGTTACACTAGCCATCCTTACTGCGCTTCGATTGTGTGCGTACTGCTGCAATATTGTTAACGTGAGTCTTGTAAAACCTTTCTTTTTACGTTTAACTCTTCGTGTTTAAAAATCTGAATTCTTACTAGAGTTCCTGATCTTCTGGGTCTCTCTGCTCACGCACTACCATCGATCTTGGTAAGTCT
+
45<=8=AAA@;;@<B7?@BCA@?66555555;6:59946<9A9?==>?6699BAAB>B?CBCC@G>A@ACBA>;:9BEDDD1??<@99:9&3:88.336166660//99167:888BA>;@?=@;:<=782772:>??;88899;9:89<<;8975-655157076779:99<><379<;:+:/88-8<ADD/@@@>?1;4;;==8=@>>>>*////(////<7;6==8<?=<=@;:8;27779//*/898.97;9:9:79=AA>>>A==<?8<:9:<<::5:8<?;>>?@
@ATNG8:00548:03486
GATGGTAGCATCATGCATATCTCACCAGAAGATCAGGAACTCTAGAAGAATTCAGATTTTTAACACGAGAGTAAACGTAAAAAGAAGGTTTTACAAGACTCACGTTAACAATATTGCAGCAGTACGCACACAATCGAAGCGCAGTAAGGATGGCTAGTGTAACTAGCAAGAATACCACGAAAGCAAGAAAAAGAAGTACGCTATTAACTATTAACGTACCTGTCTCTTCCGAAACGAATGAGTACTATGTAGAGCTCTATACTATCGATCTTGGTAAGTCT
+
CACD@CBBBCCBBBCCCCCCCCBBB?CCC@BCCCAA?@?CCCBBBB>BB>A?BBA=>>>>.;?BBBCBBB997=9@>BA@A@1BCAC@FFF;FDDA;;;;CGGEDAB@BCACBC>BACCCCCCCCCCBBBCB@CCCC?BABBBCBB?D?CAA?ABBCCDCC?BAAABB?BC?@@A?A@>==7=>?;==<<<.=A=@AAADDBCA<?;>>>?<?<@DBBB@BBBCCAA>A@CCC>F??=@BBCDCCBBBCAABCCBBBBAA@@@BAB???773:?CC@CBAA
@ATNG8:00504:03537
GATGGTAGAGAGAGCTCTCTCATCGTACTCATTCGTTTCGGAAGAGACTGGTACGTTAATAGTTAATAGCGTACTTCTTTTTCTTGCTTTCGTGGTATTCTTGCTAGTTACACTAGCCATCCTTACTGCGCTTCGATTGTGTGCGTACTGCTGCAATTATTGTTAACGTGAGTCTTGTAAAACCTTCTTTTTACGTTTACTCTCGTGTTAAAAATCTGAATTCTTCTTGAGTTCCTGATCTTCTGGGTGTATCAGCGAGTATCTACCATCGACACTCCAAAGTCTA
+
?@<A>@:@@@ABC;9966EBBCB@ABBBAC;;4;BBC@CHGM@;:9A=@=;AB;59.45:;<=9B>BB???A?8<4?B?A@177;<<==6BBBC@CBB>BB79:@A??;?>>>BD@@;@BB<A<AB======;?@@@:>>@@@@@@@@BBA:;::)/)/66661:=@@@@?>>>D8:8@@@1>:>5;:@@A/@A==@2:::///666965<=<,8//.5374=?;@@<@<==>D<==>AAA676981///99==6;;?@>>>=7676:---333=>>1770799--
@ATNG8:00507:03504
GATGTAGAGAGACTGTAGCCACCAGAAGATCAGGAACTCTAGAAGAATTCAGATTTTTAACACGAGAGTAAACGTAAAAAGAAAGGTTTTACAAGACTCACGTTAACAATATTGCAGCAGTACGCACACAATCGAAGCGCAGTAAGGATGGCTAGTGTAACTAGCAAGAATACCACGAAAGCAAGAAAAAGAAGTACGCTATTAACTATTAACGTACCTGTCTCTTCCGAAACGAACGAGTAACGAATGAGAGAGCTCTCTCTACCATCGATCTTTGGTAAGTCT
+
48445<<CCBB@AAAABBC@CCACCC?BBBBAC@C=@@;;:@A>;;6;=@@=99999'86<;;774>:::?2<377777$777(3577;+739188559?>>>=D=DD<>=<4:9<==?D@@@@B?665@;>A<<4:9<866//*/9<<?=A;;;===C=A@??BB?BD@BBB;>:666.6//)/:===,994=///77///0616>>B>E=@@888<??=>=99/808<<4<@@=@>=>0/)///(/7877==<9:8:<<;;77178<<<<888)817737>@=
@ATNG8:00514:03525
GATGTAGTACACTAGTCATACCAGAAGATCAGGAACTCTAGAAGATTCAGATTTTAACACGAGAGTAAACGTAAAAAGAAGGTTTTACAAGACTCACGTTAACAATATTGCAGCAGTACGCACACAATCGAAGCGCAGTAAGGATGGCTAGTGTAACTAGCAAGATACCTCGAAAGCAAGAAAAAGAAGTACGCTATTAACTATTAACGTACCTGTCTCTTCCGAAACGAATGAGCTAACATAGATATACGTATAGCTACCATCGATCTTGGTAAGTCTT
+
:::;>>EBBBCCCCBCGCDCC@CCC@BBCCBB?>;=A</--83---(-753333&3179::;>=988818:?@BBA/?>;>;<??9?5717A785>>>;;A;AA:??;6;///9///8769:87AA7777717899666><>;??@<>>>@?BAA=888>AA<@?DDD@A>>>B6787;98979)996;<66799=<293979;6;6:9:>@;<77///=9@7=AA:7909>::.---(-225569:855542----5--(-272227938555/33350
@ATNG8:00543:03506
GTTGGTAGCAGACGTGACAGAGCGCCAGAAGATCAGGAACTCTAGAAGAATTCAGATTTTTTAACACGAGAGTAAACGTAAAAAAGAAGGTTTTTACAAGACTCACGTTAACAATATTGCAGCAGTACGCACACAATCGAAGCGCAGTAAGGATGGCTAGTGTAACTAGCAAGAATACCACGAAAGCAAGAAAAAAGAAGTACGCTATTAACTATTAACGTACCTGTCTCTTCCGAAACGAATGAGTACCTCTCAGACGCTCGTCCTACCATCGATCTTGGTAAGTCT
+
A=9<7<6;555=9@59555559>9525994;;;=>>8=8:99////+/96;6:93333333#3,33899877999////7::::$//)5.5555$5:;59666<<<;@>@?BC?BCB>@@AAB;;<CDCBBBBBB@CBCB@BECBDCBB?B@B;;9;A@@BBBB?CCCCBC@CB?BBA@B@99929=?<@AAAAA(@A???>AC@@@@=B:;;;=:=:86;BA=AAA@?>C>?:=>>6:00*0;;088@=A@AAB>==BB;;;;:57975:95256772;:>?8<<:;
@ATNG8:00502:03587
GATGGTAGAGGTATCATGTGTATCTCCAGAAGATCAGGAACTCTAGAAGAATTCAGATTTTTAACACGAGAGTAAACGTAAAAAGAAGGTTTTACAAGACTCACGTTAACAATATTGCAGCAGTACGCACACAATCGAAGCGCAGTAAGGATGGCTAGTGTAACTAGCAAGAATACCACGAAAGCAAGAAAAAGAAGTACGCTATTAAACTATTAACGTACCTGTCTCTTCCGAAACGAATGAGTACATAGATATACGTATAGCTAATCGATCTTGGTAAAGTCT
+
/7897::://)/::9<<<;:://///)/4439::;<<9<8<;;;;<<:?<15.4::45555$5.59555;;:555)5555=>>+<<<>:?AA166B:B?@?@@@AA?@???;?@?:?@BABBCBBBCDCCCDC?AA;:6;A@A@?@@:A>BAB>BBBCBBBD@BBBB?@<?A?@@A;>>ABC:==@=A@CCC1=>>B@CC998<:188)8:::4;57<BED?@@@@@CC=@>ABB9@@@<@@@ABBBBBBBBBFAA@AA>>>@@??9?><<;>:9=1555(6:97
@ATNG8:00505:03559
GATGGTAGCGCATATCAGCGCAGCCCAGAAGATCAGGAACTCTAGAAGAATTCAGATTTTTAACACGAGAGTAAACGTAAAAAGAAGGTTTTACAAGACTCACGTTAACAATATTGCAGCAGTACGCACACAATCGAAGCGCAGTAAGGATGGCTAGTGTAACTAGCAAGAATACCACGAAAGCAAGAAAAAGAAGTACGCTATTAACTATTAACGTACCTGTCTCTTCCGAAACGAATGAGTACTGCGTCTCACTCTCGCCTACCATCGATCTTGGTAAGTCT
+
;;AB@B@AACCCCCCCBBBDDC;::49@A=>>>>>;7;:;@A@BBC?BB=?=?A@CCCDC3B@CDCCCCCCCCC;CB;;:::*;E@C5;;;7;CFGGBC@DDDDC?A?AB?BED@AABBBBBBCCCBBBCCDACCBC?BCCCBBCC?B?BA@<@BBCCDCC?CCCCCC?CB>BAB?BBBAA8?=<8<<<<<.<A?A>>>CCCCC?B?BCCC<?<;@CCCACDBBAAA=@>@CE>CCA?CCCCBBBCCCBBCBBCCBCCDCC<@AD?CCCCCBAA<A@CDADC::
@ATNG8:00510:03552
GATGGTAGAGAGAGCTCTCTCATCGTACTCATTCGTTTCGGAAGAGACAGGTACGTTAATAGTTAATAGCGTACTTCTTTTTCTTGCTTTCGTGGTATTCTTGCTTAGTTACACTAGCCTTCCTTACTGCGCTTCGATTGTGTGCGTACTGCTGCAATATTGTTAACGTGAGTCTTGTAAAACCTTCTTTTACGTTTACTCTCGTGTTAAAAATCTGAATTCTTCTAGTAGTTTCCTGATCTTCTGGGCTGCGCTGATATGCGCTAGCCATCGATCTTGGTAACGTCT
+
:;@B769CACAA;;5566;<>>;;>@>?>;<@7AAAK?CC@C@DI;;:@@<@>??@5:29;::3;999?BCCAAA=A@AAA1><5??@B9>??C?AAA>@@3773,3993:88888>:59.5.5589?@@@>>:><<<7=;66//...87779855/5594681717::<>:;9>178888(86=87676(59:99/5269996;9938:99'/.336263573555><;7991;5:8:=;;57777.55222222886755555255,229995..(.(-6066,--
@ATNG8:00518:03568
GATGTAGAGTATCATGTGTATCTCCAGAAGATCAGGAACTCTAGAAGAATTCAGATTTTTAACACGAGAGTAAACGTAAAAAGAAGGTTTTACAAGACTCACGTTAACAATATTGCAGCAGTACGCACACAATCGAAGCGCAGTAAGGATGGCTAGTGTAACTAGCAAGTATACCACGAAAGCAAGAAAAAGAAGTACGCTATTAACTATTAACGTACCTGTCTCTTCCGAAACGAATGAGTACACATCGTCGTGTCGTGCTACCATCGATCTTGGTAAGTCT
+
BBBDCCBBBBBBCCCCCCCBABBB=@@C?BABB@@=@>BACBBBC@DD?B?@?@9::::*;>BBCCCCCCBA@8>@:::::*;A>A5;;;4;BD@CBCBBBCBB?B?CC?BBB?BBBACCCBBCDCAAACC@FBBB?BABACCAA>B>B@@=@CCCBBBC@CBBBCC?AAACCG?BB@??8@??8>??@A3AC@AAABCCCBB?B?BBBB;?9@@CCC?CCAAABDAE?BBD=CCC@AABBBCCCCCCBAABCCBCCCBBALBA>BAAADBCC?B?BB@CBBB
@ATNG8:00500:03628
GATGGTAGTGTCAGTGCGCGTCGTCCAGAAGATCAGGAACTCTAGAAGAATTCAGATTTTTAACACGAGAGTAACGTAAAAGAAGGTTTTACAAGACTCACGTTAACAATATTCAGCAGTACGCACACAATCGAAGCGCAGTAAGGATGGCTAGTGTAACTAGCAAGAATCCACGAAGCAAGAAAAAGAAGTACGCTATTAACTATTAACGTACCTGTCTCTTCCGAAACGATGAGTTAACATAGATATACGTTTAGCTACCATCGATAACCTCGAGTCT
+
;::9.44444449;;5555;9///:)//727569@B@C>@?>>:9949@>?7<B884:::);:544==>::881774444&4949.555&559.55559:555:=2669=;:5:::///7//5:;544;.4444.4888333:29.444.4888::::9=>=;983//(//(/933,333,399;;+9:588867555606/22290503.//74//344;:6:8;;;2////::78.3,37333:33255555'238858)--,,522(-(..778855
@ATNG8:00504:03611
GATGGTAGTGTCATATGAGAGTGTGTACTCATTCGTTTCGGAAGAGACAGGTACGTTAATAGTTAATAGCGTACTTCTTTTTCTTGCTTTCGTGGTATTCTTGCTAGTTACACTAGCCATCCTTACTGCGCTTCGATTGTGTGCGTACTGCTGCAATATTGTTAACGTGAGTCTTGTAAAACCTTCTTTTTACGTTTACTCTCGTGTTAAAAATCTGAATTCTTCTAGAGTTCCTGATCTTCTGGTGAGATATGCGTGATGCTACCATCGTTCGGTCAGAGTCT
+
9:>>?BCBBBBBCCCDBBCDDDDBBBBCCCBB?BDDD=BB@D@BBA@AIIICCCDDAD@BBHD@C@BBCFD;:;B?BBBBB5BC?BBCC=BC?@?@EC@CD9;;BCCC@BCCCCCCDACCC@C>BBCFCCCC@CCCCABBBAAAEDCCCCCBBCC@C::;;C?B?BBCBBBBBB?A@@@@9@?B>@@@@@0>A@@@=@CCCDDBB@@5;<;;*;@ADFAGACC?CDCCC;;7;?ABBBBC?BBB@BBCCCDCCBBBBCCCBBBCC@CCCCC?BA?CC@BBCC99
@ATNG8:00523:03627
GATGGTAGCTCTGCTCTGACTCTCGTACTCATTCGTTTGGAAGAGACAGGTACGTTAATAGTTAATAGCGTACTTCTTTTTCTTGCTTTCGTGGTATTCTTCTAGTTACACTAGCCATCCTTACTGCGCTTCGATTGTGTGCGTACTGCTGCAATATTGTTAACGTGAGTCTTGTAAAACCTTCTTTTTACGTTTACTCTCGTGTTAAAAATCTGAATTCTTCTAGAGTTCCTGATCTTCTGGGCAGACTCTCACACGCCTACCATCGATCTTGGTAAGTCT
+
59DD9<@A@@;;@@>ABA;;A;?666;;>>;;9;B>?8>;C?BBAAACDACFCHC@C@CCDDAC@BBBBA966@9<;@@@+==:==AA<@7>7)0/<6::7:@?;;8<><;?:;;49>:7=9:=::@:A@?C977?BBCBBBCBAABBAA???>CAB?AC?B=@@BB@@ABB?A;;;;6<>C>;;<;<*;CABF>BAAADBBBB@<@@@@0@;;;C?B?FC@CDBBBAA8;6;@@@@B9?:;;7;CCBDDBBBB@@@DC?AAC>BB;;;B@?=AFGD@BBBC
@ATNG8:00530:03649
GATGGTAGCACACGAGATCTCATCGTACTCATTCGTTTCGGAAGAGACAGGTACGTTAATAGTTAATAGCGTACTTCTTTTTCTTGCTTTCGTGGTATTCTTGCTAGTTACACTAGCCATCCTTACTGCGCTTCGATTGTGTGCGTACTGCTGCAATATTGTTAACGTGAGTCTTGTAAAACCTTCTTTTTACGTTTACTCTCGTGTTAAAAAATCTTGAATTCTTCTAGAAGTTCCTGATCTTCTGGGTGCGCTACAGTCTCTCTACCATCGATCTTGGTAAGTCT
+
CBBB>BBBABBCCDBBBDCCCCCBBBBCCBCB>A;:;6;B>C@CCCCCBB=@AA;;7;<@B@B=@=:?CAABBAA=AAAAA1??9;=@A<AAAB?AA@<>>9=00///(//33;9>>><:8:>:>B@@;<;;=@>>>7;:@===?=>=>>A?>==9888=AB<@<@>>>==??>:>:::9-9)/)/////(/866607==>><;=>>:>CDCC%==@<@D8>5>A>A>=:;3:;9=:===>;;5;:::1;===>??===?@@@>>:;=16//-93--+/677099--
@ATNG8:00503:03684
GATGGTAGCTCTGCTCTGACTCTCGTACTCATTCGTTTCGGAAGAGACAGGTACGTTAATAGTTAATAGCTGTACTTCTTTTTCTTGCTTTCGTGGTATTCTTGCTAGTTACACTAGCCATCCTTACTGCGCTTCGATTGTGTGCGTACTGCTGCAATATTGTTAACGTGAGTCTTGTAAAACCTTCTTTTTACGTTTACTCTCGTGTTAAAAATCTGAATTCTTCTAGAGTTCCTGATCTTCTGGGTGCGCTACAGTCTCTCTACATCGATCTTGGTAAGTCT
+
>>>B?BBCC@;AAA@CBBABCCBCBCCBBA9929>>>5==;;;;CECCCHACDBBB:@9@:55.:<=<900/<://)/4444$4;8<ACC=;9;4:>4424:045;<<<7;?C@?;;;::>B>B?CCDBBBCFAH@@@?CBIECCBCBBAAAA@AA000<<@A@A@CC;;;B?>?456>>>0>8<7;?>?B0@BCDG?DBCBCC;;;A4;:;;*:?@;;9;?BB?BBAAABB@B@DDCBBA=@@BB;;<<DCCCCCBBBBBBBBBBC@@@ABBC?D@BB@CCBB
@ATNG8:00519:03678
GATGTAGAGTATCATGTGTATCTCCAGAAGATCAGGAACTCTAGAAGAATTCAGATTTTTAACACGAGAGTAAACGTAAAAAGAAGGTTTTACAAGACTCACGTTAACAATATTGCAGCAGTACGCACACAATCGAAGCGCAGTAAGGATGGCTAGTGTAACTAGCAAGAATACCACGAAAGCAAGAAAAAGAAGTACGCTATTAACTATTAACGTACCTGTCTCTTCCGAAACGAATGAGTACTATAGACTATCTGAGACTACCATCGATCTTGGTAAGTCTA
+
44<<<<C@966===BCBCA@0//9479:5:>9=44.4389;::;;59>1626;;99;;;+;9>>>EB<;5;;;,9>9>9>9(>@=>>@==0=00)/9<9:B>BF@D???<?>>99:;<>BCCBBBAAAAAC?BBBC@@@CAA@@@9<:@00-0@@>A@BB8:9BBDD??@>?@@;@@===5<=><@BBBB3BB@ABABADB?;5;088>>8=888;AC?B;:9AA@;@=@@@;>BB=:999@BCBBACCAA@A@BD;:9<:844.3389<::9.5048395554
@ATNG8:00521:03674
GATGTGTCAGTGCGCGTCGTCCAGAAGATCAGGAACTCTAGAAGAATCAGATTTTTAACACGAGAGTAAACGTAAAAAGAAGGTTTTACAAGACTCAACGTTAACAATATTGCAGCAGTACGCACACAATCGAAGCGCAGTAAGGATGGCTAGTGTAAACTAGCAAGAATACCACGAAAGCAAGAAAAAGAAGTACGCTATTAAACTATTACGTACCTGTCTCTTCCGAAACGAATGAGTAACTGTATCTATGTGTGCGCTACCATCGATCTTGGTAAGTCT
+
44499<<=>@AACCCCCCCBB@BBB@CCCDCB:>466:<<;:6:?344:;>>===$:.488:<:9:<<;4;>9????0@@=@?@??0<371733:33-/99)/(/60//3,33;:7877///95355905>A?;?>=.--55(-(-/84933377322'2552448<=8===433988(333,39999'771333<<=885-55(//88(//555525559922+2+266.6:95:88833,33333=<533/////8688;;7;=766222+2+22.5...
@ATNG8:00529:03650
GATGGTAGCTCGCTGATGATATCTCCAGAAGATCAGGAACTCTAGAAGAATTCAGATTTTTTAACACGAAGAGTTAAACGTAAAAAGAAGGTTTTACAAGACTACACGTTAACAATATTGCAGCAGTACGCACACAATCGAAGCGCAGTAAGGATGACTAGTGTAACTAGCAAGAATACCAACGATAGCAAGAAAAGAAGATACGCTTAATTAACTATTAACGTACCTTGTCTCTTCCTGAAACGAATGATTACAGAGAGTACGATATGTCTACCATCGATCTTTGGTAAGTCT
+
=A@D;@<CBB<=B;;6<<<=666<<95666995554.45:::445:.446:49<3733333#3477733,3777178/33/////$//)/4:::+://)/77/////79.4.44.44:7<;9:;<666<;:9;::<6<<::5:;:994444:5:4444<8:::;;7<:::<=633,333,316/////6638999&.-(-----577)/)47;3:;:817177///)/)/7///959)////(//636://+//::99:455:9999333:9;92333999333(3422+2822
@ATNG8:00548:03689
GATGGTAGCACGACACGACGATGTGTACTCATTCGTTCGGAAGAGACAGGTACGTTAATAGTTAATAGCGTACTTCTTTTTCTTGCTTTCGTTGGTATTTCTTGCTTAGTTACACTAGCCATCCTTACTGCGCTTCGATTGTGTGCGTACTGCTGCAATATTGTTAACGTGAGTCTTGTGAAACCTTTCTTTTTACGTTTACTCTCGTGTTAAAAATCTTGAATTCTTCTAGAGTTCCTGATCTTCTGGTAGAGCGTGCATATATCTACCATCGATCTTGGTAAGTCT
+
45<<8=BDEC===<9779/////599:556@B:BAB?BD@C?@?@@>@?;<<<;?<;9>C<<>A?@?A@>;;//(/////$/85?ABB<?:97<183//(/838//(///(/699:8==?;??<>;===;;57749:55.5<8:::=:::@@>:::8/855489491555C>>>?A658>AA9=167.7=>CD/<>?BD3;787<;=>774598:)8//*/=494>A<???=;;77<6///=<=:>8818=>=====?>>;;;>>::;=5;///9635/5)//4999;
@ATNG8:00549:03683
GATGGTAGCACGAGTCACTCATATCCAGAAGATCAGGAACTCTAGAAGAATTCAGATTTTTAACACGAGAGTAAACGTAAAAAGAAGGTTTTACAAGACTCACGTTAACAATATTGCAGCAGTACGCACACAATCGAAGCGCAGTAAGGATGCTAGTGTAACTAGCAAGAATACCACGAAAGCAAGAAAAAAGAAGTACGCTATTAACTATTAACGTACCTGTCTCTTCCGAAACGAATGAGTACTATGTAGAGCTCTATACTAATCGATCTTGGTAAGTCT
+
<?;>9;?@BA>>B>;;;;;>BB=<?;@EE?AACCCCAC@CBD@@@B>AA5<2:?===@@@,?477;988?>=BC>A50/;;;(/0,/7<<</==@@@@BA995>@;@?BD@CBC;:;BA@AA;;9DDAABAA>A;:;>@CAAAB9:8;?C;;9@AAAA@@>?CDAAA?BB?AAA=@?@BB<@>A;:9::::%:@;@?@@?=>:9691///328355@AA;@@?????:?;=?<8<7729??ABBCCA:9:A@AB??;>>==>8818AA886>=C???<?AA@
@ATNG8:00520:03737
GATGGTAGCGCATATCAGCGCAGCCCAGAAGATCAGGAACTCTAGAAGAATTCAGATTTTTAACACGAGAGTAAACGTAAAAAGAAGGTTTTACAAGACTCACGTTAACAATATTGCAGCAGTACGCACACAATCGAAGCGCAGTAAGGATGGCTAGTGTAACTAGCAAGAATACCACGAAAGCAAGAAAAAGAAGTACGCTATTAACTATTAACGTACCTGTCTCTTCCGAAACGAATGAGTACGTGTGCGACGTGTCTCCATCGATCTTGGTAAGTCT
+
BCCC@C:6;DBB@AACCCCDCBBCC>BCC@FCCCBB@B@BBCBBAD@DD>@>@CB99:::*;?BBCCCCCCCCD?DC@@?@@0>B=A9AAA7BEFGGBCBEEC@@?A@CC@CDC?BACCCCCBBCCCCCCBC@CCCC@CBCCCCBB@B@CBB?BCCCCCCC?CCDCCB?CB@BBB?AA@?>6@@@=@BCCD3CC?B999CCBBB?B?CBBC?>;>?CBB?BBBCBEE@B?BCC>C;;:;BBCCDCABBBBBBBCAAAABBB>BBBBBAAA>A>@B?B988
@ATNG8:00533:03705
GATGGTAGCTCTGCTCTGACTCCTCGTACTCATTCGTTTCGGAAGAGACAGGTACGTTTAATAGTTAATAGCGTAACTTCTTTTTCTTGCTTTCGTGGTATTCTTGCTAGTTACACTAGCCATCCTTACTGCGCTTCGATTGTGTGCGTACTGCTGCAATATTGTTAACGTGAGTCTTGTAAAACCTTCTTTTTACGTTTACTCTCGTGTTAAAAATCTGAATTCTTCTAGAGTTCCTGATCTTCTGGGCTGCGCTGATATGCCTACCATCGATCTTGGTAAGTCT
+
AA<C;>>B@9559999999955.5;;555=:::7;==>4=<04.455;;>>:>@@:99)99=;;=0999@9<56549<444444$44.44<<24455.5595:<266===>9<@CCCEBB@BCB?B?CC;;;;;@<AB;<5<<;;B@@?@=999=<9949<@<>>6=*00</95;<<7<5999*54949;@@@0=>@@A8@A@?@@996@<CCCC1B<?9949=@@;@@A@@@B?B?B@?@AA=AABB=;<;@B;;;A@BCCC@CBB>@@@BBBAA@C@BBGBB??
@ATNG8:00548:03709
GATGGTAGGACGAGCGTCTGAGAGGTACTCATTCGTTTCGGAAGAGACAGGTACGTTAATAGTTAATAGCGTACTTCTTTTTCTTGCTTTCGTGGTATTCTTGCTAGTTACACTAGCCATCCTTACTGCGCTTCGATTGTGTGCGTACTGCTGCAATATTGTTAACGTGAGTCTTGTAAAACCTTCTTTTTACGTTTACTCTCGTGTTAAAAATCTGAATTCTTCTAGAGTTCCTGATCTTCTGGCGCTCTGTCACGTCTGTACCATCGATCTTGGTAAGTCT
+
,,26(//;3>?>554;;;4559;;6555;;;<7@<<<6<<;?;@@?>><<8<<BBC@D>BBDD?C?AACCBBCBB?BA@@@,@A?BBCD>9666166/)/;)//9::<:><<;==>>7;;B?B=CCCBBBDM;;;FE@IDCBC;;;BBCBCAA@B@@;;::A@C=A@CBCBDAB@@CCCC7:99?CCCCC3BBA@@8A:;;:9A?=>4:9:9':99:><??AB?BA@@@AC?C@AAABCC?;<;GCCBCB;;;CJCCCCCBBBF@CC@AA@@C?C@CDBBBBC
@ATNG8:00519:03775
GATGGTAGAGAGAGCTCTCTCATCGTACTCATTCGTTTCGGAAGAGACAGGTACGTTATTAGTTAATAGCGTACTTCTTTTTCTTGCTTTCGTGGTATTCTTGCTTAGTTACACTAGCCATCCTTACTGCGCTTCGATTGTGTGCGTACTGCTGCAATATTGTTAACGTGAGTCTTGTAAAACCTTCTTTTTACGTTTACTCTCGTGTTAAAAATCTTGAATTCTTCTAGAGTTCCTGATCTTCTGGGTGCGCTACAGTCTCTCTACATCGATCTTGGTAAGTCT
+
>?@A<@BB@@@@@A>966=>>>>>CB<AAAAB=AADF>CCAD@DBBBDCC:;:@AA:?A?A@?9@=>?BBCC=??<97999$7739?CC>BA?A=@<=8982387,37;58=>>>887;8::<A<ABCB;;;;=B@@@:===>>=?==>?>B@@??;;;;:?>5;6;==?>==??7;;?ED;D7;7;=@?@/>>@CF8==?@?A@?>>:=>>>+88;5;A=C8===DAA=;:<=B=>>=>=>::///)///:9=AAAAADAAAABB;;<>=<;//-/6774;;66
@ATNG8:00505:03820
GATGGTAGCTCTGCTCTGACTCTCGTACTCATTCGTTTCGGAAGAGACAGGTACGTTAATAGTTAATAGCGTACTTCTTTTTCTTGCTTTCGTGGTATTCTTGCTAGTTACACTAGCCATCCTTACTGCGCTTCGATTGTGTGCGTACTGCTGCAATATTGTTAACGTGAGTCTTGTAAAACCTTCTTTTTACGTTTACTCTCATGTTAAAAATCTGAATTCTTCTAGAGTTCCTGATCTTCTGGTGTCTGATCTGTATCACTACCATCGATCTTGTAAGTCT
+
--8838====<@DDCBCCCCBBBAAABBFC@A?@CCC?CD@B?BCCDDBC?BCCCC@C@DCBB?C@CCCCCCCDD@BBBBB1A@>ABDD>DDCB?BBGACC9;;CBBBACCCCCBBB@CCC@C?CCCCBBBB?BCBB?CCCBCBCCBBBBDBA@@?BBB@BB?B?BCCCCBCB@=B:::9-:>@;::::9*:BBBC>CCCCCCEBCCACDJF5@AABB?B?CC@CCBBBAA>A?@@@CAB=@@C@CCCCCCCEBBADCCCBBBBC@CBBBBAAA=BBA=ABAA
@ATNG8:00507:03819
GATGTAGAGTGACTGTAGCGCACCCAGAAGATCAGGAACTCTAGAAGAATTCAGATTTTTAACACGAGAGTAAACGTAAAAAGAAGGTTTTACAAGACTCACGTTAACAATATTGCAGCAGTACGCACACAATCGAAGCGCAGTAAGGATGGCTAGTGTAACTAGCAAGAATACCACGAAAGCAAGAAAAAGAAGTACGCTATTAACTATTAACGTACCTGTCTCTTCCGAAACGAATGAGTACTGCGTCTCACTCTCGCCTACCATCGATCTTGGTAAGTCT
+
BBBDCCBBBBBBBBCCCCEECCCD>CCC@DDCCCB?B<@ABAAAC?CC?C????BBDDD2A>ABCCCCCCBBB;B?ABEKM5@@=@:AAB9ADC@EBBBDFD;:;<@CG@DCD?ABAABCCCCCCCDBBBC?CDCC?C@@ABBBB>B?CAA?ACCCDCDC?@@BAAB?BB?BBB<?????8?>>;>@@@?2AC?B?>>BACBA:>:>ABC:>;>BBBB@CBBCAAA>A?BCC>CBB?ABDDCBBBBBB@@@CAAACCBCC?CCCACBBBCDBB?B@BC?CAAA
@ATNG8:00550:03234
GATGGTAGCGAGCGAGTGTGTATACCAGAAGATCAGGAACTCTAGAAGAATTCAGATTTTTAACACGAGAGTAAACGTAAAAAGAAGGTTTACAAGACTCACGTTAACAATATTGCAGCAGTACGCACACAATCGAAGCGCAGTAAGGATGGCTAGTGTAACTAGCAAGAATACCACGAAAGCCAAGAAAAAGAAGTACGCTATTAACTTATTAACGTACCTGTCTCTTCCGAAACGAATGAGTACTATGTAGAGCTCTATACTAATCGATCTTTGGTAAGTCT
+
;4550555<<;<5555555<<>;;;:;;;8=;>:<<8=.444939=69=6<-37955999$5.599666@<:;;,4955555$5;7<.55)5<>7666<=??99.9.44.444.4<88:<<<<=<<<=<<<155;;597;;////3:2755.5559555=8=<554:-3323336;766:1//(/(//666'685;:::<:;<;(/(//(/.05.3399975559999393444)4883::<?>?????BA@?CB?>>>=733::4:8752222'4577)////
@ATNG8:00554:03211
GATGGTAGGCGAGAGTGAGACGCAGTACTCATTCGTTTCGGAAGAGACAGGTACGTTAATAGTTAATAGCGTACTTCTTTTTCTTGCTTTTCGTGGTATTCTTGCTAGTTACACTAGCCATCCTTACTGCGCTTCGATTGTGTGCGTACTGCTGCAATATTGTTAACGTGAGTCTTGTAAAACCTTCTTTTTACGTTTACTCTCGTGTTAAAAATCTGAATTCTTCTAGAGTTCCTGATCTTCTGGGCTGCGCTGATATGCATCGATCTTTGGTAAGTCT
+
;;AB=ACC@CBBCEC@ABEBBBCCBBBACD;;=;CCC=A@@F@AA@KDDC@CCCA@=@69:CB?C>AABAB?>=>>BBCCC3BA<@9999&3::<7ABB>CC<?=@@9939AA=??;;5:AA<A>@??;:;==;>>>A<;;;AA@A@@@A=;:;;?:;;;4::4;5;=?A@@@AC<>>@@?/>1818:<<=+=AAAB688A@@????>::;::,;///=7=7?B=???@@@A=B<AA?>>=<999;17-----67;;<>>;77///;///*-29=686//
@ATNG8:00572:03249
GATGGTAGTGTGTGCTCTGAGAGTAGTACTCATTCGTTTCGGAAGAGACAGGTACGTTAATAGTTAATAGCGTACTTCTTTTTCTTGCTTTCTGTGGTATTCTTGCTAGTTACACTATCCATCCTTACTGCGCTTCGATTGTGTGCGTACTGCTGCAATATTGTTAACGTGAGTCTTGTAAAACCTTCTTTTTACGTTTACTCTCGTGTTAAAATCTGAATTCTTCTAGAGTTCCTGATCTTCTGGAGATACACATGATACTCTACCATCGATCTTGGTAAGTCT
+
4444.44;;:::///7---/----//:///744.55>>5>>8<466;=;;;@A@;@==@<<449.5.55599555<7<<===+=>;>;<<3/.---(--716839444:<9;<<<;;??7;;;.6.5=C;99:929944.5<<@B@>BBB=BBCBBB?B;<7<A=A;@::9>@C@A>@@@@>0=8=899:::':==>@:@@A@@@@@AA4;:;-9999949=@@?C:::@@@?B?A;;::C=@AB;::;@@@BBBBCCBAAA@@;;7;@A@BCCB@D?BB?A;;;
@ATNG8:00573:03244
ATGGTAGGACGAGCGTCTGAGAGGTACTCATTCGTTTCGGAAGAGACAGGTACGTTAATAGTTAATAGCGTACTTCTTTTTCTTGCTTTCGTGGTATTCTTGCTAGTTACACTAGCCATCCTTACTGCGCTTCGATTGTGTGCGTACTGCTGCAATATTGTTAACGTGAGTCTTGTAAAACCTTCTTTTTACGTTTACTCTCGTGTTAAAAATCTGAATTCTTCTAGAGTTCCTGATCTTCTGGTATACACACTCGCTCGCTACCATCGATCTTGGTAAGTCT
+
444.444.499455<<<;::<<;7<<;;?==8@AAA=BC@C@CCCCCEHACCCBB>B=AA@@7<7;ECDCCCED=@@@>>,=?7;9=C>BBBC:A<A=<@4999AAC@FCDDBCCCACCCADAECCCA@@B@CCCC@CBBBBBBAB;;;BBBBC@CCCACC?A>;;;BBBBCC@CCCKF<B@B?@AAAA,@AAAB8B;;<;<CCCC@DFDD5BAB;;5;?BA@BCBEBCB@C@;;;CDC@CAB@DDDDDCDBBBBBBBAB@@@@=@ACADC::9;@B@?C;;;
@ATNG8:00578:03238
GATGGTAGGTGCACATGAGTGTATCCAGAAGATCAGGAACTCTAGAAGAATTCAGATTTTTAACACGAGAGTAAACGTAAAAAGAAGGTTTTACAAGACTCACGTTAACAATATTGCAGCAGTACGCACACAATCGAAGCGCAGTAAGGATGGCTAGTGTAACTAGCAAGAATACCACGAAAGCAAGAAAAAGAAGTACGCTATTAACTATTAACGTACCTGTCTCTTCCGAAACGAATGAGTACTATGTAGAGCTCTATACTACATCGATCTTGGTAAGTCT
+
AA?@9@=B?:;;BBAABCCBHBBBC?CCH@CBAABB6;8;BBBA@@=@B?C?BAA;;;;;*;=BCCCCHCCCGD>BDCCFFF3CC@C@CDD:CBC@CCBBCC@@@?B>??=?AC=ABBBCCCBGEAAACFDDAC@@@@BBBBBA@@=<;@00-0@><>ABA?AAAAAA<@@<0009==099+9==;99:::(7<5<>@>=>BCB<@<@A==1818=BBB?BCCCC@@<@=@@@8@AA>AAC:::BB?????AABBBBDCBB@???;BAA@@@@:=:=B;B;;;
@ATNG8:00582:03231
GATGGTAGTATATCGCGTCGCTATCCAGAAGATCAGGAACTCTAGAAGAATTCAGATTTTTAACACGAGAGTAAACGTAAAAAGAAGGTTTTACAAGACTCACGTTAACAATATTGCAGCAGTACGCACACAATCGAAGCGCAGTAAGGATGGCTAGTGTAACTAGCAAGAATACCACGAAAAGCAAGAAAAAAGAAGTACGCTATTAACTATTAACGTACCTGTCTCTTCCGAAACGAATGAGTACTATAGACTATCTGAGACTACCATCTATCTTGGTAAGTCT
+
BCAB=B<<@BCB@AA;;6@<<<@@:7<;;89BCEDC@C?;;=BBCFACB?BADCAA@CCC1@=@BBCFDC@??D>B?@?@@@,>@99.999&9>>99;66<@B?A>B?BD@A@A?AABBCAABCDBBBCA@A@B@@@?AABBBBAB8;7;AA=AA@@?A@A=AAACAB>9947A;3883333&333,377788%9>;@@;=<?AAA<A:>=>>:>:=?B@@=@AAC?A??C?AAA;@??=>BBBBCBBBBBB??@BBBAC:::AA@@;>?@@BA@A<@=?D@KB@@
@ATNG8:00591:03245
GATGGTAGCAGACGTGACAGAGCGCCAGAAGATCAGGAACTCTAGAAGAATTCAGATTTTTAACACGAGAGTAAACGTAAAAAGAAGGTTTACAAGATCACGTTAACAATATTGCAGCAGTACGCACACAATCGAAGCGCAGTAAGGATGGCTAGTGTAACTAGCAAGAATACCACGAAAGCAAGAAAAAGAAGTACGCTATTAACTATTAACGTACCTGTCTCTTCCGAAACGAATGAGTACGATGAGAGAGCTCTCTCTACATCGATCTTGGTAAGTCT
+
;;;;:?=@;;=:=9;;555<<666;5;=>7;?>>=@;@49989=:<>BC9<8::///999'91666898:333<,336==<=*55.5.55)5557555;;;<=8=855.4444:9889:9995=<<<>B?58<00+/;::;;48393;:<67//////<8:::///0/-(-55(-////(//;288===+=96::::7777737)./532748;::9;>@??:;:9<8<?>8>8707>?=<<=??=>>BBBBB>====;;;==>AAA@@;;5?>@>:B@@?
@ATNG8:00593:03219
GATGGTAGCTCACGTACGTCACACGTACTCATTCGTTTCGGAAGAGACAGGTACGTTAATAGTTAATAGCGTACTTCTTTTTCTTGCTTTCGTGGTATTCTTGCTAGTTACACTAGCCATCCTTACTGCGCTTCGATTGTGTGCGTACTGCTGCAATATTGTTAACGTGAGTCTTGTAAAACCTTCTTTTTACGTTTACTCTCGTGTTAAAAATCTGAATTCTTCTAGAGTTCCTGATCTTCTGGTCTACTACACTGTACTCTACATCGATCTTGGTAAGTCT
+
C>>E=A=CC@====>>>?CFCC;;;ECCCEAA>ABBB<BC?B?BBBCAAB@@@ABB=@<@AAB?B>@AACBBBCCACCCDC1@??BBBB=BCDF@B??;<?299:7;A>CBBBBBBB?>>><A<ABA@>>>?<>?@@376@?>=>??>>=B@@@A==>==AA:>:?@?@?@???;??BFD2=08088787(8@::;1;;:988=;;;:>>>=.8565@6@:<<9@@A::8:;?;@@>@@A:==?:>:;;=???@?>>>A@<==;:;>AAAA@@7;7;A=BBA=
@ATNG8:00557:03262
GATGTAGAGAGACTGTAGCGCACCCAGAAGATCAGGAACTCTAGAAGAATTCAGATTTTTAACACGAGAGTAAACGTAAAAAGAAGGTTTTACAAGACTCACGTTAACAATATTGCAGCAGTACGCACACAATCGAAGCGCAGTAAGGATGGCTAGTGTAACTAGCAAGAATACCACGAAAGCAAGAAAAAGAAGTACGCTATTAACTATTAACGTACCTGTCTCTTCCGAAACGAATGAGTACGTGTGCGACGTGTCTCCTACCATCGATCTTGGGTAAGTCT
+
4489:??DECFBBBBBCJCBCAAB<@DC@CBBAAB<@<@CB@A@BACE@E@:::A@AAB3B?BBCBAA989??5=>@A@@@1@?;?2:;;*;CC?CBAACCDCC?C@CC?BBB?BCBABBCC:;<;ECBBC?BBED@BBBBCCAA>B@B@@>@BBDF@@??BBBA@@<00*0=;)/7===69>><ABFDD2BB?B>??CAABB<A:>?BB=B=@>BBB?AAAA@:97:?DCC>BBB?BDBBBBBBBBBBBBBBAA>@B@@:==C=AAABC>::199-9?<<877
@ATNG8:00587:03250
GATGGTAGCGCATATCAGCGCAGCCCAGAAGATCAGGAACTCTAGAAGAATTCAGATTTTTTAACACGAGAGTAAACGTAAAAAGAAGGTTTTACAAGACTCACGTTAACAATATTGCAGCAGTACGCACACAATCGAAGCGCAGTAAGGATGGCTAGTGTAACTAGCAAGAATACCACGAAAGCAAGAAAAAAGAAGTACGCTATTAACTATTAACGTACCTGTCTCTTCCGAAACGAATGAGTACGATGAGAGAGCTCTCTCTACCATCGATCTTGGTAAGTCT
+
CBBBAD99;BBCDBCCBCBCC;;99,9955<<<>==:=@CCCBBCB?;;49:==>::;;;;%;;ABCCCEJDBCB<AB99999';@=A2;;;.;AB?CABBCCA@@<@?AB>AAA=@@BBBBBBCCBBBCCCCAABBB@CCCCCCBB?B@C::;:DDCCDCC???@BBB@CD@BBB799??=8>>>9898999%9A;999:BCCCC?B?CBBB?B@@@CCC@CCBBBBB?B>A@E>CCD@BCCCCBBBB>>>CBBBBBBBBB>>>BB@BBBAAAAA<A?CD?C@@@
@ATNG8:00587:03295
GATTAGTATAGAGCTCTACATAGTACTCATTCGTTTCGGAAGAGACAGGTACGTTAATAGTTAATAGCGTACTTCTTTTTCTTGCTTTCGTGGTATTCTTGCTAGTTACACTAGCCATCCTTACCGCGCTTCGATTGTGTGCGTACTGCTGCAATATTGTTAACGTGAGTCTTGTAAAACCTTCTTTTTACGTTTACTCTCGTGTTAAAAAATCTGAATTCTTCTAGAGTTCCTGATCTTCTGGGCAGACTCTCACACGCCTACCATCGATCTTGGTAAGTCT
+
BAA>BDACBBCCCC@ABDDGIBBBBBBC@@?@CCC=BB?B@DDCACAB?BC@@@?B=?ABB?B?BBBB@C@BB?BBCBC1@@9?887.9?@A=AAB?BB?BAAB><<>BB@@@??:?AA;C;;;7;>><=:>@>A;<;==@@@A@@@AA>>??=?@@8><9@<?BAAA>;>A9==AAA6A;?5<=CCC.>@8:85:???AA98//)/////$//7872745>:>AA>>;;5;8=>>?==:>>AB:A@@@???AAAADA>>:>=A<>>>@@C??:?<AC:>>>A
@ATNG8:00557:03341
GATGGTAGCTATACGTATATCTATGTACTCATTCGTTTCGGAAGAGACAGGTACGTTAATAGTTAATAGCGTACTTCTTTTTCTTGCTTTCGTGGTATTCTTGCTAGTTACACTAGCCATCCTTACTGCGCTTCGATTGTGTGCGTACTGCTGCAATATTGTTAACGTGAGTCTTGTAAAACCTTCTTTTTTACGTTTACTCTCGTGTTTAAAAATCTGAAATTCTTCTAGAGTTCCTGATCTTCTGGGATGTGTGCGCAGTGCCTACCATCGATCTTGGTAAGTCT
+
88:95;>;;;@CB;;<>@@BBBB@;;>=BBC@=B:;;69@?C@E@@@ABB?@AA@>=A6955<8>7555<<9999433333$3;6<=<B<BCA@;??:9==*//666616<<8?>?C?==><@<A>??:9:>;=<<=5;;;888:669:///<;;666806:1:9;;??=====:;;>AA2A5927:;;=='::AAA9??>8/////5;(////'.55222'2066167987..).2575888:9==@6=///667/--33----33604,--7---29599599;=
@ATNG8:00577:03329
GATGGTAGAGAGAGCTCTCTCATCGTACTCATTCGTTTCGGAAGAGACAGGTACGTTAATAGTTAATAGCGTACTTCTTTTTCTTGCTTTCGTGGTATTCTTGCTAGTTACACTAGCCATCCTTACTGCGCTTCGATTGTGTGCGTACTGCTGCAATATTGTTAACGTGAGTCTTGTAAAACCTTCTTTTTACGTTTACTCTCGTGTTAAAAATCTGAATTCTTCTAGAGTTCCTGATCTTCTGGACAGAGTGTGCAGATACTACCATCGAGGTTGTAAAGTCT
+
BAAA@CCCDCBCCCC@AADFDDBBBBBBCCAA?ACCE>CD?C?CAAAACC@DCBBB?B@BBBB?A?AAAABBBBA?BBBBB1BB>BBAA9ABCC?B@B=@B:==ACBB@BBBCBB>>9@>@;?;AAAA?===9>CCA7==C=;;<AAAADA@>>>;??@=BB<>;>@@AAB???<@@@AA6A=A;>>??>/?>999*//6///=89=5;;;;+;;;;C=D;?>=@?AA>??<B=@@@?@@;?>>;>AABA>>>????AAAAAA>>8>@@?<<4949<==8?@>>
@ATNG8:00579:03330
GATGGTAGCGCGACGAGCGTAGACCCAGAAGATCAGGAACTCTAGAAGAATTCAGATTTTAACACGAGAGTAAACGTAAAAAGAAGGTTTTACAAGACTCACGTTAACAATATTGCAGCAGTACGCACACAATCGAAGCGCAGTAAGGATGGCTAGTGTAACTAGCAAGAATACCACGAAAGCAAGAAAAAGAAGTACGCTATTAACTATTAACGTACCTGTCTCTTCCGAAACGAATGAGTACAGAGAGTACGATATGTCTACATCGATCTTGGTAAGTCT
+
ACCB@BCBB@@@@;;;<>CGECDFF=CFE@B@@@?A5;69>B@@BB>AA?B?@999998*34788<<<74/9=3///////$/7274<@G2??@;@<AA?;9<<0505=8@@=9=BCACJECCCCBBDEDC?CBAC?AACACBBB@C>B;;:;CCCBCBB>BABBAB?BD@BBB:::BBC>???>AA@@@2AC>??A>A@@==:><>>BB:=8=>@@@=@;;;???AF@CCC>A?A<>>@C@AABBBFCCCBBBCBBBBBDA@?;;;@A@>@5:4;=4;;=>
@ATNG8:00587:03348
GATGGTAGCACGAGTCACTCATATCCAGAAGATCAGGAACTCTAGAAGAATTCAGATTTTTAACACGAGAGTAAACGTAAAAAGAAGGTTTTACAAGACTCACGTTTAACAATATTGCAGCAGTACGCACACAATCGAAGCGCAGTAAGGATGCTAGTGTAACTAGCAAGAATACCACGAAAGCAAGAAAAAAGAAGTTACGCTATTAACTATTAACGTACCTGTCTCTTCCGAAACGATGAGTACTATGTAGAGCTCACTCTCGCCTACCATCGAATCCTCTTAGTCT
+
@CCD?C=B@;5595556656==ABB?C@@?@BCCBB9<7;A@@=94.4;3=:?@??ADDC1B=885>===;99919///777'9<7<4;;;0;;;6;====>>BBB:A=??4:9?::??=@A@;@D@@@@@A@<@@AA?CCA@A::98<<@000????@CC>>>>??=8???@@?;///9929//(333377$77135+5:778;</5.79:9=D=76;CC@;:;CBBD=;7;==5=00/::9<=>BCA89877:;=A;;<99865-228325252+25.2255:8999
@ATNG8:00591:03302
GATGGTAGCGCATATCAGCGCAGCCCAGAAGATCAGGAACTCTAGAAGAATTCAGATTTTTAACACGAGAGTAAACGTAAAAAGAAGGTTTTACAAGACTCACGTTAACAATATTGCAGCAGTACACACACAATCGAAGCGCAGTAAGGATGGCTAGTGTAACTAGCAAGAATACCACGAAAGCAAGAAAAAGAAGTACGCTATTAACTATTAACGTACCTGTCTCTTCCGAAACGAATGAGTACTATGTAGAGCTCTATACTACCATCGATCTTGGTAAGTCT
+
@?>>;?555>CCBCCCBBB@@A;;;0;?99;<<@AA4969ABABAA=AA5:18<994999*5<<CCCECCCCCC>BB?@@@@0?@<A?CCC;CCC@CCCCCBCBC?B@CC?BDD?BBBBBCCCCCBCCCCCC@CCCC>BBBCBBBC@C@C@@>ACCCFCCC@BBBCCC@BBACCC>@@@@?:@@><<<<<<,=@=AABBCCCCD>><?CAA7999DCCC@CDCBABB>@>@CD=C:::;AACDCBBBBBBBBBBBBBBBBBBCBB?@=>>AC>>:><@A=B:::
@ATNG8:00596:03306
GATGGTAGGACGAGCGTCTGAGAGGTACTCATTCGTTTCGGAAGAGACAGGTACGTTAATAGTTAATAGCGTACTTCTTTTTCTTGCTTTCGTGGTATTCTTGCTAGTTACACTAGCCATCCTTACTGCGCTTCGATTGTGTGCGTACTGCTGCAATATTGTTAACGTGAGTCTTGTAAAACCTTCTTTTTACGTTTACTCTCGTGTTAAAAATCTGAATTCTTCTAGAGTTCCTGATCTTCTGGTGTCTGATCTGTATCACTACCATCGATCTTGGTAAGTCT
+
45::8<AB?B;54549999:;;=>:>===D@A;A@A@<AB?CABCBCCCC@CCAAA?B?BBDE?CACBAAABABB<;;;;;*;@<>@CC=B>BC7A;==<A::;@CCHACECCCCCGACBB@C@CCA@@@?B=@@BB?B:;;@BBBBBBBBBCCD@CBB?CC?C?BBBBBCCCC?BCDDD;D@D@CBCCB0BA::;.;;AABBB;;;?CCCC5CBCCB@E@@@?;;;BBBBAC@;;;B@@=@AB@CDBBDDGCBBBCCBBBCDCD@BBBCCB@@>@@CC@CBBA
@ATNG8:00554:03395
GATGGTAGACATATCGTACTCTCTGTACTCATTCGTTTCGGAAGTAGACAGGTACGTTAATAGTTAATAGCGTACTTCTTTTTCTTGCTTTCGTGGTTATCCTTGCTAGTTACACTATCCATCCTTACTGCGCTTCGATTTGTGTGCGTACTGCTGCAATATTGTTAACGTGAGTCTTGTAAAACCTTCTTTTTACGTTTACTCTCGTGTTTAAAAATCTGAATTCTTACTAGTTCCTGATCTTCTGGGTCTACGCTCGTCGCGCTACCATCGATCTTGGTAAGTCT
+
;?CB@BBBBCECEBDCC>>C?<<<@???>===9==?;38:*0)//////9:6:;?=?9<2<:::>C<>?=<::::@6:??:@+AB?C<<90:///(/(/6649188BA>>57857==?:5:7737122265558388222'26668>7777<<;97::48774<>8=:=@@>>>>>?:>====/=4:4:====.=A;<;0677///9;9=>59@@@,<///;29299,//877@6@7;88789*//:91:;<;///======@@@@@@<>=>?@???9=9=?<AAAA
@ATNG8:00567:03355
GATGTAGGCGACATACATACGCGCCAGAAGATCAGGAACTCTAGAAGAATTCAGATTTTTAACACGAGAGTAAACGTAAAAAGAAGGTTTTACAAGACTCACGTTAACAATATTGCAGCAGTACGCACACAATCGAAGCGCAGTAAGGATGGCTAGTGTAACTAGCAAGAATACCACGAAAGCAAGAAAAAAGAAGTACGCTATTAACTATTAACGTACCTGTCTCTTCCGAAACGAATGAGTACGAGAGTCAGAGCAGAGCTACCATCGATCTTGGTAAGTCT
+
BBBB<<B;BBBBCCCCIAAAA@CC@BBCACDCCBB@C@DDCCBBB?AA6:6:@A@@@@@0A?CGHECBCB@@@8@B;;;;;*;B?C@CCC<CCCAJBBBCDB@?<@>AC>AAC?CCCBCCCCCCCCCCCCC@CCCC>@@AAA@@@>A@CBB@BBBBCCBB@BBCCCB?BD>???9=@9:9,9<<9989898%9?9=878??A9858@BADG:>9=>BGF@CCB@AAD@D@CBD>DDD?AABBBBABBBBAA@CCCAAACCCBBBC?BBBB@??=6?9661;AAA
@ATNG8:00572:03393
GATGGTAGCGCATATCAGCGCAGCCCAGAAGATCAGGAACTCTAGAAGAATTCAGATTTTTTAACACGAGAGTAAACGTAAAAAAGAAGGTTTTACAAGACTCACGTTAACAATATTGCAGCAGTACGCTCACAATCGAAGCGCAGTAAGGATGGCTAGTGTAACTAGCAAGAATACCACGAAAGCAAGAAAAAAAGAAGTACGCTATTAACTATTAACGTACCTGTCTCTTCCGAAACGAATGAGTACGATGAGAGAGCTCTCTCTACCATCGATCTTGGTAAGTCT
+
>>00)////::BBBBBBA@@@@;9945<@@CCDBA@<@?@@ABAAB?;:59<???@CEEDD+C?CCCCCCCCAA@8A@;;;;;;$;==<>=@A2ACC9<B@CCBBBC:;7<C?;;;=AB;:;CCCGCCCCCCBB?BBBB=@;;;C@@@<<:>00-0@==@A;;69>>@@B@CC????599AAF=?=>;::9999:#:;<;?8?=?AAA47438=@<A??;CAE@;;;@ABC@C@BBB;A;;5;@@@AABCD@??C:::BBAAAAAA???@C:98;@?>:B?AA=A;;;
@ATNG8:00597:03360
GATTAGTGCGTGAGAGAGAGACCCAGAAGATCAGGAACTCTAGAAGAATTCAGATTTTTAACACGAGAGTAAACGTAAAAAGAAGGTTTTACAAGACTCACGTTAACAATATTGCAGCAGTACGCACACAATCGAAGCGCAGTAAGGATGGCTAGTGAACTAGCAAGAATACCACGAAAAGCAAGAAAAAGAAGTACGCTATTAACTATTAACGTACCTGTCTCTTCCGAAACGAATGAGTACTGTATCTATGTGTGCGCTACCATCGATCTTGGTAAGTCT
+
A@@7:@C@@@@C@==B@@@@9::09??>BCBC;;8;>ABB<;;C?CC?A=A@@@@@@@2@=AAB???@@::9*9?@??>?0>?;?5;;;6;BC?@;:;CCCCC@C@BC?BAA>ABBBCDDCCCCHCBBDC@DB@A>@BCBBBAA>A?B;;:;BBAB@@=@BBCCB?AA?AB?<><7889*9<<<?A@@;+;=8=888=<BBE@C?BAAB=A>BABAC@D???B??>@?BBD>BBB?AAB@99:???ABBA@A;;;@B@@A@@@<?BBABBBC<?6:;7;;;:
@ATNG8:00584:03441
GATGGTAGGTGCACATGAGTGTATCCAGAAGATCAGGAACTCTAGAAGAATTCAGATTTTTAACACGAGAGTAAACGTAAAAAGAAGGTTTTACAAGACTCACGTTAACAATATTGCAGCAGTACGCACACAATCGAAGCGCAGTAAGGATGGCTAGTGTAACTAGCAAGAATACCACGAAAGCAAGAAAAAAGAAGTACGCTATTAACTATTAACGTACCTGTCTCTTCCGAAACGAATGAGTACCTCTCAGACGCTCGTCCTACATCGATCTTGGTAAGTCT
+
;<BC@CCC@DCBBCFCCCCCDCC@@>@CB@BBAABB?B?BBCCBBB?CB?B@BCB@@@@@0@?BCCCCCCCCCF>CDCCCCC1CC@C@CCC9CCC?C???CC@998:?BD@BBB?ABBBBBBBDCCCBBBCB@CBBB?BBBBC@??;@>B:::;CBBCCCC@CDBAA@@BB?BCF>A@>>=7=>>;999999%9@?@?>@BBCBA<@;@ABB<@<@@DBB?BCBBABB<@>@BD<CBB@BCDCCBB?BBBBBBBABACCCCC=A@CA?<>C>>=9B?BD@D???
@ATNG8:00594:03421
GATGGTAGTATATCGCGTCGCTATCCAGAAGATCAGGAACTCTAGAAGAATTCAGATTTTTAACACGAGAGTAAACGTAAAAAGAAGGTTTTACAAGACTCACGTTAACAATATTGCAGCAGTACGCACACAATCGAAGCGCAGTAAGGATGGCTAGTGTAACTAGCAAGAATACCACGAAAGCAAGAAAAAAGAAGTACGCTATTAACTATTAACGTACCTGTCTCTTCCGAAACGAATGAGTACGAGAGAGCACACGTGTCTACATCGATCTTGGTAAGTCT
+
BBBB@BBBBCCCBBDCAAACAA@BA<@BC=AAAA;;7<>BBCBBDE@BB>@=ABEDCDFE2B>;:9@@@A:98=8=9@;>>>+;;49.555&55929;;:=><55055:=9BBB?BCAABAAAACBBA@@BB@CCCC?<;:CDBCC@C?B;;6;@B@@?CFA;;:BBA?AA;??>?A?@AC>?;;8999999%9><7:5:==?::691////)/6=;BBB?CBBCAAB>A=@AC;AAB89:BAAABAAABBB?>?>?????BB?A=>>@@@=;;7??BB?D:::
@ATNG8:00569:03480
GATGGTAGTGATACAGATCAGACACCAGAAGATCAGGAACTCTAGAAGAATTCAGATTTTTAACACGAAGAGTAAACGTTAAAAAGAAGGTTTTACAAGACTCACGTTTAACAATATTGCAGCAGTACGCACACAATCGAAGCGCAGTAAGGATGGCTAGTGTAACTAGCAAGAATACCCGAAAGCAAGAAAAAGAAAGTACGCTTTAACTATTAACGTTACCTGTCTCTTCCGAAACGAATGAGTACCTCTCAGACGCTCGTCCTACCATCGATCTTGGTAAGTCT
+
5:<=:?@CAAAC@;;><;;;9<<99.555499<9:5056888///96:816500/66666'638@?994:>>>=916//)/000'/0,/7?@@2@>>:=>996:<55626:CDADCC?AA@?@;:;BC;:9AABB@BBBE?@@DBBCAB=@9@00-0>>>A>@@?::9?AA?CC?AAAC;BBB8@@?@BBBA@,9::,0000=;88(/(/6//(/(///(/64::3555728289=.237,3//8//.)....6692229555505;=:>?@A@999<?:@@=??@@
@ATNG8:00577:03475
GATGGTAGGCACTGCGCACACATCCCAGAAGATCAGGAACTCTAGAAGAATTCAGATTTTTAACACGAGAGTAAACGTAAAAAGAAGGTTTTACAAGACTCACGTTAACAATATTGCAGCAGTACGCACACAATCGAAGCGCAGTAAGGATGGCTAGTGTAACTAGCAAGAATACCACGAAAGCAAGAAAAAAGAAGTACGCTATTAACTATTAACGTACCTGTCTCTTCCGAAACGAATGAGTACTACTCTCAGAGACACACTACCATCGATCTTGGTAAGTCT
+
5<BB?B?C?B;9454:555=>>>CD>G@@<=<<<;@;A:@@C;;:B>AA?B?;<::4999'9:=@;<<;;<;;=48899559'5925.555&5>B=@@AABCC;;;<ACC@CCB?BBBBCCCCCCBCDBBBB?BBBB@BBBB?ABA=A=B@@=@CCCBBBC?BBBCAA=AB????<@@9::,7;;8<<<<??'?A=@888ABHGE7;8:=AA:=:>BBBB?BCBBACC?C?BB@:A::8:ECBBBBBBBBBBCBBBBBBB===BBB=A@@@A@@@:>:=A;D@::
@ATNG8:00557:03508
GATGGTAGCTCTGCTCTGACTCTCGTACTCATTCGTTTCGGAAGAGACAGGTACGTTAATAGTTAATAGCGTACTTCTTTTTCTTGCTTTCGTGGTATTCTTGCTAGTTACACTAGCCATCCTTACTGCGCTTCGATTGTGTGCGTACTGCTGCAATATTTTAACGTGAGTCTTGTAAAACCTTCTTTTTACGTTTACTCTCGTGTTAAAAATCTGAATTCTTCTAGAGTTCCTGATCTTCTGGTGTCGTCTATCATGTACTACATCGATCTTGGTAAGTCT
+
ACBB<C=BBC@BCCBCCCCIGJCDCCEDBCBB?BCCD=CC?C?CCCCCDCACEFCC@DADE@@>A?;;;DCBCBD@CCCCC5CB?BBBB<A@A@7:9B=@B?A@BCBB@DDCDCBAA?ABB@C@CDBBAA@C@CCDD@DBBBCCCCBBBCBBBAC?BBDDD8@>@CBBBCCCC@BBBEE;E?B?ACDDD3DDCCA8;;@???@99929873$3334=7=8@@7@BBB===?B=B@BB??8::B=@???DA>>>A@@@?@A?A>>>?>>@>::.517><>>>@
@ATNG8:00584:03508
GATGGTAGTGATACAGATCAGACACCAGAAGATCAGGAACTCTAGAAGAATTCAGATTTTTAACACGAGAGTAAACGTAAAAAGAAGGTTTTACAAGACTCACGTTAACAATATTGCAGCAGTACGCACACAATCGAAGCGCAGTAAGGATGGCTAGTGTAACTAGCAAGAATACCACGAAAGCAAGAAAAAGAAGTACGCTATTAACTATTAACGTACCTGCCTCTTCCGAAACGAATGAGTACGAGAGTCAGAGCAGAGCTATCGATCTTGGTAAGTCT
+
CCBB?BBDABBCBCCCCCCBCCB@@<AAB@BDCC??>@ACCCBBBB@BC@B@BBBBBBB=+=7===AAACCBBB>?:;6@@@+=<8<5;;;1;BDDCAABCCB;;8:?BC@CCC?CCCABBCCCDCCC@@@B=@A@A?A@BBBCBB?B?BBA?BCCCCCCC@BBBBBC@BB?BBB=@@@@>8@9:49ACDC3CC?B???BBAAA<A<@@@A<@<?>ABC@@AA@BBC>@>@BB<BBB=??ACBDBBBBBBCCBBABBBBBBBBBBAAACBB?A?CC?CBBB
@ATNG8:00588:03504
GATGGCGAGATTGAGACGCAGTACTCATTCGTTTCGGAAGAGACAGGTACGTTAATAGTTAATAGCGTACTTCTTTTTCTTGCTTTCGTGGTATTCTTGCTAGTTACACTAGCCATCCTTACTGCGCTTCGATTGTGTGCGTACTGCTGCAATATTGTTAACGTGAGTCTTGTAAAACCTTCTTTTTACGTTTACTCTCGTGTTAAAAATCTGAATTCTTCTAGAGTTCCTGATCTTCTGGATACACTCATGTGCACCTACCATCGATCTTGGTAAGTCT
+
556?:CBBBBB<@@A?:5599:>@@B@@;@;<;7:B?E>AB@BCCCACCDFB@D@AA@C?B?BBABBAA;>79:999$9928987*3;:@4;5=9>??CBBAA@9::CCFDAA>BCC?A>@@9?:;==8=???;>>?A@@>>>>BBB787?;<<<;::7;<>>>>>>>@@:>>@?=/>5:5:>BBB/AA>>>6===;;;=>;;5:==</>@@@A<A=BA<AAAAAAB<B=>==>994:==:>@@@>>>?A;;;>>A@;@@D>B;;;@>::7:;=;6<<//
@ATNG8:00590:03501
GATGGTAGCTCTGCTCTGACTCTCGTACTCATTCGTTTCGGAAGAGACAGGTACGTTAATAGTTAATAGCGTACTTCTTTTTCTTGCTTTCGTGGTATTCTTGCTAGTTACACTAGCCATCCTTACTGCGCTTCGATTGTGTGCGTACTGCTGCAATATTGTTAACGTGAGTCTTGTAAAACCTTCTTTTTACGTTTACTCTCGTGTTAAAAATCTGAATTCTTCTAGAGTTCCTGATCTTCTGGCGCGTATGTATGTCGCCTACCATCGATCTTGGTAAGTCT
+
555?9=BCCCC:;6=<<669CCCCCBBA@>00+/>:;8;@@B@BBBBBBC@DB@;@:@;:55;6<:>;;?666?>:<<<<<+<><>>DD>B666166=8==8;;;::<8;;9>:499.9>>:=:@@@@@?@A?AAAA6:;B@@@DBBBBDBAA@C?C<;9;B>A>A@@AAAAAA=>??=?0@9A<ABBBB0CBBBB=B;;;BBAA@@<@@@@,?AA@A?@@DE@CBBBB@@<@@BA@@@B?BCIFGCCBBBBBBCBBBBBB@BBC>@@BBAAAB?CACDADBBB
@ATNG8:00561:03589
GATGGTAGCGCATATCAGCGCAGCCCAGAAGATCAGGAACTCTAGAAGAATTCAGATTTTTAACACGAGAGTAAACGTAAAAAGAAGGTTTTACAAGACTCACGTTAACAATATTGCAGCAGTACGCACACAATCGAAAGCGCAGTAAGGATGGCTAGTGTAACTAGCAAGAATACCACGAAAGCAAGAAAAAGAAGTACGCTATTAACTATTAACGTACCTGTCTCTTCCGAAACGAATGAGTACGATGAGAGAGCTCTCTCTACCATCGTTCTTGGTAAGTCT
+
ABCB?@ABCBBBBBBBBBCCCCCCC=CDDAJCBB@@<@<@ABBCBB?AA6:49@@@ABDB2C@EDCCCICCBBA9A@:;;;;*;@=@5:::49AA<9;69A@?=@<@<@B=BBB?@@CCCBCCB@;;;BBB@:@0000*0<<==;A@<@@E;;:;CBBBCCDACBCCCC?@@@CBB8::999,99:?ABABB2AA?BBBBBBBBB?B?BBBB@B?>>CDCBCCAA;;<7:;@BD>CAA=AAA???BBBBCBBBBB::9A@9::::9;>?9;@>==7B:BD=?9::
@ATNG8:00566:03585
GATGGTAGCTCTGCTCTGACTCTCGTACTCATTCGTTTCGGAAGAGACAGGTACGTTAATAGTTAATAGCGTACTTCTTTTTCTTGCTTTCGTGGTATTCTTGCTAGTTACACTAGCCATCCTTACTGCGCTTCGATTGTGTGCGTACTGCTGCAATATTGTTAACGTGAGTCTTGTAAAACCTTCTTTTTACGTTTACTCTCGTGTTAAAAATCTTAATTCTTCTAGAGTTCCTGATCTTCTGGCGCGTATGTATGTCGCCTACCATCGATCTTGGTAAGTCT
+
;??C@BBBBCCCCCCCC;;;CBBBCDCBCBBB@ACCC?CD@C@CCDGCCCADFCBB@CABBCC@E@DCCDCCBBC?DDDDE5BB?BCDE>B;;9296>:>C@AAABBC@CC@@?BBB?BCB@C@CCCCBBBC@BBDD?CCCBBBBBBBBBCBBBB@CBB>BBAD?BBCBCCCCC=B;;;;.;>B>@AAAA0@BBCC?CCBCCCCAAA5;;;;*;AA@B@D@EC?CBCCAAA>A?ABBCDDACBCADDCBBBBBBCBBBCCC@CCC?CAAAAAAA?D?CB?CBAA
@ATNG8:00597:03571
GATGGTAGGCGACATACATACGCGCCAGAAGACAGGAACTCTAGAAGAATTCAGATTTTTAACACGAGAGTAAACGTAAAAAGAAGGTTTTACAAGACTCACGTTAACAATATTGCAGCAGTACGCACACAATCGAAGCGCAGTAAGGATGGCTAGTGTAACTAGCAAGAATACCACGAAAGCAAGAAAAAGAAGTACGCTATTAACTATTAACGTACCTGTCTCTTCCGAAACGAATGAGTACCTCTCAGACGCTCGTCCTATCGATCTTGGTAAGTCT
+
BA>><<<A?B@@@>BCCCCBACCAB>BBB?CCCCC?B>A@@@BDD<@@=@<?AA:::::):;>@?A@@BA??@999;9999$9>;:2599&5<<<@B=CBDBBB@D@CC@ABB?BBAABDCCCCCCCBCCD@JDAA=@@@A:::A<@=@AA?ABBC@AAC@CCAAAB?AB?A??<?BAAA8;;;8==AAA3AB???@>>=@@E<?<??@?<@=??BCC?B???AAA?B?BDD>BCC?B?>>BBB?BBCBCBAA;:;=@==:>A@@@ABAA=A:==7;;??
@ATNG8:00551:03619
GATAGACATATCGTACTCTCTGTACTCATTCGTTTCGGAAGAGACAGGTACGTTAATAGTTAATAGCGTACTTCTTTTTCTTGCTTTCGTGGTATTCTTGCTAGTTACACTAGCCATCCTTACTGCGCTTCGATTGTGTGCGTACTGCTGCAATATTGTTAACGTGAGTCTTGTAAAACCTTCTTTTTACGTTTACTCTCGTGTTAAAAATCTGAATTCTTCTAGAGTTCCTGATCTTCTGGTGTCTGATCTGTATCACTACCATCGATCTTGGTAAGTCT
+
@DDCCBBBBCCCCCCCBBCCCCFBBB@;;6;AAB=CC@C?BACCBBBABBBAA=A?BBDC@C?BBBBBBBAA>@B>?C+@C>A><>:?BBB@DBB@BB<?>@@??;?BB?AAAA<AAA;?<?AA<=>>=;>BBA;>>>:::>A@==>A?>>>:;;;5;>:>388>A;:;@@<=>=FD3>;>=A@@@@.//=<@07///<<<;;;<@@@@*:?AAA:>:?@<??@@==<5:5::68//*/9=6;>@?@B=>>@>>>>>AA;;;;?===><//-/5:@7=@>>
@ATNG8:00565:03614
GATGGTAGCTCTGCTCTGACTCTCGACTCATTCGTTTCGGAAGAGACAGGTACGTTAATAGTTAATAGCGTACTTCTTTTTCTTGCTTTCGTGGTATTCTTGCTAGTTACACTAGCCATCCTTACTGCGCTTCGATTGTGTGCGTACTGCTGCAATATTGTTAACGTGAGTCTTGTAAAACCTTCTTTTTACGTTTACTCTCGTGTTAAAAATCTGAATTCTTCTAGAGTTCCTGATCTTCTGGCGCGTATGTATGTCGCCTACCATCGATCTTGGTAAGTCT
+
:?BB>ABBAA<AB=DCCA<ACB==?BBCDAA>@LMG=BB@D?CBCCCIIADCDCC@C@DCCB?B@BCDCCBBCC=@@@@@0@@:@@@@;@ABB>BCB@CC?AABBBG@BCCCCBBB?CBD?B?BCCCBBAA?CBCF?CBCBBBBBBBBBBBBBA@CCC@DD?B?@@BCCCCCC=A;;;;.;>C>;;;;;*;BBCF>CBCCCBB@@A@BEFD5DCBCC@CABB?BBBCBBB?BACCBCCC<@@C@CBBBCCCCFCCCCBBB?ABC@BBCBBBAB>BBCB@CAAB
@ATNG8:00594:03613
GATGGTAGAGAGACTGTAGCGCACCCAGAAGATCAGGAACTCTAGAAGAATTCAGATTTTTAACACGAGAGTAAACGTAAAAAGAAGGTTTTACAAGACTCACGTTAACAATATTGCAGCAGTACGCACACAATCGAAGCGCAGTAAGGATGGCTAGTGTAACTAGCAAGAATACCACGAAAGCAAGAAAAAAGAAGTACGCTATTAACTATAACGTACCTGTCTCTTCCGAAACGAATGAGTACTATGTAGAGCTCTATACTAATCGATCTTGGTAAGTCT
+
@@@>466<;>=?==666===@=BBB=BBB?BB@@@C=@=@@@@@>>;@@>B@BBBACDDD2C?BB??>BBBBCD>::;==>=0@@==8@@B79:C@CCCCCCDCC?B@BD>A@C?CB@?@AACCBCAA@BAA>BAAA>AABDCCBA>B@B@@>@BBBB@@@?BBABBB?CC?999=A==??8;<<8889999%0>;0///99;;;<?<@>;;8=>:@?C?C?@@@??=??AAA;A9908???@BABABBAAAA==<=@>>;;;><AB@@@DG7?<?A?AB?>
@ATNG8:00557:03685
GATGGTAGTGCGTGAGAGAGAGACCAGAAGATCAGGAACTCTAGATGAATTCAGATTTTTAACTCGAGAGTAAACGTAAAAAGAAGGTTTTACAAGACTCACGTTAACAATATTCCAGCAGTACGCACACAATCGAAGCGCAGTAAGGATGGCTAGTGTAACTAGCAAGAATACCACGAAAGCAAGAAAAAAGAAGTACGCTATTAACTATTAACGTACCTGTCTCTTCCGAAACGAATGAGTACATAGATATACGTATAGCTACCATCGATCTTGTAAGTCT
+
4:4446=BCBCCAA<@@ABA@A00+/7727=@?;96;>AAA;;6<@<@=?=?AA@@@@?.@:@?AAAAA@::;9?@@@>>=0?@>@;BB@7BDCACCGCFDCCD@B@BC@CBE@D@@@@@BBBBAABACCCABCCD?CBBFFCBB?A?B;;:;BAADBBA????AAB?BF????:==:::,7;;5999999%9@;9979C9:;A3815;;:6=:;:@EG@CC@@@@A;><:::59AA7:9BAAAABBBAAABBBBBB@ACBBA??=>>>@AA@@<BBB?B???
@ATNG8:00566:03674
GATGGTAGGCGTGTGAGAGTCTGCCCAGAAGATCAGGAACTCTAGAAGAATTCAGATTTTTAACACGAGAGTAAACGTAAAAAGAAAGGTTTTACAAGACTCACGTTAACAATATTGCAGCAGTACGCACACAATCGAAGCGCAGTAAGGATGGCTAGTGTAACTAGCAAGAATACCACGAAAGCAAGAAAAAGAAGTACGCTATTAACTATTAACGTACCTGTCTCTTCCGAAACGAATGAGTACGATGAGAGAGCTCTCTCTACCATCGATCTTGGTAAGTCT
+
BBBB;96A:CBBBBB<;;BBBCDDC>CCC@CCAABD@B@CBCC;;;?BB?B?BC999DCC.940==///::::;29833333$333(3499;188=8=B@@@BCCA<A;??=B;;7;=>>=@@=>=BBAAA@?;?@@@7;;@@@???<A=AAB?BBA@@@>>;;===BB???<?BC=AAAAD8??@;??AAA/@@>B???@????:>9=A>>;>=B:9::5:;==?>?:>;>?>4=9:59@@@997787><?88:?@=>>A??:;:5;===>C8817666/6=?>
@ATNG8:00574:03658
ATGGTAGGACGAGCGTCTGAGAGGTACTCATTCGTTTCGGAAGAGACAGGTACGTTAATAGTTAATAGCGTACTTCTTTTTCTTGCTTTCGTGGTATTCTTGCTAGTTACACTAGCCATCCTTACTGCGCTTCGATTGTGTGCGTACTGCTGCAATATTGTTAACGTGAGTCTTGTAAAACCTTCTTTTTACGTTTACTCTCGTGTTAAAAATCTGAATTCTTCTAGAGTTCCTGATCTTCTGGGCTGCGCTGATATGCGCTACCATCGATCTTGGTAAGTCT
+
<<<8=AA<@B;/0/779999<<<9;;;=@??;@:99,4:<C8===<<;;7;;<@A6;6;BBA?H@CBBBBBCDC>;;;;;*;A<?@AD99565.555.5<1656;:>8=BBBCCCC@CDC@C@EBBBBBBB@CCCC@CCBBBBBB;;;CB@@@A>@@@>;;6;<@BBCDCCCFFDBBBB:B?B=<<<<<*;;@@@00.....:8<=;=<<<+<666=9=:@@;699@@>>:>:>>>>>@;?<AD<A000@@@@AAABGCCCBBB<@@AACCDDADABCABBCB
@ATNG8:00578:03687
ATGGTAGTGTCATATGAGAGTGTGTACTCATTCGTTTCGGAAGAGACAGGTACGTTAATAGTTAATAGCGTACTTCTTTTTCTTGTCTTTCTGTGGTATTCTTGCTAGTTACACTAGCCATCCTTACTGCGCTTCGATTGTGTGCGTACTGCTGCAATATTGTTAACGTGAGTCTTGTAAAACCTTCTTTTTACGTTTACTCTCGTGTTAAAAATCTGAATTCTTCTAGAGTTCCTGATCTTCTGGTCTACTACACTGTACTCTACCATCGATCTTGGTAAGTCT
+
///)///4;555<<<;;;<99955555::9828344(4:.4.449;;@@496;;;7<6<@@@<@=BB@>>;;9>455555$5;.409>:8///0>1:894996444;?B?CCCABBAA?ADF@C@EICCBBBCACCCC>AAA@@@BBBBAAACBBC@CCC@CC@D@CBAAAAA@@;@AAAA7A=@>ACGDC0@?;;;0;@@@ABBBAA=AAAA,A;<;C@C@AA?BCCCB;;7;?@@ACCB@BBB@GAAADJCCCCBCCBBBBBDDACBBBCBBD@C@CC?CBCB
@ATNG8:00593:03655
GATAGCACGAGTCACTCATATCCAGAAGATCAGGAACTCTAGTAGAATTCAGATTTTTAACACGAGAGTAAACGTAAAAAGAAGGTTTTACAAGACTCACGTTAACAATATTGCAGCAGTACGCACACAATCGAAGCGCAGTAAGGATGGCTAGTGTAACTAGCAAGAATACCACGAAAGTAAGAAAAAGAAGTACCGCTATTAACTATTAACGTACCTGTCTCTTCCGAAACGAATGAGTACGAGAGTCAGAGCAGAGCTACCATCGATCTTGGTAAGTCT
+
CCCBBBCCCBBBBBBCCCBBBB@BBC?CBBCBA>B@CCCCCCCCCC>B?BCCBBCBB5@?BBBABDFFCCC9BB;::::*;F>B9AAA7BBC@BCBBBBB;:8;?BB?CBB?BBBBBAABDDCCCCCCC@CCCC@BBBBBBBB?B@B@@>@CCCCCCC?CACCCA?BB@998?BACCC=AAB>;;;;;*;C@CCCC@CCCBC@B?CBBB>B@CCCBB@CCBCB@@<>=??@<ABB@BBBBCCBBBBBBBAABBBBBB@@@BBC>@@@A@>==2849>9BBBB
@ATNG8:00568:03707
GATGTAGAGAGACTGTAGCGCACCCAGAAGATCAGGAACTCTAGAAGAATTCAGATTTTTAACACGAGAGTAAACGTAAAAAGAAGGTTTTACAAGACTCACGTTAACAATATTGCAGCAGTACGCACACAATCGAAGCGCAGTAAGGATGGCTAGTGTAACTAGCAAGAATACCACGAAAGCAAGAAAAAGAAGTACGCTATTAACTATTAACGTACCTGTCTCTTCCGAAACGAATGAGTACTATGTAGAGCTCTATACTAACCATCGATCTTGGTAAGTCT
+
B@@?><A;;:@;5969B999CEEE>BBC@BBBBBF@C@BBC@??A???=@???@@@@@@2@>BBBBBCCBBBC>AABBAAC3?@=@:CCC<BBD@D<<;@B@:;79@AB?BBB@BCCCCBBBFCCDDDCCC@CC::7;@@@AA:97;@B@@>ACCCBCCC@BCCCBA>AA9::9?DCBBB<@=<8<<<<<,;>:@?A=A@AAF<@:==;:5:4:>BBB@CC@AAAA@B@BBB=@@?:>AA999BB@??BCBA?;;;;;>>A;;7;;>=@;;;88188<@9@::9
@ATNG8:00589:03716
GATGGTAGAGAGACTGTAGCGCACCCAGAAGATCAGGAACTCTAGAAGAATTCAGATTTTTAACACGAGAGTAAACGTAAAAAGAAGGTTTTACAAGACTCACGTTAACAATATTGCAGCAGTACGCACACAATCGAAGCGCAGTAAGGATGGCTAGTGTAACTAGCAAGAATACCACGAAAGCAAGAAAAAAGAAGTACGCTATTAACTATTAACGTACCTGTCTCTTCCGAAACGAATGAGTACTATGTAGAGCTCTATACTAATCGATCTTGGTAAGTCT
+
?@;<7<::@AABBA@<BGCCCCCBC=;;;ACCDCBC@C@CDDAAAB@BC?B?BBC@BAAA2A=AADBBBBA?@?:9:;BDFE3CC@C?CED:CCC@B;;;EDE@@?A?CC?CBB@BBBADCCCBBBCCBBBC@BBBB@BBCAB@??<@?A;;:<BBAAB@?=@AACCD??>;>@>6;<@?@:><=99:::99%9A;A@A>CAA??:=6=?>@=A>@?BBC?BBCBAAB?B@BCD>BBB?AAABBBBBBBBBBBBB??AA@@@?>>=A@AA;;;<B?BB@>>>A
@ATNG8:00555:03784
GATGGTAGGACGAGCGTCTGAGAGGTACTCATCGTTTCGGAAGAGACAGGTACGTTAATAGTTAATAGCGTACTTCTTTTTCTTGCTTTCGTGGTATTCTTGCTAGTTACACTAGCCATCCTTACTGCGCTTCGATTGTGTGCGTACTGCTGCAATATTGTTAACGTGAGTCTTGTAAAACCCTCTTTTTACGTTTACTCTCGTGTTAAAAATCTGAATTCTTCTAGAGTTCCTGATCTTCTGGGCTGCGCTGATATGCGCTACCATCGATCTTGGTAAGTCT
+
4:77)///)//7777:::<;:;;D7;ABB@A000//(//3:7<<<<<<<9;<ACC@E@B@=@+0+0<>099999254444$44.4455)44/727/-(-8(--/::<8=CB=AA55.44429.9=99:BAB<@??A;??@@@BB@@@CBCCJCB?A@@<@A=A=@@A;;;A;;7::CCC-::699CGJJ5CCBBB.;00000=<>>*0000'9?>::6;>AB@C@@@CBB@DABBBBBB:@;;;0;0000000=>000ABB@B@=A@999@==8>;@B?BBA@
@ATNG8:00566:03785
GATGTTGAGAGACTGTAGCGCACCCAGAAGATCAGGAACTCTAGAAGAATTCAGATTTTTTAACACGAGAGTAAACGTAAAAAGAAGGTTTTACAAGACTCACGTTAACAATATTGCAGCAGTACGCACACAATCGAAGCGCAGTAAGGATGGCTAGTGTAACTAGCAAGAATACCACGAAAGCAAGAAAAAAGAAGTACGCTATTAACTATTAACGTACCTGTCTCTTCCGAAACGAATGAGTACGATGAGATCTCGTGTGCTACCATCGATCTTGGTAAGTCT
+
4449;0;9CBBCDB<<@ECA@@DF>BB@=;;/00/)/)/7769;;8;=8=<?<;733377$7,3;333:8:;;;2////<;;*996;<@@@0DEDACBBAGCCCC@B@CB?DBC@CBCCDCCCCCCCEBCA@>@CBB@CBBBCBCC@F@ECB?AAAAAC@A=@BBBBC?AA>999<@?@@@87879789999%9=9<=<B?2//:(/)...72837;ABB@CBBBA@C7:99AD>CCC@DBBB???@9:9?@@<@===@;;79:77379;;;==>:>::=8;:::
@ATNG8:00570:03772
GATGGGTAGACATATCGTACTCTCTGTACTCATTCGTTTCGGAAGAGACAGGTACGTTAATAGTTAATAGCGTACTTCTTTTTCTTGCTTTCGTTGGTATTTCTTGCTAGTTACACTAGCCATCCTTACTGCGCTTCGATTGTGTGCGTACTGCTGCAATATTGTTAACGTGAGTCTTGTAAAACCTTCTTTTTACTTTTACTCTCGTGTTAAAAATCTGAATTCTTCTAGAGTTCCTGATCTTCTGGGTGCGCTACAGTCTCTCTACCATCGATCTTGGTAAGTCT
+
ABADD?DCABBCCGBBBCCBBCCBBBB;;9CBB?CCBD>BB=@=@?>><??7;;ABB>C@BBAA>A@BBBBAAA99333333$3<3@@8919//(/(////(3717=>;?B=>@@>>>AA=>>@<A=>>>:::=?;A=>><>A@@?DA@@@D>>>::::<::4;:4:;?A@@ABBBB9==@@@5@<@:>=CCC/@@>>>.57:;:@@@@@<AAAA/A;;;@:>:==:>ABK@@@;>;>@@???6;;??9>>>@@@AAA??AAAA>99=59///==661:<AA<@?>>
@ATNG8:00579:03770
GATGGTAGTACATGATAGACGACACCAGAAGATCAGGAACTCTAGAAGAATTCAGATTTTTTAACACGAGAGTAAACGTAAAAAAGAAGGTTTTACAAGACTCACGTTAACAATATTGCAGCAGTACGCACACAATCGAAGCGCAGTAAGGATGGCTAGTGTAACTAGCAAGAATACCACGAAAGCGGAAAAAAGAAGTACGCTATTAACTATTAACGTACCTGTCTCTTCCGAAACGAATGAGTACGATGAGATCTCGTGTGCTACCATCGATCTTGGTAAGTCT
+
BB;;7;?@@CBCBBABCCCC@>9557<>>8>CC@@@9989@>=>BB?<@>@<??<==@@@D&@?9;9BCBB>ABB<@C@@@@A@&@>;:5999*5?94;CABBBC;;:;ADD@CDE?AACCCBBBBCBBBDDDDAAAAC@C:;;DDBB@C@DBC@CCDGCCBB?AACCCCABB@BBB?AA:99+::/)//000%0/(///889:88486:;;<5858@CBC@CCBBBBA>@>;;;6;AA>@@?BADAABFB???BA:::@@?????A>>AAAAA??;B<?>=A;;;
@ATNG8:00554:03814
GATGGTAGGAGACACGTCGCACACGTACTCATTCGTTTCGGAAGAGACAGGTACGTTAATAGTTAATAGCGTACTTCTTTTTCTTGCTTTTCGTGGTATTCTTGCTAGTTACACTAGCCATCCTTACTGCGCTTCGATTGTGTGCGTACTGCTGCAATATTGTTAACGTGAGTCTTGTAAAACCTTCTTTTTACGTTTACTCTCGTGTTAAAAATCTGAATTCTTACTAGAGTTCCTGATCTTCTGGGTCTACGCTCGTCGCGCTACCATCGATCTTGGTAAGTCT
+
8>;<5;;G@BBCB@>;955<>ABCC;;;@A;;2:BBD>CC@B>999@=@@;?;@@A?A?@@@@>@=@AA@@A=:B>ABCDC2BB?A??>>1?@AA5:8>8?@;@>;87938?@@BBCC?AAD=D=;;;=;:;@=@??@<@A@AB@@@>>>=====?:878::;5;:<<=B@???@7;7878,88>9=====.>BBBB:?===>>@@@?:=>==/=;:;=7<9==///<<<=@=7=7///==C:>>>>9>AAA@@>>>>>@AAA<;;A:>=AA>===;?9==<??AA
@ATNG8:00571:03831
GATAGAGAGACTGTAGCGCACCCAGAAGATCAGGAACTCTAGAAGAATTCAGATTTTTAACACGAGAGTAAACGTAAAAAGAAGTTTTTACAAGACTCACGTTAACAATATTGCAGCAGTACGCACACAATCGAAGCGCAGTAAGGATGGCTAGTGTAACTAGCAAGAATACCACGAAAGCAAGAAAAAGAAGTACGCTATTAACTATTAACGTACCTGTCTCTTCCGAAACGAATGAGTACGATGAGAGAGCTCTCTCTACCATCGATCTTGGTAAGTCT
+
CCBCCCDCCBC@@@CA@BFAAA>ACB@C@A@@@=@?BCD9:9B>??=@9;=<<;<<<,<9@?<>BACCBBB=BACCDDD3CCACCCCC5CCCBECBBBCCBC@B?BD@DCC?ABBBCBBBCCCCBCBCC@C@A@@CBBBDCAA>A?C::;;DCCCCCC?BCCBBB?BC>CCC@DCBA@;>;;8>@BAA3BE?BBB>B>>@@<A::::79>8=;BBB@DCABBBC=?=;@@<@CC@CBBBBBBBBBB???AA=>;;=A>>;;;:=;:::>>C9B>@=:BCCA
@ATNG8:00626:03289
GATGGTAGCTCTGCTCTGACTCTCGTACTCATTCGTTTCGGAAGAGACAGGTACGTTAATAGTTAATAGCGTACTTCTTTTTCTTGCTTTCGTGGTATTCTTGCTAGTTACACTAGCCATCCTTACTGCGCTTCGATTGTGTGCGTACTGCTGCAATATTGTTAACGTGAGTCTTGTAAAACCTTCTTTTTACGTTTACTCTCGTGTTAAAAATCTGAATTCTTCTAGAGTTCCTGATCTTCTGGCGCGTATGTATGTCGCCTACCATCGATCTTGGTAAGTCT
+
?AAB>ABCBBBBCDBBBAAACCCBCBBBBBBB@BGDD=BC@D?BCCDDDD@CDBCB@BACCCC@C@BCCGDCBCB>;;;;;*9?9?ABG>B?A;296>:???BBCCCC@BBBFDCCC@BBB@C@CCCDBBBC@CBCC?CCCCCBBBBAABCBBBC?CDD?BC?C@BBCCCCCCC@BBCCC;C@C@BCCCC5CBBBB<BBBBBACBBB>BDCC5AAABB?B@@@?ACBCBBB?B@CBBCCC>AACACABBBBGECBBBBBDD?CCB@BBBCDCBA>BADD@C@@@
@ATNG8:00632:03280
GATGGTAGGCGACATACATACGCGCCAGAAGATCAGGAACTCTAGAAGAATTCAGATTTTTAACACGAGAGTAAACGTAAAAAGAAGGTTTTACAAGACTCACGTTAACAATATTGCAGCAGTACTCACACAATCGAAGCGCAGTAAGGATGGCTAGTGTAACTAGCAAGAATACCACGAAAGCAAGAAAAAAGAAGTACGCTATTAACTATTAACGTACCTGTCTCTTCCGAAACGAATGAGTACTATGTAGAGCTCTATACTAATCGATCTTGGTAAGTCT
+
@CBC>BBC@@@@@@9;6CBCBBBCB?CCD@DCCCCC9:8;BCBCCC?AA?A=@@@@@BDD2B?BCCCCCB;;;C=;;;@DDD1@@><<A@?0CCD@A@@>?@@00+/7996;?A9=@?@ABBBBBCCBCCCC?BBB@6;;@BBAA@@E@E;=:<CCCCBBB?AAB@@@?BCADCC?AA:9:57<<:789999%9@;:99BBBB??<?>@@AA=A?@AB@@>ACBB@@@?B?BAE>DCC?BAABAAABAABA??????@@AA?::B<@>==@@C=F>???AA::
@ATNG8:00601:03325
GATGGTAGGAGACACGTCGCACACGTACTCATTCGTTTCGGAAGAGACAGGTACGTTAATAGTTAATAGCGTACTTCTTTTTCTTGCTTTTCGTGGTATTCTTGCTAGTTACACTAGCCATCCTTACTGCGCTTCGATTGTGTGCGTACTGCTGCAATATTGTTAACGTGAGTCTTGTAAAACCTTCTTTTTACGTTTACTCTCGTGTTTAAAAATCTGAATTCTTACTAGAGTTCCTGATCTTCTGGGTCTACGGCTCGTCGCGCTACCATCGATCTTGGTAAGTCT
+
::@B<<BD@FDCBB=666<<<?=====BCCBB=B@A@;@@=@;666===>:==BBB?B=@???<>;?A?AAA<;A7ABBBB1??>>3333&3:9:6;;@;@A?A??>>?:>;;=A@A==AAA<@:==;8859;7=?=?:??>>>@@????AA====:888:=:171///988:>A7::AAA.A1818;<;=,=;999+--3---69577.6989*9///927066*//8888==<A;888A??:?===6=>9;//*/9666///9==AA<A=>>>==>;A;;;6;===
@ATNG8:00622:03308
GATGGTAGCGCGACGATCGTAGACCCCAGAAGATCAGGAACTCTAGAAGAATTCAGATTTTTAACACGAGAGTAAACGTAAAAAGAAGGTTTTACAAGACTCACGTTAACAATATTGCAGCAGTACGCACACAATCGAAGCGCAGTAAGGATGGCTAGTGTAACTAGCAAGAATACCACGAAAAGCAAGAAAAAAGAAGTACGCTATTAACTATTAACATACCTGTCTCTTCCGAAACGAATGAGTACGTGTGCGACGTGTCATCGATCTTGGTAAGTCT
+
?@DD?ABABBA@@A;9:CCCCB:;;;&559.5@B@@@6:64BBABBB?BB?B>AA?89888)9=CCA@ACCC>><7??@AAB@000-/6:;<.;9;6;666>>=BB?B=@?;?@>9<=;:;BBGGCCCCBA::4;?;;6;AA@BB::8;=@CC@CBCCBBCB?BCCC@@;9939>=199>===2===?AABBBB(@?;7937A<<AA3855=>>8=:;<;BB=???;;;=8=7:::/:8817889=;;;=<=;;;;;9?@A@@@AA?>881819:4;<==
@ATNG8:00646:03304
GATGGTAGGAGACACGTCGCACACGTACTCATTCGTTTCGGAAGAGACAGGTACGTTAATAGTTAATAGCGTACTTCTTTTTCTTGCTTTCGTGGTATTCTTGCTAGTTACACTAGCCATCCTTACTGCGCTTCGATTGTGTGCGTACTGCTGCAATATTGTTAACGTGAGTCTTGTAAAACCTTCTTTTTACGTTTACTCTCGTGTTAAAAATCTTGAATCTAGAGTTCCTGATTCTTCTGGGCTGCGCTGATATGCGCTACCATCGATCTTGGTACATCGATCTTGGTAAGTCT
+
>@9;26<>:CCCCDDDCC@@?A@@5555555;499>@8<<>A266<<<<<:>>;???B<@<>>;=:;:::;;;9949::::+:>;A773(3:894::;6=B>798=78/7::347FC99>@<A<@>===<==:>8889>;::A:;888BCB=:761//--33)-)/998<<::;467777*79=4;<<<<.<@@@A:@AA:::7::;5;>==/<==;>A<A;;:A;;;7949:2/).<0-,,9-2,,,,2222----46785505::99955/64:;:=>;:9>>>9=98818;;:
@ATNG8:00604:03386
GATGGTAGTATATCGCGTCGCTATCCAGAAGATCAGGAACTCTAGAAGAATTCAGATTTTTAACACGAGAGTAAACGTAAAAAGAAGGTTTTACAAGACTCACGTTAACAATATTGCAGCAGTACGCACACAATCGAAGCGCAGTAAGGATGGCTAGTGTAACTAGCAAGAATACCACGAAAGCAAGAAAAAAGAAGTACGCTATTAACTATTAACGTACCTGTCTCTTCCGAAACGAATGAGTACTACTCTCAGAGACACACTAATCGATCTTGGTAAGTCT
+
@<=A<BBBBCDCCCCCDEDB;;9BB9>BC>B@@ABB>B>BA@@@>@=AB@C?CB;?;BBA)A;995<>>?/0/;1660////$5>8>.555&59945969::<5646:>?9@AB>ABBBBBABBCBBBCCCC@BCAA=@@BBBBCB@DAD@@=@@@@AAAA?BBDBDB?BB?BCB>A?;;<388937;==<<&=?<@===?ABBB<><>:;;5;5:=@;;7;CCABCC@C=?AC>BCC?BBBCBBBBAAABBBBCCCCCCCBA?@;@@@B???<C?AA?CCAB
@ATNG8:00606:03369
GATGGTAGTCTCAGATAGTCTATAGTACTCATTCGTTTCGGAAGAGACAGGTACGTTAATAGTTAATAGACGTACTTCTTTTTCTTGTCTTTCTGTGGTATTCTTGCTAGTTACACTAGCCATCCTTACTGCGCTTCGATTGTGTGCGTACTGCTGCAATATTGTTAACGTGAGTCTTGTAAAACCTTCTTTTTACGTTTACTCTCGTGTTAAAAATCTGAATTCTTCTAGAGTTCCTGATCTTCTGGGTGTATCAGCGAGTATCTACCATCGATCTTGGTAAGTCT
+
?@BC9ABEBB;66CCBBAAA@B@BBBBB;4590959@9@@46.555559=9=@:;9?A<AB@@<<8<=0//;;;8:2/////$/0*/7888/3337=8<3813<3788<<A@DCFCCCCDACCC@C@CCBBCCBB?BCCD@CBBBCBBBDCCCCAAAC@CCB?CC@B@BC@@>?::;8;CGDG:B>B>A@@@@0@BBCC=BA@ABBBBCC@BBBB2B@@AB?B@CC@A@@BBBB@B@BCCCBB=@@AA=BAAAHCCCCCCBBBCCCBB?BA@@CBBB?C?CDAD???
@ATNG8:00615:03423
GATGGTAGCGCGACGAGCGTAGACCCAGAAGATCAGGAACTCTAGAAGAATTCAGATTTTTAACACGAGAGTAAACGTAAAAAGAAGGTTTTACAAGACTCACGTTAACAATATTGCAGCAGTACGCACACAATCTAAGCGCAGTAAGGATGGCTAGTGTAACTAGCAAGAATACCACGAAAGCAAGAAAAAGAAGTACGCTATTAACTATTAACGTACCTGTCTCTTCCGAAACGAATGAGTACCTCTCAGACGCTCGTCCATCGATCTTGGTAAGTCT
+
@@AJ@AA9;4455559;<<>>BBBC>CBB?@@;;:A=A;@@BBBCDABC?C?@@>99999'99>>ABBAA>89:,:=::994$5;6;.555&5<<9><<ABABAA=B?BB?BCC?CDBBBCBBCCBBBCBBB?BBBB?AA@@@???;@?B@@>ADAAADDC?DBBBBB?BB@BBB>ABCCC;B??=@FEFD2BB?AAAADA@@@<@<@@AA<@<@?:::?AAAAAAA?A>ABB=DA@>?BCC@??@BABAB???DDA@?@@;??AAAB@@<@<>>;>>AA
@ATNG8:00618:03420
GATGGTAGCTCTGCTCTGACTCTCGTACTCATTCGTTTCGGAAGAGACAGGTACGTTAATAGTTAATAGCGTACTTCTTTTTCTTGCTTTCGTGGTATTCTTGCTAGTTACACTAGCCATCCTTACTGCGCTTCGATTGTGTGCGTACTGCTGCAATATTGTTAACGTGAGTCTTGTAAAACCTTCTTTTTACGTTTACTCTCGTGTTAAAAATCTGAATTCTTCTAGAGTTCCTGATCTTCTGGTGTCGTCTATCATGTACACCATCGATCTTGGTAAGTCT
+
::@>:==CC@@>>><<<<<<EAF=<ABBCBAA?BLGF=CC@C@BCBCCCC@DC?CC?C@CCBC@C@CCCCCCCCB>;;;;;*9C<B@@A<A??;466@<@C@@@@CBC@@A@BA@AB>@@G?B@CCCBBBBB@BCBB=BBBAA@BBBDCCBBAABACBB@AA=??A@@@@BB@@;@;;;;6;@E?CIHHC5CCCCC?DBAABBDBCC5;;;;*;@@AD@C@CCABBBBBBB@B?@AACCB@@@B@CBBBCB;:;BAABBBBCCC@CDCBAA:;5;<?@=BBBB
@ATNG8:00648:03404
GATGGTAGACACGTGTGCTCTCTCGTACTCATTCGTTTCGGAAGAGACAGGTACGTTAATAGTTAATAGCGTACTTCTTTTTCTTGCTTTCGTGGTATTCTTGCTAGTTACACTAGCCATCCTTACTGCGCTTCGATTGTGTGCGTACTGCTGCAATATTGTTAACGTGAGTCTTGTAAAACCTTCTTTTTACGTTTTACTCTCGTGTAAAAATCTGAATTCTTCTAGAGTTCCTGATCTTCTGGATAGCGACGCGATATACATCGATCTTGGTAAGTCT
+
BBCE>AACCCBBBBDCCCCC;=;BCCCCCCCC@DCCC>CC@C?BAAAAA>+00=00+/6::;;6:::AAB???BB>AABBA2A@8<998(398?=<@B>@B788=:=B7BBBBA>>@<>>==B<@@@BA?=>:=??>5;;====??@@A>>>DDE8;;>;>@=B<@@=>=B?::4:8888)78<477888(69////&/57...52-..;99)9.2261635505A;:788496<=965;,//;589;AA==;;;=>>BBAAAAC@?;881818D;@@?@
@ATNG8:00615:03451
GATGGTAGGCGAGAGTGAGACGCAGTACTCATTCGTTTCGGAAGAGACAGGTACGTTAATAGTTAATAGCGTACTTCTTTTTCTTGCTTTCGTGGTATTCTTGCTAGTTACACTAGCCATCCTTACTGCGCTTCGATTGTGTGCGTACTGCTGCAATATTGTTAACGTGAGTCTTGTAAAACCTTCTTTTTACGTTTACTCTCGTGTTAAAAATCTGAATTTCTTCTAGAGTTCCTGATCTTCTGGTATACACACTCGCTCGCTACATCGATCGTTGGTAAGTCT
+
5:>>:?BB?=BBB666??>>C@CDA@@@A@;;8;EEI?BB?C@BBBBBBB?BAACC@C?BABB?C@DCCCCBBBA8?<777$3328?BC>C@@@;=88137/37779;2888=BB?B=AAA;>;?A>888=?;@@AA>:::6557989A;;;???/6551996=:9::=@===A59:===-<7<4::<==+;;?=>186::;668::569:9*9///:(//+5?:A@@=<//)/4555?9;6;?@<AB=>;;;776///967;@?=;;/--3-,,06042(*,,,
@ATNG8:00622:03457
GATGGTAGCATCATGCATATCTCACCAGAAGATCAGGAACTCTAGAAGAATTCAGATTTTTTAACACGAGAGTAAACGTAAAAAGAAGGTTTTACAAGACTCACGTTAACAATATTGCAGCAGTACGCACACAATCGAAGCGCAGTAAGGATGGCTAGTGTAACTAGCAAGAATACCACGAAAGCAAGAAAAAAGAAGTACGCTATTAACTATTAACGTACCTGTCTCTTCCGAAACGAATGAGTACGTGTGCGACGTGTCTCCTACATCGATCTTGGTAAGTCT
+
@A@@>ABBBBCDCBAACCCCCCCBA?ADC@CEE@@A;;;:CFBBBD>BB?B>A?@999989#34;;9?:@87:BA897;;;;;*9A>B=BBB7BAA<@;;;BCC;;8;?BB@CCC@CDAAADCDFCCCCCCCC@CCBB?AABAAABB>A?A:;:;CCCCCCC@CBBBBB?AA>ABB?BBABA;??<;======'?A?B???C@@@C=B:====5;7;@CCC@CCCCBBC@B?CDC>C9:9:AACCBBAAABAAABBCCFDCAA8<@BDAA@@=::6??CB?B999
@ATNG8:00600:03511
GATTAGACATATCGTACTCTCTGTACTCATTCGTTTCGGAAGAGACAGGTACGTTAATAGTTAATAGCGTACTTCTTTTTCTTGCTTTCTGTGGTATTTCTTGCTAGTTTACACTAGCCATCCTTACTGCGCTTCGATTGTGTGCGTACTGCTGCAATATTGTTAACGTGAGTCTTGTAAAAACCTTCTTTTTTACGTTTACTCTCGTGTTAAAAATCTGAATTCTTCTAGAGTTCCTGATCTTCTGGCGCTCTGTCACGTCTGCTCCATCGATCTTGGTAAGTCT
+
<<<9;B@>@B@ABFCGDFGCCCCECCDCCC@CCCC=BB?B?A@@?@AAAECA@A<@-00<<6<<?:><@@@?@??@?=?)>?;@==<3962:74:277'7=4::999=;/<<=;;:AA<@@D:>89::;>>>><@@>=:=E?@@@@???A>>><<<48988=C=C=@@@>>>A@?5:88888(89>8888888%5=977.55778??=>@1////(./--7*-*/:7<==@AAA;?;@AB@@@7;;?=@??????@@@@@>-----=2<<>>>A??<?>@@;;;;?
@ATNG8:00609:03547
GATGGTAGCTCTGCTCTGACTCTCGTACTCATTCGTTTCGGAAGAGACAGGTACGTTAATAGTTAATAGCGTACTTCTTTTTCTTGCTTTCGTGGTATTCTTGCTAGTTACACTAGCCATCCTTACTGCGCTTCGATTGTGTGCGTACTGCTGCAATATTGTTAACGTGAGTCTTGTAAAACCTTCTTTTTACGTTTACTCTCGTGTTAAAAATCTGAATTCTTCTAGAGTTCCTGATCTTCTGGGCAGACTCTCACACGCCTACCATCGATCTTGGTAAGTCT
+
44:<3::@A@<@@;=BC;66<<<<<:99BB??7?===6=B?B>ABBBBCCACBBBB@D@CDDC=A?AB@DAA@?@<AADAA000-0<;@8@/0/)//:6<::==;??D@DDDDC?@@@BBB@B@CECCBCCD@CBCD@CBBBCCCCDA@ABBBCC@BBC@AA>B?BBCCBBBCC=@ABBB:BAC>BBBBB2BBBBD8;::;A@A;;;5;;;;*;@@;;;;@IIACCCBBBC@C@CCBBCC?AABC>CCBBECBBBCBBCCD>BBC?BBBCCCBB>C@BB?CBBB
@ATNG8:00620:03517
GATGGTAGTACATGATAGACGACACCAGAAGACTACTGAACTCTAGAAGAATTCAGATTTTTTAACACGAGAGTAAACGTAAAAAGAAGGTTTTACAAGACTCACGTTAACAATATTGCAGCAGTACGCACACAATCGAAGCGCAGTAAGGATGGCTAGTGTAACTAGCAAGAATACCACGAAAGCAAGAAAAAGAAGTACGCTATTAACTATTAACGTACCTGTCTCTTCCGAAAACGAATGAGTACGATGAGAGAGCTCTCTCTACCATCGATCTTGGTAAGTCT
+
::<>.554<@<65655444955---(--*/2,,---8996///99//)/71649:<<<<<<<%<9>>@====@<<<45459999(9<8<9=@G2==>:<666<<<<<7<8992999499<<::;6666>>=5668:::<7554777//)/27/4.5<==>A>>9;?A@BC?CC=???;???@A9A9979CDDC1BB>=8;;;32.204(----(-,2.//6:>=>==;9272////&//:577/43997////:::3/////;;888<69988....(/388(56:<
@ATNG8:00623:03519
GATGGTAGGAGACACGTCGCACACGTACTCATTCGTTTCGGAAGAGACAGGTACGTTAATAGTTAATAGCGTACTTCTTTTTCTTGCTTTTCGTGGTATTCTTGCTAGTTACACTAGCCATCCTTACTGCGCTTCGATTGTGTGCGTACTGCTGCAATATTGTTAACGTGAGTCTTGTAAAACCTTCTTTTTACGTTTACTCTCGTGTTTAAAAATCTGAATTCTTACTAGAGTTCCTGATCTTCTGGGTCTACGCTCGTCGCGCTACCATCGATCTTGGTAAGTCT
+
ACCC@BAA@CCBBCCCBCCCFBCCCCBBCCCC@BCBE?EC@C;:96B>AB@BBCCC>A?AACC?B>AABBB??8B=@?@?@.>@8;7733&3::<6>8809B?@@@@9949;9=BBBB><AC=A====;;9=><AAAA=;;;@??A>;;;>?;;;>8;:;9==5;5;>?@???@C:=;;;;/;8=:>ADDD.=>;;;0//////:>/88-9>>>/>==:<6;7//,/9;;;=>=;?<==;D??;?>==7=?==;;;?>>>@@@@>>>><>=A??99:8=8<<<=998
@ATNG8:00624:03543
GATGGTAGTAGTACACTAGTCATACCAGAAGATCAGGAACTCTAGAAGAATTCAGATTTTTAACACGAGAGTAAACGTAAAAAGAAGGTTTTACAAGACTCACGTTAACAATATTGCAGCAGTACGCACACAATCGAAGCGCAGTAAGGATGGCTAGTGTAACTAGCAAGAATACCACGAAAGCAAGAAAAAGAAGTACGCTATTAACTATTAACGTACCTGTCTCTTCCGAAACGAATGAGTACACACTCTCATATGACACTTCCATCGATCTTGGTAAGTCT
+
=;;;7;;>===DE;99>@CCA@B@A=ABB@BBABBB=A<ABBAA@@=AA=A>;<;;;;;;':>?BAB?=>>99:/:9;9444)5=8=8=AA9ACCACCDCBAB;;7:?BB?CCC=?@@?CCCGDCCCCC@@A@BCBC@CCBBBCBB@C?B;;;;CCECAAB@BBBCCC>AA=@@@499AAA9A9:399999(9B>B??@@????8=9=>>>7;7;ABBB@CCABA??<?=AAD=BEE>ABBBBBBCBCCBCBB??@?AAAABC?B?BDC@??BB@B?BB@CBBA
@ATNG8:00621:03579
GATGGTAGTGATACAGATCAGACACCAGAAGATCAGGAACTCTAGAAGAATTCAGATTTTTAACACGAGAGTAAACGTAAAAAGAAGGTTTTACAAGACTCACGTTAACAATATTGCAGCAGTACGCACACAATCGAAGCGCAGTAAGGATGGCTAGTGTAACTAGCAAGAATACCACGAAAGCAAGAAAAAGAAGTACGCTATTAACTATTAACGTACCTGTCTCTTCCGAAACGAATGAGTACGATGAGAGAGCTCTCTCTACCATCGATCTTGGTAAGTCT
+
CBBB>A@EBBCDCCCCBCBBJCCCC@BBC?ABAB@@:?8@@@??>C=??@C???>?>::?+?7BBB@ABB=:>:3;/0////$/:3:)555&5;;8<9;;:;99:49:BC?CBA?BCDCCCBAAABBCDCBD@DCDD?BAAAAA??<@?B;;7<@@@BBCEACBBBDDA??<?BA399???8;=?:@BAAB3??=@BBFEBB;;6;9=>AA:>:=ADCC@BBBBBBB<?;??=6?@@=ABBCCBCCBAAAB>??AAB?;;==;:;5;===AA;;5?<?A=A:::
@ATNG8:00630:03594
GATGGTAGCGCATATCAGCGCAGCCCAGCAAGATCAGGAAACGTCTAGAAGGATTACGAGATTTTTTAAACACGAGAGTAAACGTAAAAAGAAGGTTTTACAAGACTCACGTTAACAATATTGCAGCAGTACGCACACAATCGAAGCGCAGTAAGGATGGCTAGTGTAACTAGCAAGAATACCACGAAAGCAAGAAAAAGAAGTACGCTATTAACTATTAACGTACCTGTCTCTTCCGAAACGAATGAGTACGATGAGATCTCGTGTGCTACCATCGATCTTGGTAAGTCT
+
48::3::=<<<<<56655;;;:///)////)///9;>.55)444459885;)//)////3337777#33(33333333333(3333333$38384:::1:@A>999A@A@BB>A>AB=B>><>@@?BBB@@@ACBBBAA=@@@@>AB@AABBB>A?BAA>ACAB>>>B?CAB>>?=@B<==>366AAA:A=<876878(8;4:788AAAA@<=:;99?5827<CAA?AC@@@AA=A=@BB=ABB@CCFCBAAAACCCCCCCAABBDBBBBBB?BB@?@@AA8@<994;CBC
@ATNG8:00616:03609
GATGGTAGGACGAGCGTCTGAGAGGTACTCATTCGTTTCGGAAGAGACAGGTACGTTTAATAGTTAATAGCGTACTTCTTTTTCTTTGCTTTCGTGGTATTCTTGCTAGTTACACTAGCCATCCTTACTGCGCTTCGATTGTGTGCGTACTGCTGCAATATTGTTAACGTGAGTCTTGTAAAACCTTCTTTTTACGTTTACTCTCGTGTTAAAAATCTGAATTCTTCTAGAGTTCCTGATCTTCTGGTGTCTGATCTGTATCACTACCATCGATCTTGGTAAGTCT
+
5:<=;?@?;;99<<;=;;655;::3455555<6;444)4;7;8;;;@;B?9@@@;::)9<ABDC=C?BBBBC;;:@;>>???,444)44;;4====.555.59.55::4516<<<==BB==@B<@=B@;;;A@C?CCBB?CAAABAA@DCCBBBBBC?BBC@BB?B?BCBBBBBCC?CBBBB9B@C?BBIGC0CB;;;0;;;<@@B@?@<@DCD5C9::B?B@@@=@A@@@AC@CA;<<DBB?@AA@CCHCCDCF;;<CCCCDCCCC@CCCBBA@@<@>@A=A:::
@ATNG8:00630:03611
GATGGTAGGCGACATACATACGCGCCAGAAGACAGGAACTCTAGAAGAATTCAGATTTTTAACACGAGAGTAAACGTAAAAAGAAGGTTTTACAAGACTCACGTTAACAATATTGCAGCAGTACGCACACAATCGAAGCGCAGTAAGGATGGCTAGTGTAACTAGCAAGAATACCACGAAAGCAAGAAAAAGAAGTACGCTATTAACTATTAACGTACCTGTCTCTTCCGAAAACGAATGAGTACTGCGTCTCACTCTCGCCTACATCGTTCTTGGTAAGTCT
+
@@:>9><B?ACCA@@@@C>BCCCBB@BCCAGEEED?A000?:=@A?BB@D?CCBBBBBC3C@BBBBBBBBAAA<??ADDDD5BB?B<@AA9ACDAGCBBBBC@@=A?CC@CDD?CAABCCCCCCCDEBBBB?AB@@>ACCCBBBC?B?BBB@BBBBBCCB?BFDAAA?BB>BBA;>>AAA9===?BBBBB3BB<@@>>>A>==8=5;;;>7=8=8;;A?CBBBAA@3:39999*8<<8?BA@BAA@?@B@:98>>@999@@?ABBCB>=?>??@C?BB@BAA@
@ATNG8:00634:03616
GATGGTAGTGTCATATGAGAGTGTGTACTCATTCGTTTCGGAAGAGACAGGTACGTTAATAGTTAATAGCGTACTTCTTTTTCTTGTCTTTCGTGGTATTCTTGCTAGTTACACTAGTCATCCTTACTGCGCTTCGATTGTGTGCGTACTGCTGCAATATTGTTAACGTGAGTCTTGTAAAACCTTCTTTTTACGTTTACTCTCGTGTTAAAAATCTGAATTCTTCTAGAGTTCCTGATCTTCTGGTAGAGCGTGCATATATCTACCATCGATCTTGGTAAGTCT
+
4<<=>BADDBB==<<=>>>CB@ACC;:6955=8==BB:@D=;7;;;>>EIACD:;9@C?BBBB>B>BB@@@A@CC<;;:::$9=89>@C><@<<<495<8;?9?::>@A@CCCECCCCBBCC@C@DDCBAAAA<@@BB<BACCCCBBCCCBBBBBB@CBB?CC?C@CCBBACCCD>@@???5=;?9:::::):@;;;6;AB@@@BA@@5;;;;*;CDAB@BADF@BCCCC;:8:@BBBCCC:;;B@CBBBCCBBBCCCCDCBBBBFADBBBCCBB@BAB@?C:::
@ATNG8:00610:03655
GATGGTAGAGTACAGTGTAGTAGACCAGAAGATAGGAACTCTAGAAGAATTCAGATTTTTAACACGAGAGTAAACGTAAAAAGAAGGTTTTACAAGACTCACGTTAACAATTTTGCAGCAGTACGCACACAATCGAAGCGCAGTAAGGATGGCTAGTGTAACTAGCAAGAATACCACGAAAGCAAGAAAAAGAAGTACGCTATTTAACTATTAACGTACCTGTCTACTTCCGAAACGAATGAGTACTATAGACTATCTGAGACTGCCAAGGCACACAGGGGATAG
+
BCAB>A@DBBAABDFCCCCBCBEBB@BCC@@@@;;7<>A@@A;;;<?C4;.9??99999'88?=?BB@?>CFC;A>99999(9A?D@CCD:B@@;><8>AB<;>:>6:=0788)5;889?=<=A=>=@@@@<??9:5::;=>@@@>D;8888===>?;;;=BCAABB@??;?@@:@??@@8?:>:88888(8918:;::99867(/6:8//)/)//<==;?<=6///;9=697;.900)0/59577;;99??888>>88555977:3:7<9;::=;:;:;-:=;;
@ATNG8:00610:03673
GATGGTAGAGAGAGCTCTCTCATCGTACTCATTCGTTTCGGAAGAGACAGGTACGTTAATAGTTAATAGCGTACTTCTTTTTCTTGCTTTCGTGGTATTCTTGCTAGTTACACTAGCCATCCTTACTGCGCTTCGATTGTGTGCGTACTGCTGCAATATTGTTAACGTGAGTCTTGTAAAACCTTCTTTTTACGTTTACTCTCGTGTTAAAAATCTGAATTCTTCTAGAGTTCCTGATCTTCTGGCGCGTATGTATGTCGATCGATCTTGGTAAGTCTAGTCTACCGACTG
+
CAAB@BBCBCBCBBBBCCGCEGCCCFDCCCBC?CBBB=BD@DADCBBBCE?ABA;;5:8==>=;A?BBBBBBBBB?AAAAA2A@>BBFC>BCCC?BA@=?@6=899@A=ABAABA==<???<A=@BBA=;;;<?AA@<@?;:;==>=;;;B???@;;;;:?>;>=???AAA>>><?>?BB5C18189888(8>>>>9?==;;;A???<=<<<,;///=7<3>=:>AA;;:=:>5;:>=;;5;;;8=67-----777<<///:::==??<@=@@<@@;;;;;;66937-,**
@ATNG8:00615:03695
GATGGTAGGACGAGCGTCTGAGAGGTACTCATTCGTTTCGGAAGAGACAGGTACGTTAATAGTTAATAGCGTACTTCTTTTTCTTGCTTTCGTGGTATTCTTGCTAGTTACACTAGCCATCCTTACTGCGCTTCGATTGTGTGCGTACTGCTGCAATATTGTTAACGTGAGTCTTGTAAAACCTTCTTTTTACGTTTACTCTCGTGTTAAAAATCTGAATTCTTCTAGAGTTCCTGATCTTCTGGTGTCTGATCTGTATCACTACCATCGATCTTGGTAAGTCT
+
:?<;055=7@>=554445555=<<7<565>><7<944(49398;;;===@:??@CD@C@BAAA7;8;@?;>>@?B>=ADDE1DC@B=BC>?;?<165;69:9<<ABBC@CCCBBB;;8;CC?C?CCCBCDBB@BBCB@CBCCCBBBBBCBBBBAA?BBB?BB@C@CCBAAAA@A?AJHEE;I@C@CCGJE5CCBBB=B;;;;<DBAA@ALDE5B;;;F?C?AB?@@ADGDF@C@CBBCBB?AAB@CGCCCCCCCCAAACBBBBAA=BBBACAAB?B?BA>A999
@ATNG8:00618:03698
GATGGTAGCGCATATCAGCGCAGCCCATAAGATCAGGACTCTAGAAGAATTCAGATTTTTAACACGAGAGTAAACGTAAAAAGAAGGTTTTACAAGACTCACGTTAACAATATTGCAGCAGTACGCACACAATCGAAGCGCAGTAAGGATGGCTAGTGTAACTAGCAAGAATACCACGAAAGCAAGAAAAAAGAAGTACGCTATTAACTATTAACGTACCTGTCTCTTCCGAAACGAATGAGTACCTCTCAGACGCTCGTCCTACCATCGATCTTGGTAAGTCT
+
AA>@?B:69DCDCCBCBCCBAABB@<AAA?BBBCCD8;;;;;B@@=@A?B?BBBBBDHF5E?AAGCCCBBBDI>BCCCCCD5CDAC@BBB8BBB>@A?@@@>>?<??CD?BCD?BBCBCCBBDCCDCCCCCACCBB?BBBBCBA@=A@B;;7;AA@CBBB@CAAAAA<??=?CC?BBA@?7;7707ACCCC)??>A???BBBCD?C=BBAA:=99:ABB?BCCCBCB@C?@@@;@BD=@@ABBBC?BBBBBBBBBBBCDBB?BBB?BBB??>::5@?AC@CECB
@ATNG8:00619:03703
GATGGTAGTGCGTGAGAGAGAGACCCAGAAGATCAGGAACTCTAGAAGAATTCAGATTTTTTAACACAGAGAGTAAACGATAAAAAAGAAGGTTTTTACAAGACTCACGTTTAACAATATTGCAGCAGTACGCACACAATCGAAGCGCAGTAAGGATGGCTAGTGTAACTAGCAAGAATACCACGAAAGCAAGAAAAAAGAAGTACGCTATTAACTATTAACGTACCTGTCTCTTCCGAAACGAATGAGTACGAGAGAGCACACGTGTCTACCATCGATCTTGGTAAGTCT
+
//79399/55<;;;>=>666=7777)///)//-///)/)/77/95>899-72333333333#33998>993;;666.6;00/8888$88(/(2555'222+2228222222'2+25.2222678=;;;<;99@:9:>>;@AAA=B??@ACBB>A>B;;54@=:::9=9??@BBB@CC?@??:==:::,7878889999%9><>?>@AA@@@=B<;;;A8=8;;;;;ADHBBBBA6;6;BC?CDB?BBAAAB???@?CCB???:::AB???BA?BA@<>;8819988/9=<=
@ATNG8:00632:03776
GATGGTAGACATATCGTACTCTCTGTACTCATTCGTTTCGGAAGTAGACAGGTACGTTAATAGTTAATAGCGTACTTCTTTTTCTTGCTTTCGTGGTATTCTTGCTAGTTACACTAGCCATCCTTACTGCGCTTCGATTGTGTGCGTACTGCTGCAATATTGTTAACGTGAGTCTTGTAAAACCTTCTTTTTACGTTTAACTCTTCGTGTTTAAAAATCTGAATTCTTACTAGAGTTCCTTGATCTTCTGGATACACTCATGTGCACCATCGATCTTGGTAAGTCT
+
@@CB;?ABBBCDCCCCA@;BC<=AB@>CBA=A:CA@B500*03.-----7:6:@ABB>@39788396<>>>?==8@7;?C=C+78>B==<5=777083:6;B?ABBB@A:>=@>>>@@=AAB<?;>::;;:;;6;===:>@@@@AA>?>@AA;;;=6:;;:;;5;:====B??@C:=8;::-9)/)/8;;;,<===@2>188==6;@@899*8:::*;;;7<7;7//+/6<<9:9:59)/(.79550/.-4833353989??::677,----====9B=>>;>?>=
@ATNG8:00646:03781
GATGGTAGAGAGACTGTAGCGCACCCAGAAGATCAGGAACTCTAGAAGAATTCAGATTTTTAACACGAGAGTAAACGTAAAAAGAAGGTTTTACAAGACTCACGTTAACAATATTGCAGCAGTACGCACACAATCGAAGCGCAGTAAGGATGGCTAGTGTAACTAGCAAGAATACCACGAAAAGCAAGAAAAAAGAAGTACGCTATTAACTATTAACGTACCTGTCTCTTCCGAAACGAATGAGTACTATGTAGAGCTCTATACTAATCGATCTTGGTAAGTCT
+
;;>?;><<@<<=???@@@??B=>;;4;;;9<<A996?C@CBBBBBB=AB=?=?BBBADCD3B?997?????==</8844444$4949.555&6>>:@C>CBBA;;7;=@B@DDC@CCCBCCCCCBBBB;;;;5<?>>;>@@?@=8839:>@@<AA@???AA>==BB?@=>;5///)////00)0/7/999887$7>88;85=99>;7;:;>@A:>;>ABAA?ABBBA??<?5::B<??A>>>>A@BBBAABBBBBA;;=9;;;;;=9>><>??A<B?A@<=;;;
@ATNG8:00604:03801
GATTAGTATAGAGCTCTACATAGTACTCATTCGTTTCGGAAGAGACAGGTACGTTAATAGTTAATAGCGTACTTCTTTTTCTTGCTTTCGTGGTATTCTTGCTAGTTACACTAGCCATCCTTACTGCGCTTCGATTGTGTGCGTACTGCTGCAATATTGTTAACGTGAGTCTTGTAAAACCTTCTTTTTACGTTTACTCTCGTGTTAAAAATCTGAATTCTTCTAGAGTTCCTGATCTTCTGGCGCGTATGTATGTCGCCTACCATGATCTTGTAAGTCT
+
@;905BCCDCCCCCBBBB=DCCFCAAACCB@BDFF=BB?B>@@@BABC@BBAAB>B>@@;=<><?CBBBB@:A<@?@@@1>?=@BBB=BBBB>AAB?AA>A>??BA?BBB??BAA<AAA<A;@@>>>>>@;??@@587AAAB?@?@>>>>>==8=?@=BB<A;??A??@AAA7::CAA1<6;3;:==>/?>>>A:A@@===>>?A=@A@@/A>>>@<@<@@=A@@>>>@<@<@@@AAA:==>:;;;>?????>>>AA>>:>@B;>>?@@@F:=>>=?=>9
@ATNG8:00612:03816
GATGTCAGTGCGCGTCGTCCAGAAGATCAGGAACTCTAGAAGAATTCAGATTTTTAACACGAGAGTAAACGTAAAAAGAAGGTTTTACAAGACTCACTGTTAACAATATTGCAGCAGTACGCACACAATCGAAGCGCAGTAAGGATGGCTAGTGTAACTAGCAAGAATACCACGAAAGCAAGAAAAAGAAGTACGACTATTAACTATTAACGTACCTGTCTACTTCCGAAACGAATGAGTACGTGTGACGTACGTGAGCTACCATCGATCTTGGTAAGTCT
+
:::<=B=@CCCCBA@@ABB?BCB@CBBBDD@D@CCCBBBC@CA<@88.------$-066::>55554<1<445999(9:6;.555&5<<85;5>:<455<9<9<<9==B=ABBBB@897????B@BB>@?AC;9:88?=?>:=5<?:7888=8<8A=<<<@@?;@@=@@?:9945949<><77777'7;6373;:666//)/38;;<7<<??>8829?<<998><@897<39>?580:=00////669899:443;88899949:>>><<>?B>AA@BBBB
@ATNG8:00636:03834
GATGGTAGTATCTGCGCACACATCCCAGAAGATCAGGAACTCTAGAAGAATTCAGATTTTTAACACGAGAGTAAACGTAAAAAGAAGGTTTTACAAGACTCACGTTAACAATATTGCAGCAGTACGCACACAATCGAAGCGCAGTAAGGATGGCTAGTGTAACTAGCAAGAATACCACGAAAGCAAGAAAAAGAAGTACGCTATTAACTATTAACGTACCTGTCTCTTCCGAAACGAATGAGTACTATGTAGAGCTCTATACTACCATCGATAACCTCGAGTCT
+
5<<>?CBBBBABBEDDCCAABCCBC>CBB?CCCE@@>A@CDDBBBD?BB=A?BCC99999):=ABDCDCCCAA?6<=9999:*;A>C=@@@8ACC@CCBBCCCCC@C?CB@CBD?AAAABCCCECDCCBBBC@DCCC<@@BBBBBB>C@CAA?@CCCCCAA?BBBB@@>BC>==><>>BBB>????AAABB3AB?C>>>BAA@@:?:@A>>;<;@>BBB?BAABBDD<?=?BB=BBB@BBBBDCBAA@CCBBBCB@>>>@AAAAA=A;;;A@@<@<@AB@@::;
@ATNG8:00638:03806
ATGGTAGGACGAGCGTCTGAGAGGTACTCATTCGTTTCGGAAGAGACAGGTACGTTAATAGTTAATAGCGTACTTCTTTTTCTTGCTTTCGTGGTATTCTTGCTAGTTACACTAGCCATCCTTACTGCGCTTCGATTGTGTGCGTACTGCTGCAATATTGTTAACGTGAGTCTTGTAAAAACCTTCTTTTTACGTTTACTCTCGTGTTAAAAATCTGAATTCTTCTAGAGTTCCTGATCTTCTGGGTCTACGCTCGTCGCGCTACCATCGATCTTGGTAAGTCT
+
::8044939444<;::;;::<<<9>?:;@@@9@?@?:?C?C@::;BCCB?CCBCB@B@BBCC8;8;AAABCB@@800000'00+/:<<5====7;;<8<>269?BBC@CCHHBBBCACDCAD@HCBBA@@B=@@BC@DDCBBBBBCCCBBBCDC@AAA=BA@D?BCCCBBBCB=B:::::*;>B=@ABAA,ABBBC=C;;;AAA@9989CBC1B::9A=A@BC@CCBBBCC?@>@@@@@@>A;;;7<BBCCCLEBC@@@BBBCAB?ABCBBBA@>B@DE@BBCC
@ATNG8:00641:03800
GATGTAGAGTATCATGTGTATCTCCAGAAGATCAGGAACTCTAGAAGAATTCAGATTTTTAACACGAGAGTAAACGTAAAAAGAAGGTTTTACAAGGACTCACGTTAACAATATTGCAGCAGTACGCACACAATCGAAGCGCAGTAAGGATGGCTAGTGTAACTAGCAAGAATACCACGAAAAGCAAGAAAAAGAAGTACGCTATTAACTACTTACGTATCTGTCTCTTCCGAAACGAATGAGTACTACTCTCAGAGACACACTACCATCGATCTTGGTAAGTCT
+
:::>;;;>===BCBBAA9<6566@466D?@::;99.4388<@=59.5<.9.9<495>>>+>466<<;AA<555)5555555$5;6;.555&55:7;6<556=:::4524:4933-3338=>?===>CCCBBB?BBBB@BBBBBBAA?C@CBC@CEBAA<==;======2540387,333333&338333333$33,339///66603.33...2...5555;;;;==@0504/91///)///::;=<;;::;<433333;::::::6::676...290661;=;<
@ATNG8:00645:03831
GATAGTAGTACACTAGTCATACCAGAAGATCAGGAACTCTAGAAGAATTCAGATTTTTAACACGAGAGTAAACGTAAAAGAAGGTTTTACAAGACTCACGTTAACAATATTGCAGCAGTACGCACACAATCGAAGCGCAGTAAGGATGGCTAGTGTAACTAGCAAGAATACCACGAAAGCAAGAAAAAGAAGTACGCTATTAACTATTAACGTACCTGTCTCTTCCGAAACGAATGAGTACTATAGACTATCTGAGACTACCATCGATCTTGGTAAGTCT
+
@@:ACB;;6;;=>>CCCCBBBB?BBB@BABB;;9;?BBBBBBD@CB@C?;;:BAEEE3C>@@>;?:@;<?B<@@AC?@2@@<@=ABB:BCCAGCCBCCDCC@C@BB?BCC?CBCCCCCCCCCCCBBBC?BBBB?CA@@?A??9@=B?@>@CCCDCEB?BBBCBB?@@=ABB?BBBBA=@@?>=????.?A>ABB?AAEEE7;7;=>>6;7;BBBBAAAAAABA=@>?@@9?BB@BDDCCCBAAABBCCBAACCCBBBBBCB?B???CCBB@B?BB?BDCB
@ATNG8:00652:03242
GATGTAGAGAGACTGTAGCGCACCCAGAAGATCAGGAACTCTAGAAGAATTCAGATTTTTAACACGAGAGTAAACGTAAAAAAGAAGGTTTTACAAGACTCAACGTTAACAATATTGCAGCAGTACGCACACAATCGAAGCGCAGTAAAGGATGGCTAGTGTAACTAGCAAGAATACCACGAAAAGCAAGAAAAAGAAGTACGCTATTAACTATTAAACGTACCTGTCTCTTCCGAAAACGAATGAGTACGTGTGCGACGTGTCTCCTACCATCGATCTTGGTAAGTACT
+
44444;:9::B;55;;9;;:;;==0=?=;>9////)/)-55-//6168050///66888$/(/99888><;;;333499999$995;8<@@2>>>:>;;7//)///)4344.5557>>>:<;>BB@A>:99:>8==5505>;9:9337(93=9904?::955<8<<=<<<63703=83883333&377177889(3<3;88988...0505879+22'29999;?;8:9//)/)/699+8//*789<>7378;7373;77565556,2272766655551:4873,,,,,
@ATNG8:00655:03348
GATGGTAGCGCATATCAGCGCAGCCCAGAAGATCAGGAAAACTCTAGAAGAATTCAGATTTTTAACACGAGAGTAAACGTAAAAAGAAGGTTTTACAAGACTCACGTTAACAATATTGCAGCAGTACGCACACAATCGAAGCGCAGTAAGGATGGCTAGTGTAACTAGCAAGAATACCACGAAAAGCAAGAAAAAAGAAGTACGCTATTAACTATTAACGTACCTGTCTCTTCCGAAACGAATGAGTACCTCTCAGACGCTCGTCCTACCATCGATCTTGGTAAGTCT
+
==BE@C;9:CDCEBCCBBC@@C9::.;;;59@A@@>29;;-:?ACDCC@@@=?;?@A;;;;;*;>BBCCCEIHCCC>CCBBAAA1@?<@?CDD;CCB@BDBCCCDCC?C?BB?BBC?AAAAACBCBBBBBBCCCACC999:ACAABA@>A@CCC@CCCDCCBB?CBBCBB?@@<?@@;>>9999-9>><@CCCCC)AB>A99:FDCBB595:ACC;?>;ADCC@CCBBAAA4;4;;;/;AA>ACCCCBB?BBADCAB@AA???BB=BBB?BBCA<<>A<C@BC@C@@@
@ATNG8:00658:03414
GATGTAGGACGAGCGTCTGAGAGGTACTCATTCGTTTCGGAAGAGACAGGTACGTTAATAGTTAATAGCGTACTTCTTTTTCTTGCTTTCGTGGTATTCTTGCTAGTTACACTAGCCATCCTTACTGCGCTTCGATTGTGTGCGTACTGCTGCAATATTGTTAACGTGAGTCTTGTAAAACCTTCTTTTTACGTTTACTCTCGTGTTAAAAATCTGAATTCTTCTAGAGTTCCTGATCTTCTGGTGAGATATGCATGATGCTACCATCGATCTTGGTAAGTCT
+
;;?BCCC@CBBB@ABBCCCBBCE@BBBBBAA@CCFF>BB?B@BBBBCCC@CCCCC@E@BBBB<A>ACCCABABB?@@@@?,@B=@AGD?CEBB@CDD?BB9;;@@@A?ACCCCCCCAC@A>@?BBBBBBBC@BCCC?CCCCCCCCCBCCCCAA@@BCB?BB?B?BBBDCCCCC@CCCCD;C?B>@@@@?,>@:9:4;BBCCCCCBB>BBAB0AAABG@B@BD@CCCCBA@>@@BBBCBB?@@A?BAABCCCCBBBCCCCBCCCC@AAABBA@><@?AC?CCCB
@ATNG8:00661:03443
GATGGTAGGTGCGAGCATGAGTGTATCAGAAGATCAGGAACTCTAGAAGAATTCAGATTTTTAACACGAGAATGAACGTAAAAAGAAGGTTTTACAAGACTCACGTTAACAATATTGCAGCAGTACGCACACAATCGAAGCGCAGTAAGGATGGCTAGTGTAACTAGCAAGAATACCACGAAAGCAAGAAAAAGAAGTACGCTATTAACTATTAACGTACCTGTCTCTTCCGAAACGAATGAGTACGATGAGATCTCGTGTGCTACCATCGATCTTGGTAAGTCT
+
/489.457277/////77;;;>>79//-583-//878.505:94444.5;:;7<<::9;:;$97><<=BAE?BBB?B>BB===+BC=B5;;;&:>:5<@?:<@@>>4979849:<7<;<<CCBCCCBBBACBC?BBAA>AA@@<8;=,9.777-4444A==@>B@?A@?;?D99:D?@??::/67717::::*9:5;@B???@??;?;?>>?<@;>>B<;7;;;@@BB?A?@@@;??@<@@ABBBCBCBBBCCBB998?A??@A?@;@>:;>?;;6?<?A?CBBC
@ATNG8:00657:03466
GATTCTGCTCTGACTCTCGTACTCATTCGTTTCGGAAGAGACAGGTACGTTAATAGTTAATAGCGTACTTCTTTTTCTTGCTTTCGTGGTATTCTTGCTAGTTACACTAGCCATCCTTACTGCGCTTCGATTGTGTGCTGTACTGCTGCAATATTGTTAACGTGAGTCTCGTAAAACCTTCTTTTTACGTTTTACTCTCGTGTTAAAAATCTGAATTCTTCTAGAGTTCCTGATCTTCTGGCGCGTATGTATGTCGCCTACCATCGATCTTGGTAAGTCT
+
5555:;>CDBBBBCCB;69BCCCCCC@;<;B>BB?C?BBBDCBB@BDBBB?B8;<BB?B?CCCBBBBBB?@A@@@.?>9?@@A<@BBC798B9>?=<=;<=?:@@@@??>B?BBA=C=@@@8857<8=><=7:;677/./65//59;;>>;>>>7>><@=AAA@@@>>>A>::::)80/6;>=>=(//////&..7737899:5:<<;*<555737;AB<;;;@AAA8;7;@;;;>188=7898>>====<=<886717;;79:89977849*//37336
@ATNG8:00658:03507
GATGTAGAGAGACTGTAGCGCACCCAGAAGATCAGGAACTCTAGAAGAATTCAGATTTTTAACACGAGAGTAAACGTAAAAAGAAGGTTTTACAAGACTCACGTTAACAATATTGCAGCAGTACGCACACAATCGAAGCGCAGTAAGGATGGCTAGTGTAACTAGCAAGAATACCACGAAAGCAAGAAAAAGAAGTACGCTATTAACTATTAACGTACCTGTCTCTTCCGAAACGAATGAGTACGAGAGTCAGAGCAGAGCTACCATCGATCTTGGTAAGTCT
+
DDABABCDDCCCCCCCCCCCCCCD>CDD@DCBBAB>A?BBBAAAC?CC?B@BBBBBBBB3B?CCCAABCCB@?6=<=?@@A,@B@A=ABA9BFIADCCCCCC@@=@@BB?BCC@CCBBBCBCCDDCBBBCB?C@998;BBBCCAA>B?CBB@CDCCCBBC?CCCBBB@AA>ABC?BBBBA;??=9>@@@@2@A?B?@?C@@@?;?=AAAA9A<ADBCB?BBBBBCC?B>ABD@CBB?BBBBCCCCCCCAA@BAAADDCA@AB@@<@=>>BA@@4949;6@@??
@ATNG8:00652:03632
GATGGTAGCTATACGTATATCTATGTACTCATTCGTTTCGGAAGAGACAGGTACGTTAATAGTTAATAGCGTACTTCTTTTTCTTGCTTTCGTGGTATTCTTGCTAGTTACACTAGCCATCCTTACTGCGCTTCGATTGTGTGCGTACTGCTGCAATATTGTTAACGTGAGTCTTGTAAAACCTTCTTTTTACGTTTACTCTCGTGTTAAAAATCTGAATTCTTCTAGAGTTCCTGATCTTCTGGGTGTATCAGCGAGTATCTACCTTCGATCTTGGTAAGTCT
+
ABAC?CDCCCCCBCCHBCCCECGFBBBCCGCC?B;;:.;B=A=ACBBCCC@CBCCE@D@A@@@?B@FBBBCCBBB8=8>?>+<:6A999,3;??>BAA:=@478==;>4====BBCC@B@?<>;>@BB>==A<A@@@9==B??@@AAAABC>>=?59:;9::5:<AAAA@@@@@<==>AA5A<?<?@@A@/@A===1996///666@<@@@@/@;;;@=@;;;7;AA@>>>=E<@@:::=:99;@6///==;==@@?===A@@@@<<6:9=///7949949-//
@ATNG8:00663:03632
GATGTAGGACGAGCGTCTGAGAGGTACTCATTCGTTTCGGAAGAGACAGGTACGTTAATAGTTAATAGCGTACTTCTTTTTCTTTGCTTTCGTGGTATTCTTGCTAGTTACACTAGCCATCCTTACTGCGCTTCGATTGTGTGCGTACTGCTGCAATATTGTTAACGTGAGTCTTGTAAAACCTTCTTTTTACGTTTACTCTCGTGTTAAAAATCTGAATTCTTCTAGAGTTCCTGATCTTCTGGGCAGACTCTCACACGCCTACCATCGATCTTGGTAAGTCT
+
495;5<@;@?>9944455<====96555;9919@>>8?>;=;00/>:;A4996;<7<:><<@,0-0<7:<655;.54999(444)49;<4:;;;.556.6<8<@ABAB@CFCCCCCDABBB@B?BA@@@B@@=@CBB>DBCCBBBCCCCCBBBAB?CCC@EC@C@CCC;;;CCD@CCCCC<D@D=;;<;;*;ACCF>F;;<BBB;;;4;;;;*;;;;B<@<@A>AAB<;;D?B?CB@@@B>AABB=B@@@A@@@AAA@CCC>@?@<@:555;;:7=7;;:@?==
@ATNG8:00652:03746
GATGGTAGTGTCAGTGCGCGTCGTCCAGAAGATCAGGAACTCTAGAAGAATTCAGATTTTTAACACGAGAGTAAACGTAAAAAGAAGGTTTTACAAGACTCACGTTAACAATATTGCAGCAGTACGCACACAATCGAAGCGCAGTAAGGATGGCTAGTGTAACTAGCAAGAATACCACGAAAGCAAGAAAAAGAAGTACGCTATTAACTATTAACGTACCTGTCTCTTCCGAAACGAATGAGTACTGTATCTATGTGTGCGCTACATCGATCTTGTTAAGTCT
+
CBAA>ABCBCCCDCCDCCCCBBBCC@DCC>CCCCCC?B?ABCFDCC?CC=A>ACBBAAAA1B?@@@ABBBBBBB9AA@?@@?0>B=A?BBB;BCDACCCCBCCCC@C@BB?BCC?BBBBCCDDB@@DBCCCC?BBBB@B@A@CCAA=BACBA>BDCCBBBB?BCACCC?BC@BBB;>>>>=7?==;>@@@@2@A?B?>>AA?:9496<<??<?<@CBBB?CCAA@BA>A?ABB=BGD@999CBBBBCABBDBBBBBB>>>BB@ADABA???>>=DD=@<C:99
@ATNG8:00017:05778
GATGGTAGTACATGATAGACGACACCAGAAGATCAGGAACTCTAGAAGAATTCAAGATTTTTAACACGAGAGTAAACGTAAATAGAAGGTTTTACAAGACTCACGTTAACAATATTGCAGCAGTACGCACACAATCGAAGCGCAGTAAGGATGGCTAGTGTAACTAGCAAGAATACCACGAAAGCAAGAAAAAGAAGTACGCTATTAAACTATTAAACGTACCTGTCTCTTCCGAAACGAATGAGTACGTGTGCGACGTGTCTCCTACCATCGATATTGGT
+
<<==9=>>?666>?>CA<BA?;:99.59;499555549.55;;=>C?C>*0,//)/77777'95:<<;<<@@AA@8<;<<=5=<<<7;9;@@26669<<<=;;;<=8>?==;<==7;;;;::<;>>@@=@@694;@9925:;;:<55057<:=8=666@>=><>;;:<<;9834?<8=<<=C>BBA;;<<;<'888<><<0//99,33(3799,33(35955.59556659<845505:;9=565;555<<<<<555:88888<497606/--6---(-0-
@ATNG8:00026:05808
GATGGTAGATATATGCACGCTCTACCAGAAGATCAGGAACTCTAGAAGAATTCAGATTTTTAACACGAGAGTAAACGTAAAAAGAAGGTTTTACAAGACTCACGTTAACAATATTGCAGCAGTACGCACACAATCGAAGCGCAGTAAGGATGGCTAGTGTAACTAGCAAGAATACCACGAAAGCAAGAAAAAGAAGTACGCTATTAACTATTAACGTACCTGTCTCTTCCGAAACGAATGAGTACTACTCTCAGAGACACACTACCATCGATCTTGGTAAGTCT
+
:;;;@BCCDCDGDBBBCCHCCBBBB>BBC?BCC@@A?AACCEAA@@5;93919@@@@CCB2A>ABBBBCCBBBF>989=9==,==8=2995&5999;AA<CBCBC@C?@@>@BB@DBBBBAABEGBBCDCCB?AA@@=@@@@CCCE@DAC<;7;@@AAACD@EBBBCB?BB?DBC49999?8>;>9?CCCC3DB@CBBACBBBA=A7;;>A1838?BAA>AA??@AA=?====6;=;7<BBCBCBBBBAABCECBA@ABDFA@@@<@@@@A;;:8=7;;5=?=?
@ATNG8:00027:05793
GATGGTAGCTCTGCTCTGACTCTCGTACTCATTCGTTTCGGAAGAGACAGGTACGTTAATAGTTAATAGCGTACTTCTTTTTCTTGCTTTCGTGGTATTCTTGCTAGTTACACTAGCCATCCTTACTGCGCTTCGATTGTGTGCGTACTGCTGCAATATTGTTAACGTGAGTCTTGTAAAACCTTCTTTTTACGTTTACTCTCGTGTTAAAAATCTGAATTCTTCTAGAGTTCCTGATCTTCTGGGTGCGCTACAGTCTCTCTACCATCTATCTTGGTAAGTCT
+
BCBB@CBCDBCBCCBBBCCCCCCCCCCCCB:96:??@;AD@E@CCCCCCC@AAADC@B@BBCC@C@BBCCCBA@C@@AAA@,@@=@BBF?CBBB;@;@=@A?ABBBBEACCCCCIBB?BBB@C@CCBBABAB@BBBD@CDCBBBBBB@@@BBBBB?BBB?BC>A?ACDDCCCCC@CCCBB7B>A=;;;;;*;CCCD:;;;;@@CA@@5;;;;*;>>@@>@?CC@BBBBCAA?A>AAABBB=A:;;8;BBECCCCCB@A@BAAABB@B@@@CDBC?C@BA?BB@A
@ATNG8:00028:05804
GATGGTAGTATATCGCGTCGCTATCCAGAAGATCAGGAACTCTAGAAGAATTCAGATTTTTAACACGAGAGTAAACGTAAAAAGAAGGTTTTACAAGACTCACGTTAACAATATTGCAGCAGTACGCACACAATCGAAGCGCAGTAAGGATGGCTAGTGTAACTAGCAAGAATACCACGAAAGCAAGAAAAAGAAGTACGCTATTAACTATTAACGTACCTGTCTCTTCCGAAACGAATGAGTACTGTATCTATGTGTGCGCTACCATCGATCTTGGTAAGTCT
+
44885;CFBBBCBA@A;;;=>;;?<15495444>@>4;69BBAAA@=@B?C?;;;;9>>>'<;?@;<<>>;;;=6::;>>>>+<A?B:CFF8BBED<=;CCCCCC@C?BB?BDD@ECBBCCCCCCCCBBBCC@BCBB>A???CBBB?B?B@@=@BBCABAA>ABBADC@BB?BDB;@?>==6988:=BFED2@A?B>>A>>>??;?:=<>>5:59;@@@=ABABABBAC?CCC=BBD@BBBCCCCBBBBBBBBB@CCCCCAA>>><??A@@@==5:5;<7@000
@ATNG8:00039:05782
GATGGTAGCAGACGTGACAGAGCGCCAGAAGATCAGGAACTCTAGAAGAATTCAGATTTTAACACGAGAGTAACGTAAAAGAAGGTTTACAAGACTCACGTTAACAATATTGCAGCAGTACGCACACAATCGAAGCGCAGTAAGGATGGCTAGTGTAACTAGCAAGAATACCACGAAAGCAAGAAAAAGAAGTACGCTATTAACTATTAACGTACCTGTCTCTTCCGAAACGAATGAGTACAGAGAGTACGATATGTCTACCATCGTTCTTGGTAAGTCT
+
BE9989>CDCCCCCBBBCCDCCCCC?CA@?@CCB?@=@=@ABAB;:5;=:>;?BDCDGK9:99BBBAAAA00,/:<=:>0;;2:9A?:@AC?CCCBCDCBB=@;9949?>=ABAABBCCCCCBCBCCC?BBAA9:9@?AABB?B?B@@>@CDCCBBB?BBBBBB?BB?BBB?BABBB8>?@;===??.?B?BCCBBCA>?5;388>?5;7;>BAA?AC;::BB>A>ACE>BCB=??BBFEBBBBBBAAACCBBBBB===?;5=AA==889174::1:==>
@ATNG8:00043:05790
GATGGTAGTACATGATAGACGACACGAGAAGATCAGGAACTCTAGAAGAATTCAGATTTTTAACACGAGAGTAAACGTAAAAAGAAGGTTTTACAAGACTCACGTTAACAATATTGCAGCAGTACGCACACAATCGAAGCGCAGTAAGGATGGCTAGTGTAACTAGCAAGAATACCACGAAAGCAAGAAAAAGAAGTACGCTATTAACTATTAACGTACCTGTCTCTTCCGAAACGAATGAGTACTGTATCTTTGTGTGCGCTACCATCGTTCCTTCTGAGTCT
+
BCCC<AACCCCDBBCCCC9;;;;CDFDDD?CCCC99;;@CCCCCEC@CF?B=@@@99:9:*;;ACCCCCDEBB@6>@99999*;@>?<??@1?CCABBBCCCB:99:@BB@BBB@ABBBCBBCBAACCBCCC?BBCD?B@AADDDC>C?B??<?BCCBBBB?BBBCBA?AC>BBB<>>CDD@A?>:88888(8@;BBDBBBAB><A;@@AA:?:?ACGC@BB@@@AA@C@BBB=BBC@CCCBBBAAAAAA899.8???ABCDFBB>AACAB>B@C=@@BAA::9
@ATNG8:00042:05838
GATGGTAGCTCACGTACGTCACACGTACTCATTCGTTTCGGAAGAGACAGGTACGTTAATAGTTAATAGCGTACTTCTTTTTTCTTGCTTTCGTGGTATTCTTGCTAGTTACACTAGCCATCCTTACTGCGCTTCGGTTGTGTGCGTACTGCTGCAATATTGTTAACGTGAGTCTTGTAAAACCTTCTTTTTACGTTTACTCTCGTGTTAAAAATCTGAATTCTTCTAGAGTTCCTGATCTTCTGGTAGATCGTGCATATATCTACCATCGATCTTTGGTAAG
+
<;<;9=><==A===>@;<;;==;;;<<@@<>=9==><4<>;>:CC;::@@<>::;C6;69@@A7;79@@@@C?;=8::9999#7;6;=B=9=CAA<@9938?378>=;;2;;>>:6//(/88385::8::78828>494<<9=>9::<96557755.6798=@<@=;777779::463333)337(..555(7;;;;05877<:962219999(9777A8<5>=7566//.96>3;85...2...255666......66557;7763767776...'-(-,(,
@ATNG8:00027:05909
GTGGTAGCGCGACGAGCGTAGACCCAGAAGATCAGGAACTCTAGAAGAATTCAGATTTTTAACACGAGAGTAAACGTAAAAAGAAGGTTTTACAAGACTCACGTTAACAATATTGCAGCAGTACGCACACAATCGAAGCGCAGTAAGGATGGCTAGTGTAACTAGCAAGAATACCACGAAAGCAAGAAAAAGAAGTACGCTATTAACTATTAACGTACCTGTCTCTTCCGAAACGAATGAGTACCTCTCAGACGCTCGTCCTACCATCGATCTTGGTAAGTCT
+
<@B?BBCDC@@@BBA@B;9:CCCC=CGHAD;;;B@=@=@@@AAAB?AD@D@BCBBBBBA2A?AAABBBC>??A9=:;;@@@,@A=@=BAA8ABB?;<;@@@B@@;@>AA?BGC?CBDCEECCA@@CCCCCC@BABA@DEBBBBBA=A=A;;6;ABCCBBC?BBCCBC>AA>999?CBBBB=>>>=@AAAB3BB?BCCDDA===,/+/799(/*/<A@?=?@>:>;?>B447C;=?@<@BBCCBB?BBAA=C?>>>=====:<<>:>=88:///+0,0B?A??@
@ATNG8:00034:05869
GATGGTAGAGAGAGCTCTCTCATCGTACTCATTCGTTTCGGAAGAGACAGGTACGTTAATAGTTAATAGCGTACTTCTTTTTCTTGCTTTCGTGGTATTCTTGCTAGTTACACTAGCCATCCTTACTGCGCTTCGATTGTGTGCGTACTGCTGCAATATTGTTAACGTGAGTCTTGTAAAACCTTCTTTTTACGTTTACTCTCGTGTTAAAAATCTTGAATTCTTCTAGAGTTCCTGATCTTCTGGTGTCGTCTATCATGTACTACCATCGATCTTGGTAAGTCT
+
88@@:?;ABCCABBB;66=@==B>C@;?@@@@=BDCKIID?C@BBBABBA=AA@AA@D@BAACAF@B@BBCD@@><9999:':9:9=>?7?@?A?AAA=?>39:939928<>:??AB?@A@?D?C=>>???@=AA88188===>?>=>=?>==;;5888:??;?;;;;=;;;??7:6=@>-;,/,/8>=>,9966609<;665<<67//666)6//*/;7;5AA:==@>>===B9888?>A8;;;:898?A??;;;>>>;;;===A<;;;>9:9:;>899479--
@ATNG8:00038:05870
GATGGTAGGCGACATACATACGCGCCAGAAGATCAGGAACTCTAGAAGAATTCAGATTTTTAACACGAGAGTAAACGTAAAAAGAAGGTTTTACAAGAACTCACGGTTAACAATATTTGCAGCAGTACGCACAACAATCGAAGCGCAGTAAGGATGGCTAGTGTAACTAGCAAGAATACCACGAAAGCAAGAAAAAGAAGTACGCTATTAACTATTAACGTACCTGTCTCTTCCGAAACGAATGAGTACGATGAGAGAGCTCTCTCTACCATCGATCTTGGTAAGTCT
+
A4;95544.559:9;95555944594555.55<6666;:<A==CB@:88.4.43599;;<(:5;99;;;<<==<)5544444$9>5<==>>2>B>9;B259>0/0)/)/)/959444)4:;::5545559955.55.5955.54449::<7;8=5515<<<<<>B;?::9@@=>:9:;;498733(377/87777'7<8::??>;:<B?C577776;879===849444<<7;7;<=5;;>9=<<<;99=7777BBABBA<7738879:57------72:59839///
@ATNG8:00046:05901
GATAGAGTACAGTGTAGTAGACAGAAGATCAGGAACTCTAGAAGAATTCAGATTTTTAACACGAGAGTAAACGTAAAAAGAAGGTTTTACAAGACTCACGTTAACAATATTGCAGCAGTACGCACACAATCGAAGCGCAGTAAGGATGGCTAGTGTAACTAGCAAGAATACCACGAAAGCAAGAAAAAGAAGTACGCTATTAACTATTAATGTACCTGTCTCTTCCGAAACGAATGAGTACGAGAGAGCACACGTGTCTACCATCGATCTTGGTAAGTCT
+
BBCBAABBCBCCCBBCCCBDCCBCB?@BBB;;:;>BBDAAAC@AB=@;???99999):;@;=00/?:;;;5;:@<<<<*<@;<8@@A7BBB>BCAA@C@==:=:<>=BAB89:@>@@>A@@CDCCCCD?B;;:<@@@?AAAB=A>A;;6;B@@@AAB?A@@A??<>??A><7;>>==698;5;;<<<,9928AAAAB<>?;A<@??@=;655//.388.227828377>97;705556AAAAA@AAABCBB@@>=>888==<@A@?@BBE;>;>A=CBAA
@ATNG8:00031:05950
GATGGTAGTGTGTCTCTGAGAGTAGTACTCATTCGTTTCGGAAGAGACAGGTACGTTAATAGTTAATAGCGTACTTCTTTTTTCTTGCTTTCGTGGTATTCTTGCTAGTTACACTAGCCATCCTTACTGCGCTTCGATTGTGTGCGTACTGCTGCAATATTGTTAACGTGAGTCTTGTAAACCTTCTTTTACGTTTACTCTCGTGTTAAAAATCTGAATTCTTCTAGAGTTCTGATCTTCTGGTAGAGCGTGCATATATCTACCATCGATCTTGGTAAGTCT
+
<:8:7;:789//////7////////9556<:;79333(4:5<7<<==>>><==BB>:>966<:15.5=;;;;>:>4//////#//)////)5555499<9<=9<<<==>:>C>B@@:979@@?C@DCB@AC@@;@?99.9@@AA>::9999?CCCC?CCB=AA7;6;CD:996=<.55::)5.5.5555&555;;4<666;>=555.5555$5545;8<8==8<??9=9:+0/88999755615555595549444;98::::5:::99:994;8<<8>=65
@ATNG8:00041:05941
GATGGTAGCTCTGCTCTGACTCTCGTACTCATTCGTTTCGGAAGAGACAGGTACGTTAATAGTTAATAGCGTACTTCTTTTTCTTGCTTTCGTAGTATTCTTGCTAGTTACACTAGCCATCCTTACTGCGCTTCGATTGTGTGCGTACTGCTGCAATATTGTTAACGTGAGTCTTGTAAAACCTTCTTTTTACGTTTACTCTCGTGTTAAAAATCTGAATTCTTCTAGAGTTCCTGATCTTCTGGCGCGTATGTATGTCGCCTACCATCGATCTTGGTAAGTCT
+
?@>A<A@?@BABBAAAABBBBCBACBBBBD@@?ABBD>BC>@=@ACCCCIACCCCE?C@CCBB>BHHBBBDCCAB>AAA@A0A@=BBCD>DCECAA@C?AB?@@CCCD@CCCDBBCC@CBD@D@BCBBCCCB@BBBB@CBBBCCBBD@@@CDBBB@BBB?CC>A>@ABBBCDFE@E;;;;.<>B=;;;;;*<BBBB>CAAACCBAA@@CEED3BBBBB@B@BB@BBBCCCE@C@@??DDD>@?A@CCC;;;CBBAAA@@@A=@@C?CBBBBBBB?C@CD@CBBB
@ATNG8:00048:05926
GATGGTAGGCGTGTGAGAGTCTGCCCAGAAGATCAGGAACTCTAGAAGAATTCAGATCTTTAACACGAGAGTAAACGTAAAAGAAGGTTTTACAAGACTCACGTTAACAATATTGCAGCAGTACGCACACAATCGAAGCGCAGTAAGGATGGCTAGTGTAACTAGCAAGAATACCACGAAAGCAAGAAAAAGAAGTACGCTTTTAACTATTAACGTACCTGTCTCTTCCGAAACGAATGAGTACGAGAGTCAGAGCAGAGCTACCATCGACCTCTAGAAGTCT
+
AAAA?BBC@CBCB@A@DEDCCCCC?7>@@9@?CCDF@C@BBBBBBB?@A7?7;=>AABBC<B?BCCCCCDBBBB=BDBCCD<CC=A5<<<-;AA>BBCBCCCCB?B?@@>@BB?A@??BBBCBCCCCBAAB@B;;;?BBEBCCDD>B>@;;7;CBCCEBB?AACBBB@BD?BAC?CC@@@;=9929AAAB3BB?BA@>?>???5??AABB?C?BBA=>=CA;;;@@<@=???7==><:;;>A@@@AAB:::ADA@@@@@@>>>?>A:::BD;>>?@BA<A>=9
@ATNG8:00020:05972
GATAGGCGTGTGAGAGTCTGCCCAGAAGATCAGGAACTCTAGAAGAATTCAGATTTTTAACACGAGAGTAAACGTAAAAAGAAGGTTTTACAAGACTCACGTTAACAATATTGCAGCAGTACGCACACAATCGAAGCGCAGTAAGGATGGCTAGTGTAACTAGCAAGAATACCACGAAAGCAAGAAAAAGAAGTACGCTATTAACTATTAACGTACCTGTCTCTTCCGAAACGAATGAGTACAGAGAGTACGATATGTCTACCATCGTTCCTTCTGAGTCT
+
ADCCC?AABBBCCDIBBCBAA<56;6;C?BBBC@C=AA@@@AB?CC?A>@CC@@@@@0@=BB@@@ABBBBD>B@AAAAA2AC?B?BBA577?6?A=AAABCD=B>AA<@AA488>>>>>A@==>@@@?@7;;;;;===;;:@@=B:>>B>A@@A??9948@@@CB>AA>ABA?BCBBB:??A?BCDCC3CC797;996699.605;@=2858997=:?@@==>=486=AC9?7807;;>?>>>CBBBBCC==<AAA==>B@@7;;:;B:>:>;?>>>?@?>
@ATNG8:00029:05971
GATGGTAGTACATGATAGACGACACCAGAAGATCAGGAACTCATAGAAGAATTCATAGATTTTTAACACGAGAGTAAACGTAAAAAGAAGGTTTTTACAAGACTCACGTTTAACAATATTGCAGCAGTACGCACACAATCGAAGCGCAGTAAGGATGGCTAGTGTAACTAGCAAGAATACCACGAAAGCAAGAAAAAGAAGTACGCTATTAACTATTAACGTACCTGTCTCTTCCGAAACGAATGAGTACTGCGTCTCACTCTCGCCTACCATCGATCTTGGTAAGTCT
+
8:8:7;566==>>?=;;;555<:;;7;;>:<<=B:945<55455<;=8<<7:599445<<<<<*<7665<<<<<:::1999<BBB3BB=>19:99$38943/////////(/(/83800)///9=>=BBBBBBBBBB@CCCC?BBBBBB??>@@B::9:CBACC@@<?BB:9:?BC?CFC>??BBA=BA=69999:.:A=;;;?@??>?<@<@A@@<@<?@CA@=AC@@@CB?C@CCC>CBC?@@?AAABADDDCCCCCBBBBBBB?AA@=AAABECCC?B?BC@CCCC
@ATNG8:00031:06000
GATGGTAGCTATACGTATATCTATGTACTCATTCGTTTCGGAAGAGACAGGTACGTTAATAGTTAATAGCGTACTTCTTTTTCTTAGCTTTCTGTGGTATTCTTGCTAGTTACACTAGCCATCCTTACTGCGCTTCGATTGTGTGCGTACTGCTGCAATATTGTTAACGTGAGTCTTGTAAAAACCTTCTTTTTACGTTTAACTCTCGTGTTAAAAATCTTGAATTCTTCTACGAGTTCCTGATACTTCTGGTCTACTACACTGTACTCTACCATCGATCTTGTAAGTCT
+
:<@@;:::45:>@BBDAAACCB;:66;;@@@A<ABCB;BD=@=@A;;::95=;<<<8@.9555.48<:;;;;:38233333$39-3/666.///8836786;<;<;=>37.388552<D9??B:=:=>>=>;;;5;::;5:<<<A===?A?>><:870655-29493977558888*..5555(505-2.;;9)33333'.(.7773358=/5555'555/35(.(-2255-..85505.5553333).-404-,----876688899997<1537.--79,-/:5:==?
@ATNG8:00034:05980
GATGGTAGCTCACGTACGTCACACGTACTCATTCGTTTCGGAAGAGACAGGTACGTTAATAGTTAATAGCGTACTTCTTTTTCTTGCTTTCGTGGTATTCTTGCTAGTTACACTAGCCATCCTTACTGCGCTTCGATTGTGTGCGTACTGCTGCAATATTGTTAACGTGAGTCTTGTAAAACCTTCTTTTTACGTTTACTCTCGTGTTAAAAATCTGAATTCTTCTAGAGTTCCTGATCTTCTGGTAGAGCGTGCATATATCTACCATCGATCTTGGTAAGTCT
+
5<>>@CBBBB=BABECAAACCBBDBBBBBBCB@BCCC>FCAC@CCCCCCC?BBACC=?>?ABB@D?CCCCBB@??<88888)9><>@BB>BCCD@D?><>@<?>BBBB>AABBBBBB?BCD?B?BBA?@?@@<@AAA<AAAA>??AA@@@??=<=8<=><==:==B@@@??@AA<===BB5C6;5;==<=+=>>?A3;;>;:;>==>47776)6///=5=5@@=A@A?>>><@<@@;;;@7;;>;>???AAAAADB;;;?>>>>>;>;::;;:==C=AA<A<<=
@ATNG8:00036:06007
GATGGTAGCGCATATCAGCGCAGCCCAGAAGTTCAGGAACTCTAGAAGAATTCAGATTTTTAACACGAGAGTAAACGTAAAAAGAAGGTTTTACAAGACTCACGTTAACAATATTGCAGCAGTACGCACACAATCGAAGCGCAGTAAGGATGGCTAGTGTAACTAGCAAGAATACCACGAAAGCAAGAAAAAAGAAGTACGCTATTAACTATTAACGTACCTGTCTCTTCCGAAACGAATGAGTACTGCGTCTCACTCTCGCCTACCATCGATCTTGGTAAGTCT
+
>>CA?BAAACCCCCCDBBBBBB;;;7;CC@CF@AAC@B>BBBBBBB>BB?B@CCCCCDFD2B@BBBABBBBBBA=@ABACBB0<A6:2:DF<CCJBGCCCDEC;;5:;::4:BB=CBB@AACCCDBBBBBBB?BB@@=@@BA@@@@=@?B@@>ABCCCDCC?CABBAA?BB@???@CBBBB<><<99999::%:B;B9::CBBAA;A;AAAA8;8;ADBB?BB???BB?B@CCC=B??<??CCCBBBBB@??@AAAABAABB?BBD?BBAADBBB?E?BB?BB?@
@ATNG8:00028:06011
GATGGTAGAGTACAGTGTAGTAGACCAGAAGATCAGGAACTCTAGAAGAATTTCAGATTTTTAACACGAGAGTAAACGTAAAAGAAGGTTTTACAAGACTCACGTTAACAATATTGCAGCAGCACGCACACAATCGAAGCGCAGTAAGGATGGCTAGTTGTAACTAGCAAGAATACCACGAAGCAAGAAAAAGAAGTACGCTATTAACTATTAACGTACTGTCTCTTCCGAAACGAATGAGTACTGTATCTATGTGTGCGCTACCATCGATCTTGGTAAGTCT
+
B;;67<884444455<<=<<<@@9915557;656/:5;;00/77//)48.33(3:::<=B=1B>=C=889@873;1774555&5>7<8>>>2>>>9>;;;>=<<<8<;9949<;7::556<=<<<<;;;;;;<?A==0558888882739//)/////)/53-4=:::<7:;/33;,////(/895:;;;;+==7:<::::555/55222;.5-/8>00/76/35;8=9>>=7=33,3983333::;;;;:///88////..33279999;77270555====
@ATNG8:00030:06012
GATGGTAGCTCACGTACGTCACACGTACTCATTCGTTTCGGAAGAGACAGGTACGTTAATAGTTAATAGCGTACTTCTTTTTCTTGCTTTCGTGGTATTCTTGCTAGTTACACTAGCCATCCTTACTGCGCTTCGATTGTGTGCGTACTGCTGCAATATTGTTAACGTGAGTCTTGTAAAACCTTCTTTTTACGTTTACTCTCGTGTTAAAAATCTGAATTCTTCTAGAGTTCCTGATCTTCTGGTCTACTACACTGTACTCTACCATCGATCTTGTAAGTCT
+
5;<<=AAB@@@A>?@C;:;BBBBCBCCCCBBB?BCED>CC@C@CDDBBBC@CDCCC?C?BBCC?C=AAAABBA><:77778)8@>ABBB>BCBB?BAA?AD=?>BC?><?BCBBBBB?BBB>B>B>>>;=>><@AAA;@@@@@???AAA>>>>>><>>><AB<A<?@@???BAA<AAAAA5A<A9<=DDD/@@AAA9@;;;@AA@@@:>==</=:::>:>:>>;>A@@===:=<@@???A7;;?>>>>A@@@AAA@@???AAAAA<@;==@:::<@@A<=>=?
@ATNG8:00030:06037
ATGGTAGTCTCAGATAGTCTATAGTACTCATTCGTTTCGGAAGAGACAGGTACGTTAATAGTTAATAGTCGTACTTCTTTTTCTTGTCTTTCTGTGGTATTCTTGCTAGTTACACTAGCCATCCTTACTGCGCTTCGATTGTGTGCGTACTGCTGCAATATTGTTAACGTGAGTCTTGTAAAACCTTCTTTTTACGTTTACTCTCGTGTTAAAAATCTGAATTCTTCTAGAGTTCCTGATCTTCTGGACGACGCGCACTGACACTACCATCGATCTTGGTAAGTCT
+
:;;5:<B;;;5555==<666;;;9;;:5554.4:;>8?>7;7;999955.5<;9>7>9@>00+.*.8.--88777(-----$--(-57;;85559;1:/0*/6168:;8@=@BBBBB@A=@BD@C@CCCCBC;;8;BBCADBCCBCBDDCC;;;BBC?CDB?BB7;9;BBBBCDBB@B@@@@7@=A=;;;;;*;@BCC=B;;;;;;;:@29999(99=?@<@@CD@BDBBBBB@C@CBCCCB?BBFADDBBAAABBBA@ABBCCBJIACBBBBBCC?C?BB?BBAB
@ATNG8:00034:06052
GATGGTAGCTCTGCTCTGACTCTCGTACTCATTCGTTTCGGAAGAGACAGGTACGTTAATAGTTAATAGCTGTTCTTCTTTTTCTTTGCGTTTTCGTGGTATTCTTGCTAGTTACACTAGCCATCCTTACTGCGCTTCGATTGTGTGCGTACTGCTGCAATATTGTAACGTGAGTCTTGTAAAACCTTCTTTTTACGTTTACTCTCGTGTTAAAATCTGAATTCTTCTAGAGTTCCTGATCTTCTGGGCAGACTCTCACACGCCTACCATCGATCTTGGTAAGTCT
+
5;::7>;;;<=B@==>A==>?AA@CCCBB@;;8@<<>8=B@B@AAADDED@CBBBC<C:;6==8<7:<;///=49;:=>>=<'///(//////&/699394/)/:)///99;6;;;<<<=>7;;@<=8==A@A=??<@B@@<AABB::6==@B6995:9)//:400/)/;999;:88384444&45:544444$4:::<5=::9>:555;9>>>0:97/0)/)/0)0<9959<.5.655;;;6:544)4:<:;;==;;<;;=>1566155;;;;;:9>8;;6:544
@ATNG8:00022:06068
GATGGTAGACACGTGTGCTCTCTCGTACTCATTCGTTTCGGAAGAGACAGGTACGTTAATAGTTAATAGCGTACTTCTTTTTCTTGCTTTCGTGGTATTCTTGCTTAGTTACACTAGCCATCCTTACTGCGCTTCGATTGTGTGCGTACTGCTGCAATATTGTTAACGTGAGTCTTGTAAAACCTTCTTTTTACGTTTACTCTCGTGTTAAAATCTGAATTCTTACTAGAGTTCCTGATCTTCTGGATAGCGACGCGATATACTACCATCGATCTTGGTAAGTCT
+
45<<7=CBABA666@666<>666<>566;6668>=>>7?D:D<CC???BB695:::7;7<<@@<A898ABB<:98633333$3739;==5;;88-338233,333,388,33;;888:78555959:A<95792:99<9??>>999=;;;=;::75075799<8=8<===;=?<<6;::9:-819176767'79=AD:A??;;;A>>>0888)688871777927<77878939377987949@A:>>;9///77///9?<;>A>>9888;;9995:5<>3978:
@ATNG8:00022:06078
GATGGTAGTGTCATATGAGAGTGTGTACTCATTCGTTTCGGAAGAGACAGGTACGTTAATAGTTAATAGCGTACTTCTTTTCTTGCTTTCGTGGTATTCTTGCTAGTTACACTAGCCATCCTTACTGCGCTTCGATTGTGTGCGTACTGCTGCAATATTGTTAACGTGAGTCTTGTAAAACCTTCTTTTACGTTTACTCTCGTGTTAAAAATCTGAATTCTTCTAGAGTTCCTGATCTTCTGGTCTACTACACTGTACTCTACATCGATCTTGGTAAGTCT
+
BBCC:>>CCBBBCDBBBCCCCCBCBAA@BB@@>ACCC>CC:=9;;=?=BC<C>><@<;:@;;A<C@CCGBBBCBA=;;;;.4@<BBCE=BB;;:;BB@BC:;<CBBD@CDHCBAAA?CBC@D@DDCBDA;;9;CCB?BBBBBHCCCBBBBBDDF@ECB?;;7;?BCDBBBBBC@C@@@@9@>B>;;;;6;BCCE;;;BBBBCCA@5;;;;*;BB<:5:4:B=BBBCCCD?A>ACC@@@?AAB@CBBCCCCBBBCCCCCDDBBAA@@@@@@B?B?AA?CC<<
@ATNG8:00031:06096
GATGGTAGACATATCGTACTCTCTGTACTCATTCGTTTCGGTAGAGACAGGTACGTTAATAGTTAATAGCGTACTTCTTTTTCTTGCTTCGTTGGTATTCTTGCTAGTTACACTAGCCATCCTTACTGCGCTTCGATTGTGTGCGTACTGCTGCAATATTGTTAACGTGAGTCTTGTAAAACCTTCTTTTTACGTTTACTCTCGTGTTAAAAATCTGAATTCTTCTAGAGTTCCTGATCTTCTGGGTGCGCTACAGTCTCTCTACCATCGATCTTGGTAAGTCT
+
??;C;?CBAADDDBBCBCCBBBBCCCCBCCBB<BBCC=BA=ABB;:5>AA7<<@??=@>@@?;>B<@A@>=>937/33333$384<>=9=/0(/6>/0,7=8=@AC@A>ABBBB@AA<AAB<B<A@@>>;;;=@BBB<AA?@@DA;;<?????@B<>>>:>=<@<@AA@???@@:==???2?:>7;;EEE/?@AAA6;;A===A@?>;??>?/?;;;B<B<AA<AAAC@@@=A<>>>BAA<;9994///66;@??>>>>>@@;8838///@===7@<AA=@@>=
@ATNG8:00037:06090
GATGGTAGTGTGTCTCTGTAGAGTAGTACTCATCTGTTTCGGAAAGAGACAGGTACGTTAATAGTTAATAGCGTACTTCTTTTTCTTGCTTTCGTGGTATTCTTGCTAGTTACACTAGCCATCCTTACTGCGCTTCGATTGTGTGCGTAACTGCTGCAATATTGTTAACGTGAGTCTTGTAAAACCTTCTTTTTACGTTTACTCTCGTGTTAAAAATCTGAATTCTTCTAGAGTTCCTGATCTTCTGGCTCTCGTAGACAGACTACTACCATCGATCTTGGTAAGTCT
+
////)////:;:77//////-7////7////5444477.7:)//(///66;;6<<:99694888718497789///7599;;;+885::;;17355.559555.55;;;=7;;;;<:>>:>@@;@?BCAAAC:;7:@AB?BCCD@B@..*.....-8;5;//,5:7;7;:8///::<8=@AA@2@5>459999$955;>4=996559595.5559$9559:7<6<<8;>999<B<@<@BBBCB?BCG@CCAAABBCBBAAA000AAAAA<BDDDCC@@=@>;:3;BA;
@ATNG8:00041:06082
GATGGTAGATATATGCACGCTCTACCAGAAGATCAGGAACTCTAGAAGAATTCAGAATTTTTAACATCGAGAGTAAACGTAAAAAGAAGGTTTTACAAGACTCACGTTAACAATATTGCAGCAGTACGCACACAATCGAAGCGCAGTAAGGATGGCTAGTGTAACTAGCAAGAATACCACGAAGGCAAGAAAAAAGAAGTACGCTATTAACTATTAACGTACCTGTCTCTTCCGAAACGAATGAGTACACATCGTCGTGTCGTGCTACCATCGATCTTGGTAAGTCT
+
4;::;<=DEGDBBBBBCCBBBCCCD@DCC?BBB;;;=A=>@@00/?69<;?:00--+-;;;,998.-----//8::1//33333$3717,333&37817887766//(/(/8485615558==>@?CBBDDBBB@CC@?>@CCBBBBB?B@C@A?AAAABBAA>BECBAA>BB?BBB?BBBB<?8<<989::99%9<;;>=ACB??@:=:;<AB:>;>ABBB?AA;;:::?B?CBC>BBB>AABBCDBBBBBBBBBBBBAAA???CBB?CBBABADF?B?@?<?BBB
@ATNG8:00027:06153
GATGGTAGTATCTGCACACTCTGTCCAGAAGATCAGGAACTCTAGAAGAATTCAGATTTTTAACACGAGAGTAAACGTAAAAAGAAGGTTTTACAAGACTCACGTTAACAATATTTGCAGCAGTACGCACACAATCGAAGCGCAGTAAGATGGCTAGTGTAACTAGCAAGAATACCACGAAAGCAAGAAAAAAGAAGTACGCTATTAACTATTAACGTACCTGTCTCTTCCGAAACGAATGAGTACACACTCTCATATGACACTACCTTCGATCGTTGGTAAGTCT
+
<<AA7<==<@=>665666<==>;;;:<@A:AAADCC@C?AA?;;9=888385:@@BCCCC3C>ACA@??B???@::9;CDDD+=>:=0595*99929@>>BB?@@?C?AA>B;;;)4:::=?@A<<>CCBBBB@BCCC?CBB?@?@@>A@;949??::8=?9998?AC=@A=:9980009;)///(------#-84///9;667:;:999;<5<055@?>9==879;=<?9=?>8;;;6==;;<;=??347A@<;875B==<:B;;7=5:6>;///593;=4:333
@ATNG8:00034:06127
GATGGTAGGTGCAGCATGAGTGTATCCAGAAGATCAGGAACTCTAGAAGAATTCAGATTTTTAACACGAGAGTAAACGTAAAAAGAAGGTTTTACAAGACTCACGTTAACAATATTGCAGCAGTACGCACACAATCGAAGCGCAGTAAGGATGGCTAGTGTAACTAGCAAGAATACCACGAAAGCAAGAAAAAGAAGTACGCTATTAACTATTAACGTACCTGTCTCTTCCGAAACGAATGAGTACGATGAGATCTCGTGTGCTACCATCGATCTTGGTAAGTCT
+
48;<7<AC?;0////::BBDCC;<;B>BBB@CCCCEC<?=@AABBBB?AA>B=@AA;;;;;$;3?9>C?>CCBB@9@@;;;;;$:<5;;<<<0<6616CB@@@B;;8;?CC?@@@@CBBBCBBCCCCCBBCAA>ABDE?BBBBBBBB?C@DBB@BCBCBBBC?BBCCCA?AB>BBB?BBBBB=B9999CCCC3CC@8::BAABAA=A>ABB@=D<A@CBB?BBBBBBB?A?BCC=DCC@CBBBBBB??>CCCDBB>>>ABC@AAAA>B>@@@AAA8>>>B@DBBB
@ATNG8:00043:06115
GATGGTAGAGTATCATGTGTATCTCCAGAAGAATCAGGACTCTAGAAGAATTCAGATTTTTAACACGAGAGTTAAACGTAAAAAGAAGGTTTTACAAGACTCACGTTTAACAATATTGCAGCAGTACGCACACAATCGAAGCGCAGTAAGGATGGCTAGTGTAACTAGCAAGAATACCACGAAGCAAGAAAAAAGAAGTACGCTATTAACTATTAACGTACCTGGTCTCTTCCGAAACGAATGAGTACACATCGTCGTGTCGTGCTACCATCGATCTTGGTAAGTCT
+
////)//79<77//////;555555.///)//)///4.44444449455.5499444999(9.56<@;;;//)/:1:///===+==:91997+7//)/////::444)47:<9A>C?CCA?B@::;;;;;>>>>ACCCE;;;BBBAA@AE@CCA?AB@@@;<;69@@ABB8;;6::>8:<==7<8848>>>??&@<;9:7@?<ACA;<88755.50557/0)00)/7;7<8<055;3;::7:;<<B====CCBABAAA@???889AAA?BBBBBBA@<@:9939?AA
@ATNG8:00047:06147
GATGGTAGCTCTGCTCTGACTCTCGTACTCATTCGTTTCGGAAGAGACAGGTACGTTTAATAGTTAATAGCGTAACTTCTTTTTCTTTGCTTTCGTGGTATTCTTGCTAGTTACACTAGCCATCCTTACTGCGCTTCGATTGTGTGCGTACTGCTGCAATATTGTTAACGTGAGTCTTGTAAAAACCTTCTTTTTACGTTTACTCTCGTGTTAAAATCTGAATTCTTCTAGAGTTCCTGATCTTCTGGGCAGACTCTCACACGCCTACCATCGATCTTGGTAAGTCT
+
BCAA955?544:=456;<<<966;=B@@<C;;7;BBG<CC:;::BCECCH?CA?;:9)56;;;@4:6;B?@;;;7:<644444$44<0556>/445:.555.4;.45;:;>9>><<<::8.4448<5>>9599@@495<@;@@@???BBA999@@@@@<@CB>AA>A=@@BCCCCBB>B;<;;;*;4<4;;;;;*;ABCC>C:;9@@;9443999+94444.59=@;>>>>??@=?=@?B??@<@?BD>BBBBBBAB;;;;:BB?BBC8;;A@@???=A@BD?BC@@
@ATNG8:00048:06116
GATGGTAGGCGACATACATACGCGCCAGAAGATCAGGAACTCTAGAAGAATTCAGATTTTAACACGAGAGTAACGTAAAAGAAGGTTTTACAAGACTCACGTTAACAATATTGCAGCAGTACGCACACAATCGAAGCGCAGTAAGGATGGCTAGTGTAACTAGCAAGAATACCACGAAAGCAAGAAAAAGAAGTACGCTATTAACTATTAACGTACCTGTCTCTTCCGAAACGAATGAGTACGATGAGAGAGCTCTCTCTACCATCGATCTTGGTAAGTCT
+
<<=A?BCD@BBBBEFBAACCA?@BB<@ACACCCCCC@C@DCBBBGD@AB9;8:AB;;;;6<=BBBCAAB@00,0>0000+0=*;2;;:&5994;@CBBBCCB@B@CC@BBC@CCCCCCCCBBBCCCECC?BCAA>BBBBBABA?B@C;;8;@@AABBC@CCCBBD>@@@DCB?BAABD>BBE?????>.?A>BBBBBCBBB?B<??A=9=:>>D@@=@D@@@AA?B>ABB>CFC?CCCBBBCBCCBBBCCCBB@???888=B=BA@;;;@@=C?BB>AAA@
@ATNG8:00029:06161
GATGGTAGAGTACAGTGTAGTAGACCAGAAGATCAGGAACTCTAAGAAGAATTCAGATTTTAACACGAGAGTAAACGTAAAAGAAGGTTTTACAAGACTCACGTTAACAATATTGCAGCAGTACGCACACAATCGAAGCGCAGTAAGGATGGCTAGTGTAACTAGCAAGAATACCACGAAAGCAAGAAAAAGAAGTACGCTATTAACTATTAACGTACCTGTCTCTTCCGAAACGAATGAGTACACATCGTCGTGTCGTGCTACCATCGATCTTGGTAAGTCT
+
4444.4<=@AB=@BBBCCCAAB@00)/:A27;9;@>4:449944.4:5:;7:73333333&32333::999333(335555&5;6;.555&5<<7<<696>??D@B@BC@CCB@CCBBCCCCCBBBCCCCC@CC@@=@BBCCCBB?B?BAA?B@?@CBBB?BBCCCA?CC@999?BCBCB>BAA<@@@A@2@B=A888??A=>:>5;;=>5:3:=@9:4:@@AABB?B?AAA<ACC@BBBCCCCCCCC;;;CCCCCBBBAAA@A>BBBBEAAA=A<AB;BBCC
@ATNG8:00029:06181
GATGGTAGCTCACGTACGTCACACGTACTCATTCGTTTCGGAAGAGACAGGTACGTTAATAGTTAATAGCGTACTTCTTTTTCTTGCTTTCGTGGTATTCTTGCTAGTTACACTAGCCATCCTTACTGCGCTTCGATTGTGTGCGTACTGCTGCAATATTGTTAACGTGAGTCTTGTAAAACCTTCTTTTTACGTTTACTCTCGTGTTAAAAATCTTGAATTCTTCTAGAGTTCCTGATCTTCTGGAGATACACATGATACTCTACCATCGATCTTGGTAAGTCT
+
4<BA@BBBBBBBBB=CBBBCBCC@@@;;99BB;;;9?8?B>B>BCBB;;;=BBBBB?B:;;>@;@=@CBAB@@<?:77737$795::C?=;B@@=??@;@A>??CBCD>BBCCBAAB?CBC@C@A==??;;;:>???<@@@@@AABBAA?>>??B<===;>@<@<@AAAA?>?B:>>@BB;B<?5::;;;*;<;;;1;=:::;AAAA;AAAA/A;;7;=<@<AA:=>>;;;>=C<@?@@@C7;;==AA@@@@A@@???>>=:;:8818??@@@@@=B<AA<BAA?
@ATNG8:00035:06161
GATGGTAGCTCGCTGATGATATCTCCATAAGATCAGGAACTCTAGAAGAATTCAGATTTTTAACACGAGAGTAAACGTAAAAAGAAGGTTTTACAAGACTCACGTTAACAATATTGCAGCAGTACGCACACAATCGAAGCGCAGTAAGGATGGCTAGTGTAACTAGCAAGAATACCACGAAAGCAAGAAAAAGAAGTACGCTATTAACTATTAACGTACCTGTCTCTTCCGAAACGAATGAGTACTATAGACTATCTGAGACTATCGATCTTGGTAAGTCT
+
@?:<9BECBB=<?=B@@@B@@@@AB=A@@@BCCCBB?B@BBEFBBB?BB?A6<<>99:::'95?<:?<8>8=?D=??99599':;594999'9<<=>CBBBC=BC@C@BC@CCC@CC@ABBA@@@@BBBBDD@CB::7:BAABB??<@?C@@>@CDDCBBB>AABBBC@DD>AAB?C=@@A<<==>B>???/?A<>>A>>>@@B3858>A>3818@@9:6:A>>;?A=;7;<A8?<><?BBBCHC?@@??;;;A=AABBBAABB?@@CAAA?C?BB?BA@A
@ATNG8:00047:06182
GATGTAGAGAGAGCTCTCTCATCGTACTCATTCGTTTCGGAAGAGACAGGTACGTTAATAGTTAATAGCGTACTTCTTTTCTTGCTTTCGTGGTATTCTTGCTAGTTACACTAGCCATCCTTACTGCGCTTCGATTGTGTGCGTACTGCTGCAATATTGTTAACGTGAGTCTTGTAAAACCTTCTTTTTACGTTTACTCTCGTGTTAAAATCTGAATTCTTCTAGAGTTCCTGATCTTCTGGATATGAGTGACTCGTGCTACCATCGATCTTGGTAAGTCT
+
CCBB=>CDCBCFDECBBBBCCCCCBCCCD;;4;<<;)5;.516B=CFA@?ADCCB?@=@@;;0;;?@CBABCBA8ABAB8BA=@>>?8?CAA?BAA>AA?999AAB>ABCCCB@?<?CC=A>>A?>??;;6;AAA=@@@@??>?>DBC???@A=A@@<>>8<9==>>@@@AA8<7788)87<::7666+6<===+--3---7;7919:8-77:6<373//(/666;67076<==>==688B=@@@=>;;;BBBA@@@AAA::7:???A@@@9<6<<6<<;<
@ATNG8:00027:06213
GATGGTAGTGTCAGTGCGCGTCGTCCAGAAGATCAGGAACTCTAGAAGAATTCAGATTTTAACATCGAGAGTAAACGATAAAAAGAAGGTTTTACAAAGACTCACGTTTAACAATATTGCAGCAGTACGCACACAATCGAAGCGCAGTAAGGATGGCTAGTGTAACTAGCAAGAATACCACGAAAGCAAGAAAAAGAAGTACGCTATTAACTATTAACGTACCTGTCTCTTCCGAAACGAATGAGTACGTGTGACGTACGTGAGCTACCATCGATCTTGGTAAGTCT
+
44883:<@AB@@;===@BB@A;;;<7<@<8<@995<.9254<9:;=8;:7:5/////66*639997::;;<===4873//666'//(/(/::+/--6/-////66333(2.57389948899>@@>669BBBABC?AA@@<@BAAAA??<@;@?@=ABBABBAA>ABBB@A>AB?BBC?BBAAA;@>>999999(9A>?;:;ABA9:496===A5:3:;@;;6;AAA????D????:?BB?BBBBBBCBBBBBAAACCBBBBCBBBCC?AA@??@@A<;6;=;BAAA
@ATNG8:00037:06235
GATGGTAGCGCATATCAGCGCAGCCCAGAAGATCAGGAACTCTAGAAGAATTCAGATTTTAACACGAGAGTAAACGTAAAAGAAGGTTTACAAGACTCACGTTAACAATATTGCAGCAGTACGCACACAATCGAAGCGCAGTAAGGATGGCTAGTGTAACTAGCAAGAATACCACGAAAGCAAGAAAAAGAAGTACGCTATTAACTATTAACGTACCTGTCTCTTCCGAAACGAATGAGTACGTGTGCGACGTGTCTCCTACCATCGATCTTGGTAAGTCT
+
88<@=A0:;ABAABBBBBBB@C9999;BB?CFCCCC@C@CCCCCCC?BB?A?BBCCDDD;C@CECGCCCC;::6:???@@5@C>A5;;0:CC>CBBCDCCBB?B?BB?BBB?BCCCBDDABBBBBCCCDACCBB?BCCCBB??:?=@?><@BBBCCCB@BBBCBC@CB@A@@<>?BAB>?<<889899(9@;A??@FEA@A=A?AABC>>;><B@@<@@@@@AA?A??@@;@BC@BBCCAAAABBBBBB>>>B@@A>=8>=>8>@>=?@@@<B@AA=A:::
@ATNG8:00038:06262
GATGGTAGTAGTACACTAGTCATACCAGAAGATCAGGAACTCTAGAAGAATTCAGATTTTAACACGAGAGTAAACGTAAAAAGAAGGTTTTACAAGACTCACGTTAACAATATTGCAGCAGTACGCACACAATCGAAGCGCAGTAAGGATGGCTAGTGTAACTAGCAAGAATACCACGAAAGCAAGAAAAGAAGTACGCTATTAACTATTAACGTACCTGTCTCTTCCGAAACGAATGAGTACGTGTGACGTACGTGAGCTACCATCGATCTTGGTAAGTCT
+
/899?A@A@::6;;;;;=@=@A?@@=ABB?BBBC;;9;9;;GCCCC@ID?C@BD>9;;;.;<=><=@A<<<<@,4344444$557<.555&5<A6<>><;=95929=@?<@BB?BCCCCCGG<;;BBCBCC?AABB?DCBBBBAA=B?BCB@BBCCCBBB?BBBA@@<00,/;8(/3988/87719<??6?A=979?@@:::4;48;980717799@<><988??:>;<<<7<AA8B@@@@BBBAAACABB@@?BCCA8777703?=;>6//(////(//32
@ATNG8:00052:05780
GATGGTAGATATATGCACGCTCTACCAGAAGATCAGGAACTCTAGAAGAATTCAGATTTTTAACACGAGAGTAAACGTAAAAAGAAGGTTTTACAAGACTCACGTTAACAATATTGCAGCAGTACGCACACAATCGAAGCGCAGTAAGGATGGCTAGTGTAACTAGCAAGAATACCACGAAAGCAAGAAAAAGAAGTACGCTATTAACTATTAACGTACCTGTCTCTTCCGAAACGAATGAGTACGTGTGACGTACGTGAGCTACCATCGATCTTGGTAAGTCT
+
4:::;;>DEDCCCBBCJABAABBBBAFCHADCCBBA?B<@@@?@;;5:=6<;???CABBC2B<?979A?A?788)8;99444$4<7<.55505@@?CBBBGCCBB@B@CB?BCB?BB@A@CCDCCECCBBBB?CCBC>??BBAAAB?D@CBB@BCBCCCCC?BBAAAB?CC?BBC:99BBB=BBB>@@@@@2@C@DBBBBBBBA;A9==::598=<@AA@BB@@?BB=A>AAA=AAA>BCBBBCCB9::DAAACCDF@AABBBDC?B???BBCD?B?BB:AA@?
@ATNG8:00061:05802
GATGGTAGTATATCGCGTCGCTATCCACGAAGATCAGGAACTCTAGAAGAATTCAGATTTTTAACACGAGAGTAAACGTAAAAGAAGGTTTTACATGACTCACGTAACAATATTGCAGCAGTACGCACACAATCGAAGCGCAGTAAGGATGGCTAGTGTAACTAGCAAGAATACCACGAAAGCAAGAAAAAGAAGTACGCTATTAACTATTAACGTACCTGTCTCTTCCGAAACGAATGAGTACTGTATCTATGTGTGCGCTACCATCGATCTTGGTAAGTCT
+
/8::6=<<:;;=555555;;;////)///7)//////285://55598<<8=898833333$36888B=;>9777)734444&5949.555&5<<;;:<:555555.55.55549:55666<<<<=CC?AA@BBAB?B???DBAA=A>A;;6;BBAA@BB?BABBBB@BB>AAA<@@@@>;@994:AAAB3BB?CCC???>>>;>:=>@@<A<>>CBB@BGCBBAA=@???>9?@@=@AAABBBBBBBABBB989?@>>33333498885556+3,3719<;;
@ATNG8:00079:05770
GATGGTAGTGATACAGATCAGACACCAGAAGATCAGGAACTCTAGAAGAATCGATTTTTAACACGAGAGTAAACGTAAAAAGAAGGTCTTACAAGACTCACGTTAACAATATTGCAGCAGTACGCACACAATCGAAGCGCAGTAAGGATGGCTAGTGTAACTAGCAAGAATACCACGAAAGCAAGATAAAGAAGTACGCTATTAACTATTAACGTACCTGTCTCTTCCGAAACGAATGAGTACTATGTAGAGCTCTATACTAATCGATCTTGGTAAGTCT
+
CBCC:C<ABBABCDCBBBCBCDIFD?DCC@BBBBCC@C@CCCABBC@BC@BBA@>===+<8;;;;;;@;BBB9>=33333$3718488>8?==883334838=050596:AA;AAAA@@=>>AA@>>>AA<A==>=>>>>=>==8=<>==;>>>>@?7738>>>?@<?>6965-26222)2662799:>1BC>B=B?BB?BB??<>>>>;@<@===?<@@@@===<A<BAD8??@;:;:AAAA??A>@@BB@AA???AAA>>;>A>===>9<8<@<=>=>
@ATNG8:00083:05797
GATGGTAGTGTGTCTCTGAGAGTAGTACTCATTCGTTTCGGAAGAGACAGGTACGTTAATAGTTAATAGCGTACTTCTTTTTCTTGCTTTCGTGGTATTCTTGCTAGTTACACTAGCCATCCTTACTGCGCTTCGATTGTGTGCGTACTGCTGCAATATTGTTAACGTGAGTCTTGTAAAACCTTCTTTTTACGTTTACTCTCGTGTTAAAAATCTGAATTCTTCTAGAGTTCCTGATCTTCTGGTCTACTACACTGTACTCTACCATCGATCTTGGTAAGTCT
+
45<>7=BDCC;;59555999;ABBCCBBA@A@=ACCD?CC@B@BCCDDCC@BBBCC@C@CCCC@C@FFCCBBCCD@;::::*;A?BBBD?CCCC@BBC?BB>AABCCEACCCBBDCC?BGD>@>ABCBBBBB@CEBC?CCCBCCCCCDBBBBCCC@@@@=@D?B>ACCCDCBBB@C;;;;6;>C>;<;;;*;CCCC>ABDDCCGBBB4;;;;*;AABB:;:;D?BCCCBBB@B?BBBCBC?BBC@BBBCCDBBBBBCCDCBBBCC?BBCCCCBB@C@BB?B:::
@ATNG8:00068:05813
GTTGGTAGCTCACGTACGTCACACGTACTCATTCGTTTCGGAAGAGACAGGTACGTTAATAGTTAATAGCGTACTTCTTTTTCTTGCTTTCGTGGTATTCTTGCTAGTTACACTAGCCATCCTTACTGCGCTTCGATTGTGTGCGTACTGCTGCAATATTGTTAACGTGAGTCTTGTAAAACCTTCTTTTTACGTTTACTCTCGTGTTAAAATCTGATTTCTTCTAGAGTTCCTGATCTTCTGGTCTACTACACTGTACTCTACCATCGATCTTGGTAAGTCT
+
>C@C?CBCBBBBB<=@96:@?>?A?@?????B?BBCC>BB@C@CIICGCC@CBBBD@D@DDCC@C@CBCDEBCAA?AAAAA3@B<A@==6=CCC@CCC>AA99:?BCC?BBABCCAA=000;@=@@:::BBA<@@BA676A>>>@AAA=====>?;;;<=BB:=:=E>==>>>?;>>>A@1>8=5;;AAA/A@=<>*//6///9;7:1776'2777;;=3;A;AA?A>>@<A<?>97::,//>5777;;;>===@@@???A???;>>>>====:=:>><>???
@ATNG8:00069:05825
ATGTAGCTCTGCTCTGACTCTCGTACTCATCTGTTTCGGAAGAGACAGGTACGTTAATAGTTAATAGCGTACTTCTTTTTCTTGCTTTCGTGGTATTCTTGCTAGTTACACTAGCCATCCTTACTGCGCTTCGATTGTGTGCGTACTGCTGCAATATTGTTAACGTGAGTCTTGTAAAACCTTCTTTTTACGTTTACTCTCGTGTTAAAAATCTGAATTCTTCTAGAGTTCCTGATCTTCTGGTGAGATATGCATGATGCTACCATCGATCTTGGTAAGTCT
+
--///////5==<<<95555555599::///89;;5<>9=455;;;;;8<<<BA>A=@?;</:47;8?B==8B@BBBBB1:<6<>;;5;---,--91796==;;;?<@>>CA@;;6;@@>B?CAA@CBBE@DDDD>BBCDDBCBBBBCCECBA?BCC@CC?A?ABBAAACDC@B;;;<.;>C5;;;<;*<BCCJ?B<;;BAA;:94::::':?>>=;>;@@?BBDECCB?A?;;:DDD@CCC@BBCDCCCDCCBBBCCCCCBB@B@@@CBAA>B@CD@DDBC
@ATNG8:00070:05819
GATGGTAGTGATACAGATCAGACACCAGAAGATCAGGAACTCTAGAAGAATTCAGATTTTTAACACGAGAGTAAACGTAAAAAGAAGGTTTTACAAGACTCACGTTAACAATATTGCAGCAGTACGCACACAATCGAAGCGCAGTAAGGATGGCTAGTGTAACTAGCAAGAATACCACGAAAGCAAGAAAAAGAAGTACAGACTATTAACTATTAACGTACCTGTCTCTTCCGAAACGAATGAGTACCTCTCAGACGCTCGTCCTACCATCGATCTTGGTAAGTCT
+
:::C7655<<@@;:555659<=;;;4;5/)////7749;>>?::9@=99.3689344;;<);454:;<<::=>=89394<==+669>8<<=2<<<76/0>00/<:7=:;;7;=>7;?A@ACCBBBBBB:;;C?BCBA<??:::B>B?C@A??<;<<<>C>B@BBB@::49?;=CB>B<<BC<=??8;<<<=,==99;:..---:8:171252538+2233;6888:::7/3....'...(.673779:798<<>>//////8839:?5:;CCA@@<4;:0/)////
@ATNG8:00075:05840
GATGGTAGATACTCGCTGATACACCCAGAAGATCAGGAACTCTAGAAGAATTCAGATTTTAACATCGAGAGTAACGTAAAAAGAAGGTTTTACAAGGCTCACGTTAACAATATTGCAGCAGTACGCACACAATCGAAGCGCAGTAAGGATGGCTAGTGTAACTAGCAAGAATACCACGAAAGCAAGAAAAAGAAGTACGCTATTAACTATTAACGTACCTGTCTCTTCCGAACGAATGAGTACACATCGTCGTGTCGTGCTACCATCGATCTTGGTAAGTCT
+
44::7=BCAA>::555=A9>?A;;;)5@@8>;;<55068<<<A@<B?BB?B@C@?@BAB-:2997339886//(//-8999)//(/3888+6673927688///(/36606::488=BCFBBBC??A;;;A<A=??<?C?????E7;7;AA;@>><>=<=:>>AADD?B?;=>>5:;552)275/55:::(55/5569;=<9;5;8<<@A9=8===;;5;;88877175//)/::5;BAA999B@@ABBBBCBBBCCCCAAAB?AABCBAAA@B?BB?CBBB
@ATNG8:00089:05853
GATGGTAGCGCATATCAGCGCAGCCCAGAAGATCAGGAACTCTAGAAGATTCAGATTTTTAACACGAGAGTAAACGTAAAAAGAAGGTTTTACAAGACTCACGTTAACAATATTGCAGCAGTACGCACACAATCGAAGCGCTGTAAGGATGGCTAGTGTAACTAGCAAGAATACCACGAAAGCAAGAAAAAGAAGTACGCTATTAACTATTAACGTACCTGTCTCTTCCGAAACGAATGAGTACGATGAGAGAGCTCTCTCTACCATCGATCTTGGTAAGTCT
+
<<CC@B<9;==B;9;DBBBBDDCCD=BBIA;;;CEC=@?A@BCCDE?@@A?A=;;:@@@,@?BDDGFCDBBBB9BA;;;;<*;@>B5;;;6;BB?BABBICDBC>B>BB?BCE@CCBAACCCCCCCBCAAB@BB997:AAABCBD@DAC:::;CCCCDCC@BABBBB@CC@CCB@CBBAA<A@?;9:999(9@=@ABBBBABB?B?BBCC999:CCCBACBBCCCC@C@CBB>CEE@BBBBBBBBB>>>DBBBCBAA@A>>>BB@DBAAA>>>=B@BB?C999
@ATNG8:00054:05868
GATGGTAGCGCGACGAGCGTAGACCCCAGAAGATCAGGAACTCTAAGAAGAATTCAGATTTTTTAACACGAGGAGTAAAACGTAAAAAGAAGGTTTTACAAGACTCACGTTAACAATATTGCAGCAGTACGCACACTATCGAAGCGCAGTAAGGATGGCTAGTGTAACTAGCAAGAATACCACGAAAGCAAGAAAAAAGAAGTACGCTATTAACTATTAACGTACCTGTCTCTTCCGAAACGAATGAGTACTATGTAGAGCTCTATACTAATCATCTTGGTAAGTCT
+
68893////8::;=;;;;9;;55555&5<<7565<55.4.//7//)/;5:;694433888888$8233/8//(/8////&/855555$5<8=<@@@2>@@<A;;666<=@9>9;;5:>:3:8::;996>@E>CCB;;;A@@@;??<<<;77193=<<8<<<:99::79::;;>6=B=@@<;;9///)///(///000$0/)3>8<8:9>9996557;5>599BBB>@<::5547=2;;;389:63448=========9873...454....33.222+338838333
@ATNG8:00060:05879
GATGGTAGTACATGATAGACGACACCTGAAGATCAGGAACTCTAGAAGAATTCAGATTTTTAACACGAGAGTAAACGTAAAAAGAAGGTTTTACAAGACTCACGTTAACAATATTGCAGCAGTACGCACACAATCGAAGCGCAGTAAGGATGGCTAGTGTAACTAGCAAGAATACCACGAAAGCAAGAAAAAGAAGTACGCTATTAACTATTAACGTACCTGTCTCTTCCGAAACGAATGAGTACGTGTGCGACGTGTCTCCTACCATCGATCTTGGTAAGTCT
+
4:???BCCAA<<:96;=<BCA@@CE@B=A@CB=996:>:<ABBB@A=@A=A=9;6>>A@@+@?>BCCCEDJCB@:@B;;;;;*;A=A?BBB;CDC@CBBCCCCCCAG@@@>@CD@DDCBABBABBBCCCDCC@CCIC@C@@@CCCC?@=@998:@?CCBBB@CCCCCC@AA<AAA=@AA@@9@:939:9:9(9@@CBBBDCDCC=?<>AAA599:CCCCBBCACCCB@C@CCD=BBC?CCBBBAA@AADDCC>>>AB@@BB?BBC?CBBB@@>>9@?AA?C@@?
@ATNG8:00071:05883
GATGGTAGCTATACGTATATCTATGTACTCATTCGTTTCGGAAGAGACAGGTACGTTAATAGTTAATAGCGTACTTCTTTTTCTTGCTTTCGTGGTATTCTTGCTAGTTACACTAGCCATCCTTACTGCGCTTCGATTGTGTGCTTACTGCTGCAATATTGTTAACGTGAGTCTTGTAAAACCTTCTTTTTACGTTTACTCTCGTGTTAAAAATCTGAATTCTTCTAGAGTTCCTGATCTTCTGGGATGTGTGCGCAGTGCCTACCATCGATCTTGGTAAGTCT
+
AABB?BA;;?=B;99CCABAGCCBCB:;;B;;5;BBB=BJ@B?BGA@BBC?A@A@D=A;@9;58=9>B=BCA<:949::::+:<7@@B=6BBBB@BBC?CD>@?A????B:99CEHH?AAD?B@BB:??BDD<A@:;3:66///:166>===A76/7::48/)/7///9;;6:87;7757&2+2.55555(58666*..53338;7;9>AAA.7;8856;5>>;ABD88//+/6;;=A@@:::::1:///88;9:;B::999=56/58//////7;1667<<@?
@ATNG8:00079:05877
GATGGTAGTAGTACACTAGTCATACCAGAAGATCAGGAACTCTAGAAGAATTCAGATTTTTAACACGAGAGTAAACGTAAAAAGAAGGTTTTACAAGACTCACGTTAACAATATTGCAGCAGTACGCACACAATCGAAGCGCAGTAAGGATGGCTAGTGTAACTAGCATGAATACCACGAAAGCAAGAAAAAGAAGTACGCTATTAACTATTAACGTACCTGTCTCTTCCGAAACGAATGAGTACTGTATCTATGTGTGCGCTACCATCGATCTTGGTAAGTCT
+
9@BA?CCCBBBBBDEDCCC>DCBBB@CBC@BBAA@@<A<AABBBCB?BB@C>ABBBDCCC5C@BBBABEDFABB=AABCCCC5CC@B=BBB9BJI?CCBBBBCCC?B@AB>ACC?BBBCCCCCBBBECAAAB?BB@@>ABBBCCCC?D@CAA>ABBCBBBB>BBABBBBCE@;<;AECCBD>CCD=98888)99<@ADABABAD@C<@A??<?>?@@@?<?A?@@BB?B@CCC=BBB?BBCCCCBBBB>>>BBBBAAAA?@B>>><AA@@@A@@<@<?>;B;::
@ATNG8:00095:05881
GATGGTATTGTCATATGAGAGTGTGTACTCATTCGTTTCGGAAGAGACAGGTACGTTAATAGTTAATAGCGTACTTCTTTTTCTTGCTTTCGTGGTATTCTTGCTAGTTACACTAGCCATCCTTACTGCGCTTCGATTGTGTGCGTACTGCTGCAATATTGTTAACGTGAGTCTTGTAAAACCTTCTTTTTACGTTTACTCTCGTGTTAAAAATCTGAATTCTTCTAGAGTTCCTGATCTTCTGGAGATATCATCAGCGAGCTACCATCGATCTTGGTAAGTCT
+
;;>?:>;4.44;;995:699;;9<@99559;@;96<C>C=7;0559;;55.59<994;5;;=>:@:==><<<<:;.44444$44.5<@@4;666156<8<<266<=<<8>ACBBBBC>BBC@D@CIABABCC?AACC@CCCCFF@;;;A@;00>=:=00-0@;@<ABB:96@AB;?:;:;-;=C;;;;;;*;AABD=CBBAB@@?:925959$9@<ED?@=A?69;A@@@@<@<@@A@A@>BBB?CCCACCA@@EAAAACCCAAA?B;99C?>?4:4:?:>ABB
@ATNG8:00050:05917
GATGGTAGATATATGCACGCTCTACCAGAAGATCAGGAACTCTAGAAGAATTCAGATTTTTAACACGAGAGTAAACGTAAAAAGAAGGTTTTACAAGACTCACGTTAACAATATTGCAGCAGTACGCACACAATCGAAGCGCAGTAAGGATGGCTAGTGTAACTAGCAAGAATACCACGAAAGCAAGAAAAAGAAGTACGCTATTAACTATTAACGTACCTGTCTCTTCCGAAACGAATGAGTACGTGTGACGTACGTGAGCTACCATCGATCTTGGTAAGTCT
+
-8--(/;/44<4555599556<<@B?B;9.59555;8=5::44444588385:8333333$35:334988:;AA33344444$49.4.444&555.5<=>>?>=E@B=?@6:9>5:=A=ABBBACCCD;;=A@DBCB@CCCCBBAA<B=@;:4:@AAABAC?BBBC9:58;68;;7<<BBD789C?AABBB3@B===<A?>=>>8=8:955155;;<54.48445<==?<80/(///)/////678888<;<>::=B?::;3377/7777<;;<6;5;<8=898
@ATNG8:00087:05955
GATGGTAGATATATGCACGCTCTACCAGAAGATCAGGAACTCTAGAAGAATTCAGATTTTTAACATCGAGAGTAAACGTAAAAAGAAGGTTTTACAAGACTCACGTTAACAATATTGCAGCAGTACGCACACAATCGAAGCGCAGTAAGGATGGCTAGTGTAACTAGCAAGAATACCACGAAAGCAAGAAAAAGAAGTACGCTATTAACTATTAACGTACCTGTCTCTTCCGAAACGAATGAGTACTGTATCTATGTGTGCGCTACCATCGATCTTGGTAAGTCT
+
55<<7==BCBBBCCDBCCCFECC;::;C@=@CB;;;6;5:A?>@?@=AB?A?::::9@??,?8>933=9888:9928;79888'33,3,333&37717;;7766//(/063.35627555>>>@?CBBBBBBB?BCA@@AEECECAA>B@CCC@BBBBBBCC?CCDFBB@>><?CC?BB>>?:<??<?????1?D@CBABBAC>>:>5;;=>5:5;>BBB?AA@@?AA?C?BBB>BCB?BBAAABBBBBBBB>>?>CCFCBBBBBE?AAAA>>>@:>:=?=C;;;
@ATNG8:00093:05928
GATGTAGAGAGACTGTAGCGCACCCAGAAGATCAGGAACTCTAGAAGAATTCAGATTTTTAACACGAGAGTAAACGTAAAAAGAAGGTTTTACAAGACTCACGTTTAACAATATTGCAGCAGTACGCACACAATCGAAGCGCAGTAAGGATGGCTAGTGTAACTAGCTAGAATACCACGAAAAGCAAGAAAAAAGAAGTTACGCTATTAACTATTAACGTACCTGTCTCTTCCGAAACGAATGAGTACGATGAGATCTCGTGTGCTACCATCGATCTTGGTAAGTCT
+
88:<<;@?CCCC====?CCCCCCC=;;;@CCBBBD?A<@BB;;:B?BC?B@CBBBBCBB3B6::@::9@==?@9@?A@===+>C?=:BCC<CCJADGBB@@A;;;.;<@C?B@@;>>??BCCCCB;;;BCCC@BBBE>@@A?@?BC@C>@;;8;@@DDDCC?BBCEEC???=@BA;?=7333&3993//////$/>6/000@>=A>@<@9=;=>9>;88@AA=ABBBBBBAG@BBC=BBB?@@>>?????@CDBBA=>A====765@@;A>@95339)/).76;;;;
@ATNG8:00058:05964
GATGGTAGTGTGTCTCTGAGAGTAGTACTCATTCTGTTTTCGGAAAGAGACAGGTACGTTAATAGTTAATAGCGTACTTCTTTTTCTTGCTTTCGTGGTATTCTTGCTAGTTACACTAGCCATCCTTACTGCGCTTCGATTGTGTGCGTACTGCTGCAATATTGTTAACGTGAGTCTTGTAAAACCTTCTTTTTACGTTTACTCTCGTGTTAAAAATCTGAATTCTTCTAGAGTTCCTGATCTTCTGGGATGTGTGCGCAGTGCCTACCATCGATCTTGGTAAGTCT
+
/;::<B=A@@00///77::566;;;=;;;>>@:00000/&//)//(433;;99043:;72868;8@>B?BBBEBCA@@=99997$396;<<;39355.55;7<<9==BBBCACCCCBB@@=AAA=A>BBBBDGCC@CCBC@CCCCDCCCCBBBBBCBA=@@@<@B?A?CB@@@CDCD@C;;;;.;>B=BAKJI5CCCCC>DBABCC;;;@5:9:9':@@AB@C@CCFCBBCDDC@B@CBCBBB>BABD;B;;;;CCCFCCCBA@?@CCADCCCBCBEAGFCB@BCA@
@ATNG8:00063:05983
GATGGTAGTGTCATATGAGAGTGTGTACTCATTGTTTCGGAAGAGACAGGTACGTTAATAGTTAATAGCGTACTTCTTTTTCTTGTCTTTCTGTGGTATTCTTGCTAGTTACACTAGCCATCCTTACTGCGCTTCGATTGTGTGCGTACTGCTGCAATATTGTTAACGTGAGTCTTGTAAAACCTTCTTTTTACGTTTACTCTCGTGTTAAAAATCTGAATTCTTCTAGAGTTCCTGATCTTCTGGGATGTGTGCGCAGTGCCTACCATCGATCTTGGTAAGTCT
+
4::::?BBBBBC=;;;CCCCBAAAAA:99BBE@ABG=AA950559:<BA>BB;<6@C>AAAA7;7;B@;;<:;;344444$4989<AC><99:@@<@8944?<=?@=>AADCCCCCBB@BBB@C?CCCCCCAB>ACAA>ACCCCDCCCCCCBAAACADBB?BC@C?CCBB@@@DD?B9999-9=@;>@@@@0@BBBB=BBBBBBBBAA5<<<<*<BBBB@B?CC@CBDDCCB?C@CCBCBC@BBBB=A::9BBECCCBBBBB>CCB@BCCCDCCB?B@BB?BBAA
@ATNG8:00068:05968
GATGGTAGCAGACGTGACATAGCGCCAGAAGATCAGGAACTCTAGAAGAATTCAGATTTTTAACATCAGAGAGTAAAACGATTAAAAAAAGAAGGGTTTTTACAAGACTCACGTTAACAATATTGCTGCAGTACGCACACAATCGAAGCGCAGTAAAGGATGGCTAGTGTAACTAGCAAGAATACCACGAAAGCAAGAAAAAGAAGTACGCTATTAACTATTAACGTACCTGTCTCTTCCGAAAACGAATGAGTACTGCATCTCACTCTCGCCTACCATCGATCTTGGTAAGTCT
+
//7717777999445=;9;<;;;;;8<==<>@>==>:>:<;;///;6;;6:655555>==+;1////////633333&3333,333333"37,//(/999'3..(.6...222:5:.55.55737575:877979;7;>9;39>57.2879::898'5496949:?AAA58059222;477379:165222'266166788)886;:::=;667,2-5:975;;888??;??@;:;?6;65///&...(.278-...6668::9222>>?AA<@@@;@A@@==8818988/6777
@ATNG8:00069:05979
GATGGTAGCGCATATCAGCGCAGCCCAGAAGATCAGGAACTCTAGAAGAATTCAGATTTTTAACACGAGAGTAAACGTAAAAAGAAGGTTTTACAAGACTCACGTTAACAATATTGCAGCAGTACGCACACAATCGAAGCGCAGTAAGGATGGCTAGTGTAACTAGCAAGAATAACCACTAAAGCAAGAAAAAGAAGTACGCTATTAACTATTAACGTACCTGTCTCTTCCGAAACGAATGAGTACGTGTGCGACGTGTCTCCTAACCATCGATCTTGGTAAGTCT
+
<>CB?A?AA5559:<<669BB;99C=CCC@DCDB;;6;?BEFCBBB@DD@D?BBCCCCCD5C?CCCCCCCCBBA8A@:::::*;C=A5;;;4;DD@DBCCBBC@@=@@BA?BAA>ADC;;;@@@AAAA;;9949@>@@B<;;;;:@7@=@::89CB@@==B699?=::6/0+/;696:;9880733,3889=)=>97938;8=?>2857?AA=B@B;AAD=B9994446<6::;4:>>7::;:<:9/------///6873//0//(/3889887776=:>>9=555
@ATNG8:00077:06003
GATGGTAGCTATACGTATATCTATGTACTCATTCGTTTCGGAAGAGACAGGTACGTTAATAGTTAATAGCGTACTTCTTTTTCTTGCTTTCGTGGTATTCTTTGCTAGTTACACTAGCCATCCTTACTGCGCTTCGATTGTGTGCGTACTGCTGCAATATTGTTAACGTGAGTCTTGTAAAACCTTCTTTTTACGTTTACTCTCGTGTTAAAAATCTGAATTCTTCTAGAGTTCCTGATCTTCTGGTCTACTACACTGTACTCTACCATCGATCTTGGTAAGTCT
+
CCCD:BA@?><==C@@@CCCCDFBABDDDCBB?BCCD>CC?B@BBBBBBB@CDBBC@B@DCBB@B@CCCAB@@;:777333$8<7;BBC<AA@?<??@?BDH>AABBBB>A>??BBBC?BBB>A>A@@==;;;=HBBA7;;;AAA?@>>>?@@?==9=>>:>?;?=@>>>?@??>9;8888,8:A;@@AAA.88???6==AA@@@???;??>?/?>==A=A<@@=BBB@====A=>=>=@@7;;D=A@@A;:;>====B@@??A??;::;;???@<>;>@=BB@?
@ATNG8:00079:06004
GATGGTAGCTATACGTATATCTATGTACTCATTCGTTTTCGGAAGAGACAGGTACGTTAATAGTTAATAGCGTACTTCTTTTTCTTGCTTTTCGTGGTATTCTTTGCTAGTTTACACTAGCCATCCTTACTGCGCTTCGATTGTGTGCGTACTGCTGCAATATTGTTTAACGTGAGTCTTGTAAAACCTTTCTTTTTACGTTTAACTCTTCGTGTTTAAAAATCTTGAATTCTTACTAGAGTCCTGATCTTCTGGCTCTCGTAGACAGATACTACCATCGATCTTGGTAAGTCT
+
@ABB@BAABBBBBAA@ECCCCCC;66;;;<:;;@;;<;&5<8>:<<;>>=<@BCCCB:;8<A@?;@;:>@@>A833533373'3;289:::/::55(---(---(////333(3777;;<<?>CC?B???:9:57;:>>??;55277:::::@><::85-6774556'509:<<;77AA37;===-77;>096898*79::91:*//8=6==A???8;<::*://)/;)/(7<:>A@@@A>>><@=>;;;:>AB=BB;<;?A?==;;;;;;;?AB7;;>>BAAA;?;@B=???>
@ATNG8:00092:05990
GATTAGTATAGAGCTCTACATAGTACTCATTCGTTTCGGAAGAGACAGGTACGTTAATAGTTAATAGCGTACTCCTTTTTCTTGCTTTCGTGGTATTCTTGCTAGTTACACTAGCCATCCTTACTGCGCTTCGATTGTGTGCGTACTGCTGCAATATTGTTAACGTGAGTCTTGTAAAACCTTCTTTTTACGTTTACTCTCGTGTTAAAAATCTGAATTCTTCTAGAGTTCCTGATCTTCTGGGCTGCGCTGATATGCGCTACCATCGATCTTGGTAAGTCT
+
CCC@DCBBBCCBBBCBBBCBBBCEBBBB9969@@A=BB@CABBBCCBB?BCCBB@B>AACC?B=ACCCCCBB?>29999$9;<?@BB>BBBC@BBB?BA?==?CBB?BBBBBBB=<==>;>;>CAA>>>>9@C@@8;;?>>>A>@@A>>>><<8<>>;>><>=AA@@??@CB;>>?DD5A9A<AABBB.=====4==>;;;A<>=8=>>>/????@:>:=>:=BBA?>><C<CA???B;<;>>6=///=999B@@???AAA:95:===>?;;7::===A@@@
@ATNG8:00066:06014
GATGGTAGGAGACACGTCGCACACGTACTCATTCGTTTCGGAAGAGACAGGTACGTTAATAGTTAATAGCGTACTTCTTTTTCTTGCTTTCGTGGTATTCTTGCTAGTTACACTAGCCATCCTTACTGCGCTTCGATTGTGTGCGTACTGCTGCAATATCGTTAACGTGAGTCTTGTAAAACCTTCTTTTTACGTTTAACTCTTCGTGTTAAAATCTGAATTCTTCTAGAGTTCCTGATCTTCTGGTGTCTGATCTGTATCACTACCATCGATCTTGGTAAGTC
+
5<>>9B=B@??;<;;;=665>::566<<<<@@666CC=?A9=4955===>:>>=9@4;2:8997;8<;588?998673333$9948793)39//)//:5:;88<8;9:48888;???547C?A;@AA>;77>6>;;;9>@<;;<>777?==;67=3///353.34:675...55(..333)5.5(22777);;7;;19577//).89-/*/89-8<?=<8<:=?:==@A?>?<A<;;9<>>5::=8=<=;;888@<<;<997555517;;C755;(/(/3,32,
@ATNG8:00067:06051
GATGGTAGTACATGATAGACGACACCAGAAGATCATGAACTCTAGAAGAATTCAGATTTTTAACACGAGAGTAAACGTAAAAAGAAGGTTTTACAAGACTCACGTTAACAATATTGCAGCAGTACGCACACAATCGAAGCGCAGTAAGGATGGCTAGTGTAACTAGCAAGAATACCACGAAAGCAAGAAAAAGAAGTACGCTATTAACTATTAACGTACCTGTCTCTTCCGAAACGAATGAGTACGTGTGCGACGTGTCTCCTACCATCGATCTTGGTAAGTCT
+
9<AA?BBCCBBECCCBCCDCBBA@@@DDF@CCBAA>5516=;<@99.9?4>8=@@99:;;);?BCEGD@@ADDE=B@;<;;;*;?<?<@@@7ADB@CCCBBBCBB?BACC@BBC@CCBBBCCCBBBBBBCCC?BC::9;BBBAA@@=A@CCC@CCCBBABB@CBCCCC?AA?BBC?CBDBB=A=<899:::(9939A@@BBBBC?C?BBCD?B?BCC@@<@@@@@AA?@<A@@9<0000@A@DCB???BA??@BBBB???@=AAA<AB???B??<B@BCAB?::
@ATNG8:00080:06032
ATGGTAGGCGACATACATACGCGCCAGAAGATCAGGAACTCTAGAAGAATTCAGATTTTTAACACGAGAGTAAACGTAAAAAGAAGGTTTTACAAGACTCACGTTAACAATATTGCAGCAGTACGCACACAATCGAAGCGCAGTAAGGATGGCTAGTGTAACTAGCAAGAATACCACGAAAGCAAGAAAAAGAAGTACGCTATTAACTATTAACGTACCTGTCTCTTCCGAAACGAATGAGTACGTGTGCGACGTGTCTCCTACCATCGATCTTGGTTAGTCT
+
/;<7;?@;;;499:;;;<<99945.55:7555555.5.599456;7:>9<9<;>BBABB1999CCBDEBCCCD8@@;;;;;*;>;>?ACC2CAA><GCEGCCBB?B>;;7;@@?BAAAGCCCBBBCCCCCCACBBB@BBBAGA;;7;=@;;8;CCCCCCB?BCCCCC>AB?CBA=??FCE?BBB>BACCD1??@B9::CBBBC?B=???>1817=BBC@CBCBBAA6;6:A@9?99599AA@AABAABB@??BA???BBB<??B?B>?>>8888@6:8:DBBC
@ATNG8:00096:06036
GATGGTAGATACTCGCTGATACACCCAGAAGATCAGGAACTCTAGAAGAATTCAGATTTTTAACACGAGAGTAAACGTAAAAGAAGGTTTTACAAGACTCACGTTAACAATATTGCAGCAGTACGCACACAATCGAAGCGCAGTAAGGATGGCTAGTGTAACTAGCAAGAATACCACGAAAAGCAAGAAAAAAGAAGTACGCTATTAACTATTAACGTACCTGTCTCTTCCGAAACGAATGAGTACTATAGACTATCTGAGACTACCATCGATCTTGGTAAGTCT
+
4:44.5::::;;====;;;;<<=?@8@@@:><?@;:.55:::>>:94::496=<:73333$34<=:=8<<?::;3884555&5:5:.555&59949=>=<<<44.9:>>7>:::>>>=>=?BDC@@AECCB@CC;;6;=<=>@@@=A>AA@=@B@?AB?A>?CC@:;700)/::0673333&3773337788%7<8>:8:;AAAA:=8<<8818=A?CCC?????@@A?C999A9A9949AAAAB?@>AAB?==>>BABBB>>>=B>BBBBBBBB7B>BB?CC99
@ATNG8:00099:06016
GATGGTAGTATCTGCACACTCTGTCCAGAAGATCAGGAACTCTAGAAGAATTCAGATTTTTAACACGAGAGTAAACGTAAAAAGAAGGTTTTACAAGACTCACGTTAACAATATTGCAGCAGTACGCACACAATCGAAGCGCAGTAAGGATGGCTAGTGACTAGCAAGAATACCACGAAAGCAAGAAAAAGAAGTACGCTATTAACTATTAACGTACCTGTCTCTTCCGAAACGAATGAGTACACATCGTCGTGTCGTGCTACCATCGAATGAGGTTAGTCT
+
:CCC?BBCBBBBBBCCDCCBBBBBD?EDEACBBBA@<@@BBCBCCC@BC?C@CCA=====.>?CCBAAC?CCAC;?>99999*9@;A5;;;6;CCADBCCCCCBB?B@CD@CCB?CCCCCBBBBBBCCCCCC?CCBB?BABAAA>><??B@A?ABBCCCCCCAAAC?CC?CCB@BC???8???:?BAAA3BB?BCCCCB@AC983:@<<9?=?BCFF@BB????>?B?BBB=BCD?CCBBBAA@AABCCCCCDCBBBBBBECD?CAAAB@CDBB?A?C?@@@
@ATNG8:00083:06078
GATGTAGACATATCGTACTCTCTGACTCATTCGTTTCGGAAGAGACAGGTACGTTAATAGTTAATAGCGTACTTCTTTTTCTTGCTTTCGTGGTATTCTTGCTAGTTACACTAGCCATCCTTACTGCGCTTCGATTGTGTGCGTACTGCTGCAATATTGTTAACGTGAGTCTTGTAAAACCTTCTTTTTACGTTTACTCTCGTGTTAAAAATCTGAATTCTTCTAGAGTTCCTGATCTTCTGGATACACTTATGTGCACCTACCATCGATCTTGGTAAGTCT
+
BACBBDCCABBCCBBBCCCCDBCDA@ACBB@CBBB<BB?B?BCDCCAA>@BCBF@C=@?EF?B?BBFBCC=<=488888+8:6=:::5:AA@?A@A=A@=???AAA?BBBBCCA=:>>><>=AA>>>>>A<@@BB;@?AA@A@CB?>@B@@;;7:??;?A=A<???@@@@??;>>>AA5B<@:::888):8666)//6///<97:18786(5;;>@<>:>B=BBB@;;;<?=A@@@==:===9>????;;7<@ADCA>=:=>=9>======<::6:@9>///
@ATNG8:00051:06126
GATGGTAGACATATCGTACTCTCTGTACTCATTCGTTTCGGAAGAGACAGGTACGTTAATAGTTAATAGCGTACTTCTTTTTTCTTGCTTTCGTGGTATTCTTGCTAGTTACACTAGCCATCCTTACTTCGCTTCGATTGTGTGCGTACTGCTGCAATATTGTTAACGTGAGTCCTGTAAAACCTTCTTTTTTACGTTTACTCTCGTGTTAAAGATCTGAATTCTTCTAGAGTTCCTGATCTTCTGGGTGCGCTACAGTCTCTCTACATCGATCTTGGTAAGTCT
+
;<CC?BCCCC?@@;;;;;;<<<<>>?@@@@>>?CBBD;;944799:;<@A;@?5558=79:;;*0)///::;=/7,333333#3943377(79884::95?@147743=58<@@?>:>;>>><A8=;;5;888<@@?B7;:99><;=?@C@@@@?>:=;:5;;5;;????D8865;;<===/;7<7=>==<<&75566/6555662227166/6667:75/567939<<;=A?;A<=877//).559067;7998889;>?>A>>><;<A:8;AA:>;;;7:?AA
@ATNG8:00053:06127
GATGGTAGGCGTGTGAGAGTCTGCCCAGAAGATCAGGAACTCTAGAAGAATTCAGATTTTTAACACGAGAGTAAACGTAAAAAGAAGGTTTTACAAGACTCACGTTAACAATATTGCAGCAGTACGCACACAATCGAAGCGCAGTAAGGATGGCTAGTGTAACTAGCAAGAATACCACGAAAGCAAGAAAAAGAAGTACGCTATTAACTATTAACGTACCTGTCTCTTCCGAAACGAATGAGTACTATGAGAGAGCTCTCTCTTCCATCGATCTTGGTAAGTCT
+
CCCC?CBA?BBABDBBBCBBBBBBB>BCC@DCDCBB?B=@@CCCCC@CC@B@BCA?@@@@,>:@@@@ABCEBBB=AA=====,=>;>9?>?2?AA>B:79CBABB@B?BC?B@A<@@A@@@>>?>@@>=>>><>>>@<>;=A@@>=:=<AAC?CBBA@ABB>BCBAAA;@B?BBB=????>8?;;8>@@@?2>>;?BBAA@@@A8;7;A??;>;>@>>><AA>>=<<<A=AAA:ABB?@=>@000@@@@BBBFDB@;;;AA==:=:>=8::>?>=C<AA=A?A=
@ATNG8:00055:06147
GATGGTAGTGATACAGATCAGACACCAGAAGATCAGGAACCTCTAGAAGAATTCAGATTTTTTAACACGAAGAGTAAACGTAAAAAAGAAGGTTTTACAAGACTCACGTTAACAATATTGCAGCAGTACGCACACAATCGAAGCGCAGTAAGGATGGCTAGTGTAACTAGCAAGAAATACCACGAAAGCAAGAAAAAAGAAGTACGCTATTAACTATTAACGTACCTGTCTCTTCCGAAACGAATGAGTACGATGAGATCTCGTGTGCTACCATCGATCTTGGTAAGTCT
+
<:?@865565>=666<<<==>@@@@:=?=9>>>6669<8;854488:3987:2333338888$823////(///88;1/3444444#45.56;;<0<<<697<9/////,5:>>9;<?;>=;;;;;AAAAB===00*/988+99>=C?<;7:70/06;9=;;;>=8=554396337(7=917333:28;;4333333#3;69;===8@;868*//66/66:>ABA?@@:;;=B@D?ABB:<>A>B@@?@==>BBBBAC@=768=>>:6666,//;;9<9<6<49:;?>>>
@ATNG8:00076:06149
GATGTAGCAGACGTGACAGAGCGCCCAGAAAGATCAGGAAACTCTAGAAAGAATTCAGATTTTTTTAAACACGAGAGTAAAACGTAAAAAAAGAAAGGTTTTTACAAGACTCACGTTAACAATATTGCAGCAGTACGCACACAATCGAAAGCGCAGTAAGGATGGCTAGTGTAACTAGCAAGAATACCACGAAAAGCAAGAAAAAAAGAAGTACGCTATTAACTATTAAACGTACCTGTCTCTCCGAAAACGAATGAGTACTATGTAGAGCTCTATACTACCATCGATCTTGGTAAGTCT
+
>:@=BCCBEBA;66;DCDAAAC<;;)9:;:)5;<?9;5:9)4:@@?999(7313;@@@@??==<9"33(388988==<;<9+7700/0000#0/0)0*/;;<+=9969<<<>==AA=@?@@<@@@;@A;:;GFCCDCCBB;:;<@@??@9@@@>>>891949=<8>>=<<A5875=<>;>9<@<<>84=93333&777/8999:9:#:8;8:5:99<;602/2655+55'57;933498::;8707>><0:<<7<<B?AABBBBCBBA@;:898?===???=<<;B===A<A<AA<B998
@ATNG8:00094:06139
ATGGTAGTGTGTCTCTGAGAGTAGTACTCATTCGTTTCGGAAGAGACAGGTACGTTAATAGTTAATAGCGTACTTCTTTTTCTTGCTTTCGTGGTATTCTTGCTAGTTACACTAGCCATCCTTACTGCGCTTCGATTGTGTGCGTACTGCTGCAATATTGTTAACGTGAGTCTTGTAAAACCTTCTTTTTACGTTTACTCTCGTGTTAAAAATCTGAATTCTTCTAGAGTTCCTGATCTTCTGGAGATACACATGATACTCTACCATCGATCTTGGTAAGTCT
+
4::58:8899444455555<5556=666?>>8=594,4:395;>>>>>B@B@B@A=A<?A@@-0-/<<>AAA<B=;;;;;*;;59@CC=BAAB=B?@=;@4::AAAB@CCCAA@BC?C@@<@>BA@@BBCE@BBCC@BCBBCCGCCDCBBBBBC@BBC@BB@C?CCBCBAA@A<A;;;;-;>C5;;<<<*;BCBC>CCCCB@@A9929???,@999C?C?CC;;;CCCBB@B@CBBDCD=A;;7;BCDFFCCBBBDAAAA@??B?CBBBBBBB?D@BC?CDCB
@ATNG8:00056:06202
GATGGTAGATATATGCACGCTCTACCAGAAGATCAGGAACTCTAGAAGAATTCAGATTTTTAACATCGAGAGTTAACGTAAAAAGAAGGTTTTACAAGACTCACGTTAACAATATTGCAGCAGTACGCACGCAATCGAAGCGCAGTAAGGATGGCTAGTGTAACTAGCAAGAATACCACGAAAGCAAGAAAAAGAAGTACGCTATTAACTATTAACGTACCTGTCTCTTCCGAAACGAATGATTACTACTCTCAGAGACACACTACCATCGATCTTGGTAAGTCT
+
BBCC@CBABCDCC:::>;;@DFGCC?BCC@ECCA@@?B=@@C;;:@<?A=B?BBA@?CCD3B?A998@>>=??9>873/////$//(/(///&//9178;;88833./5850...26977@??B@BB@A@A;;5;@;;5;@@@@A@@5;5;@@<@@@BAB;;8;AAA??<>>8<<<2999::,:9939999:(:@=AAAAA@B:838:>?AA<?;=?C;;6;@?@@@??B?BBC<@?@?AABC@BBBBBBBAAABBCBAABBBBAC?CCAABBBB?A?BB?BBBC
@ATNG8:00059:06174
GATGGTAGAGTATCATGTGTATCTCCAGAAGATCAGGAACTCTAGAAGAATTCAGATTTTTAACACGAGAGTAAACGTAAAAAGAAGGTTTTACAAGACTCACGTTAACAATATTGCAGCAGTACGCACACAATCGAAGCGCAGTAAGGATGGCTAGTGTAACTAGCAAGAATACCACGAAAGCAAGAAAAAGAAGTACGCTATTAACTATTAACGTACCTGTCTCTTCCGAAACGATGAGTACTATAGACTATCTGAGACTATCGATCTTAGGTAAGTCT
+
54::7:;;BBBCCDA;;6AA5569=4=99.5@>>:D7@8A:99@@A?BB6;599944444$57<<666;;9599)5559999(55.59=<<0;;;9=95954;44.47//)//:4///;:556=<<@B>A>A;?@00-0=<;<?::559<7=4=;;0//897;>==<=>AA?@BB<?>AA?998728;?>>.3707;;><=<AC7>599DD;@<?8;;@=@D:::A@40+0@>3:00/668:;<BBBBBCC>>>BABBBBCHCE;:0;;;+00500*:=<8
@ATNG8:00063:06167
GATGGTAGCGCATATCAGCGCAGCCCAGAAGATCAGGAACTCTAGAAGAATTCAGATTTTTAACACGAGAGTAAACGTAAAAAGAAGGTTTTACAAGACTCACGTTAACAATATTGCAGCAGTACGCACACTATCGAAGCGCAGTAAGGATGGCTAGTGTAACTAGCAAGAATACCACGAAAGCAAGAAAAAGAAGTACGCTATTAACTATTAACGTACCTGTCTCTTCCGAAACGAATGAGTACCTCTCAGACGCTCGTCCTACCATCGATCTTGGTAAGTCT
+
CCCC@C9:<ACCAAABCCCCDDBBC=CCC@CCDDCC?B?BBCBBBB?BC?C@B?@9999:*:>DCCCDCBBBB@8>B9:999);@>@5999&9BA:?CCCCEDCD@D@@@?@BBABBACCCCCCBBCCCCBBBECDD=BBBBBBBD?CACAA>ACCCDDCB?BBBCCC@CC@BBB=??BBA9B>>;=CCCC2CD?B999CCBBB?B?CBBB?B@BDC;;8;B@@@BC?B?CDD<AAC?CCBBCDD?@@?BBCBBBBBBB@@=ABB?>D@@@@@@<B@BA>B???
@ATNG8:00072:06185
GATGGTAGTATAGAGCTCTACATAGTACTCATTCGTTTCGGAAGAGACAGGTACGTTAATAGTTAATAGCGTACTTCTTTTTCTTGCTTTCGTGGTATTCTTGCTAGTTACACTAGCCATCCTTACTGCGCTTCGATTGTGTGCGTACTGCTGCAATATTGTTAACGTGAGTCTTGTAAAACCTTCTTTTTACGTTTACTCTCGTGTTAAAAATCTGAATTCTTACTAGAGTTCCTGATCTTCTGGGCTGCGCTGGATATGCGCTACCATCGATCTTGGTAAGTCT
+
;@A@?BCCCBCCBACDAA@EDDCEECBBBB;;2;@@@8@A;@<;>CDB@@9@@B;;69;@>=>6?9<A>::8:77133333$39389:=5;<;;444:7==7<AA<@A>B888<885599;37278:2225505A9948777;;=><<>;;<<//*/663/7/617A@@>>@;9497777*5.7155555'6787:3=A?7<9;8//(/777'79=99798=D7;;@@A?>>9>6:798//)-666.6-/-66--)/9955;88@@>;>>>858;?4:69A;@;;;
@ATNG8:00084:06173
ATGGTAGTGTGTCTCTGAGAGTAGTACTCATTCGTTTCGGAAGAGACAGGTACGTTAATAGTTAATAGCGTACTTCTTTTTTCTTGCTTTCGTGGTATTCTTGCTAGTTACACTAGCCATCCTTACTGCGCTTCGATTGTGTGCGTACTGCTGCAATATTGTTAACGTGAGTCTTGTAAAACCTTCTTTTTACGTTTACTCTCGTGTTAAAAATCTGAATTCTTCTAGAGTTCCTGATCTTCTGGGTCTCTCTCTCACGCACTACCATCGATCTTGGTAAGTCT
+
,27088::;444445559999;;;;9=?=99.445<3<<9>;@<=<>==055<9;6;7;;::,/,/9<;<B<;=9555555#55.499;3;=<<166616=:??CC?@<???;;?BE?BBCAD?BB@@AAAB>ACBB=CCDCCCB@@@BBB@AAD@F;;:;A@B>BBBBBBC;;7;@@AA7A=B?BCIHL5CCCCC<AAB<<;AA@@49:99'9?A@=<C@CC?CBBB@@@<?;??@AAB>@@CB8@?>>?>?@@AAA00000@@=ACBABCCC?A>AA?CAA@
@ATNG8:00097:06165
ATGGTAGGACGATCGTCTGAGAGGTACTCATTCGTTTCGGAAGAGACAGGTACGTTAATAGTTAATAGCGTACTTCTTTTTCTTGCTTTCGTGGTATTCTTGCTAGTTACACTAGCCATCCTTACTGCGCTTCGATTGTGTGCGTACTGCTGCAATATTGTTAACGTGAGTCTTGTAAAACCTTCTTTTTACGTTTACTCTCGTGTTAAAAATCTGAATTCTTCTAGAGTTCCTGATCTTCTGGGTCTACGCTCGTCGCGCTACCATCGATCTTGGTAAGTCT
+
5:85;;:5;@@9:<=<<AABBCB@DCBBBBB=BABB>CEAH?BBBCDDD@CCCCBAC@CB::6;<@CCCBBBCF?CBDDE5BB?CBDD?BBCCFCBC?BD=;;;BBC@BBBBBCBB@CCC?B?CCBBBBBB@CCBB?CCCCCCCCCCBBBBBBC@BBB@BC@C?CCCFCCCCC>B<;;;.;>B4;;@@@,ACCCC>BBDGCCDBBA<@@@@0@ABBB@C>BB>BBACBBB@C@:99CBB>AADE>BBBBCCCCCCCABBCBBBB?CBBBCBB@>B?AB@CAAB
@ATNG8:00098:06206
GATTAGTGTGTCTCTGAGAGTAGTACTCATTCGTTTCGGAAGAGACAGGTACGTTAATAGTTAATAGCGTACTTCTTTTTCTTGCTTTCGTGGTATTCTTGCTAGTTACACTAGCCATCCTTACTGCGCTTCGATTGTGTGCGTACTGCTGCAATATTGTTAACGTGAGTCTTGTAAAACCTTCTTTTTACGTTTACTCTCGTGTTAAAAATCTGAATTCTTCTAGAGTTCCTGATCTTCTGGAGATATCATCAGCGAGCTACCATCGATCTTGGTAAGTCT
+
DBA9ACCGDBCCCEBBBBBACCCCCCCBDD>CCCD=BB@B@BCBCBCC@CCB@A>A@CDCC?C@GCCCCEECC@CBDDD1CB?BCDD>DBCC@BAA=@C8;:BBBDACDCCBBBDACBB@B@CCBBCCBB?BCCC?BBCA@@@CCBBBBBCCD@BBA@CC@C@CCCCCCCCC@CJHGI<GAD?A@@@@0ACCCC?CCCBDDBA@@<?@?A,@AACB?C?BB?BBBCCAB?A@CCCCBB>A@G?BBBBBACECBBCCBBBCCCF@BBAAC@@@=@?CB@CCCC
@ATNG8:00052:06257
GATGGTAGCGCATATCAGCGCAGCCCAGAAGATCAGGAACTCTAGAAGAATTCAGATTTTTAACACGAGAGTAAACGTAAAAAGAAGGTTTTACAAGACTCACGTTAACAATATTGCAGCAGTACGCACACAATCGAAGCGCAGTAAGGATGGCTAGTGTAACTAGCAAGAATACCACGAAAGCAAGAAAAAGAAGTACGCTATTAACTATTAACGTACCTGTCTCTTCCGAAACGAATGAGTACTGCGTCTCACTCTCGCCTACCATCGATCTTGGTAAGTCT
+
?@<B9C@??BBCCCCDEDBBBBCFK>CCC@CAAABB=A<@@AABBB?BD?A6:9495559'96A@9;9?@959;,:5;:999$9<8=5999&9=949@9;9B@AC>A>AA?BBB@CCBCCCAC@@@CBBBBB>BCBB?B@@@BB@@=@?BAA?BFDCCB@@>@BBBBB?BC@CCB?BBBBD<@::3::999(9D<BBCBCCBBC?C9::BB?B@CAB@@=?@;;<@@@C@ELD=B;;7:AAABCCBCCBCBCCCCCCFC@@=@;;6;ABAC@@@@D?CB?DCCB
@ATNG8:00065:06218
GATGGTAGTGATACAGATCAGACACCAGAAGATCAGGAACTCTAGAAGAATTCAGATTTTTAACACGAGAGTAAACGTAAAAAGAAGGTTTTACAAGACTCACGTTAACAATATTGCAGCAGTACGCACACAATCGAAGCGCAGTAAGGATGGCTAGTGTAACTAGCAAGAATACCACGAAAGTAAGAAAAAGAAGTACGCTATTAACTATTAACGTACCTGTCTCTTCCGAAACGAATGAGTACTGCGTCTCACTCTCGCCTACCATCGATCTTGGTAAGTCT
+
/7::6<?CAB?BBBBCBBBBCEHGIACCB?B@A@@=49399@@;669C?4>49<833333$32<><884B;AA=17<:9499'9@=@;@@@4@A?<>BBAAAABD?C@CF@DBB@BCCCCCCDDCBCBBBCC@CBAA<::;@@@??=@@B<<8;BBBCBBAACCCCBC@CB?>?<8;<<??8><?;;;;;;);=9<::A=CBC=?A<?@@@<??CBCCC@AA@@>==393:AA;BAB@AAABBBBCBBBBBBACBBCBAAB?AAA?CBBCCCBB<@=?B?C<<<
@ATNG8:00078:06252
GATGGTAGGCGACATACATACGCGCCAGAAGATCAGGAACTCTAGAAGAATTCAAGATTTTTTAACACGAGAGTAAACGTAAAAAGAAGGTTTTACAAGACTCACGTTAACAATATTGCAGCAGTACGCACACAATCGAAGCGCAGTAAGGATGGCTAGTGTAACTAGCAAGAATACCACGAAAGCAAGAAAAAGAAGTACGCTATTAACTATTAACGTACCTGTCTCTTCCGAAACGAATGAGTACGATGAGATCTCGTGTGCTACCATCGATCTTGGTAAGTCT
+
;<CE@DCC?BBEBBA>@?>CAA;;:;B@B=AABBBB6;7;@A<ABB>@;1:6/0)///////#5.5;9;;<?;;;=4;:??>@@,@D>?;?>>4@BA>BDCCFCCCE@D@BB@BBB?BBBBBBBBBCBCCBBCDACCBD>BACCCCBB?C@CAB>BBBBBCCB@BBCCBB?BG????@DAAAD<A::4:===?.?@<A@A@ABBBB?B>??BC?B@@=B@@<@A@@@BB?B?BCC=AAD?CCAAABBBBBBBBBBB??>BBBBBBBB=A???A>===C?BB?CBCC
@ATNG8:00080:06219
GATGGTAGCTATACGTATATCTATGTACTCATTCGTTTCGGAAGAGACAGGTACGTTAATAGTTAATTGCGTACTTCTTTTTCTTGCTTTCGTGGTATTCTTGCTAGTTACACTAGCCATCCTTACTGCGCTTCGATTGTGTGCGTACTGCTGTAATATTGTTAACGTGAGTCTTGTAAAACCTTCTTTTTACGTTTACTCTCGTGTTAAAAATCTGAATTCTTCTAGAGTTCCTGATCTTCTGGGATGTGTGCGCAGTGCCTACCATCGATCTTGGTAAGTCT
+
<<BB?BBAB?;@BBBBBAAABBCA<<=CCDCC?BBA@:@@=@?CB;:9:;4;BB@@4;299=:8>:><=6:9@@;;>CCCC1BB?BBCB<BCCD?DB@:;;,///:6617;::88>?9===6;6;;<=8<@C?BBBB?A?>?A>?>9;99;:779259>:>A5:27<96688::377:::-949499::9)76666-5577776555+2222$25579.3,33,33;;8887=8=<?@D=000==4:0--///:=:888?<6>99;9:77888;;A;55,5::5
@ATNG8:00092:06249
ATGGTAGCGAGCGAAGTGTGTATACCAGAACGATACAGGAACGTCATAGAGAATTACATCGATTTTAACACGAGAGTAACGTAAAGAGGTTTACAAGACTCACGTAACATATTGCAGCAGTACGCACACAATCGAAGCGCAGTAAGGATGGCTAGTGTAACTAGCAAGAATACCACGAAGCAAGAAAAGAAGTACGCTATTAACTATTAACGTACCTGTCTCTTCCGAAACGTATGAGTACTGCGTCTCACTCTCGCCTACCATCGATCTTGGTAAGTCT
+
9/4.44:89/////)----///99;96666;;;665<:7=3555444<///:)-(-5----9889/96;;:::;;:9:66----(--,(,6/2,-(-::668;=::0///66167==CBBBCAAA@@A::49CAB@CCCBBAA@3929994:B?;<B@A>ABBCAA:::49@?9<8//)...(....&..(267;22222,25;<?A=D;>>AA@;@A:9;;;492999)48=@@<=@@;<??=8:9>>:A???BAA>AA@=AAAA@@@@,0-0>9<:;;
@ATNG8:00095:06218
GATGGTAGCTATACGTATATCTATGTACTCATTCGTTTCGGAAGAGACAGGTACGTTAATAGTTAATAGCGTACTTCTTTTTCTTGCTTTCGTGGTATTCTTGCTAGTTACACTAGCCATCCTTACTGCGCTTCGATTGTGTGCGTACTGCTGCAATATTGTTTAACGTGAGTCTTGTAAAACCTTTCTTTTTACGTTTACTCTTCGTGTTTAAAAAATCTGAATTCTTACTAGAGTTTCCTGATCTTTCTGGACAGAGTGTGCAGTACTACCATCGATCTTTGGTAAGGTCAT
+
59@A>BAABB=B@996;>>>BBCA;;;;;;BB@BCBG@CG@C>A@@@BCC@CCCCC@C@CCCB?A:<;CAAA?<>479777$73-339928::<+0//1666;8847>2878;A>??<>BB?B?BC:?978=9>;;;5;;:::9====A=;888:48887888)89::;==<<>A<>>EDD295::1:3;;;,;=---)---77277>>>97=AAAA'A:::A<A<:;7;A@?>;665.6)//88565,67:5:>@>8:8<>;=>>=;8:@A:=9>>A=566,64::/6*////
@ATNG8:00095:06253
GATGGTAGATACTCGCTGATACACCCAGAAGATCAGGAACTCTAGAAGAATTCAGATTTTTAACACGAGAGTAAACGTAAAAAGAAGGTTTTACAAGACTCACGTTAACAATATTGCAGCAGTACGCACACAATCGAAGCGCAGTAAGGATGGCTAGTGTAACTAGCAAGAATACCACGAAAGCAAGAAAAAGAAGTACGCTATTAACTATTAACGTACCTGTCTCTTCCGAAACGAATAGTACTATAGACTATCTGAGACTACCATCGATCTTGGTAAGTCT
+
5;;;<ABBEBCCBBBBBBBBCCA@@:@BB<AABAAA=@=@??>>>=8<<17-3=<73333$3288:>=;<;B@A=889@===,>@=>=BBC;AACAABBBBBCEDADABB@BBB@BBBBCCCCCBBBCAA@E@CCBB?AAA@AA??<@?B@@>ABCBCCBB@CEBBCE?AB>ABA=AACCC>A>=8=<==>,???BBCCCB@@@9=5;:<;395:=@A@=AA9::BB?B@BCC=B??<>BAAAABBBBBBBBCA>>>;;;888?<?=>=A?;;5?=A@<AA99
@ATNG8:00096:06232
GATGGTAGTGTCATATGAGAGTGTGTACTCATTCGTTTCGGAAGAGACAGGTACGTTAATAGTTAATAGCGTACTTCTTTTTCTTTGCTTTCTGTGGTATTCTTGCTAGTTACACTAGCCATCCTTACTGCGCTTCGATTGTGTGCGTACTGCTGCAATATTGTTAACGTGAGTCTTGTAAAACCTTCTTTTTACGTTTACTCTCGTGTTAAAATCTGAATTCTTCTAGAGTTCCTGATCTTCTGGTAGAGCGTGCATATATCTACCATCGATCTTGGTAAGTCT
+
5<<>@E@@ABA=<<=BAA;ABBAA:@95555:5::;=5<=8<5995:555.59;AA<@=B<77)0*/:::55555.44999(999)4/9:1////717/4.4823338:=9666>?>BC<>@@=@<ABA@@<;=9?=99.995<=<99665599955.5;=8<<:>7;;;;;=>==5:4999*98=249999'9>>?A:A@@=>==999.999*5;;59.54><4>?999>?2929==95945=?<?9955555<565<<<555<:779///8786=8==9>A@A
@ATNG8:00097:06236
GATGTAGTATAGAGCTCTACATAGTACTCATTCGTTTCGGAAGAGACAGGTACGTTAATAGTTAATAGCGTACTTCTTTTTCTTGCTTTCGTGGTATTCTTGCTAGTTACACTAGCCATCCTTACTGCGCTTCGATTGTGTGCGTACTGCTGCAATATTGTTAACGTGAGTCTTGTAAAACCTTCTTTTTACGTTTAACTCTCGTGTTTAAAAATCTTGAATTCTTACTAGAGTTCCTGATCTTCTGGGTGCGCTGACAGTCTCTCTACATCGATCTTGGTAAGTCT
+
C@BBCDABBCCCBBB@AACCACABB@@@A;;7;BBD>BB@B@;;;CBBB@BBDCC?A?CABB@B=??ABAA@:B7@ABBB3BB?BCCD>CDAA;??>9=>;9978;?9@AB?>?EB<@@A<@=@??868;;<A???=;;;B@@@=>>D@>>;;:4:67067165::?@@;AAA:<<;:<+;-6-67778)9?<=@2;5::///88.55'5656'68:1:A1717715:89:>??:>8888A77179:9086/;=///999>>=>AB@@=///;99-///499799>9
@ATNG8:00072:06273
ATGGTAGGTGCACATGAGTGTATCCAGAAGATCAGGAACTCTAGAAGAATTCAGATTTTTAACACGAGAGTAAACGTAAAAAGAAGGTTTTACAAGACTCACGTTAACAATATTGCAGCAGTACGCACACAATCGAAGCGCAGTAAGGATGGCTAGTGTAACTAGCAAGAATACCACGAAAGCAAGAAAAAGAAGTACGCTATTAACTATTAACGTACCTGTCTCTTCCGAAACGAATGAGTACTGCGTCTCACTCTCGCCTACCATCGATCTTGGTAAGTCT
+
7/4.444.5>>@@????BB@9995.555599889:5:7<<CEEBC@CH@C@BCD@@@@@,@>ACDCCBEECCD>BB:9999*9C;B=BBB9BCC@CBCCCCCBD?C?CD@CBC?BCCBCBBBBCCDCCCCDACABB?BBBACDDD?CBC@@>@CCCEBBB?BDBBBB?BB@CCC?BBBAA;@??9=???>1>B?BBBBBCBBB<?<?AAA5838@CBB@CC;;;BA=A?BBD>C@A?@BAABBAAADGECCBCBBBCCBC@CFF@CA@ACCCB?B?BC@C;;;
@ATNG8:00076:06261
GATTAGAGAGAGCTCTCTCATCGTACTCATTCGTTTCGGAAGAGACAGGTACGTTAATAGTTAATAGCGTACTTCTTTTTCTTGCTTTCGTGGTATTCTTGCTAGTTACACTAGCCATCCTTACTGCGCTTCGATTGTGTGCGTACTGCTGCAATATTGCTAACGTGAGTCTTGTAAAACCTTCTTTTTACGTTTACTCTCGTGTTAAAAATCTGAATTCTTCTAGAGTTCCTGATCTTCTGGATACACTCATGGCACCTACCATCGATCTTGGTAAGTCT
+
<4;6;ABBBCCBB;;;AAA==?BBCCCCCCACCDJ>CCAEACCCDCCC<?ABB@=@@CABC@C@DCCCBCA;?578979':==BABB=BCDD@CCA>BC????BAB?AABCBBBB?A@A?C?CCAAABCA<@@@@<@@@>>==@@@CAA=>=><<=<6<?994AECCCCCDE>B<<;;.;>C>;;;;;*<CDCC>CCCBBBBCBA5;;;;*;@ABB?B@@A?ACCCCCB?A?@@@BCC?BAB@BCBBBCCBBDD>@@A=@@B?B@A@CCCB?C?BB?A@@@
@ATNG8:00096:06273
GATGGTAGGAGACACGTCGCACACGTACTCATTCGTTTCGGAAGAGACAGGTACGTTAATAGTTAATAGCGTACTTCTTTTTCTTGCTTTTCGTGGTATTCTTGCTAGTTACACTAGCCATCCTTACTGCGCTTCGATTGTGTGCGTACTGCTGCAATATTGTTAACGTGAGTCTTGTAAAACCTTCTTTTTACGTTTACTCTCGTGTTAAAAATCTGAATTCTTCTAGAGTTCCTGATCTTCTGGGCTGCGCTGATATGCGCTACCATCGATCTTGGTAAGTCT
+
59@@7<BA>BCDGDDAAABCBCECBB@@@B@@=ACCGIHC@CABBBAACD@DDCCC@B>BCCC@C@CEBBCBA44-38888'89893777&3<<?<CAA>AB?A@ABBB?BBCCBBBB?BBC@C@BAAA>?;=<AA>>7;;>@@A>>?@B@?;;;=8==<:::181888AB???B:>>@@@5@<A7;;@@@.>>AAA:AA@??@A?>=4::::+:;<<><><AC:>>A@>>><@=@>>>=>:899@4;///=966;>>@AA@A@@@8;;@A??>?<>=AC>@=<>
@ATNG8:00055:06319
GATGGTAGTGATACAGATCAGACACCAGAAGATCAGGAACTCTAGAAGAATTCAGATTTTAACACGAGAGTAAACGTAAAAGAAGGTTTTACAAGACTCACGTTAACAATATTGCAGCAGTACGCACACAATCGAAGCGCAGTAAGGATGGCTAGTGTAACTAGCAAGAATACCACGAAAGCAAGAAAAGAAGTACGCTATTAACTATTAACGTACCTGTCTCTTCCGAAACGAATGAGTACGATGAGAGAGCTCTCTCTACCATCGATCTTGGTAAGTCT
+
CCCE@CAABBBDDCCBBCFCDBBBC@CGEADECC;;:;8A@CBAAAABC9=:<;;:999/97;<:@@BBBBB=5::@<<<+:<.5.555&5@B?BDFC;;6BCAF@CD@BCB@CCCBBBBBCBCBBBC@@=@BBB@CCCC@???;@<@AB?BCBBBC;:8:@@AAB?BB????=AAABD=B??9>@@@6AA>ACBBCCC:8388==;;7;;<<@00-0>==??@;?;9::/9@?;@ABBBBBBBBBBBBBBBC>>>?888;:5;;;;A?==:B@AB?BBAB
@ATNG8:00069:06322
GATGGTAGACATATCGTACTCTCTGTACTCATTCGTTTCGGAAGAGACAGGTACGTTAATAGTTAATAGCGTACTTCTTTTTCTTGCTTTCGTTGGTATTCTTGCTAGTTACACTAGCCATCCTTACTGCGCTTCGATTGTGTGCGTACTGCTGCAATATTGTTAACGTGAGTCTTGTAAAACCTTCTTTTTACGTTTTACTCTCGTGTTAAAAATCTGAATTCTTCTAGAGTTCCTGATCTTCTGGTGTCTGATCTGTATCACTACCATCGATCTTGGTAAGTCT
+
48885<<AAAAA956656?;;<>@@@A@<@<A:969D>CC@D@B<@=@BB9==DDD>@=>>A?:?7:>:;:;::;7;=?=>+::5==88/89919;@==?AA>BBBAAC>A?AAB@??@ABB<@7=<>>><==<@@@@<@===>>>>>AA???@==9=>=:98184:==??@@BB<@@AAA5A5=177=>=*<<8888(76==?A=;;;;?AA?.>:<97194:=9997<7660505AA;785;//*/668<:;;@A===@===???7<:::==AB=A<??;>=;;
@ATNG8:00078:06336
GATGTCAGTGCGCGTCGTCCAGAAGATCAGGAACTCTAGAAGAAATTCAGATTTTTAACACGAGAGTTAAACGTAAAAAGAAGGTTTTACAAGAACTCACTGTTAACAATATTGCAGCAGTACGCACACAATCGAAGCGCAGTAAGGATGGCTAGTGTAACTAGCAAGAATACCACGAAAGCAAAGAAAAAGAAGTAACGACTATTAACTATTAACGTTACCTGTCTCTTCCGAAACGAATGAGTAACGAGAGAGCACACGTGTCTACCATCGATCTTGGTAAGTCT
+
BC@;;>>656<<:;>@:;;9<<?:@?>:;=5;7;>>A@?@;955)57995:5:::$516==<<<<55.590944/0/0$00+/999:,//838838://---7(/)/817:=6:;;998:4437669///069::549//--6638+-/9399::333:6::::;;5:?8:>;7;;<<;1:433(33777'/6160/)/6663332817;33,/49//*//59677:::*/+/:;1;::2439933-333379<<888::::::<:::588=B@;AB?B>@=15566
@ATNG8:00086:06325
GATGGTAGCGCGACGAGCGTAGACCCAGAAGATCAGGAACTCTAGAAGAATTCAGATTTTTAACACGAGAGTAAACGTAAAAGAAGGTTTTACAAGACTCACGTTAACAATATTGCAGCAGTACGCACACAATCGAAGCGCAGTAAGGATGGCTAGTGTAACTAGCAAGAATACCACGAAAGCAAGAAAAAGAAGTACGCTATTAACTATTAACGTACCTGTCTCTTCCGAAACGAATGAGTACTATGTAGAGCTCTATACTAATCGATCTTGGTAAGTCT
+
>:::7<=;;5555>>A;A;6:9>>>8=>DACCBABD@C?B@@?@AA?CB?C=B@>99999'96>;;???@?<>?5=?;;;;.5D<@.9::&:@@<@;@@@@@DC@C@BB>@@@?BAECDCICBBBBBABBB?BCAB?ABFCBBBB@C@J@@?@BBABCBB?BCCCCB@CC?BBB?A@><>78::7;CCCD38949?>ABAAAA<B:==AA=A<==A::6:BAABBB?C>@@@;@9979CCBBBBC??>B@==>>>=;;:AA<=8=767===7@9<><?BBB
@ATNG8:00093:06321
GATGGTAGCGCATATCAGCGCAGCCCAGAAGATCAGGAACTCTAGAAGAATTCAGATTTTTAACACGAGAGTAAACGTAAAAAGAAGGTTTTACAAGACTACACGTTAACAATATTGCAGCAGTACGCACACAATCGAAGCGCAGTAAGGATGGCTAGTGTAACTAGCAAGAATACCACGAAAGCAAGAAAAAAGAAGTACGCTATTAACTAATTAACGTACCTGTCTCTTCCGAAACGAATGAGTACGAGAGTCAGAGCAGAGCATCGATCTTGGTAAGTCT
+
877839888445:977///:;<<@@8@?CA<;5@99.5.555::;;;=B:A?<;@9;;;;'96@<<966//97;1;//////$//)/5=@@05/-(-5----66-/)/5//)//4.5=::;=>>>=B=>CCBB>B:99=A<<<=<;;7;9A?A=ACB@AAAA=A@B@@@>@?=@@=9=>===8=<<1977788#7949?8888<;949(///(/0648/66=9<<=665<38.44:24457<;;<<544<333:;;;<;=>>@?:77///8690;800)////
@ATNG8:00073:06395
GATGGTAGAGAGAGCTCTCTCATCGTACTCATTCGTTTCGGAAGAGACAGGTACGTTAATAGTTAATAGCGTACTTCTTTTTCTTGCTTTCGTGGTATTCTTTGCTAGTTTACACTAGCCATCCTACTGCGCTTCGATTGTGTGCGTACTGCTGCAATATTGTTAACGTGAGTCTTGTAAAACCTTCTTTTTACGTTTACTCTCGTGTAAAATCTGAATTCTTCTAGAGTTCCTGATCTCTGGGCAGACTCTGCACACGCCTACCATCGATCTTCGGTAAGTCT
+
4444.5;;BBCCC@@;55<<<<<<AC;99DDEACCCC=AA?B=BA@<CBB?BCCBC?B8;;A@9B?AAACBA>?=888989)3;28<?98:<<<:BBB?BCC::99=999)9A?=>@??8:00*0/99?>;;<5:>5535AA@???BBAA??>AAB=???<@B<@<@AAA@>>::3:::::/:4:9::;;;.;@BBD7=;;888<:///=>-:/77C5<8>>:=@>=8880818<<;9///--)-33,--9---887975/58848--,6,,,)--27928233
@ATNG8:00085:06363
GATGGTAGATATATGCACGCTCATCACAGAAGATCAGGAACTCTAGAAGAATTCAGATTTTTAACACGAGAGTAAACGTAAAAGAAGGTTTTACAAGACTCACGTTAACAATATTGCAGCAGTACGCACACAATCGAAGCGCAGTAAGGATGGCTAGTGTAACTAGCAAGAATACCACGAAAGCAAGAAAAAGAAGTACGCTATTAACTATTAACGTACCTGTCTCTTCCGAAACAATGAGTACACATCGTCGTGTCGTCGCTACCATCGATCTTGGTAAGTCT
+
/;<<:=<<<?=666=<<<886,,,,,,,,50569///)/)/88:<<<95404693349999)92889899:/--7/6-----&/727)444&4:<8=<=B@@;;>8<87717<94:===BBBBBAAAB>>:@:>>/0)/</--6--(/699=7=<<<<888@BB@@?@49927<6092227.555379=>=)775:225>588C8<5;7771949=BAA?@>998;=9==??C@@@8:>><<<:@=:?3738//---6----//6188;;9866(/(/6(////
@ATNG8:00089:06387
GATGGTAGATACTCGCTGATACACCCAGAAGATCAGGAACTCTAGAAGAATTCAGATTTTTAACACGAGAGTAAACGTAAAAAGAAGGTTTTACAAGACTCACGTTAACAATATTGCAGCAGTACGCACACAATCGAAGCGCAGTAAGGATGGCTAGTGTAACTAGCAAGAATACCACGAAAGCAAGAAAAAGAAGTACAGCTATTAACTATTAACGATACCCTGTCTCTTCCGAAACGAATGAGTACATAGATATACGTATAGCTACCATCGATCTGGTAAGTCT
+
:<@@<AACB>=<55559;;<AAABB=BCB?;;;:94.47977///:4:9461886/////$/)/////3:888=17745555$5<6;5<<<+99<5555999;;;393995>BB?A@@?996;A@<<655<<5:?<@;?;;;@<<?:>:>9945;>>A===8<;;:;9633/37339:99=1333./9999)883------778849422283825522222'2227888060222'27727755555::888999777::::558>>:>?9799/..055(2222
@ATNG8:00102:05807
GATGGTAGTGATACAGATCAGACACCAGAAGATCAGGAACTCTAGAAGAATTCAGATTTTTAACACGAGAGTAAACGTAAAAAGAAGGTTTTACAAGACTCACGTTAACAATATTGCAGCAGTACGCACACAATCGAAGCGCAGTAAGGATGGCTAGTGTAACTAGCAAGAATACCACGAAAGCAAGAAAAAGAAGTACGCTATTAACTATTAACGTACCTGTCTCTTCCGAAACGAATGAGTACGATGAGAGAGCTCTCTCTACCATCGATCTTGGTAAGTCT
+
=ACE@DCBBBBA@@@>>>@DA@<@@9<;>:=95555.45:455==>9BC9?>??:;=??>+=9==B;;>>////(///9;;;+658<5;;;0;BA?B:;:;;9::2:?;;6:BA8@AACBBBCBCCCBBBBD@BBBA?A;;;AAAA=B?B@@=@C@@ABCC@CCCC@A=?@<>>>,00;;@7==?:99999(9<8<<;<;<;;;/6/57966>577<C=;>@<<@=>;?;?@A9?@@=@@>?<>>CB???BB>>=BAA=??B>>>=???::::;<B>??9?:::
@ATNG8:00107:05761
GATTAGTATAGAGCTCTACATAGTACTCATTCGTTTCGGAAGAGACAGGTACGTTAATAGTTAATAGCGTACTTCTTTTTCTTGCTTTCGTGGTATTCTTGCTAGTTACACTAGCCATCCTTACTGCGCTTCGATTGTGTGCGTACTGCTGCAATATTGTTAACGTGAGTCTTGTAAAACCTTCTTTTTACGTTTACTCTCGTGTTAAAAATCTGAATTCTTCTAGAGTTCCTGATCTTCTGGGCAGACTCTCACACGCCTACCATCGATCTTGGTAAGTCT
+
BBC@CCAAACCCCCCBBCCCCCCCCCCHBB?ACCF>CC?C=BBCCBBB?CCBBB=A?BCDD@C?AAACCDA@A=BDDDD2AA?BBBB<ABAA=BBB@BC=??@CCC?AAAACAAA>A??:?;?A>>;=;>;A=>>;><@:;;@@@@DDD>>==9:::<?@;><>@@@@@ABC<@====2=<A7::DDD/<>AAA9@>>:::@=>><AAAA/A>>>B<B=??;?@@BA@@:>:>@BAAA;><<?7?:::???AAAAA@A?9=?>;A>==@>>>;>=AA=AA>>
@ATNG8:00129:05764
GATGGTAGAGAGAGCTCTCTCATCGTACTCATTCGTTTCGGAAGAGACAGGTACGTTAATAGTTAATAGCGTACTTCTTTTTCTTGCTTTCGTGGTATTCTTGCTTAGTTACACTAGCCATCCTTACTGCGCTTCGATTGTGTGCGTACTGCTGCAATATTGTTAACGTGAGTCTTGTGAAACCTTTCTTTTTACGTTTACTCTCGTGTTAAAAATCTTGAATTCTTCTAGAGTTCCTGATCTTCTGGGCAGACTCTGCACACGCCTACCATCGATCTTGGTAAGTCT
+
ACCC?BA@@@@?AAA;99@BB@BBBBBBBBBE@CCCC=CCAD@CCCBB@@:>;<@@9A?BBAA8A<<?BBGBB<A8?=;=;,<85:=>A8@<>>9=0.)--(---(-660689988<?>=>=@C?CEA?;:;=7=;;;8==<<==?>>>?@@??==8888:@?8=:=>=B>?>AA;??AAA4>188*8::::*7<<=@6=///:9;>7715>==+<8817A7>9>@=AAA::9<8<188?@??8====5=;;;===888@@@=>>:>=A=@==>>;:;=?<?@<>>=<
@ATNG8:00143:05768
GATGGTAGTCTCAGATAGTCTATAGTACTCATTCGTTTCGGAAGAGACAGGTACGTTAATAGTTAATAGCGTACTTCTTTTCTTGTCTTTCTGTGGTATTCTTGCTAGTTACACTAGCCATCCTTACTGCGCTTCGATTGTGTGCGTACTGCTGCAATATTGTTAACGTGAGTCTTGTAAAACCTTCTTTTTACGTTTACTCTCGTGTTAAAAATCTGAATTCTTCTAGAGTTCCTGACTTCTGGGTCTCTCTCTCACGCACTACCATCGATCTTGGTAAGTCT
+
55>>9=BCCCA<<=<>?===??>=>><:9://)/779/::7<5;;<>>@@=B@B@B@B?CDCE@C@CBC@?>@=<66/;;.;?<00000*000AA>@AA>BA>AAAAABACHCBCC;;8;AA=@?ADDDDA0000@@@=ABCCCCFCCBBBBBB@@=@@@?BB<@=@;;;CCDDC?A;;;;6;@B>;;;;;*;AA@@0;;BBBBAAAA?ACCC5CBBBC?C?BB>BDBBBCC@B@BBAA@?AABD?CBCBBBBBBBAAAAB@@@B>AACCCB::7:=@@?BBBB
@ATNG8:00143:05773
GATAGTGTCATATGAGAGTGTGTACTCATTCGTTTCGGAAGAGACAGGTACGTTTAATAGTTAATAGACGTAACTTCTTTTTGCTTTGCTTTCGTGGTATTTCTTGCTAGTTACTCTAGCCATCCTTACTGCGCTTCGATTGTGTGCGTACTGCTGCAATATTGTTAACGTGAGTCTTGTAAAAACCTTCTTTTTACGTTTACTCTCGTGTTAAAAATCTGAATTCTTCTAGAGTTCCTGATCTTCTGGACAGAGTGTGCAGATACTACCATCGATCTTTGGTAAGTCT
+
;:;>:;;9;AAAABB;:;;9?;<;99=99.4994(483959>=;455.5:<;<;)<4995;.0:77///;--(-;4/////$//;;3//6?4;;=;7;555)5;7<566<<8<>>>;;;@6:59494=@>9>@9929>==:>@@>A@BB@AAABBB@@<;;9=@B@F?@@@@@<;:97<44444$46;6==@@@+;<A??3;695995955.5555$59955169>=9655595<8<8=>=@<<969DABBBDCCBBBAA@ABBDBBA@=AA@@;;:9:,:49A<@@AA
@ATNG8:00148:05763
GATGGTAGCACACGAGATCTCATCGTACTCATTCGTTTCGGAAGAGACAGGTACGTTAATAGTTAATAGCGTACTTCTTTTTCTTGCTTTCGTGGTATTCTTGCTAGTTACACTAGCCATCCTTACTGCGCTTCGATTGTGTGCGTACTGCTGCAATATTGTTAACGTGAGTCTTGTAAAACCTTCTTTTTACGTTTACTCTCGTGTTAAAAATCTGAATTCTTCTAGAGTTCCTGATCTTCTGGTGTCGTCTATCATGTACTACATCGATCTTGTAAGTCT
+
955<8=AABBB===>BBB@966<===;;;ACC<@@==4<<7<8<>>CDBB@CCA@@:C696?;9=8<<<;;;;<<9<<<==+:968333(3;=>9===8BB588;;::8@><<@@@@>???>A?@AACBB>606=88*//669;<=<9::=979@586/066*/*/;;9=;@<;377779,9:>8<=>==/=;76>*//6///55.2,.777(7...52725505<99;;>8=;??==<=:=AA<>>?B>>>?<<///669<=<<<<??9866*---)-;77
@ATNG8:00115:05837
GATGGTAGCACACGAGATCTCATCGTACTCATTCGTTTCGGAAGAGACAGGTACGTTAATAGTTAATAGCGTACTTCTTTTTCTTAGCTTTCTGTGGTATTCTTGCTAGTTTACACTAGCCATCCTTACTGCGCTTCGATTGTGTGCGTACTGCTGCAATATTGTTAACGTGAGTCTTGTAAAACCTTCTTTTTACGTTTAACTCTCGTGTTAAAAATCTTGAATTCTTCTAGAGTTCCTGTATCTTCTGGTGTCTGATCTGTATCACTACCATCGATCTTGGTAAGTCT
+
?ACC?CCCC?@;666<<AB;9956<B556<<A=A@AA6AA5<.6>9@@;;8;A@=@>B6;5:<8<?BBBBC@@8:5/////$/6)//9::27;?BA=A9:1:@99998387(3;9;75:949AB<A==;;;;:;><@AAB;AAA@@@A888C>>=@>?5;::8==:?<@?@?BAAAA:=>BAA/=5;5;<@@@,77///)/)/;;:=9988(////'/.5/5:5;:<><<>>>;=A;A:?888AAA6;7759//.3337696888755666268=><>=D;?;?C<@>;;
@ATNG8:00116:05841
GATGGTAGAGTACAGTGTAGTAGACCAGAAGATCAGGAACTCTAGAAGAATTCAGATTTTTTAACACGAGAGTAAAACGTAAAAAAGAAAGGTTTTTACAAGACTCACGTTAACAATATTGCAGCAGTACGCACACAATCGAAGCGCAGTAAGGATGGCTAGTGTAACTAGCAAGAATACCACGAAAGCAAGAAAAAGAAGTACGCTATTAACTATTAACGTACCTGTCTCTTCCGAAACGAATGAGTACTGTATCTATGTGTGCGCTACCATCGATCTTGGTAAGTCT
+
??@@?BBCCCCCC;;:BABA?BA;;26?A:?BBBCB7;8;A@;;9>599=@=>>9937777$71788::::93333&33999999$455)5.5555$55526>C>DB@;;5929=8=:945<@@@BBCCCBGBBCBB=@@?>;@AABCDCC?C@BBB?BDDCCCDC?CBBBCC@BB?AA@>BB???6;;;58899:(9B;?@A987C@@;?:=<::2;8<<?::4:9777<?1817;;5;8848;======@BBAA998FCCCBBBBA>>=BC;;8=>=;A;@;6F000
@ATNG8:00125:05817
GATGGTAGATATATGCACGCTCTACCAGAAGATCAGGAACTCTAGAAGAATTCAGAATTTTTAACATCGAGAGTAAACGATAAAAAGAAGGTTTTACAAGACTCACGTTTAACAATATTGCAGCAGTACGCACACTATCGAAGCGCAGTAAGGATGGCTAGTGTAACTAGCAAGAATACCACGAAAGCAAGAAAAAGAAGTACGCTATTAACTATTAACGTACCTGTCTCTTCCGAAACGAATGAGTACGTGTGACGTACGTGAGCTACCATCGATCTTGGTAAGTCT
+
4:;>7;;;655:;;;;=<=69655<55667<@=@@@?C@CCB5:5@5:85:2////)/999':+////39333337.73333<;;'33,3,333&333,3877783222'2+22.55528877==>>>BBC;;;CA;;;BB<@@A??@AB?B>@@@=?ABBB>>B?@??>@A>AB?BAA>A@@@B<=BB>BCCCC3BB?BBBBCBB??<A<A@;;5;8;;@@C@AA@@@?@:@;?@C<AAB?BBABBCBB@??BBBCBCC??>777>@@8<=<B<<<C>A998?CCCA
@ATNG8:00142:05837
GATGTGCGTGAGAGAGAGACCCAGAAGATCAGGAACTCTAGAAGAATTCAGATTTTTAACACGAGAGTAAACGTAAAAAGAAGGTTTTACAAGACTCACGTTAACAATATTGCAGCAGTACGCACACAATCGAAGCGCAGTAAGGATGGCTAGTGTAACTAGCAAGAATACCACGAAAGCAAGAAAAAGAAGTACGCTATTAACTATTAACGTACCTGTCTCTTCCGAAACGAATGAGTACTGTATCTATGTGTGCGCTACCATCGATCTTGGTAAGTCT
+
ABACCCCCCCBBBCCCCDA@@>A@A?BBBBBC@C?BBC;;;C@CC@D@A@?;;;;;);?ABFBCDDBAAA;@B@@@@@0@B>A5;;;.;BB?CBBBCBBCD?C@DD=A@D?CCBBCCCCBBBBBCCCC?BABC?AABBBBBB>@>@AA?BBBCBBBB>BAABCC?@A=ACC?BBCCE>BBB@AA@AA2AB@CBBAAAAAC7;7=<>>5:4:>A@@=AA???BB@B?CCC;BBC?CCAACCCCACBBBAAABCCCCCA>?>>=AAAAA@@@:=9?A:A999
@ATNG8:00105:05877
GATGGTAGCTCTGCTCTGACTCTCGTACTCATTCGTTTCGGAAGAGACAGGTACGTTAATAGTTAATAGCGTACTTCTTTTTCTTGCTTTCGTGGTATTCTTGCTAGTTACACTAGCCATCCTTACTGCGCTTCGATTGTGTGCGTACTGCTGCAATATTGTTAACGTGAGTCTTGTAAAACCTTCTTTTTACGTTTACTCTCGTGTTAAAAATCTGAATTCTTCTAGAGTTCCTGATCTTCTGGATACACTCATGTGCACCTACCATCGATCTTGGTAAGTCT
+
44::7<A@@BBBBDCCDBBACBB96965>=6646CB>=BB@C@CCDFBBBBCBBBB@FABBBA?C@DBBBBBBBB>;;:99';C?CCCC>CCCC7;:;4;A<@@@BBBACCDBBCCC?ACC?A?BCCCBCBC>AACC?BBCCCDEDBBAACCCCD?BAA@@E@C@CCDDDCCCGACBDBB9B?B?BBCCB0BC;;;0;BABBB@B?B5;;;;*;AABB@CACC@CCCCBCC@D?AAABBC?BBB@CBBBCBBBBBAAABAC>AAB?A@@?A@??=@?BC?C;;;
@ATNG8:00111:05864
GATGGTAGGTGCACATGAGTGTATCCAGAAGATCAGGAACTCTAGAAGAATTCAGATTTTTAACACGAGAGTAAACGTAAAAAGAAGGTTTTACAAGACTCACGTTAACAATATTGCAGCAGTACGCACACAATCGAAGCGCAGTAAGGATGGCTAGTGTAACTAGCAAGAATACCACGAAAGCAAGAAAAAAGAAGTACGCTATTAACTATTAACGTACCTGTCTCTTCCGAAACGAATGAGTACGATGAGATCTCGTGTGCTACCATCGATCTTGGTAAGTCT
+
4;<<8@?@?@ABD?@@D@@ACCCCC?;99?@@@A@?=A<@@BCC@@>@C?B@CDCCCCCD5C?BBBBBCHHCDG>CAAA@A@,AB>A?BBB9BCB@CGBCBBC@@=@?BB?B@@?ACCCCBCCCCAAACBBB@CC@A?@CCBCCCC@CACBB@BDCCBBBD@BBCBBB@BC@BBB?ABAAA<>?@;::9999%9?;>@BBDCA@@=@==>BA2838=CBB?;;;;;AA>B@DCE?CCC?BAABACAAABCBAADCAAAAAAAABAB?BA==A@@@<B<>>?ABBB
@ATNG8:00121:05878
ATGGTAGCACGAGTCACTCATATCCAGAAGCATCAGGAACTCGTAAGAAGAATTCAAGATTTTTAACATCAGAGAGTAAACGATTAAAAAAGAAGGTTTTTACAGACTCACGTTTAACAATATTGCAGCAGTACGCACACAATCGAAGCGCAGTAAGGATGGCTAGTGTAACTGCAAGAATACCACGAAAGCAAGAAAAAGAAGTACGCTATTAACTATTAACGTACCTGTCTCTTCCGAAACGAATGAGTACGATGAGAGAGCTCTCTCTACCATCGATCTTGGTAAGTCT
+
/;;6;@AA>95555:9;<=5565<79//)///:/551/)/:////)/94963;3//)///777'7)/4888334;;===44377,73333#3>,/(////$////866-////;/;6//)32606555?@B@???AA>??E@BBBB@BA@?>>=>9?<AAA>AA???BAA=AEB@A<??99::<@AABB=AAA==??==,?=8=E???AAAA<A:>>AA<A<BBCBB>BBA@@CB?B?BCD>DCC?BBBBCCBBBA@@CBBBCBBBAA::8AA:>;=<?<<<9A?AC?C99:
@ATNG8:00128:05897
GATGGTAGCGCACACATAGATACAGTACTCATTCGTTTCGGAAGAGACAGGTACGTTTAATAGTTAATAGCGTACTTCTTTTTCTTTGCTTTCGTGGTATTCTTGCTAGTTACACTAGCCATCCTTACTGCGCTTCGATTGTGTGCGTACTGCTGCAATATTGTTAACGTGAGTCTTGTAAAACCTTCTTTTTACGTTTACTCTCGTGTTAAAAATCTGAATTCTTCTAGAGTTCCTGATCTTCTGGACGACGCGCACTGACACTATCGATCTTGGTAAGTCT
+
BBBD@CCBBBB@A@BBCCCGCAAACBB::<9;09@C>>@C@D?;95>9994999555)56;::@<B?BBC@<5559.44;;;(444)48990:<995;//)/;)//>?>@<@CCCCCBB=A@@<@=ACCCCB;;9;BBB@CBBBACBBCBBBBBCBB=;;;?BB@C@CCCCBCCCC?A;;;;.;=A>;;;;;*;CCCC?C;;;BB;:99.5999$9<;>?<?=BA=9::;;9C4:4:>:>>>669D?CC;:;BBBBCCCCBCCCCCCA@@B@@=A?BB?BBB@
@ATNG8:00136:05870
ATGGTAGGACGAGGCGTCTGACGAGGTACTCATTCGTTTTCGGAAGAAGACAGGTACGTTTAAATAGTTAATAGACGTAACTTCTTTTTTGCTTTGCTTTCGTGGTATTTCTTGCTAGTTACACTAGCCATCCTTACTGCGCTTCGATTGTGTGCGTACTGCTGCAATATTGTTAACGTGAGTCTTGTAAAAACCTTCTTTTTACGTTTACTTCTCGTGTTAAAAATCTGAATTCTTCTAGAGTTCCTGATCTTCTGGGCAGACTCTCACACGCCTACCATCGATCTTGGTAAGTCT
+
/7869;;699///)---////4399-4444449394///&//)/)//)///;;3555559)55)5779)/)////797<5;;4//////#//77.//5<3;:<<5;665)5<.5665<>9>>??BBB@?AAA?A;BBBBBBAA<A@BB>BA@;<;BBB::9A@@AA?@A@@CD@D?BBB@@@CCC=@999::*:;@;AACCC1?@@=@6=0.*..--.-727999(755594;7==75/////9)/)/:<:<<055<<4<CBBBB@A@9:9?@@@CCC?C:;;B@;;5;5;@;ABAA
@ATNG8:00141:05890
GATGGTAGTGTCAGTATGAGAGTGTGTACTCATTCGTTTCGGAAGAGACAGGTACGTTTAATAGTTAATAGCGTACTTCTTTTTCTTTGTCTTTCTGTGGTATTTCTTGCTAGGTTACACTAGCCATCCTTACTGCGCTTCGATTGTGTGCGTACTGCTGCAGTATTGTTAACGTGAGTCTTGTAAAAACCTTCTTTTTACGTTTACTCTCGTGTTAAAAATCTGAATTCTTCTAGAGTTCTGATCTTCTGGCTCTCGTAGACAGATACTACCATCGATCTTGGTAAGTCT
+
4444.448444544559;95555555:55555>9>>>>8>>?>75555555.555555)5499>C<B?B@@;;655<.55555$4::0:9899/----8(--33(394889//(/599:>>=<<8<<<8<8?BAAB@@A=AB@@<@CC;;;CDBAAA@@DDCCDCC@;;9;@D;;;BA@@>>@;;;;;*;<B9@@CCC0>@;::.900000<<772799<(::=66169<<8=;>>@:?5944=:9;;@?@4;;AAACBBBAAACBBBCCCC?CBCBBA@@:@:00+0==<
@ATNG8:00144:05894
GATTAGTATAGAGCTCTACATAGTACTCATTCGTTTCGGAAGAGACAGGTACGTTAATAGTTAATAGCGTACTTCTTTTTCTTGCTTTCTGTGGTATTCTTGCTAGTTACACTAGCCATCCTTACTGCGCTTCGATTGTGTGCGTACTGCTGCAATATTGTTAACGTGAGTCTTGTAAAACCTTCTTTTTACGTTTACTCTCGTGTTATAAATCTGAATTCTTCTAGAGTTCCTGATCTTCTGGATACACTCATGTGCACCTACCATCGATCTTGGTAAGTCT
+
CCC@CCCCCCCBB?@;;6=BBCCCBABA@A>ABBC=CC?@?A@@CBBB@CBBAAAD@CCCC@C99:BBBC?A@=@@AAA1=938///(///:>6?8A>AB?;?;A7818<<;;;@A=A??<?=;;;;>;;;=AA>>;>ABCAA>>>>==<8967)//83//+55AA?A?=<;;155779,99A9=>>>=*<<998*7::876===>=B@@@9>>@@B<B;>?=>==@@@A<?=>>=>>>;???<@>>>>AA==>>>>@@>59//-/<<=AA??;?=AC=@>>>
@ATNG8:00146:05881
GATGGTAGTGTGTCTCTGAGAGTAGTACTCATTCGTTTCGGAAGAGACAGGTACGTTAATAGTTAATAGCGTACTTCTTTTTCTTGCTTTCGTGGTATTCTTGCTAGTTACACTAGCCATCCTTACTGCGCTTCGATTGTGTGCGTACTGCTGCAATATTGTTAACGTGAGTCTTGTAAAACCTTCTTTTTACGTTTACTCTCGTGTTAAAAATCTGAATTCTTCTAGAGTTCCTGATCTTCTGGTAGAGCGTGCATATATCTACCTTCGATCTTGGTAAGTCT
+
CCBC?BCCCCBBBCBBBBCCCCCCIDCCBBBC@CBBB=BB?C@CCCAABC?BCDDD?C?CBBB@D@CFFDCCBBBACCCBB1@@=@CEF>CCAA?ACC@CC?BAACCDADDDCBBBC@CCC@C@CCBBAAAD@CCCC?CCAAABBBCCCBBCCBB@CCC?CC@B@BBCCCDDCC@CBBBB<B@C?AAEDE5CEBBB=BBCBBBCBBA=BBBB0B;;;C@C?BB?BBBCEDC?C@A@@BBB=@AD?CCCDCCBCBBCDDCC@@@BB@G@CCBBBB?B@CE?BAAA
@ATNG8:00100:05949
ATGGTAGTGTCATATGAGAGTGTGTACTCATTCGTTTTCGGAAGAGACAGGTACGTTAATAGTTAAATAGCGTACTTCTTTTTCTTGCTTTCGTGGTATTCTTGCTAGTTACACTAGCCATCCTTACTGCGCTTCGATTGTGTGCGTACTGCTGCAATATTGTTAACGTGAGTCTTGTAAAACCTTCTTTTTACGTTTACTCTCGTGTTAAAAATCTGAATTCTTCTAGAGTTCATCTTCTGGCTCTCGTAGACAGATACTACCATCGATCTTGGTAAGTCT
+
-8:6=555=545555::;;//-55-///7/3-33737&4:8;.554449>49;55@=A159AB2;;)5;;:99999)/////$//)//;;19;:94999499166<>@B?BCBCCBBA=A@@<@@CCCCAAAB?BBBB9;;CBBBAABBBBBCCBE@AAA@BB=@?@CCCCCCDC@AACCC7B<@<;;;;;*;B@@A0;;@AA@B<;;5;;<;*9BBBB@C7;;=B@CEBCCADDBBA?AAC@EBBBCCCCBBBBBCBAAA::5;A@@AB??<?>BA?BDCC
@ATNG8:00137:05932
GATGGTAGTGTCAGTATGAGAGTGTGTACTCATTCGTTTCGGAAGAGACAGGTACGTTAATAGTTAATAGCGTACTTCTTTTCTTGTCTTTCTGTGGTATTCTTGCTAGTTACACTAGCCATCCTTACTGCGCTTCGATTGTGTGCGTACTGCTGCAATATTGTTAACGTGAGTCTTGTAAAACCTTCTTTTTACGTTTACTCTCGTGTTAAAAATCTGAATTCTTCTAGAGTTCCTGATCTTCTGGGATGTGTGCGCAGTGCCTACCATCGATCTTGGTAAGTCT
+
445=055<=997/////;9;;666=?;;;;;;:5:<<=5==59.445555949;999.5.5;99.6.5;5569<99.5444&44.4/689/----73--57<<-449336:>>?>BC>@A?@A@B@CKFHCCCCABBCB@CECCCCCDCBB@@@BBC@BBB?BC@C@CBBBCBCBC?;;;AA8B?B?BADDC0C@;;;0;AABBAAB:;6:BCC5CCCAA>@<?@<@BABBCC=B?BBABBC@BBBB=;;;;CBBBBCBCCCE@999=@@==9954.58999>>==
@ATNG8:00147:05943
GATGGTAGGTGCACATGAGTGTATCCAGAAGATCAGGAACTCTAGAAGAATTCAGATTTTTAACACGAGAGTAAACGTAAAAAGAAGGTTTTACAAGACTCACGTTAACAATATTGCAGCAGTACGCACACAATCGAAGCGCAGTAAGGATGGCTAGTGTAACTAGCAAGAATACCACGAAAGCAAGAAAAAGAAGTACGCTATTAACTATTAACGTACCTGTCTCTTCCGAAACGAATGAGTACGATGAGAGAGCTCTCTCTACCATCGATCTTGGTAAGTCT
+
@@AD?ABB@BBBBBABBCCJHECBC?AAA?;;;AAD5;9;@BB@A@?BC@C@DCDBBBBA0A>ABB;;;CIFEE=CBCBCBB0BC?B?ADF<GCC@BCBBCBA@@@C@CD>A@C?BBBBCBBBCCCCCCBBB@ECBB>BBAACB;;8;@C;;;;CBBBBCC@CCB???@CC?BBB?AABAB=AAB=@?EFG3BB>ABCCCCGCB<?<?>?>:?:;;@AA>AA;<<@@@C=@@A;@@B?AAAABBAABBBBBCDBBBBBBC@AAAA?B?????>>:A?DB@B;::
@ATNG8:00120:05996
GATGTAGAGAGAGCTCTCTCATCGTACTCATTCGTTTCGGAAGAGACAGGTACGTTAATAGTTAATAGCGTACTTCTTTTTCTTGCTTTCGTGGTATTCTTGCTAGTTACACTAGCCATCCTTACTGCGCTTCGATTGTGTGCGTACTGCTGCAATATTGTTAACGTGAGTCTTGTAAAACCTTCTTTTTACGTTTAACTCTCGTGTTTAAAAATCTGAATTCTTACTAGAGTTCCTGATCTTCTGGTGTCTGATCTGTATCACTACCATCGATCTTGGTAAGTCT
+
CCA@;?BBBBAA<=;;;;;<:55555559994;;;=4=<8<1655<==><@C?CB?B:BB;;7:7::::::9;;633333$37,3333(3:99055=8<<9@@@=:94987783336<=>;C;>??8855:7=???:>=@?<<<>>>A;:8675-6564;;3:479995587=+25522&249475555'6766;+-(-6---45.22)2;88*9252726/55055555=::273777:::6;?A;656<;<;99:79:9;::=A?;@@877:;;<A<??:=777
@ATNG8:00122:05966
GATGGTAGCTCTGCTCTGACTCTCGTACTCATTCGTTTCGGAAGAGACAGGTACGTTAATAGTTAATAGCGTACTTCTTTTTCTTGCTTTCGTGGTATTCTTGCTAGTTACACTAGCCATCCTTACTGCGCTTCGATTGTGTGCGTACTGCTGCAATATTGTTAACGTGAGTCTTGCAAAACCTTCCTTTTACGTTTACTCTCGTGTTAAAAATCTGAATTCTTCTAGAGTTCCTGATCTTCTGGGCAGACTCTCACACGCCTACCATCGATCTTGGTAAGTCT
+
44::5:?>B==AC=CCCC>>?>;;<@>=<B49.5:9;4=>?B?BCBBBCC?ABB;;1:=@<=@;DAA@;CC>@??<=BB@A0>@<?@?A:?/0/,//:7<=:==AB=B@699BA@AB?BBC@C@DCCDA@AAACBCC@BBBCCCBBBCBBBCCEE?BBB?AC@C@CABBECCCB@B;<<<*;<C=B2;;;.;>99949@?<@<;88<.4444$4::>:3:344.4::=?<B9B:AAB@@@?BAAA=@@@ACECA@ACDC;;9:AA6::@@A@@@=A???>@CCB
@ATNG8:00125:05990
GTGGTAGCTCACGTACGTCACACGTACTCATTCGTTCGGAAGAGACAGGTACGTTAATAGTTAATAGCGTACTTCTTTTTCTTGCTTTCGTGGTATTCTTGCTAGTTACACTAGCCATCCTTACTGCGCTTCGATTGTGTGCGTACTGCTGCAATATTGTTAACGTGAGTCTTGTAAAACCTTCTTTTTACGTTTACTCTCGTGTTAAAAATCTGAATTCTTCTAGAGTTCCTGATCTTCTGGTCTACTACACTGTACTCTACCATCGATCTTGGTAAGTCT
+
EBB?BDDCCCCCABCABABBBBBCCBABB;::;CD@DD@CACCBCHBB?BCDDC@D=BCDD?A>ABBCCCCCA=88888)8>=ABBB>BBBC@CCB@CB799@CCC@CAA@BBBC=@?A?A>AABCD>::<=?>A7;;@@B?>?@@@AA<<<=49;?;>><><>?AACBCBC=?@@BA5A=A=>>>>>/=>??@9@AA>>>?=::7;AAA/;888A=D<>A<CC?@@@A<@<??===><>@A=A@@???@===??????B>==38///=;993==BB<AA@@
@ATNG8:00149:05966
GATGGTAGAGAGACTGTAGCGCACCCAGAAGATCAGGAACTCTAGAAGAATTCCGATTTTTAACACGAGAGTAAACGTAAAAAGAAGGTTTTACAAGACTCACGTTAACAATATTGCAGCAGTACGCACACAATCGAAGCGCAGTAAGGATGGCTAGTGTAACTAGCAAGAATACCACGAAAGCAAGAAAAAGAAGTACGCTATTAACTATTAACGTACCTGTCTCTTCCGAAACGAATGAGTACTATGTAGAGCTCTATACTAATCGATCTTGGTAAGTCT
+
ACCC@B@CCDDCCBBBBDDDBCCCC>CCCADBBBCC@C?AACDBBC?AA?A=@<@99::9)9=@@ABBBBBBBA8@<99999(:;572333+3<=7=A;BGCA::7:=BF<A>>;>@@@BAAAAA?@@@=??<AAAA=AA?@@@AA7;7;@C?BBAAAAAA;A???CC?BB>AAC@CBBBB=A@@?ABABB2BB@ABCAA???A<>;>===;>:::;>>:=@?@>>><><AAA8?>>;?@@BAAAAAABBDAAABBBBBBAACC@BBA@>>>?@=AB@B>@>
@ATNG8:00112:06022
GATGGTAGGCGTGTGAGAGTCTGCCCAGAAGATCAGGAACTCTAGAAGAATTCAGATTTTTAACACGAGAGTAAACGTAAAAAGAAGGTTTTACAAGACTCACGTTAACAGTATTGCAGCAGTACGCACACAATCGAAGCGCAGTAAGGATGGCTAGTGTAACTAGCAAGAATACCACGAAAGCAAGAAAAAGTAGTACGCTATTAACTATTAACGTACCTGTCTCTTCCGAAACGAATGAGTACGATGAGAGAGCTCTCTCTACCATCGATCTTGGTAAGTCT
+
AAAB?BBD?BBBBBDCCCC:;;A@<6=EDACCCFAA=A=@@AAA;;5:D6;6;B@;<<<<';3>:;A=BBBACD9@=:9999):8279;;;(7386=<8>BBBBB?B?BFFD>=7;;ABBA@?@AAAAAAAA:AAAA;;;89<<<=:>=@@B?CCAA@BBB@BA@@8839@<@AB;??AAA;A==9>====,=@=@988><>781807=;:5;<A;;;;5;>;;;=?=A<ABB:;9939==;00/=<<>@@@BB@@=>=???;;:388>>===?:=5=>;?<=>
@ATNG8:00114:06011
GATGGTAGTCTCAGATAGTCTATAGTACTCATTCGTTTCGGAAGAGACAGGTACGTTAATAGTTAATAGCGTACTTCTTTTCTTTGTCTTTCTGTGGTATTCTTGCTAGTTACACTAGCCATCCTTACTGCGCTTCGATTGTGTGCGTACTGCTGCAATATTGTTAACGTGAGTCTTGTAAAACCTTCTTTTTACGTTTACTCTCGTGTTAAAATCTGAATTCTTCTAGAGTTCCTGATCTTCTGGATAGCGACGCGATATACTACCATCGATCTTGGTAAGTCT
+
:<BB:CCCBC;66>=BBCAAACCCCDBBA@;;2;;;;,:B><4;995555.5:99:8<:ABED?C@BCB<<:999.4/88+///(///88(0//<:5:43,3<6334::B?BCBBBA;;7:AC=@>AFBBBCBB?BBBB?CCCCCDCCCCCCCBB>>:>@@;AB=A>BBBBBCDCD@BDCHD;B>A=;;;;;*;@@@A;AAA@AABAA=29;9.9>>=?9A:@@<ABDCBCD>A=ACCCCB@BBE@CCCCCCCCBBAAACBBCDA@?ACCBDBBB?D@BB?BBAA
@ATNG8:00118:06043
GATGGTAGATATATGCACGCTCTACCAGAAGATCAGGAACTCTAGAAGAATTCAGATTTTTAACACGAGAGTAAACGTAAAAAGAAGGTTTTACAAGACTCACGTTAACAATATTGCAGCAGTACGCACACAATCGAAGCGCAGTAAGGATGGCTAGTGTAACTAGCAAGAATACCACGAAAGCAAGAAAAAGAAGTACGCTATTAACTATTAACGTACCTGTCTCTTCCGAAACGAATGAGTACACATCGTCGTGTCGTGCTACCATCGATCTTGGTAAGTCT
+
4:;;=???@CB;;6<<A?ABAA@CL@AAD@BBB@@@>A5<;<;;9@<@A?B=99997<<<,<:A?<<<<C==BB9779:999'4946:@@@8@@C?BABB<<:@@<@?AA?BDDADCBCBCCBBCCAAA@FF@CCCC?BCCCBCAB@C@C::;;BBCCDBB@CBBCBB?BB@CBB>AAAAB>BAA?AAABB2BC@BBBBBAAAA<A8;;?A=B<?@BBB?CCA@?BC@C?BCC>CCC?BBAAAA>>?BBBBB@@?AAAA>>>BBC?B99:BAAB9:7:D?BBAA
@ATNG8:00140:06021
GATGGTAGCGCACACATAGATACAGTACTCATTCGTTTCGGAAGAGACAGGTACGTTAATAGTTAATAGTGTACTTCTTTTTCTTGCTTTCGTTGGTATTCTTGCTAGTTACACTAGCCATCCTTACTGCGCTTCGATTGTGTGCGTACTGCTGCAATATTGTTAACGTGAGTCTTGTAAAACCTTCTTTTTACGTTTACTCTCGTGTTAAAAATCTGAATTCTTCTAGAGTTCCTGATCTTCTGGAGATACACATGATACTCTACCATCGATCTTGGTAAGTCT
+
;?AB?@@B;96==>?;<ABC>@<B><<ABDDC@CDCC<@@?=055:99C@9555557939;00*/)///;:;9;;749999$47177>;1//-(-38--(/:2778:::5:::ABBAB@787;=7<C@<>=AA>BBBB?AA====A@A??>>;;;;5;=>:?@3815999<<>99175757)7.7.22555$59556(/-4-----23(2222$257582828:675559996;5;;:>;;7;@?:757:68///98<<5569;;949>?556>>;=;?A;?>><
@ATNG8:00149:06040
GATGGTAGCGCAGCACATAGATACAGTACTCATTCGTTTCGGAAGAGACAGGTACGTTAATAGTTAATAGACGTACTTCTTTTCTTTGTCTTTCTGTGGTATTCTTGCTAGTTACACTAGCCATCCTTACTGCGCTTCGATTGTGTGCGTACTGCTGCAATATTGTTAACGTGAGTCTTGTAAAACCTTCTTTTTACGTTTACTCTCGTGTTAAAAATCTGAATTCTTCTAGAGTTCCTGATCTTCTGGACGACGCGCACTGACACTACCATCGATCTTGGTAAGTCT
+
55:<5;;BA;:///:9/56;<<5559555;=<=:=@==5;:6<)/------(////76<8==><20*/0///7777;34444&444(48::;17//06)//3,384788:;=<???CEBBB@BBC@C@CCBBBBBC?BBBC@CBBBCBBBB;;;BBCCC?BBB?BB@C@CJDA@ACCC@BA@@@3@=@=AAAAA2ACECE@D;;;CCAA@B5<<<<*<BBBB@C@CC?;;;A@@C>@?ADCDDCACBC?BC@@@A@BCCBAAABBECGC@BACCCDDC@C@@@=AB;;
@ATNG8:00132:06069
GATGGTAGCAGACGTGACAGAGCGCCAGAAGATCAGGAACTCTAAGAAGAATTCAGATTTTTAACATCGAGAGTAAACGTAAAAAGAGGTTTTACAAGACTCACGTTAACAATATTGCAGCAGTACGCACACAATCGAAGCGCAGTAAGGATGGCTAGTGTAACTAGCAAGAATACCACGAAAGCAAGAAAAAGAAGTACGCTATTAACTATTAACGTACCTGTCTCTTCCGAAACGAATGAGTACTATGTAGAGCTCTATACTACCATCGATCTTGGTAAGTCT
+
5<<>@GCBB@?;;;;>;;;>CA?AB=:;9:>BBBBB?B>=<<00)0:3896:648498???,?8<9738833333;333/;;;;)///(///&//83899877833,38;<699:<AABACCCBBCC;;;A@@<@ABB=??B@@@@?9>9=::4;@@AABCD?BBCC?>9=A9<;<8<<<<<5<99299999(9>;=>>>?AA>?:>5;;@@=A<>>CCB?BB;;:ECAD@AAA;BFG?BBBBCBBCBBBBBBBEA@@====AAAB<AAAABAAA7;8;B8@AAA
@ATNG8:00138:06067
GATTAGTAGTATCGCGTCGCTATCCAGAAGATCAGGAACTCTAGAAGAATTCAGATTTTTAACACGAGAGTAAACGTAAAAAGAAGGTTTTACAAGACTCACGTTAACAATATTGCAGCAGTACGCACACAATCGAAGCGCAGTAAGGATGGCTAGTGTAACTAGCAAGAATACCACGAAAGCAAGAAAAAAAGAAGTACGCTATTAACTATTAACGTACCTGTCTCTTCCGAAACGAATGAGTACTGTATCTATGTGTGCGCTACCATCGATCTGGTAAGTCT
+
45;7=>A;4444/-----------(/44.5=<<<<:>266;>==>:==<C9BBC@A@@@,@4;9;A@?B<49;.;894444$4<.5.599+9996;BAA?B=??;@?@A=ACB?D;;;CBBBCCBCBAA@@<@A;;6:@B@AAAC>A?@00+0=00000>:??885B<??@>>8>BA??>9;33./>?@@@@#@=:/0/:669730335...(.433::;7::::<<?:=7==>6=8858=888===<BC>>>877<8///...69389555.....372=>?=
@ATNG8:00106:06142
GATGGTAGACACGTGTGCTCTCTCGTACTCATTCGTTTCGGAAGAGACAGGTACGTTAATAGTTAATAGCGTACTTCTTTTTCTTGCTTTCGTGGTATTCTTGCTTAGTTACACTAGCCATCCTTACTGCGCTTCGATTGTGTGCGTACTGCTGCAATATTGTTAACGTGAGTCTTTAAAACCTTCTTTTTAACGTTTTACTCTCGTGTTTAAAAAATCTTGAATTCTTCTAGAGTTCCTGATCTTCTTGGTCTACTACACTGTACTCTACCATCGATCTTGGTAAGTCT
+
45<<5;?BBBB;:6>666<>666<>;666;;;:CCBD>DG@B@A@>?B;;6;4:9>5:7<<@A=A::9AAC:;5:8<@@;>)7703::?5@<:>*0//)//(///(/33,3333;:::78556;6;CA8825;5A<<=9:;8==9=::;A?>8//5//./378(/(255669999:/666+626255577'.(.././)/9=;=8888>>19>9;8%822.296;:;;8566/--3-3(-.64752./(/47568;A@;;;>>=;;A>>>A:==<>=;;;<@=AA:==@A
@ATNG8:00111:06134
GATGGTAGTCTCAGATAGTCTATAGTACTCATTCGTTTCGGAAGAGACAGGTACGTTAATAGTCAATAGCGTACTTCTTTTTCTTGCTTTCTGTGGTATTCTTGCTAGTTACACTAGCCATCCTTACTGCGCTTCGATTGTGTGCGTACTGCTGCAATATTGTTAACGTGAGTCTTGTAAAACCTTCTTTTTACGTTTACTCTCGTGTAAAAATCTGAATTCTTCTAGAGTTCCTGATCTTCTGGGTCTCTCTCTCACGCACTACCATCGATCTTGGTAAGTCT
+
55<<7=BCCCBAADC@?A;66>><@B@95559.5<AD>BC@D@966<<>>7;BAAC@D@FCDA@@=@:==654:;344444$4888:@A999:?9384=8;;=88388<7<<=AA?>>6;CC@C@DCCCCC@@>A@@@@BBCCCCCBAAAA;;<CC@;;;?BB<@<@;;:?@@BDACBBBB9@=B>;<;;<*;@BBF?KBB;;;AA@;:;:;';99:96;8>@<=ABBCBC@C@CBBBBB?ABCC>BCBB;;;@@@@BCCB;;;C@CBCBBAAB>A>AD?CBGB
@ATNG8:00113:06110
GATGGTAGGACGAGCGTCTGAGAGGTACTCATTCGTTTCGGAAGAGACAGGTACGTTAATAGTTAATAGCGTACTTCTTTTTCTTTGCTTTCGTGGTATTCTTGCTAGTTACACTAGCCATCCTTACTGCGCTTCGATTGTGTGCGTACTGCTGCAATATTGTTAACGTGAGTCTTGTAAAAACCTTCTTTTTACGTTTACTCTCGTGTTAAAAATCTGAATTCTTCTAGAGTTCCTGATCTTCTGGTATACACACTCGCTCCTACCATCGATCTTGGTAAGTCT
+
//::4://)44477///;:<<55504;555;;6;<<?7@?<==B=B;99A=BBAAD>A=@A@@6;5;@:95566>7;;=<<(494)4:;;2556<7<<=5;;.49:::;9>BCCC@AA7:;@=A?CBCBBCBC?B@@@=ACB@BA@@B@@@BA@@@=@@@?AA6;5;@AAAB>95.559599(97B9:9999'5@@@@8@;@=<@>@;;<B?D?1BBB6666?AA?BAACCBB=?=?AA@@@=@?C=AACBC@A@@@;;:;;5;@@=AAA9989919<?@<@CCC
@ATNG8:00120:06111
GATGGTAGCATCATGCATATCTCACCAGAAGATCAGGAACTCTAGAAGAATTCAGATTTTTAACACGAGAGTAAACGTAAAAAGAAGGTTTTACAAGACTCACGTTAACAATATTGCAGCAGTACGCACACAATCGAAGCGCAGTAAGGATGGCTAGTGTAACTAGCAAGAATACCACGAAAGCAAGAAAAAGAAGTACGCTATTAACTATTAACTGTACCCTGTCTCTTCCGAAAACGATGAGTACGATGAGAGAGCTCTCTCTACCATCGATCTTGGTAAGTCT
+
;;;:=<?A<ABA<5559;99;66/<4977)//99::7;55-----83::69989------$-(---/9334;;=13344444$4<7<4;99+955.59595;9:<8<7<=056@;>>;:;@>A<CCC@@@CC@CA@A?BBAABDAA=A>@;:49BBCCCBA??988@@;@A<993,33777.89:.33;;;)::6733::=6;;<?<A9985;6///////'.5522261636666+655556555666222966....35552228378.--2--(.2772<:?8
@ATNG8:00124:06119
GATGGTAGAGTATCATGTGTATCTCCAGAAGATCAGGAACTCTAGAAGAATTTCAGATTTTTAACACGAGAGTAAACGTAAAAAGAAGGTTTTTACAAGACTCACGTTTAACAATATTGCAGCAGTACGCACACAATCGAAGCGCAGTAAGGATGGCTAGTGTAACTAGCAAGAATACCACGAAAGCAAGAAAAAAGAAGTTACGCTATTAACTATTAACGTACCTGTCTCTTCCGAAACGAATGAGTACGTGTGACGTACGTGAGATCGATCTTGGTAAGTCT
+
CBCD?CCCBBCCCCBBABACBABBD@CBD?BBA>00,0,/79:44549<.5:)9=9=9999(959=;BB@B@@@@8?996?@@+>A<A.5555$5;;9>?>@?A<:;;):>AA=BBB?AA??@BBABB@ABBBECBDCCC@BBBBCBBB@C@CAA?ACCDCCBB?A@@@CB?BC@FBB::9AA?8><<8000000%0>;0000@?ABCC?C>BBB><@<><B@@;@B@@@@A=A=@AA<@@@=@==>::::9BAABCCBBABBBCBBBBBBBBB?BAAA?A:::
@ATNG8:00129:06124
GATGGTAGGAGACACGTCGCACACGTACTCATTCGTTTCGGAATGAGACAGGTACGTTAATAGTTAATAGCGTACTTCTTTTTCTTGCTTTCGTGGTATTCTTGCTAGTTACACTAGCCATCCTTACTGCGCTTCGATTGTGTGCGTACTGCTGCAATATTGTTAACGTGAGTCTTGTAAAACCTTCTTTTTACGTTTAACTCTTCGTGTTTAAAAATCTGAATTCTTACTAGAGTTCCTGATCTTCTGGTGTCTGATCTGTATCACTACCATCGATCTTGGTAAGTCT
+
5:<<?CCC@CBBBB<;???;CDDDD;;;BCBB@CCAJIA??>+////::<<9<><?@:C6:5;=7;7<<?;;==<A8>?>;<,=;88377)3;9:7<<=9B@=@=@;00,0>>>@B@@>:DC>>:>??88555;A?>>;@AAAAAA888?<<;==>9;::7:;5;:>>@@???AB7;;AAA2>5;5;===?/>A==@6@6<;//+/<</88)8:::*:888=7;577+//=99:AA<A<@@>@>@<>>@<@@???>>>>>>AA=:;;=:8397<<;><<8<:=?;?@@@
@ATNG8:00107:06202
GATGGTAGCACGTCACGACGATGTGTACTCATTCGTTTCGGAAGAGACAGGTACGTTAATAGTTGATAGCGTACTTCTTTTTCTTGCTTTCGTGGTATTCTTGCTAGTTACACTAGCCATCCTTACTGCGCTTCGATTGTGTTCGTACTGCTGCAATATTGTTAACGTGAGTCTTGTAAAACCTTCTTTTTACGTTTACTCTCGTGTTAAAAATCTGAATTCTTCTAGAGTTCCTGATCTTCTGGAGATATCATCAGCGAGCTACCATCGACCTCTAGAAGTCT
+
ABBC@CCCCCCC>BCD@AA;66>CCCCCCC9:;:DDD>CC@C@CCCBCCC@CCDBB?B>BBBC@CBBACCCCCCC@BBABA2@C<??BB<BCCB?CCB@CC=;:9A>@8AAAABB@@<ABB?B?B??ABA@?;@AAA<??AA=A@>>ABCDBB>><>???BD?B?A?@@BBCCC?@????5?<@:88888(8@@AC9>>?888A>==18888(8688A=A:>>9?BBB?>?=D<A>>>@@7;;A;>>??@@@@??@@AA??@?@@;?>>>AA<>=>=AA:?:::
@ATNG8:00108:06180
GATGGAGTATATCGCGTCGCTATCCAGAAGATCAGGAACTCTAGAAGAATTCAGATTTTTAACACGAGAGTAAACGTAAAAAGAAGGTTTTACAAGACTCACGTTAACAATATTGCAGCAGTACGCACACAATCGAAGCGCAGTAAGGATGGCTAGTGTAACTAGCAAGAATACCACGAAAGCAAGAAAAAAGAAGTACGCTATTAACTATTAACGTACCTGTCTCTTCCGAAACGAATGAGTACTACTCTCAGAGACACACTACCATCGATCTTGGTAAGTCT
+
CC@@>CHCCCDBDEBBBCDGJHCCACBC?BBBB?@<A?BBCCECB?BB@D@CCCCCCCC2C?CCCABAAABBB>BBCCDCC5CC?C@DFH<CCCACBBCCCCBB@B@CC@CCC@CCCACCCCCCBBBBCCC?BBCB?BBBACCAA>A@CAA?ABBBBBBB@BBBBBB?BC?AAA<???@@8;;;999::9:%8==A>9=A?ABD;>;=<AD7>:=>A::8:BAAABB?B?BEE>EBB?BBCBBCCBBBBBBBBDBB?>>BBBB@@<>=>>AA@D:=:=<8ABBB
@ATNG8:00109:06173
ATGGTAGGACGAGGCGTCTGAGAGGTACTCATTCGTTTCGGAAGAGACAGGTACGTTAATAGTTAATAGCGTACTTCTTTTTCTTGCTTTCGTGGTATTCTTGCTAGTTACACTAGCCATCCTTACTGCGCTTCGATTGTGTGCGTACTGCTGCAATATTGTTAACGTGAGTCTTGTAAAACCTTCTTTTTACGTTTACTCTCGTGTTAAAAATCTGAATTCTTCTAGAGTTCCTGATCTTCTGGCGCTCTGTCACGTCTGCTACCATCGATCTTGGTAAGTCT
+
444.44/)/////)///49445545:44599;5?ABC=CC?B?BCDCCCC@CEGBB@C@ECCC>A>BBBCBBBDB;;:9:9*::4<@CD=DCCC9;6>@?C?@@ABBC;;;CCBCCD@CBB@D@CCCBBBBB>A@BB@GCBBBCCCEABBCCCCC@CBB?CC@C?ABDDDCCCF@CFCCC9B>A;;;;;;*<AABD>BCBBAACBBB>ABAB2A@@@B?C?BC@BBCCDCC@C???@CCC?A?A@CBBBBBBCBBBDCBBBBBCB?BBCCCBBB?B@BB@CBCC
@ATNG8:00127:06167
GATGGTAGAGAGAGCTCTCTCATCGTACTCATTCGTTTCGGAAGAGACAGGTACGTTAATAGTTAATAGCGTACTTCTTTTTCTTGCTTTCGTGGTATTCTTGCTAGTTACACTAGCCATCCTTACTGCGCTTCGATTGTGTGCGTACTGCTGCAATATTGTTAACGTGAGTCTTGTAAAACCTTCTTTTTACGTTTACTCTCGTGTTAAAAATCTGAATTCTTCTAGAGTTCCTGATCTTCTGGGTCTACGCTCGTCGCGCTACCATCGATCTTGGTAAGTCT
+
CAAA@DAABCCDCCC@@ACBCBBBBAABCCCC@CCCC=CD@D@CCCCCCB?BCC@@>@?BABB>A@BBCBBCBBA=:9888':9<?ABB<AABC?BBBAFD99:A>;>;>BBBCCBB?BB@<@<???@>>>=<AAAA:A>>>>>><>?A@@@AAA<===<AA<A<AAAAABAAA<?====2=<A<>>DCD/AA>>>6>>=<==>=>><<@>@,@///>7=7>>:=?A@>>>=A=???ABB7;;AB:>>>A>>>CAA:::@A?:;;<AAA===////7==7;6::
@ATNG8:00140:06180
GATGGTAGTATAGAGCTCTACATAGTACTCATTCGTTTCGGAAGAGACAGGTACGTTAATTAGTTAATAGCGTACTTCTTTTTCTTAGCTTTCTGTGGTATTCTTGCTAGTTACACTAGCCATCCTTACTGCGCTTCGATTGTGTGCGTACTGCTGCAATATTGTTAACGTGAGTCTTGTAAAAACCTTCTTTTTACGTTTACTCTCGTGTTAAAAATCTTGAATTCTTCTAGAGTTCCTGATCTTCTGGGTGCGCTACAGTCTCTCTACCATCGATCTTGGTAAGTCT
+
>><D@B???>:444::556<<<<<66656=<<9=<AD9>?6:24448944.4884/)/)0)0//)/4996:?773:677888)886;>>?@299;88488=6973566=//)-22-..6626A?3:3:;;;866A7=;<<5799;<<>;;;?;;;>>?6;;><@@<A<@??;;8AA=4967888(88>4;;AAA/;;;BF:@;;;@====?<?CBB/@9838A8;6<<8<===>AA=A<@@@@AA:====6<==@AAA@@;;;=B@>>>@9;;;>>?BB<?<>>;>>=9
@ATNG8:00100:06243
GATGGTAGTGTCAGTGCGCGTCGTCCAGAAGATCAGGAACTCTAGAAGAATTCAGATTTTTAACATCGAGAGTAAACGATAAAAAGAAGGTTTTACAAGACTCACGTTTAACAATATTGCAGCAGTACGCACACAATCGAAGCGCAGTAAGGATGGCTAGTGTAACTAGCAAGAATACCACGAAAGCAAGAAAAAGAAGTACGCTATTAACTATTAACGTACCTGTCTCTTCCGAAACGAATGAGTACTGTATCTATGTGTGCGCTACCATCGATCTTGGTAAGTCT
+
44::7<ABBDBBCCA@BABBCABCIACB@:@>00/:)/)/9:444:644.43444::<<<+<455<A<>?:??>>8:00//;99'6607,333&37717:87798333(31774;;94999:>CCCA@@CCBBBC?AB;:7;A@@AA??=A@CCC@CCCCCCCA?AAACFC@9959AA;@@DDF>BA@:><===.=C=BBBBBBA=>494;?@@<A=CBC@@=@AA@@AA>A?BBB=B??=?BBBDBBBCBBBB??@BCDCCCCCAAA?BBAAAB??:=:<D=D999
@ATNG8:00101:06222
GATGGTAGGCACTGCGCACACATCCCAGAAGATCAGGAACTCTAGAAGAATTCAGATTTTTAACACGAGAGTAAACGTAAAAAGAAGGTTTTACAAGACTCGACGTTAACAATATTGCAGCAGTACGCACACAATCGAAGCGCAGTAAGGATGGCTAGTGTAACTAGCAAGAATACCACGAAAGCAAGAAAAAGAAGTACGCTATTAACTATTAACGTACCTGTCTCTTCCGAAACGAATGAGTACTGTATCTATGTGTGCGCTACCACGATCTTGGTAAGTCT
+
:4557=<<9<<==@>>>=5955555)544.5;@>9916166>;;;?8<;05.49;9=>::'86;:::::<;<;<4:566?>>(;=.9.555'5;;49/00///78:5=:>>7999?ABABCHDDDB;::A@@A5:9<<8;888=@CC?A=A@?=ABBBCB<B>@@<==B>=B>;>9,33337.789288<=<+<73777778888496;;9>596;7;<?:>;848=?:@>@AC<7747::::=======BBBBA>>>C===A87729667;;96@>8703;;;
@ATNG8:00104:06227
GATGGTAGAGTATCATGTGTATCTCCAGAAGATCAGGAACTCTAGAAGAATTCAGATTTTTAACACGAGAGTAAACGTAAAAAGAAGGTTTTACAAGACTCACGTTAACAATATTGCAGCAGTACGCACACAATCGAAGCGCAGTAAGGATGGCTAGTGTAACTAGCAAGAATACCACGAAAGCAAGAAAAAGAAGTACGCTATTAACTATTAACGTACCTGTCTCTTCCTAAACGAATGAGTACTATAGACTATCTGAGACTACCATCGATCTTGGTAAGTCT
+
/7//)448;;@B666565;////-,(,--(-66:>>9<9ACEDDCCABD@B@BCBCBCCC1@=ABBBCECCCDD@DCBBBBB2AC@B7;;;4;B@=BCCCBCBAA?B?BB?CBB@BCAAACC@@@CCDCCCC@CCCC?AAAABA??;@=B:9::BBBCCCC?CDCCAA>BC@BAB=?>CCB:A>><>CCCC3BB?BBBBDCBAA>A?BBCB:>:>FCCC@CCCBBBB@C@CCD>CBB?BBBCBBBBBBBBB@@@CDCCACBBBBB?B??>D>?@?B@BCABBCB
@ATNG8:00111:06217
GATGGTAGGACGAGCGTCTGAGAGGTACTCTTTCGTTTCGGAAGAGACAGGTACGTTAATAGTTAATAGCGTACTTCTTTTTCTTGCTTTCGTGGTATTCTTGCTAGTTACACTAGCCATCCTTACTGCGCTTCGATTGTGTGCGTACTGCTGCAATATTGTTAACGTGAGTCTTGTAAAACCTTCTTTTTACGTTTACTCTCGTGTTAAAAATCTGAATTCTTCTAGAGTTCCTGATCTTCTGGTGTCTGATCTGTATCACTACCATCGATCTTGGTAAGTCT
+
<<BB?BBB>@??:;:<<@@AABBE?BBBB;;;7;@CC>GC@CACCCBCDB@CDBBBAB@BCBC@D@BCBBABAAA>;;;;;):==ABFD>CBBB?BBB@CC?AA@BBA?BBBBDDBB?BBC?C?BBBAA?;;>@@@@<??BAAAA?>>>???>>=:7889;:5;8=?@C???DD:?>BBB3?:=9==@@@/@@@@@3;;>887=@8856BAA/A898F<@<@A=ACCB???<@=;;;@@@<@?A=@@;;;??==>?@@B>>>@>>;>AC;;;@@:>:=@9@<//
@ATNG8:00112:06241
GATGGTAGCTCACGTACGTCACACGTACTCATTCGTTTCGGAAGAGACAGGTACGTTAATAGTTAATAGCGTACTTCTTTTTCTTGCTTTTCTGTGGTATTCTTGCTAGTTTACACTAGCCATCCTTACTGCGCTTCGATTGTGTGCGTACTGCTGCAATATTGTTTAACGTGAGTCTTGTAAAACCTTCTTTTTACGTTTAACTCTCGTGTTAAAATCTTGAATTCTTACTAGAGTTCCTGATCTTCTGGTCTACTACACTGTACTCTACCATCGATCTTGGTAAGTCT
+
54::5:@::994445;999;AB@@@BA@@A;;6;BBB;>=8>+///:9994/5554.4.444<.4.49988:888833333$3848////&///:;8;:;6:?6;993333(38998255,2;:6<.5557755527=8=28877799?<<<?=8898)/...../'549675555592667=;.;9@<>@AAA/A@@@B6;7;;<=<;;//)/98-6/707<5<5;A:>>=>A?>;483//.77=58877?7:8;>>>A;;8:;??;;;A<?>==AAAA7;6;A5;:==
@ATNG8:00116:06245
GATGTAGTATAGAGCTCTACATAGTACTCATTCGTTTCGGAAGAGACAGGTTCGTTAATAGTTAATAGCGTACTTCTTTTCTTGCTTCGTGGTATTCTTGCTAGTTACACTAGCCATCCTTACTGCGCTTCGATTGTGTGCGTACTGCTGCAATATTGTTAACGTGAGTCTTGTAAAACCTTCTTTTTACGTTTACTCTCGTGTTAAAAATCTGAATTCTTCTAGAGTTCCTGATCTTCTGGGTCTACGGCTCGTCGCGCTACCATCGATCTTTGGTAAGT
+
@A:59>BCBBBCCCCABBCCABAIDB@BB::5;:;;,99.4.4;;A=;;<?@A?@=@:@B;;2:.3<<==???@:?=<<07:1:::37AAB@DCB<9839<=<>?;?BBABKBA=@;;5;;<>??99:<5=<AA=A>>>B@@;;;@@@=<<>9:;:6;;=A=?>>>?>=77027969+97>055DDD/>><<;1;9779>@@=>:>BBB/A888=:?:?A<:::///9495/56AAA<>>?D8>;;;;;3:;966///889<<7:6688////(/633,26
@ATNG8:00116:06252
ATGGTAGCTCTGCTCTGACTCTCGTACTCATTCTGTTTCGGAAGAGACAGGTACGTTAATAGTTAATAGCGTACTTCTTTTTCTTGCTTTCGTGGTATTCTTGCTAGTTACACTAGCCATCCTTACTGCGCTTCGATTGTGTGCGTACTGCTGCAATATTGTTAACGTGAGTCTTGTAAAACCTTCTTTTTACGTTTACTCTCGTGTTAAAAATCTGAATTCTTCTAGAGTTCCTGATCTTCTGGATATGAGTGACTCGTGCTACCATCGATCTTGGTAAGTCT
+
/77)///////54==<55555555555;/--(---7718<6:6;::<83704:;;;:?8474=8B>=<<A@?:99633377$3;4:;<<3>6>9,//<8::7==665=8===>>><<8<AB?B?CBBBACBB?BBCJ@CCCEDDCCC@A@BBCCC@CAA>AC@CACCBBBBCBB?BBBBB9B@CACCDDD3DCCGG=BAC;;;BA;;5;@@@,A;;:A=A?@@>@BBBECC@C@BBBBBC?BBCACCCCHGCCCBBCBBCCCEBB?BBFCCBCB?A?@@=BBA@
@ATNG8:00121:06248
GTTGGTAGATATATGCACGCTCTACCAGAAGATCAGGAATCTCTAGAAGAATTCAGATTTTTAACACGAGAGTAAACGTAAAAAGAAGGTTTTACAAGACTCACGTTTAACAATATTGCAGCAGTACGCACACAATCGAAGCGCAGTAAGGATGGCTAGTGTAACTAGCAAGAATACCACGAAAGCAAGAAAAAGAAGTACGCTATTAACTATTAACGTACCTGTCTCTTCCGAAACGAATGAGTACGAGAGAGCACACGGTGTCTACCATCGATCTTGGTAAGTCT
+
95.47:4:999445;?BAB@BB:96<@@@:>>CCCB?C?BBCBBCCC?B>,0+00///888'8)/445;;;;<<<4988:>>>0>C=@?<>>.=5505=999<5555)58=><<<=<@@665::556<=>>>==9;@;A;?;@556657<755504::;;;44.4888=A9?@>988=?7333(3771;;<<=.9?<774<?:@BB?B>BBB?<A;<<A::6:@@@ABA?A<999/7<;8?@=?;<777===777;;=//(///99::6<:=::8885>;88/7333
@ATNG8:00124:06236
GATGGTAGTATAGAGCCTACATAGTACTCATTCGTTTCGGAAGAGAAGGTACGTTAATAGTTAATAGCGTACTTCTTTTTCTTGCTTTCGTGGTATTCTTGCTAGTTACACTAGCCATCCTTACTGCGCTTCGATTGTGTGCGTACTGCTGCAATATTGTTAACGTGAGTCTTGTAAAACCTTCTTTTTACGTTTACTCTCGTGTTAAAAATCTGAATTCTTCTAGAGTTCCTGATCTTCTGGTATACACACTCGCTCGCTACCATCGATCTTGGTAAGTCT
+
@LCD=@@BCBBAA495.5<<<>CCFCB@B;;:;CCF?AA=A>9;558<?<====8<796==8=7;@AAACCCB@CCDDD5AA@CBBC=BCCDABCC@@@>@@BB@@=ABAAABAA=AAA=@=??>@?999?BBBB?CBBBBCCB@@BBBA@@<9=;;5;:5;=A?@>=;=<?:<:>=>1=7=5;;???/===AA18597755:9917778+:887@<@;@B<;;;A@@@<@=BAAAAA8;<@<@@@@@@@;;;;A>>>BC>>><>;;;@?=>5;5;;5:==>
@ATNG8:00127:06251
GATGGTAGGCGTGTGAGAGTCTGCCCAGAAGATCAGGAACTCTAGAAGAATTCAGATTTTTAACACGAGAGTAAACGTAAAAAGAAGGTTTTACAAGACTCACGTTAACAATATTGCAGCAGTACGCACACAATCGAAGCGCAGTAAGGATGGCTAGTATAACTAGCAAGAATACCACGAAAGCAAGAAAAAGAAGTACGCTATTAACTATTAACGTACCTGTCTCTTCCGAAACGAATGAGTACGATGAGAGAGCTCTCTCTACCATCGATCTTGGTAAGTCT
+
@@@B@BBB?ABBBBCBCCC;;;BB=6=BB?BBBDCC@C@BBBBBBB?BB@B?BBAAAAAB0@<@A@:::CCBBC9>>77:9:)9827?BCC9ABB?BB=@?DD>><?@CC?B>?<?A>>ABAA?AAAA:8:A<A88;=???@@@??<?;?>A>BCBBAADD?D@ABBB?CB@CAA>ABAAA<@@>;99999(9A?BBCBBBBB@9=:>?@?=A<@@@@A<>>==<==8=:==A7A??<?BBB999BBBBCCBBBBBA===:::@@9<=@=>>??;?<??<?BB;
@ATNG8:00128:06210
AGAGTGCGAGCATGAGATGTAGTCTACGAAGAATCAGGAACTCTAGAAGAATTCAGATTTTTAACACGAGAGTAAACGTAAAAAGAAGGTTTTACAAGACTCACGTTAACAATATTGCAGCAGTACGCACACAATCGAAGCGCAGTAAGGATGGCTAGTGTAACTAGCAAGAATACCACGAAAGCAAGAAAAAGAAGTACGCTATTAACTATTAACGTACCTGTCTCTTCCGAAACGAATGAGTACGTGTGCGACGTGTCTCCTACCATCGATCTTGGTAAGTCT
+
----/7//4;<999:///9---,------05739553-3-3;<884;5:?9>8@A@AAAAA,?8;:455556<<@8@?==@??+6;;;:CC@1<;>:656;9=;5:59<@@<@A@<;BAABCCCBAAA;;;BB;@@@@=@BBAHBBB@HAD@@=@@@BCCCC@DCDBAA?::4::749;;>>9937/77778'7A?CCCCABBCD4948;;:6>:==B@@;@A;;;BA>@?;;;0:::58???@AA??>><>?@@BBCBBAB>::8<A@@@@<<<8A?AB?A???
@ATNG8:00130:06233
ATGGTAGGACGAGCGTCTGAGAGGTACTCATTCGTTTCGGAAGAGACAGGTACGTTAATAGTTAATAGCGTACTTCTTTTTCTTGCTTTCGTGGTATTCTTGCTAGTTACACTAGCCATCCTTACTGCGCTTCGATTGTGTGCGTACTGCTGCAATATTGTTAACGTGAGTCTTGTAAAACCTTCTTTTTACGTTTACTCTCGTTTTAAAAATCTGAATTCTTCTAGAGTTCCTGATCTTCTGGTATACACACTCGCTCGCTACCATCGATCTTGGTAAGTCT
+
5;;7;@>8@<;455::;=:::<<5:><>?:;6:CCC>CC?C@CCBBBBI@EEEGC@B@BCCC>C>BBBBBBCCB@BBCCC2;;:;BBC=@@BB<A?A>@B=@@@BBD@CCBCDCDD@CCB@C?B@@@BBBB@CBBB@BBBBCBCCCCBBBBAAA>BCC@BB@B?BBBCCCCCFBDBBBB9B>B=ABBBB0ABAAA:@AABCBCDDD7@@@@,?;<:B=B?BB@ABBBBBB?B@BBBBBB@CCC?BBDCCCCBBBBBBBCBBBBB?AACCBB?><@?BC?CFAA
@ATNG8:00146:06231
GATGGTAGGTGCACATGAGTGTATCCAGAAGATCAGGAACTCTAGAAGAATTCAGATTTTTAACACGAGAGTAAACGTAAAAAGAAGGTTTTACAAGACTCACGTTAACAATATTGCAGCAGTACGCACACAATCGAAGCGCAGTAAGGATGGCTTGTGTAACTAGCAAGAATACCACGAAAGCAAGAAAAAGAAGTACGCTATTAACTATTAACGTACCTGTCTCTTCCGAAACGAATGAGTACGATGAGAGAGCTCTCTCTACCATCGATCTTGGTAAGTCT
+
ABBC?CBD?BBDCCCCCCBCCBAA@=?@@>BBCBBB?B?ABCCCBB>BE@C@DDCAAAAA2A>BBCCCCCC;::7;BABBBB2BF?C?AAA7ACDAFBABCCB@@>@?BB@CDC?CCBBCBBBBBBCCCCCC@CCCC?@@CCCCCC?C@CBA?AC@CCBBA?CCCCAA=AC?CCC?BB@??:?==8>AABB3BD?CAAABCBBB>A>ABAB=B=CAB@@<@@@@@CC?C@DDD>BBB?BBBCBBBBABBBBBBBAB?>998@>>?@C@@@B>>><B?@C=A:99
@ATNG8:00103:06289
GATGGTAGTGTCATATGAGAGTGTGTACTCATTCGTTTCGGAAGAGACAGGTACGTTAATAGTTAATAGCGTACTTCTTTTTCTTGCTTTCGTGGTATTCTTGCTAGTTACACTAGCCATCCTTACTGCGCTTCGATTGTGTGCGTACTGCTGCAATATTGTTAACGTGAGTCTTGTAAACCTTCTTTTTACGTTTACTCTCGTGTTAAAAATCTGAATTCTTCTAGAGTTCCTGATCTTCTGGGTGCGCTACAGTCTCTCTAATCGATTCGAGGAAGTCT
+
>>==9=>>>><<=======>>@EDFBA@=;;>5::AA:?;8<8<<=<=?@666>>>7;6;<;;5;8<;==6;:@>;====<*::)///9/9><<5;55.5>169>DCD?AACBAC;;8;BB?CAECDCBBBB>BBCC@BBCCCDCCCBCCBB@@@@;99?A?9>094>;:::45.4555)5.5.55555$59999)65==>>><@<.5555$555554949<8599??:;6<.554954:9>=@,95>99<?;;><;;=@??;7A=AAD;>===2924>?>
@ATNG8:00109:06274
GATGGTAGGTGCACATGAGTGTATCCAGAAGATCAGGAACTCTAGAAGAATTCAGATTTTTAACACGAGAGTAAACGTAAAAAGAAGGTTTTACAAGACTCACGTTAACAATATTGCAGCAGTACGCACACAATCGAAGCGCAGTAAGGATGGCTAGTGTAACTAGCAAGAATACCACGAAAGCAAGAAAAAGAAGTACGCTATTAACTATTAACGTACCTGTCTCTTCCGAATCGAATGAGTACGAGAGTCAGAGCAGAGCTACCATCGATCTTGGGTAAGTCT
+
/99;8@>>:>?>>>6665:;;///7)/555554<<<.505<=;==B7;@?D@BBBBCCCC5@>ACCDECCBBDF=BA;;:::*;@>C=A??0?A@:>CCCCDBBB=@;@@<@AB?CBBDCCCA@ABBDDCDC?A@BD>ABBBBBCA?B@CCCAB@@@CCCC@CCCAAA@BB?DBA=@@===5=<<9=@@@@2@A=AAC?>>B>?;?;>>AA??;>>@@>9>;99=@@6:::C=ABAA>AGCCBB????A>?>BBC@@@BBB???D@A:::A>??199+9<8>CAB
@ATNG8:00141:06292
GATGGTAGGCGACATACATACGCGCCAGAAGATCAGGAACTCTAGAAGAATTCAGATTTTTAACACGAGAGTAAACGTAAAATAAGGTTTTACAAGACTCACGTTAACAATATTGCAGCAGTACGCACACAATCGAAGCGCAGTAAGGATGGCTAGTGTAACTAGCAAGAATACCACGAAAGCAAGAAAAAGAAGTACGCTATTAACTATTAACGTACCTGTCTCTTCCGAAACGAATGAGTACAGAGAGTACGATATGTCTACCATCGATCTTGGTAAGTCT
+
44885;8<:>>;===BDCFC<;;@?<>@B?@AABCC=@=@@A@ABB?BB?A???;@BAAB2B?CCICCBAABBB9AB:;;;*;?<@.9;9*9>E:@>ACCELCB?B@DD?CBD?CCAABBBCBBBCCECCCACFBB>AAABBBCC@CACCC@DDCCCCCB?CCCCDD?BB????299988*9>><ABCCE3BB?BBBBBBBBA=A>@@AC;?;?>@@@>AB@@@AA>?=@DD=AAA>AAAABBBBBBBBBBBBCCBBBBAAABB?BBBAA=;;5;8==9>;;;
@ATNG8:00144:06277
ATGGTAGTGTCAGTATGAGAGTGTGTACTCATTCGTTTCGGAAGAGACAGGTACGTTAATAGTTAATAGCGTACTTCTTTTTCTTGTCTTTCTGTGGTATTCTTGCTAGTTACACTAGCCATCCTTACTGCGCTTCGATTGTGTGCGTACTGCTGCAATATTGTTAACGTGAGTCTTGTAAAACCTTCTTTTTACGTTTACTCTCGTGTTAAAAATCTGAATTCTTCTAGAGTTCCTGATCTTCTGGCTCTCGTAGACAGATACTACCATCGATCTTGGTAAGTCT
+
///)4444//////99:;=<665<<5666===8==BB<?<:;0559::99.49599=C=AACC=A=AAA;;>==<455555$59459<;<5///=>)0/924<7555;?A@CCCCDCCC@B@@ADAGCAAACCE@CCDD?BBBBDBBBDCCCCCCCC?CBC@CD@C?CBABCCCBB?BCCCC9B=A9::DDD3CB@?@8@@@@@@BABB=BBBB2BBBBC@C@CCACCCCCCC@B@BCCCCB=@@C@CBCBBCCCBBBBCCCBBBCD@BBBCBBCC?C?BB?CAAA
@ATNG8:00100:06344
GATGTAGGTGCACATGAGTGTATCCAGAAGATCAGGAACTCTAGAAGAATTCAGATTTTTAACACGAGAGTAAACGTAAAAAGAAGGTTTACAAGACTCACGTTAACAATATTGCAGCAGTACGCACACAATCGAAGCGCAGTAAGGATGGCTAGTGTAACTAGCAAGAATACCACGAAAGCAAGAAAAAGAAGTACGCTATTAACTATTAACGTACCTGTCTCTTCCGAAACGAATGAGTACGAGAGTCAGAGCAGAGCTACCATCGATCTTGGTAAGTCT
+
BC;99=B9ACCCCCCCCCCCBCBC=BBB=CCCC::::ACCBBBCE?BC>@=@ACAAAAB2B?CBBCCCBBBBA6@@;;;;;$;;;;55506@=9>B<CCCCA?=@@?@=@CC?BBBBBCDDBBBCCCCCC@CBBB?CBBBBABC?B?BBB>CCCCCCBB?ADCBBB@BA;@@@9?><<<5?==9?@@AA2AB?BAAABBBAB>A?A@AA5819@CBC@CBBBACB<@<@@@9@CC@BBCCBBBCCBBAAACCCBBBCAABBBC?B@@@DCCC;=;=@>CBAA
@ATNG8:00110:06315
ATGGTAGCTCTGCTCTGACTCTCGTACTCATTCTGTTTCGGAAGAGACAGGTACGTTAATAGTTAATAGCGTACTTCTTTTTTCTGCTTTCTGTGGTATTCTTGCTAGTTACACTAGCCATCCTTACTGCGCTTCGATTGTGTGCGTACTGCTGCAATATTGTTAACGTGAGTCTTGTAAAACCTTCTTTTTACGTTTACTCTCGTGTTAAAAATCTGAATTCTTCTAGAGTTCCTGATCTTCTGGTGTCTGATCTGTATCACTACCATCGATCTTGGTAAGTCT
+
4<<7<@C@:66=<<<<665<:<;;655//--(,,,,,(,-(-0////39849<:::8=6<<<>7A?A@?A883//0666666$///577////99*//>7=<63333255:<:99944.4;;.405<<<>;>@<?????CCCCBBBBAA@:9:>?B496?=??<??B=B@@99552455::0<9?<>>@@@+99555)5;555=<<55.5555$55555.54;=8=======9=8555;:<8;;;9<>>><=<<///797:7///;)///===>>;>6669<;;:
@ATNG8:00118:06356
GATGGTAGACATATCGTACTCTCTGTACTCATTCGTTTCGGAAGAGACAGGTACGTTAATAGTTAATAGCGTACTTCTTTTTCTTGCTTCGTGGTATTCTTGCTAGTTACACTAGCCATCCTTACTGCGCTTCGATTGTGTGCGTACTGCTGCAATATTGTTAACGTGAGTCTTGTAAAACCTTCTTTTTACGTTTACTCTCGTGTTAAAAATCTGAATTCTTCTAGAGTTCCTGATCTTCTGGGTGCGCTACAGTCTCTCTACATCGATCTTGGTAAGTCT
+
::AB9?@@BABBC>===<<>=666<<;@@@;;8;@@@:@C@D@BBBBCBB?BBB@@>@?BBAA?A=?>ABABB<;473333$/606//(/6696;:=6:A778@@CC>AAABBBBC?@@?<B=B>>888;;:?==><@AA@@>>>ABB@>>::;6:;?<BB8;8;@??=>>AA<ACBBA5A<@5:::::):=>>A:A;;;BAA@;;7:BAA/?>>>A<@<>>;>?BC?A?<A<ADDD>>;>??>7>AAA;67::///<:7;;>>;;;@=>=A<@<@A===>@
@ATNG8:00119:06344
GATGGTAGGTGCACATGAGTGTATCCAGAAGATCAGGAACTCTAGAAGAATTCAGATTTTTAACACGAGAGTAAACGTAAAAGAAGGTTTTACAAGACTCACGTTAACAATATTGCAGCAGTACGCACACAATCGAAGCGCAGTAAGGATGGCTAGTGTAACTAGCAAGAATACCACGAAAGCAAGAAAAAGAAGTACGCTATTAACTATTAACGTACCTGTCTCTTCCGAAACGAATGAGTACGATGAGAGAGCTCTCTCTAACCATCGATCTTGGTAAGTCT
+
55558=>>9==>=;;;==<>=<@9:29AA8BB::::=@<@?>996=8AB>B<?@@:;;;:':8@=9;9@BA@AC8@@;;;;.9C>B=CCB7B@>:>>?@ACB@@=@>AA>;;;?BBBCCCDDCAAAACCBB@AA@C>BBD<;;CD>B@BAA>A@@@BA9:4:@A?>A?9979@?9?=@A?6?779:BHKG3CC??>878@BBC?C<?>>;2605:B@>;=<0//8:7>9;;>8===999;///://33338<333::///6//(/066659555,3,3948444
@ATNG8:00119:06350
GATGGTAGTATATCGCGTCGCTATCCAGATGATCAGGAACTCTAGAAGAATTCAGATTTTTAACACGAGAGTAAACGTAAAAAGAAGGTTTTACAAGACTCACGTTAACAATATTGCAGCAGTACGCACACAATCGAAGCGCAGTAAGGATGGCTAGTGTAACTAGCAAGAATACCACGAAAGCAAGAAAAAGAAGTACGCTATTAACTATTAACGTACCTGTCTCTTCCGAAACGAATGAGTACTGTATCTATGTGTGCGCTACCATCGATCTTGGAAGTCT
+
:B?@=BBC??@DDCCBBBBDDCBBC?CBAACCCC@@=@>BBCBBBD@CC@D@B@@9;:::*:=ABCBCCDD@@@;@?@AAAB2AB=A5;;;6;CC@BCDCCCGCC?C?CC?BAC=AABBBDCCCBBDCCCCC<@@DD<@?BBDCAA?C?CBC?BBBCBBBB?BBCCBB?BC?BBC<??DDC=B??<?AAAA3BC?CCCCCC>>>:>8>>AA:=:<?A@@=?B???CB?C?CCC=BBB?CCCCCCBBABBBBB>>>BBBCBBB===<@@@AAAAA;><@<>=<<
@ATNG8:00120:06331
GATGGTAGCTCTGCTCTGACTCTCGTACTCATTCGTTTCGGAAGAGACAGGTACGTTAATAGTTAATAGCGTACTTCTTTTTCTTGCTTTCGTGGTATTCTTGCTAGTTACACTAGCCATCCTTACTGCGCTTCGATTGTGTGCGTACTGCTGCAATATTGTTAACGTGAGTCTTGTAAAACCTTCTTTTTACGTTTACTCTCGTGTTAAAAATCTGAATTCTTCTAGAGTTCCTGATCTTCTGGGTGCGCTACAGTCTCTCTACCATCGATCTTGGTAAGTCT
+
BBCD@CBCBDCCCCCCCBBBCCCCCCCBDB99;:CCC>BB?C@DDCCCCC@CDFCC@C@CCCC@C@CCCCCA@BC>;;;;;*<;59ABE?DBCB>A;B@CC@BBBBACABCCCDCCC?CCC?C?CBBBCBBB?AA@?<@CCCCCCCCBBBBBBBC@CBB?BC?C?CBCCCCCCC@CCCGC<CAD=;;;;:*;CCCD>B;;;BBCCCC5;;;;*;@@@B@C@CCACCBBBCD@C?@?@CCC?A@AA:@BABBCCGEBBBBB@@@CC?@ACCCCCC@C@BB>B@@@
@ATNG8:00124:06333
GATGGTAGCATCATGCATATCTCACCAGAAGATCAGGAACTCTAGAAGAATTCAGATTTTTAACACGAGAGTAAACGTAAAAAGAAGGTTTTACAAGACTCACGTTAACAATATTGCAGCAGTACGCACACAATCGAAGCGCAGTAAGGATGGCTAGTGTAACTAGCAAGAATACCACGAAAGCAAGAAAAAGAAGTACGCTATTAACTATTAACGTACCTGTCTCTTCCGAAACGAATGAGTACTGCGTCTCACTCTCGCCTACCATCGATCTTGGTAAGTCT
+
5<;;7<<@569@AAABBBBA<;:5:5:9A;?AAB@<8@>BB;;:6>9CC?A>???=>???.?;@@A::9:3777.7;;;:::$4:.52555&555.5>>>CB>>B@E@BB?ABB>BB@@ABCCFCCAA@;;;6;AAB@BBCB@@@C=A>B;;7<AAAABAA=ADBAAA?BB?BBA;??A@@;@::3:=>>>,>?:?@B@@>>:;5;7;;A@<A<??B@@=@@@@BBC?AACCD>CBB>AABBBCBBBB?@@@??ACCCCAA>ABB=@>>==>><<??BB@D@>>
@ATNG8:00138:06316
GATGGTAGCGCACACATAGATACAGTACTCATTCGTTTCGGAAGAGACAGGTACGTTAATAGTTAATAGCGTACTTCTTTTCTTGTCTTTCTGTGGTATTCTTGCTAGTTACACTAGCCATCCTTACTGCGCTTCGATTGTGTGCGTACTGCTGCAATATTGTTAACGTGAGTCTTGTAAAACCTTCTTTTTACGTTTACTCTCGTGTTAAAAATCTGAATTCTTCTAGAGTTCCTGATCTTCTGGAGATACACATGATACTCTACCATCGATCTTGGTAAGTCT
+
45::59:59@<?AAD;9:CE@@>=B>;;;=;94>999)4<8;065=;;AB>@<;@;?B?@@AA<@;@=955;;;;8<===.=A24//::.00/;;6::=8:>98838;A=CAAACBAB@BCCGF@ICDBCCBB@CDBB>@@BABBBABAGCCCCCB@CBBACD@C@CCCBBBBBD@B;;;;.;>B>;;;;;*;@;;;6;@CCCCCD@C5<<<<*;;;;CAD@CCAECDC@AAAD@CBCCCC?CBB?AADEDDFBABBCCBCBGCCC@CBBABABA8<8;B?CDDD
@ATNG8:00142:06358
GATGGTAGGTGCACATGCAGTGTATCCAGAAGATCAGGAACTCGTAGAAGAATTCAGATTTTTAACACGAGAGTAAACGTAAAAGAAGGTTTTACAAGACTCACGTTAACAATATTGCAGCAGTACGCACACAATCGAAGCGCAGTAAGGATGGCTAGTGTAACTAGCAAGAATACCACGAAAGCAAGAAAAAGAAGTACGCTATTAACTATTAACGTACCTGTCTCTTCCGAAAACGAATGAGTACGATGAGAGAGCTCTCTCTACCATCGATCTTGGTAAGTCT
+
@>=>994:.444::<@965;555;;;7<<>:=<;;<<0/)/8/////9)/4.4.4:;4;;;:.;?CFLDDBBBCCB;BA;;;;.5B;@.;::'9<<=<@@;CEDCB@C@CC@BBB?BBBBCBCCDC;:;GFIF@CCCD?BBCCCCCC?B@BBB<BDABBDDE;:;CDCB?BB?CCC>AABBE>BBA=??=>=1>@?BBBBCBBBD?B?BBCC<@><ADCCACC999BA9?;:;;;*:99<ABCCCAAAB?>?ABAABB@AABBBBBB@CAA@BBB@<C>BB@C::9
@ATNG8:00148:06347
GATGGTAGCTCGCTGATGATATCTCCAGAAGATCAGGAACTCTAGAAGAATTCAGATTTTTAACACGAGAGTAAACGTAAAAAGAAGGTTTTACAAGACTCACGTTAACAATATTGCAGCAGTACGCACACAATCGAAGCGCAGTAAGGATGGCTAGTGTAACTAGCAAGAATACCACGAAAGCAAGAAAAAGAAGTACGCTATTAACTATTAACGTACCTGTCTCTTCCGAAACGAATGAGTACACATCGTCGTGTCGTGTACCATCGATCTTGGTAAGTCT
+
>>CD?C>CBB=BB@@ACCBBBDBCC@CEE@CCCC@@>@@CCCBBBD?BC?B?BA?78897)7?ACBBBCBAAAF=A@;;;;;*;B>C=@A@9ACC@BCDDFBCBC?B@?@>@CC@CCCDBCBBBDCAAACCB@AABC@CCBBBCBB?C@DCC?BBBCBABC=ABAAAB?CC?BBB?BBDFG@BAB@BBDCC3CC?CBBBB@@>>;>6:;@@<@:==CCC?AAABADB@B?BBD>BBB?BBBBBBCBBBBCCBBBBCBBBBBBCC@CCBBBBB@:A>AA>BA::
@ATNG8:00100:06380
GATGGTAGCTATACGTATATCTATGTACTCATTCGTTTCGGAAGAGACAGGTACGTTAATAGTTAATAGCGTACTTCTTTTTCTTGCTTTCGTGGTATTCTTGCTAGTTACACTAGCCATCCTTACTGCGCTTCGATTGTGTGCGTACTGCTGCAATATTGTTAACGTGAGTCTTGTAAAACCTTCTTTTTACGTTTACTCTCGTGTTAAAATCTGAATTCTTCTAGAGTTCCTGATCTTCTGGGATGTGTGCGCAGTGCCTACCATCGATCTTTGGTAAGTCT
+
8;;?>=====<<=C==@@@D>DDEDCBBBBBB?BCCC?CDAC@BBB;;:;46=?;;@>5:@;;699A@BBCB>>>:A==>=+;@8?BB>6<==>:B?>:??<<==;00)/66678:;7<BB@C778BBBAB><>>>><A@@>>>??@B886;;67/6554::7>;;;=@>>>=<676655&509453555'5555;*..33833566+222&25866/5/5<1552:9995:6:::98:56:<=6:///9::;785;;:8577748///688881<:?>;?@99
@ATNG8:00101:06382
GATGGTAGCTATACGTATATCTATGTACTCATTCGTTTCGGAAGAGACAGGTACGTTAATAGTTAATAGCGTACTTCTTTTTCTTGCTTTCGTGGTATTCTTGCTAGTTACACTAGCCATCCTTACTGCGCTTCGATTGTGTGCGTACTGCTGCAATATTGTTAACGTGAGTCTTGTAAAACCTTCTTTTTACGTTTACTCTCGTGTTAAAAATCTGAATTCTTCTAGAGTTCCTGATCTTCTGGTCTACTACACTGTACTCTACCATCGATCTTGGTAAGTCT
+
??CC>B@@@CC9;;CCCDDFCCCCCCB@AC;;9;CCC?GI@C@CAAACBB@BFDBC>A@CCCD?B?BBEFCCCCB?@@@@@2@A=AABA;@C@@>@@C?CC>BAABCB?AABBBBBC@CBB>A<?@?<=?A>;@@=>:>BAAAA@@===@DA@>>:===<>>:><?@?@@AAAA7;;===2==B;>>AAA/@@AAD:=>=>>>?B;;6;@@@/@;;;@=?;?A:>>AC???<?<???B@@;@7838===BBAAA>>>A>>>B===68///<;660:9==5;;?A
@ATNG8:00138:06386
GATGGTAGTGATACAGATCAGACACCAGAAGATCAGGAACTCTAAGAAGAATTCAGATTTTTAACATCAGAGAGTAAACGATTAAAAAAGAAGGTTTTTACAGACTCACGTTAACAATATTGCAGCAGTACGCACACAATCGAAGCGCAGTAAGGATGGCTAGTGTAACTAGCAAGAATACCACGAAAGCAAGAAAAAGAAGTACGCTATTAACTATTAACGTACCTGTCTCTTCCGAAACGAATGAGTACGTGTGCGACGTGTCTCCTACCATCGATCTTGGTAAGTCT
+
//8839=@@CGEA@@AB;;;:@@9<.5@@49=:5554937////)/:175386..---999+80888-//6789=<=13333,33333#3817,3333$3888://.--..(.3770335267;;ABC????BBAAAC@BBBB?>>>>;;:<4?9??@>@AAA;;;B=B>==??<?A;;;;7;;;;E:AAA<;;;;;):;49<=>AACBB7;7;@BE=A=A@CCB@@@@@@AA?A=?@B<ABB@BCBBB?>>AA@@AAABBCBAAAA=ABB?BCC@@;;:<B?CB?CAAA
@ATNG8:00142:06382
GATGGTAGCTCTGCTCTGACTCTCGTACTCATTCGTTTCGGAAGAGACAGGTACGTTAATAGTTAATAGCGTACTTCTTTTTCTTGCTTTCGTGGTATTCTTGCTAGTTACACTAGCCATCCTTACTGCGCTTCGATTGTGTGCGTACTGCTGCAATATTGTTAACGTGAGTCTTGTAAAACCTTCTTTTTACGTTTACTCTCGTGTTAAAAATCTGAATTCTTCTAGAGTTCCTATCTTCTGGGCTGCGCTGATATGCGCTACCATCGATCTTGGTAAGTCT
+
//88699998::::5559;;5///////77/4.499;/66:>9====@>@:@?<@B4;6;@<=:C@BBBBBA<:;5//000*00+/:;;3<:;;155=8<=:====>@:>>@>==6626;;8C<@;BBBBBB@BAAB=AA@CCBBBCAA@A@>>>8@>A6;9=@?BABBDDEBB=:5555'9.9.999::*:BBAD>@995555544.4444$4;;5505:==9=B@??<@5>09488=9>:=;*/000/<><=;=<=<666<=:===<==<;8=<CC@BBBC
@ATNG8:00143:06394
GTTGGTAGCACGAGTCACTCATATCCAGAAGATCGGAACTCTAGAAGAATTCAGATTTTAACACGAGAGTAAACGTAAAAAGAAGGTTTTACAAGACTCACGTTAACAATATTGCAGCAGTACGCACACAATCGAAGCGCAGTAAGGATGGCTAGTGTAACTAGCAAGAATACCACGAAAGCAAGAAAAAGAAGTACGCTATTAACTATTAACGTACCCGTCTCTTCCGAAACGAATGAGTACGATGAGAGAGCTCTCTCTACCATCGATCTTGGTAAGTCT
+
::<@<@@ABB;;6;;ABBCBG9;6>854;5:::;;4:;AAB;9:B8@@?@?B@@?@@@7@@DCCBB@??;;;09<:;;;;';<;;4555&5<=8=B?DCBGCB?C@????CC@CBBBBCCCDBBBDCCBC@BBCC@CBBBBCBC?B@BA@=@CC;;;AB>BBBEBB@BC@?@@<??BBB=B=>9::9::(9@=ABBBBAAAA<A7;:AA;A=AACBBB<BBBBBB8<?88878AA?C>>>BBBBA?@@CB@@?@BCBBBBBBB?CB=AA@>?<?<@@=A;;;
@ATNG8:00146:06393
GATGGTAGCTCTGCTCTGACTCTCGTACTCATTCGTTTCGGAAGAGACAGGTACGTTAATAGTTAATAGCGTACTTCTTTTTCTTGCTTTCGTGGTATTCTTGCTAGTTACACTAGCCATCCTTACTGCGCTTCGATTGTGTGCGTACTGCTGCAATATTGTTAACGTGAGTCTTGTAAAACCTTCTTTTTACGTTTACTCTCGTGTTAAAAATCTGAATTCTTCTAGAGTTCCTGATCTTCTGGGTGCGCTACAGTCTCTCTACCATCGATCTTGGTAAGTCT
+
BECC@CCDBDBDCBBBB@BACCHFCCCBCC@A?ABEG>BB?B@CCCCCCC@CCCBB@BACBBB?C@BBBCBCDCC>;;;;;*:@=BBCC>CBCC;A;@=@C=A@ACCHACCCBCBCC@BBA?C@CCCCBBAA=@@CC?CCCBBBBBBBBCCCBCB@BBB@CC?B?BBBEFHCBB=A<<<<.<=B=;;;;;*<DBBB>AABBBBAAA?49999'9>>?@?C@BB?CCCCBAB@C@CAABBD=B::;6;BBBBCCBBCCCBBBBBCC@CBBBCCBB@CAA@>ABBB
@ATNG8:00182:05771
GATGGTAGCGCGACGAGCGTAGACCCAGAAGATCAGGAACTCTAGAAGAATTCAGATTTTTAACACGAGAGTAATCGTAAAAAGAAGGTTTTACAAGACTCACGTTAACAATATTGCAGCAGTACGCACACAATCGAAGCGCAGTAAGGATGGCTAGTGTAACTAGCAAGAATACCACGAAAGCAAGAAAAAGAAGTACGCTATTAACTATTAACGTACCTGTCTCTTCCGAAACGAATGAGTACTATGTAGAGCTCTATACTCCATCGATCTTGGTAAGTCT
+
<;AB>BA@BB@A@>?B>CCCFCGGI>BBBAFDBBBC@D?BBCCCCC@BB?B?CDA?>===,==@BBBCBAB??:=>=9:999)9?<?;???6?DC@BCBBCCCAA>A?BB799B;@@AAAABBBBCBBBCCE@DDDD@B??@AAAB>BADAA@ADDCCBCC?BBBA::59A<AAA=@@@@@;@??9?CCBC3??<?BBBCCBBB=?<>AAC??<?@CCC@;;;A@AA7;6;BB;AAC?AABABAA???BCEBBBBCBABAAAAB<;;=====A7;7;>=CCCB
@ATNG8:00191:05782
GATGGTAGGTGCACATGAGTGTATCCAGAAGATCAGGAACTCTAGAAGAATTCAGATTTTTAACACGAGGGTAAACGTAAAAAGAAGGTTTTACAAGACTCACGTTAACAATATTGCAGCAGTACGCACACAATCGAAGCGCAGTAAGGATGGCTAGTGTAACTAGCAAGAATACCACGAAAGCAAGAAAAAGAAGTACGCTATTAACTATTAACGTACCTGTCTCTTCCGAAACGAATGAGTACTATGTAGAGCTCTATACTACCATCGATCTTGGTGAGTCT
+
448:5;BD@CBBBBBBBGCCCBBAB?B;;:;BACBC@B?CCDDCCC@DD@B?AA@:::::*:>DBBCBB@;?B@6@A;:;:;*;B=?<@AA9ACC@CJCGCDD@@?@@BB?BBB@BCBBCBBCCCCCCCCCC@CCCC?BACCCDCB?C@CBB@BBBCCCCC?CACCAA?BB?BBB@BBBAA=BAA>ACBCB2CB>B@@@BBCBA:>:=?@@<>;>@DBB?AAAAABA?CABBB>BBB?BBCBBBCCAAAABBBBB>>>>>>>>>D8<>>?@@@@<?<=<=@>>>
@ATNG8:00166:05850
GATGGTAGTGATACAGATCAGACACCAGAAGATCAGGAACTCTAGAAGAATTCAGATTTTTAACACGAGAGTAAACGTAAAAAGAAGGTTTTACAAGGCTCACGTTAACAATATTGCAGCAGTACGCACACAATCGAAGCGCAGTAAGGATGGCTAGTGTAACTAGCAAGAATACCACGAAGCAAGAAAAAGAAGTACGCTATTAACTATTAACGTACCTGTCTCTTCCGAAACGAATGAGTACCTCTCAGACGCTCGTCCTACCATCGATCTTGGTAAGTCT
+
@@AA<@BC@?@@A;;?==B>AA?;<.556.59?;:;299<BC;;559<<:>?8:8=9888';3393773;78<=379;=>?@+;@8=5;;;0;:<7<26/777//)/)/949<=266;?@;;;B;99A999@788A@456;??>@@5:69:;?AAAA;::C@BBBBAB>@@<@@C<>>@B78:@;79999'93/3?:?=:??;9?:???>:@=????>9=??=>979949;:4500)/::8.0/69999<?<9>>?745B@BCC@BABA@@@A?B?BB?BBBB
@ATNG8:00171:05839
GATGGTAGGTGCACATGAGTGTATCAGAAGATCAGGAACTCTAGAAGAATTCAGATTTTTAACACGAGAGTAAACGTAAAAAGAAGGTTTTACAAGACTCACGTTAACAATATTGCAGCAGTACGCACACAATCGAAGCGCAGTAAGGATGGCTAGTGTAACTAGCAAGAATACCACGAAAGCAAGAAAAAAGAAGTACGCTATTAACTATTAACGTACCTGTCTCTTCCGAAACGAATGAGTACTGCGTCTCACTCTCGCCTACCATCGATCTTGGTAAGTCT
+
//::)56=7;:>>?666;777///--//)//://40505<;<=6569A;@;>:::9;:;';8@=>@:555555)5955555$5<49.555&5::6<@@;;?<<A<@=AC:99B?BCBAAB@>::;BBBBBD<B;:;49;::;<>>9A:99904:449@;?<<@@;=B@??=A:828A@@@<?@@;99::::%:<98@=B448BA=>=6799/:8:;@@@<;;:;:9@=@:??=9>9849??@AAAAAACC;;;99>@??@C?AAA?BABBBBBB>B?CD@BC:9
@ATNG8:00172:05831
GATGGTAGCTCTGCTCTGACTCTCGTACTCATTCGTTTCGGAAGAGACAGGTACGTTTAATAGTTAATAGCGTACTTCTTTTTCTTTGCTTTCGTGGTATTCTTGCTAGTTACACTAGCCATCCTTACTGCGCTTCGATTGTGTGCGTACTGCTGCAATATTGTTAACGTGAGTCTTGTAAAACCTTCTTTTTACGTTTACTCTCGTGTTAAAAATCTGAATTCTTCTAGAGTTCCTGATCTTCTGGGCTGCGCTGATATGCGCTACCATCGATCTTGGTAAGTCT
+
//77179:9/5655:=;=;;9556;;<<;<5505<=>3;;7;5;;;::;<6555:::)505<<<8=:;;;<@0//:6:::::)///+5=<=5<665.555.597::;;<@9>@=BB@??;><><@=AABCBBBC:;;::=BAA@@@AA@ABAAAA@@<@AA?BC@C@CCCCCCICB?ABBBB7@=B9:;;;;*<CBBB=B::9>>?944.4444$9:>=><?=AC<A@???<>9?9??<@@C;99EG>BBBBBEDCCBBABBC;;;@=::9@999@2:29929ABB
@ATNG8:00182:05827
GTTGGTAGGCACTGCGCACACATCCCAGAAGATCAGGAACTCTAGAAGAATTCAGATTTTTAACACGAGAGTAAACGTAAAAGAAGGTTTTACAAGACTCACGTTAACAATATTGCAGCAGTACGCACACAATCGAAGCGCAGTAAGGATGGCTAGTGTAACTAGCAAGAATACCACGAAAGCAAGAAAAAGAAGTACGCTATTAACTATTAACGTACCTGTCTCTTCCGAAACGAATGAGTACACATCGTCGTGTCGTGCTACCATCGATCTTGGTAAGTCT
+
::<@>A?A>AC;<9=BBBBBBBCCG?FCD@DCCCAA=@=BBBBBBCACE@C?CA@;<<<<':5@<<CDAB=798.8?:;;;*5@6@.::;&:;B=@BBBBCGCB<A=::6:AB?BCCCCCCCCBCDAABBB@@@ADAAAABBBCC?C?CAA?BCCCAAAB?BCBABB?BB?ABA?ABBDF=AA@:?=@@@.@A<A>>>BDA>>:><??AA<A=A=@9949AABBAB@D??>?8?9959CCBBBBBBB@@ABABBAAACAABBBF?BCCCB??A;@;8839BBC
@ATNG8:00191:05840
GATGGTAGTAGTACACTAGTCATACCAGAAGATCAGGAACTCTAGAAGAATTCAGATTTTTAACATCGAGAGTAAACGTAAAAAAGAAGGTTTTTACAAGACTCACGTTTAACAATATTGCAGCAGTACGCACACAATCGAAGCGCAGTAAGGATTGCTAGTGTAACTAGCAAGAATACCACGAAAGCAAGAAAAAGAAGTACGCTATTAACTATTAACGTACCTGTCTCTTCCGAAACGAATGAGTACGTGTGACGTACGTGAGCTACCATCGATCTTGGTAAGTCT
+
4;<<>BB@@@BC@@@A@@@BB@@AC@BCG@BB@@@B5;4<;A=>>@=>>;?=ABBBBDME5C:;;A@@@@>B989.83444444#4:59-3333$389-45;==<9777(328>9?=<:8<B=DCCCBBBBBBBBD@BBBD8:8AB@AAC>B@CC@@@@?AA@CB9:9?BBB?BB@???<??FED=B??9<<<>>.?C=@>>>@@ABA;A:??@@<A<??@:979?@@@BB?B?BBB=BCD?BBBBBBBBBBBB:99BB>>>BBBBBFG>@@CBC@@A;@;;;6?B?;
@ATNG8:00194:05834
GATGGTAGACATATCGTACTCTCTGTACTCATTCGTTTCGGAAGAGACAGGTACGTTAATAGTTAATAGCGTACTTCTTTTTCTTGCTTCTGTTGGTATTCTTGCTAGTTACACTAGCCATCCCTACTGCCGCTTCGATTGTGTGCGTACTGCTGCAATATTGTTAACGTGAGTCTTGTAAAACCTTCTTTTTACGTTTAACTCTCGTGTTAAAATCTGAATTCTTACTAGAGTTCCTGATCTTCTGGGTGCGCTACAGTCTCTCTACCATCGATCTTGGTAAGTCT
+
:::<9@BBBBCBDDCCCBCBBBCBBCCCCCBC?BBB@8?C4:495555<<7;;:44045;?>>6?@BAB@B<<88288;;;+986933,3336065;//(.2,2555//).76.229@<@@H@2=/----*/7=7??=?=BA>??AA;;;@>>====6898:==8=:>AA@@@AAA7;6;<=-:5:-//@@H,:::==6=7?>>;;;@@@<@DD5@::;@=E<??;?@@ABAAA<A:>=>>CB=B===7;::@@AAAA???AAA????;;:;6<<//-/7==9=@AA
@ATNG8:00158:05884
TATGGTAGCACGAGTCACTCATATCCAGAAGATCAGGAACTCTTAGAAGAATTCAGATTTTTAACACGAGAGTAAACGTTAAAAAGAAGGTTTTACAAGACTCACGTTAACAATATTGCAGCAGTACGCACACAATCGAAGCGCAGTAAGGATGGACTAGTTGTAACTAGCAAGAATAACCACGAAAGCAAGAAAAAAGAAGTACGCTATTAACTATTAACGTACCTGTCTCTTCCGAAACGAATGAGTACTATGTAGAGCTCTATACTACCATCGATCTTGGTAAGTCT
+
:@:;7;AA<88://////:9::<<@<B;945594996;066<>:>@D=<<16.5::55555$5.556<<<<==<;)445.5;;;(<<:@:>;?+>99499944////)/)/8177;7<;:8;==????=999=>:=ACC896<<<==B?C;?==499444405>=8=BBB::5:=*009;)00===39;<8333333#33,37899;;52/26222=6=;@@A@@@BB@@>992949@C=CBC@CC???ABCEECABA@AAAAACC:::CC?B@>==>>>8A===8BBDB
@ATNG8:00175:05877
GATTAGTGTGTCTCTGAGAGTAGTACTCATTCGTTTCGGAAGAGACAGGTACGTTAATAGTTAATAGCGTACTTCTTTTTTCTTGCTTTCTTGGTATTCTTGCTAGTTACACTAGCCATCCTTACTGCGCTTCGATTGTGTGCGTACTGCTGCAATATTGTTAACGTGAGTCTTGTAAAACCTTCTTTTTACGTTTACTCTCGTGTTAAAAAATCTGAATTCTTCTAGAGTTCCTGATCTTCTGGGTGTATCAGCGAGTATCTACCATCGATCTTGGTAAGTCT
+
ABD@CCCBBCCCBBBCGCCCCCCCCCCCBB>A@@@;@B?B@CCCBCBB>BBCBB?C?BBA@<A?BCCHCCCCB=;::::;%;>;9@CI>D>?>9=BD@BB:;;@A@@=BCBBCCCB?BBB?B@CB@@@BBC>BBB=:BCCCCACBCCBBCBB??<@BB?CB@E@CCBBBCBBB?BBBCC8B>B5;;;;;*<F;<<0;;ABABBA?A5;;;;;%<@ACB@C@CC?BBCDDBB?B@CCBBAA;@9:;.;@@@BBCCECDCCCBBCDC?BBAA??;:5;<@A@F@??
@ATNG8:00178:05870
GATGGTAGTCTCAGATAGTCTATAGTACTCATTCGTTTCGGAAGAGACAGGTACGTTAATAGTTAATAGTCGTACTTCTTTTTCTTTGTCTTTCTGTGGTATTCTTGCTAGTTACACTAGCCATCCTTACTGCGCTTCGATTGTGTGCGTACTGCTGCAATATTGTTAACGTGAGTCTTGTAAAACCTTCTTTTTACGTTTACTCTCGTGTTAAAAATCTGAATTCTTCTAGAGTTCCTGATCTTCTGGTATGACTAGTGTACTACTACCATCGATCTTGGTAAGTCT
+
44:;.55:::555<<;;<<<<@@@@@666=<>9>;;;4;=8>8<<<666<8@;69A@C?CBBB?B@AA0009:9;=398888'499(999?>98557:16/,(,,(,,-56:8=?>@===>;BAB7;7;;CBB>BC@CCAB>BBBBBCCCA@AB@@@BB@ABAADD?B@BCCCCCCCC=@;;;;.;?B?BCCCC2CC;;;8;@ABCCAA@B4;:;:*:>@@B?B@DC@BBBCBBC@B?BCCCBB?BDC7;;CB;;<CBBBBAAACCC;;7;;;AABEC@D?A@6:;00
@ATNG8:00184:05876
GATGGTAGCATCATGCATATCTCACCAGAAGATCAGGAACTCTAGAAGAATTCAGATTTTTAACACGAGAGTAAACGTAAAAAGAAGGTTTTACAAGACTCACGTTAACAATATTGCAGCAGTACGCACACAATCGAAGCGCAGTAAGGATGGCTAGTGTAACTAGCAAGAATACCACGAAAGCAAGAAAAAAGAAGTACGCTATTAACTATTAACGTACCTGTCTCTTCCGAAACGAATGAGTACCTCTCAGACGCTCGTCCTACCATCGATCTTGGTAAGTCT
+
<<CB@CBCCCCBB@ABCCDECCCDC@BCC:;;CB::8;?BBCBBBC?AA?C?CBABB===+B<??BBBBBBBBC;=<?@@@A2AB@B<AA@7ABD?BBBCDDCAA>@?AA?B@@=@BABBBCCCCCCCCBCC@BB@?;@@AADDBB?C?B@@=@@@@@@?C@BBBCBB@CB?BBC?BBBBA:=7819>??>@'??9=A>AB=@@@<@888>>;D=@ACBB?BC@@ACB>A=A@@9AAA>ACEBCDC???@BBBBBAA>>?8818=>:>@@AA;;;:A@DF@CBAA
@ATNG8:00187:05872
ATGGTAGGACGAGCGTCTGAGAGGTACTCATTCGTTTCGGAAGAGACAGGTACGTTAATAGTTAATAGCGTACTTCTTTTTCTTGCTTTCGTGGTATTCTTGCTAGTTACACTAGCCATCCTTACTGCGCTTCGATTGTGTGCGTACTGCTGCAATATTGTTAACGTGAGTCTTGTAAAACCTTCTTTTTACGTTTACTCTCGTGTTAAAAATCTGAATTCTTCTAGAGTTCCTGATCTTCTGGGCAGACTCTCACACGCCTACCATCGATCTTGGTAAGTCT
+
//-(---(------//////<>>9><@?@?@<@<>>=A@>AACCBBBBB?BCBBB?B?BDBC?D?<;:=99999.54<<<*6505:;=4@;?98<6946=769CCCD@CCCBBBEGACBB@B@CBBBCDCB?BBCD?CBBBDCCCCBB@A@DBB?ACD@CC@C@CC@;;;GCC?B;;;;.:;A;;;;;;*<CCCC=C;;;ABB:::@CDCC2CCCBB>B7;<=AA@@@@C@C@ECB@@@:@@AB;ACDBCBBCCDCBB@@8<;B?BBBB???@:@<A@=ABBC
@ATNG8:00188:05900
ATGGTAGGCGAGAGTGAGACGCAGTACTCATTCGTTTCGGAATGAAGACAGGTACGTTAATAGTTAATAGCGTACTTCTTTTTCTTGCTTTTCTGTGGTATTCTTGCTAGTTTACACTAGCCATCCTTACTGCCGCTTCGATGTTGTGCGTACTGCTGCAATATTGTTTAACGTGAGTCTTGTAAAACCTTTCTTTTTACGTTTAACCCCTCGTTGTTAAAAAATTCTGAATTTCTTCTTAGAGTTCCTAGATCTTCTGGGTGCGCTACAGTCTCTGCTACCATCGATCTTGGTAA
+
/773;4:.4;444<<=<<<<<;95555555;6;9=<588(-(---(-869:69;>;:18+///:4:487;;9444858<;;;$33389899.3//::00/;589*3372222'2666752205>>4;58////(..5055....(.35966555555333(....377.6289222555:6999;;.:/57,55<>>.;;99:.81799+977749:-22222#23::;9022),,0,,),,966050633../5/5699.9?A@AAA??;6676///6:968=<<:777.32,((
@ATNG8:00151:05912
ATGGTAGTCTCAGATAGTCTATAGTACTCATTCGTTTCGGAAGAGACAGGTACGTTAATAGTTAATAGCGTACTTCTTTTTCTTGCTTTCGTGGTATTCTTGCTAGTTACACTAGCCATCCTTACTGCGCTTCGATTGTGTGCGTACTGCTGCAATATTGTTAACGTGAGTCTTGTAAAACCTTCTTTTTACGTTTACTCTCGTGTTAAAAATCTGAATTCTTCTAGAGTTCCTGATCTTCTGGCTCTCGTAGACAGATACTACCATCGATCTTGGTAAGTCT
+
-8;+//@@8/////<<<<==><<<@999955.444;2=>7;7;;;><5;29A@;;2;4;9:B?C?BB;66<:<;454444$49399990445<6;9;5::155=>>>;>CCABBCD@CCC@C@BBBCBDCB>ABCC@CBBCCBBBCBBBCBCCE@CBB@BC@C@CCCBCCCFCACBBBB9B?B>AA@@A0ADFEF:<<AABBCA@@<@@@@0AABBC@C@DC?BACCCCD@B@CBCCBB=@@B>BCBBBBBCCDDBBE@@@B;;6;AABBBBA=@=??<@AAA
@ATNG8:00173:05936
GATGGTAGTGATACAGATCAGACACCAGAAGATCAGGAACTCTAAGAAGAATTCAGATTTTTAACACGAAGAGTAAACGTAAAAAGAAGGTTTTACAAGACTCACGTTAACAATATTGCAGCAGTACGCACACAATCGAAGCGCAGTAAGGATGGCTAGTGTAACTAGCAAGAATACCACGAAAGCAAGAAAAAGAAGTACGCTATTAACTATTAACGTACCTGTCTCTTCCGAAACGAATGAGTACATGAGATCTCGTGTGCTACCATCGATCTTGGTAAGTCT
+
/9;;=AAACA@A;?==666;;;<=B7995.5995558=84:444.4:59939:/0//999:+95/////*/999?;5:@<<<::(:<7<8@=B8AAI@CB;;9>;;;7;;??<AA@?BB@@BBCBCCCCCBCBB?CCAA=AAA@CBAB?@=@0000@A@AAAC@CDAAAA@CC?CBB=@?BBB<BBB>@@@>>,:949>>CC???A=E<@?;;7;<@CDCB?@@?AABA@B?BBB=BAA>AABBBCBBBB:99BBBBBBB>><<<A=BA>>>;;;<B?BE@BBAA
@ATNG8:00175:05923
GATGGTAGCTATACGTATATCTATGTACTCATTCGTTTCGGAAGAGACAGGTACGTTAATAGTTAATAGCGTACTTCTTTTTCTTGCTTTCGTGGTATTCTTGCTAGTCACACTAGCCATCCTTACTGCGCTTCGATTGTGTGCGTACTGCTGCAATATTGTTAACGTGAGTCTTGTAAAACCTTCTTTTTACGTTTACTCTCGTGTTAAAAATCTGAATTCTTCTAGAGTTCCTGATCTTCTGGTCTACTACACTGTACTCTACCATCGATCTTGGTAAGTCT
+
:?CC?BBAACBDCBBBBBCCDGCBCBBBBDAA<AA@?;@B;A=@@BBBCC@CCBAB?C@BBBC@B@CCCCCCDBC>ABCCC2CCACBBB?BCAA>ABB@BB?BBBBBBBBCCBBB>?<?BC@B?ABBAA??@<??==:==@A=>=??@ABBAAAA=;;:;>?:?7;;@@AAABD;>>@@@5@=C<AAAAA/>?AAA9@=<776=<>A<@@@@/@;;;B<?<>><>AAA>=><@<>>>>>@:<<A<AAAA???>>>>>>>>AA=9906///;8883=9=B=@@?>
@ATNG8:00175:05936
GATGGTAGCGAGCGAGTGTGTATACCAGAAGATACAGGAAACTCTAGAAGAATTACAGATTTTTAAACACGAGAGTAAACGTAAAAAAGAAGGTTTTACAAGACTCACGTTAACAATATTGCAGCAGTACGCACACAATCGAAGCGCAGTAAGGATGGCTAGTGTAACTAGCAAGAATACCACGAAAGCAAGAAAAAGAAGTACGCTATTAACTATTAACGTACCTGTCTCTTCCGAAACGAATGAGTACAGAGAGTACGATATGTCTACCATCGATCTTGGTAAGTCT
+
448:5<@BBB><;<=?;;;;==;;;6;;:4:://///)//(/48:::=688-3-333433333$33(3:3338887;;5;<999999#4838::::&33:58899998?@:?=??:?AA=ACCCCBBB@AAAACCBB?BCBB<B@@?AAAA?B=B;:7;BACBBBB@BBDCBB>AA@CFE>BABAA9A::49BBBB3BC>ABBDCBB??<??B>@A;?:>?BAB@BC;;;BA>A>AA@9A@>6:8???997;;;;<<8=ABBBB<@?B<<78<;=>=8816;?>;@@;;
@ATNG8:00182:05923
GATGGTAGCGCATATCAGCGCAGCCCAGAAGATCAGGAACTCTAGAAGAATTCAGATTTTTAACACGAGAGTAAACGTAAAAAGAAGGTTTTACAAGACTCACGTTAACAATATTGCAGCAGTACGCACACAATCGTAGCGCAGTAAGGATGGCTAGTGTAACTAGCAAGAATACCACGAAAGCAAGAAAAAGAAGTACGCTATTAAACTATTAACGTACCTGTCTCTTCCGAAACGAATGAGTACTATGTAGAGCTCTATACTACCATCGATCTTGGTAAGTCT
+
=:@@;?;?AAA@@@BCCCCEBBB@@8>=A99;6@@@=B79:A:9:B=?@5:18?>;:;;;$94=?;A<@B==CC:@;@@@?@,@@<@<@@@9@EGGBBCC<=;CF@FAB@?@BB?BBCCBCCC;;;BDBBBB>BA@ACCCJCBB;;6;?B@@>@BBDECCC@CCB:9:?B@=AA@000>@@7@;?9>====.?B?C@>?BBA?A389*8::;4:597??A;>>000>?;@=?DD>DCD@????@?999A@@ABB@;000000?;=A<@@@AA@;;5;4:<)0000
@ATNG8:00186:05947
GATGGTAGCTCTGCTCTGACTCTCGTACTCATTCGTTTCGGAAGAGACAGGTACGTTAATAGTTAATAGCGTACTTCTTTTTCTTGCTTTCGTGGTATTCTTGCTAGTTACACTAGCCATCCTTACTGCGCTTCGATTGTGTGCGTACTGCTGCAATATTGTTAACGTGAGTCTTGTAAAACCTTCTTTTTACGTTTACTCTGTGTTAAAAATCTGAATTCTTCTAGAGTTCCTGATCTTCTGGGCAGACTCTCACACGCCTACCATCGATCTTGGTAAGTCT
+
9@AA096A@?:@B<555566<>>>>?;;;=6626>A?8@@9<9;CBCCCB>@@>;;7;:=B==9B@@@;B>>===:====A1=D?AABE>C:;6666>:@D;99?@=@:999>A@>>:9:::><ACCCCCBB>AACC@CDBBBBBBCCBBCBCBB@BAA?BC?B?A;;;BBBBB=BABBB7B;A<;;;;;*<BCCD>AAAABB;;;@DCCC5DBA@A=A>AA@DBCCCDC@C?AABB@@>ACBI?GHCBBBABA;;;:BB>BAB?BBBBBBBC>B?BL?BBDD
@ATNG8:00155:06003
GATGGTAGCTATACGTATATCTATGTACTCATTCGTTTCGGAAGAGACAGGTACGTTAATAGTTAATAGCGTACTTCTTTTTCTTGCTTTCGTGGTATTCTTGCTAGTTACACTAGCCATCCTTACTGCGCTTCGATTGTGTGCGTACTGCTGCAATATTGTTAACGTGAGTCTTGTAAAACCTTCTTTTTACGTTTAACTCTTCGTGTTAAAAATCTGAATTCTTACTAGAGTTCCTGATCTTCTGGATAGCGACGCGATATACTACCATCGATCTTGGTAAGTCT
+
55>>9CCABB<=?;;>>>>CC>>;;;655;;;7AABF>ED?A>999BCCD?CDDBB?B>ABBB?B?BBBBBC?:>9AA<B=+@:7<333,3<:=085<?BC??@?@@A:?>ABBBBB@DCC?B?A==888;:9==;;7;??AA@@>>>A????==7;:;9==8=8===A@@A@@<??BAA/=18186<;<,====>,/+/7::6:=>8817<<;/<866>;<7>>:==???A@?<@=>>>AAA<AAA=A@==::9:898:;=>=@@>>:>?>>>@@@<@<>>:=@==
@ATNG8:00178:05992
GATGTAGAGAGACTGTAGCGCACCCAGAAGATCAGGAACTCTAGAAGAATTCAGATTTTTAACACGAGAGTAAACGTAAAAAGAAGGTTTTACAAGACTCACGTTAACAATATTGCAGCAGTACGCACACAATCGAAGCGCAGTAAGGATGGCTAGTGTAACTAGCAAGAATACCACGAAAAGCAAGAAAAAAGAAGTACTCTATTAACTATTAACGTACCTGTCTCTTCCGAAACGAATGAAGTACAGAGAGTACGATATGTCTACCATCGATCTTGGTAAGTCT
+
CCBCB=BCCCC@@;69BBCBCCCC>DCC@;::9?@:>:;A>556>65/6>800///;;;):17<;:??<<BBD<87/;<;;(//)/2777.7;=9;>9:///994:8==8=@<>ABBCBCHECCCDCCCCC@BB;;8;@@@DB::9;@C;;;;AABBBAB@FDCA@@=000/>949;3333&3883377999%:<:9A;;5;5972705---(-(-6---288862226;699909;93833.3...863356558<<<A>??@>>><?AA=>:791747:39;;9
@ATNG8:00163:06045
GATGGTAGGCGTGTGAGAGTCTGCCAGAAGATCAGGAACTCTAGAAGAATTCAGATTTTAACACTGAGAGTAAACGTAAAAGAAAGGTTTTAACAAGATCTCACGTTAACAATATTGCAGCAGTACGCACACAATCGAAGCGCAGTAAGGATGGCTAGTGTAGCTAGCAAGAATACCACGAAAGCAAGAAAAAGAAGTACGCTAATTAACTATTAACGTTACCTGTCTCTTCCGAAACGAATGAGTAACGATGAGATCTCGTGTGCTACCATCGATCTTGGTAAGTCT
+
8;;;<C>E>??6:6<<>97/////)/::88<00//,/7999=45:49?9=4;>00///&/39//3488::;:=/433333&333(3-333&/38;(///6666688483/-(---(--4...5522298578838>>;5<855<<79477<=@?B9997??=>@????@8=<8779:;;7<:-3//(/6666)6;46588<=:=8=4444;;94804,,(,,05,,-33326)528/8?@6??;;9948333;9>>;;=:;:>:8;???6;;;;;>;:5;5;;7<===
@ATNG8:00167:06045
GATGGTAGGTGCAGCATGAGTGTATCCAGAAGATCAGGAACTCTAGAAGAATTCAGATTTTTAAACGAGAGTAAACGTAAAAAGAAGGTTTTACAAGACTCACGTTAACAATATTGCAGCAGTACGCACACAATCGAAGCGCAGTAAGGATGGCTAGTGTAACTAGCAAGAATACCACGAAAGCAGAAAAAGAAGTACGCTATTAACTATTAACGTACCTGTCTCTTCCGAAACGAATGAGTACGAGAGTCAGAGCAGAGCTACCATCGATCTTGGTAAGTCT
+
-888<;;E;@@;655==99;;9999945547444///)/)/:9/44934405<@@899949$9<2<=@C>>CBB9AA::;;;);>=>5999,9@<@DB@BACCBB@BABB@CCD@CDBBBBBBBBBBBCCDCBCCCC?AACBBBAB@DAEBA@BCDCCCBB?CDCCAA=AC?CCC?CAAAB>B???AAAA/?=9>@BBBBABC?C>AAB@<@<@ABBB@BBBAABB@D?B@@<BCC?BABBBBBBBCB?>>DCCBA@DCBBBBC?BB??@@@@0947:3@BBB
@ATNG8:00161:06091
GATGGTAGTGCGTGAGAGAGAGACCCAGAAGATCAGGAACTCTAAGAAGAATTCAGATTTTTAACACGAGAGTAAACGTAAAAAGAAGGTTTTACAAGACTCACGTTAACAATATTGCAGCAGTACGCACACAATCGAAGCGCAGTAAGGATGGCTAGTGTAACTAGCAAGAATACCACGAAAGCAAGAAAAAAGAAGTACGCTATTAACTATTAACGTACCTGTCTCTTCCTAAACGAATGAGTACGAGAGAGCACACGTGTCTACCATCGATCTTGGTAAGTCT
+
48;:=AAAAAAB696BBB@BBB;;;)55<7<@;=994;4/::/0)/81776:;;:993999'949=8:;;:;>@@999::<<<*<<:=;DDD4DGHABBBCBBA;;6:?AA?BBE@BCBCCDBCCCBBBBCCB@BBBB?BBBBCEAA>B@CCB?BBBCCBBB?CCCCCC@BB?BBC=AAABB=>=>;999999%9A9BDBBAAAAA7;5;:>>0918=AAA?A@@AA?=:=;999,7;;6<BBBCBBBCBBCBBBAAABBDD?>>@@;<>;;;==<4?;?A?A:::
@ATNG8:00156:06147
GATGGTAGCGCACACATAGATACAGACTCATTCGTTTCGGAAGAGACAGGTACGTTTAATAGTTAATAGTACGTACTTCTTTTTCTTTGTCTTTCTGTGGTATTTCTTGCTAGTTACACTAGCCATCCTTACTGCGCTTCGATTGTGTGCGTACTGCTGCAATATTGTTAACGTGAGTCTTGTAAAAACCTTCTTTTTACGTTTACTCTCGTGTTAAAATCTGAATTCTTCTAGAGTTCCTGATCTTCTGGAGATACACATGATACTCTACCATCGATCTTGGTAAGTCT
+
@;55055<==<<<<<;;;><>=:77//----(///;1:;05.5555555.555555)56:9993<8<=////7//4<344444$444)4448:(443386:333(3:2788::><A>>>559=299=24.5555966@:B@@;?B@@ACCCCCCBBB;:;@9?:92994=4==<:>;:;<7;44444$4.5.55>>>+<<@<<4<555995555.555&577//)/)/:27795///)/)/::777)445.55::;<;;;;;;??>@B999<??@988;:6=89949?@@
@ATNG8:00157:06153
GATGGTAGCATCATGCATATCTCACCAGAAGATCAGGAACTCTAGAAGAATTCGGATTTTTAACACGAGAGTAAACGTAAAAAGAAGGTTTTACAAGACTCACGTTAACAATATTGCAGCAGTACGCACACAATCGAAGCGCAGTAAAGGATGGCTAGTGTAACTAGCAAGAATACCACGAAGCAAGAAAAAGAAGTACGCTATTAACTATTAACGTACCTGTCTCTTCCGAAACGAATGAGTACTATGTAGAGCTCTATACTAATCGATCTTGGTAAGTCT
+
AAAA=@?BB@AA@@@@@BABAAAEC?C;94;A@;;;;@:>;;:@@A>AA;?:993:9773$3-3997;889=9;28833333$7833<;<</88=6;739?;;7;4:.221969.2577>98:==<>:7;>>8>>>?<>>=>;7688)848775@A<857;;7:;:99917;579:.333;4::8325555'6=7;>>?A?A;;5;8=;;;=C=A@@==8==;;;;;<@;ABD:@9807;;;---6---737888333?885;A8;;;>>>?;>:=@399?9
@ATNG8:00168:06159
GATGGTAGCTCTGCTCTGACTCTCGTACTCATTCGTTTCGGAAGAGACAGGTACGTTAATAGTTAATAGCGTACTTCTTTTTCTTGCTTTCGTGGTATTCTTGCTAGTTACACTAGCCATCCTTACTGCGCTTCGATTGTGTGCGTACTGCTGCAATATTGTTAACGTGAGTCTTGTAAAACCTTCTTTTTACGTTTACTCTCGTGTTAAAAATCTGAATTCTTCTAGAGTTCCTGATCTTCTGGCGCGTATGTATGTCGCCTACCATCGATCTTGGTAAGTCT
+
BBBD@DCDCBABCCCICDCCCCCCCCCEDJAB@ACCC=BB@BACCFCCCC@CDDDC@B@BBBC@C@BBBCBBAAC?CBEDD5;<5:;;<0<=@?095=8:>699@@BE@CCCCCDAA>AAB?A?BCCBBBBC?BCCC?CDDDDCBBBBAAABCCC?BBD?CC@C=@@DCCGCCF@CCJJG=CAC<AABBA0BCCBC>B;;;BBB@@@;@@@@0@A@;;;;@CC@BBBCCCB@B?BCBDCC>A?B?B@A@BBCCCDCCCCBB?BBD@BBABCAAA?D@BB?B@@@
@ATNG8:00152:06209
GATGGTAGCAGACGTGACAGAGCGCCAGAAGATCAGGAACTCTAGAAGAATTCAGATTTTTAACACGAGAGTAAACGTAAAAAGAAGGTTTTACAAGACTCACGTTAACAATATTGCAGCAGTACGCACACAATCGAAGCGCAGTAAGGATGGCTAGTGTAACTAGCAAGAATACCACGAAAGCAAGAAAAAGAAGTACGCTATTAACTATTAACGTACCTGTCTCTTCCGAAACGAATGAGTACTATAGACTATCTGAGACTACCATCGAATCCTCTTAGTCT
+
CCCC@DEABBBBBCBBCIDECCCGC?BBC@BBBCBB?B?ABECCCC@CC?A?BCCBCBBB2B?BCCBBBCCBAA9<=;;;;;';@=B?CCC;CJC@CAAABABCC@CDBC@BAA>AABACCCDCBBABADBB?BCCC<@?BCCCBB?C@BBB@BCBBBBBB@BBBBBB?BC@???>AABCB>F??<?CDFD2BB?B>>>BAAAD:>:=>??;?<@ABBB?BAAAAAA>A?BBC>BBB>AAABBBBBBCCCC>>?@DDBBABBBBB?B@@?C?BB?BBB@DD???
@ATNG8:00167:06176
GATGGTAGAGTATCATGTGTATCTCCAGAAGATCAGGAAACTCTAGAAGAATTCAGATTTTTAACACGAGAGTAAACGTAAAAAGAAGGTTTTACAAGACTCACGTTTAACAATATTGCAGCAGTACGCACACAATCGAAGCGCAGTAAGGATGGCTAGTGTAACTAGCAAGAATACCACGAAAGCAAGAAAAAAGAAGTACGCTATTAACTATTAACGTACCTGTCTCTTCCGAAACGAATGAGTACTGTATCTATGTGTGCGCTACCATCGATCTTGGTAAGTCT
+
44;;066>;;;>;;;;<;<55555947797///:78.44)4<777//)//)/49:944444$55:B@;;6@<?CD=C996>>>+>DAD@CEE=BBG@BBBA@AA<;<)9<@@?BCC9>CCBBBBBBBCCAAACB?BCBB@CBBACBBB@DAC@?<@@@@BBCB?BDDBBB@AA>ABB@B?@?D>B??;999999%9?<?>=?BBCDC?B?@;>=;?:==B;;7;B;;;BA>A=@@A<ABD?BBCCCDBDBCBBB>>>BBBBBBBBAAA@CCBBBAAA8><>@?A;;;
@ATNG8:00168:06191
GATGGTATTCTCAGATAGTCTATAGTACTCATTCGTTTCGGAAGAGACAGGTACGTTAATAGTTAATAGCGTACTTCTTTTTCTTGCTTTCGTGGTATTCTTGCTAGTTACACTAGCCATCCTTACTGCGCTTCGATTGTGTGCGCTACTGCTGCAATATTGTTAACGTGAGTCTTGTGAAAACCTTCTTTTTACGTTTACTCTCGTGTTAAAATCTGAATTCTTCTAGAGTTCCTGATCTTCTGGATAGCGACGCGATATACTACCATCGATCTTGGTAAGTCT
+
:::@>@?C?BBB;;;;;;666@>?CCCB=BAA@CCCD;;;29.555;;995;549?0909C>=9C<@@>954:::544449$:9238??;:56=<@??<@@6699900,/<999<44.448387<:;;;;;=8:>5545<<<@B99:AA?:::9476>>?:?C49.55344:::<255;=>>2=8;744444$4444=6=???A=995=2999*99959.99>>;AAA<<>>:>:??>CCF999@?C:99@BBB@@@CA@<>@999155;;944439499499:7
@ATNG8:00172:06171
GATGGTAGTGTCATATGAGAGTGTGTACTCATTCGTTCGGAAGAGACAGGTACGTTAATAGTTAATAGCGTACTTCTTTTCTTGTCTTTCTGTGGTATTCTTGCTAGTTACACTAGCCATCCTTACTGCGCTTCGATTGTGTGCGTACTGCTGCAATATTGTTAACGTGAGTCTTGTAAAACCTTCTTTTTACGTTTACTCTCGTGTTAAAAATCTGAATTCTTCTAGAGTTCCTGATCTTCTGGGATGTGTGCGCAGTGCCTACCATCGATCTTGGTAAGTCT
+
4;<<;?;ABBBB=;;;>=BBBBA@@9555554.5:?<@B49094555:;29>6;6:B?BBCC6;6;;;5;<:;<.4444&44.4:;<<6995@A<?>?=>C>@AABBBACIGGCCAA?A@@?C@CCCCCFA@?@BBB@CBCBBCCCCDDBBBCCCACBB@BC@C@CCCAABCCC@CCBBB8A=A7;:BCC5BBCCC=CBBBABB@A@5<<<<*;AABB?B@CC?BBBBBBB>B?BECCCC>BAAA:B;;;ABBBCCCBB;<7<BB>BBBBBBBB?C@CCACBBB
@ATNG8:00173:06164
GATGGTAGGCGACATACATACGCGCCAGAAGATCAGTAACTCTAGAAGAATTCAGATTTTTAACACAAGAGTAAACGTAAAAAGAAGGTTTTACAAGACTCACGTTAACAATATTGCAGCAGTACGTACACAATACTAAGCGCAGTAAGGATGGCTAGTGTAACTAGCAAGAATACCAAGAAAGCAAGAAAAAGAAGTACGCTATTAACTATTAACGTACCTGTCTCTTCCGAAACGAATGAGTACGAGAGTCAGAGCAGATGCTTCCATCGTAGTATTGGTAAGTCT
+
;;;E=CAB?CAA@BBBBB>>A;;;>8<<<4;??695=>5==;/0/;6//+57555>>A>>+=9;8::6///999/::9::99(9;5;8>??2@?C@CCBCCBA;;7;=@A>B@A?@EDCECCCDCBBB;00@?000>A>ACDEBB@A>@@CED@CBBBBBBC@CCCCAA?CC?AAA>A=BCC=BBB?@@@B@2BB@DCBBBCCCC>A>AACB@B@BAA:;6;AAA@@A@D@CBD<BBC?CCCCDCBAAAACA@@999===99999199?<::::9///49433.8555
@ATNG8:00175:06174
GATGGTAGGCGACATACATACGCGCCAGAAGATCAGGAACTCTAGAAGAATTCAGATTTTTAACACGAGAGTAAACGTAAAAAGAAGGTTTTACAAGACTCACGTTAACAATATTGCAGCAGTACGCACACAATCGAAGCGCAGTAAGGATGGCTAGTGTAACTAGCAAGAATACCACGAAAGCAAGAAAAAGAAGTACGCTATTAACTATTAACGTACCTGTCTCTTCCGAAACGAATGAGTACAGAGAGTACGATATGTCTACCATCGATCTTGGTAAGTCT
+
5:<<=BAA?B@A;@CCBBBC999@<5;;94955555.549==?>==7<<2548?9==@@@0B?CCCBBB@=:;;0;?AABBB2A?;>4999&999.5;9;BCJCC@B?;;7;@@=@CDCBBBCCCCCCCCCDBDBBB@BBCFBBBC?A=A;;8;BABBE;<<;BBB;:9:E?BBC?BABBD>:::>BACCC3AB>ABBBBCCED@C=??==;?;?>;;;?ABCAAAB?B?BBB;???<??ABBBCBBBBAADCCCACCCCB@@@A<?@?::;??<?<AA=A>>>
@ATNG8:00185:06169
GATGGTAGCGCACACATAGATACAGTACTCATTCGTTTCGGAAGAGACAGGTACGATTTAATAGTTAATAGACGTAACTTCATTTTTCTTTGCATTTCGTGGTATTCTTGCTAGTTACACTAGCCATCCTTACTGCGCTTCGATTGTGTGCGTACTGCTGCAATATTGTTAACGTGAGTCTTGTAAAAACCTTCTTTTTACGTTTACTCTCGTGTTAAAAATCTGAATTCTTCTAGAGTTCCTGATCTTCTGGATAGCGACGCATCGATCTTGGTAAGTCT
+
8:55.4;;99:<;;;;;<<<<===55555999399993::7:855655::)///////)/)/;/4.4.4444487:4::3///777'67818-//;3///927//)//)//89;<:AA666;<A=::929.9::;=>>=:=665155;;;>>>?===?==<<86969@@0945==456>>>9>?>>?>+=05055<<=*:;<<<1<9=5555555.5555$59:9;6;9==85555///)/)/;:::@;;;;8=556;666>>>>CCBBBD8989@;A@?:
@ATNG8:00194:06198
GATGGTAGCAGACGTGACAGAGCGCCAGGAAGACTCAGGAACTCGTAAGAAGAATTCAGATTTTTTAACACGAGAGTAAACGTAAAAAAGAAGGTTTTTACAAGACTCACGTTTAACAATATTGCAGCAGTACGCACACAATCGAAGCGCAGTAAGGATGCTAGTGTAACTAGCAAGAATACACGAAAGCAGAAAAAAGAAGTACGCTATTAACTATTAACGTACCTGTCTCTTCCGAAACGAATGAGTACAGAGAGTACGATATGTCTACCATCGATCTTGGTAAGTCT
+
44<<3::4444//////////5555455.5455544448:398////)//5896:266///////#/(//66666///8/86777777$55.5.5555$//;)////999444)439;8;;9+///////6::99////:689>>655<<4449498A955=<<<===0559777.//38-------(/688:>===&?>5222555888+2,2255.5/225<>7:::555<8;6::<39994337;@?@ABBBAB?==<@==0000/983899687772836627222
@ATNG8:00198:06201
GATTAGTATAGAGCTCTACATTACTCATTCGTTTCGGAAGAGACAGGTACGTTAATAGTTAATAGCGTACTTCTTTTTCTTGCTTTCGTGGTATTCTTGCTAGTTACACTAGCCATCCTTACTGCGCTTCGATTGTGTGCGTACTGCTGCAATATTGTTAACGTGAGTCTTGTAAAACCTTCTTTTTACGTTTACTCTCGTGTTAAAAATCTGAATTCTTCTAGAGTTCCTGATCTTCTGGATATGAGTGACTCGTGCTACCATCGATCTTGGTAAGTCT
+
B???@CCCCCCBBBAAADDCC@BBB@@A>ABBC?CC@C?BA@@BBC>BBBBC@D@CBCC@CBCC???A?>>9:::::);@=B@AA=BCDE@CBB?BB@BABGBB?ACCBBBBB?BBD?B?BA@@A???@DCAA;AA?@?AA???B??@?@?<@@@=@@<@<@@@@@A>>>:??DDC;D<A5::DDD/>@@AA7::=<<=>>>><@@A@/A;;;A=D=CA;AABB>===A=@?@AAA:==><ACAAA>>>>AAA@@@@??>><>A?>?AAD<=7==7;///
@ATNG8:00160:06214
GATGGTAGCTATACGTATATCTATGTACTCATTCGTTTCGGAAGAGACAGGTACGTTAATAGTTAATAGCGTACTTCTTTTTCTTGCTTTCGTGGTATTCTTGCTAGTTACACTAGCCATCCTTACTGCGCTTCGATTGTGTGCGTACTGCTGCAATATTGTTAACGTGAGTCTTGTAAAACCTTTCTTTTTACGTTTAACTCTTCGTGTTTAAAAATCTTGAATTCGATCTAGAGTTCCTGATCTTCTTGGTCTCTCGTAGACAGATACTACCATCGATCTTGGTGAAGTCT
+
44<<7<ABCB?@B996?>>CCCCA;;;;@@ADAABBJ?FGAD@::9BC@@>@BAAD?B?A@=C8@465::::::9798899$335:333(3977)//63661833333,388788:95:<<7=8=>>6722227:570596:776/./9777779477768:4:17788979<<69;@=<.<-65(5/555(5<==>6=///8;5;;>;99(6676'69:7;A;>;>?::;>>;>;737;:>:<<8066/6)//////2556....5555722,25666997270---0,,*,
@ATNG8:00160:06219
GATGGTAGTGATACAGATCAGACACCAGAAGATCAGGACTCTAGAAGAATTCAGATTTTTAACACGAGAGTAAACGTAAAAAGAAGGTTTTACAAGACTCACGTTAACAATATTGCAGCAGTACGCACACAATCGAAGCGCAGTAAGGATGGCTAGTGTAACTAGCAAGAATACCACGAAAGCAAGAAAAAGAAGTACGCTATTAACTATTAACGTACCTGTCTCTTCCGAAACGAATGAGTACCTCTCAGACGCTCGTCCTACCATCGATCTTGGTAAGTCT
+
<<BB@CBBACDCBCCCCCCCCCECC@CBC@C@@@BB?CBBBABBC?BBACABBDAAAAA2A>ABBBBBBBBCB9A:;4999(9=8=8===2=DD@CCGCBBA;;7:=AB?CDC@BBBBCDDGCCBCBBBCC?CCCD=AABB??>B>C@C?@>@BABBBBB?BEDCAA>AA;@BB<@@CCD=BAA>?????1?C?AAABBC@@@<@;>>BB=B:=>CBB?AB;;;CB@B?CCC>CBB?BCCCCBB?AAABCCCCCCDDA??:>>B<A><<@@@@8><?C?C???
@ATNG8:00162:06234
GATGGTAGCTCTGCTCTGACTCTCGTACTCATTCGTTTCGGAAGAGACAGGTACGTTAATAGTTAATAGCGTACTTCTTTTTCTTGCTTTCGTGGTATTCTTGCTAGTTACACTAGCCATCCTTACTGCGCTTCGATTGTGTGCGTACTGCTGCAATATTGTTAACGTGAGTCTTGTAAAACCTTCTTTTTACGTTTACTCTCGTGTTAAAAATCTGAATTCTTCTAGAGTTCCTGATCTTCTGGGCTGCGCTGATATGCGCTACCATCGATCTTGGTAAGTCT
+
//9969@<>066B=CBBA?@966;=BABDA;;4;<<=4=?8:96CCCCCG@CAABB?B?CB@@>A@BCBCC;;:?;:;;;;*;?;=@BD=B;;;155<8<<9=@AA=C?BFCCCBCC@BBB@C@DBBBBBAB@BBCC?CCCBCCBBBBBBBBCDD@CBA=AC@C?AADBBCCCB@BCCCC<C?B;;;:::*;BBBB<@@@@@@AAAA@BABA0B;<;C@C?BB@CBBCDCC@B?BCC@A@<<:BD>CBBBBDCCCFDCCBAAADC@BBBBBBBB?B@CC@CCBB
@ATNG8:00150:06284
GATGGTAGCGCATATCAGCGCAGCCCAGAAGATCAGGAACTCTAGAAGAATTCAGATTTTTAACACGAGAGTAAACGTAAAAAGAAGGTTTTACAAGACTCACGTTAACAATATTGCAGCAGTACGCACACAATCGAAGCGCAGTAAGGATGGCTAGTGTAACTAGCAAGAATACCACGAAAGCAAGAAAAAGAAGTACGCTATTAACTATTAACGTACCTGTCTCTTCCGAAACGAATGAGTACCTCTCATACGCTCGTCCTACCATCGATCTTGGTAAGTCT
+
CBCD@CC@@@@@@@@@CB;;;;999)5;B9@=@96916=BBBBB@A=@@4:6;A===@@D1C>AAAAB@A9=?@8A@@@???0;;7;=BAA:BCC@CBBBCAA00,0<@@<ABC@CCBBBCBAABBAABBAA=@CAA>ACDBBBBC@DAE::;;BBBCCCC?@@BDBA?AC@CGC?AAADD<A:948<<<=1>C@DBAAAAACC?C?BBAB?B>BBCBA<AB@@?BB@B?CCE>BBB>AAABAAA=999AAB???A???::49@A>BB888==>;BABB?BCAA
@ATNG8:00155:06273
GATGGTAGCTCTGCTCTGACTCTCGTACTCATTCGTTTCGGAAGAGACAGGTACGTTAATAGTTAATAGCGTACTTCTTTTTCTTGCTTTCGTGGTATTCTTGCTAGTTACACTAGCCATCCTTACTGCGCTTCGATTGTGTGCGTACTTCTGCAATATTGTTAACGTGAGTCTTGTAAAACCTTCTTTTTACGTTTACTCTCGTGTTAAAAATCTGAATTCTTCTAGAGTTCCTGATCTTCTGGCGCGTATGTATGTCGCCTACCATCGATCTTGGTAAGTCT
+
@CDD@BBBCBBBCCBBBBCDFHCDCAAABBBB@BCCE>CC?C=@BCCCCC@CCCCC@B@CCBC@D@CCCCCDBAB>;;;;;*9B>BBBB=BBBB:;:B?AB=@@ACBCABBBCCCBC?BBB@C?CCCBA@@D@CCBC?ECCBBBBBCBB?AABBD@BBB?CC?A?ACBCCCCEE@CAAAA7A?B>BCFFD3CC;;;6;AABCBCC@A=A@A@,A@@@B@D@BB@BBBCCCB?B@CCDCCC?ACCADBB@A@DDCCCCBBBC?BBB?BBBBBBBB?B@BB@CBBB
@ATNG8:00160:06307
GATGGTAGGACGAGCGTCTGAGAGGTACTCATTCGTTTCGGAAGAAGACAGGTACGTTTAATAGTTGATAGCGTAACTTCTTTTTCTTTGCTTTCGTGGTATTCTTGCTAGTTACACTAGCCATCCTTACTGCGTTTCGATTGTGTGCGTACTGCTGCAATATTGTTAACGTGAGTCTTGTAAAACCTTCTTTTTACGTTTACTCTCGTGTTAAAAATCTGAATTCTTCTAGAGTTCCTGATCTTCTGGTGTCTGATCTGTATCACTACCATCGATCTTGGTAAGTCT
+
4;>>?B<?:=94444444:::<<=854479//)/988(-/39)//)///::6;55555)5.55596995<<<6666;=5;;=<<(444)4::<4::;93944.4<.44:;9:7;D>AC@<@=>>?=?9>@@@@@@D=BBBC@BCBCFCBDB@@?AAAAA>BAB=@@=@<@ABBBEAA@AA@@@@7@;@=>@@@@*<;BCC=BAA@A@@:99.999:':;;99498@@;?@A@A?@5:4:??;::=@?B?B@@@BBBBCBBFLEFCCABB?@;;;BA@@@C@BB?BB??
@ATNG8:00161:06297
GATGGTAGCAGACGTGACAGAGCGCCAGAAGATCAGGAACTCTAGAAGAATTCAGATTTTTAACACGAGAGTAAACGTAAAAAGAAGGTTTTACAAGACTCACGTTAACAATATTGCAGCAGTACGCACACAATCGAAGCGCAGTAAGGATGGCTAGTGTAACTAGCAAGAATACCACGAAAGCAAGAAAAAGAAGTACGCTATTAACTATTAACGTACCTGTCTCTTCCGAAACGAATGAGTACTATGTAGAGCTCTATACTACCATCGATCTTGGTAAGTCT
+
44;;066BABCB@A=@;99BBBCCJ@B;<89A@9:55:37==///:4886>6==884???,>7898==<<:333(3355555$5>5:.555&555.5A=@A@>?B=A>AA>@@@;A@@ABBBBBBBCBBBDC>@@BB>@?CCCCDC?C@C@@<@@ABBABA=AA@?@B?DD?BBB<?@BBD>B@A>ACDDD2AA?BBCBB?>><:?188??;?6;;AAA?AB??99:>@=???:<CC@>>?BECBBABBBBB?;;>>?>>>??>>;>?????@@:=:=?;B?:9
@ATNG8:00164:06277
GATGGTAGTATATCGCGTCGCTATCCAGAAGATCAGGAACTCTAGAAGAATTCAGATTTTTAACACGAGAGTAAACGTAAAAAGAAGGTTTTACAAGACTCACGTTAACAATATTGCAGCAGTACGCACATAATCGAAGCGCAGTAAGGATGGCTAGTGTAACTAGCATGAATACCACGAAAGACAAGAAAAAGAAGTACGCTATTAACTATTAACGTACCTGTCTCTTCCGAAACGAATGAGTACACATCGTCGTGTCGTGCATCGATCTTGGTAAGTCT
+
BBCC?BBECAA?CCCCCCCBCCCCB@CBC?@@AAB@=A=ABACBBBACJ@B>AAA;;;;;*;>@AAB@@@B@@@8@<;;;;:':@;<==@@2C9999B@BBBBBB>A?@@=@BC?CCAABBIBB@BBBAC@@=@ABA>AACB???C@D@BCC@CABBCCCCABBCCBBAAB?@@<@CCCBB<899;:77788'8;<=::B>;@<<;?9<<<<5>;@?AA@<@?AABBB@D=ABD>BAA>ABBBCBABADD@A@CCBAA??878??=;@333286884;:::
@ATNG8:00172:06306
GATGGTAGTAGTACACTAGTCATACCAGAAGATCAGGAACTCTAGAAGAATTCAGATTTTTAACATCGAGAGTAAACGTAAAAAGAAGGTTTTACAAGACTCACGTTTAACAATATTGCAGCAGTACGCACACAATCGAAGCGCAGTAAGGATGGCTAGTGTAACTAGCAAGAATACCACGAAAGCAAGAAAAAGAAGTACGCTATTAACTATTAACGTACCTGTCTCTTCCGAAACGAATGAGTACTACTCTCAGAGACACACTACCATCGATCTTGTTAAGTCT
+
44883;ADCCAC@@CCCBEFEABAB@CEE@BBAAAA5;5;:BDBCC@CF@C?BB@?AAAA0@>@;;;B@@@?:99/9>::<<<+::38-333&4;<8=BDC??>999(7:??=BB@8====CCCCCBBBCCBBB?ADDD?ABBBABAB>C@BBB@ACBCCCBB?BBA@@C?CC@?>@999FFD>A?=999999(9@?>=>=DFAAA7;7;=BB<@=@@B@?<?B??@AA<?<?CE>BBC@CCBBBCCCAAABBBBBBBB??@@AB@A<A@?@?AA@<@A<><BCBB
@ATNG8:00182:06279
GATGGTAGATACTCGCTGATACACCCAGAAGATCAGGAACTCTAGAAGAATTCAGATTTTTAACACGAGAGTAAACGTAAAAAGAAGGTTTTACAAGACTCACGTTAACAATATTGCAGCAGTACGCACACAATCGAAGCGCAGTAAGGATGGCTAGTGTAACTAGCAAGAATACCACGAAAGCAAGAAAAAGAAGTACGCTATTAACTATTAACGTACCTGTCTCTTCCGAAACGAATGAGTACTATAGACTATCTGAGACTACCATCGATCTTGGTAAGTCT
+
@@;;:>@@BB;96;;;==>>>ABBB>BCC@BCBA::497>>:995D@BB?B??@994><<'>0778;;;:433=544/=<<<+//,/7;;</--<6///77799:5:5:=8=BB?BBCBBCCCCCCDC@@A@>BB;;8;CAAACBB@C@CAA>ACDDCCBC?CCAAAC?CC?BBB<?>?>=6:88:=CCCC3BB@AAA==999<2:5977;5<5;;C@?<?B89:@@=?<@@A<ABB@CBBBBABBBCBBB@@@=??????CDBB?BAAAB@AA=A<??>A???
@ATNG8:00182:06294
GATGGTAGTGATACAGATCAGACACCAGAAGATCAGGAACTCTAGAAGAATTCAGATTTTTAACACGAGAGTAAACGTAAAAAGAAGGTTTTACAAGACTCACGTTAACAATATTGCAGCAGTACGCACACAATCGAAGCGCAGTAAGGATGGCTAGTGTAACTAGCAAGAATACCACGAAAGCAAGAAAAAGAAGTACGCTATTAACTATTAACGTACCTGTCTCTTCCGAAACGAATGAGTACCTCTCAGACGCTCGTCCTACCATCGATCTTGGTAAGTCT
+
4<<@=@@DDCBBCBDCBBAACCCCC@CCB?C@@@;;498@AA;;5;<??;@?::9BCCCC3C>BBBAAABB=>;3;=@:<<<*:?<;.:::&9AA=@CCC;;99;6:?AB?BCEAECBBCBCCCCDDDDCBB?BA@A?BBCBBBAC@D@B@@>@CCFCCDC?BCCBBA>BB>BBA:?=878.8?@=BCDCC3BB?BBBBDBC@@<@=@===8=8==AAA>AB????@=A>ACC>CCC?BBBBBBC?BBCCCABCC@@@?==:=@@=ABBB@@>><B@BB@B???
@ATNG8:00189:06267
GATGGTAGCTCACGTACGTCACACGTACTCATTCGTTTCGGAAGAGACAGGTACGTTAATAGTTAATAGCGTACTTCTTTTTCTTGCTTTCGTGGTATTCTTGCTAGTTACACTAGCCATCCTTACTGCGCTTCGATTGTGTGCGTACTGCTGCAATATTGTTAACGTGAGTCTTGTAAAACCTTCTTTTTACGTTTACTCTCGTGTTAAAAATCTGAATTCTTCTAGAGTTCCTGATCTTCTGGGTGTATCAGCGAGTATCTACCATCGTAATTGCGAAGTCT
+
@BDD?B@ACCCCCCCC9=;CBCCCCCCBBB9999FFG>EE?G?CCBBBBD@DDB:98;@BBBB?C@CBBBDBBBC?BCCBB3BB<@89859BBB?CCC@CD9::;BCC?CBBBBBCB@BBB?B?CA@>>>@?<@A@@<>>A??>A@@@@@@>>>?<>>A<AA<A<AA@@@???B<??@@@1;6;<?@DDC/>A===*//////<9:=<?BAA.>;;;A;A9??:AAAB:;;=B<AA?@?B;??AD:???>>>C>>>@;:;D>>=>:=<<<>A8>8:;BB>@??>
@ATNG8:00150:06342
GATGGTAGTACATGATAGACGACACCAGAAGATCAGGAACTCTAGAAGAATTCAGATTTTTAACACGAGAGTAAACGTAAAAAGAAGGTTTTACAAGACTCACGTTAACAATATTGCAGCAGTACGCACACAATCGAAGCGCAGTAAGGATGGCTAGTGTAACTAGCAAGAATACCACGAAAGCAAGAAAAAGAAGTACGCTATTAACTATTAACGTACCTGTCTCTTCCGAAACGAATGAGTACGATGAGATCTCGTGTGCTACCATCGATCTTGGTAAGTCT
+
<<<<<<<BBB>C@@?;==@AABB@A8@?@;=AA00/,/,/<;=BCLACB?A?A@ADCDCD1@<ABAAACBCBCC>CDBAAAA2@B=A4;;;6;AB@BBBBBBCCC?C@@@?ABD@CCCCCCABBDBABBDDD@CCBB?BCCBCBBC?CADIC@AABCCCCC@BA@AEC?BA@CCC=??CCG@????CCDCC3DB?BBBDBCBBA;<;>AAB?B?BBCBB?BB;;;BB?B?ABB>BCC@BBABAC@@ADBBCDBB?>>BABBBBBB@C===@@?@5>8?@:AAAB
@ATNG8:00155:06329
GATGGTAGCGCACACATAGATACAGTACTCATTCGTTTCGGAAGAGACAGGTACGTTAATAGTTAATAGCGTACTTCTTTTTCTTGCTTTCGTGGTATTCTTGCTAGTTACACTAGCCATCCTTACTGCGCTTCGATTGTGTGCGTACTGCTGCAATATTGTTAACGTGAGTCTTGTAAAACCTTCTTTTTACGTTTACTTTCGTGTTAAAAATCTGAATTCTTCTAGAGTTCCTGATCTTCTGGATAGCGACGCGATATACTACCATCTATCTTGGTAAGTCT
+
BBBD?BB@ABDDBCCBBBBABBBBBCBBBC@@=?CCC>CC@C@CCCBBBB?BCBCD?A@ACCD@C?BBBFCBABA=;;;;:*;=;9:A@<B>BB:B=@?@C?AABCBC@CCCBBBCD@CCC@C@CCBBCCCC?BBBB?BCCCCCCBBBCCCCCBA?BCB?CC@C@CECBAAB;;4;@@@A7A=A5;;;;;*;BCEF>CBCH?CBBBC5;;;<*;ACCB@C@DE@CBACBCA@C@BBBAA@?BBB?BB;;;CBBCCBCBBCCBECD?ABCBCB997;?AA?CCBB
@ATNG8:00170:06344
GATGGTAGCTATACGTATATCTATGTACTCATTCGTTTCGGAAGAGACAGGTACGTTAATAGTTAATAGCGTACTTCTTTTTCTTGCTTTCGTGGTATTCTTGCTAGTTACACTAGCCATCCTTACTGCGCTTCGATTGTGTGCGTACTGCTGCAATATTGTTAACGTGAGTCTTGTAAAACCTTCTTTTTACGTTTAACTCTTCGTGTTTAAAAATCTTGAATTCTTACTAGAGTTCCTGATCTTCTGGATAGCGACGCGATATACTACCATCGATCTTGTAAGTCT
+
55<>8><666==;;<??>@CC@C666;99=9;4;CCD>CC=B8955=>9;7;554@<A4;6;;;@<@@?:::98<:77777$78:788;39;55045<8<B9BA@???:?>AAAA??<>CC?B??;;887??:>?;;7;==?@>@;:;>>==;<;1865177171759:7::66,2.677+707(//535'5578;4;3;7;;158<8AC7>???/=;;56;-3)--)--3378994849;79883...48;7;555>888;=AA>;://*////9;==5;:=:>>>;
@ATNG8:00172:06313
GATGGTAGCACACGAGATCTCATCGTACTCATTCGTTTCGGAAGAGACAGGTACGTTAATAGTTAATAGCGTACTTCTTTTTCTTGCTTTCGTGGTATTCTTGCTAGTTACACTAGCCATCCTTACTGCGCTTCGATTGTGTGCGTACTGCTGCAATATTGTTAACGTGAGTCTTGTAAAACCTTCTTTTTACGTTTACTCTCGTGTTAAAAATCTTGAATTCTTCTAGAGTTCCTGATCTTCTGGGCAGACTCTGCACACGCCTACCATCGATCTTCGGTAAGTCT
+
>@AA;BBBCCCC:;655<<@@==>>>;;;;;@:BBBC>BB?A?AEBBCBB@BCBAA8;8:BDE@D=@@DDDDB@@8@;;;;)996:;::3:><@<@?@=AC?@?@=79273339;7754BC@D?CCCCC>;;<>BFE=;;;DAAA;;;@?>;;8818:;:;;5;5;==888===8=;;;;/:1;4::===+::;:;1:>>;;:;://*-666'6-/)/8484>@9@<<;;;=;@;??@???<888>4=888>>>>>>ACB@@?:==?;??>99666///7=@49677
@ATNG8:00182:06356
GATGGTAGTGTGTCTCTGAGAGTAGTACTCATTCGTTTCGGAAGAGACAGGTACGTTAATAGTTAATAGCGTACTTCTTTTTCTTGCTTTCGTGGTATTCTTGCTAGTTACACTAGCCATCCTTACTGCGCTTCGATTGTGTGCGTACTGCTGCAATATTGTTAACGTGAGTCTTGTAAAACCTTCTTTTTACGTTTACTCTCGTGTTAAAAATCTGAATTCTTCTAGAGTTCCTGATCTTCTGGGATGTGTGCGCAGTGCCTACCATCGATCTTGGTAAGTCT
+
/:0506:@BB;;6:;;<::559559955559?8ACCC>BB@C@BBBCCCC@CCCHFAE;;;BBACACCBCAA@@@9;;;;;*;@<?ABB=BCDJ?BAC@BB@BC;;<C@BB@@AB;;7;BB?B@DCCDCBCB@BCBB?BBBBCCCDDCCBBBBDE@CCC@BB?B@JCCCCBBBB>A;;;;.<>C?CCGGG5BBBDD>CCCCCCGBBBADDCD5CAA@B>A?AA=A@BBB;;:;@CBBC@@>@@AA9A000>A@ABBBBC@@=@@F?BBCCCBCC?C@CD@CBBB
@ATNG8:00187:06311
GATGGTAGTGTGTCTCTGAGAGTAGACTCATTCGTTTCGGAAGAGACAGGTACGTTTAATAGTTAAATAGCGTAACTTCTTTTTCTTTGCTTTCGTGGTATTTCTTGCTAGTTACACTAGCCATCCTTACTGCGCTTCGATTGTGTGCGTACTGCTGCAATATTGTTAACGTGAGTCTTGTATAACCTTCTTTTTACTCTTACTCTCGTGTTAAAATCTGAATTCTTCTAGAGTTCCTGATCTTCTGGAGATATCATCAGCGAGCTACCATCGATCTTGGTAAGTCT
+
44:<5<;<554//7/////-/////::7744.48<;4>>2625<<;5554595555)549:::.55)5<<;://)/;279;::*::;3445;)44995;555)5:.55;:<=:>=BB999@<?@?7;4:@@>@@@A=ABBC@CCCCCAAADCCBGCDCC@CDC?CB@C@BBCCA@ACC?;;;CC@C?B<AAAAA,A@BBB?BCKFKA@@@@5;;;.9??9;4:=AA?BDB@@@B?B?BDABAA<@?A5<;;;:AAABBBCCBBCBBAA<@@B@@:::6:69D=7899
@ATNG8:00187:06355
GATGGTAGGACGAGCGTCTGAGAGGTACTCATTCGTTTCGGAAGAGACAGGTACGTTAATAGTTAATAGCGTACTTCTTTTTCTTGCTTTCGTGGTATTCTTGCTAGTTACACTAGCCATCCTTACTGCGCTTCGATTGTGTGCGTACTGCTGCAATATTTTACGTGAGTACTTGTAAAACCTTCTTTTTACGTTTACTCTCGTGTTAAAAATCTGAATTCTTCTAGAGTTCCTGATCTTCTGGGCTGCGCTGATATGCGCTACCATCGATCTTGGGTAAGTCT
+
4444.444.4<=565====666<C:=A@>>;9498993::5:8=<>?@==:??<991549==C4:69>=?:;;@A<;9999$9;399;;4:>;<4?65.5<5<<;?;<8<?@===>C?@@@<>:>@999?00+00006=<==@;>>?@AABB?@?8=0000)0/--686///:5;////&439344444$4:;;;)445444<3436:::;)9:://)/168(/333333171788988*--8717--../.68>=>=<<;9995//.33666(//'.505...
@ATNG8:00161:06392
ATGGTAGTGTGTCTCTGAGAGTAGTACTCATTCGTTTCGGAAGAGACAGGTACGTTAATAGTTAATAGCGTACTTCTTTTTCTTGCTTTCGTGGTATTCTTGCTAGTTACACTAGCCATCCTTACTGCGCTTCGATTGTGTGCGTACTGCTGCAATATTGTTAACGTGAGTCTTGTAAAACCTTCTTTTACGTTTACTCTCGTGTTAAAAATCTGAATTCTTCTAGAGTTCCTGATCTTCTGGGTCTCTCTCTCACGCACTACCATCGATCTTGGTAAGTCT
+
444.4444:94//////7779///<///://)6;>>8<<@D?@@@BBDD?CDKBC@D@CCCB@C@BCCBBABBD>;;;;;*;B?CCFF>ECCG9<9@;?C?@@@A::89@@BBBCC@C@A>A?CACADDCC@CCA@>ACCCEBCBBBBBCCC@@?A@AAFE@D@CBCBCEBBA>C;;;;.;;A>;;;;.9AABD>AAHCBBCCBF>AAA@1@ABBCAC?BC@DCCAADCAC@BBDDDF?BBCI?GGCBBBBBAACA@@A;;<B?BCDC@@@C>A=@CACBBC
@ATNG8:00163:06369
GATGGTAGCGCACACATAGATACAGTACTCATTCGTTTCGGTAAGAAGACAGGTACGTTAATAGTTAATAGACGTACTTCTTTTCTTGTCTTTCTGTGGTATTCTTGCTAGTTACACTAGCCATCCTTACTGCGCTTCGATTGTGTGCGTACTGCTGCAATATTGTTAACGTGAGTCTTGTAAAACCTTCTTTTTACGTTTACTCTCGTGTTAAAAATCTGAATTCTTCTAGAGTTCCTGATCTTCTGGTCTACTACACTGTACTCTACCATCGATCTTGGTAAGTCT
+
//77)////=9::99559:@<<<<>><A<@BB?B>;;5<:)//)//)/9:--(/7///4:3770;4/27=////799<7;;@@/;;7::<::3995:A;@=B>BB?AAACBC@EGDCCCBB@A;;6;=BDDDCCGDACFFF>AACCCCCCCCDDCBECC@BBA?BD@G@C@@ACCCCC@C@@@@7?=A<;;;;;*;AACC>BBCDCBBBBB5;;;;*;CCAB@C>CC>BBCCCCD@C@CCCBBB@BBB@BBBBBCCBBADDCCCCCCCC@BBBBDCEG?B?@A>ADFC
@ATNG8:00166:06377
GATGGTAGCATACGTGACAGAGCGCCAGAAGATCAGGAACTCTAGAAGAATTCAGATTTTTAACACGAGAGTAAACATAAAAGAAGGTTTTACAAGACTCACGTTAACAATATTGCAGCAGTACGCACACAATCGAAGCGCAGTAAGGATGGCTAGTGTAACTAGCAAGAATACCACGAAAGCAAGAAAAAGAAGTACGCTATTAACTATTAACGTACCTGTCTCTTCCGAAACGAATGAGTACTGCGTCTCACTCTCGCCTACCATCGATCTTGGTAAGTCT
+
45<<7>@AACDCCBBCCGCCCCCCE@BCGAG@AABB?A=AAA@@@B@CB?B@BAA@AA@@.@<>??AA@CBAAA=A0/0>>000,/;??@0@=C7897?B?:AA<A<AA<===;?>??BCCDECCCCBAAA@CCCC?BBBBBBBB?C@C@@>@BCBCBBB?CDDCBA?BB?CCC=AABCB>B>?<?CDDC3BB?AAA>@B@@@<A<???@:=:>@CAA?AA???AA?B@BCC>BBB@BBFCBBBAAAA@@@BAAABBABC?BBB?BBAAABBA>A>AC?CC?@
@ATNG8:00178:06365
GATTAGTATAGAGCTCTACATAGTACTCATTCGTTTCGGAAGAGACAGGTACGTTAATAGTTAATAGCGTACTTCTTTTTCTTGCTTTCGTGGTATTCTTGCTAGTTACACTAGCCATCCTTACTGCGCTTCGATTGTGTGCGTACTGCTGCAGTATTGTTAACGTGAGTCTTGTAAAACCTTTCTTTTTACGTTTACTCTCGTGTTAAAAATCTGAATTCTTCTAAGAGTTCCTGATCTTCTGGTGTCGTCTATCATGTACTACCATTCGAGTCTTGGTAAGTCT
+
:44.44::ACBB=@666;<666@>C>?666:=BBD<@@9>?:;;CCDD@CBB;;5;5:<==382833399::=6::AA@.@>8988818::;=AAD<>?377733:6:;==@ABB55525::>??55229/55995:899;<>?>886A><<<>>6706:3:8<<<;:555:685555)3(..'..777(3337906222998:5515===*77733.3(,,(,,,(,777.3.3...77067:4::89:?;;6;///=88<A:616969;;333406-33-5553
@ATNG8:00185:06391
GATGGTAGTAGTACACTAGTCATACCAGAAGATCAGGAACTCTAGAAGAATTCAGATTTTTAACACGAGAGTAAACGTAAAAAGAAGGTTTTACAAGACTCACGTTAACAATATTGCAGCAGTACGCACACAATCGAAGCGCAGTAAGGATGGCTAGTGTAACTAGCAAGAATACCACGAAAGCAAGAAAAAGAAGTACGCTATTAACTATTAACGTACCTGTCTCTTCCGAAACGAATGAGTACGTGTGACGTACGTGAGCTACCATCGGATCTTGGTAAGTCT
+
48::7<>DC==;;;;;;?=665===466=:;;695A9@9??@=>;@?CC@D>@A;;;AAA,A=@@899;=9383(7:AABBB2@@=>9AA@7AEE?CBBCBCCDD@C@BD@BCB@AAACCCCCBBAA@@@BB?BBCE@C:::BBCDAG?BAA?ACCCDCCD>@@B???@BC@AAA@BBCBC<B@A>ACEEF1????;::=@A@@<@;@@;94:5::?A@;??@@??A9?9>@?8>BB5=8>CCB@AAB@?777>>777@@887:83----(-223(.)2=4::22
@ATNG8:00188:06391
GATGGTAGGAGACACGTCGCACACGTACTCATTCGTTTCGGAATGAGACAGGTACGTTAATTAGTTAATAGCGTACTTCTTTTTCTTAGCTTTCTGTGGTATTCTTGCTAGTTACACTAGCCATCCTTACTGCGCTTCGATTGTGTGCGTACTGCTGCAATATTGTTAACGTGAGTCTTGTAAAACCTTCTTTTTACGTTTAACTCTCGTGTTAAAATCTGAATTCTTACTAGAGTTCCTGATCTTCTGGTGTCTGATCTGTATCACTACCATCGATCTTGGTAAGTCT
+
45==7=BB?BB@@;><<<<<@@696655<<<=:BCFE>AA8>*////::7749=<9=5>)0)//71718:<;<:::<733333$37,33333(33337,333,3838;;=0/)/76555:;8<@@<@=:66///554;=9>6?>===>>>>>>:::>>@:867:=>9?:>??AAA?>>;>>BFC2=7;7;>DHD/???@@3;5;?;;;AAAA:===2=888B=B=AA<@???A>>><@:>77;;;:@>>;A>>@@===AAAA>>>>>@A@=A@@?@?@@>D<>>:=:::
@ATNG8:00190:06369
GATGGTAGGAGACACGTCGCACACGTACCATTCGTTTCGGAAGAGACAGGTACGTTAATAGTTAATAGCGTACTTCTTTTTCTTGCTTTCGTGGTATTCTTGCTAGTTACACTAGCCATCCTTACAGCGCTTCGATTGTGTGCGTACTGCTGCAATATTGTTAACGTGAGTCTTGTAAAACCTTCTTTTTACGTTACTCTCGTGTTAAAAATCTGAATTCTTCTAGAGTTCCTGATCTTCTGGACAGAGTGTGCAGATACTACCATCGAACTTGCAGAGTCT
+
6ADD@CAB?BDCCBBA@@BBBBBBBBCC@;;9;BCD=CC?BACCBCCCC@CCB@@<@>BA@B@DACCCECBGCB<99999*:@=@BCC>CGCC@BCC?BB<@@BBCB?BBBBCCCE?A>>6>9>@@@>>>B?ADBB<?>BBBBBCCCCBBAAAB>AB><@@=B;>>A@@@@@@5;;;;:/;5;5;@@@@/@BBB:>888@@?>>>8>=>=/7:::=7>;>>;>@@@A==5;5;8789816=A;AAA??>@AAAAAA???>===:===AA=AA388=>=====
@ATNG8:00194:06387
GATGGTAGCATCTGCATATCTCACCAGAATCAGGAACTCTAGAAGAATTCAGATTTTAACACGAGAGTAAACGTAAAAGAAGGTTTTACAAGACTCACGTTAACAATATTGCAGCAGTACGCACACAATCGAAGCGCAGTAAGGATGGCTAGTGTAACTAGCAAGAATACCACGAAAGCAAGAAAAAGAAGTACGCTATTAACTATTAACGTACCTGTCTCTTCCGAAACGAATGAGTAACCTCTCAGACGCTCGTCCTACCATCGATCTTGGTAAGTCT
+
AA@@=@@A@A;<<BAC@AAGICCC?BAB@BBBCAH@CCDCCAA=BB?B@BGC;;;;.;@CCCCCBBBCCE>B??===299392999-93=9?>@?BBBBC@E@?><>AA>B>@@@@?@@@C@@>==A188==:>:;6:://,/7<=B?BDBBBBBB@BBAB??<??<?AA<>9999,9@@;=====,:939BBCCBBBF=?<;@@@<@=?===B<AA@@=::5:9=<=8>BF>A>@A00,0<>>>@BAAA???BBBC@BBB?BBBCA???>A>AA?AABB
@ATNG8:00196:06381
ATGGTAGCGCACACATAGATACAGTACTCATTCGTTTCGGAAGAGACAGGTACGTTAATAGTTAATAGCGTACTTCTTTTTCTTGTCTTTCTGTGGTATTCTTGCTAGTTACACTAGCCATCCTTACTGCGCTTCGATTGTGTGCGTACTGCTGCAATATTGTTAACGTGAGTCTTGTAAAACCTTCTTTTTACGTTTACTCTCGTGTTAAAAATCTGAATTCTTCTAGGTTCCTGATCTTCTGGACGACGCGCACTGACACTACCATCGATCTTGGTAAGTCT
+
4:;5:@DBBBCCDCBBCCCCCBAAA:66=594;::@<AC<<8<<<9;;?6;9;@;=A=A?A?5;4:>955;9772/////$//*/8::;354377178=9:<8:88?@A@CCCCCCBB=@BB?B@CCCCDCCB@CCDD?CCCCCBBBCCCCCCBBC?CCC?CB@D@DBABBCCCC@BBBCC;B?B?AAAA@2BCCCC>CCCCCCBA@@4:;::*:CCDG@E@CC@CCCC@B@B@CCBCCC?BAC@CCCCBCDBBBBBBDCBBBCC?CBDDCCBB?B@BA?CA@@
@ATNG8:00198:06360
GATGGTAGCACGAGTCACTCATATCCAGAAGATCAGGAATCTCTAGAAGAATTCAGATTTTTAACACGAGAGTAAACTGTTAAAAAGAATGGTTTTACAAGACTTCACGTTTAACAATATTGCAGCAGTACGCACACAATCGAAGCGCAGTAAGGATGGCTAGTGTAACTAGCAAGAATACCACTAAAGCAAGAAAAAAGAAGTTACGCATATTTAACTATTAACTGATACCTGTCTCTTCCGAAACGAATGAGTACTATGTAGAGCTCTATACTAATCGATCTTGGTAAGTCT
+
9@;D;??:66<;;;<=>=?>><<;;5;?;.55997:4:)//77//6;6;;?B?BB;?;@<<(9.444;;9::;::2444404;;;)540457<<<.<//)/5--(---///(3,3748784889;<5555:5559955155@;466555:>;8B<@@C@DABBD;;:@@??A>>9>=:>;:6:///;56664/33333#3737828;://///0)05<763.336////884//////65:0/33/3<<6888::7;AC>>@??:565;<<:979949;;9999,916;;;>@>
@ATNG8:00214:05784
GATGGTAGCATCATGCATATCTCACCAGAAGATCAGGAACTCTAGAAGAATTCAGATTTTTAACACGAGAGTAAACGTAAAAAGAAGGTTTTACAAGACTCACGTTAACAATATTGCAGCAGTACGCACACAATCGAAGCGCAGTAAGGATGGCTAGTGTAACTAGCAAGAATACCACGAAAGCAAGAAAAAGAAGTACGCTATTAACTATTAACGTACCTGTCTCTTCCGAAACGAATGAGTACAGAGAGTACGATATGTCTACCATCGACACTCCAAAGTCT
+
:ABA?BCCCBBBDBCCCCCCCCBBA@CCB@BCCDBB@B@CCBAACD@DD?C?CBC?@@@?1??BBCCBBBA778+8?9;;;;';<;;;>;;0;BB@CDBBCCC@@;@?AB>BBB@CBCABBCCCBBBBBCCC=BBDD<??ABBBAB>C@BAA>ADCCCCBB?BBBDDD?CC??>?>AACCC>A??8<<<>>1?A?C?@?B>=<><@:==AA:>:>ACCC@CCBBBBC?B?BDC9A9949???BBDDCBBBBCBBAACDDBBAB=?9>@@@???A??<BC>B>>>
@ATNG8:00225:05805
GATGGTAGTATATCGCGTCGCTATCCAGAAGATCAGGAACTCTAGAAGAATTCAGATTTTTAACACGAGAGTAAACGTAAAAAGAAGGTTTTACAAGACTCACGTTAACAATATTGCAGCAGTACGCACACAATCGAAGCGCAGTATGGATGGCTAGTGTAACTAGCAAGAATACCACGAAAGCAAGAAAAAGAAGTACGCTATTAACTATTAACGTACCTGTCTCTTCCGAAACGAATGGTACTGTATCTATGTGTGCGCTATCGATCTTGGTAAGTCT
+
<BAA?BCCCBBDCCCCCBBCCCCCC@CBC?CCCD99:;?AACCCCC@CD?B@CBB::99:*:?ADCCCDCBAA@9>@:;;;;';D=D=AAA9ABB@CCBBBBCCC@C@@@>@BB@CCCCCECCCCCCCCBBB@BBBB@BBBCBBBBBB@B>><>BCCCCCC?CBBBBB?BD<@@@588>>=4>8838CBCB/AA=A;;;ABBBA;?<??==9=:=?CCB@BC@??BC?A=???8?BB?BC?BBC???CDCCAAABBBDA@@BBCCEC????B?CD?DA??
@ATNG8:00228:05799
GATGGTAGTGTCAGTGCGCGTCGTCCAGAAGATCAGGAACTCTAGAAGAATTCAGATTTTTAACATCAGAGAGTAAACGATTAAAAAAGAAGGGTTTTTACAAGACTCACGTTAACAATATTGCAGCAGTACGCACACAATCGAAGCGCAGTAAGGATGGCTAGTGTAACTAGCAAGAATACCACGAAAGCAAGAAAAAGAAGTACGCTATTAACTATTAACGTACCTGTCTCTTCCGAAACGAATGAGTACTGTATCTATGTGTGCGCTACCATCGATCTTGGTAAGTCT
+
4444.5=CBBBB@<<=?CCCA<<<:49:9.5//0/:)/)//44444.44.45/////667'63765-/////88==1:333.3==>=%<<.33(3;;;'88828;3329222+2177.577/5677BBCC??@ECBAAB@BBBB?A@@@:::=:A?BBB@EBAA;;:A=BBA@;;5:=7///-//;=>6><@<@@@??/>>8=566???@=1716:::*/*/9?>><AC?@?BB?B?BDC>C@@=@BCCCCCAAABBBBAAACBBBBBBBAA?CCAAA@><:;99;=A::8
@ATNG8:00236:05768
GATGGTAGCTCTGCTCTGACTCTCGTACTCATTCGTTTCGGAAGAGACAGGTACGTTAATAGTTAATAGCGTACTTCTTTTTCTTGCTTTCGTGGTATTCTTGCTAGTTACACTAGCCATCCTTACTGCGCTTCGATTGTGTGCGTACTGCTGCAATATTGTTAACGTGAGTCTTGTAAAACCTTCTTTTTACGTTTACTCTCGTGTTAAAAATCTGAATTCTTCTAGAGTTCCTGATCTTCTGGTGTCGTCTATCATGTACTACCATCGATCTTGGTAAGTCT
+
//89)/0AA066;?ACC;99@666;@@@CB990::::3:=;A<ABCBBCH@CCCDEAC?BBBH@B@ABADHBBBC@BBBBB0;<7:ABE?DCCB7:6<;<@=BBBCCC?BBBBCCCC@AAA@CACBCBCBBB@CCCF?BBBBBCCBCBBACCCCC?CCC@CC?C@CCDDCCCCCACCCCC<C@C>@@@@A,@BAA@;A;;;BBBBBB?CCBC5B@AAC@D@BC@CBACBA@>@@@@@CEF?AAC@CBBBDBA@@CCCBBBCAA@C?BCCCCC??=@?AB@CCBB
@ATNG8:00237:05783
GATGGTAGCTATACGTATATCTATGTACTCATTCGTTTCGGAAGAGACAGGTACGTTAATAGTTAATAGCGTACTTCTTTTTCTTGCTTTCGTGGTATTCTTGCTAGTTACACTAGCCATCCTTACTGCGCTTCGATTGTGTGCGTACTGCTGCAATATTGTTAACGTGAGTCTTGTAAAACCTTCTTTTTACGTTTACTCTCGTGTTAAAAATCTGAATTCTTCTAGAGTTCCTGATCTTCTGGGATGTGTGCGCAGTGCCTACCATCGATCTTGGTAAGTCT
+
@BBC@CCCBB=>C@@;?>>BABCC>BBBBCBA?ACBB<BB>B?BBCBCCCABBBCC@C@CBBB@B@CCBBABB>?9?@@@@1???BBBB=BBBB?BBC@CD??>?AA@=AABBBBFD=@@@,0,/=:>>@>><>AAA;;<;>AB>>>AAAA@>>><>>=:==8=8>>>;;;===:>>?@@5?:=988888(8<=>=7?>===>?=;;8;EDE/@>>;;7;<@@=>>>A>>>=A=AAA@AA<::<<2<///:9<>B@?>>?@9=7717///;<;<7@<AA<@@>>
@ATNG8:00237:05786
GATGGTAGCAGACGTGACAGAGCGCCAGAAGATCAGGAACATCTAGAAGAATTTCAGATTTTTAACACGAGAGTAAACGTAAAAAGAAGGTTTTACAAGACTCACGTTAACAATATTGCAGCAGTACGCACACAACGAAGCGCAGTAAGATGGCTAGTGTAACTAGCAAGAATACCACGAAAGCAAGAAAAAAGAAGTACGCTATTAACTATTAACGTACCTGTCTCTTCCGAAACGAATGAGTACGATGAGAGAGCTCTCTCTACCATCGATCTTGGTAAGTCT
+
888@699655;=55666=@BBAAB@=A@@<@DCAB=08*..--8555388-37(7???;<<<+;7=====BB=7691///////$/7497>>?165<74//////66187;;7:::6;B=<=<;///888,--86---688:/44==7;;=?8==88888:4:9::9958848=<175222'278389:::9%99)..78;<?@<5937=;;8;895777499;;?>@4<67:<3;@@79:AA9:978AAC@89877778A9::<:599;:52222828:47552
@ATNG8:00237:05802
GATGGTAGCGCGACGAGCGTAGACCCAGAAGATCAGGAACTCTAGAAGAATTCAGATTTTTAACACGAGAGTAAACGTAAAAAGAAGGTTTTACAAGACTCACGTTAACAATATTGCAGCAGTACGCACACAATCGAAGCGCAGTAAGGATGGCTAGTGTAACTAGCAAGAATACCACGAAAGCAAGAAAAAGAAGTACGCTATTAACTATTAACGTACCTGTCTCTTCCGAAACGAATGAGTACTATGTAGAGCTCTATACTAATCGATCTTGGTAAGTCT
+
BBA@:>>@A69666;;<CCCCBBBC?BCB@CBA@@B=@=@@DCCCB?BB?B?A@@@CDDD2A?BCBBBBBBBBB;??@@@@@1@C@D@CCC=BAABCEDCCCDCC@C?BB@CA@>@BDACCGECCA@@C@AA@DDCC@BBCCCAAAAD?CBB?CCABBCCC=?@CFBB@AA=@C=177>??8:<<<>CDDG2CC?A;;<CA@A@<@;>>>>;>=>>ACC?BB???BC?B?CBA;@>?;?ABBBBAABCCB@@@@>>>?;;;??G;@=>==>@:B?BCAB>>=
@ATNG8:00245:05793
GATGGTAGCACACGAGATCTCATCGTACTCATTCGTTTCGGAAGAGACAGGTACGTTAATAGTTAATAGCGTACTTCTTTTTCTTGCTTTCGTGGTATTCTTGCTAGTTACACTAGCCATCCTTACTGCGCTTCGATTGTGTGCGTACTGCTGCAATATTGTTAACGTGAGTCTTGTAAAACCTTCTTTTTACGTTTACTCTCGTGTTAAAAATCTTGAATTCTTCTAGAGTTCCTGATCTTCTGGCGCGTATGTATGTCGCCTACCATCGATCTTGGTAAGTCT
+
@?@C9ABAB@A@BBBCCCBCBFCCBCDBABBB>BAAA:AC@B@ECCBJ;;9;BB@A?B9;9<=5;<;CCCBBBBB?<=<;<,98238992<==>;=BB>@@9>==@:949AAAABBB?BBB@B@BB@?:<997:AAA<AAAA@==>@@B>=>===8===8=>9>:>>??>>?@B8;;>FK;C7;5:::::+7;;;>,////77;>??4<<;;+;::39A8><>B=B?>>AA@;>;>=<<AA8;;B=B???@>>;;:==????<???<?;;;??>><>=@@=A>>=
@ATNG8:00204:05810
GATGGTAGTGTGTCTCTGAGAGTAGTACTCATTCGTTTCGGAAGAGACAGGTACGTTAATAGTTAATAGCGTACTTCTTTTTCTTGCTTTCGTGGTATTCTTGCTAGTTACACTAGCCATCCTTACTGCGCTTCGATTGTGTGCGTACTGCTGCAATATTGTTAACGTGAGTTGTAAAACCTTCTTTTTACGTTTACTCTCGTGTTAAAAATCTGAATTCTTCTAGAGTTCCTGATCTTCTGGTGATACACATGATACTCTACCATCGATCTTGGTAAGTCT
+
55<<9>>BBCAB==666=@@BA@>@C;99?:;2:?@@9@B>B?BCCCDEDA@ABDGGI@CCCCACBBAAHHBAAC=@@@@@,;;59>DD?B@AA6?;<:;>=@@@CCFACCCCCCCB?BBB@B@CGCCBBBC?CCCC?BBBBCCBCCCCBBBCBB?CCB@BB@B?BBCCCCD;;;FDD<IAC;;;:;:*:<BBB=BBBBCELFBB?BCBC0A;;;D@B@BC@BCCCCCE@E@BBCCCC:;;B?BBCCCCDBBBBCCCBBBCCCABBACCCCC@C@CC@CAAB
@ATNG8:00228:05837
GATGGTAGCATCATGCATATCTCACCAGAAGATCAGGAACTCTAGAAGAATTCAGATTTTTAACACGAGAGTAAACGTAAAAAGAAGGTTTTACAAGACTCACGTTAACAATATTGCAGCAGTACGCACACAATCGAAGCGCAGTAAGGATGGCTAGTGTAACTAGCAAGAATACCACGAAAGCAAGAAAAAGAAGTACGCTATTAACTATTAACGTACCTGTCTCTTCCGAAACGAATGAGTACCTCTCAGACGCTCGTCCTAATCGATCTTGGTAAGTCT
+
A@?B8=BBA@@AB;:;CCEC;;6@@<==A@CCBCBB>B>BAAAC@@=?A>A?CC::8998';6=>:973?7838/3394444$45.5.555&5<>6<<<@CCBBB@B@BA<@@B7;<CBCBBBBBCBAAABB@<;:@?CDCCCCBD@C@CBB>@@AABCCD@DABAAA>AC?ABB?BB@CA8<<828>>>?1:@;@??>?8558;B:>>@A<A7;;BBC>AA99:C@;;6000,0//)/69::<=:<?@@A??;7525557/5505696..//3.364/225
@ATNG8:00233:05827
GATGGTAGCGAGCGAGTGTGTATACCAGAAGATCAGGAAACTCTAGAAGAAATTCAGATTTTTTAAACACGAGAGTAAAACGTAAAAAGAAAGGTTTTACAAGACTCACGTTAACAATATTGCAGCAGTACGCACACAAATCGAAGCGCAGTAAGGATGGCTAGTGTAACTAGCAAGAATACCACGAAAGCAAGAAAAAGAAGTACGCTATTAAACTATTAACGTACCTGTCTCTTCCGAAACGAATGAGTTCCTCTCAGACGCTCGTCCATCGATCTTGGTAAGTCT
+
44<<.455544<<54555:9;<=//)---(---5//)44)4;;<:997333(36335//////#//)///777//5444&4::;;;;(455)57<<<066665//9///::7>:<<;===<=>>>>=====<:995555)5::<7=::5544=8<9@;;49594==<<8<<<<==:=B>AA>6>>@?>6>;=8<=???1?A;@?===9889(//(/666(.(.77//,5;445658<7554(488388:88-3-33333999333998728:373;==48:779<8//
@ATNG8:00233:05844
GATGGTAGGCGTGTGAGAGTCTGCCCAGAAGATCAGGAACTCTAGAAGAATTCAGATTTTAACACTGAGAGTAAACGTAAAAGAAGGTTTTAACAAGATCTCACGTTAACAATATTTGACAGCAGTACGCACACAATCGAGCGCAGTAAGGATGGCTAGTGTAACTAGCAAGAATACCACGAAAGCAAGAAAAAGAAGTACGACTATTAACTATTAACGTAACCTGTCTCTTCCGAAACGAATGAGCTAACTATGTAGAGCTCTATACTACCATCGATCTT
+
45::6=?@64444499444999444)49970////<7<)/5;7///)//)/)/9/44;;&4.44434444::99(//7699+//)/)///&/166(33333373334937713333(322.//6//...7888;;5;;>;<865755;6<9>>>;?768;>>B=AAA?;;5;;5;?@6;;>BB5=<>179898(85/5<:;::?==<1918;;;;?:<///)/599<==>><@;;;;1;;769;://.5/5///278...333.22557..(......662
@ATNG8:00235:05843
GATGGTAGTCTCAGATAGTCTATAGTACTCATTCGTTTCGGAAGAGACAGGTACGTTATAGTTAATAGCTGTACTTCTTTTTCTTTGTCTTTTCGTGGTATTCTTGCTAGTTACACTAGCCATCCTTACTGCGCTTCGATTGTGTGCGTACTGCTGCAATAATTGTTAATCGTGAGTCTTGTAAAAACCTTCTTTTTACGTTTACTCTCGTGTTAAAAATCTGAATTCTTCTAGAGTTCCTGATCTTCTGGATAGCGACGCGATATACTACCATCGATCTTGGTAAGTCT
+
5;<<7BABAB;66=;;;=<;;??666;955557;;;@8@C:>:>>B669949955>37;9/.*-(--7///====66/;;;)777.//////&/68:58861//)///668499;999::49?A7>;@BBADA@@<@@@B?CDDCCCB@@@AA000@@900)/277)/)/5555:<;;;:<<;<<<)4.95:9999$99<:=2>@>995999;.9999'959457<5;@;?@BAA<C:C@CCABAB89;A=BAABBB;:9:955;5556<<9?;;;=666:>@BC@B;;:
@ATNG8:00202:05901
GATGGTAGTAGTACACTAGTCATACCAGAAGATCAGGAACTCTAGAAGAATTCAGATTTTTAACACGAGAGTAAACGTAAAAAGAAGGTTCTACTAAGACTCACGTTTAACAATATTGCTAGCAGTACGCACACAATCGAAGCGCAGTAAGGATGGCTAGTGTAACTAGCAAGAATACCACGAAAGCAAGAAAAAAGAAGTTACGCTATTAACTATTAACGATACCTGTCTCTTCCGAAACGATGAGTACTGGTATCTATGTGTGCGCTACCATCGATCTTGGTAAGTCT
+
>::<:>BCC@?;<:555=;99:<94.4::.45>>55.5.//////:7;;,/,55<<>CCC0@290////9:///+/89::::(9949./)/77///7<<//599455)549:7<<<7<0//7799:::5559955.5<<=499<<@<<<7;)/00*/:::@=>D:999BAA=???@A@=??AAA9A>?9?AAABA)=C7@;>?AAABCB@C?BAA>1818888590222522..3.333'..3...2..7..).935599955555588855>>;777--)-(-2,7566
@ATNG8:00240:05884
GATGGTAGCACACGAGATCTCATCGTACTCATTCGTTTCGGAAGAGACAGGTACGTTAATAGTTAATAGCGTACTTCTTTTTCTTGCTTTCGTGGTATTCTTGCTAGTTACACTAGCCATCCTTACTGCGCTTCGATTGTGTGCGTACTGCTGCAATATTGTTAACGTGAGTCTTGTAAAACCTTCTTTTTACGTTTAACTCTCGTGTTAAAAATCTTGAATTCTTCTAGAGTTCCTGATACTTCTGGTGTCTGATCTGTATCACTACCATCGATCTTGGTAAGTCT
+
=<885<<<<@BA::5555<A9;6<<??>?55:8ABCB>CD@E?<<>>>AA?ADCBB@BADBBA:B<;?AAAA?88577897$334888=6=>>>:BBB@B@==00000+/:99<@==:<AA=A>AA@A;755.6>>>4:;?<<;A=>>AA@?>?@9==<<>=5;5:;<:99:;;,/-679*7-3-//<<<+987871739:6559<77-2552'55717;282772589...7493///---6)-,,06--.33355222666533..).7335;;D:=8>D=B==;
@ATNG8:00236:05914
GATGGTAGCTATACGTATATCTATGTACTCATTCGTTTCGGAAGAGACAGGTACGTTAATAGTTAATAGCGTACTTCTTTTTCTTGCTTTCGTGGTACTCTTGCTAGTTACACTAGCCTATCCTTACTGCGCTTCGATTGTGTGCGTACTGCTGCAATATTGTTAACGTGAGTCTTGTAAAACCTTCTTTTTACGTTTACTCTCGTGTTAAAAATCTGAATTCTTCTAGAGTTCCTGATCTTCTGGTATGACTAGTGTACTACTACCATCGATCTTGGTAAGTCT
+
88<<9=>BC====@>>?<A;>666;;::999619@AD>@;<;9@@@>>@>6;>=45058=?>><@:<?><:3333599>@@.458===?5=>55255===C=ABBBBB@BBBB@>;;0/0>><?6:53.....(2666055:77;??<<=::///9176:8=A8=8<>>666=::+//:9:-939)66767(8<==A7;;@?>>>?><39::;):788;797>>;?>>;:8?8=::;;A=>5;;;5;?@B;;;===BDAAAFA@;;5;888=;;<3:5:;6;BA=
@ATNG8:00220:05987
GATGGTAGTGATACAGATCAGACACCAGAAGATCAGGAACTCTAGAAGAATTCAGATTTTTAACACGAGAGTAAACGTAAAAAGAAGGTTTTACAAGACTCACGTTAACAATATTGCAGCAGTACGCACACAATCGAAGCGCAGTAAGGATGGCTAGTGTAACTAGCAAGAATACCACGAAAGCAAGAAAAAGAAGTACGCTATTAACTATTAACGTACCTGTCTCTTCCGAAACGAATGAGTACGATGAGAGAGCTCTCTCTACCATCGATCTTGGTAAGTCT
+
B@@@?BA==<@;@@??<<ABBDE;;76@@7@BAAAA=B=B@@@@?B=??<??????;?>>+=>BC<>=@B@BCA383:4444$5>.5.555&5;;7<699>:96B?B@CC?BBB?BDACBCCCCCCCCBBBC@BBBB=AA???BAA=A?A;;6;AA@ABBB?BBCBBB@AA=@A?8??;;=7;;;8<<<<>.>?<A>>>?>?==8=5::<<8=:=>A@?<?A>>?@?8<5788*3>>=BBBBAAAEC???B:88;;///7///6966/766=55.238;;B@@:
@ATNG8:00215:06055
ATGGTAGCTCTGCTCTGACTCTCGTACTCATTCGTTTCGGAAGAGACAGGTACGTTAATAGTTAATAGCGTACTTCTTTTTCTTGCTTTCGTGGTATTCTTGCTAGTTACACTAGCCATCCTTACTGCGCTTCGATTGTGTGCGTACTGCTGTAATATTGTTAACGTGAGTCTTGTAAAACCTTCTTTTTACGTTTACTCTCGTGTTAAAAATCTGAATTCTTCTAGAGTTCCTGATCTTCTGGATATGAGTGACTCGTGCTACCATCGATCTTGGTAAGTCT
+
/77)4444445<<=BB;66;5556699;@//+/;;;5;@7;7;BBBCDC?BACBC?CABBBB?B@BBACC;;6A@CBDDE39<79@@B<A?@;156=8<<?BCBBBB@BCBCDCDC?ABA?B@B@@A@AAC@BBDD?BBBBBCBBCBBBCCCCB????>BC@D@CCCCCCCCC@CCCCC<CFJ?BACCC5CCCBB=C<;<A@A@@@;??AA0A@@@C@C@CE@CBBDBCD?C@BCDBBB?BCC@CBBDCEDCCAAABBAA@DDD?BBAABBBB>B>BC>C@@@
@ATNG8:00225:06012
GATGGTAGTACATGATAGACGACACCAGAAGATCAGGAACTCTAGAAGAATTCAGATTTTTAACACGAGAGTAAACGTAAAAAGAAGGTTTTACAAGACTCACGTTAACAATATTGCAGCAGTACGCACACAATCGAAGCGCAGTAAGGATGGCTAGTGTAACTAGCAAGAATACCACGAAAGCAAGAAAAAGAAGTACGCTATTAACTATTAACGTACCTGTCTCTTCCGAAACGAATGAGTACTGCGTCTCACTCTCGCCTACCATCGATCTTGGTAAGTCT
+
DDAA?A=BBCBCBBBAAABABAA@@=A<A=@B>6668=8<=<<<::544.328<::<<@@1B?BCCCCCBDECC=AA@@@@A2AB@C@DDC;CBC@CDCCCCCCB?B@CC?BBC?BCBAABBBCCCBBBCAA>ACBB@BBCCCCCC@D@CAB?ACBCBCED?CBBBBB???9?@A>AADDC;@9959@BCC3CC?CBBBBBBBC?B>AABB??<@>BBB@;;;;<AA?A?ABC<CBA>ABBGBBBBCCCBBBBBBABBBBD?BBB@DBBBAA@@=A>@B?CB@@
@ATNG8:00225:06022
GATGGTAGAGTACAGTGTAGTAGACCAGAAGATCAGGAACTCTAGAAGAATTCAGATTTTTAACACGAGAGTAAACGTAAAAAGAAGGTTTTACAAGACTCACGTTAACAATATTGCAGCAGTACGCACACAATCGAAGCGCAGTAAGGATGGCTAGTGTAACTAGCAAGAATACCACGAAAGCAAGAAAAAAGAAGTACGCTATTAACTATTAACGTACCTGTCTCTTCCGAAACGAATGAGTACGTGTGACGTACGTGAGCTACCATCGATCTTGTAAGTCT
+
888>::<=>@@@A::6BB=DCCBBA@BCB?CBCB@@?A?BCCCCCD?AAAF????@BBBB3B9:9BBAABAAA@8>=;9999'5B;B6ABA9CCC@CCBBBAA;<5;=@>;@AC?BCBBCDCFDC;;;B;;;=:;9@=AABBCAAA?C?B@@=@@ABBBBA@CBBAAA?BB>??=:=<;;;3==>9?BEDDD)981885977<<?;A<><>=9@<@@CBC???::9?@;@?AAB=BDC?BBBBBBBBBBA;:99AAAABBAA@??A4<<99878?<>=>;?;;;
@ATNG8:00228:06013
GATGGTAGCTCACGTACGTCACACGTACTCATTCGTTTCGGAAGAGACAGGTACGTTAATAGTTAATAGCGTACTTCTTTTTCTTGCTTTTCGTGGTATTCTTGCTAGTTACACTAGCCATCCTTACTGCGCTTCGATTGTGTGCGTACTGCTGCAATATTGTTAACGTGAGTCTTGTAAAACCTTCTTTTTACGTTTACTCTCGTGTTAAAAATCTGAATTCTTCTAGAGTTCCTGATCTTCTGGTCTACTACACTGTACTCTACCATCGATCTTGGTAAGTCT
+
45::3:?@@:;;;;;=666;>;;;>>@>>>9:4:@BC;BB4946;:<<<<:=@>BB;<;<CCC=A>@ABAC@@>?9?????.<<673333&3;::7<<<8;A?@9998927799=::?<:BB??9<9;972559A>>>8>??D@>><;>>A???;;58789>A5;6;>?===??>6;;:::-94<9::;;;.;A==@2;;<///;=<>88999*9///95;6AD;>>@>>>>9?::::CAA=A@@<@?>>>?>==>@@@@?@?===68///<==<7?>CC=AAA=
@ATNG8:00211:06107
ATGGTAGGTGCGACATGAGTGTATCCAGAAGATCAGGAACTCTAGAAGAATTCAGATTTTTAACACGAGAGTAAACGTAAAAAGAAGGTTTTACAAGACTCACGTTAACAATATTGCAGCAGTACGCACACAATCGAAGCGCAGTAAGGATGGCTAGTGTAACTAGCAAGAATACCACGAAAGCAAGAAAAAGAAGTACGCTATTAACTATTAACGTACCTGTCTCTTCCGAAACGAATGAGTACTGCGTCTCACTCTCGCCTACCATCGATCTTGGTAAGTCT
+
-66070.)0>0//<<<>@CCBBB;;29::6565;<<:>9BBDDCCBACC@B>ACCCCCCC2A?CCDDCCCCCCC9@B99999*:C>C2;;;.;AC?BCCBBBCBB@B@CC?AAA?CCAACCCCCCCDBBBAB<AC???@CBAAB998:@CAB?ABBCCBCC>A??ACC?>?<>CC<@AAAA:A@@;===?=.=A=ABAACCCEA<>5::::1808>BBB@C@@@BBB@B?AAA<ACEACBABBBBA???:::C@A@CBBBC@CBB@BAAAAC??=@=@B?C@AA
@ATNG8:00208:06134
ATGGTAGGAGGTAGCGAGTCTGAGAGGTACTCATTCGTTTCGGAAAGAGACAGGTACGTTAATAGTTAATAGCTGTAACTTCTTTTTTCTTGCTTTCGTGGTATTTCTTGCTAGTTACACTAGCCATCCTTACTGCGCTTCGATTGTGTGCGTACTGCTGCAATATTGTTAACGTGAGTCTTGTAAAACCTTCTTTTTACGTTTACTCTCGTGTTAAAAATCTGAATTCTTCTAGAGTTCCTGATCTTCTGGCGCTCTGTCACGTCTGCTACCATCGATCTTGGTAAGTCT
+
;;<0//73//)/-,,,-----/444;6944555;67///(//)//(////559277://)/2///:7<7997-----(--0-/////#//)4;>@6666:5:4//(//)//7;7948;:///9957:>9>?@@AABAAA>BBBB?CCECCBBBA@ABBABAA6;;A?BB@C@CCBBBBDCE?@>===0=9?4:;;;<*;BCCC>C;;:B@=955.5999'9;;00)05=:;:=@@?=?4:4:<><<<0/0>7066BE966999BCC?;?CBC?BCC984;<;=9>><@@BB
@ATNG8:00212:06145
GATGGTAGGCGACATACATACGCGCCAGAAGATCAGGAACTCTAGAAGAATTCAGATTTTTAACACGAGAGTAAACGTAAAAAGAAGGTTTTACAAGACTCACGTTAACAATATTGCAGCAGTACGCACACAATCGAAGCGCAGTAAGGATGGCTAGTGTAACTAGCAAGAATACCACGAAAGCAAGAAAAAGAAGTACGCTATTAACTATTAACGTACCTGTCTCTTCCGAAACGAATGAGTACAGAGAGTACGATATGTCTACCATCGATCTTGGTAAGTCT
+
44<<7=BB?BBBBBBCECCICBBBD?A@C@AA@AA@5;4::?>?@B?CC=A>AB=BCDDD5CACECCBDCCCDC>BBBDDDD2CD?C<AAA9AEJ@BBBBCCC@?>AACC@BBC?BBCCCCCBBBBCCCCCD>BBCC?BBCCCBBB?C@CAB>BCCCCCCC?CAAACA?BA?@@A=>>BBB:@??:=?=?=2@C?BA@@CCCCD799:@>@1818>AAB>BC@@ACBAC@CCD=BBC@BBBBBBBBBBABBCBAAABBCB@@@AB?CBBA@>>=6<8=?;?==>
@ATNG8:00231:06152
GATGTTAGATACTCGCTGATACACCCAGAAGATCAGGAACTCTAGAAGAATTCAGATTTTTAACACGAGAGTAAACGTAAAAAGAAGGTTTTACAAGACTCACGTTAACAATATTGCAGCAGTACGCACACAATCGAAGCGCAGTAAGGATGGCTAGTGTAACTAGCAAGAATACCACGAAAGCAAGAAAAAGAAGTACGCTATTAACTATTAACGTACCTGTCTCTTCCGAAACGAATGAGTACGAGAGAGCACACGTGTCTACCATCGATCTTGGTAAGTCT
+
9@BAA@@BBCABB:;;CGGCECDDD>DCC?@@@DBB?B?BBAAABD?BB?B?AA?99988)8;=<?>AA@???C=??@@>>@,@A=A=BBB<CCD@AABBCCCBC@B@CD?BCD@CCAABDCCDBBCDCCBB@BBCC@CABABBBB?C@C@@=@??BBBCD>AABBBB?BD@BBB?@BCCC;@@@>ACCCC3EA;AAAD???@A<A7;;AB<A<AABBB?AAA@?BA?C?AAA<ABB?BABDCCCCAAAAA?BBBBBBBB776@@<A>>>@?>>:@=@>:A999
@ATNG8:00242:06131
GATGGTTGGTGCACATGAGTGTATCCAGAAGATCATGGAAACTCTAGAAGAATTCAGATTTTTAACACGAGAGTAAACGTAAAAAGAATGGTTTTTACAAGTACTCAGCGTTTAACAATATTGCAGCAGTACGCACACAATCTAAGCGCAGTAAGGATGGCTAGTGTAACTAGCAAGAATACCACGAAAGCAAGAAAAAACGAAGTTACGTCTATTAACTATTAAACGTACCTGTCTCTTCCGAAAACGATGAGTTACTGGCGTCTCACTCTCGCCTACCATCGATCTTGGTAAGTCT
+
@@@C<@9@9@<<666>><<;@:55939<<044::444.55)44;:455.5;.5.5549:===(=.5559;;<>>AA7<666@G@+>>:<;.5555$5557665//////787.87::5:;;5::88894//7/////77)559949::444995927//)/:::<9992////7618828340499;;1833,333333#337333,377733//)/4//..(.6,338764///////(232222&22225922,2933.3.//://5;<:::<5:4504433:9997;7;;6<<;6
@ATNG8:00242:06140
ATGGTAGGCGACATACATACGCGCCAGAAGATCAGGTAGCTCTAGAAGAATTCAGATTTTTAACACGAGAGTAAACGTAAAAAGAAGGTTTTACAAGACTCACGTTAACAATATTGCAGCAGTACGCACACAATCGAAGCGCAGTAAGGATGGCTAGTGTATCTAGCAAGAATACCACGAAAGCAAGAAAAAGAAGTACGCTATTAACTATTAACGTACCTGTCTCTTCCGAAACGAATGAGTACGTGTGCGACGTGTCTCCTACCATCGATCTTGGTAAGTCT
+
:<<7<:@:>??@<;;;?>>:66@@9<=>7666<>>7=56555<::=:=<*0*/9899;;;+=:=B@<@;@@ABB<BB;;;;;.;B>B<AAA7ABB?CBBBCBCBB@B@BB?BA@=AAABBBBBCDCCCCCBB?BCCC>AABBCCBC?CACBA>AAABBBBAAACCCCC@BB????=@?@@@:A@@:=>==<.>C?>>>BBBBCC?B>AAAA<A=DDBBB@BB;;:BC=A>ACB<ABB?BBCDCBBBBBCCCCBBBBBBBBB>@@D?CDDA?<<=:A@CC@B???
@ATNG8:00244:06136
GATGGTAGGAGACACGTCGCACACGTACTCATTCGTTTCGGAATGAGACAGGTACGTTAATAGTTAATAGCGTACTTCTTTTTCTTGCTTTCGTGGTATTCTTGCTAGTTACACTAGCCATCCTTACTGCGCTTCGATTGTGTGCGTACTGCTGCAATATTGTTAACGTGAGTCTTGTAAAACCTTCTTTTTACGTTTACTCTCGTGTTAAAAATCTGAATTCTTCTAGAGTTCCTGATCTTCTGGGCTGCGCTGATATGCGCTACCATCGATCTTGGTAAGTCT
+
9:@@7=BA?BBBBBCBBBBCCDDCDBCBBJ;;;;GCI>HF?A-000/;;<<8@@AC@>A6;55<5:7;A@AAB?9?<:9999(9;<?ABB=B>?C>BBB@BB@A@ACBB@BBCBBBBB?B@@<@<?=<::888<AAAA=@@@@@BA>>>????>>>;>>?<@@;>;>AAAABAAA7;;AA@5@9=3:6666)6:9>>///<6769D?><?@@@/@888D<@<?A<BAA@=??=F:??@A@@<>>?@8>:9:@@;=>@@@AAAAB??:==AAAA@@;?<AA=A<::
@ATNG8:00202:06205
GATGGTAGCGCACACATAGATACAGTACTCATTCGTTTCGGAAGAGACAGGTACGTTAATAGTTAATAGCGTACTTCTTTTTCTTGCTTTCGTGGTATTCTTGCTAGTTACACTAGCCATCCTTACTGCGCTTCGATTGTGTGCGTACTGCTGCAATATTGTTAACGTGAGTCTTGTAAAACCTTCTTTTTACGTTTACTCTCGTGTTAAAAATCTGAATTCTTCTAGAGTTCCTGATCTTCTGGCTCTCGTAGACAGATACTATCGATCTTGGTAAGTCT
+
B@AB?C@AACCCDCBBBBEBCCDDBBBCCCBA>ABBD=CC?C?CCCCCCC@CCCBB?B?BBCC?B?BDCCBBBCC@BCCCC1BB?BCCC=CBCC@ICB?BC>ABBCDD@CCDCCCCD@BAA?C?DBBBCBBA?BBCC@CCBCCCCBBBBCCBBBC?CCC?CD?B?BBBDCCBBB@CBBBB8B@C?BAEFE5CCBBB=BBCCCDGBBA4;;;;*;AABC@C@BB?BBBCCCC?C?CCDBBB=@@H@CCBBBBBCCCCCBCCCCCCCBCBBBB<@>@A>BB@?
@ATNG8:00216:06205
GATGGTAGAGTACAGTGTAGTAGACCAGAAGATCAGGAACTCTAGAAGAATTCAGATTTTTAACACGAGAGTAAACGTAAAAAGAAGGTTTTACAAGACTCACGTTAACAATATTGCAGCAGTACGCACACAATCGAAGCGCAGTAAGGATGGCTAGTGTAACTAGCAAGAATACCACGAAAGCAAGAAAAAAGAAGTACGCTATTAACTATTAACGTACCTGTCTCTTCCGAAACGAATGAGTACTGTATCTATGTGTGCGCTACCATCGATCTTGGTAAGTCT
+
/;::;@EBBBBBB?BA@<<>@@@CF@CAB?A@A@BA=A<@@B;;:@<??>A<9:9:8999)9;>@?A@A@?9:9,9>@BCDD+=B?@8BBB<CCCBHBBBBBB@@=@@DB>A@@=ACCCCEFCCCBBBBA@B@CC@A8;9??BBBD?E@D@@>@AABBBCD?CDBCBB?BB?BBB99:BBB>?<<99:9999%9@<::8@A>??B:>5::@?;@;==@??;?@@AAAA@E?BBF=DBC?CCCDBB@???>A>??::85<<;<@555499:99>>@<A7856====
@ATNG8:00219:06195
GATGGTAGTATCTGCACACTCTGTCCAGAAGATCAGGAACTCTAGAAGAATTCAGATTTTTAACACGAGAGTAAACGTAAAAAGAAGGTTTTACAAGACTCACGTTAACAATATTGCAGCAGTACGCACACAATCGAAGCGCAGTAAGGATGGCTAGTGTAACTAGCAAGAATACCACGAAAGCAAGAAAAAGAAGTACGCTATTAACTATTAACGTACCTGTCTCTTCCGAAACGAATGAGTACACATCGTCGTGTCGTGCATCGATCTTGGTAAGTCT
+
CCCC?BCDBBCCBBCCBBBC????>@CCC?B>=@;;29.44<966>9<>:=9<@A=???>,>;>?A??????BB;99;AC=C+69;>4=@@7@CC?ACGFA@ABB@A@BC@CCC@CC@@ABBBBBBBBBBEE@BBBB>@@CBCBBB@C@BBA?BFECBBBB?BBBCCB@BB?BBB>@;;;:3???<ABDDE2AA@ABBCCD@@@<>:==>>8=9=?BBB?B@@@BCC@B@BBD<AAA7:9ABAABBCBBBB>CBBAAA?><ABCBBBBB@<B?BE<??@?
@ATNG8:00225:06161
GATGTAGCACGACACGACGATTGTGTACTCATTCGTTTCGGAAGGGACAGGTACGTTAATAGTTAATAGCGTACTTCTTTTTCTTGCTTTCGTGGTATTCTTGCTAGTTACACTAGCCATCCTTACTGCGCTTCGATTGTGTGCGTACTGCTGCAATATTGTTAACGTGAGTCTTGTAAAACCTTCTTTTTACGTTTACTCTCGTGTTAAAAATCTGAATTCTTCTAGAGTTCCTGATCTTCTGGTCTACTACACTGTACTCTACCATCGATCTTGGTAAGTCT
+
CDCCBBBC??ACBA@AD>0//:;=BDCCCC@@?@DDJ?DD>B=AA<ACCC@CDDBB?B?BBBB@C@GCDBBBDEG>;;;;;';<<;<C>>>CBB@CCC@CF@A@@C;;8;AAAECCC?BBB<><>BBBCAAA?CCCC?CBBA>>?AAACA@@>>>;:;;=AA<@;@AAAAAAAB<AAADD5A;?;?BDDD/@@777-8==888AA@@;?DDD/CAA@A7;5;<8<=>A>>=<A:>=@A@@8;<@=@AABAAAAA???>>>@@@AA<A<><?A<97=9=A=?@?@
@ATNG8:00229:06174
GATGGTAGCATCATGCATATCTCACCAGAAGATCAGGAACTCTAGAAGAATTCAGATTTTTAACACGAGAGTAAACGTAAAAAGAAGGTTTTACAAGACTCACGTTAACAATATTGCAGCAGTACGCACACAATCGAAAGCGCAGTAAGGATGGCTAGTGTAACTAGCAAGAATACCACGAAAGCAAGAAAAAGAAGTACGCTATTAACTATTAACGTACCTGTCTCTTCCGAAACGAATGAGTACCTCTCAGACGCTCGTCCTACCATCGATCTTGGTAAGTCT
+
<:;:7<?A@BBBBBBBDC;:6=6955;>=8<@<A@@5;69@ADCBB?9948<A@?@????1;>:@:@AC?@@==*79:;:::';>;>;<>?2CCCAAAAA@@@@?;?9?@4;:@;@@A@BGBCBCBBBBBBB>@?;;;-:?@=<;00+03<=A9<<<598==8<BB>>>=AA?BB<7::88;3799437889(7@;@?A=><99606065=;)/)./00><@A???CD@B?BBB7<<@9><AAA@A=@BBBBBA==>A>==@<@?@=:866;;<=8@=@A>A???
@ATNG8:00218:06245
ATGGTAGTGTGTCTCTGAGAGTAGTACTCATTCGTTTCGGAAGAGACAGGTACGTTAATAGTTAATAGCGTACTTCTTTTTCTTGCTTTCGTGGTATTCTTGCTAGTTACACTAGCCATCCTTACTGCGCTTCGATTGTGTGCGTACTGCTGCAATATTGTTAACGTGAGTCTTGTAAAACCTTCTTTTTACGTTTACTCTCGTGTTTAAAATCTGAATTCTTCTAGAGTTCCTGATCTTCTGGGTCTCTCTCTCACGCACTACCATCGATCTTGGTAAGTCT
+
///)55?AA?A944559999;969>55/://)////(/<.406>===CC@BBBCCEJBJCCL@CABBAIHIFCC@CDDDE3BB?BBCF=CCCC;;9B=?@=@B@@@CACDBBBBCCACCC@C@FCCCCC@@>@BBC@CCCCCBBBCCCCBCCCC?CCCABB?B?BEEEDBAAA=A;;;;.;=A><<;<;*;BBBG=CCCBCBCBBAB:@@@7@@@@B=B=@A>BBAABAA?A?AAABCD@CCCG?CCAAABBAAB@@@B@@@@B?BCCCBAAA?B?CC?C@@@
@ATNG8:00229:06238
GATGTAGAGAGAGCTCTCTCATCGACTCATTCGTTTCGGAAGAGACAGGTACGTTAATAGTTAATAGCGTACTTCTTTTTCTTGCTTTCGTGGTATTCTTGCTAGTTACACTAGCCATCCTTACTGCGCTTCGATTGTGTGCGTACTGCTGCAATATTGTTAACGTGAGTCTTGTAAAACCTTCTTTTTACGTTTACTCTCGTGTTAAAAATCTGAATTCTTCTAGAGTTCCTGATCTTCTGGCGCTCTGTCACGTCTGCTACCATCGATCTTGGTAAGTCT
+
BBC@BDCCBBCDDC9;;BBCCCCBCBBD::7:BCC?CC@C@CCCCCCC@CCCCC?C<@@BC@C<@@CCDCCCC?BBBBB3BA?BAAA=ADDD@C@A>BC799?BBB?BAAABBBB?BBC>A?AAAA@>>><AAAA<AAAA???AAAAAAA???:?AA<AA<A<AAAAB@@??<@@@@@6@<A;<<<<<+==<;<3;;::@@B@>=8=CDD/D??@B=A<>>:>BAA====D;@>@@@D7::@<>>=>>>>CA@@@B=<=ABBB7:;@??>;:7:;@?<CBBB
@ATNG8:00238:06253
GTTGGTAGAGTACAGTGTAGTAGACCAGAAGATCAGGAACTCTAGAAGAATTCAGATTTTTAACACGAGAGTAAACGTAAAAAGAAGGTTTTACAAGACTCACGTTAACAATATTGCAGCAGTACGCACACAATCGAAGCGCAGTAAGGATGGCTAGTGACTAGCAAGAATACCACGAAAGCAAGAAAAAGAAGTACGCTATTAACTATTAACGTACCTGTCTCTTCCGAAACGAATGAGTACTACTCTCAGAGACACACTACCATCGATCTTGGTAAGTCT
+
CC@D?CCBABDDCAAACDDBBBEEC@BCEACDGCCD>B?BBCCCBC?CD?B?BC@>?>>>.>=@BCCCDCB@>>3<=9;;;;*;A<>5;;;*:CC?CCCCCCDCC?B?CC?CBA=BBBDDBEECDBBCCCBB?AC@@;@@??AABB@B?BCC@BBBCCCBBBCCCC@DC?ABB@BAAAA;?;>9>BBCB3BB?BABAC?@?E?B?BBBB?B@ABCEE?CBAB???:@<?>>8?BB?CBDDDDBBCCCB???DCCCECFEEBBD@CCDDC?@@@C@BB?BBBB
@ATNG8:00239:06248
GATGGTAGCATCTGCATATCTCACCAGAAGATCAGGAACTCTAGAAGAATTCAGATTTTTAACACGAGAGTAAACGTAAAAAGAAGGTTTTACAAGACTCACGTTAACAATATTGCAGCAGTACGCACACAATCGAAGCGCAGTAAGGATGGCTAGTGTAACTAGCAAGAATACCACGAAAGCAAGAAAAAAGAAGTACGCTATTAACTATTAACGTACCTGTCTCTTCCGAAACGAATGAGTACGATGAGAGAGCTCTCTCTACCATCGATCTTGGTAAGTCT
+
::5566<<>@A<666===566<66.6<<055=@9919./07..-50--(-0//454<<<$4.433444;::;=48855555$5=;97<C@9CCCABA=@<<<99458<<;@BA?BBABBCBB@@;;9@?@?79:AA<??BBBBBD?B?B;;9;BBBCBBB>@@?BBD?BA=A?<7<====588;</00000%0>;///979??A=A:;;@@9@;=<@?@8<;<<?=>>B<@AC=@AB<>>C>??AAB:9:CB??B@;;;>==;8818=>>?<;;<@<@B=BABA
@ATNG8:00240:06243
GATGGTAGTGTGTCTCTGAGAGTAGTACTCATTCGTTTCGGAAGAGACAGGTACGTTAATAGTTAATAGCGTACTTCTTTTTCTTGCTTTCGTGGTATTCTTGCTAGTTACACTAGCCATCCTTACTGCGCTTCGATTGTGTGCGTACTGCTGCAATATTGTTAACGTGAGTCTTGTAAAACCTTCTTTTTACGTTTACTCTCGTGTTAAAAATCTGAATTCTTCTAGAGTTCCTGATCTTCTGGTCTACTACACTGTACTCTACCATCGATCTTGGTAAGTCT
+
4444.49>@=@A>>966<<<>BBBBBBBBC;;7;AAA=CB?B@CDDDDCC?BBBCDAD?BBCC@C@BBBC;;;BC>;;;;;*;C@DDDD>DBCB?BBB@BIBCCCDCC@CCBCCCDD@CBB?B@ICAAABBB@CCDD?BBCCCCCCCCBBCCCBB?CBB@BC@B?BBCCCCBCB>C;;;;.;>E><<;;;*;DEFI>BBJHEGEFBB@BDED5CCBBD@CACE@CCCCCBC@B?AAACBB?B@B@BAAACDCCCBBBDBBBDDCC@BBCCDB@@<@>@@<A;;;
@ATNG8:00249:06249
GATGGTAGTACATGATAGACGACACCAGAAGATCAGGAACTCTAGAAGAATTCAGATTTTTAACACGAGAGTAAACGTAAAAAGAAGGTTTTACAAGACTCACGTTAACAATATTGCAGCAGTGCGCACACAACCGAAGCGCAGTAAGGATGGCTAGTGTAACTAGCAAGAATACCACGAAAGCAAGAAAAAGAAGTACGCTATTAACTATTAACGTACCTGTCTCTTCCGAAACGAATGAGTACGATGAGAGAGCTCTCTCTACCATCGATCTTGGTAAGTCT
+
C<CC?BCBBCBC;;;BBBBBABBBB@DDC@BCBA@>;?=@AA>@@B?CA?C?BBB@@@@@*:59DCEECBBB@@8A@?????,?B>A?BBB;DCC@CCCCCCCBB?B@CC?BCC?CDDCBA@ABBBCCBBCC@C@CDACAABCCCC@C@BBEABBBBCBCD@DDCC@@<@A?BDB?ACAAA<A@A>AAAAA2@A?B9;;CAABD@C?BBAA>A>BAFED=:::????@C@BBB>ABB@CCCCBBBCBA@@BCCCB@===BBCB@@=@BB@C>>>5849C?@>>>
@ATNG8:00210:06279
GATGGTAGACATATCGTACTCTCTGTACTCATTCGTTTCGGAAGAGACAGGTACGTTAATAGTTAATAGCGTACTTTCTTTTTTCTTGCTTTCGTTGGTATTTCTTGCTAGTTACACTAGCCATCCTTACTGCGCTTCGATTGTGTGCGTACTGCTGCAATATTGTTAACGTGAGTCTTGTAAAACCTTTCTTTTTACGTTTAACTCTTCGTGTTTAAAAATCTGAATTCTTACTAGAGTTCCTGATCTTCTGGCGCGTATGTATGTCGCCTACCATCGACTCTTGGTAAGTCTT
+
445<8>CC966;;;=;;;<;;;<>>=;;;555.54:<1:;395::88954.4<<:9::7;;994928883333377.777777$79178=;1><<9>3:777(8;8>BB=BA>A:8=88==88<>9<3999//.772777;58<;;789<<99:>655947773//)/(/8887797:::9:99*5/55-58>;>)86533,3(..99599>8<<5<??:*9;;25.5-55195::889;5;399@@88579C49:8>?<563/--6--//6574996675755*/*/:688592
@ATNG8:00215:06270
GATGGTAGGCGACATACATACGCGCCAGAAGATCAGGAACTCTAGAAGAATTCAGATTTTTTAACACGAGAGTAAACGTAAAAAAGAAGGTTTTTACAAGACTCACGTTAACAATATTGCAGCAGTACGCACACAATCGAAGCGCAGTAAGGATGGCTAGTGTAACTAGCAAGAATACCACGAAAGCAAGAAAAAGAAGTACGCTATTAACTATTAACGTACCTGTCTCTTCCGAAACGAATGAGTACGATGAGATCTCGTGTGCTACCATCGATCTTGGTAAGTCT
+
,2273:::6:=;;;==>>>>65555.555.5555<<.515<<555<854057335999999#5.5;<<=<;<9:9.5?999999#999925555$5;;5<666@<700-0:>>;=0;79BACCBBBBBBDDDDCC?BB@?<@BBBBCCC@IBCBC@CCDDCBCC?BBCCCC@AA>ABA=@@???8?@@=ACCCC2BBAD:99?@CCB@D?BB?;7;<==A@@=@AAAACCAC@BDB=B::8:FBBBCCBCBBBAA??999?AA@AA8839C;;;AAH=D@B?<BBAA
@ATNG8:00218:06284
GATGGTAGCACACGAGATCTCATCGTACTCATTCGTTTCGGAAGAGTCAGGTACGTTAATAGTTAAATAGCGTACTTCTTTTTCTTGCTTTCGTTATTTCTTTGCTAGTTACTACTAGCCATCCTTACTGCGCCTTCGTATTGTGTGCGTACTGCTGCAATATTGTTAACGTGAGTCTTGTAAAACCTTCTTTTTACGTTTACTCTCGTGTTAAAAATCTGAATTCTTCTAGAGTTCCTGATCTTCTGGATATGAGTGACTCGTGCTACATCGATCTTGGTAAGTCT
+
--8839=@ABBBA@ABBBBABABBBB@A@CCC@D;:97;B?D?DDCA@@B?BABCC@D?B@BB4::0<BBAACC>A:;:999)79239>A4=9>.5//)///)/////:8:555<:<88)///)/388686//(/(/////39;;<<:<<<666;;;==7:55.5929;>>?BB@B@B<@@A@A7A@C?BADDD2CC<<;0;;<<CBB;;;>BDEE5B;;:C?B@BB?BBBBBBC>A?AABABA>@@CACCBCDGCCCBBBBBAA@BDDBBBBA9999?;@?;ABBB
@ATNG8:00223:06271
ATGGTAGGACGAGCGTCTGAGAGGTACTCATTCGTTTCGGAAGAGACAGGTACGTTAATAGTTAATAGCGTACTTCTTTTTCTTGCTTTCGTGGTATTCTTGCTAGTTACACTAGCCATCCTTACTACGCTTCGATTGTGTGCGTACTGCTGCAATATTGTTAACGTGAGTCTTGTAAAACCTTCTTTTTACGTTTACTCTCGTGTTAAAAATCTGAATTCTTCTAGAGTTCCTGATCTTCTGGATATGAGTGACTCGTGCTACCATCGATCTTGGTAAGTCT
+
488.44;.444498456=;;;<<8<???BA@<@@@@9@B?B?BCCBBBD@BBCFD@C@CGCC?C?BCCCBBCED@CCCBB3@@>@DEH?DCCH?CAB>AB?@@@BDDBCBCDDECC@BBC@C@CBBBCAAA?BCCB?BBBBDCCCA@ACCCCBA=CBC@DC=B=CBBBCCCCCBDAAAA9A?C;A@@@A,@CAAA<AAAABBECBB<AAAA0ABBBB?B@CD?BBCCBBB?BABABBBC@BBC@CCDDCDCCBBAABBAAABCB?CABBCEBB>@>@@;BABB
@ATNG8:00244:06260
GATGGTAGGTGCGAGCATGAGTGTATCCAGAAGATCAGGAACTCTAGAAGAATTCAGATTTTTAACACGAGAGTAAACGTAAAAAGAAGGTTTTACAAGACTCACGTTAACAATATTGCAGCAGTACGCACACAATCGAAGCGCAGTAAGGATGGCTAGTGTAACTAGCAAGAATACCACGAAAGCAAGAAAAAAGAAGTACGCTATTAACTATTAACGTACCTGTCTCTTCCGAAAACGAATGAGTACCTCTCAGACGCTCGTCCTACCATCGATCTTGGTAAGTCT
+
/0?<9=B@9>>0////:;>=B<B9555.5546555><<2545>CA?;?<@C?B@CCBBDGHD5B?BBCBCCC<:;C=BB@@???(>949499;0;A>;?CCDDDD@@=@?@@>?BB?BACCFCCCBCCCCDDDC@BB@@=@@@@BBCC@C@CCC@CBBBCBBCDEDBB??<?@=@BB=@@@@@;?@@<@ABBBB(BA?BBACBBCBB?B?@AAA<?<??BBA>AAABBBB>B=;;;;-;?B?BAAABCC@BBBBDCC???@AAAA>@AB?AA=@==;;7@?BB@CBBB
@ATNG8:00248:06262
GATGGTAGTGTGTCTGCTGAGAGTAGTACTCATTCTGTTTTCGGAAAGAGACAGGTACGTTAATAGTTAATAGCGTACTTCTTTTTCTTGCTTTCGTGGTATTTCTTGCTAGTTACACTAGCCATCCTACTGCGCTTCGATTGTGTGCGTACTGCTGCAATATTGTTAACGTGAGTCTTGTAAAACCTTCTTTTTACGTTTACTCTCGTGTTAAAAATCTGAATTCTTCTAGAGTTCCTGTTCTTCTGGGATGTGTGCGCAGTGCCTACCATCGATCTTGGTAAGTCT
+
4844.4:89=/////////7566>?@><<<@>@=00-888&--066(/-/:9//+/:7678=8==<A:848;;@888::499989)994::;;38355.5555)55.59;;:<7<=;;;=;;5;;;=@ACCCBBAA?BDBCACCC<;<CCCCDBC@A@B@DCB?CC?B@@@A@ACCCC@B@@@@7@=B?BCDDE5CCCCE>CCCGCECAAA=@AAA,B;;;D@E?;;8;AAAA@A>A@BBB?BB?@?@@9@000>>>A;;9BB@B>AAA<<@<A<<DD6979?>BCCC
@ATNG8:00206:06319
ATGGTAGTCTCAGATAGTCTATAGTACTCATTCTGTTTCGGAAGAGATAGGTACGTTAATAGTTAATAGCTGTAACTTCTTTTTCTTTGTCTTTCGTGGTATTCTTGCTAGTTACACTAGCCATCCTTACTGCGCTTCGTTTGTGTGCGTACTGCTGCAATAATTGTTAACGTGAGTCTTGTAAAAACCTTCTTTTTACGTTTACTCTCGTGTTAAAATCTGAATTCTTCTAGAGTTCCTGATCTTCTGGCTCTCGTAGACAGATACTACCATCGATCTTGGTAAGTCT
+
8;;4;@BAB;66=<=<6666<;5//////-50-//99.78696554883/)/:600+/5>>7=;;=A@@-----(--056666)6:;2343;;3>8<;6=;95//(///;883888///88(//;282;;<<<=6969BBB<B;;9BCCCBA@@000;;600)/4::*0)55344458<7<44444$46;599999'8==;<4:>?>>@=@@@4999*5@?9:79?DD8;;B;:9@29299999949:A<A@@@@ABA@@@???ACCCCC@CCCC:9:A?C?A@=@BB:
@ATNG8:00216:06320
GATGGTAGTGTCATATGAGAGATGTGTACTCATTCGTTTCGGAAGAGACAGGTACTGTTAATAGTTAATAAGACGTACTTCTTTTTCTTGTCTTTCTGTGGTATTCTTGCTAGTTACACTAGCCATCCTTACTGCGCTTCGATTGTGTGCGTACTGCTGTAATATTGTTAACGTGAGTCTTGTAAAACCTTCTTTTTACGTTTACTCTCGTGTTAAAAATCTGAATTCTTCTAGAGTTCCTGATCTTCTGGTCTACTACACTGTACTCTACCATCGATCTTGGTAAGTCT
+
44<<3:>;55455<;;9999///-55-//999;59/--(--(-(---7799+54444:3849::9)0*//)/66/33<<25/;;;'66(///::167/333733.396334;9>:??====B@=@@@<@?A@ABA@AC?BBCB@CCGCIEC;;;CCEMBBB@BFEAAA?A>AA@000==A8?@@AA8B@F;9:FDC0@@@BB;BABC@AB;;;?CFEF5BBCBB?B?BB7;;DB;;;>B>ABB;;;:;;C@BBBABBFLCCBBCBACCC;<5;@;;;BCC@D=A@>B;;;
@ATNG8:00217:06348
GATGGTAGTGATACAGATCAGACACCAGAAGATCAGGAACTCTAGAAGAATTCAGATTTTTAACACGAGAGTAAACGTAAAAAGAAGGTTTTACAAGACTCACGTTAACAATATTGCAGCAGTACGCACACAATCGAAGCGCAGTAAGGATGGCTAGTGTAACTAGCAAGAATACCACGAAAGCAAGAAAAAGAAGTACAGCTATTAACTATTAACGTACCTGTCTCTTCCGAAACGAATGAGTACGATGAGAGAGCTCTCTCTACCATCATCTTAGGATAAGTCT
+
45>>:@CCCCBB=<<@;666<>>@@<@CC@B@@B00,/6:::@@;=<AA?C@GGCAAA@@+?9?>@??;?>888.7<;9944$9<7=?CCC9BCB@;;9;AA@@@6945>:@B@:CCCCCAAABCC;;;CBCGDDCC?CBBA@@::4;?BBD@C@@@CCBG@???BBB?9947><;ABBBC7==B@BBBBB3BB>@?@000;::=.6.57971749>@@??BA@?9999<=>??9?::4:AAA@BBC>>>:;000//55222969929:88--,(,,(,,-,6675
@ATNG8:00221:06351
GATGGTAGCTATACGTATATCTATGTACTCATTCGTTTCGGAAGAGACAGGTACGTTAATAGTTAATAGCGTACTTCTTTTTCTTGCTTTCGTGGTATTCTTGCTAGTTACACTAGCCATCCTTACTGCGCTTCGATTGTGTGCGTACTGCTGCAATATTGTTAACGTGAGTCTTGTAAAACCTTCTTTTTACGTTTACTCTCGTGTTAAAATCTGAATTCTTCTAGAGTTCCTGATCTTCTGGTCTACTACACTGTACTCTACCATCGATCTTGGTAAGTCT
+
5>CC:BBCCCBBBCCCCCCCCCCBDCB@@CAA?ACCF>DD@C@BBBCDDD@CBBBC?C?AACC@D<@@BBCBBBB?:9999)8A?BBCC=BBBA??>>9?B>@@ABEB?BBBABBAC>BBB>@<@>>;;>??<?>>><AAA@@@@@???AA<=<A=>>><@@<?<?CA>?>ACC9?>ACA3=7:7;>DDD/AA???9?@@>>>CB@@<@@@6@;;:B<A<AD<@@@@===<A=AAA>>>6::D=???AAA?>>>@@AAAABB=>68899A??@<@<AA=AAA>
@ATNG8:00233:06324
GATGGTAGAGTATCATGTGTATCTCCAGAAGATCAGGAACTCTAGAAGAATTCAGATTTTTAACACGAGAGTAAACGTAAAAAGAAGGTTTTACAAGACTCACGTTAACAATATTGCAGCAGTACGCACACAATCGAAGCGCAGTAAGGATGGCTAGTGTAACTAGCAAGAATATCACGAAAGCAAGAAAAAGAAGTACGCTATTAACTATTAACGTACCTGTCTCTTCCGAAACGAATGAGTACACACTCTCATATGACACTACCATCTATCTTGGTAAGTCT
+
;55<7<;A@@;<<=BCCCCHCBAAB?BAB>BBCBBB8;6;ABCC@@?@B>B?AA?;;;:;$;5@:=C@<;;;BA9AB;;;;;$9;;=?>AG2@@<9<BBCCCCBD@C@CC@CCC@CDBBBCCCCCCDCCAAA?BBCC@CCCCCBBB?C@C;;8;BCABBBB@E@A@CC@CC@BAABA@@CC=A@=8999::)::5:?@BECBBA=A?>AB@4;7;@ACC?;;:AA??;?;;;;09=@?BCBBBEBB@???AABCCBBDDCBCBDEAD;;:??9819:>?;@BBA
@ATNG8:00247:06310
GATGTAGGCGTGTGAGAGTCTGCCCAGAAGATCAGGAACTCTAGAAGAATTCAGATTTTTAACACGAGAGTAAACGTAAAAAGAAGGTTTTACAAGACTCACGTTAACAATATTGCAGCAGTACGCACACAATCGAAGCGCAGTAAGGATGGCTAGTGTAACTAGCAAGAATACCACGAAAGCAAGAAAAAGAAGTACGCTATTAACTATTAACGTACCTGTCTCTTCCGAAACGAATGAGTACGTGTGCGACGTGTCTCCTACCATCGATCTTGGTAAGTCT
+
CEBBC>C@BBCBCCCCCCBBBCCC=CCD?BBCCCCAC?BBBCCCC@CB@B?ADB???@@0@>BBBBBBCCBBA9@@99777)9=:<3877.7?C8BBABCBBBB>B>BB?BB@<A>><>>@C@@>>>@@@@;>>>A;AA<<<===;=;==?>AAAABBAB>BBBBAA=BB>BBB=BBBBC>BBB?>>>><,9:49BCAD??>@<A<AA>@:>:<<<?@<?>>>===;A=AAA9ABB?BBBBB>??AAABBBBCCBBB??@<@>>;>@>>>??A<A<>A?B898
@ATNG8:00248:06336
GATGGTAGCGCATATCAGCGCAGCCCAGAAGATCAGGAACTCTAGAAGAATTCGGATTTTTTAACACGAGAGTAAACGTAAAAAGAAGGTTTTACAAGACTCACGTTAACAATATTGCAGCAGTACGCACACAATCGAAGCGCAGTAAGGATGGCTAGTGTAACTAGCAAGAATACCACGAAAGCAAGAAAAAAGAAGTACGCTATTAACTATTAACGTACCTGTCTCTTCCGAAACGAATGAGTACCTCTCAGACGCTCGTCCTACCATCGATCTTGGTAAGTCT
+
AA@:5:::696DDCCDBBAA;9:@@3>BB?CBA@AB?B@BABAA@?=BB?B???;???===%=7=:90//=///;5::==???0BB@DAHFD;CCC@A@ADDEDCC?D?BB?BCB?BBA@BCCBBCCCDDCCB?@???4::?BBCBB?B?B@?=@ABCCCCC?BBCCA?9>=6...,..8;;5:0939====<&9:75858::>>=:9655@@:?<?>=>?=????9788>8>AA9A>>:<?@>>>?<>::?@?????@@A??;??B=B@@????@<C;90,0000
@ATNG8:00209:06386
GATGGTAGCTCTGCTCTGACTCTCGTACTCATTCGTTTCGGAAGAGACAGGTACGTTTAATAGTTAATAGACGTAACTTCTTTTTCTTTGCTTTCGTGGTATTCTTGCTAGTTACACTAGCCATCCTTACTGCGCTTCGATTGTGTGCGTACTGCTGCAATATTGTTAACGTGAGTCTTGTAAAACCTTCTTTTTACGTTTACTCTCGTGTTAAAAATCTGAATTCTTCTAGAGTTCCTGATCTTCTGGTGTCTGATCTGTATCACTACCATCGATCTTGGTAAGTCT
+
455<7;A<;/////777556<;;;=A@B<>::.5::<4>>8946>CA?<<6//////)/)/544./)/////;992/5.44444$44<09444)4:::.555.54.444445.444499993988.4.55944454.4:55.6<<555549;<445:44.44439<5:.445559999495555'5.5.55:::(9999909555555549.4444$44454.439<7444444:.4.488455055>7<;555:::555555==>>>>9=555<::96944404:;;
@ATNG8:00214:06374
GATGGTAGCTCACGTACGTCACACGTACTCATTCGTTTCGGAATGAGACAGGTACGTTAATAGTTAATAGCGTACTTCTTTTTCTTGCTTTTCTGTGGTATTCTTGCTAGTTTACACTAGCCATCCTTACTGCTGCTTCGATTGTGTGCGTACTGCTGCAATATTGTTAACGTGAGTCTTGTAAAACCTTCTTTTTACGTTTACTCTCGTGTTAAAAATCTTGAATTCTTACTAGAGTTCCTGATCTTCTGGGTGTATCAGGCGATATCTACCATCGGACTTTGGAAGT
+
--55(--55/45555<555;:445:;;995555666A4<<.5.5555<95505;9990504:;<5:055;9:;988633333$33,/////&/--88*.-608:6;//////(.3556222,2772738553...54067--(---458955555::;8848:><??7;5:<:98<<=A255999+9)/)..;;;)55777.7765759@==28888*8//*/706089*--66--/548377:77637777.775::8//)/5536=//-6067-/*/7794606(--
@ATNG8:00230:06397
GATGGTAGTATATCGCGTCGCTATCCAGAAGATCAGGAACTCTAGAAGAATTCAGATTTTTAACACGAGAGTAAACGTAAAAAGAAGGTTTTACAAGACTCACGTTAACAATATTGCAGCAGTACGCACACAATCGAAGCGCAGTAAGGATGGCTAGTGTAACTAGCAAGAATACCACGAAAGCAAGAAAAAAGAAGTACGCTATTAACTATTAACGTACCTGTCTCTTCCGAAACGAATGAGTACGAGAGAGCACACGTGTCTACATCGATCTTGGTAAGTCT
+
;>B>?CB@@@::@@@@@@=<<<><=:=?G;CBB@@B>B>BCCBC;;:;A=A?C@;;9A@@0B89:?AAA@@@AA987:5555$5<9><>?D7CFEB:;:BBB?>@<=8=@49:C?BBBBCCCCCCCCCCBBC@CCBB?AABBBBBC?B?B@@=@BBBBCDE@BB???B?BC@@??>@AAAA;?;<899::9:%:?9785;;;>??;?<><>>;A<BBCAB?BC@??AA>A>AAE@CBB?AA@AAB???CBB=>ACCBBBDC>>>>=B;;;=;;;:A?A<9A000
@ATNG8:00247:06397
GATGGTAGATACTCGCTGATACACCCAGAAGATCAGGAACTCTAGAAGAATTCAGATTTTTAACACGAGAGTAAACGTAAAAAGAAGGTTTTACAAGACTCACGTTAACAATATTGCAGCAGTACGCACACAATCGAAGCGCAGTAAGGATGGCTAGTTTAACTAGCAAGAATACCACGAAAGCAAGAAAAAGAAGTACGCTATTAACTATTAACGTACCTGTCTCTTCCGAAACGAATGAGTACATAGATATACGTATAGCTACCATCGATCTTGGTAAGTCT
+
//::49<ABBB=BA@;CCCCCCCDC>BCCA?@>A;;25;955>=<?8?;;?9=@???CCA1?8>?8;;>A?8;;377;:>>@1@C@C=BBB9B@EACCBBAACBCAD@BB?BCD@CC@ABCCCCDCCBBBBB?@@@@<@?BBBECC@B?BAA?ADBABC>C@CCCBBB@??<???;?CBBD=DCC?BBBBA3AA?BBBBAA@@A>?<@BCC@C9:9BAA<AB???AA?A>::929CC?BBBBAAACCCCBBCDCBBABABBCCBB=BBB@BBBB?B@BB@BBBB
@ATNG8:00258:05799
GATGTATATCTGTCTACGAGAGCCAGAAGATCAGGAACTCTAGAAGAATTCAGATTTTTAACACGAGAGTAAACGTAAAAAGAAGGTTTTACAAGACTCACGTTAACAATATTGCAGCAGTACGCACACAATCGAAGCGCAGTAAGGATGGCTAGTGTAACTAGCAAGAATACCACGAAAGCAAGAAAAAAGAAGTACGCTATTAACTATTAACGTACCTGTCTCTTCCGAAACGAATGAGTACTGTATCTATGTGTGCGCTACCATCGATCTTGGTAAGTCT
+
CCBDCBB@;;;FLEDCDGEBBBCAC@A@CCBCBB?B=@@A::8C>AA?B?@@?99:99(9?@AACDBABBA@8=?;;;;;*;D?CAEEE;GCHACACBCDC@A?A@BB@BBC?BCCCCCCEDCCCCCBBB?BCCB?ABBBB899?C?C;;8;AABBBBB?BFCCCB@BB???@@A??CD@?<<999::99%:>9;?@BB>??A=><<<@@9@<@@CBB>AAAAACF?B?BCC=B??=?CCDBBBCCCAABBAAAAABB>>>===;?===AA=<8=8;;4?999
@ATNG8:00268:05775
GATGGTAGTGTCATATGAGAGTGTGTACTCATTCGTTTCGGAAGAGACAGGTACGTTAATAGTTAATAGCGTACTTCTTTTTCTTTGCTTTCTGTGGTATTTCTTGCTAGTTACACTAGCCATCCTTACTGCGCTTCGATTGTGTGCGTACTGCTGCAATATTGTTAACGTGAGTCTTGTAAAAACCTTCTTTTTACGTTTACTCTCGTGTTAAAAATCTGAATTCTTCTAGAGTTCCTGATCTTCTGGGTCTCTCTCTCACGCACTACCATCGATCTTGGTAAGTCT
+
////)//:/4566<<<=BCCA<=A>>0////<8;:@D=9;:68@=??@BB9;;5994;8<@=@0;89>>:9///7)//999(7773:7;;3///;:17/44(4949344<?7<<??BBBC@BBB=A<BCB@AC;;8;CBC@CBBBCBBDCBCBBBBBB>AAA=AAACACDDBABBAC5;;;;;;*;<A;@@CCC5BBCBB9@;;9::9:596;<<=+<@@;;7;<??9999999B?B?BBB@?@8:;AB=BCCBBCCCAAACCFCBAAA?BBCCCBCC?B>BB>BAAA
@ATNG8:00269:05767
GATGGTAGTACATGGATAGACGACCCAGAAGACTCAGGAACTCTAGAAGAATTCAGATTTTTAACACGAGAGTAAACGTAAAAAGAAGGTTTTACAAGACTCACGTTAACAATATTGCAGCAGTACGCACACAATCGAAGCGCAGTAAGGATGGCTAGTGTAACTAGCAAGAATACCACGAAAGCAAGAAAAAGAAGTACGCTATTAACTATTAACGTACCTGTCTCTTCCGAAACGATGAGTACTGCGTCTCACTCTCGCCTACCATCGATCTTGGTAAGTCT
+
@B@@7::>9=99//)/787@DCAAA65/;5;0/////295<;?696@?>>:=8/////:::':6777:;;;;===4555<=;=+;;5;599;0;<<6;ABA9=;54.4544.5<=7=<;55666<==>>>696@AB@@>@CAAABBB=@;B00+00<<@@BB?BDBBAA>CB@BA:6?>>==5:4417?ABB3BC@BBAA>==>>=B9==DD;><>A@??<=?;==88000/0?8?0//:=>>@?A??78899;;;:BBB=9BB@>@@:BBBB=8C88=;;===
@ATNG8:00269:05806
GATGGTAGAGAGAGCTCTCTCATCGTACTCATTCGTTTCGGAAGAGACAGGTACGTTAATAGTTAATAGCGTACTTCTTTTTCTTGCTTTCGTGGTATTCTTGCTAGTTACACTAGCCATCCTTACTGCGCTTCGATTGTGTGCGTACTGCTGCAATATTGTTAACGTGAGTCTTGTAAAACCTTCTTTTTACGTTTACTCTCGTGTTAAAAATCTTGAATTCTTCTAGAGTTCCTGATCTTCTGGGCTGCGCTGATATGCGCTACCATCGATCTTGGTAAGTCT
+
BAAA<@@@;?<@AABAB;5565559;566>>>@CCCC>CD@C@BB@@@BB@CCBBB@C@CABA=@=@AA@AB???=@@@AA1?8;;;;<1;@?B?CBB?BC799?@9:48AA?B???>??::?9==?=;9:=;>A>>:===>?>>>>>BBB====8=<><??6;7;>A<<9<:;.22:79)717155555'6:;;=7?<77:79::?<8@>@,=//-/;5;7>><>AA>;;<=F;?>>8887::9919///6933///6658999=5<;>=<<875;;?A=@>>>
@ATNG8:00282:05804
GATGGTAGTGATACAGATCAGACACCAGAAGATCAGGAACTCTAGAAGAATTCAGATTTTTAACACGAGAGTAAACGTAAAAAGAAGGTTTTACAAGACTCACGTTAACAATATTGCAGCAGTACGCACACAATCGAAGCGCAGTAAGGATGGCTAGTGTAACTAGCAAGAATACCACGAAAGCAAGAAAAAGAAGTACGCTATTAACTATTAACGTACCTGTCTCTTCCGAAACGAATGAGTACTATGTAGAGCTCTATACTACATCGATCTTGGTAAGTCT
+
DCCC?BBBBCCCDCCCCBEBCDGDD@CEC@CCDCBC?CABBBBBCC?AAACABBB@????.?;CCFAAABBBCB9@9:9444$9;7=9??>2BDDBDCCC@@A;;7;?BC@CCC?CCCCDBBBCCCCCCBBC?BBCD<@@AABBBB>B?C@@>@CBBCBBB?CBAAAB@BB?BBB<??DEE>B??999999(9A>ABBBB@AAA:=:>>@@:>:>?CCC@ABABABB>A>ABC>DBA?BCCCDCCCAAAAAAB>>>>@>>>?@??@A@@@A@@6<9<<6A999
@ATNG8:00283:05760
GATGGTAGGCGACATACATACGCGCCAGAAGATCAGGAACTCTAGAAGAATTCAGATTTTTAACACGAGAGTAAACGTAAAAAGAAGGTTTTACAAGACTCACGTTAACAATATTGCAGCAGTACGCACACAATCGAAGCGCAGTAAGGATGGCTAGTGTAACTAGCAAGAATACCACGAAAGCAAGAAAAAAGAAGTACGCTATTAACTATTAACGTACCTGTCTCTTCCGAAACGAATGAGTACGATGAGAGAGCTCTCTCTACCATCGATCTTGGTAAGTCT
+
ABBB?BAA>AFABBCA@;>>64555.5;=7<<<<9915.5::455<7::7:7;?ABBCBA0?:;BA@@BBBBCB;?A;;;;;*;@;>=?==+>?@499;@DCA;;6;=?C?A@?7;B??@EBBBBBC;<;BB?BBAB99:@@@AAA=B=BBA=@AA9::@B?ABBCAA>AB=ACB79:CCC>===;::9999%:988>:@<:>@;4343<>:2949:;;;>;;:??=?5:48?A9BBB798BBBBB@@>>>AABBCC?A00///=91//275577295998=@>>
@ATNG8:00297:05809
GATGGTAGCGCATATCAGCGCAGCCCAGAAGATCAGGAACTCTAGAAGAATTCAGATTTTTAACACGAGAGTAAACGTAAAAAGAAGGTTTTACAAGACTCACGTTAACAATATTGCAGCAGTACGCACACAATCGAAGCGCAGTAAGGATGGCTAGTGTAACTAGCAAGAATACCACGAAAGCAAGAAAAAGAAGTACGCTATTAACTATTAACGTACCTGTCTCTTCCGAAACGAATGAGTACGATGAGATCTCGTGTGCTACCATCGATCTTGGTAAGTCT
+
@000)////9;;;;;<<:::555990955./:///:)/)//4:;98.44.4.33499999$/)/7///;99/55)5>44444$44.49?@@2666266;;=<<<=8=:;:7;;;5;>::>?>545<<<<=>><<<<D?@@CCBBBB@CAGCB@CCDCBBCB?BBCBBD@CB>B>>99;977.8884=A=>?+:;=B=B=>===B7B7;888271765599=<4566:8>7;;>6;;;4::9:9:8;8=;;;:>>???<>=?@?78/7<<==:;;4?9993;;::
@ATNG8:00298:05799
GATGGTAGTGTCATATGAGAGTGTGTACTCATTCGTTTCGGAAGAGACAGGTACGTTAATAGTTAATAGCGTACTTCTTTTTCTTGCTTTCGTGGTATTCTTGCTAGTTACACTAGCCATCCTTACTGCGCTTCGATTGTGTGCGTACTGCTGCAATATTGTTAACGTGAGTCTTGTAAAACCTTCTTTTTACGTTTACTCTCGTGTTAAAAATCTGAATTCTTCTAGAGTTCCTGATCTTCTGGTCTACTACACTGTACTCTACCATCGATCTTGGTAAGTCT
+
54883::?AA?995559;=>666?BB:69A<@8=<@A6==>B=@@>;555.6555@1916;;;;FAKBBB?==::544444$44.49::1:;;;9>>>9>C969CBBBADDDBDCCC@CBBABAGCGCGGCC@BDCD@BBCCCCCCCBBB@@@@@<A@@<AA>A>BBBBBCCCC?@@CEE;E?B;;;;;;*;AEEE?DAAAAAB@@A5;;;;*;BB<;5;;@@<@DBCBBD@E@<;;@@A8;;B>BBBBBCBBBDBCBCAAACCC@@A@CCC@@<@?@@=@DBB
@ATNG8:00251:05843
GATGGTAGGACGAGCGTCTGAGAGGTACTCATTCGTTTCGGAAGAGACAGGTACGTTTAATAGTTAATAGACGTAACTTCTTTTTCTTTGCTTTCGTGGTATTCTTGCTAGTTACACTAGCCATCCTTACTGCGCTTCGATTGTGTGCGTACTGCTGCAATATTGTTAACGTGAGTCTCGTAAAAACCTTCTTTTTACGTTTACTCTCGTGTTAAAAATCTGAATTCTTCTAGAGTTCCTGATCTTCTGGTGTCTGATCTGTATCACTACCATCGATCTTGGTAAGTCT
+
5;<<?CCG7;5599:;556;==<=34445555.6;<;3;:)/)///77<<756559:)5.5::;.5.55555:99277)//777'///)/444)5:995;5/)/7)//::9<9=;;;=;99044:6;7://///7729:44.5==565===56544;49.444.495:3::<;97//////////$57:)//:::$//<<<1</-------538888)/5:;<8<:@@:6659944.4.48899:055;5556;;;:;;;;666;777//)/778::::7?7==9==<;
@ATNG8:00251:05844
GATGGTAGTGATACAGATCAGACACCAGAAGATCAGGAACTCTAGAAGAATTCAGATTTTTAACACGAGAGTAAACGTAAAAAGAAGGTTTTACAAGACTCACGTTAACAATATTGCAGCAGTACGCACACAATCGAAGCGCAGTAAGGATGGCTAGTGTAACTAGCAAGAATACCACGAAAGCAAGAAAAAAGAAGTACGCTATTAACTATTAACGTACCTGTCTCTTCCGAAACGAATGAGTACGATGAGAGAGCTCTCTCTACCATCGATCTTGGTAAGTCT
+
BBBC@DBBBBC@C@CCFDBCCHCAA?BCC@DCCBBB>B?BDCCCCC@BB?B@BBCACAAA+=>BB@???BAAAF>B?@@DDD5=B<@8ABB:BBD?DAA@;0000+/5;;7<??;?BAAACBACBCDBBBCD?BBDD?BABBCC??=@?B@@>@BBBECDBAAABBAA=AC??>@>AABBA=@9:3::9999%:>;=CBBB>?=<59577>B6B;??CBB?;;:?@A@?A=???9?BC?BBBBBBDAAABBBBCCCBAAAA776<<=?;<;@@@B;B?BK>E::9
@ATNG8:00264:05853
GATGGTAGCTCACGTACGTCACACGTACTCATTCGTTTCGGAAGAGACAGGTACGTTAATAGTTAATAGCGTACTTCTTTTTCTTGCTTTCGTGGTATTCTTGCTAGTTACACTAGCCATCCTTACTGCGCTTCGATTGTGTGCGTACTGCTGCAATATTGTTAACGTGGTCTTGTAAAACCTTCTTTTTACGTTTACTCTCGTGTTAAAAATCTGAATTCTTCTAGAGTTCCTGATCTTCTGGAGATATCATCAGCGAGCTACCATCTATCTTGGTAAGTCT
+
;5<>9>BBBC@DCBBB@AABCBDBBBBCCCBB?BCCC?CFBD?BBCCDBB@BBB@@<@>A@@@?B?BCCDBBBCA?98888)8?:>9782:BBD>BAC?BA<?9:8?A>A?>?@@AA?AAA@D@@@@A????<@@AA9=<>>>==@A===>AAAA=???=@@<@<??>?;>@A:=;;::-8/6/5=CDD/A<877-6:<<AA@;88:;999+7///94;4881598//.74848>>99;///=9::99==>A???B@=>==:::6:///=;<<9@<AD=AA@@
@ATNG8:00268:05810
GATGGTTGACACGTGTGCTCTCTCGTACTCATTCGTTTCGGAAGAGACAGGTACGTTAATAGTTAATAGCGTACTTCTTTTTCTTGCTTTCTGTGGTATTCTTGCTAGTTTACACTAGCCATCCTTACTGCGCTTCGATTGTGTGCGTACTGCTGCAATTATTGTTAACGTGAGTCTTGTAAAACCTTCTTTTTACGTTTAACTCTCGTGTTAAAATCTTGAATTCTTCTAGATTCCTATCTTCTGGTCTCTACACTTGTACTACTACCATCGATCTTGGTAAGTCT
+
;;;<05.4445::99555<<55555955566=9>>>>7?>:>:665@;99.49944.4.4444.438:9:=:443577777'7747333(33377383/(/>5./.7...'.7765257.7<<07/788////.2699928<?7;;;<<<<76/633(-(--265-3.559855555).-444)2,2)--888(---88.5067766555;:>DC2A7716A4<6===?>>;@A=B<@887:;?=><===:9///6613366//-67706-//87664=498-..33
@ATNG8:00280:05828
GATGGTAGGACGAGCGTCTGAGAGGTACTCATTCGTTTCGGAAGAGACAGGTACGTTAATAGTTATAGCGTACTTCTTTTTCTTGCTTTCGTGGTATTCTTGCTAGTTACACTAGCCATCCTTACTGCGCTTCGATTGTGTGCGTACTGCTGCAATATTGTTAACGTGAGTCTTGTAAAACCTTCTTTTTACGTTTACTCTCGTGTTAAAAATCTGAATTCTTCTAGAGTTCCTGATCTTCTGGGCTGCGCTGATATGCGCTACCATCGATCTTGGTAAGTCT
+
448839:@<@BA;;5;;;>>>CBB@CBABCAA=AABB>BIAH@CCCDCCC@DCGCDAD@CCCB@DBBBCCECCB?@@@??,@@<@BDD?DBCC?BAG@CC@;;;BCC@DDCDCDCC@CCC@C@CBBBABAC>@ABB?BBDDCBCBCBBBDCCCC?CCC@BB?B?CBDDDBCBCAEFDEE<CAC?BBBBB0BCBBB<AAB@@ACAA@<@A@@,@BBBC@D@CB@BBCCDCC@C@ABABCB>@@CF>EA@ABCCBDCCCECCCCCC?CBBBCCDD@C@BC@BAAA
@ATNG8:00295:05813
GATGGTAGTATAGAGCTCTACATAGTACTCATTCGTTTCGGAAGAGACAGGTACGTTAATAGTTAATAGCGTACTTCTTTTTCTTGCTTTCGTGGTATTCTTGCTAGTTACACTAGCCATCCTTACTGCGCTTCATTGTGTGCGTACTGCTGCAATATTGTTAACGTGAGTCTTGTAAAACCTTCTTTTTACGTTTACTCTCGTGTTAAAAATCTGAATTCTTACTAGAGTTCCTGATCTTCTGGGCTGCGCTGATATGCGCTACCATCGATCTTGGTAAGTCT
+
@@BC>BACCCEBBB;6656@<@CC<;;@@B;;:;BCD=BC@BAA@@CD@@?@DCCC?B?BBBB@B>B@@AA?<8=4;===?.?=?CDCC>BB@@:?9938?:?@A@>?;?AA@A===9=AA<?<?@A877;:<=::6///9;9>;;;A?>>9:746565//)/05<<><>@?A7::CAA-:/8/65556(697==,--6---7735+2252$579784;7=>7:8?BC>>>;>;>?AB>@<=77707///<;66:==<>?A@@AA7;;@@@A@A=A<AA<ABBC
@ATNG8:00251:05895
GATGGTAGCGCACACATAGATACAGTACTCATTCGTTTCGGTAAGAAGACAGGTACGGTTAATAGTTTAATAGCGTACTTCTTTTCTTGTCTTTCTGTGGTATTCTTGCTAGTTACACTAGCCATCCTTACTGCGCTTCGATTGTGTGCGTACTGCTGCAATATTGTTAACGTGAGTCTTGTAAAACCTTCTTTTTACGTTTACTCTCGTGTTAAAAATCTGAATTCTTCTAGAGTTCCTGATCTTCTGGATAGCGACGCGATATACTACCATCGATCTTGGTAAGTCT
+
//::39>===>>?<=<<;>><6656;556<9:.:4//)/;)//)//)/99663:://)/39377/44)5.5;99999993:<<<.<<5554::188888288828733339:>:@@@>>>@D@B;;8;?BCAABAAA=AC;;6;CB@AACCCIGCCBABB@BBBACGGF@CB@AACCAA=@AA@A6A=B=ABBBA0?C;;;79ABBBBBC;;5;AAA,AA@@B@C@CC?BBBCBBB?B?BBBBBB@BCC?BBBBCCBBBECBABCBBBAB>BBAABA@?;@<??;A;;;
@ATNG8:00256:05902
ATGGTAGCTCTGCTCTGACTCTCGTACTCATTCGTTTCGGAAGAGACAGGTACGTTAATAGTTAATAGCGTACTTCTTTTTCTTGCTTTCGTGGTATTCTTGCTAGTTACACTAGCCATCCTTACTGCGCTTCGATTGTGTGCGTACTGCTGCAATATTGTTAACGTGAGTCTTGTAAAACCTTCTTTTTACGTTTACTCTCGTGTTAAAAATCTGAATTCTTCTAGAGTTCCTGATCTTCTGGGCTGCGCTGATATGCGCTACCATCGATCTTGGTAAGTCT
+
4::.45?@;56@<=@B;66<;;9<@==::44.4:993:=7<8<BCBBBB@DBCCDAC?CCBB@C?CLCCC;;9@@DDDDE5<@<?A@D=B==9,//:6::7>>>===;=C==BCCB?BCB@C?CDCC@AAC?BBCC?CBBBBBBBCBAAAADDC@CCC@BB@B@CBCCCCCCB@CCFJJ<B?B<@@AAA0BBBBD>BBBBBBC@@@?BCCC3B@@AB?B?BB@BBCCCCC?C?BBBCCC>@?AC=CBBBDCCCCCCCCCDBCCC@BBCCBBBC?C@CDACAAA
@ATNG8:00280:05904
GATGGTAGCGAGCGAGTGTGTATACCAGAAGATCAGGAACTCTAGAAGAATTCAGATTTTTTAACACGAGAGTAAACGTAAAAAGAAGGTTTTACAAGACTCACGTTTAACAATATTGCAGCAGTACGCACACAATCGAAGCGCAGTAAGGATGGCTAGTGTAACTAGCAAGAATACCACGAAAGCAAGAAAAAGAAGTACGCTATTAACTATTAACGTACCTGTCTCTTCCGAAACGAATGAGTACGATGAGAGAGCTCTCTCTACCATCGATCTTGGTAAGTCT
+
45<<7=BCDB@=<;;;<===?C>>>:@>@9<;::;:)/*/77778?:4717:795555555#5.5;;=@@DFBBB=BCCEEGH5CCAB?BCC<CBGDCDDBCBA;;;)9:@?@D?D:>=B=BCBBCDCAAABBHADBBB@CBBACCBB?C>A::9;CCCCBCB@CBBBDD@BC?BBB=??BBA;?<=9::999(9?<>A@BB@@A?9;;8>AA?@<@@CBB>@@@@@@@@C@BAC=CCE@CCCCCCBBC9::DBBBCAAAAA999CC@B===???C;B?BC?C999
@ATNG8:00280:05909
GATGGTAGTGTGTCTCTGAGAGTAGTACTCATTCGTTTCGGAAGAGACAGGTACGTTAATAGTTAATAGCGTACTTCTTTTTCTTGCTTTCGTGGTATTCTTGCTAGTTACACTAGCCATCCTTACTGCTCTTCGATTGTGTGCGTACTGCTGCAATATTGTTAACGTGAGTCTTGTAAAACCTTCTTTTTACGTTTACTCTCGTGTTAAAAATCTGAATTCTTCTAGAGTTCCTGATCTTCTGGTCTACTACACTGTACTCTACCATCGATCTTGGTAAGTCT
+
5:>>;CDCCBAABDAAACBCCCCCCC@@@C@@=ACCC>CC>B?BCCCCBB@BCCBC@CACCBB>B@CBBBCAA@C>;;;;;*5?:@ACD=BBC@>@BB?BC?CBBBBDACCCBBBCC?BBB?B@DGCCBAAB@CCCC?CCCCCCBBCCCCCCCBB@CBB?BB@B@CDBBBBBCCACBBBB9B>C?CCCCC2BBAAA<ABCCCCCBBB@CDCD5CAAAC@D@BB?BBBCBBB@C@@@@AAA7::C?BBBBBBBBBCBCCCCBBBCC@CBBBCBBC?B@BB@C???
@ATNG8:00282:05905
GATGGTAGTGCGTGAGAGAGAGACCCAGAAGATCAGGAACTCTAGAAGAATTCAGATTTTTAACACGAGAGTAAACGTAAAAAGAAGGTTTTACAAGACTCACGTTAACAATATTGCAGCAGTACGCACACAATCGAAGCGCAGTAAGGATGGCTAGTGTAACTAGCAAGAATACCACGAAAGCAAGAAAAAAGAAGTACGCTATTAACTATTAACGTACCTGTCTCTTCCGAAACGAATGAGTACTATAGACTATCTGAGACATCGATCTTGGTAAGTCT
+
CBCC?BCCFCCBBBABBBACEEAAA>BCCACCCC999;>ABDAAAD@AA<A@BBBABCCC3C?BACCBBCA789+8>=@@@?0??>?=@A@3A<;7;ACACBC@@=@>;;7;CC@BBBBBCDCCCEBBB@?A?BAAA@CCCCDBAB@B@B@@>@BBBBC??=?BBCFC?BB?BBB?BBBBA;@=>9999989%9>;9979B@@AA=B;??BA8;7;?B@@=@A@@ABA?B?AAA9?9939?@@@ABABBBBBBCCADCCCDBBBCBBBBAA?B?BA@CBAA
@ATNG8:00266:05913
GATGGTAGGCACTGCGCACACATCCCAGAAGATCAGGAACTCTAGAAGAATTCAGATTTTTAACACGAAGAGTAAACGTAAAAAAGAAGGTTTTACAAGACTACACGTTAACAATATTGCAGCAGTACGCACACAATCGAAGCGCAGTAAGGATGGCTAGTGTAACTAGCAAGAATACCACGAAAGCAAGAAAAAAGAAGTACGCTATTAACTATTAACGTACCTGTCTCTTCCGAAACGAATGAGTACACACTCTCATATGACACTATCGATCTTGGTAAGTCT
+
8889699:)////9><:@;5/<99:1///)/75555.5.559555=8=;.4.455:<>>>+:043344.4999:;1:;555555#55.56<<<0<==.6595554444.45:<7:::7;;446=<<=;:;@@;99?B@=@598878?AA:>:>00)/6667:<=8844:::6:959:6*//99929888778788%6:79;7>97;;9<>:=877/9499;8838?<45487<7=B=9;<<7>;>@?@@BBB885>@?>>>@@@BBCBBB@?<<<=@=?B;>747
@ATNG8:00279:05911
GATGGTAGACGATATCGTACTCTCTGTACTCTTCGTTTCGGAAGAGACAGGTACGTTAATAGTTAATAGCGTACTTCTCTTTCTTGCTTTCGTGGTATTCTTGCTAGTTACACTAGCCATCCTTACTGCGCTTCGATTGTGTGCGTACTGCTGCAATATTGTTAACGTGAGTCTTGTAAAACCTTCTTTTTACGTTTAACTCTCGTGTTAAAATCTGAATTCTTCTAGAGTTCCTGATCTTCTGGGTCTTCGCTCGTCGCGCTACCATTCGATCTTGGTAGTCT
+
@@AB9//77///999;;>==@<65699555==7;;@@8CC@B?BABBCCC@;;99;5=<@=6;6:?BAAA@A;9923488=4:94>>?>5>@9;::BB7AA8549:33-388878=>5:::6:6433>>;;<=@@?><@HAA>>>@@A@@>>===;888:==1817>?885A@>;=>ABB2?:>08/:;:)///66(/(///57598=;ACC.?;;;<8><>?<>A@@@CC:>:=?>;:;08888-8<?<AAA@@>8557?>=<=88707:6;<<)/*//673-
@ATNG8:00280:05958
GATGGTAGGCGTGTGAGAGTCTGCCCAGAAGATCAGGAACTCTAGAAGAATTCAGATTTTTAACACGAGAGTAAACGTAAAAAGAAGGTTTTACAAGACTCACGTTAACAATATTGCAGCAGTACGCACACAATCGAAGCGCAGTAAGGATGGCTAGTGTAACTAGCAAGAATACCACGAAAGCAAGAAAAAGAAGTACGCTATTAACTATTAACGTACCTGTCTCTTCCGAAACGAATGAGTACGATGAGATCTCGTGTGCTACATCGATCTTGGTAAGTCT
+
BBBE;C=B:BB=CBBBBBBBBA;:;/6CC@DECABA@BACDCBCBB?BC8:5;@@;;;;;);:A@ABCCCAAAE>B?99898)9@;@8?<<2<<<8;@9@@A@AA?B?B@=<//,/:::@@B@@@>>>867?;==>A=>>>???==:=:>>C@CBBBBBCC?CCCBBB>AB?A@A>AABAB<A@@<=?===,993:====A?>>;><A@>>:><=::;D=><888=>=B;@@E;8::@BBBB9:9@@A@BBBB?>>>>=>@@@AAAACBBA@?8>9;@?@@@@
@ATNG8:00286:05946
GATTAGTGATACAGATCAGACACCAGAAGATCAGGAACTCTAGAAGAATTCAGATTTTTAACACGAGAGTAAACGTAAAAAGAAGGTTTTACAAGACTCACGTTAACAATATTGCAGCAGTACGCACACAATCGAAGCGCAGTAAGGATGGCTAGTGTAACTAGCAAGAATACCACGAAAGCAAGAAAAAGAAGTACGCTATTAACTATTAACGTACCTGTCTCTTCCGAACGAATGAGTACGATGAGAGAGCTCTCTCTACCATCGATCTTGGTAAGTCT
+
BCC@CBBBBBCBBBCBBBCBCCC@CCC@DBCBCC@C@BBBCCCC@CC?B?AAAACDDD/D=B@ABBBBA@@@:@AABBCC5CCAE@BBB;BCD@CCCCCBC999;@CB@BBD?BBCCBBCCDDCCBCCBC?CCDD<@?BCBBAA=B@EAB?ACCCEDCC=@@BCCB?AA@>>?999BBC=B9949A@AB3BFACA@BBB?==9<7;:EH<@;@BCBB@AAAAABB@B?BC@BBB?BBBBCBCCBAACCDCD@?><<<6659=;@A@@@A>>:A>=>8@999
@ATNG8:00257:05988
GATGGTAGCTCTGCTCTGACTCTCGTACTCATTCGTTTCGGTAGAGACAGGTACGTTAATAGTTAATAGCGTACTTCTTTTTCTTGCTTTCGTGGTATTCTTGCTAGTTACACTAGCCATCCTTACTGCGCTTCGATTGTGTGCGTACTGCTGCAATATTGTTAACGTGAGTCTTGTAAAACCTTCTTTTTACGTTTACTCTCGTGTTAAAAATCTGAATTCTTCTAGAGTTCCTGATCTTCTGGCGCGTATGTATGTCGCCTACCATCGATCTTGGTAAGTCT
+
CCCD?BBBCCCCCBBBCCCCCCCCCBCBCCCD?BBDG=BB?BA@@ACCFGABCCDC@C@CCDC?C@DCCBBBCBB@BBEEE5BB=A;;;6;BCC8;6@=@@=BBABBC@BBCCDDCF?@@A=A?BBBBBCCB>BAAA>BBDCCCCBCBBBBBCCC@CBB?BC@C@B@ABCCCCC@CBBCC<BAD?AAA@@1ACCCJ>CBBBBBCBCD@CDDD3CBBBC@D@DC?BADCCDC?A?BCDAAA?CCCAGBBCBBCBBBBBBAA@@CEC?AABBBBCC@D>BC@E@@A
@ATNG8:00260:06004
GATGGTAGCGAGCGAGTGTGTATACCAGAAGATCAGGAACTCTAGAAGAATTCAGATTTTTAACACGAGAGTAAACGTAAAAAGAAGGTTTTACAAGACTCACGTTAACAATATTGCAGCAGTACGCACACAATCGGAGCGCAGTAAGGATGGCTAGTGTAACTAGCAAGAATACCACGAAAGCAAGAAAAAGAAGTACGCTATTAACTATTAACGTACCTGTCTCTTCCGAAACGAATGAGTACGATGAGAGAGCTCTCTCTACCATCGATCTTGGTAAGTCT
+
4444.4:=AAAC@@@BAA?ABC@AA7<@@<@@?=;:5:044<<;;@;@A=A>@@@@@@BB2C@CCCCCDEDCBB;?@;;;;;*;D@D@CCD<CBB@BAABBBAAA@AAEE@BBC@CCCAACCCCCCCCCCCC?BBC?BBBBBCDCC@CACBB@CCBCCCCB?BCCCCC?AA?BBB?BBBBA:@>?;>BCCC2CC?CACDCCBBB?B>AAB@<><>@BCCAA@@A@BB?B@CCC=CCD?BBCCBBBCCAAACCCCBBAA??775@@=B>>??@@@8><>C=@999
@ATNG8:00263:06005
TATAGGTGCACATGAGTGTATCCAGAAGATCAGGAACTCTAGAAGAATTCAGATTTTTAACACGAGAGTAAACGTAAAAGAAGGTTTTACAAGACTCACGTTAACAATATTGCAGCAGTACGCACACAATCGAAGCGCAGTAAGGATGGCTAGTGTAACTAGCAAGAATACCACGAAAGCAAGAAAAAAGAAGTACGCTATTAACTATTAACGTACCTGTCTCTTCCGAAACGAATGAGTACGAGAGTCAGAGCAGAGCTACCATCGATCTTGGTAAGTCT
+
CDCDF@CCBCBCBCB@@@GCDD@CCCACBAC@?<?<?BBBBBL@CC:;::BBCECCC3D?CBEDDCBBB@A9AA;;<;.5?496@DD9BBB@BBBCCBC<;7;?AA@BDD@CCAABCDCBBBGCCBBB@BCCE@BCBBBCBB@D@F;;:;BABBCBA?BBBBCD???;???599@AD>@>?;:99999$9887=8B==BB=@=?858<8=:?>CCB?BA@A@<<5;=;;;0;BB5::A?????>A@>???>CCBBBCBBCAA>ABBBBB??6?<?A?AA;;
@ATNG8:00271:05999
GATGGTAGCGAGCGAGTGTGTATACCAGAAGATCAGGAACTCTAGAAGAATTCAGATTTTTAACACGAGAGTAAACGTAAAAAGAAGGTTTTACAAGACTCACGTTAACAATATTGCAGCAGTACGCACACAATCGAAGCGCAGTAAGGATGGCTAGTGTAACTAGCAAGAATACCACGAAAGCAAGAAAAAAGAAGTACGCTATTAACTATTAACGTACCTGTCTCTTCCGAAACGAATGAGTACTATGTAGAGCTCTATACTACCTTCGATCTTGGTAAGTCT
+
AACC7@<B@ABBACBCA@@DCBBAA?ABB>BBBBDB=@=@AABCBA?AA=@;==555999(>7@A<BB@BA@A@;ABBBAAA0AA=A<AAA7ACC?CCCBBBC;;7;?@@<@@@<@CBCBD@@@CCCAAADDACB@?;@AAAABBB?B>A::5;@@ABCBH?A@BCCB?BB?B??=@CBCC>B993999999%9>?AB@CB=BA?=?;<;@@:>;>@CBB?BB;;;BA@C@BBB=CCC@CCDABBBBAAABAABB999?990:99<)/)///9;=:B>?@>@888
@ATNG8:00276:05993
GATGGTAGCACACGAGATCTCATCGTACTCATTCGTTTCGGAAGAGACAGGTACGTTAATAGTTAATAGCGTACTTCTTTTTCTTGCTTTCGTGGTATTCTTGCTAGTTACACTAGCCATCCTTACTGCGCTTCGATTGTGTGCGTACTGCTGCAATATTGTTAACGTGAGTCTTGTAAAACCTTCTTTTTACGTTTACTCTCGTGTTAAAAATCTTGAATTCTTCTAGAGTTCCTGATCTTCTGGGTGCGCTACAGTCTCTCTACCATGATCTTGTAAGTCT
+
CBCC>AACBGBBBBA<@BCAA@;;BB656;;>=BCCD=BB=A;AAA@ABB=@@>99447;=44.439:<@@A=88533333$3:6:;?>1<<<>:BB?;?@+/0/6//(/;:::@@@;?>><??B>>;;77929AAA=A??>>>@;;;AAB?;;<1///7<<160:???@>?@A488AA>,608059;<<.<9;<:,55899:2229/5555'55616727,221696555838499555928;>>387555///666;>=::///7=<7;=6616995=;@@
@ATNG8:00278:06046
GATGGTAGGACGAGCGTCTGAGAGGTACTCATTCGTTTCGGAAGAGACAGGTACGTTAATAGTTAATAGACGTACTTCTTTTTCTTTGCTTTCGTGGTATTCTTGCTAGTTACACTAGCCATCCTTACTCGCTTCGATTGTGTGCGTACTGCTGCAATATTGTTAACGTGAGTCTTGTAAAACCTTCTTTTTACGTTTACTCTCGTATTAAAAATCTGAATTCTTCTAGAGTTCCTGATCTTCTGGGTGCGCTACAGTCTCTCTACCATCGATCTTGGTAAGTCT
+
44;;7<CD@BB@@@@>>:;?@BCDAD@A@B;;7;@@B=CB@C?BBBBBAA=AAA;;5:9@@;;40:>>0//@00/9.54444$444)4999099994955.5<.55@@BB@BCCDDCBB?B@@=@=BBBBBBC@CCBBACDCBBCBBD@@?BAA??;AAA>AB>B>BABCBAAAA>A;;;;.;>B>@ABBB2BBCBG@E;;;CBB?@@4;;;;*;@@@A>A?BC?ABBBBBE?C?BCBAA@<@9;;0;A@@@ACCBBCBCHCCCCC@BB@@@CCD?B@BE@DCCB
@ATNG8:00298:06026
GATGGTAGTACATGATAGACGACACCAGAAGATCAGGAACTCTAGAAGAATTCAGATTTTTAACACGAGAGTAAACGTAAAAAGAAGGTTTTACAAGACTCACGTTAACAATATTGCAGCAGTACGCACACAATCGAAGCGCAGTAAGGATGGCTAGTGTAACTAGCAAGAATACCACGAAAGCAAGAAAAAAGAAGTACGCTATTAACTATTAACGTACCTGTCTCTTCCGAAACGAATGAGTACGATGAGATCTCGTGTGCTACCATCGATCTTGGTAAGTCT
+
CCCC>CAC@>=:///9779:99>59.5<:5<@;>>?5;?=;;;<>>7<<9@=?@<<<<<<+@=ACC;;:C><@@8??9;;;;*4B=A<CCC:CCDADCCCCAA;;8;?CC?BBC@BBCCCCCCCCCBBBBDD>BAAA<@@CA@@CC@IBEBB?BCCCCDDD?BBCCCC?CB?C9:8:A@@@;?>>;::9:99%9B9997?>>@??<>??@BB?C@BACCB?@@;;;@@5;4;;;09?><ABCBBB??>ABBABBCABABAA::9@@=A;;;B???3999A=BB;;
@ATNG8:00273:06101
ATGGTAGGACGAGCGTCTGAGAGGTACTCATTCGTTTCGGAAGAGACAGGTACGTTAATAGTTAATAGCTTACTTCTTTTTCTTGCTTTCGTGGTATTCTTGCTAGTTACACTAGCCATCCTTACTGCGCTTCGATTGTGTGCGTACTGCTGCAGTATTGTTAACGTGAGTCTTGTAAAACCTTCTTTTTACGTTTACTCTCGTGTTAAAAATCTGAATTCTTCTAGAGTTCCTGATCTTCTGGGCAGACTCTCACACGCCTACCATCGATCTTGGTAAGTCT
+
787+49;4:944458::=;;<>>7@@@:;;;5;BCC>CE@C?BBBBBBC?BBB;;7;?BACB7;6;AABB?B@A@;;;;;*;=;:>ED>B=CC:GCD@CC?AABBDC@CCDBCBBB?BBB<@<?>===>>>>AAAB?BCCDCCC@@ABBBA>>>B>>>>;:7;<@@@==>A@A:==BBB6@<@6;;>>>/>>>BA578??;;;A@@<@@AA/?;;;A=A<@@<@AAA@@@<?;?AAA@@9<<BD9@:::;:@@@@@@A>><>@A:?>>==>>>=@=AA;??AA
@ATNG8:00293:06101
GATGGTAGATACTCGCTGATACACCCAGAAGATCAGGAACTCTAGAAGAATTCAGATTTTTAACACGAGAGTAAACGTAAAAAGAAGGTTTTACAAGACTCACGTTAACAATATTGCAGCAGTACGCACACAATCGAAGCGCAGTAAGGATGGCTAGTGTAACTAGCAAGAATACCACGAAAGCAAGAAAAAGAAGTACGCTATTAACTATTAACGTACCTGTCTCTTCCGAAACGAATGAGTACTATAGACTATCTGAGACTACCATCGATCTTGGTAAGTCT
+
?ADF@CCCCCCCCBBBGECICCBBB=BAB=@@@AA@=@=@AB;::B>BB@D@AA::9DBE3C?AAA@AAB@BBC;@?>>>==,>@=@>CCC<BBEA=;=CDCDDD@B?BB?BBB@CDAABCCDDCBBBBCCD?BBBC?BAABBBBD?D@CAA>ACCCCCBC?AACCCC?CC?CBB=AACCC=BBB?ACCCC3CC?@@???CABB=B7;;@A>E;??BDC@@??AAAA>@>AAB=BCD?BBCBBBBBCCCCCAA?@CBCAAABBCC?BA@@CCCC?B?B@<BAAA
@ATNG8:00294:06070
GATGGTAGGCGTGTGAGAGTCTGCCCAGAAGATCAGGAACTCTAGAAGAATTCGAGATTTTAACACGAGAGTAAACGTAAAAAGAAGGTTTTAACAAGATCTCACGTTAACAATATTTGACAGCAGTACGCACACAATCGAAGCGCAGTAAGGATGGCTAGTGTAACTAGCAAGAATACCACGAAAGCAAGAAAAAGAAGTACGACTATTAACTATTAACGTACCTGTCTCTTCCGAAACGAATGAGTAACGATGAGAGAGCTCTCTCTACCATCGATCTTCGGTAAGTCT
+
:9AA5=;;599=9:A=<<<9@>994)4==?CFDD;;658>999;5/)/9272////////&45::;555<<<>>4;>77737$77/3;==>5827A297;;<<>:99,317;5/--5,---,222,-.555666=>9====7;;:>???A<A===?=A>558>BB=AAAA?>:=<<>CB8;;==K:A@@::::::.;A<ACC@688=::3;:>888=B=B;;;?;?>>>@@@<@:==B:>>><?9:://*/9999>:::999;999=@A??;>>>;::::-//7=@7=::7
@ATNG8:00255:06116
GATGGTAGCATCATGCATATCTCACCAGAAGATCAGGAACTCTAGAAGAATTCAGATTTTTAACACGAGAGTAAACGTAAAAAGAAGGTTTTACAAGACTCACGTTAACAATATTGCAGCAGTACGCACACAATCGAAGCGCAGTAAGGATGGCTAGTGTAACTAGCAAGAATACCACGAAAGCAAGAAAAAGAAGTACGCTATTAACTATTAACGTACCTGTCTCTTCCGAAACGAATGAGTACCTCTCAGACGCTCGTCCTACCATCGATCTTGGTAAGTCT
+
;55>9=?@AA@A@<<=CIHFCCBBA=@;;7;BBCBB=A=;;9994:0449<8<=:::<;;);4333888<888=13344444$5;6;5<<<0<<;5;A9<:B@BB@C@BB>BBB?BDBDCBBBB;000<00/37745.4:<9:==?6;6<00)0=>>@?BB>898CBB<@A@CBC>BB?>>8=;<8<<=??.?B@???886<<=9>4;::<69:>;@BC?BC888BA:?;89927==:?@>?A>>9>?B?>>A===@=<<<7<:819:799@9;4?>AA>AABB
@ATNG8:00258:06119
ATGGTAGTCTCAGATAGTCTATAGTACTCATTCTGTTTCGGAAGAGACAGGTACGTTAATAGTTAATAGCTGTACTTCTTTTTCTTGTCTTTCGTGGTATTCTTGCTAGTTACACTAGCCATCCTTACTGCGCTTCGATTGTGTGCGTACTGCTGCAATATTGTTAACGTGAGTCTTGTAAAACCTTCTTTTTACGTTTACTCTCGTGTTAAAAATCTGAATTCTTCTAGAGTTCCTGATCTTCTGGCTCTCGTAGACAGATACTACCATCGATCTTGGTAAGTCT
+
4::.448:445499;;;;;;>>>>><<;554.4;:::0983:3::9=9>;>ABBBC?B?BA@A?B<?>@:88>8//*/8888'//*/:9:;5444=>97-39:)---44;6=::3339:48>B>A>BCJCCD@A@ADDC@DCCCBBCCCCBB@?@::6;AC@CD>B=A;:;?@?=?=:<<>>3>:><=====,=>>>>499==>=>==@4;;;;(::;95768>C@CCCCB@A@C?BAABBB@CCB@B;;;@@AAACCCBCCGEGCC@FDDCA@@B?C<;;5;@DB
@ATNG8:00259:06159
GATGGTAGCACACGAGATCTCATCGTACTCATTCGTTTCGGAAGAGACAGGTACGTTAATAGTTAATAGCGTACTTCTTTTTCTTGCTTTCGTGGTATTCTTGCTAGTTACACTAGCCATCCTTACTGCGCTTCGATTGTGTGCGTACTGCTGCAATATTGTTAACGTGAGTCTTGTAAAACCTTCTTTTTACGTTTACTCTCGTGTTAAAAATCTGAATTCTTCTAGAGTTCCTGATCTTCTGGGTGCGCTACAGTCTCTCTACCATCGATCTTGGTAAGTCT
+
BB@A?BBBBBBBBCCCCCDBDCCCFC=ABC@A?ACCE>CB@B>CBBBDCC@CCDBB:=<AA>>;C:>>BBBA;;;533333$3:697::(7?>@<?BB?BC>AAAABA@BBBBCCCC@AAB?B?C@A>=;;;:>>?@<>>@@@@@===>>>AA>>;>>==BB:=:=?===A@@A<>>>AA5A8>:>DDDD/>>BDG:;;;=<<=;<<18888(8;;;B<A<>>:>BAAAAC<?<?===AA;;:;?8>>>@@@@A@@???BBAAAA:=>>>A=;:5;8=?8==@=
@ATNG8:00261:06125
GATGGTAGTGTGTCTCTGAGAGTAGTACTCATTCGTTTCGGAAAGAGACAGGTACGTTTAATAGTTAATAGCGTAACTTCTTTTTCTTTGCTTTCTGTGGTATTCTTGCTAGTTACACTAGCCATCCTTACTGCGCTTCGATTGTGTGCGTACTGCTGCAATATTGTTAACGTGGTCTTGTAAACCTTCTTTTAACGTTTACTCTCGTGTTAAAATTCTGAATTCTTCTAGAGTTCCTGATCTTCTGGCTCTCGTAGACAGATACTACCATCGATCTTGGTAAGTCT
+
//884:<99;;:77////-,5----5---:44.4444(48.44)4<;<<=@8;99555)549999.5.555A=6615;.55999(444)479;.///77)//4.4:34444:<7<??>CB@A=;;<6<>BCCCCCBB>BCBB?CCCDCCCGCCDCBAB;;7;BB>BC=A=AAAA>ABA=A;;;0929;::::-99=@@B9@99555<55/)///&/)///:4<7<>8666<<<<5:5>?>;=B<?AC@CBBCCCA@@@@@?@@A@@@C@CC999A?A2;6:949ABC
@ATNG8:00266:06161
GATGGTAGGACGAGCGTCTGAGAGGTACTCATTCGTTTCGGAAGAGACAGGTACGTTAATAGTTAATAGCGTACTTCTTTTTCTTGCTTTCGTGGTATTCTTGCTAGTTACACTAGCCATCCTTACTGCGCTTCGATTGTGTGCGTACTGCTGCAATATTGTTAACGTGAGTCTTGTAAAACCTTCTTTTTACGTTTACTCTCGTGTTAAAAATCTGAATTCTTCTAGAGTTCCTGATCTTCTGGTGTCTGATCTGTATCACTACCATCGATCTTGGTAAGTCT
+
//::;@??=B;;5?:;;;;BBCCC?BCBCFBC@CCCE>DC@C@CBB@@AA=ACDAA?ABBCCC:;8;BBBB;;;B=;;;;;*<;5;=@@9A@AA?ABB@BB?B@ACBB>BCBBBBBB@BBD@C@BBBB@A@C@CCBB?BDCCCBBDBCCBCBCBB?BBC=AA>C?BBDCCCCCDACCCCC<B@C@BBCGC2BBBBB>BBBBCDCCBC@GFEE5GAAAB@C@CC?BBBCCBB?B?AAABBC?CAC@@@@BBBCCCCBCEBBBAA@@>@BCFEBBB=?=?C=C?>>
@ATNG8:00267:06175
GATGGTAGTCTCAGATAGTCTATAGTACTCATTCGTTTCGGAAGAGACAGGTACGTTAATAGTTAATAGTCGTACTTCTTTTTCTTGCTTTCGTGGTATTCTTGCTAGTTACACTAGCCATCCTTACTGCGCTTCGATTGTGTGCGTACTGCTGCAATATTGTTAATCGTGAGTCTTGTAAAACCTTCTTTTTACGTTTACTCTCGTGTTAAAAATCTGAATTCTTCTAGAGTTCCTGATCTTCTGTTAGAGCGTGCATATATCTACCATCGATCTTGGTAAGTCT
+
=9;58=<<<<;;?@<ABBB>>C>=>==>666=8=;;;4;=8=:=@@@@>?455;54.43444/)-(-----8<<??466>>A+<A?B<>>5::;<7<<<49;0559=;=269<<:::D445<5=8>A?@@BBC@ECCB@CCDBCBB@A;;;;;:@@<@@@=@A;<0//:>@<=;:><@A@BB0?4>495999$5=559)5><;@<=>BA<@@@@0<995?2:45=;=?@A@A@=A??AA@BA=::9A=AABAB@@@@:;9?@@@@>>:945:<<<>8<9<B=@@CC
@ATNG8:00270:06182
GATGGTAGGACGAGCGTCTGAGAGGTACTCATTCGTTTCGGAAGAGACAGGTACGTTAATAGTTAATAGCGTACTTCTCTTTCTTGCTTTCGTGGTATTCTTGCTAGTTACACTAGCCATCCTTACTGCGCTTCGATTGTGTGCGTACTGCTGCAATATTGTTAACGTGAGTCTTGTAAAACCTTCTTTTTACGTTTACTCTCGTGTTAAAAATCTGAATTCTTCTAGAGTTCCTGATCTTCTGGGCTGCGCTGATATGCGCTACCATCGATCTTGGTAAGTCT
+
//;:199<2:4444:9::;;;CCC?CAA@C;<7<BBB>BD@D@CCCBBBF?BBBGC@CACCBB>B?BCCCBBBAB>BBABD?CC@B@@@9@B@A=@BB=@@>AAAA?A?ACBBBCBBABBB@E@CCCCBBBB@BBCC@CCCAAACCDBBBCCCCD?BBC@CE@C@BBBCCCBBC?BBBBB9B=A=;;<<;*;BA@A0;;B;;;;;;B@CCCC5BBBBBBC@CC>BBBGC@A?@?@@@@@C=@@CC=CABBADGDCBCCEHHJFGE;;;@@ABAA<@=AB?BAAA
@ATNG8:00270:06201
GATGGTAGTGATACAGATCAAACACCAGAAGATCAGGAACTCTAGAAGAATTCAGATTTTTAACACGAGAGTAAACGTAAAAAGAAGGTTTTACAAGACTCACGTTAACAATATTGCATCAGTACGCACACAATCGAAGCGCAGTAAGGATGGCTAGTGTAACTAGCAAGAATACCACGAAAGCAAGAAAAAGAAGTACGCTATTAACTATTAACGTACCTGTCTCTTCCGAAACGAATGAGTACTGCGTCTCACTCTCGCCTACCATCGATCTTGGTAAGTCT
+
;;?A<AAABBBDCC@CCAA@?6@AB8B@?::959>@:=:@;<A;@@:99757<>>?>>=>,?>@AC@@@C<;:E>B@B====+=B?B<DFF9BDD@C;;;CCBCC?B>BB?@@@=@@BCBBBCCBBBBBBBB@BBBB>AACBBBBB@D?B@B?BBBBBBBB??;;AAB=BA;??A<>>===4<<<788887(8>:=888@@C>>;>9==>>:>5;;@AA=ACBABBB?A?BBB?CCE>ABBABAA99:?@A@C::;CBBCCACDF@B???A>>?4:69A>AABB
@ATNG8:00271:06201
GATGGTAGCTCTGCTCTGACTCTCGTACTCATTCGTTTCGGAAGAGACAGGTACGTTAATAGTTAATAGCGTACTTCTTTTTTCTTGCTTTCGTGGTATTCTTGCTAGTTACACTAGCCATCCTTACTGCGCTTCGATTGTGTTCGTACTGCTGCAATATTGTTAACGTGAGTCTTGTAAAACCTTCTTTTTACGTTTACTCTCGTGTTAAAAAATCTGAATTCTTCTAGAGTTCCTGATCTTCTGGCGCGTATGTATGTCGCCTACATCGATCTTGGTAAGTCT
+
9444.44::?455::<==?6:6=695;==<AA@BBBD;@@49.5;<99;<8@@===5?7;;=?:@;@966<@:::.444444#4;.45?A8?<==;?;;:592:?CAAB@BB@@@@??<@??294::@@:99B?A@CC<@@A@=@:;9A?@@C?@@<@?B>@@@D>@@AAABBBB;;;;;9+96;69==>>,>@@@@:><@@AB>>==299:9:$:4/0:4:)//3////><=8=8<;=<;;8;:>:>;;;=><<?@@?:::@<@>@@?888=781:=?@=@@?@
@ATNG8:00281:06205
GATGGTAGCTCGTGCTCTGACTCTCGTACTCATCTGTTTCGGAAAGAGACAGGTACTGTTAATAGTTAATAAGACGTTAACTTCTTTTTTCTTGCTTTCTGTGGTTATTTCTTGCCTAGTTACACTAGCCATCCTTACTGCGCTTCGATTGTGTGCGTACTGCTGCAATATTGTTAACGTGAGATCTTGTAAAACCTTCTTTTTACGTTTACTTCTCGTGTTAAAAATCTGAATTCTTCTAGAGTTCCTGATCTTCTGGCGCTCTGTCACGTCTGCTACCATCGATCTTGGTAAGTCT
+
44<;37;0////////455///////7799:444444808:.44(399998828873336;6;;33,/3//(/--57(-(-8389;;;;%771869;5///88(-(-//(/.(..(.78<8=;;::5558<<<9<9<===?@;;9<D>>699@@@@@995>:;99494994744.4399:555<<=>:>??@@2<8<8;99;9(9999907//)//////9.5555$555594949=156<>===:=:==;;;<;:?A=A@BBB;:;CDICABB000@@<@;;;AB@A:?<??<BCAA
@ATNG8:00251:06258
GATGGTAGGAGACACGTCGCACACGTACTCATTCGTTTCGGAAGAGACAGGTACGTTAATAGTTAATAGCGTACTTCTTTTTCTTGCTTTCGTGGTATTCTTGCTAGTTACACTAGCCATCCTTACTGCGCTTCGATTGTGTGCGTACTGCTGCAATATTGTTAACGTGAGTCTTGTAAAACCTTCTTTTTACGTTTACTCTCGTGTTAAAAATCTGAATTCTTCTAGAGTTCCTGATCTTCTGGGCTGCGCTGATATGCGCTACCATCGATCTTGGTATGTCT
+
5:;>>CBC?CCDA@;======<<<<;;9=@::4:9;B=BE>C=:9:B@DC@CCCCC@D?DBDD@C@@@ABCCBBB@BBBBB1?=<?777)3::<:@=@;@B@?>?D9859BC@BBBB?BFE>A>A=<;;<<=;>@BC7;;AABA>>>AA:;:;:;8<==8==9=<@>??AABBB787<:<-919487778(8;<<=3;:;=@@>ABC;>>>>/>===?=?<AB<@>>>E>>;>=BB@??@8:66606///@;;<>>>>B>;;;BF<@???BBCB:@;@B===@@
@ATNG8:00257:06221
GATGGTAGACATATCGTACTCTCTGTACTCATTCGTTTCGGAAGAGACAGGTACGTTAATAGTTAATAGCGTACTTCTTTTTCTTGCTTTCGTTGGTATTCTTGCTAGTTATACTAGCCATCCTTACTGCGCTTCGATTGTGTGCGTACTGCTGCAATATTGTTAACGTGAGTCTTGTAAAACCTTCTTTTTACGTTTACTCTCGTGTTAAAAATCTGAATTCTTCTAGAGTTCCTGATCTTCTGGGCAGACTCTCACACGCCTACCATCGATCTTGGTTAGTCT
+
:<>C?CB@?>:=;959;566>ACBCCBCBB;;4;:;9)44.48>BBCCCC?BBCBB?B?BBCC@B@BB>??@>37/38888'7=5?@@>6?:92:393;577,3==9?A<>?B@@BAA=A@E:>:>@@@>>>A=BAA@589A===?=>=@@C;;;=;???=@B:>:>AA@@@A@?8=;;;;/;:?:??@@@/>>===6=?>>>>?>::18686(5:;9A=A<AD;????@@B=A====A??<>>>A9A>>:;;@@@BAAA@@::::8::;=?>==9=:>8>???A
@ATNG8:00262:06251
GATAGAGTACAGTGTAGTAGACCAGAAGATCAGGAACTCTAGAAGAATTCAGATTTTTAACACGAGAGTAAACGTAAAAAGAAGGTTTTACAAGACTCACGTTAACAATATTGCAGCAGTACGCACACAATCGAAGCGCAGTAAGGATGGCTAGTGTAACTAGCAAGAATACCACGAAAGCAAGAAAAAAGAAGTACGCTATTAACTATTAACGTACCTGTCTCTTCCGAAACGAATGAGTACGAGAGAGCACACGTGTCTACCATCGATCTTGGTAAGTCT
+
BBBCDCBBBCBCAABCECIJCC?BCCBCCC@996:<@@@ACCD@BB?B?BBAAADDC1@>ABCBBBA?<<<7>?@AAAA0@B?B?CDG<CCEAGAAAGCDDC@C@CC@BBC@CCCACCCCCBBBBDCBB@BCAA?ABCCBCCC?C@DCC@BBBB?BAB>AACCBB?BC?::9>BABBB>B@A;:99999%9@;?::;A>@@@<A;?@CE<>;>>@??;?????BB?B?BEH>BAA>AA???BCBAAA@A@BBBBCB??;;;==:>AA?@?;;5?>>>;A:::
@ATNG8:00280:06228
GATGGTAGTAGTACACTAGTCATACCAGAAGATCAGGAACTCTAGAAGAATTCAGATTTTTAACACGAGAGTAAACGTAAAAAGAAGGTTTTACAAGACTCACGTTAACAATATTGCAGCAGTACGCACACAATCGAAGCGCAGTAAGGATGGCTAGTGTAACTAGCAAGAATACCACGAAAGCAAGAAAAAGAAGTACGCTATTAACTATTAACGTACCTGTCTCTTCCGAAACGAATGAGTACTGTATCTATGTGTGCGCTACCATCGATCTTGGTAAGTCT
+
@BBB=BBBBBBCBBBBBACCEBCBB@DCD@CC@@@B6;5;@BBBBCACFAE@@AABBCDD5C?CBBBBCEBCCC>BBBDFFF1@A<@2;;;6;CC?CBABCCCCC?C?CC@C@A>ACCBCDFECBBBBBCCD?CCCC>@@BABBBB=B>B@@>@CCFCCAA>ABBBCC@BB?AA@;??AAA;?@@?BBBCB3BB@A?>>@@A>>;>588??;?;>@A??<?B??ACB?B?CCC=BBB?BCCAAABDAA>>>BBBBCA??BBB===<BBBAAA??7:6:=7@000
@ATNG8:00283:06239
GATGGTAGCGCGACGAGCGTAGACCCAGAAGATCAGGAACTCTAGAAGAATTCAGATTTTTAACATCGAGAGTAAACGTAAAAAGAAGGTTTTACAAGACTCACGTTAACAATATTGCAGCAGTACGCACACAATCGAAGCGCAGTAAGGATGGCTAGTGTAACTAGCAAGAATACCACGAAAGCAAGAAAAAGAAGTACGCTATTAACTATTAACGTACCTGTCTCTTCCGAAACGAATGAGTACGATGAGAGAGCTCTCTCTACCATCGATCTTGGTAAGGTCT
+
5<CD@CCCCDAABDCCBBACBAABB=BDE@CCCCBB?B?BBABAAA>AF?B?CAAAAA@@/A;??@@A988?>??;<88;;9;)33,3,333&388288<<;;;88488:;599;5777;CCCC@@@BBABBC?CCAA=@@@@?@A@=A?A@@>?BCCBCCC?CCCCCC?BB@AAB=??BDE>C??:==<<?.:==?;;;@@?::6:7::BB7:7;?BA@?AAAABCB@C?CCC>BBB>ABCBBBBBBB???B>>>>>A??:;;>>=@@AAB;;;5;8=?:B?:::
@ATNG8:00295:06238
GATGCATCATGCATATCTCACCAGAAGATCAGGAACTCTAGAAGAATTCAGATTTTTAACACGAGAGTAAACGTAAAAAGAAGGTTTTACAAGACTCACGTTAACAATATTGCAGCAGTACGCACACAATCGAAGCGCAGTAAGGATGGCTAGTGTAACTAGCAAGAATACCACGAAAGCAAGAAAAAGAAGTACGCTATTAACTATTAAACGTACCTGTCTCTTCCGAAACGAATGAGTACCTCTCAGACGCTCGTCCTACCATCGATCTTGGTAAGTCT
+
CDA@ABCCECCCCCCBBCCCCBEDD?CBCC;;:;?BCDBBBD@BB@B@BBAABBAB2A>ABDCCCBBBBC<AAB@@AA0AB>B?CDG<GCD@CDCBCCCBB@B?BB@CBC?BCBBCCCCCBBCBAABA?ACCC=@?BBBBAA>A>ABB@BCBBBBBB?BBBDDD?AA?????BAABB=A??9==<<<,>A>B>>>AAA@@<?<?>>>188(8<@AA?AB???@A=A>ACC>CCC?CBBBBBB?CAA?AAABBB>>>>@<@A@<A>>>@???;B?BC?::9A
@ATNG8:00295:06246
GATGGTAGCAGACGTGACAGAGCGCCAGAAGATCAGGAACTCTAGAAGAATTCAGATTTTTAACACGAGAGTAAACGTAAAAAGAAGGTTTTACAAGACTCACGTTAACAATATTGCAGCAGTACGCACACAATCGAAGCGCAGTAAGGATGGCTAGTGTAACTAGCAAGAATACCACGAAAGCAAGAAAAAGAAGTACGCTATTAACTATTAACGTACCTGTCTCTTCCGAAACGAATGAGTACGTGTGCGACGTGTCTCCTACATCGATCTTGGTAAGTCT
+
ABBC?B?@@EEDDCBBBBBGCCCCC>BBC@CBCBDC@D?CCCCCBC>AA<?<>@A@ABAA2A>AABB??>9:99+38<=?@@+==:=<DDD8CGHA;;;ACCBCB@C@CC@BBC?BDCABCCCCCBBBCBCC<A?::6;AABCCCC?B?B;;8:AABCBBC?BBBDBB>??:=?848===>6::937799:(9A<A???@@@BB=A:==@A=B:;;@CB?BEA@?BB@C@BBB=BBB?BBBBBBCBBBBBB@@@@@???>>:>DBA@@B>?>><C@BC@BBAC
@ATNG8:00258:06263
GATGGTAGATACTCGCTGATACACCCAGAAGATCAGGAACTCTAGAAGAATTCAGATTTTTAACACGAGAGTAAACGTAAAAAGAAGGTTTTACAAGACTCACGTTAACAATATTGCAGCAGTACGCACACAATCGAAGCGCAGTAAGGATGGCTAGTGTAACTAGCAAGAATACCACGAAAGCAAGAAAAAAGAAGTACGCTATTAACTATTAACGTACCTGTCTCTTCCGAAACGAATGAGTACTATAGACTATCTGAGACTACCATCGATCTTGGTAAGTCT
+
5:<>:BCCCCCCC:;6;;=<BECBC>CFD@@@@A@@4:207:00/;6::6:69<;;8<<;,<5<733;9?>778*8=@BBCC1@@;>2999&9@@>B<9;BA@AB?B?BB?BAA?AAABCCCCCCDECBBBA>A@A@<@?BBCCDC@D@C;;;;AACAAAD?BCBBBC@BA>A?>8>?@@@8>;=9?>@?@@(AA?BDDA@?@BB<@:==@@<@<@ABAA=?A@AACE?B?ACF>EBB?BBBCBBBBCBBBB@@@@BCC???CDAA>B@??BBAB@B@BB@BBAA
@ATNG8:00259:06304
GATAGTATCTGCACACTCTGTCCAGAAGATCAGGAACTCTAGAAGAATTCAGATTTTTAACACGAGAGTAAACGTAAAAAAGAAGGTTTTACAAGACTCACGTTAACAATATTGCAGCAGTACGCACACAATCGAAAGCGCAGTAAGGATGGCTAGTGTAACTAGCAAGAATACCACGAAAGCAAGAAAAAGAAGTACGCTATTAACTATTAACGTACCTGTCTCTTCCGAAACGAATGAGTACTACTCTCAGAGACACACTACCATCGATCTTGGTAAGTCT
+
BBBCAA;;;BBCFBBBBCECGC@CBC@BBBCAA?A:;;JBCBG@A@>@@;:;BBDBB3B>AAAACDKCAA<699;:::;;#;;7;255506A>:@D@BCBCCC@C@CC?CBB@BBCCCCBCCCCCBBB@@9?C;;;0;@@@AB::6;=AAB@CCCCCCCC?BBBBBA???>?CB=B@A@C=?@@?BCCDC3BB?AAABBC?>?<@<AABB=C=?>;;;6:@@@@AA?A>ABB>BCD?BAACCCCCAAABBBBBBBBBB@@@@BD=B;;;A??=8<5;:5?BCB
@ATNG8:00292:06261
GATGGTAGCTCTGCTCTGACTCTCGTACTCATTCGTTTCGGAAGAGACAGGTACGTTTAATAGTTAATAGCTGTAACTTCTTTTTCTTGCTTTCGTGGTATTCTTGCTAGTTACACTAGCCATCCTTACTGCGCTTCGATTGTGTGCGTACTGCTGCAATATTGTTAACGTGAGATCTTGTAAAACCTTCTTTTTACGTTTAACTCTCGTGTTAAAATCTGAATTCTTCTAGAGTTCCTGATCTTCTGGCGCGTATGTATGTCGCCTACCATCGATCTTGGTAAGTCT
+
4:88=?>A@;55>C;;;;@99;??@@@@=0/0)//991:>2545?:;599.595555)545544.57555=<555444.5>>>>+6504899044//27/-(--(--//9;7;><::9::17884:7;CCCDCBC?BBBA>BCB@@@@@AAAAAA@?@5;:>;<A=A;@=::999999;555<<0;7<755555$5999A4<8/--65---9)///&/7;//)/277,//<<:;;050554:<<5:>?<AB@@A@AAA;;;;;;;4:;:29A????=<1:29925>AA
@ATNG8:00296:06274
GATGGTAGTATATCGCGTCGCTATCCAGAAGATCAGGAACTCTAGAAGAATTCAGATTTTTAACATCGAGAGTAAACGTAAAAAAGAAGGTTTTTACAAGACTCACGTTAACAATATTGCAGCAGTACGCACACAATCGAAGCGCAGTAAGGATGGCTAGTGTAACTAGCAAGAATACCACGAAAGCAAGAAAAAAGAAGTACGCTATTAACTATTAACGTACCTGTCTCTTCCGAAACGAATGAGTACTGTATCTATGTGTGCGCTACCATCGATCTTGGTAAGTCT
+
5;>>?CACCFDCBBBCCCCCDHCCC??@A;:>:::5.9.555555=8=><??999:6DCC'>59:44:455;::<49888888:%8:5:)////$//91///988933,33;;2<@@=AAAACCBHCCCBBBBBB?ABAC=??BABBAB?CADBA?AAABBCCC=@?BBDD??@<?A?;??<<;37998779899%9=:=>@>=8;;B<A7;;??:?:>=CBB?BB???A@>A>@AB=BBB@CBBBDDCCAAAAACBBBBBBBA??AAA<@@@BBAAA160885=000
@ATNG8:00251:06313
GATGGTAGCGAGCGAGTGTGTATACCAGAAGATCAGGAACTCTAGAAGAATTCAGATTTTTAACACGAGAGTAAACGTAAAAAGAAGGTTTTACAAGACTCACGTTAACAATATTGCAGCAGTACGCACACAATCGATGCGCAGTAAGGATGGCTAGTGTAACTAGCAAGAATACCACGAAAGCAAGAAAAAGAAGTACGCTATTAACTATTAACGTACCTGTCTCTTCCGAAACGAATGAGTACGTGTGCGACGTGTCTCCTACCATCGATCTTGGTAAGTCT
+
--7738=<<?94449999;;9;6668=??8;;;:::.4.44::899796161//-66666$/)/<<<?CD>CBC;BA;;;;;';B<?=@@@0>??9<BBACCC;;6;@A@>ABC@CDCCAACCDBBCCCAABFBBBDAA@C@BCEDADAC@C?ADFDCBAA?AABAAC?@@=?BA;@=:::,7<<8==?>@2@C@EAAABBBBB@B<@@@@=?<?ABBB@CCAABBB@D@CCD=BBC@CBCCBBB@AABAAACDABBBCCC@BAA>ABBABAAA?B@CE@CB@@
@ATNG8:00255:06344
GATGGTAGCTATACGTATATCTATGTACTCATTCGTTTCGGAAGAGACAGGTACGTTAATTAGTTAATAGCGTACTTCTTTTTCTTAGCTTTTCTGTGGTATTCTTGCTAGTTACACTAGCCATCCTTACTGCGCTTCGATTGTGTGCGTACTGCTGCAATATTGTTAACGTGAGTCTTGTAAAAACCTTCTTTTTTACGTTTTACTCTCGTGTTAAAAAATCTTAGAATTCTTCTAGAGTTCCTGATACTTCTGGTATTGACTAGTGTACTACTACCATCGAATCTTGGTAAGTCT
+
<??A@CBBBB>CBAA<<>>>>>?666;9556519B@>=>@;@<@@@ABBC?B@AA@;@-0+/>>7>7??:;;?;88288888)9><B@9:99&333//(///(/838><:8>5@@;;;;778>>A8=8=;:::;::6;:::<A@<655A:;;====@:71///(/93849;=875=52+225555'5+5-222255$597587+787/..777:/53555$5..(./8383::689;../3.34398>>>><>>@<86699------3;///955253866550586,3,--(----
@ATNG8:00256:06347
ATGGTAGCTCTGCTCTGACTCTCGTACTCATTCGTTTCGGAAGAGACAGGTACGTTAATAGTTAATAGCGTACTTCTTTTTCTTGCTTTCGTGGTATTCTTGCTAGTTACACTAGCCATCCTTACTGCGCTTCGATTGTGTGCGTACTGCTGCAATATTGTTAACGTGAGTCTTGTAAAACCTTCTTTTTACGTTTACTCTCGTGTTAAAAATCTGAATTCTTCTAGAGTTCCTGATCTTCTGTTGTCGTCTATCATGTACTACCATCGATCTTGGTAAGTCT
+
4883988<566<<@BB;5555556655>=5546>>>8>??C@CCBBBBBACHCEC@CADBA@?AADBCGCCBBB<?AAAA0>@;@A@B<B==9,//<6::7=ABBBB?CDDDBA;;:;BB?C@BDBBBBBB?BBBB?BCCDDBBBCBABCBB?@<@BA?BE?B?CCCCCCCCCADCCCC<CAC<@@@@@0ACCFF=AACCCCCDEG@BBBB2AABBB@B@CC@BBADDDD?C?BBBBCB>BBDD@BBCDC@?ACBBBBC@@@CC@BCCCCCAC?C@BB@CCBC
@ATNG8:00267:06341
GATGGTAGGCGACATACATACGCGCCAGAAGATCAGGAACTCTAGAAGAATTCAGATTTTTAACACGAGAGTAAACGTAAAAAGAAGGTTTTACAAGACTCACGTTAACAATATTGCAGCAGTACGCACACAATCGAAGCGCAGTAAGGATGGCTAGTGTAACTAGCAAGAATACCACGAAAGCAAGAAAAAGAAGTACGCTATTAACTATTAACGTACCTGTCTCTTCCGAAACGAATGAGTACTATGTAGAGCTCTTTACTAATCGATCTTGGTAAGTCT
+
DCCB?BCC@BBBBBBCCCCCCCCBB?BDC@D@@@DD@C?BBDDBBB@BB?B@A??:;:;;*:>@BBCCCCCBB@8?A9::::*;A=B@CDC;EGC@CBBBCCD??<@?AA@ABCADBBBBBBABECCCCCCC@CCCC?@?CCCBBC@B?BBB@CCCECBBB?CCBCCA?AC?BBB>AAB@?8A>><>DDCB3CC@>>?ABBBBB?B@BBB?<?=@@DBB?BBBBAAB@C@BCC>BBB?BBCDBBCBBBBBB?>?BCBCB;ADAA?@@B@@@@<@;@@=C><;
@ATNG8:00268:06337
GATGGTAGTGTGTCTCTGAGAGTAGTACTCATTCGTTTCGGAAGAGACAGGTACGTTAATAGTTAATAGCGTACTTCTTTTTCTTGCTTTCGTGGTATTCTTGCTAGTTACACTAGCCATCCTTACTGCGCTTCGATTGTGTGCGTACTGCTGCAATATTGTTAACGTGAGTCTTGTAAAACCTTCTTTTTACGTTTACTCTCGTGTTAAAAATCTGAATTCTTCTAGAGTTCCTGATCTTCTGGTCTACTACACTGTACTCTACCATCGATCTTGGTAAGTCT
+
44:;3:;DBBBB:5555956<@969C>=@B;;4;=??8=>9@<@CDCCCCABBBCGFF@BBCE@CABBBCCCCCC@CBCCC2;;6;@@@;@BDD?CCC?BC@BBBBBC@CCDBBBDC@@@@=@=BBBBCCCC?BADD?CBBBBCCDBCCCCCBBC?CCC?CC?C?CCCCDDCBC@CCCCC;C@D>ABBBB,ACA@@<AACCCCDBBB@CDDD3DBBBC@B?BB?CCBBCCC?B?BCCBBB>@@C@CDCCCCCBAABCCCCBBBCC@CBBBBBAA>@@DC@C???
@ATNG8:00271:06341
GATGGTAGTGTCAGTGCGCGTCGTCCAGAAGATCAGGAAACTCTAAGAAGAATTCAAGAATTTTTTAACATTCAGAGAGTAAACGATTAAAAAAAGAAGGGTTTTTACAAGACTCACGTTAACAATATTGCAGCAGTACGCACATAATCGAAGCGCAGTAAGGATGGCTAGTGTAACTAGCAAGAATACCACGAAAGCAAGAAAAAGAAGTACGCTATTAACTATTAACGTACCTGTCTCTTCCGAAACGAATGAGTACTGTATCTATGTGTGCGCTACCATCGATCTTGGTAAGTCT
+
//774:@@B@CC6666?<<<>;;;=9;;949<///;)//)--7//)/:59938344.33-33333#3-388286////////(/8893:;;;;;#77177.7777'333,3;33273..(.2./(./5+2222;@B@AABBBA@>>;>AAB?B>>>????:B>BBC?BBB@988B=AA@@;;6;@7//////=>@6==@;;;;;:*:=69888>>?BB<@<@==>=B<A@B;;6;AAA@BA?A@CBB=BDC?BBBBBBCCCBBBCCBBBAAAABBB???@BAA??;<;<@<@A=C;<;
@ATNG8:00283:06321
TATGGTAGACACGTGTGCTCTCTCGTACTCATTCGTTTCGGAAGAGACAGGTACGTTAATAGTTAATAGCGTACTTCTTTTTCTTGCTTTCGTGGTATTCTTGCTAGTTACACTAGCCATCCTTACTGCGCTTCGATTGTGTGCGTACTGCTGCAATATTGTTAACGTGAGTCTTGTAAAACCTTCTTTTTACGTTTACTCTCGTGTTAAAAATCTGAATTCTTCTAGAGTTCCTGATCTTCTGGAGATACACATGATACTCTACCATCGATCTTGGTAAGTCT
+
BCBA?BCCBBBLCBBAABBDCCCCCCBBFEBC@BCCH?FFAC@BCCCCCC?CCECC@B?9:9@7A?C@AAB???B?CAA@@/8:78CCD@C?A@;;;A=BC?@@@BAB@BDBBBBBB?BBB?B?BBCCA@AC>ABBB>BAAACA@@FCCCCBBBB?AAA>AB@C?BBB@@@BBB>BCCCC<CGG@BBJJJ5GCBAA;A<;;BABA@@5;;;;*;;;;B>B?BA=@BBBDCC?B@AAAAAA<@@B?BCCHDCEBBCCCCBBBBBBC@BBBBCBBB=B@BB@BBBB
@ATNG8:00257:06384
GATGGTAGTGTCAGTGCGCGTCGTCCAGAAGATCCAGGAACTCGTAGAAGAATTCAGATTTTTAACATCAGAGAGTAAACGATTAAAAGAAAGGGTTTTTACAAAGACTCACGTTTAACAATATTGCAGCAGTACGCACACAATCGAAGCGCAGTAAGGATGGCTAGTGTAACTAGCAAGAATACCACGAAAGCAAGAAAAAGAAGTACGCTATTAACTACTAACGTACCTGTCTCTTCCGAAACGAATGAGTACTGTATCTATGTGTGCGCTACCATCGATCTTGGTAAGTCT
+
4;<:7<:?:<::555;>=;;;;<:<555545555.5>./)-5-----9372,60/////888'6(-////////9;;=3;333,333&333(33(3;;;'7333(3333762226,3...(...(.777====<AAAAA@@A@??@C@CB>>>?;;5?=AAA=@AA:857A<<9=A983773///,//=AA9?>>988888(7946758>>A?A5:57:::7747=CBB@BD@A@@?=@<@@B=BCC@CBBBBCBBBCBA???:9:@BBBBBABB@B@@>>=AA=C?>>:A;;;
@ATNG8:00299:06386
GATGGTAGATATATGCACGCTCTACCAGAAGATCAGGAACTCTAGAAGAATTCAGATTTTTTAACATCGAGAGTAAACGATAAAAAGAAGGTTTTACAAGACTCACGTTAACAATATTGCAGCAGTACGCACACAATCGAAGCGCAGTAATGGCTAGTGTAACTAGCAAGAATACCACGAAAGCAAGAAAAAGAAGTACGCTATTAACTATTAACGTACCTGTCTCTTCCGAAACGAATGAGTACGTGTGACGTACGTGAGCTACCATCGATCTTGGTAAGTCT
+
4<<<?BCBDDDBBBBBCCCCCDCBBACCC?BDB;;:<@9=>>/0/;6:8160---------#-0689:=;888==?6;3333333$33,3,333&333,388889722+2055.222399;=@BBBCCBCCCCCC>BA998:BACCBBB@CB@BBBBBBBB@CAA@BC>CC?ABB@CA???8>AA?>???A.@A?BBBCCCBBB@C?CBBC>@:?????;@@998AA?B?BBB=ACC@BBCCBBABBB@@@AABBCBBBBBBBBB>BBA?@@>>9>;@C?BAAA
@ATNG8:00314:05790
GATGGTAGGTGCACATGAGTGTATCCAGAAGATCAGGAACTCTAGAAGAATTCAGATTTTTGACACGAGAGTAAACGTAAAAAGAAGGTTTTACAAGACTCACGTTAACAATATTGCAGCAGTACGCACACAATCGAAGCGCAGTAAGGATGGCTAGTGTAACTAGCAAGAATACCACGAAAGCAAGAAAAAGAAGTACGCTATTAACTATTAACGTACCTGTCTCTTCCGAAACGAATGAGTACGATGAGAGAGCTCTCTCTACCATCGATCTTGGTAAGTCT
+
;<DC?BBA>BCCCCCBBBCCCDBBB?@@@>BBABBC@B?BBCBBBB>AB?B?BBBCDDCC5DDCCBBBDECBBA8A@;;;<;(<D>D@CCB2@@>5;A?BBBBAC?C@AA=AAA=AAAABBBBBBCGCCBCC@CCCC@CCCB@@@C@CABBB?;;;CCCHD?DBCCCC?BB@CBB>AA???8???>?CCCC3BB?BGBBBBBBA59488==1818>A@@?@@;:;@@=@>@@E>CCD>AACCCBBBBAAABAAAAA???@999@@>A89/;7//)05:=5@???
@ATNG8:00319:05806
GATGGGTAGACATATCGTACTCTCTGTACTCATTCGTTTCTGAAGAGACAGGTACGTTAATAGTTAATAGCGTACTTCTTTTTCTTGCTTTCGTGGTATTCTTGCTAGTTACACTAGCCATCCTTACTGCGCTTCGATTGTGTGCGTACTGCTGCAATATTGTTAACGTGAGTCTTGTAAAACCTTCTTTTTACGTTTACTCTCGTGTTAAAAATCTGAATTCTTCTAGAGTTCCTGATCTTCTGGTGTCTGATCTGTATCACTACCATCGATCTTGGTAAGTCT
+
@@0;;/5=CCCCB@AABCCCBB;;;@>@CAA@D>B@?@<@BAA@CBBBCBB@BBBBD?B?B????B?BCBBA9737,33333$3939333(395526=><;A=AABCCFAFCCGCCCC@BBA8;8;DCBBCA@;@B@@=@CCCCCBBCCCCDDDBB?BBC@CC?B?BAABBBCBB>B;;;;.;=@=;;;;;*;CBCC@ECGBBCCBBB=@A@A,A@><:7:=BC?@AABBCC@B@BCCCBC?C@A?AEDCCCCDCCCCCCCAAA::8;BBBCBBB@C@CC@CBAB
@ATNG8:00333:05807
GATGGTAGTGATACAGATCAGACACCAGAAGATCAGGAACTCTAGAAGAATTCAGATTTTTAACACGAGAGTAAACGTAAAAAGAAGGTTTTACAAGACTCACGTTAACAATATTGCAGCAGTACGCACACAATCGAAGCGCAGTAAGGATGGCTAGTGTAACTAGCAAGAATACCACGAAAGCAAGAAAAAGAAGTACGCTATTACTATTAACGTACCTGTCTCTTCCGAAACGAATGAGTACGATGAGATCTCGTGTGCTACCATCGATCTTGGTAAGTCT
+
5<<<?CC@A@@?;;????;;::;5916;<7=;55994;50@<00/;69638<00/7:99:)916?@??=@?>?A:@?@<?>>+6505499;0>AC@BBCBBAABB@C?BB>BBB>@@BBCBBBAACCCCCCC?A@A@7;;BCAAAB=A>A;;9<CBBCCCC?BBBBEEA??>?B@=@BBBB9BBC@CCCCC3CC?BBBBBB;;79767::+/+/:@@@=@@:::@B?C>@@C?CBB?:99?>@ABBBBAA@CB:::;@??@BBB=A?@?;;;A:>;7809>=>
@ATNG8:00335:05762
GATGGTAGATACTCGCTGATACACCCAGAAGATCAGGAACTCTAGAAGAATTCAGATTTTTAACACGAGAGTAAACGTAAAAAGAAGGTTTTACAAGACTCACGTTAACAATATTGCAGCAGTACGCACACAATCGAAGCGCAGTAAGGATGGCTAGTGTAACTAGCAAGAATACCACGAAAGCAAGAAAAAGAAGTACGCTATTAACTATTAACGTACCTGTCTCTTCCGAAACGAATGAGTACGTGTGACATACGTGAGCTACCATCGATTTTGGTAAGTCT
+
ABCD@CCBBBBCCBBBBCDEDCBBC>CCC@CCCE?@??@BBCCCA@>@B?B?CCCAAA@@2@?BBCCCCCC??>8<?9;;;;.;B?D<@@@8AEFBBBBBCBB@?;@?AB?BCC@BBBBCCCCCCCCCCCCB?BBCD?CABBBA@C@C@B?@=@DBBBCCC?AACCCD?@@>ACC@BBBBA<@@@<>???>1?C?BBA?ADB??:?7:;CB:>:>BBBB@BBAAABB?B?BCC>CBB?BBBBCBBBBBBBCBBBCBBBBBCCCCC@CCBCBCBA6A?@@=ABAA
@ATNG8:00338:05794
GATGGTAGTGCGTGGAGAGAGAGACCCAGAAGATCAGGAACTCTAGAAGAATTCAGATTTTTAACACAGAGAGTAAACGTAAAAAGAAGGTTTTACAAGACTCACGTTAACAATATTGCAGCAGTACGCACACAATCGAAGCGCAGTAAGGATGGCTAGTGTAACTAGCAAGAATACCACGAAAGCAAGAAAAAAGAAGTACGCTATTAACTATTAACGTACCTGTCTCTTCCGAAACGAATGAGTACGAGAGAGCACACGTGTCTACCATCGATCTTGGTAAGTCT
+
::::7655:<556;5;>;;;<<9///)///277955549.444998:8:8050444;<<<<+:+/////88888==/33/////$/8(/(///&//838876///6607.33688537799?>@>C;;:CCBBC@CDCE@CCCBBBBB>B?B;;8;AAC@@?C@BBBA>>900,/8:4:=88813334333333#7988=<B=:>?:.2126994=2559?@=BAA@ABB@D?AAC;@??=?BBBBBBBABBBC???B@@@@?????B?>:88==<<8@>@@<A;::
@ATNG8:00345:05784
GATGTAGGAGACACGTCGCACACGTACTCATTCGTTTCGGAAGAGACAGGTACGTTAATAGTTAATAGCGTACTTCTTTTTCTTGCTTTTCGTGGTATTCTTGCTAGTTTACACTAGCCATCCTTACTGCGCTTCGATTGTGTGCGTACTGCTGCAATATTGTTAACGTGAGTCTTGTAAAACCTTCTTTTTACGTTTACTCTCGTGTTAAAAATCTGAATTCTTACTAGAGTTCCTGATACTTCTTGGGTGCGCTACAGTCTCTCTACCATGATCTTGGTAAGTCT
+
4888:<<9ABABCDE:99C===BCCCCCBBB>BBBB<CD@D?A@@BBCC<AA;;<@C@FCCD?B=A@@@?==::6<=???.<?>@:877+3;?A:???=@A?@?>>799(9<<?CBBB>AAB>A>>BBBB@::39;9:59>AA>>>>>>@AA88881778066066==>;;8A?B=8:;AA/=3:1:::9:)8<=AA9?=B766::><9@?A?/?@?9947,--4---8-//=;C9>95---7,--(-2,3223...7777555533..(.332236(/)/759766
@ATNG8:00305:05848
GATGGTAGCTCACGTACGTCACACGTACTCATTCGTTTCGGAAGAGACAGGTACGTTAATAGTTAATAGCGTACTTCTTTTCTTGCTCTCGTGGTATTCTTGCTAGTTACACTAGCCATCCTCACTGCGCTTCGATTGTGTGCGTACTGCTGCAATATTGTTAACGTGAGTCTTGTAAAACCTTCTTTTTACGTTTACTCTCGTGTTAAAATCTGAATTCTTCTAGAGTTTCCTGATCTTCTGGTAGAGCGCTGCATTTTATCTACCATCGATCTTTGGTAAGTCT
+
<@BB@BCC?:;9555>;;;@CBBBCCCA@A00+0000+0C=B?CBBDDA@;;;BCEAC?BAA@;@=AAA@?@@==:99:9-7?<@CBB=?@BC@BBB?BB@@78:9937=99756=*./549<:<<9:9::17>8818>?>>?>>>>>>AA=<=:;8817;6<;???@>>@AA<?>@>@2>6<6<<<;<)79;;;599=?=?==9:1756&25...04022)..676566)2,257;@@688>;><;::////:9////)8:>==>:<:98;;656(64;=<@@;:
@ATNG8:00315:05859
GATGGTAGTGTCATATGAGAGTGTGTACTCATTCGTTTCGGAAGAGACAGGTACGTTAATAGTTAATAGCGTACTTCTTTTTCTTGCTTTCGTGGTATTCTTGCTAGTTACACTAGCCATCCTTACTGCGCTTCGATTGTGTGCGTACTGCTGCAATATTGTTAACGTGAGTCTTGTAAAACCTTCTTTTTACGTTTACTCTCGTGTTAAAAATCTGTATTCTTCTAGAGTTCCTGATCTTCTGGTAGAGCGTGCATATATCTACCATCGATCTTGGTAAGTCT
+
48;;7<>CCCCDM966==CCCGDCCAA@?@>@;@@@@;@D?D?CBBBBBCACCHCDBGACCCB?B@BDDMAAABB?;;;;;*;@>AACD=B>>F<====@C9;;;DFEAEECCBCCC@DCB?B?DBBACCAA>ABCD?CBBBBCCBCCCBBBCCE@CBC@BB?B@CCBBBCBBB@CCCCC;C@C=@ABBB0BA@@@8;;BBCCCAAA4;;;;.;BBBCBB@BB@BCCBBBD@C@@@ABBB>AAB@BBCBBB???ABAAAA@@ABB@BBBCCCCC?B?BB?BCAA
@ATNG8:00316:05855
ATGGTAGGTGCAGCATGAGTGTATCACGAAGAATCAGGAACTCTAGAAGAATTCAGATTTTTAACACGAGAGTAAACATAAAAAGAAGGTTTTACAAGACTCACGTTAACAATATTGCAGCAGTACGCACACAATCGAAGCGCAGTAAGGATGGCTAGTGTAACTAGCAAGAATACCACGAAAGCAAGAAAAAAGAAGTACGCTATTAAACTATTAACGTACCTGTCTCTTCCGAAACGAATGAGTACTGCGTCTCACTCTCGCCTACCATCGATCTTGGTAAGTCT
+
444.48839::555<<<5//7--,,**,2,,-(///4.438::99444994999;=@=@@@+<<=FD@CCCCCCG=9:99555$5:5>.944&4::8==BCCDDFF@B;999A<<7;;===>>>;<<<<<<5505==>9<@BBBEBB?B@C<<6:88:::9:7;;;;<<<>><?@<199988)373,377777$7:6:888=8798/77(6;;<5:6:>CCC>BA:;;?@;?@;;:,4::7<==<;@?AAA@AAA@AA@@BCFDAFBB@BBCAAA;;6;?AA?B<;;
@ATNG8:00332:05838
ATGGTAGGTGCACATGAGTGTATCCAGAAGATCAGGAACTCTAGAAGAATTCAGATTTTTAACACGAGAGTAAACGTAAAAAGAAGGTTTTACAAGACTCACGTTAACAATATTGCAGCAGTACGCACACAATCGAAGCGCAGTAAGGATGGCTAGTGTAACTAGCAATAATACCACGAAAGCAAGAAAAAAGAAGTACGCTATTAACTATTAACGTACCTGTCTCTTCCGAAACGAATGAGTACAGAGAGTACGATATGTCTACCATACGATCTTGGTAAGTCT
+
777)//<7=====55555556:>>8;;;055;::7474///:98:7;=8=7;;444444$4.55555<55555)5555555$5<7<.555&55;7==>=>@<<B?B?BD?BAA=??@@AA@@@@@@??@?A:>BBB?AA;::9<<8==@:949B999695>CA@<??9<;67776;;;793:::6:=====&<<7888;88<=<;?;?=>87<7//0A>;>A9:94>5>8<<<5<992:?@@@@@>><@>=@>>>==>>><;;9959///66;/3,2022+2666
@ATNG8:00334:05855
GATGGTAGCTATACGTATATCTATGTACTCATTCGTTTCGGAAGAGACAGGTACGTTAATAGTTAATAGCGTACTTCTTTTTCTTGCTTTTCGTGGTATTCTTGCTAGTTACACTAGCCATCCTTACTGCGCTTCGATTGTGTGCGTACTGCTGCAATATTGTTAACGTGAGTCTTGTAAAACCTTTCTTTTTACGTTTAACTCTTCGTGTTTAAAAATCTTGAATTCTTACTAGAGTTCCTGATCTTCTGGCTCTCGTAGGACAGATACTACCATCGATCTTGGTAAGTCT
+
44885=AABB>CC>>?=BBDECB965555955.5@AA9BC<A<995B>9949CCAA?B?BBBC@B?A@AA@@;;?8@@@A@.=<<?8777&3:::3:::8<A?A::7;=27377::?@>=BB?A@B<=///556A?@@<::8;=>::8:?<;;887455547818157:=9:@<<7;;?<<+9-66(66666)5;===6=///9=7;<@>>>9;===+<//+/:586>=;>>>=:>//)/+/.77./+/33477---33--)-4558>9777;:8=9=A<<>;A;??<ACA@
@ATNG8:00348:05826
GATGGTAGGTGCACATGATTGTATCCAGAAGATCAGGAACTCTAGAAGAATTCAGATTTTTAACACGAGAGTAAACGTAAAAAGAAGGTTTTACAAGACTCACGTTAACAATATTGCAGCAGTACGCACACAATCGAAGCGCAGTAAGGATGGCTAGTGTAACTAGCAAGAATACCACGAAAGCAAGAAAAAGAAGTACGCTATTAACTATTAACGTACCTGTCTCTTCCGAAACGAATGAGTACTATGTAGAGCTCTATACTAATCGATCTTGGTAAGTCT
+
CCCC:B<@8>?>@??@BBC?CCDCC?ABJGCCCCBB>B=AAABCAA=>>9>;>><77788)95<<?BCBBAACD8A@<;::;$94.5.555&5>>:@>>CCCCCC6;6;?<?AB?BBCCCBBBECCCCCC@@?@CCE@CCCCCAAC@E@BBA?BGCEGBAA>BBBBBB@B@:>><*//<=;3=/7/8@@@A2AC@CBBBCCCAA<A=AAAA5818>B@@<@@:77=?4958??9887>==<BBCBAABDBBBBAB?A@::5;==6=<799661>=?@;?///
@ATNG8:00316:05865
GATGGTAGCTCTGCTCTGACTCTCGTACTCATTCGTTTCGGAAGAGACAGGTACGTTAATAGTTAATAGCGTACTTCTTTTTCTTGCTTTCGTGGTATTCTTGCTAGTTACACTAGCCATCCTTACTGCGCTTCGATTGTGTGCGTACTGCTGCAATATTGTTAACGTGAGTCTTGTAAAACCTTCTTTTTACGTTTACTCTCGTGTTAAAAATCTGAATTCTTCTAGAGTTCCTGATCTTCTGGCGCGTATGTATGTCGCCTACCATCGATCTTGGTAAGTCT
+
BDDD@CBBBCBBCCCDCBCCCFCCCCCCCCCB?CCCD=CD?C?BBBCCCC?CCCCB?B?CCCC?C@BBCBCCCDE@BBBBA2AA=B@@@;>BCC:=;C?BC@BBBCBD@BBBDDDBB?BCC@C?CCCCAAAC?CCBB?CCBBBBBBCCCCCCCCC?CCC?CD=A=@BCCDECCC@C;<<<6;?D>BBBBB0BCBBB>BCDCCCCBAA=BAAA2BBBCC@D@BB@CBBCCCC@C@CCCBBB=?>C@CCCBBBBBCCCB@@??<?AC@DBBBBBBB?B@CC@C@@@
@ATNG8:00319:05904
GATGGTAGGCGACATACATACGCGCCAGAAGATCAGGAACTCTAGAAGAATTCAGATTTTTAACACGAGAGTAAACGTAAAAAGAAGGTTTTACAAGACTCACGTTAACAATATTGCAGCAGTACGCACACAATCGAAGCGCAGTAAGGATGGCTAGTGTAACTAGCAAGAATACCACGAAAGCAAGAAAAAAGAAGTACGCTATTAACTATTAACGTACCTGTCTCTTCCGAAACGAATGAGTACAGAGAGTACGATATGTCTACCATCGATCTTGGTAAGTCT
+
//886=<<9;;;@A==<>>66555=7<<>8;;;;@B<@;@BB;;;B:@@<@;>??99999'5<<CBCBAAADEC=BC;;;;;$:525=>G@0?FD@CBAB@@@AA>A=@@=@BB@CBA@ADDCCCCCCBCCCACBBB<A@AA?@@A>BACCD@CCCBBBCB@BBBAAA?CD@AAA9:9AAA<A>?;9:9:9:%9>;:@<ABBDBB?@933A>,807A;;;=A@@@@@@@C?ABB=????BBBBCBBBBBBBBBBAAACCCB===@B@DCBB>@??9=:=@=C=>>
@ATNG8:00321:05865
GATGGTAGTATATCGCGTCGCTATCCAGAAGATCAGGAACTCTAGAAGAATTCAGATTTTTAACACGAGAGTAAACGTAAAAAGAAGGTTTTACAAGACTCACGTTAACAATATTGCAGCAGTACGCACACAATCGAAGCGCAGTAAGGATGGCTAGTGTAACTAGCAAGAATACCACGAAAGCAAGAAAAAAGAAGTACGCTATTAACTATTAACGTACCTGTCTCTTCCGAAACGAATGAGTACGTGTGACGTACGTGAGCTAATCGATCTTGGTAAGTCT
+
CCCC?>CCBBBCCCBCCEDABCCDEADBC?BAAB;;:;@CEHBBBG@CC?B@CCBBBAAA2A?CAAABBBBCCC=@@;;;;;*;B@C@CHC<CCCBCCCBBAB@@<@?BB?BBC?BCAABCCCCCCCBBBCC@BBBB>??A@BBAA>B@A@@>AACBBCBC>AAAABB?BB@CBB577??<6>7729AAAAB(A>:;;89?==>?5;59:=>6=:=@AAA@BB????@?E?BBB=BBB?BBBBCBBB?@@BBCCBBBBBBBBBBB?BBB>:;;5?:==:@000
@ATNG8:00336:05873
ATGGTAGCTCTGCTCTGACTCTCGTACTCATTCGTTTCGGAAGAGACAGGTACGTTAATAGTTAATAGCGTACTTCTTTTTCTTGCTTTCGTGGTATTCTTGCTAGTTACACTAGCCATCCTTACTGCGCTTCGATTGTGTGCGTACTGCTGCAATATTGTTAACGTGAGTCTTGTAAAACCTTCTTTTTACGTTTACTCTCGTGTTAAAAATCTGAATTCTTCTAGAGTTCCTGATCTTCTGGATATGAGTGACTCGTGCTACCATCGATCTTGGTAAGTCT
+
7/4.4444445??>>>:566666>==@=C9626<;<1::05.599556@.559996;9;;;>5;4595@@996;:=AEEG+;?:=>?@8B@A;2955.5959=>>:=>AA<=B><A??@@@C?BBBB;;;A@BBAA?EB;;;BBBCDB;<<BDB@CBB?AB?B@BBBBBCCIC@CBJMJ:C7<5;;;;;*;@A@C7;<B;;:B@>@:>===,=>?;>=A<?@?AAA@@A@?@?A@@?@@;:::?CCCCCDCBB;;<DD;;;BAA>BBBBBCBA=A>@?:@A@@
@ATNG8:00342:05885
GATGGTACGCGCAGTATCAGCGCAGCCCAGCAAGATCAGGAACTCTAGAAGAATTCAGATTTTTTAACACGAGAGTAAACGTAAAAAGAAGGTTTTACAAGACTCACGTAACAATATTGCAGCAGTACGCACACAATCGAAGCGCAGTAAGGATGGCTAGTGTACTAGCAAGAATACCACGAAAGCAAGAAAAAGAAGTACGCTATTAACTATTAACGTACCTGTCTCTTCCGAAACGAATTGAGTACGTGTGCGACGTGTCTTCCTACCATCGATCTTGGTAAGTCT
+
558>+///49:////:::;;<55565>4>5669;;556:5:5955555;6<<05.334444444#5.559555>>>=?4:544444$4:5:8;9;0;>=9>>CBB==..-0--(--/)/:=555:;=====;;;;6;=<<8<><<55595;76667<=556<<<<666<<555.388-44:;;4433666666'665///;88888(/*/9::6;8;266<7;/////:)4.//7(///)/)/66688333383337777833,34933.37773225.8799044::
@ATNG8:00346:05903
GATGGTAGCGCATATCAGCGCAGCCCAGAAGATCAGGAACTCTAGAAGAATTCAGATTTTTAACACGAGAGTAAACGTAAAAAGAAGGTTTTACAAGACTCACGTTAACAATATTGCAGCAGTACGCACACAATCGAAGCGCAGTAAGGATGGCTAGTGTAACTAGCAAGAATACCACGAAAGCAAGAAAAAGAAGTACGCTATTAACTATTAACGTACCTGTCTCTTCCGAAACGATGAGTACGTGTGCGACGTGTTTCCTACCATCGATCTTGGTAAGTCT
+
::<C89:AB<;;=@@@A@@@;;9>>7<==7<;<=<<8<:@BB=BBA8@@49.3;9999::';2;9@CCCBABDD<E;<;<<<);?>?=<<<0;=<7<9599959D;@<@B>ACC@CCCBAACBBA@@BBC;<9;BA@>B@@@CCBB?A:@00+0<<@@@BB@BBAAAB?BC@BCC=>>999.9:939:9:9(97/3=<A=8==@?@;?:AB=B?A=BBC?@A@BBBBAC?CA@9@00000>?CBCAAA@B@B<==@AB:A>A9:59=>==666*/*/73757;
@ATNG8:00304:05929
GATGGTAGCTCTGCTCTGACTCTCGTACTCATTCGTTTCGGAAGAGACAGGTACGTTAATAGTTAATAGCGTACTTCTTTTTCTTGCTTTCGTGGTATTCTTGCTAGTTACACTAGCCATCCTTACTGCGCTTCGATTGTGTGCGTACTGCTGCAATATTGTTAACGTGAGTCTTGTAAAACCTTCTTTTTACGTTTACTCTCGTGTTAAAAATCTGAATTCTTCTAGAGTTCCTGATCTTCTGGCGCTCTGTCACGTCTGCTACCATCGATCTTGGTAAGTCT
+
//8817777/55<:=@@566>;;;;;<;:;//+/::;59;9;9<<<B<:;=A?@@@:B<@@;;6;@BBCCB;;9@=:;;;;*;:54:>;8@<<<266<9<<8<?@@?<>ACCCCAAA?ABBAD@FCCCBBBC?AACC@CCBBBBBBCCAACCC@?=@AA=AA=A=AACBBDCCB>B<;;;.<5;5;;AAB2CCGCH>A;;;;;B@@?4;;;:);>>;:7;?BB?AAAAA@><@=@AAAAA;::BADCBCCAAACBCBBBBCCDCB?AABCBBAA>A>AC@EBBB
@ATNG8:00324:05910
GATGTAGAGAGACTGTAGCGCACCCAGAAGATCAGGAACTCTAGAAGAATTCAGATTTTTAACACGAGAGTAAACGTAAAAAGAAGGTTTTACAAGACTCACGTTAACAATATTGCAGCAGTACGCACACAATCGAAGCGCAGTAAGGATGGCTAGTGTAACTAGCAAGAATACCACGAAAGCAAGAAAAAAGAAGTACGCTATTAACTATTAACGTACCTGTCTCTTCCGAAACGAATGAGTACGTGTGCGACGTGTCTCCTACCATCGATCTTGGTAAGTCT
+
5::<=BCGDCCBBBCBCCCCCCCC=BCC@FCCCBB@B?BCB@@@C@CD?C@BBAAACCC2B?BBCCDCDB>>>7<>?A@@@0@C@C?CCC<BBCBHAAADCC::;<ADD@CCC?CCBBBCCCBBBCCCCBA?BCCD>A?BBBBAC>B@B@A>ACCCBCCC?AACCCC?BB?99:=?????8>AB?BBBCCB)BB?B::8AAAAG<?:==CC7;7;?CAA>AB?@?BB@B@BBB=BBC?BBBBBBBAABCBDA@@>>>AB;;8;>B=B@@AA?>>;B@CC?B999
@ATNG8:00332:05937
GATGGTAGCTATACGTATATCTATGTACTCATTCGTTTCGGAAGAGACAGGTACGTTAATAGTTAATAGCGTACTTCTTTTTCTTGCTTTCTGTGGTATTCTTGCTAGTTACACTAGCCATCCTTACTGCGCTTCGATTGTGTGCGTACTGCTGCAATATTGTTAACGTGAGTCTTGTAAAACCTTCTTTTTACGTTTAACTCTCGTGTTAAAAATCTGAATTCTTCTAGAGTTCCTGATCTTCTGGTCTACTACACTGTACTCTACCATCGATCTTGGTAAGTCT
+
AAAA>BCBAABBAA@CEKFCCCCBBB@@AABDADGEF?CC@B>BBB@A;;:;CCCDGF;;;AA=A>AABBB??:>8>@@AA1??=A==>8788BC<A@C?BE@????8:47:8<==@@<@AB:>:;;:;;;;;:>>?@=AA===AB??>>==<==<4:7817:7<8>AAA@@@>>8<;=<</=8=5;;BCB/=>=AA6=9=><=;;;>=1////(////;7=5@@;@@A@@?A=B=>==?BB=>>><@@@@A@@@@;;;???AA@@@;>===?A;;8;=AA=AA=>
@ATNG8:00334:05933
GATGGTAGGACGAGCGTCTGAGAGGTACTCATTCGTTTCGGAAGAGACAGGTACGTTAATAGTTAATAGCGTACTTCTTTTTCTTTGCTTTCGTGGTATTCTTGCTAGTTACACTAGCCATCCTTACTGCGCTTCGATTGTGTGCGTACTGCTGCAATATTGTTAACGTGAGTCTTGTAAAACCTTCTTTTTACGTTTACTCTCGTGTTAAAAATCTGAATTCTTCTAGAGTTCCTGATCTTCTGGGCTGCGCTGATATGCGCTACCATCGATCTTGGTAAGTCT
+
?@@@::>B=@@BD;9665:?B=;?>@CCCD;<:;ABC<BD=A=ABABBAA=@@@9:669>>;C;A=::9:9///:)//:::(9993;>@@8;;;<4955.5<7<<<>>>9<@CBA@?@499>=@>@;;;;:;@<@@BB=BBB@@@@@@@@@@@@AB<@@A=AA?C>@ACCCCC@?9?;:;;.99>;BBFEFIBBBBC<B;<:@@9955.4444$4445;5;8>=8:::595<7<9B>=>>B;?@@@;A;;;BB@@ABCCCBAAAA@=@C@@@A;;5:49:=BBBB
@ATNG8:00318:05978
GATGGTAGTGTCATATGAGAGTGTGTACTCATTCGTTTCGGAAGAGACAGGTACGTTAATAGTTAATAGCGTACTTCTTTTCTTGTCTTTCTGTGGTATTCTTGCTAGTTACACTAGCCATCCTTACTGCGCTTCGATTGTGTGCGTACTGCTGCAATATTGTTAACGTGAGTCTTGTAAAACCTTCTTTTTACGTTTACTCTCGTGTTAAAAATCTGAATTCTTCTAGAGTTCCTGATCTTCTGGTCTACTACACTGTACTCTACCATCGATCTTGGTAAGTCT
+
//771779=A:55<<<=>>B969;@9555::<8<<A?7>>;;696;:<BD996A@@@C@BBCB?C@BCBB;;;@@<????39@;90/00(0//69477:4:<8:88<>A@CCHGDDCCABBB?B?BCCCCFCC>AADCABBBBBBCCFBBCCCD@@?ADD@CD@B?BBBBBBCCD@CCCDD:B=B9;::::*:BAAA=BBBABBBBBB5;;;;*;BBBB?B@CCACCBBBBD@C@CCCDCC>@@CABBBCDDDCCCBBECCCFCCC@CBCCCCCC?B?CB@DBAA
@ATNG8:00319:05969
GATGGTAGATACTCGCTGATACACCCAGAAGATCAGGAACTCTAGAAGAATTCAGATTTTTAACACGAGAGTAAACGTAAAAAGAAGGTTTTACAAGACTCACGTTAACAATATTGCAGCAGTACGCACACAATCGAAGCGCAGTAAGGATGGCTAGTGTAACTAGCAAGAATACCACGAAAGCAAGAAAAAAGAAGTACGCTATTAACTATTAACGTACCTGTCTCTTCCGAAAACGAATGAGTACTATAGACTATCTGAGACTACCATCGATCTTGGTAAGTCT
+
5;<<?BBCCCCCCBBBCHBABHDDD>BBC@FCBB@@=@?BB@@A?D?CB?B@CB::9@@>,@=??>>??A744>6<<B?@@@+=B?B:CCC;CCC?:;;BBBA@@>@?CC@CCD?BCBBCCCCDCCBBBBBB@BBBB?CAAACCCB?A>A::7;BABBCBC?BCBBBB?CC?BCB?B?;::397717799::%:D;?@@A@@?>>5:579::.6/6>>?=>988>?792988888(8=>9ABBCC??@CDCA@??=>ABBBBBBBBC@CBBBBDCB<?<?A?D@??
@ATNG8:00326:05993
GATGGTAGGCGTGTGAGAGTCTGCCCAGAAGATCAGGAACTCTAGAAGAATTCAGATTTTTAACACGAGAGTAAACGTAAAAAGAAGGTTTTACAAGACTCACGTTAACAATATTGCAGCAGTACGCACACAATCGAAGCGCAGTAAGGATGGCTAGTGTAACTAGCAAGAATACCACGAAAGCAAGAAAAAGAAGTACGCTATTAACTATTAACGTACCTGTCTCTTCCGAAACGAATGAGTACGATGAGAGAGCTCTCTCTACCATCGATCTTGGTAAGTCT
+
BBBB8<;E@DBBBAABCCC?@@@@A3?AB?BFCCBC@C?CCBB?>@;@A>A>ACC;;;;;);=BAB@@?BCBED>BBAA@>>,9937;<<<(73;28;:?@@@@@=@?BB?A;:6:>>>>AAAB@@>>===@;@@@@<::;A>>==:>=A@B@BBAAABCC?BB>@??<><8=?A9???AB=A??<?@@@@/@A=A>AAB?==<1817>?A;?;?=888:==>@;<;=A=@@@9@CD?A>>@00/:;;@CBB???A???A>>>??:>>A>>>@@<@=AA;>>A>
@ATNG8:00330:05993
GATGGTAGGCGACAGTACATACGCGCCAGCAAGAATCAGGAACGTCATAGAAGAATTACAATAGATTTTTTAACACGAGAGTAAACGTAAAAAAGAAGGTTTTTACAAGACTCACGTTAACAATATTGCAGCAGTACGCACACAATCGAAGCGCAGTAAGGATGGCTAGTGTAACTAGCAAGAATACCACGAAAGCAAGAAAAAAGAAGTACGCTATTAACTATTAACGTACCTGTCTCTTCCGAAACGAATGAGTACGAGAGTCAGAGCAGAGCTACCATCGATCTTGGTAAGTCT
+
ABBB655?2444445559;;<65///)----3--(-/772945544444//575(,(,,,(,,,889999%/+/<554585<A?9?;337373#7:1313333$38849:?@879BB@B=BB>CBB?BBB@DDBBBACCCCCCC?BB9759CCCBBBB@C?B?<:<A@??CBB?BBBBBB?BC?CCC@A@@@?6<881888888%8947:7:=;>>@7885:AA3737BBBA?BC;;<<;@E@;;;9;BC@BBBDDCCCAAAAAABBBBBBBBBBDBB?ABBBCB?>:@;>>9@BBB
@ATNG8:00338:05982
ATGGTAGTGTCATATGAGAGTGTGTACTCATTCGTTTCGGAAGAGACAGGTACGTTAATAGTTAATAGCGTACTTCTTTTTCTTGTCTTTCTGTGGTATTCTTGCTAGTTACACTAGCCATCCTTACTGCGCTTCGATTGTGTGCGTACTGCTGCAATATTGTTAACGTGAGTCTTGTAAAACCTTCTTTTTACGTTTACTCTCGTGTTAAAAATCTGAATTCTTCTAGAGTTCCTGATCTTCTGGCTCTCGTAGACAGATACTACCATCGATCTTGGTAAGTCT
+
444.44449444555<<<;65-55------:5:89908:38.449999:0555669>6;;@=.945;;<665<A959555$55.59<<=5655<<.55;7;=8:::;>@@CCCCJGDD@CCBAGADCCCCCCC?ABDD@CBBBBBCBCCCCCCDCC@CBB@DD@C@CCCCCCBCB@C@@@@5>>B4;;;;;*;CABB?BBBBBCCC@A=ABBB0BBBBB?B?CD@CCCCCBB@B@DCCCCC@BBB?BB::;CDCCCCCCCFCCCCC@CCBCCCCB?B?AA?CBAA
@ATNG8:00300:06054
GATGACGAGCGTCTGAGAGGTACTCATTCGTTTCGGAAGAGACAGGTACGTTAATAGTTAATAGCGTACTTCTTTTTCTTGCTTTCGTGGTATTCTTGCTAGTTACACTAGCCATCCTTACTGCGCTTCGATTGTGTGCGTACTGCTGCAATATTGTTAACGTGAGTCTTGTAAAACCTTCTTTTTACGTTTACTCTCGTGTTAAAAAATCTGAATTCTTCTAGAGTTCCTGATCTTCTGGTGAGATATGCATGATGCTACCATCGATCTTGGTAAGTCT
+
DCCACBDCBBBBBCBBDBB?CCBCDBB?BBBC>CD@D?ABBAACC@BBBCC?B?BBBB?B<??AAB?@@B?AAAAA2AC@ECBB>BCCC::9D?BB9::?AA@;ACBACACC?CCD?D>AA@AA999?BBBB?BBB@??CAAAAAAAA@>:>?>;@>:=:=>@>BBBBA<<9797189;968888(8:679,9@95;;?=>=066678%822::0505;6:@@ABBB?B?CCCAAA=?@B?BB?@?AAABBCA@@CC@@?A@DAAABDCC?A?BC@BBBB
@ATNG8:00304:06021
GATGGTAGGCGACATACATACGCGCCAGAAGATCAGGAACTCATAGAAGAATTACATAGATTTTTAACACGAGAGTAAACGTTAAAAAAGAAGGTTTTTACAAGACTCACGTTTAACAATATTGCAGCAGTACGCACACAATCGAAGCGCAGTAAGGATGGCTAGTGTAACTAGCAAGAATACCACGAAAGCAAGAAAAAGAAGTACGTTATTAACTATTAACGTACCTGTCTCTTCCGAAACGAATAGTACAGAGTGTACGATATGTCTACCATCGATCTTGGTAAGTCT
+
//9:3:@A;=@@B>=?=>CC=96??9=<<7<>@CCC@B?A>:94=88344./)//////77777'53796///:999;2;::-37333#3=9;8<???+::8/4387777333(3,394933.38;;DB?@?CEAAACCE@DAAA?BBBBBAAA=A=@??=?ABCBBBB?BBB@@@;?@:@@@<@?;;=4=<>:>AAAA/9=4:7897919<9>:>///3848//.6)./7999;27;<>>9<<<7//.5<322,,,,,22335999888<><@@???===;?:>>=@@@@
@ATNG8:00309:06024
ATGGTAGCTCTGCTCTGACTCTCGTACTCATTCGTTTCGGAAGAGACAGGTACGTTAATAGTTAATAGCGTACTTCTTTTTCTTGCTTTCGTGGTTATTCTTGCTAGTTACACTAGCCATCCTTACTGCGCTTCGATTGTGTGCGTACTGCTGCAATATTGTTAACGTGAGTCTTGTAAAACCTTCTTTTTACGTTTACTCTCGTGTTAAAAATCTGAATTCTTCTAGAGTTCCTGATCTTCTGGTATACACACTCGCTCGCTACCATCGATCTTGGTAAGTCT
+
---(//77945<:<:=0//////9555;://+/:::3;=9=:==>GECC@CCDCC?B?BB@@;?@B@@BB:9/98=;>>>,/0*//::1;///)/)/9399+66<>>@:>D>>><A@?BBB@C@CCBB;;<E>@ACC?BBBCBBCCCBAACCCBB?BCB@BB?B?CCDCDDCED@GCCCC<C@C>BBBBB2CDBBB<B;;;@@@@@@@CCGC5CAA;;7;>AC?@A@BAAA=A=A@AABB@CGK@BAACFCCDBAACBBABBBBB?BBBBBBBB@C>AA?BCBC
@ATNG8:00324:06046
ATGGTAGGACGAGCGTCGTGAGAGGTACTCATTCTGTTTTCGGAAGAGACAGGTACGTTAATAGTTAATAGCTGTACTTCTTTTTCTTGTCTTTCGTGGTATTTCTTGCTAGTTACACTAGCCATCCTTACTGCGCTTCGATTGTGTGCGTACTGCTGCAATATTGTTAACGTGAGTCTTGTAAAACCTTCTTTTTACGTTTACTTCTCGTGTTAAAATCTGATTCTTCTAGAGTTCCTGATCTTCTGGCGCTCTGTCACGTCTGCTACCATCGATCTTGGTAAGTCT
+
448.444.44444/::///99/458;;565/:40/////&//)/2:=<<<>>:><B8988:?<4808<@=?554>:99676555'--(---7719::;173--(--(---55717;9333;=/37B>B?CCCCBBAB?BB::7;BBCCCBBABA@@?A;;5;@C5;;=A?BB@@?>999::<:<>1666<>@?>C+<;;>;(.-,(,,,,,,-0566&--7///8<<8<<66599.5.5549>>=@@?;?=@@=:9:;99ACB966>>>;CDCC@D==7@;00+0<<>
@ATNG8:00326:06058
GATGGTAGTACATGATAGACGACACCAGAAGATCAGGAACTCTAGAAGAATTCAGATTTTTAACACGAGAGTAAACGTAAAAAGAAGGTTTTACAAGACTCACGTTTAACAATATTGCAGCAGTACGCACACAATCGAAGCGCAGTAAGGATGGCTAGTGTAACTAGCAAGAATACCACGAAAGCAAGAAAAAAGAAGTACGCTATTAACTATTAACGTACCTGTCTCTTCCGAAACGAATGAGTTCTATGTAGAGCTCTATACTAATCGATCTTGTTAAGTCT
+
@?@@=;BBBBCCCCCBBBBA@@;;;?BCCACGCCEE?@<@AAAB:;69>5<8;=955599$;.;9>B<;C:;;;)9545>A?+@@:=<=>>0=@B=ABBABCC@@A=@@CC@B<;:;BBBBB@@@BBAABBAA>BBBD@BBCBBBBB>B>BAA?ACCCBDA@?@DDCBB?A@;?9:6:AAAA:?9840@@@@@'@@<00/=>?A@@;>8;>?<9>8?9@AC?AB@@@@A6;6;@B;B@?=??@CC>AABBBBBAAAAAAA???AAA?BCCBBBB<>>>A=A998
@ATNG8:00329:06040
GATGTAGAGAGACTGTAGCGCACCCAGAAGATCAGGAACTCTAGAAGAATTCAGATTTTTAACACGAGAGTAAACGTAAAAAGAAGGTTTTACAAGACTCACGTTTAACAATATTGCAGCAGTACGCACACAATCGAAGCGCAGTAAGGATGGCTAGTGTAACTAGCAAGAATACCACGAAAGCAAGAAAAAAGAAGTACGCTATTAACTATTAACGTACCTGTCTCTTCCGAAACGAATGAGTACAGAGAGTACGATATGTCATCGATCTTGGTAAGTCT
+
CD@@BDBBBEE@@@AACBBBGCCC>CCB?CCBBBB@B@CC@@@AA?AB@C@FDA?????.?=ABFBBABA999+89::995$5>.516==4BBB?BAABA?A;;;0<<@B@CBB?BBBBCCCCCCBBBB<;;@CCCC@CBBCBBBB@B?C@@=@@?>?@??=?CFFFF@AA<???9?:;<=6<<<7:>??@@'?@<887=??==>=@;?>DE>G>88:@@;???>@@@9?9>AA8A98299?@@ABBA@==<AAABBC>==B@@@@@@@==:>=A@<@>>=
@ATNG8:00346:06017
GATGGTAGACATATCGTACTCTCTGTACTCATTCGTTTCGGAAGAGACAGGTACGTTAATAGTTAATAGCGTACTTCTTTTTTCTTGCTTCTGTGGTATTCTTGCTAGTTTACACTAGCCATCCTTACTGCGCTTCGATTGTGTGCGTACTGCTGCAATATTGTTAACGTGAGTCTTGTAAAACCTTCTTTTTACGTTTACTCTCGTGTTAAAAATCTGAATTCTTCTAGAGTTCCTGTATCTTCTGGGTCTACGCTCGTCGCGCTACCATCGATCTTGGTAAGTCT
+
AA<=9;;BBBBBA?;;;;=;;;>CCC@@@DDC@BCBD?BB@B@CBAA@AA=A@A??9>495;;8;@DB@>>@;/0)/99999$//(370)/////5>85.5;=:979588'.59//.686=;:7;9=66///665>ABB<@@A@@@888>==;;///)///48<5;5>?A;>;>=;377<<<-<;@7;<@@@/@>=<=1;:===<=?@@<@AAA/@888A5;5;@;@???@@@7>9<///===9@=>@66-----9955555555757399999<7969;>C:>==>
@ATNG8:00341:06109
GATGGTAGGTGCACATGAGTGTATCCAGAAGATCAGGAACTCTAGAAGAATTCAGATTTTTAACACGAGAGTAAACGTAAAAAGAAGGTTTTACAAGACTCACGTCAACAATATTGCAGCAGTACGCACACAATCGAAGCGCAGTAAGGATGGCTAGTGTAACTAGCAAGAATACCACGAAAGCAAGAAAAAAGAAGTACGCTATTAACTATTAACGTACCTGTCTCTTCCGAAACGAATGAGTACCTCTCAGACGCTCGTCCTACCATCGATCTTGGTAAGTCT
+
----(-5508BA====;;ABA@A;;494454548::0545>==A9:69@=@?CCCDECCC1;:;CCDCCCGCCC>CC@?AAA1AF?C=BBB<BABADBBCEBB@@@B?CD?BBB@BBBBBBBCCCCCCCCCC@CCAA>BBAAABAA>B@DBB@BCBCBCCD?BCACBB>BB????488===3=>?;===???'?@?BA:AB@AA@;<<87=>4;5;>CDC@CCAA@BB?A@CDD=CBC?BBBCCCC?AA@BCCCCAABCCAA>BCC?B?AAAA>><C?BB>CAA?
@ATNG8:00305:06141
GATGGTAGCGCATATCAGCGCAGCCCAGAAGATCAGGAAACTCTAGAAGAATTCAGATTTTTAACACGAGAGTTAAACGTAAAAAGAAGGTTTTACAAGACTCACGTTAACGATATTGCAGCAGTACGCAACAATCGAAGCGCAGTAAGGATGGCTAGTGTAACTAGCAAGAATACCACGAAAGCAAGAAAAAAGAAGTACGCTATTAACATATTAACGTACCTGTCTCTTCCGAAACGAATGAGTACGTGTGCGACGTGTCTCCTACCATCGATCTTGGTAAGTCT
+
BBCC?C@@@ABBBBBBBA@CCB;;;6:@@=ABBB;9255)5::::88344.3488596@@@+D>@AC00/<00)0=3=00////$/<5:4;;;0;<<6;;699;;000/7<<?BCC@AAAAABA@@@>8717;5;?BB;>?BBBBCC@D>ABD?CBBABB8959BA>>?<@@7;:@<A>=<<2:<<8555666%8515:57525595;0../8727086669)/.5556;<@:;>A6>@B<>>D>88888655::95229<?>?<A??:==<>?<<<;?:=><A@@@
@ATNG8:00339:06154
GATGGTAGTATCTGTCTACGAGACGCAGAAGATCAGGAACTCTAGAAGAATTCAGATTTTTAACACGAGAGTAAACGTAAAAAGAAGGTTTTACAAGACTCACGTTAACAATATTGCAGCAGTACGCACACAATCGAAGCGCAGTAAGGATGGCTAGTGTAACTAGCAAGAATACCACGAAAGCAAGAAAAAAGAAGTACGCTATTAACTATTAACGTACCTGTCTCTTCCGAAACGAATGAGTACGATGAGACACACGTGTCTACCATCGATGGATCTGAGTCT
+
<<<?6<<0///----////7757////:;4:;666A:D069<994867717288;88;8;';57737>?=?;<<587;9555$5;5:7<>>066==996:5@B:::9?A?;@@@=@A@ABCCBCB9:9@AAD@BBBD>AAABBCCC@D?@@A?ABCCCECC?@??ECD@DE?@:949??BB<BBC?::;:;;%0/)//.38957766465772:297<5505<@<>=?;?9=?A:@??9@=;<<::://///-79///66.2226;388333..).6668;;;99
@ATNG8:00310:06206
GATGGTAGCGAGCGAGTGTGTATACCAGAAGATCAGGAACTCTAGAAGAATTCAGATTTTTAACACGAGAGTAAACGTAAAAAGAAGGTTTTACAAGACTCACGTTAACAATATTGCAGCAGTACGCACACAATCGAAGCGCAGTAAGGATGGCTAGTGTAACTAGCAAGAATACCACGAAAGCAAGAAAAAAGAAGTACGCTATTAACTATTAACGTACCTGTCTCTTCCGAAACGAATGAGTACGATGAGAGAGCTCTCTCTACCATCGATCTTGGTAAGTCT
+
--5505.-.:<AAACCCCCCCCA::26>>8<=?<::.4.444:::;8<?=A@@A<>>G@F1A=ACDDDCABCCE<@?:9999*:C>C=BBB:BBE?;:;:BBACC@C?CC@DAC>BEAAABBBCBBDCCCCC@CCAA=BBBBBBCB>B=B;:8;BCCDDBB?BCCCCC@BB?BFK=??:9929>>;99:9::%:><?@@AA@CCC>A>>=A>5;5;ABBBACC;;;BA>A=@@@9@AB?BBDEBBBBBCAAABBCCCBBAA>>>BB@C@@@><:93>8<>:@:99
@ATNG8:00318:06204
GATGGTAGGACGAGCGTCTGAGAGGTACTCATTCGTTTTCGGAAGAGACAGGTACGTTAATAGTTAATAGCGTACTTCTTTTTTCTTGCTTTCGTGGTATTCTTGCTAGTTACACTAGCCATCCTTACTGCGCTTCGATTGTGTGCGTACTGCTGCAATATTGTTAACGTGAGTCTTGTAAAACCTTCTTTTTACGTTTTACTCTCGTGTTAAAAAATCTGAATTCTTCTAGAGTTCCTGATCTTCTGGTGTCTGATCTGTATCACTACCATCGATCTTTGGTAAGTCT
+
--8;;@CE<@;;555<<<<@@AAA?BAA@CBB>B;<<;.;?9=:?DDDCBB>ABBBB=B=@A;;5;5:CDDBBA00,000000%00,////)5=>A:C<<=;@;=A@C<;9;CDCCE@A<@<<5<5;AACAB;;5;A<;5;BDBCCCCBBBBBA@;;5;;;5;@9@<@BCCCCBAA>A;<;;.;;A=AACCD,BA<<;;.;<CCCCCB;;5;;;;;%;==A?=>:9969>@BA9;4:;;:9BA@>ABC@CCBCBGFCCCCCBBBBBBCC@BAA@??:88.92993::::
@ATNG8:00319:06183
GATGGTAGCATCATGCATATCTCACCAGAAGATCAGGAACTCTAGAAGAATTCAGATTTTTAACACGAGAGTAAACGTAAAAAGAAGGTTTTACGAGACTCACGTTAACAATATTGCAGCAGTACGCACACAATCGAAGCGCAGTAAGGATGGCTAGTGTAACTAGCAAGAATACCACGAAAGCAAGAAAAAGAAGTACGCTATTAACTATTAACGTACCTGTCTCTTCCGAAACGAATGAGTACCTCTCAGACGCTCGTCCTACCATCGATCTTGGTAAGTCT
+
@ABB?CCBBCCCCABBCCCDCCCCC@CCC@CCCCBC@B>BABCBBB?BB?B@CCC@AAAA2A?BBBBCBCBB@=687===>?,@B?B?BBB;BCCGEBCCCECCC>@=AB=BBA>BCCCCBBBCBBCBBBDD@BBBB?BAA?AA@@>@@CAB?BBBCCCCC?BBBBCB@BB?BBA;@@??<5=::399999.:A@C;::AAA@@<?:>===1818?CBB?BCAA@BB=@=?@@9@BB?CBBBCCC?AAACBABCABBCCBB??AA=A@@A>>>;7A@BC@C???
@ATNG8:00338:06161
GATGGTAGTATATCGCGTCGCTATCCAGAAGATCATGAAACTCTAGAAGAATTACAGATTTTTTAAACACGAGAGTAAACGTAAAAAGAAGGTTTTACAAGACTCACGTTAACAATATTGCAGCAGTACGCACACAATCGTAGCGCAGTAAGGATGGCTAGTGTAACTAGCAAGAATACCACGAAAGCAAGAAAAAGAAGTACGCTATTAACTATTAACGTACCTGTCTCTTCCGAAACGAATGAGTACTGTATCTATGTGTGCGCTACCATCGATCTTGGTAAGTCT
+
45<<8>>CBBB=;;;;655==6555.544.499554444)55<999<47727)//::555555#55)5::?>><<///(//0////$/<8<8===1;;@<>>BB;0000+/6;;8;;=8=<<=BBBBAABDCCBAAACDCBABBBBBBBB?C@BBC?B@@@BAAA?CCBCCF@??=?BA<@@??>5===:?ABAB3@A?BBBBBBBBB?A;::<97>:>>CCCACDBBACB?B@CBB=BBD@AAACBBBBCBBBBBBBBBBBAA@A@BB>CBBBBBB@<?<=?=@:99
@ATNG8:00343:06183
GATGGTAGTGTCATATGAGAGTGTGTACTCATTCGTTTCGGAAGAGACAGGTACGTTAATAGTTAATAGCGTACTTCTTTTTCTTGCTTTCGTGGTATTCTTGCTAGTTACACTAGCCATCCTTACTGCGCTTCGATTGTGTGCGTACTGCTGCAATATTGTTAACGTGAGTCTTGTAAAACCTTCTTTTTACGTTTACTCTCGTGTTAAAAAATCTGAATTCTTCTAGAGTTCCGATCTTTCTGGTAGATCGTGCATATATCTACATCGATCTTGGTAAGTCT
+
<9443999::::<;;;;;;?=;;;<95577//)/:;:3<<6;4;;>===A7;6655.5.55;<8<8=====>?<<7::9:9(:=266@A8@>==:?@F@AB?B<<;BC@BCBAA;<;5;;;5;=ABC@@>;;2;>>@:?ACAAAABBA>?>>>>:7566<@@;>:>>>>>>>>>:<5566059?:>???=+;;999,99@?=@@?>B4:9999#955>A9=4669=<<<=<=57)------(--72/55<=;:;<;555<<;<<4///------(/3884//38
@ATNG8:00349:06195
GATGGTAGTGCGTGAGAGAGAGACCAGAAGATCAGGAACTCTAGAAGAATTCAGATTTTTAACAACGAGAGTAAACGTAAAAAGAAGGTTTTACAAGACTCACGTTAACAATATTGCAGCAGTACGCACACAATCGAAGCGCAGTAAGGATGGCTAGTGTAACTAGCAAGAATACCACGAAAGCAAGAAAAAGAAGTACGCTATTAACTATTAACGTACCTGTCTCTTCCGAAACGAATGAGTACACATCGTCGTGTCGTGCTACCATCGATCTTGGTAAGTCT
+
4488.45=:>>>4:555;:99>//)///4::;555498:99988:0547;045/99;;;'61//(/::9;<:::/33===>>+>>:>8<<=065<65966555::394//)/993:=AACCCCCCBAADBBB?AB@@7:998995<8=9@?;7:<::554;6:9:9::5:<7:::7<<<:>6>==8==<;;+8848;=::5558.5,222;383225<<055;::<C:?<998-39<8;777>>;;>?===<898ABAAB=@8<;9?779=>>?=A=@C?B>>>
@ATNG8:00312:06225
GATGGTAGTATCTGCACACTCTGTCCAGAAGATCAGGAACTCTAGAAGAATTCAGATTTTTAACACGAGAGTAAACGTAAAAAGAAGGTTTTACAAGACTCACGTTAACAATATTGCAGCAGTACGCACACAATCGAAGCGCAGTAAGGATGGCTAGTGTAACTAGCAAGAATACCACGAAAGCAAGAAAAAAGAAGTACGCTATTAACTATTAACGTACCTGTCTCTTCCGAAACGAATGAGTACGTGTGACGTACGTGAGCTACTATCGATCTTGGTAAGTCT
+
BA@@>;<BBABB@@@BBCICCCCCFACBE@DDCCBC@C@CCEAAAE@DD?C?CBCCCCCC2C?ACCCBBBBBBB<BBCCDCD5CD?C@CCC;CCC@CCCBBBB;;7;@DC@BBB>BBAABBEGCBBCCC@@A@BCCC?BBFBCBBB?B?BAA?ACBBBBBB?BBBBBB@BE@999;??AAA<@@@;::9999%9@<997BBA@@@;><>>@@<?<?A@@@@CAAABBA?B?A@@:??B?BBBCEBCBBBBBBBBBBBBBBABBBBCAAB=>@@??=?<>>=B;<;
@ATNG8:00341:06244
ATGGTAGGTGCAGCATGAGTGTATCCACGAAGATCAGGAACTCTAGAAGAATTCAGATTTTTAACACGAGAGTAAACGTAAAAAGAAGGTTTTACAAGACTCACGTTAACAATATTGCAGCAGTACGCACACAATCGAAGCGCAGTAAGGATGGCTAGTGTAACTAGCAAGAATACCACGAAAGCAAGAAAAAGAAGTACGCTATTAACTATTAACGTACCTGTCTCTTCCGAAACGAATGAGTACTGCGTCTCACTCTCGCCTACCATCGATCTTGGTAAGTCT
+
/77179@:@@>///<::@B;;:90<2---50--/77:.505@@AB;;9;D@C@CCCCCCCC5B@BBBBCEDCBBB;AB;;:::*:B>A;BB@0A;;7;BBCBBD@@=A=@@=ABB@CDCCCBBBCCCDBBBDD@CBAA?BBBCCCCC?C@BCC@BCCBBBDC@DBBBCC?BA?BCC>AA999+9==:?BEBC3BC?CAAACCCBB<;7;=AA:>:>DCBB@BB@@@AA?B@CCC=DDD?DCCBBBABBBBBCBCBBBCBBBB?BDD@CABCBC@@>B@CC@CBAA
@ATNG8:00330:06302
GATGGTAGCGCACACATAGATACAGTACTCATTCGTTTCGGAAGAGACAGGTACGTTAATAGTTAATAGCGTACTTCTTTTTCTTGTCTTTCTGTGGTATTCTTGCTAGTTACACTAGCCATCCTTACTGCGCTTCGATTGTGTGCGTACTGCTGTAATATTGTTAACGTGAGTCTTGTAAAACCTTCTTTTTACGTTTACTCTCGTGTTAAAAATCTGAATTCTTCTAGAGTTCCTGATCTTCTGGAGATACACATGATACTCTACCATCGATCTTGGTAAGTCT
+
45887<;:;CBBBBBBBCBA>>>=>>:96=990965>2=;05.5555555.5:5555;7<;;:49.5:;=;;;9;377777'//*/;;;;5:9=;;2;33-39433388A@CCCDDDBB@BBB@C@DDDDCBBC?BBDD?BBBCCBCCCCCCEBCCC?BBB@BD@C?BBBBCCCCD?A@@@@7?=@=;;;;;.;CBCD=CEBCBBBB;;6;CCC0BABBFADACC?CCCHBBB?C@CGCCCB?AAB>BBCCCLCCCCBBDCCBBBBB@BCBAAB??<@@BA?BC@@
@ATNG8:00328:06353
ATGGTAGGACGAGCGTCTGAGAGGTACTCATCGTTTCGGAAGAGACAGGTACGTTAATAGTTAATAGCGTACTTCTTTTTCTTGTCTTTCGTGGTATTCTTGCTAGTTACACTAGCCATCCTTACTGCGCTTCGATTGTGTGCGTACTGCTGCAATATTGTTAACGTGAGTCTTGTAAAACCTTCTTTTTACGTTTACTCTCGTGTTAAAAATCTGAATTCTTCTAGAGTTCCTGATCTTCTGGGCAGACTCTCACACGCCTACCATCGATCTTGGTAAGTCT
+
//-06--(-----/455544<;;7;887:/0/:<<3<>7;7;<<==>C?BBA;;7:=BBBC=C?<;99@95/;2/----$--(---6919;=>9=6525>9;@ABBC?CBDDDDBC@AA@>B=BBAAAAAA=AA;;7<B;;;A@@BBDCBBBBB?CBB@BC@D@DCCBBBCCC?A@@@@7@?C>BBCCB2ABBBB<B;;;<;B@AA4;;;;*;BAAB=@<AB=@@C@A@B@B<@@@AAA>ABCB=BBBBBBBB@@@;;;B@CCE@B;;;BBA@>B6;;<AB;;
@ATNG8:00341:06359
ATGGTAGTCTCAGATAGTCTATAGTACTCATTCTGTTTCGGAAGAGACAGGTACGTTAATAGTTAATAGCGTACTTCTTTTTCTTGCTTTCGTGGTATTCTTGCTAGTTACACTAGCCATCCTTACTGCGCTTCGATTGTGTGCGTACTGCTGCAATATTGTTAACGTGAGTCTTGTAAAACCTTCTTTTTACGTTTACTCTCGTGTTAAAAATCTGAATTCTTCTAGAGTTCCTGATCTTCTGGACAGAGTGTGCAGATACTACCATCGATCTTGGTAAGTCT
+
488.44<><955<:556666>;;7<77//-50-//77.787;6==>BBAB=@?<99699?==A><554===<=<=/37??@/@A583BA;<8;;7;>>=>D999@D;;79BCAABCC@CCC@D@CCCCCB;;8;AAB@CBBBBBCBBBBBCCBDE@;<;?BB?B?B9:9B=BBB==9959&56;759999(:@@BB:BA@;;;BBBE@CCCC5C:;;@?B?CC?A@CBCBB?B@LCCDBB?@@BAGGGFCFDBBBCBCCBAA@BA?@@@BBB@?=A?AD@ICBC
@ATNG8:00300:06372
ATGGTAGCGCACACATATACAGTACTCATTCGTTTTCGGAAGAGACAGGTACGTTTAATAGTTAATAGCGTACTTCTTTTTCTTGCTTTCGTGGTATTCTTGCTAGTTACACTAGCCATCCTTACTGCGCTTCGATTGTGTGCGTACTGCTGCAATATTGTTAACGTGAGTCTTGTAAAACCTTCTTTTTACGTTTACTCTCGTGTTAAAAATCTGAATTCTTCTAGAGTTCCTGATCTTCTGGACGACGCGCACTGACACTACCATACGATCTTGGTAAGTCT
+
/::6<<<<<<:955555555:999;=<9?9A9:9:&9@8=;<@CC@CC:>@C;<;,;;>@BB=A=@A?BB;;:B8;9C>>*6646=>B4A@;:8:CC?CC?@ADDCDACECBBB;;7<CA>A=@@@@@BBB@CCBB>A@@BCB@BBBCCCCDDE@BBC?AA?B?@@@;<<;<;?CCBBB3A4:69:AAA1C99:F9:9C@@@CBBC<BBBB1B>CCC?C??@@A@@AAAA?A?ABBBCC@CBCADD;;;@@@A@@CCCBCDDBC@C;;;BCBBB?C@CC@AA@C
@ATNG8:00306:06369
GATGGTAGTACATGATAGACGACACCAGAAGATCAGGAACTCTAGAAGAATTCAGATTTTTAACACGAGAGTAAACGTAAAAAGAAGGTTTTACAAGACTCACGTTAACAATATTGCAGCAGTACGCACACAATCGAAGCGCAGTAAGGATGGCTAGTGTAACTAGCAAGAATACCACGAAAGCAAGAAAAAAGAAGTACGCTATTAACTATTAACGTACCTGTCTCTTCCGAAACGAATGAGTACTATGTAGAGCTCTATACTAATCGATCTTGGTAAGTCT
+
::;<9==BCB=>B>B?666=;;;<@:>==:BBCCFF@B@BBBCDBB@AA?B@CCBBBBBB2C?AABCJCBBAAD=B@;;;;;*;B?B@CED7CCE@CBBCCCC@@<@?A@=A@@<@D@@@CBBBDCBCBCCC@CCCC?AABBDDDD@C@C:9;;DDDEEBB?BBDBBB?CC@CDD=A@BCD9B:93999999%9>;<=8?::ABC@B?<<BB?D?BBBCB@CB@@@AA@CACCC>DED?BBBBBCCBBBBCBBBB???CAAAAB@<??CB===;A>C@=A@??
@ATNG8:00318:06390
GATGGTAGTACATGATAGACGACACCAGAAGATCAGGAACTCTAGAAGAATTCAGATTTTTAACACGAGAGTAAACGTAAAAAGAAGGTTTTACAAGACTCACGTTAGCAATATTGCAGCAGTACGCACACAATCGAAGCGCAGTAAGGATGGCTAGTGTAACTAGCAAGAATACCACGAAAGCAAGAAAAAGAAGTACGCTATTAACTATTAACGTACCTGTCTCTTCCGAAACGAATGAGTACTGCGTCTCACTCTCGCCTACCATCGATCTTGGTAAGTCT
+
><@A@BCC@@ACB@@BBBBCBBBBC@DCC@BB@665.515==:;;B>AB?B?@AACCCCC2A?ACCCHAAACCC;CA;;;;;);@>@;@@@4@BB@?CCCCCCBB@BBCC@CAA>BCCDCCCDBBCCCCCCC@ECBB?BCCCCDBC?C@CBB?BBBCCCCC?AACCBB>AA@AAA>@@??=6@9939AABB3BEABAAACCFAB>A>AAFD;@;@ACCC@BB@@@BA?A?ABB<ACC?BBCBBBBBDCABBBBAAABBBBB?BBB@BCCBBBBB?B@BC?BCCC
@ATNG8:00346:06371
GATGGTAGTGCGTGAGAGAGAGACCCAGAAGATCAGGAACTCTAGAAGAATTCAGATTTTTAACACGAGAGTAAACGTAAAAAGAAGGTTTTACAAGACTCACGTTAACAATATTGCAGCAGTACGCACACAATCGAAGCGCAGTAAGGATGGCTAGTGTAACTAGCAAGAATACCACGAAAGCAAGAAAAAGAAGTACGCTATTAACTATTAACGTACCTGTCTCTTCCGAAACGAATGAGTACACATCGTCGTGTCGTGCTACCATCGATCTTGGTAAGTCT
+
<?@@=?;ABAAA665<<<;99<955)5556;;;555494799/0/96;;:;<99895<<<+<7;@:<<;==BBD>@A=@@?>+;>:;5>@@4ABB@AAAACBCGE@C@CD@CBB?BDBBCBBCCDCCBBBAD@BBCC@BBAABBBB?B?B@@>ADBBCCCC?CBCCAA=??;>BB<??@@?:><<;>CCBC2@A<?>?AB@AAC7:789;;49688ABB?CB@@?@@5:8:CC=CBA>AACBBCCBBBBBBBBBCCABACBAABC@F@??BAAA?B?@A=AAAA
@ATNG8:00366:05786
GATGGTAGAGTACAGTGTAGTAGACCAGAAGATCAGGAACTCTAGAAGAATTCAGATTTTTAACATCGAGAGTAAACGTAAAAAAGAAGGTTTTACAAGACTCACGTTAACAATATTGCAACAGTACGCACACAATCGAAGCGCAGTAAGGATGGCTAGTGTAACTATCAAGAATACCACGAAAGCAAGAAAAAGAAGTACGCTATTACTATTAACGTACCTGTCTCTTCCGAAACGAATGAGTACTGTATCTATTTGTGCGCTACCATCGATCTTGGTAAGTCT
+
5><;=BBCCCEBB@@@BCCDCCC;;;;CC@BBBBAA4;59??9:5@7?==?90000/888';*////;99998881888:>>==%8717,333&333,3398888//(/(/94--.05..(.666698<8@?@H:=<885>>;788//).4957378;==?8818998//).33633.57222'277333333$3:49.//89978477>9;3:47::>A;;;:>888893555.5//).66779;::776=:566(7=>??BC??<?A?@??:939/7>4>:?7
@ATNG8:00375:05779
GATGGTAGCTATACGTATATCTATGTACTCATTCGTTTCGGAAGAGACAGGTACGTTAATAGTTAATAGCGTACTTCTTTTTCTTGCTTTCGTGGTATTCTTGCTAGTTACACTAGCCATCCTTACTGCGCTTCGATTGTGTGCGTACTGCTGCAATATTGTTAACGTGAGTCTTGTAAAACCTTCTTTTTACGTTTACTCTCGTGTTAAAAAATCTGAATTCTTCTAGAGTTCCTGATCTTCTGGCGCGTATGTATGTCGCCTACCATCGATCTTGGTAAGTCT
+
ACCE@CBBBBBBBDDDDCBCCHCCBBBBBCBB@BAAA>ACADACBDDCCD?DCCCC?B?BBBC@C>@@CDBBBBB?99999)3@?CDCB>@BCB?B@@=AB=AAAABB@BBBBBB>><>BC@D?B?@@:;:?<????8<<>>AAA===A??>>>=9;<9;==9?<@ABB?@?@@<??AA@5A1818:9:9+;>==>9>>>>???A;:4;===='==>>A=C=>A9>>AC>>><B<???@@>8><>:>>>>>=>>>>>?>@AA68:>;><=<A>::4:8<?<AA==
@ATNG8:00382:05796
GATGGTAGTGTGTCTCTGAGAGTAGTACTCATTCGTTTCGGAAGAGGCAGGTACGTTAATAGTTAATAGCGTACTTCTTTTTCTTGCTTTCGTGGTATTCTTGCTAGTTACACTAGCCATCCTTACTGCGCTTCGATTGTGTGCGTACTGCTGCAATATTGTTAACGTGAGTCTTGTAAAACCTTCTTTTTACGTTTACTCTCGTGTTAAAAATCTGAATTCTTCTAGAGTTCCTGATCTTCTGGTCTACTACACTGTACTCTACCATCGATCTTGGTAAGTCT
+
////)/9>@@AB?;;;;;69BB;:;D;;;A;<6;ADC>CC?B?BDD@DCCACDCGEAG@CBBB>B?BBCDBCBBA>;;;;;*;A@DEFD?CCAA?ABH?CC@A@ADCCACDBBBCBC@BCC@D?CCBBCBBB@CCCC@CCBBBBCCDB@ADDABA@BBB?CC@C@CCCCCCCDC@CCCCC9B=@=BCCCC5BCBBB<BBBBCCCCCC@BCBB5CBBBC@C?BB@BCBCCCE@D@AAADCC@BBCAABBCCDCCCCCDCBB:::BCACCCBBBCC?C@CC@BAA@
@ATNG8:00360:05826
GATGGTAGCATCATGCATATCTCACCAGAAGATCAGGAACTCTAGAAGAATTCAGATTTTTAACACGAGAGTAAACGTAAAAAGAAGGTTTTACAAGACTCACGTTAACAATATTGCAGCAGTACGCACACAATCGAAGCGCAGTAAGGATGGCTAGTGTAACTAGCAAGAATACCACGAAAGCAAGAAAAAAGAAGTACGCTATTAACTATTAACGTACCTGTCTCTTCCGAAACGAATGAGTACTGCGTCTCACTCTCGCCTACCATCGATCTTGGTAAGTCT
+
@DCF?BB:<;CC@@@@@CBABBBBB=>9;45=?:;9.9449::;:A?@@8A??@?BBFEF3B>?944====BBD<??@@@@@,;;59299909;@>AAABBAB;;6;>AA=BDB?BBCDCBBCCCCBBAA@@<@B@@<@B@@@CCB?B?B;;:;CDDDCBC?CBCCCC?AA@BBB=@?888238887799::%99;9A<B<;AB==C755?>0;5;>BBB?@@;;99:3:;==?9?@B?BBBCBBBB???@@@AAA@@??@@=@DD@BBAAACCC?A?BC?EAA@
@ATNG8:00370:05833
GATGGTAGGTGCACATGAGTGTATCCAGAAGATCAGGAACTCTAGAAGAATTCAGATTTTTAACACGAGAGTAAACGTAAAAAGAAGGTTTTACAAGACTCACGTTAACAATATTGCAGCAGTACGCACACAATCGAAGCGCAGTAAGGATGGCTAGTGTAACTAGCAAGAATACCACGAAAGCAAGAAAAAAGAAGTACGCTATTAACTATTAACGTACCTGTCTCTTCCGAAACGAATGAGTACGATGAGATCTCGTGTGCTACCATCGATCTTGGTAAGTCT
+
48889@@A?BBDDCCCCBBBB?@@@=ABB@B;;;;B6;6;ACBCBC@CDGH@CBA;;;;;*;?BBCCCCBBAAA<ACCCCCC5BC@CAFDC<CBB@B;;;AA@;:5;>AA=ACC@CBAABEEDDCBABADCC@CCCC@CBCACCA@>B@CBC@CDCBBBBB@BBCA@@=@@;@@@399999+9<=999:9:9%9?;?ABBBBCBA>B<?:>A=B=AACCB@AA@@@BB?B?AAA<AAA?BBBCBAAABAAABB>>=ABBBBBBCB@;@A@?>>>>:B?@@?C:::
@ATNG8:00353:05907
GATGGTAGAGTATGCATGTGTATCTCCAGAAGATCAGGAACTCTAGAAGAATTCAGATTTTTAACACGAGAGTAAACGTAAAAAGAAGGTTTTACAAGACTCACGTTAACAATATTGCAGCAGTACGCACACAATCGAAGCGCAGTAAGGATGGCTAGTGTAACTAGCAAGAATACCACGAAAGCAAGAAAAAGAAGTACGCTATTAACTATTAACGTACCTGTCTCTTCCGAAACGAATGAGTACTGTATCTATGTGTGCGCTACCATCGATCTTGGTAAGTCT
+
44443::=@@<>/////;:<96955@29555555<<<4949@AABAA>BC@D@CDBBAABA0A>BBBBCDCCCCC=BB;::::*:C=@;AAA0AB@=@BBBAAB;;7;>A@=ACC?CAAABCCCCCCCCCCCC@CCCC?BAA@BBBA?B?B@@=@BABBBBC@BBBBBB?BC@CBB>AAAAA9A9949BBBC3BB?BBBBBBCCC?B=??A>;>:>ACBB>BB@@@BB?B@BCD=CBB?BBCACCCCAAAAABBCBCCCDDDBBBB?BBCCCAB?1849A>B;;;
@ATNG8:00359:05861
GATGGTAGGCTACATACATACGCGCCAGAAGATCAGGAACTCTAGAAGAATTCAGATTTTTAACACGAGAGTAAACGTAAAAAGAAGGTTTTACAAGACTCACGTTAACAATATTGCAGCAGTACGCACACAATCGAAGCGCAGTAAGGATGGCTAGTGTAACTAGCAAGAATACCACGAAAGCAAGAAAAAGAAGTACGACTATTAACTATTAACGTACCTGTCTCTTCCGAAACGAATGAGTAACCTCTCAGACGCTCGTCCATCGATCTTGGTAAGTCT
+
BBBB?CCC?>>CCCCCCCBBBCCCCACCC>AAA@?>;@<@@@A@@@>@A>A?BCBA@@@@):5:@AAAABBBBC>BBBBBBB3>?=?@DCC:ECC?B??;EBB;;8:<>>5://,/7=>@<??@AAACA??>=A>??;<<=?>====A=====@@@>??AA<@???BB?BB>AAD@BB==<79>?;?AAAA/BB:==>A:::;::4;:=8881818:;;>:>A@====9>9888*8??9?;>=00*056666====:::==>C=BB>>>?;;6;8=A=AAA>
@ATNG8:00369:05893
GATGGTAGTGATACAGATCAGACACCAGAAGATCAGGAACTCTAGAAGAATTCAGATTTTTAACACGAGAGTAAACGTAAAAAGAAGGTTTTACAAGACTCACGTTTAACAATATTGCAGCAGTACGCACACAATCGAAGCGCAGTAAGGATGGCTAGTGTAACTAGCAAGAATACCACGAAATGCAAGAAAAAAGAAGTACGCTATTAACTATTAACGTACCTGTCTCTTCCGAAACGAATGAGTACGATGAGATCTCGTGTGCTACCATCGATCTTGGTAAGTCT
+
::>>?CBBBBB=;;;??>CBAAA//)/::27=;6649>545544485987;-33333888'7,3338;;::88;30///;;;+=;6:,555&6<<9?<<;5@9555)95:=8==?:==A<@?>@?A@A@BBBB@BBBC?A;;;BB::7;@A@@?BAAABBBB>AACCAA>AB?BBB;>=//0)//995//////$/94;>=B88589353....49586BBB?C??@???@E@BBB<??C=AAC???B999AAAA@A???;;;:9<==<<=<<997A9<6<@8??@@
@ATNG8:00389:05896
GATGGTAGGCGTGTGAGAGTCTGCCCAGAAGATCAGGAACTCTAGAAGAATTCAGATTTTTAACACGAGAGTAAACGTTAAAAGAAGGTTTTACAAGATCTCACGTTAACAATATTTGACAGCAGTACGCACACAATCGAAGCGCAGTAAAGGATGGCTAGTGTAACTAGCAAGAATACCACGAAGCAAGAAAAAGAAGTACGCTATTAACTATTAACGTACCTGTCTCTTCCGAACGAATGAGTACGATGAGAGAGCTCTCTCTACCATCGATCTTAGGTAAGTCT
+
AA?@3944.4444=>=ABB995:::3;<=9BBBAAB=A>BBBBBBB>AA7;5;B@;;;;;*;<B:9:>=?458A8@:?<:>>00.*.0888(-,*(***,,69-/7.74=>88228'222./88/////.55555/55885922282222'2.55:49:5655==8=AA=>@?9817@>8:;<@=BAB=AAABB/<=6=688=<=8/)/3/./3395>>>??:@A@>>=>9;8;<66//)/6669=<??==87///778;<@===>A9>;;888:91886;;39:A>
@ATNG8:00398:05890
GATGGTAGAGAGAGCTGTAGCGCACCCAGAAGATCAGGAACTCTAAGAAGAATTCAGATTTTTAACACGAGAGTAAACGTAAAAAGAAGGTTTTACAAGACTCACGTTAACAATATTGCAGCAGTACGCACACAATCGAAGCGCAGTAAGGATGGCTAGTGTAACTAGCAAGAATACCACGAAAGCAAGAAAAAAGAAGTACGCTATTAACTATTAACGTACCTGTCTCTTCCGAAACGAATGAGTACGATGAGATCTCGTGTGCTACCATCGATCTTGGTAAGTCT
+
5:8:.54977//////:77/66?A@@8>;;6;;///:)0)-56-/)/;6::6:443/66666'6)//669;;3333(3355555)5=9><>@@2>?B>BBBBBBCBDAC@BB>A@D>@@BABBCCCB@@@@@BC?ABAA>AAC???@@=@AMAA?ACCBCBBF99:BCBB?BB?9:9@BBBCD:=88299::::%:<;<@:<;:?=::;996>>2=8;<B;:5:B878;?8;8;@A78<=====CBBA@CCECCB?;;;;>>>AA;:87=555;;;;;C;@A<BAA>
@ATNG8:00353:05944
ATGGTAGTGTCATATGAGAGTGTGTACTCATTCGTTTCGGAAGAGACAGGTACGTTAATAGTTAATAGCGTACTTCTTTTTCTTGTCTTTCTGTGGTATTCTTGCTAGTTACACTAGCCATCCTTACTGCGCTTCGATTGTGTGCGTACTGCTGCAATATTGTTAACGTGAGTCTTGTAAAACCTTCTTTTTACGTTTACTCTCGTGTTAAAAATCTGAATTCTTCTAGAGTTCCTGATCTTCTGGACGACGCGCACTGACACTACCATCGATCTTGGTAAGTCT
+
---(----944499556;;66-88------82:;<=7>>25055999>@9=9555496<;;:25.5555<<<;<.55555$55.59;;;3///;<)0/:5:=8::::>@?CC>CCCCC?CFDGD?BBDCBCCC?BBCE@BBBBBBBBCCCCBCCCDACBBACB@B?CDDDCCBBB?B;;;;.;<?=;;;;;*;AA@B;A@A;;;BBBB;AAAA,A@@@B?B@FI@CDDFFBB@BACCBCBB@BBB@CBBBBCCCCCBB@@CCBCCC?CCCCCCBB>B@CD@E@::
@ATNG8:00365:05954
GATGGTAGTGTGTGCTCTGAGAGTAGTACTCATTCGTTTCGGAAGAGACAGGTACGTTAATAGTTAATAGCGTACTTCTTTTTCTTGCTTTCGTGGTATTCTTGCTAGTTACATAGCCATCCTTACTGCGCTTCGATTGTGTGCGTACTGCTGCAATATTGTTAACGTGAGTCTTGTAAAACCTTCTTTTTACGTTTACTCTCGTGTTAAAAATCTGAATTCTTCTAGAGTTCCTGATCTTCTGGAGATACACATGATACTCTACCATCGATCTTGGTAAGTCT
+
4444.449></0//////9:<<996C=;>?@?>:?444)49393;<<?@>@@CCCCDAB?BA@@=B>BBCCCCDCB@BAAAA,;;59@@A:B@>;6;;=6;?@BBBBBC@BCAAAFIACCC@B@CBBBBA@GACCBB?BCCCCCBCDCBBBCCBB?BBB?BC@B?CBCBBBCCC@CBCCC=C@B@BCCCC2DC@AA<BBBBCDCBCCABHDH5BAAAC@B@CB@@@ACBBB?A?BBBCBB:;;I?CBCBBCCCBBCCDCCBCBBB@BAAABBBB@C@AA>BCCC
@ATNG8:00367:05916
GATGGTAGCATCATGCATATCTCACCAGAAGATCAGGAACTTCTAGAAGAATTCAGATTTTTAACACGAGAGTAAACGTAAAAAGAAGGTTTACAAGACTCACGTTAACAATATTGCAGCAGTACGCACACAATCGAAGCGCAGTAAGGATGGCTAGTGTAACTAGCAAGAATACCACGAAAGCAGGAAAAAAGAAGTACGCTATTAACTATTAACGATACCTGTCTCTTCCGAAACGAATGAGTACTATGTAGAGCTCTATACTACATCGATCTTGGGTAAGTCT
+
9444.48444999//////56<<=G:?@@@C;;;@@3=8:9.4444:5//)/)//888899)96;>?=<;;8333(3994444$455:.55)555.55599;;;;:?:;;7;=>066;;<5569955555:;69///488///438296;44.4448:<<=8:::::=7::6>?;7:8889(----(-9999%881779//.99;1722..8.3/---2--(-555222270666,555.55557555;88555:22259955588=9<779976/57'222;988
@ATNG8:00386:05919
GATGGTAGCTATACGTATATCTATGTACTCATTCGTTTCGGAAGAGACAGGTACGTTAATAGTTAATAGCGTACTTCTTTTTCTTGCTTTCGTGGTATTCTTGCTAGTTACACTAGCCATCCTTACTGCGCTTCGATTGTGTGCGTACTGCTGCAATATTGTTAACGTGAGTCTTGTAAAACCTTTCTTTTTACTTTACTCTCGTGTTAAAAATCTGAATTCTTCTAGAGTTCCTGATCTTCTGGTCTACTACACTGTACTCTACCATCGATCTTGGTAAGTCT
+
:<BC?B@@ADBBBBBBCCCCCC@B><A>@C;;7<BBC>CEAI?BABAC@@?AECCC@C?CCCC@D>??BBAAAAB?@?@?@.?B?BBBB>BDBB?BAF?BC>???>@B>A???BBBB@BBB@B>A=>;;8888===B;>>C>?>B;;;AAAA99:18888==:?;;:;>@:;:A155<<;-:088-8;>>@,:777)//////575637===*:252>6>48848<=;;;<;A;A>>@@B:;7797///:9===///===;??AA:===:97//+/17@9==>:
@ATNG8:00386:05927
ATGGTAGCTCTGCTCTGACTCTCGTATCATCGTTTCGGAAGAGACAGGTACGTTAATAGTTAATAGCGTACTTCTTTTTCTTGCTTTCGTGGTATTCTTGCTAGTTACACTAGCCATCCTTACTGCGCTTCGATTGTGTGCGTACTGCTGCAATATTGTTAACGTGAGTCTTGTAAAACCTTCTTTTTACGTTTACTCTCGTGTTAAAAATCTGAATTCTTCTAGAGTTCCTGATCTTCTGGGTCTACGCTCGTCGCGCTACCATCGATCTTGGTAAGTCT
+
444.4444445<<=@@9555555655/9///;;<5=@<=:=>?>CDD@CCCBB@B@CBDD?A?ABBBCBCCC@CBBBB3BA?BBBB=BBCC@CDDADGAA@@DED@DDBBBBCB@BBB?C?CCCCBBBB@BBBA?BCCBBBCCCCCCCABBC?CCC?CC?B?AABDDCFED?C;;;;.;>B?CCDDD2EFCCC>BBCCCCCDBB?BBBB2BBBBD@C@A@>@BCCCCC@C?@@?BBB>AABB>BBBBCCCEDAAABCCBBAB?BBCCBBBB?C@BB@CAAB
@ATNG8:00394:05934
GATGGTAGGCGAGAGTGAGACGCAGTACTCATTCGTTTCGGAAGAGACAGGTACGTTAATAGTTAATAGCGTACTTCTTTTTCTTGCTTTCGTGGTATTCTTGCTAGTTACACTAGCCATCCTTACTGCGCTTCGATTGTGTGCGTACTGCTGCAATATTGTTAACGTGAGTCTTGTAAAACCTTCTTTTTACGTTTACTCTCGTGTTAAAAATCTGAATTCTTCTAGGTTCCTGATCTTCTGGGCAGACTCTCACACGCCTACCATCGTATCTCAGGAGTCT
+
9?<<?BEG@CBBACCCDCCC;6:CCCBBBCCB=B999.;A?B?CDDCBBC?BDCCB@D?CACC?C?BBBBBBBA?799999)8A>BBBB=BADD@C@A>@A499@AAB?BBBBBBBB<?>A:=:>@???AAA<@@AA9>>@?>>>?AAAA@??>><>@@9==8=8>@@@@@A;;7:>?AB6@=@9=9:::+:;767)//9999:>>>4:::;+9ABBB;A;AA>BB>>;>;>5:;=>@B;>>@D9>>AA@A>>>>>>A8838AA;>>>B>>=A@AAA=@@;;;
@ATNG8:00399:05956
GATGGTAGCGAGCGAGTGTGTATACCAGAAGATCAGGAACTCTAGAAGAATTCAGATTTTTAACACGAGAGTAAACGTAAAAAGAAGGTTTTACAAGACTCACGTTAACAATATTGCAGCAGTACGCACACAATCGAAGCGCAGTAAGGATGGCTAGTGTAACTAGCAAGAATACCACGAAAGCAAGAAAAAAGAAGTACGCTATTAACTATTAACGTACCTGTCTCTTCCGAAACGAATGAGTACTATGTAGAGCTCTATACTAATCGATCTTGGTAAGTCT
+
CBDD:B=CCBC@@AEHECCBBBBBC@CA@?@CBBCC@C@CCCB@AA?BB>B>BBCBCCCC2B?CAACCCDCCDD=@@@AAAA5BD@C@DCC;CCCICCCCB@@00-0:>>7009266<@AB@@@C;;;BBBBACCCK?AACCCCBC?B?B;;9;CCBCDBB?@AADCC?BB?BBC=@@:99+8992000000%0;:/0/::;?BC@B?==BC?C>A>BBB>BCBABCC@CACCD=AAC?BBBABBBBECCCBBBABCCBBCCBCC?;;;=>>A>E@BA?A:::
@ATNG8:00355:05983
GATGGTAGCTCACGTACGTCACACGTACTCATTCGTTTCGGAAGAGACAGGTACGTTAATAGTTAATAGCGTACTTCTTTTTCTTGCTTTCGTGGTATTCTTGCTAGTTACACTAGCCATCCTTACTGCGCTTCGATTGTGTGCGTACTGCTGCAATATTGTTAACGTGAGTCTTGTAAAACCTTCTTTTTACGTTTACTCTCGTGTTAGAAATCTGAATTCTTCTAGAGTTCCTGATCTTCTGGTCTATACACTGTACTCTACCATCGATCTTGGTAAGTCT
+
5<<<?CCCCC?B966=;;;=@ACCBA@@@99:2:A@A9CD7926;9<=9666==AB>A>@AAC7;8:@AAABB<?:89999)8<8;333,3><<6;;B>?B>@::378/3877;:3314BC?D>C?A==;;;=AB>><>>?@AAA===A@@>:661///7;;171:;=<<>A?>:>>?>?2?;?;>>AAA.=>?DB3;;?888?@;;76<==,//6680939=:;;;>>79478=<:65;*//91666::<::9;;AABA;;;>;>??>A;;;8=:==6;;?C
@ATNG8:00360:05970
GATGGTAGCTCACGTACGTCACACGTACTCATTCGTTTCGGAATGAGACAGGTACGTTAATAGTTAATAGCGTACTTCTTTTTCTTGCTTTTCTGTGGTATTCTTGCTAGTTTACACTAGCCATCCTTACTGCGCTTCGATTGTGTGCGTACTGCTGCAATATTGTTAACGTGAGTCTTGTAAAACCTTCTTTTTACGTTTACTCTCGTGTTAAAAATCTTGAATTCTTCTAGAGTTCCTGATCTTCTTGTAGTAGCGTGCATATATCTACCACTCGTATCTTGGTAAGTCT
+
44;;7<BAA;55555==<<?:555:::99555.556A4>>16.5555995405:999)/)//9939+/5<;;9433433333$38173333&333<<7:4=7>>6=::3373(25575222/588285:7:7522609;770899999:;7;>@@5//73/..59:*/)5:::::;55.2/;::.;,/,//<<<*778>>0688889<::9-5676(78818?:>=>><>@@===?:>5;;=9<<7//+/77///<6/88?<<=>?=<9<9-,,,,,,,22228(..26556
@ATNG8:00368:05981
ATGGTAGCTCTGCTCTGACTCTCGTACTCATTCGTTTCGGAAGAGGCAGGTACGTTAATAGTTAATAGCGTACTTCTTTTTCTTGCTTTCGTGGTTATTCTTGCTAGTTACACTAGCCATCCTTACTGCGCTTCGATTGTGTGCGTACTGCTGCAATATTGTTAACGTGAGTCTTGTAAAACCTTCTTTTTACGTTTACTCTCGTGTTAAAAATCTGAATTCTTCTAGAGTTCCTGATCTTCTGGTATACACACTCGCTCGCTACCATCGATCTTGGTAAGTCT
+
444.4444445:9<?@95555555555:://)/777.7:393955.55549;<;<6>:>>@A=B?BDCCBGCBA=;;;::*:@>B<;;0;00/)/)/:49<;?@<=<>@?C=CCBBB@BAB@C?BCCBBBBB?BCCC@CCCCBCCCC;:;DCCCC?BBC?BC@C?@@BCCCHCH@E<;;;.;@F=BBAAA,AEBBB;A;<;;;B@@@@BCCC5C;;;B>A@AB>BBBBBBD@C@@A@GDD@CCC@CCCBCCCCBBBCCCCBBBCC@BBBBBB985:@BB@CC@@
@ATNG8:00350:06049
GATGGTAGGTGCAGCAGTGAGTGTATCCAGAAGATCAGGAACTCTAGAAGAATTCAGATTTTTAACACGAGAGTAAACGTAAAAAGAAGGTTTTACAAGACTCACGTTAACAATATTGCAGCAGTACGCACACAATCGAAGCGCAGTAAGGATGGCTAGTGTAACTAGCAAGAATACCACGAAAGCAAGAAAAAGAAGTACGCTATTAACTATTAACGTACCTGTCTCTTCCGAAACGAATGAGTACGATGAGATCTCGTGTGCTACCATCGATCTTGGTAAGTCT
+
/4885:>C:987-------779<666>9<==7;;><<<7:7?>9;=6545D:=49:444444$5.55;665<<@@@8;>?;><<(55.54;==2?>>9>;;::=5557<58948::5333349;;9;;=5655559999:955;<;<B=A=A9929;99=:8834433340436=33,37333(3983::>>>,//(/888::=<B=B>>===;A=::@@@?@B>A<<<89488:4>00*0:;;999:99?C@?@@>=;=973789949877/..83;39:5;>:<
@ATNG8:00372:06039
GATGGTAGCTATACGTATATCTATGTACTCATTCGTTTCGGAAGAGACAGGTACGTTAATAGTTAATAGCGTACTTCTTTTTCTTGCTTTCGTGGTATTCTTGCTAGTTACACTAGCCATCCTTACTGCGCTTCGATTGTGTGCGTACTGCTGCAATATTGTTAACGTGAGCCTTGTAAAACCTTCTTTTTACGTTTACTCTCGTGTTAAAAATCTGAATTCTTCTAGAGTTCCTGATCTTCTGGGATGTGTGCGCAGTGCCTACCATCGATCTTGGTAAGTCT
+
CBBC@CBBAB<CCCCBBCCCFEICCCAAAECCACCCD?CC@B?A@@@ABB@CCCCD@B>AAAA@B@BACCA@ABC?CCCCC3B@=@<<>8?CBB?BBB>AA<??ABAA?BAAADCBB>B@@<?=@@>;=?<<:=>>A<@@A@@@?>?A@@@>>>><>>><??;?=DDBAA@@;@=CCCDD5=8<988888(8><<=5=??>>@@<::18887(2;;:?;A<>?<>BB?;;;=B=@?@@AA766<@6@///<<:;;;>>??B:>=@=@;;;???><?<?A=A;;:
@ATNG8:00375:06054
GATGGTAGCTCTGCTCTGACTCTCGTACTCATTCGTTTCGGAAGAGACAGGTACGTTAATAGTTAATAGCGTACTTCTTTTTTCTTGCTTTCGTGGTTATTCTTGCTAGTTACACTAGCCATCCTTACTGCGCTTCGATTGTGTGCGTACTGCTGCAATATTGTTAACGTGAGTCTTGTAAAACCTTCTTTTTACGTTTACTCTCGTGTTAAAAATCTGAATTCTTCTAGAGTTCCTGATCTTCTGGGCTGCGCTGATATGCGCTACCATCGATCTTGGTAAGTCT
+
////)//77//5<:<:://////:<:<>;://)////(/4.439::;6669;99994949999397:55////:;3//////#/939:<=6=:::)/,/;5;</66A<<=<?>==<55559<<7:7;>;:566<8==>>?<@@AABAAA@@CB@@@C=@>@694::5889965//<,//9;;&/,/6<<>>>+<<655)599995;;<?:>===,99:99@C@CC?AACBCBB?A<:98>>@;><<>300//;99:<;;;>=>>>>?:;;;=::56267=>=996<
@ATNG8:00377:06046
GATGGTAGTGATACAGATCAGACACCAGAAGATCAGGAACTCTAAGAAGAATTCAGATTTTTTAACACGAGAGTAAACGTAAAAAGAAGGTTTTACAAGACTCACGTTAACAATATTGCAGCAGTACGCACACAATCGAAGCGCAGTAAGGATGGCTAGTGTAACTAGCAAGAATACCACTAAAAGCAAGAAAAAAGAAGTACGCTATTAACTATTAACGTACCTGTCTCTTCCGAAACGAATGAGTACGATGAGATCTCGTGTGCTACCATCGATCTTGGTAAGTCT
+
4:<<=@@BBBCCB<<?=699=BFBC?BCB?AC>595.4.////0)/:366474773333333#3233388888:>?7<7//;;;(//)/2777+99<7<;B?=@;;;7;@A@<@;;6;CAAB@AACBBBCCBBB@BBBD@BBBC@@?B?A?B;;8;BAAADA@>@CCCBB@AA;???;=:0000*000*000000%0969A=C==>>8<8<98>>;B==>BBB?B@@@?>=8<;<<?9=>A>BBBBBBBCBBBBCBBB:98??;;:@AD<>;::=99:4918:4?@@@
@ATNG8:00384:06056
GATGGTAGAGAGAGCTCTCTCATCGTACTCATTCGTTTCGGAAGAGACAGGTACGTTAATAGTTAATAGCGTACTTCTTTTTCTTGCTTTCGTGGTATTCTTGCTAGTTACACTAGCCATCCTTACTGCGCTTCGATTGTGTGCGTACTGCTGCAATTTTGTTAACGTGAGTCTTGTAAAACCTTCTTTTTACGTTTACTCTCGTGTTAAAAATCTGAATTCTTCTAGAGTTCCTGATCTTCTGGTGTCTGATCTGTATCACTACCATCGATCTTGGTAAGTCT
+
>;;<@CBACBBBAAB;55=965965>;;;DCF@CCCB>BC=A>BBBBC@@=@@A@A>A@CC@@>@=@@AA@??>A8<====+:=88;;718:9B>BA@:@@,000/9959=B<BBBB?BB>=B<AAAA@=>>=AAAA7;;A@@@D?@@BB@>?>A<AAA6AB8;7:AAABACCF@BBBDD<D@D@BCDDD5DCDDG?CBBCCBBBBA?AA@@0@::9@;?<??9?AA<><;7>;@A@BBB>>???AA???BCCBBBBBC@@ABBA?ACCBBBBB?C?CC?C?99
@ATNG8:00355:06091
GATGGTAGTGTCAGTGCGCGTCGTCCAGAAGATCAGGAACTCTAGAAGAATTCAGATTTTTAACACGAGAGTAAACGTAAAAAGAAGGTTTTACAAGACTCACGTTAACAATATTGCAGCAGTACGCACACAATCGAAGCGCAGTAAGGATGGCTAGTGTAACTAGCAAGAATACCACGAAAGCAAGAAAAAAGAAGTACGCTATTAACTATTAACGTACCTGTCTCTTCCGAAACGAATGAGTACGAGAGAGCACACGTGTCTACCATCGTCCGTTAGAAGTCT
+
5:>>:>CCCCCC@@ACCCCCC??BC<EBC?CBBBBB>B@B@@@BBBADD@D@CBA@?@@@.?>AC??@ABAAA@8?>;::::':@;:;@@@4=><6<0//:>@AB?B>BC=@AB?@@HEFCCICCBBBBBBB@BCEC?BBCFBAA@?B@CAA>A@@@B@@A@CCCBDC@EC@?@??B999@;><<999:9::%9?;>?=;>>@@><><=<@A9@;>=A?A<???@>>@-.,.=:4=0000@@@BB?@@BBBBBCCBBAAAB@????=A888A@>AA=;;A=C===
@ATNG8:00356:06074
GATGGTAGTAGTACACTAGTCATACCAGAAGATCAGGAACTCTAGAAGAATTCAGATTTTTAACATCGAGAGTAAACGTAAAAAGAAGGTTTTACAAGACTCACGTTAACAATATTGCAGCAGTACGCACACAATCGAAGCGCAGTAAGGATGGCTAGTGTAACTAGCAAGAATACCACGAAAGCAAGAAAAAAGTAGTACGCTATTAACTATTAACGTACCTGTCTCTTCCGAAACGAATGAGTACTGTATCTATGTGTGCGCTACCATCGATCTTGGTAAGTCT
+
@BBC?BBDDCCCCCB==;;;>@@@@5>?@:>@DCBB@B9<;DBA@B@CC@C@;;;<9B@@,?;>:44<88<:999,7744444$4;7;.333&3:;7<<==<AA7997?BA?A??<?BBCFCCCCEDDCBBBBACBBB=@@BBBBBB?C@CAA>ABBBCDBB>@@CCBB>BB?@??9=@99927;<8=@@@@A(A@@AA?8:;@@D=B8:;<><@=AAC@@>@AA@@@@<?=?BC=AAC@AAAABBBECCBBBBAAABCCBBCB===<@BBAAABB;>:<<8@???
@ATNG8:00357:06063
GATGGTAGCGCACACATAGATACAGTACTCATTCGTTTCGGAAGAGACAGGTACGTTAATAGTTAATAGACGTACTTCTTTTTCTTGTCTTTCTGTGGTATTCTTGCTAGTTACACTAGCCATCCTTACTGCGCTTCGATTGTGTGCGTACTGCTGCAATATTGTTAACGTGAGTCTTGTAAAACCTTCTTTTTACGTTTACTCTCGTGTTAAAAATCTGAATTCTTCTAGAGTTCCTGATCTTCTGGACGACGCGCACTGACACTACCATCGATCTTGGTAAGTCT
+
////)/000@;A@;?BBBBCBBBBCC@<<<9926;;@9==05055:9955.5555;8<6;<>?<<8<@0///9:9:7<<<<<)<@<;?ABB<:;::A9>:B?BB>BBA=?BACGDGCCBB@BBB@C@CCCCCCA@;?B@>:@A@@BBBBCCFDCBBBC@CCC@CC?C?BDBCCCCBB=ABDDE;B?A=@@AAB,?B9994;ABBABBBBB>BBBB2BBBBB@BACC?BABCCCD@B@DBCBBB?@@C?BBBBCCCCCCBBB:::BBCCBCCCDCC@@>@@BD@CBBB
@ATNG8:00357:06092
GATGGTAGCTCTGCTCTGACTCTCGTACTCATTCGTTTCGGAAGAGACAGGTACGTTAATATGTTAAATAGCGTAACTTCTTTTTCTTTGCTTTCGTGGTATTCTTGCTAGTTACACTAGCCATCCTTACTGCGCTTCGATTGTGTGCGTACTGCTGCAATATTGTTAACCGTGAGTCTTGTAAAACCTTCTTTTTACGTTTACTCTCGTGTTAAAAATCTGAATTCTTCTAGAGTTCCTGATCTTCTGGGTGCGCTACAGTCTCTCTACCATCGATCTTGGTAAGTCT
+
.///)/77789<=><66599995556;;;=>>8554909959)///////2799;;49495559.44)4449:==9<<8<=<<<$555)59<<)669;4955.55.555=<@=BBBDD9:9>@@@=@<B@;;;;;B?CCCJGCBBBBCCCCABCFBBBB?BBB=<<:=+0)/0<=@>>=8<4449&45:349999'99>A@;B;:9@@>595.5555$9<<96769;?:AA@BBCD:B?BA?;;;5;;;;/;>@@@BBCC;;;BBBCCAB>BBBBBBBC@B@;;8;@AA
@ATNG8:00393:06095
ATGGTAGGTGCACATGAGTGTATCCAGAAGATCAGGAACTCTAGAAGAATTCAGATTTTTAACACGAGAGTAAACGTAAAAAGAAGGTTTTACAAGACTCACGTTAACAATATTGCAGCAGTACGCACACAATCGAAGCGCAGTAAGGATGGCTAGTGTAACTAGCAAGAATACCACGAAAAGCAAGAAAAAAGAAGTACGCTATTAACTATTAACGTACCTGTCTCTTCCGAAACGAATGAGTACTGCGTCTCACTCTCGCCTACCATCGATCTTGGTAAGTCT
+
4883949.4;99566;=BAC;;;:.5546455;<;3:5::99A9:69B?B@CCBBBBBB2B@BCCBBCCCBBB9@?;;;;;*;C=B<BAA9@CC@DDFDCBB::9;@CC@CDC?CEBBBDDBBBCCCCCDF@BBBC@CBBBBBBB?B?B:;;;CCCDCBB?BDDGAA>BC@CBB9==9999+9<=9999999%9=;=?8>BBBCB?A?;8=>1838@CCD@CCBBBBB@BACFC=BBC@CBBBBBB@@@BDCBCBBBBBCBB>BA@=ABBDCCCC?C>AA?D@AA
@ATNG8:00397:06103
GATGGTAGACATATCGTACTCTCTGTACTCATTCGTTTCGGAAGAGACAGGTACGTTAATAGTTAATAGCGTACTTCTTTTTCTTGCTTTCGTTGGTATTTCTTGCTAGTTACACTAGCCATCCTTACTGCGCTTCGATTGTGTGCGTACTGCTGCAATATTGTTAACGTGAGTCTTGTAAAACCTTTCTTTTTACGTTTAACTCTTCGTGTTAAAAATCTGAATTCTTACTAGAGTTCCTGATCTTCTGGGTGCGCTACAGTCTCTCTACCATGATCTTGGCTGAAGTCTT
+
45<<=BACCABBCCDDCCCCCCCCCCCC@9555544<144.4.48::<=>;A;@?B?B9<BBB?B>BB@:999//(/8889+9;188>9299<8>19333(396888;=B5====AAAB=AAB=A=>>=887:;5;==><??????B???A??====;>>>:;;5;5:><=<:;:>:;;A;A.</77.89888)8;=>>-9188=>:>@@;;7<BBA/>==>9696<=///<<=6;;<A=BAA@@@=====2///===;;;BAA??>>===:==><966+-*--6649922-
@ATNG8:00352:06134
GATGGTAGTATATCGCGTCGCTATCCAGAAGATCAGGAACTCTAGAAGAATTCAGATTTTTAACACGAGAGTAAACGTAAAAAGAAGGTTTTACAAGACTCACGTTAACAATATTGCAGCAGTACGCACACAATCGAAGCGCAGTAAGGATGGCTAGTGTAACTAGCAAGAATACACGAAAGCAAGAAAAAAGAAGTACGCTATTAACTATTAACGTACCTGTCTCTTCCGAAACGAATGAGTACTGTATCTATGTGTGCGCTACATCGATCTTGGTAAGTCT
+
DCCC@DCCABBCBCCCCCCCBCCCC@CBB?CCCC@@>A?BBCCCCC@CC@C@CCCBBBBB5B?AACCCCCCCCC>BA@@@@@0>B>B5<;<6;BC@C;;;CBCCC@C@BC@CBB@CCCBBCCCDCCBBCBDC<A@CC>@A@@A?AB=B@BBB@@@?CDFBA?BBCCBB?BC???99::::,7<<999:9:9%9:9:858;>?AA<?888??7?;>>A;:6:?@@???>B@DFF?F??>?CCCBBBGCCCBB>>?BBBBBAAA@@@B@@@@@;;5;9=<7@000
@ATNG8:00353:06135
GATGGTAGTGTGTCTCTGAGAGTAGTACTCATTCGTTTCGGAAGAGACAGGTACGTTAATAGTTAATAGCGTACTTCTTTTTCTTGCTTTCGTGGTATTCTTGCTAGTTACACTAGCCATCCTTACTGCGCTTCGATTGTGTGCGTACTGCTGCAATATTGTTAACGTGAGTCTTGTAAAACCTTCTTTTTACGTTTACTCTCGTGTTAAAAATCTGAATTCTTCTAGAGTTCCTGATCTTCTGGTCTACTACACTGTACTCTACCATCGATCTTGGTAAGTCT
+
4444.4;;4;556<<=<BABBB;:;CB@@ABB?DCCC;<9?A@BBCBBCC@CCCFCADACBBC@HACBACABABD@@@@@B0;@:CBCG=BAB?495=4=@6::@@?@=<=====CC?BCC@C@CCCCCB@@?BBBB?CCBBCDCDBCCBCBCBB@CCC?BB>A>@ABCHKCCC@CA@@@7@6;7;CBBB0BC;;;09?AACBCBBB?CDED5CA@@B?B?BB?BAAA?::49<>>?CCC>@ACAICCCDCCCCDCBCCCCCDIG?AAA@B@@@?B?AB?BBAA
@ATNG8:00356:06156
GATGGTAGTGATACAGATCAGACACCAGAAGATCAGGAACTCTAAGAAGAATTCAGATTTTTAACACGAGAGTAAACGTAAAAAGAAGGTTTTACAAGACTCACGTTAACAATATTGCAGCAGTACGCACACAATCGAAGCGCAGTAAGGATGGCTAGTGTAACTAGCAAGAATACCACGAAAGCAAGAAAAAAGAAGTACGCTATTAACTATTAACGTACCTGTCTCTTCCGAAACGAATGAGTACGATGAGATCTCGTGTGCTACCATCGATCTTGGTAAGTCT
+
48:::;;CCCBBCCCC:;:B996<;5:9;45@:59439377700)0:6;938<00/:::::+:17??>=;?9??>3<<?9999(4525.599&9@@=AAAABBBAC@B@BC@BBE>BCCCCBBCICCCDDCCC?CCCC>@@CBBC??<@?B@@=@AAACCCC?CAAACC@??=?CA:@?88923;><7899::%:=;=ABBB>>>>=A355>>5>6;;C@@=@;;::@@=@=AAA<ABB@BCAAAACABBBBBBCBB>>>AA?>>BB=A@777;//)/)/<7B:::
@ATNG8:00367:06141
GATAGCGCGACGAGCGTAGACCAGAAGATCAGGAACTCTAGAAGAATTCAGATTTTTAACACGAGAGTAAACGTAAAAAGAAGGTTTTACAAGACTCACGTTAACAATATTGCAGCAGTACGCACACAATCGAAGCGCAGTAAGGATGGCTAGTGTAACTAGCAAGAATACCACGAAAGCAAGAAAAAGAAGTACGCTATTAACTATTAACGTACCTGTCTCTTCCGAAACGAATGAGTACGAGAGTCAGAGCAGAGCTACCATCGATCTTGGTAAGTCT
+
<<B>96566:959@?77>>00+/::4:BBCCCAE?BCBACAA=AC=?=@BBBBBBB3B>AAABBDBBBBA9@A;;;;;*;B>B>CBB:CBB@BCCCCCDCB?B?;:::CCACACAECCGCBB@@ACCC@CCCC=??B???AA=B@AAA?BCBAAABB>?::9A@<@C;>><7?:;@@8<==>BBCCC2CD=A;;;@@BBA<A:>>@@7;7;@CAB@BBAAA??<??BCC<BCB>AABAAABAA99799@?@BB><22226649555787949+22+3333
@ATNG8:00377:06140
GATGGTAGCTCTGCTCTGACTCTCGTACTCATCTGTTTCGGAAGAGACAGGTCGTTAATAGTTAATAGCTGTACTTCTTTTTTCTTGCTTTCTGTTGGTTATTCTTGCTCGTTACACTTAGCCATCCTTACTGCGCTTCGATTGTGTGCGTACTGCTGCAATATTGTTAACGTGAGTCTTGTAAAACCTTCTTTTTACGTTTACTCTCGTGTTAAAATCTGAATTCTTCTAGAGTTCCTGATCTTCTGGCGCTCTGTCACGTCTGCTACCATCGATCTTGGTAAGTCT
+
////)45:=44555====>>666;;;:<9:///////(/4.45<;=;:::49:996:6:::;6<7//////55;;7999999#557:755,----(-0506;//6:<::54/)/77//)/77)//<:>8==@696=>?BC??6;9@@AB@AB999B@??>466;9<:1549;=9;@?>>655<;;+:.4.44444$4888;4=5449444554999+99955469?>5;;;999:.5.55555576657<==@?999?:==@>999AAA===<AA@<<5>:44.59:@
@ATNG8:00380:06124
GATGGTAGATACTCGCTGATACACCCAGAAGATCAGGAACTCTAGAAGAATTCAGATTTTTAACACGAGAGTAAACGTAAAAAGAAGGTTTTACAAGACTCACGTTAACAATATTGCAGCAGTACGCACACGATCGAAGCGCAGTAAGGATGGCTAGTGTAACTAGCAAGAATACCACGAAAGCAAGAAAAAGAAGTACGCTATTAACTATTAACGTACCTGTCTCTTCCGAAACGAATGAGTACAGAGAGTACGATATGTCTACCATCGATGGATCTGAGTCT
+
BBBB?BBBBBCCCBBCDDBCCCBBB>BCC@BCCBCC@C@CCCCCAA=AA?A?BBDBBBBB3B?BBAAABBEBBA;>>;;;;;*;:55495909BE@CCCCCBBA@=@?BC?BBC?CCBCCCCFBAACCCEBBBBDBB?CBAACB::9;@C@@?@CCFCBCD>AACBBB?BB?CCC?@?@CD>A@?:@@@@@2AC?BBA>@A@AA7;7;>>>7:7:A@@@?AA99:@C>A?BAA=A9:4:::ABCCBBBBBBBBBBABBBBBBB>>:>AB>>>D<@>==>???@?
@ATNG8:00399:06114
ATGGTAGCTCTGCTCTGACTCTCGTACTCATTCGTTTCGGAAGAGACAGGTACGTTAATAGTTAATAGCGTACTTCTTTTTCTTGCTTTCGTGGTATTCTTGCTAGTTACACTAGCCATCCTTACTGCGCTTCGATTGTGTGCGTACTGCTGCAATATTGTTAACGTGAGTCTTGTAAAACCTTCTTTTTACGTTTACTCTCGTGTTAAAAATCTGAATTCTTCTAGAGTTCCTGATCTTCTGGTATACACACTCGCTCGCTACCATCGATCTTGGTAAGTCT
+
//4.4444945::==@@;;65556655;9//)/77739>:@9<@ABAAA>AABAB<A?ACBB?BABBBCDDCCC>A@@@@,@?=BAEE?B?A:,0/:6::;@@BAAC?BDDEBBBC@CBBAF?BBBB@@@B>ABCC@CBCCCBCBCCBBBBCBB@BCC@CC?C?CCCCBBCCC@CDDDD<I@C=;;:::*;A@@@:@;;;AACBA@<?A?A,AAABDAD?CB?BAAACAA>A?AAABBB@BBB@CCCBBBCCBBBBCBBBBBBD@AAACCB?=:?@@?<BBBA
@ATNG8:00399:06118
GATGGTAGCTCTGCTCTGACTCTCGTACTCATTCGTTTCGGAAGAGACAGGTACGTTAATAGTTAATAGCGTACTTCTTTTTCTTGCTTTCGTGGTATTCTTGCTAGTTACACTAGCCATCCTTACTGCGCTTCGATTGTGTGCGTACTGCTGCAATATTGTTAACGTGAGTCTTGTAAAACCTTCTTTTACGTTTACTCTCGTGTTAAAAATCTGAATTCTTCTAGAGTTCCTGATCTTCTGGGCAGACTCTCACACGCCTACCATCGATCTTGGTAAGTCT
+
----(/777==;;;<<<9666;;<?>=@=?;:5::==6==?B?@@@BBBDBHDBCB@C?A@@A5;4;@>;@@@@C99;CBB2@@=@BBC<B@A>495<79=499>=>>9;?;==>==8<<<7@:@999AABA>AAAA;@@@@@@BBDBBBA@@@?<@;;6:>=?:?:;:@@@@@=@:;;;*;;A9::::.9@?>?699C@@@BB@@4:::9'9:99@AG@CC@BBBAAAA=A?@@?BCD?A@EC?CCCBBEEHBAA@;;;5;;?<@;::D@?@?C@CC@BA@@
@ATNG8:00399:06126
GATGGTAGGCGACAGTACATACGCGCCAGAAGATCAGGAACTCTAGAAGAATTCAGATTTTTTAACACGAGAGTAAACGTAAAAAGAAGGTTTTACAAGACTCACGTTAACAATATTGCAGCAGTACGCACACAATCGAAGCGCAGTAAGGATGGCTAGTGTAACTAGCAAGAATACCACGAAAGCAAGAAAAAAGAAGTACGCTATTAACTATTAACGTACCTGTCTCTTCCGAAACGAATGAGTACGATGAGATCTCGTGTGCTACCATCGATCTTGGTAAGTCT
+
/79:;:>C@<0/////<<<<ABBBAA>ABD>;;9>==292999456>7::9<.439555555#94><>E@BB=BCJ>CBBBCCD5BB>B=A@A9ADD?CBBBCCC;:::@@?>@BC@@@@BBBC@AACBBBCAA=@C@@=@BBBAB@@<A?BBC@BBDCCCCC@BAABCC@BB????999ABA;===;999999%9<<>949B=AAB?@?>;A=,808=B@@=ABAA@@@?D?BCB=BBA>AABBCBBAABCCCB?>>?>B@A@BBA=:=A>>>@::4?8=<9@@;;
@ATNG8:00363:06178
GATGGTAGCAGACGTGACAGAGCGCCAGAAGATCAGGAACTCGTAAGAAGAATTCAAGATTTTTAACATCGAGAGTAAACGTAAAAAGAAGGTTTTACAAGACTCACGTTAACAATATTGCAGCAGTACGCACACAATCGAAGCGCAGTAAGGATGGCTAGTGTAACTAGCAAGAATACCACGAAAGCAAGAAAAAAGAAGTACGCTATTAACTATTAACGTACCTGTCTCTTCCGAAAAATGAGTACCTCTCAGACGCTCGTCCTACCATCGATCTTGGTAAGTCT
+
55<<9>BBB<<5455<555<<@9//)///)///544./)/9///8377475065//)---777'7(-///---//:::16633333$3717,333&33749;=;866//(/355389:48555><<<AB@<@AA;;5;@;;6:ABCCCBC@C@C;;::CCCAA@C?BBBCCC>A@:??7389333,3771337788%7@?966??AAAB=D7;;?@:=:87:@@=@?;=BBB>B>BCCCC3BBBCAAA?AAABBBBBBBBAB=?5;;>;>@AAAA>>:><@B=C788
@ATNG8:00366:06195
GATGGCGTGTGAGAGTCTGCCCAGAAGATCAGGAACTCTAGAAGAATTCAGATTTTTAACACGAGAGTAAACGTAAAAAGAAGGTTTTACAAGACTCACGTTAACAATATTGCAGCAGTACGCACACAATCGAAGCGCAGTAAGGATGGCTAGTGTAACTAGCAAGAATACCACGAAAGCAAGAAAAAGAAGTACGCTATTAACTATTAACGTACCTGTCTCTTCCGAAACGAATGAGTACGAGAGTCAGAGCAGAGCTACCATCGATCTTGGTAAGTCT
+
BBBC@CCDBBCABBCCCCCBC>CEE@ABBBAA?A?AACCCCC@BHADADBB@@@@?0@@ABBBCBBBBCE>CA99787)7=8=<AAA:BDF@BBBBBBBAA>A?BB?BBB>AAACAADA@@@@@@?>?:>ADD=??ABAA7638<@@C?BBBCCCBB?BBBBBB@BB>BBB?AA>=<5<993:CDDD3??>?BDBBBBBB4:49==;:@<@???A=@@???>?<?:666(57717?=?8877A??@@BCCB==>CBBABBC?CD>>>BAA9=:>B?BBCB
@ATNG8:00372:06174
GATGGTAGCGCATATCAGCGCAGCCCAGAAGATCAGTAACTCTAGAAGAATTCAGATTTTTAACACGAGAGTAAACGTAAAAAGAAGGTTTTACAAGACTCACGTTAACAATATTGCAGCAGTACGCACACAATCGAAGCGCAGTAAGGATGGCTAGTGTAACTAGCAAGAATACCACGAAAGCAAGAAAAAGAAGTACGCTATTAACTATTAACGTACCTGTCTCTTCCGAAACGAATGAGTACGTGTGCGACGTGTCTCCTACCATCGATCTTGGTAAGTCT
+
<>BB?BBCCBBBBBABBDBB@@@CC=CCCBEHCBBBBB@CCCCCAA>AA=@=??=99999);;A@B@@ABBCGD;@@;;;;;*;A<@<ABB9BFHIBBCDECBBC@CGCC?CBC@BBCDCBBBBBBBBBBCD?BBAA=ABCCCCCD?B>BBB=ABBCCCBB@CDCCBB@AA>ACD>AABBC=:::;::9:9(9@;AABBBBBBB?B?BCBB?B@BACBA?A@;;;@@<@>@CE?BBB?DBCCCCB@??B???BBBBBBDBB?A??;?ACAB>>=;B?@@<@000
@ATNG8:00374:06160
GATGGTAGAGAGAGCTCTCTCATCGTACTCATTCGTTTCGGAAGAGACAGGTACGTTAATAGTTAATAGTGTACTTCTTTTTCTTGCTTTCGTGGTATTCTTGCTAGTTACACTAGCCATCCTTACTGCGCTTCGATTGTGTGCGTACTGCTGCAATATTGTTAACGTGAGTCTTGTAAAACCTTCTTTTTACGTTTACTCTCGTGTTAAAAATCTGAATTCTTCTAGAGTTCCTGATCTTCTGGGCAGACTCTCACACGCCATCGATCTTGGTAAGTCT
+
@@@B<@;:5=@=:;5556<BBACDCCBBBCCDACCCF>BC@DACDCCCDE?BCCCB?B?BBBB@C?AABBBBBBB>B====+<A<;:::2:AAF@CCD@CC9:;@?<@=BBCBCDCC?@@??C@BBBBABBB?AC@@;>>BB@@ABB>>?CCCCD=AAB?BA?B?AAAAB>==?8999:<.=<@<AADDD/<=::;1:<=888<><;1:999(7678>;A;>><?A?=;;;<A<@??@@@388;A:>=;;:==>>?AA???:==???@?A<?;@C=C@??
@ATNG8:00379:06191
GATGGTAGGAGACACGTCGCACACGTACTCATTCGTTTCGGAAGAGACAGGTACGTTAATAGTTAATAGCGTACTTCTTTTTTCTTGCTTTCGTGGTATTCTTGCTAGTTACACTATCCATCCTTACTGCGCTTCGATTGTGTGCGTACTGCTGCAATATTGTTAACGTGAGTCTTGTAAAACCTTCTTTTTACGTTTACTCTCGTGTTAAAAATCTGAATTCTTCTAGAGTTCCTGATCTTCTGGATACACTCATGGCACTACATCGATCTTGGTAAGTCT
+
FCCC?ABB@DDCBBC@@@AAB;;;BCBBBLBB?CCCC=CC>B?BDCBDBB?ABB;:8;@BACC@C@BBCBBBA??<889999#7949ABB>BBBB=??C?BB>AABBDD>AAAACCBB?BB@;?;>>>===;;6;?AA<>>AAAAAA>>>>?>>>A<>>><@B=B<@@@???@@A<AAADD5@=?;?>>>>/????A9;:;==<=;::4::::*9887>8=9>?>AA;;:>>>D:=>??@A7;<?;?@?;;;@@@BB<A@;;;=DA@>=>>><@;?A>AA==
@ATNG8:00381:06195
GATGGTAGCTCTGCTCTGACTCTCGTACTCATTCGTTTCGGAAGAGACAGGTACGTTTAATAGTTAATAGACGTAACTTCTTTTTCTTTGCTTTCGTGTATTCTTGCTAGTTACACTAGCCATCCTTACTGCGCTTCGATTGTGTGCGTACTGCTGCAATATTGTTAACGTGAGTCTTGTAAAACCTTCTTTTTACGTTTACTCTCGTGTTAAAAATCTGAATTCTTCTAGAGTTCCTGATCTTCTGGTATACACACTCGCTCGCTACCATCGATCTTGGTAAGTCT
+
--683;?A006:;:?=@=:9//////;<;>//+/87;19:04.55599;<4555999)5.554;.5.55555:9;7;;.44444$444)44<<2///////)/4.55<<<><@>>=<<BB?:99<>:9::49444.9;<@;B=?<@;???;;?BB@@@?BBB?@@9<+00>099?C>7<<@@@7A@C@CCFGF1:9CEF9C::9@@==9:39999(9:<;>:>499;?@@@@@B=A=;::A@A6;;B?BDB@ACCBBBBAAAAABABD@DCCAABCC>B?@@=ABCB
@ATNG8:00382:06174
GATGGTAGTCTCGAGTATAGTCATATAGTACTCATTCGTTTTCGGAAGAGACAGGTACGTTAATAGTTAAATAGTCGTACTTCTTTTTCTTTGTCTTTCTGTGGTATTCTTGCTAGTTACACTAGCCATCCTTACTGCGCTTCGATTGTGTGCGTACTGCTGCAATATTGTTAACGTGAGTCTTGTAAAACCTTCTTTTTACGTTTACTCTCGTGTTAAAAATCTGAATTCTTCTAGAGTTCCTGATCTTCTGGGATGTGTGCGCAGTGCCTACCATCGATCTTGGTAAGTCT
+
4444.4977<0///////555555/////97//54744444&497;.55555//)/9///6:3::/4.55)5544477799)/----$---(--/::19//5<499;49;8<<=BBCABECCCCBB@BCC@D=@@BBBDCC@A@AB@GCCCBA@@BBBAAAA;;6;BB?BB@C@CBC;;;CBC=A<;;;.;>C5:;AAA*;;BBB<BAAAA@C@@@@DDEE5B@@@@<@=AB?BDC;;;B>B?BAA;;;>A>@B,0000<009;=4555526@C=C=<::5555;9=>=B@@@
@ATNG8:00383:06196
GATGGTAGTATAGAGCTCTACATAGTACTCATTCGTTTCGGAAGAGACAGGTACGTTAATAGTTAATAGCGTACTTCTTTTTCTTGCTTTCTGTGGTATTCTTGCTAGTTACACTAGCCATCCTTACTGCGCTTCGATTGTGTGCTTACTGCTGCAATATTGTTAACGTGAGTCTTGTAAAACCTTCTTTTTACGTTTACTCTCGTGTTAAAAATCTGAATTCTTCTAGAGTTCCTGATCTTCTGGGTGCGCTACAGTCTCTCTACCATGATCTTGCTGAAGTCTA
+
>>>>?CCCCBBBB=65656@<A@;::;<<;?@?BBBC?DDAD@A@@CB@@>@CDCB?B?BBBB?B@BBBBAA>??8==<=<'83,3333(333:=8BCB<@@;>==A==9>@B;;=@@;>>D:<9<=<;;<==8=?>?;>>@@?==9888;;;==>=???=AC=C=???@A@??A<>>ABB5B=D:==AAA/@>>>?3;:;:=???BB57777+7///@7=7@@=BA@@???<@=@AAABB8;;@@:@A==>AAA;;;>A?>>=;;5;;;>>::6:7---299,))
@ATNG8:00387:06179
GATGGTAGTGATACAGATCAGACACCAGAAGATCAGGAACTCTAGAAGAATTCAGATTTTTAACACGAGAGTAAACGTAAAAAGAAGGTTTTACAAGACTCACGTTTAACAATATTGCAGCAGTACGCACACAATCGAAGCGCAGTAAGGATGGCTAGTGTAACTAGCAAGAATACCACGAAAGCAAGAAAAAAGAAGTTACGCTATTAACTATTAACGATACCTGTCTCTTCCGAAACGAATGAGTACCTCTCAGACGCTCGTCCTACCATCGATCTTGTAAGTCT
+
<8;>9BBCB?<<CCFCDDBCCCDBB?BAA=>AAA;;293555<<<D@BC?B?AA@?====$3,37;3338877818=@??@?*<=5:4999+95516>>=<<<9;;,::@>>B@?:?A;9;@BBCB;;:???@<@AA@<@?BBCCCD?B=@<;4:BA@AAAC=@??>??>AB?BBB;==CC>6?:>8;<<<=?&<A?995:B@>>==8=<;;;<9=:888856-575:;<=472...'...(..523..(...677555::855557776=999>>771;=?;>999
@ATNG8:00351:06251
GTTGGTAGATATATGCACGCTCTACCAGAAGATCAGGAACTCTAGAAGAATTCAGATTTTTAACACGAGAGTAAACGTAAAAAGAAGGTTTTACAAGACTCACGTTAACAATATTGCAGCAGTACGCACACAATCGAAGCGCAGTAAGGATGGCTAGTGTAACTAGCAAGAATACCACGAAAGCAAGAAAAAGAAGTACGCTATTAACTATTAACGTACCTGTCTCTTCCGAAACGAATGAGTACGAGAGAGCACACGTGTCTACCATCGATCTTGGTAAGTCT
+
?A<?<@B;;6??@BBCCC>BCC;;;?BAA?ABB@@@<@>ABCBBBB@BB@B?BBBAACCC1B<=>AA@ACAAAA<A@AFEDD2CC@C<@@@8@BC=BACBBCAA@?B@BB?BBB=ABA@ABC@AAIGCBBBCACDBB@B;::BBAA>B@DBB?BB@@@AAB?BBCBAA?CC?@@@?BBBBE=BAB>ABBBB3EEAE??@BBCCC??<?@@@;>;>@CCF?B@@@??@?C@CCD=FDD?CABABBBC?@>BAAACBBBBBBAAAAA@CAAA??@@=B?AB?@??A
@ATNG8:00355:06237
GATGGTAGTGCGTGAGAGAGAGACCCAGAAGATCAGGAACTCTAGAAGAATTCAGATTTTTAACACGAGAGTAAACGTAAAAAGAATGTTTTACAAGACTCACGTTAACAATATTGCAGCAGTACGCACACAATCGAAGCGCAGTAAGGATGGCTAGTGTAACTAGCAAGAATACCACGAAAGCAAGAAAAAAGAAGTACGCTATTAACTATTAACGTACCTGTCTCTTCCGAAACGAATGAGTACGTGTGACGTACGTGAGCTACCATCGATCTTGGTAAGTCT
+
48::.56:97<=///99::<;@5:5)59949555555:7455555<9=>:=<<=993333$3-338:<;;;8>>5;<99999$:;;:<BBB2BCDA9;:CEC?CC@C?BA=B@A=@A@ABBBBCCCCCCCCB>BB@@>@BBBBCAA>B@CBB?DA@@BBBE@DCBAAA???<@DC>@@<>>7;>=9<<====&?@=@BBBBB@@A58655<?6A9>@BBA?BB:::CD?B?BCE>CBB=?>>>>DCBBBBBAAACCAAABBB???B>A???A@>=9>3::39@@?
@ATNG8:00365:06218
GATGGTAGTCTCAGATAGTCTATAGTACTCATTCGTTTCGGAAGAGACAGGTACGTTAATAGTTAATAGCGTACTTCTTTTTCTTGCTTTCGTGGTATTCTTGCTAGTTACACTAGCCATCCTTACTGCGCTTCGATTGTGTGCGTACTGCTGCAATATTGTTAACGTGAGTCTTGTAAAACCTTCTTTTTACGTTTACTCTCGTGTTAAAAATCTGAATTCTTCTAGAGTTCCTGATCTTCTGGAGATACACATGATACTCTACCATCGATCTTGGTAAGTCT
+
AAAA?CCCBCCCBCCCBBBCCBBBBCCC@@@D@CCCD>CF@D@CCDBCBC@BBBCC@B?BBBA>B@CCEDBBBBC>;:::9)9B?CCDD?CBCC@CAA?AD=@@CCCD@CBBBCCCB?CCD?B?BBBCABAC?CCCC?CCCCCCDDDCCCBBBAA?BCC?CC<?>@CDCDCCCCBCBBBB<B?C><;;;;*;CCCC?BCCCCBCCBB?CCCC5CA@AC@C?CC?BABECBB?C?AAAAA@=::;@CDBBBCCBBBCCDDC@@@CD?BBBBBA?@=@>@C@DBAA
@ATNG8:00379:06229
GATGGTAGCTCTGCTCTGACTCTCGTACTCATTCGTTTCGGAAGAGACAGGTACGTTAATAGTTAATAGCGTACTTCTTTTTCTTGCTTTCGTGGTATTCTTGCTAGTTACACTAGCCATCCTTACTGCGCTTTGATTGTGTGCGTACTGCTGCAATATTGTTAACGTGAGTCTTGTAAAACCTTCTTTTTACGTTTACTCTCGTGTTAAAAATCTGAATTCTTCTAGAGTTCCTGATCTTCTGGTGTCGTCTATCATGTACTACCATCGATCTTGGTAAGTCT
+
//;;6<<@@<=666<=>?;;>;;;<@@@@@5909::93:=0946BCCCCH?BACCFBD@CBBC@CABBBCDFCCC>;;;;;*9<5;ACE>CCB@:>;@;@A=AABBAC@BECBBCBD?BBBAD?DAA@AABBB>BCC@CCCCCBBBB???BBCBB=BCD@CC?B?BCCCCCCBB@CDDGG;DAC=AADDE5GCAAA6;;A@BCCBBC@DDEE5DAAAC@D@CJ@A@@CCCD?A?ABCCCC?AAC@BBDCCB;:;BBABBCBDCCC@BBB@BA;:9;@CC@CBAA
@ATNG8:00395:06239
GATGGTAGCGCATATCAGCGCAGCCCAGAAGATCAGGAACTCTAGAAGAATTCAGATTTTTAACACGAGAGTAAACGTAAAAAGAAGGTTTTACAAGACTCACGTTAACAATATTGCAGCAGTACGCACACAATCGAAGCGCAGTAAGGATGGCTAGTGTAACTAGCAAGAATACCACGAAAGCAAGAAAAAGAAGTACGCTATTAACTATTAACGTACCTGTCTCTTCCGAAACGAATGAGTACGTGTGCGACGTGTCTCCTACCATCGATCTTGGTAAGTCT
+
:<BB?B9<;BCCCCCCCCCCCDBBB>BCCACICCCDACACCCCCCC?BB?A>ABBBCCCC5C@CDDDEB@BCCD9@@9999:*:A=A?CCC;CGH@CBCCCECCB?B?CD@CAA?BBBBCCCBBBBBBBCCC@CDBB?@@BBCCCC?CACCC?CBCDBBBB?BBCCCC?BB?BBC>??BBC<A>=878788(9?=BBAACCBBB?B?BBCC@B@BBCBA>AA;;;CC@B?BCC=BBC?BCBBBAAACCCDAAAAACDBB>><=BB>BBB?B=;;<C@BB@C???
@ATNG8:00356:06304
ATGGTAGTGTCATATGAGAGTGTGTACTCATTCGTTTCGGAAGAGACAGGTACGTTAATAGTTAATAGCGTACTTCTTTTTCTTGTCTTTCGTGGTATTCTTGCTAGTTACACTAGCCATCCTTACTGCGCTTCGATTGTGTGCGTACTGCTGCAATATTGTTAACGTGAGTCTTGTAAAATCTTCTTTTTACGTTTACTCTCGTGTTAAAAATCTGAATTCTTCTAGAGTTCCTGATCTTCTGGGTCTCTCTCTCACGCACTACCATCGATCTTGGTAAGTCT
+
---(///499<<656<<=>666=<6555;;94;=C><<<8525<=<=BC?@?AAA>B?CCBC@BACAAAAA@@@;;;;;:$9;4556@<5<>?@666@<@?<<<BAABACCCIIECC@CBCAC@CCCGBB::9:CCCACCCBBBCCCCEBCCCCC?ECC?DD@C?CBCBCCBBC=B::::.:?A;;;;;;*;CAB@=ABBBBBBBBCACEEE5BBBCC@CACCAFHCCBCC@C@BCCCCC@BBCE>DBBBBBBBBBBBBB;;;AC@CCDDBA@@<@=AA?CAAA
@ATNG8:00361:06300
GATGGTAGTATAGAGCTCTACATAGTACTCATTCGTTTCGGAAGAGACAGGTACGTTAATAGTTAATAGCGTACTTCTTTTTCTTGCTTTCGTGGTATTCTTGCTAGTTACACTAGCCATCCTTACTGCGCTTCGATTGTGTGCGTAGCTGCTGCAATATTGTTTAACGTGAGTCTTGTAAAACCTTCTTTTTACGTTTAACTCTTCGTGTTTAAAAATCTTGAATTTCTTCTTGAGTTCCTTGATCTTCTGGGCTGCGCTGATATGCGCTACCATCGATCTTGGTAAGTCT
+
AD@A<;>AB<;9:;;=666=>@??==55/7//)///0,/@?C?::9BBBB@?>:8;2829;;=:=8=B=BBB@::6::<==+@A?B@BC8::8<7;=<8;<277899:7<<:<>79:47AA.5.5A@685==7?>==:?=;::9=;888==<<862.5530557'-(,,,,--448-25;;;.946266777(5...6-3/5;==6;?@88958DDD.;;@<::177.//+/=7=>:916)/(/<::<7659<48///;9658;>>>>AAA:;7:7=;99661717>9@@77
@ATNG8:00389:06270
GATGGTAGTGTCATATGAGAGTGTGTACTCATTCGTTTCGGAAGAGACAGGTACGTTAATAGTTAATAGCGTACTTCTTTTTCTTGCTTTCGTGGTATTCTTGCTAGTTACACTAGCCATCCTTACTGCGCTTCGATTGTGTGCGTACTGCTGCAATATTGTAACGTGAGTCTTGTAAAACCTTCTTTTTACGTTTACTCTCGTGTTAAAAATCTGAATTCTTCTAGAGTTCCTGATCTTCTGGGTCTCTCTCTCACGCACTACATCGATCTTGGTAAGTCT
+
////)/999<;:;=>666@>??==BCCCB@;:6>444)4:5:5;;;;@BB=BBBAA@B?ABBC?C<CDBCA@?@D499>>=,:>7;;??6@696255=7<<9696?CD@CCDCCCAA?BBB?B@CCBBBCAA?AACC=@AAAACCBCCCCCBBBD@CBB>BBB?BBDDB@ACB5:::::*:<?9@@CCC5CCCCC=CBB;;;CCCB?BBBB0B;;;B=C@BB>BBBBAAA<A=000>>=-0;B@;??@B;:;A@;;;;:;;:9@@?@@CB@@>@?AA=@@>:
@ATNG8:00397:06287
ATGGTAGGACGAGCGTCTGAGAGGTACTCATTCGTTTCGGAAGAGACAGGTACGTTAATAGTTAATAGCGTACTTCTTTTTCTTGCTTTCGTGGTATTCTTGCTAGTTACACTAGCCATCCTTACTGCGCTTCGATTGTGTGCGTACTGCTGCAATATTGTTAACGTGAGTCTTGTAAAACCTTCTTTTTACGTTTACTCTCGTGTTAAAAATCTGAATTCTTCTAGAGTTCCTGATCTTCTGGTATACACACTCGCTCGCTACCATCGATCTTGGTAAGTCT
+
8::7<;<5=44444:;<===;;?@CB@A@AA=B@>?9?A=A=AABB@AB@FCCCCAF@CCCC@CACBBBBBAAB@BBDEE5EC8;;@@;@@BB=CAD?AB6;;@@AC?CBBBD@@@?A@B@D>BABBBBBB?BDFE?CAAABBBBCDCCGC@AC@DBC@CB?B@CCDGBAAAC>@;;;;-;=C>CBGJJ5CC;;;7;ACBBBBBBB@CBCB2AAAAB?A=@@=AABCB@D@@@000A>><@@A?ACCBA@@A;<<ABBB@A@BCACBAC????3;5<@=ACCC
@ATNG8:00367:06330
ATGGTAGCGCACACATAGATACAGTACTCATTCGTTTCGGAATGAGACAGGTACGTTAATAGTTAAATAGTCGTACTTCTTTTCTTGTCTTTCTGTGGTATTCTTGCTAGTTACACTAGCCATCCTTACTGCGCTTCGATTGTGTGCGTACTGCTGCAATATTGTTAACGTGAAGTCTTGTAAAACCTTCTTTTTACGTTTACTCTCGTGTTAAAAATCTGAATTCTTCTAGAGTTCCTGATCTTCTGGACGACGCGCACTGACACTACCATCGATCTTGGTAAGTCT
+
5=;0455499::;;<=@???=<00////7/4.44/95:;7;)////777>)5555549.54=@.9;)5555945554.4999+9<.5587:100/0/69:<8;;7:88:AE@DEDFCCBB7;;B5;7;BBCCBAD@BB;;:;CBCBB;;;AAA==>00+0<<8<=8>5>><00)09996<<BDD6C?B899DCD,>>::9.5?@@99;;9;4;:<:*:@?9929.5=299@@@<@5>:>@@@CC?ABC@CCBBBBBCCCCCBCECCCCIACCCBCBBD@E@BC@BBBC
@ATNG8:00369:06324
GATGATAGCAGACGTGACAGAGCGCCAGAAGATCAGGAACTCTAGAAGAATTCAGATTTTTAACACGAGAGTAAACGTAAAAAGAAGGTTTTACAAGACTCACGTTAACAATATTGCAGCAGTACGCACACAATCGAAGCGCAGTAAGGATGGCTAGTGTAACTAGCAAGAATACCACGAAAGCAAGAAAAAAGAAGTACGCTATTAACTATTAACGTACCTGTCTCTTCCGAAACGAATGAGTACGATGAGATCTCGTGTGCTACCATCGATCTTGGTAAGTCT
+
55::>ABA@ACCBA@A@AB:56;;;8=@@:@B?>@>29.55;9@<;277)/)-8---888$-(/:///<<666?6===B=@=+@B?@?B@@.<?>5>?:;;>???;>=?@<?AA=AA@>@AAAABBB@@@A@5;;:==@???CBBB=>9=00*/:889:::6;==BCKABB>@@A08889@5;881889787$7;87;8;<9=@;;:458:9:=9:9@A@;@B;;;@@>C::;A<??@;@?<>@@::9?A@?@>?????=???:99?C@=>=>AA:B?BB?B@@@
@ATNG8:00372:06310
GATTAGTATAGAGCTCTACATAGTACTCATTCGTTTCGGAAGAGACAGGTACGTTAATAGTTAATAGCGTACTTCTTTTTCTTGCTTTCGTGGTATTCTTGCTAGTTACACTAGCCATCCTTACTGCGCTTCGATTGTGTGCGTACTGCTGCTATATTGTTAACGTGAGTCTTGTAAAACCTTCTTTTTACGTTTACTCTCGTGTTAAAAATCTGAATTCTTCTAGAGTTCCTGATCTTCTGGGTGCGCTACAGTCTCTCTACATCGATCTTTGGTAAGTCT
+
BAC?CBBCCCCEBBBBCBBBCCCCBBCCBC@BCDF>CC?B@BB@@ABB?BBAAA?B?BBCD>A>ACDBB@@BB?AAABA1???BBBB=BBCD?AAC@BB<>>BBBC?CCCCCCA@;@?A:;7;@@>;==@<AABD:>>AA@@@A@@@AAA@>>>???>DD;?;@@????BA@;??ADD5B<?8;;;;;+;@BBD;@>=878?>>><@@@@/@>>>A<A=::7:??????:=9<DAA@@<;8881///===>=>@@@>>>?BB@=<=AAA<>>7=<==688//
@ATNG8:00383:06324
GATGGTAGCATCATGCATATCTCACCAGAAGTTCAGGAACTCTAGAAGAATTCAGATTTTTAACACGAGAGTAAACGTAAAAAGAAGGTTTTACAAGACTCACGTTAACAATATTGCTGCAGTACGCACACAATCGAAGCGCAGTAAGGATGGCTAGTGTAACTAGCAAGAATACCACGAAAGCAAAGAAAAAGAAGTACGCTATTAACTATTAACGTACCTGTCTCTTCCGAAACGAATGAGTACCTCTCAGACGCTCGTCCTACCATCGATCTTGGTAAGTCT
+
/::;@DCC<6;CBBBCCCCCCBBCC;::C@CC?BBB=@=@BA@@?@<@?;>:<;000000$0)/9:433=88:828///666'//(/(///&///(3777::7;><>=AA<>>><@?@??>???>8:>>AAB<@@CG?AAAAABGG@HABAA?BBBBGCDC@CCCCCDACC?DBB?A@A>?2@;;;)9:999'4?:@584BA9:95:89CDC?D?AA???>AA??99:>A<?@@8?;;6;BE@::9=@@ABBCC999AA@AEACBC@CABBBBBB@C?AA?@BBB
@ATNG8:00352:06369
GATGTAGTGTGTGCTGTGAGAGTAGTACTCATTCTGTTTTCGGAAGAGACAGGTACGTTAATAGTTGAATAGCGTACTTCTTTTTTCTTGCTTCGTGGTTATTCTTGCTAGTTACTACTAGCCATCCTTACTGCGCTTCGATTGTGTGCGTACTGCTGCAATATTGTTAACGTGAGTCTTGTAAACCTTCTTTTTACGTTTACTCTCGTGTTAAAAATCTGAATTCTTCTAGAGTTCCTGATCTTCTGGAGATATCATCAGCGAGCTACCATCGATCTTGGTAAGTCT
+
///////75,------,,-////;>?>>666=7994444&4:.4.443399:8<=<==7;7;===5887;;9//////(//6666$6639//(/856(/(/838857333//(////::7788>==896?666;;@>8;;9;499955595//7;:////)/7727<49166;<=<;;;)////(/)/344444$4889909<556;;;<<49977'/////)/)/5.5555555.5.5:;5668<<<6977////:<:<<>?=<<<::47///7///27)5548:44
@ATNG8:00352:06394
GATTAGGACGAGCGTCTGAGAGGTACTCATTCGTTTCGGAAGAGACAGGTACGTTAATAGTTAATAGCGTACTTCTTTTTCTTGCTTTCGTGGTATTCTTGCTAGTTACACTAGCCATCCTTACTGCGCTTCGATTGTGTGCGTACTGCTGCAATATTGTTAACGTGAGTCTTGTAAAACCTTCTTTTTACGTTTACTCTCGTGTTAAAAATCTGAATTCTTCTAGAGTTCCTGATCTTCTGGCGCTCTGTCACGTCTGCTACCATCGATCTTGGTAAGTCT
+
CCC@CC?BBCBBBBBBBCCDCC>@AAAD??<???@<AB@C@CCCCBBB@DDDEE=B=BDDD@E@CCCCCCB@@;99999'9@=B;9:9:DCCACCC@CF@BBBBDD@CCCBABDD@BAA?C@CBBBCAAA?BDBB?CCBBBBCCDDDDBBABB?@A@<::8:?CCCCCCCCC@CFCCC<B=A=;;;;;*;CCCG=BCCCBBBABC5;;;;*;@ABL@E@CD?BCCA@@C?A?AAACBB8;:B>BBDBBBBBC@@ABBBCDDAA>ADBAABA@=@=@?<BAAA
@ATNG8:00356:06384
GATGGTAGCGCGACGAGCGTAGACCCAGAAGATCAGGAACTCTAGAAGAATTCAGATTTTTAACACGAGAGTAAACGTAAAAAGAAGGTTTTACAAGACTCACGTTAACAATATTGCAGCAGTACGCACACAATCGAAGCGCAGTAAGGATGGCTAGTGTAACTAGCAAGAATACCACGAAAGCAAGAAAAAGAAGTACGCTATTAACTATTAACGTACCTGTCTCTTCCGAAACGAATGAGTACGATGAGAGAGCTCTCTCTACCATCGATCTTGGTAAGTCT
+
DDBB@CBCDCCCBCCBCDGEFCBBH?CCCABBBBBA=A=@BBAABB?BCAF@AAABBDCD1?=?ABABCBCBBB;AAABBBB0@@=@;ABA9ACC@CABABACAB?B?BB@BBC?BCCCCCCFBBBCBBBDD@DCCC?BBBBBBBB?C@BBB@BBCCBBBB?BBBCCC?BB?BBB@BBBBA=A@@>ABDCC2AA?BAAAB???>:>:==>A1818@@@@=?A:::CB@C@CCC>DBB?BBBBCCCBB??>BCCCA>====877:;:>A>>>@??6?<;D:B:::
@ATNG8:00361:06383
GATGGTAGTGTGTCTCTGAGAGTAGTACTCATTCGTTTCGGAAGAGACAGGTACGTTAATAGTTAATAGCGTACTTCTTTTTCTTGCTTTCGTGGTATTCTTGCTAGTTACACTAGCCATCCTTACTGCGCTTCGATTGTGTGCGTATTGCTGCAATATTGTTAACGTGATTCTTGTAAAACCTTCTTTTTACGTTTACTCTCGTGTTAAAAATCTGAATTCTTCTAGAGTTCCTGATCTTCTGGGATGTGTGCGCAGTGCCTACCATCGATCTTGGTAAGTCT
+
4:;;7<>CCB;:5555599;;;@@AB;;;::;6;CCC>CD?B?BEBCBCD@BBCCFBD?DCDD?C@BCCCCCBBB?;;:::*:>9ABBB=B@AC:;:C@CCFDDCCCCABCAGEBBC@BCC@D@CCBBAAAB@DEDD?CCCCCBBBCD@BBBCBB?BCC?BB<@@CDDDCC?BB@CCCCE;B?B=@A@@@0@BBEG>BBCCCCCCBB5;;;;*;AABC@C?BB@BBCCCCC@B@BCCCBB?B?AA8A000@A@BBCDBB@@=@AA>BCCCBAAA@CACB?CA@?
@ATNG8:00363:06387
GATGGTAGCACACGAGATCTCATCGTACTCATTCGTTTCGGAAGAGACAGGTGCGTTAATAGTTAATAGCGTACTTCTTTTTCTTGCTTTCGTGGTATTCTTGCTAGTTACACTAGCCATCCTTACTGCGCTTCGATTGTGTGCGTACTGCTGCAATATTGTTAACGTGAGTCTTGTAAAACCTTCTTTTTACGTTTACTCTCGTGTTAAAAATCTGAATTCTTCTAGAGTTCCTGATCTTCTGGGCAGACTCTCACACGCCTACCATCGATCTTGGTAAGTCT
+
ABAC@C?A@BBAAB;;6??CECCB;;;;;CBC@BBCD>DE?B?BCCCB;;6:@@;=8;8:BC>?C@BBAAABA?@;@@@A@+558;<>=5@<>E@B??<?A999:?8937<ABCCCC?BBB?B?CB?CA>>><===B7;;>>>BB??>====@@@=???;@?<@7;;BA>>>DD<@??AB6B;?8;;;;;+;ADFD9@@>>>====>4;;;;+;888A<@<?D=BBBB>=>=A8==>888188>?7>;:;9:=>?>?==>;69997:///56567A<>>;>>AD
@ATNG8:00395:06378
GATGGTAGTCTCAGGATAGTCTATAGTACTCATTCGTTTCGGAAGAGACAGGTACGTTAATAGTTAATAGCGTACTTCTTTTCTTGTCTTTCTGTGGTATTCTTGCTAGTTACACTAGCCATCCTTACTGCGCTTCGATTGTGTGCGTACTGCTGCAATATTGTTAACGTGAGTCTTGTAAAACCTTCTTTTTACGTTTACTCTCGTGTTAAAAATCTGAATTCTTCTAGAGTTCCTGATCTTCTGGTATGACTAGTGTACTACTACCATCGATCTTGGTAAGTCT
+
44<<.55544;;55.55599;<>;;<==<<54439555)5:5:166;;;<<8<<;;;8<8<<:?<>9>?944999939888+8824///0(00//;6::<7:9.33778;:;BBA=ACC@BBB?B?BBBABA;;7;BAA>BDBABIDFCCCDDDCCC@DBB@BB?B?CECCBCBCC6;;;;;.;=@5;;ABB0BCCCC=BBBBBAACAA=AAAA,@>@00,08<<9@@BBBBB?A?;;:AAA?ABB@BCCCAAACBBBDCCCAB@BB>A;;;??@@<@?CD@BBBE
@ATNG8:00398:06395
GATGGTAGGTGCACATGAGTGTATCCAGAAGATCAGGAACTCTAGAAGAATTCAGATTTTTAACACGAGAGTAAACGTAAAAAGAAGGTTTTACAAGACTCACGTTAACAATATTGCAGCAGTACGCACACAATCGAAGCGCAGTAAGGATGGCTAGTGTAACTAGCAAGAATACCACGAAAGCAAGAGAAAGAAGTACGCTATTAACTATTAACGTACCTGTCTCTTCCGAAACGAATGAGTACGATGAGAGAGCTCTCTCTACCATCGATCTTGGTAAGTCT
+
CBCB?CBD?BBCCCCCCCCCCCDCC?BCC@CAAACC?C>BBBBBCC?@@=@=ABC:::::*:=@BCCCCCGGDB;@B:9999*9C>B4;;;6;DC@DBBCBBCAA>A?CC?AAA?CAAACBCC@BCDDDCBB?BFCC?BCCCBC??=A@CBB@BCCCCBBC?A@CACB<AA?BBB=@AACC<BA@<@BBBB<BB>BBBBBBCCC@C?CBBB@C?BAB@@=@A@@@@@@C@CBC>CBC@CBBBBCBCC@@@CCCBBB??>?777A@>B@@?@<76/99<?=A;;;
@ATNG8:00400:05789
GATGGTAGTATCTTCACACTCTGTCCAGAAGATCAGGAACTCTAGAAGAATTCAGATTTTTAACACGAGAGTAAACGTAAAAAGAAGGTTTTACAAGACTCACGTTAACAATATTGCAGCAGTACGCACACAATCGAAGCGCAGTAAGGATGGCTAGTGTAACTAGCAAGAATACCACGAAAGCAAGAAAAAGAAGTACGCTATTACTATTAACGTACCTGTCTCTTCCGAAACGAATGAGTACTGTATCTATGTGTGCGCTATCGATCTTGGTAAGTCT
+
CCBB?BBCBCCCD@CCCCCCCBCEHACBB@BCCCBB@B@BBCDCBB>AA?B@CB@89999)9<@ABCCFDC?><3;=@@AAA2@@<@@CBB<BCC@CBBBBCC@@=A@CD@CCC@BBBBCCCCCCDDD@@@C?CC@@=@@A@AABA>A?A@@>ACBDDD@?=?CCCAA>AB@BBB>ABFCE>CAA?BCDDD3BB?B?>>BBA=>:=>=?@;>:==AAA=@@AAABC@C?CBB>BAA@AAACCCCCABBBBBAAABBBFB?;;??>>?;;;<B@DC@BB@?
@ATNG8:00413:05779
ATGTAGTGTCATATGAGAGTGTGTCTCATTCGTTTCGGTAAGGAGACAGGTACGTTAATAGTTAATAGCGTACTTCTTTTTCTTTGTCTTTGCTGTGGTATTCTTGCTAGTTACACTAGCCATCCTTACTGCGCTTCGATTGTGTGCGTACTGCTGCAATATTGTTAACGTGAGTCTTGTAAAACCTTCTTTTTACGTTTACTCTCGTGTTAAAAATCTGAATTCTTCTAGTGTTCCTGATCTTCTGGACGCGCGCACTGGACACTACCATCGATCTTGGTAAGTCT
+
//////44444555555>>;<<<///95505755(,,(,,(,(,-55776=<595.5.59554649;<<<;<<<.55555$555)//::;)///777)444.4;0445=99499555999.555.57;;;;9;9;.669949/--6--//:<<<>>>>7;;;855.545549@?>>C:<4444&4./)/////$///991<54444555:49999$559;;7;:>?9>>B655;)/)////79,//=:=<<44455////)/////6<9A>=;55//27)//)/7//
@ATNG8:00430:05775
GATGGTAGTACATGATAGACGACACAGAAGATCAGGAACTCTAGAAGAATTCATATTTTTAATCACGAGAGTAAACGTAAAAAAGAAGGTTTTACAAGACTCACGTTAACAATATTCAGCAGTACGCACACAATCGAAGCGCAGTAAGGATGGCTAGTGTAACTAGCAAGAATACCACGAAAGCAAGAAAAAAGAAGTACGCTATTAACTATTAACGTACCTGTCTCTTCCGAAACGAATGAGTACGATGAGATCTCGTGTGCTACCATCGATCTTGGTAAGTCT
+
>CCC>AABCCCEAAABBBBC;;;@@BBC>BDB<;65>=966:@@B<?@=@@::5;;;:;'8-4498>?ACCBB@9;:988889#73-46<>>2>>?<>BB@@@A:;9<GGGAEHFAGBBABBBBBBDDCBBC@CC@@>@BCCCCBB?C@BBB@BCBBBCCD@DCAACC@CC@???<?@999+9<<;99:9:9%:>;>:7:BCCDC?B>@@BB=A>=?BBA?BA@@@BA9><:::6;CC@BAACCBCCCBBBBBBBAAABBBBB@@@=C>==<>::4>=@??C;::
@ATNG8:00446:05809
GATGGTAGGCGTGTGAGAGTCTGCCCAGAAGATCCAGGAACTCTAGAAGAATTCAGATTTTTAACACTGAGAGTAAACGTAAAAAGAAAGGTTTTAACAAGATCTCACGTTAACAATATTGACAGCAGTACGCACACAATCGAAGCGCAGTAAGGATGGCTAGTGTAACTAGCAAGAATACCACGAAAGCAAGAAAAAGAAGTACGCTATTAACTATTAACGTACCTGTCTCTTCCGAAACGAATGAGTACGATGAGATCTCGTGTGCTACCATCGATCTTGGTAAGTCT
+
8:88054<8=944454;==:@@@A@3:A=;@@00,/A7@;?@@@99;=>@:>;?>>:;:::':.0//0///:::::.6833333$333(3-333&3-39,33333387786;48838//(///366/33332275522,29662766585./-.4;;?8:777>;79;=888;>899688802258=/777468666'./(.333897774<8<?==8=8=::;=;>?AADDD=F=;<;7;CC<;77:///66::?>>989:<:<88;?AA=?=;;;=??5;5;>9==@B
@ATNG8:00414:05832
GATGGTAGGCACTGCGCACACATCCCAGAAGATCAGGAACTCTAGAAGAATTCAGATTTTTAACACGAGAGTAAACGTAAAAAGAAGGTTTTACAAGACTCACGTTAACAATATTGCAGCAGTACGCACACAATCGAAGCGCAGTAAGGATGGCTAGTGTAACTAGCAAGAATACCACGAAAGCAAGAAAAAGAAGTACGCTATTAACTATTAACGTACCTGTCTCTTCCGAAACGAATGAGTACTACTCTCAGAGACACACTACCATCGATCTTGGTAAGTCT
+
BEAA>CCC?BBBBB<<@B@AADBBB?BDB@@@@D;;8;>AAAAB;;6;@?B?;;;;9>>>)??@AACCCB@@A@9>;99999(5925499;0;AD?@A@::;ABB?B?BB@CCC?BBCCCCCCCBBBBAAA@>AA@@=@BAACDA@=@@B@@=?AABCBCC?BBBBAA>BA>ACB>A:<<;3799177;;<,78077;BB>>>C<@188;:5:;>AA@?<?A@@ABB?B?BBC>CCC?ABBBBBBBAAABAAABBBBAAAAADAA<AAAA??@A=D588=B??@
@ATNG8:00414:05836
GATGGTAGCTCTGCTCTGACTCTCGTACTCATCGTTTCGGAAGAGACAGGTACGTTAATAGTTAATAGTCTGTACTTCTTTTTCTTGCTTTCGTGGTATTCTTGCTAGTTACACTAGCATCCTTACTGCGCTTCGATTGTGTGCGTACTGCTGCAATATTGTTAACGTGAGTCTTGTAAAACCTTCTTTTTACGTTTACTCTCGTGTTAAAAATCTTGAATTCTTCTAGAGTTCCTGATCTTCTGGTGAGATATGCATGGATGCTACCATACGATCTTGGTGAAGTGCT
+
//::39944444;:455;9:;;99555577/////:.8:775;:00/7:2///5;.515=:9)0+.-55---//99+/5<<<+==:>>:;/////)//-(-/)///66<6<;8//////::6;69655554<7<:<<7;?;@@<9>944444444.4446;<.4./////799;9;;;>>0949755555$5999909;///////738888'7//)//)/)/45;::>===;>95556659:?>:=>5559:44/---(-----//3:884557:96<6/--36--,-
@ATNG8:00414:05859
GATGGTAGCATCATGCATATCTCACCAGAAGATCAGGAACTCTAGAAGAATTCAGATTTTTAACACGAGAGTAAACGTAAAAAGAAGGTTTTACAAGACTCACGTTAACAATATTGCAGCAGTACGCACACAATCGAAGCGCAGTAAGGATGGCTAGTGTAACTAGCAAGAATACCACGAAAAGCAAGAAAAAAGAAGTACGCTATTAAACTATTAACGTACCTGTCTCTTCCGAAACGAATGAGTACTGCGTCTCACTCTCGCCTACCATCGATCTTGGTAAGTCT
+
7:A@<AAAA?;5599955599555:.55925<?;;4.4.4;;<@@B?BB@C?B?A899:9)3<:AEBBBAABBD=>?;;;;;*9@<@:FLJ;BBB>;;;ABBCCC@B@DD?BAC?CCABBBCCBBBCAA@?>:?:;;5;@@?B@9:8;?BBB@CCCCAA@B?CCDCAA>9949A>8<<7788*9==;@BEEDC)BB?BBBBBD@@@188)8<=>1838ABBB@EB@??::3::999/7??:@AABAAAA:99@?::989@@@>?8<;;7;333;777.404;6<<<;
@ATNG8:00415:05834
GATGGTAGGACGAGCGTCTGAGAGGTACTCATTCGTTTCGGAAGAGACAGGTACGTTAATAGTTAATAGCGTACTTCTTTTTTCTTTGCTTTCGTGGTATTCTTGCTAGTTACACTAGCCATCCTTACTGCGCTTCGATTGTGTGCGTACTGCTGCAATATTGTTAACGTGAGTCTTGTAAAACCTTCTTTTTACGTTTACTCTCGTGTTAAAAATCTGAATTCTTCTAGAGTTCCTGATCTTCTGGCGCGTATGTATGTCGCCATCGATCTTGGTAAGTCT
+
=AAA>B;A>A>;;===DDEAA@BB?B@A@A;;8<CCC=BB>B?BBCCBBDACCC;;7;@B;;;AKACCCGD;;;B<;;;;;;%;9:)99<<2==;;6997277)/0;77A=AACCBAAC899CAD?BB@@@ABB?BCCC@CBBBBBBCBBBBBBA@@>@CFACD@C@;;;@@@AAA?ACDGJ;A?A7;;BBB0@BBBB69:@AA@B@>?5;;;:*90000*0:<=900::99<2929<<>@?299929B@::9@@?AAA::;A7;:CDCCCC@C@BD?BBCA
@ATNG8:00424:05836
GATGGTAGCGCATATCAGCGCAGCCCAGAAGATCAGGAACTCTAGAAGAATTCAGATTTTTAACACGAGAGTAAACGTAAAAAGAAGGTTTTACAAGACTCACGTTAACAATATTGCAGCAGTACGCACACAATCGAAGCGCAGTAAGGATGGCTAGTGTAACTAGCAAGAATACCACGAAAGCAAGAAAAAGAAGTACGCTATTAACTATTAACGTACCTGTCTCTTCCGAAACGAATGAGTACCTCTCAGACGCTCGTCCTACCATCGATCTTGGTAAGTCT
+
<<=D?B@@@?:@A@BBCBBAAB;;;8;AB@BBBBDB?B@BBDCBBC@AB?B@BDDCCDDF5C@BBBDICAAAA@8AA<;;;;);B>C5;;;*;?=:>BBCBBCDC@D>@@>BBBACBBCCCBBBBBCDCCBB?BCA@=AAAAAC;;7<ACBB@BAACCDDC?BBBBBD@DD>AAB=??AA@:@??:?@@@A2AD@C??>AA@@@?D=AABB?A>AABBB@BDBBBBB@A?@>=5=00,0;@@BBC?CCABBBBAAAAAA::49@@;99888>==:B?@@=AA@A
@ATNG8:00439:05852
GATGGTAGCTATACGTATATCTATGTACTCATTCGTTTCGGAAGAGACAGGTACGTTAATAGTTAATAGCGTACTTCTTTTTTCTTGCTTTCGTGGTATTCTTGCTAGTTACACTAGCCATCCTTACTGCGCTTCGATTGTGTGCGTACTGCTGCAATATTGTTAACGTGAGTCTTGTAAAACCTTCTTTTTTACGTTTACTCTCGTGTTAAAAAATCTGAATTCTTCTAGAGTTCCTGATCTTCTGGAGATATCATCAGCAGCTACCATCGATTTTGGTAAGTCT
+
//;>@CBBBCABBCCEECBBBCCCCCBABB994999:,<C?CACCCCCCD@DD@@@?C?CBBA?B?BCBCCBB?>:889999#::6:ABB=BBBC?BBC@BB<??@C997:BBBBB>><?@@<@?B@>>>>>A=AA@?8;:A@@@A;;;AAAA==>7>@@=::7;<@AAABBA@>6<8888)9:@7888888%8=7660666///;;;<389898$5:<>@=D;AA8??BB>>><@;??AA@@7;;C<>>=AA@>>@A@D?>?????<@A??9777.989>5=;//
@ATNG8:00441:05827
GATGGTAGCATCATGCATATCTCACCAGAAGATCAGGAACTCTAGAAGAATTCAGATTTTTTAACACGAGAGTAAACGTAAAAAGAAGGTTTTACAAGACTCACGTTAACAATATTGCAGCAGTACGCACACAATCGAAGCGCAGTAAGGATGGCTAGTGTAACTAGCAAGAATACCACGAAAGCAAGAAAAAGAAGTACGCTATTAACTATTAACGTACCTGTCTCTTCCGAAACGAATGAGTACTGCGTCTCACTCTCGCCTACCATCGATCTTGGTAAGTCT
+
5<;;>@??;=BBBBBB;66<==;;;8==>255;;<<7<8@@??@<C<??<>289///////#/3///:688498:8<<ACDDC16925.999&959499:9AB>@@<@9?@=ABB=@@@@@BBBCBCBDDDCDAECBA?AAAADCBB>A>A@@>ADCCDCBB?AAABBB?BEAEAA>ABBBA=B8939@@@@.<==????ACB??<?7;;?=1817;@A@=@A@@@@??@;999/9<>;@BBCCBBBBB?@@ABBBBCFCCB>AAC=??BBCAAA@D@BC>AAAA
@ATNG8:00446:05849
GATGGTAGGCGTGTGAGAGTCTGCCCAGAAGATCAGGAACTCTAGAAGAATTCAGATTTTTAACACGAGAGTAAACGTAAAAAGAAGGTTTTACAAGACTCACGTTAACAATATTGCAGCAGTACGCACACAATCGAAGCGCAGTAAGGATGGCTAGTGTAACTAGCAAGAATACCACGAAAGCAAGAAAAAGAAGTACGCTATTAACTATTAACGTACCTGTCTCTTCCGAAACGAATGAGTACGATGAGATCTCGTGTGCTACCATCGATCTTGTAAGTCT
+
5>BB?BCC?BBBBDDCCCCABBCBC=CEF?@ABDBB?B@BBCBCDD?:::;@@AA;;;;<*;=BABBAACBBCD>C@99888)8<8=2999+:@A?BBBEBBAAA=@=AB>A@@;>=@>>AA@AAAA@@@==9>>>>9>>?@>@:86:=A=@?@@@ABBBB?BBBBBB?BC>BBB>>=;=<3<892::999(9A=ABB?A@@@@7:6;??>;@<>>::;=AA??;;;<><>AA:>>?;?@@A??????BBCC?@;=>>>==>??A=A@BBC>??>AAA?BB@?
@ATNG8:00403:05892
GATGGTAGCACGAGTCACTCATATCCAGAAGATCAGGAACTCTAGAAGAATTCAGATTTTTAACACGAGAGTAAACGTAAAAAGAAGGTTTTACAAGACTCACGTTAACAATATTGCAGCAGTACGCACACAATCGAAGCGCAGTAAGGATGGCTAGTGTAACTAGCAAGAATACCACGAAAGCAAGAAAAAGAAGTACGCTATTAACTATTAACGTACCTGTCTCTTCCGAAACGAATGAGTACAGAGAGTACGATATGTCTACCCATCGATCTTGGTAAGTCT
+
@@@C:>>BBBB>@>===?>CBA?;<;>CC>;@CB;;9;?CCCBBCC@CC?@?@BBBBCBB3C?ABB@A@BC???9??@@BAB1BBAD@CCC=CGD@CBAAAAA;;::@CC?C@@>@@CCDCCCBBBBBBBBB@E@@@>@???A@A@=A?B@@>@CCCBBBB?BBCCCC?CC??>?>AACCC<A@@999888(:A=A>DB????>6:5;;==:=>>=ABA>AC??@BC@B?CCG=BBB?AAABBBBCCCCAAAAADDBBBBAA>>=C7<>>>>BBB:=:=><@;;;
@ATNG8:00431:05870
GATGGTAGTCTCAGATAGTCTATAGTACTCATTCGTTTCGGAAGAGACAGGTACGTTATAGTTAATAGTCGTACTTCATTTTCTTGTCTTCTGTGGTATTCTTGCTAGTTACACTAGCCATGCCTTACTGCGCTTCGATTGTGTGCGTACTGCTGCAATATTGTTAACGTGAAGTCTTGTAAAAACCTTCTTTTTACGTTTACTCTCGTGTTAAAAATCTGAATTCTTCTAGAGTTCCTGATCTTCTGGATAGCGACGCGATATACTACCATCGATCTTGGTAAGTCT
+
;48;5::<@=96555<:5555555//99////)/55;2;<.5.5559955.5555;754///)/)-855-/////)//4<>.<;7:8/0*//00:69996:;*//699>7;<@<<9<<9<000*0)0779843438888055::=<<:;;?>>@@A@=995.55.6.59833-44::.344444$45:.44444$4888:(44:999444;.5555$5;;44.549<.66>>>>@9>8<;;6664;;;7::949==4455559566;;;9<;;665<<8<9>>:>BBB
@ATNG8:00433:05867
GATGGTAGGCGAGAGTGAGACGCAGTACTCATTCGTTTCGGAAGAGACAGGTACGTTAATTAGTTAATAGCGTACTTACTTTTTCTTAGCTTTTCGTGGTATTCTTGCTAGTTACACTAGCCATCCTTACTGCGCTTCGATTGTGTGCGTACTGCTGCAATATTGTTAACGTGAGTCTTGTAAAACCTTCTTTTTACGTTTACTCTCGTGTTAAAAATCTGAATTCTTCTAGAGTTCCTGATCTTCTGGTGTCTGATCTGTATCACTACCATCGATCTTGGTAAGTCT
+
:;>>:CCC@C@:::<555===<><=<<6559:5:<<=6>=9=855445995:;;8838(.(--805066988///6)//9:::+6676;88<<.9=4838;?<AB;???>8;<?:=BBBBC?@BA=B<AAA>==:;5;;;;188AAAAA888AAA888?:988<@@:=:=>>>;;;==178777(74<788888(8<<<>188>;>;>=BA:>>>>/>===A<@<@@<?@@A@@A<@<???AAA=>>>;>>>::;>B878???===@??<?@@AAAAA<B;?<9==//
@ATNG8:00449:05877
GATAGCGCACACATAGATACAGTACTCATTCGTTTCGGAAGAGACAGGTACGTTAATAGTTAATAGCGTACTTCTTTTTCTTGCTTTCGTGGTATTCTTGCTAGTTACACTAGCCATCCTTACTGCGCTTCGATTGTGTGCGTACTGCTGCAATATTGTTAACGTGAGTCTTGTAAAACCTTCTTTTTACGTTTACTCTCGTGTTAAAAATCTGAATTCTTCTAGAGTTCCTGATCTTCTGGATAGCGACGCGATATACTACCATCGATCTTGGTAAGTCT
+
CCCC?@@?CBBBBBCCCCCCBBCDCDB@@=@BBA<BC=@?ACJCCBCADHBBB@C@CEFD@FADCBCAABDC@CCDED3AB@CBCB=BBBC@CCC?CC:;;ACBCACHBBBCCD@CCC:;:;CBBBBBB@CCDD@CCCCCCCCDBA@@@BCC?BBB?BA>A?BBCDCCCCC@CBBBB9A<@>AABBB0BBCCC>BCCCCDCBBB?CCCC5BBABB?B@BB@BCCCBBB>B?BBAAAA><;;@CBBBCCA;;;BBBBCDGAAA?ACBBCD::9;?BB?C;=;
@ATNG8:00449:05882
GATTAGTATAGAGCTCTACATAGTACTCATTCGTTTCGGAAGAGACAGGTACGTTAATAGTTAATAGCGTACTTCTTTTTCTTGCTTTCGCGGTATTCTTGCTAGTTACACTAGCCATCCTTACTGCGCTTCGATTGTGTGCGTACTGCTGCAATTATTGTTTAACGTGAGTCTTGTAAAACCTTCTTTTTACGTTTACTCTCGTGTTTAAAAATCTGAATTCTTCTAGAGTTCCTGATCTTCTGGGCTGCGCTGATATGCGCTACCATCGATCTTGGTAAGTCT
+
@==@CCBBBDC=>;;;===@@@BB;99BBA;B;;;/;C>A>BB@ABBB?BBA:<47179//)/6997::<;;;677979(398=ACD>CCBB?BBB?BB9:9ABBB??@@BBB@<9<=<:?<A??>=<8819>>>;>>?BBBB>>==888==<4;48818::/;;;:;AAA@>?:<7777,99A167>??/?A@@@9?;;:<;88566(/;:;,9//-7272//*/775;@@;A;@AAAAA<@===5=;;6:9///:::<@@@???<?A???ACC>D<>>;?;::
@ATNG8:00449:05886
GATGGTAGCACACGAGATCTCATCGTACTCATTCGTTTCGGAAGAGACAGGTACGTTAATAGTTAATAGCGTACTTCTTTTTCTTGCTTTCGTGGTATTCTTGCTAGTTACACTAGCCATCCTTACTGCGCTTCGATTGTGTGCGTACTGCTGCAATATTGTTAACGTGAGTCTTGTAAAACCTTCTTTTTACGTTTACTCTCGTGTTAAAAATCTGAATTCTTCTAGAGTTCCTGATCTTCTGGGTGCGCTACAGTCTCTCTACCATCGATCTTGGTAAGTCT
+
;;CD?CABBBCB@@@@@BBCCCCB@ACBBA@@=ACCC=CD?A?BGBBCBB?BCCED?B@BBCD@C?BBBCCCCBA???<?<,=?:=?AA<ACCC@BBB?CB<?==<7937=<<>=??8=@@=B?BC@B?;;;7:?AA:>>@?????@???:::9:59==<AD:=:=AAABAAAA<AAAAA5B;>788888(8<===5>>???@??>>;;<<<,;///>6>5>?;@@@@???<?<>>>>;;6888D7;;<?@@@>>?@@@@=>=?A:>;;;BC>>9=>BC=A?>;
@ATNG8:00400:05938
GATGGTAGTAGTACACTAGTCATATCCAGAAGATCAGGAACTCTAGAAGAATTCAGATTTTTAACACGAGAGTAAACGTAAAAAGAAGGTTTTACAAGACTCACGTTAACAATATTGCAGCAGTACGCACACAATCGAAGCGCAGTAAGGATGGCTAGTGTAACTAGCAAGAATACCACGAAAGTAAGAAAAGAAGTACGCTATTAACTATTAACGTACCTGTCTCTTCCGAAACGAATGAGTACTATACTATCTGAGACTACCATCGTAATTGCGAAGTCT
+
5:>>ACCCCCBCCCC@A;CCCABCBB?C@@>@BBBBB?B@CCEDCCC@CC?B?BCCCCCCC5C@CCCCCCCC:99.8>9;;;;(:>8A4;;;0;@=9>A@@CCB;;:;@CC@CBB?BBBBCCGDDBBCBBBCE@BBAA>??CDDDCC?B?BAA>ABBACBAA>AABBBB?BB?>>@@DCBBF=A;?:::::-8@=@???@AB@A>@?AACB@C=??C@@>?BBCBAB?C?BAC=BBB?BBBBABBCCCCBBBAAAA???@=>==@?????<?@CCBCACCAA
@ATNG8:00421:05912
GATGGTAGCGCATATCAGCGCAGCCCAGAAGATCAGGAACTCTAGAAGAATTCAGATTTTTAACACGAGAGTAAACGTAAAAAGAAGGTTTTACAAGACTCACGTTAACAATATTGCAGCAGTACGCACACAATCGAAGCGCAGTAAGGATGGCTAGTGTAACTAGCAAGAATACCACGAAAGCAAGAAAAAAGAAGTACGCTATTAACTATTAACGTACCTGTCTCTTCCGAAACGAATGAGTACGTGTGCGACGTGTCTCCTACCATCGATCTTGGTAAGTCT
+
@@;D:>?@AAABABBBBBCCCCCDD=CAA?ACDCBC7;8;BBBCGI@BB?A?ABBBBEEG5C@CBCEIGFHCCB>BBDDDDD3BB?C@CCC;CCGAGBBABBC;;6;?AA?BDEADBBCBBCBBBBBBBCCCACCCC?BBCCCCBB@C@C99;:EECCCDC?AACCCC?@A<@BB;??999.:??9?CCCCC)BC?@>?BEBBBD?B?BBBC@C@B>B@@=@A@@@BB?C@BBC>BBC@BCCBBAAABAACB>?@BBBACBB?BBB@CBBBB;;;<B@CB@CB??
@ATNG8:00425:05927
GATAGTGCGTGAGAGAGAGACCCAGAAGATCAGGAACTCTAGAAGAATTCAGATTTTTAACACAGAGAGTAAACGTAAAAAGAAGGTTTTACAAGACTCACGTAACAATATTGCAGCAGTACGCACACAATCGAAGCGCAGTAAGGATGGCTAGTGTAACTAGCAAGAATACCACGAAAGCAAGAAAAAGAAGTACGACTATTAAACTATTAACGTACCTGTCTCTTCCGAAAACGAATGAGTACGAGAGAGCACACGTGTCTACCATCGATCTTGGTAAGTCT
+
@:55<=<<=C@@>BBCCDF<<;)5::7=>AA@?=@=@:99>:>;?>5>7;:998889)87;:443333;988(33/////$//)/38:;.778.3/8//----/(/8388949875<<566666>;>@@:>:::3954/////)/365748///97/3-33339:7::5:::6333992777433337'7<9<<::-----.055,3335.537588747332555262....&...(...7555559999999555988899:8.3.--2----3)..39///
@ATNG8:00444:05957
GATGTAGGCGACATACATACGCGCCAGAAGATCAGGAACTCTAGAAGAATTCAGATTTTAACACGAGAGTAAACGTAAAAAGAAGGTTTTACAAGACTCACGTTAACAATATTGCAGCAGTACGCACACAATCGAAGCGCAGTAAGGATGGCTAGTGTAACTAGCAAGAATACCACGAAAGCAAGAAAAAGAAGTTCGCTATTAACTATTAACGTACCTGTCTCTTCCGAAACGAATGAGTACGATGAGAGAGCTCTCTCTACCATCGATCTTGGTAAGTCT
+
>@@@;5;05544;>@>BBB@BBBC@BCFACCC==;@C>BBBAA@@<@=9@:==;;999*99?ADCBB@9995)5=ABDDD1DF?<166606AA9>AAA=BA;;;:@DE@CCD?BBCBBCBCBCGCCEBCDAEBBB?A@BCCCBB?B>B;;5;;;;BBBB@BCCCCC?CCAE@@=@AA@A8?9939@@@@/??599?AAA??=394897?8?;?AAAA?B@===??;?:BBD>@AB<???===@BA;;;@@@@?<:;AA::;@@5::;;@888;><==:>>?>
@ATNG8:00405:06001
GATGGTAGCGCATATCAGCGCAGCCCAGAAGATCAGGAACTCTAGAAGAATTCAGATTTTTAACACGAGAGTAAACGTAAAAAGAAGGTTTTACAAGACTCACGTTAACAATATTGCAGCAGTACGCACACAATCGAAGCGCAGTAAGGATGGCTAGTGTAACTAGCAAGAATACCACGAAAGCAAGAAAAAGAAGTACGCTATTAACTATTAACGTACTTGTCTCTTCCGAAACGAATGAGTACCTCTCAGACGCTCGTCCTACCATCGATCTTGGTAAGTCT
+
<8>?6:///;<CABBBCCCCBCCDD=BBB@CBCCBC>B@BBBGFDE@CD?C?B?AACBBB5B@DCBBBCCCBBB<BC;;;;;*;@<@@EDD;DHH@BCCDCAAAB@B@CC@BBB@BBBBBBBBAAACEDCCC@CCBB=A:;;ABBC@C@C;;:;BBBCDDD@CBBCBC?@@<???<??999.999;=<=??.=A=AABBBC??@@C<?@BB@B>A@CA@@<B;;;@B@C?AAA=AAB?A@@BBBC?BCFBBBABBBBCCAA?BBC???987:;;<B?CC@D:::
@ATNG8:00423:05976
GATGGTAGTGATACAGATCAGACACCAGAAGATCAGGAACTCTAGAAGAATTCAGATTTTTAACACGAGAGTAAACGTAAAAAGAAGGTTTTACAAGACTCACGTTTAACAATATTGCAGCAGTACGCACACAATCGAAGCGCAGTAAGGATGGCTAGTGTAACTAGCAAGAATACCACGAAAGCAAGAAAAAGAAGTACGCTATTAACTATTAACGTACCTGTCTCTTCCGAAACGAATGAGTACGATGAGATCTCGTGTGCTACCATCGATCTTGGTAAGTCT
+
44883:==@BGC===?666==?>6926<<4;><554.4./78/0/;6;868)////////$/1/838878:=>?8?:96>>>(55058;<=1;;=:<<@@555555)46;<5;;?466;:?@BBCCCCHCCBC@CDBB?AABAAA994;?BBD?C@@@CCCB=AACCEK?@?>?B@;?????8<?B?BCDCF3AC>ABBBBBAAA3:16675-2+25=<>;??>@??A<@<???9=@C?BBABBBCECAAABB????;AB@@@B@@<>;;;===<4;4:::@;::
@ATNG8:00439:05999
GATGGTAGTACATGATAGACGACACCAGAAGATCAGGAACTCTAGAAGAATTCAGATTTTTAACACGAGAGTAAACGTAAAAAGAAGGTTTTACAAGACTCACGTTAACAATATTGCAGCAGTACGCACACAATCGAAGCGCAGTAAGGATGGCTAGTGTAACTAGCAAGAATACCACGAAAGCAAGAAAAAGAAGTACGCTATTAACTATTAACGTACCTGTCTCTTCCGAAACGAATGAGTACGATGAGAGAGCTCTCTCTACCATCGATCTTGGTAAGTCT
+
BBCB?BCBBBCD;;:CA@AC@@@AB:9668=<<;?;8<8<>C<@AB?;;5;;::5BCDDE5@?ABCBDCCGCCD>BBCCCCC1DB=@4999.;AA=BABBHCDCC@C@CC<AAD@BBAACCCDCCBBBBBBB=@CA@=ABBBBB@@>A@CAA?ABBCDDDC?BBBBBD@AA?BBC?AABAA<BA@<??>>>1>C?BBBBBBCBB?A=BACD<>:>BBA@<@B;;;BB?C?BCC=CDC@CCBBBBCBABCAABBBBBBBA@888AA?BBBBC@<<9@=@A?C:::
@ATNG8:00445:05966
GATGGTAGCGCATATCAGCGCAGCCCAGAAGATCAGGAAACTCTAGAAGAAATTCAGAATTTTTTAACACGAGAGTTAAACGTAAAAAGAAGGTTTTACAAGACTCACGTTAACAATATTGCAGCAGTACGCACACAATCGAAGCGCAGTAAGGATGGCTAGTGTAACTAGCAAGAATACCACGAAATGCAAGAAAAAAGAAGTACGCATATTAACTATTAACGTACCTGTCTCTTCCGAAACGAATGAGTACGATGAGAGAGCTCTCTCTACCATCGATCTTGGTAAGTCT
+
A;@@?@@?@@@A@@@BAC;99>999)555.5977//)/;)//:;<44.444(4.3///)/::::#/)///559;;>:>>6;;;;>>=);;7;7;=>0==<156655;///)/27;5;/626;=<>><;;;;;@@>?;6;;<<266?>;@?C?C@CA?;@@@>@@BB@CCCFDD?;;58>><;:000*//883555555$583///-5///99595;4447;7:::==8777>=<=/7/733(333,325222333....365222::822255499998=2705-574@<B=
@ATNG8:00438:06032
GATGGTAGGTGCACATGAGTGTATCCAGAAGATCAGGAACTCTAGAAGAATTCAGATTTTTAACACGAGAGTAAACGTAAAAAGAAGGTTTTACAAGACTCACGTTAACAATATTGCAGCAGTACGCACACAATCGAAGCGCAGTAAGGATGGCTAGTGTAACTAGCAAGAATACCACGAAAGCAAGAAAAAAGAAGTACGCTATTAACTATTAACGTACCTGTCTCTTCCGAAACGAATGAGTACGATGAGATCTCGTGTGCTACCATCGATCTTGGTAAGTCT
+
5;<:?B@B@BGFDCBBCCCCCAAAD@CCD@AA@BBB6:7;BB@A;;:;C?C@BBCCEDCE5B@BBCECDCCBBC>CCCCDDD1CC>A>ACB7C;;:=CCBBCDAA>A@CC@CAA?BBCCCCCCDCCDCCBBB@BBBC?B@A@CCCD>A>A@@>@CCCCCBA?BBCCBB@BB?BCC?@A?>>8>>?;999999%9@<>>>@BBCCC?C>AA@A;?;@CDAA?@B@@@CB?B?@@@<ACD@CBBBBCBBBCBAAABBAA@BC=>>BBC@B@@@@AAA5=;>?<B:::
@ATNG8:00402:06103
GATGGTAGGCGTGTGAGAGTCTGCCCAGAAGATCAGGAACTCTAGAAGAATTCAGATTCTTAACACGAGAGTAAACGTAAAAAGAAGGTTTTACAAGACTCACGTTAACAATATTGCAGCAGTACGCACACAATCGAAGCGCAGTAAGGATGGCTAGTGTAACTAGCAAGAATACCACGAAAGCAAGAAAAAGAAGTACGCTATTAACTATTAACGTACCTGTCTCTTCCGAAACGAATGAGTACGATGAGATCTCGTGTGCATCGATCTTGGTAAGTCT
+
BCCC>BBB?B=BBCDBBBCBBB@@;4:@=:;69BA@:@499999BC@CE?B@BCCBB>@@=A;;<;BDFJBBBB<;9;@@>@,;;49.999'59>9;<BA@@A?@<@?AA?ABC?AAA@AAA;;;ABBBCCEACDCC@BBBBBCAA=B?B;;8;CCCFBCC@B@@@BD=AAA@@?=??A@@9@@@=@@@@@2AB?BBBDBBB??=??BAB@<@<@@CBB@BBBBCBB?B?CCD>A::6:@=@ABBDCBB@>?ABAAAAB??;@?<96///9A=AB?AA99
@ATNG8:00414:06090
ATGGTAGCTCTGCTCTGACTCTCGTACTCATTCGTTTCGGAAGAGACAGGTACGTTTAATAGTTAATAGCGTAACTTCTTTTTCTTTGCTTTCGTGGTATTCTTGCTAGTTACACTAGCCATCCTTACTGCGCTTCGATTGTGTGCGTACTGCTGCAATATTGTTAACGTGAGTCTTGTAAAAACCTTCTTTTTACGTTTACTCTCGTGTTAAAAATCTGAATTCTTCTAGAGTTCCTGATCTTCTGGATATGAGTGACTCGTGCTACCATCGATCTTGGTAAGTCT
+
5:7)//0////::/455595555:<:<;://+/:;;3<?6605B;;9;>7;;:555)59554;.5.5555;<<7<<266>>>+66?465;>4:555.555.54.44565=:@?;;;:>@;?>?=A=A@@@AAAA>AB@@<@BA@@BBCC@@@@@A?@<@@@=AD?B?AAB:;9B@B;@9:;;;*;;B2;9=?=(9:CAA8=00//////:.4444$44454.479=890000/8)/)/;=<<A><@C=B@?@?@?@A:;;@@@@ABECADCBB;::C?A=AA>BBAA
@ATNG8:00415:06083
GATGGTAGCGCACACATAGATACAGTACTCATTCGTTTCGGTAAGAGACAGGTACGTTAATAGTTAAATAGTCGTACTTCTTTTCTTGTCTTTCTGTGGTATTCTTGCTAGTTACACTAGCCATCCTTACTGCGCTTCGATTGTGTGCGTACTGCTGCAATATTGTTAACGTGAGTCTTGTAAAACCTTCTTTTTACGTTTACTCTCGTGTTAAAAATCTGAATTCTTCTAGAGTTCCTGATCTTCTGGATAGCGACGCGATATACTACCATCGATCTTGGTAAGTCT
+
/8:<<ABB9;6<<;;666>>>A=B@<<@>9993445<2<<.55.555;<:9.55555.4.494;599)554444549;59999+44.4888<3<0//6)//;6::288888>9>>??A<<B?BCB?B@FCBCCCCD@CCCC>@?CBBBBBHCCCCAA@B?BCC@CD>@?BCBDCCEEF@CBCBB7@5;5;;;;;*;@;;;/:??;;:B;;;;@@@@,;;;;;4;=BCACCEDCBB?C?CBBD@B=@@B@CCBBBB@AABBDBKDDCCCC@BBBCBA;;6;@AA?C;;;
@ATNG8:00420:06094
GATGTAGGACGAGCGTCTGAGAGGTACTCATTCGTTTCGTAAGAGACAGGTACGTTAATAGTTAATAGCGTACTTCTTTTTTCTTGCTTTCGTGGTATTCTTGCTAGTTACACTAGCCATCCTTACTGCGCTTCGATTGTGTGCGTACTGCTGCAATATTGTTAACGTGAGTCTTGTAAAACCTTCTTTTTACGTTTACTCTCGTGTTAAAAATCTGAATTCTTCTAGAGTTCCTGATCTTCTGGTGTCGTCTATCATGTACTACCATCGATCTTGGTAAGTCT
+
BBBBBBB?BBBCCBBBBBCBBBB@CCCCDCC@CBBB=BDCC?CCDBCBE@ECBCD@D@CCCC@C@CDCCCCCCD>:::999%9B=BCCC=CBCC:C?C@>C9;;BDCG@CCCDDDBB?BBE@B@CCCCBBBC@CDCC?CCBBBBBBBBBCBBCBD?CBB@BB@B?AABECBCCCACCCEC<DACACCCCC1BA9994;BBBCCBBCB>BBBB2BAABB@B@CD@CBBBB@@>@@CCCCBB@BBC@BBCCCCA@@CCCCCBBBBCC@CBCCCBBC@B@BB@CBBA
@ATNG8:00436:06067
GATGGTAGGTGCGAGCATGAGTGTATCCACGAAGATCAGGAACTCTAGAAGAATTCAGATTTTTAACACGAGAGTAAACGTAAAAAGAAGGTTTTACAAGACTCACGTTAACAATATTGCAGCAGTACGCACACAATCGAAGCGCAGTAAGGATGGCTAGTGTAACTAGCAAGAATACCACGAAAAGCAAGAAAAAGAAGTACGCTATTAACTATTAACGTACCTGTCTCTTCCGAAACGAATGAGTACTGCGTCTCACTCTCGCCTACCATCGATCTTGGTAAGTCT
+
,,,,(-52028/////99<@B<;55//)---60--/:9:.505=?BB:;45>9=255=>?DAD+;9;BBBB;;6ADA4?=55555$5?994555&59>:;CCBBBCCC?C?BC>????@@<900/<<<><;;BBA=@;;;@CCBBBA;;6;>B;;7;@AABBBB9;8B@???9978@?;>>7999+9<<9?BCCF3BB?BBBBBCDCC?C@@@==:>=B?BBB?@A@@A@C@F@CDE?B@@=@B???@@@>@?AA@@@>?@@@BC6;9C899<:<;00*/27<3;;;<
@ATNG8:00411:06158
GATTAGTATAGAGCTCTACATAGTACTCATTCGTTTCGGAAGAGACAGGTACGTTAATAGTTAATAGCGTACTTCTTTTTCTTGCTTTCGTGGTATTCTTGCTAGTTACACTAGCCATCCTTACTGCGCTTCGATTGTGTGCGTACTGCTGCAATATTGTTAACGTGAGTCTTGTAAAACCTTCTTTTTACGTTTACTCTCGTGTTAAAAATCTGAATTCTTCTAGAGTTCCTGATCTTCTGGTCTACGCTCGTCGCGCTACCATCGATCTTGGTAAGTCT
+
@:;6;BB@AACBB@?;;<<@@BCBAAACBB<B;;;8;B?B=AABBBDD@BBDBB?B@AA@?<??AACCD??<B?CCCCC2AA@GCCC>CCBB>BCB;??9???BBB@CBBBBAB?;A?A7:6:@?<=>::59A??7;:@AA:::@???@@>=>>788;>>1838@@?>>@AD=>=<<;,;6;4<<@@A/A>>>A7;:99@?685A;ACCC*9888;2<5<@;??>>@?;595///9;A:>>A<>>>??===A@;;;>?===A<=>=ABB@@;?<AB=>>>?
@ATNG8:00419:06115
GATGGTAGCATCATGCATATCTCACCAGAAGATCAGGAACTCTAGAAGAATTCAGATTTTTAACACGAGAGTAAACGTAAAAAGAAGGTTTTACAAGACTCACGTTAACAATATTGCAGCAGTACGCACACAATCGAAGCGCAGTAAGGATGGCTAGTGTAACTAGCAAGAATACCACGAAAGCAAGAAAAAAGAAGTACGCTATTAACTATTAACGTACCTGTCTCTTCCGAAACGAATGAGTACTATGTAGAGCTCTATATACCATCGATCTTGGTAAGTCT
+
88:>:;<===BB>?>>>>>==;;;<7<==?BB;;;<>A?CCBA@AC@BB@B?BBBBBDDEGE=:99@CBBBCCB27349999(==:;9>DC9CDGBB;==BBBBC@C?BB@CCC@BBBCBBCCCCBCCCCCC?BBBC>AABBBBBB?B?B:;7;A@@@CCB?BBBBBB?BB?BAA;??A@@;=8829999:9%9A?CBAACA@@@=A<>>>?<A<==AAA>;;;??AA@C?BBC=CAA?BCCAAA???BCBBBABCBA@@@@888=F???@@@@7;6;?;BBCB
@ATNG8:00422:06127
GATGGTAGGAGACACGTCGCACACGTACTCATTCGTTTCGGAAGAGACAGGTACGTTAATAGTTAATAGCGTACTTCTTTTTCTTGCTTTCGTGGTATTCTTGCTAGTTACACTAGCCATCCTTACTGCGCTTCGATTGTGTGCGTACTGCTGCAATATTGTTAACGTGAGTCTTGTAAAACCTTCTTTTTACGTTTACTCTCGTGTTAAAAATCTGAATTCTTCTAGAGTTCCTGATCTTCTGGCGCTCTGTCACGTCTGCTACCATCGATGGATCTGAGTCT
+
9?>>>BBC@CBBBCCCBBBCBBBBBBABAB:98:BBC=CC@C@CCCBDBC@CAABB>B=BCBC@B?BCCBBBBA@<;>>=?1>C?CBAA=@@@C?AAB>BB>@@ABBB>AABBCCCA?CCA>A;<=====<<:<?AA7:8A==>>>>@??@@ABB:>=>=@A<A7;;>>CA?@@>A????5?<C7;;@??/>>===4=;;;=>?B??:>DDD/=>??B<@<;<8;AAB???;F=DD>===:=<<:::;<=====???=///====:>>>>BBB=A>>>>>>?AA
@ATNG8:00435:06146
GATGGTAGCTCTGCTCTGACTCTCGTACTCATTCGTTTCGGAAGAGACAGGTACGTTAATAGTTAATAGCGTACTTCTTTTTTCTTCTTTCGTGGTATTCTTGCTAGTTACACTAGCCATCCTTACTGCGCTTCGATTGTGTGCGTACTGCTGCAATATTGTTAACGTGAGTCTTGTAAAACCTTCTTTTTACGTTTACTCTCGTGTTAAAAATCTGAATTCTTCTAGAGTTCCTGATCTTCTGGGCAGACTCTCACACGCCTACCATCGATCTTGGTAAGTCT
+
4444.44>B:56;@BCCAA@@;A?;ABBBBBB?BBBB=CB?B@BBBBBBC?CA@;;49:@ABC>C@CB@ABBA@A=::;;;;$:44499,95457;886/0*///89:8<;::888838>>292777;<ACC0877827=>>?>@@>==@@A><94@>>;@@=@>@BCC@??>>499@=?0=8=9=>???,>@@BA<AABABBC@?@@DDFD3BAA@A>A?BB?BABAC?@=@=@@@?@@=@@AK?CFAA@@BBAAABCCC?AAA=@???A????B?CB?CCA@
@ATNG8:00442:06137
GATGGTAGCGCATATCAGCGCAGCCCAGAAGATCAGGAACTCTAGAAGAATTCAGATTTTTAACACGAGAGTAAACGTAAAAAAGAAGTTTTTTACAAGACTCACGTTAACAATATTGCAGCAGTACGCACACAATCGAAGCGCAGTAAGGATGGCTAGTGTAACTAGCAAGAATACCACGAAAGCAAGAAAAAAGAAGTACGCTATTAACTATTAACGTACCTGTCTCTTCCGAAACGAATGAGTACGATGAGAGAGCTCTCTCTACCATCGATCTTGGTAAGTCT
+
?@AC?C:99C@@BDCBBCAA@A;;;6;BB?CCDCBB6;8;CCCBCB>;;6;9=@?===>@,==>@B@C;96@@D/9::94444#4;7495959#5<<9?AB>BB=BD@E@BB?BCC>@@BBBBBBCDDDCCCCD>AA@@;@BBA@@AB>BAEBB?BABBBCCC@CCCCBB?BB>AAC?ABBBA<A@@;999999%9@;997BB?ABA5877;>>2=077@@@;@A;::CC@C<?@C<BCC@BBABABBBCBBBBBB@AB>>>@@@@AC?CB>;;=;:1949@<A;::
@ATNG8:00410:06176
GATGGTAGGCGACATACATACGCGCCAGAAGATCAGGAACTCTAGAAGAATTCAGATTTTTAACACGAGAGTAAACGTAAAAAGAAGGTTTTACAAGACTCACGTTAACAATATTGCAGCAGTACGCACACAATCGAAGCGCAGTAAGGATGGCTAGTGTAACTAGCAAGAATACCACGAAAGCAAGAAAAAGAAGTACGCTATTAACTATTAACGTACCTGTCTCTTCCGAAACGAATGAGTACGATGAGATCTCGTGTGCTACCATCGATCTTGGTAAGTCT
+
48::=@BB?BBABCBBCHEDCBBCC?AAF@CCAABB?B?BBCAAAA>AA?A???@BBBBB2BGHHFDCBBB@@>5=?99:::*;B;>5999&9BB:>BBCCDCBB?B@BB?BCC@CCAA@CCCDDDBBBCCB?BBCE?BBBBCBBC?C?B@@?@CCECBBB?BCCCCA?CC@BBB=@>BAA8@>>;=ECCA/BA=ABBBCCBBB?A?BBCA<@<@ACBB?BB@@@CC@B@CCC>CCC?BBBCDCBABCBBBBBB>>=BBAA>@??<?@@@@A@@<B@A<<B@@@
@ATNG8:00418:06186
GATGGTTGACACGTGTGCTCTCTCGTACTCATTCGTTTCGGAAGAGACAGGTACGTTAATAGTTAATAGCGTACTTCTTTTTCTTGCTTCGTGGTATTCTTGCTAGTTACACTAGCCATCCTTACTGCGCTTCGATTGTGTGCGTACTGCTGCAATATTGTTAACGTGAGTCTTGTAAAACCTTCTTTTTACGTTTACTCTCGTGTTAAAAATCTGAATTCTTCTAGAGTTCCTGATCTTCTGGAGATACACATGATACTCATCTGACTCTTTGGAAGTCTA
+
<<BC9?7?BBABCB9966=>56666;;<=<;<:CGC?7>>9>:BC:9;AA=ABBBA?A;AA;;2:;==<BB====8==<<<+::4>=>5899=4=<9633,38877;68333333965553749:76...725558.55?A?=;;>>>><AABC8;;>:=B:=:=B@@@A;;:<=>>FC2=:<7:<<<<+:9:7=/<9==;<777616666(655590508@49996222.3.3..-22(--7(--22359...668;<855777799:676,69>4532--
@ATNG8:00421:06202
GATGGTAGAGAGAGCTCTCTCATCGTACTCATTCGTTTCGGAAGAGACAGGTACGTTAATAGTTAATAGCGTACTTCTTTTTCTTGCTTTCTGTGGTATTCTTGCTAGTTACACTAGCCATCCTTACTGCGCTTCGATTGTGTGCGTACTGCTGCAATATTGTTAACGTGAGTCTTGTAAAACCTTCTTTTTACGTTTACTCTCGTGTTAAAAATCTTGAATTCTTCTAGAGTTCCTGATCTTCTGGTATACACACTCGCTCGCTACCATCGATCTTGGTAATGTCT
+
55;;7<@BBBCBBBA;55<99;;<<A;<;;;@<ABAA8==2916@;<<;;.549;;8=?BBB@<A<?@A@@A@9=4>:<<<+336::::5///==6>8@<==9;73332+257:<98815>>;A:=<?>878>;?@KH:?>CB?@>===@====::08674<<:?<@??AA<>>A78:???1>;>188===+====A387<<<@:::>:>@@@.>>A=AD<>:>><@@A;;;><@;=>=?>>5;;;6;B>>>@@A>>>>>=>@???@9=///::6:5:5:6-33=--
@ATNG8:00400:06259
GATGGTAGCATCATGCATATCTCACCAGAAGATCAGGAACTCTAGAAGAATTCAGATTTTTAACACGAGAGTAAACGTAAAAAGAAGGTTTTACAAGACTCACGTTAACAATATTGCAGCAGTACGCACACAATCGAAGCGCAGTAAGGATGGCTAGTGTAACTAGCAAGAATACCACGAAAGCAAGAAAAAGAAGTACGCTATTAACTATTAACGTACCTGTCTCTTCCGAAACGAATGAGTACTGCGTCTCACTCTCGCCTACCATCGATCTTGGTAAGTCT
+
5>>C@ABBBBBCDBBCCCHBABBBB>ACC?CBDAAA<@;?@A@AAA>AA?B@BCBBBBBB+B8CBBBBBBAAAB9??@@@@@,@C=A>BBA7A;<5<AB;;;D@@=@?BB?BEE?BBBBBCCFGCBBBBFBB?BBCC@BBAAABBD@E@CBB@BBBCCCCB?BBBBBC@BA?BCC<>>DDF>AA?=??>??.?A?BCBBB@@@B;?6;;;>:>;??CBC?BB@@?A@=@?BBC>BBB?ABBFEAAABBCAAAB9::BCBBAACCC?BABACB:94:;?@=BCBB
@ATNG8:00402:06243
ATGGTAGTGTCATATGAGAGTGTGTACTCATTCGTTTCGGAAGAGACAGGTACGTTAATAGTTAATAGCGTACTTCTTTTTCTTGCTTTCGTGGTATTCTTGCTAGTTACACTAGCCATCCTTACTGCGCTTCGATTGTGTGCGTACTGCTGCAATATTGTTAACGTGAGTCTTGTAAAACCTTCTTTTTACGTTTACTCTCGTGTTAAAAATCTGAATTCTTCTAGAGTTCCTGATCTTCTGGGTCTCTCTCTCACGCACTACCATCGATCTTGGTAAGTCT
+
//4.48<;B;66;;;;;==669@@>555953-59>::;><<<??????A?==<<A@D@BHCB<A=ABB@CCCEC?AABBB,;;65:<<4@=<;.555.5<166<=@C@DCEGCCCB@BCC?B?AA@A@B:989BCC?BCBBBCBBDCCBCBBBC@CBB?BC@C@BBBBCCBCC@CCCCD;B=B=;;;;;*;BAAB>BBBBGCCDDB7;;;;*;AAAC?C?BB@BCCCCCC@C@CCCCBB;@@@@:@CBBCBBBBBBBCBBBABB@BBBCCDCC?B?BBADBBB
@ATNG8:00418:06246
GATGGTAGGACGAGCGTCTGAGAGGTACTCATTCGTTTCGGAAGAGACAGGTACGTTAATAGTTAATAGCGTACTTCTTTTTCTTGCTTTCGTGGTATTCTTGCTAGTTACACTAGCCATCCTTACTGCGCTTCGATTGTGTGCGTACTGCTGCAATATTGTTAACGTGAGCCTTGTAAAACCTTCTTTTTACGTTTACTCTCGTGTTAAAAATCTGAATTCTTCTAGAGTTCCTGATCTTCTGGGTGCGCTACAGTCTCTCTACCATCGATCTTGGTAAGTCT
+
5:<<<BBC@CAABCCBBBBBCBCC@CBCBCCC@CCCC=CD@D?BBBBBCE@BBCCC@C@CCED>B>BDCDBBBCC@CCCCC1@?;@BBB>CCCC@CCD@BB?A@@CCC@CCDCCCCC@CCC@C@DBBBBBBB?CCCC?CBCCBBBBBBBBBBBBB?BDD@BB?B?BBBCCAA?A@BCCCC;A<@=;;;;;*;CCCJ?CCCCCBCCCC>BABA2ABBBDAC@CD@BBABDCD@C@@@?CCA;@?AA<ACDCBBBBCCBB@A@@@CC@DCBCCCCC@CACC?C:::
@ATNG8:00423:06249
GATGGTAGTATAGAGCTCTACATAGTACTCATTCGTTTCGGAAGAGACAGGTACGTTAATAGTTAATAGCGTACTTCTTTTTCTTGCTTTCGTGGTATTCTTGCTAGTTACACTAGCCATCCTTACTGCGCTTCGATTGTGTGCGTACTGCTGCAATATTGTTAACGTGAGTCTTGTAAAACCTTTTTTTACGTTTACTCTCGTGTTAAAAATCTGAATTCTTCTAGAGTTCCTGATCTTCTGGGTGCGCTACAGTCTCTCTACCATCGATCTTGGTAAGTCT
+
4888.459:=AAAB;9:@?C@BBBCFCCBBBA=B@@@;AC?B?BBBAAAB?@AD:999@CCDD?B?BBACC>>?B9>?AAA1>??BBBB>BCCB>@A?9>>=>>?@??;?A@>@?:;7;@@=B=AAA@@??@5;;<<188A==>A?===@@///=9<<>:88185::>@;;<77479?>?.<4;;=<==#=>===3;788@>?>=:6=@@@,/////)59<<1797777;9>9>99////55560:=877??BBB>;77///<<7<6666///5959@9=AA=
@ATNG8:00434:06221
GATGGTAGTGATACAGATCAGACACCAGAAGATCAGGAACTCTAGAAGAATTCAGATTTTTAACACGAGAGTAAACGTAAAAAGAAGGTTTTACAAGACTCACGTTAACAATATTGCAGCAGTACGCACACAATCGAAGCGCAGTAAGGATGGCTAGTGTAACTAGCAAGAATACCACGAAAGCAAGAAAAAAGAAGTACGCTATTAACTATTAACGTACCTGTCTCTTCCGAAACGAATGAGTACCTCTCAGACGCTCGTCCTACCATCGATCTTGGTAAGTCT
+
@BBC?CCC;;;?@??;;666>;<6615:;49@<<@;:@;;95>?AC@CC@B=A@?<<;8;';-3388:9;>799)879<==>+:93929::*;;:29:559?;=B<=<CD>ABB?BBABCCCB<;;CBBBAA=@C@@?@CBBB;::=B>ABB@DCCBBABB?????>@<9943?;6:::::/33;4337788%9>;=A798BAAA=A<><??9?;;;AA@@CC@AA@?@C@BAD<@@C@B@??FKG?BBBBBBBB::9????;??@=ABA@@?@A>D?AA?BBBC
@ATNG8:00436:06247
GATGGTAGCTCACGTACGTCACACGTACTCATTCGTTTCGGAAGAGACAGGTACGTTAATAGTTAATAGCGTACTTCTTTTTCTTGCTTTCGTGGTATTCTTGCTAGTTACACTAGCCATCCTTACTGCGCTTCGATTGTGTGCGTACTGCTGCAATATTGTTAACGTGAGTCTTGTAAAACCTTCTTTTTACGTTTACTCTCGTGTTAAAAATCTTGAATTCTTCTAGAGTTCCTGATACTTCTGGTAGAGCGTGCATATATCTACCATCGATCTTGGTAAGTCT
+
;<CD@BBCA;6655;?66;DCCBBCCA@B;;;5;DCC>HE?C?BBBBCA@?ACBA@?C?BBBD=A?ACDC@AA??<?ACCC2BB?AACD>D<><8<43-3;-39<98<488::BB@@>?CD?C?@@A@>;;;;?D==:>>>>>B?>>>===@??><;;;<CC1958>>A@>>>@677FDF5@<@588EDE/BA;;;1;9979;:=<;-////'///(/5385==5=>89:8A;?:??765793---2--.75555558...66777736686665815)//5;///
@ATNG8:00437:06234
GATGGTAGTACATGATAGACGACACCAGAAGATCAGGAACTCTGAAGAATTCAGATTTTTAACATCGAGAGTAAACGTAAAAAGAAGGTTTTACAAGACTCACGTTAACAATATTGCAGCAGTACGCACACAATCGAAGCGCAGTAAGGATGGCTAGTGTAACTAGCAAGAATACCACGAAAGCAAGAAAAAGAAGTACGCTATTAACTATTAACGTACCTGTCTCTTCCGAAACGAATGAGTACGTGTGCGACGTGTCTCCTACCATCGATCTTGGTAAGTCT
+
@@A@>;>?;;==@@?C=>BC>A=<?7;;@=<=>;;;9>:<==6668=>9>:<@<<<BAB0A<@;59<:::;494(44;;=>>+<:5:.444&4;;9>===;;;?>6;<77.7>?9>BA@B;;;;BBBBCBBB@BCBC8;;@<;;BB?C?CBA@@DEDCBBC@BBBDCC@AA>ACC>AABCB=B??9=<<<=.?C?BBABBBB?><>?A?<=9=:=?GDC@BB<;;@@:@??@A;??A=@@A@:99AAACBBBBBA??@BBB@FBB?B?;;;?>>;B>???B:::
@ATNG8:00402:06275
GATGGTAGACATATCGTACTCTCTGTACTCATTCGTTTCGGAAGAGACAGGTACGTTAATAGTTAATAGCGTACTTCTTTTTTCTTGCTTTCGTTGGTATTTCTTGCTAGTTACGCTAGCCATCCTTACTGCGCTTCGATTGTGTGCGTACTGCTGCAATATTGTTTAACGTGAGTCTTGTAAAACCTTCTTTTTTACGTTTACTCTCGTGTTTAAAAAATCTGAATTCTCTAGAGTTCCTTGATCTTTCTGGGTGCGCTACAGTCTCTCTACCATGATCTTGCTAGTCTTAGCTCCGAACTCCCAATTGAAGA
+
<<BB=@?BABDCBAAA???A@BCBBAA@BCBC?@@@A<AA>A=;:;><AB?=<>??9?:>??A=B>AA:999733,333333#373::>:3>37.7<?899(7>,7388=;8==8==>>>:==@=B=@?;997A=69:8>,//87<;=>B@@@@555<8:881888(69879=<9777292222&2272255555$59889.985./.79;==(78787%678;8694///889=9=7=.807=<///)///6.---///66668///35?:@99>;;;860663---6;035533233....8.605059373
@ATNG8:00407:06287
ATGGTAGGCGACAGTACATACGCGCCAGAAGATCAGGAAACTCTAGAAGAATTACAGATTTTTAACACGAGAGTAAACGTAAAAAGAAGGTTTTACAAGACTCACGTTAACAATATTGCAGCAGTACGCACACAATCGAAGCGCAGTAAGGATGGCTAGTGTAACTAGCAAGAATACCACGAAAGCAAGAAAAAGAAGTACGCTATTAACTATTAACGTACCTGTCTCTTCCGAAACGAATGAGTACCTCTCAGACGCTCGTCCTACCATCGATCTTGGTAAGTCT
+
444.45<9=;>;///97:;994444.5994555599.55)59;5449398.4.443444444$4.4::;;=;;;;;4;:;;DGE5BD?C@DCC;AAA@DCCB@@=00*/)/6588<8:::=>>@CCCCCCDBCDADBBB@B@@@AB@@>A@DCC@BBBCCCDC?AABBBBACC?CBC>AAAAA;A@@=@@@@?,??<?>BCCBBBB7:48>65.638<B@@=@;::@?@>A?@A@<@BA?BAAABBA>BBAAABBBBCAAACC@CCC=?;>>AA@@<C????DAAA
@ATNG8:00409:06263
GATGGTAGACTTATCGTACTCTCTGTACTCATTCGTTTCGGAAGAGACAGGTACGTTAATAGTTAATAGCGTACTTCTTTTTCTTGCTTTCGTGGTATTCTTGCTAGTTACACTAGCCATCCTTACTGCGCTTCGATTGTGTGCGTACTGCTGCAATATTGTTAACGTGAGTCTTGTAAAACCTTCTTTTTACGTTTACTCTCTTGTTAAAAATCTGAATTCTTCTAGAGTTCCTGATCTTCTGGATACACTCATGTGCACCTACCATCGATTTTGGTAAGTCT
+
5;>>?CCCCCC@CAABCCDBBBCCCCCCCCAB@BCCC=AA<A=ACBBCCC@CCBBB@B?BBAA?A>ABBBDCBBA>BBBBB1AC?C???;?BCC@BBB?BB=??ADAA>BBBBBBBA?BB?:=9=<;;<96718>>>====AAAA???AA@>;<<8==<;@A<?<?BBA@@@==7<8889)87<7:;;;;+;@==<4;79655<7==/8786(2775;3;7::58//...7(.).668:;5799.55;<>@>>>>=;;;@@=@@@=A===>>>>5><AA<AAAA
@ATNG8:00411:06305
GATGGTAGCACGACACGACGATGTGTACTCATTCGTTTCGGAAGAGACAGGTACGTTAATAGTTAATAGCGTACTTCTTTTTCTTGCTTTCGTGGTATTCTTGCTAGTTACACTAGCCATCCTTACTGCGCTTCGATTGTGTGCGTACTGCTGCAATATTGTTAACGTGAGTCTTGTAAAACCTTCTTTTTACGTTTACTCTCGTGTTAAAAATCTGAATTCTTCTAGAGTTCCTGATCTTCTGGGTGTATCAGCGAGTATCTATCGATCTTGGTAAGTCT
+
CCBB?BCBBBB@;@CCCBB:99CEDCBCBC99;:EGD>CC@E@ECCBBBD=CCCBB?B@CCBB?B?BBBAABBCF@BBBBB2@A?CAAB>BCBB?BBC?BB7889CAA>BBCEB@AA?ABC>B?>>=>>><><<A>>9>AAC?>><<>??A?=>>;?>;7=B=A;>>>AAAA??:??BBB5A<@:>>AAA/A?@>@5>778:;>A>>:>DDD/B:::B=A=@@<@@@@@AA<A<AAAAAA288AC9;::AA@===>>;;;A>>?==>BA;;7<<@D=@>>>
@ATNG8:00418:06269
GATGGTAGTGCGTGAGAGAGAGACCCAGAAGATCAGGAACTCTAGAAGAATTCAGATTTTTAACACAGAGAGTAAACGTAAAAAGAAGGTTTTACAAGACTACACGTTAACAATATTGCAGCAGTACGCACACAATCGAAGCGCAGTAAGGATGGCTAGTGTAACTAGCAAGAATACCACGAAAGCAAGAAAAAGAAGTACGCTATTAACTATTAACGTACCTGTCTCTTCCGAAACGAATGAGTACGAGAGAGCACACGTGTCTACCATCGATCTTGGTAAGTCT
+
84450548==99455;;;<<<<995)5;<7<;;999.5.444444:7;:7<7555<<<<=+:6;://////===<37733333$33,3,399&3360668///9999.3.384:::2:555=>>>>BBBBBBB@9@<00+/0//;==B>@??9;7;AA@CC=C?AA@A?A<??<:=>588=CC<???<AADDD2AB?BBBCBAAAA38169<<5<;??@@@@;;9?999?B@CCC>BBB?BBBBCB???BABABAAABCEDC??????B;;;?>>>9A=9:30000
@ATNG8:00445:06281
GATGGTAGCTCGTGCTCTGACTCTCGTACTCATTCGTTTCGGAAGAGACAGGTACGTTAATAGTTAATAGCGTACTTCTTTTTCTTGCTTTCGTGGTATTCTTGCTAGTTACACTAGCCATCCTTACTGCGCTTCGATTGTGTGCGTACTGCTGCAATATTGTTAACGTGAGTCTTGTAAAACCTTCTTTTTACGTTTACTCTCGTGTTAAAAATCTGATTCTTCTAGAGTTCCTGATCTTCTGGCGCGTATGTATGTCGCCTACCATCGATCTTGGTAAGTCT
+
;44445444<544::44555:9?BB<99DCAAA>A;<<.;A=?;==<<<==9<<<<<6;5555=8>:><;A@@@:9294494$493999904455.55<8<<9=<<<<=9;;<@>>>?9;;=8<7<<55569@<@995.55<555>==;;;<;<@A895<;??;?;@9::@@B@@9=9959'9;B;;:::;*;;;;@;@BCBBA@ACC@CDDD5B@@000;@?;=ABCBBB@EACCAAAA>ACC=BA;;;@DC==0000;=:@BD89:9;;;00+/5;@4;;A?
@ATNG8:00449:06278
GATTAGTGTGTCTCTGAGAGTAGTACTCATTCGTTTCGGAAGAGACAGGTACGTTAATGTTAATAGCGTACTTCTTTTTCTTGCTTTCGTGGTATTCTTGCTAGTTACACTAGCCATCCTTACTGCGCTTCGATTGTGTGCGTACTGCTGCAATATTGTTAACGTGAGTCTTGTAAAACCTTCTTTTTACGTTTACTCTCGTGTTAAAAATCTGAATTCTTCTAGAGTTCCTGATCTTCTGGAGATACACATGATACTCTACCATCGATCTTGGTAAGTCT
+
DCC>AACEBBBCBBBCCCCCBBCCCBBCBC@BBCB>BB?B@DDCCCBB?CCCBB?C@CCD@DAAAACCCCCC@CBDDD1BC@CCCC>BBAA?CDB@AA=A@@BBD?AAB@CCBC9;;B>B?BDCCBB@@=@BBB?CCCCCBBBDBBBDDDBB@BBB@BB@C>AACBCCFCC@DCCCC7A=A?AACCC5CDCCC>CCCCCCBBAA5;;;;*;BBBB?B?@C?BBBB@@@?A?AC@AAA6;;B?BBBCDDCBBCCCC@@?BBA@?A???ABBB@B@CDADB<;
@ATNG8:00400:06339
GATGGTACTATACGTATATCTATGTACTCATTCGTTTCGGAAGAGACAGGTACGTTAATAGTTAATAGCGTACTTCTTTTTCTTGCTTTCGTGGTATTCTTGCTAGTTACACTAGCCATCCTCACTGCGCTTCGATTGTGTGCGTACTGCTGCAATATTGTTAACGTGAGTCTTGTAAAACCTTCTTTTTTACGTTTACTCTCGTGTTAAAAATCTGAATTCTTCTAGAGTTCCTGATCTTCTGGTATGACTAGTGTACTACTACCATCGATCTTGGTAAGTCT
+
:<BB<@@;66<=B==??@>@@<<<<<<=@@@<CCCC9@E7;59==95699BBBAB7;5;@A>7@:=>ACBA<<C9BBCCC3BA<@999,7@@A@CAA=@@5:::87728888;;::7;;:6:8855<;===444==,222266::;;;;A222:2225155.54:<78556;;:77889+8(/(//////$/3../)258899::8515C>C*98;;;/6/6>9><:::>>8===:///<699<:>88/9------77779>?>?666???>==9<6;;69963
@ATNG8:00408:06343
GATGGTAGTGTGTCTCTGAGAGTAGTACTCATTCGTTTCGGAAGAGACAGGTACGTTAATAGTTAATAGCGTACTTCTTTTTCTTGCTTTCGTGGTATTCTTGCTAGTTACACTAGCCATCCTTACTGCGCTTCGATTGTGTGCGTACTGCTGCAATATTGTTAACGTGAGTCTTGTAAAACCTTCTTTTTACGTTTACTCTCGTGTTAAAAATCTGAATTCTTCTAGAGTTCCTGATCTTCTGGTCTACTACACTGTACTCTACCATCGATCTTGGTAAGTCT
+
//;;6>BBBCBA@;;:@9666<==><<;BC<@.9444(4:.4.4;;;<===@AA9;89;@?CD@CABAACC966@:=@BBB2=A<BB@B=B;;6>><@8<B<?@B@@@=999:9A@C899A?A?CCCCCBBB@BCCD@CDBCCBCCCCCBEHBCB@BBB?BD@C@CCBCCCBBA>@:999&97@7999:;*;A;:;69BBCCCCC;;5:=>=,>AA@@>@@CC@CCC;;;A=A?BBDCCB8;;A=ABDCCB@;;;ABBBBBBBBC@CBB;;;@@<@?AA?C;;;
@ATNG8:00418:06334
GATGGTAGCACACGAGATCTCATCGTACTCATTCGTTTCGGAAGAGACAGGTACGTTAATAGTTAATAGCGTACTTCTTTTTCTTGCTTTCTGTGGTATTCTTGCTAGTTTACACTAGCCATCCTTACTGCGCTTCGATTGTGTGCGTACTGCTGCAATATTGTTAACGTGAGTCTTGTAAAAACCTTTCTTTTTACGTTTACTCTCGTGTTAAAAATCTTGAATTCTTCTAGAGTTCCTGTCTTCTGGCGCGTATGTATGTCGCCTACCATCGATCTTGGTAAGTCT
+
5:<<=ABABBB>995559@?>@9;:@;99BBB?CCCC>CC>B>BBBBCBB@BBAAA7;6;A?<8B7;@@:::988533333$33-33;=5444=B7A=C???<?9:7333(3?:>@>>>:=>>5;5::;;>>>?<??AA7;;BBAAA;;;@;;;>>@:;;;7;C=B;???????B@:>/////(/(//(//::=+33367.7//.36678848;;;*7;A;@;1515?:;=;///9696:;;:@;?@A7::<<=<???:;::;:>5;:?5:;:698//,/677433//
@ATNG8:00422:06347
GATGGTAGCAGGACGTGACAGAGCGCCAGAAGATCAGGAAACTCTAGAAGAATTCAGATTTTTAACACGAGAGTAAAACGTAAAAAGAAAGGTTTTACAAGACTCACGTTAACAATATTGCAGCAGTACGCACACAATCGAAGCGCAGTAAGGATGGCTAGTGTAACTAGCAAGAATACCACGAAAGCAAGAAAAAGAAGTACAGCTATTAACTATTAACGTACCTGTCTCTTCCGAAACGAATGAGTACGATGAGTGAGCTCTCTCTACCATCGATCTTGGTAAGTCT
+
00/9+--:8.0)/////9<=<<<>;;6;65.5:9544.44)4884443-3328288333888'74:::::;833333&3359999(555)54999&555.5//7/////3:0557::<:556<=>@>;;;<5449=84444.488:;::;9>:>5525554<=;;7555:::6::68886<98881888477777,77/3792525555+2-.777(.(..///68;:==?>:=88::58<>8BCDBA>>=0/0?@?=BA@789@997?A9<555<5254?<?A>AAAA
@ATNG8:00438:06355
GTTGGTAGTATATCGCGTCGCTATCCAGAAGATCAGGAACTCTAGAAGAATTCAGATTTTTAACACGAGAGTAAACGTAAAAAGAAGGTTTTACAAGACTCACGTTAACAATATTGCAGCAGTACGCACACAATCGAAGCGCAGTAAGGATGGCTAGTGTAACTAGCAAGAATACCACGAAAGCAAGAAAAAGAAGTACGCTATTAACTATTAACGTACCTGTCTCTTCCGAAACGAATGAGTACTATAGACTATCTGAGACTACCATCGATCTTGGTAAGTCT
+
BB@D@CCCBBCCCCCDDCCCCCCCC@DCB@BBBCCC@D@BBCBBCB@CC@D?CBB@@@@@1@?CBCCCDCCBBB=BABBBAA0;:4;4;;;-;BD?CHCCFCDBB?B@CC?CCC?CCCCCCCEBBBBDCCCC?CCBB?BBAABAAB>C@DBC?CCCCCCAA=ACCCBB?BB?A@A5::@AA:@AA?ABABA2@B?B@?@CAA==:=:=>@A5:59=B@@;@@?=?@@?A?ABF>BAB?BCCCAAABFCBCB>>@?BABBBBBBBB?CBBBBCA@9?9<<9@???
@ATNG8:00442:06316
GATGGTAGTAGTACACTAGTCATACCAGAAGATCAGGAAACTCTAGAAGAATTCAGATTTTTAACATCGAGAGTAAACGATAAAAAAGAAGGTTTTACAAGACTCACGTTTAACAATATTGCAGCAGTACGCACACAATCGAAGCGCAGTAAGGATGGCTAGTGTAACTAGCAAGAATACCACGAAAGCAAGAAAAAGAAGTACGCTATTAACTATTAACGTACCTGTCTCTTCCGAAACGAATGAGTACGTGTGACGTACGTGAGCTACCATCGATCTTGGTAAGTCT
+
44885;BCBCCD@@@;;<=?A;96?8@>@;@A;;;A4;;)55;556<8<<:=:9;;;5AAA0@;>:9488::<>==1333333333#38-3-333&37717833398373(31;7;??;8===;CCCCCCBCCAAAC?CCBB?B@A@BBBB>C@CAA>ACBBBDBB>??AAAB>AA>AAB?BBBBB>BAB>ACCCC2BB?BB@BBAAAA9>9=>DE;>:>BCBA>AA@@????D?CAC=DDC?BBCBBBAABBBCAAABBBBBCD@A@BA?CABACAA@9=8>=9?BBB
@ATNG8:00443:06312
GATGGTAGCTCACGTACGTCACACGTACTCATTCGTTTCGGAAGAGACAGGTACGTTAATAGTTAATAGCGTACTTCTTTTTCTTGCTTTCGTGGTATTCTTGCTAGTTACACTAGCCATCCTTACTGCGCTTTGATTGTGTGCGTACTGCTGCAATATTGTTAACGTGAGTCTTGTAAAACCTTCTTTTTACTTTTACTCTCGTGTTAAAAATCTGTAATTCTTCTAGAGTTCCTGATCTTCTGGTATGACTAGTGTACTACTACCATCGATCTTGGTAGTCT
+
55>>7;@EBBCBBCBEBBBCGBBBBDCBBB@@;?;<<8;CIJECECCCBB@BFCBA?A?BBBB@C@BBBBBBBBB?@A@A@2@C>ABBB>BDCC>ABC=@@<@@=;;>8<@@ABBBB?BBD?C?B??<::776-8>>8?@@;;<AAH???@??=>;;;;<@G=@<???@@@BBA=???CB6B;?:>>>>=/>??@@6@AA@@??=;;7;CCC/?77///5;6995=>@@@@A=D<AA????<???=DBAA???>>>@@C@>>>@==8==;;;===8=8====>>
@ATNG8:00445:06349
GATGGTAGTATCTGCACACTCTGTCCAGAAGATCAGGAACTCTAGAAGAATTCAGATTTTTAACACGAGAGTAAACGTAAAAAGAAGGTTTTACAAGACTCACGTTAACAATATTGCAGCAGTACGCACACAATCGAAGCGCAGTAAGGATGGCTAGTGTAACTAGCAAGAATACCACGAAAGCAAGAAAAAAGAAGTACGCTATTAACTATTAACGTACCTGTCTCTTCCGAAACGAATGAGTACGAGAGAGCACACGTGTCTACATCGATCTTGGTAAGTCT
+
5><<>ABCCBB@@ACCCBCDBBBCC?BCI@BB@B::795;>???@B?BB?B?;;:@@???.@?A@?ABBBCBBB?BBABAAB2BC?B?BBC9@AA=BAC;;;CBB>B@CD@BBB@CBCDBCBBAAAAABCDC<@@;;8:ABBBCBB?B@A@@=@@@AAAAA>ACB??@ACB??@?;??@@@:=??;9999:9%9>;883??>;<@1816;=<7=7;;???:?A;9:@A?A=@A@8>00+/;96;=@?@BB>?>D?@>A@@C9::AA?88697771;17/;:000
@ATNG8:00409:06390
GATAGCTCGCTGATGATATCTCCAGAAGATCAGGAACTCTAGAAGAATTCAGATTTTTAACACGAGAGTAAACGTAAAAAGAAAGGTTTTACATGACTCACGTTAACAATATTGCAGCAGTACGCACACAATCGAAGCGCAGTAAGGATGGCTAGTGTAACTAGCAAGAATACCACGAAAGCAAGAAAAAGAAGTACGCTATTAACTATTAACGTACCTGTCTCTTCCGAAACGAATGAGTACATAGATATACGTATAGCTACCATCGATCTTGGTAAGTCT
+
AABBCCCBBB@@@CCBCBBBBFAECJ?AABBAA=A<@@BBBCC@BB@D@AA@???=?,?;??ABBBDAAA@8>>;:99:*4;:)57@AB;CDGCCBBBDCCBB@C@CCACCC>CCCCCCFCCCCCBBBAB?AC@@>@BCCCB@@>@?B??=@DDDBBAA>BCCBBB?AA>BCC>AABA@9@==899998(:A?B>>>ACA?@685::@A:>:>>B::6:A:::BB@B?CCC>BAA?BBBBBCBBBCABBBBBA@ACAA@@@@@;@ABA?<<<5?;?A?A999
@ATNG8:00410:06366
GATGGTAGGACGAGCGTCTGACGAGGTACTCATTCGTTTCGGAAGAGACAGGTACGTTTAATAGTTAATAGACGTAACTTCTTTTCTTTGCTTTCGTGGTATTCTTGCTAGTTACACTAGCCATCCTTACTGCGCTTCGATTGTGTGCGTACTGCTGCAATATTGTTAACGTGAGTCTTGTAAAACCTTCTTTTTACGTTTACTCTCGTGTTAAAAATCTGAATTCTTCTAGAGTTCCTGATCTTCTGGATACACTCATGTGCACCTATCGATCTTGGTAAGTCT
+
;;;<?C=B<@=::::>99985449;34444555.54//(/9)/)/////7929;<:;;3949:992945;555;55.5:45555&555)5///)///7)/5<555.555555.59;;>=??6666:=59;/////;4://68<<>;;665<<666;>=A?99:;;;447@=@?:;=99495555&5.5.59595$9995@0====>999@<8<@<<+955@@7@9>=9999??>>:?4:9>?@B?@AD@DDGAAABA@000.88:6000<;;<9:445996:99:
@ATNG8:00411:06393
GATGGTAGGTGCAGCATGAGTGTATCAGAAGATCAGGAACTCTAGAAGAATTCAGATTTTTAACACGAGAGTAAACGTAAAAAGAAGGTTTTACAAGACTCACGTTAACAATATTGCAGCAGTACGCACACAATCGAAGCGCAGTAAGGATGGCTAGTGTAACTAGCAAGAATACCACGAAAGCAAGAAAAAGAAGTACGCTATTAACTATTAACGTACCTGTCTCTTCCGAAACGAATGAGTACCTCTCAGACGCTCGTCCTACCATCGATCTTGGTAAGTCT
+
45<<7<;<5544555::;:55555555554544;;=8>:<AACBAB@CC@C@BB@@??::):)/////:<<<==,//77777$//)/7<<</>651655;9:5558<8<<9==<8<=;;<BBB@B?>669CC@CBBB<?@B@A?A@=A=A;;459>=;;;>:<ABBA@=?C?BBB?A@99929@@?CDDCC3BB?877777<9>2938878;C;:5<<?6>@;;?;;9=799?8>:7)/-55-//47::;=<::88:=///5:66178888:573?<>@8>555
@ATNG8:00412:06368
GATGGTAGCTCTGCTCTGACTCTCGTACTCATTCGTTTCGGAAGAGACAGGTACGTTATTAGTTAATAGCGTACTTCTTTTTCTTGCTTTCGTGGTATTCTTGCTAGTTACACTAGCCATCCTTACTGCGCTTCGATTGTGTGCGTACTGCTGCAATATTGTTAACGTGAGTCTTGTAAAACCTTCTTTTTACGTTTACTCTCGTGTTAAAAATCTGAATTCTTCTAGAGTTCCTGATCTTCTGGTGTCTGATCTGTATCACTACCATCGATCTTGGTAAGTCT
+
44::5:;A=A==?>>>=666;;9;;<::=55505<<=6=@<@;>CB@@AC?C;:9B?BC?BAB?C@BBAC?=A=A?BABBB,9;444;;0=:<;4955.59499>::;:;A@ABB@@;999;@=BAABA@;;6;@BB=BABBBBBBB@A@BCCAC?B@@=@C@C@CCCBBCD;<5:;;:;-92:4:@BBB0AAAA@0;;@@BBBBAA<BAAA0A:;:>9>9@@=AABBBBA?C?@@?BDB>AAB@C;;;AACCCCCBBBC@@ABC@BAAABAAB>@=?C?AAAA
@ATNG8:00424:06395
GATGGTAGCGCATATCAGCGCAGCCCAGAAGATCAGGAACTCTAGAAGGAATTCAGATTTTTAACACGAGAGTAAACGTAAAAAGAAGGTTTTACAAGACTCACGTTAACAATATTGCAGCAGTACGCACACAATCGAAGCGCAGTAAGGATGGCTAGTGTAACTAGCAAGAATACCACGAAAGCAAGAAAAAGAAGTACGCTATTAACTATTAACGTACCTGTCTCTTCCGAAACGAATGAGTACGATGAGAGAGCTCTCTCTACCATCGATCTTGGTAAGTCT
+
0/::17///89A@ABB;;;=<<<<<45;9=BB?A@@:B=BBB=;;<*0+/6>;;AB@>>>>0>=@CCCCCCCCCD;B@;;;;;*;B=@5;;;*;BB?BBBACCCBB?B?;;7;CC@CCDCDAABBBBCBBCDD@CCBB@CBBBCCAA?AACCCAABBCCCCC@DDCCCD>@@>ABB?AACCC>BAA=@BBBB3BC?BAAACCCBB>A>AAAC7979ABBA>@@;;;BB@C?DCE>DAA>?BBBBCCAAABBBBBBAA>>>?877BC@DA=>??>>;B@AA=C:99
@ATNG8:00430:06385
GATGTAGGAGACACGTCGCACACGTACTCATTCGTTTCGGAAGAGACAGGTACGTTAATAGTTAATAGCGTACTTCTTTTTCTTGCTTTCGTGGTATTCTTGCTAGTTACACTAGCCATCCTTACTGCGCTTCGATTGTGTGCGTACTGCTGCAATATTGTTAACGTGAGTCTTGTAAAACCTTCTTTTTACGTTTACTCTCGTGTTAAAAATCTGAATTCTTCTAGAGTTCCTGATCTTCTGGCGCTCTGTCACGTCTGCTACCATCGATCTTGGTAAGTCT
+
@;AA>BB@BA?@BDB@AACDC@A@GCCCECC@DCCL>BB@B>BBABCCC?CCCCD@C@BB@@?C?ABHC?@@@?:99777$9957?A@8BBBCACCD?CC?999@??;@BBBBBBB=A?;5;;===????@=???A<AAA==>?@@A@A@???A=898=BA<A:888@A?>>@;>?BBB2@;?388>>?/>>>@D:@@=>666@@A=AAAA/A989@;?:==9=???>??:?9===::<,//;5::=@;;;??B======<AAA6::::::::9>9==:B@;;
@ATNG8:00433:06399
GATGGTAGTGTGTCTCTGAGAGTAGTACTCATTCGTTTCGGAAGAGACAGGTACGTTAATAGTTAATAGCGTAACTTCTTTTTCTTGCTTTCGTGGTATTCTTGCTAGTTACACTAGCCATCCTTACTGCGCTTCGATTGTGTGCGTACTGCTACAATATTGTTAACGTGAGTCTTGTAAAACCTTCTTTTTACGTTTACTCTCGTGTTAAAAATCTGAATTCTTCTAGAGTTCCTGATCTTCTGGACGACGCGCACTGACAATCGATCTTGGTAAGTCT
+
>>BC@BABABBC>BBB@AABBA@?@B@@==00*0/00(/8397<===>;;75:999.57<555.925?997//)/7)//999$//)/:>@4<<65.55/)//)//;99;7;<>??>>>;=BB<?<?@AD:99929?AA=BAAABBBBA@@AA@?AE@CBB?AA;@<@?@DB?@@A>@CCCC9C8:4;AA@@*;;BBD;B@;:9???==8==@@0@>;;;7>8@@<BABCCBB?B@:::BCD?@@BACA;<;CBBBB@BCBABACC@@;;;>A<@@?ACA@
@ATNG8:00481:05787
GATGGTAGGACGAGCGTCTGAGAGGTACTCATTCGTTTCGGAAGAGACAGGTACGTTAATAGTTAATAGCGTACTTCTTTTTCTTGCTTTCGTGGTATTCTTGCTAGTTACACTAGCCATCCTTACTGCGCTTCGATTGTGTGCGTACTGCTGCAATATTGTTAACGTGAGTCTTGTAAAACCTTCTTTTTACGTTTACTCTCGTGTTAAAAATCTGAATTCTTCTAGAGTTCCTGATCTTCTTGGCTGCGCTGATATGCGCTACCATCGATCTTGGTAAGTCT
+
0>@C?BCC?B@@?>;955<<<<>B=BBBBCBB>BABB>BC@D@CCCCCCC@CCFED@DACCAA>A@BBCDBBBDD?@?>>>,@?<ABCF>CCCC@CCC@CL;;;BCCC@BBDDBCAC?BBD?C?CCCCAAAC?CCBD@CBBBCCCCBBBBBBBBB?CBB?BD?B?ABCCCBCBB@BDDDE;C?B;;::::.:BCCJ=AACCCCCBBB@DCCC5BBBBC@C@BB@CBBBCCC@C@CCBBBB>@@@CACBBBCCCBBBCCCCCBBCD?BBBCBBAA?B?BE@CBAA
@ATNG8:00495:05775
ATGGTAGTGTCATATGAGAGTGTGTACTCATTCGTTTCGGTAAGAGACAGGTACGTTAATAGTTAATAGCGTACTTCTTTTTCTTGTCTTTCTGTGGTATTCTTGCTAGTTACACTAGCCATCCTTACTGCGCTTCGATTGTGTGCGTACTGCTGCAATATTGTTAACGTGAGTCTTGTAAAACCTTCTTTTTACGTTTACTCTCGTGTTAAAAATCTGAATTCTTCTAGAGTTCCTGATCTTCTGGAGATATCATCAGCGAGCTACCATCGATCTTGGTAAGTCT
+
///)//8:@;:5;;;<<<;65599955555:5:89808:.44.444:://)/9///47065.0*/)///5999<<.55555$59.55=>>6;669A=A=B?AC????BBC@GEHJLGBB?ACC?B@BCBBACCC@BBCC@BBBABCCCCBBBDFFDD@CCC@CC@C@CCCCBBBBB?BBABB8A=@9>>>>>,>?AAA<A@AAAAB@@A?BCCC5CBBBDAFACC@CCCCC@@?A@CCCCBB<@@@=BBBCDCCCCCCCBBBCCCCC@CBCDCDBB@B@BCAD@@@
@ATNG8:00499:05766
GTGGTAGTACATATAGACGACACCAGAAGATCAGGAACTCTAGAAGAATTCAGATTTTTAACACGAGAGTAAACGTAAAAAGAAGGTTTTACAAGACTCACGTTAACAATATTGCAGCAGTACGCACACAATCGAAGCGCAGTAAGGATGGCTAGTGTAACTAGCAAGAATACCACGAAAGCAAGAAAAAAGAAGTACGCTATTAACTATTAACGTACCTGTCTCTTCCGAAACGAATGAGTACCTCTCAGACGCTCGTCCTACCATCGATCTTGGTAAGTCT
+
BAA>@@CCDDCBBDE@@A;9;@A?BCD@CCCD9::;@BAB@@@@=@B@C@CD@?@??=,?=ABBBBDCA99828??BBCC5BB@B?CCC<CCCACCCCCCCCB?B@CC?CCC?CBCCCCCCCCCCCCCBB?BBBB@C?>>@@>><@@C@@?@BBBBBBC@BBBBBB?BB????499@@@;@@A=@@@A@A(AD?B:7:B@@@@<>;>@CA4;6;>B@?=?B???AA=A>ABE=CCB@BCBBBCC@BBABCBBAA??>>>?<@AA=@@@@?>==5?;?A=AAAA
@ATNG8:00450:05854
GATGCTGATGATATCTCCAGAAGATCAGGAACTCTAGAAGAATTCAGATTTTTAATCACGAGAGTAAACGTAAAAAGAAGGTTTTACAAGATCTCACGTTAACAATATTTGCAGCAGTACGCACACAATCGAAGCGCAGTAAAGGATGGCTAGTGTAACTAGCAAGAATACCCACGAAAGCAAGAAAAAGAAGTACGACTATTAACTATTAACGTACCTGTCTCTTCCGAAACGAATGAGTAACTACTCTCATAGACACACTACCATCGATCTTGGTAAGTCT
+
<BBB;;;@@@?@AABBD@CEDABBBBCD@E?;;:====899.4.5>8???>;$0*//77//5:::==4<433333$393:6;;;(7/806///688/37.349:6855:)225555...56689;;=<B;;:;>;::==888-9599B@DBAAACCC?B?>?AB@CC<????8?AAAB;A9:3999::(9@<ABAAA@@@==8=8<8881818888=:>==:;::6;6;=@3=AA;??>=8828@??@??>>>;BBCCBBBBCB?BA@@ACCFAE=??9::BB
@ATNG8:00453:05819
GATGGTAGCTATACGTATATCTATGTACTCATTCGTTTCGGAAGAGACAGGTACGTTAATAGTTAATAGCGTACTTCTTTTTCTTGCTTTCGTGGTATTCTTGCTAGTTACACTAGCCATCCTTACTGCGCTTCGATTGTGTGCGTACTGCTGCAATATTGTTAACGTGAGTCTTGTAAAACCTTCTTTTTACGTTTACTCTCGTGTTAAAAATCTGAATTCTTCTAGAGTTCCTGATCTTCTGGGATGTGTGCGCAGTGCCTACCATCGATCTTGGTAAGTCT
+
<>CC?BCCBBA?@BCBBB>CBCBC>=BBBBBC@CCCC<BB=A=ACBDEDD?BABCD@C@CCBB@B?BBB@?ACAC????@?.=?=AAAB>BBAC?AAB>AB7:;ABBB?BBBBBBBB>AAA=A=AAA<<<=<9<><A=AAA???A@@@??>?;;;5;<<7==:==ABAA???AA;?=>==/=5;5;?@@@/@@@BB688@@@@A???<@@??/@888@<@<@@<@AAB====A=@@AB@?<<<;;6;///769==AAAA@=6::@9///69<<=9A=;;7;>==
@ATNG8:00455:05831
GATGGTAGGTGCACATGAGTGTATCCAGAAGATCAGGAACTCTAGAAGAATTCAGATTTTTAACACGAGAGTAAACGTAAAAAGAAGGTTTTACAAGACTCACGTTAACAATATTGCAGCAGTACGCACACAATCTAAGCGCAGTAAGGATGGCTAGTGTAACTAGCAAGAATACCACGAAAGCAAGAAAAAGAAGTACGCTAATAACTATTAACGTACCTGTCTCTTCCGAAACGAATGAGTACTGCGTCTCACTCTCGCCTACCTTCGATCTTGGTAAGTCT
+
55<>9=BB>BBAC@@@BCHFCCC@@=@BB>BBAABC?A<@@@@@@@<@B=@=ACBBAA@@,A=@ABBBBADCBA9;;;;;<;(;A<>?CCC8@@C:CB@@@@AAC?A?@@<@AA<?@:;;CBB;=;CAABCB=B@@@>A@@@BBAA>B@;;;8;AA@@@BB?A@@@BC>AB@BBB?C<<<>38887<BBBB3BF>AABAAAAB???:>@::5;9<<BAA=@A;;;?@;@=@@?;@::49A@@@AAAAAABBB;;;@BAA@@<@?@=A?A@AA@A?B@BBADA@@
@ATNG8:00458:05846
GATGGTAGAGTATCATGTGTATCTCCAGAAGATCAGGAACTCTAGAAGAATTCAGATTTTTAACACTAGAGTAAACGTAAAAAGAAGGTTTTACAAGACTCACGTTAACAATATTGCAGCAGTACGCACACAATCGAAGCGCAGTAAGGATGGCTAGTGTAACTAGCAAGAATACCACGAAAGCAAGAAAAAGAAGTACGCTATTAACTATTAACGTACCTGTCTCTTCCGAAACGAATGAGTACATAGATATACGTATAGCTACTATCGATCTTGGTAAGTCT
+
DDBB=BBDDABBCDBBBCCDCCCBB?BAC?CBBBA@>@?BBCCCCC?CD?B?ACCCCCCC1B=BBCDCCCCBBC;BB;;;;;*;C@C>BBB8BBB>BCCBBBB:::;@CC@CCC@CCCCCBBBBBCCBBBCD@DDAA>ADBBBB??;@>B@@=@CDCCBCD@DAAACB?CA?CCD=??@@@:AAA=AABBB3BFAB???BCCCB?B?CCC@=@<AADCCABB@A@AA=A?ACF>CCC?CBABCBCBCCBBAAA@@AABBB???@@@C@@AAA886>@BB@B@AA
@ATNG8:00471:05812
ATGGTAGTGTGTCTCTGAGAGTAGTACTCATTCGTTTCGGAAGAGACAGGTACGTTAATAGTTAATAGCGTACTTCTTTTTCTTGCTTTCGTGGTATTCTTGCTAGTTACACTAGCCATCCTTACTGCGCTTCGATTGTGTGCGTACTGCTGCAATATTGTTAACGTGAGTCTTGTAAAACCTTCTTTTTACGTTTACTCTCGTGTTAAAAATCTGAATTCTTCTAGAGTTCCTGATCTTCTGGGTCTCTCTCTCACGCACTACCATCGATCTTGGTAAGTCT
+
444.4449?9?44455555;;666>655>9:.9<<<4<<7?>?BCBCCCACBBCCBD?CCCC@CACCCCCCCCC@CCDDD5BB@CCEC>CBCC8;9@=AC@CBCDBB@BDCCCCCB?BBB@D@DCCCCCBB?BB@?>BIHCCCCCCCCCCCBBB@CCC?CC?B?BCCDCCBCB?D::;;.;>A=;<;;;*;BBBC>BBDGECECBC@DDGE3BBBCC@C@BC@DCCCCCB@B@CCCBBB?BBFJ?BBBBBBBBCBCCCC@??AD@CBBBCA@?;>9>?;A@AA
@ATNG8:00478:05859
GATGGTAGAGAGAGCTCTCTCATCGTACTCATTGTTTCGGAAGAGACAGGTACGTTAATTAGTTAATAGCGTACTTACTTTTTCTTTAGCTTTCTGTGGTATTTCTTGCTAGTTTACACTAGCCATCCTTACTGCGCTTCGATTGTGTGCGTACTGCTGCAATATTGTTAACGTGAGTCCTGTAAAAACCTTCTTTTTACGTTTACTCTCGTGTTAAAAATCTGAATTCTTCTAGAGTTCCTGATCTTCTGGATACACTCATGTGCACCTACCATGATCTTTG
+
;;;F@B@@@@@@:99:<555999545;;;=>C<<AE<<8693/////9939<500)/)/)//:)/)/:;955554.55><<<$4<;)48///(///9949/77(3837779799(377333<=7@CA5;588888565:;9>A;@@@@@?????B>??;;;:>;;6:@<@=CAA;;:A>87656678(87>185555'5::78-5566555:99-////'////;5;5@@<@=>====<@<?@@>>=<??A:==;;;;=;;///99<<9@AB<=;:63-,,(,
@ATNG8:00485:05819
TATGGTAGAGTATCATGTGTATCTCCAGAAGATCAGGAACTCTAGAAGAATTCAGATTTTTAACACGAGAGTAAACGTAAAAAGAAGGTTTTACAAGACTCACGTTAACAATATTGCAGCAGTACGCACACAATCGAAGCGCAGTAAGGATGGCTAGTGTAACTAGCAAGAATACCACGAAAGCAAGAAAAAAGAAGTACGCTATTAACTATTAACGTACCTGTCTCTTCCGAAACGAATGAGTACTATAGACTATCTGAGACTACCATCGATCTTGGTAAGTCT
+
@<CC@CBCCBCCCCBA@@DCBBCAA>@DD?AAA@@@=A=BBBBBCCGBB@B@BCCDCCFC5D@CCCCBBBDCCE=BB;;<;<*;F=A=@@?0ABB?B;;;BBB;;6;@@@?@CC@CCBCBDBBBCCCCCCCB@CDCC?@@BBAA@@;B?BAB@BDCDEBBB>@@CBBB@BD@BBB=??CCC>A<<8888888%8A;>>@?CCCCC?C?BBB?<><>>BBB>;;;@AAB>B>ABB;@@A=@@B?@@CBBCCBBBBBBCCCA@@BBCC@BBAACCCE>A?AA?BAAA
@ATNG8:00489:05812
GATGGTAGAGTACAGTGTAGTAGACCAGAAGATCAGGAACTCTAGAAGAATTCAGATTTTTAACACGAGAGTAAACGTAAAAAGAAGGTTTTACAAGACTCACGTTAACAATATTGCAGCAGTACGCACACAATCGAAGCGCAGTAAGGATGGCTAGTGTAACTAGCAAGAATACCACGAAAGCAAGAATAAGAAGTACGCTATTAACTATTAACGTACCTGTCTCTTCCGAAACGAATGAGTACACATCGTCGTGTCGTGCTACATCGATCTTGGTAAGTCT
+
EEBB<AACBBCCDBBBBCCCCEBBB@DCC?CBBBAA=A>BBCCCDD?CD?C?CCC?????1??BDBBBBBB??>6<<9;;;;*;A?B>CBB<BDJACCCCCCCBC?B?BB?BCC@CCBBBBECCCCDCCCBB?BCDD?CAABBBBB>B@CCC?CCCCBBBA?BBAAAA?DD@BBB>AACCC<AAC?CC?CC@DC?AAA@@8;;A?A>AACC?C@BBCCB?BECBABB@B?BDD>BBB?BBBBBBBCCCCAABBBCB???BBBCCCCBBCBAAA?B?BD@BBBB
@ATNG8:00492:05831
GATGGTAGTCTCAGATAGTCTATAGTACTCATTCGTTTCGGATGAGACAGGTACGTTAATAGTTTAATAGCGTACTTCTTTTTCTTGCTTTCGTGGTATTCTTGCTAGTTACACTAGCCATCCTTACTGCGCTTCGATTGTGTGCGTACTGCTGCAATATTGTTAACGTGAGTCTTGTAAAAACCTTCTTTTTACGTTTACTCTCGTGTTAAAAATCTGAATTCTTCTAGAGTTCCTGATCTTCTGGAGATATCATCAGCGAGCTACCATCGATCTTGGTAAGTCT
+
//9939000A666====666;<<9999955593556@7?><==<=<69:><@BA@A=@=@@:99(549:9;;<=::)/////$//)//;;3;;<?:>>>9;;255;<:>7;@BBBBBB?BBC@C@CCCCDCBA=@???;ABBBC@@ABBBCBBBCC@;<;?BB@C@CABBECICC>A;;;;;*;;B9A????(:;<::.59C??@CBBB@CCCC1C;:9@:><@A?ABBBBBC@C@CCCCCB>@@C@CCAB@C@A@DCCBBBBBBAB?BBBBBBBB?B?AC?C;;;
@ATNG8:00451:05891
GATGGTAGCTCACGTACGTCACACGTACTCATTCGTTTCGGAAGAGACAGGTACGTTAATAGTTAATAGCGTACTTCTTTTTCTTGCTTTTCGTGGTATTCTTGCTTAGTTTACACTGAGCCATCCTTACTGCGCTTCGATTGTGTGCGTACTGCTGCAATATTGTTAATCGTGAGTCTTGTAAAACCTTCTTTTTACGTTTTACTCTCGTGTTTAAAAATCTTGAATTCTTCTAAGAGTTCCTGATCTTCTGGAGATACACATGATACTCTACCATCGATCTTGGTAATGG
+
--8:6=9;<955;;;=565;::454>>95559;:9:9.5@6;=<666>==8<<<50,/5////)/)/98788:9747:;;;$//)/////&/<<<4=8;6781777,3788(/68;///995::::=78>>////.27744-./.888:99>?>=5557165748918077=>??>?@A<@@?DF6@:>:>>GGD/>>////)/66///85/52'2222$222+.7262..(.33.3822,2655...50..2487676555555559=:9:::4:876:==:7;162),,(
@ATNG8:00466:05862
GATGGTAGCGCATAGTCGAGCGCAGCCCAGAAGATCAGGAACTCTAGAAGAATTCAGATTTTTAACACGAGAGTAAACGTAAAAAGAAGGTTTTACAAGACTCACGTTAACAATATTGCAGCAGTACGCACACAATCGAAGCGCAGTAAGGATGGCTAGTGTAACTAGCAAGAATACCACGAAAGCAAGAAAAAGAAGTACGCTATTAACTATTAACGTACCTGTCTCTTCCGAAACGAATGAGTACGATGAGTAGCAGCTCTCTCTACCATCGATCTTGGTAAGTCT
+
CB@@=@A@?94/-------757;;>=<2<5505<<;;=0505:<;:>??BB>B>B@?@@DDC5C@BBBCBCCCBCB9A;<;;;;*;@=@5;;;*:=B<6;69@A@;;8;@CC=A;;7<ACBCCCCBBBBCCCBB>BC;;:=CCCBD;;7;>B@A=@BBAABCC@CCCCCE@@@=?AA?ABBCC>???=@@@AA2AB?BBBCBBBDE>?<?@AA3979=BBB@@@@BABB?A@@@@9>??<>?BAAC@00..--------/////////638/33==884:8:94<555
@ATNG8:00480:05877
GATGGTATCACGACACGACGATGTGTACTCATTCGTTTCGGAAGAGACAGGTACGTTAATAGTTAATAGCGTACTTCTTTTTCTTGCTTTCGTGGTATTCTTGCTAGTTACACTAGCCATCCTTACTGCGCTTCGATTGTGTGCGTACTGCTGCAATATTGTTAACGTGAGTCCTGTAAAACCTTCTTTTTACGTTTACTCTCGTGTTAAAAATCTGAATTCTTCTAGAGTTCCTGATCTTCTGGTATGACTAGTGTACTACTACCATCGATCTTGGTAAGTCT
+
@ABB?CCCCCBABBCCCEDABBDCDBCCDCBB?BCCE>CC@C?CBAACCC@DDCA@:?<?ABA?B=BABCBBBBB?CBCBB3BB@BAA@<@@@A?BBB@CC?A@?A??9????C>>><>@A=A;AAAAA===<AABA;>>?>>>?@??CC@??>>:<<<;==:><AA@???@B<@@??BB;B<A<>>@@?/>A:::1;?>>>>D>>=5:;:;+;;:;@<@=AA=BBA?;;;=A=@@@@??<@@A<@@@@@>>>??AAAA??>??@8::>=C@@@<A=@@<>888
@ATNG8:00498:05873
GTTGGTAGCTCGCTGATGATATCTCCAGAAGATCAGGAACTCTAGAAGAATTCAGATTTTTAACACGAGAGTAAACGTAAAAAGAAGGTTTTACAAGACTCACGTTAACAATATTGCAGCAGTACGCACACAATCGAAGCGCAGTAAGGATGGCTAGTGTAACTAGCAAGAATACCACGAAAGCAAGAAAAAGAAGTACGCTATTAACTATTAACGTACCTGTCTCTTCCGAAACGAATGAGTGCTGTATCTATGTGTGCGCTACCATCGATCTTGGTAAGTCT
+
BC?B@BBCBCDBB@AABCDCCAABGEFCC@AAABAB>B;;;FCCBC?BC@C@BA?ACACA/A=CCCCCCCF>>=7<?@ABBB2A@;A4;;;6;CC@CCCBCCB::9;@CEAEBC@BBCCCCCCCBBBBBBBC?BBAA=AAAAABAA>BADAA?@BBBCCCB?BBBBBB?BA=A??;??BBD>B999:GFFC2AA?ABBBBB@@@=A7;;AA:=:=BCBB@CB@A@BC@C@BBB=BBC?BBBBABCBBBAAAB>>>BCCBBBB???=DA???ABE<>;>>:A:::
@ATNG8:00452:05928
GATGGACGAGCGTCTGAGAGGTACTCATTCGTTTCGGAAGAGACAGGTACGTTAATAGTTAATAGCGTACTTCTTTTTCTTGCTTTCGTGGTATTCTTGCTAGTTACACTAGCCATCCTTACTGCGCTTCGATTGTGTGCGTACTGCTGCAATATTGTTAACGTGAGTCTTGTAAAACCTTCTTTTTACGTTTACTCTCGTGTTAAAAAATCTGAATTCTTCTAGAGTTCCTGATCTTCTGGCGCTCTGTCACGTCTGCTACCATCGTTCTTGGTAAGTCT
+
6===?BB<==AABCBBCBFC@CCBBC:::;@@C=EB@CGCBBCCCC@CCBCB?C?BBEB>?:;8;==>@@A?;;;;;.;D>B;99.:>>>9?>?5;>1338;==8:?:@@<<B9:=@5:59A?>>A@A>BAAA=@>>000@@@;<;????A<;;;=>>9>:888;BBBCC;88>A;.:4<4<:>>>*558<;2:::;776799+.....#.../7484897:944499497:89444045:7:<999:545;;<BBBBA?>?59988@;AC@F?CC?ABBB
@ATNG8:00452:05932
ATGGTAGTCTCAGATAGTCTATAGTACTCATTCTGTTTCGGAAGAGACAGGTACGTTAATAGTTAATAGCGTACTTCTTTTTCTTGCTTTCGTGGTATTCTTGCCAGTTACACTAGCCATCCTTACTGCGCTTCGATTTGTGCGTACTGCTGCAATATTGTTAACGTGAGTCTTGTAAAACCTTCTTTTTACGTTTACTCTCGTGTTAAAAATCTGAATTCTTCTAGAGTTCCTGATCTTCTGGACGACGCGCACTGACACTACCATCGATCTTGGTAAGTCT
+
444.44:?>955;999=;;;<<;9;:955//)/////(/738)55:;;;;;@=9998;6;A@@>A9?<A?;887;,33377'9<9<;B;5?:;A7;>>?>E@BC@C@@>@BBBCCDC?CCC@C@BCBBB?>??B9::E>BBCCBBBBBB:;:?@<@A@@CF>B>B;;:>>A<@:99999&45:::>???,<::::*00>@@@BA@>29999)9<<>@>A=AB?BBBBBCF@C?BBABBB<?>A?BBCCBBBBBBAAABBBBBBB?BAAAAA@A=A>@B@D:::
@ATNG8:00478:05919
GATGGTAGTCTCAGATAGTCTATAGTACTCATTCGTTTCGGAAGAGACAGGTACGTTAATAGTTAATAGCGTACTTCTTTTTCTTTGCTTTCGTGGTATTCTTGCTAGTTACACTAGCCATCCTTACTGCGCTTCGATTGTGTGCGTACTGCTGCAATATTGTTAACGTGAGTCTTGTAAAACCTTCTTTTTACGTTTACTCTCGTGTTAAAAATCTGAATTCTTCTAGAGTTCCTGATCTTCTGGTCTACTACACTGTACTCTACCATCGATCTTGGTAAGTCT
+
AAAA<@@@AAA<A<?@;<?;;@A:;9@@;9>>5>>@B=BC?C496666=?:=<<99.4.49//)/)/777;555=265>>>'555/59>>8;;><6</0+/;2/06>>C@BBBBBBDD@CCB?C?BBBBBBCC@B@AA@B;;;CBCBECCBBAAAA@CBB>BA?B?AABBCCFJJBCCDCG<C>C@;;;<;*<AAAA=BCCDCBA@;:49???0@??@B@C?CB?ABBAAAD?B@AA@B;;6:@C?BBBEECBBBD;;;A@CCCBB?A;;;AAAA@B@CD?B;;;
@ATNG8:00495:05920
GATGGTAGGTGCACATGAGTGTATCCAGAAGATCAGGAACTCTAGAAGAATTCAGATTTTTAACACGAGAGTAAACGTAAAAAGAAGGTTTTACAAGACTCACGTTAACAATATTGCAGCAGTACGCACACAATCGAAGCGCAGTAAGGATGGCTAGTGTAACTAGCAAGAATACCACGAAAGCAAGAAAAAAGAAGTACGCTATTAACTATTAACGTACCTGTCTCTTCCGAAACGAATGAGTACGATGAGATCTCGTGTGCTACCATCGATCTTGGTAAGTCT
+
45>>9BCB?BBCCCCCDDBCCBB::9;CC?AA@@AB?B?BBDEE@@?@C@D@CCBAAAAA0@?BBCCBDDDCCC=CCCCCCC1CG@C@CCC9CCC@BBBBCCC@@>@@CD@CAA?CCBBCBCCCCCCAAACCADCAA>ACBBBB@@<A@CAA?ACBBACCC?BBCDCB>AB>AA@<>>===7=>>;999999%9A<A99:BBBBB;?<>@?A9=:=BBBB?AA@@@BB?C?BCC=CDD?CBCCCBBBBAA@CCCB===>BCCBAAC?CA>@@A=</828<:A@@@
@ATNG8:00455:05990
GATGGTAGACATATCGTACTCTCTGTACTCATTCGTTTCGGAAGAGACAGGTACGTTAATAGTTAATAGCGTACTTCTTTTTCTTGCTTCGTTGGTATTCTTGCTAGTTACACTAGCCATCCTTACTGCGCTTCGATTGTGTGCGTACTGCTGCAATATTGTTAACGTGAGTCTTGTAAAACCTTCTTTTACGTTTACTCTCGTGTTAAAATCTGAATTCTTACTAGTAGTTCCTGATCTTCTGGTCTACGCTCGTCGCGCTACCATCGATCTTGGTAAGTCT
+
@A::89;BBBCCCCCFCBBCCCCBCBBEDA@@4@9:9)4:7<9BBBBBCC;CB@;?4949=::7;7;?B@@@:8858??>?+:9497/(/--(-(---(//(3789;B7ABBBB;;;;>??<?=@@@===;;5;B@@<??CBAAB===AAA>>>>::;;;@@<@<A>>>AABBA:>8888(67>8;:::/9=::9199<///899>5;:;/:9;--(-0--)--98//89917475..-926-/).766//.6989?;;<>>>A8;;AAAA>>:=:==8=?;;
@ATNG8:00468:05982
GATGGTAGTATCTGCACACTCTGTCCAGAAGATCAGGAACTCTAGAAGAATTCAGATTTTTAACACGAGAGTAAACGTAAAAAGAAGGTTTTACAAGACTCACGTTAACAATATTGCAGCAGTACGCACACAATCGAAGCGCAGTAAGGATGGCTAGTGTAACTAGCAAGAATACCACGAAAGCAAGAAAAAAGAAGTACGCTATTAACTATTAACGTACCTGTCTCTTCCGTAACGAATGAGTACGAGAGAGCACACGTGTATCGATCTTGGTAAGTCT
+
BBBC@CFCD?AACBBCBBBDDECCD@CCC?CBBB:::;>BBECCCC@BB?B?CECCCAAA2A?CCAAADBBBBA;@@AAAAA2BA=B>BBB;BELACBBBCCCBD@D@BC@BBB@BCBBBDDCECDDCCCBD?CBBB?CBBBBB@@>BAGBB?BBBBCCBB?BBABBB@BB?@??<??AAA=AA@;::9999%9A?C@??CCC?@7;7:=AA:=:=@B@A?A;;;ABB?C@BCB?BBC?BBBCCAAABBBBABBBBBBBB@@ABBABAAA>A?AA<A888
@ATNG8:00481:05973
GATGGTAGTGTGTCTCTGAGAGTAGTACTCATCGTTTCGGAAGAGACAGGTACGTTAATAGTTAATAGCGTACTTCTTTTTCTTGCTTTCGTGGTATTCTTGCTAGTTACACTAGCCATCCTTACTGCGCTTCGATTGTGTGCGTACTGCTGCAATATTGTTAACGTGAGTCTTGTAAAACCTTCTTTTTACGTTTACTCTCGTGTTAAAAATCTGAATTCTTCTAGAGTTCCTGATCTTCTGGTCTACTACACTGTACTCTACCATCGATCTTGGTAAGTCT
+
//773::@;;5<<::;;;;;?>666>55/<00/9:;1:<2626===BBC@;;;CC@CACCBB?B?CCCCBCCCD@BBDCC09;65>AD9AA@A;ACB=@A9:;BBBCACCCCCCBC?BDC@D@C;::BCCC;:;CC@CDCCCBBBB@@@BBB@@=ABB?BG?B@BBBBBBBBB>@;:;:.;>B?BBEDE5DCBBB7;;@ABCBBBC>BBBB2BABBB@B@BE?BCB@@@C>A=ACDBBB;;;B>BBBBBDCCCBCCCCCCECBA=A;;;BBDD@C@AA?@@@@
@ATNG8:00481:06007
ATGGTAGCTCTGCTCTGACTCTCGTACTCATCTGTTTCGGAAGAGACAGGTACGTTAATAGTTAATAGCGTACTTCTTTTTCTTGCTTTCGTGGTATTCTTGCTAGTTACACTAGCCATCCTTACTGCGCTTCGATTGTGTGCGTACTGCTGCAATATTGTTAACGTGAGTCTTGTAAAACCTTCTTTTTACGTTTACTCTCGTGTTAAAAATCTGAATTCTTCTAGAGTTCCTGATCTTCTGGATATGAGTGACTCGTGCTACCATCGATCTTGGTAAGTCT
+
///)////444::<<<55/////////:;////-99/55(-(///889:7;;;:848<=?;>4><>>@@8844;8>?>==+33.3888/8677)//:)//4;;<==B969>>>ABA?A@@<@?CCBBBCBB?BBBB?CBBBBBBAB@A@BAC@@=A@B@CC@B@BBBBBBBCD@CCEDE<C?B=<<<<<*;BBBB<A;;;BB;;;>2::::';9:;B>A?CC?@@@BBBB?A>ABABBA>A@B?ADCBBCCCBBA@@@@@@BBB?B@@@BAAC?B?BB@D@@A
@ATNG8:00488:06002
ATGGTAGGACGAGCGTCTGAGAGGTACTCATTCGTTTCGGAAGAGACAGGTACGTTAATAGTTAATAGCGTACTTCTTTTTCTTGCTTTCGTGGTATTCTTGCTAGTTACACTAGCCATCCTTACTGCGCTTCGATTGTGTGCGTACTGCTGCAATATTGTTAACGTGAGTCTTGTAAAACCTTCTTTTTACGTTTACTCTCGTGTTAAAAATCTGAATTCTTCTAGAGTTCCTGATCTTCTGGGCAGACTCTCACACGCCTACCATCGATCTTGGTAAGTCT
+
///)///)///99:444433<<<7<949=9949BDD>BB?B?::9ABBB@B;;;C=A?ACDE8;9;BB@=@@<@255559$94244<>4<<;;166A6;;9;;BBBD@CECDCBBB@CBD@B?BB;;;AAE?BBBB?BBBBBBCBBCBBCCCBB@CBC?BC@D?CCC;;;CBCGFCCCC<C?F5<<;;;*;<DEE>C;<;;:??==29999'9===@=@:?@=BBCBBAC=@<@AB;;;=@@GF?GCCCCDDDCAAACCC@BCC@CA@@BBBB?C?BB?DA@@
@ATNG8:00461:06049
GATGGTAGCACGAGTCACTCATATCAGAGCATCAGGACTCTAAGAAGAATTCAAGATTTTTAACATCAGAGAGTAAACGATTAAAAAAGAAGGTTTTACAGACTCAACGTTAACAATATTGCAGCAGTACGCACACAATCGAAGCGCAGTAAGGATGGCTAGTGTAACTAGCAAGAATACCACGAAAGCAAGAAAAAGAAGTACGCTATTAACTATTAACGTACCTGTCTCTTCCGAAACGAATGAGTACGATGAGATCTCGTGTGCTACCATCGATCTTGGTAAGTCT
+
//9839=0//89:;<<@<5/-----**,,--26//)/////58==46/5:3//)///777'7)////////66899//333388888%996;4999.9>737;=33,333,2.58.55747996:9<A<ABB@@@BB@CB@@;@99:?@@@;>9=77.3?A=A;@B>B>@=;;5;>8<:7.56577.7==979999+9C;=<;A=??@A<><>@@C=C=@@BBB?@@@BDBB@B>AAC>BAB>AABABBDAAACBBBBBBBBBC@>>>AA=ACAA???B=B7::<BBBB
@ATNG8:00452:06092
GATGGTAGCTCTGCTCTGACTCTCGTACTCATTCGTTTCGGAAGAGACAGGTACGTTAATAGTTAATAGCGTACTTCTTTTTCTTGCTTTCGTGGTATTCTTGCTAGTTACACTAGCCATCCTTACTGCGCTTCGATTGTGTGCGTACTGCCTGCAATATTGTTAACGTGAGTCTTGTAAAACCTTCTTTTTACGTTTACTCTCGTGTTAAAAATCTGAATTCTTCTAGAGTTCCTGATCTTCTGGGCAGACTCTCACACGCCTACCATCGATCTTGGTAAGTCT
+
>@?<7<@<<==;;5=<5966;99?>;9:??9905<<>6==?C@CDCBBHIACDBAA=@>A@>@:@?BBABBC;<<;@?DDE5?@>@@BD=B9:6266=8=>2666;::9==;;;=:93:>>;??CCCCCCCC@BBBC;=;DCCCBCCCBBB@ECBB?BBD@@@=@?AABBCHCCC@ECCGG9C@CACEEEE5CHCCC>CABBAAC@@A>AABB2A@@BB?B@CC@CCBCC@@>@?A@@BAA>AACC>CDDCDCBCCBAABCD?BBB>AAAAAA??=@@CC@CCBB
@ATNG8:00475:06108
GATGGTAGATATATGCACGCTCTACCAGAAGATCAGGAACTCTAAGAAGAATTCAGATTTTTAACATCGAGAGTAAACGTAAAAAGAAGGTTTTACAAGACTCACGTTAACAATATTGCAGCAGTACGCACACAATCGAAGCGCAGTAAGGATGGCTAGTGTAACTAGCAAGAATACCACGAAAGCAAGAAAAAGAAGTACGCTATTAACTATTAACGTACCTGTCTCTTCCGAAACGAATGAGTACGAGTCAGAGCAGAGCTACCATCGATCTTGGTAAGTCT
+
4;::7;===DC;;556;9?@@BCCC@BBB>BBA@@A<@=<@=/0+/;6::6;688///>;;)>1:////6/3399:,333=<<<+33,3,333&39949=3339:8718<86.658;A@@ACBABACDCBBBA@?ABCC?@@BBBBBB?D?B998:BCCDCCB?BBBBBB?BC?DCC?ABCDC>B9:9:CDCC3CC?99:CBBA@D<B=>>>@<@;??CCB?BBAAABD?A?BBB>BCC?CBCBBB999BCCCCCBCCC:9:CBB?B???CBBB>A>AB>BCCC
@ATNG8:00477:06105
GATGGTAGGCGACATACATACGCGCCAGAAGATCAGGAACTCTAGAAGAATTCAGATTTTTAACACGAGAGTAAACGTAAAAAGAAGGTTTTACAAGACTCACGTTAACAATATTGCAGCAGTACGCACACAATCGAAGCGCAGTAAGGATGGCTAGTGTAACTAGCAAGAATACCACGAAAGCAAGAAAAAGAAGTACGCTATTAACTATTAACGTACCTGTCTCTTCCGAAACGAATGAGTACGATGAGATCTCGTGTGCTACCATCGATCTTGGTAAGTCT
+
4<88:@=@<?;:9>;;>CCCBBBBB>B@@;@959==9=;><C@==@>@@5:44=<=>@CC1C@CCCCCCCCBCB=BB@BBBB1BC=B:@@@7@BC@BBBBCCCCC@C@BB@BCC?CADCCCCDABBCCCCCB@CDCC?BBBBBBCC@DAD998:@@ABCCC?BAACCC?BB?BBB>AABBA=B??8>@?@?2?C>BBAAACCCC?C>BAA?9=8=?B@@?@CBBBCB?A@:;;8:BA?CBACDDCBBBBA@@A@@@@@?@?;;?A=>>>@??>>193::4@<;;
@ATNG8:00481:06081
GATGGTAGACACGTGTGCTCTCTCGTACTCATTCGTTTCGGAAGAGACAGGTACGTTAATAGTTAATAGCGTACTTCTTTTTCTTAGCTTTCGTGGTATTCTTCTAGTTACACTAGCCATCCTTACTGCGCTTCGATTGTGTGCGTACTGCTGCAATATTGTTAACGTGAGTCTTGTAAAAACCTTCTTTTTACGTTTACTCTCGTGTTAAAAATCTTGAATTCTTCTAGAGTTCCTGATACTTCTGGGTCTCTCTCTCACGCACTACATCGACTCTTGGTAAGTCT
+
@BBC?BBBBB@A@@A:55;;<;??CCDBCGGGACCCD=CC@C?BBCBCCB@CBBBA?B@B@@>4:67<?AAA?>>666666'6=+/////(/8882>:>>CC974<<=7=>CDB9999;;:49222222255/57//(.8..5==???@A@@@@@:>>>:>A:>;>>>>@@@>=/555555'57:.55;;;+799<:/6222222966+....$...(.72729:6?AA555;=C:??>855=05/9>46,,***,,2279:::7557---2---584859>05589
@ATNG8:00488:06089
GATGGTAGCTCTGCTCTGACTCTCGTACTCATTCGTTTCGGAAGAGACAGGTACGTTTAATAGTTAATAGCGTAACTTCTTTTTCTTTGCTTTCGTGGTATTCTTGCTAGTTACACTAGCCATCCTTACTGCGCTTCGATTGTGTGCGTACTGCTGCAATATTGTTAACGTGAGTCTTGTAAGACCTTCTTTTTACGTTTACTCTCGTGTTAAAAATCTGAATTCTTCTAGAGTTCCTGATCTTCTGGCGCGTATGTATGTCGCCTACCATCGATCTTGGTAAGTCT
+
8<;:=AA@;@BBA@@@@@ACCBAAEBBABB;;7;@CC9BB:;7:ABBA@C:??@;95)945:54.9;A@>9<5505=8==CCB1:>?8;:9=296=<166;59;5:566<?@BBBCCCBB@@@@?A@B@@@AAAB?BBCB?BCAAABBBCCCCCBCAA=@AA?BD@C@CBBBBCCCEAC;<5;@A=@5;;;;;*;@DDD>DBB@A?966;;@@@@+===@@?@@DD?AAA;;9C?B?CCBBBB?BBD?CAA;<;BBB;;;A@@A?BCC@CBBCBBBD@GACB@CAA@
@ATNG8:00496:06091
GATGTACCTCTGCTCTGACTCCGTACTCATTCGTTTCGGAAGAGACAGGTACGTTAATAGTTAATAGCGTACTTCTTTTTCTTGCTTTCGTGGTATTCTTGCTAGTTACACTAGCCTTCCTTACTGCGCTTCGATTGTGTGCGTACTGCTGCAATATTGTTAACGTGAGTCTTGTAAAACCTTCTTTTTACGTTTACTCTCGTGTTAAAAATCTGAATTCTTCTAGAGTTCCTGATCTTCTGGACAGAGTGTGCAGATACTACCATCGAACTTGCAGAGTCT
+
BA@@A>B9BBBBBBBCCCCBB?BBBBBCAA=A;;;8;B@C@CBCBCDC?BBDDD?B?CBBC@C@BBBCBBBBB?BBBBB3BB<@999,9A??=?BD?AB<?>AABA?CBBBCDCD<>;=>?:>>A<9<99068=>;@;;;@AA???C==>?AA<>>>;??;?==>>?A@@A@089888(88@988888(9=>>B:CCA@@@>>>@=@@AA/??@@@7?;==:>BAAAAA=A;?;:;;;8==A=@A===BBB===@A@@@>>?D:==:::5;@9>;;;????>
@ATNG8:00471:06143
GATGGTAGCAGACGTGACAGAGCGCCAGAAGATCAGGAACTCTAGAAGAATTCAGATTTTTAACACGAGAGTAAACGTAAAAAGAAGGTTTTACAAGACTCACGTTAACAATATTGCAGCAGTACGCACACAATCGAAGCGCAGTAAGGATGGCTAGTGTAACTAGCAAGAATACCACGAAAGCAAGAAAAAGAAGTACGCTATTAACTATTAACGTACCTGTCTCTTCCGAAACGAATGAGTACTATGTAGAGCTCTATACTAATCGATCTTGGTAAGTCT
+
AADC@CCBBCDDDCBCBDDDDCCCB?BCB@D@@?CC@C@BBCCCCC?AA=A?DBB>????1>?DBAACCCBBBB9@@:::::*:C>C?GGG<CDC@CBCCCCCCB?B@CB?BBB?BCCADCECDBBBCCCCB?AAAD?AB@BBBCC?C?CBB@BBBBBBCA?CCBBBB?BC@BBB>BABBB>AAA?BCCCC2CC?AA?@AAA@@=@:==?@:=:=B@@@@CBBBBBB?B?CCC=BCC?BBBBBBBCCAAACCAAAAA@>>>>??<>>AA>=>=B@BB@B???
@ATNG8:00487:06123
GATGGTAGTGTCATATGAGAGTGTGTACTCATTCGTTTCGGAAGAGACAGGTACGTTAATAGTTAATAGCGTACTTCTTTTTCTTGCTTTCGTGGTATTCTTGCTAGTTACACTAGCCATCCTTACTGCGCTTCGATTGTGTGCGTACTGCTGCAATATTGTTAACGTGAGTCTTGTAAAACCTTCTTTTTACGTTTACTCTCGTGTTAAAAATCTGAATTCTTCTAGAGTTCCTGATCTTCTGGTAGAGCGTGCATATATCTACCATCGATCTTGGTAAGTCT
+
48;:=@D@@ACDBB?FJBBFDCBCBBBBBCAB>A@@@;@?7<8=====;?6;;666:?:=<BB:CAEEAABGCAA9::999$9>;:=CC>B==C>BAD@CC?AA;;;CAAABFGCDCABBB@C@BBBBBBBB?BBBA=@ABBAAABCCDCBCBBC?CCC@BB@C@CCCBBCBAA=@::::.;=?5;;;;;*;AAAA=BABCCFDAA@5;;;;*;BBCC@C@CGABCCCDCB?B?;;;CBB?CBJAECCBBAA@AA@@AAE;;<BB@C;;;AA@@?@AEF@DA@@
@ATNG8:00491:06144
GATGGTAGTCTCAGATAGTCTATAGTACTCATTCGTTTCGGAAGAGACAGGTACGTTAATAGTTAATAGCGTACTTCTTTTTCTTGCTTTCGTGGTATTCTTGCTAGTTACACTAGCCATCCTTACTGCGCTTCGATTGTGTGCGTACTGCTGCAATATTGTTAACGTGAGTCTTGTAAAACCTTCTTTTTACGTTTACTCTCGTGTTAAAAATCTGAATTCTTCTAGAGTTCCTGATCTTCTGGAGATATCATCAGCGAGCTACCATCGATCTTGGTAAGTCT
+
--55(--7<;45555===<=>=>><<<>665<8<:::39949)///////)5<<<<<@;@EBB?B>BCA:::::;.44444$44.4:>>7<<>@<@>>:<<7;;;;;D?BBDCBBBB?BCD?C@BBBBBBBB=@@BB?CGBBBCCCC;;;BBBAA?BCC@CC@C@CCCDCCCCCACBBBC9B>C=<;<<<*;ABCC?BDGCBBDCCCADCBC3B;;;B>A?BB8;<@@AAA?B?CAABBA>AAB?BBBBBBBDBCEDCCCDCCCC@BBCBBB@@=@>AA@B;;;
@ATNG8:00458:06194
GATGGTAGTCTCAGATAGTCTATAGTACTCATTCGTTTCGGAAGAGACAGGTACGTTAATAGTTAATAGCGTACTTCTTTTTCTTGTCTTTCGTGGTATTCTTGCTAGTTACACTAGCCATCCTTACTGCGCTTCGATTGTGTGCGTACTGCTGCAATATTGTTAACGTGAGTCTTGTAAAACCTTCTTTTTACGTTTACTCTCGTGTTAAAAATCTGAATTCTTCTAGAGTTCCTGATCTTCTGGGTGTATCAGCGAGTATCTACCATCGATCTTGGTAAGTCT
+
5:<<<BCCBB?@ACCCCAAABCIBBBCB@@@@=@@@@=AD@F?BBBBABB?BAA@@=@?BC@@<@<@A><<;::<:40000)0=9000@A<A:<@7?::49?388@<?ABCCEGDEBB?BBC@C?BDCCCDCB?BCCC?CCBBBDDCCCBBBBBCC?CCC@CB@C@CCABBBBCC@CBCCC9@;@<;::::*:BBCC?GCCAAADBBCAFCCC2C;;<B=B?CCAAA@BBBC@B?BCDBBB?B@@A<ABBCFCBBCBBCCDCCCAA?@CCB@A@C@D?BB@D??@
@ATNG8:00473:06185
GATGGTAGCTCTGCTCTGACTCTCGTACTCATTCGTTTCGGAAGAGACAGGTACGTTAATAGTTAATAGCGTACTTCTTTTTCTTGCTTTCGTGGTATTCTTGCTAGTTACACTAGCCATCCTTACTGCGCTTCGATTGTGTGCGTACTGCTGCAATATTGTTAACGTGAGTCTTGTAAAACCTTCTTTTTACGTTTACTCTCGTGTTGAAAATCTGAATTCTTCTAGAGTTCCTGATCTTCTGGGCAGACTCTCACACGCCTACCATCGATCTTGGTAAGTCT
+
5:<<<ABBBB==B=>BB?;;<<<<>BB@CCA@>AEDD>DC@C>BBBECCC?CDCBCAC@CBCC?C@CCBAB@@@B?BCFCC5BC@CCCD?BABB9;:B?CB;;;CBCF@CCCCBBBB?A@@;@=ABBCBBBC@BBCB?CBBBBDDCBBBBBBDBB?BCC?CC?C?BBDCCCCCC@CCCCC<CGJ?AACBB5CCCBH>AAAABB@@@@<A@BC9CA@ALADADC@BBCCCCC?BACBBBAA=??DG?CCCBBCBCBAA@BBC@BBC@CBCCCC999:@DDAC;;;
@ATNG8:00494:06196
GATGGTAGATACTCGCTGATACACCCAGAAAGATCAGGAACTCTAGAAGAATTCAGATTTTTTAACACGAGAGTAAACGTAAAAAAGAAGGTTTTACAAGACTCACGTTAACAATATTGCAGCAGTACGCACACAATCGAAGCGCAGTAAGGATGGCTAGTGTAACTAGCAAGAATACCACGAAAGCAAGAAAAAGAAGTACGCTATTAACTATTAACGTACCTGTCTCTTCCGAAACGAATGAGTACACATCGTCGTGTCGTGCTACCATCGATCTTGTAAGTCT
+
5;>>?BBDDCBBC;;;BCICCB:::.;:;;)5<<<=@<@:>@B@@?A>??=?????9:9999%9;997BBBAB999,7;;;;;;;%;5456;;;+555.5;:<===BD=@>@C>BAB?BBBBCBBBBBBBBBBAA=A@A?=A???@C?><@?BBC?CCCBBBBC@CBCCCC=AA?BBC:::BBA;A??<?BCEF3BB?BAABAA@??<?<???>:>9:;@;;5;A?@?CB?A@9::5:??=BBBBBBBBBCBBAAABBBBCBBBBFAA>ABBBCBBB?BB?:A???
@ATNG8:00478:06228
ATGGTAGTGTCATATGAGAGTGTGTACTCATTCGTTTCGGAAGAGACAGGTACGTTAATAGTTTAATAGCGTACTTCTTTTTCTTGTCTTTCGTGGTATTCTTGCTAGTTACACTAGCCATCCTTACTGCGCTTCGATTGTGTGCGTACTGCTGCAATATTGTTAACGTGAGTCTTGTAAAACCTTCTTTTTTACGTTTACTCTCGTGTTAAAAATCTGAATTCTTCTAGAGTTCCTGATCTTCTGGTTCTCTCTCTCACGCACTACCATCGATCTTGGTAAGTCT
+
0/4.444494445555799//--55///:::5:344(4838.44::9;<8555566949:555)5.5556>?>>>;>>===(9945449;2;=;;055939:+//:87;:<<<<<;;;.59@5;5?ABB@@@?2:9@@=@A@@@ACBBCC::;AAA?;::@CC@D@DBBA@@>>><?BBDE;A=?>;;;:::$::>>@*0004:59995.5555$59<==9=86616;;;<=<5;45445658===;C@CCBAA@@@@@@AA?;;9=9=@>=?A::49=??<BCCB
@ATNG8:00480:06259
GATGGTAGGTGCACATGAGTGTATCCAGAAGATCAGGAACTCTAGAAGAATTCAGATTTTTAACACGAGAGTAAACGTAAAAAGAAGGTTTTACAAGACTCACGTTAACAATATTGCAGCAGTACGCACACAATCGAAGCGCAGTAAGGATGGCTAGTGTAACTAGCAAGAATACCACGAAAGCAAGAAAAAGAAGTACTCTATTAACTATTAACGTACCTGTCTCTTCCGAAACGAATGAGTACTGCGTCTCACTCTCGCCTACATCGATCTTGGTAAGTCT
+
:;<C?CCC@CCCCBBBBBCCECCDC@CBB@CBBBBB?B?CCDCCBB?CD@C@BAA;;;;;*;=ACCCDDCCCCB;BA;;;;;*<E=?=?@@4@B@<=BBBAAC::8;@CC@DAA?DCCBBCCCBCCCCDCBB@BBCC@CCBBAAAC@C@CBA?ACCBBDBC?BBBBCB>BB?BCD>AABCC;A9:39====.=A>BABBBAABB?B?CBAA>=<A@AAA;>>??<<<3:3:==4<==<??@@???@>>>???>>>>A>>>>8=>>>AAA@@::7;:=E=AAAB
@ATNG8:00467:06290
GTGGTAGGAGACACGTCGCACACGTACTCATTCGTTTCGGAAGAGACAGGTACGTTAATAGTTAATAGCGTACTTCTTTTTCTTGCTTTCGTGGTATTCTTGCTAGTTACACTAGCCATCCTTACTGCGCTTCGATTGTGTGCGCACTGCTGCAATATTGTTAACGTGAGTCTTGTAAAACCTTCTTTTTACGTTTACTCTCGTGTTAAAAATCTGAATTCTTCTAGAGTTCCTGATCTTCTGGCGCTCTGTCACGTCTGCTACCATCGATCTTGGTAAGTCT
+
?BD?BBB?BBCFDDDABBBCBBCCC@@@BBB@BCCC<BA@C@@A;;:@@<@@BBB@E8<9@@8@;BBBCBBBBC@CBAAA1??=?ABB>BABC?CCF?AA=??@@9938@B>??BB?ACB?B?;:;>>===:?==>;>====>==>>=CBA===78677;<:@<?A@@@====8=====5=>E7;7@@@,;:///)//77788<;;68898*6///;497?@=@???@@@<@;@BB@==///:6;:>>@A?@?BAAA>>>@@@@<@@@>@DDD;@;?@;CBBB
@ATNG8:00478:06265
GATGGTAGGTGCACATGAGTGTATCCAGAAGATCAGGAACTCTAGAAGAATTCAGATTTTTAACACGAGAGTAAACGTAAAAGAAGGTTTTACAAGACTCACGTTAACAATATTGCAGCAGTACGCACACAATCGAAGCGCAGTAAGGATGGCTAGTGTAACTAGCAAGAATACCACGAAAGCAAGAAAAAGAAGTACGCTATTAACTATTAACGTACCTGTCTCTTCCGAAAACGAATGAGTACGATGAGATCTCGTGTGCTACCATCGATCTTGGTAAGTCT
+
:><<7999)///;:99;99995555.55;7:;;=>>:>:==A696=:DC?B=@>=94949$97?<<@;;966>>2559599+;>9><CCC9BBB?B@B;;;A>=5:2:=8;87-399:>@?D@@ABAAACDFAAAC@B@@@A?>=9?9><<800000///)/8433849949:9.33887.777133333$3:6;;:333333/3496:;08059=<=9665<::=:=::;;;-;?@>CA>?>::733;:::8883337//////(.5335555+3.374;445
@ATNG8:00479:06314
GATGGTAGTGTCAGTGCGCGTCGTCCAGAAGATCAGGAACTTTAGAAGAATTCAGATTTTTAACACGAGAGTAAACGTAAAAAGAAGGTTTTACAAGATCTCACGTTAACAATATTTGACAGCAGTACGCACACAATCGAAGCGCAGTAAGGATGGCTAGTGTAACTAGCAAGAATACCACGAAAGCAAGAAAAAGAAGTACGACTATTAACTATTAACGTACCTGTCTCTTCCGAAACGAATGTAGTAACACATCGTCGTGTCGTGCTACCATCGTCCGTTAGAAGTCT
+
BKDC@BB?AACDBBCC@AACCAAAA@CBC@CCCCFD?B=@@@:@@B?BB=@=@AA<;;;;';8>:=B=>B<<=B4?:@<>@@0>@=@9>>=+0//)///37383::496871.---'---,225,-/..3988>D8==DD:>=@?=>;:7;====<@@==>>>@=B@??CC?AA=>>>:=;;;<4=8936EDDE/==:<>:;888>;;5;<B>===B=AA;;;<AA=====:>:???9@@@9=---9--(-6757577733766./.....(.6566:2662:5515522
@ATNG8:00482:06342
GATTAGAGAGAGCTCTCTCATCGTACTCATTCGTTTCGGAAGAGACAGGTACGTTAATTAGTTAATAGCGTACTTACTTTTCTTAGCTTTCGTGGTATTCTTGCTAGTTACACTAGCCATCCTTACTGCGCTTCGATTGTGTGCGTACTGCTGCAATATTGTTAACGTGAGTCTTGTAAAACCTTCTTTTACGTTTAACTCTCGTGTTAAAATCTGAATTCTTCTAGAGTTCCTGTTCTTCTGGGTCTACGCTCGTCGCGCTACCATCGATCTTGGTAAGTCT
+
<@@7<B>@:;;:9999555999::55599949555)55.5455555995:97772;+0)///)/59<958<733-33333&3349<789+388;4>A@;>>,00<<8<5=@ACAA??;<?B?B?B?A89688;=>=@7:;?????@@>==@?888086:49;3928==@A;>;=/55556'64:47///(/:---(-(-6---78691535)3//.3.36==58:=;>>?:<:=@@:>>8=>>?7>?A?;;;==>8898==>??:>>ABC?>>;>:==;??;7
@ATNG8:00486:06327
GATGGTAGCTCGCTGATGATATCTCCAGAAGATCAGGAACTCTAGAAGAATTCAGATTTTTAACACGAGAGTAAACGTAAAAAGAAGGTTTTACAAGACTCACGTTAACAATATTGCAGCAGTACGCACACAATCGAAGCGCAGTAAGGATGGCTAGTGTAACTAGCAAGAATACCACGAAAGCAAGAAAAAGAAGTACGCTATTAACTATTAACGTACCTGTCTCTTCCGAAACGAATGAGTACTACTCTCAGAGACACACTACCATCGATCTTGGTAAGTCT
+
8>@@;?@DBCBBB;;6?<<BBBABA@CBB?BB@@BA;@:>AA;;;B?BAAC???>:9:::)9;@@@@BABBA@@8979>===,=@>@;@@@7ACEBBABABBB@A@@@CC@CCC?BBCBECCCBBCCCBBBE@CAAA=@???BBBB?C@CAA?@CCDBB?@=?ABBBC?BB?BCA<ABBCB9?=<899::9(:A?CCB@@ABBB=?:>>>@<@<AA@A@?CDABCCB?B?BBD>CCC@DCBBBBCDCCBBBBBCCCAAA>=BBBB;>>>>B>>>5:3:96A9::
@ATNG8:00456:06383
GATGGTAGGCATCATGCATATCTCACCAGAAGATCAGGAACTCTAAGAAGAATTGCAGATTTTTAACACGAGAGTAAACGTAAAAAGAAGGTTTTACAAGTACTCACGTTAACAATATTGCAGCAGTACGCACACAATCGAAGCGCAGTAAGGATGGCTAGTGTAACTAGCAAGAATACCACGAAAGCAAGAAAAAAGAAGTACGCTATTAACTATTAACGTACCTGTCTCTTCCGAAACGAATGAGTACTGCGTCTCACTCTCGCCTACCACTCGATCTTGGTAAGTCT
+
798:5:44.444459=<;;;==<<::6555.59999939544444.4<599;913499=====)3,333333997;7.37:5===+;<:><===/???;0//>>/-///)/389677:8;;:?@>9:9A??=?:;98999=:>::9@?7739:>=?:?AABBCCB?::9999=@@?>>=;==BBA9;7/)000000%0/)/>:=:885202===AA05,25::::?@::=:B<?=?CD<@AA<?>@A?>>???@;;;@@BA@C@@:6...6.---0//3318-3/)////
@ATNG8:00483:06362
GATGGTAGGACGAGCGTCTGAGAGGTACTCATTCGTTTCGGAAGAGACAGGTACGTTAATAGTTAATAGCGTACTTCTTTTTCTTGCTTTCGTGGTATTCTTGCTAGTTACACTAGCCATCCTTACTGCGCTTCGATTGTGTGCGTACTGCTGCAATATTGTTAACGTGAGTCTTGTAAAACCTTCTTTTTACGTTTACTCTCGTGTTAAAAATCTGAATTCTTCTAGAGTTCCTGATCTTCTGGGTGCGCTACAGTCTCTCTACCATCGATCTTGGTAAGTCT
+
59>>9=BB?BB@?;56>?=BBCCC?CAA@B;;8<BBC?CC@D@BBBCCCC@CCCCC@C@CBCC@C?BBEHCCAA@>;;;;;*;?<@AAA<BB@A:B;?9;A499BBBBACCCDDCCCADCC@C@CBBBB@?@@CDAB?BBCCCBBCCBBBBBCCB?BCC?BA@C?AACCCCCCCACCCDD<C@C>BBCCC5CDCCC>BAAABBA@@C@BEEE5BBCCCAC@DC?BBB@@@B?B@CCBCCC=?:;:6;AABCCFCCCBB@@@BABC@BBBBBBBB?CABB?CAA@
@ATNG8:00532:05760
ATGGTAGCTCGTGCTCTGACTCTCGTACTCATTCTGTTTCGGAAATGAGACAGGTACGTTAATAGTTAAATAGCGTACTTCTTTTTCTTGCTTTCGTTGGTATTCTTGCTAGTTACACTAGCCATCCTTACTGCGCTTCGATTGTGTGCGTACTGCTGCAATATTGTTAACGTGAGTCTTGTAAAACCTTCTTTTTACGTTTACTCTCGTGTTAAAAATCTGAATTCTTCTAGAGTTCCTGATCTTCTGGGTCTACGCTCGTCGCGCTACCATCGATCTTGGTAAGTCT
+
844.44444444<:444999566;;><:<A5505=:;;3::)//(//7666794889771823339,33(333/9///;8;;;;;+//+3;99(/--(-(--70574;;:<<>6;665=;::5999.4.5:::;;;:8:<<=:;@@@@B@@@?@BBCCBB=@?A<::498<:=/0/799)55555&57=8>?A@?+>6669099>555955505?=?+><<65058<<266=;;49093<==>9929<>>8ABBCCCCC;;;BAAA??@@689><<<77198=>;@@BA
@ATNG8:00534:05801
GATGGTAGTGTCATATGAGAGTGTGTACTCATTCGTTTCGGAAGAGACAGGTACGTTAATAGTTAATAGACGTACTTCTTTTTCTTTGTCTTTCTGTGGTATTTCTTGCTAGTTACACTAGCCATCCTTACTGCGCTTCGATTGTGTGCGTACTGCTGCAATATTGTTAACGTGAGTCTTGTAAAAACCTTCTTTTTACGTTTACTCTCGTGTTAAAAATCTGAATTCTTCTAGAGTTCCTGATCTTCTGGGATGTGTGCGCAGTGCCTACCATCGATCTTGGTAAGTCT
+
/:::9@>;;:@<<=?<<@AB;99>>=<<@?;?5?<==6==8=7;;;=;==4995569=5;;;:57277/------7,//===+<<;,4////(///7838/33(3:-34<;=CBCCBBBBAA=A@A?A>BB:;:CAA?ACCCADBBBB;;;CBCCCCFHDACCBADCAD@CCCAABCBB>B;;;;;*;>B<A@BBB1@ACBB<C;;;?@>;99>@?CC1@AB?>:>>@A=<<;;;;D=@<@BA@A@=@AAA;A;;;@DCCCCCAAACAIGGEFCCCCB;;5;=@@=B@AB
@ATNG8:00513:05838
GATGGTAGTGTCATATGAGAGTGTGTACTCTATTCGTTTCGGAAGAGACAGGTACGTTAATAGTTAATAGCGTACTTCTTTTTTCTTGCTTTCGTGGTATTCTTGCTAGTTACACTAGCCATCCTTACTGCGCTTCGATTGTGTGCGTACTGCTGCATATTGTTAACGTGAGTCTTGTAAAACCTTCTTTTTACGTTTACTTCTCGTGTTAAAATCTGAATTCTTCTAGAGTTCCTGATCTTCTGGTCTACTACACTGTACTCTACCATCGATCTTGGTAAGTCT
+
--77065257////:556>>>=6667779///:37///(/4.45444448:7;<<<<8:4983/(/3///99;99;3333333#33,3777.7745.5594<<,//<:9;7;C?=@;;;9===:>=@@96966@;@@;?;@@AA@999?==<=>=00/::6:=6<:<=;;///<<,/6@?>+<.5.55555$4<999)///)/;:7/-/)///&////7277<=95555544393565>??466:797///77//599;99;;;;;8======97272//)////
@ATNG8:00528:05845
GATGGTAGCGCATATCAGCGCAGCCCCAGAAGATCATAACTCTAGAAGAATTCAGATTTTTAACACGAGAGTAAACGTAAAAAGAAGGTTTTACAAGACTCACGTTAACAATATTGCAGCAGTACGCACACAATCGAAGCGCAGTAAGGATGGCTAGTGTAACTAGCAAGAATACCGCGAAAGCAAGAAAAAAGAATTACGCTATTAACTATTAACGTACCTGTCTCTTCCGAAACGAATGAGTACGTGTGCGACGTGTCTCCTACCATCGATCTTGGTAAGTCT
+
BB<B9>555544:9;9<:945/7777+7//)/7//5;;4:</////7::6<044488888'9.44445555===4<655<<<)==9=:@@@1;;<:;//////::6<8<=9;;;:>?>:999994::;;;;;6;999;99559;99394955.59//////39//4<;0558;;;555::<4;981333333#39494433;;33/36;>=89>9=00/727/66=AE;C8:;;3;//)//8//39987666--------8:6:;;5889::875/:5:97<:::
@ATNG8:00528:05903
GATGGTAGGTGCACATGAGTGTATCCAGAAGATCAGGAACTCTAGAAGAATTCAGATTTTTAACACGAGAGTAAACGTAAAAAGAAGGTTTTACAAGACTCACGTTAACAATATTGCAGCAGTACGCACACAATCGAAGCGCAGTAAGGATGGCTAGTGTAACTAGCAAGAATACCACGAAAGCAAGAAAAAGAAGTACGCTATTAACTATTAACGTACCTGTCTCTTCCGAAACGAATGAGTACGATGAGATCTCGTGTGCTACCATCGATCTTGGTAAGTCT
+
45::7;CC@CC@@@BAABCGGCBBC?@@@=@BBACB@C@BBBBBBB?BC@B@BDC@@@@@1@?BBCBBBCCAAA<@BBBBBB0BB;@;@A@3ABC@DDCCCBC;:6;?@@=@AA=ABBA@A@CCCCBBBBBB>BBBC?BBBBBCBC@C@C@@>@CCBBCBB@BAAAAA>@B@CCC?BBBBA=B9999CCCC3CC?BBBBBBCBB?B?B>?@<@<AACCC@CBBB@A@@C?BBB=BBC@BBBBBCBBBBBBBBBBA@@BBCBBBBB??@@@D@<<4>9=>;BBCB
@ATNG8:00535:05873
GATGTAGACACTGTGCTCTCTCGTACTCATTCGTTTCGGAAGAGACAGGTACGTTAATAGTTAATAGCGTACTTCTTTTTCTTGCTTCGTGGTATTCTTGCTAGTTACACTAGCCATCCTTACTGCGCTTCGATTGTGTGCGTACTGCTGCAATATTGTTAACGTGAGTCTTGTAAAACCTTCTTTTTACGTTTACTCTCGTGTTAAAAATCTGAATTCTTCTAGAGTTCCTGATCTTCTGGTCTACTGACACTGTACTCTACCATCGATCTTGGTAAGTCT
+
??;BBD?>===@AAAA;>AA@CCCAABCDB@FBCB<B@=@9BB??;??9<;BCA?C=:99?:?=A855====B:BBBBB18=6A770399=7?BB<@A;897==>8@977DCCA?@8817188::<<<<49;;=:<AAA===866=?@?AAA:;9:<7818:=9::<;<9;59<<?@5@8=7;;AAA/>>>??7>;;;;<@@DD:::::+:///;6;4//,/-99--/3838=@@<>17//)/6398/..6677588899;AA688;;==88588<B<@@A@
@ATNG8:00547:05866
GATGGTAGTGTGTGCTCTGAGAGTAGTACTCATTCGTTTCGGAAGAGACAGGTACGTTAATAGTTAATAGCGTACTTCTTTTTTCTTGCTTTCGTGGTATTCTTGCTAGTTACACTAGCCATCCTTACTGCGCTTCGATTGTGTGCGTACTGCTGCAATATTGTTAACGTGAGTCTTGTAAAACCTTCTTTTTACGTTTACTCTCGTGTTAAAAATCTTAATTCTTCTAGAGTTCCTGATCTTCTGGTATGACTAGTGTACTACTACCATCGATCTTGGTAAGTCT
+
//8:.44;=?90//////77/56///9//////)5<<:1:;.405;;=<>>9>>=>?<><>>>B<@;?;>@@;;9A=9;;;;:$99398@@9?<<<166=9==;?=BA=@<@BBBBAAA?BBB@C@CAAABBAA?@CDD?BBCCDBBBECCCBBCBB?BDD@BB?B@BBBBBBBCC@B@@@@7@?B<AACCC3CBCBB<@@BBBBC;;;@CCCC5C@@?@?B@@@=@@BDAAB@C@ABACBB@CCCABCCCBAACCCCBBBBBCBCC@CBBBBBBB?B?BB@CAAA
@ATNG8:00511:05910
GATGGTAGTGCGTGAGAGAGAGACCCAGAAGATCAGGAGCTCTAGAAGAATTCAGATTTTTAACACGAGAGTAAACGTAAAAAGAAGGTTTTACAAGACTCACGTTAACAATATTGCAGCAGTACGCACACAATCGAAGCGCAGTAAGGATGGCTAGTGTAACTAGCAAGAATACCACGAAAGCAAGAAAAAGAAGTACGCTATTAACTATTAACGTACCTGTCTCTTCCGAAACGAATGAGTACGTGTGACGTACGTGAGCTACCATCGATCTTGGTAAGTCT
+
5<AB?BBDCCBB?@;B=BCCBC<9606;;6<;;6658==:;;?BBB?BD<?<??@;;;;;*;;@DFCCCCCCCC>BB@@@@@0@C?C@CCC:CAA>CAAAAAA;;7;>AA?CCC@CCCCBBBCCCCCAAADD@DCBB>AACBCCBC@C@CAB@BCCCCBBD?BBCCBB?::8:AA>AABA@8?==9::9:9(:A?BBBBCCCCC?C>A@A?>D<??CBB?BB@@@BB@C@BBB>BCC@BBBBCCCBAAACBCCCCBBBCBAAABB?BAAAB@@@;>;>A=B>>>
@ATNG8:00532:05931
GATGGTAGGCGACATACATACGCGCCAGAAGATCAGGAACTCTAGAAGAATTCAGATTTTTTAACACGAGAGTAAAGTAAAAAGAAGGTTTTACAAGACTCACGTTAACAATATTGCAGCAGTACGCACACAATCGAAGCGCAGTAAGGATGGCTAGTGTAACTAGCAAGAATACCACGAAAGCAAGAAAAAAGAAGTACGCTATTAACTATTAACGTACCTGTCTCTTCCGAAACGAATGAGTACAGAGAGTACGATATGTCTACCATCGATCTTGGTAAGTCT
+
//8839AA?ABBBCC?=BBB;9:>>:>>>9=?BBBC?B=@>@99:@;>>:>:<<:99:::9#9.9AAD@<A;?CC>B>>D?C+CC?C?CCC;CBB?BBAAA?CBA?A<AB>BBB>BBBBCCCCBBBCBBBCC?DCCC=AABA@AAB?BACBB?BBCBBBBB?BAABBB@BB>99:3::>??8=>>;889888%/:7;///<=@>?;>887BD6;8;?AAA@CBAAAAA=@=@@A;ABB?BBBBCCBCCCCCCCCBBBAA??;;:=A=@A@@?>:95::=B=C>>>
@ATNG8:00541:05932
GATGGTAGCGCATATCAGCGCAGCCCAGAAGATCAGGAACTCTAGAAGAATTCAGATTTTTAACACGAGAGTAAACGTAAAAAGAAGGTTTTACAAGACTCACGTTAACAATATTGCAGCAGTACGCACACAATCGAAGCGCAGTAAGGATGGCTAGTGTAACTAGCAAGAATACCACGAAAGCAAGAAAAAAGAAGTACGCTATTAACTATTAACGTACCTGTCTCTTCCGAAACGAATGAGTACGATGAGAGAGCTCTCTCTACCATCGATCTTGGTAAGTCT
+
5>>>@CC@A<CCAAACBBCDBB@A@;@A@;AEABBB>@<?@AA@@@@CC?B?::;BCCBB2B?BDC;;;CCCKE?CBABEKE5A@=@<@@@7AAA=ABDCBA@;;4;5;;2:>@7<<;;;A=BBBCDAABCE?CD;;8;A@@BABB>A?C;;6;@@=;:;D@DCBBBB@CD?B??6::@@@=>==;::::::%9727939?<A@?=?>??AC8C>B>BAA>AB@?@BC@D@CCC=CCC@AAAA??BAA??@CBBBBCBBBH???AD=A>888>>A:B?AA?BABB
@ATNG8:00523:06004
GATGGTAGGACGAGCGTCTGAGAGGTACTCATTCGTTTCGGAAGAGACAGGTACGTTAATAGTTAATAGCGTACTTCTTTTTCTTTGCTTTCGTGGTATTCTTGCTAGTTACACTAGCCATCCTTACTGCGCTTCGATTGTGTGCGTACTGCTGCAATATTGTTAACGTGAGTCTTGTAAAAACCTTCTTTTTACGTTTACTCTCGTGTTAAAAATCTGAATTCTTCTAGAGTTCCTGATCTTCTGGGTGCGCTACAGTCTTCTACATCGATCTTGGTAAGTCT
+
/7/4.444.444:455==ABCGBB?BBBBCCC@CBBB>BD@C@@@@ABBB7;;A;<5:=AAAA=A>;;;=@9:5;454444$444)4<<>6<;<>8==<8==969CCBC?CCBBBDDC?BBB?B?BBBBBC@@>@BBB@CDCDDA@BBCCCCCBBC>@@@?BB?B@BCB;;:BBC>B:;;;;*;;B;A@@@@0ABCBB9@9:9595955:>=>?+;;;<>:>?=@;999999A9B=AA?>>?69:BB<AB@@@@BBDCBAA<@ABBCC@@@C@@<@<@A>ABBB
@ATNG8:00529:06009
GATATACTCGCTGATACACCCAGAAGATCAGGAACTCTAGAAGAATTCAGATTTTTAACACGAGAGTAAACGTAAAAAGAAGGTTTTACAAGACTCACGTTAACAATATTGCAGCAGTACGCACACAATCGAAGCGCAGTAAGGATGGCTAGTGTAACTAGCAAGAATACCACGAAAGCAAGAAAAAGAAGTACGCTATTAACTATTAAACGTACCTGTCTCTTCCGAAACGAATGAGTACACATCGTCGTGTCGTGCTACCATCGATCTTGGTAAGTCT
+
>>BCDBBCCBAB@<C@CCDD=CFK@DBBC@@<A>;;:@A@?;?@0925@@CCCCC1?<@AA>??BBCBC:@?99999'9;38:<==1B@;7;?:@@AA:;6;=>?:>>>9>>==>???AAABAAA7768DAB<>>??;;;;=A>AAB@DAAABCBD;A>@@BC?B@=@?@>ABBBC>CBA=ACCCC2@@<>>>@@@A==9=8<<<<188)8:::>;>>?;;:>;?;?AA:ABB?BBCB:9:CCC@??BBCCCBBB@>@BBB@CCBB@@?>8@<@C@CCC>
@ATNG8:00504:06038
GATGGTAGCATCATGCATATCTCACCAGAAGATCAGGAACTCTAGAAGAATTCAGATTTTTAACACGAGAGTAAACGTAAAAAGAAGGTTTTACAAGACTCACGTTAACAATATTGCAGCAGTACGCACACAATCGAAGCGCAGTAAGGATGGCTAGTGTAACTAGCAAGAATACCACGAAAGCAAGAAAAAGAAGTACGCTATTAACTATTAACGCGCCTGTCTCTTCCGAAACGAATGAGTACCTCTCAGACGCTCGTCCTACCATCGATCTTGGTAAGTCT
+
@@CC?CACBBCBCCGCBBACDCCCC@CCC>BBCCBB?B?CCB@@AC?BB?B=@?=8:999':5973A?AAA@A>8>>;:999$9;39:;>=0=9616:6:CCCCC?C?BB?BCE@CFCCCBBBBCCBBBBBD@BBCC@CABBBCBB@C@CAA>BAAAAA;:69@@ACC@>><?B@=B=?>>6=?:7<<?AA/AB;??AABB@@@<@;===>;>:==>@@;@EBAABC@C?CCC>CCD?BBCBAAA?CBBABBBBBBBBAA@<AAB:==>>==>A<B@BB@CAAA
@ATNG8:00520:06050
GATGGTAGGTGCGAGCATGAGTGTATCCAGAAGATCAGGAACTCTAGAAGAATTCAGATTTTTAACACGAGAGTAAACGTAAAAAGAAGGTTTTACAAGACTCACGTTAACAATATTGCAGCAGTACGCACACAATCGAAGCGCAGTAAGGATGGCTAGTGTAACTAGCAAGAATACCACGAAAGCAAGAAAAAGAAGTACGCTATTAACTATTAACGTACCTGTCTCTTCCGAAACGAATGAGTACGAGAGTCAGAGCAGAGCTACCATCGATCTTGGTAAGTCT
+
4:@A=@@@9@<0//7777;;;>;9===45443444///)/)/::/45<55:657<:596===)605<=7<9>00/7.77/////$/:5:.555&555.5>?ABBCAB?A@BC?BBB@CCCCCBBBCBBB@BBBB@CBBB:<<B@AAEC@C@B@@=@AABBBBA?AACABA?CC@AAA>AABAD<B9979DDDD3@A;???@@@@AB?B>>===:=<==BBB?BBABBCCAC@CDE?C@@?@ACBBBBBC@???BAABBBBBBBBBBB?BAAACCBB?B?BB?CCDC
@ATNG8:00548:06048
ATGGTAGAGTATGCATGTGTATCTCCACGAAGAATCAGGAACTCTAGAAGAATTCAGATTTTTAACACGAGAGTAAACGTAAAAAGAAGGTTTTACAAGACTCTCGTTAACAATATTGCAGCAGTACGCACACAATCGAAGCGCAGTAAGGATGGCTAGTGTAACTAGCAAGAATACCACGAAAGCAAGAAAAAGAAGTACGCTATTAACTATTAACGTACCTGTCTCTTCCGAAACGAATGAGTACACACTCTCATATGACACTACCATCGATCTTGGTAAGTCT
+
///)///-::7////9;<;6655/:)////)//)4;;:0646BBCA;;8;D?CACCB@@@@@0@?CCECCCCCCDD>DBBCJDJ3CCAC@CGC<CBD@CCCCBBCAA=A?AA?CBBACCCBBBBDBBBCCCGCC@CBCC?AABACBBB?C?B;;;;EFGDCBC@CC@AAC?BB?BBB<??CCE?BBB>@@@@@.@@=ABBBBBBBC<;7:>?>8=:>>CBBFEGAA@CC@C@BBB=BBB@CCCBBBCBBBBBBBBAAAACCAABBCC@BBBCBAAA?C?AB?BAAA
@ATNG8:00511:06125
GATGGTAGTGTCATATGAGAGTGTGTACTCATTCGTTTCGGAAGAGACAGGTACGTTAATAGTTAATATCGTACTTCTTTTCTTGTCTTTCTGTGGTATTCTTGCTAGTTACACTAGCCATCCTTACTGCGCTTCGATTGTGTGCGTACTGCTGCAATATTGTTAACGTGAGTCTTGTAAAACCTTCTTTTTACGTTTACTCTCGTGTTAAAAATCTGAATTCTTCTAGAGTTCCTGATCTTCTGGGATGTGTGCGCAGTGCCTACCATCGATCTTGGTAAGTCT
+
:@@A?CBCCCCC===?CCCHCCAAAB@>=@9;4:@AA=B@?@495>=AAA?BCBBB@CABBCC@C@CCBAABA>@49999*4924//::10//:<8<9?9?C=>>=BBC@CCEGGEDB?BBB<@=ACCCCC::;:CCC@CBA@@CBBBCCCCCCAA=ABB?BC@C@CCAAABCCC@BBBBB8B=A=AAAAA2ABBAB=B@@@CCBBAA5<;<;*;CBAB@C@IC?CBBBBBA>A>BDBCED?A>@@9@000<00;@A@;;;A=ACCACCCCCCCD?CACFAGCCC
@ATNG8:00514:06119
GATGGTAGTATATCGCGTCGCTATCCAGAAGATCAGGAACTCTAGAAGAATTCAGATTTTTAACATCGAGAGTAAACGTAAAAAGAAGGTTTTACAAGACTCACGTTAACAATATTGCAGCAGTACGCACACAATCGAAGCGCAGTAAGGATGGCTAGTGTAACTAGCAAGAATACCACGAAAGCAAGAAAAAGAAGTACGCTATTAACTATTAACGTACCTGTCTCTTCCGAAACGAATAGTACTGTATCTATGTGTGCGCTACCATCGATCTTGGTAAGTCT
+
5:;;:?ACBBCGA@@C@==BCCB@<49:9.49955515./::/0//27:3:399994999$:2::44888888880334<<<<+<<7:2888&33:5385<;;:::=@>AA>9:9>ABABCHBA@@@AAA@AA=@@@@<??AAAAAB=A>@;;9;AAAADCC?ABBDBB?BB@CBB?A????8>9939:999(9<8=>A==>@@@<@8==::7::==CAA>ABBABCC?A?BBB<ABC@BBBCDAAABBCBBBBBBBBBBBAAA@<@A?;;>@@,/*/8/;???
@ATNG8:00515:06124
GATGGTAGGTGCACATGAGTGTATCCAGAAGATCAGGAACTCTAGAAGAATTCAGATTTTAACACGAGAGTAAACGTAAAAGAAGGTTTTACAAGACTCACGTTAACAATATTGCAGCATTACGCACACAATCGAAGCGCAGTAAGGATGGCTAGTGTAACTAGCAGGAATACCACGAAAGCAAGAAAAGAAGTACGCTATTAACTATTAACGTACCTGTCTCTTCCGAAACGAATGAGTACCTCTCAGACGCTCGTCCTACCATCGATCTTGTTAAGTCT
+
44<<7=BC@BBCBBBBCCBB@A@@@=@9905=@CBC?C?CBBCA@A?BC?C@BCBCDCC;B?BDCBBBCC99:0;@AAED9BB;@2;;:&955.5CCCCBCCC?A>@?=?CD@BBBCD:::;BD@@BB::7;CBA>BBBCBBBB=A=@@@<@BBBAA@@>@CBBCBC?B?BBA=@AAAA=ABB?BBBB9??>?AAABBA::8:?ACGG@B?AAACF?BBBBABB@B>A@@;@@@>@DAB??@@CBCCBBBAAABCCBB?AAD?DDAAA>>><??<@?BBBB
@ATNG8:00520:06143
GATGGTAGCTCGCTGATGATATCTCCAGAAGATCAGGAACTCTAAGAAGAATTCAGATTTTTAGCACGAGAGTAAACGTAAAAAGAAGGTTTTACATGACTCACGTTAACAATATTGCAGCAGTACGCACACAATCGAAGCGCAGTAAGGATGGCTAGTGTAACTAGCAAGAATACCACGAAAGCAAGAAAAAGAAGTACGCTATTAACTATTAACGTACCTGTCTCTTCCGAAACGAATGAGTACGAGAGAGCACTCGTGTCTACCATCGATCTTGGTAAGTCT
+
@CDD@CA@>5459554:;>@;966?49;<469AA@@;@8;<;00)0:17869499333333$34449;::;8737(3344444$4:5:2998+8:933444445:97<8;;7;=@8>BB@BBBBBBCB==<00)0>>>9@@BA@BAC@C?B@@<@@@AAAAA?AABBBB?BB=@<?498?@A278<6;>?>@/@@:>>=?@?<?@<@<??AB<A<;;AA@=@BBBA@A7;6;;C;B@@=@@@AAAABBB::9AA@AAA@?DBBBBB@BBBCAAAB<@=?C@D;;;
@ATNG8:00523:06126
GATGGTAGTGTCATATGAGAGTGTGACTCATTCGTTTCGGAAGAGACAGGTAACGTTAATAGTTAATAGCGATACTTCTTTTCTTTGTCTTTCTGTGGTATTCTTGCTAGTTACACTAGCCATCCTTACTGCGCTTCGATTGTGTGCGTACTGCTGCAATATTGTTAACGTGAGTCTTGTAAAACCTTCTTTTTACGTTTACTCTCGTGTTAAAAATCTGAATTCTTCTAGAGTTCCTGATCTTCTGGTCTACTACACTGTACTCTACCATCGATCTTGGTAAGTCT
+
----(---/4444<>?CDDFCCBBA9994443989904444.4::9<<<2/0)/774:8;B==.5.555555555:5:<<</<=;2:4444(4448;7<;;79=9798=8;29@@@BBBC?CBC8:7;BBCCCAA=@B<;4;A?@@@@@@DCCCCC<;7<A@>BB=A=AC@@@AA;;5;;;;;.;=@:;<<<<*;A@@A9A;;;AA??@@2:;:;';=9@=;?=BC>@@A::6@7@9B?BCCC;99A@;:;BAAA@AABAA@@@BBDDACEGCBBCC?C>;;6;B<;
@ATNG8:00526:06139
GATGGTAGGACGAGCGTCTGAGAGGTACTCATTCGTTTCGGAAGAGACAGGTACGTTAATAGTTAATAGCGTACTTCTTTTTCTTGCTTTCGTGGTATTCTTGCTAGTTACACTAGCCATCCTTACTGCGCTTCGATTGTGTGCGTACTGCTGCAATATTGTTAACGCGAGTCTTGTAAAACCTTCTTTTTACGTTTACTCTCGTGTTAAAAATCTGAATTCTTCTAGAGTTCCTGATCTTCTGGGTGCGCTACAGTCTCTCTACATCGATCTTGGTAAGTCT
+
@ABB?B?D;BBA=<<>==ABBCCC?CGCCDED?CBBD=BB@E@CCCCCCC@BBCAA?A@BBCF@C@CCBBBBBBE=;;;;;*;D=A@@@<@BBC=C??;;@;::9999?CCCBDCDC?BBB?CAEBBAAAAA=A@BB?CBBBBBBBCCBBCBBBB?CBC@CC?C@CCAABC@?C?CCDDD:C>@;::999(::@@B:A988AA>?></7777$7;;?=<?<@B?@B@997C=A;A?@@@A;??AA499AAAABBCBB???ABA@@@@AAAAAD=B<??7;;B>
@ATNG8:00504:06190
GATGGTAGTGTGTCTCTGAGAGTAGTACTCATTCGTTTCGGAAGAGACAGGTACGTTAATAGTTAATAGCGTACTTCTTTTTCTTGCTTTCGTGGTATTCTTGCTAGTTACACTAGCCATCCTTACTGCGCTTCGATTGTGTGCGTACTGCTGCAATATTGTTAACGTGAGTCTTGTAAAACCTTCTTTTTACGTTTACTCTCGTGTTAAAAATCTGAATTCTTCTAGAGTTCCTGATCTTCTGGATAGCGACGCGATATACTACATCGATCTTGGTAAGTCT
+
>=AA9>>CCBBBCCCCCCCCCCCAABFFDDBB@BA@@=AB?B>BBCCCCCABBCBC@B?BCBC@C@CBBBCDKIE>;;;;;*;A>B@@A=@BCH@FBE@BC?AABCBD@BBCCCCCHAEAA@A@CCCCCCBC?CCCC@CCCBCCBCC@?@CABBB@DCC@BB@B@CABBDDDCC@DBBBB9A>B;;;;;;*;AABB>AACCCCCBBB=@@@@0@ABBC@CADD@CCCBBBC@C?BBCCBB=A@B?CCBBCCBBBBCCCCCCBBBCCCCACCCC?B?BC?C;::
@ATNG8:00513:06161
GATGGTAGATACTCGCTGATACACCCAGAAGATCAGGAACTCTAGAAGAATTCAGATTTTTAACATCGAGAGTAAACGTAAAAAGAAGGTTTTACAAGACTCACGTTAACAATATTGCAGCAGTACGCACACAATCGAAGCGCAGTAAGGATGGCTAGTTTAACTAGCAAGAATACCACGAAAAGCAAGAAAAAGAAGTAACGCTATTAACTATTAACGTACCTGTCTCTTCCGAAACGAATGAGTACATAGATATACGTATAGCTACCATCGATCTTGGTAAGTCT
+
44883:<?B=:9955555;;<;;;>4<550554<::5:04484433544058=9778888'6(////86677333(3733333$33,3,333&37;3:;::988//*.055233527799@@>CBDDBBBCCC@BDCC>AABBBEBB?B@B@@=?@?999/8<?@B@@@?:959A@:@=7887(8<<;>A@@?19?<>7723><:>?9A:?@BB>A599??@=@B99:AA:?;??A9@BC?BBA@:9888?BBCBBBBAAAA999BBB>AA@AAAAA?B?BB?BC??
@ATNG8:00513:06204
GATGGTAGATACTCGCTGATACACCCTGAAGATCAGGAACTCTAGAAGAATTCAGATTTTTAACACGAGAGTAAACGTAAAAAGAAGGTTTTACAAGACTCACGTTACAATGTTGCAGCAGTACGCACACAATCGAAGCGCAGTAAGGATGGCTAGTGTAACTAGCAAGAATACCACGAAAGCAAGAAAAAAGAAGTACGCTATTAAACTATTAACGTACCTGTCTCTTCCGAAACGAATGAGTACATAGATATACGTATAGCTACCATCGATCTTGGTAAGTCT
+
9;5;5:@BBAA@@@;>@;999@;;;0:9:44<9==D4:69@;AA;;49>=A=AAAAAA@@,A=AABAAA@>>@B9@@;;:;;';=9=5999&5@@;;@;?>>;>@;>BB;?@B7;<@@@CBBBCCBCDCCC?BBAA>BBBBFCBB?B@C:;7;CACBBCC@CCECAA?@?<?AA<??BBB=B>>;999999%9>;<A:AC=@?<37:):5983825:BBB@CC;:;?@=A=ACC<BAA?AAA@ABBBCCCCCBBBBBBCCB>>>@A?B788C>>>=C>???B???
@ATNG8:00530:06167
GATGGTAGGAGACAGCGTCGCACACGTACTCATTCGATTTCGGAAGAGACAGTTACGTTAATAGTTAATAGCGTACTTCTTTTTCTTGCTTTCGTGGTATTCTTGCTAGTTACACTAGCCATCCTTACTGCGCTTCGATTGTGTGCGTACTGCTGCAATATTGTTAACGTGAGTCTTGTAAAACCTTCTTTTTACGTTTACTCTCGTGTTAAAAATCTGAATTCTTCTAGAGTTCCTGATCTTCTGGGTCTACGGCTCGTCGCGCTACCATCGATCTTGGCTAAGTCT
+
@@:=9>;;78;:9///::<<>>>>>?>=<=<59.5444909<8=8;@@BB;;:?CBAA?A>AAAB?B?BBBCCDBBB@AAAA@.?=<?@@A=ABBB?BBB?BB>@@@B:979BCDA?AD;@@?9><@<<<=>=>=BAAA:?>@AAAA;9;AA@88:@<==<;<<9=;>A@@@BAAA:>>@@@2?5:7;<>>=,==9;;-//<;;;=A@@;????/?@@AD=A;AA=AAAA?;:8;=B@@@AA6<<AB:?<99//*/<776///<9:=A;?>=898//*/06686;699
@ATNG8:00547:06162
GATGGTAGTGTGTCTCTGAGAGTAGTACTCATTCGTTTCGGAAGAGACAGGTACGTTAATAGTTAATAGCGTACTTCTTTTTTCTTGCTTTCGTGGTATTCTTGCTAGTTACACTAGCCATCCTTACTGCGCTTCGATTGTGTGCGTACTGCTGCAATATTGTTAACGTGAGTCTTGTAAAACCTTCTTTTTACGTTTACTCTCGTGTTAAAAATCTGAATTCTTCTAGAGTTCCTGATCTTCTGGGTCTCTCTCTCACGCACTACATCGATCTTGGTAAGTCT
+
55<<7=BCBAABBC:;;CCBBBBBBCCC@A@B>BCCC?CB@D@DDDBBCC@BBB;<:;@CBBB@C@BCBCCCB@A;:;;;;;%;444=BB=C==A7A;;;;@<@@AAAEABCBDCCBB@BBB@C@CCCCBB@@>@CCC@CCCCC@@@@BBBDCCCC?BBB@CD?B?BCCCDCCCC>@ACCC:D@D9;<BBB,AC@@A<ABBBCCCBA@=@@@A,B@AAC@D@DC@CBBBBBC@B?@@@@@A>A@DD=BBBB;;:BAAABBBBCDCCCCCDBBBC?B?BB?CBCC
@ATNG8:00501:06210
GATCATATCAGCGCAGCCCAGAAGATCAGGAACTCTAGAAGAAATTCAGACTTTTAACACGAGAGTAAACGTAAAAAGAAGGTTTTACAAGACTCAACGTTAACAATATTGCAGCAGTACGCACACAATCGAAGCGCAGTAAGGATGGCTAGTGTAACTAGCAAGAATACCACGAAAGCAAGAAAAAGAAGTACGCTATTAACTATTAACGTACCTGTCTCTTCCGAAACTAATGAGTAACTATGTAGAGCTCTATACTACCATCGATCTTGGTAAGTCT
+
:<<@BBBABABAAACA@@8A;<5;>>@=925.599994;2444(46;=>CDCCC7;9:A@??CA@;;;0;@;;;:;';924<A=>2;;=+0//:--(---065//+3>=2;;????>???AB999BB?BCCC?ABB@?=992:3:9948>A@@@9948AAACC@DD@CCC@CCCBC;A;;5;AAA@,9:6:@?>=99:727177AC>C599>?>;@AABAAB@C@BA@9@@@9?6;<//*/=:77;?BAABAAAA???BAA799CB?:9:5949C?A999
@ATNG8:00514:06243
GATGGTAGCTCTGCTCTGACTCTCGTACTCATTCGTTTCGGAAGAGACAGGTACGTTTAATAGTTAATAGCGTAACTTCTTTTTTCTTTGCTTTCGTGGTATTCTTGCTAGTTACACTAGCCATCCTTACTGCGCTCGATTGTGTGCGTACTGCTGCAATATTGTTAACGTGAGTCTTGTAAAACCTTCTTTTTACGTTTACTCTCGTGTTAAAAATCTGAATTCTTCTAGAGTTCTGATCTTCTGGCGCGTATGTATGTCGCCTACCATCGATCTTGGTAAGTCT
+
@ABB?BBBB@<<ECCCCBBBBBBBCCCBCC;;7<BBG=BD@@?@CCBCCC<<;;<;;)9;>:;?.97;@>=@0/,/:5::::99$///(489;/55::.555.5<39566;?:?C>>??@C@A:;9;?BBAA00..-5--(-9//5555=:;:;::<<7=AB>AA?A@CDDABABCC@CCCID<C?C?BBJJJ5CECBF7<;;<;;CCCD@CCDC5D;;;C?A?BB=AABA@@@<@@AABBC?@@C@CCA=;;CCCBBBBBBB>AAC@CCBCCCCC@DABB@CDBB
@ATNG8:00529:06214
GATGGTAGGACGAGCGTCTGAGAGGTACTCATTCGTTTCGGAAGAGACAGGTACGTTAATAGTTAATAGACGTACTTCTTTTTCTTGCTTCGTGGTATTTCTTGCTAGTTACACTAGCCATCCTTACTGCCGCTTCGATTGTGATGCGTACTGCTGCAATATTGTTAACGTGAAGTCTTGTAAAAACCTTCTTTTTACGTTTACTCTCGTGTTAAAAATCTGAATTCTTCTAGAGTTCCTGATCTTCTGGTGTCTGATCTGTATCACTACCATCGATCTTGGTAAGTCT
+
4<88444:6445::4445:<9==>24499955.5:::4<=7<7<;;;>>>9<<<55.56:::=79477///////<.54999$4439450445>5;555)55.55544;9>666>===:>=<39.5////)///)////5;://///:7:;;;;=<<<85657<;7<7:<;//)/;772955555$57<.55999$55<;<4>665>65555.5555$4::;<9=9<<9==<<<;<050444:44.48949:@==;;;;A<BBCB@@@00+000/7///6=9<;6;777
@ATNG8:00500:06303
ATGGTAGTGTGTCTCTTGAGAGTAGTACTCATTCGTTTTCGGAAAGAGACAGGTACGTTTAATAGTTAATAGCGTAACTTCTTTTTTTCTTTGCTTTTCGTGGTATTCTTGCTTAGTTACACTAGCCATCCTTACTGCGCTTCGATTGTGTGCGTACTGCTGCAATATTGTTAACGTGAGTCTTGTAAAACCTTCTTTTTTACGTTTACTCTCGTGTTAAAAAATCTGAATTCTTCTAGAGTTCCTGATCTTCTGGGTCTCTCTCTCACGCACTACCATCGATCTTGGTAGTCT
+
8996:8:;=<;;;5//)///7//55555/9//)/////&/4.44)4;444::.5555<<1<8;;;=8>6;;95595.59.55;;<<=#<<>294555&59<<7<55.594955.4994;;;<<<:;344424799550=00)0;>>:A9999===>9999=99929==:>?4949??>>;==@;@0000+0*0*000000$0<;@@6@:95955559.55555#55455.55::54444949.4.4:<=====<@<8<999@@A:;:A@@>=::992:>?>?B??=@=000000
@ATNG8:00507:06280
GATGGTAGTGTCATATGAGAGTGTGTACTCATTCGTTTCGGAAGAGACAGGTACGTTTAATAGTTAATAGACGTACTTCTTTTTCTTTGTCTTTCGTGGTATTTCTTGCTAGTTACACTAGCCATCCTTACTGCGCTTCGATTGTGTGCGTACTGCTGCAATATTGTTAACGTGAGTCTCGTAAAACCTTCTTTTTACGTTTACTCTCGTGTTAAAAATCTGAATTCTTCTAGAGTTCCTGATCTTCTGGTAGAGCGTGCATATATCTACCATCGATCTTGGTAAGTCT
+
5>>>@DC;9:66==?@@>>>666;9:555;4509<@C=BA?>5555555@99>9555)5.5:<B4<59=5//;///<277999'7;;,666:>3:;=;6;444)4;68::<BB?BBCCCCCG@CCC@C@CBAABCAA=ABBB=AAB@AABBDCCBCCKDC@CCCAFF@F@BBBCA@EC@@A;<<<.:;?49:@@@,@A@AA<A@@@AA;;:@2;;;;*;=?;:::?CCAABA;;;B=B=BBABAA:;;G=A@@BBBBBBB<<;BB;;;AA=@@@@AA;;7;=AC@DBBB
@ATNG8:00524:06303
GATGATATATGCACGCTCTACCAGAAGATCAGGAACTCTAGAAGAATTCAGATTTTTAACACGAGAGTAAACGTAAAAAGAAGGTTTTACAAGACTCACGTTAACAATATTGCAGCAGTACGCACACAATCGAAGCGCAGTAAGGATGGCTAGTGTAACTAGCAAGAATACCACGAAAGCAAGAAAAAGAAGTACGCTATTAACTATTAACGTACCTGTCTCTTCCGAAACGAATGAGTACATAGATATACGTATAGCTACCATCGATCTTGGTAAGTCT
+
CBBBBCBBDDCCBBCBBBCFC?BAE@CCBBBB>A?CBBCBCC@CC@C?BBBBBCCC5C?BBBBAAAA?>>5?@ABAAB2AA>A;ABA9AEFADCCCCBB;;:;?CIHDDD?BACCCCEFCCCCBBBCD?CCBB?BBBBBBBC>C@B??=@DCCCADC=AAAABA?CC?CBB>AA@A@;@@@<@A@AA2AB?BBBBC@@@A7:7;AAA<@=??B@?=?A?@?BA@D?BBC>A@A?BCBAABBADCBBA@@@@@@@A@;;:?A<AABBB===<@<AA<@@@@
@ATNG8:00527:06285
GATGGTAGAGAGAGCTCTCTCATCGTACTCATTCGTTTCGGAAGAGACAGGTTCGTTAATAGTTAATAGCGTACTTCTTTTTCTTGCTTTCGTGGTATTCTTGCTAGTTACACTAGCCATCCTTACTGCGCTTCGATTGTGTGCGTACTGCTGCAATATTGTTAACGTGAGTCTTGTAAAACCTTCTTTTTACGTTTACTCTCGTGTTAAAAATCTGAATTCTTCTAGAGTTCCTGATCTTCTGGGTCTACGCTCGTCGCGCTACCATCGATCTTGGTAAGTCT
+
AABC@DCCCCCCBBB;:9CCCCDIBBBBBBCGACECD>CC?C@CDCCBCC?B@BBD?C@A@@D@D?BACBAAACC?BBBBB+A8<>977(8???=AAC@CA799?>=@=@BBBCBBB?BB@<A<@@A>>>??=@@@B<@@AA>>>@A@@@@@::;5;:=:>=:?;?@@>>>AAA<>>?DD6C=?7;;>>>/>=9::.777///:::><;;;;)5///;3828<5>>>@88:=D<;::@@@:=>BB;;;;??>>@???AA@?@?@D:==>=>=;;5;9=A=B>>>
@ATNG8:00527:06306
GATGGTAGTACATGATAGACGACACCAGAAGATCAGGAAACTCTAGAAGAATTCAGATTTTTAACACGAGAGTAAACGTAAAAAAGAAGGTTTTACAAGACTCACGTTTAACAATATTGCAGCAGTACGCACACAATCGAAGCGCAGTTAGGATGGCTAGTGTAACTAGCAAGAATACCACGAAAGCAAGAAAAAAGAAGTACGCTATTAACTATTAACGTACCTGTCTCTTCCGAAACGAATGAGTACGTGTGCGACGTGTCTCCTACCATCGATCTTGGTAAGTCT
+
>>BB>A<B@==@666>>>;;;>><<7:55.565999.55)59999==5:;7?7=@=999==,955;9599@965<2=::94949#495:5<==0=>>7;ABBBBB;;;6;?AA>BBB?BBBBABABBB::;CCDGAJCBCACBBBBBB?BC?AAA?CBBBABAB<@ABBCCABC@BBB=???==6<<<9::::;:%:89/0//89>;8:8;;<<B>B;8599;4;A@@AAB?B8:;B9?:948=<;;=>873:<?:<?=;<BBAA=A@>;>>?@ABBB=C@@?=@B??
@ATNG8:00535:06274
GATGTAGCGAGCGAGTGTGTATACCAGAAGATCAGGAACTCTAGAAGAATTCAGATTTTTAACACGAGAGTAAACGTAAAAAGAAGGTTTTACAAGACTCACGTTAACAATATTGCAGCAGTACGCACACAATCGAAGCGCAGTAAGGATGGCTAGTGTAACTAGCAAGAATACCACGAAAGCAAGAAAAAGAAGTACGCTATTAACTATTAACGTACCTGTCCCTTCCGAAACGAATGAGTACGAGAGTCAGAGCAGAGCTACCATCGATCTTGGTAAGTCT
+
AABBBCCCCCFCBBBCCCCECCCCAGHC@CCCB@@>@@BBCCD887:A>A?CBB@@@@@0A?AAAAA?B@@@C>BBEFFFF3@@=@@BED<DDDABBCBBBB;;:;@CD@BDC@DCCBAACCCCCCBBBAB@CDCD@B@@@CCBC@C@CAB@BCCCCCCB@BBBAAA@?@=@ED?BBBBB=@??=?AAAA3BB?BCCCCCCCC?B@BBBA?>;>>BBB>@C;;:6;>C@CCC>BBB@CCCBBCCDCCB?@@BBBCCCCBAAABB?C@AAAA??2949A=ABBB
@ATNG8:00535:06283
GATGGTAGGCACTGCGCACACATCCCAGAAGATCAGGAACTCTAAGAAGAATTCAGATTTTTTAACACGAGAGTAAACGTAAAAAAGAAGGTTTTACAAGACTCACGTTAACAATATTGCAGCAGTACGCACACAATCGAAGCGCAGTAAGGATGGCTAGTGTAACTAGCAAGAATACCACGAAAGCAAGAAAAAAGAAGTACGCTATTAACTATTAACGTACCTGTCTCTTCCGAAACGAATGAGTACTACTCTCAGAGACACACTACCATCGATCTTGGTAAGTCT
+
8459065=:C<66>;::<<;99556)6<<7;;==66167:::00)/95;;4827>///////#/1769;;:<4339088555555#596;:@?@2<::,/.-8--/;;8>;=<9=;;7;CEEECBC@@A@?B;;9:=<7804<999?;:2>:>>=4:<;<A<<B>B@A@@C;>>9=?;/77;;;377;8;8:::;&:>9<=>?@>??A<@::::A;A055>@?;?A>>><>@C588D;=<B<?::<<@B===CCC@A;<765;<<>AAA:<=<A:7771717:5;=@?
@ATNG8:00536:06288
GATGGTAGTATAGAGCTCTACATAGTACTCATTCGTTTCGGAAGAGACAGGTACGTTAATAGTTAATAGCGTACTTCTTTTTCTTGCTTTCGTGGTATTCTTGCTAGTTACACTAGCCATCCTTACTGCGCTTCGATTGTGTGCGTACTGCTGCAATATTGTTAACGTGAGTCTTGTAAACCTTCTTTTTACGTTTACTCTCGTGTTTAAAAATCTTGAATTCTTCTAGAGTTCCTGATCTTCTGGGCTGCGGCTGATATGCGCTACCATCGATCTTGGTAAGTCT
+
@@AA?BBCBBCBCDCC;;9<<<@BAABDDB@@<@A@C=DD@B?BBBABBC?BABBB=>6;?==9=455===::::498999)9;49::9/8;37,379/37=@?:<;<5<733377868885:5:>??;::?8>>::7:AA?@>;>=@@;;////)////5=3:28:8887655.5555,3.3.35555$..555'..635598...'.555$..3.596;6::6555:922-22796555/3666.5----(,224--.56669993778=8888:>6AA6889=
@ATNG8:00538:06283
GATGGTAGGCGACATACATACGCGCCAGAAGATCAGGAAACTCTAGAAGAATTCAGATTTTTTACACGAGAGTTAAACGTAAAAAGAATGGTTTTACAAGACTCACGTTTAACAATATTGCAGCAGTACGCACACAATCGAAGCGCAGTAAGGATGGCTAGTGTAACTAGCAAGAATACCACGAAAAGCAAGAAAAAAGAAGTACGCTATTAACTATTAACGTACCTGTCTCTTCCGAAACGAATGAGTACGTGTGCGACGTGTCTCCTAATCGATCTTGGTAAGTCT
+
:<<B@BB=8<<665=<<666<:555.5569=<<;//)//)////577)//)/1//555>>??&>>;;;;665=7<<5:///==<*<<///8<<<.<75(///////444)45::8<::5:;434?544<::;;?;;9;@@C<B=CBCCBB@D@BBB>B@@>@>??<@;;D??;>:)//8)//////&//3,377777$683////8889:6;18332,2466<<<7<666A@C=@:=>>589:6::<587:=@?888?@<<=CBBBB@BB?A??>=?A<A79:59;=<
@ATNG8:00505:06346
GATGGTAGAGAGACTGTAGCGCACCCAGAAGATCAGGAACTCTAGAAGAATTCAGATTTTTAACACGAGAGTAAACGTAAAAAGAAGGTTTTACAAGACTCACGTTAACAATATTGCAGCAGTACGCACACAATCGAAAGCGCAGTAAGGATGGCTAGTGTAACTAGCAAGAATACCACGAAAAGCAAGAAAAAAGAAGTACGCTATTAACTATTAACGTACCTGTCTCTTCCGAAACGAATGAGTACTATGTAGAGCTCTATACTAATCGATCTTGGTAAGTCT
+
AB?@<;?BBBCDDCAAAGBCDDCBE>BBB?AABBAA>A?B@@@@@A=@@=A=@A>=9===.??CBBBFBB@??=5=?;:999$5:.5.555&5;A:AA;ACCB@@=@?BA>CCC@CCB;;;;B<@<<<=????BC;;;6;DB>@>00+0*0>@9CABABBBB?BCCA;:500*/;83883333&39;6;;;;;?'8=7///8;:::?582595515799@BB>?@?????=?<:::,99829@?@BBBBBCCBBB>>==>>??@A;;7<C@@@>A=C>AA=AAAB
@ATNG8:00516:06326
GATGGTAGTACATGATAGACGACACCAGAAGACTCAGGAACTCTAGAAGAATTCAGATTTTTAACACGAGAGTAAACGTAAAAAGAAGGTTTTACAAGACTCACGTTAACAATATTGCAGCAGTACGCACACAATCGAAGCGCAGTAAGGATGGCTAGTGTAACTAGCAAGAATACCACGAAAGCAAGAAAAAGAAGTACGCTATTAACTATTAACGTACCTGTCTCTTCCGAAACGAATGAGTACGTGTGCGACGTGTCTCCTACCATCGATCTTGGTAAGTCT
+
=999.44:999<555555:;;?=:979/-(,,,,,--060587////+/;6>847455555$5.5@@;AAACCCE=AA;;<;<';?=?5:99&9@<5<::6;@BA@;?7>:5>@<8==<<?@CA:9:@ABBBD?CBBB>B@@?AA;<8;?EBB@CBCCCCBB?CCCDAB?BC@@@??BBA@@9>99299999.8A?CBB9:9BBC:?9===;6>?A?CBB>ACAA@@@;>9>>@9>???DCAAACCCC:99?BBBCBCABA@:???9=@>==:881;>@@=A:::
@ATNG8:00519:06331
GATGGTAGTGTGTCTCTGAGAGTAGTATCATTCGTTTCGGAAGAGACAGGTACGTTTAATAGTTAATAGCTGTAACTTCTTTTTCTTTGCTTTCGTGGTATTCTTGCTAGTTACACTAGCCATCCTTACTGCGCTTCGATTGTGTGCGTACTGCTGCAATATTGTTAACGTGAGTCTTGTAAAAACCTTCTTTTTACGTTTACTCTCTGTTAAAATCTGAATTCTTCTAGAGTTCCTGATCTTCTGGTCTACTACACTGTACTCTACCATCGATCTTGGTAAGTCT
+
;;4<.449:99999955////////955444.44::1::.4.4;:779<5//////)/4::77)/)////5555.5;7;===;(444)4;;=466/;5;//)//)//<<<>:=AB@@9992977181;@@@BBA@;@999.5956@BCBBBDBCC@@@=::9;>?9>;@=>=>>?9:4555555$5.5.55555$5999<3666=<<999.555&59955.5.5949955444.4.4::999.4494555:<<;;;=BBBBB@BA9949=::9>==;@=>><@:99
@ATNG8:00535:06321
GATGGTAGTACATGATAGACGACACCAGAAGATCAGGAACTCTAGAAGAATTCAGATTTTTAACACGAGAGTAAACGTAAAAAGAAGGTTTTACAAGACTCACGTTAACAATATTGCAGCAGTACGCACACAATCGAAGCGCAGTAAGGATGGCTAGTGTAACTAGCAAGAATACCACGAAAGCAAGAAAAAGAAGTACGCTATTAACTATTAACGTACCTGTCTCTTCCGAAACGAATGAGTACGATGAGAGAGCTCTCTCTACCATCGATCTTGGTAAGTCT
+
<<<<+55665<>;;<<>=;:0//9<6:<>7;;;6551545<<<BBC>:;6;=::4>:>>>'526A@<BDCCCDC=A@BBCBC09;7;:GEL;CBB@BC<;;AAAA6;5:A=A@D@@@@AAA@@@CBCBCB;;5<B;;9;CCBCBCB@BGEAB?ACBCCCCB@CCFFCC>AA@CCC?BBBBA=@@@<@ABAA3BC?BABBCCC?>4839@AA=A>>;ABB?@B;;;??6:7:@B;C@@>?ABBCAAAB99999879=<=?AA???A>ABA>>>7817;>??AAAA
@ATNG8:00513:06361
GATGGTAGCTATACGTATATCTATGTACTCATTCGTTTCGGAAGAGACAGGTACGTTAATAGTTAATAGCGTACTTCTTTTTCTTGCTTTCGTGGTATTCTTGCTAGTTACACTAGCCATCCTTACTGCGCTTCGATTGTGTGCGTACTGCTGCAATATTGTTTAACGTGAGTCTTGTAAAACCTTCTTTTTACGTTTACTCTCGTGTTAAAAATCTGAATTCTTCTAGAGTTCCTGATCTTCTGGTCTACTACACTTGTACTCTACCATCGATCTTTGGTAAGTCT
+
8<@@=@BBBB=DCAA@CCBDCDBCCCBBBCBB@CCCC=CC?B@BCBBCBB=AB@@@?B=@@BB>B@BBCCBBBBB8@CA?A1AA?ABBB6BCAB@BAA=@@;99777728:<<BBBB>B@A==6<;=;;;;;<?@@@<>>@@@@AA>>>A@@@@@:<==9887*8:=>???@@BB=A>>>>5>9@5:::::(89>>>9@A>>>A@A@@<AAAA/A>>>>;>=AA<???A@@@<A<:;;@@@<ADD<@@@?>9988//,/66:=:::=5::;;>@88838;AA==>=@
@ATNG8:00516:06393
GATGGTAGAGAGAGCTCTCTCATCGTACTCATTCGTTTCGGAAGAGACAGGTACGTTAATAGTTAATAGCGTACTTCTTTTTCTTGCTTTCGTGGTATTTCTTGCTAGTTACACTAGCCATCCTTACTGCGCTTCGATTGTGTGCGTACTCTGCAATATTGTTAACGTGAGTCTTGTAAAACCTTCTTTTTACGTTTACTCTCGTGTTAAAAATCTTGAATTCTTCTAGAGTTCCTGATCTTCTGGTGTCGTCTATCATGTACTACCATCGATCTTGGTAAGTCT
+
A?::299?@?>>995==ABBBBBCA;996=CCGCBCC>CC@C@CBBBCDD=A?@BB=A::;@>5<4559AAA?>>7;8;8;$73499;=38>?@<=:..)..)----55166;;>8;::00/(/(.5696755058:<59;=<<<>??===>>>?;;;;88817:==>?=<=99588A;A.@.5.55999*9:977.7555734---(,666'6,/*/8494=>:><:<;5816:?<;>@@:>>@;;;;=>=;;;=>??>??;;;@<@B>>>@@@;?;==8=::6
@ATNG8:00523:06394
GATGGTAGCGCATATCAGCGCAGCCCAGAAGATCAGGAACTCTAGAAGAATTCAGATTTTTAACACGAGAGTAAACGTAAAAAGAAGGTTTTACAAGACTCACGTTAACAATATTGCAGCAGTACACACACAATCGAAGCGCAGTAAGGATGGCTAGTGTAACTAGCAAGAATACCACGAAAGCAAGAAAAAGAAGTACGCTATTAACTATTAACGTACCTGTCTCTTCCGAAACGAATGAGTACTATGTAGAGCTCTATACTACCATCGATCTTGGTAAGTCT
+
CC??<A;9;BBBBDDDCCCCDCCDC>CCCAEDBBBB=A=@BBCCCB@CC;;9:AB;;;;;*;?BCCECCDBBBA8A@:;;;;*;C<?5::9*:DD=BCBCBAB;;6;>AA>BBCACBCCCCCCBBBBBCCDC@CCBB?BCEDCC??>@?D::8:CCCCCDD@DDDDBB@BA?ACC@CCAAA<ABB?BCGDC3BB?BBBBBBABC?C?BBBB?C@BBCCB?BB@@@A@?@?ABB>CBD@CDCCCDBACCCCCCBBB>>>BBBB@AA=AA???@@@7:8:A;A:99
@ATNG8:00529:06382
GATGGTAGAGAGACTGTAGCGCACCCAGAAGATCAGGAACTCTAGATGAATTCAGATTTTTAACACGAGAGTAAACGTAAAAAGAAGGTTTTACAAGACTCACGTTAACAATATTGCAGCAGTACGCACACAATCGAAGCGCAGTAAGGATGGCTAGTGTAACTGCAAGAATACCACGAAAGCAAGAAAAAGAAGTACGCTATTAACTATTAACGTACCTGTCTCTTCCGAAACGAATGAGTACTTTGTAGAGCTCTATACTAATCGATCTTGGTAAGTCT
+
A@;@7?@@BBBBCBCABABDCCBBC>BCD@A@@BBB?BADECCAAACCE@C@B?@@AAAA3B@DDBABBCBBBB=BA@AAAA0@A=A=@@@3A;;7:CCCCBB;;7:=AA=CCB?CBAABDGCCEBBCDCBB@BBCC@CCCBBBBB?B?BBB@BCCDBBBB@BBCBB?BD@AAC?@ADBB=BA@?99999)9A?BDCBBBCCC?B>ABCC?B?BDCBA?AA???BA>A?BBB>BDC?CBBBBBBCB=BBCBBBBBBBBBB@A@=B>>>>AB=B:?>=B888
@ATNG8:00534:06375
GATGGTAGCATCATGCATATCTCACCAGAAGATCAGGAACTCTAGAAGAATTCAGATTTTTAACACGAGAGTAAACGTAAAAAGAAGGTTTTACAAGACTCACGTTAACAATATTGCAGCAGTACGCACACAATCGAAGCGCAGTAAGGATGGCTAGTGTAACTAGCAAGAATACCACGAAAGCAAGAAAAAGAAGTACGCTATTAACTATTAACGTACCTGTCTCTTCCGAAACGAATGAGTACCTCTCAGACGCTCGTCCTACCATCGATCTTGGTAAGTCT
+
5>BC?BBBBBCCCABBBCCCCCCCCABCB@BBCBAB<@;?@@BBCC@CC?C??AA?BCCC1><>EECCCBCBBA9<<;;;;;*;><=5:::4:CCAAAACFGCDDADACB@BBC?CCAABCCCCBCCBBBBB?BABA?BBBBBBBB?B?B;;:<ABCCBDA?CDDBAAACC@CBA5::??@9=>@;99999(8A?BBBBB@AAA5958AAA9>:>@BCC@BA@@?CA>@=@CG=BAC?BBBCCCD?ABAAADDCBB???==:=@@;>>A>>>>>:A?@A=B999
@ATNG8:00554:05794
GATGTATATCGCGTCGCTATCCAGAAGATCAGGAACTCTAGAAGAATTCGGATTTTTAACACGAGAGTAAACGTAAAAAGAAGGTTTTAACAAGACTCACGTTTAACAATATTGCAGCAGTACGCACACAATCGAAGCGCAGTAAGGATGGCTAGTGTAACTAGCAAGAATACCACGAAGCAAGAAAAAGAAGTACGACTATTAACTATTAACGTACCTGTCTCTTCGAAACGAATGAGTAACGTGTGACGTACGTGAGCTACCATCGATCTTGGTAAGTCT
+
CBA@<<<<<A@;;:=<<699>9=BC>@BBBAA<A=B@=995:49904.4<.45===):5:::555=<===7===;;;;+//*/3888&/(/8(//33733333(349;,325/5766799998<<;99//*/:9837:775555.2388@>BB@?>AA>=@;;;00+0>6;;;6;<??:@@A989999(9>??@=B787BBB>BA=;<;:?9:786708<<<::::<<;:1/00*0/66/3,3733333333/9///6::88858999343;6@:==?CC@A
@ATNG8:00568:05763
GATGGTAGTAGTACACTAGTCATACCAGAAGATCAGGAACTCTAGAAGAATTCAGATTTTTAACACGAGAGTAAACGTAAAAAGAAGGTTTTACAAGACTCACGTTAACAATATTGCAGCAGTACGCACACAATCGAAGCGCAGTAAGGATGGCTAGTGTAACTAGCAAGAATACCACGAAAGCAAGAAAAAGAAGTACGCTTTTAACTATTAACGTACCTGTCTCTTCCGAAACGAATGAGTACTGTATCTATGTGTGCGCTACCATCGATCTTGGTAAGTCT
+
:@<@?BDCCBBBCBCGDEFCCBAAC?BBB@CCCBCC9;8;BBABBB?BC@B?BA;:;;;;*;9@@<<<;<<99919:<=>=>+;>:=.99949@B?CBABGECCB?C@BC@CBB?BCCDCCCCBBBDCCCCB>BB@@>@FCDCCCC?E@C;;;;CCCDDBB?BBCBBB???;?BA;ABBBB>@?><>????.?B?BBBBB====2=9>>>><>=F>>?@;>;:;;;;;@<AAA:@@@=???A@@?@@@@A>>>=A@?@?:::<=<;@A=>>>>>;><>?=>>>=
@ATNG8:00585:05769
GATGGTAGTGTCATATGAGAGTGTGTATCATTCGTTTCGGAAGAGACAGGTACGTTAATAGTTAAATAGCGTACTTCTTCTTCTTGCTTTCGTTGGTATTCTTGCTAGTTACACTAGCCATCCTTACTGCGCTTCGATTGTGTGCGTACTGCTGCAATATTGTTAACGTGAGTCTTGTAAAACCTTCTTTTTACGTTTACTCTCGTGTTAAAAATCTGAATTCTTCTAGAGTTCCTGATCTTCTGGTCTACTACACTGTACTCTACCATCGATCTTGGTAAGTCT
+
4444.4494444499556;;;;<???@666859///(//)/)///:;;<16////)/)//;;)55)55555555<5::7<:.44.44990845.424:>894.444435.55555<<<8??@<G:CBA@999949?AC@CCDBBCBCBBB:9;@@@>;;;4::9=9=>955<=<=:><<<<+93=245999'9@>?@:@A@?@@996A:AAAA+666==6<96626==<<;;7;7<<<=A@=A==29969ABBAAA@@????999C??@>>=9498=8=><@995
@ATNG8:00587:05797
GATGGTAGCGCACACATAGATACAGTACTCATTCGTTTCGGTAAGGAAGACAGGTACGGTTAATAGTTAAATAGTACGTACTTCTTTTCTTGTCTTTCTGTGGTATTCTTGCTAGTTACACTAGCCATCCTTACTGCGCTTCGATTGTGTGCGTACTGCTGCAATATTGTTAACGTGAGTCTTGTAAAACCTTCTTTTTACGTTTACTCTCGTGTTAAAAATCTGAATTCTTCTAGAGTTCCTGATCTTCTGGATAGCGACGCGATATACTACCATCGATCTTGGTAAGTCT
+
//::)/0ABB?:555666;;<;;955599:<=7<<88,--(--(-(-(--5--(5555.57<7;;99255)554444::<<=6;888+--(---88,7//38-333-3:7334::=<?CDFCCCDAFBB>A?CCCCCCCD?BBCE@CCCCCBCCCCCCCCFBB@BBB@BC@C?CBCBBCCBB?ADDDD;C=B;;::::*:CDDC=C@@@BCBAAB5<;<;*;AAAA?A>BJAGCCCCCB?C?CCCCCC?BBC?ABDDCCBBACCCCDDE@@@C?CCBBCABA?C?BB@C:9:
@ATNG8:00597:05766
GATGGTAGCGCACACATAGATACAGTACTCATTCGTTTCGGTAAGAAGACAGGTACGGTTAATAGTTTAAATAGTACGTACGTTCTTTTCTTTGTTCTTTCTGTGGTATTCTTGCTAGTTACACTAGCCATCCTTACTGCGCTTCGATTGTGTGCGTACTGCTGCAATATTGTTAACGTGAGTCTTGTAAAACCTTCTTTTTACGTTTACTCTCGTGTTAAAAATCTGAATTCTTCTAGAGTTCCTGATCTTCTGGATAGCGACGCGATATACTACCATCGATCTTGGTAAGTCT
+
--5717=@@@;:55556599955555555<99355/:.775//)//)/77//)5555.549.44499)59)555447777///)//77*777(/43789/8//-505-/)/:5//4<=B?CCBBCBCC@A@@?B@ICCCCCCC?BBCF@CBBBCAABCDDCCCCBB?BCC?BB?B@CCBBBBBCC?A:999*;=?4;::::*:CCCF>DBDCBCBBBC?AAAA0@BBBCACABE@DCCCBBB@B@BCCCBB?BAC@CCBBBBCCCCCFDDBCBBBC@CCCCCAAA@C@BCAE@@@
@ATNG8:00556:05818
ATGGTAGGTGCGAGCATGAGTGTAGTCCTACGAAGAATCAGGAACTCTAGAAGAATTCAGATTTTTTAACACGAGAGTAAACGTAAAAAGAAGGTTTTACAAGACTCACGTTAACAATATTGCAGCAGTACGCACACAATCTAAGCGCAGTAAGGATGGCTAGTGTAACTAGCAAGAATACCACGAAAGCAAGAAAAAGAAGTACGCTATTAACTATTAACGTACCTGTCTCTTCCGAAACGAATGAGTACCTCTCAGACGCTCGTCCTACCATCGATCTTGGTAAGTCT
+
---(---(--//4<<=<====<55///)/////)//)47;:)/+/:7794924925.4:9444444#4.5:559@B>>CC<AA;9999$9@9>:??>2BBB8;:A@@>:00)/49:677:7;::9?;;@<@@?99:5<6;@5949?@@@@A?<A:AAA:BBCCBBCC?@@CBAA?BA=AAA<@@@@?5>>=999999(9@;>999BBBC@>E7;;>>5;5;>BAA<@B;;;@@>B7;;B=BCC=??B@>>?>BABBBBAAA?:999929?@>AA>:;>><9A?AB<;;><
@ATNG8:00567:05854
GATGGTAGCACACGAGATCTCATCGTACTCATTCGTTTCGGAATGAGACAGGTACGTTAATAGTTAATAGCGTACTTCTTTTTCTTGCTTTTCGTGGTATTCTTGCTAGTTTACACTAGCCATCCTTACTGCGCTTCGATTGTGTGCGTACTGCTGCAATATTGTTAACGTGAGTCTTGTAAAACCTTTCTTTTTACGTTTACTCTCGTGTTTAAAAATCTTGAATTCTTACTAGAGTTCCTGATCTTCTTGGGCAGATCTCTGCACACCGCCTACCAATCA
+
=A??=??BB@AA;;59555<<;;;>=;;;;;>5@===89:27)//77;<@@>@C@?@8<8<;<<8=255<<<;<<<9<<>?>+;;483333+3<==6::96:=:900////(//3387885::=?B?ABA;;588;AAA@:::8:::A::;=@><966//.-,--)-(.733579::377;;:.:,22)25999)8:999.655//.55355-3666'6./)/9.3.22,.677.--2-2)-.8833..-)-7.766---;;;56::::36=1666)/(/65
@ATNG8:00568:05833
GATGGTAGCGAGCGAGTGTGTGATACCAGAAGATCAGGAACTCTAGAAGAATTCAGATTTTTAACACGAGAGTAAACGTAAAAAGAAGGTTTTACAAGACTCACGTTAACAATATTGCAGCAGTACGCACACAATCGAAGCGCAGTAAGGATGGCTAGTGTAACTAGCAAGAATACCTCGAAAGCAAGAAAAAGAAGTACGCTATTAACTATTAACGTACCTGTCTCTTCCGAAACGAATGAGTACTATGTAGAGCTCTATACTACCATCGATCTTGGTAAGTCT
+
44::5:<>;;;=<:954477///7/-(--/)//777939.4444899388)0*///99===+>86;6@AA<<==@4<;44999$9?@B>BBB9BBB>BAAACCCCC?C?@@<@@@>A@@>>969@BC?@ABCB<;;;;599?@A=BB?B=@;;7;BA@ABCC?CCB@@@?@@<@A@>@==>>6=@@<@@A@A2BA?BBCBBBCBB>A<??BC?C=?;CCB?ABBBBBB@C?AAA<AAA?AAACCBCAAABBBCBBB??@CBBB9::?C>>>?===<>=AB=C@@@
@ATNG8:00571:05843
GATGGTAGGTGCACATGAGTGTATCCTGAAGATCAGGAACTCTAGAAGAATTCAGATTTTTAACACGAGAGTAAACGTAAAAAGAAGGTTTTACAAGACTCACGTTAACAATATTGCAGCAGTACGCACACAATCGAAGCGCAGTAAGGATGGCTAGTGTAACTAGCAAGAATACCACGAAAGCAAGAAAAAAGAAGTACGCTATTAACTATTAACGTACCTGTCTCTTCCGAAACGAATGAGTACGATGAGAGAGCTCTCTCTACCATCGATCTTGGTAAGTCT
+
555>:>BC@CBB?;?=;>;;>=@@=8;;;8>@::;;5;8=?@<===<??9>9;?@AAAAA.;7;BBDEHHABBG?DA@@EED5CB?BACFL<CCC@BCHBA<@00,08;;6=@B?BC?AADECB@@@@AABB@BBBD:;;BBAB@@<>9B00-0@A@AADM>BBC@@@@CB?DBB?A???=5<882889999%9<;>ABCCCCCC>A>@>??=B<?;AA@<@B@@<;<?A9:;;69@@;?B@888BA?=>==;8899887337773<??755;57/86:<;@998
@ATNG8:00572:05842
GATGGTAGTGATACAGATCAGACACCAGAAGATCAGGAACTCTAGAAGAATTCAGATTTTTAACACGAGAGTAAACGTAAAAAAGAAGGTTTTACAAGACTCACGTTTAACAATATTGCAGCAGTACGCACACAATCGAAGCGCAGTAAGGATGGCTAGTGTAACTAGCAAGAATACCACGAAAAGCAAGAAAAAAGAAGTACGCTATTAACTATTAACGTACCTGTCTCTTCCGAAACGAATGAGTACTATGTAGAGCTCTATACTAATCGATCTTGGTAAGTCT
+
CCCC@BBBBBDDDCBBCCCCCCECC@CBB?BBBBBB@B?BBBAAAB@CB?C@AAAA@@@@+:6;BB??>B???@8=9;44444#4;7;.55506;<8=B?BBBB;::6;=AC@CCD?BBCCBBBCCDCCCDCBB?BCCC>@?BB@@??:@?B@@>ACCCBBCB?BBBCBB?>?;?C?8<<8999*9<<;9:9999%9>;=@BBBBBBD7;7::??6>:=?C@@>@BBBBBB?B?CCC=BBB?BBBBBBCCBBBBBBBBAC<<:::@@@<AAAA<<<<C?C@=@000
@ATNG8:00588:05841
ATGGTAGCTCTGCTCTGACTCTCGTACTCATCTGTTTCGGAAGTGACAGGTACGTTTAAATAGTTAATAGCGTAACTTCTTTTTCTTTGCTTTCGTGGTATTCTTGCTAGTTACACTAGCCATCCTTACTGCGCTTCGATTGTGTGCGTACTGCTGCAATATTGTTAACGTGAGTCTTGTAAAACCTTCTTTTTACGTTTACTCTCGTGTTAAAAATCTGAATTCTTCTAGAGTTCCTGATCTTCTGGTATACACACTCGCTCGCTACCATCGATCTTGGTAAGTCT
+
488398=?955<<=ACB;99556;;<=<@///////(/<.4.5999:==8:?:=<>(77(3799,3.373898848=69?=<8'333(388828999.555.5939::;:??CCCBBCBB@@@@<@>AAA@@@@B?BBDC@CBBBBA@@C@@ADCCCC?AAB>@@=@?CBD=;;DCC@CCCCC:B=B5;;<<<*;?AAA9A;;995=955.5555$499994949;64999:9@7?:??>@@A>?@C>AAAAADDHBBCCBBAB@@@B?BBBCBBBB?C>CA>BDCC
@ATNG8:00590:05842
GATGGTAGCGCACACATAGATACAGTACTCATTCGTTTCTTGAAGAGACAGGTACGTTAATAGTTAATAGCGTACTTCTTTTTCTTGCTTTCGTGGTATTCTTGCTAGTTACACTAGCCATCCTTACTGCGCTTCGATTGTGTGCGTACTGCTGCAATATTGTTAACGTGAGTCTTGTAAAACCTTCTTTTTACGTTTACTCTCGTGTTAAAAATCTGAATTCTTCTAGAGTTCCTGATCTTCTGGATAGCGACGCGATATACTACCATCGATCTTGGTAAGTCT
+
//783:BB@ABA655;;666<<;;669=><:9.4444)45.3>9>><>>CD?CCCBC8:8:AAA?C@CECCBAACB?@@@@@5@D@FBBB=BC@@?ABC?<;;;BCECD?DBBBCBBC@BBC@C@CCCBB@@@@BBED@CCCCABBBCCCDCCCBB@CCCA99;:ACCBCCBCCC?ACCDD9B?@9:::::):BAAA<AACBBBBBBB@CCCD5AA@BC@C?BD?CCFECAA?AACCEDCC?CBB@CCBBBBCCCCBBBDDCCCCC@CCBBCBBB@C@BC?B;;;
@ATNG8:00594:05847
GATGGTAGTACATGGATAGACGACACCAGAAGATCAGGAACTCTAGAAGAATTCAGATTTTTTTAACACGAGAGTAAACGTAAAAAAGAAGGTTTTACAAGACTCACGTTAACAATATTGCAGCAGTACGCACACAATCGAAGCGCAGTAAGGATGGCTAGTGTAACTGCAAGAATACCACGAAGCAAGAAAAAGAAGTACGCTATTAACTATTAACGTACCTGTCTCTTCCGAAACGAATGAGTACTGCGTCTCACTCTCGCCTACCATCGATCTTGGTAAGTCT
+
8:>>3944444459.4999:;544457:55./77///)/)///4449.44.4.33/;<<<;;<"/)/:99<?=9;;;055499494$4=8=.:99*5@B?BCAB><<00*0*0;8;8>:>A@;AABDCBCBA;;;;4:BCB?BB@AABBB@D@BBA?ACCBBB;;7;AB@A=AC?BBB=<<00,000)0;;;;,=<:>@B???=??5:8:?DA?C=@@B;;6;C;;<BB?A?@@@9@@@<??A@A@B>??BB@BA@@@BBABB>BBB?B@??BB??=@>A@?CA@A
@ATNG8:00596:05840
GATGGTAGCTCGCTGATGATATCTCCAGAAGATCAGGAACTCTAGAAGAATTCAGATTTTTAACACGAGAGTAAACGTAAAAAGAAGGTTTTACAAGACTCACGTTAACAATATTGCAGCAGTTCGCACACAATCGAAGCGCAGTAAGGATGGCTAGTGTAACTAGCAAGAATACCACGAAAAGCAAGAAAAAAGAAGTACGCTATTAACTATTAACGTACCTGTCTCTTCCGAAACGAATGAGTACTACTCTCAGAGACACACTACCATCGATCTTGGTAAGTCT
+
?@DD@AA@BC@A;?@?ABCBBAAAB@CGKBGDC;;:6:29@@9:5@>9;79<>>993777'71789;;=<::B=1335<:::*9949.555&9;;?CABAB@>00-0;>><A@C@CCBBBABBACCDDCBCB?BBBB@BBBACEA@>?@DDD@CCCBBBBB?BCCDCC?CC?CDB>A?999:&79>>=====C'A@?=AAAA99878=;?@AD=@=@>?>@>ACAAABB=@>???8?BB@DBBB;;9CAA@B??9;;AAFBBBBBBC?@@BCBBBB@B?BB?AACC
@ATNG8:00551:05865
GATGGTAGTACATGATAGACGACACCAGAAGATCAGTAACTCTAGAAGAATTCAGATTTTTAACACGAGAGTAAACGTAAAAAAGATTGGTTTTACAAGACTCACGTTTAACAATATTGCAGCAGTACGCACACAATCGAAGCGCAGTAAGGATGGCTAGTGTAACTAGCAAGAATACCACGAAAGCAAGAAAAAAGAAGTTACGCTATTAACTATTAACGTACCTGTCTCTTCCGAAACGAATGAGTACTATAGACTATCTGAGACTACCATCGTTCCTTCTGAGTCT
+
?DCE?CBBCCCBCCBBBBAA;;;AA=@AB?BBCCBAA@:>><<::<8<<4:2;A>>@A@@/@>;;:@A@AAAA@6>@;:::::#955.5.555&5;<7<>><;>:4;:)97@@8???;:BAAABBBBC@@@BBCCAIHCE?BBDBBBCC?C?BBA?ACCDCCCE@@@@BBA>AC?BBB8::@@@9@?>9?ACCCC)@>:;?6?@>@BBB@B@BBBB?B@BCBBB?@@@@@@C<@:@A@9@;:5;??<??AAABBBBBBCCBCBCBCCDFD@CAAAC@C@G@BABCB@??
@ATNG8:00570:05882
GATGGTAGTACATGATAGACGACACCAGAAGATCAGGAACTCTAGAAGAATTCAGATTTTTTAACACGAGAGTAAACGTAAAAAGAAGGTTTTTACAAGACTCACGTTTAACAATATTGCAGCAGTACGCACACAATCGAAGCGCAGTAAGGATGGCTAGTGTAACTAGCAAGAATACCACGAAAGCAAGAAAAAAGAAGTACGCTATTAACTATTTAACGTACCTGTCTCTTCCGAAACGAATGAGTACTATGTAGAGCTCTATACTAATCGATCTTTGGTAAGTCT
+
DBBB@CBDCBBC::;@??AB;;;DB?BCC@CBCBDD@B@BBBCCCC@@@>A@BBBCCCCCC*C@CCEBCAABBBD=BA;;;;;);?>?<@>>?1@CC@CCBBBAA;;;6;?DC@DBD?CCBAACCCCCBBDCDCC@CCDD>AADDCCCC?B=B999:DCCCCBB?BBBCCC@BB?BB@<??999.9<=999:9:9%9?<<:7:BBCFF?B?@A???8?<>AC;;8;AAAABB>B@BBH>CCC@CCCBBBBBBBBBBBBBBBBB888@@A>B=>>=888-;>@@>C:::
@ATNG8:00573:05893
GATTAGTATAGAGCTCTACATAGTACTCATTCGTTTCGGAAGAGACAGGTACGTTAATAGTTAATAGCGTACTTCTTTTTCTTGCTTTCGTGGTATTCTTGCTAGTTACACTAGCCATCCTTACTGCGCTTCGATTGTGTGCGTACTGCTGCAATATTGTTAACGTGAGTCTTGTAAAACCTTCTTTTTACGTTTACTCTCGTGTTAAAAAATCTGAATTCTTCTAGAGTTCCTGATCTTCTGGATACACTCATGTGCACCTACCATCGATCTTGGTAAGTCT
+
CCB?ACBBBCDDBBBBBABBCCCCCCCC@@<?@A@<BD@C@BBBCCBB?BBBCB?B?BBCD?B>BBABBCCAA>AAAAA2@@=@@@A<BC@?<>??8=;7<?ABBC?BBAABB@@:@AA:>:===>>>>>;A@??9>>A??>=>AAA>@@@@@<@@@>??:?<@@@AAAAAA:>>@AA5A<?979777)9=99<5<@>>A@AA65-6:8:9':?@@B=A=AD<AACBA??;?<AAAB8868>?<?D@?>@>@A>>>>=AA:>?A;@;><A=996::=A=A?<<
@ATNG8:00582:05871
GATGGTAGTAGTACACTAGTCATACCAGAAGATCAGGAACTCTAGAAGAATTCAGATTTTTTAACACGAGAGTAAACGTAAAAAAGAAGGTTTTACAAGACTCACGTTAACAATATTGCAGCAGTACGCACACAATCGAAGCGCAGTAAGGATGGCTAGTGTAACTAGCAAGAATACCACGAAAGCAAGAAAAAAGAAGTACGCTATTAACTATTAACGTACCTGTCTCTTCCGAAAACGAATGAGTACGTGTGACGTACGTGAGCTACCATCGTTCTTGGTAAGTCT
+
:;;;7<<@?@@;<<=>BBCB?;64:5:492455:::.5.5955555.54.43444999999$85443555:><==488444444#55452555&5<<96<6CB;96A=A=@A<@BA<?@@@;;;CAA@CCCB@@=@BAA=@@AA????;?>A;:29999@?AA<??:98<337/333>C<<<=5833,777777#73/3999:557=1535222+2+259:98;<344;:5:53777&3794<===>447=:?@??==B=;8<;>7773,7333=48529.3338893
@ATNG8:00585:05861
GATGGTAGGTGCACATGAGTGTATCTAGAAGATCAGGAACTCTAGAAGAATTCAGATTTTTAACACGAGAGTAAACGTAAAAAGAAGGTTTTACAAGACTCACGTTAACAATATTGCAGCAGTACGCACACAATCGAAGCGCAGTAAGGATGGCTAGTGTAACTAGCAAGAATACCACGAAAGCAAGAAAAAAGAAGTACGCTATTAACTATTAACGTACCTGTCTCTTCCGAAACGAATGAGTACGATGAGATCTCGTGTGCTACCATCGATCTTGGTAAGTCT
+
///:6?@A=BBB=@@@BBBBBBBBBB;;;@CE@@AE@C>@@D@@@@=@B@C?BCB:;:::*:<?AABBCABACC<AA@@A@A,A?=?5;;;4;@@=CBBB@@B@@=@9;;>ABC@CBABCBBBECCCBBACC?CBBB@CBBAAB;:5<=AAA>B@@@BCCC@BBCCCB@??<?CD;??999,9<=999:9:9%9>;<?=?BBBBC<>;<=A@5:3;=BBB>BB;;;@@@B@BBB>BDE@BBBCDDAABDCBA@@@>>>?CCCBBBB@B??@@@?><B?AA@C@@@
@ATNG8:00590:05887
GATGTAGGAGACACGTCGCACACGTACTCATTCGTTTCGGAAGAGACAGGTACGTTAATAGTTAATAGCGTACTTCTTTTTCTTGCTTTCGTGGTATTCTTGCTAGTTACACTAGCCATCCTTACTGCGCTTCGATTGTGTGCGTACTGCTGCAATATTGTTAACGTGAGTCTTGTAAAACCTTCTTTTTACGTTTACTCTCGTGTTAAAAATCTGAATTCTTCTATAGTTCCTGATCTTCTGGCGCTCTGTCACGTCTGCTACCATCGATCTTGGTAAGTCT
+
CCCCBBB@BBCDC@A?@@CFCCBBACDDFBB>BA?@<AC@C@CCDCDBC?BBCCB@B@CCCB?B@BBABBBBBB?BBBBB2A@?A>>=;?DCC@BBA=??9>=?BBC@ABBBDBAB>BBA;A=A@>>>>>><@@@@<@@A>><A?AAA@?>;;=<<>==CC=>9AAAAAAA@@<@@@@@5@:=6;;9;9+<<99:3;>?@@@A@@@<AAAA/A===E=B<;;7;@@C@@@;@<AAADAA7:8>;;<=<>>AAA@@@@@>>>AAA<@>>>A>>>9>9==:BB99
@ATNG8:00553:05925
GATGGTAGAGTATGCATGTGTATCTCCTAGAAGATCAGGAACTCTAGAAGAATTCAGATTTTTAACACGAAGAGTAAACGTAAAAAGAAGGTTTTACAAGACTCAACGTTAACAATATTGCAGCAGTACGCACACAATCGAAGCGCAGTAAGGATGCTAGTGTAACTAGCAAGAATACCACGAAAGCAAGAAAAAAGAAAGTACGCTATTAACTATTAACGTACCTGTCTCTTCCGAAAACGAATGAGTACTGTATCTATGTGTGCGCTACCATCGATCTTGGTAAGTCT
+
/88939//4;99;;;;>>=<<<---5(--//)//4454.4.4444;4405<8<;?959::::$0)/;://)////9<39<59595(5<=C>CCC7BBB?B>@>::5:<<5;544.433-3:::<<<<;566;;;<<8<665===<<5554.57;996;;<<<>>:>>>>>=4558:99688::=6<;<3333333#333(33397886649(//..(.052559755559:;393::99+888.458:::9555:>>AA>8====A???><8<7/////.0858;8@==<
@ATNG8:00555:05915
ATGGTAGCTCTGCTCTGATCTCTCGTACTCATTCGTTTCGGAAGAGACAGGTACTAATAGTTAATAGCGTACTTCTTTTTCTTGCTTTCTGTGGTATTTCTTGCTAGTTACACTAGCCATCCTTACTGCGCTTCGATTGTGTGCGTACTGCTGCAATATTGTTAACGTGAGTCTTGTAAAACCTTCTTTTTACGTTTACTCTCGTGTTAAAATCTGAATTCTTCTAGAGTTCCTGATCTTCTGGGTCTACGCTCGTCGCGCTACCATCGATCTTGGTAAGTCT
+
///)444444499<//--------///99944.48993:=8<8;;;??>>;?;;667:B@@=@?;00::///95/////$/=37/00(///::17/89(7868::==B>AA@00/::59882867;7:0//.375555><<<9558;;>;;988>085<156;A<>??;88889-//;;;.;6=1::@@?.==>>=3<;9797;978/788(29999497;;79<<;887272...5580558=397;7===<88=///9//5?9<<<;;=>><><?@=>==>
@ATNG8:00559:05921
GATGGTAGCTATACGTATATCTATGTACTCATTCGTTTCGGAAGAGACAGGTACGTTAATAGTTAATAGCGTACTTCTTTTTCTTGCTTTCGTGGTATTCTTGCTAGTTACACTAGCCATCCTTACTGCGCTTCGATTGTGTGCTTACTGCTGCAATATTGTTAACGTGAGTCTTGTAAAACCTTCTTTTTACGTTTACTCTCGTGTTAAAAATCTGAATTCTTCTAGAGTTCCTGATCTTCTGGGATGTGTGCGCAGTGCCTACCATCGATCTTGGTAAGTCT
+
BBBC?BBCCCCCCCBBBCCCCCCCCC@@@BBB?CCCC>CC@C@CBBDCCC?CBBBC?C@CCAA?A>BBBADBBBB?A@@AA1??@ECCC=BBBB?BAA=AC=?>?ACC@BBD?>?BB?BBB?@=BB@=====;?AAA=AA?AAAA:?@@AA@>>><@@?=>>:<<AAAAAAA@@:@A@A@6A9;386666)6:;9;-//=====B??:?FDD/A888C<A=AA:@@BB@@@<@<@BAA??;;;;=4=///6:=???CDB@@<@@C:>:9:;///6;6;=7;;?@
@ATNG8:00566:05915
GATGGTAGAGAGAGCTCTCTCATCGTACTCATTCGTTTCGGAAGAGACAGGTACGTTAATAGTTAATAGCGTACTTCTTTTTCTTGCTTTCGTGGTATTCTTGCTAGTTACACTAGCCATCCTTACTGCGCTTCGATTGTGTGCGTACTGCTGCAATATTGTTAACGTGAGTCTTGTAAAACCTTCTTTTTACGTTTACTCTCGTGTTAAAAATCTGAATTCTTCTAGAGTTCCTGATCTTCTGGGTCTACGCTCGTCGCGCTACCATCGATCTTGGTAAGTCT
+
C@@@?BBAABBB;;:?>?BCBBC@BA@@@>;@7BCCC>CE@B@BDCBCBB@BCC@@:>;>:::8<:=CCCBBCCB@?????.??>AAAA;@CBB@BBA:==500//::588<<=7::?AA==C=AAABCA;;8;>>>688AAA888@@@@BBAAA7;;==>><?<A@@@?>>>B;>>@?=/=08078:::*9===;4;;:::=>???:::;:,8///;6;4>><>CB;::A5:5:;:==?7;;>A9>===????>>>@?CB===A=A>>:==--)-)-6-339<
@ATNG8:00580:05945
GATGGTAGTGATACAGATCAGACACCAGAAGATCAGGAACTCTAGAAGAATTCAGATTTTTAACACGAGAGTAAACGTAAAAAGAAGGTTTTACAAGACTCACGTTAACAATATTGCAGCAGTACGCACACAATCGAAGCGCAGTAAGGATGGCTAGTGTAACTAGCAAGAATACCACGAAAGCAAGAAAAAGAAGTACGCTATTAACTATTAACGTACCTGTCTCTTCCGAAACGAATGAGTACGATGAGAGAGCTCTCTCTACCATCGATCTTGGTAAGTCT
+
CCAB?BCCBBBCCCCCCCEBCCEGF@CA@>@BBAAB>B?BDE@@@D?BB@D?@@@CDFEF1998BB@AABAA@B;A:;6@@@+=B:><DCC9CHEACCCB@@A;;8:@CD@BBC@CCCCCCCCCBCCCDBCC@CCCC=BAABBB??<@@B@@>@BBBBBCC?CCCCBB?BB?BCE<??AA@;@@@>CDDDC/AA?ACCCA@@BD:>:=>@C;><>@CCC@AA;::A@;@<???9?BB@CCBBBCCCCBBBBBCCBA==<>655@@=B>>>@>;:7?>@A=C@>?
@ATNG8:00582:05935
ATGGTAGGTGCACATGAGTGTATCCAGAAGATCAGGAACTCTAGAAGAATTCAGATTTTTAACACGAGAGTAAACGTAAAAAGAAGGTTTTACAAGACTCACGTTAACAATATTGCAGCAGTACGCACACAATCGAAGCGCAGTAAGGATGGCTAGTGTAACTAGCAAGAATACCACGAAAGCAAGAAAAAGAAGTACGCTATTAACTATTAACGTACCTGTCTCTTCCGAAACGAATGAGTACTGCGTCTCACTCTCGCCTACCATCGATCTTGGTAAGTCT
+
844.444.4=;;:;;<<6555555.555.4:;;55257:<>=BBC@;;8;5;DCBABBB2B@CBDCC;;<<<;/;:99555$5<49.555&5995;D>CCCBAC=@=@B@CBC?CBBBBCBBCCGCBBB;;7;@@A?BBEDBBBC?B?B;;7;CBBBCBB?ABA????AA=AA?088=<<3<==9=@@@A2AF@DCCBA@ABD@B@B???<?<>>B;;7;@AA<<<@E@;;;0;;;6:BDBB???@?:;;;;;:;@AA;;6;BB?CBBBBCDD?C?CC?A@BA
@ATNG8:00599:05930
GATGGTAGGCGTGTGAGAGTCTGCCCAGAAGATCAGGAACTCTAGAAGAATTCAGATTTTTAACACGAGAGTAAACGCAAAAGAAGGTTTTACAAGACTCACGTTAACAATATTGCAGCAGTACGCACACAATCGAAGCGCAGTAAGGATGGCTAGTGTAACTAGCAAGAATACCACGAAAGCAAGAAAAAGAAGTACGACTATTTAACTATTAACGTACCTGTCTCTTCCGAAACGAATGAGTACTGTATCTATGTGTGCGCTACCATCGAATCCTCTTAGTCT
+
?CEC@CDD?BBBBCCBBCC@@@;:;)5BB<?ACD@A?A=ABAA@AB?BC8;6;BA;<;<;';:B@@CBBBBBCH=B?:::9-:>5</777(77718:333<::88>;>@00/?<???BB>@@@>>=@@9<<699??;??@@@@@@<@<@@B?BBBBB?AD9@@AA<=9>A;>995:::>?9?@>7/////(//)/76<<:::889(8:====<A=AAA?@<?@:;8=<:=;===6=BB990>=///9999B;;;>AA==>>@@AAC<@A?>>:>A<A@@<@>;;;
@ATNG8:00579:05972
TATGGTAGGTGCACATGAGTGTATCCAGAAGATCAGGAACTCTAGAAGAATTCAGATTTTTAACACGAGAGTAAACGTAAAAAGAAGGTTTTACAAGACTCACGTTAACAATATTGCAGCAGTACGCACACAATCGAAGCGCAGTAAGGATGGCTAGTGTAACTAGCAAGAATACCACGAAAGCAAGAAAAAGAAGTACGCTATTAACTATTAACGTACCTGTCTCTTCCGAAACGAATGAGTACAGAGAGTACGATATGTCTACCATCGATCTTGGTAAGTCT
+
CDDE@D@A?BDBBBBBBBCCBDC;;:;CC?@A@B@?=??AABBBCB?CC?C@CDDBBBBC3B>A@DCCDCBAAA<AAAJFDE3GD?B7;;;4;CCACAA@@@@@@=@@@@=@A@=BBAAADCCCDBCCCCCC@CCBB?BAAAAA;;7;?B@@?ADEEDCCC@CBBBBB>BB?ABA799A??9@@@<@BAAB3AB?B???C???A;?8>=<;4<6<>A@>:>9999@@?B@CCC>CBB?;::BCBBABBBBBBBBBBBBBB8877707;==@???==:=B=A>=>
@ATNG8:00586:05979
GATGGTAGGTGCAGCATGAGTGTATCCAGAAGAATCAGGAACTCTAGAAGAATTCAGATTTTTAACACGAGAGTAAACGTAAAAAGAAGGTTTTACAAGACTCACGTTAACAATATTGCAGCAGTACGCACACAATCGAAGTGCAGTAAGGATGGCTAGTGTAACTAGCAAGAATACCACGAAAGCAAGAAAAAAGAAGTACGCTATTAACTATTAACGTACCTGTCTCTTCCGAAACGAATGAGTACCTCTCAGACGCTCGTCCTACCATCGATCTTGGTAAGTCT
+
////)///)/;44545599;;;9999.///5//)/8::-504:::944.44.5.4;<<=>>>+;7;BAABDECEEF?HDAAABA0AD?C?BAA4<<<2//////:44.4.4;7>?:9=<==>666;;;;;9=;949955.4=;99:55056<;;;?;;;;>>>:>====B?AA>?@=0778;;38993333333#3;69344:<;;<7;433:=,2,26<;;7;>;;?C><@899945=;9;:?BABB?BBBBBBBBBBAAA??<?BB?BA>=A<;:8A?;97;AAA
@ATNG8:00566:06050
GATGGTAGCATCATGCATATCTCACCAGAAGATCAGGAACTCTAGAAGAATTCAGATTTTTAACACGAGAGTAAACGTAAAAAGAAGGTTTTACAAGACTCACGTTAACAATATTGCAGCAGTACGCACACAATCGAAGCGCAGTAAGGATGGCTAGTGTAACTAGCAAGAATACCACGAAAGCAAGAAAAAGAAGTACGCTATTAACTATTAACGTACCTGTCTCTTCCGAAACGAATGAGTACCTCTCAGACGCTCGTCCTACCATCGATCTTGGTAAGTCT
+
9A@@=@;CCCCCDABABBCDCCCBB@BBB?CDCCCD?B>BABBBBC@BB?C>BBBBBBCB3B@BBBBBBBCCCC;@>;;;;;*;C>C5;;;7;BBADABAFBBBC@B?CC?BDD@CCBBBCCCCEEBCDCCC?CDAA?AAAABBBB?CAE@@>@DDCCBBAACDDAAA@BB?BBB<??AA@;@>>;:9:::(9@?BBBBDB@@B<@:==??6;7:ACBB?BB@@@AA?A>ABD<BAA>BBBBCCC?@A@CBBAABBB@@??<>>B=AA@@@A==9A?AA?C>>>
@ATNG8:00587:06034
GATGGTAGCTCGCTGATGATATCTCCAGAAGATCAGGAACTCTAGAAGAATTCAGATTTTTAACACGAGAGTAAACGTAAAAAGAAGGTTTTACAAGACTCCCGTTAACAATATTGCAGCAGTACGCACACAATCGAAGCGCAGTAAGGATGGCTAGTGTAACTAGCAAGAATACCACGAAAAGCAAGAAAAAAGAAGTACGCTATTAACTATTAACGTACCTGTCTCTTCCGAAACGAATGAGTACATAGATATACGTATAGTAATCGATCTTGGTAAGTCT
+
CCCC@CBB@A@BCCBBCCBBBBCCCACGDABBBCCDAC@BBBCCCC?BB@C@B???AAAA2A?BBBBBBBABBE>??@@@@@,@B@C@CDD8CBDB;;<;CC<BBACADD@BBB@CBCBCBBBBBBBCCBBD@CC@@>@CCBCB;:8:?AAB@CCDCDCA@=?BCAAB><;6;:;=??9997&3382333333#7;57;:?::;00*/*/;=<8=8>BABC@AA@AA==7<:888-8A@@DFBBABCBCCCCCCBBBCBBBBBBC?CCCCCA@8>9??;?BBB
@ATNG8:00591:06027
GATGGTAGATACTCGCTGAACACCCAGAAGATCAGGAACTCTAGAAGAATTCAGATTTTTAACACGAGAGTAAACGTAAAAAAGAAGGTTTTACAAGACTCACGTTAACAATATTGCAGCAGTACGCACACAATCGAAGCGCAGTAAGGATGGCTAGTGTAACTAGCAAGAATACCACGAAAGCAAGAAAAAAGAAGTACGCTATTAACTATTAACGTACCTGTCTCTTCCGAAACGAATGAGTACACATCGTCGTGTCTTGCTACCATCGATCTTGGTAAGTCT
+
5<BB@BCCCBBBBBBICCCBCBBB<BAC?@@@ABB8;9;BCCCCCACC@C?CAB:::::);=BBCCCCBBBB@6<=:999::#9;6;==>>2>C>:?C=B?@DBB?B@BB?BBB@CCAABCCCCBBBCCCCC@CC??<@AA?ABAA>BADDD?AACCBBAA?BBBBBB@BB>???=@A@A@;@@>;::9999%9A>B;;;EBB=?5;5:;@A:><>?BBA?AB::;CB@B?BCF=BBB?BBBBCCCBBBBB??99:EAAB?BBBCC?AABCBBB@:=:=?:B???
@ATNG8:00557:06066
GATGGTAGCTCTGCTCTGACTCTCGTACTCATTCGTTTCGGAAGAGACAGGTACGTTTAATAGTTAATAGCGTAACTTCTTTTTCTTTGCTTTCGTGGTATTCTTGCTAGTTACACTAGCCATCCTTACTGCGCTTCGATTGTGTGCGTACTGCTGCAATATTGTTAACGTGAGTCTTGTAAAACCTTCTTTTTACGTTTACTCTCGTGTTAAAAATCTGAATTCTTCTAGAGTTCCTGATCTTCTGGTGTCTGATCTGTATCACTACCATCGATCTTGGTAAGTCT
+
//8:.44;9455=;=>C9665555;;9<;<//)/9::3;@:A>AC@ABBC6;;=555)559999.54955;;//,/:5:9:99,///(4=;@4?<::.55949:7<<<<>?@DECBBBDB@@@@<@<@B@A@AAA<@@BA?CBBCCBBBBBBABBCBB?BBB?BC@D>@@CAAAIIHGBCCHH9C?B?AADEE5GCBBB<A;;;AAA@?>2::::';=>@@<@=BB?@@@@@@B?B?BBBBBB@CBCFCBCBCDCCAAACCDCAAABB?B@@@B@???A>AC=@999
@ATNG8:00562:06064
GATGGTAGGTGCACATGAGTGTATCCAGAAGATCAGGAACTCTAGAAGAATTCAGATTTTTTAACACGAGAGTAAACGTAAAAAGAAGGTTTTACAAGACTCACGTTAACAATATTGCAGTAGTACGCACACAATCGAAGCGCAGTAAGGATGGCTAGTGTAACTAGCAAGAATACCACGAAGCAAGAAAAAGAAGTACGCTATTAACTATTAACGTACCTGTCTCTTCCGAAAACGAATGAGTACTATGTAGAGCTCTATACTAATCGATCTTGGTAAGTCT
+
4444.4;<8<696==<A<<@;665@4944.448:44.57<<=???A9<;?B:==;;;;;;;%;2;95955><;9>09555;;;(55.54;;;1;==866655=<5504:9904<?7<=B=BCBDBBBBCAA@@=@@@A=A@?@@>>;8?8873488:=::::6:77966055276635339-..72.....$25.2229999;=59488880505;;@;5999:98805/5888+8::6:866///68//35877883733=::=>BBBAA<71749=8??<<
@ATNG8:00577:06069
GATGTAGCACGGAGTCACTCATATCCAGAAGATCAGGAACTCTAGAAGAATTCAGATTTTTAACACGAGAGTAAACGTAAAAAAGAAGGTTTTACAAGACTCACGTTAACAATATTGCAGCAGTACGCACACAATCGAAGCGCAGTAAGGATGGCTAGTGTAACTAGCAAGAATACCACGAAAGCAAGAAAAAAGAAGTACGCTATTAACTATTAACGTACCTGTCTCTTCCGAAAACGATGAGTACTGCGTCTCACTCTCGCCTACCATCGATCTTGGTAAGTCT
+
@;595;;>=:9.4999<<<>=;;;=:===8665=<<7<=@<=AA>@=;;4929>::4888'<5;;;:::A437<533455555#55.56<==2?>A;>B=A@@?AA=@=BA@BCD@CCBBBCCCCDDCBCCCB?BD996;BA=??::5;@C;;6;@@?BBAA?BBCADC?9:4999:?>989+37;5789999%9<;<@BA>>==85868566)/)/8<<<<CB==?7930+0000)0///8868///669:;;<<<<<:::;7;::46///////5:6=>6<;::
@ATNG8:00575:06123
GATGGTAGCATCATGCATATCTCACCAGAAGATCAGGAACTCTAGAAGAATTCAGATTTTTAACACGAGAGTAAACGTAAAAAAGAGGGTTTTACAAGACTCACTTTAACAATATTGCAGCAGTACGCACACAATCGAAGCGCAGTAAGGATGGCTAGTGTAACTAGCATGAATACCACGAAAGCAAGAAAAAGAAGTACGCTATTAACTATTAACGTACCTGTCTCTTCCGAAACGAATGAGTACCTCTCAGACGCTCGTCCTACCATCGATCTTGGTAAGTCT
+
@CCB?BBBBDDCBCBBCCCCCCCBB>@BC?;99>;9.439<@@@@C@CC@D@??@?==<<,717>>8><@?<@969>:9::;;#9<<D6F@D2B>@A>ABCCAAAC>C?BB?CCC@BBBBBBBDBCCCBBCCC?A?@@=@@A@@>8948<??@9<=?@@@??=?CCCCCAAA@;:;@CBBCD<@@@===>=>*:;;@@ABCB<00+0+0;0:492489937::::;BB>B8B@>9=::2997=898<===>:8;8<<BA@AB?AAA>A@A?>?9929;@@<@?>>
@ATNG8:00586:06138
GATGGTAGCGCATATCAGCGCAGCCCAGAAGATCAGGAACTCTAGAAGAATTCAGATTTTTAACACGAGAGTAAACGTAAAAAGAAGGTTTTACAAGACTCACGTTAACAATATTGCAGCAGTACGCACACAATCGAAGCGCAGTAAGGATGGCTAGTGTAACTAGCAAGAATACCACGAAAGCAAGAAAAAGAAGTACGCTATTAACTATTAACGTACCTGTCTCTTCCGAAACGAATGAGTACTGCGTCTCACTCTCGCCTACCATCGATCTTGGTAAGTCT
+
9<???B??AEECBBBCBCCCBBBBB=BCCACFDCCC?B?@CBAABC?BB?B?BABBCDDD5C@GCBCBAAAACC>CCBBBBB5BC?B@CCD;CCC@@ABBCCB@@?@ABCACCC@CCCCCBBBBBCBDCCFHACA@@?@DCEDFAA>A?B@A=ABBDCCCC?BBBCCD?BB?BAA?AAAAA;A::5:BBBB3BC?C@AACCCCC?B>BABD>A>@AB@@=@@@@@@@<@=@BC=CCC?AABBBAAAAABABAEEEGCCBBB?CEC@CAAACBBB>A>AB@CBBB
@ATNG8:00558:06181
GATGGTAGGTGCGAGCATGAGTGTATCCAGAAGATCAGGAACTCTAGAAGAATTCAGATTTTAACACGAGAAACGTAAAAAGAAGGTTTTACAAGACTCACGTTAACAATATTGCAGCAGTACGCACACAATCGAAGCGCAGTAAGGATGGCTAGTGTAACTAGCAAGAATACCACGAAAGCAAGAAAAAAGAAGTACGCTATTAACTATTAACGTACCTGTCTCTTCCGAAACGAATGAGTACTGCGTCTCACTCTCGCCTACCATCGATCTTGGTAAGTCT
+
//995:0.(---------/5><;////)///)/44:::0505<CAB@@?AC@B?CC@;;;;.5;:@@=B>AC;<;;AABA1A?=?4999&9===@BBBBCA;;7;?A@>B@@=@BAABBCBBBBHBBBCC@CCCC?BBAAA@@@>B@C@@@AEBBBCCC@CBCBBB?AA=ACC<@?BBK>BBB@BBBBBB)BB@BAAACCDFD;>7<:BD7;8;?CBB@CCBAAAA?A>ACE>DCC?BBC?>?BBCAA@AA@@ABCCBCD?CCC@C@?@CCCC=?=?A?BBAA
@ATNG8:00579:06193
GATGGTAGGCGACATACATACGCGCCAGAAGATCAGGAACTCTAGAAGAATTCAGATTTTTAACACGAGAGTAAACGTAAAAAGAAGGTTTTACAAGACTCACGTTAACAATATTGCAGCAGTACGCACACAATCGAAGCGCAGTAAGGATGGCTAGTGTAACTAGCAAGAATACCACGAAAGCAAGAAAAAGAAGTACGCTATTAACTATTAACGTACCTGTCTCTTCCGAAACGAATGAGTACGTGTGCGACGTGTCTCCTATCGATCTTGGTAAGTCT
+
CACC@CCC@BBBCDBCBCCCCCDDC?CCD?CCCCBB@B@CCCCCCC@@@<@@CCDDDDDD3C@CCCCCCCCCCB;?@99:9:*9D=C4;;;.;CF@CDCBBAB;:6;?AA>CBB@CCCCCBCBDDDEAAACC@DCCC?BBCCBBBB?CAC::;;EBBBCBB@BBFFBB?AB?BCC=?????8?>>;9:999(:?@ABAADBBBC?B<>?B?9<6<<A:;6;A@@@CC@E@BCC>B@@=@BBCCAAACCAAACCCBBBCBBB?BBBAA>A;:5;5;>;?===
@ATNG8:00584:06205
GATCTGTCTACGAGAGCCAGAACGATCAGGAACTCTAGAAGAATTCAGATTTTTAACACGAGAGTTAAACGTAAAAAGAAGGTTTTACAAGAACTCAGCTGTTAACAATATTGCAGCAGTACGTACACAATCGAAGCGCAGTAAGGATGGCTAGTGTAACTGAGCAAGAATACCACGAAAAGCAAGAAAAAACGAGTAACGACTATTAACTATTAACGTACCTGTACTCTTCCGAAACGAATGTAGCTAACATAGATATACGTATAGCTACCATCGATCTTGGTAACGTCT
+
>:?;<=>>>>?DDDC;;6::<,//<<<<=8?8=>DDBBB@@@<?:=@D;;;;:$57<=>@>>>6665A7?<89:::*9B>C=CCC;;5B?@?<?@>0/0:00)/+4=6:?B>AACBBBBBBBBBB@@@C?BCCC?CBBBBB@@>@>AAC@ECCCAA@A>A:89BBB>BB@BBA:<<7777(780*//////$//////*/@;;<==7<7::77365=B///6<5//.33536.222)2<<8:55444483334;<<==========BB@=?8;798>?>>:<9<@,00>>>
@ATNG8:00594:06208
GATGGTAGCACGACACGACGATGTGTACTCATTCGTTTCGGAAGAGACAGGTACGTTAATAGTTAATAGCGTACTTCTTTTTCTTGCTTTCGTTGGTATTTCTTGCTAGTTACACTAGCCATCCTTACTGCGCTTCGATTGTGTGCGTACTGCTGCAATATTGTTAACGTGAGTCTTGTAAAACCTTCTTTTTACGTTTACTCTCGTGTTTAAAAATCTTGAATTCTTACTAGAGTTCCTGATCTTCTGGTAGAGCGTGCATATATCTACCATCGATCTTGGTAAGTCT
+
45<<7==BB>;;;<;99<5555;455<===>B=B9;:69@;@8@<;;<?>:>;;66258=<==9=7;;CA??;4404<===+::7:99:28::7;-73//(/958/////(/633388848==8:5;AA=:58;;?A>><>>>=>>A;;;A?>888:38689=?1917;<;;<<::4:==:<-:/8176767(77<;=1888//.8957855===,=//,/<6:4<<155999<;9;@;765?A?8>;;6;>><<:79<<7::;>>9::?9>88799793939:087::
@ATNG8:00552:06244
GATGGTAGCTCTGCTCTGACTCTCGTACTCATTCGTTTCGGAAGAGACAGGTACGTTAATAGTTAATAGCGTACTTCTTTTTCTTGCTTTCGTGGTATTCTTGCTAGTTACACTAGCCATCCTTACTGCGCTTCGGTTGTGTGCGTACTGCTGCAATATTGTTAACGTGAGTCTTGTAAAACCTTCTTTTTACGTTTACTCTCGTGTTAAAAATCTGAATTCTTCTAGAGTTCCTGATCTTCTGGTGTCTGATCTGTATCACTACCATCGATCTTGGTAAGTCT
+
////)/0/08;;A>>>?;<<><<;;655;7//+/::;5;@9<9;@?>>CC9@>><?;;?;0/;)0+////56;9<844444$44.4::<09///)//96::4;;===@;@@<<<>CC@?@@@B?CBBBBAAB>AA@B=@@BCCBDCD@@@BAADC?CCC@CD>@>AECCCCCCFACHIIIFJAD=;;;;;*;B;;;0;;;;A;;;9>:>>C>1<996=<@<BB@BAA@AAA=@<:99?@@<@CC>BA@@BABBBC;;;AAA@@@C?;;:AA???;?=@A?CB:9
@ATNG8:00558:06246
GATGGTAGAGAGACTGTAGCGCACCCAGATGATCAGGAACTCTAGAAGAATTCAGATTTTTAACATCGAGAGTAAACGTAAAAAGAAGGTTTTACAAGACTCACGTTAACAATATTGCAGCAGTACGCACACAATCGAAAGCGCAGTAAGGATGGCTAGTGTAACTAGCAAGAATACCACGAAAGCAAGAAAAAGAAGTACGCTATTAACTATTAACGTACCTGTCTCTTCCGAAACGAATGAGTACGATGAGATCTCGTGTGCTACCATCGATCTTGGTAAGTCT
+
55CC;CDDDCCDCBBBBCCCGCCCC=CCCCECBBAA=A?BBC@@@C???<????00/;;;+;17///;:688::9/7733333$33,3,333&38;17833365--(-(-52--..369:@=>>@CCECCBBA?BAAAC>CBCCCCCC=C@CBB?BBCCBCBB?BBBBCC?BB?BBB?AB???8?@@=BBFDD2CC?C>=>>>>AA<><>>?@;>:>@A@@=@@;::BA?A@CBB>CCC?BBABBAACDBBAAABC;;;>>:;;;;@=@ABBAA??<?<@@>C::9
@ATNG8:00559:06235
GATGGTAGTGTCATATGAGAGTGTGTACTCATTCGTTTCGGAAGAGACAGGTACGTTTAATAGTTAATAGACGTAACTTCTTTTTCTTTGCTTTCGTGGTATTCTTGCTAGTTACACTAGCCATCCTTACTGCGCTTCGATTGTGTGCGTACTGCTGCAATATTGTTAACGTGAGTCTTGTAAAACCTTCTTTTTACGTTTACTCTCGTGTTAAAAATCTGAATTCTTCTAGAGTTCCTGATCTTCTGGTCTACTACACTGTACTCTACCATCGATCTTGGTAAGTCT
+
55<<7=:@=?9///////5599999;555544.5===5=<8;.4555555.599555)55::;@.:2655/7://)/:)/////$///(44::14445.59:)//)//799@?CCCCCC9649A>9><AB;;;AAC@CDCC;:;ADCCCEDBBBBCBBD@FCC@BB=A=AABBCBBBB=A;;;;6;?D@EDLFF1;;BBD<BBCCBCC=;;@CCCC5AAACC@C@BCACBBBCBM@D@BBBCCB?CCC@BBCCCBBBCBBBDDDFBBBB?BBABBBBB=B?;;8;A@@
@ATNG8:00566:06218
GATGGTATGATACAGATCAGACACCAGAAGATCAGGAACTCTAGAAGAATTCAGATTTTTAACACGAGAGTAAACGTAAAAGAAGGTTTACAAGATCACGTTAACAATATTGCAGCAGTACGCACACAATCGAAGCGCAGTAAGGATGGCTAGTGTAACTAGCAAGAATACCACGAAAGCAAGAAAAAGAAGTACGCTATTAACTATTAACGTACCTGTCTCTTCCGAAACGAATGAGTACTGCGTCTCACTCTCGCCTACCATCGATCTTGGTAAGTCT
+
:9BC9C?A@B@@@CCBBCBDCCCC?B?A99;BB::6;=<:::<<B6::==4<9//////$/)///889347?>8<39444&4;.5.5<26667;>=@@B9979=??=A@@=@BAABB@@;;;<<<<5525<<@;?@A@AA??<@?B@@=@@@=@A9:8:@BBAB?@@<??>8=?;;;3;;<8<<<<<,<@389>?>99<<8<57777496;;:::5:?>AABB?C=ABD>C8858@@@BBBBBBB@@@AA???@@@@:?=?:?;888@?@?C@CB@CBBA
@ATNG8:00567:06253
GATGGTAGCGCATATCAGCGCAGCCCAGAAGATCAGGAACTCTAGAAGAATTCAGATTTTTAACACGAGAGTAAACGTAAAAAGAAGGTTTTACAAGACTCACGTTAACAATATTGCAGCAGTACGCACACAATCGAAGCGCAGTAAGGATGGCTAGTGTAACTAGCAAGAATACCACGAAAGCAAGAAAAAAGAAGTACGCTATTAACTATTAACGTACCTGTCTCTTCCGAAACGAATGAGTACCTCTCAGACGCTCGTCCTACCATCGATCTTGGTAAGTCT
+
BCBB<B@@@B@@;@@@=BBBBB@AB;@BC@DCCBB@<@:@@ABABB?AA;@;<<=99::;*9;;BCCGCCECCF>CC<;;;;*;A@A<BCC;CCC?AAABC@@00-0;>><AAC@BB@AACCECBCBDBBBB@BCCE?AAC@@@BB>B?<;;=ACBBBCAA?ACDB@@>@B?ABB?BBBAA;@??;?CCCCC)CB?BBB@@?CCE?D>BAAB?B?B?BCC@CCBA@A@;?9:::.;BB=??AACCC@??@CBBBBBE>>>00,0@@:@=>;;;AA:B?AA=A:::
@ATNG8:00569:06220
GATGGTAGCGCATATCAGCGCAGCCCAGAAGATCAGGAACTCTAGAAGAATTCAGATTTTTAACACGAGAGTAAACGTAAAAAGAAGGTTTTACAAGACTCACGTTAACAATATTGCAGCAGTACGCACACAATCGAAGCGCAGTAAGGATGGCTAGTGTAACTAGCAAGAATACCACGAAAGCAAGAAAAAGAAGTACGCTATTAACTATTAACGTACCTGTCTCTTCCGAAACGAATGAGTACCTCTCTGACGCTCGTCCTAATCGATCTTGGTAAGTCT
+
D?@@<>555=>CABBCBDBBBCCCC>CDD@DFCGCB=@<@BC@A@D@BB8;9:BBBCEED5A@BCCCCCDCCBG>BBBBEED3DD?B6;;;.;A@7;;BABAB;;6;?BB@DCC@BBCCCCCBBCCCCCBBCACBBB@BCBBCCBC?B@C:;8;BBBBCBB@CCDCBB?BD@CCC?BB::9.:>>9=?>>@2@A=AACACBBBB?B?BABB>B>B=B@@<@BAA@BB@C?CBB=CCD@BBBBBCB?BBBBBBCBBCDDC@@=@B>AAABBBC?C?BB?BCCB
@ATNG8:00577:06264
ATGGTAGCGCACACATAGATACAGTACTCATTCGTTTTCGGAAGAGACAGGTACGTTAATAGTTAATAGCGTACTTCTTTTTCTTGTCTTTCTGTGGTATTCTTGCTAGTTACACTAGCCATCCTTACTGCGCTTCGATTGTGTGCGTACTGCTGCAATATTGTTACGTGAGTCTTGTAAAATCTTCTTTTTACGTTTACTCTCGTGTTAAAAATCTGAATTCTTCTAGAGTTCCTGATCTTCTGGGATGTGTGCGCAGTGCCTACCATCGATCTTGGTAAGTCT
+
--/5:///44;:77//////9::566<555<.44444&44.5.5559955.555556<5;:=C0:2599555599.44444$493444<<245389288849:6:==88<@CCCDBBAA=A@B>BAHIGCCCBB@BCCB>BB@@@BBCCCCBAAC@@<A@@<@B=@@@CBBBBBC@BBEEH;BCC@BBILM5DCAAA<CBBBCCEABC?ABAB0ABBCGAFAFEAFCCA@@@<@=AAABAB?BA@@9@000AAABCCDAAAA=ABB>BA;;;CAB?B@JJACAAB
@ATNG8:00599:06275
GATGGTAGTATATCGCGTCGCTATCCAGAAGATCAGGAACTCTAGAAGAGTTCAGATTTTTAACACTGAGAGTAAACGTAAAAAAGAAAGGTTTTATCAAGACTCACGTTAACAATATTGCAGCAGTACGCACACAATCGAAGCGCAGTAAGGATGGCTAGTGTAACTAGCAAGAATACCACGAAAGCAAGAAAAAGAAGTACGCTATTAACTATAACGTACCTGTCTCTTCCGAAACGAATGAGTACTGTATCTATGTGTGCGCTACCATCGATCTTGGTAAGTCT
+
55<<9>BBBBA@@<566;;<>;;A@455>7::<<55.55995555<.55==9;<666D@@*94444444444888083444444#444)47<==/---60------934036;;6;@>077779@@A@AAAAABAA>ABBB>??BBCA@A=@=@::8:CAAAC??=?@A@CC?BB?A>?;?BBBA8?==999999(:<9>?>>@@@AA=A7;;??A<?>B;;8;ABBAAA?A?ABB=BFG@DBABBCCGDCBBBBABBBBBBCBB999@BB@AA?@?:A>@?=C;;:
@ATNG8:00558:06357
GATGTAGTGTCATATGAGAGTGTGTACTCATTCGTTTCGGAAGAGACAGGTACGTTAATAGTTAAATAGCGTACTTCTTTTTCTTGCTTTCGTGGTATTTCTTGCTAGTTACACTAGCCATCCTTACTGCGCTTCGATTGTGTGCGTACTGCTGCAATATTGTTAACGTGAGTCTTGTAAAACCTTCTTTTTACGTTTACTCTCGTGTTAAAAATCTGAATTCTTCTAGAGTTCCTGATCTTCTGGTCTACTACACTGTACTCTACCATCGATCTTGGTAAGTCT
+
//789:@666:=<<5555;/////////-/96///;177+/,/<?::7505----(-389:=055)5<<7---,2(,,,,,$,-(-9;;)65:;7:555)55.55555<8=>@@@>>B9999?D=@969BBBA=A;:9.9==?BB:;9@@@@@<@@095=5:=8=594/9///77)/4444&56;5<<===)55<==069>=@A9955.5555$55555.57;95;=55444.439556==8=55.9999??A?>>@?996:::9;.55:999//)/4//)/99/
@ATNG8:00559:06332
GATGGTAGTATAGAGCTCTACATAGTACTCATTCGTTTCGGAAGAAGACGGTACGTTAATAGTTAATAGCGTACTTCTTTTTCTTGCTTTCGTGGTATTCTTGCTAGTTACACTAGCCATCCTTACTGCGCTTCGATTGTGTGCGTACTGCTGCAATATTGTTAACGTGAGTCTTGTAAAACCTTCTTTTTACGTTTAACTCTTCGTGTTAAAATCTGAATTCTTACTACGAGTTCCTGATACTTCTGGGTGCGCTACAGTCTCTCTACCATCGACTCTTGGTAAGTCT
+
AAAB?B9<6@@:;5;;656<<666==@@BDCE@BCCD=>>;@+0/)/:7747;<<A;@7:5:=7<9<@@BBB;55855555$598<=>?8??<<8<;;6;>86<:A9:49B@>@@@@=>AA=A=@;;0000/3988=7=@::::=@@A@BB@00-(---(--(.26999995550555==*505055==C*;;=BB9@8::55,27757-.//'.//.7.3.372866//.44404(..3.22835559/552225522299:99755827...../870727<6;663
@ATNG8:00562:06342
GATGGTAGCGCATATCAGCGCAGCCCAGAAGATCAGGAACTCTAGAAGAATTCAGATTTTTAACACGAGAGTAAACGTAAAAAGAAGGTTTTACAAGACTCACGTTAACAATATTGCAGCAGTACGCACACAATCGAAGCGCAGTAAGGATGGCTAGTGTAACTAGCAAGAATACCACGAAAGCAAGAAAAAGAAGTACGCTATTAACTATTAACGTACCTGTCTCTTCCGAAACGAATGAGTACCTCTCAGACGCTCGTCCTACCATCGATCTTGGTAAGTCT
+
<>BEAE@A@BBB@AADBCBDDBCBC=@AB@CCA?@@,0,/==<?BC<??6:59?9;;EDF5B?AABAB?A?:;;.;=;;;::'::5:2555&5@<9=A9<:DA;;7;>AA<@@D@BBA@@@ABBCBDCB;;;@DBBB@AAACECBB?A>A00-0@AAAABD@CBBA@A@CC@BBC=99888-9@@;=====(9:<@?BBBBBBC@C>A???@E?B>BCC?AABBBCB=@?@@H?CCC@BBBBCCD?BBBBF???BCCCCAA=ABC@D;;888??;BACB?CBDD
@ATNG8:00563:06341
GATGGTAGACACGTGTGCTCTCTCGTACTCATTCGTTTCGGAAGAGACAGGTACGTTAATAGTTAATAGCGTACTTCTTTTTCTTGCTTTCGTGGTATTCTTGCTTAGTTACACTAGCCATCCTTACTGCTGCTTCGATTGTGTGCGTACTGCTGCAATATTGTTAACGTGAGTCTTGTAAAACCTTTCTTTTTACGTTTAACTCTTCGTGTTTAAAAATCTTGAATTCTTACTAGAGTTCCTGATCTTCTGGGTCTCTCTGCTCACGCACTACCATCGATCTTGGCTAAGTCTATCA
+
//886<<ABB6655=666;=6556<5566;;;9>>?@7?B;@;996==@@695<:>:>7@@@@:@688A??@943133373$33388;;3;88;-733,371733,337,3888:88865554=6>:;//..53,39--(---788955599::222/555155/5-275555577053888.8(..'..555'557:<)/)577:6;=>767(6<<</>>@<AA8878?9999953..).)/.79;;27999/999<@@@<<=====>AA=::16666888;6>39990556332--
@ATNG8:00584:06337
GATGGTAGCGCATATCAGCGCAGCCCAGAAGATCAGGAACTCTAGAAGAATTCAGATTTTTAACACGAGAGTAAACGTAAAAGAAGGTTTTACAAGACTCACGTTAACAATATTGCAGCAGTACGCACACAATCGAAGCGCAGTAAGGATGGCTAGTGTAACTAGCAAGAATACCACGAAAGCAAGAAAAAGAAGTACGCTATTAACTATTAACGTACCTGTCTCTTCCGAAACGAATGAGTACTGCGTCTCACTCTCGCCTACCATCGATCTTGGTAAGTCT
+
:<BC?B9:;BBCBFCCCDBBCBCDC?DBA?AA@ABB6;69?AAAA@=@?5;4899:9:;;*;;ABCCCEBB<;;0;B;;;;.9C4;.::9&9;;7=<AACDGC@?@ABB@BBC@CBBBCCCCCBBBBCCBB@CCCC@CBDDDCCC?D@CBB?BBBBCDCC?BBBBCC@DD@CAA?ADCDD>BAA>ACCCC2BB@BBBABDBBB;A?ABCC?B@A=BBA=@@@@@BB@C@BCD=BAA>ABBCCCBBBBBA@@BBBBBBBBB?BCC?A@BBCDCD@D?AA=BBBB
@ATNG8:00589:06348
TATGGTAGGAGACACGTCGCACACGTACTCATTCGTTTCGGAAGAGACAGGTACGTTAATATGTTAATAGCGTAACTTCTTTTTCTTTGCTTTCGTGGTATTTCTTTGCTAGTTACACTAGCCATCCTTACTGCGCTTCGATTGTGTGCGTACTGCTGCAATATTGTTAACGTGAGTCTTGTAAAACCTTCTTTTTACGTTTACTCTCGTGTTAAAAATCTGAATTCTTCTAGAGTTCCTGATCTTCTGGCGCGTATGTATGTCGCCTACCATCGATCTTGGTAAGTCT
+
<<<>666<9:::;95555555999;<<554995454<5<<::69://///)//9<<9=86559;.4.444;:::8::355555$5:>4666>466<?9>;;<4;;>06665==9696<<;992999493===;>BBB=BB@@=?>>999AB@BC@@BA@@9::9;@@:>:>B?999@?C<=4494*439344444$94;?@4@999@<5555.5555$55555.549<5;<;995;5;5;<<@BB?BBD=BBB;;:@@BBDABBCB@BCDACCCCC@@@>A>@@<AAAA
@ATNG8:00590:06320
GATGGTAGCGCATATCAGCGCAGCCCAGAAGATCAGGAACTCATAGAAGAATTCAGATTTTTAACACGAGAGTAAACGTAAAAAGAAGGTTTTACAAGACTCACGTTAACAATATTGCAGCAGTACGCACACAATCGAAGCGCAGTAAGGATGGCTAGTGTAACTAGCAAGAATACCACGAAAGCAAGAAAAAGAAGTACGCTATTAACTATTAACGTACCTGTCTCTTCCGAAACGAATGAGTTCCTCTCAGACGCTCGTCCTACCATCGATCTTGGTAAGTCT
+
7///1:555<<A;:;D@::955559)555.5555::)/)/9///8883-/+/399;::8:8'87<:::<::=987*3<44444$4>5>7@DC9C9:65588ACC??=>?BA?BBC=@?@7;9@A@AA@@CBBB@C??@>@A?ABBBB?B@CBB?BCCBBBCC?AAA???@BB?BBB<??>>E>BAD:==AAA/??<<;;=?>>>@<@<@BBB:=8<<B@@<@A@@ABC?B@ABGG@@@?CCBDB@B@BAAABBBBBBBBD?>9>@@<AB?@@BA>:A=DD<@;;;
@ATNG8:00595:06314
GATGGTAGATATATGCACGCTCTACCAGAAGATCAGGAACTCTAGAAGAATTCAGATTTTTAACATCGAGAGTAAACGTAAAAAGAAGGTTTTACAAGACTCACGTTTAACAATATTGCAGCAGTACGCACACAATCGAAGCGCAGTAAGGATGGCTAGTGTAACTAGCAAGAATACCACGAAAGCAAGAAAAAAGAAGTACGCTATTAACTATAACGTACCTTCTCTTCCGAAACGAATGAGTACACATCGTCGTGTCGTGCTACCATCGATCTTGGTAAGTCT
+
BABB?CCCCCCCCBBBDFFDCCCCC@BCC@BDCBBB:;7;BB;;:C@BB@C@?@???DDC3C?CAAAB?><@?@?8??99888'33,3,333&3776;<=<;;9333(2152+2555999=>==>@CDCCCCCC?CCCC=ABBACCAA?C?C@@>BCCCCBCB?BCBBBB@BB@BBB>ABBBC=A::39:9999%9?<A:79CCCFA;><=>@@><:ADBB>A8::BB=@?ABB=BBB@CCCCCABBBCBBBCBCBCBBBAAABBB@BABBC@@@@C@BB@C@@@
@ATNG8:00595:06327
GATGGTAGCACGACACGACGATGTGTACTCATTCGTTTCGGAAGAGACAGGTACGTTAATAGTTAATAGCGTACTTCTTTTTCTTGCTTTCGTGGTATTCTTGCTAGTTACACTAGCCATCCTTACTGCGCTTCTATTGTGTGCGTACTGCTGCAATATTGTTAACGTGAGTCTTGTAAAACCTTCTTTTTACGTTTACTCTCGTGTTAAAAATCTGAATTCTTCTAGAAGTTCCTGATCTTCTGGTATGACTAGTGTACTACTACATCGATCTTGGTAAGTCT
+
444<.54999454;<<;;;<<><ABCBCBBBB>BAAA>AE@CACHCCAA@?CBA??7:6;99505055AAAAA;B<;:===$33-3337.78997<<;7;;69==>=@=???@@BAA=ABB?>;>??;;;>>:==<=588?@>?>>>@A??;;;?:>>?9==;@;?????D@>@499DDE3>7:7::AAA/8/-7;.66----9-.2+2555'5997717577/7:<76.5<8<;@@B;<<///=7999<76697779<<@@@A=>>CA=>>>><><>B=?=;;
@ATNG8:00552:06367
GATGGTAGCTATACGTATATCTATGTACTCATTCGTTTCGGAAGAGACAGGTACGTTAATAGTTAATAGCGTACTTCTTTTTCTTGCTTTCGTGGTATTCTTCTAGTTACACTAGCCATCCTTACTGCGCTTCGATTGTGTGCGTACTGCTGCAATATTGTTAACGTGAGTCTTGTAAAACCTTCTTTTTACGTTTACTCTCGTGTTAAAAATCTGAATTCTTCTAGAGTTCCTGATCTTCTGGGATGTGTGCGCAGTGCCTACCATCGATCTTGGTAAGTCT
+
<>DC@BBBCBACBBBCCBBDFJDBABBBBBAA?BEGL=CC@D@CDBBBCC@CCBBA@E?BBBB@B?AACCBBB=B?CCDBD3BB?B?>?:?@@?AD??<@@=::9AA>ABBBCCBB????5959?>>=>;;5;>?><>>>>>>BAAAAAA>>=?<:;;<@A;?:?@@@AAAAA:?>BBB6A<>;>?>>?.::??>5>=?888>=<<:>BBB/B@@@@<@;>>=A>>>;;;<@<@@@@@A==<<;6<///;<<?@?@@@@?;??B=AA==>:;::?<??<?=>>
@ATNG8:00581:06390
GATAGAGAGCTCTCTCATCGTACTCATTCGTTTCGGAAGAGACAGGTACGTTAATTAGTTAATAGCGTACTTCTTTTTCTTGCTTTCTGTGGTATTCTTGCTAGTTACACTAGCCATCCTTACTGCGCTTCGATTGTGTGCGTACTGCTGCAATATTGTTAACGTGAGTCTTGTAAAACCTTCTTTTTACGTTTACTCTCGTGTTAAAAATCTGAATTCTTCTAGAGTTCCTGATCTTCTGGTGTCTGATCTGTATCACTACCATCGACTCTTGGTAAGT
+
@:<:;:==B;;;@BA>:955>:::A@A=BA@@8@A<A<AA@B@BC?BCC><8<,0)0//)/299<BBBA<@:@@<<<+::8<=BD<899@@5>:=8B@<:;:>00+/><:=7;>8==>8=89888;:;:<A=>>=??;;;>?==>>;;;;;:0859;>>;?<?@@>>>AAA5:6688)84:4:6===,;<<@>-/.75538A>@;@ABC/@887A9=:>?=@@AAA??;>;>>>???:>>B=BBA@@>>>888::<<<=A??;>:66///66/638;86/
@ATNG8:00590:06398
GATGTGCGTGAGAGAGAGACCCAGAAGATCAGGAACTCTAGAAGAATTCAGATTTTTAACACGAGAGTAAACGTAAAAAGAAGGTTTTACAAGACTCACGTTAACAATATTGCAGCAGTACGCACACAATCGAAGCGCAGTAAGGATGGCTAGTGTAACTAGCAAGAATACCACGAAAGCAAGAAAAAAGAAGTTACGCTATTAACTATTAACGTACCTGTCTCTTCCGAAACGAATGAGTACTGTATCTATGTGTGCGCTACCATCGATCTTGGTAAGTCT
+
8=<<;@;96CBBCFJCAC@@@:A@@?CCCFCC?C?00000/727:696;;;=<>>>+544=99:9ABA@A<??@;??>+=@:;6;@@7BCC@DDBB@@>00-/27>:=>@?@A??ACCBBB@@@ADBA?BCCE?AABCCBBC@C@B@@>?AAABBAA=:99>BB?BC@BA:6:====5<<;8;:@@AA(:@8<<<?>>>A??<?<@@@@<@=><?9949>>>===*0)0:=5:00,0????>>????B?@@A@=9::=>>788;;;;>>9889=:==<B:98
@ATNG8:00610:05760
GATGTTAGAGTATCATGTGTATCTCCAGAAGATCAGGAACTCTAGAAGAATTCAGATTTTTAACACGAGAGTAAACGTAAAAAGAAGGTTTTACAAGACTCACGTTAACAATATTGCAGCAGTACGCACACAATCGAAGCGCAGTAAGGATGGCTAGTGTAACTAGCAAGAATACCACGAAAGCAAGAAAAAGAATTACGCTATTAACTATTAACGTACCTGTCTCTTCCGAAACGAATGAGTACACACTCTCATATGACACTACCATCGATCTTGGTAAGTCT
+
44<<<8BBDDCBBBCCBBB<;;BBB@@@@:>@<<<<;?=@BCCCCC?@@?A?CCDCCCCC5C@BCCCCCBBBBA9AA;;;;;*<E?C?BBB8BCCAGBBBBBB999;@CD?@?B?BBCCDCCCCCCCAAABB?BCAA>CCBCCCBB?C@CAA>BBBCCDDD?AAAACA?AA>BBC=??CCC<A=;577777'9><?<@ABBBBB?C=@@CC<A<AACBB@BCBBABB?C@AAA=ACF@CAACACCAA@BBBBBBBBCC9::BBFF?CBBACCCB?C@CB?CCCB
@ATNG8:00610:05792
GATGGTAGATACTCGCTGATACACCCAGAAGATCAGGAACTCTAGAAGAATTCAGATTTTTAACACGAGAGTAAACGTAAAAAGAAGGTTTTACAAGACTCACGTTAACAATATTGCAGCAGTACGCACACAATCGAAGCGCAGTAAGGATGGCTAGTGTAACTAGCAAGAATACCACGAAAGCAAGAAAAAGAAGTACGCTATTAACTATTAACGTACCTGTCTCTTCCGAAACGAATGAGTACATAGATATACGTATAGCTACCATCGATTTTGGTAAGTCT
+
@CBB?BCC;;;CBB9;;CCBBCCCC=BDD?DCCC@@<@?@@@@??B=C@9:49A=98997$33==?><<A<8<@673;>===,::459>>?7ABC?BBBCBBABB@C@CM@CCC?BA@@@AAABCBBBAB@@<@C@A8<<ECCBCC@CAB@@=@ACCBBBG?@@@KCB???<?A?;=9887.733,37;;>.;A<ABB@@;???;>8>?:96;=A@CDC?;;;@A@@?B<??A<@@A@???CCBBBCCCCCAAAC????@@A???<@@==>>CB2?;:;5;:;>
@ATNG8:00616:05805
GATGGTAGCGCATATCAGCGCAGCCCAGAAGATCAGGAACTCTAGAAGAATTCAGATTTTTAACAACGAGAGTAAACGTAAAAAGAAGGTTTTACAAGACTCACGTTAACAATATTGCAGCAGTACGCACACAATCGAAGCGCAGTAAGGATGGCTAGTGTAACTAGCAAGAATACCACGAAAGCAAGAAAAAGAAGTACGCTATTAACTATTAACGTACCTGTCTCTTCCGAAACGAATGAGTACTATGTAGAGCTCTATACTAATCGATCTTGGTAAGTCT
+
;B<<55444:9@ABA@@@@@@@>BB6@@<=696;>?8=9;;:9:55.4:.4.4:;<<===*:6//)/:///9;==4<<9999:):@?>5;;;+9:<6;;@@A>>CC@C;99?BAA<@999@:99@AAAA@AAC?CDCC:;;@ABBCD?B@C;;9;CCEBA@A@CCCCBB?;;6:?A:=??@?6?@@59:CCC2AA<?<???>>???A<AAAA=??A8:;A=AA@??BC@C@CCA599927<;=????BBBCBBBBBB=>?BB>>?@AA>>8889B=??;?:::
@ATNG8:00635:05767
GATGGTAGAGTATCATGTGTATCTCCAGAAGATCAGGAACTCTAGAAGAATTCAGATTTTTAACACGAGAGTAAACGTAAAAAGAAGGTTTTACAAGACTCACGTTAACAATATTGCAGCAGTACGCACACAATCGAAGCGCAGTAAGGATGGCTAGTGTAACTAGCAAGAATACCACGAAAGCAAGAAAAAAGAAGTACGCTATTAACTATTAACGTACCTGTCTCTTCCGAAACGAATGAGTACTACTCTCAGAGACACACTAATCGATCTTGGTAAGTCT
+
BCCD@BBBBCCBCCC:966<=;;;<6994.449998585:<44449255.5.45449999(95:::B<;A;<CC8>>;????,>C4:6:A@0?>>=995B996>B=@??@<@CB?AA@BBB@@@CBCBBCCC>BBCB@BBCBCCCC?C?BA@=@BABCA:;65@@@BB>AA<@??8:9@BB>??<9989898#79/37;888?A:==@==@<:<8<<;;:=B:::?;:2929@=3::@29599;8<?788AAAABB989>C@?@A?<>;;;33/68==:?=<<
@ATNG8:00639:05798
GATGTAGGAGACTGTAGCGCACCCAGAAGATCAGGAACTCTAGAAGAATTCAGATTTTTAACACGAGAGTAAACGTAAAAAGAAGGTTTTACAAGACTCACGTTAACAATATTGCAGCAGTACGCACACAATCGAAGCGCAGTAAGGATGGCTAGTGTAACTAGCAAGAATACCACGAAAGCAAGAAAAAGAAGTACGCTATTAACTATTAACGTACCTGTCTCTTCCGAAACGAATGAGTACGAGATCAGAGCAGAGCTACCATCGATCTTGGTAAGTCT
+
ABC@ABC@CBBBCCCCCBCCFDD9CCC?CBCCCB?B=@@@@@@@>@D?A?AA@><<<<)929AA@AABBBDD>EBA@=<<,78/98===5?@B>BAAA@@@>>;>=BA;>=>:<<AA??AA@@=>?>>;<:<<@B<@>@@@@><8>=A@B?=>@??AAA<A??=@@?BB>BBC?BAABB9A?:488787(7;6<>A>AA==>:>7=A??<>:>A@>>:?@@A:::<@<=>>9>AA?ABBB99:CCECB??BBBDBBBAACCC?AACCA=>=<@=BB?BBBB
@ATNG8:00641:05801
GATGGTAGCGAGCGAGTGTGTATACCAGAAGATCAGGAACTCTAGAAGAATTCAGATTTTTTAAACACGAGAGTAAACGTAAAAAGAAGGTTTTACAAGACTCACGTTAACAATATTGCAGCAGTACGCACACAATCGAAGCGCAGTAAGGATGGCTAGTGTAACTAGCAAGAATACCACGAAAGCGAGAAAAAGAAGTACGCTATTAACTATTAACGTACCTGTCTCTTCCGAAACGAATGAGTACTATGTAGAGCTCTATACTACCATCGATCTTGGTAAGTCT
+
--5717@@0;9>>@>>??<@@@6668<>?7;;=999.4.49:87695//)/1//5;;<<<<#55)5;;:<>>=;;;6;AAAAAB5AD@CACCC<BBC?AAACCBBBB?B@CDACCB?BCCCBBBBCCCCCCCCC@CCCG?@?AACCCC?B>B998:CCCCCCD@BBBBCC@CC?CBB?BBAA?8@???99999(9929@AAABCCIAC?BACB>B>BABCB?BBBBBCC>@=@@@<ADE@CBBACCCCCACAABBBB@@@BBB@??B>BA>=@@AA:B?<;7B:::
@ATNG8:00643:05778
GATGTAGACACGTGTGCTCTCTCGTACTCATTCGTTTCGGAAGATACAGGTACGTTAATAGTTAATAGCGTACTTCTTTTTCTTGCTTTCGTGGTATTCTTGCTAGTTACACTAGCCATCCTTACTGCGCTTCGATTGTGTGCGTACTGCTGCAATATTGTTACCGTGAGTCTTGTAAAACCTTCTTTTTACGTTTACTCTCGTGTTAAAAATCTGAATTCTTCTAGAGTTCCTGATCTTCTGGACAGAGTGTGCAGATACTACCATCGATCTTGGTAAGTCT
+
CCCCCCCCCCCCCCBBBCGICCBBCCCDDDC?CBBB>BDAC?BBCCCDD<ABBCC?B?BCBCACACCBBBBBAB?999:9(:;9=9:849ABC=@@C?BA799?@@A?BBBBBBB?=?@@7:7;AAAA888<@@@B=A>>>>==??>>=@D@@@<;;<<?B=BB<A>>>AB>>8<<BBB6B=@;>>BBB/?@@AE:?888==@===<==<=,8///8495AA<????D??<?<@@@@AA8;;=;>>AAC??===AAAA@?????<?AABA@@@<A<AA=A@>>
@ATNG8:00618:05854
GATGGTAGTGATACAGATCAGACACCAGAAGATCAGGAATCTAGAAGAATTCAGATTTTTAACACGAGAGTAAACGTAAAAAGAAGGTTTTACAAGACTCACGTTAACAATATTTGCAGCAGTACGCACACAATCGAAGCGCAGTAAGGATGGCTAGTGTAACTAGCAAGAATACCACGAAAAGCAAGAAAAAAGAAGTACGCTATTAACTATTAACGTACCTGTCTCTTCCGAAACGAATGAGTACTATGTAGAGCTCTATACTAATCGATCTTGGTAAGTCT
+
CBAA?CCCCCCCCCCCBBBBCHDDE@BBC@BCCC??=@@BBBCBB@DD?B?A@@=??>=)97:?@887BBBBB=@@9:999(8?;?9???48>C8BBABB;=9;17-25.5567'2588=::>@@<>>@@@A;?====@@@???@@<@<AAB?B:8:@@@?=A?=>AB@BB?BDD6><9886&555+252222#55.5<:@7;>?>5:4;;:;9===>=;;7;@:;;>>=B=ADD;A>>;999@??;@AAA>>AAAAABB???BAA<@@>>>=<6<::=9?@@@
@ATNG8:00624:05823
GATGGTAGCGCATATCAGCGCAGCCCAGAAGATCAGGAACTCTAGAAGAATTCAGATTTTTAACACGAGAGTAAACGTAAAAAGAAGGTTTTACAAGACTCACGTTACAATATTGCATCAGTACGCACACAATCGAAGCGCAGTAAGGATGGCTAGTGTAACTAGCAAGAATACCACGAAAGCAAGAAAAAGAAGTACGCTATTAACTATTAACGTACCTGTCTCTTCCGAAACGAATGAGTACGATGAGAGAGCTCTCTCTACCATCGATCTTGGTAAGTCT
+
CCBC?B@BADEBBBBCCEDCCCBBB=BCC?CBCAAB>B?CBBCBGD?AA=A<=<=99:;;*;<CCCCCCECBBA9AA::;;;*;B>B<@?@7@DD@BCBCCCD@@??CC@CBC?CCCBBCCBBBAAABABA?BBB@?BBBB@?@A?C?B==<=BBBBAAA>???AAA>==9>AA9>>=<;3<;:488797+7=;?;<<BAA;<4<:@@AA;>:>@CCB?AA@BBCC@B?BCD=CBC?AACDDDCCB@@@CBBAAA@@@A???BB>BBBCCCCA<B?BA?B:::
@ATNG8:00629:05841
GATGGTAGCGCGACGAGCGTAGACCCAGAAGATCAGGAACTCTAGAAGAATTCAGATTTTTAACACGAGAGTAACGTAAAAAGAAGGTTTTACAAGACTCACGTTAACAATATTGCAGCAGTACGCACACAATCGAAGCGCAGTAAGGATGGCTAGTGTAACTAGCAAGAATACCACGAAAGCAAGAAAAAGAAGTACGCTATTAACTATTAACGTACCTGTCTCTTCCGAAACGAATGAGTACGATGAGAGAGCTCTCTCTACCATCGATCTTGGTAAGTCT
+
:8::7;==<ABBBBB@::66<;;;;3;@@;@CBBBG@D?B@@<555:==8=8;3333333$348334666:/0)/8/////$5>8>.66606<<9=;699@D:;89?BB?BEE?BABBECBBBEGDCDCDD>BB@@=@AAABBBB?CABCB?CCCCAAAB?BBBBBC@BA>???<?>@@@7@0000@A@A0@@@B???B?888;@9===A;>;>>BBB?ACB???A;@;?BB=BDD>BABBDDCBBBCBEAAA=>678::<<<B:==<87555-7/596><==
@ATNG8:00601:05875
GATGTAGCACGACACGACGATGTGTACTCATTCGTTTCGGAAGAGACAGGTACGTTAATAGTTAATAGCGTACTTCTTTTTCTTGCTTTCGTGGTATTCTTGCTAGTTACACTAGCCATCCTTACTGCGCTTCGATTGTGTGCGTACTGCTGCAATATTGTTAACGTGAGTCTTGTAAAACCTTCTTTTTACGTTTACTCTCGTGTTAAAAATCTTGAATTCTTCTAGAGTTCCTGATCTTCGGGTCTCTCTCTCACGCACTACCATCGATCTTGGTAAGTCT
+
::>AA@?;?DBBCC<<<6;6BABABBBBB;;6;EEF>GJ@C@BBBBDAA=BBB;;7:=A@@?9?@EEDBBAACA?AAAAA1:9?@@?A;@CCG>AAC?BA7:9=;7703:;;<=>B@BBC>>:=??:::::7:BBD<@===>>>888@@@?;;;5;7817:7<4;;887=?><15599<,97@7:;AAA.;:6;:186////765778898+8//)/;0507:6@AA>===4:3:<<<;<4:6:19///6;9-//@@=<:/--;0---9;9-/-/6:<9<=>>
@ATNG8:00638:05900
GATGGTAGTACTAGTGATAGACGACACCAGCAAGATCAGGAACTCTAGAAGAATTACGAGAATTTTTTAACACGAGAGTAAACGTAAAAAGAAGGTTTTACAAGACTCACGTTAACAATATTGCAGCAGTACGCACACAATCGAAGCGCAGTAAGGATGGCTAGTGTAACTAGCAAGAATACCACGAAAAGCAAGAAAAAAGAAGTACGCTATTAACTATTAACGTACCTGTCTCTTCCGAAACGAATGAGTACGAGAGTCAGAGCAGAGCTACCATCGATCTTGGTAAGTCT
+
;9996:---5-----//4444444445.5999.55555549499544:;6::.4.443333-33333#3-3888//////:2:899:::+:=8?4>98+;:93:;<<=>?=?;?<@B:???;?AB?CCDDA@@BB;;;A=@AAA=AA???DBB?B=AAA>ACCC@A?><>CBA@A>AB>BCC9>=0///)///)//////$/725222:767:77779>?:<:<AC;;9;BBA@@@@C=@@@;@BB>@@AAAAAA?@?AABBBBBCCBAABDBB@B>??BBBA?B=@A?CBBB
@ATNG8:00601:05954
GATGGTAGCTCGCTGATGATATCTCCAGAAGATCAGGAACTCTAGAAGAATTCAGATTTTAACACGAGAGTAAACGTAAAAGAAGGTTTTACAAGACTCACGTTAACAATATTGCAGCAGTACGCACACAATCGAAGCGCAGTAATGATGGCTAGTGTAACTAGCAAGAATACCACTAAAGCAAGAAAAAGAAGTACGCTATTAACTATTAACGTACCTGTCTCTTCCGAAACGAATGAGTACACATCGTCGTGTCGTGCTAATCGATCTTGGTAAGTCT
+
;<==:>>ED==66554<9;:66=BC@CCD7;??>:;297>:;<<BB?CB@C?A@:3333*3-3333;<;==<>6446?@?0=<49.9::*99949ABA@@<994;4;@<@BB5:;@?ABAA?BA?@?;;:29<=>;>@??AB??<?@@?=9>A@AB???=@CA@?>9>>?<<6386666/622,2777:.:A:778897;AA;A5;;>>6<8:9@>@;?:888?A50000>6>00)0//9;;AB@;;=88<===B=@44774=@@?AB>><?@CA?B999
@ATNG8:00604:05932
GATGGTAGGCGACATACATACGCGCCAGAAGATCAGGAACTCTAGAAGAATTCAGATTTTTAACACGAGAGTAAACGTAAAAAGAAGGTTTTACAAGACTCACGTTAACAATATTGCAGCAGTACGCACACAATCGAAGCGCAGTAAGGATGGCTAGTGTAACTAGCAAGAATACCACGAAAGCAAGAAAAAAGAAGTACGCTATTAACTATTAACGTACCTGTCTCTTCCGAAACGAATGAGTACGATGAGAGAGCTCTCTCTACCATCGATCTTGTAAGTCT
+
CBBB@C@@>@?A@BCBCCCCA@@AA=BBB>BAAABCACACCBBBBB?AC@C@BCC@AAA@,A<@ACCCCCCBBB<AAAACCB5CC@C@CDF<HBB?BIGCCAA00-0;>>;ACC>ABCBABCBBBCBCCCCCABBBG@BCA@ADCC?C@C;;9;CCBDDCC@@AACCC@BB?BGD8::??=5<993000000%0=;/0/@:<ABB?B@BBB@<@<==BBB>ABBBBCC@C>@@E>C??=?AB:99AAABAABBBBBB?????A>CC@@@>>>>;:4?@?9?:::
@ATNG8:00606:05926
GATGGTAGGAGACACGTCGCACACGTACTCATTCGTTTCGGAAGAGACAGGTACGTTAATAGTTAATAGCGTACTTCTTTTTCTTGCTTTCGTGGTATTCTTGCTAGTTACACTAGCCATCCTTACTGCGCTTCGATTGTGTGCGTACTGCTGCAATATTGTTAACGTGAGTCTTGTAAAACCTTCTCTTTACGTTTACTCTCGTGTTAAATATCTGAATTCTTCTAGAGTTCCTGATCTTCTGGGTCTACGCTCGTCGCGCTACCATCGATCTTGGTAAGTCT
+
BBCC?CCB@CCBBBBB@@@@ABDDCCBBBBCC@CFDD>CD@C?A@@BBBB@DBBBBAD89;@A<@=CCA@@BAAB@CCCCC1???B???:><AB?BBB@BB@A=?B984:BBABB@?=?B@;@<>==?>@>?:?>@>9>ADAA>>==;A>>><<><;==<??<?:??AAAA>??8==AAA5A<A:>>@@D7::@AF:=>=>>BDBAA<AD:@@>>===;>=AA7;;AA??@;?:>;:;==:>>BD:;:;@@A@@@A>?=A@@@@@=A<==@@@@<C@CC@C:::
@ATNG8:00608:05919
GATGGTAGCGCATATCAGCGCAGCCCAGAAGATCAGGAACTCTAGAAGAATTCAGATTTTTAACACGAGAGTAAACGTAAAAAGAAGGTTTTACAAGACTCACGTTAACAATATTGCATCAGTACGCACACAATCGAAGCGCAGTAAGGATGGCTAGTGTAACTAGCAAGAATACCACGAAAGCAAGAAAAAGAAGTACGCTATTAACTATTAACGTACCTGTCTCTTCCGAAACGAATGAGTACTATGTAGAGCTCTATACTACCATCGATCTTGGTAAGTCT
+
AADD@C@BCBBBBCCDECDCBBBCD?CCC@CCBBBB=A=@BCBCDC@BC=@==?>;;;;;*;<BBCCCCDD<;90;A;;;;;*;C>C5;;;6;AB>BBCBBBC;:6;?BA?BCG@CBBCBCBAAAABBBBBB>BBBB@BBB@@AA?8?;@<<<>BBCBBBB>BBBBCC>>>9>AB<@@:99.;::199898+8=6?687ABBAB:>:===?6:5;DBBB@BBBBCBB@D@@A@<@BC@CCCBAAACCCCABBBBBBBB@@ABBBC?CAA@@>>><B>>?5@???
@ATNG8:00611:05957
GATGGTAGCAGACGTGACAGAGCGCCAGAAGATCAGGAACTCTAGAAGAATTCAGATTTTTAACACGAGAGTAAACGTAAAAAGAAGGTTTTACAAGACTCACGTTAACAATATTGCAGCAGTACGCACACAATCGAAGCGCAGTAAGGATGGCTAGTGTAACTAGCAAGAATACCACGAAAGCAAGAAAAAGAAGTACGCTATTAACTATTAAACGTACTTGTCTCTTCCGAAACGAATGAGTACTGCGTCTCACTCTCGCCTACCATCGATCTTGGTAAGTCT
+
4444.56<<>>B;;;>;;;@=>>>@7;;;:<666::5:5:;:8///+//6;6::>>::::)96:?@<===444=333/////$//)/4::<,//>9666==<>CD@C@BB?ACC@CBAACCCCCBBBBCBBE@BCBC>A9::ACAA?B?C@@?@CCBBBBB@CBDDAA=@A>ACB?@@@AA8=7708=>@@.@A>?;;AAA;;;5:57552+22'26::8:5:444;>9<9>>=5:BB>CBCBBBBBBBDDAAABBCKBBAA>BCC?CAA@@@::4:?@@=B;::
@ATNG8:00603:05987
GATGGTAGGACGAGCGTCTGAGAGGTACTCATTCGTTTCGGAAGAGACAGGTACGTTAATAGTTAATAGCGTACTTCTTTTTCTTGCTTTCGTGGTATTCTTGCTAGTTACACTAGCCATCCTTACTGCGCTTCGATTGTGTGCGTACTGCTGCAATATTGTTAACGTGAGTCTTGTAAAACCTTCTTTTTACGTTTACTCTCGTGTTAAAAATCTGAATTCTTCTAGAGTTCCTGATTTTCTGGGTGCGCTACAGTCTCTCTACCATCGATCTTGGTAAGTCT
+
//::18>=9@<<4@;956=<=@AB?B@AB@AA=ABCC=BD@C@CCDCCBB@BCICC?B?BBED>A>A@BCBBBBC>BBCBB0;;7<BCC?DDDD?BAGACD@AABCCC@CCCCBCCB?BCC@C?CCCCBBBC@CCCC@CCCCCBBACCCBCCCBC?CBB?BD?A?ABCCCCCBC@CBBBB8B=A>BBBCC3CCCCD>BBCCDCCB?@4;;;;*;@@BCAC@BB@CBBBBCC@D@DCCCCC;BBBC>AAABBADBBBBB>>787BEACCBCBBBB@C@BB?B:::
@ATNG8:00605:05999
GATGGTAGATATATGCACGCTCTACCAGAAGATCAGGAACTCTAGAAGAATTCAGATTTTTTAACATCGAGAGTAAACGATAAAAAAGAAAGGGTTTTTACAAAGACTCACGTTTAACAATATTGCAGCAGTACGCACACAATCGAAGCGCAGTAAGGATGGCTAGTGTAACTAGCAAGAATACCACGAAAGCAAGAAAAAGAAGTACGCTATTAACTATTAACGTACCTGTCTCTTCCGAAACGAATGAGTACTACTCTCAGAGACACACTACCATCGATCTTGGTAAGTCT
+
ACBB?BBCBBBCCBBBCCCBCCDDE@CBB>BCB@?@5;59=<495=0548;7333333333#3,39886////-55,---//;;;;%///(--(/999)/--7/77--..6777)2+254222/5567=BBCBBBB::9@@<@AA@>@@@>@@>?;@;A::7;AAAAA@?>?BBAA@=?>9788:>><;;3<7818<<<<.<>=@?>?A@=;;7;;??@@;@>AAC@@>@CBAAAA?B@BBB=ADD@BBBAAABBCBBACCBBBCBB?@@BBBE@C>??B>>?:=9==9BBBC
@ATNG8:00605:06000
GATGGTAGCGCATATCAGCGCAGCCCAGAAGATCAGGAACTCTAGAAGAATTCAGATTTTTAACACGAGAGTAAACGTAAAAAGAAGGTTTTACAAGACTCACGTTAACAATATTGCAGCAGTACGCACACAATCGAAGCGCAGTAAGGATGGCTAGTGTAACTAGCAAGAATACCACGAAAGCAAGAAAAAAGAAGTACGCTATTAACTATTAACGTACCTGTCTCTTCCGAAACGAATGAGTACTGCGTCTCACTCTCGCCTACCATCGATCTTGGTAAGTCT
+
BBBC@CCBCBCBCCCBBBBBCBBCF?DBB@CFD;;;=@<@@>9=9<88:5::77499999(99;?B>CCCABB@<B;;;BBB2BC@B@CCD;DEF@CCBCBCC:97;@BB@CCC@BBBBBBCBBCCBBBBCC?CDDD@BBBBCCCB=@=@9979BBCCBBA@CDCCCC@CC?BBB?BACCC=A992999989%9A;A>?>BBBBC?C>BBBB?A?BACBB?@@@@?@@@E>A@D>BBB@??@BBCB@@A:;;ACBBBBBBCC@E@@?@BBBBCCD@D@AA=B@@@
@ATNG8:00614:05966
ATGGTAGCTCTGCTCTGACTCTCGTACTCATTCGTTTCGGAAGAGACAGGTACGTTAATAGTTAATAGCGTACTTCTTTTTCTTGCTTTCGTGGTATTCTTGCTAGTTACACTAGCCATCCTTACTGCGCTTCGATTGTGTGCGTACTGCTGCAATATTGTTAACGTGAGTCTTGTAAAACCTTCTTTTTACGTTTACTCTCGTGTTAAAAATCTGAATTCTTCTAGAGTTCCTGATCTTCTGGTGTCTGATCTGTATCACTACCATCGATCTTGGTAAGTCT
+
///178//444::9:;5555555<<;;==55.4<<:4<?8A>BCCCCCCABBBIF@DABBAB<A=;:5BB@@@B@BBBBB5BB@BDDF?D@AA8;6D=@B@BBCCBC@BCCDCBCB@BBC@C@CBBB@@@C?CCCC@CBBBCBAABBBBBBBBB?BBB?BB@C@C@@BCCCDCACAAAA3@=@5;;BBB2ECBBB<BAAABCCBBB>BABA0A;<;CAC?A@@AACECCB?A?@@?A@@<@@BACCAAADBBBBBBBBBBCBAA=A<;;BB@@<??@?=@@@@
@ATNG8:00630:06009
GATGTTAGTGATACAGATCAGACACCAGAAGATCAGGAACTCTAGAAGAATTCAGATTTTTAACACGAGAGTAAACGTAAAAAGAAGGTTTTACAAGACTCACGTTAACAATATTGCAGCAGTACGCACACAATCGAAGCGCAGTAAGGATGGCTAGTGTAACTAGCAAGAATACCACGAAAGCAAGAAAAAGAAGTACGCTATTAACTATTAACGTACCTGTCTCTTCCGAAACGAATGAGTACGATGAGAGAGCTCTCTCTACCATCGATCTTGGTAAGTCT
+
CC@@@<<?ACCBBBBCCBCBBBCBB?BCB@BCCB:;:;@DEDBBBE@BA<?;>=<99888$36>;AA@?@@>=8/87:4444$4;6;.55505:<7<BABBAB;;7;@BA?BCD@CCAAACCCCCBBBBBCD@CABA@BCCCBB::5;=A;<7;ACCCCBB?BBBBBA>AA=???=AABBC>C999:CCBC3CB?BBBCCABAA<?<>>?A:>:>EDAA>AB;::BB>A=ACD>CCC?AAABBCBBB999ABBBB>===?;;:;C=B>>>A@;;7?@@=7@000
@ATNG8:00647:06003
GATGGTAGCTATACGTATATCTATGTACTCATTCGTTTCGGAAGAGACAGGTACGTTAATAGTTAATAGCGTACTTCTTTTTCTTGCTTTTCTGTGGTATTCTTGCTAGTTTATCACTAGCCATCCTTACTCGCCTGCTTCGATGTTGTGCGTACTGCTGCAATATTGTTTAACGTGAGTCTTGTAAAACCTTTCTTTTTACGTTTAACTCTTCGTGTTTAAAAATCTTGAATTCTTACTAGAGTTCCTGATCTTCTGGACAGAGTGTGCAGATACTACCATCGATCTTGGTAAGTCT
+
4:<<7@BCBB=C;666@@@@@EC;;;5555594;<@A9::89)///::9:6;==<=8<0449:3805/99:///78;AAAA0/7589899./--89*--936607793333(22225222248882712/-2--(--482882222,258887779;:97761627/566(6189;99;><=297::9+7-66,69==@/;=>@?4=6:99>8==<<<<)////'///)-;4;4//-/955599>9>68599994>>A:>>>A55:@@A@@@?@@@?>><>@@?>???=C8;;7;;>>
@ATNG8:00647:06009
GATGGTAGTGATACAGATCAGACACAGAAGATCAGGAACTCTAGAAGAATTCAGATTTTTAACACGAGAGTAAACGTAAAAAGAAGGTTTTACAAGACTCACGTTAACAATATTGCAGCAGTACGCACACAATCGAAGCGCAGTAAGGATGGCTAGTGTAACTAGCAAGAATACCACGAAAGCAAGAAAAAAGAAGTACGCTATTACTATTAACGTACCTGTCTCTTCCGAAACGAATGAGTACTATGTAGAGCTCTATACTAATCGATCTTGGTAAGTCT
+
BBDC@BBBBCCFBBBDCABACICCCBBB>BCBB@@=@:BA@@@:908A8@>A@?87777$74;<=:@?BABBA833:4444$44.5.555&55516;;?C@@00-0:<>8@@A799BBBBBCDCCBCBBBB@CCBC@FC@@@A::6;<@;;:;BBB@@@A>AABBBB?C@9;;;,00@@@7>;=9::::::%9;;<@=B==??A<@A>A?:@<>@BCC?CCAAAAB?B?CBB=B::8:ABCDCCBBBBBBBBBBA=>??>=::7;>>AB==:A@AD?B:::
@ATNG8:00602:06039
GATGGTAGCACACGAGATCTCATCGTACTCATTCGTTTCGGAAGAGACAGGTACGTTAATAGTTAATAGCGTACTTCTTTTTCTCGCTTTCGTGGTATTCTTGCTAGTTACACTAGCCATCCTTACTGCGCTTCGATTGTGTGCGTACTGCTGCAATATTGTTAACGTGAGTCTTGTAAAACCTTCTTTTTACGTTTACTCTCGTGTTAAAAATCTTGAATTCTTCTAGAGTTCCTGATCTTCTGGCGCGTATGTATGTCGCCTACCATCGATCTTGGTAAGTCT
+
BABC?BBCAABB;9;BBCCCCDCCBBCCCCBC?CCDD=CCAF?CCCCCBB@CCC;;:;<A@=B7@>@BBBBA?A@?@?@@@2AABAA@C;@AAC@DBB@BB7::@?8;7<@BABBBE?BBB?B?BB@C>:::;?@@@<@@??@?????@??@@@@:688;@@<@;@?@D?@@BB7;;ABB5B7;7;=@??/===>=1:9:799;<;@49<;;*968.6<5<8>>=B@@>>>>=A=>?><==///=9:7;;>>??@@;;;?@A<@@A<@;<;@?@?;?=BB=>=>>
@ATNG8:00612:06022
GATGGTAGGCGACATACATACGCGCCAGAAGATCAGGAACTCTAGAAGAATTCAGATTTTTAACACGAGAGTAAACGTAAAAAGAAGGTTTTACAAGACTCACGTTAACAATATTGCAGCAGTACGCACACAATCGAAGCGCAGTAAGGATGGCTAGTGTAACTAGCAAGAATACCACGAAAGCAAGAAAAAGAAGTACGCTATTAACTATTAACGTACCTGTCTCTTCCGAAACGAATGAGTACGATGAGATCTCGTGTGCTACCATCGATCTTGGTAAGTCT
+
484405<@<A<:6BC?=BBCBBBBC?CCC?99/A==*0*/9://5<7::05044;>CFDD2D?CCCICCCCCCC=BDCCCCC1CD;@49:9.;DF?IBBBBBDBA<A?BB?BCC?CBBACCCCBBBBBBDED@CCBB@BCCCCCBB@C@CAB?BCCCCCDC?C@@ADE@BB>AAC<???>>7?@@=ACCCC2CC?CBAABBBBC?B=AACB7;7;>BAA>AB@@AAB@C@CCC>CBB?BBBBCCBBBCCBBBA@=>=BBBCCAAA;>>;;:A;;/829:8A;;:
@ATNG8:00620:06036
GATGGTAGTAGTACACTAGTCATACCAGAAGATCAGGAACTCTAGAAGAATTCAGATTTTTAACACGAGAGTAAACGTAAAAAGAAGGTTTTACAAGACTCACGTTAACAATATTGCAGCAGTACGCACACAATCGATGCGCAGTAAGGATGGCTAGTGTAACTAGCAAGAATACCACGAAAGCAAGAAAAAGAAGTACGCTATTAACTATTAACGTACCTGTCTCTTCCGAAACGATGAGTACTACTCTCAGAGACACAACTAATCATCTTGGTAAGTCT
+
<<>C?BBEA;;;945559;9;99//,/7;5/;9?>>;@166>666@;@;6:3/-------$-(-//:<<::99=3445<<<<+<<:?9==<0999495566?>?@;@;BA8@@@45::9:A@;665=?999904;:;:;>:<<?9:4:588;69///77:;7::=9995//(/8:4>8333(375.56888*22-2999888;=:=055@@=B=@>;;;7<BBBDA@?=00.;58.0-888;87;777;=;;:?<;@@4717?@<>A<755+4.48388:4
@ATNG8:00629:06030
GATGGTAGTATCTGCACACTCTGTCCAGAAGATCAGAACTCTAGAAGAGTTCAGATTTTTAACACGAGAGTAAACGTAAAAAGAAGGTTTTACAAGACTCACGTTAACAATATTGCAGCAGTACGCACACAATCGAAGCGCAGTAAGGATGGCTAGTGTAACTAGCAAGAATACCACGAAAGCAAGAAAAAGAAGTACGCTATTAAACTATTAACGTACCTGTCTCTTCCGAAAACGAATGAGTACTACTCTCAGAGACACACTAATCGATCTTGGTAAGTCT
+
BBBB>BABCAAA;;5<<AAABBBCCACCHACAAA000<?@@CBAA@CCCD?BCBBBBBB3B@CBCCCCCBBBB=A:;=CCC,;;5;9=??4@9969>??@@@@@=??AA>ACC@CDDBCCDDCBBBCCCCC@D:;:@C@@@CCAA>BACA@?@BBGGDCB?CCCBBB?::7:AA=AAACB>BBA=@@@@@.@A=A:::BB@@@3::,:8<<8=:;<@@@?BCBBAA?2717777*77817=?>?>BC<>787>??ABBBBDBCBC?CBA;;;=:B?AA=ABBA
@ATNG8:00626:06134
GATGGTAGAGAGAGCTCTCTCATCGTACTCATTCGTTTCGGAAGAGACAGGTACGTTAATAGTTAATAGCGTACTTCTTTTTCTTGCTTTCGTGGTATTTCTTGCTTAGTTACACTAGCCATCCTTACTGCGCTTCGATTGTGTGCGTACTGCTGCAATATTGTTAACGTGAGTCTTGTAAAACCTTCTTTTTACGTTTACTCTCGTGTTTAAAAATCTTGAATTCTTCTAGAGTTCCTGATCTTCTGGTGAGATATGCATGATGCTACCATCGATCTTGGTAAGTCT
+
AAAA?BDB@@;;455555;;;<<<=;;666<=9>CCC?CCAFBCCBBBAA:@::==3:58<=?3?555;ACA?:=679999)38,3;<B6BCAA29777(77,373,388188<<=@A@>?<;;C=BBB;;:::;AA@@<>>;===>;::?@?====8:798881839;A==>A::59>?>>1>3:4::===.<=;<<+//;///:9/55(////'///*/=6<6::27;8778<;@4;;>>>><>>?:;;;::///=====>B@@::97;///:;@@9B=;;57776
@ATNG8:00627:06157
GATATCTGTCTACGAGAGCCAGAAGATCAGGAACTCTAGAAGAATTCAGATTTTTAACACGAGAGTAAACGTAAAAAGAAGGTTTTACAAGACTCACGTTAACAATATTGCAGCAGTACGCACACAATCGAAGCGCAGTAAGGATGGCTAGTGTAACTAGCAAGAATACCCACGAAAGCAAGAAAAAGAAGTACGACTATTAACTATTAACGTACCTGTCTCTTCCGAAACGAATGAGTAACTGTATCTATGTGTGCGCTACCATCGATCTTGGTAAGTCT
+
BCC@A@@BBCBCBCCBCBCBDDD@CCBBBB@B>??CCB@@>@C>A>A@@<<<<?,<<@ABBBCBBAA?8<>77777(7@;@1:::+9;;:@:79C@>>><?=AA<==<186>BA>>>>>>@>>>?A:==AA;>=??<<::6:>B>B?>===>@@B<@@@@BB?BB?CBBB==>>CC7>>;6<8888+9=:?@@@>>=???:>:>>>><A>@=:::;>><<<==<@=@BB9:???A=>@00,0;:;@>>???BBBBAAAABDCAB>>>===?;?;>=:>=>>
@ATNG8:00631:06151
GATGGTAGTCTCAGATAGTCTATAGTACTCATTCGTTTCGGAAGAGACAGGTACGTTAATAGTTAATAGCGTACTTCTTTTTCTTGCTTTCTTGGTATTCTTGCTAGTTACACTAGCCATCCTTACTGCGCTTCGATTGTGTGCGTACTGCTGCAATATTGTTAACGTGAGTCTTGTAAAACCTTCTTTTTACGTTTACTCTCGTGTTAAAAATCTGAATTCTTCTAGAGTTCCTGATCTTCTGGGTGTATCAGCGAGTATCTACCATCGATCTTGGTAAGTCT
+
5<CC?BCCBB@@ACCCBBAABCIBBCCC;:;B?BBCE>GCAG?A<CA=BC?BCBBB?C@BABA5;8;BA=@>@>B>??@@@,:;54344(45.57=::74303399;;6<=;::;::28;;6==?@======7;;AB=FCBCCBCCEBABCBBBC@CCC?BC@C@CBCCCCCDC@BCCCC<B?A>;;;;;*;CABB>BBCBBBCCCC@CCBB3B;;;B?B?CDACCCCFDF??=?CCCFC>@?CC?CCCCCBBCBBBBBCBBBBB@BCCCCCAA>A@CD@CAAA
@ATNG8:00632:06119
GATGGTAGATACTCGCTGATACACCCAGAAGATCAGGAACTCTAGAAGAAATTCAGATTTTTAACATCGAGAGTAAACGATAAAAAGAAGGTTTTACAAGACTCACGTTAACAATATTGCAGCAGTACGCACACAATCGAAGCGCAGTAAGGATGGCTAGTGTAACTAGCAAGAATACCACGAAGCAAGAAAAAGAAGTACGCTATTAACTATTAACGTACCTGTCTCTTCCGAAACGAATGAGTACATAGATATACGTATAGCTACCATCGATCTTGGTAAGTCT
+
88;;<ABBC=;;;<<<=;;;6666?4==>4554<44.43888<3332333(35::9=9998'71777;833/89881////8889)8838,333&/66(///.76667263//(/..(.56:?DACBB@@?;;::5;@@?=B988?=9930:<00*0>;8<9;@=@@?A@@:@@;>@@5:0==*000,0@@>@00008<===>=:;5;5:>AA=B<>>BBB>BBAAA@@6:6:@C;ACC?AAAABBAAAAAA??>CCBB?=====8818?=:;:67177<>>BAA@
@ATNG8:00635:06153
ATGGTAGCTCTGCTCTGACTCTCGTACTCATTCGTTTCGGAAGAGACAGGTACGTTAATAGTTAATAGCGTACTTCTTTTTCTTGCTTTCGTGGTATTCTTGCTAGTTACACTAGCCATCCTTACTGCGCTTCGATTGTGTGCGTACTGCTGCAATATTGTTAACGTGAGTCTTGTAAAACCTTCTTTTTACGTTTACTCTCGTGTTAAAAATCTGAATTCTTCTAGAGTTCCTGATCTTCTGGTATACACACTCGCTCGCTACCATCGATCTTGGTAAGTCT
+
444.44899::==<AA0//7---////;;/546==>7>>9>269@BBBC@CCCBB?B=BB@@=A?BCDDEBBBB@BBBDB5BB?BBAA:??A?2:5:;9><@@>@@@?CCCBBCBB@BDD?B@CCBBBBBB?BBBC?BBCCCBBBCCCBBBCBC@@A@@CC@C@BCBBBBCFFBDCGGG=GIG@CBDFG5ICCAA<BBCBBBCC@@=@CBC5CCCCC@C?@@=@BBBCCC?A>@??CCCACBC?BBCCCCCCBBBBBBBB@@@B?BBBABB>><@@BA?CCBC
@ATNG8:00637:06131
GATGGTATGTCAGTGCGCGTCGTCCAGAAGATCAGGAACTCTAGAAGAATTCAGATTTTTAACACGAGAGTAACGTAAAAAGAAGGTTTTACAAGACTCACGTTTAACAATATTGCAGCAGTACGCACACAATCGAAGCGCAGTAAGGATGGCTAGTGTAACTAGCAAGAATACCACGAAAGCAAGAAAAAAGAAGTACGCTATTAACTATTAACGTACCTGTCTCTTCTGAAACGAATGAGTACGATGAGATCTCGTGTGCTACCATCGATCTTGGTAAGTCT
+
DD??<?00/<<;<>>@A@;55555;@BA=BB;;;C@C@DCD<<;B?BB@C?@A000:::,:600/>;;;8//)////<=<+>@9<9ADD9BBB?BAAABCA;;;0;=@A>@@@=@@A@BEBBBB;;;@AAB?BCDD>@?AAABCC?C?A;;8;A@>@???<??ABBB?BB?@@A<?=>AA;=<<89999::%:@;>888===>?<A;>>AA=D=??B??<@AAAAAB@CABAC>B??:?A@??@?:89?>>@A==>>BBA@@>>><?;;;;;;E=D7;:<BBBB
@ATNG8:00644:06116
GATGGTAGGCGACATACATACGCGCCAGAAGATCAGGAACTCATAGAAGAATTACAGATTTTTTTAAACACGAGAGAAACGTAAAAAAGAAGGTTTTTACAAGACTCACGTTAACAATATTGCAGCAGTACGCACACAATCGAAGCGCAGTAAGGATGGCTAGTGTAACTAGCAAGAATACCACGAAAAGCAAGAAAAAAGGAGTACGCTATTAACTATTAACGTACCTGTCTCTTCCGAAACGAATGAGTACAGAGAGTACGATATGTCTACCATCGATCTTGGGTAAGTCT
+
49:;39?=7;@?>>;;;;;;5599949994565:<;)/)/://///735717)////4444444"44(333888:333(33444444#4838.4444$33;6:::988937178>A=AAA>ACDBCCCCBCBAABB;:5:>>=;??@?=?9949=AAC?999CCAAA?BCBBBB?9939::3999788)8;;8888877%76:855879889+-*-676(-,-6=@@<CC@@@?@=@?ACC>BBB>89:AAAA???BBBAAABBC??????CC>ABCBA===188)7:49776
@ATNG8:00645:06110
GATGGTAGCACACGAGATCTCATCGTACTCATTCGTTTCGGAAGAGACAGGTACGTTAATAGTTAATAGCGTACTTCTTTTTCTTGCTTTCGTGGTATTCTTGCTATTTACACTAGCCATCCTTACTGCGCTTCGATTGTGTGCGTACTGCTGCAATATTGTTAACGTGAGTCTTGTAAAACCTTTCTTTTTACGTTTACTCTCGTGTTAAAAATCTTGAATTCTTCTAGAGTTCCTGATCTTCTGGGTGCGCTACAGTCTCTCCTACCATCGACTCTTGGTAAGTCT
+
@@@E8:6;4444455>@C;;96;;:A;99BAB>BDCC>CIACACCCECBB=@=:5/,/7:777)0)//9=BB???@BCCBB1??=<8:?6>>>>9==C@AA=?::7?=8=@?>=;::58BB?C@DCA?;888;==<?:>>???A?>>;;;=;;;<3656///)/488:>>9<<<025;<=+:-65(56999*9;:9:1://.555755.3777(7..*.8383::48<<;;9<:?5:9;A<;6:;:90:;666///9;;:::9713664----62222).(.603336
@ATNG8:00619:06206
GATAGTAGTACACTAGTCATACCAGAAGATCAGGAACTCTAGAAGAATTCAGATTTTTAACACGAGAGTAAACGTAAAAAAGAAGGTTTTACAAGACTCACGTTAACAATATTGCAGCAGTACGCACACAATCGAAGCGCAGTAAGGATGGCTAGTGTAACTAGCAAGAATACCACGAAAGCAAGAAAAAAGAAGTACGCTATTAACTATTAACGTACCTGTCTCTTCCGAAACGAATGAGTACTGTATCTATGTGTGCGTACCATCGATCTTGGTAAGTCT
+
DCCCCBBCBCBCCCCFGFC<;;@CBD@BABBBC@C@DCCCCCC@DB?BADCCBBBBB0@>?ABBCCCBAA@9>@;;::::#9;8>;>>>2@@@:?C=BBBA;:7;?BA@CCC@CCCBDABA;;;BCBBBB?BCCD@CBBBAA@A>A?BCC@CAAACBBB?BBCCCC@BB@:99=@@9::27>><BBCCCC)BB?B879AAB??<?8;;@@;>:==@::6:A@??CD?B?BBB:??A>ACBCCCCC@@ACCCCBBBDB@@@>==:====@@>><B@C@=A000
@ATNG8:00622:06185
GATGGTAGGAGACACGTCGCACACGTACTCATTCGTTTCGGAAGAGACAGGTACGTTAATAGTTAATAGCGTACTTCTTTTTCTTGCTTTCGTGGTATTCTTGCTAGTTACACTAGCCATCCTTACTGCGCTTCGATTGTGTGCGTACTGCTGCAATATTGTTAACGTGAGTCTTGTAAAACCTTCTTTTTACGTTTACTCTCGTGTTAAAAATCTGAATTCTTCTAGAGTTCCTGATCTTCTGGGCTGCGCTTGATATGCGCTACCATCGATCTTGGTAAGTCT
+
55;;266>:CF@@@@669<<B955::99<<6626??A9?=4;6655;@<=8<<:9>.94;44;7>9;;=BA<;<;633333$384;;=>6:;;?9>:B>AA?A??879073::>A>><=BA;@<@;:9976617@@@=CCBBB====>AAAB;;;1///7<<)/+8888755AC;>>>9>.>7>6<;<<<+99;<=1;77997:<;:/6667(7888A<><>B<A@??AAD<A:>>>=<=+--36.6-,-3--(-7778@A?>?>>688A><>AA<@<AB=>>>@
@ATNG8:00633:06189
GATGGTAGATATATGCACGCTCTACCAGAAGATCAGGAACTCTAGAAGAATTCAAGATTTTTTAACACGAGAGAAAACGTAAAAAAGAAAGGTTTTACAAGACTCACGTTAACAATATTGCAGCAGTACGCACACAATCGAAGCGCAGTAAGGATGGCTAGTGTAACTAGCAAGAATACCACGAAAGCAAGTAAAAGAAGTACGCTATTAACTATTAACGTACCTGTCTCTTCCGAAAACGAATGAGTACTACTCTCAGAGACACACTACCATCGATCTTGGTAAGTCT
+
//;;+//==<55555556655=<;:7;;;:===6555;7;<=>>54033-3588289999::%94::988773333&3344;;;;$444)4.555&555.55555559;5;9>>8<;;7::=<:;;;;<;;;;;5505><<8=<<:>:;;6@9@5949>=<>9597<<;;;;6:86;8848::;;2833,38889.99433333333;/3.38883835544474444444.3-3333&38829<:::=====888<;;;:::::::::957../5532,32..(/877
@ATNG8:00639:06199
GATGGTAGAGTACAGTGTAGTAGACCAGAAGATCAAGGAACTCTAAGAAGAATTCAAGATTTTTAACATCGAGAGTAAACGATAGAAAAGAAAGGTTTTTACAAGACTCACGTTAACAATATTGCAGCAGTACGCACACAATCGAAGCGCAGTAAGGATGGCTAGTGTAACTAGCAAGAATACCACGAAAGCAAGAAAAAGAAGTACGCTATTAACTATTAACGTACCTGTCTCTTCCGAAACGAATGAGTACGTGTGACGTACGTGAGCTACCATCGATCTTGGTAAGTCT
+
/7//)/;?ACCBA9:666><>BFA@7::67:99/0)/)/)-66//+/;6;8383//)/66;9=)95/33;;////9881//3333333&333(/38:::'///(/66658233,3,37133349==455==BBBBBCCBB?BA??;>A@=?;66.72;;A7BBC@ACBB:>>BA??<?;5966+//;;@4;9>:;9999)5537...876.-(-,2---(-067>@>;>>96:AB=B?@@@;@CB?BCBB@@;::CCDCCCCA@@BBCCDDBC?CBAABA?@?A6:::@AA@
@ATNG8:00622:06218
GATGGTAGACATATCGTACTCTCTGTACTCATTCTGTTTCGGAAGAGACAGGTACGTTAATAGTTAATAGCGTACTTCTTTTTCTTGCTTTCGTGGTATTCTTGCTAGTTACACTAGCCATCCTTACTGCGCTTCGATTGTGTGCGTACTGCTGCAATATTGTTAACGTGAGTCTTGTAAAACCTTCTTTTTACGTTTTACTCTCGTGTTAAAAATCTGAATTCTTCTAGAGTTCCTGATCTTCTGGCGCGTATGTATGTCGCATCGATCTTGGTAAGTCT
+
BBCC?BBCCCC@BACDCCCCCCCDCC@@@A>=90////(/9274;DDECAC?CDABB@B?BBBD@B?B>@?BBBBB>ADDCD1487BBCC>CBBB?BBB?BC>AAABBB5:9B>DDAA:AAA<A;AAA==<<<8=AAA9>>AA===AAA@?@:::>:688=AA=A<???@@@B@@7;;DDD5C=A:====<);=6776)8>==>?@===:>BCB/A;;;B=B=AA;AABD>>>=A=>>>AAA;???68::A??@@??@??A<<6666///<794==4=///
@ATNG8:00630:06217
GATGGTAGTGTCATATGAGAGTGTGTACTCATTCGTTTCGGAAGAGACAGGTACGTTAATAGTTAATAGCGTACTTCTTTTTCTTGCTTTCGTGGTATTCTTGCTAGTTACACTAGCCATCCTTACTGCGCTTCGATTGTGTGCGTACTGCTGCAATATTGTTAACGTGAGTCTTGTAAAACCTTCTTTTTACGTTTACTCTCTTGTTAAAAATCTGAATTCTTCTAGAGTTCCTGATCTTCTGGGTCTCTCTCTCACGCACTACATCGATCTTGGTAAGTCT
+
//99189::=666;;;?AACBAACBD;:;@;;<>?A?8<<>B9;9A@<@C=B>>=D>B@BBBCAD@BBBCBBBAA=ABBBB2AB=@@CC=;9:=4=9<87A,//<<?C@CCFIDCBB=A@B?B@CCCBBA@@=@BA@=@BBBBAAAAAGBAAAGE@GBB@BEAE@CBBBABA;;5;;A@A3A>B=AACCB2CDCCC?G;;=CBC?CB5;;;;*;;;;A=A?DC?BBBAA@D?B=@@BCBB;;;CC?BAAA;;;@A;;;A@@@AACCCAAAA@@<@?BB?CBBB
@ATNG8:00643:06251
GATGGTAGTGATACAGATCAGACACCAGAAGATCAGGAACTCTAGAAGAATTCAGATTTTTAACACGAGAGTAAACGTAAAAAAGAAGGTTTTACAAGACTCACGTTAACAATATTGCAGCAGTACGCACACAATCGAAGCGCAGTAAGGATGGCTAGTGTAACTAGCAAGAATACCACGAAAGCAAGAAAAAAGAAGTACGCTATTAACTATTAACGTACCTGTCTCTTCCGAAACGAATGAGTACCTCTCAGACGCTCGTCCTACCATCGATCTTGGTAAGTCT
+
@DDD?BBBBBBBBEECBBCBCDCCC@CCD?BBABAA=@=@AAAAAC@BB?D??@?A<>?=+=7<B<=====BB@9<9;44444#4:7<;@@@2@@@<=B?AA<>00-0=AA=AAC@BBBBCDECCCCDBBBAC@DDCC>AABABBAA=BAEBB?BCCCCCCD=AAACCD@AA<???3:9999,8???@@AAAB(AA?BAABAABBC<?7;:?A5;7;?BBB?BB@??BB@C@AAA=ACE@CAAACCC?@@@CCCBBAB>>>>>:=>B=AAAAA<<=<B?BB@BAAA
@ATNG8:00647:06253
GATGGTAGCTCTGCTCTGACTCTCGTACTCATTCGTTCGGAAGGGACAGGTACGTTAATAGTTAATAGCGTACTTCTTTTTCTTGCTTTCGTGGTATTCTTGCTAGTTACACTAGCCATCCTTACTGCGCTTCGATTGTGTGCGTACTGCTGCAATATTGTTAACGTGAGTCTTGTAAAACCTTCTTTTTACGTTTACTCTCGTGTTAAAAATCTGAATTCTTCTAGAGTTCCTGATCTTCTGGGCTCTGTCACGTCTGCACCATCGATCTTGGTAAGTCT
+
CCCD@CCBBBDDBBBBCBCCCCCCCCCCCABA>ABB@BCAE@BC>BACC@CBBCC@C@BBCB@C@CCCCGIC>C@CCD@D1BC@DBBB>CCCCBDCEABB>@?@DBB@BAAACBBB@BBB?B?BBBBBAAA?BBBB?CBBB@AAB?@BBCBA@=<===:>A9>:=?@ABBB@A<>>>@@5@<@:>>??>/@@ABB9@:::::A??>6<<<<.=>>>C>D>;;7;??AAAB;@<@@???A:==@B:A=8888>AA>>>>?A@@:::;<///7175:@9=???
@ATNG8:00605:06278
GATGGTAGGCGAGAGTGAGACGCAGTACTCATTCGTTTCGGAAGAGACAGGTACGTTAATAGTTAATAGCGTACTTCTTTTTCTTGCTTTCGTGGTATTTTTGCTAGTTACTCTAGCCATCCTTACTGCGCTTCGATTGTGTGCGTACCGCTGCAATATTGTTAACGTGAGTCTTGTAAAACCTTCTTTTTACGTTTACTCTCGTGTTAAAAATCTGAATTCTTCTAGAGTTCCTGATCTTCTGGCTCTCGTAGACAGATACTACCATCGATTCGAGGAAGTCT
+
5<=<>BBE?BBCBBCBBBCCCCCCCCCCCCDC@CBCB>BB@CABAACCDE@@@@CB@C?@@BD@C@CBBBBBC<B?BCCCC2DE?A999,8A@@>?9:9:9)39>=>9;:777BBBB?BBB?B@BBBBBCBB?BBBA=A::;>>A@A@8;;===@<==>=??<?=AAAAA>>;;122777+839699999*9;;==18777766668.5555'566:<8=8<<7=====;;7:6;///<<566:6::8=8@ABBBBBBAC?@;@B>???AAA=ACCC@C?CBCB
@ATNG8:00605:06290
GATGGTAGTACATGATAGACGACACCAGAAAGATCAGGAACTCTAGAAGAATTCAGATTTTTTAAACACGAGTAGTAAACGTTAAAAAAGAAGGTTTTACAAGACTCACGTTAACAATATTGCAGCAGTACGCACACAATCGAAGCGCAGTAAGGATGGCTAGTGTAAACTATGCAAGTAATACCACGAAAGCAAGAAAAAAGAAGTACGCTATTAACTATTAACGTACCTGGTCTCTTCCGAAACGAATGAGTACGATGAGATCTCGTGTGCTACCATCGATCTTGGTAAGTCT
+
;;;;.4494449954444954444545555)555555.559999944.44.4.334599999#55)555/9999/0/:/9//)/////#/9.5.555&555.5<;99;;55058:;39//)///7788:::::;?@BC@CDCC>A>@0000/6<8<>=<>>>6959>?,995//:;60//6::://5A??9A8877C====&==6<<@<;;::98=8773:6<6<<<7720/)///;=:><<@@;@??;?>@@A??>ABBBBABB878;;;3739:4?:;555;;.717><D:;;
@ATNG8:00635:06260
GATGGTAGCTCTGCTCTGACTCTCGTACTCATTCGTTTCGGAAGAGACAGGTACGTTAATAGTTAATAGCGTACTTCTTTTTCTTGCTTTCGTGGTATTCTTGCTAGTTACACTAGCCATCCTTACTGCGCTTCGATTGTGTGCGTACTGCTGCAATATTGTTAACGTGAGTCTTGTAAAACCTTCTTTTTACGTTTACTCTCGTGTTAAAAATCTGAATTCTTCTAGAGTTCCTGATCTTCTGGGCAGACTCTCACACGCCTACCATCGATCTTGGTAAGTCT
+
55;;7<B9;:55@<BABBCCCBCBCA@ABA;;0;<;;4<<<A9<CHECCC?CCDDC@D@CDDD@CABCCF@===?;>BBCC5@B?ACBC>B@A;466>:?B?@@A@?C@BBBBBBBB>BCC?B@BBBBBBBB>ABBB>BBCBCCBBCAABCCCBB?BBB?BD>@>BBBCCDDCC?CEIHI<C?B>;;;;:*:BBBC>C;;;BBCB;;8;CAB3C@@AC@C@CB@BCBBECC?C@CBABAA>@@CF@GLBBB@@@@@@@BCC?BBB?BBBBBCCC?D?BB?C;;;
@ATNG8:00640:06281
GATGGTAGTTCTGCTCTGACTCTCGTACTCATTCGTTTCGGAAGAGACAGGTACGTTAATAGTTAATAGCGTACTTCTTTTTTCTTGCTTTCGTGGTATTCTTGCTAGTTACACTAGCCATCCTTACTGCGCTTCGATTGTGTGCGTACTGCTGCAATATTGTTAACGTGAGTCTTGTAAAACCTTCTTTTTACGTTTACTCTCGTGTTAAAAATCTGAATTCTTCTAGAGTTCCTGATCTTCTGGTATACACACTCGCTCTACCATCGATCTTGGTAAGTCT
+
88:<7;?CCADBBBMBCCABB>DCCCCC@B>=:=<<C=B@<@;99;CCEE@CCCDD@DACBCC@CAB;9;BBBAA=;;;;;;%<999:A@<A55515595;=:@ABABD@CCCCCCBB@BAB?BACGDCBBBB=@ACCHDCCCBBCBBCCCCCCDC;;<G@CC@C@CBCCAABFHICCCCB9B?C?CCCCC2BC<;;7;;;;BBBAAB?BDDD5CABACAB@CB@BBBBCCC@C@CAAAAA@CBCFEC;;;;;CBBCCCBBBBB?A???BB?@<@?AA9;;BD
@ATNG8:00641:06288
ATGGTAGTCTCAGATAGTCTATATGTACTCATTCGTTTCGGAAGAGACAGGTACGTTAATAGTTAATAGCTGTACTTCTTTTTTCTTGTCTTTCGTGGTATTCTTGCCTAGTTACACTAGCCATCCTTACTGCGCTTCGATTGTGTGCGTACTGCTGCAATATTGTTAACGTGAGTCTTGTAAAACCTTCTTTTTACGTTTACTCTCGTGTTAAAAATCTGAATTCTTCTAGAGTTCCTGATCTTCTGGCTCTCGTAGACAGATACTACCATCGATCTTGGTCAAGTCT
+
///)//799455=<<<=;99995555994444.455@8??<><<;;;;A=4==<00)06;9/405.44<444499:3444444#44.333;=5555:783/3//)/0)/8/3-4:=445==49?B:>;ABBABA;;6;BAA?CCCBBBCCBB;;;@>AA=;;:;@B4:.55338:8:<9<?>>>+4.4549999$9<88<0=?<?@?@@BB?CCBB0B599949>ACAEBCCCBB@C@CBABBB=BBA=@@@@@CBCBBAA;;:BCCEC?BB@@@>@=8;80006<<>>
@ATNG8:00642:06289
GATGGTAGTGTCAGTGCGCGTCGTCCAGAAGATCAGGAACTCTAGAAGAATTCAGATTTTTAACATCGAGAGTAAGCGATAAAAAGAAAGGTTTTGTCAAGACTCACGTTAACAATAATTGCAGCAGTACGCACACAATCGAAGCGCAGTAAGGATGGCTAGTGTAACTAGCAAGAATACCACGAAAGCAAGAAAAAGAAGTACGCTATTAACTATTAACGTACCTGTCTCTTCCGAAACGAATGAGTACTGTATCTATGTGTGCGCTACCATCGATCTTGGTAAGTCT
+
5:>>9BCBCBBBB;;;?>CCIAAAC<@@@=?>00/;)/)/7;444:05/385/////;;;+;67::;:989933,383333333$333(3-333&3/66(/////8677483//(//(/596639::88;=>;;A8979BBB?BBA=A=;;5?>AAB?BBAAA===<>>>>>?:>>:988188?@@:@BB=>>>?>/;;49788<<<?B6:7:79928279@>>;?B@@@CC@D@ABB=AAA?BBCCBDABBCBCC@9:9@@AAABBBBB<?=@?A?><6@;??8@999
@ATNG8:00642:06307
GATGGTAGGCGTGTGAGAGTCTGCCCAGAAGATCAGGAACTCTAGAAGAATTCAGATTTTTAACACGAGAGTAAACGTAAAAGAAGGTTTTACAAGACTCACGTTAACAATTTTGCAGCAGTACGCACACAATCGAAGCGCAGTAAGGATGGCTAGTGTAACTAGCAAGAATACCACGAAAGCAAGAAAAAGAAGTACGCTATTAACTATTAACGTACCTGTCTCTTCCGAAACGAATGAGTACGATGAGAGAGCTCTCTCTACCATCGATCTTGGTAAGTCT
+
BBAA@DBC?CBABBDCBBAAAB;;;/6CC@CCCCCC@BACBBCBBB@BB>B@@CA;;;;;';6@<>@<B@?>??5=:::::-8@;?3:::*9<><@AABCCCCC?C?BB?@@@6@AA>>>???DAA>>>>C<AAAA=?>???@@A;?=DAA6<>@A><==<>?>@@A=AB>ABB=AABBB=B?>;?BBBB3BB@BB@@@BC??<?<>>AA=A=>>==>;=>>A;;;=A=>??9899?ABAB?@@BB@@@A@@@AB>>=@@@@AB7;;AAA7874=8=?;@>>>
@ATNG8:00601:06346
GATGGTAGACATATCGTACTCTCTGTACTCATTCGTTTCGGAAGAGACTGGTACGTTAATAGTTAATAGCGTACTTCTTTTTCTTGCTTTCGTGGTATTCTTGCTAGTTACACTAGCCATCCTTACTGCGCTTCGATTGTGTGCGTACTGCTGCAATATTGTTAACGTGAGTCTTGTAAAACCTTCTTTTTACGTTTACTCTCGTGTTAAAAATCTGAATTCTTCTAGAGTTCCTGATCTTCTGGGTCTACGCTCGTCGCGCTACCATCGATCTTTGGTAAGTCT
+
@@?D:BCCBBBDCCCCDGCCCCCDCDCCCEAA?@CCC<@@?B>BACAAAA:BCBBCAD@CBBB=B?BB>??B?<<;::999$7749:::.9;;>@DDF@BB<?>?AAA?BCBB?A@@:==?;?<@?>?=;;;=B=>=<ABBAAAA>>==<><::;5;;;9==5;6:>A@BCA@@7:8@DE6D7<799988(8=@@A9>;;:>=<<:8/7888(89:;<:?6=><@@@@;::;@:>>>???=AAAD;>>=>===9///6666;;77-//====/88-957799=--
@ATNG8:00619:06332
GATGGTAGCAGACGTGACAGAGCGCCAGAAGATCAGGAACTCTAGAAGAATTCTGATTTTTAACACGAGAGTAAACGTAAAAAGAAGGTTTTACAATGACTCACGTTAACAATTTTGCAGCAGTACGCACACAATCGCAAGCGCAGTAAGGATGGCTAGTGTAACTAGCAAGAATACCACGAAAGCAAGAAAAAGAAGTACGACTATTTAACTATTAACGTACCTGTCTACTTCCGAAACGAATGAGTAACTATGTAGAGCTCTATACTAATCGATCTTGGTAAGTCT
+
5:5:5:<AABBA@@666=BBBCACB=@@B?BBCC;;6;5;;:::;=9B><@><A<@BBBB3B?@@>??555<<>8:88:>??+<@>B8BBB5BB<488888888;;6;;:>1333)33...33..2666688;379/..05..255::16055525558755528999@@;>=8;?>9>>BBC<@=D:>>CAD.>?97776<///5;=060996716:AAAAA8896////736268:/588.3.63..(...33663327555699888277585775:4<98<>@@
@ATNG8:00624:06344
GATGGTAGCTCTGCTCTGACTCTCGTACTCATTCGTTTCGGAAGAGACAGGTACGTTAATAGTTAATAGCTGTACTTCTTTTTCTTGCTTTCTTGGTATTCTTGCTAGTTACACTAGCCATCCTTACTGCGCTTCGATTGTGTGCGTACTTCTGCAATATTGTTAACGTGAGTCTTGTAAAACCTTCTTTTTACGTTTACTCTCGTGTTAAAAATCTGAATTCTTCTAGCAGTTCCTGATCTTCTGGGCTGCGCTGATATGCGCTACCATCGATCTTGGTAAGTCT
+
@B?8)///////<;;==/---------//44405=>>8>@:=9<ABBABC>BA@;>5>=A<@<8>6555555=;772/////$//)/777.44.45:4525;7;;>===7<;9<>=77,377,79>;??;855467550;==:::::843-3<933-595;@?:>5>>>:966?A;;>>>>)0*/)//:::$//;;;)559566;;;:6:::9(9////)/)/4.44444444.4.48344<9::;>6;;<;>>=;<<?>::665::8::;;;:;;2615;49566
@ATNG8:00637:06329
GATATATATGCACGCTCTACCAGAAGATCAGGAACTCTAGAAGAATTCAGATTTTTAACACGAGAGTAAACTGTTAAAAAGAATGGTTTTACAAGGACTTCACGTTTAACAATATTGCAGCAGTACGCACACAATCGAAGCGCAGTAAGGATGGCTAGTGTAACTAGCAAGAATACCACGAAATGCAAGAAAAAAGAAGTACGCATATTAACTATTAACGTACCTGTCTCTTCCGAAACGAATGAGTACGAGAGAGCACACGTGTCTACCATCGATCTTGGTAAGTCT
+
:;::::::454:94559955.5::54945<<8=8=;6666=8==;@:;;//////$/)///:=<<;87:19/00+/;;;'//)//399:.988(-(---(-88333(3-3337886;;:=>?;<<:999955516ABC<CDBBBBBE@CAICC?B;;9A999?==@>>C@CC<???9?8899(33793//////#/60////:89:88488=9::18497;>A8998>8886:5:=;39//(....:87756555668677>>>578><9////99794>-//3@@AB
@ATNG8:00603:06376
GATGGTAGTGATACAGATCAGACACCAGAAGATCAGGAACTCTAGAAGAATTCAGATTTTTAACACGAGAGTAAACGTAAAAAGAAGGTTTTACAAGGCTCACGTTAACAATATTGCAGCAGTACGCACACAATCGAAGCGCAGTAAGGATGGCTAGTGTAACTAGCAAGAATACCACGAAAGCAAGAAAAAGAAGTACGCTATTAACTATTAACGTACCTGTCTCTTCCGAAACGAATGAGTACTATGTAGAGCTCTATACTAATCGATCTTGGTAAGTCT
+
ECCC@BBBBCCCCCC@AABCCBDCF@CCC@BBCC;;:;?AA@;;5<9BB>A<@?B>===='788?=897BBD@A8:00/;;;+==694;==0>CCAB@BB<;:;:45.5:.96>:>>@?@@@@@ABBCAAAD@BBBC?BBBAAABC?D@BBC@CBBBBBAA>ACBBBC@CB?BAA=AABBB=BA@==????.?A=ABAA@AAAA=@=ABBB@B?BBBAA>@BAA>::<A<@@@9@CD@BC@@;;;CBBDBBCBBBAABCBBBBB?BBBCABA>A=@A=A;;;
@ATNG8:00620:06381
GATGGTAGTGCGTGAGAGAGAGACCAGAAGATCAGGAACTCGTAAGAAGAATTCAGAATTTTTAACATCAGAGAGTTAAACTGATTAAAAAAGAAGGTTTTTACAGACTCACGTTTAACAATATTTGCAGCAGTACGCACACAATCGAAGCGCAGTAAGGATGGCTAGTGTAACTAGCAAGAATACCACGAAAGCAAGAAAAAAGAAGTTACGCTATTAACTATTTAACGTACCTGTCTCTTCCGAAACGAATGAGTACGTGTGACGTACGTGAGCTACCATCGATCTTGGTAAGTCT
+
48::5::@A955<<<==@?D;<;;45;A7<@<6669;555----(-80563;:8833-3888'8-33333//////(/8/6////(/9:::%;;/3/3=<<+:8889///96537.6233(....'.77255::::///;8885;77368986:666198=>>177>;==7725;;;<<899699A575576/6661688888%22,2616895555/5.58222)2388>==8<@@=>=>4:4:??9?;96:A@?????@?AABABBA@@CC:::BA@=ABAABBBB?B;??<@BBB
@ATNG8:00621:06379
GATGGTAGTAGTACACTAGTCATACCAGAAGATCAGGAACTCTAGAAGAATTCAGATTTTTAACACGAGAGTAAACGTAAAAAGAAGGTTTTACAAGACTCACGTTAACAATATTGCAGCAGTACGCACACAATCGAAGCTCAGTAAGGATGGCTAGTGTAACTAGCAAGAATACCACGAAAGCAAGAAAAAGAAGTACGCTATTAACTATTAACGTACCTGTCTCTTCCGAAACGAATGAGTACGTGTGACGTACGTGAGCTACCATCGATCTTGTAAGTCT
+
48<<;ABCBBBBDCCBCCCBA@?;?7@@@=@CCB;;9;9<;CCC@@:@A5;2;?@99999$43>:=B>>CB;@@9:9;:999$95.58>>>2>><7<@9:5=;==8=8=>:>?A<AB@?ABCBCEC@@@C@@=@AAA=@?DBCBBB?B?BAA=AB@@?ABB?BACB??=?B?CDC?AAABC7==B=@@AAB2AA?A>?@AA<<<1717>>>=B>>>@@?=AB@AABB=@<???8?AA>AABBBBBB???A@@999@AAA???AAB?BBBBB@@@=<;:<BB<<
@ATNG8:00632:06363
GATGGTAGCGCATATCAGCGCAGCCCAGAAGATCAGGAACTCTAGAAGAATTCAGATTTTTAACACGAGAGTAAACGTAAAAATAAGGTTTTACAAGACTCACGTTAACAATATTGCAGCAGTACGCACACAATCGAAGCGCAGTAAGGATGGCTAGTGTAACTAGCAAGAATACCACGAAAGCAAGAAAAAGAAGTACGCTATTAACTATTAACGTACCTGTCTCTTCCGAAACGAATGAGTACCTCTCAGACTCTCGTCCTACCATCGATCTTGGTAAGTCT
+
BCBC@CBBBBBBBBBGCCBBBAABB<BAA<ACD;;:<@=@@@@BBA>AA6;59?:99==>0@?BCCCGFCCAAA8@@;;;;;*;9=?4>@@9@FF<?BCCCCD@@>?@DEACBB?BACBBABBCBCCCCCAA>ABBB@CBBCCCCB@C@CCC@CBBBEEBB?BCDC@@>AB?BBB?BBBAA;@==9::999(:?>?AABBBBCC<=<?BBC@C?B@CBB@BDBCBBC@B?BBB=BCC@BBBBBAB?888BBBBBBBBCB??<??A?CA@@>>>@<B?BC@DCBA
@ATNG8:00635:06371
GATGTAGAGTACAGTGTAGTAGACCAGAAGATCAGGAACTCTAGAAGAATTCAGATTTTTAACACGAGAGTAAACGTAAAAAGAAGGTTTTACAAGACTCACGTTAACAATATTGCAGCAGTACGCACACAATCGAAGCGCAGTAAGGATGGCTAGTGTAACTAGCAAGAATACCACGAAAGCAAGAAAAAGAAGTACGCTATTAACTATTAACGTACCTGTCTCTTCCGAAACGAATGAGTACTGTATCTATGTGTGCGCTACCATCGATCTTGGTAAGTCT
+
CAAACCCCBBBCBBBCCCDDECCC?BBD@CCCCBB?B?BBBBBBB?BC=A????88888)8??BCABBCCA@>6=<9;;;;*;B>B6;;;7<EJGECCCCCBBB?B@BC?BCC@DCAACCDDCBBCBBCDB?BBCC?CBBBACBC>B?B?@=@BBDBCCC<??BBCB?CC?@AA?BBBBG>BBB@BDCCD2CC?B@@<AAAAA;A499@@<A<ABBBB?BBBBBBB?B?BBB>BCE>AABCBBBBCBBBBAAABCCCCAAC???=@@@@@CA@1718>:@:::
@ATNG8:00660:05770
GATGGTAGGCGTGTGAGAGTCTGCCCAGAAGATCAGGAACTCTAGAAGAATTCATATTTTTAACACGAGAGTAAACGTAAAAAGAAAGGTTTTACAAGACTCACGTTAACAATATTGCAGCAGTACGCACACAATCGAAGCGCAGTAAAGGATGGCTAGGTGTAACTAGCAAGAATACCACGAAAGCAAGAAAAAGAAGTACGACTATTAAACTATTAACGTACCTGTCTCTTCCGAAACGAATGAGTAACGATGAGAGAGCTATCTACTGACCATCGATCTTACGGTAAGTCT
+
<<88)/-7(----5:9?=5555;>@/555.55@B@?=B=?@@@@AA<@@+0)0;099999$9.44333499<<=4;:3////$///(/0666&//705-//9///8282895:5827:::=??======<;;;5;;=;6;9;<::666,7999;;>=/0*0/:956==6?;6:B=477699777(7;;68?>C>1::6:222555:69+52'28::484///.7.53.225516169909==7;;:=8817///99?>>;;;7527------40465.22552777,22.2222
@ATNG8:00653:05813
GATGGTAGACACGTGTGCTCTCTCGTACTCATTCGTTTCGGAAGAGACAGGTACGTTAATAGTTAATAGCGTACTTCTTTTTCTTGCTTTCGTGGTATTCTTGCTAGTTACACTAGCCATCCTTACTGCGCTTCGATTGTGTGCGTACTGCTGCAATATTGTTAACGTGAGTCTTGTAAAACCTTCTTTTTACGTTTACTCTCGTGTTAAAAATCTTGAATTCTTCTAGAGTTCCTGATCTTCTGGAGATACACATGATACTCTACTATCGATCTTGGTAAGTCT
+
77:<9=BBD@@@A@B;66?>><BBC;<;@BBA;ACBB=BC?C@BBBBAAA7;:?@A:@<?>@@=A;?>A@@@?884:9;;;'7;17333(3;<=6:>><;?9;><73703?>=;=?>86868>;>C?@??@?:====8=:99///>=8=<?>@@><AAB>;;8;;?>=;;;@??=888>>/=8>:>=DDF/@?///)/66//.//.5/5888(855/55.5/55/5::555=3:49<:<9<9<=A<A@@@@>>>@@AABBAA>>>????A>>>AB<?<?@:====
@ATNG8:00659:05849
GATGGTAGTCTCAGATAGTCTATAGTACTCATCGTTTCGGAAGAGACAGGTACGTTAATAGTTAATAGCGTACTTCTTTTTTCTTGCTTTCGTGGTATTCTTGCTAGTTACACTAGCCATCCTTACTGCGCTTCGATTGTGTGCGTACTGCTGCAATATTGTTAACGTGAGTCTTGTAAAACCTTCTTTTTACGTTTTACTCTCGTGTTAAAAATCTGAATTCTTCTAGAGTTCCTGATCTTCTGGTCTACTACACTGTACTCTACCATCGATCTTGGTAAGTCT
+
888:5:::=B;9:C==<6666>><<=<<99///:;=8<?9?:@@A<<BB7?@@BB4;2:4493=.44::::;99.444444#4:5::>>5556;6;<<8<@999AB@A99;BBCCBB@CCD;;:;BBBBBAA?AAAB>BDCCCCCA@@BBBBAA@=;;:;>?4:24495<=A@DA999BB4=9>;95955$99::::*9>@>=@??;=8=<==*::<00,0:>>,/0=9.//6<;000>>>+0:B;?>?@AA??@BCBBBBBBDDD@D<;;AAAA>A@@@;@;;;
@ATNG8:00653:05882
GATGGTAGCTATACGTATATCTATGTACTCATTCGTTTCGGAATGAGACAGGTACGTTAATAGTTAATAGCGTACTTCTTTTTCTTGCTTTTCGTGGTATTCTTGCTAGTTACACTAGCCATCCTTACTGCGCTTCGATTGTGTGCGTACTGCTGCAATATTGTTAACGTGAGTCTTGTAAAACCTTCTTTTTACGTTTACTCTTCGTGTTTAAAAAATCTGAATTCTTCTAGAGTTCCTGATCTTCTGGGTCTCTCTCTCACTGCACTACCATCGATCTTGTAAGTCT
+
//7717?000==;666?<<<>>A666555955.5/00+/95;)////;;<<:=C>BB?B=;:5@<A:?>:98899?4?AABB1>?;?7777&3;:<085;7;?>@@@=9939;99<<@@=;=>;A9<==55255.56682777===;777;22255;4555/55/5/58888995505::99.9,2,26:::*99>AA67559928<?>>>7;===='=///;3738827=<A><>;A097:;6716>>D:A;;;;;;=:==///=@7779+----7226,//>7=666
@ATNG8:00655:05949
GATGGTAGTACATGATAGACGACACCAGAAGATCAGGAACTCTAGAAGAATTCAGATTTTTAACACGAGAGTAAACGTAAAAAGAAGGTTTTACAAGACTCACGTTAACAATATTGCAGCAGTACGCACACAATCGAAGCGCAGTAAGGATGGCTAGTGTAACTAGCAAGAATACCACGAAAGCAAGAAAAAGAAGTACGCTATTAACTATTAACGTACCTGTCTCTTCCGAAACGAATGAGTACGATGAGATCTCGTGTGCTACCATCGATCTTGGTAAGTCT
+
::@A<A>?@969B@@@B@A;@@==>=A@@=@@><77)/)/99::<<8;;7;799997777$/)/77:<@@@CCC?BBBBBBB2@@=@@FFD;I;;:;BBBDCCBB>B@DEACBB>CCBBBCBCBBAABBB@A=ABBB@CDCBCDCC?BACBB@CCDBCC;;7:>>=;:75@<@BB>BCBBB787>8>@BBB3BC@BBBBBBB??;?:?@@@4:4:@CA@?@B@AABB@C?BAA<@00-000;?@??>988B@BBBBBBBB@BBAA==;;;;>881:<9:3;;;;
@ATNG8:00660:05972
GATGGTAGCTCTGCTCGTGACTCTCGTACTCATTCGTTTCGGAAGAGACAGGTACGTTTAATAGTTAAATAGCGTAACTTCTTTTTCTTTGCTTTCGTGGTATTCTTGCTAGTTACACTAGCCATCCTTACTGCGCTTCGATTGTGTGCGTACTGCTGCAATATTGTTAACGTGAGTCTTGTAAAACCTTCTTTTTACGTTTACTCTCGTGTTAAAAATCTGAATTCTTCTAGAGTTCCTGATCTTCTGGGCAGACTCTCACACGCCTACCATCGATCTTGGTAAGTCT
+
<<><17=8=///865//////5555;;<;==5505:9<4;;7;7<<;666;6;;9544)479444.55)4::994405<8=>>>>+555/489</55/927//)/:)//<5569<==>D<9525><:?:?=9595558<<=?7;;;;696=<??@999@A=BBB?@@?C7????;;;;?7<<@@?0;49.55599(9@=A@:AAABB@A@99.9>>>,@4995.97><7<B@@@<>8<455;<44.4455)5555<;;:;;;<<==8;9727///////)/29;7;;;<
@ATNG8:00660:06002
ATGGTAGAGTATGCATGTGTATCTCCACGAAGAATCAGGAACTCTAGAAGAATTCAGATTTTTAACACGAGAGTAAACGTAAAAAGAAGGTTTTACAAGACTCACGTTAACAATATTGCAGCAGTACGCACACAATCGAAGCGCAGTAAGGATGGCTAGTGTAACTAGCAAGAATACCACGAAAGCAAGAAAAAAGAAGTACGCTATTAACTATTAACGTACCTGTCTCTTCCGAAAACGAATGAGTACTACTCTCAGAGACACACTACCATCGATCTTGGTAAGTCT
+
///)//77>:>//////5566999:.5555.44.4;;<0626A=@@00+/=:=6;;<?>BCB1;8;BBBCAB>>BC=CCCC@BC+?96;255505=@?CCCB@@@@@;>?AA?BAA>ADCCCBBCAAACCDCCC@CBBB?BAAAAA@@=A?B;;:;@@@CBBB?CBAAAD?::89AA199999,7=>9<<<<<<&<;>;:7:BBCC@<@887?>1808;ABB?B@@@AAA5;5:;;;-;:929;=BBBBBCA?AABCBBBAAABBBBBB@BBAAAA;;5?<@A>BABB
@ATNG8:00652:06029
GATGGTAGGTGCAGCATGAGTGTAGTCACGAGATCAGGAACTCTAGAAGAATTCAGATTTTTTAACACGAGAGTAAACGTAAAAAGAAGGTTTTACAAGACTCACGTTAACAATATTGCAGCAGTACGCACACAATCGAAGCGCAGTAAGGATGGCTAGTGTAACTAGCAAGAATACCACGAAAGCAAGAAAAAAGAAGTACGCTATTAACTATTAACGTACCTGTCTCTTCCGAAAACGAATGAGTACGAGAGTCAGAGCAGAGCTACCATCGATCTTGGGTAAAGTCT
+
/77717/0)4;=;;;<==<=<:////----////::;7<9>CBBBBB?BC@D>A;<;99494#45::=ABBCEBBC<BBBABBB2AB>A;BAA3A;;69ABBBCCCB?A??<;?9:59CDCDCDBAAADBBBCD@CDBB?BCCCCCCC?B?B::8<CDBBCBB@CBBBBA?BC?BBC@BC???8<9929<==>?':@=@000@@AAA6;7:;A@6;7;BFBB?BB@@AAA<@<@@@@2@;;5;??CCEBCCCAAABCAAABBB?;;@00,0@@>B?:9199*999*::::
@ATNG8:00657:06037
GATGGTAGTACATGATAGACGACACCAGAAGATCAGGAACTCTAGAAGAATTCAGATTTTTAACACGAGAGTAAACGTAAAAAGAAGGTTTTACAAGACTCACGTTAACAATATTGCAGCAGTACGCACACAATCGAAGCGCAGTAAGGATGGCTAGTGTAACTAGCAAGAATACCACGAAAGCAAGAAAAAAGAAGTACGCTATTAACTATTAACGTACCTGTCTCTTCCGAAACGAATGAGTACGATGAGATCTCGTGTGCTACCATCGATCTTGGTAAGTCT
+
:::<9======@@A@CBBAA@?@?>=@>@=?B>00/)/)/9999>>=<<7:7:;<==@@@+616;?;<>C?=B@6>>:::::$9;7=@?@@2?C>:;AAA@@>@@<??AA?BBC@CBDDDCCBBBBBBBBBB@EI;=:;BCBBCCC?C>B;;8;CC@@@CC@BCGCCD@CB?AAC;==9::/:>B99::9::%:999A;A;==>8?A?;=FE?B?B@CBB?ABAAA@@?A?AAA9@;;5;99>BAABBAABBBBCBBBBBABA??@?@AAAA?@@=C:99?B;;;
@ATNG8:00660:06057
GATGGTAGTGTCATATGAGAGTGTGTACTCATTCGTTTCGGAAGAGACAGGTACGTTAATAGTTAATAGCGTACTTCTTTTTCTTGTCTTTCTGTGGTATTCTTGCTAGTTACACTAGCCATCCTTACTGCGCTTCGATTGTGTGCGTACTGCTGCAATATTGTTAACGTGAGTCTTGTAAAAACCTTCTTTTTTACGTTTACTCTCGTGTTAAAAAATCTGAATTCTTCTAGAGTTCCTGATCTTCTGGGATGTGTGCGCAGTGCCTACCATCGATCTTGGTAAGTCT
+
488::<:955554;=;;;9995555:555=:;7<AA?8>>9>85455555.55555494999=.;2/::///777)//:::(77)/-,66/,,,-9167<8<<6::::?C@CCCCDDA@=;;;=A?BECCBBCA?ACCC?A@CCCCDCBBCCCBBBD@CBCABB>B?BBBBCCCBB?BAAAAA0A>A>ABCBCA(@A<;;7;AAACBA@AA5;<;;;%<@@;9798@B8ABCCCCC@B@CCCCCC<@000+0000@@@BICCCECD@C;;5;@@@BB;;6;<@C@CBCC
@ATNG8:00650:06094
GATGGTAGGCGTGTGAGAGTCTGCCCAGAAGATCAGGAACTCTAGAAGAATTCAGATTTTTAACACGAGAGTAAACGTAAAAAGAAGGTTTTACAAGACTCACGTTAACAATATTGCAGCAGTACGCACACAATCGAAGCGCAGTAAGGATGGCTAGTGTAACTAGCAAGAATACCACGAAAGCAAGAAAAAGAGTACGCTATTAACTATTAACGTACCTGTCTCTTCCGAAACGAATGAGTACGATGAGAGAGCTCTCTCTACCATCGATCTTGGTAAGTCT
+
BBBA?BBB=?ACBCCBCCC:;;;:5/6DD@CCDDBB>B;;;BBAAA;>=9=8@C@@@CCC3C@EBC::9BBCCE=??99999'9<8<9;=<1>@@?BBBBABABB@D?BA??88188>>>?===BBBA>>=<8<=<=8=<=<=>8818;@>B>BABBBCCD@CBBBBB@BB?BCC@899DD=A??<?BCCC39:9=<=>@887<@:>=BB=B;998//)/<<;7;;=A<ADD;BBA>A>>@00/9===@@@@===555=:<<::188<<=;::<=:>?28555
@ATNG8:00653:06083
GATTAGTATAGAGCTCTACATAGTACTCATTCGTTTCGGAAGAGACAGGTACGTTAATAGTTAATAGCGTACTTCTTTTTCTTGCTTTCGTGGTATTCTTGCTAGTTACACTAGCCATCCTTACTGCGCTTCGATTTGTGCGTACTGCTGCAATATTGTTAACGTGAGTCTTGTAAAACCTTCTTTTTACGTTTACTCTCGTGTTAAAAATCTGAATTCTTCTAGAGTTCCTGATCTTCTGGATACACTCATGTGCACCTACCATCGATCTTGGTAAGTCT
+
B?@?ABCDBCAACBCBCCCCCCCBBCCBBBABCFL?CC?B@BBBBBBB?BCDCC@C=??AA>A?BBBBBBBBB?CBCCC19:?A???8>?@A?BBB?BB@?>?C9949BBAAAAA<AAA:>:;;;=;=<@<@???D;@@>A@@@@BBCD>:;=BBA==>:=:=???FF???7;;DDD6A;>8;6===,::;;=-//<<666B??:>>>>/>888A<A=BD=A>>>AAC=B<>>>@@B;?>A<AAD@@@>>>9:9::<<9<AA;@:::A;;;<?<??<??=;
@ATNG8:00654:06102
GATGGTAGGCGTGTGAGAGTCTGCCCAGAAGATCAGGAACTCTAGAAGAATTCAGATTTTTAACACGAGAGTAAACGTAAAAAGAAGGTTTTACAAGACTCACGTTAACAATATTGCAGCAGTACTCACACAATCGAAGCGCAGTAAGGATGGCTAGTGTAACTAGCAAGAATACCACGAAAGCAAGAAAAAGAAGTACGCTATTAACTATTAACGTACCTGTCTCTTCCGAAACGAATGAGTACTATGTAGAGCTCTATACTAATCGATCTTGGTAAGTCT
+
CCCC=ABC@DCBBBCCCCCBBBCCC=BCD?CCCCBB?B?BBBCCBB@BC?C@CCB@????1?=BCBBBBBBBBB9?=88777)7?:@<BAB:BCD?C?A@BBBAA>B>BB>>AA:<<<<=A>>@>>@>>>@@:@AAA9>>>>>>>=9>9>>B>BAAAAAAA>AAAAAB<BB>BBB?BB@@?8?><888787(7<8>ACBA???A<A<A?AA<A<@@@?@:=?998888><>DC9A@@=BBBB>>?BBBCCCBAAABBBBBCCCD?CBBBB=<:>>:@>B>>>
@ATNG8:00650:06138
GATGGTAGCTATACGTATATCTATGTACTCATTCGTTTCGGAAGAGACAGGTACGTTAATAGTTAATAGCGTACTTCTTTTTCTTGCTTTCGTGGTATTCTTGCTAGTTACACTAGCCATCCTTACTGCGCTTCGATTGTGTGCGTACTGCTGCAATATTGTTAACGTGAGTCTTGTAAAACCTTCTTTTTACGTTTACTCTCGTGTTAAAAATCTGAATTCTTCTAGAGTTCCTGATCTTCTGGTCTACTACACTGTACTCTACCATCGATCTTGGTAAGTCT
+
::BC?BBBBBBDCAA@CCCCCFBAAA?;@A;;8<DCC?CCACGCCCBBAA?BECDE@C@CCCE@D>@@BCBBA@A:@@@@@.@??BBBD>CCAB?BBB?BC>@@@@BA>BBBBBAAA?AAB??;>>A=;;;>=B>>>;>>@@BDBA?>>A???<=8;;;5;=8>:==>A>>>AA<===@@2?<@8<;BBB/>>ACB9@?@@@@==;;5;?>>/@888B=B<AC=DCCA;:;=A=>=>@@@=;;;>>>===>??@>>>>>>>>@@@;?;;;@ABB=B<??<?AA=
@ATNG8:00650:06159
GATGGTAGCGAGCGAGTGTGTATACCAGAAGATCAGGAACTCTAGAAGAATTCAGATTTTTAACACGAGAGTAAACGTAAAAAGAAGGTTTTACAAGACTCACGTTTAACAATATTTGCAGCAGTACGCACACAATCGAAGCGCAGTAAGGATGGCTAGTGTAACTAGCAAGAATACCACGAAGCAAGAAAAAAAGAAGTTACGCTATTAACTATTAACGTACCCTGTCTCTTCCGAAAACGATGAGTACGAGAGTCAGAGCAGAGCTAACCATCGACCTCTAGAAGTCT
+
>>B>9;;===;;:<<<<<566>>>>:969@@<<;?>5;:BBBCCAA???<><AA666@??+@666>===;555;2::44444$55.5.5<<+<65.5555599444)4744.4444(48444844495559;;;7;;;;265<::5658>96668<<><=666;>>>>=<9<<454<8<45469;;13333333"33,33,3893333,33866;59...////)/544459372////&//////99:99883349:8<=:88699//(-36,,---(-7575505;::
@ATNG8:00654:06124
GATGGTAGTACATGATAGACGACACCAGAAGATCAGGAACTCTAGAAGAATTCAGATTTTTAACACGAGAGTAAACGTAAAAAGAAGGTTTTACAAGACTCACGTTAACAATATTGCAGCAGTACGCACACAATCGAAGCGCAGTAAGGATGGCTAGTGTAACTAGCAAGAATACCACGAAAGCAAGAAAAAGAAGTACGCTACTAACTATTAACGTACCTGTCTCTTCCGAAACGAATGAGTACGATGAGAGAGCTCTCTCTACCATCGATCTTGGTAAGTCT
+
<ABC@CCCCCCB;;9??<?CAAABB?B=B=??;9951515>>:;@A?@A<A=<>=9999:*599CBBCCBBBDE>CBBCCCC3CE@C>BBA:BBC@CBBBCBCAA<A?B@>BAA>ACCCBBBACCCCBBBCD?CCDD=B@BBCCCB<@;A997:FCCCCBB?BDDDCC?CC@BBB<??BBB<B>=;=BCCC2CB?B><<BBCCBBB<@@BB?A=?A@996:A;;;BB@C@CCD=CBB@CCCAAABAAAAABBBB@@<<<@777@@=BBBBBA::7??AA=A:::
@ATNG8:00656:06164
GATGGTAGTATAGAGCTCTACATAGTACTCATTCGTTTCGGAAGAGACAGGTACGTTAATAGTTAATAGCGTACTTCTTTTTCTTGCTTTCGTGGTATTCTTGCTAGTTACACTAGCCATCCTTACTGCGCTTCGATTGTGAGCGTACTGCTGCAATATTGTTAACGTGAGTCTTGTAAAACCTTCTTTTTACGTTTACTCTCGTGTTAAAAATCTGAATTCTTACTAGAGTTCCTGATATTCTGGGTGCGCTACAGTCTCTCTACCATCGATCTTTGGTAAGTCT
+
44<<5;?@@CCA@BA@;66;;AAADDCBCC@@=@AAA=BC@C@CCBBD@@=@BBBB?B?CCBB=@=A@@@??88:4;????.??<????5=>9:4:@@<@C>AAAAAA;?>==CAAA<=>>=B=AB=;;::;9>;;;:;;;?>A>==@@AA7//5////68969689;A?<>==176656'54:465555'5:<<=0:7:565799<<@AAA/>888:598>>576D?@888;A6<;;877696660///659?@>>>>>>>====5:///666770;:==:===>
@ATNG8:00652:06216
GATATATATGCACGCTCTACCAGAAGATCAGGAACTCTAGAAGAATTCAGATTTTTAACACGAGAGTAAACGTAAAAAGAAGGTTTTACAAGACTCACGTTAACAATATTGCAGCAGTACGCACACAATCGAAGCGCAGTAAGGATGGCTAGTGTAACTAGCAAGAATACCACGAAAGCAAGAAAAAAGAAGTACGCTATTAACTATTAACGTACCTGTCTCTTCCGATACGAATGAGTACTACTCTCAGAGACACACTACCATCTATCTTGGTAAGTCT
+
CCBBBBCBCBBCBBBCCCCC@CBB@DECCBB>B>ABBDDDD?DD?D?CCBAA@@@2@@BCCCCCBAABC9==;;;;;*;C>@=AAA8ACFADAABCCB;98;?BD@BBB?BBCCEBAABBBDCBBCC@CCCC>BBBB>>>B=@=B?@>@EBBBBBC?CCACCC?BB@>>?=@AAAB<@@@;9:9999%9>;<?=;AA???:>:;=CF;A=AAB??=?AAAAAA794:@?????;?BBDCBBBBBBCBBBCBCBBBBBBBEC?C???BAAA>A=AA?B?@?
@ATNG8:00655:06269
GATGGTAGGCACTGCGCTACACATCCCACGAAGCATCAGGAACTCTAGAAGAATTCAGATTTTTAACACGAGAGTAAACGTAAAAAGAAGGTTTTACAAGACTCACGTTTAACAATATTGCAGCAGTACGCACACAATCGAAGCGCAGTAAGGATGGCTAGTGTAACTAGCAAGAATACCACGAAAGCAAGAAAAAAGAAGTACGCTATTAACTATTAACGTACCTGTCTCTTCCGAAACGAATGAGTACTACTCTCAGAGACACACTACCATCGATCTTGGTAAGTCT
+
AC;;.444.4499C==6665<<<555)555<4555<;9:0905:::<==8;<9==A@>99::9)7;7<;9==9///929///===+=>9>:@EA2?BD?;9;B@<<444)95=:7<9925@?>ACBCCDB@@AAA@@CFCC>@@CBBBCC@C@BBB?BCAAABBB=@@ACDB?BC=A?<7<:<==5::<6337788%7=:;;:;==?>>;>8;;AA=@;>>A;;6:@@>===6:48AC:@AC@>==@AACC99999@@A@@>?:77:9995;788:<==;?;@A6>?AA
@ATNG8:00652:06311
GATGGTAGTGTGTCTCTGAGAGTAGTACTCATTCGTTTCGGAAGAGACAGGTACGTTAATAGTTAATAGCGTACTTCTTTTTCTTGCTTTCGTGGTATTCTTGCTAGTTACACTAGCCATCCTTACTGCGCTTCGATTGTGTGCGTACTGCTGCAATATTGTTAACGTGAGTCTTGTAAAACCTTCTTTTTACGTTTACTCTCGTGTTAAAAATCTGAATTCTTCTAGAGTTCCTGATCTTCTGGTCTACTACACTGTACTCTACCATCGATCTTGGTAAGTCT
+
//::)4444944495555<<=>666?=@555505;>>7>>9;7;666=<@=9966>:>:>>@?7?:9;59555;:69;=;;(54.54<<2;;;;499949;8566==@:@DCBBB@A=ACC7<9;;;;CCDC?D@@@@CBAACCCBCCDCCCCBB?;;;?AA>B>BBBB@@ABB>?:;:;.929;=????*;:@@D>CBBAA;965:4;;;;*>556=:>9>@:>>@AAAA7;7:CBAAA8;;;7<AABBBBCCBDBBBCCEHAA?AAAABBBD@B@BC@BCCC
@ATNG8:00652:06356
GATGGTAGCGCGACGAGCGTAGACCCAGAAGATCAGGAACTCTAGAAGAATTCAGATTTTTAACACGAGAGTAAACGTAAAAAGAAGGTTTTACAAGACTCACTTTAACAATATTGCAGCAGTACGCACACAATCGAAGCGCAGTAAGGATGGCTAGTGTAACTAGCAAGAATACCACGAAAGCAAGAAAAAGAAGTACGCTATTAACTATTAACGTACCTGTCTCTTCCGAAACGAATGAGTACGTGTGCGACGTGTCTCCTACATCGATCTTGGTAAGTCT
+
@AAA?BBBACCBBBCBBCDCFC@@@>@BB@DDCB?@;@;@@BCCCB?BB@B=??=89999)9>AABACBDC??>7<>;;;;;*;@>>;@@@9ACC@CCCBBBCCD>B?BC@DDD@BB@A@BCBBBBBBBBCC@CBBB@BBCCBBBB=B?BBC?BBBBBBBB?BCBBCA@DD@BBB?A@@@>9>9929===>.?B?BCBBBDCCC5849BAA?B?AA@@@>AA==;;;;?<?AA:>CC@@@@A;;;?AAAABBAABABAAAF?BBAABBCC?@>?B?AB?A@A@
@ATNG8:00650:06361
GATGGTAGATATATGCACGCTCTACCAGAAGATCAGGAACTCTAAGAAGAATTCAGATTTTTAACATCGAGAGTAAACGATAAAAAAGAAGGTTTTTACAAAGACTCACGTTTAACAATATTGCAGCAGTACGCACACAATCGAAGCGCAGTAAGGATGGCTAGTGTAACTAGCAAGAATACCACGAAAGCAAGAAAAAGAAGTACGCTATTAACTATTAACGTACCTGTCTCTTCCGAAACGAATGAGTACGTGTGACGTACGTGAGCTACCATCGATCTTGGTAAGTCT
+
4<<<;<<CDCCCBBB@A;;<@CCCE@DCC@BC@00/,/)/::/525=7;9694-----888$-*-//9/////666/88,--8777$--(-(/666'6/33(3833287222'206625556;;;;?AAABBB@>@>;:4;@@@>@@@?@@??9>;?;:5<AABBBBB>AABA@@>?A;>>@8?;;::5:00*0=;;;,;;7?@AABB@>><>:>>>>;><>@B@@<?@:::@@=@>ABB>BBB@CCCCBBBBBBBCAAABBBBBBAABCCC?BBBBBBBA<?;?A=ABBA
@ATNG8:03325:01309
GATTAGTATAGAGCTCTACATAGTACTCATTCGTTTCGGAAGAGACAGGTACGTTAATAGTTAATAGCGTACTTCTTTTTCTTGCTTTCGTGGTATTCTTGCTAGTTACACTAGCCATCCTTACTGCGCTTCGATTGTGTGCGTACTGCTGCAATATTGTTAACGTGAATCTTGTAAAACCTTCTTTTTACGTTTACTCTCGTGTTAAAATCTGAATTCTTTCTAGAGTTCCTGATCTTCTGGATACACTCATGTGCACCTACCATCGATCTTGGTAAGTCT
+
=9909DBBCCDCCICBBB=CA@@BBACA@@=@AAA=??<?=AAABBAA>ABAAA?B?BBCC@D?C>>>><><=9?BBAA.??8>>BC;>A6616;A<BB:==@@A@:>>?:8:AA<AAA<@<??>?8::?<@AAA6::====AAAAAAA:::A;>>><AA;?:AAA@@;>>>:??@AA5A;A7==AAA.<8669-3-----99-/)///)/<>?C;@:888(5=:<6567<,//;;??====:>?????@@A??>>?AA=@?@:>==<D<<<:=:>A=AAAA
@ATNG8:03344:01341
GATGGTAGCAGACGTGACAGAGCGCCAGAAGATCAGGAACTCTAGAAGAATTCAGATTTTTAACACGAGAGTAAACGTAAAAAGAAGGTTTTACAAGAACTCACGTTAACAATATTGCAGCAGTACGCACACAATCGAAGCGCAGTAAGGATGGCTAGTGTAACTAGCAAGAATACCACGAAAGCAAGAAAAAAGAAGTACGCTATTAACTATTAACGTACCTGTCTCTTCCGAAACGAATGAGTACGAGAGTCAGAGCAGAGCTACCATCTATCTTGGTAAGTCT
+
<<6=7;;>?C>C?@===>@@CCCCD@CCA?ABBB??<??@ABBBBBADF?B?@@@=<<<;'53677=;;8222808;@A@@@+;;8<.555&/9:4//)//9:;8:0403:28==4==<;>BBBA@@BCBCCD@BBBA=A????A??;@?BAA?CBBB???A=???BAA>AD?BBB?BA=<=)565/668888%8847858=@A@><>;<;==9>:??BBB@CCBBBBA=C?@@@<ACC?BBBBBBBBBBBBBBBBDBB>>><<<<=8=788::@>8=:870;B@@
@ATNG8:03345:01408
GATGGTAGCATCATGCATATCTCACCAGAAGATCAGGAACTCTAGAAGAATTCAGATTTTTAACACGAGAGTAAACGTAAAAGAAGGTTTTTACAAGACTCACGTTACAATATTGCAGCAGTACGCACACAATCGGAGCGCAGTAAGGATGGCTAGTGTAACTAGCAAGAATACCACGAAAGCAAGAAAAGAAGTACGCTATTAACTATTAACGTACCTGTCTCTTCCGAAACGAATGAGTACTACTCTCAGAGACACACTACCATCGAATGAGGTTAGTCT
+
55==0566;;>>@<=AB:65:::;;7::<<4/00/:6:6888<333473,328>??>999(5,2222598699=.624555&5;7=9?EAA+><;<?DDCB>:..).-5365747;;:<=?@BBA;;;?;;69@@:<89778>37097;4905;::9::>4>BB<;<<8729998<<888)687177;;+:;266855557:1715555-5179@=>?>???@@@=@000>4;00*0;;;;<;>==>?===BBBB>@>:;8=<<;99:<06::?:?59:CCC
@ATNG8:03328:01436
GATGGTAGCGCGACGAGCGTAGACCCAGAAGATCAGGAACTCTAGAAGAATTCAGATTTTTAACACGAGAGTAAACGTAAAAAGAAGGTTTTACAAGACTCACGTTAACAATATTGCAGCAGTACGCACACAATCGAAGCGCATTAAGGATGGCTAGTGTAACTAGCAAGAATACCACGAAAGCAAGAAAAAGAAGTACGCTATTAACTATTAACGTACCTGTCTCTTCCGAAACGAATGAGTACGAGGTCAGAGCAGAGCTACATCGATCTTGGTAAGTCT
+
495<055B@>666;;;669AACCCC>CBC@CC;;:B=@;@AB797A>A@?A?AAAA@BBB3B?B?ACBB?@AAK:;;@BCCC5BB?C<CCC7ACC@AAABDDDCE?A>AC?AAC?BBBBCBBBCCCCCCCCC?CAA@?BBBAAC=A=A?AAA>AABBBBBB@BCBBBB?A@;@=<7??>?>4;??8?>A?A1>:4::>=@A@BB4949????D?BBB??<?BBB???:>;@DD;:>>?BAAABCBBBB?B>>=>>??BB@@?????CCCAAA?C?BB?AAAB
@ATNG8:03355:01463
GATGGTAGTATCTGCACACTCTGTCCAGAAGATCAGGAACTCTAGAAGAATTCAGATTTTTAACACGAGAGTAAACGTAAAAAGAAGGTTTTACAAGACTCACGTTAACAATATTGCAGCAGTACGCACACAATCGAAGCGCAGTAAGGATGGCTAGTGTAACTAGCAAGAATACCACGAAAGCAAGAAAAAAGAAGTACGCTATTAACTATTAACGTACCTGTCTCTTCCGAAACGATGAGTACACACTCTCATATGACACTATCGATCTTGGTAAGTCT
+
5>>??B;@@@@AA;<=966=<@<BC@BBB6444944.36899;3336??;@8===:9999(78>@7=>A>98;=46599999'598=9BDD9C?C@B=B@@?>=>4;6;A=BBC=A@?>@;;;ABABBBBBB?;;;;>@@AA???>:?<@::29<8;>>;>:?><;=>8<<9><<278=7;3552057;;;;&55.3/..338:=47375556;0226>>:>?:@@??::9:;:5:00//9>=888?;88858;87;AB@AA>><;8<<77/95=?:<<=8
@ATNG8:03351:01573
GATGGTAGTAGTCTGCACACTCTGTCCAGAAGATCAGGAACTCTAGAAGAATTCAGATTTTTAACACGAGAGTAAACGTAAAAGAAGGTTTACAAGACTCACGTTAACAATATTGCAGCAGTACGCACACAATCGAAGCGCAGTAAGGATGGCTAGTGTAACTAGCAAGAATACCACGAAAGCAAGAAAAAGAAGTACGCTATTAACTATTAACGTACCTGTCTCTTCCGAAACGAATGAGTACGAGAGAGCACACGTGTCTACCATCGTTCTTGGTAAGTCT
+
<<99.//7////9:>=@<C>CCC>C>9>DC>@AAAA@;?;=>B=><B=@@>A<>>?:::9:(9;@=>BBA==<==4:=;;;;.9@9?.;:.5;;7<<<<<@<<C>A@AA>AAA>ACCCBBBDGCCCAA@CC?AA@@;=887=?781::?:;59@979A?@=A@@BBC?CC?B9:99ACAA8?8818=>>@/@D>D:::BBA?@8<8;AAA7<7:@BBB?AB@@@AA?B>BBB>BCC?AABDECB???AB?799B>>>@@?>;8818:;<@==?<B@CD?A;::
@ATNG8:03332:01608
GTTGGTAGGACGAGCGTCTGAGAGGTACTCATTCGTTTCGGAAGAGACAGGTACGTTAATAGTTAATAGCGTACTTCTTTTTCTTGCTTTCGTGGTATTCTTGCTAGTTACACTAGCCATCCTTACTGCGCTTCGATTGTGTGCGTACTGCTGCAATATTGTTAACGTGAGTCTGTAAAACCTTCTTTTTACGTTTACTCTCGTGTTAAAAATCTGAATTCTTCTAGAGTTCCTGATCTTCTGGGCTGCGCTGATATGCGCTACCATCGATCTTGGTAAGTCT
+
6>;@9===9===665<<=555>>=5;;;;;<<7@999,9>:>;??@BCDCADCBCD@B=A<@@,0,0<<@@@@AA<?@@@A1?@>AACC=@AAB?BIFACC>@@@@BCACDCCBBCC?BBC>B?CDCCBCBF@DCBB@CCCBBBCCCCB::9CAA=B::7:C?C@BCBBBC<;;BBBBB7B?C9;<IHI0BB;;;7;ABBAAA;9;4;;;;*;@ABB@A@BC>AADBEBB?B@:::A@@;??AE?BBBAAABCCCAAB;;;A@@@CCAA@CCC@HABB?BCBB
@ATNG8:03365:01624
GATGGTAGCGCATATCAGCGCAGCCCAGAAGATCAGAACTCTAGAAGAATTCAGATTTTTAACACGAGAGTAAACGTAAAAAGAAGGTTTTACAAGACTCACGTTAACAATATTGCAGCAGTACGCACACAATCGAAGCGCAGTAAGGATGGCTAGTGTAACTAGCAAGAATACCACGAAAGCAAGAAAAAGAAGTACGCTATTAACTATTAACGTACCTGTCTCTTCCGAAACGAATGAGTACGATGAGAGAGCTCTCTCTACCATCGATCTTGGTAAGTCT
+
;<6=:?BBBDGFCCCCCCCBCC:;;8;CI@HFDBBBD@CCCCCCC?BB?B?A@B;;;;;*;=ABBCDDDCCCC>BA::;;;*;A=B4;;;6;BD?CBCBBBBAB?C?CC@BBB?BBAAABBCCDCCBBCCC@BAAA@B???@@994;>B::8;CBBBDDD@ABB>??@BA<A>>8?@>>>8???:?CCCF3AA<?;;;@ACAA;?;@@A@<?;@ABBB@CCCBBBB=@>@CC=CBB?BBBBBBCBBA@@B@B@CC@@@A888>>;A;;9@@AA:A?BC>B999
@ATNG8:03320:01636
GATGTAGGAGACACGTCGCACACGTACTCATTCGTTTCGGAAGAGACAGGTACGTTAATAGTTAATAGCGTACTTCTTTTTCTTGCTTTTCGTGGTATTCTTGCTAGTTACACTAGCCATCCTTACTGCGCTTCGATTGTGTGCGTACTGCTGCAATATTGTTAACGTGAGTCTTGTAAAACCTTCTTTTTACGTTTACTCTCGTGTTAAAAATCTGAATTCTTCTAGAGTTCCTGATCTTTGGTATACACACTCGCTCGCTACCATCGATCTTGGTAAGTCT
+
444456><?@>>B==;;;<=>>>>?=<==<<8<=A=:<<5:5543::994:<;:@>B=@@=?8=7<;;;;::776>@@@>.56.22888+8CBB?BB@?:95://///)/75779::47<<8>:==><95556>@@A9>>=>9>>?<>>DB:::;4777:=?:><>>>A@@@AA;=;;;;/;:?7;;;;;+;>???9?C@@@>>99://///(////@9@9AA<CCC?>>>=B=@@???AD:A:AAAB;;;<;:@@@@AAA=>>:>>>>@@@@1616<6;<8>
@ATNG8:03322:01675
GATGGTAGACATATCGTACTCTCTGTACTCATTCGTTTCGGAAGAGACAGGTACGTTAATAGTTAATAGCGTACTTCTTTTTTCTTGCTTCGTTTGTATTTCTTGCTAGTTACACTAGCCATCCTTACTGCGCTTCGATTGTGTGCGTACTGCTGCAATATTGTTAACGTGAGTCTTGTAAAACCTCTTTTTACGTTTACTCGCGTGTTAAAAATCTATAATTCTTCTAGAGGTTCCTGATCTTCTGGGTGCGCTACAGTCTCTCTACATCGATCTTTGGTAAGTCT
+
@@?@8<<CDDCCCA@@?B=BB;::CAAACBBA?ABBD>CC?B?AB?><@?=;@ABB?B@AABB<@;@AABA?<981222222#2827;;5:7::.88689.88088699;2;AB??>CC<@@@:>:;;;>;;;>;AAA?7=;??>><=AAAAA>>>A;??@=@@;@<>>>>>@A::6:<;;;.;)//2222(29777),,,,,,2569+2665$.7/..83837;3787/--0505--.;988---55.22566599633599;@@>>>AAAA>=::2:677066,,
@ATNG8:03359:01650
GATGGTAGGTGCACATGAGTGTATCCAGAAGATCAGGAACTCTAGAAGAATTCAGATTTTTAACACGAGAGTAAACGTAAAAAGAAGGTTTTACAAGACTCACGTTAACAATATTGCAGCAGTACGCACACAATCGAAGCGCAGTAAGGATGGCTAGTGTAACTAGCAAGAATACCACGAAAGCAAGAAAAAGAAGTACGCTATTAACTATTAACGTACCTGTCTCTTCCGAAACGAATGAGTACCTCTCAGACGCTCGTCCTACATCGATCTTGGTAAGTCT
+
656>5;;=:<<>B=B====BBCCAA>ABA=@9999:29<ABCCBBB@CC@B@CDDDDDDD2B@BCCAAADDJEG<AA;<;;;*;>;=:@?@6?CA>BBABACCBB?B?BC?CCC?CB>;@CCCCCCDCCBBB@CCBB?BBA@?@>>;@=B@@>@AAABCBB@BBBBBA?CC>BBB>A@@>>5=<<788888(8=:>889ABGKD;@;??AA3758ACCE@FCBBCCC?B?@@@;@BA>ABBBBBB@BBBBBBB>>>B??AB;>===DA@@@==:B?AA@B;;;
@ATNG8:03368:01654
TATGGTAGTATATCGCGTCGCTATCCAGAAGATCAGGAACTCTAGAAGAATTCAGATTTTAACACGAGAGTAAACGTAAAAAGAAGGTTTTACAAGACTCACGTTAACAATATTGCAGCAGTACGCACACAATCGAAGCGCAGTAAGGATGGCTAGTGTAACTAGCAAGAATACCACGAAAGCAAGAAAAAGAAGTACGCTATTAACTATTAACGTACCTGTCTCTTCCGAAACGAATGAGTACTATAGACTATCTGAGACTACCATCGATCTTGGTAAGTCT
+
==BC@CCCGJCCAA@CBBBFBBBCD@CCC@CCCAA@@B?BCDAA@C@BB@C@CCAAACC9C?BCAAB;:6CCE=CC?@@??0>@@B49:9-0;>:00/7889==7=8=B=?@A>AB>=BCHCBCDEDBBBC?BA??=?BAAAA??:@?B;:8:AAABCCC@BDECAA>AB?BBC@??;;:/:8808>AAB/??<?;;;AAA=>:>;>>AA<A<@@CCB?BBBBBBB@C@CBB>CBB?BBCCBBAAABDDDAA@BBCC???CCBB?A@@@CCCC?A?BB@DB99
@ATNG8:03321:01684
GATGGTAGGCACTGCGCACACATCCCAGAAGATCAGGAACTCTAGAAGAATTCAGATTTTTAACACGAGAGTAAACGTAAAAAGAAGGTTTTACAAGAACTCACGTTAACAATATTGCAGCAGTACGCACACAATCGAAGCGCAGTAAGGATGGCTAGTGTAACTAGCAAGAATACCACGAAAGCAAGAAAAAGAAGTACGCTATTAACTATTAACGTACCTGTCTCTTCCGAAACGAATGATTACGAGAGAGCACACGTGTCTATCGATCTTGGTAAGTCT
+
4444.5;;.566666666=<;:444)45;.5666;<7<8;;;<<A@<?A3403:888<<;)<7:888<@B=88<39;59599(:A=C<A@A4<<@*00)/778443-404;6:;;28;336>>;@<====CCD=???@;?><:==//*039694:;;;=>??588:933.394932,25599-522+22222$26.757795766/5/58895:355?;<6<9977;;;=9;>A<777<@@7757@@@774<599BA>???8379;8833382849949222
@ATNG8:03348:01709
GATGGTAGGACGAGCGTCTGAGAGGTACTCATTCGTTTCGGAAGAGACAGGTACGTTAATAGTTAATAGCGTACTTCTTTTTCTTGCTTTCGTGGTATTCTTGCTAGTTACACTAGCCATCCTTACTGCGCTTCGATTGTGTGCGTACTGCTGCAATATTGTTAACGTGAGTCTTTAAAACCTTCTTTTTACGTTTACTCTCGTGTTAAAATCTGAATTCTTCTAGAGTTCCTGATCTTCTGGTTAGATATGCATGATGCTACCATCGTTCTTGGTAAGTCT
+
9:6=7;;@:==>@@=<<<;;;<?>:CCCCCCCGCBBC<BC@F@BBBCIGC@DDECB?B@BAAA=A=@CDBBBCCC?CBCDLGC@>@AB@9@@A@;ABB?AB;;;;GGGAECCCBCDD@CCC@B@CCCCBBBC@DCCC>BABB@@@ABBA@@@BBB?CCC@CC?A>AFBBBBBCCC=CGG:B@B?A@CCC5BBCEE>BBBBAAB@@@5;;;.;BCBB?B?AE@BBBFBBB?B?BFCCHF?BBBAC@CBBBBCCCCCCCCB@@@C=@;;;A@CC??=@C?CD??
@ATNG8:03338:01736
GATGGTAGCGCATATCAGCGCAGCCCAGAAGATCAGGAACTCTAGAAGAATTCAGATTTTTAACACGAGAGTAAACGTAAAAAGAAGGTTTTACAAGACTCACGTTAACAATATTGCAGCAGTACGCACACAATCGAAGCGCAGTAAGGATGGCTAGTGTAACTAGCAAGAATACCACGAAAGCAAGAAAAAGAAGTACGCTATTAACTATTAACGTACCTGTCTCTTCCGAAACGAATGAGTACGATGAGAGAGCTCTCTCTACCATCGATCTTGGTAAGTCT
+
BA@@FE:9;BBCBGCCCEBBBD;;;8;AB@@@ABCB@D?BDCCCCB>BB;><>BBAAAAA0A>BBBBBBBA@@@8?@;;<;;*;B@B5;;;-:AA=BCCGCCC::59<@@=ABB@AAABBBBBDCCCCCA@@@BBBB?B?@?CDBB@C@A998:AABBCCC@CCCBBB?BA>@9949.:::/...).:;==0690;///;=A>>;>=B:::=B=@@CBB@BCBA@AB>A?ABD>EBB@AAABBCBBB>>>CBBBBBA@?>=<<;;4<9>>?@?@<B?BB?CAAA
@ATNG8:03350:01792
GATTAGTATAGAGCTCTACATAGTACTCATTCGTTTCGGAAGAGACAGGTACGTTAATAGTTAATAGCGTACTTCTTTTTCTTGCTTTCGTGGTATTCTTGCTAGTTACACTAGCCATCCTTACTGCGCTTCGATTGTGTGCGTACTGCTGCAATATTGTTAACGTGAGTCTTGTAAAACCTTCTTTTTATGTTTACTCTCGTGTTAAAAATCTGAATTCTTCTAGAGTTCCTGATCTTCTGGGCAGACTCTCACACGCCTACCATCGATCTTGGTAAGTCT
+
6667;;CB@AA?>>>=;;;;==@AAA;9:?;?9::58?=A=BB??>BC@CCBDB?B?BBBB?C?B@B@@==>A;>>===+;<49;;9/9@=>5;;?;@B7;;A>>><AAA><<>>:>CC8<889:>:::A:=>BB7;:AAA@?@@@C@?>>>A9;<;<@A=C=AA>@@AA7718>>>?5?;@::6666)37799-,,,,,,7<<><????/>===>;><AB<???A?>=:=;<<<@@@8=<@@8@>>>>>AAAAAA??;4;;;433229722-679969==;
@ATNG8:03325:01832
GATGGTAGCTCTGCTCTGACTCTCGTACTCATTCGTTTCGGAAGAGACAGGTACGTTAATAGTTAATAGCGTACTTCTTTTTCTTGCTCTTCGTGGTATTCTTGCTAGTTACACTAGCCATCCTTACTGCGCTTCGATTGTGTGCGTACTGCTGCAATATTGTTAACGTGAGTCTTGTAAAACCTTCTTTTTACGTTTACTCTCGTGTTAAAACCTGAATTCTTCTAGAGTTCCTGATCTTCTGGGTGCGCTACAGTCTCTCTACCATCGATCTTGGTAAGTCT
+
/55:,///////::/66?==;?;<<<<;;;5848>D?8?C?B?<@BA;=>:666=>:?9655>.5.444:7///9278:::'87189:4/)/668)//93985:::<BC@BBBD@@@@:>?@4:8:CBB;::B?CCCDAFCCCCBCCCC@@@AACC?A;;5;=396:CBBBCBDC@BBBBB7A=A=;;;;;*;AAAD?CAA;;;A@=?2:9:*929?@:C?BC=@@ACCBB?A=997B@@:>:;;/;:;@@DCCCAA@;;;AABA?BBBBBCCC@J@DCAFHCC
@ATNG8:03334:01845
GATTAGTATAGAGCTCTACATAGTACTCATTCGTTTCGGAAGAGACAGGTACGTTAATAGTTAATAGCGTACTTCTTTTTCTTGCTTTCGTGGTATTCTTGCTAGTTACACTAGCCATCCTTACTGCGCTTCGATTGTGTGCGTACTGCTGCAATATTGTTAACGTGAGTCTTGTAAAACCTTCTTTTTACGTTTACTCTCGTGTTAAAAATCTGAATTCTTCTAGAGTTCCTGATCTTCTGGGCAGACTCTCACACGCCTACATCGATCTTGGTAAGTCT
+
5::3:<A@BBCBEJCBB@=AB;;<AAAD;:6:>>>9AB?B@DCCAAAC>BBAAA>A>BBBA>B>B@<<@ABAA966777(6;4>979.:@;>;>>>=@@9>>>>??7:;BBAAAA=><<:=:;@A@<=<A:@AAA588====>>>>>>@:::>889:<>>:><A=88===////==@@2@9D:>>@??/=>6660669676<67;=BBBC/@@AAA<A;??<@@@A?==:><@AAAAA:>>@B:B>>>>>>>>AA>>>A;>>>;;877733-3-394779;
@ATNG8:03338:01844
GATGGTAGCATCATGCATATCTCACCAGAAGATCAGGAACTCTAGAAGAATTCAGATTTTTAACACGAGAGTAAACGTAAAAAGAAGGTTTTACAAGACTCACGTTAACAATATTGCAGCAGTACGCACACAATCGAAGCGCAGTAAGGATGGCTAGTGTAACTAGCAAGAATACCACGAAAGCAAGAAAAAGAAGTACGCTATTAACTATTAACGTACCTGTCTCTTCCGAAACGAATGAGTACGATGAGAGAGCTCTCTCTACCATCGAATCACGAAAGTCT
+
AB;;69=BBBBCCBBBBDDDCBAAC@CCC?BBBBAA=A?BBBAACC=@B?C@BA?96888(24:::999BAAAA7==;;;;;':<492555'5<@:=A<DCEBCC@B?BC@BBC?BBBABBDFCCCBACDDC?BBBC<AAAABB@@=@=B??=@BBBBDCC?@AACBB?BB>B?@;??===4<::488888(8>9:888AABBA;@<@A@A=A=A=BBC@CDBBBBF?B>AAC>DCC?AABBBBBBB>>>B?@@@AAAAAA@>==:=???@=A===BBA;B???
@ATNG8:03349:01874
GATGGTAGGCGACATACATACGCGCCAGAAGATCAGGAACTCTAGAAGAATTCAGATTTTTAACACGAGAGTAAACGTAAAAAGAAGGTTTTACAAGACTCACGTTAACAATATTGCAGCAGTACGCACACAATCGAAGCGCAGTAAGGATGGCTAGTGTAACTAGCAAGAATACCACGAAAGCAAGAAAAAAGAAGTACGCTATTAACTATTAACGTACCTGTCTCTTCCGAAACGAATGAGTACGATGAGAGAGCTCTCTCTTCCATCGATCTTGGTAAGTCT
+
@@?C<BAC@CCCCCCEDCCC;;;CCAGCDADCBBAB?B?BBBCCCC@BB<>9>>@:::::*;?CCGCCCCCCCF=C@:::::*;B>C4;;;*:@C86:6BBBBBC?C?BF@BBB?BBAABBBBCDDGDCCCC?CCCC?BBBB@A@B>CACAA>ACBCBCBB>BBBBBB@BC?>>>488???8@<<8977778%/<7>///@=C?@<><>>AA6;7;@BCB@CCBBBBA<@>@AA=BBB@BBBBBCCBB@@ABABCAA::::>?>9><>@@@BA=<9@?==9B999
@ATNG8:03369:01860
GATTAGCGAGCGAGTGTGTATACCAGAAGATCAGGAACTCTAGAAGAATTCAGATTTTTAACACGAGAGTAAACGTAAAAAGAAGGTTTTACAAGACTCACGTTAACAATATTGCAGCAGTACGCACACAATCGAAGCGCAGTAAGGATGGCTAGTGTAACTAGCAAGAATACCACGAAAGCAAGAAAAAGAAGTACGCTATTAACTATTAACGTACCTGTCTCTTCCGAAACGAATGAGTACTGCGTCTCACTCTCGCCTACCATCGATCTTGGTAAGTCT
+
;4:05@ABCB@:96>;<ACCDCC@D@@<@@@<;82=4=??B@@A?A@<@<::9A@@@B1B?CCCCCCCCCCC=BC;;;;;*;B5;5:99&5<<8====>BAAB>B?AC?BBB9;9BBCCBCDDDBCCFDK@B@;;69>::;<@?<A@C@@?ABABBCCB@CCCABB?BB>BBB<???@=8@??:?BBBB3>859///=;>>A<A>>==A<A<?>BBC@CC:::A@=A?BCD=C??=?BCBCDAABBBCBBBBCBCBBBB?BDD@C::9AA??=@AEF?CAAA
@ATNG8:03342:01904
GATGGTAGCGCATATCAGCGCAGCCCAGAAGACTCAGGAACTCTAGAAGAATTCAGATTTTTAACACGAGAGTAAACGTAAAAAGAAGGTTTTACAAGACTCACGTTAACAATATTGCAGCAGTACGCACACAATCGAAGCGCAGTAAGGATGGCTAGTGTAACTAGCAAGAATACCACGAAAGCAAGAAAAAGAAGTACGCTATTAACTATTAACGTACCTGTCTCTTCCGAAACGAATGAGTACCTCTCAGACGCTCGTCCTACCATCGATCTTGGTAAGTCT
+
79::;>555@ABBBBBBBCBCBCCC?BCA@A000=996;6AAB@?@C8?8.7.7>AABAAA.;6;BCAABDA;;;.;?:;;;;$5;5;.66605<<8<CBA@@>00+06::6:07,388:BCBBBBBCCC::;?AAAC>B@@@CAAA@C@BCB@BBDBB@@@@ABBBAA?@@;?88180000)000)0:::9,--(././68<BA=B=??@@<@6;;BBB?C@B;<;B5;5:??9@;93:98?ABB?B@AACE???BB??@@;@:;6;=A>?@;;7A?CB?;;;A
@ATNG8:03358:01914
GATGTAGTGTCATATGAGAGTGTGTACTATTCGTTTCGGAAGAGACAGGTACGTTAATAGTTAATAGCGTACTTCTTTTTCTTGCTTTCTGTGGTATTCTTGCTAGTTACACTAGCCATCCTTACTGCGCTTCGATTGTGTGCGTACTGCTGCAATATTGTTAACGTGAGTCTTGTAAAACCTTCTTTTTACGTTTACTCTCGTGTTAAAAATCTGAATTCTTCTAGAGTTCCTGATCTTCTGGGATGTGTGCGCAGTGCCTACCATCGATCTTGGTAAGTCT
+
455555<<666>?<<B=AB@AB:::=<44425=@@8?C@C@:96B>@@869=BE;C?BABB?B?BAA@;;<<<054;;;1AC780@@<0000>*0/:59>6====?@;AB@ABB;;6:BB<@>BCCBBC<;:;CCC@BCCCCBBAABA@@AAAB?CAA=@C?A?BCCCABDDC=@;;;;.;=@=;;;;;*;AAAC=C@@ABC@;;;5;;;;*;@@;:6:>BB?BBDDBBB?C@DCBCDB@BAAB9B000<>>@AAB;;;C?A@@=@AABA@@@@C?BB@BBBB
@ATNG8:03360:01885
GATGGTAGGCGTGTGAGAGTCTGCCCAGAAGATCAGGAACTCTAGAAGAATTCAGATTTTTAACACTGAAGAGTAAACGTAAAAAGAAAGGTTTTAACAAGATCTCACGTTAACAATATTTGACAGCAGTACGCACACAATCGAAGCGCAGTAAAGGATGGCTAGTGTAACTAGCAAGAATACCACGAAAAGCAAAGAAAAAAGAAGTACGCTACTAACTATTAACGTAACCTGTCTCTTCCGAAAACGAATGAGTACGAGAGTCAGAGCAGAGTACCATCGATCTTGGTAAAGTCT
+
;;<=466<:=@CD6:6CC>AAAAA;4;C=:BC;;;B>A?AABA9;8177-36<;444===)3./6////(/:666:2:888>==)222)23888&2+23.......73334=555/5555'222.55....335788>B=AAAA;A?A@<=677,6:@AE;@@>==@:;7;BAB@?<@B=>>>;>@8988(8888(885655$67.7<;@@===?==8=;;;:>:<<//+/7:9637//,/7<<;;.;88077<:<:<797?888>AA@>>=>>=;;7;@D<:://)/)///)/96:
@ATNG8:03369:01917
GATGGTAGGCACTGCGCACACATCCCAGAAGATCAGGAACTCTAGAAGAATTCAGATTTTTAACACGAGAGTTAAACGTAAAAAGAAGGTTTTACAAGACTCACGTTAACAATATTGCAGCAGTACGCACACAATCGAAGCGCAGTAAGGATGGCTAGTGTAACTAGCAAGAATACCACGAAAAGCAAGAAAAAAGAAGTACAGCTATTAACTATTAACGTACCTGTCTCTTCCGAAACGAATGAGTACGAGAGAGCACACGTGTCTACCATCTATCTTGGTAAGTCT
+
;<6=8=BC@CDCCHB?@@>C=;;?@6BBC@CCBBAA?@:AAABBCC9DB?C?BBDBBCCC3C?997;?>?73.3918855555$9A<A2999&//;5/0/99;>><8<8=>:=A@:<???CGCCCBCBBABBB@BBBB=AAABBBBC?C@C::8:@@?@BBC@BA@A@A=AC@BB?696....&...(./////#/73852522999959477;=;A=?>AAAABCAABBA@B?BBD>BBB>AABBCCCCB>@@::=AAA>@@@>>>@@<?777===A;><>A<B:::
@ATNG8:03373:01315
GATGGTAGAGAGACTGTAGCGCACCCAGAAGATCAGGAACTCTAGAAGAATTCAGATTTTTAACACGAGAGTAAACGTAAAAAGAAGGTTTTACAAGACTCACGTTAACAATATTGCAGCAGTACGCACACAATCGAAGCGCAGTAAGGATGGCTAGTGTAACTAGCAAGAATACCACGAAAGCAAGAAAAAGAAGTACGCTATTAACTATTAACGTACCTGTCTCTTCCGAAACGAATGAGTACAGAGAGTACGATATGTCTAATCGATCTTGGTAAGTCT
+
:===8==BBBCDCBBBBDDCCCBBC=CCC@CB:9:A=A>ABB?@@A?BA?B???@??DDD2A?AAABB?A?@@B:@@CCCCC5BB@C5<<;-;@B?@@;=>C@@B>@=?C?BAB799A?@AGICCCDDBBBB?BABB>BAA@@@@@=@=C998:BABBBCD?AAAAAB?CD>AAB;??@==4=<<788777(8>:>888???>>:=<AAAD9=:=CBBC@CBAABBB>A>ADD>CDC?BBABCCCAAAA??A@@?C?>@@@@=>8>?<;;<:/608;6;;;:
@ATNG8:03387:01290
GATGTAGATACTCGCTGATACACCCAGAAGATCAGGCAACTCTAGAAGAATTCAGATTTTTAACACGAGAGTTAAACGTAAAAAGAAGGTTTTACAAGACTCTACGTTAACAATATTGCAGCAGTACGCACACAATCGAAGCGCAGTAAGGATGGCTAGTGTAACTAGCAAGAATACCACGAAAGCAAGAAAAAAGAAGTACAGCTATTAACTATTAACGTACCTGTCTCTTCCGATACGAATGAGTACGTGTGACGTACGTGAGCTACCATCGATCTTGGTAAGTCT
+
///::9=@@A;?@@;@AA<@@@BB=BAA=?@=:;:+//3889788:6:;6:488//.999(62...667777+22'26<<>?>+=D9=2555'//94/------://)303;5:33-3:335==>==>>==;?@=??:917784:@<@>B;@99.4889344<8:::?8949@<?@>498/..'...(.67777&5305;=?>@=:>><A:9:;9:=:??BBBAEDBBBBB?A?ACAAA?><>BBBBBBCAAACCCBABD@@@BCDBAA>A@BABBBB?B?BC@C@?A
@ATNG8:03411:01307
GATGGTAGGTGCACATGAGTGTATCCAGAAGATCAGGAACTCTAGAAGAATTCAGATTTTTAACTCGAGAGTAAACGTAAAAAAGAAGGTTTTACAAGACTCACGTTAACAATATTGCAGCAGTACGCACACAATCGAAGCGCAGTAAGGATGGCTAGTGTAACTAGCAAGAATACCACGAAAAGCAAGAAAAAGAAGTACGCTATTAACTATTAACGTACCTGTCTCTTCCGAAACGAATGAGTACTATGTAGAGCTCTATACTAATCGATCTTGGTAAGTCT
+
@@?@7;;B?CDCGGLCCBBB@?@AA?AAC<@A???@=A?BBBBC@@=@C@D@CBBCBBBB5CAFCCBBAA@BCC;CB;;;;;;#:;::4555+4>=8595AA@@9:49?AA<A??;?BAACBBCBBBBBCCCB?A@@@<?A@@@A??;@@G;;8;A:::BCB@BBBCCC?BB>>=;/888666)78818?@@@/@D;;656=;;;;7;;>ABC<@<@?BBB@B@@@AAA<@=@BB;A;:6:@@@ADCBCBCBBBCBB?;;;<BCAA:>>>A;;:=D?CC?C@@@
@ATNG8:03391:01348
GATGGTAGATATATGCACGCTCTACCAGAAGATCAGGAACTCTAGAAGAATTCAGATTTTTAACACGAGAGTAAACGTAAAAAGAAGGTTTTACAAGACTCACGTTAACAATATTGCAGCAGTACGCACACAATCGAAGCGCAGTAAGGATGGCTAGTGTAACTAGCAAGAATTCCACGAAAGCAAGAAAAAGAAGTACGCTATTAACTATTAACGTACCTGTCTCTTCCGAAACGAATGAGTACTACTCTCAGAGACACACTCCATCGATCTTGGTAAGTCT
+
:<@A;ABB;;9CB@>?A<CCCCCCB=ACB<??994:4:7@=A>>>?;;;2827<>75222$239988<@ABABB997;EEEG5AA;@5;;;*9;;5666==:9:<095;B?BBB>AA??A@BBDHHCCDBA@ABAAC?@@????@A=B?A;;8;BBAAABB?AAA@@@;>=9?:?=@BA@@;@??:;?CAB/:;5886;AAAAA=A<??@A<@>@@CAA>ABBBCCE?B?BBC=AAC?CAAADDCCCBBB>>?B??????AA997:<<=>?:;5:4::4@A@@
@ATNG8:03370:01444
GATTAGCTCGCTGATGATATCTCCAGAAGATCAGGAACTCTAGAAGAATTCAGATTTTTAACACGAGAGTAAACGTAAAAAGAAGGTTTTACAAGACTCACGTTAACAATATTGCAGCAGTACGCACACAATCGAAGCGCAGTAAGGATGGCTAGTGTAACTAGCAAGAATACCACGAAAGCAAGAAAAAGAAGTACGCTATTAACTATTAACGTACCTGTCTCTTCCGAAACGAATGAGTACTACTCTCAGAGACACACTACCATCGATCTTGGTAAGTCT
+
A;949BBCCDBBABFDCCCCCCD@CCC@CBBBBB?C?BBBBBBC@CC?B@BBB@ABBB3B?BCCCCCCCB@@:@?@@AAA0@A>B5<;;-;<<9;;;;@>>>B<@>@?=?BB<@@ABBDCCCCCDDCBBB@CCBB?B@@??A==;@?CAB@BCCBBCCC?ACAAAB?BC>BAB=@@>::0:<<:88888(8>:A;::AAAAB:=:>@AC<@<@ABBB?BCBBCCC=?=?BB>BBB?BCCCCCCBBB@@ABBC@@>@>@@@@@@;@@AAAAAA;>:<<8@@@?
@ATNG8:03400:01432
GATGGTAGCGCATATCAGCGCAGCCCAGCAAGATCAGGAACTCTAGAAGAATTCAGATTTTTTTAACACGAGAGTAAACGTAAAAAGAAGGTTTTTACAAGACTCACGTTAACAATATTGCAGCAGTACGCACACAATCGAAGCGCAGTAAGGATGGCTAGTGTAACTAGCAAGAATACCACGAAAGCAAGAAAAAAGAAGTACGCTATTAACTATTAACGTACCTGTCTCTTCCGAAACGAATGAGTACTATGTAGAGCTCTATACTACCATCGATCTTGGTAAGTCT
+
4<9:;@<==BC>>=<<9;9696;=>4>6669;::>54057888887;177,3,38:::==>>>#=:<A<<>C>CCCB>AABCCCC2BB=A5;;;;*:>@=ABCCCCCCB@C?BD???><?>>?@CCCBBBCCAAA@@:9;E?AAAA@@<?3;5;;;5;B;;;CCE@AABAAA@CC?AA@499<<<59:93:99999%073././..5<><@<@AAA:=:=?BAA@CCGDCCC?C@BBB=CCB?BBBBBBBCCCCCBABBBBAAAB>==AA<ACDD@?<;7:<AA;BB;<
@ATNG8:03413:01481
GATGGTAGTGTCAGTATGAGATGTGTGTACTCATTCGTTTCGGTAGAGACAGGTACGTTAATAGTTAATAGCGTACTTCTTTTCTTGTCTTTCTGTGGTATTCTTGCTAGTTACACTAGCCATCCTTACTGCGCTTCGATTGTGTGCGTACTGCTGCAATATTGTTAACGTGAGTCTTGTAAAACCTTCTTTTTACGTTTACTCTCGTGTTAAAAATCTGAATTCTTCTAGAGTTCCTGATCTTCTGGTAGAGCGTGCATATATCTACCATCGATCTTGGTAAGTCT
+
,,,,(--688:A////96///////89734433<7///9.77)///55--/0)////7)4.33:=1;7;AB984444.3388+8;05589;28///;17786;;5447<<@<BBBBBB@A?@CE?B@DDBCBBBGABBBB?C@@@@@AABABBCABAB?B::5:A9>7>ABCCCCA@6:;AAA3@4;5;?AAA*;;BCG>BBBBBBAA@@5<;;;):>>@><@=AA?CCCBBBB?B?BB?@@D@AAB@BBBBAB;:;@@AABB@@@BB@A?@;==00+0;@@=CBCB
@ATNG8:03417:01517
GATGGTAGTATATCGCGTCGCTATCCAGAAGATCAGGAACTCTAGAAGAATTCAGATTTTTAACACGAGAGTAAACGTAAAAAGAAGGTTTTACAAGACTCACGTTAACAATATTGCAGCAGTACGCACACAATCGAAGCGCAGTAAGGATGGCTAGTGTAACTAGCAAGAATACCACGAAAGCAAGAAAAAGAAGTACGCTATTAACTATTAACGTACCTGTCTCTTCCGAAACGAATGAGTACATAGATATACGTATAGCTACCATCTATCTTGGTAAGTCT
+
@@@E>BBBBCCCBBBHHDDBBBAAA?BCD@EHDCBB@BBCDCCBBC?@?<?<@AA@ABAA2A>A@A>>?A987=9==BCDDD1CC@C4;;;*0@=;00//;;=<=9@<?B>BBB@CB@@BCCCCBCCDDCAA?C@??<?CAABBBB?C?A::8:BBBCCBC?AAACBB?BC?BBB?@<777)///)/////(/71:889BAB>>;>=ABBD<A=?>B@@=@AB@?BB>@>ABB>BBB?BBBBBBBBAA?AAAB@@@@>><A@@@D=D::;@A@@<@=AA;>>;;
@ATNG8:03394:01596
GATGGTAGGTGCAGCATGAGTGTATCCAGAAGATCAGGAACTCTAGAAGAATTCAGATTTTTAACACGAGAGTAAACGTAAAAAGAAGGTTTTACAAGACTCACGTTAACAATATTGCAGCAGTACGCACACAATCGAAGCGCAGTAAGGATGGCTAGTGTAACTAGCAAGAATACCACGAAAGCAAGAAAAAGAAGTACGCTATTAACTATTAACGTACCTGTCTCTTCCGAAACGAATGAGTACGATGAGAGAGCTCTCTCTACCATCGATCTTGGTAAGTCT
+
4444.59949::////<<<===<<5503884:;;>>94?<@CB;;;A=@B>B?AA@@ABBB2C@CCCCBBBBCEE>CC;;;;;';>=@5944&4::5355:;;==B>B>??<?BB?CB98;ACCCCCCCDBBB@CCBB@B@@@@@@?;@=A::5;AAABCCC@ABBCBB@BA<A>>9>@@::1;::4:====.=A=A888?>?=>9=<??AA7;7;@CBB?BCAA@AA7:8;DD>DCC@BBBCBBBBBBBB===BBBB???:::>><>@@@@?<<6@=@A?B:::
@ATNG8:03399:01658
GATGTGCGTGAGAGAGAGACCCAGAAGATCAGGAACTCTAGAAGAATTCAGATTTTTAACACGAGAGTAAACGTAAAAAGAAGGTTTTACAAGACTCACGTTAACAATATTGCAGCAGTACGCACACAATCGAAGCGCAGTAAGGATGGCTAGTGTAACTAGCAAGAATACCACGAAAGCAAGAAAAAGAAGTACGCTATTAACTATTAACGTACCTGTCTCTTCCGAAACGAATGAGTACGAGAGAGCACACGTGTCTACCATCGATCTTGGTAAGTCT
+
@AB<<<>C>A=@CCCBCCBBB>BDI@CBCA;;:;@CEECCBB?BB?A????BBEFD3C?BBBAAACBBBF=B@;;9::*;@=A5;;;*9CC:;:69CBBBC@C?BB@BCC>AABBBBCCDCCCCCCCC?B@A@>BBBBBA@A;@=A::5:ACCABCB?AABBBB?BB>AAB?B@BBA3;;;7;?DDD/;:7:887?@A@@<@<@@@@<A<AACBB?BCBBBBB?C>AAD>ABB?BB>>>BBCB>>>;<;AA??AAA=<<>><AAA@@@::5:8;<9A999
@ATNG8:03377:01793
GATAGTATAGAGCTCTACATAGTACTCATTCGTTTCGGAAGAGACAGGTACGTTAATAGTTAATAGCGTACTTCTTTTTCTTAGCTTTCGTGGTATTCTTGCTAGTTACACTAGCCATCCTTACTGCGCTTCGATTGTGTGCGTACTGCTGCAATTATGTTTAACGTGAGTCTTGTAAAACCTTCTTTTTACGTTTACTCTCGTGTTAAAATCTGAATTCTTCTAGAGTTCCTGATCTTCTGGATACACTCATGTGCACCTACCATGATCCTTGCTTAAGTACTTAATG
+
555=<ABCBBCBBC<===666CB@:;9?<3;77435<7=8<===<@A<A@???8?;?<>?:@=@::7;;925,.7777(..)..35;.5622-25=4::8;;;@;>8?==;;7962:>?;?<>A??>;;;=@CBB<??>==;9:<=??B>766)/(/6697)/-/;;8:9::=353399+748+./888+9;;;=4366///566:68;;2;///;595::59<;8://*/033366=993716///9<<;;777:662-33=-327733-34777,7,22,,,,2,22
@ATNG8:03413:01820
GATGGTAGCTCTGCTCTGACTCTCGTACTCATTCGTTTCGGAAGAGACAGGTACGTTAATAGTTAATAGCTGTACTTCTTTTTTCTTGCTTTCTGTTGGTATTCTTGCCTAGTTACACCTAGCCATCCTTACTGCGCTTCGATTGTGTGCGTACTGCTGCAATATTTGTTAACGTGAGATCTTGTAAAACCTTCTTTTTACGTTTAACTCTCGTGTTAAAAATCTGAATTCTTCTAGAGTTCCTGATCTTCTGGTGAGATATGCATGATGCATCGATCTTGGTAAGTCT
+
::<>9<ABA;;<@<<<666<<==<<;;;:3332344<4<=:@:=666><<7<<5//39)///85;254444444::7<<<:::%8828<8804333-76333-37,33,3335055--(--6838::5939///88//,/;;;7=<;666:::;555539;-55<<4<=7;74448444444.44888+85:544444$4:8880934//::////)////$/99;;8=7;;6;;;;;;;7<8===@AA=:;;4;;;9@AABAAABBBBBCCAA@@@?@4;6:B=BD:;
@ATNG8:03406:01877
CTATGGTAGCGCACACATAGATACAGTACTCATTCGTTTCGGAAGAGACAGGTACGTTAATAGTTAATAGCGTACTTCTTTTTCTTGCTTTCGTGGTATTCTTGCTAGTTACACTAGCCATCCTTACTGCGCTTCGATTGTGTGCGTACTGCTGCAATATTGTTAACGTGAGTCTTGTAAACCTTCTTTTTACGTTTACTCTCGTGTTAAAAATCTGAATTCTTCTAGAGTTCCTGATCTTCTGGAGATATCATCAGCGAGCTACCATCGATCTTGGTAAGTCT
+
(-:;<7==?=<<==999?CBDCCBBCCCCCCCC@BBAA;@@?B?BBCCBBB@B@@@@;B?BA@@@E@CBBBAA@99399999):?;=>?@:AAA@=@@A=@A8::?BBC@CCBBBBBB?BCC@C@CCBA@@;;6;;BC<@@B@@;<<CCABACCCE?BBD@CC@B?DBBABACCG=@;;;0;9?<;;;;;'::=??8@AAABBBAAA4;:;:*:@@@B?AAEHAHCBBBBB@C@CCBCCC?A@@>AA;;;;;<FCCCCCCCBCAB=@B@@ABCE?B?BGABABB
@ATNG8:03400:01885
GATGGTAGGTGCAGCATGAGTGTATCCAGAAGATCAGGAACTCTAGAAGAATTCAGATTTTTAACACGAGAGTAAACGTAAAAAGAAGGTTTTACAAGACTCACGTTAACAATATTGCAGCATTACGCACACAATCGAAGCGCAGTAAGGATGGCTAGTGTAACTAGCAAGAATACCACGAAAGCAAGAAAAAGAAGTACGCTATTAACTATTAACGTACCTGTCTCTTCCGAAACGAATGAGTACGATGAGAGAGCTCTCTCTACCATCGATCTTGGTAAGTCT
+
4444.599499<///====>=>;:49.43328=;@CC?C@BDC99;@=@C@C@DDB@@@@@0A?BCCCCBB=CCC=BBBCCCC1CB@E?BAA9AAA=:98<<=BBC>B@BB?CBB@BBBBCBC@BBBCDEDCC@CCCC?C??>=?==9?=AAC?BBBAABAB?ABAB??<?A>AAB?ACA==6=BA@CCDEF3997:???CBBBB?B?BBBB?B?A@A@@;????===<A=BCD;;???BEBBBBB@A787CA@=>=>>>??@>AA;@@AAA===;?8<<;===>
@ATNG8:03441:01306
GATGGTAGGTGCAGCATGAGTGTATCCAGAAGATCAGGAACTCTAGAAGAATTCAGATTTTTAACACGAGAGTAAACGTAAAAAGAAGGTTTTACAAGACTCACGTTAACAATATTGCAGCAGTACGCACACAATCGAAGCGCAGTAAGGATGGCTAGTGTAACTAGCAAGAATACCACGAAAGCAAGAAAAAAGAAGTACGCTATTAACTATTAACGTACCTGTCTCTTCCGAAACGAATGAGTACGATGAGAGAGCTCTCTCTACCATCGATCTTGGTAAGTCT
+
455<59;=6;99///<===>=><<54.48828989<;0545ABBB@@<AA=A>ACB;;;;;.;=CGGCCBBBDBC>CDBBCBC5BB@C=@@@8@BC?::8ABBBBC?B?BC?BAB?BBAAB@@ACCCCCCCCC?CCCC?BA@@>>>A=B?C@@>@BBBBCBB>BCCBBB?BB>AAA:@@999+:::4888888%/:69///99?AA3755>>@6;7;AICCBCCBBAB@;?=@AA<BA@>ABBABBBBBAAABBBBCBBBB?<<<>>:>>@>@@6619>AA>B;;;
@ATNG8:03444:01311
GATGAGATACTCGCTGATACACCAGAAGATCAGGAACTCTAGAAGAATTCAGATTTTTAACACGAGAGTAAACGTAAAAAGAAGGTTTTACAAGACTCACGTTAACAATATTGCAGCAGTACGCACACAATCGAAGCGCAGTAAGGATGGCTAGTGTAACTAGCAAGAATACCACGAAAGCAAGAAAAAGAAGTACGCTATTAACTATTAACGTACCTGTCTCTTCCGAAACGAATGAGTACGAGAGAGCACACGTGTCTACCATCGATCTTGGTAAGTCT
+
67---:/55<<666;:==BBBB?B@@;9;??::2917=><<=C=BA@B?AAAAA@@@,=798677653999...//999(77)5.555'5;<7<<;::>5559;8<<4:::044;;>>AA@BABBCCBA@A;::;@?@?CBBB>A>A;;6;A@@AABC?BBBABA?BB?BBC?BBBGD:>77/8::::*78/8;>>@@>>@<@:??AA<A=>>CBB@BCCCBBB@D=?@C>EEE=@@BABBBBBCBBBAAABBB@@@??>==<??>>>>;;7??CB<BBAA
@ATNG8:03440:01330
GATGGTAGACATATCGTACTCTCTGTACTCATTCGTTTCGGAAGAGACAGGTACGTTAATAGTTAATACCGTACTTCTTTTTCTTGCTTTCGTGGTATTCTTGCTAGTTACACTAGCCATCCTTACTGCGCTTCGATTGTGTGCGTACTGCTGCAATATTGTTAACGTGAGTCTTGTAAAACCTTCTTTTTACGTTTACTCTCGTGTTAAAATCTGAATTCTTCTAGAGTTCCTGATCTTCTGGATACACTCATGTGCACCTACCATCGTCCGACTAAAGTCT
+
@BBC@BBBBCCCCDCC@@@CCBBBAABBCBBA=??CC?CD?B?BBB==>B@CAAAB?B998CA;A=AA@;?@A@E<>>@??/==9;558'2866078=9=A197;;=<;A@?>>>>><>@A<@=;;;>>@>>;>AAA;><>??>>>BB688====:>?B<>>=A<=>==;>9@>5555<9+5).(.....$.85671777589...8(222&22227286==5:::@BAB:>:=878>@;>>?=>>>@BAA@@??788>>:==>:888;@@=A@AA@A:@>>>
@ATNG8:03448:01385
GATGGTAGAGAGACTGTAGCGCACCCAGAAGATCAGGAACTCTAGAAGAATTCAGATTTTTAACACGAGAGTAAACGTAAAAAGAAGGTTTTACAAGACTCACGTTAACAATATTGCAGCAGTACGCACACAATCGAAGCGCAGTAGGATGGCTAGTGTAACTAGCAAGAATACCACGAAAGCAAGAAAAAGAAGTACGCTATTAACTATTAACGTACCTGTCTCTTCCGAAACGAATGAGTACGATGAGATCTCGTGTGCTACCATCGAACCACCTAAGTCT
+
A=@B@CBDCDECCCAAACCCCBBAD>DCC@;:;AAA=A@CBBBBBC699?B?@AABBBCC+<7A;587B====9.62;9499$9<<<4;;;0AA@8=B@@@CCBB?B?@@=????BBBBBBBCFDCBBBBBB@DABB@B@@@AAA@A=A@?<@@AAACBB@CDDBBA>AB=ABB=@;;;=5///366666)33-////99<>@<A<?@>><>=AADCB@BCAAACC?B?BBC>BBB?BBBBBAAABBBBBDA>>>>>>?>>@AA<A@AA=5:5//+/<5@???
@ATNG8:03468:01514
ATGGTAGCTCTGCTCTGACTCTCGTACTCATTCGTTTCGGAAGAGACAGGTACGTTAATAGTTAATAGCGTACTTCTTTTTCTTGCTTTCGTGGTATTCTTGCTAGTTACACTAGCCATCCTTACTGCGCTTCGATTGTGTGCGTACTGCTGCAATATTGTTAACGTGAGTCTTGTAAAACCTTCTTTTACGTTTACTCTCGTGTTAAAAATCTGAATTCTTCTAGAGTTCCTGATCTTCTGGTGAGATATGCATGATGCTACCATCGATCTTGTTAAGTCT
+
///)//////6>CECC:96;::459448<33-7:<<6==:?:@CCCABB@CCCCB@B?ABCC@B@BCCCCCD@?;>>?>?2@B@BABE>@ACB7;:@<@C=A@@CCCACCDCDCCC@BCC@D@CC@@@@?B?AAAC>AABBAABBDBBCBBBBC=BBC@AA<@=??BCCCCCC>A;;;;.;=A=;<;;.;A@AD>BACBBBC@@@5;;;;*;>?AB@B@CC@CCBBBCC@B???@DCC@BBC@CBCCCCCCAABBCCBBBBCC@CCCAAA@@<@B@B?DCAA
@ATNG8:03449:01570
GATGGTAGTATCTGCACACTCTGTCCAGAAGATCAGGAACTCTAGAAGAATTCAGATTTTTAACACGAGAGTAAACGTAAAAAGAAGGTTTTACAAGACTCACGTTAACAATATTGCAGCAGTACGCACACAATCGAAGCGCAGTAAGGATGGCTAGTGTAACTAGCAAGAATACCACGAAAGCAAGAAAAAGAAGTACGCTATTAACTATTAACGTACCTGTCTCTTCCGAAACGAATGAGACACACTCTCATATGACACTACCATTGATCTTGGTAAGTCT
+
9@<<?CBCCCBBAAACCCCBCCCCC?CCF?BBA@@A797:@BBBBB?BB@B?AA>>?BBB3B?CCCACBBCBBB:?>CCBBB5@B;A2;;;*:<<9666;>><<A?B@CB?BBB>AABBDCCCCCCCCCCCC@CC??<>?A?=@?=:@?B@@>ACBBBCBB?BCBBBB@BB?>>?8???::1;;:4;==>>/?B=B;:;@@ABD<@;??@@:=8<>A::6:?>@?BB?C@BBB=BDD?BAABBCCCCAA@CAAA?>>?AAAAAA=AA;?BAAA?B?CC@BA99
@ATNG8:03460:01551
GATGTAGTGTCATATGAGAGTGTTTACTCATTCGTTTCGGAAGAGACAGGTACGTTAATAGTTAATAGCGTACTTCTTTTTCTTGCTTTCGTGGTATTCTTGCTAGTTACACTAGCCATCCTTACTGCGCTTCGATTGTGTGCGTACTGCTGCAATATTGTTAACGTGAGTCTTGTAAAACCTTCTTTTTACGTTTACTCTCGTGTTAAAAATCTGAATTCTTCTAGAGTTCCTGATCTTCTGGAGATACACATGATACTCTACCATCGATCTTGGTAAGTCT
+
595:;;AC966>>=<595==9949(483338299;;3::5?7;?BDDDFAEICAA=@@BABB8<:<DCCE;;:B?BABBB0BB=@@CC=BBBB@BCG@CB?AA@BCCACCCCCBCC@BBC?A?BCAAAAAC?CCCF?AABBDCCCCBBBCCBBB?CAA>AB?C?AAC;;;EEHGCCCCD;DAC?ABBBB0@BBBD>BBCBCCC;;;5;;;;*;AA@A=@?BB>BBBAAAB?B?AAAAAA?AAF@CCCBCCCCCBBBBB@@A@@@=@??@@@99298<><BBBC
@ATNG8:03449:01619
TATGGTAGACATATCGTACTCTCTGTACTCATTCGTTTCGGAAGAGACAGGTACGTTAATAGTTAATAGCGTACTTCTTTTTCTTGCTTTCGTGGTATTCTTGCTAGTTACACTAGCCATCCTTACTGCGCTTCGATTGTGTGCGTACTGCTGCAATATTGTTAACGTGAGTCTTGTAAAACCTTCTTTTTACGTTTACTCTCGTGTTAAAAATCTGAATTCTTCTAGAGTTCCTGATCTTCTGGTGTCTGATCTGTATCACTACCATCGATCTTGGTAAGTCT
+
ACCC@CBBBCCCCCBBBBDCCABDCDDBCCCC@CCDD=@B@C@CBAA@AAACBBAA>B@CCCC@D?BACCBBB@@>@AAAC1BB=A88727A@A?ABC?BB999?CBB@BBCBBBBD?BBC?B>BB@A@??@?BBDE?@@BAAACCECECCAAABAE@?>@E@C?BBCCBBBBD?B::::-:>B=:;:;:*;@?AB>CBBCCCD@@?4:;;;*<BBBC?B?BCBFDCCBB@=@??@@BCC@BBB@CCBBBCCCCD@@ACCCCCCC@CCCDBCCB?C@BC?BBBB
@ATNG8:03431:01674
GATGGTAGGCGACATACATGCGCGCCAGAAGATCAGGAACTCTAGAAGAATTCAGATTTTTAACACGAGAGTAAACGTAAAAAGAAGGTTTTACAAGACTCACGTTAACAATATTGCAGCAGTACGCACACAATCGAAGCGCAGTAAGGATGGCTAGTGTAACTAGCAAGAATACCACGAAAGCAAGAAAAAGAAGTACGCTATTAACTATTAACGTACCTGTCTCTTCCGAAACGAATGAGTACAGAGAGTACGATATGTCTATCGATCTTGGTAAGTCT
+
<===266;5;<;;;<=<9///:<<>:==@BCCCB??=@<??B??@B@CC?B?BBBBBDDD5C@CCCCCDCCCCC?BBBBBBB0AA?B?BBB7AAA=ABABB@@?@=??BC@CBC?:99A@@@ADCCCCCB;;9;@@@>BACCDDBD?B>B::6;BCCDBBB@BB@@?B?DC?BAB>AAAAB8?==99999:(8>8<9;;;=<<@;@==8885;5;>EDF@CA@AAAD@A@AA@9=00+0;;=@BBBBBBCBBBBBCBCBBBA==??BBBCB<@<@@=>>>A
@ATNG8:03451:01690
GATGGTAGATATATGCACGCTCTACCAGAAGTTCAGGAACTCTAGAAGAATTCAGATTTTTAACACGAGAGTAAACGTAAAAAGAAGGTTTTACAAGACTCACGTTAACAATATTGCAGCAGTACGCACACAATCGAAGCGCAGTAAGGATGGCTAGTGTAACTAGCAAGAATACCACGAAAGCAAGAAAAAGAAGTACGACTATCAACTACTAACGTACCTGTCTCTTCCGAAACGAATGAGTACTGTATCTATGTGTGCGCTACATCGATCTTGGTAAGTCT
+
;<<=9==BBCBAAABBCCBBCCCBB>BBB?BD?BAA>@;??B>?>C>AA=@?ABAAADDD3A<>>>8857;999.9978767$52+2+222&29:5:<==@@B@@<@==;5;886:@<><>?>=>>C??==@;?>>@6:8ADCA::8;=@=><>;;;@A@A;??@@AA<??<???:=>>>>1;;;5;>=>>/;;5;;77///@@=<?=@888AB<@>>?@<A???A@@<@<ABB7>>D<AA>====>@@EDD@A@;;;;>;;;@@@@@AABA@?<?<@?;@@>>
@ATNG8:03466:01695
GATGGTAGCTATACGTATATCTATGTACTCATTCGTTTCGGAAGAGACAGGTACGTTAATAGTTAATAGACGTACTTCTTTTTCTTGCTTTCGTGGTATTCTTGCTAGTTACACTAGCCATCCTTACTGCGCTTCGATTGTGTGCGTACTGCTGCAATATTGTTAACGTGAGTCTTGTAAAACCTTCTTTTTACGTTTACTCTCGTGTTAAAAATCTGAATTCTTCTAGAGTTCCTGATCTTCTGGGATGTGTGCGCAGTGCCTACCATCGATCTTGGTAAGTCT
+
AB==7;;B<<=>;;;===<<<>>556<<=@AB?BBBC>@@>A@::8A?89044<;:7;8===?6858@0//;6666279:::*556=999/6988173/(/9.3...33.389555<957;;9>9@?@8858:5:;AC<:;:??>>??@@AA>==;07596994<9>@A;;;;==///;==/>7=9?<===,===@@///766;<===<====,=///=7=9AD;@@A????>E;>>>@@@<99==6=66666;676=::::5:9=7<333;3330:7==9<<?A
@ATNG8:03434:01738
ATGAGACGAGCGAGTCGTGAGAGGTACTCATTCGTTTTCGGAAGAGACAGGTACGTTAATAGTTAATAGCGTACTTCTTTTTCTTGTTTTCGTGGTATTCTTGCTATGTTACACTAGCCATCCTTACTGCGCTTCGATTGTGTGCGTACTGCTGCAATATTGTTAACGTGAGTCTTGTAAAACCTTCTTTTTACGTTTACTCTCGTGTTAAAAATCTGAATTCTTCTAGAGTTCCTGATCTTCTGGTATGAGTGACTCGTGCTACCATCGATCTTGGTAAGTCT
+
-------//---------9999<8<<<<654384444&44.54556<<>=<@@==B?B9==<<7<7;>:=<<:<:)/////$/7)/-99+8888-//:4//(333333917;<9:97<5;7807;=?=@<==>:>>8816==;<=>99996///53/>BB=AB=A6;:;::9CBB;A<<<<.;5<5;;;;;*;AAAC/:00000><;;*000/$44954.46;<8;??BBAA?C?888CBB???B>BBBBEFJCBBCCCBCDBBB?AABDDDAA>A@BB?BBBB
@ATNG8:03450:01758
GATGGTAGTGTGTCTCTGAGAGTAGTACTCATTCGTTTCGGAAGAGACAGGTACGTTAATAGTTAATAGCGTACTTCTTTTTTCTTGCTTTTCGTGGTATTCTTGCTAGTTACACTAGCCATCCTTACTGCGCTTCGATTGTGTGCGTACTGCTGCAATATTGTTAACGTGAGTCTTGTAAAACCTTCTTTTTTACGTTTACTCTCGTGTTAAAAAATCTGAATTCTTCTAGAGTTCCTGATCTTCTGGAGATACACATGATACTCTACCATCGTTCTTGGTAAGTCT
+
@@@A8<ABCCBFC==>>CECCBAACCBAABDB??A@D>CC@C?AADFDFFABBBHD>@?@@@A=B>@@@CB;:9B?ACCCCC*CC@BBBCC:A??;16696;<8?@@A?B?BCCDD@@A@CEF@D?CCCBAA@B?DBBB?BBBBB@@@BBBBBCBBB@C@?<??=??BBBBAA@CC@B@@A=3=+0+000000%0@;;;0;BBBBBBA:;5;;;;;%;>>CA?B>AB?BBBCAAA=@=@@?@@@9?:;7;CCCCCCCBBBCCCCBBCBB@BBAA@=@@>B?B@ADAAA
@ATNG8:03465:01750
GATGTAGTAGTACACTAGTCATACCAGAAGATCAGGAACTCTAGAAGAATTCAGATTTTTAACACGAGAGTAAACGTAAAAAGAAGGTTTTACAAGACTCACGTTAACAATATTGCAGCAGTACGCTCACAATCGAAGCGCAGTAAGGATGGCTAGTGTAACTAGCAAGAATACCACGAAAGCAAGAAAAAGAAGTACGCTATTAACTATTAACGTACCTGTCTCTTCCGAAACGAATGAGTACACATCGTCGTGTCGTGCTACCATCGATCTTGGTAAGTCT
+
999455<BBCC;66<=>?>>B=<@=A;;49B<;:?9>299>444:7<84=9=@???EDF3B999::?>??777.7;?BABB1AB>C4;;;*9<<9696B@AE>B?B?CH?BBB>AABBCCECECDDDBBBB@BCBC=??AAAABB=A=A9:7;BCABBBC?CCCAAA?BD@>=>?A@@>=1=;:4:<<<=+=>:?>=>AAB:;7:<>>BD;?<??B@@>@BBBAAA@B?BCC>CBB@AAABBDCAAAAA??BBBBBCB@>@BBB?B>>>CBBB?B?BA<B>>>
@ATNG8:03430:01816
GATGGTACGCTCGCTGATGATATCTCCAGAAGATCAGGAACTCTAGAAGAATTCAGATTTTTAACACGAGAGTAAACGTAAAAGAAGGTTTTACAAGACTCACGTTAACAATATTGCAGCAGTACGCACACAATCGAAGCGCAGTAAGGATGGCTAGTGTAACTAGCAAGAATACCCACGAAAGCCAAGAAAAAGAAGTACGCTATTAACTATTAACGTACCTGTCTCTTCCGAAACGAATGAGTACATAGATATACGTATAGATCGATCTTGGGTAAGTCT
+
////)/////5;;<656<660//9//)/:9488:::?9:7;;;<;;;5783=2<<88<==<)9.22233255556,225<<=0<<8<6999+9995;;:;==<??=?384039943333;;;@595<<>=??=??<<8;7787A==6<7>93-4;89:==B>BB=<<<8=<5;737(/8889(//(/255555'39/5/./67778(/(..33.3499<<<:>559<<?9>99;<19<@=@>@BB=>=BC=:;??>>>@@=<<<////667)88(5:9;>=8
@ATNG8:03433:01824
GATGTAGTGTGTCTCTGAGAGTAGTACTCATTCGTTTCGGAAGAGACAGGTACGTTAATAGTTAATAGCGTACTTCTTTTTCTTGCTTTCTGTGGTATTCTTGCTAGTTACACTAGCCATCCTTACTGCGCTTCGATTGTGTGCGTACTGCTGCAATATTGTTAACGTGAGTCTTGTAAAACCTTCTTTTACGTTTACTCTCGTGTTAAAAATCTGAATTCTTCTAGAGTTCCTGATCTTCTGGCTCTCGTAGACAGATACTACCATCGATCTTGGTAAGTCT
+
55:;?>CCCCCB>655:<::;;;;>??:ABB?CBBB<AA;@699BCCED@996??:?;<<<;094594<;555:9<:<::'44.4444)44494.45:69=8;574<>9>C?CDCBA=B@@=@@CCBBAAAB?BCDD@DBBBCCBBCBBBBACCD@BBA?BC@D?BBCBBBBCD@BBBBA5@;@4;;;;.<@@AE=BCC@@ACAAA@BJMF5ECCBB@DAFEFBBBAA@C@C@CACCDD?AAC@CBCCCCCCCCBCBCBBCCCB@CCBBBCDB>B=BB>CA99
@ATNG8:03425:01857
GATGGTAGGCGACATACATACGCGCCAGAAGATCAGGAACTCTAGAAGAATTCAGATTTTTAACACGAGAGTAAACGTAAAAAGAAGGTTTTACAAGACTCACGTTAACAATATTGCAGCAGTACGCACACAATCGAAGCGCAGTAAGGATGGCTAGTGTAACTAGCAAGAATACCACGAAAGCAAGAAAAAGAAGTACGCTATTAACTATTAACGTACCTGTCTCTTCCGAAACGAATGAGTACTATGTAGAGCTCTATACTAATCGATCTTGGTAAGTCT
+
;;;>@C@@<@;66>BBBCBB;;;?@5>;@:>>BCBB@B@DHECBBB?BB>@>ABBABBBA,B?;<;BB;:6>AB<@?CE@EE19;5:4;:;*:?@;BBA@@@8889>=AB?BBA=AA99:@@@BBCBBBCDEACBBB@B::9AA@@;@>A;;7<CAAACBDAAAA:::@BB?CBB?CBBBA=@?<898888(6819:;;>?>BB:>:=?EF<@<??CAA?@ECCCCC@C?BAD>CCDAAAAAAABBBBBBBBBBCA@?===@@B=@>>>>>?;B?BF@DBBB
@ATNG8:03455:01835
CGTGGTAGCTCTGCTCTGACTCTCGTACTCATTCGTTTCGGAAGAGACAGGTACGTTAATAGTTAATAGCGTACTTCTTTTTCTTGCTTTCGTGGTATTCTTGCTAGTTACACTAGCCATCCTTACTGCGCTTCGATTGTGTGCGTACTGCTGCAATATTGTTAACGTGAGTCTTGTAAAACCTTCTTTTTACGTTTACTCTCGTGTTAAAAATCTGAATTCTTCTAGAGTTCCTGATCTTCTGGTGAGATATGCATGATGCTACCATCGATCTTGGTAAGTCT
+
.44:7;<555<:;5559/////////:444;;7;<==8=>;?:==<>>??7;966>:>:666=9>7;;?C<AABB==BBBC1BB>A?@@<:::@9?9>:>?=>@;9:D@A@@BAAAB?BBA>A=;;:@ACBA@AAAA000AAABCDCAAABAA@@=@??<?B?C?CABBA@A9:499999&97A799999$9===@9?;996>=A9999999$49>>=???:;69?>=?@@=A????CBA;??A=ACCCB@@;;<@@@@BBBAAA7;;9?>????C@BB@DDBA
@ATNG8:03436:01890
GATAGCAGACGTGACAGAGCGCCTGAAGATCAGGAACTCTAGAAGAATTCAGATTTTTAACACGAGAGTAAACGTAAAAAGAAGGTTTTACAAGACTCACGTTAACAATATTGCAGCAGTACGCACACAATCGAAGCGCAGTAAGGATGGCTAGTGTAACTAGCAAGAATACCACGAAAGCAAGAAAAAGAAGTACGCTATTAACTATTAACGTACCTGTCTCTTCCGAAACGAATGAGTACCTCTCAGACGCTCGTCCTACCTTCGATCTTGGTAAGTCT
+
;;:==@9:6<<;;<>CBBBCBA@<;@7;:<<;;7;:>=>>>CC<??:>9>A;;<@@@1D?BC999C@@@AA9@A;<<;<*;@@D5:::&4??8;@;AABAAA?C@DC@BAA<>>??@@CCCCCCCDBBB@BAAA@EDCABBCC?C?B;;9<CCCCCCC@DB@@@B?BB?BBB=??BBG=???9:::::+;>:>998>BBBB=A;>>>>9=:=@BCB@BBA@@AA>B?ACD=CA@=@ABBBBD?AAAAAAAAB@AC>>=<@@@<A<???>>><>;>?:=;;<
@ATNG8:03502:01282
GATGTAGAGAGACTGTAGCGCACCCAGAAGATCAGGAACTCTAGAAGAATTCAGATTTTTAACACGAGAGTAAACGTAAAAAGAAGGTTTTACAAGACTCACGTTAACAATATTGCAGCAGTACGCACACAATCGAAGCGCAGTAAGGATGGCTAGTGTAACTAGCAAGAATACCACGAAAGCAAGAAAAAGAATTACGCTATTAACTATTAACGTACCTGTCTCTTCCGAAACGAATGAGTACAGAGAGTACGATATGTCTACCATCGATCTTGGTAAGTCT
+
555==>>B@>CC====>?EBBBCB=BCC@AA;::A<@=@A@887@9>>9>9898<<AAB1B?>>9BCA@>===7==CELEF2CC@B5;;;*9;;7666;?==<<295;A<>@@;????@BBBDDFFCBBBB?CCCC>@@@???@@<A@C@?=@CCBBCCC?AAAAAA>BB>===:<=?;:.:7807=<>?/>A;A678AAB?@<?;@?AA:>:>ACBC@BBBBBBC?B>ACC<CCC?>>>BCBBBDAB??BCCA>>@DD>=;>>;?@A@?=<<6<8<A;@??@
@ATNG8:03508:01370
ATGGTAGGACGAGCGAGTCGTGAGAGGTACTCATTCGTTTCGGAAGAGACAGGTACGTTAATAGTTAATAGCGTACTTCTTTTCTTGTCTTTCTGTGGTTATTCTTGCTGGTTACACTAGCCATCCTTACTGCGCTTCGATTGTGTGCGTACTGCTGCAATATTGTTAACGTGAGTCTTGTAAAACCTTCTTTTACGTTTACTCTCGTGTTAAAAATCTGAATTCTTCTAGAGTTCCTGATCTTCTGGGTCTACGCTCGTCGCGCTACCATCGATCTTGGTAAGTCT
+
,,,(,,,(,,---////////9;<<=9;555<::5:444)4<5<7<<<:<;;7;;==??B<BBCC=A?@BB?@??=<.4444&4824488804339=/807@:=?<>>>A9?:?AA:99@@:=@>6:>9A@<52593;;77/;9>=@:99@?@?BBBBC@CCC@CC?B?AABBA@BBD>C;;;;.;<A=;;;;.9>>>@6>..---555727777'9445;6;7==:666CCBB@B???>B?@=@@B@;ACCCGECDDCBBBAA@?AA?ABCCCACA>C=AB@CB99
@ATNG8:03484:01420
GATGTAGGTGCACATGAGTGTATCCAGAAGATCAGGAACTCTAGAAGAATTCAGATTTTTAACACGAGAGTAAACGTAAAAAGAAGGTTTTACAATACTCACGTTAACAATATTGCAGCAGTACGCACACAATCGAAGCGCAGTAAGGATGGCTAGTGTAACTAGCAAGAATACCACGAAAGCAAGAAAAAAGAAGTACGCTATTAACTATTAACGTACCTGTCTCTTCCGAAACGAATGAGTACGAGAGTCAGAGCAGAGCTACCATCGATCTTGGTAAGTCT
+
ABCDBBB@CBCCDCCDA@ACCCCC@CBB>BBBCCB?B?BBBABBB?BC@C?CCDDCCCC1C@CBCCCCDBCBC=BBBCCCC1@@;=29::-:<=;?ABBCBBAA>A?BC@BBC<?>AABBCCCCBBBCBBB@CBBB<??BBBBBB>B?B?@<@BBBBBBC@AAABBB?CC@BA@9??@=<4<::4888888%/<76///88=@?=D<AACC;A;??CCC@CCBAABB@B@BBC=BBA@CBBBBBBCBB===BBBBB@@@==8>?A=@@AAAA@@:=:<;=A@A@
@ATNG8:03511:01453
GATAGGAGACACGTCGCACACGTACTCATTCGTTTCGGAAGAGACAGGTACGTTAATAGTTAATAGCGTACTTCTTTTTCTTGCTTTTCGTGGTATTCTTGCTAGTTACACTAGCCATCCTTACTGCGCTTCGATTGTGTGCGTACTGCTGCAATATTGTTAACGTGAGTCTTGTAAAACCTTCTTTTTACGTTTACTCTCGTGTTAAAAATCTGAATTCTTCTAGAGTTCCTGATCTTCTGGTGAGATATGCATGATGCTACCATCGATCTTTGGTAAGTCT
+
>?:?@=@JCCCCCCCCCEBBCBDCBAA@B>BBCB=CB?B>@????AA=ABABA?B?BBBB@D>ABCBBBBBB?BAAAA/<94<8867&2<;<8>@A<AB><=@@>>8<<>>>A==:>AA<@<??>??@?@<@@AA<@??><:;:::;@A888=;;;;=@@<@<@?@@@@@@D=@@@@@5@<A:79999)8=6650668///=89><AAAA/AAAAB<B<AA;AAAA@@@<>;==??<=:>AA<@@A<;=>>??=????88:AA;?>>>A?9660648602222
@ATNG8:03483:01493
GATGTAGCTCTGCTCTGACTCTCGTACTCATTCGTTTCGGAAGAGACAGGTACGTTAATAGTTAATAGCGTACTTCTTTTTCTTGCTTTCTGTGGTTATTCTTGCTAGTTACACTAGCCATCCTTACTGCGCTTCGATTGTGTGCGTACTGCTGCAATATTGTTAACGTGAGTCTTGTAAAACCTTCTTTTTACGTTTACTCTCGTGTTAAAAATCTGAATTCTTCTAGAGTTCCTGATCTTCTGGTGTCTGATCTGTATCACTACCATCGATCTTGGTAAGTCT
+
996=<BBCCCCCCAAA?;;BCBB>CB@:::949@@>4:;7?7;<@?B>@<666>>9=?:9597@=955@5556=7;;<<<)43-33//(/////)/)/;69;733339<7<<<=@:55.4885>7??A@A@AD@CCFE@DBBBBBBBBBBBBBBBC?CCC?@@=@=@@BAAAA;;7<BBCB:B>A>BBBBB2ACBBD?C;;;AA@<<;5;;;;*;AAAA?A@CC?ABABBBD@C@AAACCC?BAC@BBCCCCCCBBBCBCCCCBCD@CBBBCC@?=@@BB?AABB
@ATNG8:03472:01535
GAATGTAGGACGAGCGTCTGAGAGGTACTCATTCGTTTCGGAAGAGACAGGTACGTTAATAGTTAATAGCGTACTTCTTTTTCTTGCTTTCGTGGTATTCTTGCTAGTTACACTAGCCATCCTTACTGCGCTTCGATTGTGTGCGTACTGCTGCAATATTGTTAACGTGAGTCTTGTAAAACCTTCTTTTTACGTTTACTCTCGTGTTAAAAATCTGAATTCTTCTAGAGTTCCTGATCTTCTGGTGAGATATGCATGATGCTACCATCGATCTTGGTAAGTCT
+
//)/999@70;655459<<@?@@B?AAACCCB?BBBB9AB<@=@BCCICD@CCCDG;;9;C@@=A>BABCCBBBE@BCCCC3CC?BACB=;;;:;A?A=AC9;;BBBC99:@AB@A@?BBC@B@ECFCABAC@BBBB>BBCBBBBBCCFBBAA@?;@9929@293:9;AA:;9@499999&94=4=>>>>.9:BDD89:;;BAAABB?ABBB1BBBCC@C@DE?CBCCCAA?A@@??BA@=@:;8<BBDBCBCBBCABBDBA;<;9;;@BDDCA>B@CB?CCCD
@ATNG8:03483:01542
GATGGTAGTAGTACACTAGTCATACCAGAAGATCAGGAACTCTAGAAGAATTCAGATTTTTAACACGAGAGTAAACGTAAAAAGAAGGTTTTACAAGACTCACGTTAACAATATTGCAGCAGTACGCACACAATCGAAGCGCAGTAAGGATGGCTAGTGTAACTAGCAAGAATACCACGAAAGCAAGAAAAAGAAGTACGCTATTAACTATTAACGTACCTGTCTCTTCCGAAACGAATGAGTACACACTCTCATATGACACTACCATCGTAATTGCGAAGTCT
+
:BBA?BCCCCCCEEDDCCCCCBBBB@DDD?CCCCAB>A?BCCCCCC@BB?B>BCBBBBBB3B?BBCACCCDAAB=AA>@@@@0@B>C5;;<6;CC@CBBBCBCCC@C@CC@BBB=??AABBBCCBBCCCBAB=BBCC>A??>@?@B>B?B@@>ACBBBCCB>AAAAAA?BC=A@@8><9::1:::788888(8>9>888@@A==:==A@@@<@<@ACBB?BCCBBBB=B?BBB>BCD=@@CCCBBBBBB>>@?@@@@BBBBBCCC?CBBABA?D?CBCB?CA99
@ATNG8:03503:01587
GATGGTAGCGAGCGAGTGTGTATACCAGAAGATCTGGAACTCTAGAAGAATTCAGATTTTTAACACGAGAGTAAACGTAAAAGGAAGGTTTTACAAGACTCACGTTAACAATATTGCAGCAGTACGCACACAATCGAAGCGCAGTAAGGATGGCTAGTGTAACTAGCAAGAATACCACGAAAGCAAGAAAAAGAAGTACGCTATTAACTATTAACGTACCTGTCTCTTCCGAAACGAAGAGTACCTCTCAGACGCTCGTCCTACCATCGTCCGTTAGAAGTCT
+
5:==:>;;@AAB@BDDDCCECCCCC?BBC?BBCAAA@C?BAAACCC@BB?B?AA?:;;;;(;=BBBCDDCCCCB;??:;;;.;>B@B@ABB:BBC@CBDAB@BBB?A?AB?AAA>ABCCC@@@BDBCBCBBC?CBBB@BBAB@@>><@@CCC@DDCCCCCC?CCDCAB=BE>A??:==999+9=>:<===>/:<7<///==BBA=A;A??@<A<>=BDDACCBAABC?C?CDD=AAB?BBBACD?CAAAABC@BAC@A?<;AAA7=9;787-//6::<9>>;<
@ATNG8:03515:01622
GATGGTAGCTCTGCTCTGACTCTCGTACTCATTCGTTTCGGAAGAGACAGGTACGTTAATAGTTAATAGCGTACTTCTTTTTCTTGCTTTCTGTGGTTATTCTTGCTAGTTACACTAGCCATCCTTACTGCGCTTCGATTGTGTGCGTACTGCTGCAATATTGTTAACGTGAGTCTTGTAAAACCTTCTTTTTACGTTTACTCTCGTGTTAAAAATCTGAATTCTTCTAGAGTTCCTGATCTTCTGGATACACTCATGTGCACCTACCATCGATCTTGGTAAGTCT
+
---/)/////55=<<<</------//77994425==@8==:B96;CFDBB?AA>=@6;6:<@B9C?BBBCCCCBB?@@@?@,<=:<:<:/..---(-(-:6:;6888::=<@CCC@999<?@A@D@GCCC;;;C?A@@C?BCB@@;;;CABBCBBBC@DCB@BB@C@CCCCBAA@E=@;;;;.;>C5;;;;;*;CCBB>CCCBBCBBAA5;;;;*;@??@>A<@@<@BABBDB?B?BBBDDC@ABB@IBABCCCCCCCCCDBB?CCG@BAAACCBB=B@DE@CAAA
@ATNG8:03472:01729
GATGGTAGGCGAGAGTGAGACGCAGTACTCATTCGTTTCGGAAGAGACAGGTACGTTAATAGTTAATAGCGTACTTCTTTTTCTTCTTTCGTGGTATTCTTGCCTAGTTACACTAGCCATCCTTACTGCGCTTCGATTGTGTGCGTACTGCTGCAATATTGTTAACGTGAGTCTTGTAAAACCTTCTTTTTACGTTTACTCTCGTGTTAAAAATCTGAATTCTTCTAGAGTTCCTGATCTTCTGGCGCTCTGTCACGTCTGCTCCATCGATCTTGGTAAGTCT
+
5<<>9BBB@CFDFBB9:?>@0//999@@AB;;5;A>>9@@=@;@:::@@@:????@?C=A@AB?B@DBBBB??@?:==<=<'660555-577826682/-(--(-7--)-68889:=9:;;*/+/;;;;;;;8;A@A>@>;;;?@?B@@<79<//,/5;48:6>2;=?755>880357@>-.-.458555)588;919...985657-6552$286776=5>=7=AAAA==6;6;>>>>?5;;;5;===>;;;BB??>>>===D;>>>>==@@<A<AA<A???
@ATNG8:03491:01684
GATGTAGGCGTGTGAGAGTCTGCCCAGAAGATCAGGAACTCTAGAAGAATTCAGATTTTTAACACTGAGAGTAAACGTAAAAAGAAGGTTTACAAGACTCACGTTAACAATATTGCAGCAGTACGCACACAATCGAAGCGCAGTAAAGGATGGCTAGTGTAACTAGCAAGAATACCACGAAAGCAAAGAAAAAGAAGTACGCTATTAACTATTAACGTACCTGTCTCTTCCGAAACGAATGAGTACAGAGAGTACGATATGTCTACCATCGATCTTGGTAAGTCT
+
6===CBA=B;666==BCCCCCCCC7>CC:FCCC@@>??A?==?97-33176???A@AAA1:5:=///::=>BB?6887////$.3.3(..'..3.3566766550549;397<8<999;=>>876ABA?=>9===>5;;>=>>88819;@AB<@A@;;;;=9=B???A=@@<@8818?>>>7<8//)/<<<<,//)/;9:====@:=8=>==:><B@;<;=;;;????<?=@@D9=9818::<885<9<<>@@@@@@@@:;:;;;A<@@@@@;;;6;:>>9=;;;
@ATNG8:03514:01727
TATGGTAGTCTCAGATAGTCTATAGTACTCATTCGTTTCGGAAGAGACAGGTACGTTAATAGTTAATAGCGTACTTCTTTTCTTGTCTTTCTGTGGTATTCTTGCTAGTTACACTAGCCATCCTTACTGCGCTTCGATTGTGTGCGTACTGCTGCAATATTGTTAACGTGAGTCTTGTAAAACCTTCTTTTACGTTTACTCTCGTGTTAAAAATCTGAATTCTTCTAGAGTTCCTGATCTTCTGGAGATATCATCAGCGAGCTACCATCGATCTTGGTAAGTCT
+
<<59.5>>;56<;;;=ABBBBAA<9:BBBCBB?;8:>7=B8B?BBBCCBB>BBBCB>B?BA885>?AABBBA@@?;9888)591799:=.85265.555267388898?:?@DCCCCDADBB?A?BBAA@AAC@BBBE>BBBAAACCCCBAA@@@@=@BB>BB=?<@?@@BBCCE>A;;;;.;>B>;;;;.;???G;@@AAAAB;;;4;9:9(9>>AB@B?CC@BBBDDDF@B@CBBDBB?@@@>BB@AACCCABBCEGIJ;;;D?B@@@ABBB@B@EC@@AAB
@ATNG8:03504:01743
GATGGTAGCGCATATCAGCGCAGCCCAGAAGATCAGGAACTCTAGAAGAATTCAGATTTTTTAACACGAGAGTAAACGTAAAAAGAAGGTTTTACAAGACTCACGTTAACAATATTGCAGCAGTACGCACACAATCGAAGCGCAGTAAGGATGGCTAGTGTAACTAGCAAGAATACCACGAAAGCAAGAAAAAGAAGTACGCTATTAACTATTAACCGTACCTGTCTCTTCCGAAACGAATGAGTACGATGAGAGAGCTCTCTCTACCATCGATCTTGGTAAGTCT
+
8///)////9<<<>>@;;>?A@95606=>?@966;<8<?AAA::>B?BB?C?@@A;;;;;;%;=CAABDBBA@@@6>?A@AAA,:;2:=ADD9BCB@ACCBBAC@@;@6:9<=?=<>?ABAABBCBBBBB;;;@BBBD@CCAAA@997;?BAB@BD@@@AAC?DBB@@@@CC499>9>@A@@8:993:===<,98/7778;;:AD7;77==<9@-/-/AAA@ACCDCBB=@=@AB<B:929==?@@BBC???B?>@CH???A?>>6718:AAAC::6?<?B?BBBC
@ATNG8:03476:01815
GATGGTAGCGCGACGAGCGTAGACCCAGAAGATCAGGAACTCTAGAAGAATTCAGATTTTTAACACGAGAGTAAACGTAAAAAGAAGGTTTTACAAGACTCACGTTAACAATATTGCAGCAGTACGCACACAATCGAAGCGCAGTAAGGATGGCTAGTGTAACTAGCAAGAATACCACGAAAGCAAGAAAAAGAAGTACGCTATTAACTATTAACGTACCTGTCTCTTCCGAAACGAATGAGTACTATGTAGAGCTCTATACTAATCGATCTTGGTAAGTCT
+
CFCC@CBBBBBACACCBCCEDCBAA<ABB>AA;:;A=A=ABECCCC?BB?B@BBAABCCA/A?A>ABBB??@AA9>=BBEDD2FDAD?AAA9ADEACBBBCEEAA>A>BC@BBB?AABBDCDDDDDCCBBBC@CC@@<A??>?>>C;A=@::7:CBBBCCB@AABBBB?BB=>>?9=::::/:;:5;@DDE/>>:=888?????;?=AAAA=A:?ACCC?BBBBBBB<?=>BC;CAA?<>>CCCBBAA??=A@@@@@@??>>>A<@@C@@>>:A@DD?A@@A
@ATNG8:03478:01867
GATGGTAGCGCATATCAGCGCAGCCCAGAAGATCAGGAACTCTAGAAGAATTCAGATTTTTAACACGAGAGTAAACGTAAAAAGAAGGTTTTACAAGACTCACGTTAACAATATTGCAGCAGTACGCACACAATCGAAGCGCAGTAAGGATGGCTAGTGTAACTAGCAAGAATACCACGAAAGCAAGAAAAAGAAGTACGCTATTAACTATTAACGTACCTGTCTCTTCCGAAACGAATGAGTACCTCTCAGACGCTCGTCCTACCATCGATCTTGGTAAGTCT
+
<?AA;>99;BBCDCCDDCCCCFCCC>CCC@BBBBBA?A?ABBAAAC?@@4959@ACCBBB5BACDDCCCCDCCC>??9::::*;A>B5;;;6;DC?ABABCCCCC?CACC?CBB<>>BBBAABCCCBCCDCC@CC@?>@ABAAAAB?B@CBB?BCCCBCCD@@@@ABB?A?8@>?9=A???8?@@;::::9(9<:>988@@@@@=B<A@@?;@<@@CBC@BBBA@AA4:4;@@9@CC@BCCCBDD?>??BBBBABBAA@@>;>>A9>>CDA???<B@CB?CB@?
@ATNG8:03488:01851
GATAGGCGTGTGAGAGTCTGCCCAGAAGATCAGGAACTCTAGAAGAATTCAGATTTTTAACACTGAGAGTAAACGTAAAAGAAGGTTTTAACAAGACTCACGTTAACAATATTGCAGCAGTACGCACACAATCGAAGCGCAGTAAGGATGGCTAGTGTAACTAGCAAGAATACCACGAAAGCAAGAAAAGAAGTACGACTATTAACTATTAACGTACCTGTCTCTTCCGAAACGAATGAGTACTGCGTCTCACTCTCGCCTACCATCGATCTTGGTAAGTCT
+
445<?=A;;;:96BCBBBB;;;29CF@BB::;;2::@?ABAAC?@?=?>AA?@=?>>,=9=?977=;=;<=>4>>/00/)//(.0555)3.36(2255575554848:155:+//677=<>>>==>?=>==>==>:889==>;;6;<AAB<>888?A==:>=EA=>:>?;?AA<>>???3;:=:8888)8808>BB>==CCC=B<A:::=A=A;;:=<@=>=??A5;5;>>4===:=:::///666;@>@AB;::>:::7::D=A??@>>>>;?:>>:?>??
@ATNG8:03494:01887
GTGGTAGCACGACACGACGATGTGTACTCATTCGTTTCGGAAGAGACAGGTACGTTAATAGTTAATAGCGTACTCCTTTTTCTTGCTTTCGTTGGTATTCTTGCTAGTTACACTAGCCATCCTTACTGCGCTTCGATTGTGTGCGTACTGCTGCAATATTGTTAACGTGAGTCTTGTAAAACCTTCTTTTTACGTTTACTCTCGTGTTAAAAATCTGAATTCTTCTAGAGTTCCTGATCTTCTGGAGATACACATGATACTCTACCATCGATCTTGGTAAGTCT
+
5==7<=D>===>?>><<<<<=<<>>=BCCCC@CCBD>A@?A?DBBBBCBACAAAC@D?CBCC?B?BBBBAAA=?86::::+8>:><991900(09=/0*7;5;>=;=?:>>@AA@==:>CB<@<@@@?;;;D=CA?@8>>B?;;;==ABCA?@?A<<<;=AA<@<@@>AAAAAA<:::DD5A:>9<<AAA+<<999-3-----=66;8====.=>??@<?<?@<@AA>==<;?499>?=><>>B=A?>?@AA??>@A@@@AAAA?;>???A=9949;?@<@A@@
@ATNG8:03519:01888
GATGGTAGCTCTGCTCTGACTCTCGTACTCATTCGTTTCGGAAGAGACAGGTACGTTAATAGTTAATAGCTGTACTTCTTTTTTCTTGCTTTCGTGGTTATTCTTGCTAGTTACACTAGCCATCCTTACTGCGCTTCGATTGTGTGCGTACTGCTGCAATATTGTTAACGTGAGTCTTGTAAAACCTTCTTTTTACGTTTACTCTCGTGTTAAAAATCTGAATTCTTCTAGAGTTCCTGATCTTCTGGCGCGTATGTATGTCGCCTACCATCGATCTTGGTAAGTCT
+
::::5;;=B=>@@>>@@<;;=====;::894404=>@6==:=7;<@>>>?466;==8>:655:7=.//////97773/44444#382888<5<344383::59<8;;<<=B?CB@AA>?>>@AA?C@DEBBBBBE=@@CC?CCDBBBCCC@@ACAAAD>AAB?BC?C?BBBBBBB<<5;BCBB7B>A>;<;;;*;BBCD>C;;;BBBA@@5;;;;*;??@@?@@CC@BBCCBBB?B?BBBCDD@BAB@BDBBBBBBBB@@@BBA>BCC?BBBBBBBB?D>BB?CDDC
@ATNG8:03535:01418
GATGGTAGTATCTGCACACTCGTCCAGAAGATCAGGAACTCTAGAAGAATTCAGATTTTTAACACGAGAGTAAACGTAAAAAGAAGGTTTTACAAGACTCACGTTAACAATATTGCAGCAGTACGCACACAATCGAAGCGCAGTAAGGATGGCTAGTGTAACTAGCAAGAATACCACGAAAGCAGAAAAAAGAAATACGCTATTAACTATTAACGTACCTGTCTCTTCCGAAACGAATGAGTACCTCTCAGACGCTCGTCCTACCATCGATTCGAGGAAGTCT
+
ABBB>BBBBCCCCCCBAA;;B@BB>ACB=@A@A<;5;5;BBBBBD?BB?C@AABBCEHE2A=???BBBBBBBD>99;====,>@=B?BFG;;;C@AA@B@????=@?AA=ACC=??AABBBBHCBBCBBBB>AAAA=??@A@CCB<A>A@@<@AAAAAAC@BBBBDK?BB@AAA9:0A=@07///66666%369.///;;?::47157<<:=:98@B@?CBBBBCD>A>ABB=B??499>@@@A=?????==988>>>>?;===;>>>>>A=>>>@<B<AABA
@ATNG8:03557:01397
GATGGTAGCACGAGTCACTCATATCCAGAAGATCAGGAACTCTAGAAGAATTCAGATTTTTAACACGAGAGTAAACGTTAAAAAGAAGGTTTTACAAGACTCACGTTAACAATATTGCAGCAGTACGCACACAATCGAAGCGCAGTAAGGATGGCTAGTGTAACTAGCAAGAATACCACGAAAAGCAAGAAAAAGAAGTACGCTATTAACTATTAACGTACCTGTCTCTTCCGAAACGAATGAGTACTGCGTCTCACTCTCGCCTACCTTCGATCTTGGTAAGTCT
+
<<AB?BBCCCCC?@>==<<>@;;;>9=>>9;AAA;;4;8>?>@@?B?B??D?::9BBBBB3B@BBB987B@?>?9;7:7:BBB0@A=A4:99&59949////////)349;6::<048;;@AB;;:BBBCAAA?A@?D?BBAA@>993;;@;;6:??>?@@@>A@ADBB@BB=AA@9=6////'///(/////'.5.5::?A;7;;:=288>>:==@ABBC?BBA@???@C@BBB=BBD@BBBBCBBBBBBBCBBBBBBCBBB@A@?<>9>?@?AB>B@A@=A;::
@ATNG8:03552:01486
GATGGTAGCGCGACGAGCGTAGACCCAGAAGATCAGGAACTCTAAGAAGAATTCAGATTTTTAACACGAGAGTAAACGTAAAAAGAAGGTTTTATCAAGAACTACACGTTAACAATATTGCAGCAGTACGCACACAATCGAAGCGCAGTAAGGATGGTAGTGTAACTAGCATGAATACCACGAAGCAAGAAAAAGAAGTACGCTATTAACTATTAACGTACCTGTCTCTTCCGAAACGAATGAGTACTATGTAGAGCTCTATACTAATCGATCTTGGTAAGTCT
+
>;@<79;566;<<><;;;@@995;;3;;::?@;8747;-//9//(/:166383-----999)---37;;5558:=,2255555$5<6;.555'///83--(----89/40448;4:4403777566665:=::6657<<9>:>>=8?=7819:>//)////8::6;888883358554.4444.38:533333$3969:;>==<==7;7;==<9=;<;;::4:::<===444/;;.668*//678:.....-4...5..2:;:55549555558.:3::6455:
@ATNG8:03552:01496
GATGTATATCGCGTCGCTATCCAGAAGATCAGGAACTCTAGAAGAATTCAGATTTTTAACACGAGAGTAAACGTAAAAAGAAGGTTTTACATGACTCACGTTAACAATATTGCAGCAGTACGCACACAATCGAAGCGCAGTAAGGATGGCTAGTGTAACTAGCAAGAATACCACGAAAGCAAGAAAAAGAAGTACGCTATTAACTATTAACGTACCTGTCTCTTCCGAAACGAATGAGTACACACTCTCATATGACACTACCATCGATCTTGGTAAGTCT
+
899455;9<;>5555666<<<8///8<9;;6626:>CCAA@C>?;8?<9=;8899:):6::<8=8:::9929999=9=(9949=BBC9C@@;=B>@=@>>;7??CC@CDF?@@BBBBBBBBBAAABAB@BCBC>???????A?B?C@@<?@989ACC?:::???=>>9;;;5;79;;1///)/8888*6707///98??A<A5<<>><@799@@A>AC:;;??392888-7==/77;>?777B@<>=@8888:ABBBBABE>A99997774:6;B8@><<
@ATNG8:03558:01529
GATGTAGCACGAGTCACTCATATCCAGAAGATCAGGAACTCTAGAAGAATTCAGATTTTTAACACGAGAGTAAACGTTAAAAAGAAGGTTTTACAAGACTCACGTTAACAATATCGCAGCAGTAACGCACACAATCGAAGCGCAGTAAGGATGGCTAGTGTAACTAGCAAGAATACCACGAAAGCAAGAGAAAGAAGTACGCTATTAACTATTAACGTACCTGTCTCTTCCGAAACGAATGATTACTATGTAGAGCTCTATACTACCATCGATCTTGGTAAGTCT
+
/777<9//////:</55<55666A9;<<9>=>656269===555<7;;4:4:9999:>?1:7A?@;?:?@?=;38//)/999,995;)555&5<<7:977/----(/)//5963333337////(/:8776//(.6671:=996657.;4;56.5>A5528;6:99977166.2994:6333,3..(.7333-5959999@599D<A=BBBB=@=A;;:C<@@AACCC>A:9:C>CBB?BBAA?BAAACCDCCAAA==>>>;;;;;;?@;;;>=>5;7:@6:6//
@ATNG8:03568:01518
GATGGTAGTGTGTCTCTGAGAGTAGTACTCATTCGTTTCGGAAGAGACAGGTACGTTAATAGTTAATAGCGTACTTCTTTTTCTTGCTTTCGTGGTATTCTTGCTAGTTACACTAGCCATCCTTACTGCGCTTCGATTGTGTGCGTACTGCTGCAATATTGTTAACGTGAGTCTTGTAAAACCTTCTTTTTACGTTTACTCTCGTGTTAAAAATCTGAATTCTTCTAGAGTTCCTGATCTTCTGGTCTACTACACTGTACTCTATCGATCTTGGTAAGTCT
+
5::;8=BBBBACCD==ABBBBBAAAABAACCC@BBBB=AA@C?@@CCCGIF=;;A@=@?ABBB6;7;@@BAAAAB?@BAA@,;;5449:,9///)//=:==:@<<;?ABDEDCCDCC@B;;8<?CCBBAAAB?BCCB?CAAABBBCCCBBBCCBC?CBA>@@=?<>?BCCCCBB?BBCDD;D@F@BBCCC5CBCBB=C@@@BCB?AA5;;;;*;AAAA=@>BC?@@GCABA?A>ACBBBC:<9CACCCCCDCDCBBCCHCCCBDCCCC@@@?C@CC@CBBB
@ATNG8:03541:01539
GATGGTAGGAGACACGTCGCACACGTACTCATTCGTTTTCGGAAGAGACAGGTACGTTAATAGTTAATAGCGTACTTCTTTTTCTTGCTTTCGTGGTATTCTTGCTAGTTACACTAGCCATCCTTACTGCGCTTCGATTGTGTGCGTACTGCTGCAATATTGTTAACGTGAGTCTTGTAAAACCTTCTTTTTACGTTTACTCTCGTGTTAAAAATCTGAATTCTTCTAGAGTTCCTGATCTTCTGGGCAGACTCTCACACGCCATCGATCTTTGGTAAGTCT
+
???B?BCC@CFCCCA@@@;;@CCCCBBBBABB?@A@EJ;DC?B>:88A<BB9===BB@C?BBBC?A>@A?@BB@B@<@AAAA.;:1:888*5=9;,0/=68<5====??<>>>>B@>>:>AA<A<:::>==>@=BC>>:>==<?@?>>>A@@:::A8==><@@=B<>>>@AAA??<?===;.;*/(/8888,8====1?>==??>>>C<AAAA/A<<<A<A;>>=A@@????<A<AA??>>788==4=6668888>A@@@@@;>>>>=>99939<>>:@@>>
@ATNG8:03554:01576
GATGGTAGTGCGTGAGAGAGAGACCCAGAAGATCAGGAACTCTAGTAGAATTCAGATTTTTAACACGAGAGTAAACGTAAAAAGAAGGTTTTACAAGACTCACGTTAACAATATTGCAGCAGTACGCACACAATCGAAGCGCAGTAAGGATGGCTAGTGTAACTAGCAAGAATACCACGAAAGCAAGAAAAAAGAAGTACGCTATAACTATTAACGTACCTGTCTCTTCCGAAACGAATGAGTACTACTCTCAGAGACACACTACATCGACGAATAGAAGGTCT
+
AB@A=@@@;A@CCCCCCCDCCDBBA=;;59<<ABBD@D?CB83387;33/47<=>C?CCC1C?CDCCBBAECDB=AA;;;;;*;?>C;??>*44:.44433999:0717?<?8918@??BCCCCCFBBB;;;7;@@@?BAACCBCC?@@@00-0@>>A@AA=@AA9981771789.34===5955.222222#27275558;;///4/..3.3288@?@=@@===99.4388808330399737//////-6-//:67;578;99;>=>=<<>55//:(/(/..
@ATNG8:03566:01548
GATAGGCACTGCGCACACATCCCAGAAGATCAGGAACTCTAGAAGAATTCAGATTTTTAACACGAGAGTAAACGTAAAAAGAAGGTTTTACAAGACTCACGTTAACAATATTGCAGCAGTACGCACACAATCGAAGCGCAGTAAGGATGGCTAGTGTAACTAGCAAGAATACCACGAAAGCAAGAAAAAAGAAGTACGCTATTAACTATTAACGTACCTGTCTCTTCCGAAACGAATGAGTACTACTCTCAGAGACACACTACCATCGATCTTGGTAAGTCT
+
@@@;?7;BBCC666@?>ACDDD>BBC@BAABAA:@:;:>995;7;;7;737333777$33;;8<<@??=;<58355555$595:.555'5::5<;;;??===:B?BB?BCB>A@99;CCBBCBBBBBBB@B@@??BBBBCBBB=A=@::6:D:::BBC?BBBCDC?AA=????B=888-5::6556687%/:35/./;8AAA;>;==@@9?;==@@@?BCABBBB?B@BBB?BBB?CBBBBBBB>BBB@?@?=>>@@==<=<>:?>>=<:998=8<=:ABBC
@ATNG8:03522:01582
GATGGTAGTTATACAGATCAGACACCAGAAGATCAGGAACTCTAGAAGAATTCAGATTTTTAACATCGAGAGTAAACGATAAAAAAGAAGGTTTTACAAGACTCACGTTAACAATATTGCAGCAGTACGCACACAATCGAAGCGCAGTAAGGATGGCTAGTGTAACTAGCAAGAATACCACGAAAGCAAGAAAAAGAAGTACGCTATTAACTATTAACGTACCTGTCTCTTCCGAAACGAATGAGTACGATGAGAGAGCTCTCTCTACCATCGATCTTGGTAAGTCT
+
:=CB?BCBC@BBCCAA;;;>BBCDC9<<@7;99///7;7898553:64303533377889):7======877888/6----7777$6813.588&222+256555:662749975765<<<?CCCCCDDCBBAA@@DBBB>BA@??>>>7?;??@=?BBBBBAB?BBCA@A@BD>>>>586<<<1=:;5:=AAA/@@=B889@@@A@<@=AA==:=:=@CCB@CCCBCCC@C@BBB=BBB?BBCBBBBBBBBBBBBBA@??@A9999@;?@@@AA@@:A=@=:A@??
@ATNG8:03531:01675
GATGTAGTATATCGCGTCGCTATCCAGAAGATCAGGAACATCTAGAAGAAATTCAGATTTTTTAACACGAGAGTTAAAACGTAAAAAAGAAGGTTTTACAAGAACTCACGTTAACAATATTGCAGCAGTACGCACACAATCGAAGCGCAGTAAGGATGGCTAGTGTAACTAGCAAGAATACCACGAAAGCAAGAAAAAGAAGTACGCTATTAACTATTAACGTACCTGTCTCTTCCGAAACGAATGAGTACGAGAGAGCACACGTGTCTACCATCGATCTTGGTAAGTCT
+
556;;;DCBBAB@;;;<<656<55.59;.56;;@@292544;998:5433(3288455===;%3.333333789,333&38555555#5:393:<<+448344.49:;;<<6:5:=/37>4=A87;BBBBBCCCBABB?BAAA<>?AAAA??;?=A@A>AB?>>AAA@BBBC??;?D=BAA<;;:>>0665-6798:)8=1:688;;><=9>7;;AA=B=??BCC@BBBCBAB=?=?DD>BBB>AABCCCCBBBBA>>BBB@@AAA==>@@:>888==8838=AA=C<::
@ATNG8:03561:01713
GATGGTAGGCGACATACATACGCGCCAGAAGATCAGGAACTCTAGAAGAATTCAGATTTTTTAACACGAGAGTAAACGTAAAAAGAAGGTTTTACAAGACTCACGTTAACAATATTGCAGCAGTACGCACACAATCGAAGCGCAGTAAGGATGGCTAGTGTAACTAGCAAGAATACCACGAAAGCAAGAAAAAGAAGTACGCTATTAACTATTAACGTACCTGTCTCTTCCGAAACGAATGAGTACGATGAGATCTCGTGTGCTACCTTGCGATCTTGGTAAGTCT
+
444=85598566;;??;;;=:5555.5;<5566==>8<7<9<//0=60/(3499:555555#5.56=>>?===@@8?;AAHDD2BB>B=ACC7@?B=@>>>997==:>:=?9><<6:A?B@@@BBBBAA@@>?;@;:;=?>=>@8889=<?;;4:?>??=9917;77836;;6?77,7;777)7==80////'/:6//./6699;495;5882:5:6::>9==>>@@@;@=?CC;???:?@???@998@@@@AA@=89///979<<6:*//8///66A499<@?>?
@ATNG8:03558:01828
GATTAGTATAGAGCTCTACATAGTACTCATTCGTTTCGGAAGAGACAGGTACGTTAATAGTTAATAGCGTACTTCTTTTTCTTGCTTTCGTGGTATTCTTGCTAGTTACACTAGCCATCCTTACTGCGCTTCGATTGTGTGCGTACTGCTGCAATATTGTTAACGTGAGTCTTGTAAAACCTTCTTTTTACGTTTACTCTCGTGTTAAAAATCTGAATTCTTCTAGAGTTCCTGATCTTCTGGCGCGTATGTATGTCGCCTACCATCGATCTTGGTAAGTCT
+
5::8=CBBBCDICCB@CB>@AABBCBBCCB=<998-9<8<:?@BBCCC?AABBC?C?BBBC?B?C>>@???@A5AAC=C*>>;>?AA:@B@@<>>C<@@<><>@AA8>>888>?>;?@A=A<AB>>;>;=;??>>7;;<<@@>>>>>>B=>=@<?==9=>:>;>>>B>><==:;;;>?2>8=799998+8@@@A:A@@@@@>>>@<ABCB/>>>=A;>;>A=AAA@?@A<A<@@??==8==<8<==@@???AAAAA@@@<>>?:>=>>=9883838=7=<;?
@ATNG8:03566:01809
GATGGTAGCTCGCTGATGATATCTCCAGAAGATCAGGAACTCTAGAAGAATTCAGATTTTTAACACGAGAGTAAACGTAAAAAGAAGGTTTACAAGACTCACGTTAACAATATTGCAGCAGTACGCACACAATCGAAGCGCAGTAAGGATGGCTAGTGTAACTAGCAAGAATACCACTAAAGCAAGAAAAAGAAGTACGCTATTAACTATTAACGTACCTGTCTCTTCCGAAACGAATGAGTACACACTCTCATATGACACTATCGATCTTGGTAAGTCT
+
BBDC?BCCCECC?CCCCCCCBBCDD@BCD@BABAA@>@<??@B????CC@C?BBA@@@@A1@=BB@BBBB8659.67;;:;;'::;;255)5@<9?B=;:;BBE?B?BC@CCC?BBBBCCCGCBCBBBDEC?BB::8:@A@AB??<A?CBC@AAABBBCF@CBBBAA>AA>ABB?B666817//)/=>=@,995>888@AA@@;?=BBAC7;7;=BBB@C@@@@==8=:=>>9@@@=ABBBCBBBDDDCAA?@@@>AABBBBBCCCBBBB?B@BB?BAAA
@ATNG8:03564:01842
GATGGTAGTATATCGCGTCGCTATCCAGAAGATCAGGAACTCTAGAAGAATTCAGATTTTTTAACACGAGAGTAAACGTAAAAAGAAGGTTTTACAAGACTCACGTTAACAATATTGCAGCAGTACGCACACAATCGAAAGCGCAGTAAGGATGGCTAGTGTAACTAGCAAGAATACCACGAAAAGCAAGAAAAAAGAAGTACGCTATTAACTATTAACGTACCTGTCTCTTCCGAAACGAATGAGTACTGTGACGTACGTGAGCATCGATCTTGGTAAGTCT
+
9:9:5955555<=665?=<566;;;3:;9166=><<8<469BBA@??AB@C?:=3333333#3,33;;;333333(3355?A@+??:><@@@1;;=7554;99///696;;6::<498879>9/////:997716////(/////333185:54-3<444:8;499:<77,33,3771555777+655059;:::%//)././/679:8:.22::5<165>;:.555339<4948<<4;<=/339999877>???///9995579777=>>>>;;48857//-
@ATNG8:03552:01914
GATGGTAGGCGTGTGAGAGTCTGCCCAGAAGATCAGGAACTCTAGAAGAATTCAGATTTTTAACACGAGAGTAAACGTAAAAAAGAAGGTTTTACAAGACTAACGTTAACAATATTGCAGCAGTACGCACACAATCGAAGCGCAGTAAGGATGGCTAGTGTAACTAGCAAGAATACCACGAAAAGCAAGAAAAAAGAAGTACGCTATTAACTATTAACGTACCTGTCTCTTCCGAAACGAATGAGTACCTCTCAGACGCTCGTCCTACCATCGAATCCTCTTAGTCT
+
6===?CBB@B;;;CB@@DB;;;;:5)6AA>CBBBAB@D?BBCBBBB<???C?A??88889(89877BCEBCAA=8<<8/////%/95:7>==/./;3799?A<AAA=C=AA<@??7;:>?>>A?@>>@=@>>A:@???;>888;;;?9>9>8A?@CDBCC@@?@DBBCB@CF@C?>8=?9:::.;;0,000000%00*0@?@BCBBB<><=ABB?B?BBBBB=ABBBB>>4969990:BB@CCCCBBB?BBBCCCC???BFBBB?BAA>BBCCC?BB>BBB@FB?>=
@ATNG8:03569:01904
GATGGTAGCATCATGCATATCTCACCAGAAGATCAGGAACTCTAGAAGAATTCCAGATTTTTAACTCGAGAGTAAACGTAAAAAGAAGGTTTTACAAGACTCACGTTAACAATATTGCAGCAGTACGCACACAATCGAAGCGCAGTAAGGATGGCTAGTGTAACTAGCAAGAATACCACGAAAGCAAGAAAAAGAAGTACGCTATTAACTATTAACGTACCTGTCTCTTCCGAAACAATGAGTACGTGTGACGTACGTGAGCTACCATGAATGAGGTTAGTCT
+
55<<6==@@;@BBAA@BB=BBBCCC?B@@=@?@AAA?B@CBBBBAA>>>5:*0(/688888+56?>>>AB;;;?>4::;;;;;':999;?;;1<ED@DB=BCC@@@<@=A@<===3:7;;@@ABBDCDCBBBB@CAAA@BBBBBBAA>B@B@@>@CAABBBB?BAA@993:@@ABB>ABFDD6;88088989(8<7<===@@BAA=A<@???<A<@?B@@<@AA@@A@<?<@@@9::6:CEAABEBBAABBBBBCCCCBBBAAAA?BABC?999A;?;;BAB?
@ATNG8:03596:01379
GATGGTAGCTATACGTATATCTATGTACTCATTCGTTTCGGAAGAGACAGGTACGTTAATAGTTAATAGCGTACTTCTTTTTCTTGCTTTCGTGGTATTCTTGCTTAGTTACACTAGCCATCCTTACTGCGCTTCGATTGTGTGCGTACTGCTGCAATATTGTTAACGTGAGTCTTGTAAAACCTTCTTTTTACGTTTACTCTCGTGTTAAAAATCTGAATTCTTCTAGAGTTCCTGATCTTCTGGGATGTGTGCGCAGTGCCTACCATCGATCTTGGTAAGTCT
+
55<<9>>CC=>?A?==;;;====;;;<;;;;>9=ABC>BC?B?CAA@C@?8::CBB@B@CCBB>A>AABBBBB=B@BBCCC2>?;>888)5>88).--(-73...).9939>@@AA@?=;;;=A<@AB887::=ABBB====A>><>>>>A>;7761///7<<5:5>BBBCCBBB=@AAAA2?8=8=?AAA/AA@@@9@AB>>>??@@=CACD/A989A=A=AA;DDA?::;<@>@@@?A?:;>>>4;56698==>=@???@6===7:33393332<6<<7<;?B
@ATNG8:03572:01431
GATGGTAGCATCATGCATATCTCACCAGAAGATCAGGAACTCGTAGAAGAATTCAGATTTTTAACACGAGAGTTAAACGTAAAAAGAAGGTTTTACAAGACTCACGTTAACAATATTGCAGCAGTACGCACACAATCGAAGCGCAGTAAGGATGGCTAGTGTAACTAGCAAGAATACCACGAAAGCAAGAAAAAAGAAGTACGCTATTAACTATTAACGTACCTGTCTCTTCCGAAACGAATGAGTACCTCTCAGACGCTCGTCCTACCATCGATCTTGGTAAGTCT
+
A@@>7;;<<;?;;655;:::=<<<D?>AA454:333-/386//////3883:6<=442===(5,222977722,2:3226>@@@+@>7<.555&55945559:;:88.4.394::;7?BA?BBBCCBB@A?@>A=?:9949858A?A@7>8=9924:9;;<=B9B===:?6@<?=B>><::99'...(....//#..(2555799995:;887;39:::@BB@CBAABCB<?=?BA9A::69???CDC?BBCCCA==>A@??;;7;AA=A???@@@@;B?CC?DBBB
@ATNG8:03578:01489
GATGTAGAGTACAGTGTAGTAGACCAGAAGATCAGGAACTCTAGAAGAATTCAGATTTTTAACACGAGAGTAAACGTAAAAAGAAGGTTTTACAAGACTCACGTTAACAATATTGCAGCAGTACGCACACAATCGAAGCGCAGTAAGGATGGCTAGTGTAACTAGCAAGAATACCACGAAAGCAAGAAAAAGAAGTACGCTATTAACTATTAACGTACCTGTCTCTTCCGAAACGAATGAGTACTGTATCTATGTGTGCGCTACCATCGATCTTGGTAAGTCT
+
:@;=BBCCCCCFBCBCDCDCBCAA<@BB=BB@@@A>A=ABB???C@BC?B@BBBBBCCC3C?B>>CBB>AAAD;==BHCCC5BB?A=@AA9@DC@AA@BBBAAB@B?BC>ABB7:9??ACCCCDCCBBBCC@CBBB788??AAB@=B?BBB@BCABACCB?@@@AAA>BB?==>?@A@<<5==<7:::::+:@:>888AABCA=A8;;??<@=@ACBB?BCCBBBB?B?BBD=BBB?BBBCBCBBABBBB778?>>>A??>???=BAA>??AA;>:>A<B999
@ATNG8:03598:01565
GATGGTAGGCGACATACATACGCGCCAGAAGACAGGAACTCTAGAAGAATTCAGATTTTTAACATCGAGAGTAAACGTAAAAAGAAGGTTTTACAAGACTCACGTTAACAATATTGCAGCAGTACGCACACAATCGAAGCGCAGTAAGGATGGCTAGTGTAACTAGCAAGAATACCACGAAAGCAAGAAAAAAGAAGTACGCTTTTAACTATTAACGTACCTGTCTCTTCCGAAACGAATGAGTACGATGAGAGAGCTCTCTCTACATCGATCTTGGTAAGTCT
+
@@;C:>BB?CCCDDCCCCCCAAACC?CCC@B;;;A=@<@@A@@AA?BA>A=?????CCD2B>A:73<888:<<;19933333$33,3,333&37717::9998280517;6=AA9>>@@CCCCDEBBBCCBB>BCCC<@@B?>><<:@ADDC?AAAAACCC?ABBBB@@BC<@>;5::898*6874778888%/:7;///==BED5A:??@B=A=ADAAB<A>;::@=7=:???9?AA=@@>>>>DAA=<=AA@@@@@@>@@AAAAA?A@@>?>:@<?><@:::
@ATNG8:03601:01556
GATGGTAGAGAGACTGTAGCGCACCCAGAAGATCAGGAACTCTAGAAGAATTCAGATTTTTAACACGAGAGTAAACGTAAAAAGAAGGTTTTACAAGACTCACGTTAACAATATTGCAGCAGTACGCACACAATCGAAGCGCAGTAAGGATGGCTAGTGTAACTAGCAAGAATACCACGAAAGCAAGAAAAAGAAGTACGCTATTAACTATTAACTTACCTGTCTCTTCCGAAACGAATGAGTACGAGAGTCAGAGCAGAGCATCGATCTTGGTAAGTCT
+
BBBC?BBCCCFDGCAA@DEEDBBCC=BCC@C@>>995:<@@CCBBA?BB>B?@@ABBBBB3B?DABCCC@@???9?@CCDDD5CC?C5;;<-9@@8<A=C@CCAB?C@CC?BAA?BBGBCBBBBBBDCCCBB?BBBB?BAA@BA@@=A=A:98:CBBBCBB?ACCBBB?BB>A@@499988*8::4:::;;+:@5;888@ACBB<>;?>??;?<@C<AA:>>@=<>A=A=:::6;??;@>>>@@>>;>@@AA=><<<>>@@>@>>@>=971:5;>:???A
@ATNG8:03589:01714
GATGGTAGTATAGAGCTCTACATAGTACTCATTCGTTTCGGAAGAGACAGGTACGTTAATAGTTAATAGCGTACTTCTTTTTCTTGCTTTCGTGGTATTTCTTGCTTAGTTACACTAGCCATCCTTACTGCGCTTCGATTGTGTGCGTACTGCTGCAATATTGTTAACGTGAGTCTTGTAAAACCTTCTTTTTACGTTTACTCTCGTGTTAAAATCTGAATTCTTACTAGAGTTCCTGATCTTCTGGGCTGCGCTGATATGCGCTACCATCGATCTTGGTAAGTCT
+
44445;;<@BCCC@;;555::655<C@?AA?>6;89837>8><79/=8//*//:8838+33::25/53535...3499;;;)6>:999;38655(/.22,260---(---(-798;99>5555,5.5<=::775388//*/65<9:8=888;:777715223::39279<?<<>>=47:<<<-<7<4:;<==+=>=AA3;;;;;=>;;;9===2=;:;=8=:;;6;?@@@>>><A:A?AD@?899=>4=///999>???===CBAAA====AA??>=A=?>:?@>@
@ATNG8:03604:01701
GATTAGTATAGAGCTCTACATAGTACTCATTCGTTTCGGAAGAGACAGGTACGTTAATAGTTAATAGCGTACTTCTTTTTCTTGCTTTTCGTGGTATTCTTGCTAGTTACACTAGCCATCCTTACTGCGCTTCGATTGTGTGCGTACTGCTCAATATTGTTAACGTGAGTCTTGTAAAACCTTCTTTTTACGTTTACTCTCGTGTTAAAATCTGAATTCTTCTAGAGTTCCTGATTCTTCTGGGTGCGCTGACAGTCTCTCTACATCGATCTTTGGTAAGTCTT
+
/<;7;<B:66ACC@C>>??966<><<=<>=:=998.785:7?@@BBBB?BB999?A?AC9:97@CBAAB?@9A;=====+:9.88878)5?>?;>==<=<8=;;;>>9==>>=>>@>A??7;5;==;:;;<7<<//+////897;<<<>>;=<4;9938:6;6<988766//*/8;;;.;09155666(6799<7>>???;<///)///+/>?@@<B<@@<>>>??>>;>===7717=02277+--,97--.5555788888:::99873...).35707://(
@ATNG8:03611:01713
GATGGTAGAGTATCATGTGTATCTCCAGAAGATCAGGAACTCTAGAAGAATTCAGATTTTTTAACACGAGAGTAAACGTAAAAGAAGGTTTTACAAGACTCACGTTAACAATATTGCAGCAGTACGCACACAATCGAAGCGCAGTAAGGATGGCTAGTGTAACGTAGCAAGAATACCACGAAAGCAGAAAAAAGAAGTACGCTATTAACGTATTAACGTACCTGTCTCTTCCGAAACGATGAGTACACACTCTCATATGACACTAATCGATCTTGGTAAGTCT
+
/9::6;<=?@GC@>>=;655;9<90*///)///79:8>5:??@>@B?BB>B?@@>>?A=A>&?9<<<C=;;;<<>4544:::+45068>>>/:540534::86--(,(,60,,-18867;ABCECCBB@@;;7;;;;599>?=??@8<8;00)0/999//-0-----771686:9933//..'.........#.325555222555:42222216399@@@@?>;@@@A?@@?@A<@000;779:337;><?<>>>=<??><993-7388833,4544.4944
@ATNG8:03609:01765
GATGGTAGTGTCAGTGCGCGTCGTCCAGAAGATCAGGAACTCTAGAAGAATTCAGATTTTTAACACGAGAGTAAACGTAAAAAGAAGGTTTTACAAGACTCACGTTACAATATTGCAGCAGTACGCACACAATCGAAGCGCAGTAAGGATGGCTAGTGTAACTAGCAAGAATACCACGAAAGCAAGAAAAAGAAGTACGCTATTAACTATAACGTACCTGTCTCTTCCGAAACGAATGAGTACTACTCTCAGAGACACACTAATCGATCTTGGTAAGTCT
+
-55605--/97=966<?@BBA=>CC@CBB?A@:;9?<@589A000;6//(/3//3<<??>+<7;;;@@@BBBBD=??CBFLG5CB?B5<<<6;BB@BBAA@@0/0)0/96;<B7@;88@BBBBB:9;BBBA@BBAA>AA@@AA894:=@@C@DAA@BBBB?C>?>>>>AB@AAA?BA===.66519=?AA/AC;>===CBB@<7;7<////59;AAD@BDBDCCC?B?ADC>C9959BBAAADCBBBBBCCB>=>??BBBBD=??=;;;=9@?AA>A@@@
@ATNG8:03572:01780
GATGGTAGCTATACGTATATCTATGTACTCATTCGTTTCGGAAGGGACAGGTACGTTAATAGTTAATAGCGTACTTCTTTTTCTTGCTTTCGTGGTATTCTTGCTAGTTACACTAGCCATCCTTACTGCGCTTCGATTGTGTGCGTACTGCTGCAATATTGTTAACGTGAGTCTTGTAAAACCTTCTTTTTACGTTTACTCTCGTGTTAAAAATCTGAATTCTTCTAGAGTTCCTGATCTTCTGGGATGTGTGCGCAGTGCCTACCATCGATCTTGGTAAGTCT
+
>@?A8=BBB>>CCCBBC>BBBBA;99>=@@@A=AA@@;@@>A>AA<ABBC=@@B@@=@;@AB@8<=<ACBBCCBB>>???@,=<6=899*8;;9.9:?;@B?BCC@@?@CAAABAAA?ABB;?;?ACAA@==:=@AA<A@@>>>???AAAA;:;@;;;;<@@=A=A@@AB@@??;???DD;F;=6::888)8=9992:<AAA@@>>=<?ABA/B===?;?<A@<@@BB::85;9<=AA8825555.6///;:=;;;@@@AB=A;;7;>:<<966166::6:9>=
@ATNG8:03587:01822
GATTAGTGTGTCTCTGAGAGTAGTACTCATTCGTTTCGGAAGAGACAGGTACTGTTAATAGTTAATAAGCGTAACTTCTTTTTCTTGCTTTCGTGGTATTCTTGCTAGTTACACTAGCCATCCTTACTGCGCTTCGATTGTGTGCGTACTGCTGCAATATTGTTAACGTGAGTCTTGTAAAACCTTCTTTTTACGTTTACTCTCGTGTTAAAAATCTGAATTCTTCTAGAGTTCCTGATCTTCTGGAGATATCATCAGCGAGCTACCATCGATCTTGGTAAGTCT
+
9955;;>@?BC>;;;<===@<@@94488994:=>>4<<050444;50/477///;2949:<:)/)//)02,--(-9066888)686;:;?7<A@@;@??;>A>@B@ABC@CCCBBBCCABBB=@=ABBA;;;A>@CCC@C;;=CDBBCBCDCCC?A=@AB?BB@C?BBD;;;DBC=@>@@@7@=A=;;;;;*;@ABC=C@AAAAB??>4::;:*9>>?>8:6:C=AAC@A@@<@>ABABBB?AAL@CIAAAFDCBBADDCCCBB@@<@::;B????B>AA?CECC
@ATNG8:03622:01292
GATGGTAGTATATCGCGTCGCTATCCAGAAGATCAGGAACTCTAGAAGAATTCAGATTTTTAACATCGAGAGTAAACGATAAAAAGAAGGTTTTACAAGACTCACGTTAACAATATTGCAGCAGTACGCACACAATCGAAGCGCAGTAAGGATGGCTAGTGTAACTAGCAAGAATACCACGAAAGCAAGAAAAAGAAGTACGCTATTAACTATTAACGTACCTGTCTCTTCCGAAACGAATGAGTACTATAGACTATCTGAGATCGATCTTGGTAAGTCT
+
:;;>:?@666>?666;;;=545;::5:??7;AB9<;7;7;BA9:5B:BB?A???997===,<;?973973//66918///6666'69(3,333&.33.....88:;:5:5:?=CAC:AADDCBBBBCDCCA@@A?BCBB>BBBBBBBB?B?A>>:?BBBBCCC?BBBABB@CC@A>=:==<<;1=;:4:::::+:<8=888@>>?A=A:==@B;@;>ACCC?CCBBBBA=@=@AB=BDF@BBB@@AAAAAABA>>@@BA>>00////3334;28868333
@ATNG8:03627:01352
GATGGTAGGACGAGCGTCTGAGAGGTACTCATTCGTTTCGGAAGAAGACAGGTACGTTAATAGTTAATAGCGTAACTTCTTTTTCTTGCTTTCGTGGTATTCTTGCTAGTTACACTAGCCATCCTTACTGCGCTTCGATTGTGTGCGTACTGCTGCAATATTGTTAACGTGAGTCTTGTAAAACCTTCTTTTTACGTTTACTCTCGTGTTAAAAATCTGAATTCTTCTAGAGTTCCTGATCTTCTGGATACACTCATGTGCACCTACCATCGATGGATCTGAGTCT
+
AA@@<;>@8B@;?=665;>==BBC@;;:B@:916=<<5<<7<7//,/::7749=954.47;;450549<4////)/9(-----$--(//:;1/56615;;599.5559@B:B@@?9:;@<@AB>A=BC;;;;;;;AAAB?;;;BC@@ADBCBBBA??>@@?;??9?59::9;BBA@9=5999*549.55@@;(>>;==5>00///777;.5555$4:9998<5;?>999>=99.9.9::@@?<>?C?DBB;;;CBCCCBADBB?B@@<@?;;=00+0000>@AA??
@ATNG8:03633:01377
GATGGTAGTGTCAGTGCGCGTCGTCCAGAAGATCAGGATCTCTAGAAGAATTCAGATTTTTAACACGAGAGTAAACGTAAAAAGAAGGTTTTACAAGACTCACGTTAACAATATTGCAGCAGTACGCACACAATCGAAGCGCAGTAAGGATGGCTAGTGTAACTAGCAAGAATACCACGAAAGCAAGAAAAAGAAGTACGCTATTAACTATTAACGTACCTGTCTCTTCCGAAACGAATGAGTACTGTATCTATGTGTGCGCTACCATCGATAACCTCGAGTCT
+
@A@A?CBBBCCCCCCDCCDCCBCBB@CBBACCBCBB?BCCBBBAAA@DC>@=@BBBA??C/G@BBBBBBBBAAA:?;@AAAA0@@=@=ABB6;;C?BAA@A@A@B@D>;;8:BD>BBB?@ACDCCCDBBBCB?B???;@???CCCC?C@C::;:CDDAAAB>AABAAA@CA:000,0.8::)--/+/=@@@,772<///=<@@?;?=AAAA=B<?=BAA=A;;;;A@=@=??C=????999??@@AAB???AAAAA=;;;==C==:=;;;=8818;?>AB?;;<
@ATNG8:03653:01355
GATGGTAGCGCGACGAGCGTAGACCCAGAAGATCAGGAACTCTAGAAGAATTCAGATTTTTAACACGAGAGTAAACGTAAAAAGAAGGTTTTACAAGACTCACGTTAACAATATTGCAGCAGTACGCACACAATCGAAGCGCAGTAAGGATGGCTAGTGTAACTAGCAAGAATACCACGAAAGCAAGAAAAAGAAGTACGCTATTAACTATTAACGTACCTGTCTCTTCCGAAACGAATGAGTACTATGTAGAGCTCTATACTACCATCTATCTTGGTAAGTCT
+
@A;=9<;CCDCCCCCCBBBBBCAAA<@@@@CC:::D=@=AAAAECB?AC@C?A@@BBDCA/A=A==ACAAA??A9@@CBBBB5BBAIACCC=CDC@@@@CCDCBC@B?BC@BBB>AABBCCCCCCBBCCBBB?BBBC=ABA@B@@A@B?B@@=@BBBCCCC?@A@AAA@BC<888===ADD:=;;5;<<==.==8=888===BB<A;AABB;>;>@BBB@CCCBBAB>A=ABC>BBA?BBBBBBAA=A??@AABBAAA@@>>>??<@@@>>>AA;>:>@<C999
@ATNG8:03657:01341
GATGGTAGGCGACATACATACGCGCCAGAAGATCAGGAACTCTAGAAGAATTCAGATTTTTAACACGAGAGTAAACGTAAAAAGAAGGTTTTACAAGACTCACGTTAACAATAATTGCAGCAGTACGCACACAAATCGAAGCGCAGTAAGGATGGCTAGTGTAACTAGCAAGAATACCACGAAAAGCAGAAAAAAGGAAGTACGCTATTAACTATTAACGTACCTGTCTCTTCCGAAAACGAATGAGTACGATGAGATCTCTGTGCTACTATCGATCTTGGTAAGTCT
+
9;44.55=5;?<<@;<;===97<00)//:)/5<;;;;>:>>==<?>:7917,7;=95555$57<99;<<<<:>::;;AAGFG5CC@C>AAA3@>=:>955:<933-/3//(//(/066:;===@@;@@@:9544)49:93999/////)57:49294445<<<8<==937.394;>@:>:=>?@5=0--799;9&-)-0655755228+2,277:05/59/0/2766///7)/)-///&/88)//9//3=;;3338:63..---///////3777733.36==6:554
@ATNG8:03663:01346
GAGGTAGGTGCAGCATGAGTGTATCCAGAAGATCAGGAACTCTAGAAGAATTCAGATTTTTAACACGAGAGTAAACGTAAAAAGAAGGTTTTACAAGACTCACGTTAACAATATTGCAGCAGTACGCACACAATCGAAGCGCAGTAAGGATGGCTAGTGTAACTAGCAAGAATACCACGAAAGCAGAAAAAGAAGTACGCTATTAACTATTAACGTACCTGTCTCTTCCCGAAACGATGAGTACGATGAGATCTCGTGTGCTACCATCGATCTTGGTAAGTCT
+
7,-(--6(--//<=>;<;<;:////)/:;-34:4436;7;>>=<;>5:;.5.599@@<@<1<:DB<>;;9999909:54444$49398<<>2>==:=?;?BBB=<7;7<?8=<;7<;A@A:999569<;;;>8:::;048>>?;;C>A=A?>:>>>>=:==2=88777333,377189===)//..7777)7729555<=<>@=@5;;;:3;48=C;;:;CBAA@@5;<,:?B;:9:8::<<<=@@=>>BC>?????;???<==5///:566<8<.556A@99
@ATNG8:03659:01395
GATCGCTGATACACCCAGAAGATCAGGAACTCTAGAAGAATTCAGATTTTTAACACGAGAGTAAACGTAAAAAGAAGGTTTTAACTAAGAACTCACGTTAACAATATTGCAGCAGTACGCACACAATCGAAGCGCAGTAAGGATGGCTAGTGTAACTAGCAAGAATACCACGAAAGCAAGAAAAAAGAAGTAACGCTATTAACTATTAACGTACCTGTCTCTTCCGAAACGAATGAGTAACACACTCTCATATGACACTACCATCGATCTTGGTAAGTCT
+
CBB<<???>@@@<<<6;?><@A;;9>5?4;=>>CBB<>>;;8==@CCDHD5A?AA@D=9<00/9/88;<<<<+/000;@@@-0,/7757817844488.4.3828:;044<;<;:88889:;<7758?@@?B@@;:9AA?D9:9A<@?@@887=8;>>?BB>BA>@A@<?B@<=5<00*//0000$-86;0/)/55///(/*/===6;58----055526..(.(...'.44.44;;3304339;;::888===BB@777707@BBCCCD@DACG@DCCC
@ATNG8:03632:01538
GATGGTAGCTCGCTGATGATATCTCCAGAAGATCAGGAACTCTAGAAGAATTCAGATTTTTAACACGAGAGTTAAACGTAAAAAGAAGGTTTTACAAGACTCACGTTAACAATATTGCAGCAGTACGCACACAATCGAAGCGCAGTAAGGATGGCTAGTGTAACTAGCAAGAATACCACGAAAGCAGAAAAAAGAAGTACGCTATTAACTATTAACGTACCTGTCTCTTCCGAAACGAATGAGTACTGTATCTATGTGTGCGCTATCGATCTTGGTAAGTCT
+
A@?B9=<BBB>>>@?@;<;BBBB@@@B@@>@AAB@?<?=@@CBCCB>AA?B?CBBBCDCD1?>???@>>>//(/81//00000';C>D7;;;4:AB?;;:@C=A=<9=:BB9BBB?BBBBBCCBDCDCCCBBC@CBBB?A???@@AA>B@B;;6:@?>?BAB?BBAB??<??<?DD=?9///(./.....//$/93878:<9><;59579<<9@<??CCCADC@@?AA?B@CBC>BAA>AABBBBBBBBBBBBCCD888F888?;;;ABB@@<B@CB@CA@A
@ATNG8:03635:01623
GATGGTAGTCTCAGATAGTCTATAGTACTCATTCGTTTCGGAAGAGACAGGTACGTTAATAGTTAATAGCGTACTTCTTTTTCTTGTCTTTCTGTGGTATTCTTGCTAGTTACACTAGCCATCCTTACTGCGCTTCGATTGTGTGCGTACTGCTGCATTATTGTTAACGTGAGTCTTGTAAAACCTTCTTTTACGTTTACTCTCGTGTTAAAAATCTGAATTCTTCTAGAGTTCCTGATCTTCTGGAGATACACATGATACTCTACCATCGATCTTGGTAAGTCT
+
=@>@055<@@@A;;;===@<<:8///:://494466>4><69.5559944.49444.3-39;=+0*/79/55<:;-33333$39287777.733/60///(/84//288=:>?@?CCCD@CCE@B@CCCBCHBC@BBCC@DCCCCBBBBBBBA@ACCC?AA@CD?C?BBBA@BKEF@BBBCC9A=A=;;;;.:9;?D>CAA@B@@?==9===>,>=>@@;?:?A=BCC<;;A=A>ABBBCC?ACC@BBCDCFHFDDGBBBEBBBBB?AAABBACC@D>AB@CBBB
@ATNG8:03622:01657
GATGGTAGGTGCACATGAGTGTATCCAGAAGATCAGGAACTCTAGAAGAATTCAGATTTTTAACACGAGAGTAAACGTAAAAAGAAGGTTTTACAAGACTCACGTTAACAATATTGCAGCAGTACGCACACAATCGAAGCGCAGTAAGTATGGCTAGTGTAACTAGCAAGAATACCACGAAAGCAAGAAAAAGAAGTACGCTATTAACTATTAACGTACCTGTCTCTTCCGAACGAATGAGTACGATGAGAGAGCTCTCTCTACCATCGATCTTGGTAAGTCT
+
9999.5594999556==;;;><:44.43328:<==>:>:BBBCCCC@CD@B@BCA@@BAB2BADHBBBCCDCCA;@@;;;;;*;>==5999&9;:5485;<>>?A>A?BF@CCC?CC@ABCCCCBCDDCCCC?CBCC?BAAB?A>>;@@D@@>@CAAABBB@AABAAA>BA>AAC?BBB?<3:7818AAAA/@@<@<<<@@BAA9=;?@@A<A<AADEF@@AABABA=@>@DACCC>ABBBBBBBB>==BBBBCC==<<:::?@=B:::AA@@<B?BB@B@@@
@ATNG8:03649:01751
GATGGTAGTGTCATATGAGAGTGTGTACTCATTCGTTTCGGAAGAGACAGGTACGTTAATAGTTAATAGCGTACTTCTTTTTCTTGCTTTCGTGGTATTCTTGCTAGTTACACTAGCCATCCTTACTGCGCTTCGATTGTGTGCGTACTGCTGCAATATTGTTAACGTGAGTCTTGTAAAACCTTCTTTTTACGTTTACTCTCGTGTTAAAAATCTGAATTCTTCTAGAGTTCCTGATCTTCTGGAGATATCATCAGCGAGCTACCATCGAATCACGAAAGTCT
+
ACC@;@===966?CC;;;AA@@@AA;;:CC?@=@AAB=BCAE;;<GBBBC?BBBBB?B?ABAA=B@CDDCABABB?BBDDC2AA;?:;;09?@@?CDA>A>+00@<>A@DCCCCDAB<@BB8;;;ECHCCCCACCCE?AACAA:;:AABBBBCCC@CCC?CC@B9:;CCCECCC?BBEDC7A<@<;;;;;*;@AAD;;;CBBBH;<;=AA@A,AA@AA?C?BB@;;;B@@@?B@CCCCCC@CBBABBBCCCB@@ABCGCCCCCBC7;;;;B@A@A@<<<6;A@@
@ATNG8:03649:01766
GATTAGTGTCATATGAGAGTGTGTACTCATTCGTTTCGGAAGAGACAGGTACGTTAATAGTTAATAGCGTACTTCTTTTTCTTGCTTTCGTGGTATTCTTGCTAGTTACACTAGCCATCCTTACTGCGCTTCGATTGTGTGCGTACTGCTGCAATATTGTTAACGTGAGTCTTGTAAAACCTTCTTTTTACGTTTACTCTCGTGTTAAAAATCTGAATTCTTCTAGAGTTCCTGATCTTCTGGAGATACACATGATACTCTACCATCGATCTTGGTAAGTCT
+
656:?BBCCCBCCCBBBBBBBBBCCCBBA@>@@@E?CC?B?BCCCCCC@CCBBB?C@BABA;@=@ABCBBCFC?BBBBB2@B;@@CC=BBBC@CCC?CD9::BCCC@CCCBBBBB@CCC?C?CBBCBCCC@CCCC?BAAAAABCCCCDDCCBB?BBB?BC?B=??DBCCBBC@BAAAA6@=B<ABCCC1CBBBD<@?CDECCABB?BB@B1BAABC@B?BC?BBCCCBB?B@ABBCBB<??B@BDCCCCDAABBBBBAAABBB?B@@AAABB>B>BB>C@@A
@ATNG8:03665:01752
GATGAGTGTGTCTCTGAGAGTAGTAACTCATTCGTTTCGGAAGAGACAGGTACGTTTAATAGTTAATAGCGTAACTTCTTTTTCTTTGCATTTCGTGGTATTCTTGCTAGTTACACTAGCCATCCTTACTGCGCTTCGATTGTGTGCGTACTGCTGCAATATTGTTAACGTGAGTCTTGTAAAACCTTCTTTTACGTTTACTCTCGTGTTAAAAATCTGAATTCTTCTAGAGTTCCTGATCTTCTGGACAGAGTGTGCAGATACTACCATCGATCTTGGTAAGTCT
+
----///:<<=<<;;9444444444.4/6//)/755(-/)/)/////996:;;;=;)404448.6.5;;;;;;8==5:9:::$//:.7///9(//44.444.4:044:::=:?666;<<@<????@:@@955555.5@99.59559599:9::::844055579:6:+//:9:;==>:=>=>>05.5.5555&5599>4>656;;9999.5555$55455168==8665=>::7;7:;954438;=:><999A9:9@?@@@>AA::9>98778<7719299;@996
@ATNG8:03622:01783
GATGTAGAGTACAGTGTAGTAGACCAGAAGATCAGGAACTCTAGAAGAATTCAGATTTTTAACACGAGAGTAAACGTAAAAAGAAGGTTTTACAAGTCTCACGTTAACAATATTGCAGCAGTACGCACACAATCGAAGCGCAGTAAGGATGGCTAGTGTAACTAGCAAGAATACCACGAAAGCAAGAAAAAGAAGTACGCTATTAACTATTAACGTACCTGTCTCTTCCGAAACGAATGAGTACACATCGTCGTGTCGTGCTACCATCGATCTTGGTAAGTCT
+
AB@@@CCBAAACBBBA@DBBBBBB?BCB@CFBBCB?C?BBBBBBB?BB?B?BAA?????.?>B@ABBBA=<<;1//0<>>>0>A?C=CAA9ABC@CCBBCCCCB?C?BB@BBB@CBBBCAAACCBBBCAAA?BCAB@BAA@AA?>3;5;;;5;A:9:A@B?BBBBBC?BB?BBB<@B:89*565-55667(/95;///=<@?@<@=A@@@<?<>>BBB?BCAAABB?A>A@A:@@@9>>AABBBDCCBA>>BBBBBBBAAABBA?BBBBBBBB?B@B@<BB:9
@ATNG8:03658:01814
GTGGTAGACACGTGTGCTCTCTCGTACTCATTCGTTTCGGAAGAGACAGGTACGTTAATAGTTAATTGCGTACTTCTTTTCTTGCTTTCGTGGTATTCTTGCTAGTTACACTAGCCATCCTTACTGCGCTTCGATTGTGTGCGTACTGCTGCAATATTGTTAACGTGAGTCTTGTAAAACCTTCTTTTTACGTTTACTCTCGTGTTAAAAATCTGAATTCTTCTAGAGTTCCTGATCTTCTGGGTCTCTCTCTCACGCACTACCATCGATCTTGGTAAGTCT
+
44=5:;BCBCCBB<966=BB@BBCBBBAA@A=AAAA<AB>B<??>@???284:::6;288?>8==A278AA><?<8788)2:.55>91>A;B:==837;)///.66255577;<<15;A=C<@@@A?<52-289?5A@><<<>>CC@@?AAAA=>>><??4<2965559@AA6?AAA@.A6A455222$.9333)..337:9>>A1:755(5::994848;68889@@@<@=@@@;;;9>;:909<<=;;;>>>A@>>;;;;;5;?@>>>AB:>;==8=>::
@ATNG8:03661:01797
GATGGTAGTGTCATATGAGAGTGTGTACTCATTCGTTTCGGAAGAGACAGGTACGTTAATAGTTAATAGCGTACTTCTTTTTCTTGCTTTCGTGGTATTCTTGCTAGTTACACTAGCCATCCTTACTGCGCTTCGATTGTGTGCGTACTGCTGCAATATTGTTAACGTGAGTCTTGTAATACCTTCTTTTACGTTTACTCTCGTGTTAAAAATCTGAATTCTTCTAGAGTTCCTGATCTTCTGGGTGTATCAGCGAGTATCTAATCGATCTTGGTAAGTCT
+
A@?=;?CDCBB=D===CDCDCCBCBBBBBB@A>ACDD>CC?C@CCBBBCC@CCCCC?C?CCBB?B@BCDBAAABA<?>>?>.>A=AACC=@A@@?ACC@CC;;;BFCC@CFECCCBB?BDD?B?CDCCAAAB=@BBB?BCCCBBBBCCCBCACAC?CAA?CD@C?BABABBCBC>ABB@BDC?C;;;::-;CBCC?CCCDCDBBAC@DEED3CBCBC@B?BC@BBCCCBC?C@CCBCBC=@>@@:@@@ACCCCCCCCCCCCCB?BCCCBBB@D?BB@B:99
@ATNG8:03638:01849
GATGGTAGGCGAGAGTGAGACGCAGTACTCATTCGTTTCGGAAGAGACAGGTACGTTAATAGTTAATAGCGTACTTCTTTTTCTTGCTTCGTGGTATTCTTGCTAGTTACACTAGCCATCCTTACTGCGCTTCGATTGTGTGCGTACTGCTGCAATATTGTTAACGTGAGTCTTGTAAAACCTTCTTTTTACGTTTACTCTCGTGTTAAAAATCTGAATTCTTCTAGAGTTCCTGATCTTCTGGTGAGATATCATGATGCTACATCGATCTTTGGTAAGTCT
+
<;5=5;@@=@BBC;<6=>BBEBBBBCBBBBBC?AACC?@@>??ACBAABB=?@BBH@E>@?@B?B@CBBBBAA=>59:777(572://+.86>)0//).8/....6616??=>>>D=;;;3818?>=;;;?;???@:=9::>:::>=AAC>>>@:===<>A<A<A=>>@D@@@9==ADD5A;?;>?AAC.<;666-3-----697;5;@@@/@=<=B=B<>><>>>=?;;5;8==>>>?:==E=>>>@>>>>>>AAAAAAA@@@@AA<<956064995---7
@ATNG8:03646:01836
GATGTAGCGAGCGAGTGTGTATACCAGAAGATCAGGAACTCTAGAAGAATTCAGATTTTTAACACGAGAGTAAACGTAAAAAGAAGGTTTTACAAGACTCACGTTAACAATATTGCAGCAGTACGCACACAATCGAAGCGCAGTAAGGATGGCTAGTGTAACTAGCAAGAATACCACGAAAGCAAGAAAAAGAAGTACGCTATTAACTATTAACGTACCTGTCTCTTCCGAAACGAATGAGTACGATGAGAGAGCTCTCTCTACCATCGATCTTGGTAAGTCT
+
49:<<@@BCAA@@AAEEIGDBBBCACCC@BB@???=?>BBCCCCB>BB>B?@?@A@@@@0?>CDCCA@>:::909<999;;(9;6;2999&/993///8;:;;;2404>8<9:39A98;BCCFECCCCCCB?AA@@<@;;:@BAA>B?C;;9<BBACCBCABBBDBB???<?BC?CC???5<=<8:<<==+;>:>>>>CEB??<?:==??<><>?CCC@CCCBBBC>@=@CD>CBB?BBBBBCCBB@@?C@BBCB>==@><=>>;A;;>@>==6><?C?D;::
@ATNG8:03681:01281
GATGGTAGTAGTACACTAGTCATACCAGAAGATCAGGAACTCTAGAAGAATTCAGATTTTTAACACGAGAGTAAACGTAAAAAGAAGGTTTTACAAGACTCACGTTAACAATATTGCAGCAGTACGCACACGATCGAAGCGCAGTAAGGATGGCTAGTGTAACTAGCAAGAATACCACGAAAGCAAGAAAAAGAAGTACGCTATTAACTATTAACGTACCTGTCTCTTCCTAAACGAATGAGTACACACTCTCATATGACACTACAATCGATCTTGGTAAGTCT
+
:>>>466<A>C>C>B<<<<<==;@A?BBA=BB<;;A4;5;A@??@C?AA8:6:@@@>AAA.;6<>888BC=BBC;A?AADDD1CD@C=AAA9@BB?BCBBBBAAA=@=?A>ACC>AAAABCCDCBBCCB??@CCBBB?BAAAAAAC=A?ABB?BCAAACCC?ABBCAA=@A;999398<<<4:::498888(5;6=7;;@@@@@<@;>>==8=;>?BCD@DBBBA??9?>???8?AA=???CCBBBBAA??@?>>>@BBB??@FAA>ABBBBBC?B@BA?BAAA
@ATNG8:03681:01313
GATGGTAGCTCTGCTCTGACTCTCGTACTCATTCGTTTCGGAAGAGACAGGTACGTTAATAGTTAATAGCGTAACTTCTTTTTCTTGCTTTCGTGGTATTCTTGCTAGTTACACTAGCCATCCTTACTGCGCTTCGATTGTGTGCGTACTGCTGCAATATTGTTAACGTGAGTCTTGTAAAACCTTCTTTTACGTTTACTCTCGTGTTAAAAATCTGAATTCTTCTAGAGTTCCTGATCTTCTGGTATACACACTCGCTCGCTACCATGATCTTGGTAAGTCT
+
=<<A<@BB@<<<>D999BBB;;;AA?@@@@::69?@A<BB=@<ABBBCCC?AAA;<745=?:>6?@FBC@@00)-83-----$--(///:3<<==:=>@;@C@B<;;AB@BCBBBABB@ABB=?<ABB@BA;;5;@@@=ABBBDBBACABABBBCG@BAB>AB?B?CBCBBBCBB>A;;;;.92999999*5<<<>6AA@;A;;;;939999(99:?A>A@EE@AAA<;;C@C?CBBBAA>?@IAEGCCCA@@@@;;;@@@=@?@;?@ABBAA=@=@A?@;;;
@ATNG8:03710:01355
GATGGTAGTATATGCGCGTCGCTATCCAGAAGATCAGGAACTCTAGAAGAATTCAGATTTTTAACACGAGAGTAAACGTAAAAAGAAGGTTTTACAAGACTCACGTTAACAATATTGCAGCAGTACGCACACAATCGAAGCGCAGTAAGGATGGCTAGTGTAACTAGCAAGAATACCACGAAAGCAGAAAAAGAAGTACGCTATTAACTATTAACGTACCTGTCTCTTCCGAAACGAATGAGTACTACTCTCAGAGACACACTAATCGATCTTGGTAAGTCT
+
/777)//79:@C;69666>>=<<<;;5:55.555<<=9>9<BBBBAB=@@:=084?<AABB1@<<=BBBBB773;.7355555$5<6;2444&444.444:;::33-3-3;5;>B>BBB@CDDDEA@@@::99>@??>?>?>BBBBB<@=>99287;;;9:>67338784..(....35-..'....3333'374555675522,2169>>=B=@:@@C@CCCBBBC>@<@@>6>00*0@@@ABCBB???CDB@>>>;;:A>;;5;;;;:;>6@=994:AAA
@ATNG8:03670:01474
GATGGTGGCGAGAGTGAGACGCAGTACTCATTCGTTTCGGAAGAGACAGGTACGTTAATAGTTAATAGCGTACTTCTTTTTCTTGCTTTCGTGGTATTCTTGCTAGTTACACTAGCCATCCTTACTGCGCTTCGATTGTGTGCGTACTGCTGCAATATTGTTAACGTGATTCTTGTAAAACCTTCTTTTTACGTTTACTCTCGTGTTAAAAATCTGAATTCTTCTAGAGTTCCTGATCTTCTGGTGAGATATGCATGATGCTACCATCGATCTTGGTAAGTCT
+
<@==:>C:>>BBCC996;?;=>=ABBABA;9::A@B=@?>??BD??@CCACBBBC?B?BBBB?B?CBBBB??58.2::::*;=8<;66.700/6;/0)5949:>@AA=@AA=>=>>:?@A=A<A>>@;<<A=BA??688>>>>>>ABBAA:;:B:>>=<AA=C<AAAA@@<@>7<:9:91:8=87////'-6229*,,,,,,299;6<@@@.>@@@A<A<@@<@@?::;>8=:>>>>>A:>=B=?????@AA@>>>AAB@@>==9===:99--)-)-6067=C
@ATNG8:03673:01440
GATGGTAGTACATGATAGACGACACCAGAAGATCAGGAACTCTAGAAGAATTCAGATTTTTAACACGAGAGTAAACGTAAAAAGAAGGTTTTACAAGACTCACGTTAACAATATTGCAGCATTAGGCACACAATCGAAGCGCAGTAAGGATGGCTAGTGTAACTAGCAAGAATACCACGAAAGCAAGAAAAAGAAGTACGCTATTAACTATTAACGTACCTGTCTCTTCCGAAACGAATGAGTACGATGAGATCTCGTGTGCTACATCGATCTTGGTAAGTCT
+
CCBB?A;BCCBB;;9BB@BGABBCGABCB@BAA???4969AA<??B@9959>@==95555$57<B>?>CBBBDC>B@A@B@@0@C>B=AAB7@=>=9:56=<;<<9=9BB?BBB>BA??@AB?CC@BBBCCB@CBBC>AAABCCCB@D@CBC>@ACBA@@C@BBBBBB?BB?????CC9::,9==8?BAAB2>?;?AACCAAAA>A=ABBB@C=??BBB@DBCBAAA?B?CCD>BAB?BBBDBBBAAAAAAAA@@888;:;;?AFC>>>AABD:?:?@6<=88
@ATNG8:03699:01460
GATGGTAGTATCTGCACACTCTGTCCAGAAGATCAGGAACTCTAGAAGAATTCAGATTTTTTAACACGAGAGTAAACGTAAAAAAGAAGGTTTTACAAGACTCACGTTAACAATATTGCAGCAGTACGCACACAATCGAAGCGCAGTAAGGATGGCTAGTGTAACTAGCAAGAATACCACGAAAGCAAGAAAAAAGAAGTACGCTATTAACTATTAACGTACCTGTCTCTTCCGTAACGAATGAGTACGAGAGAGCACACGTGTATCGATCTTGGTAAGTCT
+
CBCC@CBBB@AADBBCFDCCCCBBC?CCD?BB@??A;?;?@AAAAC?BB@C??><898889%99A?ABBBBBBBA8=:;:9:::#9:5:;<<<2<=>9<@;BCEBBB@C@CD@CBB>AABBBAAADCCCCCCBC?BB??<@A?@ABBB=B@CBB?BBBBAAAC@BBBBBB?BB@BBB=@@:::,7:97778888%/<7<///=<@?@<@;>>AA:>:=ACAA=A;;:ACA?C?BBC@CCC?BAABBCAABCCC@??BBBBBBBCBAAAAABB?C?BB>B888
@ATNG8:03717:01460
GATAGGCGACATACATACGCGCCAGAAGATCAGGAACTCTAGAAGAATTCAGATTTTTAACACGAGAGTAAACGTAAAAAGAAGGTTTTACAAGACTCACGTTAACAATATTGCAGCAGTACGCACACAATCGAAGCGCAGTAAGGATGGCTAGTGTAACTAGCAAGGATACCACGAAAGCAAGAAAAAGAAGTACGCTATTAACTATTAACGTACCTGTCTCTTCCGAAACGAATGAGTACAGAGAGTACGATATGTCTACCATCGATCTTGGTAAGTCT
+
;?;=CAEDDBAA<<<>B@@@9946?=9;;;<==0505<A;;@B=@>9=6;;:@@BBC5C@CIDDCCCCCCC=CCCCCFC5BB>C5;;;-;?@7:;;<=A@BC@C@BB@BBB<>>AABBBBCCCCCCCCC=CCCC?CA@@@@AB>B@DCC?CCBBACCA?ABBBBB?B>@BBC9==898+:==999999(8@:>888?????<@<>>>F8<7;AC@@>@CBBCBA?C?CCC;ABB>AAA@BCCBBA@AABBBAABBBB??;<A;???A@>99493:<9=>=<
@ATNG8:03680:01520
GATGGTAGAGTACAGTGTAGTAGACCAGAAGATCAGGAACTCTAGAAGAATTCAGATTTTTAACACGAGAGTAAACGTAAAAAGAAGGTTTTACAAGACTCACGTTAACAATATTGCAGCAGTACGCACACAATCGAAGCGCAGTAAGGATGGCTAGTATAACTAGCAAGAATACCACGAAAGCAAGAAAAAAGAAGTACGCTATTAACTATTAACGTACCTGTCTCTTCCGAAACGAATGAGTACACACTCTCATATGACACTACCTTCGATCTTGGTAAGTCT
+
>ABB?C>BBBBA>@A;BBCBDCDCC>AB?;::9933-34:::9:33.3;5:5::>;;777'7369888885558069AB>>>+CC@C@CCC<CCC@AAAACGCCB@C@CB?A@A=@@>>@CCCBBDDCCCBB?@A>=9??@??A>>;@?BAA?ADBDBBBB@BBBBAA=@A;9993:::::/:880888888%/95;///;;A??;?;??BB:>:=?BAA=AA@@@@@<@>AAA<BCC99:BAAABFBB>>>B@@@==AADBBCBC?C?BBBBBB?BABB@C?99
@ATNG8:03711:01525
GATGGTAGTGCGTGAGAGAGAGACCCAGAAGATCAGGAACTCTAGAAGAATTCAGATTTTTAACACGAGAGTAAACGTAAAAAGAAGGTTTTACAAGACTCACGTTAACAATATTGCAGCAGTACGCACACAATCGAAGCGCAGTAAGGATGGCTAGTGTAACTAGCAAGAATACCACGAAAGCAAGAAAAAAGAAGTTACGCTATTAACTATTAACGTACCTGTCTCTTCCGAAACGAATGAGTACATAGATATACGTATAGCTACCATCGAACTTGCAGAGTCT
+
ACCC?CCCCCEBCCCCDCCCCCAA@=BAB?BA@@985:=@@ABBBB?CC?C>BBBBBBBB+=7:;9<<<>@@@A8@>@@@@@,@@;@=B@B8BBC?BBBCDAA:;69;??<A::78?AABCCGCCBBCDCBB?AAAC?BBBBBBBB?B@C::8;B???CBB?A???BB?BB?BBB;??;88.755-//////%-94--)--6;==>;>=AAAA=D=>>BA@<@CA;;;C@C?CCD=CCC>ABB?@?BBCDCA??AAB@>>>@CAA9938>>?A8==8=<;;;>?;;
@ATNG8:03681:01539
GATGGTAGCGCATATCAGCGCAGCCCAGCAAGATCAGGAACTCTAGAAGAATTCAGATTTTTAACACGAGAGTAAACGTAAAAAGAAGGTTTTACAAGACTCACGTTAACAATATTGCAGCAGTACGCACACAATCGAAGCGCAGTAAGGATGGCTAGTGTAACTAGCAAGAATACCACGAAAAGCAAGAAAAAGAAGTACGCTATTAACTATTAACGTACCTGTCTCTTCCGAAACGAATGAGTACTATGTAGAGCTCTATACTACCATCGATCTTGGTAAGTCT
+
==;;6:559@A<;;;=;;;@@?955)////)///9::)525;;;;:?><828333444444$57;@<?@>C@BCB=BCBBBBB0BB>B;A@A3@9=5566=?>BBB?B?BC<?=>9?>BBCBBBDDDDDEDBB?BCCB?B@@?@@??9@>@AA=AC@@?BBC@BBACBB@BB>>>=8<<8888*8993999::(7=9A566A?@?B<@;??AA7:8;@CCC@BB@@@@@<@=@BB>CBB?AAABBBBAABBAABBBC>::AAA>?=A;AA>>>A;;7;9::5A:9:
@ATNG8:03689:01531
GATGGTAGTAGTACACTAGTCATACCAGAAGATCAGGAACTCTAGAAGAATTCAGATTTTTAACACGAGAGTAAACGTAAAAAGAAGGTTTTACAAGACTCACGTTAACAATATTGCAGCAGTACGCACACAATCGAAGCGCAGTAAAGGATGGCTAGTGTAACTAGCAAGAATACCACGAAAGCAAGAAAAAAGAAGTACGCTATTAACTTTAACGTACCTGTCTCTTCCGAAACGAATGAGTACTGTATCTATGTGTGCGATCGATCTTGGTAAGTCT
+
95::5;;@BBB;:6C=<<==@B;69=@BA=BB<<;B>B<@@@@?<>=;;49=??@??==?.;;>AABAAAABAA;99;9999'5@4=6@BC7BAA=A@;99ABBB:>:CC9B>?<?AA@BBBBA@@BBBBBD?BB??=?AAA>::99);=?>=:><730///(///933.393773077::>95661666656$65.598<555?:5:3778.717<779:>6//6//)/5666066808:;5659;?>>>@@@?>>>@????????>>>=B=BB<;;;=
@ATNG8:03691:01547
GATGGTAGCAGACGTGACAGAGCGCCAGAAGATCAGGAACTCTAGAAGAATTCAGATTTTTAACACGAGAGTAAACGTAAAAAGAAGGTTTTACAAGACTCACGTTAACAATATTGCAGCAGTACGCACACAATCGAAGCGCAGTAAGGATGGCTAGTGTAACTAGCAAGAATACCACGAAAGCAAGAAAAAAGAAGTACGCTATTAACTATTAACGTACCTGTCTCTTCCGAAACGAATGAGTACGATGATAGAGCTCTCTCTACCATCGATCTTGGTAAGTCT
+
55>>?DCGCCC;66<<666>>=A??9;;>7<555::8;7=>7333947;2;28;7::;;;+;2...2258...9055:::::*?>99.555&/7:4/0/999;43-34996;@C>BCAACGFCCBBBCDDCC@A9:9>A???@AAA=A?B;:49?>>?CBB?BABCBB?CB@ABA=;<:::/565198:9:9&:::=888A@@@C=D=AA==:==>>BBB?BBCAACA393:::/8>>???@BDBBBCBC@@A@>====<<<<99:;@>>>@>>><?<??:A?@@
@ATNG8:03697:01545
GATGTACAGTGTAGTAGACCAGAAGATCAGGAACTCTAGAAGAATTCAGAATTTTAACACGAGAGTAAACGTAAAAAGAAGGTTTACAAGAACTCACTGTTAACAATATTGCAGCAGTACGCACACAATCGAAGCGCAGTAAGGATGGCTAGTGTAACTAGCAAGAATACCACGAAAGCAAGAAAAAGAAGTACGACTATTTAACTATTAACGTACCTGTCTACTTCCGAAACGAATGAGTAACTATAGACTATCTGAGACTACCATCGATCTTGGTAAGTCT
+
995:;;;>>@@@@CCCCC>:;??@:55;<>9>:>A;;==?;?;:<58---(---&-386//5/////8(//:;@@@+=<5:.55)444.4=58:555::<4:4997;::7;=<;;:7778::7755715;;;:00/6679<4:68887::::3222/2228;;54504885545;:0843,3:99:)88273333337777(3,3732,24><332062222222.5.556,233-333833,387333:333<:5833355552669:333>;?7<<;?<<<
@ATNG8:03693:01614
GATGAGAGAGCTCTCTCATCGTACTCATTCGTTTCGGAAGAGACAGGTACGTTAATAGTTAATTAGACGTACTTCTTTTTACTTAGCTTTCTGTGGTTATTCTTGCTAGTTACACTAGCCATCCTTACCGCGCTTCGATTGTGTGCGTACTGCTGCAATATTGTTAACGTGAGTCTTGTAAAACCTTCTTTTTACGTTTACTCTCGTGTTAAAAAATCTGAATTCTTCTAGAGTTCCTGATCTTCTGGTGAGATATGCATGATGCTACCATCGATCTTGGTAAGTCT
+
::/06665;@C;:;<?;555<955//--(---5,5;7<6/54:944.4444:8;6::::18*-(-----///836;777$33;177222'25222+2+25.5727<>8887?=A9;:::5699)-(--(-788;4=78706766778779;88:@894888+./386;;>@@@@=>:=????6?;>888786(8@;;;7;>?>B@<;;:/78788%8@@@@<@;=>:>AA@=:;+-+---/9948;B<@?==>AA@@@A>>>@?????<?B@@??@?<A<AD<A>>@
@ATNG8:03700:01587
GATTAGTGCGTGAGAGAGAGACCCAGAAGATCAGGAACTCTTGAAGAATTCAGATTTTTAACACGAGAGTAAACGTAAAAAGAAGGTTTTACAAGACTCACGTTAACAATATTGCAGCAGTACGCACACAATCGAAGCGCAGTAAGGATGGCTAGTGTAACTAGCAAGAATACCACGAAAGCAAGAAAAAGAAGTACGCTATTAACTATTAACGTACCTGTCTCTTCCGAAACGAATGAGTACTATAGACTATCTGAGACTACCATCGATCTTGGTAAGTCT
+
5::5>AABBAABJJDDCDCCAAA>BCE@BBCB@@>@@@@AA=@@@CC@C@BBBBBBCC3B?BBBBBBBBBCE@ABBCBBB3@A<A2;;;*99;7<>==@@==B@C@BB?@@@=??AABCCCCCCDDDDBB?AA??<??@??AAB>CACBC?BBBBBCCA?BBBAAA@CC?878:==<<<5==:488888(8>9>;;;AAAAC<><>>AA7;7;ABBB@BCBBBBB?B?ABB=BBC@AAABBBBBABCCB>>>@BBC@AADC??<=BBBBBBB=B>BB?CA@@
@ATNG8:03693:01676
GATGGTAGCGCACACATAGATACAGTACTCATTCGTTTCGGAAGAGACAGGTACGTTAATAGTTAATAGACGTACTTCTTTTTCTTTGTCTTTCTGTGGTATTCTTGCTAGTTACACTAGCCATCCTTACTGCGCTTCGATTGTGTGCGTACTGCTGCAATATTGTTAACGTGAGTCTTGTAAAACCTTCTTTTTACGTTTACTCTCGTGTTAAAAATCTGAATTCTTCTAGAGTTCCTGATCTTCTGGACAGAGTGTGCAGATACTACTTCGATCTTGGTA
+
44493556?<BB<A<@=;;;:7777///89:<8566@6<<8<5555554/)/77//)/388;C<>9=<0//9///:388888'333(33399(333393933.3;688<?9B@CCCCHECC@BBB@C@ECABAB;:6;BAA?B@AACBBBBBBBBACCCAAAA?BE@C@BBBBBDDEC?B;;;;.;<?5;;BBB5BCCDE>BCCB@A;;:CADFEE5C@AAC?B@CC@;;;A@@DHEABBCBBB=@@B?BBCCBBBBBBBBBBDBBBBBA@BACBAA>A=??
@ATNG8:03704:01650
GATGGTAGGCGTGTGAGAGTCTGCCCAGAAGATCAGGAACTCTAGAAGAATTCAGATTTTTAACACGAGAGTAAACGTAAAAAGAAGGTTTTACAAGACTCACGTTAACAATATTGCAGCAGTACGCACACAATCGAAGCGCAGTAAGGATGGCTAGTGTAACTAGCAGAATACCACGAAAGCAAGAAAAAGAAGTACGCTATTAACTATTAACGTACCTGTCTCTTCCGAAACGATGAGTACGATGAGAGAGCTCTCTCTACCATCGATAACCTCGAGTCT
+
BCCC?CBD@@:=;BCBBD@AA@BAA;ACCACBCCCD?C?BBCCBBA<BB?B?B@@@BBBC3B?BBBCBBAA??=5=@88777(8>:=7=<<,55905:<>;:;BB=A=BB<???<?>>>C;::AAAAAAA??;@AA?9>>>C??>>:?;A==9>><<888;7=AA<=>@@<@??:?@=>>9>=97>>@@@,//-/:::>???@=?<CA;;7;;?@BBB<A>>>@AA<A<=<<5<667<=BBA@@@:::A@@@AA;<;>A;;9949///=995><AAAAA???
@ATNG8:03673:01715
GATGGTAGTGCGTGAGAGAGAGACCCAGAAGATCAGGAACTCTAGAAGAATTCAGATTTTTAACACGAGAGTAAACGTAAAAAGAAGGTTTTACAAGACTCACGTTAACAATATTGCAGCAGTACGCACACAATCGAAGCGCAGTAAGGATGGCTAGTGTAACTAGCAAGAATACCACGAAAGCAAGAAAAAAGAAGTACGCTATTAACTATTAACGTACCTGTCTCTTCCGAAACGAATGAGTACACATCGTCGTGTCGTGCTACATCGATCTTGGTAAGTCT
+
BBBC866@<A<@666C>@@CCBCBE=B<<9<<<@?A8;8<;::<8828;484<BCBBBB=+=8777;;7;/--4,2------$/7)/)555'5994565<=?<<A:B9AA555=9=<@:BBBBCBBBBB?@?=?:7838=?BBB@@@C@B;;6:@@BCCCC?:99A@@;@A=ABB8B=:::3222.255566%//)////88==@<@=@;<<=B=@=BBC@CBBCCCC>A>BCC;A:95:?B???BBCAAAB>BAA>@00000>>@ABBBBA@A=A799<?;8<
@ATNG8:03686:01689
GATGGTAGTGTCATATGAGAGTGTGTACTCATTCGTTTCGGAAGAGACAGGTACGTTAATAGTTAATAGCGTACTTCTTTTTCTTGCTTTCGTGGTATTCTTGCTAGTTACACTAGCCATCCTTACTGCGCTTCGATTGTGTGCGTACTGCTGCAATATTGTTAACGTGAGTCTTGTAAAACCTTCTTTTTACGTTTACTCTCGTGTTAAAAATCTGAATTCTTCTAGAGTTCCTGATCTTCTGGGTGTATCAGCGAGTATCTAATCGATCTTGGTAAGTCT
+
;;9C;BDCC:;:GCCCCCDDCBBBCCABBBBB?BBBC=BB@CACEDCBBC@CBAAA@C@CDBB>B@BCCBA@@DD?BBBBC1CB>BBDD@BBBB?BBB=@C<AABFDF@CCCCCCBBACEF>@?@CBB@AAC>CCBB?BBBAAACCCCBBB???C?BBB?BC@D?BBCBBBBBB=?::::-:>B=>@@@@0?ABCD=BBCCCCCDJF=AA@@0AABBC@C@CB@CCBCCCC@C@BBBCBB?B??@<@CBCCDCCCCCCCCCCCC@CBBBCCC?C?BB?B999
@ATNG8:03703:01715
GATGGTAGGCGTGTGAGAGTCTGCCCAGAAGATCAGGAACTCTAGAAGAATTCAGATTTTTAACACGAGAGTAAACGTATAAAGAAGGTTTTACAAGACTCACGTTAACAATATTGCAGCAGTACGCACACAATCGAAGCGCAGTAAGGATGGCTAGTGTAACTAGCAAGAATACCACGAAAAGCAAGAAAAAGAGTACGCTATTAACTATTAACGTACCTGTCTCTTCCGAAACGAATGAGTACGATGAGAGAGCTCTCTCTACCATCGAATCCTCTTAGTCT
+
CBCC@CCC@C@BBCCBBDDCCBBCD?EDD?DCCCBB?B?BAABBCA=AA?C?BBBBBBBB3B@CCCAABBBBBB=BC@@=AA9A=9=;AAA2=;@8=>AADAAAA8?:?D<@@?;A===>>??>>>;;=AAA=AA@@<@@@@>>>>9>;C<<8<A=<<==<8=?=>>A;>@;;;;6;=6778)8<969=<;=,///655BB<;;<B=B@==9<:>@@>B;>=;;>??:=:9991:==;>AAA@@@@@:::A??@@>A>>>>>>>>;A>>>?:>>;@@@;A?888
@ATNG8:03699:01761
GATAGTGATACAGATCAGACACCAGAAGATCAGGAACTCTAGAAGAATTCAGATTTTTAACACGAGAGTAAACGTAAAAGAAGGTTTTACAAGACTCACGTTAACAATATTGCAGCAGTACGCACACAATCGAAGCGCAGTAAGGATGGCTAGTGTAACTAGCAAGAATACCACGAAAGCAAGAAAAAGAAGTACGCTATTAACTATTAACTTACCTGTCTCTTCCGAAACGAATGAGTACGAGAGTCAGAGCAGAGCTACCATCGATCTTGGTAAGTCT
+
996BBBDBBBCEECBCCCCCBB?A@@?BAA;:88B<>?>::7>>BB>B???<97333$36BAABAAA??AD;@?@AA@3>A;@2;;;&5;<6;<<<?@BCC?B?AD@CBB>A@BBBBCCDDCB@CCCC?CCCC?BABB@??B7>:>996:A:;9CBB?BBBBBC?BB@BBB;???=>5:8818::::*8808688<==6838=BBAA<?=??;?@<@@>==>A;=:;;91;;:3:====A=>>C>>=?>>>@@AAAAA6665<>=>>A99496//*/:::
@ATNG8:03708:01787
GATGGTAGCGCGACGAGCGTAGACCCAGAAGATCAGGAACTCGTAGAAGAATTCAGATTTTTAACACGAGAGTAACGTAAAAAGAAGGTTTTACAAGACTCACGTTAACAATATTGCAGCAGTACGCACACAATCGAAGCGCAGTAAGGATGGCTAGTGTAACTAGCAAGAATACCACGAAAGCAAGAAAAAAGAAGTACGCTATTAACTATTAACGTACCTGTCTCTTCCGAAACGAATGAGTACTATGTAGAGCTCTATACTAACTCATCTTGGTAAGTCT
+
<=8;8<70////7555559999:::3:<<055;<>=9;6:=0////85?;8B>:@@?@DDE1?=;AACDC@8867:<@==;;(56169>>>1;;<8666>>@>CC@C@BB?BCB<??9:;EGGGBBBDBBBB@C@???A@AA???B<@9>00*0=:000=>8;<<<<;8?=89999??<;:3552+222222#2602222:878;2525::<4<4<<AAA=A?>??>?8<;899,788/9<A<=>?0////.57787555683..(....2255=799443//
@ATNG8:03716:01798
TATGGTAGTATATCGCGTCGCTATCCAGAAGATCAGGAACTCTAGAAGAATTCAGATTTTTAACACGAGAGTAAACGTAAAAAGAAGGTTTTACAAGACTCACGTTAACAATATTGCAGCAGTACGCACACAATCGAAGCGCAGTAAGGATGGCTAGTGTAACTAGCAAGAATACCACGAAAGCAAGAAAAAGAAGTACGCTATTAACTATTAACGTACCTGTCTCTTCCGAAACGAATGAGTACTATAGACTATCTGAGACTACCATCGATCTTGGTAAGTCT
+
==>B@CCCCCCBAA@@@@@BBCCBB@CBC@BCBBA@<@>BCDBBCB@BC@C?CCBABHHG5C@CCBBB;<6BCD>CABCCCC5BB?B=AAA8??B?::8?@::BC7B>BB?BBB?BB?;ACFCCCDDCBB;0,0=00+0::88://)/6::A?BBBBBCBB@AAAA?=98927==3<=555(222055557(5=:9575AA>??;>;>?AB<>;>ACCC@BBBBBCC?@=:::5;A@?BCCCCCBBBBBBCBBBBBBCABBCCBB?ABBBCCBB?B?BA?C@@@
@ATNG8:03670:01862
GATGGTAGTATCTGTCTACGAGAGCCAGAAGATCAGGAACTCTAGAAGAATTCAGATTTTTAACACGAGAGTAAACGTAAAAAGAAGGTTTTACAAGACTCACGTTAACAATATTGCAGCAGTACGCACACAATCGAAGCGCAGTAAGGATGGCTAGTGTAACTAGCAAGAATACCACGAAAGCAAGAAAAAGAAGTACGCTATTAACTATTAACGTACCTGTCTCTTCCGAAACGAATGAGTACGAGAGAGCACACGTGTCTATCGATCTTGGTAAGTCT
+
BBCC@EDCC@AACCCCCCCCCCCCC?BBC@B?AA@@>A?BBBCAA@@CD>@=AB@BAAAB/A<????@BB@@@A7><@@@@@,@A=C5;;;-;A?;>@?@BBB@@=@@CB?CCC@BBBBCBCCCCBCCDDCC?CAAA@B???>>>;6>;@::7;CAAACCB?ABBEDB<??@BBB<??@=<4<;;5;CBBA/BD>@877@@??@<?<?@AA7;7;ACBB@C@@??CC?B?BDF>DAA>ABBBBBBB??:=99>A=??AA@@@@A>===?>>7=8;:5;;;;
@ATNG8:03698:01867
GATGGTAGCTCGCTGATGATATCACCAGAAGATCAGGAACTCTAGAAGAATTCAGATTTTTAACACGAGAGTAAACGTAAAAAGAAGGTTTTACAAGACTCACGTTAACAATATTGCAGCAGTACGCACACAATCGAAGCGCAGTAAGGATGGCTAGTGTAACTAGCAAGAATACCACGAAAGCAAGAAAAAGAAGTACGCTATTAACTATTAACGTACCTGTCTCTTCCGAAACGAATGAGTACGAGAGTCAGAGCAGAGCTACCATCGAATCACGAAAGTCT
+
55993;;@ABBAABFCCCABBCDDD@CBB@BBA??@?A?ABBBBBB?BB@C@>>???BBB3B@AABBBBCC@@?3:::;;;;*;A>C=ABB9ADD>BBADECCCB?B?BD?CAC>?ABBCCCBBBCCCDBA@@DBBB>BAB@BB==;@@CCB>BBCAABCC?BAAA@@?DD>@>>8:::::18889>>>>?/;:6:///@@BAA;A:>>AA;?:?>BBC@CCBBBBF=?=?CC>BAA=AACCCAABBB@:=>CB@>>>>??@@@@<@>>>><@@@@A@@<AAAA
@ATNG8:03721:01301
GATGGTAGAGTATCATGTGTATCTCCAGAAGATCAGGAACTCTAGAAGAATTCAGATTTTTTTAACACGAGAGTAAACGTAAAAAGAAGGTTTACAAGACTCACGTTAACAATATTGCAGCAGTACGCACACAATCGAAGCGCAGTAAGGATGGCTAGTGTAACTAGCAAGAATACCACGAAAAGCAAGAAAAAAGAAGTACGCTATTAACTATTAACGTACCTGTCTCTTCCGAAACGAATGAGTACACATCGTCGTGTCGTGCTACCATCTATCTTGGTAAGTCT
+
:<:<7;;55666<<<<<<<==<<<:4900)/8979:5:8<>>CDBC@CC?A=@BB;;;;;;;"96@;<>:9@00//(///////$/4.4.44(4::5::54399//*/599177<588::BBBCCCAB@B@@A@CCCC?BCDBAABA<A>A@@<@A@?A@AA=AAABBB?AC7:9@>@?9888(76:48:9989%5805...;989837359<<)/).5<00,9@A@??@5:24<<583314=:?@@BBB=>>BBCBCBCBA;::@A@?9999??>>2938<6;=@@
@ATNG8:03729:01309
GATGGTAGTGTGTCTCTGAGAGTAGTACTCATTCGTTTCGGAAGAGACAGGTACGTTAATAGTTAATAGCGTACTTCTTTTTCTTGCTTTCGTGGTATTCTTGCTAGTTACACTAGCCATCCTTACTGCGCTTCGATTGTGTGCGTACTGCTGCAATATTGTTAACGTGAGTCTTGTAAAACCTTCTTTTACGTTTACTCTCGTGTTAAAAATCTGAATTCTTCTAGAGTTCCTGATCTTCTGGGTGTATCAGCGAGTATCTAATCGATCTTGGTAAGTCT
+
556?:>CCCCCCCCB=BCBBBCCCCCBBABBC>@:::6;A>B@BCBDFJI@AAACD?CACCCC@B@@A@ABABBB@BBCBC3CC@BBCC=A996196==<@?BBBBCD@CCDBCBBB?ABC=@>BBBBAA@B?BCCC?CBBACBAACCBBB@@AB?B??<?B?B@BBCBBBCCC?@@CCC;B;@9;:::-;CCAB>CCECCCCAA@>BAAB2BBBCC@C@DD?BBCBBBC?C?CBBBBB>A?B@=ACCDDDDEBBBCCECCCC?CCCCBBB?C?BB>D999
@ATNG8:03764:01290
GATGGTAGTAGTACACTAGTCATACCAGAAGATCAGGAACTCTAGAAGAATTCAGATTTTTAACACGAGAGTAAACGTAAAAAGAAGGTTTTACAAGACTCACGTTAACAATATTGCAGCAGTACGCACACAATCGAAGCGCAGTAAGGATGGCTAGTGTAACTAGCAAGAATACCACGAAAGCAAGAAAAAGAAGTACGCTATTAACTATTAACGTACCTGTCTCTTCCGAAACGAATGAGTACTGTATCTATGTGTGCGCATCGATCTTGGTAAGTCT
+
ABAA<@<ABAAACBB===;;;@9699@BA46;AA;;8;=AACBBBC@CC@E@;::AAA@A2A<@@@997B=AAB<==@@@@@+=@7:.999'9::5666=?>===9=:BC>BBB<?@::;AABCCDDCCBBBAA@@@<?====???:??B;;88CDDBBBC@9:9BBB?BB@>?><:8??A8>7:3:::::*:=7====B@?=>:=;??@@;@=BB@;;8;BBBBBB?B?AAC@CAA>:::FEDBABBCCB:::===<@>>>@>>=>?>=9B@??=?BAA
@ATNG8:03765:01299
GATGGTAGCTCTGCTCTGACTCTCGTACTCATTCGTTTCGGAAGAGACAGGTACGTTAATAGTTAATAGCGTACTTCTTTTTCTTGCTTTCGTGGTATTCTTGCTAGTTACACTAGCCATCCTTACTGCGCTTCGATTGTGTGCGTACTGCTGCAATATTGTTAACGTGAGTCTTGTAAAACCTTCTTTTTACGTTTACTCTCGTGTTAAAAATCTGAATTCTTCTAGAGTTCCTGATCTTCTGGGCTGCGCTGATATGCGCATCGATCTTGGTAAGTCT
+
5<44.5555;=<==?CCB?>>>>>>>AAB@:96//-9188388-//:///8=A@DB7;29=<8297:455;::<>045::<,9;6=@A@9?8:5.55:5<>7;??C<>:==>B=<@@=9::?A>BBBBBABB?BBBC>BBBBBBAAAA;::@000:=00+--)-(-//05<<9949555506:A;A@@@@+>CCCC>BBBBB;;;::5;;;;*:??;;6;@AB?CA@@AAA?B?BB?@@D@BBDFFGBAABBBBBCBBBB;;99@@@@@A?A=?B<A>>=
@ATNG8:03727:01330
GATTAGTGATACAGATCAGACACCAGAAGATCAGGAACTCTAGAAGAATTCAGATTTTTAACACGAAGAGTAAACGTAAAAAGAAGGTTTTACAAGACTCACGTTAACAATATTGCAGCAGTACGCACACAATCGAAGCGCAGTAAGGATGGCTAGTGTAACTAGCAAGAATACCACGAAAGCAAGAAAAAAGAAGTTACGCTATTAACTATTAACGTACCTGTCTCTTCCGAAACGAATGAGTACGATAGATCTCGTGTGCTACCATCGATCTTGGTAAGTCT
+
A;:05@@:@;95559//////7739:<8<@?;:7-35888344=7==6?:79373333$332..//(/88888078;5;;;(44.55:<=0;;<.555::::::5:7<<7<@@599?>>@>@BCAAACBBBA@AAC?AABCBBBB?C?B;;7;@BBBBBB>B@??BB@DC@DCC399999+3571//////%/93//(//<=>??=B=???@<A=@@CBB?BBA;;:C?B>BBC>BBC?BBB??@CBCBCCC;;:::?=:;;A@@<@???>>>?;?<>>:BBAA
@ATNG8:03736:01338
GATGGTAGGACGAGCGTCTGAGAGGTACTCATTCGTTTCGGAAGAGACAGGTACGTTAATAGTTAATAGCGTACTTCTTTTTCTTGCTTTCGTGGTATTCTTGCTAGTTACACTAGCCATCCTTACTGCGCTTCGATTGTGTGCGTACTGCTGCAATATTGTTAACGTGAGTCTTGTAAAACCTTCTTTTACGTTTACTCTCGTGTTAAAAATCTGAATTCTTCTAGAGTTCCTGATCTTCTGGGTGCGCTACAGTCTCTCTACATCGATCTTGGTAAGTCT
+
996>8<<>:@;;>>=<==A===@C@CCCCBBA>BBBE>BB:;8;BCEGBB@BCCBB?B?BAAB?B@CDBB@@@CC;;::::);B=@?CA<@<AC>A<C?BE?AB@CCGACCCBCCCC@CBB@B@BBAA@??B=BBBC?CBB@??BADCCCBBBBB>BBB?BB>B?BBECCCBBB?A>=>=-:4:;;;:;-;BCBE>CBBBFCGBBB@GEEE5GBBBB@C?CC@BABCCCC@A????CCB<?899,9@@@BCCCBCCCBDBBBDBBBCBBBAA>CBDD@CAAB
@ATNG8:03760:01349
GATGGTAGGACGAGAGCGAGTCGTGAGAGGTACTCATTCGTTTCGGAAGAGACAGGTACGTTAATAGTTAATAGCGTACTTCTTTTTCTTGCTTTCGTGGTATTCTTGCTAGTTACACTAGCCATCCTTACTGCGCTTCGATTGTGTGCGTACTGCTGCAATATTGTTAACGTGAGTCTTGTAAAAACCTTCTTTTTACGTTTACTCTCGTTTTAAAAATCTGAATTCTTCTAGAGTTCCTGATCTTCTGGGTGCGCTACAGTCTCTCTACCATCGATCTTGGTAAGTCT
+
/5:<0//<78------55////44/////5////333,3555)556;166==<;<69<444596:::?:D9=;?:54488233333$38-33==1:;6605<>5<;4555;995;?;;BCCC=??C?B?BB@@;;;C>AAAC=AAAA@@??@@@AAB:::@BBA?BB9>5<;>0//:995;95555$5.5499999$5////)///544=>??2>>>>)88:330449=?>BB??BB>B587BBBB=@;;;0;;;@A;;<BCCCGCCCCDC:;;@@@CBD@GBBA?CAA@
@ATNG8:03767:01456
GATGGTAGCGCACACATAGATACAGTACTCATTCGTTTCGGAAGAGACAGGTACGTTAATAGTTAATAGCGTACTTCTTTTTCTTGCTTTCGTGGTATTCTTGCTAGTTACACTAGCCATCCTTACTGCGCTTCGATTGTGTGCGTACTGCTGCAATATTGTTAACGTGAGTCTTGTAAAACCTTCTTTTTACGTTTACTCTCGTGTTAAAAATCTGAATTCTTCTAGAGTTCCTGATCTTCTGGGTCTACGCTCGTCGCGCTACCATCGAGGTTGTAAAGTCT
+
//9989=A@CCCCCCBCCDBBBA@@@A?@AAA??@AC>CCACACCCCDFD@BBCCC@D@BBBB?C@CBBBBAAAC?BACGD3AA=??AA=::;B@CCI?DC;=;CCCC@CCCCCBCC@CCB@C@CAAAAAAC@CC@@?ABBBCBBBBBAA@@AAC@CCC@BB@B>ABC;;;CBB?AAAAA7@=A;;;;;;*;ABBC=BBBABBCAAA@CCCC5CCBCC@BACC@CBBBBBB@C@CDBBBC=@@AA=BAAA;;;BBBBCCF@A@CC?BABBCC?C=@@CD>DBAB
@ATNG8:03728:01525
GATGGTAGCTCGCTGATGATATCTCCAGAAGATCAGGAACTCTAGAAGAATTCAGATTTTTAACACGAGAGTAAACGTAAAAAGAAGGTTTTACAAGACTCACGTTAACAATATTGCAGCAGTACGCACACAATCGAAGCGCAGTAAGGATGGCTAGTGTAACTAGCAAGAATACCACGAAAGCAAGAAAAAAGAAGTACGCTATTAACTATTAACGTACCTGTCTCTTCCGAAACGAATGAGTACTATAGACTATCTGAGACTATCGATCTTGGTAAGTCT
+
@BBB?CCBBHDDDBBBCGBBBBBBB@BBE@BBBC::::?BBCCCBA=AD>B>@@BBCCCC3B?BB?ABCD962;085@@BBB2BB>C4;;;*:BC=;;;@AB@@@@C@CC?BBB>AB>?ABCBBBBBBBBBB@BCAA>A???@?@A;@<@@@=ACBBBCCC@@AACCC?CD@?>?799:;;/:::4888888%/616///88A?@<?=AAAA<>;?>BBB?BBBBBCD?D?BBB>BAB?B>>>CBCCCA@@A>>>ABBBABBBBBBBCB?@@?C@CB>BABB
@ATNG8:03724:01615
GATGGTAGGCGTGTGAGAGTCTGCCCAGAAGATCAGGAACTCTAGAAGAATTCAGATTTTTAACACGAGAGTAAACGTAAAAAGAAGGTTTTACAAGACTCACGTTAACAATATTGCAGCAGTACGCACACAATCGAAGCGCAGTAAGGATGGCTAGTGTAACTAGCAAGAATACCACGAAAGCAAGAAAAAGAAGTACGCTATTAACTATTAACGTACCTGTCTACTTCCGAAACGAATGAGTACGATGAGATCTCGTGTGCTATCGATCTTGGTAAGTCT
+
=>><+//0)/////>ABEA;:955506CB@IEBA@@;@<@BBAAAB<::4:;>A>::999(98???CBAAA>=>7<=<99::+9;9=5:77,7:73:;597::77255:;2::;157;;;;:;;;:;===8818<:93:868;:9A7:5:==:=AA@>>>@<@B@@;;8;B=@@@<??;;;1;>=8=>=<<*881665=:;<//,/7;<BB<?<>>>==;>;:6///;7<589=6;::7:7:A7777797;7;<<>>;9;>?>>>AFE@>=>:>;>>=???C
@ATNG8:03725:01608
GATGGTAGGTGCACATGAGTGGTATCCAGAAGCATCAGGAACTCTAGAAGAATTTCAGATTTTTAACACGAGAGTAAACGTAAAAAGAAGGTTTTACAAGACTCACGTTAACAATATTGCAGCAGTACGCACACAATCGAAGCGCAGTAAGGATGGCTAGTGTAACTAGCAAGAATACCACGAAGCAAGAAAAAGAAGTACGCTATTAACTATTAACGTACCTGTCTCTTCCGAAACGAATGAGTACTATGTAGAGCTCTATACTTCCATACGATCTGGTAAGTCT
+
---939//)5:555<<::94504;:;6///67668444.4.3844444.4:.55)49455>>>+646<=><@A;??=6;;;====*::5:.444&443-38334:999.3.3:39;;144<==@=<<;;;<555=.448838:988887/9.444.44889;;<9===BBB=@@;8888;;00*..5055;;;)7737588>;<>>1816==?<<9:9000:==<995<7:7;;:1:44.379333;888;>73733::766;66.3.5//-67---.05;.::55
@ATNG8:03748:01597
TATGGTAGAGTATCATGTGTATCTCCAGAAGATCAGGAACTCTAGAAGAATTCAGATTTTTTAACACGAGAGTAAACGTAAAAAGAAGGTTTACAAGACTCACGTTAATAATATTGCAGCAGTACGCACACAATCGAAGCGCAGTAAGGATGGCTAGTGTAACTAGCAAGAATACCACGAAAGCAAGAAAAAGAAGTACGCTATTAACTATTAACGTACCTGTCTCTTCCGAAACGAATGAGTACGTGTGACGTACGTGAGCTACCATCGATCTTGGTAAGTCT
+
<@@@?@CCBBDCCCD<;<CCDCCCC@CCB@BDDDCA=A?CCCCCCC@CC?A<@A@9:;;;;%;?CDCCCCFCBDD>CCBBFCC2@>8=.:4,4:94:::?BBBBB<><>C=ABB;??9:;@BBFDCCBCCCC?CCCC?BBBBBBAA=B?BBB@BCCCBCCB>BBBB@@=BD@BBB?A@998*:=:789898(/;69///@@ABA=C;?>AA<A<A?CCC?CDCBBBB<@=ABC>CDD?BBBBCCB@@@BBCCBBCCBBBBBBABB?CBBAAAAA?A?AB>BB??
@ATNG8:03724:01674
GATGGTAGCGCGACGAGCGTAGACCCAGAAGATCAGGAACTCTAGAAGAATTCAGATTTTTAACACGAGAGTAAACGTAAAAAGAAGGTTTTACAAGACTCACGTTAACAATATTGCAGCAGTACGCACACATTCGAAGCGCAGTAAGGATGGCTAGTGTAACTAGCAAGAATACCACGAAAGCAAGAAAAAGAAGTACGCTATTAACTATTAACGTACCTGTCTCTTCCGAAACGAATGAGTACCTCTCAGACGCTCGTCCATCGATCTTGGTAAGTCT
+
<=CD@BBCCBCCC=<=556;;<<<>8>6625<595=8=7;?;83330338>7;;987;;;,;8@<9>?A77799.87;;:::*:?9=4>>>0===:9:6@>BBBC?B>A@<@@@6::@ABABADDDCCCBBCB@@??>???AAB??;@@B;;;;CCCBBBC?BAB????BB>???=@?BAA1;8808>A@A/<=5;;;;??ABA=A=BA@@7;7;ACCC@D@@?CCC<?=?@>8>??=?A@BA??<???AAAA==>B=>>?;?ABB@@?B;?;?A=AA@>
@ATNG8:03732:01809
TATGGTAGTACATGATAGACGACACCAGAAGATCAGGAACTCTAGAAGAATTCAGATTTTTAACACGAGAGTAAACGTAAAAAGAAGGTTTTACAAGACTCACGTTAACAATATTGCAGCAGTACGCACACAATCGAAGCGCAGTAAGGATGGCTAGTGTAACTAGCAAGAATACCACGAAAGCAAGAAAAAGAAGTACGCTATTAACTATTAACGTACCTGTCTCTTCCGAAACGAATGAGTACGATGAGATCTCGTGTGCTACCATCGATCTTGGTAAGTCT
+
9BCH@CBBBCFGBBBCCCCBBA@CD@CBB?BBBB?@>@?AACCCCC@DD?B=BCCCDDDD1C?CBBBDCCCCCC=AAACFCF5AB@C?ABB9CAB?BBBBCBBBB>B>BB?BBB=B@AABCDCDCBBBAAAD?ABAD?BBBBBBBB>C@CBB?BBBBBCCC?BBB??A@DD?A>>9>A><:188818:::;+9A7?688??@@?<B<B?@@:>:>ACCC@CCBBBBB?A>@BD=BBB>ABBBBCCBBBBBBBBCB@@=;8:8>BD9><>@@AAB;>:><8BB@@
@ATNG8:03750:01782
GATTAGAGTACAGTGTAGTAGACCAGAAGATCAGGAACTCTAGAAGAATTCAGATTTTTAACACGAGAGTAAACGTAAAAAGAAGGTTTTACAAGACTCACGTTAACAATATTGCAGCAGTACGCACACAATCGAAGCGCAGTAAGGATGGCTAGTGTAACTAGCAAGAATACCACGAAAAGCAAGAAAAAGAAGTACGCTATTAACTATTAACGTACCTGTCTCTTCCGAAACGTATGAGTACTACTCTCAGAGACACACTACCATCGATCTTGGTAAGTCT
+
::905@A@CCCBCBBBBBDCCCC@BBBABBC<<<?B?CCB??>B?BD@F?BBAAADED3C<@?ACAAACAAA6==@@@@@,AB=@5<<<-;BB=BA@ABBCCC?C?CD=??B>AABBCCCBBBCBBCCBB?BBAA?BBBBAAAB@C@CAB?ABBBBCCC?BBBBBB@AA<ABA9=:8888)888188888(8<8=<==BAA??7;7:?CB7;7;<A?@<?9::AAA<?<??B=BBBCBBBBBCCB?BBB>?@@AA@@@@>>>AA=A@@@BA@@;?;;;6@ABB
@ATNG8:03720:01846
GATTAGCTCGCTGATGATATCTCCAGAAGATCAGGAACTCTAGAAGAATTCAGATTTTTAACACGAGAGTAAACGTAAAAAGAAGGTTTTACAAGACTCACGTTAACAATATTGCAGCAGTACGCACACAATCGAAGCGCAGTAAGGATGGCTAGTGTAACTAGCAAGAATACCACGAAAGCAAGAAAAAGAAGTACGCTATTAACTATTAACGTACCTGTCTCTTCCGAAACGAATGAGTACTATAGACTATCTGAGACTACCATCGATCTTGGTAAGTCT
+
9//)4;::;===>>BBA??;;55.5<<5:;=@AA?A?DBBCCCE?BB?B?@@=><<<<,;:>@@BBBC??@>8=:;;;;;$9:8>2555&59<7;;;><=<;?<@?CC>?@B@BBCBCBCDBBDDFDBBB@C;;:@BDDCDB??:@<@;;6;CBBBBCC@CCCBBB?CBA??@?B@@==17//)/9999*6707///=====<@;>>AB=C=B=BAB@CCC@@?B=@=@@@;@??>?BBCDCCF?;;;;;;=@B:::BBAA?>9>>:=>000)05:99@??=
@ATNG8:03723:01868
GATGGTAGGCGTGTGAGAGTCTGCCCAGAAGATCAGGAACTCTAGAAGAATTCAGATTTTTAACACGAGAGTAAACGTAAAAAGAAGGTTTTACAAGACTCACGTTAACAATATTGCAGCAGTACGCACACAATCGAAGCGCTGTAAGGATGGCTAGTGTAACTAGCAAGAATACCACGAAAGCAAGAAAAAGAAGTACGACTATTAACTATTAACGTACCTGTCTCTTCCGAAACGAATGAGTAACGATGAGATCTCGTGTGCTACATCGATCTTGGTAAGTCT
+
995=8=@@=@A@ACA@BBC;;;;<;)6CD@DCCCBB?B?BAAAA@?<?@=A?AAAAABBB2B@BBC@??BCCCD>CC88888(7717489:,97:16625>=>?@=A=CD;?@@7::@@@@@@@AAA@@>?A9>>>A;>>>955//+/69:A<A;:;=BDD;@@AA<<8::5:>?:===?A5<::488888(8818>??AAABBC;>;>???;A;@85568<=>?=>>6;6;@@9===;=::;//*////6??9::@A>>>;:;?>>>@AAA>;;7;=AC=???@
@ATNG8:03743:01904
GATGGTAGCTCTGCTCTGACTCTCGTACTCATTCGTTTCGGAAGAGACAGGTACGTTAATAGTTAATAGCGTACTTCTTTTTCTTGCTTTCGTGGTTATTCTTGCTAGTTACACTAGCCATCCTTACTGCGCTTCGATTGTGTGCGTACTGCTGCAATATTGTTAACTTGAGTCTTGTAAAACCTTCTTTTTACGTTTACTCTCGTGTTAAAAATCTGAATTCTTCTAGAGTTCCTGATCTTCTGGCGCGTATGTATGTCGCCTACCATCGATCTTGGTAAGTCT
+
44<:59;95666@>>@C:9:C@??=BAA@?>>9?BBC<BB>B??ADCA;;9666==8=?@?<@7@<995?<996=;>CCCC19875;AB:@677)/)/<7;<:B@?;=B?CCCCCBBB?BAA>A@BCBBBBBB=AAAA=BAAABBBBCBCBCBBBB?CBC?BB>B>??=?@@ABB@CBCCC:C@C?ABBBB2BDCCC=899>??>???<@@?@.@998?6919<7>A>>>??:=:=@<==@389B;?>?<=788@@@@>>>A8;;@<>:;;?>==:><@A==>=@
@ATNG8:03808:01378
GATGGTAGTCTCAGATAGTCTATAGTACTCATTCGTTTCGGTAAGAGACAGGTACGTTAATAGTTAATAGCGTACTTCTTTTCTTGTCTTTCTGTGGTATTCTTGCTAGTTACACTAGCCATCCTTACTGCGCTTCGATTGTGTGCGTACTGCTGCAATATTGTTAACGTGAGTCTTGTAAAACCTTCTTTTTACGTTTACTCTCGTGTTAAAAATCTGAATTCTTCTAGAGTTCCTGATCTTCTGGTAGAGCGTGCATATATCTACCATCGATCTTGGTAAGTCT
+
>?:>7;;BBCBA;<<<;?@;;<<=AAAA;95<856/<19>*//)///::00+5;5:48?6=>:9357??=:9888823333&3;6;<;>C9<999?:?AA<@A>85588@@CCCCCCBB?BDC@C@DDCCBBBC@CCCC?BBBA@@BCCCBBB@@@D?CCC?BB>B?ABBCCCCCC@BCDLJ;B@B>AACCC2BB;;;:;DDCCDCCCC@BCBC5B@@AC@CBCE?CCCCB;:7;?@@?CCD=??B@CCCBBBBBBCCCCDCACABE@B@@@BBBB<A=BC>CBAA
@ATNG8:03814:01346
GATGGTAGTGATACAGATCAGACACCAGAAGATCAGGAACTCTAAGAAGAATTCAAGATTTTTAACACGAGAGTAAACGTTAAAAAGAAGGTTTACAAGACTACACGTTAACAATATTGCAGCAGTACGCACACAATCGAAGCGCAGTAAGGATGGCTAGTGTAACTAGCAAGAATACCACGAAAGCAAGAAAAAGAAGTACAGCTATTAACTATTAACGTACCTGTCTCTTCCGAAACGAATGAGTACGATGAGAGAGCTCTCTCTACCATCGATCTTGGTAAGTCT
+
9:<=8<<DDDBB<===?=BBCB?;;:<<;8<A=5447:,//8//(/9598383//*/77777)735<522289899065;7;??>+<@9=255)5;:4/--------/)3699444429988;=>996>==BBBC?BCBA=????@>??:@=A;;6;C@?BB??<?ABB??;?C=AAB<?;AAA4;88188888(8=:@;;;::<A><:>9===?<?<?@BBB@BCCCBBF=@=ADF>DAA=AAAAABBBBBCCA>=>DAA>>>>==??=@@???A==9=<=<8?888
@ATNG8:03780:01429
GATGGTAGCTATACGTATATCTATGTACTCATTCGTTTCGGAAGAGACAGGTACGTTAATAGTTAATAGCGTACTTCTTTTTCTTGCTTTCGTGGTATTTCTTGCTTAGTTACACTAGCCATCCTTACTGCGCTTCGATTGTGTGCGTACTGCTGCAATATTGTTAACGTGAGTCTTGTTAAACCTTCTTTTTACGTTTACTCTCGTGTTAAAATCTTGAATTCTTCTAGAGTTCCTGATCTTCTGGGATGTGTGCTCAGTGCCGACCTGATTCTTGTAATC
+
=:;:065666@A??==AA<;;>=545545:;;8=9;;6:=8=<>933889-44;;;7=7==@?>A=?AA>7838828;>?@/@B==>=B4899;,73//(/:(...(...(.67766<;;555;?:<?>88559:<7::5:;97758<<:@<:5//5//./38=061:AAA><=@@<@@9==19+/)/;<<<,<=7770;?>?<=///9)///)/:;5;E=A<AD=@>>>@@@<?=?@@A<;69///)////99;///9:@<@<?9963329+,,,222-22
@ATNG8:03787:01437
GATGGTAGCGCATATCAGCGCAGCCAGAAGATCAGGAAACTCTAGAAGAATTCAGATTTTTAACACGAGAGTAAACGTAAAAAGAAGGTTTTACAAGACTCACGTTAACAATATTGCAGCAGTACGCACACAATCGAAGCGCAGTAAGGATGGCTAGTGTAACTAGCAAGAATACCACGAAAGCAAGAAAAAGAAGTACGCTATTAACTATTAACGTACCTGTCTCTTCCGAAACGAATGAGTACCTCTCAGACGCTCGTCCTACCATCGATCTTGGTAAGTCT
+
?>CC?BBBBBECCBDCCCCBCB;;59==9999977)//(///988839928179::;;;;*5;@>9;><;;>>=2::::999$5<5:9;;;0;>>;@?;?CAA::9:?CB@DBB?BBBBB@@@ACCCDFCCC@@@@A7;;@@BAAA?B@CCB?BBCCBBCC@CCCCBB@>>9>@@:??>=@899808=AAA.;>=A667B>>=C=B6;;;;5;5;=CCC:;;@@@BB6;8;@D=DBB?BAAACAA>ABABC>?>BBA@8786;;A=A@@@>>==8A?BA?CAAA
@ATNG8:03790:01513
GATGACATATCGTACTCTCTGTACTCATTCGTTTCGGAAGAGACAGGTACGTTAATAGTTAATAGCGTACTTCTTTTTCTTGCTTTCGTTGGTATTCTTGCTAGTTGCACTAGCCATCCTTACTGCGCTTCGATTGTGTGCGTACTGCTGCAATATTGTTGACGTGAGTCTTGTAAAACCTTCTTTTTACGTTTACTCTCGTGTTAAAAATCTGAATTCTTCTAGAGTTCCTGATCTTCTGGTATACACACTCGCTCGCTACCATCGATCTTGGTAAGTCT
+
556<=@@C>@??>@?>>666=@<<@@@A=A@AD>AA?@@;99?@BB?B??;A<?=?BBC@C@BBBA??=99233333$37178<8/5=;5;5;00*/659>>>AC579;;BBBB;>>B=B=??>;;:>>:>@@@;>>>???;;;@@>>;66:5///9==7??HCBCDCBBDADA@@@7A=A>:;:::*:@@AB;;;DBCCCCCC@CDCD5CAAAJAC@CB@CBACCA@>A@999CCC=A>A=ABCCCDDAAACBBBCBBBBB>BABBBB@@<A>BB@CCBC
@ATNG8:03773:01569
GATTAGCAGACGTGACAGAGCGCCAGAAGATCAGGAACTCTAGAAGAATTCAGATTTTTAACACGAGAGTAAACGTAAAAAGAAGGTTTTACAAGACTCACGTTAACAATATTGCAGCAGTACGCACACAATCGAAGCGCAGTAAGGATGGCTAGTGTAACTAGCAAGAATACCACGAAAGCAAGAAAAAGAAGTACGCTATTAACTATTAACGTACCTGCCTCTTCCGAAACGAATGAGTACTGCTTCTCACTCTCGCCTACCATCGATCTTGGTAAGTCT
+
?;905==BBCCCCBBABDDCCCB?BBC@CCC@A??B?CBB>>=B<@A@B>??<78999'7899=@??>>779.8;;:999'9@;;9>>>0==<8<@;?;>B=B?C?CC?BBB>AB::;CCCCDCCBDFCC?AA??;@@@?@AAA=A?B@@?CHCDCBCD?@@@BBB?CC?BBC>??:=<67//,/=@@@,==9?888CBDDD=D=?>>@:>:=ABAA>AAA>AAB@CACCA;ABB@CBBBBBBABBB?BBBCBBBCA9999BC@FDB??>>><C@CB@BBAA
@ATNG8:03794:01571
GATGGTAGGTGCACATGAGTGTATCCAGAAGATCAGGAACTCTAGAAGAATTCAGATTTTTAACACGAGAGTAAACGTAAAAAGAAGGTTTTACAAGACTCACGTTAACAATATTGCAGCAGTACGCACACAATCGAAGCGCAGTAAGGATGGCTAGTGTAACTAGCAAGAATACCACGAAAGCAAGAAATAGAAGTACGCTATTAACTATTAACGTACCTGTCTCTTTCCGAAACGAATGAGTACGATGAGAGAGCTCTCTCTTCCATCGATCTTTGGTAAGTCT
+
/77727/5.5;555;<;;;===;5/)//9)//7//43:7;<<5555.55.5./7<0////$/)/7799999444)4899999'8:38.444&3:;8<BBBA?>;:*0+0=:@@@=@CB@CBCCGCBBBBAAA7:;?C?BAAA?:97<A?A;;8;?>BCAAB?BAA:99?AA>BAA>ABB>>-8881888*5767/5:7757>?95;;==95.9:>=@??7;@===9::(9207:.7;;+//;9688:>888BBCBB>=::8786/64999899222'3,32.77//
@ATNG8:03803:01537
GATGGTAGCGCGACGAGCGTAGACCCAGAAGATCAGGAACTCTAGAAGAATTCAGATTTTTTAACACGAGAGTAAAACGTAAAAAGAAGGTTTTACAAGACTCACGTTAACAATATTGCAGCAGTACGCACACAATCGAAGCGCAGTAAGGATGGCTAGTGTAACTAGCAAGAATACCACGAAAGCAAGAAAAAAGAAGTACGCTATTAACTATTAACGTACCTGTCTCTTCCGAAACGAATGGTACCTCTCAACGCTCGTCCTACCATCGTTCTTGGTAAGTCT
+
5::<9;;;;;999555555:>>>>A7:;:.4////83937-////85:8683/////////#/3862338662222&259<<==+<<6;.555'5<=5;;>===??@AG@BB?BCB?B???CBBB;;;@:;9???::8B:>??A::994;=@?>497;734:86;;;3334983888.33666/6883555555$58387555587505587::0727<A@A9>958::>+0+/9;2;?;5:<8;;<;8=?@;9?>?<<<:;5;==7<787A<@;4;49;5////
@ATNG8:03771:01679
GATGGTAGGACGAGCGTCGTGAGAGGTACTCATTCGTTTCGGAAGAGACAGGTACGTTAATAGTTAATAGCGTACTTCTTTTTCTTGCTTTCGTGGTATTCTTGCTAGTTACACTAGCCATCCTTACTGCGCTTCGATTGTGTGCGTACTGCTGCAATATTGTTAACGTGAGTCTTGTAAAACCTTCTTTTTACGTTTACTCTCGTGTTAAAAATCTGAATTCTTCTAGAGTTCCTGATCTTCTGGGTGCGCTACAGTCTCTCTACCATCGATCTTGGTAAGTCT
+
----(---(///777/////7799;6;=====<.4444)4<7;5;;<=>@><>@@@@@B?AB@@6;6:AA=>=<:>*0////$00+/677.8777)//<6:<8666==>9>DDAAACC@CCE@B?CCCB;;;D>AABB>BBBBBAAACAAACCBBB?CBA?BC?C?BCCDBAAAB@BBDDD6;7;7<AEEF2BCBBA8A;;;;:@=>>;@@@@0@9:9>;>=AA=AAAAA;;6;=@??BAD???AB<BBCBCBBBCCBBC@@AAECABBBBBBCC?E?CF@CAA@
@ATNG8:03797:01656
TACTGGTAGTGTCATATGAGAGTGTGTACTCATTCGTTTCGGAAGAGACAGGTACGTTAATAGTTAATAGCGTACTTCTTTTCTTGCTTTCGTGGTATTCTTGCTAGTTACACTAGCCATCCTTACTGCGCTTCGATTGTGTGCGTACTGCTGCAATATTGTTAACGTGAGTCTTGTAAAACCTTCTTTTTACGTTTACTCTCGTGTTAAAAATCTGAATTCTTCTAGAGTTCCTGATCTTCTGGTATGACTAGTGTACTACTACCATCGATCTTGGTAAGTCT
+
,,,/;7;<>696<==;;<<>@CCACACBBBCCB@;55=/440404====A?6::888286337:3<6B<<<B><?A>>???5?A8=9B@988;:6;9A<<B>9;:ABC?BBABBCCC@BFD@B@@@@BABBB@CCAB>@CBBBBBBCCBBBBBBA?BCC@DC?A=A@AABBA?@;?;;;;*95>799999$4999@869AA<><;55.5555$5556;=>9CB?BC@AA9;7:=B???@B>@@A=@@@?A>>?A@AACCBABABB@@@@BBCBB?C@CC?BDCC
@ATNG8:03804:01675
GATGGTAGCTCTGCTCTGACTCTCGTCTCATTCGTTTCGGAAGAGACAGGTACGTTATTAGTTAATAGCGTACTTCTTTTTCTTGCTTTCTGTGGTATTCTTGCTAGTTACACTAGCCATCCTTACTGCGCTTCGATTGTGTGCGTACTGCTGCAATATTGTTAACGTGAGTCTTGTAAAACCTTCTTTTTACGTTTACTCTCGTGTTAAAAATCTGAATTCTTCTAGAGTTCCTGATCTTCTGGTGTCGTCTATCATGTACTACCATCGATCTTGGTAAGTCT
+
,,,,(,,,,,-/<=>=>66///////9:/347:99:2659?8666><<<8555::5:;7:::.5055======<744449$4=.34;>4<:;:;255=9=B?774:;B9BD??BB@@>@CE@B?CCCB;=;B@BBBD>A;;;BBBBBBBAC@A?B?C@@=@@>@=AA@@@BCAB?@;;;;6;>B=AAAAA0ABCCC>CDCCCCBA@A5;;;;*;@@ACACACHACCCCBCCACABBCGBA>AELGDAAACB:::CDEEBBCCCCC?@@ABBAAA>B>BC@@@AB
@ATNG8:03774:01705
GATGGTAGCATCATGCATATCTCACCAGAAGATCAGGAACTCTAGAAGAATTCAGATTTTTAACACGAGAGTTAAACGTAAAAAGAAGGTTTTACAAGACTCACGTTAACAATATTGCAGCAGTACGCACACAATCGAAGCGCAGTAAGGATGGCTAGTGTAACTAGCAAGAATACCACGAAAAGCAGAAAAAGAAGTACGCTATTAACTATTAACGTACCTGTCTCTTCCGAAACGAATGAGTACCTCTCAGACGCTCGTCCTACCATCGATCTTGGTAAGTCT
+
<<BB@B=ABCCBB:65::94444::.448.439333-363333339,33.36>=;73333$20555:777..(.7.../<===+?@@D@CCC;>=@>00/:;;;;;:>;>=7;@@<????@;;<BA@@@B?;;49:9923<88;?:<7;:B@@9AAAABBBB@BBBBEB?BB@A@B?AA:898)88768898)7<6<<>>A??==:=:=<>A9=9==BAA>BBAAA@?9<9=@@:ABA@BABABBB?BBBBCBB@>>==??B7;;@<@>>=::::5??BB?CBBB
@ATNG8:03772:01737
GATAGCAGACGTGACAGAGCGCCAGAAGATCAGGAACTCTAGAAGAATTCAGATTTTTAACACGAGAGTAAACGTAAAAAAGAAGGTTTTACAATACTCACGTTAACAATATTGCAGCAGTACGCACACAATCGAAGCGCAGTAAGGATGGCTAGTGTAACTAGCAAGAATACCACGAAAAGCAAGAAAAAAGAAGTACGCTATTAACTATTAACGTACCTGTCTCTTCCGAAACGAATGAGTACGTGTGCGACGTGTCTCCTACCATCGATCTTGGTAAGTCT
+
00/;;<<C?B@;;666<<<=BD>?@C?;;::;47?9=?B777@<@@7=8;<<87878'76AB8@@BB??A>756:55555#5:5:.555&5996566BCCBBC?C@BC?BBD9;;BBECDCBBBDBB?@@=?@@A=A@AABBBD?D@CBB?BCBBBCDC?BBBBBB?BA<99:49>>;==-::88:::::9%6737/////6>?<=<>?AA6;6;>AAA>ABA@AAA=A?BBB=AAA<??BBBBB???B>>>>@@@@???>;?8838=>>?>=>;B?BC?C@@?
@ATNG8:03789:01754
GATGGTAGTGTCATATGAGAGTGTGTACTCATTCGTTTCGGAAGAGACAGGTACGTTAATAGTTAATAGCGTACTTCTTTTTCTTGTCTTTCGTGGTATTCTTGCTAGTTACACTAGCCATCCTTACTGCGCTTCGATTGTGTGCGTACTGCTGCAATATTGTTAACGTGAGTCTTGTAAAACCTTCTTTTTACGTTTACTCTCGTGTTAAAAATCTGAATTCTTCTAGAGTTCCTGATCTTCTGGGATGTGTGCGCAGTGCCTACCATCGATCTTGTAAGTCT
+
499:.55999555:<555::?;?@@B;58:=@;@?@C>CD?B=A;?<<@@<A@=A@?C>@ABD?C@CCBA@@A>?590;;;,::6000>>196;:034:599033::;C<>CCCCCCC@CCC?C@DCCCBB::9:ABBBCCCCCCBBBCCCDBBBB?BCB@BC@D@DCBBBB@@@=A????2>9>9:;:;:*:?@AA<BBAABBBBBB@CECD5CCBAA?A@CC@CCBBBBB@B?BBBCCC?BA@@9@:;;@BBBCCBAAACAEDD@BBCCCC@A>@BLACBBB
@ATNG8:03809:01771
GATAGCAGACGTGACAGAGCGCCAGAAGATCAGGAACTCTAGAAGAATTCAGATTTTTAACACGAGAGTAAACGTAAAAAAGAAGGTTTTACAAGACTCACGTTAACTATATTGCAGCAGTACGCACACAATCGAAGCGCAGTAAGGATGGCTAGTGTAACTAGCAAGAATACCACGAAAGCAAGAAAAAAGAAGTACGCTATTAACTATTAACGTACCTGTCTCTTCCGAAACGAATGAGTACGATGAGATCTCGTGTGCTACCATCGATCTTGGTAAGTCT
+
AA@CCCCDCABBBCCBCCDDCC?BBC@BBBBBB@B?BCC>>?B@DC?B>@@>9:9:9(9<ABBBBAAAAAD9::;;;;;;#:;<>@@AA2>C@:;@;DDDBBA>A?BAABBB>AADCCBAABBBBBBBB?;>>>>7;;<<888?9?;=895:@???AAA=ACAAAA<@@;=<=5;:<<<4=>>9888888%/<7>///@@@@?9@;@BBB:=:>CCCB?CCBBBB@;=;9993:AA>AAABBCCAAABB@@@B:::><;<=>BB;>;AAAAAA<>:=<<C@@?
@ATNG8:03776:01820
GATGGTAGTGTCATATGAGAGTGTGTACTCATTCGTTTCGGAAGAGACAGGTACGTTAATAGTTAATAGCGTACTTCTTTTTCTTGCTTTCGTGGTATTCTTGCTAGTTACACTAGCCATCCTTACTGCGCTTCGATTGTGTGCGTACTGCTGCAATATTGTTAACGTGAGTCTTGTAAAACCTTCTTTTTACGTTTACTCTCGTGTTAAAAATCTGAATTCTTCTAGAGTTCCTGATCTTCTGGATAGCGACGCGATATACTATCATCGATCTTGGTAAGTCT
+
?@BB?BBDCBAAB>>BB@@@BBBBC@@?AB?@<@BBB>CC:;99>@ABA@?@CCBC?B?AB??<@=@BCBBBCCC?@@@?>,>A=A;?C:=:;=7@<@:@D@BABBBC@CCCBBBBF@BBA@C@DAAAAAAC@CCCC?BBCCC@@@CAAACCCCC@C@@>AB?B?BBCBBBDCB?B@>?>.:5:;@ABBB2BABBC=@@ABBBBBCB?BCCB2BB;;;?B?BC>BAABBAA>AAAAACCD@BBC@BBAA@CCAAABBBBBBCCCBBBBBBCBBB<?9>><@@@A
@ATNG8:03803:01803
GATGGTAGCTCTGCTCTGACTCTCGTACTCATTCGTTTCGGAAGAGACAGGTACGTTAATAGTTAATAGCGTACTTCTTTTTCTTGCTTTCGTGGTATTCTTGCTAGTTACACTAGCCATCCTTACTGCGCTTCGATTGTGTGCGTACTGCTGCAATATTGTTAACGTGAGTCTTGTAAAACCTTCTTTTTACGTTTACTCTCGTGTTAAAAATCTGAATTCTTCTAGAGTTCCTGATCTTCTGGGTGCGCTACAGTCTCTCTACATCGATCTTGGTAAGTCT
+
@A@E@CCCBBBGECCDCBCBDCBBBCCCCB??=?CCJ>BB@C>AABBBCC@CCCCC@C?A@@@9A@FBBB@966=9=>>>A+<A<;>AA9?9;949994:=269???B?BCCCBAA@?BBA?B@AAABBBAA=@AA@=B:::A@@@CAAABBBBD@AAA?AB=@=AABBBCIFF@BBBBB7A=A>;<;;;*;CAAA>AFEBBBAA@A5;;;;*;??;:6:=BC>BCABACD?@=@CBDCD:?:<;0;A@BCDDDBCCCDCBCBDB@@;;;BAB?CACC@CBBC
@ATNG8:03808:01803
GATGGTAGCTCTGCTCTGACTCTCGTACTCATTCGTTTCGGAAGAGACTAGGTACGTTAAGTAGTTAATAGCTGTTACTTCTTTTTCTTGCTTTCTGTTGGTTATTCTTGCTAGTTACTACTAGCCATCCTTACTGCGCTTCGATTGTGTGCGTACTGCTGCAATATTGTTAACGTGAGTCTTGTAAACCTTCTTTTTACGTTTACTCTCGTGTTAAAAATCTGAATTCTTCTAGAGTTTCCTGATCTTCTGGGTGCGCTACAGTCTCTCTACCATCGATCTTGGTAAGTCT
+
>9543999555;<<997/////::9<5559997566>4;;5;5556A666=5977//)/)////93<8==;666615>>554444$4;394//)////)/3839938:+////7:39//////:<5:;:7<7=656555@499<<9=@@:99@@@:;9>999:5:>?5:=0509:999:::;.4488(4.4344444$4499<07/-,,,,,,-06666'-/599494996;;<;;544)4.44:<;;64444)444>556;;444:55599:.5559<<<<:B>>?:>??@
@ATNG8:03810:01788
GATGGTAGCTCTGCTCTGACTCTCGTACTCATTCGTTTCGGAAGAGACAGGTACGTTAATAGTTAATAGCGTACTTCTTTTTCTTGCTTTCGTGGTATTCTTGCTAGTTACACTAGCCATCCTTACTGCGCTTCGATTGTGTGCGTACTGCTGCAATATTGTTAACGTGAGTCTTGTAAAACCTTCTTTTTACGTTTACTCTCGTGTTAAAAATCTGAATTCTTCTAGGTTCCTGATCTTCTTGGGTGCGCTACAGTCTCTCTACATCGATCTTGGTAAGTCT
+
44::5<;;;;>CC@AEC99665==:888833304<>@8@@46166556<<8<=<<<0625;;;7=8<<<<555<<8<<<<<)546;9:;1////)//949;0565>=@9==<<>>>>:==>?B766>@<;>>:?@@@@C;;;A?99599=9???>:>43-3:-3-3355::<55.55555&56<6;::::$55555)5;9555:554.4444$44455./3::5/--505(-(-99:993//)//)/;:::544444488888944489444<7=8<<7<;::
@ATNG8:03773:01885
GATGGTAGACATATCGTACTCTCTGTACTCATTCGTTTCGGAAGAGACAGGTACGTTAATAGTTAATAGCGTACTTCTTTTTCTTGCTTCGTTGGTATTCTTGCTAGTTACACTAGCCATCCTTACTGCGCTTCGATTGTGTGCGTACTGCTGCAATATTGTTAACGTGAGTCTTGTAAAACCTTCTTTTTACGTTTACTCTCGTGTTAAAATCTGAATTCTTCTAGAGTTCCTGATCTTCTGGCGCTCTGTCACGTCTGTCCATCGATCTTGGTAAGTCT
+
BBBC?DBBBBBAA<;;<=>==<CC===<>:::8<98=137,3,333<===7=<<;;49488>@?@5;==>77522+22222$22+2=>9><:17)///(..(.555;;49===>>>A<?>>;>;@@@??ABB=B@??6;;>=>>;;77@>>///7176;:@A=A<A@??;:;??:>????5>:>98////(/9677+//=773=///)///(/:;<=<A<>>;>@B<933-3-22237:5:<?;?<333---7:===;;;?>9=>???AAA=A<AB>>::6
@ATNG8:03818:01900
GATGGTAGGTGCAGCATGAGTGTATCAGAAGATCAGGAACTCTAGAAGAATTCAGATTTTTAACACGAGAGTAAACGTAAAAAGAAGGTTTTACAAGACTCACGTTAACAATATTGCAGCAGTACGCACACAATCGAAGCGCAGTAAGGATGCTAGTTTAACTAGCAAGAATACCACGAAAGCAAGAAAAAGAGTACGCTATTAACTATTAACGTACCTGTCTCTTCCGAAACGATGAGTACGTGTGCGACGTGTCTCCTACCCAATCGATCTTGGTAAGTCT
+
////)///)/::556;<<>?=<0//////)/88:<=7;7@@AAA<;7;C<@<@CB@@@@@,@?BBBBBA;<>@?6=;44444$9=37*///&//0)/676:;;8;4<6;A<@??7=@@?@@@AAACCBBCBB?BA@@@BBBBBB@?<>=A000@<:::7:<ABBBBC??@=?A@?C:::E>B@@<@@@@@,000><=?=5989=9>@@?>A?B???>?B@AABBA=>9>:;1;00000<:;;?;7757;;:::;;;?=9@>>>,/*/:9://59?9>=48>>?
@ATNG8:03868:01306
GATGGTAGTACATGATAGACGACACCAGAAGATCAGGAACTCTAGAAGAATTCAGATTTTTAACACGAGAGTAAACGTAAAAGAAGGTTTACAAGACTCACGTTAACAATATTGCAGCAGTACGCACACAATCGAAGCGCAGTAAGGATGGCTAGTGTAACTAGCAAGAATACCACGAAAGCAAGAAAAAGAAGTACGCTATTAACTATTAACGTACCTGTCTCTTCCGAAACGAATGAGTACATAGATATACGTATAGCTACCATCGTTCTCCTTAAGTCT
+
CCCB?BCDDCCDCCCCBBCCBBBDE?CCC@CCCB997:=AABBBBB?BB;A>@>?9:::;';<CCCCCCBBBCA9?@;;;;.9B>C2;:/5;;7<<;;>>>AB>B=AC?AAB?BABBBBBBBBCCCCCCCABA@A<?????@?A>B@C@@>@CBBBCCB?BBBCCB?BB<=>=8<<887*9<=9999::.0<7>///;=A==:><@?@A7:5:9@@B?BBBBBBB?A?AAA<AA@=@BBBBCBBABBBBBCBBB@@>>>AA>>:>AACC>ABB?B?=7=666
@ATNG8:03866:01331
GATGGTAGTCTCAGATAGTCTATAGTACTCATTCGTTTCGGAAGAGACAGGTACGTTAATAGTTAATAGCGTACTTCTTTTTCTCGCTTTCGTGGTATTCTTGCTAGTTACACTAGCCATCCTTACTGCGCCTCGATTGTGTGCGTACTGCTGCAATATTGTTACGTGAGTCTTGTAAACCTTCTTTTACGTTTACTCTCGTGTTAAAATCTGAATTCTTCTAGAGTTCCTGATCTTCTGGTCTACTACACTGTACTCTACCATCGATCTTGGTAAGTCT
+
//;;)////9565<;;;;555<>;::==544/3///;177)/)/99::99.4:;88383;:37-43<8;<;;::<.33333$3888888/6---(-52,26(//668>8<===<<@?=@CD7;9;DBBBBB?BAA@@<@;<;;;A@AA;;;;;;0+000+00*0/:=9;77//)--00*0)/)/799+/9555)9@A@@A>;==.99:*9=>9929;@A=AA@@@@@>A>@@@CCB>A:;9;BCBCEDDCCCCDEBBBCBB@BCBBCAAA@C@BB?C@@>
@ATNG8:03867:01377
GATGGTAGCACACGAGATCTCATCGTACTCATTCGTTTCGGAAGAGACAGGTACGTTAATAGTTAATAGCGTACTTCTTTTTCTTGCTTTCTTGGTATTCTTGCTAGTTACACTAGCCATCCTTACTGCGCTTCGATTGTGTGCGTACTGCTGCAATATTGTTAACGTGAGTCTTGTAAAACCTTCTTTTTACGTTTACTCTCGTGTTAAAAATCTGAATTCTTCTAGAGTTCCTGATCTTCTGGATACACTCATGTGCACCTACCATCGATCTTGTAAGTCT
+
69@@>BABCCCCCCBBBBCCCCBCCCBBCBBB?A@@C=CB@B@CBAACCB>AABCB?B?BCBB<@<ABCBB@CCC<77878(8>7=;=>6>@<@=A<=:=>388=;//,/87;;AAA<BCB7:8<B>>>A@><@?>?:=;;:>;:8C??>>>@>>;?@@<@@<@<??A===>;;63@@@@,/)/.35555(5777818...777>@?;?@@>*7788=6C;=?:>@FAA>>:=;===><<8<==8<<=@@>>>>==::9?@:==>;@78/<<88,//959:>:
@ATNG8:03846:01396
GATGGTAGTGTCAGTGCGCGTCGTCCAGAAGATCAGGAACTCTAGAAGAATTCAGATTTTTAACACGAGAGTAAACGTAAAAAGAAGGTTTTACAAGACTCACGTTAACAATATTGCAGCAGTACGCACACAATCGAAGCGCAGTAAGGATGGCTAGTGTAACTAGCAAGAATACCACGAAAGCAAGAAAAAGAAGTACGCTATTAACTATTAACGTACCTGTCTCTTCCGAAACGAATGAGTACACACTCTCATATGACACTACCATCGTATCTCAGGAGTCT
+
::557<<ABFCCCCCCCCCBBBBBB?CBA>ABBBAA?B@BBBCAAA>BB>A?BBA;;=;=.??BBBACECCAA@8:;:;;;;*;B>@5;:;'5@<9@B>>@ABAA?A?BB?FCB?AABBCCCCCCCCCBBBC?CBBB>@>>=@??B:?;?BA<ABBBBDDC?AAAABB@@?:88929<;;;38884:::::+:>:?888>>>@?;@=B???=?<>>BBC@CCCBBCC=?=>BB=BBB?BBBCCBBBAAA@?AA??AACCBBBAA@@BB@??ACCBBCC?AA>>>
@ATNG8:03823:01461
GATGGTAGTGATACAGATCAGACACCAGAAGATCAGGAACTCTAGAAGAATTCAGATTTTTAACACGAGAGTAAACGTAAAAAGAAGGTTTACAAGACTCACGTTAACAATATTGCAGCAGTACGCACACAATCGAAGCGCAGTAAGGATGGCTAGTGTAACTAGCAAGAATACCACGAAAGCAAGAAAAAGAAGTACGCTATTAACTATTAACGTACCTGTCTCTTCCGAAACGAATGAGTACGATGAGATCTCGTGTGCTATCATCGATCTTGGTAAGTCT
+
BBAA?CBBBCCCECGCCBBBCCBCC@BBB@BC@???9?:@@A@@@A@BA?A?:98?===:+65:9:777>><A=095;5999$55.5.55)5::59;;;:;;<<:<@@?9=?=8>?@@BBCCIFBBBDCBB?A@AA=@@@>>@:93;?DBB@BABABBBC@BBBEBB@AA=A@@3999:9,8::488888(8>9A>==BBB@@=@9====5;5;>BBBADCCCBBB=?<?@@9ACB?BBABCDDBB@@@CCCB::8>><>=>=<>DAAA@@?@;?:=<7;;;;
@ATNG8:03828:01471
GATGTAGACATATCGTACTCTCTGTACTCTTCGTTTCGGAAGAGACAGGTACGTTAATAGTTAATAGCGTACTTCTTTTTCTTGCTTTCGTTGGTATTCTTGCTAGTTACACTAGCCATCCTTACTGCGCTTCGATTGTGTGCGTACTGCTGCAATATTGTTAACGTGAGTCTTGTAAAACCTTCTTTTTACGTTTACTCTCGTGTTAAAAATCTGAATTCTTCTAGAGTTCCTGATCTTCTGGATACACTCATGTGCACCTACCATCGATCTTGGTAAGTCT
+
555:;;BCCCCGBBBBBBBB@@@CCCDAAA8ACCC=CC?C<?>A?BED@CABCC?B?BB??=??BBCCBAAAB?<@>=B+>?:??66.70.).08-.)/606///<=8=A@===AA=A??7;7;AA98:>@<@DAA;????@@=;<AAAA@@@A<==><@@=A=A?=>AAADD6=<<DD;C8:6:@@@@/@A@@@6<9999:@=?@<ACCC/A>>?B=A=>><>@@@C==:==@@@AAA:???;@BA=;=;?:::<==BA:99=7;666=;;;6?<?@=@@>>
@ATNG8:03855:01469
GATGGTAGCTCTGCTCTGACTCTCGTACTCATTCGTTTCGGAAGAGACAGGTACGTTAATAGTTAATAGCGTACTTCTTTTTCTTGCTTTCGTGGTATTCTTGCTAGTTACACTAGCCATCCTTACTGCGCTTCGATTGTGTGCGTACTGCTGCAATATTGTTAACGTGAGTCTTGTAAAACCTTCTTTTTACGTTTACTCTCGTGTTAAAAATCTGAATTCTTCTAGAGTTCCTGATCTTCTGGGATGTGTGCGCAGTGCCTACCATCGTTCGGTCAGAGTCT
+
@CCC>BBC@B;>BBAAACBBBBDCEFBBB???<?BBC?BB@C@;;9BA@?6>;949.47=556:?<??@@=;;;>:==>>>)5504:;<4::;=8<<C?BB:9:AAAB@BDEGDCA@=@AB?B?CD;;;BA@<@B;<7;BCDC@@@B;;:?@@@A>BBB>AC=?=?B;;;BBBFACCDDC;B?B<@ABBB0ACBDC=C;;;A;;;>@4;;;;*;??;;5;<BA?BBBBBCF@C?CBBBAA=@;<<5<000<<<BBCBBBBB>@AC?AAAAB@CCACECCBBDBB
@ATNG8:03855:01472
GATGGTAGTGATACAGATCAGACACCAGAAGATCAGGAACTCTAAGAAGAATTCAAGATTTTTAACACGAGAGTAAACGTTAAAAAGAAGGTTTTACAAGACTCACGTTAACAATATTGCAGCAGTACGCACACAATCGAAGCGCAGTAAGGATGGCTAGTGTAACTAGCAAGAATACCACGAAAGCAAGAAAAAGAAGTACGCTATTAACTATTAACGTACCTGTCTCTTCCGAAACGAATGAGTACGATGAGAGAGCTCTCTCTACCATCGATCTTGGTAAGTCT
+
@BBB466>>=BCB;;95545444493844.483///)/)--5--(/8387376/0*/9;;;;+:57==852=2..3,3/0)0<<<,/0*04@<=2>>><;9==/////)46::.449288;8>>?ABBCCCCCCC@CDDD>?9:9>>==9@=;;;5:@@?@BBB?BBCCCC?DB?BBC>?;;;;*///)/:>>@,;<3=788;976708:=>??<A<?;AAEAFEFBCBB>A????9@AA?BCB???B@@999BAA=@@;;;=888==8==>>=8888@<>=:?:::
@ATNG8:03863:01476
GATCTATACGTATATCTATGTACTCATTCGTTTCGGAAGAGACAGGTACGTTAATAGTTAATAGCGTACTTCTTTTTCTTGCTTTCGTGGTATTCTTGCTAGTTACACTAGCCATCCTTACTGCGCTTCGATTGTGTGCGTACTGCTGCAATATTGTTAACGTGAGTCTTGTAAAACCTTCTTTTTACGTTTACTCTCGTGTTAAAAATCTGAATTCTTCTAGAGTTCCTGATCTTCTGGGATGTGTGCGCAGTGCCTACCATCGATCTTTGGTAAGTCT
+
BBCCCCCCBBCCBDCCCCABABBCJBB@BCCC>BB?C?BBBCCCC@CCCCA?A?B@@B?B>BAABCCBBB>BBBBB1BB?AAAC9>BBB?@?@;>?<@@BCCB>B<<<AAAA:??C8<8=>>>;;;>;?C=<:=<A<<=?>@@>?A>>>@;>@<<AA;A:@>>>>>>>>:?@>A?6>9=9=9>>>+<<666)--7---;:9<8=>>?/?BBAB=B<@@<@>>@>>>:>9>@A>>@<;87818///;669?@@@@@@<?=>:>??BA<:991:6=A;@@@@
@ATNG8:03822:01488
GATGGTAGTATCTGTCTACGAGAGCCAGAAGATCCAGGAACTCTAGAAGAATTCAGATTTTTAACACGAGAGTAAACGTAAAAAGAAGGTTTTACAAGACTCACGTTAACAATATTGCAGCAGTACGCACACAATCGAAGCGCAGTAAGGATGGCTAGTGTAACTAGCAAGAATACCACGAAAGCAAGAAAAAAGAAGTACGCTTTAACTATTAACGTACCTGTCTCTTCCGAAACGAATGAGTACTACTCTCAGAGACACACTAATCGATCTTGGTAAGTCT
+
49:=466CD0///0////;<>:;?<7::<4994403:69,338766;6//+/68<?=?AAA/?;A@8::;88///(/.09999'794;8=<<&55525:;<==:::4949?:<??588>>@@@@CB;;;CAAB@A@@@@C???CCAA<A?A;;5;A;;:BAC@::9???>AA3999399<;;37522;>>===&9938222::?D7A::9:>8=8=?>AA:?888<99188=?A9>>B=;;;??;;;?;;;=??>B888>>D???;?=;;;>>=A;@@=DA;;
@ATNG8:03858:01506
GATGGTAGATACTCGCTGATACACCCAGAAGATCAGGAACTCTAGAAGAATTCAGATTTTTAACACGAGAGTAAACGTAAAAAGAAGGTTTTACAAGACTCACGTACAATATTGCAGCAGTACGCACACAATCGAAGCGCAGTAAGGATGGCTAGTGTAACTAGCAAGAATACCACGAAGCAAGAAAAGAAGTACGCCTATTAACTATTAACGTACCTGTCTCTTCCGAAACGAATGAGTACTAAGACTATCTGAGACTACCATCGACGAATAGAAGTCT
+
45555;;=BB;<@CCBBBB;9:CCD?BDC?A@@@996:<@@A@@@A<??;?@C???BDCC1>5>A:>>;;?<<818>CDCCC5CB?C5;;;*:@@;@;99;>:..---068;67;8=?<;<ACAAAB;<;5;;78<??>?>://*/4::<25585<<>>9>888BB>@B><<<8;<75-29667888-7715679//(/5817:55564;)//?<;<??;?A@@>B=A?A8?9949<<?<>>@@:;==?97987;=:5655-277::;55-677717:55
@ATNG8:03862:01490
GATGGTAGGTGCACATGAGTGTATCCAGAAGATTCAAGGAACTCTAAGAAGAAATTCAGATTTTTAACACGAAGAGTAAACGTAAAAAGAAGGTTTATCAAGACTCACGTTAACAATATTGCAGCAGTACGCACACAATCGAAAGCGCAGTAAGGATGGCTAGTGTAACTAGCAAGAATTACCACGAAAGCAAGAAAAAAGAAGTACGCTATTAACTATTAACGTACCTGTCTCTTCCGAAACGAATGAGTACTGAGAGTACGATATGTCTACCATCGAGGTTGTAAAGTCT
+
499;.5557<=>>>C;;;=666<;;=?>>>?;>900*0:>:?@@44.493555)5755455999(74/////)//////)/444444$4<.4.480888848334:99:=7:7;<8::@588AA:;:CCCCBBBB@B>BB???9?AAA?>?@2;4;:;49?;78337-3;88=B=@>*0)00)/6/..'2663555555$5728558AA?AA<A<@<===D=?@CCC?@BC@A@A?A@@@@;?@?=@?@?AA@@BAA999@@????>A?@@>>9<79;6616*//69.7779
@ATNG8:03867:01500
GATGGTAGGCGACATACATACGCGCCAGAAGATCAGGAACTCATAGAAGAATTCAGATTTTTAACACGAGAGTAAACGTAAAAAGAAGGTTTACAAGACTCACGTTAACAATATTGCAGCAGTACGCACACAATCGAAGCGCAGTAAGGATGGCTAGTGTAACTAGCAAGAATACCACGAAAGCAAGAAAAAAGAAGTACGCTATTAACTATTAACGTACCTGTCTCTTCCGAAACGAATGAGTACGATGAGAGAGCTCTCTCTACCATCGATCTTGGTAAGTCT
+
4444.59:7<;;<@?>>=>:95655.5<=6;;;:<?;:;><55598:588-3,3783////$/48///688678;3;733333$3;4;(//)/--(-6---8866034./(.7726.22=<<955A?><C<>9>A@A=AAA@@>:8199<?@=AABBBBBC?CB@???<?<6<//)/////)/792<AAAA=%8838...36666).(.555.3.36;;;:;;<CCDD@C@CCD=AAA>ABCCCB>>?BBBBBBBBBB@??>>>AC<@@678=77099?@=A@;:
@ATNG8:03821:01587
GATGGTAGCGCGACGAGCGTAGACCCAGAAGATCAGGAACTCTAGAAGAATTCAGATTTTTAACACGAGAGTAAACGTAAAAAGAAGGTTTTACAAGACTCACGTTAACAATATTGCAGCAGTACGCACACAATCGAAGCGCAGTAAGGATGGCTAGTGTAACTAGCAAGAATACCACGAAAGCAAGAAAAAGAAGTACGCTATTAACTATTAACGTACCTGTCTCTTCCGAAACGAATGAGTACGAGAGTCAGAGCAGACTACATCGATCTTGGTAAGTCT
+
@BBD?CBCBAADCHCCBBCCBBBCC>BBC@CB??9979=AABBBBC@CD<><>?=<=???.??BB@AAABAABE;>;::999':@;=4999&5<<7<;;;>>;;??B?DC@@?@?BBABCBBCCCCCBBBBC@DCBB?B>??BA??;A>A::7;CCCBBBB@BBBAAA?BB=AAB<??B??7=;;7;BDDD/==9;///;;@@@<@<AAAA7;7;ABAB?AAACBCB?C?CBC=CCC?BBBBBCCCBB@>>>BCBB?A@@@@@@@@A@@@=>:C@CC@CA@@
@ATNG8:03821:01599
GATGGTAGAGTATCATGTGTATCTCCAGAGATCAGGAACTTTAGAAGAATTCAGATTTTTAACACGAGAGTAAACGTAAAAAGAAGGTTTTACAAGACTCACGTTAACAATATTGCAGCAGTACGCACACAATCGAAGCGCAGTAAGGATGGCTAGTGTAACTAGCAAGAATACCACGAAAGCAAGAAAAAAGAAGTTACGCTATTAACTATTAACGTACCTGTCTCTTCCGAAACGAATGAGTACACACCTCATATGACACTCCATCGATCTTGGTAAGTCT
+
596<7<>BABCCB<<;;;??;<<=<10////9:=>:>@BBB>BEG?BD?C@DG@;;;<;';<AABB@?CB;;;/;A;9999$5;49:;==.:;:7;?99499/0*/3885;89288;8=>>@;9555<5558<<<><>BBCCBBB?B=B;;7;AAAABBD>@??AAA?BB?BBC@@@>BA9?8819<<<<<&//(//(//88:9;/5.6;995:266=<<8A99:BACAD@ABB<A@@488?==<@B??@?>>>A@@@>:88>@;???@B===1;6;@=@CCF
@ATNG8:03864:01716
GATGGTAGCGCATATCAGCGCAGCCCTGAAGATCAGGAACTCTAGAAGAATTCAGATTTTTAACACGAGAGTAAACGTAAAAAGAAGGTTTTACAAGACTCACGTTAACAATATTGCAGCAGTACGCACACAATCGAAGCGCAGTAAGGATGGCTAGTGTAACTAGCAAGAATACCACGAAAGCAAGAAAAAGAAGTACGCTATTAACTATTAACGTACCTGTCTCTTCCGAAACGAATGAGTACGATGAGAGAGCTCTCTCTACCATCGATCTTGGTAAGTCT
+
/89;6<@?@BBCCCDBBB@@A@:9:)9@=6944:4506:>>=??=B?BE>A>AB<>?CCC3C@CCCBBB::;;;/;BBCFFF1BB=@7@@@7@BB?CDBBB@@@@<?;?B>BAA=AAA?@@BB@@@AAAA@B@BBAA?ABABDBDD7;7;;;5;CAA@@@B@BBB??@???9??;077>=>9=8708>>?@1>=49555:==68188=>>>=B;>>CBB>;;;ABBC@D@CCC=BBD=?:9:@@@?A::99@><9;7777>>===>@>=>>>??=D?>>:9:9=
@ATNG8:03843:01783
GATGTGCACATGAGTGTATCCAGAAGATCAGGAACTCTAGAAGAATTCAGATTTTTAACACGAGAGTAAACGTAAAGAGAAGGTTTTACAAGACTCACGTTAACAATATTGCAGCAGTACGCACACAATCGAAGCGCAGTAAGGATGGCTAGTGTAACTAGCAAGAATACCACGAAAAGCAAGAAAAAGAAGTACGACTATTAACTATTAACGTACCTGTCTCTTCCGAAACGAATGAGTACAGAGAGTACGATATGTCTACCATCGATCTTGGTTAGTCT
+
CBBCCCCCDDCBCCCBBBAA>ABC@CCBBBA?A@BBBBBBB?AB?B@BBBBBBBB3B?CBBBB>A@@@A:B@>>>7=@@A<A<@@@5@>>:>?;::A?;:7;=@@=@>>;>@@>@>>>AA@@@AAAA:??==9>>A@<==>:><>;;9<DA??A8868AABAA:??9>=;59:5656)8>=9=>@@@,--,----;::=>=899<///6:9@BA>>;>?>>>??=A:==<6<<@;@@AA:;:>?@>>>@@@@@@A=>=?AAA:>>@@<::>6>5;5;///8
@ATNG8:03850:01803
GATGGTAGGACGAGCGTCTGAGAGGTACTCATTCGTTTCGGAAGAGACAGGTACGTTAATAGTTAATAGCGTACTTCTTTTTCTTGCTTTCGTGGTATTCTTGCTAGTTACACTAGCCATCCTTACTGCGCTTCGATTGTGTGCGTACTGCTGCAATATTGTTAACGTGAGTCTTGTAAAACCTTCTTTTTACGTTTACTCTCGTGTTAAAAATCTGAATTCTTCTAGAGTTCCTGATCTTCTGGCGCGTATGTATGTCGCCTACATCGATCTTGGTAAGTCT
+
449:5;;?:?>>665:995445:<5:;;9955.5444)4<7<8=>B<>AC@B@@@B?A?B@@@@B@CCEAAACBB?BBAAA0;;79::;3/--8,--<8<<6<;==;;7;@C>@>CC>BBC?B@AAAA@BBB6;;CC>BBBBB;;;B@@@CAAAB?C@?=@D>A>ADFDAAABC5;;;;;.;5;5;<;<;*:>B@@,99:955::<<8<@@@+>==66158=@;@@@@@@C>A>ABBBCC?BAC@BBBAABBBBCCBBA@@>AAAAABBBBCC?C@BA?ACBB
@ATNG8:03868:01820
GATGGTAGTCTCAGGATAGTCTATAGTACTCATTCGTTTCGGAAGAGACAGGTACGTTAATAGTTAATAGCGTACTTCTTTTTCTTGTCCTTCGTGGTATTCTTGCTAGTTACACTAGCCATCCTTACTGCGCTTCGATTGTGTGCGTACTGCTGCAATATTGTTAACGTGAGTCTTGTAAAACCTTCTTTTACGTTTACTCTCGTGTTAAAAATCTGAATTCTTCTAGAGTTCCTGATCTTCTGGTCTACTACACTGTACTCTACATCGATCTTGGTAAGTCT
+
445:7;??==97//)///;?=<<<<@@=?:::>8<BCB:@A29.6;;<==B<ABB;:646;;49768>=;655::@:8;===,8>:00/)0)//68-3382791333:;?:>@?@@?CCGCCB?B?CD:;:CBCAGEDC9;:;;@@AABB@@@@BBA=B;;8;C?A?BCBB@@AA@<@;;<;.;@C=;;;;.;A?>?:@@AAABAABA>BBBB0@@>9929;@@=BBCCB@A=@>@@@CBA?BAB>B;;;AA@;;;;;;AAFECDBB@CB;;<@=@?BB?BBCC
@ATNG8:03839:01892
ATGGTAGTGCAGCATGAGTGTATCACAAGATCAGGAACTCTAGAAGAATTCAGATTTTTAACACGAGAGTAAACGTAAAAAGAAGGTTTTACAAGACTCACGTTAACAATATTGCAGCAGTACGCACACAATCGAAGCGCAGTAAGGATGGCTAGTGTAACTAGCAAGAATACCACGAAAGCAAGAAAAAGAAGTACGCTATTAACTATTAACGTACCTGTCTCTTCCGAAACGAATGAGTACCTCTCAGACGCTCGTCCTACCATCGATCTTGGTAAGTCT
+
---(-----559;<<>=////--,,,-(--/798-4.4:??@?A>AB>B>BBBABCCC5CAECCBBBCBBCC9>:54444$4:::2944&494.5>::=BCBC?B@BC>AAB?CBBABBBCCCCCCABAB@CBCC@BBBBBBBC@C@C:;;;CBBBCCC@CCBBBB?CC<?>>499AAA:978488888(6>7A7;;=;;;B=C=;;;A=A<>>CCG@CCCAAAA60-0@@6=00+0:;;??A<ABBCCBB@998DB@@<AAA9==A>>>@@<C@CC@CCCC
@ATNG8:03876:01295
GATGTGTCATATGAGAGTGTGTACTCATTCGTTTCGGAAGAGACAGGTACGTTAATAGTTAATAGCGTACTTCTTTTTCTTGCTTTCGTTGGTATTTCTTGCTAGTTACACTAGCCATCCTTACTGCGCTTCGATTGTGTGCGTACTGCTGCAATATTGTTAACGTGAGTCTTGTAAAACCTTCTTTTTACGTTTACTCTCGTGTTAAAAATCTGAATTCTTCTAGAGTTCCTGATCTTCTGGTCTACTACACTGTACTCTACCATCGATCTTGGTAAGTCT
+
:;;=>CABBC>BBDCDCAC@CBBBCCCCACBBB<@A=@?ABCBADF?DBBBB@B@BCBC@C@C@=?AAA;9579666)6<4<857)9:8-8:;///(/-(-669--).9;<@AA@<ADD:=8<;;99<?@<@ABB<>>>=>>@>>>???;=;D9;>=;??<A<AA>@@@@@>9?==DD5D9=9>?AAA.@A998.877///;89=<@@@@.>>AAA=A=@@<@>>A<<<:>8=>@@@@<@AA=BB>>>@@@A<=>;;>AAA>>9>>>>A>>>;><?@<@@@>
@ATNG8:03907:01320
TATGGTAGTATATCGCGTCGCTATCCAGAAGATCAGGAACTCTAGAAGAATTCAGATTTTTAACACGAGTAGTAAACGTAAAAAGAAGGTTTTACAGGACTCACGTTAACAATATTGCAGCAGTACGCACACAATCGAAGCGCAGTAAGGATGGCTAGTGTAACTAGCAAGAATACCACGAAAGCAAGAAAAAAGAAGTACGCTATTAACTATTAACGTACCTGTCTCTTCCGAAACGAATGAGTACATAGATATACGTATAGCTACCATCGATCTTGGTAAGTCT
+
CCAA?@BBBBCDBBBCBBBDCBBBD@;;;BCCCAA@@E@CCCAA@B?CCACAEEABABCB*;69>>==///<;;;8;899<<<+CC?C@CDC5:9?>9>??A=:>>8=6;=7<BC@CDA=BCCCCBBCCCAAA@CCBB=??@A@@??;@?B@@=@AAAAABB?BBBBED?AA?CCD>BB??>1:881898888%/616///88>>>=@<@ABE=?<;;ABB?BBBBBBB@D@BBB<A@?<??AABBCDBBBCC@A@@AAD?=?==??=@>@A@@@@<B@CC?BABC
@ATNG8:03879:01335
GATGGTAGTGATACAGATCAGACACCAGAAGATCAGGAACTCTAGAAGAATTCAGATTTTTAACACGAGAGTAAACGTAAAAGAAGGTTTTATCAAGACTCACGTTAACAATATTGCAGCAGTACGCACACAATCGAAGCGCAGTAAGGATGGCTAGTGTAACTAGCAAGAATACCACGAAAGCAAGAAAAAGAAGTACGCTATTAACTATTAACGTACCTGTCTCTTCCGAAACGAATGAGTACTACTCTCAGAGACACACTACCATCGATAACCTCGAGTCT
+
4;44.55;9@BCBCCCCCBBCBBBD@99;?AAA@@@=A????@@>?;9:,76>ABBAA@;*9-222299>>:==0889999*596@.555'555<7556::::<<594:<799904488;;==>>666=;?@@AA@A<??@?AAAA>C@ABD?AABBBBBC?B@@>BB?BD?888799>A@:?8858?DED/@@=B>?>>?=>>0718;;B=B>CB@@@?BA@@BAB?A>ABB>CBB?BBBCBBBBAAABBBBBB>>>>=>;;;;5:<===;;5:;>=>??===
@ATNG8:03883:01391
GATCTCGCTGATTCACCCAGAAGATCAGGAACTCTAGAAGAATTCAGATTTTTAACACGAGAGTAAACGTAAAAAGAAGGTTTTAACAAGATCTCACGTTAACAATATTGCAGCAGTACGCACACAATCGAAGCGCAGTAAGGATGGCTAGTGTAACTAGCAAGAATACCACGAAAGCAAGAAAAAGAAGTACGCTATTAACTATTAACGTACCTGTCTCTTCCCGAAAACGAATGAGTAACGTGTGACGTACGTGAGCTACCATCGATCTTTGGTAAGTCT
+
;666===;@<=C@BBCC=B9;1555<<;0626==>=><*00)/169/73999$3-33/6///678;5;;;;;;;0;>8>/877&2-/5/5...366355/52762---(--6222-....56667968555/5666///:69489949565268875559<>67>6552-225..'.33(..333'3506998;77855:6::;@8=7==;::5:::8:9:077(5555&233,3397..(.55...566.22666669;99199::::888)878706;<;
@ATNG8:03901:01382
GATGGTAGCTCTGCTCTGACTCTCGTACTCATTCGTTTCGGAAGAGACAGGTACGTTAATAGTTAATAGCGTACTTCTTTTTCTTGCTTTCGTGGTATTCTTGCTAGTTACACTAGCCATCCTTACTGCGCTTCGATTGTGTGCGTACTGCTGCAATATTGTTAACGTGAGTCTTGTAAAACCTTCTTTTTACGTTTACTCTCGTGTTAAAAATCTGAATTCTTCTAGAGTTCCTGATCTTCTGGTGAGATATGCATGATGCTACCATCGTTCTTGGTAAGTCT
+
@@B?8<<@@;<>><=A@<<;?@CBBBBBBBBB>BBBC>BD?C@CBBDCBB?BBABB@B@BBBD?C>CBCA@@CCC@CCDED3CB==9;;/;/0/)//<8<;8=<@<@@=@B@A@@BB>BCB?B?CBCGABAB?BBBB>BBB;;;@AC@@@DC@?@>A@@=AA=A?BACCAAB:;5:=>>@4A=C>BCICC3CB@AA>ABEEFFCAAA@BCBC2AAAAB?A=@@?BBBCC@@?@?CBCDBC?A?A:<<DEDDA@@ABBCCBAAAAA=AAACC@BB?CACC@BB@@
@ATNG8:03912:01415
GATGGTAGTCTCAGATAGTCTATAGTATCATTCGTTTCGGAAGAGACAGGTACGTTAATAGTTAATAGCGTACTTATTTTTCTTGCTTTCGTGGTATTCTTGCTAGTTACACTAGCCATCCTTACTGCGCTTCGATTGTGTGCGTACTGCTGCAATATTGTTAACGTGAGTCTTGTAAAACCTTCTTTTTACGTTTACTCTCGTGTTAAAAATCTGAATTCTTCTAGAGTTCCTGATCTTCTGGACAGAGTGTGCAGATACTACCATCGTTCCTTCTGAGTCT
+
BBBB@DAA@CCDCBBCCCCCBBBBBBCCCBB>BBCD>EE@D@CBDCCBB?BBCBC?B?BB??<@@CBBBCBB@@<ABAAA3AA>AABA<BCCC@CAA;A@9:9BCCJ@CCCCCBBB@CCC@C?ECDCA@@B?BBCD@CCBBC@??CCBBBBBBB@BBB?BB>A>BABBCBCCB;@::;:.:=@;;;:;:*:CBBB>CBCBBCCCBB?BBBB0B@@AB?B?BB?BAAAA::6:=ABAC@@>??A@FDCCCCC@@@BCDCCCCBBB9:9??A@DAC?BBCBBBBB
@ATNG8:03879:01442
GATGGTAGTGATACAGATCAGACACCAGAAGATCAGGAACTCTAGAAGAATTCAAGATTTTTAACACGAAGAGTAAACGTTAAAAAGAAGGTTTTATCAAGACTTCACGTTTAACAATATTGCAGCAGTACGCACACAATCGAAGCGCAGTAAGGATGGCTAGTGTAACTAGCAAGAATACCACGAAAGCAAGAAAAAAGAAGTACGCTATTAACTATTAACGATACCTGTCTCTTCCGAAAACGATGAGTACGATGAGAGAGCTCTCTCTACCATCGATCTTTGGGTAAAGTCT
+
<@=?9==@@?=B;66>?;;;BBC;?7:CC0558333-42668///6565053//*/7;;;;+;5366/.(.53337.524.5555$55.57<<>26//;4////)///444(483305<<299435=9>@@996@???@@@@D=??@@@A??9?=A;;8:AAABBBB?:99BAA=AB?BBA<?>A>>8>>@<;=@@@@';<6///6=AAAC<A<>>>A<A8//////(//.87572745555&.....3..266655555555333---2--,0,--/87666.75'..3,6/44
@ATNG8:03894:01463
GATAGAGAGACTGTAGCGCACCCAGAAGATCAGGAACTCTAGAAGAATTCAGATTTTTAACATCGAGAGTAAACGTAAAAAGAAGGTTTTACAAGACTCACGTTAACAATATTGCAGCAGTACGCACGCAATCGAAGCTCAGTAAGGATGGCTAGTGTAACTAGCAAGAATACCACGAAAGCAAGAAAAAGAAGTACGCTATTAACTATTAACGTACCTGTCTCTTCCGAAACGAATGAGTACGAGAGTCAGAGCAGAGCTACCATCGATCTTGGTAAGTCT
+
BBADDCCBBCCBABCCCBB@@@<ACD@CBC@@@>?<?BB?>?D@CC?B>@@<9:9::(9<A:87C>>=@BBA899/////$//(/(...&..2+289888827/21796:7705:>>CCEBDCCCDDBBB?CCBB<AABBBBBB>C@CBB?BBABABBB>BBBBBB?BC=<<=8<>887)8871:::::+694:///<<@BD<A<ABAA;?<@BCBB?BCBBCBA9=9>==5>@@>BBBBBBBBBBBA@@CDBBBBA<==A@@<?>AAAB>>8;8993@@@@
@ATNG8:03875:01507
GATGGTAGCTATACGTATATCTATGTACTCATTCGTTTCGGAAGAGACAGGTACGTTAATAGTTAATAGCGTACTTCTTTTTCTTGCTTTCGTGGTATTCTTGCTAGTTACACTAGCCATCCTTACTGCGCTTCGATTGTGTGCGTACTGCTGCAATATTGTTAACGTGAGCCTTGTAAAACCTTCTTTTTACGTTTACTCTCGTGTTAAAAATCTGAATTCTTCTAGAGTTCCTGATCTTCTGGGATGTGTGCGCAGTGCCTACCATCGATCTTGGTAAGTCT
+
AABA766@;;>@CBB=@@?CCBB:65<<@@@A=ABBD?BB?A@BBBBCBB=?@CAA?A?BABC?B@BBBBBBAAA=A>???.994=?@@8?A=<29::39?<:862:@08:?<>>AA<898:=9=@A;:;==5:;=>:>>?F@@@?>>>BD>==>586==@@;?=?@@CCCB<A:====</<:?7<:CCC.>A?A?7>?<<<@@>=>:9999,9///@9@7>>;@AAA====A=A??>>A=====4=///;9;=>=A???C=A==9>>>=>>::7:;@A=A@@@
@ATNG8:03904:01511
GATGGTAGGACGAGCGTCTGAGAGGTACTCATTCGTTTCGGAAGAGACAGGTACGTTAATAGTTAATAGCGTACTTCTTTTTCTTGCTTTCGTGGTATTCTTGCTAGTTACACTAGCCATCCTTACTGCGCTTCGATTGTGTGCGTACTGCTGCAATATTGTTAACGTGAGTCTTGTAAAACCTTCTTTTTACGTTTACTCTCGTGTTAAAAATCTGAATTCTTCTAGAGTTCCTGATCTTCTGGGCAGACTCTCACACGCCTACCATCGTTCGGTCAGAGTCT
+
6>>==B@@;@BABBBBBBBDCBCC@DCCCCA>;@??@;@B@C@CCDCCCB@BGCBA>B@CCCC?C?BBBCB99;B<@@AA@,;;6;@BC>BBBB@CGD@CC:;;;CCCACCCCCCCC@BBB@B@FBBAAB@A?BBBB?C@@ABBBACCCCBBBBB@BCB?BB?B?BBECCCCCC@DCCCC9B=A4;;;;;*;ABBC>CBBBCCCABB?BABB2BBBCD@C@CD?BBBACAA@C@CCCCBB=@@BB>CCBBCCBBCAAACCC@CBB@CCBCB?BB?BDCCCC@99
@ATNG8:03881:01673
GATGGTAGCGCATATCAGCGCAGCCCAGAAGATCAGGAACTCTAGAAGAATTCAGATTTTTAACACGAGAGTAAACGTAAAAGAAGGTTTACAAGACTCACGTTAACAATATTGCAGCAGTACGCACACAATCGAAGCGCAGTAAGGATGGCTAGTGTAACTAGCAAGAATACCACGAAAGCAAGAAAAAGAAGTACGCTATTAACTATTAACGTACCTGTCTCTTCCGAAACGAATGAGTACTATGTAGAGCTCTATACTACCATCGATCTTGTAAGTCT
+
;=;:6;55;AAACCCCCBA99;CDC?CBB@BCCBBC@B?ABBBBA@<?A=@=?>@::::;*;>AABCDBCA;;;0;AA@AA3;<4;2;;0999.5BBBCDCCB=?<?><>CC?BBBAAACCCCBBBCBBB@CBCC@CABBA@??596:::4;CAAAD@@>@BB??@;?@8??@;?;@@>6>00,0@>>@00/,8888====>;>;@<;;>D8:;CA@=@CBCCDG?A=:::.:892:?A???BBBBBBBABBBB>>>AAA@@@:==AA@@>A=A@@<B@@@
@ATNG8:03870:01693
GATGTAGAGAGACTGTAGCGCACCCAGAAGACAGGACTCTAGAAGAATTCAGATTTTTAACACGAGAGTAAACGTAAAAAGAAGGTTTTACAAGACTCACGTTAACAATATTGCAGCAGTACGCACACAATCGAAGCGCAGTAAAGGATGGCTAGTGTAACTAGCAAGAATACCACGAAAGCAAGAAAAAGAAGTACGACTATTAACTATTAACGTACCTGTCTCTTCCGAAACGAATGAGTAACTATGTAGAGCTCTATACTACCATCGATCTTGGTAAGTCT
+
?@?A<AABCCCCCAABIEDDCBCC>CCCACCCBB?BCA@@???;??;@?AA???A@@.@;???BBBBBBBB=>>88878'85/2.555*5552777:<@===8;7;B<A;;7:<?=>>AAA;==>;=<A<@???<A@@@:;877-8;@AA=ACA===//,/::<=<39<38@@<>>888)5:937AAAA.:;5:<==;;;A@@;>;>=>>=B=AA=::7:A@???A<A<AAD;=<>;<;;;;;6:AAA?@@@?>?>====?>A8818>>;;;==8=;>>:>@;;
@ATNG8:03870:01717
GATGGTAGCGCATATCAGCGCAGCCCAGAAGATCAGGAACTCTAGAAGAATTACAGATTTTTAACACGAGAGTAAACGTAAAAAGAAGGTTTTACAAGACTCACGTTAACAATATTGCAGCAGTACGCACACAATCGAAGCGCAGTAAGGATGGCTAGTGTAACTAGCAAGAATACCACGAAAGCAAGAAAAAAGAAGTACGCTATTAACTATTAACTTACCTGTCTCTTCCGAAACGAATGAGTCGATGAGAGATGCTCTACTCTACCATCGGATCTTGGTAAGTCT
+
55;<39;;556;;==?@==BBBBDD>ECC;::==>>:>:>>>=B80,/>)/(////33333$/)/////9::/33(3333333$33,3,333&3994:===::<=@9@<><8<992555;CCEDBBBBB<;:@;;;9@:BBAB?>>B;B=A;;6;B@@@@DA@AA@@?A>??8=;=073;;<38773322222#.727...335551528=972757<:9@9<=///667<6:9;099;6//-62,,---222335.--2----678938625.5::::@7;989:52
@ATNG8:03876:01685
GATGGTAGCGCATATCAGCGCAGCCCAGAAGATCAGGAAACTCTAGAAGAATTCAGATTTTTTAACACGAGAGTAAACGTAAAAAGAAGGTTTTACAAGACTCACGTTAACAATATTGCAGCAGTACGCACACAATCGAAGCGCAGTAAGGATGGCTAGTGTAACTAGCAAGAATACCACGAAAGCAAGAAAAAGAAGTACGCTATTAACTATTAACGTACCTGTCTCTTCCGAAACGAATGAGTACTATGTAGAGCTCTATACTACCATCGATCTTGGTAAGTCT
+
;<?@<@99;B;;6@A;>?BBC>>>>.<0/)///799.44(48:99:;787171334455555#5.599<>===;;;39>AAAAB0@A?C@CGD<ECGACBBCCCAAA?A=AA@BCC?CBACCCBBCCAABCCCC@BBBC@CDCBCB@?9A?B;;8;BDBBBBB@ABABBB@BB?AAA=@@999+9>>;=<=??.<A;=687>>>AA=B:??AB;@;>AECC?DCCCBBB=@>@CC>CBB@BBBBBBBBBBBCBBAAABB@?B@@?AC;A???A@@@<@:??=D:::
@ATNG8:03886:01729
GATGGTAGTGTCATATGAGAGTGTGTACTCATTCGTTTCGGGAAGAGACAGGTACGTTAATATGTTAATAGCGTAACTTCTTTTTTCTTTGCTTTCGTGGTATTCTTGCTAGTTACACTAGCCATCCTTACTGCGCTTCGATTGTGTGCGTACTGCTGCAATATTGTTAACGTGAGTCTTGTAAAACCTTCTTTTTACGTTTACTCTCGTGTTAAAAATCTGAATTCTTCTAGATTCCTGATCTTCTGGTCTACTACACTGTACTCTACCATCGAATCACGAAAGTCT
+
6??CADCAB;99CBFAA@CCBBBB@@@>=@9;6;AAA<BDC>CAFHBBAB@:BB=??;?;@0//86<7?=A=<00)/7)//////#/77.8344)48771:/.*-8(--7:9<:=<<===5558?=8>7@@@@@BBB>BBBB?C;;;CAABBCCBDCCCC@AA@?BB@D@CCAAACCBB>B;;;;.:;@5:;@>>,@BABB=B@@A@@@A?@4;:;:*:A@A@?A?CCA;;;@@@:@<@@ABAA>A;;5;@AABDCCCCCGIDEBBBBB?B@A@B>BCBBBBA=BB@@
@ATNG8:03912:01755
GATGGTAGGTGCACATGAGTGTATCCAGAAGATCAGGAACTCTAGAAGAATTCAGATTTTTAACACGAGAGTAAACGTAAAAAGAAGGTTTTACAAGACTCACGTTAACAATATTGCAGCAGTACGCACACAATCGAAGCGCAGTTAGGATGGCTAGTGTAACTAGCAAGAATACCACGAAAGCAAGAAAAAAGAAGTACGCTATTAACTATTAACGTACCTGTCTCTTCCGAAACGAATGAGTACGATGAGAGAGCTCTCTCTACCATCGATCTTGGTAAGTCT
+
///939994;9@@<;;;<<?@;::@<@9817355<<9>;B@AA>AA=@?:?=:;;BBBBB5B@DLGBBBBBCCC=BB;;;;;*;@?A?DCC9;;:>@??BABAAC@B?BD@BBB?CGGBCAAACBBBBABBB>BDCC@C???AAA>AC@C;;5;AAABBDD@BBBAAA?BB>A@@<@>>=>5886/778786%/837/./58=;><?=>@@A6:68CCCC?CCCBBBB>@>@EE>AAC@??@BCBBBBBBBCCBC???@;;;@@@@<???>>@?@<B?BA?D@;;
@ATNG8:03916:01776
GATGGTAGCGCATATCAGCGCAGCCCAGAAGATCAGGAACTCTAGAAGAATTCAGATTTTTAACACGAGAGTAAACGTAAAAAGAAGGTTTTACAAGACTCACGTTAACAATATTGCAGCAGTACGCACACAATCGAAGCGCAGTAAGGATGGCTAGTGTAACTAGCAAGAATACCACGAAAGCAAGAAAAAGAAGTACGCTATTAACTATTAACGTACCTGTCTCTTCCGAAACGAATGAGTACGATGAGAGAGCTCTCTCTACCATCGATCTTGGTAAGTCT
+
?BBB?C969=;A;=<<5666966>>7>>>9554444.57<>====B<>=?B?AA<@?>CC1C@CCAAAAA?BBB=CCCCCCC5AC?D;AAB9BDDACCCBBBCCB>B>BB>BBB>BBBBC@@@CCCDCBCBB@BCCC@BAA@A@AA>A=C:::;CCCCCCC@CCBBBB?BB@CBA;@>988*9:939@@@@2@A<>798>>ADB8;7<AAA<>:>@CCC@CCBBBB@:>:???:@CE@CBBABBBBC899A@@AAABB====<<=:=<<=@>>>=C?AA?B@@@
@ATNG8:03872:01824
GATGGTAGTGTCATATGAGAGTGTGTACTCTATTCGTTTTCGGAAGAGACAGGTACGTTAATAGTTAATAGCGTAACTTCTTTTTCTTGTCTTTCGTGGTATTCTTGCTAGTTACACTAGCCATCCTTACTGCGCTTCGATTGTGTGCGTACTGCTGCAATATTGTTAACGTGAGTCTTGTAAAACCTTCTTTTTACGTTTACTCTCGTGTTAAAAATCTGAATTCTTCTAGAGTTCCTGATCTTCTGGGTCTCTCTCTCACGCACTACCATCGATCTTGGTAAGTCT
+
////6::::><<5655554:55/8:://////:283///&//470------506;:?9574====9A=@@<////(/;.33333'3:6==>>>18...(..3.33.55555;:@>?=>>BC@BBB@B?CB;;;@;;5;CBB8;;;;IBBBDAAABCB@@=A;<5<?5;5;@CBBCCBC5;;;;;-;=@;;;;;;':?@?@<BABBBBBAAB4:999(9BBBB@CACGEBBBCDCC@C>@@@CBA>A;;;8;CBBBBCCCCCCCCCAAAA?BBCCCBBB;@<@@:@@A;
@ATNG8:03883:01827
GATGGTAGCTCTGCTCTGACTCTCGTACTCATTCGTTTCGGAAGAGACAGGTACGTTAATAGTTAATAGCGTACTTCTTTTTCTTGCTTTCGTGGTATTCTTGCTAGTTACACTAGCCATCCTTACTGCGCTTCGATTGTGTGCGTACTGCTGCAATATTGTTAACGTGAGTCTTGTAAAACCTTCTTTTTACGTTTACTCTCGTGTTAAAAATCTGAATTCTTCTAGAGTTCCTGATCTTCTGGTGTCTGATCTGTATCACTACCATCGATCTTGTAAGTCT
+
449939;?AB?;;<<@BBBB@@@@@@??AACA<A@@@;@A<@=@CC@BCB?@ACCB@C@CCCB@C?BBCAAACCB?BCBCB3DC?@?CE=@BAA?ABC?BB:;;CCBD@B;;;CCBB?BAC@B?CD;;;BAE@DBBB7;;@@@@@@BBDDCAAAA>AAA>AA>A=AABBBCBCD@E;;;;.;>A>;<;;;*;BDEF>AACABCA<;;5;;;;*:??::99?BD?BCBCA@@@C@;::DBA>ABB@DCCDCCCBBB;;;BAAACCC=@@AAA@@?>ABB@AAAB
@ATNG8:03894:01879
GATGGTAGGACGAGCGTCTGAGAGGTACTCATTCGTTTTCGGAAGAGACAGGTACGTTAATAGTTAATAGCGTACTTCTTTTTCTTGCTTTCGTGGTATTCTTGCTAGTTACACTAGCCATCCTTACTGCGCTTCGATTGTGTGCGTACTGCTGCAATATTGTTAACGTGAGTCTTGTAAAACCTTCTTTTTACGTTTACTCTCGTGCTAAAAATCTGAATTCTTCTAGAGTTCCTGATCTTCTGGGCTGCGCTGATATGCGCTACCATCGATCTTGGTAAGTCT
+
00/4.55949<<;;:<<<555;<<7<=<>>=<7?9999&49398566=?D@:>?@BC?B?BDBB>B>ABBCBBBCB=;;;;;);;5;=AG=@?A@496>=@@>@@@CBCACBBBCCCDACCC?B?DB@@@@@A=@@CF@GCCCBBCBFA@@CCBBC?CCB?BC?B=??CBBBBBA;@;;;;.;=A5;<;<<*;AAAD<B;;:::A===99999'9??@A>B@BCACCBCB@A=@?BBCCBB?A9::.::;:AABCCCBCDDCGCCC?BCFDC@@@>A=AA=AA@@
@ATNG8:03907:01886
GATGGTAGGACGAGCGTCTGAGAGGTACTCATTCGTTTCGGAAGAGACAGGTACGTTAATAGTTAATAGCGTACTTCTTTTTCTTGCTTTCGTGGTATTCTTGCTAGTTACACTAGCCATCCTTACTGCGCTTCGATTGTGTGCGTACTGCTGCAATATTGTTAACGTGAGTCTTGTAAAACCTTCTTTTTACGTTTACTCTCGTGTTAAAAATCTGAATTCTTCTAGAGTTCCTGATCTTCTGGGTGCGCTACAGTCTCTCTACCATCGATCTTGGTAAGTCT
+
--6605-.(/99779445;556>>8><;;;<;6;444)4;6;6;;;;>CC@CCCBB?B@BA;:5;?BCDBBBBBB>?@CBB0:;6:9>@8>:?=7<<AACC>@@@BAC@CAAA@B@C>BBC?B@FCBBCBBC@BBCC@CBBBBBBBBAA@@@BBB?BCB?BB?B@AABBBCCCC@BBBCC:B?B=@ABBB,@B;;;0<A@;<<;;:@=A@A@0A;;;C?C=A@?BBBCBBB?B?@A@CCB>A:;;7<CCBCBBABCBBBC@@@AC@@A@BCCBB?CACB?BA;;
@ATNG8:03910:01891
GATGTAGAGAGACTGTAGCGCACCCAGAAGATCAGGAACTCTAGAAGAATTCAGATTTTTAACACGAGAGTAAACGTAAAAAGAAGGTTTTACAAGACTCACGTTAACAATATTGCAGCAGTACGCACACAATCGAAGCGCAGTAAGGATGGCTAGTGTAACTAGCAAGAATACCACGAAAGCAAGAAAAAGAAGTACGCTATTAACTATTAACGTACCTGTCTCTTCCGAAACGAATGAGTACGTGTGCGACGTGTCTCCTACCATCGAATCCTCTTAGTCT
+
CBBBCCCBCDDGBBBCCCCBCCCC=AAA?CCBBBB>B?BBB@@BB>AA>A?BBBBBBBB3B@CB>AACB@@AA:AA@@@@@,@@>B5;;;4:@A:@DBCBCCCC?B?BB?BBC@BBB=@@BCCDFCCAA@C?CAAA?B???>>>A<@<A996:A@ABBBC@BBBABB@CC@BBB>AAA>=4;8818>=>@/@B=>888??A>>:=<A@@?;@;@CCCC@CBAA@BB>B>BBC>CBB?BBBCBCCBBB987??A?@?@>>>=@?@=AAAAA=AC<>>>:>A>>>
@ATNG8:03916:01896
GATGGTAGCGCACACATAGATACAGTACTCATTCGTTTCGGAAGAGACAGGTACGTTAATAGTTAATAGCGTACTTCTTTTTCTTGCTTTCGTGGTATTCTTGCTAGTTACACTAGCCATCCTTACTGCGCTTCGATTGTGTGCGTACTGCTGCAATATTGTTAACGTGAGTCTTGTAAAACCTTCTTTTTACGTTTACTCTCGTGTTAAAAATCTGAATTCTTCTAGAGTTCCTGATCTTCTGGTCTACTACACTGTACTCTACCATCGCAATTGCCTAGTCT
+
;6@A9=ABBBCCCCCCCCCB?@?BCCDCCABB?ABBB=BC@C@CCCCBBBF===>B@C?BABA797<C@@@CBCA=89999)7<8789@:ABCC@CCD@CA7;;BABBACCCCCCCC@CCC?B?BBBBAA<;8;BBB>BBBBCAAACCBEB@@AC?BBB@BB=@=@BCCBB@A@;>;:::*9:?<99::;';BBCD=@@BAB@=?>=49999(9>>>?<A>BB@BBBGCCC>A=;:;?;:4:@B<@ABB;;;@@;;;CABA::9A@900==;6<900+00>=99
@ATNG8:03944:01288
GTGGTAGTGCGTGAGAGAGAGACCCAGAAGATCAGGAACTCTAGAAGAATTCAGATTTTTAACACTAGAGTAAACGTAAAAAGAAGGTTTTACAAGACTCACGTTAACAATATTGCAGCAGTACGCACACAATCGAAGCGCAGTAAGGATGGCTAGTGTAACTAGCAAGAATACCACGAAAGCAAGAAAAAGAAGTACGCTATTAACTATTAACGTACCTGTCTCTTCCGAAACGAATGAGTACGTGTGACGTACGTGAGCTACCATCGATCTTGGTAAGTCT
+
><@>ABCB;;;666>>>CDCC;;;26==8>;;6669<8<;:88;;6::;@;;<;77878)84:?88=BBD>==6;;@ABAA,=@;@=BDE<GGIA<;;BBCA;;7:;@A?BBB>AA??@CBBCCCCCD@@@@BC@A>A999???B?B@DBB@ACBCBCDD?BBBBA@>AC@DBB=@>999,68;988988(7<8<788??C@@=?<AAAA<@=;:AA@>@CA@?AA:?<?A@9A??;?BBACCCB999BCECCCABBCAAAAAA@CAA@ACCD?A;??=BB>>
@ATNG8:03948:01316
GATGGTAGCGCATATCAGCGCAGCCCAGAAGATCAGGAACTCTAGAAGAATTCAGATTTTTAACACGAGAGTAAACGTAAAAAGAAGGTTTTACAAGACTCACGTTAACAATATTGCAGCAGTACGCACACAATCGAAGCGCAGTAAGGATGGCTAGTGTAACTAGCAAGAATACCACGAAAGCAAGAAAAAGAAGTACGCTATTAACTATTAACGTACCTGTCTCTTCCGAAAACGAATGAGTACTGCGTCTCACTCTCGCCTATCGATCTTGGTAAGTCT
+
@@>A<@99;BAACCDCCCCBBCCCE=CCD@BCBBBA=A?AAABCCB@DC@C<??BCCDDD2D@DBCCCBBB;::4;ABCDDD0BB=A5;;;*9?>8<966=@@9:69>@@<AAC?BBDDCCBBCBBCCCCCC@CCCC@B???BBBA9@=@996:AABBCCC@CAA@@A@CC@>>>8=<988*::93:=>=?.;=7<///<<?BA<B<B<;;;>:>?BBA?B;;9944.4.4444&48;6;;;=?>>?>AA@AACCC;;;CCB@CCBBBCDCC@D@LE>A;<<
@ATNG8:03924:01413
GATGGTAGCGCATATCAGCGCAGCCCAGAAGATCAGGAACTCTAGAAGAATTCAGATTTTTAACACGAGAGTAAACGTAAAAAGAAGGTTTTACAAGACTCACGTTAACAATATTGCAGCAGTACGCACACAATCGAAGCGCAGTAAGGATGGCTAGTGTAACTAGCAAGAATACCACGAAAGCAAGAAAAAGAAGTACGCTATTAACTATTAACGTACCTGTCTCTTCCGAAACGAATGAGTACGATGAGAGAGCTCTCTCTAATCGATCTTGGTAAGTCT
+
BBBC@BBBBBBDCCCCBCCCCCAAA>ACB@CBBBBB=@=AACBBBA?DD?B>@>@;;;;;*;>BCCCECDBBBD?CAABCCC5BA>B5;;;&5;;8<;;;=><<A?A?AC?BBB?B@??@CCCCCCCCDCBB=BCCD?BAAADBBB<A=@@?=@EBBACCC@@?@AAC?AA;??D@CCB@@:@<=9<=<?>.?A?=;;;AACBC=C<>>>A;A:?ACCC@CCC@@ADAMABCB>CCC?BBBBBBBBA@??A@@BCACB??>>>>9@A@>=99/608:4<=87
@ATNG8:03926:01464
GATGGTAGATATATGCACGCTCTACCAGAAGATCAGGAACTCTAGAAGAATTCAGATTTTTAACACGAGAGTAAACGTAAAAAGAAGGTTTTACATGACTCACGTTAACAATATTGCAGCAGTACGCACACAATCGAAGCGCAGTAAGGATGGCTAGTGTAACTAGCAAGAATACCACGAAAGCAAGAAAAAAGAAGTACGCTATTAACTATTAACGTACCTGTCTCTTCCGAAACGAATGAGTACTATAGACTATCTGAGACTACATCGATCTTGGTAAGTCT
+
6=@@@BCBBBBCDCDCCCBBABA@><?@>=??::9@7?8=>=BBBB?BB?B?BBBBBBBB3?=??>><><<BAA:>>BBBBB2AA>A<A@@3BCBBGC@A@AA??6;5;A=AAA=CABCCBAACCBBBBCCC@CBBB?B@@?@@@@:@=@??;?AAAADEC@@AABBB?AA<@??388889*5871777777%/:38///;;A@@<@;?>CB<><>=CCCACDCBBBD?B?CBC=@9949???@BBBBBDBBBBBBBBB@@@AAAAAABBBBBB?B?AB?CBBB
@ATNG8:03923:01497
GATGGTAGGCGACATACATACGCGCCAGAAGATCAAGGAACTCTAGAAGAATTCAGATTTTTAACACGAGAGTAAACGTAAAAAGAAGGTTTTACAAGACTCACGTTAACAATATTGCAGCAGTACGCACACAATCGAAGCGCAGTAAGGATGGCTAGTGTAACTAGCAAGAATACCACGAAAAGCAAGAAAAAGAAGTACGCTATTAATTATTAACGTACCTGTCTCTTCCGAAACGAATGAGTACTATGTAGAGCTCTATACTAATCGATCTTGGTAAGTCT
+
9;44.559799555999544////9)//<49;;//)/27278>543:64303;=?:;;===+@==CBB@>=9599,9=99559$5:49.555&5<<9696BBA@?@20*00*0>>*//8;<>;?BBBBC;;;B?B@@@=@ABB@@?A=B?BBB=BB@@@BBA=A@000@7;:,99>9=<8777(733,37;7;'59152597888A;A:>7;<:><?>BCCACCBBBBB>A=@@D<AAB????AAABBBBDCCB???@///////;)88>>>>>:A?::6:?>>
@ATNG8:03963:01576
GATGGTAGCATCATGCATATCTCACCAGAAGATCAGGAACTCTAGAAGAATTCAGATTTTTAACACGAGAGTAAACGTAAAAAGAAGGTTTACAAGACTCACGTTAACAATATTGCAGCAGTACGCACACAATCGAAGCGCAGTAAGGATGGCTAGTGTAACTAGCAAGAATACCACGAAGCAAGAAAAAGAAGTACGCTATTAACTATTAACGTACCTGTCTCTTCCGAAACGAATGAGTACTATGTAGAGCTCTATACTACATCGATTCTTGGTAAGTCT
+
BBCE@CBCBBBBBB@@@BDCDBCCC@===:==<B;;7;7:998333388,3.3:;;;;;;+;+...6569855=355?@@@>(9929.55)5;;6555;555>>9<9=<8;?;254835966>B==DCCCC?A;;;5::9:??AA:=9=00*0::6;088;>><<77/7/)/98(////(.35.57777(55/568:?<==>9>:>>>==B<87;@@<@BBAAAC@CACDD=CCC=???AAAABC999??<9:::9966///8787833...(.(..4:445
@ATNG8:03937:01596
GATGGTAAGGACGAGCGTCTGAGAGGTACTCATTCGTTTCGGAAGAGACAGGTACGTTAATAGTTAATAGCGTACTTCTTTTTCTTGCTTTCGTGGTATTCTTGCTAGTTACACTAGCCATCCTTACTGCGCTTCGATTGTGTGCGTACTGCTGCAATATTGTTAACGTGAGTCTTGTAAAACCTTCTTTTTACGTTTACTCTCGTGTTAAAAATCTGAATTCTTCTAGAGTTCCTGATCTTCTTGGCTGCGCTGATATGCGCTACCATCGATCTTGGTAAGTCT
+
AABC<CC@FABBBBB<<=>===ACC@ABACCAA=@BBB=BC@D?CCCCCCC@CBDDD@D?BA@@<A=BCCCBCBCC=@????,?C=@?BE?BCBCACCGADD@A@ADCDACBBBDCCC?BBC?C@HCAAA??@<@BBC<AAA@@@BBCBBBCBAAA?DDC@AA?A?BCBBBCCCC=?::::.:;?;;;:;:*;ABAC>CBEBBCCBAA@CIDE5E@@BC@DBCC?BBBEF@@=@@BBBCDE=??=@;@@AABCCBCCDCCCCBBCC@CBCCCCAB?B?CD@C@@@
@ATNG8:03948:01624
GATGGTAGTCTCAGATAGTCTATAGTACTCATTCTGTTTCGGAAGAGACAGGTACGTTAATAGTTTAATTAGCGTACTTCTTTTTCTTGTCTTTCTGTGGTATTCTTGCTAGTTACACTAGCCATCCTTACTGCGCTTCGATTGTGTGCGTACTGCTGCAATATTGTTAACGTGAGTCTTGTAAAACCTTCTTTTACGTTTACTCTCGTGTTAAAAATCTGAATTCTTCTAGAGTTCCTGATCTTCTGGGTCTCTCTCTCACGCACTACCATCGATCTTGGTAAGTCT
+
////)////99955555;:<<=>;;;<<54/61////8/88(/*388;;??;?A>?78<472222'3/3,39788;8:-22555'5:179;;:(7556/.333(...---../299<>>><<9;>>9B?BBBB@A@@=@AAA6;;AA@@BACBBAAAA@@=A;:6:A:=;@:;;BDDCC@B;;;;.;>A=;;<;.:>>>C;;;DDIGIBBB=@@@@,@AABA>B=@@<@AA@A;;8;>ABCCCD@D?@@=ABBCHCBBBBBB;<;;;;A@BBBBBCA@=@@BB?CBAE
@ATNG8:03963:01620
GATGTAGACATATCGTACTCTCTGTACTCATTCGTTTCGGAAGAGACAGGTACGTTAATAGTTAATAGCGTACTTCTTTTTCTTGCTTTCGTTGGTATTTCTTGCTAGTTACACTAGCCATCCTTACTGCGCTTCGATTGTGTGCGTACTGCTGCAATATTGTTAACGTGAGTCTTGTAAAACCTTCTTTTTACGTTTACTCTCGTGTTAAAAATCTGAATTCTTCTAGAGTTCCTGATCTTCTGGCGCTCTGTCACGTCTGCTACCATCGATCTTGGTAAGTCT
+
@@?BBCBBBCCCBBCCBCAA@BBCBBBA??@=?A@D=:99:>AABBBCC?BBB??;>>BCBB?@<AAAAA885<422222$2938=<;/;88-84:678(8<199;868.7A@@@C@>9==A:>:>>>?===>9>>>A688>=88::AAABA:::@===<=AA<A:?>A@@AA?=7<6676,78=666665'7=6660679676:::=:>>>>/=AA>><>:>>=@@@@@@@<@4::9::=;>>><@@==:;;==>>??;;;BBBB;AA@;;=////7==0@@;;
@ATNG8:03968:01600
GATTAGTATAGAGCTCTACATAGTACTCATTCGTTTCGGAAGAGACAGGTACGTTAATAGTTAATAGCGTACTTCTTTTTCTTGCTTTCGTGGTATTCTTGCTAGTTACACTAGCCATCCTTACTGCGCTTCGATTGTGTGCGTACTGCTGCAATATTGTTAACGTGAGTCTTGTAAAACCTTCTTTTTACGTTTACTCTCGTGTTAAAATCTGAATTCTTCTAGAGTTCCTGATCTTCTGGGCAGACTCTCACACGCCTACCATCGATCTTGGTAAGTCT
+
944.4999BBCAA;;;;<<<<ABBCDCA@@<?@@A9@?9?=@A@BBA>9=>8..).).-8889173AAA@@??;?CAAA/??<9;;;38B>@=BB>5//+//;==@6<AA;::AA:>=A;@;?@??:;;C=??>A<ABBB?;;;??A======58789==:>:>>=====;;167==>2=:@488888(/9333-3---22777:-///(.5535/537717=<9;660538:<<==///==4;77366::9@===32-277-2,,,92264=6==7;;?A
@ATNG8:03939:01684
GATGGTAGATATCATGTGTATCTCCAGAAGATCAGGAACTCTAGAAGAATTCAGATTTTTAACACGAGAGTAAACGTAAAAAGAAGGTTTTACAAGACTCACGTTAACAATATTGCAGCTGTACGCACACAATCGAAGCGCAGTAAAGGATGGCTAGTGTAACTAGCAAGAATACCACGAAAGCAAGAAAAAAAGTACGCTATTTAACTATTAACGTACCTGTCTCTTCCGAAACGATGAGTACTGTATCTATGTGTGCGCTACCATCGTTATCGGAAGTCT
+
66>>9;;;;;;;;@BBAAB@??AA=:89;@@@ABA?B?BCBBA@A;@>:@;;<@<CCEC1C@CBBBC;;;;;:)4454444$4<7<8<==/;::9<444999<=7828=873358768=0//<<<;<;;;;7;>>@455::<9337(36:::68:?:938;6;<:?@B7<<6:;;8///;;0378144;<<;<#;;<:875222'5687794;2>>B@@7;;?@::908-57:36::9?::<<=93733339=:::;8<;;8=;6;;<>C=@>A?1717733
@ATNG8:03948:01723
GATGGTAGTCTCAGATAGTCTATAGTACTCATTCGTTTCGGAAGAGACAGGTACGTTAATAGTTAATAGCGTACTTCTTTTTCTTGCTTTCGTGGTATTCTTGCTAGTTACACTAGCCATCCTTACTGCGCTTCTATTATGTGCGTACTGCTGCAATATTGTTAACGTGAGTCTTGTAAAACCTTCTTTTACGTTTACTCTCGTGTTAAAAATCTGAATTCTTCTAGAGTTCCTGATCTTCTGGAGATACACATGATACTCTACCATCGATCTTGGTAAGTCT
+
55A@9=;@ACBC>><;;;;<<<><<;;@955;8:;;@299.5.599::;<299899.72898>9?5@>@555:<:-33333$3:-33<<434668<=?9>>2549>5946DCBBBBB?BBB?B@DBBCAACHAAAAA000A<<<BA@A????>CC>A@>9=?:@;@?A@@@ABCA@AACC6;5;=;;<;.:@>@A<BBBECEBA@@4;:;;':99:>>@;@@?BB@@<;;>A?AAABBB???@=B@;:9@AABBAACCB@@@994887;ABBB?B@AA;AAAA
@ATNG8:03958:01722
GATGGTAGCGCATATCAGCGCAGCCCAGAAGATCAGGAACTCTAGAAGAATTCAGATTTTTAACACGAGAGTAAACGTAAAAAGAAGGTTTTACAAGACTCACGTTAACAATATTGCAGCAGTACGCACACAATCGAAGCGCAGTAAGGATGGCTAGTGTAACTAGCAAGAATACCACGAAAGCAAGAAAAAGAAGTACGCTATTAACTATTAACGTACCTGTCTCTTCCGAAACGAATGAGTACCTCTCAGACGCTCGTCCTACCATCGATCTTGGTAAGTCT
+
5==>766;;CCC?=>====BBBCB=7BBB:@?:9::583:<3334328</807>;>>@DD1B@BCCCCBD;;;@8@A:::9:(9;;@;@@@0@@<7;?=BBBBBB@B>AA?BAA=@@@@A;<;BBBBCDCCCADCCC@BBAAACAA=B>B;;8;DCBBBDD@BBABBA>AB9??A:?=???8?@@;99:9:(79187::>??>>;><A>>><@787;A@<@BB@@?@6945=@6<78-733;;<=7BBBBCCBBBBB?@?A;>?>5;:;;;;:=8@=:;59<<?
@ATNG8:03959:01709
GATGGTAGTCTCAGATAGTCTATAGTACTCATTCGTTTCGGAAGAGACAGGTACGTTAATAGTTAATAGCGTACTTCTTTTTCTTGCTTTCGTGGTATTCTTGCTAGTTACACTAGCCATCCTTACTGCGCTTCGATTGTGTGCGTACTGCTGCAATATTGTTAGCGTGAGTCTTGTAAAACCTTCTTTTTACGTTTACTCTCGTGTTAAAAATCTGAATTCTTCTAGAGTTCCTGATCTTCTGGTCTACTACACTGTACTCTACCATCGATCTTGGTAAGTCT
+
55:<05555=666>655=655<<556=<555;7466<2;<.5.5::77/0)/9900)817:79592:5;:;:::;-33333$3;-3/:91////)/<=9>>666?B@@?BDDCABAG@CCF@C@ECCBCBBB@CBBC?CBBBDBBBBBAAAA@@@<;::>=?::00000>??>?>@@@CC7@=@;;;;;;(;>>>@:@@BAAACB@@4;;;;*;??A@=@>BB<@@BBA@@>A>@@?ABB=??B@AAABBBCBBCCCCCCCCCCC@E;;;AAAAAG@BB?B@??
@ATNG8:03928:01745
GATGGTAGCTCTGCTCTGACTCTCGTACTCATTCGTTTCGGAAGAGACAGGTACGTTAATAGTTAATAGCGTACTTCTTTTTCTTGCTTTCGTGGTATTCTTGCTAGTTACACTAGCCATCCTTACTGCGCTTCGATTGTGTGCGTACTGCTGCAATATTGTTAACGTGAGTCTTGTAAAACCTTCTTTTTACGTTTACTCTCGTGTTAAAAATCTGAATTCTTCTAGAGTTCCTGATCTTCTGGTATACACACTCGCTCGCTACTATCGATCTTGGTAAGTCT
+
555=8=BCCC@CECBCCBBBCBBCCGEBBB??=@A@E?BB@B@BCCCC@@<B==?>;>@CBBB?C?AA@BAA@AB?BBDFD2@@=?=?A;@///,//<6::6=<<<>@<>CCFCBBB@ACB@C@FFBBBBCC@BCBB@CBABAA@@BABBBBBBC?BBC?CC?C>ABBBBCCCCACBBBB7A=A;;;;;;*;BABB<BBBACBBA@A5;;;;*;@@@B@B@ED@CCCDBBB?C@BBBCCB?BAB@CBDCCBAABBBBBBBBDAABAACBBBB7758=@?=CB::
@ATNG8:03927:01827
GATTAGTGTGTCTCTGAGAGTAGTACTCATTCGTTTCGGAAGAGACAGGTACGTTAATAGTTAATAGCGTACTTCTTTTTTCTTGCTTTTCGTGGTATTCTTGCTAGTTACACTAGCCATCCTTACTGCGCTTCGATTGTGTGCGTACTGCTGCAATATTGTTAACGTGAGTCTTGTAAAACCTTCTTTTTTACGTTTACTCTCGTGTTAAAAATCTGAATTCTTCTAGAGTTCCTGATCTTCTGGTATGACTAGTGTACTACTACCATCGATCTTGGTAAGTCT
+
;;;:>>CCCDCCCAA@::;@;:;@>>AA@@?@>?@8@@:@?@@@AB;;79EBBBAA:@@00+0*/99;<=<9;:9BHEDD+CB299999&949B=A;>49=259@@00,0>>8::,,*,,,),(,5-//7//)/999)/5955:99??C?@?@?:;000600*03<<ACB?>99499999*5494559999#4>>@?6::BBBBC99;@CCDD5A<@9949?@B?CDCCBCE@B?BBCCAA>ADC@BDCCCCCCCCBDECCBBCCC@BBBCCCCD@D@BB?AAAC
@ATNG8:03952:01796
GATGTATAGAGCTCTGACTCTCGTACTCATTCGTTTCGGAAGAGACAGGTACGTTAATAGTTAATAGCGTACTTCTTTTTCTTGCTTTCGTGGTATTCTTGCTAGTTACACTAGCCATCCTTACTGCGCTTCGATTGTGTGCGTACTGCTGCAATATTGTTAACGTGAGTCTTGTAAAACCTTCTTTTTACGTTTACTCTCGTGTTAAAAATCTGAATTCTTCTAGAGTTCCTGATCTTCTGGGCAGACTCTCACACGCCTACCATCGAACTTGCAGAGTCT
+
CF@@@@CCCCCCCBBCCCCBBBCCCCBACC?BBBB>BB?B@CCCCECC@CBBBB?B@CCCC?C@DBBBCCCAA;:9999';C>ABDE>CBCD?BBB>BC>A@CCCE?CCBCDCCC=AAC?C@CCBBA@@C@CCCG?A@BB@?@BCCCCD?@@B?CBB>BC>B>@@BBCCCCF@CBBBB;B@C@CCDDD5BBCCC>CBBBCCCBBB@CDCC5BBBCC@C@CC@CCBBBBB?B?CBBCBB;>8994:CCCCBCCCC@@AABAEEC???BA@=@B9::DCCBBBB
@ATNG8:03945:01916
GATGGTAGTCTCAGATAGTCTATAGTACTCATTCGTTTCGGTAAGAAGACAGGTACGGTTAATAGTTAATAGTCGTACTTCTTTTCTTGTCTTTCTGTGGTATTCTTGCTAGTTACACTAGCCATCCTTACTGCGCTTCGATTGTGTGCGTACTGCTGCAATATTGTTAACGTGAGTCTTGTAAAACCTTCTTTTTACGTTTACTCTCGTGTTAAAAATCTGAATTCTTCTAGAGTTCCTGATCTTCTGGGTGTATCAGCGAGTATCTACCATCGATCTTGGTAAGTCT
+
44;;.55B@=0////:::<;;:=;::<<544;0356>)55499.55.5:://)/7//)/)/366/7-438=43334488-34::+9949988;3;0/0@;::<;??677488ABDCCCCDCB?BBB@C@CCBBBC@B=AABB>BACBBCBCCCBBBBBCB@C@@>@B@B@CBBBBCBCC@CCCCC:A=A>;;:;:.:CCDE=BBDBBB;;;CADEDF5CBB;;<;@FD@BB@A@GD@C?BBCBBA?A@@@;@BBCCDCBBCCCCDCCCBB@BBBBCBAD?B@CC@CBBA
@ATNG8:03949:01913
GATGGTAGTGTCAGTATGAGAGTGTGTACTCATTCGTTTCGGTAAGAGACAGGTACGTTAATAGTTAATAGTCGTACTTCTTTTCTTGTCTTTCTGTGGTATTCTTGCTAGTTACACTAGCCATCCTTACTGCGCTTCGATTGTGTTCGTACTGCTGCAATATTGTTAACGTGAGTCTTGTAAAACCTTCTTTTTACGTTTACTCTCGTGTTAAAAATCGAATTCTTCTAGAGTTCCTGATCTTCTGGTAGAGCGTGCATATATCTACCATCGATCTTGGTAAGTCT
+
4944.559:;<9///:<<:;;665<<5433834.//--(--(--(---88//)4;4443838;;;8@?BC;:534444.4399+9<-3388;*77;;=144;5993///8=<9@CA???BB>BBB?BACCCCBC@@<@A;;5<@AA=@BCDCCCCBBBB?B@@<@@5:6;@BCCCECC?CCGFE9A?@=@BBCC5CCCCD?CCCCCBAAA?4:;:;);@@A?B?AA?ABABAAA@B????EDD?B:;6;CC;;;BBBBDAAADCCBCC?BBBACB775:?AA?CCCB
@ATNG8:03959:01886
GATTAGCTCGCTGATGATATCTCCAGAAGATCAGGAACTCTAGAAGAATTCAGATTTTTAACACGAGAGTAAACGTAAAAAGAAGGTTTTACAAGACTCACGTTAACAATATTGCAGCAGTACGCACACAATCGAAGCGCAGTAAGGATGGCTAGTGTAACTAGCAAGAATACCACGAAAGCAAGAAAAAGAAGTACGCTATTAACTATTAACGTACCTGTCTCTTCCGAAACGAATGAGTACTATAGACTATCTGAGACTACCATCGATCTTGGTAAGTCT
+
9::8;;;;;??CEBBBA<AACCC?BBB>@>?AAA;@;?BA<BBB@BB=?=?AA@ADDC1B7;::@BBCB@?=8<6;;999'9?;@4995&555.6>=AA??9<6;=A@>@AA=?@@BCCCJIGCCCBBDC?BBBB?????AA:950:@00+0<<9??BB?BBB>?@@DC7::B499@>>88871:<<<=+9966///;==;<8<898:E=B<A:@@@=@:9:?>>2948??8>8819@@ABBC>>>B?A>>>BCDA;;;BBBB@B???B???>A>AC@DDCC
@ATNG8:03966:01905
GATGGTAGCGCATATCAGCGCAGCCCAGAAGATCAGGAACTCTAGAAGAATTCAGATTTTTAACACGAGAGTAAACGTAAAAAGAAGGTTTTACAAGACTCACGTTAACAATATTGCAGCAGTACGCACACAATCGAAGCGCAGTAAGGATGGCTAGTGTAACTAGCAAGAATACCACGAAAGCAAGAAAAAGAAGTACGCTATTAACTATTAACGTACCTGTCTCTTCCGAAACGAATGAGTACCTCTCAGACGCTCGTCCTACCATCGATCTTGGTAAGTCT
+
C>A@=A;9;@CBBBBCCCCBCDAAA>ADD@CDCBBB?B?BCCCBBB>A@<?<??AAABBB5BADCCCDDDDCCD9@?99999*:C=A4;;<6;BB@DCCCCDDCC>A>AB?BBB?BBBBBAABCDCCCECCB?BBCD@???????@>BACCD?BBCCCCCC?CBB@???DD?>>>;>A???8>8939===?1;@=@///=@BDC=C=A>>>:=:=>FGGBBBBA@@?6:5;BC=BBB@BBBBBBD@AAACBBB@A@CCAC>9=>A9@>?A@@>>:CABB@B@@@
@ATNG8:03980:01434
GATTAGAGTACAGTGTAGTAGACCAGAAGATCAGGAACTCTAGAAGAATTCAGATTTTAACATCGAGAGTAAACGTAAAAAGAAGGTTTACAAGACTCACGTTAACAATATTGCAGCAGTACGCACACAATCGAAGCGCAGTAAGGATGGCTAGTGTAACTAGCAAGAATACCACGAAAGCAAGAAAAAGAAGTACACTATTAACTATTAACGTACCTGTCTCTTCCGAAACGAATGAGTACGTGTGACGTACGTGAGCTACCATCGATCTTGGTAAGTCT
+
BBB@BCCDBBCCDBBBBCBBCCC?CCC?CCCBAB?A=ABBBBA@>CC>A?B@>7777(8<A887C??>=;::399/////$//(.(..'.56278998986<473776;:<888=>CCCCDCCCBAACA>BBBB>BBBBBA??:?;>BB>BBAB@CBB>BBBBBB@BB?>::8<=788-8<<9:;;;;.:C=C888>>BBB<A<AA??:?<@@@AA88::88@@694<<;1=7617A@@@@AAAA??>AA@@>>>>AAA@>>9==@?BA>=9?<@?=??>=
@ATNG8:03973:01508
GATGGTAGCGAGCGAGTGTGTATACCAGAAGATCAGGAACTCTAGAAGAATTCAGATTTTTAACACGAGAGTAAACGTAAAAAGAAGGTTTTACAAGACTCACGTTAACAATATTGCAGCAGTACGCACACAATCGAAGCGCAGTAAGGATGGCTAGTGTATCTAGCAAGAATACCACGAAAGCAAGAAAAAGAAGTACGCTATTAACTATTAACGTACCTGTCTCTTCCGAAACGAATGAGTACTATGTAGAGCTCTATACTAATCGATCTTGGTAAGTCT
+
@@;C7@@CBB@@;==B<A@DCBB@@=ABB?BA@@?A=A?CCDCBBB?BB?B??>@:;;;;$95;@=>><@<;?>6>B::999$5:5:.555&5::54:5:;?;=B9B9BB?B??;>AAAB@@ACCCFGBBAC@BBBC@CDCCCCCD=@=@;;7;CCBEDDAAABCBBB;??<@AB<@A???8=<<8=====.=B;?=>>>??@B=B<>>>B<@<@@CCC@BB@@@CEADA@@?;???;899ABBBABBFBBBBBBBBD@>>>=>:=@@@AAB;B@CC@CBBB
@ATNG8:03974:01618
GATGGTAGGCGCGACGAGCGTAGACCCAGAAGATCAGGAACTCTAGAAGAATTCAGATTTTTAACACGAGAGTAAACGTAAAAAGAAGGTTTTACAAGACTCACGTTAACAATATTGCAGCAGTACGCACACAATCGAAGCGCAGTAAGGATGGCTAGTGTAACTAGCAAGAATACCACGAAAGCAAGAAAAAAGAAGTACGCTATTAACTATTAACGTACCTGTCTCTTCCGAAACGAATGAGTACAGAGAGTACGATATGTCTACCATCGTAATTGCGAAGTCT
+
CBBD?D@@<A;99BAAACCCDCCCCC=CDD?CBABAB>B?BCBBBCD?DB?B@BCA;;;;=.?>A=>BBDB;;;@4<<;;;;;*;@=@4999'5::8=B=B>BB>D?B?BA>AA@=AABBCDDCCCCBBCBBB?CCBB>>>=;=?>><@@CAA>AFCBAABC@CCB??==@<6...)..366.6/708AAAAA'8948///;;CBA;?;@AAA<@<?>DBB?CDCBBBB?BABBB=AAB>998BBBBBCB@??BB??@@@A@>><>@4;///7:7<-//>=5666?
@ATNG8:03978:01608
GATGGTAGAGAGACTGTAGCGCACCCAGAAGATCAGGAACTCTAGAAGAATTCAGATTTTTAACACGAGAGTAAACGTAAAAAGAAGGTTTACAAGACTCACGTTAACAATATTGCAGCAGTACGCACACAATCGAAGCGCAGTAAGGATGGCTAGTGTAACTAGCAAGAATACCACGAAAGCAAGAAAAAGAAGTACGCTATTAACTATTAACGTACCTGTCTCTTCCGAAACGAATGAGTACTATGTAGAGCTCTATACTAATCGATCTTGGTAAGTCT
+
9=:@5;;;CCBBBBA;?@??@BCBB6CBB>AA@9886=8=>>333=5:=6?6777=9???1@?AAA>?;?@AAA7>;@@>@@,@@>A5:;05>>9;;<<@>==B?C@BC>A@A=??BBBCCCDDCCCCCCC?BBBB>BBBBB@><7?=A:96:CABBBCD?BAAAAA?DD>>=>;>==:90;;:4;==>>/>A=A878DDBAA<A8==DD:>8>ABBB?CCBBBBB?C?CCC9CCC?@@@BBBB@AAAA@@==@AAA=?>AAA;>>AA>?>=C?CC?B?>>
@ATNG8:03981:01606
GATTCTCAGATAGTCTATAGTACTCATTCGTTTCGGAAGAGACAGGTACGTTAATAGTTAATAGCGTACTTCTTTTTCTTGCTTTCGTGGTATTCTTGCTAGTTACACTAGCCATCCTTACTGCGCTTCGATTGTGTGCGTACTGCTGCAATATTGTTAACGTGAGTCTTGTAAAACCTTCTTTTTACGTTTACTCTCGTGTTAAAAATCTGAATTCTTCTAGAGTTCCTGATCTTCTGGCTCTCGTAGACAGATTACTACCCATTCGATCTTGGTAAAGTCT
+
@@?9BCCGEDCCCBCCCCCBCBCCCBB?BCBC=CC?B?ABBCBBB?BC9:9=A=@BBB?B?BBBBA@@@A<>>@@@/=>:=BBE:@BBB?BAD<AA8<:>C@A<@AA=;<AA<AAA<A=@>>;;;>?=AAAA:>>@>>>??AAAAA@>>>:=>>=AB=D<@@>><=B==8=?@?@5@;A8<<===/<=9991977///::9<08888(6:99;5;8>B=B>>>@==9=6;:>>>A:>>?<??>>>??A>>=99//*/<<66606=8::7732-2),,,',(**
@ATNG8:03983:01684
GATTAGTATAGAGCTCTACATAGTACTCATTCGTTTCGGAAGAGACAGGTACGTTAATAGTTAATAGCGTACTTCTTTTTCTTGCTTTCGTGGTATTCTTGCTAGTTACACTAGCCATCCTTACTGCGCTTCGATTGTGTGCGTACTGCTGCAATATTGTTAACGTGAGTCTTGTAAAACCTTCTTTTTACGTTTACTCTCGTGTTAAAATCTGAATTCTTCTAGAGTTCCTGATCTTCTGGGTGCGCTACAGTCTCTCTACATCGATCTTGGTAAGTCT
+
A;906CCDDCCCCDCBBB?@@@BBDCCB@@=@@AB=AA?A?BBBABCC@BBBBB@B?BBCA?C>AAA?A??>=9==CDD/::7;AEG;>AA@;@@D=@@686=B??<?AA@@>@A<><>;@<>A>?<<=@=AC>>:=???=>=AABADD@>>=8:;::==8=>A@@=>=B?>8=;;;;/;;A5;;===+9=999.6-----9<7;6;>?2?>>>@<?<?D<AAAA:;;<@<@@@@@A:=>BC:@@@@??AA>===A::;?A@>>>B@A=>:====:=ABC
@ATNG8:03974:01757
GATAGCGCATATCAGCGCAGCCCAGAAGATCAGGAACTCTAGAAGAATTCAGATTTTTAACACGAGAGTAAACGTAAAAAGAAGGTTTTACAAGACTCACGTTAACAATATTGCAGCAGTACGCACACAATCGAAGCGCAGTAAGGATGGCTAGTGTAACTAGCAAGAATACCACGAAAGCAAGAAAAAGAAGTACGCTATTAACTATTAACGTACCTGTCTCTTCCGAAACGAATGAGTACGATGAGAGAGCTCTCTCTACCATCGATCTTGGTAAGTCT
+
8:9:>AB=BCCCCCCDDBCCHE>BAA=>@;7//)/27///933-33,3399<=@@@@0>:??;@BBB=BBC>CD;;;<;*<C>B5;;;*9A?9@@@@BAAAC?C=???ABC=@?BCLCBDDDCCACABC9;;CC@CCDF@@::59;>==:@??>>:<@7;A?8:99;<8;<;089A?A8@??;?BBBB3BB=B:;;;;:<?1818==<:=<??;;;?BB@@ABB@D>ABC>CCD?BBB:99AA::99?898<<;798879:A5:767<=<<:A<@A9?;;;
@ATNG8:04680:01310
GATGGTAGGACGAGCGTCTGAGAGGTCTCATTCGTTTCGGAAGAGCAGGTACGTTTAATAGTTAATAGCGTAACTTCTTTTTCTTTGCTTTCGTGGTATTCTTGCTAGTTACGCTAGCCATCCTTACTGCGCTTCGATTGTGTGCGTACTGCTGCAATATTGTTAACGTGAGTCTTGTAAAAACCTTCTTTTTACGTTTACTCTCGTGTTAAAAATCTGAATTCTTCTAGAGTTCCTGATCTTCTGGTGAGATATGCATGATGCTAATCGATCTTGGTAAGTCT
+
:;::6=;?7;;;??:;;;555=<?7?;;>?A=@?A@<@?=A;;99A>>:@@B@@=0945@@D;@>A@@9=00)/;4/////$/77.445<3;:;;7<6615@29999AD>BBBBBBBB<@;;5;>BBBAAAAC?AACC@AAAAB@@@@@@@ABBCC@A@@@CCAE9::B@@@CBC?A;;;;;*;>B;;;;;;*;ABDD=A@@ABAA<::9?=?>,>@@:;4;5;A>BBC;;;B>B>BCCCCC@CBCACFHGBAACB@@;;;A;;;C@CCB<;<B7;8;B=A@;;
@ATNG8:04653:01348
GATGGTAGGTGCACATGAGTGTATCCAGAAGATCAGGAACTCTAGAAGAATTCAGATTTTTAACACGAGAGTAAACGTAAAAAGAAGGTTTTACAAGACTCACGTTAACAATATTGCAGCAGTACGCACACAATCGAAGCGCAGTAAGGATGGCTAGTGTAACTAGCAAGAATACCACGAAAGCAAGAAAAAGAAGTACGCTATTAACTATTAACGTACCTGTCTCTTCCGAAACGAATGAGTACAGAGAGTACGATATGTCTACCCATCGATCTTGGTAAGTCT
+
??BA8@<B?@ABA@DDGBABDCBBC@CBC@BCCBBA596;BBBBBB?BB?C@CBBCDBCB2B?B@BBDFECDDD;DDDDDDD1BB?@:>>>8@AA@C@@ACCC??=??AA>BBD7:9BABADCCCCCCDC@@;>@997;AAABB:97;?BCB?BCCCBCCD@D???BB?BB>@BB@CBA@?7?=?;?CCCC2CC?B:::BBB@A9?;?B@@<?<??CCC@CCBBBBB@C@BCE>C:;;;AACFCCAABBBBBBBAABBBBBBBBAA<BBAAEA==<>7;;=A?>>
@ATNG8:04682:01416
GATGTAGATACTCGCTGATACACCCAGAAGATCAGGAACTCTAGAAGAATTCAGATTTTTAACACGAGAGTAAACGTAAAAAGAAGGTTTTACAAGACTCACGTTAACAATATTGCAGCAGTACGCACACAATCGAAGCGCAGTAAGGATGGCTAGTGTAACTAGCAAGAATACCACGAAAGCAAGAAAAAAGAAGTACGCTATTAACTATTAACGTACCTGTCTCTTCCGAAACGAATGAGTACACATCGTCGTGTCGTGCTACCATCGATCTTGGTAAGTCT
+
BBBECBBBBBBBCCCCCCBBBDCC>CCC@CCB@996;>@AABBCC@BB?B?BBCBBBBB3A?AAB@@@@00/9788@?D@@0CA?C4;;;&9AE><;6<>>=>C>B>AC?BCD@CB??ACCCCCCCCCDCC@CA@@<@@CBBBAD@F@CA@?CEEDCBAD?BCBE??=??<?BA<??==<78;<<779899%9?;AADBB@@;:5:5::=<6=7=>BBB>BCBCBCC@C@CBD?CCC?BBBBBBCBBBBCBBBBBBBBB???CDD?CBBBCBBB@B@BB@CA>>
@ATNG8:04661:01440
GATGGTAGTGCGTGAGAGAGAGACCCAGAAGATCAGGAACTCTTAGAAGAATTCAGATTTTTAACACGAGAGTAAACGTAAAAAGAAGGTTTTACAAGACTCACGTTAACAATATTGCAGCAGTACGCACACAATCGAAGCGCAGTAAGGATGGCTAGTGTAACTAGCAAGAATCCACGAAGCAAGAAAAAAGAAGTACGCTATTAACTATTAACGTACCTGTCTCTTCCGAAACGATAGTACACATCGTCGTGTCGTGCTACCATCGTTCGGTCAGAGTCT
+
54;;39:<555=<@@A996@@A;;;0;=9;:@99558:5:://)///1674:8>@@=<;;;'718;;B<;;;379(7344444$4;494;=<066?6;BBB@@?9949.99.499.4::9A>@@ABBBBBBAA>A@@@?BB@@@CBC?D@C@@=@BB@@@AA=A@@;;;600+09(////(///(/;;;;;%//*3778:878=020299<373//0;;;>A@BBAB=@<@A@9@::8??@?@@@@?989A?;;;;?877<8828756@?AB===<??=98;
@ATNG8:04667:01485
GATGGTAGCTCTGCTCTGACTCTCGTACTCATTCGTTTCGGAAGAGACAGGTACGTTAATAGTTAATAGCGTACTTCTTTTTCTTGCTTTCTGTGGTTATTCTTGCTAGTTACACTAGCCATCCTTACTGCGCTTCGATTGTGTGCGTACTGCTGCAATATTGTTAACGTGAGTCTTGTAAAACCTTCTTTTTACGTTTACTCTCGTGTTAAAAATCTGAATTCTTCTAGAGTTCCTGATCTTCTGGATACACTCATGTGCACCTACCATCGATCTTGGTAAGTCT
+
449939::@?@@B<=<<966;;;;;;::<<::7:===6==@B@BBBBB??<B?=@@:=9BB=C;D@BBBECCBBC?ACBBB2AC>A;;;0;0000*0+/:5:>6888;?AAA<;BA@::49AA?B@ECCCABAD@BCCE>CCCCDBBBB@?@BBBAB@CCC@BC@B?BBCCBBBCB@BCBCB;B?A=@@@@@0@CCCC>BBBBBBCBCBACGCC5CCBCC@HACC@CCCCCBC@C@@AABCC?BBB@BBCCCDCCCBBBCCBB?BCD@DCCCCB??;@?@@?BBAA
@ATNG8:04676:01601
GATGGTAGCGCATATCAGCGCAGCCCAGAAGATCAGGAACTCTAGAAGAATTCAGATTTTTTAACACGAGAGTAAAACGTAAAAAAGAGGTTTTACAAGACTCACGTTTAACAATATTGCAGCAGTACGCACACAATCGAAGCGCAGTAAGGATGGCTAGTGTAACTAGCAAGAATACCACGAAAGCAAGAAAAAAGAAGTACGCTATTAACTATTAACGTACCTGTCTCTTCCGAAACGAATGAGTACTATGTAGAGCTCTATACTACCATCGATCTTGGTAAGTCT
+
@<@@=?==ABBB===>===BBBBCC7CC>:?>:::@,0*/:777<<744046334444444#549;;;99<;5///&/9//////#///5;<</==@9;;;;;;;;;;)9<@@?BCC:CCBBBABBEBBBCDLBB>CCFG@BBCCCBBB=A>B::6;CBCBCCC@CBBBBB?BB?BCC=A@:99+9==;::::::%:@<=:89BBBCC?B?BABA:=:==BBG@CDBBABB@D?BAD>BBA?BBCBAAACC@@?BCBCCABBBBBBBAA==DDAAAAB7:5:<6A@@@
@ATNG8:04691:01616
GATGGTATGTGCACATGAGTGTATCCAGAAGATCAGGAACTCTAGAAGAATTCAGATTTTTAACACGAGAGTAAACGTAAAAAGAAGGTTTTACAAGACTCACTTTAACAATATTGCAGCAGTACGCACACAATCGAAGCGCAGTAAGGATGGCTAGTGTAACTAGCAAGAATACCACGAAAGCAAGAAAAAGAAGTACGCTATTAACATATTAACGTACCTGTCTCTTCCGAAACGAATGAGTAACGTGTGCGACGTGTCTCCTACCATCGATCTTGGTAAGTCT
+
4499.56=BBDBB@@@CCCCEDBBB@FCCABBAB@?;B>ABB@@@@=@@=@?ABABAAAA.;65B@@BC?>>>@8D==BDED5CB@A7;;;.<@A=;;5:;98==4555>8<=B8;??>>@BBAB@BBBBBB?BBBC?BBA>>@00,/5>;?=A=AABC9:94:::>D;??<:?A;>=///(///(.6666)332>>B@??<:7),),,,,,,3-59;;9.5557<==07.599.6;;677778828:;888<<8:9<:;;@@;???;=;;;?988<B:=<66757
@ATNG8:04659:01632
GTGGTAGTGCTTGAGAGAGAGACCCAGAAGATCAGGAACTCTAGAAGAATTCAGATTTTTAACACGATAGTAAACGTAAAAAGAAGGTTTTACAAGACTCACGTTAACAATATTGCAGCAGTACGCACACAATCGAAGCGCAGTAAGGATGGCTAGTGTAACTAGCAAGAATACCACGAAAGCAAGAAAAAAGAAGTACGCTATTAACTATTAACGTACCTGTCTCTTCCGAAACGAATGAGTACATAGATATACGTATAGCTACCATCGATCTTGGTAAGTCT
+
ABD@BBB@@@=8@<B@AABBB;;;,:@@;@ABB;;6;=>>;;?@@:BB:B?BBBCCDFD2A?ABB::9BBBBB>??@BBBB5@@@B<A@@7@BC?BA;;;CEDC@BA@@>@BB>CCCCCBBCFDAAABBBB@CCBB>@@AAAABB@CFJBB?BDCCBBLD=A@@:::?BDDBAA>??A@@589>:9999:9%9@;A:9:BBB@A7;7:@BA<@<@@CCB?BEBCBAB?B@BBB>BBB????B???BBBCCBBBAAAC@@@BA>>><@====>>>=B?BD>AABB
@ATNG8:04670:01658
GATGGTAGCGCGACGAGCGTAGACCCAGAAGATCAGGAACTCTAGAAGAATTCAGATTTTTAACACGAGAGTAAACGTAAAAAGAAGGTTTTACAAGACTCACGTTAACAATATTGCAGCAGTACGCACACAATCGAAGCGCAGTAAGGATGGCTAGTGTAACTAGCAAGAATACCACGAAAAGCAAGAAAAAGAAGTACGCTATTAACTATTAACGTACCTGTCTCTTCCGAAACGAATGAGTACAGAGAGTACGATATGTCTACCATCGAATCCTCTTAGTCT
+
@C@@<@@?A@C;;;CCBBBBBB;;;6;BB?CCA@?@<@<@CBBBCB@CB@C@BCA>===>.??ABBBCBBBBBB@BBBEDDD2BB?C=@@@7ACC@HBCCCBBBC@B@DD@CCC>AABBBCCCCCCCBBBBB@CBBA@BA@@AB:94;?B@@=@BBBCBCC?BBBCBC@BB?BBC>A@9:::+99:;::::9(9@;A999BBB>>;><@@??;?<CBBCC@CBA@ACD@C?ABC?CBB?AAABCBBBBBDAAAAACCBBBBBB>>89@:;;B<??=???<??;;;
@ATNG8:04677:01664
GATGGTAGCACGACACGACGATGTGTACTCATTCGTTTCGGAAGAGACAGGTACGTTAATAGTTAATAGCGTACTTCTTTTTCTTGCTTTCGTGGTATTCTTGCTTAGTTACACATCCTTACTGCGCTTCGATTGTGTGCGTACTGCCTGCAATATTGTTAACGTGAGTCTTTGTAAAACCTTCTTTTTACGTTTACTCTCGGTGTTAAAAATCTGAATTCTTCTAGAGTTCCTGATCTTCTGGAGAATACACATGATACTCTACATCGATCTTGGTAAGTCT
+
```
