## Supplementary material for "Massive Multiplexing Can Deliver a $1 Test for COVID-19": Fastq files for Ion S5 analysis of 24 indexed plates: E-gene_Plate03_Rep2_IonCode_0113.filtered.fastq (part 1 of 10)

```
@ATNG8:04012:06428
GATGGTAGCAGACGTGACAGAGCGCCAGAAGTTCAGGAACTCTAGAAGAATTCAGATTTTTAACACGAGAGTAAACGTAAAAAGAAGGTTTTACAAGACTCACGTTAACAATATTGCAGCAGTACGCACACAATCGAAGCGCAGTAAGGATGGCTAGTGTAACTAGCAAGTATACCACGAAAGCAAGAAAAAGAAGTACGCTATTAACTATTAACGTACCTGTCTCTTCCGAAACGAATGAGTACGATGAGAGAGCTCTCTCTACCATCGATCTTGGTAAGTCT
+
9;;B?BBDCCCCBDBCCCBCECCED?BBDABB?BCC@D?CCBAABB?BD?C@CBBBBBBC3D?CCCBBBCCCCC;AA@ACCC17949<???/8=B>BBEBBBBAA6;7:?<A?@<@888@@@@AAAAA:88?<A@AA=AAAB<==A<A<@?B?ADBBBB@>9>@??CC?BBBBAB>@@@AA<=AA?AAAAA2@C?BAAAC>>>A>A>BBCC@C?BBBBA=AA:88;;=@9===2;00,0G@@CDABB;;;@@;;;@===AAAAAA:>=>>A9996:4:A<9:;>
@ATNG8:04033:06434
GATGGTAGATACTCGCTGATACACCCAGAAGATCAGGAACTCTAGAAGAATTCAGATTTTTAACACGAGAGTAAACGTAAAAAGAAGGTTTTACAAGACTCACGTTAGCAATACTGCAGCAGTACGCACACAATCGAAGCGCAGTAAGGATGGCTAGTGTAACTAGCAAGAATACCACGAAAGCAAGAAAAAAGAAGTACGCTATTAACTATTAACGTACCTGTCTCTTCCGAAACGAATGAGTACTACTCTCAGAGACACACTAATCGTCCGTTAGAAGTCT
+
?C@C@DCCCBBBC9;;BCCCCCBB@8@??;@BA@@@6:7;BB@@@C@BB?B?AAA??==<.><ABBDFEAA???5==?@??@0@?;<.55609@GBCHCFCCBBB=@@BB@CCCCCCBCCBCA@@BBABBBA=@BAA=BBBBBB@@;A=@;;:;DCBBBBB@BBCCBB?AA>AAC<@@???8???;:99999%:A??:9:CCCCD?B?BBBB=D=??CCC@CCCCCCCBC@CBC>BBB?BBBACCCBBBBBBBCBBAABBBB???@???AC@BB@BCC@B;;;
@ATNG8:03997:06496
GATGGTAGCGCGACGAGCGTAGACCCAGAAGATCAGGAACTCTAAGAAGAATTCAAGATTTTTAACACGAGAGTAAACGTAAAAGAAGGTTTTACAAGACTCACGTTAACAATATTGCAGCAGTACGCACACAATCGAAGCGCAGTAAGGATGGCTAGTGTAACTAGCAAGAATACCACGAAGCAAGAAAAAGAAGTACGACTATTAACTATTAACGTACCTGTCTCTTCCGAAACGAATGAGTACAGATGAGTACGATATCGTCTACCATGTCCGTTAGAAGTCT
+
///:)/////44495559555<555)5;:4;?BAAA@C<?AB::.9=:90)/5//)///:;;+968::;;9;7787)334444&5<.5.555&555.5555;9999)/*00*000)/>::@?666=@?@@CA=899557@=>>?A<<8=8=9925<A@954<73343884;<68A;6;;88433367;<=>,;;873/8//.8.2+2+2225.5498;<=7;;8:555).)..;,3..)/662225222222;82--------47223.3...8055.22212222
@ATNG8:04004:06464
GATGGTAGGAGACACGTCGCACACGTACTCATTCGTTTCGGAAGAGACAGGTACGTTAATAGTTAATAGCGTACTTCTTTTTCTTGCTTTCGTGGTATTCTTGCTAGTTACACTAGCCATCCTTACTGCGCTTCGATTGTGTGCGTACTGCTGCAATATTGTTAACGTGAGTCTTGTAAAACCTTCTTTTTACGTTTACTCTCGTGTTAAAAATCTGAATTCTTCTAGAGTTCCTGATCTTCTGGGCTGCGCTGATATGCGCTACCATCGTCCTTTAGAGTCT
+
0//:69/0+/=559AACAACCBBBBBBB@A@FAECCC?CC@C@CDGCBBB?BCBAA6;49@@@?C:A@AAAAA<A7??===.?A?BBAD>CCBB?A@@<??=?BBCCC?BAA@CCCB>AA><B=BB;;;?BB>B===:>=???<<<=??>>>==?=;;;=@@<@=<;;A@@@BC=:;;::-::A:=9:::,:====---9---776;=BDDC.A@@??;?:==:=>>>888:==ABA==@,--33-3--/99:;@?<<9------,335358(//(/------
@ATNG8:04022:06450
GATGGTAGTGTGTCTCTGAGAGTAGTACTCATTCGTTTCGGAAGAGACAGGTACGTTAATAGTTAATAGCGTACTTCTTTTTCTTGCTTTCGTGGTATTCTTGCTAGTTACACTTGCCATCCTTACTGCGCTTCGATTGTGTGCGTACTGCTGCAATATTGTTAACGTGAGTCTTGTAAAACCTTCTTTTTACGTTTACTCTCGTGTTAAAAATCTGAATTCTTCTAGAGTTCCTGATCTTCTGGTCTACTACACTGTACTCTATCGTCCGTTAGAAGTCT
+
959B9>CCCCCCCBBCCCCCCCCCBCCDDDA@?@BBD>AC>B@DDCBBBB@BCCCCACBCCCB?B@FFCFCCCCC=>>>?>0@C@BBBE>BBBC@CDDACC?BBCCCD<@@A00-0@;@@D=A=CDBBAAAB@BBBB?CBBBCBBBCCCCCCAAA?CDD@BB?B?BBCDDDCCC@CBBBB:B?B;;::::*:BCCC=AADDDCCBCC@CCCD5CBBBB@B?BCABBBDDCC?C@BBBCCC?BACACCDDCCCCCCCDDBBBCBBBBBBB?A@?CCC?BBAA
@ATNG8:04033:06504
GATGGTAGTATCTGTCTACGAGAGCCAGAAGATCAGGAACTCTAGAAGAATTCAGATTTTTAACACGAGAGTAAACGTAAAAAGAAGGTTTTACAAGACTCACGTTAACAATATTGCAGCAGTACGCACACAATCGAAGCGCAGTAAGGATGGCTAGTGTAACTAGCAAGAATACCACGAAAGCAAGAAAAAAGAAGTACGCTATTAACTATTAACGTACCTGTCTCTTCCGAAACGAATGAGTACTGTATCTATGTGTGCGCTATCGTCCGTTAGAAGTCT
+
:55<9=CDCCCCCCCCCCDBCCCCC@DCC@BCCBBB?B?BBBBBAD?DD?B>AABBBBBB2@=@AAACCDBAA?8?>>>>@>,>B?C@BHH;BBEACCCCDCA@@@B?BB>@@@=BBCBBBCCCIJCBBECCABBAB?B@@@@A@?<@?BCB@CCBBBBCC@CBBABB@BB????4::@@?8=:93::::::%:<<;949BBB@?<@<>>CB9?;??CCB?AABBAAA=?=?BB=BBB?CDDCCACCCCBBBBAAABBBBBBBBB@AACC>AA@CBB?B:99
@ATNG8:03987:06554
GATTAGTATAGAGCTCTACATAGTACTCATTCGTTTCGGAAGAGACAGGTACGTTAATAGTTAATAGCGTACTTCTTTTTCTTGCTTTCGTGGTATTCTTGCTAGTTACACTAGCCATCCTTACTGCGCTTCGATTGTGTGCGTACTGCTGCAATATTGTTAACGTGAGTCTTGTAAAACCTTCTTTTTACGTTTACTCTCGTGTTAAAAATCTGAATTCTTCTAGAGTTCCTGATCTTTCTGGTGTCGTCTATCATGTACTACCATCGTCCGTTAGAAGTCTT
+
949.4=?@A;;;66;;@C?CCCCCBABCCCACDCD>AA<@=@BCGGCA@A@@00)06:6::6:6:BB989A<<>BBBBB1447@@@D;A?9:493<8>A578B?@@?A@@@AB>><>@B=B;@??@===?<??@@8::;;;;?;;;?===?>>:>??;>?<><>BB>=>AAA566@BC6A<A<?????*::988)9<>=;;7://+/>==+89=@@<@=AD:=>>:7--+-*--98888)8697<///=::;=B;;;?>>===B====7771771769293-/*
@ATNG8:04007:06578
GATCGAGCGAGTGTGTATACCAGAAGATCAGGAACTCTAGAAGAATTCAGATTTTTAACACGAGAGTAAACGTAAAAAGAAGGTTTTACAAGACTCACGTTAACAATATTGCAGCAGTACGCACACAATCGAAGCGCAGTAAGGATGGCTAGTGTAACTAGCAAGAATACCACGAAAGCAAGAAAAAAGAAGTACGCTATTAACTATTAACGTACCTGTCTCTTCCGAAACGAATGAGTACGATGAGATCTCGTGTGCTACCATCGTCCGTTAGAAGTCT
+
AABCCCCBBCCCDCCCEAAA?ABCACCCBBB?B=@@BCCCC?CC?B?BBBABBBB3B@BBBCCB@@987)7?:;;;;*;B?BACDD:CIGACCAA@BBBB@BACC@C@@>@@DBGCCCCCBBBBBBB?CCCD<??BBAA?A?D@CBB?BCACABBD>@@ACCC?CC@989>@@@@@:@@@;:99999%0>;=00/@@AAA<A:>>BC<>;>@ECB?BBBBBBB?B?BCC>BAB?CCBBBCAAABBBBB>A>>====:;;AA<@@===B<BB=A@A<@;;;
@ATNG8:04020:06589
TATGGTAGGTGCACATGAGTGTATCCAGAAGATCAGGAACTCTAGAAGAATTCAGATTTTTAACACGAGAGTAAACGTAAAAAGAAGGTTTTACAAGACTCACGTTAACAATATTGCAGCAGTACGCACACAATCGAAGCGCAGTAAGGATGGCTAGTGTAACTAGCAAGAATACCACGAAAGCAAGAAAAAAGAAGTACGCTATTAACTATTAAACGTACCTGTCTCTTCCGAAACGAATGAGTACGAGAGTCAGAGCAGAGCTACCATCGTCCGTTAGAAGTCT
+
/7:<8>BC?B<<<=665<@A==>CC@DCF=;;<;:?;A69:@BA@@<?A6<5;BB;;:;:';.94=BBCCCCCB=A:66<;;(@<6;4999+99;5;===<@?:>5=99:48@@<@A??AA??BC??A<<;;:>6669=<=>><<A=B?C;;6;AA@@@CC7::@@@A<?A>???=?=>?@8><<8000000%096/0/8;;>A<53439;7/78(6=:9929>954::7<8<=<)5555:@?=???>>@@@BB?>?AA@@988BAA>A877>>59:5://*/:::
@ATNG8:04001:06678
GATGTAGAGAGACTGTAGCGCACCCAGAAGATCAGGAACTCTTGAAGAATTCAGATTTTTAACACGAGAGTAAACGTAAAAAGAAGGTTTTACAAGACTCACGTTAACAATATTGCAGCAGTACGCACACAATCGAAGCGCAGTAAGGATGGCTAGTGTAACTAGCAAGAATACCACGAAAGCAAGAAAAAGAAGTACGCTATTAACTATTAACGTACCTGTCTCTTCCGAAACGAATGAGTACGAGAGTCAGAGCAGAGCTACCATCGTCCGTTAGAAGTCT
+
-/0//;>>BCC;66;;==>BBBBE?CCC@B@@@BA?C<??995;@>BB=B?;;995555$56@@==@;>@@AA;@BABAAA1?@<@;@AB:BCCACEIEC@@00+08;<3=?A:???@@ACCCBBBBCCDC@CBBB?AAABCDCC?C@CCB?BBBCCBBB@BBCCCB?CD?AAB>ABCCC=?=<99::::(8B;ABABCD@@@<A<@@==:=<?>BBB>@@BBCFD?B?BAC;@9949@AABCBBCBB@??CBBBCBBC?;;>>;?ABA@@=@@<>>><@@@@
@ATNG8:04006:06720
GATTAGTATAGAGCTCTACATAGTACTCATTCGTTTCGGAAGAGACAGGTACGTTAATAGTTAATAGCGTACTTCTTTTTCTTGCTTTCGTGGTATTCTTGCTAGTTACACTAGCCATCCTTACTTCGCTTCGATTGTGTGCGTACTGCTGCAATATTGTTAACGTGAGTCTTGTAAAACCTTCTTTTTACGTTTACTCTCGTGTTAAAAAATCTGAATTCTTCTAGAGTTCCTGATCTTCTGGGCAGACTCTCACACGCCTACCATCGTCCGTTAGAAGTCT
+
:4458<8@@BBCCBDBCCBBBCCCBAED9:<;CBD>CB?C@BBBBBAA?AC@@@<@<?AAA>A?BABBCBBBD?BCBBC1CB?A?;818:9=8=886;=0397?;;6:@@000@<16;B=B;>>>:=====AAAA388:;==?;;:@><;;87/79:4:;5:9>=:::9;996:::<</<6<69<AAA/=<<<;.8///53---6268888%---..27.356:9988761505/..33)./C=3;99>2557:87../8579949<97:=5:::=?B=<<//
@ATNG8:04011:06744
GATTAGACATATCGTACTCTCTGTACTCATTCGTTTCGGAAGAGACAGGTACGTTAATAGTTAATAGCGTACTTCTTTTTCTTGCTTTCGTGGTATTCTTGCTAGTTACACTAGCCATCCTTACTGCGCTTCGATTGTGTGCGTACTGCTGCAATATTGTTAACGTGAGTCTTGTAAAACCTTCTTTTTACGTTTACTCTCGTGTTAAAAATCTGAATTCTTCTAGAGTTCCTGATCTTCTGGGCTGCGCTGATATGCGCTACCATCGTCCGTTAGAAGTCT
+
0//6:;?CCCCD@@@CCCCCCCCDCCCC;;<;EEM?EG@D?BBBBAAA@CCBBB@C?BBAD@D@BBBBAA;9?399787'7@4A@@A<ABBB@BBB@BB599AAAB?BABCCCAA9>>C=C;AA8::???=BA@@588>>;;;>A@@??AACB<???<AA<A<AAAA@AAAA;>??DD5>;?:;;;;;+;>===*//6///999<08776$2<>??;A8=<4<>;;::;<?<?A>>>B777<<2<///;:66;?AABBB??==:==:<761//+/==177@@
@ATNG8:04013:06765
GATGGTAGCATCATGCATATCTCACCAGAAGATCAGGAACTCTAGAAGAATTCAGATTTTTAACACGAGAGTAAACGTAAAAAGAAGGTTTTACAAGACTCACGTTAACAATATTGCAGCAGTACGCACACAATCGAAGCGCAGTAAGGATGGCTAATGTAACTAGCAAGAATACCACGAAAGCAAGAAAAAAGAAGTACGCTATTAACTATTAACGTACCTGTCTCTTCCGAAACGAATGAGTACTATGTAGAGCTCTATACTAATCGTCCGTTAGAAGTCT
+
:55>7=ABB=BBCA<@AACBCAAAC=A@B?@@DC9;:;>BAB99:C@DG9:7:BABBCDG3C>@A@884BBDCF>>@;;;;;*;A>BADDD:CCC@BCECCCC;;8;@AA=A;;5;AAABBCCJICCBBB;;8;;;;?BAAAAAAC<@=@;;5<@@<?A@@<@@CBBC@BC?AAA7:9@@@9??=;===>??'?C>BBB???CDC<@:>=AA7;5;=A@@>ABAAACC@C?BBD>?::8:??BBBBCBBBABBBBBBBB>>>>>B=B>>AC?BB?BCC?B999
@ATNG8:04029:06796
GATGGTAGCGCGACGAGCGTAGACCCAGAAGATCAGGAACTCTAGAAGAATTCAGATTTTTAACACGAGAGTAAACGTAAAAAGAAGGTTTTACAAGACCACGTTAACAATATTGCAGCAGTACGCACACAATCGAAGCGCAGTAAGGATGGCTAGTGTAACTAGCAAGAATACCACGAAAGCAAGAAAAAGAAGTACGCTATTAACTATTAACGTACCTGTCTCTTCCGAAACGAAGAGTACTATGTAGAGCTCTATACTAATCGTCCGTTAGAAGTCT
+
@@@C@DCC@@@BBBBBBBDDGG999:;CCADBBBBB?A?CBB@AADABB@B?BBBBBBBB3C?BBB;;9BACDC>@@BBAAA2BBAC@CED;BCIEECC@CC;;;;ADD@CCD@DCBBCBBBB@@@C?????::;D@BBCBAAAB@B?CCC@CC@@@BCC?CCCCBB?BB>A@@<@@@AB>BDC?BBDCC39:99BAAABA894:?@@@C>A>AAACC?CCAA>???D?AAD;8;;=@@A;;<BBABCCCCDCBBBCBBCCC?BBBBB>AA@?@@@CBBB
@ATNG8:03994:06853
GATGGTAGACATATCGTACTCTCTGTACTCATTCGTTTCGGAAGAGACAGGTACGTTAATAGTTAATAGCGTACTTCTTTTTCTTGCTTCTGTGGTATTCTTGCTAGTTACACTAGCCATCCTTACTGCGCTTCGATTGTGTGCGTACTGCTGCAATTATTGTTAACGTGAGTCTTGTAAAACCTTCTTTTTACGTTTACTCTCGTGTTAAAAATCTGAATTCTTCTAGAGTTCCTGATCTTCTGGGTGCGCTACAGTCCTCTCTACATCGGTCCGTTAGAAGTCT
+
455>:>BCBBABBCCCB@@96656;<;;;>=C?A@?C7BB@B?BB@@:>85;;5447;255?:7?=@??>?AA=?:77777$334333,3778:>A@A7;;4672557/5>=878>>388A:>:888;>;;;;?@@@<@C>=>@>==:=9::///)/)/:4:=:>;@@@>>=<<<475555)56:)//999)559;9-322256;89959999+7/--6(-(/549;;AAAA<A9<=A99;-//;<6677;;</--9--*-88==<;;9//*-3,370633-5788
@ATNG8:03986:06975
GATGGTAGTACATGATAGACGACACCAGAAGATCAGGAACTCTAGAAGAATTCAGATTTTTAACACGAGAGTAAACGTAAAAAGAAGGTTTTACAAGACTCACGTTAACAATATTGCAGCAGTACGCACACAATCGAAGCGCAGTAAGGATGGCTAGTGTAACTAGCAAGAATACCACGAAAGCAAGAAAAAGAAGTACGCTATTAACTATTAACGTACCTGTCCCTTCCGAAACGAATGAGTACTGCGTCTCACTCTCGCCTATCGTCCGTTAGAAGTCT
+
;56=9><?<;=BBBBB?>@@;999=8==?;CCCFJF?A?ABCBBBD8:;=@?BBBBDDDD1E@CCCCBBAAAAC=C@;;:::';@:==B>C2CCD@BCACABB00-0;>><GA@>?CCCDDDCCB@@@@BBB?CCCC?AABBBBBC@DADBA?ACBBBBBC@CCCCAD@CC?@@A@DCBBA<???<@HHEE3BB?B:::CDCCC@C>BBCC?B?BACBB>AC@@@<A?C@DDE>BAA?@EABA@@@BBCBCCEAAABCAAA>@@???CC?CCACCB?BB??
@ATNG8:04019:06953
GATGGTAGGCGTGTGAGAGTCTGCCCAGTAGATCAGGAACTCTAGAAGAATTCAGATTTTTAACACGAGAGTAAACGTAAAAAGAAGGTTTTACAAGACTCACGTTAACAATATTGCAGCAGTACGCACACAATCGAAGCGCAGTAAGGATGGCTAGTGTAACTAGCAAGAATACCACGAAAGCAAAGAAAAAGAAGTAACGACTATTAACTATTAACGTAACCTGTCTCTTCCGAAACGAATGAGTAACGAGAGTCAGCAGCAGAGCTAATCGTCCGTTAGAAGTCT
+
0//;:<@A@A;:6>>>CBBB;@;==6=====BBBDB?B>A@BBCAB?@C@B?BB;;;@@@,@9@AA?>:A?@@@6<<:9:99$8/(/)///&//0*//66688=B?C@DD>>=>388><;=A;==>B=;;;B;?>@@:;;97;968157::?;@A987@@@?ABBB<?7>@8=??8?>@>;(7787(3;777'3505..(....5521949=884::<6//*/39;<;>@@5856DD4=BA>>=;>995::::;9<85///886699;777;>??A;AA6<55/5;;9
@ATNG8:03996:07032
GATGGTAGCTATACGTATATCTATGTACTCATTCGTTTCGGAAGAGTCAGGTACGTTAATAGTTAATAGCGTACTTCTTTTTTCTTTGCTTTCGTGGTATTCTTGCTAGTTACACTAGCCATCCTTACTGCGCTTCGATTGTGTGCGTACTGCTGCAATATTGTTAACGTGTAGTCTTGTAAAACCTTCTTTTACGTTTACTCTCGTGTTAAAAATCTGATTCTTCTAGAGTTCCTGATCTTCTGGATACACTCATGTGCACCTACCATCGTTCGGTCAGAGTCT
+
<<<B;::?@545:999966599566;;;BD;;7;;;B6=A;>9?9C9444.444445:794449>:>@@A?@>882777777#333(3333(335:9:772//)/:;/96@>C@@@9965;;;5:069959A9949@AA=CCBAA?@=000<00///)//739959397------69,/6<@>+9.5.5555&5999=06555:5555/)////$/-----069299666<=:>7:::444.445.55:<;;;>9959999:7:::74544:7::7<<;9;<<66
@ATNG8:04005:07009
GATGGTAGCACGAGTCACTCATATCAGAAGATCAGGAACTCTAGAAGAATTCAGATTTTTAACACGAGAGTAAACGTAAAAAGAAGGTTTTACAAGACTCACGTTAACAATATTGCAGCAGTACGCACACAATCGAAGCGCAGTAAGGATGGCTAGTGTAACTAGCAAGAATACCTCGAAAGCAAGAAAAAGAAGTACGCTATTAACTATTAACGTACCTGTCTCTTCCGAAACGAATGAGTACGATGAGAGAGCTCTCTCTAATCGTCCGTTAGAAGTCT
+
445>:<AABCBB===>CCCCB966=?=B@CBCCAA?B@CCCBBBB?BC<@;@AAAABBB3B=@AABAABB::9.9<@=9:9);=8=5>??7@BBDCCDDBBBBB?A=@@@CCC?BBCCCBCCCBB;;;;;A>BCCC@CCCC@@?B@C@BBB?BABCA@@C@BABA::4:@<@AA?BBBAD8???9==>==.=A?B999B@;;;=A<>>??=A=ABCA@=@A@@?AA?A=???9?::6:BBBBBCBBBCCCBABFB>;;;:::@>B::;A588=AAA=====
@ATNG8:04035:06444
GATAGTGTGTCTCTGAGAGTAGTACTCATTCGTTTCGGAAGAGACAGGTACGTTAATAGTTAATAGCGTACTTCTTTTTCTTGCTTTCGTGGTATTCTTGCTAGTTACACTAGCCATCCTTACTGCGCTTCGATTGTGTGCGTACTGCTGCAATATTGTTAACGTGAGTCTTGTAAAACCTTCTTTTTACGTTTACTCTCGTGTTAAAAAATCTGAATTCTTCTAGAGTTCCTGATCTTCTGGATAGCGACGCGATATACTACCATCGTCCGTTAGAAGTCT
+
///:>>A@A@BBBCAAACC;==HEKCCCC?BBBD>BB?B@BBBCBBC?@@@BB7<9;CCC?A?ABBCCBCBB>A@AAB0@C@BBLD>AABC?CCC?CC9;;;BCCACCGGEEDC;;;DAC@CCA@A@@B?A:;;=AACCBBBCCBBBBA@AA>BBB?BC@B@BBGLCCCCE>A;;;;-;4;4;CCCC0@@;;;0:;CCEGCA@@5;;;;;$;=9;9?@?@B@BBBBBAB?B@;::C;:99CG@GCHCC;<;A;;;@@@@BBBC?A@AAAA000=<<<;@::9
@ATNG8:04061:06405
GATGGTAGTATCTGCACACTCTGCTCCAGAAGATCAGGAACTCTAGAAAGAATTCATGATTTTTAACACGAGAGTAAACGTAAAAAAGAAGGTTTTACAAGACTCACGTTAACAATATTGCAGCAGTACGCACACAATCGAAGCGCAGTAAGGATGGCTAGTGTAACTAGCAAGAATACCACGAAAGCAAGAAAAAAGAAGTACGCTATTAACTATTAACGTACCTGTCTCTTCCGAAACGAATGAGTACTACTCTCAGAGACACACTAATCGTCCGTTAGAAGTCT
+
3444.48:::<<<==BB?@<<<0//<)/-:)//---5(/)/::78444(4;5:7;33333333$3-398:9444;<;133444444#49385<>>2>>>:>==CDDC??=??BB?????ABABABACCIDCBBBBA?BBBB?BBCCBBBB@D@BAA?ABBCCBBA?BBCCBA>BC@CBB?BBAA@9===;::9999%0>;=000@@>>A:=:=>?A7;6;?B;;:;BAABDC@C?BBA=????BBBBBBB???DCCBBBBBBAAAAAA=;>88;C?DC?BAA>AABB
@ATNG8:04082:06441
GGATTAGTGGTGTCTCTGGAGAGTAGTACTCATTCGTTTTCGGAAGAGACAGGTACGTTTAATAGTTAATAGCGTACTTCTTTTTCTTGCTTTCTTGGTATTCTTGCTAGTTACACTAGCCATCCTTACTGCGCTTCGATTGTGTGCGTACTGCTGCAATATTGTTAACGTGAGTCTTGTAAAACCTTCTTTTTACGTTTACTCTCGTGTTAAAAATCTGAATTCTTCTAGAGTTCCTGATCTTCTGGTATGACTAGTGTACTACTACCATCGTCGTTAGAAGTCT
+
/)/9177//)///-----(/7775555555;44./////&//)/5:;>666=055;955)55;;=>7;7;<<<<///<5<::::(//)545;0//7<6///477)/44//6)///989::5:::5:599986///;///95@999@9495554;;;:=9===<@@;A<@;;;;>>=>956699+9.5.55555$57///)---////::=8==<<*94555158<<8=66599:)/)/9:777)44955555559955599;;<>>>>;>56655557===04444
@ATNG8:04062:06469
GATGTGATATATGCACGCCTCAGAAGATCAGGAACTCTAGAAGAATTCAGATTTTTAACACGAGAGTAAACGTAAAAAGAAGGTTTTACAAGACTCACGTTAACAATATTGCAGCAGTACGCACACAATCGAAGCGCAGTAAAGGATGGCTAGTGTAACTAGCAAGAATACCACGAAAAGCAAAGAAAAAGAAGTACGCTATTAAACTATTAACGTACCTGTCTCTTCCGAAACGAATGAGTACGAGAGAGCACACGTGTCTACCCATCGTCCGTTAGAAGTCT
+
BA@@ACCCCBCCDCCAAB@BDCCG?A@BB@@=@>AAABA??<::8:@@@???@@@.A=A@@AA@ABBBB=BCCDDEE3??:=3:::+:@>9?>>>B@???<@<@A=AAA<@>>>AAAAAAA@>??AA<@;;<8:::<;;:::3:;?BA;>>=<==8818;;;CC?CC@DB@;@?9999+:888(8<:<;.<A;>>AABB>==188(7>>>;@=B????<??>>>AA:=:=?B:ABB?BBBB99:??;ABA>>>@@@@@@@BBBAA6>>@@>>9885=AB?>;<;
@ATNG8:04063:06526
GATTAGTGTGTCTCTGAGAGTAGTACTCATTCGTTTCGGAAGAGACAGGTACGTTAATAGTTAATAGCGTACTTCTTTTTCTTGCTTTCGTGGTATTCTTGCTAGTTACACTAGCCATCCTTACTGCGCTTCGATTGTGTGCGTACTGCTGCAATATTGTTAACGTGAGTCTTGTAAAACCTTCTTTTTACGTTTACTCTCGTGTTAAAAATCTGAATTCTTCTAGAGTTCCTGATCTTCTGGGCTGCGCTGATATGCGCTACCATCGTTATCGGAAAGTCT
+
9559=DBBBBBDCBBCCCDGBAACCCCBBB?BCCD?EE?A?ACCDDDF@CBBBB@E@CCAB>B@;:<CABBAA?ALLJF5BB>B;;;0;AA@<ABB?BB9;;:AADAAAAGGGBB?@@C?CACCCCCCBC?BB@@=ACBBCCBBBBBBBCCBB@BCC?BB@B?ABB;;;CCE?BBCCC<DAK<;<CCC1AABBB=B;;;BB@@;;4:BBB0@>>@>9>:>@=ABCBBBB?B?BBABBB;<;GE?CIGBBBBBBBBB;<=FGHE@BAA@BACCBC9<<8;BCA
@ATNG8:04078:06551
GATGGTAGGCGTGTGAGAGTCTGCCCAGAAGATCAGGAACTCTAGAAGAATTCAGATTTTTAACACGAGAGTAAACGTAAAAGAAGGTTTTACAAGACTCACGTTAACAATATTGCAGCAGTACGCACACAATCGAAGCGTAGTAAGGATGGCTAGTGTAACTAGCAAGAATACCTCGAAAGCAAGAAAAAGAAGTACGCTATTAACTATTAACGTACCTGTCTCTTCCGAAACGAATGAGTACAGAGAGTACGATATGTCTAATCGTCCGTTAGAAGTCT
+
0//;:;A@=AABBCCCDCCBBBABE>EDB@@@ACBB@B@BBCCCCC@CC@B@CFCBBBBB3B@CCBBBCBBAAA;@B????6?@<@3999+:>@<ABBBBBCBB;><?B?>AA<AAA@@>??AA==?>>@>9<AAC;>===@@AA;A9==A=A>>>>>AD9>===CC?CA?@@A@CBA>>1:9<6=>?@@/@A=BBAAAA@@@<@;>==A=C==>>>><>@@@>>><@<???9?CA<AAAAAA==>>>>>@@@@@@:::AAAA;AA;;;7;><AAA<@;::
@ATNG8:04046:06644
GATGGTAGCTCTGCTCTGACTCTCGTACTCATTCGTTTCGGAAGAGACAGGTACGTTAATAGTTAATAGCGTACTTCTTTTTCTTGCTTTCGTGGTATTCTTGCTAGTTACACTAGCCATCCTTACTGCGCTTCGATTGTGTGCGTACTGCTGCAATATTGTTAACGTGAGTCTTGTAAAACCTTCTTTTTACGTTTACTCTCGTGTTAAAAATCTGAATTCTTCTAGAGTTCCTGATCTTCTGGGTGCGCTACAGTCTCTCTACCATCGTCCGTTAGAAGTCT
+
=8:;.488445595@DD;99B9666955:=//+/;;;5;=<=:=CBEBCC?BBBBA=@=@A@A4;7:@@@CBB@A=AAA@@0/0)/77>3@>@;5<55.5=8599A<=?BBBC:::B=ABA?A?B@@A@BBC;;<GD@CBCCCB@@A@@BBBBCC?CCD@DD?B?CDCCDCBBBADCFCC<CAC@CCCCC5CBCCC:<<BBBBBAAA5;;;;*;CBAA8;6;A?@@ACCCB@CA<<:BBA>AACE=CD;;;;BBACDCCBBBCBB@BBAABD>AB@BBB>BBBB
@ATNG8:04075:06681
GATTAGTGTGTCTCTGAGAGTAGTACTCATTCGTTTCGGAAGAGACAGGTACGTTAATAGTTAATAGCGTACTTCTTTTTTCTTGCTTTCGTGGTATTTCTTGCTAGTTCACTAGCCATCCTTACTGCGCTTCGATTGTGTGCGTACTGCTGCAATATTGTTAACGTGAGTCTTGTAAAACCTTCTTTTTACGTTTACTCTCGTGTTAAAATCTGAATTCTTCTAGAGTTCCTGATCTTCTGGGTCTCTCTCTCACGCACTACCATCGTCCGTTAGAAGTCT
+
//:1/45944<=66;BBBA:965>99////)//::1:<0505999:>>9=@959.56;;;;:>@@@@@00/-50------#--(/9;;3555549555)55499<==A9<<>?C>><>BB?B@AAAC@;;;>;;;C=BADCCBBA@@@A@>===9?:949?9<:>>@@>;@=>:<;@CC7?:?;9:::;*;A;<<0:@DD;;;;9>2:9;-9@@9929=??=::;::9>=A;@?BBB@<@99:49@@BB@?@BC@>@965@;@:><<:44.332345?>>??
@ATNG8:04040:06716
GATGGTAGACATATCGTACTCTCTGTACTCATTCGTTTCGGAAGAGACAGGTACGTTAATAGTTAATAGCGTACTTCTTTTTCTTGCTTTCGTGGTATTCTTGCTAGTTACACTAGCCATCCTTACTGCGCTTCGATTGTGTGCGTACTGCTGCAATATTGTTAACGTGAGTCTTGTAAAACCTTCTTTTTACGTTTACTCTCGTGTTAAAAATCTGAATTCTTCTAGAGTTCCTGATCTTCTGGCGCTCTGTCACGTCTGCTCCATCGTCCCGTTAGAAGTCT
+
99:C:=A?@ACCBCBCDCCCCDDDCCBCCCCD@CBBB=CD@D@CCBACCC@CBBA@>A@CDBB>B?BBBAAAD=B>BBBBB1BB>BBBB<@AAB?BBB@CC>AABAAA>BAACAAAA9=;><A=AA???::;<AA@@<@@A@>>>?AAAAAAAAA====;@@=A;??AAAAAAB<>>>AA6A<A:88877(8=888)8888;;?<<<19888(5::9?:@=AA<>>>F;<;<@<??@:::///=9::>=>>??@E@@>>=>>>>=AAA??>@8@D=BAA::::@
@ATNG8:04077:06714
GATGGTAGATACTCGCTGATACACCAGAAGATCAGGAACTCTAGAAGAATTCAGATTTTTAACACGAGAGTAAACGTAAAAAGAAGGTTTTACAAGACTCACGTTAACAATATTGCAGCAGTACGCACACAATCGAAGCGCAGTAAGGATGGCTAGTGTAACTAGCAAGAATACCACGAAAGCAAGAAAAAAGAAGTACGCATATTAACTATTAACGTACCTGTCTCTTCCGAAACGAATGTGTACACATCGTCGTGTCGTGCTACCATCGTTCGTTAGAAGTCT
+
<:;E@BBBBB==BBBBCBCECCDD@CCC@DCBBBB?B?BAAADAA=AA=@9????<>@>)?;774>>A?<;;<3;794444$5>7<:=@@2>>?79:9;9==99458=@9BCC@EBBBBBBBCBBBBB;;:?CBBC?CCCBBBBB?E@CDD>@@@@C?@@?BBFCBB>AA?999;?;==>6833,337377$7888<8:;./.>@494<99@>G7;;?BC589>>===9<8888)5:91699::;A;>>===<BBBB@A@999?>>?BBBBE?BBB?BBB?BAAA
@ATNG8:04067:06774
GTGGTAGGAGACACGTCGCACACGTACTCATTCGTTTCGGAAGAGACAGGTACGTTAATAGTTAATAGCGTACTTCTTTTTCTTGCTTTTCCGGTATTCTTGCTAGTTTACACTAGCCATCCTTACTGCGCTTCGATTGTGTGCGTACTGCTGCAATATTGTTAACGTGAGTCTTGTAAAACCTTCTTTTTACGTTTACTCTCGTGTTAAAAAATCTTGAATTCTTCTAGAGTTCCTGATCTTCTGGTGAGATATGCATGATGCTACCATCGTTGTTAGAAGTCT
+
A<>:=AD@ABABDCDB9<;BBCCCBBABA@@=@BAB=BB?B>AAACCCD@BCCBB?C@CBBB>A=BACACCBCC@CBBCB2A@<@9:99(94B:B??;??;==@@898(388<>;;=8=BB?C?BBBBBCCC;=???478=?<>>???;==>@>=:==>>DF888<>AAAA@>>9???>=.:2<6:9979)9<;==5<752<<:;;:4:::85$522+/9383//*/9:;>>>8?8?798AA:<>B<@A>8<B???AA@AABBCBBBAD:9:B?BB?A@@>A998
@ATNG8:04070:06764
GATGGTAGTCTCAGATAGTCTATAGTACTCATTCGTTTCGGAAGAGACAGGTACGTTAATAGTTAATAGCGTACTTCTTTTTCTTGCTTTCGTGGTATTCTTGCTAGTTACACTAGCCATCCTTACTGCGCTTCGATTTGTGCGTACTGCTGCAATATTGTTAACGTGAGTCTTGTAAAACCTTCTTTTTACGTTTACTCTCGTGTTAAAAATCTGAATTCTTCTAGAGTTCCTGATCTTCTGGAGATACACATGATACTCTACATCGTCTGTTAGAAGTCT
+
;:;A9=>CEDDCBBCCCAABFCCCFCBBCCCD@CBBC>CD?A@AEECCCC>BCDDC?A>@BBB@C@CCBBCCCAA?@AGDD5;:7;AAA=ABCC@DCC@BC@;;;BBB?CCCCDAAA@CCC@C@CCBBBBCC9:;BCC=CBBBBCBCDCBBBBB?BBC?BC7;9<A@CABBCHFBCBII<CAC@BBBBB,AAABB7;;CCBBCBBB?BBAA2A@@@B@B@@@=AACCCDD?B?ABBCCD?AAB@BCCCCCCCCAAAAADBBBBBBCBB???AB?BDD>BB;;
@ATNG8:04044:06864
GATGGTAGTATATCGCGTCGCTATCCAGAAGATCAGGAACTCTAGAAGAATTCAGATTTTTAACACGAGAGTAAACGTAAAAAGAAGGTTTTACAAGACTCACGTTAACAATATTGCAGCAGTACGCACACAATCGAAGCGCAGTAAGGATGGCTAGTGTAACTAGCAAGAATACCACGAAAGCAAGAAAAAAGAAGTACGCTATTAACTATTAACGTACCTGTCTCTTCCGAAACGAATGAGTACTACTCTCAGAGACACACTACCATCGAATGAGGTTAGTCT
+
965>;>ACBC@B@DCCBAABBCCCC@CBB@BBBBBB@B@CCCCDCC?BC@CADCD::::;*;@AABEFA?A@@=6<>:;;;;*;?=@<AAA8AEDACCECCBCAA>B@BB?BAA=AAACCCCCCCCBBBCBB@CCBC?BBBCCBBA?C@CAB?ACBBBBBB@BBABCB?>?;999=ABBEC>A=>9::9999%:><>:4:B>AAA=A:<<??;B<>>BBA?ABAAAAA@C?CAD=ABA?BBBBAAADBBA@ABCB>@>ABBCBB@@<@A@AA<@CBB?A>AAAAA
@ATNG8:04046:06887
GATTCAGATAGTCTATAGTACTCATTCGTTTCGGAAGAGACAGGTACGTTAATAGTTAATAGCTGTACTTCTTTTTCTTGCTTTACGTGGGTTATTCTTCTAGTTACACTAGCCATCCTTACTGCGCTTCGATTGTGTGCGTACTGCTGCAATATTGTTAACGTGAGTCTTGTAAAACCTTCTTTTTACGTTTACTCTCGTGTTAAAAAATCTGAATTCTTCTAGTAGTTCCTGATCTTCTGGATAGCGAACGCGATATACTACCATCGTCCGTTAGAAGTCT
+
///6555:::@D@@@A@@?@?A=AA49955)495:7<=BBAAC@AAA??:?=CA>?=>280@0//;??C?BB@@@+59.4444)444444(4.48288-3399;743333/796/0/69367/43778288886://///696:7685965-222.55+2+255575722-29>AB2A:A9>?DDK/><7::1:3...6557=6:::::%87588-4.386866/////(/(//3333-33828:9:933-388898433::;=8<::88;?CA>B@?=@@@A
@ATNG8:04040:06908
GATGGTAGATATATGCACGCTCTACCAGAAGATCAGGAACTCTAGAAGAATTCAGATTTTTAACACGAGAGTAAACGTAATAAGAAGGTTTTACAAGACTCACGTTAACAATATTGCAGCAGTACGCACACAATCGAAGCGCAGTAAGGATGGCTAGTGTAACTAGCAAGAATACCACGAAAGCAAGAAAAAGAAGTACGCTATTAACTATTAACGTACCTGTCTCTTCCGAAACGAATGAGTACTACTCTCAGAGACACACTAATCGTCCGTTAGAAGTCT
+
><@D?BBBBBCCB>??CDCCBBCCB?;;9=@A@A@@<@=BBCBACC@BC?B?::;BBCCC2A>ABCBBBBB;?A9746=:==:=;39.555&5::=>?>>ADDBB?B?AB@BBA@CFHDBBBCCDCCCBAAA=ABBB@BBABDDCC@D@D:;:;CBAACCB@BECBBB?BB?BBB@D@@@@5=00*0====,>@<BAA???A@@<@=AA==5;5;=BBB?@@;;;BB=@>@BB<AAA=AAAAAB??????A???AAA=??99:?<A:9;;5;;4;@B=@;;;
@ATNG8:04065:06904
GATGGTAGTGATACAGATCAGACACCAGAAGATCAGGAACTCTAGAAGAATTCAGATTTTTAACACGAGAGTAAACGTAAAAAGAAGGTTTTACAAGACTCACGTTAACAATATTGCAGCAGTACGCACACAATCGAAGCGCAGTAAGGATGGCTAGTGTAACTAGCAAGAATACCACGAAAGCAAGAAAAAGAAGTACGCTATTAACTATTAACGTACCTGTCTCTTCCGAAACGAATGAGTACCTCTCAGACGCTCGTCCTACCATCGTCCTTTAGAAGTCT
+
AAAD;DD;99<==ABCC;:9>996=6;;;=<BBCAB?B?BBAAAAB@BB@C?BBA?????1>@CCC?CCAA878+8?9;;;;$9;7;=?>>2>A=>=CCCBBBBB>B@BB@BEE?BABCCBBBCCBBCCBBCACCBB@BCDBBBBB;@;@9969AAABCBB@BBBBBB?BD@AAA?BBBBB=B??;?BBBB3BB@B?>>B??A?:>:=AAA1938>BBB@BA@@@AB6:6:@@;@BB>ACC???A=:99?????@A>=>==6<<=8::97=>8=?8??=:?>99
@ATNG8:04053:06977
GATGGTAGAGTATCATGTGTATCTCCAGAAGATCAGGAACTCTAGAAGAATTCAGATTTTTAACACGAGAGTAAACGTAAAAAGAAGGTTTTACAAGACTCACGTTAGCAATATTGCAGCAGTACGCACACAATCGAAGCGCAGTAAGGATGGCTAGTGTAACTAGCAAGAATACCACGATAGCAAGAAAAAGAAGTACGCTATTAACTATTAACGTACCTGTCTCTTCCGAAACGAATGAGTACACATCGTCGTGTCGTGCTATCGTCCGTTAGAAGTCT
+
:59>:>CCCCCCBBBBBBDCCCCCC?BAC@BABBBA@B@BBEDEAA>BC@C@CBB@@@@@0@?BCBBCCCCBBB;@B;9:9:*9C>C@CCC<CCD@DBBBBCC@@>ABBC@ABB@CBBCCCCCCCCCCCCBC@CCBB@BBBBBBBB>B<@?A>ABCCCCCC@CCB@@??BC?BB?4/////::=>:??@@@2AB?BCBCCCCCD@C@CCCC@C?BBCCC@BBBBBCB?A?ABG=CBB@BBBBCCCCCAAAAACDDCBBB@??BDBBBBB?BB?BBB?BAA@
@ATNG8:04035:07009
GATGGTAGTAGTACACTAGTCATACCAGAAGATCAGGAACTCTAGAAGAATTCAGATTTTTAACACGAGAGTAAACGTAAAAAGAAGGTTTTACAAGACTCACGTTAACAATATTGCAGCAGTACGCACACAATCGAAGCGCAGTAAGGATGGCTAGTGTAACTAGTAAGAATACCACGAAAGCAAGAAAAAGAAGTACGCTATTAACTATTAACGTACCTGTCTCTTCCGAAACGAATGAGTACACATCGTCGTGTCGTGCTAATCGTCCGTTAGAAGTCT
+
0//:6:@@?ACCCCDCCDCDCBBBC@CBB@BA@@@><A8;;DDBBB@BCAF@CCB@AAAA2A?BBCCCBBA@??7>?@AAAA2AB>A=AA@9ADDADCCBCBCBC?C?CB@CCC@CCAABCCCCCCBBDDBD?AABD?B@@A@@AA>B?AAB?BBBCCBBB?CACCCC?CD@?@?<??BBB<A@B;:9999(:?>A?>>CACAA;@=@A==:=;?@CBB@BBAAABB?B=BCC>CCC?CBAACCCAACCCBBBBB?>>BAAABC?CBAAA>AA>ACC?B888
@ATNG8:04093:06407
TATTAGGCGAGAGTGAGACGCAGTACTCATTCGTTTCGGAAGAGACAGGTACGTTAATAGTTAATAGCGTACTTCTTTTTCTTGCTTTCGTGGTATTCTTGCTAGTTACACTAGCCATCCTTACTGCGCTTCGATTGTGTGCGTACTGCTGCAATATTGTTAACGTGAGTCTTGTAAAACCTTCTTTTTACGTTTACTCTCGTGTTAAAAATCTGAATTCTTCTAGAGTTCCTGATCTTCTGGATACACTCATGTGCACCTACCATCGTCCGTTAGAAGTCT
+
@@?<@A@ADBBBBBDCCCBABCCCCCCA;;6;AAB=CC>@<?BBBCCC@HDCBCAB@CCCD@DBDBBACCDDD?:;;;;*;C@BABC>CDCC@CCCIKF?AAABBC@BBCCCBBC?AAC?B?CBAA@@@A?@BBB>AACCCBBBDAAACBBAB@BBB?BA?A?AABCFGGCC@BBCCD=F@CACCCCB0BBBBB9;<FDCDDCBB@BDDD5D;;=EACACD@CBBBDBB?B@@@@CDD@BBCACBBBBBGCCBAACCCC@BBA?@@@@@A>BB?BCC@CBAA
@ATNG8:04119:06438
GATGGTAGTACATGATAGACGACACCAGAAGATCAGGAACTCTAGAAGAATTCAGATTTTTAACACGTAGAGTAAACGTAAAAAGAAGGTTTTACAAGACTCACGTTAACATATTGCAGCAGTACGCACACAATCGAAGCGCAGTAAGGATGGCTAGTGTAACTAGCAAGAATACCACGAAAGCAAGGAAAAAGAAGTACGCTATTAACTATTAACGTACCTGTCTCTTCCGAAACGAATGAGTACTACTCTCAGAGACACACTACCATCGTTCCTTCGAG
+
///:4:;>>?===@>>>666655<=7;;@=<>666;:?:;;;<<;;7;;7:699;45555$/)//:///777777.5544444$4:5:.555&555.5;655=</0)0+00//9278<<:::::>>?955978////)/77775445:75554666=AA@B<??>>@>9>>9<==8=9433(387,/(/666'//6/////7788286888;7=788<>@9<<?@?:?<?499C9>@?<@?:98>===>@???A877;;;;;;;;955-,,,(,(,(,,68
@ATNG8:04127:06414
GATGGTAGCGCATATCAGCGCAGCCCAGAAGATCAAGGAACTCTAAGAAAGAATTCATTAGATTTTTTAACACGAGAAGTAAACGTAAAAAAGAAGGTTTTTACAAGACTCACGTTAACAATATTGCAGCAGTACGCACACAATCGAAGCGCAGTAAGGATGGCTAGTGTAACTAGCAAGAATACCACGAAAGCAAGAAAAAGAAGTACGCTATTAACTATTAACGTACCTGTCTCTTCCGAAACGAATGAGTACCTCTCAGACGCTCATCGTCCGTTAGAAGT
+
C@BA=BBBA?;????9;;/---555(--5077955.55:5777//)///(/:6:6///+//88;;;;&;6;<:9933-3333(3333::::$33-3-3;;;)333289::=====7=?BC?BBB@BB@>BBCCCCDDCCCCCAECB@?CCCCCCCB?C?CA@>@DDCB@AB@FDBBBB?BB>BCD>AABB?9>99399999(9A?BBABCBCBC?B?BBBB@B?BAFCE@BBAA@BB>B>CBB=BBB?ACCDCCC=AAACBB@ABBA@?;0000+//5866(-,
@ATNG8:04105:06456
GATGGTAGATATATGCACGCTCTACCAGAAGATCAGGAACTCTAGAAGAATTCAGATTTTTAACACGAGAGTAAACGTAAAAAGAAGGTTTTACAAGACTCACGTTAACAATATTGCTGCAGTACGCACACAATCGAAGCGCAGTAAGGATGGCTGGTGTAACTAGCAAGAATACCACGATAGCAAGAAAAAGAAGTACGCTATTAACTATTAACGTACCTGTCTCTTCCGAAACGAATGAGTACACACTCTCATATGACACTAATCGTCCGTTAGATGTCT
+
>:@@<?ACBCBBBDCCCCFBBBEECACGC@CCBBCC@C>@@@@@@@>@A<?>?A@:::::)9?BBBBBBBBDED8?>;<<<<*;C<?5;;;*;;949A@@BDECDAC@CC@BED@CBABBCFBAAABBBCBB@BBBA?@@AA@??C?D=@@B?BBC?CBBB@CBBBBA=@@8?:<5::///:;<>:>?>>>0>B=AABBBBA@A@C?C@AA@C@CCCDCAAAABBBD=@7;;;5000+000:;BAABA>?>B@@ACBA@A@????99:?A=??>?==>>@;;
@ATNG8:04129:06451
GATGGTAGGCGTGTGAGAGTCTGCCCAGAAGATCAGGAACTCTAGAAGAATTCAGATTTTAACACGAGAGTAAACGTAAAAAGAAGGTTTTACAATGATCTCACGTTAACAATATTTGCAGCAGTACGCACACAATCGAAGCGCAGTAAGGATGGCTAGTGTAACTAGCAAGAATACCACGAAAGCAAGAAAAAGAAGTACGACTATTTAACTATTAACGTACCTGTCTACTTCCGAAACGAATGAGTACGTGTGCGACGTGTCTCCTAATCGTCCGTTAGAAGTCT
+
///;:<@B@BCBBBBBBBC;;;@@>3;BB?BC;;<;49;>>:9//04=>*0)/<<9999*4:=?@@AAAABB?8=?99999)9?;??BBB9BA?,//0//555-//*/38858777(333733.....35679<0///92.2258:<A<A:==B?BBAAABEC?BCCB??<??:<?@8;78992:??<??@@@,0/*/658<8779:;/:::888187=>?>>:>>;:;755<A478>37??9><==8777>>?:=??:;75599917749=;<<8<>:==@<>;::
@ATNG8:04101:06611
GATGGTAGACATATCGTACTCTCTGTACTCATTCGTTTCGGAAGAGACAGGTACGTTAATAGTTAATAGCGTACTTCTTTTTCTTGCTTTCGTGGTATTCTTGCTAGTTACACTAGCCATCCTTACTGCGCTTCGATTGTGTGCGTACTGCTGCAATATTGTTAACGTGAGTCTTGTAAAACCTTCTTTTTACGTTTACTCTCGTGTTAAAAATCTGAATTCTTCTAGAGTTCCTGATCTTCTGGAGATATCATCAGCGAGCTACCATCGATTCCGGATAGTCT
+
:59A9=CCCCCCCBBBGFFBBCCCCBBBBB@@=@BBB>BC?B?AABDDCC@CCAAA?E@BBAAAC?BBBCCBA?@7CB===+:@7BBCC>EBBB@BBB?BB>A@BC?><?BCC@>@A8==D;><?@>;=>==:<A@@8::@@??>>>ABAA??@A<788=;:5;;?>??@>==@;>>>??6?=D:88888(8>=>?9>>=:::<7;94:<<=+9>>=@<@;??;?;;;;;;<?:>>BB>>7;;B=>>>AAA@@@ADAA?@@;=6606633774=1617=@@@??
@ATNG8:04085:06736
GATGGTAGCACGACACGACGATGTGTACTCATTCGTTTCGGAAGAGACAGGTACGTTAATAGTTAGTAGCGTACTTCTTTTTCTTGCTTTCGTGGTATTCTTGCTAGTTACACTAGCCATCCTTACTGCGCTTCGATTGTGTGCGTACTGCTGCAATATTGTTAACGTGAGTCTTGTAAAACCTTCTTTTTACGTTTACTCTCGTGTTAAAAATCTGAATTCTTCTAGAGTTCCTGATCTTCTGGACGACGCGCACTGACACTAATCGTCCGTTAGAAGTCT
+
0//:6:889<===;;;===666<555==<<<B?BDBB>AA?A?DCBBBBB=AA@>@=A6;5@@8@A??BBB;;5=9BBB>B+<A8@A?=7:??A>BB?<@A-/07///6?ABB=>?F?BBB?B?BAAAA;88059::5<>AB@;:;;;;:@<<=<6<=>:?A:@<@A?@?@@==9=??@@5@=F=>>>?>/;;;==4=>=898@???=BDDD/><==B=B<??7;;;;?>>;>=A=====7;:A<??888===AA=>>=77///7<<==A7;;=A@@<@BB;
@ATNG8:04115:06822
GATGCACACGAGATCTCATCGTACTCATTCGTTTCGGAAGAGACAGGTACGTTAATAGTTAATAGCGTACTTCTTTTTCTTGCTTTTCGTGGTATTCTTGCTAGTTACACTAGCCATCCTTACTGCGCTTCGATTGTGTGCGTACTGCTGCAATATTGTTAACGTGAGTCTTGTAAAACCTTCTTTTTACGTTTAACTCTCGTGTTTAAAATCTGAATTCTTACTAGAGTTCCTGATCTTCTGGTGTCTGATCTGTATCACTACCATCGTCCGTTAGAAGTCT
+
>;AAABFEBBBBA@;;;<>>AAA@@?9:.:995,5:5:7<;;@999;?9;55.545459498===AAC===:>>>><+;;493333&3;;@8?;@=?@>?@@A??9=:99:<=B>===;=<A@A997==9?=;?;665>9?565>>>=555715256791:17999>;;9<6:5555&51725////'/5759'/(.3./.38225'522&2555506466+2256685735277555579773///;//59><<>@@@@@>883///5773..).99*..98
@ATNG8:04118:06808
GATGGTAGAGAGACTGTAGCGCACCCAGAAGATCAGGAACTCTAGAAGAATTCAGATTTTTAACACGAGAGTAAACGTAAAAAGAAGGTTTTACAAGACTCACGTTAACAATATTGCAGCAGTACGCACACAATCGAAGCGCAGTAAGGATGGCTAGTGTAACTAGCAAGAATACCACGAAAGCAAGAAAAAGAAGTACGCTATTAACTATTAACGTACCTGTCTCTTCCGAAACGAATGAGTACACACTCTCATATGACACTACCATCGCAATTGCCTAGTCT
+
555A8BAABBBBBC;;;CBBB999>8BBBAAA@@;9.48<<<>>==:==9B9A>?:::::'85<78BBBBB<>?587;;:99$996;8=??1<<=<>CCDBBB;;8;?BC@CDD@BBBBBBBBCCCCCCCCD@DBBB>@@ACCCCC@C@B@@=@@@@@DED@CCCCCB?AA<???:999?@:ABB?BCCCC3CD?BAABBBB??1818>>=8=:>?BDC@@@?@A@?;@>@A@<@BB?BBBC>>?BBABBAA@A998>:A884;:4:;3339497::7:>>>55
@ATNG8:04084:06889
GATGGTAGATACTCGCTGATACACCCAGAAGATCATGAACTCTAGAAGAATTCAGATTTTTAACACGAGAGTAAACGTAAAAAGAAGGTTTTACAAGACTCACGTTAACAATATTGCAGCAGTACGCACACAATCGAAGCGCAGTAAGGATGGCTAGTGTAACTAGCAAGAATACCACGAAAGCAAGAAAAAGAAGTACGCTATTAACTATTAACGTACCTGTCTCTTCCGAAACGAATGAGTACTATAGACTATCTGAGACTACATCGTCCGTTAGAAGTCT
+
@@@C?DBBC@AAECBCCCCCCCBBB>BCCACBABA:<;?BBDDCCC@CJ@B@BBA@@@@@0@?BBBCCCCEBBB>A@ADGEE3CC@C>BBB:BBCAFCCCCCCBC@C?BB@CCC@CAAABCCBCCCCDCCCC@CCCC?BBBBBBBC@D@CBB@BBCCCCCC@CCCCCC?BC@BCB=??BBA:@>?9<<<??1?A?B9:9BBA??;?=@@AA=A>=>BCC?BBAA@BB?B@BCC>C;;6;@@@BBBBBCCCCAAABCCCDCACCCCCCAABC@CC@ABB@C???
@ATNG8:04098:06918
GATGGTAGTGTCAGTGCGCGTCGTCCAGAAGATCAGGAACTCTAGAAGAATTCAGATTTTTAACACGAGAGTAAACGTAAAAAGAAGGTTTTACAAGACTCACGTTAACAATATTGCAGCAGTACGCACACAATCGAAGCGCAGTAAGGATGGCTAGTGTAACTAGCAAGAATACCACGAAAGCAAGAAAAAGAAGTACGCTATTAACTATTAACGTACCTGTCTCTTCCGAAACGAATGAGTACATAGATATACGTATAGCTACCATTGTCCGTTAGAAGTCT
+
////1778/44444//;::///<<:;=BB?;:;@?@;@459@>>:?;<<3<8544>;=<=+<4::;544;;;::13399444$9:;:2555&55549>;;;@@BC?C?A@<@@@89;DBABBCCCCBB@BCD5<<@A=@BCCCBBC@D@FAA?ADCBBC::8:BA??;<>>9000<@@>@@;ABC?BDDFD2=><>>>BCBBAA;@<??=<7<9;8;;@;??A@?@B?B>BBA>A982989AABAB998AAAABB>>B?=>===@5;;7;??=@@;@;;7;@>>
@ATNG8:04125:06927
GATGGTAGGCGTGTGAGAGTCTGCCCAGAAGATCAGGAACTCTAGAAGAATTCAGATTTTTAACACGAGAGTAAACGTAAAAGAAGGTTTTACAAGACTCACGTTAACAATATTGCAGCAGTACGCACACAATCGAAGCGCAGTAAGGATGGCTAGTGTAACTAGCAAGAATACCACGAAAGCAAGAAAAAGAAGTACGCTATTAACTATTAACGTACCTGTCTCTTCCGAAACGAATGAGTACGATGAGAGAGCTCTCTCTACATCGTCCGTTAGAAGTCT
+
966>;>CC@CB@@ACFJGDBA@@@D=CCD?CCCGAA?B@CCCCCBC@BD>B>ABC;;;;;*;>AAACCCCCBCC=A@?=<<2>>;@3999+9>@>@BFCCCCAA=A?CC?;=><?>>>@A@@@A???>>>>;;;;><?@@@AAAA<A<>>B?BBCCBBBC?CCAAAA=BC?B@@<@A?>>7>>?=AABBB3::78@@@AABAA<@<A@@@;@<ABAAA<@>>>==><?<@@B9>BB?BBBB???DCCC@@@C@@@===@>>AA>?>>>@A78868;A<A=<=
@ATNG8:04084:06974
GATGGTAGGCACTGCGCACACATCCCAGAAGATCAGGAACTCTAGAAGAATTCAGATTTTTAACACGAGAGTAAACGTAAAAAGAAGGTTTTACAAGACTCACGTTAACAATATTGCAGCAGTACGCACACAATCGAAGCGCAGTAAGGATGGCTAGTGTAACTAGCAAGAATACCACGAAAGCAAGAAAAAGAAGTACGCTATTAACTATTAACGTATCTGTCTCTTCCGAAACGAATGAGTACGAGAGAGCACACGTGTCATCGTCCGTTAGAAGTCT
+
959A9=BC?BBAA@CCCCCDBBAAA>BCE@CBCCBB@B@CCCCCCD@CC?C@BAA@@@@@1@@CEDCCA@@999.9@9;;;;*;C=@?CCC;CHGADBCBAACCC@C@BB?BBC?BBBCCCCCBBBBBBCCC@CCCD=AAAB@@AB>B@CAA>ADBBBCBA?ABBCCC@CC@@??<??AAA=BBB>ACCCD3CC@@>=>@@@@@<@:>>BB8;8<BCCCCBA:::@@<?=?BC>EED?BBBADCCBBBCCBBACCBBBBBA??A?@@D=<=8<AA=@>>>
@ATNG8:04087:06952
GATGGTAGACACGTGTGCTCTCTCGTACTCATTCGTTTCGGAAGAGACAGGTACGTTAATAGTTAATAGCGTACTTCTTTTTCTTGCTTTCGTGGTATTCTTGCTAGTTACACTAGCCATCCTTACTGCGCTTCGATTGTGTGCGTACTGCTGCAATATTGTTAACGTGAGTCTTGTTAAACCTTCTTTTTACGTTTACTCTCGTGTTAAAAATCTGAATTCTTCTAGAGTTCCTGATCTTCTGGGTGCGCTACAGTCTCTCTACATCGTCCGTTAGAAGTCT
+
:49B9=BBCCCCBBCAABDIDFCCFBBBCCCCACCFF>CC?B?BCCCBCB@AA@FDAD>AABC?C@BBBBBCBAB?CCCCC3CB?B@@A:ABCC?BBB>@C8989@@A=AACCBBBB?@@@=D<AAAAA???<@A@@7::>:::@???@@@==<>;>>>=AA<A<???AACAAA=>>:>@:A=A===<=<.<<@@@8@==:::A:;;<ADDD/A>>>C=D=@@;@@AA;;;=B<@?A===/--;;4--/<<=ABAAA@@@ABBBB==>?@@<@@<A@>9>@@@
@ATNG8:04088:06984
GATGGTAGCGCGACGAGCGTAGACCCAGAAGATCAGGAACTCTAGAAGAATTCAGATTTTTAACACGAGAGTAAACGTAAAAAGAAGGTTTTACAAGACTCACGTTAACAATATTGCAGCAGTACGCACACAATCGAAGCGCAGTAAGGATGGCTAGTGTAACTAGCAAGAATACCACGAAAGCAAGAAAAAGAAGTACGCTATTAACTATTAACGTACCTGTCTCTTCCGAAACGAATGAGTACTATGTAGAGCTCTATACTAATCGTCCGTTAGAAGTCT
+
:65=9=BBBCB@@@@@ABBCCCCCE>BCC@CBBB@@?@@CCDCCAA=AA?A=AAACAAAC/C?BBCCBBCC99929?>@ABA2BD?B@BBB9BCC@CCCBCCCBB?B@CC?BDD?BBAABCCCCBDCDDBBB?BBBB<A@CB@@@B?C@CAB@BCBCBBBC?BBBAAA?BC@>>?>AAAAA;@??<?DCCC2DD?B999CBA=>:>7;;>A7;7;ACBC@CBAAABA?B@CCD>CCB?BCCDBBBBBBBBBBCC>666:99A==:=@?BB?BB@CBB?B999
@ATNG8:04104:06987
GATGGTAGGACGAGCGTCTGAGAGGTACTCATTCGTTTCGGAATAGACAGGTACGTTAATAGTTAATAGCGTACTTCTTTTTCTTGCTTTCGTGGTATTCTTGCTAGTTACACTAGCCATCCTTACTGCGCTTCGATTGTGTGCGTACTGCTGCAATATTGTTAACGTGAGTCTTGTAAAACCTTCTTTTTACGTTTACTCTCGTGTTAAAAATCTGAATTCTTCTAGAGTTCCTGATCTTCTGTGTCTGATCTGTATCACTAATCGAATCACGAAAGTCT
+
0//;68<<<@@;55?ACBBBBCCD?@BACCBB?BCCC=CC?C=CCCDBCC@CCC999;@BCBB@BACCCBBBBEF@BCCCC2BB?BBBE=CBBC@CDC@BB;;;BCBB@CCCCCCCD?@@B?B@CBBBCBBB?BBBB?CA@@ECCCBBBBBCCCC?AAB@BB?C?AABCDDCCC@BCCII=HAC?A@@@@0AFDDE>ABCCCDCCCC@BBBB5BBBBC@B@BB@CCBBCCD?C?CCCCCB?BBCCFCBBCDDCCCCCCBBBCC@CCDC@CB@@ABE@BAAA
@ATNG8:04108:06966
GTGGTAGTATCTGCACACTCTGTCCAGAAGATCAGGAACTCTAGAAGAATTCAGATTTTTAACACGAGAGTAAACGTAAAAAGAAGGTTTTACAAGACTCACGTTAACAATATTGCAGCAGTACGCACACAATCGAAGCGCAGTAAGGATGGCTAGTGTAACTAGCAAGAATACCACGAAAGCAAGAAAAAGAAGTACGCTATTAACTATTAACGTACCTGTCTCTTCCGAAACGAATGAGTACACATCGTCGTGTCGTGCTAATCTCCGTTAGAAGTCTA
+
<<<054::5456=<<<??B@AA9616656;@9:5;6;5<:;=:5549@7?7?@<73333$3499==4339333(3344444$4939.555&5>>6566655555059<<8<=>7::::555=<<<>>;6667<<<<9<<;<<<55058@554/::://086:===?>9:<7;9:5333::3::<8=>>=C1:@;>=B@<882.).05...05.335555:::///:)/)/8808994333=<=;:88///9;;;;;<;33///)///>6<=::786999//
@ATNG8:04157:06443
GATGGTAGTATATCGCGTCGCTATCCAGAAGATCAGGAACTCTAGAAGAATTCAGATTTTTAACACGAGAGTAAACGTAAAAAGAAGGTTTTACAAGACTCACGTTAACAATATTGCAGCAGTACGCACACAATCGAAGCGCAGTAAGGATGGCTAGTGTAACTAGCAAGAATACCACGAAAGCAAGAAAAAGAAGTACGCTATTAACTATTAACGTACCTGTCTCTTCCGAAACGAATGAGTACACACTCTCATATGACACTATCGTCCGTTAGAAGTCT
+
<::=9B?AAB@<@DCDCCCCCBAA=8<?@;?AAA;;8;@CCICCEDAAA?AACDCCCCCC5CACCCA@@ABBBC=@@A@@@@0BC@C@CCC<CGGACCCCCCCBB?B@CD?CCC?BBAABAAACCCCDCBBB>BC@@=@A???A@??F@DCB@BBCAABBB?BCCBAA?CC?CBB>A@A@A;A??=?ECCC2@@>A>BB@@A??<?=AAAA<@<;;@CC@@@@@@BB?B>AAC;A??<?AAABBBBAAABBBCA>>>BBBBAA@A>>>B>AA?BBB?B===
@ATNG8:04183:06403
GATGGTAGATATATGCACGCTCTACCAGAAGATCAGGAACTCTAGAAGAATTCAGATTTTTAACACGAGAGTAAACGTAAAAAGAAGGTTTTACAAGACTCACGTTAACAATATTGCAGCAGTATGCACACAATCGAAGCGCAGTAAGGATGGCTAGTGTAACTAGCAAGAATACCACGAAAGCAAGAAAAAGAAGTACGCTATTAACTATTAACGTACCTGTCTCTTCCGAAACGAATGAGTACGAGAGAGCACACGTGTCTACCATCTTCCGTTAGAAGTCT
+
888<7;;@A?<@?@@@>CAAACCAA>@CA>@BBCCB?B=@@BBBAA?AC<?=?BBBBBBB1@<?<<>=??<987)77:?>??+>B<@5>>=4@@@>AAAACCBBB<@=@A>ABB@CCBCBHDDCCDCCBBBC@CBBC>@@ADBBBB@CACBB>BCB;;;BB?AAAA@@=?C???;558@B@9BA@;?@@@A.@B?BBBBBBBBB?B?BBBC?A<@@CCD@DBBCCBA?B>A@@=@@A=ACBEECBCBBBB9:9BBBBBBAABB?;57///1656616<@;>888
@ATNG8:04135:06492
GATGGTAGATACTCGCTGATACACCCAGAAGATCAGGAACTCTAGAAGAATTCAGATTTTTAACACGAGAGTAAACGTAAAAAGAAGGTTTTACAAGACTCACGTTAACAATATTGCAGCAGTACGCACACAATCGAAGCGCAGTAAGGATGGCTAGTGTAACTAGCAAGAATACCACGAAAGCAAGAAAAAGAAGTACGCTATTAACTATTAACGTACCTGTCTCTTCCGAAACGAATGAGTACACATCGTCGTTTCGTGCTACATCGTCCGTTAGAAGTCT
+
88>A<B>BBCABBBBAABCFCCBDF>CAB?BBBB;;;;?C@:;;?B?BB@E?BBBAABBB3B?BBBBBBCA???8??@CCDD5CC?C5;;;-;BB?BDCBDCCBB?B@BB?BCC=??BBBBBBDDCCCAAAC@DBAA?BA@@BBBB?D@BA@<@ABBBCBB?CBBBCC?CC?BBB?BCBBB=BBA>ABBBB3BB?BBBBB??=>6:7;ABB<A<ABABA?CCCCBBB?B?CCD>BBB>AABCCBBBBCBBBBBBAA<AAABBBBBBCCBBB>AA?DBB>BAA@
@ATNG8:04156:06498
GATGTAGTGATACAGATCAGACACCAGAAGATCAGGAACTCTAGAAGAATTCAGATTTTTAACACGAGAGTAAACGTAAAAAGAAGGTTTTACAAGACTCACGTTAACAATATTGCAGCAGTACGCACACAATCGAAGCGCAGTAAGGATGGCTAGTGTAACTAGCAAGAATACCACGAAAGCAAGAAAAAGAAGTACGCTATTAACTATTAACGTACCTGTCTCTTCCGAAACGAATGAGTACGATGAGATCTCGTGTGCTACCATCGTCCGTTAGAAGTCT
+
>;@BBCBECCBBBBCCCCBCCCCE<AACACCCCBB?B?BBBBBBC?BA>B?AAABABBB3B@BBBBBBBB@@?8??>AAAA0AA?B?CBC<CCC@CBCBBBCBB?B@BB?ACC>BACBCBBBCDDCBBCBB?BCCC>??BB???B>A=B999:CCCBBBC?BBBCCC?CC?AAA<>?CCD>BAA=@DDDC2BB?BAAACC@@@;@;@ACD=C=CACBC@BB@@@BC<?=?CC>CCC?ABBCCDCCCAAABBBB>>>=<<9::@@<AA>>AA:@@=A??<?>>=
@ATNG8:04170:06465
GATGCACATGAGTGTATCCAGAAGATCAGGAACTCTAGAAGAATTCAGATTTTTAACACGAGAGTAAACGTAAAAAGAAGGTTTTACAAGAACTCAACGTTAAACAATATTGCAGCAGTACGCACACAATCGAAGCGCAGTAAGGATGGCTAGTGTAACTAGCAAGAATACCACGAAGCAAAGAAAAAGAAGTAACGCTATTAACTATTAACGTACCTGTCTCTTCCGAAACGATGAGTAACGATGAGATCTCGTGTGCTACCATCGTCCGTTAGAAGTCT
+
///779::9>>@:9;BCG?BBCACCCCBB:B@CBCCCBB?BB?B=@@?:;;;;$5.599<<:?994808334444$4;398:99+940*/0)0000)/77)33(3:689:89988877;;;99;888:38444.433;=:9:8=444=7;;>9////(/668993//)/0/277::18433(33:::)//5///)/9/333,3,399;494333331779<999.3.38816/////9/3-4;;::=<;8888=9:>?@B@@<@CCBBB@BB@CCC?BBBB
@ATNG8:04148:06566
GATGGTAGTATCTGCACACTCTGTCCAGAAGATCCAGGAACTCTAAGAAGAATTCAGAATTTTTAACACAGAGAGTAAACGTAAAAAAGAAAGGTTTTACAAGACTCACGTTTAACAATATTGCAGCAGTACGCACACAATCGAAGTGCAGTAAGGATGGCTAGTGTAACTAGCAAGAATACCACGAAAGCAAGAAAAAGAAGTACGCTATTAACTATTAACGTACCTGTCTCTTCCGAAACGAATGAGTACTGTATCTATGTGTGCGCTACATCGTCCGTTAGAAGTCT
+
///7177::494444455/;77///)/;;55/--(-8(-(-8:/526>9<:6:5//--(----$,(,----6889;<<6445?>=;;$333(3-333&389,33333766::*/*/838//*/322<<<><A@CCCCCE@BBBB>@@@@AABB?B;B00+0::00/?A>BBBBBC>@?=@9949;==>5:00,0=???0==5@@@@A>;:;5:5::>?:=5;:;<;@CBBC@??=?<?BC9??B?A@AA@@A9:9?BBA:99;9///99683225585,221666.333.
@ATNG8:04149:06558
GATGGTAGATATATGCACGCTCTACCAGAAGATCAGGAACTCTAGAAAGAATTCAGATTTTTAAACACGAAGAGTTAAACGTAAAAAGAAGGTTTTACAAGTCTCACGTTAACAATATTGCAGCAGTACGCACACAATCGAAGCGCAGTAAGGATGGCTAGTGTAACTAGCAAGAATACCACGAAAGCAAGAAAAAGAAGTACGCTATTAACTATTAACGTACCTGTCTCTTCCGAAACGAATGAGTACTGTATCTATGTGTGCGCTACCATCGTCCGTTGAAGTCT
+
;;CC;??@@@==@:99///7///77277:49@=>??9?;44444444(38286;:333888$33(33378,733317;/3344444$44.59==?26//)/////66//)/277499:5::<;:>;<;>><?99:@;?C9:45:;;>CCC?C?B:949>>:@BBD@DBBA@@;?;600/(//666(//7133333$394333;:::;<8?4>>A@:=:::@?A=@?>@@???B>BBC>AAA?BBBBBABBBBABCA@?@ECBCCB@@?B?>>>>9948>:=<:=??>
@ATNG8:04151:06649
GATGGTAGCAGACGTGACAGAGCGCCAGAAGATCAGGAACTCTAGAAGAATTCAGATTTTTAACATCGAGAGTAAACGTAAAAAGAAAGGTTTTACAAGACTCACGTTAACAATATTGCAGCAGTACGCACACAATCGAAGCGCAGTAAGGATGGCTAGTGTAACTAGCAAGAATACCACGAAAGCAAGAAAAAGAAGTACGCTATTAACTATTAACGTACCTGTCTCTTCCGAAACGAATGAGTACTATGTAGAGCTCTATACTAATCGTCCGTTAGAAGTCT
+
555>;CCBB=>=669B:9:ABCCCC@DEH@A@@A;;49699=FB@B?9979=A@@;;;;;,;:=0//<=9;8877.3338999'333(3,333&3;;2344;;;:AA>A@CB=A>>:=?@@CCCCCDDCCC@BBAEB@?=@BBBBBBB@B?BBB?BBBAAACC?BAAAAA?CC?BBB9::DCC=AAB?CCCAC2CC?B:::@@>>><@:>=AB=B<AABBC?BB@@@BC?B@BBB>BCC@BBBBBBCCBBBBBAA:9:A=?;;9::39759D>AB?BBB>B@@A
@ATNG8:04138:06713
GATGTAGGAGACACGTCGCACACGTACTCATTCGTTTCGGAAGAGACAGGTACGTTAATAGTTAATAGCGTACTTCTTTTCTTAGCTTTCGTGGTATTCTTGCTAGTTACACTAGCCATCCTTACTGCGCTTCGATTGTGTGCGTACTGCTGCAATATTGTTAACGTGAGTCTTGTAAAACCTTCTTTTTACGTTTAACTCTCGTGTTAAAAATCTGAATTCTTCTAGAGTTCCTGATCTTCTGGGTCTACGCTCGTCGCGCTACCATCGTCCGTTAGAAGTCT
+
;;@AC@B?BBABBC;;;CCCDCCCCBBBCAB=BAAA8;<5;>;;9A@@@8@@>49.5055=A:>:>=:88:3335//00)//(//66919;994><@<AC=?>AB??<?CCABBBB?BBB=A<@@@99;;:;>ABB;???@A?@>==A>;;;==7=;;69747:@???@@A>=:<ABCC18186<<<<<*:886:(7/69;;525:9-5555$599<=<@=@A:=>@@@=>:>:>=B>>>:==@@8;;;B?>>>A@A>>====>A=ABBB??;=<8<>A;==>A
@ATNG8:04180:06758
GATTAGTATAGAGCTCTACATAGTACTCATTCGTTTCGGAAGAGACAGGTACGTTAATAGTTAATAGCGTACTTCTTTTTCTTGCTTTCGTGGTATTCTTGCTAGTTACACTAGCCATCCTTACTGCGCTTCGATTGTGTGCGTACTGCTGCAATATTGTTAACGTGAGTCTTGTAAAACCTTCTTTTTACGTTTACTCTCGTGTTAAAAATCTGAATTCTTCTAGAGTTCCTGATCTTCTGGGTCTACGCTCGTCGCGCTACCATCGTCCGTTAGAAGTCT
+
---(-88=BBBBCB;99B=@BCDDBDCCAA?ABBB>CD@B@CBBBBBB>B@?@@=@>@AAB?B@BDBBBBBBA===999)=A?BAAA=BBCD?BBB=<<499?A@@=AAABAB>B7::@:=<>AAAA;8:49=;<6:::AA>>>>>>===???;?>>;>A=A=A>?>>>@@@7:8BAA1>8=077999)8;<<<162777787;;16666)5///5/5/996<<=;>?=;A9>@>>>?867=@6///=9===:<7///:::;;6;A;:;A<@@;>>E==>==
@ATNG8:04134:06849
GATGGTAGCACGACACGACGATGTGTACTCATTCGTTTCGGAAGAGACAGGTACGTTAATAGTTAATAGCGTACTTCTTTTTCTTGCTTTCGTGGTATTCTTGCTAGTTACACTAGCCATCCTTACTGCGCTTCGATTGTGTGCGTACTGCTGCAATATTGTTAACGTGAGTCTTGTAAAACCTTCTTTTTACGTTTACTCTCGTGTTAAAAATCTGAATTCTTCTAGAGTTCCTGATCTTCTGGACGACGCGCACTGACACATCGTCCGTTAGAAGTCT
+
955>:@B@ADDBBBBBBCC:;;BBBBBBCD@@=?@@@<BC?CACBBCCDD@CCBBB?B?BBBB@D?BAAADCCCC?BCCDC3AA>AAA@5ABBB@CCB?BB????BBF@@@@BBBB@=BBB@B?BA@@@>>><A@@@7::=A::;A@@@AA@>>>:>>B=@A<@;?>>AABBBB:>?ADD3?:?;@@DDD/@@@??5=88888A???<????.=8:8A;A<@A=@>>>BBB;?;@AA=<=:?@@=A@======AA???@@AA@=99:;///7===7==AB
@ATNG8:04147:06838
GATTAGTATAGAGCTCTACATAGTACTCATTCGTTTCGGAAGAGACAGGTACGTTAATAGTTAATAGCGTACTTCTTTTTCTTGCTTTCGTGGTATTCTTGCTAGTTACACTAGCCATCCTTACTGCGCTTCGATTGTGTGCGTACTGCTGCAATATTGTTAACGTGAGTCTTGTAAAACCTTCTTTTTACGTTTACTCTCGTGTTAAAAATCTGAATTCTTCTAGAGTTCCTGATCTTCTGGTGAGATATGCATGATGCTACCATCGTCCGTTAGAAGTCT
+
//04<AABCBBBCCBBBCCCCBCCDDCCCB?CCCF>BB>A>ABBBCBB?BAA;:8;?BA;:8:?BCBDBBBBB??????.?A=ABBB<BCBC?CBB@BB<>>@ABB?BAAABBBB@>>>;?=AAAAA???<ABAA:<<@@??B@??>>?BAAA<>>><??;?:==>>>@@==:=@@@@3@=B=@????/>A===5===;;;==>@=A@A@/@<;;@=B<AA<@@????A:=:>?>@@B:>>@<@@AAAAAA>>===<:::;;;39///<<6::9==E;@??@
@ATNG8:04138:06872
GATTAGTGATACAGATCAGACACCAGAAGATCAGGAACTCTAGAAGAATTCAGATTTTTAACACGAGAGTAAACGTAAAAAGAAGGTTTTACAAGACTCACGTTAACAATATTGCAGCAGTACGCACACAATCGAAGCGCAGTAAGGATGGCTAGTGTAACTAGCATAATACCACGAAAGCAAGAAAAAGAAGTACGCTATTAACTATTAACGTACCTGTCTCTTCCGAAACGAATGAGTACGAGAGTCAGAGCAGAGCTACCATCGTCCGTTAGAAGTCT
+
;555?@ACBBBCCCFABBBDDCC?BAA=@@BB@@=@8@???@>E@CC@C@AABBAAAB2B@CCBBBBAA999,9@:;;<<*<C>@?BCD;CDE@DDCCCCBBC@CADD?BBC?BBAABBCCBCBBBCGCC@CCCC>BBBCBBBC@C@C:::;BBBCDCC@BBBBBBCC>A??89:AAA:???;98888(:?>@AABBBBBB>>=>C@@<?=?@BBB?AA;;;AA?B?BBB>BBC=:::ACCABBBBAAACDBBBBBBBBBBB?BCAAAA?CD?A>><>>><
@ATNG8:04170:06890
GATGGTAGGACGAGCGTCTGAGAGGTACTCATTCGTTTCGGAAGAGACAGGTACGTTTAATAGTTAATAGCGTACTTCTTTTTCTTTGCTTTCGTGGTATTCTTGCTAGTTACACTAGCCATCCTTACTGCGCTTCGATTGTGTGCGTACTGCTGCAATATTGTTAACGTGAGTCTTGTAAAACCTTCTTTTTACGTTTACTCTCGTGTTAAAAATCTGAATTCTTCTAGAAGTTCCTGATCTTCTGGAGATACACATGATACTCTACCATCGATGGATCTGAGTCT
+
0//:6<@B<BBB;:;<ABDCBBAB?BABBBAA?ABBD>BB>@=@BBCBBB@BBC;<;/;5:BBB<A79:@;@00/<8<<=<<+:::5<<<?5;?@AAECB?AA7:;AAAB?ABADBB00+00;9<:A@@@ABBB8;:BB<@BC99:@ABBBABCBCC?@@A?A@<@?BCCB@@A>@;@>=@B*949:;;AAA+BC>CB:B::9>>@95549999(=9995.5.5?<49499.99385?<A===9<@GAECCB@@A@AAA@@@@ABA::8:@AB:9;@CABBBBBAA@
@ATNG8:04174:06890
GATGGTAGCGAGCGAGTGTGTATACCAGAAGATCAGGAACTCTAGAAGAATTCAGATTTTTAACACGAGAGTAAACGTAAAAAGAAGGTTTTACAAGACTCACGTTAACAATATTGCAGCAGTACGCACACAATCGAAGCGCAGTAAGGATGGCTAGTGTAACTAGCAAGAATACCACGAAAGCAAGAAAAAGAAGTACGCTATTAACTATTAACGTACCTGTCTCTTCCGAAACGAATGAGTACGATGAGATCTCGTGTGCTAATCGTCCGTTAGAAGTCT
+
:55<9>BCBCC@?@CCDCCCBCCCCAHCC@BBAB;;.504:=<;;;7??;?<>AABCCCC5D@CCDCCCBCCCD>@?99:9:*:B?C?CDD;DCC@CAAACCECC?B?BC@BBD?BBDBBABBCCF@@ACCC@CCCC?A@BBCCCC@CACBB@BCCDCCCC@CDBBBC?CB?CBB@BBAC@9?:959BDDG3AB@BBBBBCCBB9999AAC=A>A@HCC@BAA@BCC=@=@BB=B@@=@BACECCCCBBBBBBC>>>BBB>>>B?A>?@C?BB@CCC?CAAA
@ATNG8:04162:06949
GATTAGTATAGAGCTCTACATAGTACTCATTCGTTTCGGAAGAGACAGGTACGTTAATAGTTAATAGCGTACTTCTTTTTCTTGCTTTCGTGGTATTCTTGCTAGTTACACTAGCCATCCTTACTGCGCTTCGATTGTGTGCGTACTGCTGCAATATTGTTAACGTGAGTCTTGTAAAACCTTCTTTTTACGTTTACTCTCGTGTTAAAAATCTGAATTCTTCTAAAGTTCCTGATCTTCTGGCGCTCTGTCACGTCTGCTACCATCGTCCGTTAGAAGTCT
+
44;09<<=BBB@A?AAAB?CBDBB<;:?@@:ACDC?DH>B>@@ABCBC?BDD@@<@<@=AC8:89BBBBBB;@6??;;;+887===>6=B@@=?AA=AA=AAB@=>?CCDCBBB@<@>>:>;???888??=?BCD<A@@;;;??>???>>888:==A<@@=D=AA???@>>>=@<===2=7=///@@@,==67606;==>=<8876<>>?/>K>>><A:>><>>BB:AC=B===<777+//67<=@???@A@=<<>;:;;=>>:?;77=@-//9=9:5:888
@ATNG8:04177:06921
GATGGTAGCGCACACATAGCATACAGTACTCATTCGTTTCGGAAGAGACAGGTACGTTAATAGTTAATAGCGTACTTCTTTTTCTTGCTTTCGTGGTATTCTTGCTAGTTACACTAGCCATCCTTACTGCGCTTCGATTGTGTGCGTACTGCTGCAATATTGTTAACGTGAGTCTTGTAAAACCTTCTTTTTACGTTTACTCTCGTGTTAAAAATCTGAATTCTTCTAGAGTTCCTGATCTTCTGGTAGAGCGTGCATATATCTACCATTGTCCGTTAGAAGTCT
+
;499055:>CCCDCBAAB000>=9:9;?;=>00)////(/C5>7<;;><==166;994;5;9:72<800///5;;<344444$4>9>:BB<?;>>;>6925>469<CCD@BCDEHCDD:;;@>A>BCBB<;;BADDDC@CCCCCCDCCCBBB@@@C@CBB@CC@B?AACBB@AAEABBBEL;C@DADFCDD5CCBBB=BBAAABBAA@5;;;;*;CC;;9;?BC>BBCCBBB@B@BBBBCB@AAD@CCJEFICCAAB@ACBBBBA@=@@6;;C?BFACGHICBBB
@ATNG8:04140:06958
GATGGTAGAGTATCATGTGTATCTCCAGAAGATCAGGAACTCTAGAAGAATTCAGATTTTTAACACGAGAGTAAACGTAAAAAGAAGGTTTTACAAGACTCACGTTAACAATATTGCAGCAGTACGCACACAATCGAAGCGCAGTAAGGATGGCTAGTGTAACTAGCAAGAATACCACGAAAGCAAGAAAAAGAAGTACGCTATTAACTATTAACGTACCTGTCTCTTCCGAAACGAATGAGTACGTGTGACGTACGTGAGCTATCGTCCGTTAGAAGTCT
+
;55>;ADCCCBCCBBBBCBAABBCC?CCB@CBBDBA>A?BAABBBC@BC@C?@ABBAAAA2A?BCCCCCCCDEF>A=::999*;A@C@CCC;CBB@BBCBABB9:4;?@@=@AA?BBCCCABBBBCCDDCAA>ABBC@BBFCCC;:8<@BCM?CCECCCCC@CABBCC?CB?BAA?AABBB=BBC?????>.<A8??AABBABB?B?BBA=:<8==BCB?AA@@@BB?B?BBB=B<;6;AA@BBBBBBBBBDCC@@@BBAAACCCBBBB@BB?BBB?BAAA
@ATNG8:04173:06969
GATGGTAGCGCACACATAGATACAGTACTCATTCGTTTCGGAAGAGACAGGTACGTTAATAGTTAATAGCGTACTTCTTTTTCTTGCTTTCGTGGTATTCTTGCTAGTTACACTAGCCATCCTTACTGCGCTTCGATTGTGTGCGTACTGCTGCAATATTGTTAACGTGAGTCTTGTAAAACCTTCTTTTTACGTTTACTCTCGTGTTAAAAATCTGAATTCTTCTAGAGTTCCTGATCTTCTGGATAGCGACGCGATATACTAATCGTCCGTTAGATGTCT
+
78<E;@@BBCBE@@@CCBAAHCBBCBBBA@@@<@AAA<AD>C@BCFDCCC@BBDCE@C?CCCD@C@D:;;CCCCB>;;:::*::2;;AA<ADCB@BCHACC>BBCDDD?CCCCCCDD>AAC@C@CCCBABBB@BBEE@CABBCECCCBBBCCCCC@CCC@BB?B@BBBBBBBCD;;;CHD;D@C>@AAAA,@BBBB=BBBCDCCAAA=AAAA0ABBBC@C@CC@CDBCCBB@B@BCBBCB@BCC@CCDEDBAAAAA@@CCCCCD@CBBBC?A@@CDBCC@;;
@ATNG8:04178:06977
GATGGTAGTGTCAGTGCGCGTCGTCCAGAAGATCAGGAACTCTAGAAGAATTCAGATTTTTAACACGAGAGTAAACGTAAAAAGAAGGTTTTACAAGACTCACGTTAACAATATTGCAGCAGTACGCACACAATCGAAGCGCAGTAAGGATGGCTAGTGTAACTAGCAAGAATACCACGAAAGCAAGAAAAAGAAGTACGCTATTAACTATTAGCGTACCTGTCTCTTCCTAAACGAAATGAGTACTACTCTCAGAGACACACTAATCGTCCGTTAGAAGTCT
+
;5;C?BABBBCBCCDDCCCAABICDAGBB?BC99;@<@>AABABBB?BB?BABBBBBBAB3B@BBCABBCB???899;BBBB5BB>A=AAA9AHEAECCCCCCCC@C@CD?BBB?BBBBBDBCBBCCCBBBC?CBBB>AABBBBBB?C?BAA?@BBCCCCC=AACACB?BB?BBB=@@@@@<A@@;99998(8A=@AABB>>>@5;4:8884;:=<<::3:<979<<:?699A4;765,5<AAAAB???@@@??????@@AAA==9<==AB?BC?DDD>A999
@ATNG8:04228:06445
GATGGTAGCATCATGCATATCTCACCAGAAGATCAGGAACTCTAGAAGAATTCAGATTTTTAACACGAGAGTAAACGTAAAAAGAAGGTTTTACAAGACTCACGTTAACAATATTGCAGCAGTACGCACACAATCGAAGCGCAGTAAGGATGGCTAGTGTAACTAGCAAGAATACCACGAAAGCAAGAAAAAGAAGTACGCTATTAACTATTAACGTACCTGTCTCTTCCGAAACGAATGAGTACGATGAGAGAGCTCTCTCATCGTCCGTTAGAAGTCT
+
;59<9=>CCBCCCCBBCCICCBCCCBCCCACECCBB@B@D@A@BBB?AA@C?AAB????@)88??893>=<988)9<<;:99$9=8;=BBB7B;;8;AABBBCBB>A@;;:;EF@CBCAAABCCDHDCCC@@<A@AB?BBCBBCBB?B=@@A>AAAA@@@BAAABCBC?AA<>>B>B=BBA577?:@@AAA2BB?BCCCBBAAA8<8;AAA<A<@@CCC@CB@@@AA=A>ACD>DCC=ABCCBBBBBBBBBBBBBBBCB@==>B==::4:;5;;E=BB==
@ATNG8:04187:06509
GATGCTCACGTACGTCACACGTACTCATTCGTTTCGGAAGAGACAGGTACGTTAATAGTTAATAGCGTACTTCTTTTTCTTGCTTTCTGTGGTATTCTTGCTAGTTACACTAGCCATCCTTACTGCGCTTCGATTGTGTGCGTACTGCTGCAATATTGTTAACGTGAGTCTTGTAAAAACCTTCTTTTACGTTTACTCTCGTGTTAAAAATCTGAATTCTTCTAGAGTTCCTGATCTTCTGGGATGTGTGCGCAGTGCCTACCATCGTCCGTTAGAAGTCT
+
;:@BB;;54:99556=<BBBCCCBBCCC@CCEJ?CD:<8;AAAABB?BC>><:B+00772748:<<AAAAB=??<==+BB?===>6444BA?BAA<@?399????:?A>;;;;;5;;=4:5;;;;<==>:?>>=:=@@A>>=;;;====:88186837@:@9>=<<;9:771525565'618187=>2<>?==3558857:=781/===,;///9494>@=D>=<AAA<A<AAA@??766;;18///;=;<==?A@??:=<<8:::??@=>=:>==7=776
@ATNG8:04189:06560
GATGGTAGTGTCATATGAGAGTGTGTACTCATTCGTTTCGGAAGAGACAGGTACGTTAATAGTTAATAGCGTACTTCTTTTTCTTGCTTTCGTGGTATTCTTGCTAGTTACACTAGCCATCCTTACTGCGCTTCGATTGTGTGCGTTCTGCTGCAATATTGTTAACGTGAGTCTTGTAAAACCTTCTTTTTACGTTTACTCTCGTGTTAAAAATCTGAATTCTTCTAGAGTTCCTGATCTTCTGGGATGTGTGCGCAGTGCCATCGTCCGTTAGAAGTCT
+
;55>:>BBBBBBCBCBCCCCCCBBBCECBC;;;;BBG?CB?C?CBCCBBE@CCEHD@C@BBBD?B@CFDBBBFCC?BBBBB5BC?BBBE=BBCC@BCB?BC:;<BCBB@BCGGCCCC?BBC?C@DDCCCCCC?CDCD@CCCBBCCC@BBBFBBAC?CBE@BB@B?BBBBBCC@@?ACCCC;B?B>;;;;;*;BABB>BBCCDCCCCE=AAA@0?BBAB?B?BC@BBCCCCC@C@CBBBCC@CBCB=C;;:AAAA@AAABCDACCCCIH;=;AFDC@DBA@
@ATNG8:04194:06590
GATGGTAGCAGACGTGCACAGAGCGCCAGAAGATCAGGAACTCTAAGAAGAATTCAGATTTTTAACACGAGAGTTAAACGTAAAAAGAAGGTTTTACAAGACTTCACGTTAACAATATTGCAGCAGTACGCACACAATCGAAGCGCAGTAAGGATGGCTAGTGTAACTAGCAAGAATACCACGAAAGCAAGAAAAAGAAGTACGCTATTAACTATTAACGTACCTGTCTCTTCCGAAACGAATGAGTACTATGTAGAGCTCTATATTAATCGTCCTTAGAAGTCT
+
><<<7<:7796.------8779;;<<166<5:9////)/59-///+/95:;+/)33333333$33777666///(/:(//9<=;=+==7;7;=>0<<<47>00)/::54.47993:==055::>9666><99>994.4@AA69:A@@:942787//)-755--//)/9::;<8;;7<::6:=<==6<;9877989(7?<A@B>>>>88184::;:8<8<=@??6::<<97713-33803334988;<888>BBBB?=?==75/888(/)//.396;/4/946///
@ATNG8:04201:06634
GATGGTAGCGCGACGAGCGTAGACCCAGAAGATCAGGAACTCTAGAAGAATTCAGATTTTTAACACGAGAGTAAACGTAAAAAGAAGGTTTTACAAGACTCACGTTAACAATATTGCAGCAGTACGCACACAATCGAAGCGCAGTAATGATGGCTAGTGTAACTAGCAAGAATACCACGAAAGCAAGAAAAAGAAGTACGCTATTAACTATTAACGTACCTGTCTCTTCCGAAACGAATGAGTACGTGTGCGACGTGTCTCCTATCGTCCGTTAGAAGTCT
+
BBBB?BBB??ABCCLEBAABCCCCC<BBE@CCCBBB>B?BCCCCCC@CB=A?BBDBBBBB3B@CCCCBBBBBBB=??@BCCC5CC@C@DDD<CCC@BBCBB@C996;@BB?BCE?AACCCCCCCCCCCCBBB?BCBA?AADCCBAA>BBC@A>BCBB@AAB?AACBBB?BB??>;7:;>AB9===:<<<<=.=B<@888C@@@A:=:=CCA3838>BBB>AA???AA?@>A@@9@::59AAACCCCCCBBBBBCB??;::@:>>@BB@@7<;=AAA;>>A@
@ATNG8:04221:06649
GATGGTAGGCGTGTGAGAGTCTGCCCAGAAGATCAGGAACTCTAGAAGAATTCAGATTTTTAACACGAGAGTAAACGTAAAAAGAAGGTTTTACAAGACTCACGTTAACAATATTGCAGCAGTACGCACACAATCGAAGCGCAGTAATGATGGCTAGTGTAACTAGCAAGAATACCACGAAAGCAAGAAAATGAAGTACGCTATTAACTATTAACGTACCTGTCTCTTCCGAAACGAATGAGTACTATGTAGAGCTCTATACTAATCGTCCGTTAGAAGTCT
+
965=;>DC@BBBBBCEEEC@A@BBA:AAB>BCBBBB@B@BBCCCCC@BB?B@CCCBBBBC3B?A@@CCCECBCF>@??@?==,8819?CDE5>>C>877>777==?B>BA<958168:9=>??A???@>>>B=><<>;===?@A>>;>>>>?<?CAAA??@;AA@@>A9>>79991::888(566.5;<:+755,5969@@@AA3818>>>5;5;?A>?;>@BBAA@:>;>BD;ABB?>?>BCBBBCBBBCCAAABBBBBBBBB?BBB@B>AB=ABB?CAA@
@ATNG8:04194:06748
GATGTTAGCAGACGTGACAGAGCGCCAGAAGATCAGGAACTCTAGAAGAATTCAGATTTTTAACACGAGAGTAAACGTAAAAAGAAGGTTTTACAAGACTCACGTTAACAATATTGCAGCAGTACGCACACAATCGAAGCGCAGTAAGGATGGCTAGTGTAACTAGCAAGAATACCACGAAAGCAAGAAAAAGAAGTACGCTATTAACTATTAACGTACCTGTCTCTTCCGAAACGAATGAGTACTATGTAGAGCTCTATACTATCGTCCGTTAGAAGTCT
+
9;;AB>@AB@@ACBBBCCCCCBDDD?CCC@CCCCAA?B@BBCCCDC@CC?C?CCAAADDD3B?BBBBCCCCBBB<@@@@@@@1@C@D<AAA9ACB@CBBBCCC:99;?BC@CCD@DCCACCCCBBBCCCCCB?BBBB@BABB@@AB>B?C@@=@BBCCBBB?BBBBBB?BC?BBB>AACBB=BBB?BCBBB3BD?BBA?A>>>@:>9==AA:>;>ACCA=AA:::A@=@?ABB=BBB@@??CCCCBBBBBBA@A>;;;???B@@@A>BB?BB?BAA>A999
@ATNG8:04194:06795
GATGTAGGCGACATACATACGCGCCAGAAGATCAGGAACTCTAGAAGAATTCAGATTTTTAACACGAGAGTAAACGTAAAAAGAAGGTTTTACAAGACTCACGTTAACAATATTGCAGCAGTACGCACACAATCGAAGCGCAGTAAGGATGGCTAGTGTAACTAGCAAGAATACCACGAAAGCAAGAAAAAAGAAGTACGCTATTAACTATTAACGTACCTGTCTCTTCCGAAACGAATGAGTACCTCTCAGACGCTCGTCCTACCATCGTCCGTTAGAAGTCT
+
///9;@C@D@BAAACBBBDDCCBC?BBCACDECCC?B>@@;;;BC@BC@B?BBGDCDEE5C?BAKJICBCBB@9@@;;;;;';<;:==@@2?C>9>B6;;==00-07>>5?0944<<=::9ABBBBCCCICACBBB@BBBCCBBB@CADBC@BDCBBBAA=@@@CBC@BB@BBD>?????8>@A>?AAFAA(=;:000;@CBBB@D@BAA=8=9::@;;6;BA@@?B?C;??>5:9=;=A??AAB>@@@ABBBBBBABABC?BBC???AABC?CC@BAA>A:99
@ATNG8:04218:06786
GATGGTAGTGCGTGAGAGAGAGACCCAGAAGATCAGGAACTCTAGAAGAATTCAGATTTTTAACACGAGAGTAAACGTAAAAAGAAGGTTTTACAAGACTCACGTTAACAATATTGCAGTAGTACGCACACAATCGAAGCGCAGTAAGGATGGCTAGTGTAACTAGCAAGAATACCACGAAAGCAAGAAAAAGAAGTACGCTATTAACTATTTAAACGTACCTGTCTCTTCCGAAACGAATGAGTACTGTATCTATGTGTGCGCTACCATCGTAATTGCGAAGTCT
+
::;;7:<:44:9999<556<<<>?@8@<A8>666=>499444444:.557<7::555>==)<04333733387918366>>>*;;7;:=@@2>@@=96695;;//,/7;:799??B@@@>;??>=99;448>;>?AA88:=:333738188;8;;;==::<8======6::143=6<====6<99333333$293222522222+2365222'29'2288<6966...538-..;06:<455;;?A>>974A@AAA@=;<79499;;??@@@BC@B=BA9817<77
@ATNG8:04214:06812
GATGGTAGTGCGTGAGAGAGAGACCCAGAAGATCAGGAACTCTAGAAGAATTCAGATTTTTAACACGAGAGTAAACGTAAAAAGAAGGTTTTACAAGACTCACGTTAACAATATTGCAGCAGTACGCACACAATCGAAGCGCAGTAAGGATGGCTAGTGTAACTAGCAAGAATACCACGAAGCAAGAAAAAGAAGTACGCTATTAACTATTAACGTACCTGTCTCTTCCGAAACGAATGAGTACTATAGACTATCTGAGACTGCCAAGCACACAGGGGATAG
+
:55>9>966==?666@>=>BBAAAD<?AC:>DCCBB@B@CEDCCCC@CD?A?B@??CDDD+C9BB@@?AA@??@897;;;;:':B8=4999*9A=;?AACBBBDF@C@;;5;;;29?@@ABBBACCCAAACC?BBAB?B@@@DCCB@D?BCC>BDCBBAAA@DBBBBD999?B:920000*/684;<<<<,=>073@AAA?@@7:789<92848<B@A?@?@@?>?=@8999.77718@@@BBCBB??>3338;<;<<<><<;=9?554<;333///&////
@ATNG8:04192:06854
GATTAGTATAGAGCTCTACATAGTACTCATTCGTTTCGGAAGAGACAGGTACGTTAATAGTTAATAGCGTACTTCTTTTTCTTGCTTTCGTGGTATTCTTGCTAGTTACACTAGCCATCCTTACTGCGCTTCGATTGTGTGCGTACTGCTGCAATATTGTTAACGTGAGTCTTGTAAAACCTTCTTTTTACGTTTACTCTCGTTTAAAAAATCTGAATTCTTCTAGAGTTCCTGATCTTCTGGTGAGATATGCATGATGCTACCATCGTCCGTTAGAAGTCT
+
4447;A@BCBCCCCAABCBBBCCCBBCDCC?B@@@<@D@E@BBCCCCC?CC@@@@D?BBBB?C>@?ABBCBBB?>?@@@29A8@>>>8?CA@?@AA@CC=@?ACCC?ABBBCB>?;AAA:?;AAA>>>>><ABAA<@@A@=>>???BBB>>>><>>><AA=A;A>>>>>AAA=@====2=;A<>>AAA/AA@AD7=>>>>>A??7?DDDD'>??AA==9==7:///>=<393>=>A@B==>=<BDDA???AAAA?@@>A?>>>;?>>>>>:>A:??A;A===
@ATNG8:04199:06880
GATGGTAGTATATCGCGTCGCTATCCAGAAGATCAGGAACTCTAGAAGAATTCAGATTTTTAACACGAGAGTAAACGTAAAAAGAAGGTTTTACAAGACTCACGTTAACAATATTGCAGCAGTACGCACACAATCGAAGCGCAGTAAGGATGGCTGTGTAACTAGCAAGAATACCACGAAAGCAAGAAAAAAGAAGTACGCTATTAACTATTAACGTACCTGTCTCTTCCGAAACGAATGAGTACGATGAGAGAGCTCTCTCTACATCGTCCGTTAGAAGTCT
+
;59C;<AABB@@@BBBBBB@AACAA?ABB?BCCDBB@B@DCCCCCCABB?B@BCD?????0?=@BDBCBBB@@@9??>@@@@,@B>BAEFD;JED@CECCCCBBB?B@BB?BAB@CBCBCCCCCCCBBABAA?BBDC<A?AAAAAA?D@CAB>ACBBCBB?ABFDBB?>><?BB=AABBC>B@A<==<<<<&<A=A::;A@@@D<A7;;AA:><>>BCE@BCA@ABB@B?BBB?CBB?BBBBBBAAA???BBB??>>==AA::;?@@@BCD=AA;A@@<@?=>
@ATNG8:04232:06866
GATGGTAGCGAGCGAGTGTGTATACCAGAAGATCAGGAACTCTAGAAGAATTCAGATTTTTAACACGAGAGTAAACGTAAAAAGAAGGTTTTACAAGACTCACGTTAACAATATTGCAGCAGTACGCACACAATCGAAGCGCAGTAAGAATGGCTAGTGTAACTAGCAAGAATACCACGAAAGCAAGAAAAAGAAGTACGCTATTAACTATTAACGTACCTGTCTCTTCCGAAACGAATGAGTACTGCGTCTCACTCTCCCTATCGTCCGTTAGAAGTCT
+
///?6<AB?;AB@CBBCCCD@ABABAJCFACCCCBB?B>BBCBBB??BC?A?CCC;;;;;*;@BBBCCCCCDCD;@>99999*:C=A=BBB:BGCBEECCCCDBB?C@BC@CCB?BCBBBBBBDCCCDDAAAACCCC>B@@?CCBC@BB?A@=@CBBBCDC@BBBCCC?BB@CA@=@000=*000+0=@@@0@A=BAACCDCCC=@=@CCC@C@?@CCEABB@@@BB@B@DDE=BBB>AABBCBBBAAABBCBCCBBBBC=AAADBCB>@A@CCC@CBBB
@ATNG8:04213:06944
GATGGTAGCAGACGTGACAGAGCGCCAGAAGATCAGGAACTCTAGAAGAATTCAGATTTTTAACACGAGAGTAAACGTAAAAAGAAGGTTTTACAAGACTCACGTTAACAATATTGCAGCAGTACGCACACAATCGAAGCGCAGTAAGGATGGCTAGTGTAACTAGCAAGAATACCACGAAAGCAAGAAAAAGAAGTACGCTATTAACTATTAACGTACCTGTCTCTTCCGAAACGAATGAGTACTATGTAGATGCTCTATACGTAATCGTCCGTTAGAAGTCT
+
0//;6888;:<:;555=<<<==>ACACBB@C55555.45::<<<<<7::7;5880/////$/(//8866//--9/5--/999(7727299;0;==9><AA@@A?@4;5;;29=?8>>:=@@>>;>>??A@AC=@A;;69==:AB997;?@@@?BBBBACDG@:99?BB?BB<8998>>=<?6><<<@CCC=+;<8::/....59494989=,2,224483444:4548=8:;;1933,/66//////8;999-------945...503339:59;688827///
@ATNG8:04211:07032
GATGGTAGGACGAGCGTCTGAGAGGTACTCATTCGTTTCGGAAGAGACAGGTACGTTAATAGTTAATAGCGTAACTTCTTTTTCTTTGCTTTCGTGGTATTTCTTGCTAGTTACACTAGCCATCCTTACTGCGCTTCGATTGTGTGCGTACTGCTGCAATATTGTTAACGTGAGTCTTGTAAAAACCTTCTTTTTACGTTTACTCTCGTGTTAAAAATCTGAATTCTTCTAGAGTTCCTGATCTTCTGGGTCTACGCTCGTCGCGCTACCATCGAATCCTCTTAGTCT
+
BB;;2444.4:99=>>@?@??BAB?BAA@@AA;;;9<3;@8@=@@9:5<<5:<@:9169==;<.51666;>>=:==7;;<<<*<==4::;:09999495//)/<)////9<8<==@=<<=54442929=;9;?=>9@>==8>==995>=;46666<<<7666:==:>7:?>>>>;;<8@<<@@@0@=@499@@@(99@@@5?9:5=9555;.5555$49955058<<8:==00/7)/)/;:555.4499,9==@>???BAAB999?@?>;?A@@@>AA:???;?BDDB
@ATNG8:04234:06437
GATGGTAGTGTGTCTCTGAGAGTAGTACTCATTCGTTTCGGAAGAGACAGGTACGTTAATAGTTAATAGCGTACTTCTTTTTCTTGCTTTCGTGGTATTCTTGCTAGTTACACTAGCCATCCTTATTGCGCTTCGATTGTGTGCGTACTGCTGCAATATTGTTAACGTGAGTCTTGTAAAACCTTCTTTTTACGTTTACTCTCGTGTTAAAAATCTGAATTCTTCTAGATTCCTGATCTTCTGGCTCTCGTAGACAGATACTACCATCGATTCGAGGAAGTCT
+
>??C<95B><<BBCCCB000/0><9:<<<=9:8:ABC;@@<@<@@@@C@?<@A99:@E>BB;;8:?BBBCB;;;F@DC@@@+?=74455)5::>:A@A<>>266;>>@@CBBBDCBB@A;;7;=BB=A@B@@=@BCC@C;;;CBBBAAAB;;9@?;AA@=::6:@CABBCAA@C;>@@?=0>2929====,?DABC>BCC;;:>:99.9999'94459495<<7<===<<7;255<==:5:5626??CBCCB:9:@@?9:9??B5:;CAAA?BBBC@C@CBB;
@ATNG8:04250:06424
GATGGTAGCTATACGTATATCTATGTACCATTCGTTTCGGAAGAGACAGGTACGTTAATAGTTAATCGTACTTCTTTTTCTTGCTTTCGTGGTATTCTTGCTAGTTACACTTAGCCATCCTTACTGCGCTTCGATTGTGTGCGTACTGCTGCAATATTGTTAACGTGAGTCTTGTAAAACCTTCTTTTTACGTTTACTCTCGTGTTAAAAAATCTGAATTCTTCTAGTAGTTCCTGATCTTCTGGGCAGATCTCTCACACGCCTACCATCGTAATTGCGAAGTCT
+
:65>7=>@A?BBA@AACCCCCCC;9;DD@;;.;:;:,:B=B@CCBBB@@=@BBAC@BBDDCCAC@BBAAABB?@BAAA,;92559909<==26/;5::*/////-355600)0660699+0)/9<00/??:@???:=>7733::::=BBBBBB?899<AA8?;:=><?::<<;<BBBB:A8>885525$26233,3;98889777,/////#/////)/)/:7;:8/--<<3<0--9/5425/;;.777/////9:;44499489:8:>:?<?;@489??;;<47
@ATNG8:04249:06497
GATGGTAGGACGAGCGTCTGAGAGGTACTCATTCGTTTCGGAAGATACAGGTACGTTTAATAGTTAATAGCGTAACTTCTTTTTCTTTGCTTTCGTGGTATTTCTTGCTAGTTACACTAGCCATCCTTACTGCGCTTCGATTGTGTGCGTACTGCTGCAATATTGTTAACGTGAGTCTTGTAAAAACCTTCTTTTTACGTTTACTCTCGTGTTAAAAATCTGAATTCTTCTAGAGTTCCTGATCTTCTGGGTGCGCTACAGTCTCTCTACATCGTCCGTTAGAAGTCT
+
966A;FCC?A?<<=<<566::<:<3444499:7;455/5;7=7;;;?;==:@@@AAA.;59@@B?C@CBBAA00*0@:<<<<<,7::3:;;@6??B@>B:<;/;B59:@>?@=@@B@@AAB?ABB?B?CAA@BB@@=@BCB@EABBBBBABABABBBBB?BBB?BB?B?BDCCCCBAA>A;;;;;*;;A4;:FDD1BBCCF=A:;9AA@>;;:;;;;(9=>>;;>>AA=:;;;;9:4:=@AAAAA7:;DC>CCFCBBBCCC;==@@BCCCBBBCCD=AA?BBB?CBBC
@ATNG8:04283:06455
GATGGTAGCAGACGGTGACAGAGCGCCAGAAGATCAGGAACTCTAGAAGAATTCAGAATTTTTAACACGAGAGTAAACGTAAAAAGAAGGTTTTACAAGACTCACGTTAACAATATTGCAGCAGTACGCACACAATCGAAGCGCAGTAAGGATGGCTAGTGTAACTAGCAAGAATACCACGAAAGCAAGAAAAAAGAAGTACGCTATTAACTATTAACGTACCTGTCTCTTCCGAAACGAATGAGTACCTCTCAGACGCTCGTCCTTCCATCGTCCGTTAGAAGTCT
+
///969??@>>>00)////5<:>=@A=@9945<<>?;8=7==:994:5:;9;6:>/0*0:::,;,/0:<;;;;888.3359555$5@999==?0?BA?ABACCBB@@=@?AA>ACD?BBAABCICFBBBCC;;<ACBAB?A:::CBBB?BAD@@?@AABBCBB>AABBBB@BB>AAB@BB===7<?>88899::%:A?BBB@BBA@@;>7;;AA<@=:;@BB?AC@@?A@=@=AAA<ADD?BBA???B?BBBBBBBB987>;=A:>:>5;888:@<@A>A@@<A@77
@ATNG8:04254:06537
GATGGTAGATATATGCACGCTCTACCAGAAGATCAGGAACTCTAGAAGAATTCAGATTTTTAACACGAGAGTAAACGTAAAAAGAAGGTTTTACAAGACTCACGTTAACAATATTGCAGCAGTACGCACACAATCGAAGCGCAGTAAGGATGGCTAGTGTAACTAGCAAGAATACCACGAAAGCAAGAAAAAGAAGTACGCTATTAACTATTAACGTACCTGTCTCTTCCGAAACGAATGAGTACGTGTGACGTACGTGAGCTATCGTCCGTTAGAAGTCT
+
B=B=?AC@>:549559=>;>=>>;@<;>BACCCCBB?A@CCCCCBB?BB?B@BAAABDCD3B????BBBDDBBB=BBBBBBB5BC@C>BBB;BDFACBBBCCCAB?B@BB?BCD@CBBBCCCCCCCCBBB@D?CCDD<@@ABBBBB?B?BAA>ABCDCCCC@CAAACC?BB?AAA>AAA@@8A??;?CDCC2CC?C999DCCBA;A<??==9=9=>BBB@BB@@@BB;@<??=6=::8:BBCDDCAABBBCBBBA??@@999@>>=>@@<@A?BBB@CB@@
@ATNG8:04234:06583
GATGTATATCGCGTCGCTATCCAGAAGATCAGGAACTCTAGAAGAATTCAGATTTTTAACACGAGAGTAAACGTAAAAAGAAGGTTTTACAAGACTCACGTTAACAATATTGCAGCAGTACGCACACAATCGAAGCGCAGTAAGGATGGCTAGTGTAACTAGCAAGAATACCACGAAAGCAAGAAAAAGAAGTACGCTATTAACTATTAACGTACCTGTCTCTTCCGAAACGAATGAGTACGAGAGAGCACACGTGTCTACCATCGTCCGTTAGAAGTCT
+
::8?:554::99;@@?@AC;;7;?@45;AACC@C@CCCBBBM@DD?@=@AB@AAAA2A?BBBBCBAA???9==@@@@@,@A=B=BAA3CAA=BCA@ACBBB@B@CC?CDC>@@BBCCCCEDDBBBAA@@B@@@<@@@@@AAC?C?B;;6;BA@ACCC?BBDBBB=AA????>AABCE>B??=?BEEB3DB?B===BB??@=A588??;><@=AAC@BBBACCC4949@@9@BB????BDDAABBBB>>BBBBBBAA?>=;;5;===A@;;;7;:>=@::;
@ATNG8:04256:06598
GATGGTAGGCGACATACATACGCGCCAGAAGATCAGGAACTCTAGAAGAATTCAGATTTTTAACACGAGAGTAAACGTAAAAAGAAGGTTTTACAAGACTCACGTTAACAATATTGCAGCAGTACGCACACAATCGAAGCGCAGTAAGGATGGCTAGTGTAACTAGCAAGAATACCACGAAAGCAAGAAAAAGAAGTACGCTATTAACTATTAACGTACCTGTCTCTTCCGAAACGAATGAGTACTATGTAGAGCTCTATACTAATCGTCCGTTAGAAGTCT
+
:<?@??AC=B@@?BC;;;966<<<<:B@D@C;<:BB<@=A@@@B?@;?@<@=@@CDDLME2B9;;@@CA@;;=@.9545555$9<<>2555&59949?;@::6=B<@@::69@@;@CBBCECCDCBAAACCC?BCBB?ADBCCDAA>CACAA?BBCCCCBB?BBBBBB@CB?BBA=@@===5:9:3:9999(8@8>=BBBBCAA=A<??BB@C?>>BBA>AB;:0<<*0*///(/996/55<?A>889CCBCBBBBBBBBBAA@=::9AA>AA?BA@9?>=;
@ATNG8:04283:06573
GATGGTAGCGAGCGAGGTGTATACCAGAAGATCAGGAACTCTAGAAGAATTCAGATTTTTAACACGAGAGTAAACGTAAAAGAAGGTTTATAAGACTCACGTTAACAATATTGCAGCAGTACGCACACAATCGAAGCGCAGTAAGGATGGCTAGTGTAACTAGCAAGAATACCACGAAAGCAAGAAAAAGAAGTACGCTATTAACTATTAACGTACCTGTCTCTTCCGAAACGAATGAGTACGTGTGACGTACGTGAGCTACCATCGTTCTCCTTAAGTCT
+
:5:839;>>:<A@==@8=9:<=@B?BCC=BAABCB?A=A@AAACD@BB@C?BA@;;;;;'94<89>=;<3337*73:4<@+55.5.55)555.5=>====9;69;@?=AAA>A@@@BBABBB;;:@@@@@DCCC?@@CCCBCC@C@B@@=@BBBB@?@>ABABCB?BE;??B588CED>C>>;>@@@@2AB?BBCCB??AA=B:>>AB;>;>>B@@<@A??@CC?B?AAA;AAB?BBBBBBBBBCAACCCBCCCCBCCCCCC?B:::C>AAB>A==<BBAB
@ATNG8:04236:06609
GATGTAGATATATGCACGCTCTACCAGAAGATCAGGAACTCTAGAAGAATTCAGATTTTTAACACGAGAGTAAACGTAAAAAGAAGGTTTTACAAGACTCACGTTAACAATATTGCAGCAGTACGCACACAATCGAAGCGCAGTAAGGATGGCTAGTGTAACTAGCAAGAATACCACGAAAGCAAGAAAAAGAAGTACGCTATTAACTATTAACGTACCTGTCTCTTCCGAAACGAATGAGTACTACTCTCAGAGACACACTACCATCGTCCGTTAGAAGTCT
+
;:@@@8@?DC@@A@;CCBAACC@@<@BB>BBDABA@D@BCB:;:C@BC@C=9:8=9??A/A;@@::@BA@=><599<<<<<*<B>B@DDC;CDD@CBBBCDD::6;@AA>BCC@CBCCDBBBCDCJCCCAA?@CCC?A@BCCCBB?CBC@???CBBBCCB>@@BBBB?BA>AAA?BBBCC>BBB?AA@@@2@B@BBABCCCB>:>:=AAA7;7;ABBB?BC@A@BBGE@CAA<ABC@BAAABDCBBBBBBBBBBBBBCBAAA8818<<<9818=8<=A;@;;;
@ATNG8:04244:06621
GTGGTAGGAGACACGTCGCACACGTACTCATTCGTTTCGGAAGAGACAGGTACGTTAATAGTTAATAGCGTACTTCTTTTTCTTAGCTTTCGTGGTATTCTTGCTAGTTACACTAGCCATCCTTACTGCGCTTCGATTGTGTGCGTACTGCTGCAATATTGTTAACGTGAGTCTTGTAAAACCTTCTTTTTACGTTTAACTCTCGTGTTAAAAATCTTGAATTCTTCTAGAGTTCCTGATCTTCTGGGTCTACGCTCGTCGCGCTACCATCGTCCGTTAGAAGTCT
+
=4545;;8;@@BB@@@AABAAABBB;;;CBB>BCCC>CB>C8:;:CD@@<@@==@40+0/9:)/)//8:9A?@@;:;:;:,6:)/////(/<<;8<=A=AA5:97>77/3:>997@A>ABB?B?B>>668:;<AAAA<A?>>BBA==>A?==8880856/586;7>>>552:88286699,949.56AAA.65<@@.80799<9<<@@::::9*9//)/81619<:====???<@<ACCA@A7;;@E;>>>;;;??>?>===>>>>=9999://,/69==@9=7;;
@ATNG8:04257:06608
GATGGTAGGCGACGATACATACGCGCCAGCAAGAATCAGGAACGTCATAGAAGAATTACATAGATTTTTTAACACGAGAGTAAACGTAAAAAGAAGGTTTTTACAAGACTCACGTTAGCAATATTGCAGCAGTACGCACACAATCGAAGCGCAGTAAGGATGGCTAGTGTAACTAGCAAGAATACCACGAAAGCAAGAAAAAAGAAGTACGCATTAACTATTAACGTACCTGTCTCTTCCGAAACGAATGAGTACGATGAGAGAGCTCTCTCTACCATCGTCCGTTAGAAGTCT
+
444::?A@:<0////:779<;A::997;555.55./999)/)///79:79964/)-05-----889999%848:;:348?>?=59=9=>;>':?-3-3333$37728===337==8=BAA=@@@>?ABBBBBDCCBBDCCAA>ACDD?A?@@BAAA@C999A>ABBADD??<@BBBBB?BB?A==:==@>=5>670/88889%984./..9:::5=3779:377;ABBB7;;888<=2968AA9;8:5:::;867@@;=>BA?<>=@=<=C@>>>=C:;<>@=?A<ACA=BAA>
@ATNG8:04235:06690
GATTAGTATAGAGCTCTACATAGTACTCATTCGTTTCGGAATGAAGACAGGTACGTTAATTAGTTAATAGCGTACTTCTTTTTCTTAGCTTTTCTGTGGTATTCTTGCTAGTTTACACTAGCCATCCTTACTGCGCTTCGATTGTGTGCGTACTGCTGCAATATTGTTAACGTGAGTCTTGTAAAACCTTCTTTTTACGTTTAACTCTCGTGTTAAAAATCTGAATTCTTCTAGAGTTCCTGATCTTCTGGATACACTCATGTGCACCTACCATCGTCCGTTAGAAGTCT
+
444.4<?49;A@><AA<<;;;:66=>666=9BBCC=?>+0+00/)/7///6:<<874639)0//38167988:888488:::)88+//;;::/9/337.33505;5=>=>868(8:655279;>@@=C<:66//./5399;;7;A<==@========;;:6;:77=?<?=AAA?@@A@@<>>@?@/>8=388DEE/>>:=@6<599///:>9<1////(////=585=B;>>DA@@@<A;>>@AAA=A??;?A>=>>>@C;;<A<=><>>@<>=??:;7:A<@A@<@???
@ATNG8:04245:06839
GATGGTAGCACGACACGACGATGTGTACTATTCGTTTCGGAAGAGACAGGTACGTTAATAGTTAATAGCGTACTTCTTTTTCTTGCTTTCGTGGTATTCTTGCTAGTTACACTAGCCATCCTTACTGCGCTTCGATTGTGTGCGTACTGCTGCAATATTGTTAACGTGAGTCTTGTAAAATCTTCTTTTTACGTTTACTCTCGTGTTAAAAATCTGAATTCTTCTAGAGTTCCTGATCTTCTGGGTGTATCAGCGAGTATCTACCATCGTCCTTTAGAAGTCT
+
;9:C;CDDCC@ABCBAABC;69ABBBBCA@@=ABBB=CCACACCCDCBC@DD@AABD>BBED@C@CCCCCDCCC@@?@@@1?A>C???<?FCC?ACD@CC8::@BBC@BDBCBBBC?BBB@B@BA@AAABB@BBBB>B>@@@@?>>>C>==AAA=:;;=AA<@<ADCAAAA@@8>====2=>>:88888(9>:;;3;A>>>?@@??;?DDD/A==<B<C=@@<A@@@???<?7;<AAAA:>=@@9:;;???D===;///;;;;?5;;;;?>=AA:@==9=///
@ATNG8:04249:06804
GATGGTAGCACGAGTCACTCATATCCAGAAGATCAGGAACTCTAGAAGAATTCAGATTTTTAACACGAGAGTAAACGTAAAAATAAGGTTTTACAAGACTCACGTTAACAATATTGCAGCAGTACGCACACAATCGAAGCGCAGTAAGGATGGCTAGTGTAACTAGCAAGAATACCACGAAGCAAGAAAAAGAAGTACACTATTAACTATTAACGTACCTGTCTCTTCCGAAACGAATGAGTACTATGTAGAGCTCTATACTAATCGTCCGTTAGAAGTCT
+
445>7<@BD@?;<<<<>=<<666>@<CCD@B@@@CCAG:66>;;;>5;:7:79>565>>>)>75545888888803345555$55.58=?@1<;=6;6655;;//,/6::7;?@499:89?;?@BB@AAB@@=@AAA?BABBBAA@=A<@@@<@AA@A????@?????;?A=@@<7?;::488;6::::>.9=875555///.070787@;A==>???8:7:7658<C6;;C39670866;99:??<9>=>@@C@@???AA::5::=<<7<=78885;;@@
@ATNG8:04279:06818
GATGGTAGGCGAGAGTGAGACGCAGTACTCATTCGTTTCGGAAGAGACAGGTACGTTAATAGTTAATAGCGTACTTCTTTTTCTTGCTTTCGTGGTATTCTTGCTAGTTACACTAGCCATCCTTACTGCGCTTCGATTGTGTGCGTACTGCTGCAATATTGTTAACGTGAGTCTTGTAAAACCTTCTTTTTACGTTTAACTCTTCGTGTTAAAAATCTGAATTCTTCTAGAGTTCCTGATCTTCTGGATACACTCATGCACCAATCGTCCGTTAGAGTCT
+
445A:>>C@FBBB===>>=?;;;;;>BBBCBC?BBCC<CC6;7999><@?7;>=7;*0)0///)/6::555=<<<899888'7713333(3966+//:6:95;?:;?=2977738???;?<;C;A>=682554:777277566??778A98////(-334-/(/3..25:9889165555&51717::;;.9<<9>3:5;><<7<==7817AAA/A=>>A<>:=@<@AACAAA;@8>>ABA@<@AA:==BBBBC@:///697;699=@@;>=9////;;;
@ATNG8:04254:06893
TATGGTAGCGCGACGAGCGTAGACCCAGAAGATCAGGAACTCTAGAAGAATTCAGATTTTTAACACGAGAGTAAACGTAAAAAGAAGGTTTTACAAGACTCACGTTAACAATATTGCAGCAGTACGCACACAATCGAAAGCGCAGTAAGGATGGCTAGTGTAACTAGCAAGAATACCACGAAAGCAAGAAAAAGAAGTACGCTATTAAACTATTAACGTACCTGTCTCTTCCGAAACGAATGAGTACTATGTAGAGCTCTATACTACCATCGTCCGTTAGAAGTCT
+
::?B?=>>CABA??>>:@@@@CFDE>BBB@BBACBB=@>ABBBB;<5:?4;4;B:99<?<)95:B9;9DCCBCI8@@:;<;<*;@>@?AAA2AB@=BCB@@AC<;6;6:B=BCB?BBB=@@@B:;;DEFAAA=@C;;;,99@<;==<.9.59;7;BCCDCCC?CABCCC=??=@@?<>>@@A=AAA?BBBBB3BB?C9:9A?><>088+9@A=5<5:?@A>=???>>AC2:4:::.9=?7???BBBCACCCCBBA@889A@@????A==AA>AA4871:9:5>AA>
@ATNG8:04281:06889
GATGGTAGTATAGAGCTCTACATAGTACTCATCGTTTCGGAAGAGACAGGTACGTTAATAGTTAATAGCGTACTTCTTTTTCTTGCTTTCGTGGTATTCTTGCTAGTTACACTAGCCATCCTTACTGCGCTTCGATTGTGTGCGTACGCTGCAATATTGTTAACGTGAGTCTTGTAAAACCTTCTTTTTACGTTTACTCTCGTGTTAAAAAATCTGAATTCTTCTAGAGTTCCTGATCTTCTGGATACACTCATGTGCACCTACATCGTCCGTTAGAAGTCT
+
555<9>BBBBCA?AA<95555669?@CBBBBBAABB=BBAE@BCCCC@@=@BA@><?<?BBC?B@BAAABBBBB@BAABA2AA>ABBB=BCBB?BDC=AA>A@BBBB<??BBBBAC<BAA:=9>??A:::><>???:>==788?@@?>>888B<?@?<@@;@=???A@???C===>??2?<?:==DDD/@@AAA9A???AAAA::5;>>>='>9:;=<?;AC9>=@B;:;=D=AA@@@@;>>B<AAA<<<>>>A????>=6<<======?;?A:>>B=AAAA
@ATNG8:04282:06880
GATGGTAGCACGACACGACGATGTGTACTCATTCGTTTCGGAAGAGACAGGTACGTTAATAGTTAATAGCGTACTTCTTTTTCTTGCTTCGTGGTATTCTTGCTAGTTACACTAGCCATCCTTACTGCGCTTCGATTGTGTGCGTACTGCTGCAATATTGTTAACGTGAGTCTTGTAAAACCTTCTTTTTACGTTTACTCTCGTGTTAAAAATCTGAATTCTTCTAGAGTTCCTGATCTTCTGGATAGCGACGCGATATACTACCATCTTCCGTTAGAAGTCT
+
---838==A?B;66BBBBB96666CBDIDBBB>BCCB>CG@CBCCBCCBBACCCDC?B?A@@D>B=@@@@CC=AB9BB<<B+@@:@00)//0328994:?<889CDD?BB@??AAA?BBB?B@CDA;;;<;=D@A@:=>A@@>>>@@BB@:::A:9:;<>A<A>AA?>>AAAB<>;;;;/;:>8<=>></<=:;:1;;??@@A@@?<ADDD/@???@<@:===AAAA>??=A;@??@>>:>>>:>><<>>@@@A<=<AAAA;==5=///6>58838=A9====
@ATNG8:04238:06941
GATGTAGTATCTGTCTACGAGAGCCAGAAGATCAGGAACTCTAGAAGAATTCAGATTTTTAACACGAGAGTAAACGTAAAAAGAGGGTTTTACAAGACTCACGTTAACAATATTGCAGCAGTACGCACACAATCGAAGCGCAGTAAGGATGGCTAGTGTAACTAGCAAGAATACCACGAAAGCAAGAAAAAGAAGTACGCTATTAACTATTAACGTACCTGTCTCTTCCGAAACGAATGAGTACACATCGTCGTGTCGTGCTACCATCGTCCGTTAGAAGTCT
+
/////:@AB;9:BBBBCCACABBB@BCB?BA;;;B?B?BBCBBBB?BB@B?AA@@??=?.=.73AA@@BA@AA<??@CCBB0@;;;7;CC:ECE@BBHHGCDCC@C@BB@BEE@CCAABCDDCEBBCBCBB?BCCG>A@AA@@@C>C?BBB@AAACDACB?CABBBB?AB>???>??BBB=???9::999.:A?CA@ACDAAA7:7;>>A:>;>>CCC?CD:::BA>A@CCC>CBB?BBBBBBBBCBBBCCBBDBAAAB?????>?CCCCB?CC?BBB?AAAA
@ATNG8:04274:06919
GATGTGTCAGTGCGCGTCGTCCAGAAGATCAGGAACTCTAGAAGAATTCAGATTTTTAACACGAGAGTAAACGTAAAAAGAAGGTTTTACAAGAACTCACTGTTAACAATATTGCAGCTGTAACGCACACAATCGAAGCGCAGTAAGGATGGCTAGTGTAACTAGCAAGAATACCACGAAAGCAAGAAAAAGAAGTAACGCTATTAACTATTAACGTTAACCTGTCTCTTCCGAAACGAATGAGTAACTATAGACTATCTGAGACTACCATCGTCCGTTAGAAGTCT
+
;55:;B@@;656<<<<===CA?C?A:=;;;5=7;8=;;9=9<5//)/179/94999(::====@00///6.6/34999'44.4.444&44/)/9)////-889(/+/938894888://///(/66732256;>==>A:78@AAA:?67679<::<566>8=:77<<59974457;;<<<8>33.39;9;)//(///(/=/33<.3.3333496///)/)/6>568;79/5-555,594.4799//)/8889:;;@B;@BBBBABACC?CBAA??;993;?@<@9::
@ATNG8:04254:06970
GATTAGTATAGAGCTCTACATAGTACTCATTCGTTTCGGAAGAGACAGGTACGTTAATAGTTAATAGCGTACTTCTTTTTCTTGCTTTCTGTGGTATTCTTGCTAGTTACACTAGCCATCCTTACTGCGCTTCGATTGTGTGCGTACTGCTGCAATATTGTTAACGTGAGTCTTGTGAAACCTTCTTTTTACGTTTAACTCTCGTGTTAAAATCTGAATTCTTACTAGAGTTCCTGATCTTCTGGGTGCGCTACAGTCTCTCTACCATCGTCCGTTAGAAGTCT
+
:497>AABCBCCCD?AACDCCCCCCBCCAA?@CCE>DD@C@BCCBBBB=AAAAA@C@BBBC?B=BAA@ABA@A>@AAAA2AB=A@@?:777AB>ABB??>6767<//+/997;;>>=B??<?<;;:888==<AAA@=A@?>>@@@?@@@@>9::088818=;@=CDB@A@@==5;;898*89>9:7777)6;9=<+/*/666<=A@@1888)6:;:=6:6::-//><;;>C:>9?A>>>@:>>@A9@@AAABA@@>==?BCCA>><>:::<<6=?<@@C=>>>;
@ATNG8:04272:06976
GATGGTAGAGAGAGCTCTCTCATCGTACTCATTCGTTTCGGAAGAGACAGGTACGTTAATAGTTAATAGCGTACTTCTTTTTCTTGCTTTCGTGGTATTCTTGCTAGTTACACTAGCCATCCTTACTGCGCTTCGATTGTGTGCGTACTGCTGCAATATTGTTAACGTGAGTCTTGTAAAACCTTCTTTTTACGTTTACTCTCGTGTTAAAAATCTGAATTCTTCTAGAGTTCCTGATCTTCTGGTGTCTGATCTGTATCACTAATCGTCCGTTAGAAGTCT
+
:55<9=BBBCCCDEC@AACHCCCCBCCCCCCCACCCC>CC@C@JBBBCBC@BCCCC@C@BABC@D@CBBBCDC??9999:9.:A?CBBB=BABB?AAB@CB788ABBC?ABBBBBAA>BBB>=:?ADDA<<<<@@@@=A@@>::;??@@@A@====>>><@@<@=@@@@A>>>@<??AAA5A>D9=9===,9:=;;)------899>;AAA;*:9:::6:6;;38:9><===@:>=???B6::@9>>>>>>ACCCCAA@@@@AA<CBA==:=A=AAA=CA==
@ATNG8:04237:07033
GATGTAGAGAGACTGTAGCGCACCCAGAAGATCAGGAACTCTAGAAGAATTCAGATTTTTAACACGAGAGTAAACGTAAAAAGAAGGTTTTACAAGACTCACGTTAACAATATTGCAGCAGTACGCACACAATCGAAGCGCAGTAAGGATGGCTAGTGTAACTAGCAAGAATACCACGAAAGCAAGAAAAAAGAAGTACGCTATTAACTATTAACGTACCTGTCTCTTCCGAAACGAATGAGTACTGCGTCTCACTCTCGCCTACCATCGTCCGTTAGAAGTCT
+
---78<@ACDCCBBCCCCCCCBBB=A@@?C:;;BA=A=ABB9;:E@ED@B????ABBAB2@=@A@??>?@::929@?CBBB2AB>?5>>@7@BC@HCCHCBB00-0;>>;AAB>ABABCCCCCCBBBBBBC@CCCC<AABDACAA?C@C@@>AAABCCCC=??BBBB?BC?>>?499=??5<??;::9:9:%:>;7:4>>=AAA<@<>>A@:@=@@CCC@CC????B?B@CCC<BBC?BBCBBBB@@?BBBCC???BBCCC?BBBADDBAAA?BB?BCC?A???
@ATNG8:04282:07021
GATGGTAGGACGAGCGTCTGAGAGGTACTCATTCGTTTCGGAAGAGACAGGTACGTTAATAGTTAATAGCGTACTTCTTTTTCTTGCTTTCGTGGTATTCTTGCTAGTTACACTAGCCATCCTTACTGCGCTTCGATTGTGTGCGTACTGCTGCAATATTGTTAACGTGAGTCTTGTAAAACCTTCTTTTTACGTTTACTCTCGTGTTAAAAATCTGAATTCTTCTAGAGTTCCTGATCTTCTGGTGTCGTCTATCATGTACTACCATCGTCTGTTAGAAGTCT
+
;55<9>CC@AB@@@@@CCCCCCB@<BCDDCBB=BBCD=BB?B?CCCCCCCACCCCD@C@BBBC@C@CDDCBBBBB<@@@@A2AB?CCCC=BBBB?CCC?CC>@AADCFACBBBBBBC?BBB?C@CBBCCBCB>AABB?CCCCDBBBCBDBCC@@@?CCC?CC@C?BBCDCCBBB>BBBBB9B?C;;;:;;.;CCCE>BBCCCHHAAA@CCCC5CCBCC@D@BB?BBCCCCC@C?CCBCBB>AAC@CCCCCBBBBBBBBBCBBBCB@BBBBBBABBACCC@BBCB
@ATNG8:04286:06697
GATGGTAGTGTCATATGAGAGTGTGTATCATTCGTTTCGGAAGAGACAGGTACGTTTAATAGTTAATAGACGTACTTCTTTTTCTTTGCTTTCTGTGGTATTCTTGCTAGTTACACTAGCCATCCTTACTGCGCTTCGATTGTGTGCGTACTGCTGCAATATTGTTAACGTGAGTCTTGTAAAAACCTTCTTTTTACGTTTACTCTCGTGTTAAAAATCTGAATTCTTCTAGAGTTCCTGATCTTCTGGAGATACACATGATACTCTACATCGTCCGTTAGAAGTCT
+
577=<=<:955449<;;966966@<;>?=6566;;C9?>59.4455555.555555)57<;=C=B9>>0//:///5.54444$444)4/77.////7397717:)///88<8<BC>BCBC:;;C>B>BBBCBCCDACCCC@BCDEDBBBGCAAAAA@@<ABC=AA7;8;B@@@@@@A5:;;:;;':8?:?@BCD1BBBBA:A:;9@A>@>>=BBBC1@BB:979@BB?DCCBBCD:;9;CC;;;7;;B@CDBBBDDCCCCBBBDCCCA@ABBABB:;;?BBB@C@;;
@ATNG8:04328:06683
GATGGTAGAGTACAGTGTAGTAGACCAGAAGATCAGGAACTCTAGAAGAATTCAGATTTTTAACACGAGAGTAAACGTAAAAAAGAAGGTTTTACAAGACTCACGTTAACAATATTGCAGCAGTACGCACACAATCGAAGCGCAGTAAGGATGGCTAGTGTAACTAGCAAGAATACCACGAAAGCAAGAAAAAAGAAGTACGCTATTAACATTAACGTACCTGTCTCTTCCGAAACGAATGAGTACACACTCTCATATGACACTACATCGTCCGTTAGAAGTCT
+
444@5:;A?;;>=;;;696==BB:;89:67;>>@@=4>400<00//+/96;6::>9;???/;:8/////99///(/7444444#55.57==>2@@@<?C@CBBA;;5::>><@CD@CC;;;BCGEGFDDBCBC?BAAA?A;;:AADB?CAC<<:;CBBBA??=?CAABB?BC?AA@3998<<37<<8737787%8>;?BBBB>==;:;;>>A7;4;<?A??BBBBBBC@B=??D=BCC?AAACBBBCBBBBBBBB=>=BCCBC??????BBB?AA?ABC?CCBB
@ATNG8:04292:06834
GATGGTAGCATCATGCATATCTCACCAGAAGATCAGGAACTCTAGAAGAATTCAGATTTTTTAACACGAGAGTAAACGTAAAAAGAAGGTTTTACAAGACTCACGTTAACAATATTGCAGCAGTACGCACACAATCGAAGCGCAGTAAGGATGGCTAGTGTAACTAGCAAGAATACCACGAAAGCAAGAAAAAAGAAGTACGCTATTAACTATTAACGTACCTGTCTCTTCCGAAACGATGAGTACTATGTAGAGCTCTATACTAATCGTCCGTTAGAAGTCT
+
055>5:<@<B;;;969=CAAAABDC@BCB@ABBBBB?B?AAA;;5<7>?797:@?>====;$717333;7<;899)88;:994$4<6;4===0=9:4:CBCCD@@@=A<@B>ABA69:AA@BBABB;;;:@@@?@@@D>@@@CCCCC?C?B;;7<BACAAAA<?@AAAB=??@DBA<A=777)7771000000%0=;00/=?@<<><A:>>>A=A<::ACE@CBA@@?@<=7;;;7;00/:;7<=@??=<<=;;;;;799;<<8;48//0=0//::<B@B477
@ATNG8:04328:06813
GATGTAGGCGAGAGTGAGACGCAGTACTCATTCGTTTCGGAAGAGACAGGTACGTTAATAGTTATAGCGTACTTCTTTTTCTTGCTTTCGTGGTATTCTTGCTAGTTACACTAGCCATCCTTACTGCGCTTCGATTGTGTGCGTACTGCTGCAATTATTGTTAACGTGAGTCTTGTAAAACCTTCTTTTTACGTTTACTCTCGTGTTAAAAATCTTGAATTTCTTCTAGAGTTCCTGATCTTCTGGGCTGCGCTGATATGCGCTACCATCGTCCGTTAGAAGTCT
+
444<=AD?@ACBBB=<==C66:CCBCBAACB=ABBA9AA5;49>>?@BA<AC@A@>A<@@@<7;??ACC??:<798999)884:9==3455<8<??7;?0388?;=6=B@;AB??=>B@<@=B>>;;8884:::;5;>=:::>;;69::6---(-(-7665085=;><>>>88476;;;*728285<==,666==-/.58666:79-5555'2;:3:=-55)6;8=>>DA::6:8<>><<<66666.6///;===A>>=>=<<<<=6;:?A=>:;;5;@@;???@
@ATNG8:04287:06907
GATTAGGCGAGAGTGAGACGCAGTACTCATTCGTTTCGGAAGAGACAGGTACGTTAATAGTTAATAGCGTACTTCTTTTTCTTGCTTTCGTGGTATTCTTGCTAGTTACACTAGCCATCCTTACTGCGCTTCGATTGTGTGCGTACTGCTGCAATATTGTTAACGTGAGTCTTGTAAAACCTTCTTTTTACGTTTACTCTCGTGTTAAAAATCTGAATTCTTCTAGAGTTCCTGATCTTCTGGATATGAGTGACTCGTGCTACCATCGTCCGTTAGAAGTCT
+
///4<@=CD??@BBCCCCCCCCBBCCCDAA?ACCC>CC@D@BBCCCBB?DCCCB?C@CCCC?C@BBBBABBBB>BBBBB1AA?BCCA=@AAB?BAB>BB>AAAEBB?ABBBBBAB>BBB>B>B??>>>>@:@???7==AA>><@@@@@@>==<:<=<;>>9>:>?<AAAAAA9>>AAA5A<A;=>>>>.@A???7>==;;;A?>>9>?=>/?>==A<A<AA<AAAC?A?<A;@@ABA?8<<>;A>>>A?@>>@A??AAAAAAA<?;;=AC;==:<;94<;;;
@ATNG8:04304:06934
GATGGTAGGCACTGCGCACACATCCCAGAAGATCAGGAACTCTAGAAGAATTCAGATTTTTAACACGAGAGTAAACGTAAAAAGAAGGTTTTACAAGACTCACGTTAACAATATTGCAGCAGTACGCACACAATCGAAGCGCAGTAAGGATGGCTAGTGTAACTAGCAAGAATACCACGAAAGCAAGAAAAAGAAGTACGCTATTAACTATTAACGTACCTGTCTCTTCCGAAACGAATGAGTACTGTATCTATGTGTGCGCTACATCGTCCGTTAGAAGTCT
+
///739;;=??@655:::;?@@559,5;;7===;55167<<BAA@CACCAD@@@@<:;:;)9;=@<>BB=BBBC;88:B@BB05;:9;CFF9EBC@CCCCCCCBB?B?BA?BBC?BCAABJCCCBBBCCCCC@CCBB?BAA@BBBC?C@CCC?BBBBBBBC?AAACCC?BB?ECC<>>BAA9?89299::9(:@?????AAA>><><>>?B<@:==BAA?AA???FE@B>ACC>CCD?BBBBBCCCCAAACCBBBB990;0//====656@:55.5<86<566
@ATNG8:04317:06949
GATTAGAGAGAGCTCTCTCATCGTACTCATTCGTTTCGGAAGAGACAGGTACGTTAATAGTTAATAGCGTACTTCTTTTTCTTGCTTTCGTGGTATTCTTGCTAGTTACACTAGCCATCCTTACTGCGCTTCGATTGTGTGCGTACTGCTGCAATATTGTTAACGTGAGTCTTGTAAAACCTTCTTTTTACGTTTACTCTCGTGTTAAAAATCTGAATTCTTCTAGAGTTCCTGATCTTCTGGGCTGCGCTGATATGCGCTACCATCGTCCGTTAGAAGTCT
+
4457556??CCBB;96;;A::;99;;AD@@=@AAD<CCACABBBBBCCACC@@@=@?BCCC@C>AACBBBABC>AABBB1BA;<797(3??A?CCC?CB9::ABBB?BCCBBBBB>AAB?B?BB@A>:::<?@BB:>>@??>??@>>>@A@@@<>>>=BB;>;>D>>>??AA:==CDB;A=B:>>BBA/@@>>>4=;;888><<<18888(5::9?:?<AA<@???;;;=@=@@@B>>;:=<<6<///=<66;AAA@@@A@??9===??A<@A<A>>:>>A@
@ATNG8:04303:06951
GATGGTAGTAGTACACTAGTCATACCAGAAGATCAGGAACTCTAGAAGAATTCAGATTTTTAACACGAGAGTAAACGTAAAAAGAAGGTTTTACAAGACTCACGTTAACAATATTGCAGCAGTACGCACACAATCGAAGCGCAATAAGGATGGCTAGTGTAACTAGCAAGAATACCACGAAAGCAAGAAAAAGAAGTACGCTATTAACTATTAACGTACCTGTCTCTTCCGAAACGAATGAGTACGTGTGACGTACGTGAGCATCGTCCGTTAGAAGTCT
+
9:;C?BBCBBCCCCCBBBBBCBBBB>AAB>BAA@?@>A?BADCCBC@BB@B@BBA@BAAA2A>AABBBCCB;;;09:;;::9'9?<>5@@@7@CE@CCCCCCC;;:;?BB?BCCAECCCCCCCCFCBCB;;;@BBBB?CBACC>@?@C?CBB>@AAC@B??=?BBCBC@BB?BBB@CB@AA<ABB>:?DCD3BC@B:::ABBBB?BACCBC@C???>??>?????AA?C?BBD;?@@;?@@?;;:@@AAB???BBB???FCCBBBBAA=AC@BBC@C???
@ATNG8:04325:06956
GATGTAGAGAGACTGTAGCGCACCCAGAAGATCAGGAACTCTAGAAGAATTCAGATTTTTAACACGAGAGTAAACGTAAAAAGAAGGTTTTACAAGACTCACGTTAACAATATTGCAGCAGTACGCACACAATCGAAGCGCAGTAAGGATGGCTAGTGTAACTAGCAAGAATACCACGAAAGCAAGAAAAAGAAGTACGCTATTAACTATTAACGTACCTGTCTCTTCCGAAACGAATGAGTACGAGAGTCAGAGCAGAGCTACCATCGTCCGTTAGAAGTCT
+
/////:ABBBCCCDBBCDDCAAAC=CAA?ACCBBC@B@BCCBBBC@CB?B@BAC?????1?>ABCBBBCCA@@8?@ABAAA0@@<>:@@A9BDD@CCCCCDCBC?B@CB@BDD@CBCCCCCCCCCCCBCBC@CCBB?BBBBBBAB>C@CBB?ACCCCCCC?AAAADC@BB?AAA>??BDF>AAA?99998.9A?A999CDAAA;A<@@??7;7;ACBB?BC@A@CC?B?BBB>BBE?BBBABCCCBBABCCCC??>ACBBAAAA=@@?>>><@@<A==:=:::
@ATNG8:04324:07022
GATGGTAGGCACTGCGCACACATCCCAGAAGATCAGGAACTCTAGAAGAATTCAGATTTTTAACACGAGAGTAAACGTAAAAAGAAGGTTTTACAAGACTCACGTTAACAATATTGCAGCAGTACGCACACAATCGAAGCGCGGTAAGGATTGCTAGTGTAACTAGCAAGAATACCACGAAAGCAAGAAAAAGAAGTACGCTATTAACTATTAACGTACCTGTCTCTTCCGAAACGATGAGTACTATAGACTATCTGAGACTCCATCGTCCGTTAGAAGTCT
+
//9;498>054444454;;;@@<<>5<=B<?;;;;;5;47<<///:4976:4555:9;;<':.55558:::333(3355555$5:49.555&5;;65:9@>=<=A8>8::2:BB?BCB?ACABBBABBDCED@@@@@6;:@@@>BA>B@@@=?ABBBBBBB>BBBBAB=A@<?=<5<;??@;??A<?????,:>9;;;>>===A5;388==8=:==A@@=A@???A@?@<;;=5;000/0>ACA@ABBB?>>=<A@@999BBB?BBBBB@=@@=;00,0000
@ATNG8:04373:06444
GATGGTAGAGTATCATGTGTATCTCCAGAAGATCAGGAACTCTAGAAGAATTCAGATTTTTAACACGAGAGTAAACGTAAAAAGAAGGTTTTACAAGACTCACGTTAACAATATTGCAGCAGTACGCACACAATCGAAGCGCAGTAAGGATGGCTAGTGTAACTAGCAAGAATACCACGAAAGCAAGAAAAAGTAGTACGCTATTAACTATTAACGTACCTGTCTCTTCCGAAACGAATGAGTACGAGAGAGCACACGTGTCTACCATCGATGGATCTGAGTCT
+
;55<8=DDDCCCCCCBBBCCCCCCC?BBB?CDGC??=?@CCCCCCC=BB@C@DBA@@@@@1@?CCCBDEFDCEC=BB:::::*;C>C4;;;6;CC@DCBBBCCDD?A>998:BB@CCCACCCCC9;;CCCJC@CCDG@BBBBCCBB?C@CAB@CCCEDDCB?BCCCCB?BB>BBB=?>DCC:>>?;>AABB3BBBBBBBBBAAB<@>ABAD7;8;BCAB?AA@@BBB@D@CCC=CBB?BBCCCCCCAABABBBBB@@CBBA@@A@=@===BBB>BAB???@@@@
@ATNG8:04352:06494
GATTAGTGTGTCTCTGAGAGTAGTACTCATTCGTTTCGGAAGAGACAGGTACGTTAATAGTTAATAGCGTACTTCTTTTTCTTGCTTTCGTGGTATTCTTGCTAGTTACACTAGCCATCCTTACTGCGCTTCGATTGTGTGCGTACTGCTGCAATATTGTTAACGTGAGTCTTGTAAAACCTTCTTTTTACGTTTACTCTCGTGTTAAAAATCTGAATTCTTCTAGAGTTCCTGATCTTCTGGGTTATCAGCGAGTATCTACCATCGTCCGTTAGAAGTCT
+
44:0:BBBBCCCCBBBCCFCCCCEA@@A::7;BCB=BB>A?BBBBBCD@CBBCC@CAFBBB@D@CCCCCAAADACCCCC5BA>BBBB>BCCE@CCCACB9<;ACDCAECCCCCDD@BBB@C?CAA@CCBD?CCCC?CAA@BBBABBBBBBCCC@CCC@BB?B@BBCBBBBBC@BDFDD;D@C?AABBB2BBCCD>DDCCCICCBB@BEFE3DBBCI@C?BB=@@BCCCC?C?BBBCBB?BBCC>C@CBBCCCCCBCCCCCCC@BBBBCD?BB@B@@=@BBB
@ATNG8:04371:06503
TATGGTAGTGATACAGATCAGACACCAGAAGATCAGGAACTCTAGAAGAATTTCAGATTTTAACGACGAGAGTAAACGTAAAAAGAAGGTTTTACAAGGACTCACGTTAACAATATTGCAGCAGTACGCACACAATCGAAGCGCAGTAAGGATGCTAGTGTAACTAGCAAGAATACCACGAAGCAAGAAAAAAGAAGTACGCTATTAACTATTAACGTACCTGTCTCTTCCGAAACGAATGCAGTACGATGAGAGAGCTCTCTCTACCATCGTACCGTTAGAAGTCT
+
:444.444444444;<:55534:440/00:<<00//)/)444449939<.55)4::;;;;/;7////////9:::1;<55555$5<7=:==<.://)/)/77/45;:593//)///)////44995555997::)//--05////9//)69=555;99:;44.//////1//)/33-337837760//////#//(/65-////;6<144<80505.//-(--/////)5:?>>8>650444449:<<=<<;:66//////999;::487/////599566673339
@ATNG8:04374:06578
GATGGTAGACATATCGTACTCTCTGTACTCATTCGTTTCGGAAGAGACAGGTACGTTAATAGTTAATAGCGTACTTCTTTTTCTTGCTTTCGTGGTATTCTTGCTAGTTACACTAGCCATCCTTACTGCGCTTCGATTGTGTGCGTACTGCTGCAATATTGTTAACGTGAGTCTTGTAAAACCTTCTTTTTACGTTTACTCTCGTGTTAAAAATCTGAATTCTTCTAGAGTTCCTGATCTTCTGGGCAGACTCTCACACGCCTATCGTCCGTTAGAAGTCT
+
0//;6<??@BCCCCBCDCBBCCCCCCBBBC@@?@CEG>BB?A?ACCCCCC?CCABB?B?BBBB?A?BBBBBBB=B>B@A=A+@B>BBBB>BBBB?CDD?BB@879BCD?AAA@@@@D;AAA<A9@@D?@???<@@@@:>=@A@??@??AAAA=<=:==>=BB;?;?ABBCBAAA:>?BBB5?;?;ABDDD/DA===6<77///=</808>>>/>@???<A<>>:>DBB@@@;?;?ABBAA8==@D:B:::??@@?@AAA@@<@@@===?<<<9=>><@@@@
@ATNG8:04379:06644
GATGGTAGGCGTGTGAGAGTCTGCCCAGAAGATCAGGAACTCTAGAAGATTTCAGATTTTTAACACGAGAGTAAACGTTAAAAAGAAGGTTTTAACAAGACTCACGTTAACAATATTGCAGCAGTACGCACACAATCGAAGCGCAGTAAGGATGGCTAGTGTAACTAGCAAGAATACCACGAAAGCAAGAAAAAGAAGTACGACTATTAACTATTAACGTACCTGTCTCTTCCGAAACGAATGAGTAACGATGAGAGAGCTCTCTCTACCATCGAATCACGAAAGTCT
+
555>9BBC?BCCCBCBBA@:65===7=BB:;;9A??6?=@@B@>>A:00/:/999?>>>>'4248558==@A?>3:00+.;;:,87080799(,(--(--669;;8848488;95837A???@@???;;;888>=B===7897:;;=>:>:=>B?A@@<<00/(//6666078289;48=B=C8AAA<??@@@/@@?A???866>>@<@<@>?>=@;=888:7=<><<;<6;.55>3577873388818::::<=>;889:<9979;8817::AD=F>>:99=5=<>?
@ATNG8:04357:06673
GATGGTAGAGTACAGTGTAGTAGACCAGAAGATCAGGAACTCTAGAAGAATTCAGATTTTTAACACGAGAGTAAACGTAAAAAGAAGGTTTTACAAGACTCACGTTAACAGTATTGCAGCAGTACGCACACAATCGAAGCGCAGTAAGGATGGCTAGTGTAACTAGCAAGAATACCACGAAAGCAAGAAAAATAAGTACGCTATTAACTATTAACGTACCTGTCTCTTCCGAAACGAATGAGTACTACTCTCAGAGACACACTAATCGTCCGTTAGAAGTCT
+
?BCC@CDBC@A@ABBGCCCCGCABB?AAF@BBBBBDAE@;<<CBBC@BB?C?BD@@???@.>?@AAAAA@A@@@8=<;9444$9:9@<??>7A:96;AABCCC;;;:?CCFBDC@CDBBBBCCBCBAAA?>??BBBC?AAAACCCC?C@BBB?ABA@@?>>?BBCCCC?AA:;;;=>?>?@8=>A=@CBBB/@A;>;;;=DA@@<@:>===<@<?@BAA?AAAAABB@D>BAD=CCC?BBBCCBBBBBA@ABBABBBAAA@:::=A>>BC?BB?CBC?B@??
@ATNG8:04357:06748
GATGGTAGCATCATGCATATCTCACCAGAAGATCAGGAACTCTAGAAGAATTCAGATTTTTAACACGAGAGTAAACGTAAAAAGAAGGTTTTACAAGACTCACGTTAACAATATTGCAGCAGTACGCACACAATCGAAGCGCAGTAAGGATGGCTAGTGTAACTAGCAAGAATACCACGAAAGCAAGAAAAAAGAAGTACGCTATTAACTATTAACGTACCTGTCTCTTCCGAAACGAATGAGTACGATGAGAGAGCTCTCTCTTCATCGTCCGTTAGAAGTCT
+
:69>7<@?@A>@@966>@@BCB@@@.555.599<@A?C:BCBBCBC@BA6>9;;833333$3178;;<==<;<?6<<ACCCC1CB?B<BB@8BDC?C;<<DCCAH@B?00-0@@-00BBA:99CBBCB=;;C@CCAA=@AABBA??;@>A;;7<BABB@@?@BBBCBB=>><???<<;700*0==*0/;;=;&@967044>?CAA<><;;>=:A=>>BCC@BCA@:::?B?AAD;A::5:999@@B999BB@ABB47477795608=>:;??0//499;38:?7
@ATNG8:04379:06795
GATTAGTGCGTGAGAGAGAGACCCAGAAGATCAGGAACTCTAGAAGAATTCAGATTTTTAACACGAGAGTAAACGTAAAAAGAAGGTTTTACAAGACTCACGTTAACAATATTGCAGCAGTACGCACACAATCGAAGCGCAGTAAGGATGGCTAGTGTAACTAGCAAGAATACCACGAAAGCAAGAAAAAGAAGTACGCTATTAACTATTAACGTACCTGTCTCTTCCGAAACGAATGAGTACTACTCTCAGAGACACACTACCATCGTCCGTTAGAAGTCT
+
//06@CDDCBBBCBBBCCCDCCC=BAC@BACCBB?B@CCCBBBB@BCAE@CB@@ADDD3C>AACCCCCCBBA:?@?>???0@A=A=BAB7B;;9;BBBCCCCC@D@BC@CCD@BBBCCDCCCCCBBBCBB?ACCD@BAA@DDDC?C@B@?>@BBCCCCB?BDBBBA?BD@AA@<?>DDD>BBB?BCDCC3BB?B999CDBB>:?<??::7::>ACBA>AB@@?CC@B@BBB=B::99CCCCBBBBABBBCBBBBBCBBBB>@@=BAAA>><>><=DD:788?
@ATNG8:04348:06830
GATGGTAGGCGTGTGAGAGTCTGCCCAGAAGATCAGGAACTCTAGAAGAATTCTGATTTTTAACACGAGAGTAAACGTAAAAAGAAGGTTTTACAAGACTCACGTTAACAATATTGCAGCAGTACGCACACAATCGAAGCGCAGTAAGGATGGCTAGTGTAACTAGCAAGAATACCACGAAAGCAAGAAAAAGAAGTACGCTATTAACTATTAACGTACCTGTCTCTTCCGAAACGAATGAGTACAGAGAGTACGATATGTCTAATCGTCCGTTAGAAGTCT
+
965>:>BB?BBBBBBBCCCCCBBCC>DCC?BBBCCC@C?CCCBCDD@BB?BACCC;;;;;*;=A@BCCIEDABA8@B;;;;;*;C>C5;::49A@=ACBCCBBBB?C?BC?BBB>A@BCCB@AABAABBBAA<ABBB=;;>@>@>>;A;A:@=?CCBBAAA=ACCCBB@AB>ACB?BBBBA:@?@<>@>>@.::59BBECABAC?B?CCAA>A@CCAAA?CCBB>>>@C<AAA9ABC?@@@CBBBBBBA@@@ADCBB>>=B@@B?BBABB>BB?BBB>B=>=
@ATNG8:04357:06804
GATGGTAGCTCTGCTCTGACTCTCGTACTCATTCGTTTCGGAAGAGACAGGTACGTTAATAGTTAATAGCGTACTTCTTTTTCTTGCTTTCGTGGTATTCTTGCTAGTTACACTAGCCATCCTTACTGCGCTTCGATTGTGTGCGTACTGCTGCAATATTGTTAACGTGAGTCTTGTAAAACCTTCTTTTTACGTTTACTCTCGTGTTAAAAATCTGAATTCTTCTAGAGTTCCTGATCTTCTGGACGACGCGCACCTGACACTACCATCGTTATCGGAAAGTCT
+
BBDC@DDBB@?@BBC@@@BBAABBABCCBA;<6;?=;4<?<A=BAB@AAA=ABB@<8=9@<<>?C@BA@B=666=9>>@>>*6605<;<2<9:5.555.5;.45;;<=9>>==BBAB<@?@<@=@@@ABBBC?B@@@?BBAB;;;;9@@@=<<99.9998>??C;??@@;;;<<7<<===0<49.55>>>0@CCCJ?GAA@B99955.4444$9990/)/3772=<=995>7>:?>;@@B<@@C=BC;;;:;A?@A7;;B@A@DCE>@@B@@<@??>9@?9?@AB
@ATNG8:04370:06860
GATGGAGCAGACGTGACAGAGCGCCAGAAGATCAGGAACTCTAGAAGAATTCAGATTTTTAACACGAGAGTAAACGTAAAAAGAAGGTTTTACAAGACTCACGTTAACAATATTGCAGCAGTACGCACACAATCGAAGCGCAGTAAGGATGGCTAGTGTAACTAGCAAGAATACCACGAAAGCAAGAAAAAGAAGTACGCTATTAACTATTAACGTACCTGTCTCTTCCGAAACGAATGAGTACTGCGTCTCACTCTCGCCTATCGTCCGTTAGAAGTCT
+
;55?7<<=>>CCC@@@D@@ACDCC@C;:8;BBCBC?C@BBCAAAC@CD?C=???=====,=<@A???AA@???8?BBCBBB5A>;<.555&555.5@BABDA@A<@>;:5;@B=@@BBCDHCECCCCCBBB@BBBD@CCAAAABB?B?B@@=@BBBCDCC?CBCBBB?A@>@A?<?=ABB<;;A:<=BBB3BB=A=<;;:;8808;=;972717;BCC?AA>>??A?A>A@@8@00,0>>>BBBBBBBCBB?????@ABB?BBD??::58=4=;:7BBBB
@ATNG8:04334:06979
GATGGTAGCGCATATCAGCGCAGCCCAGCAAGATCAGGAACTCTAGAAGAATTCAGATTTTTTAACACGAGAGTAAACGTAAAAAGAAGGTTTTACAAGACTCACGTTAACAATATTGCAGCAGTACGCACACAATCGAAGCGCAGTAAGGATGGCTAGTGTAACTAGCAAGAATACCACGAAAGCAAGAAAAAGAAGTACGCTATTAACTATTAACGTACCTGTCTCTTCCGAAACGAATGAGTACGATGAGAGAGCTCTCTCTACCATCGTCCGTTAGAAGTCT
+
B;@>;>554=>=556;554999///)////4///;<<5;7;>>;;;A<>>:?:78499999:#97@<>C>?C?@DE<B;;;;;;*;C>C<@@@7@BC@CCDCCCCCC@C@CC?CBB@BBACCCCCCCCBBBBBD@GGDD?BBBCBCCB?C@CCC@CCBCBBBC?DCCAAB?CE@A>>788???8@=<8<<<<?1?C?DA@ACBBBB?B?BBBC>A>ABCCC@CB@@@AA<@>@CD>CAA?ABBBCBBBC>>>BBB@BB@><>@?@@B?BBA>CA?AA?CCD?A@@A
@ATNG8:04351:06963
GATGGTAGTGCGTGAGAGAGAGACCCAGAAGATCAGGAACTCTAGAAGAATTCAGATTTTTAACACGAGAGTAAACGTAAAAAGAAGGTTTTACAAGACTCACGTTAACAATATTGCAGCAGTACGCACACAATCGAAGCGCAGTAAGGATGGCTAGTGTAACTAGCAAGAATACCACGAAAGCAAGAAAAAGAAGTACGCTATTAACTATTAACGTACCTGTCTCTTCCGAAACGAATGAGTACACATCGTCGTGTCGTGCTACCATCGTCCTTTAGAAGTCT
+
:55>:>CCCCBBBCCCCBBBDBBCG=BBCACCCCCC@C?CBCCCDE@BB>B?CGGABAAA2AAFCCADAACCCC9@?:::::*;B>C>BBB9BLFACCDCCDDCC@C@BB?BCD@BBBABBCCCCCCCCBBB?CCBB?BCCCBBBB>B@DBB?BBBBCBCC?ACCABA?BB@BBB?AA???8?A@>ADDCC3CD?B?>>DBB@A;?<??AA:=9=@CCC@BB@@@A@=@=@AB=BCC?CDBBBBCBBBBBBBBBBCCBBBBBBBB@BBBBBB?DD>BBB?BBBB
@ATNG8:04376:06965
GATGTAGACATATCGTACTCTCTGTACTCATTCGTTTCGGAAGAGACAGGTACGTTAATAGTTAATAGCGTACTTCTTTTTCTTGCTTTCGTGGTATTCTTGCTAGTTACACTAGCCATCCTTACTGCGCTTCGATTGTGTGCGTACTGCTGCAATATTGTTAACGTGAGTCTTGTAAAACCTTCTTTTTACGTTTACTCTCGTGTTAAAAATCTGAATTCTTCTAGAGTTCCTGATCTTCTGGGCTGCGCTGATATGCGCTACCATCGTCCGTTAGAAGTCT
+
BA?@?;CDCCCBCCCCCCAB;99C@AABDCC@BCBB=CA>A?BBCABAE@CBCBB?A?AA@@9@9=>???BA=><8>>>?+AA?A999(77735?B@>BC<??BDBC<??BCAAAA=BAA:><>??==>::7:BCC;>>@@@:;;?@B?>===>:==A===:>=AAABAAAAA:>>ACB5B6;5;9<<<,<====-//778779<<499;9+9;=<?9?<?B:==AAAAA=D=FA??@B<:99906///9;89>??>>>>>@>>:>A@@@@<AA<A??:>@@@
@ATNG8:04351:07015
GATGGTAGTAGTACACTAGTCATACCAGAAGATCAGGAACTCTAGAAGAATTCAGATTTTTAACACGAGAGTAAACGTAAAAAGAAGGTTTTACAAGACTCACGTTAACAATATTGCAGCAGTACGCACACAATCGAAGCGCAGTAAGGATGGCTAGTGTAACTAGCAAGAATACCACGAAAGCAAGAAAAAGAAGTACGCTATTAACTATTAACGTACCTGTCTCTTCCGAAACGATGAGTACTATAGACTACTGAGACTACCTTCGTCCGTTAGAAGTCT
+
444@054@@@?@;?BBBB@=B@?:?;@@A=@BBBBDAC@CCFBBAA=@C?C>BCBBBDDD5D?BBCCCCBB@@@9:9;>>>=0@B?B@CFD9CCHAC:;;DDD;;:;@CB@CCC@BBBBCCCCCCCDCEBCB?BCBB>@@CBCCBB?B@CAA>BB@@@CCB?BBBBBB?AA?ABB?BBCEE>B??=?BDCC3CB?B?>>DB@?A3638>CB<?<?@CCC@CE@@?AC=A=ABB9A99:AAABBAAABBBECBB>>B><<?=881837=<?365<@>@=>8=;
@ATNG8:04413:06481
GATGGTAGCTCACGTACGTCACACGTACTCATTCGTTTCGGAAGAGACAGGTACGTTAATAGTTAATAGCGTACTTCTTTTTCTTGCTTTCGTGGTATTCTTGCTAGTTACACTAGCCATCCTTACTGCGCTTCGATTGTGTGCGTACTGCTGCAATATTGTTAACGTGAGTCTTGTAAAACCTTCTTTTTACGTTTACTCTCGTGTAAAATCTGAATTCTTCTAGAGTTCCTGATCTTCTGGATAGCGACGCGATATACTAATCGTCCGTTAGAAGTCT
+
;59>:>BBBBBCBBBCAAACEBBBBBBB@AAC@CECC>FF@C@CBBBDDC@BBBDD?B?BBBC?B@BCDCBBCAA>ABCCC2CF?B:::4:CBC?BCB?BB<::9@AB<??CCBBAC?BCA?C?@????>>><??@@7:;>>;;///=@@@=;>?<>>><AA=B;?>?@C???A=A>>>>3>;@<>>CCC/>@===.6-----73-//..&.566=151586:>9>>88689>>>=>>7;;A=AA@A>>==??>==AA667;5;>A>?7;;:==A=B>>>
@ATNG8:04405:06505
GATGGTAGTATCTGCACACTCTGTCCAGAAGATCAGGAACTCTAGAAGAATTCAGATTTTTAACACGAGAGTAAACGTAAAAAGAAGGTTTTACAAGATTCACGTTAACAATATTGCAGCAGTACGCACACAATCGAAGCGCAGTAAGGATGGCTAGTGTAACTAGCAAGAATACCACGAAGCAAGAAAAAAGAAGTACGCTATTAACTATTAACGTACCTGTCTCTTCCGAAACGAATGAGTTACAGAGAGTACGATATGTCTACCATCGACCTCTAGAAGTCT
+
;66>;?DACCCCCCAC>BBB=<<@@8;?A=AAACCC@D;;;BCBBB?@@:@;@@??BBBB+>6>@:>??DB=B<39<;;:::$9<7<5;;;0;;;:>>@BBBBBB@B@BD@CBB?BBAA@@;;;CBAACC@@@@BDD@AABHBBAB@@;@00-0>@=AACC@BAAA?A=AA>AA?6;;87/37759:::;;%;=:00/:7=<?>:;89<>>;@=@8;9B?BCC@??@=@:;;@6>00+000=@>ABAAADAAAAAAAA???AAA@>:=>>=;;7;==A@@=???@
@ATNG8:04410:06507
TATGGTAGGCGAGAGTGAGACGCAGTACTCATTCGTTTCGGAAGAGACAGGTACGTTAATAGTTAATAGCGTACTTCTTTTTCTTGCTTTCGTGGTATTCTTGCTAGTTACACTAGCCATCCTTACTGCGCTTCGATTGTGTGCGTACTGCTGCAATATTGTTAACGTGAGTCTTGTAAAACCTTCTTTTTACGTTTACTCTCGTGTTAAAAATCTGAATTCTTCTAGAGTTCCTGATCTTCTGGATACACTCATGTGCACCTATCGTCCGTTAGAAGTCT
+
ABBC?BBB@BCBBBCCCCCBCBBBBCCDFC::8:BBB>BDAE@CBBCCCC@CCCCE@B?BCDC@D?DDCCCCCCC@BAAAA2AB?BBBD<ABDE@BBD@CC:;;BCCGAICGECCCC@CBB?C@CCCCCCCC>AACC?BBCCCBBBBCBBCCBBB@DDD@CC?B?BBBBBCD@@<@@@@@7@>B=;;;;;*;ECCC>AACDGCCBAA5;;<<*;AA<<:<@EC@DCBBBBB@D@BBBC;;7;BC>BBCCCDDDCBBBDBBC@CCBBBDC;::?BAA>A@@@
@ATNG8:04417:06620
GATGTAGCTCGCTGATGATATCTCCAGAAGATCAGGAACTCTAGAAGAATTCAGATTTTTAACACGAGAGTAAACGTAAAAAGAAGGTTTTACAAGACTCACGTTATCAATATTGCAGCAGTACGCACACAATCGAAGCGCAGTAAGGATGGCTAGTGTAACTAGCAAGAATACCACGAAAGCAAGAAAAAAGAAGTACGCTATTAACTATTAACGTACCTGTCTCTTCCGAAACGAATGAGTACGAGAGAGCACACGTGTCTACCATCGTCCGTTAGAAGTCT
+
44:B=DFBB=ACFDC99;BBCCCC@CCC@BBAC@@<@?CCC9:;C@DD?C?BBBADBBB3B?BBBBBBCBA@?:?=>>@BB2AA>BACCC9CJGBCCBBCCCCC>BBCC?BBD?BAAACCCCECCDDBBBD<@?BB@ABBBBABB@B@CAA>@CCCCCBB?BBBBCB?AA=9::3::==<5?==;>====>'???B@8?CAF??<?<@>??8>;?ACBB?BB@@?BA=?=?BC>DCC?BBBBCCCCBBBDBBBBBB@BBB>>>CC>>=>>BB?CC?ACC?C@<<
@ATNG8:04393:06669
GATGTAGTGCATATCAGCGCAGCCCAGAAGATCAGGAACTCTAGAAGAATTCAGATTTTTAACACGAGAGTAAACGTAAAAAGAAGGTTTTACAAGACTCACGTTAACAATATTGCAGCAGTACGCACACAATCGAAGCGCAGTAAGGATGGCTAGTGTAACTAGCAAGAATACCACGAAAGCAAGAAAAAGAAGTACGCTATTAACTATTAACGTACCTGTCTCTTCCGAAACGATGAGTACGATGAGAGAGCTCTCTCTACCATCGTCCGTTAGAAGTCT
+
@:>::>@@BCCCBBBBB@@@B;;;69@@?BCFFDB9B<BB=@@?B@BB@B@CCC@@==9$5.59;>CBCCCFD;B@;;;;;);=;==?<<0<@>9<BAGHFFBB@C?BB>@@@>BBBECCDCBCBBABB;0,00008>==@@BBC?B@C<;9;BBBCGDK@FB@@AA?AC?ABB=AAAA@;@@@9>>AAB2BB?BCBCCCCCC>A;?=>>394:ACBD?AAA@@@@;=6<;>8900/7::>>=>@><<@BB@?@B@88:????<@:979>8;;:<@@>BBBB
@ATNG8:04388:06773
GATGGTAGCTCTGCTCTGACTCTCGTACTCATTCGTTTCGGAAGAGACAGGTACGTTAATAGTTAATAGCGTACTTCTTTTTCTTGCTTTCGTGGTATTCTTGCTAGTTACACTAGCCATCCTTACTGCGCTTCGATTGCGTGCGTACTGCTGCAATATTGTTAACGTGAGTCTTGTAAAACCTTCTTTTTACGTTTACTCTCGTGTTAAAAATCTGAATTCTTCTAGAGTTCCTGATCTTCTGGGTGCGCTACAGTCTCTCTACCATCGTCCGTTAGAAGTCT
+
444839=@?@::;5=@<9666669;@==;@:>5>;::3;>8<:=CDCCDD?CCICB@B@CCBB@B@BBBCCIBBB?BBBAA2AC<A@BB<@@AA:;9C?BD?@@@CCL@CBBBBBBB?@ACAD@DCBBBCBC?CEDD>A@CBB@@AEBBBCBCCAAABB>A@>@>@CECCCCCC?B<<;;6<?C?AAEEE5CCCCE?GCCBBBBBAA?CMII5CBBBEAC?@@?ADDDFDC?B?BBBFCC@BBCD?AAADDCCCCCAAABBCCCC@CCBBBB?BB@CDC@CC::
@ATNG8:04402:06844
GATGAGAGACTGTAGCGCACCCAGAAGATCAGGAACTCTAGAAGAATTCAGATTTTTAACACGAGAGTAAACGTAAAAAGAAGGTTTTACAAGACTCACGTTAACGATATTGCAGCAGTACGCATATAATCGAAGCGCAGTAAAGGATGGCTAGTGTAACTAGCAAGAATACCACGAAAGCAAGAAAAAGAAGTACGACTATTAACTATTAACGTACCTGTCTCTTCCGAAACGAATGAGTACGATGAGAGAGCTCTCTCTACCATCGTCCGTTAGAAGTCT
+
445::@C@@;;:A@BABCBCC?CCD@CCBB@@=@@CABAA@@<@A>A@CA?98888)9>AAA@BCCBAA@9>@99999(9@;A>BAA8A??8;9385>;9=:>=A=<>7818:<:;;===;;;:=<=A<>>>C<;;;<<<888)85:;D@AA;;;@@@<>==A@@;A@=@AC>ABBDE>C>>;>@BBB/??<?@@@C??=:;3:1::9::?<@===>;>>@?>?>8=8===4=AA=@@@>000;;66>=:::<<<<=BA@@?@<??BBA@;??;==>7;;??
@ATNG8:04415:06844
GATGGTAGATATATGCACGCTCTACCAGATGATCAGGAACTCTAGAAGAATTCAGATTTTTAACACGAGAGTAAACGTAAAAAGAAGGTTTTACAAGACTCACGTTAACAATATTGCAGCAGTACGCACACAATCGAAGCGCAGTAAGGATGGCTAGTGTAACTAGCAAGAATACCACGAAAGCAAGAAAAAGAAGTACGCTATTAACTATTAACGTACCTGTCTCTTCCGAAACGAATGAGTACACATCGTCGTGTCGTGCTACATCGTCCGTTAGAAGTCT
+
77<A?A?AB@BBBBCCCBCBDCCCC@BBBBCCBB@?>@?BBDAABD?AB>B?BCAAADDD2C@BBBBBBBB@?=6<=9;;;;)<B=?<@>>4>AC@CCCCCCCBB?B@CC@CCC?CCCBCBBBCDCCCCCCC@CCCC@AAABBBBC@D?BBA?ACCCCCCC?CAAAA??BC@988<>>BBB8@@?;??@AB3BE@D???BBBBA?A;AA??;?=?@BCC@BBA@@CB@C?AAC>CCC?CBBBAAACCDCBBBBBBBBDD????AAABBBBB?BB@CCC>AABB
@ATNG8:04412:06895
GATGGTAGCGCACACATAGATACAGTACTCATTCGTTTCGGAAGAGACAGGTACGTTAATAGTTAATAGCGTACTTCTTTTTCTTGCTTTCGTGGTATTCTTGCTAGTTACACTAGCCATCCTTACTGCGCTTCGATTGTGTGCGTACTGCTGCAATATTGTTAACGTGAGTCTTGTAAAACCTTCTTTTTACGTTTACTCTCGTGTTAAAAATCTGAATTCTTCTAGAGTTCCTGATCTTCTGGTATGACTAGTTACTACTACCATCGTCCTTTAGAAGTCT
+
555;5:@AB?AACBCCBAAB@B999;=9=B;;2;<;</;C5;7;>>@;@<8;A<=?:@9<ABB?B?BABBA;96>7;;?>>)6605::>4>B@?;?9979C>AAABBC@DDBCBBLD@BCB@E@CBAAABBB>BDCC?CBBBBBCBBBBCDCDCC@CBB@BB?B@CCC;;;GDFACCCCC;C@C7;;AAA*;;DDE=AABBBBIBBB?CCCC2@@@;;7;>BB@CBB;;<A=@=@DB;;<@A@CAABBDFHGCCE@BB@AABB@?BBBBCG?BB=BBB@DCA@
@ATNG8:04415:06872
GATGGTAGAGAGAGCTCTCTCATCGTACTCATTCGTTTCGGAAGAGACAGGTACGTTAATAGTTAATAGCGTACTTCTTTTTCTTGCTTTCGTGGTATTCTTGCTAGTTACACTAGCCATCCTTACTGCGCTTCGATTGTGTGCGTACTGCTGCAATATTGTTAACGTGAGTCTTGTAAAACCTTCTTTTTACGTTTACTCTCGTGTTAAAAATCTGAATTCTTCTAGAGTTCCTGTCTTCTGGATATGAGTGACTCGTGCTACTATCGTCCGTTAGAAGTCT
+
;55A9>:9:BBB@BA==BCCDC@@BB=???@B>BCCC>CDADACCCBAAA@CCBCD?C=@ACC@C@BCBBBBBBB?ABABB2BC?BBBB>BBBB?BA@<@@2::?B@A?BBAAC@AA?BBA<A<AAA>>=>>=AAAA<@@AA>>>===>==A>>>>888=@@:>;;;;?CC???:==ACC;C=B6;;DEE/;<<?@9@>>>@@B@@@=?@??/?;;;B;>:>@;>>>?AAA<>;;;;BA=A>><>>>>???>:::>><<;;;==@A;;;AA:==;>?G7;;>>
@ATNG8:04417:06874
GATGGTAGTGTCAGTGCGCGTCGTCCAGAAGATCAGGAACTCTAGAAGAATTCAGATTTTTAACACGAGAGTAAACGTAAAAAGAAGGTTTTACAAGACTCACGTTAACTATATTGCAGCAGTACGCACACAATCGAAGCGCAGTAAGGATGGCTAGTGTAACTAGCAAGAATACCACGAAAGCAAGAAAAAGAAGTACGCTATTAACTATTAACGTACCTGTCTCTTCCGAAACGAATGAGTACATAGATATACGTATAGCTATCGTCCGTTAGAAGTCT
+
955>:>CDCCCCCC?BCCDDDGEDD?BBB?BCCCBB?B@BBCCCCC=AA@C?BCC>>>??1?ACCCCCBBB988*8?:;;;;*;C=@<AAA7ABC?CGCDCCCDD@C?BBABCC?CA?ACCAAABBBBBBBB>BBBC>BBBBBBBB>B>B@A=@BBBBAAA?BCC?@;=AD=::;:==A@A:@::69@@@@/@A=A:::AD@@>:@;?>AA=C=CDBBC@BBBBBCC?C?BBB=BBB?BBBDBBBBBBBBBBCBBBCA@;<;>>AA>>>9>>;@CC;A=>>
@ATNG8:04424:06916
GATGCACTGCGCACACATCCCAGAAGATCAGGAACTCTAGAAGAATTCAGATTTTTAACACGAGAGTAAACGTAAAAAGAAGGTTTTACAAGACTCACGTTAACAATATTGCAGCAGTACGCACACAATCGAAGCGCAGTAAGGATGGCTAGTGTAACTAGCAAGAATACCACGAAAAGCAAGAAAAAGAAGTACGCTATTAACTATTAACGTACCTGTCTCTTCCGAAACGAATGAGTACGAGAGAGCACACGTGTCTACCATCGTCCGTTAGAAGTCT
+
>:@ECBCB=BBBC;;;CCCD?DAA?ACCCBG@C>BBBBBBD?@@=@=@@BBBBCC3B@BCBAAABBBBC9>=77999'8;573777+79;=BBBCBAA@@<A;>>9>>C9>>=A@:;;??BA@@???<>=<=:===??>;;7;;@?B@BBBAA>??<>>>@BB?BA?BBB>@@0000*000*/=;=;,//*6657>>@AA:;49>;;5;:;;;=>:>CBAAAA=E====4=9:4:BB@::9BBBBB@???=>=?B@?>>>>;>;;:AA:>=<BBB?CBBB
@ATNG8:04397:06988
GATGGTAGATATATGCACGCTCGTCCAGAGATCAGGAACTCTAGAAGAATTCAGATTTTTAACACGAGAGTAAACGTAAAAAGAAGGTTTTACAAGACTCACGTTAACAATATTGCAGCAGTACGCACACAATCGAAGCGCAGTAAGGATGGCTAGTGTAACTAGCAAGAATACCACGAAAGCAAGAAAAAGAAGTACGCTATTAACTATTAACGTACCTGTCTCTTCCGAAACGAATGAGTACACATCGTCGTGTCGTCGCTACCATCGAATGATGTAGTCT
+
@:?<9ACBBBCCC@AAB@C@A96569=;;<ADDCC@D@BCCBBBC@CC@C@BBABBCCC3B?BBBBBCCC???8=@;;<<<';@<?4999&9@<==AACGCCGE@C?BB?CCD?BBBBBBBCCCCCCBBBC@CBBB@CBBBBCCB?C@CCC?BBBCCCCC?CBCAAA@DG@AAA>AAAAA=A@@<@@@@@2AA?CBBBBBBB@<@<AA@@<A<>>BBB>ACABABC@B>@?C?CCD?<;.---::/34::89:<<555=886666(--7--(-//6/-/6///
@ATNG8:04425:06992
GATGGTAGCGAGCGAGTGTGTATACCAGAAGATCAGGAACTCTAGAAGAATTCAGATTTTTAACACGAGAGTAAACGTAAAAAGAAGGTTTTACAAGACTCACGTTAACAATATTGCAGCAGTACGCACACAATCGAAGCGCAGTAAGGATGGCTAGTGTATCTAGCAAGAATACCACGAAGGCAAGAAAAAGAAGTACGCTATTAACTATTAACGTACCTGTCTCTTCCGAAACGAATGAGTACTATGTAGAGCTCTATACTAATCGTCCGTTAGAAGTCT
+
099B:>BCCBA@BBCCDBBBBBBCCBCDCACCCBBB>B?BBBBCBB?BB>A>ABBBCDGE5B@BCCCCBA>9:;,:A>?>@@0@C?B@BCD;CDD@CCCCCBBBD@C@A@>BCC@CAACC@A@ABDCCBBBC@CCEC@BCCAAAAC?C@CCC@BBBCCCBBBBBBCCC@BB@BBB?BBBA;A>??;?CCCB1BB>BAAABBAAB?B?BDBC?B?>@CDD?BC@@A@A@C?BBB=BBD@CCCCBDCB>>>BBAACAAAA:::ABD?BBACC?BB>A@A=@???
@ATNG8:04395:07031
GATGGTAGCGCATATCAGCGCAGCCCAGAAGATCAGGAACTCTAGAAGAATTCAGATTTTTAACACGAGAAGTAAACGTAAAAAGAAGGTTTTACAAGACTCACGTTAACAATATTGCAGCAGTACGCACACAATCGAAGCGCAGTAAGGATGGACTAGTGTAACTAGCAGAATACCACGAAAGCAAGAAAAAGAAGTACGCTATTAACTATTAACGTACCTGTCTCTTCCGAAACGATGAGTACCTCTCAGACGCCTCGTCCTACCATCGAATCCTCTTAGTCT
+
;>>>??554;99/////44445555)55<5:55555.5.559977:3//)/)//444444$55:99666615;=;*////:::'//,/7<<</==>9;;:965599.5.4;.44<5:=>994;::9:9>9>9929>9;29999=666:<7<<>,//<<<=;=@:=;;9.,,,(,,,089/33(333-33<<=+<<64338<<==B?C?B0007:;0/000*0999999:C;;>=094444499::8999=37////(//-6838//(/8888,331222399955
@ATNG8:04433:07035
GATGTAGAGTACAGTGTAGTAGACCAGAAGATCAGGAACTCTAGAAGAATTCAGATTTTAACACGAGAGTAAACGTAAAAGAAGGTTTTACAAGACTCACGTTAACAATATTGCAGCAGTACGCACACAATCGAAGCGCAGTAAGGATGGCTAGTGTAACTAGCAAGAATACCACGAAAGCAAGAAAAAGAAGTACGCTATTAACTATTAACGTACCTGTCTCTTCCGAAACGAATGAGTACACATCGTCGTGTCGTGCTACCATCGTCCGTTAGAAGTCT
+
7:0//;BBBCCCCBA;=9CBBCDB@BCC?CCBA;;8;<AABBB@@>@A@C?A?@9999-9<>=??BA??9:929?@CCC9@D4:2::;&95945;?;;B<9;5;<;<5<@@4;;@@@BBCCCCBB@@;;7<@@@?CCCBCECC?B?AAA>BAACBCCB@BBCBBB@:99:CA<>=899+99929@AAA2A@>ABBBBB@@@;@<@???=A<@@CBA?AAAAABB@C?AA@:@??<?BBBCBBBCCCAAADCBBC??????AB@BBBABB?BB?BCK?BBBB
@ATNG8:04435:06430
GATGGTAGCGAGCGAGTGTGTATACCAGAAGATCAGGAACTCTAGAAGAATTCAGATTTTTAACACGAGAGTAAACGTAAAAAGAAGGTTTTACAAGACTCACGTTAACAATATTGCAGCAGTACGCACACAATCGAAGCGCAGTAAGGATGGCTAGTGTAACTAGCAAGAATACCACGAAAGCAAGAAAAAGAAGTACGCTATTAACTATTAACGTACCTGTCTCTTCCGAAACGAATGAGTACACATCGTCGTGTCGTGCTACCATCGAATGAGGTTAGTCT
+
CB@@>;<C@AA@@;;==B<ABBCBC;A@@;>@ABHH@E@CCCCC;975B?B?C:;:@@@@(925>556;??<AA:AA?@???0@B?CACFE<CCIADDBBBDC@@<?=:949BA7<BAABBDAAACCDCCCHADBBB>A:;;BBBB@CBIBB@BCCCDGDC@CCA@AA?BB?BBB;==9::,999299999.7A=A@BA998>@=@;??A@>A@88;BB@AA@@@BB?B?BBC=B;;6;@@AADBBACCBAABBCCDCA@???::6:@@@B=A@A@=@=AAAAB
@ATNG8:04447:06481
GATGGTAGAGAGACTGTAGCGCACCCAGAAGATCAGGAACTCTAGAAGAATTCAGATTTTTAACACGAGAGTAAACGTAAAAATAAGGTTTTACAAGACTCACGTTAACATTATTGCAGCAGTACGCACACAATCGAAGCGCAGTAAGGATGGCTAGTGTAACTAGCAAGAATACCACGAAAGCAAGAAAAAAGAAGTACGCTATTAACTATTAACGTACCTGTCTCTTCCGAAACGAATGAGTACGATGAGATCTCGTGTGCTACCATCGTCATCCAGAAGTCT
+
0//;6<@?ABBBBBDJCBBBBCCCC>CCD@CCCC@?>?>BAA@@@@?@G@C@DBBBBBBD3B@BBBBBBBBDCC<?9;9=@@0BA;@:@>@7BDE@FBAABFJCC?D@CA@=@B=A@BBBBCCCCCCBBBCE@BB@@?ABCACCBA?B@C@@?ACCCCDCC?BBBBDDACC?AAB>AA???8???;::9999%9=<?97:CB@@A=A;?>@@:A=ABBBB@BBBBBBB?B?CBD>F?><@BBBDBBAA@CCCCCC888?????A??<@AA@>>AAA@DCC?DBBB
@ATNG8:04437:06555
GATGGTAGTATATCGCGTCGCTATCCAGAAGATCAGGAACTCTAGAAGAATTCAGATTTTTAACACGAGAGTAAACGTAAAAAAGAAGGTTTTACAAGACTCACGTTAACAATATTGCAGCAGTACGCACACAATCGAAGCGCAGTAAGGATGGCTAGTGTAACTAGCAAGAATACCACGAAAGCAAGAAAAAAGAAGTACGCTATTAACTATTAACGTACCTGTCTCTTCCGAAACGAATGAGTACTGTATCTATGTGTGCGCTAACATCGTCCGTTAGAAGTCT
+
444<9>CBBBBBBCCCCCCCCDBBC969B?@@?BCB@C@CCCAA;;7;@=@>BBBBBDCC3C@CCBABABB;;;09=;;;;;;#;:;:2555&5<<7=A<BBBA@?=@?BB@BAA>@@ABBBCCCCCBBBCCB@BBCC=@@CB@@@A=A?B@@>@CBBCBBB?BBBCCD?BB@???=@@::928??;99::9:%:@;A?@@DA@@?<B;>>@A<@<>>BAA?ABBBBBB@D@BBA<BAA>ACCCAAABDCBBBBBBBBBA@?@@@=:=>@>>==9=>=AAA<A>>=
@ATNG8:04441:06570
GATGGTAGCACACGAGATCTCATCGTACTCATTCGTTTCGGAAGAGACAGGTACGTTAATAGTTAATAGCGTACTTCTTTTCTTGCTTTCGTGGTATTCTTGCTAGTTACACTAGCCATCCTTACTGCGCTTCGATTGTGTGCGTACTGCTGCAATATTGTTAACGTGAGTCTTGTAAAACCTTCTTTTTACGTTTACTCTCGTGTTAAAAATCTGAATTCTTCTAGAGTTCCTGATCTTCTGGTGTCTGATCTGTATCACTACCATCGTTCGTTAGAAGTCT
+
::;C:BBCCDCBABCCDCCCCBCCCCCBBB;;5;;;<)9B>C@CBBFBBBACCCCC@D@CBBB?B?A>>BBCB<?78743&3:28777,3;;>899?;==-00/988578<;A@?>;??A?B?BB@A<::::>>>?;>;;;:;;;>@ABAA<9:5:;;=CF<?<>A?===>>?;?9::9-9)/)/6999*9;999-666//.5779.5555'3./.505)2259==99::582;;=>>?5::C=@@;;;AAA;;;>>EA@@@CC=CD====??>:>;;5;;;=
@ATNG8:04451:06552
GATGTGTCTGCTCTGACTCTCGTACTCATTCGTTTCGGAAGAGACAGGTACGTTAATAGTTAATAGCGTACTTCTTTTTCTTGCTTTCGTGGTATTCTTGCTAGTTACACTAGCCATCCTTACTGCGCTTCGATTGTGTGCGTACTGCTGCAATATTGTTAACGTGAGTCTTGTAAAACCTTCTTTTTACGTTTACTCTCGTGTTAAAAATCTGAATTCTTCTAGAGTTCCTGATCTTCTTGGTGCGCTACAGTCTCTCTACATCGTCCGTTAGAAGTCT
+
;5556>>CCABACECCCCCCCBCCCCCCC@CCDF?FF@D@BBBCCCC@BGEEF@D@BBBE@D?BBCCCCCDH@@@@@@1?B@BBCC?BCBB@BBC@CE<;;BBAB?BBBBBBBB=@@C?D?BBBB@A@B?BBBB7;;@@AABBBCCCCCBBB?BCC@CC@C@CCBCBIEGC@CBCCC7A>C=;;;;;*<BCCD>BBCCCCCCDD=@@@@0@<<;C?C?CC?AA@CCEC@C@AAAADB=@?=B>BC@@ACBCAAACBBBBDCCCBCECC<;;@CBA@BBBB
@ATNG8:04454:06732
GATGGTAGAGAGAGCTCTCTCATCGTACTCATTCGTTTCGGAAGAGACAGGTTACGTTAATAGTTAATAGCGTACTTCTTTTTCTTGCTTTCTGTGGTTATTTCTTTGCTTAGTTACACTATGCCATCCTTACTGCCGCTTCGATGTTGTGCGTACTGCTGCAATATTGCTAACGTGAGTCTTGTAAAACCTTCTTTTTACGTTTACTCTCGTGTTAAAAATCTGAATTCTTCTAGAGTTCCTGATCTTCTGGGCTGCGCTGATATGCGCTACCATCGTCCGTTAGAAGTCT
+
----(-57:@444445559999<54555999<.59;:.5<5@=95/99//)/)////393:8<<38.4488884458<<<<<)33//::;5///=>(/*/;>300/(///3333.35922222242224827:6--(--6077,---(-567722277732--(---278:<0;;@?@;B>C@BCBDD;GBJ?BACCC5CCGIE<B<<;ABBBA@@CGHE5BBCBC?A=@@<?@@AACC?B?AABBBD?AACJ?GAAACGCBCCCEDDDDDDD>BABCDD?CCAECC@C@@@
@ATNG8:04468:06702
GATGGTAGATACTCGCTGAACACCCAGAAGATCAGGAACTCTAGAAGAATTCAGATTTTTAACATCGAGAGTAAACGTAAAAAGAAGGTTTTACAAGACTCACGTTAACAATATTGCAGCAGTACGCACACAATCGAAGCGCAGTAAGGATGGCTAGTGTAACTAGCAAGAATACCACGAAAGCAAGAAAAAGAAGTACGCTATTAACTATTAACGTACCTGTCTCTTCCGAAACGAATGAGTACTGTATCTATGTGTGCGCTACATCGTCCGTTAGAAGTCT
+
---5088;BBA<;5559;;5666?65559444955.5.55;<<<<8;;7:8=@::9BBB0A=@:99=;;;;<<<(3344444$4<38.333&3::5;===<==8<485996;:><<??ABCGCCCCCCCCCC@CB@@=@AA?BBAA>B@CBB?BBBBBBBC?BBBBBB??@<?BC?BBBCC>BBA<????>1>D@CAAAB@@@@;@;??@@<@=@AB@@=@AAABCC?C?CCF@CBB>AABCECBBBBBBBB>>>BBA@>>;>>>@EA===:><=???=?787
@ATNG8:04482:06737
GATGGTAGGCGTGTGAGAGTCTGCCCAGAAGATCAGGAACTCTAGAAGAATTCAGATTTTTAACACGAGAGTAAACGTAAAAAGAAGGTTTTACAAGACTCACGTTAACAATATTGCAGCAGTACGCACACAATCGAAGCGCAGTAAGGATGGCTAGTGTAACTAGCAAGAATACCACGAAAGCAAGAAAAAGAAGTACGCTATTAACTATTAACGTACCTGTCTCTTCCGAAACGAATGAGTACGATGAGATCTCGTGTGCTCCATCGTCCGTTAGAAGTCT
+
44:B9??@<@ABBBBBCBC;;;;:4)4;;=ABAAAB?BACCCE;;;?AB>A;=@000000$01:89554;;88808877777$33,35777&333,339:;@@AE@C@BB?;;:<@@AAA@@@=>>AA>>>@<=>=@7;;AA??>>;>;>>A?C999??CD@CBBB??=?B>A@A9??>>>8>992:A@@@.9:4:>>>C@<;;<?<=>>A<?;;////5:>;:;;;;>:>>?5>@@;@@=;;<<>>>BFCDA??A????@?AA=A@BBBA>AC?BBB>A@??
@ATNG8:04461:06754
GATGTAGGCGAGAGTGAGACGCAGTACTCATTCGTTTCGGAAGAGACAGGTACGTTAATAGTTAATAGCGTACTTCTTTTTCTTGCTTTTCTGTGGTATTCTTGCTAGTTACACTAGCCATCCTTACTGCGCTTCGATTGTGTGCGTACTGCTGCAATATTGTTAACGTGAGTCTTGTAAAACCTTCTTTTTACGTTTAACTCTCGTGTTAAAAATCTGAATTCTTCTAGTAGTTCCTGATCTTCTGGGTGCGCTACAGTCTCTCTACCATGTCCGTTAGAAGTC
+
444<=<A<<:66?==>BBB>>CBBBCAAAAC@CCCF>CC@C@A@@;;;;29?99=3<599587<256:BBBB@@8@@=??.>>99////&///9;5=:B?@@4997925.587:=<8835=>6;6///555:A<@88:;A==;;;;;:=<;:;9999///7@@7=5=>>====>>=BAAAA6A<><>>BAB.;;BBE9?;>>?;;;==A=AAAA/?888A6;5;@9;;;///66)/)-6-//:679<=2///66::::9:;;///<:=8===@=6770779)(((
@ATNG8:04474:06768
GATGGTAGCTCTGCTCTGACTCTCGTACTCATTCGTTTCGGAAGAGACAGGTACGTTAATAGTTAATAGCTGTACTTCTTTTTCTTGCTTTCGTGGTATTCTTGCTAGTTACACTAGCCATCCTTACTGCGCTTCGATTGTGTGCGTACTGCTGCAATATTGTTAACGTGAGTCTTGTAAAACCTTCTTTTTACGTTTTAACTCTCGTGTTAAAAATCTGAATTCTTCTAGAGTTCCTGATCTTCTGGTGTCGTCTATCATGTAATCGTCCGTTAGAAGTCT
+
/55>9>AEA666DC;;9B???;99@<=@<:::5555>4==<=9==BBAAB=BAA?;9@9@544.;9?99555;954.44444$4:5:>9=099=::>=>:00+/0/:>>7<???::;;49=?;?;BBBBE@CC?A@@B@CCCBBBBBAAAAA000@6<00+0<*0*0@AB@<<<<7<<>>>2><@:>>AAF1@=0000)0*0>>A@999=.5555$4:;55059B>9=@?????<?>ABBCBC?CCIIBBBBBCBBBBB@A@@A=@@@?A7;;@@@@?A:::
@ATNG8:04458:06826
GATGGTAGGAGACACGTCGCACACGTACTCATTCGTTTCGGAAGAGACAGGTACGTTAATAGTTAATAGCGTACTTCTTTTTCTTGCTTTCGTGGTATTCTTGCTAGTTACACTAGCCATCCTTACTGCGCTTCGATTGTGTGCGTACTGCTGCAATATTGTTAACGTGAGTCTTGTAAAACCTTCTTTTTACGTTTACTCTCGTGTTAAAAATCTGAATTCTTCTAGAGTTCCTGATCTTCTGGGCTGCGCTGATATGCGCTACATCGTCCGTTAGAAGTCT
+
955<:>CC?BBCCCBBACCCCCCCCBBBCB@A?ACCD>CC@C@CCBBBCC?CCCDC?C@CCCC@D?AABCCCA=A7AA??A1BB@BCCB>BBDD?BBC?BB<779BA@>BBBBBBCA>CAA:@:AAAA????;@AAA;@@??>>@@@@@@A??=?===<<@@<@;@AAAA>AAC:A@@AA5A;?:>>CCC/AA;;;0666///;9:=8<===.=@@@C<C=@@;>>>A>>><?9>>BB??6//;;1;///==99>DDDAAAA==>AABA?>9>>9@AB=A>>?
@ATNG8:04447:06869
GATGGTAGCACACGAGATCTCATCGTACTCATTCGTTTCGGAAGAGACAGGTACGTTAATAGTTAATAGCGTACTTCTTTTTCTTGCTTTCGTGGTATTCTTGCTAGTTACACTAGCCTTCCTTACTGCGCTTCGATTGTGTGCGTACTGCTGCAATATTGTTAACGTGAGTCTTGTAAAACCTTCTTTTTACGTTTACTCTCGTGTTAAAAATCTGAATCTTCTAGAGTTCCTGATCTTCTGGATACACTCATGTGCACCTACCATCGTTCTCCTTAAGTCT
+
969>:>CBBBBDDDAABBDCCCCCCBBBCBBB?CEFF>BB?B?BCCCCCCACDCCC@C>AACC@C@EBBBDBBBB@AAABA2@A?A>??7?CCD?BBA=@@5:::AAB?BBCCCCCC@B?B?B?BBCBB@6616?A=;@>==AA>==?AAA??:;7;?>;@@8=:;;;@BBA?@<?====5<9=966565+6>AAA:A;;;AA@??A8<;=<.==<AA=>>><A@@@@>>:>;?:;:??;??@<@BA>>=<=A888====;>>@;>:;;C9>===@:>:>==:
@ATNG8:04474:06939
GATGTAGACATATCGTACTCTCTGTACTCATTCGTTTCGGAAGAGACAGGTACGTTAATAGTTAATAGCGTACTTCTTTTTCTTGCTTTCGTGGTATTCTTGCTAGTTACACTAGCCATCCTTACTGCGCTTCGATTGTGTGCGTACTGCTGCAATATTGTTAACGTGAGTCTTGTAAAACCTTCTTTTTACGTTTACTCTCGTGTTAAAAATCTGAATTCTTCTAGAGTTCCTGATCTTCTGGGTCTACGCTCGTCGCGCTACCATCGTCCGTTAGAAGTCT
+
88<CA?BBBBBBBFC@@ABBCGCCDCCCCA@?@BBC<CB?B@CCCCCCC?CBBBB<?<??BA>B@AAABBBB=B7BB===+BA;A>>>1?BBB?BBB?BB;>>ADA@<??BA>>::6;=B<A<AAAAA???=@;;:<??@@@@D@@;=;;;///6::><?@=B598B???AAA=?;;;;/;1918::::*9:///)//7777;>>A==@@@)6...8494@@3;;<<<996=5>>:@AA9==?A9A>???>>=<;;///::;AA=BA@@@@:>><??B=B?<;
@ATNG8:04477:06979
GATGGTAGGCGTGTGAGAGTCTGCCCAGAAGATCAGGAACTCTAGAAGAATTCAGATTTTTAACACGAGAGTAAACGTAAAAAGAAGGTTTTACAAGACTCACGTTAACAATATTGCAGCAGTACGCACACAATCGAAGCGCAGTAAGGATGGCTAGTGTAACTAGCAAGAATACCACGAAAGCAAGAAAAAGAAGTACGCTATTAACTATTAACGTACCTGTCTCTTCCGAAACGATGAGTAACGATGAGAGAGCTCTCTCTTCCATCGTCCGTTAGAAGTTT
+
///;:?AE@AAAC@@@BBC@@@BAB:A>>;>@;:<A=A=AABBAAA=@A>A=ADC;;<<<*<=BABBCDBBBBA9@>99999):=;<9;;;+;7;6:>8>CB???@A>AA<@@<7==;;;???BBAA@888?:==@D:>;;;;;8918:>>A@B???AAAB@BBBB994994:BC=AAAA@8>>@99::::(9828?:;;9>=96;;<>?B=B;?=;;;8==>?;;;9=:=::1600/822,-(----6668::8:555A?;;8>8==AAAB7;;6?@@<@A@9
@ATNG8:04450:07028
GATGGTAGGAGACACGTCGCACACGTACTCATTCGTTTCGGAAGAGACAGGTACGTTAATAGTTAATAGCGTACTTCTTTTTCTTGCTTTCGTGGTATTCTTGCTAGTTACACTAGCCATCCTTACTGCGCTTCGATTGTGTGCGTACTGCTGCAATATTGTTAACGTGAGTCTTGTAAAACCTTCTTTTTACGTTTACTCTCGTTGTTAAAAATCTGAATTCTTCTAGAGTTCCTGATCTTCTGGTATACACACTCGCTCGCTAATCGTCCGTTAGAAGTCT
+
/49<:>=B?CCBABA@@@@@@BBBCBCBAB;:9;AEJ8;;?A?BGDMCDC?BBBLE?B?B;<;?A@C@@?BCA?A<??<<<+@@>A@@B>>@@D?CCB=??7::@@?=9>>???ABA>ABB?B?@>>>??@B=@@??;>>==>>878??>88/98)////55(/)26;;9777:488999.99=-55556(6;>CD:>;9966//)/836666*6/--8(-(.505979958277;7588;49994999://-6--/<<:=;;;?:?;==@9@@9///9===9
@ATNG8:04498:06452
GTTAGAGAGAGCTCTCTCATCGTACTCATTCGTTTCGGAAGAGACAGGTACGTTAATAGTTAATAGCGTACTTCTTTTTTCTTGCTTTCGTGGTATTCTTGCTAGTTACACTAGCCATCCTTACTGCGCTTCTATTGTGTGCGTACTGCTGCAATATTGTTAACGTGAGTCTTGTAAAACCTTCTTTTTACGTTTACTCTCGTGTTAAAGATCTGAATTCTTCTAGAGTTCCTGATCTTCTGGATACACTCATGTGCACCTACCATCGTCCGTTAGAAGTCT
+
::5;;A>DCCCC?@@CDBBBBBABBBCCA=@:9:6;B?D@IGBBBDD@A@@CC@E@CBCB>@?BCBBBCC@?;778787#7:5:?CB>BBBB?BBB?BB:?>@@??<?AAAABBA?A@A=@?AC@BB>>@<@AAA;>>A>==>>>?AA>>>>><@@@<==:==BA@?AACBC<A????5?9>988888(8=>>>7>888:;A===8=<5:;;AAAB;@;@B<BAAA@AA=A9==>A@@7:8@<AA@>>>A@@>>>>>>@<@@@=B=>>>B588<???=B??>
@ATNG8:04516:06450
GATTAGTATAGAGCTCTACATAGTACTCATTCGTTTCGGAAGAGACAGGTACGTTAATAGTTAATAGCGTACTTCTTTTTCTTGCTTTCGTGGTATTCTTGCTAGTTACACTAGCCATCCTTACTGCGCTTCGATTGTGTGCGTACTGCTGCAATATTGTTAACGTGAGTCTTGTAAAACCTTCTTTTTACTTTTACTCTCGTGTTAAAAAATCTGAATTCTTCTAGAGTTCCTGATCTTCTGGGTCTACGCTCGTCGCGCTACCATCGTCCGTTAGAAGTCT
+
;457?AACBBBBBBBBBCCCBBCCCCHD@@?@CCC>CC?C?AABCCBB?BBBBB?B?BBBB?B>@@BBBACCC?BBBCB3BA=AABB>BCBA>BBB=BB<==@FBB?BBBBBBAA:>>?9=9>??>>888;AA?>:AAA=<<???@ADAA=??=<=<:<<9=<AAAAAAA@@;@BBBB5><>;>>@@@/@A@@A5@::888====088888%8==>?=A<@@;@@@@>>><?=?B>>>?<??BD;?>?@@@?=?@@@?@?>>>A<AACAAA;@@;?@A=A>>?
@ATNG8:04492:06559
GATTAGACACGTGTGCTCTCTCGTACTCATTCGTTTCGGAAGAGACAGGTACGTTAATAGTTAATAGCGTACTTCTTTTTCTTGCTTTCGTGGTATTCTTGCTAGTTACACTAGCCATCCTTACTGCGCTTCGATTGTGTGCGTACTGCTGCAATATTGTTAACGTGAGTCTTGTAAAACCTTCTTTTTACGTTTACTCTCGTGTTAAAAAATCTGAATTCTTCTAGAGTTCCTGATCTTCTGGAGATAACATGATACTCTACCATCGTCCGTTAGAAGTCT
+
:55:BCCCCCCBBBBBBDHGCCCECCCCBC?BFDD>DD?C@CBBBCBB@CCCBB?B?BBBC?B?BCBCCCA<B@BBBDA3A@>ABCD>CBBB?BBC>BB;==>CCC?BAABBBBA>A?=;A:?A?>>::::>BCA<?@@@>>>@@@AAA@<<<<>>>=BA;A;AA@@@AAAA:>>ADD;D=C<==<;;+====>4>;;;;<FBBB;@@@A@(@>??B<@9@@;??@D===<@<@AAAAA7;;B=@@?AA<AAA;>;>>@AB>>:<<AAAA=?A:A;;5;///
@ATNG8:04506:06576
GATGGTAGCGCATATCAGCGCAGCCCAGAAGATCAGGAACTCTAGAAAGAATTCAGATTTTTAACACGAGAGTAAACGTAAAAAGAAGGTTTTACAAGACTCACGTTAACAATATTGCAGCAGTACGCACACAATCGAAGCGCAGTAAGGATGGCTAGTGTAACTAGCAAGAATACCACGAAAGCAAGAAAAAGAAGTACGCTATTAACTATTAACGTACCTGTCTCTTCCGAAACGAATGAGTACGAGAGTCAGAGCAGAGCTACCATCGTTCGTTAGAAGTCT
+
9<<<;=<A@>;@;;;@CA?:>9999)55;5:55555.549<944444)4<.4.3:944444$5066??A?95555)9@??ABB1@@=A;AAA7BCEGCACBDCD@@?@?BA?BBA>BB@@@B@@@B@@@BBBDDDCCC@BBCCCDBB@CACBC@CHABACCCHCDBB@C>@C@BBD@CD@??9?9949BBBB3BC>AAAA???AB@C>??DF@D??;BCE@CB;;;CC?B?AAA<?AC?@??@DCBC???BBBAA@??999:9DCD?B@@00*000*0==9099?
@ATNG8:04505:06660
GATGTGTCAGTGCGCGTCGTCCAGAAGATCAGGAACTCTAGAAGAATTCAGATTTTTAACACGAGAGTAAACGTAAAAAGAAGGTTTTACAAGACTCACGTTAACAATATTGCAGCAGTACGCACACAATCGAAGCGCAGTAAGGATGGCTAGTGTAACTAGCAAGAATACCACGAAAGCAAGAAAAAGAAGTACGCTATTAACTATTAACGTACCTGTCTCTTCCGAAACGAATGAGTACGAGAGAGCACACGTGTCTACCATCGTCCGTTAGAAGTCT
+
444A@ABBCCCCBBBCBBBCCAGHC@CBBBCC:D@CCCBBBB?;;8:;A?AAAAAA+A9BBBBBA?A@?>6=98;:::$9<:<5544&///)/0/=::7>>6:8;B>ABB>BAACDDDBBB?@???@F?@BAB?BB::9BAA@E=??B?BBCD:::F@BBB>AA=AA>AAA=??AAA2::?<?ABDD3AB@B???CA@@B<>;>A==6=:@?887:>:::???5:78>D;?AA>A=;;000===??CB@@===ABBBA???=???>@@9==;BAA?BBBB
@ATNG8:04484:06741
GATGGTAGCACACGAGATCTCATCGTACTCATTCGTTTCGGAAGAGACATGTACGTTAATAGTTAATAGCTGTACTTCTTTTTCTTGCTTTCGTGGTATTCTTGCTAGTTACACTAGCCATCCTTACTGCGCTTCGATTGTGTGCGTACTGCTGCAATATTGTTAACGTGAGTCTTGTAAAACCTTCTTTTTACGTTTTACTCTCGTGTTAAAAATCTGAATCCTTCTAGAGTTCCTGATCTTCTGGGATGTGTGCGCAGTGCCTACATCGATGGATCTGAGTCT
+
88@?::@B;6669B===CA@A@;<?==A=>BA;BBBB=BEAGECCBBB@0.-----(-377/5.4:===<94:444.4;;;=*5515:::155494999277)///9<=9>>;6//77)//7)/)//6;>>>><@===9<<@BBCAA@BB@;;9??4;:>;@@;@:@?:94:545.44444&56;655555$4:////&//9:::9555.5555$599//)//27)///6666:>8:::;;93:99:3://///955//77//)///-7-----(-:877<<:44
@ATNG8:04485:06738
GATGGTAGCGAGCGAGTGTGTATACCAGAAGATCAGGAACTCTAGAAGAATTCAGATTTTTAACACGAGAGTAAACGTAAAAAGAAGGTTTTACAAGACTCACGTTAACAATATTGCAGCAGTACGCACACAATCGAAGCGCAGTAAGGATGGCTAGTGTAACTAGCAAGAATACCACGAAAGCAAGAAAAAAGAAGTACGCTATTAACTATTAACGTACCTGTCTCTTCCGAAACGAATGAGTACAGAGAGTACGATATGTCTAATCGTCCGTTAGAAGTCT
+
;55>:>>DDCCAC@BBBBBA@AA@B>BBC@BBCA;;:;?BBDC;::AFE>A>AABBFEKD5C:;96A<9999:;)9??@>??*@=?C@CC@2=BC@CFGCDDCBB=@<@B<@@A?BCDCBAA@BBBBBAAAC@AA@D>@@@@CB@@=A=B;;9;CDDBBBD@DCCAAA@BC?AAA?BABBB<??A=999999%9==;?8A?BB?=>=>@:CD@@<@@DDC@CA@@A@@7;7;;B<A@@<@??:::BBCCCBBBB????9:9ABAA?@AD9:79C=>>?=@=;?
@ATNG8:04505:06716
GATGGTAGCAGACGTGACAGAGCGCCAGAAGATCAGGAACTCTAGTAGAATTCAGATTTTTAACACGAGAGTAAACGTAAAAAGAAGGTTTTACAAGACTCACGTTAACAATATTGCAGCAGTACGCACACAATCGAAGCGCAGTAAGGATGGCTAGTGTAACTAGCAAGAATACCACGAAAGCAAGAAAAAGAAGTACGCTATTAACTATTAACGTACCTGTCTCTTCCGAAACGAATGAGTACGATGAGAGAGCTCTCTCTACATCGTCCGTTAGAAGTCT
+
955<9=BCCCDCDBBCCCCCCCCCC?BBBADDCBCC@D?BACCBBBCBB?B?BCCCCCCC3C@BBBCCAAACCC7@B9::::*<C=A=ABB9BBC@CBCCCBBBC?C?CB@BBB?BBBBBCCBEBGBBCCCC@CAAA?BBBBCDCB?C@CBB?BBCCCCBB?BCCBAA?CC?BBB;>>BBD=B??;>AABB3BC?C@@ACCA@@;@:>=>><><@ABAA?AA@@@AA?A?BBD>CBA>AAAACCCCCCABBBBBBBA@<>><=>AAAAACD?AA>ABE@CA=>
@ATNG8:04487:06795
GATGGTAGATACTCGCTGATACACCCAGAAGATCAGGAACTCTAGAAGAATTCAGATTTTAACACGAGAGTAAACGTAAAAAGAAGGTTTTACAAGACTCACGTTAACAATATTGCAGCAGTACGCACACAATCGAAGCGCAGTAAGGATGGCTAGTGTAACTAGCAAGAATACCACGAAAGCAAGAAAAAAGAAGTACGCTATTAACTATTAACGTACCTGTCTCTTCCGAAACGAATGAGTACGAGAGAGCACACGTGTCTACCATCGTCCGACTAAAGTCT
+
:55<9<<CDB==BA<;@;;BCBABB=AAA=@ABA;;6;8;;ABBDE@@@>@?AA@::::+38;>:;=:88///(///////$/;5<.555&555.5<<996;;=8=:BB@BBC@BBABBBCICCB;;;BBB@CA@A?@@AABBBB?B>B;;5;?>>@??B?BCB???>?>9>@:5::;;;5:;;477899:%:<<?@?A?><==:;=A9==2:5::ADF?BBACBBC8:6:@>9>@@<A@ABBBCBBBBB?@?BCCCCCBBB>B>;??==AA>ACCB@@:CCCC
@ATNG8:04533:06783
GATGGTAGCACGAGTCACTCATATCCAGAAGATCAGGAACTCTAGAAGAATTCAGATTTTTAACACGAGAGTAAACGTAAAAGAAGGTTTTACAAGACTCACGTTAACAATATTGCAGCAGTACGCACACAATCGAAGCGCAGTAAGGATGGCTAGTGTAACTAGCAAGAATACCACGAAAGCAAGAAAAAGAAGTACGCTATTAACTATTAACGTACCTGTCTCTTCCGAAACGAATGAGTACGATGAGAGAGCTCTCTCTATCGTCCGTTAGAAGTCT
+
0//:6<<<>?@@<CGCCCDCBABBC@CAB?@@@AAB?B?CBDCCCC@DC@D@CDB;:::;';7@<ACC@A?899/:A?@@@9>@=C2;;;&9;E>EAAABCA@?=@?BC@BDC?CCCACCDCCCBBBCCCC@CC??;?????AAB>@<@??=@@DCCCBB?BBBBBB@BB??>?9:9CCC;@?<899899(9D?BBB?BB?>=:><>?AA<A=@BC;;9;CAABBC?CA???9?@@=ABBBCCABBBBBBBCCB@>>>?@A@A>>>@@<@@<@@@=?A@@
@ATNG8:04525:06944
GATTAGTATAGAGCTCTACATAGTACTCATTCGTTTCGGAAGAGACAGGTACGTTAATAGTTAATAGCGTACTTCTTTTTCTTGCTTTCGTGGTATTCTTGCTAGTTACACTAGCCATCCTTACTGCGCTTCGATTGTGTGCGTACTGCTGCAATATTGTTAACGTGAGTCTTGTAAAACCTTCTTTTTACGTTTACTCTCGTGTTAAAAATCTGAATTCTTCTAGAGTTCCTGATCTTCTGGGTCTACGCTCGTCGCGCTACCATCGTCCGTTAGAAGTCT
+
;4;09@@BDCDBCBBBBCCCCBCCCCCCAA?@BAA=BC@C@CCCCDBB?BCAAA?B?BBBB?C=@@CAABC=C8BB===+BB7BBBB9ACCC?BBB?BB?>>?BAA?BBBBCB>>:@AA8:8;AAAA>>>:>BBB:>>AA???@@@@@@@@@A<@@@<AA<A<@@@AAAAAA;?<===5==A=;:999.9?;==1999///;:6:5;<==.=@@@D6;5;;6;>>D>>><?:>=AAAB7;;>>9>AAAAAAA??@@@A???AA=AA?@??<??<@CA=>??@
@ATNG8:04489:06988
GATGTAGAGAGACTGTAGCGCACCCAGAAGATCAGGAACTCTAGAAGAATTCAGATTTTTAACACGAGAGTAAACGTAAAAAGAAGGTTTTACAAGACTCACGTTAACATTATTGCAGCAGTACGCACACAATCGAAGCGCAGTAAGGATGGCTAGTGTAACTAGCAAGAATACCACGAAAGCAAGAAAAAGAAGTACGCTATTAACTATTAACGTACCTGTCTCTTCCGAAACGAATGAGTACCTCTCAGACGCTCGTCCTACCATCGTCCGTTAGAAGTCT
+
:59BBBBBBBCCCBBBCCABBDBC=CCB?BCCDBB@B@BBBA@AB?BB?C?AABAA@@A2A?BCBABCCD><;3;;=BAAA2AC@C?CDD<CCIACICBBCC@@?@?BBE@BB?BBBCBBDGGGCCCCCBB@BBBC?BBCBCBAA?C@B@@>@BCBBBBB?BBBBCA?CC?@>??BBABC>BBB@BBBBB3BB@BBBBBAAA@<A;===A<A9@?BBC>ABAAABB=@=@@@:@AA?BBBBCBB@BBBBBBA@@@???>>;>>?:>=??BC>BA@BBB?BBBB
@ATNG8:04499:06968
GATGGTAGCTCTGCTCTGACTCTCGTACTCATTCGTTTCGGAAGAGACAGGTACGTTAATAGTTAATAGCGTACTTCTTTTTCTTGCTTTCGTGGTATTCTTGCTAGTTACACTAGCCATCCTTACTGCGCTTCGATTGTGTGCGTACTGCTGCAATATTGTTAACGTGAGTCTTGTAAAACCTTCTTTTTACGTTTACTCTCGTGTTAAAAGTCTGAATTCTTCTAGAGTTCCTGATCTTCTGGGTGCGCTACAGTCTCTCTACCATCGTCCGTTAGAAGTCT
+
444839:B@?:6:5<==966<;;66655<55526>>?8>??C@BBCCBCB@CCDCD?B@BCBB?C@CCCCCCCCC@CCCCC2CD@CCCC=@@AA9;;C?CC?A@@BAB@CCCCCCCC@BBC@C@DCCCBBBC@BBBB@BBCCCCCCCBBBCBBBB?BBE@CC?B?BBDCCCCFC>C;;;;6<>C>;;;;;*;CCCC?CCCAAACCCB?BBB9BB@@@C?CADC@BBBBBCC@C@CBBBBB?BBBB=BB@@ACDEDFBB@A@BBCB?BBBAAC?@A@DCB@BB@@
@ATNG8:04500:07039
GATGGTAGAGTACAGTGTAGTAGACCAGAAGATCAGGAACTCTAGAAGAATTCAGATTTTTAACACGAGAGTAAACGTAAAAAGAAGGTTTTACAAGACTCACGTTAACAATATTGCAGCAGTACGCACACAATCGAAGCGCAGTAAGGATGGCTAGTGTAACTAGCAAGAATACCACGAAAGCAAGAAAAAGAAGTACGCTATTAACTATTAACGTACCTGTCTCTTCCGAAACGAATGAGTACACACTCTCATATGACACTATCGTCCGTTAGAAGTCT
+
:55<9<CCFDCBBCBCDDDDCCCBB?BCCACCCCBB@B@CCCBAAC@CC?B@BAA@@@@?.??CBBABAAA999,9@9;;;;*;C=@=BBB9BCC@CCCCBBB??;@?@@=@BB?BBCCCBCCDDCCCBAAC@DAAA?CBBAA@@C?D@C::8;BAAABAA>ABBBBB?BB?99:=??DDF>???;99999(9A?@AAABBCAA:=:=@??1839@CCC@BBA@?AA=@=@@A<ACC?BBBBBCBBBBBBBB==>??BBCDCBBBBBBB?BB?BBB@BBBB
@ATNG8:04507:07030
GATGGTAGTAGTACACTAGTCATACCAGAAGATCAGGAACTCTAGAAGAATTCAGATTTTTAACACGAGAGTAAACGTAAAAAGAAGGTTTTACAAGACTCACGTTAACAATATTGCAGCAGTACGCACACAATCGAAGCGCAGTAAGGATGGCTAGTGTAACTAGCAAGAATACCACGAAAGCAAGAAAAAGAAGTACGCTATTAACTATTAACGTACCTGTCTCTTCCGAAACGAATGAGTACGAGAGAGCACACGTGTCATCGTCCGTTAGAAGTCT
+
045:7:ABCBBBECCBBBBDD@AAC@CCE?CCCC99;:@CCCCCCC@DC@B?BCCCCCCC5B@BEBBDCAB@?>6<>9:::;*;D>@5:::*9BA?CCCBCCCCC@B@BC@CDD9::BCCCDICCC@@?BBA?BCCC?BBGC????<@>AAA?ABDDCBBB?AAACBD?CC?AAA?BCCCC>BA@=@@@@@2@B?BAA=??ABC:>:=>=>1808@AAA?BAAAA@A?B?BBE>CAA>???ABBBCCAAABBBBBBBBBCAAAA>=>C<>>:>AA<AABA
@ATNG8:04523:07005
GATGGTAGTATAGAGCTCTACATAGTACTCATTCGTTTCGGAAGAGACAGGTACGTTAATAGTTAATAGCGTACTTCTTTTTCTTGCTTTCGTGGTATTCTTGCTAGTTACACTAGCCATCCTTACTGCGCTTCGATTGTGTGCGTACTGCTGCAATATTGTTAACGTGAGTCTTGTAAAACCTTCTTTTTACGTTTACTCTCGTGTTAAAAATCTGAATTCTTCTAGAGTTCCTGATCTTCTGGGTGCGCTACAGTCTCTCTACCATCGTCCTTTAGAAGTCT
+
:66>;?CCBBBBCCCCCCBCCDEBBBBBCF@@?@CCC>CC?C?CCDCCCC@BBBBB?B?BBBB?B?CDAAAACBB@BBBBB3BB?CA@@<ACBB=@@C>?@588:DAA>ACBBB<>D;@>@:@<@@@@@@@@<A@>>;>BB@@??=@@@??A=>><>>>;@A=A=AA?>@@@>>:>>BBB5B=B:;;;::):>===6=>>;;;B===18888(6>>=>:>:>B=B@?@>>>;><>>>BBB:==BB9??AA@?>>>???@?@B@@@=><==AA<@@9@>><>>>>
@ATNG8:04552:06422
GATGTAGCGCGACGAGCGTAGACCCAGAAGATCAGGAACTCTAGAAGAATTCAGATTTTTAACACGAGAGTAAACGTAAAAAGAAGGTTTTACAAGACTCACGTTAACAATATTGCAGCAGTACGCACACAATCGAAGCGCAGTAAGGATGGCTAGTGTAACTAGCAAGAATACCACGAAAGCAAGAAAAAAGAAGTACGCTATTAACTATTAACGTACCTGTCTCTTCCGAAACGAATGAGTACGATGAGAGAGCTCTCTCTACCATCGTCCGTTAGAAGTCT
+
;55:;CBBA@@@@;;;CCDCCCBD=CCC@CCCCCC@C>ABBCCCC?AC?C=AACCCCCC3C?@@@DCA@@BBB>EBBAAAB0BB?B@BCC<CFGAFECCCCB??<@>AB?BBC?BBCCDCCCCDDCCBBBB@CCCE?BBAAAA@@<B@CAA>ACCDDCCC?CAA?AA?DD@989<??@?A8@9929<<<<<&=A??:7:B?A@@<><<;?C5;8;@BCC?@@?@@BB>A>ABC>BBC?BABBBCFCBABBBCBBA@>======?C=@@@@B@<@B=B>><>>>>
@ATNG8:04567:06473
GATGGTAGTGATACAGATCAGACACCAGAAGATCAGGAACTCTAGAAGAATTCAGATTTTTAACACTGAAGAGTAAACGTAAAAAGAAGGTTTTTACAAGACTCACGTTTAACAATATTGCAGCAGTACGCACACAATCGAAGCGCAGTAAGGATGGCTAGTGTAACTAGCAAGAATACCACGAAAGCAAGAAAAAGAAGTTACGCTATTAACTATTAACGATACCTGTCTCTTCCGAAACGATGAGTACTGGTATCTATGTGTGCGCTACCATCGAACTTTGCAGAGTCT
+
@@@@;AAB@A?D@AABBBBBCABAC@CCB=B@;;;;.4.444:;<B@BB<?<?::8AAB=+717;///6166/74=19<77377'33,3,3777'3//466///99;;=171332...(.7759;77-----86:97;::<255;=<@A@?@;900)////:?<=79433871;95:=;*/088:4:-0)00000'/607;49==75753737///7<487597612225553.33333'..3222.--7--).7678...5543..-4--(-/8872-/.'...333555
@ATNG8:04536:06540
GATGGTAGAGTACAGTGTAGTAGACCAGAAGATCAGGAACTCTAGAAGAATTCAGATTTTTAACACGAGAGTAAACGTAAAAAGAAGGTTTTACAAGACTCATGTTAACAATATTGCAGCAGTACGCACACAATCGAAGCGCAGTAAGGATGGCTAGTGTAACTAGCAAGAATACCACGAAAGCAAGAAAAAGAAGTACGCTATTAATTATTAACGTACCTGTCTCTTCCGAAACGAATGAGTACGAGAGAGCACACGTGTCTACCATCGACACTCCAAAGTCT
+
;9;C9=BCCCBCBBBBDCCCDEECC=BCE@CDCBBA<@;?BDCCBD?BB?B@CBA@?CCE3B?BAA:99BBCCE>BBCCCCC5CCAC@CCC;CCC@BCCBCDBCB?C@@@>ABB?BDDAAABCCCEECA@AB?BBBC@CCBBBBBB?B?;;;?AAABABAB?BBCABA?AA<9993::999,9==:@@@AA2AC?BBAAA??@@=B<B<@@7:7:<BBB@D@@@CBB>@>@A?989939::@ABBBBABCBBCCCBBBBB>>>@B=A888A@@?>>;>B:B??@
@ATNG8:04555:06586
GATGGTAGACACGTGTGCTCTCTCGTACTCATTCGTTTCGGAAGAGACAGGTACGTTAATAGTTAATAGCGTACTTCTTTTTCTTGCTTTCGTGGTTTCTTGCTAGTTACACTAGCCATCCTTACTGCGCTTCGATTTGTGTGCGTACTGCTGCAATATTGTTAACGTGAGTCTTGTAAAACCTTCTTTTTACGTTTACTCTCGTGTTAAAAATCTGAATTCTTCTAGAGTTCCTGATCTTCTGGCTCTCGTAGACAGATACTACCATCGACCTCTAGAAGTCT
+
96:D:EDCCCCCCCDBBCBDCCCBBBCBCCBB?BBAA>BG@D?ABDCCBB?BBBCC?C@AAAA?B?BBBBBBBBB?BBCCC3CD?B>>?;?CDA<A@9@?,00;;@@=@BBBAABC>AAA>A@CCBBBAAA?BAACD:A>>;;;=@@<>=B???A=@@B;>><@<@?@B???@@=>>??>-8186;A;;;*;AADD8?>>>@?><=>09888(5777A?C=AA?BCCDBBB=@;@778AB;??B>AB=>=BBB>>>???CCBBAC?BBBBBB?B>??@@7>;?>
@ATNG8:04544:06649
GATGGTAGCTATACGTATATCTATGTACTCATTCGTTTCGGAAGAGACAGGTACGTTAATAGTTAATAGCGTACTTCTTTTTCTTGCTTTCGTGGTATTCTTGCTAGTTACACTAGCCATCCTTACTGCGCTTCGATTGTGTGCGTACTGCTGCAATATTGTTAACGTGAGTCTTGTAAAACCTTCTTTTTACGTTTACTCTCGTGTTAAAAATCTGAATTCTTCTAGAGTTCCTGATCTTCTGGGGTGTATCAGCGAGTATCTACCATCGTCCGTTTGAAGTCT
+
0//;6<E?A??BABCCDDBBBCCCCCBCCC@A;??@=;@B=A?@CCCCBB>BDDCC?C?CCCC?C@BAABACCA@<::999$9948:99,8CBB?CBB>BB>>>?B@@>ABCBBB@@<?@@;:7:AAAA?>=9<A<=:=>AA@>==AAAA>@>>>:=<<8=>:><AAAA@>>==:=>=BB6B8<78////'/;777*------9;6:08685'28888494>>6>889///37378;8::16////'///99<98>?????;99//,/;886;5;;;17;6:///
@ATNG8:04546:06619
GATGGTAGGCGAGAGTGAGACGCAGTACTCATTCGTTTCGGAAGAGACAGGTACGTTAATAGTTAATAGCGTACTTCTTTTTCTTGCTTTCGTGGTATTCTTGCTAGTTACACTAGCCATCCTTACTGCGCTTCGATTGTGTGCGTACTGCTGCAATATTGTTAACGTGAGTCTTGTAAAACCTTCTTTTTACGTTTACTCTCGTGTTAAAATCTGAATTCTTCTAGAGTTCCTGATCTTCTGGATACACTCATGTGCACCTACCATCGTCCTTTAGAAGTCT
+
455:5:;<8=@?;CCC=ACCCDCCCCCCCCCB=A;;;/;@;A;@@BBBBC@DBBBB@C?AADD@C@AABACAA@B?@?@@@2?A;A88949BBB@CCA<>>,000>==:=BB=BBBB?B>>;><@???A<;67=999-//66@:;;@@AA@@@==:>@@;??<A<@@????@=?7==;<<.;49456666(5:9:<4756///8537-///&....938299377999995;5==:9>>8<>?:<<<<=;;;????;;;@<@@B=@>>>>@<@A:???;;;;=
@ATNG8:04548:06631
GATGTAGGCGACATACATACGCGCCAGAAGATCAGGAACTCTAGAAGAATTCAGATTTTTAACACGAGAGTAAACGTAAAAAGAAGGTTTTACAAGACTCACGTTAACAATATTGCAGCAGTACGCACACAATCGAAGCGCAGTAAGGATGGCTAGTGTAACTAGCAAGAATACCACGAAAGCGAGAAAAAGAAGTACGCTATTAACTATTAACGTACCTGTCTCTTCCGAAACGAATGAGTACTGCGTCTCACTCTCGCCTACCATCGACGAATAGAAGTCT
+
;56>>BB?B9;<BBBCCABBBBCC>ABB@BBCCDC@CABBCCCBD>AA?B?AABABBBB2B@ACBCCA@A;;;0;A;;:;:$5;5:.555&555.6@=BCCDBB?B?BB?AA@=@@BCCCDCDCBBBBBCCBCCCD>BBCBBBBB@D@C999:BBCCCCC?BABBCC?BB@????CB@A@:AA::8BAAA39979BBBBBCCC=@>@@@@>A>@@@CDACBBCCCE@A?ABB<A@@<?@@BBBBBCCACCCCBBBC@@@C@CCC@BAABCCCC@CCBB@B@??
@ATNG8:04553:06611
GATGGTAGTGATACAGATCAGACACCAGAAGATCAGGAACTCTAGAAGAATTCAGATTTTTAACACGAGAGTAAACGTAAAAAGAAGGTTTTACAAGACTCACGTTAACAATATTGCAGCAGTACGCACACAATCGAACGCAGTAAGGATGGCTAGTGTAACTAGCAATAATACCACGAAAGCAAGAAAAAGAAGTACGCTATTAACTATTAACGTACCTGTCTCTTCCGAAACGAATGAGTACAGAGAGTACGATATGTCTACCATCGTCTGTTAGAAGTCT
+
AABC?BBBCBCCCBCBBCCBBCCCC@CCD@DDDCBB?B@CDCCCCB?BA>B?BBBBBCCC1B?BAAACCFBBAB>BC@AAAA2AB?B<@@@9AECGCBCCBBCCC?C?CC@CBB?BBCCCBCBCDDDDCBCC@CCCBABAABBBB>B@BCEAAAACCDBB>ACBDEE@?@=?BA=@@>>?8<@A=AAAAB2BC@BBBBCB@@A<?<?A@A:=:>?@@@>A@@@?AA?B?BCB>BCD?CAACBBBBBCCCBBBCBBBBBBAAABA;AAB?787>><A@@<?;;:
@ATNG8:04562:06776
GATGGTAGACATATCGTACTCTCTGTACTCATTCGTTTCGGAAGAGACAGGTACGTTAATAGTTAATAGCGTACTTCTTTTTCTTGCTTCGTGGTATTCTTGCTAGTTACACTAGCCATCCTTACTGCGCTTCGATTGTGTGCGTACTGCTGCAATATTGTTAACGTGAGTCTTGTAAAACCTTCTTTTTACGTTTACTCTCGTGTTAAAAATCTGAATTCTTCTAGAGTTCCTGATCTTCTGGGTGCGCTACAGTCTCTCTACATCGTCCGTTAGAAGTCT
+
445B:>CCAABBCCCCBCCCDABBGCBABCBA=A?>>8995;8ABCCCCC@CAAAB?BACB989;?CCBABBCBA=99:9:(99,8?@;@98:<AA@=AC79:?CCC?BBBBA?>>7<AA;A;CA>;;888<>>@><AAAB:::???AAAA>>><>=<:::5:7:AADB@A=<6<8899)84:4:::::+;ABCB9A??>ABBAAA<@@@@/@;:;>:=9>A<??AA>>>=@<@AAAAA366AB:<>>>=@@@;;;?@@@@@@A?<=<::4:>8=@A<@@>=
@ATNG8:04558:06819
GATGGTAGCGCATATCAGCGCAGCCCAGAAGATCAGGAACTCTAGAAGAATTCAGATTTTTAACACGAGAGTAAACGTAAAAAGAAGGTTTTACAAGACTCACGTTAACAATATTGCAGCAGTACGCACACAATCGAAGCGCAGTAAGGATGGCTAGTGTAACTAGCAAGAATACCACGAAAGCAAGAAAAAGAAGTACGCTATTAACTATTAACGTACCTGTCTCTTCCGAAACGAATGAGTACGTGTGCGACGTGTCTCCTACTATCGTCCGTTAGAAGTCT
+
@@@C?B;;;CCBABBBBBC@@@@@@;BBE@CDCDCC:;7;CBABBB?AB@C@DCD@@@@@0@>BBBBCCC;;;C=BBAAAAB2BCAC@CCC;BBCADC;;<CB;;6;>AB>BBA>BB@@@AAAA;;;CDECCABAAC@BCBBBBBC@CBICD@BBBCBCDE@;;<D@@=@A=ACC=AAA@@9@>=8=@AAB3AC?B999AABBB?B?BECC?B@A=BCC@CCAA@BD@C@CCC>CCC?BABBBCAAACBBAAAA???AA@C>ABBDBDBABC@CD?BBB?BAA@
@ATNG8:04572:06838
GATGGTAGGACGAGCGTCTGAGAGGTACTCATTCGTTTCGGAAGAGACAGGTACGTTAATAGTTAATAGCGTACTTCTTTTTCTTGCTTTCGTGGTATTCTTGCTAGTTACACTAGCCATCCTTACTGCGCTTCGATTGTGTGCGTACTGCTGCAATATTGTTAACGTGAGTCTTGTAAAACCTTCTTTTTACGTTTACTCTCGTGTTAAAAATCTGAATTCTTCTAGAGTTCCTGATCTTCTGGGCTGCGCTGATATGCGCTAACCATCGTCCGTTAGAAGTCT
+
///;5:0949:449;;;<?@?BBB>BCBBBBA>A;;;0:;5929@@@>>C@CC@HCBC@BBBB@C@CCCCECCCA=:99::*;A=ABBB>BBCLAFCB?BB8;;ABBC@BBCCBB@@>@@C?CADBBBBBBB@BCDE@CBCCCBBBBCDCBBCCC?CCD@AA?A?BBCCCCCCCABCCCD<CAD@DCFFC5CCCCC>BBCEBAAAA?4;;;;*;BBBB@C@CB@CBABBBD@C@AAABBA<?@AB;AA@AACBBCCBBCCCCBB@B@BBBBBC?AA@DCCAC;::
@ATNG8:04583:06849
GATGTAGCACGACACGACGATGTGTACTCATTCGTTTCGGAAGAGACAGGTACGTTAATAGTTAATAGCGTACTTCTTTTTCTTGCTTTCGTGGTATTCTTGCTAGTTACACTAGCCATCCTTACTGCGCTTCGATTGTGTGCGTACTGCTGCAATATTGTTAACGTGAGTCTTGTAAAACCTTCTTTTTACGTTTACTCTCGTGTTAAAAATCTGAATTCTTCTAGAGTTCCTGATCTTCTGGGTCTCTCTCTCACGCACTACCATCGTCCGTTAGAAGTCT
+
BBBBBAACBBCBBB@@?966>BCDBCCBBCEBDCCC>CH@C@CCAABDC@ECBBB@E:;:A@<A?@@ABAB?@?;::9::)<><>999(84337;994:?9<?ACBB?ADDBAABB@BBB@B?>==99::==BA@@;?AAAA?????D=>?:::;<==:=A<@<>>AAA?>>>:=>DCC5A;A9<8===,888==-//99:::>>>:::;;,:///<061;@=AACB=>><A=???B@@7;;>A:AA:::>>@@@@@AAA???C:;;;@??=@@;>AA<A@=9
@ATNG8:04567:06888
GATGGTAGGCGACATACATACGCGCCAGAAGATCAGGAACTCTAGAAGAATTCAGATTTTTAACACGAGAGTAAACGTAAAAAGAAGGTTTTACAAGACTCACGTTAACAATATTGCAGCAGTACGCACACAATCGAAGCGCAGTAAGGATGGCTAGTGTAACTAGCAAGAATACCACGAAAGCAAGAAAAAAGAAGTACGCTATTAACTATTAACGTACCTGTCTCTTCCGAAACGAATGAGTACTATGTAGAGCTCTATACTAATCGTCCGTTAGAAGTCT
+
555<7///6///<<<BBB<AAAB@@796B?>CCCBB?B@CCCBBBB?AB=A>??CLLHII1=;;BCHDABBCCC9@@;;;;;*;9294995&5@=9>CDCCCC@@=@?AA>BAA@@@@?@BBBBCCBBCBAA?BBBB@BBCCCCCC@E?B@B>:;;BCDCB@CDCCCC?BB@AAA=??AAA;@=<89999:9%9887937:;@A<>==447>5<5;;@??;@A999?@=@<?@@9>==<?ACCCCBABABBDCCCD?????;>>B;@;;A?=?A?BBD>A:::
@ATNG8:04568:06891
GATGGTAGAGTACAGTGTAGTAGACCAGAAGATCAGGAACTCTAGAAGAATTCAGATTTTTAACACGAGAGTAAACGTAAAAAGAAGGTTTTACAATACTCACGTTAACATTATTGCAGCAGTACGCACACAATCGAAGCGCAGTAAGGATGGCTAGTGTAACAGCAAGATACCACGAAAGCAAGAAAAAGAAGTACGCTATTAACTATTAACGTACCTGTCTCTTCCGAAACGAATGAGTACGAGAGAGCACACGTGTCTACCATCGTCCGTTGAAGTCT
+
444=9>CCCBBBC@@BCCDCBCCCC@CCB?BA@@@@=@@BBBAABD@CE?B?BBAAACCC3CACCCABBCCA@A9@>@@ABB,AC>B>BED<CCC@CDBAACCBB@B@CDC@CC?@@CABBDBBBBBBBDDD?CCCB>AABD???C@C?BBC@CCBCABBB@@@?CC@BBBBB?BBBCA:>99398999(7A<ABBBC??@B@B@CCBB=@=?BBBB>AAAAAAB?B?BCD>BBB@BBBCCCCCCCAAABBBBBABBBBBBBB>BB@@@B577@BC@CBBA
@ATNG8:04553:07011
GATTAGTTTGTCTCTGAGAGTAGTACTCATTCGTTTCGGAAGAGACAGGTACGTTAATAGTTAATAGCGTACTTCTTTTTCTTGCTTTCGTGGTATTCTTGCTAGTTACACTAGCCATCCTTACTTCGCTTCGATTGTGTGCGTACTGCTGCAATATTGTTAACGTGAGTCTTGTAAAACCTTCTTTTTACGTTTACTCTCGTGTTAAAAATCTGAATTCTTCTAGAGTCCTGATCTTCTGGACAGAGTGTGCAGATACTACCATCGTCCGTTAGAAGTCT
+
4457;;>C6@A@BA?;?ABBBBBBGCBCCD@BBFF>BBAD@@@ABA@@?;;;:;2:.9==@7@9@@?@BBBAC??????.>>9<8:9,7>=?9?>?389270969;(/////68=6=:737799:5:///385..(22267722255555655/58;655.56256===@==:8>>::+5.5.22222$22666/699585:ABF<@@@@/:776616288366655568155577725573;8558::955555337...4,2..---(..2333.3;;;
@ATNG8:04555:07009
GATGGTAGCTCACGTACGTCACACGTACTCATTCGTTTCGGAAGAGACAGGTACGTTAATAGTTAATAGCGTACTTCTTTTTCTTGCTTTCGTGGTATTCTTGCTAGTTACACTAGCCATCCTTACTGCGCTTCGATTGTGTGCGTACTGCTGCAATATTGTTAACGTGAGTCTTGTAAAACCTTCTTTTTACGTTTACTCTCGTGTTAAAAATCTGAATTCTTCTAGAGTTCCTGATCTTCTGGGTCTCTCTCTCACGCACATCGTCCGTTAGAAGTCT
+
---938=AAA=B@@;BBBBB@A000AAAACCCABCCD>CE@C@CCCBBBC@CCCCC?C?ACBB?B>BAACBBAAA>AAAAB2AA?BBBB=BCCC@BB?:??9000@;;7087AABBB@BBB?B?BAA>><;;<A@??<@A@@@>>>>>@@A@;;:188806;8=:>?AA@@@AA<@@@@@6>8=9:;;;;+;>?@A8>>===@?>::5;>>>/>;;:?9@<@@<@B@@@AB:>:=AABCC8;;@@:@@@@>>=A=>===@>>>?A@==7;;=AAA<=>=B
@ATNG8:04560:07009
GATGGTAGGACGAGCGTCTGAGAGGTACTCATTCGTTTCGGAAGAGACAGGTACGTTAATAGTTAATAGCGTACTTCTTTTTCTTGCTTTCGTGGTATTCTTGCTAGTTACACTAGCCATCCTTACTGCGCTTCGATTGTGTGCGTACTGCTGCAATATTTGTTAACGTGATTCTTGTAAAACCTTCTTTTTACGTTTACTCTCGTGTTAAAAATCTGAATTCTTCTAGAGTTCCTGATCTTCTGGCGCTCTGTCACGTCTGCTATCGTCCGTTAGAAGTCT
+
.--8+--638;=::555==<<BAB?BBAAB@A;A;;;/:?9@<@?@CCCCAAAAB@=@<@B@@;A?AA@DCCCBB?ABAAA,>>;;?DC<B==?:??>:?C999@A:;69@@:==::05445:;@@@B::;B@CGDD?BBCCCB;;:::95@@@@8=999)99.4388<<;;5;=995555&5495;<@@@1ABACC?CCCDDCCCBC@CDDD5;;;@C?B@DC@BBBCCCC@D?@@AC;;5:;B;BAABA>==00000<999??C?=>;499;@@>:?858
@ATNG8:04608:06400
GATGGTAGAGTACAGTGTAGTAGACCAGAAGATCAGGAACTCTAGAAGAATTCAGATTTTTAACACGAGAGTAAACGTAAAAAGAAGGTTTTACAAGACTCACGTTAACAATATTGCAGCAGTACGCACACAATCGAAGCGCAGTAAGGATGGCTAGTGTAACTAGCAAGAATACCACGAAAGCAAGAAAAAGAAGTACGCTATTAACTATTAACGTACCTGTCTCTTCCGAAACGAATGAGTACTACTCTCAGAGACACACATCGTCCGTTAGAAGTCT
+
88@?=@:ABBBDBBBCCCGCBCB;;8;AA@FA@AB@4;59?@9;9C@CB@B?::884::;+@:BBB@@@B=<?B>??;@@@@+<@:;155609AC@CCCCBBCBC?D?CC@BBBACCAABDCCCBBCBBCCB?BA@@?BCCBCCAA=A>A;;:;CCCDCBA>ACCBCB?BA>ACC>@@BCB=ABB?BBBBB3BB?BBBBCBBBA:><>>=>5;5;@CCCADEAAA??9?<8::57>?;>BCDCDCAABB@AABA???AA=??AA859?@CC?BBB>A789
@ATNG8:04608:06449
GATGTAGCGCACACATAGATACAGTACTCATTCGTTTCGGAAGAGACAGGTACGTTAATAGTTAATAGCGTACTTCTTTTTCTTTGTCTTTCTGTGGTATTCTTGCTAGTTACACTAGCCATCCTTACTGCGCTTCGATTGTGTGCGTACTGCTGCAATATTGTTAACGTGAGTCTTGTAAAACCTTCTTTTTACGTTTACTCTCGTGTTAAAAATCTGAATTCTTCTAGAGTTCCTGATCTTCTGGACAGAGTGTGCAGATACTACCATCGTCCGTTAGAAGTCT
+
-558:<009@D;:;BBA??;@;;;=966=9=34444)4<7=5666<<@C:?;;;;5;8=A>B?B?@@@>><<<;544444$444)48:?>9:::><::3713:48;8?AC?BCGDGCBB?A@@?B@ECCCCCCD@CBBB@BCCBCCAABCCCCCCCB@CCC@BB@C@CDBBBBDBB?A@@BB9B?B;;;CCD5@@CDD?DBBBBCBBBB=@A@A,@;;;B>B>BC@CCCBBBB>A>@BBBBA<@;;6;BBCCCCCCCBCGCCCDDBB?BB@@AC@CC@CBB>BB;;
@ATNG8:04586:06474
GATGGTAGCTCTGCTCTGACTCTCGTACTCATTCGTTTCGGAAGAGACAGGTACGTTAATAGTTAATAGCGTACTTCTTTTTCTTGCTTTCGTGGTATTCTTGCTAGTTACACTAGCCATCCTTACTGCGCTTCGATTGTGTGCGTACTGCTGCAATATTGTTAACGTGAGTCTTGTAAAACCTTCTTTTTACGTTTACTCTCGTGTTAAAAATCTGAATTCTTCTAGAGTTCCTGATCTTCTGGGCAGACTCTCACACGCCTATCGTCCGTTAGAAGTCT
+
966>9=A@A@BBBBBCCBBCCCCCCBBBBB::5;:;;,9D=B@BBBCFDD?AAA;;4;@DBCBACBCACBCCCBB?AAAAA2BA?CBBB>CBCD@CCC?BA8;;@BCEACBBBCDBB;;<B>A<@@AAABCC@DBCB>AACBBBBBBB:;;@@@@=@BD=@@?B?BCBBBCCCC?BBDDD;DBH?BBCCC3CCGGC?CCGCCCBA@A@BGGG5BBBBB@B@CD@BBCDGBC?BAECBBBD>AACC>CGDCDCCCCCCB;;;?BCD@A@F;<;@BBA@CBAB
@ATNG8:04630:06486
GATGGTAGCGCATATCAGCGCAGCCCAGCAAGAATCAGGAACTCTAGAAGAATTCAGATTTTTTAACACGAGAGTAAACGTAAAAAGAAGGTTTTACAAGACTCACGTTAACAATATTGCAGCAGTACGCACACAATCGAAGCGCAGTAAGGATTGCTAGTGTAACTAGCAAGAATACCACGAAAGCAAGAAAAAGAAGTACGCTATTAACTATTAACGTACCTGTCTCTTCCGAAACGAATGAGTACCTCTCAGACGCTCGTCCTACCATCGTCCGTTAGAAGTCT
+
::8@=>889@=95555;;==665<;27///)//)/7;;)5.599445;7;:5:3334444444#56;:<=>?@@@CC=C>BBDEE5BB?C@CCC<DBB@BCCCDCCBB?B@BA>BBC@BBCCCCCCBBBDDDCBCACGBB?BBCCCBBC?D@CB>AABBCBCCC@CCCBBA@CDABBB>AACCC:?=<8<<<<<.?A?B???CCCDC?C@BBBC;>;>>BBB?BB@@@BB?B@BCF=DBC@CCCCBBC?A@@CCCCCCB@@@BB=BAB?BB>>BC?CB>ABC?B@@@
@ATNG8:04614:06539
GATGTAGTATATCGCGTCGCTATCCGAAGATCAGGAACTCTAGAAGAATTCAGATTTTTAACACGAGAGTAAACGTAAAAAGAAGGTTTTACAAGACTCACGTTAACAATATTGCAGCAGTACGCACACAATCGAAGCGCAGTAAGGATGGCTAGTGTAACTAGCAAGAATACCACGAAGCAAGAAAAAGAAGTACGCTATTAACTATTAACGTACCTGTCTCTTCCGAAACGATGAGTACGAGAGAGCACACGTGTCTACCATCGTCCGTTAGAAGTCT
+
4488:8AACBBBCCBCCCABACCCACCBABAA@@=@?BBBCAA@?;;6;5;AA=@?@?.?<CABAAAAACCC;=<:9:::(:@;@399929>?;:@:A??9>>8<;:<6=680569997::@AACB>>>?;?AAA<;;;;?@>><>=??B@C;;;@@BB<B???BB?>><>CC>ABBA>>>?<?DCCC/AA<A>??AD@>>:><@@BC:>9<<<8718;;==>C=A9;;;/:99999@?>>><<?@@@@@;:;===C???@388>===8==;998=A>=>
@ATNG8:04598:06597
GATGGTAGCGCACACATAGATACAGTACTCATTCGTTTCGGAAGAGACAGGTACGTTAATAGTTAATAGCGTACTTCTTTTTCTTGCTTTCGTGGTATTCTTGCTAGTTACACTAGCCATCCTTACTGCGCTTCGATTGTGTGCGTACTGCTGCAATATTGTTAACGTGAGTCTTGTAAAACCTTCTTTTTACGTTTACTCTCGTGTTAAAAATCTGAATTCTTCTAGAGTTCCTGATCTTCTGGCTCTCGTAGACAGATACTACCATCGTCTGTTAGAAGTCT
+
345<7:;@?<??;:;:9@@BABBBDB@AA>5909=BB=AB=@=;:9@:?@;?AA@@=@<A;9<:A=BCCCBB?;?:>A?@@0;;9:ACD>BB@A=ABB@@A7;;@BBDACCCCBCCC@BBB@D@CCEBBBBC@BBCC@CCCCDDBBBBBBBBBBB?CBC@CC@C@CCBBBCCCC@BBCDC:C@C?AADCC5DCBBB<B@@ABBBBAA?ACCD5DCCBBABADCACCCDCBB@BACCCBCB?B@A?ACAAACBBBCCCCCCA@ABC@BBBB;;;CC@CFF>@@BB
@ATNG8:04608:06554
GATGGTAGTGTCAGTGCGCGTCGTCCAGAAGATCAGGAACTCTAGAAGAATTCAGATTTTTAACACGAGAGTAAACGTAAAAAGAAGGTTTTTACAAGACTCACGTTAACAATATTGCAGCAGTACGCACACAATCGAAGCGCAGTAAGGATGGCTAGTGTAACTAGCAAGAATACCACGAAAGCATGAAAAAAAGAAGTACGCTATTTAACTATTAACGTACCTGTCTCTTCCGAAACGATGAGTACACATCGTCGTGTCGTGCTAATCGTCCGTTAGAAGTCT
+
;55A9>99:<?>@BBBCCBBBA:;;29;69=CBB@A;@;;;;;;:A=@A=@=@@999997$3289::=>><<;<688;==;;)55.5.5555$555.5999555557<744.444.44::<=666>69999:@>?@::7:ABACBBB=@=???<?BDBC??;9;<;=<B68<67777<=@@A9=777=======#:73----766222'2377780505;>>A;>>;554:696:9929///6;;;===;;<=>>:::8@>=;<;;;6:<;;<,00:@@@<@@><
@ATNG8:04584:06650
GATTAGTACATGATAGACGACACCAGAAGATCAGGAACTCTAGAAGAATTCATGATTTTTAACACGAGAGTAAACGTAAAAAGAAGGTTTTACAAGACTCACGTTAACAATATTGCAGCAGTACGCACACAATCGATGCGCAGTAAGGATGGCTAGTGTAACCAGCAAGAATACCACGAAAGCAAGAAAAAGAAGTACGCTATTAACTATTAACGTACCTGTCTCTTCCGAAACGAATGAGTACGATGAGATCTCGTGTGCTACCATCGTCCGTTAGAAGTCT
+
5557<<:@>A@>>?>>?>>000A;@:F<@???9;6:=BBA@@9;79B;@<@0000000/$/5;<888<<<:::5::<<EDE3;:8:>AAB8BBB?BBBBBBBBB?B???=?AAABCBDCBBBBBBCCCCCC@CBA@@@@BCBBBD@E@CCC@CCBCCCDC@C:::BB@BB?BBB>AABBC>ECB?B@@@@0@@:@0//;66><7?;;;BB?C8@AACC?C@>==BC@C@BBB=BA@>@@@@00/====BCB@@;;AA??>>>==:=ABA??<;;7@DD=AA?>
@ATNG8:04602:06683
GATGTAGCACGACACGACGATGTGTACTCATTCGTTTCGGAAGAGACAGGTACGTTAATAGTTAATAGCGTACTTCTTTTTCTTGCTTTCGTGGTATTCTTGCTAGTTACACTAGCCATCCTTACTGCGCTTCGATTGTGTGCGTACTGCTGCAATATTGTTAACGTGAGTCTTGTAAAACCTTCTTTTTACGTTTACTCTCGTGTTAAAAATCTGAATTCTTCTAGAGTTCCTGATCTTCTGGCTCTCGTAGTCAGATACTACCATCGTCCGTTAGAAGTCT
+
444445::9:;;;=?===<<<==B@@<=9668<>>@8@@AD@CCCBBBB>BAAAA7<:;A@C;@>?@ABCCBAA>@?>>=+BB>A900(0/0/5;//+4<2333733,339;?C@A=?@@<;5:>>8867619:66.6:?>><=::;:==;;;;8:9:6//)//6577=9===576888*505277>>>*99>==49777897>AA;AAAA*77<;;2828A<?@AA@>@<@:>:9::=9>;;5;A?=>=B@@@BBBB==>=>=;>>>BBA<@@<>>>=BCCB
@ATNG8:04601:06752
GATGGTAGCACGACACGACGATGTGTACTCATTCGTTTCGGAAGAGACAGGTACGTTAATAGTTAATAGCGTACTTCTTTTTCTTGCTTCGTGGTATTCTTGCTAGTTACACTAGCCATCCTTACTGCGCTTCGATTGTGTGCGTACTGCTGCAATATTGTTAACGTGAGTCTTGTAAAACCTTCTTTTTACGTTTACTCTCGTGTTAAAAATCTGAATTCTTCTAGAGTTCCTGATCTTCTGGAGATACACATGATACTCTAATCGTCCTTTAGAAGTCT
+
055>:>CBB@@;;>=@BAB>?AA@@@BBCCCCACCCC>IFEG@DBCBECC@DECBA@BACBBB@C@CAAACBBDA>99889)9<;=8839CC@?CAA=@?4::9ABB>BCBBBBBA;??B>B;;:C@@???<AAAA587?<<<??>;;;BB???:988:>A=A=BA>==??BD;??@@@5A:>:=>DDD/A<=>G9?;;:::?<>>8999:*7///;4;088:<<>>>>>8<:<;99;>:<==<AA??===?99:;<999<AA;>>@AA<@@9>>?;???A
@ATNG8:04605:06796
GATGGTAGTGCGTGAGAGAGAGACCAGAAGATCAGGAACTCTAGAAGAATTCAGATTTTTAACACGAGAGTAAACGTAAAAAGAAGGTTTTACAAGACTCACGTTAACAATATTGCAGCAGTACGCACACAATCGAAGCGCAGTAAGGATGGCTAGTGTAACTAGCAAGAATACCACGAAAGCAAGAAAAAGAAGTTACGCTATTAACTATTAACGTACCTGTCTCTTCCGAAACGATGAGTACGTGTGACGTACGTGAAGCTACCATCGTCCTTTAGAAGTACT
+
555<9=<C>55555555;;//---(---(-9<>6;99<<<==<;;5::7;7::::::99'9-3339;;9::;;50//////$//5>8===+955.5555<<;9;2506;:=>>9;;;<<==@@>>>=B9:0:;;/0*////7::<8=5:94.444444:<7844;9948:5999*//666.6883-----$--)--(-78555516179995:377<<<7<555:::8<::::3:0//89878<;;;=77393338733/3;<73.399733.3<.86:03...3
@ATNG8:04603:06897
GATGGTAGGCGTGTGAGAGTCTGCCCAGAAGATCAGGAACTCTAGAAGAATTCAGATTTTTAACACGAGAGTAAACGTAAAAAGAAGGTTTTACAAGACTCACGTTAACAATATTTGCAGCAGTACGCACACAATCGAAGCGCAGTAAGGATGGCTAGTGTAACTAGCAAGAATACCACGAAAGCAAGAAAAAGAAGTACGCTATTAACTATTAACGTACCTGTCTCTTCCGAACGAATGAGTACTATGTAGAGCTCTATACTAATCGTCCGTTAGAAGTCT
+
:55:7:@C?BBBCCCBBBBA@AC>@7@CD;@ABFGCAD@BBBECCCACDAE@BBA;<;;;*;=BBBBBBCBBCB9@@99999)9><>?BBB1@@>8=B<BCCA??<??AA:@888)/986////5337<<9//(/6661887>?BAB<@<>>B?ABADBBBB?A@@A9939=9=?@=AAAAB=??;<@@@@@,00,0@;;;;;?A=A=B;;<;?<<778;5;=>>>;<161//*/@@=>AA@999BABABAA??>AACCCBBCE?B???A>AB?BCB?BBBC
@ATNG8:04621:06870
GATGTAGAGAGAGCTCTCTCATCGTACTCATTCGTTTCGGAAGAGACAGGTACGTTAATAGTTAATAGCGTACTTCTTTTTCTTGCTTTCGTGGTATTCTTGCTAGTTACACTAGCCATCCTTACTGCGCTTCGATTGTGTGCGTACTGCTGCAATATTGTTAACGTGAGTCTTGTAAAACCTTCTTTTTACGTTTACTCTCGTGTTAAAAATCTGAATTCTTCTAGAGTTCCTGATCTTCTGGTATACACACTCGCTCGCTACCATCGTCCGTTAGAAGTCT
+
:45<>@?ACCCCCD;96CCC@DDDCBCCCCC@CCBC>BCDF@CCBCCCC@BCCBB@C?AABD@C?BBBBCCAAA?CDCCC3CB@CAAA<AB@?<@994:A2::?@?A<ABBCBBBC?BB@;?;?AF>===>=AAAA<ACA>>=??ABAA==<<>;<??=AA;?;?AAA??CAA<AAAAA5A<A999777)9=::>6>>;;@>A8:9<AAAB/@@??A=A=AA:>>AB@@@<@<??@BAA:==A=A?A?A;;;=?@>===>>?==:<@@AAA:>>7<<<;CAA=
@ATNG8:04596:06948
ATGGTAGACACGTGTGCTCTCTCGTACTCATTCGTTTCGGAAGAGACAGGTACGTTAATAGTTAATAGCGTACTTCTTTTTCTTGCTTTCGTGGTATTCTTGCTAGTTACACTAGCCATCCTTACTGCGCTTCGATTGTGTGCGTACTGCTGCAATATTGTTAACGTGAGTCTTGTAAAACCTTCTTTTTACGTTTACTCTCGTGTTAAAAATCTGAATTCTTCTAGAGTTCCTGATCTTCTGGGTGTATCAGCGAGTATCTACCATCGTCCGTTAGAAGTCT
+
55:5:>>BBC@@;=966==A<BBBBAACBBB?B@@A<AC@C@@@@DC@@?@CBCC?A>ABBB?A@DCBBAA@AB?CBBBB3AB?BBBB>BBBB?BBB?CC;><?AA@=ABAAABBB>AB@;@<?AA88:==<ADCA7<>AA>>?8:8@<<<>>>:==<<@@<>;>AAAAAAAD7;;AAA5@<@:==AAA/AAADD7>>>==?????<@@@@/@;;;@=C=AA=BDBB===<B=BAA???:>=AA9@@@@@@<<====>>AAA??4::=<;;7;D>A<<6:///
@ATNG8:04615:06957
GATGTAGTCTGCTCTGACTCTCGTACTCATTCGTTTCGGAAGAGACAGGTACGTTTAATAGTTAATAGACGTAACTTCTTTTTCTTTGCTTTCGTGGTATTTCTTGCTAGTTACACTAGCCATCCTTACTGCGCTTCGATTGTGTGCGTACTGCTGCAATATTGTTAACGTGAGTCTTGTAAAACCTTCTTTTTACGTTTACTCTCGTGTTAAAATCTGAATTCTTCTAGGTTACCTGATCTTCTGGCGCGTATGTATGTCGCCTACCATCGTCCGTTAGAAGTCT
+
:<:?@C@@@@@@ACC;;9@;566@@;@A5;.499:1:<.4.4:5=99<59?;=<<099=959.08<<0//;<;479.54444$44;)4444)4955.55//)/<*////9;8<===??@@7::<:>:>@BABABA=ABAA=BBB;;;@@BBBBCCBAA>@@@?BB@C?BBBAAACCC;@99::-5<@9;?@@@.96>AD:A:96@<9555.555&4:::<8=9<<7:=;728*//6999;;;265=8<::995A=@===;;:<;@>?:>?=ABA<?@9::A?BA@@
@ATNG8:04621:06994
GATGGTAGCTCTGCTCTGACTCTCGTACTCATTCGTTTCGGAAGAGACAGGTACGTTAATAGTTAATAGCGTACTTCTTTTTCTTGCTTTCGTGGTATTCTTGCTAGTTACACTAGCCATCCTTACTGCGCTTCGATTGTGTGCGTACTGCTGCAATATTGTTAACGTGAGTCTTGTAAAACCTTCTTTTTACGTTTACTCTCGTGTTAAAAATCTGAATTCTTCTAGAGTTCCTGATCTTCTGGATACACTCATGTGCACCTACCATCGATTCGAGGAAGTCT
+
99;C:BCACBBCCBBBBCCBABCCBCCCCC??>?CCC=BB?B@CCCCCCC@CDCCC@C?CCCC?D@CBBBCCDCC?CCCCC5CC?B@@?<?CED@CCC@DD?BBBCDF?BBCCCCCC?BCB?C?DDBBBBBC@BBCC>A@CCCCCCBBBBBBCCC?BBD@CC>A>BDCCBBBCB?B;;;;6;?D@CBDFD2BB;;;7;CCCCCEDCB@BCCD5CCCECAB?BB>@@DJBCB@C?AADDBB?BBCACCCCDCCCB@@?BBBB?B@@=@:::BB?CCCC?C?BB??
@ATNG8:04629:06960
GATGGTAGCTCTGCTCTGACTCTCGTACTCATTCGTTTCGGAAGAGACAGGTACGTTTAATAGTTAATAGCGTAACTTCTTTTTTCTTTGCTTTCGTGGTATTCTTGCTAGTTACACTAGCCATCCTTACTGCGCTTCGATTGTGTGCGTACTGCTGCAATATTGTTAACGTGAGTCTTGTAAAAACCTTCTTTTTACGTTTTACTCTCGTGTTAAAAATCTGAATTCTTCTAGAGTTCCTGATCTTCTGGCGCGTATGTATGTCGCCTACCATCGTCCGTTGAAGTCT
+
///848;?<666====655;<;9;<<555944.5:=>4>>04255555;;6<55555)5.5999.5.555;555.5;.444444#4;;2455=4;4//)///)/9279;;>@8;;;665>>.45949.9AA@BBBB?B>@@<ABBBB@@@CC<;;@@@@<@BB<@@=@6;:A@@@?=<7<59999(99>999999(9@;;:;*:9:5559955:=@@@+<<<55047<=056;:88:.549@;<BB?ABF@B@@;;::ABBCCCCCB@AAA?B@??@>4::=>?:>999
@ATNG8:04629:06967
GATAGACATATCGTACTCTCTGTACTCATTCGTTTCGGAAGAGACAGGTACGTTAATAGTTAATAGCGTACTTCTTTTTCTTGCTCTCGTGGTATTCTTGCTAGTTACACTAGCCATCCTTACTGCGCTTCGATTGTGTGCGTACTGCTGCAATATTGTTAACGTGAGTCTTGTAAAACCTTCTTTTTACGTTTACTCTCGTGTTAAAAATCTGAATTCTTCTAGAGTTCCTGATCTTCTGGTATACACACTCGCTCGCTACCATCGTCCGTTAGAAGTCT
+
0//;;?=@@ABBBBCAGECBDECBBICBA?ACFF=AA@C@CCCCCBB?BCBBC@C9??AA?B?CAABBBCBA>?????.?B?CBC::8BBB?BCCACB688;@AA<AAA?>>>>9==?1838>??A====@@@B<>>>B>>>>>>AC>>==>:;;;<@B=B:==??@??==:;;;AA2A;A:?9<<;,77222),,,,,,6:8:29696)6::99495=<:=B@@@AA<?<?@@@==:==?:>?==;;;;;@@@///6;9==<>>@A==56616;<7=;;;
@ATNG8:04612:07018
GATGTAGGCGAGAGTGAGACGCAGTACTCATTCGTTTCGGAAGAGACAGGTACGTTAATAGTTAATAGCGTACTTCTTTTTCTTGCTTTCGTGGTATTCTTGCTAGTTACACTAGCCATCCTTACTGCGCTTCGATTGTGTGCGTACTGCTGCAATATTGTTAACGTGAGTCTTGTAAAACCTTCTTTTTACGTTTACTCTCGTGTTAAAAATCTGAATTCTTCTAGAGTTCCTGATCTTCTGGTGTCTGATCTGTATCACTACCATCGTCCGTTAGAAGTCT
+
959?;>C>BCBBBA=BCCDCCDHCCC;<<<;9;BCC=BA6;7;@?@B;;6:BAAB?B?CAAA>A=ABAAB>>9;233333$394:BCF6B???>AAC?AB4897::;7BBCCCCCB:>>B=D;677==;;;5;===;?@@@BAA;;;;:=966;6///9<>5:5=:;:<<<:>322ACC2=8=487878(8:866(67525:<@@>:9<<<+<///;494??=??B@=>>6:5;>==>>8;;?<>>>>>>>>>>==@?>>>>;;5;>=@@E<??:=<<8:99=
@ATNG8:04616:07028
GATGGTAGTACATGATAGACGACACCAGAAGATCAGGAACTCTAGAAGAATTCAGATTTTTACACGAGAGTAAACGTAAAAAGAAGGTTTTACAAGACTCACGTTAACAATATTGCAGCAGTACGCACACAATCGAAGCGCAGTAAGGATGGCTAGTGTAACTAGCAAGAATACCACGAAAGCAAGAAAAAGAAGTACGCTATTAACTATTAACGTACCTGTCTCTTCCGAAACGAATGAGTACCTCTCAGACGCTCGTCCTACCATCGTCCTTTAGAAGTCT
+
;69B:BCCCCCCBCBCBBBB:<;BC@DDE@BBCCEB@B@BBEGDBB?BC?A>AACBBBBB2BCCBCCCCCBBC=BC;;;;;';@>?=@BB7@ADB@CCCDCB::8;@DC@CCC?CBCBBBBBBCBBCBAAC@CCCC@CBBBBAAA=B?CAA?BGCCCCBB@BCCCBB?BB?BBB?BBBCB=BBB>AACCC3CC?BBBBBBBBC?C?BBCD?C???BDD@DDBBBBC@C@CCD>BBB>@ACEFAA>ABBABBB9:9CCEDC@BBB999><;;5;;0;@@=A;;:
@ATNG8:04645:06488
GATGGTAGCTCACGTACGTCACACGTACTCATTCGTTTCGGAAGAGACAGGTACGTTAATAGTTAATAGCGTACTTCTTTTTCTTGCTTTCGTGGTATTCTTGCTAGTTACACTAGCCATCCTTACTGCGCTTCGATTGTGTGCGTACTGCTGCAATATTGTTAACGTGAGTCTTGTAAAACCTTCTTTTTACGTTTACTCTCGTGTTAAAAATCTGAATTCTTCTAGAGTTCCTGATCTTCTGGTATGACTAGTGTACTACTAATCGTCCGTTAGAAGTCT
+
444@7=BCBBBB;;6A;;;@DAAACCCDBB@@;?ACC=CCAD@BBBCC;::;CBAA?B?BCCD@C?CBBBBBA@@<99999)9??BBBC>BC@?<?@A=AB=??CC?><??BA@ABB?BBC?B?@BB>;>=@;?=>>:=>BAAAB>>>A@@===>;:;;<AA<?<>>>A@@@CC7;;???2?;@5:;@@@/@AAAB:A@;;;@@@BB<@@@@/>888;6;<@@<@BAA>>>=A=@??A??:=>?<@@@E;;;;;;@A@@@@@::5::::?7::=C@@;??@@
@ATNG8:04639:06682
GATGGTAGAGAGACTGTAGCGCACCCAGAAGATCAGGAACTCTAGAAGAATTCAGATTTTTAACACGAGAGTAAACGTAAAAAGAAGGTTTTACAAGACTCACGTTAACAATATTGCAGCAGTACGCACACAATCGAAGCGCAGTAAGGATGGCTAGTGTAACTAGCAAGAATACCACGAAAGCAAGAAAAAGAAGTTCGCTATTAACTATTAACGTACCTGTCTCTTCCGAAACGAATGAGTACTATGTAGAGCTCTATACTACATCGTCCGTTAGAAGTCT
+
0//969@AABBBCDBCBBBDDCCCC?CCB@B@@B@@?B>BBCABACAAA>A?AAAABBBB3B@CBBABCBC?>=3;<;;;;;*;C<@<@AA7BCIAFCHCCBD@@=@?BB?CBC>@@CDFCCCCCA@@CBBB@BBAA@BBBBCCCD?D@BBB?CCCCCBBB?AACCCC?CC?BBB:::BBA8><>;99:::(8A<??>=A=<>?:=:=@@@<@>@@?@?;>=:;:@@<@<@@@:@BB=>>>>>>AA@<=;ABDC@><<<AAAAAA<?>A??:==:=>>;AA??
@ATNG8:04645:07023
GATAGACATATCGTACTCTCTGTACTCATTCGTTTCGGAAGAGACAGGTACGTTAATAGTTAATAGCGTACTTCTTTTTCTTGCTTTCGTGGTATTCTTGCTAGTTACACTAGCCATCCTTACTGCGCTTCGATTGTGTGCGTACTGCTGCAATATTGTTAACGTGAGTCTTGTAAAACCTTCTTTTTACGTTTACTCTCGTGTTAAAAATCTGAATTCTTCTAGAGTTCCTGATCTTCTGGGCTGCGCTGATATGCGCTACCATCGTCCGTTAGAAGTCT
+
;55AAA>ABCCCCBBBCCCCBBBCCDD@@<????=@C@F?BBBACCC@BAACC?B>BB@@<@?BBBAAABBC>;;;;;,78/7999(3?AC?BBB>@@3:99>?A=BBCBBA?A=AAA6868?;9;>>>9>?=>688AA==;>A@@@AA???=;===AD;A;>>>>><<<@388@DD5A=A8<<DDD/@@@@@9@;;;>>@>@?8<<;<+=<=>?<?<@A<@>>>???=?<>>AA@@;====6=///::<<??<::---733-33557<6<@<?996=/--
@ATNG8:00699:05777
GATGGTAGAGAGAGCTCTCTCATCGTACTCATTCGTTTCGGAAGAGACAGGTACGTTAATTAGTTAATAGCGTACTTCTTTTTCTTAGCTTTCTGTGGTATTCTTGCTAGTTACACTAGCCATCCTTACTGCGCTTCGATTGTGTGCGTTCTGCTGCAATATTGTTAACGTGAAGTCTTGTAAAAACCTTCTTTTTACGTTTACTCTCGTGTTAAAAATCTGAATTCTTCTAGAGTTCCTGATCTTCTGGGTGTATCAGCGAGTATCTACCATCGACGAATAGAAGTCT
+
;55<:;??BC@@@BA@;;9DCBBI?;;<<CA@=>000)//)/)/::/9;;5;@>9?8?5;.988387;????A>8<;33333$39/37333(3338849:93>@4777622+2798777917>>7<88858=666;@:@A68;=?=:76+//887656(/.5.37061566..).7550455555$.(.......$.5777/755555569:37777)7...727288577799>>::5:=<:9=4556=1///999=--,22,,,-736066663---4333739687
@ATNG8:00689:05815
GATGGTAGTAGTACACTAGTCATACCAGAAGATCAGGAACTCTAGAAGAATTCAGATTTTTAACACGAGAGTAAACGTAAAAAGAAGGCTTTACAAGACTCACGTTAACAATATTGCAGCAGTACGCACACAATCGAAGCGCAGTAAGGATGGCTAGTGTAACTAGCAAGAATACCACGAAAGCAAGAAAAAGAAGTACGCTATTAACTATTAACGTACCTGTCTCTTCCGAAACGAATGAGTACATAGATATACGTATAGCTATCGTCCGTTAGAAGTCT
+
969C;ACCBBAABBDCCCDDDCCCC?BBB?CDDDBB?B?CCDCCCC?CD?C@CCC@@@@@1@?CCCABBCCDAC>CCABAAA1@B@C?BBD?DCC@CCCCCCCBB@B@CC?BDD?BBCDCCCECCCDDDDBB?BBCC?CCABBBBC@C@C9:;:DCBBACD?BAAABB@BA?BCE?CBAAA<????BFBBB3BC?CAAAAAAAA:>:>@AA<A;AABBB?BBAAABB?C?CAC=CCC?AAAAAABB@@@@@CC<<<AD>?=<=A@A@@@7;;=@A@=?>>>
@ATNG8:00688:05863
TATGGTAGATACTCGCTGATACACCCAGAAGATCAGGAACTCTAGAAGAATTCAGATTTTTTAACACGAGAGTAAAACGTAAAAAAAGAAGGTTTTTTACAAGACTCACGTTAACAATATTGCAGCAGTACGCACACAATCGAAGCGCAGTAGGATGGCTAGTGTAACTAGCAAGAATACCACGAAGCAAGAAAAGAAGTACGCTATTAACTATTAACGTACCTGTCTCTTCCGAAACGAATGAGTACGAGAGAGCACACGTGTCTACCATCGTCCGTTAGAAGTCT
+
::7:6:///:77<:55>===>9/00+---(---579+;545<:9:A4:>=A;;>:@@@>>>&=;=A>>>=9///77&/////////"/5.5.55555#5;<.56<=<<<<<8<8<?:==B?BAA???ABBABBBCC<;7;A@@=@?>:7700/27/5.5;544::>5>::?;;599199918@A?:>77,/000*0=:00/89777?07/7=75-5/76:<@=@??>>99.9:999,994.4:==@BB?>=AA889=?@=??CAAAAC?CCBA@@>9939@?=A>?@
@ATNG8:00698:05880
GATGGTAGCACACGAGATCTCATCGTACTCATTCGTTTCGGAAGAGACAGGTACGTTAATAGTTAATAGCGTACTTCTTTTTCTTGCTTTCGTGGTATTCTTGCTAGTTACACTAGCCATCCTTACTGCGCTTCGATTGTGTGCGTACTGCTGCAATATTGTTAACGTGAGTCTTGTAAAACCTTCTTTTTACGTTTACTCTCGTGTTAAAAATCTGAATTCTTCTAGAGTTCCTGATCTTCTGGGCAGACTCTCACACGCCTACATCGTCCGTTAGAAGTCT
+
//0?6<=ABCAA@@;55=>@AB>CBB@@@C@@<BBAC=CC@C@DBCDHCC@BAAAD@C?BBCC@C@CCCBAA@>?<@@@@@.@?<@>>>7?BAB=?@C=@?>BAAA??;?BACCBBA<@AB>B>B?>B=>==8<<==;?????>>>AAABA>>>?<====CC;><>>>>@BBBB=?====/:4:9:::;;+;>ACB;;;;=BAACAA<@AA@/@888A<@<@B:>;;;@AA=A<?=>>@@877=@06///:;<=AAAA???=@@@>=>>>?;??=AAA<>>>>
@ATNG8:00702:05889
GATGGTGAGTATCATGTGTATCTCCAGAAGATCAGGAACTCTAGAAGAATTCAGATTTTTAACACGAGAGTAAACGTAAAAAGAAGGTTTTACAAGACTCACGTTAACAATATTGCAGCAGTACGCACACAATCGAAGCGCAGTAAGGATGGCTAGTGTAACTAGCAAGAATACCACGAAAGCAAGAAAAAGAAGTACGCTATTAACTATTAACGTACCTGTCTCTTCCTAAACGAATGAGTACACATCGTCGTGTCGTGCTACCTATCGTCCGATTAGAAGTCT
+
44445444=?<==>>EAA=;;9:;5:;@<@@==9:69;??ABBBA?;;7<59>@9;;;;*;5;;6@ABCCBBB9A::5595$9?994999+955.59999::::7:?BD@BBB@BBBBBAA@AB;;;;;EDACCDC@@A?B=?>>:>:>6626>=@BBAA>ACCBAB>::8:BA<@;>??7==B8CCAAA3BC?A@ACCDC??<?=@@=<9?8>>BBB@C@@@A9:24388:684947<==?A@CA@<<8=655=;;;===454499773;<63445:;;;>>?A
@ATNG8:00701:05997
GATGTAGACACGTGTGCTCTCTCGTCTCATTCGTTTCGGAAGAGACAGGTACGTTAATAGTTAATAGTGTACTTCTTTTCTTGCTTTCGTGGTATTCTTGCTAGTTACACTAGCCATCCTTACTGCGCTTCGATTGTGTGCGTACTGCTGCAATATTGTTAACGTGAGTCTTGTAAAACCTTCTTTTTACGTTTACTCTCGTGTTAAAAATCTGAATTCTTCTAGAGTTCCTGATCTTTCTGGAGATACACATGATACTCTACCATCGTCCGTTAGAAGTCT
+
::7<>;AAA@@:;6;;;@>@A@;BBBAA@A>B;;;6:B=B@CCBCBBC@CCCBB=A7;;@@>A>AAABCA@@?<::9:-3369333(3;;;4;9:45=;?@CBBC>@;;;FDLE@CCD?A?AAA?@?AA@BFCD?9:9@@@>???@@@988=6=;A<@@=A?>>:@?=A@A178:::*94<487888(8=>=@:@@@??>==8816:::+<=>>@=A=AA<AA@AAAA=D;AA@@888)8==9@AA@@???===>BAAA@;;;6;;;;;A388<@:;5;==<
@ATNG8:00704:05976
GATGTAGAGAGACTGTAGCGCACCCAGAAGATCAGGAACTCTAGAAGAATTCAGATTTTTAACACGAGAGTAAACGTAAAAAGAAGGTTTTACAAGACTCACGTTAACAATATTGCAGCAGTACGCACACAATCGAAGCGCAGTAAGGATGGCTAGTGTAACTAGCAAGAATACCACGAAAGCAAGAAAAAGAAGTACGCTATTAACTATTAACGTACCTGTCTCTTCCGAAACGAATGAGTACGATGAGATCTCGTGTGCTACCATCGTCCGTTAGAAGTCT
+
88<:;;;BBBA@@@>;;<;>>9??0?BA>BBA@@@?D?B???@>B5984=677333333$32;8=B=<A?79:,:=>=999)9?;?4>>>4@DD@CBBBBBB@@=AABB@CCC?BCCCEDCECCCCBBBAA?ACCC@CCCBBBBB?B?B;::;CCBCCBB?BCDC@A=::39@?;BBBBB<AAB@BBBBB3??<?ECCCBDAA5838==<0818>BBB>@@???AA<><>@@9??>;>AABBBAABBCCFCCA888>>>@A???=AAA>==9=>:?>><>ACB
@ATNG8:00709:05970
GATGGTAGCACGAGTCACTCATATCCAGAAGATCAGGAACTCTAGAAGAATTCAGATTTTTAACACGAGAGTAAACGTAAAAAGAAGGTTTTACAAGACTCACGTTAACAATATTGCAGCAGTACGCACACAATCGAAGCGCAGTAAGGATGGCTAGTGTAACTAGCAAGAATACCACGAAAGCAAGAAAAAGAAGTACGCTATTAACTATTAACGTACCTGTCTCTTCCGAAACGAATGAGTACTATGTAGAGCTCTATACTAATCGTCCGTTAGAAGTCT
+
//0?6;@BB>BCCCCDDCCCCBBBC:CCC@CCDCBB?B?CAABCDIACC@C@CCCCCCCC5C@BBABDBB=9::/9>;;;;;':<<<:;;;1;EDACCBCCBC::9;@CB@DBB?BCC@ABDCCCCCCDCDC@B@A@ADCCCBBBB>B?BAA?BBBBBAAA?BBDCBA>??>?AA;>>@AA;@@@=@@@@@2@A>BAC>BB@@@<A<@;;;<@<>>BCB?BBBBBCB?B?AAA=ACC?@?@BBCA@@ADDDDA???>>>>>>>A=A=>AB?BB?CBB@BBAA
@ATNG8:00670:06076
GATGGAGCAGACGTGACAGAGCGCCAGAAGATCAGGAACTCTAGAAGAATTCAGATTTTTAACACGAGAGTAAACGTAAAAAGAAGGTTTTACAAGACTCACGTTAACAATATTGCAGCAGTACGCACACAATCGAAGCGCAGTAAGGATGGCTAGTGTAACTAGCAAGAATACCACGAAAGCAAGAAAAAGAAGTACGCTATTAACTATTAACGTACCTGTCTCTTCCGAAACGAATGAGTACGATGAGATCTCGTGTGCTACCATCGTCCTTTAGAAGTCT
+
9:;D@CCCCCCBBBCCCCCCCCCC@CBB?BDDC@@?@>AAECCDC?BA?C@CBB?????.@=CCBBBBBB???8?@:;;;;*;B>@;@@A8ACDADCBBCCCCD?B>BC?BCC?CCC@BBCCCCCCCCCCC@CCCC?BBAAAAAB>B@C@@>@DEDBAAA?CCC@@@?CC@BBB5:9999+9==9::9:9(9A>B>=>BAA87168<<AA7;7;AC@@>@BAAACD?B?BCC>CBB?BABBBBDCCBABBBB?;<;??>=>>@@<@@@@@@=@@:AAA<@;;;
@ATNG8:00681:06086
GATGGTAGGTGCACATGAGTGTATCCAGAAGATCAGGAACTCTAGAAGAATTCAGATTTTTAACACGAGAGTAAACGTAAAAAGAAGGTTTTACAAGACTCACGTTAACAATATTGCAGCAGTACGCACACAATCGAAGCGCAGTAAGGATGGCTAGTGTAACTAGCAAGAATACCACGAAAGCAAGAAAAAGAAGTACGCTATTAACTATTAACGTACCTGTCTCTTCCGAAACGAATGAGTACTATGTAGAGCTCTATACTAATCGTCCGTTAGAAGTCT
+
9:;D:DDF@CABBCCCCCDDEEBBB?DCC?BDBBCB?B>A@CCDDD@DD>@?@CCCCCCC3C@DDCCCCEDCBA:@B::999*:B>B<AAA9ADD@CBBCBBC??<@@CC?ACC?CCCABBBBBBBDCEECD@DDCC<BABBBBBB?BACBB?BBBBBBCD?BBBABB?BB>BBA9====;7???;99999.:C?DBABBBAAB;>;?>AA:><>>BCC?CCAA@@@=@@CDG?BDD@BBBCCAAAACCBBAAABBBBCCABCC?D=>@C?BB?CBB?B?98
@ATNG8:00667:06176
GATGGTAGTAGTACACTAGTCATACCAGAAGATCAGGAACTCTAGAAGAATTCAGATTTTTAACACGAGAGTAAACGTAAAAAGAAGGTTTTACAAGACTCACGTTAACAATATTGCAGCAGTACGCACACAATCGAAGCGCAGTAAGGATGGCTAGTGTAACTAGCAAGAATACCACGAAAGCAAGAAAAAGAAGTACGCTATTAACTATTAACGTACCTGTCTCTTCCGAAACGAATGAGTACACACTCTCATATGACACACATCGTCCGTTAGAAGTCT
+
@@@B?BBCC:;<BCFDCCAABC??@@DBB@BDBAAB8;8::AA@<BBCB@C@CDCCCBBB5B?BCCCAAAC:98-9<;;;;;*;@=@;A@?7@@CACIDCBCLCC?C?;;7;@@<@CFDEECCCCCCEBBBB@CB@@=@BBBAAAC@C@C:::;BBCCBBB?DBCCCC@CD?9::599@BA89:9=@ABBB3BF@AAA>>>==>;>;>B>>:><>>BDC?AA:::@B=A>AAF>KBB=@?BBCCHBB???BC>=>??BBCBAABBBDCBB?CC@CCC?CAAB
@ATNG8:00668:06202
GATGTAGTCTGCTCTGACTCTCGTACTCATTCGTTTCGGAAGAGACAGGTACGTTAATAGTTAATAGCGTACTTCTTTTTCTTGCTTTCGTGGTATTCTTGCTAGTTACACTAGCCATCCTTACTGCGCTTCGATTGTGTGCGTACTGCTGCAATATTGTTAACGTGAGTCTTGTAAAACCTTCTTTTTACGTTTACTCTCGTGTTAAAAATCTGAATTCTTCTAGAGTTCCTGATCTTCTGGTGAGATATGCATGATGCTACCATCGTCCGTTAGAAGTCT
+
;9:BBBBCBBBCCBBBCCDCFCCBBACCBB@BCDD>CC@D@BBBDCBB?CCCDC@D@DCCC?C@BBDCCCDCC?AAAAB5BCADCDD;CCED?BBC@CB@BBBCCE@BBBBBBBD@BCA@C@DDDCAAAC@CCCB?CCCBBBBBCBBBCBBBB@BBB?BB>A>BBCDCCCHG=B;;;;.;>C=A@@@@0@BBCC?CCCCEDCBBB?BBAB2BBBBC@C@CB?BCCCB@@=@@CCBBCC?BADACCCBCCCBBBBACFDBBBBB?BABBCC@BB?BCC@CA@@
@ATNG8:00679:06298
GATGGTAGTGTGTCTCTGAGAGTAGTACTCATTCGTTTCGGAAGAGACAGGTACGTTAATAGTTAATAGCGTACTTCTTTTTCTTGCTTTCGTGGTATTCTTGCTAGTTACACTAGCCATCCTTACTGCGCTTCGATTGTGTGCGTACTGCTGCAATATTGTTAACGTGAGTCTTGTAAAACCTTCTTTTTACGTTTACTCTCGTGTTAAAAATCTGAATTCTTCTAGAGTTCCTGATCTTCTGGGATGTGTGCGCAGTGCCTACCATCGTTCGGTCAGAGTCT
+
;56>;>><<<;;CDCCCCDCCCCCCCCEDD;;;<FEF?CC@C@BBCFDCC@CCBCCACACCCD@E@CBBCGFCBB>;;;;;*;@=>ABB=CCCD@FBB>BB<@@ABBD?A@CBBBBF@CBB>B>BBBBA@@B@BBBE?BBCDCBAA@;;;ABBAB=A;;7;A>A<@@DCDCCCG@BBBBB9B?C@CHDDD2CCCDC>CBBBCBB@@@5;;;;*;@@;;5;<@B>BBCAA@B?B>@@@CCB>?000+00000==?B@?@BBB@CCC@BA@@A?BC?BBBCBBBDD
@ATNG8:00710:06284
GATGGTAGCTCACGTACGTCACACGTACTCATTCGTTTCGGAAGAGACAGGTACGTTAATAGTTAATAGCGTACTTCTTTTTCTTGCTTTCGTGGTATTCTTGCTAGTTACACTAGCCATCCTTACTGCGCTTCGATTGTGTGCGTACTGCTGCAATATTGTTAACTGAGTCTTGTAAACCTTCTTTTACGTTTACTCTCGTGTTAAAAATCTGAATTCTTCTAGAGTTCCTGATCTTCTGGACAGAGTGTGCAGATACTACCATCGATGGATCTGAGTCT
+
?@@B:BCCCCCCCCCC9;;CCBCBDBBBDDBB?BCDD>CB@C@CBBBCCC@CCBBB=B?ABBB@E@BBBBBBCCC@?????.=@<A???:?CCE@CCE?AA8:9@AAA>AAAACCBB>BBD?C?CCABA>;;7;AAA;?=@>==>?@@???AA??<>>>=AA<A>??877C@@9>:99,54995499*4999=,95<555=;4424444$9999:7;?CB@BBBBBBC?B?BABB??;????BBBDCB;;;BBAAABBBBCC@DCC:9:?;?BBBBBB:99
@ATNG8:00684:06332
GATGGTAGTGATACAGATCAGACACCAGAAGATCAGGAACTCTAGAAGAATTCAGATTTTTAACACGAGAGTAAACGTAAAAAGAAGGTTTTACAAGACTCACGTTAACAATATTGCAGCAGTACGCACACAATCGAAGCGCAGTAAGGATGGCTAGTGTAACTAGCAAGAATACCACGAAAGCAAGAAAAAGAAGTACGCTATTAACTATTAACGTACCTGTCTCTTCCGAAACGAATGAGTACTATGTAGAGCTCTATACTAATCGTCCGTTAGAAGTCT
+
09:B9>CCCCBBBCBBBDCDCCCCC?CCFACCCC;:9;=BBCCCDC?AA?C?BAAAAAAA2B@CCCCBBBB999+9>:;;;;':<8>5999*9@@;@BBBBBC;;6;?@@=ACC@CBCCDCCCCCCCBBBCD@CBBB>AABBBBBB>@<@9:8:BCCCAAAADCCAACACC?@@A>A@@@@9A@@=@@@AB2BF@BBAABB@>>;><?>??6;7;@BBC?CA@@??@=@?DDF>ABA?CCCCBBBCCBBBBBBBAB??A@@@@@=AAACC>AA?CBB?B988
@ATNG8:00690:06359
GATGGTAGCGCATATCAGCGCAGCCCAGCAAGATCAGGAACTCATAGAAGAATTACATGATTTTTTAACACGAGAGTAAACGTAAAAAGAAGGTTTTACAAGACTCACGTTAACAATATTGCAGCAGTACGCACACAATCGAAGCGCAGTAAGGATGGCTAGTGTAACTAGCAAGAATACCACGAAAGCAAGAAAAAGAAGTACGCTATTAACTATTAACGTACCTGTCTCTTCCGAAACGAATGAGTACCTCTCAGACGCTCGTCCTACCATCGTCCGTTAGAAGTCT
+
:::@>BC@A=:;;;655::>;;;;=19///4///;;;)5159444:::5883716////666666$608::888;///?7??@@@@?0??;?6==8+88848;=;;;;//0/6?><==??CCABCCBABCCCCCCBA>BBBC>BBBBBBAA=A?BBB?BBBDBBAA>ACBBBA@BB?@@?588AAD;A??<?@@@@/@@>;;;>@?>AA8=:====5;5;>CAA=BB@@@CBAH@DBD=BBC@CBAABCC?BBBBBBBBBA@@BCC?AAB?BBB>CC@CC?BBD>B??>
@ATNG8:00695:06332
GATGCACACGAGATCTCATCGTACTCATTCGTTTCGGAAGAGACAGGTACGTTAATAGTTAATAGCGTACTTCTTTTTCTTGCTTTCGTGGTATTCTTGCTAGTTACACTAGCCATCCTTACTGCGCTTCGATTGTGTGCGTACTGCTGCAATATTGTTAACGTGAGTCTTGTAAAACCTTCTTTTTACGTTTACTCTCGTGTTAAAAATCTGAATTCTTCTAGATTTTCCTGATCTTCTGGGCTGCGCTGATATGCGCTACCATCGTCCGTTAGAAGTCT
+
;55:;;>BCBBCCDCCCCCCBB@@@@@A<ACBC=BD@B@BEDGCCEAGGCBB>BFJECC@C@CBBC===>>9??<;;):<6=;;;4;AAB<@@C6::=AAA????BABBAABA@CBC?B@BABBCBBB?>?>A=A===ADAA>>>>=;:8818=>;AB;>:867<99;?=9;8877'/6>599:::*//669(--3-//666;6<<::(77965.517=17555////'/(..3357277770...5779>>88::=;<<////<<CA@=@A9===8===8
@ATNG8:00676:06396
GATGGTAGTGATACAGATCAGACACCAGAAGATCAGGAACTCTAGAAGAATTCAGATTTTTAACACGAGAGTAAACGTAAAAAGAAGGTTTTACAAGACTCACGTTTAACAATATTGCAGCAGTACGCACACAATCGAAGCGCAGTAAGGATGGCTAGTGTAACTAGCAAGAATACCACGAAAGCAAGAAAAAAGAAGTACGCTATTAACTATTAACGTACCTGTCTCTTCCGAAACGAATGAGTACAGAGAGTACGATATGTCTACCATCGTCCTTTAGAAGTCT
+
::@@>;<CCCBBA>CCFFBBCCCCC@CCB?BBBA@A<@?BBAACAE@BB?C@DCA@?<<<'<5;88?;@@<89:+97;4444$4;7;8===0<<?7;<?@:<<:;;,:<@@?C@@<;@A@BCCBCDCCBBBBBADDCC?BBCCCCAA>B?BBB@BBCCCA@??BAACCC@CC?>>??A???A9=771889999%9=;794>==???<?<=<@@9@<?>A@@;@?@@??A?B=??D>CCC=?>BBBBBBCBCCBBBCAABBBB999@@;;9:;8819>4>@@7;;??
@ATNG8:00677:06367
GATGGTAGCTCTGCTCTGACTCTCGTACTCATTCGTTTCGGAAGAGACAGGTTCGTTAATAGTTAATAGCGTACTTCTTTTTCTTGCTTTCGTGGTATTCTTGCTAGTTACACTAGCCATCCTTACTGCGCTTCGATTGTGTGCGTACTTCTGCAATATTGTTAACGTGAGTCTTGTAAAACCTTCTTTTTACGTTTACTCTCGTGTTAAAAATCTGAATTCTTCTAGAGTTCCTGATCTTCTGGGTGCGCTACAGTCTCTCTACCATCGTCCGTTAGAAGTCT
+
444839::945554===;66;9956655<;5546>>?7>??C?BBBECCC@C@CDD@D@CCBB?D@BCCCCCFCC?<;::9*:92;BBB=CCCC:=9C?@A=@@BBAB?BDCBCCBB?BBD@D@DC@@@@@A=ACBB@BBCBCCCBCBA?BBBBB@CCC?BB@C@BBCCCCCCC@CAAAA7@=@=AA???0ACCCD>CBBAAAC@@A5;;;;*;@@@B@B@BC?BBBBDCD@C@@@?CCD?B@A@:@ABAACCCCCCDC@@ACCD@BBBBCC@CC@CDC@CB@@
@ATNG8:00725:05786
GATGGTAGGTGCACATGAGTGTATCCAGAAGATCAGGAACTCTAGAAGAATTCAGATTTTTAACACGAGAGTAAACGTAAAAAGAAGGTTTTACAAGACTCACGTTAACAATATTGCAGCAGTACGCACACAATCGAAGCGCAGTAAGGATGGCTAGTGTAACTAGCAAGAATACCACGAAAGCAAGAAAAAAGAAGTACGCTATTAACTATTAACGTACCTGTCTCTTCCGAAACGAATGAGTACTATGTAGAGCTCTATACTAATCGTCCGTTAGAAGTCT
+
44883944.4<<<>>==<<>>;@@C<>?C6555::;7?9?;;<<<?7?@?A=@@<<<===,=*0//99:;;555)5555555$5<.5.6<<+<55.59:=>?C@@>A?AB>AAB?CBBBCECCBAAA000?>47;@?499999@AD@D>B;;6;A@?@BBD@DABB=B755=A?=8=:666(///59;;;;;&77189886///;5;6855505/225555:@4449:5=29:<5:;<:====C?>=BB@@AA977777ABBBBC>988?>9==>@?=9===8
@ATNG8:00734:05769
GATGGTAGAGAGAGCTCTCTCATCGTACTCATTCGTTTCGGAAGAGACAGGTACGTTAATAGTTAATAGCGTACTTCTTTTTCTTGCTTTCTGTGGTATTCTTGCTAGTTACACTAGCCATCCTTACTGCGCTTCGATTGTGTGCGTACTGCTGCAATATTGTTAACGTGAGTCTTGTAAAACCTTCTTTTTACGTTTACTCTCGTGTTAAAAATCTGAATTCTTCTAGAGTTCCTGATCTTCTGGTGAGATATGCATGATGCTACCATCGTCCTTTAGAAGTCT
+
:55:7:>BBBBCBCC@BBBCBBCCCA@A@B;;7;CEC=CC<@8;9=>:@?;?B::;?B8;5=>:<@DC??@B?=<<77898$7339>;?5///?@:==B??><?=??8916=====>A=AAA=A=@==;;;;;=AAAA;??@@BB>>>>A@>=>==58888==;@=@A?;;:?>=8:9:::/;:>8>>BBB/B@@AC9?:::;9><===AAAA/A;;:A<@:===B@@<<<<-///==B@@:>>><>ABB@@@B>>>===:;:;AA:==@@==:9=6=994---3
@ATNG8:00737:05897
GATAGACACGTGTGCTCTCTCGTACTCATTCGTTTCGGAAGAGACAGGTACGTTAATAGTTAATAGCGTACTTCTTTTTCTTGCTTTCGTGGTATTCTTGCTAGTTACACTAGCCATCCTTACTGCGCTTCGATTGTGTGCGTACTGCTGCAATATTGTTAACGTGAGTCTTGTAAAACCTTCTTTTCACGTTTACTCTCGTGTTAAAAATCTGAATTCTTCTAGAGTTCCTGATCTTCTGGGTCTCTCTCTCACGCACTACCATCGTCCGTTAGAAGTCT
+
055CFECCCCBCBBBCCCCBDDCCCCCBB?AEFF=CC@C@CBBDDCC=CCCCC?C?BCCC?B?CCBCCCB=B?9:999$9;;ABBB=BBBC?ABC>BB588ABBB?BBBBBBBC=BB@<@<@AD@?>>@;@AAA<A?>=@@@AA@>@AA@@@:???=CC=C9>>??@AA@@;>;;;;2;:>;;;::1:=>999+//6///=<9<18888(8=>?A<A:;;7;???AAA=B=AA>>>@<??@@:@A===???@>>BBAB>>>B<;<;???=@@<@BA<::;B
@ATNG8:00748:05864
GATGTAGTGTGTCTCTGAGAGTAGTACTCATTCGTTTCGGAAGAGACAGGTACGTTAATAGTTAATAGCGTACTTCTTTTTCTTGCTTTCGTGGTATTCTTGCTAGTTACACTAGCCATCCTTACTGCGCTTCGATTGTGTGCGTACTGCTGCAATATTGTTAACGTGAGTCTTGTAAAACCTTCTTTTTACGTTTACTCTCGTGTTAAAAATCTGAATTCTTCTAGAGTTCCTGATCTTCTGGTCTACTACACTGTACTCTACCATCGTCCGTTAGAAGTCT
+
---898??;;;=>;;<A@@?CBAACBB====;>BBB=B=9=:=AABB@@<@CAAA@C?CCBB>BABBBCABACC@BBCCB2BA;?;;;/;:;B=B@B?BB=A@BBBC@;;;C;;;C?BAC8;8;BCCCDDC@BBDDADGBAA;;;B@A;:;@;;4;::29>8C:A@ABBCDGE?B9999*92929;;;;*:??@B=BCCCCIB;9929999$9::@@=@=@@;@ABCBCB?B=AA9;:@=@ACAIDDBBBCBBBCCCABCCC;;8;@AAAC8;;=@CCACCCD
@ATNG8:00754:05879
GATGGTAGAGTACAGTGTAGTAGACCAGAAGATCAGGAACTCTAGAAGAATTCAGATTTTTAACACGAGAGTAAACGTAAAAAGAAGGTTTTACAAGACTCACGTTAACAATATTGCAGCAGTACGCACACAATCGAAGCGCAGTAAGGATGGCTAGTGTAACTAGCAAGAATACCACAAAAGCAAGAAAAAGAAGTACGCTATTAACTATTAACGTACCTGTCTCTTCCGAAACGAATGAGTACTACTCTCAGAGACACACTAATCGTCCGTTAGAAGTCT
+
::;E;CCBBBCBCDBCCCCDCCCCC?BBC@CCCBBA>B>@@ABBBC@BC?B?CBB??@?@2A?BBBABAAA999+9?9;;;;*;?;;=B>B7CAA?AKCCCCBBA=B?BB?BBB?BBCBCCCCDCBBBDBBB@BBBC@BBBCCBBA?C@CBC?CCCCCCCC?BBBBAB?BB?CCC?BABDD9AAB@AABBB2@C?AAADBBBBB?A>AABB@B@BCBBB@BA@==::3:9:::3;A>;??ABBA>>>@@AAAABBBB@A@BAAA>BBB??<@B@BBB>B===
@ATNG8:00715:05935
GATGGTAGGACGAGCGTCTGAGAGGTACTCATTCGTTTCGGAAGAGACAGGTACGTTAATAGTTAATAGCGTACTTCTTTTTCTTGCTTTCGTGGTATTCTTGCTAGTTACACTAGCCATCCTTACTGCGCTTCGATTGTGTGCGCACTGCTGCAATATTGTTAACGTGAGTCTTGTAAAACCTTCTTTTTACGTTTACTCTCGTGTTAAAAATCTGAATTCTTCTAGAGTTCCTGATCTTCTGGCGCGTATGTATGTCGCCTACCATCGAATCACGAAAGTCT
+
::;C:>CCACDAAABCBCCCCBBB?CCCDDBB=@???:@D@C@BBBCBBB@CFDAA=A=BBBE@D@CCCCCCCCC@BB@AA0A?;@;;;0;?BBAIFCACC;;;CDGE?CBDDCCCC?BBC@C@CCDCCAAA@CCBB@CCBBACCCD@@ACA@@@?CCC?CC@C?AACBBBDCC>C;;;;.;>B=ABBBB2BCCCG>BBDCCCCBBB@DDDC5CBBCC@D@BB?BBCECAA>A?BACCAA>ABCACBBBBBBBBCBCBCCC@BBB?BBBAC@BBCDBBB>CBBB
@ATNG8:00722:05987
GATGGTAGTATCTGCACACTCTGTCCAGAAGATCAGGAACTCTAGAAGAATTCAGATTTTTAACACGAGAGTAAACGTAAAAAGAAGGTTTTACAAGACTCACGTTAACAATATTGCAGCAGTACGCACACAATCGAAGCGCAGTAAGGATGGCTAGTGTAACTAGCAAGAATACCACGAAAGCAAGAAAAAGAAGTACGCTATTAACTATTAACGTACCTGTCTCTTCCGAAACGAATGAGTACAGAGAGTACGATATGTCTACCATCGATGGATCTGAGTCT
+
;55>:?CCC@ABCCCCBBBCBCBEC=BBE?BCCCBB?B@DBCCCCC@CC>C?CDBBBBBB3B?CCCCCCBA977)7==>@@@0@B>B5;;;-;BC@CCCCCCC:97;?BB?BCC@BBCCCBCCCCCCCCBBB@DCCC?CABCCBBA>C@CAB>BDDDCBCC=BBCAAB?BC>AAA<??@@@8AAA=@CCCC3BB?B???DFD>=8=<ABFD7;8;ABAB@BBBABCC@B@DCD>CCC?BBBBCCAAABBBBCCBBBBBCBBBB@;7;>ABAAA<AA@@@@==;>
@ATNG8:00749:05976
GATAGGCGTGTGAGAGTCTGCCCAGAAGATCAGGAACTCTAGAAGAATTCAGATTTTTAACACGAGAGTAAACGTAAAAGAAGGTTTTACAAGACTCACGTTAACAATATTGCAGCAGTACGCACACAATCAAAGCGCAGTAAGGATGGCTAGTGTAACTAGCAAGAATACCACGAAAGCAAGAAAAAGAAGTACGCTATTAACTATTAACGTACCTGTCTCTTCCGAAACGAATGAGTACGATGAGATCTCGTGTGCTACCATCGTCCGTTAGAAGTCT
+
;55BC?CDBBBCCCCCABACCC?BBB@CBBCCC@C>BBCCCDC@BC@B?@AA?????0@?BBBABABC:::59@999939@<@8@@?5?AA?BAAABBBAA?B@BC?CAA>=>AAA?=;@@AA>>>8868@@A7@@???A>>9=9><=8<AACAA@@:@<<<AA>AA>AA?<?AAAA;><;876665(6:4;AAAA???C;?;?AAB=A;>?@AA<AA>>>>><@<@@@9@AA=@@??:::=<>AA@?:;;@@@@;;;A@@<@B===D<AA8@BB@C998
@ATNG8:00749:05982
GATGGTAGCACACGAGATCTCATCGTACTCATTCGTTCGGAAGAGACAGGTACGTTAATAGTTAATAGCGTACTTCTTTTTCTTGCTTTCGTGGTATTCTTGCTAGTTACACTAGCCATCCTTACTGCGCTTCGATTGTGTGCGTACTGCTGCAATATTGTTAACGTGAGTCTTGTAAAACCTTCTTTTTACGTTTACTCTCGTGTTAAAAATCTGAATTCTTCTAGAGTTCCTGATCTTCTGGGTGCGCTACAGTCTCTCTACATCGTCCGTTAGAAGTCT
+
;55>;>BB@ABCCBB=B=BCBB==BBAACB@@?ABB@CG@B@CCDCCCC@CBBBE?@?@EDE@C@CCCCCDCBB?BBABB2CD@CCCC=BCCC@@@@>??9??AA@A?B???BBBB?EBC?B@BB;>>;AA<:;<;;???>>=>@A>>>A>==A;788=BB=C<?>>AAB@@@9==<<<-<8=<>>?>>/?@BBE;A888??@>>><@DDD/?>??A=A;>>=BBCB>>>7;6;>>>==9::<=6///=<;;;;;;>BBAAAAA@@@AAA:=>;>@@<@@@?
@ATNG8:00731:06049
GATATCGCGTCGCTATCCAGAAGATCAGGAACTCTAGAATAATTCAGATTTTTAACACGAGAGTTAAACGTAAAAAGAAGGTTTTACAAGAACTCACGTTAACAATATTGCAGCAGTACGCACACAATCGAAGCGCAGTAAGGATGGCTAGTGTAACTAGCAAGAATACCACGAAAGCAAGAAAAAGAAGTACGACTATTAACTATTAACGTACCTGTCTCTTCCGAAACGAATGAGTAACACATCGTCGTGTCGTGCTACCATCGTCCGTTAGAAGTCT
+
055<<@@A;99?@@@BD@CCC:CCCCC?:?8<;;;99:355.5799;<<:::$9.59999::9:.99,3335<<<*5;5:2;;:.0795//)//::888)/)/9)//82889;:::888<<<<=@?;?@;;5;@@==@==3:6:AA>ABBB:::A>@:::@A<A@7;<B?BCCCE>@@?;77788)7<9<??@898BBB?B?A@@?20*00.-:6:--///6084:;=3=54033::33-3888:;;;;<==>>>?>>>AA>???@@@;@@<AAA?BBBB
@ATNG8:00748:06054
GATGGTAGCTCACGTACGTCACACGTACTCATTCGTTTCGGAAGAGACAGGTACGTTAATAGTTAATAGCGTACTTCTTTTTCTTGCTTTCTGTGGTATTCTTGCTAGTTACACTAGCCATCCTTACTGCGCTTCGATTGTGTGCGTACTGCTGCAATATTGTTAACGTGAGTCTTGTAAAACCTTCTTTTTACGTTTACTCTCGTGTTAAAAATCTTGAATTCTTCTAGAGTTCCTGATCTTCTGGATAGCGACGCGATATACATCGTCCGTTAGAAGTCT
+
455>9=BC@@;?:95=565==;:;BBDBBBBB@BCCJ@DD@B?BBAAA;;5;AA>@;@5;9992:;@?@AABAA@?AAAAA2AB@BBDC;888CC7BBB?B@;??@B:94:;;::;@@<@@B<A<;;;=;;;=:>ABB>==>ABB@@@@B<<99::4:8818<8=<BCA===@>>167>@@2?;>8<9:::,77779*,,,,,,5667/7577'5992692929<7????AAA=A=>===?@5:;><?>?==;;;;;===?CB@<;;>>><>>;?8868@@@
@ATNG8:00729:06100
GATGGTAGGCACTGCGCACACATCCCAGAAGATCAGGAACTCTAGAAGAATTCAGATTTTTAACACGAGAGTAAACGTAAAAAGAATGGTTTTACAAGACTCACGTTAACAATATTGCAGCAGTACGCACACAATCGAAGCGCAGTAAGGATGGCTAGTGTAACTAGCAAGAATACCACGAAGCAAGAAAAAAGAAGTTACGCTATTAACTATTAACGTACCTGTCTCTTCCGAAACGAATGAGTACTGTATCTATGTGTGCGCTACCATCGTTCTCCTTAAGTCT
+
A<::7;<<8<<;;:555<<;;;=>;0;>>:>@@@;;2:29:=995<5>>4:49BB;;;;;);=AA@;;;A=777-870////$/7)//8<<</=994;=6;;?94905:>::::::>A@?ACCCECBB@AA;<7;CBC@C:9:FBCC?@?@00-0@@@@@BD@AAA@BB?BB@BB@<A?78437>8/00000%0;:0/*/===B<=:=;AABA<A=68;BB?BAAA@@@59370>399:5///><=>ABBBBCBBAA989BB>>>882:<955-58:198<3979<
@ATNG8:00722:06112
GATGGTAGTGATACAGATCAGACACCAGAAGATCAGGAACTCTAGAAGAATTCAGATTTTTAACACGAGAGTAAACGTAAAAAGAAGGTTTTACAAGACTCACGTTTAACAATATTGCAGCAGTACGCACACAATCGAAGCGCAGTAAGGATGGCTAGTGTAACTAGCAAGAATACCACGAAAGCAAGAAAAAGAAGTACGCTATTAACTATTAACGTACCTGTCTCTTCCGAAACGAATGAGTACGATGAGAGAGCTCTCTCACCATCGTCCGTTAGAAGTCT
+
9:B@<?;AAAD?;;;BBBBDCCCCCACCC@B;;;CB?B=>@@00/;8;;:;<AA885===)3.333788:??>@9@9;6@@@+??9=9=?@9DCGBC;<;BA@;;;4:;A@=BBB666CBCCCCCGBAA@@AA>BBCD@BABA;;99;@=B@@>ACCCCCCC?BDFCBD=??<??B?BBBBC8<<=8<>@>>,>A:997???555495:>?A5:5::@?C?BA::999497::B>BBB@BBBCBB@@@000>000=?99<9<>><::885=B89>9>>><@@@A
@ATNG8:00733:06146
GATGGTAGAGAGAGCTCTCTCATCGTACTCATTCGTTTCGGAAGAGACAGGTACGTTAATAGTTAATAGCGTACTTCTTTTTCTTGCTTTCGTGGTATTCTTGCTAGTTACACTAGCCATCCTTACTGCGCTTCGATTGTGTGCGTACTGCTGCAATATTGTTAACGTGAGTCTTGTAAAACCTTCTTTTTACGTTTACTCTCGTGTTAAAATCTGAATTCTTCTAGAGTTCCTGATCTTCTGGATACACTCATGTGCACCTATCGTCCGTTAGAAGTCT
+
//0;:;CBBCCCCCCAABBBBBBFBDBBBCCC@CCBC>CC@C@CEDBBBC?CCCCB@B?BCCC@D?BBCBBBBBB??>>?>.<>;A>><:>AAB@BBB?BA799?BBB@BCBBDBBB>AA?:>;ADA?@@@@<@@>>49999<<???@@@A@@@@:>=?<@?<@<>==A@@@BB6;;@DD5B=A<??@@@/?B:::3;;;888;:;;<@@@5@>>=@;?;>?=?EBA====B=DD@>>>5;:>;>AB>>===@??:::=<;>>@?@@@6:::???;??>=
@ATNG8:00719:06171
GATGGTAGCTCACGTACGTCACACGTACTCATTCGTTTCGGAAGAGACAGGTACGTTAATAGTTAATAGCGTACTTCTTTTTCTTGCTTTTCGTGGTATTCTTGCTAGTTACACTAGCCATCCTTACTGCGCTTCGATTGTGTGCGTACTGCTGCAATATTGTTAACGTGAGTCTTGTAAAACCTTCTTTTTACGTTTACTCTCGTGTTAAAAATCTGAATTCTTACTAGAGTTCCTGATCTTCTGGACGACGCGCACTGACACTACATCGTCCGTTAGAAGTCT
+
555>9=A9;9:4455;565>>BBBBBDDDCBB?BBBB>BB?C?BAABBBB>BBBAA<@<@ABB?CACBAABBA@B?AAABA3AD<@9999&7:<>6@;B>@A@CAA?9938;?ABDCD@ABB@C?AAA>===@<AAAA8<<@AA@@::;A@@676<77888==;?<?@?@@AA@@;??BEE5?7;6;??@@/@B@@@///6///9=6:8:BAA/>;;;9497==///999;==:=;=<<?;;67<<7<6///97366///76577777;;<AA5::=DDD;????
@ATNG8:00719:06256
GATGGTAGCGCATATCAGCGCAGCCCAGAAGATCAGGAACTCTAGAAGAATTCAGATTTTTAACACGAGAGTAAACGTAAAAAGAAGGTTTTACAAGACTCACGTTAACAATTTGCAGCAGTACGCACACAATCGAAGCGCAGTAAGGATGGCTAGTGTAACTAGCAAGAATACCACGAAGCAAGAAAAAGAAGTACGCTATTAACTATTAACGTACCTGTCTCTTCAAACGAATGAGTACGTGTGACGTACGTGACGCTACCATCGTTCTCCTTAAGTCT
+
<:4:.4:899<:99@>@?>>@>=>>3>=B76:999@;?:@@?DC?@6..).(--5/5555$5.55999;55555)5944444$4939.555&5;;5<=>CCFA@@?A;@@4;:)7@<8<?@@ABBBBBBBB?AAAA=@;;;;;9>:@;@:929A999@AB=BBBBAA<@?:<<;*000/)/67888888'8>8>?:::98886;6;???=A0559995>?94444294:1:33-333:333;;888::83333333338:661///6606//(3176:986
@ATNG8:00741:06225
GATGGTAGTATCTGCACACTCTGTCCAGAAGATCAGGAACTCTAGAAGAATTCAGATTTTTAACACGAGAGTAAACTGTTAAAAAGAATGGTTTTACAAGACTTCACGTTTAACAATATTGCAGCAGTACGCACACAATCGAAGCGCAGTAAGGATGGCTAGTGTAACTAGCAAGAATACCACGAAAGCAAGAAAAAGAAAGTACGCTATTAACTATTAACGTACCTGTCTCTTCCGAAACGAATGAGTACTATAGACTATCTGAGACTGCCAAGGCACACAGGGGATAGG
+
;55>9=A?@;<54:<@;66B>CADC?BBB?C;;;CE?C@B?;;=BB?BB@E?BC885<<A+A>;;:;;==533=1777-(-777'--(--3778+868(////(/86777.717733337===>>AA@BB@A@B;;9@CGBB@BECCBBCF@F@CBC=A@B@@999?CCCCCC@::8::4=??=<;3333,33333$///(////99;;=6:7474<7=77;AAD?;;:AA@A?B=@@D=AAA>AAAABBBBBB???CBBCBBDBBBCA?@?B6:5::97;7888-8?>>@
@ATNG8:00717:06302
GATGGTAGTACATGATAGACGACACCAGAAGATCAGGAACTCTAGAAGAATTCAGATTTTTAACACGAGAGTAAACGTAAAAAGAAGGTTTTACAAGACTCACGTTAACAATATTGCAGCAGTACGCACACAATCGAAGCGCAGTAAGGATGGCTAGTGTAACTAGCAAGAATACCACGAAAGCAAGAAAAAGAAGTACGCTATTAACTATTAACGTACCTGTCTCTTCCGAAACGAATGAGTACGAGAGTCAGAGCAGAGCTATCATCGTCCGTTAGAAGTCT
+
ABBB?BBBAAA@996BCC@C=>666:><<8<<>;<<:?9<666<<<;>C@C?@?:;9==>,@<;;9::6=>>BC>BBBBGEE5BB>B?CDC;DEE?BBBABAA;;59;?A=BBC?AABDB@@@CCBBBBBDD?BADD@BBCDEHB@=B?C;;:<CCCBC;;8;?>C;;6;A=@@@<?9==?7:8=8=BCCD3BC=:99AABBBB<?;?A@@=A?B@BBB9;;@?@;;69;@AD>AAA?@??B@A??>AABBBCBAAABA9::BBBBBBBBAA=AA>=DC@DAAB
@ATNG8:00730:06307
GATTAGTATAGAGCTCTACATAGTACTCATTCGTTTCGGAAGAGACAGGTACGTTAATAGTTAATAGCGTACTTCTTTTTCTTGCTTTCGTGGTATTCTTGCTAGTTACACTAGCCATCCTTACTGCGCTTCGATTGTGTGCGTACTGCTGCAATATTGTTAACGTGAGTCTTGTAAAACCTTCTTTTTACGTTTACTCTCGTGTTAAAAATCTGAATTCTTCTAGAGTTCCTGATCTTCTGGATATGAGTGACTCGTGCTACCATCGTCCGTTAGAAGTCT
+
///17;<@?AEBBBBBCCBBCCCCBBCDBB?B;;;6;B?B?CBCBCBD?BBCCC@C?BBAA>A@BBBDBCCBB>9:888$99<>???8=?@@<A??<?B?AABA@@=AAABBBA==DCD<A<???@>;;;=>>>A>>>>@AAA@@@@@A>=::5:==:;:5;;>AEBCA@??<?>>>>5><A<@@@@@/?AAAC7A??>>>@@@@:????/?>>>?<?:>>=>>>????=B<@@@B?>:>AD<A=??@A>>=?AAAAAAA@@@<??A@@@;@@;>?A;@>?>
@ATNG8:00747:06264
GATGTAGCGCACACATAGATACAGTACTCATTCGTTTCGGAAGAGACAGGTACGTTAATAGTTAATAGCGTACTTCTTTTTCTTGTCTTTCTGTGGTATTCTTGCTAGTTACACTAGCCATCCTTACTGCGCTTCGATTGTGTGCGTACTGCTGCAATATTGTTAACGTGAGTCTTGTAAAACCATCTTTTTACGTTTACTCTCGTGTTAAAAATCTGAATTCTTCTAGAGTTCCTGATCTTCTGGCTCTCGTAGACAGATACTACCATCGTCCGTTAGAAGTCT
+
;;;BCBCCCA@?;@BCCB>><<666;;;>??<@BBB=BC@C7@;;<<<;46;666:@<==DD8;99A@@<65/@*00000$00+//777.44333-333-33-3339:>9?ACBBABB?BBB@B@CGCCCBBB@@@@B?BBBBCCCCFDECCBBCC@CDD@BD=@=@@?@ACCBCADCCCC;D@DB;;;;;*;CCCC>CBBBCCBBBC@CCCC3CBC;;;<ADCABBBBBCEGF?CBDCDB:;;B?ABBBABCCBCBCHICFCCBC?C@;;;A>AB?BCCACCCC
@ATNG8:00754:06347
GATGGTAGAGTATCATGTGTATCTCCAGAAGATCAGGAACTCTAGAAGAATTCAGATTTTTAACACGAGAGTAAACGTAAAAAGAAGGTTTTACAAGACTCACGTTTAACAATATTGCAGCAGTACGCACACAATCGAAGCGCAGTAAGGATGGCTAGTGTAACTAGCAAGAATACCACGAAAGCAAGAAAAAGAAGTACGCTATTAACTATTAACGTACCTGTCTCTTCCGAAACGAATGAGTACACATCGTCGTGTCGTGCTATCGTCCGTTAGAAGTCT
+
@;?C:>BC@@?@CBBBBBEGCBAACAEBB?BCCCCB<@;@@BBCCC?BC@F@A@@99999*;;AA@CACBB@A?8@@;;;;;(;@<BBD?D2BBE>A@CCD?A:::0;>AA?BBB@BBCBCBBBCCCBCCCCDAC@@@@CCBBBBBB@C@CBB?BCCCBBBA@CCCBBB>AA>BED?AABBC=@9939<<<>.?A?BBBBCBBBB?B>AB>><>>>>BDF@BAAA@CB@C@CCD>CCC@BBCBBBDBAAACCBBCBCCDC:::@BBBBBC>AA=?AB?BB99
@ATNG8:00778:05816
GATGGTAGTGTCATATGAGAGTGTGTACTCATTCGTTTCGGAAGAGACAGGTACGTTAATAGTTAATAGCGTACTTCTTTTTCTTGCTTTCGTGGTATTCTTGCTAGTTACACTAGCCATCCTTACTGCGCTTCGATTGTGTGCGTACTGCTGCAATATTGTTAACGTGAGTCTTGTAAAACCTTCTTTTTACGTTTACTCTCGTGTTAAAAATCTGAATTCTTCTAGAGTTCCTGATCTTCTGGACAGAGTGTGCAGATACTATCGTCCGTTAGAAGTCT
+
;55<7<;CBCBCCCCBBCDCCCCCBCBCCB;;69AA>=BB7?<?AABBCCAACA;;4;?BBFE@D?BBCCFFFCC@BBBBB5CEADCCC>BBBB@ABB?BB9;;BBBB@CFDCCCCC@BBDAD?CCDDAAAB>BCBB=A@CCCCCCCBBBCCCBBAAAA@CD@D?BBBBBABAB5;;;;;.;;@<@BDDD3CA;;;/9;@A@@A;;;5;:;:*:A@@C?A<AA?BBBBBBC@DABBBDCE@BBBGFCABABCBBBBBBAA@BBBBBCBB?BB@CCD?B@@?
@ATNG8:00772:05885
GATGGTAGCATCATGCATATCTCACCAGAAGATCAGGAACTCTAGAAGAATTCAGATTTTTAACACGAGAGTAAACGTAATAAGAAGGTTTTACAAGACTCACGTTAACAATATTGCAGCAGTACGCACACAATCGAAGCGCAGTAAGGATGGCTAGTGTAACTAGCAAGAATACCACGAAAGCAAGAAAAGAAGTACGCTATTAACTATTAACGTACCTGTCTCTTCCGAAACGAATGAGTACTATGTAGAGCTCTATACTAATCGTCCGTTAGAAGTCT
+
:6:A9BBBBBBBBBBBECCBCCCCE@CBB?BBBABB>B?BBCCDBA>AD?B?A??8888:$349><=B?>>997(379:5;@?CC@C?CDD9BBBBCCCCCB@@@>B?;;9;CE@JCCBBBEEEDDCCCC??>@BCC@CCBBBBAA=@?B@@>ACCBCC::8:AAA@@;?@:@BB9<>888*88839999+9929AB?>??8838:>>:;7;<AAB@@=@CABCCE@C?;::6;@@?ABCBBBAAAACBBBABBBBBBBBB>>9<AA??=?B>BBB?B??>
@ATNG8:00795:05938
GATGGTAGCGCATATCAGCGCAGCCCAGAAGATCAGGAACTCTAGAAGAATTCAGATTTTTAACACGAGAGTAAACGTAAAAAGAAGGTTTTACAAGACTCACGTTAACAATATTGCAGCAGTACGCACACAATCGAAGCGCAGTAAGGATGGCTAGTGTAACTAGCAAGAATACCACGAAAAGCAAGAAAAAAGAAGTACGCTATTAACTATTAACGTACCTGTCTCTTCCGAAACGAATGAGTACTATGTAGAGCTCTATACTAATCTTCCGTTAGAAGTCT
+
CCDD@B:66=>CCCCBCBA>>@;;;6;CC@EEIBAA@E?CBBBBCD@CC>@=>AB:::;;*;?CEDCCCCBAAA8AA;;;;;);?=C5:99&9@@=<BCCCBCEC@C@DD?BBB?BBBAACCAA@CCCCCCC?CCDD@BBBBBBAA6:6;BB>BCCCECDC?CCCC@@<@@<@A@<@@9::9-9==;:9:9:9%:757937::BB;:7:78>=*000AAAA@DCBBBBB>@>ACC>CCE@@@?CBB:99BBBDCBBBBBBBBBBBF?A??<?<?B?BDD<@==;
@ATNG8:00806:05914
GATGGTAGTATAGAGCTCTACATAGTACTCATTCGTTTCGGAAGAGACAGGTACGTTAATAGTTAATAGCGTACTTCTTTTTCTTGCTTTCGTGGTATTCTTGCTAGTTACACTAGCCATCCTTACTGCGCTTCGATTGTGTGCGTACTGCTGCAATATTGTTAACGTGAGTCTTGTAAAACCTTCTTTTTACGTTTACTCTCGTGTTAAAAATCTGAATTCTTCTAGAGTTCCTGATCTTCTGGGTGCGCTACAGTCTCTCTACATCGTCCGTTAGAAGTCT
+
;69C;>@?@BB:9;@<@AACCHCCCCCBCC@@<@;:;6;@?B?CBACB;;::BBCB>A>AB@@>@>ACDCAABBF=BBBBB2AA?BBCD>BB==<>?C?BC?AAABBB799AAB?AA<???=A<@@B::;@A=@@?@9=<@:::?>>>A>>888>:>AA<A@7;7;<<BBEE>=:>>BCC2?3818@??@/@>>>B6:;>===?>==8====/=====8<:??7;;AB>>?=B<@@@???:;6660///99;>>>>?@????AA@===BBB<@@<A<<9<=>?
@ATNG8:00809:05926
GATGGTAGTACATGATAGACGACACCAGAAGATCAGGAACTCTAGAAGAATTCAGATTTTTAACACGAGAGTAAACGTAAAAAGAAGGTTTTACAAGACTCACGTTAACAATATTGCAGCAGTACGCACACAATCGAAGCGCAGTAAGGATGGCTAGTGTAACTAGCAAGAATACCACGAAAGCAAGAAAAAGAAGTACGCTATTAACTATTAACGTACCTGTCTCTTCCGAAACGAATGAGTACTATGTAGAGCTCTATACTAATCGTCCGTTAGAAGTCT
+
:;;C?CCCBBBBBBBDBBBD9::CF@BBB@CCCFAA?B@CCCBCBB@BC@B@BA@:;;;;*;=BCICKC??9990;A;;;;;$:;6;455505A?:@BBDCCCCC@B?CC?CCC@BBBBDBBBBCBCABB::8:CCC@BBCCCCCC@CACAA?ABBDDCDC@CCCCBB?BC@CCC=ACBDG=???>@@@@@2AC?B999BBB??=?ABBBE9:99CCCCACCCBBCC@B?BBB<BBB@A??BBDDAA@AACDBBAABBBBAAAB?@ACCB?AA?BGF?BAAA
@ATNG8:00777:05973
GATGGTAGGACGAGCGTCTGAGAGGTACTCATTCGTTTCGGAAGAGACAGGTACGTTAATAGTTAATAGCGTACTTCTTTTTCTTGCTTTCGTGGTATTCTTGCTAGTTACACTAGCCATCCTTACTGCGCTTCGATTGTGTGCGTACTGCTGCAATATTGTTAACGTGAGTCTTGTAAAACCTTCTTTTTACGTTTACTCTCGTGTTAAAAATCTGAATTCTTCTAGAGTTCCTGATCTTCTGGGTGCGCTACAGTCTCTCTACATCGTCCGTTAGAAGTCT
+
///;6;AB@C@:9:AABBBBBBBB@C@@AD@A?ADDD>CC@D@CCCCCCB@CCCCC@B@BCCD@F@CCCCCCCCA=::::;*;C>AABB=ACCCACIF@FC@;;;DDDAFCCCBBDC?BBC@C@CCCCBBBC@CCCD@CCCBBBABCCCBBBBBB?BBB@CC@C?ABCC@@A00+00;;;6<>C=@AAAA0ACCCE>DCCCCCCBB@4;;;;*;@@BE@CABC@BCBDBCC?B?BABCED=AABB<BBABBB@@ACCCCBBCBCCBBCCCD?BA@BBA=AB@@
@ATNG8:00780:05977
GATGGTAGCATCATGCATATCTCACCAGAAGATCAGGAACTCTAGAAGAATTCAGATTTTTAACACGAGAGTAAACGTAAAAAGAAGGTTTTACAAGACTCACGTTAACAATATTGCAGCAGTACGCACACAATCGAAGCGCAGTAAGGATGGCTAGTGTAACTAGCAAGAATACCACGAAAGCAAGAAAAAGAAGTACGCTATTAACTATTAACGTACCTGTCTCTTCCGAAACGAATGAGTACTATGTAGAGCTCTATACTAATCGTCCGTTAGGTAGTCT
+
:55<7<>BB;;;>@@B@ABBGCAAA?BAA@ABCEBC?BAA@ABA9949B?CACAAAAA@A1@:A@AABBBCBCC=D??????,?B@A5;;:*9?=<A;;<CCCCCAD@BB?ABB?ABA@@ABBHCCBBBB;;8;BBC@CCCBCCBB?C?B@@<@AAAAB;:8:AAABB@DEA9::?B@@@@;>99299:99(:@;ABBBBB@>>;>9>;8818:>BGBC@CCBBBAA=@????9???;????BBBBBBBBCAAABBAA>=;;;;8=889A<?=>@@:??A998
@ATNG8:00791:06008
GATGGTAGTATCTGCACACTCTGTCCAGAAGATCAGGAACTCTAGAAGAATTCAGATTTTTAACACGAGAGTAAACGTAAAAAGAAGGTTTTACAAGACTCACGTTAACAATATTGCAGCAGTACGCACACAATCGAAGCGCAGTAAGGATGGCTAGTGTAACTAGCAAGAATACCACGAAAGCAAGAAAAAAGAAGTACGCTATTAACTATTAACGTACCTGTCTCTCCGAAACGAATGAGTACGTGTGACGTACGTGAGCATCGTCCGTTAGAAGTCT
+
///;6;@BCCCD@BACCBBCCGCIF@CCDA<<<BBC8;8;@BB@@A?BB?B?CCBAAAAA3A?BBBBBBA?998)8<;;;;;*9C>B?CDC;CDDACCBCCBCAA<A@@@=@CC<@@@@@BBCCCAAA@CCC@CCBB@BBBBBBBA?CAG:;;;CBBBCAA>ACBBB?=@@=000*00:<<5=9:3:9:999%8><?778B@AAA7;7:<??9>:>?BCC@CCBBBCBB?BBF>CAA>ABBABBBFCB???BBCBBBBCBBBAAABBB@BB?CCC?CBBB
@ATNG8:00769:06053
GATGGTAGACACGTGTGCTCTCTCGTACTCATTCGTTTCGGAAGAGACAGGTACGTTAATAGTTAATAGCGTACTTCTTTTCTTGCTTTCGTGGTATTCTTGCTAGTTACACTAGCCATCCTTACTGCGCTTCGATTGTGTGCGTACTGCTGCAATATTGTTAACGTGAGTCTTGTAAAACCTTCTTTTTACGTTTACTCTCGTGTTAAAAATCTGAATTCTTCTAGAGTTCCTGATCTTCTGGAGATACACATGATACTCTAATCGTCCGTTAGAAGTCT
+
559C:BBBBBCCEEBBBBCCBAAACBAABECCACCCC=BB?B@BCBBD@A?ADCCD?B?B@@A?B@BBBBBCBCB@9977.334>=?>8?AAA?BAA=AC4:9?BBB@BBAABCCD>A>>=D<@?>>>@@@<@@@@9<<@A@@@@?@@@A@@@@;<9:7:?;@7;;>AABAAA7;;BBB5A:>8<;DFD/B>>>A:A>>>??:68919888(7767=<A9:;6:AAB@@?;@=BB?==@-//=7::9:>>GB;;<?>>>?@A@=>>>>@687<A>>;>>;;
@ATNG8:00769:06111
GATGGTAGCATCATGCATATCTCACCAGAAGATCAGGAACTCTAGAAGAATTCAGATTTTTAACACGAGATTAAACGTAAAAAGAAGGTTTTACAAGACTCACGTTAACAATATTGCAGCAGTACGCACACAATCGAAGCGCAGTAAGGACGGCTAGTGTAACTAGCAAGAATACCACGAAAGCAAGAAAAAGAAGTACGCTATTAACTATTAACGTACCTGTCTCTTCCGAAACGAATGAGTACTATGTAGAGCTCTATACTAATCGTCCGTTAGAAGTCT
+
9;;D@DBBBBCAABBBCBCCCCCCC@CBB?BDDBAA?B?@@DDDBB?@@<@?>?=::997$33=AABBCBB<?=3<?::::;*;B>B>BBB8BCC@CCCEDDD994;?@@<@BB=A@BBCDGCCDCCCCBCB@CAAA<@@BACCBB=>;@00-0@@@AACC?CBBBBB?BB?BBB999BBB:A@@<@@?@?2AC?BBBBBBC>=:><AA=>7:6:AAAB@BBAAABB?B@CCB=BBB@AAACCBBAAABBCDCAB>>>@@@A>>:>>>AB?BB?BBD?B988
@ATNG8:00796:06123
GATGGTAGAGTACAGTGTAGTAGACCAGAAGATCAGGAACTCTAGAAGAATTCAGATTTTTTAACACGAGAGTAAACGTAAAAAAGAAGGTTTTACAAGACTCACGTTAACAATATTGCAGCAGTACGGCACACAATCGAAGCGCAGTAAGGATGGCTAGTGTAACTAGCAAGAATACCACGAAAAGCAAGAAAAAAGAAGTACGCTATTAACTATTAACGTACCTGTCTCTTCCGAAACGAATGAGTACTACTCTCAGAGACACACTAATCGTCCGTTAGAAGTCT
+
?@@C@CDBBBBBBCCCCCEBAACA@<A;:7;CBBAA6;8;ACCB@@=@?;?;?AA@?@?@?'?8BBCDCBBB999,3=;;;;;;%;955.555&555.6>><?@C;;:;?BC@C@@=@AAABCCCCCCACCBA??;@A??<@A@>?@:94;@ABA@BBBBBB??=?BBA@A<:939=<8<<8888*8<=;99::::%9?;>97:CABBC;?;@@BB5858BDCB?BBBBAAA>A>ADD>CAA?BCCCCBBBBBBBBAAA@>@CC??@:95:::?B?BC?BBB?BAAA
@ATNG8:00807:06113
GATGGTAGTGCGTGAGAGTCTGCCCAGAAGATCAGGAACTCTAGAAGAATTCAGATTTTTAACACGAGAGTAAACGTAAAAGAAGGTTTTACAAGACTCACGTTAACAATATTGCAGCAGTACGCACACAATCGAAGCGCAGTAAGGATGGCTAGTGTAACTAGCAAGAATACCACGAAAGCAAGAAAAAGAAGTACGCTATTAACTATTAACGTACCTGTCTCTTCCGAAACGAATGAGTACGATGAGATCTCGTGTGCTACCATCGACACTCCAAAGTCT
+
:55>;>BBCDCCCCCCCDCCAAAB>BCEACCCDCC?C?BBBBACD@CC@B@BBBBCBBB2B?BCBBBDCCBBB=A@9999*9A<@:???5?AB?BBBBBABAA=A=>><>>>:>=<<@@>=>A>>>?B>>:>BCF7:8>?AAAA<A<A>A?@BBBBB>>9>>AA@@<?C?BBA>BBBBB=BB@<@@@>>/6818=?>?????;?<AA@@;><A@AAA;A><<=>>;?<AAA:@BB>BBBBBBBBBA>>AAAAAA?888==>AA;C;@<A@>>>;:>D:B@<;
@ATNG8:00769:06171
GATGTAGTATCTGCACTCTCTGTCCAGAAGATCAGGAACTCTAGAAGAATTCAGATTTTTAACACGAGAGTAAACGTAAAAAGAAGGTTTTACAAGACTCACGTTAACAATATTGCAGCAGTACGCACTCAATCGAAGCGCAGTAAGGATGGCTAGTGTAACTAGCAAGAATACCACGAAAGCAAGAAAAAGAAGTACGCTATTAACTATTAACGTACCTGTCTCTTCCGAAACGAATGAGTACTACTCTCAGAGACACACTACCATCGTCCTTTAGAAGTCT
+
956>>>CAAA=>==@<BBB=CC@C:C=B:BBBD@@?@<@AECCCC?BB@C?D@A;;;;;*;>BC;;;AAA;;;0;A;;;;:'9?:<?=@@9ABB?C;:;CBEA@8<800,0<<6>AAAABBBCCCCBAB@@<?A::7;BBA@A@@<A@C<<7;@@AAAAC?BCCBBB@BC?>>>499AAD=B@@>?EFED2CC?BABCB@;;;=A<>>>B7:59=@@@?B;99A??<@=@BC>@@A@BBBBBCCCCCBBBAABBBA?@=65579:<;775/(//(///(///5
@ATNG8:00776:06191
GATGCATCATGCATATCTCACCAGAAGATCAGGAACTCTAGAAGAATTCAGATTTTTAACACGAGAGTAAACGTAAAAAGAAGGTTTTACAAGACTCACGTTAACAATATTGCAGCAGTACGCACACAATCGAAGCGCAGTAAGGATGGCTAGTGTAACTAGCAAGAATACCACGAAAGCAAGAAAAAAGAAGTACGCTATTAACTATTAACGTACCTGTCTCTTCCGAAACGAATGAGTACTGCGTCTCACTCTCGCCTACCATCGTCCGTTAGAAGTCT
+
@A@BBCECCCBBBCBBCCCFDACBB?CBCC99;:>BBCBDEC@CD@D@CCCAAAAA5@@CCBABBCC@@?:=?@ABBB2BD@D@CDD9BBDBEBBBCCC997;@AA?BBB@BDDLECCCCCCCBBBCC?CCCC=BBDB@??A?CAD??=?DDDCBCC?CBBBBB?AA<AAA:????=8;;;8999:::%:@;?98:CCBCD8?:>ABB8:7;DFFC@BBBBB@?>@?CCE>CAA>ABBBBBCAAABCBCBBCBDBBCC?CBC@BABCCC=AA?CBB?B?@?
@ATNG8:00813:06208
GATGGTAGACACGTGTGCTCTCTCGTACTCATTCGTTTCGGAAGAGACAGGTACGTTAATAGTTAATAGCGTACTTCTTTTTCTTCTTTCGTGGTATTCTTGCTAGTTACACTAGCCATCCTTACTGCGCTTCGATTGTGTGCGTACTGCTGCAATATTGTTAACGTGAGTCTTGTAAAACCTTCTTTTTACGTTTACTCTCGTGTTAAAAATCTGAATTCTTCTAGAGTTCCTGATCTTCTGGGTCTCTCTCTCACGCACTACCATCGTCCGTTGAAGTCT
+
955>:ADCCCCBBCCCCCCCCCCCDCCCCCBB>@@@@<AC@C@CCBBDCC@BBBBB?B?AAAC?B?BCCBABBCE?@AAAA.9A8A?A5@CCC?BBB@CC69:@A;>:5>=A=>A@<??A:>:>ABBCA@@;@@AA;????@@@@@@@@???BA<>>=;AA<C;@@>>>?ABB<@>?=;+83;477555(589>;19555=CC@@@<@@@@.9?A;A:A<AA=@AAA@@@;>;>>>?>>;==<A:AAAAAAAA?@@;;;@@>>A7>;=???<>>;AA<AAA?
@ATNG8:00776:06255
GATTAGTATAGAGCTCTACATAGTACTCATTCGTTTCGGAAGAGACAGGTACGTTAATAGTTAATAGCGTACTTCTTTTTCTTGCTTTTCGTGGTATTCTTGCTAGTTACACTAGCCATCCTTACTGCGCTTCGATTGTGTGCGTACTGCTGCAATATTGTTAACGTGAGTCTTGTAAAACCTTCTTTTTACGTTTACTCTCGTGTTAAAAATCTGAATTCTTACTAGAGTTCCTGATCTTCTGGATATGAGTGACTCGTGCTACCATCGTCCGTTAGAAGTCT
+
///)/@@A@BBBBB@A@B?CBDCCAACCBB>AA@@6@B=A=@@@@?AC?BBB@@<@?AABB@C@BBBBAB>??>ACCCD1??;>99::&3::>=BBC@CC@@?@A982:BA@ACC><>AB=A<=<<::;>?<@A@@<@A@BBAA@?@@A@====9<<=88708:===C@@@AA;>;:;:/;:=9<=<<<.=AAAC668?888DD;;5;>>=/>?>>@<?:?@7;;?@@???=A=AAA@AA<@@@<AABB?????AA@?A>>>@AA<@@><>>9>C7==C;>===
@ATNG8:00789:06248
GATGTAGAGAGAGCTCTCTCATCGTACTCATTCGTTTCGGAAGAGACAGGTACGTTAATAGTTAATAGCGTACTTCTTTTTCTTGCTTTCGTGGTATTCTTGCTAGTTACACTAGCCATCCTTACTGCGCTTCGATTGTGTGCGTACTGCTGCAATATTGTTAACGTGAGTCTTGTAAAACCTTCTTTTTACGTTTACTCTCGTGTTAAAAATCTGAATTCTTCTAGAGTTCCTGATCTTCTGGTGTCGTCTATCATGTACTACCATCGTCCGTTAGAAGTCT
+
444;<BCDDBCCCC@@ACCCCCFCBCCCB;;9;CCE>CE@C@CDCBBBC@BBBCF@C@CBBB@C@ECCBADBCD?BCBBB2BC?BAAA<ADBB?BBB?AA:>>?BAA?BBBBBAAA>A@>7;6;A;;;@@@>G?>>:>>BBAA===>>BBB;:;<AAA<@@<@<@@@AA@@@A<>>>DD1?7;5:=AAA/A@===5<::876>=<<:???>*9>>?A;@:>>:@AAA>>>:=:=>:;:@;>>B=;;;;;===>>67///7769:577796616<7<=A=BBA@
@ATNG8:00810:06303
GATTAGTAGTAGAGCTCTACATAGTACTCATTCGTTTCGGAAGAGACAGGTACGTTAATAGTTAATAGCGTACTTCTTTTTCTTGCTTTCGTGGTATTCTTGCTAGTTTCACTAGCCATCCTTACTGCGCTTCGATTGTGTGCGTACTGCTGCAATATTGTTAACGTGAGTCTTGTAAAACCTTCTTTTTACGTTTACTCTCGTGTTTAAAAAATCTGAATTCTTTCTAGTAGTTCCTGATCTTCTGGTGTCTGATCTGTATCACTACCATCGTCCGTTAGAAGTCT
+
8>@7AA<966===BBBBBDCCCCCB;;;BAA;A;;;0;;<A=@@?B@@??B=A=B?B289BB>??C@??@A@9=;><=<=,=;87778(889A=AAD59:499@=?=>8>@AAAAA999A<;5;978;///,//7A59777:>>==9@777752,287.5715/52228222;388999-96;3;;A@@.62<<?5=;<6623....'.9999%..;66263.22'29;66///48176777537>@;B>>887777779897==99<49;:99;1668=?A<A>>>
@ATNG8:00790:06332
GATGGTAGCGCACACATAGATACAGTACTCATTCGTTTCGGAAGAGACAGGTACGTTAATAGTTAATAGCGTACTTCTTTTTCTTGCTTTCGTGGTATTCTTGCTAGTTACACTAGCCATCCTTACTGCGCTTCGATTGTGTGCGTACTGCTGCAATATTGTTAACGTGAGTCTTGTAAAACCTTCTTTTTACGTTTACTCTCGTGTTAAAAATCTGAATTCTTCTAGAGTTCCTGATCTTCTGGCTCTCGTAGACAGATACACATCGTCCGTTAGAAGTCT
+
88<@6<;>==AC@@@669AABBA969>>>>;;7?ABA=BB@><??<<<?@9<<000+0)/:7<+:45==@>C?DC=@@@@@,@B=?;@@8<;;?;A@@:<<2659?>B;ADA@ACBB=ABC?B@CJCBBBAB=ACCB:=<KDCCICBBBCDCCBCABCC@CC?B>@@BBBCCCB?AAA@@8@=A>AAAAA0@BCDE===BBDBB=;;ADFJE5CBBAA=@@BA@CBBBBCC@C@CCBB;;7;;B?CFFCC=;;HHFCCDCBBBAA@AABC@BD?ACC?BB;<
@ATNG8:00808:06350
GATGGTATACATATCGTACTCTCTGTACTCATTCGTTTCGGAAGAGACAGGTACGTTAATAGTTAATAGCGTACTTCTTTTTCTTGCTTTCGTGGTATTCTTGCTAGTTACACTAGCCATCCTTACTGCGCTTCGATTGTGTGCGTACTGCTGCAATATTGTTGACGTGAGTCTTGTAAAACCTTCTTTTTACGTTTACTCTCGTGTTAAAAATCTGAATTCTTCTAGAGTTCCTGATCTTCTGGGTGCGCTACAGTCTCTCTACATCGTCCGTTAGAAGTCT
+
95:A9C9666??>?CCCC99:CB@@A?>;BBA=AABA;AG6;6;<:::5405<88;1:)0///3:6:7:<?;88<28:;;<+<>6;733(33//4://(/90///9;;7888==>::5866(/(/5579665;==<>:>>:;:=<556;77/775)..2277).//:<:?>>9945====0>1946<BBB1BBBCE=@999999955.5<<<*;;;<<7<059;>>>==<<9<7<<>5558::9<6@9:9>?@@@9:9@@A@9:9A@999@299;>@>;@<99
@ATNG8:00825:05764
GATGGTAGGAGACACGTCGCACACGTACTCATTCGTTTCGGAAGAGACAGGTACGTTAATAGTTAATAGCGTACTTCTTTTTCTTGCTTTCGTGGTATTCTTGCTAGTTACACTAGCCATCCTTACTGCGCTTCGATTGTGTGCGTACTGCTGCAATATTGTTAACGTGAGTCTTGTAAAACCTTCTTTTTACGTTTACTCTCGTGTTTAAAAAATCTTGAATTCTTCTAGAGTTCCTGATCTTCTGGACGACGCGCACTGACACTACCATCGACGAATAGAAGTCT
+
@:5505<<7<=666<=@99;AAB:55=@599A<ABAE?CC@D@FDCC;;;=@A@=>5=5:@@B@C@EABAAB;;;9BBBBB1BB<AAB>6?BBB>989=AA478?<8;>A777>BBC?BB@<@<?@?@@?;;6;;;:9>786:<<<====?=666,/.64884><>?@@@BA::78<;>>1;4:988888(5:887(22555577566,75555$5..(..(.(..(.5569996:6553.--(--,(,66---9//5566=67;65558///8988058;;9=977
@ATNG8:00816:05813
GATGTAGAGAGAGCTCTCTCATCGTACTCATTCGTTTCGGAAGAGACAGGTACGTTAATAGTTAATAGCGTACTTCTTTTTCTTGCTTTCGTGGTATTCTTGCTAGTTACACTAGCCATCCTTACTGCGCTTCGATTGTGTGCGTACTGCTGCAATATTGTTAACGTGAGTCTTTGTAAAACCTCTTTTTACGTTTACTCTCGTGTTAAAAATCTGAATTCTTCTAGAGTTCCTGATCTTCTGGGCTGCGCTGATATGCGCTACCATCGTCCTTTAGAAGCT
+
:4455>>?ABCCCDCCBBBB>;<;==B=6698@@AB8A@<@;ABBCDBB?CBBBB7;6;49:4:05>>>:<===?AA???+@=3=??=18:;=6:>B?BC7897<;?478<;?@AB<@@@:@<:;8AAA??7<<??38/76///==8==D?:;:497<8<<;@575AA;::525(59::=.>1777775'59777)..3...553615553'3...938*2236688555062222577)--66.6--.35536:9888<;9771595559+22,2;;3876
@ATNG8:00833:05837
GATGGTAGTGCGTGAGAGAGAGACCCAGAAGATCAGGAACTCTAGAAGAATTCAGATTTTTAACACGAGAGTAAACGTAAAAAGAAGGTTTTACAAGACTCACGTTAACAATATTGCAGCAGTACGCACACAATCGAAGCGCAGTAAGGATGGCTAGTGTAACTAGCAAGAATACCACGAAAGCAAGAAAAAGAAGTACGCTATTAACTATTAACGTACCTGTCTCTTCCGAAACGAATGAGTACACATCGTCGTGTCGTGCTAATCGTCCGTTAGAAGTCT
+
:65>:>BCBCCBBBBBBCCCCCCGG>CCC@CCDDBB@B@CCCCCBD?CC@C@CCB????@.=?CCCBCCBBBCA;@A>?>??,?@=A5;;;4;CC@DBCCCDFBA>B@CC@BBB?CCBBBABACCCCCCCCC@CCBA?BBBFCCCC?C@CBB?BBCCBBBB?AAA@9979A=???>A@AAA8?==999999(:@?B??@BBAAA5758???5;7;?BBD@CC@@@AA;@<?AA<ABB@@??BDBBBBBBBBCCCCBCCBBBBBB@CBBBB?BD@CBB?BAAA
@ATNG8:00816:05865
GATTGTCAGTGCGCGTCGTCCAGAAGATCAGGAACTCTAGAAGAATTCAGATTTTTAACACGAGAGTAAACGTAAAAAGAAGGTTTTACAAGACTCACGTTAACAATATTGCAGCAGTACGCACACAATCGAAGCGCAGTAAGGATGGCTAGTGTAACTAGCAAGAATACCACGAAAGCAAGAAAAAGAAGTACGACTATTTAACTATTAACGTACCTGTCTCTTCCGAAACGAATGAGTAACGTGTGACGTACGTGAGCTACCATCGTCCGTTAGAAGTCT
+
:558<:@;<<CCCECBB9;;@CCC?BBBB@@=A?BBBBAA@?CC8:4;?B:;;;;$:5@<>BCAA00/;398;;>==+@A=A?ABB;@@@?9:6;;;:>@9<8<;045:7:9:<?>::;==BCBBBB?A@@@=@?@@@B@?;?;?@@?BBBBBAAB>A@??@A=AA7;;C@DBCCC>AAA?99:::):A>AABBB@@@9:9,0;;;00+05;;??A?A??897;8;989>39?;483:;33-33333377344;:99:444==7=<<BBB>AB?BBB?BBBA
@ATNG8:00846:05919
GATGTAGTGCGTGAGAGAGAGACCCAGAAGATCAGGAACTCTAGAAGAATTCAGATTTTTAACACGAGAGTAAACGTAAAAAGAAGGTTTTACAAGACTCACGTTAACAATATTGCAGCAGTACGCACACAATCGAAGCGCAGTAAGGATGGCTAGTGTAACTAGCAAGAATACCACGAAAGCAAGAAAAAAGAAGTACGCTATTAACTATTAACGTACCTGTCTCTTCCGAAACGAATGAGTACGAGAGTGCACACGTGTCTACCATCGTCCGTTAGAAGTCT
+
@?AAB@@ABDBBCBBBCCCCCCCC?CCCACCDDCC@B@CCECBCC@BB?B@CBAABAAA1A?AACCDBBBBBA9?=;;;;;*;B@B5;;;6;BDAGBBBCBCCC@C@CB?BCC?CCBBBCCCCCCCBBBCCAGCAA>ABCBBCBB>A<@@A?ABBDCCAC?CCCCAC?BB?AAA?BBBCD=A@?;998888%8@=C>??DB?9;5;4:=AB:>:=ABAA>ACBBBBB?C?CCD>BBB?BBCCBBCBBBAD@AABCAAABBBBBBB>>>>>BB@CC?BBB?BBAA
@ATNG8:00814:05998
GATGGTAGGCGACATACATACGCGCCAGAAGATCAGGAACTCTAGAAGAATTCAGATTTTTAACACGAGAGTAAACGTAAAAAGAAGGTTTTACAAGACTCACGTTAACAATATTGCAGCAGTACGCACACAATCGAAGCGCAGTAAGGATGGCTAGTGTAACTAGCAAGAATACCACGAAAGCAAGAAAAAGAAGTACGCTATTAACTATTAACGTACCTGTCTCTTCCGAAACGAATGAGTACTATGTAGAGCTCTATACTAATCGTCCGTTAGAAGTCT
+
;55<9>BB?A??@BBBCFLCA@@CC@CCC@CCCCCC?B?BCCBCBE@BB@B?A=@:::::*;?CCBBCCBBBCC>BBAABAA0AB=@5:9906C@<@CCCCCCBB?B?BC@CDD@BBCCC@CADDCBBBCBB?BCCC@:;;BCCBB>BACCD@CDCGBBBCDFDCBCB@BA>B??;?AAAB=???<=?=??.?C?BCBBBBCBB?B?BBBB?>:>?BBB@CCBBBBB@D?AAA<AAA>ABCDCCCAABBBBBBBBBABBBAA>A=A@@CC?BB@DCD>BABB
@ATNG8:00820:05963
GATGGTAGTATAGAGCTCTACATAGTACTCATTCGTTTCGGAAGAGACAGGTACGTTAATAGTTAATAGCGTACTTCTTTTTCTTGCTTTCGTGGTATTCTTGCTAGTTACACTAGCCATCCTTACTGCGCTTCGATTGTGTGCGTACTGCTGCAATATTGTTAACGTGAGTCTTGTAAAACCTTCTTTTTACGTTTACTCTCGTGTTAAAAATCTGAATTCTTCTAGAGTTCCTGATCTTCTGGGTGCGCTACAGTCTCTCTACATCGTCCGTTAGAAGTCT
+
;55>:>BBBCB@@@B=ADBCBDDCABBBBCCB>A@@@;@C?B@BCCCCBB?BCCBB?B>BBBB>B@BBBBBBAAA<9999:(9>>CCBA>BCBB?BBB?BB?AAAAAA<??BBBB@B<@@@:=:=A>9;::;;?==><>>>A@@?===D@@787?;>>>;==5:5;>>@@A@??:=::::/::?5:;AAA/>>BBB:==>@@>?>==4::::*:=<=>;>=BD;?@@A===;@=?>>AAA==5550///986:;>>>CBAAAAAA>>>ABB7;;<:::<@>==
@ATNG8:00842:06044
GATGGTAGCGCGACGAGCGTAGACCCAGAAGATCAGGAACTCTAGAAGAATTCAGATTTTTAACACGAGAGTAAACGTAAAAGAATGGTTTTACAAGACTCACGTTAACAATATTGCAGCAGTACGCACACAATCGAAGCGCAGTAAGGATGGCTAGTGTAACTAGCAAGAATACCACGAAAAGCAAGAAAAAAGAAGTTACGCTATTAACTATTAACGTACCTGTCTCTTCCGAAACGATGAGTACTATGTAGAGCTCTATACTAATCGTCCGTTGAAGTCT
+
BADDABC@00//79::;CCCCCCBC>CCC@BCCCBB@B@BBB@@@B?AA>A8::BAAABB2A=A>>@C@@?899*97;499+9<.55.555&55;7<;655/://,/7;:7?0905?>>ABBBCDBBAAA;;7;DBB=@@AABBCC@DALBB@BCCBBCBB?AC@C@A;??;998:?;0000(000)-.----$-73//*/:>855=482766827276@<@7@?@>@=?==9::=5:00/999>?>??>=>@BB?@=;;78<88;2655//*/<;>>=B=>>
@ATNG8:00850:06024
GATGTAGCAGACGTGACAGAGCGCCAGAAGATCAGGAACTCTAGAAGAATTCAGATTTTTAACACGAGAGTAAACGTAAAAAGAAGGTTTTACAAGACTCACGTTAACAATATTGCAGCAGTACGCACACAATCGAAGCGCAGTATGGATGGCTAGTGTAACTAGCAAGAATACCACGAAAGCAAGAAAAAAGAAGTACGCTATTAACTATTAACGTACCTGTCTCTTCCGAAACGAATGAGTACCTCTCAGACGCTCGTCCTACCATCGACGATAGAAGTCT
+
;55>>CCDCBBB@@@@CCCCCCCC@DCCABBA@@A=@?BBCDDDD?::3:5:@?CECC?+A6AB@BBCB?>>D9>>;::::':@<<2555&5;;8AAA;:;B;;5;<;;5<BB6;;BBFCGIAAABBCBBB=B@@@=@DBAAABAAB?BBF@BBBBBBBC?BBCCBB?AA<@==188?AA7=::4988888%897982688:>=<>;9:AA5A;AABAA=A@@@>AA?@<?@@5;00*/99=@BE@AAAABBCBBB@@@??;8885;=88:9///65509?@@
@ATNG8:00856:06073
GATGGTAGCGCGACGAGCGTAGACCCAGAAGATCAGGAACTCTAGAAGAATTCAGATTTTTAACACGAGAGTAAACGTAAAAAGAAGGTTTTACAAGACTCACGTTAACAATATTGCAGCAGTACGCACACAATCGATGCGCAGTAAGGATGGCTAGTGTAACTAGCAAGAATACCACGAAAGCAAGAAAAAGAAGTACGCTATTAACTATTAACGTACCTGTCTCTTCCGAAACGAATGAGTACTATGTAGAGCTCTATACTAATCGTCCGTTAGAAGTCT
+
<<<C@C@@?;;;BBCCCC@BCA;;;):AA=BCCCBB@B?BCCCCCC@CC?A>AABBAABB3B@AAAAAABBABA;A@AAABB2BA@F=BBA9AHEAGAABBDC@@>@?B@<BBB=@@AABCCCCCCBB@@?A?A@@A@@@BBBBAB?CAD??=?BBBBBBB?CCCABA?BB?BCC?CCAA@9::9<>>>>>/>C<@@@AAC@@@7:6;>AA;>;>>@@@?BC@@@BB?B?BFEGDAB>:::BBBCBBBBB???CCBBBBB????<?@>BB@BB?BAA=A@??
@ATNG8:00830:06122
GATGGTAGCAGACGTGACAGAGCGCCAGAAGATCAGGAACTCTAGAAGAATTCAGATTTTTAACATCGAGAGTAAACGTAAAAAGAAGGTTTTACAAGACTCACGTTAACAATATTGCAGCAGTACGCACACAATCGAAGCGCAGTAAGGATGGCTAGTGTAACTAGCAAGAATACCACGAAAGCAAGAAAAAAGAAGTACGCTATTAACTATTAACGTACCTGTCTCTTCCGAAACGATGAGTACTGCGTCTCACTCTCGCCTACCATCGTCGTTAGAAGTCT
+
-//:488;==BB>@;;;;;==;99@.5554999;<=8=8:99////)//16598666:::,:6:0//66688333(388<===+8717,333&37739:3333;995:>@@;99967776@CCAAB@@@AA@@=@@@C=@?CBBDBE?B?A@@>@BBAAABB@AAA999=AA;999299999*8;;5898988$7>;775=::::;8<8<A??5;5;9@@A?ACAAABB@C=??A;A::9>>AABBBCCCCCAA?CCBBBBB8:9A<?9999937-333-3333
@ATNG8:00846:06124
GATGGTAGAGTATCATGTGTATCTCCAGAAGATCAGGAACTCTAGAAGAATTCAGATTTTTAACACGAGAGTAAACGTAAAAAGAAGGTTTTACAAGACTCACGTTAACAATATTGCAGCAGTACGCACACAATCGAAGCGCAGTAAGGATGGCTAGTGTAACTAGCAAGAATACCACGAAAGCAAGAAAAAAGAAGTACGCTATTAACTATTAACGTACCTGTCTCTTCCGAAACGAATGAGTACTACTCTCAGAGACACAATCGTCCGTTAGAAGTCT
+
@:?C?BCCCCBB=AA;@AB;::?@C9@>?<@ABBBB?B@BBCCCCC@CC@C>BBCDDCCC5C?AACCCBBB?@?8AA@AAAA,BB>>@CGA2CBB@CCCAABB<<79?AA<BBB?@?DDCCCDDCBBBCCCCACCCC>BBCCCCCC@D?BBB?BCCCCBBB@CBCBBB?BC?BBB@AAAAA:><<80000/0%0>9/0/09;ACB?B@BBB?<?<>>CBB>BCBBABB@C@BBB>BCC@CCBAAABBBBCBBBBB>>>@@@@=A@@AC799?BCD@CBBB
@ATNG8:00821:06185
GATAGTATCTGCACACTCTGTCCAGAAGATCAGGAACTCTAGAAGAATTCAGATTTTTAACACGAGAGTAAACTGTTAAAAAGAATGGTTTTACAAGACTTCACGTTTAACAATATTGCAGCAGTACGCACACAATCGAAGCGCAGTAAGGATGGCTAGTGTAACTAGCAAGAATACCACGAAATGCAAGAAAAAGAAGTACGCATATTAACTATTAACGTACCTGTCTCTTCCGAAACGAATGAGTACACATCGTCGTGTCGTGCTACCATCGTCCTTTAGAAGTCT
+
<>><65666<<<<:;555=6668<==6;;99;@2945;<;45626>:>9>=843333$343339;;?:;:=4=780*-999'--(--0226*668+//::+/49989,3.33633368889;54544;9<<<<>:ACCC?AA@@@CCC:@;@:929@?@@@@@?BCB@@@@BA=AA@4:3888(3377268;;;'66(///67///6:565;;?;6;495;;;677338897=8=BC;>75+522275676...35=<<;;;;833333-3<==;<7>@9AAB?BAAA
@ATNG8:00844:06256
GATGGTAGGTGCAGCATGAGTGTATCCAGAAGATCAGGAACTCTAGAAGAATTCAGATGTTTAACACGAGAGTAAACGTAAAAAGAAGGTTTTACAAGACTCACGTTAACAATATTGCAGCAGTACGCACACAATCGAAGCGCAGTAAGGATGGCTAGTGTAACTAGCAAGAATACCACGAAAGCAAGAAAAAGAAGTACGCTATTAACTATTAACGTACCTGTCTCTTCCGAAACGAATGAGTACAGAGAGTACGATATGTCTTCCATCGTCCGTTAGAAGTCT
+
4449.4883979/////:<??A;<9949<=9;@;ABB=@>@DCBBBB>AB?B?BBBBCCCC=C?CCCCCCBB999)5;55555$5<7?:AAA1<<@<?B=BBCCEFBCGBB@BCC@BBDDFCBCBBCCCBBBB?C@@@>AABBCBBC?C?CBB?BBBBABBC?BBAAAA>AA>@AB?==>BB=A@?;?@?@@2@?<A876??AAC7;7;???:>:==BBB?BDCBBBE@B@CCC=BBB?BBBAA@A@BCBBBCCBBBBCC??@A?A>@AAAAB@BB?ACC?CBBA
@ATNG8:00832:06275
GATGTAGGCGTGTGAGAGTCTGCCCAGAAGATCAGGAACTCTAGAAGAATTCAGATTTTTAATCACGAGAGTAAACGTAAAAGAAGGTTTTAACAAGATCTCACGTTAACAATATTGCAGCAGTACGCACACAATCGAAGCGCAGTAAGGATGGCTAGTGTAACTAGCAAGAATACCACGAAAGCAAGAAAAAGAAGTACGCTATTAACTATTAACGTACCTGTCTCTTCCGAAACGAATGAGTACGATGAGAGAGCTCTCTCTACCATCGTCCGTTAGAAGTCT
+
:55<<>E@DBDBCCBBCBBBCCCC=C>?:>BCCCCAC@CCCCCCC@CC?B?@@<00000*0+0/:;;;<<>=A=<<<99995:?<?3999-9;>>=A99:BBBBCC?B?BA?A990255333...559:=>::8;@@B<>>?@@@@@:@;>>A>BB@@@BBB>BCAAAC?BB?BBB?B???B=????BBBBB3?;8;A@@@?@AA;?;?BAA<@<@A>>>=@@??>==:><@AA9ABC?CBBBBBBBBBBBB???@@>><<<?@@@:>=???@<==:>AA=CACD
@ATNG8:00837:06288
GATGGTAGTACATGATAGACGACACCAGAAGATCAGGAACTCTAGAAGAATTCAGATTTTTAACACGAGAGTAAACGTAAAAAGAAGGTTTTACAAGACTCACGTTAACAATATTGCAGCAGTACGCACACAATCGAAGCGCAGTAAGGATGGCTAGTGTAACTAGCAAGAATACCACGAAAGCAAGAAAAAGAAGTACGCTATTAACTATTAACGTACCTGTCTCTTCCGAAACGAATGAGTACAGAGAGTACGATATGTCTAATCGTCCGTTAGAAGTCT
+
:55<9>CCBCCC@@ACCCCD:;;;;?BECABBBCBB?B@BBDCBBB@CC?B<@?DDDCCC1C@CCBBBBBBBBC=BBBBBBB2BB?CABBB:BBB@BCCCDFC@@:@>;;7;CB?BCCCCCCCDABBB@AAC@CCCC@BCDDBCBC@D@CCC@CDBCBCCC?BBBBBB?CC?A@@=@@>==8::9;=====,=?<???ABBBBB>A>ABCC<?<?@DCC@CEBCCCC@B?BCB>BDD?BAAABB??>DDCBAABBCA898?>>@?CAB??<???BBC?BBCB
@ATNG8:00853:06274
GATGTATATCGCGTCGCTATCCAGAAGATCAGGAACTCTAGAAGAATTCAGATTTTTAACACGAGAGTAAACGTAAAAAGAAGGTTTTACAAGACTCACGTTAACAATATTGCAGCAGTACGCACACAATCGAAGCGCAGTAAGGATGGCTAGTGTAACTAGCAAGAATACCACGAAAGCAAGAAAAAGAAGTACGCTATTAACTATTAACGTACCTGTCTCTTCCGAAACGAATGAGTACACATCGTCGTGTCGTGCTACCATCGTCCGTTAGAAGTCT
+
?:@CBAAA?@?B@@@@AABDDA<;9@AAACAB?B@CCCBCBC@BB@BABBBBCDFD3B?AABBCCBBDDC>BBCCDDC5A@<A=AAA3@AB?BBCCB@@00-09<<=ACD@CCBABCFCCBBBCCCCC@CBBB?BBCC@@@A?D?B@A>ABBCBBBB?BBBBBB?BB?BBB?BAABC=A9949?@@@2=><@@@@?AACB<>;>>>=5;4:=@AA?CBAAACC@G<:9929=?9?A@BBCBBCC>>>>ADCBAABA???BEABBBCB@<>>;>BB?BCBB
@ATNG8:00819:06337
GATGGTAGGCGACATACATACGCGCCAGAAGATCAGGAATCTCTAGAAGAATTCAGATTTTTAACACGAGAGTAAACGTAAAAAGAAGGTTTTTACAAGACTCTACGTTTAACAATATTGCAGCAGTACGCACACAATCGAAGCGCAGTAAGGATGGCTAGTGTAACTAGCAAGAATACCACGAAAGCAAGAAAAAAGAAGTTACGCTATTAACTATTAACGTACCTGTCTCTTCCGAAACGAATGAGTACTATGTAGAGCTCTATACTAATCCGTCCGTTAGAATGTCT
+
;554.4:<7=BD===>666>>A:;69==<8<<9><<8<+//9999<<755047:9666G@@+@9/0/9///999;397/4444$44.4.5555$55549956555:555)56;;8=<<7;:=@@??@?@996<<<<9;;;<8655=<;:;8;*/00*0::9=:<@3=>=??=9=>9?@?177887*333/777777$7;6;<7=@88>=?<@>988@<?=ABC@@=B99999@7@:?>>8=<<3889374<=99333;:334=<;;8833,37,25;6??:000*/0///
@ATNG8:00829:06351
GATTAGGAGACACGTCGCACACGTACTCATTCGTTTCGGAAGAGACAGGTACGTTAATAGTTAATAGCGTACTTCTTTTTCTTGCTTTCGTGGTATTCTTGCTAGTTACACTAGCCATCCTTACTGCGCTTCGATTGTGTGCGTACTGCTGCAATATTGTTAACGTGAGTCTTGTAAAACCTTCTTTTTACGTTTACTCTCGTGTTAAAAATCTGAATTCTTCTAGAGTTCCTGATCTTCTGGCGCTCTGTCACGTCTGCTACCATCGTCCGTTAGAAGTCT
+
4457<@7A@@@@BBBBBBBCCCBCECCCBB>BBBC>CC?CAFDBBBCD@DCBAA8;9;BBA@C@A??BCC==B8ACC>C+??<?BBB:?@CB?BBB<??=AAABBC?BAAACC@?=AAA=@?BB>B>@@@=BBBB8;;>====;:;AAA878<78561796=165<999<>><<><CC.A9=9AACDC.==;;;1;;>==>;;;:4:997)7998>:>5>>9;::A<<>:>:>????A:==@=;;;>>>;;;AA>>;;;;;=?:?@>>=@=BB<B@@<?=88
@ATNG8:00835:06345
GATAGTATCTGCACACTCTGTCCAGAAGATCAGGAACTCTAGAAGAATTCAGATTTTTAACACGAGAGTAACGTAAAAAGAAGGTTTTACAAGACTCACGTTAACAATATTGCAGCAGTACGCACACAATCGAAGCGCAGTAAGGATGGCTAGTGTAACTAGCAAGAATACCACGAAAGCAAGAAAAAGAAGTACGCTATTAACTATTAACGTACCTGTCTCTTCCGAAACGAATGAGTACTGTATCTATGTGTGCGCTACCTTCGTCCGTTAGAATTCT
+
///788:::;@@A;ABBBBCDE@CBC?ABACBC@E>BBABB;<7;A=@>?@?;::::'85??B@=<?>00+///////$4<8<.55505<<9;BAABBBBC@B@BB>BBC=AABBBECDBDCLHAAAD@CCBB@BBBBBCCD<@;@9:6;BAABDCCACBBBBC@CB?:::7:9AA?8@><8<=<==.=B>BBABCDC@?3818<=@8=8=;@@@;@?==?8999@BBD=ABB?BBBBBBBBBBABAAABCBCABAB>>8A6C8:8BC@AA>ABD>B@99
@ATNG8:00858:06378
GATGGTAGCACACGGAGATCTCATCGTACTCATTCGTTTTCGGAAGAGACAGGTACGTTAATAGTTAATAGCGTACTTCTTTTTCTTGCTTTTCGTGGTATTCTTGCTAGTTACACTAGCCATCCTTACTGCTGCTTCGATTGTGTGCGTACTGCTGCAATATTGTTAACGTGAGTCTTGTAAAACCTTCTTTTTACGTTTACTCTTCGTGTTTAAAAATCTTGAATTCTTACTAGAGTTCCTGATCTTCTGGGTGCGCTGACAGTCTCTCTACCATTCGTCCGTTAGAAGTCT
+
777<89?BAACA;9.5555::9;;=<<<<<555595555&556;.666=<<=:>B=AA0505::<3:5;::::;<33-33333$38-33333&3;44.5::048=?:9437/33339833/3==6<7;;:6//.5329855-55266697777799922,59=988084989:79<9;465525&5.7,2.999)338;>)/.366269;222)/;::+;//,/9683:;5;==<9;8<<A4:88=<<8:///)/////6587;;<:88885780--(-3--(-6066848855
@ATNG8:00876:05800
GATGGTAGCTCTGCTCTGACTCTCGTACTCATTCGTTTCGGAAGAGACAGGTACGTTAATAGTTAATAGCGTACTTCTTTTTTCTTGCTTTCGTGGTATTCTTGCTAGTTACACTAGCCATCCTTACTGCGCTTCGATTGTGTGCGTACTGCTGCAATATTGTTAACGTGAGTCTTGTAAAACCTTCTTTTTACGTTTACTCTCGTGTTAAAAATCTGAATTCTTCTAGAGTTCCTGATCTTCTGGGTCTCTCTCTCACGCAATCGAGGTTGTAAAGTCT
+
;55<9>AAACCCCDDDDBBBCCFCCBBBFC@@?@CDD@BB?B@CCDDBCCACCCBB@B;;9BB?C@CCCCCBBBB>;;;;;;%;@@CCBD>C>CD9;6:<:@000AAAD?CCCDCBBB:;;C>A>BBBBCCCD@CBBB>AACAA@BBCA@@@;;;A>;<<?AH@D?DDCCCCCCB7::;;;.;;A?AGGED5CF;;<7;CCAA@;;:@<@CDD5CBBBD@B?BD@BBDCC;;8;@BBBCDC@BBCC>AA@BBBBCCCCCCBB=@;;;B>@:@;;;09???
@ATNG8:00905:05799
GATGGTAGTATATCGCGTCGCTATCCAGAAGATCAGGAACTCTAGAAGAATTCAGATTTTTAACACGAGAGTAAACGTAAAAAGAAGGTTTTACAAGACTCACGTTAACAATATTGCAGCAGTACGCACACAATCGAAGCGCAGTAAGGATGGCTAGTGTAACTAGCAAGAATACCACGAAAGCAAGAAAAAAGAAGTACGCTATTAACTATTAACGTACCCGTCTCTTCCGAAACGAATGAGTACTACTCTCAGAGACACACTACCATCGTCCTTTAGAAGTCT
+
@?@C;CBA@CCCCCDFDCCABBCBEACCC@B@A@BB@C@CCCCCCCADC@B>BAA;<<;;.;@EDCCBBBCCCB=@?;;;;;*;;55=@@@9CCC@CCCCDCCBB?C@BB@BAA?AAABBCCDCCCCDCEBB?BB@@=@???BBBB?B@CBB?BCBBACCD?AAACCC?BB<999499@A@8?=D<9:9:9:%:>;=9788>??@<>:>>>>8><??CCED=BABBCG?C?CCD=CBC@AAAAAACDBBBA@AACCCCCCCAABBB>BBABBA?BD>CBB>B=>>
@ATNG8:00894:05833
GATTAGTATAGAGCTCTACATAGTACTCATTCGTTTCGGAAGAGACAGGTACGGTTAATAGTTAATATGCGTACTTCTTTTTCTTGCTTTCGTGGTATTCTTGCTTGTTACACTAGCCATCCTTACTGCGCTTCGATTGTGTGCGTACTGCTGCAATATTGTTAACGTGAGTCTTGTAAAACCTTCTTTTTACGTTTACTCTCGTGTTAAAAATCTGAATTCTTCTAGAGTTCCTGATCTTCTGGGCAGACTCTCACACGCCTACCATCGTCCGTTAGAAGTCT
+
444.448;455<<<<=?==>666<<<><;97@::;/5<7=:>C===?A@00/?6>+0+/69;)0*////88666949::::+:<7====3:33448=;6;;*///(/606:=<<9?@:<==9=:<;<88577179;>8::9<=<<>9666;///=065827749499999:77969::::+:9>:?>ABB/=:877(7<=;<?????6;<;9'655//(/(/848>>>CAA;A;?;7---)--3848355<?@@@B@:::>7@;;03---37,3347;>;:97:
@ATNG8:00895:05858
GATGGTAGCACGAGTCACTCATATCCAGAAGATCAGGAACTCTAGAAGAATTCAGATTTTTAACACGAGAGTAAACGTAAAAAGAAGGTTTTACAAGACTCACGTTAACAATATTGCATCAGTACGCACACAATCGAAGCGCAGTAAGGATGGCTAGTGTAACTAGCAAGAATACCACGAAAGCAAGAAAAAGAAGTACGCTATTAACTATTAACGTACCTGTCTCTTCCGAAACGAATGAGTACAGAGAGTACGATATGTCTAATCGTCCGTTAGAATTCT
+
:66>:>CCB?@ABBBBBBBCBCCCC@BCC?CCCD@@?A?CCCBBBD@CC?C?@>?:;:::):>?BBBBACC:97*7>9;;;;*;B>@>BCC;CCIGCCCCCAA@@<@?AB?BCC@CCCAAAABBC@@@?@BC?BBAA?BBABBBBB=B?BBB?ADBBAABC?AAA?@@;>=:??@7;;???8>>>=@BBBA/AA<@===A@@@C7?:?@EE7;7;CCBB@AAABBCB@C@BBB>BBC?AABBBCCCCCBBBBBBBBBBBBBBAB>@BBBB<@>;>=>7>>@@
@ATNG8:00907:05823
GATTAGTAGTACACTAGTCATACCAGAAGATCAGGAACTCTAGAAGAATTCAGATTTTTAACACGAGAGTAAACGTAAAAAGAAGGTTTTACAAGACTCACGTTAACAATATTGCAGCAGTACGCACACAATCGAAGCGCAGTAAGGATGGCTAGTGTAACTAGCAAGAATACCACGAAAGCAAGAAAAAAGAAGTACGCTATTAACTATTAACGTACCTGTCTCTTCCGAAAACGAATGAGTACACACTCTCATATGACACTACCATCGTCCGTTAGAAGTCT
+
///6:::ABABBDBBBCCBA@BAADCC@CBDCAB?B=BCCCCBBAAA?A?AAB<;;;;*9<=AABBBBCCCF?A@@>==>,5;698BBB9CCC?BBBCCCDDG@C@BB@BBB@DDCACCCCDCCBBBCCC@BBBA>@?AB>??A<?;@@@=@CDCBBBB?BBBBBA@BB?99:>AABCB>===9::9999%9>;>:78>?AAA<A=????2;6;AAAA>AADBBA@;>;9:::+:==9>BBBBBBBAAABBB<==;;?ABBBAAA@E9:9BB@DC@BBA=A???
@ATNG8:00893:05912
GTTGTAGAGAGACTGTAGCGCACCCAGAAGATCAGGAACTCTAGAAGAATTCAGATTTTTAACACGAGAGTAAACGTAAAAAGAAGGTTTTACAAGACTCACGTTAACAATTTTGCAGCAGTACGCACACAATCGAAGCGCAGTAAGGATGGCTAGTGTAACTAGCAAGAATACCACGAAAGCAAGAAAAAGAAGTACGCTATTAACTATTAACGTACCTGTCTCTTCCGAAACGAATGAGTACGTGTGCGACGTGTCTCCTACCATCGTCCGTTAGAAGTCT
+
99-00;CCCCCCC9;;CCGGBCCG?CCB@BBBBBC@CAGCDBCBC@BC@B@CCBBBBBB3B?BAACCCDC?>>3<<?@@@@0@@@DGIDI;DDDBCCCCCCCBB@C@BD?BBB8@@AAAALFDCCCCCBAB@DDCC?AAABCCCC?C@CCC?CDDDAAAA?BBB@AA@BB?AAA=AAAAA=???=ABBBB3BB@CBB>?@AAA<@<??@@;>;>>AAC?BB@?@KH?C?CBC=CBB?AAACCCDBBBB?@@ABA>=>@==8=>>;>>>BCC?AA>ABE?BAAA
@ATNG8:00909:06009
GATGGTAGTGTCAGTGCGCGTCGTCCAGAAGATCAGGAACTCTAGAAGAATTCAGATTTTTAACACGAGAGTAAACGTAAAAAGAAGGTTTTACAAGACTCACGTTAACAATATTGCAGCAGTACGCACACAATCGAAGCGCAGTAAGGATGGCTAGTGTAACTAGCAAGAATACCACGAAAGCAAGAAAAAGAAGTACGCTATTAACTATTAACGTACCTGTCTCTTCCGAAACGAATGAGTACGTGTGCGACGTGTCTCCTACCATCGACCTCTAGAAGTCT
+
0//;6<?@@BBCCCCBBBCBBEBBA@BBB@ABACCGAD?@@CDCCC@CE?A?BCBAAAAA2A?ABBBBBBAAAA5==;;;;;*;B=@?BBB;CGH@BCCBABB;;7;=@@@CCB?BCC@BACCGFCCCDECB@BBBB?A@@?DCBB?C@CBB@BDEBBBBC?CCB??@?AA=AAB?BBCDD>B::7:BCCC3CC@C?@?BB??A<@<@AA@:=:=@CCC@DABABDC@C?BBB;A9959AACCAAAFFBB???CCBB==>?=B@A:>=@?;;7;==?@@<@???
@ATNG8:00892:06042
GATGGTAGGCGTGTGAGAGTCTGCCCAGAAGATCAGGAACTCTAGAGGAATTCAGATTTTTAACACGAGAGTAAACGTAAAAAGAAGGTTTTACAAGACTCACGTTAACAATATTGCAGCAGTACGCACACAATCGAAGCGCAGTAAGGATGGCTAGTGTAACTAGCAAGAATACCACGAAAGCAAGAAAAAGAAGTACGCTATTAACTATTAACGTACCTGTCTCTTCCGAAACGAATGAGTACTATGTAGAGCTCTATACTAATCGTCCGTTAGAAGTCT
+
956>;>CC?CBCCCDCCCCBBBCDC=CCF@BCBCCC>B>BCECCCCC@C?B?@BB::::;*;=AABCCCBBAAA=>@99888)9@;@3977(7;>8?BBBCCCBB@B@>><:@A<?>AAA>?=?@@AA>>;;7;??A9==>?>@>>9><ACC>BA??@@AA>AAAAAB>BB>BBC>BB@??8>;;899898(8@<A@@DB@>>A<B=BA==9=;A>===;??>>;;;<A<AAA:ACC?BBAAAAABABBBBBABBCCCA??@BB>BABBB>BB@BBB?B@@@
@ATNG8:00902:06019
GATGGTATATCTTTCTACGAGAGCCAGAAGATCAGGAACTCTATAAGAATTCAGATTTTTAACACGAGAGTAAACGTAAAAAGAAGGTTTTACAAGACTCACGTTAACAATATTGCAGCAGTACGCACACAATCGAAGCGCAGTAAGGATGGCTAGTGTAACTAGCAAGAATACCACGAAAGCAAGAAAAAGAAGTACGCTATTAACTATTAACGTACCTGTCTCTTCCGAAACGAATGAGTACACACTCTCATATGACACTACCATCGTTCGTTAGAAGTCT
+
:66A;>CCBB@@@>ADDFBBBBBC@CCC@CCCCBB@B@CCBACCD?BB?A@BBA?????1??AAABBBCCBBA8@?99888(9@;?;@??1>>@>BC@@@AB<<8<;??;>@><?<><AA??AAAA@@>;;5;AAA9<<>>>??A;A;??A9>>??>CAA;AA>?BB>@@=@CC>CBBBB=>>;;>>>>>/;;7;@@@C@?>A<A=AAAA=A<<??AB:=<;;;@@=C=@@@9@BB?BBBBBBBCCCAAAAAAA>>=>BB@@@B>BAC?><>BB=BBB>B@@@
@ATNG8:00905:06167
GATTAGTATAGAGCTCTACATAGTACTCATTCGTTTCGGAAGAGACAGGTACGTTATTAGTTAATAGCGTACTTCTTTTTCTTGCTTTCGTGGTATTCTTGCTAGTTACACTAGCCATCCTTACTGCGCTTCGATTGTGTGCGTACTGCTGCAATATTGTTAACGTGAGTCTTGTAAAACCTTCTTTTTACGTTTACTCTCGTGTTAAAAATCTGAATTCTTCTAGAGTTCCTGATCTTCTGGTGAGATATGCATGATGCTACCATCGTCCGTTAGAAGTCT
+
///)/88@ABBBCB@@@B=BBCCCCBDFCB?B@@@;@A<@=A@@CBCLACCBCB?CC=?@C?C@DC999AA<><::999$7838@A@:AABB@BBB?CB?999BBB?AAAABABB?@AA:?;777A<:9:;>>>?588?DB@888??==>?AB==>=8==:>8;<:::<<;;;A:???.949277=>>.:8>AF9@;;:=<@===<:@@@,=//-929,//49::6::<;@<AA@@==6;;>:>>?A;;;>>?>>>><<;AAA:;;;;;=8==<???<?;<;
@ATNG8:00872:06231
GATGGTAGTACATGATAGACGACACCAGAAGATCAGGAACTCTAGAAGAATTCAGATTTTAACACGAGAGTAAACGTAAAAGAAGGTTTTACAAGACTCACGTTAACAATATTGCAGCAGTACGCACACAATCGAAGCGCAGTAAGGATGGCTAGTGTAACTAGCAAGAATACCACGAAAGCAAGAAAAAGAAGTACGCTATTAACTATTAACGTACCTGTCTCTTCCGAAACGAATGAGTACGTGTGCGACGTGTCTCCTACCATCGTCTGTTAGAAGTCT
+
;59>;>CCCBBBBDCCBBCB:;;BB>BCBABDCCBB@B@DCCCCBB@CB?B?@?C;;;:6;=CCEDFC@A;::0;B;;;;.4C8C.999&59=9;CCCCCB:96;=@A>ABC@DBBCCCCCCCCC@@@AC@AAADAB@A@@@ADAF?C;<:<CCCDCCE@BBB@;;8;B=BBB;=;000+000+0;;;;,;;9;>8?@<@BB@B@BBAA=A>A=BDDADDCCBCB?B>@??6?;;59@>@@BAA???AAAABBBBBCBC?BBC?BA99;A@;;6:AA<A?::
@ATNG8:00888:06277
GATGGTAGCACACGAGATCTCATCGTACTCATTCGTTTCGGAAGAGGCAGGTACGTTAATAGTTAATAGCGTACTTCTTTTTCTTGCTTTTCGTGGTATTCTTGCTAGTTACACTAGCCATCCTTACTGCGCTTCGATTGTGTGCGTACTGCTGCAATATTGTTAACGTGAGTCTTGTAAAACCTTCTTTTTACGTTTACTCTCGTGTTAAAAATCTGAATTCTTCTAGAGTTCCTGATCTTCTGGGCAGACTCTCACACGCCATCGTCCGTTAGAAGTCT
+
88>C:BBBA@??;;555@@BBB@;?A???BBC>BAAB<AD?B?BAB@CCCAKCCBB@B=@AAD@B@BBBBBBBBB?BCEDF1??<>7999&3<<<4?:B>?A>A@@@9949?@@ABBB?BBB@D@B@>::;?>=A@A@<???ABBB??>@AA>>>=8:;:7;;3:;?@@A?>>BB:=>??>/>18197===,=====-//96658><<:>BAC/@888D<@<?A:??CC?@@<@;?>@B@@<>>>A:B??@>==????????:>=B@?@<?B=AAA;??==
@ATNG8:00897:06268
GATGGTAGTGTGTCTCTGAGAGTAGTACTCATTCGTTTCGGAAGAGACAGGTACGTTAATAGTTAATAGCGTACTTCTTTTTCTTGCTTTCGTGGTATTCTTGCTAGTTACACTAGCCATCCTTACTGCGCTTCGATTGTGTGCGTACTGCTGCAATATTGTTAACGTGAGTCTTGTAAAACCTTCTTTTTACGTTTACTCTCGTGTTAAAAATCTGAATTCTTCTAGAGTTCCTGATCTTCTGGGTGTATCAGCGAGTATCTACCTATCGTCCGTTAGAAGTCT
+
///749;ABA;;9A;55;;@@<?;?@955?9;2;ABB<AC?BAEECCCCC@CDDCC>C@CEDD?B?BCCDCAAAC>;;;;;*;@>@BCE>BCCCACLH@CB@BBBCBC@CDCBBBCE@CBB@B?CAAA@@@B@BCCC@CCCECCCBBBBBCB@?@@CCC@CE@B;:;FDCCCBB?ABBBB<B>C>;;;;;*;BAAE>BBCCICCCBB=@@A@0@@@BEAG@CC@CCDCCBB@B@BBBBBD?BACE>CBBBCCCCCCBB@FDDFBB?ACCDDCC=BB@CBB?BA@?
@ATNG8:00894:06320
GATGGTAGCTCTGCTCTGACTCTCGTACTCATTCGTTTCGGAAGAGACAGGTACGTTAATAGTTAATAGCGTACTTCTTTTTCTTGCTTTCGTGGTATTCTTGCTAGTTACACTAGCCATCCTTACTGCGCTTCGATTGTGTGCGTACTGCTGCAATATTGTTAACGTGAGTCTTGTAAAACCTTCTTTTTACGTTTACTCTCGTGTTAAAAATCTGATTCTTCTAGAGTTCCTGATCTTCTGGGTGCGCTACAGTCTCTCTACATCGTCCGTTAGAAGTCT
+
@?@C;DCBB@?ADCDBBBBCCCCCCCCEECBB?ABBB>BC@C?CBBBCCC@CCCCC@CGDCCB?C@D@@ADCDCC@BCCCC5BB@BCCC>BBBC:=:B?BB:;;@CBC@CDCBBBBC@BBC@C@CDCCCBBB@DBBB?BBCBCCCCCC@AABBCD?BBB?BE?B?BBB@@BCCC@CCCCD:B>B?BBBBC5CGGGG?FBBBCBAA@@<@@A@0AAACCD@CC@DF<;<CCAC@BBBCCD@BBCC>BCBBCCDECCCC@A@CCCCDCBCBD?AA@DCF@DBBB
@ATNG8:00911:06322
GATGGTAGGTGCACATGAGTGTATCCAGAAGATCAGGAACTCTAGAAGAATTCAGATTTTTTAACACGAGAGTAAACGTAAAAAAGAAGGTTTTACAAGACTCACGTTAACAATATTGCAGCAGTACGCACACAATCGAAGCGCAGTAAGGATGGCTAGTGTAACTAGCAATAATACCACGAAAAGCAAGAAAAAAGAAGTACGCTATTAACTATTAACGTACCTGTCTCTTCCGAAACGAATGAGTACCTCTCAGACGCTCGTCCTACCATCGTCCTTTAGAAGTCT
+
4444.4:<7>>@;;;B?>;996?>>?999?@?A@@@?A=@@@@;;;<>@4;4499444444#4.5555<<>>>?A455555555#5<.5.555&59;7=665:<<::7;9A>7=4404498:==;;666<<=5515:;;066;;=><B;@999C??@@?:99:599AA>=:::8===9=<::?>1=>>9889899%391788A;=BCB=?=<<7:2:965;;;4:;9@959:C9;?D=B9969?=>>AB?89:CCBAA?9::999399918?659C@BB<B::9==9=
@ATNG8:00952:05858
GATGGTAGTGATACAGATCAGACACCAGAAGATCAGGAACTCTAGAAGAATTCAGATTTTTAACACGAGAGTAAACGTAAAAAGAAGGTTTTACAAGACTCACGTTAACAATATTGCAGCAGTACGCACACAATCGAAGCGCAGTAAGGATGGCTAGTGTAACTAGCAAGAATACCACGAAAGCAAGAAAAAGAAGTACGCTATTAACTATTAACGTACCTGTCTCTTCCGAAACGAATGAGTACCTCTCAGACGCTCGTCCTACATCGTCCGTTAGAAGTCT
+
@@@D@CCCCBBBBDDDDBCBCCGGH@BBD@CDDDBA>A@CCCCCCC?AB?B?BBBBCCCC3A?BCCABA>?889+9>>A@@@1@A??>BBB;BFFADBBCDCC@@>@ACB@CCC@BBCBCCDCCCCCCCCCC?CBBB>@?BBBBBB?C@CAA>BBCCCCCD?BBBBBB?BC@BBB<??BAA<???;=<<<<,=><?@AADB@>>:=<AABH6868ABBC@CCBAACC@CACCC=CBB?CBBCCCD;>>BCCCCC@@AAABB<AA@@@>>BB?BB?CCD?BAAA
@ATNG8:00941:05937
GATGGTAGGCGAGAGTGAGACGCAGTACTCATTCGTTTCGGAAGAGACAGGTACGTTAATAGTTAATAGCGTACTTCTTTTTCTTGCTTTCGTGGTATTCTTGCTAGTTACACTAGCCATCCTTACTGCGCTTCGATTGTGTGCGTACTGCTGCAATATTGTTAACGTGAGTCTTGTAAAACCTTCTTTTTACGTTTACTCTCGTGTTAAAAATCTGAATTCTTCTAGAGTTCCTGATCTTCTGGTGTCTGATCTGTATCACTACCTTCGTCCGTTAGAAGTCT
+
///:6;@C@CBBBCC=DCCBBBBACGBCBCBA>ABBB=BCAC@BBBBCBB@BBBAA@B?BCCC@C?CCCCCBBBA?@@???1?@;A99:27??A<A?B>DB@BBBCBB?BBBABBBB?CCA;@<@>=::;;;=BA??;?AAAA??::;B@@@@>=89::8=<8=<@ABA???AA<@@@@@2@9<:>>BAA/AA<>>7=D@@@FA<6617=<=/>==>A=@<@A;@@AB???;@;AAAA::8:@A<>>>>==?@AA@@?A@@>AAB<A=A???:==<@?@:>>>>
@ATNG8:00947:05912
GATGGTAGCGCATATCAGCGCAGCCCAGAAGATCAGGAACTCATAGAAGAATTACATGATTTTTTAACACGAGAGTAAACGTAAAAAGAAGGTTTTACAAGACTCACGTTAACAATATTGCAGCAGTACGCACACAATCGAAGCGCAGTAAGGATGGCTAGTGTAACTAGCAAGAATACCACGAAAGCAAGAAAAAGAAGTACGCTATTAACTATTAACGTACCTGTCTCTTCCGAAACGAATGAGTACGAGAGTCAGAGCAGACTACATCGTCCGTTAGAAGTCT
+
<A@@<@;:;A>@@@@;999@95559)5996:9955/)/)/////755058)/)////8888888$8488766/////;/6//////$/;6;-333&37939:::9:9//*/;>>;?@B?BBDAGCBBBCBBBBCCB?BBBB<??BAAAA@;@=@9959A@@AAAC?BBBAAA?CC@BAA>ABBBC>===8<==>>/=>;;:;>>?>AD=B<BAAA7;7;@CCC@DCBBBBC@C@BBC>CCC>AAC???99:ABAAACA@@@?>>?>????87:A<@@@CCB@BCCC
@ATNG8:00924:05976
GATGGTAGAGTACAGTGTAGTAGACCAGAAGATCAGGAATCTCTAGAAGAATTCAGATTTTTAACACGAGAGTTAAACTGTTAAAAAAGATGGTTTTACAAGGACTTCACGTTTAACAATATTGCAGCAGTACGCACACAATCGAAGCGCAGTAAGGATGGCTAGTGTAACTAGCAAGAATACCACGAAAGCAAGAAAAAAGAAGTTACGCATATTAACTATTAACTGTACCTGTCTTCTTCCGAAAACGAATGGAGTACACATCCGTCGTGTCGTAGCTACCATCTTCCGTTAGAAGTCT
+
::;;7<;::::9::9955599;5555:;927/--5838,--:://44344.4./////888'61///6666//)/6.666617;;;;%333459::.889(/(///(/99;;;18,333333.3;;=>6665=9;;;;;;;DCBC:B;;<=BBC@F=AAB<@@A@BAAA@CCCCCC?B?:@;:+0/666.66718:::::%:;/346::93////)/5:9:73837552:A977755+223:+5///&.772..(.553222522+26989---5---2555057562828938==9<<<<
@ATNG8:00943:06038
GATGGTAGCATCATGCATATCTCACCAGAAGATCAGGAACTCTAGAAGAATTCAGATTTTTAACACGAGAGTAAACGTAAAAAGAAGGTTTTACAAGACTCACGTTAACAATATTGCAGCAGTACGCACACAATCGAAGCGCAGTAAGGATGGCTAGTGTAACTAGCATGAATACCACGAAAGCAAGAAAAAGAAGTACGCTATTAACTATTAACGTACCTGTCTCTTCCGAGACGAATGAGTACTATGTAGAGCTCTATACATCGTCCGTTAGAAGTCT
+
<@@B?BCBDDDDDBBBCCCCCCCCC?BBC@DDDCBB@B@CBCCBBB?BB?C@DDBAAA@A2@?BCBBCBA?888*8<:;;;;.;C<@=@@@7@BB@CBCCCCCCC?B?BC?BCC@BBCABBCDCCCCCCC@@>@BBC@BABBBBBB?C?C??>?CBBBCCB?BCCBBABCD@A@AACBBCC>A@?=98888)8?=ACABBCBBC@C@DDBB@B@BCCBB@BBDBBBB>A>@ABBBBB?BAAAACCDC?A@CC??>DAACAAACCAACC<@@?CCC=@@@A
@ATNG8:00952:06037
GATGGTAGAGAGACTGTAGCGCACCCAGAAGATCAGGAACTCTAGAAGAATTCAGATTTTTAACACGAGAGTAAACGTAAAAAGAAGGTTTTTACAAGACTCACGTTAACAATATTGCAGCAGTACGCACACAATCGAAGCGCAGTAAGGATGGCTAGTGTAACTAGCAAGAATACCACGAAAGCAAGAAAAAGAAGTACGCTATTAACTATTAACGTACCTGTCTCTTCCGAAACGAATGAGTACTATGTAGAGCTCTATACTACCATCGTTCGGTCAGAGTCT
+
;99C9BAAA@B;::CBBCCCCCFCE>BBB@DBBB@@>@@AAACBCB?BB@B@CAA9:9::):<BB?@?@@A9::,9@;;999$9;7<25555$5<==<AAABB@;;7;>AA=AAB?BBB@BBEBABBACCBBB?BBCB@DCCBC@?@AE@CBB?BDCCBBBD?CCCBCC?EC?AAA?BBBBF>BAA>ACFED2A@?BCCAABBA@8=:==>>>E>AAAAA@C;::B@A=A>ABB=BAA>AAAABBBBCCCBBBBA555<<;88:25.26889...)./.333687
@ATNG8:00914:06139
GATGGTAGGCGTGTGAGAGTCTGCCCAGAAGATCAGGAACTCTAGAAGAATTCAGATTTTTAACACGAGAGTAAACGTAAAAGAAGGTTTTACAAGACTCACGTTAACAATATTGCAGCAGTACGCACACAATCGAAGCGCAGTAAGGATGGCTAGTGTAACTAGCAAGAATACCACGAAAGCAAGAAAAAGAAGTACGACTATTTAACTATTAACGTACCTGTCTACTTCCGAAACGAATGAGTACTATGTAGAGCTCTATACTAATCGTCCGTTAGAAGTCT
+
:56>;>DC?BBBBCCECCB@@@@@@4@AB?BBBBBB?B?BB@@ABD@CC:;6;BB<;<<<'::?@@B@@A==?>8><9:::38@<@3:9929>?<>:<><@@<<7@7=?9@76/255799=>>>>>@AA881888?:===A???A<A=BBC@BAABCCBB?BBBBA@=997:CC?BABBC>BBA?:::::(9:39==>8678867(777656066??AAC=A=7////;7=7<<<1?CC=??AB?????@@AABBBBABABBBCBB?ABBCC>A@?BBB<@?BB
@ATNG8:00963:06154
GATGGTAGCGCATATCAGCGCAGCCCAGCAAGATCAGGAACTCTAGAAGAATCAGATTTTTAACACGAGAGTAAACGTAAAAAGAAGGTTTTACAAGACTCACGTAACAATATTGCAGCAGTACGCACACAATCGAAGCGCAGTAAGGATGGCTAGTGTAACTAGCAAGAATACCACGAAAGCAAGAAAAAGAAGTACGCTATTAACTATTAACGTACCTGTCTCTTCCGAAACGAATGAGTACCTCTCAGACGCTCGTCCTACCATCGTCCGTTAGAAGTCT
+
///?6;@AA?@=;;;;;::<<<<<=4=5667655:55.5.544=<98397(----77777'95<;;<>>@@=BB>BA@AAAA0@A>?5:99&9A@<B:9:C@@000*00)009.49::@??@BBBCBBB;;7<BBB=@:;;;;;C?B?C<;7;BCBCCA@=@BBBCB@CCABBB=@@:99/9<=;@AAAA2@@>??>?CC@AA=A=@ABC>B?B>AA@>AAA;;;@=@@DCC=B@@<???A@@A?BABABCB???BBCEE@BAA;?;88;D?BB@CCC@C;;;
@ATNG8:00915:06204
GATGGTAGACATATCGTACTCTCTGTACTCATTCGTTTCGGAAGAGACAGGTACGTTAATAGTTAATAGCGTACTTCTTTTTCTTGCTTTCGTGGTATTCTTGCTAGTTACACTAGCCATCCTTACTGCGCTTCGATTGTGTGCGTACTGCTGCAATATTGTTAACGTGAGTCTTGTAAAACCTTCTTTTTTACGTTTACTCTCGTGTTAAAAATCTGAATTCTTCTAGAGTTCCTGATCTTCTGGGCAGACTCTCACACGCATCGTCCGTTAGAAGTCT
+
<:@C@BBBBCDDDCBCCCCCCCCCC>BBCBBB@DFDM?<:;;@CBFCCBB?BCAAA?B?BBAA@DAAABBABB?><?CCCD2A?;=9:9(7;;<>CCC@CC>ABBBBC@DAAAB?>><?AA<@:=<:////.055672555:?>?>>>A@@><==<:::<==:=<>?;;;>>BB=AAAAA2?6=4877888%8<9891966//.855715656'3//.7(.)2836757>999;;==>D>=:=>?>7?=====;;;==A??=>=A;;;=>>;>>@=A@@?
@ATNG8:00924:06192
GATGCTCGCTGATGATATCTCCAGAAGATCAGTAACTCTAGAAGAATTCAGATTTTTAACACGAGAGTAAACGTAAAAAGAAGGTTTTACAAGACTCACGTTAACAATATTGCAGCAGTACGCACACAATCGAAGCGCAGTAAGGATGGCTAGTGTAACTAGCAAGAATACCACGAAAGCAAGAAAAAGAAGTACGCTATTAACTATTAACGTACCTGTCTCTTCCGAAACGAATGAGTACTATAGACTATCTGAGACTACCATCGTCCGTTAGAAGTCT
+
:59@ABBCDCCCBABBCDBBB@DEF@CCBFDECC@BCDCBBB?BC?A?@CDABBBB5B@CDCCCCCCCCC>CCBBCCC5BC?B>BBB7BBC?CAABCCDCC@C@BB@BBB?BBBCCCCCCDCBCCCCB?BDDD@CBBABBBD@E@C9999BBBDCBB?BDDCCC@BB@BBC=??CED<A??<>BDCC2CC=ABCCCBBBB@B?BBBB?B?@@CBC@CCBBBBC@D>@BD>C@?=?AABBBBCCCCABCCCCAAAAAACCBB?BCBBCC?AA?BBB?BBBB
@ATNG8:00949:06330
GATGGTAGCACGAGTCACTCATATCCAGAAGATCAGGAACTCTAGAAGAATTCAGATTTTTAACACGAGAGTAAACGTAAAAAGAAGGTTTTACAAGACTCACGTTAACAATATTGCAGCAGTACGCACACAATCGAAGCGCAGTAAGGATGGCTAGTGTAACTAGCAAGAATACCACGAAAGCAAGAAAAAGAAGTACGCTATTAACTATTAACGTACCTGTCTCTTCCGAAACGAATGAGTACAGAGAGTACGATATGTCTATCGTCCGTTAGAAGTCT
+
>>@A<<=A@::::9:@>;?@BBBCC@CBD@CBBB;;9;?CDIEDCC@CC?B=A@A>>?>?0@?BCCBBCCBBBB9>?;;;;;*;B>@>BCC<CCIAFC=:;DHCB@C@CB?CBB?BBAABCCCCCCBCCCCC?BBBB>A@BBBBBB>B@CAA>ADCCCCAA?BCCAAA@CC?BBA<??ABD;A9:3:9:::(9@@C>>>@==>@<A<AABC;A=AA@@@=@BADCBC@C?BCC>BAA>9::BBBBFAAABBAAABCBBBCCA>>??CBB587?AAA@BBB?
@ATNG8:00932:06385
GATGGTAGGAGACACGTCGCACACGTACTCATTCGTTTCGGAAGAGACAGGTACGTTAATAGTTAATAGCGTACTTCTTTTTCTTGCTTTCGTGGTATTCTTGCTAGTTACACTAGCCATCCTTACTGCGCCTCGATTGTGTGCGTACTGCTGCAATATTGTTAACGTGAGTCTTGTAAAACCTTCTTTTTACGTTTACTCTCGTGTTAAAAATCTGAATTCTTCTAGAGTTCCTGATCTTCTGGTGAGATATGCATGATGCTATCGTCCGTTAGAAGTCT
+
;59B9=BD?@A@BA<<@A@B@@@BBBBBBB;;4;;<:,99.5.6ADBBCB9:9?==.4.5;==9B:>DCACCCAA?ABCDC3BB<>?CE@FBA@>ACC==>599?ACC@BAABBCCC=ABC?D9==@@@@@<?@@@@<@?@??C?????A@@>>>688@=BC<A<AAA=;:;>=899<=?,8183::>?>+<=666.555//.8/.5+5555$2788=:>065;?978>994;49<A99927771778AA@@@A@@;;;>;;;;=====8==:=BB=@@>>
@ATNG8:00971:05838
GATGGTAGCACGACACGACGATGTGTACTCATTCGTTTCGGAAGAGACAGGTACGTTAATAGTTAATAGCGTACTTCTTTTTCTTGCTTTCGTGGTATTCTTGCTAGTTACACTAGCCATCCTTACTGCGCTTCGATTGTGTGCGTACTGCTGCAATATTGTTAACGTGAGTCTTGTAAAACCTTCTTTTTACGTTTACTCTCGTGTTAAAAATCTGAATTCTTCTAGAGTTCCTGATCTTCTGGTAGAGCGTGCATATATCTACCATCGTCCTTTAGAAGTCT
+
4444.44444449:9:<<666@D;;9C>>@CC@B;;;6997>7<<<665=8;;;;;7;:=B@B<?<;>CBCBA<<8<=??>+5427333(3::=8<<;677+//996717=>?CCCA>BBC?A89755227:-22350...933575558<<>>>9>>@<?@=?<@@?>>@?==:686AA2>7>696666,6==@@-//6///6:8;/6552$2226626398377795556:3779777*..526655567555796...89;;6<55/87/55.///6===;
@ATNG8:00983:05815
GATAGTGTCATATGAGAGTGTGTACTCATTCGTTTCGGAAGAGACAGGTACGTTAATAGTTAATAGCGTACTTCTTTTTCTTGCTTTCGTGGTATTCTTGCTAGTTACACTACGCCATCTACTGCTGCTCGTATGTGTGCGTACTGCTGCAATATTGTTAACGTGAGTCTTGTAAAACCTTCTTTCTACGTTTACTCTCGTGTTAAAAATCTGAATTCTTCTAGAGTTCCTGATCTTCTGGTGTCTGATCTGTATCACTACCATCGACCTCTAGAAGTCT
+
:56>BBBBBBABCDDDDBEECDCDCBB::9;DFE?CB?C@CCCCCCC?CCDDD@D?BBBC@D@DFCCCCCCD@CCCCC5A@?@CDC?CDDC?CBB?BH?ABCFBC@BBCBA000/)//////55///--------;<<>>>>?@@@===CB@C<98:B=A=AABBBCDDDACCAEC<A?A?@@@,000@0;;:;CCCIFHCCB=@>@=,@AABDACABBACBCBCDD@D?BCCBAA=A@A?ACCBCCDBBCCCCCCBBACE@BBBBBC@CCACCC?CCBB
@ATNG8:00968:05887
GATGGTAGCGCATATCAGCGCAGCCCAGAAGATCAGGAACTCTAGAAGAATTCAGATTTTTAACACGAGAGTAAACGTAAAAAGAAGGTTTTACAAGACTCACGTTAACAATATTGCAGCAGTACGCACACAATCGAAGCGCAGTAAGGATGGCTAGTGTAACTAGCAAGAATACCACGAAAGCAAGAAAAAAGAAGTACGCTATTAACTATTAACGTACCTGTCTCTTCCGAAACGAATGAGTACTATGTAGAGCTCTATACTAATCGTCCGTTAGAAGTCT
+
?CCC?C959<=ADCCGCCBBBBCGGGCCC@CDCBBC@C@CDCCCCC@CC>A?ABCDDDDD2C@CCCCCAA@DDF>D@99999*:@=@;BBB:BBDADBBCCDC@@<@=AC@CCC@BBABBBCCCCCBC@BAC@CCBB@BBECCBAA@F@C:;;;CCCCDCC?BBEBBB?A@?BAA=??CAA;:9:9999999%9;87?8?:=@A@=?=:8>@8D@B?BBC@BBBCCCB?B@CDD>CCC@???BBBBBBBBBBBAAABDCBBBBBB=?>???=AB?BCD?BBAA
@ATNG8:00972:05936
GATTAGTATAGAGCTCTACATAGTACTCATTCGTTTCGGAAGAGACAGGTACGTTAATAGTTAATAGCGTACTTCTTTTTCTTGCTTTCGTGGTATTCTTGCTAGTTACACTAGCCATCCTTACTGCGCTTCGATTGTGTGCGTACTGCTGCAATATTGTTAACGTGAGTCTTGTAAAACCTTCTTTTTACGTTTACTCTCGTGTTAAAAATCTGAATTCTTCTAGAGTTCCTGATCTTCTGGTGAGATATGCATGATGCTACCATCGTCCGTTAGAAGTCT
+
444.4:<BBBCFED@A@B@AAAABA@ABBB>B@@@;@B>C7;;:A@@A?BBABA=@<?@BB?D:;9BBCBBBB?BBCCC3BB?CBBB=B=BB?AAB@BB<?>?CBA?BBBBBABA=DAA;><=<;>=:8:;A???;?ADDAAA:<>AA<:99;19::4;=8==BBA??@???7;;BDD5B<@:;6666)6;<<<-//99;88>@@<<===,=///<161;?=A@@@CAA<A=>>>@@@688@=AA@@@@@@AAA@@@?>>>AA<@;;;AB8;:<???=@@@@
@ATNG8:00993:05936
GGATGGTAGCGCATATCAGCGCAGCCCAGAAGATCAGGAACTCTAGAAGAATTCAGATTTTTAACACGAGAGTAAACGTAAAAAGAAGGTTTTACAAGACTCACGTTAACAATATTGCAGCAGTACGCACACAATCGAAGCGCAGTAAGGATGGCTAGTGTAACTAGCAAGAATACCACGAAGCAAGAAAAAGAAGTACGCTATTAACTATTAACGTACCTGTCTCTTCCGAAACGAATGAGTACGAGAGTCAGAGCAGAGCTACAATCGTCCGTTAGAAGTCT
+
-(---(--//9::;;===<:@;:9@@9@CC;;:EB;9155===?==B:C>4989ABCCEGE5B<;;BBBB@9:9B=BBBFDCC1CC<B4:;:&9@@9=;<<<@==B?B=AB<:99:B>BBB@@?@?9::@@@B=B???=A:9;AABC@C?C;;76<<<=<<<9>>>6696:9;?A@<@@AB;=<>187777'798<?>@A@AAB?A><<<?6?;=?B;;5;>949995:7::>/55;5:==>>>??88779BBDCBBB@A>>=?;=8>=;==9>==BCD?BBAA
@ATNG8:00998:05946
GATGTAGGTGCACATGAGTGTATCCAGAAGATCAGGAACTCTAGAAGAATTCAGATTTTTAACACGAGAGTAAACGTAAAAAGAAGGTTTTACAAGACTCACGTTAACAATATTGCAGCAGTACGCACACAATCGAAGCGCAGTAAGGATGGCTAGTGTAACTAGCAAGAATACCACGAAAGCAAGAAAAAAGAAGTACGCTATTAACTATTAACGTACCTGTCTCTTCCGAAACGAATGAGTACGATGAGATCTCGTGTGCTACCATCGTCCGTTAGAAGTCT
+
@;@BBCC@CCCDDCDCCCBBCCCC@BBC?DDB;<:?A?ABCCCBE@CC@DADBBCCCDC5D@BCBBBCCFCCC=BACCDDD1CC@C@CCC9B@@=@AA@ABB::7;@BB@AAD?BBCBBBCD@AABAA@AA?@CFF@BACCCB@@<A=B::8;BAABCBC@CCBBBB@BB@BBB999A@A9>==99:999:%:?;=:7:CCCCF<?<>@B@<@<@ABBB>BB@@@BB?B@AAE@DCC@CAAACB@??AA???AAABBBBBAAACC?CDB@BA>BC@CBB;>>AA
@ATNG8:00988:06158
GATGGTAGAGAGACTGTAGCGCACCCAGAAGATCAGGAACTCTAGAAGAATTCAGATTTTTAACACGAGAGTAAACGTAAAAAGAAGGTTTTACAAGACTCACGTTAACAATATTGCAGCAGTACGCACACAATCGAAGCGCAGTAAGGATGGCTAGTGTAACTAGCAAGAATACCACGAAAGCAAGAAAAAGAAGTACGCTATTAACTATTAACGTACCTGTCTCTTCCGAAACGAATGAGTACCTCTCAGACGCTCGTCCTACATCGTCCGTTAGAAGTCT
+
77<D<A@BBBBBBB@AAEBBCCBBA<AAB>BCDBCBAB?BBB@@AC@BB@B???@A@@@A2A?BBBACBBC>>;389:@AAA1@B@D<@@@9ABCAFABADDCCC?C@CC@BBD@CCCCBBEECCCCCBBBC?CDBC?BBBBCC??<@@CBB?CCCCCCAA=ACCCCC?BB@BBB=?@BBC=??@?BBDCC2CC?B???BB@AA<?<>>>B6:7;?BBC?BC@??AB=A=ACC>CCC?BBBBBBD?BAAAABCAAAAAAAB:=>>>>>>BB=@@?BBE@BAAA
@ATNG8:01010:06140
GATGTAGAGTACAGTGTAGTAGACCAGAAGATCAGGAACTCTAGAAGAATTCAGATTTTTAACACGAGAGTAAACTGTAAAAAAGAAGGTTTTTACAAGACTCACGTTTAACAATATTGCAGCAGTACGCACACAATCGAAGCGCAGTAAGGATGGCTAGTGTAACTAGCAAGAATACCGAAAGCAAGAAAAAGAAGTACGCTATTAACTATTAACGTACCTGTCTCTTCCGAAACGAATGAGTACACATCGTCGTGTCGTGCTACCATCGTCCGTTTAGAAGTCT
+
348<<ACBBBBCCA>0000/9:<A<AA@<@@>CCC?C<;;;AA?A>@A=A?AB?@>DDD3C989BAB?@;;;;5..0,,6666$,-*-18;;;)//7,33333;;...'.(..3333.3566<=>?>CBCC@A@C@CECC>@@CBBBBB?B@D@@>ACBBBBBB@BAABCC@BB????=AAC<??B>???<<,<=9?ABBBA>AD?C?BBBB<><>?AAA==<9:9;;5;:>AA:A??<?A=>;;;BAABBBCCCCBBBBBDDDAA?BBAA@C??>>:@AA=BAAA
@ATNG8:00964:06190
GATGGTAGGTGCACATGAGTGTATCCAGAAGATCAGGAACTCTAGAAGAATTCAGATTTTTAACACGAGAGTAAACGTAAAAAGAAGGTTTTACAAGACTCACGTTAACAATATTGCAGCAGTACGCACACAATCGAAGCGCAGTAAGGATGGCTAGTGTAACTAGCAAGAATACCACGAAAGCAAGAAAAAGAAGTACGCTATTAACTATTAACGTACCTGTCTCTTCCGAAACGAATGAGTACTATGTAGAGCTCTATACTAATCTTCCGTTAGAAGTCT
+
555>9==B9BBCDDCCBBBCCCBBCACCC?CCDCBB>@<@CCBBBC?A@@C@DDC;;:::*:=?ABBBBBHCBB<AB;;;;;*;C>C>BBB7B;;6;CBBBBBCC?C@CC?BCB>AABBBCBBCCDCCBBCCBCAAA>??BBBBCC@CAC::;;CCCBBBA?CCCBBB?BD?BBB>@ABDD>>>=988888(8?<@CCBBBBCC?B@BC>><><>>BCC@CCCCCCC?B?BBC>BAA@DBCBBBBBB>>>A???AA@@BBBCCC@@??<?=@B@BA@:=>AA
@ATNG8:00973:06177
GATGTAGAGAGACTGTAGCGCACCCAGAAGACTCAGGAACTCTAGAAGAATTCAGATTTTTAACACGAGAGTAAACGTAAAAAGAAGGTTTTACAAGACTCACGTTAACAATATTGCAGCAGTACGCACACAATCGAAGCGCAGTAAGGATGGCTAGTGTAACTAGCAAGAATACCACGAAAGCAAGAAAAAGAAGTACGCTATTAACTATTAACGTACCTGTCTCTTCCGAAACGAATGAGTACAGAGAGTACGATATGTCTACCATCGTCCGTTAGAAGTCT
+
444:;:B;;5<::9;;;;;?;B@>690-37----8839=@BB@@9;54;7;8<:::<<<<+<7:3343799///)///::::*:<,646@?2@@@=A>>00//057A9??<?@A?CAA@A;;;AAABBECCC@LBAB=@@@?AABC@D@CBB?CDCCC>=B?BAB@@@=@@;7876=>?BA9ABB>??EFE3BC?AAABB>?;:5;5;;==8<<>>@@@=@@AAABC>B9BBD<@@C>BB===BBCCCCBAAABCBBBBBBABAA:==??9827747798<;;9
@ATNG8:00984:06177
GATGGTAGCGCATATCAGCGCAGCCCAGAAGATCAGGAACTCTAGAAGAATTCAGATTTTTAACACGAGAGTAAACGTAAAAAGAAGGTTTTACAAGACTCACGTTAACAATATTGCAGCAGTACGCACACAATCGAAGCGCAGTAAGGATGGCTAGTGTAACTAGCAAGAATACCACGAAAGCAAGAAAAAGAAGTACGCTATTAACTATTAACGTACCTGTCTCTTCCGAAACGAATGAGTACGATGAGAGAGCTCTCTCATCGTCCGTTAGAAGTCT
+
;>>C;E>><<;;====<<<??555<4<<=:CAB===:>999=====7::6943<:45555$54;;;A;<@<@AA6@=;;;;;$::898999+9::5:966@B@DE<D@CC@;;;@CCCBAA@A@@AC;;;AB>BCCC?AAMCCCCB@C@CDC@CAAABBBA=ABBA@@ACD>??A=:89??377;5;;===1>A=BBC=>=A@?;@>@@@C?A>A>BBA=;;;@@@A=@=?@@;>AB=@AABAAAABB999AAAAB???@@@@8557715505./(.766
@ATNG8:00994:06201
GATGGTAGATACTCGCTGATACACCCAGAAGATCAGGAACTCTAGAAGAATTCAGATTTTTAACACGAGAGTAAACGTAAAAAGAAGGTTTTACAAGACTCACGTTAACAATATTGCAGCAGTACGCACACAATCGAAGCGCAGTAAGGATGGCTAGTGTAACTAGCAAGAATACCACGAAAGCAAGAAAAAGAAGTACGCTATTAACTATTAACGTACCTGTCTCTTCCGAAACGAATGAGTACACATCGTCGTGTCGTGCTACCATCGTCCTTTAGAACGTACTT
+
::<<7=====BCC;66@@B<9:A@@8>=@;;:;9;9.47;9999936371718745;===+4.39373333338/8;45555$55.5.555&5<<7=666=??696:>>>:?AA456>===??CCBBBDGDC@A@@D@CBBABABB?C?A:965=>:9944-3398/-(--(---(-9678189<687888)336;::79;@AA594:99749499@>>:>544:<<>B>=CC>778>>==@===BBBBAA@AA?:::==::<::6:<:;;<7:;2986),,,,,,(
@ATNG8:00967:06257
GATGGTAGGCGTGTGAGAGTCTGCCCAGAAGATCAGGAACTCTAGAAGAATTCAGATTTTTAACACGAGAGTAAACGTAAAAAGAAGGTTTTACAAGACTCACGTTAACAATATTGCAGCAGTACGCACACAATCGAAGCGCAGTAAAGGATGGCTAGTGTAACTAGCAAGAATACCACGAAAGCAAGAAAAAGAAGTACGCTAATTAACTATTAACGTACCTGTCTCTTCCGAAACGATGAGTACGTGTGCGACGTGTCTCCTAATCGTCCGTTAGAAGTCT
+
445>9><B?A=<<<>BBCCBBBDD@7=BB<CBBBCC@B?CBCCCBB=BA=A=@@?:::::*:?BCCBBCBAAAD>BBB@@@@0?=:=)000+0/>)//::<::>@<>:00*0:9)/8=@@@>>>>>A>>>>=:=>>?:888:::988)8488A<A@A@BBBB?BBBC9959?:?AA=AABBA2:::48@AAB3@A=A997=;//)/06/5A:939/759<96<=@>==A7:7:;;6;00/888.0/<<88;;@;<377>778:>>6>AAA>9@@=C;;5;;;=
@ATNG8:00972:06248
GATGGTAGAGAGACTGTAGCGCACCCAGAAGATCAGGAACTCTAGAAGAATTCAGATTTTTAACACGAGAGTAAACGTAAAAAGAAGGTTTTACAAGACTCACGTTAACAATATTGCAGCAGTACGCACACAATCGAAGCGCAGTAAGGATGGCTAGTGTAACTAGCAAGAATACCACGAAAGCAAGAAAAAAGAAGTACGCTATTAACTATTAACGTACCTGTCTCTTTCGAAACGAATGAGTACTATGTAGAGCTCTATACTAATCGTCCGTTAGAAGTCT
+
:55>9=@@AECC@@ABBCDDEBBBC>BCD?AABBBB?B?BBBACBC@BB@F@BA@?<<<<,=;@@???A@>899,9@;;;:9':?=?5:::&9CC=CCCAABC;;7;=AB?CDC@DBBBBBCCBBBFCCCCC=A@@@?ACBABB::8;?BBB@BCCCCAAA@CBBBBB=AA=@A?<A@BCC>A<<999::::%:><>:7:CC@@@<@<>>@@5;7;?BCC?BBAABBBK>BBCC:??A?BBBBBBBBBABACCCBB=>>>><;<B=???BB?BB@ABA@A?@@
@ATNG8:00984:06254
GATGGTAGTATAGAGCTCTACATAGTACTCATTCGTTTCGGAAGAGACAGGTACGTTAATTAGTTAATAGCGTACTTCTTTTTCTTGCTTTCTGTGGTATTCTTCTAGTTACACTAGCCATCCTTACTGCGCTTCGATTGTGTGCGTACTGCTGCAATATTGTTAACGTGAGTCTTGTAAAACCTTCTTTTTACGTTTAACTCTCGTGTTAAAAATCTGAATTCTTCTAGAGTTCCTGATCTTCTGGGTGCGCTACAGTCTCTCTACATCGTCCGTTAGAAGTCT
+
;55>9>BB@@?AAA@;;;@CCCCCCDBBCCBB>A@@@:@A@C@AAACBBB?ABB@@;@+0)0:;3<6=9@BBAA?@=???>?1>>?CCDC>9::FF>A?B;@@=BAA8618==;;9;@:??@:>:>@AA>>>A=AA;;7;?>>?@?>>>A;;:?>>1798;??=B=A???AAA??7;;>==/=7=7<9898,9::>>*/,/9::<<===08888(9888B<A<AD=AAABA@A<@<@@@@==:=??A9>=;@@=>>??@?AAA@??>==>@@@;?A=AAA=AA==
@ATNG8:00979:06268
GATGTATATCGCGTCGCTATCCAGAAGATCAGGAACTCTAGAAGAATTCAGATTTTTAACACGAGAGTAAACGTAAAAAGAAGGTTTTACAAGACTCACGTTAACAATATTGCAGCAGTACGCACACAATCGAAGCGCAGTAAGGATGGCTAGTGTAACTAGCAAGAATACCACGAAAGCAAGAAAAAGAAGTACGCTATTAACTATTAAACGTACCTGTCTCTTCCGAAACGAATGAGTACACATCGTCGTGTCGTGCTACCATCGTCCGTTAGAAGTCT
+
888455:;;:@>;;<<==@@F@BBB?CCBBB=:B??BD@@<@:>>4605::::;;;);7<<455553:>:099=>@@@1@@;A4;;;*:AA;@BA@B@@994:6:??CAB?A??=?B@@@AABC;;;B?A@CC79:??AABC?B?A;;7:99@CCAC=@7777<637.3;9,33777(338878899(75-275667;<<.2.2222277/824497445;:;>8?8===6=<<6:<====;8885559<>=;;::88888;6B777A<;==/78<29700
@ATNG8:00984:06272
GATGGTAGGCGACATACATACGCGCCAGAAGATCAGGAACTCTAGAAGAATTCAGATTTTTAACACGAGAGTAAACGTAAAAAGAAGGTTTTACAAGACTCACGTTAACAATATTGCAGCAGTACGCACACAATCGAAGCGCAGTAAGGATGGCTAGTGTAACTAGCAAGAATACCACGAAAGCAAGAAAAAGAAGTACGCTATTAACTATTAACGTACCTGTCTCTTCCGAAACGAATGAGTACGTGTGACGTACGTGAGCTACCATCGAACCACCTAAGTCT
+
;55>9>BD@D;96CBBACCCCBCCB@BBD@DDCCCB@B@DCCBBBC@CC@D@D@@ACDEH3E@CCGGFCBBCCE>CCBBBBB5BC>C6;;;.;A@=ABBCCBBCB@B@CC@BBB?BCCBBBCCCBCBBEEDD@CBCC@CBBBCCCB?C@CCD@CCCCBBBC@CDC@@@@CD@BBB=??@@?8AAA=ABDDC3BA?BCCBAAAAA<@=AABB?B?>?A@@<@A@@@BC?C@CCC>CCC?CCCBCCBBBBBBCCCCDCBBB@??AAA?BAAAC?B?BB?BB?BAAA
@ATNG8:01006:06381
GATGGTAGCTCACGTACGTCACACGTACTCATTCGTTTCGGAAGAGACAGGTACGTTAATAGTTAATAGCGTACTTCTTTTTCTTGCTTTCGTGGTATTCTTGCTAGTTACACTAGCCATCCTTACTGCGCTTCGATTGTGTGCGTACTGCTGCAATATTGTTAACGTGAGTCTTGTAAAACCTTCTTTTTACGTTTACTCTCGTGTTAAAAAATCTGAATTCTTCTAGAGTTCCTGATCTTCTGGTAGAGCGTGCATATATATCGTCCGTTAGAAGTCT
+
579>@D>C@@:?9;59555<<:;?@@A@BCBC@CDCE>EJAC?BBBCDCC@DDCBB?B@BBBC?B?BCBBBBBBB@BAAAA2@@=@@@A<BBCC?AAB?BB?BBBCBB?ABBCCB??=ACD?B?AB@CA?A?9@@@>9>>A@>>>AAAA@@????<===>AA<@;???@>CDBB;???BC6B:=8<ADDC.CA<;;6=BB>===:88078788%998;A<@<?B=@@@?>>><A=BAAAAA<AAA;@@BB???@A=;:;@>>>@@@@C:>><?BA=B>==
@ATNG8:01016:05778
GATGGTAGGCGACATACTTACGCGCCAGAAGATCAGGAACTCTAGAAGAATTCAGATTTTTAACACGAGAGTAAACGTAAAAAGAAGGTTTTACAAGACTCACGTTAACAATATTGCAGCAGTACGCACACAATCGAAGCGCAGTAAGGATGGCTAGTGTAACTAGCAAGAATACCACGAAAGCAAGAAAAAGAAGTACGCTATTAACTATTAACGTACCTGTCTCTTCCGAAACGAATGAGTACCTCTCAGACGCTCGTCCTACCATCGTCCTTTAGAAGTCT
+
@@AE@EBC?BBBBCCCBB@CCCCCC?CCF@BBBCBB?B@CCCCCCD@BB?A?BBDBBBBB3C@???BBBBB???8?@=<===.=A=B?BBB:AAC@CAA@B@@@D=A<=<:=@D<A@@AA?>>AAAAAAA==7=>>>;@>>>>A><8><A?B@B???AAAA;A??>BA=AC?DAB?A@===7>?;6<???@/>><>@AAABBAA<A=>>>A=C=>>>AD<@@@@?@>;A=AAA::>>=@@@BBBB?BBAAAAA>>>>AAA@<@?A;>>AAAC>BB;B>>9>?<<
@ATNG8:01022:05779
GATGCGCATATCAGCGCAGCCCAGAAGATCAGGAACTCTAGAAGAATTCAGATTTTTAACACGAGAGTAAACGTAAAAAGAAGGTTTTACAAGATCTCACGTTAACAATATTGCAGCAGTACGCACACAATCGAAGCGCAGTAAAGGATGGCTAGTGTAACTAGCAAGAATACCACGAAGCAAGAAAAAGAAGTACGCTATTAACTATTAACGTACCTGTCTCTTCCGAAACGATGAGTACAGAGAGTACGATATGTCTACCATCGTCCGTTAGAAGTCT
+
CC;59;>DBBDBBCCCCCBBB<B>>:CCBBBB>B8<<C@@;;6;B>A>AB@?@EDD1@=?@@??>>??@?<BBB?@FA0;?:;<@>>*0/0)///33:866;05/7953--(--2222-.....877550588:5552555///(/)..?<??==<>==8=>?=@@<9949BC;??A@3:88167778(/6/6///98<<8:=<=>>A=B>>>;;;;:::???>8=8=991/00/88:-//736799;;9<=<<<>=>>AB:>>;;:>8==:===8889>
@ATNG8:01026:05801
GATGGTAGCTCTGCTCTGACTCTCGTACTCATTCGTTTCGGAAGAGACAGGTACGTTAATAGTTAATAGCGTACTTCTTTTTCTTGCTTTCGTGGTATTCTTGCTAGTTACACTAGCCATCCTTACTGCGCTTCGATTGTGTGCGTACTGCTGCAATATTGTTAACGTGAGTCTTGTAAAACCTTCTTTTTACGTTTACTCTCGTGTTAAAAATCTGAATTCTTCTAGAGTTCCTGATCTTCTGGGTCTACGCTCGTCGCGCTAATCGTCCGTTAGAAGTCT
+
::@@;>8BC;555499;:<AC;99ABBB=@00*0<>:3>@7;59:595@>69>;;5.549;;;.959:577////699:::*994;;>>6;?A@:?@@==>699?@@A?BBBBEDCC?DBB>A>BCCCCCCD?BBBB?CCFECBBBCBBBBBDBB?BBB@DC?C?BCC;;;BBE?BAAAA7@=B8:;CCC5CCCCF?BAAAB@@;:;4;;;;*;AA;;5;5;A5;;BBBAC=@=@CCAA@@CBCC=BBBBCCB@@AAACBCCCC@CAABCFGD@BBCACBBB
@ATNG8:01053:05780
GATGTAGATACTCGCTGATACACCCAGAAGATCAGGAACTCTAGAAGAATTCAGATTTTTAACACTAGAGTAAACGTAAAAAGAAGGTTTTACATGACTCACGTTAACAATATTGCAGCAGTACGCACACAATCGAAGCGCAGTAAGGATGGCTAGTGTAACTAGCAAGAATACCACGAAAGCAAGAAAAAAGAAGTACGCTATTAACTATTAACGTACCTGTCTCTTCCGAAACGAATGAGTACATAGATATACGTATAGCTACCATCGTCCGTTAGAAGTCT
+
<<CCBBDCCBBCABABBBBBB;::.;A@9=>>:9;6;>CCE;;:D??=6:69:8<<???1??CBBABBBB@A@8:8;AAAB5BB?B:?@>7?AB;<;@@C@0//)/)//)//5.55556>>>>>CCBBC@@=@@@@=?ABAABCC?C?B;;8;BBBBAAD?BBBBBE=???BBB::9CCC=?==;999999%:>;9958>=??><>=@>?B:@<??;;;@CE;;;@B?B@BBB<BCF@BBCABACCBBBBBBBBBB@@@DDBAAB<@?:;?A5::@AAA?A???
@ATNG8:01054:05783
GATGGTAGATACTCGCTGATACACCCAGAAGATCAGGAACTCTAGAAGAATTCAGATTTTTAACATCGAGAGTAAACGATAAAAAAGAAAGGGTTTTTACAAGACTCACGTTAACAATATTGCAGCAGTACGCACACAATCGAAGCGCAGTAAGGATGGCTAGTGTAACTAGCAAGAATACCACGAAAGCAAGAAAAAGAAGTACGCTATTAACTATTAACGTACCTGTCTCTTCCGAAACGAATGAGTACTACTCTCAGAGACACACTACATCGTCCGTTAGAAGTCT
+
///@6?<@@AA@<;;566===@>==5=55.5;;<;;7;8<;>594<5=>:?<0000/000$/3696::9877333(37778;999$333(33(3;;;'833,3777777..(..33...25:;;7ABCBBA@@@??@?=AA@?<@9:9?@@@9>;?::6;@@@@BBB@BBCCBB?BB>@@A9>;:::3:/0)00000(0:5?9:9CA@@@;@=@A==:>=@@BBB@CBAAA@@;???>?<?BB@CCBBABBBBAAACBBBBBBBBBBBBBBBA@@BC>AA@???<?>==
@ATNG8:01019:05907
GATTAGTATAGAGCTCTACATAGTACTCATTCGTTTCGGAAGAGACAGGTACGTTAATAGTTAATAGCGTACTTCTTTTTCTTGCTTTCGTGGTATTCTTGCTAGTTACACTAGCCATCCTTACTGCGCTTCGATTGTGTGCGTACTGCTGCAATATTGTTAACGTGAGTCTTGTAAAACCTTCTTTTTACGTTTACTCTCGTGTTAAAAAATCTGAATTCTTCTAGAGTTCCTGATCTTCTGGTGAGATATGCATGATGCTACCATCGTCCGTTAGAAGTCT
+
---(-:8AABDDDC@@ADBBBCCCDCCCCB?@9999;D@C@AAACCCC?CCC??=@@DBCA?D?CBAAACCBB?@@@@>,<=5=999,7BBB?BBB?BB?AA@BBB>AABBCCBB>AAA9>:@A>>>@@@<??A?8<<?=??@@@ADAA===@<@@@=@@<@;??@@AAAAA=@@@AA5A7:5:=<<</<<<;<5==<=@@BA>=9=????(?@??D=C:>?;ABAA>>><@<???C@>8>>B<>>=>=A?>AAAAA@=>>@>>:;;==@A<AA<AAA<A=>>
@ATNG8:01050:05882
GATGGTAGCACGACACGACGATGTGTACTCATTCGTTTCGGAAGAGACAGGTACGTTAATAGTTAATAGCGTACTTCTTTTTCTTGCTTTCTGTGGTATTCTTGCTAGTTACACTAGCCATCCTTACTGCGCTTCGATTGTGTGCGTACTGCTGCAATATTGTTAACGTGAGTCTTGTAAAACCTTCTTTTTACGTTTAACTCTTCGTGTTTAAAAATCTGAATTCTTACTAGAGTTCCTGATACTTCTGGGTCTCTCTCTCACGCACTAGCATCGTCCGTTAGAATCT
+
94:@7<ABB@@:66BBBC;:6;@BCCBBCB;;8;BCC<;;7:=BBBCCBB?BD000;>*0/8:697<85;:BA<B=<<===+5;@BB==5333336;::7@A=@@@@00*/:5/22794679379866//..6075?A7;=?A>?>>>>?A??9991///566169ABA886@?>697978*808065656'59///)..39/.(.78.55'59:9)9::67-3---(--699;55051678...624226,,,*****,888999;99777::88886:;7;>?;?:6
@ATNG8:01021:05937
GATGGTAGCAGACGTGACAGAGCGCCAGAAGATCAGGAACTCTAGAAGAATTCAGATTTTTAACACGAGAGTAAACGTAAAAAGAAGGTTTTACAAGACTCACGTTAACAATATTGCAGCAGTACGCACACAATCGAAGCGCAGTAAGGATGGCTAGTGTAACTAGCAAGAATACCACGAAAGCAAGAAAAAAGAAGTACGCTATTAACTATTAACGTACCTGTCTCTTCCGAAACGAATATGAGTACTATGTAGAGCTCTATACTAATCGTCCGTTAGAAGTCT
+
;65=9=BBBCJGCBBCBCCBBCCJLABBB@DBCCCC@B>ABCCEAA>AC<?<?AA?????1?@CCCCCBAA>>>8>AABBBC5BCGF@CCC;EJJ@DBBBCCCBB?B?AA?BAA?ACCBCBDCCGCCCCCBB@BECC>AABBBABB>B?BBB@BCCCCBCB?BBBBBB?BB>99:399999,9<<999:9:9%9>;??>?DACCA;A=A@==:><?BDBB@CBAAABB?B?BBB>BBCABBBCBAAACBBBBBBBBAABBCCCCCCC?BBBBC?CG@C??=????
@ATNG8:01041:06034
GATGGTAGTATATCGCGTCGCTATCCAGAAGATCAGGAACTCTAGAAGAATTCAGATTTTTAACACGAGAGTAAACGTAAAAAGAAGGTTTTACAAGACTCACGTTAACAATATTGCAGCAGTACGCACACAATCGAAGCGCAGTAAGGATGGCTAGTGTAACTAGCAAGAATACCACGAAAGCAAGAAAAAAGAAGTACGCTATTAACTATTAACGTACCTGTCTCTTCCGAAACGAATGAGTACTACTCTCAGAGACACACTAATCGTCCGTTAGAAGTCT
+
55<D@CCCBB@?@BCBBBCAAACGJ?BAC?CBBBBB@CACCCCCCC@CD?B@CCD;;;;:*:?ABCBCBAB;::-7?9;;;;';@;<:???7ACCACCBBBAB;:7<?BB?BBB=A@BBBCGCCDCCBBCBC@CCCC=@?BBCCCC?C@BBB?BCBBBBBB@???BBB?BC@AAA=@A@@@;=>?;99::9:%9@;?998AA@>>;>=AA@@<@=>>BCC@CDBBBBC?B?BBB=BBB?BBEBAABBAABBBBBB???BA==<8808:9>@?::9:CC?AAAA
@ATNG8:01052:06018
GATGGTAGCGCATATCAGCGCAGCCCAGAAGATCAGGAACTCTAGAAGAATTCAGATTTTTAACACGAGAGTAAACGTAAAAAGAAGGTTTTACAAGACTCACGTTAACAATATTGCAGCAGTACGCACACAATCGAAGCGCAGTAAGGATGGCTAGTGTAACTAGCAAGAATACCACGAAAGCAAGAAAAAGAAGTACGCTATTAACTATTAACGTACCTGTCTCTTCCGAAACGAATGAGTACGATGAGATCTCGTGTGCATCGTCCGTTAGAAGTCT
+
AAAB?B@@@BADBCBCBBB@@@@@@:@CBACCCCGE@BABBBBCCC@BC@B@CABBDDDD2D@BBBCDFDCCCC>BBBBBBB5BB@B@DDD;BCCADAABBBC@@;@?@@=@CC@BCCCCAABDCCCCCCCC@CCCC@CCCCBBBC@C=E99::CCDCDED@CCCCCC?CC@BBB=??B@>8@9939AAAA3ACA@??ACDDBB?C?BCCC?B?BBCBBADCCBBCD@D@CBB=CCC@CCBBBBB???BBBBBBBBBBBB>@@CF@BC@A?<???=?CBB
@ATNG8:01056:06011
GATGGTAGTATAGAGCTCTACATAGTACTCATTCGTTTCGGAAGAGACAGGTACGTTAATAGTAATAGCGTACTTCTTTTTCTTGCTTCGTGGTATTCTTGCTAGTTACACTAGCCATCCTTACTGCGCTTCGATTGTGTGCGTACTGCTGCAATTATTGTTAACGTGAGTCTCGTAAAACCTTCTTTTTACGTTTACTCTCGTGTTAAAATCTGAATTCTTCTAGAGTTCCTGATCTTCTGGGCAGACTCTCACACGCCTACCATCGAATCACGAAAGTCT
+
555>:>AAB=BCCBBABA@<>>>?=>BC=B<=9A999/447<5666>>>C@?;?>;6:6:8///6889:73399288===+::3=00)///939993//(/////638999986>:===:=:=@@BBE??8<99:37;<<<=@@@9:9/----(-(-3266072799997766772222&226.33787$..366.633356662.(...&....94;6;=69775533.3....55737;;;-33./----/865755/56616::96499555;A9955/
@ATNG8:01023:06155
GATTAGTATAGAGCTCTACATAGTACTCATTCGTTTCGGAAGAGACAGGTACGTTAATAGTTAATAGCGTACTTCTTTTTCTTGCTTTTCGTGGTATTCTTGCTAGTTACACTAGCCATCCTTACTGCGCTTCGATTGTGTGCGTACTGCTGCAATATTGTTAACGTGAGTCTTGTAAAACCTTCTTTTTACGTTTACTCTCGTGTTAAAAAATCTGAATTCTTCTAGAGTTCCTGATCTTCTGGATATGAGTGACTCGTGCTACCATCGTCCGTTAGAAGTCT
+
---(-7:>ABBBB@@@AA@BCBBCBBCDAA=A@@@:@C?B?;;;BCBDACDBA@@C>AACC@E?AAABBBBBB?BCCCC3B@<@9999(9>?A=A?B?BB@CBBCBA=BBBBCACA>A??9>9@>=::;=><@???=>>>BB@@>>>@@@;==@;=>=<AA<A=A>>ACDCAA6==AAA6A<@:??DDD.<<AAA9>>@@@AA=::088888%899:=<@:??<@@A@>>><@=@?>AAD<@??;?>==@@???@AA>??AAB??<@??=>>5<;;?@@<??>>
@ATNG8:01036:06111
GATGTAGGAGACACGTCGCACACGTACTCATTCGTTTCGGAAGAGACAGGTACGTTAATAGTTAATAGCGTACTTCTTTTTCTTGCTTTTCTGTGGTTATTCTTGCTAGTTACACTAGCCATCCTTACTCGCGCTTCGATTGTGTGCGTACTGCTGCAATATTGTTAACGTGAGTCTTGTAAAACCTTTCTTTTTACGTTTAACTCTTCGTGTTTAAAAATCTGAATTCTTACTAGAGTTTCCTGATCTTCTGGGTGCGCTACAGTCTCTCTACCATGTCCCGTTAGTAAGCTGTACCT
+
///99@@@C@A@B<;;;;;;<=BA969==@@8ABC@<@D6?1665999:5;;97739)///739288::9;9997@@@@@,<=988;;;186677).(--(-8(//6633,2765552515@=6>56////5378055:@;:;8>>@<><>=??:6696///356167>@A???@AA:==?>=/<188*88988(/<77706/////*/<@AAA9====,8///85;4??;=;<;79///(/(/35;<>99665.-----6:99==>>AA===<177<333-37496//*/672222,2
@ATNG8:01058:06113
GATGGTAGAGTACAGTGTAGTAGACCAGAAGATCAGGAACTCTAGAAGAATTCAGATTTTTAACACGAGAGTAAACGTAAAAAGAAGGTTTTACAAGACTCACGTTAACAATATTGCAGCAGTACGCACACAATCGAAGCGCAGTAAGGATGGCTAGTGTAACTAGCAAGAATACCACGAAAGCAAGAAAAAGAAGTACGCTATTAACTATTAACGTACCTGTCTCTTCCGAAACGAATGAGTACTATAGACTATCTGAGACTGCCAAGGCACACAGGGGATAGG
+
;::E:BCCBCCCCCCDCBBCCCCDDACFC?CBCB;;:;>BBCBBCA?AB=?<?AAAADBB3B@DBBBBA@A??>8>@@@AAB5BD@C@CCC;CBB?BABACDBDB@C@BB?BBB@BBCBCCBAAABBBAB@@<@BAA>BBCBCCGD?C@CCB?B@@@CCCC?CDCBBB?AA>ABB@BBBBA;?:939@@@A2AC?BAAAB?>>A3836=>>7;7:BAAA@BBABCAA>A=?@@9?BB?AAAABABCBBBCBBC??BDD@@=B>=<>B>@>AA999BBBA6>>000
@ATNG8:01046:06178
GATGGTAGCTCGCTGATGATATCTCCAGAAGATCAGGAACTCTAGAAGAATTCAGATTTTTTAACACGAGAGTAAAACGTAAAAAAGAAAGGGTTTTTACAAAGACTCACGTTAACAATATTGCAGCAGTACGCACACAATCGAAGCGCAGTAAGGATGGCTAGTGTAACTAGCAAGAATACCACGAAAGCAAGAAAAAGAAGTACGCTATTAACTATTAACGTACCTGTCTCTTCCGAAAACGATGAGTACTATAGACTATCTGAGACTACCATCGTTCGTTAGAAGTCT
+
99;B:CCCBBCDCCCBCCCBBBCCC@CBCABAABBB?B@CBCCDCC@DC?A>AAA99999:$97BB=ABAA>7999*9?;;;;;;$;59)55)5555$5555)5<<<;::00,/)/0)//4.4<<<==>AA@@@AA;;:@CCCB?BCCBBBAA=A=A;;8;BBBCD??=?BAAAB>??:>=;/78899+999199999(888888=;8:;:2865699,5.6AAAB?BB@?=:;,.*....*...-///=??C??A==A=<=BBBBCBBBBB?B>>?B?BDD?CBB?BAAA
@ATNG8:01028:06218
GATGGTAGTATATCGCGTCGCTATCCAGAAGATCAGGAACTCTAGAAGAATTCAGATTTTTAACACGAGAGTAAACGTAAAAAGAAGGTTTTACAAGACTCACGTTAACAATATTGCAGCAGTACGCACACAATCGAAGCGCAGTAAGGATGGCTAGTGTAACTAGCAAGAATACCACGAAAGCAAGAAAAAGAAGTACGCTATTAACTATTAACGTACCTGTCTCTTTCGAAACGAATGAGTACGTGTGACGTACGTGAGCTACCATCGTATCTCAGGAGTCT
+
955;7<ABBBBBCCCDB@@CCCCCC@CCC@BCBDBB?B@CBCCCBB@BDAD@CBB;;;;;*;?CDDCCCCC@@@;?@AAEEE5BCADACDC=CGG@CAAACCBBB@C@BB@CCCACCCACCCDCCBCCBBBC?CCCC?BBBBBBBB@B?B@@=@CBBBBCC?CBBBBB?CD??@@=??BBA9?9:99CDED2BB?B??;??@@@;><?>>>1817>AAA@CCBB@;;;+00::59::7:@ABCCCBBBBBBCBBBABBCCBBBBB?BCBBAABCB@?B@BB?@?
@ATNG8:01029:06229
GATGGTAGCTCGCTGATGATATCTCCAGAAGATCAGGAACTCTAGAAGAATTCAGATTTTTAACTCGAGAGTAAACGTAAAAAGAAGGTTTTACAAGACTCACGTTAACAATATTGCAGCAGTACGCACACAATCGAAGCGCAGTAAGGATGGCTAGTGTAACTAGCAAGAATACCACGAAAGCAAGAAAAAGAAGTACGCTATTAACTATTAACGTACCTGTCTCTTCCGAAACGAATGAGTACGATGAGATCTCGTGTGCTACCATCGCAATTGCCTAGTCT
+
;55;7<ACEBBBCBBBCCCCBCCCC@CCC@CECCBA@B@CCCCCCC?CC?C@CA?00000)0;000@A@BB>>?8=?:;;;;*;C@C=BAA9BEFBGBBBB@B>>2;5;@=@BC@CCBBBCDJCCABBBBBC@CDCC?BBBBBBBB?C@CBB@BBCDCACCACCCBBB@BB>????ABDDB>???<?BBBB3AB?BBBBBAA@@:=:====1838>ACD@BBCCCCC>A>@?D=B??<?AABBDBBBBBBCCCCB>>;;;=AA@@<@A>==B?B?BB@BBBBBB
@ATNG8:01061:06270
GATGGTAGATACTCGCTGATACACCCAGAAGATCAGGAACTCTAGAAGAATTCAGATTTTTTAACACGAGAGTAAACGTAAAAAGAAGGTTTTACAAGACTCACGTTAACAATATTGCAGCAGTACGCACACAATCAAGCGCAGTAATGATGGCTAGTGTAACTAGCAAGAATACCACGAAGCAAGAAAAGAAGTACGCTATTAACTATTAACGTACCTGTCTCTTCCGAAACGAATGAGTACAAGAGAGCACACGTGTCTACCATCGAATGAGGTTAGTCT
+
8844.5;;@9:;;///<//5;9999)5556;;;944.4.4444<::5:;8<7;;;@;<<==&:6<>;<<<;;:::13344444$5<8>.555&59A7=666=555:39395.4@@7<>@ABCBC@A@@B;;;@<?;4.5<4355558:>>>848=<<BA=@,0//<<<6?>;>;;6722227::699>>2=>8=9<9:8?>?=A=>6771815544/5:///666)404:=4<<=8333:99;<5::;998;377=;88986505....(.3552726:///
@ATNG8:01017:06358
GATGGTAGGCGACATACATACGCGCCAGAAGATCAGGAACTCTAGAAGAATTCAGATTTTTAACACGAGAGTAAACGTAAAAAGAAGGTTTTACAAGACTCACGTTAACAATATTGCAGCAGTATGCACACAATCGAAGCGCAGTAAGGATGGCTAGTGTAACTAGCAAGAATACCACGAAAGCAAGAAAAAGAAGTACGCTATTAACTATTAACGTACCTGTCTCTTCCGAAACGAATGAGTACTATGTAGAGCTCTATACTAATCGTCCGTTAGAAGTCT
+
0//;8<??<?AA@CDCDCCCCBBBB?BBB@BBCC;;9=@BBLBBBD@AA?A@CAC;::::*;>BBGDFCCCAA@8@A:;;;;';?=<5555&5@A9>A<ACCHFE=A=::7;CC?BCCBBBBBBBCBBBBDGADBBA>BBA@CB@@=@@C;;;;CCCCCCC?BBCCAB>AB?CDD>??CBB=AAA?BBDDD3BB@B>?>BBBAA>A@CCCC?C?BBBCC@CBAAAAA>B@BBC>BBB?BBBCBBBCCBBBBBBBBBBBBBBB??<@>>BB@BB?BBG?B@??
@ATNG8:01022:06389
GATGGTAGCGCACACATAGATACAGTACTCATTCGTTTCGGAAGAGACAGGTACGTTAATAGTTAATAGACGTACTTCTTTTTCTTTGCTTTCGTGGTATTCTTGCTAGTTACACTAGCCATCCTTACTGCGCTTCGATTGTGTGCGTACTGCTGCAATATTGTTAACGTGAGTCTTGTAAAACCTTCTTTTTACGTTTACTCTCGTGTTAAAAATCTGAATTCTTCTAGAGTTCCTGATCTTCTGGGATGTGTGCGCAGTGCCTACCTTCGTCCGTTAGAAGTCT
+
---838.//;<BBB;;9@@A>?;@B??;>@AB?@AAE>DDHD<966<<@>4:<7//)/3:::B<<8<=0//9///;444444$444)4:;<4;<<?:?>C@BC@BACCDJDDCBCBDCC?B@@<@=ACBBBB;;9;CBB@CBBBBAAABBBBCCCDD@BBB@CC@C@CCB@@@C@A>ACCCC;B@C?;;;;;*;ABCC;AAA;;;;;9@@CGDD1CCCBB@BACD?;;;@@@B?B>BDBC@B?AFFD?C;;;ABBBBBBBBALADDC@D@CBCB<<;@CCF@C@@@
@ATNG8:01100:05779
GATGGTAGCGCACACATAGATACAGTACTCATTCGTTTCGGTAAGAAGACAGGTACGGTTAATAGTTAAATAGTACGTACTTCTTTTCTTGTCTTTCTGTGGTATTCTTGCTGGTTACACTAGCCATCCTTACTGCGCTTCGATTGTGTGCGTACTGCTGCAATATTGTTAACGTGAGTCTTGTAAAACCTTCTTTTTACGTTTACTCTCGTGTTAAAAATCTGAATTCTTCTAGAGTTCCTGATCTTCTGGATAGCGACGCGATATACTACATCGTCCGTTAGAAGTCT
+
----(-5894444555669;<95555555>5/)//-9/66(--(-/)/99//)5555.56:377//)--(---////:::;.5/99+//)///::.8//5<8===:<<8BCCC?A>ACC@??AA=@9939>ABCDBBBB>BAA@<A@@ABAACCCCBBBBBB?BCCAGCACBDDCBBBBCB?BBAAA8A=B>?@@@@0@BBCD=BBBCCCDBCC?CGJL5AAABBAFACC@CCCCCCF@C@CBBCCD?@@C?CCDDDCC@@ACIICCCCCECBBBABD>@@@BCA@CC::
@ATNG8:01095:05851
GATAGAGAGAGCTCTCTCATCGTACTCATTCGTTTCGGAAGAGACAGGTACGTTAATAGTTAATAGCGTACTTCTTTTTCTTGCTTTCGTGGTATTCTTGCTAGTTACACTAGCCATCCTTACTGCGCTTCGATTGTGTGCGTACTGCTGCAATATTGTTAACGTGAGTTCTTGTAAAACCTTTCTTTTTACGTTTTACTCTCGTGTTAAAAATCTGAATTCTTCTAGAGTTCCTGATCTTCTGGATATGAGTGACTCGTGCTACCATCGTCCGTTAGAAGTCT
+
;55<ABBBCBCBCBBCDB==>C?;;===@=CAAA<AC>B@DFCCCAA=@BA:94;>AABC@C>A@CDCCBBB?@?=?=.?A=AAFE>BB@@=@A@?@@;@::9=@9>?>>@@??<?BBAE?CB@BA>=?<????:===>>?>@@?@>=::8808;<6:;*/*/3335--(-60---66+7388177<<<*:95522&2555;:252917777)59<;>9@<@A<@AAA>AA=A;A@@@;;8;BD=@=>>A???A>>=>>;;;=@=7====<<///6:==9==>>
@ATNG8:01085:06021
GATGGTAGTATCTGCACACTCTGTCCAGAAGATCAGGAACTCTAGAAGAATTCAGATTTTTAACACGAGAGTAAACGTAAAAAGAAGGTTTTACAAGACTCACGTTAACAATATTGCAGCAGTACGCACACAATCGAAGCGCAGTAAGGATGGCTAGTGTAACTAGCAAGAATACCACGAAAGCAAGAAAAAGAAGTACGCTATTAACTATTAACGTACCTGTCTCTTCCGAAACGAATGAGTACTGTATCTATGTGTGCGCTACTATCGTCCGTTAGAAGTCT
+
//0<487<;<:;;<<<=>?666<@@:@@G9<<?>@C@C:;;D??:;4:<8<:==?87777$7-3335==;;9882//0@<<<0=>9>;@@=7BBB?BCDCBCCAB=@<AA?CCC?BBGDGCBBCCCCBBBBA?ACBB?AABBBBBB?CABBC@DCBCCB@@>@BDDDF>AA=??86;=;::3:33,7<==@2>@>A<@BBBB>@<@=????<?=A=BBB=AACCBBC?A=:::57??9>>ACCCCCCCDBBBBBBBBBBBABABB@A?@><>:<=8<9:5<<;9
@ATNG8:01069:06133
GATGGTAGCTCTGCTCTTACTCTCGTACTCATTCGTTTCGGAAGAGACAGGTACGTTAATAGTTAATAGCGTACTTCTTTTTCTTGCTTTCGTGGTATCCTTGCTAGTTACACTAGCCATCCTTACTGCGCTTCGATTGTGTGCGTACTGCTGCAATATTGTTAACGTGAGTCTTGTAAAACCTTCTTTTTACGTTTACTCTCGTGTTAAAAAATCTGAATTCTTCTAGAGTTCCTGATCTTCTGGTATACACACTCGCTCGCTAATCGTCCGTTAGAAGTCT
+
///;6;AFB966=BABC@BBBBCCCDCCCHDC@CCCC?CDAC@CCCCBBB@CBCCB@F?@@EE@C?CBBBBBAAA@ABABA1A@>A99928@?A?AAAB;?899CCCD?CCCBBBBC=@@A?D=<==A?>>><@@@@;??B@>>>??@A>>==<=78889;;5;=CB;;;@B@A<??AAA6A;>78////(/:99:,//98999=;<166666%6///8484>>=ABAAA?A<A;A=>=EE7;;><?>B>=>=???>>>>:;:::5:A@@@<??<???<A@@>
@ATNG8:01101:06114
GATGTAGCACGAGTCACTCATATCCAGAAGATCAGGAACTCTAGAAGAATTCAGATTTTTAACACGAGAGTAAACGTAAAAAGAAGGTTTTACAAGACTCACGTTAACAATATTGCAGCAGTACGCACACAATCGAAGCGCAGTAAGGATGGCTAGTGTAACTAGCAAGAATACCACGAAAGCAAGAAAAAGAAGTTCGCTATTAACTATTAACGTACCTGTCTCTTCCGAAACGAATGAGTACGATGAGAGAGCTCTCTCTACCATCGTCCGTTAGAAGTCT
+
///89;ABCB;;;><B<>=B?;::5;<A;A?AA;;8:>CCC;;9C@CBAD@;;;;6CCC1B?CCBABCBCAAA=@?@;<;;*59.55;>>7ACCACCCCCDCBB?B?BC@CCC?CCCBCCECBAACCBB@C?CDDD?BAAABBBB?C?CBB?BBBCCCCC?DDDBBB@BB=AAA:??@@@8??A?BCDDC2BB?BB?C>@???=C=C@?@<A<AA@@@;>=776=>6=8;;;3:==9>@@???A@@???@@@@@A?<<>A@@@A<A=>>>@<@@=@@@;@AAA
@ATNG8:01081:06178
GATGGTACAGACGTGACAGAGCGCCAGAAGATCAGGAACTCTAGAAGAATTCAGATTTTTAACACGAGAGTAAACGTAAAAGAAGGTTTTACAAGACTCACGTTAACAATATTGCAGCAGTACGCACACAATCGAAGCGCAGTAAGGATGGCTAGTGTAACTAGCAAGAATACCACGAAAGCAAGAAAAAGAAGTACGCTATTAACTATTAACGTACCTGTCTCTTCCGAAACGAATGAGTACAGAGAGTACGATATGTCTACCATCGTCCTTTAGAAGTCT
+
;55>9=@A;=BBBDCBCBCCBBBCACCC@@@@BBB@C@BBBBBBB@CD@C@BBA@A@@?.=<@?@@@@@>>=?9==7999+7<8<5;;;/;;=7;;=9555881625505:A;>>@@A@@>>>AAD>>>?;?@@@<A@@@AABA;@<@??<?A?>?AAA<AA::?C?BB?AAA?BBABA;?;;7;;CCC/>>:=99:=:;:@<?=B>?>=B<>>>>>:>>>@A@A<@<@AB;B9999BBCDCCC@>>>>>@??@@BBCAAAAA9=<@CAA;@>7>::7:>>;
@ATNG8:01066:06227
GATGAGTGTCAGTGCGCGTCGTCCAGAAGATCAGGAACTCTAGAAGAATTCAGATTTTTAACACGAGAGTAAACGTAAAAAGAAGGTTTTACAAGACTCACGTTAACAATATTGCAGCAGTACGCACACAATCGAAGCGCAGTAAGGATGGCTAGTGTAACTAGCAAGAATACTACGAAAGCAAGAAAAAGAAGTACGCTATTAACTATTAACGTACCTGTCTCTTCCGAAACGAATGAGTACACACTCTCATATGACACTACCATCGTCCGTTAGAAGTCT
+
.////;:9:;=;5555555555>7<=@<@@=AAA,0+0===BCC?CE>A?AB?9::::):;>@ABBBCC:::59=@ABBB2@@=BABBC<CEC@ECBBBAB@@<@<@D>BBC?CCCCCCCCCCCCCDBB?;>>00+0<<;@AAB@C@HBB?BDDECDCB?BECDDC?CC@C??::9BBD>BAA=@@@??.9:4:BB@AA>66*/*/88</506<@@D?BAAAAAA>A?A@@9?8829>>@BBBBABBBBBBA>>>BBBAAABB?BBA9::=@A>BCD@CBBB
@ATNG8:01069:06270
GATGGTAGCGCATATCAGCGCAGCCCAGAAGATCAGGAACTCTAGAAGAATCAGATTTTTAACACGAGAGTAAACGTAAAAAGAAGGTTTTACAAGACTCACGTTAACAATATTCAGCAGTACGCACACAATCGAAGCGCAGTAAGGATGGCTAGTGTAACTAGCAAGAATACCACGAAAGCAAGAAAAAGAAGTACGCTATTAACTATTAACGTACCTGTCTCTTCCGAAACGAATGAGTACGATGAGAGAGCTCTCTCTACCATCGTCCGTTAGAAGTCT
+
448:7=<<=>@@;@959:=995555)555.5559::)/)//;;:;;5//)////99;;;$5.5;<<<><<;>@8;9:;;:;';?:?299909AD:>9;;AAC;;8;?AA?BAA=@EDABBB;;;AAAA@?9>>9925<:>@CBA=A<A;;4;@@>BBBC?BAA???5::9<==;97778*887<<?=??2=?<<8<<><<?@>B:<<?@6;679>=>:>??@?;?;>>?@@;?@@;?>>?@@A??:99AABBBBA@A????AA?@@0/0@<@@:>@B?BAA@
@ATNG8:01097:06302
GATAGGAGACACGTCGCACACGTACTCATTCGTTTCGGAAGAGACAGGTACGTTAATAGTTAATAGCGTACTTCTTTTTCTTGCTTTCGTGGTATTCTTGCTAGTTACACTAGCCATCCTTACTGCGCTTCGATTGTGTGCGTACTGCTGCAATATTGTTAACGTGAGTCTTGTAAAACCTTCTTTTTACGTTTACTCTCGTGTTAAAAATCTGAATTCTTCTAGAGTTCCTGATCTTCTGGTATACACACTCGCTCGCTACCATCGTCCGTTAGAAGTCT
+
445BC?CCBBDCDBBBCCDBBCBCCCCCB?C;;;8<C?B?FCBCCCE@CBBBA>A=ABAA?B>BABBCCAC@<99999'::5;AAB<ABAB?AAA?AA?AAABBB>AABBBBBB=ACC?D?CC<A=???<A==><???AABAAAADAB=>>><>?@<AA<A<@@@@@?@@D=C>>>=1=:<8>@AAA/??@@@9?@AAAAAC??:>>==/=::;A=B=AA;@@B@@??;?=@@AB>>:>@@;@A?@?>>>AAAAAA>>>?@@:=>AAAA7;:=BAA:>>@?
@ATNG8:01081:06315
GATGGTAGGCGTGTGAGAGTCTGCCCAGAAGATCAGGAACTCTAGAAGAATTCAGATTTTTAACACGAGAGTAAACGTAAAAAGAAGGTTTTACAAGACTCACGTTAACTATATTGCAGCAGTACGCACACAATCGAAGCGCAGTAAGGATGGCTAGTGTAACTAGCAAGAATACCACGAAAGCAAGAAAAAGAAGTACGCTATTAACTATTAACGTACCTGTCTCTTCCGAAACGAATGAGTACATAGATATACGTATAGCTACCATCGCAATTGCCTAGTCT
+
:66>;>CC@CCCCCCCCCBBBBBCC=BAC@BBBCEC?C=@@CCCDD?CC?C@CBC@@AAB2B@BBCBCBBC@??6=A9:888)9D>A=BBB5>>B?BDBCBBABB?B?CCDDB?;@AA>>@>>>?A>@>@@@:@AAA:>>AAAAAA<A<A=@>ABBBCCCA?CCCCCC?CC?CBB?BA>??8?@@=@ABAA3??<@DCBAAABB;@;@AAB=A=>>>BB<@@@@??@=C=??@:?BB?BBBBBBBBAAAACCACAA>@@@AAA>>:=577?>8>?<>;:AA:;;
@ATNG8:01083:06333
GATGGTAGCTCTGCTCTGACTCTCGTACTCATTCGTTTCGGAAGAGACAGGTACTTTAATAGTTAATAGCGTACTTCTTTTTCTTGCTTTCGTGGTATTCTTGCTAGTTACACTAGCCATCCTTACTGCGCTTCGATTGTGTGCGTACTGCTGCAATATTGTTAACGTGAGTCTTGTAAAACCTTCTTTTTACGTTTACTCTCGTGTTAAAAATCTGAATTCTTCTAGAGTTCCTGATCTTCTGGGCAGACTCTCACACGCCTACCATCGTCCGTTATAAGTCT
+
///:6<@CBB<=BBCAAABABBCBBBAACC;;8;BBC=BD@D@BBBCAAA?CGFCC>CFCDCC@BACGCJCCCFCABBBAB2@B=B@@@<@CCCIDBB>AC8;;@BAB?BCCABACC?BAC?B?BCCCBBBB?CCCC<>>BCCBAAA?CCCBAA=;>>?=BB<A:>?BBBBABB:>>A@A5@=A<;;;;;+:AABB:@>>888?>:;8;DED/D===@=A:=><>C@@===<A<@???CB;>>@A:AAA:;::::???BAB:>=><>=>?@@<??<?AA<>>@>
@ATNG8:01087:06382
GATGGTAGCGCATATCAGCGCAGCCCAGCAAGATCAGGAACTCATAGAAGAAGTTACATAGATTTTTTAACACGAGAGTAAACGTAAAAAGAAGGTTTTACAGACTCACGTTAACAATATTGCAGCAGTACGCACACAATCGAAGCGCAGTAAGGATGGCTAGTGTAACTAGCAAGAATACCACGAAAAGCAAGAAAAAGAAGTACGCTATTAACTATTAACGTACCTGTCTCTTCCGAAACGAATGAGTACGATGAGAGAGCTCTCTCTACCATCGTCCGTTAGAAGTCT
+
BCCC@CCB;95:555;444:555<?6?666:666<:@9=4994449;8377(--(--6-//=<<<<<%;7555<45/99;916//////$/9683:;;.700/:::/3377,317848888=?:ADDDAAABBEAAAB?BA887:AABBBBB@B?AAA=ABA@ABAA=ABB::9?DF<A@=19:8888(865466552$283222555577050599939055CCB?CCBBCBB@C;<;D?CCC@ABABBAC??:::CAABBBBBCFAAAA@;@A999B9::@CDD@DBBB
@ATNG8:01111:06397
GATTGTAGTGATACAGATCAGACACCAGAAGATCAGGAACTCTAGAAGAATTCAGATTTTTAACACGAGAGTAAACGTAAAAAGAAGGTTTTACAAGTCTCACGTTAACAATATTGCAGCAGTACGCACACAATCGAAGCGCAGTAAGGATGGCTAGTGTAACTAGCAAGAATACCACGAAAGCAAGAAAAAGAAGTACGCTATTAACTATTAACGTACCTGTCTCTTCCGAAACGAATGAGTACAGAGAGTACGATATGTCTACCATCGTCCGTTAGAAGTCT
+
:557::::;?;>>>>B666566;<>9>>>:>;;5553939:::<<@;@C=?;?@=97333$368735:9?:888.7=;;::9$:=::9>??8@BC?C<9;@@>:;6:=AA?BBB@EDCBCBBBCAAABB@@@>AAAA7;;BAA@??>B?BDC@CBBBCCBB@BAAABF@BB?BBB?B@BCD><=;888999(8@;@=??AA::;5;5:;><8=:<@BCC?CC@@?@B?B=??D<@AB?BBBDC?@?BBBBBBBB???BBBA@A9958=:::@///5;896;885
@ATNG8:01138:05786
GATGTAGTACACTAGTCATACCAGAAGATCAGGAACTCTAGAAGAATTCAGATTTTTAACACTGAGAGTAAACGTAAAAAGAAAGGTTTTAACAAGATCTCACGTTAACAATATTTGACAGCATGTACGCACACAATCGAAGCGCAGTAAGGATGGCTAGTGTAACTAGCAAGAATACCACGAAAGCAAGAAAAAGAAGTACGACTATTAACTATTAACGTACCTGTCTCTTCCGAAACGAATGAGTACGTGTGACGTACGTGAGCTACCATCGTCCGTTAGAAGTCT
+
77:@@ABAB@?>:;<<:@A;;5:995>>??;;4;9;;9<<=<9=<9<8555==>>@)827=73344434<=6=<;;;;9'333(3,333&3,38,338868;8..(..33.3779'...-------.5556A@>?;>?>>:;;::>>9936<AAA>D@;;;???;?;;;BB;>>588?=CD878-8>=:89888(8>7<=>>877>;;5;:@9885;4:;;;>:>;;888;5::?AA6=>>18/88///55//.::66;;;99=;<=<?<:;;BAB=@@=@>>:>BBA
@ATNG8:01139:05851
GATCATATCGTACTCTCTGTACTCATTCGTTTCGGAAGAGACAGGTACGTTAATAGTTAATAGCGTACTTCTTTTTCTTGCTTTCTGTGGTATTCTTGCTAGTTTACACTAGCCATCCTTACTGCGCTTCGATTGTGTGCGTACTGCTGCAATATTGTTAACGTGAGTCTTGCAAAACCTTCTTTTTACGTTTAACTCTCGTGTTAAAAATCTGTAATTCTTCTAGAGTTCCTGATCTTCTGGGTGCGCTACAGTCTCTCTACCATCGTCCGTTAGAAGTCT
+
;5:;99BBBBBAA:;;96?CB@@ABB@BDCC=CC=B=BAABA@A<@B000;@,0/;=8<8<==<=<@:@>@AAAA2AA><===754498.33<<?A9887<777(3;<774:::>?A=A=;888;:<?;>>AB=AA@@@@>>>>>888888)/./488494<A?9957..)...99)3.3058CCC.><>=D:A<<==A=:<//+-777+7-////496?@<>>>@A=<9;:<@??@B:89:=6///66<?B>>>@@@A@@@B<?>>>;;5;;===>;>>A>
@ATNG8:01129:05903
GATGGTAGTATAGAGCTCTACATAGTACTCATTCGTTTCGGAAGAGACAGGTACGTTAATAGTTAATAGCGTACTTCTTTTTCTTGCTTTCGTGGTATTCTTGCTAGTTACACTAGCCATCCTTACTGCGCTTCGATTGTGTGCGTACTGCTGCAATATTGTTAACGTGAGTCTTGTAAAACCTTCTTTTTACGTTTACTCTCGTGTTAAAAATCTGAATTCTTCTAGAGTTCCTGATCTTCTGGTGTCTGATCTGTATCACATCGTCCGTTAGAAGTCT
+
---938=@AAABBBDDCBCBCCCDCFGCCCAA=@@@@:AB>B>BBBDCCC?CCBBB>B@CC@@<A?BBBCCECBB?BCCCC3BB?BBBB<AB@?=@A@>BB?BBCBBB<??A@CCAA=AAA;@<@@>;;=>>=C==<<@@A???A===AAA@=>><;;:=??<?<>>=A>??BB<A@@@@5@<>:>@DDD.<<@@@7=<DAABAA:93:===+=????=A<A><AAA@???;@<@AA???<A@@<;>=;;=AAAAA@A@>?>>>AACC7::<@@E=B?;;
@ATNG8:01157:05936
GATTAGTGTGTCTCTGAGAGTAGTACTCATTCGTTTCGGAAGAGACAGGTACGTTAATAGTTAATAGCGTACTTCTTTTTCTTGCTTTCGTGGTATTCTTGCTAGTTACACTAGCCATCCTTACTGCGCTTCGATTGTGTGCATACTGCTGCAATATTGTTAACGTGAGTCTTGTAAAACCTTCTTTTTACGTTTACTCTCGTGTTAAAAATCTGAATTCTTCTAGAGTTCCTGATCTTCTGGTAGAGCGTGCATATATCTACCATCGTCCGTTAGAAGTCT
+
0//6;;8@@BEDCBBCCBCBCCCCCFKJBB>B@@@<AC?C@;;;BBBD@CCCCC6:7;BBB@C@DFHCCBAAC>@@@@@0@E@CCCF@ECCCABFFBHF?AABBCIACCBBBCAA?@CC>@?ABBBBBBB>BBCC>AACCCBBBCCBBBBBBB@C@A>@A=A?BABBBBBCC=A;;;;.;5;5;AAAA0BBBBB>BAEHIECCBB@BIMK5DA@ACADACC@CFDDAAA@C@AAABBB@BBCBCCCCC@@@AAAAAAA@@@@@?CCCCCC@BB?BBA?AB@@
@ATNG8:01146:05964
GATGGTAGAGTACTCGCTGATACACCCAGAAGATCAGGAACTCTAGAGAATTCAGATTTTTAACACGAGAGTAAACGTAAAAAGAAGGTTTTACAAGACTCACGTAACAATATTGCAGCAGTACGCACACAATCGAAGCGCAGTAAAGGATGGCTAGTGCTAACTAGCAAGAATACCACGAACAAGAAAAAAGAGTAACGCTATTAACTATTAACGTACCTGTCTCTTCCGAAACGATGAGTACTATAGACTATCTGAGTACTACATCGTCCGTTAGAAGTCT
+
555:8://///9////59777///99/9//)/;;945.4.444//////5;59/333333$3386/////////(3344@@@+==8;.555&5<<166>>>>>;::89924447<<<<==AA@@BC;;;BB?;::C?=<<;0/0//(/)4495::<</////)//--/-(--0---168:;4871666666$-----(-:922216.5522+2476<<>9>;;5333-34333(338333333666/////96889::///99988:889<6882833,3877
@ATNG8:01160:05992
GATAGCGCACACATAGATACAGTACTCATTCGTTTCGGAAGAGACAGGTACGTTTAATAGTTAATAGCGTACTTCTTTTTCTTGCTTTCGTGGTATTCTTGCTAGTTACACTAGCCATCCTTACTGCGCTTCGATTGTGTGCGTACTGCTGCAATATTGTTAACGTGAGTCTTGTAAAACCTTCTTTTTACGTTTACTCTCGTGTTAAAAATCTGAATTCTTCTAGAGTTCCTGATCTTCTGGTCTACTACACTGTACTCTACCATCGTCCGTTAGAAGTCT
+
@::@A556<656BC@AACCFCGCCC;;;C@BBEE?DD@C>BBCCCCC=BA;;55)5.55;C?F?AABBB>??A49:AAB0AB<@@CD>CBBD@CAA<BB799?C@@>CBB@@@BB=B@?;?7669@BCCDAF@@@<@BBA@@AB@@@@@@@@C@CCB@BJ@C?BCCBBBBAB@@BBBB7B?C;;;FFF5CAAAA000AAAACCCC=A@@@0@AADD@B@BB>;;;@@@A?B?BBBBB@:@00,000@BBBBB@@ABAA@ECCB@C;:;??=??<@AA;??BB
@ATNG8:01114:06010
GATTAGTGTGTCTCTGAGAGTAGTACTCATTCGTTTCGGAAGAGACAGGTACGTTAATAGTTAATAGCTGTACTTCTTTTTCTTGCTTTCGTGGTATTCTTGCTAGTTACACTAGCCATCCTTACTGCGCTTCGATTGTGTGCGTACTGCTGCAATATTGTTAACGTGAGTCTTGTAAAACCTTCTTTTTACGTTTACTCTCGTGTTAAAAATCTGAATTCTTCTTGAGTTCCTGATCTTCTGGTAGAGCGTGCATATATCTACCATCGTCCGTTAGAAGTCT
+
8:@@AB@AAB@@@@@?<666>DCAA@B:557945>5;<9<9==>CBBD?@@@@?:><9;69.9;@@@:00>7//)/////$/727<<<6=;;;8@5/*/7*///::=8==;;;;=<7;?B@C?CBBDDCCD@AAAC@EFDCDCBBBDLGDAA@B6;;@=@B?B@BB@@A@@>=455:::0<8<9=>DDD1D@000+0/:<<<;955.5;<<+=>A?>:>:==<9929@::69?BBCBAA@BCC@CCCCCCCD@;;;A@@@A;;;<@BBAAA?@@=@BA>@@00
@ATNG8:01138:06016
GATGTAGAGAGACTGTAGCGCACCCAGAAGATCAGGAACTCTAGAAGAATTCAGATTTTTAACATCGAGAGTAATCGTAAAAAGAAAGGTTTTGTCAAGACTCACGTTAACAATATTGCAGCAGTACGCACACAATCGAAGCGCAGTAAGGATGGCTAGTGTAACTAGCAAGAATACCACGAAAGCAAGAAAAAGAAGTACGCTATTAACTATTAACGTACCTGTCTCTTCCGAAACGAATGAGTACGATGAGATCTCGTGTGCTACCATCGTCCGTTAGAAGTCT
+
///88ABBABAABBBBBCDCDDAC=BBB?BB@9:6:B9ABB9;9C?AA=A>998;8;;;,=:??>:<>>8>==8=3333333$368/8)///&/---(-5-//8677160665/0/(///.;<==<BBBCBBAA=ACCC@BBBC???A=A>BBC?BBCCAABB@CBA>>>9<?9::9177>??7>==9====;(7727...5568;2505555,2,26@A@?BBAAACC@B?BCG?EBB?BCDCCCAAAAAABBBB@@>?@@989BB?BBB@BC?BB?BBB@CBAA
@ATNG8:01163:06017
GATGGTAGCTCTGCTCTGACTCTCGTACTCATTCGTTTCGGAAGAGACAGGTACGTTAATAGTTAATAGCGTACTTCTTTTTCTTGCTTTCGTGGTATTCTTGCTAGTTACACTAGCCATCCTTACTGCGCTTCGATTGTGTGCGTACTGCTGCAATATTGTTAACGTGAGTCTTGTAAAACCTTCTTTTTACGTTTACTCTCGTGTTAAAAATCTGAATTCTTCTAGAGTTCCTGATCTTCTGGATACACTCATGTGCACCTACATCGTCCGTTAGAAGTCT
+
555>9>AAB?;;@@BCCCCCBBBA@;69;:49.9???9?A?B?CBBDBBCAICBBB@C@CBCB@CBBBBCDDDBC@BCCCC5DB@BBBA<?@AC@BBEACC;;;BBBC@BBCCDDED@BBC@C?BBBBBCBB?BBCC>CBDBBCBBCFCCDCBBB@CBB?AA;@<@@ABBBHCCABCGGG<E@C?@@@A@,ABACA;ABBAAABBBB>AAAB0@AA;;:;@EEGBBBCB@@=@>AAABBC?BBC@BBACCCAAB;;;CB;;;;BBBC;;<C9;;@CAB?@@@?
@ATNG8:01115:06080
GATTAGTATATCGCGTCGCTATCCAGAAGATCAGGAACTCTAGAAGAATTCAGATTTTTAACACGAGAGTAAACGTAAAAAGAAGGTTTTACAAGACTCACGTTAACAATATTGCAGCAGTACGCACACAATCGAAGCGCAGTAAGGATGGCTAGTGTAACTAGCAAGAATACCACGAAAGCAAGAAAAAAGAAGTACGCTATTAACTATTAACGTACCTGTCTCTTCCGAAACGAATGAGTACTGTATCTATGTGTGCGCTACCATCGTCCGTTAGAAGTCT
+
4457;;>CCCBBBDCBB;99AA?9B@A759?>?=:>::;;BB@A=AB=@<@A@A?@??0A>BCABB@@?9::0;=;9994$4:5:.559&555.6@BBCBBBC?B>BB?BBC?BBCCBBBBBBAA@@@@B?AB@@=@BBABCAB9@<?;;5;@@=A???=ABAAAA>@?;<<<8>A>?@:8879889999%9=;893?@BAAA=B:=>>>:>;>>BBB?A@999==9>8===4:=:*.--6668888::::::88888<@;AAA;>;;8//)/=498;7A;;;
@ATNG8:01153:06104
GATTAGTATAGAGCTCTACATAGTACTTTCGTTTCGGAAGAGACAGGTACGTTAATAGTTAATAGCGTACTTCTTTTTCTTGCTTTCGTGGTATTCTTGCTAGTTACACTAGCCATCCTTACTGCGCTTCGATTGTGTGCGTACTGCTGCAATATTGTTAACGTGAGTCTTGTAAAACCTTCTTTTTACGTTTACTCTCGTGTTAAAAATCTGAATTCTTCTAGAGTTCCTGATCTTCTGGATATGAGTGACTCGTGCTACCATCGTCCGTTAGAAGTCT
+
4445:<<BACCBBBCCCCCDCDDEDACA<ABAA<AB>B>BBBDBAA@DDDBB@B@BAAA?B?CABBCCCBB=BBBBB0AC@CDCE>CCFD@CCB?BC>@ABDBC@DAA@DCCC?ACC@C?BBBBBAAA@BBBB>>>CBBBBABABBBA@??<9::=AA<A<===AABB@@9<=@DC2A:>9=;@@@,;;==@,//<767<>;;7;BBB/??@@@<@=@@<@@@B<;=1818<<<=B:888<A???C;;<>@AAA@@@B@@@:>=====8;;=BAA=@>==
@ATNG8:01114:06173
GATGGTAGCTCTGCTCTGACTCTCGTACTCATTCGTTTCGGAAGAGACAGGTACGTTAATAGTTAATAGCGTACTTCTTTTTCTTGCTTTCGTGGTATTCTTGCTAGTTACACTAGCCATCCTTACTGCGCTTCGATTGTGTGCGTACTGCTGCAATATTGTTAACGTGAGTCTTGTAAAACCTTCTTTTTACGTTTACTCTCGTGTTAAAAATCTGAATTCTTCTAGAGTTCCTGATCTTCTGGGCTGCGCTCTCACACGCCTACCATCGCAATTGCCTAGTCT
+
99:C9=CCBBBBDCBBBBBBDCCCCCCBBB??;?BBB=CC@B?BCCCCCC@CCCAA?A?ABBB?B@BBBCCAAAC?BBBAA0>@;?AAB<BBCC@CBB?BC8;;BCCL>BABCCCCC?BBB?B@CCCCBBCC?A@CCAFCCBBBBBBBBBBBCCCACBB@BB?B?BBCBBCCDCACDEFE;DBD>A@AA@0@BBJJ?CBBCCCB@@@5;;;;*;;;;C@CADD@DBCBBBC@C?CDBCCC?BACD?FCCBBBBAAAA@BABB@BEE@CB@@AC@C@BB@BDCBCC
@ATNG8:01116:06253
GATGGTAGGCGTGTGAGAGTCTGCCCAGAAGATCAGGAACTCTAGAAGAATTCAGATTTTTAACACGAGAGTAAACGTAAAAAGAAGGTTTTACAAGACTCACGTTAACAATATTGCAGCAGTACGCACACAATCGAAGCGCAGTAAAGGATGGCTAGTGTAACTAGCAAGAATACCACGAAAGCCAAGAAAAAGAAGTACGCTATTAACTATTAACGTACCTGTCTCTTCCGAAACGATGAGTACTATGTAGAGCTCTATACTAATCGTCCGTTAGAAGTCT
+
///;6<??<@BBBDCCDCCCCC@@@6?BC@DCCCDDAD@BBB@@@A<AB7;6;CC??@@A0@=BAABADCBBBD=@=:9999)9@;@2999(8?A9<>@ABAAAA<?=?@<?;;9==ABB===AA@>>>>>C:>>::5;==>>>888*84:<@=BBCCFBAA?CCCBBB@BB?BB@<@>000*00)/56;;9=+?@7B@;7>A>>>8;7;ABB=C=>=;;;5;;>?>>>:=:=@A7A998@@@@AA@@@@AAB???ABBBBDCFC?BAAAB?BA?AAA=B???
@ATNG8:01129:06216
GATGGTAGCATCATGCATATCTCACCAGAAGATCAGGAACTCTAGAAGAATTCAGATTTTTAACACGAGAGTAAACGTAAAAAGAAGGTTTTACAAGACTCACGTTAACAATATTGCAGCAGTACGCACACAATCGAAGCGCAGTAAGGATGGCTAGTGTAACTAGCAAGAATACCACGAAAGCAAGAAAAAGAAGTACGCTATTAACTATTAACGTACCTGTCTCTTCCGATACGAATGAGTACTATGTAGAGCTCTATACTAATCGTCCGTTAGAAGTCT
+
99:C:>CBBBCCDBBBBBCCCCDCB?CCC@CCCCBB@B@CCDDDCC?BB@B@CBBCCCCC+A8CCBDCBAA778+8=::;;;';<<;5:99&9@@=ADCCCCC@@>@@BB?BBB@BBCDDDDBCCCB@@@BB?BCCC@CBAABBBC?C@CAA?ACCCCDAA?ABBBBB?BC@>>>588???9999=ACDCD3BB?BAAABB@??:?=CB@@;@<?B@@@@BCBCACC=?<?BCCBCB?BB???CCBBBBBB>??BDBBBAAACC?CCCCC?AA?BBC?BAAA
@ATNG8:01139:06260
GATGGTAGTAGTACACTAGTCATACCAGAAGATCAGGAACTCTAGAAGAATCAGATTTTTAACACGAGAGTAAACGTAAAAAGAAGGTTTTACAAGACTCACGTTAACAATATTGCAGCAGTACGCACACAATCGAAGCGCAGTAAGGATGGCTAGTGTAACTAGCAAGAATACCACGAAAGCAAGAAAAAAGAAGTACGCTATTAACTATTAACGTACCTGTCTCTTCCGAAACGAATGAGTACTGTATCTATGTGTGCGCTACCTTCGTCCGTTAGAAGTCT
+
////)/:::666>>>;;;>>=<5546444.49::9;5;169BA@:<777)/////4444$4.44:;;;;=:8914459CDD26:969>==0<;?<;66<CB>CC@B?BB?BAA<@@BBCBBA;::>B??99.4:==499BAAAAB?C??@>;@A:59?BA;AB@@<=6@@>BB?8888=<3;:93377899%7>9893=98555<@<>>@@;A055BBB=?>>>==?9=9=>=3;73,3889333:888<BC?@@B<>>985997/5366?B8<<8><=:><88
@ATNG8:01135:06341
GATGTAGAGAGACTGTAGCGCACCCAGAAGATCAGGAACTCTAGAAGAATTCAGATTTTTTAACACGAGAGTAAACGTTAAAAAAGAGGTTTTACAAGACTCACGTTAACAATATTGCAGCAGTACGCACACAATCGAAGCGCAGTAAGGATAGCTAGTGTAACTAGCAAGAATACCACGAAAGCTAGAAAAAGAAGTACGCTATTAACTATTAACGTACCTGTCTCTTCCGAAACGAATAGTACTGCGTCTCACTCTCGCCTACCATCGTCCGTTAGAAGCT
+
/////8:;BBBBCB===CBB969=6@<<86:59;;.4.5::8:;:5:=49:<<8977333#34<88B533879>66/-(-----#---3;<;/=<?:=???>?@FF?@?@B?BCC@BCCDFCCECCCAA@CDC@CCAC@AAAFBBBB?D@CE;;;CDCCAAA?ABBCBB@CEA?AAACBABB=BAAA====<,=><@A?@@;;;C?B?BBBB@DA;::CC?@@?AA995979AC@CBC>BBA@@AAAABDCABBA@?DCCC?BBB?CBBBAA?AC@BBB?BBA
@ATNG8:01143:06313
GATGGTAGCAGACGTGACAGAGCGCCAGAAGATCAGGAACTCTAGAAGAATTCAGATTTTTAACATCGAGAGTAAACGTAAAAAGAAGGTTTTACAAGACTCACGTTAACAATATTGCAGCAGTACGCACACAATCGAAGCGCAGTAAGGATGGCTAGTGTAACTAGCAAGAATACCACGAAAGCAAGAAAAAGAAGTACGCTATTAACTATTAACGTACCTGTCTCTTCCGAAACGAATGAGTACCTCTCAGACGCTCGTCCTTCCATCGTCCGTTAGAAGTCT
+
---608<@BC@@::6;;<<>==<BA:??>=>>;;<<:=:=?>9;9@<?@8=999884<<<+<9@?:<<444=@>=67333333$33,3,333&377,33888;:8848;;=9:997;=99BCBECCCCCBBBC@BBBB?BBBCBBBA>B@C@@>@CCDCCCC?CDBBCB@CC?BCB8??999+3883<?>??1?B>A;==><:;=2927:::2828>DAB@BCBBBCE?B?A@@9@::6:BBABCC@BBBBBBBBBBB@@;;6;;@:=>BBBB?BB?BAA=A?99
@ATNG8:01210:05866
GATGGTAGAGTACAGTGTAGTAGACCAGAAGATCAGGAACTCTAGAAGAATTCAGATTTTTAACACGAGAGTAAACGTAAAAAGAAGGTTTTACAAGACTCACGTTAACAATATTGCAGCAGTACGCACACAAGTCGAAGCGCAGTAAGGATGGCTAGTGTAACTAGCAAGAATACCACGAAGCAAGAAAAAGAAGTACGCTATTAACTATTAACGTACCTGTCTCTTCCGAACGAATGAGTACATAGAATACGTATAGCTACCATCGATTCCGGATAGTCT
+
554:7<5:5@=AAA@@>>=AAABBB>BCB>BCBBCB@B@CDDCCBC@@@=@=@?@99999)9<<;8?BBBBBA?8<8;4444$4;5:8=@@2>>@;>96;ABBBB=A<;;5;??9=@@@AB966BBBCAAAA-00=>>9<@CBBA@B@C?B;;8;@?@@@@B=A@B@?@>??<?B>1899937;;578899(8@>988@@>?;A<@;@A;;6;;>>BBA?@@@A9899:7::6:00)///9;==<?@@@>===BBB>>B@;885888CCD:?<>7;;AAAAA
@ATNG8:01193:06001
GATGGTAGCTCTGCTCTGACTCTCGTACTCATTCGTTTCGGAAGAGACAGGTACGTTAATAGTTAATAGCGTACTTCTTTTTCTTGCTTTCGTGGTATTCTTGCTAGTTACACTAGCCATCCTTACTGCGCTTCGATTGTGTGCGTACTGCTGCAATATTGTTAACGTGAGTCTTGTAAAACCTTCTTTTTACGTTTACTCTCGTGTTAAAAATCTGAATTCTTCTAGAGTTCCTGATCTTCTGGATAGCGACGCGATATACTACCATCGAATGAGGTTAGTCT
+
;55<7=<<A===BB@@@ABBBBBBB;;;CCDE?BBCC=CC?C@DDCFCCC@ACCBB?B?BB=@;?:?B@BABBCB?BBBBB2AB>ACCE?CBDC@CCC?CB<@@@@@@?BBBCDDDE:;;B<@=BBBBBBBDABBBB:<;CCBBAC@BCCBBAAA>A;;6:A?A=AAB;;;CCC?@AD@F9E7929>A?A,AADCI>DBBABBCBBB<@@@@,?@>::49=AA@CCBBCBC>A?ABABBA?AAB9;<;;;BB;;;;;;@@@@C@A=@?A??79:@B=@=ACB@@
@ATNG8:01175:06057
GATGGTAGAGTATCATGTGTATCTCCAGAAGATCAGGAACTCTAGAAGAATTCAGATTTTTAACACGAGAGTAAACGTAAAAAGAAGGTTTTACAAGACTCACGTTAACAATATTGCAGCAGTACGCACACAATCGAAGCGCAGTAAGGATGGCTAGTGTAACTAGCAAGAATACCACGAAAGCAAGAAAAAGAAGTACGCTATTAACTATTAACGTACCTGTCTCTTCCGAAACGAATGAGTACTATGTAGAGCTCTATACTACCATCGACACTCCAAAGTCT
+
;45;7<BCCBBCCBCBBCDDDB@BB@DCC=BDCCBB?B?CBDDCCC@CD?A>@DBABBBB2B?BBCCDGCCBA@8@@:9:::*;A>A5;;;&9@<=>BBBDCC998:=AC@CDC@CAAACCCCCCBCCCCBD@DDCC?CCBBBCCC?DADBB?BDDECCBB>ADDCAA=AB?BBB998BBA:@99299999.:A?C:9:BBABB<?=?BDB@><>?CCC?BB;;;AB?B@BFD=C<;;;CBCBDCCCAAACBBBBBBBBBBBBDC>B===AAA?==188):?@?
@ATNG8:01188:06040
GATGTAGCGCATATCAGCGCAGCCCAGAAGATCAGGAACTCTAGAAGAATTCAGATTTTTAACACGAGAGTAAACGTAAAAAGAAGGTTTTACAAGACTCACGTTAACAATATTGCAGCAGTACGCACACAATCGAAGCGCAGTAAGGATGGCTAGTGTAACTAGCAAGAATACCACGAAAGCAAGAAAAAGAAGTACGCTATTAACTATTAACGTACCTGTCTCTTCCGAAACGAATGAGTACCTCTCAGACGCTCGTCCTACCATCGTCCGTTAGAAGTCT
+
?@ACCCABBEC;;;CCCFCDDBBB>CCC@BBCCAA?BADDD@AAC@BB@C@CBCBBAAB5B@CDDDDCCCCBC>BBABBBB5BB=A5;;;6;CC?CCCCBBC;:6;>AB@BCB@BCCCDCCCCCCCCCCCC=BCCD?CBBBCCBB?B@C9:;:DFFDDDD?CCCCBA?BC?CBA499887-9>>;99999.:A?CAAABBAAA<><?ABC;?<?BBBB@CDA@@CC@B?CEE>BBB?BCBDCCC=@@@BCBB@?@BBBCC?BBB?BBB?CC@CC@CCD?B???
@ATNG8:01197:06030
GATAGTAATGATAGACGACACCAGAAGATCAGGAACTCTAGAAGAATTCAGATTTTTAACACGAGAGTAAACGTAAAAAGAAGGTTTTACAAGACTCACGTTTAACAATATTGCAGCAGTACGCACACAATCGAAGCGCAGTAAGGATGGCTAGTGTAACTAGCAAGAATACCACGAAAGCAGAAAAAAGAAGTACGCTATTAACTATTAACGTACCTGTCTCTTCCGAAACGAATGAGTACGATGAGATCTCGTGTGCTACCATCGTCCGTTAGAAGTCT
+
444555<:====<<<<;9?;;166A8<;;;BA?C?C>>;<;>:::7:7;;555?>=+B>5539999///6.6///:::*<<7<8<<<0<;<7;;;9;<<999,9<?A=AAC>@BCBHCCC>BAAAABBC@CCDD=AACCBBBB?C@CAA?A@??A????BBBCBA>AB<::9>@==>?8<77888899%9@;<868AA@??=?7:;??<?=AABBB?BA@@ABB>A>ACC=B??<?AAABCDDBB@?;==?A>>===888=>:>???BB>>><>==:=>>>
@ATNG8:01198:06085
GATGGTAGTGATACAGATCAGACACCAGAAGATCAGGAACTCTAGAAGAATTCAGATTTTTAACACGAGAGTAAACGTAAAAAGAAGGTTTTACAAGACTCACGTTAACAATATTGCAGCAGTACGCACACAATCGAAGCGCAGTAAGGATGGCTAGTGTAACTAGCAAGAATACCACGAAAGCAAGAAAAAGAAGTACGCTATTAACTATTAACGTACCTGTCTCTTCCGAAACGAATGAGTACTATGTAGAGCTCTATACTAATCGTCCGTTAGAAGTCT
+
78>B?;9<CDBBCDCBBCGECCCAA=ACC@BBCC@@?@?CDCCCCC?BB?B=?@BBBBBB+B>AC>A<AA@:99+9:<9:<<*<;7;.555&5@;499BCCCBBB>@>;;7;@A?DBCBDBDCEBBCCCCDDACCBB?@@BC@:::?C@BBB?DBBCC@@@@BBEFBB?AA>AAA=AABBB;@??9=>@@@.@A>9:9BBBB@@<@;@BCD=D<??BBC@BBCBBCC@D@BA@:??>9>?@@???AAABBBCBCC@?;;;@A>>8=;;@@=AA?BBB?B???
@ATNG8:01172:06121
GATGGTAGTGATACAGATCAGACACCAGAAGATCAGGAACTCTAGAAGAATTCAGATTTTTAACACGAGAGTAAACGTAAAAAGAAGGTTTTACAAGACTCACGTTAACAATATTGCAGCAGTACGCACACAATCGAAGCGCAGTAAGGATGGCTAGTGTAACTAGCAAGAATACCACGAAAGCAAGAAAAAAGAAGTACGCTATTAACTATTAACGTACCTGTCTCTTCCGAAACGAATGAGTACTATGTAGAGCTCTATACTAATCGTCCGTTAGAAGTCT
+
BBBC@CCCCCCCBCCCDBBBCCCHC?CED@DDCBBB?B@CBB??@A?AA?BACCAA<===+=9C@@BBBBBCCA8=9;4444$9;6;.559&5@>=>ABCBCC;;8;?BC?CCH@BBBBBCBBACCBBBBCD@CC99;;CCCCCBB?B?CBB@BBBBCCCC?CCCCCC@?><?FF?BBAA@:=<<99999::%:>;=A@ACBC@@:=:;A@@:A=@@BCC?AB@@@BB@D?AAD>CBB?BBCBBBCCCAAABBBCBAA>>>>@>><>@@BB?BB?CCF@C:::
@ATNG8:01193:06187
GATCGAGCGAGTGTGTATACCAGAAGATCAGGAACTCTAGAAGAATTCAGATTTTTAACACGAGAGTAACGTAAAAAGAAGGTTTTACGAGACTCACGTTAACAATATTGCAGGCAGTACGCACACAATCGAAGCGCAGTAAGGATGGCTAGTGTAACTAGCAAGAATACCACGAAAGCAAGAAAAAAGAAGTTACGCTATTAACTATTAACGTACCTTTCTCTTCCGAAACGAATGAGTACGTGTGCGACGTGTCTCCTACCATCGTCCGTTAGAAGTCT
+
<<@ABCBBBDCECCCAB;9949>@8<@AAAC@C@CCEBBBB@CC@C?BD@:9999):<@<>@@@@>00*/6/////$59495<?@2>?>;;;555====8<9994:9A<@@@@<AB@@@B@@@AAAA>AAAC>A@CCCBBB?B@BCD?BBCAA@??=@AABBB@DC?????999CC>A>;8<<<<<<&<=958.88<:>>@:>6?:>949:98=;;.99,9<<=9=::::59??=B??>>=;=;;<<;?A@@??999B?BBB?B@???>;9939;?;A>??
@ATNG8:01209:06242
GATGGTAGGCGACATACATACGCGCCAGAAGATCAGGAACTCTAGAAGAATTCAGATTTTTAACACGAGAGTAAACGTAAAAAGAAGGTTTTACAAGACTCACGTTAACAATATTGCAGCAGTACGCACACAATCGAAGCGCAGTAAGGATGGCTAGTGTAACTAGCAAGAATACCACGAAAGCAAGAAAAAAGAAGTACGCTATTAACTATTAACGTACCTGTCCTCTTCCGAAACGAATGAGTACAGAGAGTACGATATGTCTACCTTCGTCCGTTAGAAGTCT
+
=<:;25<>7<;66<<?;@BCCCDCC>BBB@BBBB;;6;;@@ABBBB=A@5:4:;>:9999'5;<A@>B?9=995)5=>?@@@1@A;@2995&5996;CA@@BB@A<@>AB?@AA@BBDCCCCCCBBBBDCAC?ABCC@BCDDCCCB@C@CBB?BCBBBBCE@CAA@CC>AB=000,00000+0;?;:9::99%9<888379<=?<;<<==??5=8<7;;@=ACCC@BCB??;=<838//)/98;?AA877BBBB===BBBBCB@?@B>A<??=<2999=9>;????
@ATNG8:01166:06325
GATGTAGAGTATAGTGTAGTAGACCAGAAGATCAGGAACTCTAGAAGAATTCAGATTTTTAACACGAGAGTAAACGTAAAAAGAAGGTTTTACAAGACTCACGTTAACAATATTGCAGCAGTACGCACACAATCGAAGCGCAGTAAGGATGGCTAGTGTAACTAGCAAGAATACCACGAAAAGCAAGAAAAAAGAAGTACGCTATTAACTATTAACGTACCTGTCTCTTCCGAAACGAATGAGTACATAGATATACGTATAGCTACCATCGTCCGTTAGAAGTCT
+
95:EBBBBCDCCCCBBCCBBCCB@?:9<?DBBBCC?C>@AAA@AH@CD@C@BBAABBAB3B=AAB@??CC???:?BCDCCC5CC@C<@@A9AEGEGDDBBBB;:8;@BDACCC?CCCCCBBBEDBBBBBCC@BBBB>@@CCBBBB@E@DA@?@BBBCCCC@??@BBA?A@:??=3999999*9<<;000000%0;;/0//9=<@>;>;<>@@;?;?DCCC@CCBA@@A>A?CCC=ABB?BBBABABECCBBBEBC@A@@>>>>A??:>=>>AB?AB<AAA:><;<
@ATNG8:01184:06324
GATGTAGCGAGCGAGTGTGTATACCAGAAGATCAGGAACTCTAGAAGAATTCAGATTTTTAACACGAGAGTAAACGTAAAAAGAAGGTTTTACAAGACTCACGTTAACAATATTGCAGCAGTACGCACACAATCGAAGCGCAGTAAGGATGGCTAGTGTAACTAGCAAGAATACCACGAAAGCAAGATAAAGAAGTACGCTATTAACTATTAACGTACCTGTCTCTTCCGAAACGAATGAGTACGTGTGCGACGTGTCTCCTACCATCGTCCGTTAGAAGTCT
+
///788;<BB::9BB>C@BBB9998>>B:>=@;44.4399:;<:?;>?8?=??;====@0;=<DCCDEBBBCC=B9;;ABA2AD@E=ABB9BEJ@CCCBBACCC?C@:::;BC@CCCDDACABBBABACDG@CCCB?BBBCCDCC@CBDBB@BCCCDCCC@CCCCCC@AA>ACD;???<<5?@@=BCKED>AA?BBBBABCGCAGADCBB@B@DCCCC@CCCCCCC@C??@@<@CC?BBBBBCC@@ABBAAABBBBBBBB>AAA@BBBBBCACC?BBB@@A@C
@ATNG8:01210:06346
GATGGTAGTGATACAGATCTGACACCAGAAGATCAGGAACTCTAGAAGAATTCAGATTTTTAACACGAGAGTAAACGTAAAAAGAAGGTTTTACAAGACTCACGTTAACAATATTGCAGCAGTACGCACACAATCGAAGCGCAGTAAGGATGGCTAGTGTAACTAGCAAGAATACCACGAAAGCAAGAAAAAAGAAGTACGCTATTAACTATTAACGTACCTGTCTCTTCCGAAACGAATGAGTACTATGTAGAGCTCTATACTACCATCGTCTGTTAGAAGTCT
+
:99A;ACCBBBBBCCCC@AADHCFC@CBC@CCCE@@?@;BBCDDCC@AA?B@BBBAACCD1?7AAADBBBCBAA<@A?AAAA0AB@E@CCC9CCD@CCBCBBB??:@=AA>BCC@BBCCDBBBCCCBBBBCC?BBCC<AADDAA?A>D@E::;:CDDDBBA=CCCCAA?BC?@@A<>?@@@9?=>9999989%9?;>>=?BB@@@<><>>AB<B<AACCC@CCBBA??=??AAB=BBB@BAABBCCCCCCCABBBABAAAB=>>>@:>=@@DA?AA@CBB>????
@ATNG8:01212:06361
GATGGTAGTGTCAGTGGGTCGTCCAGAAGATCAGGAACTCTAGAAGAATTCAGATTTTTAACACGAGAGTAAACTGTAAAAAGAAGGTTTTACAAGACTCACGTTAACAATATTGCAGCAGTACGCACACAATCGAAGCGCAGTAAGGATGGCTAGTGTAACTAGCAAGAATACCACGAAAGCAAGAAAAAGAAGTACGCTATTAACTATTAACGTACCTGTCTCTTCCGAAACGAATGAGTACTACTCTCAGAGACACACTATCGTCCGTTAGAAGTCT
+
454<9>BC@AACDCBBB=BCBBB?C::9;BCBBB7@<@ABBBCC@DC@B=A?B;9999$9.5;<CC@@><<:30////777'79495<::&///)/0/7788;<0505<5::;048::??834:<<@@BBB;@B@@<@AA@@?AA?C9:9B?BBBBBAAC@BBBB@@=@C?BCC?BACFD:@::39<===,<?=>=>>@;=><7;<888;5;8<7873;=;<<<7717158<3<AB?@A??=>>777BCDABB?>??????A@A@@?>3::3:==;@999
@ATNG8:01224:05774
GATAGGAGACACGTCGCACACGTACTCATTCGTTTCGGAAGAGACAGGTACGTTAATAGTTAATAGCGTACTTCTTTTTCTTGCTTTCGTGGTATTCTTGCTAGTTACACTAGCCATCCTTACTGCGCTTCGATTGTGTGCGTACTGCTGCAATATTGTTAACGTGAGTCTTGTAAAACCTTCTTTTTACGTTTACTCTCGTGTTAAAAATCTGAATTCTTCTAGAGTTCCTGATCTTCTGGGCAGACTCTCACACGCCTACCATCGTCCGTTAGAAGTCT
+
0//8818=A?@@CCCDECD;;;BBBAB@@=ACCC=CD>B@BBBDCBB>BFA@@>@=@@BD@C?CCBBDCBBA?99999)9@?BBBB>BAAA@CCD?BB=???BED?BBAAABAB?BBB@C@>>:B@;;<=B???=A>>>>>=>>@AB@>===:===>??;?=>>>>>??;;5:<==>3><A:>>>>>/>?===3;9;<<::;8857FDD/@;;;>=B=AA7;;B>>>?<B=BB???A7;;9=6;66///;99=@AA>>;;;;<;;:;==;@A=@@@<>>>?
@ATNG8:01233:05773
GATGGTAGCTCGCTGATGATATCTCAGAAGATCAGGAACTCTAGAAGAATTCAGATTTTTAACACGAGAGTAAACGTAAAAAGAAGGTTTTACAAGACTCACGTTAACAATATTGCAGCAGTACTCACACAATCGAAGCGCAGTAAGGATGGCTAGTGTAACTAGCAAGAATACCACGAAAGCAAGAAAAAGAAGTACGCTATTAACTATTAACGTACCTGTCTCTTCCGAAACGAATGAGTACTACTCTCAGAGACACACTAATCGTCCGTTAGAAGTCT
+
;55B9=ACB<66CCBA@@;:;BBCGGCC@CDCCBB>B?BCBBBBC?BB@CABA???AAA.A@BBAACCCC>=<3;==>?@@0@B@CACCC<CDC@CBCCCCCBB@B?CC?CCD?BABBCBBBCCCCBBBCC@CCAA>ABCBDDBA>B@CBB@BCBBBCCC?CDCCBB?BB?BBB>AABBB<BA@<@@@@?2@C@CBAAACCCC?C=A?CB7:7:?BBC?BCBAA::5:;?AA=DBB?BBBBCBAB????????ABBB?>?>::8=<9??=@@<@@@=AABB
@ATNG8:01246:05794
GATGTAGGCGAGAGTGAGACGCAGTACTCATTCGTTTCGGAAGAGACAGGTACGTTAATAGTTAATAGCGTACTTCTTTTTCTTGTCTTTCGTGGTATTCTTGCTAGTTACACTAGCCATCCTTACTGCGCTTCGATTGTGTGCGTACTGCTGCAATATTGTTAACGTGAGTCTTGTAAAAACCTTCTTTTTACGTTTACTCTTCGTGTTTAAAAAATCTGAATTCTTCTAGAGTTCCTGATCTTCTGGGTGCGCTACAGTCTCTCTACCATCGTCCGTTAGAAGTCT
+
///::;B@AA==666<<<==;A;<<@@AABC@CCFD?EC?B>::9BBBB@BB@@@?A7;:@@7B=A@;;<:;:?6?A@A@0;:;/////(//33,33728?6?ABAAA>B557985;68@?<A:>==786<=9>=<>;>>>@@@@<;:A>?888?5///5//,/699>@@AAA@9</////(/(/)/6999,77333-///56055;:=>4::99:&:///<6849927=;>?>@;A;>>>ABA=>///*///<==A???AA@@@;77=0---733-39277=9==@@
@ATNG8:01224:05894
GATCGAGCGTCTGAGAGGTACTCATTCGTTTCGGAAGAGACAGGTACGTTAATAGTTAATAGCGTACTTCTTTTTCTTGCTTTCGTGGTTATTCTTGCTAGTTACACTAGCCATCCTTACTGCGCTTCGATTGTGTGCGTACTGCTGCAAATATTGTTAACGTGAGTCTTGTAAAACCTTCTTTTACGTTTACTCTCGTGTTAAAAAAATCTTGAATTCTTCTAGAGTTCCTGATCTTCTGGATATGAGTGACTCGTGCTACCATCGTCCGTTAGAAGTCT
+
44888:<<@>996>;;;:;/00>00)///9///)564:5>=<:=@>8435:7999:2;1433:;3444399>:>'::.4444(4:::-404848?387>>AB=@@B::9AC=?@@=@;@A:9988927>>?277;88;787>;;777555'255.59.5/5222::A>?9;;:::/7)/)////(..68:177=?BB8889+733333"366+4439.445;<445:;7;044<433044838:333333333:98733334.44333<3894:9:49333
@ATNG8:01247:05967
GATGGTAGCGCATATCAGCGCAGCCCAGCAAGATCAGGAACTCTAGAAGAATTCAGATTTTTTAACACGAGAGTAAACGTAAAAAGAAGGTTTTACAAGACTCACGTTTAACAATATTGCAGCAGTACGCACACAATCGAAGCGCAGTAAGGATGGCTAGTGTAGCTAGCAAGAATACCACGAAAGCAAGAAAAAGAAGTACGCTATTAACTATTAACGTACCTGTCTCTTCCGAAACGAATGAGTACGATGAGAGAGCTCTCTCTACCATCGTCCGTTAGAAGTCT
+
99>@<@@BA@>:555<:::;;;==@4=555.555;;;.515;;556;8;;.5.389444444#56;;=>>@C<<AC>C>BCDDD5BB?D@DCC;CCC?ABABBBE;;;/;>CB@BBB?BBBCCCCCBBCCBBABB@CCCC@BBBBCB@@<@>BCB>BBBBDCBCCCCCCCCACGABBB>@ABBB=@A@@ABBBB2AC?@?ACCCCCG@H@BBBC=@=@CCBB?BCCABBB?B?BBB=BBB?BBCA?@?BBAABB???BBB>?>@=77787873874;=488:69=/0
@ATNG8:01227:06050
GATGGTAGCACGAGTCACTCATATCCAGAAGATCAGGAACTCTAGAAGAATTCAGATTTTTAACACGAGAGTAAACGTAAAAAGAAGGTTTTACAAGACTCACGTTAACAATATTGCAGCAGTACGCACACAATCGAAGCGCAGTAAGGATGGCTAGTGTAACTAGCAAGAATACCACGAAAGCAAGAAAAAAGAAGTACGCTATTAACTATTAACGTACCTGTCTCTTCCGAAACGAATGAGTACTATGTAGAGCTCTATACTAATCGTCCGTTAGAAGTCT
+
9:<E?CCCCBBBBBBECCCDB@AAE@BBB@BCDCBB@B@CBBBCBC@CC@C@BBAAABBB3B?BBBCCFCBA?>8;<>@@@@,@A>@;@AB7ACC@GAABCCC@?>A@DC@CCC>A@CCCBAACCCCDBBBC?BCBB>A@AAAA@B>B@DBC?BBBCCCBB?AAABBA?CC@989?AAABA;@>>9999999%9?<A?=;AAA<=7;7:<DD<@;@@BBB@CC???BB@B?BCB?CBB>ACCBDCCCAAAACBBAA=<=@@AB>><>AABB?BB?BCC>A988
@ATNG8:01259:06045
GATGGTAGGCGAGAGTGAGACGCAGCTACTCATTCGTTTCGGAAGAGACAGGTACGTTAATAGTTAATAGCGTACTTACTTTTTCTTAGCTTTCGTGGTATTCTTCTAGTTACACTAGCCATCCTTACTGCGCTTCGATTGTGTGCGTACTGCTGCAATATTGTTAACGTGAGTCTTGTAAAACCTTCTTTTTACGTTTAACTCTCGTGTTAAAATCTGAATTCTTCTAGAGTTCCTGATCTTCTGGCGCTCTGTCACGTCTGCTACCATCGTTCGGTCAGAGTCT
+
BBBD@>>C@BB<@<;:;<A=>>AA0////5555.0999//0)/4/0/566@8>?>9;5;9=;99.3:88?;@>>8>)//////$//(/3333(33332877,3;288>>?8:::///::17556;5757------337725555556666;>/----(--.(.8.5/5982227880555;;*5/5.56666'66555,52722.3...8(...&.22253803336...889284895226)---4---;8///==@@A:957///0///<<867/7876:<777
@ATNG8:01228:06060
GATGGTAGCGAGCGAGTGTGTATACCAGAAGATCAGGAACTCTAGAAGAATTCAGATTTTTAACACGAGAGTAAACGTAAAAAGAAGGTTTTACAAGACTCACGTTAACATTATTGCAGCAGTACGCACACAATCGAAGCGCAGTAAGGATGGCTAGTGTAACTAGCAAGAATACCACGAAAGCAAGAAAAAAGAAGTACGCTATTAACTATTAACTTACCTGTCTCTTCCGAAACGAATGAGTACGTGTGCGACGTGTCTCCTACCATCGTCCGTTGAAGTCT
+
444;7=CCBCBBBBBCCCCBBBBCC@CCDACBBBBC?C?BBDCBCA?BB?C?BBBCCCCC5C@CCCBBCCCCBB<AA;;;;;*;B=@>BBB9BECACAAAB>@00+09>>@@@C@AAB?@@BBBBBCCBCCGACCCB@BCCCBBBD@C@CAB?BCCCDBBC@BBBCCC?BB@BBB>@>@?>8=00*000000%0::9?8?BCCBB?B?BABA9979A=<==B@???AB<@;@BB:BAA=;;;A@@??@@766@@@B;;;AAA=@A@=?>==>?5;;7;A=??==
@ATNG8:01214:06172
GATGGTAGGTGCACATGAGTGTATCCAGAAGATCAGGAACTCTAGAAGAATTCAGATTTTTAACACGAGAGTAAACGTAAAAAGAAGGTTTTACAAGACTCACGTTAACAATATTGCAGCAGTACGCACACAATCGAAGCGCAGTAAGGATGGCTAGTGTAACTAGCAAGAATACCACGAAAGCAAGAAAAAGAAGTACGCTATTAACTATTAACGTACCTGTCTCTTCCGAAACGAATGAGTACTATGTAGAGCTCTATACTAATCGTCCGTTAGAAGTCT
+
:69D:>AB?BBBB@@@CCDCCCCCC@CCD?CCCCAA>A?BBCCCBB@CE@B@BCBCDCCC2C?BBCBBCDDCBA<@B=????0BF?F>BBB9BBC@BBBBCCD??<@@BB?ABC?BBBABCCCCCCCDBBBB=CDDD?BABBBBBB?C@CAA<ADDCCCBA?BCDBAA>BC>AAA<@ABBB:A@@?BBCCC3CC?B>>>CCBBB=B?AB>>1617?CCC@CC@@@AA?A?AAD>BBB?CBBCCCAAAACCCBBBB>>>BBBBBC?>>=CB?BB?CCD@B???
@ATNG8:01241:06190
GATGTAGTACACTAGTCATACCAGAAGATCAGGAACTCTAGAAGAATTCAGATTTTTAACACGAGAGTAAACGTAAAAAGAAGGTTTTACAAGACTCACGTTAACAATATTGCAGCAGTACGCACACAATCGAAGCGCAGTAAAGGATGGCTAGTGTAACTAGCAAGAATACCACGAAAGCAAGAAAAAGAAGTACGCTATTAACTATTAACGTACCTGTCTCTTCCGAAACGAATGAGTAACTACTCTCAGAGACACACTACCATCGTCCGTTAGAAGTCT
+
///;<@BCCCDCCCBCJFBBA@BBC@CBCCBB@B@BBBCCBB?DD@C@AABCCCCC2A>ADD>>>CCCDC=C?@@BAA/9:57<AAC5>8<9>>;@BAAA@<@<??:?>>9==@@@A@@?>>>A===D;>>@@;>>==<<888*89>>D?>>>>>C??;?AAA??=?B?BCD?BBBAA;A99288888(8:4;;;@BC;;;;?5;;==8:5///777<<=@===;>:;;;3;CC?B@==..)....868=CC???B@@??999?B>??CC<????????:::
@ATNG8:01215:06230
GATGGTAGTGTCAGTGCGCGTCGTCCAGAAGATCAGGAACTCTAGAAGAATTCAGATTTTTAACATCGAGAGTAAACGATAAAAAGAAGGTTTTACAAGACTCACGTTTAACAATATTGCAGCAGTACGCACACAATCGAAGCGCAGTAAGGATGGCTAGTGTAACTAGCAAGATTACCACGAAAGCAAGAAAAAGAAGTACGCTATTAACTATTAACGTACCTGTCTCTTCCGAAACGAATGAGTACTATAGACTATCTGAGACTACCATCGACCTTGCAGA
+
////)/7:/44:555;==>>=<<=<4955.55555<.5.57/////)//)/3/45;;===+=254998899998;(////////$/8(/(333&3886;833387777(3,22+2885::99?==?=>?=;;;6;8;BAA@CAAADCAB?C@E::9:DFDCCBB?BBABBA?99:=@@:??BBB<@@@@CDCCC2BB?BBBBCCAAA;A=B=>>:>:=?BCC@BBCBCCE?B?BBC=B??<???ABBBCCBCCBBBABCDECBBBBBB@C;;;..).68,,--
@ATNG8:01258:06236
GATGGTAGCACGACACGACGATGTGTACTCATTCGTTTCGGAAGTAGACAGGTACGTTAATAGTTAATAGCGTACTTCTTTTTCTTGCTTTCTGTTGGTTATTCTTGCTAGTTTACACTAGCCATCCTTACTGCGCTTCGATTGTGTGCGTACTGCTGCAATATTGTTAACGTGAGTCTTGTAAAACCTTCTTTTTACGTTTACTCTCGTGTTTAAAAATCTGAATTCTTCTAGAGTTCCTGATCTTCTGGGTGTATCAGCGAGTATCTACATCGTCCGTTAGAAGTCT
+
544=9=<<;;;566<<==556544:9;;<<<=7A900,0A4>40/////;?9=<<9=49294::5<7:::@>=:9949;;;<+558A@A@60...(-(-(-738;*3373333(22555555/579284/./55667398883252;;A?@>@?>=:66:5///6::1618AB>>>?=</55777*7194:<==>/>>@@@588B;;:::888)////(///-7272//-.<97976462775;9;6;<==4=<==>>@@@@A===@@@???AA@>><>@=@@@:>9::
@ATNG8:01226:06272
GATGGTAGGAGACACGTCGCACACGTACTCATTCGTTTCGGAAGAGACAGGTACGTTAATAGTTAATAGCGTACTTCTTTTTCTTGCTTTCGTGGTATTCTTGCTAGTTACACTAGCCATCCTTACTGCGCTTCGATTGTGTGCGTACTGCTGCAATATTGTTAACGTGAGTCTTGTAAAACCTTCTTTTTACGTTTACTCTCGTGTTAAAAATCTGAATTCTTCTAGAGTTCCTGATCTTCTGGGCTGCGCTGAATCGTCCGTTAGAAGTCTACTCACCG
+
:::>9=;;7555::===ABB@?;B959:?=;:19BBEICC=@795<@=>@7?><:>7?8@;<<8<9<655==;;A9BB===+CB9BBBB<CEDD>A??9?A7::8A>?<@BCCCA9999BB?C????AA>>=;>>AA588@>>>A:;;>>>==<;088>:88189==><<7976+22599.90858<<;<.88><@28596=99;9847===,8///8/609=8==>>:9::=8>>@==>=>>>B:B;;;>>=<<:?;:<><@@====5:3633,,,,,(,
@ATNG8:01243:06262
GATGGTAGTGTGTCTCTGAGAGTAGTACTCATTCGTTTCGGAAGAGACAGGTACGTTAATAGTTAATAGCGTACTTCTTTTTCTTTGCTTTCGTGGTATTCTTGCTAGTTACACTAGCCATCCTTACTGCGCTTCGATTGTGTGCGTACTGCTGCAACATTGTTAACGTGAGTCTTGTAAAACCTTCTTTTTACGTTTACTCTCGTGTTAAAAATCTGAATTCTTCTAGAGTTCCTGATCTTCTGGGTGTATCAGCGAGTATCTAATCGTCCGTTAGAAGTCT
+
:66>:>DCBBBDDBBBBBBBBCCBBCBBB@@A>BCBB<@@6;7;@ACB@@=@A@AA<A@CCCC@CACCCAC000@8<<<<;(///)599>4<@CE@DBC@AC?BBA@DC?BCCBBBBG@BBC>A>BCBBBCBB>BCBB?BBBBBBBBCBCBBBBAA>BBB?BEAE>@@CCBCCA@=A<<<<.;>B>;;;;;*;BBDD:=;CBBBBA@?4;;;;*;>?@@=@?CC@AAA;;;C?C@CCBDCC?CBCC=B;;;BAABDCCBBBBAAA?BCCCC@BB?BDD@DAA@
@ATNG8:01216:06321
GATTGTAGCGTCACACATAGATACAGTACTCATTCGTTTCGGTAAGGAAGACAGGTACGGTTAATAGTTAATAGTACGTACTTCTTTTCTTGTCTTTCTGTGGTATTCTTGCTAGTTACACTAGCCATCCTTACTGCGCTTCGATTGTGTGCGTACTGCTGCAATATTGTTAACGTGAGTCTTGTAAAACCTTCTTTTTACGTTTACTCTCTTGTTAAAAATCTGAATTCTTCTAGAGTTCCTGATCTTCTGGTCTACTACACTGTACTCTACCATCGTCCGTTAGAAGTCT
+
4445897:8////99:56599<////////:77245/:3995//)/)/)/////)5555.5495::54.52555554455//)/-66+--(---88/://5;6;;B8=>@???DBE@CCEECDCC@ABB@C@CCCCBBBH@CCAA?@BBBCBBBCCCCCBBBCACCC@DD@C?BCBBBBDBB<A:9994:;@9?@???,>@@>>8@@@@AAB>BB?CCCC5CAAAA@A@JJABBCCCBC@C@CCBAAA?BBA?B@@ACDDCCCCCCCCCCCCCABBBCCC@CB@CCC@BBB@
@ATNG8:01230:06346
GATGGTAGCTCTGCTCTGACTATGTACTCATTCGTTTCGGAAGAGACAGGTACGTTAATAGTTAATAGCGTACTTCTTTTTCTTGCTTTCGTGGTATTCTTGCTAGTTACACTAGCCATCCTTACTGCGCTTCGATTGTGTGCGTACTGCTGCAATATTGTTAACGTGAGTCTTGTAAAACCTTCTTTTTACGTTTACTCTCGTGTTAAAAATCTGAATTCTTCTAGAGTTCCTGATCTTCTGGAGATATCATCAGCGAGCTACCATCGATCTTGGTAAGTCT
+
@;;C:CA@ABBBCBCCBCCCCCCCBBBBA@@?ACCE=CC?C@CCCBCCCACCCCC@C@CCDC@CACAABMHDCCABBBBB1BB?CBBB<A@@C9;;C?DE<;;@DDD?BBDDEBBC@BDD@B@CCA@ACCC@DCDC>AAB@@@CCCCBBBBBBC?;;;=@B>A?ACCECCCCC?CBAB@3@5<7<DDDC2BC;;;9;CCCCCAB@@=@CCC2@A@@A=A?BB@CCCCCCB?B@ABABBB?@@BAEEDCCCBBBCCCCCBCCCAA:;;@@BB@@=@?AA?BBBB
@ATNG8:01266:05770
GATGTAGAGTACAGTGTAGTAGACCAGAAGATCAGGAACTCTAGAAGAATTCAGATTTTTAACACGAGAGTAAACGTAAAAAGAAGGTTTTACAAGACTCACGTTAACAATATTGCAGCAGTACGCACACAATCGAAGCGCAGTAAGGATGGCTAGTGTAACTAGCAAGAATACCACGAAAGCAAGAAAAAAGAAGTACGCTATTAACTATTAACGTACCTGTCTCTTCCGAAACGAATGAGTACGTGTGACGTACGTGAGCTACCATCGTCCGTTATAAGTCT
+
::;55::;B;99DDBBBCCCCFCC@DCCBAAAB@@=@=ABBBCCC>AA8:8:AA>????.?<??ABBA@A@@@89:;@@@@,;;59=BCC9C@A=ABBBBCA;;5;=??<;;;@BA@ACBBCFCCCCCD@@<@;;;<@ABBCCBC>B@C;<;;BCCL;;:?CCCCBC?DB????=AA??=5::9899::::%:=87?;B==A=;:<898>?9?<?@CBB?C@A@ABB?B?BCD>B:;9:BCB???A999>??>?@@>><@@;;;@>==<B::6:@?BB@=BA>>
@ATNG8:01270:05774
GATGGTAGGCGTGTGAGAGTCTGCCCAGAAGATCAGGAACTCTAGAAGAATTCAGATTTTTAACACGAGAGTAAACGTAAAAAGAAGGTTTTACAAGACTCACGTTAACAATATTGCAGCAGTACGCACACAATCGAAGCGCAGTAAGGATGGCTAGTGTAACTAGCAAGAATACCACGAAGCAAGAAAAAGAAGTACGCTATTAACTATTAACGTACCTGTCTCTTCCGAAACGAATGAGTACGATGAGAGAGCTCTCTCTAATCGTCCGTTAGAAGTCT
+
@CBB?CCC?CCBBBCBBA@AABBBB6BBA8ACABAA?A@BBCCBBB>@@7;6;B@@@@@@1@?DAAA@?BABBD=BA::999)9;8;8;;;(73;288=;@A>>?:A=AA=A@@<@>>>@>????::;=@??=?AAA=????>=88066=8:49?????DC>??>@@@;AC<??C>AA@@<@0000AAAD0@@<B88788///)/5--/:(/(/86694<>>>>>><A9>9>6600)/::>/7373@>@<@@@>>>>>AAAAC<>BB??<?B?AAB7::??
@ATNG8:01298:05794
GATGTAGAGAGACTGTAGCGCACCCAGAAGATCAGGAACTCTAGAAGAATTCAGATTTTTAACACGAGAGTAAACGTAAAAAGATGGTTTTACAAGACTCACGTTAACAATATTGCAGCAGTACGCACACAATCGAAGCGCAGTAAGGATGGCTAGTGTAACTAGCAAGAATACCACGAAAGCAAGAAAAAGAAGTACGCTATTAACTATTAACGTACCTGTCCCTTCCGAAACGAATGAGTACCTCTCAGACGCTCGTCCTACCTTCGTCCGTTAGAAGTCT
+
;55>>CCCBBBBBCCCDDDCCCCC>BCC@AAABAB>B=@@BAACD@CD9:9:BBBCCCC2B?AAABBBABA@A<A@A@DDD5HCBA7;;;.;BC@CCCCCCCBC@C@BB?CBB@BCCCCCCDCCCCCBBBB?BBBB@BCCCCCBB?B@DEC@BBBBD@@@?ACCBBB?CC?BA?8=?778*3886<CCCC2CC?C???BBABB??;?AAA=A=?>BCC@@@@AA<A@C?BBB>BBB?BAAABAA=ABCACCCCCCBCC??=;>>=C<@@@@<@A<@@@;>>@?
@ATNG8:01271:05923
GATGAGACACGTCGCACACGTACTCATTCGTTTCGGAAGAGACAGGTACGTTAATTAGTTAATAGCGTACTTCTTTTTCTTGCTTTTCTGTGGTATTCTTGCTAGTTACACTAGCCATCCTTACTGCGCTTCGATTGTGTGCGTACTGCTGCAATATTGTTAACGTGAGTCTTGTAAAACCTTCTTTTTACGTTTAACTCTCGTGTTAAAAATCTTGAATTCTTCTAGAGTTCCTGATCTTCTGGCGCGTATGTATGTCGCCTACCATCGTCCGTTAGAAGTCT
+
BBAA<@@?@<?;;>?<<<A=;;;:=55.59AA6@B>B>AB@?AA@=@C@@@;A4;2;4=6>;@@@@A@?;BACDCDG2@>;93333&3339928894884;?AA9:30;=///995;@@=B;8889788;:>>@@=@>>>?===>==888;;;58679>=;?<AA@;:89:>:>;=<<)818:88888(87:97077:=>>>@@>>:9;;;,;/-)-7)-)/:7<==@B??7:7;@@@@C<@>><>@AA>==???@@AA@?<?@@=?===BB<AA8==@=@??@
@ATNG8:01291:05926
GATGGTAGGCGACATACATACGCGCCAGAAGATCAGGAACTCTAGAAGAATTCAGATTTTTAACACGAGAGTAAACGTAAAAAGAAGGTTTTACAAGACTCACGTTTAACAATATTGCAGCAGTACGCACACAATCGAAGCGCAGTAAGGATGGCTAGTGTAACTAGCAAGAATACCACGAAAGCAAGAAAAAAGAAGTACGCTATTAACTATTAACGTACCTGTCTCTTCCGAAACGAATGAGTACGAGAGTCAGAGCAGAGCTACCATCGATCTTGGTAAGTCT
+
;55>;>BB@C@A@CGGBBBCBBB@@>@BB@CCCCBC?C@CDDBBBC?CB?B?BBA@A@@@,@<AECCCCCB;;;0;@;;;;;*;A>>;@@@7AAF@CCCBBBB;;;/;<@C>CCB@CBCABBCCBBBBBCCCCACBBB@BBBBBBAA=A9A;;6;BBBCCBB@BAABBB@CC@BBB=@@AAA;@@@;999999%9@9999@ABBBB?D?CBB@<><>=BED@DBBA@@C?B>BAB=B??;?@@???ABBBBBBBCCBBBBB???BBB?BBBCC@@@4>9=93@A@@
@ATNG8:01313:06119
GATGGTAGCGCGACGAGCGTAGACCCAGAAGATCAGGAACTCTAGAAGAATTCAGATTTTTAACACGAGAGTAAACGTAAAAAGAAGGTTTTACAAGACTCACGTTACAATATTGCAGCAGTACGCACACAATCGAAGCGCAGTAAGGATGGCTAGTGTAACTAGCAAGAATACCACGAAAGCAAGAAAAAAGAAGTACGCTATTAACTATTAACGTACCTGTCTCTTCCGAAACGAATGAGTACTATGTAGAGCTCTATACTAATCGTCCGTTAGAAGTTCT
+
:69B:>CCBBB@@@@@@CCBCBBBC>CCC?CDCCBA>A?CBBBCAA>AC@B?AAAABCCC3C?ABBBBBBB==<7==?ACCC2BC@D2;;;.;AF?CBBACDCBB?CCD@CBC>@@BBCECCCCBCBBABB@DDCC=BCCD@??B>B@CBA>ACCCCCCC?CCCCCC@BB?999<?@::9,7<<9<<<<??'???B94:C??>?:=:99>?2;7;BCCB?BCBAACC?A<@@@8A0000A@@DCCDBBBBBBB@@===;;:@>>:>>>AB@BA?B??<?C<??
@ATNG8:01278:06181
GATGGTAGCTCTGCTCTGACTCTCGTACTCATTCGTTTCGGAAGAGACAGGTACGTTAATAGTTAATAGCGTACTTCTTTTTCTTGCTTTCGTGGTATTCTTGCTAGTTACACTAGCCATCCTTACTGCGCTTCGATTGTGTGCGTACTGCTGCAATATTGTTAACGTGAGTCTTGTAAAACCTTCTTTTTACGTTTACTCTCGTGTTAAAAATCTGAATTCTTCTAGAGTTCCTGATCTTCTGGGTGCGCTACAGTCTCTCTACCATCGTCCGTTAGAAGTCT
+
4444.4;4445554=>>;;;666666<<>A6946>>>8>>9=:=CCEFCCACCCBB@B?BA@@7A;@<<BB??@A<?@CCC2AB>BCCC>BD;;:;AC?BC@;;9A@A=A;;9A@@?<@BB@D@FCCC;;;B@BAAB@BABCCBBCCCBBCDBBB@@@@@CC?B?BABBCCCCC?BAA@A7A=@=;;;<;*<@BAJ000CBCBB@@@5;;;;':==>@<@<AB=BBCBBBC>A=@@@A<;6:ACCIAAACCDCBBCDCCCBCBCC=@@;;;C9;;>BCCACBCB
@ATNG8:01306:06188
GATGGAGTATATCGCGTCGCTATCCAGAAGATCAGGAACTCTAGAAGAATTCAGATTTTTAACACGAGAGTAAACGTAAAAAGAAGGTTTTACAAGACTCACGTTAACAATATTGCAGCAATACGCACACAATCGTAGCGCAGTAAGGATGGCTAGTGTAACTAGCAAGAATACCACGAAAGCAAGAAAAAGAAGTACGCTATTAACTATTAACGTACCTGTCTCTTCCGAAACGAATGAGTACGAGAGAGCACACGTGTCTACCATCGTCCGTTAGAAGTCT
+
888?;?ADBDBCCCCCCCCCBCBC@@??:::955506./<</0/<7<;49259444444$46<<<>>===>><28845555'59.54;>@2???<A<ACDDD@@=@?BC@CCC?BBCBCC@BCBCCBBBBB@BBBBBBBCBBCCC?C?B@@>BBCBBBAC@CCCCBB@AA>ACB@BBBBD=@@@?CDDCC2CC?AABBB?><@7959CCA;?<?ABAA?BBBBBBB?B?ACD>BCC?CBBBBBBBBCAAABCBB@@AACAAAAA<A@@@BB>BA?ABB>B?@?
@ATNG8:01304:06243
GATGGTAGTAGTACACTAGTCATACCAGAAGATCAGGAACTCTTGAAGAATTCAGATTTTTAACACGAGAGTAAACGTAAAAAGAAGGTTTTACAGACTCACGTTAACAATATTGCAGCAGTACGCACACAATCGAAGCGCAGTAAGGATGGCTAGTGTAACTAGCAAGAATACCACGAAAGCAAGAAAAAGAAGTACGCTATTAACTATTAACGTACCTGTCTCTTCCGAAACGAATGAGTACTACTCTCAGAGACACACTAATCGTCCGTTAGAAGTCT
+
@;;<9<<@<><<<@@BB?FDCA@AD@BBB@CBBBAA>B>BBBC@;;:;C?B?BCAABGIC5CABBBBBAB>9::,:=99444$5;49.555&5555>>==<<<<5::9;4;@B=AAA@;;9E9::CCBBCC@DCAB?ABCCAAAB?B@CA@?@CBBBBBB?BCCBBB@BB?BAA>AAACE>@???BBDDE3@?>?CBBB@@AD<?7;;;;;?;>>BBA>BB:::FH?B>ABD>C9999CCCAAAC:::EBBAAACCCC:92...3../969:5:<=7:888
@ATNG8:01305:06290
GATGGTAGCGCGATATCAGCGCAGCCCAGCAAGATCAGGAACTCATAGAAGAATTCAGATTTTTTAACACGAGAGTAAACGTAAAAAGAAGGTTTTACAAGACTCACGTTAACAATATTGCAGCAGTACGCACACAATCGAAGCGCAGTAAGGATGGCTAGTGTAACTAGCAAGAATACCACGAAAGCAAGAAAAAGAAGTACGCTATTAACTATTAACGTACCTGTCTCTTCCGAAACGAATGAGTACCTCTCAGACGCTCGTCCTACCATCGTCCGTTAGAAGTCT
+
:44:3:8877////779<<<;45499077772///::7(/)/9///:773-/)/)//-::::::#/)/////339999198/////$/9)/)/77*7;;6;>>BABACB?B???:???9;>><BBBBBBBBBBC@@=?A??=?CDB@?::4:=ACD@DCC??@BB7::C???=??9<==9==9::,7<8<55555$25.58<8;;;?A7;69>;;4949<BBA;ABB@@CC@D?AAE>BBA@BBCBA@?=?AABBBCBBBBBCDC?BBB>AAAAAC@EE@CBB?AAAA
@ATNG8:01304:06363
GATGTAGAGAGACTGTAGCGCACCCAGAAGATCAGGAACTCTAGAAGAATTCAGATTTTTAACATCGAGAGTAAACTGATAAAAAGAAGGTTTTACAAGACTCACGTTAACAATATTGCAGCAGTACGCACACAATCGAAGCGCAGTAAGGATGGCTAGTGTAACTAGCAAGAATACCACGAAAGCAAGAAAAAGAAGTACGCTATTTAACATTAACGTACCTGTCTCTTCCGAAACGAATGAGTACGAGAGTCAGAGCAGAGCTACCATCGTCCGTTAGAAGTCT
+
//0=90:5:<:955555<<:5595)5;:5<BBCEE>A=@:94<:@5;?:A8AB8:8@>?,?38788933/6666.//////999'/-+/6;;;///:596//333761649>*---35--/::<<::>BBAAAD@??>B?BB>==A??6@488=:<8==737@=?ABAB=8=A7;;==?>===69;<3>>>99)334....755559/72722,2268A==:=>B@A@@>@?BCE?CCC@BACBBCBBBBBAAACCBBBBBB???BB>ABCBBB=??<??@?AABB
@ATNG8:01309:06390
GATGGTAGTACATGATAGACGACACCAGAAGATCAGGAACTCTAGAAGAATTCAGATTTTTAACACGAGAGTAAACGTAAAAAGAAGGTTTTACAAGACTCACGTTAACAGTATTGCAGCAGTACGCACACAATCGAAGCGCAGTAAGGATGGCTAGTGTAACTAGCAAGAATACCACGAAAGCAAGAAAAAAGAAGTACGCTATTAACTATTAACGTACCTGTCTCTTCCGAAACGAATGAGTCGTGTGCGACGTGTCTCCTATCGTCCGTTAGAAGTCT
+
955>:=BACCCCCCCBBBCE9<;CC@CCC@CCBCCC?B@CCDDBBC?BC?C?CBBAAAAA2B@CCCACCCCCEG>C@?????0?C?C<@B@9@AD@DDCCCCCCC@C@BBBCDD@BBBACBCCCCCBBBBAB>BBBB>BBBCBBAA>A@CBB?BBCBCBBB<>>CBBB?CC@BBB=<;655(8::7888888%/:7:///==BBD;?<>@>>:>;>;BAF@BBBBBBB?A?BBB=BCC@BBBDBBBCBBBBBBBBBACCCA>ABCABBB?BB>BBB?CABB
@ATNG8:01320:05924
GATGGTAGCATCATGCATATCTCACCAGAAGATCAGGAACTCTAGAAGAATTCAGATTTTTAACACGAGAGTAAACGTAAAAAGAAGGTTTTACAAGACTCACGTTAACAATATTGCAGCAGTACGCACACAATCGATGCGCAGTAAGGATGGCTAGTGTAACTAGCAAGAATACCACGAAAGCAAGAAAAAAGAAGTACGCTATTAACTATTAACGTACCTGTCTCTTCCGAAACGAATGAGTACGTGTGCGACGTGTCTCCTACCATCGTCCTTTAGAAGTCT
+
95485:BDBCCCC@AACDCCCCCCC@CCC@BBB@?@=A>ABBBBDD?CC?A>AAACCBBA2C?CCBCBCCBBBC>BABBBBB5BC@B@DDD9BBC@CCCCBAC;;6;?DCADCC?BBAAACCCCCCCCCBCC@CCCC@@?AAAABB>A?B?@>@CBABBBB@BBBBBA>AB?BBB;??@A@:AAA>BBBBBB)@@=7///@@DDD;?;>@@A7;7;>BGGAEFDAAAB?B?@@@9@BB@@??ACACBBB@@?CBBBCA@??B?ABC@BBBABB?BD?CCD@B::9
@ATNG8:01321:05975
GATTAGTATAGAGCTCTACATAGTACTCATTCGTTTCGGAAGAGACAGGTACGTTAATAGTTAATAGCGTACTTCTTTTTCTTGCTTTTCGTGGTATTCTTGCTAGTTACACTAGCCATCCTTACTGCGCTTCGATTGTGTGCGTACTGCTGCAATATTGTTAACGTGAGTCTTGTAAAACCTTCTTTTTACGTTTACTCTCGTGTTAAAAATCTGAATTCTTACTAGAGTTCCTGATCTTCTGGTGTCGTCTATCATGTACTACCATCGTCCGTTAGAAGTCT
+
;4405@@BBBBBCB@AACCCBCBBAAADBB?A@@B=BB?B?;;:CCBC?BBBBB?A>@?BC@F?CBCCCAA?B?@====.<=9>9999&8>=A=AAB>AB?AAAB@@=ABBBCCCC?AAD=A=???;;;==<AABA<??>AAA???AA>?===>:===;?>:>;==>@ABAAA:==>>>2>:>:>????/?@@BB689>??>@@;;8;BBB/B????<@=AA7;;@@@@@@<@;@AAD@?;@BB=;;;>B>=>@A?AA@@@@@@@=??@AAA:>><ABB<@>>>
@ATNG8:01323:06077
GATGGTAGCTCTGCTCTGACTCTCGTACTCTATTCGTTTCGGAAGAGACAGGTACGTTAATAGTTAATAGCTGTACTTCTTTTTTCTTGCTTTCGTGGTATTCTTGCTAGTTACACTAGCCATCCTTACTGCGCTTCGATTGTGTGCGTACTGCTGCAATATTGTTAACGTGAGTCTTGTAAAACCTTCTTTTTACGTTTACTCTCGTGTTAAAATACTGAATTCTTCTAGAGTTCCTGATCTTCTGGGTGCGCTACAGTCTCTCTACATCGTCCGTTAGAAGTCT
+
55;>8=<<554445::;=<<;;;>><::;///-(-//;177,/)/:<<>>>;>;0//49)////5<8:::?>>@;::6333377$7?<BBBB<B7005:/-(-5(--/88<7=<::<<?><>?B@B?CBBA@;@B@BBDD?EBCCDDA@@A@@@@@@B>A@@?AB?B?AABBBAACD?====<0<.5.5@@@@,@B::;/95;;;5555;8<=>2;;;===8A9=>@>BB>?:>>B>ABBBBA>@:;;0;AAABDCC@A@BBA@@BBAAB;:;C:;;ADCC?A;;;
@ATNG8:00016:02026
GATGGTAGCTCACGTACGTCACACGTACTCATTCGTTTCGGAAGAGACAGGTACGTTAATAGTTAATAGCGTACTTCTTTTTCTTGCTTTCGTGGTATTCTTGCTAGTTACACTAGCCATCCTTACTGCGCTTCGATTGTGTGCGTACTGCTGCAATATTGTTAACGTGAGTCTTGTAAAACCTTCTTTTTACGTTTACTCTCGTGTTAAAAATCTGAATTCTTCTAGAGTTCCTGATCTTCTGGGTCTCTCTCTCACGCACTATCGTCCTTTAGAAGTCT
+
965>:>BBBBCBCDDCCABBBBCBBBCCCC@A?ADDD>CC@B@BCBBBCC?CCCCC@C?AAAA?C@DAAA@@BBB>>????2?C?BBBB=BCCC>A@B?BB588?CAA>ACCCBAAA>BAA9=9=>>>A>>>;A>>>;>>>A;;;?>>>@@>>?@<???=@B<A<AA@<=>@@@<>>ACC6A:>:=>DDD.88999-3-----9:696:EDE.=85891937708>>>>>>:>;>>???H7;;AB:>>===@@@D<<>@==///><<;A;>>9>??;?===
@ATNG8:00019:02034
GATGGTAGACATATCGTACTCTCTGTACTCATTCGTTTCGGAAGAGACAGGTACGTTAATAGTTAATAGCGTACTTCTTTTTCTTGCTTTCGTGGTATTCTTGCTAGTTACACTAGCCATCCTTACTGCGCTTCGATTGTGTGCGTACTGCTGCAATATTGTTAACGTGAGTCTTGTAAAACCTTCTTTTTACGTTTACTCTCGTGTTAAAAATCTGAATTCTTCTAGAGTTCCTGATCTTCTGGGTGCGCTACAGTCTCTCTACATCGTCCGTTAGAAGTCT
+
@:@B:BCCBCBBBBBCCEDCCAABCDBBBA@?=@@AC=DB?B?BBBBCBC@CBABA?C?ACAA<A<@@CCCBB>=<>BB=C+AA?AA:;1;00/6><<9@B?@AABBB?>>@@?@?@=BAA<?<???>>=BA;?>>>=>??A@@@@@AC@@??>>:====>>;>=@@@AA@@AB188;;;/;9>8<>CAA/AAAAA:@@>>>>??<<6<@>?/@;=<B=A=>>;>@AA@?><A=AA@@:9468781///66;DA?>>CCAAA>>??AA???<AA;>>C7==@@
@ATNG8:00036:02094
GATGTAGAGTACAGTGTAGTAGACCAGAAGATCAGGAACTCTAGAAGAATTCAGATTTTTAACACGAGAGTAAACGTAAAAAGAAGGTTTTACAAGACTCACGTTAACAATATTGCAGCAGTACGCACACAATCGAAGCGCAGTAAGGATGGCTAGTGTAACTAGCAAGAATACCACGAAAGCAAGAAAAAGAAGTACGCTATTAACTATTAACGTACCTGTCTCTTCCGAAACGAATGAGTACGTGTGACGTACGTGAGCTACCATCGTCCGTTAGAAGTCT
+
A@BBB@BBBBBBBBBBCCIICDCC@BBC@CCB;;96;69CC@@AA?AC@C@???BCDDD2C?ABAAABAA???8?@ABABB3BB@B@CIF<CCC@CCCCGDDAA?A@CC?BBC?BBBBCCCCEE@BBCCCC?BBCC?BBBBBCAA>B@CBB@BBCCCCCC?AAACCB?BB@AAA?BBBCC8???:?@AAA3AB@B>>>BBBAA:@;A@@@5768ACCD@C@@@@@@9><?@@9AAA?BBBDCBBBBBAAACBBBBBBAAABCBB?BBBCCC<??@BBA?B???
@ATNG8:00034:02206
GATTAGTGCGTGAGAGAGAGACCCAGAAGATCAGGAACTCTAGAAGAATTCAGATTTTTAACACGAGAGTAAACGTAAAAAGAAGGTTTTACAAGACTCACGTTAACAATATTGCAGCAGTACGCACACAATCGAAGCGCAGTAAGGATGGCTAGTGTAACTAGCAAGAATACCACGAAAGCAAGAAAAAGAAGTACGCTATTAACTATTAACGTACCTGTCTCTTCCGAAACGAATGAGTACACATCGTCGTGTCGTGCTACCATCGTCCGTTAGAAGTCT
+
;447556CCCCBBBBBDBBBBBB3?BB=BDBBCB?B@DDE@A<>955457:;;93333$3298>==@@=;=;3<7;;;::$9;6<==@@2>B?:CCCDCCCBB5;5;;5;AB=BCCBDCBBCCCCBBCCC@BBCC?BBCCCCAA?C@CCC?AABBBCAA?ACBBDC?BB@???7::??C=:::@BBBCB3BC@C9::CDAA:6;6:>77+/)/9@<>9@A<;;;;50*0>>3;00*08==?BBBBBBBBB@@?AAA???@???>BAC??@@ED@BBB?BBBC
@ATNG8:00045:02309
GATGGTAGGTGCACATGAGTGTATCCAGAAGATCAGGAACTCTAGAAGAATTCAGATTTTTAACACGAGAGTAAACGTAAAAAGAAGGTTTTACAAGACTCACGTTAACAATATTGCAGCAGTACGCACACAATCGAAGCGCAGTAAGGATGGCTAGTGTAACTAGCAAGAATAACACGAAAGCAAGAAAAAGAAGTACGCTATTAACTATTAACGTACCTGTCTCTTCCGAAACGAATGAGTACTATGTAGAGCTCTATACTAATCGTCCGTTAGAAGTCT
+
966>:>CC@BBBBBBBCCCCEDBBB?CCC?CCBCCB>A?BBBDCCC?CC?C@CBB@@@@@1@?CBBBBDECCCC=@@99:::*:B=B>BBB<BCC@CBBACCCA@>@@BC?BAA>@BBBBBBBCCCCCECCB?BDCD=BACCBBAC?B?B@@>?CCFBBBA?BDDBAA?BB?BB>?>>777.9@?:@AAAA3AB?BAAACCBBB?B?CA@@9=9>@CAA>ABBBBCC@C?CCC=BBB?BBBAAABBBAABAA?@@CCCBBBBAA=BBBBC?BB@BDD?B???
@ATNG8:00020:02363
GATGGTATCACACGAGATCTCATCGTACTCATTCGTTTCGGAAGAGACAGGTACGTTAATAGTTAATAGCGTACTTCTTTTTCTTGCTTCGTGGTATTCTTGCTAGTTACACTAGCCATCCTTACTGCGCTTCGATTGTGTGCGTACTGCTGCAATATTGTTAACGTGAGTCTTGTAAAACCTTCTTTTTACGTTTACTCTCGTGTTAAAATCTTGAATTCTTCTAGAAGTTCCATGATCTTCTGGGTGCGCTACAGTCTCTCTACATCGTCCGTTAGAAGTCT
+
///;6<AAA@DCDBACCAAACBBCCCCCDDBB?BDDD>BB?B@CBBBBBB>BBBBB>B@D79:@C@CBBABABA@<99999$/649000/;;<8B<B??A99997AC>>>:>@888<===<@<@@@@@>>><A???=B??>::;?>>>>>BA??:;;;<@@<@=B::;?@EBB;;;;EE5@<@8;;AAA/<<99=-3-----7655+...&...(.5050793587/-+-848+--93229(,,,2,,,-33399977;>>@;;=>>@??AB:==;@@A;A@>@
@ATNG8:00023:02390
GATGGTAGTGATACAGATCAGACACCAGAAGATCAGGAACTCTAGAAGAATTCAGATTTTTAACACGAGAGTAAACGTAAAAAGAAGGTTTTACAAGACTCACGTTAACAATATTGCAGCAGTACGCACACAATCGAAGCGCAGTAAGGATGGCTAGTGTAACTAGCAAGAATACCACGAAAGCAAGAAAAAAGAAGTACGCTATTAACTATTAACGTACCTGTCTCTTCCGAAACGAATGAGTACCTCTCAGACGCTCGTCCTACATCGTCCGTTAGAAGTCT
+
@;>C;A<@;C966;;>=BCC;99=>;<@@@DEDBBB?B?B<===<=8CC=@=@CC?@@@>)96::<<<:BABBB>BBCDDDC5CD@D?CCB9AAB?B;<<BCBBB?B>BB>A@@7<;BCBCCCC<;;BBCCA<@@00-0<<<<=882929?A=BBBBC@@?@BBCAAB@BB=::9<@@AAA9>992999998$8>8<878@;;;<.5.28772:556:@?;A@@>>>@;>6>?C:BBB=??BBAAB?9:9???ABBB:::==8=?>=>BBDC>AA?CCC?CCBB
@ATNG8:00037:02378
GATGTAGCGCGACGAGCGTAGACCCAGAAGATCAGGAACTCTAGAAGAATTCAGATTTTTAACACGAGAGTAAACGTAAAAAGAAGGTTTTACAAGACTCACGTTAACAATATTGCAGCAGTACGCACACAATCGAATCGCAGTAAGGATGGCTAGTGTAACTAGCAAGAATACCACGAAAGCAAGAAAAAGAAGTACGCTATTAACTATTAACGTACCTGTCTCTTCCGAAACGAATGAGTACTATGTAGAGCTCTATACTAATCGTCCGTTAGAAGTCT
+
AACCCBBBBCABBCCCCCCDCCCC>BCCACBBBCC@C?AABCDCC?AC>B>B???BDDD2A=BCBBBBBD@??8=>==@@@0@B@C@CCC;CCC@CCBBDDCCC?C?BC?CBC?AAABDCCCBBBCCBB@C?CDBB?BBBBCCAA?C@C@@?@CCCCBCC@CDCABA?BC?@@@?BBCDD=A>>9>AAAB3BC@B@@?BCCBB=B??AAC7:6:?CBB?BB@@@CCAD?BBC<CBB?BBBDCBAACBBBCAACDDBB>>>AAA=AAACD?AA?BFD>A>==
@ATNG8:00065:01950
GATGGTAGTGATACAGATCAGACACCAGAAGATCAGGAACTCTAGAAGAATTCAGATTTTTAACACGAGAGTAAACGTAAAAAGAAGGTTTTACAAGACTCACGTTAACAATATTGCAGCAGTACGCACACAATCGAAGCGCAGTAAGGATGGCTAGTGTAACTAGCAAGAATACCACGAAAGCAAGAAAAAGAAGTACGCTATTAACTATTAACGTACCTGTCTCTTCCGAAACGAATGAGTACGTGTGACGTACGTGAGCTACCATCGTTCAGTTAGAAG
+
:<<>;@>669AAAA;;9555;695@9<9;65?<?AA=A=?BB585<8<<8?>:9773===+<6:=900/77;;;58@@@?@@,;;5;>BBB<BCC@CCHCCCCCD@C?BC@BBB?BBAABCDCCCCCCCCA@<@AA@=ABAABBAA;=:=00-0@@@A@BC@DBAAABACB?CCC>AABBB=B??9::999.9A?BBBBBB@>?5;5;;>?8=:>>@@AADDBAA;;59;999/8AA<??BBAB>>9987:94988::3333/884/////(///74778,3
@ATNG8:00099:01979
GATAGGACGAGCGTCTGATAGGTACTCATTCGTTTCGGAAGAGACAGGTACGTTAATAGTTAATAGCGTACTTCTTTTTCTTGCTTTCGTGGTATTCTTGCTAGTTACACTAGCCATCCTTACTGCGCTTCGATTGTGTGCGTACTGCTGCAATATTGTTAACGTGAGTCTTGTAAAACCTTCTTTTTACGTTTACTCTCGTGTTAAAAATCTGAATTCTTCTAGAGTTCCTGATCTTCTGGGCAGACTCTCACACGCCTACCATCGTCCGTTAGAAGTCT
+
AAACC?BBBBBACBBCBBDDD?AABBD99;9BCE>CC@D?A@ADDDD?CCECC@C?BBCC@D@CCCCAA@AC@CCFDC2@@<@BBB<CCBC?CBB>BC=;:;FELBCCCCBBBC@CCC?C@CBAAABBB?BBBB@CCCCCBBBCBBBD@A@B@BBB?BC@B>AABBBCECCBCCDCC9B?A;:9999*9@ACE>CBBBCBCBBA?BBAB2BBBCDADABB?BCBBBCB?A@BCCCCC=??CC>CCECB@BCCD@A?@@?BBB@D@@?DD?BB?BDD?BB@@
@ATNG8:00068:02034
GATGGTAGTGTCATATGAGTGTGTGTACTCATTCGTTTCGGAAGAGACAGGTACGTTAATAGTTAAATAGCGTACTTCTTTTTCTTGCTTTCGTGGTATTCTTGCTAGTTACACTAGCCATCCTTACTGCGCTTCGATTGTGTGCGTACTGCTGCAATATTGTTAACGTGAGTCTTGTAAAACCTTCTTTTTACGTTTACTCTCGTGTTAAAAATCTGAATTCTTCTAGAGTTCCTGATCTCTGGGATGTGTGCGCAGTGCCATCGTCCGTTAGAAGTCT
+
,--60550/6??B=?BCB?CDDDEC@???;;@9=?D>4:@49.5;B=?CC?CB;;94979999.55)5<556<?>B244444$44.4444)6=<>;C@C@CC@BCCBBC?AACCBCBBAGCEAEACABACABCACCCB@CBBBBBBBC;;;DDCDC@CCD@DD?B>B<;;A@A@A=A????3>9>8=>BB?,??;;;/0000<=<00:2;9:9(9==?@=@=??;@@@@=@@4:4:@@:9;BA<:/:....88>>@>@@@@=@@@@BB>BB<CCC?B969
@ATNG8:00075:02039
GATGGTAGCGAGCGAGTGTGTATACCAGAAGATCAGGAACTCTAGAAGAATTCAGATTTTTAACACGAGAGTAAACGTAAAAAGAAGGTTTTACAAGACTCACGTTAACAATATTGCAGCAGTACGCACACAATCGAAGCGCAGTAAGGATGGCTAGTGTAACTAGCAAGAATACCACGAAAGCAAGAAAAAGAAGTACGCTATTAACTATTAACGTACCTGTCTCTTCCGAAACGAATGAGTACGTGTGCGACGTGTCTCCATCGTCCGTTAGAAGTCT
+
77<>6;?BAA@;55::<<=BCCCB@166<.559444.45988;;<<9==>B?33555555$55;<<666;6<@B;AA::999'5@;A=BCB<CCFAFBBBCCCCC@C@?@=@CB?CBCAABBBBCBBBCBBB@DCBB?BBCCCCBB@B>BBB?BBDCCCDB@BCBCCC=AB?ACC=ABBBD<@9949BABC3BB?B9:9CCBBA?B?BBB@;@=@@CBB@BDCCCBB?C?BBC=BBB?AAABCBDAAA888ABBABBBBBC?BBAAA@>AB>ABB?BB@?
@ATNG8:00091:02041
GATGGAGAGTATCATGTGTATCTCCAGAAGATCAGGAACTCTAGAAGAATTCAGATTTTTAACACGAGAGTAAACGTAAAAAGAAGGTTTTACAAGACTCACGTTAACAATATTGCAGCAGTACGCACACAATCGAAGCGCAGTAAGGATGGCTAGTGTAACTAGCAAGAATACCACGAAAGCAAGAAAAAGAAGTACGCTATTAACTATTAACGTACCTGTCTCTTCCGAAACGAATGAGTACGAGAGAGCACACGTGTCTACCATCGTCCGTTAGAAGTCT
+
----(-9449>;;<;99>66599?.444.445=>>9A9ACBBBBA=AB?B?BDDCCDDC5C@CDDDEDDABBE@B@?????0?B=B@CCC:BDD@DAA@CCCDC?A?BB<ABB?@@@ABBDCCCBBCCCCD@CBCC?BBBABBBB?BADCC?CDCCCAAA@CCCBAB?BB>BAB<>=???9@?@;?BBBB3BC@D999BBBCD=A>=A>>;>;>>CAA=ACA@@DC?D?BBC>CDD?AAAABCCAAAAB@@ABBBBBBBBBBBB?AA@@?@<@B?BAA?BAAA
@ATNG8:00086:02242
GATGGTAGCGCGATATCAGCGCAGCCCAGCAAGATCAGGAACTCATAGAAGAATACATAGATTTTTTAACACGAGAGTAAACGTAAAAAGAAGGTTTTACAAGACTCACGTTAACAATATTGCAGCAGTACGCACACAATCGAAGCGCAGTAAGGATGGCTAGTGTAACTAGCAAGAATACCACGAAAGCAAGAAAAAGAAGTACGCTATTAACTATTAACGTACCTGTCTCTTCCGAAACGAATGAGTACGATGAGAGAGCTCTCTCTACCATCGTCCGTTAGAAGTCT
+
;:>>;>77<;///99/5444///77;)////2//55>>.9254444=;:577)///6///444444#438333839333918977888)8?6>4=88+733.3;;<88843,3636+555+288:CFCDBCBBB???C?BCBB?BBBBAA>><@?BBB?BBBBA@A@?BBABBB?BB?@@<1669990;==;?BBBA.=;47...55689596755559599CCC@CCBBBBE@D@BCC?BBB@CDCCCFCCB999A@@@BA???BAAABB?BBBBBD=AA?BBB?BBBB
@ATNG8:00074:02369
GATGGTAGCACGACACGACGATGTGTACTCATTCGTTTCGGAAGAGACAGGTACGTTAATAGTTAATAGCGTACTTCTTTTTCTTGCTTTGGTATTCTTGCTAGTTACACTAGCCATCCTTACTGCGCTTCGATTGTGTGCGTACTGCTGCAATATTGTTAACGTGAGTCTTGTAAAACCTTCTTTTTACGTTTACTCTCGTGTTAAAAATCTGAATTCTTCTAGAGTTCCTGATCTTCTGGGATGTGTGCGCAGTGCCTACCATCGTCCTTTAGAAGTCT
+
:55<9>>A<<===>=<<<<///<:ABB<;:@C=BCCG?CE@B?ACC@AAC@CBBBD?A>BCCC?C?AACAA<=<?687737$39497=;188=??<?A479@??A7<@B=>>BB@BBA?C@CB???CCC?BBBD>AAB@@?CCA;;;;>>>D<=::177*/)/8;:=A>==7<8755&24;277:::*99;A;18<>;>??===:>>??/>=>?=:=:::5:CCCBBB?B?BAAA@@:@><<5=:9:@?@87:@???C>A@A?A<=;894::/8;?;AAA>
@ATNG8:00080:02339
GATGGTAGCTCTGCTCTGACTCTCTACTCATTCGTTCGGAAGAGACAGGTACGTTAATAGTTAATAGCGTACTTCTTTTTCTTGCTTTCGTGGTATCCTTGCTAGTTACACTAGCCATCCTTACTGCGCTTCGATTGTGTGCGTACTGCTGCAATATTGTTAACGTGAGTCTTGTAAAACCTTCTTTTTACGTTTACTCTCGTGTTAAAAATCTGAATTCTTCTAGAGTTCCTGATCTTCTGGGTGCGCTACAGTCTCTCTACCATCGTCCGTTAGAAGTCT
+
4444.4494445;9<=>9665555655<:44.4::5<>;@;??CDDJE>B@CCC?C@DDBC@B?BBBCBBBBD=:9999'9@;@@CE?ECCF@ECBB?B?A@@DBB@BBCCCCCM@BBB?C@CECC@@@C@CCBB?BBCBBBBBCCCCBBBAB?BBB?BB@C@CBCCCDCCB>A;;;;.;>B=;;;;;*;BBCF>CCCCCCCA@@5;;;;*;AA@A=@@CB?BBBCBBB?C@BBBBBA>ABCC>BBBBCB@@ACCBD@@ACEC@BBBBCC@BBBCBB@CC@@
@ATNG8:00086:02331
GATGGTAGACATATCGTACTCTCTGTACTCATTCGTTTCGGAAGAGACAGGTACGTTAATAGTTAATAGCGTACTTCTTTTTCTTGCTTTCGTGGTATTCTTGCTAGTTACACTAGCCATCCTTACTGCGCTTCGATTGTGTGCGTACTGCTGCAATATTGTTAACGTGAGTCTTGTAAAACCTTCTTTTTACGTTTACTCTCGTGTTAAAAATCTGAATTCTTCTAGAGTTCCTGATCTTCTGGATATGAGTGACTCGTGCTACCATCGTTCGTTAGAAGTCT
+
;::C9=BCBBBDCCBBCCCDDAABCCCDBCCB?BBCD>CC?C?CCCCCCA>AABBC>A>B@BAAC?CBBBBBBBB?BBBBB1@@<@<<<89A@B?BBB?BB5879BBB?AA?A??>>9>??;?;?AA>><<<;?AAC5<<>C<<<===AAA?88:=@@A<@@<A<@@???@@AA<@?@@@6?<?<AACCC/A@;;=0666///;;;@<@AAA/A;;;@7;7;@=B@>?@AA=C:>>AABA8==A=@@@A@==<>>=<<=?===>B=???BE=?>><>AC<@?@B
@ATNG8:00078:02372
GATTAGTGTGTCTCTGAGAGTAGTACTCATTCGTTTTGGAAGAGACAGTTACGTTAATAGTTAATAGCGTACTTCTTTTTCTTGCTTTCGTGGTATTCTTGCTAGTTACACTAGCCATCCTTACTGCGCTTCGATTGTGTGCGTACTGCTGCAATATTGTTAACGTGAGTCTTGTAAAACCTTCTTTTTACGTTTACTCTCGTGTTAAAAATCTGAATTCTTCTAGAGTTCCTGATCTTCTGGTCTACTACACTGTACTCTACCATCGTCCGTTAGAAGTCT
+
966:BCBBBBCBDCCCBBCCCCCCCCBBCC?BABCC8B?B@CCBABA;:7;ACDADBCCCC@C@CDDD@@AGE?99999*9@;@@AC=BBBB@BCLAHH;<;BCDD@CCCCCCCD?CBC@D>CCCBAA?@>@BAB8::BBBBBCCCBBD@@AB@CCB?BD@C@CCBBBCCCC=?;;;;6;>B>;;;;;*;BCCC>BBBBBBEEBB=AAAA,@A@CGACBBB?BDDBBBC@C@BBBCCC=@@A?ACCCCCCCCBBCEEDCCCBB?BCBCCC;::@CCC@BBBB
@ATNG8:00055:02437
GATGGTAGTACATGATAGACGACACCAGAAGATCAGGAACTCTAGAAGAATCAGATTTTTAACACGAGAGTAAACGTAAAAGAAGGTTTTACAAGACTCACGTTAACAATATTGCAGCAGTACGCACACAATCGAAGCGCAGTAAGGATGGCTAGTGTAACTAGCAAGAATACCACGAAAGCAAGAAAAAAGAAGTTACGCTATTAACTATTAACGTACCTGTCTCTTCCGAAACGATGAGTACGTGTGCGACGTGTCTCCTACATCGTCCGTTAGAAGTCT
+
>:::5;54444455::9977///:94::;.595999.5.5==94547::3433945555$5.559;;<<;===,554444&4;8;)///&///)/9///9:::.4.4:5::=.54:8844455:569B@>:AAAD969BDC;;;?B<@BB>BB;9;BAB?BBBA?@;:947<=:;;787*7736333333#3717718883338284::88276359@@495;=<;@8?+00:8;00/8:98>9?/////66898::==B?B@@@?87:A49:=?>=9==??
@ATNG8:00059:02512
GATGGTAGGTGCACATGAGTGTATCCAGAAGATCAGGAACTCTAGAAAGAATTCTGATTTTTAACACGAGAGTAAACGTAAAAAGAAGGTTTTACAAGACTCACGTTAACAATATTGCAGCAGCACGCACACAATCGAAGCGCAGTAAGGATGGCTAGTGTAACTAGCAAGAATACCACGAAAGCAGAAAAAAGAAGTTACGCTATTAACTATTAACGTACCTGTCTCTTCCGAAACGAATGAGTACTATGTAGAGCTCTATATCGTCCGTTAGAAGTCT
+
;?@B;DDE@BBBBB@AACDAAB;;;@CBD@BAA@;;5;5::>=9449)49.5.44944444$5.59555==666<4;:9999;)55:>8=>>/65<8<;554:844.4699:?<<8>AA8:9@@AACAAB@??<?@@@=AAA@A???9=8???9?A@@@A??9999@AA>BA?BBA<??988)6785:::::%56-56.56:8AAA=B=>;;;<@>=>BCC>BBB@A@C?C<@@C<@@B>B@A@@?BBB:99???=>=??@@@>>>>@,007;==:><<<
@ATNG8:00069:02514
GATGGTAGTATCTGTCTACGAGAGCCAGAAGATCAGGAACTCTAGAAGAATTCAGATTTTTAACACGAGAGTAAACTGTTAAAAAAGATGGTTTTACAAGACTTCACATTAACAATATTGCAGCAGTACGCACACAATCGAAGCGCAGTAAGGATGGCTAGTGTAACTAGCAAGAATACCACGAAAGCAAGAAAAAAGAAGTACGCTATTAACTATTAACGTACCTGTCTCTTCCGAAACGAATGAGTACACACTCTCATATGACACTACCATCGTTCCTTCTGAGTCT
+
:::;7<<<<555<9999559;;;;@=A@@5:;;;99295:<;:::;8;?=A8BC///>>>,;7///9999888:1////(/6666$63336:::/988(----(-88/4.45993999.449;>>555=>=>@996>@BCC>@@@@@BBB@I@CBB<@@@;@999@AAADAB@BC=AAA7955<=18893//////#//(////888888=7<=42,23226;;49;;595<7<5;@A;A??;?@??AB>??BBBBA@@000<<<>?>??;=>>>C@D?B89:AABB99
@ATNG8:00147:01945
TATGGTAGCGCGACGAGCGTAGACCCAGAAGATCAGGAACTCTAGAAGAATTCAGATTTTTAACACGAGAGTAAACGTAAAAAGAAGGTTTTACAAGACTCACGTTAACAATATTGCAGCAGTACGCACACAATCGAAGCGCAGTAAGGATGGCTAGTGTAACTAGCAAGAATACCACGAAAGCAAGAAAAAGAAGTACGCTATTAACTATTAACGTACCTGTCTCTTCCGAAACGAATGAGTACGATGAGAGAGCTCTCTCTACCATCGTCCGTTAGAAGTCT
+
<?;;7;BBBBCA@CBBCCCB@@ABC>CCCACCBBB@=A>AAAABCIGDC@C@CCCDDDCC2C@BCCCCCCCB@@:BBBBCCC2CB?C=AAB7@@A>BBBBBAAAA>@=??;????CCBCDECCCBA@ABB@@<ABAC@CCBCCCCC?CBC@@;>>@000??;?BBBBB>BC=99959:ABA;AAA<?>>=>.<A;A>??BBCBA>A@@??C;><>ACCB@BBBBACD@C@BBC?CBC@@@@CAA??????B@@ABBBBBBBBBBB>AABAAA?AA=@AB?BA??
@ATNG8:00142:02119
GATGGTAGCATCATGCATATCTCACCAGAAGATCAGGAACTCTAGAAGAATTCAGATTTTTAACACGAGAGTAAACGTAAAAAGAAGGTTTTACAAGACTCACGTTAACAATATTGCAGCAGTACGCACACAATCGAAGCGCAGTAAGGATGGCTAGTGTAACTAGCAAGAATACCACGAAAGCAAGAAAAAGAAGTACGCTATTAACTATTAACGTACCTGTCTCTTCCGAAACGAATGAGTACTATGTAGAGCTCTATACTAATCGTCCGTTAGAAGTCT
+
;55<9>@AA?ACBBBBCBCCBBBBD@CCC@BBBBBB@B@CDCAAAA>AB?C?AABBBBBB3B@BBA@BBB@><<3=;>?BCC5CC?B?BBB:BBC@CCCCCCCBB?B?BC@BCC?AACCCCBBCCCCADDCC?ABAD>AABC@@@B?C@C??>@CCCCBBB?BBBCBB?BC@BBA9>=888):==999999(:A>BAAADCA??:=:=@@@;>;>?BAA>ABAAACC?B?BAA9A::8:??CCCCCCCBBBBBBB???@?>?>?<@@BFC>AA=???=@???
@ATNG8:00114:02152
GATTAGCTCTGCTCTGACTCTCGTACTCATTCGTTTCGGAAGAGACAGGTACGTTTAATAGTTAATAGCGTAACTTCTTTTTCTTGCTTTCGTGGTATTCTTGCTAGTTACACTAGCCATCCTTACTGCGCTTCGATTGTGTGCGTACTGCTGCAATATTGTTAACGTGAGTCTTGTAAAACCTCTTTTTACGTTTACTCTCGTGTTAAAAATCTGAATTCTTCTAGAGTTCCTGATCTTCTGGATATGAGTGACTCGTGCTACCATCGTCCGTTAGAAGTCT
+
///)/4;899:9;:4955;;9;AA@=9;54.48::1;=7<7<<996=C=BB@<;;);;9=@A8D@BCB><00)//279999$//)49;>3566<6;5/)/7)//7:;<266;>AACC969?<=;@9::;::>;@@::29@B9:9AA>??999>?@=ABD@AA=@=A;;;;@ABB@CA@@=3=+0/7999(98//0)00>596<@:<49999$54;;;797<<7/0/988;4:5:?>>:>455@9B>?@<<A0.----775-///)///76:4:96:;:754/-
@ATNG8:00117:02155
GATGTAGCGCACACATAGATACAGTACTCATTCGTTTCGGAAGAGACAGGTACGTTAATAGTTAATAGCGTACTTCTTTTTCTTGCTTTCGTGGTATTCTTGCTAGTTACACTAGCCATCCTTACTGCGCTTCGATTGTGTGCGTACTGCTGCAATATTGTTAACGTGAGTCTTGTAAAACCTTCTTTTTACGTTTACTCTCGTGTTAAAAATCTGAATTCTTCTAGAGTTCCTGATCTTCTGGAGATACACATGATACTCTACCATCGTCCGTTAGAAGTCT
+
BBBCBCBCBCBBBBCGBCBC@@@CCAA@C@@<@AAB<AA;@=A@@@@ID@CBBBB@D@CBBF>A?ACCCDCBAC=;<<<<';@<=8==4:;;<7;;==<B9;;BCDIAECCCBCCD@BBB?C@CCCCBCBD@EBBB?CDCCCCBBBCCCCAAAC?BBB?CC?C@BBBBBBCCC=A;:;:.:=@;@BCCC5CCCCF;::BBBAAAB@9AA@@0ACCCC@CBCC@BDCFCA@?A?BBBBBD=@@D@CCAAACCCCCCBBBBBDCCC<@@AABB=@??BCB@CB88
@ATNG8:00129:02213
GATGGTAGAGAGACTGTAGCGCACCCAGAAGATCAGGAACTCTAGAAGAATTCAGATTTTTAACACGAGAGTAAACGTAAAAAGAAGGTTTTACAAGACTCACGTTAACAATATTGCAGCAGTACGCACACAATCGAAGCGCAGTAAGGATGGCTAGTGTAACTAGCAAGAATACCACGAAAGCAAGAAAAAGAAGTACGCTATTAACTATTAACGTACCTGTCTCTTCCGAAACGAATGAGTCTATGTAGAGCTCTATACTAATCGTCCGTTAGAAGTCT
+
:9;D:CBABBCCCCCDDDCCCBBBC>DCE@DBBBAA>A?BBBBBBB?AC?B?@@ABBCCC3B?BBBBBBBBA?>6?<9;;;;*;E@H@DCC;CCD@CCBCCCC::8;ACC@DBB@CCCABBCCCCCCCBBBC@CCBB?BBACBBAA>B@CCB?BCCCACCC?AAAACD?BB@>>@?BBBBB:AAA>ACDDD2BB?B>>>CAAAA<A8>>AD;@:??BBC?AAABBAA>A?BCB>BBA?ABDDBAACAABCCCCCCCAAA>=8==AACA<8<<8<=>=A@@@
@ATNG8:00102:02237
GATGGTTGGCGACATACATACGCGCCAGAAGATCAGGAACTCTAGAAGAATTCAGATTTTTAACACGAGAGTAAACGTAAAAAGAAGGTTTTACAAGACTCACGTTAACAATATTGCAGCAGTACGCACACAATCGAAGCGCAGTAAGGATGGCTAGTGTAACTAGCAAGAATACCACGAAAGCAAGAAAAAGAAGTACGCTATTAACTATTAACGTACCTGTCTCTTCCGAAACGAATGAGTACGTGTGCGACGTGTCTCCTACCATCGTCTGTTAGAAGTCT
+
BBBB@C?B@BDCCCCCBBBCCCCCC?CCD@CCCDBB;?<@AABBBB>@A?A>AA@@BBBB5BACCFCDBB;;;;0;A;;;;;':<;<4;;;0;A@?BBBCBBB;;7;?CB?BCC?BABABBBBCBBBBCBAA?@BAA<@@BABD@@>B@CBCACBBCBCCC@CCBBAB@DF?999@BBBBD:???9?>@@@.@@?B9::FEBBB?B?B>BB=D===BBB@BCCBBBC@B?BBA9A997:AAABCCCBBBBBBBBBBDCBBB?BCC<>>B?@@?BB@BBB?A???
@ATNG8:00119:02281
GATGGTAGCGCATATCAGCGCAGCCCAGCAAGATCAGGAACTCTAGAAGAATCAGATTTTTAACACGAGAGTAAACGTAAAAAGAAGGTTTTACAAGACTCACGTTAACAATATTGCAGCAGCACGCACACAATCGAAGCGCAGTAAGGATGGCTAGTGTAACTAGCAAGAATACCACGAAAGCAAGAAAATGAAGTACGCTATTAACTATTAACGTACCTGTCTCTTCCGAAACGAATGAGTACGATGAGAGAGCTCTCTCTACCATCGTCCGTTAGAAGTCT
+
:88=8455444;55565<<:9;555)55554555;;;4;055=56/86;;+//9:44444$48<=====@@CCD>CCCCGEE5;;:;?CCD;EEGACDDBBBB@@=A@BC?CCB@BBCBBCCCBBBDCBBBC@A@AA<ABBCCDBC=@=AAB=ACCCCDCC@BDDCCC@CC?AAA=??=><6???<?BEG;FBB?BCCBBBCCEAF@CCBA?@ABBBCC@BBBBA@?;?;@AA;ACC?AABBCAAAC999BCBBBBBAAABBBAA?@>>;?B>BA?CCD?BBBB
@ATNG8:00103:02414
GATGGTAGCGCGACGAGCGTAGACCCAGAAGATCAGGAACTCTAGAAGATTTCAGATTTTTTAACACGAGAGTAAACGTAAAAAAGAAGGTTTTACAAGACTCACGTTAACAATATTGCAGCAGTACGCACACAATCGAAGCGCAGTAAGGATGGCTAGTGTAACTAGCAAGAATACCACGAAAAGCAAGAAAAAAGAAGTACGCTATTAACTATTAAACGTACCTGTCTCTTCCGAAACGAATGAGTACTGCGTCTCACTCTCGCCTATCGTCCGTTAGAAGTCT
+
::<C@CECEBBA@@AAAACFCC;;;/:@:?@CCCCC?B?BBCCCCC=?9993:@ABDDGFD)><>BBBBCBCBB@8@@9;;;;;$;<;;2555&5<A:@C>CCCCBA?B@CB@C::6;CAABCCCECCCBBBBB?A???<@?AA@@AB>B@BCC@CACCCCCC?CBBBBB@@?<>>?9?=====5===9999999%0;5;///==>;;5;5:===178(6;@AB?CC@C@:939899937?>6<=>ABCBCDDBCBCBDBAABABB?AAABBAB?AA?ABA>A???
@ATNG8:00115:02406
GATGTGCGTGAGAGAGAGACCCAGAAGATCAGGAACTCTAGAAGAATTCAGATTTTTAACACGAGAGTAAACGTAAAAAGAAGGTTTTACAAGACTCACGTTAACAATATTGCAGCAGTACGCACACAATCGAAGCGCAGTAAGGATGGCTAGTGTAACTAGCAAGAATACCACGAAAGCAAGAAAAAGAAGTACGCTATTAACTATTAACGTACCTGTCTCTTCCGAAACGAATGAGTACACATCGTCGTGTCGTGCTACCATCGTCCGTTAGAAGTCT
+
<<BBCCCCBCCBB@CEDDCCC>@ABACBBCA@<B;@@B@@@E@DE@C@CCCCCCCB3B@CCAABBBBAA>8?@;;;;;*;@>A@CCC;CCC@CCBBAAB::6;?@@<ABB?CCCCCCFCEE@@ABBBC@DCBC@BBBBCAAA@D@BA@?@EBBCCBC@BBBBCC@BB@BBB>@?CBD;A::49@@@@/@>;778@@BA??;?=CAAA=A;@@CAA>ABAAAAA?A?A@@8@=?8>@BBCDEBBBAC=ABA>::><000??@<BCCBBB?BB<;?A?BBBB
@ATNG8:00145:02422
GATACACGTGTGCTCTCTCGTACTCATTCGTTTCGGAAGAGACAGGTACGTTAATAGTTAATAGCGTACTTCTTTTTCTTGCTTTCGTGGTATTCTTGCTAGTTACACTAGCCATCCTTACTGCGCTTCGATTGTGTGCGTACTGCTGCAATATTGTTAACGTGAGTCTTGTAAAACCTTCTTTTTACTTTTACTCTCGTGTTTAAAAATCTTGAATTCTTCTAGAGTTCCTGATCTTCTGGACAGAGTGTGCAGATACTACCATCGTCCGTTAGAAGTCT
+
@AABCBB@@@BBBBA@@@AABCBABAA=A@@@=@C@C>BCBBCBB?BCAAA?B?BBBB@E@CBBBCBBBC@BBBBB2A@=@:::5:BAA?CCB?BB7:9@@9:69AAABBBC>??C>A>ACB@AAAB@@@@B<@@@>;;;;;;???:::>9888:==1818>?AAAA@>497767'64<6<>DFD/B====/=<=;;:<;9::*8888'29<;@:5:6550588::77373779;AA;9;;;A<><??>>;;;?>>==<=>?::66999,//49=>4><<>
@ATNG8:00116:02490
GATGGTAGACATATCGTACTCTCTGTACTCATTCGTTTCGGAAGTAGACAGGTACGTTAATAGTTAATAGCGTACTTCTTTTTCTTGCTTTCGTTGGTTATTCTTGCTAGTTACACTAGCCATCCTTACTGCGCTTCGATTGCTGTGCGTACTGCTGCAATATTGTTAACGTGAGTCTTGTAAAACCTTCTTTTTACGTTTAACTCTCGTGTTAAAATCTGAATTCTTACTAGAGTTCCTGATCTTCTGGTGTCGTCTATCATGTACTACATCGTCCGTTAGAAGTCT
+
////)/9@BBCCB?>==<=AA<?=@@EDC959.44/:/77275------68377:?A;9254;;<A73388888:@7;;?>=+@B@B=77.6-.(-)-(--(/6079>8;>876575=>>==??9>196///.33268884///578=?>;;:==:9:;677678907/58;:9555:397557+5(/(/8888*98===-7177///9:/808==/<=>87.66;<597<9<9;?9>:>>>?=>:9992----;9336A@;;;;;==>@@@@@@@;>?<BCB=>>>>
@ATNG8:00167:01963
GATGGTAGCGAGCGAGTGTGTATACCAGAAGATCAGGAACTCTAGAAGAATTCAGATTTTTAACACGAGAGTAAACGTAAAAAGAAGGTTTTACAAGACTCACGTTAACAATATTGCAGCAGTACGCACACAATCGAAGCGCAGTAAGGATGGCTAGTGTAACTAGCAAGAATACCACGAAAGCAAGAAAAAAGAAGTACGCTATTAACTATTAACGTACCTGTCTCTTCCGAAACGAATGAGTACGTGTGCGACGTGTCTCATCGTCCGTTAGAAGTCT
+
;494.49::CCC?@AACCCDHDBBC@CECABBBBBB=B@BBBBCBC?BBAE@BA@AADCD2B>BABAA@DCABB8;:;>>>@0@B@FACCC;BCCFICBA@BB;;:9<BA>;9:;:>@ABAA@CDCCBBCCD@;;;D?A@AJEBBBAL?BAA?A@CBBBAB?@@@BBB@CC@AAB@CC:98-:==9000000%0:5/0//99=9747;9@@@=@?98;AA?AA@@@;;5;=AAA<ABB7::@>?;783;<;;;>?@ABBBBBBBA@AA;?>@BBB?CBBA
@ATNG8:00174:01955
GATGGTAGCTCTGCTCTGACTCTCGTACTCATTCGTTTCGGAAGAGACAGGTACGTTTAATAGTTAATAGACGTAACTTCTTTTTCTTTGCTTTCGTGGTATTCTTGCTAGTTACACTAGCCATCCTTACTGCGCTTCGATTGTGTGCGTACTGCTGCAATATTGTTAACGTGAGTCTTGTAAAACCTTCTTTTTACGTTTACTCTCGTGTTAAAATCTGAATTCTTCTAGAGTTCCTGATCTTCTGGGTGCGCTACAGTCTCTCTAATCGTCCGTTAGAAGTCT
+
:::B?B?A@965;::4555:99000977;95;05<<<6<<;>8<<6;5<<8<<AC>>3?.5555475;<///:<<7<=:=?@@@+???4545>)557727//)/8(--//9:4/65555552555243555556;;6>;==8<;;9:999555:998;;6/0/6//)/+44::;;;=>7;5555&57<.56;;;*;<<@A3=00-5----/)///&//555.5.5<7555444;5:5997///)////)/77<<==><<666;99772///9<49;:>==5>999
@ATNG8:00179:01943
GATTAGTATAGAGCTCTACATAGTACTCATTCGTTTCGGAAGAGACAGGTACGTTAATAGTTAATAGCGTACTTCTTTTTCTTGCTTTCGTGGTATTCTTGCTAGTTACACTAGCCATCCTTACTGCGCTTCGATTGTGTGCGTACTGCTGCTATATTGTTAACGTGAGTCTTGTAAAACCTTCTTTTTACGTTTACTCTCGTGTTAAAAATCTGAATTCTTCTAGAGTTCCTGATCTTCTGGGCAGACTCTCACACGCCTACCATCGTCCGTTAGAAGTCT
+
;5505A>@?BCCCCBBBCCDCCCBCBCB99;9BDD=BB@C@@?@CCBB@BBBBB?B?BBBB@B<AACBBBBBB?BBBBB3BC?BBBC>A??B?DDC?AA<:9:BBB?BBB?>:?A<@?C<A<AA???=>>=AAAA;??AA@:::?@BA@@>>>>>A@<@D<A<@?@::;B==:>>FFC;C9=5;;;;:*:A;;;1;88875===?::;;;,:///=5:5>B=BAAA>>>=A=AAA===///=>6===6<;>=ABBDAAA=@@@<=:;;==4;:6;BB=>>>>
@ATNG8:00187:01949
GATGGTAGCATCATGCATATCTCACCAGAAGATCAGGAACTCTAGAAGAATTCAGATTTTTAACACGAGAGTAAACGTAAAAAGAAGGTTTTACAAGACTCACGTTAACAATATTGCAGCAGTACGCACACAATCGAAGCGCAGTAAGGATGGCTAGTGTAACTAGCAAGAATACCACGAAAGCAAGGAAAAGAAGTACGCTATTAACTATTAACGTACCTGTCTCTTCCGAAACGAATGAGTACTGCGTCTCACTCTCGCCTAATCGTCCGTTAGAAGTCT
+
:55>9>CBBBCBCBABCGGCAADGD?@BFACCAAAC=A7;??BADGABB>B?BBBBCEHE1A?BBBBBAC@>?>598;:999'9@<@;@@@8@FE?B<;<BBB;;9;?CA?BBB>AD@@@;;;BDCBBAA@B?BBCC@BBCCCCCCAF>A::6;A@@@@@@?CABBFC>@??CCC@BB???8>AA?B@BBB:BB?CCBBBBAAA?@::::=8=:=>BBB@AAA;;;A>A?CBC>A9929999ACABBCABBBBA@@CEACC@AA?@000>+00;?<<25588
@ATNG8:00168:02005
GATGGTAGTGTCATATGAGAGTGTGTACTCATTCGTTTCGGAAGAGACAGGTACGTTAATAGTTAATAGCGTACTTCTTTTTCTTGTCTTTCGTGGTATTCTTGCTAGTTACACTAGCCATCCTTACTGCGCTTCGATTGTGTGCGTACTGCTGCAATATTGTTAACGTGAGTCTTGTAAAACCTTCTTTTACGTTTACTCTCGTGTTAAAAATCTGAATTCTTCTAGAGTTCCTGATCTTCTGGCTCTCGTAGACAGATACTATCGTCCGTTAGAAGTCT
+
///969:BCCBB=>??>CCCAAABB;955444.48>;6<>8:5:;;==BB@BCAAAAE@BA;;69:=B@<699>@;99999$4=8456C>7A<==:<<>;>>96<;AABACCCCCCEFBCBC@C@CCBCAAAA>ACCG@CBCCBCCCCCEDEBBBC@CCC@CE@B@BCAAABBCC@CA@AA8?=B9::::-;EBCD=BADCCCCBBB@FFFE5CBBAB@BADD@BBEFFCCACAABBDCC=B@?<?ABBBBCCCDCBBBBBCCBBBBBD@BC@DCC@CC99
@ATNG8:00177:02019
GATGGTAGACACGTGTGCTCTCTCGTACTCATTCGTTTCGGAAGAGACAGGTACGTTAATAGTTAATAGCGTACTTCTTTTTCTTGCTTTCGTGGTATTCTTGCTAGTTACACTAGCCATCCTTACTGCGCTTCGATTGTGTGCGTACTGCTGCAATATTGTTAACGTGAGTCTTGTAAAACCTTTCTTTTTACGTTTACTCTCGTGTTAAAAATCTGAATTCTTCTAGAGTTCCTGATCTTCTGGGTCTCTCTCTCACGCACTACTATCGTCCGTTAGAAGTCT
+
445>9>CBBCC;;66655>666;<<95995658<BB?7=D@D@BBAAA@B-0/0//)/4;4988A9==BBA;:::477777'794=@A@8@B@@;?9927</33337718;;<==BA<@@@<?=@@>>>888;????:==????;;;;;==>>><)///)/83967;=985669-./9>>.9+//)5>>?>/9:988(/...666:5503;;;)7...32635708=;===><><???A??<>>BB:??>>>??;;;???;;/----/6557>98:7:=C8<779
@ATNG8:00162:02032
GATGTAGCTCACGTACGTCACACGTACTCATTCGTTTCGGAAGAGACAGGTACGTTAATAGTTAATAGCGTACTTCTTTTTCTTGCTTTTCGTGGTATTCTTGCTAGTTACACTAGCCATCCTTACTGCGCTTCGATTGTGTGCGTACTGCTGCAATATTGTTAACGTGAGTCTTGTAAAACCTTCTTTTTACGTTTAACTCTCGTGTTAAAAATCTGAATTCTTACTAGAGTTCCTGATCTTCTGGATAGCGACGCGATATACTACCATCGTCCGTTAGAAAGTCT
+
444;<<BBB=@;;;;==BA@?CB@@@@@>@A?AIDG>CCAC@;;;AB@@<@A@@@=A8;;BB@C?AABBBBAAA>?>>??,==<?7777&3;;;255<8:=8=@?@??9?@=?=@@A=A?D;@;===888?@<?>?@<>>?@@@@>==@??;;;<,//77;;1;6;???B>>>B7::AED5A3938:<;=,==<<<,/+/>:::;==<18888(8:::6167;<-//9;;;<=;=:>=>@AA;>==9=888;>A877==>@===?>?;878??@6;;=>>?@8==>=
@ATNG8:00171:02038
GATGGTAGCGCATATCAGCGCAGCCCAGAAGATCAGGAACTCTAGAAGAATTCAGATTTTTAACACGAGAGTAAACGTAAAAAGAAGGTTTTACAAGACTCACGTTAACAATATTGCAGCAGTACGCACACAATCGAAGCGCAGTAAGGATGGCTAGTGGCTAGTGTAACTAGCAAGAATACCACGAAAGCAAGAAAAAGAAGTACGCTATTAACTATTAACGTACCTGTCTCTTCCGAAACGATGAGTACTATGTAGAGCTCTATACTAATCGTCCGTTAGAAGTCT
+
555>9>====;;;@>;:<99:9955)55>9@<B996459===?@C@8:;.4.43;<==>>+<8==666><@BBC=BBAABBB5@@@C5;;;*9=@;@@<@@>>5909;>@:?9926><<>CCBB99;AABAB>B;9;5:@@ABB??<?:CBB=B;:95@6:<?===9945A@@BD80/3///)/////(389455555$5;;999===::4.57;5566;6;>=<?<CBBBBCB@A>AAA9>000>=<???:00000/>:=0//6//3;9,333555;;6;<<266=>
@ATNG8:00179:02042
GATGGTAGGACGAGCGTCTGAGAGGTACTCATTCGTTTCGGAAGAGACAGGTACGTTAATAGTTAATAGCTGTACTTCTTTTTCTTGCTTTCGTGGTATTCTTGCTAGTTACACTAGCCATCCTTACTGCGCTTCGATTGTGTGCGTACTGCTGCAATATTGTTAACGTGAGTCTTGTAAAACCTTCTTTTTACGTTTACTCTCGTGTTAAAAATCTGAATTCTTCTAGAGTTCCTGATCTTCTGGTGAGATATGAGTGCTACCATCTTCCGTTAGAAGTCT
+
/45<9>>C@CA??:;::998:4458:;;=;;;:955>5;<7<5:9:<<<<8=<=<;5<165;=:C=CA@995@:99455555$4;8=?@@8==AA=B90+0=+00/::<9>=9965>=5;;<7@7BAAAFECC@BBBB@CIDCBCBCBCBDC;<;E=;;;7;?>B?CAA@@A@9576=??@2?9=755999(9=000+0/79<<666616==?+<<@9979=AB?BBDBA;;:;?CCCCCC@BBB>BCCGCCCCCBAA@DCBB@B;;;>A>AB>BBC>BABB
@ATNG8:00183:02053
GATGGTAGTAGTACACTAGTCATACCAGAAGATCAGGAACTCTAGAAGAATTCAGATTTTTAACACGAGAGTAAACGTAAAAAGAAGGTTTTACAAGACTCACGTTAACAATATTCAGCAGTACGCACACAATCGAAGCGCAGTAAGGATGGCTAGTGTAACTAGCAAGAATACCACGAAAGTAAGAAAAAGAAGTACGCTATTAACTATTAACGTACCTGTCTCTTCCGAAACGAATGAGTACTATAGACTATCTGAGACTGCCAAGGCACACAGGGGATAGG
+
:56>:>CCCCBBCBCBCCCCCCCCC?CCC@EBBBBB@B@DCCCCCD@DD@G@DDBCBCDD3D?CAAACCCDBBB>BCCCCCC5BB@B?CMI;CBB?CCCCEGCBB?B@BC@BBD@CCCBBBBDDDDBB@CC@CBAA<@???BCBB@C@C@@>ACCCCCCC@ACC@@A@CC@999;?==>>7?AA>@@@@@1@B?CCBCCDDCC@C@CBBB@C?BBBCC@BBBCCBC?B@BBB=BCC?AAABBBBAAACCEBABBCBBAA@FCCC?B@C@BCCBBBBBC:BBBBB
@ATNG8:00184:02043
GATGGTAGGCGTGTGACGAGTCTGCCCATAAGATCAGGAACTCTAGAATGAATTCAGATTTTAACACGAGAAGTAAACTTAAAAAGAAGGTTTTACAAGACTCACGTTAACAATATTGCAGCAGTACGCACACAATCGAAGCGCAGTAAGGATGGCTAGTGTAACTAGCAAGAATACCACGAAAGCAAGAAAAAGAAGTACGCTATTAACTATTAACGTACCTGTCTCTTCCGAAACGAATGAGTACTATGTAGAGCTCTATACTAATCGTCCGTTACGAAGTCT
+
<CBC@BAB@CA@;CB956=<<:<:;;4;=C?;;9A@94=2595;?@?255=29.4<<9949&43444:<7717;::3//)-999'--(-0566&---(//33783348=8?=75553999889<888///55554:<772.------.).435;;>>;;;<<<:>>?;@C=9926>@8==9:;/99929<9<:.?A>BBBBCBBAA9>;???C?C?AAA??;?BBBBBC@C?BBA9@;;5;;;?;;;00<000979;7///778//)3444<.//1////1767/
@ATNG8:00157:02073
GATGGTAGTACGACACGACGATGTGTACTCATTCGTTTCGGAAGAGACAGGTACGTTAATAGTTAATAGCGTACTTCTTTTTCTTGCTTTCGTGGTATTCTTGCTAGTTACACTAGCCATCCTTACTGCGCTTCGATTGTGTGCGTACTGCTGCAATATTGTTAACGTGAGTCTTGTAAAACCTTCTTTTTACGTTTTACTCTCGTGTTAAAAATCTGAATTCTTCTAGAGTTCCTGATCTTCTGGCTCTCGTAGACAGATACTAATCGTCCGTTTAGAAGTCT
+
0//;6<????C?@@BB@AB966?AFBBBCA@@?@CCE>CCACAFCCCCCB@CBB?@>A@DCCC@C?BBCABCCAC?CCDDD3AB?BBBB>CBBB?BBB@CD=?>ACCC>@@BBBBBB>BA>9>=AA?>>??@=A@@@8;:A>=>=AAAABB;<<?<:;;<8818;>>@AAA???;>>>>>2>9>988888(8>8988)88::==A=8838BBB.@>??@<@<@C=AABB=>><@<>>>@??<??B=@@@@@@A===AAA???=;;5;66//(/66.6<<9==66
@ATNG8:00175:02086
GATGACGTGACAGAGCGCCAGAAGATCAGGAACTCTAGAAGAATTCAGATTTTAACACGAGAGTAAACGTAAAAAGAAGGTTTTACAAGAACTCACTGTTAACAATATTGCAGCAGTACGCACACAATCGAAGCGCAGTAAGGATGGCTAGTGTAACTAGCAAGAATACCACGAAAGCAAGAAAAAGAAGTACGACTATTTAACTATTAACGTACCTGTCTCTTCCGAAACGAATGAGTACGATGAGATCTCGTGTGCTACCATCGTCCGTTAGAAGTCT
+
8:><>?ABBBCBDCCCCC@CID@CC@@@B9;6;@@AABA?AB?A=A;;9555&46;<:;AAB@><;-33:<==>+=A=?4:::39BD>;:48<;>345=8<8=B>>=?>ABAB????AAABBB@>><>BBB?:99@@@::493:@@<???A???>:;;;?CC=;;5;;=299@@@9<9943999<';;2;;=>=<<?999*9;@@9:59<C:::A?@0000/956489:2;>809/77/0/7///<933383338737>?>;@@>?>B?CC@A@@<>>::
@ATNG8:00155:02135
GATTAGTATAGAGCTCTACATAGTACTCATTCGTTTCGGAAGAGACAGGTACGTTAATAGTTAATAGCGTACTTCTTTTTCTTGCTTTTCGTGGTATTCTTGCTAGTTACACTAGCCTATCCTTACTGCGCTTCGATTGTGTGCGTACTGCTGCATATTGTTAATCGTGAGTCTTGTAAACCTTCTTTTTACGTTTACTCTCGTGTTAAAAATCTGAATTCTTCTAGAGTTCCTGATCTTTCTGGTATACACACTCGCTCGCTACCATCGTCCGTTAGAAGTCT
+
///178:9@@BBBABA@;;@AAABBAAA;;2;?AA=AB6;79@@@@AD@B@A@?08-3::;7<9<<<=888::7;<<<<+::383333&3/99(//836618988=;,////-228*..88270557...79.5537.......22.6666------5033.5,226=77799:157;:37<=;9;;;;+;;;;@,//9//-6,,-)-666(55922,2166177>>A=>;>=@;;7/--)--3)---//9><888??B@@@@@@7;69=@@1779=<<5==;=
@ATNG8:00177:02138
GATGGTAGGTGCACATGAGTGTATCCAGAAGATCAGGAACTCTAGAAGAATTCAGATTTTTAACACGAGAGTAAACGTAAGAAGAAGGTTTTACAAGACTCACGTTAACAATATTGCAGCAGTACGCACACAATCGAAGCGCAGTAAGGATGGCTAGTGTAACTAGCAAGAATACAACGAAAAGCAAGAAAAAGAAGTACGCTATTAACTATTAACGTACCTGTCTCTTCCGAAACGAATGAGTACGATGAGAGAGCTCTCTCTAATCGTCCGTTAGAAGTCT
+
955<7<>?=ACBBCDCCCCCCCCCC?BBC@BBAC@?<@?BBBBBCC?@@=@=@E@;;;;;*;=BCDGCCCBBBA;>=B@7@@8>=4=.95505==9>C<;;BBBC@C@DD@BBBACCCCCCCCECBAABBBD@CCDD?BBBBBBBB>C?BBC@BBAAABBB@BBABBC<895999@;>9999+::>999999(3=4<888BA@@@;>;?DAC=A=@>BBA>BCCCCCC?B?BBD>CBC?BCCCCCCBB898CBBBBBBBBBBBBB?BBBBB<?>?CCC?CCB>
@ATNG8:00170:02198
GATGGTAGTATCTGTCTACGAGAGCCAGAAGATCAGGAACTCTAGAATGAATTCAGATTTTTAACACGAGAGTAAACGTAAAAAGAAGGTTTTACAAGACTCACGTTAACAATATTGCAGCAGTACGCACACAATCGAAGCGCAGTAAGGATGGCTAGTGTAACTAGCAAGAATACCACGAAAGCAAGAAAAAGAAGTACGCTATTAACTATTAACGTACCTGTCTCTTCCGAAACGAATGAGTACACACTCTCATATGACACTATCGTCCGTTAGAAGTCT
+
044:5:9<AAA@A;@<<C>BAAABB=A@?=?BCCCB@D=@@CBAAA598A9?9>:?;=>>>+=58<:::;A<><;3;><;;;;$9<5:3;;;+;=>:>C@CCBB;;4;<AA<@CB@@A@AABCAACCCDBBCB@CBBB@CBC::;@?@C?;;98@?@==AA?<<000@@<@C=??A>@@BBB=A==8<====.=A?B9::??B??=B=C@@@;@<@ACBB@BCBACCCAH>AAB=BCD@BAABCBBBBBB999AAA?@?BBBCBBBBBCB@CB@BBB?BBBB
@ATNG8:00151:02247
GATGGTAGTGTGTCTCTGAGAGTAGTACTCATTCGTTTCGGAAGAGACAGGTACGTTTAATAGTTAATAGCGTAACTTCTTTTTCTTGCTTTCGTGGTATTCTTGCTAGTTACACTAGCCATCCTTACTGCGCTTCGATTGTGTGCGTACTGCTGCAATATTGTTAACGTGAGTCTTGTAAAACCTTCTTTTTACGTTTTACTCTCTTGTTAAAAATCTGAATTCTTCTAGAGTTCCTGATCTTCTGGCTCTCGTAGACAGATAATCGTCCGTTAGAAGTCT
+
///;:<ADE@@@:;556@@CD;<;;;;95949.449<6:><@?B@BABCC>BAD;<<.;5:B@A4;49<;A>66.//)/////$//)/779.77//)/7538<,//99<>:>>CBBBCC@@A@?B>BAA@:9:@=BCCC@CCCCCB;;99:99?>>@9=00+0<:>6=<??BBC>@<>:;:;-;;@=BDCGC.;;;;;;.;@@AABC;;;4;AAA,:::9=:=:?C799@@@9949;=499994999.5:>>?BCBCCB@@99:9>99::6:;?BBB?;;;@
@ATNG8:00165:02251
GATGGTAGGAGACACGTCGCACACGTACTCATTCGTTTCGGAAGAGACAGGTACGTTAATAGTTAATAGCGTACTTCTTTTTCTTGCTTTCGTGGTATTCTTGCTAGTTACACTAGCCATCCTTACTGCGCTTCGATTTGTGTGCGTACTGCTGCAATATTGTTAACGTGAGTCTTGTAAAACCTTCTTTTTACGTTTTACTCTCGTGTTAAAAATCTGAATTCTTCTAGAGTTCCTGATCTTCTGGGATGTGTGCGCAGTGCCTACCATGATCACGAAAGTCT
+
95;>:>CD@DABBCC@AABCEBBCCBBBBBA@<@BBB=CBAGABBBCCBB@BCC@@>@?BBCB@C@CCBBAB@<?7??=<<,7<18=>@3>AAB?AA@7;;,00@==@=ABBBBDBB@B@@<?<>>@@@@@B6<<<<<0::><::;=AA>>>@?==8=;:4::5;8>====<;86025578+8(/(/////'/;3222)35;/..577:-5555$2778;5A6?:598858:8<?;?B=>>A<====6;///:77;@@>>>>>:=>=9;;///889;>=1>>B;
@ATNG8:00192:02265
GATGGTAGCGCACACATAGATACAGTACTCATTCGTTTCGGAAGAGACAGGTACGTTAATAGTTAATAGCGTACTTCTTTTTCTTGCTTTCGTGGTATTCTTGCTAGTTACACTAGCCATCCTTACTGCGCTTCGATTGTGTGCGTACTGCTGCAATATTGTTAACGTGATTCTTGTAAAACCTTCTTTTTACGTTTACTCTCGTGTTAAAAATCTGAATTCTTCTAGAGTTCCTGATCTTCTGGGTCTCTCTCTCACGCACTACCATCGTCCTTTAGAAGTCT
+
:4::5:<AABA@@BBAAACFMGBBA@AB@@5926@@<8;;<@:BBBB=>>9==>BB?B?CBBC?C@CCAAACCBB>ADDGG1<?;:?@A8@A@@<@AC?BB@BCBCCEAEDDCCCCC@;;;<@<@@A@@CAA=@BBD9;;BBACABCCDCBBBDC=@@@>@B@H@CCCBB@=00-00@@@0A,0+;>@@@,?A;;;0;;;;A?;;992:9:9(9@>;;6:?CB@BB@@@CC@B>A@BBBA@?@@A0;:;;?@@@@@BBCBB@A@@600@@00+00+0:@;:;:?
@ATNG8:00170:02275
GATGTAGTGTCATATGAGAGTGTGTACTCATTCGTTTCGGAAGAGACAGGTACGTTAATAGTTAATAGCGTACTTCTTTTCTTGTCTTTCTGTGGTATTCTTGCTAGTTACACTAGCCATCCTTACTGCGCTTCGATTGTGTGCGTACTGCTGCAATATTGTTAACGTGAGTCTTGTAAAACCTTCTTTTTACGTTTACTCTCGTGTTAAAAATCTGAATTCTTCTAGAGTTCCTGATCTTCTGGCTCTCGTAGACAGATACTACCATCGTCCGTTAGAAGTCT
+
,,,,,2>?AAA<;;66666666;>9554944.449<6::.4.4599955.5;6968@<@=;;69:?B@<;;;9>49999+9>24/9<</0///96;;=9==6:?>??BABBGEDECG@CCCACACCCCBBAA>ABCD>@?BBBBBBCCDCCCCCCABB@=AF@F@BBBBBBBBB<@@@@@5@>B<:;:;:*:?CCC;;:ECCCCBCCACCDC5HCCBC@D@CC@CCCCCBB@BABBBCCB>BA@=ABBBBCBCBBBCCCCCCAAA@BBABB@<???BCC@DBCC
@ATNG8:00152:02383
GATGGTAGCTCACGTACGTCACACGTACTCATTCGTTTCGGAAGAGACAGGTACGTTAATAGTTAATAGCTTACTTCTTTTTCTTGCTTTCGTGGTATTCTTGCTAGTTACACTAGCCATCCTTACTGCGCTTCGATTGTGTGCGTACTGCTGCAATATTGTTAACGTGAGTCTTGTAAAACCTTCTTTTTACGTTTACTCTCGTGTTAAAAATCTGAATTCTTCTAGAGTTCCTGATCTTCTGGTATGACTAGTGTACTACTAATCGTCCGTTAGAAGTCT
+
554B:B?@;>@C>@===><<=BABABBBBB;;8<DCC>CCAC@CCDHDBB?BBBAA?B?BCDC@D@CCDCB?A?=698777$7?8=:;;5:<AC>AAE@BC@BBCCCI@BCBCBBCD>A@B?C@CDCCBBBD?CCCD@B???AABBCBBBBBBBD?AAB?CC?B?A?;;AADCA;?@@AA2@:>:>@EEE/>>;;;3;?@>>????>5;;;;.9??@B<A=@@;@AAAAAA<@<A@??;;7;;A<ACAB;<;>>>CBA@A?>>><@BAAA=@A<=>><?A??
@ATNG8:00175:02396
GATGGTAGCTCTGCTCTGACTCTCGTACTCATTCGTTTCGGAAGAGACAAGGTACGTTAATAGTTAATAGCGTACTTCTTTTTCTTGCTTTCGTGGTATTCTTGCTAGTTACACTAGCCATCCTTACTGCGCTTCGATTGTGTGCGTACTGCTGCAATATTGTTAACGTGAGTCTTGTAAATCCTTCTTTTTACGTTTACTCTCGTGTTAAAAATCTGAATTCTTCTAGAGTTCTTGATCTTCTGGATACACTCATGTGCACATCGTCCGTTAGAAGTCT
+
444:39:944;<4//9///<::5666;<::::044:</569==<<9:0/)/2///994;9;;;=5>995555555;655555$5;7<<<>4556616>>>>C999@BA@7<BCCCEDD@AA@?B=AA;;;;0@9B000+00==B:9:>=?99444<.44404:5:.5555/77//)//5<2==8<166=>@1CA@AA6::00>>00/-(-888'5////)/)/57:::;=;;7;=855666:><=?CBBBCDCDF@;;<BB@;00@@>-007::;9===;
@ATNG8:00151:02443
GATGGTAGCACGAGTCACTCATATCCAGAAGATCAGGAACTCTAGAAGAATTCAGATTTTTAACACGAGAGTAAACGTAAAAAGAAGGTTTTACAAGACTCACGTTAACAATATTGCAGCAGTACGCACACAATCGAAGCGCAGTAAGGATGGCTAGTGTAACTAGCAAGAATACCACGAAAGCAAGAAAAAGAAGTACGCTATTAACTATTAACGTACCTGTCTCTTCCGAAACGAATGAGTACGAGAGTCAGAGCAGAGCTAATCGTCCGTTAGAAGTCT
+
455B:>BCBBB@;?;BBCCC@<99;:?CD@BCCBA@=A=BBC;;:B?CB?B?;;:;5CBC1C?BB>??DF@AAC>??@EFFF5@@<@4;;;-;AC?CGCCCCC@@>@@BB@CBB?AACBCBCCCCCCCCCBB?BDAA?BDD????C?B?C::8;BAABBBB?BCBBBB?BB????=??ACD=?@?>@AAAB3AB?B>>BABAAA<@:<<<>493:>@@@=@BBBBBB?B?CFF>BAA>AAAABBBCAAAAABBBBBCBBBABCA<@@@CC@BB@BBB@C???
@ATNG8:00156:02455
GATTAGACATATGTACTCTCTGTACTCATTCGTTTCGGAAGAGACAGGTACGTTAATAGTTAATAGCGTACTTCTTTTTCTTGCTTTCGTGGTATTCTTGCTAGTTACACTAGCCATCCTTACTGCGCTTCGATTGTGTGCGTACTGCTGCAATATTTGTTAACGTGAGTCTTGTAAAACCTTCTTTTTACGTTTACTCTCGTGTTAAAATCTGAATTCTTCTAGAGTTCCTGATCTTCTGGTGTCGTCTATCATGTACTACCATCGTCCGTTAGAAGTCT
+
9555??ABCBCBAACCCCCBBBBBBCBBB>BAAA<AA=A<@@BAAAA=ABAAA>A?BCBA?AADBCBABBBA=????=)=?8A99:.9998<BBA?BC>AAAC??<?AA@@@@@:==C<B=BBB;;;;;>C@??<?@@@@@@AAAAA<78891////(//(/6;=A======9=>>@>6>;?8;====.=ABBD3=?>@A@@<;;0666,8::;B=B<@@<@@@@ABC<@<@=>>?E:==><:::AA??><>><==<@;777*--3377-3327=A=>==A
@ATNG8:00159:02465
GATGGTAGCGCATATCAGCGCAGCCCAGAAGATCAGGAACTCTAGAAGAATTCAGATTTTTAACACGAGAGTAAACGTAAAAAGAAGGTTTTACAAGACTCACGTTAACAATATTGCAGCAGTACGCACACAATCGAAGCGCAGTAAGGATGGCTAGTGTATCTAGCAAGAATACCACGAAAGCAAGAAAAAGAAGTACGCTATTAACTATTAACGTACCTGTCTCTTCCGAAACGAATGAGTACGAGAGTCAGAGCAGAGCTACATCGTCCGTTAGAAGTCT
+
;;BB?BA@ABCBABBBABBBBBBBB<BA<8665;;;.5159>=@AA@@?<?<?@<ABCDC3D@CCCEECDCCCC>CCCCCCC1CD@C>AAA7ABB?CCCBBCB998:@CD@BBC@BBBBBCBBBABCCDCCC@CC@@<@BBABC@@>AACAB?ADCCCBBABACCAAA@CB?BBB>B??>>6@@?;>@@@@2@A?B?>>CCBBA?C>BBBB@>:>>BBB@CCAAABB?C@BBC=CCD?BBBBBBCBCCBAAABBBBBBBBBBBBDBBBBCD?BB?BBA>AA88
@ATNG8:00163:02444
GATGGTAGTGTCATATGAGAGTGTGTACTCATTCGTTTCGGAAGAGACAGGTACGTTAATAGTTAATAGCGTACTTCTTTTCTTGTCTTTCTGTGGTATTCTTGCTAGTTACACTAGCCATCCTTACTGCGCTTCGATTGTGTGCGTACTGCTGCAATATTGTTAACGTGAGTCTTGTAAAACCTTCTTTTTACGTTTACTCTCGTGTTAAAAATCTGAATTCTTCTAGAGTTCCTGATCTTCTGGTCTACTACACTGTACTCTTCCATCGTCCGTTAGAAGTCT
+
444<7=<<<=A@==>=<<BBA@?@<;554944.499909;39.5559;@B>BA@@??B=AA;;5;5;A@<<<<;;.4444&44.49<;;35558=5=9?9=B9988?@B@CCGEGFCC?BAB>B@CCCCCBBC@CCCC?@@BBC@A@CBBBBBBBC@CBB@CF@G@BBBBBBBBB>@@DDE;E>@=@ABBB5BEBBB<BBBBCDBBBC@CCCC5CCCBC?B?AA=ACCCDBB?B@CCCC@?=@AA?BCBBCDDCCCBCCCFDCE@C@BABCBB=@@?BBCACBBB
@ATNG8:00166:02500
GATGGTAGTGATACAGATCAGACACCAGAAGATCAGGAACTCTTGAAGAATTCAGATTTTTAACACGAAGAGTAAACGTAAAAAGAAGGTTTTACAAGACTCACGTTAACAATATTGCAGCAGTACGCACACAATCGAAGCGCAGTAAGGATGGCTAGTGTAACCAGCAAGAATCCACGAAAAGCAAGAAAAAGAAGTACGCTATTAACTATTAACGTACCTGTCTCTTCCGAAACGAATGAGTACGATGAGAGAGCTCTCTCATCGTCCGCTTAGAAGTCT
+
ABCD?BBCCCCCBBBCBCCCCICCC@99;>@??@?:.5.5=<>7BB7;68=8;;<59999$58<<;9915ABDC@8=CCDDCC5BB>A<@@@8ACC@CHCDBBB@A=@?@@:?@@;?DCBCBCCCC;;:99997>=45058:<>==<@C?B;;69CA?@>/0+/389//)//)39,333333&3774;;;;;)8848;;;=:3557;5:=;;8;6;;;<B>A?@787@6<<=<;9@8807=?<887787;><=B@AA:;;AA@@=A@@@<0//*//=5;;55
@ATNG8:00231:01941
GATGTAGCGCATATCAGCGCAGCCCAGCAAGATCAGGAACTCTAGAAGAATTCAGATTTTTAACACGAGAGTAAACGTAAAAAGAAGGTTTTACAAGACTCACGTTAACAATATTGCAGCAGTACGCACACAATCGAAGCGCAGTAAGGATGGCTAGTGTAACTAGCAAGAATACCACGAAAGCAAGAAAAAGAAGTACGCTATTAACTATTAACGTACCTGTCTCTTCCGAAACGAATGAGTCAGAGAGTACGATATGTCTACCATCGTCCGTTAGAAGTCT
+
------99?;>5555999:45555)5555.555<<<1626==<==<7:838333444444$45:==?>>>@@CDFCCCCCCC5CC@F@BCC:BCFBCCCBBBCBD@D?CC@DBB@BBBBBBCCCCCBABBBB@CCCC@CCCCBBBC?C@DCC@CCCCCDCC?CCCBBB?BB@CCB=??877*:=>;:::::(9B?D9::BBDBC<><?BAB?B?AACAA=A;;;BCM@C?BBD>DDD?AABBBBBCBBABCCDCCCCDDDBAAB?BCBBBB<??@CBB?BBAA
@ATNG8:00232:01952
TGGTAGAGTATCATGTGTATCTCCACGAAGAATCAGGAACTCTAGAAGAATTCAGATTTTTAACACGAGAGTAAACGTAAAAAGAAGGTTTTACAAGACTCACGTTAACAATATTGCAGCAGTACGCACACAATCGAAGCGCAGTAAGGATGGCTAGTGTAACTAGCAAAAATACCACGAAAGCAAGAAAAAGAAGTACGCTATTAACTATTAACGTACCTGTCTCTTCCGAAACGAATGAGTACATAGATATACGTATAGCTACCATCGTCCGTTTGAAGTCT
+
,,(,,-//9<4/////7/55555.5555.493;=?>@B?BC@@@@@=AC@C=A@@;;;;;*;=BBBBBCCIGDD>CCCCCCC2BB>A<@AA3@AB>BDCCBBC:::;@CC?BBB>AACCCBBCBBBCCCCCF@CCBB?A9::@ABA=B?C;;9;BBBDECC@BCCCA@???/???;@@>>>9???=ABBBB3??<@CBABA@@A;?:?AAB>A>ABBBB?BBB?>>><A<AAA:ACC?@A@AABBAA@?@?@?@@>><?>>>??=:>AAA@>9>>C:AA<==76
@ATNG8:00226:01997
GATGGTAGGCACTGCGCACACATCCCAGAAGATCAGGAACTCTAGAAGAATTCAGATTTTTAACACGAGAGTAAACGTAAAAAGAAGGTTTTACAAGACTCACGTTAACAATATTGCAGCAGTACGCACACAATCGAAGCGCAGTAAGGATGGCTAGTGTAACTAGCATGAATACCACGAAAGCAAGAAAAAGAAGTACTCTATTAACTATTAACGTACCTGTCTCTTCCGAAACGAATGAGTACTACTCTCAGAGACACACTACCATCGTCCGTCGTCCGTTAGAAGTCT
+
AAAB@DCB@FBBCCBBBBAAABBDC>CCC@CBBBCC@C@CBB@CCC@BB?C?BBBCCCDD2B?ACCCCCABCCD=ABBCCBC5;;;;@DEE;HIFACBBBBCBBB?B?BB?BBC>A@CABBEGDDDCBBCCC?C@??;@@??BBBB>CAD@@>@CCCCCCA?BBBBBBBBB?@@A@EEDCC=CCA<88878)8A?DDACCCCBB?@>@CCD@C@BBAAA@CAAACBB<><>CC=C8869BCCCCAAABCCBB?CBBBBBBBBBDC:@999993::AACB;??<???<@A?>
@ATNG8:00229:01973
GATGGTAGTACATGATAGACGACACCAGAAGATCAGGAACTCTAGAAGAATTCAGATTTTTAACACGAGAGTAAACGTAAAAAGAAGGTTTTACAAGACTCACGTTAACAATATTGCAGCAGTACGCACACAATCGAAGCGCAGTAAGGATGGCTAGTGTAACTAGCAAGAATACCACGAAAGCAAGAAAAAGAAGTACGCTATTAACTATTAACGTACCTGTCTCTTCCGAAACGAATGAGTACAGAGATTACGATATGTCTACATCGTCCGTTAGAAGTCT
+
88>A7<<BAA<@:66><<<D@@@AB9B=C?BB<9966;:;=@ABCC@BB?A<@?>@>>>?0@?BBHFDCCCDDD>DB@AAAA2AC@C?CCC;CCC@CBCBCCCBB?B?CC?BBD<AABDCBBBCBCCCCBBB@CCCF@CCBBBCCC?B?BAA=ACDCCCCD@CAAACC?BB?CCF>AA@??8@??;?BBBB3BC?B???CDBBA?B?BCCC>A>ADDEEADBBBBBB?B@CCC=CCE@BBBBDBBBBBBBB?BBBCBBBBBBBBA@@ABBC<<??BCB<?>>>
@ATNG8:00242:01980
GATGGTAGCATCATGCATATCTCACCAGAAGATCAGGAACTCTAGAAGAATTCAGATTTTTAACACGAGAGTAAACGTAAAAAGAAGGTTTTACAAGACTCACGTTAACAATATTGCAGCAGTACGCACACAATCGAAGCGCAGTAAGGATGGCTAGTGTAACTAGCAAGAATACCACGAAAGCAAGAAAAAAGAAGTACGCTATTAACTATTAACGTACCTGTCTCTTCCGAAACGAATGAGTACTATGTAGAGCTCTATACTAATCGTCCGTTAGAAGTCT
+
?@AF?BBBBBBBC@AACCBCBCCCD?CBB@DDD@@A@C@BBBBCCC?AA?A?BCBA@@@@+@>CBBBCBBAABD;@=;;;;;);?>?4:::&9BB?CCCCDCDCD?B>BC?BBA?CCCCCBBBCAAABBBBB@BBBD@BBBBAB@A>BBCCB?BDDBBACC@AAACCB?BB?BBC>AA99929>>;99::9:%:@<A:9:CBBBC?A;??DD<@<>>B@?=?BABBCC@C?CCC>CCB?BBBCCCB@@ABBBBBBBBCBBBBB@@<AABCC?BA?CCD?BAAA
@ATNG8:00207:02061
GATGTAGGACGAGCGTCTGAGAGGTACTCATTCGTTTCGGAAGAGACAGGTACGTTAATAATTAATAGCGTACTTCTTTTTCTTGCTTTCGTGGTATTCTTGCTAGTTACACTAGCCATCCTTACTGCGCTTCGATTGTGTGCGTACTGCGCAATATTGTTAACGTGAGTCTTGTAAAACCTTCTTTTTACGTTTACTCTTGTGTTAAAAATCTGAATTCTTCTAGAGTTCCTGATCTTCTGGTGTCGTCTATCAGTACTACCATCGTCCGTTAGAAGTCT
+
///779:48:::555<<;:;<==9=<<<=BB?B@?D=BB@B@B@@ACCCGCAACC=A=BB5;5:9=@@ACBBBC?CDDDD3BA?BDDD?ACBCABBB?AA7;<@BAA?BBAAAAAA?A@A>A?BBBBBBBC?AAA@9>=?@@A?888B@===@<==><==:=;>>@>>>@?B6:;===2><A=?????/>>:::19////(/6576;==<)7...;38355058878==3;7;<555;269=3999=??;;;F@@@AAAA@@<>>>=>><>><?::6:9//
@ATNG8:00208:02024
GATGGTAGGACTGCGCACACATCCCAGAAGATCAGGAACTCTAGAAGAATTTCAGATTTTAACACGAGAGTAAACGTAAAAAGAAGGTTTTACAAGACTCACGTTAACAATATTGCAGCAGTACGCACACAATCGAAAGCGCAGTAAGGATGGCTAGTGTAACTAGCAAGAATACCACGAAAGCAAGAAAAAAGAAGTACGCTATTAACTATTAACGTACCTGTCTCTTCCGAAACGAATGAGTACACATCGTCGTGTCGTGCTACCATCGTCCTTTAAGAAGTCT
+
A@@B9BCC@BHDDCBBBA@?@;A?<ADC@BCAAAD@C?CAA;;:C@CA5;;,;>BBCED9B>A@595:<<:;;3556;@@@+==:=<?@@166;7<CBAA@;>=?C@AA?BBD?BAB@A@@A>CCCCC@@A>A;;<;.:?BBC@?>7?;::4.4;<;?;;>?BB::>A9?>=@@?;777==)3773778899%8757337@:;;>:9;>9;;294;>BBB@BB;?>==8=8??A;?B?<988;>=>=@@=;;343;:99:4338<<.44:::=8<=6B7<<837/6
@ATNG8:00208:02032
GATGGTAGCACGACACGACGATGTGTACTCATTCGTTTCGGAAGAGACAGGTACGTTAATAGTTAATAGCGTACTTCTTTTTCTTGCTTTCGTGGTATTCTTGCTAGTTACACTAGCCATCCTTACTGCGCTTCGATTGTGTGCGTACTGCTGCAATATTGTTAACGTGAGTCTTGTAAAACCTTCTTTTTACGTTTACTCTCGTGTTAAAAATCTGAATTCTTCTAGAGTTCCTGATCTTCTGGGTCTCTCTCTCACGCACTACCATCGTCCGTTGAAGTCT
+
;55>9?CAABCEEFDA@ACCCCCCCBBBCCBB?BBCB=CCAC@CEEBCBC?BAB@@=@?CBCD?C?CCBBBCBBB?BBCCC3BB?ABBA<AA??=?CC?CC>A@BCCB@BBBBBBBB>@@=;A;AA<<===A:<=>>:>>>;;;>>@AAA@?@?@;:;;=@@<><>???AA@@@>>====3=;A=?????/<<666.777///@77;<CDDD/A===@<A=??<?@@@?==8<8<=;:;@:=>AB9??AB@???AA?>?DC=99=6///6667==5;A;A???
@ATNG8:00211:02027
GATGGTAGAGAGAGCTCTCTCATCGTACTCATTCGTTTCGGAAGAGACAGGTACGTTAATAGTTAATTGCGTACTTCTTTTTCTTGCTTTCGTGGTATTCTTCTAGTTACACTAGCCATCCTTACTGCGCTTCGATTGTGTGCGTACTGCTGCAATATTGTTAACGTGAGTCTTGTAAAACCTTCTTTTTACGTTTACTCTCGTGTTAAAAATCTGAATTCTTCTAGAGTTCCTGATCTTCTGGATACACTCATGTGCACCTACCATCGTCCGTTGAAGTCT
+
555<8>BBABCCCCC@BACEJGCCBBCCECEC?BA@@:AB>B?DCCBBCC@CCBCC@CGCBBB?B?B955CBBBA>AABBB1BB<@77749AAD?BA@=?A597@@;7=<B>A>>>,00=*0)////8/774;:894886977??:>>@///99)..326:171;@CB@@@?=4:8887&20:199A?A.=9:BA65888@AA;::06768(5::<?8@;@@=@BBBBA@=@>A=AABC?AAA?BBDAA=A@<///::9:9===5:858<=5:;7::<@@==
@ATNG8:00216:02023
GATGGTAGGCGAGAGTGAGACGCAGTACTCATTCGTTTTCGGAAGAGACAGGTACGTTAATAGTTAATAGCGTACTTCTTTTTTTTTTCTTGCTTTCGTGGTATTCTTGCTAGTTACACTAGCCATCCTTACTGCGCTTCGATTGTGTGCGTACTGCTGCAATATTGTTAACGTGAGTCTTGTAAAAACCTTTCTTTTTTTACGTTTTACTCTTCGTGTTAAAAAAATCTGAATTTCTTCTAGAGTTCCTGATCTTTCTGGGTCTACGCTCGTCGCGATCGTCCGTTAGAAGTCT
+
0//717;<27;49445;556?;;<ABBDCCCC>B::99.;@5;5:??@@;0-0@@00+/17977)/+/<?AA8938,3333333333"39899::,8?@A6::@<??:?<<=8949@ABCBBB=A<>1718?@>;;:;4:>;;5;?AA@@@@@AAAA6//=6///)/6163<=???=?670269696(5.58.2556676#6=>AAA5@66691789//,-99999#9-..3(..'27.7999888/50557777708?AA:A;;<??>>>>>>>::::<7--+-3-233--//=
@ATNG8:00243:02069
GATGTAGTATCTGTCTACGAGAGCCAGAAGATCAGGAACTCTAGAAGAATTCAGATTTTTAACACGAGAGTAAACGTAAAAAGAAGGTTTTACAAGACTCACGTTAACAATATTGCAGCAGTACGCACACAATCGAAGCGCAGTAAGGATGGCTAGTGTAACTAGCAAGAATACCACGAAAGCAAGAAAAAAGAAGTACGCTATTAACTATTAACGTACCTGTCTCTTCCGAAACGAATGAGTACGTGTGACGTACGTGAGCTACCATCGTCCGTTAGAAGTCT
+
//0<9=<<:9=;:55559;;<6667<=;6:9/0/9)/)/7:334;7;=8<855388;;<+<588=<<;=433;3334<:::)5949:BBC9CCC@CCCBCCCCC@B?BC@CCE?BBBBCBCBBCCFCB@BD?C999?B?@@BCBB?B@C@A?@CCCCBBD?@ABACC?CC?BBC<?=999,8<<;9999:9%9<:<>=>CCBBB=?=:=??<?<@BDBB?B@@@@@@:@:???9?BC@?@@CCBBBBBCBDDDCCCCBCCCBBCB?B???CD?BA<=?F>AABB
@ATNG8:00219:02157
GATGGTAGCTATACGTATATCTATGTACTCATTCGTTTCGGAAGAGACAGGTACGTTAATAGTTAATAGCGTACTTCTTTTTCTTGCTTTCGTGGTATTCTTGCTAGTTACACTAGCCTTCCTTACTGCGCTTCGATTGTGTGCGTACTGCTGCAATATTGTTAACGTGAGTCTTGTAAAACCTTCTTTTTACGTTTACTCTCGTGTTAAAAATCTGAATTCTTCTAGAGGTTCCTGATCTTCTGGCTCTCGTATACAGATACTATCGTCCGTTAGAAGTCT
+
:55:7;CCCCC?A@BBELJCCBBBBB@@ABBA?ABBC=CC@C@DCCDCBB?BDBA@>@?@ACC@B@BBBFAAACC?CCCCC3BB>B???:?@AA=?@B?BB?AAABBA<??BBBCCD?A@C@B576??A=??;@@AD<>>?8::;:;BBAA@;;;9==<8==:=:=>BAAAAAA8=<<<<2=;A:=====+<@887-6767AB;9=>5;;;:)5<=973;68=48?????17.5.5<>@;;5:=<8<??@@@@AA@A>>=;;@@@<=;:;<?A====<@BA@
@ATNG8:00249:02149
GATGGTAGCGCATATCAGCGCAGCCCAGCAAGATCAGGAACTCTAGAAGAATTCAGATTTTTTAACACGAGAGTAAACGTAAAAAGAAGGTTTTACAAGACTCACGTTAACAATATTGCAGCAGTACGCACACAATCGAAGCGCAGTAAGGATGGCTAGTGTAACTAGCAAGAATACCACGAAAGCAAGTAAAAGAAGTACGCTATTAACTATTAACGTACCTGTCTCTTCCGAAACGAATGAGTACGATGAGAGAGCTCTCTCTACCATCGTCCGTTAGAAGTCT
+
<<:A?A<<<<A<<;55499999555)/77:)///9//)5.5;=555<755046334444444#45::<=>@CCCCC=BBABAAC2@@>A@DED;CDD@CCCCCCCBD@C@CC@CBB?ABBBB???BBBBCBBBB@CCCD?@@AA@A:;6;?BAA@BDHEDCCC@BAABCC?BB?AAA>AA?@@:????BCCBB:BC?CAAADBBBC<>;?AAB?C?BBCCC@CCBBAEC@B?BCC>CBB@BCBBBBDCBAAABBBBCC>989ABABB?BBBBBB?BD@DBB?BA>>
@ATNG8:00200:02192
GATGGTAGGCGACATACATACGCGCCAGAAGATCAGGAACTCTAGAAGAATTCAGATTTTTAACACGAGAGTAAACGTAAAAAGAAGGTTTTACAAGACTCACGTTAACAATATTGCAGCAGTACGCACACAATCGAAGCGCAGTAAGGATGGCTAGTGTAACTAGCAAGAATACCACGAAAGCAAGAAAAAGAAGTACGCTATTAACTATTAACGTACCTGTCTCTTCCGAAACGAATGAGTACTATGTAGAGCTCTCATACTAATCGTCCTTTAGAAGTCT
+
8:::7<==09999;;:566<<@@..*.--(-::79;15155=@AABABB?A?AA:;;EEE5D@CEDCCCCCBBC=BAABBBB5CC?B=AAA7ABB>BCBBDCBA@<@=AA<@@B?@CBBBCCCCDCBBBCBB@BCBC@BBBBBBCB?C?A;;7;A;:;BBD?CBBBCC?BA=999;?@@AC>999797@BB1BB@CBB===BBD@E@BA>;18179CCCACBBBB@C:;::CC;C@@>?BCCBB????99:@=7669//////63.5558;7;=5:::49766
@ATNG8:00224:02174
GATGGTAGTATCTGTCTACGAGAGCCAGAAGATCAGGAACTCTAGAAGAATTCAGATTTTTAACACGAGAGTAAACGTAAAAAGAAGGTTTTACAAGACTCACGTTAACAATATTGCAGCAGTACGCACACAATCGAAGCGCAGTAAGGATGGCTAGTGTAACTAGCAAGAATACCACGAAAGCAAGAAAAAGAAGTACGCTATTAACTATTAACGTACCTGTCTCTTCCGAAACGAATGAGTACTACTCTCAGAGACACACTAATCGTCCGTTAGAAGTCT
+
:<8?=@;@C@A@@@@>==<;;?@@A:@<@=@A@@@B>A=@??9=>=<??5807==89998$33<<><=<><789,9=<9444$4939.55505AA=<A9;:BA9:8;=@?;@@@79:C?@@@;669??AA;;5;A@@=:;:BCCCC@LGEAA?@BBBBABE@B@??AA?AA>ABB;@????7>>@=ABBBB3AA?998@A@@>?6;5;=8818:>>BBB?BA@;:9<9?:@??:???<??>?BBBBBBCBBBBBBBBAA<<4223666<@<?@<?>?6::00
@ATNG8:00203:02257
GATGTAGGAGACACGTCGCACACGTACTCATTCGTTTCGGAAGAGACAGGTACGTTAATAGTTAATAGCGTACTTCTTTTTCTTGCTTTTCGTGGTATTCTTGCTAGTTACACTAGCCATCCTTACTGCGCTTCGATTGTGTGCGTACTGCTGCAATATTGTTAACGTGAGTCTTGTAAAACCTTCTTTTTACGTTTACTCTCGTGTTAAAAATCTGAATTCTTCTAGAGTTCCTGATCTTCTGGGTCTACGCTCTCGCGCGTTACCATCGTCCTTAGAAGTCT
+
444444939459A==:;;=9:9CCBABCBAA;<;;;09@8D9999A<AA?;;949.45::>>7<7;:?>>::<<9=CCBC1BA433333&3889:?A@>BB<>@B?=>577<88::B=:;;3737;???;==8>??@:=>BC;;;?::9:::779177<5::.5-52522666=.22555)717177999*<A@@@7;:<;<=9:77-5566'66877584;;:=><>7785929A<=::7:AAA9>>>>?@???=<<-----)-9596665:19188749765
@ATNG8:00213:02220
GTGGTAGCGAGCGAGTGTGTATACCAGAAGATCAGGAACTCTAGAAGAATTCAGATTTTTAACACGAGAGTAAACGTAAAAAGAAGGTTTTACAAGACTCACGTTAACAATATTGCAGCAGTACGCACACAATCGAAGCGCAGTAAGGATGGCTAGTGTAACTAGCAAGAATACCACGAAAGCAAGAAAAAGAAGTACGCTATTAACTATTAACGTACCTGTCTCTTCCGAAACGAATGAGTACCTCTCAGACGCTCGTCCTACCATCGTCCGTTAGAAGTCT
+
---056:9;5:@@BAB@@A@BABC<CDD>==??>>9;7;==<@<A?A@=A=@@A@@@?@0@>BBBCHAAACCC;BB:::::*;C>B5;;;4:DD@CCCCGDBBA<A?AA?ACF@BBCA@ABCECBBBBBBGACCCC?BBCCBBBC>@=A998:BDCCCCC?CBBBBB?BD@BBB=??AA?;9798<===?.?A?B???ACCDC?C?C>>>?C?B@CCE@CBAAACB@B@BAA<BBC@CCCBBBC?AAABCBB@AABBBBD?CBB?AAACCC@CD@CAA>ACBB
@ATNG8:00231:02237
GATGGTAGGCACTGCGCACACATCCCAGAAGATCAGGAACTCTAGAAGAATTCAGATTTTTAACATCGAGAGTAAACGTAAAAAGAAGGTTTTACAAGACTCACGTTAACAATATTGCAGCAGTACGCACACAATCGGAGCGCAGTAAGTATGGCTAGTGTAACTAGCAAGAATACCACGAAAGCAAGAAAAAGAAGTACGCTATTAACTATTAACGTACCTGTCTCTTCCGAAACGAATGAGTACATAGATATACGTATAGCTACCATCGTCCTTTAGAAGTCT
+
;5:>7==C65566;:===<=B>??G8BBA=:95;>;6;9>>=BBAB=@@?C?AA000:::'::>0//;8/44888089:;<<<)::-3-333&3::7;;<?::99;6;398;999>A>>=BBBBBBBBDCDCB?BCD?BBBBBBBBB=@@C@@>@BBFCCCC?BBBBBB@BC?AA@<??@@@<??<<99:::(6<1:9;:@@?@?<B<BBBB<@;??BFE@CCCBBAA?A?CBC>BBA>ABBBBBBBBABCAAABBB=>>@BB?;;5;;;;?B?BB=BB@=ABBA
@ATNG8:00218:02330
GATGGTAGCGCACACATAGATACAGTACTCATTCGTTTCGGAAGAGACAGGTACGTTAATAGTTAATAGCGTACTTCTTTTTCTTGCTTTCGTGGTATTCTTGCTAGTTACACTAGCCATCCTTACTGCGCTTCGATTGTGTGCGTACTGCTGCAATATTGTTAACGTGAGTCTTGTAAAACCTTCTTTTTACGTTTACTCTCGTGTTAAAAATCTGAATTCTTCTAGAGTTCCTGATCTTCTGGACGACGCGCACTGACACATCGTCCGTTAGAAGTCT
+
445>:>CAACDBABBCCCEGCDCCBCBBBCBA>A@@@9AB?@?B=BCDCC?CC;;;?B?ACBB>B?BDCBAC@BB=;;;;;*;G<@@CG>BBBC?CCC@CC?BABCCD?BBCCCCCC=@BD@F?BCBCBCCC@CCDD?@@CCBCBCCCCCCBBBC@CBB?BC@E?BBBBBCCCD=@@CDG;E?@?@CDDC5BCCCC;;:CBBBCCCC@CDHD5DBBBCAC@CD@BBBDDBC?C@CBBC@?<@B@?BD9::BBBCCCBBCCCCCDCCCC?BBBCCC?B@99
@ATNG8:00247:02340
GATGGTAGGCGAGAGTGAGACGCAGTACTCATTCGTTTCGGAAGAGACAGGTACGTTAATAGTTAATAGCGTACTTCTTTTTCTTGCTTTCGTGGTATTCTTGCTAGTTACACTAGCCATCCTTACTGCGCTTCGATTGTGTGCGTACTGCTGCAATATTGTTAACGTGAGTCTTGTAAAACCTTCTTTTTACGTTTAACTTTCGTGTTAAAAATCTGAATTCTTCTAAGAGTTCCTGATCTTCTGGTATACACACTCGCTCGATCGTCCGTTAGAAGTCT
+
////)//;7;@????;>DCCCCCBB@@@>>:;2;;;;.:;4;29>@?A@@;@A@==?>-0/::6:677:BBBBBB?BCBBB2@@=?89927;;<8A<=>BB?>>?@>>9?BB??>BB?BAA<A=>==::888=D;;;<AAAA??????BB>=678188:8==8=8=:;;>>AAA7;;@@@2@=A:>:===,=<777+/(/9909;98<07655$2855502-242---(-422(.)2788==5///069959;@===>=>@@=::///:1660:8818=>>
@ATNG8:00223:02374
GATGGTAGGCGTGTGAGAGTCTGCCCAGAAGATCAGGAACTCTAGAAGAATTCAGATTTTTAACACTGAGAGTAAGCGTAAAAAGAAAGGTTTTATCAAGACTCACGTTAACAATATTGCAGCAGTACGCACACAATCGAAGCGCAGTAAGGATGGCTAGTGTAACTAGCAAGAATACCACGAAAGCAAGAAAAAGAAGTACGCTATTAACTATTAACGTACCTGTCTCTTCCGAAACGAATGAGTACGAGAGTCAGAGCAGAGCTACATCGTCCGTTAGAAGTCT
+
///:699B:A@;;594545555<@<4<@A:<<00/94<:>:5445;49=.:.9>9:9999$95=@>=9:38333284559999*9<<5<8<>>0////)///7779:9373//)///)/6//56<<<=;@@BB@@=@AA@?CBBBC????B?BBB?AABBBCBC?CCCBBB@BC?>=<6;;777):>?;:::::(8?<7569?>=?A<><>C@@<@<>>CBB@BECCCCC@C?BBD>CBB?@@??CBAA@@99::AABCBAABBABBBBBBCBB>AA?AA@>B??;
@ATNG8:00231:02400
GATTAGTATAGAGCTCTACATAGTACTCATTCGTTTCGGAAGAGACAGGTACGTTAATAGTTAATAGCGTACTTCTTTTTCTTGCTTTTCGTGGTATTCTTGCTAGTTACACTAGCCATCCTTACTGCGCTTCGATTGTGTGCGTACTGCTGCAATATTGTTAACGTGAGTCTTGTAAAACCTTCTTTTTACGTTTACTCTCGTGTTAAAAATCTGAATTCTTCTAGAGTTTCCTGATCTTCTGGCGCTCTGTCACGTCTGCTACCATCGTCCGTTAGAAGTCT
+
444.4=;AC@@ADDAA@GCCCCCDCCDF@@?;;;C>BC?B?AA@CCCC@CCCBB?B@CCBB?B?CCBBB@@@?=<;<<=,<<3>:999&3>>A?>>??A@=AABBBF>A???BB>>;>@@<A<A@????==9=???:>>@@@@@@<@<66///<17/81794:8;=AA88:==:99:<=.>4;4:;=<<,<6337*--;-,,,,,-+-999+66;8:3;7<>8<;=::566'57=:89//,-7;4-//7:<:>>AAA@?????BC7;;>>>B=??:>9;6;///
@ATNG8:00225:02449
GATGGTAGGCACTGCGCACACATCCCAGAAGATCAGGAACTCTAGAAGAATTCAGATTTTTAACACGAGAGTAAACGTAAAAAGAAGGTTTTACAAGACTCACGTTAACAATATTGCAGCAGTACGCACACAATCGAAGCGCAGTAAGGATGGCTAGTGTAACTAGCAAGAATACCACGAAAGCAAGAAAAAGAAGTACGCTATTAACTATTAACGTACCTGTCTCTTCCGAAACGAATGAGTACTGTATCTATGTGTGCGCTACCATCTTCCGTTAGAAGTCT
+
;55>:>FC@CCCBBBDDDBBBCCCD?CCC?CBBBCCAC@CCCBBBC@CD?C@BA@@@@@A2A@FCA@ACBBBDC>CA@A@@@0AC@D?DDD<BCCACCCCCCCAA>A?AB?CCC@BBBBCCCCCBBBBBDCC?CDAA?BBBBBBAA>B@DBB?BBBCBABC?CCCBBB?BB?BBB?AA:::27=<9>;===.=C;A;;;@@@AA<>;>@@D7;7;ABAA>AA@@@@@9?;?AA9A??<?ABCCBBBDCCCCBBBBCFBB===@AA=B898=C=@?;@AA=A>>=
@ATNG8:00230:02438
GATGGTAGCTCTGCTCTGATTCTCGTACTCATTCGTTTCGGAAGAGACAGGTACGTTAATAGTTAATAGCGTACTTCTTTTTCTTGCTTTCGTGGTATTCTTGCTAGTTACACTAGCCATCCTTACTGCGCTTCGATTGTGTGCGTACTGCTGCAATATTGTTAACGTGAGTCTTGTAAAACCTTCTTTTTACGTTTACTCTCGTGTTAAAAATCTGAATTCTTCTAGAGTTCCTGATCTTCTGGACGACGCGCACTGACACTACCATCGAACTTGCAGAGTCT
+
:69>:?CBBCCCCCCCBBCHACCGICCCCCCC@C@@@=@B@CABBBCCCC?@@@AA=@<??AD>A>ACBBBBB=B<AA@@@2@A8@983/3AAC>>?C?AA5997AAB?AABBAA@@9=>C<A<??@@@A??<@@??;?>>;;;>AB???@>>>?<BBB=;;8;:>>BBB@@@@<>>>DD2A;@<@====,66222),,,,,,7//5-5552$2::::5959:5:???>>>5865:::992857179===A@<<@///:::===:5767;=7//-/@=?@@?>>
@ATNG8:00205:02501
GATGTAGGAGACACGTCGCACACGTACTCATTCGTTTCGGAAGAGACAGGTACGTTAATAGTTAATAGCGTACTTCTTTTTCTTGCTTTCGTGGTATTCTTGCTAGTTACACTAGCCATCCTTACTCGCGCTTCGATTGTGTGCGTACTGCTGCAATATTGTTAACGTGAGTCTTGTAAAACCTTCTTTTTACGTTTACTCTTCGTGTTTAAAAATCTGAATTCTTACTAGAGTTCCTGATCTTCTGGTATACACACTCGCTCGCTACCATCGTCCGTTAGAAGTCT
+
444:;=B?CBABA=>=666@@@@@;;;;;;?:?;@@:;96<1555;;::7;<:9@:A;@??@?B@BBA=<:99=389373$3947333(3;33-44:6;?><?>???:?98;8<<<;8=8485:</////556;;9=9888>>D=>=:::97///1//517;19179<;889@>49;;;:/:1818<<==.=@==H2:9://)/;99==59;;;+:///74;49:-//;;9799=C=A?;;////=<6=@;::<<???>>=AAAA@@<6:33377-369:::9BAA<
@ATNG8:00244:02475
GATGGTAGTGTCAGTGCGCGTCGTCCAGAAGATCAGGAACTCTAGAAGAATTCAGATTTTTAACACTAGAGTAAACGTAAAAAGAAGGTTTTACAAGACTCATGTTAACAATATTGCAGCAGTACGCACACAATCGAAGCGCAGTAAGGATGGCTAGTGTAACTAGCAAGAATACCACGAAAGCAAGAAAAAGAAGTACGCTATTAACTATTAACGTACCTGTCTCTTCCGAAACGAATGAGTACTACTCTCAGAGACACACTAATCGTCCGTTAGAAGTCT
+
445B9=ACBBBB@@;;CBCCCBCEK@CAC?AB<;;@4:49@B?@?B?BC@D@:::??CCC3CACBAACDDBBBB;@>??>??,?A<@=ABB9BCCACGCCBBCBB?C?BB?BBE>AACCCCCCCCBCDABBC@AAAC@BBA@@A>>9@?AAB?BCCCCDCB?BBBCBB?BB?BBB>AA:9:29=><=????.=?<@???B@A@A;>;===<0716@CDD@CBBBABB=A=A@@;@??<???ECCCBBCCCB?>?BBBDBB@@@@<AAACC=???CDD=AABB
@ATNG8:00208:02544
GATGGTAGTAGTACACTAGTCATACCAGAAGATCAGGAACTCTAGAAGAATTCAGATTTTTAACACGAGAGTAAACGTAAAAAGAAGGTTTTACAAGACTCACGTTAACAATATTGCAGCAGTACGCACACAATCGAAGCGCAGTAAGGATGGCTAGTGTAACTAGCAAGAATACCACGAAAGCAAGAAAAAGAAGTACGCTATTAACTATTAACGTACCTGTCTCTTCCGAAACGAATGAGTACGTGTGACGTACGTGAGCTACCATCGTTCGGTCAGAGTCT
+
AAAB>BBBBBDBCDBCCCCCHBBBB@CBB?BBBB@@>A>AACDCCC@CC@C?B@A?@@@@2AAEECAAAAC??=6<=;;;;;*;A>A<AA@9ACCBCCCCBBBDC@C?CC@CBB?BBCBCBBCCEBBBBBBB?CCCC?BBBBBBBC@C@BBB?BCCBBBCD?BBBAAA?AA=ABA;??BBB=BAA?AAABB3AC?B;;;@@A=>586:>@@=A<@@CCC?CDBBBBB=?=?BB=BCC?AAAAAAABBBAACCCCCABBBABABBB@BBBBC?AA>AAACABA??
@ATNG8:00243:02533
GATGGTAGGACGAGCGTCTGAGAGGTACTCATTCGTTTCGGAAGAGACAGGTACGTTAATAGTTAATAGCGTACTTCTTTTTCTTGCTTTCGTGGTATTCTTGCTAGTTACACTAGCCATCCTTACTGCGCTTCGATTGTGTGCGTACTGCTGCAATATTGTTAACGTGAGTCTTGTAAAACCTTCTTTTTACGTTTACTCTCGTGTTAAAAATCTGAATTCTTCTAGAGTTCCTGATCTTCTGGGCTGCGCTGATATGCGCTATCGTCCGTTAGAAGTCT
+
:55>:>BD9A?;;;:;A==CCCCCABBBBCBB?C@@@;@C@DA;;;DDCDAGFDCBGMABCBA7;4<A@=A@@>?;9:999'9C;?:;;6;?@B>BCC@CD<=;CDDCACCCCCCBB>BBB?A@CCCCA@@C?BBBB?BABBC@@@:;;ACCCDC@CCC@CC@C?BBB@@BCBB?B@@@@3@>A=;;;;;*;CBCC>IECCBACBBB5;;;;*;@?A@?B=@A?A@CBBBB>@=@AABBD?C@DI>IFCCBCCCEHGEDBBBA@ACA;;7;A@CBD?B<;;
@ATNG8:00256:02063
GATGTAGTGTGTCTCTGAGAGTAGTACTCATTCGTTTCGGAAGAGACAGGTACGTTAATAGTTAATAGCGTACTTCTTTTTCTTGCTTTCGTGGTATTCTTGCTAGTTACACTAGCCATCCTTACTGCGCTTCGATTGTGTGCGTACTGCTGCAATATTGTTAACGTGAGTCTTGTAAAACCTTCTTTTTTACGTTTACTCTCGTGTTAAAAATCTGTATTCTTCTAGAGTTCCTGATCTTCTGGTAGAGCGTGCATATATCTACCATCGTCCGTTAGAAGTCT
+
@A@BBCBBBCCCCCDCBCCCCCCCCBCCDCB<@9995:@=BABBBDCCC?DDAAD?EACCBB?B@CCDCCBCED@>?>@>,@@=@>>@:@A@@>BDEAKJ?AAACDIACCDCCCCC?CDD?B?CCCCCCCB?BBBB?BBBCCCCBCBBBDABBB@CCC?CB?B?BBBBBCCCC?A@@@@8@=B;::9:9:%;C?@@=@ADDCCCCCC5;;;;*;BABBBC@BKACDBCCBB?B@CCEBCB>AAC@CCEBBBAA@AABBBBAAABB>BBBBCB>BB>BBB?C@??
@ATNG8:00267:02055
GATGGTAGTGTCATATGAGAGTGTGCACTCATTCGTTTCGGAAGAGACAGGTACGTTAATAGTTAATAGCGTACTTCTTTTCTTGTCTTTCTGTGGTATTCTTGCTAGTTACACTAGCCATCCTTACTGCGCTTCGATTGTGTGCGTACTGCTGCAATATTGTTAACGTGAGTCTTGTAAAACCTTCTTTTTTACGTTTACTCTCGTGTTAAAAATCTGAATTCTTTCTAGAGTTCCTGATCTTCTGGAGATACACATGATACTCATCGTCCGTTAGAAGTCT
+
////)/7:::<<<5559555999955555==>9<;<>8:>.4.455:::@7<@9:69<4:7..)-(-5699;;9;45444&4;.444<<1555:<7<;?6:;:888@@B?CBCCCFCC@DCCACACCCDBBBC@CCCC>@@CAABBCCCDCHBBAB?BAA>AF@D@CDBBBBBCC?A@?@?8>=@:9:9:99$;??@A<@@DCCCC@@@;@@@@0@BBCC@C@:::8;DCCEAA?AACCCCCC@CCB@BCCCCCCBBBCCCCCDDBBAA@D@DD?CCD@CAA@
@ATNG8:00283:02066
GATGGTAGTGATACAGATCAGACACCAGAAGATCAGGAACTCTAGAAGAATTCAGATTTTTAACACGAGAGTAAACGTAAAAAGAAGGTTTTACAAGACTCACGTTAACAATATTGCAGCAGTACGCACACAATCGAAGCGCAGTAAGGATGGCTAGTGTAACTAGCAAGAATATCACGAAAGCAAGAAAAAGAAGTACGCTATTAACTATTAACGTACCTGTCTCTTCCGAAACGAATGAGTACTGCGTCTCACTCTCGCCTACATCGTCCGTTAGAAGTCT
+
::::05::?CBAAD;99A<=@CCCC@AA@=BBC;;58<.4484449499691/////666'659:;=::<?>>E>BA99499'4=3::>??2C;A?ACBBBCC;;89<AA?CEC?ABBBBCCCBCFCB;;;;8;AAA=@@@?@@9989ADDE@C@@@CCCC@CDDAAA@AA?@??CBBBDC?AA@@BBAA@,;;6;BABBAAAB>B@CCCE@E@BBBBB?BB;;;AA>A?ABC=???=:::BBBBBBC?;;;CBBBCDCCD@CCAAABBBH?BB@DBC?CCCC
@ATNG8:00289:02021
GATGGTAGGCACTGCGCACACATCCCAGAAGATCAGGAACTCTAGAAGAATTCAGATTTTTAACACGAGAGTAAACGTAAAAAGAAGGTTTTACAAGACTCACGTTAACAATATTGCAGCAGTACGCACACAATCGAAGCGCAGTAAGGATGGCTAGTGTAACTAGCAAGAATACCACGAAAGCAAGAAAAAGAAGTACGCTATTAACTATTAACGTACCTGTCTCTTCCGAAACGAATGAGTACGAGAGAGCACACGTGTCATCGTCCGTTAGAAGTCT
+
///;:<<B:B<<=<=@?@@@@A;;;8<AA>A>>=:9296>@ABBA@=@B=@<@@@;:;:;)9:???A@@?BBAD>8899CCC1CC@C7;;;.::C6:9DBB@@00,/4::6006:><>=CBBBBBBCCCA@B@C@@@=@A@????B=A>A;;9;CCC@@?B@BBCBBA?CC@@>?=@>===5=<=899999(:@<@999B?@@C;?;;;:>7<8<=BBC@CCBC@@B?B?BBD=ABB@B?@?BCCFCCEBBBAA@???BBBEBB@B??7;;<?AA=AA??
@ATNG8:00288:02152
GATGGTAGCGCATATCAGCGCAGCCCAGCAAGAATCAGGAACTCTAGAAGAATTCATAGATTTTTTAACACGAGAGTAAACGTAAAAAGAAGGTTTTACAAGACTCACGTTAACAATATTGCAGCAGTACGCACACAATCGAAGCGCAGTAAGGATGGCTAGTGTAACTAGCAAGAATACCACGAAAGCAAGAAAAAGAAGTACGCTATTAACTATTAACGTACCTGTCTCTTCCGAAACGAATGAGTACGATGAGAGAGCTCTCTCTACCATCGTCCGTTAGAAGTCT
+
<:AA4559999455/////7797;<2;555.55.5;;;.5.5:><=<>:;:563///////////#/)/333888:333(3988<;<,79,7,333&39939::;:::88278<=89995555:=<AADCCDCCCCC@CCDC@CBBBBBAC?CADCB?CCCCCBAA@CCCAAA?CC?BBB=??787*:>?<AACCE3DC?B???CBBBB?B?BCBB<;5;@CAA?ACAAACC@B?BCD@EBB@AAAABFCBABBBBBBBBDBAAAA@???<@AAABC?CC?BBD?BBAA
@ATNG8:00278:02182
GATGGTAGTGCGTGAGAGAGAGACCCAGAAGATCAGGAACTCTAGAAGAATTCAGATTTTTAACACGAGAGTAAACGTAAAAAGAAGGTTTTACAAGACTCACGTTAACAATATTGCAGCAGTACGCACACAATCGAAGCGCAGTAAGGATGGCTAGTGTAACTAGCTAGAATACCACGAAAGCAAGAAAAAGAAGTACGCTATTAACCATTAACGTACCTGTCTCTTCCGAAACGAATGAGTACGTGTGACGTACGTGAGCTACCTTCGTCCGTTAGAAGTCT
+
:4:@7<A@?AA@@<ACBCBAAA;;;)5<<7=BB=<<7<7<@<<<<>;BC?B?AA>?9:::'=4=?:=><ABABB9=>99494$4<6;2555&5<<9@;6;CCBBB=@>@B?BCC?CACCCBCCCCDCBBBBB?BCCC@BCCCCEBB?A?B:::;DDBBBCC@AAABBBCCC?AAB?BCCCE>A??:?@@@@2@A?BBBBCCA>>7;7;=CB<><==BBB?BDFDAAB8:8:BC=BBC>AABBBBBBABAAAABCBBBBB?>@CCC@C?BCBB=?@?BBCABBBA
@ATNG8:00286:02173
GATGGTAGACATATCGTACTCTCTGTACTCATTCGTTTCGGAAGATCAGGAACTCTAGAAGAATTCAGATTTTTAACACGAGAGTAAACGTAAAAAGAAGGTTTTACAAGACTCACGTTAACAATATTGCAGCAGTACGCACACAATCGAAGCGCAGTAAGGATGGCTAGTGTAACTAGCAAGAATACCACGAAAGCAAGAAAAAGAAGTACGCTATTAACTATTAACGTACCTGTCTCTTCCGAAAGAATGAGTACCTCTCAGACGCTCGTCCTACCATCGCAATTGCCTAGTCT
+
@?@@<A<DCCCDDDDDCBCCCCCCCCBBBBBA=@BBB=BBAD@DBA@>>9?=AABBBAC?CB>A?BBBBBBBB3B?BB@?@@BCBAD7>=<9999*9A:?4<<<3=AA=@;<>@@A6506=BF=>>><@@>;=<?@BBABCAA@@<@BBB>@;;<<AAD=A<A==:>>ABAA?A<AAAAAA8==;??D<AAAAA7>=C@AAAAA0AE@EFA@@DCBB?B?BBBB@C?CCCFL@BBBCBCCAD@CBE>BB@BBBBBBC?CCABBBBBBBBBBBB?BBA?A>??AA?B@CC@CCCCBB
@ATNG8:00268:02311
GATGGTAGGCACTGCGCACACATCCCAGAAGATCAGGAACTCTAGAAGAATTCAGATTTTTAACACGAGAGTAAACGTAAAAAGAAGGTTTTACAAGACTCACGTTAACAATATTGCAGCAGTACGCACACAATCGAAGCGCAGTAAGGATGGCTAGTGTAACTAGCAAGAATACCACGAAAGCAAGAAAAAAGAAGTACGCTATTAACTATTAACGTACCTGTCTCTTCCGAAACGATGAGTACTATAGACTATCTGAGACTACCATTGTCCGTTAGAAGTCT
+
96>>:@CD@DL<;:@A@DCBBB;;:.://)///;9:6<7;A;BBBB>BB>A>;<;CCFFD3B?BBCBCCCBBBE>??@D>>>+?@:=.99909@@=BBA@;AACC@C@BB?@CC@CDB?AACCCCCDBCBAB:;;BC>AAAAA@@@=A=AAA>ABA@@BBD@BBBAAA?BB?9:9499===5;77/777777#798>;==88:?>:>6::;?:?;>@FCC@C@@@BBB?A=A==5:..----/>>BBCCAAAA=B==>>:>BBAA=9939>>9?@798@;@?AA
@ATNG8:00295:02285
TATGGTAGCTATACGTATATCTATGTACTCATTCGTTTCGGAAGAGACAGGTACGTTAATAGTTAATAGCGTACTTCTTTTTCTTGCTTTCGTGGTATTCTTGCTAGTTACACTAGCCATCCTTACTGCGCTTCGATTGTGTGCGTACTGCTGCAATATTGTTAACGTGAGTCTTGTAAAACCTTCTTTTTACGTTTACTCTCGTGTTAAAAATCTGAATTCTTCTAGAGTTCCTGATCTTCTGGGTCTCTCTCTCACGCACTACCATCGTCCGTTAGAAGTCT
+
//;@=AACBBCCCCCDCBBBCCBBCCCIIDBA?ACCC=CC?C?CCCBBBE?ECCCB?C?CCCC=B=BCCCCBBBB?CCCCC5BB@BBDC>CBBA?BCDAGE?BA@CCC@CCBBCCDD?BAA?C@DDBCCCCC@CCDD?BBCCCBBBDCCCDCBCC?CAA>BF@B@BCCCCCCCC@BBBBB;B?@;@@@A@0@ABCC<BBDCCCC??>4:::;*;BBBB>B>BC@CCCCCCC@D?BBBDCC?C@AB<ABBBAAABCCCCCCCBBBC@CCBCCC?BB?CCD?BA99
@ATNG8:00282:02334
GATGGTAGGACGAGCGTCTGAGAGGTACTCATTCGTTTCGGAAGAGACAGGTACGTTAATAGTTAATAGCGTACTTCTTTTTCTTGCTTTCGTGGTATTCTTGCTAGTTACACTAGCCATCCTTACTGCGCTTCGATTGTGTGCGTACTGCTGCAATATTGTTAACGTGGGTCTTGTAAAACCTTCTTTTTACGTTTACTCTCGTGTTAAAAATCTGAATTCTTCTAGAGTTCCTGATCTTCTGGGCTGCGCTGATATGCGCTACCATCGTCCTTTAGAAGTCT
+
96;C9AA@69:;5:>@BCCCCCCC?CBBBCBB@BADD>BB?B?CBBBDCC@CCDCC@C@CCFD@C?BBCCCCCCC=BCDDD1CC=ABCD>AABC@CBB=BC=AAADDGACCCCCCCC?BBC@C?CCCCCBBB@BCCB@CCCCBBBBCCCCBAA@B@CCCAAA?A@BCEEE?DBB?BBAJD=GAC@CCFEI5DCBBA>AGCCCCCB@@>ACCG5CBBBC@C@CC@BBBBBCC?A?ACBBBC@@A@B<A:;;@AABEDCBBBCDCCF@CBAA@@?@C>CDD@BBBB
@ATNG8:00292:02360
GATTAGGCGAGAGTGAGACGCAGTACTCATTCGTTTCGGAAGAGACAGGTACGTTAATTAGTTAATAGCGTACTTCTTTTTCTTGCTTTTCTGTGGTATTCTTGCTAGTTTACACTAGCCATCCTTACTGCGCTTCGATTGTGTGCGTACTGCTGCAATATTGTTAACGTGAGTCTTGTAAAACCTTCTTTTTACGTTTAACTCTCGTGTTAAAATCTGAATTCTTCTAGAGTTCCTGATCTTCTGGGTCTACGCTCGTCGCGCTACCATCGTCCGTTAGAAGTCT
+
88?<AB?BB;;6>;::=;55::5555/7//)//77.7;49.554;5558<<55439.4.444.45;;:?@?>:;7;:===+886:;:==1443>>2;882;=4<==;688'276222882;?D:>9888685797?>??;>>>>AA;;;?>===8881///3//*/48;@@@@@@@8;:@DD2@6;5;<<==+=A<==6=9@@///99-/)///'//88A<>;>@<??AA@@@:>;>@@@>><>AAC:@@>>>@>>>@@>?><<<??;@@@@@@6;:<???<A==;
@ATNG8:00293:02406
GATTAGTACATGATAGACGACACCAGAAGATCAGGAACTCTAGAAGAATTCAGATTTTTAACACGAGAGTAAACGTAAAAAGAAGGTTTTACAAGACTCACGTTAACAATTATTGCAGCAGTATGCACACAATCGAAGCGCAGTAAGGATGGCTAGTGTAACTAGCAAGAATACCACGAAAGCAAGAAAAAGAATTACGCTATTAACTATTAACGTACCTGTCTCTTCCGAAACGAATGAGTACCTCTCAAGACGCTCGTCCTACCATCGTCCGTTAGAAGTCT
+
9443:8595566@BBAAA999BA=@6976<<@99759BA;??=@787171//-68888$/)/////6=<<<=4<666>>>*;;5;7:==0<><266665<;0.).(.8).(-8069;;<<5455/777///)//;<8<;;;;<;949755616<<?@@==9=@@?<<;::8994.43333(333-39;:;);:6:7B;@@BAA>A49:::3:49@CCCABBAA??=8;600/*///)///8;;;698://(/9889<444B><>;<;6//0>*008<==9?B??
@ATNG8:00250:02513
GATGGTAGCATCATGCATATCTCACCCAGAAGATCAGGAAACTCTAGAAGAATTCAGATTTTTTTAACACGAGAGTAAAACGTAAAAAAAGAAGGTTTTTACAAGACTCACGTTAACAATATTGCAGCAGTACGCACACAATCGAATCGCAGTAAGGATGGCTAGTGTAACTAGCAAGAATACCACGAAAGCAAGAAAAAGAAGTACGCTATTAACTATTAACGTACCTGTCTCTTCCGAAACGAATGAGTACTATGTAGAGCTCTATACTACCATCGTCCTTTAGAAGTCT
+
----(-588@C?@@AAA<9:BA=000)000*/:<??B5;9)4<<:;/0+00)/6:><BBBBBA<#:6:;>>==A@A@@>2>:0000000#0/*-(-999'5-/)/7:::<=@@;@<??=A@@=@@@CCCCCCCEBBBBBC?CCAA?ACCB@A?@=A=ABA>BCDCCDDD?BBCBBB>AA=:::8<?<=?8?@@;99:::(7?<A799AA@CC=?<?>==<@<@?DCC@CDBBBBB<@<@AA9AAA>ABBBBBBBBBBBBBBBBCBBBBDDCAA=>=<>;:076)6:;6<===
@ATNG8:00302:01957
GATGGTAGACATATCGTACTCTCTGTACTCATTCGTTTCGGAAGAGACAGGTACGTTAATAGTTAATAGCGTACTTCTTTTTCTTGCTTTCGTGGTATTCTTGCTAGTTACACTAGCCATCCTTACTGCGCTTCGATTGTGTGCGTACTGCTGCAATATTGTTAACGTGAGTCTTGTAAAACCTTCTTTTTACGTTTACTCTCGTGTTTAAAAATCTGAATTCTTCTAGAGTTCCTGATCTTCTGGCGCGTATGTATGTCGCCTACCATCGTCCTTGAAGTCT
+
444:7<@BBBDCDCCECCCCFBAAA@@BBBBC@C?>>5;<5;:BA@@ACD=@@?::276=AAB>B>@@@CCBA39333333$37499::)9<97/7;;5;>?788BAB378?<<9??;@>>:=<CC888:;;:AAAA8;;:>??:;:=>>=>=;;588/7;<+/*/:<:??@@>9;6766'64<6==DFD.::888-8>A788:<799.6;:;+;//-7072//,/<:<>>><@<BBBB<;7;?>:??===@@@@@@@@@@B;<=<;::;>@B==59:9///9
@ATNG8:00311:01947
GATGGTATATCTGTCTACGAGAGCCAGAAGATCAGGAACTCTAGAAGAATTCAGATTTTTAACACGAGAGTAAACTTAAAAAGAAGGTTTTACAAGACTCACGTTAACAATATTGCAGCAGTACGCACACAATCGAAGCGCAGTAAGGATGGCTAGTGTAACTAGCAAGAATACCACGAAAGCAAGAAAAAGAAGTACGCTATTAACTATTAACGTACCTGTCTCTTCCGAAACGAATGAGTACTACTCTCAGAGACACACTAATCGTCCGTTAGAAGTCT
+
;55>9>CCCDBBCBCCCCCB@BA@>@CC@BA::;:7;?BBDCBBB@AA>A@BBBCCCCC3C?BBBBCBBBBAA;BA<@@@@2AA?C@BBB:BBC@C???AAAAA;A=??:>=A=A@@>==@@@AA@>>>>>;?@@@<@:;;>>>@<@=@AA;A??????@:>>@@>>;A@=@@@4;;:;:/9;949BAAA.5707?>>>>=BB<B;?@@E<@<>==@@<@AA>>>?<?;???9;;;=>>>@@??CCDDAAAAD>>>???;;;B=>B>@@5;;6:?>;=>==
@ATNG8:00329:01964
GATGGTAGTGTCAGTGCGCGTCGTCCAGAAGATCAGGAACTCTAGAAGAATTCAGATTTTTAACACGAGAGTAAACGTAAAAAGAAGGTTTTACAAGACTCACGTTAACAATATTGCACAGTACGCACACAATCGAAGCGCAGTAAGGATGGCTAGTGTAACTAGCAAGAATACCACGAAAGCAAGAAAAAAGAGTACGCTATTAACTATTAACGTACCTGTCTCTTCCGAAACGAATGAGTACTATGTTGAGCTCTATACTAATCGATCTTGGTAAGTCT
+
:56>:>KBBBBBBBCCCCCBABBBB>BCCAJGCBCCAC?BBCDCCC?BB?B?CCB@@@@@1@@CBA??AAABBC;??>??>>,@A>B@CDD;BBC@CCDDDCEBA>B@CC@CCB>@@BBCCBABBCC>?=B@B@BB>BBBBBBCC?B?BA@<@BBCBBBB>BBCCBB?BC?BBB>??8892:>=;000000%///655?B8869?;?@@A<A=>>>>>:=BA???@=B=@??9?@@<@A@?:::BBBDD@DAAABBBBBBBBC?BCBBBA@<@??@?AB@@
@ATNG8:00349:01934
GATGGTAGAGTACAGTGTAGTAGCCAGAAGATCAGGAACTCTAGAAGAATTCAGATTTTAACACGAGAGTAAACGTAAAAAGAAGGTTTTAACAAGGACTCACGTTAACAATATTGCAGCAGTACGCACACAATCGAAGCGCAGTAAAGGATGGCTAGTGTAACTAGCAAGAATACCACGAAGCAAGAAAAAGAAGTAACGCTATTATCTATTAACGTACCTGTCTCTTCCGAAACGATGAGTACTACTCTCAGAGACACACTAATCGTCCGTTAGAAGTCT
+
@@@C9@=BBBBBBBBBBBBCBBCB<@@C@@@?CBA>A?B@:;@00+0;3;6=???>AA4997AA@AAAABB@:AA@@A@@,:0,.6;<:-80.-)-(-66-.2555;058;;;><;;;>>@@>>>?==;;;A:?>891887::9687,7499<5:8;;:@@@<?;;:AA>994988389//)///(.7::<)581:57-6;<999<A>>?>?9>9=8888:;;;;???9=8<:91800/9//.2222255567=@@@BBBCAA97<000@<@@:AAA@BBAA
@ATNG8:00311:02038
GATGTAGGAGACACGTCGCACACGTACTCATTCGTTTCGGAAGAGACAGGTACGTTAATAGTTAATAGCGTACTTCTTTTTCTTGCTTTTCGTGGTATTCTTGCTAGTTACACTAGCCATCCTTACTGCGCTTCGATTGTGTGCGTACTGCTGCAATATTGTTAACGTGAGTCTTGTAAAACCTTCTTTTTACGTTTACTCTCGTGTTAAAATCTGAATTCTTACTAGAGTTCCTGATCTTCTGGGCAGACTCTGCACACGCCTACCATCGTCCGTTAGAAGTCT
+
///:<AC@BA@ACBBB@@@B??;?666;;;;699:9,5949.555==::7;=:9@4;4:5::8>9655;==<:?8=B>??+=C=?8888.7889+0/:6:98?98389378999;;@=;=;8<5<==7829:5:<;;9555;;A8;;?@?=:6663////66)/)689<<9<<=376656'54:4<;=<=.=<>AC388::;:9:::1888)5<<75.5:>>;?A@@@;;><A;>>?A@@<=::929///66665;AB=:::,//94888@;<7;B=>>>;?===
@ATNG8:00321:02065
GATGTAGCATCATGCATATCTCACCAGAAGATCAGGAACTCTAGAAGAATTCAGATTTTTAACACGAGAGTAAACGTAAAAAGAAGGTTTTACAAGACTCACGTTAACAATATTGCAGCAGTACGCACACAATCGAAGCGCAGTAAGGATGGCTAGTGTAACTAGCAAGAATACCACGAAAGCAAGAAAAAAAAAGTACGCTATTAACTATTAACGTACCTGTCTCTTCCGAAACGAATGAGTACGATGAGAGAGCTCTCTCTACCATCGTCCGTTAGAAGTCT
+
///99AABAB@A?BABBBA@BBCB@BCC@CCBBBB;?7;@<BBCC??>;?;>?<87333$34>?@ACBBBBBC=?=;;;;;*:A=B=BFE;BBB>B@BAABA;;5;6;C@CBB?BBCCDDBBBDDCCCC@A?@DDC@CCBB@@@C?B?B@@<@C@@ACCD@A@@?AA?@@:000*00===5:;<9999999998"/>:>9=///=?<>>>>00,/=<885658@>>A.616<93;9:2866967599666>>>=?@==>>@@BAA<A==:77+//166606;<<
@ATNG8:00342:02115
GATGGTAGATACTCGCTGATACACCCAGAAGATCAGGAACTCTAGAAGAATTCAGATTTTTAACACGAGAGTAAACGTAAAAAGAAGGTTTTACAAGACTCACGTTAACAATATTGCAGCAGTACGCACACAATCGAAGCGCGGTAAGGATGGCTAGTGTAACTAGCAAGAATACCACGAAAGCAAGAAAAAGAAGTACGCTATTAACTATTAACGTACCTGTCTCTTCCGAAACGAATGAGTACTATAGACTATCTGAGACTAATCGTCCGTTAGAAGTCT
+
;9:C=BA@BBBBBBBBCCCCCCCCD>DCC>BBBC@@>@@BBBBBBB?AA>A@BBBBBBBB2A=AAABBBCCCDC=@@;;;;;*;@=B=BCC<CDHICDCBBBB;;8;?BB?BBC@DCCCCCCCCCCCCCCCC@B@A@;@>??@=AA?B?CA@?@CBBBBBD?CCCBBB@BB>AAA9=>:::,7==999999(8@<CBA?ABD@@;><>A@@:>:=ACAB?ABAAAAA=A>A@?9@9939999ABCBBBBDDCABABBCCCCBCC?BAAAB?BB?BBC@D@??
@ATNG8:00336:02148
GATGGTAGCGCGACGAGCGTAGACCCAGAAGATCAGGAACTCTAGAAGAATTCGGATTTTTAACACGAGAGTAAACGTAAAAAGAAGGTTTTACAAGACTCACGTTAACAATATTGCAGCAGTACGCACACAATCGAAGCGCAGTAAGGATGGCTAGTGTAACTAGCAAGAATACCACGAAGCAAGAAAAAGAAGTACGCTATTAACTATTAACGTACCTGTCTCTTCCGAAACGAATGAGTACTATGTAGAGCTCTATACTAATCGTCCGTTAGAAGTCT
+
955>;@BBCCA;99DBAABBBCBBB>BBB@BBAAAA=A>BAAAAAA>AB>@=AA=@AAAB3B@BCBFBAAABCC=A?99:::(:><??BDD5>?A<<9<>?@@==:=;??;?>>:>?A@@@>>>@@?>>9:;8===>;;;;===//-/7;;>;>>??ABBB;>>>>BB???;??A:??>A<>>>8==<<<+<<8<@@@>>>>>:==@;;;;?;>>@BB<A@@?>>==A=B@>6;00*0;;>@BC@;<>@@CCCBBBBBBAA@@;???AA;5506AA<@?AA
@ATNG8:00315:02307
GATGGTAGAGTATCATGTGTATCTCCAGAAGATCAGGAACTCTAGAAGAATTCAGATTTTTAACACGAGAGTAAACGTAAAAAGAAGGTTTTACAAGACTCACGTTAACAATATTGCAGCAGTACGCACACAATCGAAGCGCAGTAAGGATGGCTAGTGTAACTAGCAAGAATACCACGAAAGCAAGAAAAAGAAGTACGCTATTAACTATTAACGTACCTGTCTCTTCCGAAACGAATGAGTACACTTCGTCGTGTCGTGCTACATCGTCCGTTAGAAGTCT
+
444<7<<A@BCC>@C999>BB;;;B<@>@8>>:>>B@C?@@BCCBC@BB@B@DDCCCCCC5CACCBABCDCCCD>B@@BBBB2BD@D=AAA;AEFAFBBBBBB:::<@CB@BBB@BBBBBBCBCDCCCCBCD@CBBB>ABA@AB@@<B?B@@=@CCCBBBD?CCABBC>AA=ABC?BB>>>7?@A>ADEDD2BB?B?>@DBBBA>A?CCB@<@:>>CCC@BBBBBBC@C?CCD>BBB>@@CDCBCCCC?BBBBAAACCBBBBBBCBBBBBB>AA@CBB?B==<
@ATNG8:00332:02355
GATGGTAGGCGTGTGAGAGTCTGCTCAGAAGATCAGGAACTCTAGAAGAATTCAGATTTTTAACACGAGAGTAAACGTAAAAAGAAGGTTTTACAAGACTCACGTTAACAATATTGCAGCAGTACGCACACAATCGAAGCGCAGTAAGGATGGCTAGTGTAACTAGCAAGAATACCACGAAAGCAAGAAAAAAGAAGTACGCTATTAACTATTAACGTACCTGTCTCTTCCGAAACGAATGGTACTGCGTCTCACTCTCGCCTACCATCGATAACCTCGAGTCT
+
95::3:BB;@@?ACDBBBCCCCBCCCCDD@BCCBBB?CADECCCBB@CD@E@CCC@@@@@0??@BBBBBBBCCF>A:;:EEE5CC?B=@@@9ACDAECCBCCCCC@C@CC?BBD@BCBBBCCCCCCCCAA@@<@@AA?BCBBAAAB?C@CCC?CBBACAAA@CCCBBC??>8?@@3::999,9<<<989999%9?<A>=>AAB??;><<:>B7;7;?BCC?BBCBCCC@F?BAB=B??<?A?ACCBBBBBBBCBCBBBBDD?CCB?B:::BBB?B@BBBBCAA@
@ATNG8:00327:02409
GATGGTAGCTCTGCTCTGACTCTCGTACTCATTCGTTTCGGAAGAGACAGGTACGTTAATAGTTAATCGTACTTCTTTTTCTTGCTTTCGTGGTATTCTTGCTAGTTACACTAGCCATCCTTACTGCGCTTCGATTGTGTGCGTACTGCTGCAATATTGTTAACGTGAGTCTTGTAAAACCTTCTTTTTACGTTTTACTCTCGTGTTAAAAATCTGAATTCTTCTAGAGTTCCTGATCTTCTGGTGAGATATGCATGATGCTACCATCGTCCTTTTAGAAGTCT
+
95:>:>BBBCCCDBBCCCCCFDCBBACCCB@@>@CCE>CC@C@A@BCCCC@BCCCC@D?BBCC?C?CCCCBBB?BCDDE5CA=BBBA<ACBB?BCC@DD8::?C??=@BEBBABE@BBB?B?CCCCCBBB?BCCA5:8>>>>>>>?>>>@@@B;=;;7;C;@7<;>>A?@>>:88>=A.<5;466778(7=////(/78//-6--/(/555(3567=373;:6=?;<=>>7;3;?778>688A;>?=>@AA?>??AF@;;;<;:5///999)---)-770-,,,
@ATNG8:00331:02505
GATGGTAGTGATACAGATCAGACACCAGAAGATCAGGAACTCTAGAAGAATTCAGATTTTTAACGCGAGAGTAAACGTAGAAAGAAGGTTTTACAAGACTCACGTTAACAATATTGCAGCAGTACGCACACAATCGAAGCGCAGTAAGGATGCTAGTGTAACTAGCAAGAATACCACGAAAGCAAGAAAAAGAAGTACGCTATTAACTATTAACGTACCTGTCTCTTCCGAAACGAATGAGTACTATGTAGAGCTCTATACTAATCGTCCGTTAGAAGTCT
+
4448.44444;@;55665>;999;;6;;=7<<<9:58=8::;::==8::4>7>>8====>+:59333783339:39799444)5>5:.555&59A9>>>=<9949257==866616666;;>BCB999@AA@=A@;;5:<;<=8888>299:5@>:=?;B288BBBB?B?;===0//>@>5:;>8<>@??2=A677999<==<;A<=>>=:=;>@CCB?B@@@@@B?C@BDE>AAB=;8:@?>???889=?@8777//;///3.337?C<?><>AA9>>?@
@ATNG8:00338:02531
GATGGTAGCTCTGCTCTGACTCTCGTACTCATTCGTTTCGGAAGAGACAGGTACGTTAATAGTTAATAGCGTACTTCTTTTTCTTGCTTTCGTGGTATTCTTGCTAGTTACACTAGCCATCCTTACTGCGCTTCGATTGTGTGCGTACTGCTGCAATATTGTTAACGTGAGTCTTGTAAAACCTTCTTTTTACGTTTACTCTCGTGTTAAAAATCTGAATTCTTCTAGAGTTCCTGATCTTCTGGGTGCGCTACAGTCTCTCTACATCGTCCGTTAGAAGTCT
+
;45=055CB@;?@;BBAACCHGDDCDAAAB@A>@BBE@BB@B@BCBBAGH@CBCCC@D?BBBB?D@BBBBBCDBB?BAAA?,AA=@@DG@BABDABBC=@A7;;;CAB>BBBBCBBB@CBL?A?BE;;;BBB?AABA=BBBAA@@ABBBBCBAAD@C@@>@B?B?BCB@ABBCE?BCBBB9B?B?BCBBB2BCBBB>CCCAA@BA;;5;@BA0B@A@I@D8;;>AAABAAA?B?BAAAAA>AACC=CDBBBCCCCCCCBBBCBBBDCBBCD<A@>;;;<@A;;
@ATNG8:00399:01955
GATTAGTGTGTCTCTGAGAGTAGTACTCATTCGTTTCGGAAGAGACAGGTACGTTAATAGTTATTAGCGTACTTCTTTTTCTTGCTTTCGTGGTATTCTTGCTAGTTACACTAGCCATCCTTACTGCGCTTCGATTGTGTGCGTACTTCTGCAATATTGTTAACGTGAGTCTTGTAAAACCTTCTTTTTACGTTTACTCTCGTGTTAAAAATCTGAATTCTTCTAGAGTTCCTGATCTTCTGGTCTACTACACTGTACTCTACATCGTCCGTTAGAAGTCT
+
555:CFECCCCBBBBBBBCCBBBCBBBCB@?ABBC<CC@C@CCBCC@@?ACFCC@CBCCCC?BBADCCAAABB@BBDDD2CC@BABE>CCBB@BCB?BG9;;ACCDACCEBBBDF@DBB?C?CCCCCBBB?DCCC>BBC9::BCCDC@CB@@@?@@@?BD@D@BBCCBCCCC?BBCLJ;L?A<@BBAA0AA@@@=A@DCCCHCBB4;;;;*;AABCAEACC@CCCCBBB>B?BBBB@@?@BC@CCCBBBCCBBCCCCDCCCCBDCCBB@;??:?@@;@D;;
@ATNG8:00356:01971
GATGGTAGTGTGTCTCTGAGAGTAGTACTCATTCGTTTCGGAAGAGACAGGTACGTTAATAGTTAATAGCGTACTTCTTTTTCTTGCTTTCGTTGTATTCTTGCTAGTTACACTAGCCATCCTTACTGCGCTTCGATTGTGTGCGTACTGCTGCAATATTGTTAACGTGAGTCTTGTAAAACCTTCTTTTTACGTTTACTCTCGTGTTAAAAATCTGAATTCTTCTAGAGTTCCTGATCTTCTGGGATGTGTGCGCAGTGCCCTACCATCGTCCGTTGAAGTCT
+
---50559>ABB@;;<<B@<;9;;@<===??@=B;;;0:?:?@AAADDCB>BBBDE:;:<CBB?C?BACCCCBAA@9:99:.5=8<=@@7B=?<=:::4//)//:;<A666<;;;;=966><@:CCBCBBBEFCCDD@BBCC<<;BB;;;A@@??>?=>:>>8=8966@<<@994955=>2?;D9BBCCA'9::::.9=?B@=??6949>>>*;;;55.68<<:<<<<6658=8444944.599;1<//////:99999999)55;7=<<<=>:;;7;?9<<<<
@ATNG8:00355:02096
GATGGTAGTATCTGCACACTCTGTCCAGAAGATCAGGAACTCTAGAAGAATTCAGATTTTTAACACGAGAGTAAACGTAAAAAGAAGGTTTTACAAGACTCACGTTAACAATATTGCAGCAGTACGCACACAATCGAAGCGCAGTAAGGATGGCTAGTGTAACTAGCAAGAATACCACGAAAAGCAAGAAAAAAGAAGTACGCTATTAACTATTAACGTACCTGTCTCTTCCGAAAACGAATGAGTACGAGAGAGCACACGTGTCTATCGTCCGTTAGAAGTCT
+
;55<9>BBCBA@ACCCDCECCCCCCACCC@CCCBBB?B=AABBBAC@CE>A=???99989)8;?ABBBBD@??A9@>;;;;;*;@<@<BCC:CCCABCBCCCC@@?@?BD?CCD?BCCBCCBBBDFCCCCCF@C:;:<@@BBBD;:9;@D@A?ACBBBCDF@CBBBAA?::8:AA;>>::::+:>?;999999%9@;@?>?BABA?;><>>?><@=@ACCB?@AA@ABB5;5::::-9::3:ADCCBAABBBBBBADBBB>>>CBBBCBB>>7::=A>><>==>
@ATNG8:00363:02080
GATGTAGTATCTGCACACTCTGTCCAGTAGATCAGGAACTCTAGAAGAATTCAGATTTTTAACACGAGAGTAAACGTAAAAAGAAGGTTTTACAAGACTCACGTTAACAATATTGCAGCAGTACGCACACAATCGAAGCGCAGTAAGGATGGCTAGTGTAACTAGCAAGAATACCACGAAAGCAAGAAAAAAGAAGTACGCTATTAACTATTAACGTACCTGTCTCTTCCGAAACGAATGAGTACGAGAGAGCACACGTGTCTACCATCGTCCGTTAGAAGTCT
+
A?BCCBCBBBBBBBBAAAECCCCC@BCCCCCAAAB@B=@@B@@@C?AA?B@CCCAA??:):7534;;:?733=588<<@@@+@A@>6???0=AA;;;99?;<99457;<7=CC?BBBBCCCCCCDDBC??@;@@>@5::@@CDBB?B@C;;8;AA?AA::8:BBBCC?BB?BBB>@@999,7;;5<=>>@@'@?;;;;?BABCB=@<;;;=8=7;;ABB?DCCBA@C@C?BCE>C@@>?BBBCCBBBBAAAAABCCCCCCBBBBB?B>;;DC<>>@BBB@BBBB
@ATNG8:00355:02121
GATGGTAGATATATGCACGCTCTACCAGAAGATCAGGAACTCTAGAAGAATTCAGATTTTTAACACGAGAGTAAACGTAAAAAGAAGGTTTTACAAGACTCACGTTAACAATATTGCAGCAGTACGCACACAATCGAAGCGCAGTAAGGATGGCTAGTGTAACTAGCAAGAATACCACGAAAGCAAGAAAAAGAAGTACGCTATTAACTATTAACGTACCTGTCTCTTCCGAAACGAATGAGTACGAGAGAGCACACGTGTCTACCATCGTATCTCAGGAGTCT
+
:66>:?CBBCCCCBBBCCCBBBCEG?CBB>@@@B@@<@@@@@BAAA>AC@A?AAAAABBB+=8==888@AABBD=@><<;<<*<B>D<@@@8@BC@BBCBECAA@<@<@A<;;;499ACDDCCBBCCCCCCC@C@@@@CBABA;:;?B?B@@>@BCDGECD?@@??A@=AC?BAA<==:::,88819@@@A2@B?A999??AB@=A=?>>=;?===BBB>BC@@AAB?@@A@A8@00-00@>DDBAABCCCBABCCCCCAABB??:?888B???CCBB????>=
@ATNG8:00360:02137
GATGTGTCAGTGCGCGTCGTCCAGAAGATCAGGAACTCTTAGAAGAATTCAGATTTTAACACGAGAGTAAACGTAAAAAGAAGGTTTTACTAAGACTCATCGTTAACAATATTGCAGCATGTACGCACACAATCGAAGCGCAGTAAGGATGGCTAGTGTAACTAGCAAGAATACCACGAAAGCAAGAAAAAGAAGTACGACTATTTAACTATTAAACGTACCTGTCTCTTCCGAAACGAATGAGTACGTGTGACGTACGTGAGCTACCATCGTCCGTTTAGAAGTCT
+
:9;:5A@@@@AB:9;?@?<<<8<<>8<9//997;5//-,(,22(--(-05--4444&46;;455:<433=(3338:::'::5:.444&43335///6:///:;46498,336389888/////8887888898;;A779:B@@?C;?;773;<>>>>>BB<>==ACCADD8::?;??BBC>BBC;99999(9937989:::<===6=>?>88288)8;==@<@000//<4949@A78>>788?=0/////67>>>?>C887AB@BBC@BAAA?=9:99,9==49:AA
@ATNG8:00384:02130
GATGGTAGCTCTGCTCTGACTCTCGTACTCATTCGTTTCGGAAGTGACAGGTACGTTAATAGTTAATAGCGTACTTCTTTTTCTTGCTTTCGTGGTATTCTTGCTAGTTACACTAGCCATCCTTACTGCGCTTCGATTGTGTGCGTACTGCTGCAATATTGTTAACGTGAGTCTTGTAAAACCTTCTTTTTACGTTTACTCTCGTTTTAAAAATCTGAATTCTTCTAGAGTTCCTGATCTTCTGGTTGCGCTACAGTCTCTCTACCATCGTCCGTTAGAAGTCT
+
////)//4444454<==96/////////88//+/:::5<A@C?BBCDCCC@CEEBB@B@CCCC@CACBBBCCDDC@CCCCC3@?<@AAC<A@AC:;:CACC?AABBDM@BCCDDBBB?BCC@C@HGBBA@@C?@AAA7::AABBDBCBBBCCCCC?@@@>AC?CACCBBBDCCD?A@BBB6;5;=AAAAA,@BBBB;AAAABABBBB<BHHJ5B@@@D@D@EE?AA@CCBB?B?BBBCCC>@@@<@<@@CDCCBBCCCCBBB::;?;:;BBC?AA@BBA@BBBB
@ATNG8:00353:02205
GATGGTAGTGCGTGAGAGAGAGACCCAGAAGATCAGGAACTCTAGAAGAATTCAGATTTTTAACACGAGAGTAATCGTAAAAAGAAGGTTTTACAAGACTCACGTTAACAATATTGCAGCAGTACGCACACAATCGAAGCGCAGTAAGGATGGCTAGTGTAACTAGCAAGAATACCACGAAAAGCAAGAAAAAGAAGTACGCTATTAACTATTAACGTACCTGTCTTTTCCGAAACGAATGAGTACACACTCTCATATGACACTAATCGTCCGTTAGAAGTCT
+
///7489BBBCC;;:BBBBAAB999/;AA;BCC;;505.4@<;;;C@BB?B@@A?AACCC1A?BACCBBBCBB@BA?9:9:9(9938;@@@4@@@=>?>?CCC:998=A@<@>>;>>=>BBBBCCCCDCCA@>@CCC@CAAABBBB?C@CCB@CDCCCBBB?BCCCBB?BB?ABA;>>8988+99939===?.?C?BBAAAACBB>A>=@@A7;7;>BBBADBAAAII;C@BBD>CCC@BBBBCBCBA@@BBBBBBBBBBBBAAA?BBBCD<>??BBA::8AA
@ATNG8:00358:02216
GATGGTAGAGAGACTGTAGCGCACCCAGAAGATCTGGAACTCTAGAAGAATTCAGATTTTTAACACGAGAGTAAACGTAAAAAGAAGGTTTTACAAGACTCACGTTAACAATATTGCAGCAGTACGCACACAATCGAAGCGCAGTAAGGATGGCTAGTGTAACTAGCAAGAATACCACGAAAGCAAGAAAAAGAAGTACGCTATTAACTATTAACGTACCTGTCTCTTCCGAAACGAATGAGTACTATGTAGAGCTCTATACTAATCGTCCGTTAGAAGTCT
+
:55=9=CCBABABCBBBCCABACCC?CDD?BBCCDD@C?BAAACFE@BB>A?BEDCCADC/C?CCBBBBBBBBD>BAABBBB0AA=@;@AA7@BCACCCCDCCCC?B?BB@CCF>@ABCCDCCCCCDBA@@D@C@@@=@AABDCBB?B?C;;;;BBBCCCC=??CBBA???;?BA=AA??=5>=<9?BCBB3BB>A??@BAA@@<@<A@AB7;7;BBBB@BBCCCCB?A?BBB=BCD@???ABBBBBBBBCCCCCB@@@BAA>>;>>?BE>AA?BCC>A::9
@ATNG8:00359:02271
GATGTAGTATATCGCGTCGCTATCCAGAAGATCAGGAACTCTAGAAGAATTCAGATTTTTAACATCAGAGAGTAAACGTAAAAAAAGAAGGTTTTTACAAGACTCACGTTAACAATATTGCAGCAGTACGCACACAATCGAAGCGCAGTAAGGATGGCTAGTGTAACTAGCAAGAATACCACGAAAGCAAGAAAAAGAAGTACGCTATTAACTATTAACGTACCTGTCTCTTCCGAAACGAATGAGTACTATAGACTATCTGAGACTACCATCGTCCGTTAGAAGTCT
+
88;<BD@A@BAB@@ABBBBB;;;A75;57<555;<495:66<<<=:;;7;7;?ABBCCC1?9=00//////89=;1874444444"48.4.3333$333-3;333;<;@<@?AB=AAB?BBBBBBCCBBBBB@@==;>BBB?BBBD887>:A?BBB?BBBCBBBD?A==???<@@;887077666(8::488888(6;6:555::<;<8=8;;;<6;49;A:949??@ACC@D=AAC>CBB?:::?CBBBBBBGBCBBAABCCCBCCBB?BBBBCC?AA?AA@=AA9:
@ATNG8:00376:02286
GATTAGGCGAGAGTGAGACGCAGTACTCATTCGTTTCGGAAGAGACAGGTACGTTAATAGTTAATAGCGTACTTCTTTTTCTTGCTTTTCGTGGTTATTCTTGCTAGTTATCACTAGCCATCCTTACTCGCGCTTCGATTGTGTGCGTACTGCTGCAATATTGTTTAACGTGAGTCTTGTAAAACCTTTCTTTTTACGTTTAACTCTTCGTGTTTAAAAATCTGAATTCTTAACTAGAGTTCCTGATCTTCTGGGCAGACTCTGCACACGCCTACCATCGTCCGTTACGAAGTCTATCCA
+
---(-839@994::<>@?<<<<AAAABAAB>ABBB=@@=@455499995:<:9938.44485:583338:8997:>:?:)88488899.8:::-3-3:5;:48=?8;;50//69689;5/..050-,-----24,55773222=8A57797777/////..2...).355579;;;;48<DDD/:5;;/:;<<=,==@@>29+//7:5:@===?17777)6///9-3-7;)/(.3326--(-(--46550366807...333./7????@?<>>><A>>>;;7;D8;;;>9<:668-,),
@ATNG8:00366:02324
GATTAGGAGACACGTCGCACACGTACTCATTCGTTTCGGAATGAAGACAGGTACGTTAATTAAGTTAATAGCGTACTTCTTTTTCTTGCTTTTCGTGGTATTCTTGCTAGATACACTAGCCATCCTTACTCGCGCTTCGATTGTGTGCGTACTGCTGCAATATTGTTAACGTGAGTCTTGTAAAACCTTCTTTTTACGTTTAACTCTTCGTGTTAAAATCTGAATTCTTAACTAGAGTTCCTGATCTTCTGGTATACACACTCGCTCGCTACCATCGTCCGTTAGAAGTCT
+
;445:;7=<<<=<<<===566==<==566;7;=EE5=86:*---(-5-//27=5//5:17)/)/7394::::=555=8CBBBB2@@533;<<1;;;;+///+/96=?>:A:93399:==B?BC@;?;;;-----33.55662222>;;9989;;:96//*//-466(-).55785775-25655&509456867'7;=;>.6/5777.5;<8:5;<=-9;:;=8=:==18.5777<<=6A:<<><87279:19<977A@>>>===@;;;;;;+//69:<5==;>>?<A???
@ATNG8:00377:02367
GATTAGTATAGAGCTCTACATAGTACTCATTCGTTTCGGAAGAGACAGGTACGTTAATAGTTAATAGCGTACTTCTTTTTCTTGCTTTCGTGGTATTCTTGCTAGTTACACTAGCCATCCTTACTGCGCTTCGATTGTGTGCGTACTGCTGCAATATTGTTAACGTGAGTCTTGTAAAACCTTCTTTTTACGTTTACTCTCGTGTTAAAAATCTGAATTCTTCTAGAGTTCCTGATCTTCTGGGTGCGCTACAGTCTCTCTACCATCGTCCGTTAGAAGTCT
+
9445:?@BCDDDDC@@@DFDBBBCCBCBCC@BBCC=BB?B@BBACCCC@CCBBB?B>ABAA?B>AABBBCBDB?BBBBB3@@=@AAA:AA@>9<?@=AA?BBBDCC?AAAB?@AA;@AA<A=???;;;>>=C@@@;AAAAA@>>>??@@=::;==>=<@>8>;>>>BBBBAA:>=???2?:=:>@@@@.>=AAA:A=<<>?AAAA9AAAA/@@?@@=A;A?:??AAA??;?=@@@A@>;95550///;;;>==AAABAAAAA@;:9:<<;8<@<@@A;@@AA
@ATNG8:00383:02339
GATGGTAGTGTGTCTCTGAGAGTAGTACTCATTCGTTTCGGAAGAGACAGGTACGTTAATAGTTAATAGCGTACTTCTTTTTCTTGCTTTCGTGGTATTCTTGCTAGTTACACTAGCCATCCTTACTGCGCTTCGATTGTGTGCGTACTGCTGCAATATTGTTAACGTGAGTCTTGTAAAACCTTCTTTTTACGTTTACTCTCGTGTTAAAAATCTGAATTCTTCTAGAGTTCCTGATCTTCTGGACGACGCGCACTGACACATCGTCCGTTAGAAGTCT
+
444<9=CDCC@@@D@@ACCBCBAAACCBBC@@=@BCC>CC@D?BBCCCBC?CCCCC@B?BCCB@D@CCCCCCCCC@CCCCC5BB@DCDD>BB@A=ABC?BB=AABCBC@DBCBCCDD?A@C?B@CCBBA;:;=@ABB@CBCBCCBBDCBBBBDCC@CBB@BE?B@A@ABBBBBB@CBDEE;C?B<;;:;;*;AAAB:;;BBBBAAAA=A@A@,@;;<C?B?BB?BBBCDDC@B@BCBC;<8;BC>CB;;;AACAA;;;BBBBBCAAAJ@CC@CEC?BA;;
@ATNG8:00387:02352
GATGGTAGCGAGCGAGTGTGTATACCAGAAGATCAGGAACTCTAGAAGAATTCAGATTTTTAACACGAGAGTAAACGTAAAAAGAAGGTTTTACAAGACTCACGTTAACAATATTGCAGCAGTACGCACACAATCGAAGCGCAGTAAGGATGGCTAGTGTAACTAGCAAGAATACCACGAAAGCAAGAAAAAGAATTACGCTATTAACTATTAACGTACCTGTCTCTTCCGAAACGAATGAGTACCTCTCAGACGCTCGTCCTACCATCTTCCGTTAGAAGTCT
+
@A@@=@@;;;DBABBBBBBCCCAAABGDD@CBBBAA=@>BBCCCBB>??>A>ACCBBBBB5BAHCFCCCCCCDC>CA@@@@>,@B=?=ABA7BCC@CCBBAAA@?<@@AA>AAA=@@ABADCBBBCCDCBCC@CCCC?@@BCECBC@D@ABA@BCBBBCCC@CBBBCB?BC?????BB@@@9@??>?DBBB3BC@C<??BBA@@=@=AABB;?;;@BBBACCBBBCCGE?BBC>BBD>@@BCCCC?BABBBBBBBBBBBBC@CCA00000<=<;;:=>A<AAAA
@ATNG8:00357:02370
TGGTAGATACTCGCTGATACACCAGAAGATCAGGAACTCTAGAAGAATTCAGATTTTTAACACGAGAGTAAACGTAAGAAGAAGGTTTTACAAGACTCACGTTAACAATATTGCAGCAGTACGCACACAATCGAAGCGCAGTAAGGATGGCTAGTGTAACTAGCAAGAATACCACGAAAGCAAGAAAAAGAAGTACGCTATTAACTATTAACGTACCTGTCTCTTCCGAAACGAATGAGTACTGTATCTATGTGTGCGCTACCATCGTCCGTTAGAAGTCT
+
CC@BBBCCCCBBBBBCCCCCDFACAA>BCC@997;?BBBBCCA?AC?C?@AACCCCC2C?BBBBBBBBBBB=BABB@JE@BB?B@EFF9@ACACFCCCECBB>B@CC@CBCACCCCCBBDBCBCDBBAD?BCCB>A@BCBBAB?C@C??>?BBE@AAC?BBAACC>BB@>>>487;=<3===9==>=?.=A>B9::B@@?A;>;>>>>=A<@ACCC@BBAAA@@?A@CDD>CCC@:;9CCCCCBBBBBBAA@@BAAABBAAA?BBBBBB<>>@CBB?BB>>
@ATNG8:00373:02404
GATGGTAGGCACTGCGCACACATCCCAGAAGATCAGGAACTCTAGAAGAATTCAGATTTTTTAACACGAGAGTAAACGTAAAAAAGAAGGTTTTACAAGACTCACGTTAACAATATTGCAGCAGTACGCACACAATCGAAGCGCAGTAAGGATGGCTAGTGTAACTAGCAAGAATCCACGAAAAGCAAGAAAAAAGAAGTACGCTATTAAACTATTAAACGTACCTGTCTCTTCCAAAAACGAATGAGTACTATAGACTATCTGAGATCGTCCGTTAGAAGTCT
+
969<9<BC?CBBACBD@A;;;A<;;05<@??AAABB?C@CCCBBBB@DD?B@BAA@?@@=@'@@BCCBBBBBBBA9A9;;A@@@'::4;=??>4?@C@DBBBBBB??<@@CC@DCC?AAABCFCCDDCCB?@?C@C@AA=??AC?@AB?B?CBB?BBBBBBBB@A::9CC<??9:3,3<9888+775/5:;;;;&8:8<5559:;9;188)8:::/66'284346:=::9--(-(----$-551688<======99>=>>@BBCCCBABBBB;??:?::49B::
@ATNG8:00379:02444
GATGGTAGGCGACATACATACGCGCCAGAAGATCAGGAACTCTAGAAGAATTCAGATTTTTAACACGAGAGTAAACGTAAAAAGAAGGTTTTACAAGACTCACGTTAACAATATTGCAGCAGTATGCACACAATCGAAGCGCAGTAAGGATGGCTAGTGTAACTAGCAAGAATACCACGAAAGCAAGAAAAAGAAGTACGCTATTAACTATTAACGTACCTGTCTCTTCCGAAACGAATGAGTACTATGTAGAGCTCTATACTAATCGTCCGTTAGAAGTCT
+
0//<7<@?;?;;;AAAACAAA?@@B>BCEACCCBBB@C@BBBBBCC@CD?B?BCCABDDD2D@ECAABCCCDCD>B@ABFFF5A@?A@CGG;B@B@CC@@@CCA@>A@CC@CCC?CBBBCCCCCBBBBCCBEACCCC@CCCBCCBC?C@D9:9:CCBCCCB?BCCBCCABB????=??BBD:>>><>BDDD3A@=ABBBBBBBB@B@BBBC?B?>@DBB@BDCCCAA?A@CCB<A::6:??DCCDAABBBBBBBBAAA===A;;7;AABC?CC?CBB?BBBB
@ATNG8:00393:02429
GATGGTAGTTTGTCTCTGAGAGTAGACTCATTCGTTTCGGAAGAGACAGGTACGTTAATAGTTAATAGCGTACTTCTTTTTCTTGCTTTCGTGTATTCTTGCTAGTTACACTAGCCATCCTTACTGGCTTCGATTGTGTGCGTACTGCTGCAATATTGTTAACGTGAGTCTTGTAAAACCTTCTTTTTACGTTTACTCTCGTGTTAAAAATCTGAATTCTTCTAGAGTTCCTGATCTTCTGGGATGTGTGCGCAGTGCCTACCATCGACACTCCAAAGTCT
+
;55<:>ACCB>BBCEBCBCBBBBBBBBBCBA>@ABA<BB@B?BDBBBCD@CCCCB?B>A@BC@B@BBBBBBBBB?AABBB2AB?BBBB>BCAAA?:5:?,00/>==:=@BA@@A?7;;A;>:>=AB;=>:>>BE<@AA=;;;899@==888<6=9;37:5;3:::;A???@8999::+72:575777'55:::3=;;>@>A=::18888'5:;8>5968<48>:@@87/7/555:?<7<===6=///333355625575<>=5;<<99;=<<<:>?7>>@@
@ATNG8:00355:02509
GATTAGGCGAGAGTGAGACGCAGTACTCATTCGTTTCGGAAGAGACAGGTACGTTAATAGTTAATAGCGTACTTCTTTTTCTTGCTTTCGTGGTATTCTTGCTAGTTACACTAGCCATCCTTACTGCGCTTCGATTGTGTGCGTACTGCTGCAATATTGTTAACGTGAGTCTTGTAAAACCTTCTTTTTACGTTTACTCTCGTGTTAAAAATCTGAATTCTTCTAGAGTTCATGATCTTCTGGATATGAGTGACTCGTGCTACCATCGTCCGTTAGAAGTCT
+
///48@7=BBBBCDCCCCABBGCDBBCC<;7;BBB=BDAE@BBBBEBC@BCBBB>A>@BCC@C=@ACCDCFA>:77989$9?6@BBB>BB@?=???9??:879BBB?BABBBBBB>@A?5868>>@@>>><@@@A:=;>>>>==A???A<==@<???<AA<A;A@@@@@@@@<@??DD5D;@=<<<<<.<AAAA9>>>?>?>>@@<@@@@/@@??A=D=@@<@???>>><???@@A??;<<A;AAAA=<<<>???@@===>@D<?>>@@>;>>9>>=9;;;=
@ATNG8:00352:02537
GATGGTAGCATCATGCATATCTCACCAGAAGATCAGGAACTCTAGAAGAATTCAGATTTTTAACACGAGAGTAAACGTAAAAAGAAGGTTTTACAAGACTCACGTTAACAATATTGCAGCAGTACGCACACAATCGAAGCGCAGTAAGGATGGCTAGTGTAACTAGCAAGAATACCACGAAAGCAAGAAAAAGAAGTACGCTATTAACTATTAACGTACCTGTCTCTTCCGAAACGAATGAGTACTATGTAGAGCTCTATACTAATCGTCCGTTAGAAGTCT
+
BBBB@BBCBBDDCBCCCCDCCDCBC?BBD?BBCCAA?A@BBCBBBC@BB<@>??>77899$83??CCBBBBBAA9@@;;;;;';?=?5;;;49CC=ABAADDCDC@C@BB?B@A>ABBBCCCBCCDDCBCCC@CCAA?A@??ABBB?B@C::;;DCCCCCA=AABDCA<@B?DBB<??FDD>B@?=?BCCC3CC??>?AACG;;7::??@@<?9;>B@@=@CAAACC?C?BBB>CAA>ABBBBBBBAACCBBAB@>>>>>===A=BBACC?CC?CCD>A???
@ATNG8:00380:02524
TATGGTAGCGCACACATAGATACAGTACTCATTCGTTTCGGAAGAGACAGGTACGTTAATAGTTAATAGCGTACTTCTTTTTCTTGCTTTCGTGGTATTCTTGCTAGTTACACTAGCCATCCTTACTGCGCTTCGATTGTGTGCGTACTGCTGCAATATTGTTAACGTGAGTCTTGTAAAACCTTCTTTTACGTTTACTCTCGTGTTATAAATCTGAATTCTTCTAGAGTTCCTGATCTTCTGGACAGAGTGTGCAGATACTACCATCGTCCGTTGAAGTCT
+
;;;B?A@@?999@BBCCEDBBCCCBCDABA;;4;B@=6>C@C<9;CCCCE?BCDBB?FACCCC@DADC@??:;9B@CBBBC1BB>ABCD<??CD@BCC@AA7;<;BBCBABBACCCD@BBB>B>ABBC@AAB@BA;;6;@BBB@@@@ABBAAAAA=BCC?AA@D@CBBA@@A??49;;;;-:4:29999*4:<<809994>;445549555)5;;@@:@<AB?BCC@@??<@<BBBCBB>@@@>BBAAC@AACCABCCCDCBBC?BB@@AB4:<<?A;A@@@
@ATNG8:00409:01934
GATGTAGCTCTGCTCTGACTCTCGTACTCATTCGTTTCGGAAGAGACAGGTACGTTAATAGTTAATAGCGTACTTCTTTTTCTTGCTTTCGTGGTATTCTTGCTAGTTACACTAGCCATCCTTACTGCGCTTCGATTGTGTGCGTACTGCTGCAATATTGTTAACGTGAGTCTTGTAAAACCTTCTTTTTACGTTTACTCTCGTGTTAAAAATCTGAATTCTTCTAGAGTTCCTGATCTTCTGGATACACTCATGTGCACCTACCATCGTCCGTTAGAAGTCT
+
444:::>=@;@BBABCA<AC>@?@;99A@5909>?<:<C?D@CCCCBCC@CCCBB@B@DEDC?C@CBBBCCCCCACDCCC5CE@CCBB=ABCC@CDC@CC:;;ADCC@CBBBBCCB?CCB?C@CCCECBBFABBCB:;;CCBBA@@@@@CBBAA<@AA@AA>A?ABBCCCCEC8;;;;;.;=A>;<<;;*;A;;;7;;BBDDCAAB5;;;;*;@A@A?A@EEACBBB@@@?B?BBBCCC?B@B>BABB@@A@@;;;BBBC@DDD:;;;;AG=AA@CBE@CBAA
@ATNG8:00402:01983
GTTGGTAGACACGTGGTGCTCTCTCGTACTCATTCGTTTCGGAAGAGACAGGTACGTTAATAGTTAATAGCGTACTTCTTTTTCTTGCTTTCGTGGTATTCTTGCTAGTTACACTAGCCATCCTTACTGCGCTTCGATTGTGTGCGTACTGCTGCAATATTGTTAACGTGAGTCTTGTAAAACCTTCTTTTTACGTTTAACTCTCGTGTTAAAAATCTTGAATTTCTTCTAGAGTTCCTGATCTTCTGGGATGTGTGCGCAGTGCCTATCGTCCGTTAGAAGTCT
+
9;859>>@BBCC@AA?BCAAACBBBBB<;;CCC@BBBB>CB?B?9:;A@AA=ACA@A=@89:AA@C@BBA@@@??@?77737$3<6<:;;5:@AB?BBB>AA589;>7807;;8??@@8;<B<@8=<=66///6:<<=5>>B@@?????A@>9///)//:59:5=8=@====@?>587<<=/;5:4::EDD/>>??>1:49<<<@@?>><>AAA/A;;5:=188-8=:@???@:;4:;>?>;=@---7;4;---669///;;6698;<<<:9;6;A=ABB<@;;;
@ATNG8:00438:02014
GATGGTAGCTCACGTACGTCACACGTACTCATTCGTTTCGGAAGAGACAGGTACGTTAATAGTTAATAGCGTACTTCTTTTTCTTGCTTTTCGTGGTATTCTTGCTAGTTACACTAGCCATCCTTACTGCGCTTCGATTGTGTGCGTACTGCTGCAATATTGTTAACGTGAGTCTTGTAAAACCTTCTTTTTACGTTTACTCTCGTGTTAAAAATCTGAATTCTTCTAGAGTTCCTGATCTTCTGGAGATACACATGATACTCTACCTTCGTCCGTTAGAAGTCT
+
444<5::>;77:0//9777<<??@BAA@@@AB>BBBB9AB7;69@@ACBB?BB@BA>A>AAAB?B?BABABBBAA=@@@@@.@@9???>=0??@@<??@?BC@B999AA<???@?@AA?BA@<@<@@@885<<6<@@?;898AAAA>?>@DC;;;;5888;>>5;7;==A>===@9<8888(81919>DBC/?@@@@2::9///9;/86/<>=,=///;7;7@@<@@BBA@@<@8;;>==<9=<<<:;;;;B@@;;;@@AAAB@??<A>A@??8<<7<=<8<<::
@ATNG8:00443:02017
GATGGTAGCGCATATCAGCGCAGCCCAGCAAGAATCAGGAACTCATAGAAGAATTCATAGATTTTTTTAACACGAGAGTAAACGTAAAAAAGAAGGTTTTTACAAGACTCACGTTAACAATATTGCAGCAGTACGCACACAATCGAAGCGCAGTAAGGATGGCTAGTGTAACTAGCAAGAATACCACGAAAAGCAAGAAAAAGAAGTACGCTATTAACTATTAACGTACCTGTCTCTTCCGAAACGAATGAGTACGATGAGAGAGCTCTCTCTACCATCGTCCGTTAGAAGTCT
+
::4;2489;:A<5559944499555)/9772//)/9;8(/)/9///:99377)/)////--777777"/)//6///33333(38666666$68(/(/666$---(-//6699;;4505:6=8847777AADCC@A@CDBAA>ABAA>???==>0000;@?C=??BCBBBB?BCB???>::39==3988887(8:8887655$2738222666882828555,2,29CBC:CC>;??>;@=@AA<AAB>@@@@A@@BB:;:EBCBBBCBBBDBBAA;@?????9>??BBB@CC9:
@ATNG8:00414:02058
GATGTAGGCACTGCGCACACATCCCAGAAGCATCAGGAACTCTAGAAGAATTCAGATTTTTAACATCGAGAGTAAACGTAAAAAAGAAGGTTTTACAAGACTCACGTTAACAATATTGCAGCAGTACGCACACAATCGAAGCGCAGTAAGGATGGCTAGTGTAACTAGCAAGAATACCACGAAAGCAAGAAAAAAGAAGTACGCTATTAACTATTAACGTACCTGTCTCTTCCGAAACGAATGAGTACACATCGTCGTGTCGTGCTACCATCGTCCGTTAGAAGTCT
+
<;;A===7;:44544559999555)/;;5///7755.55;@>596@:==8@749//////$/39///987:;===6556<====%99-3-333&39849::=;;;38238=;<ABB>@@@@BBCCCDCCCBBBC@CBBA=?>AABBBB>B@CAA?ACBBBCCA?CCAABB?BB@>>?;?>>??8?@@;::9999%8>:A889AABAB7;7:?@@:=:>ACCC@CCBBBCC@B?BBC>CBB?BBBBDBBBBCCCBBBCBBCBBBBABCC?CAAA@D>@A?CCD<AAAA
@ATNG8:00409:02092
GATGGTAGTAGTACACTAGTCATACCAGAAGATCCAGGAACTCTAGAAGAATTCAGATTTTTAACACGAGAGTAAACGTAAAAAAGAAGGTTTTACAAGACTCACGTTAACAATATTGCAGCAGTACGCACACAATCGAAGCGCAGTAAGGATGGCTAGTGTAACTAGCAAGAATACCACGAAAGCAAGAAAAAAGAAGTACGCTATTAACTATTAACGTACCTGTCTCTTCCGAAACGAATGAGTACACATCGTCGTGTCGTGCATCGTCCGTTAGAAGTCT
+
44488>ACBBBACBCBBA;66;4448??:595-.(--(-055<>>=>:6646:=<<44444$46444<::8:888(33444444#4;3949;<06669<<;;;;9995:;>?<9595;:<:>;;;;;666;;;>;@@AA7:;@@@@@@=A:>95059;:<::97?848??<?A6><81//9>>)///0666999$5649///8869;=A=@5584:179@??9?;:;@??2948=?8=?>9><>:>;<<747<<;==>==777=77787==9>?;=<86;:<=
@ATNG8:00424:02118
GATGACACGTGTGCTCTCTCGTACTCATTGTTTCGGAAGATACAGGTACGTTAATAGTTAATAGCGTACTTCTTTTTCTTGCTTTTCTTGGTATTCTTGCTAGTTACACTAGCCATCCTTACTGCGCTTCGATTGTGTGCGTACTGCTGCAATATTGTTAACGTGAGTCTTGTAAAACCTTCTTTTTACGTTTACTCTCGTGTTAAAAAATCTTGAATTCTTTCTAGAGTTCCTGAATCTTCTGGATAGCGACGCGATATACTACCATCGTCCGTTAGAAGTCT
+
///>;=<<ABA=;;;<;;;=><<<@?@A7:;C=BB?C?BBBBBCC?AABBB=B?BBAB?C>;;;@BBBBBACBCCC2A@<@:9:9-9@;A<C9977::9>@@//*/==::88=8=AB9959AAA@BBA=99::5:;>>@???A;;=@;;;B<==>=BB38,2;622998<48;<;;.7*.).3777)66788/822.55---,(-2222#--.(/607688818;;<A?@20*///(/>=06::8??<<?BAA?>;==8959>:=8=>===B?BB@CBB>BBAA
@ATNG8:00446:02090
GATGGTAGATACTCGCTGATACACCCAGAAGATCAGGAACTCTAGAAGAATTCAGATTTTTAACACGAGAGTAAACGTAAAAAGAAGGTTTTACAAGACTCACTTAACAATATTGCAGCAGTACGCACACAATCGAAGCGCAGTAAGGATGGCTAGTGTAACTAGCAAGAATACCACGAAAAGCAAGAAAAAGAAGTACGCTATTAACTATTAACGTACCTGTCTCTTCCGAAACGAATGAGTACACATCGTCGTGTCGTGCTACCATCGATAACCTCGAGTCT
+
966>9>BCBBBCC@AACCDDDC@@@<?BB@CCCBBB?C?AABBBBB@BB@B?BBCCDDCC3C?BBCCBBBBBBB>BBBBDDE5CC@C@CKK<HAA?AAA@BBBB@B@CC?CCB@BBEBBBCCCBBBBB@A@?BBBB?BBAAABAA>A@AAA@BB???BBA?BCDBBB?BC<A@B9?@999:&333,38888)8848@DCCCBA?7=7=AAA9>9>;;;><A@@@@@@<@<@AB:ABB@:;:A:::AABBABBCCCCBA?????AA?BBAAB??<?=AB??@?EC
@ATNG8:00449:02098
GATGGTAGTACATGATAGACGACACCAGAAGATCAGGAACTCTAGAAGAATTCAGATTTTTAACACGAGAGTAAACGTAAAAAGAAGGTTTTACAAGACTCACGTTAACAATATTGCAGCAGTACGCACACAATCGAAGCGCAGTAAGGATGGCTAGTGTAACTAGCAAGAATACCACGAAAGCAAGAAAAAGAAGTACGCTATTAACTATTAACGTACCTGTCTCTTCCGAAACGAATGAGTACAGAGAGTACGATATGTCTATCGTCCGTTAGAAGTCT
+
99:A9=A@ALDCCBBCCEEB:;;CG@ECC@CCCCCF@B@BCDDCDD@BB?B@CCB@@@A@0@?BBBBCCCCCCE?DFCDBBC2BC?C@BDD<CCC@BDDCEDCCDGE@BB?CCC@BBCCCCCCCBBBDBBBB?ADDD?BABCCCCD?D?DCC>BCCCCCCB?ACBBBC?CD?CB@;??888-9<<<99999(7?8@798A@?@A5959BBA=A=@=C<;7;BBBBCC@C@CDD>BBB@@@ABBBDBBBBBDCAAAABBBC@==>BBABD?BB?BBB@B??@
@ATNG8:00412:02201
GATTAGTATAGAGCTCTACATAGTACTCATTCGTTTCGGAAGAGACAGGTACGTTAATAGTTAATAGCGTACTTCTTTTTCTTGCTTTCGTGGTATTCTTGCTAGTTACACTAGCCATCCTTACTGCGCTTCGATTGTGTGCGTACTGCTGCAATATTGTTAACGTGAGTCTTGTAAAACCTTCTTTTTACGTTTACTCTCGTGTTAAAAATCTGAATTCTTCTAGAGTTCCTGATCTTCTGGGCTGCGCTGATATGCGCTACCATCGTCCGTTAGAAGTCT
+
0//699<ABBBCCCBBBCCGICBBCCEC;;8;A@C>BB@B?CBBCCBB?BCBBE>A>ABBB?B?BBBAAACBB?BCCCC3BB?AAAB>BBBB>AAA;@@=??@B@?<@AAA>@CA:==C<B<AD==>===<>>@@7;;>:;;=@@AAAA=>>C<>>@=??=@=AA@@@BB@@<>>>??3?<A:?;;;;+;=:::+//7766<888:>>>?/?A?@?=A<>>;>BDA?>><C<BD===@=====6=///=::9=@?>>@@;;::5733;33-360::959=??
@ATNG8:00440:02223
GATTAGTATAGAGCTCTACATAGTACTCATTCGTTTCGGAAGAGACAGGTACGTTAATAGTTAATAGCGTACTTCTTTTTCTTGCTTTCGTGGTATTCTTGCTAGTTACACTAGCCATCCTTACTGCGCTTCGATTGTGTGCGTACTGCTGCAATATTGTTAACGTGAGTCTTGTAAAACCTTCTTTTTACGTTTACTCTCGTGTTAAAAATCTGAATTCTTCTAGAGTTCCTGATCTTCTGGTGTCTGATCTGTATCACTACCATCGTCCGTTAGAAGTCT
+
44:9ACCBCCDDDCCBBC=BCCCCCDCB;;6;AAC=DC?B@BBADBAA@CB@??@D>??BB@B?BAA@CCC><:??<=;.>@=>><878B@@=A??:?C=AACBAA?BBBB>>@F<??@<>:>A>888=A<A???7;;====>>>AAB?====188>:@@7;7;HB@@@@AB:==>>>2><A<>>AAA/>>>>>9>@???>>;;;=BBCB/@@@@A<A=AC;?@B@@??<?<@@@DAA<>>>;==>>==?@>>>>>A>>>A??<>>=@@A6;;:=>:9<<//
@ATNG8:00407:02347
GATTAGCTGGTGTCTCTGAGAGTAGTACTCATTCGTTTCGGAAGAGACAGGTACGTTAATAGTTAATAGCGTACTTCTTTTTCTTGCTTTCGTGGTATTCTTGCTAGTTACACTAGCCATCCTTACTGCGCTTCGATTGTGTGCGTACTGCTGCAATATTTGTTAACGTGAGTCTTGTAAAACCTTCTTTTTACGTTTACTTCTCGTGTTAAAAATCTTGAATTCTTCTAGAGTTCCTGATCTTCTGGTATGACTAGTGTACTACTACCATCGTCCGTTAGAAGTCTT
+
555(-////)/9:455559966-666------(4:;;/457;055779--(-----(-(//;=9=8;66666;<<755555$5:495//)////5///)/94999955.55559999499949.6666>?A@466@@:666>>>=0/////////)//44)4;6;.45::99777)/////&/4:255555$4:555)5772///////)/;;;)66=7;<2616=9=::97//)/4::///:.44/)///////:<656<;;:;555.554499.453776(----(
@ATNG8:00412:02335
GATGGTAGTAGTACACTAGTCATACCAGAAGATCAGGAACTCTAGAAGAATTCAGATTTTTAACACGAGAGTAAACGTAAAAAGAAGGTTTTACAAGACTCACGTTAACAATATTGCAGCAGTACGCACACAATCGAAGCGCAGTAAGGATGGCTAGTGTAACTAGCAAGAATACCACGAAAGCAAGAAAAAAGAAGTACGCTATTAACTATTAACGTACCTGTCTCTTCCGAAACGAATGAGTACGAGAGAGCACACGTGTCATCGTCCGTTAGAAGTCT
+
;5:C:>CBAAA@@CEBCCCCBAABB?BAA?AB??@B>B?CCCECCC@CD?C?CCB@AAAA2A?BBBBBBCB???889:CCCC5BB@B@EDC;DBC@BCCCDCDBB?B?CB@CCE>@@CCBBBCCCCCCCCBB?BCCC@AAAAABBB>C@CBC@BBBBBCDD@CBCBBB?@A>ABA?BA9::,7;;8889999%0><@000@@AAA:>:>@AA:>:>ADCC@CCAA@AA=?=?BC>CDC@BAAACCCCBBBBBABABCBBAAACCBB@>?6:8:>A?;AA>>
@ATNG8:00434:02333
GATGGTAGCGCGACGAGCGTAGACCCAGAAGATCAGGAACTCTAGAAGAATTCAGATTTTTAACACGAGAGTAAACGTAAAAAGAAGGTTTTACAAGACTCACGTTAACAATATTGCAGCAGTACGCACACAATCGAAGCGCAGTAAGGATGGCTAGTGTAACTAGCAAGAATACCACGAAAAGCAAGAAAAAAGAAGTACGCTATTACTATTAACGTACCTGTCTCTTCCGAAACGAATGAGTACTGCGTCTCACTCTCGCCTATCGTCCGTTAGAAGTCT
+
;59C:BBC?@@;;;CBBCCCBBBBG>@AA@CCCBDB@C?BBBCBBD@BB?B?BAAABCCC/A?CCAAABCDBBB=BAAAAAA0@@?AAIIE9CCCBBCCCFCCBB?B?BC@BAA?BBDDDBBBDEEBBCDCC?CBBB@CCBBBBBB>C@CA@>@DDDCCCC@AAABCB?AA;@AA3::9999+9==9999999%9@;?:89BB@BB<@@AAE:>:=ACCE@CBCAA@@:=:=>@;ACC@CCCCCCCCCCBBBBCBBBCBA::7:AABCCD?AB@CCC?AAAA
@ATNG8:00418:02390
GATCTCAGATAGTCTATAGTACTCATTCGTTTTCGGAAGAGACAGGTACGTTAATAGTTAATAGCGTACTTCTTTTTTCTTGCTTTCGTGGTATTCTTGCTAGTTACACTAGCCATCCTTACTGCGCTTCGATTGTGTGCGTACTGCTGCAATATTGTTAACGTGAGTCTTGTAAAACCTTTCTTTTTTACGTTTAACTCTCGTGTTTAAAAATCTGAATTCTTACTAGAGTTCCTGATCTTCTGGGTCTCTCTCTCACGCACTACCATCGTCCTTAGAAGTCT
+
<<@@@@B;;9BBBBCB;<;AABBBBA>@;;;;.;C<@<@AA@A;;59?>=;4838>?><?<888399;;;6>=@@>>&>>9??AA=BBBD<999<@@<A??>AB=AA@AA=@?=@@@<@:===55288399:;02529992528<9622281...0./(/(.78=7778:575557)7.77.5/////$-6779*-*---8669;AA.7:79)7587;995<=5966888886;48555;;5<888.5///55;>>==>>>>?777177777=9=5872076,,
@ATNG8:00401:02443
GATTAGTATAGAGCTCTACATAGTACTCATTCGTTTCGGAAGAGACAGGTACGTTAATAGTTAATAGCGTACTTCTTTTTCTTGCTTTCGTGGTATTCTTGCTAGTTACACTAGCCATCCTTACTGCGCTTCGATTGTGTGCGTACTGCTGCAATATTGTTAACGTGAGTCTTGTAAAACCTTCTTTTTACGTTTACTCTCGTGTTAAAAATCTGAATTCTTCTAGAGTTCCTGATCTTCTGGGCAGACTCTCACACGCCTACCATCGTCCGTTAGAAGTCT
+
;4:05>@ACDCCCCCCABBCHCCCCCCBCB@BBCC=BB?B?BBCCCCC@DB>??ACACACC@D?BBABBCB=C?BABBA1A@7??BC<AABB>BBB>AB599ABBB?BCB??>AA7<;>=@<@A@<=>=?:>:;;7;;A?>>>@@???B;;;?<;;;<AA=A<>>>>?@D==:>==AA5@<@:<====+<>;;;)88<987====:>DDD/>765=9?8>>=?=<=///6;6;<@@??;<===6=///::::@AA@@@A<@@A:>>>;;;=??<?@@<A@>>
@ATNG8:00418:02440
GATGGTAGTATATCGCGTCGCTATCCAGAAGATCAGGAACTCTAGAAGAATTCAGATTTTTAACACGAGAGTAAACGTAAAAAGAAGGTTTTACAAGACTCACGTTAACAATATTGCAACAGTACGCACACAATCGAAGCGCAGTAAGGATGGCTAGTGTAACTAGCAAGAATACCACGAAGCAAGAAAAAGAGTACGCTATTAACTATTAACGTACCTGTCTCTTCCGAAACGAATGAGTACTATGTAGAGCTCTATACTACCCATCGTCCGACTAAAGTCT
+
55::39>@00/:<<?@CFG;96A??96;;?BBCBBB@B7<;B;;;B<@@<?@@@@BAFEE2A?BBBDBBAA999/99;@?AA+698<9BC>2C>@@BBAB;;9@>;@<@B?@@@<;;:???>?BB877?;;>473<@<BB@>>>AA>A=?::58AA@BBBB?BCCBBB?9:17@?89999*/.33.....$22266677///(/)/7883;8888:9:?>=>@==8<5:::.798-797349999888>?978=<<<>><>>??=787>;?=894@AA9A@@?
@ATNG8:00440:02492
GATGGTAGGTGCACATGAGTGTATCCAGAAGATCAGGAACTCTAGAAGAATTCAGATTTTTAACACGAGAGTAAACTTAAAAAGAAGGTTTTACAAGACTCACGTTAACAATATTGCAGCAGTACGCACACAATCGAAGCGCAGTAAGGATGGCTAGTGTAACTAGCAAGAATACCACGAAAGCAAGAAAAAGAAGTACGCTATTAACTATTAACGTACCTGTCTCTTCCGAAACGAATGAGTACCTCTCAGACGCTCGTCCTACATCGTCCGTTAGAAGTCT
+
::<>:==@;>==>>??<<<@?;;6925?@;:;9@A@?B@;;;CCBC?BD@DABCE;;;;;*;5;;ABBBB????<AD@CCCC1@@=@?BCC;CBB?BDCBBAA995:>AC?BBF>AABBCCDCCCBB@@@CA?AAA@>AAABBCBC@C@B;;8;CCCDCCC?BBCCCC?AA:>>A>A>?<A8>>?;>=CCD3CC??>>=A==?@;>:====5;5;=AAB6;:@@@?A?A8:;B<B@A=AAC???C@BBBAAAAA@@@@@?=8;;:877>BC?BB>A@A;??88
@ATNG8:00446:02518
GATGGAGAGTAGTCATGTGTATCTCCACGAAGATCAGGAACTCTAGAAGAATTCAGATTTTTATCACGAGAGTAAACGTAAAAAGAAGGTTTTACAAGACTCACGTTAACAATATTGCAGCAGTACGCACACAATCGAAGCGCAGTAAGGATGGCTAGTGTAACTAGCAAGAATACCGCGAAAGCAAGAAAAAGAAGTACGCTATTAACTATTAACGTACCTGTCTCTTCCGAAACGAATGAGTACTGTATCTATGTGTGCGCTACCATCGTCCGTTAGAAGTCT
+
7///)/777/////7/55<5555/7)---53--/99;.505BCCB@B=AC@C@CCCCCEED2BBBCBBBEGF@@@:>?=>>@>0?C@D@DDD;AAB?CD@ABCC??<??AB?ABB?BACACCCCBBBBBBBBD@CCCB<>>>BABBB?B?B@@=?DCBBABB?AAAAAA>BB>???>CBBBB9@@@?B@>@>/@A<A::9?AAA>:@:A>??<@<@>CCBACCBBBBC@C?BDD>DBA?ACCDCCCAABBBBBA@@@AAAAAABBB?BCCCAA;AA?BBB@BAA=
@ATNG8:00427:02552
GATGGTAGGACGAGCGTCTGAGAGGTACTCATTCGTTTCGGAAGAGACAGGTACGTTAATAGTTAATAGCGTACTTCTTTTTCTTGCTTTCGTGGTATTCTTGCTAGTTACACTAGCCATCCTTACTGCGCTTCGATTGTGTGCGTACTGCTGCAATATTGTTAACGTGAGTCTTGTAAAACCTTCTTTTTACGTTTACTCTCGTGTTAAAATCTGAATTCTTCTAGAGTTCCTGATCTTCTGGCGCTCTGTCACGTCTGCTACCATCGAACCACCTAAGTCT
+
955=8==B>B@;44449>?@BBBB@BBCCDAA@BBCC=AA>@?BBBCFCCACCD;;8;=ABBBAH?BACCCGDDD5;;;;;*;;5::99)9;5516>>9>B7699B?A69;AA;;;A=A?@5;2;A@@AAAA6;;CC@CCCAA>000===>??@A=BAD=@@?A4:9@@@@C@@=@9999*:2:2:ACCC3CCCCC>BCACCCBBAB5;;;.;@@;;6;=@G@BBA@@AA>A?BBBBDE@C@B?ABBDC;;;DCCCDB;;;;AA>AAAAA;@=??=?B?BBAB
@ATNG8:00475:01954
GATGGTAGGCACTGCGCACACATCCCAGAAGATCAGGAACTCTAGAAGAATTCAGATTTTTAACACGAGAGTAAACGTAAAAAGAAGGTTTTACATGACTCACGTTAACAATATTGCAGCAGTACGCACACAATCGAAGCGCAGTAAGGATGGTTAGTGTAACTAGCAAGAATACCACGAAAAGCAAGAAAAAGAAGTACGCTATTAACTATTAACGTACCTGTCTCTTCGAAACGAATGAGTACACACTCTCATATGACACTACCATCGACGAATAGAAGTCT
+
@:?@7?@@=ACCCCDBBBBB@A:997;AA@CBBDCD@C@CCCCCBA>BC@C?ACC;;;;;'::??ADBBAB?=?9>=;;;;;';>;:9999+99966;DBBC;:;?C=AC=AB@<AA;;;BBBBCCCCCCCC@CCBB?BAA?BB775:@CCB?B?BBBBBD?C@A@993:?;>=<9<@9999+9>=9:::::*9=7<<==B>>>A7;7;AAA=C=?>BBGA;;;BBAA>ABBB=????AAABFBAA@CCCCBBBAABCDBBBAA@>A???AA9959@@@@BBBC
@ATNG8:00482:01922
GATGGTAGCGCGACGAGCGTTGACCCAGAAGATCAGGAACTCTAGAAGAATTCAGATTTTTAACACGAGAGTAAACGTAAAAAGAAGGTTTTACAAGACTCACGTTAACAATATTGCAGCAGTACGCACACAATCGAAGCGCAGTAAGGATGGCTAGTGTAACTAGCAAGAATACCACGAAAGCAAGAAAAAGAAGTACGCTATTGGCTATTAACGTACCTGTCTCTTCCGAAACGAATGAGTACGATGAGATCTCGTGTGCTAATCGTCCGTTAGAAGTCT
+
::8>59:::4445999=>>@<<<@@8BAA<B??@AA=A@HCCCCCC?A@6:49>994888':7==:??A@A::9.9@;;;;;';>;=4999&5@A=CCCCCCDBB>B?BB?BBC@@A@CAAACGCCCCAAAC@CBBC?BBBBBBBB@D@CBB@BBAAACBB@BBBBBB?BC?:::?AA@AA;@@@=ABBBC3BC?B:98====A:><>???=A=ACC>>7;;=>===1818;>6>;;5788;<==>>=@@A@?@BB@@@AD=>==???DD>AA?BBC?BCBB
@ATNG8:00455:02005
GATTATCTGCACACTCTGTCCAGAAGATCAGGAACTCTAGAAGAATTCAGATTTTTAACACGAGAGTAAACGTAAAAAGAAGGTTTTACAAGACTCACGTTTAACAATATTGCAGCAGTATGCACACAATCGAAGCGCAGTAAGGATGGCTAGTGTAACTAGCAAGAATACCACGAAAGCAAGAAAAAAGAAGTACGCTATTAACTATTAACGTACCTGTCTCTTCCGAAACGAATGAGTACGAGAGAGCACACGTGTCTACCATCGTCCGTTAGAAGTCT
+
4458;@@BABB@AACBBABD=@@D?BBBBBB?B?CBAABBD@CC?C?ACA@@@@@,@:@@=ABCA??>?9<8<5=>>+>@;?7;;;0;=:1569;9@@9::,:<?A?BBB<?@@?@BBBCB@AACCCFADGBB@BBCBBBBB@CACAA?ABBBBBBB?CCCCAA?AC=A@@>>=999,7<>;ACBBBB)@@>?999BBBBB@B@AAB?:>;;;@@@<@BA@@@C?B=@?D?BAB?A???BBBBBCBB999EEBBBBAAABAA==>AACC?BB?CBB@BBA>
@ATNG8:00484:02010
GATAGTACATGATAGACGACACCAGAAGATCAGGAACTCTAGAAGAATTCAGATTTTTAACACGAGAGTAAACGAAAAAGAAGGTTTTACAATACTCACGTTAACAATATTGCAGCAGTACGCACACAATCGAAGCGCAGTAAGGATGGCTAGTGTAACTAGCAAGAATACCACGAAAGCAAGAAAAAAGAAGTTACGCTATTAACTATTAACGTACCTGTCTCTTCCGAAACGAATGAGTACGATGAGATCTCGTGTGCCTACCATCGTCCGTTAGAAGTCT
+
44444555===6:9<:;5549975558<666<@:?:@;;;8793//)/388:;;===)526<>><>:5555)995555$4<7;3:99+99:.44448833328-33,373.3=;>=A;>>@@@A@?@>059@A=898?CB@B?B?AAB@CBBCBECB?::97B@=@F=0009==088*99929???@@':;765.59?<>>A:=:::8C;@<>>A?@:::9997710698:18//*/699=@7748;;9;222259575505780559:22,25/556;:556
@ATNG8:00464:02065
GATGGTAGCAGACGTGACAGAGCGCCAGAAGATCAGGAACTCTAGAAGAATTCAGATTTTTAACACGAGAGTAAACGTAAAAAGAAGGTTTTACAAGACTCACGTTAACAATATTGCAGCAGTACGCACACAATCGAAGCGCAGTAAGGATGGCTAGTGTAACTAGCAAGAATACCACGAAAGCAAGAAAAAGAAGTACGCTATTAACTATTAACGTACCTGTCTCTTCCGAAACGAATGAGTACTATGTAGAGCTCTATACTAATCGTCCGTTAGAAGTCT
+
99:?7<BBCCCCCCCCBBBDEEDED=BBC=CCBBAA?A@BBBCCCA??A?A?CBB@????2@?CBBAABBCBAB>CBBBBBB5AA>C5;;;6;CD@CBBCCDE;98;@CC@CCC?BCCBCCCBGDDDDCCBB?CCBB?@@@?BBAA>A@EBB?ACBBBAAA?ABCCBB@@A>ACC9=<999+9=<;99:9:(9B>BBBCCAB@@:>:=>BA3838>A@@>@BAAABB@B@BBC>C::9;BACFCBABACCCCABBBBB??=AAC=AAABA?BB?BBB?B>==
@ATNG8:00471:02053
GATGTAGGCGTGTGAGAGTCTGCCCAGAAGATCAGGAACTCTAGAAGAATTCAGATTTTTAACACGAGAGTAAACGTAAAAAGAAGGTTTTACAAGACTCACGTTAACAATATTGCAGCAGTACGCACACAATCGAAGCGCAGTAAGGATGGCTAGTGTAACTAGCAAGAATACCACGAAGCAAGAAAAAGAGTACGCTATTAACTATTAACGTACCTGTCTCTTCCGAAACGATGAGTACTATGTAGAGCTCTATACTACCATCGTCCGTTAGAAGTCT
+
0////9948>@?;;@BBBCBB@@:3;AA?@@;<;B?B?CB@@@@A>;;6;:?@B;;;;;):>BBBCCABBBBB=B999@AA2BB@D?BBB9@@A49:@@@ABB?;?=BD8666*//<<<:8868<<=???C====?;?>>=>>::7;:==C>????????<A==>AA=@@<@?;5::00*/63-3;;;;+//.553:;552/7157;>:@=BB???<;;;==??6;7;<=6/000;:?=BBBBBB?>AAAB???BBBBB??7:;:::==AA=888==>=?
@ATNG8:00470:02151
GTTGGTAGCAGACGTGACAGAGCGCCAGAAGATCAGGAACTCTAGAAGAATTCAGATTTTTAACACGAGAGTAAAACGTAATAAGAAGGTTTTACAAGACTCACGTTAACAATATTGCAGCAGTACGCACACAATCGAAGCGCAGTAAGGATGGCTAGTGTAACTAGCAAGAATACCACGAAAAGCAAGAAAAAGAAGTACGCTATTAACTATTAACGTACCTGTCTCTTCCGAAACGAATGAGTACAATGAGAGAGCTCTCTCTACCATCGTCCGTTAGAAGTCT
+
4:6<5555:9::<555;;:96BCBB@CBB>BBB494.4.4884443-36165////////$/0679:93333333&3349.4439:5:7<<<2<>@<@C>>CCBAA7;6;D=ABB>AACCCCCCDDBBBCCBA?B:;;?AA@@??::3;>C;<4:?<<@?>??BBACCB@CC@???3900000+000)0;;9=+?:5<==7777>96=7;<98)/)//0=@=AB;;;@@<@?@A@<===;988A@AAB?BB???CCCCFBB???@@B>BBAABB38:4:9<:A:::
@ATNG8:00451:02201
GATGTAGTGCGTGAGAGAGAGACCCAGAAGATCAGGAACTCTAGAAGAATTCAGATTTTTAACACGAGAGTAAACGTAAAAAGAAGGTTTTACAAGACTCACGTTAACAATATTGCAGCAGTACGCACACAATCGAAGCGCAGTAAGGATGGCTAGTGTAACTAGCAAGAATACCACGAAAGCAAGAAAAAGAAGTACGCTATTAACTATTAACGTACCTGTCTCTTCCGAAACGAATGAGTACATAGATATACGTATAGCTACCATCGTCCGTTAGAAGTCT
+
95C?<ACBBCC;;9EBBCDDDDCD?BBBADCCCBC?C@CBCBBBC@BC@B>A@>><;;<)><BCB@BBBBA@?8>79;;;;$4<7;.555&5<<9>>>CCDDDC>@>@B?BCC?CBDCCBBBFFCCCDBBC@BABB@AAABBBBB?C@C@@>ABBBCCBB?BBBBBB?CA=AAC?BBCCF>?9:59@@@@2@A?@>??CA???=A:@@AA=A<??BCC@CDBBBBB?A?BAB<ABB=>??BBBBBBBBBBBBBBAAA?@??C??;??@BEE<?>?BBB?BAA>
@ATNG8:00495:02216
GATGGTAGGTGCACATGAGTGTATCCAGAAGATCAGGAACTCTAGAAGAATTCAGATTTTTAACACGAGAGTAAACGTAAAAAGAAGGTTTTACAAGACTCACGTTAACAATATTGCAGCAGTACGCACACAATCGAAGCGCAGTAAGGATGGCTAGTGTAACTAGCAAGAATACCACGAAAGCAAGAAAAAAGAAGTACGCTATTAACTATTAACGTACCTGTCTCTTCCGAAACGAATGAGTACTATGTAGAGCTCTATACTAATCGTCCGTTAGAAGTCT
+
969>7;@E@CAADCCCCCCCBCCDC?CDC?CCCCCB<B=BAACCCC@AA<B@DCBABCCD3D?CCBBBCBBBBA9;;<;<;<*;A=?=CFF8@AC<@@@@?<>0000<??:?@A=??CAB@@@CAAABCCCCACC@@>@ABABDAA?BBCDE@CBBBBBBA@DBCBCB?BC?:::?BACCC:?==9:::::9%9>57837::BBB?B?>A;;7;=B?CCC@CCCCCBA>A?ABC?CCD@BBCAAACBB998BBBAAAAABAAB??<?BCBB:;;>@@@<@?@@
@ATNG8:00485:02238
GATTAGTATAGAGCTCTACATAGTACTCATTCGTTTCGGAAGAGACAGGTACGTTAATAGTTAATAGCGTACTTCTTTTTCTTGCTTTCGTGGTATTCTTGCTAGTTACACTAGCCATCCTTACTGCGCTTCGATTGTGTGCGTACTGCTGCAATATTGTTAACGTGAGTCTTGTAAAACCTTCTTTTTACGTTTAACTCTCGTGTTAAAATCTGAATTCTTCTAGAGTTCCTGATCTTCTGGGCAGACTCTCACACGCCTACCATCGTCCGTTAGAAGTCT
+
;557>@@ABDBB@@@DBB@BADCDCCCBBB?@@DF>CC@C@??@@@CA?CBCBB?B@BBBB@B<??BAAAAAA>ACDCC3BB@FBBB=BBBC@CBC?BC999?B??>?BBA==?B<?>>9;6<<=98667=CAAA<AA@@@>><>=CA;999:088918:5;9@@@>><B>>7:8AAB6A<A;?=@@@,===@@,/,/::;::>A@<=@@2=///=9=9AA=>==>@?>:?:>>=9795///>6=<:66;=AAA@@>>:9=<=13---33-33-37727::6
@ATNG8:00469:02283
GATGGTAGGCGACATACATACGCGCCAGAAGATCAGGAACTCTAGAAGAATTCAGATTTTTAACACGAGAGTAAACGTAAAAAGAAGGTTTTACAAGACTCACGTTAACAATATTGCAGCAGTACGCACACAATCGAAGCGCAGTAAGGATGGCTAGTGTAACTAGCAAGAATACCACGAAAGCAAGAAAAAGAAGTACGCTATTAACTATTAACGTACCTGTCTCTTCCGAAACGAATGAGTACAGAGAGTACGATATGTCTAATCGTCCGTTAGAAGTCT
+
;55<9<BA@B?@@BBBBBCCBA@AA<ABC@CCCCCC@C@CCDBA@C@CC?B?BBBBDDDD3C?BAACCCECBBB>BDDCDCC2CC@C<A@A9ABBBHCCCCCCBB?B@CC?CCC>AABBBBBBDBBCDCCCC@CCBC?BBCBCCCC?C@CCB?BCDDDBAA@CCCAAA@BB????<>==;;3<<<8<<<=?.=A?A:::BECBB?B@CBBB??=AADBB@BDCCBCC@C?CCC?CBC@AAABCBBACCCAAAACBBC@@AB@@@>B@A@B>BC?CCB?BBAA
@ATNG8:00491:02301
GGATGGTAGCATCATGCATATCTCACCAGAAGATCAGGAACTCCTAGAAGAATTCAGATTTTTTAACACGAGAGTAAACGTAAAAAGAAAGGTTTTACAAGACTCACGTTAACAATATTGCAGCAGTACGCACACAATCGAAGCGCAGTAAGGATGGCTAGTGTAACTAGCAAGAATACCACGAAACAAGAAAAAGAAGTACGCTAGTTAACTATTAACGTACCTGTCTCTTCCGAAACGAATGAGTACGAGAGTCAGAGCGGCATCGTCCGTTATAAGTCT
+
0)/--(-5..////99666==;A9558555055<?0/)/48//)/86:6=A98458534>>??&>443:93//6689(///////$/44)56;<<+5//)///////55.439:9<<<;>>><A:9:@BBBC@@@@;=444398:;:443-5.4<<5;;>>>>;;9:=<::;74403::4::9881//(/////$/95;343:99...05033334=2886558=555///)/)/::(//:)/3337799::=888333333.3:::8<</37,3796=222
@ATNG8:00459:02335
GATGGTAGAGTACAGTGTAGTAGACCAGAAGATCAGGAACTCTAGAAGAATTCAGATTTTTAACACGAGAGTAAACGTAAAAAGAAGGTTTTACAAGACTCACGTTAACAATATTGCAGCAGTACGCACACAATCGAAGCGCAGTAAGGATGGCTAGTGTAACTAGCAAGAATACCACGAAAGCAAGAAAAAGAAGTACGCTATTAACTATTAACGTACCTGTCTCTTCCGAAACGAATGAGTACTATAGACTATCTGAGACTACCATCGTCCGTTGAAGTCT
+
:55@9=ABBBCBCCDBABCCBCCAA?BCDACCCC@?=@=BA@@@@E?BA?C@CC@@@DCC3B<??ABBAAC887297:;BCC1CD@@:CBB8A@B<AAABABB;;:;?CB?CCB;;;BBBCDDGGBBBCBBB@CCCD?AACDDCAA?CACAA>AAAABAAA?BBBBBB?BB??>?>@@??=5<==99::::(9@;@@BACDDAA;D=BB9938:?@A;;6;A@@@AB?B?BBC>C??=ABBBCCDBAAABBBBBBBCBBCBBBBB@CBBBBB@BC@BB?BAAA
@ATNG8:00469:02348
GATGGTAGGACGAGGCGTCTGAGAGGTACTCATTCGTTTCGGAAGAGACAGGTACGTTAATAGTTAATAGCGTACTTCTTTTTCTTGCTTTCGTGGTATTCTTGCTAGTTACACTAGCCATCCTTACTGCGCTTCGATTGTGTGCGTACTGCTGCAATATTGTTAACGTGAGTCTTGTAAAACCTTCTTTTTACGTTTACTCTCGTGTTAAAAATCTGAATTCTTCTAGAGTTCCTGATCTTCTGGCGCTCTGTCACGTCTGCTAATCGTCCGTTAGAAGTCT
+
::@B>B=;69;///)/79;:;<<<<;===>?=<;@:::.9>:A@ABBDECBABCCBB>B?BBCC@F@CCCDDCCCB@BCBBB5BC>BA@@;@@@B8;:A:>@?000>=@<ACBB@@@@<@AB?BAECIB;;;C?CAAA@CCCCC;;;C@A@BBBBB@B@B?AC@C?A;;;BBCBA=A;;;;.;5;5;;;;;*;AABB8;;BBBBDABA=AA@A,@@@CB>B?BC@BBBBCCB?B?BB@@@B7;;;?A@ACC;;;BCCCBB;;;BB=@ADCC?;;7;@?;@@;;
@ATNG8:00468:02404
GATGGTAGTGTCATATGAGAGTGTGTACTCATTCGTTTCGGAAGAGACAGGTACGTTAATAGTTAATAGCGTACTTCTTTTTCTTGCTTTCGTGGTATTCTTGCTAGTTACACTAGCCATCCTTACTGCGCTTCGATTGTGTGCGTACTGCTGCAATATTGTTAACGTGAGTCTTGTAAAACCTTCTTTTTACGTTTACTCTCGTGTTAAAAATCTGAATTCTTCTAGAGTTCCTGATCTTCTGGGTGTATCAGCGAGTATCTAATCGTCCGTTAGAAGTCT
+
;=>>:B?BB;66??;BCIGCCCCCAB@A@@@@=A;:;6;C?CACCBBBBC>BB<;;5;8=@;@<B@@@@BB;;5;344444$44.5<??7CBBB@CBB>BC?;<;DBB>CCJCCCCD?BBD?C@CCBBBBCDACCCF@CABBCCBBCDCCCBBBC?CBB?AA>A=AAA@@@BBB@BBCCD9@<@;;;;;;*;CACD=DAA;;;BAAA5<;;;*;AAABAC@CC@BBBBBBC@C@BBBECC=B@@@:@BABCEBAAACBCBCC::;:BBBEABB@BBA>A@;;
@ATNG8:00457:02467
GATGGTAGCGCATATCAGCGCAGCCCAGAAGATCAGGAACTCTAGAAGAATTCAGATTTTTTAACACGAGAGTAAACGTAAAAAGAAGGTTTTACAAGACTCACGTTAACAATATTGCAGCAGTACGCACACAATCGAAGCGCAGTAAGGATGGCTAGTGTAACTAGCAAGAATACCACGAAAGCAAGAAAAAAGAAGTTACGCTATTAACTATTAACGATACCTGTCTCTTCCGAAACGAATAGTACGATGAGAGAGCTCTCTCTACCATCGTCCGTTATAAGTCT
+
BBBCAE?A@ACB;9:B@@@BABBBB=BCC@CCBCBC=@=@BCBBBD@BB?B?AA?;;;;;;%;9>CCDCCCCAA@8>@;;;;;*9A<=8BB=9BBC@C?=ACCB;;;;@DE@CCC?AACBBCCCCDBBBBDCC@CCAA>BBBABCCC?CAFCC@CCCBBCCD?AAACBB@BB>BAA:==9::,7;;5878888$0>6/0+/0>>B@B@B@BBB>=@;>8888806878877.50222'255.55556777555557;88;:>@A??;:5:==<9905<49574.../
@ATNG8:00460:02465
GATGTGTCTCTGAGAGTAGTACTCATTCGTTTCGGAAGAGACAGGTACGTTAATAGTTAATAGCGTACTTCTTTTTCTTGCTTTTCGTGGTATTCTTGCTAGTTTACACTAGCCATCCTTACTGCCGCTTCGATTGTTGTGCGTACTGCTGCAATATTGTTTAACGTGAGTCTTGTAAAAACCCTTTCTTTTTTACGTTTTAAACTCTTCGTGTTTTAAAAAAATCTTGAATTTCTTACTAGAGTTTCCCTTGATCTTTCTGGGGTGTATCAGGCTGAGTATCTACCATCGTCCGTTAGAAGTCT
+
888==A@A@@;;5=A@@BB;;;BA@B>B;;;00>:>*///877:6:<;;:7<4994?2929733894436::<:<$33,33377*79;;*0/9(//)3;98333(378<=:BA?<:;1805996/(.//(.6573.5.577:75559:76--,(,,,(,66,925777;5557379;:::)55,56.256575%5:789:-:919<:74597///.&./////"..3/59155-77365558:777-55-51688999066899-///69933-///85566:9?@;>??<<=:==8=>B<@@@>
@ATNG8:00453:02514
TATGTAGCACACGAGATCTCATCGTACTCATTCGTTTCGGAAGAGACAGGTACGTTAATAGTTAATAGCGTACTTCTTTTCTTGCTTTCGTGGTATTCTTGCTAGTTACACTAGCCATCCTTACTGCGCTTCGATTGTGCGCGTACTGCTGCAATATTGTTAACGTGAGTCTTGAAAACCTTCTTTTTACGTTTACTCTCGTGTTAAAAATCTGAATTCTTCTAGAGTTCCTGATCTTCTGGATATGAGTGACTCGTGCTACCATCGTCCGTTAGAAGTCT
+
<;;;6AAB:9:CCECCCB;;;BBBBBBBBBB?CFFJ>CC7;7:@>??9526<<;>:>79833-438<?;59?:>?BBBB:BB>B>??6=?@@9>??99>5::<??A?AAC@@?BC?BCB<@>BBAC@@@A<@??@;@BBBA@=>>=000>>==000C?CB@C?BBCBBBB??;9999&95@>>CCCB,>=999,54:9449444.4444$4444<7;7994933333317388494924458;::>;;;@CC???B@>???<89:9998;<?<??=6::/0
@ATNG8:00473:02518
GATGTAGCGCGACGAGCGTAGACCCAGAAGATCAGGAACTCTAGAAGAATTCAGATTTTTAACACGAGAGTAAACGTAAAATGAAGGTTTTACAAGACTCACGTTAACAATATTGCAGCAGTACGCACACTATCGAAGCGCAGTAAGGATGGCTAGTGTAACTAGCAAGAATACCACGAAAGCAAGAAAAAGAAGTACGCTATTAACTATAACGTACCTGTCTCTTCCGAAACGATGAGTACGAGAGTCAGAGCAGAGCTACCATCGTCCGTTAGAAGTCT
+
7::<=<@966=<<<<;;;==<;??:?B@@C@@?@@<@?AAABBBB@BB?A?99:97DAD1B?AA:<<:::::9/889555&5<@9?:B=A2BCCACCCCBBBBB?BFCGACCC@BBCBCCCCCBBBCDCCBBBBBB=AABBBBBB>B@C@A>@C@A@CCB?ACACCA?BB@BBB?BCBBB=A@@;999:9+;A:>==>BBBBA:>:=>>;:6;>BBB>BBBAACC??=?DE>CAAAABCDBBBCBAAA@BDCCCAAA@@@DD??>>?AA;AA<@;;8;A@@
@ATNG8:00484:02488
GATGGTAGCGCACACATAGATACAGTACTCATTCGTTTCGGAAGAGACAGGTACGTTAATAGTTAATAGCGTACTTCTTTTTCTTGCTTTCGTGGTATTCTTGCTAGTTACACTAGCCATCCTTACTGCGCTTCGATTGTGTGCGTACTGCTGCAATATTGTTAACGTGAGTCTTGTAAAACCTTCTTTTTACGTTTACTCTCGTGTTAAAAATCTGAATTCTTCTAGAGTTCCTGATCTTCTGGTGAGATATGCATGATGCTACCATCGATCTTGGTAAGTCT
+
955;7<?A@BBBBBBCCCCCCCDCCCCBBB@@=@?@@;@B?B@CCCDECC?CCCBB?B?CCCC@C@BBBB@@@DD@CCCCC5CC@CBBB=BBCC?CCC@CD9:9ACCD@CCCCCCCCABBB@C@DBBBCE@@>@@BC=BBCBECCBBBCDDCCBB?CCB@BB@C@A@@CBBBBB=?;:::6:=C>BBCCC5BBCCC=A@EEDCDCBB>BBBB2BCBBC@C@BCABBBBB@@=A@BBBCBA=@@B>BBCDEBBBCCCCCBBBCCCC@BBBBBECB?B>ABACCCC
@ATNG8:00453:02532
GATTAGTATAGAGCTCTACATAGTACTCATTCGTTTCGGAAGAGACAGGTACGTTAATAGTTAATAGCGTACTTCTTTTTCTTGCTTTCGTGGTATTCTTGCTAGTTACACTAGCCATCCTTACTGCGCTTCGATTGTGTGCGTACTGCTGCAATATTGTTAACGTGAGTCTTGTAAACCTTCTTTTTACGTTTAACTCTCGTGTTAAAATCTGAATTCTTCTAGAGTTCCTGATCTTCTGGTGTCGTCTATCATGTACTACCATCGTCCGTTAGAAGTCTT
+
---(-79:A@BC;96;;>=>BDBBBBBBAA5;;;;00>:>60//:;884<;73:6=198?<;?=?>CA@@:8;2=@:::)8<9>777)397</83928>=BCB@AB<?=<9>?<>:<AA>D;@@@@@887<?><=:;;:A@?;=<<<<;65671755-596;788:B;;>@>9<888-68=9::;;;+;;>>A8=:=>;;;;;;=8==>/>>?>?=?=AC<A@B@888=B<???@@A<@@@=:::<=<<:::@A??>>>;<<9777===7==7==@9:9771
@ATNG8:00456:02544
GATGGTAGTGTCAGTGCGCGTCGTCCAGAAGATCAGGAACTCTAGAAGAATTCAGATTTTTAACACGAGAGTAAACGTAAAAAGAAGGTTTTACAAGACTCACGTTAACAATATTGCAGCAGTACGCACACAATCGAAGCGCAGTAAGGATGGCTAGTGTAACTAGCAAGAATACCACGAAAGCAAGAAAAAGAAGTACGCTATTAACTATTAACGTACCTGTCTCTTCCGAAACGAATGAGTACGATGAGAGAGCTCTCTCTACCATCGTTCGGTCAGAGTCT
+
99;A9BBBBBBBBBCCCCECBBCCC?CCC?CCCCBA>A?BACCCBB?BD?B>BBBBBBBB1B>BABABCCC@AB9>>9::::*;C>B=BBB8BBC@DCCBDCCBB@B@BC@CCC?BBBBBCCCCCCDBBADC?CCBB?BBBBBBBB@C?B@A?ABCCCAAC?AAABBB?@B>>=>?BBCBB=B??<>CDDD2BB?C999AAAA?:?:??AA=A;?ABBB@BCBBBAA>A?CDD=CAC?BBBBBBBBCBBABABBAA;;:@<>:8:=@@@AC@BB?>>BBBBBBB
@ATNG8:00479:02547
GATGGTAGTACATGATAGACGACACCAGAAGATCAGGAACTCTAGAAGAATTCAGATTTTTAACACGAGAGTAAACGTAAAAAGATGGTTTTACAAGACTCACGTTAACAATATTGCAGCAGTACGCACACAATCGAAGCGCAGTAAGGATGGCTAGTGTAACTAGCAAGAATACCACGAAAGCAAGAAAAAGAAGTACGCTATTAACTATTAACGTACCTGTCTCTTCCGAAACGAATGAGTACGTGTGCGACGTGTCTCAATCGTCCGTTAGAAGTCT
+
?@@C?CCCBBCCCCCCAAACBBBBC?CCD?CCCCBB?B@CBCCCCC?CC?B?BABBCCCC2C@DCCBCCCCCCC=BA>>>>>0>BBB4:9:7;EDAFBB@BCCDD>B>BC?CCC?BBCACCCCCCCCCDBBB?CCCC?BBBBDCCC?D@CBB>BCCCCCCC?BBBCCC?CB?BBB?BB?==6>=?;>DCDC2CC?C>>>ABCCC>@=BBBA7;7;>CCC@CCAA@A@=A?ACE>CCC?ABBBBABABB@@@BBCC>>=BBBB>BBAAC>BB:<=C?BBBA
@ATNG8:00511:01945
GATGGTAGCACGAGTCACTCATATCCAGTAGATCAGGAACTCTAGAAGAATTCAGATTTTTAACACGAGAGTAAACGTAAAAAGAAGGTTTTACAAGACTCACGTTAACAATATTGCAGCAGTACGCACACAATCGAAGCGCAGTAAGGATGGCTAGTGTAACTAGCAAGAATACCACGAAAGCAAGAAAAAGAAGTACGCTATTAACTATTAACGTACCTGTCTCTTCCGAAACGAATGAGTACACATCGTCGTGTCGTGCTACCATCGACACTCCAAAGTCT
+
@A@B9BDA?@BC=CCCCDECC?A@CGCCBBCCCGBBAC@CBCCDDC@BB@B@CCCCCBBC3B@BBDABCEECBB;AA>@A@A,@@;=4;;;4:BCADDCCCBBBB?B@BB@DDC?BACABBCBCDBBBCCCC?CCCC?A?@ABB@A>A?CCC@CBBBCCCC@BBBBBB@DC@AAA<??>>>8?>>;>@@@@2@A?B888AAA@B<@<@@@@<@<A?BBD@CCBBACC?B?BBE>CBB?BBBBBBDDBBBAAA@BBBBBBBBCBBB?BBBBDCCAA@=@@8@999
@ATNG8:00521:01929
GATGGTAGTATAGAGCTCTACATAGTACTCATTCGTTTCGGAAGAGACAGGTACGTTAATAGTTAATAGCGTACTTCTTTTTCTTGCTTTCGTGGTATTCTTGCTAGTTACACTAGCCATCCTTACTGCGCTTCGATTGTGTGCGTACTGCTGCAATATTGTTAACGTGAGTCTTGTAAAACCTTCTTTTTACGTTTACTCTCGTGTTAAAAATCTGAATTCTTCTAGAGTTCCTGATCTTCTGGGTGCGCTACAGTCTCTCTACATCGTCCGTTAGAAGTCT
+
999=9=BCCCBBBBCCBBDICCBBBCDBDA@@>A@@@;@B?C@BAABCBB?@CCCB>B>@?B@@C<AABBBBCCB?ABDDD2BB?A>>>7>A>><>BB?BB?AAACBB<;;;;@@@A<???=B=@??::;>>>AA@@<>=>>>>>=@@AAD>;:;88888=<7=8;;;B???CC<@@@@@2?8=4:::::+;=BBF9@??@AA?>;;6;AAA/@@A@@<@=>>:>@@@<<;<@<>>>?<<989991///=;9?A@????@?AAAA???@>;:>A<@@?=@AAA
@ATNG8:00539:02044
GATGGTAGTGTCATATGAGAGTGTGTACTCATTCGTTTCGGAAGAGACAGGTACGTTAATAGTTAATAGCGTACTTCTTTTTCTTGCTTTCGTGGTATTCTTGCTAGTTACACTAGCCATCCTTACTGCGCTTCGATTGTGTGCGTACTGCTGCAATATTGTTAACGTGAGTCTTGTAAAACCTTCTTTTTACGTTTACTCTCGTGTTAAAAATCTGAATTCTTCTAGAGTTCCTGATCTTCTGGGTGTATCAGCGAGTATCTACCATCGTCCTTTAGAAGTCT
+
0//;6::@@B?;@BCCBBDCBBCBBBCBBB;;8:CCC=CE@C@AABBBIIBCCCC?:A9<C?@=A@CBBBDBBBC@BBABA0@@>@@@C=CCBB@BBC@BC@;;<CBB?BBBBBCCC@CBB:;;;DCCBBDCACDCC?CCCCDBBBCCBABBBAC@CCC@CC@C@CBCB@@@AA>AAA@@.;5;<;;;;;*;AAAD>BCCCCCBAAA?BAAB,;;:?A=A@CC@BBBCCBB?C@EECDEF@C@@@;@BCCBCC;;;CJBBBCDCCABBAAAB?BB=BAB?BBCC
@ATNG8:00513:02110
GATGGTAGCGCGAGAGCGTAGACCCAGAAGATCAGGAACTCTAGAAGAATTCAGATTTTTAACACGAGAGTAAACGTAAAAAGAAGGTTTTACAAGACTCACGTTAACAATATTGCAGCAGTACGCACACAATCGAAGCGCAGTAAGGATGGCTAGTGTAACTAGCAAGAATACCACGAAAGCAAGAAAAAGAAGTACGCTATTAACTATTAACGTACCTGTCTCTTCCGAAACGAATGAGTACTATGTAGAGCTCTATACTAATCGTCCGTTAGAAGTCT
+
BCBB?BB@??BC;;:BCAAAABAC>DDDACCBB99;:@DCBBBBB?BB?D@CCC?>>>>1??AAACDCCCBBB>AACCIFE2BB@D@CCC<CCC?CBBBCDCCC>A=@C?AAB>@@ABCCCCCDBBABBBC@CCBB?BBAACCCC?E@C9:7:AAABBBC@BBBAAA?BC>BBB589BBB<A@@<@@@@@2@A=A;;<??==><@<A===;?;==ACC?BAAAAAC@C?DDD>CBC<????CCAAABBBBFB@>?>ABB@@@@<@A;???BB?B@@=@???
@ATNG8:00512:02139
GATTAGTATAGAGCTCTACATAGTACTCATTCGTTTCGGAAGAGACAGGTACGTTAATAGTTAATAGCGTACTTCTTTTTCTTGCTTTCGTGGTATTCTTGCTAGTTACACTAGCCATCCTTACTGCGCTTCGATTGTGTGCGTTCTGCTGCAATATTGTTAACGTTAGTCTTGTAAAACCTTCTTTTTACGTTTACTCTCGTGTTAAAAATCTGAATTCTTCTAGAGTTCCTGATCTTCTGGTGTCTGATCTGTATCACTACCATCGTCCGTTAGAAGTCT
+
94405@@BCBBCCCCCDDDDEDDDDCCC996:@@@:@B?C@BBBDBBB?BBBAB?B@BBBB?C?BBAAACCBB>BC=C=+BA7BBCC>BAAA?BCC?BB;>>BBBB?BB@@@@AA:>>A=E=@A;;;@@@>CAAA<@???=<=@:=>AA@@??<>>><@@<@=@@?<?A@??;?AABB;B:=:>BBBB/BB@@@9@AA@@@=<<>7==<=+=889B=B=BB;??BA@<;7;=BB@???8;;B<==>;:ACBBBBBCCHHEGA@=@@;<;B6;<>ADA@GD00
@ATNG8:00535:02126
GATGGTAGTGCGTGAGAGAGAGACCCAGAAGATCAGGAACTCTAGAAGAATTCAGATTTTTAACACGAGAGTAAACGTAAAAAGAAGGTTTTACAAGACTCACGTTAACAATATTGCAGCAGTACGCACACAATCGAAGCGCAGTAAGGATGGCTAGTGTAACTAGCAAGAATACCACGAAAGCAAGAAAAAAGAAGTACGCTATTAACTATTAACGTACCTGTCTCTTCCGAAACGAATGAGTACACATCGTCGTGTCGTGCTACATCGTCCGTTAGAAGTCT
+
:5:>:>@DDCCCBCBCCCJDCC9997;BB@BBC@@@@B@BCDAABA>BE?C>A@A@AAAB2A?BBBABBBBBBB>BBBCDCD5DC@C@CCC;CCCACCCCCCCCB?B?BC?BBE=@?BBBBCCDDCCCCBCC?CCCC?BBBABBAA=A?B::::BBBBCBB?BCCBBB@AA=>>?399999+9==9::::::%:?<@998BBBBC;A<AA??<><>?CCC@CCAA@AC>@>ACD=BBC?BBBBBCCCCCCCCCCCDCCCC??>BBBBBAAAA>AC@CBB>AA@@
@ATNG8:00547:02146
GATGGTAGGTGCACATGAGTGTATCCAGAAGATCAGGAACTCTAGAAGAATTCAGATTTTTAACACGAGAGTAAACGTAAAAAGAAGGTTTTACAAGACTCACGTTAACAATATTGCAGCAGTACGCACACAATCGAAGCGCAGTAAGGATGGCTAGTGTAACTAGCAAGAATACCACGAAAAGCAAGAAAAAAGAAGTACGCTATTAACTATTAACGTACCTGTCTCTTCCGAAACGAATGAGTACCTCTCAGACGCTCGTCCTACCATCGTCTGTTAGAAGTCT
+
///7279969??@@B@BBBBCCB@B?ABC@BBBAAA<@=@BBBBAA>@B@B@CBBEDDDD5EA::;BDAAABAC=C;=;CCC5AA?B:@@@7@A@?;9;;:@?AA<A;:9487:;??>AAAAABBBBBDCBB@BBBB?@@@BB;;:?C?B;;7;BAABCBC@@??@=@9::3:??4::A@@@6:::3:::::9%9?<7947>;:9=<==A<>><A<?>BBC@CDCCBBB?A?AAA;AAA>@??B?@?D???AAAAA???@A??<???<?;;;@;;;@>AAB?@??A
@ATNG8:00540:02188
GATGTAGGTGCACATGAGTGTATCCAGAAGATCAGGAACTCTAGAAGAATTCAGATTTTTAACACGAGAGAAACGTAAAAAGAAGGTTTTACAAGACTCACGTTAACAATATTGCAGCAGTACGCACACAATCGAAGCGCAGTAAGGATGGCTAGTGTAACTAGCAAGAATACCACGAAAGCAAGAAAAAGAAGTACGCTATTAACTATTAACGTACCTGTCTCTTCCGAAACGAATGAGTACTGCGTCTCACTCTCGCCTACCATCGATTCCGGATAGTCT
+
94444443944:9:59999;555=5::<7:94448385::<<<<@7;;8=9:9994444$5.55:;;666<<5999=<;;(//)/6:<</=;=9==<669ABB@C@AA=@::29=?<?;;;@@BBBAA@>=@@???BBFCCAAA8<8<00+0@<=>@DF>@?BBBC?B@<<==,000=>6@0959BBBB3BC?>>>BBA=<<493777=6;5;:::0:=000=>>;B899@9@9969?A?AB?<::000==@?@<@<;93:993994443-3-3-4:9;=:4
@ATNG8:00508:02269
GATGGTAGGAGACACGTCGCACACGTACTCATTCGTTTCGGAAGAGACAGGTACGTTAATAGTTAATAGCGTACTTCTTTTTCTTGCTTTCGTGGTATTCTTGCTAGTTACACTAGCCATCCTTACTGCGCTTCGATTGTGTGCGTACTGCTGCAATATTGTTAACGTGAGTCTTGTAAAACCTTCTTTTTACGTTTACTCTCGTGTTAAAATCTGAATTCTTCTAGAGTTCCTGATCTTCTGGACAGAGTGTGCAGATACTACCATCGAATGAGGTTAGTCT
+
;55<:>BC@BBBCBBBGBBBCBBBBECCCCCC@BCFE>DD@D=BBACCCC@ECC::9<ACCCD@C?BBACBBBBB?BBBBB3BD@BBBD=AD@?=@A@?BC79:>A?@?BCBBBBCC<9;>4:6;@@A@@@A8>>AB398;;;;=>A???@@>>>=>>><AA=A<>>@@@A?;;5:==>>5><A:;;;;;*:@777)//9///;76:1888'255596;577378897776:6:A??==6;;>;???@===;;;@@@@@@@BAA<;;::?;:::B6;6;@@@A
@ATNG8:00523:02299
GATGGTAGTAGTACACTAGTCATACCAGAAGATCAGGAACTCTAGAAGAATTCAGATTTTTAACATCGAGAGTAAACGTAAAAAGAAGGTTTTACAAGACTCACGTTAACAATATTGCAGCAGTACGCACACAATCGAAGCGCAGTAAGGATGGCTAGTGTAACTAGCAAGAATACCACGAAAGCAAGAAAAAAGAAGTACGCTATTAACTATTAACGTACCTGTCTCTTCCGAAACGAATGAGTACGAGAGAGCACACGTGTCTACATCGTCCGTTAGAAGTCT
+
<8;;05:ABB@@@C??>CCFC@@@A?BBB?BC::;B>B7;;BBBBC?CB?B@AAACAEFE3D?B;:9CA@AB9:9/9@44444$44.34:<<1===9=BBBBCBAA>B?BB?BBB@AAACCCDDEDDDDBBAC?CCCC?BBBB@AAA?B@D??>?CCCCCCC?CBCBBB?AA<@AA<@@999,9<<;99::::%9?<A989CA@@@:>:=ABC7;7;BCCC?BBBBACC7:8:@@9@??=@CBBECDCAAACAAAACCCCBA@@@BBCA?@BB=AA@E??<>A>>
@ATNG8:00532:02304
GATTAGTCTCAGATAGTCTATAGTACTCATTCGTTTCGGAAGAGACAGGTACGTTAATAGTTAATAGCGTACTTCTTTTTCTTGCTTTCGTGGTATTCTTGCTAGTTACACTAGCCATCCTTACTGCGCTTCGATTGTGTGCGTACTGCTGCAATATTGTTAACGTGAGTCTTGTAAAACCTTCTTTTTACGTTTACTCTCGTGTTAAAAATCTGAATTCTTCTAGAGTTCCTGATCTTCTGGTATGACTAGTGTACTACTACCATCGTCCGTTAGAAGTCT
+
;443:::@DGF@@@CE;;;BBBCCECCC@@>ABBB=AA=A6;;@@;BB=AAB;;898ABCC>B>B@B=9///=:=====+/00655<2>?95.5999;B?BBBCEH?CCGC@A;;8;@A@A?AA<;;BBC@CCDC>BCBAA;;;@@A@@@@@@9@;;5;@5;4::;ABBEBC?BDFDD9B@CACCCCC5BBBBC;;:CBBBB@@A;@@@@,@;;;B@C=B@=@@@@@CB=@>ACBBBL@BBB@BCIBBCCCBBBBECCBBBCC?BBB@@@?AB?ABB?BDBC
@ATNG8:00527:02343
GATGTAGGCGACATACATACGCGCCAGAAGATCAGGAACTCTAGAAGAATTCAGATTTTTAACACGAGAGTAAACGTAAAAAGAAGGTTTTACAAGACTCACGTTAACAATATTGCAGCAGTACGCACACAATCGAAGCGCAGTAAGGATGGCTAGTGTAACTAGCAAGAATACCACGAAAGCAAGAAAAAGAAGTACGCTATTAACTATTAACGTACCTGTCTCTTCCGAAACGAATGAGTACGATGAGATCTCGTGTGCTACCATCGTCCGTTAGAAGTCT
+
<9?@@AB@C?@@966?>B<;;A@>;@>=99:6?AB;@=@@@<>=C=@?:=977444449'5;9=;;;;A<>CC>CCBCBBC2BB@BACGD;CCF@BBBBBBAAC@B@CC?BBC=@@BCCBBBCCCCBBBCC@B@@@?BCCCBBBBAEAF:::;DBABBBB@CBBBBB?BB@BBC?AA?>?8?@@<ABBBB3BB@BBBBBBBBB@B?BAAA;D;A>CCB=@B@@@@@@C@BBB=BAA?ACBBBCAAABBBCCCBBBBBBBBACCC?C?AABB=A@?CCD@CC66
@ATNG8:00533:02331
GATGGTAGCATCATGCATATCTCACCAGAAGATCAGGAACTCTAGAAGAATTCAGATTTTTAACATCGAGAGTAAACGTAAAAAGAAGGTTTTACAAGACTCACGTTAACAATATTGCAGCAGTACGCACACAATCGAAGCGCAGTAAGGATGGCTAGTGTAACTAGCAAGAATACCACGAAAGCAAGAAAAAAGAAGTACGCTATTAACTATTAACGTACCTGTCTCTTCCGAAACGAATGAGTACTGCGTCTCACTCTCGCCTACCATCGTCCGTACT
+
00//1777:ABBBBBBBCBBBB@AB?BCB?AA@9;4;>:995485<8<=@B?99373333$31733393333999177/////$//(/(///&//8178;;77555+2+26366625555@?>@@BBBCDDCC@CC@?=@AAABBCC@D@CBC>ABAAACCC@BBBBAA?AA>BBC>@@999,3;88777788%8<;>879CAAAB<A;??BB7;8;ACDD@CCDCCA@;@=@==9@@@=?BBCCBBBBBBBBBCBCBCBB@@=@@@=@CCCBB?BE:::
@ATNG8:00534:02342
GATGTAGTCTCAGATAGTCTATAGTACTCATTCGTTTCGGAAGAGACAGGTACGTTAATAGTTAATAGCGTACTTCTTTTTCTTGCTTTCGTGGTATTCTTGCTAGTTACACTAGCCATCCTTACTGCGCTTCGATTGTGTGCGTACTGCTGCAATATTGTTAACGTGAGTCTTGTAAAACCTTCTTTTTACGTTTACTCTCGTGTTAAAAATCTGAATTCTTCTAGAGTTCCTGATCTTCTGGATAGCGACGCGATATACTACCATCGTCCGTTAGAAGTCT
+
:8:;<555<<@BB;;6<<;;;=<<A?@>;9:.9999099495;>@@<@A;@@<@B>A7@>9>9@9@><;::<=<.44444$9:444>>69455.5:;4:<,//9::@?>CCCCBBBABBC@C?CCBBBBBB9;;CB@CCCBDDCCCB@A@A@<;5;<<<?@5;4;;;999=;@966BDD0=29299:9:(:99@A8>@@9;9:::B2:999(9999>:=:>A=BBCAA@@>@?BBBBBB?BBB@CD;;;BB<<;;;;ABBCDCC@BAAA;;8;B?AAB?BBBA
@ATNG8:00530:02375
GATGGTAGTGTCATATGAGAGTGTGTACTCATTCGTTTCGGAAGAGACAGGTACGTTAATAGTTAATAGCGTACTTCTTTTTCTTGCTTTCGTGGTATTCTTGCTAGTTACACTAGCCATCCTTACTGCGCTTCGATTGTGTGCGTACTGCTGCAATATTGTTAACGTGAGTCTTGTAAAACCTTCTTTTTACGTTTACTCTCGTGTTAAAAATCTGAATTCTTCTAGAGTTCCTGATCTTCTGGTATACACACTCGCTCGCTACCATCGACGAATAGAAGTCT
+
////)/;>BBCCCBBBAADBCEHBCBDCBBAC@BCCC=CC@C<A<B@@@B9B@BA@<@;BDDC@E@BBCDCBBCC?AAAA@,?@7:;@@5B00/,/::<=C?@ACC@@=9;;BACBC>AAA?B?BBBACCBCACEAA9;;BBAB;<;BBBEBCBC?A;;6;?<?<@@CBBBB@@=??@??5?;@;;;;;;*;@@@E>BBDDBCCAA@5;;;;*;@A@A=A?DCACCBCDBB@B@BBBBBE@DDD?BBCCCCAAAB;;;BBBC@@@?BAAAAAAA?B@??;?@??
@ATNG8:00545:02379
GATTACATGATAGACGACACCAGAAGATCAGGAACTCTAGAAGAATTCAGATTTTTAACACGAGAGTAAACGTAAAAAGAAGGTTTTACAAGACTTCACGTTTAACAATATTGCAGCAGTACGCACACAATCGAAGCGCAGTAAGGATGGCTAGTGTAACTAGCAAGAATACCACGAAAGCAAGAAAAAGAAGTTACGACTATTTAACTATTTAAACGTACCTGTCTTACTTCCGAAACGAATGAGTACCTCTCAGACGCTCGTCCTACCATCGTCCGTTAGAAGTCT
+
><<:?AA;9;BBBBDCCBBB:>=:.559:9:.9399488:<7;=5>5=@?ACCCC2B?@AD>?;@@@@@8@00/===,==595=??0:=>;:6..(.55...'2.55+225+2587779;<==?887@@<:;;A;6757:9<=<@<>=B?>AAA@?@?8;;>>BA?AC;???;?>?>>8>?>;>====,<=7//*/99////66.63;888;.87.9;@AE7:7<//+//:5=7===1>BA<=<8:---(--2276665559888398<3;7>@AA=DD<@??588==
@ATNG8:00549:02379
GATGGTAGGCGACATACATACGCGCCAGAAGATCAGGAACTCTAGAAGAATTCAGATTTTTAACACGAGAGTAAACGTAAAAAGAAGGTTTTACAAGACTCACGTTAACAATATTGCTGCAGTACGCACACAATCGAAGCGCAGTAAGGATGGCTAGTGTAACTAGCAAGAATACCACGAAAAGCAAGAAAAAGAGTACGCTATTAACTATTAACGTACCTGTCTCTTCCGAAACGAATGAGTACTATGTAGATCTCTATACTAATCGTCCGTTAGAAGTCT
+
955;7<====@@@@AACCCCBBDCC@CCC@DCCCCC@C@BBCGCBC@BD@C@AABBBBAB2A>BBCAABEBCCE=C;;::;;*;B=B=AAA4AAD?CC;;;CDCC@C@CC?BBB@CBBBBBBBBCDBBBB@B>BCCC?BBBAAABB@C?AAA?BBBBCCBB>@A=?AB=AA=ACB7;97552&22.(.5555(./.><=AA===<@<@@>>;><?AAAB=@@@A>>=:>:;;;18994899?@@@BBAAABBBA@ABBBCBBBA>BBBBC=??>BBB=BA>>
@ATNG8:00538:02458
GATGGTAGCATCATGCATATCTCACCAGAAGATCAGGAACTCTAGAAGAATTCAGATTTTTAACACGAGAGTAAACGTAAAAAGAAGGTTTTACAAGACTCACGTTAACAATATTGCAGCAGTACGCACACAATCGAGCGCAGTAAGGATGGCTAGTGTAACTAGCAAGAATACCACGAAAGCAAGAAAAAGAAGTACGCTATTAACTATTAACGTACCTGTCTCTTCCGAAACGAATGAGTACAGAGAGTACGATATGTCTAATCGTCCGTTAGAAGTCT
+
AACC?BBCCCCCBCABCHBAABB@@=ADC@CCCCCC@C@CBCBBBB?BB?B?CC@@::::+:8==BBBBBBBBA8@>;;:;:'9B<<2999&9@@=@AABBDC;;:;?BB@BCC?@AEBCCBBCCCCCCDBC@CDDBCACBBBCB?D?CBB?BBCDCCCB?BAAACA?BA?AAA?ADDEE<A??9==<=>.?A?B999B@AAA<A<AAAA:@<?@CCB@BEBBBCC@B@BBB>BBB?CBBBBBBBBACCCC@AABBBBBBAA@@BAC>><>B?BBB@BBAA
@ATNG8:00550:02033
GATGGTAGCTATACGTATATCTATGTACTCATTCGTTTCGGAAGAGACAGGTTCGTTAATAGTTAATAGCGTACTTCTTTTTCTTGCTTTCGTGGTATTCTTGCTAGTTACACTAGCCATCCTTACTGCGCTTCGATTGTGTGCGTACTGCTGCAATATTGTTAACGTGAGTCTTGTAAAACCTTCTTTTTACGTTTACTCTCGTGTTAAAATCTGAATTCTTCTAGAGTTCCTGATCTTCTGGACAGAGTGTGCAGATACTTCCATCGTCCGTTAGAAGTCT
+
///8488B@?;CB;66>>><><=<<;556<<<.55990557=056==;9:5:379<*/)/7::6;//5==;;<==9<==??+<<6:;<;3;=37-333-7?<?A<7896<<88<<BB>@CD=D=??86655549777/56<8559:668;9///5//.222.(.(...333898322266+6,2,28888)96557*//9;;96:9:0867'259:;4<;@A:>>@DAAA;A<??>>>?:>==8=9:///;;;;<<998933)-(-6-----32289>47777
@ATNG8:00555:02056
GATGGTAGAGTATCATGTGTATCTCCAGAAGATCAGGAACTCTAGAAGAATTCAGATTTTTAACACGAGAGTAAACGTAAAAAGAAGGTTTTACAAGACTCACGTTTAACAATATTGCAGCAGTACGCACACAATCGAAGCGCAGTAAGGATGGCTAGTGTAACTAGCAAGAATACCACGAAAGCAAGAAAAAAGAAGTTACGCTATTAACTATTAACGTACCTGTCTCTTCCGAAACGAATGAGTACACATCGTCGTGTCGTGCTAATCGTCCGTTAGAAGTCT
+
;55<8<@DABBC@@@CC<:;@AB;;6;BC@DDD9;:AD:;;DBBAB>BD?B?ACECDIJM5A?ABCBCCBBBBD=BCCCJJJ5CCAB<ABA7@@@@CDCBABB:::0:>@A?BBC@BAB9;;AABB;;;AABA@BBBB?CDBAB;;;?B=A;;6;BAABAAC?;;:AAA?BB?DBA8==9:9,88929<<<=<&<@:9929@@AA??;;=;;;@<@;>>FCFACCC;;:A?C7;<B?BBB?BBDBBABBB::8<=B@A@@@@:99>@>ABBBB?BB@BBA=A?:9
@ATNG8:00581:02146
GATGGTAGCGAGCGAGTGTGTATACCAGAAGATCAGGAACTCTAGAAGAATTCAGATTTTTAACACGAGAGTAAACGTAAAAGAAGGTTTTACAAGACTCACGTTAACAATATTGCAGCAGTACGCACACAATCGAAGCGCAGTAAGGATGGCTAGTGTAACTAGCAAGAATACCACGAAAGCAAGAAAAAGAAGTACGCTATTAACTATTAACGTACCTGTCTCTTCCGAAACGAATGAGTACTATGTAGAGCTCTATACTAATCGTCCGTTAGAAGTCT
+
@>@@?ABCBCBBCBBDCCCBABCCC@CCC@DEAAAB@B>BABCBBC@BB=A;><@;;;;;(;=FJECCCCC@@@8@B;;;;.:C>E4;<<4;BB?CCBCDBB??<@?@A?CBC?AAAABBBDCCBBBCCCC@BBBC?AAABDCCC@EAD99;:CCBCCBC@CCBAAA>BB?BBB=>=BAA8>>>9>AAAB3BC@DAAAB99:A=A?B@@@<@<@@CCC@BDDCBBD@C@BAA<@AC?@A@CCBBCBBBBAA@A???BDCCBBB@>??BD?AA>A??;?@@@
@ATNG8:00587:02147
GATGAGAGAGCTCTCTCATCGTACTCATTCGTTTCGGAAGAGACAGGTACGTTAATAGTTAATAGCGTACTTCTTTTTCTTGCTTTCGTGGTATTCTTGCTAGTTACACTAGCCATCCTTACTGCGCTTCGATTGTGTGCGTACTGCTGCAATATTGTTAACGTGAGTCTTGTAAAACCTTCTTTTTACGTTTACTCTCGTGTTAAAAATCTGAATTCTTCTAGAGTTCCTGATCTTCTGGTGTCTGATCTGTATCACTACCATCGTCCGATTAGAAAGTCT
+
::5;6?@B@@;;54555;;@DBBBCDBA>ABBC>CC@DACCBABDD@BBBCC?C?CDAB=A@CCCAAACCC@BBBBB2AC?AA@C>DCBB?BBB>BC>>>>C@@>ABCCDBBB=BBA<A<AA???@@@<A@>>7;;>>;;<<@BDAA=>>?<>>><>A<A<?>>>@@@A@;??>DD;B:=:=ACBA/AA;;;0668///=99><AAAA/A===A=B<??;@@@B===9=6;;CB@?<@;:7;>>>>>>EAA>==@;;;?8707886--(---(--..'.888
@ATNG8:00556:02196
GATGGTAGAGTATCATGTGTATCTCCAGAAGATCAGGAACTCTAGAAGAATTCAGATTTTTAACACGAGAGTAAACGTAAAAAGAAGGTTTTACAAGACTCACGTTAACAATATTGCAGCAGTACGCACACAATCGAAGCGCAGTAAGGATGGCTAGTGTAACTAGCAAGAATACCACGAAAGCAAGAAAAGAAGTACGCTATTAACTATTAACGTACCTGTCTCTTCCGAAACGAATGAGTACTATAGACTATCTGAGACTGCCAAGGCACACAGGGGATAG
+
9449.44<=?>??@@<;>>@=;;>B49:58=@ABBD?B?ABA@AAD=BB6514;::=???+?:;;;;<<====>)5555555$55.5.555&5;;3:954;9948-3-3829<<8====>?ABBBCCCBBFD?:944.4444::885;6;;?055::99//)/:99:;78836//(/866618<=63333&371789998822+2.589:6=39766669955499397445/5<<38544338:87833333:;998///:884;8=7;::8:4444&488:
@ATNG8:00559:02210
GATGGTAGCGCATATCAGCGCAGCCCAGAAGATCAGGAACTCTAGAAGAATTCAGATTTTTAACACGAGAGTAAACGTAAAAAGAAGGTTTTACAAGACTCACGTTAACAATATTGCAGCAGTACGCACACAATCGAAGCGCAGTAAGGATGGCTAGTGTAACTAGCAAGAATACCACAAAAGCAAGAAAAAGAAGTACGCTATTAACTATTAACGTACCTGTCTCTTCCGAAACGAATGAGTACGATGAGAGAGCTCTCTCTAATCGTCCGTTAGAAGTCT
+
AB@A=A<55<=@@@BDCDCCBBBCC>BBCACCCBAA?A@CCFBBCB?BD@C?AACDGGGG0D?CCCCDFCCBB@:@@>>@@@0@C>C=BBA7@BC@GCCCCCCCC@C@BB@ABC=@@ABBCCBBCBCBBBBC@CBBB?BBBBBC@@>AACBB@BCCCBCCD@BBCABB@BB@CCB=@?BBB:BBA>AA@?@2>>;>BBBBBBBC?B?BBBB@B@BBBBC?CCCBBBC<@<@CC>ABB?@B<A?>>@@888A>>>>>>>>?>>>?;=>?994::4;AA9==;;
@ATNG8:00564:02266
GATGGTAGATATATGCACGCTCTACCAGAAGATCAGGAACTCTAGAAGAATTCAGATTTTTAACACGAGAGTAAACGTAAAGAGAAGGTTTTACAAGACTCACGTTAACAATATTGCAGCTGTACGCACACAATCGAAGCGCAGTAAGGATGGCTAGTGTAACTAGCAAGAATACCACGAAAGCAAGAAAAAGAAGTACGCTATTAACTATTAACGTACCTGTCTCTTCGAAACGAATGAGTACATAGATATACGTATAGCTACCATCGATTCCGGATAGTCT
+
BBBE?B=BDC@AA;:;CGFDCCCCB?@AC@CCDC<;097;>@BBDB@DF=?>@ABCCCCC3C?BBBAAAABBAB;@8::@9>@>>>@>@FF;CDC;;;BBBBB;;4;=A@>BBB>BBBA?;?;@@;;;;;;;5:5597666<<=993817<<7;;<>??AA?BAABAA>??;89A<B8::D<=>D=;;>??.;@<@;>=>;7857??DBBB;?:9/0;;;>00-885(,-,,(,,,(,--85663333;888>?>A>>>;;;8818876==3;2:6:999987
@ATNG8:00571:02270
GATGGTAGCGCGACGAGCGTAGACCCAGAAGATCAGGAACTCTAGAAGAATTCAGATTTTTAACACGAGAGTAAACGTAAAAAGAAGGTTTTACAAGACTCACGTTAACTATATTGCAGCAGTACGCACACAATCGAAGCGCAGTAAGGATGGCTAGTGTAACTAGCAAGAATACCACGAAAAGCAAGAAAAAAGAAGTACGCTATTAACTATTAACGTACCTGTCTCTTCCGAAACGAATGAGTACAGAGAGTACGATATGTCTAATCGTCCGTTAGAAGTCT
+
@@@B:BCCBCBCCCDBBBCCCCCCC?CCC@CCCCCB?B?BBCCCDD@BB<?=?BBCCCCC2B?BCBAABCBBCD=A@;;;;;*;B?C@DGE<DCCADCCCCBCCD@C?BBBDDD>AAABBAABAAABBCBBB@BA@A=@B@BBBBB>B>BBA?BBBCBAAA?CBB@@?;>?9@;=7<9////)///)-99999&770----67:>?;>:<A??;>;?@CCC@CDCBBBC@D@CCD>A@@=AAAABBBCACCCCCBBBBBBBBBBBC?BBB>>599?BBB@BBBB
@ATNG8:00597:02322
GATGGTAGCGAGCGAGTGTGTATACCAGAAGATCAGGAACTCTAGAAGAATTCAGAATTTTTAACACGAGAGTAAACGTAAAAAGATGGTTTTACAAGACTCACGTTTAACAATATTGCAGCAGTACGCACACAATCGAAGCGCGGTAAGGATGGCTAGTGTAACTAGCAAGAATACCACGAAGCAAGAAAAAGAAGTACGCTATTAACTATTAACGTACCTGTCTCTTCCGAAACGATGAGTACTATGTAGAGCTCTATACTAATCGTCCGTTAGAAGTCT
+
559<5:94444:44;445=;;;;9;@C>CAB=A@<B4:44488837-3828286//)////$/4:<<>=;<00..(,,,2666',,,,(---'-5729<;=9;:444)4344.48<5:>@@A;:;9:9BBCCFHACBBB=@@@AB=BB=C5999.5594<==@8@@@AA>;::3::9209::)//:4/////$/943338;=<8=>C>BB>>=?<:8AA?:@@A@@@@@A000@6<000/===?@BBA>?>?=;777><=AABD@C?:@B6;:7;AB@CBBA
@ATNG8:00573:02378
GATGGTAGCGCGATATCAGCGCAGCCCAGCAAGAATCAGGAACTCATAGAAGAATTCAGATTTTTTAACACGAGAGTAAACGTAAAAAGAAGGTTTTACAAGACTCACGTTAACAATATTGCAGCAGTACGCACACAATCGAAGCGCAGTAAGGATGGCTAGTGTAACTAGCAAGAATACCACGAAAGCAAGAAAAAGAAGTACGCTATTAACTATTAACGTACCTGTCTCTTCCGAAACGAATGAGTACGATGAGAGAGCTCTCTCTACCATCGTCCGTTAGAAGTCT
+
<44:39997;0//7//5444445555)/777)//)-675(-(-8---89:5/4.32334999999#4.4888333:333(3:44444$4;38.333&3::6;;853??AA@C@BC@BBB?BBBABBBBBBCCCCCA@=@A9949??@@@::49<??@=AACAABBB?ABC????@@;@:939=888*596455555$26062228878;,5-28880515:@@@<@CBBACC=A=@@@;@AA>BCCCCDCCCAAABBBBBBB>>@CDCCD?BAAABC?BB>@BC>BA@?
@ATNG8:00551:02439
GATGGTAGACACGTGTGCTCTCTCGTACTCATTCGTTTCGGAAGAGACAGGTACGTTAATAGTTAATAGCGTACTTCTTTTTCTTGCTTTCGTGGTATTTCTTGCTTAGTTACACTAGCCATCCTTACTGCGCTTCGATTGTGTGCGTACTGCTGCAATATTGTTAACGTGAGTCTTGTAAAACCTTCTTTTTACGTTTACTCTCGTGTTAAAAATCTGAATTCTTCTAGAGTTCCTGATCTTTCTGGCTCTCGTAGACAGATATACATCGTCCGTTAGAAGTCT
+
55:C9??=>:<00/9///<;;;;=>;;;<;;96<55505>5:5;=9///8)/////)/3:::;8=><??;;888:6:::::+336=>?A=900@,.-88/-.)///(/89(338855561252054<=?:;:=><A>>?5888===>===>@?;77<6//-477+-,/9;=A<==@78:@AB2B=?688BBB/?>@@@067:///==6:45>>>+;///5055AA7;;@@?==:=<;;:=888-9>@<???@@>>>@DBA;;;@@@@>>=??@;@?<@@@;??AA
@ATNG8:00575:02453
GATGTGAGAGAGAGACCCAGAAGATCCAGGAACTCTAGAAGAATTCAGATTTTTAACACGAGAGTTAAACGTAAAAAGAAGGTTTTAACAAGAACTCAACTGTTAACAATATTGCAGCAGTAACGCACACAATCGAAGCGCAAGTAAGGAATGGCTAGTGGTAACTAGCAAGAATACCACGAAAGCAAGAAAAAGAAGTAACGACTATTAACTATTAACGTTAACCTGTCTCTTCCGAAACGAATGAGTAACGTGTGACGTACGTGAGCTACCATCGTCCGTTAGAAGTCT
+
@@>=:::BBBBAAA<<:)9@@7B@;;.4<.5.59;>>:@5;4.43889@>@>@$9254499:::<7<?6<870000$0:4:*///&/)/6388056//+-888(/+/938>A<997<=>=//(///3722205:::678377,7776=.3.39.33<?33.3616778@;:;@:5968<<;;:1:43-33377'3:6933-38777771828:==6;4:-,),),02,,-9;;)3,3891888.443:::5;;444999;:;;:==873::<69337>>=@A;A::499A@
@ATNG8:00596:02449
TATGGTAGGCGTGAGTGAGACGCAGTACTCATTCGTTTCGGAAGAGACAGGTACGTTAATAGTTAATAGCGTACTTCTTTTTCTTGCTTCGTGGTATTCTTGCTAGTTACACTAGCCATCCTTACTGCGCTTCGATTGTGTGCGTACTGCTGCAATATTGTTAACGTGAGTCTTGTAAACCTTCTTTTTACGTTTACTCTCGTGTTAAAAATCTGAATTCTTCTAGAGTTCCTGATCTTCTGGGTGCGCTACAGTCTCTCTACCATCGTCCGTTAGAAGTCT
+
77>@;=9=:459@???AACCAABBDBBBCB@@=@@@@8AA=A>BAC;;;C@BCCAA=A=AABB?C@BBBCCCA@@<9:::9):B;@??9>@<;7;?B<?@59:9=?B?BBBAAACD>ABB@B?BBBB@A@B?ABAB=A@A@A@CCECBBCABAB?<;;=AB>A=AAABAAB@B>B;;;09:?>;;;;;':BBCD?CBBA@AA@;;6:@B@,9;:9@5;49@;@?A99:@:>=BA@@>>9==??8@??@@@BBBBBBDAA@CBB<AAAA@C<@@@@@@@BBBB
@ATNG8:00557:02516
GATGGTAGTGTCAGTGCGCGTCGTCCAGAAGATCAGGAACTCTAGAAGAATTCAGATTTTTAACACGAGAGTAAACGTAAAAAGAAGGTTTTACAAGACTCACGTTTAACAATATTGCAGCAGTACGCACACAATCGAAGCGCAGTAAGGATGGCTAGTGTAACTAGCAAGAATACCACGAAAGCAAGAAAAAAGAAATTACGCTATTAACTATTAACGTACCTGTCTCTTCCGAAACGAATGAGTACACATCGTCGTGTCGTGCTAATCGTCCGTTAGAAGTCT
+
/55<9>CBBBCBABCC@BA;96;;;=BBB>BBA@@@=@=BAA@@@A?@@?@?BBBBBCCC/A;:97877;7///(//0////$/97<7>??1;;;7<666;<555:3:8=;7@94.44:9995555556=;?;:?>?B<999BFEBA?DAC;;:;AA@A;;:?BBBBBB@BB@BBA=>8787*3775378798%8<?)9/9<?=968/65<:;;587226<<5=@@998>:?499@:@AA=A>>??>@@@>>>@@@@A@@@A978@?:@?>>><AA?BA@=AA@@
@ATNG8:00562:02490
GATAGTATCTGCACACTCTGTCCAGAAGATCAGGAACTCTAGAAGAATTCAGATTTTTAACACGAGAGTAAACGTAAAAAGAAGGTTTTACAAGACTCACGTTAACAATATTGCAGCAGTACGCACACAATCGAAGCGCAGTAAGGATGGCTAGTGTAACTAGCAAGAATACCACGAAAGCAAGAAAAAGAAGTACGCTATTAACTATTAACGTACCTGTCTCTTCCGAAACGAATGAGTACACACTCTCATATGACACTACCATCGTCCGTTAGAAGTCT
+
55;BBBABBBBBCBBBBBCD;;8:BB=BA@AA@6;69BB@@AB?CD@D?;;9BACCD3C?CBCDCDBBAA@9@AAAABB2AB@E@DDF;CBB@BCCCCCCAA=A>AB@CCC@CBBBCCDCDCCCCCDBB?BBCC@CBBA?@?B>B@D???@BBCCCDA@CCCBAA>??8?@?39::::,7<<8<<???1=C?C999EDD==7;6;@?>6;7;?CBB@BCBDBBB?B@CBB>BBB?BBBCCCCBBBAAACBBBB>BBBBCBBB@CBABAA>AB@DCB?B>>>
@ATNG8:00602:01951
GATTAGTATAGAGCTCTACATAGTACTCATTCGTTTCGGAAGAGACAGGTACGTTAATAGTTAATAGCGTACTTCTTTTTCTTGCTTTCTGTGGTATTCTTGCTAGTTACACTAGCCATCCTTACTGCGCTTCGATTGTGTGCGTACTGCTGCAATATTGTTAACGTGAGTCTTGTAAAACCTTCTTTTTACGTTACTCTCGTGTTTAAAATCTGAATTCTCTAGAGTTCCTGATCTTCTGGTGTCTGATCTGTATCACTACCATCGTCCGTTAGAAGTCT
+
---(-778ABBABA?;;;<<969<<<<@@B9;:DE>BB@C;::@ABBB?BB9::=A=@8857?9>AA@?=<33,3=;;;+::588<=53226626985;?6:::=:>77///339B;??D<@;@78/7///688894?@@>>>>>>>CA?>;;717554::274977776655,22889-96=466888'77--(-22---667::'///'....726076699/--649+-/3557.755/5565777878///5657:895-,,,,,(,,02--).777
@ATNG8:00644:02051
GATGGTAGTATCTGCACACTCTGTCCAGAAGATCAGGAACTCTAGAAGAATTCAAGATTTTTAACACGAGAGTAAACGTAAAAAGAAGGTTTTACAAGACTCACGTTAACAATATTGCAGCAGTACGCACACAATCGAAGCGCAGTAAGGATGGCTAGTGTAACTAGCAAGAATACCACGAAAGCAAGAAAAAGAAGTACGCTATTAACTATTAACGTACCTGTCTCTTCCGAAACGAATGAGTACACACTCTCATATGACACTACCATCGTCCGTTGAAGTCT
+
///7)//>>@?;;<>=;;;666>>@7<<@9==<995054/<<////685053//)/69999):4/33<::;====588?@<<<)9=895::<0<@B@BBBCAA@;;6;@AA>BBB9;;AABBBBCIGGCCCCD@DC@@>ADEFDCBC?C@C@@>@BBCBBBC?AABDBB?CC????>AAA@@:@??;9:99:(9@;A???A>?;;7;;?B?><>=@@BBB@C;00<00,06:==8<>@:?<?AA>>>CA@AABBA??;BBBBCAAA?A988>=178379;A?@A
@ATNG8:00620:02097
TATGGTAGTGTGTCTCTGAGAGTAGTACTCATTCGTTTCGGAAGAGACAGGTACGTTAATAGTTAATAGCGTAACTTCTTTTTCTTGCTTTCGTGGTATTCTTGCTAGTTACACTAGCCATCCTTACTGCGCTTCGATTGTGTGCGTACTGCTGCAATATTGTTAACGTGAGTCTTGTAAAACCTTCTTTTTACGTTTACTCTCGTGTTAAAAATCTGAATTCTTCTAGAGTTCCTGATCTTCTGGGATGTGTGCGCAGTGCCTACCATCGTCCGTTAGAAGTCT
+
//44.4:<<=<B;;9@@966;;>=>696;>=<9==BA4@A6;65<<ABDD@::6A;7;<@BBB?A?CBA=@00)/;4/////$/96<<BB=99;B<AA>@CC@CCCCDC@CGGCCBBB@BBB@B>BEBA;;;C@CCDF?BBBBCCCCCCBCCDCBB?BAA=AA=A?BBABBBCCC@AADED;DAH@AACBC2BBBAB6;;;;BBBBCC?CCCC2CAAA@5<5<A>ABB;;;B?B>@ADDBA<@@@@8@;;;;BCCCCBCDCB?BCC@CCAABB9;;@CBB?BB;;
@ATNG8:00648:02075
GATGGTAGGTGCACATGAGTGTATCCAGAAGATCAGGAACTCTAGAAGAATTCAGATTTTTAACACGAGAGTAAACGTAAAAAGAAGGTTTTACAAGACTCACGTTAACAATATTGCAGCAGTACGCACACAATCGAAGCGCAGTAAGGATGGCTAGTGTAACTAGCAAGAATACCACGAAAGCAAGAAAAAGAAGTACGCTATTAACTATTAACGTACCTGTCTCTTCCGAAACGAATGAGTACGATGAGAGAGCTCTCTCATCGTCCGTTAGAAGTCT
+
99;F<CCC?BBBBBCCDDFCCCBBB?BBB>BDC@A??C?BBCCCBC?CE>B@BDBCBCCC3C@DDCBBCCCCCD?BB@@@@@0@C@C@CCC;BBC@B@AABCCBB?B>AA8::C?CBBBCDDDBBBCCA@@B=B?@@?BBCCBCCC?CACBB?BBBB@@@B?CCCDDB@EC>AAB>@@@@@8??B?BECCC3BB?B9:9BBDBD=B<A@??:=:<=CCC?BA@@ABC=A?AGE?DCCGC@??A@@@@@@???AABA???ABCBBBABB598=AAA<ABA:
@ATNG8:00624:02157
GATGGTAGGCACTGCGCACACATCCAGAAGATCAGGAACTCTAGAAGAATTCAGATTTTAACACGAGAGTAAACGTAAAAGAAGGTTTTACAAGACTCACGTTAACAATATTGCAGCAGTACGCACACAATCGAAGCGCAGTAAGGATGGCTAGTGTAACTAGCAAGAATACCACGAAAGCAAGAAAAAGAAGTACGCTATTAACTATTAACGTACCTGTCTCTTCCGAAACGAATGAGTACACACTCTCATATGACACTACTATCGTCCGTTAGAAGTCT
+
88@A;?;;44449AABBAB@AA00+///)/ABB;<6;=BCBBBBB>BC=@<@@B;;;;.;=>@ACA@@?999/9=@>99+9949.555'5<<6===B=??>A=@>@B@CAA>ABAABBCBCCBBBBBBA?CCCC>@?BBBBCC>A?A:;6;@@AABBB>AAACBB?BE?BAA>ABBAC<?>=8:=<<<+==5;;???A@@@<@;==>?=B=;;@CBACBBBBCC@C?BAC>CCC;??BEEBAAAAABB>::>>>CCCBBBBBCBBB=?>>BC?@@A?CB?@
@ATNG8:00605:02181
GATGGTAGGCGTGTGAGAGTCTGCCCAGAAGATCAGGAACTCTAGAAGAATTCATATTTTTAACACGAGAGTAAACGTAAAAAGAAGGTTTTACAAGACTCACGTTAACAATATTGCAGCAGTACGCACACAATCGAAGCGCAGTAAGGATGGCTAGTGTAACTAGCAAGAATACCACGAAAGCAAGAAAAAGAAGTACGCTATTAACTATTAACGTACCTGTCTCTTCCGAAACGAATGAGTACTATGTAGAGCTCTATACTAATCGTCCGTTAGAAGTCT
+
:99A9=CB@CCCCCCCCCBBCBCCD>CBBADCAAAC@D@BBCBCCC?CB?B?AACCBCCC3C?CCCCBAA@CCC=AAAAAAB3BB=?7<<<5>CC?BAAAAA=DC=A:AA<@@>:><<>?=?=@@@A@==>@<<<<><?>@>>@@A<A=D>A>B@<@B@AA:@@>>BB>BB>BBB>BBB==5:9;6;<<<</::5:@AAA@??A<A;==;A;A;AA?=>:?>>>;=;;A9>>A8?BB@AAABBBBB>=>>@B@BAABBBA@A=>;AAA==7;;;BAA9@===
@ATNG8:00625:02267
GATGGTAGCTCTGCTCTGACTCTCGTACTCATTCGTTTCGGAAGAGACAGGTACGTTAATAGTTAATAGCGTACTTCTTTTTCTTGCTTTCGTGGTATTCTTGCTAGTTACACTAGCCATCCTTACTGCGCTTCGATTGTGTGCGTACTGCTGCAATATTGTTAACGTGAGTCTTGTAAAACCTTCTTTTTACGTTTACTCTCGTGTTAAAAATCTGAATTCTTCTAGAGTTCCTGATCTTCTGGTGTCGTCTATCATGTACTACATCGTCCGTTAGAAGTCT
+
4444.4:>??:?AAAAD@;;A<<66555==::5>>??:@B?FACCBBBBB@DJCCC?D?CACC?C@CBBBDDDCC?CCCCC5CB@BBDD=@BBC?AAD@BB?AABEFK@CCCBABCDADCB?B@CCCBBCBB@CCDC?CCCBAABCCDCCCC@@@?BBB?CC@C?CCBBCCCCC?CBBCB;C@C?BBBBB1BCCCC<AADCCCC@@@9=>=>,>@@AC?B@BC@CCDDDA@?A@CCDCBB?BBC@CCCCCCCBBCCE@@@DDBBBBBCBCC>@@@BBC@CB::
@ATNG8:00616:02294
GATGTAGAGAGAGCTCTCTCATCGACTCATTCGTTTCGGAAGAGACAGGTACGTTAATAGTTAATAGCGTACTTCTTTTTCTTGCTTTCGTGGTATTCTTGCTAGTTACACTAGCCATCCTTACTGCGCTTCGATTGTGTGCGTACTGCTGCAATATTGTTAACGTGAGTCTTGTAAAACCTTCTTTTTACGTTTACTCTCGTGTTAAAAATCTGAATTCTTCTAGAGTTCCTGATCTTCTGGTGAGATATGCATGATGCTACCATCGTCCGTTAGAAGTCT
+
///88:ABBBC;;::69CCCCCCCC;@AAA<AFCK>CC?C@CCBBBBB@BDCDC?B:;;;;@EABAABBCBCB=??BBB1?=9@999)9:976887:?D;=>BBBB>??BBBCBB?B@@<@<@>9::;<<=>;;;;>>>@@@>==@@AA888>8::;88818:>>?@@?@??7;;@@@2?:>5:::::*:==??8>>@===?>;;7;BBB/B;;;@<>;>C<??@@@AC<>;>@@BAA<@@A;>>@@@>>>B@===>B@@;;;46669@>6:97=>C=;;<>
@ATNG8:00657:01982
GATAGAGCTCTACATAGTACTCATTCGTTTCGGAAGAGACAGGTACGTTAATAGTTAGTAGCGTACTTCTTTTTTACTTGCTTTTCGTGGTATTCTTGCTAGTTACACTAGCCATCCTTACTGCGCTTCGATTGTGTGCGTACTGCTGCAATATTGTTAACGTGAGTCTTGTAAAACCTTCTTTTTACGTTTACTCTCGTGTTAAAAATCCGAATTCTTCTAGAGTTCCTGATCTTCTTGGAATAGCTGACGCGATATACTACCATCGTCCGTTAGAAGTCT
+
777:CC@@@====<;ACC;;;A@@=@CCB=@@,0,000A=>A<=?;==.515:::.55454;944483//////#///)/89::+//9853447;<98888886;787>>=B?B@B=B=@@@>=;:;;??>>;>???>>????AA@>>8818884;?:?;?>>===???167???2?=D5;;;;;*;=:::.65///.7578/5555(794973788;;9775566/6(//78773/6+5155753/..335677---9---528588>>5<;5;@@<>>>?
@ATNG8:00650:02190
GATGGTAGTGTCAGTGCGCGTCGTCCAGAAGATCAGGAACTCTAGAAGAATTCAGATTTTTAACACGAGAGTAAACGTAAAAGAAGGTTTTACAAGACTCACGTTAACAATATTGCAGCAGTACGCACACAATCGAAGCGCAGTAAGGATGGCTAGTGTAACTAGCAAGAATACCACGAAAGCAAGAAAAAGAAGTACGCTATTAACTATTAACGTACCTGTCTCTTCCGAAACGAATGAGTACGAGAGAGCACACGTGTCTACCATCGTCCGTTGAAGTCT
+
444:7=A@@B=DCBBBCCCCCBCCCADCC@CBAAAA@CADCBBBCA=:94:;=>>@@AAB2A?CBB@??AA@@A8@=;;;;.9A<A2;;;&9<B<@?B@@>>;;6;>A@>A@@=@@BDCBAACCCDCDCDFACBAA>AA@?@BBB?DABBB@CBBDCBAA>ABBBBCA??=?A>8>>;=;7777;@CCCC3CC@BA@888???<>;>BCB=A:>?CDE?CCBAA??=??AAD=A??;?AAAABBBBBBC???C:9:ACA==7888=A??BB@BB?BB?@>>>
@ATNG8:00651:02282
TATGGTTGTACATGATAGACGACACCAGAAGATCAGGAACTCTAGAAGAATTCAGATTTTTAACACGAGAGTAAACGTAAAAAGAAGGTTTTACAAGACTCACGTTAACAATATTGCAGCAGTACGCACACAATCGAAGCGCAGTAAGGATGGCTAGTGTAACTAGCAAGAATACCACGAAAGCAAGAAAAAGAAGTACGCTATTAACTATTAACGTACCTGTCTCTTCCGAAACGAATGAGTACTGCTCTCACTCTCGCCTACCATCGTCCGTTAGAAGTCT
+
@AAB?B?BDCCCCCCCBAAACBBCC@EBA?BEEBBB?C?CCBBBA@<BD@D@CC??@@A@2A?CDDCCC@BABB<BBCBDDD3CB@BADDD9BAD@CCBBAAB::7:?DB?BCC?BCCBBBBCCCCCCBCCC@CBAA>BBBCCCCC@D@CBB?BBBBBBBB@BCCCAC?BB?BBB>@?=<<399:3:@AAB3AD>B?@@BCCCC?B?@@@A<?;??CCC@CCAA@BC@C@BBB<AAB?@@@AAABBCCABACCCCDAABB@BBB?AAABBFACC@BDC>BB;;
@ATNG8:00655:02355
GATTAGTATAGAGCTCTACATAGTACTCATTCGTTTCGGAAGAGACAGGTACGTTAATAGTTAATAGCGTACTTCTTTTTCTTGCTTTCGTGGTATTCTTGCTAGTTACACTAGCCATCCTTACTGCGCTTCGATTGTGTGCGTACTGCTGCAATATTGTTAACGTGAGTCTTGTAAAACCTTCTTTTTACGTTTACTCTCGTGTTAAAAATCTGAATTCTTCTAGAGTTCCTGATCTTCTGGGCTGCGCTGATATGCGCTACCCATCGTCCGTTAGAAGTCT
+
:9;.499<ABBBBB@@;>>DBBBB;;;B@@;B@??:@B?A?BBBCCAB?AD???8:7:BBC@C?BABABBB@>;97737$39,37@;3?A>?<?A@9::48<;>:>5@?<>??>>:;;;:><A@??@@@@=????=@?@>=<??=<==@;;;A<>>@9<=8=7===;;;;:>188??@3>:>=AAAAA/;;;??8==?>;;///717776)5<=<<9=<==9=::9::;<A=BAAA;;77=>@2:///7799///@=<;>;787,599;=?9>@8:8?;?988
@ATNG8:00656:02385
GATGGTAGTATATCGCGTCGCTATCCAGAAGATCAGGAACTCTAGAAGAATTCAGATTTTTAACACGAGAGTAACGTAAAAAGAAGGTTTTACAAGACTCACGTTAACAATATTGCAGCAGTACGCACACAATCGAAGCGCAGTAAGGATGGCTAGTGTAACTAGCAAGAATACCACGAAAGCAAGAAAAAGAAGTACGCTATTAACTATTAACGTACCTGTCTCTTCCGAAACGAATGAGTACTACTCTCAGAGACACACTAATCGTCCGTTAGAAGTCT
+
959=:>BJJF@@@BBBAAADIDBBB=@;;59:99@@2946>>>>CC?@?<><@A;;6EAE+C<?@BCC@@??@<;;44444$55.549;<0<==86669555??;@<@?@?@@89;CCEFEHICCCDCA@@?BBBB?BBBBCBBB?B8;;;6:?@>@@@??CAAA@A>@A?AA?8=>;;;7;;74;;==>.>B?BBCCCAA??3816<>=7<5;;@@@@CBAA@CC>A>BBB=AAA>:9:A>>?BCCBAAACAB888A???@@<<<<AA?BD?B@A=A???
@ATNG8:00662:02383
GATGTAGCTCTGCTCTGACTCTCGTACTCATTCGTTTCGGAAGAGACAGGTACGTTAATAGTTAATAGCGTACTTCTTTTTCTTGCTTTCGTGGTATTCTTGCTAGTCACACTAGCCATCCTTACTGCGCTTCGATTGTGTGCGTACTGCTGCAATATTGTTAACGTGAGTCTTGTAAAACCTTCTTTTTACGTTTTCTCTCGTGTTAAAAATCTGAATTCTTCTAGAGTTCCTGATCTTCTGGATACACTCATGTGCACCTACCATCGTCCGTTAGAAGTCT
+
<<ABBB@@@;?@@@BDCCDC;::CCCCBC<;;<CC?>CC?B@BBBBBCH?AAA00+/4:>;B?B?BBCCC=;9B?BACAA09;79ACD>GCBA?BCC?BCBCCBBCCCCCBCCCCD?BBB?B@CCCBBCCB>BBAB?BBBBBAA@DAAABABBD?A?A?BB?C?CBBBBBCCB=@;;;;.;=A>BBCCC2BBBBBA7BB<<<<;;@4;:;:*9?A@B@C@CD?BBCCBBB@C@CCCCBB@BBF@CCBBBCCCC@@@CBBB>BDD@CCCBBB?BC?CCC@C@88
@ATNG8:00655:02456
GATAGAGTATCATGTGTATCTCCAGAAGATCAGGAACTCTAGAAGAATTCAGATTTTTAACACGAGAGTAAACGTAAAAAGAAGGTTTTACAAGACTCACGTTAACAATATTGCAGCAGTACGCACACAATCGAAGCGCAGTAAGGATGGCTAGTGTAACTAGCAAGAATACCACGAAAGCAAGAAAAAGAAGTACGCTATTAACTATTAACGTACCTGTCTCTTCCGAAACGAATGAGTACATAGATATACGTATAGCTACCATCGTCCGTTAGAAGTCT
+
;9??BCCC;;9@969;@@>?@A=AAA>;<6>?D?C?AABBA@@=@B?B@CCDCCCCC5C@CCCCDCCCA@@6@A;;;<;*;B@B5;;;6;CB@CDCCCCCAA>A?BB?BBB?BBCBCCBABCCCDCCBB=ACAA<ABBABB??;A>B@A>BBCDCCCC@CCCCCB@AB>BAA<><??>6@@@=ABDCC3BB?B999CCCBB<><;DAA7;8;@CCC@BBBBA@@<@>@?@9A@@=@DCDBCDCC@@ACBA@@ABCBBBBBBA>BA<=AC?BB@CAA>A???
@ATNG8:00660:02440
GATGGTAGACACGTGTGCTCTCTCGTACTCATTCGTTTCGGAAGAGACAGGTACGTTAATAGTTAATAGCGTACTTCTTTTTCTTGCTTTCGTGGTATTCTTGCTAGTTACACTAGCCATCCTTACTGCGCTTCGATTGTGTGCGTACTGCTGCAATATTGTTAACGTGAGTCTTGTAAAACCTTCTTTTTACGTTTACTCTCGTGTTAAAAATCTGAATTCTTCTAGAGTTCCTGATCTTCTGGGTGTATCAGCGAGTATCTAATCGTCCGTTAGAAGTCT
+
AAAB?BB@@@B;;5BAAABCCCCCCCBBBBA@=ABCC>CB@B@CCCCB@@=@@DBB?C;???@9??C@??BDCBB?BBBBB1>=<@::9(3<<<8=9917@;9997;>6BAAA@>>?===<5:4:>A;;;??=AA??:==@@??>>?;;;?@>>=<@@@===8=8===>ABBDC:>?BBA2=:=9=>BBA/@@@@@9@?<=<<?9<<6<??@/@@@@A=D<AA;@@@@@==:>:>AA<=<666;;4///===99@A=>>>AAA@;?AACD=AB7::>8;;::
@ATNG8:00100:01223
GATGGTAGCTCTGCTCTGACTCTCGTACTCATTCGTTTCGGAAGAGACAGGTACGTTAATAGTTAATAGCGTACTTCTTTTTCTTGCTTTCGTGGTATTCTTGCTAGTTACACTAGCCATCCTTACTGCGCTTCGATTGTGTGCGTACTGCTGCAATATTGTTAACGTGAGTCTTGTAAAACCTTCTTTTACGTTTACTCTCGTGTTAAAATCTGAATTCTTCTAGAGTTCCTGATCTTCTGGGTGCGCTACAGTCTCTCTACCATCGTCCGTTAGAAGTCT
+
----(-577//5@<=>>666655555;;==6669==?8>>?D?ABCCCCCACCAAA=@?ACCD@C@CBBCBBCDC@AA@@@0?A=ABBB<AAA@5<5@;@B9:;BBAD@CBBBAAAC@CCB?B@IICB;;;C>AABB6;;BAA@CBCBCBCBBBC?BBC@BC?B@CBBBBBBCD>C;;;;.;>A>;;;;.;@AAA<B;;;BBB@AA4;:;-9@@@B>BAGC@BBBCEDD@D@AA@BBC@A;;;0<AABBBCBBBCCD;;;CCC?AABCBB?BC?BBB@CCBB
@ATNG8:00141:01203
GATGGTAGCACGAGTCACTCATATCCAGAAGATCAGGAACTCTAGAAGAATTCAGATTTTTAACACGAGAGTAAACGTAAAAAGAAGGTTTTACAAGACTCACGTTAACAATATTGCAGCAGTACTCACACAATCGAAGCGCAGTAAGGATGGCTAGTGTAACTAGCAAGAATACCACGAAAGCAAGAAAAAGAAGTACGCTATTAACTTTTAACGTACCTGTCTCTTCCGAAACGAATGAGTACTATTTAGAGCTCTATACTAATCGTCCGTTAGAAGTCT
+
?8>@;;ABBBBB;@;@AACCCBBBC:@@@@BBBB;;8;?BBB;;;D?BB>A>;;::4@@@1B@BBBDEBCA??<6<=;;::9$9?;<2999&5@@=CCBBCCC;:7;?AB>ABB>AAAABBBCDCCCBBCCC@DAAA>@@BBBBBB>B?B999:CCCDBBA?CCCCCD???<?CC@CD???8???=ABDEC3CC?BCBBBBBB?:=97777,7=A@?>?<??;<;AA<@;?AB:A>><>>>BBBAA@@@9@??>@?@@@====>;C>>==7;;;@@A;@888
@ATNG8:00141:01242
TATGGTAGCTCTGCTCTGATCTCGTACTCATTCGTTTCGGAAGAGACAGGTACGTTAATAGTTAATAGCGTACTTCTTTTTCTTGCTTTCTTGGTATTCTTGCTAGTTACACTAGCCATCCTTACTGCGCTTCGATTGTGTGCGTACTGCTGCAATATTGTTAACGTGAGTCTTGTAAAACCTTCTTTTACGTTTACTCTCGTGTTAAAATCTGAATTCTTCTAGAGTTCCTGATCTTCTGGTGTCGTCTATCATGTACTACCATCGTCCGTTAGAAGTCT
+
77=>:995::;?BBDCCCCBA@AAACBCCCGIDBCC>;;9;?BBHBBBD@CAABA=@;@CCC?C?BBCCCCCCC>@@DCC3AA>AABB=??<??B@?;?@4999@@@?BB>?>@BC?BBC??<?@;;;888=B>>=<CCFCCB@@@B@@@@@BC@ECCADDABABCBBBBBBC=B0000,0,0+0000+0<??D;@;;;@@@=>@2999*5<::@9A@CC@CCCCBBB?B@BBBCDD@BBC?@ACCCCBAAACAAABCGECC@;;;BGE@BB?AAC@CB;;
@ATNG8:00147:01266
GATGGTAGCTCTGCTCTGACTCTCGTACTCATTCGTTTCGGAAGAGACAGGTACGTTAATAGTTAATAGCGTACTTCTTTTTCTTGCTTTCGTGGTATTCTTGCTAGTTACACTAGCCATCCTTACTGCGCTTCGATTGTGTGCGTACTGCTGCAATATTGTTAACGTGAGTCTTGTAAAACCTTCTTTTTACGTTTACTCTCGTGTTAAAAATCTGAATTCTTCTAGAGTTCCTGATCTTCTGGGTGCGCTACAGTCTCTCTACCATCGTCCGTTAGAAGTCT
+
////)//9///594>@@;96;;;;<@>=@A:929>>>7==@B?BBCBCCCACCBBA@C@BBBB?C@9:;CDBBBCABBBBB2A@>BBCD>D;;;7<6<=<@999?CCD@CCEGCCA@?@BB?B@CCCBABBD@BBBC?BAAACABBCCCBCCBBB@CBB?BC?B?AABBBBBBC=A:::9-9;@;::9:9*;AAAB=C;;;;<CBBA=@@@@,@@@AC@C@CC?@@ACABB@C?BAACCC?A?A@:@BBABBCBBBCCCBBBCECABBBBBC?CCBIDC?BB99
@ATNG8:00193:01020
GATGGTAGTGATACAGATCAGACACCAGAAGATCAGGAACTCTAGAAGAATTCAGATTTTTAACACGAGAGTAAACGTAAAAAGAAGGTTTTACAAGACTCACGTTAACAATATTGCAGCAGTACGCACACAATCGAAGCGCAGTAAGGATGGCTAGTGTAACTAGCAAGAATACCACGAAAGCAAGAAAAAGAAGTACGCTATTAACTATTAACGTACCTGTCTCTTCCGAAACGAATGAGTACGATGAGATCTCGTGTGCTACCATCGATGGATCTGAGTCT
+
?@@C@DABACBCCCDCCCCCDCCBBACCC@BBBBBB@B@CCBBBAC=AA?B?BBA=>>>?+87BBBBAA@CCCA9>>;<;;;';?<@4999&9BA=CCGCCDBBB@B?AA?@CC=@@@@@BBBCCCDDBBBC?CBBB@C?@@BCCB>B?B::7;ABBBBBD@CCDBCC?BB?BBB?BCCDD>???===<<<.>@=ABBBBCAAC8;6;B==:=<==BBB@BBBBBBD>@>@BC>CBB????ECBBACBBBAAAB@?>>@@?::@@<@@@AAAD@AAAACAAACC
@ATNG8:00174:01079
TATGGTAGGCTCACGTACCGTCACACGTACTCATTCGTTTCGGAAGAGACAGGTACGTTTAATAGTTAATAGCGTACTTCTTTTTCTTGCTTTCGTGGTATTCTTGCTAGTTACACTAGCCATCCTTACTGCGCTTCGATTGTGTGCGTACTGCTGCAATATTGTTAACGTGAGTCTTGTAAAACCTTCTTTTTACGTTTACTCTCGTGTTAAAATCTGAATTCTTCTAGAGTTCCTGATCTTCTGGTATGACTAGTGTACTACTACCATCGTCCGTTAGAAGTCT
+
///<:00/)/988877//)/;;;<@<;;==;AAB=B@A@8<>1626<;;;??<>>@;;:/9<@??A<B?A@@BA;;:@=;8777$33-3333(4=<<=A<@;@C899@A@C@CCDDCCBB?BBB?B@DCBBBB;;5;;BB>CBBCDBAAABBBBBBBC@FBB@BA?A=AABAAACBC?BBBBB6;4;=:;;;;*;CCEE8000000000=2949&4==>B:C@BB=9;:>>>@<?<??>A@A=A9;8;BCBBAABAAEBBBB;;;B@=@@BB@@>AB?BCC@BBBB
@ATNG8:00162:01098
GATGGTAGGCACTGCGCACACATCCCAGAAGATCAGGAACTCTAGAAGAATTCAGATTTTTAACACGAGAGTAAACGTAAAAAGAAGGTTTTACAAGACTCACGTTAACAATATTGCAGCAGTACGCACACAATCGAAGCGCAGTAAGGATGGCTAGTGTAACTAGCAAGAATACCACGAAAGCAAGAAAAAGAAGTACGCTATTAACTATTACGTACCTGTCTCTTCCGAAACGAATGAGTACACATCGTCGTGTCGTGCTACCATCGAACTTGCAGAGTCT
+
:9><7<<A@CCBBBCCCCDCCCCFI?DBB@BCDCCCAJBFCCCCBB@BC@BACBB@@@@@,@>@@BCCBBA>>>6<<;;;;;*;B=BACEE;BBBAEDCBB@=00,06::6=?B?@AABBCCEDEDCCCBBB@BBBC=@99:???A;A>A@@=@AAAAD::89??ABB?BB?CCC?BCDCC>?<<999:::(:>:>889@>>>B=B<AA@@<===EFE@;;;BBBF@C@BBB<???=??ACBBB??@BABABBBA@AC@999>?;?EBEB@GE>AA:9:??;;
@ATNG8:00161:01183
GATGGTAGGCACTGCGCACACATCCCAGAAGATCAGGAACTCTAGAAGAATTATTTTTAACACGAGAGTAAACGTAAAAAGAAGGTTTTACAAGACTCACGTTAACAATATTGCAGCAGTACGCACACAATCGAAGCGCAGTAAGGATGGCTAGTGTAACTAGCAAGAATACCACGAAAGCAAGAAAAAGAAGTACGCTATTAACTATTAACGTACCTGTCTCTTCCGAAACGAATGAGTAACACACTCTCATATGACACTACCATTGTCCGTTAGAAGTCT
+
A<BE?CDC?BA999:ABBBBBCGJG?CBB?CCCCBC@CBICCCDDD@CC@B?BCEED5A?AACA@ABBBDE?C@@@EDC0:;6:6:@@6A??;??;??BBBB@B@BA>ABA>BBBBBBBBAA>>AAB>;7;A@>9>8888:AA5:7:==:>@ABA==<<AAAAAA?AB?BCC@DCBBA=A@@<@AABB5DCDCAAACAAAA=@<@@??;?<@C??A@BBBBBBB;?;?AA:@CC@A>@B00+000@@B@AA999@@@@@@@??9?A<@?C<??=@A@<@A::
@ATNG8:00177:01158
GATGGTAGAGTATCATGTGTATCTCCAGAAGATCAGGAACTCTAGAAGAATTCAGATTTTTAACACGAGAGTAAACGTAAAAAGAAGGTTTTACAAGACTCACGTTAACAATATTGCAGCAGTACGCACACAATCGAAGCGCAGTAAGGATGGCTAGTGTAACTAGCAAGAATACCACGAAAGCAAGAAAAAGAAGTACGCTATTAACTATTAACGTACCTGTCTCTTCCGAAACGAATGAGTACTGTATCTATGTGTGCGCTAATCGTCCGTTAGAAGTCT
+
;95>;><@=>>=<@@;>>BCCCCBC@CBC@BBCBBA@C@CCCCC@A?@B@D@CBCCCFMM5A?ABBBBDBCCCC=BAAAAAA0AB>C=@@@9@CC@DCCCBBBBB?B?BC?BAA=??>ABBCDBBCBCCBBD@DBBB?BC@?@BBB?CGFBB@BBCBBBCC@BAACBD?BB?ABB;?>777):@@<ACEBB3??=?CCC@?;@@,/+/99;3737CCCC?BBBAACD=A=@AA;AAB=@@ABBBCAAADCC;;:CBBCA@>><>8?C@BB@AA>@BC?BBBB
@ATNG8:00195:01166
GATGGTAGTATCTGTCTACGAGAGCCAGAAGATCAGGAACTCTAGAAGAATTCAGATTTTTAACACGGGAGTAAACGTAAAAAGAAGGTTTTACAAGACTCACGTTAACAATATTGCAGCAGTACGCACACAATCGAAGCGCAGTAAGGATGGCTAGTGTAACTAGCAAGAATACCACGAAAAGCAAGAAAAAAGAAGTACGCTATTAACTATTAACGTACCTGTCTCTTCCGAAACGAATGAGTACTATAGACTATCTGAGATCGTCCGTTAGAAGTCT
+
:55>;>BBC@AABHBBBCCDDBBBC@CBA?BBCB@@=@=??ABDBB>AA?C@BBA>?>?>1??CCBBB=BA@@@8====>==,=?;?9<=?5;=A<A?????@>=6<<::3;<<4;;>AAA@@@B>==??>A9>>AA:==@>>>>@;?<@::8;@@@@@@A:@C;>BB>??8>75-8=7888)89815>=>@@(@A=>@>??@???<><>@@@=@<@@>===@@@B@=:5;6777)8@@<9::C:88BBA@@???ABBBA==>??A::6:=<?>=:>>65
@ATNG8:00236:00996
GATGTAGGTGCACATGAGTGTATCCAGAAGATCAGGAACTCTAGAAGAATTCAGATTTTTAACACGAGAGTAAACGTAAAAAGAAGGTTTTACAAGACTCACGTTAACAATATTGCAGCAGTACGCACACAATCGAAGCGCAGTAAGGATGGCTAGTGTAACTAGCAAGAATACCACGAAAGCAAGAAAAAGAAGTACGCTATTAACTATTAACGTACCTGTCTCTTCCGAAACGAATGAGTACGATGAGATCTCGTGTGCTACCATCGTCCGTTAGAAGTCT
+
:9<@A@B>BBBC>===CCCBBBBB@BBB@A@ABDB?B?B;;;BBB>BE@B@BCB@@@@=,=8000AAAEDFCC=CB;;<;<*;:4;4;;;.;A@=B@A@BBB:93:::938BB>B@CCCCCCCCC<;;CBC?B0009>000>><=;>>>@?7?ACCDDDC@DBBBBC?CB@BBB@BB@A?8@@>;<==??.>A>B?@?CDCEF=;7;===5;5:@CCC?ABAAABB@B@CGG=BBD@BBBCCBCCBABCBBB?>???B????AA>::8@BB???<???:?A??
@ATNG8:00216:01089
GATTAGAGAGAGCTCTCTCATCGTACTCATTCGTTTCGGAAGAGACAGGTACGTTAATAGTTAATAGCGTACTTCTTTTTCTTGCTTTCGTGGTATTCTTGCTAGTTACACTAGCCATCCTTACTGCGCTTCGATTGTGTGCGTACTGCTGCAATATTGTTAACGTGAGTCTTGTAAACCTTCTTTTTACGTTTAACTCTCGTGTTAAAATCTGAATTCTCTAGAGTTCCTGATCTTCTGGTGAGATATGCATGATGCTACCATCGTCCGTTAGAAGTCT
+
-//)/=<<CFCHCA@@@;99B;?BCCCDDE?B@CD>AA=A@DDBBBBB?BBBCC@C?BBBA?A@BBBBB??=C???<;;.<>;@=<<5;;00+0:;608/7<;<<?8?AAABAB?<?>?;>:?>?>??8838>>>7;;>>@?>>=AAAB==;;5;;;:==:>:;;;A?;;;<78776)54;6<<<;<,<=667)/)/6633-//<7<<<2;>?66066///;:=:68/81:9<989,//;7667;;>>===>===???;;;9;;;>@@=A@<@AA=?:::
@ATNG8:00229:01080
GATGGTAGCATCATGCATATCTCACCAGAAGATCAGGAACTCTAGAAGAATTCAGATTTTTAACACGAGAGTAAACGTAAAAAGAAGGTTTTACAAGACTCACGTTAACAATATTGCAGCAGTACGCACACAATCGAAGCGCAGTAAGGATGGCTAGTGTAACTAGCAAGAATACCACGAAAGCAAGAAAAAGAAGTACGCTATTAACTATTAACGTACCTGTCTCTTCCGAAACGAATGAGTATTATGTAGAGCTCTATACTAATCGTCCGTTAGAAGTCT
+
@:5926=>B@CCCABBBGCCBBBBB?BBB@BCCC@@>@?CCBBBCC?CB?B@A@@999:8)36=>?@@<BBBBA;?=??@@@0?C>B5;;;*9AA9@CAABBBCB?B?@@=@BC?BAAABBCCCCCCCCCBC?CCCC>BAAACBAA@C?C997:CAAABBB?BCCCCC?BB=@@A<>@999+89>;@@BBB3BB?BBBBCCBBB:>:=A@@<@<??BAA>AABBBCC@C?BBB>BBB?AAABBBD?BBBDBAAABBBAAABBBB?BBCCC>CC>A>A<>>?:
@ATNG8:00207:01090
GATGTAGATACTCGCTGAACACCCAGAAGATCAGGAACTCTAGAAGAATCAGATTTTTTAACACGAGAGTAAACGTAAAAAGAAGGTTTTACAAGACTCACGTTAACAATATTGCAGCAGTACGCACACAATCGAAGCGCAGTAAGGATGGCTAGTGTAACTAGCAAGAATACCACGAAAGCAAGAAAAAGAAGTACGCTATTAACTATTAAACGTACCTGTCTCTTCCGAAACGAATGAGTACACACTCTCATATGACACTACCATCGTCCGTTAGAAGTCT
+
88A@::<65;;=0/0///)///<5>=>?B;9;;:2925>>=@<<800*0/77/44444#47;<;=<=<@???69<44499'49.55::<0<=>8<;;;9:9;;4;=BC?CCF;:;A?ABCCCAAABAA@@ADCBE?BBB@@@BC?C>A;<5<AAAABCC<???999=?C?BBB?A@===500/*/>>@?0??:?777=97787=7;999-55'27;@D@CC>AA98389==B<BBC>AABBBBBBBBBCCBBBAC>BACCBBEC????A@@=@@?::9>BAAA
@ATNG8:00206:01166
GATTAGAGTATCATGTGTATCTCCAGAAGATCAGGAACTCTAGAAGAATTCAGATTTTTAACACGAGAGTAAACGTAAAAAGAAGGTTTTACAAGACTCACGTTAACAATATTGCAGCAGTACGCACACAATCGAAGCGCAGTAAGGATGGCTAGTGTAACTAGCAAGAATACCACGAAAGCAAGAAAAAGAAGTACGCTATTAACTATTAACGTACCTGTCTCTTCCGAAACGAATGAGTACTACTCTCAGAGACACACTACCATCGTCCGTTAGAAGTCT
+
444.4999AAACC;9;<@?9:9D@B==;<@;<;?=@@CCCBCCB?@@<@?BBCCBDDD3C@CCCCBBCA@@C;@@;;;;;*;C>C>BBB<BDDABCAAAA@@><?=@@=ABB>AABCCBBBDBBBCCCCC@BCBB?BBCDEDBB<A=@::4:A@@@DDD@CCCCCA?CC?BBB?BBAAA:AA@?BBBCC3CB@CBAABBBDA<A<@@@@:=:=BBBB?BBBBA@A>A>@CC=BBB@BDDCBAACCBBABCCBBBBBBCAAAAB?BBBBBB?BBA????D@@@
@ATNG8:00208:01163
GATACACGAGTCACTCATATCCAGAAGATCAGGAACTCTAAGAAGAATTCAGATTTTTAACACGAGAGTAAACGTAAAAAGAAGGTTTTACAAGACTCACGTTTAACAATATTGCAGCAGTACGCACACAATCGAAGCGCAGTAAGGATGGCTAGTGTAACTAGCAAGAATACCACGAAAGCAAGAAAAAGAAGTACGCTATTAGCTATTAACGTACCTGTCTCTTCCGAAACGAATGAGTACGAGAGTCAGAGCAGAGCTACCATCGTCCGTTAGCAAGTCT
+
55<B<AA@?<AA<<>?????;57:>+//:<;=;@79>>00*0>277693/0//////$/)///;<<;;::;2////999(::6=<@@?2@@?46699599544)45:=:>@C666<;B@;@AAABCBBAB=A@@@=@@?=???@;A;@;9.4><<<9976;=<:;?<==>B@?=@==>C>BBD??@@@@,00700/>>;78:6;B><>>05.5979796/////;6>06<>8>>>;>>>>>>>@@@A=>=>BAAA89/:;///1633;<;)//06///6:57/
@ATNG8:00229:01143
GATTAGTATAGAGCTCTACATAGTACTCATTCGTTTCGGAAGAGACAGGTACGTTAATAGTTAATAGCGTACTTCTTTTTCTTGCTTTCGTGGTATTCTTGCTAGTTACACTAGCCATCCTTACTGCGCTTCGATTGTGTGCGTACTGCTGCAATATTGTTAACGTGAGTCTTGTAAAACCTTCTTTTTACGTTTACTCTCGTGTTAAAAATCTGAATTCTTCTAGAGTTCCTGATCTTCTGGCGCTCTGTCACGTCTGCTACCATCGTCCGTTAGAAGTCT
+
99;7BBB@?ACCCGCBCCCCCCCCBBBBBA>@@?@:@B?B?@@@BCBB?BBBBB>B?BBBB?C=AADBBBBA@<?=>=>.?@:A@>>5=A>;8;?@:@A>BBEBBB<A=>>AAAA;AAA<A<@@>>>>?A<AAAA<@@@>>=???AB@@;::@<@AA<@@<@;@AAAAAAAA<A@@@@3@:>:=ADDD/?A>@@9@A???D@;::3:==>/@@@?A=A=@?:AAAA???<@<@@@@>C9>@>=;;:::@@@AAA@@>>>AAAA;???>>>=CD9?>?9?<<<
@ATNG8:00251:00989
GATGGTAGCGCGACGAGCGTAGACCCAGAAGATCAGGAACTCTAGAAAGGATTCAGATTTTTAACACGAGAGTAAACGTAAATAGAAGGTTTTACAAGACTCACGTTAACAATATTGCAGCAGTACGCACACAATCGAAGCGCAGTAAGGATGGCTAGTGTAACTAGCAAGAATACCACGAAAGCAATAAAAAAGAAGTACGCTATTAACTATTAACGTACCTGTCTCTTCCGAAACGAATGAGTACGATGAGAGAGCTCTCTCTACCATCGTCCTTTAGAAGTCT
+
??AC;BCCACABBBCCCCCCCBBBC>CDD?DDCCCC?C=BACCCAAB<B>BB>BBBBBCCC2C@ACCCCAAABBB>BBBBC=BCBB@C@CFE9AAGBHBAACCBA@?A@DEACCC?CCDDDBCCBCCCBAACC?CDBB?B@A@BBBA>B@BBB?BCCCAAAA?AAAAAA>AA>BBB>@@???6=<=9999999%9?<>878@@@??<?<?AAA7;6;>BAB=@BBBBCC@C@BAC>CCD?AABCCCC@A@B@C@@BBBC>>>BBBBB@B>>@BB?BB=BCC@BBAB
@ATNG8:00293:00985
GATAGAGACTGTAGCGCACCCAGAAGATCAGGAACTCTAGAAGAATTCAGATTTTTAACACGAGAGTAAACGTAAAAAGAAGGTTTTACAAGACTCACGTTTAACAATATTGCAGCAGTACGCACACAATCGAAGCGCAGTAAGGATGGCTAGTGTAACTAGCAAGAATACCACGAAAGCAAGAAAAAGAAGTACGCTATTAACTATTAACGTACCTGTCTCTTCCGAAACGAATGAGTACCTCTCAGACGCTCGTCCTACCATCGTCCGTTAGAAGTCT
+
9445<<@BBCCC@BBHCCCC>CCC@CCBBBB?B@@@@DFCC?BC@F?AAABBDDC3B@BBCBCF::9AC>BBACCCC1??:?:??@8BBB@C>687>=>>@9@;>>;@==39:7552;;=A@:::>>@=@@@C<;;;@>??C<><>@@<@>>>@@@@<@:::@A>@@=A@>:>?@??3;::488888(9807;9<=>>AA;A<8888:>7<;;;=:>>?;;;B:=9==</::929<<<<9<7?===<:9979<9;>?=BCA<A;;:76/599??=7::==
@ATNG8:00250:01001
GATTAGTGTCAGTGCGCGTCGTCCAGAAGATCAGGAACTCTAGAAGAATTCAGATTTTTAACACGAGAGTAAACGTAAAAAGAAGGTTTTACGAGACTCACGTTAACAATATTGCAGCAGTACGCACACAATCGAAGCGCAGTAAGGATGGCTAGTGTAACTAGCAAGAATACCACGAAAAGCAAGAAAAGGAAGTACGCTATTAACTATTAACGTACCTGTCTCTTCCGAAACGAATGAGTACATAGATATACGTATAGCTACCATCGTCCGTTAGAAGTCT
+
:557<@DEBBA@@@DCCBABCBBADCC=CCCE@@?@?AACCCCC@@A>A@AA?89898)9?CCCACDCAABC>BABBDEE5BB@B?BBB:BBCCDBBBCBBBB?B@CC@CCCACCCCCCCBCCBCCCCCC?DABB>@@BB??AA=A>B@@>@CCBBBBB>BBBBBB@AA>ACB9?>8898+99939@@@6><A=A;;;?@@BB;>;>ABB:>:>@CCC?BA@@@BB?C@CCD>DCC?BBCDCCCABBBBBBBBBBBB?@@BA>>8<<>?CC>AA>BBB>BB@@
@ATNG8:00292:01015
GATGGTAGGAGACACGTCGCACACGTACTCATTCGTTTCGGAAGAGACAGGTACGTTAATAGTTAATAGCGTACTTCTTTTTCTTGCTTTTCGTGGTATTCTTGCTAGTTACACTAGCCATCCTTACTGCGCTTCGATTGTGTGCGTACTGCTGCAATATTGTTAACGTGAGCCTTGTAAAACCTTCTTTTTACGTTTACTCTCGTGTTAAAAATCTGAATTCTTCTAGAGTTCCTGATCTTCTGGGCAGACTCTCACACGCCTACCATCGTCTTTAAGAAGTCT
+
:5:=9==A;CC=>C;<?AA==??@;;;@>@BB;B;;;6;C=B8;99B@BC@CBCAA?B9;8<=7;8<@:?>@=98333333$39397888.8:;;?BBB>BB?999A9939?=>;?@@;>>D;@=@D=888;;9<>=>188???>>>>=BA@==<=8<::49918/7<==>=>5;7:=BDD2A<?7::@@?/>>;;:6;DD=>=A==<:9:::+9///;5;0::8=@@C>;=<A=@@;;//+/777077;;????????=>>=>===>763---6)-*-;4;9=<
@ATNG8:00259:01081
TATGGTAGCGCATATCAGCGCAGCCCAGAAGATCAGGAACTCTAGAAGAATTCAGATTTTTAACACGAGAGTAAACGTAAAAAGAAGGTTTTACAAGACTCACGTTAACAATATTGCAGCAGTACGCACACAATCGAAGCGCAGTAAGGATGGCTAGTGTAACTAGCAAGAATACCACGAAAGCAAGAAAAAGAAGTACGCTATTAACTATTAACGTACCTGTCTCTTCCGAAACGAATGAGTACGATGAGAGAGCTCTCTCTACCATCGTCCGTTAGAAGTCT
+
BBBA?B:;:@AA@@ACCBBBBCBCE>BACACCCECB?B=ABDDCBA?BC@D@CDDBBBBB5B@CBBBCCDDCEE>CABCDHD5CC@C>AAA:ABB?BBBBCCBAA>A@BB?BBA>BBAACBBBDDCCCCCBB@BCCE?BAADDBBB@C?@996:ABBBBBC@CCCB@B>AA@CDC998A@?8@9979BFHD2CD?A???BABCC?C?B>?>=B<@;BBC@CCCCCCC:;:;CC=BBD@@@@@@?@A@AAAABBBBBBBBBBBBBB?CA>>>C?AA@BBB?BCCC
@ATNG8:00250:01094
GATGGTAGCATCATGCATATCTCACCAGAAGATCAGGAACTCTAGAAGAATTCAGATTTTTAACACGAGAGTAAACGTAAAAAGAAGGTTTTACAAGACTCACGTTAACAATATTGCAGCAGTACGCACACAATCGAAGCGCAGTAAGGATGGCTAGTGTAACTAGCAAGAATACCACGAAAGCAAGAAAAAGAAGTACGCTATTAACTATTAACGTACCTGTCTCTTCCGAAACGAATGAGTACTAGACTCAGAGCACAGCTACCATCGACCTCTAGAAGTCT
+
@>??7?>B?;@DCAAACCBCCCBBBADCA?BBABBB@B@BBBBCBB@BC?A?BBAAAA@A+A?CCCCCCBACCE>@?A?>>=,>D=A<BBB:CCCBBBCBDD@@@>A?AC@CDD?BC@A@BBBCCCCCBCBB?BDDD?A@AAAABB>B?C??>?BCDCBBB?BBBBCB?9999BB;AA:9:,7>>:98999(9A=BABADC>==1818>::1806ACCDACDCCCCE?B?;;;0;A@=@ABAA>...-----688-,,,,,-88838::777399999:6:;;;
@ATNG8:00277:01199
GATGTAGAGTATCATGTGTATCTCCACGAAGATCAGGAACTCTAGAAGAATTCAGATTTTTAACACGAAAGTAAACGTAAAAAGAAGGTTTTACAAGACTCACGTTAACAATATTGCAGCAGTACGCACACAATCGAAGCGCAGTAAGGATGGCTAGTGTAACTAGCAAGAATACCACGAAAGCAAGAAAAAGAAGTACGCTATTAACTATTAACGTACCTGTCTCTTCCGAAACGAATGAGTACTGTATCTATGTGTGCGCTACCATCGTCCGTTAGAAGTCT
+
::>===@??A@B@@969B:::@<@8..-:6../99>8<9ACBBB;99;C@C@CCEDECCC3C@CCCCCC>DCBB=@@>>>>>0@B=B;@@@7ACC@CCBCDCCBC@D@@@?BDD8:9BBCBBBCCCCCBBBC?CCCC?BBBB@@@C>A?B998:CBBBBBB@ABBBBC?AB>BBB<?>CCA=?>?<>DDCD3BB@C??>ABBDD:>:>AAA=A:??DBC?BBBBBCC=@=@AA;B?><?CCBBBBBCAAACAAABBCBBBBBBBB?BB@EBC?B>;>@@;@@;:
@ATNG8:00293:01194
GATAGTACATGAAGACGACACCAGAAGATCAGGAACTCTAGAAGAATTCAGATTTTTAACATCGAGAGTAAACTGATAAAAAGAAGGTTTTACAAGACTCACGTTAACAATATTGCAGCAGTACGCACACAATCGAAGCGCAGTAAGGATGGCTAGTGTAACTAGCAAGAATACCACGAAAGCAAGAAAAAGAAGTACGCTATTAACTATTAACGTACCTGTCTCTTCCGAAACGAATGAGTACGAGAGTCAGAGCAGAGCTACCATCGTCCGTTAGAAGTCT
+
::<BBBBBB@@@?BBABBBCFACCCA;;:BAA;A?B<==@?C@BB@@<<?:;7999'9;997??84/7888/---------$-,(-399:+//86897689933/36;;.4399?=>=C@@@BBBBABCCB@BBBB?BCBBBBBB?C?BBC?BBCC???C@DDBBBB?AB<??@<?@?AB9?>@<==@@@,334----77857252889938389CAA;@@@@AAB@D@BBE?ECC@CBBCCDDDCAAAAABB@@AAA@BBBBB?BAAABB?@A>AAC?CB>>
@ATNG8:00276:01246
GATTAGTATAGAGCTCTACATAGTACTCATTCGTTTCGGAAGAGACAGGTACGTTAATAGTTAATAGCGTACTTCTTTTTCTTGCTTTCGTGGTATTCTTGCTAGTTACACTAGCCATCCTTACTGCGCTTCGATTGTGTGCGTACTGCTGCAATATTGTTAACGTGAGTCTTGTAAAACCTTCTTTTTACGTTTACTCTCGTGTTAAAAATCTGAATTCTTCTAGAGTTCCTGATCTTTCTGGTGTCTGATCTGTATCACTACCATCGTCCGTTAGAAGTCT
+
9495?AAACCBBCDDCCDCCICCCCCBCBB@CBBG=BB9<7:ACCBBB@BBB@A=@5:7??;?>A@AAAA?:B<?==<<,<=1;952'29/0(//946:5<@==@A7:789A>@@;@AB<B=A?:887>>;A@A@:===A9::=====>:::>497=5<<8=;::;AB@@@B;=;;;:/:4;5;=AAA/@@AAA9>>@AA???==6;<<<.<?@@@<@<AA=BD@?>>?=F<A=<<:::3:;;58///;9;>====>>=>B???<@@>>>E7;::::;8====
@ATNG8:00328:00806
GATGGTAGGAGACACGCGCACACGTACTCATTCGTTTCGGAAGAGACAGGTACGTTAATAGTTAATAGCGTACTTCTTTTTCTTGCTTTTCGTGGTATTCTTGCTAGTTACACTAGCCATCCTTACTGCGCTTCGATGTGTGCGTACTGCTGCAATATTGTTAACGTGAGTCTTGTAAACCTTCTTTTACGTTTAACTCTTCGTGTTAAAATCTGAATTCTTACTAGAGTTCCTGATCTTCTGGAGATACACATGATACTCTACCATCGTCCGACTAAAGTCT
+
>:::7<=B?BABBB666=>A@?@AA<==<<>9<?BB:?@;@4655;;5505=<:@;@6;9;<9C?BAAAA<;;A899999$9<383333&3:33-3392786=A??AA;?>BAAACC?>@B7;4;=;68266377//...99=55576885555/22237:,5,27888:>><6;555,56::8888)8;<==6=;???B=AA@==8===/>888?;@=AA=AA@@@AAA<><=<<A<<9===8>>:;8>AB@@?@@ABBB???=?;;;;;5:><888-8;;;
@ATNG8:00348:00837
CGATGGTAGGCGACATACATACGCGCCAGTAAGATCAGGAACTCATAGAAGAAATTACATGATTTTTAACACGAGAGAAACGTAAAAAGAAGGTTTTACAAGACTCACGTTAACAATATTGCAGCAGTACGCACAACAATCGAAGCGCAGTAAAGGATGGACTAGTGTAACTAGCAAGAATACCACGAAAGCAAGAAAAAGAAGTACGCTATTAACTATTAACGTACCTGTCTCTTCCGAAACGAATGAGTACTATGTAGAGCTCTATACCTAATCGTCCGTTAGAAGTCT
+
+/9:<76556:4//9///;//5==::499//)///9::2959=945<<<5<99(3-33:9333877'8698866/////(/988888)33.36;;;/88:5344==;666(.(.3.36643557:999><;;;00)//*//33,398778333(/)///(/////;:;:5:93///3//(-552-..8;.556222522$.538...335996;4997737279>6949?9;;AD?A000@6<00+0<<055;;;433397333:999<<:;?<?99;A;;:6;??;????
@ATNG8:00306:00899
GATGGTAGAGAGACTGTAGCGCACCCAGAAGATCAGGAACTCTAAGAAGAATTCAGATTTTTAACACGAGAGTAAACGTAAAAAGAATGGTTTTACAAGACTCACGTTAACAATATTGCAGCAGTACGCACACAATCGAAGCGCAGTAAGGATGGCTAGTGTAACTAGCAAGAATACCACGAAAGCAAGAAAAAAGAAGTTACGCTTTAACTATTAACGCAACCTGTCTCTTCCGAAACGAATGAGTACTATGTAGAGCTCTATACTAATCGTCCGTTAGAAGTCT
+
::;><>>B=<;;=@>;@ABBBBBAC<@AA?BBAB@>;@;00///)/96:=8=85538>>>>'8/398///66666.6394999'99.547<=>2===:C>>@@<7//)/5;:6<9;7:<<;?A=?;;995:9;?>ACCG@BBBBCAAA<@=@;;4:BAAB@;?:9937>>:@C??>86::8871733,37;7;;&;<2886:::333,59>@@=8=5;::7274<979966.6997725972557//...652226667>>>>;;;AA=@@@?><>A<A==8===8
@ATNG8:00308:00938
GATGGGTGACATATCGTACTCTCTGTACTCATTCGTTTCGGAAGAGACAGGTACGTTAATAGTTAATAGCGTACTTCTTTTTCTTGCTTTCGTGGTATTCTTGCTAGTTACACTAGCCATCCTTACTGCGCTTCGATTGTGTGCGTACTGCTGCAATATTGTTAACGTGAGTCTTGTAAAACCTTCTTTTTACGTTTACTCTCGTGTTAAAAATCTGAATTCTTCTAGAGTTCCTGATCTTCTGGGCTGCGCTGATATGCGCTACCATCGATAACCTCGAGTCT
+
:66>?7>ADDFDDBBBBCDDDAABDDCBCBBC?B???:?B=A=@?BBBBB?BBBBB@C?BBBB=A?BBBBCBBBC?BBBBB3BD<A==>9>AAB@BBB@BB<???A==:>???A<>>:=AB=A;AAA???==:>A@@7>;>>?>?@@AAAA:::?;>?@<=>:>:=>@@@A@==8==>>>2>8=8;;;;:*:@///)/66///898;8=<==.<>?@@<@<@A<AAAA===<@<@@@@@A867==6=/--9--,-=99=:::<//+/666;=B<A<???A??>:
@ATNG8:00329:00901
GATGGTAGCTCTGCTCTGACTCTCGTACTCATTCGTTTCGGAAGAGACAGGTACGTTAATAGTTAATAGCGTACTTCTTTTTCTTGCTTTCGTGGTTTTCTTGCTAGTTACACTAGCCATCCTTACTGCGCTTCGATTGTGTGCGTACTGCTGCAATATTGTTAACGTGAGTCTTGTAAAACCTTCTTTTTACGTTTACTCTCGTGTTAAAAATCTGAACTCTTCTAGAGTTCCTGATCTTCTGGATATGAGTGACTCGTGCTACCATCGAATCCTCTTAGTCT
+
A@CC:=BCBBB?@@C@@ACCCCC@@@CCCCCC@DACC<@@<A?BBCCCDC?CCCCC@C?BBCC@D?CCCBBCCCC@BCCCB5BB>A@ED>CCBCACCC9CC:;;BBBBABBBCCBBB@CCB>A>ABBDAAAB@BCBB?CCDBBBCBBBBBAAAAC?BBB@BC@E@CCCCBBBFG@BBCCC:C?C?AACCC5CBBCE>FCCCCBB:;;;>@@@0@CBBB?DCDC@BBBCFBB?B@AAACDD>@@C@CBB??@@?BBBBBCAAABAA=ABBCC?CC?@AA?CBBBA
@ATNG8:00302:00985
GATGTAGCTCACGTACGTCACACGTACTCATTCGTTTCGGAAGAGACAGGTACGTTAATAGTTAATAGCGTACTCTTTTTCTTGCTTTTCGTGGTATTCTTGCTAGTTACACTAGCCATCCTTACTGCGCTTCGATTGTGTGCGTACTGCTGCAATATTGCTACGTGAGTCTTGTAAAACCTTCTTTTTACGTTTACTCTCGTGTTAAAAATCTGAATTCTTCTAGAGTTCCTGATCTTCTGGTATGACTAGTGTACTACTACCATCGTCCGTTAGAAGTCT
+
:::=>><::9;9956555::556<;::7///)//5>2;;161599<=<A?AA>@@-0*000/)/4/3/9988///////$//483333&3:<<4::=8>?=@00/9=5::88<8>=;5AA;A;>;6//..327335+225556=5558<895783/./379;:A??@@999C:C@BBB7?=@=;;;;;*;ACEJ=BBA;;:@:992:9:9'9>>==:><9949@@CBBB?C@CFBC@>;99;4;;;;BBBBCCCBBBCCCCCBA@@ABAA=@@?ABC@BBCC
@ATNG8:00334:00963
GATAGTGTGTCTCTGAGAGTAGTACTCATTCGTTTCGGAAGAGACAGGTACGTTAATAGTTAATAGCGTACTTCTTTTTCTTGCTTTCGTGGTATTCTTGCTAGTTACACTAGCCATCCTTACTGCGCTTCGATTGTGTGCGTACTGCTGCAATATTGTTAACGTGAGTCTTGTAAAACCTTCTTTTTACGTTTACTCTCGTGTTAAAAATCTGAATTCTTCTAGAGTTCCTGATCTTCTGGGTCTCTCTCTCACGCACTACCATCGTCCGTTAGAAGTCT
+
488;=?@@<<<<;;;;<<<<=?D>=;0/0)/9992;>:>:>>>CCBB?CDDCC@C@ABBBAD@CBCBECCCC@A@@?>0AB=AACD>DEAA?ACC=BC9;;BCFEADBBCCCCC?BBB>B@CCCCCCCJBCCCC@BBBCCBBBCDBBBCBBG?BBB=@@=A?AABABBBBB@BDDFE;D?B>@@@@@,?BBBB>BDCCCCBAAB;@A@A0@BBCC@CACC?BCCCBBB@D@CCCCCC@BBBB>BCCCAAAACAAACBBBBBC@CBBCCC@CC@ABB?BB;;
@ATNG8:00344:00991
GATGGTAGTGCGTGAGAGAGAGACCCAGAAGATCAGGAACTCTAGAAGAATTCAGATTTTTAACACGAGAGTAAACGTAAAAGAAGGTTTTACAAGACTCACGTTAACAATATTGCAGCAGTACGCACACAATCGAAGCGCAGTAAGGATGGCTAGTGTAACTAGCAAGAATACCACGAAAGCAAGAAAAAGAAGTACGCTATTAACTATTAACGTACCTGTCTCTTCCGAAACGAATGAGTACGAGAGAGCACACGTGTCTACCATCGATTCCGGATAGTCT
+
:55<8<=@@AACAB@@@BAAABCBC?DCB?BAA@@@?C?BBCBCBB=?@?B<???;;;;;$827<<==>9748=19;:;::-4939.955&59949:66?DCCD@B=AA?;;;?BBAABCCCDCCCC;;;B=AA;;69:9:??:95;=AAC@C;;9CBBB;;9BBCC@AA>@@=9>><<<5787877778(/>6?///??@<B:=7;9<94949;BBC@BBBBAAB6;8;BC=BBB?BCAAA@@?B@@@>000@@@BB@@?=77/7733662:383;7;;;=?
@ATNG8:00349:01048
GTTGGTAGAGAGAGCTCTCTCATCGTACTCATTCGTTTCGGAAGAGACAGGTACGTTAATAGTTATTAGCGTACTTCTTTTTTCTTGCTTTTCGTGGTATTCTTGCTAGTTACACTAGCCATCCTTACTGCGCTTCGATTGTGTGCGTACTGCTGCAATATTGTTAACGTGAGTCTTGTAAAACCTTCTTTTTACGTTTACTCTCGTGTTAAAAAATCTGAATTCTTCTAGAGTTCCTGATCTTCTGGATATGAGTGACTCGTGCTACCATCTTCCGTTAGAAGTCT
+
:;4;;@<BCCDCCBB;99BBC@CBBBABBCBB>@?@?<@C@C@BCBCBBB?CCCCC?A?BBBB?BB>CBB==>AB;:89898#9>8@@A@A8ABBB?BBB?A@>AAAAAA?BBFCBBAA<AAA<A=@@<<<=<?:??@?;>>??@@?@?@@@A;;:><==>;::7;<??@A@@@AB<???@@3>:=788887(8=>AA9>>>>>=AA;;7;@@?@(@>>=B<@<>>:==AA@??<><>???>>;>AB=A?@@AA>>>A@@@@@@@;;@786664;6;;5;9=6<666
@ATNG8:00311:01109
GATGGTAGTCTCAGATAGTCTATAGTCTCATTCGTTTCGGAAGAGACAGGTACGTTAATAGTTAATAGCGTACTTCTTTTTCTTGCTTTCGTGGTATTCTTGCTAGTTACACTAGCCATCCTTACTGCGCTTCGATTGTGTGCGTACTGCTGCAATATTGTTAACGTGAGTCTTGTAAAACCTTCTTTTTACGTTTACTCTCGTGTTAAAAATCTGAATTCTTCTAGAGTTCCTGATCTTCTGGGTGTATCAGCGAGTATCTACATCGTCCGTTAGAAGTCT
+
@@@A?;66;;AABBBBCBCBBCLCDCCBB;;:;@@E;BB8;19===@AB?@>>BC@B@BB@??C?BBAB=666>8:>?@@1@C>C?@?8<:9;166>9>C6666?AB?BCDCBBCJACBB>B?BCDCCCCB?BBAA<AABBB@@@CCABBA@@C@BBC?AA?B?B;;;BCBCC?C;;;;.;5;>@AAAA,@C@AB;ACC;;;B@A@5;;;;*;@@AB@B@CC?AACCCBB@C?CCCCBB?BBBC>CABADCBCCCCBCCDDCBBBBBCCC>AA?BBD?CC;:
@ATNG8:00327:01125
TATGGTAGGGAGGACACGTCGCACACGTACTCTATTCTGGTTTTCGGGAAAGAGTCAGGTACGTTAATAGTTAATTAGCGTATCTTCTTTTTCTTGCTTTCGTGGTATTCTTGCTAGTTACACTAGCCATCCTTACTGCGCTTCGATTGTGTGCGTACTGCTGCAATATTTGTTAACGTGAGTCTTGTAAAACCTTCTTTTTACGTTTACTCTCGTGTTAAAAATCTGAATTCTTCTAGAGTTCCTGATCTTCTGGGTCTACGCTCGTCGCGCTACCATCGTCCGTTAGAAGTCT
+
<;:939---(--(-----7/5555555544444483843-333&333(39(333554;6;<<::7:8<<994929.555;95555.54:::(9939:;;4<5668<<B>>@49:9:??<@>9956;;7<>B8=:A595A<>><?@@@>AAA;;;BCCBCDECDCE5;;;;)9>5>;@>=9<=849.34444&4.4.4::::'::///(//78;<;445.5555$55544.45;;8<<=@???:?=??;ABB>ABAB>BDDDBAAACDBBB<;;BBC8;0<000+/0;=99<=@00
@ATNG8:00346:01124
GATGGTAGTCTCAGATAGTCTATAGTACTCATTCGTTTCGGAAGAGACAGGTACGTTAATAGTTAATAGCGTACTTCTTTTCTTGTCTTTCTGTGGTATTCTTGCTAGTTACACTAGCCATCCTTACTGCGCTTCGATTGTGTGCGTACTGCTGCAATATTGTTAACGTGAGTCTTGTAAAACCTTCTTTTACGTTTACTCTCGTGTTAAAAATCTGAATTCTTCTAGAGTTCCTGATCTTCTGGACAGAGTGTGCAGATACATCGTCCGTTAGAAGTCT
+
=@9<665>>><<:////77///;555::5444.499;)555;7;>>>B;;595544.4.4444.5.44;555=:7)//77*77)///9:1/55558<<;5::*///66:29:>=<7//)//:27299559<6926>55.5>9:9>0..-.--,,22,2--(/75:39;6666=>?:<=<==.;7;35595*4:::=5@AA?@?B:9929999(9599=:>7>=46;@@@:;6;<BAABBC?BAA<AB@@@B;;;;;;BCCABAA@BCC:::@CCC?B>>>
@ATNG8:00306:01158
GATGTAGCGCACACATAGATACAGTACTCATTCGTTTCGGAAGAAGACAGGTACGTTAATAGTTAAATAGTCGTACTTCTTTTCTTGTCTTTCGTGGTATTCTTGCTAGTTACACTAGCCATCCTTACTGCGCTTCGATTGTGTGCGTACTGCTGCAATATTGTTAACGTGAGTCTTGTAAAACCTTCTTTTACGTTTACTCTCGTGTTAAAATCTGAATTCTTCTAGAGTTCCTGATCTTCTGGAGATACACATGATACTCTACCATCGTCCGTTAGAAGTCT
+
;5@@;;<<=@@@00/977<<;:99555;;44.44/9/::272//)/;:774;;;;>8B?BA?B4;;)55444454;;69:::/;>9>>@@@;:45<9===9<<4:555?B=C9:9CCCC@CBB@B@BBBC@BCB@DCCB@CBAABCAABBBBBBBCB?BBB@BB>B?AC@000;;@)49999*9<@29999*449993>B@@BBB@AA4;;:.9@>===@=AB4:;AAB;;6:=AAABCD:::C=@@;;;BCAAACBBDCCBBBC@BCBBBC@<<:;BB?CC;:
@ATNG8:00365:00755
GATGGTAGTATATCGCGTCGCTATCCAGAAGATCAGGAACTCTAGAAGAATTCAGATTTTTAACACGAGAGTAAACGTAAAAAGAAGGTTTTACAAGACTCACGTTAACAATATTGCAGCAGTACGCACACAATCGAAGCGCAGTAAGGATGGCTAGTGTAACTAGCAAGAATACCACGAAAGCAAGAAAAAGAAGTACGCTATTAACTATTAACGTACCTGTCTCTTCCGAAACGAATGAGTACGTGTGACGTACGTGAGCTACTATCGTCCTTTAGAAGTCT
+
956>9=BCBBBBBCCCCECCAABCC@CCC@BCBBBB@B@BBDDCCC@BB>@>@BBCCCCC3CACBBCCCCABBC=A@:;;;;*;C>C5;;;.;CEACCBBDCCDC@B@BB?BCC@DCAABBCCCCDBCBBBD?BBBB?BA@ABBBA?B@CBB@BCAAACCB@@@?BBB@AA=ABA>AB???87878=?>@@2@B=A??;@AAAA<A;>>A@<@<==BCC@BBA@@ECAD?BBC<AAA>ABCCBBBBBBBBBCCCCCCBBBBBBBB>>>DCAA=@C=DCC?CB>>
@ATNG8:00381:00840
GATTAGTATAGAGCTCTACATAGTACTCATTCGTTTCGGAATGAGACAGGTACGTTAATAGTTAATATGCGTACTTCTTTTTCTTGCTTTTCGTGGTATTCTTGCTAGTTACACTAGCCATCCTTACTGCTGCTTCGATTGTGTGCGTACTGCTGCAATATTGTTAACGTGAGTCTTGTAAAACCTTCTTTTTACGTTTACTCTTCGTGTTTAAAAATCTGAATTCTACTAGAGTTCCTGATCTTCTGGTATACACTACTCGCTCGCTACCATCGTCCGTTAGAAGTCT
+
---(-9<:AB>@0////:799665=??@BC=A000-0>:>+////669;8<?9:8).(-,,,(,,2,,-86///3,33;;;)858855==+9933,3781;<7A@>>=<17557=>?:5;//,/5:92,,,,,,,66,,)---888:888777759736685//+/597>?<<>>C<@9:9:-9*/*/7999*77,,,),,,,,(,289@@9=>>>,9///87;7:;979;A3354;//.777858==9>==99<566=;;;///;;=>@7733679,-/7=<=7A>>>
@ATNG8:00394:00860
GATGGTAGGACGAGCGTCTGAGAGGTACTCATTCGTTTCGGAAGAGACAGGTACGTTAATAGTTAATAGCGTACTTCTTTTTCTTGCTTTCGTGGTATTCTTGCTAGTTACACTAGCCATCCTTACTGCGCTTCGATTGTGTGCGTACTGCTGCAATATTGTTAACGTGATTCTTGTAAAACCTTCTTTTTACGTTTACTCTCGTGTTAAAAATCTGAATTCTTCTAGAGTTCCTGATCTTCTGGATACACTCATGTGCACCTATCGTCCGTTAGAAGTCT
+
:9;@5:9A?B;;555:?@CABBCC@DBABBAA?AAAD>CC?B@BBBCCDC@CBABC?B@DDCD?C@CCBAACBBB=@@A@A0BC<@@CC>BBBC@BBB>;:8;BBBAC@CCDCCCBC@CDC@C@CCAAACCC@CCCC@BBCCCBBBCCBCBCBBB?BBB@CC@C?C::;CC@BC;;;LFG:B?B?AACCC0CB;;;8;BBBABBBCB@CIFI3CB@;;9;AFDACC@AA0000@@@@AAB?;;;@CCCJDDCCCBBBBBBB?@AACCCC>@@?CBE@CC@A
@ATNG8:00388:00925
GATTAGTATCTGCACACTCTGTCCAGAAGATCAGGAACTCTAGAAGAATTCAGATTTTAACACGAGAGTAAACGTAAAAAGAAGGTTTACAAGACTCACGTTAACAATATTGCAGCAGTACGCACACAATCGAAGCGCAGTAAGGATGGCTAGTGTAACTAGCAAGAATACCACGAAAGCAAGAAAAAGAAGTACGCTATTAACTATTAACGTACCTGTCTCTTCCGAAACGAATGAGTACACACTCTCATATGACACTACCATCGTCCGTTAGAAGTCT
+
?;;8;CCBCBCDCBBCCCCBCBC?CDGBCCC@@@@C@CCBBBABACB?B;==999:9-8;?@?AACBBBCD7?=@?>??,?@=@4;;0:@@<@AAABCBBB@C@DD@CBB@BBCCDCCBCCCCCCCCDADCCC?BAAABBBB=@=@998:CBCCDCD=A@BCCC?BB?BBB?BBAA@9@??:?@@AB2BE@C@@ABBA@@:=:>AAA:=:=ABBB@CBA@@CC@F?BBC=B??=?BBBBAABBBBABBBBBBABADCBBCDACBBCCC@BB?ABB@CBAA
@ATNG8:00395:00920
GATAGTGTCATATGAGAGTGTGTACTCATTCGTTTCGGAAGAGACAGGTACGTTAATAGTTAATAGCGTACTTCTTTTCTTGCTTTCGTGGTATTCTTGCTAGTTACACTAGCCATCCTTACTGCGCTTCGATTGTGTGCGTACTGCTGCAATATTGTTAACGTGAGTCTTGTAAAACCTTCTTTTTTTACGTTTACTCTCGTGTTAAAAATCTGAATTCTTCTAGAGTTCCTGATCTTCTGGGTCTCTCTCTCACGCACTACCATCGTCCGTTAGAAGTCT
+
//////4445555;;>==<<==55666659>>>>7>>?B@@@@D>CCACCCCC?C@CDDE@D@BBACCCCCC>;;;;.4;8:;CF>CD:;:;AC@CC;;;CHGC>ABDCCCCE@CCC@D@CCBCBBBC@CEDD?BBBBBBCCBBBBBCCDC=BCDABB@B>BAA@@ABBB?BABBB9A>B;;;:;:;:#;AABG=BBCBBBDAAA?BBBB2BBBBC@B?CCABBCCDDD@C@BBBCCD=@@DE>CDBBBBABCCBBBBECCCB@DCDCCC=@?AECB@BB::
@ATNG8:00391:00973
GATGGTAGTGTCAGTGCGCGTCGTCCAGAAGATCAGGAACTCTAGAAGAATTCAGATTTTTAACACGAGAGTAAACGTAAAAAGAAGGTTTTACAAGACTCACGTTAACAATATTGCAGCAGTACGCACACAATCGAAGCGCAGTAAGGATGGCTAGTGTAACTAGCAAGAATACCACGAAAGCAAGAAAAAAGAAGTACGCTATTAACTATTAACGTACCTGTCTCTTCCGAAACGAATGAGTACTATAGACTATCTGAGACTGCCAAGGCACACAGGGGATAG
+
;;;<8==96:A@C;?;ABC;66;;;5;>>@>BBBBA?B=@@BBBCB?BB=A;>?>:::9:)9<?@?:98@?@AC;A8;;AAA0AB?C?DBA3A;;5;A;;9=>=>:@=A@=BBB?BBC;;;CBB;<<BBCBB>BBBC@BBBCECCB=@8<00,0>>@@@?@>@BAABB@BB>AA;=<ACCC>7988989999%9=9>@AB@B@>>:<<799<.6.57>@?@B:9:@@A=A8::B;???499?@@BBBCCCAAAAA@A@@@?BBBB>?B;?;?@@??=???5877=
@ATNG8:00380:01111
GATGCACGACTCGACGATGTGTACTCATTCGTTTCGGAAGAGACAGGTACGTTAATAGTTAATAGCGTACTTCTTTTTCTTGCTTTCGTGGTATTCTTGCTAGTTACACTAGCCATCCTTACTGCGCTTCGATTGTGTGCGTACTGCTGCAATATTGTTAACGTGAGTCTTGTAAAACCTTCTTTTTACGTTTACTCTCGTGTTAAAAATCTGAATTCTTCTAGAGTTCCTGATCTTCTGGGTCTCTCTCTCACGCAACTACCATGTCCGTTAGAAGTCT
+
<<5555<<:::955555544?@?>@B:529BBB>CFADBHCCCBBC=AA;;<596;<=<9>;<<AB==<;;673333$374;333,388?7@@?8<>-//98//)/3339@@B>@AA=C<==//////4<:8<277;7779=:9<<<<8997=;><==:>165A887887,..8;;.9.3.56666(22:::-2298878822+2222$278<=6=6>>9;;;=5552727;5539-..98187799///76365//)/3334;///;599055905466
@ATNG8:00383:01110
GATTAGTATAGAGCTCTACATAGTACTCATTCGTTTCGGAATGAGACAGGTACGTTAATAGTTAATAGCGTACTTCTTTTCTTGCTTTTCGTGGTATTCTTGCTAGTTACACTAGCCATCCTTACTCGCGCTTCGATTGTGTGCGTACTGCTGCAATATTGTTAACGTGAGTCTTGTAAAACCTTCTTTTACGTTTAACTCTTCGTGTTAAAATCTGAATTCTTACTAGAGTTCCTCGATCTTCTGGATATGAGTGACTCGTGCTACCATCGTCCGTTAGAAGTCT
+
444.4;;9@>>;;;;;<;;;>>>;;;;;;:59:>@6006<*////77//+/97993:+///86;8;@===887<38978&396;5656&2777399949;6:AAABB??B?;;;==89>A:?8;8////.35.555:6;;>>>A;;:======;:3:977=?=@;??BBBBAAA=?8676,8:=98///)/;:;;+/)/;;;5;=BDD6;;;/;7::A<@<@@<???@@???=@=;88;75205((((((((6578;777::=;98><???@<=:>A<AAA;@@?@
@ATNG8:00354:01175
GATGGTAGTGCGTGAGAGAGAGACCCAGAAGATCAGGAACTCTAGAAGAATTCAGATTTTTAACACGAGAGTAAACGTAAAAAGAAGGTTTTACAAGACTCACGTTAACGATATTGCAGCAGTACGCACACAATCGAAGCGCAGTAAGGATGGCTAGTGTAACTAGCAAGAATACCACGAAAGCAAGAAAAAGAAGTACGCTATTAACTATTAACGTACCTGTCTCTTCCGAAACGAATGAGTACTGTATCTATGTGTGCGCTACCATCGTCCGTTTAGAAGTCT
+
9:@D?BCCCCCBBBBCDCCCBBBBC>BBBAKEC::;>B>BCCBAAC@CD>A>@@>::999)7;BBB@AABBA@@8<<:::;:*;A>C4;;;*9BB@DBBCECCCD@C@BAA@@@;@A@AAAAGBBAACCCBB?BBBB?BCBBBBB?;B>B==<>BAABBBB?BA??BA=AA<A@@;>>:990:::9:::;:+:>;A;:;A@@@B5758AAA=B<@@BBB@CDBBCCB?B@BBB=A@@=@??CBCC@AACCCB>>>BBBBBBBBBB?BBBACC?AAC:A?A<B?>>
@ATNG8:00377:01177
GATGTAGACATATCGTACTCTCTGTACTCATTCGTTTCGGAAGAGACAGGTACGTTAATAGTTAATAGCGTACTTCTTTTTCTTGCTTTCGTGGTATTCTTGCTAGTTACACTAGCCATCCTTACTGCGCTTCGATTGTGTGCGTACTGCTGCAATATTGTTAACGTGAGTCTTGTAAAACCTTCTTTTTACGTTTACTCTCGTGTTAAAAATCTGAATTCTTCTAGAGTTCCTGATCTTCTGGCGCGTATGTATGTCGCCTACCATCGTCATCCAGAAGTCT
+
;5:C=BFBBCCCBBCCCCFEBBBDCBBBC??=@AAB=AA=A=??ABBBB?ACA@A?C7:9?>4;>A@ABBBBB?<99:::$8>6:887-5@AB?BBB?BB998;?>>:===;;:?A8;;C=A;>>@>>>??>A@@@7;<BBD>=<@??@@@=<<8<;:5;@<A=A@?;;;A==588??@2@=A:>>>=</9999805///..9=>?;====+</--6)-)/76988>B>>;><@@@=;=166:9@7;:?;:;;===99//+/7<7::>=====:56--,-339
@ATNG8:00365:01198
GATGGTAGTATATCGCGTCGCTATCCAGAAGATCAGGAACTCTAGAAGAATTCAGATTTTTAACACGAGAGTAAACGTAAAAAGAAGGTTTTACAAGACTCACGTTAACAATATTGCAGCAGTACGCACACAATCGAAGCGCAGTAAGGATGGCTAGTGTAACTAGCAAGAATACCACGAAAGCAAGAAAAAGAAGTACGCTATTATCTATTAACGTACCTGTCTCTTCCGAAACGAATGAGTACACATCGTCGTGTCGTGCTACCATCTTCCGTTAGAAGTCT
+
549?:>@??@A@<@<<===@<;;;=8<<<:<ACD@A?A;A@A@@?@;:<7>499995D>D+B9A?>@AA;::@=50000000*/<7?9=B=4<>9;>A=A=@@?<:=9>@;><>665:=@666?>BBC?@@@<?@@A7::CBBBAA?DACBB@BCCBC@@@@BCCBBB@BB?AAA?A?999,::98;<@?@,00*0/.5779;@:97555:5<====;?;>=?;<:>;@5;;=4::;5;;>??@@@877<98>?=7738448<;:6-.--3:68::=>B9AAAA
@ATNG8:00387:01263
GATGGTAGAGTACAGTGTAGTAGACCAGAAGATCAGGAACTCTAGAAGAATTCAGATTTTTAACACGAGAGTAAACGTAAAAAGAAGGTTTTACAAGACTCACGTTAACAATATTGCAGCAGTACGCACACAATCGAAGCGCAGTAAGGATGGCTAGTGTAACTAGCAAGAATACCACGAAAGCAAGAAAAAGAAGTACGCTATTAACTATTAACGTACCTGTCTCTTCCGAAACGATGAGTACTATAGACTATCTGAGACTAATCGTCCGTTAGAAGTCT
+
A@@@<@=@AAA@=666;;>==BCBB?BCC?C@@AAA>C?@BA??==9=?9>>=B@@CCDE3B999>@ABBAA@@9?<@@@@@.99<@2999&595.5;9=;@99=.9.4>:>AC899A?B@ABCHGFGDBBC?B@@@=@@AABD?@<@>@;;6:@><@B@B>AAABAB???<??<????==3699)0/;==,=?:==BBBA8::9@9@@??:<8<>AAA?AB???:<7;4::>4;000//;;:;<=AA@BBBBBC????>A@?=A:9:?=?@=AAA?BB99
@ATNG8:00400:00732
GATGGTAGCGCACACATAGATACAGTACTCATTCGTTTCGGAAGAGACAGGTACGTTAATAGTTAATAGCGTACTTCTTTTTCTTGCTTTCGTGGTATTCTTGCTAGTTACACTAGCCATCCTTACTGCGCTTCGATTGTGTGCGTACTGCTGCAATATTGTTAACGTGAGTCTTGTAAAACCTTCTTTTTACGTTTACTCTCGTGTTAAAAATCTGAATTCTTCTAGAGTTCCTGATCTTCTGGGCAGACTCTCACACGCCTACCATCGAACCACCTAAGTCT
+
99<E;AABBBBCCDCCCCCCCCCBCCBBBDCC@CAAA=AE@C?BBEDGCC@CCDCC@C@CCCC?C?CDDCBBBCB?BBCCC5BA?ACDC=CE@@?@CC=BC;<;CLJL?BBCDDFCC@CCC@CACDBCBBBC@CBBC@DCCCCAAACBBBCABACACCB?BC@C?BBB??@BCD@DB@@@6?=?8::9:9*:ABCE>CBBBCCBAAA4;<;<*<BBBC@CACL@CBBBBBC?C@CCDCBC?B@@@<@BBCCECCCCCCABB=BBD@CBBBC@B?AA@BC@CCBB
@ATNG8:00420:00819
GATGGTAGATATATGCACGCTCTACCAGAAGATCAGGAACTCTAGAAGAATTCAGATTTTTAACACGAGAGTAAACGTAAATAGAAGGTTTTACAAGACTCACGTTAACAATATTGCAGCAGTACGCACACAATCGAAGCGCAGTAAGGATGGCTAGTGTAACTAGCAAGAATACCACGAAAGCAAGAAAAAGAAGTACGCTATTAACTATTAACGTACCTGTCTCTTCCGAAACGAATGAGTACGAGAGAGCACACGTGTCTACCATCGTCCTTTAGAAGTCT
+
C?CD@CCCCCCDCBECJCDBCDDBB?BCC?BBCCBA?B@CBBECAA;?B?C?BBBBBBBB3B?BBBCCCCCBBB;@?@@@;@BAB>B@BBC:BBCEIGCDCCC;;9;@CHACCC?BCCCCBCCCCCCB@@?C?CCBB>AAABBBBB>C@CBB?BBBBBCBB?BBCBBB@AA=ACC>AA>><5==?<ABCCC3BB?A898@@@>><><@@@K;><>ACBB@BABABCCAD@CEF?FAA>ACCCBBC@AABBBBABBBBBBBCBBBB?B>>>BB?BB>BCC@B>>>
@ATNG8:00411:00860
GATAGGACGAGCGTCTGAGAGGTACTCATTCGTTTCGTAAGAGACAGGTACGTTAATAGTTAATAGCGTAACTTCTTTTTCTTGCTTTCGTGGTATTCTTGCTAGTTACACTAGCCATCCTTACTGCGCTTCGATTGTGTGCGTACTGCTGCAATATTGTTAACGTGAGTCTTGTAAAACCTTCTTTTTACGTTTACTCTCGTGTTAAAAATCTGAATTCTTCTAGAGTTCCTGATCTTCTGGTATACACACTCGCTCGCTACCATCGTCCGTTAGAAGTCT
+
5544489:>:::556>>>BBB?ABCDC@@=ABCA=CCBB@BBBBBCG@CAC:;7;?AAAB?C@CBA>@00+.:6<==:<,..)/779/<>::4=00*/:)//;>=@=ABCCCCCD>BAB?@=AHCCCCCC@CCDD@CAAADBBBCBBBBBDCC@@@@?BB@D>@@@;:;BBC?BBBBB7A>A=;;;;;*;ABCF?FABAAA@@?A4;:;:'9>>??6:6:D?BBC;;;B=@=@CCBBB@CBCACCGCCBBCCCECBBBBBBCC@CBBBCC?BC?BCC?@?00
@ATNG8:00418:00860
GATGGTAGCGCACACATAGATACAGTACTCATTCGTTTCGGAAGAGACAGGTACGTTAATAGTTAATAGCGTACTTCTTTTTCTTGCTTTCGTGGTATTCTTGCTAGTTACACTAGCCATCCTTACTGCGCTTCGATTGTGTGCGTACTGCTGCAATATTGTTAACGTGAGTCTTGTAAAACCTTCTTTTTACGTTTACTCTCGTGTTAAAAATCTGAATTCTTCTAGAGTTCCTGATCTTCTGGTCTACTACACTGTACTCTACCATCTTCCGTTAGAAGTCT
+
?:9;05<@BBBBCCCCCCCBCDDCDDBBBB@?;????8??;@?CBCDFCCAA@ACC@B@BBBB=@<@ABCB@AAB?BBEDD3@@=@?@@;@@@B@B;;7:B=@BBBBBACCCECCCC@BBBAF@BBBBBBBB>BCAB=AABBFAAACBBBCBCBC@CBB?BA=A=AABBBBDCC@BCCBC:B>A5;;@@@,?AAAB<BBB@@ABACCACECC5C;;;B@C?HEAAAA;;;C=A<ABACBC=@<;9;BBBDIDCCDCECCCBBB;;5;;;;<@<;<5<BA=AA;=
@ATNG8:00449:00897
GATGGTAGCATCTGCATATCTCACCAGAAGATCAGGAACTCTAGAAGAATTCAGATTTTTAACACGAGAGTAAACGTAAAAAGAAGGTTTTACAAGACTCACGTTAACAATATTGCAGCAGTACGCACACAATCGAAGCGCAGTAAGGATGGCTAGTGTAACTAGCAAGAATACCACGAAAGCAAGAAAAAGAAGTACGCTATTAACTATTAACGTACCTGTCTCTTCCGAAACGAATGAGTACTATGTAGAGCTCTATACTAATCGTCCGTTAGAAGTCT
+
?@@D:DDCCCCAABCCCDCCCCBC@DCC?BBD99;ADACCBBBBBADD?B?CCCBCBBB2A?BBCBBBCAA@A9==A@==@1?@;>:>>?1@BCACJDBBBDCD@C@CB?B@@=@@BABJCHDBBBB;;;C?BBAA>A@@?AABC>B?B@@<@CAAACCC?BAABBB?@A<AA@<@A:99,8975<>@@A2BF@DBA>A@@@B<><>>?@:=9=A@@@?BA@@@@@9@<?AA;AAA<:9:ABCECCBBBCBBB???B?>>>BB=A@ABA>BD?BCD?D@??
@ATNG8:00435:01008
GATGGTAGACATATCGTACTCTCTGTACTCATTCGTTTCGTAAGAGACAGGTACGTTAATAGTTAATAGCGTACTTCTTTTTCTTGCTTTCGTGGTATTCTTGCTAGTTACACTAGCCATCCTTACTGCGCTTCGATTGTGTGCGTACTGCTGCAATATTGTTAACGTGAGTCTTGTAAAACCTTCTTTTTACGTTTACTCTCGTGTTAAAAATCTGAATTCTTCTAGAGTTCCTGATCTTCTGGATATGAGTGACTCGTGCTACCATCGTCCGTTGGAAGTCT
+
955>:>EDDCC@BBCCCCCCCBBBCCCCBCBB@BCBC>CA@A@CBABABB?BDBBB?C@BBBC?B@BBABCBBAA>ABDCE1;;2;;66.6000=@@@=CC@?;:@==:>AA@@@>>:>>A;A;@>>>===A;@@@A688>=<<>>>AAAD?>>A:=>==AA=A9>>A@AAAAA8==?CC5A<A:AAAAA/AA89919>><<>A>>><@@@@/@AAAC<><>?<?@@B??>;@<@ACA=?:??D=CDAAA<<=?@@A@@>=;=AD<AA@@@@988498<<AA??
@ATNG8:00443:01119
GATGGTAGTAGTACACTAGTCATACCAGAAGATCAGGAACTCTAGAAGAATTCAGATTTTTAACATCGAGAGTAAACGTAAAAAGAAGGTTTTACAAGACTCACGTTAACAATATTGCAGCAGTATGCACACAATCGAAGCGCAGTAAGGATGGCTAGTGTAACTAGCAAGAATACCACGAAAGCAAGAAAAAGAAGTACGCTATTAACTATTAACGTACCTGTCTCTTCCGAAACGAATGAGTACTACTCTCAGAGACACACATCGTCCGTTAGAAGTCT
+
>>AB?BCBBBBBBBB==BC>>BBBB?ACC=@@@@AA=B?BBC;;9@?B@<@=9:00/?;?+?;<0//:9788333(49<<>>A+<;69-373&3397<<==BA;7848:?@=A?@>>BBCCBBBCCGDCCEED@DBAA<@?BBCCCC?C>B@@>ACCCCCCC@CCACCB?BC>ABC?CDCCC<???=@AAAA2@@=AAAACBBCC?B?AB<<5:4:=DCB?BBBBBAB?C@BCD=CAA@AAAAAAABBBAABBBC===@BBCBAA>ADG@AA?ACC<????
@ATNG8:00445:01125
TATGGTAGATATATGCACGCTCTACCAGAAGATCAGGAACTCTAGAAGAATTCAGATTTTTAACACGAGAGTAAACGTAAAAAGAAGGTTTTACAAGACTCACGTTAACAATATTGCAGCAGTACGCACACAATCGAAGCGCAGTAAGGATGGCTAGTGTAACTAGCAAGAATACCACGAAAGCAAGAAAAAGAAGTACGCTATTAACTATTAACGTACCTGTCTCTTCCGAAACGAATGAGTACGTGTGACGTACGTGAGCTACCATCGTCCGTTAGAAGTCT
+
77;;49>>>@ACCB@@CCCBBBCCC?CCC?CCCC9878>@@DCCCA=BC?C?CCD@AAAA2A?CCDCDDGEA@@=@CDCDDD2CCAF>@@@9@@B?BBBBBBBBB>B>AB>BBC=?@@@BBBBBBBBCBCCC@CDCC?BBBBCCBB<A=A@@<@CCCCDCC?@@?BBB?BB>BBB>AA777.9>>;<=???1?C@D???CBB@B;><>@??6:6;@CCC@CCBBBBC@C@BCD>B998:@@BDBBBBBAABCCCCCBBCBBBBBB?BBAAAB>BB>BCC@CB??
@ATNG8:00400:01180
GATTAGTATAGAGCTCTACATAGTACTCATTCGTTTCGGAAGAGACAGGTACGTTAATAGTTAATAGCGTACTTCTTTTTCTTGCTTTTCGTGGTATTCTTGCTAGTTACACTAGCCATCCTTACTGCGCTTCGATTGTGTGCGTACTGCTGCAATATTGTTAACGTGAGTCTTGTAAAACCTTCTTTTTACGTTTACTCTCGTGTTAAAAATCTGAATTCTTCTAGAGTTCCTGATCTTCTGGTGTCGTCTATCATGTACTACCATCGTCCGTTAGAAGTCT
+
///)//:9<=>CCCB==>>><@;??;;@:>:@:;;04:8;.555<<==9CB???>A=AAAB?B?BBCCAA:BB?BBEEC2A@9=7625&2<>?=BBB?BB@B>>?AB<;;==DF@@;?@B=B=;;:>;;;>:>898;===>>>;;;?A=;888:185549<8><????>>>AD:=8889)8:=4:::::*;?BBB:CBB>?><<//,/;<;,=7;;A;>;>@=BBA?>>B<A<===@;;5;=>::;:>D==>>>A?>==::;;<7:9:;::-//7==@977;?
@ATNG8:00431:01156
GATGGTAGCATCATGCATATCTCACCAGAAGATCAGGAACTCTAGAAGAATTCAGATTTTTAACACGAGAGTAAACGTAAAAAGAAGGTTTTACAAGACTCACGTTAACAATATTGCAGCAGTACGCACACAATCGAAGCGCAGTAAGGATGGCTAGTGTAACTAGCAAGAATACCACGAAAGCAAGAAAAAGAAGTACGCTATTAACTATTAACGTACCTGTCTCTTCCGAAACGAATGAGTACGAGAGTCAGAGCAGAGCACATCGTCCGTTAGAAGTCT
+
<<?B8<<>=BBCC966<AA>CCCCC=?@B;?A=::6:>::?:=?:<7@??C???@?=>?=+=7B979BBBBBEE>??BBCCC0;;5:4;;:&9@@9AB?BABDEC@C@CF@DBB?AAAABDBCCDCCBBBCC@CC@@>@AA@@A??<@@B@@>@BBCBDCC@CCCCBB?BB@BBC?BB???8=<>9=<=??1?D?BDC:9:>@C5;6;>==5;5;BBCB@CC@@@CB<@>@AB;B:97:AAACBAAABBBABBBBBBBBBBABBDC==AA<AA;??D<@:77
@ATNG8:00437:01171
GATGGTAGCGCGACGAGCGTAGACCCAGAAGATCAGGAACTCTAGAAGAATTCAGATTTTTAACACGAGAGTAAACGTAAAAAGAAGGTTTTACAAGACTCACGTTAACAATATTGCAGCAGTACGCACACAATCGAAGCGCAGTAAGGATGGCTAGTGTAACTAGCAAGAATACCACGAAAGCAAGAAAAAGAAGTACGCTATTAACTATTAACGTACCTGTCTCTTCCGAAACGAATGAGTACTATGTAGAGCTCTATACTAATCGTCCGTTAGAAGTCT
+
:65>:=@;;:@@@CECCCCCBCDCC=CCD@CBBBAC@C@CCBAABD@BB>B?BC>>?BBB3B?CCCCBBBBBBA;@@@A@AA,@A>B@FKH<C<;9<CBBBABDC@C@BB@AAA8;;AABBBBDGEGCCCDC@C:;;=@:;:AA@@<A=A;<7;BBBBCCC@CBBAA@<??:@AA>@@>>>8;>>;?@@AB2BB@BBA>>>A=<594:>AA<?;?ACCB?B@;;;AA>A?BDD>C::8:AAABBBAA???A@??>BA<==>>>A>==9BDACC?BBB?AA@?
@ATNG8:00429:01252
GATGGTAGCAGACGTGACAGAGCGCCAGAAGATCAGGAACTCTAGAAGAATTCAGATTTTTAACACGAGAGTAAACGTAAAAAGAAGGTTTTACAAGACTCACGTTAACAATATTGCAGCAGTACGCACACAATCGAAGCGCAGTAAGGATGGCTAGTGTAACTAGCAAGAATACCACGAAAGCAAGAAAAAGAAGTACGCTATTAACTATTAACGTACCTGTCTCTTCCGAAACGAATGAGTACGATGAGATCTCGTGTGCATCGTCCGTTAGAAGTCT
+
?@@D@DBBBCCCCCC@@AACCCCCC?CCC?CABAAB@D?BBBBBBB>AB?C?@@@BBDDC2B?BBBBFBCBBBA8@??AAAA2AB<A5;;;6;CE@ABAACCCCB?B@CC@ABB=@@BBCCCCCCCDDDCCC?CC@@>@@BBBBBB>B=B??=@BBBCDCB?BBBCAA??C>AAC?BBA@@:A?=9==<?>1?A?BA@<AABAC<A:?AAA:>:>ACCB?CB999BC=@>ABB>BBB?BBBCCCBBBBBBBABB@@?@@<:::A@@CC?BB?BBB?BA?>
@ATNG8:00468:00687
GATTGTAGGCGACATACATACGCGCCAGAAGATCAGGAACTCTAGAAGAATTCAGATTTTTAACACGAGAGTAAACGTAAAAAGAAGGTTTTACAAGACTCACGTTAACAATATTGCAGCAGTACGCACACAATCGAAGCGCAGTAAGGATGGCTAGTGTAACTAGCAAGAATACCACGAAAGCAAGAAAAAGAAGTACGCTATTAACTATTAACGTACCTGTCTCTTCCGAAACGAATGAGTACAGAGAGTACGATATGTCTACCATCGTCCGTTAGAAGTCT
+
444.55;=8=;66>>;;A>@:9;95.55;5555>99.505:<<;;@?@@=B=>>;AAAAB5B@CCFEHCCGDDG>B@99999*:A>C;AAA9ACC@CBCBDCCCB=A?CC@CCA=AACBBBCCCCCCCCCCC@CBBB?BBBB@AAB?CADBB@BBBCBBBB@DDCBAA?BC?C??9=>999+::9;:::::(9B;B9:9BBACC::99C??6;7:?DDC@BBBBBBC?B?BBB=BCC@BBBBCBBAAACCCC???AABBBC@@@B>BBBBCA6::=A@@<@>=>
@ATNG8:00472:00678
GATGGTAGCGAGCGAGTGTGTATACCAGAAGATCAGGAACTCTAGAAGAATTCAGATTTTTAACACGAGAGTAAACGTAAAAAGAAGGTTTTACAAGACTCACGTTAACAATATTGCAGCTGTACGCACACAATCGAAGCGCAGTAAGGATGGCTAGTGTAACTAGCAAGAATACCACGAAAGCAAGAAAAAGAAGTACGCTATTAACTATTAACGTACCTGTCTCTTCCGAAACGAATGAGTACTATGTAGAGCTCTATACTAATCGTCCGTTAGAAGTCT
+
/44:5:=BCCCCCBBBBBAABBAAA?BCD?CBAA:;2939<@C?@A@?@=@?BBBBBCCC5D@CCAACBCAAAD?BB;;;;;*;C>C5<;<-;@A;@B;;9CCDE?B?AB>@BC?BB??@CBBBCBBBBADDACCCB?B@@@BA@AACAGCC?BAABCCDE@CBBBBB?BC@BBB?AA???7;?=637347$9@<@?@@A?@@@>?=AABC=?=?BBAB@BBBB??@?A=;;;5;00+0@@@@BCBB@?@BBBBCBB;:;AAAA?BBCCD=@??BCF?AABB
@ATNG8:00487:00691
GATGGTAGCGAGCGAGTGTGTATACCAGAAGATCAGGAACTCTAGAAGAATTCAGATTTTTAACACGAGAGTAAACGTAAAAAGAAGGTTTTACAAGACTCACGTTAACAATATTGCAGCAGTACGCACACAATCGAAGCGCAGTAAGGATGGCTAGTGTAACTAGCAAGAATACCACGAAAGCAAGAAAAAGAAGTACGCTATTAACTATTAACGTACCTGTCTCTTCCGAAACGAATGAGTACTATGTAGAGCTCTATACTAATCGTCCGTTAGAAGTCT
+
0///)///0@?@@@CCCCCCCEBCBABCC?BBBBBB@B@CEFCBBA>AC@C>A@B@@@>>,>;ABBCCCCCCDF?CBAA@B@2BC@CBCII<CCC@CBBBBBBBB?A@DF@BBB?BAB@@@BBBBBBBBCCD@CBBB@B@@@@@@A>B>A<;7;BCDEDCC@BBACBC?AA=AAA=@A?><3===9:::::(9B=B>@?BBCBB=A=@?;;:>:>>;;<?CC;;;DC@C@BBB=BCC?CCCBBB???BBBBBBCBBBBBBBBBB?BCCCD;;;>AAA<@@;;
@ATNG8:00499:00730
GATGGTAGTGTCATATGAGAGTGTGTACTCATTCGTTTCGGAAGAGACAGGTACGTTAATAGTTAATAGCGTACTTCTTTTTCTTGCTTTCGTGGTATTCTTGCTAGTTACACTAGCCATCCTTACTGCGCTTCGATTGTGTGCGTACTGCTGCAATATTGTTAACGTGAGTCTTGTAAAACCTTCTTTTACGTTTACTCTCGTGTTAAAAATCTGAATTCTTCTAGAGTTCCTGATCTTCTGGGTGTATCAGCGAGTATCTAATCGTCCGTTAGAAGTCT
+
:55>;AECACBCC@ABEIECCCCCBBBCCBAB@BACC<B=;@;@=BBC@C<C>>>C:D@BBB=:B:=;;AB;:;C?ABBBB5BE@@@@E>BBBB?CBC?CD;;;;CCC?BABACCCF@CCCBDACCBCCCBCADDEE;;:B@@@BBDBBBDC@@@@BBB@BB@B?CCBBBCCBB=A;;;;.<<@=;;;;.44=9@/99A???A>>@29955$5<>9;5;9AB>BCBBCCC@C@C@@ACC=A;<<0;;;BCCDCCD;;;@CBBB@BCBBB=AA?AA@@CC;;
@ATNG8:00461:00879
GATGGTAGCGCACACATATATACAGTACTCATTCGTTTCGGAAGAGACAGGTACGTTTAATAGTTAATAGCGTAACTTCTTTTTCTTTGCTTTCGTGGTATTCTTGCTAGTTACACTAGCCATCCTTACTGCGCTTCGATTGTGTGCGTACTGCTGCAATATTGTTAACGTGAGTCTTGTAAAACCTTCTTTTTACGTTTACTCTCGTGTTAAAATCTGAATTCTTCTAGAGTTCCTGATCTTCTGGAGATACACATGATACTCTACCATCGTTCGGTCAGAGTCT
+
<?;4.4445BCD@?:;<A@A999BBB?>CBBB>AAAC<AA8;:;BBCBBB>@A=;95)55::5;0;=BAAA?:9.5<6:::::(55504>:>05545.59999:.5556<<5;@@@CAAA<AA@=A=A@A@@@CC@DCCC=AAAABBBBB@@@@@@@@6;;@;??=A;@@@@@@AAA;?:;:;.98=999999':9?BA;B;;;@>::994>9?+=@@99299?B;BBB;;:A;@;@A@A@B:::A?BCAAACABBDCGCCBBBBAA>A???A?AB>A;;;C@@00
@ATNG8:00463:00876
GATGGTAGGCGTGTGAGAGTCTGCCCAGAAGATCAGGAACTCTAGAAGAATTCAGATTTTAACACTGAGAGTAAACGTAAAAAGAAGGTTTTACAAGACTCACGTTAACAATATTGCAGCAGTACGCACACAATCGAAGCGCAGTAAGGATGGCTAGTGTAACTAGCAAGAATACCACGAAAAGCAAGAAAAAGAAGTACGACTATTAACTATTAACGTACCTGTCTCTTTCCGAAACGAATGAGCTAACTAATGTAGAGCTCTATACTACATCGTCCGTTAGAAGTCT
+
;5:@8<BB>BBAABDDBBB@@@;;;26CB?BC:;;;6;<@@ABAAB=@@>B?BB@;999-0:>=0//0/<9<:;186/----$--(-0555&--506677898555:5::5:>@6;;===@B?>>>C@@@AA:??AD;>=<89://-/9=<A?B99:BBBA<@>>>BB?BB@AA@<;;6666)88917<<<<+::3:><=888==>=B=?>>><>:?;878;?>>??<==-818>>6>:0+0==0///(///(.89732.365..-275-....59;2883655.3.--
@ATNG8:00471:00852
GTTGGTAGCACACGAGATCTCATCGTACTCATTCGTTTCGGAAGAGACAGGTACGTTAATAGTTAATAGCGTACTTCTTTTTCTTGCTTTCGTGGTATTCTTGCTAGTTACACTAGCCATCCTTACTGCGCTTCGATTGTGTGCGTACTGCTGCAATATTGTTAACGTGAGTCTTGTAAAACCTTCTTTTTACGTTTACTCTCGTGTTAAAAATCTGAATTCTTCTAGAGTTCCTGATCTTCTGGGTGCGCTACAGTCTCTCTACCATCGTCCGTTAGAAGTCT
+
00+/59::@CA?DCFBBBBBBB@@@AAAAC@A?ABBI>DB?B>;;;BB@@?@CBA@?@>@AAA@C@BAABBBBCD>77777(9=1<@@?9>>>=3:8?<@A>AB@?A@;??AAAABB?AAA=A=A??>>===<??BC:;;;;;;==;;;@?;;;?:;;;<AA9=:=@@@BBB??8;;>EK6@;?<ABBBB/>>@@@:@@@AAAAA??=ADDE/=777?;?<@@=???B@@@<@:==>:983///<6666==@>??=;;;>>>@A@<????>>:==8=??<>>>?
@ATNG8:00458:00907
GATGGTAGTGATACAGATCAGACACCAGAAGATCAGGAACTCTAGAAGAATTCAGATTTTTAACACGAGAGTAAACGTAAAAAGAAGGTTTTACAAGACTCACGTTAACAATATTGCAGCAGTACGCACACAATCGAAGCGCAGTAGGGATGGCTAGTGTAACTAGCAAGAATACCACGAAAGCAAGAAAAAGAAGTACGCTATTAACTATTAACGTACCTGTCTCTTCCGAAACGAATGAGTACCTCTCAGACGCTCGTCCTACATCGTCCGTTAGAAGTCT
+
BCCD@CBAABBBCCCDDCCCCCCCD@BBB@CCC@?A?B?ABC??@B?BBAD>@@ABCDDD3A>ABCBA@@CCCE>B>?@AAB0CA?B>BBB<BEL@CABBCCCCC?B?BC@DDD<@@BBCCBBDCCCBBDCC?BBBC?CBB@@?=799.:::6;DCDCCCC@CCDCCB?@A=BBC>A@>==7?@>;@@@@?2@C?BBAABBD@@;@;AAAA:>:=ABBB?BBBCABD@D?CCD>CBB?BBBDDCC?AAB@@@BBABABBBB??B@>?=@BB>AA@CCD?BB99
@ATNG8:00463:00892
GATGGTAGCATCATGCATATCTCACCAGAAGATCAGGAACTCTAGAAGAATTCAGATTTTAACACGAGAGTAAACGTAAAAGAAGGTTTTACAAGACTCACGTTAACAATATTGCAGCAGTACGCACACAATCGAAGCGCAGTAAGGATGGCTAGTGTAACTAGCAAGAATACCACGAAAGCAAGAAAAAAGAAGTTACGCTATTAACTATTAACGATACCTGTCTCTTCCGAAACGAATGAGTACTATGTAGAGCTCTATACTAATCGTCCGTTAGAAGTCT
+
CCBB?BCBBCDCCBBBCDCCCCBBB?CCC>@@AA9:6;3:74@AAB@CD?B>A>?8877(9;@@:>;7=>798)8>@AAB7?B992;::&5:<7=>666A@:;::?AA<BAA<?@A?A@AB<;<;;CBBA?BC@@=@@ABBAAA;@=@;;5;BBBCDBB@:::AAA?BB?BBB@BBBEG>A?=9999999%9@;>@<??E@@@@=A=<<;B<@:>>8888/6555529164555,555+2222228666986776588///76674./.<?<??;B??9?899
@ATNG8:00498:00936
GATGGTAGTCTCAGATAGTCTATAGTACTCATTCGTTTCGGAAGAGACAGGTACGTTAATAGTTAATAGCGTACTTCTTTTTCTTGCTTTCGTGGTATTCTTGCTAGTTACACTAGCCATCCTTACTGCGCTTCGATTGTGTGCGTACTGCTGCAATATTGTTAACGTGATTCTTGTAAAACCTTCTTTTTACGTTTACTCTCGTGTTAAAAATCTGAATTCTTCTAGAGTTCCTGATCTTTGGGTGTATCAGCGAGTATCTACCATCGACGAATAGAAGTCT
+
B??@9B<@ACDDCBCCCCGCCCBBBCBCCCCB?BCCD<BB?C@CBBBDCC@BBCCC@C?BBEE@D>BCCA@ABBB?BACCC2BC?AADD>AA@@=ABB?BC:;;BBBC?BBIDBBBB?BBC@D?CCCBBBBC@DCCC?BABAB?@@@;;;BBDBD@DCCABC@B?BCB@@@@BC7;;@BB7B?D>;;;;;*;AABE?CCC@AABAA@<@@AA0@A@BBAB?AA>BBCBBBB?B@@@ABDDE>CC>@@@BCCCCCBB?>BCCDBC@C;;;AABCACCCC@CBBB
@ATNG8:00466:00956
GATAGCGCATATCAGCGCAGCCCAGAAGATCAGGAACTCTAGAAGAATTCAGATTTTTAACACGAGAGTAAACGTAAAAAGAAGGTTTTACAAGACTCACGTTAACAATATTGCAGCAGTACGCACACAATCGAAGCGCAGTAAGGATGGCTAGTGTAACTAGCAAGAATACCACGAAAGCAAGAAAAAGAAGTACGCTATTAACTATTAACGTACCTGTCTCTTCCGAACGAATGAGTACGAGAGTCAGAGCAGAGCTACCATCGTCCGTTAGAAGTCT
+
///://///A@BBBBB;;;@A@8@BB5;9>@9:458;??@@?@=@?<?9=?C;;;;;*;5;ABCBBBCAAA8@B;;;;;';B=B=@??7?B@9AC9;;@@@@=@@BA?BCC?@@??AA@A@BBCCB@BB?BBBB?B;;;A@@C>A?B;<7;BBACDDG@CBAA:;6:=?AAB?B??=@8;<;5;;=?=2?C?BBB????@>3939>><8<9=:<;;5:?00000+.(.-(---(///69::;;B;<BBB=BBB789BDBCB@CBB???>AA=A??:988;
@ATNG8:00486:00974
GATGGTAGGTGCGAGCATGAGTGTATCCAGAAGAATCAGGAAACTCTAGAAGAATTCAGATTTTTAACACGAGAGTAAACGTAAAAAGAAGGTTTTTACAAGACTCACGTTAACAATATTGCAGCAGTACGCACACAATCAAGCGCAGTAAGGATGGCTAGTGTAACTAGCAAGAATACCACGAAAGCAAGAAAAAAGAAGTACGCTATTAACTATTAACGTACCTGTCTCTTCCGAAACGAATGAGTACCTCTCAGACGCTCGTCCTACCATCTCGTTA
+
----(--,(-9///99:9<55555555./7:5//)/7/4.44(4449944.45.58;:945959$5.5;<=CCCCB@@8@@AA@@@,9B8B;CCCC1BBC@A@@?B@@00006??8??=6<BBBCBBBCCCCCCCCB@DCC?BBBBBCCB?C@DBB?BCCCCCCB?CCABBB@AB?BBD;@?8882:=><9:9:99%9A;@99:BCC??;?<AABA6738=A@A?ACBBABB@C@BBB=B@@<@BABAAA?AAABBBBCBBACCCC@BAA>?......*,
@ATNG8:00475:01032
GATGGTAGCACGAGTCACTCATATCCAGAAGATCATAACTCTAGAAGAATTCAGATTTTTTAACACGAGAGTAAACGTAAAAAAGAAGGTTTTTACAAGACTCACGTTAACAATATTGCAGCAGTACGCACACAATCGAAGCGCAGTAAGGATGGCTAGTGTAACTAGCAAGAATACCACGAAAAGCAAGAAAAAAGAAGTACGCTATTAAACTATTAAACGTACCTGTCTCTTCCGAAACGAATGAGTACAGAGAGTACGATATGTCATCGTCCGTTAGAAGTCT
+
4844.4444449==566;997////)///27;<665=49555955.5<7<3:55/9;;;;%;5//////77555)55555555#5549.5555$5554999977///360--(---38-,,--////5=>;;;<8<;;;?BDA@0000,0+00919BBBB@99459;;::47<8;881788899*8=<9<<<;;;%9606///66888/33(3252+22'25955.5999;//)/)///(/772/559<<<=B==B===BBBBCBBBCBA@@><7>><ABC?BCCB
@ATNG8:00494:01030
GATTAGTATAGAGCTCTACATAGTACTCATTCGTTTCGGAAGAGACAGGTACGTTAATAGTTAATAGCGTACTTCTTTTTCTTGCTTTCGTGGTATTCTTGCTAGTTACACTAGCCATCCTTACTGCGCTTCGATTGTGTGCGTACTGCTGCAATATTGTTAACGTGAGTCTTGTAAAACCTTCTTTTTACGTTTACTCTCGTGTTAAAATCTGAATTCTTCTAGAGTTCCTGATCTTCTGGGCTGCGCTGATATGCGCTACCATCGTCCGTTATAAGTCT
+
;44.4>:AABBBCDBBBDFCCCCCCCCBCB?B@>?9@@<@@BBBCCCC?ABCBB=?<????;@>B@??@BB=?7BBBBB1??:>AA>79??B?BAC@?>39:9;8<8>999>>>>8==>;?<@BAAABAA;@??D6::<<?=888@???>>>>8;::4::4:1;:==;<:::155A@A2A=@9???>=/=<<;;-66<==:::==1888(298886;5>95>>;77992727==>>?777@@6@///===<>>>>>9989//,/7799A8882877289<<
@ATNG8:00484:01077
GATGGTAGTGCGTGAGAGAGAGACCCAGAAGATCAGGAACTCTAGAAGAATTCAGATTTTTAACACGAGAGTAAACGTAAAAAGAAGGTTTTACAAGACTCACGTTAACAATATTGCAGCAGTACGCACACAATCGAAGCGCAGTAAGGATGGCTAGTGTAACTAGCAAGAATACCACGAAAGCAAGAAAAAGAAGTACGCTATTAACTATTAACGTACCTGTCTCTTCCGAAACGATTGAGTACTATAGACTATCTGAGACTACCATCGTCCTTTAGAAGTCT
+
:55>:=CCCEEAAAACCCDCCB@@@>@CC@CBCB?@>A?BBCBBCC?AA>A?BBBAAAAA2A?BBBABBBBCCC>B>@ADCC2AA=@4;;;&9@B=CBBBDDDCD?C@CC?CBB>????000CFDGDCCBBC@BBAB?A@ABCCCC?C@C@?>@BBBBABA?BBACCC@AA>AAA?AA9::29??<@@@@@.@@=AFBBDCDBB7:7:<<?8=:>?BBB@DDBAACC@C@A@@<@@@?<??ABBBCABBBCAAABCCCBBCFDAA>@@????;?A<ADC>B888
@ATNG8:00454:01113
GTGGTAGAGTACAGTGTAGTAGACCAGAAGATCAGGAACTCTAGAAGAATTCAGATTTTTTAACACGAGAGTAAAACGTAAAAAGAAGGTTTTACAAGACTCACGTTAACAATATTGCAGCAGTACGCACACAATCGAAGCGCAGTAAGGATGGCTAGTGTAACTAGCAAGAATACCACGAAAGCAAGAAAAAGAAGTACGCTATTAACTATTAACGTACCTGTCTCTTCCGAAACGAATGAGTACTGTATCTATGTGTGCGCTACCATCGTTCGTTAGAAGTCT
+
:<<7666<<<<666666A>BAAA@8:;B>@?9;:A:?9>>=;:4727<7;:>??899999#3177=;;;<33333&334::<<+<>:?:>>>2?@FBC:;;A@@@@4;4;>;;:;49:?>AAABBAAAC;:;C=AA??;>@@@:9:B?B=C;;8;BBDCCDD>A????B?@@=???<???BC=:9:?BBEDD2AA?BBCBAAA>=1818>=A:?8<<AAA<@@???@@=A;;;C=@??9988:=>>=>=@AAAAAA@BBA:::AAA9>;::A=>==:=77158//
@ATNG8:00477:01188
GATGGTAGACATATCGTACTCTCTGTACTCATTCGTTTCGGAAGAGACAGGTACGTTAATAGTTAATAGCGTACTTCTTTTTCTTGCTTTCGTGGTATTCTTGCTATTTACACTAGCCATCCTTACTGCGCTTCGATTGTGTGCGTACTGCTGCAATATTGTTAACGTGAGTCTTGTAAAACCTTCTTTTTACGTTTACTCTCGTGTTAAAATCTGAATTCTTCTAGAGTTCCTGATCTTCTGGGTCTCTCTCTCACGCACTACCATCGTTCCTTCTGAGTCT
+
555>:>CCCDCCCBCCCCCCC9;;DCCBCC??<?@@A<BA=B?AAABCCB?CCAAB?B@?@?@7B7<::B=B?<B=BBCBB3B?=>>>@3<@AA?BBB>BB59:>852'288898887855/53522222:<5:;9;377789:<=AAAB@??==9==><@B=F8;;>>>@@??;?===>2?9=6:::::)9=666.666//.5535+522&2666:3737=488::5556=48>?:::///@>4<==@@;;;>>@AAAABA@@<==>BB:>:<7=:66669<
@ATNG8:00451:01210
GATGGTAGAGAGACTGTAGCGCACCCAGAAGATCAGGAACTCTAGAAGAATTCAAGATTTTTAACACGAGAGTTAAACGTTAAAAAGAAGGTTTTACAAGACTCACGTTAACAATATTGCAGCAGTACGCACACAATCGAAGCGCAGTAAGGATGGCTAGTGTAACTAGCAAGAATACCACGAAAGCAAGAAAAAAGAAGTACGCTATTAACTATTAACGTACCTGTCTCTTCCGAAACGATGAGTACTATGTAGAGCTCTATACTAATCGTCCGTTAGAAGTCT
+
///:8<<>AA@A@;;<<;//////:3:<<5595<?A;A:?>:??<?:90*0600*/;8>??+?6==800/99959:2:3905==;':@5;5:==+>AB=B=995:554059==8994.49<89?@@@@BCAA@DC?CA;;7:@@?@??@;@;@AA=AB;9:B:;58?>=??:>>6777;??BBA;?78/000000%0;5/0/>;875806////507477CCB=@@999/048+--7/6----/:;A;::<///655///:556855.55278-3349:;7<:88
@ATNG8:00473:01218
GATGGTAGCAGTCATGCATATCTCACCAGAAGATCAGGAACTCTAGAAGAATTCAGATTTTTAACACGAGAGTAAAACGTAAAAAGAAGGTTTTACAAGACTCACGTTAACAATATTGCAGCAGTACGCACACAATCGAAGCGCAGTAAGGATGGCTAGTGTAACTAGCAAGAATAACCACGAAAGCAAGAAAAAGAAGTACGCTATTAACTATTAACGTACCTGTCTCTTCCGAAACGAATGAGTACAGAGAGTACGATATGTCTACCATCGTCCTTTAGAAGTCTC
+
:<;<255>>556<<<<>B><;;;554.454399:<=<8<74//////)//(/0/7333=<=+=588=??9936666*6/--999'--(-0777.9<>9>669;@:>?5>;?>>A@@;@AA?BB;:9BCAA>B::29::;=AA@@?CBC?A@A00-0>@><=BC?AABBAA;::500*0:=@@BC>??>=@@AAA2@B>>>>BBB<<;+/,/9897;6<;B@B@@@:99BB@D?CCA:9989>=?@@@ABBBBB@@;;;000:/0//7;5772222388-3.-(-----
@ATNG8:00453:01274
GATTAGTATAGAGCTCTACATAGTACTCATTCGTTTCGGAAGAGACAGGTACGTTAATAGTTAATAGCGTACTTCTTTTTTTGCTTTCGTGGTATTCTTGCTAGTTACACTAGCCATCCTTACTGCGCTTCGATTGTGTGCGTACTGCTGAAATATTGTTAACGTGAGTCTTGTAAAACCCTCTTTTTACGTTTACTCTCGTGTTAAAAATCTGAATTCTTCTAGAGTTCCTGATCTTCTGGTGAGATATGCTATGATGCTACCATCGTCCGTTAGAAGTCT
+
///)/499<==BCA@?;?;BCCBBCECBBC;;<CE>CC?>4555<<<;8:779=+0+/7;;8;6;=<<8888=9<======#<9:9(398619//*/;*//;999279@8:8BC?===;>:>?;;;9:<3<<;@;9::;;;>==<==;99>A18287==4:27==88299>988;AA.>:2859998(55555-3///==9;==4::::)77777,717;17;=??;A5A=A;;;98279:7>@??=5523-----2266:::699>;=@<;;5;;=586//
@ATNG8:00463:01275
GATGGTAGCGAGCGAGTGTGTATACCAGAAGATCAGGAACTCTAGAAGAATTCAGATTTTTAACACGAGAGTAAACGTAAAAAGAAGGTTTTACAAGACTCACGTTAACAATATTGCAGCAGTACGCACACAATCGAAGCGCAGTAAGGATGGCTAGTGTAACTAGCAAGAATACCACGAAAGCAAGAAAAAGAAGTACGCTATTAACTATTAACGTACCTGTCTCTTCCGAAACGAATGAGTACTATGTAGAGCTCTATACTAATCGTCCGTTAGAAGTCT
+
95:B9=CCCCCBB??@CDCCCCCCB?BCC@CDCDBC?C>@@CF??>?BB>A@B??99999*;>BCJCCCBCCCD>CCAAAAA2BC?C4;<;6<CE@B@AABBBAB?A@CC?BAB?BBCBBBBBCCBDBCCCC@CCCC<AACCA@AB?C>C@@<@CBBBCCC?BCCCCB?AB>BBC>BB?>>6>=<8<@?@?2@B?B?>>BBCBA=@>A<AB8:6:A@??;AB?A@CC?C?CCE>B@A>@CDDBBB?>?CBCBABBBBB@A@ACC?CBABB?BB@DFC@C@@@
@ATNG8:00468:01257
GATGGTAGGACGAGCGTCTGAGAGGTACTCGATTCGTTTCGGAAGAGACAGGTACGTTAATAGTTAATAGCGTACTTCTTTTTCTTGCTTTCGTGGTATTCTTGCTAGTTACACTAGCCATCCTTACTGCGCTTCGATTGTGTGCTTACTGCTGCAATATTGTTAACGTGAGTCTTGTAAAACCTTCTTTTTACGTTTACTCTCGTGTTAAAAATCTGAATTCTTCTAGAGTTCCTGATCTTCTGGATATGAGTGACTCGTGCTACATCGTCCGTTAGAAGTCT
+
445=8=?<795556<===;::>9=9////////49;<=6==<@<;<<<AA@?BBBDL@C@BB;<9;?CBCBB;;;B499999$9=5:<==4<;9979CD>CI@=;;CCC@CCGICHCCABBB@C@BCAA;;<C@CBBB@BBCBCCCFGEBA;;;@A?CBC@BB>B>;;<@@@ACC>@;;;;.;=A>;;;;;*;A@@@;@AA@AACCBBAEDDF5AA@AB<@=AB@DCCBCED@E?BBBDDD?BBDACCCBCBBCCCCAAACCGCBBBBBBAB???9?;;6;;;;
@ATNG8:00487:01262
GATGTAGAGAGACTGTAGCGCACCCAGAAGATCAGGAACTCTAGAAGAATTCAGATTTTTAACACGAGAGTAAACGTAAAAAGAAGGTTTTACAAGACTCACGTTAACAATATTGCAGCAGTACGCACACAATCGAAGCGCAGTAAGGTTGGCTAGTGTAACTAGCAAGAATACCACGAAAAGCAAGAAAAAGAAGTACGCTATTAACTATTAACGTACCTGTCTCTTCCGAAACGAATGAGTACTATGTAGAGCTCTATACTACCATCGTCCGTTAGAAGTCT
+
::8>:5:9BBCDAA@CCCBBBAAA:ABB?BB?>:9.438:;484955=?B>>?>CCFCC2A<@BB>?@B>>>C8>899@@@,@@<A5::9&9@@=BCCC@@@;;5::>>9>>:5:>BCCCBBCCICCCCCC@BBBB:;;@BBA>@:@=@5;5;AA@@@BB?CCBBCC?BB>AAA<>>99:9+9@@;@EBBB1;;6;7473;;===@>@@A@7:79A?>?=?BA@@A@:=:???8?AA>@@?A@@@@@:::@CBAAAA;;;CA@@A>AA;;:A<??@BAA@B???
@ATNG8:00539:00648
GATTAGTATAGAGCTCTACATAGTACTCATTCGTTTCGGAAGAGACAGGTACGTTAATAGTTAATAGCGTACTTCTTTTTCTTGCTTTCGTGGTATTCTTGCTAGTTACACTAGCCATCCTTACTGCGCTTCGATTGTGTGCGTACTGCTGCAATATTGTTAACGTGAGTCTTGTAAAACCTTCTTTTTACGTTTACTCTCGTGTTAAAAATCTGAATTCTTCTAGAGTTCCTGATCTTCTGGTGTCTGATCTGTATCACTACCATCGTCCGTTAGAAGTCT
+
:9;7ABB@?ABBBCBBAAACC<;;CABB;;7;BBC>CD?C?BCCCBBB9;:AAA>A>ABBB?B@CBBBBBBBA?CCCCD2@@;A888)699>.84=6:@>=??BBA>>B@>>>@D=A@?;@=AAA778=>=A@@@<>>>?@>;:;=A@@<==@8<==:>>:>;>=>@@BB?@:>>AAA2@:>:>?EHE/AA::;3;;C>??A?>>;??>?/@===@<@<@A;>>AAA@?<?=AA@@@@<>>>;<>>:::AA?>>>?@???@@A>??@??A7;;<???<@@==
@ATNG8:00540:00664
GATGGTAGCGAGCGAGTGTGTATACCAGAAGATCAGGAACTCTAGAAGAATTCAGATTTTTTAACACGAGAAGTAAACGTAAAAAAGAGGTTTTACAAGACTCACGTTAACAATATTGCAGCAGTACGCACACAATCGAAGCGCAGTAAGGATGGCTAGTGTAACTAGCGAGAATACCACGAAAGCAAGAAAAAGAAGTACGCTATTAACTATTAACGTACCTGTCTCTTCCGAAACAATGAGTACAGAGAGTACGATATGTCTACCATCGTCCGTTGAAGTCT
+
:84506=BCCB9;;BABBB;;;A99.6;A6?<B444.46;<@@AAA>A@=@;==9455555#549::::/0)/>88/77------#///4:::/<=>:>==BCCCCC?A>@B?C?><??AABBBBCCCDBBBCCADDBB?BBBBCBBC@GAG9999CCBCCCC@CCCCBAAA@>A@@;>?999+9=<999999(8A?C???CCCCC?B?BBBA:=9=?BAB>BCCBBCC>B>BB@=AB?ACCDDA?AAABBBBBB???BBBBBBBB>B@BBBC<@>?BA<A>>:
@ATNG8:00549:00651
GATGCACTGCGCACACATCCCAGAAGATCAGGAACTCTAGAAGAATTCAGATTTTTAACACGAGAGTAAACGTAAAAATAAGGTTTTACAAGACTCACGTTAACAATATTGCAGCAGTACGCACACAATCGAAGCGCAGTAAAGTATGGCTAGTGTAACTAGCAAGAATACCACGAAAAGCAAAGAAAAAGAAGTACGCTATTAACTATTAACGTACCTGTCTCTTCCGAAACGAATGAGTACACACTCTCATATGACACTACCATCGTCCGTTAGAAGTCT
+
@AAABB;96=BBABBABA@@:@=@?BB?CA@>?@DDBB:;;>@@;?;A999ADAD1?8;@@000=====5=0/0=::,0.*-6:::(-.6.3355<77:;;>:??:>??6;;====>==??888@?>:?;;;:;;;>=>888-8??@@<CAAA@@@@<>=<<?@:@=8::;9==8888)8877(68777)7;7=?<>>@;;;6;7;?@@=B>D:888:>>???@@7;7;@B;;@???;;6///666=>>=?A@@@@@?@?;:;;?>AABB@BB>??C>A@;;
@ATNG8:00515:00703
GATGTAGCGCATATCAGCGCAGCCCAGAAGATCAAACTCTAGAAGAATTCAGATTTTTAACACGAGAGTAAACGTAAAAAGAAGGTTTTACAAGACTCACGTTAACAATATTGCAGCAGTACGCACACAATCGAAGCGCAGTAAGGATGGCTAGTGTAACTAGCAAGAATACCACGAAAGCAAGAAAAAAGAAGTACGCTATTAACTATTAACGTACCTGTCTCTTCCGAAACGAATGAGTACGATGAGAGAGCTCTCTCTACCATCGTCCGTTAGAAGTCT
+
A@ABB<;<BCBBBCCBB;;;BBBB=BBB=BCB;;;8;CCA@AC@CC@C@EDC:9888.8=?A???AAA@@@999;=9::+;D@C:CDD;DCC@CBAACC@;:8;?AB?CCB?@@CDGBCBBCBBBBBBB@BBBB>B@@@CBBB@C@D;;;;CCCCAAA@CBB????BB?BBC?BB@@@5<<<88899:9%9><7947@A>AB<@;???B<B=@@C@@=@C@@@CC?B@BBC>CBB@BBBBBAAAA>??BBBBBBBBB@=:::=8====@@=AB@BBB@BBB?
@ATNG8:00534:00707
GATGGTAGATATATGCACGCTCTACCAGAAGATCAGGAACTCTAGAAGAATTCAGATTTTTAACACGAGAGTAAACGTAAAAAGAAGGTTTTACAAGACTCACGTTAACAATATTGCAGCAGTACGCACACAATCGAAGCGCAGTAAGGATGGCTAGTGTAACTAGCAAGAATACCACGAAAGCAAGAAAAAAGAAGTACGCTATTAACTATTAACGTACCTGTCTCTTCCGAAACGAATGAGTACTACTCTCAGAGACACACTAATCGTCCGTTAGAAGTCT
+
A?CC@DBBBCBCCCBBCCCBCBB@@<@AA>?BAA@@=@>ABC989B?AA?@???993;;<+==@B=BA?AA98828?@@DED3AB@C@CCD;EBB@BCA@ABBBB@CABB@BCE>AACBBBCCCCAAACAAA?@AAC?CBBCCCCCADAC::8;BABBCCCAAAABBB?BC@GBB?BBAAA:>=>;::9999%9A;9979?ABBB?B@=<=A<A=??BCC@DGD@@AB@B>AAE>BCA>ABCCCBCBCCCCBBBBAAABBDAAAB?BA?CC?AA?BBB>A@@@
@ATNG8:00536:00698
GATGGTAGACATATCGTACTCTCTGTACTCATTCGTTTCGGAAGAGACAGGTACGTTAATAGTTAATAGCGTACTTCTTTTTCTTGCTTTCGTTGGTATTCTTGCTAGTTACACTAGCCATCCTTACTGCGCTTCGATTGTGTGCGTACTGCTGCAATATTGTTAACGTGAGTCTTGTAAAACCTTCTTTTTACGTTTAACTCTCGTGTTAAAATCTAGAATTCTTACTAGAGTTCCTGATACTTCTGGCGCTCTGTCACGTCTGCTACCATCGTCCGTTTGAAGA
+
444<6;BBBBDCEBBCCDICCBBBCEBBBBBB?BA@A9;;5:7?A?<;BB@=B?<<6=7<?@C@C@CA>>=:://(/////$.92;>8905//(/45--)//(/63533.5699@???<???;?=BAA=<878;>>AA<>>>AA???@AAB?;=8808:>:>><><AA>;;;>==367ADE5B<>8;;AAA/BB>>>-818;:;<>;;;<@@?5<;///>7>7=A<====/..605056695552555382,,,,,5565556795558;@A668<9888)-9-,,
@ATNG8:00517:00768
GATGGTAGTACATGATAGACGCACCAGAAGATCAGGAACTCTAGAAGAATTCAGATTTTTATCACGAGAGTAAACGTAAAAAGAAGGTTTTACAAGACTCACGTTAACAATATTGCAGCAGTACGCACACAATCGAAGCGCAGTAAGGATGGCTAGTGTAACTAGCAAGAATACCACGAAAGCAAGAAAAAGAAGTACGCTATTAACTATTAACGTACCTGTCTCTTCCGAAACGAATGAGTACATAGATATACGTATAGCTACCATCGATTCCGGATAGTCT
+
@;@@;?BBABBDCCCCCCCCBBBB?CDD?BBDDED@B@BBBCBCA?AC7;6:@@?@@@@0@BBCDBBCCCCCC=AAABBBB5CDAEADJJ:CCCACCCCCCA@@7;6;B?CCC=??DCDDBBBDBBBBCCCACCBB@CBB@@BBC?B?B;:8;CAABCBC?BCCA@A?:97:CC?@A??=5=::3:9:9:(0>9>000AADCB?B?@@@@=A<@@HHHBFDCCCAA=@>@AD=@@@?@@@BBBBBBAABDCBBABBBBBBBBBB;@898:;7=8=8==989??
@ATNG8:00537:00755
GATGGTAGGCGTGTGAGAGTCTGCCCAGAAGATCAGGAACTCTAGAAGAATTCAGATTTTTAACACGAGAGTAAACGTAAAAAGAAGGTTTTACAAGACTCACGTTAACAATATTGCAGCAGTACGCACACAATCGAAGCGCAGTAAAGGATGGCTAGTGTAACTAGCAAGATACCACGAAGCAAGAAAAAGAAGTACGCTATTAACTATTAACGTACCTGTCTCTTCCGAAACGATGAGTACGATGAGATCTCGTGTGCTACCATCGTCCTTTAGAAGTCT
+
@?@B>A;94;9455599:=@@@>@;09@@;A9>A00)0200/B??>7>:3=.55:<;=?>+=9555<<<CCC@@7////0/0'/0*06=;9/:::8=====:77>;C;55-26=7=;;;=;79=>===>=??<@BBB=;;888<888-88=;@=?>>A@@=>:===<@@<000@A:>8=:(//.(.9;;;)33.7625222285:5<>>>:@8><>>=:>AAA@AA3838=@78::9AACBBCD>888<<=====>>====9818::;<=8<<5<?>8><==
@ATNG8:00522:00831
GATTAGTGTGTCTCTGAGAGTAGTACTCATTCGTTTCGGAAGAGACAGGTACGTTAATAGTTAATAGCGTACTTCTTTTTCTTGCTTTCGTGGTATTCTTGCTAGTTACACTAGCCATCCTTACTGCGCTTCGATTGTGTGCGTACTGCTGCAATATTGTTAACGTGAGTCTTGTAAAACCTTCTTTTTACGTTTACTCTCGTGTTAAAAATCTGAATTCTTCTAGAGTTCCTGATCTTCTGGGATGTGTGCGCAGTGCCTACCATCGTCCGTTAGAAGTCT
+
966;CCCBBBCC@BBCCDCCCBBCDCCBBB@AABC>CB?B@BBBBCCC@CBBBC@C@CBBB?C?CBCBCCCGC@CCDDD1BB?BBBA9@B:;8;BA=BC9;<ACBC@CHDCCDCG@BBD@C@CC@AAAAB>BCBB=AABB@AA@BAAABCCBB?B;;7;B=A>AABBBBBCC?A@EEM;D>A=@@@@@0@BBBD=B@@@AAAA@C5<;;;*<@@AB@B@CC@DBBBCCC@B?BCCECC?A000+0000>>>@BAAAAA@>BCC@BB@@AC@GHGICB?BC;;
@ATNG8:00540:00812
GATCATCATGCATATCTCACCAGAAGATCAGGAACTCTAGAAGAATTCAGATTTTTAACATCGAGAGTAAACGTAAAAAAGAAGGTTTTACAAGACTCACGTTAACAATATTGCAGCAGTACGCACACAATCGAAGCGCAGTAAGGATGGCTAGTGTAACTAGCAAGAATACCACGAAAGCAAGAAAAAGAAGTACGCTATTAACTATTAACGTACCTGTCTCTTCCGAAACGAATGAGTACGATGAGATCTCGTGTGCTACCATCGTCCGTTAGAAGTCT
+
;55?;CDDABACBBBBBBBB?CBC>AAC;;;=A<ACC;;9A=@@9<60000/<9<'=6=?;<<<685BA?9<;444444#33-34999.9994:;8<8@<>>:<=@A?BBC?BBBCDBBACCCDCBBBC@DCCC<@@CBBBBB<A<ABB@ACCCCCCA?AAAABB?@@>BBD>@@999+9=<:@CCDC3CC?CAA=???DD<A<AAAA:>:>ABBB@BBBCABB@B@BCC=B??=?BBBBBBBBBCBBBBDA@@@@9::=CC<@??@@A<@@<@@@;?>;;
@ATNG8:00536:00886
GATGGTAGAGAGAGCTCTCTCATCGTACTCATTCGTTTCGGAAGAGACAGGTACGTTAATAGTTAATAGCGTACTTCTTTTTCTTGCTTTCGTGGTATTCTTGCTAGTTACACTAGCCATCCTTACTGCGCTTCGATTGTGTGCGTACTGCTGCAATATTGTTAACGTGAGTCTTGTAAAACCTTCTTTTTACGTTTACTCTCGTGTTAAAAATCTGAATTCTTCTAGAGTTCCTGATCTTCTGGGCAGACTCTCACACGCCTACCATCGTCCGTTGAAGTCT
+
;55>9>CCCCAAABB;;:;ACBCCCBBBAIDC?B???:@A>BACBBCC;;6;9@@B?BACCBB>@>ABBCBBBCB?BBCCC2AA?BBCC=>?>>;?@A=AA9?:988;>CAAA>=>A<??>=D<A@@?:;;A=@@@A7;;<===?>>=?AB<=>>79:>;::5:<@@@@@@@AA9=9===2=,/,/7<=<,=<9990;;AAA>>;;;76@@@,=///=595=A<AAG>>==:><???B>>;>@@D;D===>>>AAAA@??@<@@@=???;996:;02207,,,
@ATNG8:00535:00910
GATGGTAGGTGCACATGAGTGTATCCAGAAGATCAGGAACTCTAGAAGAATTCAGATTTTTAACACGAGAGTAAACGTAAAAAGAAGGTTTTACAAGACTCACGTTAAACAATATTGCAGCAGTACGCACACAATCGAAGCGCAGTAAGGATGGCTAGTGTAACTAGCAAGAATACCACGAAAAGCAAGAAAAAGAAGTACGCTATTAACTATTAACGTACCTGTCTCTTCCGAAACGAATGAGTACGAGAGAGAGCTCTCTCTACCATCATCCGTTAGAAGTCT
+
;55>9>BD@CBBAC;;;@<A>A@@@<ABB?BCBABA>A?AC@@@A@=AC@C@CA@ABBBB2B?BBCCCBBBAAA<AAAIDDD5DC>A@AEE;DCB?BCBBAA?00+00+00*0;;4<8::@<ABCCGIFDCCB>A@BA@B@@@BB;;8;@CCH@CEBBBCCC9;:???>>@@=?<;5;=89::(987879787'396;8888>>B@<@=B>==3818@C;;7<BBBB;;7;=@@@;@@A=@AABCBBCBA???CB?????@BBBBD>?@BEBB?@A7;:;8=:>A
@ATNG8:00503:01036
GATGGTAGCAGACGTGACAGAGCGCCAGAAGATCAGGAACTCTAGAAGAATTGCAAGGATTTTTAACACGAGAGTAAACGTAAAAAGAAGGTTTTACAAGACTCACGTTAACAATATTGCAGCAGTACGCACACAATCGAGGCGCAGTAAGGATGGCTAGTGTAACTAGCAAGAATACCACGAAAGCAAGAAAAAGAAGTACGCTATTAACTATTAACGTACCTGTCTCTTCCGAAACGAATGAGTACGATGAGAAGAGCTCTCTCTACTATCGTCCGTTAGAAGTCT
+
>:;=9=>BB?;;;===;69@ABBBD@CCB@BB@@@C=@<@@??ABB?A@<:*-..)-(-7778+8368/////8696)3354444$9=<B@CGG2;?;?AAABBA?A?3849=8=<?277?;CCCA>==A@@@@?599<<<9;>455;?8>?C996959A@??A>AABBBB@BB?BBB>??998+773,73<<<,>>02268=;<=@;?:?8::9>9:<BA?;?A:99;;5:5:;:1:5425=<??A@>::::00)/;;>?A><:99:655888;<578?BBC>BCB=
@ATNG8:00514:01003
GATCACGAGTCACTCATATCCAGAAGATCAGGAACTCTAGAAGAATTCAGATTTTTAACACGAGAGTAAACGTAAAAAGAAGGTTTTACAAGACTCACGTTTAACAATATTGCAGCAGTACGCACACAATCGAAGCGCAGTAAGGATGGCTAGTGTAACTAGCAAGAATACCACGAAAGCAAGAAAAAAGAAGTTATGCTATTAACTATTAACGTACCTGTCTCTTCCGAAACGAATGAGTACCTCTCAGACGCTCGTCCTACCATCGTCCGTTAGAAGTCT
+
4444444499;:699>>>BC:BBC@BACC;;6:=?BA:96B?BB@C@;;;;ABAA2A=AA@;;:BBBCK>??@?EED1BB?@5@@@7@BC?BCCCBCA;;;/;?CC@G;;8:AA@BBBCBB;;;B@@@@BBBB;;;ADDAAA?B>A;;7;BBCCCCB@AAAAAA?AA@CCC<???>=8;<<8<<<<==&=B9=?5:9A@@AD=D<@>>=;?:;;@@@<@BA;::A=A=?@C>CAA788><?>B@ECB:::BBB>>>@;;7;AA<???ABB7::=??><@>00
@ATNG8:00504:01045
GATAGTACATGATAGACGACACCAGAAGATGCAGGAACTCTAGAATAATTCAGATTTTTAACACGAGAGTAAACGTAAAAAGAAGGTTTTACAAGACTCACGTTAACAATATTGCAGCAGTACGCACACAATCGAAGCGCAGTAAGGATGGCTAGTGTAACTAGCAAGAATACCACGAAAGCAAGAAAAAGAAGTACGCTATTAACTATTAACGTACCTGTCTCTTCCGAAACGAATGAGTACCTCTCAGACGCTCGTCCTACCATCGTCCGTTAGAAGTCT
+
;:::<<>BBBBBBBBA@;4945.55727//////)/29999<450:45:.389999:>0@?@@@B@AB:;9B9@@?@@@@*@<=@=@A<1;?B?B;69@AAAC>@=@C?ACC?A@@?;;:@@A@@@CC;;:;BBC=;;:?@=@D=A9@9949AA>@;@@<@;;9BC?BB@BCB<??@??8?@@=ABBBB3AA?AA@A@AB??>??BFBA>>8<<<;;<AA;;;BB@B@BBE=BCD@AA@CBBB???@99:BBBBBBBBC?BAB?B??;BB?BB@BBC?CAA@
@ATNG8:00519:01045
GATGGTGTATAGAGCTCTACATACGTACTCATTCGTTTCGGAATGAAGACAGGTACGTTAATTAAGTTAATAGCGTACTTCTTTTTCTTAGCTTTCTGTGGTATTCTTGCTAGTTACACTTAGCCATCCTACTGCGCTTCGATTGTGTGCGTACTGCTGCAATATTGTTAACGTGAGTCTTGTAAAACCTTCTTTTTACGTTTAACTCTCGTGTTAAAATCTTGAATTCTTACTAGAGTTCCCTGAATCTTCTGGCGCGTATGTATGTCGCCTACATCGTCCGTTAGAAGTCT
+
::00)/445A9;5B959699995555<:95667;:;>59938)///)/////)/39::5:6;(/(/606398=99///8596666(.2068222'22222+25:3884;>?>86//87//(.67/3;=+//33//..32767758889>;==???:;7666(////55/79>>>::8>>>;=>@@@3>;>7;;BBB.=>;==2<9::///;<6:5;==/=>:6;<,/,/@9;98999::055-5560555(--6,--.88866897779;D9==@B>==>>:==<@@@<@AAA
@ATNG8:00528:01101
GATAGAGGAGACTGTAGCGCACCCAGAAGATCAGGAACTCTAGAAGAATTCAGATTTTTAACACGAGAGTAAACGTAAAAAGAAGGTTTTACAAGACTCACGTTAACAATATTGCAGCAGTACGCACACAATCGAAGCGCAGTAAGGATGGCTAGTGTAACTAGCAAGAATACCACGAAAGCAAGAAAAAAGAAGTACGCTATTAACTATTAACGTACCTGTCTCTTCCGAAACGAATGAGTACGATGAGAGAGCTCTCTCTACCATCGTCCGTTAGAAGTCT
+
<889444.44::556<;;@@BBB>BBB@B>==00)/7::;><AA>BB@D?@>>999::(7/3<9;<==:::B<;@BCDDD1AB<@2::;49:D?ACABAA@@@=@=A?<@@@;@AABBCBBBC;;;@@@A?B;:;?@@@A?@?B=A>A;;6;BAABBBD@AAABBC@CE@::9>AA@@@29:<;999999$9>8>877<8A>?:<:<;<=;@:>=BA@=@DBABBG?B>BCD;@9:7:@>>AA99:???ABCBABB>::=@875<?>758@<?@>?>@:>:==
@ATNG8:00548:01102
GATGGTAGTGTCATATGAGAGTGTGTACTCATTCGTTTCGGAAGAGACAGGTACGTTAATAGTTAATAGCGTACTTCTTTTTCTTGCTTTCGTGGTATTCTTGCTAGTTACACTAGCCATCCTTACTGCTGCTTCGATTGTGTGCGTACTGCTGCAATATTTGTTTAACGTGAGTCTTGTAAAACCTTCTTTTTACGTTTACTCGTCGTGTTAAAATCTGAATTCTTCTAGAGTTCCTGATCTTCTGGGTGTATCAGCGAGTATCTAATCTCCGTTAGAAGTCT
+
////)//5:;=;;566<<<<=<======GC>>:=<<<4<=0626>===CC@A==??<?:==@@:?25556555::377777'//)/777.78--(---(-:)55<66405:::<<;;49;949545/////781559<)//9//5559555555:<.5444)444)48445<;4444.44444&43939===>+66;==2:77///9///7)555&55555.579945555559498<<:;54.4:::3:;;;;;?995;;<<<<778>0//)/;5///7===>
@ATNG8:00535:01186
GATGGTAGCGAGCGAGTGTGTATACCAGAAGATCAGGAACTCTAGAAGAATTCAGATTTTTAACACGAGAGTAAACGTAAAAAGAAGGTTTTACAAGACTCACGTTAACAATATTGCAGCATTACGCACACAATCGAAGCGCAGTAAGGATGGCTAGTGTAACTAGCAAGAATACCACGAAAGCAAGAAAAAGAAGTACGCTATTAACTATTAACGTACCTGTCTCTTCCGAAACGAATGAGTACTATGTAGAGCTCTATACTAATCGTCCGTTAGAAGTCT
+
A:?;8=>CCCCBABB@@ADCCDDCB@BBB@AABD@A>@?BBBCCCB>BA>A=@CCBBBAB2B@CCCCHECBCFE=B@ABEGE5CC@CAHGG<CBE?C;;;@GCCC@A?AB?@AA>AA??ABC@DEECB9;:A?BEDD?AAD@@@BB?B@BBA?BBCC@@@A>AAACCC@BD>BBB?BBBBD>????@@@@@,==9:9;@??AAB?B?BBBD?C>AAAAA?BC?>>BB@B>AAB?BBB>AAABBBBBBCBBBBBBBCCCCCBBBB?BBB??:>B>?@?>AABB
@ATNG8:00546:01158
GATGCTCTGCTCTGACTCTCGTACTCATTCGTTTCGGAAGAGACAGGTACGTTAATAGTTAATAGCGTACTTCTTTTTCTTGCTTTCGTGGTATTCTTGCTAGTTACACTAGCCATCCTTACTGCGCTTCGATTGTGTGCGTACTGCTGCAATATTGTTAACGTGAGTCTTGTAAAACCTTCTTTTTACGTTTACTCTCGTGTTAAAAATCTGAATTCTTCTAGAGTTCCTGATCTTCTGGTGTCTGATCTGTATCACTACCATCGTCCGTTAGAAGTCT
+
77///54<@ABBBBBBC@C>><::BB;:7:;;;5<<8=;=BCCCCC@CC;6:?B?BBCB?CACBCCFIKHD@@@??>0@C?BCCC>AB@A?ABD?CF;=;CCCI@CCCCCCCC@CCC?B?CDHCCCCC?BB@@<ACCAAACBBBCCBBBCDAD::9:B?A@CCCCCCB@A=@BCCC:B?B>BBAA@,@@@@@8A@@ACCAAAA?BBBB2B@@AE?B?BC@CBCBB;::;?ABBBBB?@@@=@BCAABCGCCCCCICCCCCC@BBBCBC=@@?ABA8;;;:
@ATNG8:00514:01197
GATGGTAGGCGTGTGAGAGTCTGCCCAGAAGATCAGGAACTCTAGAAGAATTCAGATTTTTAACACGAGAGTAAACGTAAAAAGAAGGTTTTACAAGACTCACGTTAACAATATTGCAGCAGTACGCACACAATCGAAGCGCAGTAAGGATGGCTAGTGTAACTAGCAAGAATACCACGAAAGCAAGAAAAAGAAGTACGCTATTAACTATTAACGTACCTGTCTCTTCCGAAACGAATGAGTACTGTATCTATGTGTGCGCTACCATCGTTCTCCTTAAGTCT
+
955=:>BA=ACCDCBBBCCCCCCCC=CDDACCCC@@>@@CCCDBBB?BD@C@CBBA@@AA2A@CCC?@@BACCC>???@@@@.>?<?@EEC9BBD?CBABBD@@@<A=AA=?==:==AAAAAACAAAA@@@@;??>>:>>>>?AAC:>;?>@?BCCCBAAA;?A>>BB?BB?CCC?B?::;1;;>:?AAAA/@@<ABDB@@@@?;?<@@AA<A=AA==?;A>>>;;;8>:>>>9?AA?999ABCC===@@@@A=AABBBA@@AAA;A===A:@@@<A;A;A=88
@ATNG8:00518:01197
GATAGGCGAGAGTGAGACGCAGTACTCATTCGTTTCGGAAGAGACAGGTACGTTAATAGTTAATAGCGTACTTCTTTTTCTTGCTTTTCGTGGTATTCTTGCTAGTTACACTAGCCATCCTTACTGCGCTTCGATTGTGTGCGTACTGCTGCAATATTGTTAACGTGAGTCTTGTAAAACCTTCTTTTTACGTTTACTCTCGTGTTAAAAATCTGAATTCTTACTAGAGTTCCTGATCTTCTGGTGTCGTCTATCATGTACTACCATCGTCCGTTAGAAGTCT
+
444<=6;A;;6?===BBA<A;;<@<@B;94=999,/;39)///:;7869==@B>A6:8884<6445:88:<?4@@:>:)33393377&3;8813384:@?CA@>??49877>?===>?A=A:<=;6626@4>>=>;>>=<;=788==;;988=88764<<8=9=>>@@@C@?8=;::;/;4:::::;:.;>DEE;>>>@@@>>::18888(8:@76166//*//9:;A?A<A<>><A>><:;;6///:=::;@@@A???AAAAA<>>=>=@<AA<??@=>>>@
@ATNG8:00528:01226
GATGGTAGGCGAGGAGGTGAGACGCAGTACTCATTCGTTTCTTGAAGAGACAGGTACGTTAATAGTTAATAGCGTACTTCTTTTTCTTGTCTTTTCTGTGGTATTCTTGCTAGTTACACTAGCCATCCTTACTGCGCTTCGATTGTGTGCGTACTGCTGCAATATTGTTAACGTGAGTCTTGTAAAACCTTCTTTTTACGTTTACTCTCGTGTTAAAAATCTGAATTCTTCTAGAGTTCCTGATCTTCTGGCGCGTATGTATGTCATCGTCCGTTAGAAGTCT
+
4444.4;;79944.55.59999;995559;<<<:49///)//)/7277554;<7::888>?;@BAA>@<@@945;;::8====;+;@3800000&//6//(/33175+225226:>>>===??@CCD@C?BBBBBBBEBFCBC9::DCAABDCCBBBBBAA?ABB?BC?D@CBCCCCCDD=@AAA@3@<@<;;;;;*;@@AD>CBCCCBBAAA?BBBB0BCCCC@CAECACCCCC;;:;?BBBBBC@CBB?BBBBBBBBBC;<;CCBBCCC@CB@CCC@CCCC
@ATNG8:00538:01230
GATGGTAGGCGAGAGTGAGACGCAGTACTCATTCGTTTCGGAAGAGACAGGTACGTTAATAGTTAATAGCGTACTTCTTTTTCTTGCTTTCGTGGTATTCTTGCTAGTTACACTAGCCATCCTTACTGCGCTTCGATTGTGTGCGTACTGCTGCAATATTGTTAACGTGAGTCTTGTAAAACCTTCTTTTTTACGTTTTACTCTCGTGTTTAAAAATCTGAATTCTTCTAGAGTTCCTGATCTTCTGGGTGCGCTACAGTCTCTCTATCGTCCGTTAGAAGTCT
+
;444.5?B=BBCDCCCCCCC:9;ACCBCCC@@>@BBB=CE@C?CDAABBB@CCCBB?D=A@??<?9?ABBBBC=C<98778'37,37::3:?>B>BAA>AB599@@=?;<?AA>>8818881617=>??A7616=:;5;===;;;>?@A@@>>>A=@@@=8918:>>?@@@@>=9:8978*7192:CDDDD)@>6666-666/..63.22'2222$266695;47737;;;777380578;77259990///<==AAA@@@A?>>@@@A@@@<??<?@A<??==
@ATNG8:00524:01258
GATGCATCATGCATATCTCACCAGAAGATCAGGAACTCTAGAAGAATTCAGATTTTTAACACGAGAGTAAACGTAAAAAGAAGGTTTTACAAGACTCACGTTAACAATATTGCAGCAGTACGCACACAATCGAAGCGCAGTAAGGATGGCTAGTGTAACTAGCAAGAATACCACGAAAGCAAGAAAAAAGAAGTACGCTATTAACTATTAACGTACCTGTCTCTTCCGAAACGAATGAGTACGAGAGTCAGAGCAGAGCTAACCATCGTCCGTTAAGAAGTCT
+
:889:9>:;555<666;;?>C@BBB?@@@>;;4:2999;@BB@BB@C@@@@;;;;;):=B?@@@@A>?=A9?894:::':@7<8===0=??6;;9:69<<<8=@BB?B??>@CCCDCCCAAACAAABC@@@@@=A@><>:00,0+009.4:99:;;<9><<:==9=;8??:8=<BBA13771377788%9>:<878@=>==;=477=?5=;>ACDD@B@@;;;B;@=999/7;<6=>@B@@@A@@>>>?A??==><::8..).)---//739A2865;39...
@ATNG8:00577:00736
GATGGTAGCTATACGTATATCTATGTACTCATTCGTTTCGGAAGAGACAGGTACGTTAATAGTTAATAGCGTACTTCTTTTTCTTAGCTTTCTGTGGTATTCTTGCTAGTTACACTAGCCATCCTTACTGCGCTTCGATTGTGTGCGTACTGCTGCAATATTGTTAACGTGAGTCTTGTAAAACCTTCTTTTTACGTTTACTCTCGTGTTAAAATCTTGAATTCTTCTAGAGTTCCTGATCTTCTGGTCTACTACACTTGTAATCGTCCGTTAGAAGTCT
+
:;;=:>CCA@;BCBCC;;9A@@@ABB656=6;4;BCB;00+09000==>>;>BA>@;@6;9>?8?>@A???9938438777$376;==>?633333,32727728;>>=A5>>@8758829==;@<;7://///5888807997>::;?@AA?<://)//6366/969;3---4--)-.999.928322222$267780753...3556-///&...(.5.3.5949:999995:5::9778.33528888889>>::4:=95:----,--4>>A<=::9
@ATNG8:00559:00761
GATGTAGAGAGACTGTAGCGCACCCAGAATATCAGGAACTCTAGAAGAATTCAGATTTTTAACATCGAGAGTAAACGTAAAAAGAAGGTTTTACAAGACTCACGTTAACAATATTGCAGCAGTACGCACACAATCGAAGCGCAGTAAGGATGGCTAGTGTAACTAGCAAGAATACCACGAAAGCAAGAAAAAGAAGTACGCTATTAACTATTAACGTACCTGTCTCTTCCGAAACGAATGAGTACGAGAGTCAGAGCAGAGCTACCATCGTCCGTTAGAAGTCT
+
///99:ABBCCBBAAAECAAADAB<ABA?BA@?@@<@>AAC?@?C?BA?B?@???>@@@,@<@:7387338===/3333333$33,3,333&37717;87755..(.(.5033512226====@CCCCCCBA<@@@@=@@??ABBA>B?CCB?BCCCAAAB@BBBBBB?CC?B@@8?<<<<5>=?;:::::(9A?@??;A=;;;:=:=B@?:>:=>BCC@CC@@@CC>A>AAC=BBB?BBBCFCCBBBBB@@@A>>?@B????CC@BB>DCC?@@<@@@<@E;;
@ATNG8:00582:00745
GATGGTAGCGCATATCAGCGCAGCCCAGAAGATCAGGAACTCTAGAAGAATTCAGATTTTTAACACGAGAGTAAACGTAAAAAGAAGGTTTTACAAGACTCACGTTAACAATATTGCAGCAGTACGCACACAATCGAAGCGCAGTAAGGATGGCTAGTGTAACTAGCAAGAATACCACGAAAGCAAGAAAAAGAAGTACGCTATTAACTATTAACGTACCTGTCTCTTCCGAAACGAATGAGTACGAGAGTCAGAGCAGAGCTACATCGTCCGTTAGAAGTCT
+
:<;<6;>>@966>>C@C@A@BC;9949@<6;;<;95055;=B?@@B=BB6:49>@;<<;<*;=A@AABCECCBB9;;;;;;;';B>B?BBB7BCC?CHBBBBC;::;@BC?CDE@BBABECBDBBA@@;;;BACAAA=B@ABBA@@=A@CCG?AACCCCBC@DDCEBB>AA?:9:=@@@@D=???=@@?@?2=A;@>??BBBBA?B?CB9959=:;BBC>BFBBBCD7;7;AA;ABC?A@CDDCCAAABBBAA??:99BAAAA?>>BBBAB=??>B??;?C88
@ATNG8:00582:00786
GATGGTAGCTCTGCTCTGACTCTCGTACTCATTCGTTTCGGAAGAGACAGGTACGTTAATAGTTAATAGCGTACTTCTTTTTCTTGCTTTCGTGGTATTCTTGCTAGTTACACTAGCCATCCTTACTGCGCTTCGATTGTGTGCGTACTGCTGCAATATTGTTAACGTGAGTCTTGTAAAACCTTCTTTTTACGTTTACTCTCGTGTTAAAAATCTGAATTCTTCTAGAGTTCCTGATCTTCTGGCGCGTATGTATGTCGCCTACATCGTCCGTTAGAAGTCT
+
88@B=?@C@@;6;9>B@A@CCA@:9;@@DDBB?ADDE>DD?B?BBBCDDD@CCCCC@D@CCCC?C@CCCCCCCCC@BBBB@1@A?BBBC=CBBC@CCF@DC?AABCCJ@CCECCDBB>BCC@D?DDAAAAAC?BBDD@CBBAAAB@AA@AABBBE@EBB@BB@C@CCBCBBDBB@BDCED:C?B<;;:;:*;A::;6;AABBCBAAA5;<;<*;AACIACACC@CCCCCCC@C@CCCCBB?BBE@DCC99:AAACCCCBDC@CCBBBBCDF?AA@CCC@DC:9
@ATNG8:00559:00854
GATGGTAGACATATCGTACTCTCTGTACTCATTCGTTTCGGAAGAGACAGGTACGTTAATAGTTAATAGCGTACTTCTTTTTCTTGCTTTCGTGGTATTCTTGCTAGTTACACTAGCCATCCTTACTGCGCTTCGATTGTGTGCGTACTGCTGCAATATTGTTAACGTGAGTCTTGTAAAACCTTCTTTTTACGTTTACTCTCGTGTTAAAAATCTGAATTCTTCTAGAGTTCCTGATCTTCTGGCGCGTATGTATGTCGCCTACCATCGTCCGTTGAAGTCT
+
55:>;>BBBCCCC@AACCBBCBAADCBABBBA>ABBB>CB?B?BBCAAAA?CCBBB?B?BAA@@B?C?@@ABBBB;@ADDD3??:;556(8999>B??<?B>A@<@??<?AA>====:=>>:>;??>>>>>?9>@AA:?=A?>>=>>>>>==??@9>?>::949=?@@@@@@==8=;:;:1;:>:====<+<>888-8>>;;;>>>=8====.=;;;B=A=??<@>>>???7:5:>:;////==7=A>===>>=>@?>@?>7::?9::;;??;@@;??=BBAA
@ATNG8:00565:00950
GATGGTAGAGAGAGCTCTCTCATCGTACTCATTCGTTTCGGAAGAGACAGGTACGTTAATAGTTAATAGCGTACTTCTTTTTCTTAGCATTTCGTGGTTATTCTTGCTAGTTACACTAGCCATCTTACTGCGCTTCGATTGTGTGCGTACTGCTGCAATTTTGTTAACGTGAGTCTTGTAAACCTTCTTTTACGTTTACTCTCGTGTTAAAATCTGAATTCTTCTAGAGTTCCTGATCTTCTGGTGAGATATGCATGATGCTACTATCGTCCGTTAGAAGTCT
+
555=:=A@@A9;599556=56599;555;9?=4=@@@8690599;/9<<<*0////16*3388-344:?AB??8B>=====+8>8?<9798189:==@=90+0:*//6///5788A?>8:469;=6<<@::67/66659)./55999989;?:75594999.7848)/.3576>99.5555)58>75555&4;9993;9::<;99=82999*4<?<@=?=AB>BBBBBBB?B?BBCD??;?A@;????;;;:;;<9/////////9@@9994598965:>;;;
@ATNG8:00591:01033
GATAGCGCGACGAGCGTAGACCCAGAAGATCAGGAACTCTAGAAGAATTCAGATTTTTAACACGAGAGTAAACGTAAAAAGAAGGTTTTACAAGACTCACGTTAACAATATTGCAGCAGTACGCACACAATCGAAGCGCAGTAAGGATGGCTAGTGTAACTAGCAAGAATACCACGAAAGCAAGAAAAAGAAGTACGCTATTAACTATTAACGTACCTGTCTCTTCCGAAACGAATGAGTACGATGAGATCTCGTGTGCTACCATCGTCCGTTAGAAGTCT
+
BBACCCAA@@@CCCCBEECCCD=BCCACDCCBB?B@BBCCCCC@AC?C@A@AAABBB3B@BC>>?BBBBBB=BCCDDDD3CB?B@CEF<CBB?AAAACCCCC@C@BB?BBC@CBBCB@@BCCCCCCCBB=BAAB@CCCDBBAA<A?C:9;:CBBCCDD@CABCBB@AA=>>?;@A?@@8?9:59CCEC2CC@C???B@ABC=C=A@AA:>:=?CBB@CBBBAAA<@<?A@9A::6:?@CCEBBBBBBBBBBBBBBB?@??@@<??A???<AA<???<@???
@ATNG8:00579:01110
GATAGCGCATATCAGCGCAGCCCAGAAGATCAGGAACTCTAGAAGAATTCAGATTTTTAACACGAGAGTAAACGTAAAAAGAAGGTTTTACAAGACTCACGTTAACAATATTGCAGCAGTACGCACACAATCGAAGCGCAGTAAGGATGGCTAGTGTAACTAGCAAGAATACCACGAAAGCAAGAAAAAGAAGTACGCTATTAACTATTAACGTACCTGTCTCTTCCGAAACGAATGAGTACTGCGTCTCACTCTCGCCTACCATCGTCCGTTAGAAGTCT
+
;55<>>DCB@AABBBB@@@BBB=BCCBCDCKAA>A?BBBBBAB@BC>?=@ABBBCCC5B@BCCCCDBB;;;0;A@@EGF5CC?B4;;;*:BC>C;=;DCC<;8<?CC@CCC>@?DCCABBCCDCDCCCCACC999:BAA@A@C?B>BAA?ACCCBCBB@BBBCCC@BA>ABA>AA:992:??=BCCFD3BB>AAAABABCC<?<?AA?8=:=@CCB@BBBB@@@,0+0<<5=AA<ABCBBBBBBBADCCBBBBBBBCB@BCC?BBCBBB>BC@CCC?BCA@
@ATNG8:00598:01095
GATGGTAGCGCATATCAGCGCAGCCCAGAAGATCAGGAACTCTAGAAGAATTCAGATTTTTAACACGAGAGTAAACGTAAAAGAATGTTTTACAAGACTCACGTTAACAATATTGCAGCAGTACGCACACAATCGAAGCGCAGTAAGGATGGCTAGTGTAACTAGCAAGAATACCACGAAGCAAGAAAAAGAAGTACGCTATTAACTATTAACGTACCTGTCTCTTCCGAAACGAATGAGTACTACTCTCAGAGACACACTACCATCGAATGAGGTTAGTCT
+
::8@85554=>@;;;GDBBBBC@@A=BBCACCCCBC?@=@ABBB;;7;C?B=A?@;;;;;':;@>@BBAA@;;;,99:995*55.55555&5;;6<;;>@;;:?8?9::2:495=?=A:99B??@FDABAA=AABA?BBBBBCBB>B?B;<7<BA>@:9:;@?FCCC@@@;?<<9=@993773333733$33,3333337?B;=8=9999;3:>CCE@<99>B@?40,000+000*0<<:@?BBCCBBBBBBBBBBBA???AA=@@@==98;;;4;4:@@99
@ATNG8:00588:01170
GATGGTAGTCTCAGATAGTCTATAGTACTCATTCGTTTCGGAAGAGACAGGTACGTTAATAGTTAATAGCGTACTTCTTTTTCTTTGCTTTCTGTGGTATTCTTGCTAGTTACACTAGCCATCCTTACTGCGCTTCGATTGTGTGCGTACTGCTGCAATATTGTTACGTGAGTCTTGTAAAACCTTCTTTTACGTTTACTCTCGTGTTAAAATCTGAATTCTTCTAGAGTTCCTGATCTTCTGGTCTCTCTCTCACGCACTACATCGATTCGAGGAAGTCT
+
:8893445:=>BBBBAAACBA@?;;==>;;;=5:499)5>2929@;;;@>5;;?<B@B?B@A;7<.44=566<>>8<<;::'444(447;(/////38//)/8-33378<166=<:7//)///)/)//555559.55557555;9955555494444.5;;355(----/4:<=>46/;;;.:)/)////&/7444)4//////7780555)7////)/4<A8===@===8=8655<<;3944.5:<:B>ABAA@@>?BB99:@0009<*0/9929:?:55
@ATNG8:00591:01175
GATGGTAGTACATGATAGACGACACCAGAAGATCAGGAACTCTAGAAGAATTACAGATTTTTTAACACGAGAAGTAAACGTAAAAAAGAAGGTTTTACAAGACTCACGTTAACAATATTGCAGCAGTACGCACACAATCGAAGCGCAGTAAGGATGGCTAGTGTAACTAGCAAGAATACCACGAAAGCAAGAAAAAGAAGTACGCTATTAACTATTAACGTACCTGTCTCTTCCGAAACGAATGAGTACGAGAGTCAGAGCAGAGCTACCATTGTCCGTTAGAAGTCT
+
::@C?CBCBB@@@A<@BBBBAAC@@7:6B;>>9///)/2779565:6::4;+////99<<<=%/)/8/////)/:=:1:3444444#44.45;:;.:::7;C???BA??<??BB?BBB?BBDCC@A@DCCC@@ABC>B@@@>B@A@CCCC@C@CBB?BBBBCCBB@BBBBCC@BB>BBB?BBAAA7?>>9>BCCC3BB????ABACFE?B?BCB@:>:=<BCB>B@AA@BC@C@CCC>CBB?BBDBBBBBBBAA@AAA?@?BBBBBBBB?CC?BBB?CC?BBB?A@88
@ATNG8:00583:01232
GATGGTAGCGAGCGAGTGTGTATACCAGAAGATCAGGAACTCTAGAAGAATTCAGATTTTTAACACGAGAGTAAACGTAAAAAGAAGGTTTTACAAGACTCACGTTAACAATATTGCAGCAGTACGCACACAATCGAAGCGCAGTAAGGATGGCTAGTGTAACTAGCAAGAATACCACGAAAGCAAGAAAAAGAAGTACGCTATTAACTATTAACGTACCTGTCTCTTCCGAAACGAATGAGTACTATGTAGAGCTCTATACTAATCGTCCGTTAGAAGTCT
+
@@@B?BBBBBCBCAABCCCCDCCBB@BDC@CCCC?@>@@DDDBAAA=AC?C?B@BAAAAA2B?CCCAABBBCCK>CCBBDGE5CC>B299:6;DD@C;;;BBBBB>A@AA?ABB>AABFCBB@ABCDCCCCC?CBBA=BBBBBBBB?B>B::6;;;;@@@CACCEBA@>AA?BCC?@?889*998888889(7A;BBABBBCAA487:>>@1818?CBC@DCBBBBB>B?BDD>BCB>ABCBCCCAA??>AABBBBBBBAAADD?AABDD?BB>ABA=A@::
@ATNG8:00593:01215
TATGGTAGCATCATGCATATCTCACCAGAAGATCAGGAACTCTAGAAGAATTCAGATTTTTTAACACGAGAGTAAACGTAAAAAGAAGGTTTTACAAGACTCACGTTAACAATATTGCAGCAGTACGCACACAATCGAAGCGCAGTAAGGATGGCTAGTGTAACTAGCAAGAATACCACGAAAAGCAAGAAAAAAGAAGTACGCTATTAACTATTAACGTACCTGTCTCTTCCGAAACGAATGAGTACGATGAGAGAGCTCTCTCTACCATCGTCCGTTAGAAGTCT
+
////)/79=@@@@;9:>:<:??:;:=B@B?ACAA;;5;8>>>ABBC@BC@C8;;A;;;;;;#94>599@BB>@A@0;954444$4=8>:BBB2?@B?;::@>9989-85;=8?=?/38739@BBBDAAA@@@A>AAAA?BAAA@A?C@D@ECB@BBBBBB?@;?@@@@@<@?8<8818:0000*00/)/99666$553;...556=;25559<A<A=>?CBB>AAABBCC8;8;DC8@;;6;::@BA@@@:::AABAABB:::BBBBD????BAB?BB@BBB@BAAA
@ATNG8:00631:00680
GATGTAGGCACTGCGCACACATCCCAGAAGATCAGGAACTCTAGAAGAATTCAGATTTTTAACACGAGAGTAAACGTAAAAAGAAGGTTTTACAAGACTCACGTTAACAATATTGCAGCAGTACGCACACAATCGAAGCGCAGTAAGGATGGCTAGTGTAACTAGCAAGAATACCACGAAAGCAAGAAAAAGAAGTACGCTATTAACTATTAACGTACCTGTCTCTTCCGAAACGAATGAGTACTATAGACTATCTGAGACTACCATCGTCCGTTAGAAGTCT
+
ABABABA>BB@@@@@BBBBCCCCB>CCC?CFDC?@;?:A@ACBCB@CD@D@BAAAA@@?2A?BBCCECAB::93::;9@@@+;@:=<@CC7CCF@;;:BCCBCB@A@@D@BBC=@@AAB@AACCCCBBBCC@CBCC?BBBB??>B>B@CBB@BBBBCBBD@BCBBB@;@@=AAB<??@@>59:929<<<>1=B?B;;;@@@==:=<AAAA<A<AAFBB?@AAAACD>@?@CB=BBB?:;;CFBBBBBAAAABBBAAACDDBBBC>BADFA?=?D@CBB?BBBB
@ATNG8:00608:00727
GATGGTAGGAGACACGTCGCACACGTACTCATTCGTTTCGGAAGAGACAGGTACGTTAATAGTTAATAGCGTACTTCTTTTTCTTGCTTTCGTGGTATTCTTGCTAGTTACACTAGCCATCCTTACTGCGCTTCGATTGTGTGCGTACTGCTGCAATATTGTTAACGTGAGTCTTGTAAAACCTTCTTTTTACGTTTACTCTTCGTGTTAAAAATCTGAATTCTTACTAGAGTTCCTGATCTTCTGGTGAGATATGCATGATGATCGTCCGTTAGAAGTCT
+
ABAB@CBC@CBBBBCCBBBCBCCCCCCCBCCCABB@C?DC@C?;;9B@AB@BCCBB@C=?@AA>B?A???AB@@@:97989(3;38=?:2898;)//609=7@BBBBB>AAAAB@>>;>AA;>:>=<;:;;;<BA>><;;;C???>>>?>>===?8<==:=<:=;>AAB@@@AA<?>>>=2=9;877777(7=AAB7==AAA>AA@>>:=@@@/@>>>;5<7=;///;::=@@=A=?>>AAF=CBB===>==@@@A><>??A>>;;>>=<>@9?>><>AAA
@ATNG8:00631:00785
GATGTAGAGAGACTGTAGCGCACCCAGAAGATCAGGAACTCTAGAAGAATTCAGATTTTTAACACGAGAGTAAACGTAAAAAGAAGGTTTTACAAGACTCACGTTAACAATATTGCAGCAGTACGCACACAATCGAAGCGTAGTAAGGATGGCTAGTGTAACTAGCAAGAATACCACGAAAGCAAGAAAAAGAAGTACGCTATTAACTATTAACGTACCTGTCTCTTCCGAAACGAATGAGTACTATGTAGAGCTCTATACTACCATCGTCCGTTAGAAGTCT
+
88@>?=;;9@@@;AAAACCCCBCC>;:;@DCB@A@@C?BCBAAAC@BB?B?::8>=BBC1B?BBBBCBBBBEF>@>@@ECC2:;6:;@?@4@@B>BAAABBB;;9;?BD=AAB>AACBB@AACHDCCCCCC>B;;;7;A@@AA??;@:?9:4:AAACBBB?BBCBBA?BB?BBB<???;<4:::6=====/>>:?=>==??;;5;<;;;@<?<?ADBB@@;:9:??=@=?@C;=>>>???CCCAAABBBBBDBAAAAAA>>=@@<;;;AA@<??:>99598::
@ATNG8:00610:00868
GATGGTAGCGAGCGAGTGTGTAATACCAGAAGATCAGGAACTCTAGAAGAATTCAGATTTTAACACGAGAGTAAACGTAAAAAGAAGGTTTTACAAGACTCACGTTAACAATATTGCAGCAGTACGCACACAATCGAAGCGCAGTAAGGATGGCTAGTGTAACTAGCAAGAATACCACGAAAGCAAGAAAAAGAAGTACGCTATTAACTATTAACTTACCTGTCTCTTCCGAAACGAATGAGTACTATGTAGAGCTCTATACTAATCGTCCGTTAGAAGTCT
+
;5:?8<BBBCCB@ACCCDCBAB@BCCACBC@BCCC@A?A@DDCBADB?EB?B?BABBCCC;C?BCDFCCCDCCC>DBABDDD2CC?C@CCC;CBB?BDCCCCBBB@C?BB@BBB@BBBBBBBBBBBBBCCCD@CCCD@BBBBAAAC=B=B;;7;DBAADCC@CCCBBB?AA>ABB=??@@@899:;?@@A@2@C>A>@?BBBCC?C@BB@@:=:=>:?A7::@AA??;?<@BG:?=>8==<;;;=;;;==@A?;;;???@>>>><??@>><>?<@>><>A@@
@ATNG8:00625:00866
GATGTAGGCGACATACATACGCGCCAGAAGATCAGGAACTCTATAAGAATTCAGATTTTTAACACGAGAGTAAACGTAAAAAGAAGGTTTTACAAGACTCACGTTAACAATATTGCAGCAGTACGCACACAATCGAAGCGCAGTAAGGATGGCTAGTGTAACTAGCAAGAATACCACGAAAGCAAGAAAAAGAAGTACGCTATTAACTATTAACGTACCTGTCTCTTCCGAAACGAATGAGTACTAGAGTCAGAGCAGAGCTACCATCGTCCGTTAGAAGTCT
+
@@@??<=9====@@@@@;;;4959599<9;;;;;@7<8A>C>>@C?B@<@:37444444$47<==>>?@?CCE?CCBCBBB2BC@C@CDD;DDD@CBBCBCCBB@BABB?ACD?CBAAACBCCCBABDDDG>CCCC?BAA@CDCC@EADAA?BCCBBBCD@BBBBBB?BB@BBB?AA988*:=>;=>???1?C?A?@?BBBCC?B?BCCA<A<??CCC@CCAA@BC?B?BBC<AAB?BBCBCCBBBC889CBBAAAAA@?????;?@@B??<?A?BBA?>@88
@ATNG8:00603:00970
GATGGTAGGCTACATACATACGCGCCAGAAGATCAGAACTCTAGAAGAATTCAGATTTTTAACACGAGAGTAAACGTAAAAAGAAGGTTTTACAAGACTCACGTTAACAATTTTGCAGCAGTACGCACACAATCGAAGCGCAGTAAGGATGGCTAGTGTAACTAGCAAGAATACCACGAAAGCAAGAAAAAGAAGTACGCTATTAACTATTAACGTACCTGTCTCTTCCGAAACGAATGAGTACTATGTAGAGCTCTATACTACCATCGTCCTTTAGAAGTCT
+
445:5;=B:C>>>?C=C<<<>@A@@<@?@5A;::993-3389::=9=C>B?AA@99999(:;?@@<==BBBBB9<<77777$59.51799*75;5:6269>=<=8=8<=/767(6<:;=;:;??AB>?>;;5;;;;:?@=99:99)/)/7;6=@@A??>><>?AAAC:9838AA;>>888*8>>9>ADED/==:>@B==>@@@;@;@888<B9=>?==8===;;;?;?:>>>4>8818C?===>===??????AB@?>?B>==A;;;;>>=:>>7>>B<??@@
@ATNG8:00604:01020
GATGGTAGCGCACACATAGATACAGTCTCATTCGTTTCGGAAGAGACAGGTACGTTAATAGTTAATAGCGTACTTCTTTTCTTGTCTTTCGTGGTATTCTTGCTAGTTACACTAGCCATCCTTACTGCGCTTCGATTGTGTGCGTACTGCTGCAATATTGTTAACGTGAGTCTTGTAAAACCTTCTTTTACGTTTACTCTCGTGTTAAAAATCTGAATTCTTCTAGAGTTCCTGATCTTCTGGACAGAGTGTGCAGATACTACCATCGTCCGTTTGAAGTCT
+
444<7=ABBCCBBBDCCCCBCCBCBCBBCBA=@;;;0;;594;99>BAA=ABBAB@B@BB@A>B?BBCCBBBAB@<;<<.9@8:?;CD<?:>>9;;=9>A<885?AB@ECCCGCBB?BBB>B@CCBBBBBC@CCDD?BBCBBCCCCCCCCBBBB@D@@>@C@C@CCBBABBCB>B99:9-:;?;;;:;-;CCCD?CBCCEDB@AA@CCDC3CDICD@C@DF@CCCCCBC@C@CCCCCC?BAD@DDBBBCCCBAAADGCCBBBD@CCCDDG@BBB=AC=CB99
@ATNG8:00608:01006
GATGGTAGATACTCGCTGATACACCCAGAAGATCAGGAACTCTAGAAGAATTCAGATTTTTAACACGAGAGTAAACGTAAAAAGAAGGTTTACAAGACTCACGTTAACAATATTGCAGCAGTACGCACACAATCGAAGCGCAGTAAGGATGGCTAGTGTAACTAGCAAGAATACCACGAAAGCAAGAAAAAAGATGTACGCTATTAACTATTAACGTACCTGTCTCTTCCGAAACGAATGAGTACGAGAGAGCACACGTGTCATCGTCCGTTAGAAGTCT
+
>>DE@BBBBFCBB@BBCAA@@BAAB<AAB=BBBDCC@D@LAA???A=C@=?8?A774BA?.A<7738?><7887*87;4444$4;.5.55)5:;796666====:=:BD:BCF::;@?A;;;BBBBBBBCBADECB?AACECCAB?B@@@@?B;;;@@@@>@BBBAB>AB?BBB=@@@@@8;<>99899:9%9;<;B@><=BC?<@;<<00,09<>?@?=@BBBCBB@C?BCD?ECC>?@ABCBBBA@@A>>>@@AA@AAAAAAB@AA:==<???=A@A@
@ATNG8:00628:01017
GATGGTAGTACATGATAGACGACACCAGAAGATCATGAACTCTAGAAGAATTCAAGATTTTAACACGAGAGTTAAACGTATTAAAGAAGGTTTACAAGACTCACGTTAACAATATTGCAGCAGTACGCACACAATCGAAGCGCAGTAAGGATGGCTAGTGTAACTAGCAAGAATACCACGAAAGCAAGAAAAAAGAAGTACGCTATTAACTATTAACGTACCTGTCTCTTCCGAAACGAATGAGTACGATGAGATCTCTTGTGCTACATCGTCCGTTAGAAGTCT
+
<<BC@CCB?@?BB@D@959=954<<755949>999955.559554:397)/)/-(---88+8488:595:55.55)55455.5;4;<7<.55)5<<8>@666<<;;8>696?BBB>??B@@@AA@BBDDBBBG@BBCE>@@B@@:;9;B=BBB=ABAAAA;:5;;:<=?<B=8;:;4=;>;?8=@@:==@@@@'=@<00/?=>>>?;?<:::A;@;==B@>;:9655<<6>;@BB=@@@<?>@BB@@@BBBBCB????=9AB;;;BBBABB@@>@D?BBF@CB@@
@ATNG8:00644:01010
GATGGTAGGACGAGCGTCTGAGAGGTACTCATTCGTTTCGGAAGAGACAGGTACGTTAATAGTTAATAGCGTACTTCTTTTTCTTGCTTTCGTGGTATTCTTGCTAGTTACACTAGCCATCCTTACTGCGCTTCGATTGTGTGCGTACTGCTGCAATATTGTTAACGTGAGTCTTGTAAAACCTTCTTTTTTACGTTTACTCTCGTGTTAAAAATCTGAATTCTTCTAGAGTTCCTGATCTTCTGGGTGCGCTACAGTCTCTCTACATCGTCCGTTAGAAGTCT
+
<<;::;=B@CCB;;5;::@BBBBC@CBBBBAA?BBCG>GG@G?BBDDDDD@CCEBC?B?BCDC?B@CCCCCCCBB?BCDDD1CC@CBBB<BB@@?BBB=AB>AAAFCC@CDDEDCCCADBB?B?CFCCAAAC@CCBD@CCCCBBBBDCBBCBBBC@BBB?CC@B@BBCCCBCDDADAABB8@=A=@@@B@@'ACBBB>BCCCCCCBCB>BBAB2BBBBH?C?BD@CCBDBBC?C?@AACDC=@9996:BBABBBBBBCCCCCDCCCCBBDDD@CCACCC?C@99
@ATNG8:00640:01086
GATGGTAGAGTATCATGTGTATCTCCAGAAGATCAGGAACTCTAGAAGAATTCAGATTTTTAACACGAGAGTAAACGTAAAAAGAAGGTTTTACAAGACTCACGTTAACAATATTGCAGCAGTACGCACACAATCGAAGCGCAGTAAGGATGGCTAGTGTAACTAGCAAGAATACCACGAAAGCAATAAAAAGAAGTACGCTATTAACTATTAACGTACCTGTCTCTTCCGAAACGAATGAGTACACATCGTCGTGTCGTGCTACATCGTCCGTTAGAAGTCT
+
444:7<<B@@@<<<<666<;;559@89455595>>C?B?AABBBAA=AB=@=@CCAAAAA1A@ECCCCCCCCDD<BBCCDDD1B@@B=>??9@DC@C;;;CBCCC?C?CC?AAC>@@AABABBCBBDCCC9979@??=BBA@AAAC?DACCB?BDDDBBBA?BBBBBB>BB?BCC<??;;=3=<>;99999(9A<A@BABBBBF>A==>:;5:3:>BBB>BCAA@CC?B@BCC>CCC?CCCCCAAAABBCBABBBCBCBA@@ACCDCBBBB>BA=ABA=BB@@
@ATNG8:00647:01073
GATGGTAGGTGCACATGAGTGTATCCAGAAGATCAGGAACTCTAGAAGAATTCAGATTTTTAACAACGAGAGTAAACGTAAAAAGAAGGTTTTACAAGACTCACGTTAACAATATTGCAGCAGTACGCACACAATCGAAGCGCAGTAAGTATGGCTAGTGTAACTAGCAAGAATACCACGAAAGCAAGAAAAAAGAAGTTACGCTATTAACTATTAACGTACCTGTCTCTTCCGAAACGATGAGTACCTCTCAGACGCTCGTCCATCGTCCGTTAGAAGTCT
+
>>CD?BBB?B@<566;;;>>=<<00)///)//:<=<8B455@>@;;7;C<A7;;?==@@@,<+00)/999<<<>>)5555999$55.55:==/;;=7<<54498//+/6996;7858;336=;@?DBECB;;;?B;;;7;:>4448:.//;00+0@000=>@;@A@ABB>BA?BB?:=?999,3<<3738798$79,37,78989:=8>4>?@B<@;;:AAA=BBA@A@B=A000@5@000/0>=?@=A@A??899AABBBBB?:00=00*//596:7;222
@ATNG8:00604:01187
GATGGTAGGTGCACATGAGTGTATCCAGAAGATCAGGAACTCTAGAAGAATTCTGATTTTTAACACGAGAGTAAACGTAAAAAGAAGGTTTTACAAGACTCACGTTAACAATATTGCAGCAGTACGCACACAATCGAAGCGCAGTAAGGATGGCTAGTGTAACTAGCAAGAATACCACGAAAGCAAGAAAAAGAAGTACGCTATTAACTATTAACGTACCTGTCTCTTCCGAAACGAATGAGTACTATGTAGAGCTCTATACTAATCGTCCGTTAGAAGTCT
+
:55;7;BC@BCCBBBBCCCBBBBCD@CBB?BBBBCB<?<@CAAA;:;;D@D@CCDCEBCB5B@BBBGJHCCBCC>CDCCCCC2;;:;@DEH9;;B?BCCCD@A@B@C?BC@BAB?BBCCCBBBBB?@@???A@BAAA?BB???A??;?>A@@=@AAAACCC?CCACCC@BB>666399:==4===8::;:;+;>:=<>======:=<?AAB;><>@CCC@CBCA@@@<@>ACF>BBD@CBACBBBCBBBBBBBBBBCAAABBBC?C>?@G@BB@CCC?BB::
@ATNG8:00626:01173
GATGGTAGGTGCACATGAGTGTATCCAGAAGATCAGGAACTCTAGAAGAATTCAGATTTTTAACACGAGAGTAAACGTAAAAAGAAGGTTTTACAAGACTCACGTTAACAATATTGCAGCAGTACGCACACAATCGAAGCGCAGTAAGGATGGCTAGTGTAACTAGCAAGAATACCACGAAAGCAAGAAAAAGAAGTACGCTATTAACTATTAACGTACCTGTCTCTTCCGAAACGAATGAGTACTATGTAGAGCTCTATACTACATCGTCCGTTAGAAGTCT
+
88>C=AAC?BB?@656;;>=@AA@@<@?A<9:5?@?=A>ACAAB@@=@B?B@DCBBBABB2BADMECCCCCDDD>BBBCCGC5CC@C@BBC;BCC@BBBACBBBB?B?AC@CBB>A@CCCCCA@@CEEDDDD?BBCC?BBBBBBBB@CAD99;:EBBBCCC?BACABB?@@>ACC@BB@A@9>=?<@BBBB3BC?DBAABBAAA;@;@AAB;?;?ACCC@CCBBBCD@C@CCD=BBB?BCCDBBBABA@@BA@BACBAAAAABCCCAAA?B?>>6<;:4:>::
@ATNG8:00649:01273
GATGGTAGGCGTGTGAGAGTCTGCCCAGAAGATCAGGAACTCTAGAAGAATTCAGATTTTTAACACGAGAGTAAACGTAAAAAGAAGGTTTTACAAGACTCACGTTAACAATATTGCAGCAGTACGCACACAATCGAAGACGCAGTAAGGATGGCTAGTGTAACTAGCAAGAATACCACGAAGCAAGAAAAAGAAGTACGCTATTAACTATTAACGTACCTGTCTCTTCCGAAACGAATGAGTACGATGAGATCTCGTGTAGTAATCGTTATCGGAAAGTCT
+
>::;9==>8=665;99:>9555555)5<<79;599:2:;>>BBBCD@;;5;2:?ABCDDD3D>AA@A@AAA??=5<<99989'8</7/377+77718833366695959=45586=?====B;978A;;;@@<@?<<7///6;;:;;5:8=:?9?998?@;<:>???BB>>>9>>>8?<//(/./(.6878)..)2252>?>>>:A==;//)/(/89/817:;=///595877.600)/00;/879675A>A>>=:65////684;@:?6:955+22'2622
@ATNG8:00656:00763
GATGGTAGTAGTACACTAGTCATACCAGAAGATCAGGAACTCTAGAAGAATTCAGATTTTTAACACGAGAGTAAACGTAAAAAGAAGGTTTTACAAGACTCACGTTAACAATATTGCAGCAGTACGCACACAATCGAAGCGCAGTAAGGATGGCTAGTGTAACTAGCAAGAATACCACGAAAGCAAGAAAAAGAAGTACGCTATTAACTATTAACGTACCTGTCTCTTCCGAAACGAATGAGTACAGAGAGTACGATATGTCTACCATCGATAACCTCGAGTCT
+
;59A9=BCBC@@BCCCCCCGCFCBB@@A@@BCCCBB>B?CABBBBB>BB?B?ABBCCCCC3C@CADCCCAAACC>C9:;BBB3BC?A6;;;.;BB?CBAACCCBB@C@CB@CBB@BBCBCBBBDCCCECCCB?AAAC@CBBBBBAB@D@CAA?ABBBBCDD?BABBBB?AB?BDF?BB@@@99:99==>??1?A>B::9B@==?7;7;BAA;><>?CCD@CCBBBCC@C?CCC>BBB@BBBBBCBBAACCCAABBCBBBBBBB??<9566<=A5:5:B><=>;;
@ATNG8:00651:00846
GATGGTAGTAGTACACTAGTCATACCAGAAGATCAGGAACTCTAGAAGAATTCAGATTTTTAACACGAGATTAAACGTAAAAAAGAAGGTTTTACAAGACTCACGTTAACAATATTGCAGCAGTACGCACACAATCGAAGCGCAGTAAGGATGGCTAGTGTAACTAGCAAGAATACCACGAAAAGCAAGAAAAAAGAAGTACGCTATTAACTATTAACGTACCGGTCTCTTCCGAAACTAATGAGTACTATAGACTATCTGAGACTACCATCGACGAATAGAAGTCT
+
:5:C9>BBCBDBB;:9CCCDCBC??;@@@<@BAB@@;@<AABB@@?=AA=A=?@@:;:;:);=ACBCBDAA5::/3<;;;;<;%;>;?;>>>4;@?9=B<BEEBBB@C@;;:;CC>AABBBABBCCCCCCC:0+0>00+0>=::>00-09>@C@DBBBCC@@>?BA@993::39?=;>>:999+:?>;?@@@>@'??:?AABC@<<<*/)/9//)/)/=@A@?B?BBBBD?B@<;;:;CC@CCCCBBBCABBCCA??CCBBA?@@BBC>B777BBAA>ABBA<@A>=
@ATNG8:00661:01057
GTGGTAGTAGTACACTAGTCATACCAGAAGATCAGGAACTCTAGAAGAATTCAGATTTTTAACACGAGAGTAAACGTAAAAAGAAGGTTTTACAAGACTCACGTTAACAATATTGCAGCAGTACGCACACAATCGAAGCGCAGTAAGGATGGCTAGTGTAACTAGCAAGAATACCACGAAAGCAAGAAAAAGAAGTACGCTATTAACTATTAACGTACCTGTCTCTTCCGAAACGATGAGTACTATAGACTATCTGAGACTACCATCGTCCGTTAGAAGTCT
+
<AB?@:=@95555<<666>;:444.4448=><<<@=@7:9599@@7<<8<8<<@@@BBB0@;??9:<<:;:::2///;;;;+<<6=;AAA2=<>=@?A?A655;7;0543:5504:<566>?>>?C@<@@@?@CCD@@@@;;;@A:A=@:;25=><===<7:=884?7;<>AA?679///)///)/9999,963788:::8==/5055557=7<8@@A=AA@;:9=20*00/*////999====BBB@@:==BAA999BBBAC>A:99AA@CD?BBB?BAA@
@ATNG8:00663:01041
GATGGTAGGCACTGCGCACACATCCCAGAAGATCAGGAACTCTAGAAGAATTCAGATTTTTAACACGAGAGTAAACGTAAAAAAGAAGGTTTTACAAGACTCACGTTAACAATATTTGCAGCAGTACGCACACAATCGAAGCGCAGTAAGGATGGCTAGTGTAACTAGCAAGAATACCACGAAAGCAAGAAAAAAGAAGTACGCTATTAACTATTAACGTACCTGTCTCTTCCGAAACGAATGAGTCGTGTGCGACGTGTCTCCTACCATCGAATCACGAAAGTCT
+
8;:=8=4505545<>>?900A00/<3<99/66?@>>:C969@??;;499.4.49844949$45889;:888333(3:455555#5;7<4;;;0;<;7<<665><4444.4<58444(4<3355:777/0/9///7==??;:@=;;@98198=99.999?@>9>9=;8;:95//)///6/33==68886877877$79485557552.).275./(.3/.0>@;::99<8<37+//>3;00)//669888///666678<=:::5/...35788,228988905222
@ATNG8:00498:00571
GATGGTAGCTCTGCTCTGACTCTCGTACTCATTCGTTTCGGAAGAGACAGGTACGTTAATAGTTAATAGCGTACTTCTTTTTCTTGCTTTCGTGGTATTCTTGCTAGTTACACTAGCCATCCTTACTGCGCTTCGATTGTGTGCGTACTGCTGCAATATTGTTAACGTGAGTCTTGTAAAACCTTCTTTTTACGTTTACACTCGTGTTAAAAATCTGAATTCTTCTAGAGTTCCTGATCTTCTGGGCAGACTCTCACACGCCTACATCGTCCGTTAGAAGTCT
+
///5155:;///::99;;;;666>>>><<@CC@BBCC=BB@BACBBA<BB?@CCA@?@@CA@A9@>@CAAB@@@G>@@BBA199?BBFD=BBCC@CBB>AB?CBCABBACCEDBCBD@CCC@C@BBCBB;;;>BCDC@CBBBCCCCCCCABBBBB?ACD@BB@B?AABBBB@@A?A@AAA3@5;4;;;;;*:??BB8:::ECCCBBD4::99'9>>9:59<@@49998@CD@B?B>>;::;999=5>>>>AA?@::9?>00+0????BBCC@AA>AAA>A:::
@ATNG8:00543:00540
GATGGTAGCGCATATCAGCGCAGCCCAGAAGATCAGGAACTCTAGAAGAATTCAGATTTTTAACACGATAGTAAACGTAAAAAGAAGGTTTTACAAGACTCACGTTAACAATATTGCAGCAGTACGCACACAATCGAAGCGCAGTAAGGATGGCTAGTGTAACTAGCAAGAATACCACGAAAGCAAGAAAAAAGAAGTACGCTATTAACTATTAACGTACCTGTCTCTTCCGAAACGAATGAGTACTGTATCTATGTGTGCGCTACCATCGTTCTCCTTAAGTCT
+
@@@A8@BBBBECCCCBBB@B@B999,;BB>BBBBBB?B@CCBBBBC?AA?C?BBBBBBB@1B=BBB:;:DCCBD=AA@@@@@0AC=A;???7@CCADCDCBBB@?=?:>>;>??;??ABBBCCCCC;;;CCCAD;;;=AA;;<BBDAIAFCD@BBCCBBBB>AAC??????9><;5;;898*3775877787$0;990//6=<;>=?<>5766<6;:AADACCCCDBB?A?AAA<ABA?????ABBBCCCAAABBBBBBBAABBBB?>=<<<1///9=9@9=@>>
@ATNG8:00549:00525
GATGGTAGAGTATCATGTGTATCTCCAGAAGATCAGGAACTCTAGAAGAATTCAGATTTTTAACACGAGAGTAAACGTAAAAAGAAGGTTTTACAAGACTCACGTTAACAATATTGCAGCAGTACGCACACAATCGAAGCGCAGTAAGGATGGCTAGTGTAACTAGCAAGAATACCACGAAAGCAAGAAAAAGAAGTACGCTATTAACTATTAACGTACCTGTCTCTTCCGAAACGAATGAGTACACACTCTCATATGACACTAATCGTCCGTTAGAAGTCT
+
@:@B8ACDCCDDECEAAAECCBBAC?BCC@AACCBB?B?A@ABBBB@BC@E@B@?:999:*;>CCCCCCCCCCB9A@;;:;:*;E>C4;;;5<CD@CBABC??8899?DC@CBB>AABCCCCBBBCCCDCBB=BCCC?CABBAAAB>C@CBB=ACCCCCAA?B@BBBB>BB>@@?8>=;;;3?>??BCCCC2BD=A878@@@AA:;:=AAA7;8;BCCCACC@AABB@C@CDD>BBB?BBBBBBBBBBBBBB===@@AEDDCAA?ACCCC?CC?ACD@C@@@
@ATNG8:00552:00547
GATGGTAGGCGTGTGAGAGTCTGCCCAGAAGATCAGGAACTCTAGAAGAATTCAGATTTTTAACACGAGAGTAAACGTAAAAAGAAGGTTTTACAAGACTCACGTTAACAATATTGCAGCAGTACGCACACAATCGAAGCGCAGTAAGGATGGCTAGTGTAACTAGCAAGAATACCACGAAAGCAAGAAAAAGAAGTACGCTATTAACTATTAACGTACCTGTCTCTTCCGAAACGAATGAGTACTACTCTCAGAGACACACTACCATCGAATGAGGTTAGTCT
+
-/7:7;=@<@:@A>;@B>A>@@995)5<A7@<<<94056:99??9945<:?;??>@@CCC1A>BCC@>00/???7@===?>>,/9/78<;;+;36/27555A;8:=B<??=@AB7;<>>AA767?;:;>=;=:;;;=5;;;;>>?@=@<>>>=A@@?@>>><<<<>BB?@@<>@@6:9<==7::67:9999*//+/<<>;;;AA:=:>AAB<@=>>>@@<><A>>@A=B<=<<6:>=;>::@>>>BBAAAAA>BBBBBBC@@@::7:@@AA=:;:<8<<9:;@@
@ATNG8:00558:00565
GATGGTAGAGAGTCTGTAGCGCACCCAGAAGATCAGGAACTCTAGAAGAATTCAGATTTTTAACACGAGAGTAAACGTAAAAAGAAGGTTTTACAAGACTCACGTTAACAATATTGCAGCAGTACGCACACAGTCGAAGCGCAGTAAGGATGGCTAGTGTAACTAGCAAGAATACCACGAAAAGCAAGAAAAAAGAAGTACGCTATTAACTATTAACGTACCTGTCTCTTCCGAAACGAATGAGTACTATGTAGAGCTCTATCACTAATCGTCCGTTAGAAGTCT
+
455<7:<>:5559:665<<<5544904445:?@B@@>A<@??9933233,3333333333$34773///////:2///;=;;+66158==>2>BD=;;:95>:99245==7??A<AAAAJCCCAA@@=>AA;59>>@:>>A@<==C?B?@;:5:@?@?CBB?BAA@?A>9947>9,333333&733,288888%33.3...36667595:9=>4=9==@??:>@9;:@@=@6::C<A@B?A?<>>?@@@A>==56588552222555.527--(--,---06888
@ATNG8:00554:00611
GATGGTAGAGTATCATGTGTATCTCCAGAAGATCAGGAACTCTAGAAGAATTCAGATTTTTAACACGAGAGTAAACGTAAAAGAAGGTTTTACAAGACTCACGTTAACAATATTGCATCAGTACGCACACAATCGAAGCGCAGTAAGGATGGCTAGTGTAACTAGCAAGAATACCACGAAAGCAAGAAAAAGAAGTACGCTATTAACTATTAACGTACCTGTCTCTTCCGAAACGAATGAGTACTACTCTCAGAGACACACTACCATCGTCCGGTTAGAAGTCT
+
;56=8=?A;;6CCHHCCDCBCBCBB?BCC?CCCCBB?B?BCCBCCB@BC@C?ABB:9999*;.9@;@>=CB;::7;C;;;;.;A<?;A@A3ABB?BCDBAAB?>9>???<@8949??BBFCCDBBA>??AA<?<=>:=;<:;:;>9>:>8818@;;:B??;;;;>??;>=8=;;5;==<=4:;:6=CBAA/=@66///66:??>G<B===:=9=;AAB@CCBAA@H?B@BEE>BBC?BCBBBBBBBDBBBBAAAAADBBBABBB?B>>@BB=@==8:;;=AB>=
@ATNG8:00574:00605
GATGTGAGAGACTGTAGCGCACCCAGAAGACTCAGGAACTCTAGAAGAATTCAGATTTTTAACACGAGAGTAAACGTAAAAAGAAGGTTTTACAAGACTCACGTTAACAATATTGCAGCAGTACGCACACAATCGAAGCGCAGTAAGGATGGCTAGTGTAACTAGCAAGAATACCACGAAAGCAAGAAAAAAGAAGTACGCTATTAACTATTAACGTACCTGTCTCTTCCGAAACGAATGAGTACGATGAGATCTCGTGTGCTACCATCGTCCGTTAGAAGTCT
+
/////<566>@@@>===@@666?6<::69//////6:6;;=>?7927;38388333;;=+=7=====BBBBAA;88;;CDD5DF@E@HGD;GHFA=;;CDBBBC@C?A@@BBC?BBABBBDCCCCBBBCCC?AAAC???AABABB?A>B9:7:AAAAABA@CBBCBB?BB>AAB<?>BBA;8887888899%/:38///55<9>=A;::AF:>868:@?=?@9::AA<?=>BE?CCB????BCDBCCD@?;>?@?@@A>==>>??;:;;@BA588=>>>8;;:8
@ATNG8:00584:00634
GATTAGTATAGAGCTCTACATAGTACTCATTCGTTTCGGAAGAGACAGGTACGTTAATAGTTAATAGCGTACTTCTTTTTCTTGCTTTCGTGGTATTCTTGCTAGTTACACTAGCCATCCTTACTGCGCTTCGATTGTGTGCGTACTGCTGCAATATTGTTAACGTGAGTCTTGTAAAACCTTCTTTTTACGTTTACTCTCGTGTTAAAAATCTGAATTCTTCTAGAGTTCCTGATCTTCTGGGTCTACGCTCGTCGCGCTACCATCGTCCGTTAGAAGTCT
+
@A@7?@@@BBBBBB;99A=BAABCB@@@@@<A@@@;<@<A:000@??@@@B@?@=@<@@?=9?4:9?@AA@A>:>>EEE/@@;?;;968<@C<AAC@A=:=?@@>>9=A@;99??=C>C=A=>>><8::==AADC<>>@BB@>>>@E???===6;;><@B=A=>>>;;;@>>6;;@@@2@:>5;6998*8:999*//<<<<=@??5;;::+::::?;?;?A<A>>>>>><A<???@@@=??>@8;99///999=AA:;;?;<92933366433-3;@9@788
@ATNG8:00609:00532
GATGGTAGTAGTACACTAGTCATACCAGAAGGATCAGGAACTCTAGAAGAATTCAGATTTTTAACACGAGAGTAAACGTAAAAAGAAGGTTTTACAAGACTCACGTTAACAATATTGCAGCAGTACGCACACAATCGAAGCGCAGTAAGGATGGCTAGTGTAACTAGCAAGAATACCACGAAAGCAAGAAAAAGAAGTTACGCTATTAACTATTAACGTACCTGTCTCTTCCGAAACGAATGAGTACTGTATCTATGTGTGCGATCGTCCGTTAGAAGTCT
+
:@;<9<<BA:66<<<<;;;=<<=??9>=@7<7999?B:C@>>>666=;>>:>9:8000000'0600/66888333(3344444$5>5:8=>>0>>=6;;655:://+/6;:6;/825=??BAAACCA@ABBBB@CAAA@A??BA@AA?B?@@@=@AAABBAB>@??B:949A4:9C574B<;3822,/5777'35...)/:=>>@?;A<::8A<A<@ADCB?@@???>B@D@BBB>BBB?BBBBBBCCBAAAA???B>=<>>=:888>>188;>>@=>>=?
@ATNG8:00642:00519
GATTAGGCACTGCGCACACATCCCAGAAGATCAGGAACTCTAGAAGAATTCAGATTTTTAACACGAGAGTAAACGTAAAAAGAAGGTTTTACAAGACTCACGTTAACAATATTGCAGCAGTACGCACACAATCGAAGCGCAGTAAGGATGGCTAGTGTAACTAGCAAGAATACCACGAAAGCAAGAAAAAGAAGTACGCTATTAACTATTAACGTACCTGTCTCTTCCGAAACGAATGAGTACATAGATATACGTATAGCTACCATCGTCCGTTAGAAGTCT
+
AAB?CDAE@AABDCCBCCCB;;;8;DB?CCCCCF@C@CCCBCCC@BB?B??><88888)9?@ABCBBAD??<3<?;;;;;*;C==4999'5A<8=A=BDEEDD?B?BC?BBB=?>AACDCCBBBDDCCBB@BB??<??BBBBBB<@?A@@>@BBBBBBB?AAAAAA?CC?AAB<@?A?>48889::::;+:=:=888:;;AB=B=DA?@;@<??BCG@BB@??@A=@=ABB>BBB?AAABBBCBB@BA>>=@@@AAAA@@A>>;>>@@??<?@<AEE8;;;;
@ATNG8:00614:00592
GATAGAGAGACTGTAGCGCACCCAGAAGATCAGGAACTCTAGAAGAATTCAGATTTTTTAACACGAGAGTAAACGTAAAAAAGAAGGTTTTACAAGACTCACGTTAACAATATTGCAGCAGTACGCACACAATCGAAGCGCAGTAAGGATGGCTAGTGTAACTAGCAAGAATACCACGAAAAGCAAGAAAAAAGAAGTACGCTATTAACTATTACGTACCTGTCTCTTCCGAAACGAATGAGTACCTCTCAGACGCTCGTCCTACCATCGTCCGTTAGAAGTCT
+
566>CCCC@AABBCAA@CC;;;7:@@=?@@@A@=A?BBBBBAD@ED=?;:9:?>FFDD(A>BBBBAAAA???5;<999:;;%;C50,0>>3>00)/99:@CCBB>A@CD?B>?<?@BBCDDECCCDCBB??;?=><5:9?@@@:97<AECC@BBDDDC??=?@A@??:;;5000*000000*8==:>@@@??)6615///=>D>@5836?AA=AAABCC?AAAA@@@<@<???8?BB????AC??;?BB=>>AAA?>>>8818;;4;;=<@@>AB?BBB@BBB@
@ATNG8:00615:00567
GATGCACACATAGATACAGTACTCATTCGTTTCGGAAGAGACAGGTACGTTAATAGTTAATAGCGTACTTCTTTTTCTTGCTTTTCGTGGTATTCTTGCTAGTTACACCAGCCATCCTTACTGCGCCTTCGATTGTGTGCATACTGCTTCAATATTGTTAACGTGAGTCTTGTAAAACCTTCTTTTTACGTTTACTCTCGTGTTAAAAATCTGAATTCTTCTAGAGTTCCTGATCTTCTGGACAGAGTGTGCAGATACTACCATCGTCCGTTAGAAGTCT
+
:;;66;<<<CDCBBB@@@AA@?BBBB<A@AA<AA?C7966=<<<;===>B?C8::AA>A@BCBBCAAAB@CBBBB3@@;@:9::*:A?>;?>>8?B=AAABAA>ABBC?C;=1///5;563397--(-(--675@???AA?AA@AA>>;>>9=8838?<C=A;;;@@AAA;>8888,9:=:>===<,<;99;,--3---68/5/5999(9786=99;>@<>AA?<<==D<@@@C<;7;AA<@???A@>>>@CA?>>BA>>>=A@@@AA;?>;??A=BB@@
@ATNG8:00627:00575
GATGTAGTACATGATAGACGACAAGAAGATCAGGAACTCTAGAAGAATTCAGATTTTTAACACGAGAGTAAACGTAAAAAGAAGGTTTTACAAGACTCACGTTAACAATATTGCAGCAGTACGCACACAATCGAAGCGCAGTAAGGATGGCTATTGTAACTAGCAAGAATACCACGAAAGCAAGAAAAAGAAGTACGCTGTTAACTATTAACGTACCTGTCTCTTCCGAAACGAATGAGTACAGAGAGTACGATATGTCTACCATCGTCCGTTAGAAGTCT
+
<=BBBCCCDCDCB@@CDCEBBBC@CC@CABB;;:;@CEBBBBC@CF@B??@???EDD3C?BBACCBBB99929@@BABB5BC@C@BBB=CCIGDBBCCGEBB@B>AA?C@@>A@AC@@BCCCCB@@ACF@CBCC@BBBBBA??=@?BBB?AA@?=?CD?CBBBBC>BB@CBB>??>?>59:81:=>??/;@7@///=<??@<@<ABBB<A=???@@-/////==585==@7?:95////=>998>=A>>>@>>>A???BB@@;@888AA9==:?>>:>?>>
@ATNG8:00644:00597
GATGGTAGAGAGACTGTAGCGCACCCAGAAGATCAGGAACTCTAGAAGAATTCAGATTTTTAACACGAGAGTAAACGTAAAAAGAAGGTTTTACAAGACTCACGTTAACAATATTGCAGCAGTACGCACACAATCGAAGCGCAGTAAGGATGGCTAGTGTAACTAGCAAGAATACCACGAAAGCAAGAAAAAAGAAGTACGCTATTAACTATTAACGTACCTGTCTCTTCCGAAACGAATGAGTACGATGAGATCTCGTGTGCTATCGTCCGTTAGAAGTCT
+
AABB?CDBBBDCCCECDDCCCCAA@=BBB?BCCCBB@B?BBBBBBC@DC>A<@??98787(9;@AC@??BCB@@:@?@BBBB5CE@D@DDD;EFC@CCCCBA@?>:@=@B?BBB?AAAABBBCICCCBCBCC?CCCC>AAABBBBB>A?A::7;CCBBACC@BBBAAA?BD?>>?499?==5<980888888%/;5//./77??>=A=????;?<?CECC?BBB???A=A=AAA<ABB@BBCCBBBBBBBB????>><@==///===ABB?BB?CDF@C?@?
@ATNG8:00662:00593
GATTAGTATCTGTCTACGAGAGCCAGAAGTCAGGAACTCTAGAAGAATTCAGATTTTTAACACGAGAGTAAACGTAAAAAGAAGGTTTTACAAGACTCACGTTAACAATATTGCAGCAGTACGCACACAATCGAAGCGCAGTAAGGATGGCTAGTGTAACTAGCAAGAATACCACGAAAGCAAGAAAAAGAAGTACGCTATTAACTATTAACGTACCTGTCTCTTCCGAAACGAATGAGTACACATCGTCGTGTCGTGCTACCATCGTCCGTTAGAAGTCT
+
;569A==BBAAAAAABGCCCCBB?BAB@BCCCC?C?CAAAAAD?CC=?=?AAABBBB1B7BB@BBBBBABB=@?77888(8976/222)2579?A;;;;@A@<A<@B<@A@=???@@@B???A@?>=;;3:;;<9?@@?GE??;?<@AA;===>==>A=AB>=>@=>>:=@A=>?888-5=;566666)//(/;;9==?@@5;5;<==9==ABAAA<BAAA@@@;?:>=>7>;;6;?>A@>;;;?????;;<????888@@?=BBAAAA=;:5:=<8=>>>
@ATNG8:00660:00604
GATGTAGGTGCACATGAGTGTATCCAGAAGATCAGGAACTCTAGAAGAATTCAGATTTTTAACACGAGAGTAAACGTAAAAAGAAGGTTTTACAAGACTCACGTTAACAATATTGCAGCAGTACGCACACAATCGAAGCGCAGTAAGGATGGCTAGTGTAACTAGCAAGAATACCACGAAAGCAAGAAAAAGAAGTACGCTATTAACTATTAACGTACCTGTCTCTTCCGAAACGAATGAGTACTATGTAGTGCTCTATACTACCATCGTCCGTTAGAAGTCT
+
::AA@DEA;;;B@CCDDBB@A@CC@BCC@CBBDCC?C?CCCBBBC?BC@C@CBCBCCCC1C@CCCBBBDCAAA:??>>@@@0@A?B@CCC8BBC?CBCBBBBAA=@?BB>BAA>??@BBBCCCDCCBBBDD?CCBD<A@BBA?AA=@?B??>?BCCCCCC>AABBBB>BC>>>>288898+:9:;>::::+5;4<///:<?@@<@=@;;;<A=@@CDE@BBBA@@@=A>ACF>CCB?AAACBBBBBABCBBBBBABAA?EBA:;7:==>AB?BA?DCB=<;//
@ATNG8:00020:04534
GATGGTAGTACATGATAGACGACACCAGAAGATCAGGAACTCTAGAAGAATTCAGATTTTTAACACGAGAGTAAACGTAAAAAGAAGGTTTTACAAGACTCACGTTAACAATATTGCAGCAGTACGCACACAATCGAAGCGCAGTAAGGATGGCTAGTGTAACTAGCAAGAATACCACGAAAGCAAGAAAAAGAAGTACGCTATTAACTATTAACGTACCTGTCTCTTCCGAAACGAATGAGTACTGCGTCTCACTCTCGCCTACCATCGCAATTGCCTAGTCT
+
:56>:@CCCCCCCBBBBAAA;;;BB@DCG@CCCCBC@B@CCCDDAB@DE?A<?@@?@@@@0@@CCCCBDCDCBB;B>;;;;;*;C>C4;;;.9AA=BECGFCCCCAD?@?>?CC@CCBAAADCCCBBBBAA@=BB@@?B@@@CBBB@D@CCC@BCCGCDBB@BBBAAB?BB@CCC=??FDC:?::8:DDDE3BB?A9::@BA??>??BBCB?B@BBCCCACBAACDD@C?BBG?ECA?AAACBCBBCBBCCCBBBBCBBCC@DCD@BBBCCE@C@CC@BCDCA@
@ATNG8:00029:04531
GATGGTAGTGATACAGATCAGACACCAGAAGATCAGGAACTCTAGAAGAATTCAGATTTTTAACACGAGAGTAAACGTAAAAAGAAGGTTTTACAAGACTCACGTTAACAATATTGCAGCAGTACGCACACAATCGAAGCGCAGTAAGGATGGCTAGTGTAACTAGCAAGAATACCACGAAAGCCAAGAAAAAGAAGTACGCTATTAACTATTAACGTACCTGTCTCTTCCGAAACGAATGAGTACGATGAGAGAGCTCTCTCTACATCGTCCGTTAGAAGTCT
+
555;7:<<=;;:<:;;;@A=<77//)-883--/9:<7>:666555>;BA9=6::======+92:;/0//888:;2<944444$44.4.555&5<<7<==>;;;;96;294.44<5:<<565<<<>@=A:9:929:99899599C?@9@@?9:8:A?@B=992:737<=9@A=>C=.3////(//(/5/////$//38;99933/5022----27222:::5444<5559<8<==4433-3337?787@?:A=@@888:9=7558977822334771833.3;?;
@ATNG8:00033:04599
GATGGTAGCACACGAGATCTCATCGTACTCATTCGTTTCGGAAGAGACAGGTACGTTAATAGTTAATAGCGTACTTCTTTTTCTTGCTTTCGTGGTATTCTTGCTAGTTACACTAGCCATCCTTACTGCGCTTCGATTGTGTGCGTACTGCTGCAATATTGTTAACGTGAGTCTTGTAAAACCTTCTTTTTACGTTTACTCTCGTGTTAAAATCTGAATTCTTCTAGAGTTCCTGATCTTCTGGGTGCGCTACAGTCTCTCTACATCGTCCGTTAGAAGTCT
+
///:69>@A?BB?@BBBBBCCCCCDCCBBCBC@BBDE>CC@C@CCCCCCC@BB@A@?C@DCCC@D@BBBCCCCBB?>>>>=.=A=AAAC>BBBB?BA@?BB<???BBB=@@BBBBAA<AAC@C@CCBBAA<>:=<<;6:9A<<:;;==A?>;;::5:=>:??;?=???AAABCB;???CC5@<@<>>@@@.<<=<<5=<=======@1888)5998=9@<@@=AAAB??@<@<>>>==B:::<>6///==>CBB==>???>>><;;<<//,/;7<==9=<??
@ATNG8:00028:04638
GATGGTAGCTCACGTACGTCACACGTACTCATTCGTTTCGGAAGAGTCAGGTACGTTAATAGTTAATAGTACGTACTTCTTTTTCTTTGTCTTTCTGTGGTATTCTTGCTAGTTACACTAGCCATCCTTACTGCGCTTCGATTGTGTGCGTACTGCTGCAATATTGTTAACGTGAGTCTTGTAAAACCTTCTTTTTACGTTTACTCTCGTGTTAAAAATCTGAATTCTTCTAGAGTTCCTGATCTTCTGGGATGTGTGCGCAGTGCCTACCATCGTCCGTTAGAAGTCT
+
444<7;B@<5555599;;555=::;;;<<?==9>;99,/;)/)/////59399944057:8:;4767;////://4:.44444$333(38999033339,33:49=.33488A@CCC@AA@>:@BB?B@GIDBBBBC@CCCC?AACDCCCCCAAAB@@@A>BBB@BC?C=A;;;@@BAB?@@@CC7B=@<@BBBB2BCCCC8;;;;;;AAAA?BCCC5CAAAC?B@CD@BBCFCCG@B@CBFCBB@C@@@9<0000>>ABBBBDBD@BBF=A@@@@B:;;ADFI@CCBB
@ATNG8:00029:04829
GATGGTAGCTCTGCTCTGACTCTCGTACTCATTCTGTTTCGGAAGAGACAGGTACGTTAATAGTTATAGCGTACTTCTTTTTCTTGCTTTCGTGGTATTCTTGCTAGGTTACACTAGCCATCCTTACTGCGCTTTCGATTGTGTGCGTACTGCTGCAATATTGTTAACGTGAGTCTTGTAAAACCTTCTTTTTACGTTTACTCTCGTGTTAAAATCTGAATTCTTCTAGAGTTCCTGATCTTCTGGGTGCGCTACAGTCTCTCTACCATCGTCCGTTAGAAGTCT
+
4444.488;;;55499555/7///////;9//+///:;5:;6;6::9;;;;8;====8C>86//(//888=43/86/////$//(/666.78;<165>9;;77;>00)/277794444.49:385;<;::5544)44443666=<<<=>?=966>;;;@=>:<<*0)---/:/66>7<5555&57<799999$5555<2;/////://54999+9;7//)/)//5;-/////)/)/77798.449;39<;;;<<<<6655;:::;<1557999,//7<9749;66
@ATNG8:00035:04784
GATGGTAGATACTCGCTGATACACCCAGAAGATCAGGAACTCTAGAAGAGTTCAGATTTTTAACACGAGAGTAAACGTAAAAAGAAGGTTTTACAAGACTCACGTTAACAATATTGCAGCAGTACGCACACAATCGAAGCGCAGTAAGGATGGCTAGTGTAACTAGCAAGAATACCACGAAAGCAAGAAAAAGAAGTACGCTATTAACTATTAACGTACCTGTCTCTTTCCGAAACGAATGAGTACTATAGACTATCTGAGACTACATCGTCCGTTTAGAAGTCT
+
444A9B:9<BA:59@BA>A>00///)/9;7<@AA00-0<B@@DCBA?B@?@@CCA>?>??.@=CDCCCDECABA<@A>@@@@0@C>B5;::&9AB?EAAAC@B00+09==;@AC?BBBBBDCBCDDDDCBBB@CCCC?BCBBBBBB@CBCCC@CCCBBBBC@CBBABB?AA?BBB?BBB@@8@??;?CCCC3CC?BAAABB@>=;=@C>@@7;7;ACDE?BCBBC:::0:9>AA<B::8:@@@ABBABAC@@>>?@AAD@@@BB???BAA@@:;;;0:@@<@>=?
@ATNG8:00034:04850
GATAGATACTCGCTGATACACCCAGAAGATCAGGAACTCTAGAAGAATTCAGATTTTTAACACGAGAGTAAACGTAAAAAGAAGGTTTTTACAAGACTCACGTTAACAATATTGCAGCAGTACGCACACAATCGAAGCGCAGTAAGGATGGCTAGTGTAACTAGCAAGAATACCACGAAAGCAAGAAAAAAGAAGTACGCTATTAACTATTAACGTACCTGTCTCTTCCGTAACGAATGAGTACTATAGACTATCTGAGACTACCATCGTCCGTTAGAAGTCT
+
?@@BBCDBBBCCBBCDDFB9994;BB>BABC;;;<@CCCBCCC@FC>A=@AA99:9:)7<<??BDBBABBE=@>;;;;;*4B<A.;;::$9;<>?>CBCDDFE=A;::5;??=BABCDCECCECBCBBBB?BBBA?BCBBBBBB?C?BBB@CCCCBCBB@BDDBBB?CC=???599AAB8?==9999999%9?<A:79?;>=<:<;<:@@5@;@@CCC@BBABBCC?B?A@@<>00-0>>=@BBBABCBBBCCCCBCCCDBAAA?BBBBBB?AC?CCD@CCA@
@ATNG8:00021:04922
GATGGTAGCGCGACGAGCGTAGACCCAGAAGATCAGGAACTCTAGAAGAATTCAGATTTTTAACACGAGAGTAAACGTAAAAAGAAGGTTTTACAAGACTCACGTTAACAATATTGCAGCAGTACGCACACAATCGAAGCGCAGTAAGGATGGCTGTGTAACTAGCAAGAATACCACGAAAGCAAGAAAAAGAAGTACGCTATTAACTATTAACGTACCTGTCTCTTCCGAAACGAATGAGTACAGAGAGTACGATATGTCTACATCGTCCGTTAGAAGTCT
+
-//7188<>B<<6@:55;@CCCCCE>CCEGFCCBA@>@@BBBCCBA?AA?@=AB@@?DDD3C?BBBC@??@A@@8==;;;;;*;?=B599949CB@DECFCBCDE?C?CB@BCC@BCCABBCCCCCEC@@?A?ABBC@CCBCAAAB?B>A@B?CCB@??B@CCDBBB?BB?BBB<?>AAB=???>ABEED3BB@BA?;;??AA=A<AA@@5838?AAB@CCAAABC?B?BCD>DCC?AAADBBBBBBBB?BBBDBBBBC?>>=@@???DD;??<@==4;;;;
@ATNG8:00033:04886
GATTAGTAGTACACTAGTCATACCAGAAGATCAGGAACTCTAGAAGAATTCAGATTTTTAACACGAGAGTAAACGTAAAAAGAAGGTTTTACAAGACTCACGTTAACAATATTGCAGCAGTACGCACACAATCGAAGCGCAGTAAGGATGGCTAGTGTAACTAGCAAGAATACCACGAAAGCAAGAAAAAGAAGTACGCTATTAACTATTAACGTACCTGTCTCTTCCGAAACGAATGAGTACTATAGACTATCTGAGACTACCATCGTCCGTTAGAAGTCT
+
///+0BBB@A;==A@BCBA@;?B?C>C@BBA@;;89:@B>>GBB<BC@C?BCB<;;;;*;9@?BBAAA?999/:@;;;;;';@;;2555&59>:;B@BCBA@A=A@@@<@AC=@AABDCCCCBBBBBBA@?B@@A@BBABBAAC=A=@BB=AA@@CCBB?BCAAAC@DC=@?B<>>AA@:@?@<@@@AA2ACAC@?@@@@@@<@:=<@@6:5:;@=?9?@?>?CC=;:=@@6>00*0000ABBBBBA>>565>BBBBBBBABB?C>>=BB=BB?CAB?BCBB
@ATNG8:00036:04949
GATGTAGAGAGACTGTAGCGCACCCAGAAGATCAGGAACTCTAGAAGAATTCAGATTTTTAACACGAGAGTAAACGTAAAAAGAAGGTTTTACAAGACTCACGTTAACAATATTGCAGCAGTACGCACACAATCGAAGCGCAGTAAGGATGGCTAGTGTAACTAGCAAGAATACCACGAAAGCAAGAAAAAGAAGTACGCTATTAACTATTAACGTACCTGTCTCTTCCGAAACGAATGAGTACGATGAGATCTCGTGTGCTACCATCGTCCGTTAGAAGTCT
+
955>;?@@BBBBCAAACCBCBBBC>CCC@CCBBBB@E@BBBA@@C@CD@B?@@>:999:):?BCBBBCDC?>;3;<;;;;;*;@>C5:;;49BBBCCBCFDHBB>B@CC@BBB?CBBBBBCCCCCCCCBBB?BBDC=BBBCBBBB>B?B??>@DCCCBCB?BBBBBB?BC?B?><>ACAC=@?>99::99(9A?BBBAB@@BB:=9=@@B<>;>>BCC@CCCCBBB?B?AAA<@AA?BBBCCBBAA@CCCDA@@@A>>>=>>??<?AB@@@<>>;>AA=A>>>
@ATNG8:00018:05017
GATGGTAGCACGAGTCACTCATTCCAGAAGATCAGGAACTCTAGAAGAATTCAGATTTTTAACACGAGAGTAAACGTAAAAAGAAGGTTTTACAAGACTCACGTTAACAATATTGCAGCAGTACGCACACAATCGAAGCGCAGTAAGGATGGCTAGTGTAACTAGCAAGAATACCACGAAAGCAAAGAAAAAGAAGTACGCTATTAAACTATTAACGTACCTGTCTCTTCCGAAACGAATGAGTAACGTGTGCGACGTGTCTCCTATCGTCCGTTAGAAAGTTT
+
>:>B?BCCBCCCBBBBCCBB;;057<<C:@?@CAA=B@A@@CCAA=@A<>9?B?;;;;;*;9@>?BCABACCC>DCCBBAA2AB?B@BBB8A?>;?A@ACFFBD>B>BB?B@@<@@;;;AA@@?AA??>A@;@>885:??AAA6668=B@B?BAAABBBC?BAAABB@AA>ACB?AA@@>8>999,:BADD2CC@B??;A=::8188)8>>=7=8==;;;<AAAA>>>;<579939CA?@@@@9928?=?@AABBBBBBBA@@;?==ABBB?>A:AB@A9>>D;
@ATNG8:00023:05014
GATGGTAGCTCGCTGATGATATCTCCAGAAGATCAGGAACTCTAGAAGAATTCAGATTTTTAACACGAGAGTAAACGTAAAAAGAAGGTTTTACAAGACTCACGTTAACAATATTGCAGCAGTACGCACACAATCGAAGCGCAGTAAGGATGGCTAGTGTAACTAGCAAGAATACCACGAAAGCAAGAAAAGAAAGTACGCTATTAACTATTAACGTACCTGTCTCTTCCGAAACGAATGAGTACTATAGACTATCTGAGACTACATCGTCCGTTAGAAGTCT
+
455B:BCCCCCCCACBCCCDCCCCC@CCC@CGCBBB9;8;CCABAC@CB@E?AC?>?>??.??BBBCCA@ACCC;A>@@@@@,@B=B?BBC=DGGAGCCCBBCCC@C@BB@BCC?CCCBBCDCDCBBBCBCB?CBBB?CBBBCCAA>BACBA?ABCCCCAA?BCCCBB?BB?BBC>A>@A@7@00+0000*000*::::96655.71552538377<<<9>>=<<<B?C@CCC=BBB=???BBBBBBAAACCDA=AACCCBAAABEBBCDF9:9?BAA?BBBB
@ATNG8:00084:04508
GATGGTAGCTCTGCTCTGACTCTCGTACTCATTCGTTTCGGAAGAGACAGGTACGTTAATAGTTAATAGCGTACTTCTTTTTCTTGCTTTCGTGGTATTCTTGCTATTTACACTAGCCATCCTTACTGCGCTTCGATTGTGTGCGTACTGCTGCAATATTGTTAACGTGAGTCTTGTAAAACCTTCTTTTTACGTTTACTCTCGTGTTAAAAATCTGAATTCTTCTAGAGTTCCTGATCTTCTGGTGAGATATGCATGATGCATCGTCCGTTAGAAGTCT
+
///:6<@>A==A@@@BCECCCCLIDAAA;;9?=ABBE?C>:>;@@>696@<@@@?>:@=@:54.5.5<<@@A@@B@BDMHH5??5:::>8>?BA896B9<@<999??C9B@B::9@>9<=?4949@@@?@A@<@?994;@@;;;B@@@CAAA=:92;999=?:@7??=BBB@@<495555&5.5?BBBCB0==?@@6>@B:99@@AA@CFFD5999B?===;?;>@@@<??<@=999AAB7??C?BABABBA@@A9999554555::95:=7::>9<<<>
@ATNG8:00085:04513
GATGTAGTGCGTGAGAGAGAGACCCAGAAGATCAGGAACTCTAGAAGAATTCAGATTTTTAACACGAGAGTAAACGTAAAAAGAAGGTTTTACAAGACTCACGTTAACAATATTGCAGCAGTACGCACACAATCGAAGCGCAGTAAGGATGGCTAGTGTAACTAGCAAGAATACCACGAAAGCAAGAAAAAGAAGTACGCTATTAACTATTAACGTACCTGTCTCTTCCGAAACGAATGAGTACATAGATATACGTATAGCTACCATCGTCCGTTAGAAGTCT
+
:;566>;;;BB?>BA@ABBBB;<;4:AB;<;:@>;:@>?<<00/;6::6::>?793888';-333333897;7.7344444$493;9>==2>6:4:99:?<<==<@:CB?@A@:9;<;;DCCCCCCDCCCB@D@A@>A@ABAABC=A>A;;5<CC@BCAA>BBBBCC>AA?BBB;?>AAA=A@@;99998.8A?CDCCCABBA;@<@A==9<7<<;;;=@B@@@BC?A=AAA;ADD=??A@@A???AA9:9BDC@AA?99;<<;4;<769@?BB>A=@=@///
@ATNG8:00070:04568
GATTAGTATAGAGCTCTACATAGTACTCATTCGTTTCGGAAGAAGACAGGTACGTTTAATAGTTAATAGCGTACTTCTTTTTCTTAGCTTTCTGTGGTATTCTTGCTAGTTTACACTAGCCATCCTTACTGCGCTTCGATTGTGTGCGTACTGCTGCAATATTGTTAACGTGAGTCTTGTAAAACCTTCTTTTTACGTTTACTCTCGTGTTAAAAATCTTGAATTCTTCTAGAGTTCCTGATACTTCTGGTGTCGTCTATCATGTACTACCATCGTCCGTTAGAAGTCT
+
///18A@A@@BBBABBBBBCCBBCCBCB;;7;BBB=A@;@+00)/:;00)/994:9(43435=:?555BAA:93:58:8:7'--)-,222/,-/66169:4?@?885=576'577652AA<A==:==A=;88555588::6:552<A?>>>A???;;;8===:===B<?????>>==577;;=.=:?69<<<</=<=@A688:::;<<;A<AAA@/=8806;19399<<=><@@A;?:>99/./5176746,,******226899999;;5999988;>>:>>A=@@@A
@ATNG8:00085:04571
GTGGTAGCACGACACGACGATGTGTACTCATTCGTTTCGGAAGAGACAGGTACGTTAATAGTTAATAGCGTACTTCTTTTTCTTGCTTTCGTGGTATTCTTGCTAGTTACACTAGCCATCCTTACTGCGCTTCGATTGTGTGCGTACTGCTGCAATATTGTTAACGTGAGTCTTGTAAAACCTTCTTTTTACGTTTACTCTCGTGTTAAAAATCTGAATTCTTCTAGAGTTCCCTGATCTTCTGGACGACGCGCACTGACACTACCATGTCCGTTAGAAGTCT
+
5776;AAABB@:55;A@@555444<?=BB==<CCCF>DD:;9:BBBCCE@BBB@@<>:?;9439.45:::<=<<9<=?>?+5473337.7:44.5::4:A;?@@?<=28733::=A>B==:=>A?AAA@<=9>85616:;555:<;<;857599.527;;<:>;>=>>@;:55129:::.:38.2....$.3355)..96669;9949999*9>?@@<@:===B887==;076(575//5(..549944...555;999:>99:?58::@@;;;6;>=2--,,
@ATNG8:00085:04574
GATTAGTGCGTGAGAGAGAGACCCAGAAGATCAGGAACTCTAGAAGAATTCAGATTTTTAACACGAGAGTAAACGTAAAAAGAAGGTTTTACAAGACTCACGTTAACAATATTGCAGCAGTACGCACACAATCGAAAGCGCAGTAAGGATGGCTAGTGTAACTAGCAAGAATACCACGAAAGCAAGAAAAAGAAGTACGCTATTAACTATTAACGTACCTGTCTCTTCCGAAACGATGAGTACTATAGACTATCTGAGACTACCATCGTCCGTTAGAAGTCT
+
;<;9;::<@<:<:555<==;<<G7@=>7;666<>9>@@@@;;;;<;@:>?C@;;=A>>+?95443;38343808789;;;'9939.444&555.5:55665;;.515;49==7<<5444555555;9555.5////)////77785;4955.499;:<::7:<<<;;454:=730337886;;;/73737$33178=====7444>====6;59800/6<;;<<<>;>9<=A9?;8888=?AA@???@@887BBAABBAC@@@5:998;@=AA@CBC@???@
@ATNG8:00097:04579
GATGGTAGTAGTACACTAGTCATACCAGAAGATCAGGAACTCTAGAAGAATTCAGATTTTTAACACGAGAGTAAACGTAAAAAGAAGGTTTTACAAGACTCACGTTAACAATATTGCAGCAGTACGCACACAATCGAAGCGCAGTAAGGATGGCTAGTGTAACTAGCAAGAATACCACGAAAGCAAGAAAAAGAAGTACGCTATTAACTATTAACGTACCTGTTTCTTCCGAAACGAATGAGTACACACTCTCATATGACACTAATCGTCCGTTAGAAGTCT
+
;9:B;>CBBBBBCC@@ABBBC@@@A>AAB?BBBABB@CBCCCDCBC@CC@C@BCBBBEDF5D?CBCCCBB@:::.:@@A@@?0@=9><?@@2=@@=@ABAAAB;;9:<AA@BBB?@ACCCCCCCBAAAC@@@@BBBB@AAADCCBC?C@CBB@BBBBBBBB?BBBBBB?BB?989=@@@@A:@>?;99:9:(8A;?999DFC@>=D9==CB<B=>>BAA?BECC>BB?B?BBB>BBB=??EBBCAAABBBBBBBBBBBB@>>>B=A>>>@<@@<@BB:>>>>
@ATNG8:00050:04588
GATGTAGGGCACATGAGTGTATCCAGAAGATCAGGAACTCTAGAAGAATTCAGATTTTTAACACGAGAGTAAACGTAAAAAGAAGGTTTTACAAGACTCACGTTAACAATATTGCAGCAGTACGCACACAATCGAAGCGCAGTAAGGATGGCTAGTGTAACTAGCAAGAATACCACGAAGCAGAAAAAGAAGTACGCTATTAACTATTAACGTACCTGTCTCTTCCGAAACGAATGAGTACCTCTCAGACGCTCGTCCTACCATCGTCCGTTAGAAGTCT
+
44;ABBAC<@;@@;;5D999A@B8@AA?AJCD:::;?BBBBABB?BB?B?BC@@@DBB1?;@@@???ABAAA8@<99:::(9=8;3777(77768B=B=@@@@,/+/:59:=188>=A=>>AA@@@A@@@<>===:<<==:;;B=B=A@B?BB99:ABC@@@@=AA<AA<AAC=AA??;?A@99999(9:39=>>?AB==:==BB>>:=;>;;;@;=====>?;?=>;91;00*000;/77>BBBBC@@===;??BD?A>>;>>CC??<?A>AAB?BBCB
@ATNG8:00075:04614
GTGGTAGCACACGAGATCTCATCGTACTCATTCGTTTTCGGAAGAGACAGGTACGTTAATAGTTAATAGCGTACTTCTTTTTCTTGCTTTCGTGGTATTCTTGCTAGTTACACTAGCCATCCTTACTGCGCTTCGATTGTGTGCGTACTGCTGCAATATTGTTAACGTGAGTCTTGTAAAACCTTCTTTTTACGTTTACTACTCGTGTTAAAAATCTTGAATTCTTCTAGAGTTCCTGATCTTCTGGTGTCTGATCTGTATCAATCGTCCGTTAGAAGTCT
+
77769:@>@;59:<===@@@<<<=<<<==@B=ABDBB6;5494?;<@@AA<@?A>@7;@DBBB=@7:==>::<;:588888'886;334/3::::==:6>@,//9::;69:?<A????BBB>A>ABC??77/:=99<*////997755///3...)22845505,228555522,22==>.=59266666(///<9.53/..33898828>>=*722+25.5/59478766882728888862666+--,5,-/5555733/.(.6778/5517777<;;>
@ATNG8:00087:04629
GATGTAGAGAGACTGTAGCGCACCCAGAAGATCAGGAACTCTAAGAAGAATTCAGATTTTTAACACGAGAGTAAACGTAAAAAGAAGGTTTTACAAGACTCACGTTAACAATATTGCAGCAGTACGCACACAATCGAAGCGCAGTAAGGATGGCTAGTGTAACTAGCAAGAATACCACGAAAGCAAGAAATGAAGTACGCTATTAACTATTAACGTACCTGTCTCTTCCGAAACGAATGAGTACAGAGAGTACGATATGTCTACCATCGTCCGTTTAGAAGTCT
+
///////99;:55555;;<6669A)555.5559;<8=8:::..(-50--(-3//455==?+<9<==:::;333919344999(9939.555&5<<.56<665;;;7=8:>:>9949@CCC@BAAAACBBBCC?@;:;=@::;@?@@=B?BED@DDDBAA@A<?;>;00+0:5::><87789/---(---(-99,33::335<969377//)/)///::6:<43388-3-38:1978288::<==<=444<<<<BABBB@@?@;>;>@@?=A9566(6::6;779
@ATNG8:00077:04677
GATGGTAGCACGACACGACGATGTGTACTCATTCGTTTCGGAAGAGACAGGTACGTTAATAGTTAATAGCGTACTTCTTTTTCTTGCTTTCGTGGTATTCTTGCTAGTTACACTAGCCATCCTTACTGCGCTTCGATTGTGTGCGTACTGCTGCAATATTGTTAACGTGAGTCTTGTAAAACCTTCTTTTTACGTTTACTCTCGTGTTAAAAATCTGAATTCTTCTAGAGTTCCTGATCTTCTGGTCTTCTACACTGTACTCTACCATCGTCCGTTGAAGTCT
+
955>;CCBCCC@ABDBBA;;6?AABBCCBCBB@CCCD;FF@G@BBBCCCC@ECBCE?B?BECC@B?BCDCBBCAA=@?=:?)>?>@999(9:;78==>9?A;????@A>BBCCCBAA?DCC>B@@AA9::::;>@@@<@@@@@@@@??AAB@>>>:<<<;AA9@<=>>AA@@@A:>>?AA2>8<5::AAA/AAAAA9A>>>@AAAAA89888*8///=9@9AA<AAABB?@=@=>>>@AA<???<@@@:@>>>>=;>=AB=>>>>6::=@@D8::;?@;??==
@ATNG8:00093:04640
GATTAGTATAGAGCTCTACATAGTACTCATTCGTTTCGGAAGAGACAGGTACGTTAATAGTTAATAGCGTACTTCTTTTTCTTGCTTTCGTGGTATTCTTGCTAGTTACACTAGCCATCCTTACTGCGCTTCGATTGTGTGCGTACTGCTGCAATATTGTTAACGTGAGTCTTGTAAAACCTTCTTTTTACTTTACTCTCGTGTTAAAAATCTTGAATTCTTCTAGAGTTCCTGATCTTCTGGTGCGCTACAGTCTCTCTACCATCGTCCGTTAGAAGTCT
+
@?@?BBCCBBCCCCCDDB=@A<<;;==B;;4:BBB=BB?A=;;;BBBC?A@??A59387776?7:>>ABABBK@BB<;;)7943::=5<AAC@CBB?BB>@@@?8=6;@@AAA?@:;;;6;5;@@77//-(-733*//5587877999:8<==6;:><>A;A7889:77777.2299<.>4=9=>><<.999;1999::<<8881////(///)/959/::3;;::>;<8=:==>???;6666///;;;99///==<<?=7706----9-33-33807386
@ATNG8:00099:04686
GATGGTAGTGTGTCTCTGAGAGTCAGTACTCATTCGTTTCGGAAGAGACAGGTACGTTTAATAGTTAATAGCGTAACTTCTTTTTGCTTTGCTTTCGTGGTATTCTTGCTAGTTACACTAGCCATCCTTACTGCGCTTCGATTGTGTGCGTACTGCTGCAATATTGTTAACGTGAGTCTTGTAAAACCTTACTTTTTACGTTTACTCTCGTGTTAAAATCTGAATTCTTCTAGAGTTCCTGATCTTCTGGTCTACTACACTGTACTCTACATCGTCCGTTAGAAGTCT
+
555>7<;=90///////<:><65559555////)////(/:.5.59555;;8;;;@==05.5<:@7A@CDC==??<==:B<<<;$44;;244490445;6:66.59.5555:=9<>==><@@6999=@;?:99:@994;;;:6<;;666<<=<=<=>=55.444.458=5;;<;;;>>=8;9997+727)///999$//<<<4=;95555555.555&555551/7<;3/-----607288:;::.445.5555:555;999<666;99;//////57748>?<@>>>
@ATNG8:00066:04743
GATGGTAGCTCTGCTCTGACTCTCGTACTCATTCGTTTCGGAAGAGACAGGTACGTTTAATAGTTAATAGCGTAACTTCTTTTTCTTTGCTTTCGTGGTATTTCTTGCTAGTTACACTAGCCATCCTTACTGCGCTTCGATTGTGTGCGTACTGCTGCAATATTGTTAACGTGAGTCTTGTAAAACCTTCTTTTTACGTTTACTCTCGTGTTAAAATCTGAATTCTTCTAGCAGTTCCTGATCTTCTGGTGTCTGATCTGTATCACTACCATCGATTCGAGGAAGTCT
+
:::<:>>DCB=;;:555<959C;;:6=A?<;@=?AA@:@D?B?BBBBBBB;B?A;9909;=<<=8B@><<=;;;8;;5:<<<<*=>>7;:>@35559495//)//)//779>9<<==9898)//:676<<>=@>??:?@>>:??@@BB@@>>?>999992:992495>38<955599;6<<<<<+949.55555$599>>0000-65---/2777+7/455.58992///////917)/4844405<=8:;;;:;:455566:=AABBB=9989==;>?>>38373<9
@ATNG8:00077:04812
GATGTAGAGAGACTGTAGCGCACCCAGAAGATCAGGAACTCTAGAAGAATTCAGATTTTTAACACGAGAGTAAACGTAAAAAGAAGGTTTTACAAGACTCACGTTAACAATATTGCAGCAGTACGCACACAATCGAAGCGCAGTAAGGATGGCTAGTGTAACTAGCAAAATACCACGAAAGCAAGAAAAAGAAGTACGCTATTAACTATTAACGTACCTGTCTCTTCCGAAACGAATGAGTACCTCTCAGACGCTCGTCCTACCTTCGTCCGTTACGAAGTCT
+
955==?ABBBBCB@@ABBBCCCBB=AAB?BAA@;;4:;:;9??;B9BB>B?BBBBDDFD2A>@BA:97=9377)77;4444$5:7<:>>>2=>>:>@>BBC@:;79=@B?BBB?BCCCBBBBAA;;9B@@>=6;9B<?@@BCBCD?B?A;;6;AAAABBB?BA???ACC:BBB?A??<>5:::6:@CBB3BB@BB@@@@9:70949999AG?BAB=?:;898==>;@<@BE;;@@=???AA@A<??AABBBBBAB:::D<@??<?<??::4771000@9=8;9
@ATNG8:00090:04782
GATTAGATATATGCACGCTCTACCAGAAGATCAGGAACTCTAGAAGAATTCAGATTTTTAACACGAGAGTAAACGTAAAAAGAAGGTTTTACAAGACTCACGTTAACAATATTGCAGCAGTACGCACACAATCGAAGCGCAGTAAGGATGGCTAGTGTAACTAGCAAGAATACCACGAAAGCAAGAAAAAGAAGTACGCTATTAACTATTAACGTACCTGTCTCTTCCGAAACGAATGAGTACTACTCTCAGAGACACACTACCATCGTCCGTTAGAAGTCT
+
/45255>>BABAAACBCCCBBCC@DBC?BBBABB?B@CEDBCCC@::89=?A@:::::)9<AA>??AADCDC;AABBBBB5BB>A>AAA:BCB@BCBBDCFGC?B?;;5;BA5:;?<?AAABCCCBBB@@=AAAA>AADCBB<;9;@C@@?ACCGDCCC@CBBBCDAAA?ABB<??EEG>????BDDCC2BB@B:::BBBBB=B;@@AB:=:=?CCDACF<;;BB?@?@>=5=00-0@@@C:::AAAABBBCBBAAB@@@@=;7>>>?AD1561999298<=
@ATNG8:00099:04819
GATGGTAGTGTCAGTGCGCGTCGTCCAGAAGATCAGGAACTCTAGAAGGATTCAGATTTTTAACACGAGAGTAAACGTAAAAGAAGGTTTACAAGACTCACGTTAACAATATTGCAGCAGTACGCACTCAATCGAAGCGCAGTAAGGATGGCTAGTGTAACTAGCAAGAATACCACGAAAGCAAGAAAAAGAAGTACGCTATTAACTATTAACGTACCTGTCTCTTCCGAAACGAATGAGTACATAGATATACGTATAGCTACCATCGAGGTTGTAAAGTCT
+
?;:@7=:??CCDFCCBBBBBBBBBA@CBC@CCCCCD@C@BCCC@@A?B?@@=@BA:::::)9<A?AB@?@>99:+:<99;;-9D<?299,5<<9@>>CBDDDD?B?;;:;BCACCCCDBBCCBBBCBBBBAEEBB@BBBBBCCD?D@DAA?ACCCCDAD@CCC;;:@B@?A:939?AAA>BAA;99999(:@;@??;;;;==8=588@@=@<??BCD@C@???A@?A?BBB=BBB@BAABCCCAAABCBB???>>>@@B>>>A<@>99::4:589?B:B@==
@ATNG8:00061:04853
GATACGAGCGTCTGAGAGGTACTCATTCGTTTCGGAAGAGACAGGTACGTTAATAGTTAATAGCGTACTTCTTTTTCTTGCTTTACGTGGTATTCTTGCTAGTTACACTAGCCATCCTTACTGCGCTTCGATTGTGTGCGTACTGCTGCAATATTGTTAACGTGAGTCTTGTAAAACCTTCTTTTTACGTTTACTCTCGTGTTAAAAAATCTGAATTCTTCTAGTAGTTCCTGATCCTTCTGGGTCTTACGCTACGTCGCGCTACCATCGATCTTGGTAAGTCT
+
;5A@@AB:9;CBBBB@A@@CCFCC9:5;;;;)9929:CCBBCCC@CDBBB?B?BCCB?C?BB<<@BBAB?@DEKH5@A=????,9499;255=7;?5777CCD>?:44><??8:><:<6;;<8=??>=BA@@8??99:@>?>>>?>>>BD;:;:3:=8=8<?@?AAA>=7<8898,86>988888$666==2?B=;;@969:-/////#.../96:47:7<>;00///(/388==B9=9<??>3;00)-::8-//;;:88:>>9@599???BBD?C?@?=?ACB
@ATNG8:00074:04914
GATGGTAGGCGACATACTTACGCGCCAGAAGATCAGGAACTCTAGAAGAATTCAGATTTTTAACACGAGAGTAAACGTAAAAAGAAGGTTTTACAAGACTCACGTTAACAATATTGCAGCAGTACGCACACAATCGAAGCGCAGTAAGGATGGCTAGTGTAACTAGCAAGAATACCACGAAAGCAAGAAAAAGAAGTACGCTATTAACTATTAACGTACCTGTCTCTTCCGAAACGAATGAGTACCTCTCAGACGCTCGTCCTACCATCGTCCTTTAGAAGTCT
+
:55>9>CC?@@BBBCCBB@BDBBAA>ACC@CCBBBB@B@CDCCBBB?CC@D@CECAAAAA2@=??>>=AAA@A@8>>77:::(:@;@<@@@578B@CCCBA>==@8=8<=8===<A;;;@@AAAAAA@@@@?;?AAA<AAAAAA@@<@=B>>;>A@A@DAA<AAB?AA?BC@BBB?@@=<<599818>>>>/??;?A>>===<<1807=::5;8==A:;8;AAAAAA=A<???3:?A?@AABBBB@CC@@@@@===@@@AA<A=?9=?BBBB>BB<>>>9>>;;
@ATNG8:00085:04885
GATGGTAGCACGAGTCACTCATATCCATAAGATCTGGAACTCTAGAAGAATTCAGATTTTTAACACGAGAGTAAACGTAAAAAGAAGGTTTTACAAGACTCACGTTAACAATATTGCAGCAGCACGCACACAATCGAAGCGCAGTAAGGATGGCTAGTGTAACTAGCAAGAATACCACGAAAGCAAGAAAAAGAAGTACGCTATTAACTATTAACGTACCTGTCTCTTCCGAAACGAATGAGTACTATAGACTATCTGAGACTACCATCGAATGAGGTTAGTCT
+
9:;D;DDCAABBDCCCCBBBBBCCC@CBB?BBABBB@B@DCDDBBB?AB@B?BBCAA@@A2@@@@:::A@@@A?9?@99::9'8<98=>>?1:@=8=B=CCD??>?C?CB;>>@<;;;=@@@@@>>>@@@@@<@ACB=;;;>>;;;=@:?;?<??BECBBC?ACABCC@BB?A@@=@AABB=AAA????<<,<:5;<=?@>>>B<@<@B??;>;>??>><>BC>=>@<A=CAA7?BC?BBBBAAACCBBBB@@>>>>B===B?;;8;BBBA>@?994:?ACC??
@ATNG8:00087:04896
GATGGTAGCGCATATCAGCGCAGCCCAGAAGATCAGGAACTCTAGAAGAATTCAGATTTTTAACACGTGAGTAAACGTAAAAAGAAGGTTTTACAAGACTCACGTTAACAATATTGCAGCAGTACGCACACAATCTAAGCGCAGTAAGGATGGCTAGTGTAACTAGCAAGAATACCACGAAAGCAAGAAAAAGAAGTACGCTATTAACTATTAACGTACCTGTCTCTTCCGAAACGAATGAGTACTATGTAGAGCTCTATACTAATCGTCCGTTAGAAGTCT
+
?AAC@C:56;=BCBBBCCCBBBABB>BCF@DDCCBB@B@CCCCCCC?AB?C?BBCBBBBB5B?BBCAABEBBBD<@@;;;;;*;G>C=BBB;BFEACCCCCCCCC@B?99;:CC@BBBBCBBDBCBCCCCBB=BBED@CAAAABAD@DADBB?BCCDDCBB?BCCBA@@DD@A??799???8><<899999(9A?CAABBBC@B>A>ABBB=?=@@DCC@CDA@@DB=@>@CC?ABB@ABACCCBAAACAAABBBBBBBBBCBB?>ACDC?AB?BCC?B???
@ATNG8:00083:04942
GATGTAGGCGTGTGAGAGTCTGCCCAGAAGATCAGGAACTCTAGAAGAATTCAGATTTTTAACACGAGAATAAACGTAAAAAGAAGGTTTTACAAGACTCACGTTAACAATATTGCAGCAGTACGCACACAATCGAAGCGCAGTAAGGATGGCTAGTGTAACTAGCAAGAATACCACGAAAGCAAGAAAAAGAAGTACGCTATTAACTATTAACGTACCTGTCTCTTCCGAAACGAATGAGTACGATGAGAGAGCTCTCTCTACCATCGTCCGTTAGAAGTCT
+
99:56>C@CBBBCCCCCBBBBBCD>BBB@BBCCBB@B@CDDDBBB@CC@C@CCC;;;;;*;=;::CA??9@?<6<?9:999):@;>9=;;+7784:@=B=BDBB?B?BC?;;;7;:==A>==AAAA>>>AA<>==A<AA===AAC=C<AAC>@ACCBBBB>BBCCBB>BC@BBB?AA???8?>?;?CCCC3999:@?@A@???=B;>>>A<A<@@@@@=AA>>>??<@=@@@9>BB@CBBBBBBBB::9BBB???@><=??A@@7>;@>>>=AA4?<A<@@@@
@ATNG8:00093:04961
GATGGTAGGCGTGTGAGAGTCTGCCCAGAAGATCAGGAACTCTAGAAGAATTCAGATTTTTAACACGAGAGTAAACGTAAAAGAAGGTTTTAACAAGACTCACGTTAACAATATTGCAGCAGTACGCACACAATCGAAGCGCAGTAAGGATGGCTAGTGTAACTAGCAAGAATACCACGAAAGCAAGAAAAAGAAGTACGACTATTAACTATTAACGTACCTGTCTCTTCCGAAACGAATGAGTACTATGTAGAGCTCTATAATCGTCCGTTAGAAGTCT
+
;<AB@BCD@CCBB@@:@@<::==::)55=599:@5:.5.5555455.5>.5.49944444$4.48:;;<==>>?7=94487*3;595<><2=8<@8=733<9777,3,37177:05577:=:==<>>===8808=//)///8666=;>:>@B@BBCBBBBB?A@@@@@<??>?CD:=?999)8>>:99797'7;;;A=?655>>A:?<@;;;8=8:888;5;>?=>=B<>;788-8@@;===<887?>?@@???BCCBBBA@;>>>@A?AA<?8828=>>
@ATNG8:00095:04958
GATGGTAGTGTCAGTGCGCGTCGTCCAGAAGATCAGGAACTCTAGAAGAATTCAGATTTTTAACACGAGAGTAAACGTAAAAAGAAGGTTTTACAAGACTCACGTTAACAATATTGCAGCAGTTCGCACACAATCGAAGCGCAGTAAGGATGGCTAGTGTAACTAGCAAGAATACCACGAAAGCAAGAAAAAGAAGTACGCTATTAACTATTAACGTACCTGTCTCTTCCGAAACGAATGAGTACACATCGTCGTGTCGTGCTATCGTCCGTTAGAAGTCT
+
959>:>ACEEAAB>>>C=BB>>CAB<BCCACCCDA@9<<?>@>>==:=>:>9>>BBBBBB1B>BB??ABCCBBB9?>;;;;;*;C>C>BBB;CCDBCHCDDHBBB?B?BB@BCCACBBBCCCIACGGCCCBB>BCDE?BBCCABBE?A?BBB@AAABAAAE@AAABBB?AA=ABB?BBCCC>BBB?BCCCC3AA=A:::DAAAB?B@BBDD>B>ABCBB?BCBBAAA@B?BDC>CCC?CAAACCCCCACBCCCCCCCCC@@@BCBBCBB>BBAFCC?CCAC
@ATNG8:00070:04986
GATGGTAGTATAGAGCTCTACATAGTACTCATTCGTTTCGGAAGAGACAGGTACGTTAATAGTTAATAGCGTACTTCTTTTTCTTGCTTTCGTGGTATTCTTGCTAGTTACACTAGCCATCCTTACTGCGCTTCGATTGTGTGCGTACTGCTGCAATATTGTTAACGTGAGTCTTGTAAAACCTTCTTTTTACGTTTACTCTCGTGTTAAAAATCTGAATTCTTCTAGAGTTCCTGATCTTCTGGCGCTCTGTCACGTCTGCTACCATCGATGGATCTGAGTCT
+
955;7:<A@;;6BCDCBBCEDDCCCCBBBBBB@BCCF?BB?B@DBCCCBB>@AAAA799:ACD?C?A@ABB??8A5>ABAA1A;88897)3<>C@CCD@FC599?BBF@BBBB@<@A<A@A<A=A?676;:@;??AA7<<AB?????>>>AA@AA<??A<@A<A=B??>AAA>><>AAAA5A<A7::DDD/AAAAE7;776977;9;17777(79:999?:@A7:;BBB??<?:>>@?>?677>=>>>@@>;;:B::;;;;>>>>;88888=?>BAA@;;;;;?
@ATNG8:00060:05043
GATGGTAGCGCGACGAGCGTAGACCCAGAAGATCAGGAACTCTAGAAGAATTCAATTTTTAACACGAGAGTAAACGTAAAAAGAAGGTTTTACAAGACTCACGTTAACAATATTGCAGCAGTACGCACACAATCGAAGCGCAGTAAGGATGGCTAGTGTAACTAGCAAGAATACCACGAAAGCAAGAAAAAGAAGTACGCTATTAACTATTAACGTACCTGTCTCTTCCGAAACGAATGAGTACTATGTAGAGCTCTATACTAATCGTCCGTTAGAAGTCT
+
A@AC;CCBB@A@B@@@BCCCCFCBB>BCC@CCAA@B@B?BBBACAC?@?<?A@@=?DDC1B>BBBBBBBABBB8@>999:9(9A?A;AAA9AABAHBBAAA=?A7;6:@:;;;;>??AA@===@BBBB@>>:>@@@=>>>=@>>><A;AAD?BA?>>>@@<@@>>AB?BB?CCD?BBBBA<AAA>AAAAB2BD=@@;;;?BBB:>:>=@@<@<===BD>D??=>>@<@=BED7=999:DCBBABCCCBBBBBBBAAACCCCBB><>>>>;>?=BBB@>>??
@ATNG8:00067:05069
GATTAGTGCGTGAGAGAGAGACCCAGAAGATCAGGAACTCTAGAAGAATTCAGATTTTTAACACGAGAGTAAACGTAAAAAGAAGGTTTTACAAGACTCACGTTAACAATATTGCAGCAGTACGCACACAATCGAAGCGCAGTAAGGATGGCTAGTGTAACTAGCAAGAATACCACGAAAGCAAGAAAAAGAAGTACGCTATTAACTATTAACGTACCTGTCTCTTCCGAAACGAATGAGTACTATAGACTATCTGAGACTACCATCGTCCGTTAGAAGTCT
+
:559<<5;:AB@@BBBCCCCCIC?CBK@CDIBBC@B@CCDCCBB?BG@D@CAAABBBB2A?AAAACBBBBBA9><>????,@A=?=@@@7@BB@CCCCCBB;;5;5;?<@AB?CCCBDCBBCCCIFCBBB@BCCD@CCBB@@@A?C=B:9;:CDCC@A@@CBBABB>AA?999<??AAA9@??9=>>@@2AB@FCBBCDB@=08088;;3:4:=@@@ACDA@?BC=A=A@?9?992999?BCCCBBBBA@AABBBBBBBBBBC?BBBBBB?BB?CAA>A???
@ATNG8:00082:05042
GATGGTAGCGCACACATAGATACAGTACTCATTCGTTTCGGAAGAGACAGGTACGTTAATAGTTAATAGCGTACTTCTTTTTCTTGCTTTCGTGGTATTCTTGCTAGTTACACTAGCCATCCTTACTGCGCTTCGATTGTGTGCGTACTGCTGCAATATTGTTAACGTGAGTCTTGTAAAACCTTCTTTTTACGTTTACTCTCGTGTTATAAATCTGAATTCTTCTAGAGTTCCTGATCTTCTGGACGACGCGCACTGACACTATCGTCCGTTAGAAGTCT
+
:55<7=:?ABCDCCBCCCCCCBBBCBBAAA00*0>@@<AC@G@CCBBBAC?AA;AA=@?B;:;?B@BCBBBCCCCABBBBB2AC?BBCC=A;;;@DBB@BC?AACCBB@DCBBCDDDABCBAF:;;BAABCC?BBAA7;<CBBCCBBBBCCCDCC?A@C>BB?A?BC;;;BA;;9;ADDE;D?B>;;;;;*;B@A@;A;;;BBBAAA?CBDD?BBBJE@B@BE@BDDDBBB?B?BBBDDF@B?A?AC;;;AABCCBBCFAAACBBB@AA@CC@CDC@B<;;
@ATNG8:00072:05092
GATGTATCTGCACACTCTGTCCAGAAGATCAGGAACTCTAGAAGAATTCAGATTTTTAACACAGAGAGTAAACGATAAAAAGAAGGGTTTTACAAGACTCACGTTAACAATATTGCAGCAGTACGCACACAATCGAAGCGCAGTAAGGATGGCTAGTGTAACTAGCAGGAATACCACGAAAGCAAGAAAAAGAAGTACGCTATTAACTATTAACGTACCTGTCTCTTCCGAAACGATGAGTACTACTCTCAGAGACACACTACCATCGTCCGTTAGAAGTCT
+
88789:=>6:6;;;>======8;::54/////2727//5559455.4399:;;>>>+;8;:------9666.6/337888'77,33(333&333,3:333::::4:8;717332..../<<>666C@@@@@=@BBA?B@@@CC?@=@=B;;6;@@@ABDD@BBBCBBB?B?BBB799@@A<999?CBCCC3CC?BBBBBBBBB7;5;?;;5;:==;;<?BA@?@@?9:::??9@00/;=8:=BBDAAABBAA???BCB?9::A>>>>=@@378088<7<88/
@ATNG8:00128:04480
GATGGTAGTCATATCGTACTCTCTGTACTCATTCGTTTCGGAAGAGACAGGTACGTTAATAGTTAATAGCGTACTTCTTTTTCTTGCTTTCGTGGTATTCTTGCTAGTTACACTAGCCATCCTTACTGCGCTTCGATTGTGTGCGTACTGCTGCAATATTGTTAACGTGAGTCTTGTAAAACCTTCTTTTTACGTTTACTTCGTGTTAAAAAATCTGAATTCTTCTGAGTTCCTGATCTTCTGGGCTGCGCTGATATGCGCTACCATCGTCCCGTTAGAAGTCT
+
;55<7=;AABABABBBCFDCDBBDCC;;;D@D?D@@@<AB?C@BBDDDBB?AB@;:7:@CCBB?B?BBBBDCBBB?ABCCC3AB?BBED>CCBB@BAA<??;><>ABC?CDAAB@@A7;:?:=8=>??>678=AA>?:===>>>>===>>?>==<6<9;4993:89:9AA>877<>99==-:*/*/9<;<,<====0;66059////65655$58;;9582875585998.3(..3--.2....'.555777;>9;;///8=@@6>>>A@??9==8===8=A?>
@ATNG8:00128:04528
GATGGTAGCTCTGCTCTGACTCTCGTACTCATTCGTTTCGGAAGAGACAGGTACGTTAATAGTTAATAGCGTACTTCTTTTTCTTGCTTTCGTGGTATTCTTGCTAGTTACACTAGCCATCCTTACTGCGCTTCGATTGTGTGCGTACTGCTGCAATATTGTTAACGTGAGTCTTGTAAAACCTTCTTTTTACGTTTACTCTCGTGTTAAAAATCTGAATTCTTCTAGAGTTCCTGATCTTCTGGGTGCGCTACAGTCTCTCTACCATCGTCCGTTAGAAGTCT
+
////)//:99944444559;666;>666>>==9@:::2658>:;<@CBBBACCAAA@C@BB=C@C@B>BCDB@@A=@@@?@,9:0:@DD=@@;:6:AB>BB@;;;BCD@F;;;9@@@=BBD?B;;;BBBAAA?BBBB7;;AA@@ABBBCBAA@AA<0006==;@9?A;;;A=99255559&9.929@B@B0AB;::66=@@CC996>;@>@@1???DCAF?BB;9:AA@@B==2:99>>>8>??B;?@A@BB;;9999959499575959>>.667<<?<>@69
@ATNG8:00119:04553
GATCTCACGTACGTCACACGTACTCCATTCGTTTCGGAAGAGACAGGTACCGTTAATAGTTAATAGGCGTACTTCTTTTTCTTGCTTTCGTGGTATTCTTGCTAGTTACACTAGCCATCCTTACTGCGCTTCGATTGTGTGCGTACTGCTGCAATATTGTTAACGTGAGTCTTGTAAAACCTTCTTTTTACGTTTACTCTCGTGTTAAAAATCTGAATTCTTCTAGAGTTCCTGATCTTCTGGGTGTATCAGCGAGTATCTACCATCGTCCGTTAGAAGTCT
+
5544:444449454;88///889/4.5=8;;@@300+/3===@=<727/0)/:7<8;;<=2626<<9>A?;;>?AACBC1BB@BCEC=BBBB@BBB?BB>@@@CEE?AAACCCBB?B@A>A?CBBABBBC?BBB@666A@???>>>@@@===><>?@=AA<A;>>>A???@@<?>>DD5A:?;?BBBB.;;@??5=:::::@=>><@A@@/>???A;D=AA<???@@@A;@;@BAA==:=AAE:;;;>>@@>>>?????<<::4;>>>@@<?>;A;=7=///
@ATNG8:00128:04615
TATGGTAGTATATCGCGTCGCTATCCAGAAGATCAGGAACTCTAGAAGAATTCAGATTTTTAACACGAGAGTAAACGTAAAAAGAAGGTTTTACAAGACTCACGTTAACAATATTGCAGCAGTACGCACACAATCTAAGCGCAGTAAGGATGGCTAGTGTAACTAGCAAGAATACCACGAAGCAAGAAAAAGAAGTACGCTATTAACTATTAACGTACCTGTCTCTTCCGAAACGAATGAGTACTGTATCTATGTGTGCGCTACATCGTCCGTTAGAAGTCT
+
:::>9<=BA;69B===BAAAAACCC@;:;@BBABCBAD@BABB;9:?BA>B999=BCCCC1C?BBBBBAA99::)5955555$596;=>@@2C?=:00///::<<9<95588?A7<<AAABBBBGBBBCCCCABAAC?;;9@><<<7@=@::29:94@;:><@@@BBA?CB=@?A;@???>>>?;99999(9@;999AA@A??<????>B?A=;;A;;7<9:@AA??C?CCD:@:9499:BBADBC@??A@@@ABBABAABA???@999A177;?;;7;777
@ATNG8:00144:04628
GATGGTAGAGTATCATGTGTATCTCCAGAAGATCAGGAACTCTAGAAGAATTCAGATTTTTAACACGAGAGTAAACGTAAAAAGAAGGTTTTACAAGACTCACGTTAACAATATTGCAGCAGTACGCACACAATCGAAGCGCAGTAAGGATGGCTAGTGTAACTAGCAAGAATACCACGAAAGCAAGAAAAAGAAGTACGCTATTAACTATTAACGTACCTGTCTCTTCCGAAACGAATGAGTACTACTCTCAGAGACACACTATTCGTCCGTTAGAAGTCT
+
966>:>CBCBBCCCCBBBDCCCCCD@CCC?CCCB??<@?CBBBBCC@CC@D@BBB@>>>>0>?BBCCCCDCCCC=@B:::::.;E>E;ACB9ACC@CBBDBBB999;@BB@BCCABBAAABDDBBBCDBCCD@D@@@@CAAACECB?C?B@@=@CCCCCDD?BACBBBA??=?FE>AABA@9@::39====.?A?BAAABBBBB?B@ABAA<?<;?CCC@BBBBBBC@B?CCC=CBC@CCCCCCBB@A@BBAAAAACCCCC@@AC@BBBB?BC@CCD?A@@@
@ATNG8:00110:04638
GATGGTAGCTCGCTGATGATATCTCCAGAAGATCAGGAACTCTAGAAGAATTCAGATTTTTAACACGAGAGTAATCGTAAAAAGAAGGTTTTACAAGACTCACGTTAACAATATTGCAGCAGTACGCACACAATCGAAGCGCAGTAAGGATGGCTAGTGTAACTAGCAAGAATACCACGAAAAGCAAGAAAAAGAAGTACGCTATTAACTATTAACGTACCTGTCTCTTCCGAAACGAATGAGTACATAGATATACGTATAGCTACCAGTCCGTTAGAAGTCT
+
/45<7=BBA??>@@;9;>?;DAABD@BBB?AB@BBB?A>A;;;???;>>:>:??>@@@AB2A?B??@??BBBC@B???BBBB2BB?B?BBA6@??:@@?????A@<?:?A683723339?>>@B?@@@BBBB>AA@B<?@@A@BBC?C?AA?8@?@@B@??@???CBB?AA>A:939=0000*00.)-::::'--*/98893338/7,37784=>BACCC@BBBCCBC>A?@CC=@???AB<BB@??AA99:EBBBAAABCBBAAA?BBBB?BB?A@=9=/00
@ATNG8:00117:04664
GATGGTAGATACTCGCTGAACACCCAGAAGATCAGGAACTCTAGAAGAATTCAGATTTTTAACACGAGAGTAAACGTAAAAAGAAGGTTTTACAAGACTCACGTTAACAATATTGCAGCAGTACGCACACAATCGAAGCGCAGTAAGGATGGCTAGTGTAACTAGCTAGAATACCACGAAAAGCAAGAAAAAGAAGTACGCTATTAACTATTAACGTACCTGTCTCTTCCGAAACGAATGAGTACACACTCTCATATGACACATCGTCCGTTAGAAGTCT
+
444=7:::;::666==>>CACCFG>BBB?;;9@<<8=:>C@CCCD@BA;@:995=>>>>+;7;;;<<<<<@>>677:9>=>0@A@CACFG;BBB>ACCCCBB;;8;?AG@BAA=@AA;;;ABABBBBDDDB?BC;;6;;@???BC;@8;;?;=?=97788299;<<;<==:8@=3883333&337179:::+99.33329897837379:=-2-29::;:>><<;;;7947:>3;00)/;;;7739=333;996222:99///7/33=6::6<;=6;<44
@ATNG8:00129:04702
GATGGTAGGACGAGCGTCTGAGAGGTACTCATTCGTTTCGGAAGAGACAGGTACGTTAATAGTTAATAGCGTACTTCTTTTTCTTGCTTTCGTGGTATTCTTGCTAGTTACACTAGCCATCCTTACTGCGCTTCGATTGTGTGCGTACTGCTGCAATATTGTTAACGTGAGTCTTGTAAAACCTTCTTTTTACGTTTACTCTCGTGTTAAAATCTGAATTCTTCTAGAGTTCCTGATCTTCTGGATACACTCATGTGCACCTACCATTCGTCCTTTAGAAGTCT
+
0//848:?;@@@:::555:::<=B>@@A@@;;2:??>6;;5:=AA@BBCC@BDCBB>B>BA>A;A?ACCAA00-=8<<<::,-.)/99:3===@ACCC?B@;>@BA@B?BBBC@@@B@BBC@C>BABBBABB?@@@B=BAEFCCCDBBBBBECCB@DBB?BC@C?CCD;;9BBB;@::;;*9;@299555$55<>>6@<666=<555.555&59:55.5.59::?@?=>>4949CC969<@9949@BA@@@AAAAA;;9C:>=@49:29<==299,9==9@@>>
@ATNG8:00118:04740
GATGGTAGCGAGCGAGTGTGTATACCAGAAGATCAGGAACTCTAGAAGAATTCAGATTTTAACACGAGAGTAAACGTAAAAGAAGGTTTTACAAGACTCACGTTAACAATATTGCAGCAGTACGCACACAATCGAAGCGCAGTAAGGATGGCTAGTGTAACTAGCAAGAATACCACGAAAGCAAGAAAAAGAAGTACGCTATTAACTATTAACGTACCTGTCTCTTCCGAAACGAATGAGTACTATGTAGAGCTCTATACTAATCGTCCGTTAGAAGTCT
+
:66=;>CCCBBBBB@@@CBAAAABB?BBB?BBBABB@C?BBBBBCC?CC>B>A?B;;;;.9=?CBCBBBC;;;0;C;;;;.9C<A2;;;&9<@>BAAABCB;;;;@CCADBC@BACBAABABABBBBAAA@CBBB@BBBCCCBB?CACBB?BBBBCCCD@CCCAAA?BB@BBB=?>@?A7>>B?BCDCC/DD>A?>>CCBBB?B?BCBC?B?@@BBB@DBBBBAA=A=@A?9A;;8;CCDDCCCD@AABAA@A?>>>?>??A?B=>AC?@@?BAA?BAAA
@ATNG8:00146:04769
GATGGTAGGCGAGAGTGAGACGCAGTACTCATTCGTTTCGGAAGAGACAGGTACGTTAATAGTTAATAGCGTACTTCTTTTCTTGCTTCGTGGTATTCTTGCTAGTTACACTAGCCATCCTTACTGCGCTTCGATTGTGTGCGTACTGCTGCAATATTGTTAACGTGAGTCTTGTAAAACCTTCTTTTTACGTTTACTCTCGTGTTAAAAATCTGAATTCTTCTAGAGTTCCTGATCTTCTGGAGATACACATGATCTCTACCATCGACCTCTAGAAGTCT
+
0//;8;@@=AABBCCCCCCCBBBADGCCDCAA?@@@@=BC@C@CCCCCCC?CBBBB?B@BBCD?A?BACAABCAC=BBDD:BB987=8<<<=8BBC?CC57:9CCD=AAABBBBA?CAA<A<AAA??>>>;@@AA:?????>?>@???A????:==D<BB<A:>>BBAB>>><<;;EE5@<@<??>>>/>@;;;1999///;8/818888(8:;=?<@<==9=BBE>?>=A=A??@@@8<;A<@@A@===???>>>?@AAAA;@@@AAB<>;:;BB<@A>9
@ATNG8:00120:04791
GATGGTAGAGAGAGCTCTCTCATCGTACTCATTCGTTTCTGAAGAGACAGGTACGTTAATAGTTAATAGCGTACTTCTTTTTCTTGCTTTCGTGGTATTCTTGCTAGTTACACTAGCCATCCTTACTGCGCTTCGATTGTGTGCGTACTGCTGCAATATTGTTAACGTGAGTCTTGTAAAACCTTCTTTTTACGTTTACTCTCGTGTTAAAAATCTGAATTCTTCTAGAGTTCCTGATCTTCTGGGCTGCGCTGATATGCGCTACATCGTCCGTTAGAAGTCT
+
;55<9=ABBBBCBCCCCCCCCC>?DB=BBBBC?BBCC>CCCD@CCCCABB?CCBAA?B@BCBB?B@CCCCB@AAB?@AAA@2AA?BBCE=ABCC9;;B?BC?@AACDG@CCDBCBBD?BAB@B?CCCBABAB?BBBB@CCCCCBBBCBBBCCCCB?BDD?CC?C>@@DDBBBDFACBBBB7B=B>BBCCC5CDCCC>AABAAACBBB@BCCC3BBBBA?A@BB@BBBCDCC?B?BCCEEE>@@BC>CAAACCBBB@AAGCCCCCCCCCCCC@BC?B@>;AB@?
@ATNG8:00128:04813
GATCTCAGATAGTCTATAGTACTCATTCGTTTCGGAAGAGACAGGTACGTTAATAGTTAATAGCGTACTTCTTTTTCTTGCTTTCGTGGTATTCTTGCTAGTTACACTATCCATCCTTACTGCGCTTCGATTGTGTGCGTACTGCTGCAATTATTGTTAACGTGAGTCTTGTAAAACCTTCTTTTTACGTTTACTCTCGTGTTAAAAATCTGAATTTCCTTCTAGAGTTCCTGATCTTCTGGACGACGCGCACTGACACTACCATCGTCCGTTAGAAGTCT
+
?@;;;ABDBCBCCCCDFCCCBBBCCB@BBBB?BGHL@BBBBCDD@CCBBC>@>@C@?<?<??BBBB?=87<A===+=B:<333,3;;<9<;=788588:?>?>AABCAAAB=AAA<@<?>>>>>===B?@?<@AA???@@@@BB>===9)/)//)/;6<7=@@>>656:1799:9-9475/////'///.90997...6669+2222$222..(.5'.(.23536755/5/5898895;//-/>6336/--9---<<==99:5///<<=9==9==?<>>>@
@ATNG8:00118:04843
GATGGTAGCACGACACGACGATGTGTACTCATTCGTTTCGGAAGTAGACAGGTACGTTAATAGTTAATAGCGTACTTCTTTTTCTTGCTTTCGTTGGTATTCTTGCTAGTTACACTAGCCATCCTTACTGCGCTTCGATTGTGTGCGTACTGCTGCAATATTGTTAACGTGAGTCTTGTAAAACCTTCTTTTTACGTTTACTCTTCGTGTTAAAAATCTGAATTCTTACTAGAGTTCCTGATCTTCTGGGATGTGTGCGCAGTGCCTTCCATCGTCCGTTAGAAGTCT
+
---6088<B>>;;;555555554455<<><=B@CCAA<>>5>5//////;<8=;;:<::7?@>>@D=;;<;::;4505===?+<;7CB@?6?//)/)0//)/806/////(/6667;::6<=:6?6A=>772556==>=:885=:::8888A=8865-6556:=18169<999<::49:989*7-7068878*87:::*//.57057;7717777(76659599>@:>>>>>@@@=@<>>>A@?:<:9919///8889;=;;>;C:<4<697795659977//+/<<<
@ATNG8:00137:04874
GATGGTAGCTCGCTGATGATATCTCCAGAAGATCAGGAACTCTAGAAGAATTCAGATTTTTAACACGAGAGTAAACGTAAAAAGAAGGTTTTACAAGACTCACGTTAACAATATTGCAGCAGTACGCACACAATCGAAGCGCAGTAAGGATGGCTAGTGTAACTAGCAAGAATACCACGAAAGCAAGAAAAAGAAGTACGCTATTAACTATTAACGTACCTGTCTCTTCCGAAACGAATGAGTACACATCGTCGTGTCGTGCTACCATCTTCCGTTAGAAGTCT
+
:9;C:CECBBBBCBBBBBDCCCCBB4;<;=ACDGAA?A@BBCCDCC@CC?C@C??88877)8>ACBBCBBBBBC9>>;;;;;*;C5;8;CC;CCC?CCCDDCCDC@D@@@>?BB?CCBBCCCCCCCDDCBBB?BCCC?BACD@@@B9?;@@@=@FEFBBBC?CCCBBA>@@;@@B=AACCC>>>>=A@AAA2BC?BBB??B@@@;A:?@@@3637ABAB?BBBBABB?B?BBF@CBB?BBBBBDCAAAABBBB?????????AB@<@000<@=AA=CCC?BBBB
@ATNG8:00100:04882
GATTAGCACGACACGACGATGTGTACTCATTCGTTTCGGAAGAGACAGGTACGTTAATAGTTAATAGCGTTTTCTTTTTCTTGCTTTCGTGGTATTCTTGCTAGTTACACTAGCCATCCTTACTGCGCTTCGATTGTGTGCGTACTGCTGCAATATTGTTAACGTGAGTCTTGTAAAACCTTCTTTTTACGTTTACTCTCGTGTTAAAAATCTGAATTCTTCTAGAGTTCCTGATCTTCTGGTCTACTACACTGTACTCTACCATCGTCCGTTAGAAGTCT
+
0//6;;;?BBCCDCCCB:9;BBCBBBCCBB@BCCC>BC@C@BCCCCBB@DCCBB?C@BBBB?C@CCCCCCCC;CCCCC3CC;>9::(3;;=8BBB>@B7>>??A?>BBBBAAAD?AAB>C=@@BBCBBB=@BBC@BBAA@??ACA@@@@@@@:>>>=@@<>;>>>BBD@@@8;:;;9*53<4>>999*8979909222>ADA@?5:;:;+7::<A>B>BB?DBBBCBC?B?BBCBAA>???<A@@BCEDCCBBBCC@@@@@@=A:;;BC:>><@??:?;:8
@ATNG8:00103:04881
GATGTAGAGAGACTGTAGCGCACCCAGAAGATCAGGAACTCTAGAAGAATTCAGATTTTTAACACGAGAGTAAACGTAAAAAGAAGGTTTTACAAGACTCACGTTAACAATATTGCAGCAGTACGCACACAATCGAAGCGCAGTAAGGATGGCTAGTGTAACTAGCAAGAATACCACGAAAGCAAGAAAAAGAAGTACGCTATTAACTATTAACGTACCTGTCTCTTCCGAAACGAATGAGTACGATGAGATCTCGTGTGCTACCATCGTCCGTTAGAAGTCT
+
88<A@;BBBBB@;95B@ABCIG@@8999=@@@@BB<A=@@@?BBC@BC?B@BAAA@@@@.?;?BABBCBBAAA899;4444$55.54;<=0><>8>;<;>BBBC@B@AA=A;;59BD@BBCCCECCC;;;CADCCC?CDDBCCBB?B@CBC?BCCCCBABABCCCBB?BB?BBB788AAA9?9829AAAB3BB?AAACBAABB6868@@D<@<@>ABA?AA???@A?B@BFE@DAA>ABAAACCCBBAABEHG;;;@B>>>>><4;8656<:<=7<55-5778
@ATNG8:00101:04961
GATGGTAGGCGAGAGTGAGACGCAGTACTCATTCGTTTCGGAAGAGACAGGTACGTTAATAGTTAATAGCGTACCTCTTTTTCTTGCTTTCGTGGTATTCTTGCTAGTTACACTAGCCATCCTTACTGCGCTTCGATTGTGTGCGTACTGCTGCAATATTGTTAACGTGAGTCTTGTAAAACCTTCTTTTTACGTTTACTCTCGTGTTAAAAATCTGAATTCTTCTAGAGTTCCTGATCTTCTTGGACAGAGTGTGCAGATACTACCATCGACGAATAGAAGTCT
+
99:C;>DC@CBCBCC@@?@?0//==<DDBCCC@CCCC=CC@C@CBBBCDC?CC@@B@D?AAAC?C@CCCAC@BB?A87777)9;<>887,7?AC@BBEABB598ABCE?BBCC???C>CB>7;:=AA=>96607<<<<??@C=>>??@@AA;;:@=@@><AA<A<AAAAAA>>=7;:@@A3@<@;>>DDD/D???A9?;;;==@@@@<@BBB/@888==@7671///;79;6<///====:::5:;>>?AB;;;;;;;@@>===8818?AA>>>A:>=@?<@CBA
@ATNG8:00109:04967
GATGTAGTACATGATAGACGACACCAGAAGATCAGGAATCTAGAAGAATTCAGATTTTTAACACGAGAGTAAACGTAAAAGAAGGTTTTACAAGACTCACGTTAACAATATTGCAGCAGTACGCACACAATCGAAGCGCAGTAAGGATGGCTAGTGTAACTAGCAAGAATACCACGAAAGCAAGAAAAAGAAGTACGCTATTAACTATTAACGTACCTGTCTCTTCCGAAACGAATGAGTACGATGAGATCTCGTGTGCTACCATCGTCCGTTAGAAGTCT
+
>:@BBBCCBBBBBDDDDDD@AABC@CCC@CBCBDD?B?BCCGAA>AB@B@??A:;:;:$96@==CCC?@899.8<9;99&5<7<5@?@4AAA?ACCBBCCBB>B@CC@BCC@BBBBCCDCCCCBBCCBB@CCBB>@@ABAABA@C@BBB?BCDCBBBB?BCCCCC@BB????7:9BCF>AAA>ACDDD3CC?B?@?CBAAA;A6<<AA<A<AACCC?BBAAABB?A?BBB=BBB>AABBBCCAA@CBBBB>>>=>?>;;;??;?B???B<@@<@>>;>?==
@ATNG8:00126:04943
GATGGTAGCATCTGCATATCTCACCAGAAGATCAGGAACTCTAGAAGAATTCAGATTTTTAACACGAGAGTAAACGTAAAAAGAAGGTTTTACAAGACTCACGTTAACAATATTGCAGCAGTACGCACACAATCGAAGCTCAGTAAGGATGGCTAGTGTAACTAGCAAGAATACCACGAAAGCAAGAAAAAAGAAGTTACGCTATTAACTATTAACGTACCTGTCTCTTCCGAAACGAATGAGTACGATGAGAGAGCTCTCTCATCGTCCGTTAGAAGTCT
+
;69D;?C@?@@@>9:9:9::BB6:49AA?@ABB;;5;;;;9995;5;:8=:=@@AAAA@+?9BA=994:9333(3:;9555$5<7<8>>>0<9916@<BBAB;;69:>>=ABC?ABC?ABBDAA;;;BAAB?CBBC?ABBCCBCB@D?B@@>@@@?CCCB@BBAAAA?BB????499?AA9@==9000000%0>;0/)/76=AAB=A;AAA@:@;>@CBB?BCAAABD@C@BBB<A@A>ABAAAA::9@@AABAB>>===?@@AAAA@?;??=B>><>?88
@ATNG8:00135:04947
GATTAGTATAGAGCTCTACATAGTACTCATTCGTTTCGGAAGAGACAGGTACGTTAATAGTTAATAGCGTACTTCTTTTTCTTGCTTTCGTGGTATTCTTGCTAGTTACACTAGCCATCCTTACTGCGCTTCGATTGTGTGCGTACTGCTGCAATATTGTTAACGTGAGTCTTGTAAAACCTTCTTTTTACGTTTACTCTCGTGTTAAAAATCTGAATTCTTCTAGAGTTCCTGATCTTCTGGGCAGACTCTCACACGCCTACCATCGTCCGTTAGAAGTCT
+
94405A@BCBCCCCBBBCCCDCDCCBCC;:5;AAA<BDAD@BCBBCBB@BBBAA?C>AABC@C?B@AABBBBB?BCCCC2BB?BACC=BCBB?BCC?@@;>>?AAB>BBBBBBAA=AAC9>9@>>>????<AABB;>>@@@>==??DCB@@7838>>=??<?<?AAA@A@?>8=;;;;1;<C;??@@@/@??@B7==A>>=<9::3:<<<+=;;;A=B<CA=AAAAAAA=A=???@@@7;;AF::;;===A@??ACCC;4;;;03---770774>AA;==>B
@ATNG8:00135:04951
GATGGTAGGCACTGCGCACACATCCCAGAAGATCAGGAACTCTAGAAGAATTCAGATTTTTAACACGAGAGTAAACGTAAAAGAAGGTTTTACAAGACTCACGTTAACAATATTGCAGCAGTACGCACACAATCGAAGCGCAGTAAGGATGGCTAGTGTAACTAGCAAGAATACCACGAAAGCAAGAAAAAGAAGTACGCTATTAACTATTAACGTACCTGTCTCTTCCGAAACGAATGAGTACTACTCTCAGAGACACACTAATCGTCCGTTATAAGTCT
+
ABAC?BCC@DBBBCCBBBCCCCGHD>BAB?BBBBBCADAEGGECCC@DD?C?C@?;;;;:'98BDBAAABA::9/9>9;;;.5@7@7@@B4B@A=ACCCCFCBB=B>@@=@BB?BCDACCIIGCBBBBB@@>@BCD?BBAAABBB@C@CCC@CC@AACCC@BBBBBB?BB@????AABBB=B??;?BAAA3;;6;;;;>>>AB=D;>>CC=C;@@DAA?BGDAAAA?A?BDC;AAA?BBCCCCBBBBBBBBCCBAA??BAC;;7;==AA>AB?CCC?C@@@
@ATNG8:00116:05081
ATGGTAGGCACTGCGCACACATCCCAGAAGCATCAGGAACTCTAGAAGAATTCAAGATTTTTTAACATCAGAGAGTAAAACGATAAAAAAAGAAGGTTTTTACAAGACTCACGTTAACAATATTGCAGCAGTACGCACACAATCGAAGCGCAGTAAGGATGGCTAGTGTAACTATCAAGAATACCACGAAAGCAAGAAAAAGAAGTACGCTATTAACTATTAACGTACCTGTCTCTTCCGAAACGAATGAGTACGAGAGAGCACACGTGTCTACCATCGTCCGTTATAAGTCT
+
//8177:3844444::<;;;>@@@7C>C@;995555.67::<///:7;8050//)///7777$738:943388883333&333//;;;;;#88(/(////$//6(/3399838825157.797/5:@=BBBBBCBBB>>>B@BCAA>ABBB@A@@=A?BBB?BBBBAAAC?C@???@;@=7@==///=<;6==@=@BBCC/BB=?===>???A<>;>AAD7<8;ACCC?CCBBBDC?B=ACC=BBF????BBBBBBBBBAAACBBBCAAAA@CC@B:;;>C?AA>ABD?B?;;
@ATNG8:00121:05083
GATGGTAGGCGACATACATACGCGCCAGAAGATCAGGAACTCTAGAAGAATTCAGATTTTTAACACGAGAGTAAACGTAAAAAGAAGGTTTTACAAGACTCACGTTAACAATATTGCAGCAGTACGCACACAATCGAAGCGCAGTAAGGATGGCTAGTGTAACTAGCAAGAATACCACGAAAGCAAGAAAAAGAAGTACGCTATTAACTATTAACGTACCTGTCTCTTCCGAAACGAATAGTACCTCTCAGACGCTCGTCCTACCATCGCAATTGCCTAGTCT
+
0//;8;A@@AAA@DBBBCAAAAAAA>BBBAFDFCCB@CAEBBBCBB@BC@C@CAABDDDD0D@BCCCCBBBBBA8@B::;;;*;@=>?CFD;CEC@CCCCDDB998;@DD@CBB?CCCBCCCBCBBBBBCCCACCCB?BBCCCCBB?B@C@@?ACCCCDBB?BCBBCDACB?AA@;>>998*99829AABB3BC?BBBBDBBBB?B?BCCC=;7;>BBE@CCBCDCD>@=@AA<ABB?AACDDD=@@ABFCBBBBBBBBB?BBA=@666AB3868?<AA????
@ATNG8:00126:05117
GATGGTAGCGAGCGAGTGTGTATACCAGAAGATCAGGAACTCTAGAAGAATTCAGATTTTTAACACGAGAGTAAACGTAAAAAGAAGGTTTTACAAGACTCACGTTAACAATATTGCAGCAGTACGCACACAATCGAAGCGCAGTAAGGATGGCTAGTGTAACTAGCAAGAATACCACGAAAGCAAGAAAAAGAAGTACGCTATTAACTATTAACGTACCTGTCTCTTCCGAAACGAATGAGTACCTCTCAGACGCTCGTCCTACCATCGTCCGTTGAAGTCT
+
555<7=CCBBB@@ACBGGDCDDA;;8;DE?CCCCCC?B?BBCBCCB?BC=?<?@I;;;;;(;<@@@A@?BB@@@;@@@@AAA0AB?B=@@>0@@BADHCBBCB:;6;?BA?BCC?CCDDAABCCCCCBCCCCBCBBB?BDCCCC??>AACBB@BCCDCBBB@CBBBBB?BB>ACC?ABA@A9@::4:BBBC3BC?CAAABBCBB?B?AAAA;929>CCB@CBAA@AA=A=AA@9AAB@BCCCCBB@A@>?AAAA?????BA?BBF?BB<;@A>AA@BB?A???
@ATNG8:00164:04520
GATGGTAGTATCTGTCTACGAGAGCCAGAAGATCAGGAACTCTAGAAGAATTCAGATTTTTAACACGAGAGTAAACGTAAAAAGAAGGTTTTACAAGACTCACGTTAACAATATTGCAGCAGTACGCACACAATCGAAGCGCAGTAAGGATGGCTAGTGTAACTAGCAAGAATACCACGAAAGCAAGAAAAAAGAAGTACGCTATTAACTATTAACGTACCTGTCTCTTCCGAGACGAATGAGTACACACTCTCATATGACACTAATCGTCCGTTAGAAGTCT
+
96:D;?DBBC<<<BACBBABBCGED@DDD@A@ADAA<@<@@CBCCB?BC@C?@??BBCCC2B>AAABAAAC>>>78;??<<@1@A?C9BBB9BBB?C;;<CCBBB<@<;;5;@@<A@BBCCCCEGDCCCC@@=@;;;>BACBCCBB@B?B;;;;CCDEBBB?DBBBBC?CB????5::@AA;>>=;999999%9?<?:7:B@B@@0/-/:<<)/,/;AAA?CB@A@?C?B=@@@@@9949?AABBBCBBAACBBBBBBCCBC????CCBCD?CC@CCC?BABB
@ATNG8:00184:04507
GATGGTAGCACACGAGATCTCATCGTACTCATTCGTTTCGGAAGAGACAGGTACGTTAATAGTTAATAGCGTACTTCTTTTTCTTGCTTTCGTGGTATTCTTGCTAGTTACACTAGCCATCCTTACTGCGCTTCGATTGTGTGCGTACTGCTGCAATTATTGTTAACGTGATCTTGTAAAACCTTCTTTTTTACGTTTACTCTCGTGTTAAAAATCTGAATTCTTCTAGAGTTCCTGATCTTCTGGGTGCGCTACAAGTCTCTCTATCGTCCGTTAGAAGTCT
+
/55;7:=>666<@@<BBCDBBBDDEBBCEECC9;::@4@><CAGCCCCDE@CCDBC?C@AAAC@C>AACCFCA??7===;?1?C>BBDC>CCCC@CBA?::5:8=>;C>@ABBCBA@=BBA>B?BB?BA@A@<A???;>787===@BBBAAAAAA<@<>>:>?<?=A>>>B???<666>@2>9;6778798%88///(/55/..9889+5222$2667=5=5==59@>??<;995:=<<=?;>>AB:;;;A>>>=>9===>>>AAABBB??8;;=AAE=B?88
@ATNG8:00172:04568
GATGGTAGCGCATATCAGCGCAGCCCAGAAGATCAGGAACTCTAGAAGAATTCAGATTTTTAACACGAGAGTAAACGTAAAAAGAAGGTTTTACAAGACTCACGTTAACAATATTGCAGCAGTACGCACACAATCGAAGCGCAGTAAGGATGGCTAGTGTAACTAGCAAGAATACCACGAAAGCAAGAAATAGAAGTACGCTATCAACTATTAACGTACCTGTCTCTTCCGAAACGAATGAGTACTATGTAGAGCTCTATACTAATCGTCCGTTAGAAGTCT
+
CC??<@;59BBBBBBBBBBCCCBBB=CCC?CCDCCC?B@CCDCCCC?CC@C?CBBCBBBB5B@ECCCDFFCCCD>CB99999'9B?D<BBB;BCF@DCBCBBD997;@BC?CCC@BCCCCAA@CDBDCCBCC?ECCC?BABACCBB?B@CBA>BDDCCCDC?AAABBB?CC@AAA>@?AA?5>==8=AA;ABBB?BBDCCBCCCBB@BCDD?C?CCBBB@BBBBBBB?B@BBB=BBB?BBBCCCCBBBCCBB@??BBBCCBBBB?BBBBD?CC@DCC@C@@@
@ATNG8:00185:04599
GATGGTAGACATATCGTACTCTCTGTACTCATTCGTTTCGGAAGAGACAGGTACGTTAATAGTTAATAGCGTACTTCTTTTTCTTGCTTTCGTGGTATTCTTGCTAGTTACACTAGCCATCCTTACTGCGCTTCGATTGTGTGCGTACTGCTGCAATATTGTTAACGTGAGTCTTGTAAAACCTTCTTTTTACGTTTTACTCTCGTGTTAAAAATCTGAATTCTTCTAGAGTTCCTGATCTTCTGGGCAGACTCTCACACGCCTAATCGTCCGTTTAGAAGTCT
+
:55>:>CCDCCCCBBAACCCCBBBCCBBBCBB>ACCC=BC?C?CCCCCBB?BBBBB@C@BBBB?B@BBBAAACFD?>><<<1?C@BBAB;BBBB>BBB>@@:=<>BBB@BBBBAAAA;=A=9A=AA???>>><A?@?<>>@?88:@??CAD?===;@@A=@@;@;@@@@@A???7;;@ED5@8<788888(8>8988(88:999;<//(/666(5;@@B;?;?C=@@?AAAA=D=?@@@;:6;>=A:@:;:===???AA@@@=AA<A==;=9776-7==:?@>>
@ATNG8:00165:04689
GATTAGTCTCAGATAGTCTATAGTACTCATTCGTTTCGGAAGAGACAGGTACGTTAATATGTTAATAGCGTAACTTCTTTTTCTTTGCTTTCGTGGTATTTCTTGCTAGTTACACTAGCCTTCCTTACTGCGCTTCGATTGTGTGCGTACTGCTGCAATATTGTTAACGTGAGTCTTGTAAAAACCTTCTTTTTACGTTTACTCTCGTGTTAAAAATCTGAATTCTCTAGAGTTCCTGATCTTCTGGAGATATCATCAGCGAGCTACCATCGTCCGTTAGAAGTCT
+
4457<<:;;<<;;99999955599999:::6?@::199594995959;6;;::=,0)000//)/5::<:6658==466@??+;;;399<=066=?9><<;4?=.65;9992///9//5;59393939999999;4>>>>9=9955599;565999//)///)/75;6<;555;=993944444$439.45555$44999)5445555559.5555$55555./)/9/-----70729<=566466<:>=666<<><;;@B?>;>A@@9@@@999@CC?BBC?CBBC
@ATNG8:00174:04695
GATGGTAGCATCATGCATATCTCACCAGAAGATCAGGAACTTCTAGAAGAATTCAGATTTTTAACACGAGAGTAAACGTAAAAAGAATGGTTTTACAAGACTCACGTTTAACAATATTGCAGCAGTACGCGCACAATCGAAGCGCAGTAAGGATGGCTAGTGTAACTAGCAAGAATACCACGAAAGCAAGAAAAAAGAAGTTACGCTATTAACTATTAACGATACCTGTCTCTTCCGAAAAGATTGACAGAGAGTACGATATGTCTACCATCGTCCTTTAGAAGTCT
+
@AAD@E@@?A<=<@BCCBBBAA><<:00/49<?DED@D<9:.44443-385;8=?@?@@?9$3,388///99988/87;4444$4;.55.555&5999>@<<;==55505;:=8A;?<>AA:;9:=>>00///9;89:9>:><<?<A::4;5:8738>??BB;?</0/<::5=?:@A?7=:=8:18./(//////%-4056(./3788;7;295730737://..(.35575:272....&...(.333:;;::;<<;<==555;?=?;?:;;;;7<<3>@@=??=>
@ATNG8:00181:04681
GATGGTAGTAGTACACTAGTCATACCAGAAGATCAGGAACTCTAGAAGAATTCAGATTTTTAACACGAGAGTAAACGTAAAAAGAAGGTTTTACAAGACTCACGTTAACAATATTGCAGCAGTACGCACACAATCGAAGCGCAGTAAGGATGGCTAGTGTAACTAGCAAGAATACCACGAAAGCAAGAAAAAGAAGTACGCTATTAACTATTAACGTACCTGTCTCTTCCGAAACGAATGAGTACTATAGACTATCTAGACTACATCGTCCGTTAGAAGTCT
+
88>A=@0;;@?>><@ABACCBABBC?A@@>AAAB@A?BACDCCCGC?BC@C@CB@@@EDL5E@AA?ABAAB???9??@@BBB1BB?B:CCC;CBC@CCBACIB;;7;>;;7;CD?BCBBCBCBBBCDCBA@D@CBBB=??BBBBCB?A?A;;9;CAAAC?@=@BAAAB?BB@BBB177;;=78><6=;@?@2AB=B???BF?>>:>:>?DG:>:>BAAAADCBBBBB?B?CCC>DAA>999?BBBCB?===@@@ACCBAADDCAAABBBF>BB?CBB?BB>?
@ATNG8:00177:04811
GATGAGTATCATGTGTATCTCCAGAAGATCAGGAACTCTAGAAGAATTCAGATTTTTAACACGAGAGTAAACGTAAAAAGAAGGTTTTACAAGACTCACGTTAACAATATTGCAGCAGTACGCACACAATCGAAGCGCAGTAAGGATGGCTAGTGTAACTAGCAAGAATACCACGAAAGCAAGAAAAAGAAGTACGCTATTAACTATTAACGTACCTGTCTCTTCCGAAACGAATGAGTACTATAGACTATCTGAGACTACCATCGTCCGTTAGAAGTCT
+
:55>>BDDCCCCBBBDCCCEE@CCC@CBBBBB?@?ACCBBAC@CD@C@??@AAAAA2B@CCCCCCCB@@@<ABBCKGI2CC?C@CCC;CCE@CBBBCDCCC@B?BB?BDD?CCCCCBCBDDCCCAABD?CBBB?BBBBBBBB?C@D??<?CDCBAAA?AAABAA?CC@BBB<??A@@9ABB?BCDDD3BB?B>>>@@AAA;>;>???:>:=BBBB@BBAAAAA=@=A@@;AAA?BBABDCCCCBBAA???ABBBBCCCBAB?ACCAAA<CC>BAB?BBB@
@ATNG8:00190:04820
GATTAGCACGAGTCACTCATATCCAGAAGATCAGGAACTCTAGAAGAATTCAGATTTTTAACACGAGAGTAAACGTAAAAAGAAGGTTTTACAAGACTCACGTTAACAATATTGCAGCAGTACGCACACAATCGAAGCGCATTAAGGATGGCTAGTGTAACTAGCAAGAATACCACGAAAGCAAGAAAAAGAAGTACGCTATTAACTATTAACGTACCTGTCTCTTCCGAAACGAATGAGTACAGAGAGTACGATATGTCTACCATCGTCCGTTAGAAGTCT
+
;559@@@BBBCBEE@@ACCBBBB@CBB?BCBB9:;;@CFHAAAFAEE@B@BBBABBBB5B@DCCBCCCDBBB<@?>@A@A0@B?B>BBB=CDKADCCBDDDBB?C@CC@BCC?BBBCBCCCCCCBCDBCC@CCBB?BAAABC?@<?=?AG@CCCCBCBB@BCBBBB?BD@BAA>AB@AA=BBB@BBCCC2CC@BAAACBBBC?A=A@>>:=?BBCCC?CCBBBBB?B?CCC>CBB@@@@BCCCBCABBBB@@@CCBBABCB@@<AA@@BB=???CCD?BB??
@ATNG8:00190:04859
GATGGTAGCACACGAGATCTCATCGTACTCATTCGTTTCGGAAGAGACAGGTACGTTAATAGTTAATAGCGTACTTCTTTTTCTTAGCTTTCGTGGTATTCTTGCTAGTTACACTAGCCATCCTTACTGCGCTTCGATTGTGTGCGTACTGCTGCAATATTGTTAACGTGAGTCTTGTAAAACCTTCTTTTTACGTTTACTCTCGTGTTAAAAATCTGAATTCTTCTAGAGTTCCTGATCTTCTGGTGTCGTCTATCATGTACTACCATCGACGAATAGAAGTCTT
+
DBBA@BCBCCBBBCCCD@BABBBBBABA@A::6;AAA;BB>B@CBCBCBBABBBCCAE@BAAA@@-0/7@<=??A?@A@@@0:=+/////(/<<<7;:A>AA59:4<::4>?@A@@BB?BBD?B@BA>A@888:>>@@<@BBB?===BB@@@A;;;<>>@<@C=?7;:DH@@@@@<==<AA2:5:9:::;;(//777)------777826666(66677376;A5>@@@@>>;>=@>>>??6;;@<A@@@BB;;;>>@@@@>>>>>=<;;AAA@@7::?7077,,)
@ATNG8:00181:04967
GTGGTAGTGTGTCTCTGAGAGTAGTACTCATTCGTTTCGGAAGAGACAGGTACGTTAATAGTTAATAGCGTACTTCTTTTTCTTGCTTTCGTGGTATTCTTGCTAGTTACACTAGCCATCCTTACTGCGCTTCGATTGTGTGCGTACTGCTGCAATATTGTTAACGTGAGTCTTGTAAAACCTTCTTTTTACGTTTACTCTCGTGTTAAAAATCTGAATTCTTCTAGAGTTCCTGATCTTCTGGGATGTGTGCGCAGTGCCTACCATCGTCCGTTAGAAGTCT
+
;9;?CCC@?@@?C@AACGCCCCCCDCBB@:98;CCD>CC?B?BCBCBCC=BBCCD@CACCBB@B@CCCCCCCCC?CCDDD3BB?BBCC=@B@A?ACF@GI;;;ADDGACCCBBBCC@CDC?C?CCCB@B::8:CBB>AACCCCCCCCCCCCBBB@B@@?@C?C@BBCBBBBCC>C;;;;.;>A=;;;;;*;CDCF>AABBCCBBBB5;;;;*;AABB@BGLE?BBBBBCC@C@AAABBD<A<AA9>000>@=A@@ABBCD@DDE@CBBCCK=;;ADCC?B;;;
@ATNG8:00190:04948
GATGTAGAGAGACTGTAGCGCACAGAAGATCAGGAACTCTAGAAGAATTCAGATTTTTAACACGAGAGTAAACGTAAAAAGAAGGTTTTACAAGACTCACGTTAACAATATTGCAGCAGTACGCACACAATCGAAGCGCAGTAAGGATGGCTAGTGTAACTAGCAAGAATACCACGAAAGCATGAAAAAGAAGTACGCTATTAACTATTAACGTACCTGTCTCTTCCGAAACGAATGAGTACGAGAGTCAGAGCAGAGCTACCATCGTCCGTTAGAAGTCT
+
444<=@@?BAABBB@?@BBBCBBBAB?BCCCBB@C?@@A::;C@BB@C?BAA@@@@@2A?BBBBB@@?999+:>;9444$59494;;;0;=B@CCCCCCCCC?B>@A=AAB?BBCCCCCFCCCBCCBBB@BBCC=@?AABBCB>C@CBB?ABCCCBBB@BBBBAA>AC?@@A999BBB=B9::CCCCC3CB?C?@;B>>>B;?;?ADD;?;@BCCC?ABBBBBB?C?BBC>BBB?BBCCBBBCCBBABBBBBCCBBBB?@AA=>=>BAA<AA=A;:5:><;
@ATNG8:00190:05098
GATTAGCAGACGTGACAGAGCGCCAGAAGATCAGGAACTCTATGAAGAATTCAGATTTTTAACACGAGAGTAAACGTAAAAAGAAGGTTTTACAAGACTCACGTTTAACAATATTGCAGCAGTACGCACACAATCGAAGCGCAAGTAATGGATTGGCTAGTGTAACTAGCAAGAATACCACGAAAGCAAGAAAAAGAAGTACGCTATTAACTATTAACGTACCTGTCTCTTCCGAAACGAATGAGTACGATGACGATCTCGTGTGCTACCATCGTCCGTTAGAAGTCGT
+
444.44:4445:99==;;;BBAB;?;@9955;54.43999<445939;./)////////$/59:;=<==:::=18844444$44.48>>>2@<;7;=;;9:<:;;.;>;;25==7<<<:>8:0//77:76666;56/6:::00)/;7)-/3//)/)//899;;93////6606828894:;;;;3332,2;===*872.......99594777::?:::@BB=AB9;:@@?A>??C=BBA>A@>?>787===777<3778<;><:222=2662237133.7?:588///
@ATNG8:00202:04480
TATGGTAGTATAGAGCTCTACATAGTACTCATTCGTTTCGGAAGAGACAGGTACGTTAATAGTTAATAGCGTACTTCTTTTTCTTGCTTTCGTGGTATTCTTGCTAGTTACACTAGCCATCCTTACTGCGCTTCGATTGTGTGCGTACTGCTGCAATATTGTTAACGTGAGTCTTGTAAAACCTTCTTTTTACGTTTACTCTCGTGTTAAAAATCTGAATTCTTCTAGAGTTCCTGATCTTCTGGGTGCGCTACAGTCTCTCTACCATCGTCCGTTAGAAGTCT
+
5::@:>::::;;??>CCCAA@B;954;99444.4444(4<6=9<??A@@C@C><<<:>9==6946:A?ABFEFED@;:;;;*5@9?@@@8@==:195;577)//799;7<<<BBCC@@CBB?B7::E@AAAB?BB@@7;;;;;;;;::9==999=<95945=8>9BAA???CAA<@5999&9.9.5999=)95B@@669D9:9A@AA29666$5<=9979=BB@BBCDA;;5;=?;9:A?>?@@@0;:BCCBBBBAAABAA@CBB?BA;;;B5;<@AAAACCCA
@ATNG8:00236:04509
GATTAGTCTCAGATAGTCTATAGTACTCATTCGTTTCGGAAGAGACAGGTACGTTAATAGTTAATCGTACTTCTTTTTCTTGCTTTCGTGGTATTCTTGCTAGTTACACTAGCCATCCTTACTGCGCTTCGATTGTGTGCGTACTGCTGCAATTATTGTTAACGTGAGTCTTGTAAAACCTTCTTTTTACGTTTACTCTCGTGTTAAAAATCTTGAATTCTTCTAGAGTTCCTGATCTTCTGGTAGAGCGTGCATATATCTACCATCGTCCGTTAGAAGTCT
+
0//488;CCCBBBCCCCCBCBBCCCBBBAA>AAAC=CC@C@CCBBB;;9<?@@@;@<@>>A=B=BACB=<@::>?@@0AB=@@@@;@@@A?CBB?AA=:;:AAD>AAABBBCD?AAA@F?BBC???BB@CAAB@B@???@?;;;:;==;::361666//*/075:::5558155566+638388887(66255(566252785715686'3..(.905.552:?=855=;?;>@;;;>7;;B9@@=6579:99?667@@AA?@7;;9?@@678<AAB=>===
@ATNG8:00241:04617
GATGGTAGTGTCATATGAGAGTGTGTACTCATTCGTTTCGGAAGAGACAGGTACGTTAATAGTTAATAGCGTACTTCTTTTTCTTTGCTTTCGTGGTATTCTTGCTAGTTACACTAGCCATCCTTACTGCGCTTCGATTGTGTGCGTACTGCTGCAATTTTGTTAACGTGAGTCTTGTAAAACCTTCTTTTTACGTTTACTCTCGTGTTAAAAATCTGTAATTCCTTCTAGAGTTCCTGATCTTCTGGGATGTGTGCGCAGTGATCGTCCGTTAGAAGTCT
+
455<7=BC>A<;;;=<@A@@@?A;;;;@@B;;6;BBD>EE@C8:9BC<BB?BB95:.55:;;?;D@BB@B;;5;;5;=;;;(444)4455)4449499:799.55999:7;;?@;;AC?AAF@B=BB<9;@>>:@>00*0000<<9955555554;.555&5;.5.44445<=>>666@@@.<39344444$4:449)4??8>?898?;=?>>,;..---05(/(/3::<<;;;18,3339895:98=-5222855579;9987//...(.3.56627667
@ATNG8:00201:04630
GATGGTAGTGTGTCTCTGAGAGTAGTACTCATTCGTTTCGGAAGAGACAGGTACGTTAATAGTTGAATAGCGTACTTCTTTTTCTTGCTTTCGTGGTATTCTTGCTAGTTACACTAGCCATCCTTACTGCGCTTCGATTGTGTGCGTACTGCTGCAATATTGTTAACGTGAGTCTTGTAAAACCTTCTTTTTTACGTTTTACTCTCGTGTTAAAAAATCTGATTCTTCTAGAGTTCCTGATCTTCTGGGTCTACGCTCGTCGCGCTACCATCGAATCCTCTTAGTCT
+
----(-555:=<;:5555<<955559555:44.488;1550559;;;//-0-----(-37:/5.555::=>6569;6;=@@@+@?:=566)5>@?4954599.4444:<8<<<<944424485:39;<5667747///29///;9<<<555::44475669=>9=<=>>::4555.55=@@2?7<7555555#5/7777&/--///99//)55555#//////49;49::/--5(-(--//7:5<>>>6;;;>====;555554==<;7;;:983//)///57-///
@ATNG8:00216:04682
GATATCATGCATATCTCACCAGAAGATCAGGAACTCTAGAAGAATTCAGATTTTTAACACGTAGAGTAAACGTAAAAAGAAGGTTTTACAAGACTCACGTTAACAATATTGCAGCAGTACGCACACAATCGAAGCGCAGTAAGGATGGCTAGTGTAACTAGCAAGAATACCACGAAAGCAAGAAAAAAGAAGTACGCTATTAACTATTAACGTACCTGTCTCTTCCGAAACGAATGAGTACGAGAGTCAGAGCAGAGCTACCATCGTCCGTTAGAAGTCT
+
@;?@BCBBBCCCCC;;;CC@BBB@ECCCBC?B>BBBBBBHGED?C?CBB@@?@@0@=@@@000>>><=<3:998999$7;6;1444&4893:?699DD@@;;6?@8@BC@AA@CBBBCCCDCCBBCCACBCC@CBBACB;;7;=C;;7;BA@@?;;599<::=7:;7;<<488333(37718ACCDD)BB?797C@:>CB4877>>>=?;><BCC@@@@?@?@@C@BCD>CBB?BBBCAABBABA???ABAABB::9BCBB=A??;BB>AC?BC>;>?==
@ATNG8:00219:04680
GATGGTAGCGCACACATAGATACAGTACTCATTCGTTTCGGAAGAGACAGGTACGTTAATAGTTAATAGCGTAACTTCTTTTTCTTTGCTTTCGTGGTATTCTTGCTAGTTACACTAGCCATCCTTACTGCGCTTCGATTGTGTGCGTACTGCTGCAATATTGTTAACGTGAGTCTTGTAAAACCTTCTTTTTACGTTTACTCTTCGTGTTAAAAATCTGAATTCTTCTAGAGTTCCTGATCTTCTGGACAGAGTGTGCAATCGTCCGTTAAGAAGTCTT
+
778:6:;/////5;955577;7//////-7//)////)/:5:5556<<<<)//;//)/2///<.9.5=?9;99344.44444$4:;3555=0555;6;55.5/57///7727;;9;;//)///3:2/66;99::.5544.5/////----///;://+/79644.43999///7//)6==@@2@./)/////$//;;<3<<9//)/////)/999(9;;;=9=:>>8554444:5:5:8:;45.489.95777///7///,6699;599+/,/;5;//61
@ATNG8:00226:04760
GATGGTAGGCGAGAGTGAGACGCAGTACTCATTCGTTTCGGAATGAAGACAGGTACGATTAATAAGTTAATATGACGTAACTTCTTTTTCTTGCTTTCTGTGGTATTCTTGCTAGTTACACTAGCCATCCTTACTCGCCGCTTCGATTGTGTGCGTACTGCTGCAATATTGTTAACGTGAGTCTTGATAAAACCTTCTTTTTACGTTTAACTCTTCGTTGTTAAAAATCTTGAATTCTTCTAGAAGTTCCTGATCTTCTGGTGAGATGATATCGTCCGTTAGAAGTCT
+
959C9<AD;:6>BBBBBA@B;;;;;5555;>>9?<<>9886:*---(-87551599---37(--(-90839//333888277,33777$33,3333(33388/93;2;:5;==?8/*/5...7886=@;4:773----(,66)..5>48>>==>9;:;786855;27;76:92828777;;:<:2555@BB6=6=//////(..355,3(...2+28827716666(667:;F>D<=<4666//)/8484996---)-6609=98;333622---:5991888488//
@ATNG8:00212:04780
GATGGTAGTCTCAGATAGTCTATAGTACTCATTCGTTTCGGAAGAGACAGGTACGTTAATAGTTAATAGCGTACTTCTTTTCTTGCTTTCGTGGTATTCTTGCTAGTTACACTAGCCATCCTTACTGCGCTTCGATTGTGTGCGTACTGCTGCAATATTGTTAACGTGAGTCTTGTAAAACCTTCTTTTACGTTTACTCTCGTGTTAAAAATCTGAATTCTTCTAGAGTTCCTGATCTTCTGGTAGAGCGTGCATATATCTACCATCGTCCGTTGAAGTCT
+
C9:67;>>?BBBC@@A@BB@@CB@CABAAA@@>@BAA<@@=@?BBCA?@B;@@BCE?C@BBDB@D@BCC:6655:)//77*//)////(/85516=>7=>666:C?@<@?@@@@@A<ABB@B@CCBBA@AC@BBBD?CCCCCBB;;;@@;;;AB@CBB?AA:@4:::99;;=C@BABDD9DAD;::;;.9@@@D8::CB@BBCBB5;;;;*;AABB@C?CC@BBBCCCC@C?@@@AAA>;:;?CBABAB@0000<<<@@AA@@;<999;?2898<<9>?@?
@ATNG8:00212:04800
GATGGTAGCATCATGCATATCTCACCAGAAGATCAGGAACTCTAGAAGAATTCAGATTTTTAACACGAGAGTAAACGTAAAAAGAAGGTTTTACAAGACTCACGTTTACAATATTGCAGCAGTACGCACACAATCGAAGCGCAGTAAGGATGGCTAGTGTAACTAGCAAGAATACCACGAAAAGCAAGAAAAAAGAAGTTACGCTATTAACTTATTAACGTACCTGTCTCTTCCGAAACGAATGAGTACATAGATATACGTATAGCTACCATCGATGGATCTGAGTCT
+
:A;;65<<=996<;;;;AB<BCBBB>A@A;;;=ABA>A==<<///:69969<AA>?=98;';133999::80/:/6///777'7:272;<<0<<<6:9/////:<=6===8<6505@>:;B==@@@<:97/0)/7;>,9:CAB@AA@D?CA@=@A@@@:98<898A=>9;;6;;76833333&3393::;;;;%//*/8066896..(.3..).8.3.33;:<7<556::=7;476636//)////33;<===<@888;:679///9661;66677717=955737..
@ATNG8:00239:04820
GATGGTAGCGCACACATAGATACAGTACTCATTCGTTTCGGAAGAGACAGGTACGTTAATAGTTAATAGCGTACTTCTTTTTCTTGCTTTTGTGGTATTCTTGCTAGTTACACTAGCCATCCTTACTGCGCTTCGATTGTGTGCGTACTGCTGCAATATTGTTAACGTGAGTCTTGTAAAACCTTCTTTTTACGTTTACTCTCGTGTTATAAATCTGAATTCTTCTAGAGTTCCTGATCTTCTGGTCTACTACACTGTACTCTACCATCGTTATCGGAAAGTCT
+
4444.4:<=;@AABB@@@B<<6;@@@>>DCBB?BBBB=BB:D@AABCCIEACA@;;.9.5<=C@C?CBCCC:;;E@BABAA0@@<@BBBC:BBB=@@>8<<2888??C>BBBA?>>A9898;@<@AAABBB@=AAAA3;;;;;;;;AA@@?@@??<ABB>@@<A;@?CAAAB@@=@;;;;-;9A;;::::(9=@@@:AABCDCCBB>9=<<<4<556@9=9CC:CCCA@CC6969;;<>B:=@B9@;>B999@@@@BB@AABCBB::;9@A=@A@B6;;0;999
@ATNG8:00246:04810
GATGGTAGTACATGATAGACGACACCAGAAGATCAGGAACTCTAGAAGAATTCAGATTTTTAACACGAGAGTAAACGTAAAAAGAAGGTTTTACAAGACTCACGTTAACAATATTGCAGCAGTACGCACACAATCGAAGCGCAGTAAGGATGGCTAGTGTAACTAGCAAGAATACCACGAAAGCAAGAAAAAAGAAGTACGCTATTAACTATTAACGTACCTGTCTCTTCCGAAACGAATGAGTACTATGTAGAGCTCTATACTAATCGTCCGTTAGAAGTCT
+
:55<9=;<<<<ADCBC@@@@:99=D?B@@9@CBABA?A@CCBBBCC?AA@BADABBCBBB.;69A@AAAAABBB;A;;;;;;);=8>=@DC7ABA=BAABECCCA=A=9:4;@A7;;BDC@AADCBBCCCCC?BCAA=ABBDCBBC?C?CAA?BBBCCCDEABBBCCD@CD@BCB<??988-8<<;999999%9=;;?8=;=@@;<=<8;@A9>9><;;;@CCBBBBA=A=AAA<@@@=@??BBBBBBABABBBBBAAAAA999?<:AAAC???<?AA<@@::
@ATNG8:00216:04832
GATTAGTGTGTCTCTGAGAGTAGTACTCATTCGTTTCGGAAGAGACAGGTACGTTTAATAGTTAATAGCGTACTTCTTTTTCTTTGCTTTCGTGGTATTCTTGCTAGTTACACTAGTCATCCTTACTGCGCTTCGATTGTGTGCGTACTGCTGCAATATTGTTAACGTGAGTCTTGTAAAACCTTCTTTTTACGTTTACTCTCGTGTTAAAAATCTGAATTCTTCTAGAGTTCCTGATCTTCTGGTATGACTAGTGTACTACTACCATCGTCCGTTAGAAGTCT
+
A;>7994<:::BBBCFCCCBAAAA@=:>9;2:?@B<BB@C@BBBCBCD@DBB;;;.<=ABBB>B>BA@>A00/<6:::99(///)545=6>BDD?C:;:9B?B;;;CE@BBBCDDCCBBBB@B@CCABBCBB>BBCC@DBBBCBBBCBBBBBBCD?CCC@CC@D@BCBBBCBBB?A@@?@5>=?;???@@0?ACDE>B@@@@A???@5;;;;*;@A;;:;?CE@CCCAAAF>B@BDDCGC@BBB?BCCCCCCBBBDCBBBBBDDD@BCCCAA?AB?BBB;@@AA
@ATNG8:00249:04847
GATGTAGCTTGCTGATGATATCTCCAGAAGATCAGGAACTCTAGAAGAATTCAGATTTTTAACACGAGAGTAAACGTAAAAAGAAGGTTTTACAAGACTCACGTTAACAATATTGCAGCAGTACGCACACAATCGAAGCGCAGTAAGGATGGCTAGTGTAACTAGCAAGAATACCACGAAAAGCAAGAAAAAAGAAGTACGCTATTAACTATTAACGTACCTGTCTCTTCCGAAAACGAATGAGTACACACTCTCATATGACACTACCATCGTCCGTTGAAGTCT
+
@@@CDC@:;26BAAABCCCCCBCC@CCC@CDCB??6;7;BBCC;;:<B?B@BBB99999'94>>?B@AA?899/9=?@ABB2BB?B<@@@7ACCAIDCCCCCCC=A=::7:AB=AABBCCCCCCBBBBBBB@BABC@@??BCBBA?C@C@@>@CCDDDAA?AAA::9>AB?99:3999999+99929@CCCC)BB?A>>:A@<;=-/-/;;;1606@CAA?ACC@@@>2939999-9AA<?@>BBBBBBBBCBBAC<==CCCCBABB?BB???C=?>@;;7;000
@ATNG8:00206:04952
GATGGTAGCGAGCGAGTGTGTATACCAGAAGATCAGGAACTCTAGAAGAATTCAGATTTTTAACACGAGAGTAAACGTAAAAAGAAGGTTTTACAAGACTCACGTTAACAATATTGCAGCAGTACGCACACAATCGAAGCGCAGTTAGGATGGCTAGTGTAACTAGCAAGAATACCACGAAAGCAAGAAAAAGTAGTACGCTATTAACTATTAACGTACCTGTCTCTTCCGAAACGAATGAGTACTATGTAGAGCTCTATACTAATCGTCCGTTAGAAGTCT
+
:55<9=CCCFFA?@CBBCBBBCCBCBAAB@BCCCAA=@@CBBBBA@>;B@F?A?@@AA@A,A:ABBCCCCBBBC8@;99999$:>?D<@?;0@@CACEECCBDCE?B@BB@BCE@BBBC?@@BCB@@ACBBCACCCEB@@ACECB@CC@C::8;;CBCGHE@DDCBAA@CE?AAA99:BDD<999=<=<?>.>>C??@A:99AB?B?BDDC:>:>?CBB@BB@@ACD@C@BDD?BBB?CB???BCBBDBBA>>?A???BBAAAE@>>=CB@CC@BBC9::@?
@ATNG8:00211:04961
GATTAGTATAGAGCTCTACATAGTACTCATTCGTTTCGGAAGAGACAGGTACGTTAATAGTTAATAGCGTACTTCTTTTTCTTGCTTTCGTGGTATTCTTGCTAGTTACACTAGCCATCCTTACTGCGCTTCGATTGTGTGCGTACTGCTGCAATATTGTTAACGTGAGTCTTGTAAAACCTTCTTTTTACGTTTACTCTCGTGTTAAAAATCTGAATTCTTCTAGAGTTCCTGATCTTCTGGGCAGACTCTCACACGCCTACCATCGTCCGTTAGAAGTCT
+
0//6;???BBBDDAABCDDDDEEEBBCCAA?@BBC>CC@D@CCAAACC?CCABA?C=AAAC?B;??ABAAAA?<?AAAA1@A=AACD;BBAB?ABB>@@=@@@BBC>BBBBBBBA;A@@;>9>AA>>:::>AAAA:>>A>>>A@@@@@@A>>><???=AA;?:>>>AAAAAA;AAAAA6@;>9::898):=99:0;;<:;;@<=<18888(7@DBA<A;@?=AAAA:;:;>;>AAAA?499@C9C@A<>>>>>>AA??<599<69///8=7==7;@@<A:9:
@ATNG8:00218:05042
GATGGTAGATACTCGCTGATACACCCAGAAGATCAGGAACTCTAGAAGAATTTCAGATTTTTAACACGAGAGTAAACGTAAAAAGAAGGTTTTACAAGACTCACGTTAACAATATTCAGCAGTACGCACACAATCGAAGCGCAGTAAGGATGGCTAGTGTAACTAGCAAGAATACCACGAAAGCAAGAAAAAAGAAGTACGCTATTAACTATTAACGTACCTGTCTCTTCCGAAACGAATGAGTACGAGAGAGCACACGTGTCTACCATCGTCCGACTAAAGTCT
+
@::A9@BCCBBCDBBBCCCCBBDDG>CBB@BCCDCD?B?BCCCCAA=993:?/::BCCCA?1C>AAABCCCAAAC>??@BBBB0@@;A=AAA7@BC?ABAB@@?:;49:::29BA<AACCCC;;;CCCDDCE@BB;:4;:99>AAA=B@C@@=@CCDCDDC?CCBBBB@@@=?FB8??888+3773337788%8<;;98==9<9616158//(/(/:<<?@998<<::6:9=BA<@??<@CBBBCBBCCAAAAAA999AAAB?@@E>B?;<?B?BBEAAA:B@@?
@ATNG8:00229:05049
GATGGTAGCTCTGCTCTGACTCTCGTACTCATTCGTTTCGGAAGAGACAGGTACGTTAATAGTTAATAGCGTACTTCTTTTTCTTGCTTTCGTGGTATTCTTCTAGTTACACTAGCCATCCTTACTGCGCTTCGATTGTGTGCGTACTGCTGCAATATTGTTAACGTGAGTCTTGTAAAACCTTCTTTTTACGTTTACTCTCGTGTTAAAATCTGAATTCTTCTAGAGTTCCTGATCTTCTGGTGTCGTCTATCATGTACTACCATCGATTCCGGATAGTCT
+
<69C;BCBBBDCDCCBBBBDCCCCBBB@BB@@<?@?A<BA?A?BBA@ACC@AAA00,08<=:=<BACCCAA000=<<<<::'--(/77:3<@CD>BBC@BD?BBCBB>AC@@@BBB?BAA>@<??9:9???:?AAB?FBBAAABAAAAA??@BB=AAE@BB@C?@ADBCCIDIACCHJD=EAE@A@@@@,ACCBB=C;;<AAAA@@5;;;.:::9?;@;@C?;;;@@@A?C?BBCBBB@BAB?B@@@DB@A@CCGDCCCCCBB?BBBCDE@D>A>ABBBBBC
@ATNG8:00250:04575
GATGGTAGTAGTACACTAGTCATACCAGAAGATCAGGATCTCTAGAAGAATTCAGATTTTTAACACGAGAGTAAACGTAAAAAGAAGGTTTTACAAGACTCACGTTTAACAATATTGCAGCAGTACGCACACAATCGAAGCGCAGTAAGGATGGCTAGTGTAACTAGCAAGAATACCACGAAAGCAAGAAAAAAGAAGTACGCATATTAACTATTAACGTACCTGTCTCTTCCGAAACGAATGAGTACACACTCTCATATGACACTACCATCGATAACCTCGAGTCT
+
;ACC>BAABBBCBBBCCCBBBABAB?BEF@CB@AAC@A@@@AACBC?CC>A<@AA;;;;;*;:A@@BCAA?;;;0;:;4444$4:5<8===.=55.49595>9955)95>>7AA@7;;A<@BCBBB000>000<?@@C?BBACCBBC?B=@;;5:::444558@BBB=B9BB:???>@?@@C<===?????@@'><</0/88///??:?;?;69-6/6579>6<=8;8886<2222'222+2255:8777:888<;<;<;@:99@AA@>A877>77/8/8>@?@ABA
@ATNG8:00286:04553
GATGGTAGGCGTGTGAGAGTCTGCCCAGAAGATCATGAACTCTAGAAGAATTCAGATTTTTAACACGAGAGTAAACGTAAAAAGAAGGTTTTACAAGACTCACGTTAACAATATTGCAGCAGTACGCACACAATCGAAGCGCAGTAAGGATGGCTAGTGTAACTAGCAAGAATACCACGAAAGCAAGAAAAAGAAGTACGCTATTAACTATTAACGTACCTGTCTCTTCCGAAACGAATGAGTACTATGTAGAGCTCTATACTAACCATCGACACTCCAAAGTCT
+
0//;6<;?:@BBCBCCBBBCCBBBB=A@@=@CBBB;;;?DCCBBBB?CC@D@CBA?????.?=C@ABCBBA:9:,:9<;AA@,AA?B>BBB:BBD@CCCCBBBAB?B?BB?BBB?@A@@@ACCCCCCCA@@C@DBBB@CCBBBBCC@C@C@@>@BDDBBAC?BBBBBB?BA=9999==999,9:9:?DBEC3BB?B9::BC?>><?<?BAA<?7::BBC@BBCAAAB>A>AFD=BAA>???BCCBBAABCCBAACAAAAACBAA<>:==BCCB@;;;188-:@@A
@ATNG8:00255:04582
GATGGTAGCTCTGCTCTGACTCTCGTACTCATTCGTTTCGGAAGAGACAGGTACGTTAATAGTTAATAGCGTACTTCTTTTTCTTGCTTTCGTGGTATTCTTGCTAGTTACACTAGCCATCCTTACTGCGCTTCGATTGTGTGCGTACTGCTGCAATATTGTTAACGTGAGTCTTGTAAAAACCTTCTTTTTACGTTTACTCTCGTGTTAAAAATCTGAATTCTTCTAGAGTTCCTGATCTTCTGGTGTCTGATCTGTATCACTACATCGTCCGTTAGAAGTCT
+
955<=@@BB;6695==@;66?99666::;=00)0;;738<;A=ABBCBCC@BBB;;:9=BCBB?CAEHFEE=;;C@BBAA@,4;45C>C=CBB@699A=@A=@ACBBC@BBCCBCBB@CBB@B@CDCCCCCC>BBCE@CBBBC@@@C@@@BBB@@>ACC@CC@C@BBBBBCCCB>B;::::*;>C>AAAA@,ABAAB;A;;<AA@A>@>A@@@0@@@?@?@ACE@A@AA@ACAC@DCCCA@=@BC?CBB;;=GCBBBCCCDBBBBABBBCAC@DC>AAC?B@??
@ATNG8:00281:04585
GATGGTAGCTCTGTCTGACTCTCGTACTCATTCGTTTCGGAAGAGACAGGTACGTTTATAGTTAATAGCGTACTTCTTTTTCTTGCTTTCGTGGTATTCTTGCTAGTTACACTAGCCATCCTTACTGCGCTTCGATTGTGTGCGTACTGCTGCAATATTGTTAACGTGAGTCTTGTAAAACCTTCTTTTTACGTTTACTCTCGTGTTAAAAATCTGAATTCTTCTAGAGTTCCTGATCTTCTGGCTCTCGTAGACAGATACTACCATCGAATCACGAAAGTCT
+
@@BC;CCCBB=BBBBBBDCCCCCCCCCCCCC@CCFF>CC@C@CCBBCDCABAABCD?BBAED@D@CCABAABBD???>>>,=?;?999(3==??BAE@CC=>>@CCC@AAABCBBC<>>@=<:>A?@@>>><@@BA<AAAA>==@>>>?DAAA@<====BB=A<>>==>@@@@====<=/=9>:>:;;;,;<777)--3---;:9<8====.<?>>>;A=??<?===;;;=@7;;;;;B;@@C>A@@>>>?==>B>>>ABB>::5:====;>>@@@AA:A>>;
@ATNG8:00270:04728
GATGTAGACACGTGTGCTCTCTCGTACTCATTCGTTTCGGAAGAGACAGGTACGTTAATAGTTAATAGCGTACTTCTTTTTCTTAGCTTCGTGGTATTCTTGCTAGTTACACTAGCCATCCTTACTGCGCTTCGATTGTGTGCGTACTGCTGCAATATTGTTAACGTGAGTCTTGTAAAACCTTCTTTTTACGTTTACTCTCGTGTTAAAAATCTTGAATTCTTCTAGAGTTCCTGATCTTCTGGACAGAGTGTGCAGATACTACCATCGTCCGTTAGAAGTCT
+
7:??AABC@@@@@=566<=>666>B;;;@>?2;9;;.:@;>2994;?==5:554>7@7@@9:4;?@BAAA@=8<333333$33,3333,3;88194717=13733884;;8?<;==87:<:@;><<///695>@AB9@:::;;;>>;;;>>>><6;99-553929A<<<=8759555CC2;7;.55888(9996=05525536...26868(5/5.5>272:@9<<:?657:>;@@@===5:;>;??@@?<6///;===AAA>>><@=6669-//7=::1;;>>
@ATNG8:00260:04777
GATGTAGAGAGACTGTAGCGCACCCAGAAGATCAAGGAACTCTAGAAGAATTCAGATTTTTAACACGAGAGTAAACGTAAAAAGAAAGGTTTTACAAGACTCACGTTAACAATATTGCAGCAGTACGCACACAATCGAAGCGCAGTAAGGATGGCTAGTGTAACTAGCAAGAATACCACGAAAGCAAGAAAAAGAAGTACGCTATTAACTATTAACGTACCTGTCTCTTCCGAAACGAATGAGTACAGAGAGTACGATATGTCTACCATCGTCCGTTAGAAGTCT
+
8800/9?>@:;;59;;;;<<>CBD=AAA;@@;00)/392566/0/;46668334444===+828;933378777.7344444$555)5499=0?9;9=<@<=@;@E?B?BB?ABB:::AACBAAAA@@BCBBB<;;CC@ECBBCAAA=A>A;;6;CBBBCBB?BBBCBB=???ACA8<8333(3::4:@BBB3@A=A<A???<<=5;49=;;8=:;;@BC?BCB?>:C9B8@??8???<A>=>@9:9AAABBBBBBBBBAA>>787:?=:99:.55.22:577;<
@ATNG8:00272:04987
GATGGTAGGACGAGCGTCTGAGAGGTACTCATTCGTTTCGGAAGAGACAGGTACGTTAATAGTTAATAGCGTACTTCTTTTTCTTGCTTTCGTGGTATTCTTGCTAGTTACACTAGCCATCCTTACTGCGCTTCGATTGTGTGCGTACTGCTGCAATATTGTTAACGTGAGTCTTGTAAAACCTTCTTTTTACGTTTACTCTCGTGTTAAAAATCTGAATTCTTCTAGAGTTCCTGATCTTCTGGTGTCGTCTATCATGTATAATCGTCCGTTAGAAGTCT
+
@8>>7<DA<@A9:;>?@@@AABCC@CCBBB@A?ACBC>BB@C@DCDECCC?CCICCAC@CCBB?CADCCCCCCCB?CCDDD2CC?BBCE?DCCC@BBC?BB@BBCCBB@CCCDCCCC?CBB?B@DDCBAAAC?CCBA>BABABBBCBBBBCCAAA?CCC?BD@C@ACBBBBCBB=B;;;;.;>B>;;;;:*;BBBD>BAAACBCBBB>ABAB2B@@ACAC@CC@CCCBBBD@B@BBAA@@<@AC?BCBCCDB@ACCC@@@CBA=B@@@B>AA@CCD?B@;;
@ATNG8:00283:05066
GATGTAGACATATCGTACTCTCTGTACTCATTCGTTTCGGAAGAGACAGGTACGTTAATAGTTAATAGCGTACTTCTTTTTCTTGCTTTCGTGGTATTCTTGCTAGTTACACTAGCCATCCTTACTGCGCTTCGATTGTGTGCGTACTGCTGCAATATTGTTAACGTGAGTCTTGTAAAACCTTCTTTTTACGTTTACTCTCGTGTTAAAAATCTGAATTCTTCTAGAGTTCCTGATCTTCTGGGTGCGCTACCAGTCTCTCTACCATCGTCCGTTAGAAGTCT
+
45:BBCBBBCCCDCCCEDCCCCCDGCCBCBC?DCBB>BB@B@BBBCDCC@@@@9:087>>@@=@=?>?BBAAAB?BCDCC3BB>?877.9@?@=AA@;>>39:??@A?BBBC@@>C387A<@;@>>>>?==9=?>=587@@:;;>@@?@@?===;>>><AB<?<?AAAABBBB7;;>?>/;5;;>@HDD/CA?@@:@>>>?AA@?>=@@@@,>///@060;>=>>>@@@A:>:>A??@C:>=??988/:88//*/333-//=<<?9;;::;<7<=8<;=69///
@ATNG8:00292:05099
GATGAGAGAGCTCTCTCATCGTACTCATTCGTTTCGGAAGAGACAGGTACGTTAATAGTTAATAGCGTACTTCTTTTTCTTGCTTTCGTGGTATTCTTGCTAGTTACACTAGCCATCCTTACTGCGCTTCGATTGTGTGCGTACTGCTGCAATATTGTTAACGTGAGTCTTGTAAAACCTTCTTTTTACGTTTACTCTCGTGTTAAAAATCTGAATTCTTCTAGAGTTCCTGATCTTCTGGCGCGTATGTATGTCGCCTACCATCGTCCGTTAGAAGTCT
+
@::@@B@@@BDBAAACDBCBCCBBCCCC@BCBC=DC@E>BBCCCCCAEDDAA?B@CAAB>@=@CBCCCDCC?@@@?@.?A?CEDD:?AEE?ABA?AA?BABA??=?AABCCCC?B@@<@>BBBBBBB>;>BA>6:8AA<==@@@CC?===A<@@@;@@>D=A>>>AA@@@;???DD3?;?=A====,;9;=@///;;996:<A=BBAA.>888>9>:>>;===<???:=:=A=???866@7///:::<;>>@??@;;7;AD6;;?===:=@;?@@<>>=B
@ATNG8:00308:04529
GATGGTAGCATCATGCATATCTCACCAGAAGATCAGGAACTCTAGAAGAATTCAGATTTTTAACACGAGAGTAAACGTAAAAAAGAAGGTTTTACAAGACTCACGTTAACAATATTGCAGCAGTACGCACACAATCGAAGCGCAGTAAGGATGGCTAGTGTAACTAGCAAGAATACCACGAAAAGCAAGAAAAAAGAAGTACGCTATTAACTATTAACGTACCTGTCTCTTCCGAAACGAATGAGTACGATGAGAGAGCTCTATCGTCCGTTAGAAGTCT
+
0//:6<<A>ADEEBBBECHECCCCC@B<626=AACB?B>BBAAC@A???<?=>=<87333$3377899;;7>;7.;7;44444#4<8>8>>=2<;;7;@<CBA@00+/3<93>=@;??BBBB?BCCCAB;;0@=000;69009@9989><@BB;DBA@@@@@=?AAAAA<00*0005;:0999*77>9@BCCCB'8823338;;>;;<=8:<78188:9@A@@BBCCAA@591899.7??<BBCBBBBBB?>?BBBAAABBC?>>>9818:4:7818:;;
@ATNG8:00319:04520
GATGGTAGACATATCGTTCTCTCTGTACTCATTCGTTTCGGAAGAGACAGGTACGTTAATAGTTAATAGCGTACTTCTTTTTCTTGCTTTCGTGGTATTCTTGCTAGTTACACTAGCCATCCTTACTGCGCTTCGATTGTGTGCGTACTGCTGCAATATTGTTAACGTGATTCTTGTAAAACCTTCTTTTTTACGTTTACTCTCGTGTTAAAAATCTTGAATTCTTCTAGAGTTCCTGATCTTCTGGGTGCGCTACAGTCTCTCTACATCGTCCGTTAGAAGTCT
+
559>9=ABBCBBBBCCB@BDCDCFIBBBCDCC?BBBB>BB?B>?@@A@A@<99:=>7?4=?@?6?<ABBA?>@37.3;;;<+8<6?733,33336=887<?479?A8927????=>@<@DD<A;AAA@=<>>=B>>><>>@@<<<====@==<;<5:8818>:>;>>>??>:>>7:;EDG5@<@;======'=A?>?3;;9685787715555'3//)/>383<A;CAAA868<@<@AAAAA;???F:666///:9:9;;;;;733----669-3347:>;9888
@ATNG8:00323:04529
GATAGTGTCATATGAGAGTGTGTACTCATTCGTTTCGGAAGAGACAGGTACGTTAATAGTTAATAGCGTAACTTCTTTTTCTTTGCTTTCGTGGTATTCTTGCTAGTTACACTAGCCATCCTTACTGCGCTTCGATTGTGTGCGTACTGCTGCAATATTGTTAACGTGAGTCTTGTAAAAACCTTCTTTTTACGTTTACTCTCGTGTTAAAAATCTGAATTCTTCTAGAGTTCCTATCTTCTGGTCTACTACACTGTACTCTACCATCGTCCGTTAGAAGTCT
+
8888::;;;ADCCCCBC;;;??>555959.9@AB=BC@C@CCA@@CB?BCB;;997?@>?9B?CAA>A00,0>:=>@@>099:3595>5<@>>8=00+/;*//;;=B=ABCCCBCBACCC@C?CAAA@A<;5;AA@@DCCCBBBBBBBABBCCC?ABA@BMAM?@ABBBBCBC=A;;;;;*;<D2;9999(9>?@A8>9:999595999999(9=95616=BA@BB@@@@A=A6;9?>?=?AC?AACCCCCCBCBEEEC@@ALD?BBAAAC8;:9?;;7<@@@
@ATNG8:00333:04520
GATAGTGTCATATGAGAGTGTGTACTCATTCGTTTCGGAAGTGACAGGTACGTTAATAGTTAATAGCGTACTTCTTTTTCTTGCTTTCGTGGTATTCTTGCTAGTTACACTAGCCATCCTTACTGCGCTTCGATTGTGTGCGTACTGCTGCAATATTGTTAACGTGAGTCTTGTAAAACCTTCTTTTTACGTTTACTCTCGTGTTAAAAATCTGAATTCTTCTAGAGTTCCTGATCTTCTGGCTCTCGTAGACAGATACTACCATCGTCCGTTAGAAGTCT
+
445<<<===;<<C?@CCCICCCA;;;B@@;@AAD>CD@C@CCBBCCDABAB@B;@9BCCD?C?CCCCCCCCCABBC@A0;;:;BFD?BBBE@CBB>BB7;<@CBB?ACHCHDCCACBB>A>BBCECCCA=@@@C000F>CC=;;BBBBBBBC?B;;7;B@B@FCC;;;GFD?B;;;;.;>C@BBBBB2BCDDC=C;;;;;;;;A;A@AA0ABAAA?A@CC@CCA@ABB?B?BCCCDD?BBDBBBCCCCBBCCCDBBBCCEEC@AA@BAB?@@>?CC?CB@@
@ATNG8:00337:04481
GATGGTAGCACATGAGCTCTACATAGTACTCATTCGTTTCGGAAGAGACAGGTACGTTAATAGTTAATAGCGTACTTCTTTTTCTTGCTTTCGTGGTATTCTTGCTAGTTACACTAGCCATCCTTACTGCGCTTCGATTGTGTGCGTACTGCTGCAATATTGTTAACGTGAGTCTTGTAAAACCTTTTTTTACGTTTACTCTCGTGTTAAAAATCTGAATTCTTCTAGAGTTCCTGATCTTCTGGCGCGTATGTATGTCGCCTACCATCGTTCTCCTTAAGTCT
+
;55<9=BBCBCECCDCCBBCBBBBABCCFCAA@?B@AB=BC@D@CDDGGCCACBBBD@C@DCB=:B?BBCDBBBCC@CCCCD3@A=@@@B=AABB@CBB@BD?@@BA@@=@ABAAAAA<@@A=A?CCCCBBAA=@@BB@DCCCCDCCCAA@CBBBC@CBB@CEAD?AABDDCFBA>@BBAB3B5;;<;<<#:CCBB>CCCBCCA@@C@HDDD19:CC?>;>?D@DDCBA?@<?9?@B;;;?AACABBBB@@@@AAAABBBB?BDD?CAAA@<????B@C?BB?>
@ATNG8:00345:04566
GATGGTAGATATATGCACGCTCTACCAGAAGATCAGGAACTCTAGAAGAATTCAGATTTTTAACACGAGAGTAAACGTAAAAAGAAGGTTTTACAAGACTCACGTTAACAATATTGCAGCAGTACGCACATAATCGAAGCGCAGTAAGGATGGCTAGTGTAACTAGCAAGAATACCACGAAAGCAAGAAAAAGAAGTACGCTATTAACTATTAACGTACCTGTCTCTTCCGAAACGAATGAGTACGAGAGAGCACACGTGTCTAATCGTCCGTTAGAAGTCT
+
BBBB?BBBBBBBDDCDCCCCBBBBC@CCB?BCDDBB@B@BCCCCCC?CC?C?BBA@@@@@2@?DCBABBBC??=3<?:;;;;*<>=?599949BB@CBBBCCCDD@C?BB?BCC@CBBABBCCCCCCBBBCB?CCBB?CCBBBBBD?D@DAA?BCCBBBCB?CBCBCA?CE?>>><>>AAA=>>?;?AAAB3BE@C9:9CCCB@;><>A??7;7;BBBB?BB@@@BB?B@BDF>BBB?BBBDCCCCDCCBAAAABCBBCBBBBB?BB@@A<??:>AA<@@>>
@ATNG8:00302:04619
GATGGTAGTGCGTGAGAGAGAGACCCAGAAGATCAGGAACTCTAGAAGAATTCAGATTTTAACACGAGAGTAAACGTAAAAAGAAGGTTTTACAAGACTCACGTTAACAATATTGCAGCAGTACGCACACAATCGAAGCGCAGTAAGGATGGCTAGTGTAACTAGCAAGAATACCACGAAAGCAAGAAAAAGAAGTACGCTATTAACTATTAACGTACCTGTCTCTTCCGAAACGAATGAGTACTATAGACTATCTGAGACTGCCAAGGCACACAGGGGATAGG
+
@@AC@DEDCCBB;;;CCECCCCCCC>AAC@DB@@998;=AABBBCC?CC>@==>?8889*35:;<BAAA>9:9+:B?A@@@0><:?5;;;-;AA>BBBBCCBBA>A>@@<@BB?CDBCBCCCCDABBCBBB@CBCB@BBBECCCC@B@C;;8;BBBBCBC@BEFCBB?BB?BBB?AACCG@BBA>AABBB3BB@>>>CCCC?@=?<?AAA=A<;;@GG@CBBBBCC?B?BCG@GBB?ABAFDBBBBBBBBBBBBCBBAAA@@?B?B?B?BDA@@?=>=2::999
@ATNG8:00330:04608
GATGGTAGACACGTGTGCTCTCTCGTACTCATTCGTTTCGGAAGAGACAGGTACGTTAATAGTTAATAGCGTACTTCTTTTTCTTGCTTTCGTGGTATTCTTGCTAGTTACACTAGCCATCCTTACTGCGCTTCGATTGTGTGCGTACTGCTGCAATATTGTTAACGTGAGTCTTGTAAAACCTTCTTTTTACGTTTACTCTCGTGTTAAAAATCTGAATTCTTCTAGAGTTCCTGATCTTCTGGTAGAGCGTGCATATATCTACCATCTTCCGTTAGAAGTCT
+
555>9<AADCCBCBDAAACDCCBCCCCCCBCA=B;;;.;D<B?BCBCBBD@CBBBB>A>ABBC@C?CBBBBBB<B9BCCBC1BB?BBBB=BBBB?BBB@CC<>>?BCE@BABBFCAA>B>><?<?A?;:;;;8=???;>>?@?>>>@@;;;>@??5;;=8==9>:=@@A===;;5:<<>@5@<@;>>FDD/>=AAB;B?>>AA@@@@<????/?===?;?:=>=A@@@====B=B@@@@@<?>A;>>>;;;>???@>>>@??A>;56///7=06A@DBB>AAB;
@ATNG8:00302:04655
GATGGTAGCAGACGTGACAGAGCGCCAGAAGATCAGGAACTCTAGAAGAATTCAGATTTTTAACACGAGAGTAAACGTAAAAAGAAGGTTTTACAAGACTCACGTTAACAATATTGCAGCAGTTCGCACACAATCGAAGCGCAGTAAGGATGGCTAGTGTAACTAGCAAGAATACCACGAAAGCAAGAAAAAGAAGTACGCTATTAACTATTAACGTACCTGTCTCTTCCGAAACGATGAGTACCTCTCAGACGCTCGTCCTACATCGTCCGTTAGAAGTCT
+
488;:;;<55@>==;;556=>@BBB9@AB:;>>::58=59<<///969;6;:=>883>=>'82793333;<;;=3::<====+;?=;:DDD9CBB?BAA@=?;49458;:7@@@=@BACCCCC@DBCCCB@@=@BBB>BBB>A?>><>?@AA>BBABABAA>@AAA8933>88=A8=<788.3>>7==>=C+8?>@A@AAA9:77?=8:==;???@AAA=@==;=898<69;>7900/:8708549>?;?A=@AABBCCB?BBBBBBCBB?BC@9:9=??BB
@ATNG8:00314:04636
GATGGTAGCGCGATATCAGCGCAGCCCAGCAAGAATCAGGAAACGTCATATGAACGAAATTACGAATCAGGAATTTTTTTTTAAAACCACCGGAAGGAAGGTTAAAAAACCGGTTAAAAAAAAAAGGAAAAGGGGTTTTTTTTAACCAAAAGGAACCTTCCACCGGTTCCAAACCAAAATTAATTTTGGCCAAGGCCAAGGTTAACCGGCCAACCAACCAAAATTCCGGAAAAGGCCGGCCAAGGTTAAAAGGGGAATTGGGGCCTTAAGGTTGGTTAAAACCTTAAGGCCAAAAGGAAAATTAA
+
4844.444:944445594444444//)////)//)/99;.55)577799////)//99/7(////)////)-(-8888888"888&/)//6;6;:;+/)/)3-33333#33949,333333333"3,333&3;;+7777777"86;7=>=1=13/3494:5888>8?8;58813.355+5(.(.33)3.3.3.3.838597<7<45258<<@>A5928;@@?5@;>8=/877&317287=7=7;6:2888.8;;.;495788+74;.3.36<4>6?;:99+71717362737;;.;4777)3.3(
@ATNG8:00320:04670
GATGGTAGGCACTGCGCACACATCCCAGAAGATCAGGAACTCTAGAAGAATTCAGATTTTTAACACGAGAGTAAACGTAAAAAGAAGGTTTTACAAGACTCACGTTAACAATATTGCAGCAGTACGCACACAATCGAAGCGCAGTAAGGATGGCTAGTGTAACTAGCAAGAATACCACGAAAGCAAGAAAAAGAAGTACGCTATTAACTATTAACGTACCTGTCTCTTCCGAAACGAATGAGTACACACTCTCATATGACACTACATCGTCCGTTAGAAGTCT
+
//0?:;@D@JBB;;6>BCBBBCACA>ADB@CBCCBB@BGGCCBBBB?BB>A=AAAAAAAA0A?CBBBCCAA:::/:@AA@BB+=D<C<CCE:EGDB;;;CBCCCC@C@CC?CCC?DCBBCCBCDCCBBBBBB?CAAA>AA@AABBB?C@EBB?BBBCCCBB?AAABBB?CD@CDC699BAB=B?B=>====.=C=BBAA@@@@@;>:>AAA;?;?ACCC?CBBBCCD=@<?>>8?AA@BCCBBBBBB@>>>>>>>@ABBBAA@CCCCCABB@AB>ABA=BABA
@ATNG8:00303:04760
GATGGTAGAGAGACTGTAGCGCACCCAGAAGATCAGGAACTCTAGAAGAATTCAGATTTTTAACACGAGAGTAAACGTAAAAAGAAGGTTTTACAAGACTCACGTTAACAATATTGCAGCAGTACGCACACAATCGAAGCGCAGTAAGGATGGCTAGTGTAACTAGCAAGAATACCACGAAAGCAAGAAAAAGAAGTACGCTATTAACTATTAACGTACCTGTCTCTTCCGAAACGAATGAGTACTATGTAGAGCTCTATACATCGTCCGTTAGAAGTCT
+
944439999C;;;@>;;;;;9>9;;6;BB?CGCBBB;B:?@@9;5@<>=:><=;;;;<<?,?8@@<A<<?7377)77;;CDC1CC@D@CCC9CCC?CAAAABBBB?B@BB?DBB?BAAACCCCCJCCCBBBA=@@@A?BBBBCCCC?C@CCA?ACBBBBBC>BBB????BB@ABA?BBBBB:>==:>>@@@.@B>B;;;CC@@@:>:>@@@=B;>>BCC>BBBCBDE?D????8???<???BBBBCBBAA?;;???@A>>>A???>BA@BB@BDC@CB??
@ATNG8:00336:04808
GATTAGATACTCGCTGATACACCAGAAGATCAGGAACTCTAGAAGAATTCAGATTTTTAACACGAGAGTAAACGTAAAAAGAAGGTTTTCAAGACTCACGTTAACAATATTGCAGCAGTACGCACACAATTGAAGCGCAGTAAGGATGGCTAGTGTAACTAGCAAGAATACCACGAAAGCAAGAAAAAAGAAGTACGCTATTAACTATTAACGTACCTGTCTCTTCCGAAACGAATGAGTACACACTCTCATATGACACTACCATCGTCCGTTAGAAGTCT
+
:4405:<==AA;:99=A>>=00+///49<?@=B@C>A@@::;@:==;?<@BBBBBBB3B>ACB??@BBCCD<??;:::;*:@<>;B@B7@B?BCEBBBC<;99?CA?CB@?@@BBBBCCCCAAABBAB<@7;;?BCDFCCAB?B?B;;8;BBBAAAC>B@@@BB@DD@BBB578CCC=A>=9000000%0>;0//==AAAA7;7;>AD<@<>>A??;@@@???B?A=>??8=@@:@AB@AABBBBCBBB>>;;;C?>>?<><8>?>==<6:=;B8957@@A
@ATNG8:00318:04876
GATGGTAGGCGAGAGTGAGACGCAGTACTCATTCGTTTCGGAAGAGACAGGTACGTTAATAGTTAATAGCGTACTTCTTTTTCTTAGCTTTCTGTGGTATTCTTGCTAGTTACACTAGCCATCCTTACTGCGCTTCGATTGTGTGCGTACTGCTGCAATATTGTTAACGTGAGTCTTGTAAAACCTTCTTTTTACGTTTAACTCTCGTGTTAAAAATCTGAATTCTTCTAGAGTTCCTGATCTTCTGGGTGCGCTACAGTCTCTCTACATCGTCCGTTAGAAGTCT
+
///;6<@D@BA695<:<555<6659;:55555.55593;=:?:?==;;?:9@?6669=7:;<>7;995<;=>?8<237333$37177333(33389488=7<=;>?@=;:5;9><>=>>=@@@=A;;89886?@<=>>C7;;@???A;;;>=?=::<1///6::6<6>=>==<@?=477<;;1<:>:=====+<><<=-818@>>>??A>4;;::*:;;;A=B<@@7;;?===>;><>@@BEE::9::2///77@BC?>>ABBBAA@A;::>>>:>@<@@A=>>>A
@ATNG8:00347:04975
GATGTAGGAGACACGTCGCACACGTACTCATTCGTTTCGGAATGAGACAGGTACGTTAATTAGTTAATAGCGTACTTCTTTTCTTGCTTTTCTGTGGTATTCTTGCTAGTTTCACTAGCCATCCTTACTGCGCCTTCCGATTGTGTGCGTACTGCTGCAATATTGTTTAACGTGAGTCTTGTAAAACCTTCTTTTTACGTTTACTCTCGTGTTAAAAATTCTGAATTCTTCTATAGTTCCTGATCTTCTGGATACACTCATGTGCACCTACCATCGTCCGTTAGAAGTCT
+
,,,668;6BB=666@>><=::554455;=<@=A>>>/99)/)//99::;;7;=<984:)/)//95:68799:::::63333&33178:::/333;;498828:4778679;/:876555,2226:55556553/6)/(...355556655277;;A@AA7<581578(74852266655/56777*5/749<??A/<;:::17:<==>CB9905555(55777;6;69>:>>?>>8==B<;9979<5:9949;=??;==>=======8:794--,**,(--,27:38=86
@ATNG8:00305:05047
GATGGTAGCATCATGCATATCTCACCAGAAGATCAGGAACTCTAGAAGAATTCAGATTTTTAACACGAGAGTAAACGTAAAAAGAAGGTTTTACAAGACTCACGTTAACAATATTGCAGCAGTACGCACACAATCGAAGCGCAGTAAGTATGGCTAGTGTAACTAGCAAGAATACCACGAAAGCAAGAAAAAGAAGTACGCTATTAACTATTAACGTACCTGTCTCTTCCGAAACGAATGAGTACTATGTAGAGCTCTATACTAATCGTCCGTTAGAAGTCT
+
069F;CBCBABCB@BAEBBBECABC@CCC:99;B@@=@@BBB??@A?BB>B<?>?;=@@A1@>BCDFCC??@>A9<<;;;;;';B>?5:9949BB@@BAGEBBA@9=800,0<@9>ACCCBBBCBCBBBBAA=A@@@<@@@@CCCC?CCCBB?BBAAACCB?BCBBAA@CF@>?>;>???=58875=;?@A1@A<AAAAAA=>><?=@@@B7;5;=BBB?BBAA@@??D=AAB;AAB=??BBBBADEDBCBBAAAB;;;>=<===@AABC?BB>A@@;????
@ATNG8:00307:05074
GATGGTAGGTGCACATGAGTGTATCCAGAAGATCAGGAACTCTAGAAGAATTCAGATTTTTAACACGAGAGTAAACGTAAAAAGAAGGTTTTACAAGACTCACGTTAACAATATTGCAGCAGTACGCACACAATCGAAGCGCAGTAAGGATGGCTAGTGTAACTAGCAAGAATACCACGAAAGCAAGAAAAAGAAGTACGCTATTAACTATTAACGTACCTGTCTCTTCCGAAACGAATGAGTACGATGAGATCTCGTGTGCTACCATCGTCCGTTATAAGTCT
+
4444.4:<=995=:5565==B;:=B?BBC@@@?@AA5;7:@AAB;;::C@C@CBB<;;;;*;5;BDBCBCBBCC>CBCDCCC5GC@C@BBB;BCC@DCBBCCCBB@B@AA>ABB?BBAAABBBBBBCCCCBD?DDCC>??BBCBAA?B?BAA>@ADFDCCC@CCCBBB@BB?BBB>@@@?>8@>>999898(9?<??>>BBA@=:>:>=>>,/-/;A@A@CBBBCBB@C@;;;8;BB?@@@ABBBBCCDCAAADBBBAA@?>?@@=@>>=>>89939:94:BAA
@ATNG8:00309:05115
GATGGTAGGCGTGTGAGAGTCTGCCCAGAAGATCAGGAACTCTAGAAGAATTCAGATTTTTAACACGAGAGTAAACGTAAAAAGAAGGTTTTACAAGTCTCACGTTAACAATATTGCAGCAGTACGCACACAATCGAAGCGCAGTAAGGATGGCTAGTGTAACTAGCAAGAATACCACGAAAGCAAGAAAAAGAAGTACGCTATTAACTATTAACGTACCTGTCTCTTCCGAAACGAATGAGTACGATGAGAGAGCTCTCTCTACATCGTCCGTTAGAATTCT
+
966A;ABB@B;<;BBDCBBBBB@@@<@BB@ABBCCC?C@BBBCBBB@BB>B=@@B:::::*;=BBCBAACBBCC;A?88888)9@<A?CCC:BCB?BB@AABBBB?B?AA==>>:??===>>>@?@?>??:;7;A@@<?>>>AAAA=A<A=A>ABBCDCAA=ACBBBB>AA?ABB?A@@@@;@@@;=>=>=,=@<@>@@@@@@B7:6;@??<>=AAA>?<?@?>>>A;A<>@D:AAA>ABBCBABCCAAABBB@@C==<>AAA@@@@A@??8::=CCB=B=?>
@ATNG8:00324:05101
GATGGTAGTATCTGTCTACGAGAGCCAGAAGATCAGGAACTCTAGAAGAATTCAGATTTTTAACACGAGAGTAAACGTAAAAAGAAGGTTTTACAAGACTCACGTTAACAATATTGCAGCAGTACGCACACAATCGAAGCGCAGTAAGGATGGCTAGTGTAACTAGCAAGAATACCACGAAAGCAAGAAAAAGAAGTACGCTATTAACTATTAACGTACCTGTCTCTTCCGAAACGAATGAGTACTACTCTCAGAGACACACTAATCGTCCGTTAGAAGTCT
+
0//;:<@?AACCBCCCCDCCCCAABAFCD?BBBBBA?B?BBCBAAB?BB@B@BBBBCDDD3D?@@@BCCBBBBB>A@ABEEE3CB@C@BBB<BDCADCCCCCBBB=A=@@>@BD@DCAABCDDEBBBCCCCC?CCCC?BCCCBCBB@C@C??>@CDDDCCC=AACAAA?CC?CBB>ABGEH>BBA=@@???2?B@BBAACC???=C;@@>>796:?CCCADBBAABA>A?BBB>BCC@BBBBBCCCAACABBBBAAABCCB;;;=CBBCD=???ABB=A>>>
@ATNG8:00338:05089
GATGGTAGCTCGCTGATGATATCTCCAGAAGATCAGGAACTCTAAGAAGAATTCAGATTTTTAACAACGAGAGTAAACGTTAAAAAGAAGGTTTTACAAGACTCACGTTTAACAATATTGCAGCAGTACGCACACAATCGAAGCGCAGTAAGGATGGCTAGTGTAACTAGCAAGAATACCACGAAAGCAAGAAAAAGAAGTACGCTATTACTATTAACGTACCTGTCTCTTCCGAAACGAATGAGTACGAGAGAGCACACGTGTCTTCCATCGTCCGTTAGAAGTCT
+
89<<98/55555><556=555<5//)/77)//779915./99//)/:3896:399///666'6)//)/883339891934.4999(55.549::+<9727////;:444)46:<7<>C:?@@;;;66666<<66655:559:>>>>BAAA?C?C;:49@<<>>4835<<<==8==8BB=137>=<6877/8;<<=.:@7B=BBB9877166855273;89968;>566<?:=8:;=<<;<7???@@AAB@??CB???AA@@@A???<?=====AB>AA?B@C?BA>>
@ATNG8:00359:04491
GATGGTAGGTGCACATGAGTGTATCCAGAAGATCAGGAACTCTAGAAGAATTCAGATTTTTAACACGAGAGTAAACGTAAAAAGAAGGTTTTACAAGACTCACGTTAACAATATTGCAGCAGTACGCACACAATCGAAGCGCAGTAAGGATGGCTAGTGTAACTAGCAAGAATACCACGAAAGCAAGAAAAAGAAGTACGCTATTAACTATTAACGTACCTGTCTCTTCCGAAACGAATGAGTACTATGTAGAGCTCTATACTAATCGTCCGTTAGAAGTCT
+
0444058:7=666BB>BAAA00///)5==8==>>==9<=@A@@@B@<@@+0+000=:;;=+=7=996??996>>7>AABCCC1CD@B5;;;4;BD?BBAA?A:006<:00)06616<=899?BAACCCFDBB@B@A@?CABAB@@@>B>B;;29>>?@B>B;C@??:B8?;=@@?299989*998/7;<?=+<<7==<;;::33/36=69;5:7:9B@>:=954499.405>>8;;;9565<<<BCBB777>>777?774:<<<8855;;7;<>BBB>BAB>
@ATNG8:00362:04492
GATGGTAGTATATCGCGTCGCTATCCAGAAGATCAGGAACTCTAGAAGAATTCAGATTTTTAACACGAGAGTAAACGTAAAAAGAAGGTTTTACAAGACTCACGTTAACAATATTGCAGCAGTACGCACACAATCGAAGCGCAGTAAGGATGGCTAGTGTAACTAGCAAGAATACCACGAAAGCAAGAAAAAGAAGTACGCTATTAACTATTAACGTACCTGTCTCTTCCGAAACGAATGAGTACGAGAGAGCACACGTGTCTACCATCGTCCTTTAGAAGTCT
+
:66>9>BC<<6?DBBBAAABB><==<?=B?CAAB::99ADCCCCDDACC?A?A=?>>>>>+>;=<;;;>><<;;1:345555$5<49.555&5>A9>CBBCBE;;8;@AA?CBB?BCCCEEECCCBBBDCCC@CCAA>AAAABBAA=@<A@@=ACCCECDD@ACCCDEA@?<?@?8===;>9>>>=@@@AA2BA?BA????>>?6;7;@@@7;7;?A@@=@@@?@BB;?<???9>A?>777BBCDBBBBDBBBBBB?@?CBB@@@=@>==AB=@@;@994:@==
@ATNG8:00355:04546
GATGGTAGCGCACACATAGATACAGTACTCATTCGTTTCGGAAGAGACAGGTACGTTAATAGTTAATAGCGTACTTCTTTTTCTTGCTTTCGTGGTATTCTTGCTAGTTACACTAGCCATCCTTACTGCGCTTCGATTGTGTGCGTACTGCTGCAATATTGTTAACGTGAGTCTTGTAAAACCTTCTTTTTACGTTTACTCTCGTGTTAAAAATCTGAATTCTTCTAGAGTTCCTGATCTTCTGGATAGCGACGCGATATACATCGTCCGTTAGAAGTCT
+
<844.48:9455556><<<966<<666?====05//9/9;)/,/<<<<>?:977//)/)/77:6=:=<@@?0//;5/////$//)48<<4<<;<.555.5;5566;;;:?>>=<<@@?BAA=A=;;;@BBBCBCCAA69:A999>>@<ABBBBBB=:99<@@<B?ABAAAABAB;@;:::*929;===>=,==@>@5>>A999A@@@49995$595<<8<8=A?BB@@=9966:><;<;?7>@@?@CEBABB;:::B@;;:A@@:9;D?BB@BBB=AAB@
@ATNG8:00359:04531
GATGGTAGATACTCGCTGATACACCCAGAAGATCAGGAACTCTAGAAGAATTCAGATTTTTAACACGAGAGTAAACGTAAAAAGAAGGTTTTACAAGACTCACGTTAACAATATTGCAGCAGTACGCACACAATCGAAGCGCAGTAAGGATGGCTAGTGTAACTAGCAAGAATACCACGAAAGCAAGAAAAAGAAGTACGCTATTAACTATTAACGTACCTGTCTCTTCCGAAACGAATGAGTACACACTCTCATATGACACTACATCGTCCGTTAGAAGTCT
+
?:@A?BBBBBCBICCBBBJAAABBB=BBBAECCBBB?CAEED<;9B?BB?A>????<BBB3B?BBECBBBC???8?@A??@@0@B@C@DFC<CCJDCAAADCEBB@A?AB?CCD@BBBABBCBBCCCDCCCC?BBBB@BBBABA@@<A=A@@>@BBDCCCA?CCCCCC?BC>BBA<@@@@>9?==9>@@@A2AB?BAAACAAAA<><>@AB<>;>BECE?BBAA@A@=A>ACF>CAA?ABDCCBBBCBBBBBBBC>=BBCCA@@BCCCCDA=AA?CCC>AAA@
@ATNG8:00379:04564
GATGGTAGATACTCGCTGAACACCCAGAAGATCAGGAACTCTAGAAGAATTCAGATTTTTAACACGAGAGTAAACGTAAAAAGAAGGTTTTACAAGACTCACGTTAACAATATTGCAGCAGTACGCACACAATCGAAGCGCAGTAAGGATGGCTAGTGTAACTAGCAAGAATACCACGAAAGCAAGAAAAAGAAGTACGCTATTAACTATTAACGTACCTGTCTCTTCCGAAACGAATGAGACACACTCTCATATGACACTACATCGTCCGTTAGAAGTCT
+
::@C?CABBBBBA@@@A@B:;9:D=BB=:696@@@8@<@ABBB@A=;;6:<BCDCCGGD2D@BBBBCBBCAAA<AABBCCC1CC@C@ECC;CDGBCCCCECCBB?B@CC@DAB?BBCBCCCCCCCBBCCCC?BCBB?BABBBBBB?C?CBB?AACCBBBB?BBBCBB@BC@>>@>AABBC=BBB?BBCAA1AB?BAA<A@@@B;>;>@AA;>:>ACCC?BBAAACD?B?ABD>DBB;@@CDCBBAAABBBCBB>AAACAAAA<==A@BB?BC?BBB?B>>>
@ATNG8:00395:04551
GATGTAGATACTCGCTGATACACCCAGAAGATCAGGAACTCTAGAAGAATTCAGATTTTTAACACGAGAGTAAACGTAAAAAGAAGGTTTTACAAGACTCACGTTAACAATATTGCAGCAGTACGCACACAATCGAAGCGCAGTAAGGATGGCTAGTGTAACTAGCAAGAATACCACGAAAGCAAGAAAAAGAAGTACGCTATTAACTATTAACGTACCTGTCTCTTCCGAAACGAATGAGTACTACTCTCAGAGACACACTACCATCGTCCGTTAGAAGTCT
+
9900/8<BCCCC@@9:6>66:CBB=AB@=@@@A@>::8=<@;?:<8BB?C?::9BBDDC3C?BBAAABACCCF=??AA@AA,@@<@5;;;*9AA=@CCGBBCBE@C@BB?BCC@CAA@FEEGHEBBBCB;;8<BAA?AA;:<BDF@E@C@@?ADCCCBBB@AAABBD?AA?BBB=??EDA;9::3:>===.=A>B??@B@???=C=?>>A=A=;;@AC>@@BBAAC;?;?@@;AAA>ABAACBBBBBBBBBCEBBCAAAB?:;;388AAAB=??;?@A=BA@@
@ATNG8:00367:04600
GATGGTAGTGCGTGAGAGAGAGACCCAGAAGATCAGGAACTCTAGAAGAATTCAGATTTTTAACACGAGAGTAAACGTAAAAAGAAGGTTTTACAAGACTCACGTTAAACAATATTGCAGCAGTACGCACACAATCGAAGCGCAGTAAGGATGGCTAGTGTAACTAGCAAGAATACCACGAAAGCAAGAAAAAGAAGTACGCTATTAACTATTAACGTACCTGTCTCTTCCGAAACGATGAGTACTATAGACTAATCTGAGACTATCGTCCGTTAGAAGTCT
+
;55<7<:<55555;;;?A>:<A9:9)5997596<;;4><944444:5;;8;755555=;;'9-3333338888:18844444$44.5.55505<<9>>6665=;@)0/)//)/>>+//<<<<==>CA9=90//7::==9@@AA@??@;@=A;<5;B?=@C:>9?898>@=::5;00)/:///)77;577888.9A<>977A@<<=:=<A???8=8=<AAA?A?>???=::6:;;360//988===<<<?99://(/6/34=<<<;:::;969816//(----
@ATNG8:00381:04629
GATTAGTGTGTCTCTGAGAGTAGTACTCATTCGTTTCGGAAGAGACAGGTACGTTAATAGTTAATAGCGTACTTCTTTTTCTTGCTTTCGTGGTATTCTTGCTAGTTACACTAGCCATCCTTACTGCGCTTCGATTGTGTGCGTACTGCTGCAATATTGTTAACGTGAGTCTTGTAAAACCTTCTTTTTACGTTTACTCTCGTGTTAAAAATCTGAATTCTTCTAGAGTTCCTGATCTTCTGGGATGTGTGCGCAGTGCCTACCATCGTCCGTTAGAAGTCT
+
555265>@>ABBCBBABBCAAAAC@@ABAA<AABC=CC>@=@AAABCC?BCB;;5;5;@?>25.5<==<<<?@=>>ABC1DC@D?AA<@A@@;@??>BB7;;BBAC@BBBBBB==:<;;7;:BCBCBBBB@B@A@?CCBAAAB@@@BCB@@@A;?9:6:@=@<B@BB=>>=>155555&56;755959$5;@;<3;999@@@@>=27999(9//0:8?;?D;>>>000=6=;@?@@???9::D69666;@=966=;;;=255:5::<;@A@BB?BB@=BC;;
@ATNG8:00389:04597
GATGTAGCAGACGTGACAGAGCGCCAGAAGATCAGGAACTCTAGAAGAATTCAGATTTTTAACACGAGAGTAAACGTAAAAGAAGGTTTTACAAGACTCACGTTAACAATATTGCAGCAGTACGCACACAATCGAAGCGCAGTAAGGATGGCTAGTGTAACTAGCAAGAATACCACGAAAGCAAGAAAAAGAAGTACGCTATTAACTATTAACGTACCTGTCTCTTCCGAAACGAATGAGTACTATGTAGAGCTCTATACTACCATCGTCCGTTAGAAGTCT
+
77<ACCABBEEEBBB@CDDCCCCCADDC@CBBBCB@B@C@AABBD?AB>B>A??89898)9>BCCCCCCBAA@8<=9:::.:B=A2;;;*<CB?BBCBDCCCD@C@BB?BCC?BBBBCCCCDCBBBDBBB?BDDD?BABBBBBB?C@CBB=?@CCBBBB?BBBCCC?BB?BBB@BBAAA;??=;::999(9@=ABBBDCB>?;@=AA@@<@<@?BAA>ACAABAA<@?:9939AA?BBCBBBBBBCCCCBABCAAABB==>CG>=>>@@@<@B<BAA<?@87
@ATNG8:00356:04633
GATGGTAGCTATACGTATATCTATGTACTCATTCGTTTCGGAAGAGACAGGTACGTTAATAGTTATAGCGTACTTCTTTTTCTTGCTTTTCGTGGTATTCTTGCTAGTTACACTAGCCATCCTTACTGCGCTTCGATTGTGTGCGTACTGCTGCAATATTGTTAACGTGAGTCTTGTAAAACCTTTCTTTTTACGTTTAACTCTTCGTGTTTAAAAATCTTGAATTCTTACTAGAGTTCCTGATCTTCTGGGTCTCTCTGCTCACGCACTACATCGTCCGTTAGAAGTACT
+
88>><:88///77///7995::;-----///;6>>>>6<;49,///:::<7<666@8=5944;3455:<<::447;?BCB1=7173333&3<::055<8<@?BBA@@A=AAA@CC??>>AC=>8<==885776;=<=3786<::9=<==<<<<9<4;9<666165:8AA>==8>8889>C+:,55,57<<<+;;===07,//;;7;=A=<<)////(///)/:385==;??==<<<949287=;<>;===D:8566///8989=BDD>88888<>>AA89<263727-,,,
@ATNG8:00355:04851
GATGGTAGCACACGAGATCTCATCGTACTCATTCGTTTCGGAAGAGACAGGTACGTTAATAGTTAATAGCGTACTTCTTTTTCTTGCTTTCGTGGTATTCTTGCTAGTTACACTAGCCATCCTTACTGCGCTTCGATTGTGTGCGTACTGCTGCAATATTGTTAACGTGAGTCTTGTAAAACCTTCTTTTTACGTTTACTCTCGTGTTAAAAATCTGAATTCTTCTAGAGTTCCTGATCTTCTGGGTGCGCTACAGTCTCTCTACATCGTCCGTTAGAAGTCT
+
445>:>BCDCBBCCBBBCCFCCCCCCCCCCCB@BCCF>CE@C@CCDCDAB@BCCCC@C?BBCD@C?CCCCCABCC?BBBBB2BB>AABD>BCCB@BBA=?B798BBBB?BBBBBBBB>BBC>A>BB=@=??@<AAAD8>>@@==>>===?A>=>@;>>?>??<?<@@@@@@A@@<=>=BB5>;>9==>??/>>@A@:@>>>>>A>>><>===,;///=9=7@?<@@@A>==:=;?@@AAA7::==5:::==A??@??@B>>>AA@;::A??6;:=???<AAAA
@ATNG8:00376:04948
GATGGTAGCTCTGCTCTGACTCTCGTACTCATTCGTTTCGGAAGAGACAGGTACGTTAATAGTTAATAGCGTACTTCTTTTTCTTGCTTTCGTGGTATTCTTGCTAGTTACACTAGCCATCCTTACTGCGCTTCGATTGTGTGCGTACTGCTGCAATATTGTTAACGTGAGTCTTGTAAAACCTTCTTTTTACGTTTACTCTCGTGTTAAAAATCTGAATTCTTCTAGAGTTCCTGATCTTCTGGGTTACGCTCGTCGCGCTACCATCGTCCGTTTGAAGTCT
+
445>7<ABBBBCCE@AACCCCAABBCCCCBBB>ABBB=CD@D@@A@CDCC@GGCCB?A>@CCC7;9:BB@>?B>D@CCCCC5CC@CCCC>C@AB>BBB?BA6;;;CCCACCCDBBBB?BCC>A?BBBECCBD@BBBB@CCCDDBBBBBBBCBBBC@CAA?AB?B?BCD;;;EEE@C;;;<.;>C=;;<<<*;BCCL?FEEAAABBAA5;;;;*;A@BB>B@BC@CBBBBED>A?ACBBBC@CBCC?B@CBBBDCCCCCBBBBBD@BBBABB?;;;6;A?AB@A
@ATNG8:00378:04979
GTGGTAGCGCACACATAGATACAGTACTCATTCGTTTCGGAAGAGACAGGTACATTAATAGTTAATAGCGTACTTCTTTTTCTTGCTTTCGTGGTATTCTTGCTAGTTACACTAGCCATCCTTACTGCGCTTCGATTGTGTGCGTACTGCTGCAATATTGTTAACGTGAGTCTTGTAAAACCTTCTTTTTACGTTTACTCTCGTGTTAAAAATCTGAATTCTTCTAGAGTTCCTGATCTTCTGGGATGTGTGCGCAGTGCCTACCATCGTTCGGTCAGAGTCT
+
?;;6;0//<<BBBBCBBCEDCCBCCDCCC99;;FEE>CC?C=BBCCCCC@CC=66:>9=BCC@DBCCCBCCDCD@CCBBA0BB>BBBC>BBBB?CBB?AB9;<;FDDACCDECBCI?BACBC?CCCBBBBC@BBCC@CCCCCBBBCBBBBBBBC@CAA>AA<?=@BCABBBBB@BBBDD;D@F@BBBBB0AA@@@:@BA@AACABAADHGD5CBBDC@C@CB@CCDBBBD@D@BBACBB@A@A@9@0000A@ACCCCBBEGCDC@DCBBD@CEAIJGEGGD::
@ATNG8:00366:05063
GATGTATAGAGACTGTAGCGCACCCAGAAGATCAGGAACTCTAGAAGAATTCAGATTTTTAACACGAGAGTAAACGTAAAAAGAAGGTTTTACAAGACTCACGTTAACAATATTGCAGCAGTACGCACACAATCGAAGCGCAGTAAGGATGGCTAGTGTAACTAGCAAGAATACCACGAAAGCAAGAAAAAGAAGTACGCTATTAACTATTAACGTACCTGTCTCTTCCGAAACGAATGAGTACGATGAGAGAGCTCTCTCTACCATCGTCCGTTAGAAGTCT
+
445<=BBBCCBBCBBCCFCCCCCE>BCC@CBBBBB@CACBBBBBB@AC?C@BBAAAABB2B@CCCCBBBB><;3;<:;;;;*;B>C5;;;6;CC@CBBBDDECC?C@BC?BBC?CCCDCBCECCCCCCBBC?CBBB@BA@?AA@@<B@CBB?BECCCABA?CBBAAA@CB?AAA=AA@@@9?==9::999(:@?B@??CCEBA9=:>AAA<><>ACBB?BAAAACC=?=?BF>CCD?AAABCBBBBBBBBBCCCC>>>>=<<@@<@>>>CC?BB?CAA<A>>=
@ATNG8:00367:05074
GATGTAGCGCGACGAGCGTAGACCCAGAAGATCAGGAACTCTAGAAGAATTCAGATTTTTAACATCGAGAGTAAACGTAAAAAGAAGGTTTTACAAGACTCACGTTAACAATATTGCAGCAGTACGCACACAATCGAAGCGCAGTAAGGATGGCTAGTGTAACTAGCAAGAATACCACGAAAGCAAGAAAAAAGAAGTACGCTATTAACTATTAACGTACCTGTCTCTTCCGAAACGAATGAGTACGTGTGCGACGTGTCTCCTACCATCGTCCGTTAGAAGTCT
+
888?;:<>C@@@=@@<<;;;=9;;4;A@@D@@@BB9@;><=00/=:=;:?:8900/989'866///76/33333(3833333$3717,333&37717:98766//(/068353505559@>@>DCCDBCBB@>ABBB?BBBBBA994;=A@@=@AECDBFC?BBBBBB?BB>@AB<??AA@9===;::9999%9=9<:98??>>?5855=AC0867BCCC@DCBA@::399===9?AA>???BCEEBAABBBCDCDCCA>>@<ABC<==>?BB@BB@BBB?BBBB
@ATNG8:00394:05107
GATGGTAGGCGACATACATACGCGCCAGAAGATCTGGAACTCTAGAAGAATTCAGATTTTTAACACGAGAGTAAACGTAAAAAGAAGGTTTTACAAGACTCACGTTAACAATATTGCAGCAGTACGCACACAATCGAAGCGCAGTAAGGATGGCTAGTGTAACTAGCAAGAATACCACGAAAGCAAGAAAAAGAAGTACGCTATTAACTATTAACGTACCTGTCTCTTCCGAAACGAATGAGTACGAGAGAGCACACGTGTCTACCATCGAGGTTGTAAAGTCT
+
0//;8<A?==?@@BBBBCAABAA9:9;DDFCCCCCC@C@CCBBBCC@CC@C?CBCCCCCC5CACCCBCBCCBB@8@9::ABA0AC>B>BBB<CIGBECCCCCDBB@B@BB@BCC@AAABBBCBCDDBBBCCCACBBB?BAAACCCC?E@C@@?@BBCCCCC@CCCBAA?AC?@AA799??>9999=ADEDD2CC?B???BCCBB>A=AA??<?@@ACBC@BA@@ABA<@>@CD@DDE@;;;BBBBBBBBBAAABBBCCCBBBBAA>ABDDAB?B?B>DD9AAAA
@ATNG8:00416:04508
GATGGTAGGTGCACATGAGTGTATCCAGAAGATCAGGAACTCTAGAAGAATTCAGATTTTTAACACGAGAGTAAACGTAAAAAGAAGGTTTTACAAGACTCACGTTAACAATATTGCAGCAGTACGCACACAATCGAAGCGCAGTAAGGATGGCTAGTGTAACTAGCAAGAATACCACGAAAGCAAGAAAAAGAAGTACGCTATTAACTATTAACGTACCTGTCTCTTCCGAAACGAATGAGTACCTCTCAGACGCTCGTCCTACCTTCGTCCGTTAGAAGTCT
+
777>699=7696@=;;;CCCCCC>@6;;;=BAABBB?B>A@BCCCB?BG@BABCCBBCCD5C@CCDGFCCCCBC=BBA@ACB0CB@C@CCC2BBC@BBCCBBB@@<@@@?=?AA?@??BBBBBCCBCCCCCC@BB??=@BBCBBAA>B@CAB@BDDCCBBC@CCCABB?CC?CCC>??@@>599:9?@BBB3BC@FBB@?@AAA?C>CDAA8=8<ACCE@CCBBBBC@C@CCC?BDD?BBCEFBA>BBBBBBBBA@@???@>ABC?B?C9:9989?A==:====
@ATNG8:00425:04507
GATGTAGGTGCACATGAGTGTATCCAGAAGATCAGGAACTCTAGAAGAATTCAGATTTTAACACGAGAGTAAATGTAAAAAGAAGGTTTTACAAGACTCACGTTAACAATATTGCAGCAGTACGCACACAATCGAAGCGCAGTAAGGATGGCTAGTGTAACTAGCAAGAATACCACGAAAGCAAGAAAAAGAAGTACGCTATTAACTATTAACGTACCTGTCTCTTCCGAAACGAATGAGTACCTCTCAGACGCTCGTCCTACCATCGTCCGTTAGAAGTCT
+
99@ACAC@;99=655>BA@BDDBB@BCD@ECCCCC?@>@BAAA@A=AC>B>ABBBBCC;B@DCDIECCCICF>CBBBBBB2BB@A=@@@9@CC@DBBBDDCCB?B>AB?@@@=@@CBBBBBDCCCCAAAB>BCBB?@@@BBDAA>A?B??=>CDDCAAA?CCCAAA>BB>BBC<99777.9<<6<????/?A=A@?????AA<B<AAAA7;8;@CCCACCCBBDC@C@BCD>BBB@BBBCCCB?AAABBBBBBDCAAAC?BBB?>>?BBD?BB?CDD@CA@@
@ATNG8:00413:04568
GATGGTAGGCGACATACATACGCGCCAGAAGATCAGGAACTCTAGAAGAATTCAGATTTTTAACACGAGAGTAAACGTAAAAAGAAGGTTTTACAAGACTCACGTTAACAATATTGCAGCAGTACGCACACAATCGAAGCGCAGTAAGGATGGCTAGTGTAACTAGCAAGAATACCACGAAAGCAAGAAAAAGAAGTACGCTATTAACTATTAACGTACCTGTCTCTTCCGAAACGAATGAGTACTATGTAGAGCTCTATACTATCGTCCGTTAGAAGTCT
+
AABD?C;;66::@BBCCCCEFDCBB@BBB@CBCBAA?@>BAAB@@@>AA>B@CBCBBAAA0B?BCBBBDCCA@@;@@@A@B@1@A=A<@?=+>:9.699BCBCA@=A@DB@CCC?BBDCCBBBCBBCCCCCB@CDDD?BBCBCCCC@FBCBB?BBB@@ABBADBBBA@>?DAFDDAAAABB>ABB>ADDDC3CD?B9:9BBBBB?C?BBCA=A=?@CDC?@@BBBDD@A?<<<5<00+0;==@CA@@AABAABAAABBA???:::@ACC999@CCB@CB:9
@ATNG8:00438:04566
GATGGTAGCTCGCTGATGATATCTCCAGAAGTATCAGGAACTCTAGAAGAATTCAGATTTTTTCACTCGAGAGTAAACGTAAAAAGAAGGTTTTACAAGACTCACGTTAACAATATTGCAGCAGTACGCACACAATCGAAGCGCAGTAAGGATGGCTAGTGTAACTAGCAAGAATACCACGAAAGCAAGAAAAAGAAGTACGCTATTAACTATTAACGTACCTGTCTCTTCCGAAACGAATGAGTACTATAGACTATCTGAGACTACATCGTCCGTTAGAAGTCT
+
---8+--888:::9<44555555/747::4//----/272588///98;:6:6////-5555#--5--/8676668(//-6777'-/)/5::;/9995955555;55.69<<8<9906<<<B???;BB@AA@<@:>0/0500/89//57;5://,/::::;AB?:::CCC9:9@CCC????@>8<89298AAA2A@=999AAA@BB=A>A@;;:@<::@BB?CB@<<=?:;:;98/7//)//66;=?@BBBBBC@A=@@CC@@?AABBAC@AA69:?CBB?BBBB
@ATNG8:00429:04622
GATGGTAGCATCATGCATATCTCACCAGAAGATCAGGAACTCTAGAAGAATTCAGATTTTTAACACGAGAGTAAACGTAAAAAGAAGGTTTTACAAGACTCACGTTAACAATATTGCAGCAGTACGCACACAATCGAAGCGCAGTAAGGATGGCTAGTGTAACTAGCAAGAATACCACGAAAGCAAGAAAAAGAAGTACGCTATTAACTATTAACGTACCTGTCTCTTCCGAAACGATTGAGTACCTCTCAGACGCTCGTCCTATCGTCCGTTAGAAGTCT
+
95:@7<@ABBCBBABBCCFCCCCCC@CCC@CCBB;;;;@CBBCCBA>AB@B@BBGBBBBB3B@BBEBBA>?9:9*9@<;;:9$997;>BCC9BBDAFDCCCCCBB?B@BB?BCC?BBCCDCDCCCCCCECBB@CCBB@CCBBC99:?C?B@A?ABBBCCBC?BBBBBB>AA?@@A;??AAA9@9939=<=?.?B@BBABABBBB:=:=?AA6;7;=BBD@CC@AABD>B>ABD=A:9:?@@???A>ACCCBB@??BCDBBB:>>AAABB588>???<@@@@
@ATNG8:00412:04653
GATGGTAGCACACGAGATCTCATCGTACTCATTCGTTTCGGAAGATACAGGTACGTTAATAGTTAATAGCGTACTTCTTTTTCTTGCTTTCGTGGTATTCTTGCTAGTTACACTAGCCATCCTTACTGCGCTTCGATTGTGTGCGTACTGCTGCAATATTGTTAACGTGAGTCTTGTAAAACCTTCTTTTTACGTTTACTCTCGTGTTAAAAATCTGAATTCTTCTAGAGTTCCTGATCTTCTGGGTCTACGCTCGTCGCGCATCGTCCGTTAGAAGTCT
+
559C:CCCCCBC@@ADBBBCCCCCBBCCDBBB@BEDD>CC?C@CCCDCBB?BCCCB?B?BCDD?B?BBBBCCCCC?BBBBB1BB@CBBB=BCBB?BBB>BC>==>BCD?BAAAACCC?BBB?@<@?<<=?@?=AA??=CAA@>>?@@@AAAB@??;>==:??;@=A???AAA@@;@AABB5B<B<AAAAA/AA===2<==79:@;==<AAAA/@>>>D=A<?@<@@@@>==<@<@CAA;:5::::3;>?@AA@=666///;:<<???A8;;=A??<>?>?
@ATNG8:00432:04668
GATGGTAGCTCTGCTCTTGACTCTCGTACTCATTCGTTTCGGAAGAGACAGGTATGTTAATAGTTAATAGCGTAACTTCTTTTTCTTTGCTTTCGTGGTTATTCTTGCTAGTTACACTAGCCATCCTTACTGCGCTTCGATTGTGTGCGTACTGCTGCAATATTGTTAACGTGAGTCTTGTAAAACCTTCTTTTTACGTTTACTCTCGTGTTAAAAATCTGAATTCTTCTAGAGTTCCTGATCTTCTGGGTGCGCTACAGTCTCTCTACCATCGTCCGTTAGAAGTCT
+
///717/444444/://)/77<9;666<<==54.4444)44.47;;=666>:@;<<;8=8<<<<5@;:;5AA5515:6;<<;;(444)4444)4/0/)/)/727617///<<8<?@=<<@C?BAB?B<?>@9;9:A;?>@@49:>@@;;;=;;;==<<>7<;?>;>@D?B?@@@AABC@A=?E@0>*0*00>>>,=<A@B499>>>@5555.5555$4999=:><@@:;=;00/0)0)0////4.54::1//0///<<=<<<?5555;;.5544;<.55.5<<6=:00
@ATNG8:00400:04706
GATGGTAGCACACGAGATCTCATCGTACTCATTCGTTTCGGAAGAGACAGGTACGTTAATAGTTAATAGCGTACTTCTTTTTCTTGCTTTTCGTGGTATTCTTGCTAGTTACACTAGCCATCCTTACTGCGCTTCGATTGTGTGCGTACTGCTGCAATATTGTTAACGTGAGTCTTGTAAAACCTTCTTTTTACGTTTACTCTCGTGTTAAAAATCTGAATTCTTCTAGAGTTCCTGATCTTCTGGTGTCTGATCTGTATCACTACCATCGTCCGTTGAAGTCT
+
444:5<BCABABBDLCCAADCC>?BBBBBA@A?BBBC=CB?B?ABBEDCC?BCCCC@B@BCDC@F@CAACCCCBC?BBBBB3BA;=7737&3:8<:??@;@B?@AABBB?B@??BBBB?BBB?B@CA>988===BAAA<>>?@@@===BBAA==;;5888:;;5;8=>>@@@A@C8=;;;;/;9>:>?@@@/@@ABA9>>>====>//,/<<<,<7;;@<@>AA;AAAAA=>:><?BBA>><>AA;??@::;@???>>>>@AA;<;=AA@>>>:8808818>88
@ATNG8:00427:04712
GATGGTAGCTATACGTATATCTATGTACTCATTCGTTTCGGAAGAGACAGGTACGTTAATAGTTAATAGCGTACTTCTTTTTCTTGCTTTCGTGGTATTCTTGCTAGTTACACTAGCCATCCTTACTGCGCTTCGATTGTGTGCGTACTGCTGCAATATTGTTAACGTGAGTCTTGTAAAACCTTCTTTTTACGTTTACTCTCGTGTTAAAATCTGAATTCTTCTAGAGTTCCTGATCTTCTGGGTGTATCAGCGAGTATCTACCATCGAATCCTCTTAGTCT
+
;55>9=BBBBB=@CCCCCCCCCCDEDBBBBBB>BCBB=BB?B?BCDBBBB?BBB@@<@=BABC@D?@?@BBB==B9BB===+BD8C>>=58CBC?BA@<@?39:9<??=AAAADCDC>B@B??4;:=<<<==;>>?B;>>A>>>>>>?@EB???A;898:=>1818??@@@>BA6557==.=5A:>999;,88999*------9657-555&2222;6;6::39798...48476::>@8>>>>9;;;@AABAA;;;?>=;<=<477:9:+//7<<<7;;===
@ATNG8:00429:04775
GATGGTAGCACACGAGATCTCATCGTACTCATTCGTTTCGGAAGAGACAGGTACGTTAATAGTTAATAGCGTACTTCTTTTTCTTGCTTTCGTGGTATTCTTGCTAGTTACACTAGCCATCCTTACTGCGCTTCGATTGTGTGCGTACTGCTGCAATATTGTTAACGTGAGTCTTGTAAAACCTTCTTTTTACGTTTACTCTCGTGTTAAAAATCTGAATTCTTCTAGAGTTCCTGATCTTCTGGATACACTCATGTGCACCTACCATGACGAATAGAAGTCT
+
999D;>BBBCCCCBCBCCCCCCCFDCCBBD@@=@@?@<AC@CACDCCECC@DDBBC?C?BBBD?B@BAACCBDCC?AACCC2CC?BBBB=BCCC@CBB?BB9;:BEDE?BACCBBBB=AAB?C?CC@B@A>>:>ABB<>>>><<=@@@@AA@@@@<8::<AA<A;=>>>>>@AA=???BB6B<?:==BBB/@=;;;)88:888=;;;<@BBA*:>>>A;A:AA=CBBB>>><>=>>>@AD:>>>>F@@>>;;;>;;;????<;;>6///99770:///6:<<=
@ATNG8:00441:04774
GATGGTAGCACACGAGATCTCATCGTACTCATTCGTTTCGGAAGAGACAGGTACGTTAATAGTTAATAGCGTACTTCTTTTTCTTGCTTTCGTGGTATTCTTGCTAGTTACACTAGCCATCCTTACTGCGCTTCGATTGTGTGCGTACTGCTGCAATATTGTTAACGTGAGTCTTGTAAAACCTTCTTTTTACGTTTACTCTCGTGTTAAAAATCTGAATTCTTCTAGAGTTCCTGATCTTCTGGGTGCGCTACAGTCTCTCTACATCGTCCGTTAGAAGTCT
+
//0;6;ACDCBBCBBDCCBCCBBA?@<<<=@B>A;;;)59.5.5<<AB;:7;C;;;?B7;6<<8<@BBBBBBBDA?87333$8=>;;<<3<<;?<>BA?BC8:9A@@@=ABAAAABC>CAB?C@CAA>>>>?<@?@?<>>;;;AA;;;==A:;;=:;;;:>A5;6;@@==>>BA:>;;;;1;;@<@ABBB/A@@@A:ABBA@776>>=====,=///:6:6??:>>??>>>9=8=?>??@767;@2-----6::7;;=@=>===7---;--+-3266:9==>=
@ATNG8:00447:04768
GATGGTAGTATAGAGCTCTACATAGTACTCATTCGTTTCGGAAGAGACAGGTACGTTAATAGTTAATAGCGTACTTCTTTTTCTTGCTTTCGTGGTATTCTTGCTAGTTACACTAGCCATCCTTACTGCGCTTCGATTGTGTGCGTACTGCTGCAATATTGTTAACGTGAGTCTTGTAAAACCTTCTTTTTACGTTTACTCTCGTGTTAAAAATCTGAATTCTTCTAGAGTTCCTGATCTTCTGGGTGCGCTACAGTCTCTCTACATCGTCCGTTAGAAGTCT
+
0//;6;@???C99;CCDCDCFCCBBBDDCC::::BBB=CC@B?BBBCBBB@BCBAA>A>BBBB?B?@A@BBBBCC?CCCCC3CC?BBBB<BBBB?AAA?BC@BABBBB<??BB@@A@;>>@<@<@??>>>??<?>>>:>=?>>>>>>>ABB=>>@<:::<@@:><===BBBBBB:=====2==B=??BBC/@?AAA7;;A@@@@@@@<????/?>==@=H<?>;??BD@@@;?<?@???B==5550///66;>?@>>>BBB@@@=>>?@@@<@@;???;????
@ATNG8:00432:04813
GATGTACATGATAGACGACACCAGAAGATCAGGAACTCTAGAAGAATTCAGATTTTTAACACGAGAGTAAACGTAAAAAGAAGGTTTTACAAGACTCACGTTAACAATATTGCAGCAGTACGCACACAATCGAAGCGCAGTAAGGATGGCTAGTGTAACTAGCAAGAATACCACGAAGCAAAGAAAAAAGAAGTACGCTATTAACTATTAACGTACCTGTCTCTTCCGAAACGAATGAGTACGATGAGATCTCGTGTGCTACCATCGTCCGTTAGAAGTCT
+
78???@A=966?C@@;666?A?;@@=;99>;:.5055<<=9<344.45<>8==?;:':744389889333(3733733$3<889=<<1<::59=9=59788/6///(/::59>>>AAD>>>?;;:>>>;>?>A188;;?>@B=D=CBCA?;;8////7///8<>6::77:949933,3222'222222#22+26999999:492876905079=7979<<=:::5:59=<39==6878C?><?0///8<<>?>>=?///6//(/995667@@6???=>=?8
@ATNG8:00437:04810
GATGGTAGCACGACACGACGGATGTGTACTCATTCGTTTCGGAAGAGACAGGTACGTTAATAGTTAATAGCGTACTTCTTTTTCTTGCTTTCGTGGTATTCTTGCTAGTTACACTAGCCATCCTTACTGCGCTTCGATTGTGTGCGTACTGCTGCAATATTGTTAACGTGAGTCTTGTAAAACCTCTTTTTACGTTTACTCTCGTGTAAAATCTGAATTCTTCTAGAGTTCCTGATCTTCTGGCTCTCGTAGACAGATACTACCATCGACACTCCAAAGTCT
+
;55>7=CBBCC@:@@@:56=9<;@ACC;;;B;;4;A@C;AC?C@<;;BBBBACCBCC6;8;@@D@D;AABBB===<8<<===+=C7@>>818BBB?CCB?AA8:9?@BB=???B@@@C>AAB@C??@@A@>>><>;;;7;;>>?;;;==AAA;;;;;>>><@A=D;<<=>A>=>?<>99<:+8)/.5899)66666)..5...42-....&.899:5:5:=6:::;5552626=>?==:==B=>>?A@AB==>@@B>>??>;;5;;;==@>>>>5;;3;?@<
@ATNG8:00443:04802
GATTAGTATAGAGCTCTACATAGTACTCATTCGTTTCGGAAGAGACAGGTACGTTAATAGTTAATAGCGTACTTCTTTTTCTTGCTTTCGTGGTATTCTTGCTTGTTACACTAGCCATCCTTACTGCGCTTCGATTGTGTGCGTACTGCTGCAATATTGTTAACGTGAGTCTTGTAAAACCTTCTTTTTACGTTTACTCTCGTGTTAAAAATCTGAATTCTTCTAGAGTTCCTGATCTTCTGGTATACACACTCGCTCGCTACCATCGTCCGTTAGAAGTCT
+
444.48<9:<CBCC@BAGBBBHCCCBCFGC@BBDE>CC?B?;;;CBCB?CFBCC?B=AABB>B@CBBBBCB=B7BB??>+:=,3333(389<9@?C?BC@BBB>???A?????BB<==><B<????>==A:====7=>;;;???===AA;;;=8====AA;?<===A>>>AD:>::;:1;:>9::999+:?BBA:AAA>>>@>@@;@AAA/B@@??:?=AA;A@???@?8=:==>?::5;@@<@A>>>>>==<@@@>>>>>::5:666:@///7>==6??@@
@ATNG8:00422:04854
GATGGTAGACATATCGTACTCTCTGTACTCATTCGTTTCGGAAGAGACAGGTACGTTAATAGTTAATAGCGTACTTCTTTTTCTTGCTTTCGTGGTATTCTTGCTAGTTACACTAGCCATCCTTACTGCGCTTCGATTGTGTGCGTACTGCTGCAATATTGTTAACGTGAGTCTTGTAAAACCCTCTTTTTACGTTTACTCTCGTGTTAAAAATCTGAATTCTTCTAGAGTTCCTGATCTTCTGGGTCTACGCTCGTCGCGCTACCATCGATAACCTCGAAGTCT
+
@::;7<>@??ACCCCCCBBBBBBB;955;<;;7;ACA:BB?C?BBBBCDE@CC@??>A?AAAB?B?@ABAABDCF?BBBBB1=>>BBBC>BBAA>AB@;?B>999BAB?ACCCBAAA:>>?<?<@>>=>>::7;@@A388=====?A@>>>889?=@@@=AB<?7<;?>>:::?;666CC298079:;;;+;:66;1:89///676<4::;;+:=>?@<A=??<?@@@B??<?=AA@@==5;;=A:??>?BCAAAB;;;==>;7717=///<=0606<//+/<<<
@ATNG8:00430:04920
GATGTAGTAGTACACTAGTCATACCAGAAGATCAGGAACTCTAGAAGAATTCAGATTTTTAACACGAGAGTAAACGTAAAAAGAAGGTTTTACAAGACTCACGTTAACAATATTGCAGCAGTACGCACACAATCGAAGCGCAGTAAGGATGGCTAGTGTAACTAGCAAGAATACCACGAAAGCAAGAAAAAGAAGTACGCTATTAACTATTAACGTACCTGTCTCTTCCGAAACGAATGAGTACTATAGACTATCTGAGACTACCATCGTCCGTTAGAAGTCT
+
//0//:>=BBBBCDCDAB@@A:9;=AAA>@>@@@@:>=@??AB@B=A>:C?CCBBBCCC+C>??999>=?>?>7>=?AABB5@B?A=BBB9BBCACGCCBBBAA<@<??<?;;5;@@@BCFHDCDB@@@CC@BBBB@BBAAACBB?B@C@@>@AAB@@@B@BBBAAA?B@=AA@000000+0>@<ABBBB3BC?B@??CB?>>;>8=>>@:>:=@C@@?ACCCCCD?A?ACD>GAA>??@CEDCCCBBBA@?;>BBCBBBCCCB?BBAAAC@BC?BBB?BBBB
@ATNG8:00452:04481
GATTAGTGTGTCTCTGAGAGTAGTACTCATTCGTTTCGGAAGAGACAGGTACGTTTAATAGTTAATAGCGTAACTTCTTTTTCTTTGCTTTCGTGGTATTTCTTGCTAGTTACACTAGCCATCCTTACTGCGCTTCGATTGTGTGCGTACTGCTGCAATATTGTTAACGTGAGTCTTGTAAAAACCTTCTTTTTACGTTTACTCTCGTGTTAAAAATCTGAATTCTTCTAGAGTTCCTGATCTTCTGGAGATACACATGATACTCTACCATCGTCCGTTAGAAGTCT
+
>AA??@>:;:>??@CCDCFBCBB;;:@@;;49?AA<BC?@>@BA@@KKABBB;<;/;=AB@@=B<@AB@BBB9@A=>>;;;*;=>4566>266>>8>555)5@255>;>B=A@@BBB@@=@??=A;B@@@BA;;5;A@?<ABB;;;AAAABABBCAB>;<;>AB?B?BA@@@ABCC>B9:;;;*;>B?BBHFG1@ABDD.00000000/;:?>>?+55566.59<@;9:9995@5?7?BBB=C>??D9::BBA@ABCCBAA@@;;;@@=ABBCCC?@@@BBBACB:;
@ATNG8:00474:04495
ATGGTAGAGAGACTGTAGCGCACCCAGAAGCATCAGGAACTCTAGAAGAATTCAGATTTTTAACACGAGAGTAAACGTAAAAAGAAGGTTTACAAGACTCACGTTAACAATATTGCAGCAGTACGCACACAATCGAAGCGCAGTAAGGATGGCTAGTGTAACTAGCAAGAATACCACGAAAGCAAGAAAAAAGAAGTACGCTATTAACTATTAACGTACCTGTCTCTTCCGAAACGAATGAGTACGTGTGCGACGTGTCTCCTACCATCGTCCGTTGAAGTCT
+
,,,(,,669=666==;;;>@B9=?6000)///779:5>5;:::>;<7;;6:7999:<<<=+=7=<;;::888881///7777'7:3;.55)5994;<;;=@@99.9:>>.45:5::>:@@BBCCFCC@@@A=@ABB@@@@@@@=>3;5;;;4:BCACBBA>AA@BBC>AA>???9>@>AB:=<;989999:%9=<>938859;8:==A;@@5>4<<BCC?BB=<===-0-0>>3:00*0=;;:>=3//////9//.252224855/55559817<68858=88
@ATNG8:00454:04569
GATGGTAGTGATACAGATCAGACACCAGAAGATCAGGAACTCTAGAAGAATTCAGATTTTAACACGTAGAGTAAACGTAAAAAGAAGGTTTTACAAGACTCACGTTAACAATATTGCAGCAGTACGCACACAATCGAAGCGCAGTAAGGATGGCTAGTGTAACTAGCAAGAATACCACGAAAGCAAGAAGAAGAAGTACGCTATTAACTATTAACGTACCTGTCTCTTCCGATACGAATGAGTACTATGTAGAGCTCTATACTAATCGTCCGTTAGAAGTCT
+
::00)//44456;<;>=CBB66555.555.5559A@;@=;:9;:<==?A6:27<979::*31689.--88-,,6(-------$/7186<<<2=<<5:5995<<=>7;6;;7;>?=>>>@??;?@BBBCABCB?BA@@?BCCDBBBC?C?C;;9;CCCDCCB?BCCCBC@BB?DAB?AAAAA;A9:3:837@:@A?BBBBAACCCAGAFEFD?@=@BBBB?BA;;;BB@D@BBAABAA=AABBCBCCCBBBCAAABCBBBBDBBC@DBBBD?AA@CDD@C@@@
@ATNG8:00462:04542
GATGGTAGTATCTGCACACTCTGTCCAGAAGATCAGGAACTCTAGAAGAATTCAGATTTTTAACACGAGAGTAAACGTAAAAAGAAGGTTTTACAAGACTCACGTTAACAATATTGCAGCAGTACGCACACAATCGAAGCGCAGTAAGGATGGCTAGTGTAACTAGCAAGAATACCACGAAAGCAAGAAAAAGAAGTACGCTATTAACTATTAACGTACCTGTCTCTTCCGAAACGAATGAGTACTATAGACTATCTGAGACTGCCAAGGCACCACAGGGGACTAGGA
+
:;;<7<<<555:55599=99555569666:>@DBA>:><9;9996<7@@8909?>9999:)98>=??==><377)7=;9999$4<7>;>@@2>>><@=?C@>>00,/)/;4:=;5:::>>95:AA:;:@@@@@DFGD?CDBCCCCC?B?C;;7<BBBB<;;@BBBBCC?BB>A??493;;=388717777;,7>4>:AAB=:::6@6:99><>>=>BBA?@@@BBBD@C?CCC>CDD=@@AAAAAAABBCB???AA>=845;::;8=494833,387777+55---(-
@ATNG8:00463:04614
GATAGCTATACGTATATCTATGTACTCATTCGTTTCGGAAGAGACAGGTACGTTAATAGTTAATAGCGTACTTCTTTTTCTTGCTTTCGTGGTATTCTTGCTAGTTACACTAGCCATCCTTACTGCGCTTCGATTGTGTGCGTACCGCTGCAATATTGTTAACGTGAGTCTTGTAAAACCTTCTTTTTACGTTTACTCTCGTGTTAAAAATCTGAATTCGTCTAGAGTTCCTGATCTTCTGGCTCTCGTAGACAGATACTACCATCGTCCGTTAGAAGTCT
+
@@@CCAABAABDCCCCCCCCGDCAA@C@A?BCCJ>CC?C=BBCCCCC=BBCBB?B?CCCD?C=AACCCCCBC@AAAAA2AC?CBBB=BDDD?ABB@CC>A@ABBC?AAA@AAAA>CAA;?=@CAB@@@@:@@AA;A@@;;;=A??:?=<;:;<??A;@@=A7;;@@BB???=?@A@@5@=A=AAAAA/??=<=0::<688@@@@<AAAA/A????;?=BB===AB====B=BA@@@@<@@@<@A?>=A@??>@@@@@@@?>>:>A?<<<9>>;???;A>88
@ATNG8:00494:04584
GATAGAGTACAGTGTAGTAGACCAGAAGATCAGGAACTCTAGAAGAATTCAGATTTTTAACACGAGAGTAAACGTAAAAAGAAGGTTTTACAAGACTCACGTTAACAATATTGCAGCAGTACGCACACAATCGAAGCGCAGTAAGGATGGCTAGTGTAACTAGCAAGAATACCACGAAAGCAAGAAAAAGAAGTACGCTATTAACTATTAACGTACCTGTCTCTTCCGAAACGAATGAGTACATAGATATACGTATAGCTACCATCGTCCGTTAGAAGTCT
+
;55:;5>>A?;;5@B@BBCBCC@CCCBDBBBCC@D@CBBBBAB?::6:?@9::==;;.?>BBAACCCCA@@8==@@AAA,;;5:=BBB9CCCACCDEDCCA@>@@CC@EBB@CCCBCCCCBBBC;;;DC@CCBB@BCBABBBB?B@CBB?BCCCDBCB?BCAABB?AA=:::9==9::,7<<:?BBBB1BB?A=>:B@@A@5:59:><*/*/5:>>+89=;<8;1713::1:::688<?A@@AAAAABB;;:@@@@?@?@@@<@@@@BB;>>=AAA=@<;;
@ATNG8:00495:04602
GATGGTAGCAGACGTGACAGAGCGCCAGAAGATCAGGAACTCTAGAAGAATTCAGATTTTTAACACGAGAGTAAACGTAAAAAGAAGGTTTTACAAGACTCACGTTAACAATATTGCGGCAGTACGCACACAATCGAAGCGCAGTAAGGAATGGCTATGTGTAACTAGCAAGAATACCACAGAAAGACAAGAAAAAGAAGTACGCTATTAACTATTAACGTACCTGTCTCTTCCGAAACGAATGAGTACAGAGAGTACGATAATCGTCCGTTAGAAGTCT
+
:44905:<AABC;;;A??>@BBBBC?BA@?B@@@BC=A=@@A@BAA=@@6?:>BA>????1>5:<BBBBCA@@@6<<;;;;;';B>A@>@G2?CC?@C@BA>?;;598=>8@BB?AAA@CAA@AAA??=A;=297>@=ABCB@0009>*0)/:)////3733348<9:8<:>C>@@@23///;;2...6277999);=3777788888).*.89;3>:@>>>A<>>A@<<<5:5;>=4>AA=ABAA@BBB>??@@@@@AA==:>=>@E@BB>AAB@BA=@
@ATNG8:00484:04685
GATGGTAGTGTCATATGAGAGTGTGTACTCATTCGTTTCGGAAGAGACAGGTACGTTAATAGTTAATAGCGTACTTCTTTTTCTTGCTTTCGTGGTATTCTTGCTAGTTACACTAGCCATCCTTACTGCGCTTCGATTGTGTGCGTACTGCTGCAATATTGTTAACGTGAGTCTTGTAAAACCTTCTTTTTACGTTTACTCTCGTGTTAAAAATCTGAATTCTTCTAGAGTTCCTGATCTTCTGGGTGTATCAGCGAGTATCTAATCGTCCGTTAGAAGTCT
+
0//;6<;A@@;;BBBDCBCACAB@>>9=>>44.48993;=9=;?CDCBCCBCICCBAC@CCCB@BAGCDCCBBCD@????>0@B@CCED>CCCC?C;;8;D8;;CCCC@ECCCCECC@CEC@D@CCCDBBAA?ACCE@BBCCCCCCCECCC;;:B?CBB@BD@D@CCBBCJCCC?BBBED9A<@<;;;;;*;AAAC8;;CCCCCBAA5;;;;*;;:;C6;4;C?CCCCCBD?C?A@@CAB=A@A@8@BBCCCDBBBCAA@BBBB@C;;;A=;;8;BC?@@00
@ATNG8:00496:04688
GATGGTAGTGTGTCTCTGAGAGTAGTACTCATTCGTTTCGGAAGAGACAGGTACGTTTAATAGTTAATAGCGTAACTTCTTTTTTCTTTGCTTTCGTGGTATTTCTTGCTAGTTACACTAGCCATCCTTACTGCGCTTCGATTGTGTGCGTACTGCTGCAATATTGTTAACGTGAGTCTTGTAAAAACCTTCTTTTTACGTTTACTCTCGTGTTAAAATCTGAATTCTTCTAGAGTTCCTGATCTTCTGGGTGTATCAGCGAGTATCTACCATCGAATCCTCTTAGTCT
+
/66>:>CCCBBA@AA@@ABBC@@>@9:5==BB@BBBC>AA>A?;;;;:BC@CCB<:;.;5:AAB=B>BB@AA;;.9@;995555#59909:;=4==<<5@559)5@25999@C@CCCCBBBB>A@@=A?BCBBCBBB?AACC@ECDBCBBCCCCCCBEED@AA@@CB?B>@@BBABBDC@C;;;;;*;>C8;;CCC2BCBBB<BABABBACAA@BBC:BCCAA=A?CB?;;;;;<B@D@BBACA@=ABBC>CAABBBCCCBBBCC;<;CC?B;;;C?BB>@@@>@@@@@
@ATNG8:00475:04732
GATTAGTATAGAGCTCTACATAGTACTCATTCGTTTCGGAAGAGACAGGTACGTTAATAGTTAATAGCGTACTTCTTTTTCTTGCTTTCGTGGTATTCTTGCTAGTTACACTAGCCATCCTTACTGCGCTTCGATTGTGTGCGTACTGCTGCAATATTGTTAACGTGAGTCTTGTAAAACCTTCTTTTTACGTTTACTCTCGTGTTAAAAAATCTGAATTCTTCTAGAGTTCCTGATCTTCTGGGCTGCGCTGATATGCGCTACCATCGTCCGTTAGAAGTCT
+
95909@@BCCCCCBABBCECCCCBBBBD@@>@DFF>AA=A@CBBACCA>AAACA?B>BBBB?B?BBBBBBBBA?CCCCC3@B?BBBB>BBBB?BA@<@B;>>?AAA@BBBBCC@@:>==9>;??>>>>>>;@AAA;>>????>>>A@@@?>>>7;>><AA;>:?AAAAA@>>:>@@DD;D<>::::::+:><<=6=>>;;;A>>>:=>==='>==>A=A<@C<A@@@A@@;@<AAAA>><99;=4=///=;;;AAA@>>@@A><:=<AA@@<@@<@AB=A@::
@ATNG8:00482:04748
GATGGTAGAGAGACTGTAGCGCACCCAGAAGATCAGGAACTCTAGAAGAATTCAGATTTTTAACACGAGAGTAAACGTAAAAAGAAGGTTTTACAAGACTCACGTTAACAATATTGCAGCAGTACGCACACAATCGAAGCGCAGTAAGGATGGCTAGTGTAACTAGCAAGAATACCACGAAAGCAAGAAAAAGAAGTACGCTATTAACTATTAACGTACCTGTCTCTTCCGAAACGAATGAGTACTATGTAGAGCTCTATACTAATCGTCCGTTAGAAGTCT
+
0//;:<@??CBBBCBBCDCBAA<;;79DD@CCBC@@?AACBBBBBD@DC?C?BBC@@@AA2AABBBAAABBBBB=A@AAA@@,A@<@?CCC=DCB@BFCBCCC@@?A@BB?BBB@BBBDDCCBBBFCC@@@D@CBBB@BCCCAAAB@CACAA?ACCCCCCC?CCAAAA?CC?ABB<????=5???:?BBBB3CC@CAAABBAA=385:<<<+/+/:>@@?CD@??BB@D?BBB=A::69@@ACCCCBAAACCCCCA???BAAAA<?@@CC>AA?BDC>AAAA
@ATNG8:00454:04781
GATGGTAGTGATACAGATCAGACACCAGAAGATCAGGAACTCTAGAAGAATTCAGATTTTTAACACGAGAGTAAACGTAAAAAGAATGGTTTTACAAGACTCACGTTAACAATATTGCAGCAGTACGCACACAATCGAAGCGCAGTAAGGATGGCTAGTGTAACTAGCAAGAATACCACGAAAAGCAAGAAAAAGAAGTTACGCTATTAACTATTAACGATACCTGTCTCTTCCGAAACGAATGAGTACCTCTCAGACGCTCGTCATCGTCCGTTAGAAGTCT
+
;:;F?BB@DCCCABBDCCBBBECC@?DDD?CCCC@@=@=@@@DCCC?DD8A=BB===CCC2C?CBBBCCCCBBB=??>><<<,00,//7<<=/<??8@?>CA@@00+/8;<:@@B?BBBCCBBBDCCCCC@@@@CCCC@BBBC@@@B?B?C@@>@BBAAA;:8:AACBB?BB????9==9988+99:3:@@AA3@B>?@:8>?<B>><@<>>>?<?=BA>===8;;;???>8<7878)522+2222633....333596996;;;;555::.2537777=955
@ATNG8:00477:04790
GATGTAGCGCACACATAGATACAGTACTCATTCGTTTCGGAAGAGACAGGTACGTTAATAGTTAATAGCGTACTTCTCTTTCTTGCTTTCGTGGTATTCTTGCTAGTTACACTAGCCATCCTTACTGCGCTTCGATTGTGTGCGTGCTGCTGCAATATTGTTAACGTGAGTCTTGTAAAACCTTCTTTTTACGTTTACTCTCGTGTTAAAAATCTGAATTCTTCTAGAGTTCCTGATCTTCTGGCTCTCGTAGACAGATACTACCATCGTCCGTTAGAAGTCT
+
:55?<BBBB@@@@@BCBBFECCBCEAA@C@A<@BAA;AA<@<@>@A@AB;ABAAAAC?CB@@<B?CCCBCCCCDABBBCD>@>4::00+000/)/7505;+//877;7;CCCCCCC@CCBAD@FBCCBBBC@CCCC@BBCCCCBAAACCCCBCC@C@@?@C@C@BBBBBCBCG@CBBBB:A>A=@@@@@,>DAAB=BBB@@ABCCFACHHI5CBBAC?BAGG@CCCCDBC@B@CCCBBC@CBB>BBBBCCCCCCCCCCBBBBBB?BBBBBC9::@CDD@BB@@
@ATNG8:00493:04807
GATGGTAGAGAGAGCTCTCTCATCGTACTCATTCGTTTCGGAAGAGACAGGTACGTTAATAGTTAATAGCGTACTTCTTTTTCTTGCTTTCGTGGTATTCTTGCTAGTTACACTAGCCATCCTTACTGCGCTTCGATTGTGTGCGTACTGCTGCAATATTGTTAACGTGAGTCTTGTAAAACCTTCTTTTTACGTTTACTCTCGTGTTAAAAATCTGAATTCTTCTAGTGTTCCTGATCTTCTGGCGCTCTGTCACGTCTGCTACCATCTTCCGTTAGAAGTCT
+
:55>:>CDCCBBB;99>?@BCCIGDDDAAABB=A;:;7;D@C@BCCCCCC@CCC@@798;BCC@D@DBCBBCCBA>ACCCC1BA>ABBD>DCCC?BAA=AB=879BA@=AABBBBBD<?>><A=ABAAA=::5;=>><???CAAA;;;>>??<;=9>;;7;B=B=@AAABAA>?:==?>?2?;?<?@FFF.:;?>D-9557:99<;?7==??.86559373;A;C555AA@;><>?>=>@;<==5;888>====@@@B;;;;;@@<@7779@-//6:::5:AA?
@ATNG8:00451:04839
GATGGTGTCTCAGGATAGTCTATAGTACTCATTCGTTTCGGAAGAGACAGGTACGTTAATAGTTAAATAGTCGTACTTCTTTTCTTGTCTTTCTGTGGTATTCTTGCTAGTTACACTAGCCATCCTTACTGCGCTTCGATTGTGTGCGTACTGCTGCAATATTGTTAACGTGAGTCTTGTAAAACCTTCTTTTTACGTTTACTCTCGTGTTAAAAATCTGAATTCTTCTAGAGTTCCTGATCTTCTGGATAGCGACGCGATATACTACCATCGTCCGTTAGAAGTCT
+
5555+-597;///)////5599=;;;<<655<7<<::1::)/)/////--(/////7<+//:<055/4<9955555=265>>.5505;9992:///:477=8==6::444>:>BCCCCCG?BAB<?;<<000@AB?BCBB@BAABGCCBBBBAAA@;;4;;;5006;*00>>@@@@@>@@CCB8B;@;;;;;;*;@BBB=AABBBCBBBC5;;;;';??BB;@:@@:>@AABBB@B@DCBBBD:;;;@B@ABCCCC;;;@@;:9>999<@9999>7>@<BAA?BBBB
@ATNG8:00455:04876
GATGGTAGTATCTGCACACTCTGTCCAGAAGATCAGGAACTCTAGAAGAATTCAGATTTTTAACACGAGAGTAAACGTAAAAAGAAGGTTTTACAAGACTCACGTTAACAATATTCAGCAGTACGCACACAATCGAAGCGCAGTAAGGATGGCTAGTGTAACTAGCAAGAATACCACGAAAGCAAGAAAAAGAAGTACGCTATTAACTATTAACGTACCTGTCTCTTCCGAAACGAATGGTACACATCGTCGTGTCGTGCTACCATCGTCCGTTGAAGTCT
+
444<8>CCCDDDDBBBCCDCCCCCC@CCCACCCCA@?@@CCCBBBB@CE=@=@BBDCCCC3B@BBB???CB@A@8==;;<<<*;A@??BBB;CDFFCCAAADC@@;@>@@=@BB?CCCCBDCJFBCBCCCC@CCA@>@BBCCCAA<@<?;;7;@DCCCBC@CDCCCC?AA=AAA>ABFCD=B??:==<<<,<?=>??BBB>>>=C;>>>@7;7;>BBB@CDCCBBB@B?CBB>BAB?BB?BBCBBBBBBBBBBBBDD???A??=;?==AB<??@AA>B??;
@ATNG8:00460:04858
GATTAGTATAGAGCTCTACATAGTACTCATTCGTTTCGGAAGAGACAGGTACGTTAATAGTTAATAGCGTACTTCTTTTTCTTGCTTTCGTGGTATTCTTGCTAGTTACACTAGCCATCCTTACTGCGCTTCGATTGTGTGCGTACTGCTGCAATATTGTTAACGTGAGTCTTGTAAAACCTTCTTTTTACGTTTACTCTCGTGTTAAAAATCTGAATTCTTCTAGAGTTCCTGATCTTCTGGTATACACACTCGCTCGCTACCATCGTCCGTTAGAAGTCT
+
444.5;>BCCCCBCA@<@;@A;<<BBBD;;4;;;;0;@5:29:@A@BB>@@B@?=@=AAAA@G9:;CBBBB?A>?=??<.=<8;777.3;>A=A@A:??<????BC?BBBABABB=@AA:>:<A=888;;4;==><???@B?>>>A@==777;6:=>=8/,/9///=667BB:=:;:;-;3;5;CBBB/@@@AA6>>?888<=980////'////85;4>?:==?A=<=<@8==?::;8=>@8==;;;>?>>>A===///==@9A;;;?@:=99:;:177=9
@ATNG8:00478:04858
GATAGCTCACGTACGTCACACGTACTCATTCGTTTCGGAAGAGACAGGTACGTTAATAGTTAATAGCGTACTTCTTTTTCTTGCTTTCGTGGTATTCTTGCTAGTTACACTAGCCATCCTTACTGCGCTTCGATTGTGTGCGTACTGCTGCAATATTGTTAACGTGAGTCTTGTAAAACCTTCTTTTTACGTTTACTCTCGTGTTAAAAATCTGAATTCTTCTAGAGTTCCTGATCTTCTGGACAGAGTGTGCAGATACTACCATCGTCCGTTAGAAGTCT
+
77<AFCCBBCCBA@;@B@ABBGEEBBBCC@BBCF?CC@C?BBBBCCC@CBB@@<?<@BBB@B@BBBDCBDAB>99:9:):@:?>DC=BC@@=@::6:C<@@ABBB99:???BAA<AAA>A@CBABB>>>:=??@:>=A????>==AA<<878888878818;?@@BBB???:=;;;;-;<A<A@BBB/?@AAA9>>@???@>@?88888*9///=9@1;;=AABB@@@=D;???===///=7===@?@???@??>>>>=?AB<@@@@BA:=<<AAA<A@?>
@ATNG8:00454:04921
GATTAGTATAGAGCTCTACATAGTACTCATTCGTTTCGGAAGAGACAGGTACGTTAATAGTTAATAGCGTACTTCTTTTTCTTGCTTTCGTGGTATTCTTGCTAGTTACACTAGCCATCCTTACTGCGCTTCGATTGTGTGCGTACTGCTGCAATATTGTTAACGTGAGTCTTGTAAAACCTTCTTTCTACGTTTACTCTCGTGTTAAAAATCTGAATTCTTCTAGAGTTCCTGATCTTTTGGCGCTCTGTCACGTCTGCTACCATCGTCCGTTAGAAGTCT
+
;457?ACBBBDDCBBBBDCCCCCCCDCCCC@CCCC>CE?C?BBBCDCC=BADAA>@?BBBA>A=AAACCBABA?BCBBB1BB?BBBB>CCAA>@BB>BB===>BBB@BBBBBAAA<AAC;C8<>>=<:8:<??>>;>BAA>==@@BAAA@>>><=<<:=>:>=A@@AA@@>><>>?AC2=:=:=AA:AAAA@@@9@@ABB@@@AA;ADDD.==@@@=A<AA<@@@AAAA<@<@A;;;BBA5A<=>>A>>>??BBB>//0AACC?CCA@@C@CA@CCC@CB99
@ATNG8:00455:05036
GATGGTAGTGTGTCTCTGAGAGTAGTACTCATTCGTTTCGGAAGAGACAGGTACGTTAATAGTTAATAGCGTACTTCTTTTTCTTGCTTTCGTGGTATTCTTGCTAGTACACTAGCCATCCTTACTGCGCTTCGATTGTGTGCGTACTGCTGCAATATTGTTAACGTGAGTCTTGTAAAACCTTCTTTTTACGTTTACTCTCGTGTTAAAAATCTGAATTCTTCTAGAGTTCCTGATCTTCTGGGTCTCTCTCTCACGCACTACCATCGCAATTGCCTAGTCT
+
;45505<B<BB@@@CCCEC9;;CCGFCA@@;;6;BBC?CC?C@DCBBCCC@CBBBC@B@BCCC@C@CCDCCCCCE?AACBB0:;49=>@6@@@@:ACF>BB?BA@CCDCCCCBCBD@CBB?B@CCCCAAAA;@@;:5;AAABBBBBBCBC;;;@=@@B?BC?B>@@BDCCDDD@BBBBB7A>B=;;;;;*;CDFH>BABABBB@AA4;;;:(:==AB@C@CB@BBCBBBC?B?CCCDDD@CBCF?ABACHCBBA@@@;;;;00@:000>>?;A;=><AA>@:9
@ATNG8:00495:05054
GATGTAGTGATACAGATCAGACACCAGAAGATCAGGAACTCTAGAAGAATTCAGATTTTTAACACGAGAGTAAACGTAAAAAGAAGGTTTTACAAGACTCACGTTAACAATATTGCAGCAGTACGCACACAATCGAAGCGCAGTAAGGATGGCTAGTGTAACTAGCAAGAATACCACGAAAGCAAGAAAAAAGAAGTACGCTATTAACTATTAAACGTACCTGTCTCTTCCGAAACGAATGAGTACGTGTGCGACGTGTCTCCTACCATCGTCCGTTAGAAGTCT
+
445:<@B;:;==C>>?>>===@@@<>>>:==>;;;:=;>>>;:44.73-3-33333333$32888==999377(3349=>>+==9=8<<<0<@@=@AACCCDB=<=;==:=>>466=>BBCCB9:6CCBCF@CB??;;>@@A@AA=A=AA@;AA??@@AA>ACCDAA>AB?999;????=5<992999999%9><>848=BB?>=A65577+52'26:==:==559:><::;<>3;0/+/:::=?>888::>A@=>>@BBBA=?BB?>=>ABB?BC>BBC@CAAB
@ATNG8:00507:04506
GATGGTAGACACGTGTGCTCTCTCGTACTCATTCGTTTCGGAAGAGACAGGTACGTTAATAGTTAATAGCGTACTTCTTTTTCTTGCTTTCGTGGTATTCTTGCTAGTTACACTAGCCATCCTTACTGCGCTTCGATTGTGTGCGTACTGCTGCAATATTGTTAACGTGAGTCTTGTAAAACCTTCTTTTTTACGTTTACTCGCGTGTTAAAAATCTGAATTCTTCTAGAGTTCCTGATCTTCTGGATAGCGACGCGATATACTACCATCGTTCTCCTTAAGTCT
+
;55>9>DCCBCCBCCBBCBIIFD@BCCBE@AA?ACCD>CC@D?CBBBBBB@FFC@@=@@AABDAD>@@BBCB;::7B====+BC>B??>5=BBC@CBB?BC799?BAA@BBCCBC>><:>>:><BAAAAB??;@ACC7;:====>>BBA@????D<=>==@A<@<??@@??>>><:::AA2A9=77/////%/9---)--3---23576;;;;*992226:3888<<<>>>>=C688>;;99>>>9>A@@??;;;?;;;==<>===<@AA??<???:=:==A@@@
@ATNG8:00525:04544
GATGTAGAGAGACTGTAGCGCACCCAGAAGATCAGGAACTCTAGAAGAATTCAGATTTTTAACACGAGAGTAAACGTAAAAAGAAGGTTTTACAAGACTCACGTTAACAATATTGCAGCAGTACGCACACAATCGAAGCGCAGTAAGGATGGCTAGTGTAACTAGCAAGAATACCACGAAAGCAAGAAAAAGAAGTACGCTATTAACTATTAACGTACCTGTCTCTTCCGAAACGAATGAGTACCTCTCAGACGCTCGTCCTACCATCGTCCGTTAGAAGTCT
+
44456;;@CBBBBBBBBCBDCGCC>CCC@BBBA@@<@=AAB;;9B=9878=AA995AAA2B?BBBBBA@@9::,9>@@???*?;;;.599&9@@;@C;;9CCDC?C@CC@CBB;;:BBBCDCFCBCCAB@C@BCA@?@BBCDDAA>B@BBB?BBBBCBBB?CBCBBB>AA?AAB????BC;@@@;::999(9@<???BDE???6838>>=:>:==A@@=@AA?A?B@G@BBB=A9718@AACAA>ABBBBCBBB@>>>@B====7;:>ABC=@??BBC?BBBB
@ATNG8:00510:04614
GATGGTAGACATATCGTACTCTCTGTACTCATTCGTTTCGGAAGAGACAGGTACGTTAATAGTTAATAGCGTACTTCTTTTTCTTGCTTTCGTGGTATTCTTGCTAGTTACACTAGCCATCCTTACTGCGCTTCGATTGTGTGCGTACTGCTGCAATATTGTTAACGTGAGTCTTGTAAAACCTTCTTTTTACGTTTACTCTCGTGTTAAAAATCTGAATTCTTCTAGAGTTCCTGATCTTCTGGTGTCTGATCTGTATCACTACCATCGAGGTTGTAAAGTCT
+
956>:>DDDBBBCCCCCCCCCCCCCCCCCCBB@BBBB=BB@C@CCCBBBB?BBBBB?C?AA@B?B?AABAAACCB>BBBBB3BB@DAAA<ACBB>BBB=@A:779CAA?BBBBA?AA7?>A:?:@@A>>>>><@@>><>>CA>==AAAAAAA:;;<@@A;AB=C:>>AAA@@??<>>>DD;D=B<88877(8=666.777///<<<>5;;;;+9;;;A;>;>?=ADAA@@@<@;@ABBDD9==A<@??>>>@@=>=AA@@@CAAA<@@??99493///:1:666
@ATNG8:00544:04661
GATAGCGCACACATAGATACAGTACTCATTCGTTTCGGAAGAGACAGGTACGTTAATAGTTAATAGCGTACTTCTTTTTCTTGCTTTCGTGGTATTCTTGCTAGTTACACTAGCCATCCTTACTGCGCTTCGATTGTGTGCGTACTGCTGCAATATTGTTAACGTGAGTCTTGTAAAACCTTCTTTTTACGTTTACTCTCGTGTTAAAAATCTGAATTCTTCTAGAGTTCCTGATCTTCTGGAGATACACATGATACTCTACCATCGTCCGTTAGAAGTCT
+
955BBAABBCCCCCCCCCDDDCCCCCBAB?@@?D<BC?C?CCDCCBB@CDCCC?B@CBCC?C?BDDDBBBDC@CCCCC1GC>BABD=CBBC@DED@CD:;;;CCGACCCBCCCD@BBB@E@CCCCA@@B?BBCC@DCCBBBCCDDCCBCBBBAC@?>AB@C?BBBBBDCCC@CCCCE<C@B@BCCCC5DDAAA>ABCBCCCCCC@DDDF3CCBCC@C@BC@CCCCCBB>BADCBB;:4;;;5;CABBABBBCBBECCB??:817777==29959376;99=
@ATNG8:00547:04633
GATGGTAGATACTCGCTGATACACCCAGAAGATCAGGAACTCTAGAAGAATTCAGATTTTTAACACGAGAGTAAACGTAAAAAGAAGGTTTTACAAGACTCACGTTAACAATATTGCAGCAGTACGCACACAATCGAAGCGCAGTAAGGATGGCTTGTGTAACTAGCAAGAATACCACGAAAGCAAGAAAAAAGAAGTACGCTATTAACTATTAACGTACCTGTCTCTTCCGAAACGAATGAGTACATAGATATACGTATAGCTACCATCGTCCTTTAGAAGTCT
+
??@A9=;@@B?;;A@BBBAACCDDC?CCC@BBC;;;6;:>>?CBBB>AC=?=?AABBBBB3B<A@A:99?<;;;3;<><<<<+<@=@;@@B8@AD@CAA@@@?9924.4=8=>>7;?999@<@@BBAACBBB?B@@@<;;;ABBBB?B?>;;600*0::<>;999??@>A@=B@@:=>AAA;A>?:=>==>>'?B???>BCC@==:=8<=>?5;585:AB@DAAAA?C?A=??=6=993:<=@@@AAAAA???B??>A@?=>>>995:=779C@CC=BCC@@>>=
@ATNG8:00504:04709
GATGGTAGGCACTGCGCACACATCCCAGAAGATCAGGAACTCTAGAAGAATTCAGATTTTTAACACGAGAGTAAACGTAAAAAGAAGGTTTTACAAGACTCACGTTAACAATATTGCAGCAGTACGCACACAATCGAAGCGCAGTAAGGATGGCTAGTGTAACTAGCAAGAATACCACGAAAGCAAGAAAAAAGAAGTACGCTATTAACTATTAACGCACCTGTCTCTTCCGAAAACGAATGAGTACTATAGACTATCTGAGACTAATCGTCCGTTAGAAGTCT
+
945<8=BD=@9545>A@@@AAAABC<C@@=@BACBB@C:;<DCCBA?@E?B?BA@@>?>=,<5:98@@BCB=BB>AABCCCC3@@;=29:94:@A?BBBBBBA;<5<5;B@BDD?CCCBJICCBBBDCA@@B?AAAB@BCBCCBBC?A>A;;5;@@?ABBB>BCBBAB>A@<@@@,0.888/../5:9=;@=&=65752555559*/*.6882949>>DE<<<//-67(-(-333-3--(,-6-/.333:5552525;888883//59///:+//8?=>8B@@@
@ATNG8:00533:04688
GATGGTAGTATCTGTCTACGAGAGCCAGAAGATCAGGAACTCTAGAAGAATTCAGATTTTTAACACGAGAGTAAACGTAAAAGAAGGTTTTACAAGACTCACGTTACAATATTGCAGCAGTACGCACACAATCGAAGCACAGTAAGGATGGCTAGTGTAACTAGCAAGAATACCACGAAAGCAAGAAAAAGAAGTACGCTATTAACTATTAACGTACCTGTCTCTTCCGAAACGAATGAGTACACACTCTCATATGACACTAATCGTCCGTTAGAAGTCT
+
///<.44444999==<<<<///<;;54440444;4505054;555>8<<8:599833333$31789==;;:888188<=@A2@=8>.999&55<7<666<;///)0//)//7279::;<<<<A@@BB@@@?BBA@<@....888).)000)/;::;943-333887433.3886888?>6877433333$3938<88422>=277;7992:2:7@@@@CB::9>>6:000>3;00+0088;;<;;;<;;=>733;:3333//)////;6::6:;943339
@ATNG8:00512:04797
GTGGTAGTATCTGCACACTCTGTCCAGAAGATCAGGAACTCTAGAAGAATTCAGATTTTTTAACACGAGAGTAAAACGTAAAAAAAGAAAGGTTTTTACAAGACTCACGTTTAACAATATTGCAGCAGTACGCACACAATCGAAAGCGCAGTAAAGGATGGCTAGTGTAACTAGCAAGAAATCCCACGAAAAGCAAGAAAAAAAGAAAGTACGCTATTAACTATTAACGTACCTGTCTCTTCCGAAAACGAATGAGTACGTGTGACGTAATCGTCCGTTAGAAGTCT
+
C<<9<AAACAA@CEC:;;A@@B<;59AA>;;;BBB5;65=?AABB<@@;?=@CBBBCCCC&;8<==<??=?7777&33000////"///)/)/:::(://,/;;9<::;;;,:;>@<?;:25<<<BDDBCCJC?>>00+0@000+;@@AABA@?3;69AC?BBBABB@@==9898:3798)833(397777+7796<=>==<;#///(////:>798,/*.:68).).7:::<@A>>:..*,),222,2,,)-//:?BBBBBBBBBB>>9;;<==99:399:3:9:9
@ATNG8:00518:04901
GATGGTAGACATATCGTACTCTCTGTACTCATTCGTTTCGGAAGAGACAGGTACGTTAATAGTTAATAGCGTACTTCTTTTTCTTGCTTTCGTGGTATTCTTGCTAGTTACACTAGCCATCCTTACTGCGCTTCGATTGTGTGCGTACTGCTGCAATATTGTTAACGTGAGTCTTGTAAAACCTTCTTTTTACGTTTACTCTCGTGTTAAAAATCTGAATTCTTCTAGAGTTCCTGATCTTCTGGGTGCGCTACAGTCTCTCTACCATCGTCCGTTGAAGTCT
+
955>9=BCBBCCCCBBBCDBCCCCCCBBBCBB?ABBC?CC@C@CCCCD@@>@CAAA>A@BBAB?BABBBCCCCBB?A@@@@.9@6D999.7@@@?BCB?BB<??BBCC@BBB@>>AA7=;A=C=AA:::B??;>AAA;@@A>>>?@@AACA>??A<>>>=@@<@;==<ABCB>>:>>>BC;C<@;????>/>A77707<<///;77:19888(5==>@<@=@@;@CBAA@@<>;>@<<==:>=@D;;::>>??@@>>>D>>=>=@;::;;AA;>?8==8=AAA
@ATNG8:00520:04912
GATGGTAGATACTCGCTGATACACCCAGAAGATCAGGAACTCTAGAAGAATTCAGATTTTTAACACGAGAGTAAACGTAAAAAGAAGGTTTTACAAGACTCACGTTTAACAATATTGCAGCAGTACGCACACAATCGAAGCGCAGTAAGGATGGCTAGTGTAACTAGCAAGAATACCACGAAAGCAAGAAAAAAGAAGTACGCTATTAACTATTAACGTACCTGTCTCTTCCGAAACGAATGAGTACATAGATATACGTATAATCGTCCGTTAGAAGTCT
+
:66>:>CCCBBBCCCCCDDCBBCCF>BCC?CCCCBB@B@CBCBBBB?BC<@=???BBEDC2A?BBCCCABBBBB<BBCDELE3AA?A@BBB<CGD@CCCCB@B;;;0;<?@?D@@?@ACCCBDCCCCCCCDBB?BBCB?BABBBCCC?C@C??<?CCBAACC@BAA???<?D@BBC@BB=<;3733/779999%:?;>869A?AAA7:788:B7>:=@CCC@BB@?@BA>A?BBC>CBB@CAAACBBCAA@BBCC@???>>>=A>AAC<>>@B?>;=767
@ATNG8:00544:04880
GATGGTAGTATCTGTCTACGAGAGCCAGAAGATCAGGAACTCTAGAAGAATTCAGATTTTTAACACGAGAAGTAAACGTTAAAAAGAAAGGTTTTACAAGACTCACGTTAACAATATTGCAGCAGTACGCACACAATCGAAGCGCAGTAAGGATGGCTAGTGTAACTAGCAAGAAATACCACGAAAAGCAAGAAAAAAGAAGTACGCTATTAACTATTAACGTACCTGTCTCTTCCGAAACGAATGAGTACTACTCTCAGAGACACACATCGTCCGTTAGAAGTCT
+
88<<7<40000/////599;@;;;;?CBA?AA00097<7;??895<9>?>A?AAAA@BBB2B;?98000.)-.:7/--/)/:::(///)55:>?2>>@:?6669<<9;493=@<=AB?BBBBCCCCCBBB@@@@=:==00+/:889;::9=<=9905:8:;;=<8;;==882377)7933993333&3771699999$//(///665556495555:39385;<>7;<;584B8<2//:18//(//8868<>??@===BBBB<==8//-3-/00*0=9<?@6?:88
@ATNG8:00537:05020
GATGGTAGAGAGAGCTCTCTCATCGTACTCATTCGTTTCGGAAGAGACAGGTACGTTAATAGTTAATAGCGTACTTCTTTTTCTTGCTTTCGTGGTATTCTTGCTAGTTACACTAGCCATCCTTACTGCGCTTCGATTGTGTGCGTACTGCTGCAATATTGTTAACGTGAGTCTTGTAAAACCTTCTTTTTACGTTTACTCTCGTGTTAAAAATCTGAATTCTTCTAGAGTTCCTGATCTTCTGGGCAGACTCTCACACGCCTACATCGTCCGTTAGAAGTCT
+
445>8=@AACD@@@@0//<<<<A969<A<CCC@CCCC?DC@C@BDCBBBB>;;;BB=A?AABDAD>AACCBAA@A;==>9>)@@<@==?8?@@@=AAA?AA7:9?AAC;?@BBBBBC?B@@<A<>>>8899:8<=??588A=<=>>>>AABA:::;:;;;?B<@<>>>?;;;;:477777*74:197;;;.=@@@B9A:88:8>>??=AAAA.99;:=6<<AA:>>>>?AA=A;@@@@@@<==<<2<///::::?AAAA??<>>>===@@A<??;?@D=D:::
@ATNG8:00547:05031
GATGGTAGTGTCAGTGCGCGTCGTCCAGAAGATCAGGAACTCTAGAAATTCAGATTTTTAACACGAGAGTAAACGTAAAAAGAAGGTTTTACAAGACTCACGTTAACAATATTGCAGCAGTACGCACACAATCGAAGCGCAGTAAGGATGGCTAGTGTAACTAGCAAGAATACCACGAAAGCAAGAAAAAGAAGTACGCTATTAACTATTAACGTACCTGTCTCTTCCGAAACGAATGAGTACGTGTGACGTACGTGAGCTACCATCGTTCGTTAGAAGTCT
+
99;B9BBCBBBBBBBCDCCAABCCC@CCC@CCCCCC@C?CCCDDBBB=A=@?=999::):>ACBBCCBBBCB=@@98777(7@<@:AAB9ABE@BABBBB@<<<A=@@;=>>>DA@@@A>>>?@@@>>>><>@@A=;;;C===@<@>E;>>>BBBBB@@<AAA@BB?BB@BBA9>>899+:>=999999(99/6>>AAA@@@:>:=@@B=A=A>??@<@CAAA??;>:=<=8>BC?ABBB???DBBBAADEBBBBBBBBBBCD?BBBA@>@BB@BBA>ABBB
@ATNG8:00519:05080
GATTGTCAGTGCGCGTCGTCCAGAAGATCAGGAACTCTAGAAGAATTCAGATTTTTAACACGAGAGTAAACGTAAAAAGAAGGTTTTACAAAGAACTCACGTTAACAATATTGCAGCAGTACGCACACAATCGAAGCGCAGTAAGGATGGCTAGTGTAACTAGCAAGAATACCACGAAAGCAAGAAAAAGAAGTACGACTATTAACTATTAACGTACCTGTCTCTTCCCGAAACGAATGTAGTAACTACTCTCAGAGACACACTACCATCGTCCGTTAGAAGTCT
+
///)//:=BAC=>>>B@@@@?CBB?BBAABC@B@CCHCCDC?BBAC=C;;55555$5.59999555::<2:999999(9:5<7<::+:5::)44.4:54/::)/)/7179<59:99;;;>877?>=?@@=@ABA>;;00.-5538+-/;+//;;3338289;;AA<AB??@?89:@@=8=77177788)7<8<999777;;7,3,38<<1908-,,,05,,-988(33(37;.:77+///-65506--/:888:<<;;5555;;;;8<<9::;0447:99055::
@ATNG8:00521:05118
GATGGTAGGCGTGTGAGAGTCTGCCAGAAGATCAGGAACTTCATAGAAGAATTCAGTATTTTTAACACGAGAGTAAACGTAAAAGAAGGTTTTACAAGACTCACGTTAACAATATTGCAGCAGTACGCACACAATCGAAGCGCAGTTAAGGATGGCTAGTGTAACTACTAAGAATACCACGAAGCAAGAAAAAGAAGTACGCTATTAACTATTAACGTACCTGTCTCTTCCGAAACGAATGAGTACGATGAGATCTCGTGTGCTACCATCTTCCGTTAGAACGTCT
+
:8::7<:?=>:@:565<<<:;;=>:==@5>995//)-(--(------19;7=7::4449999'488:::;=>=000*00//9:.67163999.99949333773331827326..(.54---...333555896>7532./-22--(..3.37;0///66733,395555,2248886:=::6:88332222$22+55522555:/5.5522+......3.3559>>>:>;>9943--)---88===>785665552222/99://)/593050661<00*/////
@ATNG8:00594:04481
GATGGTAGGCGACATACATACGCGCCAGAAGATCAGGAACTCTAGAAGAATTCAGATTTTTTAACACGAGAGTAAACGTAAAAAGAATGTTTTACAAGACTCACGTTAACAATATTGCAGCAGTACGCACACAATCGAAGCGCAGTAAGGATGGCTAGTGTAACTAGCAAGAATACCACGAAAAGCAAGAAAAAAGAAGTGCGCTATTAACTATTAACGTACCTGTCTCTTCCGAAACGAATGAGTACGATGAGATCTCGTGTGCATCGTCCGTTAGAAGTCT
+
;59B9=AA@B<66<<<?CCCA@@@A=@@B=@AAAAA;@;@@BA@@A@CD?C?@@?;;;;;;$;7A@<C@?C=?FK?D<::9::*;B=@;;:<6<CD@CABACBBAB@C@BC?C@A>AABBBBCCCBCCDCCCC@CCCC@CCBCAB@B?C@CCC@BDDCCCCC@BBBCCC@AA=???2999888*9<=89999::%9;57?::?:@AA<A=?>??1735BCCD@DCBBAAA:@:;;;09:81789?ACC>??BBDBBBBBCBBB@@;@AABC?::5:?@;?AAA
@ATNG8:00563:04545
GATGGTAGCTCGCTGATGATATCTCCAGAAGATCAGGAACTCTAGAAGAATTCAGATTTTTAACACGAGAGTAAACGTAAAAAGAAGGTTTTACAAGACTCACGTTAACAATATTGCAGCAGTACGCACACAATCGAAGCGCAGTAAGGATGGCTAGTATAACTAGCAAGAATACCACGAAGCAAGAAAAAAGAAGTACGCTATTAACTATTAACGTACCTGTCTCTTCCGAACGAATGAGTACGATGAGATCTCGTGTGCTACCATCGATCTTGGTAAGTCT
+
4444.48::=;;;@@CBBB:69;@@:A;<8<BBBBB7;6;?BBBBE@BB@B?A==9::::):<@@ABCCCBAA@8>@;;;;;*;?=@4999&5;<6<A;969@@A<A<;;6;AA>AAABB;::CECCCBCCB?AB;;6;@A@@??B;A<?;;69DA@A@:93999?>@;881983,3733,3334333333#3838333;8822-2;99>@5>9>8;;:?BBBCCCC?@=??;>00+/;==@AAABAAABBBC=>?>===@@@B=BA@<>>@B:=:==1;:;:
@ATNG8:00593:04530
GATGGTAGGACGAGCGTCTGAGAGGTACTCATTCGTTTCGGAAGAGACAGGTACGTTAATAGTTAATAGCGTACTTCTTTTTCTTGCTTTCGTGGTATTCTTGCTAGTTACACTAGCCATCTTACTGCGCTTCGATTGTGTGCGTACTGCTGCAATATTGTTAACGTGAGTCTTGTAAAACCTTCTTTTTACGTTTACTCTCGTGTTAAAAATCTGAATTCTTCTAGAGTTCCTGATCTTCTGGGTGCGCTACAGTCTCCTACATCGTCCGTTAGAAGTCT
+
:8886944.4:;455::<:556::29///7//)5<<<3<<9=;@>BBDCC@BBE;;7;>BBAB?CAHCCCCBAAC@CDGGE5@@7;<AA=ABBB?AAC=BC?;;:A@@<@BC@;:;C@BD@A>BBDCAAAH@DCCC@CBBBB;;:A@@@BBBBB?BBB@CD@D?CBCCBCCCG@BBBCC7B7;7;CCCC5BBCCC<CAABCBBBBB?BBBB2B;;;B>B?CB?BBBCBCC@B?BAAB@?:@;<;0;AAABBCCEABBBG@DGC@AA<;;=@AADED@CBAA
@ATNG8:00555:04591
GATGGTAGCTCGCTGATGATATCTCCAGAAGATCAGGAACTCTAGAAGAATTCAGATTTTTAACACGAGAGTAAACGTAAAAAGAAGGTTTTACAAGACTCACGTTAACAATATTGCAGCAGTACGCACACAATCGAAGCGCAGTAAGGATGGCTAGTGTAACTAGCAAGAATACCACGAAAGCAAGAAAAAGAAGTACGCTATTAACTATTAACGTACCTGTCTCTTCCGAAACGATGAGTACTATAGACTATCTGAGACTACCATCGTATCTCAGGAGTCT
+
4444.4<<=====??CDBBCCBFEFAECC@CCCCA@>;9=>===<=;>>9<7:::33333$36:9:<BBBCB=B<B@ABBBB1BC?B=AAA0@?A?BAAABBB;;2:;??<@??7?BBBCCCFCBBBBBA;;7;@@@>AAAAAA@A=A?B@@=@B:9:B=B?CCCBBB=@@<@@>9>>BBC>AAA?ABABA2AA=ABBAB>@==:=<>??B<A=88;CC<<<000@@:=;000+000///:;===BBB@B@BB@@ABCCCBCBB?A?>=BBB>??7838@<;<
@ATNG8:00579:04583
GATGTAGAGAGACTGTAGCGCACCCAGAAGATCAGGAACTCTAGAAGAATTCAGATTTTTAACACGAGAGTAAACGTAAAAAGAAGGTTTTACAAGACTCACGTTAACAATATTGCAGCAGTACGCACACAATCGAAGCGCAGTAAGGATGGCTAGTGTAACTAGCAAGAATACCACGAAAGCAAGAAAAAGAAGTACGCTATTAACTATTAACGTACCTGTCTCTTCCGAAACGAATGAGTACCTCTCAGACGCTCGTCCTACCATCGTCCGTTAGAAGTCT
+
880//8<CCBC@@@A<<==ABA@@6?CC?A@B::69>9=BCBA<B=>?<?@??=:8888'8:?>A?><A>;?=5<<94444$4<7<.555&5>>8=BCCCDB@@<@?BB@CCB<@CCCCCBCCHCCAA@BB?BBBB@CCED@@??<@?CBB@BECBBCCB?BBBAAA@BB?BBB?BBCCD>??>;9:::9(9B?BABBBBA;;5;8;;=>2:49>@@@?A@995;@?C8=AA<BBC?>??CCCD@??@???CBBBCDBBA<:;:<B>>>CC>AA?CBC@E@??
@ATNG8:00579:04640
GATTAGCACGACACGACGATGTGTACTCATTCGTTTCGGAAGAGACAGGTACGTTAATAGTTAATAGCGTACTTCTTTTTTCTTGCTTTCGTGGTATTCTTGCTAGTTACACTAGCCATCCTTACTGCGCTTCGATTGTGTGCGTACTGCTGCAATATTGTTAACGTGAGTCTTGTAAAAACCTTCTTTTTTACGTTTTACTCTCGTGTTAAAAAATCTGAATTCTTCTAGAGTTCCTGATCTTTCTGGTATGACTAGTGTACTACTACCATCGTCCGTTAGAAGTCT
+
;55:BCCCDCBBBB@B@;9:@<;;BBBBA@?@CDC>CDACACDBBBCCAFCBBB?B@CCCB@B@C@AACEBA@>::9:9:#7:69999(7995<ACC@BC?DABCBB>ABBBBAAA?CAA?C?BB@>:;>>>@@@A<A@@@@>>>>888>>?>>8;8708819:=:;;@=>;;3778:=:(/)//58<<<<'=>////(////..777;-67787$596752526@5>?>>>671629==;677(66:7;///:=?>?>??@DCBAA==7;;=>:;3::5:AB<A>>>
@ATNG8:00599:04633
GATGGTAGCGCACACATAGATACAGTTCTCATTCGTTTCGGAAGAGACAGGTACGTTAAGTAGTTAATAGCGTACTTCTTTTTCTTGCTTTCGTGGTATTCTTGCTAGTTACACTAGCCATCCTTACTGCGCTTCGATTGTGTGCGTACTGCTGCAATATTGTTAACGTGAGTCTTGTAAACCTTCTTTTTACGTTTACTCTCGTGTTAAAATCTGATTCTTCTAGAGTTCCTGATCTTCTAGGGCAGACTCTCACACGCCTACCATCGCAATTCCTAGTCT
+
<ADC@?;?0//;<=566=>>>@<;;?266;==8=<<:199.5.5<;;?AA5::555.5.555554;6;<<<<<;99455555$597<<:<1:54454447::3999554.49999;;;.555.5.4445/9//)///7)//99955595555559>.56;7;;9=9;;455::8<58444(439344444$44::=5=??;==:;;9.555&5/////5//)//55555.545555//)////;)//67::///768955.55;.555555.54949;<;//
@ATNG8:00552:04698
GATGGTAGGACGAGCGTCTGAGAGGTACTCATTCGTTTCGGAAGAGACAGGTACGTTAATAGTTAATAGCGTACTTCTTTTTCTTGCTTTCGTGGTATTCTTGCTAGTTACACTAGCCATCCTTACTGCGCTTCGATTGTGTGCGTACTGCTGCAATATTGTTAACGTGAGTCTTGTAAAACCTTCTTTTTACGTTTACTCTCGTGTTAAAAATCTGAATTCTTCTAGAGTTCCTGATCTTCTGGGTGCGCTACAGTCTCTCTACATCGTCCGTTAGAAGTCT
+
//0A@A?>9B><@@?;?ABBBCBB?BCBCC;;9<DCC?CC@C@CCBCCCC@CEGCCAC?BBCC@FBCCCCBBBCC@CCCCC3CC@CBCC>BCBC?CCB?BE8;;BCAB>BBBBBCCCACDC@D@CBBBBBCB?BBBB?CCCCBBBCCCCCC@@@@@A@@>AC@D@CBCCDBBBC?AACCC<C@C?BAAAA,@AAAA0;;BBCCCCCC@CDDE3CCCCB?B>AA?BBBBBBB?B@@@@BA@;?@AA;ACAABDBBBCCA@@ABBBBBB@@AC@CBACCC@@@;;
@ATNG8:00585:04765
GATGGTAGGCACTGCGCACACATCCCAGAAGATCAGGAACTCTAGAAGAATTCAGATTTTTAACACGAGAGTAAACGTAAAAAGAAGGTTTTACAAGACTCACGTTAACAATATTGCAGCAGTACGCACACAATCGAAGCGCAGTAAGGATGGCTAGTGTAACTAGCAAGAATACCACGAAAGCAAGAAAAAGAAGTACGCTATTAACTATTAACGTACCTGTCTCTTCCGAAACGAATGAGTACTACTCTCAGAGACACACTACATCGTCCGTTAGAAGTCT
+
99@A8>BB?BA?965===;;;B@<>7A?@?@@BC;;9;@BBBBBBC@BA>A>@@::6>>?+>9ABB=BBBCBBB=??@BGGG1CC?B>BBA7BAA?BDDDDCCCD@D@;:::BD@CCBBCDBCBCCBABB@@;@B;;7;CDAACCB>A?B;;8;@@CBCCC?CCCBBB?BB@BBC>A@9::28=<?BBDCD2AB?C>>>@@???<><?>?>=@=@ABBA@CC?@??A=A?BDB>BCC@BBBAAA:::AABAAABBBCBCBB>==A>>>B@@8<;=@==:>@C?
@ATNG8:00592:04805
GATGGTAGGCACTGCGCACACATCCCAGAAGATCAGGAACTCTAGAAGAATTCAGATTTTTAACACGAGAGTAAACGTAAAAAGAAGGTTTTACAAGACTCACGTTAACAATATTGCAGCAGTACGCACACAATCGAAGCGCAGTAAGGATTGCTAGTGTTAACTAGCAAGAATACCACGAAAAGCAAGAAAAAGAAGTACGCTATTAACTATTAACGTACCTGTCTCTTCCGAAACGAATGAGTACATAGATATACGTATAGCTACCATCGTCCTTTAGAA
+
<:BA9=?@<:::9::<<<=6:6;;>6>=@:>BDB:;5;59=956/<5;;,/)/9//4444$4344388:;444:1989;:::+;;6;9>=<0;56.6==>><=55055::55555:899;>>BBCCC@@@@@<@C@@=?BB=====>C<;:<55/:6:/0)/5797===8==6===6993333&39;4/////'/:5/..96222C;C055>=<A97799948===87810*//939//)/99:9333:;;;8877787899;>=??9<;66//)--)-,,)
@ATNG8:00594:04812
GATGTAGTGCGTGAGAGAGAGACCCAGAAGATCAGGAACTCTAGAAGAATTCAGATTTTTAACACGAGAGTAAACGTAAAAAGAAGGTTTTACAAGACTCACGTTAACAATATTGCAGCAGTACGCACACAATCGAAGCGCAGTAAGGATGGCTAGTGTAACTAGCAAGAATACCACGAAAGCAAGAAAAAGAAGTACGCTATTAACTATTAACGTACCTGTCTCTTTCCGAAACGAATGAGTACGTGTGACGTACGTGAGCTACCATCGTCCGTTAGAAGTCT
+
@@CCDCCBBBB@@@CCDFCCEAAA<ABC@DDDCBB@C?A@ABBCC?CD@C?AAAABDCD2D?BA=ABDCC@@@8>=?AAAB5BF@E@DDD;DDD?CAAACCC::;;@DC@FCC@CCCCCCCCCCDBBBBCC?BBCC>@?BBABBB?B?BBB@BBBCCDCC?AAAAAA?CC?>>>>@????8@@@<@ABBB3BC@C?>>CAACA;@8=>AA9=:==ABA=@?@?=9995:?AAB=C::8:BBBCCCBBBA@ABBDAABBBAAAB@@<A@AABB@BB@BBA>AA>>
@ATNG8:00560:04936
GATGGTAGTCTCAGATAGTCTATAGTACTCATTCGTTTCGGAAGAGACAGGTACTTTAATAGTTAATAGCGTACTTCTTTTTCTTGCTTTCGTGGTATTCTTGCTAGTTACACTAGCCATCCTTACTGCGCTTCGATTGTGTGCGTACTGCTGCAATATTGTTAACGTGAGTCTTGTAAAACCTTCTTTTTACGTTTACTCTCGTGTTAAAAATCTGAATTCTTCTAGAGTTCCTGATCTTCTGGAGATACACATGATACTCTAATCGTCCGTTAGAAGTCT
+
DBBB?BCCCCCCCBBBCCCCCCCBBBCCCCCC@BCCC>BB@B@CCCCCCD@BCBBA=A=ABBB@DAGDCCCBCCD@ABBAB2BB>AACC>BBCC?CCC@CE?;;;@@@?BABBCBBB@BBB?B?BBB>>????CDBB?BB>A>>>==<<<>9:::188>:??<?<?BBAAABAA188;;;/;=D:>>???/???@@9@:;;:;<:<<4::::*:;;;>:>;@@<@ABB?@?<><>B@@@A;@@A<??<==DA<>>?AA<<<@<<6<>>996:><AAA=@@<=
@ATNG8:00596:04976
GATAGTATCTGTCTACGAGAGCCAGAAGATCAGGAACTCTAGAAGAATTCAGATTTTTAACACGAGAGTAAACGTAAAAAGAAGGTTTTACAAGACTCACGTTAACAATATTGCAGCAGTACGCACACAATCGAAGCGCAGTAAGGATGGCTAGTGTAACTAGCAAGAATACCACGAAGCAAGAAAAAAGAAGTACGCTATTAACTATTAACGTACCTGTCTCTTCCGAAACGATGAGTACATAGATATACGTATAGCTACCATCGTCCGTTATAAGTCT
+
0//888099:59595?969@CEACDC@CBBBBB7;7;@@@@::89?<<9>>><8;=<+=888444BA=:??8=;@?=A=0@@<<8<==0@=>2995@<>>>>;@;AB=A@@=@CCABBCCDBBBBB@;;7;ACD>A@@BBB?@>@=A<;5<;;9:97=9;88:4303817771////(//63//////#3833338:688=;=377?A<A<>>BDC@CBBBBBB@C:;;@8;00/999;<@BBBBC@AA>AAA>@?C@886977557;.229>886:A?=
@ATNG8:00558:05004
GATGGTAGTCTCAGATAGTCTATAGTACTCATTCGTTTCGGAAGAGACAGGTACGTTAATAGTTAATAGCGTACTTCTTTTTCTTGCTTTCGTGGTATTCTTGCTAGTTACACTAGCCATCCTTACTGCGCTTCGATTGTGTGCGTACTGCTTGCAATATTGTTAATCGTTGAGTCTTGTAAAACCTTCTTTTTACGTTTACTCTCGTGTTAAAAATCTGAATTCTTCTAGAGTTCCTGATCTTCTGGGTGTATCAGCGAGTATCTACATCGTCCGTTAGAAGTCT
+
<;AA@CBCCBB<<555::555;;566>>><==9<<AA:<=8=8=@B;65:)/-5--(,(,,,,(-(--8:/46<<7;;>>>+<<855AA7<:6616<:4:<,//77/5.59<9545:5:;>:C@CCCCBBBE@BCBC@CDCBBBB;;;;994.4==:90/277)/)----(/778863/////&/4:2/5555$5599<)55<6666::<.5555$54455.55:<056;;?>A:=9<==DCC?C:;:79?A@BBAA@B@@?A@AACCBBB@9:69@<?FEAEBBB
@ATNG8:00561:04992
GATGGTAGCGCATATCAGCGCAGCCAGCAAGAATCAGGAACGTCATAGAAGTAAGTTACATAGATTTTTAACACGAGAGTAAACGTAAAAGAAGGTTTTACAAGACTCACGTTAACAATATTGCAGCAGTACGCACACAATCGAAGCGCAGTAAGGATGGCTAGTGTAACTAGCAAGAATACCACGAAAGCAAGAAAAAGAAGTACGCTATTAACTATTAACGTACCTGTCTCTTCCGAAACGAATGAGTACCTCTCAGACGCTCGTCCTACCATCGTCCGTTAGAAGTCT
+
:;:@?AADB>@@666=>>:77=00*-5550-/)/9//)59956=B?<883---(--(---/8844444$35:3443339333(373333&37496<>?188858669///66(2+22+25527887@?A@@AAAC@@@@=AA@A?BBBBBBBC?C@CA@4:8879;>>;<>><>::8818==:=::<<67//)/////'..(2222588872705...38.33B:;4::9996>7;7554)9=:7???BA@@=AAA??>AAA@@A@??;?BA<@??;@@<@@@CDD?AAAA
@ATNG8:00595:05042
GTTGGTAGCACGAGTCACTCATATCCAGAAGATCAGGAACTCTAGAAGAATTCAGATTTTTAACACGAGAGTAAACGTAAAAAGAAGGTTTTACAAGACTCACGTTAACAATATTGCAGCAGTACGCACACAGTCGTAGCGCAGTAAGGATGGCTAGTGTAACTAGCAAGAATACCACGAAAGCAAGAAAAAGAAGTACGCTATAACTATTAACGTACCTGTCTCTTCCGAAACGAATGAGTACGATGAGATCTCGTGTGCTACCATCGTCCTTTAGAAGTCT
+
>:+0)-8655--////<==@>>>>>:>?@<=B@@@B?C?AABBBCC>@??C<AABBEDD?+>:==:;;?>99880839:999$4<7;2555&5997=>696@>>C?B?@@<@BB=@@BA@@ABCBCCDCCCCBBBCBBBCCACBBB?B?B@@=@A@ABBAE?@??A@B?BB@BBB>?>>BD;@@@;??AAA/98189::>@AADD6><?>1605:;;:=AB>?@?=:<<=??<>BB?@AAC>??BBA@@AA99:DDBB@>::;9188::9947A,756/6655
@ATNG8:00645:04483
GATGTAGGCGACATACATACGCGCCAGAAGATCAGGAACTCTAGAAGAATTCAGATTTTTAACACGAGAGTAAACGTAAAAAGAAGGTTTTACAAGACTCACGTTAACAATATTGCAGCAGTACGCACACAATCGAAGCGCAGTAAGGATGGCTAGTGTAACTAGCAAGAATACCACGAAAGCAAGAAAAAAGAAGTACGCTATTAAACTATTAAACGTACCTGTCTCTTCCGAAACGAATGAGTACCTCTCAGACGCTCGTCCTACCATCGTCCGTTAGAAGTCT
+
------84/45=D9;6;>@?@@@@=@BB<??>>00)/)////;;;744.4.43449999$5.5::;<666<<<4<@<@@BB1AB=B4::9&9>E>BAA?>@@@@<@?BB>BAA>ABBAB@@AAADDDCCCD@CFED@CCBB@@@C?C>ABA<ACBAABBA=@ABA?@;>?9=?@789CCC=B@A<999999%8;5;>;??>?=<378)8;<;/77(269958<<;;;==:>9<<@<<@@?????AAD?99:BBBBBBBBBBBB?BBA=A=77;?=@@=A@@?A:::
@ATNG8:00633:04565
GATGTAGCGAGCGAGTGTGTATACCAGAAGATCAGGAACTCTTGAAGAATTCAGATTTTTAACACGAGAGTAAACGTAAAAAGAAGGTTTTACAAGACTCACGTTAACAATATTGCAGCAGTACGCACACAATCGAAGCGCAGTAAGGATGGCTAGTGTAACTAGCAAGAATACCACGAAAGCAAGAAAAAAGAAGTACGCTATTAACTATTAACGTACCTGTCTCTTCCGAAACGAATGAGTCATAGATATACGTATAGCTACCATCGTTATCGGAAAGTCT
+
555<<<<666;;;<<=665@<9994955.5:@>::4:4:4;<7;;5><395>9;4;;;;+;7<;;;;:>998:1:844444$44.48999+9;=9;?>99:>@>4>:>>:>BB=??CCB@@@CDCCCCCCJ@BBBB@BBBB@@@A?C>@;;5;;:994:>::>><;;270+/00*//;;;39/7/777773#394833334BB?@>@44592:678@BB@BCA@@BC@D@CCC>CCD>?@BA@::9@@@??????AA99:<?9918385A5A:6607815/..
@ATNG8:00612:04614
GATGTCTCAGATAGTCTATAGTACTCATTCGTTTCGGAAGAGACAGGTACGTTAATAGTTAATAGCGTACTTACTTTTTCTTAGCTTTTCGTGGTATTCTTGCTAGTTACACTAGCCTATCCTTACTGCGCTTCGATTGTGTGCGTACTGCTGCAATATTGTTAACGTGAGTCTTGTAAAACCTTCTTTTTACGTTTACTCTCGTGTTAAAAATCTGAATTCTTCTAGAGTTCCTGATCTTCTGGAGATATCATCAGCGAGCTACCATCGTCCGTTAGAAGTCT
+
AAACCA@?@BCCBCBJCCCICC@@ABAA=@;;;.;;4929?9945449A><=:@-00996;6::A===88=*//////$/;*/7<==8+8>99/7>C>BB<BABAAA>ABCA>:77,//;=5;599;///987@>>>7;;@@BA@?????=:;:;5;;=:?A9=:=???@;;;>:>=EFK5=:>:=9999*9:;==///@<=<<>==:>>=>/>;;;A=A=BB<B>>>>>==C=AAAAAA;=>>=@?@@A?@?AAAAAA=9///=7;;999A<?@<??@<?>=>
@ATNG8:00618:04593
GATGGTAGGCGTGTGAGAGTCTGCCCAGAAGATCAGGAACTCTAGAAGAATTCAGATTTTTAACACGAGAGTAAACGTAAAAAGAAGGTTTTACAAGACTCACTTTAACAATATTGCAGCAGTACGCACACAATCGAAGCGCAGTAAGGATGGCTAGTGTAACTAGCAAGAATACCACGAAAGCAAGAAAAAGAAGTACGCTATTAACTATTAACGTACCTGTCTCTTCCGAAACGAATGAGTACGTGTGCGACGTGTCTCCTATCGTCCGTTAGAAGTCT
+
:9:C9=AC?A@AAEDCCBBBDCCCC=CCC@CCCCCC@CACDBBCCEA@@?A?BBBBAAAA0A?@@@DBBBBCFB=AD::999(9A;@<A@@5>?B?CBBCBBAAA<A?BC@CCC?BBAABBBC<=<A@AAAA;A=?=9<<AAAAAA<A:>>A<@@@@????7;;>>ELACD@CBB>BBCCE>B@@;;;;;;*;;5;BDFCCBBB>A>ABBD@D=@ACCC?BBBBBBB@C@BBB=BCCABBBB@@@BBA;;;@BBBCCBCBB?BBABCAA>AC?AAA=A@AA
@ATNG8:00612:04649
GATGGTAGTGCGTGAGAGAGAGACCCAGAAGATCAGGAACTCTAGAAGAATTCAGATTTTTAACACGAGAGTTAAACGTTAAAAAGAAGGTTTTACAAGACTCACGTTAACAATTTTGCAGCAGTACGCACACAATCGAAGCGCAGTAAGGATGGCTAGTGTAACTAGCAAGAATACCACGAAAGCAAGAAAAAAGAAGTACGCTATTAACTATTAACGTACCTGTCTCTTCCGAAACGAATGAGTACATAGATATACGTATATCGTCCGTTAGAAGTCT
+
454:7<4444444<=;;;===CEDG@HCB?A;;;@B?@?===665<9==9=;C=554:99':6:89994338499177?2;;;;$49.4.5>>+=6625=<<<=><<8<:::69::&///7799<555::559>:>>??=AADBBACA<>:@@?9>A99:9::2789940)/:3///1668:;19//)//////#/607999::8;78;3255C6A;:8?@A?;;9???A=C=??B=:::>???A@@@BABABBBBB?;;@@AAAAAA=AA@BBB@CC==
@ATNG8:00627:04802
GATTAGACATATCGTACTCTCTGTACTCATTCGTTTCGGAAGAGACAGGTACGTTAATAGTTAATAGCGTACTTCTTTTTCTTGCTTTCGTTGGTATTCTTGCTAGTTACACTAGCCATCCTTACTGCGCTTCGATTGTGTGCGTACTGCTGCAATATTGTTAACGTGAGTCTTGTAAAACCTTCTTTTTACGTTTACTCTCGTGTTAAAAATCTGAATTCTTCTAGAGTTCCTGATCTTTCTGGCGCGTATGTATGTCGCCTACCATCGTCCGTTAGAATCT
+
:44388:;=>>>=@@@BBBBCCCDCBBBBB@BBAC=AA=@@A@@?;;B:>;<<;-0+/::::;:9A@@==887178899+9;4>;:9.9/-(-3:--)//(/:;;<=8=BBCB===;>??;?:>>>886=?<?@??5;;;<<==>=B===888<5///5//)/4557;;>>=;177777,76=5::??>/>>===5=>@888=<8818786(6;;9>:@<>><=<9<A99498<<;;;;;5<<<::66///:<==;:;==<7<::4::::==7=>;>>?==::
@ATNG8:00630:04905
GATGGTAGTACATGATAGACGACACCAGAAGATCAGGAACTCTAGAAGAATTCAGATTTTTAACACGAGAGTAAACGTAAAAAGAAGGTTTTACAAGACTCACGTTAACAATATTGCAGCAGTACGCACACAATCGAAGCGCAGTAAGGATGGCTAGTGTAACTAGCAAGAATACCACGAAAGCAAGAAAAAGAAGTACGCTATTAACTATTAACGTACCTGTCTCTTCCGAAACGAATGAGTACGATGAGAGTGCTCTCTCATCGTCCGTTAGAAGTCT
+
:59>:>CCCCBBBCCCDCDC;;;BC@CBDAFCCCAA?AACCDCDCC@CC>@=@?@;;;;;$;7CDDFDDCC;:90;B??@@@0A@>@8:990:BB@CBBCBBBDD?C?BB?BBB?BBCCBBBBCCCCCDCCC@CCDD?@@BCCCBB?D@CAA?ABCCCCCC@CCCBBA@AA?BDE=??@?=8???;?CDDC/CC=BAABBBB@A=@=@CCC?B?BACCC@CBBBBFF@B?BCC?CCC?BBCCCCAAABBAAABBBBAAABBBCAAA>><?B?BBB?BBBB
@ATNG8:00603:04957
GATGGTAGGCGAGAGTGAGACGCAGTACTCATTCGTTTCGGAAGAGACAGGTACGTTAATAGTTAATAGCGTACTTCTTTTTCTTGCTTTTCGTGGTATTCTTGCTAGTTACACTAGCCATCCTTACTGCGCTTCGATTGTGTGCGTACTGCTGCAATATTGTTAACGTGAGTCTTGTAAAACCTTTCTTTTTACGTTTAACTCTTCGTGTTAAAAATCTTGAATTCTTCTAGAGTTCCTGTATCTTCTGGGTGCGCTACAGTCTCTCTACCTTCGTCCGTTAGA
+
///:498@255:@;;6?;;?>><;A;;<>>>C999CD?CC?B::95@A@A<@@A;;4;;@>AA=@899A<<855?8?AAAA2@>9<7773&3:::7<;=8=B?:89????B@??@BA@>@@@<A<A888;999;>>?A7;;>@@A@;77<;;///<+//<8;:07/597752527,22888+7+22'259::*98:::(5-555818:;/-,,999',,-(-6,5/5<5<<@779=193:9:9?@@9>;;;1:65//..36557999:>@<4;12265*,,0222
@ATNG8:00643:04975
GATGGTAGATACTCGTGATACACCCAGAAGATCAGGAACTCTAGAAGAATTCAGATTTTTAACACGAGAGTAAACGTAAAAAGAAGGTTTTACAAGACTCACGTTAACAATATTGCAGCAGTACGCACACAATCGAAGCGCAGTAAGGATGGCTAGTGTAACTAGCAAGAATACCACGAAAGCAAGAAAAAGAAGTACGCTATTAACTATTAACGTACCTGTCTCTTCCGAAACGAATGAGTACTACTCTCAGAGACACACTAATCGTCCGTTAGAAGTCT
+
;55<9>BBBCCDDCBABCCCCDCC>BBDAC@CC99:;@BBDDJBB>A@7;7;CCCBCBC2B?BCBBBACCCDD=CBBBCCC5DC?C@CCC<CMF?CBCEDDBBB@B>BA=@@@>@@CCCDDCCCBBBBBBC@BABB@CABBAAAC=A=A::7;CCCCCECAAAACCB?CD?BBC9::BBA,9993:AAAB3BC?A:::BAAAA;A=BB;;7;8=>@AA?AA???AA?B?BBC?BBB?CBCBBBBBAAADCBBBAAABBAA>>>;>??AC?::9:BC?B@??
@ATNG8:00601:05025
GATGTAGTGTCAGTGCGCGTCGTCCAGAAGATCAGGAACTCTAGAAGAATTCAGATTTTTAACGCGAGAGTAAACGTAAAAAGAAGGTTTTACAAGACTCACGTTAACAATATTGCAGCAGTACGCACACAATCGAAGCGCAGTAAGGATGGCTAGTGTAACTAGCAAGAATACCACGAAAGTAAGAAAAAGAAGTACGCTATTAACTATTAACGTACCTGTCTCTTCCGAAACGAATGAGTACATAGATATACGTATAGCTACCATCGTCCGTTAGAAGTCT
+
///898<>BB=BCCDDCDAABAAA?CAB?AC;;;B@B?AAFDBBB?;;9;?B@<9:9:9)9>ABBBBBCBBBF>:9;BBBB3CA>C5;;;.;BC@DCCAAACCDGH@CC@BCC@BBCBDDCCCCEDBBBBB?AAAB>@@ABCC??>@@DBC@BAAACAAA>AACBBB@AA=A994:>=<>8;>B>;;;;;*;B?BBDCCCCCC>A>@ABB?B@AB@@@=@@BBBAA=@=@@A<AAA?:::BAA@BCAAABCB@@@A??>>>@>>;>??@EC:=>=@==:=?;;
@ATNG8:00648:04982
GATGGTAGATACTCGCTGATACACCCAGAAGATCAGGAACTCTAGAAGAATTCAGATTTTTAACACGAGAGTAAACGTAAAAAGAAGGTTTTACAAGACTCACGTTAACAATATTGCAGCAGTACGCACACAATCGAAGCGCAGTAAGGATGGCTAGTGTAACTAGCAAGATTACCACGAAAGCAAGAAAAAGAAGTACGCTATTAACTATTAACGTACCTGTCTCTTCCGAAACGAATGAGTACGAGAGAGCACACGTGTCTACATCGTCCGTTAGAAGTCT
+
555<8=B@ABCBCBCBBBDBBB;;;8;@B=@<<:99068<AC@@?B@CB?B?:99:8999(8=ABB<@@<?BBB=AABEDFF5BB>B:@AA9BCE@GBBBCCCDD@A?AB?BCC@DDCACBBCCCBBBBCBB?BCCC=??AAAAAB>C@CCB@CCBBBBCC?BBBBBB?BBB@BB=@@CCC;??>999999(9A?CB@@CAAAA9=:>A??<>;>ECBB?BBAAACC=?=?BB<BGE@BABBBBCCBBBC@@@BBBBBABBBABAA???BB?BD@B>><>A::
@ATNG8:00623:05055
GATGGTAGCACGACACGACGATGTGTACTCATTCGTTTCGGAAGAGACAGGTACGTTAATAGTTAATAGCGTACTTCTTTTTCTTGCTTTCGTGGTATTCTTGCTAGTTACACTAGCCATCCTTACTGCGCTTCGATTGTGTGCGTACTGCTGCAATATTGTTAACGTGAGTCTTGTAAAACCTTCTTTTTACGTTTACTCTCGTGTTAAAAATCTGAATTCTTCTAGAGTTCCTGATCTTCTGGGATGTGTGCGCAGTGCCTACCATCGTATCTCAGGAGTCT
+
;55;7<CCBCB@;;@@B@B;6:BCCDCCCCBB?ACCG>DD?D@BBBBBCEAFAAAB?B=@@AA>A@CCCB??:::49<;<<+<@6>773,3@??>BBA>AC89:@A??9?AABBDCC?BBB?A<@@>>>>>>:>A>>;>AA;;;;;;>>>@====:;:;8=@:>;>AA???@@D:89888(88>=@====,::333)--9---767:18887(5=<>@=A<AA<AA;;:==9=8=?===><=<;<2;///==9<<>>:::>5;;=;;;:>>====@==9=>>>@
@ATNG8:00649:05093
GATGGTAGTGATACAGATCAGACACCAGAAGATCAGGAACTCTAGAAGAATTCAGATTTTTAACACGAGAGTAAACGTAAAAAGAAGGTTTTACAAGACTCACGTTAACAATATTGCAGCAGTACGCACACAATCGAAGCGCAGTAAGGATGGCTAGTGTAACTAGCAAGAATACCACGAAAGCAAGAAAAAGAAGTACGCTATTAACTATTAACGTACCTGTCTCTTCCGAAACGAATGAGTACTATGTAGAGCTCTATACTAATCGTCCGTTAGAAGTCT
+
:9:B:>CCAABBDECCCCCCCCCCE@CDD@BAAC::8;@CCCCCBB?AC?D?BBCCBCCB3B?CCCBCBBA>??8?@??A@A1AD@D=@@@8ADDADCICCCCEE@B?BB?BCC?BBABBDCCCCCDDBBBB?BCBB@BBBBBBAC?E@C::;:BCBCCDCACCAAACADD?>>@>AACCC>>>?;>AABB3BC@CA@@ABEFD7:7;@@?:>:=ACBC@CCBBBBB?A?BCC>BBB?BBBCBBBAAACBBBBBDBB>>??B>>;>@@BB?BC?CBB?BAAA
@ATNG8:00650:04762
GATTATCTGTCTACGAGAGCCAGAAGATCAGGAATCTAGAAGAATTCAGATTTTTAACACGAGAGTAAACGTAAAAAGAAGGTTTTAACAAGACTCACGTTAACAATATTGCAGCAGTACGCACACAATCGAAGCGCAGTAAAGGATGGCTAGTGTAACTAGCAAGAATACCACGAAAGTAAGAAAAAGAAGTACGCTAATTAACTATTAACGTACCTGTCTCTTCCGAAACGAATGAGTAACACACTCTCATATGACACTACCATCGTCCGTTAGAAGTCT
+
///6>>>?@BBBDBBBCBBBBFDL@CBB@@@?C?BCCB;;;;D@F?;;;<9@@@0B=CBB;;;<<===4=>><<<<,00*/6<<<+0*00+0::9443::5:6:@;?@@9???>?BBBBBBBA>>=A<@@AA::8:<==887*87<>@?B?::8AAA=AABBBC>AD@;;;?@@000,000,0@@@A0==<@000>://)/)/*/9996>9>>?@>9===773=68288<38??;<::;/0)///88<===BC@@?A@??@@A>AACBBB?BC@BBB=@;;;
@ATNG8:00657:04935
GATTAGACATATCGTACTCTCTGTACTCATTCGTTTCGGAAGAGACAGGTACGTTAATAGTTAATAGCGTACTTCTTTTTCTTGCTTTCGTGGTATTCTTGCTAGTTACACTAGCCATCCTTACTGCGCTTCGATTGTGTGCGTACTGCTGCAATATTGTTAACGTGAGTCTTGTAAAACCTTCTTTTTACGTTTACTCTCGTGTTAAAAATCTGAATTCTTCTAGAGTTCCTGATCTTCTGGTATACACACTCGCTCGCTACCATCGTCCGTTAGAAGTCT
+
BBB@BBBBCCCBAAABBBC=;<CBA@?B;;8;CBB=BB@BACCBABBC@CCBBB@C@BBBB@E=@?BBBBBBB@?????.>@;A<>>8>>>??BCC@DB:>>BBBC?ABBBC>;;5<AA;A;>>>A@@@?<A@@@7;;>===>>@???A:::@:>??<@@;?;??ACAA@@@<:;;CB6@<?;<<<99.;<9990<==9:;@>@@=ACCD/B>>>><@<@A=D>>>A>@:>7;;>>>?;??A;<<<AAA===@@A<<<AAA?>:==>A>>:=<;@<<:<>>>
@ATNG8:00660:05002
GATAGTCTCAGATAGTCTATAGTACTCATTCGTTTCGGAAGAGACAGGTACGTTAATAGTTAATAGCGTACTTCTTTTTCTTGCTTTCGTGGTATTCTTGCTAGTTACACTAGCCATCCTTACTGCGCTTCGATTGTGTGCGTACTGCTGCAATATTGTTAACGTGAGTCTTGTAAAACCTTCTTTTTACGTTTACTCTCGTGTTAAAGATCTGAATTCTTCTAGAGTTCCTGATCTTCTGGACGACGCGCACTGACACTACCATCGTCCGTTAGAAGTCT
+
AAACBAAABBCBBBCAAABB@BAA?>@@A>ACCD>BB@B>BCBBBEE@BAC9949?CBCB?C@CCCCC@@@B;;;FED2?A>?@DD=BBAA?ACC@DB:;;BBCC@DCCCCBCC@BBB?A?BBBBBCCF@BBBB@CBBBCBBBBA@@CBBCE@;;;?AA@C>AABBBBICC@BAAAA7C?C?CADDD5CDHCC>CCCBBBBB=@+..*..---58888;?;AABBAAA=A>A==98804=@?BE;;;AACBC<;=CFBBBBC@CDAABB@BB@BBB@C???
@ATNG8:00021:03878
GATAGTGATACAGATCAGACACCAGAAGATCAGGAACTCTAGAAGAATTCAGATTTTTAACACGAGAGTAAACGTATAAAGAAGGTTTTACAAGACTCACGTTACAATATTGCAGCAGTACGCACACAATCGAAGCGCAGTAAGGATGGCTAGTGTAACTAGCAAGAATACCACGAAAGCAAGAAAAAGAAGTACGCTATTAACTATTAACGTACCTGTCTCTTCCGAAACGAATGAGTACCTCTCAGACGCTCGTCCTACCATCGTCCGTTAGAAGTCT
+
///788>;CC?@@;;<=656=>9>>?:>>>=65155::<99;;+//6:6::<?:::9$40498;;;98877.7344444)4:5:.555&55>9>??>>@...)--9388=:=>>655;@@A@999<<@;?@CC?CABCBA@?9@;@:946555>;;:9=<<A@?7??8>==:=>><=6=<<899999(0;5:0//<;;7727279??7=9=599@<@;:;??A=@?B@@;@95049=;<<<5<8>>777733373;;68;868566;;69=9>=;;;=<A
@ATNG8:00034:03935
GATGGTAGCGCATATCAGCGCAGCCCAGCAAGATCAGGAACGTCATAGAAGAAGTTACATAGATTTTTTAACACGAGAGTAAACGTAAAAAAGAAGGTTTTTACAAGACTCACGTTAACAATATTGCAGCAGTACGCACACAATCGAAGCGCAGTAAGGATGGCTAGTGTAACTAGCAAGAATACCACGAAAGCAAGAAAAAAGAAGTTACGGCTATTAACTATTAACGTACCTGTCTCTTCCGAAACGAATGAGTACGATGAGAGAGCTCTCTCTACCATCGTCCGTTAGAAGATCT
+
7///+//:;;4455554444//:::16---0---//-3;5////////;6:<7:8.433334888888$85::;:997:766.6///8888$66(-*/;;;+---15,,,,,,--383990732+22664/////677:<<;4888868883333327266838///6::;4:888:<8;;498;35...5.555057;;;;&:92..(...(.67727477..(.(.399<7;655549396:990944.4443/6////668978888333333;=<>/////46616694//-5-
@ATNG8:00016:04028
GATGGTAGTGTCATATGAGAGTGTGTACTCATTCGTTTCGGAAGAGACAGGTACGTTTAATAGTTAATAGCGTACTTCTTTTCTTTGCTTTCGTGGTATTCTTGCTAGTTACACTAGCCATCCTTACTGCGCTTCGATTGTGTGCGTACTGCTGCAATATTGTTAACGTGAGTCTTGTAAAACCTTCTTTTTTACGTTTACTCTCGTGTTAAAAATCTGAATTCTTCTAGAGTTCCTGATCTTCTGGGTGTATCAGCGAGTATCTAATCGTCCGTTAGAAGTCT
+
455>;>BCCBA;;<>BCCCDCEDCCBBBCC;;4;;<;04;7;5665:5BC>@CC<<;)9.5;5;.;?BABAA00/<2////&/9;/<<==4<B@@=BA@=AB8:<A@BB?BCGHHCCCACBA<?<?@BBBCCC=BBBC@CBBBDDCBCCCBBBBB@@>=><00-0?BBCBBBBBB>BAAA@9A?C?AADDDD*CCDFL>CA@@BBAA@A5;;;;*;AAA@5;5<A=ABB@@AA=@>@CBCCB>BBDD=BBBCCCCBCBCDFFDC;;:;CBBBACE@BBA?CA;;
@ATNG8:00032:04083
GATGGTAGCTCTGCTCTGACTCTCGTACTCATTCGTTTCGGAAGAGACAGGTACGTTAATAGTTAATAGCGTACTTCTTTTTCTTGCTTTCGTGGTATTCTTGCTAGTTACACTAGCCATCCTTACTGCGCTTCGATTGTGTGCGTACTGCTGCAATATTGTTAACGTGAGTCTTGTAAAACCTTCTTTTTACGTTTACTCTCGTATTAAAAATCTGAATTCTTCTAGAGTTCCTGATCTTCTGGGTGCGCTACAGTCTCTCTACCATCGTCCGTTAGAAGTCT
+
///<678==44444;;;55995656999=A6646>>>6<<9=;@CDBBCGACCBCC@B=BA;;2;>BBDBCBB@A=;;;;;*;A=ABBA<A=:9295<;=@999BBBC@CCECBBCB@BCI@D@CCCCBBBC>@@BB=AACBBBCCCCBBBBBAA>CCC@CD?C?CCCCCCCCC@CBAAB7B>B=CBBBB2BDCCC=C;;;BBA@@D4;;;;*;@@@D@B>CE?@AABCBB@C?BBBBBA?B@AC;BB@@AECCDCCBBBCCDCC@BBBBCC:;;ACCE@EBBB
@ATNG8:00034:04068
GATGTAGATACTCGCTGATACACCCAGAAGATCAGGAACTCTAGAAGAATTCAGATTTTTAACACGAGAGTAAACGTAAAAAGAAGGTTTTACAAGACTCACGTTAACAATATTGCAGCAGTACGCACACAATCGAAGCGCAGTAAGGATGGCTAGTGTAACTAGCAAGAATACCACGAAAGCAAGAAAAAGAAGTACGCTATTAACTATTAACGTACCTGTCTCTTCCGAAACGAATGAGTACTACTCTCATATGACACTACCATCGTCCGTTAGAAGTCT
+
@<;:9;<@BBCBB;;666>>>>CC>CCC@CBBBCC?B?C:9;;9?9>A;?:=>;87999'9;AABBA?@?9:9,9?;:994$594949;;0;<@?BCABABB;;7;?;:6:BB?BCBBBBCDDCDCBBB@@=@BCB?BBBBBBBC@C@B;;8:B@>AA>?<?CCCCC>A@?A?82;;8881;;=8>@BBA/9949>?AC@@@@<@:====08189??@<@BAAABB?B>AAC>AAA?BBBBBCDC:::B9:9BBBBBBCB>BB???>>AC@BB?CCC?B;;;
@ATNG8:00020:04119
GATGGTAGCACGAGTCACTCATATCCAGAAGATCAGGAACTCTAGAAGAATTCAGATTTTTAACACGAGAGTAAACGTAAAAAGAAGGTTTTACAAGACTCACGTTAACAATATTGCAGCAGTACGCACACAATCGAAGCGCAGTAAGGATGGCTAGTGTAACTAGCAAGAATACCACGAAAGCAAGAAAAAGAAGTACGCTATTAACTATTAACGTACCTGTCTCTTCCGAAACGAATGAGTACTATGTAGAGCTCTATACTAATCGTCCGTTAGAAGTCT
+
955>;>BCCCCBBBBBC@@ACBBBC@CBB?BCGCAA?B@CCDAAAD@DC@CACBA;;;;;*:?ABCBCCBA::8-9=;;;;;';B;@4999*9@@>ABBBBBCBB@C@CE?BBC?BBCCCBBCBCCBBBBBC@BBAB?CCFB???B=A=A::8;CCCCCCB?BBCCCC?>>;?BB<@?BCC<A??:====?.?C>BBBBBAAAA<A;@@@A<?=>>BBB?CB;::BC@B@DCC>AA@=ABBBCBBCCBBABBBBE>>>===>BB=BBBCC?BB?BBC?C???
@ATNG8:00047:04426
GATGGTAGCAGACGTGACAGAGCGCCAGAAGATCAGGAACTCTAGAAGAATTCAGATTTTTAACACGAGAGTAAACGTAAAAAGAAGGTTTTACAAGACTCACGTTAACAATATTGCAGCAGTACGCACACAATCGAAGCGCAGTAAGGATGGCTAGTGTAACTAGCAAGAATACCACGAAAGCAAGAAAAAGAAGTACGCTATTAACTATTAACGATACCTGTCTCTTCCGAAACGAATGAGTACTATGTAGAGCTCTATACTATCGTCCGTTAGAAGTCT
+
;66>:>CCBBBC;;6=@DCCCCCCB@BCC@@@>@:;29844459497;=>B?BBBBCCCE2A>ABFBBBBCBB@8?AABBBB0BA>A?BBB9BBB?CFDDDCCBC?A=@C>;;;<@???B;99:;>@?>?=>:>A?@:>?@????@=A=AAA=@BA@ABBB>BBBBCC?AA=99:<@@@?>8:::463555(372....5899?;A:>>>95;5;-----)--.7955+20222'259+22225596222885558555-------237947;1777,3388
@ATNG8:00060:03883
GATGGTAGGCGTGTGATAGTCTGCCCAGAAGATCAGGAACTCTAGAAGATTCGGATTTTTAACACGAGAGTAAACGTAAAAGAAGGTTTTACAAGTATCTCACTTTAACAATATTTGCATGCAGTACGCACTACAATCGAAGCCGCTAGTAAGGATGGCTAGTGTAACTAGCAAAAATACCACGAAGCAAGAAAAAGAAGTACGACTATTTAACTATTTAAACGTACCTGTCTTACTTCCGAAACTGAATTGAGTACGTAGTAGTCAGAGCAGAGCTACATCGTCCGTTAGAAGTCT
+
4444.4888====;;:<<<?;;===4://)------(/4/55545C89968:>:=>>>>0>?AC::437://0(/6////&//)/5888+5560///8///68781838813333(37933333;99876,,,,,(,222,32,3...57727-.27599::8555+22225<===+===5;:55.599344444$4<.4445:8::<;;29683333(33(3:98<;@..-8)--8060///(3733,33:<888:886///6/////33;;;:;::84465--(--076828872
@ATNG8:00062:03975
GATGGTAGGCGACATACATACGCGCCAGAAGATCAGGAACTCTAGAAGAATTCAGATTTTTAACACGAGAGTAAACGTAAAAAGAAGGTTTTACAAGACTCACGTTAACAATATTGCAGCAGTACGCACACAATCGAAGCGCAGTAAGGATGGCTAGTGTAACTAGCAAGAATACCACGAAAGCAAGAAAAAGAAGTACGCTATTAACTATTAACGTACCTGTCTCTTCCGAAACGAATGAGTACTATGTAGAGCTCTATACTAATCGTCCGTTAGAAGTCT
+
959<9=>C@DAA@BBBCBBBHCCCE@BBE@BBBA<;9;?CBECCCB@DK?D?BBDDCCCC5CABABCDBBBBB@8@>:;;;;';@=@5999&5B>8?CCCCDDBB@B@BB@BAA>ABCAACCCBBBDFCCCC?CCCC?BBCBBB??>A?CBB@BBCCBBCB@CBBBCC@BB@AAA999AAA:@??;>AAAB3AB@C???CCBBB?C?BBCD=:6;>B@@=@BBBBCC?C@BBB>BAA?AAABBBBBBBAAAECCB???BBB?8818==??=?B@CCC?BBCB
@ATNG8:00093:04039
GATGTCAGTGCGCGTCGTCCAGAAGATCAGGAACTCTAGAAGAATTCAGATTTTTAACACGAGAGTAAACGTAAAAAGAAGGTTTTACAAGAACTCACGTTAACAATATTGCAGCAGTACGCACACAATCGAAGCGCAGTAAGGATGGCTAGTGTAACTAGCAAGAATACCACGAAAGCAAGAAAAAGAAGTAACGCTATTAACTATTAACGTACCTGTCTCTTCCGAAACGAATGAGTACGTGTGACGTACGTGAGCTACCATCGTCCGTTAGAAGTCT
+
88456<>>ABBBBBBBBBBABBB>;;;@@@5@6ABCAAAIGEI@C@C>@95555$5.55599555=@=9:66<>>>+;;7;8<<<0:/0+00)0>00/==7;7;=9@@A?AAC@A@@@AAA@@???A?BABA>;;;;;@??;?7:9B>AABB>??B?B???A@>AC@A@@?BABBB=A9927=>>@.==9=00*0=;;=<>B?AAAA2829@998??>>>===3847::4<00-0888.00688<9?@ABBBBBB>>=BBC>BAA@AA?CC@CAA>AAAA
@ATNG8:00075:04088
GATGGTAGAGAGAGCTCTCTCATCGTACTCATTCGTTTCGGATGAGACAGGTACGTTAATAGTTAATAGCGTACTTCTTTTTCTTGCTTTCGTGGTATTCTTGCTAGTTACACTAGCCATCCTTACTGCGCTTCGATTGTGTGCGTACTGCTGCAATATTGTTAACGTGAGTCTTGTAAAACCTTCTTTTTACGTTTACTCTCGTGTTAAAAATCTGAATTCTTCTAGAGTTCCTGATCTTCTGGGTGCGCTACAGTCTCTCTACCATCGTTATCGGAAAGTCT
+
;55>9>ABBBA@@ECAAACEDGCCCBBBBBBB?BCCC>CG@BBBBBBBCC@CCCBB?B@BBCC@B?BBCCCBBBC?CCCCC2CC?BBBB>BBBG?BBD>@@499??CC?BEBBBB@A<A@@<A=A@@@@@>><>@@A:=;@>>>>;<<9<<=>=>;@==8=A7:7;AAAAAAAA8>>?DD5A<A:>?DDD.<=?AF7=>>>>=ABAA<AAAA/A;;;C=B<??=@AA>==@=?=???@?>18888*898=?@@@>>>?A@@@==<77///=9==<>9>=6==6/
@ATNG8:00084:04113
GATGTAGAGAGACTGTAGCGCACCCAGAAGACTCAGGAACTCTAGAAGAATTCAGATTTTTAACACGAGAGTAAACGTAAAAAGAAGGTTTTACAAGACTCACGTTAACAATATTGCAGCAGTACGCACACAATCGAAGCGCAGTAAGGATGGCTAGTGTATCTAGCAAGAATACCACGAAAAGCAAGAAAGAAGAAGTACGCTATTAACTATTAAACGTACCTGTCTCTTCCGAAACGTAATGAGTACTGCGTCTCACTCTCGCCTACCATCGTCCGTTAGAAGTCT
+
8844555?AAABAABBCBCBBCDD=A><8<0/////3::00/---83--(-0//388::;+<7::=<;:<;789+9>??;;<*5946<G@@2><A>A?A@@D@;;:9=AB@BBD@CCC@BACCCCFCBBCBB?BBBC@BFCBDB??=??CBB?BCCBBBCCA9::@??;;?;;88/7<7788*9891777)3;6<=8?<7777;;;?A=@B?@6;;5:?AAB>@@B?>>;47476:3:00017:688==:::;<::>===8=BBC?BBC?BBBCBB?BD@AAA@BBBA
@ATNG8:00086:04137
GATGGTAGAGAGACTGTAGCGCACCCAGAAGATCAGGAACTCTAGAAGAATTCAGATTTTTAACACGAGAGTAAACGTAAAAAGAATGTTTTACAAGACTCACGTTAACAATATTGCAGCAGTACGCACACAATCGAAGCGCAGTAAGGATGGCTAGTGTAACTAGCAAGAATACCACGAAAGCAAGAAAAAAGAAGTTACGCTATTAACTATTAACGATACCTGTCTCTTCCGAAACGAATGAGTACTGTATCTATGTGTGCGCTACCATCGAACTTGCAGAGTCT
+
:55>:>EABABCDEBBBFBCCCCBD>BBB>;;;A;;5;9;;9>?;C:BB<@<???@AAAA1>9<BB>?=BCAB@8><;;;;;*;B495==<0=BB@BCCJE@>00+/5::6;;<7;;>?B@>@:;9:6?>>@@BCCC@BAACBBCC?C@B;;:;BA@ACCDA???AAA=AA>AAA199@?@8>@A>@@EDAA(@@<00,0;@AB@A>E;>:666977-----(-/./525+20222'255.5222228666666555568777;;;771555552./(.99..2889
@ATNG8:00087:04111
GATTAGTATAGAGCTCTACATAGTACTCATTCGTTTCGGAAGAGACAGGTACGTTAATAGTTAATAGCGTACTTCTTTTTCTTGCTTTCGTGGTATTCTTGCTAGTTACACTAGCCATCCTTACTGCGCTTCGATTGTGTGCGTACTGCTGCAATATTGTTAACGTGAGTCTTGTAAAACCTTCTTTTTACGTTTACTCTCGTGTTAAAAATCTGAATTCTTCTAGAGTTCCTGATCTTCTGGTGTCTGATCTGTATCACTACCATCGTCCGTTAGAAGTCT
+
44405<>BCBBBBCCDDDDBBBCIBBCCAA?@CCD=BB?B?BCBBABB@CCCCC@C?BBBB>A<??@AAA==>8===<<+==4=@@?<ABBB@BBB@BB?>>>CCC?B???ADB>;>?B=D=AAA@@A>>:>???<A@@687AA>>>@@@@AA<>>><@@<@<AAA>>>???<?>@>@2@=A;AAAAA/A>>>C7::A887A>>>:??>>/>BA@A:>:>A=???>;;;=B<@=>=;;7;?D=????>>>??@@@B@@??AAB=@@?;;;:;;6;@@;====
@ATNG8:00090:04104
GATGGTAGCTCTGCTCTGACTCTCGTACTCATTCGTTTCGGAAGAGCCAGGTACTGTTAATAGTTAATAGCGTACTTCTTTTTCTTGCTTTCGTGGTTATTCTTGCTAGTTACACTAGCCATCCTTACTGCGCTTCGATTGTGTGCGTACTGCTGCATATTGTTAACGTGAGTCTTGTAAAACCTTCTTTTTACGTTTACTCTCGGTGTTAAAAATCTGAATTCTTCTAGAGTTCCTGATCTTCTGGGCAGACTCTCACACGCCTACATCGTCCGTTAGAAGTCT
+
8---0--444<<<=6555555559555555::5:444)49398==>:4//)/----837(//993:5955555444.4::::)::9<>>>4:///)/)/75::)55998;)//////5<8<<>:>9<<>6669:39///3:--.//9/////////////27:6<7<:5556555.55555&549455555$59;9A5</--8--(-5727777'79955.5.449=666>>>9>;655<:8389:9,9@<@?@?BB?>?A;0+00000=>>>;BB?AB@<@@99
@ATNG8:00088:04184
GATTGTAGGACGAGCGTCTGAGAGGTACTCATTCGTTTCGGAAGAGACAGGTACGTTTAATAGTTAATAGCGTACTTCTTTTTTCTTGCTTTCGTGGTATTCTTGCTAGTTACACTAGCCATCCTTACTGCGCTTTCGATTGTGTGCGTACTGCTGCAATTATTGTTAACGTGAGTCTTGTAAAAACCTTCTTTTTTACGTTTTACTCTCGTGTTAAAAATCTGAATTCTTCTAGAGTTCCTGATCTTCTGGGTGCGCTACAGTCTCTCTACCATCGTCCGTTAGAAGTCT
+
///6:::=.94449455<<<?EBB?A945555.589909<3935559;;<9>=><<<09455555;9>=;7///--(-68888%--+/:;;1656;49:9279,//9;;?:;;@6949=05668>:?@@>><999.:?>>49:BBA@@@@C===0/0>*0)00)/71:1<<0/0//77)/55555$5494999999$9;9999*955555555646@@@+@<<66268==;A?<<;::5:38::59:;?9;<7;A@BCA@@@@@@@;;9999;>>=9:99=>9>;@;@569
@ATNG8:00096:04190
GATGGTAGAGTATCATGTGTATCTCCAGAAGATCAGGAACTCTAGAAGAATTCAGATTTTTAACACGAGAGTAAACGTAAAAAGAAGGTTTTACAAGACTCACGTTACAATATTGCAGCAGTACGCACACAAATCGAAGCGCAGTAAGGATGGCTAGTGTAACTAGCAAGAATACCACGAAAGCAAGAAAAAGAAGTACGCTATTAACTATTAACGTACCTGTCTCTTCCGAAACGAATGAGTACTACTCTCAGAGACACACTAATCGTCCGTTAGAAGTCT
+
888<7=<BAAB=666566>696?=A=;99::>===@<B?BBB@@@B>BC@B@CCBBBCBB2B>AACAAAAABCE=AABABBB0AA?A@DLL<CBB@BBBBBBCBB?BBB?ABE?DCBBCCEDCCCCBBB;:;7;CCC>@@CADCCC@C?B:::;BBEDCCC@BBCAAB@BB?BBC@CCBBA;A??<?BFED2CC?ABABBAAAA;@<@A9:5939=B@A>AB@@@BB?A?AAA<AAA>A@@@BCBBCCCCBABBBCCBBBBABB?BBBBD?BA?CCC>@;::
@ATNG8:00087:04261
GATGGTAGCGAGCGAGTGTGTATACCAGAAGATCAGGAACTCTAGAAGAATTGCAGATTTTTAACACGAGAGTAAACGTAAAAAGAAGGTTTTACAAGACTCACGTTAACAATATTGCAGCAGTACGCACACAATCGAAGCGCAGTAAGGATGGCTAGTGTAACTAGCAAGAATACCACGAAGCAAGAAAAAGAAGTACGCTATTAACTATTAACGTACCTGTCTCTTCCGAAACGAATGAGTACTATGTAGATCTCTATACTAATCGTCCGTTAGAAGTCT
+
445>5:9::5555<==;;;C@??AA=@A@;@@C@@@@G@;;955996::6:+////33333$368835389887:29677777'//)/)///&//949;<998:37.36;;6:88488::=BCCBBCCCBBCC@CC@@=A@@@@@AC<@<@;;2:995=?AC9BBBBCC?BB<???;==00*///4/////$37,33::::=B=>B?>567=E=A@BBB=;;;;;9@8<259=5<<<37444<=ABB744888=DDA@>?>?==4=738=458?CCC>AAB9
@ATNG8:00088:04252
GATGGTAGGTGCACATGAGTGTATCCAGAAGATCAGGAACTCTAGAAGAATTCAGATTTTTAACACGAGAGTAAACGTAAAAAGAAGGTTTTACAAGACTCACGTTAACAATATTGCAGCAGTACGCACACAATCGAAGCGCAGTAAGGATGGCTAGTGTAACTAGCAAGAATACCACGAAAGCAAGAAAAAGAAGTACGCTATTAACTATTAACGTACCTGTCTCTTCCGAAACGAATGAGTACGAGAGTCAGAGCAGAGCTACCATCGAATCCTCTTAGTCT
+
;55<9=AB?BA@@BC;;;CCCBC;;8;AA<@@@C@@;@<@@BBBBB@CC?A?@BBABBBB0A@BAABDF@<;;</;B99999$9<8>8===2<<<9=?<@CCCCC@C?DD?@@?>????BA@AACCCC;;;D@;;;B?B@@@BAAA?B?;;;<@CBBBAAA?BA???D<???@@@899999+7<<8;7;7;';;2888<BCC=;7;;555>5>;@AC@@>@@?@BBB@C@@<<9<<;6000@@@:99???@A?>>BCCCCBB>>??BBBBA=?>5;;;5;ACCC
@ATNG8:00070:04297
GATGGTAGTCTGCTCTGACTCTCGTACTCTATCTGTTTCGGAAGAGACAGGTACGTTAATAGTTAATAGCTGTACTTCTTTTTTCTTTGCTTTCGTGGTATTTCTTGCTAGTTACACTAGCCATCCTTACTGCGCTTCGATTGTGTGCGTACTGCTGCAATATTGTTAACGTGAGTCTTGTAAAAACCTTCTTTTTACGTTTACTCTCGTGTTAAAAATCTGAATTCTTCTAGAGTTCCTGATCTTCTGGGCTGCGCTGATATGCGCTACCATCGTCCGTTAGAATTCT
+
----(--/444449/////77//6555<5555444;=5>>9>7<<<555=8::;53.36334=6=:///.------3-/////#///(377718:;=8>3/0)0>*///;;;6<:?733;;037?8=;BBBBBBBCABBBC@CBBBBC;;;;;;;;:A?9?::49=;?;@@::9==552555555$57<7>?@?@+CDB@@8?595;95555.4444$4::997;:>?<@>9::999D?B?;?@>:>:;:7:;;;@A@@B?@AAACCCCCACC999D799>@??:?;@?
@ATNG8:00076:04316
GATGGTAGAGATAGCTCTCTCATCGTACTCATTCGTTTCGGAAGAGACAGGTACGTTAATAGTTAATAGCGTACTTCTTTTTCTTGCTTTCGTGGTATTCTTGCTAGTTACACTAGCCATCCTTACTGCGCTTCGATTGTGTGCGTACTGCTGCAATATTGTTAACGTGAGTCTTGTAAAACCTTCTTTTTACGTTTACTCTCGTGTTAAAAATCTGAATTCTTCTAGATCCTGATCTTCTGGCTGCGCTGATATGCGCTACCATCGAATGAGGTTAGTCT
+
966>:=BCCCCDDCC@AACCCCECBBCCCDBB@BCGD>BBAC@CCCBCCC?CDBBB?A?BBAC>A@CAAAABBCB?BBBBB1BB>B@@@<ABBC?ABB?BB599?B@A@BBBEBB@B=;;@;A;AAAAA<<<9>?@>9@AA@;;<@@@@@>???@9<==<@A=@<@AD>>>B==:=ADDD5D<A:>=>>>/>??>>6;888;;A=>><BBBA/>>>>A5=:==:=AAA@@@;>>AA@@;@@A=@=>>>>@>>>@:::>>@@B=@@@@A<@>>><>;>BB??
@ATNG8:00058:04355
GATGGTAGGCGACATACATACGCGCCAGAAGATCAGGAACTCTAGAAGAATTCAGATTTTTAACACGAGAGTAAACGTAAAAGAAGGTTTACAAGACTCACGTTAACAATATTGCAGCAGTACGCACACAATCGAAGCGCAGTAAGGATGGCTAGTGTAACTAGCAAGAATACCACGAAAGCAAGAAAAAGAAGTACGCTATTAACTATTAACGTACCTGTCTCTTCCGAAACGAATGAGTACTATGTTGAGCTCTATACTAATCGTCCGTTAGAAGTCT
+
.//86999<0<6;<=><A0/0=>A<9<=B@CC@@@@1516;>===>;>>9<7:89599::$98>;;C=>A=559)99;;:;-9C>B4<<09@@7@AAB@@?;;5;>;;4:AA;@AAA;;:@CCCDEEJCC@BBAA8;;;;@@AE@EACB@=@A@A@;;;6;BBAAB@AA>@??<>>99:,:>>9??CCC3AA;?>>>BAABB@D?>>>==A;@@@A@?BBBDBBB6;6:@@9?::5:>??ABBBBBBB<?@AA@@A???BAA=B???A;??;?@A9??AA
@ATNG8:00075:04369
GTTGGTAGCTCTGCTCTGACTCTCGTACTCTATTCGTTTCGGAAGAGACAGGTACGTTAATAGTTAATAGCGTACTTCTTTTTCTTGCTTTCGTGGTATTCTTGCTAGTTACACTAGCCATCCTTACTGCGCTTCGATTGTGTGCGTACTGCTGCAATATTGTTAACGTGAGTCTTGTAAAACCTTCTTTTTACGTTTACTCTCGTGTTAAAAATCTGAATTCTTCTAGAGTTCCTGATCTTCTGGATACACTCATGTGCACCTACCATCGTCCGTTTAGAAGTCT
+
--(-(-6:<<;;;<<<=;;;@;;;;///<///727555)59.4.4;;;5557::343-3588994:7;;::43388433333$38,33==5;=>>7;;<7<=266<><@=A@@??;;:27//)/)//7;944:7:944.55:::<<665:::////)///)//185;>=??=?<<495555&57<755555$5999<4==6666;;;;.4444$444557;3:;8<<<<<;;6:68/////3//5.5;;;?==66654<444.34<./////:5///(/883:99;
@ATNG8:00073:04444
GATGGTAGCACACGAGATCTCATCGTACTCATTCGTTTCGGAAGAGACAGGTACGTTAATAGTTAATAGCGTACTTCTTTTTCTTGCTTTCGTGGTATTCTTGCTAGTTACACTATCCATCCTTACTGCGCTTCGATTGTGTGCGTACTGCTGCAATATTGTTAACGTGAGTCTTGTAAAACCTTCTTTTTACGTTTACTCTCGTGTTAAAAATCTGAATTCTTCTAGAGTTCCTGATCTTCTGGGTGCGCTACAGTCTCTCTACATCGTCCGTTAGAAGTCT
+
55:F;CBBBBBCCCCBBCCCAAACBCBBBDBB@BCCG>CB?C@CCCDCBD=BBBBB@C?CCCC@C@CBBB?AB8898CEFE3BB?BBBB>BBBB>BBB?BB@BBB@@@=@?BAAAAA>CCA9>9?@AA?88:=><><7=;A>>>>>=?<=>>>>?===><>>:>7:;===?@??;>???@5@<@=@@@@@/>>:::1;::::;>?==:=DDD/AA@@A=C<AA;AACB;;<<?;>>==;;57<<<6///==@AA><;;@>>>>>A;:;A==:>A<@AA>B;;;
@ATNG8:00107:03878
GATTAGTATAGAGCTCTACATAGTACTCATTCGTTTCGGAAGAGACAGGTACGTTAATAGTTAATAGCGTACTTCTTTTTCTTGCTTTCGTGGTATTCTTGCTAGTTACACTAGCCATCCTTACTGCGCTTCGATTGTGTGCGTACTGCTGCAATATTGTTAACGTGAGTCTTGTAAAACCTTCTTTTTACGTTTACTCTCGTGTTTAAAAATCTGAATTCTTCTAGAGTTCCTGATCTTCTGGGTGCGCTACAGTCTCTCTACATCGTCCGTTAGAAGTCT
+
:4438<8?B@AACCCCCDAABIIJAABIBB?A@@@;@D>B>;;;CCBB@BBB@@=@?BBBB@C?BCBCBBA@B6?????.<B9<987)7?996:8A>BC?BBB??>;@AAABDCB=AAA<?;>><<:;;F=FAAA388??AAA?>>@HD??;;5;==9=<5:5;==?>>>@?9>9888(87<8=>???.>>@@F;;;;;;;==888)8===+::=:9595//*/878<;><@<@@@A>>9:///)///<<<A>>=>@@@@A??;;;;??@<@A>;;;<>>=@
@ATNG8:00124:03872
GATGGTAGCGCATATCAGCGCAGCCCAGAAGATCAGGAACTCTAGAAGAATTCAGATTTTTAACACGAGAGTAAACGTAAAAAGAAGGTTTTACAAGACTCACGTTAACAATATTGCAGCAGTACGCACACAATCGAAGCGCAGTAAGGATGGCTAGTGTAACTAGCAAGAATACCACGAAAGCAAGAAAAAGAAGTACGCTATTAACTATTAACGTACCTGTCTCTTCCGAAACGAATGAGTACACACTCTCATATGACACTACCATCGATGGATCTGAGTCT
+
::;B@D:66=?CDBBBBBDCBCBCD=BBC?CDEDBB=B?CCDBBBC@BC?B?BBCAABBB5A@CCBCBCCCCCC9@B:9:::*;@=A5;;;6;CC@CBABCBC@@=@?BB@CCC?CCCCCCABBBBCBBBCC@CBCC?CBBBBBCD@C@CAA?BCCDCBBC?BBABBB?BB@BCB<>>887*:::4:CCCD3BB?C@@?BDCAA>A=AABB<?<?CCCCBBBBCCCC@C?BCC>CBB@BBBCCBBCBBBCCCBBBBBBBCCDC@@>@BBBCBD?BBBBAAABBB
@ATNG8:00145:03878
GATGGTAGGCGACATACATACGCGCCAGAAGATCAGGAACTCTAGAAGAATTCAGATTTTTAACACGAGAGTAAACGTAAAAAGAAGGTTTTTACAAGACTCACGTTAACAATATTGCAGCAGTACGCACACAATCGAAAGCGCAGTAAGGATGGCTAGTGTAACTAGCAAGAATACCACGAAAGCAAGAAAAAGAAGTACGCTATTAACTATTAACGTACCTGTCTCTTCCGAAACGAATGAGTACTGCGTCTCACTCTCGCCTACCATTGTCCGTTAGAAGTCT
+
688=-//>5556>?>>@@<666>>>9;<@<C@??9:29.5999::<8<<05048455999(959:56<955555)554599;*;B<@29555$5994599@==999.9<@A799A:>>>99:9=:9;55555/)/////)/99//59<.5.555.5=<:@<9925<>::;9<;7?8405979=3377===??>,::5///9677782;48<==45056<<<59994444.45444(4::7;;=55588;;;;599999>:::>8;87176)//93//)/88-4488
@ATNG8:00116:03917
GATGGTAGGCGAGAGTGAGACGCAGTACTCATTCGTTTCGGAAGATACAGGTACGTTAATAGTTAATAGCGTACTTCTTTTTCTTGCTTTCGTGGTATTCTTGCTAGTTACACTAGCCATCCTTACTGCGCTTCGATTGTGTGCGTACTGCTGCAATATTGTTAACGTGAGTCTTGTAAAACCTTTCTTTTTACGTTTACTCTTCGTGTTTAAAAAATCTGAATTCTTCTAGAGTTCCTGATCTTCTGGGTGCGCTACAGTCTCTCACATCGTCCGTTAGAAGTCT
+
----(-6:;:B9:665=<<<<;;9<<969BCF=B;;;0;B>@=::9?;@A?A@@;;5;5;@@@?C<?955;<==B@BBBBB1???A787239;;)0//59=<BBB=?>=A@@AB?@@?>>>;A<<<;8859>9>;;;<;;9AA>9;::=<;:655////366/6/7;=<>6627166777*5/57/78888+9;99;*/.355059@@@@.66666%6///73757858<@A?==;A3>>9=//,-667.-//66<?>>>@==<:9;///8;773=A<@<9596--
@ATNG8:00113:04015
GATGGTAGTGATACAGATCAGACACCAGAAGATCAGGAACTCTAGAAGAATTCAGATTTTTAACACGAGAGTAAACGTAAAAAGAAGGTTTTACAAGACTCACGTTAACAATATTGCTGCAGTACGCACACAATCGAAGCGCAGTAAGGATGGCTAGTGTAACTAGCAAGAATACCACGAAAGCAAGAAAAAGAAGTACGCTATTAACTATTAACGTACCTGTCTCTTCCGAAACGAATGAGTACTATGTAGAGCTCTATACTAATCGTCCGTTAGAAGTCT
+
;66=9=<B9<6CBBBBCCDDICCCDACCC@BBCIDD?C?BBBAAAB?AC@C?CFFAAA@:)9288;<==?=BAA8=;;9494$4<7;.555&5<<8<:9;BBB;;9:<A@?CEE@CB@@BC@@?C>>:=>=;6;8<@;?@A??>?@=?=A??<>BAAAAAA=::9?>:6;?5::B;>?973/3::6<=;;;)22,266<;?A??<?;?A88189===;;5;=>888?9=4;><799949=9:::;?>>=>CDCBC@@@BCCBBB@AAABB?AA>AAA=@@AA
@ATNG8:00118:04012
GATGGTAGCTCTGCTCTGACTCTCGTACTCATTCGTTTCGGAAGAGACAGGTACGTTAATAGTTAATAGCGTACTTCTTTTTCTTGCTTTCGTGGTATTCTTGCTAGTTACACTAGCCATCCTTACTGCGCTTCGATTGTGTGCGTACTGCTGCAATATTGTTAACGTGAGTCTTGTAAAACCTTCTTTTTACGTTTACTCTCGTGTTAAAAATCTGAATTCTTCTAGAGTTCCTGATCTTCTGGCGCTCTGTCACGTCTGCTACCATCGATGGATCTGAGTTT
+
:44839:89=@@5;5@@A@EDDJJFCBBBBCC@CCDE=CC6966;@ABBC@CCCBB?B?A@<@0946556====>9499::*4@<?:9;/9?A@;AAB=@B<@@?ABC@CCCBCDDE@CCC@B?BCGCCDDC@CCCC@CBCBBBBBBCCBBBCCB>A;;6;B=A>AABAABBBC>@::9:*:;A;@BBBB2BCEGKIEAAACBBB@A=A@@@0000<>+0+0:49?A????;?<@BAAAC;::9=@===999>?BB::9=9::49:999A?A@;@@:98:BBC>
@ATNG8:00121:04002
GATGTAGAGAGACTGTAGCGCACCCAGAAGATCAGGAACTCTAGAAGAATTCAGATTTTTAACACGAGAGGTAAACGTAAAAAGAAGGTTTTACAAGACTCACGTTAACAATATTGCAGCAGTACGCACACAATCGAAGCGCAGTAAGGATGGCTAGTGTAACTAGCAAGAATACCACGAAAGCAAGAAAAAGAAGTACGCTATTAACTATTAACGTACCTGTCTCTTCCGAAACGATGAGTACTGCGTCTCACTCTCGCCTACCATCGTCCGTTAGAAGTCT
+
44456><BBCCCC;9;CCCCCHCC>C::9;CB@@@?B?BBB@@@A>@@<??@@?AAAAA):19?>=>>00)/;;3::=@@E@1A@;:.5;;*9@@>@AB@9:5;@8=<9949AC:?@DABBCCGC;;;C@@@@DBCC@CCCB@@?C@C@C;;;;DBBCBCB@BBBBBB@BB????5999::,9=<8=>?@@.@A<?>?ABB@==:=<@@@A=A<?=AAA>AA@@@AA=A?AAA=A998>>BCBBBBBBCBBBBCBBBBDD?DDB?BBBBBB>AA>BBB?BBBB
@ATNG8:00111:04045
TATGGTAGTCTCAGATAGTCTATAGTACTCATTCGTTTCGGAAGAGACAGGTACGTTAATAGTTAATAGCGTACTTCTTTTTCTTGCTTTCGTGGTATTCTTGCTAGTTACACTAGCCATCCTTACTGCGCTTCGATTGTGTGCGTACTGCTGCAATATTGTTAACGTGAGTCTTGTAAAACCTTCTTTTTACGTTTACTCTCGTGTTAAAAATCTGAATTCTTCTAGAGTTCCTGATCTTCTGGGTCTCTCTCTCACGCACTACCATCGTCCGTTAGAAGTCT
+
DA@@@AABBBBBBBCCHCCBBCBBCBBBA@@@=BACB=@@@D@B@DCCCC?DCBAB?A?BA@@>B?CBBBBBCCC??====,<A:AADB=A@AA?ABB@CC:;;CCCB?AACGBCDK@DBB@B@BCBBBBBB?@BBB?B@@@BBBBCBBBBBBCD@BBB@BB@B?BBBBBBCDB?B@???3?<@<;;;;;*<AABB=BCBBCBGBAC>CCCC2CBBBG@C@CD@DBBBBCB@B@DCECBB@BBCC?CDBCCBBCDCBBBCCBBBB@DCCBCD=AA@CCC>BBAA
@ATNG8:00134:04053
GTTGGTAGACATATCGTACTCTCTGTACTCATTCGTTTCGGAAGAGACAGGTACGTTAATAGTTAATAGCGTACTTACTTTTTCTTGCTTTCGTTGGTATTTCTTGCTAGTTACACTAGCCATCCTTACTGCGCTTCGATTGTGTGCGTACTGCTGCAATATTGTTAACGTGAGTCTTGTAAAACCTTTCTTTTTACGTTTAACTCTTCGTGTTTAAAAATCTGAATTCTTACTAGAGTTCCTGATCTTCTGGGCAGACTCTCACACGCCTACCATCGTCCGTTACGAAGTCTATCACCGAC
+
//+/697:;@<<<;?A@BABBCCDCC;969555@999055.48=556<=>9>>9999=5=:79-32899//::66*//:9::+/06>733(3771738333(37,3><<;>8;>@@@@>=:>>A<A<@?A;86896====<>>?AA@A67/8966///38/5-25/57>9;;;>>AA555A;=+=.55(589;;,;=@>@6<///8;5;;@@@@9;@@@,://-6062//(/37999;;8=:=9>A>@8=688)77789:=>=>=C<=<7<771668:6;5;?<===?=AABBB<;-,(,,,
@ATNG8:00137:04078
GATGGTAGCGAGCGAGTGTGTATACCAGAAGATCAGGAACTCTAGAAGAATTCAGATTTTTAACACGAGAGTAAACGTAAAAGAAGGTTTTACAAGACTCACGTTAACAATATTGCAGCAGTACGCACACAATCGAAGCGCAGTAAGGATGGCTAGTGTAACTAGCAAGAATACCACTAAAGCAAGAAAAAGAAGTACGCTATTAACTATTAACGTACCTGTCTCTTCCGAAACGAATGAGTACTATGTAGAGCTCTATACTAATCGTCCGTTAGAAGTTT
+
;55;7<CBBCBBBBBCMGBBACBCDIGED@CCDCBB?B@CCBBBBC@BC@C>AACBBBBB1B@CBBCAA@B;;;0;A;;;;.5?7?5@AA2AAD@DCCCCBA::7;?CC>BBB?BACAA@CCCCCDCCCCC@CCCC@CDDCCCCC?CACBB@BCCCCCBB?BCCCCC?CD?BBC>AABBD:AAA>ABCCC3>><>BBBDCBBB?B?BBBC9979?CBB@BBCBBCD@C@CDE=B@@>@AAABCCAA@CBBBAACCCCBBBBBB<>>ACC?BB?BDE@BBB=
@ATNG8:00107:04117
GATGGTAGTAGTACACTAGTCATACCAGAAGATCAGGAACTCTAGAAGAATTCAGATTTTTAACACGAGAGTAAACGTAAAAAGAAGGTTTTACAAGACTCACGTTAACAATATTGCAGCAGTACGCACACAATCGAAGCGCAGTAAGGATGGCTAGTGTAACTAGCAAGAATACCACGAAAGCAAGAAAAAGAAGTACGCTATTAACTATTAACGTACCTGTCTCTTCCGAAACGAATGAGTACTATAGACTATCTGAGACTACATCGTCCGTTAGAAGTCT
+
445>7;@CCBA@<<5559995444939<@;@C@@@A=A5;;AB@?@>BD?B?;;;BBCBC5C?CCB??><;97738=@ADDD1DD>A5;;;*:@B?C;;;BBABC@E@CF@BCB>BBABBHHICAAACCCBB?BAAA=BAA:;:CB?C@B@@=@@@@AAAB?AAACBC?CB??;;000AFA<@@A=>?<<<,>@:??BAB@@??5:6;;AA>K=@@@@@<@A@ABBB?A??@=6=993:<<@??>CBBB@@@CAACCCBBBBBA@@BBAAA?BB?BBA=0//0
@ATNG8:00110:04090
GATGGTAGAGTATCATGTGTATCTCCAGAAGATCAGGAACTCTAGAAGAATTCAGATTTTTAACACGAGAGTAAACGTAAAAAGAAGGTTTTACAAGACTCACGTTAACAATATTGCAGCAGTACGCACACAATCGAAGCGCAGTAAGGATGGCTAGTGTAACTAGCAAGAATACCACGAAAGCAAGAAAAAAGAAGTACGCTATTAACTATTAACGTACCTGTCTCTTCCGAAACGATGAGTACGTGTGACGTACGTGAGCTAATCGTCCGTTAGAAGTCT
+
88:<8=;;?BBECDA;;;CCCABAA@CCC?AAA@AB5;699@?@@@8==29549;;====+@7;@=@BBB?AA@;@@@CCCC5CG@C:?A@2D9915<559@;49245==8>9949==<BBBBBCCCABBAA@CCCC?AAA@AAA@9<8<00+0@@@AAAB?::5AA@<?A;???=@@AAA;>>=9000000%0>9/0/7;>CC?<A?BCB?7:5;9ABBACCBBBBB?A<AAA<A000?::?BAAAAA@BBB@@@@?=@??=?>BA@@B?DD?CBB?AABB
@ATNG8:00120:04184
GATGTAGAGAGACTGTAGCGCACCAGAAGATCAGGAACTCTAGAAGAATTCAGAATTTTAACATCGAGAGTAAACGATAAAAGAAGGTTTTACAAGACTCACGTTAACAATATTGCAGCAGTACGCACACAATCGAAGCGCAGTAAGGATGGCTAGTGTAACTAGCAAGAATACCACGAAAGCAAGAAAAGAAGTACGCTATTAACTATTAACGTACCTGTCTCTTCCGAAACGAATGAGTACAGAGAGTACGATATGTCTACCATCGTCCGTTAGAAGTCT
+
-////:<<<A?A@555<999://)/772779///272586///6388685////)/66*65:66633333333(3333333&391718;;.88:499332222205(..(...(.533666<<=BBB@B<@9<@BB:=BBBB>>>9@;???::::9?;;:7:99:::5:=78886;3333(377,3337(26075566668<8>;D==>=B7;:@CC?BC888:=6;:377*77719@?A887BBBC@@@@@B@?@ABAA<@@<652977/55/7:<8:222
@ATNG8:00132:04142
GATGGTAGCACACGAGATCTCATCGTACTCATTCGTTTCGGAAGAGACAGGTACGTTAATAGTTAATAGCGTACTTCTTTTTCTTGCTTTCGTGGTATTCTTGCTAGTTACACTAGCCATCCTTACTGCGCTTCGATTGTGTGCGTACTGCTGCAATATTGTTAACGTGAGTCTTGTAAAACCTTCTTTTTACGTTTACTCTCGTGTTAAAAATCTGAATTCTTCTAGAGTTCCTGATCTTCTGGATATGAGTGACTCTGCTACCATCGATTCCGGATAGTCT
+
955<7=CCCBBBADCCCCBBBCCCCCCCCEBB?BBBJ>DD?C?CCDDGBB>ABBAA>B?CBA?>@:BBCCCC99:99<<<<+BC?B@@@<@BAC@C?><>@5:9BBBB?AABBCCBB<@@@>?=@B;?;B>=;<?==065AAAA@@>AADD>>=@<@@>:>>;A9=?A@@@A??<??@BA5B<A<>>???/?D;;;0668///967;9>>>=.8>9>>5>6??5;=AA@@?=D=DFDDAA688><A>>>><=>A???=>>AA<<9=667:@9>-/-/366-//
@ATNG8:00139:04143
ATGGTAGCACGAGTCACTCATATCCAGAAGATCAGGAACTCTAGAAGAATTCAGATTTTTAACATCAGAGAGTAAACGTTAAAAAAGAAGGTTTTTACAAGACTCACGTTTAACAATATTGCAGCAGTACGCACACAATCGAAGCGCAGTAAGGATGGCTAGTGTAACTAGCAAGAATACCACGAAAAGCAAGAAAAAGAAGTACGCTATTAACTATTAACGTACCTGTCTCTTCCGAAACGAATGAGTACGATGAGAGAGCTCTCTCTACCATCGTCCGTTATAAGTCT
+
//:5:9;@BB=<=<==<<<;665<6;45044;99;5;47<<///<695153--------$-(-///3333333991834.48888$88.4.3333$38828:987<8799)8:<<277>6;=B<AACBCBBCCBAAB@BBBA>@@@@<>>A;B?BBB?ABBB??@C?B@A?::4:=88881888888)9<<9>>AAA/==9;;;=>CDAB;?;@AAA<><>@BBB?CCB@@AB?B?BGC=C9:9:BCCECCCBBAABBBBBBB>;:@@@?@;@;;:BB?@@=@?94:===
@ATNG8:00132:04217
GATGGTAGTCTCAGATAGTCTATAGTACTCATTCGTTTCGGAAGAGACAGGTACGTTAATAGTTAATAGCGTACTTCTTTTTCTTGCTTTCGTGGTATTCTTGCTAGTTACACTAGCCATCCTTACTGCGCTTCGATTGTGTGCGTACTGCTGCAATATTGTTAACGTGAGTCTTGTAAAACCTTCTTTTTACGTTTACTCTCGTGTTAAAAATCTGAATTCTTCTAGAGTTCCTGATCTTCTGGGTGTTCAGCGAGTATCTACCATCGTCCTTTAGAAGTCT
+
AAAC;CBBABBDCCCDCCCCCCCCCCGCCB;;7<BBB>BCAC@ECCCCCC@BCCCE@C@ABAC?C@CCCD>===>:>>>CC3BD@CBCE?CACC;;9D?BB;;;@DCC@CECECDBC?BBB:;;;FDCFDAB>AEBB?CCCBCCBCCBBBBAADD@DCC?CC?B?AABBCCCCG@CCBBB9B>B>;;;;:*:BBCC?CGGCCBBAA@5;;;;*;@@BC@C@CC@CBCDBBB?B?BDDDDF?A@AA:@BB?ABBCCCCCCBBB;<7<CAAAA5;;0:>?=@C??
@ATNG8:00102:04284
GATGGTAGACATATCGTACTCTCTGTACTCATTCGTTTCGGAAGAGACAAGTACGTTAATAGTTAATAGCGTACTTCTTTTTCTTGCTTTCGTGGTATTCTTGCTAGTTACACTAGCCATCCTTACTGCGCTTCGATTGTGTGCGTACTGCTGCAATATTGTTAACGTGAGTCTTGTAAAACCTTCTTTTTACGTTTACTCTCGTGTTAAAAATCTGAATTCTTCTAGAGTTCCTGATCTTCTGGGTGCGCTACAGTCTCTCATCGTCCGTTAGAAGTCT
+
:45:7;AFCCCDDCCCBCCBBEEEBBCDCB;::;BBD?BB?B@BCBBBD@CCCBBB?B@CBCB?B?B?@?BBCBB<AAFDD3??9>889+:998=BCC@DD999ACBC?AABAAAAC:=>?:>=AA@??>>><@@><4<<@<==C>>>AAA;::@<::;<@@<@<@@@AABAAA<>>?@@5@<@<@AAAA/AA>?@9@>>>@A@<>><@@@@/@>>>A>D:>><@AA@;;;<A<AA>>>>696660///::=BA?>>>>===>::;>>:>><>>><@@@A
@ATNG8:00107:04281
GTGGTAGAGAGAGCTCTCTCATCGTACTCATTCGTTTCGGAAGAGACAGGTACGTTAATAGTTAATAGCGTACTTCTTTTTCTTGCTTTCGTGGTATTCTTGCTAGTTACACTAGCCATCCTTACTGCGCTTCGATTGTGTGCGTACTGCTGCAATATTGTTAACGTGAGTCTTGTAAAACCTTCTTTTTACGTTTACTCTCGTGTTAAAAATCTGAATTCTTCTAGAGTTCCTGATCTTCTGGGTGCGCTACAGTCTCTCTACATCGTCCGTTAGAAGTCT
+
///)/78BCCBCBB;66>@@@CCB@;;=>@B>CBBD=CC>B?CBBCIDD@DDA@@@A>@BAA?B@CCBDADCCC?AAAAC1B=0:9:927A@@;??@=@@49:@??>9??ABBEDC?C>>:>=>>>==?>A=BAAA>;;;<<<A@@@BCB888=58888::5;9;::<979<;39:<<=1=;@<@@DDD/;;;??3;;==??@:::8====.====>5;5::5:=><=>><A=BCAA;:76;;;6///:::=?;;;???>>==;;;;===5;;<@AA;?>AA
@ATNG8:00146:04243
GATGGTAGGCGTGTGAGAGTCTGCCCAGAAGATCAGGAACTCTAGAAGAATTCAGATTTTTTAACACGAGAGTAAACGTTAAAAAGTAAGGTTTTACAAGACTCACGTTTAACAATATTGCAGCAGTACGCACACAATCGAAGCGCAGTAAGGATGGCTAGTGTAACTAGCAAGAATACCACGAAGCAAGAAAAAAGAAGTACGCTATTAACTATTAACGTACCTGTCTCTTCCGAAACGAATGAGTACTATGTAGAGCTCTATACTAATCGTCCGTTGAAGTCT
+
//77)--83---///4459999444)5597<@BBAC?=8<;94555.5<0905<;8<8<88$:8;;?=50/;///(///(/999)///38(///&/88389///96///(3155.222.555522297555-----)-2230....5..216065828:9/////)/-----0-/(//;5;;==58791333333#25.556889:772666555-51878794:??=>9:58498:1600)/;:::=;=;?>@<?::;0//8/0/=>6;<<==8<9.5205=;;
@ATNG8:00109:04291
GATGGTAGCGCGACGAGCGTAGACCCAGAAGATCAGGAACTCTAGAAGAATTCAGATTTTTAACACGAGAGTAAACGTAAAAAGAAGGTTTTACAAGACTCACGTTAACAATATTGCAGCAGTACGCACACAATCGAAGCGCAGTAAGGATGGCTAGTGTAACTAGCAAGAATACCACGAAAGCAAGAAAAAGAAGTACGTTATTAACTATTAACGTACCTGTCTCTTCCGAAACGAATGAGTACTATGTAGAGCTCTATACTAATCGTCCGTTAGAAGTCT
+
;55<:>ECCBCA@ABBCCCCDECEF=IDD@CCCB;;9;@CCDBCBC>???B?BB@@ACCA2A?CBBBBAAAACC99:;@>>>,@B=A@EEC<CFGACAB@AAB;;6;<@B?CDD@DCAABBCCDDCDCCCBB@BAC@=??ABBC??=@?B@@>@CBBBBBB?BCBBBB?CC????59:@AB=BBB@BBBCB3@A;>:;;>>:>B7;7;;;:<A<>==>=;@@@@@>>;><???9???;;;;=;;:@@@BBAA????@@BBA@@@<@>>=D;>><>=<;=;;:
@ATNG8:00115:04339
GATGGTAGTATCTGTCTACGAGAGCCAGAAGATCAGGAACTCTAGAAGAATTCAGATTTTTAACACGAGAGTAAACGTAAAAGAAGGTTTTACAAGACTCACGTTAACAATATTGCAGCAGTACGCACACAATCGAAGCGCAGTAAGGATGGCTAGTGTAACTAGCAAGAATACCACGAAAGCAAGAAAAAGAAGTACGCTATTAACTTTTAACGTACCTGTCTCTTCCGAAACGAATGAGTACTATAGACTATCTGAGACTATCGTCCGTTAGAAGTCT
+
;55<9=CCBB@AACEDCCBCCDCAA>AED?BBBBCC?C?ABAACBB?BB<>9=>=78888(:=GECACDCCABB9>=9:;;.:A=A4;;;*;BC>CCCCECCCC?C@BB?BDD@CCBACCCCCBBBDCCCC?CCCC<AABBBB@B?D@DAA>ACDDDCAA?BCCBBA?CC@CBB>AAFCC=AAA>AFDCC/AA?A==>A>==A8=88878,79??@?@:@>;;;AG:=:=BF:@@@<=>=?AAAA@@@AAAA???ADAA;;;???AAA<>?;?@>9>888
@ATNG8:00113:04343
GATGGTAGTACATGATAGACGACACCAGAAGATCAGGAACTCTAGAAGAATTCAGATTTTTAACACGAGAGTAAACGTAAAAAGAAGGTTTTACAAGACTCACGTTAACAATATTGCAGCAGTACGCACACAATCGAAGCGCAGTAAGGATGGCTAGTGTAACTAGCAAGAATACCACGAAAGCAAGAAAAAGAAGTACGCTATTAACTATTAACGTACCTGTCTCTTCCGAAACGATGAGTACTGCGTCTCACTCTCGCCTACCATCGAATCCTCTTAGTCT
+
<<5945<<9:;:<<<:;;AA@ABBB6;5;6:79/0/8<7<98/0//)/5(-(-////<<<*=15555555599<)5544444$44.58==>2BBC?AAAC@@AAB=@@@?<@<;4;@BAC@AABDAA;=;CDAEDDC?B@BAAA@@<>;@00,0>>;??@@>ACDCCC:::?BBB?BAABD>B>>;>@@@@/@@;??BBECCBB?B?CCB@=@;;;AB@=@C@@@CC??@@@@<@000?>:>>=>>A@CDCCC?@?@?@><@@<:B?>?B>@?755:6:>==<
@ATNG8:00124:04363
GATGGTAGTGTGTCTCTGAGAGTGTGTACTCATTCGTTTTCGGAAGAGACAGGTACGTTAATAGTTAATAGCGTACTTCTTTTTTCTTGCTTTCGTGGTATTCTTGCTAGTTACACTAGCCATCCTTACTGCGCTTCGATTGTGTGCGTACTGCTGCAATATTGTTAACGTGAGTCTTGTAAAACCTTCTTTTACGTTTACTCTCGTGTTAAAATCTGAATTCTTCTAGAGTTCCTGATCTTCTGGTAGAGCGTGCATATATCTACCATCGAATCCTCTTAGTCT
+
;59B:>CCCC@BBCCBABDDDCECCDD;;;CEG@C<;;;&9:.4.5>>ABBB>BCA;;5:8?A?B?C@CCCCC:;0@8000000$00*////)4;<>:@>HACC<;;BBBC@DCCBBBCC@B@@697:AA@DC;:6;A>?<AAAACFBBBBBCCCD@@<@>?;;:5;5;BDBABD;;5;;;;;.;5;=A@AA3@A;;;0;AABBBBB@>:>=>4=??=@4:5;B>ACCBCBC@C@CCCBBB?CAB?BBBBCBBAB@@@CCBBBADD@CAAAA>AC@CCB@BBAAA
@ATNG8:00103:04401
GATGGTAGAGAGAGCTCTCTCATCGTACTCATTCGTTTCGGAAGAGACAGGTACGTTAATAGTTAATAGCGTACTTCTTTTTCTTGCTTTCTGTGGTATTCTTGCTAGTTACACTAGCCATCCTTACTGCGCTTCGATTGTGTGCGTACTGCTGCAATATTGTTAACGTGAGTCTTGTAAAACCTTCTTTTTACGTTTACTCTCGTGTTAAAAATCTGAATTCTTCTAGAGTTCCTGATCTTCTGGAGATACACATGATACTCTACCATCGTATCTCAGGAGTCT
+
:66>9>??ABCDBCC@BAAABBBBBCBCCCAA?ACCG>CC>@=BCCBCBBACCABA@D@CCBB@C?BABCBBBBB?BBBBB3CC?<8881333;;68=;:@@7//.333.355799=?;?><9=<?=???==<:?A=>:>@@A>>>>>>B@?>=;:4:8818>;A:>>@885999467779,55:3/////'//332,2---..776728999(65555.5.3505...6682828<;333-..9488==>===AAA@@@B@A@@A;>>??AB>>=====:;;@@
@ATNG8:00136:04416
GATGGTAGTATATCGCGTCGCTATCCAGAAGATCAGGAACTCTAGAAGAATTCAGATTTTTAACACGAGAGTAAACGTAAAAGAAGGTTTTACAAGACTCACGTTAACAATATTGCAGCAGTACGCACACAATCGAAGCGCAGTAAGGATGGCTAGTGTAACTAGCAAGAATACCACGAAAGCAAGAAAAAGAAGTACGCTATTAACTATTAACGTACCTGTCTCTTCCGAAACGAATGAGTACACATCGTCGTGTCGTGCTACCATCGTCCTTTAGAAGTCT
+
:99B9=DCBBBCCDDCCCBCCCCBB>BCC?BBBDCB@C?BAECECC@CC?C>@CB99999);=BBBBCDBB@@>5;=99::.;B>B2;<<-<BB@GCCCCBBBD@C@@A>@BB?BBABCBBBBBBDDCBBB?BBDD?BBBB@@AB<A>ABB?BBABBBBB@BBBBBB@BC@AAA=??EEF>ABA@?BBBB/BA=>:::AAA<>7;6<>==8<6<<@AB?BBBBBBB?A>AAA<BBB?BBCBBBCCAAACAABBBEDCBAAABBB@BBBBBB?>B:AAA<A>>>
@ATNG8:00120:04444
GATGGTAGAGAGAGCTCTCTCATCGTACTCATTCGTTTCGGAAGAGACAGGTACGTTAATAGTTAATAGCGTACTTCTTTTTCTTGCTTTCGTGGTATTCTTGCTAGTTACACTAGCCATCCTTACTGCGCTTCGATTGTGTGCGTACTGCTGCAATATTGGTTAACGTGAGTCTTGTAAAACCTTCCTTTTACGTTACTCTCGTGTTAAAATCTGAATTCTTCTAGAGTTCCTGACTCTTCTGGTATACACACTCGCTCGCTAATCGTCCCGTTAGAAGTCT
+
555<9=666==<<<<;56666>><;;;656;;6;@BB<BB>B;>@?BBCD?CAA:90538:<<7<9<;<<<<<<<488;;;)9838797(333<8BB?<?@800/8885?433>@AA>;=C<A=?>@>====9=>>>:>;;:<??=999<99787./.9(/(..3.3359888550566::-9495:/577,79994<<???>><:<1888(27758482<?4888>5887949;73653(--7(--65559<;>;;;A>?>>@8<;@99:07:777949;==
@ATNG8:00121:04444
GATGGTAGTATATCGCGTCGCTATCCAGAAGATCAGGAACTCTAGAAGAATTCAGATTTTTAACACGAGAGTAAACGTAAAAGAAGGTTTTACAAGACTCACGTTAACAATATTGCAGCAGTACGCACACAATCGAAGCGCAGTAAGGATGGCTAGTGTAACTATCAAGAATACCACGAAAGCAAGAAAAAGAAGTACGCTATTAACTATTAACGTACCTGTCTCTTCCGAAACGAATGAGTACTGTATCTATGTGTGCGCTACCATCGAATCCTCTTAGTCT
+
;59?7<CCBBCCBBCECDBBBCCEEACBB?BCCCBB@B?ABBCCBB@BE@C?AB@:;;;;);;@@BCCCCACCG=A>::99*;;5:;@@@7BBB?BBBBEECDD?B@BB@BCC@CCABCCCCBBCCCBBBB@CBBB=??BBBBBB?C@DCC?CCCCAABD?BBBBBB?AB=@AA59:BAA9A9949====/??<?CCDBBA?><><?;;;8;8<;@@??AAABCCC?B?BBB=B::99BBBBABCCCCCCB999ABAAABB?>>;>@@@@<@B=887<AB@??
@ATNG8:00177:03881
GATGGTAGGCGTGTGAGAGTCTGCCCAGAAGATCAGGAACTCTAGAAGAATTCAGATTTTTAACACGAGAGTAAACGTAAAAAGAAGGTTTTACAAGACTCACGTTAACAATATTGCAGCAGTACGCACACAATCGAAGCGCAGTAAGGATGGCTAGTGTAACTAGCAAGAATACCACGAAAGCAAGAAAAAGAAGTACGCTATTAACTATTAACGTACCTGTCTCTTCCGAAACGAATGAGTACGTGACGTACGTGAGCTACCATCGAGGTTGTAAAGTCT
+
///;6:@?<096==CBCCCCCCCCC>CBB@@A@CAA?B@CCCCAAB@BB@B?CCCBBBBB2A?@@@BBCBCCCC>CA??><<,<=8@;BBB:ABE@CBBBBBBBB?C@DD@=>=<@>>>??@@@???AAAA>7>@AA;??A@>>>@<@=AAB?BBAAAABB@BAAACC@BB?BBB>AA>??8?A@;:::::(9:5;@@@GAA>>:=:=AAA<@<>>>?@<?=<<>@@:?<@@=6>9949@@A99:BBAAABBBBBB>>>@@AA<@:99AA=A9667@:@@@@
@ATNG8:00184:03879
GATGGTAGCTCTGCTCTGACTCTCGTACTCATTCGTTTCGGAAGAGACAGGTACGTTAATAGTTAATAGCGTACTTCTTTTTCTTGCTTTCGTGGTATTCTTGCTAGTTACACTAGCCATCCTTACTGCGCTTCGATTGTGTGCGTACTGCTGCAATATTGTTAACGTGAGTCTTGTAAAACCTTCTTTTTACGTTTACTCTCGTGTTAAAAATCTGAATTCTTCTAGAGTTCCTGATCTTCTGGTCTACTACACTGTACTCTACCATGATAACCTCGAGTCT
+
AA;;55555=@CBABBB:9;DCIABABCCCAA?ABDD><;;:?BACCDBB?BBBBC7;5;A9;4<?CCBCBB:9:29??AA3BB>A@DE=CBAA=A@B@BB9;;;BAA>BAAA;;;A=;;;?B@CCDCCCAA=@@@A7;;BB@@@@CBBB<<;@B?ABB<<<9=9000<=<;55.55999+9.5.5;;;;(;<999,5>>00/99::49999)9<@@<>A?CC<??AAA@A@C@CBCCCA>AAC?BAABB@A;;<BCBBB@@ACC;<;<<00+06::;ACCBB
@ATNG8:00171:03915
GATGGTAGAGTACAGTGTAGTAGACCAGAAGATCAGGAACTCTAGAAGAATTCAGATTTTTAACACGAGAGTAACGTAAAAAGAAGGTTTTACAAGACTCACGTTAACAATATTGCAGCAGTACGCACACAATCGAAGCGCAGTAAGGTTGGCTAGTGTAACTAGCAAGAATACCACGAAAGCAAGAAAAAGAAGTACGCTATTAACTATTAACGTACCTGTCTCTTCCGAAACGAATGAGTACGATGAGAGAGCTCTCTCTACCATCGAACCACCTAAGTCT
+
A@@D8=<;;;;>?@?====666>;>166@=BC;;;C>B>BBCC;:9?:979>AABBBBBB1><>A9:79>=77/3344444$4:7;6===0<9949;555;=;:7;8==8;;;8<<<599666B@@>@>:949:>B299>=:;;;8@:=:=6;;<///;:699==<=7;:74472;8777(777/3;777'794378>433==:>:=6557<7;<<;<8:::<;;?==5=>>49//)///:<??@>>>??>>;?>?77989CCD?BA???<@49090/)//..
@ATNG8:00171:03933
GATAGCACGACACGACGATGTGTACTCATTCGTTTCGGAAGAGACAGGTACGTTAATAGTTAATAGCGTACTTACTTTTTCTTGCTTTTCGTGGTATTCTTGCTAGTTACACTAGCCATCCTTACTGCGCTTCGATTGTGTGCGTACTGCTGCAATATTGTTAACGTGAGTCTTGTAAAACCTTCTTTTTACGTTTACTCTCGTGTTAAAAATCTGAATTCTTCTAGAGTTCCTGATCTTCTGGGATGTGTGCGCAGTGCCTACCATCGTCGTTAGAAGTCT
+
9889::::;<<=<655566:;<>>>==AB<BBBB:99296@>9:6>=5;;:77)0)//7:7;698><<00/6)//999:+/0:93333&3?99.9;?9=A<>???=??B?>8==BB?;BC>C>BA>B868=;?;;;189?;;;>;;;@B;;;=>18889A@5;7:<=>A=<<<495556'59A<@====*:9///*//<>;;9>6605999(69<9<7;49:6===:::>=A<AAAA>>8999818///99:::;>>9;=7===-/-363366165567776
@ATNG8:00176:03897
GATAGCGCGACGAGCGTAGACCCAGAAGATCAGGAACTCTAGAAGAATTCAGATTTTTAACACGAGAGTAAACGTAAAAAGAAGGTTTTACAAGACTCACGTTAACAATATTGCAGCAGTACGCACACAATCGAAGCGCAGTAAGGATGGCTAGTGTAACTAGCAAGAATACCACGAAAGCAAGAAAAGAAGTACGCTATTAACTATTAACGTACCTGTCTCTTCCGAAACGAATGAGTACAGAGAGTACGATATGTCTACCATCGTCCGTTAGAAGTCT
+
///88;A@@@B;99BAB?A;<<0;AA>B;;;BA>B@BBGCCAA=;;9;?DAA???==,=6=;;A?ACB??B=>>@BFFD1@@6915<<+666:C=BBCB@;;:;=AB?;;;?BABBCBBBBBCBCBDDD@B<:;=AAAACCBB?B?BAA=ABBA???A>A@AB:979B?EBC<A7733(333,3778(3;4??B<<<99;:>;???@;@<78;AA?@AAAABA<?9800*/;;60//>>?@>><?>>>??@A@@@@@;;:=9<>778<49639//)/554
@ATNG8:00161:03973
GATGGTAGCACGACACGACGATGTGTACTCATTCGTTTCGGAAGAGACAGGTACGTTAATAGTTAATAGCGTACTTCTTTTTTCTTGCTTTCGTTGGTATTCTTGCTAGTTACACTAGCCATCCTTACTGCGCTTCGATTGTGTGCGTACTGCTGCAATATTGTTAACGTGAGTCTTGTAAAACCTTCTTTTTACGTTTACTCTTCGTGTTTAAAAATCTGAATTCTTACTAGAGTTCCTGATCTTCTGGTATGACTAGTGTACTACTACTATCGTCCGTTAGAAGTCT
+
////)/8:<?<66599995555:455=>>==?:=BBA>CC<>:96656;;59::44055:<==9=:==;:999//+/:;;;;%//6====2>><6;+0/0)/938777;;/378<@?A@@BBB?B?BA;;;8=@=D?>><===>?>>===A<<99//)///36:4:39;<=>@?AA<@9:9:-9)/+/9>>>,:9333-666//(/:;7;<5=>>>/=;;;>;>:?>6;;???@@@=?<@@@E>=:>BB=@???;;;;;;AAAAD?????AAAAD>>8;;:=;;5;===
@ATNG8:00163:03994
GATGGTAGTGCGTGAGAGAGAGACCCAGAAGATCAGGAACTCTAGAAGAATTCAGATTTTTAACACGAGAGTAAACGTAAAAAGAAGGTTTTACAAGACTCACGTTAACAATATTGCAGCAGTACGCACACAATCGAAGCGCAGTAAGGATGGCTAGTGTAACTAGCAAGAATACCACGAAAGCAAGAAAAAGAAGTACGCTATTAACTATTAACGTACCTGTCTCTTCCGAAACGAATGAGTACATAGATATACGTATAGCTAATCGTCCGTTAGAAGTCT
+
955=9=ACCCCBBBCECCCCCCCCC?CCC@CCCC@@>@@BBCBCCC@CC?C?CAA9989:)87@A<AAAGDBBB<@@@A@AA2AA>C5;;;*;AA=AABBCBCCB=@=@B?BBB;;:BCBDCCCCCBBBBCC?BABB>AACBBBAB@CAC@A>@BBAABCC@???B@@=AB?BFC?AA99927=>=AABBB3AA>B???BDDDC;A<BBAA694:;@@@>@C@@?BB>A>ACC?CCC@BBCEBBDBBBAAABAA@BCCCAAA@@<@===>187;?>?<?>==
@ATNG8:00171:03995
GATGGTAGCGCATATCAGCGCAGCCCAGAAGATCAGGAACTCTAGAAGAATTCAGATTTTTAACACGAGAGTAAACGTAAAAAGAAGGTTTTACAAGACTCACGTTAACAATATTGCAGCAGTACGCACACAGTCGAAGCTCAGTAAGGATGGCTAGTGTAACTAGCAAGAATACCACGAAAGCAAGAAAAAGAAGTACGCTATTAACTATTAACGTACCTGTCTCTTCCGAAACGAATGAGTACTATTAGAGCTCTATACTAATCGTCCGTTAGAAGTCT
+
;BCC>B@DCCCD;;;AA@CCC;;;B<BCC@966@=A:?=@BBCCDD@C@?C@BB;;;@@@0@?CBCCCCBBBBB=;;;A@AA2AA?D6:::4:@@=CBDBCBB;;5;>;;4;BB699@A@ABBBBCCCCBCBCBBBB?AABBBDCC?C?B;;:;EDDDDBB@BBBBBB@CC@CBB699999/9==9>====.?A?AAABBECCC?C?BBBC;?8=>?;;5;C;;;BC@B@BBC>C<;9;BAABCCBBC?CCBBBCCBBBBCBB=@BBBC577>BBC>CA@@
@ATNG8:00171:04016
GATGTAGCGAGCGAGTGTGTATACCAGAAGATCAGGAACTCTAGAAGAATTCAGATTTTTAACACGAGAGTAAACGTAAAAAGAAGGTTTTACAAGACTCACGTTAACAATATTGCAGCAGTACGCACACAATCGAAGCGCAGTAAGGATGGCTAGTGTAACTAGCAAGAATACCACGAAAGCAAGAAAAAAGAAGTACGCTATTAACTATTAACGTACCTGTCTCTTCCGAAACGAATGAGTACTATGTAGAGCTCTATACTAATCGTCCGTTAGAAGTCT
+
559C@CABBCA@ACCCDDBBBBBBACCH@CBCA@@AE@BBCCCBB?BB>@>@AB;;;;;*;@FFDCBCCCBBB=B@@@CCC5CC@CACCD<CGIACAABDCC??<@@AA>BBC?BBBCCCCCABBCCBBBE?DBBC?BBBBBCCC?C?CCC@CCBDDBBB?BCCCCC@BA>BBA599;<;3=::3:::9:9%9787947;=A?<9<:8:?A>=:>@CCC@BA@@B@A>B@ECC?B;;8;AABBBBCCDCAAACCBBBBAAACBB?ACACD@BB?BAC?B???
@ATNG8:00197:04225
GTGGTAGTCTCAGATAGTCTATAGTACTCATTCGTTTCGGAAGAGACAGGTACGTTAATAGTTAATAGCGTACTTCTTTTTCTTGCTTTCGTGGTATTCTTGCTAGTTACACTAGCCATCCTTACTGCGCTTCGATTGTGTGCGTACTGCTGCAATATTGTTAACGTGAGTCTTGTAAAACCTTCTTTTACGTTTACTCTCGTGTTAAAAATCTGAATTCTTCTAGAGTTCCTGATCTTCTGGAGATACACATGATACTCTACCATCGTCCGTTAGAAGTCT
+
:@@9=>>CBBBCDCCCDAABCBBBBBBCAAB>ACCB=BD?B@BCCFEBC@DHAAAAC@BBAB?C@BBBBBBBDE@;<;;;*;@<><>=5949?:@@@=@E?AABDDF?BCHHCAA@@B@@=@>BAB@@A@@=@CCD>CBCBBBCBDB@@@@ACD@BBB@BLAE?@@CDCCGCC?B@A@A3A=@>;;;;.;CCCG?CAAACBB@@?5;;;;*;@?@B@C@CC@BBBBB@@<@?B?>@;:6:>A9A=@@@@ACBBBBBBBCC????AA??@B?BC>CAB?B@?@
@ATNG8:00188:04242
GATGGTAGCACGACACGACGATGTGTACTCATTCGTTTTCGGAAGAGACAGGTACGTTAATAGTTAATAGCGTACTTCTTTTTCTTGCTTCGTTGGTATTCTTGCTAGTTACACTAGCCATCCTTACTGCGCTTCGATTGTGTGCGTACTGCTGCAATATTGTTAACGTGAGTCTTGTAAAACCTTCTTTTTACGTTTACTCTCGTGTTAAAAATCTGAATTCTTCTAGAGTTCCTGATCTTTCTGGAGATACACATGATACTCTACATCGTCCGTTAGAAGTCT
+
<8@A5::;:::;;:;;;;;?666;??@>>???8;99::'9C.5.69999;:5;===>7;7;>?;=@;<:99:333928::::'//(///(/66197;<=9=B@BBBBBB=@?CBCCCC>B>><?<?@A;888@6;;?>188>===???@@AA888;5;==8=C=C>>>>>?>?@@489=:<,:173:;;;;+=====1;:89:77<;@;@ACC.A::8:2717>8==A@:::8=8<<<<888)8:::?A;;;;;;==;;;==BA@@@@@??;:5;;=;;;=A<::
@ATNG8:00199:04426
GTTGGTAGGCACTGCGCACACATCCCAGAAGCATCAGGAACTCTAAGAAGAATTCAGAATTTTTTAACATCGAGAGTAAAACGTAAAAAAGAAGGTTTTTACAAGACTCACGTTTAACAATATTGCAGCAGTACGCACACAATCGAAGCGCAGTAAGGATGGCTAGTGTAACTAGCAAGAATACCACGAAAGCAAGAAAAAGAAGTACGCTATTAACTATTAACGTACCTGTCTCTTCCGAAACGAATGAGTACGAGAGAGCACACGTGTCTACCATCGTCCGTTAGAAGTCT
+
5:8>@EAA=A444449999::9555)5<<5666@?>>@CBAA=//)/:499694////)/8888$83///9444383333&3343:<<;%;:-3-3999':<<6:8<::;;777(7:?A=AAA<@ACBCCBBBBCAAAA;;6;B@@<??AC@@?@8?;@::6:B???B@?=?A@@9939>9==??BCCBC=A88/56888(5:45555A@AAA<A4<<AA=B<>>CAA=@AAAABB@E?BCC=A@@798ABAB999??@@?BBDBB@@@888;;5;;;;?;7;F=E??<?;;;
@ATNG8:00177:04472
GATAGACACGTGTGCTCTCTCGTACTCATTCGTTTCGGAAGAGACAGGTACGTTAATAGTTAATAGCGTACTTCTTTTTCTTGCTTTCGTGGTATTCTTGCTAGTTACACTAGCCATCCTTACTGCGCTTCGATTGTGTGCGTACTGCTGCAATATTGTTAACGTGAGTCTTGTAAAACCTTCTTTTTACGTTTACTCTCGTGTTAAAAATCTGAATTCTTCTAGAGTTCCTGATCTTCTGGTCTACTACACTGTACTCTACCATCGTCCGTTATAAGTCT
+
@:@CC@@A@@@CAAACCCCCCCCCBBCBB>B@BB=AA=@>BADECBB?BCAAA@C?BBCC?C?CCBAAABBC?99999':@;=:97,3AAD@ABB?BB5:99C>?;?BBABBAA>><=9><@@C??>>>9>A@A6:8>??:;:AAAAAA??@<===<A@=A<@@@==>AA>4:8888)89=9>>A@@/@@9991::9///<//918C@A.>8876292;;6><<;>@A=A8>>A@::49:<8::;@@B????>>>@@AA@@@<@@@@??8<<8<??;=>=A
@ATNG8:00189:04474
GATGTAGATACTCGCTGATACACCCAGAAGATCAGGAACTCTAGAAGAATTCAGATTTTTAACACGAGAGTAAACGTAAAAAGAAGGTTTTACAAGACTCACGTTAACGATATTGCAGCAGTACGCACACAATCGAAGCGCAGTAAGGATGCTAGTGTAACTAGCAAGAATACCACGAAGCAAGAAAAAAGAAGTACGCTATTAACTATTAACGTACCTGTCTCTTCCGAAACGATGAGTACTATAGACTATCTGAGACTACCATCGTCCGTTAGAAGTCT
+
<@BBBBCBB@@;9559;?A@EDDD=BBC@CBBB@@=@>AAA::8A=@??C>BBBBBBBB1>9?@AABBBAAAC>?>;;:::$:=25.6<<0=@<8;A;@BBA;:2929498996;;;:::=?BBBBBC????@?>?398==>;754=4>774=A88<B?4:8899=76617<9479..).772557778&;=95555::8//,/79988383;:::9;@?:D>==9<8;=<8737/66///6:=>?::444?====555:<;6::334:-33498768776
@ATNG8:00205:03856
GATCTGTCTACGAGAGCCAGAAGATCAGGAACTCTAGAAGAATTCAGATTTTTAACACGAGAGTAAACGTAAAAAGAAGGTTTTACAAGACTCATCGTTAACAATATTGCAGCAGTACGCACACAATCGAAGCGCAGTAAGGATGGCTAGTGTAACTAGCAAGAATACCACGAAAGCAAGAAAAAGAAGTACGACTATTTAACTATTTAACGTACCTGTCTCTTCCGAAACGAATGAGTACTGTATCTATGTGTGCGCTACCATCGTCCGTTAGAAGTCT
+
>@0////;<AAABBBDDADBB?BBCBBB?B?BBDBBAB?::.46;4956<<<+=9>B>A;;9@@:>8:00/:::*;<7<6===2<<==@@;;9:55=<5:5>:58;@<???A@@:@@B?@B@A@A;?AAA>@@@@@CCD@C????>???@@@9949AA@AA>;;5;@B>ABBBB>BCCACCCCC2??<999AA999799+98<@999*9:@@BBB?AB???=<?A>@B@9>@@:999?998?>?AC>>>AAABAA@??ACF>BACBBB?BD?BBA?@@::
@ATNG8:00239:03889
GATGGTAGCATCATCATATCTCACCAGAAGATCAGGAACTCTAGAAGAATCAGATTTTTAACACGAGAGTAAACGTAAAAAGAAGGTTTTACAAGACTCACGTTAACAATATTGCAGCAGTACGCACACAATCGAAGCGCAGTAAGGATGGCTAGTGTAACTAGCAAGAATACCACGAAAGCAAGAAAAAGAAGTACGCTACTAACTATTAACGTACCTGTCTCTTCCGAAACGAATGAGTACTGCGTCTCACTCTCGCCTACCTTCGTCCGTTAGAAGTCT
+
:44:5<;;==<;;556;;>AA@AA<0//7<;;@>?9>.4//:://)/8167;@BBDFC+<6:8833333377.7844444$4<392444&5;<:@@@C?@99:29;>?;@@<7<<@;?@BC;;;;CAA:;5;944.449<<;:;7;5;::7:<;:>@;=5<<77332371388,33777.777177777'33,37333883333,3332+2166=;;5:<<<5557<5344(333-33888773448::::<<<;;:>>9<;;9;9>=;;7:<5:7:6:///
@ATNG8:00208:03926
GATGGTAGCGCGACGAGCGTAGACCCAGAAGATCAGGAACTCTAGAAGAATTCAGATTTTTAACACGAGAGTAAACGTAAAAAGAAGGTTTTACAAGACTCACGTTAACAATATTGCAGCAGTACGCACACAATCGAAGCGCAGTAAGGATGGCTAGTGTAACTAGCAAGAATACCACGAAAGCAAGAAAAAGAAGTACGCTATTAACTATTAACGTACCTGTCTCTTCCGAAACGAATGTGTACTATGTAGAGCTCTATACTAATCGTCCGTTAGAAGTCT
+
555@;BABBA;:6@@@9;9@@=9>>05;@=BA@A>>5>099<@BAC?@?<?;@:::BAA?1?9>>>?>9=9333(3345==;(99494999+99;6;>>>B@=@@=@;?C@BBB899A@BB::9CCCDBBBE@CC:94444389::7;8?>>:9:55998A=DA000;*//;>::0://0/)096<;CCCC3@?;7738:8=>>7=7552227255?<<5@;////:69699928661///9::<88<8<888;>77555778759777707>8<7707===
@ATNG8:00228:03940
GATGGTAGCACACGAGATCTCATCGTACTCATTCGTTTCGGAAGAGACAGGTACGTTAATAGTTAATAGCGTACTTCTTTTTCTTGCTTTCGTGGTATTCTTGCTAGTTACACTAGCCATCCTTACTGCGCTTCGATTGTGTGCGTACTGCTGCAATATTGTTAACGTGAGTCTTGTAAAACCTTCTTTTTACGTTTACTCTCGTGTTAAAAATCTTGAATTCTTCTAGAGTTCCTGATCTTCTGGGTGCGCTACAGCTCTCTACATCGTCCGTTAGAAGTCT
+
;55>:?@AABC??>>DCDCBBBCHCBBCCDDC>ABCC>CIAC@CDCEDBB?BCBBB>@=@BBC>B?BCDCCABCC????==,=><A99979CCF?AAE?BB9::@AAA?ABAAAABB?BBB@B?BAAA==;?<A?>>.66<=<<>?@>>>BBA@@9=;;5;?;@<@CC===>;:47:<;<,<1717>BBB/A>>>A8;9:997;:8:;;>@@+<//)/7374?A7>>????@=A<>>=98=///@@677;A@======@;;;;;@??>@==9==:>;;5;;;:
@ATNG8:00234:03951
GTGGTAGATATATGCACGCTCTACCAGAAGATCAGGAACTCTAGAAGAATTCAGATTTTTATCACGAGAGTAAACGTAAAAAGAAGGTTTTACAAGACTCACGTTAACAATATTGCAGCAGTACGCACACAATCGAAGCGCAGTAAGGATGGCTAGTGTAACTAGCAAGAATACCACGAAAGCAAGAAAAAGAAGTACGCTATTAACTATTAACGTACCTGTCTCTTCCGAAACGAATGAGTACATAGATATACGTATAGCTACCATCGTCCGTTGAAGTCT
+
BCB@CCCCCBCCBBBCCCEFDD@@9@CC@CFCCBB?B?CCCCCBA>?B>B?ABBABCCC3CDCD@?ACDCBB@8>>:9999*9C>C=CCC;CEFADBBBCDDCC?B?BB@BDD<A@DDDBBCCCCCCCCCC?CCCC?CBBBBBBB?CAF?@>@CCCBABD@CC@@AC?CC@AAA>AABBB>B@?:===>?2?C@C@??DDCCC?@:>>CC:>:=ACCC>BCBCCBB?A?CDC:CCC????BCCCAA@AACCCB@ABAA>>>@@A<A>@@BB>AA@BB?B;;;
@ATNG8:00245:03953
GATGTACAGTGTAGTAGACCAGAAGATCAGGAACTCTAGAAGAATTCAGATTTTTAACACGAGAGTAAACGTAAAAAGAAGGTTTTACAAGTCTCACGTTAACAATATTGCAGCAGTACGCACACAATCGAAGCGCAGTAAGGATGGCTAGTGTAACTAGCAAGAATACCACGAAAGCAAGAAAAAGAAGTACGACTATTAACTATTTAACGTACCTGTCTCTTCCGAAACGAATGAGTACTATAGACTATCTGAGACTACCATCGTCCGTTAGAAGTCT
+
99:C?C@;;=B@BCDBBBFACCB@CCCCBB@C@CCBCCAA:?A5:5:9944444$5499;;@?DAAAB;@;;;==?+?C@B<A@A8ACCAAB;;9A=;;7<:@@<@CC@CDDCBBBCBCCCAAABB?ABCC<@@B@BBCCAGABAA?@@?CBAAB@CCBB@@=@A=AAA=@@BBD?BCB@BBBBA2AA????C::9?::398<<999+9<@AABB?ABA??>?@C@BBC=@@A6;89?9:9ABAABC?@>CCBBBBBBABB????AAA>AE>A@A999??
@ATNG8:00204:04025
GATGGTAGTGCGTGAGAGAGAGACCCAGAAGATCAGGAACTCTAGAAGAATTCAGATTTTTAACACGAGAGTAAACGTAAAAAGAAGGTTTTACAGGACTCACGTTAACAATATTGCAGCAGTACGCACACAATCGAAGCGCAGTAAGGATGGCTAGTGTAACTAGCAAGAATACCACGAAAGCAAGAAAAAAGAAGTACGCTATTAACTATTAACGTACCTGTCTCTTCCGAAACGAATGAGTACGATGAGAGAGCTCTCTCTACCATCGTCATCCAGAAGTTT
+
///;6<?AABBCEDAC@DCAAAADA4=998:AB@;;4;4=9:@?BB@BC?D=??B@@@@A1@=?A795AAA@A@998>>>??,?>9=:>CC9CCHFFCAAAAABD@B?BB@;<;?BBDCCDDDIFFCCBABC?@@@B?AAA?@@AB>A=A;;6;CBBDC@@=?@@A::6:@<@@A;><878)7<<8788999%9=9793;885::1715525,57=9ABA?BCCBAAA?A?ABA9A::5:@@???@@@?>>=>A>7877;::=>994:8779999:8;;;688:2
@ATNG8:00217:04035
GATGCACGACACGACGATGTGTACTCATTCGTTTCGGAAGAGACAGGTACGTTAATAGTTAATAGCGTACTTCTTTTTCTTGCTTTCGTTGGTATTCTTGCTAGTTACACTAGCCATCTTTACTGCGCTTCGATTGTGTGCGTACTGCTGCAATATTGTTAACGTGAGTCTTGTAAAACCTTCTTTTTACGTTTACTCTCGTGTTAAAAATCTGAATTCTTCTAGAGTTCCTGATCTTCTGGAGATATCATCAGCGAGCTACCATCGTCCGTTAGAAGTCT
+
955:?;=::;BBBBB;66=@<@BBCCCD@CCCC>CCFFABBACHFCAGBAAAAD@DCFD?B?BFAAABB<?7>?=9=)9<7??;:.:00)09=<=:?A799:@AB?BBBBBBAB>@C9897:A>BD@@@;@@@A<@:::>>?AAAABBA@??;:;;8>=8=:=AAAAAABB<>?>??2?8=8;;;;:+:>;;;1;=====99//)////'.::77082;=;AAAAA==:=:=AAA==:==?;<=:::>>@@???AAAA;66:9///:<<7;;6;=A=?;77
@ATNG8:00236:04079
GATGGTAGTGTGTCTCTGAGAGTAGTACTCATTCGTTTCGGAAGAGACAGGTACGTTAATAGTTAATAGCGTACTTCTTTTTCTTGCTTTCGTGGTATTCTTGCTAGTTACACTAGCCATCCTTACTGCGCTTCGATTGTGTGCGTACTGCTGCAATATTGTTAACGTGAGTCTTGTAAAACCTTCTTTTTACGTTTACTCTCGTGTTAAAAATCTGAATTCTTCTAGAGTTCCTGATCTTCTGGAGATATCATCAGCGAGCTAATCGTCCGTTAGAAGTCT
+
055:7;BDEDCCBBBD@AACCCCBBCCCCCBB=BCCC;CC?C?CCBBBCC@DDCBC@B@CCCC?D?CCEBCCCCC@CCCCC5CC?CCCD=BBCC@CCB?BC=@@BCCCACCCCCCCD@CCC@C?CCCCCCBBACCCC?BCCBAABBCCCCCCBBB?BBB@DD?D?BBBBBDBBB?B@@@@7@?B?CCCFC5CCBBB>AACCCCCBAA;@@@@0@ACCC@E@CC?BBCCBBB?B@CCCCDC?CCC?CCCCCCBBABCCDDAAACC@CBBBD?DC@CCC?B99:
@ATNG8:00235:04134
GATGGTAGCGAGCGAGTGTGTATACAGAAGATCAGGAACTCTAGAAGAATTCAGATTTTTAACACGAGAGTAAACGTAAAAAGAAGGTTTTACAAGACTCACGTTAACAATATTGCAGCAGTACGCACACAATCGAAGCGCAGTAAGGATGGCTAGTGTAACTAGCAAGAATACCACGAAAAGCAAGAAAAAAGAAGTACGCTATTAACTATTAACGTACCTGTCTCTTCCGAAACGAATGAGTACTATGTAGAGCTCTATACTAATCGTCCGTTAGAAGTCT
+
:66>;?CCCCC;:<ACDDDCBCCCCCCC@CCDCCC>A>@ACCBBB>BB>B?BAB@@@@@0A?CCDBBBBBAAA;@@;;;;;*:C?B?BFD=CCC@CABAA@@00,0;@@=AAC@BBAAACCCDBBCCDDAA;@B::8;BBCCC;;:<?BBB?BCCBBBDC@CBACCC?>>:?A@?AA9999*99:;>==?==&==:=:89BBBBB=?<?ADA5838>BBB@BBAA@@?;<6<<<5<00-0@?@BABBBBBBCBBBBBBBBBBBBB>B??AA?:94:=<8?:::
@ATNG8:00205:04185
GATGGTAGGTGCACATGAGTGTATCCAGAAGATCAGGAACTCTAGAAGAATTCAGATTTTTAACACGAGAGTAAACGTAAAAAGAAGGTTTTACAAGACTCACGTTAACAATATTGCAGCAGTACGCACACAATCGAAGCGCAGTAAGGATGGCTAGTGTAACTAGCAAGAATACCACGAAAGCAAGAAAAAGAAGTACGCTATTAACTATTAACGTCCTGTCTCTTCCGAAACGAATGAGTACGATGAGATCTCGTTTGCTACATCGTCCGTTAGAAGTCT
+
//0A<AAC@BBCCCBBCCEDBCCCF@BBB@BBBB@@>@?CBDDCCC@BC@B?AA?9::::*:?BBBBCCBDAA?6=B:9:::*;B>A;AAA9@BB@CCCCCCCBB@B>BB>BBB>BAAABBDDDCCCCCBCD@CBBB@CCCBCCCC?C@CBB?BCCCCCCC?CABBBB>BB@BBB<@@CCC<B<=8<<;;;.;A<A>>>CCB::7;=CB??;?<@ACC@BBCBBBB?A?ACC=CCC?CBBCCCBBBBBBBBBBADCCB;>>>>BBBBBBB?CC?CCC?B???
@ATNG8:00206:04174
GATGGTAGCGCACACATAGATACAGTACTCATTCGTTTCGGAAGAGACAGGTACGTTAATAGTTAATAGCGTACTTCTTTTTCTTGCTTTCGTTGTATTCTTGCTAGTTACACTAGCCATCCTTACTGCGCTTCGATTGTGTGCGTACTGCTGCAATATTGTTAACGTGAGTCTTGTAAAACCTTCTTTTTACGTTTACTCTCGTGTTAAAAATCTGAATTCTTCTAGAGTTCCTGATCTTCTGGAGATATCATCAGCGAGCTATCGTCCGTTAGAAGTCT
+
88<A?B@@@BAAABBBBBFEEBBBECCECCBB@BBBE>CC@C@CCDCCGCAFCBBBAB@CBBB@BBCBBACCCEE@@@?>>,;:4;AAB=BBC@CHCB@BC;;;DDDC@CBCBBBBC@BBC?@?BCCCBBBB>BCCC?ECFDD@@@CCCCBCCCB?B998:C?B@CBBBBCCDD@DCCCC;C?C@BBBBB5BCCCC;::CBBBBAAA5;;;;*;;;;;6;?BB?@@@DDCC?C?CEDB@@>@AB<AABCCBBBDFCCBBACBCCA@ABC:;;>BBB?BDBB
@ATNG8:00211:04168
GATGGTAGCAGACGTGACAGAGCGCCAGAAGATCAGGAACTCTAGAAGAATTCAGATTTTTAACACGAGAGTAAACGTAAAAAGAAGGTTTTACAAGACTCACGTTAACAATATTGCAGCAGTACGCACACAATCGAAGCGCAGTAAGGATGGCTAGTGTAACTAGCAAGAATACCACGAAAGCAAGAATAAGAAGTACGCTATTAACTATTAACGTACCTGTCTCTTCCGAAACGAATGAGTACAGAGAGTACGATATGTCTACATCGTCCGTTAGAAGTCT
+
=:@@7;>DCCBCA@;B@@@BBBCCB=AAB?B@@@AA<@?ACC::8B?A@>A>AAAA@FED3D?BBBBBBAA???5=@;;;;;*;B>C?BCD=CEHACBCBCBDBB@B@AA>@BB?BCB?ABGFCDBBCCCAB@DCCC@BBBBBBBB@D@CBB?BBBCDDCC?BBBBBB?BC@BBB<?>CDC>C?>;>@>>A<@@<@???=7;;BAD@DDED::9;BCBB@CC@@@CC?D?BCC>DAA>>>>ABCAAACBABACCBBBDBBA@>@AB>>>@@7;:=BCC<?;;;
@ATNG8:00215:04201
GATGGTAGGCGACATACATACGCGCCAGAAGATCAGGAACTCTAGAAGAATTCAGATTTTTAACACGAGAGTAAACGTAAAAAGAAGGTTTTACAAGACTCACGTTAACAATATTGCAGCAGTACGCACACAATCGAAGCGCAGTAAGGATGGCTAGTGTAACTAGCAAGAATACCACGAAAGCAAGAAAAAGAAGTACGCTATTAACTATTAACGTACCTGTCTCTTCCGAAACGAATGAGTACCTCTCAGACGCTCGTCCTACATCGTCCGTTAGAAGTCT
+
555@:>AB@BBBBC>??@CC:;;CD@CCE@BCBC@@=@=@@CBCCC@CD@B@BBBCCFFD5B?CCCBCCCCCCB=A?:::::*;B>B=@@@7AECACCBBCCDDD?C?AA>@BB?BABCCBBBCCBBBCCCD@DCBB?DDBBBCBB?CADBB?BCCCCCCB?CBBBBB>BB@BCD>AAAAA:AAA?BCCCC3CD?C@@ABBBBB?B?BACC9=6<AFEE@CBAA@CC@C@BCC=BBB@AAACCBB?BBBBBBBBABCCCCD>??=<<@@BB=@@?CCC?C@?@
@ATNG8:00231:04278
GTTAGCGAGCGAGTGTGTATACCAGAAGACAGGAACTCTAGAAGAATTCAGATTTTTAACACGAGAGTAAACGTAAAAAGAAGGTTTTACAAGACTCACGTTAACAATATTGCAGCAGTACGCACACAATCGAAGCGCAGTAAGGATGGCTAGTGTAACTAGCAAGAATACCACGAAAGCAAGAAAAAAGAAGTACGCTATTAACTATTAACGTACCTGTCTCTTCCGAAACGAATGAGTACTGCGTCTCACTCTCGCCTACCATCGTCCGTTAGAAGTCT
+
445::456:9:<<556@AA:9;?C;;7;<;;;:?7;;;::9:58838544499::;):6:;;;;:::9:9/8899999(55.54999+9<=9<<<<:>;::4;;@B?CCC<??AABAAAAAAA;999>9>@CA=??DDC9975<9>;;5:@BAAAAB====A<B;?=:7771;;778*9<<;899888%85/252599?AA=B7:9;;3;3:/00>,0000<99299987)377,39993338887998833377733.3;=6333933.3=6;;=7=444
@ATNG8:00249:04291
GATGGTAGGCACTGCGCACACATCCCAGAAGATCAGGAACTCTAGAAGAATTCAGATTTTTAACACGAGAGTAAACGTAAAAAGAAGGTTTTACAAGACTCACGTTAACAATATTGCAGCAGTACGCACACAATCGAAGCGCAGTAAGGATGGCTAGTGTAACTAGCAAGAATACCACGAAAGCAAGAAAAAGAAGTACGCTATTAACTATTACGTACCTGTCTCTTCCGAAACGAATGAGTACACATCGTCGTGTCGTGCTACCATCGAACTTGCAGAGTCT
+
>::<9<CB@CCBCBBCCBBBBBBBA=BBC@DDDDCC@CACHIDDBC@CB@B@CCECCDDD1A?@BBBCAAAAA@9>>;;;;;*;A=BAEGG9CCD@BBBBCCB<<958<<:;??@CBBBCBBBBDDDCAA@F@CAAA>AADCCBBC?B@BCB@BBDDDBCD?BBBBBC?BB?:::?BBAAE>?==;88888(8=7=7578<>=>5;5:::;8>>=AAD@BC@AABC>B<BBD>AAA????BCBABBA@?;ACBBBCBB==>CBB@BBBBB?B@:=>BB@A@A>
@ATNG8:00203:04399
GATGTAGAGAGAGCTCTCTCATCGTACTCATTCGTTTCGGAAGAGACAGGTACGTTAATAGTTAATAGCGTACTTCTTTTTCTTGCTTTCGTGGTATTCTTGCTAGTTACACTAGCCATCCTTACTGCGCTTCGATTGTGTGCGTACTGCTGCAATATTGTTAACGTGAGTCTTGTAAAGCCTTCTTTTTACGTTTACTCTCGTGTTAAAAATCTGAATTCTTCTAGAGTTCCTGATCTTCTGGTGAGATATGCATGATGCTACCATCGTCCGTTAGAAGTCT
+
CCBCCCCCCDCDDC@ABCCIICCCCCCCCBC@CDCC=CD@D@AA@CCCC?CCCCC?C?CCCC?C?AAABBBBA?8;;;;;.>?>A>@?8@BBB>BB@;@@:==@DCC?CCACBAA>:?AA:?:?@@@===>;CA>>5<<A>>>??@@>>><<<><AA?;AA;A;>>===AAAA688??7??;A755555'5;<;=7=>@668A@@@<AAAA/A<<<C=A<AA<AA>==AA=A:@>??>>9><A;AA===>>>>>AAA@<<<AAA9>>>>>>688;>>>9>>>>
@ATNG8:00266:03843
GATGGTAGCGCATATCAGCGCAGCCCAGAAGATCAGGAACTCTAGAAGAATCATAGTTTTTTTAACACGAGAGTAAAACGTAAAAAGAAGGTTTTACAAGACTCACGTTAACAATATTGCAGCAGTACGCACACAATCGAAGCGCAGTAAGGATGGCTAGTGTAACTAGCAAGAATACCACGAAAGCAAGAAAAAGAAGTACGCTATTAACTATTAACGTACCTGTCTCTTCCGAAACGAATGAGTACGATGAGAGAGCTCTCTCTACCATCGTCCGTTAGAAGTCT
+
<8<C?B;:66?@;;><9444455==4;;<5555555.57=696<<;50/)------;;;===#;6;;/6544:4444&4:<=>>>+66058<<<2>>>:===?>=>00+/9>>9>>@8==BBCBBCCBBBCBCCC@CCCB>BBAABBBC?CBEBB@BCDCCBBB?CCCBCC@??<?AA;?@>=;3?>>;==???1?C?B?>>CCCCC?B?BBBB<><>?BBB@BBBBABB;?<@A?9A;;8;CBBCDDBBAAABBBBBB??>ABBBBB?BACACC?BB@BBB?BBAA
@ATNG8:00268:03868
GATGGTAGGCGTGTGAGAGTCTGCCCAGAAGATCAGGAACTCTAGAAGAATTCAGATTTTTAACACGAGAGTAAACGTAAAAAGAAGGTTTTACAAGACTCACGTTAACAATATTGCAGCAGTACGCACACAATCGAAGCGCAGTAAGGATGGCTAGTGTAACTAGCAAGAATACCACGAAAGCAAGAAAAAGAAGTACGCTATTAACTATTAACGTACCTGTCTCTTCCGAAACGAATGAGTACAGAGAGTACGATATGTCTACCATTGTCCGTTAGAAGTCT
+
445>;@CC@CCCBBBDBCB@@@CCD=CBBABBAAAB@B?CCBCBBC<:::;?BB@AAEDC3D@EBBCBBEHCCC>BBABCCC3AA=@9>>>9>AC?BAAAAAABA?C?BB?A>>7;:AAAAA???AAA>><A:=<>>8<<<<=>:;8;=BDD?C@@@@DCC?BBBB=><>C@CCC<A?<=<3<992:>>>@2A>;?@@@A@788<?;?@@@<A<A@:9:>BBA?@@@:>;>@H9>BB????A:99@@ABBCBDDC>?>>>>=@BB;??5::;7<=:====AA??
@ATNG8:00296:03882
GATGGTAGTATAGAGCTCTACATAGTACTCATTCGTTTCGGAAGAGACAGGTACGTTAATAGTTAATAGCGTACTTCTTTTTCTTGCTTTCGTGGTATTCTTGCTAGTTACACTAGCCATCCTTACTGCGCTTCGATTGTGTGCGTACTGCTGCAATATTGTTAACGTGAGTCTTGTAAAACCTTCTTTTTACGTTTACTCTCGTGTTAAAAATCTGAATTCTTCTAGAGTTCCTGATCTTCTGGGCAGACTCTCACACGCCTACCATCGTCCGTTTGAAGTCTT
+
:55>:>CCCBCBBCBBDCCDCEEDCCBABB;;6;CBC=CC@C@CCCCBBB@DDCBB>B>@ABB@C@BBABBCCBC=BBDDD3CC<??BE>BBBB>AAB?AA;???AAA>??AA@@;;8;AA<A<@@>==AAA=AAAA6==@@@@@@@@@@@@@==9:::;==:><@??BCC>>><>>>CF;F:=:=>>>>/=>67707<<///:9:?;?DDD/A???A<?<?@<@@@BBBB:=:>A???@;;9;;4;///;;99>>>>@BC<>>?<?;;;=>9888-/<7<;33-
@ATNG8:00253:03904
GATGGTAGAGTATCATGTGTATCTCCAGAAGATCAGGAACTCTAGAAGAATTCAGATTTTTAACACGAGAGTAAACGTAAAAAGAAGGTTTTACAAGACTCACGTTAACAATATTGCAGCAGTACGCACACAATCGAAGCGCAGTAAGGATGGCTAGTGTAACTAGCAAGAATACCACGAAAAGCAAGAAAAAAGAAGTACGCTATTAACTATTAACGTACCTGTCTCTTCCGAAACGAAATGAGTACTACTCTCAGAGACACACTAATCGTCCGTTAGAAGTCT
+
444;7<:@@@;55;;6::BBB?AA@5;99.4?<>?D@D?BBDDBDB?BB?B@CCCCDDDD3C?BABCDDDCA@@8AB;;;;;.;C@CACCC<CED?CBBCDDC998;@CC@EAA>ACBBCCCCCCCBCCCAA:>B994;BABCC;::<ACBB?BCCCCC@@>@DDCAB>991:==:>>:999+9@@;999:::%:<9;:79CCD@@3947<@>1838ACDCADDCCBAA<@=;;;0;:;;,:B@BCCCCCBBBBDBDBBACBBBB@B?BBBBC?BB@CBB?A??@
@ATNG8:00257:03973
GATGGTAGATATATGCACGCTCTACCAGAAGATCAGGAACTCTAGAAGAATTCAGATTTTTAACACGAGAGTAAACGTAAAAAGAAGGTTTTACAAGACTCACGTTAACAATATTGCAGCAGTACGCACACAATCGAAGCGCAGTAAGGATGGCTAGTGTAACTAGCAAGAATACCACGAAAGCAAGAAAAAGAAGTACGCTATTAACTATTAACGTACCTGTCTCTTCCGAAACGAATGAGTACACATCGTCGTGTCGTGCTAATCGTCCGTTAGAAGTCT
+
CCCC?CBBCBBBCCBBBEEDEDBAA>ACC@CBBDCC@B?BBCDDCB?BB?B?BBBBBCCC3B?CCAABBBB==<3;>9:::;*;C@E@CBB9CCD@C@BCGDD999;@BB@BCC@BBCCCBBBBBDCB@@@C@CCCC?B@@@BBBB?C@CCC=CCCCBCAC@CCCAAA?BB@?>><>>AA@:>>?8<<>>>1?C?C999BCCCC>>;>@@@=?<??BBB@BBAAACC?B?BCB>BCC?CDBCCCAAACCCCCCBBCCBB??>CD?DAAAA>AA>?AD>B===
@ATNG8:00250:03996
GATGGTAGCGCGACGAGCGTAGACCCAGAAGATCAGGAACTCTAGAAGAATTCAGATTTTTAACACGAGAGTAAACGTAAAAAGAAGGTTTTACAAGACTCACGTTAACAATATTGCAGCAGTACGCACACAATCGTAGCGCAGTAAGGATGGCTAGTGTAACTAGCAAGAATACCACGAAAGCAAGAAAAAGAAGTACGCTATTAACTATTAACGTACCTGTCTCTTCCGAAACGAATGAGTACTGCGTCTCACTCTCCCAATCGTCCGTTAGAAGTCT
+
///969@BAB;;;;9@@BBBB;;;C>CCHAECCBA@?@@CCB<<9D?CB?C=??@BCEEE3B>??BAAABA???8??A><@=+BB@CAECD;DDDIHAAA@@D::6;?AA>BDD@DDDABBCCCCCCBBACD@DBBBCCBBBCCCB?B@C?@=?BBECCCA?ACCDBB?BB?BCF?BB???8>?@=ABKED/>><?>>>BBB@?;?;@@AD:>:>ABBB?AA@@@@@=@?AAC=????BFBBBAEBBBABAC@CDCCBGD>C?AABCC?BB?BBB@CB>>
@ATNG8:00288:04035
GATCTCGCTGATGATATCTCCAGAAGATCAGGAACTCTAGAAGAATTCAGATTTTTAACACGAGAGTAAACGTTAAAAAGAAGGTTTTACAAGACTCACGTTTAACAATATTGCAGCAGTACGCACACAATCGAAGCGCAGTAAGGATGGCTAGTGTAACTAGCAAGAATACCACGAAAGCAAGAAAAAAGAAGTTACGCTATTAACTATTAACGTACCTGTCTCTTCCGAAACGAATGAGTACTATAGACTATCTGAGACTACCATCGTCCGTTAGAAGTCT
+
955:8:::9>:?>?@BBBCC@BBC?AABA;<5;;>956;<B;BB@D@BA;;:=>C1B55844:99:766.:/0*0>>>0?@<=6==<0<55.59556==>?@7@7;;:>6525;:>@B<<==695;>>:8<@@A<???9?@??9B=?@B@BBB@A?@?>?AADEC?BB?BAA=?99981833/3===B='99833.79?:758254775525975?9929@???>C=A9>?C9AAB597=>BABA>??A?@AA=A@BAA<<<??<>A????5576<887;:44
@ATNG8:00251:04125
GATGGTAGGTGCACATGAGTGTATCCAGAAGATCAGGAACTCTAGAAGAATTCAGATTTTTAACACGAGAGTAAACGTAAAAAGAAGGTTTTACAAGACTCACGTTTAACAATATTGCAGCAGTGCGCACACAATCGAAGCGCAGTAAGGATGGCTAGTGTAACTAGCAAGAATACCACGAAAGCAAGAAAAAGAAGTACGCTATTAACTATTAACGTACCTGTCTCTTCCGAAACGAATGAGTACTATAGACTATCTGAGACTACCATCGATAACCTCGAGTCT
+
0//:6:@?<=AAB@AACCDCCBCCC?CDD@CCBB@@=@?BBCCCDD@CC?B@CBCBCCCC5B@BCCBCBBFBBB=BBBBCCC5CDDF@BBB<BBD@CBBBABB:::0;>AA>BBB?AAABCCCCBCBCCBBBD?CCCD?CCBCBBBC@DACBB@BCCCCBBB@CCCCCB@BB>AA@487777)9==:?CCCD3CB?B:::CBCBB?B?CBB@6;7;=CBC@ECBBBDC?B?BAA<A@@=ABBCBCCAACCCCAABBCCAAADDBBB@B899CBB>A>ABBCBAAA
@ATNG8:00291:04101
GATGGTAGGTGCACATGAGTGTATCCAGAAGATCAGGAACTCTATAAGAATTCAGATTTTTAACACGAGAGTAAACGTAAAAAGAAGGTTTTACAAGACTCACGTTAACAATATTGCAGCAGTACGCACACAATCGAAGCGCAGTAAGGATGGCTAGTGTAACTAGCAAGAATACCACGAAAGCAAGAAAAAGAAGTACGCTATTAACTATTAACGTACCTGTCTCTTCCGAAACGAATGAGTACACACTCTCATATGACACTACCATCGAATCCTCTTAGTCT
+
////)/7718@BBBDBBCCBCBCCFABBA?BA@@9:5:<@@DCCBC@DF@B@BBBBCDCC5C@CBBBCCCCBBD>BBBCCCC5BB>B=A@A9BDC@D@AAC@=00+09::6:@D>BBBBBBDDDCCCCGDAA?BBBB@BBBCBAAB?B?B;;:;CDCCBBC@CCCBAA>AB=ABB799@>=899:3:>>>@.@A=B?@?BBBAA=@?>;;;5:5:?CCCAAAAABBB>B>ABD?CAA?AAABCCCCBBBBBBBCBBBCBAABBCC?CAAACACD?B??;?BBBB
@ATNG8:00287:04239
GATGGTAGCATCATGCATATCTCACCAGAAGATCAGGAACTCTAGAAGAATTCAGATTTTTAACACGAGAGTAAACGTAAAAAGAAGGTTTTACAAGACTCACGTTTAACAATATTGCAGCAGTACGCACACAATCGAAGCGCAGTAAGGATGGCTAGTGTAACTAGCAAGTAATACCACGAAAAGCAAGAAAAAAAGAAGTACGCTATTAACTATTAACGTACCTGTCTCTTCCGAAACGAATGAGTACGATGAGAGAGCTCTCTCTAATCGTCCGTTAGAAGTCT
+
;;??7;=<<?;:@@@@?<55ABBB@=?::.5594??5>>?>>>?@A>A@7:9:CBABCCB2B9997@A>>7977.73:4444$49495<::0<99499595<9599)439C7@@A455;;ABCCCBBBCDB;;29==@4:;@?ACAA=>7://+/98899;?9>>>::;60/-0888)-/8888&//717777777"3943338<:8220249:773;5:<A@@6;9@995=9B6:?A8=843889>??=<<877>>???<7569:???:?899?1568=AA;;:8=
@ATNG8:00258:04319
GATGGTAGTGTCAGTGCGCGTCGTCCAGAAGATCAGGAACTCTAGAAGAATTCAGATTTTTAACACGAGAGTAAACGTAAAAAGAAGGTTTTACAAGACTCACGTTAACAATATTGCAGCAGTACGCACACAATCGAAGCGCAGTAAGGATGGCTAGTGTAACTAGCAAGAATACCACGAAAGCAAGAAAAAGAAGTACGCTATTAACTATTAACGTACCTGTCTCTTCCGAAACGAATGAGTACACATCGTCGTGTCGTGCTAATCGTCCGTTAGAAGTCT
+
056=:=EDDDBBBCCBBBCCICCCC@BCCAAABCBB@B@CCCABBD@CC>B>ABBAABBB3B@CBBCCCBBBEC8?=;;;;;';?;@?BBB:BBB>BCBBBBC;;:;?BB@CCC@CCCABBCCDCCCCCBBB@BBA@>BBBBBBBB>B?BCC@CCCCBBBB?BBBBBB@AA>ACD@CCCCG<??@<==<<>.<A==>>>@AAAA:>:@AAA<@<>>ABB?ABAAAAC?B?BBB?BBB?CAAAAAABBBB>?:CCECBBBBAAAC?BBBBB?BB@BBB?B@@?
@ATNG8:00261:04325
GATGGTAGCGAGCGAGTGTGTATTCCAGAAGATCAGGAACTCTAGAAGAATTCAGATTTTTAACACGAGAGTAAACGTAAAAAGAAGGTTTTACAAGACTCACGTTTAACAATATTGCAGCAGTACGCACACAATCGAAGCGCAGTAAGGATGGCTAGTGTAACTAGCAAGAATACCACGAAAGCAAGAAAAAGAAGTACGTTATTAACTATTAACGTACCTGTCTCTTCCGAAACGAATGAGTACGATGAGAGAGCTCTCTCTACATCGTCCGTTAGAAGTCT
+
///;6;>=666;:;>BBBCCBAB@D@CCC@969B@@;@:>>=BB;;8;C?A?BBBBCCCC3B?CCCBBA?>998+9?;;;;;';B=B=AAA9ACCADFCCBA@;;;0;>>?<@CC?BBBCGCCCCCCCCBBBB@AAAC?BBBBBBBB>A=@@@<@AABBEBB?AAAFCC@BB=@@A<??CCC:?>A>BADDD/AA<>:::8818>:>:=;;;6;;@@?@?=>=888@@=A=ABK9>==:==>=@@@B@>>>>>>>AAC>=>>>@@A@@@@BB;??<@@@=B@@=
@ATNG8:00304:03887
GATTAGTATAGAGCTCTACATAGTACTCATTCGTTTCGGAAGAGACAGGTACGTTAATAGTTAATAGCGTACTTCTTTTTCTTAGCTTTCTGTGGTATTCTTGCTAGTTACACTAGCCATCCTTACTGCGCTTCGATTGTGTGCGTACTGCTGCAATATTGTTAACGTGAGTCTTGTAAAACCTTCTTTTTACGTTTACTCTCGTGTTAAAAATCTGAATTCTTCTAGAGTTCCTGATCTTCTGGTGAGATATGCATGATGCCTACCATCGTCGTTAGAAGTCT
+
///)/:;ABBCCBBBCCCDCCCCCBBC@::.9::9,9A<A?CBBBCBB@BBCDD@C?BBAA=A8::A???B==477333$38,33333(/66//(/660385566AAF=>>>887==8<>>0818659/.//).33327>>=@>@???@B>>>A@<>?><;;6;;==:///9//*/8999-72:698888,//7694663-..3567+2222$2557=2:2991797:<79195<<<<==9<<A<>>>@@@BA====<<<7717:>177>?===>;>@F;>>?C
@ATNG8:00302:03910
GATGGTAGTAGTACACTAGTCATACCAGAAGATCAGGAACTCTAGAAGAATTCAGATTTTTTAACACGAGAGTAAACGTAAAAAAGAAGGTTTTACAAGACTCACGTTAACAATATTGCAGCAGTACGCACACAATCGAAGCGCAGTAAGGATGGCTAGTGTAACTAGCAAGAATACCACGAAAAGCAAGAAAAAAGAAGTACGCTATTAAACTATTAACGTACCTGTCTCTTCCGAAACGAATGAGTACACACTCTCATATGACACTACATCGTCCGTTAGAAGTCT
+
4445.4::;;54:99;;;<<<5549399939>9555.549;;5555.5/)/5/////////#/18:<<<>><;:9*33////00$00+/)/77+7<>:666>=?=BB<A<@=8B@@>@DCBDACACCCBBCDCC?BBBD>@@@?CCBB@B@BBB@CCCCDA@?=?AA@=<6..*---).0:;<;27878989887$3;17333B:<==*//*/66<)/*//00@@CCBBBBB=@;???9<>><:9:@@@@@??>@?977=99=>>=?@@:>?989;3475?9??@778
@ATNG8:00301:03988
GATGGTAGCGCATATCAGCGCAGCCCAGCAAGATCAGGAACTCTAGAAGAATTCAGATTTTTTAACACGAGAGTAAACGTAAAAAGAAGGTTTTACAAGACTCACGTTAACAATATTGCAGCAGTACGCACACAATCGAAGCGCAGTAAGGATGGCTAGTGTAACTAGCAAGAATACCACGAAAGCAAGAAAAAGAAGTACGCTATTAACTATTAACGTACCTGTCTCTTCCGAAACGATGAGTACGATGAGAGAGCTCTCTCTACCATCGTCCGTTAGAAGTCT
+
<88>;545<<>:;<<>=666;::::37///4///>>=1515::::=<688.4.334449999#95>;<B@?C>@DE>A;@@???0A@?B>ABA7BBB?BCCEDCDCC?B?::6;AA>ABBBB@@ACCCBBBBBFACCBB@BBBBBBBB@DAC::9;AA@BCCC@AA@BBB?@@<?@@=AABCD;A::7:BCCC3CC?A?>>AAAAB?C?CBAB@C?CCECD?BBCBCCE@A=AA@9>00099=?BB@A777BBB@@@@@BBCCAAB@CC989A;???ACF@BAAB
@ATNG8:00322:03987
GATGGTAGCGAGCGAGTGTGTATACCAGAAGATCAGGAACTCTAGAAGAATTCAGATTTTTAACACGAGAGTTAAACGTAAAAAGAAGGTTTTACAAGACTCACGTTAACAATATTGCAGCAGTACGCACACAATCGAAGCGCAGTAAGGATGGCTAGTGTAACTAGCAAGAATACCACGAAAGCAAGAAAAAGAAGTACGCTATTAACTATTAACGTACCTGTCTCTTCCGAAACGAATGAGTACGATGAGAGAGCTCTCTATCGTCCGTTAGAAGTCT
+
555:7;>:99BC@@ABBEBBBB@<A:<>D?:65=::.505998<:999969448666@?@+@:??><::>59.55)5444;<<+=A<@:???2@@>7966;:=://,/699:;?C:>>BBC@@@ABBBA;;:@@CCCC@CBEBBBCC?EBCCB@CCBBC@A@@CCCCBB@@@=@AB;??@@@+373,33333$3;5;8;:A@<==>B????@=A=;;BAC@DBCA@@B?B?ABI?DCC@AAABCBBAAAAACAAA:99AA???CEEDC578?BAA=@777
@ATNG8:00310:04033
GATGGTAGCGCATATCAGCGCAGCCCGCAAGATCAGGAACTCTAGAAGAATTCAGATTTTAACACGAGAGTAAACGTAAAAGAAGGTTTTACAAGACTCACGTTAACAATATTGCAGCAGTACGCACACAATCGAAGCGCAGTAAGGATGGCTAGTGTAACTAGCAAGAATACCACGAAAGCAAGAAAAAGAAGTACGCTATTAACTATTAACGTACCTGTCTCTTCCGAAACTATGAGTACGATGAGAGAGCTCTCTCTACCATCGTCCGTTAGAAAGTCT
+
8844.4444:>==B===<==;;;>@49666;<<A??:>=@>@@BDB?BC@D@A@B;::;.9=BCEBBCCAA@B;B;;;;;.4:5:499;+9<<16669@<<00)0:<<9@0:49?C?AACCBCCCBCC@A=AA@@?B@@@@AAA=B=AAB@CA@@C:69@BBBA@@>@<<@@?000AAA9@??<?AAAA2AA==999998?A>A=@>=?2:39:A@@=@;:;?;;5;4999,4<<@?AA?888A>>?BBBBB@C@A998@?><99759A6;;<<777(7377
@ATNG8:00307:04040
GATGGTAGCAGACACGACGATGTGTACTCATTCGTTTCGGAAGAGACAGGTACGTTAATAGTTAATAGCGTACTTCTTTTTCTTGCTTTCGTGGTATTCTTGCTAGTTACACTAGCCATCCTTACTGCGCTTCGATTGTGTCGTACTGCTGCAATATTGTTAACGTGAGTCTTGTAAAACCTTCTTTTTACGTTTACTCTCGTGTTAAAAATCTGAATTCTTCTAGAGTTCCTATCTTCTGGTCTACTACACTGTACTCTACCATCGAATCACGAAAGTCT
+
@;?B9CABCBBBCC@@@@;99@ACCCCDCCC?BCCC?CC@C@CCCCCCC@CCBBB@D?BBBB?B?BBBBBCCBB>AACCD3CC>B>??1>AAB@BDC?BC9:8ABAA@BAAEBBCB?AAB<:6;AAAC?>=:>AAA;>=@>AAAAAABBBBAA=@AA?AC?@<@@AAAABBB?B>@BB5>:=<BBCCC/?<<=D:A;;;::?>;;5;??=/@876A=D<=>:=@@@><>;A;=;=AA:>>B<@@@???@===;;<A@AAAA@:>=8888==>>???9??@@
@ATNG8:00321:04081
TATGGTAGCGCGACGAGCGTAGACCCAGAAGATCAGGAACTCTAGAAGAATTCAGATTTTTTAACACGAGAGTAAACGTAAAAAGAAGGTTTTTTACAAGACTCACGTTTAACAATATTGCAGCAGTACGCACACAATCGAAGCGCAGTAAGGATGGCTAGTGTAACTAGCAAGAATACCACGAAAGCAAGAAAAAAGAAGTACGCTATTTAACTATTAACGTACCTGTCTCTTCCGAAACGAATGAGTACGATGAGATCTCGTGTGCTACCATCGTCCGTTAGAAGTCT
+
48@B=@@ABBDCCCCDCAA@CCAAA>BCD@CBBBCC<@=@@CCBCC@CC@B@BCCBBBBBB)B?BCCCDDBBBCC=BB:9:::*;B>B;@AA@A(@BC@CCCCBCB:::0;@BB?C@@=?@A@BBCBCCBBBCCCC@BBCD>BABBDCBB?B?B::9:CDCCCCC?BBCBBB@CC?CB@;<<998*99939ABABB)AD?9:89>=?9:9,:;=<8=4:39=A@?:@>>000?:;;@BC=CBA?ACCCCC@??CBBABA@>>;?>?879AB>A@@89:@DD@BBB@BB?@
@ATNG8:00324:04053
GATGGTAGAGTATCATGTGTATCTCCAGAAGATCAGGAACTCTAGAAGAATTCAGATTTTTAACACGAGAGTAAACGTAAAAAGAAGGTTTTACAAGACTCACGTTAACATTATTGCAGCAGTACGCACACAATCGAAGCGCAGTAAGGATGGCTAGTGTAACTAGCAAGAATACCACGAAAGCAAGAAAAAGAAGTACGCTATTAACTATTAAACGTACCTGTCTCTTCCGAAACGATGAGTACTATAGACTATCTGAGACTACCATCGAATCACGAAAAGTCT
+
455=9>=BBCDBCCD;;;HFGCDBC@CCB?CBABBB@B@CCCC;;;@BA?AADCAABEEG5B@BBCDJBBCCBH?BBCDDCD5AC=A5<;;.;AA>BCCCBBBBB@B?AAC?BB?AABBCCCBAABCBCCCC@CA@@=@@AA@@@@5;5;;;5;?@@;9:B@EECBBB???:==>3::DBF=BA@;@@??>1>A?BBBBCCAAA7957<99+22'29556:?===@?>??;=;;3;00//0;<@898BBB@BBA>@?A@ABBBBB?B???B@@>@B;;;;-;@;:
@ATNG8:00324:04077
GATGGTAGGACGAGCGTCTGAGAGGTACTCATTCGTTCGGAAGAGACAGGTACGTTAATAGTTAATAGCGTACTTCTTTTTCTTGCTTTCGTGGTATTCTTGCTAGTTACACTAGCCATCCTTACTGCGCTTCGATTGTGTGCGTACTGCTGCAATATTGTTAACGTGAGTCTTGTAAAACCTTCTTTTACGTTTACTCTCGTGTTAAAAATCTGAATTCTTCTAGAGTTCCTGATCTTCTGGACGACGCGCACTGACACTACCATCGTTCGGTCAGAGTCT
+
955<7=A@?AC@@A@@ABBCCCCC?CCDCC90+000+0><>=AEEDFBC?CFICB?B@CBBC?CACCCED@=>>;::;;;*;;599::,9>9919;;:;C?:;;DCC@CCCCCCCC@CCC@C@DDDBB@9949@??=BCCCCCCCCBBBCCCBB?B@@<@C?C?CBCDBCEBA?ACCDD6:6;9@@@@3AC;:;7;ABBBBBAAA5;;;;*;@@@@=@@CDACECBBAC?B?ACDBBB>AACACC:;;BAA@@@@ACBBBBBB@BCCCC@BC?BBCBBBD;;
@ATNG8:00331:04046
GATGGTAGTACATGTTAGACGACACCAGAAGATCAGGAACTCTAGAAGAATTCAGATTTTTTAACACGAGAGTAAACGTAAAAAAGAAGGTTTTACAAGACTCACGTTAACAATATTGCAGCAGTACGCACACAATCGAAGCGCAGTAAGGATGGCTAGTGTAACTAGCAAGAATACCACGAAAGCAAGAAAAAAGAAGTACGCTATTAACTATTAACGTACCTGTCTCTTCCGAAACGAATGAGTACCTCTCAGACGCTCGTCATCGTCCGTTAGAAGTCT
+
?@@@>;>CCCCCA@@?@CEC00000+/<>;:BBBBB?B@BBEDCCB=AC?C?CCA888889%:=BCCCBAABCCC9@@;;;;;;%;B>@5999*5C<9>C>CBBB;98;DDE@DCE?BABBCDCCBBDCCBBDC?CBBB>A@BB??>C>C?CBC?CCCDCBBB?BBCCCC@BB=999399999+8==<@@@@@@(@C?C998CAA??:=:=>>A9>:=>BBB@CCBBBCC<?;999+:::4:CCCCCC?AAACCC@?@A;;;??@@@><<388;@??=?@>=
@ATNG8:00347:04067
GATGGTAGCACACGAGATCTCATCGTACTCATTCGTTTCGGAAGAGACAGGTACGTTAATAGTTAATAGCGTACTTCTTTTTCTTGCTTTCGTGGTATTCTTGCTAGTTACACTAGCCATCCTTACTGCGCTTCGATTGTGTGCGTACTGCTGCAATATTGTTAACGTGAGTCTTGTAAAACCTCTTTTTACGTTTACTCTCGTGTTAAAAATCTGAATTCTTCTAGAGTTCCTGATCTTCTGGATATGAGTGACTCGTGCTACCATCGAATTCCGGATAGTCT
+
@@;;05<?ABB;;;;AABCBCDFCBBB9;;AB<ABCI?CC@C@CCCCCBC@BDCDC?D?BABB?B@CCCBBAA99-99333$3957:87(3::?>BBB?CB=::9A7849@@ABBBB>??@=D388>;>///7==<=5=>===>>BB@@@@@887:<<=4::8<8<:?>>=><<8:7778+8(/.5555'5;776.778/..597>;;==;)7...6.3.5:6:999;995:177==>>:<<<4;=88:///999=>?>;;;;;=ABC;;5;5;9>;@==<<76
@ATNG8:00334:04120
GATAGGACGAGCGTCTGAGAGGTACTCATTCGTTTCGGAAGAGACAGGTACGTTAATAGTTAATAGCGTACTTCTTTTTCTTGCTTTCGTGGTATTCTTGCTAGTTACACTAGCCATCCTTACTGCGCTTCGATTGTGTGCGTACTGCTGCAATATTGTTAACGTGAGTCTTGTAAAACCTTCTTTTTACGTTTACTCTCGTGTTAAAAATCTGAATTCTTCTAGAGTTCCTGATCTTCTGGTGTCGTCTATCATGTACTACCATCTCCGTTAGAAGTCT
+
/55<<9>==::44499555>>7:666?@@ACCCD?CC?C@CCBC@AA<AAAA@494:B@@:?8BB669BB:;499999$4<8=>@@8@=<;6999.5549?@@=B?@=@@>?9989CC?C@@A@@@?CC>AA;;5;@@A@@@ABABAB@?@@9;9?@DDAD=??;;;CCCC@B====.949)/0>>>,A>BAB=A@B@@665::5:<::(:4454.4.568=>666;>9>9<<;444.43:6555544;:;;====<6555405::::9<<4:9949;<;
@ATNG8:00347:04093
GATGGTAGGACGAGCGTCTGAGAGGTACTCATTCGTTTCGGAAGAGACAGGTACGTTAATAGTTAATAGCGTACTTCTTTTTCTTGCTTTCGTGGTATTCTTGCTAGTTACACTAGCCATCCTTACTGCGCTTCGATTGTGTGCGTACTGCTGCAATATTGTTAACGTGAGTCTTGTAAAACCTTCTTTTTACGTTTACTCTCGTGTTAAAATCTGAATTCTTCTAGAGTTCCTGATCTTCTGGCGCTCTGTCACGTCTGCTACCATCGTCCTTTAGAAGTCT
+
?::;7<:<5:994:::566???AB?BCBBBBB=@>??3::8=8599@@@@999;>=7<8;;:97=6555://///277;;;(//+55:>6>==?<??>:><497///7)/0=566;;:98869)////-;::*0///)/<=;;;===50/:0///)/::)//+5045;;;=>=>7;;:::&5.5655999$9;ACC<BBB@@<;555.444&4777:)/)/:5:==999B?C?BBB?::?9999A==>=9999990000//7991::833328808::49333
@ATNG8:00317:04190
GATGGTAGCAGACGTGACAGAGCGCCAGAAGATCAGGAACTCTAGAAGAATTCAGATTTTTAACACGAGAGTAAACGTAAAAAGAAGGTTTTACAAGACTCACGTTAACAATATTGCAGCAGTACGCACACAATCGAAGCGCAGTAAGGATGGCTAGTGTAACTAGCAAGAATACCACGAAAAGCAAGAAAAAAGAAGTACGCTATTAACTATTAACGTACCTGTCTCTTCCGAAACGAATGAGTACTATGTAGAGCTCTATAATCGTCCGTTAGAAGTCT
+
966>;?CCCBBBDABBDCCDCEECC?DCC?CCCC@@???BBCCCC?=?A=?=?AAAAAAA/A@ABBBCCCCBBB=AB@ABBB5BC>B=AAA9ACCACBBBCBBBB@B@BEADCC<@@BBDCCCBBBCCCBBB?BCCC>A@AA???B@C@CAA?ACCBBABB?CBBBBB?BB>???9>>::99+9>>9==<<<?':>;A968AAA;;7;;=<?@6:6;=A@@=@AAABBB@D?BBC=BBB@BBABBBBBBBBCCCAA@;;;>>>=AAA>>8;;=CCA;????
@ATNG8:00327:04210
GATGGTAGCTCGCTGATGATATCTCCAGAAGATCAGGAACTCTAGAAGAATTCAGATTTTTAACACGAGAGTAAACTTAAAAAGAAGGTTTTACAAGACTCACGTTAACAATATTGCAGCAGTACGCACACAATCGAAGCGCAGTAAGGATGGCTAGTGTAACTAGCAAGAATACCACGAAAAGCAAGAAAAAGAAGTACGCTATTAACTATTAACGTACCTGTCTCTTCCGAAACGAATGAGTACGAGAGAGCACACGTGTCTTCCATCGTCCTATAAGTACT
+
CCBB?B<BBBBB;;:ABAABBBABIG<;;?AABCBC>B>BBBBBBC@CD?A?BBC@@@@@2@=ACC>>?CEB@@8@@?==<;,..,-3::=00-83:::@?A=8818;AA<A@@7;8@@@???A@@=;=A@@<@>>>8=9;::;>>:>=>>A?>>>>@@@A<??AAAA;AD;?=>9?>8889-9//)/<;<=,;<6@A@??@<<<8<6<>>B=B=<>:::=BBAA===<@<@@@9@?;5;;;;887@??@@@AA@>>?AA@@@A:;7>@@>;9*--,,),,,**
@ATNG8:00301:04256
GTTGGTAGCTCACGTACGTCACACGTACTCATTCGTTTCGGAAGAGACAGGTACGTTAATAGTTAATAGCGTACTTCTTTTTCTTGCTTTTCGTGGTATTCTTGCTAGTTACACTAGCCTATCCTTACTGCGCTTCGATTGTGTGCGTACTGCTGCAATATTGTTAACGTGAGTCTTGTAAAACCTTCTTTTTACGTTTACTCTCGTGTTAAAAATCTGAATTCTTCTAGAGTTCCTGATCTTCTGGACGACGCGCACTGACACTACCATCGTCCGTTAGAAGTCT
+
/71:9>AABABBA<CCA;;C=@@@BBBCBCBA>A<<;05E;@7?=<=>==9><ABBAC@DCBB?B?B@@@???=@:@?@@@/<<8<8333&3;4305<<8<C@CBBCAA=ABAB@@@@,00:6(/(.77...783999=622276669797772222+22249<9>977777797:6:6777'67>:?????.>==>@-//@///79-/(/888*89><;598;=:=@@ABAA<A<>>??;;67=;7::///=<<?>>??A;;;==?8====@C7;;<>>><@?>?
@ATNG8:00303:04259
GATGGTAGCGCATATCAGCGCAGCCCAGAAGATCAGGAACTCTAGAAGAATTCAGATTTTTAACACGATAGTAAACGTAAAAAGAAGGTTTTACAAGACTCACGTTAACAATATTGCAGCAGTACGCACACAATCGAAGCGCAGTCAGGATGGCTAGTGTAACTAGCAAGAATACCACGAAAGCAAGAAAAAAGAAGTACGCTATTAACTATTAACGTACCTGTCTCTTCCGAAACGAATGAGTACTATGTAGAGCTCTATACTACCATCGACACTCCAAAGTCT
+
CCCC@C;66=;A>@BB??@BABABB:@?B?BA@@;;6:?@CCCAAB@CC?B=??CCCDDD2C@BCCAAAA?@BC7;;BBCBC5AB>B?BBB<BCC?B<;;BBBBB?B?@@=@BB=BAAACBCDDECBCCCAA=ABBB?B@@@AAAA;<5;<;6;ECCCCCC@CCCCAA?@?;?AA6::AA@;AAA>ABDDDG)CC?@AABBBBBB>A>BBBB?@;?>BBA?CCB;;6C?B>BAA;A::5:?@AACCBBA@BBBBBBBBBBBBAA>?6;;;:;:;<>?;?D8????
@ATNG8:00303:04279
GATGTAGATACTCGCTGATACACCCAGAAGATCAGGAACTCTAGAAGAATTCAGAATTTTTTAACACGAGAGTAAACGTAAAAAAGAAGGTTTTACAAGACTCACGTTAACAATATTGCAGCAGTACGCACACAATCGAAGCGCAGTAAGGATGGCTAGTGTGAACTAGCAAGAATACCACGAAAGCAAGAAAAAGAAGTACGCTATAACTATTAACGTACCTGTCTCTTCCGAAACGAATGAGTACACATCGTCGTGTCGTGCTACCATCGTCCGTTAGAAGTCT
+
8::<<<<=>?00////<<<@BBBA<@>@=:99@>?:?;=<>00/96//+/5////(/////#/(/88888<;<??9=89:;;;;%;@>@>@@<0;B;8<@;A@BBCC?C@@@=@CB?BCA@AEDB;;;CB@@@B?BA??;:9;=::9;7;.59:5:<<;;<5558<443;<337,7734>;8>>7888333333$37179D>@@:;7606766)/)//0>?=ABBAAAA>=<@@?9:/0,000>@A??999@877<73788<7888848AA===033,3775;977
@ATNG8:00306:04266
GATGGTAGCACGACACGACGATGTGTACTCATTCGTTTCGGAAGAGACAGGTACGTTAATAGTTAATAGCGTACTTCTTTTTCTTGCTTTCGTTGGTATTCTTGCTAGTTACACTAGCCATCCTTACTGCGCTTCGATTGTGTGCGTACTGCTGCAATATTGTTAACGTGAGTCTTGTAAAACCTTCTTTTTACGTTTACTCTCGTGTTTAAAAATCTGAATTCTTCTAGAGTTCCTGATCTTCTGGAGATACACATGATACATCGTCCGTTAGAAGTCT
+
??@C?CBB@@;<<<=<666=><A@@@BBABCC@CDGJ?CCAB?CCBBBCD?AB@@A>A@DCCC?C@BBBAA??9?999===+8<>A:00)000)01:6:69?=?ABB9959ABBBBBB?CBB<A<>>>=;;;@=AAAA:=>>A?@?@@@A@@<;;@<;;;:>==B<BAAAAAAAA9==?ED5C1808<<<<+==<==-88=786==666(7888(7887A9>:8836@@@@@@;?;?B@@@A<A@@;<=<=>>@@@@@@@AA>>>@@@9==:>=A=@@AF
@ATNG8:00308:04248
TATGGTAGGCGCACACATAGATACAGTACTCAATTCGTTTCGGAAGAGACAGGTACTGTTAATAGTTAATAGACGTACTTTCTTTTTCTTGCTTTCGTGGTATTCTTGCTAGTTACACTAGCCATCCTTACTGCGCTTCGATTGTGTGCGTACTGCTGCAATATTGTTAACGTGAGTCTTTAAAACCTTCTTTTTACGTTTACTCTCGTGTTAAAAATCTGTATTTCTTCTAGAGTTCCTGATCTTCTGGACAGAGTGTGCAGATACTACCATCGTCCGTTAGAAGTCT
+
-7:;5;/0)/88::;:;:>>=995;;9@@;0/)/)//--(-8383/////:;5:::::85;96//;)/)/-------/79(//898)9<456=>8<;<<.555.44.4455<>9>>>666;??BBB@E@EC:;:A9929===5:@<<?<655;;<:9555.59<7<>:>7<<9484::::(444&4.4.44=>>+66>>@4=55559555/27:::$--5---99/9<7;;;999;.5.599::<8<<<=?;;;@=A>>995@@=99598(-,,,,2(,-(//:+5554
@ATNG8:00316:04439
TATGGTAGTAGTACACTAGTCATACCAGAAGATCAGGAACTCTTGAAGAATTCAGATTTTTAACACGAGAGTAAACGTAAAAAGAAGGTTTTACAAGACTCACGTTAACAATATTGCAGCAGTACGCACACAATCGAAGCGCAGTAAGGATGGCTAGTGTTACTAGCAAGAATACCACGAAAGTAAGAAAAAGAAGTACGCTATTAACTATTAACGTACCTGTCTCTTCCGAAACGAATGAGTACTGTATCTATGTGTGCGCTACCATCGTCCGTTAGAAGTCT
+
@ABB@CCCBBBAAAHHGCCCCCCBB@CBA=BCCAAA>A>ACCD?CC@CD@D=?=>:9777$76?ABBBCDCA@>6<<:::::);@=?5;;:&9>>9@BBBCCCDC@C@@@=@CC<BABBBCCBCCEDCCCBC@CCBB?BBBCBCCC@C@AAA?BCBCCCC?CCA??AC?CC>@@A?CBBBB=???>;;;;:*:C=CBBBEBBBCAD@GAA@>A=@@AA@=ABAAA??=??AAA=BBB@BBBBBCCCBB>>>BAA@DCBBAAACAA<AA??@?;??>F;:7:==<
@ATNG8:00342:04429
GATGGTAGCTCTGCTCTGACTCTCGTACTCATTCGTTTCGGAAGAGACAGGTACGTTAATAGTTTATAGCGTACTTCTTTTTCTTGCTTTCGTGGTATTCTTGCTAGTTACACTAGCCATCCTTACTGCGCTTCGATTGTGTGCGTACTGCTGCAATATTGTTAACGTGAGTCTTGTAAAACCTTCTTTTTACGTTTACTCTCGTGTTAAAAATCTGAATTCTTCTAGAGTTCCTGATCTTCTGGCGCGTATGTATGTCGCCTACCATCGTCCGTTAGAAGTCT
+
4444.4;BC@9454:99565<;:55555;;5549==>7<<>B<BBBCDFGFCCCBB@B?CBABB=BCBCDCBBCD@CBBBB3BB@BBDD=A;;9495==BA?BAAA?@<AAABBCBB@BCC?C?CHCCBBBD@BBBB@CBCBBBBBCBBAAABCC@DDD@BB@B@CABCBCCCC;A;;;;.;>B=;;;;;*;CCCC?CDDBBBCBA@5;;;;*;??@B?B@BB?BCCCBAD@D@AAACCC@AAB@CBBCCBDCCCDCBBBB?CDD@@???::6;A?BCC@DC@A
@ATNG8:00360:03860
GATGGTAGCGCATATCAGCGCAGCCCAGCAAGATCAGGAACTCTAGAAGAATTCAAGATTTTTTAACACGAGAGTAAACGTAAAAAAGAAGGTTTTACAAGACTCACGTTAACAATATTGCAGCAGTACGCACACAATCGAAGCGCAGTAAGGATGGCTAGTGTAACTAGCAAGAATACCACGAAAGCAAGAAAAAAGAAGTACGCTATTAACTATTAACGTACCTGTCTCTTCCGAAACGAATGAGTACGATGAGAGAGCTCTCTCTACCATCGTCCGTTAGAAGTCT
+
=8;;45:99;995555444=>;;;<455559555:55.55::;5555.47)/)//)///////#549:9;;><>>>=299994444#4:4949::+:9;6;>>BBBB;;:;@DD@BCC@BBBBBBCCBBBDDDDCC@CAAA>BAABCBCC@D@CBB@BCFDEDCB@BBADAA=AA=@@@;?>:::,9>?;=<====&=>=?979BBAA??C?BBA=.908>BA@?BC@@@BB?A?ABB=BCB?BBBACCB99:CCCBBCDBCAAA??;?@<@;;;@A<??=@??:?@@@
@ATNG8:00366:03846
GATGGTAGCACACGAGATCTCATCGTACTCATTCGTTTCGGAAGAGACAGGTACGTTAATAGTTAATAGCGTACTTCTTTTTCTTGCTTTCGTGGTATTCTTGCTAGTTACACTAGCCATCCTTACTGCGCTTCGATTGTGTGCGTACTGCTGCAATATTGTTAACTTGAGTCTTGTAAAACCTTCTTTTTACGTTTACTCTCGTGTTAAAAATCTGAATTCTTCTAGAGTTCCTGATCTTCTGGGTGCGCTACAGTCTCTCTACATCGTCCGTTAGAAGTCT
+
;59A9=DBBBBA@@@@@ABDBBBA?@AABCCB?BCCC>CC@C@BBBDCCC?CCCCC?B?CBBB@B@CAAABBBA@=@ABAB1A?>AACC>BBBB?BBB=AC799?A??<?BCCB@CC>AAA;@<???B?;:;<A?=>:==A?==>??@@@@@??@:==>===:=<>><>AACDG@ECCCB7B7;7;ACCB2BBBBB>CCDCFEEBAA>@GAE0G000A<A=DD?AABB:9:?B?CBCBBC::9BA;999==BBB>>>@>>>?@@@>>>@=>:>A=@??<??>>
@ATNG8:00359:03911
GATGGTAGAGAGACTGTAGCGCACCCAGAAGATCAGGAACTCTAGAAGAATTCAGATTTTTAACACGAGAGTAAACGTAAAAAGAAGGTTTTACAAGACTCACGTTAACAATATTGCAGCAGTACGCACACAATCGAAGCGCAGTAAGGATGGCTAGTGTAACTAGCAAGAATACCACGAAAGCAAGAAAAAGAAGTACGCTATTAACTATTAACGTACCTGTCTCTTCCGAAACGAATGAGTACGAGAGTCAGAGCAGAGCTACCATCTTCCGTTAGAAGTCT
+
444:7;BCBCCCCCBABBEECBBBC>BCC@BBCCBB@B@EFCBBBB>AA?AABB???DDD3C?CBBBBBBABBC>??@CEEG5BB@B@BCC<CFLACCBCCCC998<@CC@EAA?ACCCCBCCCCDCCCBCB?CCCC?BBCDBBAB>B?B@A>ACCCBBAC?BCCABA?BC?999799AAA8@??:?AAAB3BF@C;;;??A??<@<@@@@:=8==A@?<?9::@AA=A?BBE>BBE?BBBBBBBCCCBBBCCCBBBBB?AAAA=7=///7<9@@9=:>;>>>=
@ATNG8:00364:03987
GATGGTAGGAGACACGTCGCACACGTACTCATTCGTTTCGGAAGAGACAGGTACGTTAATAGTTAATAGCGTACTTCTTTTTCTTGCTTTTCGTGGTATTCTTGCTAGTTACACTAGCCATCCTTACTGCGCTTCGATTGTGTGCGTACTGCTGCAATATTGTTAACGTGAGTCTTGTAAAACCTTCTTTTTACGTTTACTCTCGTGTTAAAAATCTGAATTCTTACTAGAGTTCCTGATCTTCTGGTGTCTGATCTGTACAATCGTCCGTTAGAAGTCT
+
///96<>B@BABBB@@?AAACBCCDBBBCBAA@ACCH=CC?B9;;@AABB>BBBBB?C>@@AB?A?BBBCBAA?@599:9:(9<8>7777&3:8;6=>?9?B?BBBBBB>AABBBBBB?>FC=A=???887;:<?>>><>?>@A@A@????>9::;:888;??<?<@AAB??@DD9==@@@3@;><>?ABA/@@>@>6>>@??><=//-/@>>,@9>>?<?=@A688>>=====@=AGEE==:>?A<>>>>??@@@>>=>::4:=>>><AD<AAB<@;;;
@ATNG8:00391:03989
GATGGTAGTACATGATAGACGACACCAGAAGATCAGGAACTCTAGAAGAATTCAGATTTTTAACACGAGAGTAAACGTAAAAAGAAGGTTTTACAAGACTCACGTTAACAATATTGCAGCAGTACGCACACAATCGAAGCGCAGTAAGGATGGCTAGTGTAACTAGCAAGAATACCACGAAAGCAAGAAAAAGAAGTACGCTATTAACTATTAACGTACCTGTCTCTTCCGAAACGAATGAGTACAGAGAGTACGATATGTCTACCATCTTCCGTTAGAAGTCT
+
;59A9=CBCBBBDCBBBD@?000AA@A@B?BCBCCB@B@CBBBBBB?CC=?<?CDDEDED2D?CCBCAAADCCC>BBBCDDD2BB?C@DDD;CEE@CCCCCCC999:@CC?BAB@BBBBCCCCBBBCCBBBD@CCCC@CBBBBBBE>@=A9979CCCCD@@?ABCBBB?BB@BBB=??BBB;B>><>DCDA/CC=A@@@BCCBB?B?BCCC<:8:ADBB@@@@BACC@C?AAD>CCC?AABBBCCCCAAACCCCAAAABBBBBB?<?/00<@<<B@CCC?CAAA
@ATNG8:00367:04007
GATGGTAGCGCGACGAGCGTAGACCCAGAAGATCAGGAACTCTAGAAGAATTCAGATTTTTAACACGAGAGTAAACGTAAAAAGAAGGTTTTACAAGACTCACGTTAACAATATTGCAGCAGTACGCACACAATCGAAGCGCAGTAAGGATGGCTAGTGTAACTAGCAAGAATACCACGAAAGCAAGAAAAAGAAGTACGCTATTAACTATTAACGTACCTGTCTCTTCCGAAACGAATGAGTACTATGTAGAGCTCTATACTAATCGTCCGTTAGAAGTCT
+
8:?>:>>B;;@99955;;==>=BBC>CBB@BDHDAA?@?BABCCEB?BC>B=A@@99:9:.9<@@@A@?A>789,9?;;;;;';@<@;???0;@<9>B=BDDBBB@D@;;:;AA?CCBBCCCCDGBBBBBAB?C@@@?C@??DBBB@B?@::7;CAAACCD@BCB@@?@BE????=??BBA;BA@<@@@AA2AA<A>=>@AA>><><@BBB=B=AAAAA?CCBBCCB?B?BBE>CBB?AAACCCBBBBB>>>>>>@@A=====?;?>=AB?CC?BCB@CBCC
@ATNG8:00396:04034
GATGGTAGTACATGATAGACGACACCAGAAGATCAGGAACTCTAGAAGAATTCAGATTTTAACACGAGAGTAAACGTAAAAGAAGGTTTTACAAGACTCACGTTAACAATATTGCAGCAGTACGCACACAATCGAAGCGCAGTAAGGATGGCTAGTGTAACTAGCAAGAATACCACGAAAGCAAGAAAAAGAAGTACGCTATTAACTATTAACGTACCTGTCTCTTCCGAAACGAATGAGTACGATGAGATCTCGTGTGCTACCATCGATAACCTCGAGTC
+
A@@@7;;;?CCCDCBCCBBBA@@BD?C;;;9CBB@?;@=@@BCBBA>AB=?;=@A;;;;-57<966=>?;?>=5>?;;;;.9G=C:AA@9ABC?CCCCBCCCC@C@BB?BCHABBBCBABBBDDCCCHBB>BBA@=A@BBCCDE@C@CAA?AC@@@A@A@BBABBB=??=@AA?BBAAA998729AAAB2AA?ABBB>>>B@:=:;;:5(/(/:===<BA;::CC?C@CCB=@@C=9::@@>@AD???BC???AABBAABB@@=G988A??;@;>;;7://
@ATNG8:00381:04057
GATGTAGTGTCAATGAGAGTGTGTACTCATTCGTTTCGGAAGAGACAGGTACGTTAATAGTTAATAGCGTACTTCTTTTTCTTGCTTTCGTGGTATTCTTGCTAGTTACACTAGCCATCCTTACTGCGCTTCGATTGTGTGCGTACTGCTGCAATATTGTTAACGTGAGTCTTGTAAAACCTTCTTTTTACGTTTACTCTCGTGTTAAAAATCTGAATTCTTCTAGAGTTCCTGATCTTCTGGTAGAGCGTGCATATATCTACCATCGTCCGTTAGAAGTCT
+
99@<99B@@6665;;<;;;<ABA;:99@@@?BCEE>CC?B?BBBCECC@CB@?>=?@BCCC?B?BBBBBBB?;:=<><?1???CBDD>C@A@@CCC;?>4:9BBBB@BCBA==BD:><C<A<AA=<89884:>?A=@@@??>>>==@CB677@=A??;>><>=?????@???<>>?EK6@:>:>BBBB/AA===4==<===?>?@=BBBC/@>>>D;?:==;>?@>>===B=BC>??A;>==9=>>>>>A>>>==@@???AAB:=::777,//7=<>98888
@ATNG8:00383:04208
GATTAGTATAGAGCTCTACATAGTACTCATTCGTTTCGGAAGAGACAGGTACGTTAATAGTTAATAGCGTACTTCTTTTTCTTGCTTTTCGTGGTATTCTTGCTAGTTACACTAGCCATCCTTACTGCGCTTCGATTGTGTGCGTACTGCTGCAATATTGTTAACGTGAGTCTTGTAAAACCTTTCTTTTTTACGTTTTACTCTCGTGTTTAAAAAATCTGAATTCTTCTAGAGTTTCCTGATCTTCTGGTATTACACACTCCGCTCGCTACCATCGTCCGCTTAGA
+
444.44;;:;;>@@;;;<<<<;;;;;;>=A7>>@@8?B8@;?@@CDCC?BBB;92:29<<>:@8>>@BCCBCB?@@@@@.773>7799&7=<?9?>C?BB?CBBBBB>AAA@A===::<9499;<:9:7986;;:;5;>?>===?;;;>>=;;;5;::::;5;57>?A;;<@>=@>@?>/=/88)8:::::&79////)////6577559-57555$52/.6)/(/;056;:9555(517778;=0-,,),,,*-<<7;;//-/<::;::==06669::165302-,
@ATNG8:00361:04281
GATGGTAGATATATGCACGCTCTACCAGAAGATCAGGAACTCTAGAAGAATTCAGATTTTTAACACGAGAGTAAACGTAAAAAGAAGGTTTTACAAGACTCACGTTAACAATATTGCAGCAGTACGCACACAATCGAAGCGCAGTAAGGATGGCTAGTGTAACTAGCAAGAATACCACGAAAGCAAGAAAAAAGAAGTTACGCTATTAACTATTAACGATACCTGTCTCTTCCGAAAACGATGAGTACTACTCTCAGAGACACACTAATCGTCCGTTAGAAGTCT
+
:::;7<:::;<@5555999999:<<5999.555444.589::555;7;:7;733333333$339:;444===BC93344949$9?:@?CCC9BAA=ABAAAB@::4929929@A:AA@@@A>>>@995;;>>;>?@@<??BDDDBB?@?B00-0@@@@@BC????>?=:?=9=><*//:;;29/3,//////$/:4//*/<88AAA<A;A8:89>=9:;;;;988595554932222&2255678899:::;A;><<7;7>@@@;;;<?=<@A?::59<=6;;>@
@ATNG8:00395:04278
GATGGTAGTATATCGCGTCGCTATCCAGAAGATCAGGAACTCTAGAAGAATTCAGATTTTTAACACGAGAGTAAACGTAAAAAGAAGGTTTTACAAGACTCACGTTAACAATATTGCAGCAGTACGCACACAATCGAAGCGCAGTAAGGATGGCTAGTGTAACTAGCAAGAATACCACGAAAGCAAGAAAAAAGAAGTACGCTATTAACTATTAACGTACCTGTCTCTTCCGAAACGAATGAGTACGAGAGAGCACACGTGTATCGTCCGTTAGAAGTCT
+
99:A9<ECBABCCAABCCABABBBC@CBB@CBDD@@>A@CFFBCCC@BB?B@CCBBCCCC5C?AABBECCCBBB=AABBCCC5CC@C@CDD<CIJACCCBBCCBB?B?BC@CCC?BBA:;<BCCGCCBBCCD@BBAA?BAAACCCC?D@C@@>@BBBBBBD?BBBC9849A:???999BBA9@9939>>>@@'A><>?=?AA@@@<A=@@==5:5:<AAA>ACAAABBAD?BBD=BBB?AAABCBBABBBC>>=B@BAB=>:BBBBBB98:?ABB;>>??
@ATNG8:00350:04309
GATGTAGAGAGATGTAGCGCACCCAGAAGATCAGGAACTCTAGAAGAATTCAGATTTTTAACACGAGAGTAAACGTAAAAAGAAGGTTTTACAAGACTCACGTTAACAATATTGCAGCAGTACGCACACAATCGAAGCGCAGTAAGGATGGCTAGTGTAACTAGCAAGAATACCACGAAAGCAAGAAAAATAAGTACGCTATTAACTATTAACGTACCTGTCTCTTCCGAAACGAATGAGTACCTCTCAGACGCTCGTCCTACCATCGTCCGTTAGAAGTCT
+
9:=@C?C@@?BBBBBCCCCABBK?AAAFCCC@@@;C@BAAABBB?BB?B?BB@@?GFD3B?B???DFEBBAA:?:;9@@@+@C?@7???7AED?C;<;GEBBBAEABC@BAA>AACCCBBCGDDDCBBBB?BBAA=A:99@AAA@CGCCC@CECABDCC?CBBBDC?CC@AAA=??A@@;@??:?@@AA2BD@>>>B@@@@@=@:==@@:=:=?AAA?BBBBBCE?B@BBB>BCH????CCCD?AABBAAAAAAAA>??=B>=:==@@BB?BF>ABC@C>>>
@ATNG8:00353:04320
GATGGTAGTGTGTCTCTGAGAGTAGTACTCATTCTGGTTTTCGGAAAGAGACAGGTACGTTAATAGTTAATAGCGTACTTCTTTTTTCTTGCTTTCGTGGTATTCTTGCTAGTTACACTAGCCATCCTTACTGCGCTTCGATTGTGTGCGTACTGCTGCAATATTGTTAACGTGAGTCTTGTAAAACCTTCTTTTTACGTTTACTCTCGTGTTAAAATCTGAATTCTTCTAGAGTTCCTGATCTTCTGGTGTATCAGCGAGTATCTAACATCGTCCGTTAGAAGTCT
+
8:@C==:;94494555:55566====??;>?<6000)///&//)//(/::;<5523;77317,3337171888=343::6888888%8<6;:::293566;;94;=266ACAB>BA@AA>==:>@@=A799AACBCCABBBB>BBCBAAABA@ABB;:;B;:9924;:>8@B@AAB==<495555&549555555$59;;;,///;<<;;;<6;9;+9;;55.54=94;@BBCDD?C?CBCB;0+000+0A>@CCCCCCC::9B@:949=>=@@@<9949@A>BCAA
@ATNG8:00350:04413
GATGGTAGATATATGCACGCTCTACCAGAAGATCAGGAACTCTAGAAGAATTCAGATTTTTAACACGAGAGTAAACGTAAAAAGAAGGTTTTACAAGACTCACGTTAACAATATTGCAGCAGTACGCACACAATCGAAGCGCAGTAAGGATGGCTAGTGAACTAGCAAGAATACCACGAAAGCAAGAAAAAGAAGTACGCTATTAACTATTAACGTACCTGTCTCTTCCGAAACGAATGAGTACGTGTGACGTACGTGAGCTACCATCGTCCTTTAGAAGTCT
+
A<BC?BCBACBCCCCCCCCCCDBBB?CCD@DCCC@B>B@CDCABBC?BBAC@BBB????>.>?ABBBBBBB@@@8>>;;;;:);B>B4:;;6;CD>ABCCCDEAA?AAGC@BCD?BBAABBBCCCCCBCCCC?CCBB?ACCCCBBC<@=@@@=A@@@BCC>ABABCC@CC?CCD@BBBBB=@??:=>BBB2AA>AAAABBBBB?C?BBCC?C?BABBB?BBBB???@B?BBC>CCC@CCCCBBBA@@ABABBCCBBBBBB@BBC<@>>>@@>AB>BBB?BA==
@ATNG8:00356:04394
GATGGTAGTGTGTCTCTGAGAGTAGTACTCATTCGTTTCGGAAGAGACAGGTACGTTAATAGTTAATAGCGTACTTCTTTTTCTTGCTTTCGTGGTATTCTTGCTAGTTACACTAGCCATCCTTACTGCGCTTCGATTGTGTGCGTACTGCTGCAATATTGTTAACGTGAGTCTTGTAAAACCTTCTTTTTACGTTTACTCTCGTGTTAAAAATCTGAATTCTTCTAGAGTTCCTGATCTTCTGGTCTACTACACTGTACTCTACCATCGTAATTGCGAAGTCT
+
:55<7=DDBABCCCBBBDCBCBDDCCCCBDBB=@???;?C@C>AACCCCC?BBBBB7;7;BCC?CACCCCBCCA@>ADCDC5DD?BBAB=BBCDBGAA?AB9;;CBBC@CFCBBBCC@CCC?B?CDBBBBBB?BBBC?BACCBBBBDBAACABBB?BBB@BB?B>@@BCBABBB=A;;;;.;@E><<;;;*;ABBB:;;DBCCC;;:@DFFD1CCBBB?B?BC@BCCCBBC@D@;<;BBA<@:;7<AABBCCCDEDBBBBB@B@C@AA@BAB?A8;;BB@CBAA
@ATNG8:00353:04453
GATGTTAGAGAGAGCTCTCTCATCGTACTCATTCGTTTCGGAAGAGACAGGTACGTTAATAGTTAATAGCGTACTTCTTTTTCTTGCTTTCGTGGTATTCTTCTAGTTACACTAGCCATCCTTACTGCTGCTTCGATTGTTCGTGCGTACTGCTGCAATATTATTAACGTGAGTCTTGTAAAACCTTCTTTTTACGTTTACTCTCGTGTTAAAAATCTTGAATTCTTCTGAGTTCCTGATCTTCTGGTGTCTGATCTGTATCACTACCATCGTCCGTTAGAAGTCT
+
///9;69;BCCCCBBCBCCBBACCCCDCCCBC;AACB?BB@C?A@AAA@@;?>A>@5>8<:::0;==<@??883;6<BBBC1A?8?99:(7<=<9@AA=??9>=;;?6;;;;;7778766/54998////9958876///(//7335669522566:6555:??5849=<3-----(--666*6-3.57;;;*99::=02299;288;:46999'///(.<282>A9<::777178:>>@@@7;;?;;;;:;?AAA???AA>=>A8838977--)---39;1:::9
@ATNG8:00357:04445
GATGGTAGCATCATGCATATCTCACCAGAAGATCAGGAACTCTAGAAGAATTCAGATTTTTAACACGAGAGTAAACGTAAAAAGAAGGTTTTACAAGACTCACGTTAACAATATTGCAGCAGTACGCACACAATCGAAGCGCAGTAAGGATGGCTAGTGTAACTAGCAAGAATACCACGAAAGCAAGAAAAAGAAGTACGCTATTAACTATTAACGTACCTGTCTCTTCCGAAACGAATGAGTACTATGTAGAGCTCTATACTAATCGTCCGTTAGAAGTCT
+
??AB?BBBBBCDDAAACCBBDBCBC=BBC?CCCCCB?B?BBCCBBA=AB?B?AAAAACCC2C@CCCCABBCBBB;BABCCCC1CC=A4;;;6;CC@CAABCBCBB?B@BB?BCC?CCCCDBCBAAACCCCCC=AABB?C???BBBB>D@C??>?CCCCAAA?AAAAAA>AB>BBB=?@>>>8???;>@@@@2AC?CB@>@@@<<484:=>?4:6:=B@B?CA@@?CC?A<AA@8@0000@@@ECCBBABCCCCCB?>>>>>@@B>DBABB???<>CC=A@>>
@ATNG8:00366:04445
GATGGTAGTAGTACACTAGTCATACCAGAAGATCAGGAACTCTAGAAGAATTCAGATTTTAACACGAGAGTAAACGTAAAAGAAGGTTTACAAGACTCACGTTAACAATATTGCAGCAGTACGCACACAATCGAAGCGCAGTAAGGATGGCTAGTGTAACTAGCAAGAATACCACGAAGCAAGAAAAAGAAGTACGCTATTAAACTATTAACGTACCTGTCTCTTCCGAAACGAATGAGTACTGTATCTATGTGTGCGCTACCATCGTCCTTAGAAGTCT
+
444;7<BBBBDCCCC?>=?BCBCBB?A<;690<<00)047>9DD@@<@C=@=ABA<;;;-:;?@BBBBAA979.9;>9;;+;;5:.55,5<B:AACCBAAAA:@;@@;?@A595@;@996B=><BAAA@?@>994:??98399)0)---(-/0/9;;=9==<;8848;87735:::;7:::.//666'683...339533(..'...705058<::6:=====<79,333(333,3::<==<======?778=?AC=<9922,289722+5-5794;668
@ATNG8:00400:03876
GATGGTAGTCTCAGATAGTCTATAGTACTCATTCGTTTCGGAAGAGACAGGTACGTTAATAGTTAATAGCGTACTTCTTTTTCTTGCTTTCGTGGTATTCTTGCTAGTTACACTAGCCATCCTTACTGCGCTTCGATTGTGTGCGTACTGCTGCAATATTGTTAACGTGAGTCTTGTAAAACCTTCTTTTTACGTTTACTCTCGTGTTAAAAATCTGAATTCTTCTAGAGTTCCTGATCTTCTGGGTCTCTCTCTCACGCACTAATCGTCCGTTAGAAGTCT
+
BAAC;B=BBB>CCCAAACCCCJJBCCDBBBDD@CBCE?DE@B@BCCCAAA=B@;=A@D9?<<E?B@B99;C@??B?AAAAA2AC?ABED<D;;:6;?@=AB:;;9ACD?BBBBCBBB=@@B>@<AC@AACCC@BBBC8;;C;;;DBBB@@@@@?>9?@@<?D?B?BBCBBBCCC>B;;::*:;A;::::;*;AA@@;ABCBCBBAAA5;;;;*;??@A=@=@C@CDBBB@@6;6;@?BCC?ACCC@CHCCBB;;;@@@;;;@@?<@@?@@<@A<@?C?BBBB
@ATNG8:00412:03937
GATGGTAGTACATGATAGACGACACCAGAAGATCAGGAACTCTAGAAGAATTCAGATTTTTAACACGAGAGTAAACGTAAAAAGAAGGTTTTACAAGACTCACGTTAACAATATTGCAGCAGTACGCACACAATCGAAGCGCAGTAAGGATGGCTAGTGTAACTAGCAAGAATACCACGAAAGCAAGAAAAAGAAGTACGCTATTAACTATTAACGTACCTGTCTCTTCCGAAACGAATGAGTACTATGTAGAGCTCTATACTAATCGTCCGTTAGAAGTCT
+
;59D;CCCBBCBBBBBBBAD;;;BC?CCC?AAEEA@?@?BBCCDDD@CC?B?BBBBECCC5@=ABCBCBBBBBB=BBBBFEF5EK?@<BBB6;;DACCBBCCCCC@B@BB?BBB?CBBCCCCCBBBBCCBBBAEDCD@BB@AACBD@CACCC@BBBCDDDC@BBBCCC@DC@BBA=>>:::,8;;5=AAAB3BC@B???BBBBB?B?CCCC7918:BBB>BB;;;BB=A>ABB<ABB?AAADCCCAAABBBBCDCBB@??CB?:7;A?CB?BB@BBC?BAAA
@ATNG8:00437:04018
GATGGTAGTATCTGCACACTCTGTCCAGAAGATCAGGAACTCTAGAAGAATTCAGATTTTTAACACGAGAGTAAACGTAAAAAGAAGGTTTTACAAGACTCACGTTAACAATATTGCAGCAGTACGCACACAATCGAAGCGCAGTAAGGATGGCTAGTGTAACTAGCAAGAATACCACGAAAGCAAGAAAAAGAAGTACGCTATTAACTATTAACGTACCTGTCTCTTCCGAAACGAATGAGTACGAGAGAGCACACGTGTCTATCGTCCGTTAGAAGTCT
+
;55<5::BBBDCBCCCCCCCCCABB@BCCACHBBBB>B?@@@CCCB@BC?B@BAB@@???1??CBBCCBBB>?>5:9;;;;;$:>8>?@@@2>C@ADBAAAA@AB?B@BB?BBB?@@CBFBBBDDDDCDCCB?BB;;7;A@A;::B?C?CCB?A@@@CCBC@DBBAAC?BB?ABB?BBBBC577<8>AAAB2AA>A>>@BA@>>;>;??@@<@<AACCC@CCCBABB6:89BB=BBC>BAAAA???AACC@@?CBBBBBB?>?;;;A==5:;8==>;>?>>
@ATNG8:00446:04124
GATGGTAGCTCTGCTCTGACTCTCGTACTCATTCGTTTCGGAAGAGACAGGTACGTTAATAGTTAATAGCGTACTTCTTTTTCTTGCTTTCGTGGTATTCTTGCTAGTTACACTAGCCATCCTTACTGCGCTTCGATTGTGTGCGTACTGCTGCAATATTGTTAACGTGAGTCTTGTAAAACCTTCTTTTTACGTTTACTCTCGTGTTAAAAATCTGATTCTTCTAGAGTTCCTGATCTTCTGGCGCTCTGTCACGTCTGCTATCGTCCGTTAGAAGTCT
+
555<7<=C966>>;;<===AA@@666>><<<?::444)49396<<=<<BC=AA:658=8566:7;9===?=<;:;844444$49388990:5669>==9;;9=<999A?AABBCBBB?BBB<@=@BAABA@@<<;:@=B;::?999444444444.4:;5:;9>9><666>556266<AA0;49455555$55;<<3;665<55544.4444$4::54539:75565;<>8<054455;7;;>:<;;>=666@@@?00000/78;9@?>A@<??;7;?<=
@ATNG8:00439:04236
GATTAGTATAGAGCTCTACATAGTACTCATTCGTTTCGGAAGAGACAGGTACGTTAATAGTTAATAGCGTACTTCTTTTTCTTGCTTTCGTGGTATTCTTGCTAGTTACACTAGCCATCCTTACTGCGCTTCGATTGTGTGCGTACTGCTGCAATATTGTTAACGTGAGTCTTGTAAAACCTTCTTTTTACGTTTACTCTCGTGTTAAAAATCTGAATTCTTCTAGAGTTCCTGATCTTCTGGGTCTACGCTCGTCGCGCTACCATCGTCCGTTAGAAGTCT
+
44:7;CCCCDBBBBBBBCECCCCC@@ACBB?BBBE>BB@B?BBBBCBB?BC@AA@C78:BB@E?ABBCBBBBB?AAAAA2AB@CCCC=CCAA?BBB?BC<>>?C??;?CBBB=AA:?;A:@;???>><;=<A>>>:>>A@>=>@?@@@A@??@<;;;<>><>;>A?@?@BAA<A>>>>6><A<>>>></>>>?A:AAA>>>@>??:?DDD/A<==A<A<BD;@>?@AAA<A;AABB>>9=<@@8>>>::;>>>??===?::;>:>>=>?A=>>:>@B<@?>=
@ATNG8:00407:04274
GATGGTAGGACGAGCGTCTGAGAGGTACTCATTCGTTTCGGAAGAGACAGGTACGTTAATAGTTAATAGCGTACTTCTTTTTCTTGCTTTCGTGGTATTCTTGCTAGTTACACTAGCCATCCTTACTGCGCTTCGATTGTGTGCGTACTGCTGCAATATTGTTAACGTGAGTCTTGTAAAACCTTCTTTTTACGTTTACTCTCGTGTTAAAAATCTGAATTCTTCTAGAGTTCCTGATCTTCTGGGTGCGCTACAGTCTCTCTACATCGTCCGTTAGAAGTCT
+
77:>6:>B?A@?<555;;;;DA@B?B@@@BBB@ICDD=BB>B?CBCBBCF@DFCCB@BADDCB@CGBBBBCCCCC@CCCCC5CC?@AAC=BBCC@CCC=@@4999>>A=BBBBABBC?@@D@C@CCCBCCCA=AAAA000AAACDCCCBCBBAAD?BBC?BB?A<@@@ACCCBC>B:;;;-;=B;BBBBB.;;BBC>CCCCCCCA@@?CCCC5@@@@@<@?CB@CBB@@@A>A<@@BCA@=@;;;7;;;DCCCCBBBBBBCCCCCDBB@AA?BB?BBC@BB;;
@ATNG8:00423:04250
GTTGGTAGCATCATGCATATCTCACCAGAAGATCAGGAACTCTAGAAGAATTCAGATTTTTAACACGAGAGTAAACGTAAAAAGAAGGTTTTACAAGACTCACGTTAACAATATTGCAGCAGTACGCACACAATCGAAGCGCAGTAAGGATGGCTAGTGTAACTAGCAAGAATACCACGAAAGCAAGAAAAAGAAGTACGCTATTAACTATTAACGTACCTGTCTCTTCCGAAACGAATGAGTACGATGAGAGAGCTCTCTCTACCATCGTCCGTTAGAAGTCT
+
<<?C?BCCCFCCDBABABBCCCBCB@BCC>BAA;;45:59;:00/;6::6?=9:983888'84:@<@BBBAABB8979>:>:0>><;;CFD9DCC@DCCBDBBBCAD@BB?BCD?CABAAADDEGGAAABBB@CCBC>@@CCBBCB@C?C?@>@BBCCACC@CCBCBB@BB?BBB:99CBD>A@>;99998(:>;?????BBBB=C:???E:=:>=BAC>AAAAAAA=@=???9??>9>BABBBBBA999A@A@BB>:;:;;;??<?@@@BB?BD=@;@=@>==
@ATNG8:00442:04278
GATTAGAGAGACTGTAGCGCACCCAGAAGATCAGGAACTCTAGAAGAATTCAGATTTTTAACACGAGAGTAAACGTAAAAAGAAGGTTTTACAAGACTCACGTTAACAATATTGCAGCAGTACGCACACAATCGAAGCGCAGTAAGGATGGCTAGTGTAACTAGCAAGAATACCACGAAAGCAAGAAAAAGAAGTACGCTATTAACTATTAACGTACCTGTCTCTTCCGAAACGAATGAGTACGATGAGATCTCGTGTGCTACCATCGTCCGTTAGAAGTCT
+
/44255=CB@@BBBBDBBBBBBB>A@D@@;9;BA=A=A:99:4924:6:8=@@AACAA1>8=A@:99AA@@@999;====0?B@>;@DD7CCCAC;;;BBC;;:;@DD@DBB?BBDBCCECCA@@CA;;:49?=@<??@CBB@A<?>@::49?>BAAAD?AA@BBB<AAABB=443>>>699958799:(6=;<;>>@@>>>=A<?>??6;7;BDED?DB:::>B?B?BCB>BFF@AABBBBBBB@?;??@@>>>@@@?===>:>A@@@A=AA=@A@=@?=>
@ATNG8:00406:04305
GATGGTAGAGAGACTGTAGCGCACCCAGAAGATCAGGAACTCTAGAAGAATTCAGATTTTTAACATCGAGAGTAAACGTAAAAAGAATGGTTTTACAAGACTCACGTTAACAATATTGCAGCAGTACGCACACAATCGAAGCGCAGTAAGGATGGCTAGTGTAACTAGCAAGAATACCACGAAAGCAAGAAAAAGAAGTACGCTATTAACTATTAACGTACCTGTCTCTTCCGAAACGAATGAGTACGTGTGCGACGTGTCTCCTAATCGTCCGTTAGAAGTCT
+
///9388=@ABBCBBBBCCCCCDFE?CAA=BC=696:>9==<555>7;?<?788444<<=+=8=3338877866://///666'//(//(333&388388///55//(/033055848::9?BCCDCCDC;;:A@CC@@=@@?@??AA?B?BBB>@@CCABAD?ECECCF<??=9932777;;38887BCCCC3BB?BBBAB@@@@:=:=???;><>@CCC@CEAA@CC@C>AAD>DCC?>>>BBBBBCCA@@ACCCCCBA@A<AA=@???B7;;=BAA<@>>>
@ATNG8:00440:04320
GATGGTAGTGTCATATGAGAGTGTGTACTCATTCGTTTCGGAAGAGACAGGTACGTTAATAGTTAATAGCGTACTTCTTTTTCTTGCTTTCGTGGTATTCTTGCTAGTTACACTAGCCATCCTTACTGCGCTTCGATTGTGTGCGTACTGCTGCAATATTGTTAACGTGAGTCTTGTAAAACCTTCTTTTTACGTTTACTCTCGTGTTAAAAATCTGAATTCTTCTAGAGTTCCTGATCTTCTGGGTGTATCAGCGAGTATCTAATCGTCCGTTAGAAGTCT
+
959@9=BABBCCECCDBBCCCDDCCDBCCC@@>@DDE>CC?B@CCBBCBB?BBE;;96:CB>C@CABBBBB@@?A<@<===*:?;;@AB=BCBD?DA@<AC9<;ACBFADCFEDCCC@BBB@CACCCCBCBB?BCCC@CCCCCCCBBBBBDCCCC@BAB=AA?A?BBC@@@CBB?B@@@@7@=A=ABBBB2BBDCC=BBB@@ABA@@5;;<;*;A@CB?B?CC@CDDBBBD@B@BBBBBC?A@DE>BAAACBBBCCBCCBCCAA=ACBBB@CC?A@D@DB;;
@ATNG8:00426:04402
GATTAGTATAGAGCTCTACATAGTACTCATTCGTTTCGGAAGAGACAGGTACGTTAATAGTTAATAGCGTACTTCTTTTTCTTGCTTTCGTGGTATTCTTGCTAGTTACACTAGCCATCCTTACTGCGCTTCGATTGTGTGCGTACTGCTGCAATATTGTTAACGTGAGTCTTGTAAAACCTTCTTTTTACGTTTACTCTCGTGTTAAAAATCTGAATTCTTCTAGAGTTCCTGATCTTCTGGGCAGACTCTCACACGCCTACCATCGTCCGTTAGAAGTCT
+
;559<ABCBCBB@?966>>BBCHFBCCBCB@DCCC=CC@E@BAABCCC@CD@@?=?=@CDF@D????BAAAAB?=====+AB>AABC;ABBB@CB@:@@000@@/00/CDB??AA=??>=C;@@A>>>>>;>?AA389@???@>>=B??==;;5;==8=?;>;?AA>>??8818:;:;/:9>188888(8<886-5:;<99<>7816566)5///=395=?;>;;:===<A:=>>99:,//6@6=777==>;;;@AA=:5:@@5:733774----@@177@>
@ATNG8:00449:04403
GATGGTAGATATATGCACGCTCTACCAGAAGATCAGGAACTCTAGAAGAATTCAGATTTTTAACACGAGAGTAACGTAAAAAGAAGGTTTTACAAGACTCACGTTTAACAATATTGCAGCAGTACGCACACAATCGAAGCGCAGTAAGGATGGCTAGTGTAACTAGCAAGAATACCACGAAAGCAAGAAAAAAGAAGTACGCTATTAACTATTAACGTACCTGTCTCTTCCGAAACGAATGAGTACGAGAGAGCACACGTGTCTACCATCGTCCTTTAGAAGTCT
+
AAAA=@@@@AAABCCCCCCBBBDCC?@AC@CCCB??;?=@AB@?@B@CC?C@CCA>?><<,<8??BB@@@@00*/6;7:::+=>9=5;;;0;;A?C@AA@@@;;;/;>CC@E@A>@AAABA@ACIDCCCCCC@DCCC=BACDCCAA?C@C@@>@CBCCCCC@BBBBAB@DF?>>??BABBA;@9:3::9999%:>;8:38BB@@@<A<>>>>7=8=>A@@<@AA@?@CAD>AAD>CBB=??BBBBBBBBBD999BBBBBBB??:?<7=888AA?BD>CDD@B988
@ATNG8:00408:04459
GATTAGCGAGCGAGTGTGTATACCAGAAGATCAGGAACTCTAGAAGAATTCAGATTTTTAACACGAGAGTAAACGTAAAAAGAAGGTTTTACAAGACTCACGTTAACAATATTGCAGCAGTACGCACACAATCGAAGCGCAGTAAGGATGGCTAGTGTAACTAGCAAGAATACCACGAAAGCAAGAAAAAAGAAGTACGCTATTAACTATTAACGTACCTGTCTCTTCCGAAACGAATGAGTACTATGTAGAGCTCTATACTACCATCGTCCGTTAGAAGTCT
+
:::7ACBBBBBCCCCDCCCBBBC?BCB?BCCBBB=@<@ACBAAB?::89<@9;;ABBB5CAGIDBBBC;;;A;A@@@@@@0@A>?;@@@4@BB?ACAA@DC;;:;?BB>BBD>AA@@@CCC@A@B@@AFEACBCC;;;AABABB>B@C;;:;CCBCDBB?BBAAA@=AA=ACC>@ABBA;@993999:9:%:<;>B@BBBCA@>@??@AD9=8=>BBB>AB@@AAA@C?CAD=CDD?AAACBBBAAAAABBBCBBAAABCB@>><>???@@7;;=A>><>>>>
@ATNG8:00441:04459
GATGGTAGACACGTGTGCTCTCTCGTACTCATTCGTTTCGGAAGAGACAGGTACGTTAATAGTTAATAGCGTACTTCTTTTTCTTGCTTTCGTGGTATTCTTGCTAGTTACACTAGCCATCCTTACTGCGCTTCGATTGTGTGCGTACTGCTGCAATATTGTTAACGTGAGTCTTGTAAAACCTTCTTTTTACGTTTACTCTCGTGTTAAAAATCTGAATTCTTCTAGAGTTCCTGATCTTCTGGACGACGCGCACTGACACTACCATCGTCCGTTGAAGTCT
+
///:5;@ABGDDCCB:<;>CECCCCCCCCCBB?@@@@:AA=B@CCCBDBC?BBBBB?B?AAAB@B<??CBBBBBC@BBCBB3BB?BBCB>CBBA?ACC?DD598?DAB@BBBBCA886:??<@<AB?>>?=?;;;;?065@>>>>>DB@@@<=<A==><<>><><?>>>>>?>>:>;@@>2=)/)/////(/7///)66:9;;<<:;/6786(5>A>>;><??<@A?>>>><A=@@@???:?=D=AC=><=<=:::>>CCABA@@<?===>>=CB;>><AA>>
@ATNG8:00469:03903
GATGGTAGTGTCATATGAGAGTGTGTACTCATTCGTTTCGGAAGAGACAGGTACGTTAATAGTTAATAGCGTACTTCTTTTCTCTGCTTTCGTGGTATTCTTGCTAGTTACACTAGCCATCCTTACTGCGCTTCGATTGTGTGCGTACTGCTGCAATATTGTTAACGTGAGTCTTGTAAAACCTTCTTTTTACGTTTACTCTCGTGTTAAAAATCTGAATTCTTCTAGAGTTCCTGATCTTCTGGGCTGCGCTGATATGCGCTACCATCGAATGAGGTTAGTCT
+
955<9<DCDBBBC@BBBEBBBCCCDBBCDCBA>AAAA<BB?B@DCCBBBCBHHCCB@B?BCCC@C@CCCCBBB@@;0000,..-----81;;??:=<C@CC>@@@BBBABBDCCCCFACCC?C@CDABACBB>ACBB@ACEDCCCCCCCCDCBBB?CCC@BC?B@BBDCCCDBA;?999:.;>@>;;;;;*;A@@A;@@CBCDEAA@5<;;;(:AABB@C?CFACBCCCCC@C@DBBBDC?BABA<AB@@ADDBBBBBDCDCCBB?CCB@A=@@@A>A?CEA@@
@ATNG8:00495:03900
GTGGTAGCTCTGCTCTGACTCTCGTACTCATCGTTTCGGAAGAGACAGGTACGTTAATAGTTAATAGCGTACTTCTTTTTTCTTGCTTTCGTGGTATTCTTGCTAGTACACTAGCCATCCTTACTGCGCTTCGATTGTGTGCGTACTGCTGCAATATTTGTTAACGTGAGTCTTGTAAAACCTTCTTTTTCGTTTACTCTCGTGTTAAAAATCTGAATTCTTCTAGAGTTCCTGATCTTCTGGCGCGTATGTATGTCGCCTACCACGTCCGTTAGAAGTCT
+
:88699::9944444;9;96955555577///8::(/45939:;;;;?7;9<9949,//993;45559::;55.544444#4;79455)49;;:@==9<<7;;========<<<>7::=05.59:45444.44447<>====44444448:8;7;444(4;5:.445555;55.55555&57>8??@@A+====5<<>655=944.4888'8:;994:8::7:4337731;288:<=;7444.4777::///9///844.///)//966168-333,3333
@ATNG8:00457:03951
GATGGTAGTAGTACACTAGTCATACCAGAAGATCAGGAACTCTAAGAAGAATTCAGATTTTTAACACGAGAGTAAACGTAAAAAGAAGGTTTTACAAGACTCACGTTAACAATATTGCAGCAGTACGCACACAATCGAAGCGCAGTAAGGATGGCTAGTGTAACTAGCAAGAATACCACGAAAAGCAAGAAAAAAGAAGTACGCTATTAACTATTAACGTACCTGTCTCTTCCGAAACGAATGAGTACATAGATATACTATAATCGTCCGTTAGAAGTCT
+
;;=>@EFE;:;?;>;;;<999444:3:@D79;CBBB=B50/9//)/;59:6:755565<<<$4.4/////6699:29;<<?>?+6666<G@G2>?>8>999@@>;?><;>>@CCC?@@BBBBCDGDCCCBBBB?BA@@=@A??@A@A<A=@;;29A?=@ACD999BBBB?BB?BB=6;93333&3883377999$8;8262:::7776;3777>5>;@@@@?>@;9::;:6928;;7;7708CA>>=CBBBBCA>>>????@=<;<BE=??;9::<@AA=
@ATNG8:00475:03978
GATGGTAGCGAGCGAGTGTGTATACCAGTAGATCAGGAACTCTAGAAGAATTCAGATTTTTAACACGAGAGTAAACGTTAAAAGAAGGTTTTACAAGACTCACGTTAACAATATTGCAGCAGTACGCACACAATCGAAGCGCAGTAAGGATGGCTAGTGTAACTAGCAAGAATACCACGAAAGCAAGAAAAAGAAGTACGCTATTAACTATTAACGTACCTGTCTCTTCCGAAACGAATGAGTACGTGTGCGACGTGTCTCCTAATCGTCCGTTAGAAGTCT
+
95:905<BBCEDDCDCCBBBBCB;;9:CCCCK@AAA>A=@@CCBCA?DD>B?BB@BACCC0B@CBBBBBA@@BB;AAA4;:;&9B9B?BBB9CBB>BFCBBBBCC?C@BB@CBC?@@BBBBBC@A@BBCCCC@DCCC@CBBBBBCC@CAC@@>ABBBBCDE@CCCCCB@AA>ABB?BBBBB=BBB?BBBBB3BD?CA@AABBBC>A>A@@A<A<A:AA@;@A@@@BC?B=;;;0;;;5;::@AAABBB:9:CCBBBAAABC?BB?CCBBB?AB?BDB:>===
@ATNG8:00492:03963
GATGGTAGTACATGATAGACGACACCAGAAGATCAGGAACTCTAGAAGAATTCAGATTTTTTAACACGAGAGTAAACGTAAAAAAGAAGGTTTTTACAAGACTCACGTTAACAATATTGCAGCAGTACGCACACAATCGAAGCGCAGTAAGGATGGCTAGTGTAACTAGCAAGAATACCACGAAAAGCAAGAAAAAAAGAAGTACGCTATTAAACTATTAACGTACCTGTCTCTTCCGAAACGAATGAGTACAGAGAGTACGATAATCGTCCGTTAGAAGTCT
+
@@@B7:::;?;@BBDBBCBBAA@BD@BBB@BBBB;;6;=@AA=BAA>?A<@=AB=>>????&C@BCBCCCA=:;;09@?CDDDC'5:25.5;;;+=<B=ACABBCAA@AD@CC?B<<9:@AABCBBCCCCBBCBB?BB:;6;@AABBBB?B?CBB@BBBCCCCC@BBCCBB?@?9??=3::::::+:==99:::999#8983737;9>7/+/0(090/*/(/7;:?<@@>====8=899:-4:::=>??@AAAAABBBBBBCBBB>BBBAA;@@<@@@=AABB
@ATNG8:00492:04089
GATTAGTATAGAGCTCTACATAGTACTCATTCGTTTCGGAAGAGACAGGTACGTTAATAGTTAATAGCGTACTTCTTTTTCTTGCTTTCGTGGTATTCTTGCTAGTTACACTAGCCATCCTTACTGCGCTTCGATTGTGTGCGTACTGCTGCAATATTGTTAACGTGAGTCTTGTAAAACCTTCTTTTTACGTTTACTCTCGTGTTAAAAATCTGAATTCTTCTAGAGTTCCTGATCTTCTGGGCAGACTCTCACACGCCTACCATCGTCCGTTAGAAGTCT
+
:9;09@BBCCCCCC@@@DBCCCCDBBBCBB@BCGG>BB?B?BCCCDAC?CCCBB?B?BCDD?B>AACBBBCBC;?????1?A?CBBB>BBBB@CBA;>?7>>>AAA?BBB>>@@B:<=?<A=AAA??;;;9>>AA7::A>>>?@?@BBB;;:>7:;;=@@;?:==@@AAA@@<@@@DD;C<?:;::::*:===?9?===??A<==:>>>>/>???C=A<AB<@@>>>?@<@<@A@???:==@A:A>>>??>>>>>>AAB<::::::;;>>=??<?BB<@@??
@ATNG8:00495:04085
GATGGTAGTGTCATATGAGAGTGTGTACTCATTCGTTTCGGAAGAGACAGGTACGTTAATAGTTAATAGCGTACTTCTTTTTCTTGCTTTCGTGGTATTCTTGCTAGTTACACTAGCCATCCTTACTGCGCTTCGATTGTGTGCGTACTGCTGCAATATTGTTAACGTGAGTCTTGTAAAACCTTCTTTTTACGTTTGCTCTCGTGTTAAAAATCTGAATTCTTCTAGAGTTCCTGATCTTCTGGGCAGACTCTCACACGCCTACCATCGACGAATAGAAGTCT
+
:5>>:>DCCC@ABCCCCCCCCCCCCCB@@@@@<@BAB=CC@C@BBCBCCCBFDDBB@B@C@@@@CAGDCCD@@@C?BBCCD3CC?BCCC=CC@@=@BB=BB9<;ACDH?CBECCECC@CCC?B?CCBAABAA=ABBB?BCCCCCCCCCBBCCBCB?CBA?BB?A?BCABACCDEACBBBB;A>D>:::::*:DABB=@@ABBBBBAB5;;;;*;CCAA?AADI?AACBCBB?B@DIDBBB>@@BB=BBCBCCBB@AAACDE?BBC@CBCCCDBB?ADCD?AAAA
@ATNG8:00490:04157
GATGTAGTGCGTGAGAGAGAGACCCAGAAGATCAGGAACTCTAGAAGAATTCAGATTTTTAACACGAGAGTAAACGTAAAAAGAAGGTTTTACAAGACTCACGTTAACAATATTGCAGCAGTACGCACACAATCGAAGCGCAGTAAGGATGGCTAGTGTAACTAGCAAGAATACCACGAAAGCAAGAAAAAGAAGTACGCTATTAACTATTAACGTACCTGTCTCTTCCGAAACGAATGAGTACACATCGTCGTGTCGTGCTACCATCGTCCGTTAAAAGTCT
+
??@BBBBCBA@ACCCCBDDEDBBB=BBB?BCCCCB?BABBBCCCD@BB?B?BBA?>???1??FFB@ABCCBBA;@?;;;;;*;A?CADHD9AAG@CBCCBCC;;7;@@@=ACC?ABCCDGCGECBBCCCDC?BBCD@DAAACCCC?C?B@@<@ABBBBCC?BBBBBB?CC?AAA799@@A9@??;?BBBB3CB?A888;:B@A<?;?BCF<>;>>BCD@CBCBDDC>A>ACE@BBB?BBBBBBBBCAAABBCCAAACBA<@BBB>A@977@7<>?BBB:BB@@
@ATNG8:00499:04218
GATTAGTATAGAGCTCTACATAGTACTCATTCGTTTCGGAAGAGACAGGTACGTTAATAGTTAATAGCGTACTTCTTTTTCTTGCTTTCGTGGTATTCTTGCTAGTTACACTAGCCATCCTTACTGCGCTTCGATTGTGTGCGTACTGCTGCAATATTGTTAACGTGAGTCTTGTAAAACCTTCTTTTTTCGTTTACTCTCGTGTTAAAAATCTGAATTCTTCTAGAGTTCCTGATCTTCTGGCGCTCTGTCACGTCTGCTACCATCGTCCGTTAGAAGTCT
+
///6:@@AABCCDCCDDBBBCBBBBBBC@@>@BCD=BB?B?BBDCDBB?@@?@?@D?BABB@C>BABBBBBBB@BBBBB3BB?BBBB<BBAA>ABB?CC597BBBB?BBBBB=>>;@9;7;8:>@>;>>@<A@@@9==D>>>=>@@AAA>>>>;<>>8==8=:>@@AAAAAA<>?>DD;D<B<==<<<<'=@AA:A@@====<;;3::::+;==>A=B<AA;?@@A@??;A=AAABBB:;;;=@?????::;AAC@<<<AAAC:>>==<A<AA=@@@;A???
@ATNG8:00473:04276
GATGTAGAGAGACTGTAGCGCACCCAGAAGATCAGGAATCTCTAAGAAGAATTCAGAATTTTTAACACGAGAGTAAACTGTTAAAAAAGATGGTTTTACAAGGACTTCACGTTTAACAATATTGCAGCACGTACGCACACAATCGAAGCGCAGTAAGGATGGCTAGTGTAACTAGCAAGAATACCAACGAAATGCAAGAAAAAAGAAGTTACGTCATATTAACTATTAACGTACCTGTCTCTTCCGAAACGAATGAGTACTATGTAGAGCTCTATACTACCATCGTCCGTTAGAAGTCT
+
44455555<<=45555:95555:<09972/////;39+/-97//)/75:;6:6;;5424==;'9433368/////:18///066666$33396:::.88:(/(///(/98333(3,33633358999:///8::;;;>;;;:ACC?<@==<==<>?B=000*000/://5:=<<=<<7:9)//9)/)//66(///91668888$893//(-2,----7:0607332+232238;1333333<6=67::268832222228;222668722255559999>:;<>ACC0253;22-2522
@ATNG8:00453:04409
GATGTAGAGAGACTGTAGCGCACCCAGAAGATCAGGAACTCTAGAAGAATTCAGATTTTTAACACGAGAGTAAACGTAAAAAGAAGGTTTTACAAGACTCACGTTAACAATATTGCAGCAGTACGCACACAATCGAAGCGCAGTAAGGATGGCTAGTGTAACTAGCAAGAATACCACGAAAGCAAGAAAAAGAAGTACGCTATTAACTATTAACGTACCTGTCTCTTCCGAAACGAATGAGTACGAGAGTCAGAGCAGAGCTACCATCGTCCGTTAGAAGTCT
+
944::B@B@AAA@@@@?BBEABBG@CCC@CCDCBC?B?BBB@@@B?BB@C@BBBBDCCC3C>AABBBAAA877)7<=ACCC5BB?B8BBB<CED@CCBBA@@0000=A@=AAB?BCBDCCCCCCCCCCCCB?AB??<@@??CBAA>BAGCC?BBCCCAAB?BBBCCC?BB?BBB?BBAA@9@>>;::999.:A@C;:;AAAAB;>;>>AA:>:=ACAA?ACBBBBB?B?BBB>BAA>ABBBBBBBCCAAAABBBBBBBB@@@@@=@?@@@A<@@<@>>:>@??
@ATNG8:00470:04410
GATGTAGTACATGATAGACGACACCAGAAGATCAGGAACTCTAGAAGAATTCAGATTTTTAACACGAGAGTAAACGTAAAAAGAAGGTTTTACAAGACTCACGTTAACAATATTGCAGCAGTACGCACACAATCGAAGCGCAGTAAGGATGGCTAGTGTAACTAGCAAGAATACCACGAAAGCAAGAAAAAGAAGTACGCTATTATCTATTAACGTACCTGTCTCTTCCGAAACGAATGAGTACGTGTGCGACGTGTCTCCTACCATCGTCCGTTAGAAGTCT
+
45556>>>CABBDB><=AC;99BB9BCC@CCBB@>:><@BB@@@B?BD@C@DAC;;;;;*:@BCGCCDCEEDC>BBBBEDE5CB=A6;;;6;BC@CICCCBBBB?C@@@=@@@>@CCCCCDCBBBBDBBBDAFABA>@@CBBCBC@FACAA?BCCCCCCC@CCCCCC?@?9??>;>>:::,7734>?>>>.8;6;8<<@CBBB?BBBBB@;@<;;?@@<A;;;?>>:=:<<=7>AF=BB>>>=>>>A???A;;:@@@<>><>>>;>>>>DD@CC@CCC@BBBB
@ATNG8:00474:04423
GATGGTAGCACGAGTCACTCATATCCAGAAGATCAGGAACTCTAGAAGAATTCAGATTTTTAACACGAGAGTAAACGTAAAAAGAAGGTTTTACAAGACTCACGTTAACAATATTGCAGCAGTACGCACACAATCGAAGCGCAGTAAGGATGGCTAGTGTAACTAGCAAGAATACCACGAAAGCAAGAAAAAAGAAGTACGCTATTAACTATTAACGTACCTGTCTCTTCCGAAACGAATGAGTACGAGAGAGCACACGTGTCTACCATCGTTCCTTCTGAGTCT
+
555:5;>DBBBCCBBC:66<C@@@B:=BD@BBBA;;5;255999=@8@=;?<?AA?@@@@,?=995AAAA?>>=5=8;:@@@0@@==7<@@4?BB=B?BBA@=9:448=@9BB>:>B??@CAAABBBABBCCAAAAD@DECBBAAC<@<@;;6;CAAB???<?@@AAA=AB;?>=599333(333,333377$5:47789>:7;;=B;;;<?=?=??BBB>;;9??=?=@9@@A9=99398><=?877>;;8888::88899955215:99?7>9>598B?>>88
@ATNG8:00484:04463
GATGGTAGGCACTGCGCACACATCCCAGAAGATCAGGAACTCTAGAAGAATTCAGATTTTTAACACGAGAGTAAACGTAAAAAGAAGGTTTTACAAGACTCACGTTAACAATATTGCAGCAGTACGCACACAATCGAAGCGCAGTAAGGATGGCTAGTGTAACTAGCAAGAATACCAACGAAAAGCAAGAAAAAGAAGTACGCTATTAAACTATTAACGTACCTGTCTCTTCCGAAACGAATGAGTACTACTCTCAGAGACACACTAATCGTCCGTTAGAAGTCT
+
555>:>AC?B;66=;;:B=BAB???39>:9>CDDCC?CACCCBBBC?CD@D?BABBCCCC3C?BBBABBCD???8?BBCEEG5BB>B@DFD9CCD@CCCBBBC;:;<HEE@CBC?AABBCCCBCCCBBBBCC@CCBB=??AB9::B@D?D::09=73399=499;;/0*/:4666(3,33333&333,/6666'352...8787..(..'.66938399==?6>:<:::;7=7<<=6===>BB@=<<A@@AAA???BB@855995334;../9)//16884:888
@ATNG8:00519:03859
GATAGACGTGACAGGCGCCAGAAGATCAGGAACTCTAGAAGAATTTCAGATTTTAACACGAGAGTAAACGTAAAAAGAAGGTTTTACTAAGACTCATCGTTAACAATATTGCAGCATGTACGCACACAATCGAAGCGCAGTAAGGATGGCTAGTGTAACTAGCAAGAATACCACGAAAGCAAGAAAAAGAAGTATCGACTATTTAACTATTAAACGTACCTGTCTCTTCCGAAACGAATGAGTACTGCGTCTCACTCTCGCCTACCATCGTCCGTTAGAAGTCT
+
>?A544944//7//)/;;7<<>9?99:59.5.594444/)/9)//(///////&/5994444998:;08834444$49395::<.;<<<98:7<:///98183:9+///)/8/333333389933388189:9333373;==6=88887<<?@><<A<::8@BB>BC9:9>:>;?<?8>=A7>>8<<,00+0;0--5--////(/39999,33(33///37-----5065888.///(//77-////666/33:77:::>>055=6@A@A=>:=>:B@@=?@A@
@ATNG8:00524:03901
GATTAGTCTCAGATAGTCTATAGTACTCATTCGTTTCGGAAGAGACAGGTACGTTAATAGTTAATAGCGTACTTCTTTTTCTTGCTTTCGTGGTATTCTTGCTAGTTACACTAGCCATCCTTACTGCGCTTCGATTGTGTGCGTACTGCTGCAATATTGTTAACGTGAGTCTTGTAAAACCTTCTTTTTACGTTTACTCTCGTGTTAAAAAATCTGAATTCTTCTAGAGTTCCTGATCTTCTGGACGACGCGCACTGACACTACCATCGTCCGTTAGAAGTCT
+
95505<@BBBBBBBCCCCEDBCBBCCECBA>@AAA;AA>A>CEDDDEE@CCB9:6:6;BCC?B@BCDCBBB?>;==>>?,?A>AABB<AABC>BAA<AC<@@ABBCADCCCCCCD?BBC>@=@BBABA@@?BBBC>BBDDDBAACCCCBBAAA?BCC@CC@B@BBBCDDDCC@BCCCC<G@C?<;;;;*;C<<<7;<CCCDCBAA4;;;;;%;@?@@?C@CC@CCCCCBB?B?CBBC@@>@CDAGCBBABBBABABBBBCC@@@@BBBCCC@CD@BBB?BCCB
@ATNG8:00531:03908
GATGTAGAGAGACTGTAGCGCACCCAGAGATCAGGAACTCTAGAAGAATTCAGATTTTTAACACGAGAGTAAACGTAAAAAGAAGGTTTTACAAGACTCACGTTAACAATATTGCAGCAGTACGCACACAATCGAAGCGCAGTAAGGATGGCTAGTGTAACTAGCAAGAATACCACGAAAGCAAGAAAAAAGAAGTACGCTATTAACTATTAACGTACCTGTCTCTTCCGAAACGAATGAGTACGAGAGTCAGAGCAGAGCTACCATCGTCCGTTAGAAGTCT
+
9;@CBC<@=BBBCBBBABAAA;;;,:A==@@@?@;?@=??;??A:>>@B;?A473777';3=88<8;?8777*87:4444$5>8>.555&57:277/0/9944668==:?>B<?@DABBBCBBBBB@@@A?BCCC?A@CA@@CB?B?B@@=@CBCABAA>AAABDC@EE?????@@@@C289?:<<====&=<9=826??AA@<@<>>@@;B<@@BBB?CBCAABC?C?CCD>BBB>AABBBBBBBBDBBBBEBBBCCB??>>?=?>>>AA:==<@@@=@A>=
@ATNG8:00538:03974
GATTAGAGAGAGCTCTCTCATCGTACTCATTCGTTTCGGAAGAGACAGGTACGTTAATAGTTAATAGCGTACTTCTTTTTCTTGCTTTCGTGGTATTCTTGCTAGTTACACTAGCCATCCTTACTGCGCTTCGATTGTGTGCGTACTGCTGCAATATTGTTAACGTGAGTCTTGTAAAACCTTCTTTTTACGTTTACTCTCGTGTTTAAAAAATCTGAATTCTTCTAGAGTTCCTGATCTTCTGGATACACTCATGTGCACCTACCATCGTCCGTAGAAGTCT
+
4445:;>BDA@=A0//79::ABBB;66>>B@CCCG?GE@B?@?><<:;69B99;@E?BBA@9@7<;A<<::9=699999$9717;;>7>CCC=AAA=A@>@@AA??<?C@ABBBB?A?@5818AA=>=??=B@@?<???@@=><;;DA@>>>@<888<@@;><>>>@@@AAA188889)87<7:;;;;.;AAAA8=>A@A@@=:::*/////%///-9060//).5;<@:=:A;D>>@@@:>>><>??==<::666///==79;<7=///==5767=?;?@@A
@ATNG8:00540:04001
GATGGTAGGCGAGAGTGAGACGCAGTACTCATTCGTTTCGGAAGAGACAGGTACGTTAATAGTTAATAGCGTACTTCTTTTTCTTGCTTTCGTGGTATTCTTGCTAGTTACACTAGCCATCCTTACTGCGCTTCGATTGTGTGCGTACTGCTGCAATATTGTTAACGTGAGTCTTGTAAAACCTTCTTTTTACGTTTACTCTCGTGTTAAAAATCTGAATTCTTCTAGAGTTCCTGATCTTCTGGCTGCGCTGATATGCGCTACCCATCGTCCTTTAGAAGTCT
+
955<7<?B=ACB@@A@B@@AA<AAB<BBEBCB@BBBC>BBABADGCBBDJ@BBA@@6;5;??@=A9>>AAAA=<<7:::::+::6<9::4:@@@?::98?A<::9BBD>AAAABAA=:>AA;>;>AABAAAA:==?>5;;=?==>AA@@@B888=;>===@@=@<@@@;;;?>>9<8888)87<9>====,=<:::+//:///;?>>;????/?A>>><A<@@<???=;;;8=5;;AA@D;===7=///====A@@777/-----)---77>3770;<<8<>A>
@ATNG8:00504:04080
GATGGTAGCTCTGCTCTGACTCTCGTACTCATTCGTTTCGGAAGAGACAGGTACGTTAATAGTTAATAGCGTACTTCTTTTTCTTGCTTTCGTGGTATTCTTGCTAGTTACACTAGCCATCCTTACTGCGCTTCGATTGTGTGCGTACTGCTGCAATATTGTTAACGTGAGTCTTGTAAAACCTTCTTTTTACGTTTACTCTCGTGTTAAAAATCTGAATTCTTCTAGAGTTCCTGATCTTCTGGGTGCGCTACAGTCTCTCTACCATCGTCCGTTAGAAGTCT
+
444839;?>99594;<;9666565<555=@5405<<<4<?=B?BCFFCCCBCCDBA?A@CCCC@D@BBCCCA@AC@CBCBB0;;8;@BG>CCBB9;9B?@A?BBBBBL?CBCFBBBC@CBC?BAEE@@@CAC>ABBB?CBBBCBCBCBAACCCBC?CCC=BB?B?BBCCBBCCC@CCCCC;CAC@BBCCC5CCCCH>A:9:A@B@@@5;;;;*<@@@A>A?BA>BBAAACF@C@?@@BBA<@?BB>BBBBBBCDCCCCBCBBBCC@BBBBCF?CB@CCC@CC@@
@ATNG8:00537:04080
TATGGTAGGAGACACGTCGCACACGTACTCATTCGTTTCGGAAGAGACAGGTACGTTAATAGTTAATAGCGTACTTCTTTTTCTTGCTTTCGTGGTATTCTTGCTAGTTACACTAGCCATCCTTACTGCGCTTCGATTGTGTGCGTACTGCTGCAATATTGTTAACGTGAGTCTTGTAAAACCTTCTTTTTACGTTTACTCTCGTGTTAAAAATCTGAATTCTTCTAGAGTTCCTGATCTTCTGGCGCTCTGTCACGTCTGCTACCATCGTCCGTTAGAAGTCT
+
444@=AAB>595;9<;<5959=9555;>?CBB?D@AA<BC@C@BBBCBBABDDCCC@BADEBB>BBEFECCCBBA=;;;;;*9?9?BBB>CCCG?CAC@FH@BBBBCC@BCCCCCDF?CCB@C@BCBBBBBC@AAAA7;:@DC@@ABA@@CAAABAGCC@CC?C?A;;;BBCBB?A;;;;6;=C?DCIHK5EB;<;0;<;<@@AB;;5;>?>0@BABC@B>BB@BBBCDA@?@@CCEKCC=@?A<AABBBBBCCC@@@B;;;AAA?BBBBBB?BB?@@A?BBAA
@ATNG8:00548:04050
GATGGTAGCGCACACATAGATACAGTACTCATTCGTTTCGGAAGAGACAGGTACGTTAATAGTTAATAGCGTACTTCTTTTTCTTGCTTTCGTGGTATTCTTGCTAGTTACACTAGCCATCCTTACTGCGCTTCGATTGTGTGCGTACTGCTGCAATATTGTTAACGTGAGTCTTGTAAAACCTTCTTTTTACGTTTACTCTCGTGTTAAAAATCTGAATTCTTCTAGAGTTCCTGATCTTCTGGTAGAGCGTGCATATATCTACCATCGTTCTCCTTAAGTCT
+
:@@B9>CCBBDCCBBBDCCBABAB@CCC@@00*0;;739C@B@BBCBCJI?BBB==<@;==?A9@@@@@=00/7:278999)9<7<;<@<?B@@9>00,/=8/06;;>@CCCBBB9949==;@=BBCBABBC@CBBC=BABCCBB@A;;;DEDEH@C;;9<@>B>BBB;;9A>@;@@BBB7B>B499:::(:9@@B9C99996@=99.5555$5::991515>8@@AA;;;=A=ACB@@@>?@D?BA@A@0000000>=;:AA9969@>=?=??B?B>B=@@@A
@ATNG8:00524:04134
GATTAGTATAGAGCTCTACATAGTACTCATTCGTTTCGGAAGAGACAGGTACGTTAATAGTTAATAGCGTACTTCTTTTTCTTGCTTTCGTGGTATTCTTGCTAGTTACACTAGCCATCCTTACTGCGCTTCGATTGTGTGCGTACTGCTGCAATATTGTTAACGTGAGTCTTGTAAAACCTTCTTTTTACGTTTACTCTCGTGTTAAAAATCTGAATTCTTCTAGAGTTTCCTGATCTTCTGGCGCTCTGTCACGTCTTGGCTACCATCGTCCCGTTAGAAGTCT
+
4443:<========>666>>>;<;=;;9<=5544<045058==<<=<?7;<<;;-8-79998=>BABBCCC?8588===+<<7<=CC=CB@=5=//*/93888/336:::=888<:>>A8=8;><::79=9>@AA7;;=9999=77765999;.525167061222666666267778+6(/(.....$.7555.5999>:8666+2656'679984<8:;499966699.76;;999:6<>=06///9888<9:9955-6/57553-----..'.8266625...
@ATNG8:00532:04202
GATGGTAGCACACGAGATCTCATCGTACTCATTCGTTTCGGAAGAGACAGGTACGTTAATAGTTAATAGCGTACTTCTTTTTCTTGCTTTCGTGGTATTCTTGCTAGTTACACTAGCCATCCTTACTGCGCTTCGATTGTGTGCGTACTGCTGCAATATTGTTAACGTGAGTCTTGTAAAACCTTCTTTTTACGTTTACTCTCGTGTTAAAAATCTGAATTCTTCTAGAGTTCCTGATCTTCTGGGTGCGCTACAGTCTCTCTACATCGTCCGTTAGAAGTCT
+
;55>9>DCCCBB@@@BBCBDDCCCBCCCCCBB@BCCC=CC@C@BDCBBCC?CCCAA>B?BCDC@C?BBBBBCBBB?BBBBB3BB?BBBB>BCBA?AA@;?A499@A@@<??AACBBB?BB?;?=BA@@>>>?<@BAD9>>>=??AA@@@AB?;9<69::9>>8=:==>AABBBB<>>>@@6@=A=@@@@@.>>BBB9>>>::;A>@@<@@??/?=>=A<@=AA<AAAA:;;<><>??A==:>>AA8676>>@@AA@@>AAAAAA@::;B>>;=A:AAC7>;<<
@ATNG8:00549:04230
GATCATATCAGCGCAGCCCAGAAGATCAGGAACTCTAGAAGAATTCAGATTTTTAACACGAGAGTAAACTGTAAAAAGAAGGTTTTACAAGAACTCACTGTTAACAATATTGCAGCAGTACGCACACAATCGAAGCGCAGTAAGGATGGCTAGTGTAACTAGCAAGAATACCACGAAAGCAAGAAAAGAAGTACGACTATTAACTATTAACGTACCTGTCTCTTCCGAAACGAATGTAGTAACTGCGTCTCACTCTCGCCTACCATCGTCCGTTAGAAGTCT
+
///09:BBBBDDBAAAMFGAAB?CBBB@A;?8B>CBBBC@CA@B?A?A;;;:9$57;<=9;9>>8:<4899>=A@A0><8<+000&//:3896/55:7766)/)/9399<.3333<<;7737:9:@@@>B@?@;>=990/:94>+//9599:?377>;9;57@B<BB?AAA=?AA@?8?:;599::-7818798AB>>=B<?8>>>@=>:;000/9;00/;//)/(/6;29:;+////:8969799<:3338:::88=B>BCB>BABBBB<>??C@?<?::9
@ATNG8:00516:04246
GATGGTAGCTATACGTATATCTATGTACTCATTCGTTTCGGAAGAGACAGGTACGTTAATAGTTAATAGCGTACTTCTTTTTCTTGCTTTCGTGGTATTCTTGCTAGTTACACTATCCATCCTTACTGCGCTTCGATTGTGTGCGTACTGCTGCAATATTGTTAACGTGAGTCTTGTAAAACCTTCTTTTTACGTTTACTCTCGTGTTAAAAATCTGAATTCTTCTAGAGTTCCTGATCTTCTGGTGAGATATGCATGATGCTACCATCGATCTTGGTAAGTCT
+
955<7=BBCBEFBBBBCFFCCCCCCCBBBCAA?ACCG>CB@C@DCCCBBB@CCB??<@@BACC?A?ACCBBBCCC?CCCCD3BB?BBBB>BBBC?BA@=?B<>?AEEF?BBBB@>???B@@=E<>>=;;;;;7;A@@<@@?>;;<>>>BAABAAA<>>>;>>:>;???>>>???;<<<=<.<8=8>9===,==777)--3---9::>;@DDD*88:884869>4>>=?=>><@=@@@@BB7;;@<@@@?@@@A>>>;;;::6;<;-//====6;7<=BB<??;;
@ATNG8:00506:04307
GATGGTAGTGTCAGTGCGCGTCGTCCAGAAGATCAGGAACTCTAGAAGAATTCAGATTTTTAACACGAGAGTACGTAAAAAGAAGGTTTTACAAGACTCACGTTAACAATATTGCAGCAGTACGCACACAATCGAAGCGCAGTAAGGATGGCTAGTGTAACTAGCAAGAATACCACGAAAGCAAGAAAAAGAAGTACGCTATTAACTATTAACGTACCTGTCTCTTCCGAAACGAATGAGTACGATGAGATCTCGTGTGCTACCATCGAACCACCTAAGTCT
+
:55>;>CCCDBCCBBBDCCCCCDAA?BGI@CCCCCC>B>BABBBBA>AC>A>A??::::9)8<?@ABCBCBA@>@;;;;;';@;>5;;;-:CC>BDCCBBCBA7;7<;5<BA?BCBBBCCCCCCCDBBCC?CBAA>ABBBBBBB@DADBB@B@@AFA?@AGCFBCA>AB?ABB<AA898+9<=99:::9(9@?CBEBB>@A@<?<>====C:98<DD?B@@?A@D=A?BBD>CBB@???CDDB9:9?BCCCC??===A@@@@C=???@?;?;>?:>>;ABBA
@ATNG8:00514:04372
GATTAGACATATCGTACTCTCTGTACTCATTCGTTTCGGAAGAGACAGGTACGTTAATAGTTAATAGCGTACTTCTTTTTCTTGCTTTCGTGGTATTCTTGCTAGTTACACTAGCCATCCTTACTGCGCTTCGATTGTGTTCGTACTGCTGCAATATTGTTAACGTGAGTCTTGTAAAACCTTCTTTTTACGTTTACTCTCGTGTTAAAAATCTGAATTCTTCTAGAGTTCCTGATCTTCTGGTGTCGTCTATCATGTACTACCATCGTCCGTTAGAAGTCT
+
4457??@BBCABBBBA@ACC9;9AA@BBCC@BBBE>BB@B@BBCDDBB?BBBAB>@=@CCB@C@CBBBBBABD>===<<+8;1<733(39::7=CC?BB:99AA>>:=BCAAC@@=?AA>D:>==>@A?>:>>8817778<BAAA@B==AABB7;;;7;>=B<?>@@AEA??188888(89>9<====.=??AB:@@@B;:6://+-;;=,=-//60667808=<<>::7:=CCC;:;====<;;;?>>===>>@@@@??=<<:>:::;;67818793799<
@ATNG8:00532:04346
GATGGTAGTGATACAGATCAGACACCAGAAGATCAGGAACTCTAGAAGAATTCAGATTTTTAACACGAGAGTAAACGTAAAAAGAAGGTTTTACAAGACTCACGTTAACAATATTGCAGCAGTACGCACACAATCGAAGCGCAGTAAGGATGGCTAGTGTAACTAGCAAGAATACCACGAAAGCAAGAAAAAGAAGTACGCTATTAACTATTAACGTACCTGTCTCTTCCGAAACGAATGATTACGAGAGTCAGAGCAGAGCATCGTCCGTTAGAAGTCT
+
BBBC@DCCCBBCBBBCCCCBCCCDDACCBABBC@?A@C?BCB:9:B?A@8?<:9887333)36ABBABBAA>>>3<>:;;;;';999255506<<:@CCCCCC;::;?BC@B@@>@BBCEBCCGGCCD@@@B@BCCC@AABBCBAA=A?A@@=@AACBC@A=@CFCBB@BB?BBC>A@AA@9@??<?BCBC3AA>A9:9ACB@@<@<>>@@<@;>>BBA=AB@@?BB@D?BBB=BBB?BC@?>>CCCBAABBBCB???@=@@A@@@BB@BBACCC?BAAA
@ATNG8:00538:04433
GATGGTAGGCGAGAGTGAGACGCAGTACTCATTCGTTTCGGAAGAGACAGGTACGTTAATAGTTAATAGCGTACTTCTTTTTCTTGCTTTCGTGGTATTCTTGCTAGTTACACTAGCCATCCTTACTGCGCTTCGATTGTGTGCGTACTGCTGCAATATTGTTAACGTGAGTCTTGTAAAACCTTCTTTTTACGTTTACTCTCGTGTTAAAAATCTGAATTCTTCTAGAGTTCCTGATCTTCTGGGCTGCGCTGATATGCGCTACCATCGTCATCCAGAAGTCT
+
:55>9=BC@;99BADBBBEF;6:CCCBBCBAA=@AAA=BC@C@BBBCCBB@BBCCC@D:::BC@C?@@@BBCBB>9999:9$9;<=BBB>AAAC?CBB@BC<@>BBBB?CCCBA@=A;AA>;A;>>>>=>>@=B>>>:>>A@>>>==>AA@>???6:;;<AE<@;@B>>>@BAA7;;DDD;D=A<>>???/?===?9?;;;??@@@@;@DDD/@==>A=A<A@<@@@@@@?;?<@BA>>><:9==6=///=966;@>>>>>A>>>;;;;@@@B==:=@@=BAAA
@ATNG8:00539:04414
GATGGTAGCGCGACGAGCGTAGACCCAGAAGATCAGGAACTCTAGAAGAATTCAGATTTTTAACACGAGAGTAAACGTAAAAAGAAGGTTTTACAAGACTCACGTTAACAATATTGCAGCAGTACGCACACAATCGAAGCGCAGTAAGGATGGCTAGTGTAACTAGCAAGAATACCACGAAAGCAAGAAAAAGAAGTACGCTATTAACTATTAACGTACCTGTCTCTTCCGAAACGAATGAGTACTATGTAGAGCTCTATACTAATCGTCCGTTAGAAGTCT
+
955>9>BBBBBBCCCBCCCCCCBBD>CBA>BCCCBB?B@CBBBCCC@BB?B@CCCBBBBB2B@CCBBBBBBAA@;@?@@BAB1BB?B29::*9BB?CCBBCCD@A>A@CC@CCC@DCBBCCBBCCCBDBBBD@CDCB?C???BBBA?B@C@@?@BBBBBAA>AGBBBA?CC@???=@@999,9<<<@BCCC3B@=B;;;CA@<<5:5;=>A6;7;@CCB>AABBBCB?B?CHE@C??<?AABCEDBB@A=AAAAA>>>??>>>A=A>>BB@BA>ABB<??AA
@ATNG8:00539:04440
GATGGTAGCATCATGCATATCTCACCAGAAGATCAGGAACTCTAGAAGAATTCAGATTTTTAACACGAGATAAACGTAAAAAGAAGGTTTTACAAGACTCACGTTAACAATATTGCAGCAGTACGCACACAATCGAAGCGCAGTAAGGATGGCTAGTGTAACTAGCAAGAATACCACGAAAGCAAGAAAAAGAAGTACGCTATTAACTATTAACGTACCTGTCTCTTCCGAAACGAATGAGTACAGAGAGTACGATATGTCTATCGTCCTTTAGAAGTCT
+
9:<B@BCCCCCCCBBBCCCBCCCCB@DDD=BDCCAA?A?BBBABBB?BB?B>BBBBBBBB3B?ADDDCAABCC>A>@@CCC1CD?C?BBB<BECBCBBBDDCBB?B@BB?BDD<@@BACCBBBBBCCCCCC?DCBB?AABBBBBB>B?B??=@CCCBCCC?ABAAAA?BC>BAB;>>>>>8?@A=@@@@?2@A?A;:;@@@AA1658>=>1818>BAB?BBAAAAA>A?AAA;A??;???ECCCAABBBBAACBBBCBB775AABCCC<>>;>CC?>>:=
@ATNG8:00596:03868
GATAGATATATGCACGCTCTACCAGAAGATCAGGAACTCTAGAAGAATTCAGATTTTTAACACGAGAGTAAACGTAAAAAGAAGGTTTTACAAGACTCACGTTAACAATATTGCAGCAGTACGCACACAATCGAAGCGCAGTAAGGATGGCTAGTGTAACTAGCAAGAATACCACGAAAGCAAGAAAAAGAAGTACGCTATTAACTATTAACGTACCTTTCTCTTCGAAACGAATGAGTACTATAGACTATCTGAGACTACCATCGTCCGTTAGAAGTCT
+
;55:;>@CCCAABECCCBCDBB?BCC@BBBB@@?A@FCDCAAB@BB>B?BBBBCBCB3B@CCBBCBBB@@@:@@??@@@2AA=B5;;;6;AJ@CBBBCCBCB@E@@?>?CC=@@BBBCCCFCCCCCBBB?C???>@@CBBBBB?C@CBB?CCCCCAAC?CCCCA@?@C?A@A<>>BBA9A9949@@@@2AC?B;;;BAA==:=;>??@7:7;ABBC>?@<@CCD@CBCC=BCC?????BBCBCCCCCC@@@CCCCCCCCBB?BBBBBC<:9:?==:>B@@
@ATNG8:00599:03880
GTTGTAGACATATCGTACTCTCTGTACTCATTCGTTTCGGAAGAGACAGGTACGTTAATAGTTAATAGCGTACTTCTTTTTTCTTGCTTCGTGGTATTCTTGCTAGTTACACTAGCCATCCTTACTGCGCTTCGATTGTGTGCGTACTGCTGCAATATTGTTAACGTGAGTCTTGTAAAACCTTCTTTTTACGTTTTACTCTCGTGTTAAAAAATCTGAATTCTTCTAGAGTTCCTGATCTTCTGGATATGAGTGACTCGTGCTACCATCGTCCGTTAGAAGTCT
+
:;65=<ABBBDDCBCBBDDCBAABBBCBBCD@C@@@;>>8=5>::<@@?<>A>==9=:<<;9;>48?CBBBA@=5:99899#396;8945==>;A9978C<??BBBB>?>@?AB@A9<7716/8AA@@??A=B@;:5;:><==>BAAAAA=:9:8<==:;;7;=>>>>>BA?>:=8888,89=98////(/<////(//6///98//)/=:=;'88@>@<@;>><@@AA;;;=B<?@??=>:>?C=B@@A>;;;>???AAAA>@@D<>>>@@A<>>:>A@=>=<;
@ATNG8:00598:03915
GATGGTAGGCACTGCGCACACATCCCAGAAGATCAGGAACTCTAGAAGAATTCAGATTTTTAACACGAGAGTAAACGTAAAAAGAAGGTTTTACAAGACTCACGTTAACAATATTGCAGCAGTACGCACACAATCGAAGCGCAGTAAGGATGGCTAGTGTAACTAGCAAGAATACCACGAAAGCAAGAAAAAGAAGTACGCTATTAACTATTAACGTACCTGTCTCTTCCGAAACGAATGAGTACACACTCTCATATGACACTACATCGTCCGTTAGAAGTCT
+
88@D:CBA;A;55;9B@@;:;B@<<6AAB?BABB;<9;>BBBBBBB?CB@B@<<;;5@@@0A?BBBBCBAACBD=??@@>@@,9;496@@@7BBB@B@AABCCCC@E?AA?ACC?BBBCCCCCDCCCBBABD@CCBB>BBBCA??B195:::49BAAABBDACBBBAA=@A????>AA@A@9987??@FDD/??<A==>@@@;<7;=B===:=:=@BBB=@?@A@@@>??BDF>AAA?CBBBBBBB??@FBB;;;=>BABABBCBEBBBBB<???BBB?BBBB
@ATNG8:00563:04038
GATGGTAGTACATGATAGACGACACCAGAAGATCAGGAACTCTAGAAGAATTCAGATTTTTAACACGAGAGTAAACGTAAAAAGAAGGTTTTACAAGACTCACGTTAACAATATTGCAGCAGTACGCACACAATCGAAGCGCAGTAAGGATGGCTAGTGTAACTAGCAAGAATACCACGAAAGCAAGAAAAAAGAAGTACGCTATTAACTATTAACGTACCTGTCTCTTCCGAAACGAATGAGTACTATGTAGAGCTCTATACTAATCGTCCGTTAGAAGTCT
+
@;;=@CBBBBBEDCCBBBBC;;;@@=@BB@BGGDBB>@<@BECCCD@@@=?@CCCCCEEE1;:;CCCCCCB;;;0;A<;;;;*;?>?=BBB7BBC?CCCAA@BAB>B@CF@BBB?CCCCC???CBB@@@BAA=AAAA?AADCDDCD?C@CCC?BDCBBBBB@DDDCCA?@?9?C@=>?:9928<;<789899%9?=?:7:BBBCD9979@A>8=8==BBB=@@A@@BB?B?BBD?F@@>?CCDCCC@A@ABABBCBAAABBBCCC;C==AC?CC?CCB?B???
@ATNG8:00567:04024
GATGTAGCGCACACATAGATACAGTACTCATTCGTTTCGGAAGAGACAGGTACGTTAATAGTTAATAGCGTACTTCTTTTTCTTTGTCTTTCTGTGGTATTCTTGCTAGTTACACTAGCCATCCTTACTGCGCTTCGATTGTGTGCGTACTGCTGCAATATTGTTAACGTGAGTCTTGTAAAACCTTCTTTTTACGTTTACTCTCGTGTTAAAAATCTGAATTCTTCTAGAGTTCCTGATCTTCTGGTAGAGCGTGCATATATCTACCATCGTCCGTTAGAAGTCT
+
555<>DBBBCBCDCCCGCCCCCCCBBBA<9:.9;;949D?C9966;9>94999995:8;=<=*0+/7769///;)/////$///(4888803337:6:8803=488:B@B@CICCCCCE@BBC@C?CCAAACCB>BB@@>ACCCCBBCCCCBBBCCB@BBB@BB?B@BBBBBCCCC?B;;;;.;=C<;;;;;*;;CCC>DBBAC@AAAA@CGGG1CBABB>B>BC?;;;;;;C?B?CCC@@@;;;F?CBCCCBBABBCBBCBBCBBB@B;;;AA<@@>A@@<@@;;
@ATNG8:00586:04081
GATGGTAGTAGTACACTAGTCATACCAGAAGATCAGGAACTCTAGAAGAATTCAGATTTTTAACACGAGAGTAAACGTAAAAAGAAGGTTCTACAAGACTCACGTTAACAATATTGCAGCAGTACGCACACAATCGAAGCGCAGTAAGGATGGCTAGTGTAACTAGCAAGAATACCACGAAAGCAAGAAAAAAGAAGTACGCTATTAACTATTAACGTACCTGTCTCTTCCGAAACGAATGAGTACGTGTGACGTACGTGAGCTACCATCGAATCCTCTTAGTCT
+
955>:>CCCBBCCBAACCFDCBBBB@CCC?CBBBBB?B@CCGCCCC@CC@C?BBCCCCCC3CA@??ACCFCBBA<B:;;CGD5CD@EAC@CCCCC?BCC@@@BA@=B@CC?BBB?BBBBCCCCCCCCCB??@@BCCC@C???BBBB?B?@@?<@?9:9CCB@CCCAAA@BB?BCB<@@99:,7;;8868788%8>9<878@AAAA7;5:;88183:>D@@?ABBABCC?B@BBB;A::89BB@ABBB???BCCCBBBBBBCDCCCC?AAABC@BC?AA@>AA@AA
@ATNG8:00588:04061
GATGGTAGTATATCGCGTCGCTATCCAGAAGATCAGGAACTCTAGAAGAATTCAGATTTTTAACACGAGAGTAAACGTAAAAAGAAGGTTTTACAAGACTCACGTTTAACAATATTGCAGCAGTACGCACACAATCGAAGCGCAGTAAGGATGGCTAGTGTAACTAGCAAGAATACCACGAAAAGCAAGAAAAAAGAAGTACGCTATTAACTATTAACGTACCTGTCTCTTCCGAAACGATGAGTACGTGTGACGTACGTGAGCATCGTCCGTTAGAAGTCT
+
449>5:@AAABAD@@A>=CBB;::C;CCF@DCC@@@?C=BBCAA@C@BB@B?BB@A@AAA0@>AAACLCAABBF>@@@CECC5AA?@=BBB:BBB?BBAA>??;;;.;>@?<@CC<?@?8;9BCCA@@BBBBB@CAAA???@CCCCD>C@ACC?BACBCBBC?BBBBCD@BB????<A>0000*000)0===@@&873997;>>AA?<A9==AA=C;@@BBB?CCBBBBD?A=@AA9@000:==ABCBBBBBCBBCC?>?@??>@AAA??<?G@BBD@CBBB
@ATNG8:00592:04058
GATTAGTATAGAGCTCTACATAGTACTCATTCGTTTCGGAAGAGACAGGTACGTTAATTGTTAATAGCGTACTTCTTTTTCTTGCTTTTCGTGGTATTCTTGCTAGTTACACTAGCCATCCTTACTGCGCTTCGATTGTGTGCGTACTGCTGCAATATTGTTAACGTGAGTCTTGTAAAACCTTCTTTTTACGTTTACTCTCGTGTTTAAAAATCTGAATTCTTACTAGAGTTCCTGATCTTCTGGCGCGTATGTATGTCGCCTACCATCGTCCGTTAGAAGTCT
+
,,,(,89>?@CDCGCCBCCGCBBCBBBBCC?BBBB<AB<@<@BABB@@>@CA@@;=:=8=<6<:>;;:=;889337737$396;>=;;0<==?>ABC?CB@C>>?AA=ABB@@DCA<AAB;@<@<<::;==;?>>><?ABB??==>=B@=:;;=5::::88183:>@???@@B;>:;@@.=,/+/999:,::=@@1;;@>?=>>88858EDG/A;<79070--)--=;99>><@<@ACD==:=AA;;;;?@@CAAA==>@@@6<<>8<:;;??;??<@@?<AAAA
@ATNG8:00598:04163
GATGGTAGGCGTGTGAGAGTCTGCCCAGAAGATCAGGAACTCTAGAAGAATTCAGATTTTTAACACGAGAGTAAACGTAAAAAGAAGGTTTTACAAGACTCACGTTAACAATATTGCAGCAGTACGCACACAATCGAAGCGCAGTAAGGATGGCTAGTGTAACTAGCAAGAATACCACGAAAGCAAGAAAAAGAAGTACGCTATTAACTATTAACGTACCTGTCTCTTCCGAAACGAATTAGTACCTCTCAGACGCTCGTCCTTCGTCCGTTAGAAGTCT
+
;55>9>BC@CBCBCCCCCCBBBCBB>CCC@BBBCCD@C@CCCCCCG?AA>@=?CA=@@@@0@?AAACDDBCBA@9>@99787(9A;B2:9929@A>BCCCBBBBB@B@BA<>>><?>>>B>>>?AABD=>>><>@@A<?>>>???@;@<@@B?BBBBBBAA?CCA>AA?CC?C@@<AA@@@:@@@=ACDCD38858A??@@@@@<?<?AAB=A<>??@@<AAAAAAA:A=AAA7<@@=@;@CB>><>CB@AABBBBACCBA2839?;@=BC@CBB?BC?>
@ATNG8:00565:04217
GATGGTAGGCGTGTGAGAGTCTGCCCAGAAGATCAGGAATTCTAGAAGAATTCAGATTTTTAACACGAGAGTAAACGTAAAAAGAAGGTTTTACAAGACTCACGTTAACAATATTGCAGCAGTACGCACACAATCGAAGCGCAGTAAGGATGGCTAGTGTAACTAGCAAGAATACCACGAAAGCAAGAAAAAGAAGTACGCTATTAACTATTAACGTACCTGTCTCTTCCGAAAGAATGAGTACGAGAGTCAGAGCAGAGCTAATCGTCCGTTAGAAGTCT
+
:99D;DCC?CCCCBBBCDDCCCCCD=BBC?CBAA00-0<@?ACCCEADD>A?BGDCCCCC5D@BBEBBBBCBBB;?@::9:9):B=A1:::3:AD?CAA@BCCBB>B?A@<@BB:>=BBBBB@A???A@@;;:;AAB<>>>@@@@A<A<ACC?CCAAAABB>BCBBBB?BC@BBB?B>>>B;A>>9?????1?B?BCCBBBAAB?C?CA>>7;7;<;>><>>@@?>?=A=BAA:::5::::=>><<=888>BA@>>>A@@>>><>>>>>:=A:>>>;>D::
@ATNG8:00566:04252
GATGGTAGCGCATATCAGCGCAGCCCAGCAAGAATCAGGAACGTCATAGAGAATTCATGATTTTTTAACACGAGAGTAAAACGTAAAAAGAAGGTTTTTACAAGACTCACGTTTAACAATATTGCAGCAGTACGCACACAATCGAAGCGCAGTAAGGATGGCTAGTGTAACTAGCAAGAATACCACGAAAGCAAGAAAAAGAAGTTACGCTATTAACTATTAACGTACCTGTCTCTTCCGAAACGAATGAGTACGATGAGAGAGCTCTCTCTACCATCGTCCGTTAGAAGTCT
+
::=C:A=B?;;;;;;<<9995555=4::;<965.555/294//////788/4.323333;:==>>&=6888///6/////&////666'691717888'33317977777333,36<<69::57>>=AB@@@AAAAABAA>ACCC?AAABBCBB@C?B??<????ABBB?AAA???>BB?A==188===6=>>:88888(29322+257999>:>59<<<;A:>>ICCACCCAA@E@C?BBE?ECB?AACCCC??@BBBDBBBBBAAABBCBBB?DAAAAA=AA?BBB@CBBB
@ATNG8:00598:04260
GATGGTAGCACACGAGATCTCATCGTACTCATTCGTTTCGGAAGAGACAGGTACGTTAATAGTTAATAGCGTACTTCTTTTTCTTGCTTTCGTGTATTCTTGCTAGTTACACTAGCCATCCTTACTGCGCTTCGATTGTGTGCGTACTGCTGCAATATTGTTAACGTGAGTCTTGTAAAACCTTCTTTTTACGTTTACTCTCGTGTTAAAAATCTGAATTCTTCTAGAGTTCCTGTCTTCTGGCGCGTATGTATGTCGCCTACATCGTCCGTTAGAAGTCT
+
=<=>:ABA=;666@@@??>=?=>666;;;?>>:==@@6><2615;:?9@@:>@=;<;>+0/9<69<>A@@?A@9>;9:797$3:59;<<6<><;;;?<?@0/0=>00,/:::?BBB?BBD?B=@?>;888>:=A>?6;;==<<<=>=@@A>>>>;===;??6;7:???=<<>=066:9:-:8<488888(8:::=5===>=:::@?6;<<=+=;;;A=A=BC<AAA@@@A=B<@@@@A<A=<69::;:>?@@@;;;?;;5:>>>>;;;A688=B==:=;:;
@ATNG8:00568:04306
GATGGTAGCTATACGTATATCTATGTACTCATTCGTTTCTGAAGAGACAGGTACGTTAATATGTTAATAGCGTAACTTCTTTTTCTTTGCTTTCGTGGTATTCTTGCTAGTTACACTAGCCATCCTTACTGCGCTTCGATTGTGTGCGTACTGCTGCAATATTGTTAACGTGAGTCTTGTAAAAACCTTCTTTTTACGTTTACTCTCGTGTTAAAAATCTGAATTCTTCTAGAGTTCCTGATCTTCTGGTATACACACTCGCTCGCTACCATCGACACTCCAAAGTCT
+
<<<>@DBCBB;;;BBBBCBCABA?;;AAC@AA;;9;D>B=@@;<@99494059>>=7<78844:5:7<<;77//)/:)//;;;+;;;2;::>454/938/-(-8(--:9:<6:;=:::43,378384;;969=BB=BCBA;@A@@BA@ABAAAA@@;;4:BB;@@=A<@@@@>?@@?<?9::::'9.9.94444$4@C>C8B9:4555955.5555$5<<55269>>7;;6995;4;5;<=666466@8@@<BBCBBAAA0000000<>:>>==555>=<9<>5=;;;
@ATNG8:00576:04402
GATTAGTGTGTCTCTGAGAGTAGTACTCATTCGTTTCGGAAGAGACAGGTACGTTAATAGTTAATAGCGTACTTCTTTTTCTTGCTTTCGTGGTATTCTTGCTAGTTACACTAGCCATCCTTACTGCGCTTCGATTGTGTGCGTACTGCTTGCAATATTGTTAACTTGAGTCTTGTAAAACCTTCTTTTTACGTTTACTCTCGTGTTAAAAATCTGAATTCTTCTAGAGTTCCTGATCTTCTGGTAGAGCGTGCATATATCTACCATCGTCCGTTAGAAGTCT
+
;699BCBBBBCDCAAAFIIFCCCDCCBBBB@@?@D=AA=A?B@@@CBB8=;DCE>C@BBCB@D?A<;:>@<>=459;;;*5?.9:@@6;:9;7<==9>B<9:9EEF@CBCBBBBB8;;C?B?BBBBAABC8;;AB=AAAABBA>>;;>00)/0/5;8849:38.547:>6==>,//9@@0@A?;@???>,==888(44:4333738-////$////9491884:9888:;6:7<=<BAA688D:88:;:;:;9?@@@@@>=:=;4;;7337,3;8<=>;?77/
@ATNG8:00584:04463
GATGGTAGCTCTGCTCTGACTCTCGTACTCATTCGTTTCGGAAGAGACAGGTACGTTAATAGTTAATAGCGTACTTCTTTTTCTTGCTTTCGTGGTATTCTTGCTAGTTACACTAGCCATCCTTACTGCGCTTCGATTGTGTGCGTACTGCTGCAATATTGTTAACGTGAGTCTTGTAAAACCTTCTTTTACGTTTACTCTCGTGTTAAAAATCTGAATTCTTCTAGAGTTCCTGATCTTCTGGGTGCGCTACAGTCTCTCTACCATCGTCCGTTAGAAGTCT
+
////)/799455>:=<<;?@A?;666;;>D99.:444)493=7<ADCCCJICCCCCAC@BBBB?B?;;:@=0/-7355555'--(/99:3=566155;8;=259?@>B@CCCCCBBB@CCE@D@BB@@@BAA=@AAA=BBBBBBCBCBBABBBCC@CCC?@@=@=AAABBBDDC?BCCDD9B=B;;;;;.;FAAC=B<<;;;@@=?29999'9999@?B<BC@:;;@@?@=A=A@@DBB=@:;;0;@@@@CBBBCDDBCCCCBB@BBBBBC?BBADDC@CD@@
@ATNG8:00624:03888
GATGGTAGGACGAGCGTCTGAGAGGTACTCATTCGTTTCGGAAGAGACAGGTACGTTAATAGTTAATAGCGTACTTCTTTTTCTTGCTTTCGTGGTATTCTTGCTAGTTACACTAGCCATCCTTACTGTGCTTCGATTGTGTGCGTACTGCTGCAATATTGTTAACGTGAGTCTTGTAAAACCTTCTTTTTACGTTTACTCTCGTGTTAAAAATCTGAATTCTTCTAGAGTCCTGATCTTCTGGGTGCGCTACAGTCTCTCTACATCGTCCGTTAGAAGTCT
+
455>9=BE@B?@?A:;@ACCCCCC?C@@@B;;7;AAB=BC@C@CCCBBCFADDC@@?@@CCCB@D@CCBCDBBBC>@AGGG5BB@CCED?CCCCACCB?BC;;;AEED@BBCBBCBB?BDD?C?CBCBCBAA>@CBD@CBBBCBBAC@@@B@@@A?BBC?BC@C@CCCCCCCCC@CJGGG;DAC?BBBBB5CFCCC>A;;;BBCCDE@CCCC5C@@A@>@>AC?BABBCBBB????BAA;@?AA<@BBCCBBBBLBBBBBBBCCCC@A@D>@@@DCB?B::;
@ATNG8:00626:03875
GTGGTAGTACATGATAGACGACACCAGAAGATCAGGAACTCTAGAAGAATTCAGATTTTTAACACGAGAGTAAACGTAAAAAGAAGGTTTTACAAGACTCACGTTAACAATATTGCAGCAGTACGCACACAATCGAAGCGCAGTAAGGATGGCTAGTGTAACTAGCAAGATACCACGAAGCAAGGAAAAGAAGTACGCTATTAACTATTAACGTACCTGTCTCTTCCGAAACGAATGAGTACGTGTGCGACGTGTCTCCTACCATCGATTCCGGATAGTCT
+
8881///8///<><=:;@B<;;CC=B@@=@;::BD?B@BBCBBBA?AB5;6:>=@@AAA0B=AAABCBC==BC=BBBBAAA2BC@BADCC:B@A=AAACFBBBC@E?BB?AAA8;;CAAAABBCFCCBBAA=CBCC@CCDDBBBB?B@BBB=AAA=@A:;6:@<<<@900/::69;BB:=>B?B@DCC6CC?CAAABBCBC?B?BCBA;<967:@C@D:;;AAA@C@C@@9>00+000===@A989//;;////88//(373,33328:4<.5,5522999
@ATNG8:00616:03938
GATGGTAGAGAGAGCTCTCTCATCGTACTCATTCGTTTCGGAAGAGACAGGTACGTTAATAGTTAATAGCGTACTTCTTTTTCTTGCTTTCGTGGTATTCTTGCTAGTTACACTAGCCATCCTTACTGCGCTTCGATTGTGTGCGTACTGCTGCAATATTGTTAACGTGAGTCTTGTAAAACCTTCTTTTTACGTTTACTCTCGTGTTAAAAATCTGAATTCTTCTAGAGTTCCTGATCTTCTGGTGTCTGATCTGTATCACTACCATCGTCCTTTAGAAGTCT
+
0//;69=AACCCCCC@AAGCCCCCB@AACCCCACCDD=BB@D@CBBBBBD@CCBBA?B?BCCA?B?CBBBBBBA?<89999$996=AAA=ABBC?BCC@BB698ACAA>ABCDDAA>:A??8<8=A??;;8858D@>:=;??>>><<<<<=>@?>49::7;A=B=AAAAAA???:==BBB5B<?;<<<;<.<@@@D:@;<;>??>>>:>?>>/?;;;@>D=AA<AABA???<?=AADD@?8==D<@@>??AAAA>@@===>@AAA<@@@@=>:=A:>>><A=>=
@ATNG8:00610:04053
GATGGTAGCTCGCTGATGATATCTCCAGAAGATCAAGGAACTCTAGAAGAATTCAGATTTTTAACACGAGAGTAAACGTAAAAAGAAGGTTTTACAAGACTCACGTTAACAATATTGCAGCAGTACGCACACAATCGAAGCGCAGTAAGGATGGCTAGTGTAACTAGCAAGAATACCACGAAAGCAAGAAAAAAGAAGTACGCTATTAACTATTAACGTACCTGTCTCTTCCGAAACGAATGAGTACGTGTGACGTACGTGAGCATCGTCCGTTAGAAGTCT
+
959C:BCBBCCDFAABCCCCCCCCC@CCC?AA@BA=A>A<@@B@@@B?BA?B@BBBBBCCC3C?BAAACBCB99959@BBBDC5CC>C5;;;*;CB>CBCCCCBDA7;7;@>@AA=@@A?ABGDFDDDCC@AA@AAAA7;:@@@AAC?B?B;;8;BDAAABDAFABCAB@BA>AA>5;<999+7;;6;BBBBB)BA<@868>>@@D=D<@@>>8>:::@@B?CCCCBBB??000>600/)/99@ABBCBABBCCBBBBBBBBBBBBABDD?AA?BCD?BAAA
@ATNG8:00616:04058
GATGGTAGGACGAGCGTCTGAGAGGTACTCATTCGTTTCGGAAGAGACAGGTACGTTAATAGTTAAATAGCGTACTTCTTTTTCTTGCTTTCGTGGTATTCTGCTAGTTACACTAGCCATCCTTACTGCGCTTCGATTGTGTGCGTACTGCTGCAATATTGTTAACGTGAGTCTTGTAAAACCTTCTTTTTACGTTTACTCTCGTGTTAAAAATCTGAATTCTTCTAGAGTTCCTGATCTTCTGGGTCTCTCTCTCACGCACTACCATCGTAATGCGAAGTCT
+
444<7<<A89454449<:<?;?AB>@A@@@>?7A@BE>DC@C@C;:;CCC8<;@@A5;2:>>?299)9596@CBBB?BCGDD59;:9??C;?9;5.555.55559::>7;;CA@>/0*//0*/5;;/45:44.4;==9>>?BBBBBCC;:;AAAC@;<;?BA6;5::AA@@CAB899@CC7B?C@CCCCB0BA;<<00000=000/9:>:::(:4455.439=8===655<5<55434::5;9>9///////;;<>8959444557;;////)//::<6==>>
@ATNG8:00626:04065
GATAGTATCTGTCTACGAGAGCCAGAAGATCAGGAACTCTAGAAGAATTCAGATTTTTAACACGAGAGTAAACGTAAAAAGAAGGTTTTACAAGACTCACGTTAACAATATTGCAGCAGTACGCACACAATCGAAGCGCAGTAAGGATGGCTAGTGTATCTAGCAAGAATACCACGAAGCAAGAAAAAAGAAGTTACGCTATTAACTATTAACGTACCTGTCTCTTCCGAAACGATGAGTACTATAGACTATCTGAGACTACCATCGTCCGTTAGAAGTCT
+
///887054499556;;?@@@?:?CC?@A;;;?8=5::::<<<>BB=A>A@>>?B@A2A9997=;<<3///(////999*:<7=:>>>2=<<497/0/79:<9=:@>;<<<9=@@@B;66<>===B???=ABBB@CCCCCCBC@CAC<;9;CAAACCCBBBCAAA49:39@?993336<::4666666$580--(--4:5551518@@;.5,25<<<:=?=?>:A>=540;8//////999;::=;885559=???877337/3333:;433.3886::::
@ATNG8:00634:04064
GATGACACGTGTGCTCTCATCGTACTCATTCGTTTCGGAAGAAACAGGTACGTTAATAGTTAATAGCGTACTTCTTTTTCTTGCTTTCGTGGTATTCTTGCTAGTTACACTAGCCATCCTTACTGCGCTTCGATTGTGTGCGTACTGCTGCAATATTGTTAACGTGAGTCTTGTAAAACCTTCTTTTTACGTTTACTCTCGTGTTAAAAATCTGAATTCTTCTAGAGTTCCTGATCTTTCTGGCGCTCGTAGACAGATACTACCATCGTCCGTTAGAAGTCT
+
;55::==BBCBBC@A@CCB@AABBBBCBB?BABB=BF@C@BCF?BCC@DC@;;6;7;BCEAC@CBBCIHCBB>@@@@@0@B@CCDF>BCBB@BBC@BB8;;@A>@<?@ABCBBC?CCC?B?@BBAB889=@AAB?BBBBCBAA>ABBBB>>A8:::4;=8=8=>@@@A>77327<;A.>:>:??@??/>?===6=?>>>>A;:;46677)6///:060:=6;<<98::7737<;:555,5:=:A???@=>>ABAAAA@>>>@@=??@???8;;;>>A8;;>>
@ATNG8:00608:04132
GATTAGTATAGAGCTCTACATAGTACTCATTCGTTTCGGAAGAGACAGGTACGTTAATAATTTAATAGCGTACTTCTTTTTCTTGCTTTCGTGGTATTCTTGCTAGTTACACTAGCCATCCTTACTGCGCTTCGATTGTGTGCGTACTGCTGCAATATTGTTAACGTGAGTCTTGTAAAACCTTCTTTTTACGTTTACTCTCGTGTTAAAAATCTGAATTCTTCTAGAGTTCCTGATCTTCTGGGTCTACGCTCGTCGCGCTACCATCGTCCGTTAGAAGTCT
+
//06<@CCCCBCCGECBBBCCCGCBCBBBA>BDCD>CC@C?BBBBCCC@CBBAC@C?BB?CF@B>AABBBBBAD?CBCCC1A>:@999.:ACC@CBCACC9;;ADCC@BBCCBBBB@CBC?C@CA999A@A?BCCD?BBBBBAAABABBBAAAC9:9B@BB?B@?;;?C=A==498888(84<9=<<<=,<<777)--3---7:9=:?>?>.<;;;>;A;AA;@@?@;;;7;9==>>>B<@???9???>===>888<<8;///=9;;;:=@<==9===8=>?>
@ATNG8:00647:04136
GATGGTAGGCGTGTGAGAGTCTGCCCAGAAGATCAGGAACTCTAGAAGAATTCAGATTTTTAACACGAGAGTAAACGTAAAAAGAAGGTTTTACAAGATCTCACGTTAACAATATTTGACAGCAGTACGCACACAATCGAATCGCAGTAAGGATGGCTAGTGTAACTAGCAAGAATACCACGAAAGCAAGAAAAAAGAAGTACGCTATTAACTATTAAACGTCCTGTCTCTTCCGAAACGAATGAGTACTATGTAGAGCTCTATACTACATCGTCCGTTAGAAGTCT
+
///;:<<C<<;;=>>=<<<666>>?8?B=:=><AAF@B?BBBB;;;?AA=A;?@@?????,?=B@>==>>=???4<444<;<)33/36<<=143828788;><933,2322+.333'...-642-..555555>?5>>>?<??@AAAAA<@:@AA<??@@@D@@;@A???D9??4<<A=A@999*5:;4555555#5906<7;::ACA<A;@@>=27919=@?<=>>???@<>;>BB:A>>:=>=@?>;;;>BB???AA@@>>>BDAAAAA@@@B:>=<?@@<@@>>
@ATNG8:00603:04179
GATGGTAGCTCTGCTCTGACTCTCGTACTCATTCGTTTCGGAAGAGACAGGTACGTTAATAGTTAATAGCGTACTTCTTTTTCTTGCTTTCGTGGTATTCTTGCTAGTTACACTAGCCATCCTTACTGCGCTTCGATTGTGTGCGTACTGCTGCAATATTGTTAACGTGAGTCTTGTAAAACCTTCTTTTTACGTTTACTCTCGTGTTAAAAATCTGAATTCTTCTAGAGTTCCTGATCTTCTGGGTGCGCTACAGTCTCTCTACCATCGTCCGTTAGAAGTCT
+
44443987//////7//5//7///////6///)/;;<5<@;@<<@AABBCGGHCBB=@;@;=?;><@@>C;;6;9744444$49:=B@B=A9:5.55515;8<<<<<=9=B=BBABB=@@B?A@DC@AA@AA?B<;;5;;@@A@BBC@@@BBAAA=@@?=@@>A>@@@BBBEAC=B;;;;*;=B9;:;:;(:@:9:,9>@000<0/08799:*:>:@@<@=@@=:;;AABC?B?A@@@00+0=>>5BAAABCCCCGFBB@A@;;;>A;;;BC;;;AECC@CB;;
@ATNG8:00613:04217
GATGGTAGGTGCCATGAGTTGTATCCAGAAGATCAGGAACTCTAGAAGAATTCAGATTTTTAACACGAGAGTAAACGTAAAAAGAAGGTTTTACAAGACTCACGTTAACAATATTGCAGCAGTACGCACACAATCGAAGCGCAGTAAGGATGGCTAGTGTAACTAGCAAGAATACCACGAAAGCAAGAAAAAGAAGTACGCTATTAACTATTAACGTACCTGTCTCTTCCGAAACGAATGAGTACGAGAGTCAGAGCAGAGCATCGTCCGTTAGAAGTCT
+
AAAC@CBC@BBC?A@@B00,/<<AC@DCD@CCBAAB@B@BCDC?@@@@@<@<<==999::):=DCCAAABCAA@8?=99999(:<8;3777/3==8=@?>AAAAA;A;>>:>>>:>>>>>@C@@@>>>>>>>9>>>A9<<>D<>=@9@<@>@<@88:;AAA<AAAABB?BB@BCC?B;;;A0977188888):;5;ABAAB???;@<@A>>9>;A>=;;;AAAA>>>:>:>DD:?AB@AA@A@<=;;;?@?????@??@???B??>>><@A=BBB?BBB>
@ATNG8:00616:04211
GATGGTAGCACGACACGACGATGTGTACTCATTCGTTTCGGAAGAGACAGGTACGTTAATAGTTAATAGCGTACTTCTTTTTCTTGCTTTCGTGGTATTCTTGCTAGTTACACTAGCCATCCTTACTGCGCTTCGATTGTGTGCGTACTGCTGCAATATTGTTAACGTGAGTCTTGTAAAACCTTCTTTTTACGTTTACTCTCGTGTTAAAAATCTGAATTCTTCTAGAGTTCCTGATCTTCTGGTCTACTACACTGTACTCTATCGTCCGTTAGAAGTCT
+
::<=>AABCCCC=CCDAAA@;A@ABBCCBBBB@BCCG=CC@C@CCCBBBC?CC@A@@C?BCCC@C?CCBBBCC=C@AA???1@?<?9::,9@@A?CBB?BB>AAACCC?BBBBBBBB?BB@<A<@@@668>@<AAAA=AA?AA@@>>>;>B>>=A8:;::=>:?<??@DBCBCC:>?BBB5A<A8==DDD/?????8???@@@>>>><?BBB/B888A=B<??<CBAA@@@=D=B@;;;B=@??=B>>>B????=>>A@@@?@?@===D;>=<A7838B@@
@ATNG8:00645:04216
GATGTAGAGTACAGTGTAGTAGACCAGAAGATCAGGAACTCTAGAAGAATTCAGATTTTTAACACGAGAGTAAACGTAAAAAGAAGGTTTTACAAGACTCACGTTAACAATATTGCAGCAGTACGCACACAATCGAAGCGCAGTAAGGATGGCTAGTGTAACTAGCAAGAATACCACGAAAGCAAGAAAAAGAAGTACGCTATTAACTATTAACGTACCTGTCTCTTCCGAAACGAATGAGTACACATCGTCGTGTCGTGCTACCATCGTCCGTTAGAAGTCT
+
::?AA?CEDDBBBCBBCCCCCCCC@CCC@CCB@@@?B?CBBBAAC?AA?A=@@@@AC@@/@4:9CCAAA@:99,9@;;;;;*;@<>?CCC;BCGAFCCCCCCBB@D@CC?CDD@CBBBBBCCCBBCBCCBC?CCCC?CAAACBBB=@?@BC@BCCCC@A@?BBCBBB?BB?BBB>AA99927;;;=?@@A2AE@CBAAB@AAA:>:=@@@<?<??CBB?BAAAABAAD?BBC>CCB?@@@BCBBBACBBBBBBBBBBBBBBBBB?BBBBBA=AB?DBB?B???
@ATNG8:00612:04256
GATGGTAGCACGAGTCACTCATATCCAGAAGATCAGGAACTCTAGAAGAATTCAGATTTTTAACACGAGAGTAAACGTAAAAAGAAGGTTTTACAAGACTCACGTTAACAATATTGCAGCAGTACGCACACAATCGAAGCGCAGTAAGGATGGCTAGTGTAACTAGCAAGAATACCACGAAAGCAAGAAAAAGAAGTACGCTATTAACTATTAACGTACCTGTCTCTTCCGAAAACGAATGAGTACGATGAGAGAGCTCTCTCTACCATCGTCCTTTAGAAGTCT
+
555<7;;===<<<666<<CCCCCDD9BBDGA@@B;;8;7;;B@@@C=@@@C@?955<<<<)50499:>BBBBCD<@ABBBBB2BB@B;DD@2CAA=B966<=A;929:??<@@?899A@BGDDDDCDBBBBA>AA@@<@??ACBBA@D@D@@=@@:98>>B@CCCCBB<???BBA390000+000*0===>0>@<@@@@@<==C5928<:859.5./0:6::?=;<<2823333&3331688///999;<;<=B=<=88566@@?=7=///009@@8>>A<??A?
@ATNG8:00622:04245
GATGGTAGGCACTGCGCACACATCCCAGAAGATCAGGAACTCTAGAAGAATTCAGATTTTTAACACGAGAGTTAACGTAAAAAGAAGGTTTTACAAGACTCACGTTAACAATATTGCAGCAGTACGCACACAATCGAAGCGCAGTAAGGATGGCTAGTGTAACTAGCAAGAATACCACGAAAGCAAGAAAAAGAAGTACGCTATTAACTATTAACGTACCTGTCTCTTCCGAAACGAATGAGTACGAGAGAGCACACGTGTCTACCATCGAACCACCTAAGTCT
+
955<9=EEABB@@?BB@C@@A@;;?6;;@8<>;@???B9AAAB=BB:<@:?7?@?@AAAA1A;CBBCBBBAA>@;??;:9::$:;<>>AAA9ACD@CBABFBBBB?A>AA=@@A@CCBBCBBABBDDDDAA@=@AAB?AA@AAA@B=B@AAA@BBBCBCCC?A@@989?AA>>><:=<???6873/7ACCC1AA78556<;=88/73:<>A<A:@8@@>;>>==>=?<><=CD>BBB?B778AABAAABBB>>?>>?<<?:=8661222565A9>?=>>:=A><
@ATNG8:00641:04269
GATGTAGTGCGTGAGAGAGAGACCCAGAAGATCAGGAACTCTAGAAGAATTCAGATTTTTAACACGAGAGTAAACGTAAAAAGAAGGTTTTACAAGACTCACGTTAACAATATTGCAGCAGTACGCACACAATCGAAGCGCAGTAAGGATGGCTAGTGTAACTAGCAAGAATACCACGAAAGCAAGAAAAAGAAGTACGCTATTAACTATTAACGTACCTGTCTCTTCCGAAACGAATGAGTACACATCGTCGTGTCGTGCTACCATCGTCCGTTAGAAGTCT
+
?;@CBCDDDCBBBCCCCCCBCBDG@CAA?ACCCBB@B@CCCBDBB?AA?B?BBBCCBBB3B?BBAAAA?AABC<BBBBBBB5BC@E@CCC;CDDAC@@BCCD998;ACC@BCC?BBBACEDDCCCCBBDDC?CCBB>??BBAA@C?C?CBB?BCCCCCCA?AAABBB@BB@BBB<??AAA9@@>;99999.9A?B999B?AAA=C;@???;@=@?BBC@BC@@@BB>B?BBF@DBB?BBBBBCCCCCCCCBBBBBBBB?>>CCD?BAAABC@BB@BBB?BBAA
@ATNG8:00647:04259
GATGGTAGTGCGTGAGAGAGAGACCCAGAAGATCAGGAACTCTAGAAGAATTCAGATTTTTAACACGAGAGTAAACGTAAAAAGAAGGTTTTACAAGACTCACGTTAACAATATTGCAGCAGTACGCACACAATCGAAGCGCAGTAAGGATGGCTAGTGTAACTAGCAAGAATACCACGAAAGCAAGAATAAGAAGTACGCTATTAACTATTAACGTACCTGTCTCTTCCGAAACGAATGAGTACGTGTGACGTACGTGAGCTACCATCGTCAGTTAGAAGTCT
+
;55<7=DBBCDA@@BDAAACECDDE>EIC@CCCCBB@B@BCCDDBB?BB?B?BBBBBCCC3C?BBBBBA?AAAA;AAAABBB2BB@C=@@A9ACC@DBBBCCECC@C@??>?CD?BB@@BBDDFCCCCBBBC@CBA@>ACA@CB??=@@C@@>@@@AAA@?@BCCCBC?BB?CDC?BBBDB<AAA?BC@CC?DB?ABA>==BBC@D@BBCD@C?BCBBB@CCBBBBB?A=>>><?DC?::9CBBAACCCCCBCBCBDBDCCCCCC?AAABCBBBB@BBB?BA>>
@ATNG8:00617:04301
GATGGTAGCTCTGCTCTGACTCTCGTACTCATTCGTTTCGGAAGAGACAGGTACGTTTAATAGTTAATAGCGTAACTTCTTTTTCTTTGCTTTCGTGGTATTCTTGCTAGTTACACTAGCCATCCTTACTGCGCTTCGATTGTGTGCGTACTGCTGCAATATTGTTAACGTGAGTCTTGTAAAACCTTCTTTTTACGTTTACTCTCGTGTTAAAAATCTGAATTCTTCTAGAGTTCCTGATCTTCTGGATATGAGTGACTCGTGCTACCATCGAACTTGCAGAGTCT
+
555<:>CDDC=CBB@@@BAABCCBAAAAA@;<29??:6?D6;:9BBBBDC?CCBBA=0:69>::3=4556;>??265544444$4:>5;:;>444//)///)/7)//:;:=:??>;??>>:=??>A=BBB@A@AA>;;;A=BA@@@@AAAAAACCCCC@BBA>AA9@9?AA;;9>BC7;<>@F9C=A999999(:9=@@6A????;===:.9999$94495.5.5?7@@@:;9>7?<@C=BBB=?@C@BBBCCCCDCCBBBC;;;BBB?CCAAA?BB@??ACBCCCC
@ATNG8:00630:04309
GATGGTAGTAGTACACTAGTCATACCAGAAGATCAGGAACTCTAGAAGAATTCAGATTTTTAACACGAGAGTAAACGTAAAAAGAAGGTTTTACAAGACTCACGTTTACAATATTGCAGCAGTACGCACACAATCGAAGCGCAGTAAGGATGGCTAGTGTAACTAGCAAGAATACCACGAAAGCAAGAAAAAGAAGTACGCTATTAACTATTAACGTACCTGTCTCTTCCGAAACGAATGAGTACAGAGAGTACGATATGTCTACCATCGAACCACCTAAGTCT
+
999A7;@BCBBBCADCBCCCCCBBB@CBB@BCBBBCACBCICBBCD@CC@C?BBBDEECE3E@BCDCCCCB???9?@;;;;;.;C>B=@@@8ACCACCCCDCC@@@:A@@=@BC@BBCCDDDCCCCCCBBBC@BBCB@BAAADBBB?B@D@A?@DDCDBDD?CCCCBB@BB????=@@==<5>==9?AAAA3BC?BBBAA??>A<A=AA==1708=@@A@BCBBCBD?B>ACC>BBE@@??BBBCCCCCCCAAABBCCDDBB>>=9@@A@@;@:==;>A<A===
@ATNG8:00606:04374
GATGGTAGTGCGTGAGAGAGAGACCCAGAAGATCAGGAACTCTAGAAGAATTCAGATTTTTAACACGAGAGTAAACGTAAAAAGAAGGTTTTACAAGACTCACGTTAACAATATTGCAGCAGTACGCACACAATCGAAGCGCAGTAAGGATGGCTAGTGTAACTAGCAAGAATACCACGAAAAGCAAGAAAAAAGAAGTACGCTATTAAACTATTAAACGTACCTGTCTCTTCCGAAACGAAATGAGTACTATAGACTATCTGAGACTACCATCGTCCTTAGAAGTCT
+
<<;<266<<BB?@@BA@ACBCB;;<)65<9>BBABA4;29=99:5<;@C=A9@C@@AAAA+;7===443:888:39999===09:8>.555&555.5999=;;:<.4.5949@@69:BACLDCCCCBBBCBB@ECCB?@@@CA??C>A<@<;49==995>B?BEBBAA>AA?BB@2;;7777(7>>;9999::%:>;9:7;;8:87057(8577066'57>9949<99399-3-333*3///(////;;<=@BBCBBBBBBA@A?=@@00,0000==29398818878
@ATNG8:00617:04394
GATGGTAGCGCATATCAGCGCAGCCCCAGAAGATCAGGAAACTCTAGAAGAAATTCAAGATTTTTTTAAACACGAGAGTAAAACGTAAAAAAAGAAAGGGTTTTTACAAAGACTCACGTTTAACAATATTGCAGCAGTACGCACACAATCGAAGCGCAGTAAGGATGGCTAGTGTAACTAGCAAGAATACCACGAAGCGAGAAAAAGAAGTACGCTATTAACTATTAACGTACCTGTCTCTTCCGAAACGAATGAGTACGATGAGAGAGCTCTCTCTACCATCGTCCGTTAGAAGTCT
+
:::;7<5559955599554:;;5555&5994566;;;8>=455555::7444(3-33-44555555"5>2;55/77////77+77///////"/99)55)5;;;(:555(-.----/444)4.44.4985555==>>@C@AADAAABACCBB=@@ABAA;;5;;?;:29A@=;;;C9;:::8838408?A7AB@?<::;<;;;?F0??0////78<@A<>9<<?B9A;9999529C;;;@@?B>ABC@CBB@BBBAA@A:9999B???BCB@AA:::>@498;;?A<@@>ABC@DBBB
@ATNG8:00640:04419
GATGGTAGATATATGCACGCTCTACCAGAAGATCAGGAACTCTAGAAGAATTCAGATTTTTTAACACGAGAGTAAACGTAAAAAAGAAGGTTTTACAAGACTCACGTTAACAATATTGCAGCAGTACGCACACAATCGAAGCGCAGTAAGGATGGCTAGTGTAACTAGCAAGAATACCACGAAAAGCAAGAAAAAAGAAGTACGCTATTAACTATTAACGTACCTGTCTCTTCCCGAAAACGAATGAGTACGAGAGAGCACACGTGTCATCGTCCGTTAGAAGTCT
+
AA@B?BCBCCCABBBBCCBCBCA998;BA@CDCBBB@B@AAADBBB?BB>B>A@@:99998#34=:;BBACB@@@<?7;;GCCC(;;4;5995&5@@8=>CCCCCBB@BACC@BBB@BBCCCCCCCCCCBC;;09@@00-0><<<@?@;@=@BCADDDDCD@@=@BBB@@=:9399817;7889+9<<;?@@AAA(@@:?//0@;>=;,/*/688(/).9>=?;A?;=<<<177*7777*777/77@@BBBAB@BA@>>>@@AA:::B@@>==C3888==>:;;;?
@ATNG8:00649:04462
GATGGTAGGCGTGTGAGAGTCTGCCCAGAAGATCAGGAACTCTAGAAGAATTCAGATTTTTAACACGAGAGTAAACGTAAAAAGAAGGTTTTACAAGACTCACTTTAACAATATTGCAGCAGTACGCACACAATCGAAGCGCAGTAAGGATGGCTAGTGTAACTAGCAAGAATACCACGAAAGCAAGAAAAGAAGTACGCTATTAACTATTAAACGTACCTGTCTCTTCCGAAACGAATGAGTACTATGTAGAGCTCTATACTAATCGTCCGTTAGAAGTCT
+
;444.49<.44549:;?==>59444)5<<.59@C=<8>;00/;///4:<8<8:>:<=>>>':24<8334:999<4933/666)698;6;;;///:58687;73//(/389*//;6;;7857666:75556857<<<?;766==@@A=A=;;;:>>====AA=@@@@BB?AA5;;;5;AB@@=B@@;::::*4@;::9<@<<<<9<;=?<<189*8<==<:===9:7;17,337(3;<6666>>?;@<==>CDCCCCBBBCDBAB?AABAA>AB?BCC@BAAA
@ATNG8:00661:03895
GATGGTAGGTGCACATGAGTGTATCCAGAAGATCAGGAACTCTAGAAGAATTCAGATTTTTAACACGAGAGTAAACGTAAAAAGAAGGTTTTACAAGACTCACGTTAACAATATTGCAGCAGTACGCACACAATCGAAGCGCAGTAAGGATGGCTAGTGTAACTAGCAAGAATACCACGAAAGCAAGAAAAAGAAGTACGCTATTAACTATTAACGTACCTGTCTCTTCCGAAACGAATGAGTACGATGAGATCTCGTGTGCTACATCGTCCGTTAGAAGTCT
+
///<48:C<?;;=;;;;;>BBBBBA>AAC?;;9BBA?C@CCCEDDC@BB?B@CBBADDDD1B?BCCBCGEDDDD>CCAA???0?@=@@CCC:CCC@C?@@BBCBB?B>BB?AAA;?@BADB@@BBCDCCCBB?CDBB?BBCCCCAB>B@CAA>ACCCBAAC@AAAAAA?AA>@BB=@B@@?8@@@9<=<<;.?A?B@>>CACBC9;:>@AA9>:>>DBC>?@:::AC?C?BCC=B??=?BBCCDBBBAAABBBB=><@@8::>AAAAA?BA?BB@B==:>>>=
@ATNG8:00662:03914
GATGGTAGATACTCGCTGATACACCCAGAAGATCAGGAACTCTAGAAGAATTCAGTTTTTTAACACGAGAGTAAACGTAAAAAGAAGGTTTTACAAGACTCACGTTAACAATATTGCAGCAGTACGCACACAATCGAAGCGCAGTAAGGATGGCTAGTGTAACTAGCAAGAATACCACGAAAGCAAGAAAAAAGAAGTACGCTATTAACTATTAACGTACCTGTCTCTTCCGAAACGAATGAGTACGAGAGAGCACACGTGTCTACCATCGTCCGTTGAAGTCT
+
444<7>CCCCBBBBCBCBCCDC@@@<@DD@CBBDBB?B?BBBBAAA??A>B@B?777777$9<ABBCDDDDBBC=@B==>>>0@@?CACCC9CCC?CBBACECBB?B@CC@CCC<@@BBCCCBCCCCCBBBC?CCCC>@@AA@@@B>C@F??=?CDCBBBB?CCCBB@=@@=000,00:?>8?>>9======(:=9=///==CBA=D9@ABB6868ACCB?BBBBBCB>A>ABB=B@A=ABBBDCCCA??A<=AAC@A@@@=>=??<@>>=?>=BB=>=:>:::
@ATNG8:00657:04274
GATGGTAGCATCATGCATATCTCACCAGAAGATCAGGAACTCTAGAAGAATTCAGATTTTTAACACGAGAGTAAACGTAAAAAGAAGGTTTTACAAGACTCACGTTAACAATATTGCAGCAGTACGCACACAATCGAAGCGCAGTAAAGGATGGCTAGTGTAACTAGCAAGAATACCACGAAAGCAAGAAAAGAAGTACGCTATTAACTATTAACGTACCTGTCTCTTCCGAAAACGAATGAGTACATAGATATACGTATAGCTACCATCGACACTCCAAA
+
////)//9::<<A<==A;;56599:.56<8<?BA::4:.44:<AB<<AA3:-7>=78777$3,/////9;;;;;5==;::99$445:.555&5995:666==<5;6:;@C?BBB?BAABBBBBCB;;;;A>>8>>5505<::::778*::?>?<?B<>?<<<9<=====733.388389777.33343333&3;6;;<;>6522,245559594=:999.9445<<=4949777.7::6///6667;7<8;333:;9975556655+..3...3333.377
@ATNG8:00652:04322
GATGGTAGCGCGACGAGCGTAGACCCAGAAGATCAGGAACTCTAGAAGAATTCAGATTTTTAACACGAGAGTAAACGTAAAAAGAAGGTTTTACAAGACTCACGTTAACAATATTGCAGCAGTACGCACACAATCGAAGCGCAGTAAGGATGGCTAGTGTAACTAGCAAGAATACCACGAAAGCAAGAAAAAGAAGTACGCTATTAACTATTAAACGTACCTGTCTCTTCCGAAACGAATGAGTACGAGAGAGCACACGTGTCATCGTTCGGTCAGAGTCT
+
0//:6:>>9@BAB@@@CCCCDB;;;09@B=ACCC;;7;=B@?:;4;6<<9>9>CCCBCCC3B>??CBBBCC???8??AACCC1>B=B:@AA9CCEACCABACBBB?B?@@=@BB?BBBCCCBCBBCCDCBCC@BA;;5:<988BBB?D@B;:69??<B=?B?BBBC>?;?A=@AC<@>@>?7=<<8==???1?C?BAA>>???@=C=;;:<188)8=B@@??CCCFCC>=:=<=5;00)000=?A@B>>>B@;@CCCCB@<<?:97;;378/6;@@A@BBB
@ATNG8:00650:04397
GATGGTAGGACGAGCGTCTGAGAGGTACTCATTCGTTTCGGAAGAGACAGGTACGTTAATAGTTAATAGCGTACTTCTTTTTCTTGCTTTCGTGGTATTCTTGCTAGTTACACTAGCCATCCTTACTGCGCTTCGATTGTGTGCGTACTGCTGCAATATTGTTAACGTGAGTCTTGTAAAACCTTCTTTTTACGTTTACTCTCGTGTTAAAAATCTGAATTCTTCTAGAGTTCCTGATCTTCTGGTGAGATATGCATGATGCATCGTCCGTTAGAAGTCT
+
>;BC@GCC?BCCCCBCA@ACBBBB?BBBBBBB@BCCC>CC?C?AACCCCC@CCCBB?B@DCCC?C@CCDCBBBCC@CCCCC1BB?AACD>DBBC@BA?:@@=@ABCBC@BCCCCCCC?CCC?C@CCBBBBBC?CBBB?CBDBBBACCBBBCBBBA?BBD@AA>A?BBDBBBBCC?B9999-9;@;::9:9*:CCCC?CCCCCFEBBB=AAAA0ABBCCAB@BC@CBCCCBB?B?BBBBBB>@AC@CDCBBDDBBB??@FCCCBBBBBC?CB@CBB?B???
@ATNG8:00026:03311
GATTAGTGTGTCTCTGAGAGTAGTACTCATTCGTTTCGGAAGAGACAGGTACGTTAATAGTTAATAGCGTACTTCTTTTTCTTGCTTTCGTGGTATTCTTGCTAGTTACACTAGCCATCCTTACTGCGCTTCGATTGTGTGCGTACTGCTGCAATATTGTTAACGTGAGTCTTGTAAAACCTTCTTTTTACGTTTACTCTCGTGTTAAAAATCTGAATTCTTCTAGAGTTCCTGATCTTCTGGAGATACACATGATACTCTACCATCGTCCGTTAGAAGTCT
+
4443889::=:;;;><99:@AAB@BBBBBB@BBBB>BC?B>;:;A@AC@CCBBB?B?B@@@?DAEAAABAA=@==:===(//)/9;<5>>>>8@?=29;4;;@AAC@CBA@@BBB?BCC?C@CDCCD@@@@CCCB@CBBC;;;BBBACCBBDC@;;;8;;>C?ABCCCCCCCBCCCFC9A5<5;;;;;(:B99:4:BC@@@@99549999):<<<?;@669?CAA;:9@494:AABBC@CBC@BBBBABBCCCCDCBBAAACC<?999@@=@A?BBCACB@?
@ATNG8:00042:03314
GATGGTAGGAGACACGTCGCACACGTACTCATTCGTTTCGGAAGAGACAGGTACGTTAATAGTTAATAGCGTACTTCTTTTTCTTGCTTTCGTGGTATTCTTGCTAGTTACACTAGCCATCCTTACTGCGCTTCGATTGTGTGCGTACTGCTGCAATATTGTTAACGTGAGTCTTGTAAAACCTTCTTTTTACGTTTACTCTCGTGTAAAAATCTGAATTCTTCTAGAGTTCCTGATCTTCTGGGTGTATCAGCGAGTATCTACCATCGTTCTCCCTTAAGTCT
+
@A@C@BED?BACBC@A@BBBBCCCCCBA@@;<7;BCC>BB?C>;;;DCCD@CC@@@?@=@AA@:A00079;CCCC?@@ABA2==6<373,3:=??AAA?BA79:8BBC>AABBBBBB?=>@9=9=@>>>>@@<@>>>:=<<A>>>?AACCAA>==;>?@=@A<@<>>@===>>A:>>@A@5?5;5;====/>><;>69/////;9-/-777+7-./3/52771797;@??;?:==@<==///=@6:::>>>>>>>????@>?<<6966//)////)/1716;::
@ATNG8:00030:03383
GATGGTAGGCGTGTGAGAGTCTGCCCAGAAGATCAGGAACTCTAGAAGAATTCAGATTTTTAACACGAGAGTAAACGTAAAAGAAGGTTTTACAAGACTCACGTTAACAATATTGCAGCAGTACGCACACAATCGAAGCGCAGTAAGGATGGCTAGTGTAACTAGCAAGAATACCACGAAGCAAGAAAAAGAAGTACGCTATTAACTATTAACGTACCTGTCTCTTCCGAAACGAATGAGTACTATGTAGAGCTCTATACTAATCGTCCGTTAGAAGTCT
+
4444.4458=BAB;@@B@>=9<444)45505?@CAB?A?@@BA><<;00*0)0>>9:9:9'9:=;:??>ABB@B9=8;;;;07;/7/773&37718;888899949496055=486775../8889;;;>=9>99849<<652691727;>;<<<>=@@@?AB>>AB>??;?AA=AA?<5773177999)55/555522255/54:577/75:552D=D>>888@<@;AAA::9929=:;=@:0/0//5;;;>;<<777?=<6///99*/.)/;<88777
@ATNG8:00035:03367
GATGGTAGCTCTGCTCTGACTCTCGTACTCATTCGTTTCGGAAGAGACAGGTACGTTAATAGTTAATAGCGTACTTCTTTTTCTTGCTTTCGTGGTATTCTTGCTAGTTACACTAGCCATCCTTACTGCGCTTCGATTGTGTGCGTACTGCTGCAATATTGTTAACGTGAGTCTTGTAAAACCTTCTTTTTACGTTTACTCTCGTGTTAAAAATCTGAATTCTTCTAGAGTTCCTGATCTTCTGGGTGCGCTACAGTCTCTCTACCATCGTCCGTTAGAAGTCT
+
///7)//8444454<==999B>===A@@BA9909===4=B=@?@CFDCCCACCCAA?@@CDBB@CADCDDD=;:C@BBCCC0;;6:?@A<AABB6;9>;9?;@@BCCD@BBCCCCDD@CBC?B>BB@A@A@C@CBCC?CCCCCBBBCBBBBCCBB?BBB?CE?C@CBBCBBBCC=B;;;;.;>B>;;;;;*;CCEF?D<;;;;@;:929999':=??B?B@BB?AAABBCBADAA@@BBB<@@AA8AB@@@B@@@BBBB;;;BCC?A@BBBC=AA?ACB@CC;;
@ATNG8:00033:03524
GATGGTAGCGCATATCAGCGCAGCCCAGAAGATCAGGAACTCTAGAAGAATTCAGATTTTTAACACGAGAGTAAACGTAAAAAGAAGGTTTTACAAGACTCACGTTAACAATATTGCAGCAGTACGCATACAATCGAAGCGCAGTAAGGATGGCTAGTGTAACTAGCAAGAATACCACGAAAGCAAGAAAAAGAAGTACGCTATTAACTATTAACGTACCTGTCTCTTCCGAAACGAATGAGTACTATGTAGAGCTCTATACTAATCGTCCGTTAGAAGTCT
+
:55;7<<<@>>=@@ACCBCBBBBBC<C;;8;@AA;;9:@CABBB@@;?<.9.3:944444$5.55;;5555555)5<;==>>+>><>:>@@2D::99DCBBCCA@?@@AA>A@@=AAAABBBBBCCBBBCA@<AB;;7;CCBBBBB?D>B<<49@@<@==@;@A>BBA?AE@DCC;>>:::.9993:DDEE3CC57777??@AB?B?BCCC?C?B@CCB?BB;;;A@<>9><@5@00-0>>>AAA:8878>>>=@A??>@877?8=729A@DD@CA;8?:>=
@ATNG8:00045:03554
GATTGTGTCTCTGAGAGTAGTACTCATTCGTTTCGGAAGAGACAGGTACGTTAATAGTTAATAGCGTACTTCTTTTTTCTTGCTTTCGTGGTATTCTTGCTAGTTACACTAGCCATCCTTACTGCGCTTCGATTGTGTGCGTACTGCTGCAATATTGTTAACGTGAGTCTTGTAAAAACCTTCTTTTTTACGTTTTACTCTCGTGTTAAAAATCTGAATTCTTCTAGAGTTCCTGATCTTCTGGACGACGCGCACTGACACTACCATCGTCCGACTAAAGTCT
+
9559==BCCCCBBCBCDEBBBCCCCED@A??=5::4;?BDBECCD@BBBBA@B?BABB?B?BBCBBBB@@;==<=<<&<<6?BBC>BBBB?BCD@DB799AA??<?BAABB??:<<92:<AAA<==@@=DA:86:@@<>=>>>>BBA==>@<>=>=>><>:==?BBBAAA9>98888(84<8::::::&:>////)/69//.9857/8787(2969A;A;A?;>??@>>>7;7;=<=//*/:97<;=>==<?;;;>=A@A;;;;5;:;=;;5:><877-6<<=
@ATNG8:00036:03604
GATGGTAGCTCTGCTCTGACTCTCGTACTCATTCGTTTCGGAAGAGACAGGTACGTTAATAGTTAATAGCGTACTTCTTTTTCTTGCTTTCGTGGTATTCTTGCTAGTTACACTAGCCATCCTTACTGCGCTTCGATTGTGTGCGTACTGCTGCAATATTGTTAACGTGAGTCTTGTAAAACCTTCTTTTTACGTTTACTCTCGTGTTAAAAATCTGAATTCTTCTAGAGTTCCTGATCTTCTGGGTGCGCTACAGTCTCTCTACCATCGTCCGTTAGAAGTCT
+
----(-59///594==>566666;;959=B9526===8>@@D?BBBDCCC=@BCCD?B?BBBB@DABBBCCCCDB?@@@@@0?A?BCCC>CABB:;9D?CC?@AECBC@CCBBCB@A>ACC@E@CCBBBBBC?BBBB>AABBBABBC;:;DBCBCABBB@CC@B?BCCCBBDBC>C;;;;.;>C><;;;;*;ABCC8;;A;;:DAA@;@===0>@@@B@B?BB>ABBCCCC@C@ABABBC?BCCC?BBBBCCCCCCCCBCBBBCC>@@@BBD?AA@CDC@CC@?
@ATNG8:00089:03202
GATGGTAGATATATGCACGCTCTACCAGAAGATCAGGAACTCTAGAAGAATTCAGATTTTTTAACACGAGAGTAAAACGTAAAAAGAAGGTTTTTACAAGACTCACGTTAACAATATTGCAGCAGTACGCACACAATCGAAGCGCAGTAAGGATGGCTAGTGTAACTAGCAAGAATACCACGAAAAGCAAGAAAAAAGAAGTACGCTATTAACTATTAACGTACCTGTCTCTTCCGAAAACGAATGAGTACGAGAGAGCACACGTGTCTACCATCGATCTTGGTAAGTCT
+
@@@@::B@@ACCCCDBBBCCBBB;:7;CD=BBBB;:8;?BABCBBB??@=@?A@A999999$7;@BBBB?A@9999(8<00000'/0)/)////$/:<9><<<=C?DC?B?BC@CBB@BCBBCCCCFHJBA@@@DADDCC?C?@?@??B@D>B9:7:AAABBCB?BBBCBA?BC??9:3::::9:+:9:3:::::9%0>9;/./77<?><@<@9@@;A<?;C@E@CBAADA@3939999-9993:??BBBBBCBBBB?BBBBBBCC>>>??<?>>=AA>><B?AC@C999
@ATNG8:00054:03271
GATGGTAGCTCACGTACGTCACACGTACTCATTCGTTTCGGAAGAGACAGGTACGTTAATAGTTAATAGCGTACTTCTTTTTCTTGCTTTCGTGGTATTCTTGCTAGTTACACTAGCCATCCTTACTGCGCTTCGATTGTGTGCGTACTGCTGCAATATTGTTAACGTGAGTCTTGTAAAACCTTCTTTTACGTTTACTCTCGTGTTAAAATCTGAATTCTTCTAGAGTTCCTGATCTTCTGGATAGCGACGCGATATACTAATCGTCCGTTAGAAGTCT
+
:;@@;>9<99BBAB@A666>>@@@@C@@ABCC@CCCJ?GE@CACBBBCCCACFBBB@D@D@@@>A?ACBBC@?@@>::::9'9>4;88818====?@?<9:479>??A<>>BBBBBB@C??:>;>BAA>?:939;9:5:<=?::;=?@?AA>>>A;>>@;;;6;:>>>;;;?>>6:;>AB5B9>98888)8>>>C9>687>;<<::0878(2777==B=>>:>?>?=:;5:8==??;:5;<;8====>776:///399////(/566616857776;555
@ATNG8:00064:03272
GATGGTAGCTCACGTACGTCACACGTACTCATTCGTTTCGGAAGAGACAGGTACGTTTAATAGTTAATAGCGTAACTTACTTTTTCTTTGCTTTCGTGGTATTCTTGCTAGTTACACTAGCCATCCTTACTGCGCTTCGATTGTGTGCGTACTGCTGCAATATTGTTAACGTGAGTCTTGATAAAAACCTTCTTTTTACGTTTACTCTCGTGTTAAAAATCTTGAATTCTTCTAGAGTTCCTGATCTTCTGGACGACGCGCACTGACACTACCATCGTCCGTTTAGAAGTCT
+
448=59=B?:66;=>=6669444;<<<===6616<@B>CCAF<996<<@@=B?999>)9249@:7>95//::00)//)//;;;;+777.7333(33//5;//+/9(//9933.399>@B@?=A;;6;;?A<<=;;;5;;=>188@;;:9<=;;<<<65549::25559:<<=?AAA?A38856666'6-8/75;::'55978-5596685755/3888(8..).8.2)..4------74938=8877-./<688979<;<==;;;?@@@@@=7<777//)/99.77>9<<63
@ATNG8:00068:03268
GATGGTAGGCACTGCGCACACATCCCAGAAGATCAGGAACTCTAGAAGAATTCAGATTTTAACACGAGAGTAAACGTAAAAGAAGGTTTTACAAGACTCACGTTAACAATATTGCAGCAGTACGCACACAATCGAAGCGCAGTAAGGATGGCTAGTGTAACTAGCAAGAATACCACGAAAGCAAGAAAAAGAAGTACGCTATTAAACTATTAACGTACCTGTCTCTTCCTAAACGAAATGAGTACTACTCTCAGAGACACACTAATCGTCCGTTAGAAGTCT
+
;59<055<7;;<<=CCCCCHCBA?@7ABD?BBB;;:=B699>@@;@7?C@C?BA@::;;.9;?>?>?@@;=<?8835555&5:5:.555&5;>5566<99944.9<@@>C@?<?AA?@B999BCDDCB>C;;;;?<:=<555:<7<8<;;7;4338333-3:7833.3<6888444===3<:9.33888)6738=55587//(//(/988(/*529;=9>:;:;==/3/388/8333(7789;========888;;<97779785;/.//+/98<9;6?333
@ATNG8:00069:03260
GATGGTAGCATCATGCATATCTCACCAGAAGATCATGAACTCTAGAAGAATTCAGATTTTTAACACGAGAGTAAACGTAAAAGAAGGTTTTACAAGACTCACGTTAACAATATTGCAGCAGTACGCACACAATCGAAGCGCAGTAAGGATGGCTAGTGTAACTAGCAAGAATACCACGAAAGCAAGAAAAAGAAGTACGCTATTAACTATTAACGTACCTGTCTCTTCCGAAACGAATGAGTACGAGAGTCAGAGCAGAGCTACCAACGAATCCTCTTAGTCT
+
BBBD?B=CCBD@@;99;A@?@C;;594550599::455.5:<=CED:BB7;29?994444$5.55<B=>BBBCB8A:4555&5949.555&5<;6<6659<://)/4//)//:5:;;<:;;C9:;BBBCCIBC999?AA@@@=5949<@>>7>995>C>C?BBBBBC?AB>ACD?BA>??299<<@@@AA2AB>AABBBBBBA=><==?A0817:@@B?C@@A@CC:>:><<6<<;6778<?>@@BBAAACB@@@BBBA@@CCE?B?BAA<@<88884:<788
@ATNG8:00079:03252
GATGGTAGACATATCGTACTCTCTGTACTCATTCGTTTCGGAAGAGACAGGTACGTTAATAGTTAATAGCGTACTTCTTTTTCTTGCTTTCGTGGTATTTCTTGCTAGTTACACTAGCCATCCTTACTGCGCTTCGATTGTGTGCGTACTGCTGTAATATTGTTAACGTGAGTCTTGTAAAACCTTCTTTTTACGTTTACTCTCGTGTTAAAAATCTGAATTCTTCTAGAGTTCCTGATCTTCTGGGTGCGCTACAGTCTCTCTACATCGTCCGTTAGAAGTCT
+
45:C?BBCDEBBBBDCCCCCCCCCCCCCCC@@7AABD>CC@B?BAA<>BC?=<B<B8=9==BB?C@BAA@@@@9:17;;7;)8A;A8//)/00/6?===7@B????BAA>>?@@@AA@:A@>:>;;;;?8::@=D@>>6<8=///=<<AAAC?@@@====:>>=B:>=>?ABAAA:>>>AA5A<@7::ACA/??==>6;;;///;89><@>>@/@>>>A<A<@@<A@??:::6<6<A???>;;;==4///===>==AAAAAAAAAA>@;;;;5;;56666;;;;
@ATNG8:00054:03307
GATGGTAGGACGAGCGTCTGAGAGGTACTCATTCGTTTCGGAAGAGACAGGTACGTTTAATAGTTAATAGCGTAACTTCTTTTTCTTTGCTTTCGTGGTATTCTTGCTAGTTACACTAGCCATCCTTACTGCGCTTCGATTGTGTGCGTACTGCTGCAATATTGTTAACGTGAGTCTTGTAAAAACCTTCTTTTTACGTTTACTCTCGTGTTAAAAATCTGAATTCTTCTAGAGTTCCTGATCTTCTGGGCAGACTCTCACACGACCATAACGTCCGTTAGCAAGTCTT
+
::9;65::39;;4444444447995///<<9;5;4//(/9)/)/////9;,56::::)5.5444.55555<:99.54544444$4::0989;2555;595/)/9)//99<=<@@???=<<8599;>:@>B@@?CC?AB::6;BBBABBBA@BBBBAAA8;:@=@A>A?AA>556<;;5955555$56<5<=@@@+@@?>>6>665<555669>@?@+;;<<<5:5:@<9999948.4.3994445:8=9599;;<999///77///27//)/44479:7:<<;.///,(
@ATNG8:00074:03366
GATGGTAGTGTCAGTGCGCGTCGTCCAGTAGATCAGGAACTCTAGAAGAATTCAGATTTTTAACACGAGAGTAAACGTAAAAAGAAGGTTTTACAAGACTCACGTTAACAATATTGCAGCAGTACGCACACAATCGAAGCGCAGTAAGGATGGCTAGTGTAACTAGCAAGAATACCACGAAAGCAAGAAAAAGAAGTACGCTATTAACTATTAACGTACCTGTCTCTTCCGAAACGAATGAGTACGTGTGACGTACGTGAGCTATCGTCCGTTAGAAGTCT
+
9;;B=BB@AABBBB;69;@E;AACC@BBCCGCDBAA<@8;;BBBBC@BB?B?AA?<<<<=,=;@@BAA@AB:99+9:;AAB@0BB?B@CFE<BCCAC@@@BBB@@>@?BB>@?D@CC??ACDDBBBBBBCBB?BBBB>AAAACCCC?C?B897:BABCCBE?BCCBBB?BB?BBB<??BAA996708=>>>/>?7;;;B@@@B=//-/<;;)/)/:000?AA@??BA692999/787/77;<>887?787==99;>;;87338337==>;A@>B<<:=:@?
@ATNG8:00079:03392
GATGGTAGATATATGCACGCTCTACCAGAAGATCAGGAACTCTAGAAGAATTCAGATTTTAACACGAGAGTAAACGTAAAAAGAAGGTTTTACAAGACTCACGTTAACAATATTGCAGCAGTACGCACACAATCGAAGCGCAGTAAGGATGGCTAGTGTAACTAGCAAGAATACCACGAAAGCAAGAAAAAGAAGTACGCTATCAACTATTAACGTACCTGTCTCTTCCGAAACGAATGAGTACGAGAGAGCACACGTGTCTATCGTCCGTTAGAAGTCT
+
@A@@=;>C:;699@?ADC>@?;;;:8=<@?A;;;;;4;499@ABBC?BD9:59?>9999+918<889:;;787.77;;;::$:=89255505AB=@BABCBECB?C@A@=AFG>AACBBBBBCCCHDCC;;8;AAA=BBB@@CDC@C@DBB?BCCCBCBE?BBBCCC@BB?BB@;???==5=8829ABBB3BC@CCB???A@@@A;A<<><@<888==:>==<>>>5;5;::/:881699:ABBA@@@@@@@AA@@>;;;>888=A>>7;;:>;;6;;;?
@ATNG8:00059:03521
GATTAGTATATCGCGTCGCTATCCAGAAGATCAGGAACTCTAGAAGAATTCAGATTTTTAACACGAGAGTAAACGTAAAAAGAAGGTTTTACAAGACTCACGTTAACAATATTGCAGCAGTACGCACACAATCGAAGCGCAGTAAGGATGGCTAGTGTAACTAGCAAGAATACCACGAAAGCAAGAAAAAGAAGTACGCTATTAACTATTAACGTACCTGTCTCTTCCGAAACGAATGAGTACTGTATCTATGTGTGCGCTACCATCGTCCGTTAGAAGTCT
+
94:7>@@BBBCCCCBBBCCCCCB@BBB?BBBCCC@C@CCDCCCCACC@C@BBB:;;;;*;@BCDCDCCC@@>5;=9;;;;';?=?9??@8@DDADBBBCCCBB?B@BB@BBB?BBCCCCCCCBCBBBBBB?BBCC?A@CCBCAA>B@CBB?BCCCCCAA?BAA@A@?DD@BBB>AAAAA;???:>@@@@2@C?DA@@BAA@@:=:>@CC<?;@ACCC@BCBBABB?B?BBC>CAA>ABBBBBBBBBBBCBBBBBBBB?>;>8818??AAB:>><@=>:>@>>
@ATNG8:00078:03572
GATGGTAGCAGACGTGACAGAGCGCCAGAAGATCAGGAACTCTAGAAGAATTCAGATTTTTAACACGAGAGTAAACGTAAAAGAAGGTTTTACAAGACTCACGTTAACAATATTGCAGCAGTACGCACACAATCGAAGCGCAGTAAGGATGGCTAGTGTAACTAGCAAGAATACCACGAAAGCAAGAAAAAGAAGTACGCTATTAACTATTAACGTACCTGTCTCTTCCGAAACGAATGAGTACTATGTAGAGCTCTATACTAATCGTCCGTTAGAAGTCT
+
055>7<<ABB;99<;;>:99BCCHEABBB@BBBC@@?@ADCCBA;:8:9?D?BB@:9999$71;=?ABBBBBCD:=;;;::-9@7<.555&5999?A@?CCAAB>A><<5;@@<@CCCCCCAB@@@@@@@A?B@AA?@??ABBBB?B?B;;8;CCBBBBD@BBDBCB?BB>???=AA@@>899929====,<<8;556??>?@:>:;>>C:@7;=ACC@CAAAD@A=?=?CD>AAA????AAAA??????BCA>=@@@AA;;;:785=>9>@>AAB?BBBB
@ATNG8:00088:03571
GATTAGTATAGAGCTCTACATAGTACTCATTCGTTTCGGAAGAGACAGGTACGTTAATAGTTAATAGCGTACTTCTTTTTCTTGCTTTCGTGGTATTCTTGCTAGTTACACTAAGCCATCCTTACTGCGCTTCGATTGTGTGCGTACTGCTGCAATATTGTTAACGTGAGTCTTGTAAAACCTTCTTTTTACGTTTACTCTCGTGATAAAAATCTGAATTCTTCTGAGTTCCTGATCTTCTGGTGAGATATGCATGATGCTACCATCGTCCGTTAGAAGTCT
+
944.48=ABBBB:96<<D=BAAACCCCDDG@CCCC>CC?A?BBBBBDD?BBB987:=AABB?B@BBBBBBBBB?@@?@?2=A<@?BB>BBAA>ABB?BB?AABBBB>BBBBB>;>A6:9D1617>=AA==<<AAAB8;:>>===@@@A@????A=>>>=>><><?BAABAAAA<AAAAA5A<A<AAAA?/?>>=>5=99:9::9:>>????/?=>=>=G:==<?AA>>><@:=:::<<8<==8=>>>@ACC?;;;AA>=997717:::==7==97;;<?===
@ATNG8:00055:03607
GATGGTAGTATATCGCGTCGCTATCCAGAAGATCAGGAACTCTAGAAGAATTCAGATTTTTAACACGAGAGTAAACGTAAAAGAAGGTTTTACAAGACTCACGTTAACAATATTGCAGCAGTACGCACACAATCGAAGCGCAGTAAGGATGGCTAGTGTAACTAGCAAGAATACCACGAAAGCAAGAAAAAGAAGTACGCTATTAACTATTAACGTACCTGTCTCTTCCGAAACGAATGAGTACTATAGACTATCTGAGACTGCCAAGGCACACAGGGGATAGG
+
555>7>@@;<555=?@;5:996;@<6;?C:CBBBAA8A9BB@B@?>:;;495:4444444$45::555>::99808>:995&5<49.555&555.5;955/7//)/)/93:9<7<=>=>B?BCCBBBBBDD?ABCC@;:::B@@A?B@DCD9;:A>>=>A>A988<;;>?07879<<733(777,77777$73,276555=<A;;995584=555:?@9?@?<>==9?;<??5=7707??@BBBBB@?@?7328:::554;::;9=8@<?::8888=<+8////
@ATNG8:00088:03638
GATGGTAGGTGCACATGAGTGTATCCAGAAGATCAGGAACTCTAGAAGAATTCAGATTTTAACACGAGAGTAAACGTAAAAAGAAGGTTTTACAAGACTCACGTTAACAATATTGCAGCAGTACGCACACAATCGAAGCGCAGTAAGGATGGCTAGTGTAACTAGCAAGAATACCACGAAAGCAAGAAAAAAGAAGTACGCTATTAACTATTAACGTACCTGTCTCTTCCGAAACGAATGAGTACGTGTGCGACGTGTCTCCTACCATAGTCCGTTAGAAGTCT
+
//0@;?@B?AA==;;;>><<@:9:=:><<8<BAC@A=@=@AABABB?BB@D?BB@;;:;-;=;;;AABCFDED=ECCCCCC5BA<A5;;;.;AA?BBBABBC;;;;@BC@ABB?BCAABCDBCCCCCCCBB?BCCC>BABCCCCA?C@DCB?BCCDDBBA@CBAACC@AA?ABD>AA@@@8>992000000%0>;00/;?ABCB?C?AA??<?=@@CEF@DCBBBBE@E@ABC<B@@>ADBBBB???BBBBBBCCBBBBBA;>>@;@?@@A>8>B@BBC?B>>>
@ATNG8:00057:03731
GATGGTAGCAGACGTGACAGAGCGCCAGAAGATCAGGAACTCTAGAAGAATTCAGATTTTAACACGAGAGTAAACGTAAAAAGAAGGTTTTACAAGACTCACGTTAACAATATTGCAGCAGTACGCACACAATCGAAGCGCAGTAAGGATGGCTAGTGTAACTAGCAAGAATACCACGAAAGCAAGAAAAAGAAGTACGCTATTAACTATTAACGTACCTGTCTCTTCCGAAACGAATGAGTACGATGAGAGAGCTCTCTCTACCATCGTCCGTTACAAGTCT
+
455A7::==<@BAA;;;;;?@ADICACCC?@@@@@@?B@BCBHBBA=::5:;>@@9999+78<>@@AAC@>>=5:9;;999$9<7<.555&5;;5<B=@@AC:;7;>AA>ACC@ABABCBBHCBBDCCBCC?CCCC?BBBBBBBB?A=:;:<@BBCCBAA?:::@<<87828?:4:;333)333.34=>F+@@=@???AAAAB=B=;;;A=@=AACAA@BC@@@BB=A>BBB=ABD?BBBBCCCBBA@ABBBBAA=>>?888@@<AAAACC???<?;?=@>>?
@ATNG8:00056:03784
GATGGTAGGCGACATACATACGCGCCAGAAGATCAGGAACTCTAGAAGAATTCAGATTTTAACACGAGAGTAAACGTAAAAGAAGGTTTTACAAGACTCACGTTAACTATATTGCAGCAGTACGCACACAATCGAAGCGCAGTAAGGATGGCTAGTGTAACTAGCAAGAATACCACGAAAGCAAGAAAAAGAAGTACGCTATTAACTATTAACGTACCTGTCTCTTCCGAAACGAATGAGTACTATGTAGAGCTCTATACTAATCGTCCGTTAGAAGTCT
+
09:?7;BD?BBBBBBCCCDFCABBC@BBB?CCCDCC@B@BBCCBBBABB?B?@?A;::;.;>EDCCHCBB;;;/;A;;;;69C<B2;:;&:CD@CCIDDEDA@?A@CCCFBB?ABCCBAABBBBBBBBBB>BBBB?BBB@@B==:>?C@B?BBBBBBBC@AA=>=>=AD;@>>:==AA=997617?DED/AA>B888;;;>>;><@A@A<?<?@CAA=ABBBBCG@C@@@@<@AA?CBCCCCAABAACCCCAABBBBAAA9949A=AA@@@=@@@?A???
@ATNG8:00072:03800
GATGGTAGCACGACACGACGATGTGTACTCATTCGTTTCGGAAGAGACAGGTACGTTAATAGTTAATAGCGTACTTCTTTTTCTTGCTTTCGTGGTATTCTTGCTAGTTACACTAGCCATCCTTACTGCGCTTCGATTGTGTGCGTACTGCTGCAATATTGTTAACGTGAGTCTTGTAAAACCTTCTTTTTACGTTTACTCTCGTGTTAAAAATCTGAATTCTTCTAGAGTTCCTGATCTTTGGGATGTGTGCGCAGTGCCTACCATGTCCGTTAGAAGTCT
+
A@AC@CCCBBBCCCBBBC@;66@ACBCCCEBA>ACCG>CC@C@CBBCCBD?CCCCC?B?BCCC?B@BBBBDBCBB?BBB=B+BA?B???7?99:?BBB?CB?BBCBBB>BBBBBBBB>BB?;?;B@@?>>>@<@@@A<@@A@@@@???@@@>>>?;<==:=>:>=>>=@@AABB:??@@@5@=A<AAAAA/@>>>>7>AA;;<>;<;:;AAA.A566A<A=AA<@@@A>>>;A=@>@?AAA79918///999@AAA???A;??A;>>@AA:==<AAC<@<==
@ATNG8:00085:03814
GATAGGCACTGCGCACACATCCCAGAAGATCAGGAACTCTAGAAGAATTCAGATTTTTAACACGAGAGTAAACGTAAAAAGAAGGTTTTACAAGACTCACGTTAACAATATTGCAGCAGTACGCACACAATCGAAGCGCAGTAAGGATGGCTAGTGTAACTAGCAAGAATACCACGAAAAGCAAGAAAAAGAAGTACGCTATTAACTATTAACGTACCTGTCTCTTCCGAAACGAATGAGTACTATAGACTATCTGAGACTACCATCGTCCGTTAGAAGTCT
+
0//:;6<ACEDCBBC;;;@;9949@A??BBC;;4::?=>BB?@7?@?B@BCBBBCCC1@=@???@A@???@99359=>>,@A>B5;::&5<<9>CCBBBA;;5;<?@=ACC@EBBBCCDBBBCCCBC@@<@@@@?ACB@?>>?;@<@?@?::9>ABAB>BCBBAB?BA?@<<6;<;;;;0773;@BDDD3B>8<87:>=9::18059;;17199@A?;????>?A<;::@>6>00,0;;=@AAACBCAA776>974B?>:<<;6;=;8<A>BB=BCB>@@@9
@ATNG8:00089:03829
GATGGTAGGCACTGCGCACACATCCCAGAAGATCAGGAACTCTAGAAGAATTCAGATTTTTAACACGAGAGTAAACGTAAAAAGAAGGTTTTACAAGACTCACGTTAACAATATTGCAGCAGTACGCACACAATCGAAGCGCAGTAAGGATGGCTAGTGTAACTAGCAAGAATACCACGAAAGCAAGAAAAAGAAGTACGCTATTAACTATTAACGTACCTGTCTCTTCCGAAACGAATGAGTACGAGAGAGCACACGTGTCTACCATCTTCCGTTAGAAGTCT
+
0:;C:BBB?BBBCBB@?@CBBCCGIFGCD@CCCC@@?A@CDDDDCC?CC?B@BCB99999):?CCBCCCAA??>5?@@@@AA1AD@DFCFF<JCDACBBBCCCBB?BAAB?ABC@BCBBCCCFCBAABDDBB?BA@@<:::AAAAA=A?@@@=@@ABFDCD?BBCCCD=??>??B?A@>==7;;;8>?@@@/@>:>;;;@@@@@<@;ACEE8;7;ABBB?BBAAABB?B?BBB=BCC@AAABBBBBBBBBAAABBBCBBB>>>><7<///)/)/:6:;?:>>::
@ATNG8:00142:03236
TATGTAGACATATCGTACTCTCTGTACTCATTCGTTTCGGAAGAGACAGGTACGTTAATAGTTAATAGCGTACTTCTTTTTCTTGCTTTCGTGGTATTCTTGCTAGTTACACTAGCCATCCTTACTGCGCTTCGATTGTGTGCGTACTGCTGCAATATTGTTAACGTGAGTCTTGTAAAACCTTCTTTTTACGTTTACTCTCGTGTTAAAAATCTGAATTCTTCTAGAGTTCCTGATCTTCTGGTATACACACTCGCTCGCTACCATCGTCCGTTAGAAGTCT
+
BABCCBBBBCCCBBBCCCBCBBBBBCCCCCC@BCCC>CG@C@BDCBBDD=AADDD?B?CCCCAC@BBBDCCCDE@AA?@?2>@<A??><>BDF@DCB?BB;;;AECC@CEECBBBD=BBB?C?CCBB???CABBBB???CCCCBBDCCCDCCBB@CBB?BB?B@CC8:9CCCC?CCCDD;D>@?ABDED5CBBCC<@?@@@@>=>>4:;:;*;AA@A=A@GGACCCDCCC@F@BCBBBB?BAA=ABBBBCBBBCCDBBBBBBBB?BCABAB@BBACCC@DBA@
@ATNG8:00107:03318
TATGGTAGTGCGTGAGAGAGAGACCCAGAAGATCAGGAACTCTAGAAGAATTCAGATTTTTAACACGAGAGTAAACGTAAAAAGAAGGTTTTACAAGACTCACGTTAACAATATTGCAGCAGTACGCACACAATCGAAGCGCAGTAAGGATGGCTAGTGTAACTAGCAAGAATACCACGAAAGCAAGAAAAAGAAGTACGCTATTAACTATTAACGTACCTGTCTCTTCCGAAACGAATGAGTACTATAGACTATCTGAGACTACCATCGTCCGTTAGAAGTCT
+
4444.499:565<=>BBBBBCCBBB<B@A>ADDCBA>A?BBBCCCD?CB?B@BBA@@@@B2B@CCDABBCCDCC>BBBBBBB5BB?C;@@@9ACD@KAABCCCBC?C@BB=A>><?@BBCCCCCCCC@@@DD@CBBB>@@@=@@893;=AAA?BBBBLEAA=ACCCBB?@@;@@@299998+9?A?BCBBC3AB?BAA=@?>==16.8>>@1858ABBB@CCBBBDE@A?ACD>CBB?:::BDFBBACDAA>>>BBBCBBBDBBB?BA??::7;??B::8:AAA
@ATNG8:00141:03341
TATGGTAGCGCATATCAGCGCAGCCCAGAAGATCAGGAACTCTAGAAGAATTCAGATTTTTAACACGAGAGTAAACGTAAAAAGAAGGTTTTACAAGACTCACGTTAACAATATTGCAGCAGTACGCACACAATCGAAGCGCAGTAAGGATGGCTAGTGTAACTAGCAAGAATACCACGAAAGCAAGAAAAAGAAGTACGCTATTAACTATTAACGTACCTGTCTCTTCCGAAACGAATGAGTACGATGAGAGAGCTCTCTCTACCATCGTCCGTTAGAAGTCT
+
CC@A?B:;:BDBDBCEEE@AACGJD?CCCAGC@B::8;?BBECCBE@DD=A?AD@99999)<:B@BDCCBBBCB9@@;;;;;$;D=D5;;;&9=@;@CCBBBD::8;?BA>BBB9=BBBCBDBBBCCCCCCC@DABB>BBA@ABAB@BACDD@BBBCCCCC@BBCAAA>BC@@>??ECCKE>B??:?@@@?2?C?BAAACAA>;5;5:>>>1818BCCE@CCBBBCC@B@CBB=B@@>@BACBBBBBCCCB>@>BCBBBCBB>>?@B@@ACD?AA>ABB@CBAA
@ATNG8:00144:03388
GATGTAGAGAGAGCTCTCTCATCGTACTCATTCGTTTCGGAAGAGACAGGTACGTTAATTTAATAGCGTACTTCTTTTTCTTGCTTTCGTGGTATTCTTGCTAGTTACACTAGCCATCCTTACTGCGCTTCGATTGTGTGCGTACTGCTGCAATATTGTTAACGTGAGTCTTGTAAAACCTTCTTTTTACGTTTACTCTCGTGTTAAAAATCTGAATTCTTCTAGAGTTCCTGATCTTCTGGGCAGACTCTCACACGCCTACCATCGTCCGTTAGAAGTCT
+
;55<>BBBDDDCBC@ABCCCJCHBBCBCCBB?BB@B>BCAC@CCCBBCC@CCCBA>A5;;(45:<=BB?@@B>AABBB1AC<A??@<@FEEACAA=@A4::8??;8=BBBBCCC<@AC?C>AADCBBBB?BBCB?BBAA@@@@???ABB><>:>AA<BA=A<@@???B@@?<>>@@@6@<B=AABBB/?@@BB7>=@@AAA>;;4::::)7;<?B@B@BB?BBBBBBB@B?BDCBBB?989B>BCBBCBBBBDCCACC?BBB>?>=@<<:>>@CCC?BBAA
@ATNG8:00114:03439
GATGGTAGTATCTGCACACTCTGTCCAGAAGATCAGGAACTCTAGAAGAATTCAGATTTTTAACATCGAGAGTAAACGATAAAAAGAAGGTTTTACAATACTCACGTTAACAATATTGCAGCAGTACGCACACAATCGAAGCGCAGTAAGGATGGCTAGTGTAGCTAGCAAGAATACCACGAAAGCAAGAAAAGAAGTACTCTATTAACTATTAACGTACCTGTCTCTTCCGAAACGAATGAGTACTACTCTCAGAGACACACATCGTCCGTTAGAAGTCT
+
///?8;ABBC@@@@<CCFDCBB@9:49AB;BA:;9@29249;998<744.4:78787777$76?>;@<:::888918333:===+87,3,///&/66(//999786616697/7993999:CBCCBBBBA@?@A;AA??;?>>>>?>?;@=A@@=@CBCBBBABBBB@AA=::4::8;=?999/9@@;999929A?DFBBBBBCD@C@CDAA?A@BBCCC?BCCABAB?B?CCC=CBA?BCBBACCACCCAAA>AAAACCCCAABBBBB>BB?CBB?BBAA
@ATNG8:00146:03424
GATAGTGTCATATGAGAGTGTGTACTCATTCGTTTCGGAAGAGACAGGTACGTTAATAGTTAATAGCGTACTTCTTTTTCTTGCTTTCGTGGTATTCTTGCTAGTTACACTAGCCATCCTTACTGCGCTTCGATTGTGTGCGTACTGCTGCAATATTGTTAACGTGAGTCTTGTAAAACCTTCTTTTACGTTTACTCTCGTGTTAAAAATCTGAATTCTTCTAGAGTTCCTGATCTTCTGGACGACGCGCACTGACACTACCATCGTCCGTTAGAAGTCT
+
788EEAAACCBCBBCCBCCCCFDBBBCBB?BBBB>BB@BADBBBCCCACCECCAD?CBCC@C@CCCCCAAAE?@@@@@,@@=@CIH>BCCB>BBB?BB=AABCCCACCCBBCEF@BBB?B?CCCCAAAC@CEBB?BCCCECCBCCCCBBBBB@DDD?DD?D?BABBCCBB@=?::::.:>D>;;;;-;EAAB=AABBCCCCBE5;;;;*;A@CCACACCADDCBCCC@B@CCFF@@=@BB?BC:;:BBCCGDCCCCCCCBB@CCCBBB>BB?BCB@BAAA
@ATNG8:00109:03455
GATGGTAGTGCGTGAGAGAGAGACCCAGAAGATCAGGAACTCTAGAAGAATTCAGATTTTTAACTCGAGAGTAAACGTAAAAAGAAGGTTTTACAAGACTCACGTTAACAATATTGCAGCAGTACGCACACAATCGAAGCGCAGTAAGGATGGCTAGTGTAACTAGCAAGAATACCACGAAAAGCAAGAAAAAGAAGTACGCTATTAACTATTAACGTACCTGTCTCTTCCGAAACGAATGAGTACTATGTAGAGCTCTATACTACCATCGACCTCTAGAAGTCT
+
:55D;>@BBBBBBCEDBBBCCCCCC>AAB?CCCB@@?@@BCBBCCF@BA>A?::5BBCCC1C@9:9BBBCABB>58794444$9;8<8===2=BJ>AABBAB=00-07@>7?@B>??CDBBBCGCAACBBBD?BBBB=@@BCCCBB?B?BAA>;;;ACDEDACCBBBB=AA?AA@;??::::+:::3:::::(0=:@000@<=:;5:27;A@5:59;@@B?CAA@??D?@<A@@8>00+000=ADFAAABBBBC>>8:8:@AA>>><AA??==:=@@@B@9:///
@ATNG8:00124:03478
GATGTAGCACACGAGATCTCATCGTACTCATTCGTTTTCGGAAGAGACAGGTACGTTAATAGTTAATAGCGTACTTCTTTTTCTTGCTTTTCGTGGTATTCTTGCTAGTTACACTAGCCATCCTTACTGCGCTTCGATTGTGTGCGTACTGCTGCAATATTGTTAACGTGAGTCTTGTAAAACCTTTCTTTTTACGTTTACTCTTCGTGTTTAAAAATCTTGAATTCTTACTAGAGTTCCTGATCTTCTGGCGCTCTGTCACGTCTGCTACCATCGTCCGTTCAGAATG
+
---558@ABB@=9555599999999994555.55555&55.5.55:=><=:<>@:@5:5999;8<5::;::9;;<7;;;;;)45488<??1=>>>244/3883800///(//77833328;;6<7;;<752265999;.559555:>>>@A>:;;:38564:<18/579999;77177777)7+55(58999)//889)/.555/58==@>7;@@@,9//*/9686>@6;:@?@98959-//9=A@<:661///669;@><<DBBBC@?;;5;=;67=5::+//--)--
@ATNG8:00145:03458
GATGGTAGCACGAGTCACTCATATCCAGAAGATCAGGAACTCTAGAAGAATTCAGATTTTTAACACGAGAGTAAACGTAAAAAGAAGGTTTTACAAGACTCACGTTAACAATATTGCAGCAGTACGCACACAATCGAAGCGCAGTAAGGATGGCTAGTGTAACTAGCAAGAATACCACGAAAGCAAGAAAAAGAAGTACGCTATTAACTATTAACGTACCTGTCTCTTCCGAAACGAATGAGTACTATGTAGAGCTCTATACTAATCGTCCGTTAGAAGTCT
+
88?A9@BBB@CBCCCCCDDGBCBCC@CCC@CBCCAA?AACCEBBCD@CD@C@BBBBBFLC3C?BBCDDFCA@?=6==;;;;;*;A>A9BAA9AEDACBBBCCFA@>A@EF@CAB?CBCCCCCCBBBDCBBBC?CBBB?BA@A???B>BACAA>ABBBBCCC?CCCAAA?CC?AAA499999+9==9?AAAA2BC@A===@@@@@:=:=?AE<>;>ABCC?BCABBBB@B?BCC=AAA?AABCCCCCCBBBBBB??@???@?C@@<??>BB?CC?CBB>A988
@ATNG8:00106:03588
GATGGTAGCTATACGTATATCTATGTACTCATTCGTTTCGGAAGAGACAGGTACGTTAATAGTTAATAGCGTACTTCTTTTTCTTGCTTTCGTGGTATTCTTGCTAGTTACACTAGCCATCCTTACTGCGCTTCGATTGTGTGCGTACTGCTGCAATATTGTTAACGTGAGTCTTGTAAAACCTTCTTTTTACGTTTACTCTCGTGTTAAAAATCTGAATTCTTCTAGAGTTCCTGATCTTCTGGACAGAGTGTGCAGATACATCGTCCGTTAGAAGTCT
+
94:;7;=BDD>BBBCCCCCCFFCCCBB@BCBA>AAAC>CCAC@CCCBCCB@BAA@B?B?BBBB@B>@@CBA@<<<9<B?==+==4>@A>9?A??=?AAABB@BBBBBB<????BBBB@CCC<A=BB::788=8=<===A;;;>>@@@@@@A===>188;;?D<@<@@@@@@@@@9=8788,89?<@BBBB.;;@@A388>>?>@?==8>??>/=;:;>:==DE:=>???AA=@<AA====5;::5;==>?@@@>==@=>=@C@AA@==8:;5;><7<9//
@ATNG8:00112:03565
GATGGTAGCGCGACGAGCGTAGACCCAGAAGATCAGGAATCGTCTAGAAGAATTCAGATTTTAACACGAGAGTAAACTGTTAAAAAGATGGTTTTACAGACTTCACGTTTAACAATATTGCAGCACGTACGCACACAATCGAAGTCGCAGTAAAGGATGGCTAGTGTAATCTAGCAAGAGTACCAAAGAAATGCAAGAAAAAAGAAGTTACGCTATTAACTATTAACGTACCTGTCTCTTCCGAAACGAATGAGTACGTGTGACGTACGTGAGCTACCATCGAATCCTCTTAGTCCT
+
@?@C9>>B@;:::;5556559<55505;:595/-6606(----7--/:266:>8:7/////&/166633383//6.6//-(-777'---,0866*6,---55068;;<=14/393733.36637////:/44445445:334048698/////(-3255(----2,-/)//98968133333:4:;3;;=2333:.33<;;9$77,33,3366..-,2022-.(.2559;>7:54383;4:4=>=5;33/388<;::::;;:888===;;8;333::5344;;6882;85/5;//(/
@ATNG8:00121:03585
GATGGTAGTGCGTGAGAGAAGACCCAGAAGCATCAGGAACTCTAGAAGAATTCAGATTTTAACACGAAGAGTAAACGTAAAAAGAAGGTTTTACAAGACTCACTGTTAACAATATTGCAGCAGTACGCACACAATCGAAGCGCAGTAAGGATGCTAGTGTAACTAGCAAGAATACCACGAAAAGCAAGAAAAAGAAGTACGCTATTAACTATTAACGTACCTGTCTCTTCCGAAACGATGAGTACATAGATATACGTATAGCTACATCGTCCGTTAGAAGTCT
+
AAAB?A>@<@655;;<<;<49599)/;;)////:59.57:::///72796:44933388-3-3/6//)////992/35<;;;(55059==?2=<<,///--2,,--(-3693988)/////77;9;;9;<;:97:444055::<=<<7:6:///;7755/0*06;947.7<6<;;8;;7333&3<=900000'-50----778:;6;499996:0555557<><:::<8:677;2:////88788<BB<88:<<7=<778:::?@=<//0/(./(/7729999
@ATNG8:00127:03555
GATGGTAGCACACGAGATCTCATCGTACTCATTCGTTTCGGAAGAGACAGGTACGTTAATAGTTAATAGCGTACTTCTTTTTCTTGCTTTCGTGGTATTCTTGCTAGTTACACTAGCCATCCTTACTGCGCTTCGATTGTGTGCGTACTGCTGCAATATTGTTAACGTGAGTCTTGTAAAACCTTCTTTTTACGTTTTACTCTCGTGTAAAATCTGAATTCTTCTAGAGTTCCTGATCTTCTGGCGCGTATGTATGTCGCCTACCATCGTCCGTTGAAGTCT
+
///:6<ACCCBBBCBBBBBBCCCCCCBBBB@@?ACDD?CC?CADDDBCCC@BBBA@?@AEDCD@D?BCBBBBBBA>???==1@=;<77829BBA?C??=?B<???CCC?AABBBB@A>AAA>B>?A;;;;;>:>=>@6::>>>>?@@@AAAAAAA<??>=@@<@<===@@@A??7;;;DD5A:=7::>>=*==7776'52225577.....&.799:6>577378888885:5:@@=;=///>6666:::///:<<@BCC;===4---3770----=9==?>
@ATNG8:00129:03580
GATTAGTGTGTCTCTGAGAGTAGTACTCATTCGTTTCGGAAGAGACAGGTACGTTAATAGTTAATAGCTGTACTTCTTTTTCTTGCTTTCGTGGTATTCTTGCTAGTTACACTAGCCATCCTTACTGCGCTTCGATTGTGTGCGTACTGCTGCAATATTGTTAACGTGAGTCTTGTAAAACCTTCTTTTTACGTTTACTCTCGTGTTAAAAATCTGAATTCTTCTAGAGTTCCTGATCTTCTGGTCTACTACACTGTACTCTACCATCGTCCGTTAGAAGTCT
+
4447555@>A@BBBBCCCCFJEGCCBB@@@=<85<5<B9A?ABBBBBBABCCCC?C8;9;>5@?BAB:;;CB@@7===>>,9;8;DDE?ECBB@BCC?AC7;;9@@@=CCB:96EA>?@C@B@CDBCJBBB@DCCC@CCCBBBCCDCBCBAA@B=A;;6;B=A>BCBBBCBBA545555&94=999:9;*;@BBB=BACCDAAAAB=A@AA0@@@AA?A@BCACCCBBA@=@@@@CBBB@BAB@CCCCCCCBBAABBAAAACCB?;00>>B-00@ABDGDCAB
@ATNG8:00134:03607
GATAGACATATCGTATCTCTGTACTCATTCGTTTCGGAAGAGACAGGTACGTTAATAGTTAATAGCGTACTTCTTTTTCTTGCTTTCGTGGTATTCTTGCTAGTTACACTAGCCATCCTTACTGCGCTTCGATTGTGTGCGTACTGCTGCAATATTGTTAACGTGAGTCTTGTAAAACCTTCTTTTTACGTTTACTCTCGTGTTAAAAATCTGAATTCTTCTAGAGTTCCTGATCTTCTGGGTCTACGCTCGTCGCGCTACCATCGTCCGTTAGAAGTCT
+
:9:ECDDCCCCCCBDBBBCCCC@@AC@@=@CBC>CC?B?CCCAABC?CCBBB>B>BAAA???AAAABBBBB?BAAAA2AB@BBBB;BAA@>BBC?BB;>=BBDC?AAAABA??:??A;@;>@>>???>:@@AA9>>><<=@>>>>>@@>>>9>>=;<;7==@@>=>AAAD6==AAA6A<@<?????/?A;;91;;;///989=;>AAA/A:::D=A=@@<@@@@AAA<A<AA@@??:??BC:??>@?><=<A@>>;B=>=A<???>>>=>>;>??<@@>>
@ATNG8:00122:03666
GATGGTAGGCGACAGTACATACGCGCCAGAAGATCAGGAACTCTAGAAGAATCAGATTTTTAACACGAGAGTAAACGTAAAAGAAGGTTTTACAAGACTCACGTTAACAATATTGCAGCAGTACGCGCACAATCGAAGCGCAGTAAGGATGGCTAGTGTAACTAGCAAGAATACCACGAAAGCAAGAAAAAGAAGTACGCTATTAACTATTAACGTACCTGTCTCTTCCGAAACGAATGAGTACGATGAGAGAGCTCTCTCTACCATCGTCCGTTAGAAGTCT
+
////)//;8<//////7979>9///927774997;//)/27::/4//)/8)////:<<==+;6;><<;;;<<<>6>95995*5:5:.555'5996;>>BAAA;;7;@AA?BBB>AAC@AAAA@@AAAAA;;6;;;;@BBBCCCCC@C@BBB?BBAAABAB?BAA???;?>?B@@>ABBAC>BBB<??BBB2??<;;;;@CBAA<A=>>?D;A7;6@@@:=>>;::;9<69=>8>00+0>>=AAAAB::9>?@999@@@@A:::A=@:9:@@<@@=@A@?B788
@ATNG8:00112:03781
GATGGTAGCGAGCGAGTGTGTATACCAGAAGATCAGGAACTCTAGAAGAATTCAGATTTTTAACACGAGAGTAAACGTAAAAAGAAGGTTTTACAAGACTCACGTTAACAATATTGCAGCAGTACGCACACAAATCGAAAGCGCAGTAAAGGATGGCTAGTGTAACTAGCAAGAAATACCACGAAAAGCAAGAAAAAAGAAAGTACGCTATTTAAACTATTTAAACGTACCCTGTCTCTTTCCCGAAAACGAAATGAGTACTATGTAGAGCTCTATACTAAATCGTCCGTTTAGAAAGTCT
+
0//;6<==9<<=@BBBCCBC@AA:;4555.5<=>>@-0-0::::/0,/;)0+0>=CBBBB.;6:C>BCCB;@@B;@?::999$55.5.5::+;6616;;=@>B00,0*0/)//83:<=<==>CCDBB959555)5:555)5;:999444)5.55516>=;=D:<7999::0*---(---(---/88+733,377777$333,3;;9>A=999,99,9<988)8;3;=A;:9,99:::444)44)40/0&0//0(0//9;?<BBBBBBBCCCCCCBB@B:::,8=>;;5;;;-9998(788;
@ATNG8:00124:03797
GATGGTAGCACGACACGACGATGTGTACTCATTCGTTTCGGAAGAGACAGGTACGTTAATAGTTAATAGCGTACTTCTTTTTCTTGCTTCGTGGTATTCTTGCTAGTTACACTAGCCATCCTTACTGCGCTTCGATTGTGTGCGTACTGCTGCAATATTGTTAACGTGAGTCTTGTAAAACCTTCTTTTTACGTTTACTCTCGTGTTAAAAATCTGAATTCTTCTAGAGTTCCTGTTCTTCTGGACAGAGTGTGCAGATACTATCGTCCGTTAGAAGTCT
+
:5;B9BCCCBCC=C>?CCACBBCBCFFCCB;;5;@CA9AA?AAGGDCCBB@BBBBB?B@BBCF@D?BAACBBBAB>;<<<=+:@=@00)/8:;2=9<<;B????@@A>ABAAA????A>?;>;>@???AAA<@@BA:>=?????@?>===888@:8888==5;5:>@A???>>:==>??3?<@<??CBB/??AAA:<=>AA@788?;@@@@/@<;;B<A=@@;?>??@@@=C==::6::,//:59@@D@=///6<996///8<::>>>::;4::6168--
@ATNG8:00186:03205
GATGGTAGCTCACGTACGTCACACGTACTCATTCGTTTCGGAAGAGACAGGTACGTTAATAGTTAATAGCGTACTTCTTTTTCTTGCTTTCGTGGTATTCTTGCTAGTTACACTAGCCATCCTTACTGCGCTTCGATTGTGTGCGTACTGCTGCAATATTGTTAACGTGAGTCTTGTAAAACCTTCTTTTTACGTTTACTCTCGTGTTAAAAATCTGAATTCTTCTAGAGTTCCTGATCTTCTGGTGTCTGATCTGTATCACTACCATCGTTCCTTCTGAGTCT
+
@ABC@LCBBCBCCCDCBCBCBBBCBC@@@B::7;B@A>ACAC@CCAA@CC?CCCAA?A?BBCC?C?CABBBBBBB>?>>??1>A>C@@@;@BBB@BBB?AB598?BDC?AABBBBBB@A;=:=<?@>@?>=?;?A?>:=;;;;;;>AB??><<<C;8:8;@@;@:>@>@@@@@@;>>>DD5A=?;===<</==999*//6///>67;:>>>=)8;88>5>5=>:>@>@>=>:=5;;<==>6;;?<?@@@???@AC@?@@=<=@<=9=@@=>:=<A:<<;::::A
@ATNG8:00199:03308
GATGGTAGTGCGTGAGAGAGAGACCAGAAGATCAGGAACTCTAGAAGAATTCAGATTTTTAACATCGAGAGTAAACGTAAAAAGAAGGTTTTACAAGACTCACGTTAACAATATTGCAGCAGTACGCACACAATCGAAGCGCAGTAAGGATGGCTAGTGTAACTAGCAAGAATACCACGAAAGCAAGAAAAAGAAGTACGCTATTAACTATTAACGTACCTGTCTCTTCCGAAACGAATGAGTACTGTATCTATGTGTGCGCTATCATCGTCCGTTAGAATTCT
+
::;@>?>949555===<<<<<9=9.55:59@9;;:7?????///;6;;47488///666'60////---/////(/68;===+33,3,333&378399:7768/.(.277278848888@>CCECCCBBBBC@CCBB>AABCCCCC@D@C:::;CCCCBCB@B?>?BB@BB@BBB?BBBCC><<;6::;;=,6<7///;>AA>>:=;?>>>;>;?@BBCAFC@@CAB?B@BCD>CBB=@?CBCBBABABBBA999AAA@99:9AA<=;;888:99494404-3;
@ATNG8:00171:03366
GATGGTAGCTCACGTACGTCACACGTACTCATTTGTTTCGGAAGAGACAGGTACGTTAATAGTTAATAGCGTACTTCTTTTTCTTGCTTTCGTGGTATTCTTGCTAGTTACACTAGCCATCCTTACTGCGCTTCGATTGTGTGCGTACTGCTGCAATATTGTTAACGCGAGTCTTGTAAAACCTTCTTTTTACGTTTACTCTCGTGTTAAAAATCTTGAATTCTTCTAGAGTTCCTGATCTTCTGGGATAGCGACGCGATATACTACCATCGACCTCTAGAAGTCT
+
A@@C9BBC@;;B;;6>;;@GDCCCCCBCBBBCC>BCC?EA=B7;;;BA@@<@B:96<@<@BBE@D@CCCCCCBCC@BBBBB5AB=B999/9BAA=@CA;@A000/;;;6;==>====<?@A5:49CBAABBB?BCCD<788;=888<::A:;:>@=?@?;AA>D;>;;;A>>8818=>>>,=19155667(7::992;??552>@AA68887'3//(.:373;@:@9;9:77,2,29888>;<667,597==>>956<<<A@><<<C:B<<;=A>:9:>;<;?=@@
@ATNG8:00177:03467
GATGGTAGCGCATATCAGCGCAGCCCAGAAGATCAGGAACTCTAGAAGAATTCAGATTTTTAACACGAGAGTAAACGTAAAAAGAAGGTTTTACAAGACTCACGTTAACAATATTGCAGCAGTACGCACACAATCGAAGCGCAGTAAGGATGGCTAGTGTAACTAGCAAGAATACCACGAAAAGCAAGAAAAAGAAGTACGCTATTAACTATTAACGTACCTGTCTCTTCCGAAACGAATGAGTACTGCGTCTCACTCTCGCCATCGTCCGTTAGAAGTCT
+
@<BA=B?;;=DA?@@<@AA@@@@=>59956?;;@AB;@;>@@@@@C?A@<@9<==:::::*9=ABBBCCCHCCC>BBABDDE5BA<A?BBB:BCC@CDCCBBCCC?B@CC@CCC=@@CCCCBBCCCBBBDCCABABC@BBBCCBAA<A=ABB@CCBBCCCC@BBCECC?@@;?A@:==9999-9=>9:::99.7?;@=>>BAA@@4:49@@A4949@B;;9;B?@@?@5;5;;;09==<989BBAABBBBCCCBCBBA@>00-0=@@AA>BB:<;C?AA@?
@ATNG8:00187:03474
GATGGTAGTATCTGCACACTCTGTCCAGAAGATCAGGAACTCTAGAAGAATTCAGATTTTTAACACGAGAGTAAACGTAAAAAGAAGGTTTTACAAGACTCACTTTAACAATATTGCATCAGTACGCACACAATCGAAGCGCAGTAAGGATGGCTAGTGTAACTAGCAAGAATACCACGAAAGCAAGAAAAAGAAGTACGCTATTAACTATTAACGTACCTGTCTCTTCCGAAACGAATGAGTACACACTCTCATATGACACTACCATCGTCCTTTAGAAGTCT
+
555>9>DBBBBBBCCCCCBBCCCCC@CCC@CCBCAA=A=@@A??@B@BC@C@CCB????>.??A@A9::@@???8??@CDDE5@A<@4;;;-;AA>BCBBCCBBB=B@AB@BDC?CBCBBCBBCCCBBCCBB>BBCB=@@C::9BB@C?BCC@CC???BDD?CCAABB?BC<??A<@@999,788/3BA=B18747BBCBBBBB<><?B@@<A<BB=<=<@@@AAAA8;7;BB:?AA>@>>@000=@@@AAAA>>>BBBBCAABC?CCCBBB?BB;A@A;@@BB
@ATNG8:00155:03502
GATGGTAGGACGAGGCGTCTGAGAGGTACTCATTCGTTTCGGAAGAGACAGGTACGTTAATAGTTAATAGCGTAACTTCTTTTTTCTTTGCTTTCGTGGTATTTCTTGCTAGTTACACTAGCCATCCTTACTGCGCTTCGATTGTGTGCGTACTGCTGCAATATTGTTAACGTGAGTCTTGTAAAACCTTCTTTTTACGTTTACTCTCGTGTTAAAAATCTGAATTCTTCTAGAGTTCCTGATCTTCTGGGTGCGCTACAGTCTCTCTACATCGTCCGTTAGAAGTCT
+
554:6=5/)/:///)---//9:==>665;;5561699;1//*/)/77779=6;99;;.5.5;54.5.55596658<>4544444#49;1444909<<<6<555)5<.55=@@A9:9BBAA@@699>;=<AA::;@:94:BDG?C:9:@@@?@@A???BAC?BBB=@@<@=@@@@@@@BC?B>>@@2=:>:?@AAA+@AACC4/00/77///:.5555$4<:>;<?=BA69:?@@>?<??B@?ABB<@@BB=BBBBBBBB;;;@C@@@BBBCCBBBB?;;9;CE@CB;;
@ATNG8:00177:03502
GATGAGACACGTCGCACACGACTCATTCGTTTCGGAATGAGACAGGTACGTTAATAGTTAATAGCGTACTTCTTTTTCTTGCTTTTCGTGGTATTCTTGCTAGTTACACTAGCCATCCTTACTGCGCTTCGATTGTGTGCGTACTGCTGCAATATTGTTTAACGTGAGTCTTGTAAAACCTTTCTTTTTACGTTTACTCTTCGTGTTTAAAAAATCTGAATTCTTACTAGAGTTCCTGATCTTTCTGGATATGAGTGACTCGTGCTACCATCGTCCGTTAGAAGTCT
+
444:<=AAABA;;;=>;;;==@@@>>9;9:9,/0)/)/////79;8====>8=.4444.4.4::<:455=8;;==<)8;2;3333&3899)///)/66<9=887177779933/3:=6=5655/..662666;4252?::222755522520522369909;555====<A;?;::9'2+25(58898)55///)/..66499888=3=AACC'<>>@@<@7:;=>>>@??>>:><??=>:;;3;?D<==>A==///@@9::@@AAAA:>==;;;:>A<>>>=@C77
@ATNG8:00176:03585
GATGGTAGCGAGCGAGTGTGTATACCAGAAGATCAGGAACTCTAGAAGAATTCAGATTTTTTAACACGAGAGTAAACGTAAAAAGAAGGTTTTACAAGACTCACGTTAACAATATTGCAGCAGTACGCACACAATCGAAGCGCTGTAAGGATGGCTAGTGTAACTAGCAAGAATACCACGAAAGCAAGAAAAAAGAAGTACGCTATTAACTATTAACGTACCTGTCTCTTTCCGAAACGAATGAGTACCTCTCAGACGCTCGTCCTACCTTCGTCCGTTTAGAAGTCT
+
///839<CAAAA@BBBCDBB@A@;;16<B=BBCCBB7;5:=@<<<CA::8:?B@?99;;;;%;;CCCCCCDCCCD>CB@@AAA5@D=D4;;;.9AA<CCBBBAC:98<?CC>BAC?AABBBBBBDDCCBCBCC@CCCC@CBCCCCBB?CAEBB?BDCCBCCC@BBCAAA@BB?AA@<??;;;3<>>;999999%9@;=99:BBDCC?C=BBCA:>:>?CCC@BBAAA;;:6;?ABC>CDD?BBDDDBC?CBBBBBBCBBBBBBB?BBB>B>BC@<668927A=:@>::
@ATNG8:00190:03648
GATGGTAGCACACGAGATCTCATCGTACTCATTCGTTTCGGAAGAGACAGGTACGTTAATAGTTAATAGCGTTCTTCTTTTTCTTGTCTTTTCGTGGTATTCTTGCTAGTTACACTAGCCATCCTTACTGCGCTTCGATTGTGTGCGTACTGCTGCAATATTGTTAACGTGAGTCTTGTAAAACCTTCTTTTTACGTTTACTCTTCGTGTTTAAAAAATCTTGAATTCTTCTAGAGTTCCTGATCTTCTGGATACACTCATGTGCCACCTACATCGTCCGTTAGAAGTCT
+
445>9BCBCBBB::6?=BBAA;;;:<;;;>>B=B;;;.9;494666<<@@=@C000;B-0/9<7<6;>BBBC988@B@???,00+0/////&//3317771;<2;<<>79/39322869899:398<9;9979<<==>A:>>@D?@?@@??;;888:6=<<4<=9==AAAB?@@@D6;;;::/:4:488888(8;///)/....(.57599.77877$//-(-9(-*/95666<<<>;?6===>??;>?>=AABAAAAAA<;<//+/7-3-//:9<<<9==9<??=A===
@ATNG8:00182:03663
GATGGTAGAGTACAGTGTAGTAGACCAGAAGATCAGGAACTCTAGAAGAATTCAGATTTTTAACACGAGAGTAAACGTAAAAAGAAGGTTTTACAAGACTCACGTTAACAATATTGCAGCAGTACGCACACAATCGAAGCGCAGTAAGGATGGCTAGTGTAACTAGCAAGAATACCACGAAAGCAAGAAAAAGAAGTACGCTATTAACTATTAACGTACCTGTCTCTTCCGAAACGAATGAGTACATAGATATACGTATAGCTACCATCGTCCTTTAGAAGTCT
+
555<:>DCCCC@<@CCDFFCBBBEC@DCC@BCFCBB?B;<<FCBBB?AA=?=?BBCCCCC2B?BE?>?BBBCCF8@@;;;;;$9:8>9>;?0;A>9>GCCCBBAA<@<00,0<<:??DBCCCCICCAAACGC?CCBA?ADCBCA@@@C@BBC@BDAAAC?@=?AABBB?AC?CCD@C@@?@:>=<8<<<==.?@?BBBBB@AAC;>;?>==5;5;<@AB?@@@A@@@=@=@AC<??B@BAAABBBBACCCBBBA>>>C>>>AA>>;;;:ACC?>?7===9=??@
@ATNG8:00177:03733
GATAGCTATACGTATATCTATGTACTCATTCGTTTCGGAAGAGACAGGTACGTTAATAGTTAATAGCGTACTTCTTTTTCTTGCTTTCGTGGTATTCTTGCTAGTTACACTAGCCATCCTTACTGCGCTTCGATTGTGTGCGTACTGCTGCAATATTGTTAACGTGAGTCTTGTAAAACCTTCTTTTTACGTTTACTCTCGTGTTAAAAATCTGAATTCTTCTAGAGTTCCTGATCTTCTGGAGATACACATGATACTCTACCATCGTCCGTTAGAAGTCT
+
;:ACCBBBCBCCCDABBFCCAAAA@@C;;9;CCC?CC@C@CDBBECC@CBBBC@B>BBBB@B@CCCCCCB=B9ACBBB1CC==?BC<BBBB?AAA=@A=???DA@>ACAAABBB?ABB?B??A@:;;?@=A@@@;>>@>>>>@AFB@@>>==:===;==8=;>>>>?>=;;5:;;<=3>>D<>::;;,::@@@///@=;::>>>:>@@@/A@@??<>;>A:>>BA>==<@<@@@B==:>?C<???D>>>?>>>A???@@@@@8;:@@BC7::<@@@<>>>>
@ATNG8:00202:03250
GATGGTAGGCGTGTGAGAGTCTGCCCAGAAGATCAGGAACTCTAGAAGAATTCAGGTTTTTAACACGAGAGTAAACGTAAAAGAAGGTTTTACAAGACTCACGTTAACAATATTGCAGCAGTACGCACACAATCGAAGCGCAGTAAGGATGGCTAGTGTAACTAGCAAGAATACCACGAAAGCAAGAAAAAGAAGTACGCTATTAACTATTAACGTACCTGTCTCTTCCGAAACGAATGAGTACTATGTAGAGCTCTATACTAATCGTCCGTTAGAAGTCT
+
9:;B9=BC@C?@@D@@@DCCCBCCC=CCD@DCBCCC@C?BBBBBBB@BC@C@BDD<@@??0?;@BBABCBBAA@8=?8888-:@<@:???5?BC@DCAAABCBB>B>BC>BB?9>>>>>===AC><;;>>>;CA==8>=<<?@??:?;AAA:>?BAA@>>;>@@?BB@BB@BBB?CBBBC>B?=898888(8=9?BBBCBBBB?A>@@:<5:5?<;;==AA>=>>=:?<?@?9@AA>@BBC99::::ABBBBBBBBBBBCBBB?CCCBB?BB?BBB?BBCC
@ATNG8:00206:03279
GATGGTAGATATATGCACGCTCTACCAGAAGATCAGGAACTCTAGAAGAATTCAGATTTTTAACACGAGAGTAAACGTAAAAAGAAGGTTTTACAAGACTCACGTTAACAATATTGCAGCAGTACGCACACAATCGAAGCGCAGTAAGGATGGCTAGTGTAACTAGCAAGAATACCACGAAAGCAAGAAAAAGAAGTACGCTATTAACTATTAACGTACCTGTCTCTTCCGAAACGAATGAGTACTACTCTCAGAGACACACTACCATCGATCTTGGTAAGTCT
+
:;;<05555::;@>;=B:666=?CDGDDE?A@;;;9.4.55<<<8878C?C?BB@:9999(9299??=;>;333(3344444$44.4.55505=>:=B>AA@;;>:>:==9===9???@@@A;:6DD?CC@@<@A?@<@ABABBAA;B=A5505;::<:;:7;;<=<<9<<?BB>8B==BC9BBB=@@@@@,>?;9999B=>>@<>;>>880767599>=@@AC?AA9=9>@?9?9979CCBBBB@@@999@ADBBBBC>>=;;74>222:9996?7881>934
@ATNG8:00217:03379
GATTATCTGCACACTCTGTCCAGAAGATCAGGAACTCTAGAAGAATTCAGATTTTTAACATCGTGAGTAAACGTAAAAAGAAGGTTTTACAAGACTCACGTTAACAATATTGCAGCAGTACGCACACAATCGAAGCGCAGTAAGGATGGCTAGTGTAACTAGCAAGAATACCACGAAAGCAAGAAAAAGAAGTACGCTATTAACTATTAACGTACCTGTCTCTTCCGAAACGAATGAGTACTGTATCTATGTGTGCGCTACCATCGTCCGTTAGAAGTCT
+
///179:?ABCEGCCCBB@@<@AB>B@@;@=7;6;>C996CBC@<@;00//////$/384449444;9::13344444$4:.3-333&3997<====B=AA=@=AA?BBB@BA@?ABCDGCCBBBBAA=BBBB@BCCBCBBB?A?B:::;BBBCCCC@BBBBDC?::49936::78818886:;>>B1BB@>>>BBAA??1818>>@<B<@@CCC@CC@A?BB?B=?@C=AAC????BBBBBCFBBAAA999AABBBA=>9497779?.258><@::856
@ATNG8:00219:03362
GATGGTGAGAGACTGTAGCGCACCCAGAAGATCAGGAACTCTAGAAGAATTCAGATTTTTAACACGAGAGTAAACGTAAAAAGAAGGTTTTACAAGACTCACGTTAACAATATTGCAGCAGTACGCACACAATCGAAGCGCAGTAAGGATGGCTAGTGTAACTAGCAAGAATACCACGAAAGCAAGAAAAAAGAAGTACGCTATTAACTATTAACGTACCTGTCTCTTCCGAAACGAATGAGTACTATGTAGAGCTCTATACTAATCGTCCGTTAGATGTCT
+
AAAB?BBBCBCCCCCECCCCBBBD>CCB@DGDCBB@B@BACBBBA?AB?C@CB@>@@@?2@@BBBBBBCBBCF>BABBBCB2BC?B>BBB:DDFBCCBBBBCBC@C@CC@BDE@DCBBBCCBA@ACCCBBC?BBCD@BBBBAAAB?B?BAA?AAAABAAAACCCCEFA997:A?8<<899+3775777798%8:7:>>>@@??>38367:>0819;@@@=AA<<=88178;;;78?@?BBBBCCDBBBBB?>>>>=>686<;??<>;:?A?@A?B???@@@8
@ATNG8:00205:03404
GATTAGTATAGAGCTCTACATAGTACTCATTCGTTTCGGAAGAGACAGGTACGTTAATAGTTAATAGCGTACTTCTTTTTCTTGCTTTCGTGGTATTCTTGCTAGTTACACTAGCCATCCTTACTGCGCTTCGATTGTGTGCGTACTGCTGCAATATTGTTAACGTGAGTCTTGTAAAAACCTTCTTTTTACGTTTACTCTCGTGTTAAAAATCTTGAATTCTTCTAGAGTTCCTGATCTTCTGGGTCTACGCTCGTCGCGCTACCATCGTCCGTTAGAAGTCT
+
84;.9@?@CDDCDCABBFAAACCCB@AA@@=@BBD?LD?B@AAACDCC@CC@A?>A?AA??<?=C@??AAAAB?=C===+@A>;333(3=93.3:85>?0//:@@A=DBAA;;;>9@@@;@;@@AA?>>>=AAAA376>???@???A@@@@@@<?7738>;>>GAA>=<<<:4955555'54:+55><;*::975,5875558<@A;=@@@,9//-/<6=199=ABAAA@@=?<??>>>A;>>@A9>@?;;;>><=<///;::AA=>=>=>=:==8=>=8=>>=
@ATNG8:00206:03501
GATGGTAGTATATGATAGACGACACCAGAAGATCAGGAACTCTAGAAGAATTCAGATTTTTAACACGAGAGTAAACGTAAAAAGAAGGTTTTACAAGACTCACGTTTAACAATATTGCAGCAGTACGCACACAATCGAAGCGCAGTAAGGATGGCTAGTGTAACTAGCAAGAATACCACGAAAGCAAGAAAAAAGAAGTACGCTATTAACTATTAACGTACCTGTCTCTTCCGAAACGAATGAGTACAGAGAGTACGATATGTCTAATCGTCCGTTAGAAGTCT
+
:::<9=ABBB;69BABA@@@<::?@?CCD>AADBCB@C?CBBBDEC?@@<@=AC@A@EFL5CABAABBABBCCC=B;;:BBC5CC@C@CCC;CCIAFCBBBCC;;;4;?CC@CCE@BCC@@@CCCBBBBCCCC@CCDD?BBBBBBBC?D>B:;7;CBABDBB?BBBAAA?BB>AAC>AA???8?@@>>>>>>>&==:00/0=@BCB@C>BBCE?@<=;AAB>BCCCBBD@G@AAC>BBC>@@BAAABABBBAAAB@@@@000@BAA=CBBBB?BB>ABC?BBA@
@ATNG8:00239:03620
GATGGTAGCACACGAGATCTCATCGTACTCATTCGTTTCGGAATGAGACAGGTACGTTAATAGTTAATAGCGTACTTCTTTTCTTGCTTTTCTGTGGTATTCTTGCTAGTTTACACTAGCCATCCTTACTGCGCTTCGATGTGTGCGTACTGCTGCAATATTTGTTTAACGTGAGTCTTGTAAAACCTTTCTTTTTACGTTTAACTCTTCGTGTTTAAAAATCTTGAATTCTTACTAGAGTTCCTGATCTTCTGGATACACTCATGTGCACCTACCATCGTCCGTTAGACATCGTCCGTTAGAAGTCT
+
445<9>BBBBCB996<?>@@@:66;<955;9;2;>>A9:>*0)//----//)/:7774>055=<8<9>=::9=98827333&3338////&///991:7?9?A<<=:5222'2677775505AA:@;65665223255...3378977776986333(....'.//'23888::8888275555)5+22'25555(47666-3(---6069@@??8?HED.>>=:9>7;7//+/68;9;;;6;///8>886888:>>@:88>>>=>=>>??<@AB<A>9999-334---,,22223233-7==5;:??
@ATNG8:00241:03607
GATGGTAGCTCTGCTCTGACTCTCGTACTCATTCGTTTCGGAAGAGACAGGTACGTTAATAGTTAAATAGCGTAACTTCTTTTTCTTTGCTTTCGTGGTATTCTTGCTAGTTACACTAGCCATCCTTACTGCGCTTCGATTGTGTGCGTACTGCTGCAATATTGTTAACGTGAGTCTTGTAAAACCTTCTTTTTACGTTTACTCTCGTGTTAAAAATCTGAATTCTTCTAGAGTTCCTGATCTTCTGGGTGCGCTACAGTCTCTCTACCATCGTCCGTTAGAAGTCT
+
=BB@6=7<//////;BCDGLBBA@@@<:::44.44490:<8=8=@;;699499;;;8<8<;;;.;;)599;///)/;299;;;$/44)4444)4455.555.5:.544945.5==566<=9=>>;>9CCBB@@AD@EDED@CBBBBBBBBC@@@AAAA=;;<@AA>A>A;;;@DCBCAA@@@@4@=@=??@AA.;;CCE>DAA;;;??=>2:9::':99:979=@A?BB@A@AC?C?B@@A@?9>@A@8A@B;;;CCBBA@D;;;BAA=@A@@@A<AA>BFD?DCBB
@ATNG8:00205:03705
GATGTAGTACATGATAGACGACACCAGAAGATCAGGAACTCTAGATGAATTCAGATTTTTTAACACGAGAGTAAAACGTAAAAAAGAAGGTTTTTACAAGACTCACGTTAACAATATTGCAGCAGTACGCACACAATCGAAGCGCAGTAAGGATGGCTAGTGTAACTAGCAAGAATACCACGAAAGCAAGAAAAAAGAAGTACGCTATTAACTATTAACGTACCTGTCTCTTCCGAAACGAATGAGTACGAGAGTCAGAGCAGAGCTACCATCGTCCGTTAGAAGTCT
+
A;@?;=@@A96:BABBCEE;;;;;2599959/<0/)/)/99:;>CB;;:;?@AA@@??@@&><>BBCDDCF;:::*:>><?@@@&@;49.5555$5;<;=BB@BBA;;6;=AC?A;:65@?@ACDCCBBBCBBBC=BA9:6;AAAAAA@=B>BDCACCCCCDBB?BDBBBB@AA=AA@59:999+:??<?DKKKE)BB>?999AAAAC7959?@@4818ACCCADABA@BB?B<@@@9@AB=@:::AA@@AAAAABDBBAABB???CEE@???BBB>BA?BAA?AA::
@ATNG8:00218:03700
GATGTAGGCGTGTGAGAGTCTGCCCAGAAGATCAGGAACTCTAGAAGAATTCAGATTTTTAACACGAGAGTAAACGTAAAAAGAAGGTTTTACAAGACTCACGTTAACAATATTTGCAGCAGTACGCACACAATCGAAGCGCAGTAAGGATGGCTAGGTGTAACTAGCAAGAATACCACGAAGCAAGAAAAGAAGTACGCTATTAACTATTAACGTACCTGTCTCTTCCGAAACGATGAGTAACGATGAGAGAGCTCTCTCTACCATCGTCCGTTAGAAGTCT
+
444:::A>?A:@>AAAA@;9945<4566:?>CIFC@B?BAA?::57=@5?5=@B:;:;:'93<:78B?@=??>3:6////0$//064;;;/77>7=::::;334586:9+2255'255222;;;;::>9855////3435557855/5,25;8;;77/777/0/..689(//0557(-//8066833333&252222996522+222557;A6:55551555;522/5.555,5773//9//(/6689:33-----96769./.)..5533.55+22206:77
@ATNG8:00231:03767
GATGTAGCGAGCGAGTGTGTATACCAGAAGATCAGGAACTCTAGAAGAATTCAGATTTTTAACACGAGAGTAAACGTAAAAAGAAGGTTTTACAAGACTCACGTTAACAATATTGCAGCAGTACGCACACAATCGAAGCGCAGTAAGGATGGCTAGTGTAACTAGCAAGAATACCACGAAAGCAAGAAAAAGAAGTACGCTATTAACTATTAACGTACCTGTCTCTTCCGAAACGAATGAGTACCTCTCAGACGCTCGTCCTACCATCGTCCGTTAGAAGTCT
+
///78=CDCC;55::<:;@BB@;;26>@:>DC>>>4:69<=@A=?9>@<@<@@?A?CCC2C@FCCCCDDDCCC=CCCCCCD1DD?B?BCC;CEDACABABBB;;:;@EKACCC?BDCCCBBBCDDCBBCED@CCBB?BCCBCBBB?B@CA@=@CCCCBBC@BCCCCB>BB@BBA9<<877):::3:>=??1?C@CBAADCCDC?B?BBBB<>:>ACCEACCA@ACC@C?CCD>BBB?BBBCDCC?AAAABBCB@@?BBBC>CBB>B@@@BB?BA?AAC?B>>>
@ATNG8:00234:03792
GATTAGTGTGTCTCTGAGAGTAGTACTCATTCGTTTCGGAAGTGACAGGTACGTTAATAGTTAATAGCGTACTTCTTTTTCTTGCTTTCGTGGTATTCTTGCTAGTTACACTAGTCATCCTTACTGCGCTTCGATTGTGTGCGTACTGCTGCAATATTGTTAACGTGAGTCTTGTAAAACCTTCTTTTTACGTTTACTCTCGTGTTAAAAATCTGAATTCTTCTAGAGTTCCTGATCTTCTGGAGATATCATCAGCGAGCTACCATCGTCCTTTAGAAGTCT
+
0//6;;<@?@CCCDCCCCCBBBCDDDDCA@<@>@@;@D?C?BCCDCCC@CCCAA?A?BCEE@DADCCCCCCBB>;;;;;*:A=AABB<@@@B?BBB?BB:=;DHCC@CCDCCCBBBBBB?B?ABBB@A@B?A;;;?BBABBB@@@@@BB;;;B?AABBGE@G?@@?::;AAA<@@ABB7B>A=@@BBC5BCEED<AAEBBBA;;;<B@A@,@@@;;8;@CC@BCDCBBC?B?CCBCBB8;;@<@BBDBBBCDDBBBCCBA@@@5;<;;CDACF?CCC@BBCC
@ATNG8:00249:03780
GATTCGTACTCTCTGTACTCATTCGTTTCGGAAGAGACAGGTACGTTAATAGTTAATAGTCGTACTTCTTTTTCTTGACTTTCGTAGGTATTCTTGCTAGTTACACTAGCCATCCTTACTGCGCTTCGATTGTGTGCGTACTGCTGCAATATTGTTAAACGTGAGTCTTGTAAAACCTTCTTTTTACGTTTACTCTCGTGTTAAAAAATCTGAATTCTTCTAGAGTTCCTGATCTTCTGGGTCTACGCTCGTCGCGCTACCATCGTCCGTTTAGAAGTCT
+
0//)/777=@B;;;@@>>>@C><CBCC9:6<G@CCCBCCCACCCBA7;4;;:A>@9<<00/8///:49:@@@0>@<0/0//(/8//366660//(-----/58888<:88(---0606788;:B@6<<9<385555555558:A:87<7;AA;==3:3(3555;<<<<5:5555'549:;<=<<)5555<4<==>><>>;;7ACCCC)699598@069:=B@@A;>4=.9555556;;=>4=;665994:<<<<<<<<550999???4:59)5<<8<665
@ATNG8:00209:03829
GATAGAGTATCATGTGTATCTCCAGAAGATCAGGAACTCTAGAAGAATTCAGATTTTTAACACGAGAGTAAACGTAAAAAGAAGGTTTTACAAGACTCACGTTAACAATATTGCAGCAGTACGCACACAATCGAAGCGCAGTAAGGATGGCTAGTGTAACTAGCAAGAATACCACGAAAGCAAGAAAAAGAAGTACGCTATTAACTATTAACGTACCTGTCTCTTCCGAAACGAATGAGTACGAGAGAGCACACGTGTCTACCATCGTCCGTTAGAAGTCT
+
::>@ABBDBBBCABBCDCCBBC?CCC?A@@D@@>A@BBCDDBB?BC8:8:@@ABBBB2B?BBCHDCCCCCC=B>::9:9*9D?D;AAA9@BA@BBBBBBBCA@B@CC?BAB?BBCBCCBCCCCCCCDBA=A@A@<AA@BBB::6;?BABABBCDBBBB@CDCBBB>BB@BBB587BCC;A>><>CCCC3BB?B999BABAC<><;A>@5:5:>B@@<@B@@@CD?C@BCC>DCD@A??BBBCCBBBCAAA@BBBBBBAAA@@<@@@@BB>@@?C>><>BBB
@ATNG8:00239:03824
GATTAGTGTGTCTCTGAGAGTAGTACTCATTCGTTTCGGAAGAGACAGGTACGTTAATAGTTAATAGCGTACTTCTTTTTCTTGCTTTCGTGGTATTCTTGCTAGTTACACTAGCCATCCTTACTGCGCTTCGATTGTGTGCGTACTGCTGCAATATTGTTAACGTGAGTCTTGTAAAACCTTCTTTTTTACGTTTACTCTCGTGTTAAAAATCTGAATTCTTCTAGAGTTCCTGATCTTCTGGACAGAGTGTGCAGATACTACCATCGTCCGTTAGAAGTCT
+
4447::<<<CBDCD;:<@AA;AAAA=;949.43480:<:>9>=665<;6:<<<=8<9<@;>5>=A@B@<<;<<9>@@@@+6625:::15555.55/)/9)////7949<>665>@55667:9>?;;;<?;5>@>>:ACAAABBBCAAABBDCC@BBB@AA>@?BAAA@BBAA?BBBEF;A<@;9;;;;;%;AACE7<9>>@;9555.5555$5999<6;5;;599999>>5>8B<:??A699A@CCCCCCCA@@@BAABBGBBB@@@;;;>49:<;9:=@B:;
@ATNG8:00289:03226
GATTAGTATCTGTCTACGAGAGCCAGAAGATCAGGAACTCTAGAAGAATTCAGATTTTTAACACGAGAGTAAACGTAAAAAGAAGGTTTTACAAGACTCACGTTAACAATATTGCAGCAGTACGCACACAATCGAAGCGCAGTAAGGATGGCTAGTGTAACTAGCAAGAATACCACGAAAGCAAGAAAAAGAAGTACGCTATTAACTATTAACGTACCTGTCTCTTCCGAAACGAATGAGTACACATCGTCGTGTCGTGCTACCATCGTCCGTTAGAAGTCT
+
9557;?CC@AACCCCCBBBBCCC?BBC?CBBBBB@B>AABBBBC?BE>@>AAABBDDD3A>BACBBBCCBBA9==9;;;;*;A=B=BBB<CCGIGCCCBAA::6;@BB?BBC?CBCCCCDCBBDCBBBBA@BBBB>A@CCBBAB>C@DA@>CDCCBCCC?AAABBB?CC@BBB=??CCB;??>999999(:@?>;;;ABAAA<A:??BB<A<<<@CC@CC@??AA>A?BBD>CBB>ABDDCCBBBBCBB?CCBBBBC@??BBB@BBBBBB<???@BB@BBBB
@ATNG8:00293:03233
GATGGTAGATATATGCACGCTCTACCAGAAGATCAGGAACTCTAGAAGAATTCAGATTTTTAACACGAGAGTAAACGTAAAAAGAAGGTTTTACAAGACTCACGTTAACAATATTGCAGCAGTACGCACACAATCGAAGCGCAGTAAGGATGCTAGTGTAACTAGCAAGAATACCACGAAGCAAGAAAAAGAAGTACGCTATTAACTATTAACGTACCTGTCTCTTCCGAAACGAATGAGTACTACTCTCAGAGACACACTACCATCGATTCCGGATAGTCT
+
AA@A?<59@455=96:C<9;CCDFDA@A@?:9;@;;49:CCCCDCB>?>=?=A@@A@CCC1@?AAAA@@@@<>;3<>;;;;;*;@@BACCC;BBB?BB;<;;;;@9?>;;69BC8<<<<A@?@CCCCCCCBB@B;;;=A?@A@@@?<A>B;;:BACBCAA>??AABB?AA:999390==9000<@@@@@088600//;;:9:6:47725+2065::>9555;886)/)/691///)/66;8@BB:@@8;;<7777/;;>0//7/55577828283558@??=
@ATNG8:00266:03257
GATTAGTATAGAGCTCTACATAGTACTCATTCGTTTCGGAAGAGACTGGTACGTTAATAGTTAATAGCGTACTTCTTTTTCTTGCTTTCGTGGTATTCTTGCTAGTTACACTAGCCATCCTTACTGCGCTTCGATTGTGTGCGTACTGCTGCAATATTGTTAACGTGAGTCTTGTAAAACCTTCTTTTTACGTTTACTCTCGTGTTAAAAATCTGAATTCTTCTAGAGTTCCTGATCTTCTGGGTGCGCTACAGTCTCTCTACATCGTCCGTTAGAAGTCT
+
0//48>8>ABGLDBBBDICCCCCCCCCBBB>BBBE=CC?B?BD@@ADE?BBBCB?B?BABD6:28?@?CC==C8BB@??.=>8?9:8.3?AC?BBB?BB?A@ACFF>@@A?AAAA;??A<A<AA@??@==:=@@@=?>>>>>>@@???A:::?;===<>><>=?@?>>=>;;5;==;<,;6=6<:;;;+:9::9)//6///:??@5;:;:.7>BBB:>;?A=BDFD@A@<>;>>?>>>::=@@6///@:69<<666=@@B===CCCBAA<AA<AAA<<<=;
@ATNG8:00295:03329
GATGGTAGCGCATATCAGCGCAGCCCAGAAGATCAGGAACTCTAGAAGAATTCAGATTTTTAACACGAGAGTAAACGTAAAAAGAAGGTTTTACAAGACTCACGTTAACAATATTGCAGCAGTACGCACACAATCGAAGCGCAGTAAGGATGGCTAGTGTAACTAGCTAGAATACCACGAAAGCAAGAAAAAGAAGTACGCTATTAACTATTAACGTACCTGTCTCTTCCGAAACGAATGAGTACTATGTAGAGCTCTATACTAATCGTCCGTTAGAAGTCT
+
CCBB?C;;;CBBABACBBDCCCBBB>BBF@DCCCBB=A>BCCBBCC@CC?A?AAG;;;:;*;?BCDCDDDFBBB;@A::;;;*;C>B>BBB9BGDBCCCCBBB@@?A@CC@CBB?BCCCCCCDDBBBBBCCC@CCCC@CBCCCCCB@C?CBB@BCCCCDCC?CCBCCCCCC?@@@=?ABCC;?<;6;>>?@2AD@BAAACDBA@?A?CAAA?@<@ACBB?BBBBBDC@C>@AC>CBC?CCBAAACCC@A@ACBBBBBBBBAA>><:@@BC@DD?BBB>A???
@ATNG8:00265:03367
GATGCTATACGTATATCTATGTACTATTCGTTTCGGAAGAGACAGGTACGTTAATAGTTAATAGCGTACTTCTTTTTCTTGCTTTCGTGGTATTCTTGCTAGTTACACTAGCCATCCTTACTGCGCTTCGATTGTGTGCGTACTGCTGCAATATTGTTAACGTGAGTCTTGTAAAACCTTCTTTTTACGTTTACTCTCGTGTTAAAAATCTAGAATTCTTCTTAGAGTTCCTGAATCTTCTGGTGTCTGATCTGTATCACTACCATCGTTCGGTCAGAGTCT
+
<:=9:98555<<>>>BB=966=<==<A=BA@@8>A=@=>>CCBBCAD@@@@5;29955.67<99@A@;55.4<<=?+@>:>BBC>BCBK@DCC=AA=;<9>>>:==CC@BAA>@@A<A>B???AB@A>??AA9??A998><=>0/////839==;<=8<8=997759;>997777)5/5).-666(68466)-/557//2225:>>>*76...6252796//)..6685938..)-89)..7477775559995776655255.58558:==47///5898=
@ATNG8:00273:03370
GATGGTAGAGTACAGTGTAGTAGACCAGAAGATCAGGAACTCTAGAAGAATTCAGATTTTTAACACGAGAGTAAACGTAAAAAGAAGGTTTTACAAGACTCACGTTACAATATTGCAGCAGTACGCACACAATCGAAGCGCAGTAAGGATGGCTAGTGTAACTAGCAAGAATACCACGAAAGCAAGTAAAAGAAGTACGCTATTAACTATTAACGTACCTGTCTCTTCCGAAACGAATGAGTACATAGATATACGTATAGCTACCATCGTCCTTTAGAAGTCT
+
:59?7<BCCCCCCBBBDCDDCCCBB?BBD@DCBCBD?B?BBAAACA?AD?B?>>?CCCCA/C?AABABBCCA@A8??>@@@@0@C>C7;;;6;CC@CCCCCCCCB@BBC@CCD>AABBDBBCCCCBAACCC@CAAB?BCBBDD??<@?B@@>@CCBCBBB?BCCBBA?CC?AAB?BBBBB=???=@?<??5?@<AABBCDDDD;?:=>AA<@=@@BBC@CCBBBBB>A>BBB=B??<?AABBBBCAACCCCCAA>@AAAAAA@@<@>>>BB?BC>B@@<A;;;
@ATNG8:00282:03472
GATGGTAGTAGTACACTAGTCATACCAGAAGATCAGGAACTCTAGAAGAATTCAGATTTTTTAACATCGAGAGTAAACGTAAAAAGAAGGTTTTACAAGACTCACGTTTAACAATATTGCAGCAGTACGCACACAATCGAAGCGCAGTAAGGATGGCTAGTGTAACTAGCAAGAATACCACGAAAGCAAGAAAAAGAAGTACGCTATTTAACTATTAACGTACCTGTCTCTTCCGAAACGAATGAGTACACATCGTCGTGTCGTGCATCGTCCGTTAGAAGTCT
+
//0/)/7:=@BBBBB====<<<9595:==39=995@8@9@<<696><@?;C9<<00/////#/1////:888:;9913344444$4:5:8=>=1=>?8;:;=<>9777(31796ABB7<===DB?CCCCBCBCCC@CCBB>BABCAABA?C?CCD?B@?ABBBB?BBBCCD?CC?AAA?BB???8=@?;<????1?B?B888A>>878)89::;?9=8=?BAA?ACCCBAB>B>AA@;AAA>ABFBBBBBBBBCBBBBBBAAC>>>ACCDAA>AB@BBB@BAAA
@ATNG8:00285:03488
GATGGTAGGTGCACATGAGTGTATCCAGAAGATCAGGAACTCTAGAAGAATTCAGATTTTTTAACACGAGAGTTAAACGTAAAAAGAAGGTTTTACAAGACTCACGTTTAACAATATTGCAGCAGTACGCACACAATCGAAGCGCAGTAAGGATGGCTAGTGTAACTAGCAAGAATACCACGAAAGCAAGAAAAAGAAGTACGCTATTAACTATTAACGTACCTGTCTCTTCCGAAACGAATGAATACAGAGAGTACGATATGTCATCGTCCGTTTAGAAGTCT
+
:55>9>CB@BBBCBA@AACDCFDFEAE@@<A;:;;;=A?BCCBBBB?;;7:9>BA;;;;;;$;4>@;<79>//)/A1>9A>DDD0DC@C=AAA7@DD<@@;;:=?;;:48<??<BAA>ABBBDBBBCBBBBBBCB@BBCC?BBCCCCCC=C@CCC>ABBBCCCB?BBBBBA@CC>>>>?>?>>=7=>>;99:9:(9A<?9::EEB@?=A;@?AA:=:=@CCD@CCCCCBC@C?AAD>CAA?AAC?CBBBBBBBBBBDBBBABBCBBAABDB>:::6:??<AAAA
@ATNG8:00274:03541
GATGTAGCGCGACGAGCGTAGACCCAGAAGATCAGGAACTCTAGAAGAATTCAGATTTTTAACACGAGAGTAAACGTAAAAAGAAGGTTTTACAAGACTCACGTTAACAATATTGCAGCAGTACGCACACAATCGAAGCGCAGTAAGGATGGCTAGTGTAACTAGCAAGAATACCACGAAAGCAAGAAAAAGAAGTACGCTATTAACTATTAACGTACCTGTCTCTTCCGAAACGAATGAGTACGATGAGAGAGCTCTCTCTACCATCGTCCGTTAGAAGTCT
+
@?@CCCBBBB@@ACCCCBCBDCDC=CCDACCBBAA=A?BBBCCCC?BB?B@BBA@AA@A2A@CCCC@AACBBB<AAAAA@A0@B?B?BBB<CCCAEAAABBCCC@B@BB@BBD?BACACCCCCBBBCCCBB@BBAA?AA??BBAA>BAGBA>ACCDCBBC?CCBABB@BB?BBA:???==8999;===??1?B@D??:AAABB<@<@AAA7;8;@CCC?BBAAABB=?=?BB=BBB?BBACCCCDCAAABBBCAA>>=>;::AA<===?CC?@?=ADD;??::
@ATNG8:00283:03531
GATTAGATACTCGCTGATACACCCAGAAGATCAGGAACTCTAGAAGAATTCAGATTTTTAACACGAGAGTAAACGTAAAAAGAAGGTTTTACAAGACTCACGTTAACAATATTGCAGCAGTACGCACACAATCGAAGCGCAGTAAGGATGGCTAGTGTAACTATCAGAATACCACGAAAGCAAGAAAAAGAAGTACGCTATTAACTATTAACGTACCTGTCTCTTCCGAAACGAATGAGTACACACTCTCATATGACACTACCATCGTCCGTTAGAAGTCT
+
;55:CCCCCCCCBBABBCCCCCE=BBB@CBBCAA=@?AAABBCB@BC@B?A?=87777)9;@BB9:9AA899,:=;;999$4>7<4;;;0;;>9<A<ADCB@@<A@@@=ACC@CCCBBBBCCC;;;CCCBABCBD@@A@CCCBB<@<@;;7<CBBDH@?=?A?@?AAA=ABE99:BBB=A??<?EFCC3CEA?@?ABB???<?<===B>G===BCB?ABB?@?B?B?BBB;A??<??BAAABB???BAA??;==CBB999BC>CBBBBC?BB?ABF@BBAA
@ATNG8:00292:03506
GATTAGCACACGAGATCTCATCGTACTCATTCGTTTCGGAAGAGACAGGTACGTTAATAGTTAATAGCGTACTTCTTTTTCTTGCTTTCGTGGTATTCTTGCTAGTTACACTAGCCATCCTTACTGCGCTTCGATTGTGTGCGTACTGCTGCAATATTGTTAACGTGAGTCTTGTAAAACCTTCTTTTTACGTTTACTCTCGTGTTAAAATCTGAATTCTTCTAGAGTTCCTGATCTTCTGGGTGCGCTACAGTCTCTCTACCATCGTCCGTTAGAAGTCT
+
0//6;;;DDCCCCCCBBCCDCBCBCCCFBB@BBBC?BC@C@CCECCBB@DGCBB>BABBCD@B9@CDDCC>=A?ACDEE2?@6?BB?6<BDF@C;:6:A;:9:CCC?BBCCBCBB>AAC@C<???BA=>A<AAAA7:9=9::;;@>>>@;;;:<???;@A5;5;==>@A;;;8655AA2A:>8<899:*:<333)--3---376:/555&2788:5959=5999:222376:AAA:;566660///;==A>><=>C@@///7167696;5;?<@@@=CAAA
@ATNG8:00279:03557
GATGTGCGTGAGAGAGAGACCCAGAAGATCAGGAACTCTAGAAGAATTCAGATTTTTAACACGAGAGTAAACGTAAAAAGAAGGTTTTACAAGACTCACGTTATCAATATTGCAGCAGTACGCACACAATCGAAGCGCAGTAAGGATGGCTAGTGTAACTAGCAAGAATACCACGAAAGCAAGAAAAAGAAGTACGCTATTAACTTTTAACGTACCTGTCTCTTCCGAAACGAATGAGTACGAGAGAGCACACGTGTCTACCATCGTCCGTTAGAAGTCT
+
@A@@ACDCCDCCCCCCCCCCD>CCC?CDCCEC@C@CCCCCCC?CC?C@CBB;;:::);;>@BBCCCC??<6<=:;;;;':B<>269906@AACBBBCCDDC?CCCC?AAB?AAABBBGCCCBBCCCDC?A@@@<@AAACCBB?C@CBA?ABBBBBCCACBBBCB@??<?B?;@A???8<<>>ACECC3BB?BBA>@@B?@7;7:@BB6?<?@@@@;??888@A5;5;==4=??;>@@@@@>>=??@;;:D??>>=A:::AA=A::8>?<AA<AAD<A@@?
@ATNG8:00250:03632
GATGTAGAGAGACTGTAGCGCACCCAGAAGATCAGGAACTCTAGAAGAATTCAGATTTTAACACGAGAGTAACGTAAAAGAAGGTTTTACAAGACTCACGTTAACAATATTGCAGCAGTACGCACACAATCGAAGCGCAGTAAGGATGGCTAGTGTAACTAGCAAGAATACCACGAAAGCAAGAAAAAGAAGTACGCTATTAACTATTAACGTACCTGTCTCTTCCGAAACGAATGAGTACCTCTCAGACGCTCGTCCTACCATCGTCCGTTAGAAGTCT
+
:<456<<<=>><==??>>>>>;;;3;;>7>A=A9:69;:;;/0/;6774:6:<<7799-89<??B?@?<00*/87777+9949.555&59949<AA;=<5;5;2::4;BC=@ABABDDCGCBAACCCD@CCCE@AABBABAB=A>A;<7;AA?C@@?>::9@@A>??<?AA>?>>AC9?@@<=@AAA0@A=00/=?9>>=7=76669)/)/8=<@<A@B998C?C>A@@<@??=AAAABBC@CCC@AABBDBBBA@@<@A@:>>@@CB?BB?BBB?BB@@
@ATNG8:00260:03645
GATGGTAGTGTCATATGAGAGTGTGTACTCATTCGTTTCGGAAGAGACAGGTACGTTAATAGTTAATAGCGTACTTCTTTTTCTTGCTTTCGTGGTATTCTTGCTAGTTACACTAGCCATCCTTACTGCGCTTCGATTGTGTGCGTACTGCTGCAATATTGTTAACGTGAGTCTTGTAAAACCTTCTTTTTACGTTTACTCTCGTGTTAAAAATCTGAATTCTTCTAGAGTTCCTGATCTTCTGGGTGTATCAGCGAGTATCTAATCGTCCGTTAGAAGTCT
+
059>;>CCCCCCCCCCCCDCCCCDBBBBBC998:A@D=BB?B@CCCCCCE@BBBAA@D?DDDD?D?CDCCABA@B;999::*;;5:ACC?ABBC@CCCBCD9::CCCEACDCCCBCD@CCC@C@DBBCCCCC@CCCC?BBBBDBBBDCCCCCCCC@CBB?CC@C?@?CBBBC?@;>>>>>4=:>;:9:9:*:B?A@9::BABBBBAB5;;;;*;BCCC@CACC@BBBDCCC?C@BBBCCC=A@@@;@CCDGECEEBCCCCCCCC@CCBCC@CC@CCE@C???
@ATNG8:00281:03636
GATGGTAGTATCTGTCTACGAGAGCTAGAAGATCAGGAACTCTAGAAGAATTCAGATTTTTAACACGAGAGTAAACGTAAAAAGAAGGTTTTACAAGACTCACGTTAACAATATTGCAGCAGTACGCACACAATCGAAGCGCAGTAAGGATGGCTAGTGTAACTAGCAAGAATACCACGAAAGCAAGAAAAAGAAGTACGCTATTAACTATTAACGTACCTGTCTCTTCCGAAACGAATGAGTACTACTCTCAGAGACACACTACCATCTTCCGTTAGAAGTCT
+
BCCD?BBBC@A@CCCCCCEGEFAA@DDCC@CCCCCD>?<@@BBBDB>BB?A>BC@A@DDE5BACCCBBBCB;<</;>;::9:)9<<<6955&9@B=ABBBAAEBB@BACG@BBB@CCBBBBBBCBBBCCCCDACC;;:;CBCBCBB@BACBB@CCBBBC@@=@AABBBADD?ABC?CBBBC=A??9?@???2@B?B@>>CFCBB=A>ACCC?B?@=BAA=@CBBBBC@C@CCD>CCC@BBBBBBBBBD??>BBBAAACCBBBB@>9=000:@<6616=A<A>==
@ATNG8:00275:03688
GATGGTAGGTGCACATGATTGTATCCAGAAGATCAGGAACTCTAGAAGAATTCAGATTTTTAACACGAGAGTAAACGTAAAAAGAAGGTTTTACAAGACTCACGTTAACAATATTGCAGCAGTACGCACACAATCGAAGCGCAGTAAGGATGGCTAGTGTAACTAGCAAGAATACCACGAAAAGCAAGAAAAAAGAAGTACGCTATTAACTATTAACGTACCTGTCTCTTCCGAAACGAATGAGTACTATGTAGAGCTCTATACTAATCGTCCGTTAGAAGTCT
+
94:9049@5?ABAABCBBB?BCCCB@B999;CDCCC?C?BBBCD@A<AD?C@CBA89988(:;@CCBBAEBBBA9@@;;;;;*:;5:.999*9@@=@<ABB@@00*0<@@;ABB>ABAABBCBCCCCCDC@?;?C998;BBAAA994;6;BB@CCCCCC;:9;DCA@?;::39:929<9999+9>>?@ABA@@'9947978CA?>?7;59;<=1818@CCD@BCAAAAA<?<?BA=B??>???BBBCCCBBBBBBBB???AAAAAA;>>>?>;?A>AA@=A???
@ATNG8:00259:03731
GATGGTAGTGCGTGAGAGAGAGACCCAGAAGATCAGGAACTCTAGAAGAATTCAGATTTTTAACACGAGAGTAAACGTAAAAAGAAGGTTTTACAAGACTCACGTTAACAATATTGCAGCAGTACGCACACAATCGAAGCGCAGTAAGGATGGCTAGTGTAACTAGCAAGAATACCACGAAAGCAAGAAAAAGAAGTACGCTATTAACTATTAACGTACCTGTCTCTTCCGAAACGAATGAGTACTGTATCTATGTGTGCGCTATCGTCCGTTAGAAGTCT
+
;65>8=<B:<6=666BBBBBBBAA@4;@C=BBBC@@?@?CAA@@@?;@@?A>@?833333$35778;=74488;17344444$49395<<<065=9<66:>@:99058==8===9;;?A=AABCCCCCCA@@<@@@@=@ABDBCBB?C@E;<9;BBBB@@@?ABABBB?AA>9:3488;;;188858=CCE3BB>997AA?<9<0805977198<:@@@<@?@?@@B?C<AAC>CBB?A@@997@A@@BB?::9BBABBBCA>===>AA>BB@AAA@DA@@
@ATNG8:00257:03767
GATGGTAGAGAGACTGTAGCGCACCCAGAAGATCAGAACTCTCTAAGAATTCAGATTTTTAACACGAGAGTAAACGTAAAAAGAAGGTTTTACAAGACTCACGTTAACAATATTGCAGCAGTACGCACACAATCGAAGCGCAGTAAGGATGGCTAGTGTAACTAGCAAGAATACCACGAAAGCAAGAAAAAGAAGTACGCTATTAACTATTAACGTACCTGTCTCTTCCGAAACGAATGAGTACTATAGACTATCTGAGACTACCATCGACACTCCAAAGTCT
+
;55>;>CBBCBCCCBBBBBBB@:::6;CCAECCCCCD?C@AABBB@CC>A?ACDDCCCC2A>ABBCDBAAACC>BBBCDDD5AA?A@CCC<GHFAHCBCCCC::;<ALL@CCC?CCCCCBBBCCECC@@@C@CB??=@AABBBBB@D?B@@=@DABABDDABBBCAA?BC@????BABAH>C@?=@BCCC2CC?A999DAAA@;@;>>>><?<@ACCC>AABAA??<>?@@@:@@A=???DBBBCCCA??AAA>ABCCDAAABB?BABCBBBDAA<??8?AAA
@ATNG8:00250:03803
GATACGGACGATGGTAGCATATGCATATCTCACCAGAAGATCAGGAACTCTAGAAGAATTCAGATTTTTAACACGAGAGTAAACGTAAAAAGAAGGTTTTACAAGACTCACGTTAACAATATTGCAGCAGTACGCACACAATCGAAGCGCAGTAAGGATGGCTAGTGTAACTAGCAAGAATACCACGAAAAGCAAGAAAAAGAAGTACGCTATTAACTATTAACGTACCTGTCTCTTCCGAAACGAATGAGTACCTCTCAGACGCTCGTCCTACCATCGTCCGTTAGAAGTCT
+
55;DBB@BBBA@=8=0///9?@BCBCBBBBCCCADFD@;;;@@@<@=@@CCBBB@CC?B??>=::9::(9?DBBBDCBB??>5<999999(9:39;>>@497@;A=;=<?B8858=CB<@>>:>=@@@???BBBBBABBD@BBBB?BBCCCBAA>C?CBB>>>AAA@@@<>>>@@@;>>;>AA:=;6767)8:A?BCFED2BB?BCCBBDBBB?A=A@>>,0,0B@B@?ABBBCBE?C?BBB;B;;6;ABBABC@BBBBBBBBBBBBAAA@AAA@A@@BBB@CIACCCACB;:
@ATNG8:00304:03208
GATGGTAGGTGCACATGAGTGTATCCAGAAGATCAGGAACTCTAGAAGAATTCAGATTTTTAACACGAGAGTAAACGTAAAAAGAAGGTTTTACAAGACTCACGTTTAACAATATTTGCAGCAGTACGCACACAATCGAAGCGCAGTAAGGATGGCTAGTGTAACTAGCAAGAATACCACGAAAGCAAGAAAAAAGAAGTTACGCTATTAACTATTAACGTACCTGTCTCTTCCGAAACGAATGAGTACTATGTAGAGCTCTATACTAATCGTCCGTTAGAAGTCT
+
445>9>BB>AABBBCCCCCCCBBBB=B>@=@@@@AA>A@AABBCGF@BCAC@CCB;;;;;*;;@@AABCA000A4@/0////$/:4:8===0=;:6:<00099455258=;6;387(3777=??@BBAABCCBCACBCC@BBC@AA@A@EACBB@CCBBBB@@=;::=@@=???AA@<?=999,7<>9999999%7@89747@ABBB?<?====>=F>;;ABB=;;;@AAA>B?CCD?CCC>AA@9::AABBCBAABCBBBBBA????<;>>AA?AA?ABB@CBBB
@ATNG8:00326:03290
GATGGTAGCACACGAGATCTCATCGTACTCATTCGTTTCGGAAGAGACAGGTACGTTAATAGTTAATAGCGTACTTCTTTTCTTGCTTTCGTGGTATTCTTGCTAGTTACACTAGCCATCCTTACTGCGCTTCGATTGTGTGCGTACTGCTGCAATATTGTTAACGTGAGTCTTGTAAAACCTTCTTTTTACGTTTACTCTCGTGTTAAAATCTGAATTCTTCTAGAGTTCCTGATCTTCTGGTAGAGCGTGCATATATCTACCATCGAACTTGCAGAGTCT
+
@BAD?BBCCCDDBBBBCCCGGDCABADDBB;;2;;;;,9A>A;A@BBB;;7;A@@@4;49AB@=@7;@@?BAA8:09>9<+;>5=98:(3?99289919919:7;;<4=AADCCBB?AB@9=:>AA@B@@@<>>>A;>>@@@?AAAAAAAAA@@:==D9==:=<??>>AA@@@69::::-:9=9=::::,;<---)--6---6557+522&2666=5:4;737=;;>?>:=:>A:66@,//<177>888=<=988;>>@@=:96///666//+/===@@>?@
@ATNG8:00313:03312
GATGGTAGAGAGATGTAGCGCACCCAGAAGATCAGGAACTCTAGAAGAATTCAGATTTTTAACATCGAGAGTAAACGTTAAAAAGAAGGTTTTACAAGACTCACGTTAACAATATTGCAGCAGTACGCACACAATCGAAGCGCAGTAAGGATGGCTAGTGTAACTAGCAAGAATACCACGAAAGCAAGAAAAAGAAGTACGCTATTAACTATTAACGTACCTGTCTCTTCCGAAACGAATGAGTACGATGAGAGAGCTCTCTCTACCATCGTCCGTTGAAGTCT
+
///:5;AAA@CBCAA=>=@A?@@@0=:9.5==566:>89/////916646389544?>C+C:<<733777766636/-(-777'--(-(///&/9;288433;955.51794;<=;?@@@CCDBBCCBBCBBB?B@AA?AABCBBBC?B@B@@?@CCCBBBB?999BBB@BB@BBC<??BDE>BBB>A=<<<+<=:===>?AAAD:?;?>>><>;>@CBB?BCCBBBD?B?BBB>BBB>AAABCBBBCBBBBBB@@A@888A>=;;6;===@@;;;7;@;@@==
@ATNG8:00338:03417
GATGGTAGAGAGACTGTAGCGCACCCAGAAGATCAGGAACTCTAGAAGAATTCAGATTTTTAACACGAGAGTAAACGTAAAAAGAAGGTTTTACAAGACTCACGTTAACAATATTGCAGCAGTACGCACACAATCGAAGCGCAGTAAGGATGGCTAGTGTAACTAGCAAGAATACCACGAAAGCAAGAAAAAAGAAGTACGCTATTAACTATTAACGTACCTGTCTCTTCCGAAACGAATGAGTACTATGTAGAGCTCTATACTAATCGTCCGTTAGAAGTCT
+
09;C:@EDBBBFAAAAAEBDCAAAC>CCD@DBBBCC@C@BCBBBBC?CB>A<ACCCCACB3B?BBC>>?BBABC=BBBEDDD5CB?B>A@A9ADDACCEECCBCB@C@CC?BBB?AAAABCCCCCCCCCCAA?ABBB?BBBBBBBB@B@BBB@BCCCBCBB?BBBBBB@BC?BBB<????=599899999::%9>;>979BAAAA;@=@>@?6;6;?BBB?BA@?@DB?B@DBD>B9:99BBCCCCCAAAABBB@@===AA>>>@<@@@CC>??@BCC?BAAA
@ATNG8:00316:03518
GATGGAGCAGACGTGACAGAGCGCCAGAAGATCAGGAACTCTAGAAGAATTCAGATTTTTTAACACGAGAGTAAACGTAAAAAGAAGGTTTTACAAGACTCACGTTAACAATATTGCAGCAGTACGCACACAATCGAAGCGCAGTAAGGATGGCTAGTGTAACTAGCAAGAATACCACGAAAAGCAAGAAAAAGAAGTACGCTATTAACTATTAACGTACCTGTCTCTTCCGAAACGAATGAGTACTGCGTCTCACTCTCGCCTACCATCGTCCGTTAGAAGTCT
+
::8:;:>@@=::5555;999?959.55949::444393944544;7:9496933333333#31779;;<888==2336<=;;(;;;?7;DA7@AA=A@AB???;;2;4;?9>::.9?=;BBCCCCCBBBBBB?BAAA?@????BAB?C@BAA?ABDABBBA?AA???B?BA=A?;5777778*877/7@CCD3??;::9:9>@@@<A;AAAA=A<??DDF?DCA@?AB=A>ADC=A??;?AAAAACDCAAAABA:9:@?@??=???9?@><=>9??<@BA<@?89
@ATNG8:00316:03529
GATGGTAGCACACGAGATCTCATCGTACTCATTCGTTTCGGAAGAGACAGGTACGTTAATAGTTAATAGCGTACTTCTTTTTCTTGCTTTTCGTGGTATTCTTGCTAGTTACACTAGCCATCCTTACTGCGCTTCGATTGTGTGCGTACTGCTGCAATATTGTTAACGTGAGTCTTGTAAAACCTTCTTTTTACGTTTACTCTCGTGTTAAAAATCTGAATTCTTCTAGAGTTCCTGATCTTCTGGATACACTCATGTGCACCTACCTTCGTCCGTTAGAAGTCT
+
445C:>CCCBBB@A@CCCCCCCC?BC==@A;;2;;<;05<5;8?>>BC@@?ABDDC?B?BDCC@C?BBCCCCCA@=>>@??19B;@98982:ABB?CBA>AC@B@ABCC?BABBBBAA>ABD?A<???A;<<?<@E@@;@AA@??@@AAAAA9966/6::4:A0738@@@DBC;;8<AAAA5A=A==<<==.=ABBA:><<=@A@>??<@ABA/A>=<>:=:<<:=@@A>>>;?<AAB@@@<>8868AA<<=????@>>>@A<>>B<@=>>>A=>><>>=8=?::
@ATNG8:00321:03516
GATGGTAGTATAGAGCTCTACATAGTACTCATTCGTTTCGGAAGAGACAGGTACGTTAATAGTTAATAGCGTACTTCTTTTTCTTGCTTTCGTGGTATTCTTACTAGTTACACTAGCCATCCTTACTGCGCTTCGATTGTGTGCGTACTGCTGCAATATTGTTAACGTGAGTCTTGTAAAACCTTCTTTTTACGTTTTATTCTCGTGTAAAATCTGAATTCTTCTAGAGTTCCTGATCTTCTGGCGCTCTGTCACGTCTGCTATCGTCCGTTAGAAGTCT
+
959>:>BCCBCECBCCCBBCBAA;@DCBBCBC@BBBD=BB@C?BBECCBA<@=@00-0:9<=?6?8:;BCC@<<A7CB===+BC?B???;>CCF?AAC@CC>???BCB@BBB@AA886;==<@<@@@???AA=A>==;??>?;;;>>==>B;;;A<?>?=@@<@:==@B@@>><:<7777,74:475666)68----'--,---7332222&28777-202:5999999=5:49;?:?>5;;;5::666///99=>>;;;==;66://+//7<;A;>888
@ATNG8:00338:03509
GATGTAGGTGCACATGAGTTATCCAGAAGATCAGGAACTCTAGAAGAATTCAGATTTTTAACATCGAGAGTAAACGTAAAAAGAAGGTTTTACAAGACTCACGTTAACAATATTGCAGCAGTACGCACACAATCGAAGCGCAGTAAGGATGGCTAGTGTAACTAGCAAGAATACCACGAAAGCAAGAAAAAGAAGTACGCTATTAACTATTAACGTACCTGTCTCTTCCGAAACGAATGAGTACCTCTCAGACGCTCGTCCTACCATCGTCCGTTAGAAGTCT
+
;;?@?=A?ABBCA;;9:@C>AAB@CCEBCBB;;9@D@:99?@>?>BB=A:8700////$/4;///;778::9;(3333333$33,3,333&333,333338922+2+220655.5555;??@====>>CCB@BBBB?BBAACD??=@?CBB?BBBBBBCC?BBBAAB?AC>9998<<999+:>=?ABBBB3AB?B=>=ABA=:5:9====-/,/<@B@?B@@@@AA=A>ABC>BBB?BBBBBBB?BBBBBBBBBBB@@@A<??G:=:;;AA=@@@DFE?AABB
@ATNG8:00302:03553
GATGGTAGTGCGTGAGAGAGAGACCCAGAAGATCAGGAACTCTAGAAGAATTCAGATTTTTAACACGAGAGTAAACGTAAAAAGAAGGTTTTACAAGACTCACGTTAACAATATTGCAGCAGTACGCACACAATCGAAGCGCAGTAAGGATGGCTAGTGTAACTAGCAAGAATACCACGAAAGCAAGAAAAAAGAAGTACGCTATTAACTATTAACGTACCTGTCTCTTCCGAAACGAATGAGTACATAGATATACTTATAGCTACATCGTCCGTTAGAAGTCT
+
444:599:@>;;;;BBBCCCCB;;;05EC8@CA;;5:>3==:@@?A<;9576;>;==;::);8?@A::8B@<C=8799AB@@1?@<@:@@>4@A@=@<;<BBBBC@CACC@BBB?BABB@ABCICDEC;;;C?B;;;?AACBDECB?B?B;<:<CCCCDCB?AAACAB>AB?????B@>>>50009000000%0;:<97:CAABB:=:9:<=3;5;=BBB?CB@AACE@C>AAC>@???::9ACBBBBBBBD?@@AE@BAACBA@@>:888@48818;>:=;;;
@ATNG8:00315:03590
GATGGTAGAGAGAGCTCTCTCATCGTACTCATTCGTTTCGGAAGAGACAGGTACGTTAATAGTTAATAGCGTACTTCTTTTTCTTGCTTTCGTGGTATTCTTGCCAGTTACACTAGCCATCCTTACTGCGCTTCGATTGTGTGCGTACTGCTGCAATATTGTTAACGTGAGTCTTGTAAAACCTTCTTTTTACGTTTACTCTCGTGTTAAAAATCTGAATTCTTCTAGAGTTCCTGATCTTCTGTGTCGTCTATCATGTACTATCGTCCGTTAGAAGTCT
+
0//;6<A??BCDDDD:;;CFFIBBBDCCBB:99:AAD?CC@CACA@@BBD@DDBAA>B?AACC@D@CAAACCCEC?@@???1>C=B=>><?CGD?CAA?BB>BB?BBC?A@CABA@@;?;A;C;=;;;ACAA:A=<<176<<==>@A??@@?@@@<@??<>>;>;?@???????==>>CB5B=B=A====,=;799+--3---9:9<:>==<)8522A0808>9>A@@@@@<A<@@@A@A:==>>?@@@>>>=B??>=>AA>>>>>>A<AA<AAA<??>A
@ATNG8:00301:03633
GATGGTAGTGATACAGATCAGACACCAGAAGATCAGGAACTCTAGAAGAATTCAGATTTTTAACACGAGAGTAAACGTAAAAAGAAGGTTTTACAAGACTCACGTTAACAATATTGCAGCAGTACGCACACAATCGAAGCGCAGTAAGGATGGCTAGTGTAACTAGCAAGAATACCACGAAAGCAAGAAAAAGAAGTACGCTATTAACTATTAACGTACCTGTCTCTTCCGAAACGAATGAGTACGATGAGATCTCGTGTGCTACCATCGTCCTTTAGAAGTCT
+
?@AC@DCCC@@BCDDCB@CCDDCBC?CCC@DCCC@@>@@CCCADDC>AA>B@BAA@@@@@)?6BBBCCCCBBBB<@A>@@@@0@B>@5;;;4:CDAGAAADECDC@B?BA=A@@<@B@CBBCCCCCCDBBBC?CBBB?C???@@@A=@?B@@=ACCCCCCD@BBB@@A@CC>BBB>AABCB;??=9<<<<=.=A?B>?>DB@>=:>=@?@@78499@@B?BBBBBCC=?=?CB>CCC?BBBCBBBBBBBBBBBB@AAED@===@B=A@@@AA??B:AAA<A;;;
@ATNG8:00320:03645
GATTAGTATAGAGCTCTACATAGTACTCATTCGTTTCGGAAGAGACAGGTACGTTAATAGTTAATAGCGTACTTCTTTTTCTTGCTTTCGTGGTATTCTTGCTAGTTACACTAGCCATCCTTACTGCGCTTCGATTGTGTGCGTACTGCTGCAATATTGTTAACGTGAGTCTTGTAAAACCTTCTTTTTACGTTTACTCTCGTGTTAAAAATCTGAATTCTTCTAGAGTTCCTGATCTTCTGGGTCTACGCTCGTCGCGCTACCATCGTCCGTTAGAAGTCT
+
7/0+0BBBCCCBBBCCCCBCDCCBBBCB;;9;CBC?CC@C@CCA@@BB?BCCBB>B=AACD?C>AABCCCBBB?>==><,<@;>999(3?<@?DCC@BB599?A??9?BEBB=@@<>DC7;7;>>==>8878?>A7:8@>>>===@@AA:::A:@?C<;;7:<?::::;;;;:=====2=:>:>@@A@/AA9::2998///889=;?CBF/?===>:>=BD=A?@@>>><?=B;;;AA:==??8>?>><<9969;///:=;?=9::97//+/<9:::9=7<<
@ATNG8:00303:03729
GATGTACATGATAGACGACACCAGAAGATCAGGAACTCTAGAAGAATTCAGATTTTTAACACGAGAGTAAACGTAAAAAGAAGGTTTTACAAGACTCACGTTAACAATTTTGCAGCAGTACGCACACAATCGAAGCGCAGTAAGGATGGCTAGTGTAACTAGCGAGAATACCACGAAAGCAAGAAAAAGAAGTACGCTATTAACTATTAACGTACCTGTCTCTTCCGAAACGAATGAGTACTGCGTCTCACTCTCGCCTACCATCGTCCGTTAGAAGTCT
+
;9;??BBBBCCCDBBC;::IFADCD@DBBBBB@B>AADCCDD@CC@B=???99999):>AAABBAAB::9,:@99999(:<8;9;;<1<AB?BA??BA@=>:>9=<8<CD5==>???>>>@@@AADAA9>@AA=>>=<<<>>;A:<>?<AAAA>>>@<@???CACCC?>9:;@@@@>9>@=<87888(8=9??B?>>>BB?@<AAAA;>:>@@AA=A@:::@@;@;>>?9?@@<???@778>>>@DBA@>===ADAA9==A<@>>=;;:>?<BBC>ABBB
@ATNG8:00336:03714
GATGGTAGGCGACATACATACGCGCCAGAAGATCAGGAACTCTAGAAGAATTCAGATTTTTAACACGAGAGTAAACGTAAAAAAGAAGGTTTTACAAGACTCACGTTAACAATATTGCAGCAGTACGCACACAATCGAAGCGCAGTAAGGATGGCTAGTGTAACTAGCAAGAATACCACGAAAGCAAGAAAGAGAAGTACGCTATTAACTATTAACGTACCTGTCTCTTCCGAAACGAATGAGTACGAGAGTCAGAGCAGAGCTAATCGTCCGTTAGAAGTCT
+
444<044;7:?;;>@@B;69???=><@9945?@@@@798:BAABAA>@B=@=@BBCCCCC5C@BCCBBDDAABC8;;;;;;;;#9<7<:;;;0;<<8<B>BA@BBB>A>AA>AAA>AAAACABBBBBCBBCCD?CBBB?BBBBB@@@=A?C;;7;BBB@@BB@BCBBCC?AA=???>AA>??59:9;99:28>;>9=B@?AC::64=2999929;;:;@@;@@?>>@@.42999,44423===>?>BABAAABCC999BAAAA@@<AABBC?CA9><@,0000
@ATNG8:00328:03763
GATGGTAGGCGTGTGAGAGTCTGCCCAGAAGATCAGGAACTCTAGAAGAATTCAGATTTTTAACACGAGAGTAAACGTAAAAAGAAGGTTTTACAAGACTCACGTTAACAATATTGCAGCAGTACGCACACAATCGAAGCGCAGTAAGGATGGCTAGTGTAACTAGCAAGAATACCACGAAGCAAGAAAAAGAAGTACGCTATTAACTATTAACGTACCTGTCTCTTCCGAAACGAATGAGTACGTGTGACGTACGTGAGCTACCATCGACGAATAGAAGTCT
+
565>7<:@:?555<<=@=@<@;9990:;;8@DFIBA?A?BCCBAA@9@@,0)00/99494'4.4;<<B884===59?>@?>?29948=A>A5B>A598>>AA>>>>A>@<7;//)//7578779A6669===8====5;;=?>>>>;>;>AB?BBBBBDCD@B>:;>?9??:???4::;;*000)/////$/.(2679A?AA@=A<>==@=D<>>>?C<@>>>??B<A<@==1900+0>;;;??@===@?999@@@999@@?>??>@AA@/00*0;;=9==8/
@ATNG8:00308:03808
GATTAGATACTCGCTGATACACCCAGAAGATCAGGAACTCTAGAAGAATTCAGATTTTTAACACGCGAGTAAACGTAAAAAGAAGGTTTTACAAGACTCACGTTAACAATATTGCAGCAGTACGCACACAATCGAAGCGCAGTAAGGATGGCTAGTGTAACTAGCAAGAATACCACGAAAGCAAGAAAAAGAAGTACGCTATTAACTATTAACGTACCTGTCTCTTCCGAAACGAATGAGTACACACTCTCATATGACACTACCATCGTCCGTTAGAAGTCT
+
;555::??ACC;;;CCCBBACCC>CDC?BBCCCC@B?BA@ABA@>AD@C?AABBCCCC3D?BB???B???CC=AABAAAA0@@<@4;;;7;EIIIFCCCCCAA?A@DD@CDD;<:CABBCDCCGCEDBBB@BA@@=@A@@AB::7;?A;;8;CCCBBBD?CBCBCD?BB?AAA999AAA9@?=9=>===.=A>A;;;???>>:>;>>>>1838BCCD@BBBBBFC?A????:?EC?AA@CDDD?@?AAAB??===B@AAB>???BB>>?B>BB?BBB@CAAA
@ATNG8:00311:03836
GATGGTAGCATCATGCATATCTCACCAGAAGATCAGGAACTCTAGAAGAATTCAGATTTTTAACACGAGAGTAAACGTAAAAAGAAGGTTTTACAAGACTCACGTTAACAATATTGCAGCAGTACTCACACAATCGAAGCGCAGTAAGGATGGCTAGTGTAACTAGCAAGAATACCACGAAAGCAAGAAAAAGAAGTACGCTATTAACTATTAACGTACCTGTCTCTTCCGAAACGAATGAGTACATAGATATACGTATAGCTACCATCGACACTCCAAAGTCT
+
///96:BA@CCBB@AACABBDDDDD?BCC@CBBBBB@B@BBBACAB?BB<B?CA?7777:$36=>=CCCAAACC>AA;;;;;.;B>B4;;;6;DJGIBCCCECBB=A?AA=BAD>@@CCCDDDCCCDDBBCC?BA??<@BABDD@?=A?B@@?ACCCBBBC@CCCCCC@BB?AAA>AA???8????AAAAA3A@=A???BBFAB?B@>>>C=B=>>BBB@CABABBB?B?BBC>DCC@>>>ABCBBBBCB@@@CBB@AA??>CAA=A@@@??>>>?<?B9B667
@ATNG8:00361:03235
GATTAGCGCGACGAGCGTAGACCCAGAAGATCAGGAACTCTAGAAGAATTCAGATTTTTAACACGAGAGTAAACGTAAAAAGAAGGTTTTACAAGACTCACGTTAACAATATTGCAGCAGTACGCACACAATCGAAGCGCAGTAAGGATGGCTAGTGTAACTAGCAAGAATACCACGAAAGCAAGAAAAAGAAGTACGCTATTAACTATTAACGTACCTGTCTCTTCCGAAACGAATGAGTACGAGAGTCAGAGCAGAGCTACCATCGTCCGTTAGAAGTCT
+
;557?AABB;;;CCCCBBCBBBL?CCB@BAAA@A?@?BBCCBCB@CE?B?BBBCCCCC3C?BCBBBBBCCCC9@@;;;;;';@<<9;;?0;@C9?CBBCBBBD@C@@A>@CD?BBCBBBCCCDCCC;::C@CEDD?AAAABCBB?C@BBC?BCCCCBBB?BBBBCB@BC?B??;?B@@A=AAA>?====(:9;?;;;@A@@@<><>>>><@<AACCC?BCCBAAC<?<?AA;ABB>AACACACBAAA999ABBBBBB??<;BB=@@?>>D=DD;?@C<????
@ATNG8:00363:03249
GATGGTAGCACGAGTCACTCATATCCAGAAGATCAGGAACTCTAGAAGAATTCAGATTTTTAACACGAGAGTAAACGTAAAAAGAAGGTTTTACAAGACTCACGTTAACAATATTGCAGCAGTACGCACACAATCGAAGCGCAGTAAGGATGGCTAGTGTAACTAGCAAGAATACCACGAAAGCAAGAAAAAAGAAGTACGCTATTAACTATTAACGTACCTGTCTCTTCCGAAACGAATGAGTACTATGTAGAGCTCTATACTACCATCGTCCTTTAGAAGTCT
+
;:AC:BCDCBBBBBCCCCCCBBBBC?CDC?DCCCBB?B@BBCCCCC?CC?C?CCCCCCCC2C?AAACCCBB99939?=?@@A1@C@C=AAA9AJJGFBBBCCC@@?AAFC@BCC>AACBCCCCDDDBBBBBC@CCBB?BBABCBBB>C@CBA?ADCCCBBB?BAA@AC@CC?989<??CCC8?<=9999999%9@<@878BBBBC<C<B???:>:>@CCD?CCAA@??<?=?CE>CBB?ABBCBBBBBBBBBCBBA?>>>A>>>>>=BABAAA<AA:AAA:><=<
@ATNG8:00390:03321
GATGGTAGCTCTGCTCTGACTCTCGTACTCATTCGTTTCGGAAGAGACAGGTACGTTAATAGTTAATAGCGTACTTCTTTTTCTTGCTTTCGTGGTATTCTTGCTAGTTACACTAGCCATCCTTACTGCGCTTCGATTGTGTGCGTACTGCTGCAATATTGTTAACGTGAGTCTTGTAAAACCTTCTTTTACGTTTACTCTCGTGTTAAAATCTGGATTCTTCTAGAGTTCCTGATCTTCTGGCGCTCTGTCACGTCTGCTCCATCGTCCGTTAGAAGTCT
+
778@?AAB?::5:5=<=<==>>==>CBBB;667?=@>7=B@D@CCCCCCC@9;:;;9:=BB?A=B=@@@D9:6;>9<<=<@,=?;999D=CBCC=B9986@=?@CDCC@CDCC@@@B?BBB>A>BBBBBCBB@CCCC>C:;;EEDCABBBBC@@@@C@@?@B@D?ABACC;;;<5::555&549.5555&55;AA3;665559555.555&494/)//*00*0;;>AAA?B899A@@=:9::2:@AA@;;:A@?@D@;:;?B=?@?@?C?AB?BCC@B;;:
@ATNG8:00392:03308
GATGGTAGTACATGATAGACGACACCAGAAGATCAGGAACTCTAGAAGAATTCAGATTTTTAACACGAGAGTAAACGTAAAAAGAAGGTTTTACAAGACTCACGTTAACAATATTGCAGCAGTACGCACACAATCGAAGCGCAGTAAGGATGGCTAGTGTAACTAGCAAGAATACCACGAAAGCAAGAAAAAGAAGTACGCTATTAACTATTAACGTACCTGTCTCTTCCGAAACGAATGAGTACTATGTAGAGCTCTATACTAATCGTCCGTTAGAAGTCT
+
C?@:9@54444455:::445:::9;8<==9=AABBB@E=;;BAA@@;::)0)/87?=<<<*<==B@A>@@=@BB:@?;?BCB1BB<@7@A@7@CD?AABCBBBBB=@=;<5;@@5?@BAC@@@@?>>>>@@>6A0//6:><?<6668@7>;916===@>=B8@?><;;>@@:?=>:>:99=6777888989(3<8737=BB@AA?B>A@@@:=70/0>>>@B@@@>>;96:<:4:..).--6//4<<======8==BBB??>@>5:0.0:*00+0;:7;;88
@ATNG8:00368:03380
GATGTAGGCACTGCGCACACATCCCAGAAGCATCAGGAACTCTAGAAGAATTCAGATTTTTAACACGAGAGTAAACGTAAAAAGAAGGTTTTACAAGACTCACGTTAACAATATTGCAGCAGTACGCACACAATCGAAGCGCAGTAAGGATGGCTAGTGTAACTAGCAAGAATACCACGAAAAGCAAGAAAAAAGAAGTACGCTATTAACTATTAACGTACCTGTCTCTTCCGAAACGAATGAGTACACATCGTCGTGTCGTGCTACCATCGTCCGTTAGAAGTCT
+
///79:<8=<555=:::;;;5;;;49:<:0//995;8:>CCB;;:E@CC@CAAA@@?BAB3C@CCBBBDC???@:@@BBBBB1?@=A=BCC<CCC@CBBBCCCCC@C@AA>@@@?@??CCBCBCCCCDCCBB?BBBB=??BB@@@B>B@CBB?BCCBDBBB?CCBABC@A@;A@@2999999*9979>?@AAB(AA<?856AABBA<><<<??;><>?BEF@CBBAAAA=A>BCC>FBB?BBBCBBBBDCCCAABBBBB???AABAB?BA@A@A=@A?BBB@BB??
@ATNG8:00389:03409
GATGGTAGCTCTGCTCTGACTCTCGTACTCATTCGTTTCGGAAGAGACAGGTACGTTAATAGTTAATAGCGTACTTCTTTTTCTTGCTTTCGTGGTATTCTTGCTAGTTACACTAGCCATCCTTACTGCGCTTCGATTGTGTGCGTACTGCTGCAATATTGTTAACGTGAGTCTTGTAAAACCTTTTTTTTACGTTTACTCTCGTGTTAAAAATCTGAATTCTTCTAGAGTTCCTGATCTTCTGGGTGCGCTACAGTCTCTCTACCATCGTCCGTTAGAAGTCT
+
----(-597//454<5556665666955:=5405::;6;C@G?BCCBCCDACJFCB@B@BCBB?CAHABAD@@@B?BAABA0?@<?AAD=B;;6196>9=>?@@ABCCABBABBA;;:;BC@J@GDBBBBCD@BBCC;;;BBCCBED@@@@@@@B@A<;;;D@DACCCCC;;;;85;=>D0@.99::;;<";CDBB>AABBA@::9@<@DFF1@?AAA@C;BC<9:9>>>B>B8BABA@>=?9::.:>>BBDBC;;;AA@?AC@@=00/:;;909399939877
@ATNG8:00393:03423
GATGGTAGGACGAGCGTCTGAGAGGTACTCATTCGTTTCGGAAGAGACAGGTACGTTAATAGTTAATAGCGTACTTCTTTTTTCTTGCTTTCGTGGTATTCTTGCTAGTTACACTAGCCATCCTTACTGCGCTTCGATTGTGTGCGTACTGCTGCAATATTGTTAACGTGAGTCTTGTAAAACCTTCTTTTTACGTTTACTCCCGTGTTAAAAATCTGAATTCTTCTAGAGTTCCTGATCTTCTGGTGTCGTCTATCATGTACTACCATCGAACTTGCAGAGTCT
+
@>5505==8>;;;;;;<<<<=B<@<<===>?@>A@@C>CB@B???@BBBC@A<AC@<C=@@:;4;>A>?A@@;<B<999999#9@<<<BB<?>@?2:6>;5:69@>@@B>BBBBBACC@BCBAD;=;;DBBBBACC@AAHCBBCBBBDCCCBBBBB?BBC=@@>A=@@B;;;BBB499>;=+>=@=@CC@@0@@;;;/9;:9B7@>>=29595$5999:5939;3:555><<:<455566=:===9669@@@BCBBBB@@@@A;;;=AA;:;?BA>A???AA@@A
@ATNG8:00369:03646
GATTATATCGCGTCGCTATCCAGAAGATCAGGAACTCTAGAAGAATTCAGATTTTTAACACGAGAGTAAACGTAAAAAGAAGGTTTTACAAGACTCACGTTAACAATATTGCAGCAGTACGCACACAATCGAAGCGCAGTAAGGATGGCTAGTGTAACTAGCAAGAATACCACGAAAGCAAGAAAAAGAAGTACGCTATTAACTATTAACGTACCTGTCTCTTCCGAAACGATGAGTACACACTTCTCATATGACACTACCATCGTCCGTTAGCAAGTCT
+
954.44449AAAAA;:9BB@=AAA@BCCG@@?@?BBCBBBB?BB@C@DC;;;BBD2B?BBBBAABA;;;0:=;;;;;*;C>C?CCC=CEFAGAA@ACA<;7;=AB?BCB>@@BCFFCCEBCCBBBCC@BBAA=??BBBBBB?C?B@@>?CBBBCBB?BBBBBB?BB?AAA>BAABC5::B;:8887(8<:=>??AABBB;@;@@AB=A=;;?BB@BCC@@@B?B?B@@:@999ABAB??=>>0/)/;;;=<<>8986---(---/77(//09///48656
@ATNG8:00366:03665
GATGGTAGTGCGTGAGAGAGAGACCCAGAAGATCAGGAACTCTAGAAGAATTCAGATTTTTAACACGAGAGTAAACGTAAAAAGAAGGTTTTACAAGACTCACGTTAACAATATTGCAGCAGTACGCTCACAATCGAAGCGCAGTAAGGATGGCTAGTGTAACTAGCAAGAATACCACGAAAGCAAGAAAAAGAAGTACGCTATTAACTATTAACGTACCTGTCTCTTCCGAAACGAATGAGTACACATCGTCGTGTCGTGCTATCGTCCGTTAGAAGTCT
+
966>:=BCCAABCCCDCCCCCCCDD>CCB?CEDD99:;?@@@CFCC@@@<A@BCAAAFCD1?;?BB::8A@CC><BBAAAAA0@B>D?CCC=CCC@CCCCDBC@@=@?BC@DCD@AAABCCCECCCCBBBCC?BBBA@BBBBCCA@>A@CAB?BECCCCCC?CCBBBB?>?;?A@=AC@@A;8889999::(9D?B???C>>>A<A;>>@@7:5;@BAA@BCAA@BB@B?CCC;BBD?BBBCCCBAACAABCBBBBBCDB???CCCBAA?BB>BBB>BA>>
@ATNG8:00370:03682
GATGGTAGCGCATATCAGCGCAGCCCAGAAGATCAGGAACTCTAGAAGAATTCAGATTTTTAACACGAGAGTAAACGTAAAAAGAAGGTTTTACAAGACTCACGTTAACAATATTGCAGCAGTACGCACACAATCGAAGCGCAGTAAGGATGGCTAGTGTAACTAGCAAGAATACCACGAAAGCAAGAAAAAGAAGTACGCTATTAACTATTAACGTACCTGTCTCTTCCGAAACGAATGAGTACTATGTAGAGCTCTATACTATCGTCCGTTAGAAGTCT
+
<<:<39///9:BABBBBBDDCCCCC>CCC?CCCCBB@B@CCBBBCD@DD?A?ABBBBBBB5C@BFCCCCHCCCC>CCCCCCC5BB=B2:::6;CC@CCCCCCCDC@C@AA>AAB@CCCDDDCCBBCBCCCBB?EEDD=CAAABBBB@C@CAA?BCCCBBBC@CDCCAA?CD@BBB798=?=8@@@<@BBBB3BB?CAAABCDAA>A@BBBB@B?B?BBB>BB;;:AA?B@BCG>CCC@;;:BCCCCBAAABBBBBBBBAAAACCAAACC?CB@CCC@BAAA
@ATNG8:00372:03663
GATGTAGTGTCATATGAGAGTGTGTACTCATTCGTTTCGGAAGAGACAGGTACGTTAATAGTTAATAGCGTACTTCTTTTTCTTTGCTTTCGTGGTATTCTTGCTAGTTACACTAGCCATCCTTACTGCGCTTCGATTGTGTGCGTACTGCTGCAATATTGTTAACGTGAGTCTTGTAAAACCTTCTTTTTACGTTTACTCTCGTGTTAAAAATCTGAATTCTTCTAGAGTTCCTGATCTTCTGGTCTACTACACTGTACTCTACCATCGTCCGTTAGAAGTCT
+
4448:;@@AC@?;<<>>>CBBBCBCA@AA;;6<BBB=CB?C?AAA@B@@;C@>;5158<?@A7;7;AA9:///:2/////$/::(55<=4:;9;39//)/;)//;;=?<ECCCCBCB?CBC@C@CBAA@BAA=@@AA=@AAAABCBCCCCCCKBB@BBCACDAE?BBAA@BCCC=B;;;;.;>C<@@BBB2BABBC7;;;;;;;;:B@CCCC1A9:::4:>BA=;;;;;:@:>;??>@>?5:;@;@B@AABCCBCCCCCCAAABC?A@B;;;>AB?ABB@CC@B
@ATNG8:00382:03694
GATGGTAGGCGACAGTACATACGCGCCAGAAGATCAGGAACTCTAGAAGAATTACAGATTTTTTAACACGAGAGTAAACGTAAAAAGAAGGTTTTACAAGACTCACGTTAACAATATTGCAGCAGTACGCACACAATCGAAGCGCAGTAAGGATGGCTAGTGTAACTAGCAAGAATACCACGAAAGCAAGAAAAAAGAAGTACGCTATTAACTATTAACGTACCTGTCTCTTCCGAAACGAATGAGTACGAGAGTCAGAGCAGAGCTTCCATCGTCCGTTAGAAGTCT
+
777A;=>=7:494455;99<<955556:::1655599.5.55::<:8(--(-(----4<>>>?%666>=========5;=9:;;;*;?>A@DDC;BBB>AABCCECCB?B?BB=AAA>>>>@CEDDCCCCCABCC?BB;;6;AAABB@@=A@B@@?@BBDBBCC@BCCBBC?AA=AAA=AABBC<99:;======&=@>AAAABBEBB?B?@AA@<?:=>BCC@DAAAABB?B=@@@9@@@=??ABBCDC?????@ECBBBBC???B?A>BBAAAB?BB>AAA=>;;;
@ATNG8:00351:03709
GATGGTAGACACGTGTGCTCTCTCGTACTCATTCGTTTCGGAAGAGACAGGTACGTTAATAGTTAATAGCGTACTTCTTTTTCTTGCTTTCGTGGTATTCTTGCTAGTTACACTACCATCCTTACTGCGCTTCGATTGTGTGCGTACTGCTGCAATATTGTTAACGTGAGTCTTGTAAAACCTTCTTTTTTACGTTTACTCTCGTGTTAAAAAATCTGAATTCTTCTAGAGTTCCTGATCTTCTGGTATGACTAGTGTACTATAATCGTCCGTTATAAGTCT
+
945<7=@BBBB@@BBBBCAAB@BAB;:;CHECAC@??:@A?B@BECCCBB?AA@>><@6;9A>:@:<0//:98<>:A@@?@1>?;AAAA<>??C?A??;=?8;><>;@:=@BCBBB<>@B@A7;;;;;AA@;@>;;69<AA?;::<<@@@@@?>:::<7//,/7=;=@A@@@@:>;;;;1::=9889988%75255'5;;775;6//)/6653%37777395:;6:66...50426-..88.3361665...85559>?99://*/666@<AA<@AB<A@??
@ATNG8:00363:03737
GATGGTAGTGTCAGTGCGCGTCGTCCAGAAGATCAGGAACTCTAGAAGAATTCAGATTTTTAACACGAGAGTAAACGTAAAAAGAAGGTTTTACAAGACTCACGTTAACAATATTCAGCAGTACGCACACAATCGAAGCGCAGTAAGGATGGCTAGTGTAACTAGCAAGAATACCACGAAGCAAGAAAAAAGAAGTACGCTATTAACTATTAACGTACCTGTCTCTTCCGAAAACGAATGAGTACGAGAGAGCACACGTGTCTACCATCGATGGATCTGAGTCT
+
:55>9?CCBA<BCCCCB=B>977//)/7927;;;;@?C?A@@@@BA?CC?B8;9?88898)7<?@:000:///;266/////$4<6;.555&59;.55555595=9=8;;7;><7<<555;665;:/0//:578;=7:::::89=1924::5>@::???>;<000::57B>@A</33775737/73==>>'<<6=///779;><?;7852-25:6<<>9><<555=4:4:;::.:==4;;;>;;;==;;9:///::::BCBA>>>;8879777:9<<<<;;655
@ATNG8:00352:03752
GATGGTAGCACGAGTCACTCATATCCAGAAGATCAGGAACTCTAGAAGAATTCAGATTTTTAACACGAGAGTAAACGTAAAAAGAAGGTTTTACAAGACTCACGTTAACAATATTGCAGCAGTACGCACACAATCGAAGCGCAGTAAGGATGGCTAGTGTAACTAGCAAGAATACCACGAAAGCAAGAAAAAGAAGTACGCTATTAACTATTAACGTACCTGTCTCTTCCGAAACGAATGAGTACAGAGAGTACGATATGTCTATCGTCCGTTAGAAGTCT
+
955A;?BBDCC@?AAADCCCAAABC?CDC?CBDDBB@B@CBCCCCC@CC?B?CCBCCCCC3C@BBBBBAAA999.9=>AAAA2AC>B:@AA9CCCAHAABCCC;:;<@CC@CAA:;;CBCCCCCCCAAABCC@CBBB?C@A@BBBB>C@CBA?ACCCCACA=AAAAAB>BC?BBB>??BBA;B?<899888.9A?B???ABA@@<>8>=>C<@<@@BBB?BB@@?BB@C?BAC>CBB?AAAACCCCCCCABBCDAAABBB@@A>>=BBB>BB@AAA@CBA=
@ATNG8:00392:03794
GATGGTAGAGAGACTGTAGCGCACCCAGAAGATCAGGAACTCTAGAAGAATTCAGATTTTTAACTCGAGAGTAAACGTAAAAAGAAGGTTTTACAAGACTCACGTTAACAATATTGCAGCAGTACGCACACAATCGAAGCGCAGTAAGGATGGCTAGTGTAACTAGCAAGAATACCACGAAAGCAAGAAAAAGAAGTACGCTATTAACTATTAACGTACCTGTCTCTTTCCGAAACGAATGAGTACTATGTAGAGCTCTATACTAATCGTCCGTTTAGAAGTCT
+
;55>:>BBBBBBBBBBBBDBBBBBD>DCC?CBBBBB?A@BBCCCCC@CC?B?A@ABBCDC2A<@@@@ACCCBBB<BBCBDDD5EC?C<BAA;ABGDDCBCCBB998;?BC@CBB?BBCCBCCBEDDDDCCAC@DDBB?BAABBBBB>B?B??>?CCDCCAB?CCBBBB?BC>BBB>@A???8???=ABBBB3BC@B?>>CBCBA6:7;BEE;>:>BCCC?CAA>>999/:@ACD=CCB?BBCCCCCCCBBBBBBBB???666AAA=BBBA@;999,9A@<@AAA
@ATNG8:00397:03784
GATGTAGAGAGACTGTAGCGCACCCAGAAGATCAGGAACTCTAGAAGAATTCAGATTTTTTAACATCGAGAGTAAACGTAAAAAAGAGGTTTTACAAGACTCACGTTAACAATATTGCAGCAGTACGCACACAATCGAAGCGCAGTAAGGATGGCTAGTGTAACTAGCAAGAATACCACGAAAAGCAAGAAAAAAGAAGTACGCTATTAACTATTAACGTACCTGTCTCTTCCGAAACGAATGAGTACCTCTCAGACGCTCGTCCTACCATCGTCCGTTAGAAGTCT
+
/////<CC@AACBBBBCCC@@9994;@B@DABBCC?A>@BB@@@C@DC@A=:9:><=<=<&?<AACCB???@?==578//////#///(///&/9949<<<;<;33,267715554777=CCCCCCFDDBBBB>BCDD>ABBB@@@C>B?BBB?BCBCAACA?AAAABB@BB;?>?3999999+9<=8<@@@@A(@@<;///=>AAA8;8:??A7;8<EMCC@CB@@?A@;>;999/9AA=BCCBBCB?BBBBDBBBBC?@?AA;AAA:>>@@BC?CC?CBB@BBAA
@ATNG8:00392:03811
GATGGTAGGCACTGCGCACACATCCCAGAAGATCAGGAACTCTAGAAGAATTCAGATTTTTAACACGAGAGTAAACGTAAAAAGAAGGTTTTACAAGACTCACGTTAACAATATTGCAGCAGTACGCACACAATCGAAGCGCAGTAAGGATGGCTAGTGTAACTAGCATGAATACCACGAAAGCAAGAAAAAGAAGTACGCTATTAACTATTAACGTACCTGTCTCTTCCGAAACGAATGAGTACTACTCTCAGAGACACACTAATCGTCCGTTAGAAGTCT
+
::;A:>CI@DCBBBBC@AABCCKJJ?CBB?A@BA;;7;?CBCBBBCABD?C@BAB;::::);=?@ABBA@A???9?ABCCCD5CJ>E5<;;-;AA;ABA;:;?>@9>;>?:?@A=@@CBDGCCCCDDDCCDE@BC;;6:???????=@?CAA>@C???BBB?CAAACBBAB?A@@>AABBB<BBB?BBDEE3BB?BBCBBBBCB@B?AABB?A;??;9:;?A@@@AA=@<AAB>AAA????BBBBCBBBB???A??;>>>?===;??>BB>A@=A@A=AAAA
@ATNG8:00408:03276
GATGACACGTCGCACACGTACTCATTCGTTTCGGAAGAGACAGGTACGTTAATAGTTATAGCGTACTTCTTTTTCTTTGCTTTCGTGGTATTCTTGCTAGTTACACTAGCCATCCTTACTGCGCTTCGATTGTGTGCGTACTGCTGCAATATTGTTAACGTGAGTCTTGTAAAACCTTCTTTTTACGTTTACTCTCGTGTTAAAAATCTTGAATTCTTTCATAGAGTTCCTGTATCTTCTGGCTGCGTATGTTATGTCGCCTACCATCGTCCGTTAGAAGTCTT
+
///898:;@ABBCB;;;@@<?A@?@8@<@@7??;>:9444444.433;<>B@CBBB;??><;;:AB=9=>A>>+?@@<@BBC>BB:54598366*/////91669333;;499;28-3///////0699;6==;888;@9785555776:7929=;A7;:>@?=@<<858777*549499988)5558=13795/....5(3333$222+48395494(444889:;6:+00///690633.388798887718333933,339333/6/0*/7488639///)
@ATNG8:00418:03250
GATGGTAGCGCGACGAGCGTAGACCCAGAAGATCAGGAACTCTAGAAGAATTCATATTTTTAACACGAGAGTAAACGTAAAAAGAAGGTTTTACAAGACTCACGTTAACAATATTGCAGCAGTACGCACACAATCGAAGCGCAGTAAGGATGGCTAGTGTAACTAGCAAGAATACCACGAAAGCAAGAAAAAGAAGTACGCTATTAACTATTAACGTACCTGTCTCTTCCGAAACAATGAGTACTATGTAGAGCTCTATACTAATCGTCCGTTAGAAGTCT
+
066>:>BBBCD;;;CBBBBBBBA@@5;<;49AAB@A=A>@@A@@@@>?B?C?@@??AAAA2A<@AA;<:BBABD>BAA=??@+>D@C?CCD=CCCACCCECBB;;6;?AA>BBC>BBBACBEFGDBBBBBDC@CBBB>@@BB@@?A>A@E;;<<GCDCBCB@AAABBB@AA>ABC>BACCC=A??:?@@@A2AA?AAABCCBAA9=:>AAE:=:=>BBC@BB@C@BE@C>AAC=CC?CCCBBAAABBBCCCABB898AA??;;6;??AA>AB<??C?AABB
@ATNG8:00426:03296
GATGGTAGGACGAGCGTCTGAGAGGTACTCATTCGTTTCGGAAGAGACAGGTACGTTAATAGTTAATAGCGTACTTCTTTTTCTTGCTTTCGTGGTATTCTTGCTAGTTACACTAGCCATCCTTACTGCGCTTCGATTGTGTGCGTACTGCTGCAATATTGTTAACGTGAGTCTTGTAAAACCTTCTTTTTACGTTTACTCTCGTGTTAAAAATCTGAATTCTTCTAGAGTTCCTGATCTTCTGGGTGCGCTACAGTCTCTCTACCATCGTCCTTTAGAAGTCT
+
:66>:>>B:CCD>=BBBCCCDCCC@BBBECBC?CCCC=CD@C@CCBBCCCADDCBB?B@CCBB@E@CCDBBBBCC?CCCDD2CC@BBBB>BDBC@CCC?CD?AAACCCACCCCCCCD@DCC?B@CDCCBAAC@BCCB?CCDBBBCCCCCCDABAB?CBB@CC?B?ABDCCCCCD@A9:::6:>B=:;:;:*;CABB>CCCCCCCBBB>BCCD5CBBCD@DABB@CBCBBBB?B?ABADDD@B@BB>BDCCCCBBBCCCCCBBCCCAAABCCC@CC>CCE@CB@@
@ATNG8:00427:03288
GATGGTAGCGCGACGAGCGTAGACCCAGAAGATCAGGAACTCTAGAAGAATTCAGATTTTTAACACGAGAGTAAACGTAAAAAGAAGGTTTTACGAGACTCACGTTAACAATATTGCAGCAGTACGCACACAATCGAAGCGCAGTAAGGATGGCTAGTGTAACTAGCAAGAATACCACGAAAGCAAGAAAAAGAAGTACGCTATTAACTATTAACGTACCTGTCTCTTCCGAAACGAATGAGTACTGCGTCTCACTCTCGCCTACCATCGTCCTTTAGAAGTCT
+
<8::5:9;556;:;=<;<AC@B;@@<@CC@BBCDBB=A>AABB@@@=77-3298;;;<<<+<7::?BBAAA:>>6:8;;===+59.5.555&5555=;;;===AA4:29A599:;=>;>>CCCC>BBBBB@A>@@CD@B?@@A@@@:@<@;;5:;?ACCBB<?><7376;;6;;8289988/3772;>?@B1<<;9;;<<<9;<4858AAA;B<76;BA=A>::::=2948?>8?9959A???>>888BCCBBCBBBAA=A?<AA?BBB??>:??9?;;57777
@ATNG8:00427:03292
GATGTAGTATAGAGCTCTACATAGTACTCATTCGTTTCGGAAGAGACAGGTACGTTAATAGTTAATAGCGTACTTCTTTTTCTTGCTTTCGTGGTATTCTTGCTAGTTACACTAGCCATCCTTACTGCGCTTCGATTGTGTGCGTACTGCTGCAATATTGTTAACGTGAGTCTTGTAAAACCTTCTTTTTACGTTTACTCTCGTGTTAAAAATCTGAATTCTTCTAGAGTTCCTGATCTTCTGGACGACGCGCACTGACACTACCCATCGTTATCGGAAAGTCT
+
:59<=CB?@@CCDDBBBECCEDAABDAB@::7:BBC=CC?B?BCCDCBB@CBBBB?C?BBBB>@>@CCBBBB>;9999:9'9>9>?@A<ABBC?>>>?CC599?@@A=AACAAA<<4<<<:><@AA;;;@@<ABBD7:;@@@>>>??@@@888@;>===AA=A:>>AB@@@AA7;<@@?2?6;7;=BBB.==;;;-88@988A>>?<A@@@.>:::A9>9@B=A>>>;;;=B<;<;=>>;@@@<@@A@>>=A;;;;;=;::6///)////>9=6771<D;?@?;
@ATNG8:00411:03347
GATGGTAGAGAGACTGTAGCGCACCCAGAAGATCAGGAACTCTAGAAGAATTCAGATTTTTAACACGAGAGTAAACGTAAAAAGAAGGTTTTACTAGACTCACGTTAACAATATTGCAGCAGTACGCACACAATCGAAGCGCAGTAAGGATGGCTAGTGTAACTAGCAAGAATACCACGAAAGCAAGAAAAAGAAGTACGCTATTAACTATTAACGTACCTGTCTCTTCCGAAACGAATGAGTACTATGTAGAGCTCTATACTAATCGTCCGTTAGAAGTCT
+
966>:>BDDBBABCCCCCGCCAAAD>BBD@CCBBCB@B?BCCCCCC?CC?B>BAAACCCC/A?CCBBBCBBBBB>BBCCCCC3@@<@<@@@3ABBBCBBBCFE::;;?CC@HCC@CDCCCCCDCBBCCBBBC?CCBC?BBBB@@@B>A@DA@>@CCCCAAA?AAAAAB>BB@BBB>@?==<3===;>@@@@2AC?B888???BC:>:>AAA=A<@@CDD@CCAAACB@C?CCC>BBB?CBBBCCCBB@@B@@@BBCCBBB@@>>:>AABB=AC?CCC>@AA@
@ATNG8:00414:03390
GATGGTAGGCACTGCGCACACATCCCAGAAGATCAGGAACTCTAGAAGAATTCAGATTTTTAACACGAGAGTAAACGTAAAAAGAAGGTTTTACAAGACTCACGTTAACAATATTGCAGCAGTACGCACACAATCGAAGCGCAGTAAGGATGGCTAGTGTAACTAGCAAGAATACCACGAAAGCAAGAAAAAAGAAGTACGCTATTAACTATTAACGTACCTGTCTCTTCCGAAACGAATGAGTACTGTATCTATGTGTGCGCTATCGTCCGTTAGAAGTCT
+
99<<;89A:@>>?@::;;?BBB@AA4;CC866A@>@4:.0><00/72774749=4448<<,=29:348:>:::;8//0/;;;(::492;:<0<<<8;;A?>>555258>?<=AD?ABA?ABABCCCCCBCBC@DCAA?ABABABBD=A>A;;7;AAABB??=?BCBBB>BB@D9949?733,333,////00%095//.899:==<?<>>>A;A<?=A??:?@@@@?@;?9?AA;AA@=A@BBBBBBBBCAAA?999??A@===<<=>AA>AB?C?@=?AAA
@ATNG8:00444:03389
GATGGTAGTAGTACACTAGTCATACCAGAAGATCAGGAACTCTAGAAGAATTCAGATTTTTAACACGAGAGTAAACGTAAAAAGAAGGTTTTACAAGACTCACGTTAACAATATTGCAGCAGTACGCACACAATCGAAGCGCAGTAAGGATGGCTAGTGTAACTAGCAAGAATACCACGAAAGCAAGAAAAAGAAGTACGCTATTAACTATTAACGTACCTGTCTCTTCCGAAACGAATGAGTACACATCGTCGTGTCGTGCTACCATCTTCCGTTAGAAGTCT
+
-/0@;@>BAB@@@BCGECDIB@ACB@BCB@BCABBB@C@CCCCCBB@BF@DACCB:;;;;*:?ACCCCCCACCC>89;CDCE5BB?B?CBB:BBC@CAAABBBBB?B@@@>@BB?ABABBBCFFDBBBCCCC?BBCD>BCBB@A@C@C?B@A>@CCCDDBB?AAADDC?BB????5::AAA;:9:>==???1>A=B898@B@@@<@;>>@@<@=BACDD@CBBBBAB@D@AAA<AAD?BBBBBBBBBBCCBDCBCBBBBBCCBB@=@000<@<@@<BAA=@A@A
@ATNG8:00442:03453
GATAGTATCTGCACACTCTGTCCAGAAGATCAGGAACTCTAGAAGAATTCAGATTTTTAACACGAGAGTAAACGTAAAAAGAAGGTTTTACAAGACTCACGTTAACAATATTGCAGCAGTACGCACACAATCGAAGCGCAGTAAGGATGGCTAGTGTAACTAGCAAGAATACCACGAAAGCAAGAAAAAGAAGTACGCTATTAACTATTAACGTACCTGTCTCTTCCGAAACGAATGAGTACTATAGACTATCTGAGACTACCATCGTCCGTTAGAAGTCT
+
:55BBC@AADBBBCCCCCDDCC@CBC@CECCAA=@ACCBBCCC@CC?B?BB???AAA2A?BBBBBBBCBBB>99;CCCC5CD?D?DDE;FCEABBBCCCCCC?C?CC?BBC@BCCBBBCCCCCCDBBAC@CBBB@BBCCCC??=@?BBB@BBBBDCCC?CCCBBB??>;?BB>?@BBB=?????????1?B?B?>>BB?=<8<8====5;5;>BBB?CCAAAA@<>=@=?9?AA>999ABCECCBBBCCAAAAAACCBBAAB?BCCBBB>AA?CCC@CBAA
@ATNG8:00402:03536
GATGGTAGAGTATCATGTGTATCTCCAGAAGATCAGGAACTCTAGAAGAATTCAGATTTTTAACACGAGAGTTAAACGTAAAAAGAAGGTTTTACAAGACTCACGTTTAACAATATTGCAGCAGTACGCACACAATCGAAGCGCAGTAAGGATGGCTAGTGTAACTAGCAAGAATACCACGAAAGCAAGAAAAAAGAAGTACGCTATTAACTATTAACGTACCTGTCTCTTCCGAAACGAATGAGTACGAGAGAGCACACGTGTCTACCATCGTCCTTTAGAAGTCT
+
955C:CBBCAA<@??66666;;;;>5>>:5::>>;;?C?BBBBA@C@;;;9@B@966>>=*<8<@<@>?@;;2;A5>995555$5<7<7<<<0<<<0555;:::444(45996::>9:?B<BBBBBBA@@BB@?=@BBB?@ACBBECC@C@CBD?B@@@@??@?@@@BBB@DF9::A8:7?@?38771333333#3813333===>=?B=8>>>:>=>>C;;7;BD;;;C?B?BCC?CCB>AABAACCBAAAB?>?BCCCCCFAA????BDCBBB?CD=ABA@BA?@
@ATNG8:00408:03525
GATGGTAGGTGCACATGAGTGTATCCAGAAGATCAGGAACTCTAGAAGAATTCAGATTTTTAACACGAGAGTAAACGTAAAAAGAAGGTTTTACAAGACTCACGTTAACAATATTGCAGCAGTACGCACACAATCGAAGCGCAGTAAGGATGGCTAGTGTAACTAGCAAGAATACCACGAAAGCAAGAAAAAGAAGTACGCTATTAACTATTAACGTACGTGTCTCTTCCGAAACGAATGAGTACGAGAGTCAGAGCAGACTACATCGTCCGTTAGAAGTCT
+
889@<=;D7565=55555555<<55.5493998898.4.5;:::;;645.5499455>>@+?9<<=:<::////)////777'9>9=6;;;0;;;8=?@@BBA@@=??AA?BAA=ACAABCBBBCCEGECBA<=@00+0<<<>@@C?B?C;;8;BBBBCBA?::9BAA=AA@CBB>AAAAA;@@B>AHDED3BB@BBCBBBACB=A;AADD<A=@@BBBBAC;;;BC=<;?A@6@00,000=?ABBABB8:8BA@ABBBBBBBCBCCBBC?AAACCC@C@@A
@ATNG8:00413:03504
GATGGTAGCGCACACATAGATACAGTACTCATTCGTTTCGGAAGAGACAGGTACGTTAATAGTTAATAGCGTACTTCTTTTTCTTGCTTTCGTGGTATTCTTGCTAGTTACACTAGCCATCCTTACTGCGCTTCGATTGTGTGCGTACTGCTGCAATATTGTTAACGTGAGTCTTGTAAAACCTTCTTTTTACGTTTACTCTCGTGTTAAAAATCTGAATTCTTCTAGAGTTCCTGATCTTCTGGCTCTCGTAGACAGATACTACCATCGCAATTGCCTAGTCT
+
:55<7=====>>BCDFCCBCBBBBBBBBCDDC@BBCB>BF@DADCDDCCCACCCDEAC@CCCD@DADBBBBBDCC?BBEDD3@@<>@AB9@@AB?BBC?EC?;=;ECE@BBACCCCD@CBC@D@DCBBCDCC@BBBB?C:;;CCCCCCCBBBCCE@BBC?BC8;:;BADBB@AAACCCGE;C@C>;;;;;*;;@@@0;;ABBBBBCC@DCCC3B@@AC9;9;C@BBBAADD?B@BCCD@>6>00,0BB@CCCBCCBBCC;;;CBD@DCBCCEAF@CB@BBBCCB
@ATNG8:00436:03541
GATGGTAGCGCACACATAGATACAGTACTCATTCGTTTCGGAAGAGACAGGTACGTTAATAGTTAATAGCGTACTTCTTTTTCTTGCTTTCGTGGTATTCTTGCTAGTTACACTAGCCATCCTTACTGCGCTTCGATTGTGTGCGTACTGCTGCAATATTGTTAACGTGAGTCTTGTAAAACCTTCTTTTTACGTTTACTCTCGTGTTAAAAATCTGAATTCTTCTAGAGTTCCTGATCTTCTGGATAGCGACGCGATATACTAATCGTCCGTTAGAAGTCT
+
455;7<@BCBBBBBCCGCCAB@A;:555594929>@@<BA@D@;;:DCCCADDCCC@C@B>@>0000@@>BCBAA<?@@@A0AC>BBDE>BBDC@CCH@CG;<;AB@B>ABDGCCCG?A@C@C@CHBB;;:B>BBBB@CCDCHBBBB@@@BCBBB@CCC@CC@E@BBBBBDCHI@BBCCC7B=A<AAAAB0BBBBC9;;BBBBCCCC?CJFH5CDBBB?B?BB>BCCCDCC@C@BBBCCC@BBB@DD;;;CCAAA;;;CCEEAA@ABBBC?AA>@CC?CCCB
@ATNG8:00417:03579
GATGGTAGGCACTGCGCACACATCCCAGAAGATCAGGAACTCTAGAAGAATTCAGATTTTTAACACGAGAGTAAACGTAAAAATAAGGTTTTACATGACTCACGTTAACAATATTGCAGCAGTACGCACACAATCGAAGCGCAGTAAGGATGGCTAGTGTAACTTGCAAGAATACCACGAAAGCAAGAAAAAGAAGTACGCTATTAACTATTAACGTACCTGTCTCTTCCGAAACGAATGAGTACACATCGTCGTGTCGTGTAATCGTCCGTTAGAAGTCT
+
44485:<<8<<>?CA>@;5559555)5:95;==?;;7;7;;<<?>=:@@:>:>?>>>>><+<7>=?>999=?:;4;566@@@+=@8@.555'5;;556<<?D@B@>@=@@=B@?;>B@@@>=A??@?>??:929>9928=;<BBBB?C@CBE@BBBAAAAB;?><A@B@BC?BB@<=:444/4;;7;@BBB1@@=>==BBCBBB>@>BBCC>B>@@@AB@BBBCCBD=?=?CA9=995:????@FBBBBCAABCA@C??999@<@99:B6::???>?999@
@ATNG8:00423:03559
GATGGTAGCGCGACGAGCGTAGACCCAGAAGATCAGGAACTCTAGAAGAATTCAGATTTTTAACACGAGAGTAAACGTAAAAAGAAGGTTTTACAAGACTCACGTTAACAATATTGCAGCAGTACGCACACAATCGAAGCGCAGTAAGGATGGCTAGTGTAACTAGCAAGAATACCACGAAAGCAAGAAAAAGAAGTACGCTATTAACTATTAACGTACCTGTCTCTTCCGAAACGAATGAGTACTATGTAGAGCTCTATACTAATCGTCCGTTAGAAGTCT
+
05:C9>BC?A@CC;;;AAB??AAAA:BBC?AADBBB:;6;B@<<=>:00+/;??B<<===+=6===BBCBA@@>89<;;;;;*;E?C>BBB:BCFAGBAAABBABAB@CD@BAA>ABBBBCCCCCCCC;;;A>AB;;9:AA?999:3:4;9@;>>@ABA9:48??;9;47;5733,38333(3;7<@BBBB3BB?B?@;>>>@B7;6;=>>5;186BBB6;;;:9??4970:>3;::*//;:;AB778?@@@B>?>A;;855595::6::.338;;;6;;78
@ATNG8:00422:03642
GATGGTAGCGCATATCAGCGCAGCCCAGAAGATCAGGAACTCTAGAAGAATTCAGATTTTTAACACGAGAGTAAACGTAAAAAGAAGGTTTTACAAGACTCACGTTAACAATATTGCAGCAGTACGCACACAATCGAAGCGCAGTAAGGATGGCTAGTGTAACTAGCAAGAATACCACGAAAGCAAGGAAAAGAAGTACGCTATTAACTATTAACGTACCTGTCTCTTCCGAAACGAATGAGTACTATGTAGAGCTCTATACTACCTTCGTCCGTTAGAAGTCT
+
@AAC?C9<;EKEBAABBDDCBBCCD>DCB=BCDCCC@C?BBCCCCC?CC?A>AACCDDDD0D=@@DDCCCBCCC>AB99999*9C>C;AA@9ACCACCCCCCCBA>A@BB@BCD?C@BBBCCCCCCCCCCCD@CCCC?BBBBCCBB?BACCC?BCCCDCDD@BBB@AA?CC@BAB?BBCCC<>>??A?BBB:BB?BBBBBDCCC<><?AAA7978DFFL@CCAA@BB?B@BCC>CCC?BBADCCA@ABBBBBBAAABBBBBBBBB@@:>>CC?CC?CCC>B?>?
@ATNG8:00432:03648
GATGGTAGTGTCATATGAGAGTGTGTACTCATTCGTTTCGGAAGAGACAGGTACGTTAATAGTTAATAGCGTACTTCTTTTTCTTGCTTTCGTGGTATTCTTGCTAGTTACACTAGCCGTCCTTACTGCGCTTCGATTGTGTGCGTACTGCTGCAATATTGTTAACGTGAGTCTTGTAAAACCTTCTTTTTACGTTTTACTCTCGTGTTAAAAATCTGAATTCTTCTAGAGTTCCTGATCTTCTGGGTGTATCAGCGAGTATCTAACCATCGAACTTGCAGAGTCT
+
;9:A<@CCB9;;CCBCCCCCCEDCCCDDDCBB?;<<K?ED@C@CBBBCCD?CCBA@=@?CDEC?C@CBBBCCCAA=;;:::*;A>BBDE?DDDD@BBC@CG?CBBCCC@CCCDCGCB=B;;6;?BBBDBCCC@BCB@=;;;@BBBCCDCCCBBBB?@@A>@@<@?BBCBBBCA@?ABGCD9C8;8;ABBA,AB;;;;.;ABCCFFDIC@CEEH5CBBCGAGACH?CCCCA@A?C@CBBBBC@CCDC=BBBECCCCCBCCCBCBAA=A4;;;;;?BC=@@BCBA@A@
@ATNG8:00448:03622
GATGGTAGAGTATCATGTGTATCTCCAGAAGATCAGGAACTCTAGAAGAATTCAGATTTTTAACACGAGAGTAAACGTAAAAAGAAGGTTTTACAAGACTCACGTTTAACAATATTGCAGCAGTACGCACACAATCGAAGCGCAGTAAGGATGGCTAGTGTAACTAGCAAGAATACCACGAAAGCAAGAAAAAGAAGTACGCTATTAACTATTAACGTACCTGTCTCTTCCGAAACGAATGAGTACATAGATATACGTATAGCTACCATCGACCTCTAGAAGTCT
+
;55>9=BBBCECCCC@AACDDCCBB@BCB?A@A@9:8;?BBCBCCC@CC?C@DDD@@?@>0@?@BBDCCCCCCC=BBBBBBB2BJ@C@CCC=CBC@CCAA@??::;-;<@A?CBC?BBBBCBBBCCCCDAA@D@BBBC?CBBBBBAA?B?C@@?@CDCCCCC@CCCCAA?CD?@@@@B@?>>.99939===?.=A>A999BCCBB?B????A:=8<@AAA?BCCBBCD>A>;;;6;CB@EBDCDBBBBBCBABBBBBBBBBBBBBB?B::;::5:::@@A:>>>>
@ATNG8:00432:03698
GATGGTAGCGCGACGAGCGTAGACCCAGAAGATCAGGAACTCTAGATGAATTCAGATTTTTAACACGAGAGTAAACGTAAAAAGAAGGTTTTACAAGACTCACGTTAACAATATTGCAGCAGTACGCACACAATCGAAGCGCAGTAAGGATGGCTAGTGTAACTAGCAAGAATACCACGAAAGCAAGAAAAAAGAAGTACGCTATTAACTATTAACGTACCTGTCTCTTCCGAAACGAATGAGTACCTCTCAGACGCTCGTCCTACCATCGTCCGTTGAAGTCT
+
55<<7<AACBABA@@@@00/>0//:1:9<7<BAA@@<@>AAB;;:BBCC@B>AABBADDD2D<?>???ACD@AA;??AABAA2AB>A?BBB<CCCACCEEDDDBB?B@CC@BBB>AABBC@AACDCDCCCBC?BC??<@@@AACAB>B=A@@>@BCC@@?C?CBCCCC?BC>:99?BBACA9=9:3999999%:>;?ABAA<???:>:==>>8=9=;@@B?BDBBBBC?C?AAA<BDE?BBB???B?BCCBBBCBB@@@A??;?BB<;:;=:93:?=@@?B???
@ATNG8:00447:03695
GATGGTAGCTCTGCTCTGACTCTCGTACTCATTCGTTTCGGAAGAGACAGGTACGTTAATAGTTAATAGCGTACTTCTTTTTCTTGCTTTCGTGGTATTCTTGCTAGTTACACTAGCCATCCTTACTGCGCTTCGATTGTGTGCGTACTGCTGCAATATTGTTAACGTGAGTCTTGTAAAACCTTCTTTTTACGTTTACTCTCGTGTTAAAAATCTGAATTCTTCTAGAGTTCCTGATCTTCTGGGTGCGCTACAGTCTCTCTACCATCGTCCGTTAGAAGTCT
+
///8399??445549;556;=<<<<:59;?4405;;>7>>;C?BBBBCCEACCCBB?C@BBBC?C@CCBCCABAC@CCBCB09;49=>@9@?@=496<8<=<@@BBBCA@A@BBBBB?BDC@CAICCDAAAD@CDBB@CBBBBBBBE@@ACBBBB?BBB@BB@C@CCCCBBCCCACCCCC;CAD?AACCC3BCCCC>C;;;AAC@A@5;;;;*;BAAA?@@BB@BBCBBCC@D@BBBCCB?A@BC=BBBBBBBCCCCCBBBCBBB@CC;;;C?AAACCC@CA@A
@ATNG8:00422:03733
GATGGTAGGACGAGCGTCTGAGAGGTACTCATTCGTTTCGGAAGAGACAGGTACGTTTAAGTAGTTAATAGCGTACTTCTTTTTCTTGCTTTCGTGGTATTCTTGCTAGTTACACTAGCCATCCTTACTGCGCTTCGATTGTGTGCGTACTGCTGCAATATTTGTTAACGTGAGTCTTGTAAAACCTTCTTTTTACGTTTACTCTCGTGTTAAAATCTGAATTCTTCTAGAGTTCCTGATCTTCTGGGTCTTACGCTCGTCGCGCTACCATCGTCCGTTGAAGTCT
+
///717>=4>?<>444<4449=4429945<@=7A?@D696:=7>;@B9969<>9///)-(--8--(/27//5<<<;;7<;@@@+667;9<=0565<5:;;.45055=>;;7;?@;@==>466>:=9990/////4==<=15555==><=;;;;;<::5:555)5:5:<99945:566;>>?>?2>8<544444$4444>4=50///////)///&/55:<8<6;;266;>=<=7<.549555.54//)///)/;966:///55-//:;7;<5569.5515579544
@ATNG8:00432:03756
GATGGTAGTGTCATATGAGAGTGTGTACTCATTCGTTTCGGAAGAGACAGGTACGTTAATAGTTAATAGCGTACTTCTTTTTCTTGCTTTCGTGGTATTCTTGCTAGTTACACTAGCCATCCTTACTGCGCTTCGATTGTGTGCGTACTGCTGCAATATTGTTAACGTGAGTCTTGTAAAACCTTCTTTTTACGTTTACTCTCGTGTTAAAAATCTGAATTCTTCTAGAGTTCCTGATCTTCTGGGTGCGCTACAGTCTCTCTACCATCGTTCTCCTTAAGTCT
+
;65>;>BCCBBA@@CDCCCCDCCCCDDCDBBB?BCCC=BB@C@CBBBBCC@CCCBB?D?DBBB?C@BBBCCECCC=;;:;;*;@<@BCD>BCDE@BBB@CC=ABABBD>BBCBCCBB?BBB?BBCABAAAADBDEAA<@@AABBBBCDCCCCCBB?BCC@ED@C?BBBBBCCBB?AAAAA3?9=9@@ABA2BBBBC:;:B@@@BAAA?BBAB0AAABB>CACC?AA@ABBA>B?BBBCDD?B;;;0;AA@AACCCCCCCBBBDCC?AAAAA?@AA?B?BBCCBB
@ATNG8:00483:03200
GATGGTAGGCGAGAGTGAGACGCAGTACTCATTCGTTTCGGAAGAGACAGGTACGTTAATAGTTAATAGCGTACTTCTTTTTCTTGCTTTTCGTGGTATTCTTGCTAGTTACACTAGCCATCCTTACTGCGCTTCGATTGTGTGCGTACTGCTGCAATATTGTTAACGTGAGTCTTGTAAAACCTTTCTTTTTACGTTTAACTCTTCGTGTTTAAAAATCTGAATTCTTACTAGAGTTCCTGATCTTCTGGGTGCGCTGACAGTCTCTCTACATCGTCCGTTAGAAGTCT
+
///;499B?=<;;;;;==??>><;;<<;;;;;7;59505<6;.544;;5546><:>8>,0//:5:677:<;::8=7BBBCB1446:99:9.8967+//;5::5:973781799888??>:;;:=:=<<//.333=;896//.888:88:A<<;555//./3//)//769;;=>>>777;:9+9-67,6====,===<<2:+//7717<?:::)////(///-6062//*/8886>664626678//,-669.-//7753566657899:898///55849;699?<>=??
@ATNG8:00493:03228
GATGTAGCATCATGCATATCTCACCAGAAGATCAGGAACTCTAGAAGAATTCAGATTTTTAACACGAGAGTAAACGTAAAAAGAAGGTTTTACAAGACTCACGTTAACAATATTGCAGCAGTACGCACACAATCGAAGCGCAGTAAGGATGGCTAGTGTAACTAGCAAGAATACCACGAAAGCAAGAAAAAAGAAGTACGCTATTAACTATTAACGTACCTGTCTCTTCCGAAACGAATGAGTACAGAGAGTACGATATGTCTACCATCGTCCGTTAGAAGTCT
+
/////8:<:>69566;AABAA>?@<>;;.5599;:2:44<85;5=8:;7;<?>@ABAAA.</73===BBBAA@89:;@ABA2AC<@5;;;*9@A>@;::@@=9:.99>?:??@899A>9;:CDCGGCBBBB@AA@A>@?@@@@@A?C@C;;6;@@?;:9@;>??@AB@BB?B@=;==A??.7738>@DFEE)AA=A:99BBB?@:>8<<:;5;8=;@@D?BAAAAA@<?<??@999929==<?@@?973::9::B?AABAAABB><>99;;=,//5988399==
@ATNG8:00450:03268
GATGGTAGCTCTGCTCTGACTCTGTACTCATTCGTTTCGGAAGAGACAGGTACGTTAATAGTTAATAGCGTACTTCTTTTTCTTGCTTTCGTGGTATTCTTGCTAGTTACACTAGCCATCCTTACTGCGCTTCGATTGTGTGCGTACTGCTGCAATATTGTTAACGTGAGTCTTGTAAAACCTTCTTTTTACGTTTACTCTCGTGTTAAAAATCTGAATTCTTCTAGAGTTCCTGATCTTCTGGGTGCGCTACAGTCTCTCTACCATCGTCCGTTAGAAGTCT
+
----(--79/4454;555555555999=;996:444)4<7=:<<;?@@E@BBABA?B?BD@@?A?BBC@@@CDD@EEEEE2CB@BBBG>D?BA7A<B=BB<::9??C;@ACA@@AA;A@@;@=BAAABBAB>AA?A5;;A;;;@?@@;;;ADDD=@?A=?@=?>;:;:>@A:;599999&99?:AAEEE0>>999,5@@??;995:499=9,9995515=@@?CBBBB?@;@9?<===?=:::D;;;;@>@=>><00000/---0,----;4//,/;;8>=66
@ATNG8:00451:03261
GATGGTAGCGCATATCTGCGCAGCCCAGAAGATCAGGAACTCTAGAAGAATTCAGATTTTTAACACGAGAGTAAACGTAAAAAGAAGGTTTTACAAGACTCACGTTAACAATATTGCAGCAGTACGCACACAATCGAAGCGCAGTAAGGATGGCTAGTGTAACTAGCAAGAATACCACGAAAGCAAGAAAAAGAAGTACGCTATTAACTATTAACGTACCTGTCTCTTCCGAAACGAATGAGTACTATGTAGAGCTCTATACTACCATCGTTCCTTCTGAGTCT
+
AABC:C966<=B;;=CCBBDDFBCB>BCC@AAAAAA?A@BDECCCC@CC@C@BBB;;;;;*;@BCECCDEEGJH>A@@@??@0AC@D@CCC;ABIGJDBBBCDCD?C?CB@DCC?ABDCCCCBDCCCCCCBC?CCCC@BBBBCCAA>B@CAA?BCCCCDBB@BCCCBA?BB@@@@290000,///3/////$/607888===;@4817==;;@=A>CBBABBABA;;4;5;??8>::4999@@ADEBBBBBBCBBAAABCAAA??;;;;;F?B?@8;:A>>>A@
@ATNG8:00460:03250
GATGGTAGCTCGCTGATGATATCTCCAGAAGATCAGGAACTCTAGAAGAATTCAGATTTTTAACACGAAGAGTAAACGTAAAAAGAAGGTTTTACAAGACTCACGTTAACAATATTGCAGCAGTACGCACACAATCGAAGCGCAGTAAGGATGGCTAGTGTAACTAGCAAGAATACCACGAAAGCAAGAAAAAGAAGTACGCTATTAACTATTAACGTACCTGTCTCTTCCGAAACGAATGAGTACATAGATATACGTATAGATCGTCCGTTAGAAGTCT
+
59:;7<;955999954455<55555.555.5595556;.45=554::9:48=??995???';277733,3999:=688;>>>>+66269==?166;7<699:;7//)/39:4:/4055435;<;===;<<?CC<@@@@695=:::44147;4404:44558?=>>>:?@8>:<<<;;<;777)3::6BCCCC1@<688887;;56.55:78868;@?:;;@CBCBBB@;?899:59??=A>>>BBBBBBAAA@???B@===::::>?>3:;9;;;=???C
@ATNG8:00467:03317
GATGTAGCTCTGCTCTGACTCTCGTACTCATTCGTTTCGGAAGAGACAGGTACGTTAATAGTTAATAGCGTACTTCTTTTTTCTTGCTTTCGTGGTATTCTTGCTAGTTACACTAGCCATCCTTACTGCGCTTCGATTGTGTGCGTACTGCTGCAATATTGTTAACGTGAGTCTTGTAAAACCTTCTTTTTACGTTTACTCTCGTGTTAAAAATCTGAATTCTTCTAGAGTTCCTGATCTTCTGGCGCGTATGTATGTCGCCTACCATCGTCCGTTAGAAGTCT
+
//0<88:===CCFECBCCCIBBBB;9:AAAA=BBBB<BB?C?BBBCCCEGECBCC@C@BBAA?C@BBBDBB<<?<9::;;;$;944<BD>A<>C696>=:@:9;;?AC?BBCBABBA7;;B>B?CCCBBBCE@BBCC?BAA@B@@@AAAAA@@@@:@@@<@@>A@BBBBBBCCC@BBBBC9BAG?BCJJJ5GDAAA;ABBCCAB;;;?BCCC2BAB;;9;@CD@CB@@@@A@C@BDBB@@=@@B@DDCCCBBBCCC@AA@@<@;;5;BA:;;9;;?BBB>@@;;
@ATNG8:00461:03355
GATGGTAGTATCTGTCTACGAGAGCCAGAAGATCAGGAACTCTAGAAGAATTCAGATTTTTAACACGAGAGTAAACGTAAAAAGAAGGTTTTACAAGACTCACGTTAACAATATTGCAGCAGTACGCACACAATCGAAGCGCAGTAAGGATGGCTAGTGTAACTAGCAAGAATACCACGAAAGCAAGAAAAAAGAAGTACGCTATTAACTATTAACGTACCTGTCTCTTCCGAAACGAATGAGTACTATAGACTATCTGAGACTGCCAAGGCACACAGGGGATAG
+
99;B9=AAA@@@>@@@BCGICCCCC@CCB@BCCC@A>A?AABBBBB???=??CBBAABAA2A?BBCCCCBBBBA:?@:;;;;*;@<=4:::*9BA?CAAAEGCCC@DACDACCB>A@BCCCCCEDCCCBBBB=@@AA?B@@@BBCB@B@BAA>ACCCBBCD@CAABCC@BB=AAA8??@@@;@@@<999999%9A<??>BBBABC<?;>>>B=B;>>CCB@CAAAAA@<@?:::/99:3:==>??BAABB999BBBBA@A???@@B>C=A=?>>>==>AA98877
@ATNG8:00490:03427
GATGGTAGCGCACACATAGATACAGTACTCATTCGTTTCGGAAGAGACAGGTACGTTAATAGTTAATAGCGTACTTCTTTTTCTTGCTTTCGTGGTATTCTTGCTAGTTACACTAGCCATCCTTACTGCGCTTCGATTGTGTGCGTACTGCTGCAATATTGTTAACGTGAGTCTTGTAAAACCTTCTTTTTACGTTTACTCTCGTGTTAAAAATCTGAATTCTTCTAGAGTTCCTGATCTTCTGGACGACGCGCACTGACACATCGTCCGTTAGAAGTCT
+
@::A<<@CCBCCBBBBCCIECBBBBB;;:BBB?;;:D>CC@B=A;BBBCJ@CCAAA@E@BBBB>@>@BCBBBAAA;;;;;;$9>;=;>>7A<=@@ECC?CF?CACCCE@CCCCCCCC?BB@@D@FCCBBB@>:>B>?=AABBBBBCCCDCCB@@A@CDC?BC@C@BBCCBCBCEAEDCDC;B@C>@@@@@0@AABB=BBBBBBBCCD@CEEE5DBBCC@C@CB@BBBBBBC@D?BCCB@@>@@D@DC:::CCBBBBBBCCCCCCC@AAADC@BBB@BBAA
@ATNG8:00464:03474
GATGGTAGGCGTGTGAGAGTCTGCCCAGAAGATCAGGAACTCTAGAAGAATTCAGATTTTTAACACGAGAGTAAACGTAAAAAGAAGGTTTTACAATACTCACGTTAACAATATTGCAGCAGTACGCACACAATCGAAGCGCAGTAAGGATGCTAGTGTAACTAGCAAGAATACCACGAAAAGCAAGAAAAAAGAAGTACGCTATTAACTATTAACGTACCTGTCTCTTCCGAAACGAATGAGTACACACTCTCATATGACACTACCATCGACGAATAGAAGTCT
+
:55>9>BB@B@@AMBBBCCBBBBBD?DCD?BBBGDD@C?BBCCCCC?CC@C?CCCCCCCC3C@CCCCDDCCBBA;@?==<==.=A?C@BBB:AAB@CFBBBBBA=:=:=B=AAA:==>>BB?A?AAAA<<;@;?>>>8>>AC@?>>897</00@@@BBBA>A??BCC?BC?B??;??@@>>2><<8555552#25.555599??::<8<@@@=A=AA??><>>>AA<;393:::1;????@?CCBBDBBBBAAAB@????@?;;7706;@@BDAA>AB?><@CBB
@ATNG8:00465:03590
GATGGTAGCTATACGTATATCTATGTACTCATTCGTTTCGGAAGAGACAGGTACGTTAATAGTTAATAGCGTACTTCTTTTTCTTGCTTTCGTGGTATTCTTGCTAGTTACACTAGCCATCCTTACTGCGCTTCGATTGTGTGCGTACTGCTGCAATATTGTTAACGTGAGTCTTGTAAAACCTTCTTTTACGTTTACTCTCGTGTTAAAAATCTGAATTCTTCTAGAGTTCCTGATCTTCTGGTCTACTACACTGTACTCTAATCGTCCGTTAGAAGTCT
+
444>7<<@:66BBBBBBCBCHHGBBBBACCAA=ABBB=BC=B?BBBCCDC@CBBBB@B@BBBE@C>@@CCCCC@<;77999$38,39CD>DABB@AAA>AB498BBBA?BAABBBBB?BA@<?<?AA::888:>;;;188>;;;=====>>>>>>9===>BB=@;@?@@AA>>>9=8888(86=98889)8<@@A6==?;;;@==>;=@@@,9///:6:6>>=AAAA====A=>>>A@@;?>>;>A>>>AAAA===>>@@@??<=99:=-//6<==9@@;;
@ATNG8:00473:03635
GATGGTAGCGCACACATAGATACAGTACTCATTCGTTTCGGAAGAGACAGGTACGTTAATAGTTAATAGCGTACTTCTTTTTCTTGCTTTCGTGGTATTCTTGCTAGTTACACTAGCCATCCTTACTGCGCTTCGATTGTGTGCGTACTGCTGCAATATTGTTAACGTGAGTCTTGTAAAACCTTCTTTTTACGTTTACTCTCGTGTTAAAAATCTGAATTCTTCTAGAGTTCCTGATCTTCTGGATAGCGACGCGATATACTAATCGTCCGTTAGAAGTCT
+
9448399::<>:555<<<<@==666>><<;:;7659@:;;9;?CDE;:9C7;;===8=7;;==8@?@A<ABB==<744444$4;8>>CE<95668<>=9=>4655:::6;A@BB>>==A@@<@=;;:99@@B@CA@@=@??996;>ABB?@@@@?:@>>::<:>7;?ACCBBCD799===*925.56CDD1C===F000ACC@A<::4:999(9@999=@=BE@CCCCBAA@C?AA@A@@=@BB?BC;::CCBBB:9:::9?C>:>@?9:4:>;@>>9=999
@ATNG8:00491:03656
GATGGTAGCGCATATCAGCGCAGCCCAGCAAGATCAGGAACTCTAGAAGAATACAGATTTTTAACACGAGAGTAAACGTAAAAAGAAGGTTTTACAAGACTCACGTTAACAATATTGCAGCAGTACGCACACAATCGAAGCGCAGTAAGGATGGCTAGTGTAACTAGCAAGAATACCACGAAAGCAAGAAAAAGAATTACGCTATTAACTATTAACGTACCTGTCTCTTCCGAAACGAATGAGTACGATGAGAGAGCTCTCTCTACCATCGTCCGTTAGAAGTCT
+
A>A?<@;6:<<:555;99:=666@?6<///4///7//)5.5444987055(-----44444$45:;9;;======5;:BBBAA0::5;5;;9&3994:<:::::;=489<?;=<=78<<=B???CCCBBBCCCBCCCC?CCCCBB@@=A?C;;;;CBB@A@CABBBCBB?AA=@AA=??CDC;>><899999(9A<A?CBACDBB>A>AEBA;>;==BBB@CCCDCDD@B@ABD>CBB?A@?BBBBBC788CCBAA@?>>??AABD@BB;;?B>AA?BBB?BBBB
@ATNG8:00470:03706
GATGGTAGTGATACAGATCAGACACCAGAAGATCAGGAACTCTAGAAGAATTCAGATTTTTAACACGAGAGTAAACGTAAAAAGAAGGTTTTACAAGACTCACGTTAACAATATTGCAGCAGTACGCACACAATCGAAGCGCAGTAAGGATGGCTAGTGTAACTAGCAAGAATACCACGAAAGCAAGAAAAAGAAGTACGCTATTAACTATTAACGTACCTGTCTCTTCCGAAACGAATGAGTACGATGAGAGAGCTCTCTCTAATCGTCCGTTAGAAGTCT
+
@@@A:?;?CC<99C=BBCCCDCB>C@CDE@;999?;7?@ELHD@@??BB?C>ABBBCCCC+=8>><=8===CCA39>;;;;;$;;7;.555&5::5<C>BBCB;:8;?AC@<<<?BAC@A@CGEJECCCBBC?CCCC?FABB@@>@?C?BBB?BBAAACCB?BBBBCB?C@==;;,00==>5;0:39>??@.@A=A888BAAAA=C=AA@@8<697@@A=A@@AABA<?9?@@9???=?ABBBCCBCABBBCDFEDB988AAAA=>>>@@;??<A??<>>>>
@ATNG8:00477:03717
GATGGTAGTGTGTCTCTGAGAGTAGTACTCATTCGTTTCGGAAGAGACAGGTACGTTAATAGTTAATAGCGTACTTCTTTTTCTTGCTTTCGTGGTATTCTTGCTAGTTACACTAGCCATCCTTACTGCGCTTCGATTGTGTGCGTACTGCTGCAATATTGTTAACGTGAGTCTTGTAAAACCTTCTTTTTACGTTTACTCTCGTGTTAAAAATCTGAATTCTTCTAGAGTTCCTGATCTTCTGGTCTACTACACTGTACTCTACCATCGATAACCTCGAGTCT
+
959>:>DCC@AACCCABACCCCCBCCCDBB??<??@@<AA=B?CCCCCDG@CCCCCACAFCEC@A?ACCBB::0B@CCA@@,/0,/79;3<ABB?BCC>CC>@ABCCC?CBCGBBBD:;;C>B>CGHCCCBB?BC@@=ABBAAA@@@@@ADFCDC@DCD@CB@C=@@@BAACBB>A;;;;.;=@=AABCB0BB@AA8A;;;;;;:99=@>@@,@=>::6:?CC@;;;;;;B?B?CCABBB8;;A=BC;<<BBDABBBBBAAA@@@<?;;;?;:5;;???A@AAB
@ATNG8:00495:03703
GATGGTAGTGTGTCTCTGAGAGTAGTACTCATTCGTTTCGGAAGAGACAGGTACGTTAATAGTTAATAGCGTACTTCTTTTTCTTGCTTTCGTGGTATTCTTGCTAGTTACACTAGCCATCCTTACTGCGCTTCGATTGTGTGCGTACTGCTGCAATATTTTAACGTGAGTCTTGTAAAACCTTCTTTTTACGTTTACTCTCGTGTTAAAAATCTGAATTCTTCTAGAGTTCCTGATCTTCTGGTATGACTGTGTACTACTACCATCGTCCTTTAGAAGTCT
+
:55>9>BBBBCCCCCCCCBCBCCCCCDFCBAA@ADDD>CC?C@CCCCCCC@CCDCC@C@BBBB@E@FCBCCCCCB?BDDDF5BC>BABB=BBCC@CCJIIF;=;BCBC@CCCCDDCC?@@C?B?CCCCCBBD?CBBB?CCGCCCCCBA@@CBBBC@BCEFF;B?BCCDBCCCC<@;;;;.;>C=@@@@@0@ABAD<@@@?A@AAAD?CBCB1A>?<@;@=BB=BBBBBBB?B>BCBB==577A<AA@@@CBBBAABCCCBBBB@CBBBA@>AC<BBB>BB@@
@ATNG8:00475:03775
GATGGTAGCACACGAGATCTCATCGTACTCATTCGTTTCGGAAGAGACAGGTACGTTAATAGTTAATAGCGTACTTCTTTTTCTTGCTTTCGTGGTATTCTTGCTAGTTACACTAGCCATCCTTACTGCGCTTCGATTGTGTGCGTACTGCTGCAATATTGTTAACGTGAGTCTTGTATAACCTTCTTTTTACGTTTACTCTCGTGTTAAAAATCTGAATTCTTCTAGAGTTCCTGATCTTCTGGGTGCGCTACAGTCTCTCTACATCGTCCGTTAGAAGTCT
+
///;8;?CBBBC?@ACCCCCCCCCBBA@@CCB@CCCC>CDAFBCCBBBBB@BCCBB?B?BBDE@C?AABABBBBBA?????.?;7=?FH>BDCB@BBB?BB>?>BBBB>??DCCBAB?BBB??<@AA;;==><A@A@8::>>@?A>>>@@@@@@@69::7<=8>:>>>A@@@@@7;;==C=A;?;=====+<>>??:?ACBAAA888=AAAA/>888@<@=@A=>>=>?>@=C=BA>==>188;:1:::>??>>>>>==;;;ABBC;;;>>188:>?>;?==:
@ATNG8:00495:03783
GATGGTAGCGCGACGAGCGTAGACCCAGAAGATCAGGAACTCTAGAAGAATTCAGATTTTTAACACGAGAGTAAACGTAAAAGAAGGTTTTACAAGACTCACGTTTAACAATATTGCAGCAGTACGCACACAATCGAAGCGCAGTAAGGATGGCTAGTGTAACTAGCAAGAATACCACGAAAGCAAGAAAAAAGAAGTACGCTATTAACTATTAACGTACCTGTCTCTTCCGAAACGAATGAGTACGATGAGAGAGCTCTCTCTATCGTCCGTTAGAAGTCT
+
@@@D:CCCCCCCBBBCCCCC@BA@@8AA@<@B@@@@=A?BCBBBBC@CB?B@CBBAAAAA2@?ABBBABAA999+99;444&5>6;8==<0<<<6;6695::9:;,:<BB?;:;<??@=@B@AAC;;;BBBB@BCDC?AADCD???@C?BBB>AABCCA??ACCDBBC?BB@AAA<@?===78994=??=@@&@?<00//>9:<<<@=A?AA;A=A@B@@<@A@@ABA=A<??@:@AA?BBBBBBBABBABBBAB@?888=A>:;;;;AA;??<;;;<??;;
@ATNG8:00459:03838
GATGGTAGCGGAGCGAGTGTGTATACCAGAAGATCAGGAACTCTAGAAGAATTCAGATTTTTAACACGAGAGTAAACGTAAAAAGAAGGTTTTACAAGACTCACGTTAACAATATTGCAGCAGTACGCACACAATCGAAGCGCAGTAAGGATGGCTAGTGTAACTAGCAGAATACCACGAAAGCAAGAAAAAAGAAGTACGCTATTAACTATTAACGTACCTGTCTCTTCCGAAACGAATGAGTACTATGTAGAGCTCTATACTACATCGTCCGTTAGAAGTCT
+
////)//44/)////7;;;<BBBAAA@CCC@CCB==>:=9=AA@@@A@BD?D?BBBBBDDD1D@CCCCCBCCDCC<AA?@AAA0A@<@496606=>8>BDCA@@?>:=;::09:>7;?ECD;:;@@@A@;;;B?BA@A?BBABCCAA=>;@00-0@@@@=AA=???BCBBB?BBC6::::9,9>>;000000%0>9/0//898>;13138>:7>:>?BBBACC@@@BA<@=AAA;A@B?BBGBCBBBBAAAAABBABBBBBBBBBB>>>>B@:==;<;;7///;
@ATNG8:00526:03248
GATTAGTATAGAGCTCTACATAGTACTCATTCGTTTCGGAAGAGACAGGTACGTTAATAGTTAATAGCGTACTTCTTTTTCTTGCTTTTCGTGGTATTCTTGCTAGTTACACTAGCCATCCTTACTGCGCTTCGATTGTGTGCGTACTGCTGCAATATTGTTAACGTGAGTCTTGTAAAACCTTCTTTTTTACGTTTACTCTCGTGTTTAAAAATCTTGAATTCTTCTAGAGTTCCTTGATCTTTCTGGTGAGATATGCATGATGCTACCATCGTCCGTTAAGAAGTCTATCACCGACT
+
///188=BC@AACBEEECC;;9CCCABB;;5;;;;09B5<8<A@@CEC?@@@?<6<183994:7;99??===>8B=BBA1<</33333&39<<7BBB>B@<@@@@00,/<<<>>>==?A@=@=>>>>=??A5;;;;188?;;;>;;;?>>=9771///)/6/6/667833599).-244*4(-(.33333%37667.833...33.22'2222$255.5:06122,26667..(.(.(.65557/55535558:::9999>>?=9999:8566888655)/*/86::7333,,,(,,,5
@ATNG8:00536:03206
GATAGCTATACGTATATCTATGTACTCATTCGTTTCGGAAGAGACAGGTACGTTAATAGTTAATAGCGTACTTCTTTTTCTTGCTTTCGTGGTATTCTTGCTAGTTACACTAGCCATCCTTACTGCGCTTCGATTGTGTGCGTACTGCTGCAATATTGTTAACGTGAGTCTTGTAAAACCTTCTTTTTACGTTTACTCTCGTGTTAAAAATCTGAATTCTTCTAGAGTTCCTGATCTTCTGGTAGAGCGTGCATATATCTACCATCGTCCGTTAGAAGTCT
+
@@@CCCDCBCBBBDCCCCCAAABBBAB:9::CCC?CDADACCBBBCD@DBBBB?C@CCCB?B>CCCCCCCBB?BBBBB3BB?BBBC>BDCB?BA@=@A>@ABBDC=@A@@CBBB>BBA9=:=@???@@@<AAAA7:8?>==A???ABB;;;>;<<<;==8=;>@A@@@?>><===DG6C<?;??>>>/=>66607:<///;9:=7====.=?>>>>D<@@;@BAA:;:<A:>>@??@;>>A=AAA???=>>@A@@?AAAAAA;A9::AA376:=AA=@>;;
@ATNG8:00519:03295
GATGGTAGCGCACACATAGATACAGTACTCATTCGTTTCGGAAGAGACAGGTACGTTAATAGTTAATAGCGTACTTCTTTTTCTTGCTTTCGTGGTATTCTTGCTAGTTACACTAGCCATCCTTACTGCGCTTCGATTGTGTGCGTACTGCTGCAATATTGTTAACGTGAGTCTTGTAAAACCTTCTTTTTACGTTTACTCTCGTGTTAAAAATCTGAATTCTTCTAGAGTTCCTGATCTTCTGGACGACGCGCACTGACACTACCATCGTCCTTTAGAAGTCT
+
@?AA7<BBBBBBBCBCCCGGC@@@AAA?@BCB@BBBD>DC@C?CBCCEFFACECCC@DFDDBC?BBDCCBBBBBC?BBBBB2@B;@@BB;ABAB?BCD@CC:=;BCCH@CBDCCDCB@BCC@C@CAAACBBBACCCC@CBBABCCBBBBBBECBB?DCC?BC@B?BBC@@@BBB>A;;;;.;>B;;;;;;*;ABCD>CCCCCDCAA@5;;;;*;AAAB9;7;B?BBDEBA@>@?AABA:;7;AA=AC;;;BACCCCBCCHGCCBB@CCDDCB@BC>BED@C@??
@ATNG8:00545:03284
GATGGTAGTCTCAGATAGTCTATAGTACTCATTCGTTTCGGAAGAGACAGGTACGTTTAATAGTTAATAGCGTAACTTCTTTTTCTTTGCTTTCGTGGTATTCTTGCTAGTTACACTAGCCATCCTTACTGCGCTTCGATTGTGTGCGTACTGCTGCAATATTGTTAACGTGAGTCTTGTAAAAACCTTCTTTTTACGTTTACTCTCGTGTTAAAAATCTGAATTCTTCTAGAGTTCCTGATCTTCTGGGTGTATCAGCGAGTATCTAACATCGTCCGTTAGAAGTCT
+
:9AA@AABCB@??@@;66<<<=<;;;<<<@@A=A@BB;@C?C=;96;;<<7>A@;99)9.4;;B=@=AA?;;//)/7277:::'///(48=9089967<<;:==-/0/>;=9=ABB@@@B6;;A=A;B@BAACCC@CCBB@EBBBBBBBCBBB<<;;;6<@@>AA?B<@@A@@@ACC>B;;;;;*;;A;;::::(;?BBD<A:;999?999:==>>,=>>9949;AB?BCCBCBB@B?@@@CBA=@:;;0;BBBBBCCCBBCCCCC;;9;BBBCBB@CC@;;;?AA@A
@ATNG8:00519:03311
GATGTCTCAGATAGTCTATAGTACTCATCGTTTCGGAAGAGACAGGTACGTTAATAGTTAATAGCGTACTTACTTTTCTTAGCTTTCGTGGTATTCTTGCTAGTTACACTAGCCATCCTTACTGCGCTTCGATTGTGTGCGTACTGCTGCAATATTGTTAACGTGAGTCTTGTAAAACCTTCTTTTTACGTTTACTCTCGTGTTAAAAATCTGAATTCTTCTAGAGTTCCTGATCTTCTGGTATGACTAGTGTACTACTACCATCGTCCGTTAGAAGTCT
+
8;@@0/555>9ABB@@;@@@<;;;;==B@A@@:@@=A=@@??>::5;?9772?6<=9>7?<?@@>>><8=*/////&/649@377)/8//(/6606;599AA@A<ABDBAA8:65;A;C<@A@@@>>:7=<<<-//79>>????@AB888?;;;;:>>5;5;<==;786=/55;::,>;@:=<DDD/===AD7;;@:;788::46999*:///;7=5@@<@???B@@=@<@@?>;:3;<<8=AAAA@@@????@@@>>=>><:;;=AA:>><???;?=::
@ATNG8:00542:03357
GATGGTAGATACTCGCTGATACACCCAGAAGATCGGAACTCTAGAAGGAATTCAGATTTTTAACACGAGAGTAAACGTAAAAAGAAGGTTTTACAAGGCTCACGTTAACAATATTGCAGCAGTACGCACACAATCGAAGCGCAGTAAGATGGCTAGTGTAAACTAGCAAGAATACCACGAAGCAAGAAAAAGAAGTACGCCTATTAACTATTAACGTACCTGTCTCTTCCGAAACGAATGAGTACACATCGTCGTGTCGTGCTACCATCTTCCGTTAGAAGTCT
+
;55<9====5545<<;;;><;;;;;39::5455593974458666)/)/1616:888:::):63///////8:;5;======+=D?D<ABB9CCA?A?000//::4:6//,6;;9>>;9:>?A?:9:=7739044??:<@9;:8734999;8<<=<<<888(3;;45/:;:56//)////3333433333$3939=;=00*/<=9=7A?==49/;;;8867;;>AAA<A=>:81800+0<>@0:9?98:999?>>>?>@@A<<<>9<0/0;>;<<;@BB=@?>>
@ATNG8:00511:03499
GATGTAGGACGAGCGTCTGAGAGGTACTCATTCGTTTCGGAAGAGACAGGTACGTTAATAGTTAATAGCGTACTTCTTTTTCTTGCTTTCGTGGTATTCTTGCTAGTTACACTAGCCATCCTTACTGCGCTTCGATTGTGTGCGTACTGCTGCAATATTGTTAACGTGAGTCTTGTAAAACCTTCTTTTTACGTTTACTCTCGTGTTAAAAATCTGAATTCTTCTAGAGTTCCTGATCTTCTGGTGTTCGTCTATCATGTACTACCATCGTCCGTTAGAAGTCT
+
4444444399444555=>:;;<=9=>>CB>=7@994,49393455?>===@995?2:.9<@@@G@AA=BAAABB?BCEEE5@@>@AAB;AAAA?ABD?B@=@@;;;C?CAAA@@>@=>9969;@@@B@??@=@>@@=AABBBBABABBCBBABA?ABB?BA?B?B@@ABABBC@AAAFF;D?C?CCLFF190=>>+0009@@@@BCADDDD1B@9994949A=@BAAABB@D?BBCCBC@BBC@D;;9;DDDEECC@@;00ABBB000AAAAFDC@BBE@CBBB
@ATNG8:00512:03481
GATGGTAGGACGAGCGTCTGAGAGGTACTCATTCGTTTCGGAAGAGACAGGTACGTTAATAGTTAATAGCGTACTTCTTTTTCTTGCTTTCGTGGTATTCTTGCTAGTTACACTAGCCATCCTTACTGCGCTTCGATTGTGTGCGTACTGCTGCAATATTGTTAACGTGAGTCTTGTAAAACCTTCTTTTTACGTTTACTCTCGTGTTAAAAATCTGAATTCTTCTAGAGTTCCTGATCTTCTGGATATGAGTGACTCGTGCTACCATCGATTCGAGGAAGTCT
+
555>5:?B?AA:99?@@@BBCBBB>BBDAB:9:;AAC=BB?B@BCCCBBBACDC<;8;>BAAB?CACAAABBBBA>;;;;;*:@<@ACE>BBBC:<:B=AC9;;@BAB@C;:9B@AA:;;B?B>CCCAB@BB@ACDD@CCCCBBBBC@@AD;;;B=;;;5;?>@?CC@A@@@AB:9:BDD9D>B>@ABAA1@CCCM>BBBA@@;;;;=@@@A0AAABB?B?CC@;;;CBAA>A?AABCCC?BCCHICBBBCCBBC;;;B;;;@BB6;00@00+0@@B>A<@@AB
@ATNG8:00509:03532
GATGGTAGGACGAGCGTCTGAGAGGTACTCATTCGTTTCGGAAGAGACAGGTACTGTTAATAGTTAATAGCGTACTTCTTTTTCTTGCTTTCGTGGTATTCTTGCTAGTTACACTAGCCATCCTTACTGCGCTTCGATTGTGTGCGTACTGCTGCAATATTGTTAACGTGAAGTCTTGTAAAACCTTCTTTTTACGTTTACTCTCGTGTTAAAATCTGAATTCTTCTAGAGTTCCTGATCTTCTGGTGAGATATGCATGATGCATCGTCCGTTAGAAGTCT
+
::@C:BBB?A@@::;<959::9@?9=;;;@9926<=>4=<494555<=<<8A>0//:8:7=@@@=@@;;9<0///;69;<<<+;=9;;=?7556;.55;99:7566==?:=BBBB@@@6;;A@A?CD;;;A@C@CCCB@FCBBCC;;;@@@AAA@@=@AC?BB?B=@B@00,0;;>8@AAAA9@@D5;;;;;*;A@@B=BAAAAAA@@?2:9:-9==@>=@=@B?CDCBBBB@C@CDCBBB?BCD@BBBBBAB;;;;;;AAAABB@@AC@BB@BBB?BB@@
@ATNG8:00523:03574
GATGGTAGTACATGATAGACGACACCAGAAGATCAGGAACTCTAGAAGAATTCAGATTTTTAACACGAGAGTAAACGTAAAAGAAGGTTTTACAAGACTCACGTTAACAATATTGCAGCAGTACGCACACAATCGAAGCGCAGTAAGGATGGCTAGTGTAACTAGCAAGAATACCACGAAAGCAAGAAAAAAAAGTACGCTATTAACTATTAACGTACCTGTCTCTTCCGAAACGAATGAGTACTATGTAGAGCTCTATACTAATCGTCCGTTAGAAGTCT
+
?@@C@CBBBBCBBCBBCCCC?@@CC@BBB@DCCCCC@B>BBCCCCB@BB?B>ABBBBCBB5BBBCBCJA@@AAB9@C;;;;.9A=C4;;;4;BDBECCCBCCCB?D?CC>CCC?ABBCBAAADBCBCCCCCADGBB?BBBBDCCC?C@CCC@BCDDCCBB?BBB@???CB>A@@=>>AAA9889;99999999"099>:>0//,/06AA=<8;8BABC?@>>:>>>=D=>>>8>BB?AAAA:99;;;>?>A@@ABBBBCBBBB?@@@9939?;?@A<??BE
@ATNG8:00533:03630
GATGGTAGCACGAGTCACTCATATCCAGAAGATCAGGAACTCTAGAAGAATTCAGATTTTTAACACGAGAGTAAACGTAAAAAGAAGGTTTTACAAGACTCACGTTAACAATATTGCAGCAGTACGCACACAATCGAAGCGCAGTAAGGATGGCTAGTGTAACTAGCAAGAATACCACGAAAGCAAGAAAAAGAAGTACGCTATTAACTATTAACGTACCTGTCTCTTCCGAAACGAATGAGTACGAGAGTCAGAGCAGAGCTCATCGTCCGTTAGAAGTCT
+
45:C;CCBABB@;ADDCCCCBBCCC;CCC?CCCCBB?CACCCBBBC?@@>@@AAA@@@@@0@?BBBBBBBBBA@9::;9<@<0@B=A:@@@9ACCAGCBBCCC;;7;?BB?BBC?AABBCCCCCDCCBCCCB?BBBB?BBBBBBBB?B@BAA?ABBBBBBB?BBBBBB?CC?>>?999BCC;A??9<<<<<.?=:?>>>@?>=<5:5;@>>1838@BBCAEABABBA?A?ABB=BAB?:::CBDCCBB>?>ABB@AAAAAB@A@@@A>>><@@;@>>6;;;;
@ATNG8:00513:03653
GATGGTAGCGCATATCAGCGCAGCCCAGAAGATCAGGAACTCTAGAAGAATTCAGATTTTTAACACGAGAGTAAACGTAAAAAGAAGGTTTTACAAGACTCACGTTAACAATATTGCAGCAGTACGCACACAATCGAAGCGCAGTAAGGATGGCTAGTGTAACTAGCAAGAATACCACGAAAGCAAGAAAAAGAAGTACGCTATTAACTATTAACGTACCTGTCTCTTCCGAAACGAATGAGTACGATGAGAGAGCTCTCTCTACCATCGTCCGTTAAGAAGTCT
+
;;@A?B<9;BDE@AAFA@AA;;;BC>@C>:666?;>:?=>:><<?A?CB?A>;@<>CCCC5C@DCCCABACCBB=BA@AAAA0AB=B?BBB<BGIGECCCCCD@@=@@@@?@CDAECBBCCDCBBBCCCCCFACCBB?BBBBBBAA?B?BBB@BDDDCBBB?BBBCCC?CC?DAA=??@==8>9:399999(9A<A?@?ADBDD=?<?@@@<?;;ACBB@BE;;;BC@BACCB>BAA?AAAABBBCCA@@CBBCCBB>>>@@@@A>AA@@BB>??>?=?E?B:99
@ATNG8:00516:03656
GATGTAGAGAGAGCTCTCTCATCGTACTCATTCGTTTCGGAAGAGACAGGTACGTTAATAGTTAATAGCGTACTTCTTTTTCTTGCTTTCGTGGTATTCTTGCTAGTTACACTAGCCATCCTTACTGCGCTTCGATTGTGTGCGTACTGCTGCAATATTGTTAACGTGAGTCTTGTAAAACCTTCTTTTTACGTTTACTCTCGTGTTAAAAATCTGAATTCTTCTAGAGTTCCTGATCTTCTGGGTCTACGCTCGTCGCGCTTACCATCGTCCGTTAGAAGTCT
+
@@@B@AAAB===;;966A@?9;55566<>>B@CAA@=AIADACCDCDCB?BBB@@=@@CDCD@C:@BBBBA<:B7??===+AA?CBBB>BCBB?BB@;??000>@=@:@BBFEBBB?@@A<A=AAAA@==>=BA>>077=:::=>AA?@?@>>>=;;;<??;@:>888AAA==:<>>@@6>:>088888(7=:::*//9///8668(////$..79:5;68<4;9998887=17997775889>4-----/;;77;//-6--*/;6;<99:>:>?5:;B;>>?A
@ATNG8:00513:03700
GATGGTAGCACACGAGATCTCATCGTACTCATTCGTTTCGGAAGAGACAGGTACGTTAATAGTTAATAGCGTACTTCTTTTTCTTGCTTTCGTGGTATTCTTGCTAGTTACACTAGCCATCCTTACTGCGCTTCGATTGTGTGCGTACTGCTGCAATATTGTTAACGTGAGTCTTGTAAAACCTTCTTTTTACGTTTACTCTCGTGTTAAAAATCTGAATTCTTCTAGAGTTCCTGATCTTCTGGGTGCGCTACAGTCTCTCTACATCGTCCGTTAGAAGTCT
+
:55<9>BDD>CD@@BCCCCCCCCDCDDCCBBBACCCE<BCAD@CCBCCDC?CCC??>@@BBCB@D>@@BCCCBBA?ABA@B3AB?BBBB9BC@?9?@@=@A>A@BCBB>AABBCBBB?DBA<A<@???:::@=B@@?9==????@???@A@>>>?<:::;@@;@=@@@@@@@AA;@@@@@6@;?:<<<<9.<@@@@9@>>>AAA;==;@ABA/A:::A=D<AA<AACC>>><?=?@@A>>:=<>>7888??@AAA@>>AA@@@>@:89A:85:>=AAA=@@@>
@ATNG8:00518:03758
GATGTAGAGAGAGCTCTCTCATCGTACTCATTCGTTTCGGAAGAGACAGGTACGTTAATAGTTAATAGCGTACTTCTTTTTCTTGCTTTCGTGGTATTCTTGCTAGTTACACTAGCCATCCTTACTGCGCTTCGATTGTGTGCGTACTGCTGCAATATTGTTAACGTGAGTCTTGTAAAACCTTCTTTTTACGTTTACTCTCGTGTTAAAAATCTGAATTCTTCTAGAGTTCCTGATCTTCTGGTGTCGTCTATCATGTACTACCATCGTCCGTTAGAAGTCT
+
94456=@BDACBCEBABCCCBD969===BCC@DCEI?CD@C?@BCBBBC@BAA@@=@=?ABB@B@BBBBBBC@B>ACEEG3?>;?>@A=BBCB@BA@;@A499?BBC<?@BB>>>A>==>=A<@?BAA@??;?BBB:=>B?==;;;??A@====:9786;<7<6867>;9;9955;<==.>0827:<<=/<999;077:997<=<;16565'3///86=6AA;@A?@@CB;>;>A>>>@<;;;3///;;;;;??>;;;;;;===8====??7;;=BDC=A>??
@ATNG8:00521:03755
GTGGTAGCACGAGTCACTCATATCCAGAAGATCAGGAACTCTAGAAGAATTCAGATTTTTAACACGAGAGTAAACGTAAAAAGAAGGTTTTACAAGACTCACGTTAACAATATTGCAGCAGTACGCACACAATCGAAGCGCAGTATGGATGGCTAGTGTAACTAGCAAGAATACCACGAAAGCAAGAAAAAGAAGTACGCTATTAACTATTAACGTACCTGTCTCTTCCGAAACGAATGAGTACAGAGAGTACGATATGTCTACCATCGTCCGTTAGAAGTCT
+
//06<:BCB<96@?CDDGDBA@@A:ABCGCBCBCB@CADCC@@AC@CD@C@BAA@@???0@?CDCCCCBBBBC>@AACBBB5@@>@@CCH:BBCACCCCEBC999;ADD@CBD>BCCCCBCCCCCCCCCBD?CCCC>AABB@A@BBB>B@A>ABBBBBBC?BBBBBB@BC?@@@377666(888188888(6=8>688BBAAB:=:=???7<8;BEGE@DB@C@CB=A>ABB=B::9:BBBCCCCBB@@@CCCBAAACAAAAAA:?AAD@@;?A<AAB=?>>>
@ATNG8:00526:03762
GATGTAGAGAGACTGTAGCGCACCCAGAAGATCAGGAACTCTAGAAGATTTCAGATTTTTAACACGAGAGTAAACGTAAAAAGAAGGTTTTACAAGACTCACGTTAACAATATTGCAGCAGTACGCACACAATCGAAGCGCAGTAAGGATGGCTAGTGTAACTAGCAAGAATACCACGAAAGCAAGAAAAAGAAGTACGCTATTAACTATTAACGTACCTGTCTCTTCCGAAACGAATGAGTACGTGTGACGTACGTGAGCTACCATCGACGAATAGAAGTCT
+
:66;;CDBCBDCBBCCDDCCBBBB>BCCABBBCCC?C?BBC@???=000@8@@BBCCBB+B7BBBBBBBAACG>BA:::::*9B=B4;;;6;BHAEBCBDDBA?<@@AA>BBB>@@CCCDCCDDDDD@@@C?CCCC=BBCBBB??<@@DAA?ACDDDCCA?CCCBBB?BB?AAA9??<<<599939=>>?1?C@E???BAAAA;@=@???=D=DABBC?BBBBBCB=?=?CA9D::8:BBBCBBBBBACCCCBBAAACCACAAA?C@@@BBBB?BCCB>BBBB
@ATNG8:00539:03832
GTTAGTACATGATAGACGACACCAGAAGATCAGGAACTCTAGAAGAATTCAGATTTTTAACACGAGAGTAAACGTAAAAAGAAGGTTTTACAAGACTCACGTTAACAATATTGCAGCAGTACGCACACAATCGAAGCGCAGTAAGGATGGCTAGTGTAACTAGCAAGAATACCACGAAAGCAAGAAAAAGAAGTACGCTATTAACTATTAACGTACCTGTCTCTTCCGAAACGATGAGTACGAGAGTCAGAGCAGAGCTACCATCGTCCGTTAGATGTCTT
+
::5:;>BAB;;:@@>@?AAABB@A@DABABC;;6;?CCCBBBB?AA?B799AAACCC1@<A;;:B;;;@@@8;;;;;;;$9?2945<;+;A;7;A;AABBA>8=;00*0<<38<@;???AABBCCHBBCACCCB@DCDCBCCC?C<A;;5;@A@@@@@=BABAAA?AA=AAA;>>999+9:98?ABCC3BB?A>>?998;>1807;=A=>186B:;6:BAAB@A=@@AAA6:::9;;====@@000=@?C@@AB@???<<;<?@<<<<1888?>>955//*
@ATNG8:00569:03224
GATGGTAGCGCACACATAGATACAGTACTCATTCGTTTCGGAAGAGACAGGTACGTTAATAGTTAATAGCGTACTTCTTTTTCTTGCTTTCGTGGTATTCTTGCTAGTTACACTAGCCATCCTTACTGCGCTTCGATTGTGTGCGTACTGCTGCAATATTGTTAACGTGAGTCTTGTAAAACCTTCTTTTTACGTTTACTCTCGTGTTAAAAATCTGAATTCTTCTAGAGTTCCTGATCTTCTGTAGATACACATGATACTCTACCATCGTCCTTTAGAAGTCT
+
;55<7=C@@@ABCBBBCCCDCCCCCCBBBDBB?BABB<CM@C@CBBCDCC@BCCCC?B?BCCD?C?BBBBCCCBB>AAAAA0AA>AACB=BCBB@BBB>BE9;;CCDC?BBCCCDCH?AAB@C@CCCCBBBCACBBB<A@AAAABBCBBBBA@@B@CBB?@@=@?BBBBBAA@=*///;;+:,/)/9999$55555)555599;555.5;;;(<<<<<7<:6979@@@>?@;@=??=>AA;@@BBCCCHECC;;;;<CCBBBA;;8;;;;AB>AA=A@@=<A00
@ATNG8:00558:03265
GATGGTAGGCGTGTGAGAGTCTGCCCAGAAGATCAGGAACTCTAGAAGAATTCAGATTTTTAACACGAGAGTAAACGTAAAAAGAAGGTTTTACAAGACTCACGTTAACAATATTGCAGCAGTACGCACACAATCGAAGCGCAGTAAGGATGGCTAGTGTAACTAGCAAGAATACCACGAAAGCAAGAAAAAGAAGTACGCTATTAACTATTAACGTACCTGTCTCTTCCGAAACGAATGAGTAACCTCTCAGACGCTCGTCCTATCGTCCGTTAGAAGTCT
+
444:5;@B?BCBBAAACDDA@A@@?6;BD?AAACBC@C@BBCAAAB=@A@C@CBAAACFC3B?AAAABBCCBCB>BBBCBBB3??9?=BBB:BCC<????BCDBB?><@D6<<;6:9==C=;;;>BB@888@=B???=?>==??;;5;5;:?=?BABBBBB?BB??BB@DC?BBB499999,99::;AAAB/>=:>@;;;C;;;=A<>>>@<@=:::::;>>>@@@@6;5;9;1;00,088:.0*/;<<=@BAA?786@@@@<@@???AA:==<@@@:====
@ATNG8:00597:03318
GATGGTAGATACTCGCTGATACACCCAGAAGATCAGGAACTCTAGAAGAATTCAGGATTTTTAACACGAGAGTAAACGTAAAAAGAAGGTTTTACAAGACTCACGTTAACAATATTGCAGCAGTACGCACACAATCGAAGCGCAGTAAGGATGGCTAGTGTAACTAGCAAGAATACCACGAAAGCAAGAAAAAAGAAGTACGCTATTAACTTATTAACGTACCTGTCTCTTCCGAAACGATGAGTACTATAGACTATCTGAGACTACTCGTCCGTTAGAAGTCT
+
//7:)///7/44<;99>>666;>@@300/)/96<<<*0+000/33849:5916//(/899:+85899999///992///;;;;+:939)///&///)/999:<<:<.4.44.4<;5:;;:@@<<<A00///09549558<<<;<883-47444.4888:<;;4433::=4>:;=<<(///88/6685:BCCAA'=>5883225537593//(/7/5/58@@F@B???BBA>B6:><3:99=788===>??>@A==8BC=?;:8-,,,,,,/9566+/4:6;933
@ATNG8:00588:03382
GATGGTAGCGCATATCAGCGCAGCCCAGAAGATCAGGAACTCTAGAAGAATTCAGATTTTTAACACGAGAGTAAACGTAAAAAGAAGGTTTTACAAGACTCACGTTAACAATATTGCAGCAGTACGCACACAATCGAAGCGCAGTAAGGATGGCTAGTGTAACTAGCAAGAATACCACGAAAGCAAGAAAAAGAAGTACGCTATTAACTATTAACGTACCTGTCTCTTCCGAAACGAATGAGTACGTGTGCGACGTGTCTCCTACCTTCGTCCGTTAGAAGTCT
+
??@@<@>>@ABCBCAA@AAAABBBC?CCB?CCCDA@=A=@@BBBBC@BB@C@DBB;;;;;*;@CBBBCCCGCDD?CBBBBA@2@B;B<BBB:BCEAECCCCCD;9;:@CCADCC?@@BBBBCCCCDCD@ABD@CCCC@CBBBDCCC@C?B:98;CBCBCCCACCEBAA=AA@BBB=??><<6:999=@ABB3BF@F999CCBBA?B?BBAA=A>A>CCC@CCBA@;;4;6;BB;B<;6;A@@AAC??????@??>CCCAAA?AAA?B?BBBB9:9?BAA?B@@?
@ATNG8:00560:03408
GATGGTAGAGAGACTGTAGCGCACCCAGAAGATCAGGAACTCTAGAAGAATTCAGATTTTTAACACGAGAGTAAACGTAAAAAGAAGGTTTTACGAGACTCACGTTAACAATATTGCAGCAGTACGCACACAATCGAAGCGCAGTAAGGATGGCTAATGTAACTAGCAAGAATACCACGAAAGCAAGAAAAAGAAGTACGCTATTAACTATTAACGTACCTGTCTCTTCCGAAACGATGAGTACTATAGACTATCTGAGACTACCATCGATCTTGGTAAGTCT
+
455<9>BBABBDC@B@CAAACC;;;0;;9.5>>=A>:<9<@CCCCC@??<??BAAAAAAA1@<@?@A@>?>88818:<A@@@+==8<7<::055;;999===?99.9.9;<<<B<AAB?A@AA?@@@@;;;?;??::59?==>ABA=A=?::29992788??BBB877<;95999)/-888/../6<<>@?0=8:88667779748387//).255=;=9<=ACCCB??;?>>+0000==?BBBBBB>??AAABCBBBAA@@A??@?888BBB?C???<@A@9
@ATNG8:00578:03411
GATGTAGCTCACGTACGTCACACGTACTCATTCGTTTCGTTAAGAGACAGGTACGTTAATAGTTAATAGCGTACTTCTTTTTCTTGCTTTTCGTGGTATTCTTGCTAGTTACACTAGCCATCCTTACTGCGCTTCGATTGTGTGCGTACTGCTGCAATATTGTTAACGTGAGTCTTGTAAAACCTTTCTTTTTACGTTTAACTCTTCGTGTTTAAAAATCTGAATTCTTACTAGAGTTCCTGATCTTCTGGCTCTCGTAGACAGATACTACCATCGTCCGTTAGAAAGTCT
+
///78:;99:;555;;;;;=666;==555554977:1://)/)///:<==:==<@A=B;@@><:>5:=;<<==<<6:====)9>7<8<==1:;<<245;7;95=::600*/666::::67==<A<===772996;;<97895888;:9:<=<<:971655456061757>88<<:157777)7+55(5:999.<=<<<+/)////(/:;/89)////(////9595>@7;=><=@>=;@:<9?A887:;;7==///=<<667;;>;:;???:>>@@@@<?>:=888(7<<<
@ATNG8:00550:03469
GATGGTAGGCGTGTGAGAGTCTGCCCAGAAGATCAGGAACTCTAGAAGAATTCAGATTTTTAACACGAGAGTAAACGTAAAAAGAAGGTTTTACAAGACTCACGTTAACAATATTGCAGCAGTACGCACACAATCGAAGCGCAGTAAGGATGGCTAGTGTAACTAGCAAGAATACCACGAAAGCAAGAAAAAGAAGTACGCTACTAACTATTAACGTACCTGTCTCTTCCGAAACGAATGAGTACTATGTAGAGCTCTATACTAATCGTCCGTTAGAAGTCT
+
/44<7=@B=;:5>=CDBDCC@@@CB=BCC@BBBGCB@B@CCCCEDC?;;2:3=944:<:<+<7;<:::<<=BBC;?>77999'8?<>8;;;+33=6344=::4748;377697;7;AA@??AA@@A????>>=@?>>=B>>>A@;;6;9=?B?CBBBBBAB?B>>>BB?BC@D??9?A99929=;7<=<<<+//)/8579889;@@;897<1818?>AA<>>>;:881849::1600)00/=>??BAAABABBBBBBBCBBB??<;BBAA>;:5?AB?@A;;
@ATNG8:00560:03475
GATTAGTATAGAGCTCTACATAGTACTCATTCGTTTCGGAAGAGACAGGTACGTTAATAGTTAATAGCGTACTTCTTTTTCTTGCTTTCGTGGTATTCTTGCTAGTTACACTAGCCATCCTTACTGCGCTTCGATTGTGTGCGTACTGCTGCAATATTGTTAACGTGAGTCTTGTAAAACCTTCTTTTTACGTTTACTCTCGTGTTAAAAATCTGAATTCTTCTAGAGTTCCTGATCTTCTGGGTCTACGCTCGTCGCGCTACCATCGTCCGTTAGAAGTCT
+
A?A>AACCCBBBCDBBBCCDCCBBGCCC@@=@AAA:BB>B@BBCCCCC?BB@??>A=AAAA?B?ABBBBBBBB>BBBBB1??>A@@?8@B@@=ABA=AC<?>AAA@=AABA====:=@@<@<>>>>=>>B=>>>@:==>:;;AAA@@>>788?;===;?@8=8=@>>>>>@@;>;;==2<7<///@@@,==:::2;?>?>?>>==8==<=+=;;;B=B=AC=AA@@A>>;>=AA@=//-/:;<6<<>>>>>?;;;;>>>;;;>=;;;A?>8==9=?A=@???
@ATNG8:00582:03472
GATACGAGCGTCTGAGAGGTACTCATTCGTTTCGGAAGAGACAGGTACGTTAATAGTTAATAGCGTACTTCTTTTTCTTGCTTTCGTGGTATTCTTGCTAGTTACACTAGCCATCCTTACTGCGCTTCGATTGTGTGCGTACTGCTGCAATATTGTTAACGTGAGTCTTGTAAAACCTTCTTTTTACGTTTACTCTCGTGTTAAAAATCTGAATTCTTCTAGAGTTCCTGTATCTTCTGGATATGAGTGACTCGTGTCTACCATCGTCCGTTAGAAGTCT
+
:<A??@AAA@ABBB;9;:.55:;=@A=AB@=4>>5:7?555<<<7::<<<4>9><AB?D?A@999?AAB;::;:;);B>AABB>BBAA>:00(/9(//888858888>BBE=??B?B<A@@=<3736;<;?;@?>>@@@98;??BB===;:677;;)/(/8637<;>=5:;;;;-;<A;>>AAA.579;=.765.89//..(2666(666;<7@:=?477?=@>>9<=?000?@@0/7B8C@BB???@?>@;:0/...3376///:>?9??9?==8<737
@ATNG8:00595:03465
GATGGTAGTGATACAGATCAGACACCAGAAGATCAGGAACTCTAGAAGAATTCAGATTTTTATCACGAGAGTAAACGTAAAAAGAAGGTTTTACAAGACTCACGTTAACAATATTGCAGCAGTACGCACACAATCGAAGCGCAGTAAGGATGGCTAGTGTAACTAGCAAGAATACCACGAAAGCAAGAAAAAAGAAGTACGCTACTAACTATTAACGTACCTGTCTCTTCCGAAACGAATGAGACATAGATATACGTATAGCTACCATCGAACCACCTAAGTCT
+
9::C:CCBBCCBBDCCBBBCDDBAA?CCCAEBBB99:;?AACBBBA>BB?C??@ABBCBB+=BB==A@;CDCCC>AABAAAA2BA=B<@@@9@CC@CBCCBBC;;8;?BC?CBD?BCBBBBBBCDDDD@A@B@BCBB@BAAACBAA@D@B@@>@DBCAAAC@BBB???@CC@AAA<???><*::>99:9:9:%:>;=A@BCC>==B@:>=@@<@<AAEBB?BBBAABB>A?ACC>CDC@BBBCBBBABBBBAAABBCBBBBBBBB?B???@:>5;:8;;6<?>>
@ATNG8:00561:03549
GATGTAGTGTCATATGAGAGTGTGTACTCATTCGTTTCGGAAGAGACAGGTACGTTAATAGTTAATAGCGTACTTCTTTTTCTTGCTTTCGTGGTATTCTTGCTAGTTACACTAGCCATCCTTACTGCGCTTCGATTGTGTGCGTACTGCTGCAATATTGTTAACGTGAGTCTTGTAAAACCTTCTTTTTACGTTTACTCTCGTGTTAAAAATCTGAATTCTTCTAGAGTTCCTGATCTTCTGGGATGTGTGCGCAGTGCCTACCATCGTCCGTTAGAAGTCT
+
;59;;BCBBACCCDDCCCCDCCCCCCDCD@@?ABCC?DC?B?CABBBBD@DADAA?@@CCCB=C@DDCBBBCCD@BCDCC3BB@BBDD?CCBB?DDC?BC?AAABBB@BCCCCCCD=B::6;?BBCCCCCC?CCDF?AACCCBBBEDBBBBB@@=B@@<@E@B@DCBBBBBCC@BBFEE;BAC@CCEED3BCCCC=AABABBA;;<5<;;;*;AAAB>B@CB?BBAAABB@E@K@@@CB?;00@9A000BAABBBBABBA?ACCGCDCCBB?BBGCCCACCBB
@ATNG8:00576:03567
GATGGTAGTATATCGCGTCGCTATCCAGAAGATCAGGAACTCTAGAAGAATTCAGATTTTTAACACGAGAGTAAACGTAAAAAGAAGGTTTTACAAGACTCACGTTAACAATATTGCAGCAGTACGCACACAATCGAAGCGCAGTAAGGATGGCTAGTGTAACTAGCAAGAATACCACGAAAGCAAGAAAAAAGAAGTTACGCTATTAACTATTAACGATACCTGTCTCTTCCGAAAACGATGAGTACACACTCTCATATGACACTACCATCGTCCTTTAGAAGTCT
+
455;7<BBBBBBB@AACCBBCBBBB?B@A=AAAA;;4;;BAAA@@B@CD?B?BAA?@?@@0@?BBA@@@A@@@@9??;::9:':@=@=CBE:CCC?CBBBABB;;8;?AA?B@@=@B@:;;BB@A;;:BAAA@ABBD?AAAFCAAA@C@C;;9;CCBBBED?::9999?BB?BA@799@A?9>;<8000000%0;7//*/6<>@AA=B<;;;>>C=<=;;8817:9:;:>6:35555'5575582227785555999=>>ABC@>>BF?CC????:?@:@AC@DBBA
@ATNG8:00558:03745
GATGGTAGTGCGTGAGAGAGAGACCCAGAAGATCAGGAACTCTAGAAGAATTCAGATTTTTAACACGAGAGTAAAACGTAAAAAGAAGGTTTTACAAGACTCACGTTAACAATATTGCAGCAGTACGCACACAATCGAAGCGCAGTTAAGGATGGCTAGTGTAACTAGCAAGAATACCACGAAAGCAAGAAAAAGAAGTACGCTATTAACTATTAACGTACCTGTCTCTTCCGAAACGAATGAGTACAACATCGTCGTGTCGTGCTACCATCGTCCTTTAGAAGTCT
+
:55>9=ABBB??;>CA@ACCCICCB<;<9955599>9@;@@@?::>5<?3910>00////$/3887?;<<<989:*9<;9444$45.5.5>>+955.5555<;<>?<@?CC>?@CACC@@BA996>>==?>;:5:9:<8<<<>>/0+0:@:>9986<::;;;:8<<<5559>?>===>BBBCC>778578AAA3AA=@@@@A>>>A9=9<==<3:4:9?@A7;;@??::486;??9AAB>?A>;;;//)/;>;<=AA<9:::443:::/33:::95:<188=?B@<;
@ATNG8:00589:03701
GATGGTAGCGCATATCAGCGCAGCCCAGCAAGAATCAGGAACTCTAGAAGAATTCAGATTTTTTAACACGAGAGTAAACGTAAAAAAGAAGGTTTTACAAGACTCACGTTAACAATATTGCAGCAGTACGCACACAATCGAAGCGCAGTAAGGATGGCTAGTGTAACTAGCAAGAATACCACGAAAAGCAAGAAAAAAGAAGTACGCTATTAACTATTAACGTACCTGTCTCTTCCGAAACGAATGAGTACGATGAGAGAGCTCTCTCTACCATCGTCCGTTAGAAGTCT
+
//991//44;455;;9::::=///;.////)//)/999.505;<<5567;;5:3/////;;;;%505999555599909<494494$9=9=2999*5=>4;@=@DC@;;:;@CC>@AC@CCBCCCBBBCCCBDCBB?BAA@=@B?::;;;5;=BAA?ACCDCCCB@BABCAA>AC@CAB=??@@AA6@AA>BCCCCC)9:49???@AA@@<?>>AAA4958>CCB@DB;;;BC=@>ABD=BCC@BCCCBBBBB??>BB@@AA>>>@@@?AA?AA?;?B=AA>AAC@CBAB
@ATNG8:00589:03731
GATGGTACGCGCATATCAGCGCAGCCCAGCAAGATCAGGAACTCTAGAAGAATTACAGATTTTTTAACACGAGAGTAAACGTAAAAAGAAGGTTTTACAAGACTCACGTTAACAATATTGCAGCAGTACGCACACAATCGAAGCGCAGTAAGGATGGCTAGTGTAACTAGCAAGAATACCACGAAAGCAAGAAAAAGAAGTACGCTATTAACTATTAACGTACCTGTCTCTTCCGAAACGAATGAGTACGATGAGAGAGCTCTCTCTACCATCGTCCGTTAGAAGTCT
+
98<=+////7787/////4499;9==4977:4///7//)5.499<>;83//)/)////488888#4.4:899<;;9:918888@@@,=@4;.773&3::2::<;:99//(/(/9386848::=><<@CCCCCCCCJDCC;:9;BCCCBAC@C@BCB@BDDCCFCB@BBAAAA=AB>?@A>AABBD>???999999(9A?@BBCCBBBB>A>ABB@1818>BBD@BBBBBCB<@;;;;0;@@<@CBBBCBBB:99CAAA?>?A@A999AB?@A?;?A<???BBE?CCBA
@ATNG8:00572:03807
GTGGTAGGCGAGAGTGAGACGCAGTACTCATTCGTTTCGGAAGAGACAGGTACGTTAATAGTTAATAGCGTACTTCTTTTTCTTGCTTTCGTGGTATTCTTGCTAGTTACACTAGCCATCCTTACTGCGCTTCGATTGTGTGCGTACTGCTGCAATATTGTTAACGTGAGTCTTGTAAAACCTTCTTTTCGTTTACTCTCGTGTTAAAAATCTGAATTCTTCTAGAGTTCCTGATCTTCTGGCTCTCTGTCACGTCTGCTACCATCGTCCGTTAGAAGTCT
+
4447<;;?9;666==B==?;6665:::>?992:;00-.:6:*.--88696/54:?8=;@>@A<B?BBABC<;9<488373$3939333(3/88)//6*//5;?;<AA997BCBBBD@>>><?=>=;8857749979179::99;;;;B@@;77;9///7==9@9>=>;;;>?>5;:A@@5@5:5;;>?2>==B9;;;?<<///6(////'/7;;<9@=@@<@AA>>=A<@=@==>CC<?==6;=<9::;;;AA>>>888@@?;=<---3*--078838<<;
@ATNG8:00606:03247
GATGGTAGTGTCAGTGCGCGTCGTCCAGAAGATCAGGAACTCTAGAAGAATTCAGATTTTTAACACGAGAGTAAACGTAAAAAGAAGGTTTTACAAGACTCACGTTAACAATATTGCAGCAGTACGCACACAATCGAAGCGCAGTAAGGATGGCTAGTGTAACTAGCAAGAATACCACGAAAGCAAGAAAAAGAAGTACGCTATTAACTATTAACGTACCTGTCTCTTCCGAAACGAATGAGTACGAGAGAGCACACGTGTCTATCGTCCGTTAGAAGTCT
+
969<9>BBBBCCCDCCCBBCCCCDD@DBC@CCCCBB?B?AACCDDC@CC?B?BAA??>??.?AFFCACADBCCC>BBCCCCC5CC?C@CCC8@ACBCCBBCCCCC?C@CC@BBB?BDBBBBCCCCDCCBBBB@BCCC?B@AABBBB>B@CBB?BCDDDDAB?BBBAAA@CC?9899===>>7???;99999(:@@C@??BAABB<B;>>AA7;7;BCBB?BCBBBBB?B?BBG>CBB?BBBBCCBBABBBBBBBBCBBBBBC@B>AAAA=AA<AAA=A@>?
@ATNG8:00603:03286
GATTAGTATAGAGCTCTACATAGTACTCATTCGTTTCGGAATGAGACAGGTACGTTAATAGTTAATAGCGTACTTCTTTTTCTTGCTTTTCGTGGTATTCTTGCTAGTTACACTAGCCATCCTTACTGCGCTTCGATTTGTGCTGTACTGCTGCAATATTGTTAACGTGAGTCTTGTAAAACCTTCTTTTTACGTTTAACTCTTCGTGTTTAAAAATCTGAATTCTTACTAGAGTTCCTGATCTTCTGGATATGAGTGACTCGTGCTACCATCGTCCGTTAGAAGTCT
+
///)//77?@@BBA;959999??ABBACBB@B>>>9<@9@,////::<>?AA?@A;@5:84;7;7;@B@@@>9@8:9989(37,33333&3933,3771;?8?AA@A@<A>?==;==<>?A<A=?==7827>:9;;=>4=?>556<660//.4--(......(..55555779=265555)5+2-55555'5<A>C6:176:<6<<=788)////(////=7;7@@;?@??9977171757755.5:;4<9565><<<=>>>@@DAAAA=;;;?;;56=066=9///<
@ATNG8:00617:03289
GATGGTAGGCGTGTGAGAGTCTGCCCAGAAGATCAGGAACTCTAGAAGAATTCAGATTTTTAACACGAGAGTAAACGTAAAAACAAGGTTTTACAAAGACTCACGTTAGCAATATTGCAGCAGTACGCACACAATCGAAGCGCAGTAAGGATGGCTAGTGTAACTAGCAAGAATACCTCGAAAGCAAGAAAAAGAAGTACGCTATTAACTATTAACGTACCTGTCTCTTCCGAAACGATGAGTACGATGAGAGAGCTCTCTCTACCATCTTCCGTTAGAAGTCT
+
0//717996;>?=>>BDBB@995990999.56=@BB?C@BBBBBCC?CD@E?@@A;;;;;)99<=?B????:7717::9;;;+//380666*6/33(377998332+26:;7BCC>BACCBBA>>??:;AAAA<@@BB?BEA=>=??:?;>>A?A=>?>>>>7::<<A?=@@;=>?:;99<<3<8/+/::::*//)/9567;;@?=A<@?@A=B:>>>@@=@@A@>??3816AA3=>>870>00///.559A>@@>@@BAA@@@A=B;;;;>:>?5;;>:>;;;
@ATNG8:00644:03268
GATGTATCTGCACACTCTGTCCAGAAGATCAGGAACTCTAGAAGAATTCAGATTTTTAACACGAGAGTAAACGTAAAAAGAAGGTTTTACAAGACTCACGTTAACAATATTGCAGCAGTACGCACACAATCGAAGCGCAGTAAGGATGGCTAGTGTAACTAGCAAGTATACCAACGAAAGCAAGAAAAAGAAGTACGCTATTAAACTATTAACGTACCTGATCTCTTCCGAAACGAATGAGTACACACTCTCATATCGACACTACCATCGTCCGTTAGAAGTCT
+
545;;;@@BCBBB@@@BCB@A?AAC@CAA;;9299556696C:DE@E@<<<;9DEE3A?BCC::8>:<AB=989CA??+AB>A<B@@;AED@CAABCBBAB>B?BC?BBB@CCBBB@ABCCCDDA@@@<@C;;:;CBBB@??=A?AA@<A@@?@AA?9>>B::0;>;:///(/(/688/833,38889)9=7888=33222+22'2568+2+224;;.449845597<055=5545743338333668//-22,,,,,,,-7777.222275+22+226158..
@ATNG8:00612:03416
GATTAGCACGACACGACGATGTGTACTCATTCGTTTCGGAAGAGACAGGTACGTTAATAGTTAATAGCGTACTTCTTTTTCTTGCTTTCGTGGTATTCTTGCTAGTTACACTAGCCATCCTTACTGCGCTTCGATTGTGTGCGTACTGCTGCAATATTGTTAACGTGAGGTCTTGTAAAACCTTCTTTTTACGTTTACTCTCGTGTTAAAAATCTGAATTCTTCTAGAGTTCCTGATCTTCTGGAGATACACATGATACTCTACCATCGTCCGTTAGAAGTCT
+
///:?ACDCBBBB=CCCABA?@BABABCCCABBBC=CC@C@BCCBBBB@BCBBB@D?BABCAE@B@@?CBC@?<?BBCB1CB@BBBB>B@?@@AAA@BB@BBB@@@=ABAACD?>9?@@9;5;===888>=BBDC6;;C==;;;>ABA?????;>;:5;;5;:>AAABB=B??:==>KD5C=B=>>>>=/;=777-8==888A==<:=AAA/B>>>A:>:>A=@@@@?==7:7:A?@>=8=::5:@==>AAAAA>>>AAAAAAA=667=<<:>=8<;:5;=;;
@ATNG8:00624:03408
GATGGTAGCGCACACATAGATACAGTACTCATTCGTTTCGGAAGAGACAGGTACGTTAATAGTTAATAGCGTACTTCTTTTTCTTGCTTTCTGTGGTATTCTTGCTAGTTACACTAGCCATCCTTACTGCGCTTCGATTGTGTGCGTACTGCTGCAATATTGTTAACGTGAGTCTTGTAAAACCTTCTTTTTACGTTTACTCTCGTGTTAAAAATCTGAATTCTTCTAGAGTTCCTGATCTTCTGGAGATACACATGATACTCTACATCGTCCGTTAGAAGTCT
+
455<9>CA66:>666<<AFCBBBB:6555<4505:9<2:95;45//////)//7793<054:>0969A?;;=<44.44444$44.44<<25555<7<>>9=C<>>:BBDAEEHHCCDCADCC@C@BCFC@AAC@CDCD?@@CGDCCBCCCCBCCCC>A@C@CF@C@CBBCCBBCC@CCCCC;B?B?BBBBC0AA@@@9@@@@BC@@BA?BFFE5CBBAC?D@CC@CCCBBA@=@>BA@AAC>BBC@CCBDCCFBBBCBECCCDBBBBBA@AA6;;?@@@?BA;;
@ATNG8:00629:03428
GATGGTAGAGAGACTGTAGCGCACCCAGAAGATCAGGAACTCTAGAAGAATTCAGATTTTTAACACGAGAGTAAACGTAAAAAGAAGGTTTTACAAGACTCACGTTAACAATATTGCAGCAGTACGCACACAATCGAAGCGCAGTAAGGATGGCTAGTGTAACTAGCAAGAATACCACGAAAGCAAGAAAAAGAAGTACGCTATTAACTATTAACGTACCTGTCTCTTCCGAAACGAATGAGTACAGAGAGTACGATATGTCTACCATCGTCCTTTAGAAGTCT
+
555<7<<<?<::566>>>>>>A=<=6=BB?B@AA;;6:;@?ACCBB=AA;?;@??@AAAA2><?BAAACCBBBE>BBAAAAA,AA@BADFE7CCCADHAAACCCC6;5;;6:@C8<BBBBBBBBBCDGCCBD@A@AA?A@@?CBBB@C?D;;7;@@AABBB@CCBBBB?A@;;::*//;>?3/078<<<<<,7=4<377><:9<8=:>::98<6::@AB@DBBB@@@+0+0;;3:00)0@>@@C??@BBDBBABBBDAAAA@==<3;:?==><AA:@AB;A=;;
@ATNG8:00618:03540
GATTAGTGTGTCTCTGAGAGTAGTACTCATCGTTTCGGAAGAGACAGGTACGTTAAATAGTTAAATAGTCGTACTTCTTTTTCTTGCTTTCGTGGTATTCTTGCTAGTTACACTAGCCATCCTTACTGCGCTTCGATTGTGTGCGTACTGCTGCAATATTGTTAACGTGAAGTCTTGTAAAACCTTCTTTTTACGTTTACTCTCGTGTTAAAATCTGAATTCTTCTAGAGTTCCTGATCTTCTGGAGATACACATGATACTCTACCATCGTCCGTTAGAAGTCT
+
5557@@AAAA;>99555;<<<;;;9:;7//////(/85:55665>??7<;=;;4:<)9@@@2::,95555:;<<@:>?@G@+?>9>900*0/0/4:::279.555<996;<<<==<:599:9>299?@@@@B=:96??@@BCBB@@>>@@@BB:;49:>9>@=A8@@>00,/<;;295555&56;6<<===+@<@@B<@?@@??B?=?4:9;-::9==4==@A;@@A@@=>:>:>@@@@B?BBB?BB;;;;;;;;AA@@BBB@@?99999;:499=:88=>>88
@ATNG8:00648:03537
GATGGTAGCTCTGCTCTGACTCTCGTACTCATTCGTTTCCGGAAGAGACAGGTACGTTAATATGTTAATAGCGTAACTTCTTTTTTCTTTGCTTTCGTGGTATTCTTGCTAGTTACACTAGCCATCCTTACTGCGCTTCGATTGTGTGCGTACTGCTGCAATATTGTTAACGTGAGTCTTGTAAAACCTTCTTTTTACGTTTACTCTCGTGTTAAAATCTGAATTCTTCTAGAGTTCCTGATCTTCTGGGTGCGCTACAGTCTCTATCGTCCGTTAGAAGTCT
+
<BBB@BBB;665AA@BBBCCC;;;A;;;;;=?ACDBD=B@B@D=@BBBBCC@CCBA@?C?;;455.47999?=55.5<6555555#5<<2666@7<<<;:A0.*-8(--//;>:;<;?;:>?<??@=@=ABABAB;;6;BBB>A@@@@@BBBBAB@A@@@=AA@=AB@C=@@A@AAAAA@BBBAA6?;?;:;;;:':?=>>8@;;9>=9955.555&5555949=@A<@@?995=8==BDCA@@=@;;;0;A@@@BBBBAABC;;;BBAAA@CC=B::4:::9
@ATNG8:00619:03577
GATGGTAGATATATGCACGCTCTACCAGAAGTTCAGGAACTCTAGAAGAATTCAGATTTTTAACACGAGAGTAAACGTAAAAGAAGGTTTTACAAGACTCACGTTAACAATATTGCAGCAGTACGCACACAATCGAAGCGCAGTAAGGATGGCTAGTGTAACTAGCAAGAATACCACGAAGCAAGAAAAAGAGTACGCTATTAACTATTAACGTACCTGTCTCTTCCGAAACGAATGAGTACTACTCTCAGAGACACACTACCATCGTATCTCAGGAGTCT
+
BABB<965<:=@@@@??@BBAABBD<?AB?AC>A;<7;?@@@AACD@CC@C@@??@@@@?.@?BBBC???CCCF<??????5=@9?8???2?@@???;9;89//*//334><B=@8:8@@AA?;;<@@BAA<@=>>=?>>>AA>><?<@AE;??>?AAAA<?>>;@?@DF=@;<7////*.864-////'//.899AA8:81716>>>=A<>>>AA388>>>>A=A;;;;1:==:??;=;;;;:;AA>>>CBBABBAA@A::5;888@???>;;;<AA@==
@ATNG8:00624:03597
GATGGTAGCTATACGTATATCTATGTACTCATTCGATTCGGAAGAGACAGGTACGTTAATAGTTAATAGCGTACTTCTTTTTCTTGCTTTCGTGGTATTCTTGCTAGTTACACTAGCCATCCTTACTGCGCTTCGATTGTGTGCGTACTGCTGCAATATTGTTAACGTGAGTCTTGTAAAACCTTCTTTTACGTTTACTCTCGTGTTAAAAATCTGAATTCTTCTAGAGTTCCTGATCTTCTGGTCTACTACACTGTACTCTACCATGCAATTGCCTAGTCT
+
@@;;55=B@AB=<<==BCCCHCCCCBBCCB;::;BBC@DCADABBBBB@@<@@@@B@B=@@BB?A@CCBCBBB:<2>=888+>=8BBBC=BBBC7::@=@@4997>=;7=>CCFCCC????5:4:888?@>>:>@=<8==::;====BABAABDE=>==9==8=;>>>BBBB@@;888;;/::=:8///)-999;+------9::84;;99(69=@>5A49:69>>A::;:=8==:8//)/68/55==966///7<<::>>>==6;;=A@39533---,,,,
@ATNG8:00626:03650
GATGGTAGTATCTGCACACTCTGTCCAGAAGATCAGGAACTCTAGAAGAATTCAGATTTTTAACACGAGAGTAAACGTAAAAAGAAGGTTTTACAAGACTCACGTTAACAATATTGCAGCAGTACGCACACAATCGAAGCGCAGTAAGGATGGCTAGTGTAACTAGCAAGAATACCACGAAAGCAAGAAAAAGAAGTACGCTATTAACTATTAACGTACCTGTCTCTTCCGAAACGAATGAGTACTACTCTCAGAGACACACTACCATCGTCTGTTAGAAGTCT
+
;55>9>>CCBCBCBBB=BBCCDCCB>BCH@CBBB;;89=@>@B@?A<AA?A=AB=:::::):<@ABBCCB?>?E>BABCEEE5BB?C?BCB:CCF@CCCFDDF:;:;?AC@DBC?BBCBBCCCDCCCCCCCC=AA996;BA@@A9:7;@CBB>A@BABCCB>AACCDC@??<???=BADFD>????CCDCD3AA=AABBBB?@C:>:>ABC<?;?ACCD@CCAAABA6:6:AA=AAB>ACCCCABBBBBBBBBB:9:BBBB;::=6565@??=AA@CCC?B=AA
@ATNG8:00604:03721
GATGGTAGTGATACAGATCAGACACCAGAAGATCAGGAACTCTAGAAGAATTCAGATTTTTAACACGAGAGTAAATGTAAAAAGAAGGTTTTACAAGACTCACGTTAACAATATTGCAGCAGTACGCACACAATCGAAGCGCAGTAAGGATGGCTAGTGTAACTAGCAAGAATACCACGAAAGCAAGAAAAAAGAAGTACGCTATTAACTATTAACGTACCTGTCTCTTCCGAAACGAATGAGTACTATGTAGAGCTCTATACTAATCGTCCGTTAGAAGTCT
+
?::@<@@BBBBBB@@B@AAACFCCC@BBB@CCCBB><?<?AAB????@?=@8::@A@BBC1B?BA@????<=>:3;;<?==>1?C@C>AAB1BBB=A;;;;;=8818<@C=CBD;@@>=BCFGGBBAADDDE?A@@@=@BA@BB::8;?DCB@BBB@A?>?<>??>==9/0,/:64><8;;377817;>>??(@B?8;8=A<==A5;188?>5;6;;@BB@BCDCDDDAG=@?A<@AA>:;:C?????????ABABABB>665AA<><;@D?CC?BBB>????
@ATNG8:00605:03723
GATAGTGTGTCTCTGAGAGTAGTACTCATTCGTTTCGGAAGAGACAGGTACGTTAATAGTTAATAGCGTACTTCTTTTTCTTGCTTTCGTGGTATTCTTGCTAGTTACACTAGCCATCCTTACTGCGCTTCGATTGTGTGCGTACTGCTGCAATATTGTTAACGTGAGTCTTGTAAAACCTTCTTTTTACGTTTACTCTCGTGTTAAAAATCTGAATTCTTCTAGAGTTCCTGATCTTCTGGGATGTGTGCGCAGTGCCTACCATCGTCCGTTAGAAGTCT
+
966=CCCCDDBBBBCCCCBBBBDCCCCCC?BBCC=BB?C?CDCCBBB?CCCCD?E@BCCD?C=BBCDCCCCCACCCCC5BB>BACC=CCCB?BCCIFF?BBBCCD?CCCCCCCC?BBD@D@DCBBBB@@>@CDD?CCCCCCCBCCCDCBBBB@DBB?BC?B?BBCCCBBBCACBBBB;B?B=@@@@@0@BBBB>BBECCCCCCCACCCC5CBBBCBE@BB?BCCDDBB?B@BCBCCC@CBCB=B9::ACCCCBBBBBD@CCD?BBBBCJACC?@BCACB@@
@ATNG8:00609:03740
GATAGACATATCGTACTCTCTGTACTCATTCGTTCGGAAGAGACAGGTACGTTAATAGTTAATAGCGTACTTCTTTTTCTTGCTTTCGTGGTATTCTTGCTAGTTACACTAGCCATCCTTACTGCGCTTCGATTGTGTGCGTACTGCTGCAATATTGTTAACGTGAGTCTTGTAAAACCTTCTTTTTACGTTTACTCTCGTGTTAAAAATCTGAATTCTTCTAGAGTTCCTGATCTTCTGGCGCTCTGTCACGTCTGCTACCATCGTCCGTTAGAAGTCT
+
/66>>>>BBBABA?@@@A;99@BBCCC;;;;BB?CC?C@CCCBBBC?CBCBB?B?A???@C@BBAABCCDD?BBBBB3BB?BAAB=AAAA<>?B?BB@BAAA@@=AAA=B@@@;?>A=A=@@>???@A<AA>>:====@@@@?BBAA===?=@@@<AA<A:>>@BABBBB<>>>??2>8=8:::::):=:;;3;>>???@@@A=BDDD/>>@@@<@<@A<AA??=>><?<@A=>>@<<=@7/--3333::?>>A;888::::>><:99*//66669=B??
@ATNG8:00646:03714
GATGGTAGTATCTGCACACTCTGTCCAGAAGATCAGGAACTCTAGAAGAATTCAGATTTTTAACACGAGAGTAAACGTAAAAAGAAGGTTTTACAAGACTCACGTTAACAATATTGCAGCAGTACGCACACAATCGAAGCGCAGTAAGGATGGCTAGTGTAACTAGCAAGAATACCACGAAAGCAAGAAAAAAGAAGTACGCTATTAACTATTAACGTACCTGTCTCTTCCGAAACGAATGAGTACTACTCTCAGAGACACACTAATCGTCCGTTAGAAGTCT
+
:9:C:BDCCBBBDDCGCBBCCC?CC@CDD@BBBB;;8;<@@CBAAC@BC@C@BBBBBBBB3B@BBBBBBAAAAA<AAABBBC5CD@C@IEG:CAA=;;;;CCC;;99?@@;@BB?BBBBCCDBBCGCCA@@B@BBBB?BCBAAC:99;@DAB@BBBB@A@CABBBBBA=AB>???===999+9=@<::9:9:%:@<A:9:CDAAB7;7;AAA:=:=>BBCABBBCBBA=A?AAA<BBB@BBBBBCBB@@@BCCCAAABBBCCB@@<A>=BC>A@?BCD?BAAB
@ATNG8:00638:03751
GATGGTAGTGTCAGTGCGCGTCGTCCAGAAGATCAGGAACTCTAGAAGAATTCAGATTTTTAACACGAGAGTAAACGTAAAAAGAAGGTTTTACAAGACTCACGTTAACAATATTGCAGCAGTACGCACACAATCGAAGCGCAGTAAGGATGGCTAGTGTAACTAGCAAGAATACCACGAAAGCAAGAAAAAAGAAGTACGCTATTAACTATTAACGTACCTGTCTCTTCCGAAACGAATGAGTACGTGTGACGTACGTGAGCTACCATCGTCTGTTAGAAGTCT
+
9;;B?ACCCABBDDCCCDCCCCCCCACCC@CCCC@@?@?BBCBBCC?CC?A?BBBBBBBB3B?BBCACBBBCCC>B8:;DDD5CE@C?CEE;CCC?BBA@A@=00,0;@@<ACB>AAAABBCCCDDCBBCCC@BBBC@BBBBBBBC?B?C::;:CCACBBB?BBBCCA?AC?BBB=??A@@8===9999999%9B?@998B@@@@<?<>>>B<@<;;ABA=@CA@??B>A>AAD>CCC>AABBBBA99:??DCBECCCDBBABABB?BCCB???A@;@CC>BB88
@ATNG8:00625:03815
GATGGTAGTGTCAGTGCGCGTCGTCCAGAAGATCAGGAACTCTAGAAGAATTCAGATTTTTAACACGAGAGTAAACGTAAAAAGAAGGTTTTACAAGACTCACGTTAACAATATTGCAGCAGTACGCACACAATCGAAGCGCAGTAAGGATGGCTAGTGTAACTAGCAAGAATACCACGAAAGCAAGAAAAAGAAGTACGCTATTAACTATTAACGTACCTGTCTCTTCCGAAACGAATGAGTATGTGTGACGTACGTGAGCATCGTCCGTTAGAAGTCT
+
@:@B?BEDCCCBCCBBBCDCCFCBB@CCFAICAAAB>A<@@BBBAA=A@6;59BDCDCDC2B?BD?@@CBC???5<=;;;;;*;B=B@BHH<CDC@BDCDCCBBA<@<@A>ABB?CBB:;;CCCBAAABCCB?AB;;7;@@BAA??=@?B@@>ABBBCBBC@BCBCCD?A>9;;;000@@@7@0:3:999:(9A????BDA@@@;@<@@@A=A<A?BBC@CCAAADE?B?BBB=BGF???@CDBBBBDBB???BBABABBBBEBBBCC?BB@ABB?B???
@ATNG8:00658:03285
GATCTGTCTACGAGAGCCAGAAGATCAGGAACTCTAGAAGAATTCAGATTTTTAACACGAAGAGTAAACGTAAAAAGAAGGTTTTACAAGAACTCAACTGTTAAGCAATATTGCAGCAGTACGCACACAATCGAAGCGCAAGTAAGGATGGCTAGTGTAACTAGCAAGAATACCACGAAGCAAGAAAAAGAAGTACGACTATTAAACTGATTAACGTTAACCTGTCTCTTCCGAAACGAATGAGTAACGAGAGAGCACACGTGTCTACCATCGTCCGTTAGAAGTCT
+
44555>===BBD=====:==>:><@<65.58954555/48;393////////$-0779/0)/9//4<19889999(9939.444&4:><?A7<:450///816)//8)//;-44:6666///668888;.35::48:9//)/8838(/33,33377733.3:::=>96616997;;;=7<44.44444$4;6<443//////)--(-///949(/33-3,369333879,3.3<=3:==:=<<<5505555:;::<<53389989333.33883/(//(/99)//96
@ATNG8:00660:03341
GATTAGAGAGAGCTCTCTCATCTACTCATTCGTTTGGAAGAGACAGGTACGTTAATAGTTAATAGCGTACTTCTTTTTCTTGCTTTCGTGGTATTCTTGCTAGTTACACTAGCCATCCTTACTGCGCTTCGATTGTGTGCGTACTGCTGCAATATTGTTAACGTGAGTCTTGTAAAACCTTCTTTTTACGTTTACTCTCGTGTTAAAAATCTGAATTCTTCTAGAGTTCCTGATCTTCTGGTGTCGTCTATCATGTACTACCATCGTCCGTTAGAAGTCT
+
9697@CCCCAAAB;9;CCECCCCAB@DDE@CBBB<A>A@CCCCCCC@CCBBA?C@CBBB@B>@AAAAABBC@BBBBB1AA@BBDC>BCBB?BBB=???BBBCBB?BCCCCAAA?CBB>>9=;;:;;==9>AAA<?>???AA;;;?===<;;;?>><>><>=@@@B@A@AA:==?>>1=:<6;;;<<.<>???7<====>>>=<8=?>>/?>>>?=A<AA<AAAA===<?<?ABA??8::B<>>>@@;=;>@@A?=;=??@C=@@@???;>><AAA<::::
@ATNG8:00652:03629
GATGGTAGGTGCGAGCATGAGTGTATCCAGAAGATCAGGAACTCTAGAAGAATTCAGATTTTTAACACGAGAGTAAACGTAAAAGAAGGTTTTACAAGACTCACGTTAACAATATTGCAGCAGTACGCACACAATCGAAGCGCAGTAAGGATGGCTAGTGTAACTAGCAAGAATACCACGAAAGCAAGAAAAAGAAGTACGCTATTAACTATTAACGTACCTGTCTCTTCCGAAACGAATGAGTACTGCGTCTCACTCTCGCCTACATCGTCCGTTAGAAGTCT
+
----(--7077//////:555999955.4;;7555888.504?B@A@@=@B?C@CAA;;;;;';<CCFEHHCCCC@6B@;;;;.5B<B2;;;&9??9><;:AACCC?B?BB?BBB?BBBBDBBBCCCDC@@BBAED??>?BBBBBBB>C@CAA>ACCBBBCC?CB@?@B?BB>BBC?BBBBA:@@@=@BBCB3BC?CAA@BBAA@8<8>A@A;A;?ACCC@CC@@@BB?B?BBC=BBC?AABCBBAACCCCCBCCCCCCCCD@DCCABBCCC@BC>BBB@B@@@
@ATNG8:00655:03709
GATTAGAGAGAGCTCTCTCATCGTACTCATTCGTTTCGGAAGAGACAGGTACGTTAATAGTTAATAGCGTACTTCTTTTTCTTGCTTTCGTGGTATTCTTGCTAGTTACACTAGCCATCCTTACTGCGCTTCGATTGTGTGCGTACTGCTGCAATATTGTTAACGTGAGTCTTGTAAAACCTTCTTTTTACGTTTACTCTCGTGTTAAAAATCTGAATTCTTCTAGAGTTCCTGATCTTCTGGTATACGCACTCGCTCGCTACCATCGTCCGTTAGAAGTCT
+
4447<<ABBCCCC@@ABCBBAA@BBBBCAA?ACCC?BB?BACCCBBBB?BCAA@@D>AACC@E>AABBBBBBB?CBCCC2@??CCCD=BBBB?BCC@CC?BBBBBA?BDCCCAAA>?=A;A;>=>>;;;=8=AAA8<<@>>>?>>>AA@;==@<@@?<AA=C=><<==AAAA7==@@>6><@;;<<<;.:@<<<3=>=567A>>>:>ABA/A9::D=A<>?;@DAA=<<9>;A@>>>?:>>>;>>;;;>@A@@@?===A;;=A<?99=>>///6;;;4??@@
@ATNG8:00660:03708
GATGGTAGCTCTGCTCTGACTCTCGTACTCATTCGTTTCGGAAGAGACAGGTACGTTAATAGTTAATAGCGTACTTCTTTTTCTTGCTTTCGTGGTATTCTTGCTAGTTACACTAGCCATCCTTACTGCGCTTCGATTGTGTGCGTACTGCTGCAATATTGTTAACGTGAGTCTTGTAAAACCTTCTTTTTACGTTTACTCTCGTGTTAAAAATCTGAATTCTTCTAGAGTTCCTGATCTTCTGGGTGCGCTACAGTCTCTCTAATCGTCCGTTAGAAGTCT
+
969B9=BBCBBCCCCBBBBCCCCAAACCCCAA>@CDD>CC=A?BBCCCCC@BBBBB@D?CBBB?C@CBDDBBBBA@CCDDD1BA?BADD=CCAB?BDFACC>@@ADED@DCCBBCCC?CCC@C@DDBBBBBC@CCBB>AABBCCBDDBBBCBAAA@C@@>@C@C?AABBBBCCDACBBBB;B@D@CCCCC5BCCCD>ECCCCCDBBB@BCCC5BBBBC@C@BB?CCCDBBB?@>@CABAA;@>BA:BAAAACBBBBCCBBBCCCACDDCC>A@@CBB?BBAA
@ATNG8:00039:05807
GATTAGAGAGACTGTAGCGCACCCAGAAGATCAGGAACTCTAGAAGAATTCAGATTTTTAACACGAGAGTAAACGTAAAAAGAAGGTTTTACAAGACTCACGTTAACAATATTGCAGCAGTACGCACACAATCGAAGCGCAGTAAGGATGGCTAGTGTAACTAGCAAGAATACCACCAAAGCAAGAAAAAGAAGTACGCTATTAACTATTAACGTACCTGTCTCTTCCGAAACGAATGAGTACGATGAGATCTCGTGTGCTACCATCGTCCGTTAGAAGTCT
+
///6?BBBBBB@@;;>>>CBCCF?CCCABBBBCE@B>BCECEBB?BB@C@AAABBBCB3B?BBDCBBBB@?=6=>:;;;;*;A>A5;;;6<CDGKBBBCCDBC@B@BB?BCC@DCBBCCCCCBCDCCCBC?CC@@>A???BBBD?B?BCC?CBBBCBBB?BAAABB?BD@AAA=@@:??8=@@;::999(9@;??>;9>?@>=??@?:93:39AAAA>ADBBB@@=@;>>@:@BB???;?;;;;;;==@@@@@B?@?==>=BB9>>BBBC@CD4@::7;@BB
@ATNG8:00031:05846
GATGACGAGCGTCTGAGAGGTACTCATTCGTTTCGGAAGAGACAGGTACGTTAATAGTTAATAGCGTACTTCTTTTTCTTGCTTTCGTGGTATTCTTGCTAGTTACACTAGCCATCCTTACTGCGCTTCGATTGTGTGCGTACTGCTGCAATATTTGTTAACGTGAGTCTTGTAAAACCTTCTTTTTACGTTTACTCTCGTGTTAAAAATCTGAATTCTTCTAGAGTTCCTGATCTTCTGGTGATATATGCATGATGCTACCATCGTCCGTTAGAAGTCT
+
///:97<;BBCCDBB@;;@9966;<<:6;;<<5<>:@<>>>C>>B:B???:8=9=<<=9?9::;==<:::599::<);<6;000+000/1666176+//88661669333::6:;B>A>B??><>@@>?@?A9<;=?A98/==99/..9927.22)2;3838955898//,/99;;/;89588877(755;;9;:@@@?BA9:5<?::):88;<9<9==?@;<=A<=452498834-388589:;;;;:88;888////884://--8(//46//)/3//
@ATNG8:00041:05837
GATGTAGAGAGACTGTAGCGCACCCAGAAGATCAGGAACTCTAGAAGAATTCAGATTTTTAACACGAGAGTAAACGTAAAAAGAAGGTTTTACAAGACTCACGTTAACAATATTGCAGCAGTACGCACACAATCGAAGCGCAGTAAGGATGGCTAGTGTAACTAGCAAGAATACCACGAAAGCAAGAAAAAGAAGTACGCTATTAACTATTAACGTACCTGTCTCTTCCGAAACGAATGAGTACGAGAGTCAGAGCAGAGCTACCATCGTCCGTTAGAAGTCT
+
45:B=ECBBBCCCBBBCCCFAAAD?CAB@BBBBBA?A?@@ACDCE@AB?B@CBAABCCC/A?AACCDB@A877)7<9:;;;';@<<4999&5@B=CBABBBDBB=B?BB?CCC@BBBABCCCCCCCCAAAC?CCCC?B??>BBBC?D@BAA?BCCDDBBB?BBBBCB@BB?BBB<??BBB;A>?<@EFFD2BB?BBBBBAA>>:><@@??<?<??AAA=@@AAAAC?B?BCC>CAA>ACBBBCBBEAAAACCDCBBBBBB@A@A<??@AAA<@@<@@@<A>>>
@ATNG8:00044:05873
GTGGTAGAGGAGACTGTAGCGCACCCAGAAGATCAGGAACTCTAGAAGAATTCAGATTTTTAACACGAGAGTAAACGTAAAAGAAGGTTTACTAGACTCACGTTAACAATATTGCAGCAGTACGCACACAATCGAAGCGCAGTAAGGATGCTAGTGTAACTAGCAAGAATACCACGAAAGCAAGAAAAAGAAGTACGCTATTAACTATTAACGTACCTGTCTCTTCCGAAACGATGAGTACTGTATCTATGTGTGCGCTACCATCGTTCCTTCTGAGTCT
+
///)/;:8:7;:::=555;;;>>>@7?BC@C>BB<<8<055<///:3//)/388333333$3-3:344<<::8;1774444&457=:G@8====<;;;=<;990516=9>>@<?====<==665:99444.4;<<7;;BB?9889?;@:;9>84494504=<;:;6771737,333>>3;<;6;<<=<'88,3339982-,(,(,,,,(,045;<<54//////391///(3::344547;;443397333338877333:49343=7<7=7;;=<::8:
@ATNG8:00045:05888
GATGGTAGATATATGCACGCTCTACCAGAAGATCAGGAACTCTAGAAGAATTCAGATTTTTAACATGAGAGTAAACGTAAAAAGAAGGTTTTACAAGACTCACGTTAACAATATTGCAGCAGTACGCACACAATCTAAGCGCAGTAAGGATGGCTAGTGTAACTAGCAAGAATACCACGAAAAGCAAGAAAAAGAAGTACGCTATTAACTATTAACGTACCTGTCTCTTCCGAAACGAATGAGTACACACTCTCATATGACACTAATCGTCCGTTAGAAGTCT
+
9:;E9;@CCC>GDCBBBBBB@AC@@;@AA@ECCBBB6;4;<B@@@B?BC?B?AA@9:9:9)939:98?B>>?BD;==98888)8;8;6;;;/;//(/6///:9;;1464B8AAA<====>=886>>==>=;;5:>>>:>;;6:<//*/399C?BBBCCC?;8;AAACB?CC?C>;8<>0000&//.(.7777+..*2:<<89/;<+/,/;;;9A=::///7<<<===<8=:=?A9=AA@A@@@000;699<<=@===>>>BCCDD?DC===8=>=A??:??>>
@ATNG8:00021:05932
GATTAGTGTGTCTCTGAGAGTAGTACTCATTCGTTTCGGAAGAGACAGGTACGTTAATAGTTAATAGCGTACTTCTTTTTTCTTGCTTTCGTGGTATTCTTGCTAGTTACACTAGCCATCCTTACTGCGCTTCGATTGTGTGCATACTGCTGCAATATTGTTAACGTGAGTCTTGTAAAACCTTCTTTTTACGTTTACTCTCGTGTTAAAAATCTGAATTCTTCTAGAGTTCCTGATCTTCTGGATAGCGACGCGATATACTACCATCGTCCGTTAGAAGTCT
+
:59:BCBABCCCBBBCC@AACBBBABBBBB=B???<@B?C?BCCBCBC@BCBBC@C@CCEDBC>BBCCDCCCD<;:::::%;?>=@CC>C>CC@CCC@CC9;:AAAB?BBCBBBBB@CCC@C@CCCCBCBC@BCCC@CEEBCCDCCCCCCAAAC@BBA@CC?B?BBCCCEBBB=B;:;;.;>C?BCCCC5CCCCC>BBCCHCBBBCAEDCC3BAA;;8;>AB?BBDDCCC?C@BCBB@@<@BF=ABCDDCCBBBCCCBBBCBBB@@??BBC@CC@CCC@BCAA
@ATNG8:00026:05953
GATGGTAGAGAGACTGTAGCGCACCCAGAAGATCAGGAACTCTAGAAGAATTCAGATTTTTAACACGAGAGTAAACGTAAAAAGAAGGTTTTACAAGACTCACGTTAACAATATTGCAGCAGTACGCACACAATCGAAGCGCAGTAAGGATGGCTAGTGTAACTAGCAAGAATACCACGAAAGCAAGAAAAAGAAGTACGCTATTAACTATTAACGTACCTGTCTCTTCCGAAACGAATGAGTACTACTCTCAGAGACACACTACCATCGAATCCTCTTAGTCT
+
:55<;?CCBBCCCDBBBBDDCCCB@8AB@=BBBBDD@C?BCCCCBB?BC?B?BDBBBBBB1B?CC@CABBCCCB=<;@AAAA2AC>C5;;;*:CB@CCBBBBC;:6;=A@?BFC@BABCDCCBBDCCCBBBB?CCCC?CCCBBBBB?B@CCC?CCCBCBAB?BBCCBB?BC@CCC<??BCB=A993:>>@@2@C@CAA@BBBBB=B8;;=>;?<==A@?<????AAAAE@BBC>BAA>ABBBBACBBBBCA@@CCCCCAAADA@?:>>AAA=>>:=>><@BBBB
@ATNG8:00036:06006
GATGGTAGTGATACAGATCAGACACCAGAAGATCAGGAACTCTAGAAGAATTCAGATTTTTAACACGAGAGTAAACGTAAAAAGAAGGTTTTACAAGACTCACGTTAACAATATTGCAGCAGTACGCACACAATCGAAGCGCAGTAAGGATGGCTAGTGTAACTAGCAAGAATACCACGAAAGCAAGAAAAAGAAGTACGCTATTAACTATTAACGTACCTGTCTCTTCCGAAACGAATGAGTACGATGAGAGAGCTCTCTCTACATCGTCCGTTAGAAGTCT
+
:554.4444494:45555995559;6;;B469;9==.9444488:85<?0404<777:::):4///98333//8/6//////$/7)/)555&555.55555<<55.4.44.49=3=@::::66;;<<<<<A@8=>@@7:;;9@BAA;;8;00)0::7789=9>B@?BA>;;8=83.3=;;<6=;;7;===C+=B7?8<<><<=?;?8::99487::@>>:?>?898B<A<;?A8=43.77>>>?BC998>BB@B855;;@@==<<:997871896=<>9<;7/
@ATNG8:00021:06059
GATGGTAGTACATGATAGACGACACCAGAAGATCAGGAACTCTAGAAGAATTCAGATTTTTAACACGAGAGTAAACGTAAAAGAAGGTTTTACAAGACTCACGTTAACAATATTGCAGCAGTACGCACACAATCGAAGCGCAGTAAGGATGGCTAGTGTAACTAGCAAGAATACCACGAAAGCAGGAAAAAGAAGTACGCTATTAACTATTAACGTACCTGTCTCTTCCGAAACGAATGAGTACGATGAGAGAGCTCTCTCTACATCGTCCGTTAGAAGTCT
+
??AC@BBCCBBBBCCDGCCC9;:CC?CCC@BBCIDC@C?BBCCCCC?BB?B=?=?99::;';7B>>IC<BA;:;0;C<<;;.9C:@2;::&9<@>CCDAAAGGE>A=:;8;BB@DCCCCCCCBDCCC@@@B@CFCC?BBCCBCBB;@;B::6;BBCDDGD@CBCBBA?BB@CBB990@=@8>000:@@@@0@@<BAAABBCBB?C?BAAA?B?BAC::8:B:::@@<@?AAB=BBC@CAAACCCCCBAAABBABBC>>>>>>BCCB@@AA>AC?DCC@B998
@ATNG8:00019:06077
GATGGTAGCATCATGCATATCTCACCAGAAGATCAGGAACTCTAGAAGAATTCAGATTTTTAACACGAGAGTAAACGTAAAAAGAAGGTTTTACAAGACTCACGTTAACAATATTGCAGCAGTATCGCACACAATCGAAGCGCAGTAAGGATGGCTAGTGTAACTAGCAAGAATACCACGAAAGCAAGAAAAAGAAGTACGCTATTAAACTAATTTAACGTACCTGGTCTCTTCCGAAACGAATGAGTACGATGAGATCTCGTGTATACGTCCGATTAGAAGTCT
+
::??7:<<556:=;;;>;;;;;:9;5566:>??>>><G@;;;<;;;?AC>B8;::33333$35788<<<88>B>699:9999$4>494999+9<<5<66655=500/7;;+/083<<-0/<9<56666556=?7;;;;5:::9:<45058=9945:::<>;;0//;///6885:33.33399.833.3;;9;)33.333892226(..'...(.9,3.337794//)/7//3-32888/33:79::;;;<========<855667:-,,,,,(,,-062516///
@ATNG8:00021:06095
GATGGTAGGACGAGCGTCTGAGAGGTACTCATCGTTTCGGAAGAGACAGGTACGTTAATAGTTAATAGCGTACTTCTTTTCTTGCTTTCGTGGTATTCTTGCTAGTTACACTAGCCATCCTTACTGCGCTTCGATTGTGTGCGTACTGCTGCAATATTGTTAACGTGAGTCTTGTAAAACCTTCTTTTTACGTTTACTCTCGTGTTAAAAATCTGAATTCTTCTAGAGTTCCTGATCTTCTGGGTGCGCTACAGTCTCTCTACCATCGTCCGTTAGAAGTCT
+
///:6<@B9@<:5548::::8;9=25499;=>A<<?6>B?C?CBBBDEEACCCCCAC@BBCB@B@BCCCCHGBB>AAAA:BB>B;;;0;BAB@CCC@BBABBBBBB@BDCCCCDC@BBC@C@CBBBBBBD?A@BB?CCCCCBBBADCABBCCD@@@B?BB?C@BBBCCCHJHAEHEJM<B>A=;;;;;*<BDCD?DCCCCCDDCB=AAAA0AAABB?B?CB?CBBBCBB?B@B??ACC<@@@@:@AAA;;;CCCBCCBB@@@A=@?AA;;:;B?B;;8;;;;
@ATNG8:00040:06198
GATGGTAGACATATCGTACTCTCTGTACTCATTCGTTTCGGAAGAGACAGGTACGTTAATAGTTAATAGCGTACTTCTTTTTCTTGCTTTCGTGGTATTCTTGCTAGTTACACTAGCCATCCTTACTGCGCTTCGATTGTGTGCGTACTGCTGCAATATTGTTAACGTGAGTCTTGTAAAACCTTCTTTTTACGTTTACTCTCGTGTTAAAAATCTGAATTCTTCTAGAGTTCCTGATCTTCTGGGCAGACTCTCACACGCCATCGTCCGTTAGAAGTCT
+
88@B?BCCCBBBDDECBCCCCAABGGBBBCB@=@99:8;C@C@CBBABBC?CCCBB?B@BBBB?C>?@BBB?@AC@BBBBB1A@>A>;;8=87:?ABA??>;?@@ABB<>?BBDD??:?CB;><<>=?>???=@@@A;@@A@@@@@@@BAA>>=?:===;@B<>:=AAAAA?@@8=99:919=B<><AAA.A@=>>7==>888@AAA;AAAA/A@???=A=@@;@A@@???=A=A@@???7;;>>7>??=====<>>@A@A;?>@?==8=<9<?A=??>A
@ATNG8:00045:06260
GATGGTAGCACACGAGATCTCATCGTACTCATTCGTTTCGGAAGAGACAGGTACGTTAATAGTTAATAGCGTACTTCTTTTTCTTGCTTTCGTGGTATTCTTGCTAGTTACACTAGCCATCCTTACTGCGCTTCGATTGTGTGCGTACTGCTGCAATATTGTTAACGTGATTCTTGTAAACCTTCTTTTTACGTTTACTCTCGTGTTAAAATCTGAATTCTTCTAGAGTTCCTGATCTTCTGGGTGCGCTACAGTCTCTCTACCATCGTCCGTTAGAAGTCT
+
344:7<?A@B:5555<<BBCCCCBBBAAAABB@AAAD>CC@C<>CCCCGC@CCCBB:>5>>;;7<8===<@@<<:599444$396:399.7?;;4:99.7==A?>;CC7888;;777.3<<6<8<<@??B<<9>>>>:=>A655>@>@@>>8::719794:<4:47679:<966/6875(//53/////(//556.5899@?>?=</776,5;>>><><A@=@@>>;;;<@=@AAB?>9;///)////6677555///993332----33067477>:<>::
@ATNG8:00076:05769
GATGGTAGCGCACACATAGATACAGTACTCATTCGTTTCGGAAGAGACAGGTACGTTAATAGTTAATAGCGTACTTCTTTTTCTTGCTTTCGTGGTATTCTTGCTAGTTACACTAGCCATCCTTACTGCGCTTCGATTGTGTGCGTACTGCTGCAATATTGTTAACGTGAGTCTTGTAAAACCTTCTTTTTACGTTTTACTCTCGTGTTAAAAATCTGAATTCTTCTAGAGTTCCTGATCTTCTGGGTGTATCAGCGAGTATATCGTCCGTTAGAAGTCT
+
88<A;?ABBBBB@AACCCCCGCCCCAAADIFG?B;;;0;@=A;BCCA@<C9B@CCC?B?BC@A=A@CDCEDBBBB@BCKGH5;;::@@D9A=;;7?<@=<@799AADDAEFCCBBBC@BBD@B?CBCBACBC?A@ACACGCFBBBDDEFDD;;;C?BAB?@@>@?BBBCCBBBB@A:;;;.;=@=ABBBA,AB;;;;.;;;;@ABC??9>===,==>@@?B@CC@CBBBBBB?B?BBBCBB@BBCD:;<BAABB<<;BCCCDDCCBBA5;<7<BA?CB;;
@ATNG8:00060:05814
GATGGTAGTCTCAGATAGTCTATAGTACTCATTCGTTTCGGAAGAGACAGGTACGTTAATAGTTTAATAGCGTACTTCTTTTTCTTTGCTTTCTGCTGGTATTTCTTGCTAGTTTACACTAGCCATCCTTACTGCGCTTCGATTGTGTGCGTACTGCTGCAATAATTGTTAATCGTGAGTCTTGTAAAACCTTCTTTTTACGTTTACTCTCGTGTTAAAATCTGAATTCTTCTAGAGTTCCTGATCTTCTGGCTCTCGTACGTACAGATACTACATCGTCCGCTTAGAAGTCT
+
/8896;;A@@;65<<>;??<AB9555555955.44593;=:@<@@?66:;5:5555.47;;4//(/)//77/44::065>;;'444(4877.77///8)////(//)/////55)5555549;.444.4.599<<<<<8=:9929995=@<====7///772/-(-(//)/)----///5:<7554::&4.4344444$448<;2<::444444505@@+;////)/)/:277=;955.5.5995555;54.5<9=;78.------/<=<==;;::99//)///5:;>:>;:9
@ATNG8:00064:05900
GATTAGTATAGAGCTCTACATAGTACTCATTCGTTTCGGAAGAGACAGGTACGTTAATAGTTAATAGCGTACTTCTTTTTCTTGCTTTCTGTGGTATTCTTGCTAGTTACACTAGCCATCCTTACTGCGCTTCGATTGTGTGCGTACTGCTGCAATATTGTTAACGTGAGTCTTGTAAAAACCTTCTTTTTTACGTTTACTCTCGTGTTAAAAATCTTGAATTTCTTCTAGAGTTCCTGATACTTCTGGTGTCTGATCTGTATCACTACCATCGTCCGTTAGAAGTCT
+
///48;8<@BBBDCBCBDBB;=;BCCCBBB?BBBC>BB@B@CBCCCCB@BBBBA>A?AA@@=@=@@BAAAAAC@BBDDC3BB?<===6<@@@A9=99/9<1373666065555676499<3:3878::;;9;@>>@=@?@>>>@@@@A??>;;;18698<=;C;?>>>>=;9:4925555'5.7.522222#.3222,2-----6978+2225$222+25+22'2:3<>>>@77296988///8053647//.558:55588;;;99996888:::=@@;@;717://
@ATNG8:00080:05887
GATGGTAGCGAGCGAGTGTGTATACCAGAAGATCAGGAACTCTAGAAGAATTCAGATTTTTAACACGAGAGTAAACGTAAAAAGAAGGTTTTACAAGACTCACGTTAACAATATTGCAGCAGTACGCACACAATCGAAGCGCAGTAAGGATGGCTAGTGTAACTAGCAAGAATACCACGAAAGCAAGAAAAAGAAGTACGCTATTAACTATTAACGTACCTGTCTCTTCCGAAACGAATGAGTACTATGTAGAGCTCTATACTAATCGTCCGTTAGAAGTCT
+
055>9>BB@A@;@@@A@ABBBBBCCACCCADDGA@@=@6;;AA@?@?AA>A?BBAA@E@@+C?AAABCAA;;:9)5:94444$4;7;.555&555.5AA@AB@:;89?@B?BBE@DCBBBABB@@@@BBBCCACCCE?BCCCCBDD?C@;;;;@BB@BBBB@CCBBBC?BC>?@C?CBAAA=?@@:?ABAB3BB>A???BCBBB=A;??AB?B?BCCBB>BBCBBBC@C@BBC>CCC@CCBBBBBBBBBBABBCHBABA:99AA=ABAAA?BA?DCC?BB??
@ATNG8:00099:05861
GATGGTAGGCGACATACATACGCGCCAGAAGATCAGGAACTCTAGAAGAATTCAGATTTTTAACACGAGAGTAAACGTAAAAAGAAGGTTTTACAAGACTCACGTTAACAATATTGCAGCAGTACGCACACAATCGAAGCGCAGTAAGGATGGCTAGTGTAACTAGCAAGAATACCACGAAAGCAAGAAGAAGAAGTACGCTATTAACTATTAACGTACCTGTCTCTTCCGAAACGAATGAGTACTATGTAGAGCTCTATACTAATCGTCCGTTAGAAGTCT
+
:66>;AED?AAA@ACCCCCAA?ABC@CDC@BBCCCD@C@BBCAAAC@BB?AACAB;::::*;=B@BCCCCBCCC9B>99999*9A;B@EGD;DDJAECDCCCCCC@C@CB@CBB@BBCDCBBBDBBBCCCCB>BCBB@BAACCCBD?C@CCC@CCCBBBCC?BBBCCA@CD@F??>?BBAA:A?>;>B@BB?BB?BBCCBBCCCAC>@@BB@B@CCCBB>BA@@?AA>A@CCD<BBB@BBBAAABBBBAAACCCCAAAAABBBC?@@@CB@CB>BDDAB:99
@ATNG8:00086:05936
GTGGTAGGCGACATACATACGCGCCAGAAGATCAGGAACTCTAGAAGAATTCAGATTTTTGAACACGAGAGTAAACGTAAAAAGAGGGTTTTACAAGACTCACGTTTAACAATATTGCAGCAGTACGCACACAATCGAAGCGCAGTAAGGATGGCTAGTGTAACTAGCAAGAATACCACGAAAGCAAGAAAAAGAAGTACGCTATTAACTATTACGTACCTGTCTCTTCCGAAACGAATGAGTACGATGAGATCTCGTGTGCTACCATCGTCCGTTAGAAGTCT
+
---388:<@BBBBBCBBBCBA@CC>AAB@B@BB;;4:29@B@@@B=BA?B?BDBBBBCD.;;?AACIEAAAAA@8@A@@@@@,@@BC>DEJ9JCC@CDCC@@@;;;0;>BB@CCC>AAEC@AACCCBBDDCECACDCC@CBBC9:9A=B@CBC@BDDBBBCD@CBBBAA?AC=A??;@A@@@;???>@@@@@2@@>AAAAAA@@@5949@@=:>AAECC@BA@@@CC?B?BBA<?@A>@@AAAABAB???BB@AA???AAA>>>>;>AA?@A>AA?CAB@B>>>
@ATNG8:00070:05963
GATGGTAGATACTCGCTGATACACCCAGAAGATCAGGAACTCTAGAAGAATTCAGATTTTTAACACGAGAGTAAACGTAAAAAGAAGGTTTTACAAACTCACGTTAACAATATTGCAGCAGTACGCACACAATCGAAGCGCAGTTAGGATGGCTAGTGTAACTAGCAAGAATACCACGATAGCAAGAAAAAGAAGTACGCTATTAACTATTAACGTACCTGTCTCTTCCGAAACGAATGAGTACACACTCTCATATGACACTAATCGTCCGTTAGAAGTCT
+
@<AA?BA5:6;;;>=@@A@;;:555)55555/----(-(--79<5505=4949;;79898$76?BBA@BBA::>6=>A<<<;(99.5.555&5555)5;<566=8=5;;:;;;///===;;;;>>>BAAAC?B@A@?CBBBC??<:;8A>?>?<@@A?;?@B@AACE?@A=@AA795<<>99?B295999(=<159>@@>@AA;<8<000+0,0???D@BCB???>7;7?=<694405@@@BA@;:9??????998?@A>>>B?BBCCB?AA8>=>199<<
@ATNG8:00092:06092
GATGGTAGGCGACATACATACGCGCCAGAAGATCAGGAACTCTAGAAGAATTCAGATTTTTAACACGAGAGTAAACGTAAAAAGAAGGTTTTACAAGACTCACGTTAACAATATTGCAGCAGTACGCACACAATCGAAGCGCAGTAAGGATGGCTAGTGTAACTAGCAAGAATACCACGAAAGCAAGAAAAAGAAGTACGCTATTAACTATTAACGTACCTGTCTCTTCCGAAACGAATGAGTACTATGTAGAGCTCTATACTAATCGTCCGTTAGAAGTCT
+
;55>9><B:>666=;;;;;;555;;5;<=8=;;;@;7;:@@;@>>>;==9<7::;;BBBB+@;BB@@@@B@>@@6>=::999'5=?BBCCE9DCB@CCDCCCBBB?B?;;5;;;4;@BA;;9@@@@@@;@99.5>9949@@@?@;:4:9==?=@@@BCBBB@CCCCBB@@@=?AA499?>A;AAC@AA@@@.??:?ABABBCA@;?<???>:>;>?ECB?BB;;;@@=@<@@@:@?@<===/0/===?787@A:;///8567793997>>8<<7>@?9?788
@ATNG8:00091:06153
GATGTAGAGAGACTGTAGCGCACCAGAAGATCAGGACTCTAGAAGAATTCAGATTTTTAACACGAGAGTAAACGTAAAAAGAAGGTTTTACAAGACTCACGTTAACAATATTGCAGCAGTACGCACACAATCGAAGCGCAGTAAGGATGGCTAGTGTAACTAGCAAGAATACCACGAAAGCAAGAAAAAAGAAGTACGCTATTAACTATTAACGTACCTGTCTCTTCCGAAACGAATGAGTACTGCGTCTCACTCTCGCCTACCATCGTCCGTTAGAAGTCT
+
=9=@:///:9:;;45555555;;7565.5555559:98:00//6::6;8=====BBA1<689==<;>>778*87:;<==+=@:=:=ED9CBC@CJDGCBA;;5;=;;5<::24<?>BBCCDBBCBBBBC@@@@C?@?@CCCBBAGADBA?AAA@@@:93:==>??=BC?BBA>B=B==6=<;669::::%:;;0//77689<8:5965517.22>>>6;8;77398=6>>=6333,7;;;777=?:<==AA<<<433>?;?<=7A?::370736:==8=844
@ATNG8:00064:06169
GATGGTAGATATATGCACGCTCTACCAGAAGATCAGGAACTCTAGAAGAATTCAGATTTTTAACACGAGAGTAAACGTAAAAAGAAGGTTTTACAAGACTCACGTTAACAATATTGCAGCAGTACGCACACAATCGAAGCGCAGTAAGGATGGCTAGTGTAACTAGCAAGAATACCACGAAAGCAAGAAAAAGAAGTACGCTATTAACTATTAACGTACCTGTCTCTTCCGAAACGAATGAGTACATAGATATACGTATAGCTATCGTCCGTTAGAAGTCT
+
?@@A9<BBBBBBB;99CCCEDDBCB@BCCACCBBCC@B@BBCCDCC@BD?C@CCA:9999.9?BBCABBBBCBC9>><;<<<*;A>B5;;;*:BA@CECCCBHDC?B=A@<ABB@CCCCCCCCCCCCBBBBC@DD::;;BCCBBBB@C@BAA>ACCBBBDC?CCCC??<9:4:AA;?@BBC>@@>;:::::(9B?FCCDCCBB>9=9=?>>:>:>@CCC>AA???@@<?=?CD>@@@?DBBBBBCBCCDDAAAB?AA>>>?ABB>>>@@:>>=@>?;>>==
@ATNG8:00084:06231
GATGGTAGGACGAGCGTCTGAGAGGTACTCATTCGTTTCGGAAGAGACAGGTACGTTAATAGTTAATAGCGTACTTCTTTTTCTTGCTTTCGTGGTATTCTTGCTAGTTACACTAGCCATCCTTACTGCGCTTCGATTGTGTGCGTACTGCTGCAATATTGTTAACGTGAGTCTTGTAAAACCTTCTTTTTACGTTTACTCTCGTGTTAAAAATCTGAATTCTTCTAGAGTTCCTGATCTTCTGGGCTGCGCTGATATGCGCTACCATCGTCCGTTAGAAGTCT
+
444838;;477//////4:;;<<<8<555;<<6<;<<5<>:>:>@CBBBD@CCCCC@C?BBCE@C>CCCCBBBCB>;;;;;*;A=A@CB<A@BB>BCB?BD<;;CCCL@CCDCCCCC@BBB?C?CCBB@B??<?BCD>BBBBCBBBCCBBBCCCB@BBB?BB@D?BBCCCCCCB?C;;;;.;>B=;;;;;*;CCCC>AACBBBCBBA<AAAA0ABBBD@B@BC@CCCCDDD?B?BBBBBC=@@BC>C;;:BDCCCCCCDCCCDCC>BBBBCC@CCAFCC@CB@@
@ATNG8:00074:06274
GATGGTAGCGCGACGAGCGTAGACCCAGAAGATCAGGAACTCTAGAAGAATTCAGATTTTTAACACGAGAGTAAACGTAAAAAGAAGGTTTTACAAGACTCACGTTAACAATATTGCAGCAGTACGCACACAATCGAAGCGCAGTAAGGATGGCTAGTGTAACTAGCAAGAATACCACGAAAGCAAGAAAAAGAAGTACGCTATTAACTATTAACGTACCTGTCTCTTCCGAAACGAATGAGTACTATGTAGAGCTCTATACATCGTCCGTTAGAAGTCT
+
3448.44<@ABBAAACBC;99@@@@4@BB=B@@@BC@D>BABBAAA?AB@C=:;8?===?1@>BBB@??A@:99+99;;AAA0@@==;>>>0?@@>CAAACCBCC=A=@D>@AA@DCCCCCCCBBBBB@@@B@BBAA@BAAACBCC?B@C:::;CCBBBCB@BBCBBB?BF?BBA499@@>8=;;9>BFED3BC?ABBBB@@==:>:>>BB=A<AACBB>AAAAAAA>B?BHE>CAB?AAACCB@??DBBBABBB=>>>CA>>>AA??=?B@BBE?B@??
@ATNG8:00093:06265
GATGGTAGTGTCAGTGCGCGTGTCCAGAAGATCAGGAACTCTAGAAGAATTCAGATTTTTAACACGAGAGTAAACGTAAAAGAAGGTTTTACAAGACTCACGTTAACAATATTGCAGCAGTACGCACACAATCGAAGCGCAGTAAGGATGGCTAGTGTAACTAGCAAGAATACCACGAAAGCAAGAAAAAGAAGTACGCTATTAACTATTAACGTACCTGTCTCTTCCGAAACGAATGAGTACACATCGTCGTGTCGTGCTACATCGTCCGTTAGAAGTCT
+
/444.48:::<666==?;;;;955.6;@<AC;<:9.5.500////)/:)/)/448<888$3-38=A?=?8378*8<=999+55.5.5<<0>>>>AA@B@@<@@;@>AE@CCDACCA@AACAAA000@>>=;A@>>9::8?AAAB?A=A;;5::;9AB@A>ABBB@@=@@8=;8388333)7778<?>?A,993773;<=77;;?77852.5175000*////4:=:>7;@B<BBA<@@@??A:888888A>B@@?A@977@BBCC877B577?ABB?@8<<
@ATNG8:00064:06314
GATGGTAGCGCACACATAGATACAGTACTCATTCGTTTCGGAAGAGACAGGTACGTTAATAGTTAATAGCGTACTTCTTTTTCTTGCTTTCGTGGTATTCTTGCTAGTTACACTAGCCATCCTTACTGCGCTTCGATTGTGTGCGTACTGCTGCAATATTGTTAACGTGAGTCTTGTAAACCTTCTTTTTACGTTTACTCTCGTGTTAAAAATCTGAATTCTTCTAGAGTTCCTGATCTTCTGGACAGAGTGTGCAGATACTACCATCGTTATCGGAAAGTCT
+
45:<7<@@;<6CCCDDEGCCCA@@<<><<<5505??<4<<8<:=@@C@CD9C@><<1515;<?8C:>;@;;;@@@=@AAAA.99<A?@@;@BAA=@;;4:A=AABBCF@CCCFDCCC@BBB?B?AAECCBBB@BBCC?CBBBHDEDBA@@CC;;<>;;;=AA=A<@@AAAAC;;4:::;.929299999$5/99;)///66<==5515;;;+;;;<=:?:>>:<@?999@<?=@@?@??6;;BADFDFD;;;BAAAB@A?@;;:;99499=@@AB;>?:>955
@ATNG8:00082:06376
GATGTCTCAGATAGTCTATAGTACTCATTCGTTTCGGAAGAGACAGGTACGTTAATAGTTAATAGCGTACTTCTTTTTCTTGCTTTCGTGGTATTCTTGCTAGTTACACTAGCCATCCTTACTGCGCTTCGATTGTGTGCGTACTGCTGCAATATTGTTAACGTGAGTCTTGTAAAACCTTCTTTTTACGTTTACTCTCGTGTTAAAAATCTGAATTCTTCTAGAGTTCCTGATCTTCTGGGTCTCTCTCTCACGCACTACCATCGTCCGTTAGAAGTCT
+
88:555BCBBBBEDBBBCBBBB;;;B;;7;BBC>AA>@@ABBCCBB@;:;BA>A?AACC?C?@@>;<::9A:99999)9><>BED>CA?A>AAB?BC999>@?A<ABBCCCAA>ABB=B:==AA???B<BBBB:>>@@??@@A==;;;;;?;?@@<>><><AA@AA@@@C:==>>?2>;><>BAAA/??>>>9>AA>>>78883/>>>,;///8485>C=@@@@@=>:><@@FA@@9=<=<6<A>>=>=A;;;@??>=>=D>>>>@@@:>><@??<>>==
@ATNG8:00091:06363
GATGGTAGCATCATGCATATCTCACCAGAAGATCAGGAACTCTAGAAGAATTCAGATTTTTAACACGAGAGTAAACGTAAAAAGAAGGTTTTACAAGACTCACGTTAACAATATTGCAGCAGTACGCACACAATCGAAGCGCAGTAAGGATGGCTAGTGTAACTAGCAAGAATACCACGAAAGCAAGAAAAAGAAGTACGCTATTATCTATTAACGTACCTGTCTCTTCCGAAACGAATGAGTACTGTATCTATGTGTGCGACTACCATCGTAATTGCGAAGTCT
+
?A@<7<<<A?AAB@@@EDDCEBAADACEC@CBBA;:4:24;;=BCC?AA6;4:?=77737$76>;<BBBC@@AD8@=;;;;;$:;6;455506=?:@B?DCCBBB?B?BB@BCC?BBABDDDCFCCDCBBBC@CBA@<@CAAAACC@C@B;;;<CDCCBBB?BBBBBC@BB?AAA<??DCF>BA@;::999(9B?ABB???B@@;?>=;88088=;;:?;?=;;777176555,2:;6<;==><==>??>?>=>>?>>/////9;<7=AAAAC3;6@?:99:>:>
@ATNG8:00114:05792
GATGTAGCTATACGTATATCTATGTACTCATTCGTTTCGGAAGAGACAGGTACGTTAATAGTTAATAGCGTACTTCTTTTTCTTGCTTTCGTGGTATTCTTGCTAGTTACACTAGCCATCCTTACTGCGCTTCGATTGTGTGCGTACTGCTGCAATATTGTTAACGTGAGTCTTGTAAAACCTTCTTTTTACGTTTACTCTCGTGTTAAAAATCTGAATTCTTCTAGAGTTCCTGATCTTCTGGTATGACTAGTGTACTACTACCATCGTCCGTTAGAAGTCT
+
559ABCCCC=ABBBBCCCFDCCA<<@@AC;;:<CCD?CDADACDCCCCC@CCC@??@>BBCD@C@BCCCCCCA?;77888)9<<?ABC@DDAA>ADD?BA?BAAA9979ACCCCAA>ABB@C@BBB>>?>>:=@@@<>>B@@@D??@AA?<>>@98::6<A5:7;A??@???D;>;;;;1;=B:>:===,998@@///99::;??A8====+=888A=A=AD<AA@@>>><?=@@>>>@<???=BBBC888888?@@@??==::3::;==>7;;=@@B<A?>>
@ATNG8:00119:05803
GATGGTAGAGAGAGCTCTCTCATCGTACTCATTCGTTTCGGAAGAGACAGGTACGTTAATAGTTAATAGCGTACTTCTTTTTCTTGCTTTCGTGGTATTCTTGCTAGTTACACTAGCCATCCTTACTGCGCTTCGATTGTGTGCGTACTGCTGCAATATTGTTAACGTGAGTCTTGTAAAACCTTCTTTTTACGTTTACTCTCGTGTTAAAAATCTGAATTCTTCTAGAGTTCCTGATCTTCTGGTGTCTGATCTGTATCACTACCTTCGTCCGTTAGAAGTCT
+
@@@C@CCCBBACDDD?@ADCCDCCBBBCCCBB?BCCC?CC@C@CCDCBBB?CCCCC?C?CBCC?C?AACCCCCDC?899:9)9><A?@@=ADBB?ABB>BC>88:CCC@AABBCBAA>BAB=?=BBA?>=>><>???=DAA@====>>DAA>?>?<===>DD;?:?AAABAAAA<AAACC;D=C<<<<99.;>9;>0557///=;9=08788(8:;;D=A<==:>AAA>>=;@;@>@@AA7;;A;AA<<<<<<A@=>?A@@@AAA<A<@AAA;@@;?@@<@A>>
@ATNG8:00106:05833
GATTAGTACATGATAGACGACACCAGAAGATCAGGAACTCTAGAAGAATTCAGATTTTTTAACACGAGAGTAAACGTAAAAAGAAGGTTTTACAAGACTCACGTTAACAATATTGCAGCAGTACGCACACAATCGAAGCGCAGTAAGGATGGCTAGTGTAACTAGCAAGAATACCACGAAAGCAAGAAAAAAGAAGTACGCTATTAACTATTAACGTACCTGTCTCTTCCGAAACGAATGAGTACTGCGTCTCACTCTCGCCTACCATCGTCCGTTAGAAGTCT
+
:557@@<CBBBBBCBEBC:;;BB>BCDBBACCBB?B?BCEBCAA<@@-0+0>@;;;;;;$:8A;<C@6;6>CD?C@CCDGG5CB?B?BBB;BBCACAAACCC:;6;=@@<ADB?BBCBDBCECDBBABC::6;C@@=ABLHDDGG@EADCC=AAB;;;CC@CBD@@@?@@<@AA9?@@?@9<==:::::9:%:><<@:ABBCBB@C?BBBB>B?BCCCC@BB;;<BB=@>@AA;@AA=@??BB@?A@@BBCCCBCCCBBCB@BCC@B:;:BB?BC@CBB?BBBB
@ATNG8:00123:06069
GATGGTAGGCGAGAGTGAGACGCAGTACTCATTCGTTTCGGAAGAGACAGGTACGTTAATAGTTAATAGCGTACTTCTTTTTCTTGCTTTCTGTGGTATTCTTGCTAGTTACACTAGCCATCCTTACTGCGCTTCGATTGTGTGCGTACTGCTGCAATATTGTTAACGTGAGTCTTGTAAAACCTTCTTTTTACGTTTAACTCTCGTGTTAAAAATCTGAATTCTTACTAGAGTTCCTGATCTTCTGGCGCTCTGTCACGTCTGCTCCATCGTCCGTTAGAAGTCT
+
///;6<@A?BB;;6==BBB@;;=;;;A@BCDCAFDDI>BB?B=:94=99959<::=;@-0//;4848:<??994;637777$7388333(333<A5:4B?BC?B?@A96/6:67557>>B>><>:=::///554;;=>:>?>?AAA;;;@===>>?7;;;=@?7;7;BA@@@@AA9==BBB5@:=496666)698;;,/*/;99::<<<1////'////;6;4>?655;??AAA;A:>@AAAA:;:=7///:=<=AAA@@@B::://,/>666<1779>:;6;@@=
@ATNG8:00145:06118
GATGGTAGGTGCACATGAGTGTATCCAGAAGATCAGGAACTCTAGAAGAATTCAGATTTTTAACACGAAAGTAAACGTAAAAAGAAGGTTTTACAAGACTCACGTTAACAATATTGCAGCAGTACGCACACAATCGAAGCGCAGTAAGGATGGCTAGTGTAACTAGCAAGAATACCACGAAAGCAAGAAAAAGAAGTACGCTATTAACTATTAACGTACCTGTCTCTTCCGAAACGAATGAGTACTATGTAGAGCTCTATACTAATCGTCCGTTAGAAGTCT
+
:69D;>DC@CA@@CCDCCBBBBBBC?BBD?DCCCBB?A@CCCCCBB?BC@CACCA;;;;;*;@ACBBBF=C;;;0;B??@@A0AD?C?CBC;BHGACCCCFDC997:?@@<ABB@BCBBBBBBCCDCCCCCC?BBDD<@@BBAAAC?C@C@@??BBCCBBC>ACDCAA?BC@?>><>>BCB=B??8>@?@@2AB?BAAACCBBB?B>=>AA7;7;ACDA?AA@@?BB@DACCD>DCC?BBDCBBCBBBCABBBBCA=>???@>><>=>AC?CD?BCC?B?>>
@ATNG8:00105:06187
GATGGTAGCTATACGTATATCTATAGTACTCATTCGTTTCGGAAGAGACAGGTACGTTAATAGTTAATAGCGTACTTCTTTTTTCTTGCTTTCGTGGTATTCTTGCTAGTTACACTAGCCATCCTTACTGCGCTTCGATTGTGTGCGTACTGCTGCAATATTGTTAACGTGAGTCTTGTAAAACCTTCTTTTTACGTTTACTCTCGTGTTAAAAATCTTGAATTCTTCTAGAGTTCCTGATCTTCTGGTCTACTACACTGTACTCTACCATCGAATGAGGTTAGTCT
+
0//817::889==?;@?CCBBCBBBBB@@ABA@?ACDL?DD?B@BBA@@;;6:A@??<A?BBCB@G>ACAAA@<7;3378797#7817;?A9BAAA?AAA?BC999BCBB989=BB??A==88166<<><<787<???A388===;::::@AA9666*//73794:288<@@BBA@885556)6(/*/5>>@,>>@>>/5599977:7715555'3./(.7/5.7?7?987<6946379222:377>5>9>>?=966///9899@9::1773774---;494---77
@ATNG8:00108:06160
GATGGTAGGCGTGTGAGAGTCTGCCCAGAAGATCAGGAACTCTAGAAGAATTCAGATTTTTAACACGAGAGTAAACGTAAAAAGAAGGTTTTACAAGACTCACGTTAACAATATTGCAGCAGTACGCACACAATCGAAGCGCAGTAAGGATGGCTAGTGTAACTAGCAAGAATACCACGAAAGCAAGAAAAAGAAGTACGCTATTAACTATTAACGTACCTGTCTCTTCCGAAACGAATGAGTACTATGTAGAGCTCTATACTACCTTCGTCCGTTAGAAGTCT
+
@8>:5:<<?ABBBBDCC@AAA;;:<3:@@<ABCCBB?B?A@BCBCE?BB=A=AA@;;;;;';8CC@A@BC@@@@9><::9:9'9;8;2333&3786=B=ABBBBD@C@BB?BB@<?;;:>>>A@@AAA>==@<@AAA:><>@@???<B=B?B?BBBBB????AABCCB@BE@ECB<??ABB>BBB@BBBBB3AB?BBCABA@@@<A=A@>>:=:?<<<?<@@:::@@<A<>>>8>DD?BBBBAAAABCBBABBCDBBBC@@BBBB=B?BCAB==?<BBB>>>>>
@ATNG8:00138:06180
GATGGTAGCACGAGTCACTCAATCCAGAAGATCAGGAACTCTAGAAGAATTCAGATTTTTAACACGAGAGTAAACGTAAAAAGAAGGTTTTACAAGACTCACGTTAACAATATTGCAGCAGTACGCACACAATCGAAGCGCAGTAAGGATGGCTAGTGTAACTAGCAAGATTACCACGAAAGCAAGAAAAAGAAGTACGCTATTAACTATTAACGTACCTGTCTCTTCCGAAACGAATGAGTACGAGAGTCAGAGCAGAGCTATCGTCCGTTAGAAGTCT
+
BBBA?CBBBB??;HEDBABCC?CD?CCC?CCBBCC@D=@@DBBBD@BC?B?BCCCCCCC5C@CCBBCBBCCBB;A@99888)8@=B>BCB9AAC?BBBBCCCAA>A?DC?BBB?@AAAA>:;;AA@@@@AA7<>AA;@>@@@AAA<A<AAC?CCCA@@AA>BBAABA>BBC@@@=A@BBB>BBC@BBBAA29:59AABBDAAA=C8><?A:?;???8868@;<9==;><>@@9@CC?CAAABBBBBBBBBAB@CBBBB??@BBBBAAB>@A;BB=:=;;;
@ATNG8:00110:06295
GATGGTAGGCGAGAGTGAGACGCAGTACTCATTCGTTTCGGAAGAGACAGGTACGTTAATAGTTAATAGCGTACTTCTTTTTCTTGCTTTCGTGGTATTCTTGCTAGTTACACTAGCCATCCTTACTGCGCTTCGATTGTGTGCGTACTGCTGCAATATTGTTAACGTGAGTCTTGTAAAACCTTCTTTTTACGTTTACTCTCGTGTTAAAAATCTGAATTCTTCTAGAGTTCCTGATCTTCTGGGTGTATCAGCGAGTATCTACCATCGATTCGAGGAAGTCT
+
:66>:>BC>@??A@CCBCDCCBBCCCCCCCCC@CCEF>BB?B?BCBBCCC@BBBCCAE?ABCEAE8;;CCCCBCC?CCCCC2CC@C@AA<?@@C?AAB?BC9::@CAB?BFDBBBBB>BBB?B?BA=@A?::8:BBB7;;>AAAAAA??>>=898:=;;7;B;@<???AAA???<>@@>>2@=B<A====,====>-//:///=@>>5;;::*8==<@=@=AB<@>>=@@B:>:>??@@A:===@9@@@@AA?@>=>>>>?@@=>:>?@@AA<A@@@<A=A;::
@ATNG8:00117:06302
GATGGTAGCGCATATCAGCGCAGCCCAGAAGATCAGGAACTCTAGAAGAATTCAGATTTTAACACGAGAGTAAACGTAAAAAGAAGGTTTTACAAGACTCACGTTAACAATATTGCATCAGTACGCACACAATCAAGCGCAGTAAGGATGGCTAGTGTAAACTAGCAAGAAATACCACGAAAAGCAAGAAAAAAGAAGTACGCTATTAAACTATTTAAACGTACCCTGTCTCTTCCGAAACGAATGAGTACTGCGTCTCACTCTCGCCTACATCGTCCGTTAGAAGTCT
+
9@;;55544;<A@@AAA??@;95=>3;;<8<<;;561549;995555:=5:38:45555&549995559999909:44444$4939.555&555.55555<://)/)/0)/9<29;<<<BBBBCDBBBB:0,000)/=;;;>370/5://*/666;9777)7;;7794///(///(.73555)522,29===>&22,222255522+25,56222'29'22////)///7779393444)4457555=<;;5544<655999/////5<====><<=9;;8=<<05444
@ATNG8:00115:06346
GATGTAGAGTATCATGTGTATCTCCAGAAGATCAGGAACTCTAGAAGAATTCAGATTTTTAACACGAGAGTAAACGTAAAAGAAGGTTTTACAAGACTCACGTTAACAATATTGCAGCAGTACGCACACAATCGAAGCGCAGTAAGGATGGCTAGTGTAACTAGCAAGAATACCACGAAAGCAAGAAAAAGAAGTACGCTATTAACTATTAACGTACCTGTCTCTTCCGAAACGAATGAGTACGAGAGAGCACACGTGTCTACCATCGTCCGTTAGAAGTCT
+
344;@;:9<<>CCCBAAA@@;;=?9:9;.5;<=999;@DDCCCDD@CC@CACCA;;;;;';;A@BC>>BCAAA;@B@@@A9AC@C5;<;.;;<5;BAACCBA?>AAED@AAB?BBCBBABCB@@ABCCCC@CCDC@CCCBBBCC?C@CCD@CBBBDCCC@CCCCBB?BB>A@A@BDCBB>BBB?BCCCC/CC?CAABBBBAB?B?BBCC@F?>;ACC@BDB@@@A?B?CCD>CCC?AABCBCBBBBBBAAABBCCCBBBB=>>?AAAA@@<@B?BBB@C?>>
@ATNG8:00137:06333
GATGGTAGCACACGAGATCTCATCGTACTCATTCGTTTCGGAAGAGACAGGTACGTTAATAGTTAATAGCGTACTTCTTTTTCTTGCTTTTCGTGGTATTCTTGCTAGTTACACTAGCCATCCTTACTGCGCTTCGATTGTGTGCGTACTGCTGCAATATTGTTAACGTGAGTCTTGTAAAACCTTCTTTTACGTTTACTCTTCGTGTTAAAAATCTGAATTCTTACTAGAGTTCCTGATCTTCTGGGTGCGCTGACAGTCTCTCTACCATTCGTCCGTAGAAGTCT
+
455@9<??<8:4454;9;9<<;9;:<555;:97<=>=555.5.55;<<6616<977272///:39298<:::544644444$33283333&3<44.54:58;6;98333-343399::7===8=<?@;00/665;9;;48<95559878?;>/---)---478)/(57779:<;;176555&2+5-5555)5696:-75666167977-5555'55677476;>:?><9;@7737-22855505///(/./33..26777;7>;5597)--,33360---97476//
@ATNG8:00139:06397
GATGGTAGTATCTGTCTACGAGAGCCAGAAGATCAGGAACTCTAGAAGAATTCAGATTTTTAACACGAGAGTAAACGTAAAAAGAAGGTTTTACAAGACTCACGTTAACAATATTGCAGCAGTACGCACACAATCGAAGCGCAGTAAGGATGGCTAGTGTAACTAGCAAGAATACCACGAAAGCAAGAAAAAGAAGTACGCTATTAACTATTAACGTACCTGTCTCTTCCGAAACGAATGAGTACTACTCTCAGAGACACACTAATCGTCCGTTAGAAGTCT
+
45:C:>ABBA9;<CBBFCDDCCABA?BAA=@CA?;;7;>AABBBCC@BC?C@A??79888)9>ABBBAA?CB@?8<<;;;;;*;G>B5;;;-;AB>BCDCCCCCD@C@DD@CBB@BBA@BBDCCCDCBBBCC@CCCE>@?A@CCCC?D@CAA?ACCCCCCB?BBBBBB?BA?BDD>AABBB>BAA=@@@??2?C>BBABCCCAA;A<@@=>:>=BBBBB?BCAAAAAAC?CAC=CBB?BBBBCCCC@@@DBBBB>??CBB=>>>;>@A??<??<?@A?B999
@ATNG8:00148:06360
GATGGTAGTGATACAGATCAGACACCAGAAGATCAGGAACTCTAGAAGAATTCAGATTTTTAACACGAGAGTAAACGTAAAAAGAAGGTTTTACAAGACTCACGTTAACAATATTGCAGCAGTACGCACACAATCGAAGCGCAGTAAGGATGGCTAGTGTAGCTAGCAAGAATACCACGAAAGCAAGAAAAAGAAGTACGCTATTAACTATTAACGTACCTGTCTCTTCCGAAACGAATGAGTACGTGTGCGACGTGTCTCCTACATCGTCCGTTAGAAGTCT
+
8::A<@BCCCCCBBBCDCBBCCCCGAEGHACAA;;5.5.4==9;9>7@@;@>@@<99733$34<;:FBBBC><;37:;9999$9939;<<<2<BB=?BACAAB@@=@@BCAEEI?BB;;;CDDDCBCCBBBC@BBCD?BBDCDBBC@CA@AA?BDDDDCA@ABBAABA>AA?;;;?BA???9<?@>9:999)9@;@BCGDCBBBDE?AA@B>A6;:@@A<@A@;;:B?B=??D>BBB?@??BBABCCCBBBBBBCCCAAAA=>9:8;ACFC=AA@CCD@C?@@
@ATNG8:00161:05783
GATGGTAGTACATGATAGACGACACCAGAAGATCAGGAACTCTAGAAGAATTCAGATTTTTAACACGAGAGTAAACGTAAAAAGAAGGTTTTACAAGACTCACGTTAACAATATTGCAGCAGTACGCACACAATCGAAGCGCAGTAAGGATGGCTAGTGTAACTAGCAAGAATACCACGAAAGCAAGAAAAAGAAGTACGCTATTAACTATTAACGTACCTGTCTCTTCCGAAACGAATGAGTACTATGTAGAGCTCTATACTAATCGTCCGTTAGAAGTCT
+
99;C9BBCCCBBAAABBCCC???CD@DBC?CCCCAA?A@CCCDDCC?CA?C?CACCDDDD2D@BCCCCBBBA@@;@B?@@@@1@D?D6;;:7;CC@CBBCCCE@@>A@BC@CCC@BBBCCDDBBBCCCCCCC?CBDD>BABBCCBB?B?B::;;GDCCCCC?CCDCAA>BD@CAA>ABA@@:@??9>@?@@2BC@CBABCCBBB?B?BABB?B>ACBAA>BBBBBBC@A@CDD>BBB@CCCCCABBAACCCCBBB>>>BBBCAA=<AABB?AA=AAC?CAAA
@ATNG8:00164:05894
GATGGTAGCGAGCGAGTGTGTATACCAGAAGATCAGGAACTCTAGAAGAATTCAGATTTTAACACGAGAGTAAACGTAAAAGAAGGTTTTACAAGACTCACGTTAACAATATTGCAGCAGTACGCACACAATCGAAGCGCAGTAAGGATGGCTAGTGTAACTAGCAAGAATACCACGAAAGCAAGAAAAAGAAGTACGCTATTAACTATTAACGTACCTGTCTCTTCCGAAACGAATGAGTACTATGTAGAGCTCTATACTAATCGTCCGTTAGAAGTCT
+
::;@9<BBBDCBBACCDCBBBCCBCACCCACCBBCC@B@BBDCCBB@BC?B;?=B:;;;.:=@BDCCCBA:990;@;;;;.9B9@2;;;&:9=;?EGCFCCBB;@=::6;AB>BLCBBCCB@@@@@@B::8;FCC@BCDDCCCC@D@CAA?BCCCBBBC@CCCCBB?BC@CDC?A?@?F=A999:BEED2CB?BBABCCC?@=?=@AAA>A@CBCA@=@AABBBC?B@BAA<AAA>ABBBCAAABBBBCCCCDAAABBBC?>;:?<??=9949??;@?>>
@ATNG8:00169:05931
GATGGTAGCACACGAGATCTCATCGTACTCATTCGTTTCGGAAGAGACAGGTACGTTAATAGTTAATAGCGTACTTCTTTTTCTTGCTTTCGTGGTATTCTTGCTAGTTACACTAGCCATCCTTACTGCGCTTCGATTGTGTGCGTACTGCTGCAATATTGTTAACGTGAGTCTTGTAAAACCTTCTTTTTACGTTTACTCTCGTGTTAAAAATCTGAATTCTTCTAGAGTTCCTGATCTTCTGGACAGAGTGTGCAGATACTACCATCGACCTCTAGAAGTCT
+
:65>:>@BBCABBCCCDBBBDDBCABCBCB@@?@DDE>CC?C@GDCCCBB?CCCBB?B@CC@?>A?BCCCDDCBB?BA@A@2A?>BBBB?BCCC=@?B?BB7::ACAB?BCCBBBBB?BBB?B?BBACAA<<6<DDD;9<9A=>>>@A@@@A@@@=@?A8;<<A<AAAA?@@DD;>>?AA6A=D5;;DDD/>@AAD-988888=<:<49888(5997C5>9>A;A<<=CCD=A<BA?>;;5;;;;??@@AAA>>>>C>>==>?==8=:;;;;5888@AD<???@
@ATNG8:00151:06021
GATAGCACACGAGATCTCATCGTACTCATTCGTTTCGGAAGAGACAGGTACGTTAATAGTTAATTGCGTACTTCTTTTTCTTGCTTTGTGGTATTCTTGCTAGTTACACTAGCCATCCTTACTGCGCTTCGATTGTGTGCGTACTGCTGCAATATTGTTAACGTGAGTCTTGTAAAACCTTCTTTTTACGTTTACTCTCGTGTTAAAAAATCTTGAATTCTTCTAGAGTTCCTGATCTTCTGGCGCTCTGTCACGTCTGCTACCATCGTCCGTTAGAAGTCT
+
//0@CCBBBCCCBBBB@BACBBCCBB@;;4;AAA<BC8;9;CBCB;<9;CB@B?C=@?@<8<?@065@A?=?844444$447:;;=8CBB7:9?7>A578@=@A7<<<<?8:;9>>B?B?AA@@@=>:7?@@A@CA@977::;;=BBBCBA?A==8==9==AAA;?=A;=/34;88+;4:755555$556<=2>??C:;;:::000000#/..(/:5:69<7584;<:94:4:899::+//;477<<@;=AA>??@@AABCCC>?>>BAA599499;;<=;<
@ATNG8:00179:06038
GATGTAGACATATCGTACTCTCTGTACTCATTCGTTTCGGAAGAGACAGGTACGTTAATAGTTAATAGCGTACTTCTTTTTTCTTGCTTTCGTGGTATTCTTGCTAGTTCACTAGCCATCCTTACTGCGCTTCGATTGTGTGCGTACTGCTGCAATATTGTTAACGTGAGTCTTGTAAAACCTTCTTTTTACGTTTACTCTCGTGTTAAAAATCTGAATTCTTCTAGAGTTCCTGATCTTCTGGGCTGCGCTGATATGCGCTACCATCGTCCGTTAGAAGTCT
+
;;?@@@CCCDBBBBBBCDAAABBCCFCCCCC@CAA@=@D@D@CCBCCCC?@@9::6;289==<>7<B@@?B>8<58:B=C>'=8;<99829AAB?BBB?AB>@>??AA?BBABBBA?AAA9@;@@>>>=<94;<@@<>>>???@B???F>>;<<;>>@888177<:@>555::88=>??2?3=799;;;+9::;=9;59:887558+5555$26:66375:>5><;:<991717222<:5:::<4777===?@@@?>>>B@@@C===>==B388<?><7:66/
@ATNG8:00177:06087
GATGTAGTATCTGCACACTCTGTCCAGAAGATCAGGAACTCTAGAAGAATTCAGATTTTTAACACGAGAGTAAACGTAAAAAGAAGGTTTTACAAGACTCACGTTAACAATATTGCAGCAGTACGCACACAATCGAAGCGCAGTAAGGATGGCTAGTGTAACTAGCAAGAATACCACGAAAGCAAGAAAAAGAAGTACGCTATTAACTATTAACGTACCTGTCTCTTCCGAAACGAATGAGTACGAGAGAGCACACGTGTCTACCATCGTCCGTTAGAAGTCT
+
77<BACBCBCC@@@FBBBCCGDGEACBB@CJCCBB?@<@BCBBBD@CF?B?AB=:9999'98@ABCBBBC<>?5>@;;;;;$:;::2555&5<>=>;9;CCCCC@C@CC@CBC?BCCCCCCCECAABDBBBACCAC@ABBABBBB@C?C@A>ACDDCAAA?BCBBBB@BC@CCC?B???A8??>9?CCCC3CC?B@AAFBB:;7;7=>==1818?BBB=??AAABB@B?BDD=BBD?BBBDDDBABBBCCCBABBBBBA>>AFC7;;;;AA>AA?B?@<A><;
@ATNG8:00179:06080
GATGGTAGGCACTGCGCACACATAGATACAGTACTCATTCGTTTCGGAAGAGACAGGTACGTTAATAGTTAATAGCGTACTTCTTTTTCTTGCTTTCGTGGTATTATTGCTAGTTACACTAGCCATCCTTACTGCGCTTCGATTGTGTGCGTACTACTGCAATATTGTTAACGTGAGTCTTGTAAAACCTTCTTTTTACGTTTACTCTCGTGTTAAAAATCTGAATTCTTCTAGAGTTCCTGATCTTCTGGAGATACACATGATACTCTACCATCGACCTCTAGAAGTCT
+
544=5:;@=ABC?@?=BBBBBBBA@AA@@A;;;FC;;;=@===7==;A;===><<>7:9933-50556?:>:A;5:9?@::28;;<<,892:=<=3?>AA>ABA79:<@@AAAB?BCBACA@@>B@@<@>ABBB<;;A<@@;;6;BBBCBBBBBBCCCBCB>AAA?CC@D@CB::94=997;<@><&924.9====,=???@<@@ABA@@CAA5;;;;*;A>00+0+008>><<;999=495499925::5<>699>==95555559949:6;;88:838:::;;8<;:8
@ATNG8:00186:06158
GATGGTAGCATCATGCATATCTCACCAGAAGATCAGGAACTCTAGAAGAATTCAGATTTTTAACACGAGAGTAAACGTAAAAAGAAGGTTTTACAAGACTCACGTTAACAATATTGCAGCAGTACGCACACAATCGAAGCGCAGTAAGGATGGCTAGTGTAACTAGCAAGAATACCACGAAAGCAAGAAAAAGAAGTACGCTATTAACTATTAACGTACCTGTCTCTTCCGAAACGAATGAGTACTATGTAGAGCTCTATACTAATCGTCCGTTAGAAGTCT
+
?@AC@DDCCCBCCCCBCCCFCDDDD=BBC?CCDCBB@C?BCDCCCC?CC@A?CDEAAAAA1A>BBBBEBBBAAA;@A?@AAA0@A==?BBB9BCCACCCCCCC@?>A@CC@BCC?BBCBCCCBBBDBBBCCD?BBBC?BBBABB?><@@CAA>ACCCCAAC?CAAACC?CC?>>><>?CCC:AAA>@BBBB3BC?C???CBA>><>:==AA:>:=ABAA>AD:::BB?C?ACC=CCC?BBBCCCCAAACCBBBAA;;;>>>@@@<AB@BB?BD?CCC?B?>>
@ATNG8:00179:06235
GATGGTAGTGTCAGTGCGCGTCGTCCAGAAGATCAGGAACTCTAGAAGAATTCAGATTTTTAACACGAGAGTAAACGTAAAAAGAAGGTTTTACAAGACTCACGTTAACAATATTGCAGCAGTACGCACACAATCGAAGCGCAGTAAGGATGGCTAGTGTAACTAGCAAGAATACCACGAAAGCAAGAAAAAGAAGTACGCTATTAACTATTAACGTACCTGTCTCTTCCGAAACGAATGAGTACACACTCTCATATGACACTATCGTCCGTTAGAAGTCT
+
///:48<@0:9CBCCCCDG;66>==ACECAC<;;AA49455>====9<>8<7<@@?CCCC2B?BBBFDCCAABC>ACBCEDC5BB=B>@@A9ACCBCDCCBCDCC@C@@@=@AB?BCECBBBDDFCCCCBBB@BCCC?BBBBCBBC>B?A996:AACBBBB?BBCBBB?BB@BBB?BBBBB=B??:??===,?@=@==AAAC>>:=;??>><?<>=A??<??AAABB?B?BBC=AAC@CBCCBBBBBACCBB>>>@@BBBABBFD??@B@CC?BCB?CBBB
@ATNG8:00185:06220
GATGGTAGCATCATGCATATCTCACCAGAAGATCAGGAACTCTAGAAGAATTCAGATTTTTAACACGAGAGTAAACGTAAAAAGAAGGTTTTACAAGACTCACGTTAACAATATTGCAGCAGTACGCACACAATCGAAGCGCAGTAAGGATGGCTAGTGTAACTAGCAAGAATACCACGAAAGCAAGAAAAAGAAGTACGCTATTAACTATTAACGTACCTGTCTCTTCCGAAACGAATGAGTACTATGTAGAGCTCTATACTAATCGTCCGTTAGAAGTCT
+
;55<7;;@<<B@@;>>CCCFCCDBB?ABCABAAF;;:;@CCDCCCC?CA?C?BBA?????.@=BBBBAABBBBB>CBDCCCC5CC@C<AAA9BCBAGCCCCCCBC@C@CC@BCC@DCBBBDDCCBBBCCCCC@BBAA>AAAACBBC?C@BAA>ACCCCBBB@BBAAAC?AA>BDC=A?CCD=B>?=?BFFD3BB?B??;AAA??6;6;;;;;@:==BBB?BC:::BD?B@BBB>BBB@999BBBBABBDB?@;A>?=<=<:::D:>;:>@=AB?BBC@BBBB
@ATNG8:00171:06380
GATGGTAGCGCATATCAGCGCAGCCCAGAAGATCAGGAACTCTAGAAGAATTCAGATTTTTAACACGAGAGTAAACGTAAAAAGAAGGTTTTACAAGACTCACGTTAACAATATTGCAGCAGTACGCACACATTCGAAGCGCAGTAAGGATGGCTAGTGTAACTAGCAAGAATACCACGAAAGCAAGAAAAAGAAGTACGCTATTAACTATTAACGTACCTGTCTCTTCCGAAACGAATGAGTACATAGATATACGTATAGCTACCATCGAATCCTCTTAGTCT
+
965@=C;65>>CBBBBCBBBBC@@@;@BB<A<;;CC?B@BCBA@;;5:9;?====:9999$9.95ABBBB959;,:594999$4:5:6<<<0=;;6;669BA@;;5;=;;6;BC?BBEEDD;;;B;;;BBBBC?BAA>B@@@BBBB?C@CCC@CBBBBBBBADBBBCD@CC@:99?BBBCG<??@;:9:9:(9>;=??@BBBBB7999???@D@A?CDD@BBBBAA@@A@A@@9@00+0===@AABBCBBBCBBBBBBBBBBCCC?@@@@@7;;=898<?A;;;
@ATNG8:00181:06375
GATGGTAGACACGTGTGCTCTCTCGTACTCATTCGTTTCGGAAGAGACAGGTACGTTAATAGTTAATAGCGTACTTCTTTTTCTTGCTTCGTGGTATTCTTGCTAGTTACACTAGCCATCCTTACTGCGCTTCGATTGTGTGCGTACTGCTGCAATATTGTTAACGTGAGTCTTGTAAAACCTTCTTTTTACGTTTACTCTCGTGTTAAAAATCTGAATTCTTCTAGAGTTCCTGATCTTCTGGACAGAGTGTGCAGATACTACCATTGTCCGTTAGAAGTCT
+
///?6<?BBCDAB@JBBABA<::;ABBBBCCC@;;;B=AA>B?BCCCCCC@BBBDC@D>ABCC?B@CAABDBB=B799999)7;4877,3337-8?=:=A0/0?:::::>AA99:A>A?@<@<???==888<AA@A===>>>A@@?@@@@=<=?<898=BA1858==D>>>?A>AAAAA5A=B;??BBB/@>>>F578?>>>???>8::::+:///=05/7<6<<<99;<8>8>@@>>><====BBBAACA?@@BB===>?@>?;?@;@@@=@C@CBB?AAAA
@ATNG8:00182:06380
GATGGTAGTGTCAGTGCGCGTCGTCCAGAAGATCAGGAACTCTAGAAGAATTCAGATTTTTAACACGAGAGTAAACGTAAAAAGAAGGTTTTACAAGACTCACGTTAACAATATTGCAGCAGTACGCACACAATCGAAGCGCAGTAAGGATGGCTAGTGTAACTAGCAAGAATACCACGAAAAGCAAGAAAAAGAAGTACGCTATTAACTATTAACGTACCTGTCTCTTCCGAAACGAATGAGTACGTGTGACGTACGTGAGACTAATCGTCCGTTAGCAAGATCTT
+
88<B?@;:44449:A?@B;<66>=B?CBB?BBBBAA?@?A@@;;;;5:;59<@@987777'867738<;<99;;57345999(9;.5.5;@0@@@5;9655==5986;>B>CBA<?@@?ACCCCBBBBBCBB@CCCC?CCBC??9:6;>A;;6;@@?@A@A?CBBAAC?BB?BBA9<;3777(777/7;<<<,;A<977799=88485777:6:;?8?>B>@??>?>?;?;?@@;@A@9>>?998A>>>A@@A787;;<;>733;;48<<?A78;8<///6;///,(
@ATNG8:00201:05831
GATTAGTGTGTCTCTGAGAGTAGTACTCATTCGTTTCGGAAGAGACAGGTACGTTAATAGTTAATAGCGTACTTCTTTTTCTTGCTTTCGTGGTATTCTTGCTAGTTACACTAGCCATCCTTACTGCGCTTCGATTGTGTGCGTACTGCTGCAATATTGTTAACGTGAGTCTTGTAAAACCTTCTTTTTACGTTTACTCTCGTGTTAAAAATCTGAATTCTTCTAGAGTTCCTGATCTTCTGGGATGTGTGCGCAGTGCCTACCATTGTCCGTTAGAAGTCT
+
:558<<>CBBBCBBBDCCCDDCCCBBBC@@=@BBB=CB?B@CC;;9BB@BBBBH@C@BCCC@B@BCCBCCCCC@CCCCC5FC@@@BB;@ACC?CBB?@A7;;9AAC?BA@@AA@@?ACE@E@CAA@BBAB?AAAA8;<CCDCEDDDB@@@B@@<@;;7;C?A>AACCBBBBB>B:;:;*;2;4;;;;;*;AAAB8;;BBBAA@BB=?@??0?@@B@<@?@@<@BBCBAA?C@CCCDCD?A@@B9B000000@A;:9A@@<@@@;>?;999?BC?BCC?AABC
@ATNG8:00228:05877
GATGGTAGGCGAGAGTGAGACACGTACTCATTCGTTTCGGAAGAGACAGGTACGTTAATAGTTAATAGCGTACTTCTTTTTCTTGCTTTCGTGGTATTCTTGCTAGTTACACTAGCCATCCTTACTGCGCTTCGATTGTGTGCGTATTGCTGCAATATTGTTAACGTGAGTCTTGTAAAACCTTCTTTTTACGTTTACTCTCGTGTTAAAAATCTGAATTCTTCTAGAGTTCCTGATCTTCTGGACGACGCGCACTGACACTACCATCGAACCACCTAAGTCT
+
959B:>BD@CA@BBBBCCCCCCCCCBCBCAA?ACBB=CCAC@CCBBADD@DCBBB@B?BBBB?A?CBCCABBBC?BCCCC2BB?C??><?DDH@CCB?@@3::8>;>>BBBBBBEE9:8B=B<AAB???@@<@AAA<A@>>==?AAA=A>>==><@@@<>><>=?@?@A>>>><>ABAB6A:>:88888(8=677.666///998<18686(2996>8>:>?<A>>>:;;8=5;;A9:9///=7=@@=?@@A@>>==BAA>>::7;==>B:=:==<@@=@>>>
@ATNG8:00228:05880
GATTAGTGTGTCTCTGAGAGTAGTACTCATCGTTTCGGAAGAGACAGGTACGTTAATAGTTAATAGCGTACTTCTTTTTCTTTGCTTCGTGGTATTCTTGCTAGTTACACTAGCCATCCTTACTGCGCTCGATTGTGTGCGTACTGCTGCAATATTGTTAACGTGAGTCTTGTAAAACCTTCTTTTTACGTTTACTCTCGTGTTAAAAATCTGAATTCTTCTAGAGTTCCTGATCTTCTGGTATGACTAGTGTACTACTACCATCGTCCGTTAGAAGTCT
+
7786;><<<><<<;99:95555555;77//////(/4.43999::;=8<<=>?6;6;;;>>C9:9A?@AA@B<;@A??,595)445.5::;4;;9.655;;>B@B>AB@ABA00+00<*0*0<000;00////)/9:55554445<<<=<>7;::5::5:7;;<<<<<>>:<<<@@2>4626=<<=+66<AA3666<::97//)////$/////)57<<9<<<=<88.4.44899:5:<=9B>?BAABDA966<<54555505<::8:.43234/39///
@ATNG8:00249:05903
GATGGTAGGAGACACGTCGCACACGTACTCATTCGTTTCGGAAGAGACAGGTACGTTAATAGTTAATAGCGTACTTCTTTTTCTTGCTTTCGTGGTATTCTTGCTAGTTACACTAGCCATCCTTACTGCGCTTCGATTGTGTGCGTACTGCTGCAATATTGTTAACGTGAGTCTTGTAAAACCTTCTTTTTACGTTTACTCTCGTGTTAAAAATCTGAATTCTTCTAGAGTTCCTGATCTTCTGGTGTCTGATCTGTATCACTACCATCGTCCGTTTGAAGTCT
+
///:17<@>@DBCBBBBBBBBCCCCBBBAC:::;CCC?CJ@C?BCCCCCC?BBCCC?B@CBCC?C>@@C@?@B;?7@@@@@2@A>BBBB>BBBB>B==9>=;889CBB?BBBBAAAC>DAA=>;AAA<<<<<=AAAA4:9ADA>>=>?AAA====<???=>>:=<AA?ACAAAA<ACAFD2@<@9==<<<+<>>??6==>==>AA>=08888(8==?A=B=AC;??>>>AA<A;@@AABA<??@=AA>::;AA=>=??AAA>>?A=@@?@>><>@E:@@<@@:;
@ATNG8:00211:05977
GATGGTAGCTCTGCTCTGACTCTCGTACTCATTCGTTTCGGAAGAGACAGGTACGTTAATAGTTAATAGCGTACTTCTTTTTCTTGCTTTCGTGGTATTCTTGCTAGTTACACTAGCCATCCTTACTGCGCTTCGATTGTGTGCGTACTGCTGCAATATTGTTAACGTGAGTCTTGTAAAACCTTCTTTTTACGTTTACTCTCGTGTTAAAAATCTGAATTCTTCTAGAGTTCCTGATCTTCTGGGCAGACTCTCACACGCCTACCATCGTCCGTTGAAGTCT
+
A;?A9B<@B<<ABBAA;;;B@AAEBA@CCCBB>B@@=5=>:>:==B@@AA=@AA:0*09=0//:=:@BCBC?@@?95999:)4>8<>?B<BBB<=>9929:4;@?>@?;;>>B>B=<74992920;0/0;??<D???@CBBCCA@ACBBABBAAA:;9==::59:>>ABB@6666999;;+95@.99:::(::9:?69:BB@@995>3=9:9'9:444.45:<7;?<B5569@6==;9557;:@<8655??@@AB?>>@99299=8<=?>??;?@:>85;;59
@ATNG8:00204:06037
GATGGTAGCATCATGCATATCTCACCAGAAGATCAGGAACTCTAGAAGAATTCAGATTTTTAACACGAGAGTAAACGTAAAAAGAAGGTTTTACAAGACTCACGTTAACAATATTGCAGCAGTACGCACACAATCGAAGCGCAGTAAGGATGGCTAGTGTAACTAGCAAGAATACCACGAAAGCAAGAAAAAGAAGTACGCTATTAACTATTAACGTACCTGTCTCTTCCGAAACGAATGAGTACGATGAGAGAGCTCTCTCTATCGTCCGTTAGAAGTCT
+
@?@C:BCCBBBCBBA@?CCBBBB::9=FG@GCCCBA?A>AAEAAAC@CC?B?BCC>>???1?=BBBABBDC???5<?:;;;;';C;?5999&9@@=AICCGCCBB@C@BB@BBD?BBCBCCCCCCCCCBBBC?CCCD>@@BBBBBB>B@DAC>ACCCCCCC?AACCCC?AA?BBB>AACDC>BBB@BBBBB3BB?CA>>>CAAA<A5<=CC:A;ACCBA>ABBBBBB?C?BBB=BCC?BABBBBCBBAAACA===;///86669=>>==188=@AA=B>>>
@ATNG8:00214:06059
GATGGTAGACATATCGTACTCTCTGTACTCATTCGTTTCGTAAGAGACAGGTACGTTAATAGTTAATAGCGTACTTTCTTTTTCTTGCTTCGTGGTATTCTTGCTAGTTACACTAGCCATCCTTACTGCGCTTCGATTGTGTGCGTACTGCTGCAATATTGTTAACGTGAGTCTTGTAAAACCTTCTTTTTACGTTTACTCTCGTGTTAAAAATCTAGAATTCTTCTAGAGTTCCTGATCTTCTGGTGAGATATGCATGATGCTATCGTCCGTTAGAAGTCT
+
@;;58=:;<CBCCCCBB<<56655;A;;:BBB@DCCB:@@9:05=8:<<<7<>;??;@4:449485>?>>=8:333(39999+8<5888.3==A7773<>@4997:;B8BBDC=>=>>GAA<A<A===>>==9=;;;8:;;=<<?@888?>=<780756/591717:77556665888:;-737486;;;)---59)----228777,2222$.5...9262350599777?;A;A99---*--629;;@@@>>=883333---37998858>:><95;8//
@ATNG8:00235:06059
GATGGTAGCGCGACGAGCGTAGACCCAGAAGATCAGGAACTCTAGAAGAATTCAGATTTTTAACACGAGAGTAAACGTAAAAAGAAGGTTTTACAAGACTCACGTTAACAATATTGCAGCAGTACGCACACAATCGAAGCGCAGTAAGGATGGTTAGTGTAACTAGCAAGAATACCACGAAAGCAAGAAAAAGAAGTACGCTATTAACTATTAACGTACCTGTCTCTTCCGAAACGAATGAGTACGATGAGAGAGCTCTCTCTACCATCGTCCGTTAGAAGTCT
+
?@@DAFCC@ABBBBCBBAACCCCCC=CCDACBABAC@C@BBBBBCC@CB?B?BBBAAAA@2@?AABBBCD???A9??@@@@@1BC@C:CDE<JBC@CCCBBCD;;:;?CC@CCC@CCBBBCFCBBBCCCBBB@DBBC>??CAAAAA@C?CCD@DHCABACB?BBBBBB>??;?AA>BBBBB<B?>878999(8A>?@??CB??@=B<=>>=:>=C@BBB???@??HE>A>ABC>C??=?AAABCBBCB@?D@@@A@????888=A<A?????=BA=A??<@>>>
@ATNG8:00239:06089
GATGACACGTCGCACACGTACTCATTCGTTTCGGAAGAGACAGGTACGTTAATAGTTAATAGCAGTACTTACTTTTTTCTTTGCTTTCGTATGGTATTCTTCTAGTTACACTAGCCATCCTTACTGCGCTTCGATTGTGTGCGTACTGCTGCAATATTGTTAACGTGAGTCTTGTAAAACCTTCTTTTTACGTTTACTCTACGTGTTAAAAATCTGAATTCTTCATAGAGTTCCTGATCTTCTGGTGTCTTCTATCATGTACTACCATCGTCCGTTAGAAGTCT
+
:9<:545::===@@;;==@@??>>@<>===454.4399444::5::99:2824439494333333699:)///////#/::1/-/:(/////7399:6;>:==;:76;/////;;67:8+/)/://////39933,/8///////8887833328::6??:@<@A@@743:7.55555)5+2+25555'2223;3;;<99992228/5555(58833.3,332888:;99918173//99*//:388633.38;:784338887606//-8:*//57775:<;;
@ATNG8:00202:06151
TATGGTAGTATCTGTCTACGTGAGCCAGAAGCATCGAAGGAAACTCTAGAAGAAATTCAGATTTTTAACACGAGAGTAAACGTAAAAAGAAGGTTTTACAAGACTCACGTTAACAATATTGCAGCAGTACGCACACAATCGAAGCGCAGTAAGGATGGCTAGTGTAACTAGCAAGAATACCACGAAAGCAAGAAAAAGAAGTACGCTATTAACTATTAACGTACCTGTCTCTTCCGAAACGAATGAGTACTACTCTCAGAGACACACTACCATCGTCCGTTAGAAGTCT
+
8888394///////7//5555555<7955.//78---(-(-5(//;;;7;5///(/)/::9999:$/)4::78:;///;5:///;;;+:<994766*600)//99:8897/33881833.3;;<CBBCCC@@>BA@@=@@>>9<@?@@A9949>AAC?BBBBBBBB?EDCCCC@CC???;=;;;AA:@>>:>>>>@.9?55222;:9;><@9>>?@;A=@@B;;6;B@AABB?C<<;D>CCC@ABAACAAABBBABCBBAAAAAA????B?BBBCDF>AA?BDB?B???
@ATNG8:00238:06146
GATGGTAGGACGAGCGTCTGAGAGGTACTCATTCGTTTCGGAAGAGACAGGTACGTTAATAGTTAATAGCGTACTTCTTTTTCTTGCTTTCGTGGTATTCTTGCTAGTTACACTAGCCATCCTTACTGCGCTTCGATTGTGTGCGTACTGCTGCAATATTGTTAACGTGAGTCTTGTAAAACCTTCTTTTTACGTTTACTCTCGTGTTAAAAATCTGAATTCTTCTAGAGTTCCTGATCTTCTGGAGATATCATCAGCGAGCTACCATCGATGGATCTGAGTCT
+
;55:7;<B:DBCBBA@ABBBCCBB@BBCCC@A?ABBD>CC?B?BBBAABA?AACAHADABBBC@CACBCBCCCCD@CBDED3;;7;??@;ABCF@AA@=@A5;;?AAB@BBBCBB;:89@B@D?BBBBBDCJ@BBBC@BACCCBBBDCBBCCAAB@BBB?AA=@>@BDCCCIGF?C;;;;.<5<5<<;;;*;BEEF?BBBADBB;;:;>@@@0@AABB>B@DD;:<ADCCC@C@EDCDCB?BBH@BBB@@@@@BBCBCCCBBB@@=A;;;;;C@CABBFFCDD@
@ATNG8:00236:06169
GATGGTAGTATCTGCACACTCTGTCCAGAAGATCAGGAACTCTAGAAGAATTCAGATTTTTTAACACGAGAGTAAACGTAAAAAGAAGGTTTTACAAGACTCACGTTAACAATATTGCAGCAGTACGCACACAATCGAAAGCGCAGTAAGGATGGCTAGTGTAACTAGCAAGAATACCACGAAAAGCAAGTAAAAGAAGTACGCTATTAACTATTAACGTACCTGTCTCTTCCGAAACGAATGAGTACATAGATATACGTATATCGTCCGTTTAGAAGTCT
+
;55;7:@CAA@@@CBABD;99C<<;@ECC@C@C@@@<@<@@DBBBB@BA?A>;;99999::#7233333398333(38<<???+@C@C?BB@7@BB?B<;<A@ABB?C?CB?<;;?BDAABCBFCCCBC;;;A=AC;;;0;A@>AA??=@=A??;>@@9:8BB?@AA@?<877,333,333333&377178;>@58<48:??;@A?<1716666*/*/;@<<;@AA@AA@;><9:9/777/7?>ABBBAAAACCCCB@@@;;:AA??>9999,9::4:888
@ATNG8:00239:06238
GATGGTAGAGTATCATGTGTATCTCCAGAAGATCAGGAACTCTAGAAGAATTCAGATTTTTAACACGAGAGTAAACGTAAAAAGAAGGTTTTACAAGACTCACGTTAACAATATTGCAGCAGTACGCACACAATCGAAGCGCAGTAAGGATGGCTAGTGTAACTAGCAAGAATACCACGAAAGCAAGAAAAAGAAGTACGCTATTAACTATTAACGTACCTGTCTCTTCCGAAACGAATGAGTACTGTATCTATGTGTGCGCTATCGTCCGTTAGAAGTCT
+
966A;=BBDDCCCBB@@AAACAAAD@CBB@CCCCCC>@>ABCCCCC?AA=B?CBBDDCDD5D?AACECCCDAA@;;;;CCCC5CD@C?CCC;CCD@CBBBBBCAA>A?BB@AAA?BCCBCBBBCAAACCCBCADCBC;;;CBBGBA?BACBB@BCCCCBBA?BBBCBB@BB????ACBBBF>B??<?ABBB3BB?:99?A@ABB>?<>>AA1838=B;;8;AAA@AA@C@CCC>BBB?BBCECCBBBCBBBB>=>CBBBBBAABABAA@?@D@CAA=?999
@ATNG8:00245:06272
GATGGTAGGCACGTGCGCACACATCCCAGAAGATCAGGAACTCTAGAAGAATTCAGATTTTTAACATCGAGAGTAAACGTAAAAAAGAAGGTTTTACAAGACTCACGTTAACAATTTTGCAGCAGTACGCACACAATCGAAGCGCAGTAAGGGTGGCTAGTGTAACTAGCAAGAATACCACGAAAGCAAGAAAAAGAAGTCGCTATTAACTATTAACGTACCTGTCTCTTCCGAAACGAATGAGTACTGTATCTATGTGTGCGATCGTCCGTTAGAAGTCT
+
444:5977177/////7455<<=>>>6>5515///--(-3---:;;<:>>;>9<5554:::'838333;;;;=<<=493333333#3828-333&399298=::<=:;594//(///&/;<==>?><=;;;<==>:====8;;======7@<454049;;;<==9=888==69943334:<<==6===7;;===+==7:966../65;6==<<8>8=:::>8<;::755034998..//(///8/33:999;332255<:::<<569@B>@B?A;;7:<@:
@ATNG8:00206:06367
GATGGTAGGCGACATACATACGCGCCAGAAGATACAGGAACTCTAGAAGAATTCAGATTTTTAACACGAGAGTAAACGTAAAAAGAAGGTTTTACAAGACTCACGTTAACAATATTGCAGCAGTACGCACACAATCAAGCGCAGTAAGGATGGCTAGTGTAACTAGCAAGAATACCACGAAAGCAAGAAAAAGAAGTACGCTATTAACTATTAACGTACCTGTCTCTTCCGAAACGAATGAGTACGATGAGAGAGCTCTCTCATCGTCCATTAGAAGTCT
+
35:@255B>>@>A@=:99;;;<=<<865/5/////77)/)/55999;8<;7;7;:<97777'<800//////99;3;;;;>>>+<<7:.99909BCAD<;<CCCCC@E@CB?BBB?BBBCCCBBBCCCAABCC@CBB@BDBBCCFD?A>@00-0@@@AABF@DCCCBB?CE@@@??CBBBD999A<::999(9@;@@@?@DCBC?B?BCCC?@<>=BBA=A@;;;AB?A>AAA9@@A?BBBBBBBAA999A??=<>??@B@==<6559,//2867-2--,
@ATNG8:00210:06362
GATTAGATACTCGCTGATACACCCAGAAGATCAGGAACTCTAGAAGAATTCAGATTTTTAACACGAGAGTAAACGTAAAAATAAGGTTTTACAAGACTCACGTTAACAATATTGCAGCAGTACGCACACAATCGAAGCGCAGTAAGGATGGCTAGTGTAACTAGCAAGAATACCACGAAAGCAAGAAAAAAGAAGTACGCTATTAACTATTAACGTACCTGTCTCTTCCGAAACGAATGAGTACACACTCTCATATGACACTACCATCGTCCGTTAGAAGTCT
+
;557;;<???@@@@BB@@ACBBB>BIIGMBCBBB>B?BBACB@@<?A=A?>>>99999'96@>@BB?CB<>>:>AACAAA0@@=;:>C@;CCC@CCCCCDB;;7;?AA=BCC=@@AABBBBBBBBBDA@@>AA;;6:?AAA@C@5;79@@7999BBBBC?AAABBB=@@<999399AAA=??@;:::::9%9>8;:A@>>A>=:=597=<4=<88:AA>AAAAAAB?B?BBB=AAE?BBBBBBBBBBB<;;685<<?ABB@B@@=@773BB5478@?>?C>>>
@ATNG8:00254:05886
ATGTAGCTCTGCTCTGACTCTCGTACTCATTCGTTTCGGAAGAGACAGGTACGTTAATAGTTAATAGCGTACTTCTTTTTCTTGCTTTCGTGGTATTCTTGCTAGTTACACTAGCCATCCTTACTGCGCTTCGATTGTGTGCGTACTGCTGCAATATTGTTAACGTGAGTCTTGTAAAACCTTCTTTTTACGTTTACTCTCGTGTTAAAAATCTGAATTCTTCTAGAGTTCCTGATCTTCTGGCGCGTATGTATGTCGCCTACCATCGTCCGTTAGAAGTCT
+
*****,,-/499:<<55/77//////77//)////(/:5:8;;@CCHHABBB;9.5.5::<8>?BBBA;;6//699;;;0/0,/;>@3>996166>:??:<@?<@=<;?:A?=9905>@:@499@995;A;>?>A290>000<<70:9:::0/)///)/95;/65?>>666<.55555'5.5.5599:*99@@B,9:?995==@?29999$9:>9946:CD?=CB@@<>6:6:0000<9009;B=<C>99594444444.44:677///;)//6:==466=<
@ATNG8:00263:05871
GATGGTAGTGTCAGTGCGCGTCGTCCAGAAGATCAGGAACTCTAGAAGAATTCAGATTTTTAACACGAGAGTAAACGTAAAAGAAGGTTTTACAAGACTCACGTTAACAATATTGCAGCAGTACGCACACAATCGAAGCGCAGTAAGGATGGCTAGTGTAACTAGCAAGAATACCACGAAAGCAAGAAAAAAGAAGTACGCTATTAACTATTAACGTACCTGTCTCTTCCGAAACGAATGAGTACGAGAGAGCACACGTGTCTACCATCGATTCGAGGAAGTCT
+
:55>9=BBBBCFCBABBEBAAACBC?BCC@CCCCAA?A@BBEDCCC@BB?B@CECBBBBB3B@CDBABBBCCCC>??A@@B7BC?C@DDE;EFGACCAA@@@00-0;>>;AED@CCBCCCCBCGCCCCBBB?A@@C?BABBAAAC?A=B@@>@CCCBBBC?BBBBCC?BB?BBC?AACEE@A?=9::9989%8A;997==AC;<7:=@;==<B=;:@BC@BBBBBBB@B<??C=BAA>ABBBBBCBAAAB>>ADBBBDBA>==AA<A;;;==8=>>>5;6;;;;
@ATNG8:00299:05951
GATGGTAGCTCTGCTCTGACTCTCGTACTCATTCGTTTCGGAAGAGACAGGTACGTTAATAGTTAATAGCGTACTTCTTTTTCTTGCTTTCGTGGTATTCTTGCTAGTTACACTAGCCATCCTTACTGCGCTTCGATTGTGTGCGTACTGCTGCAATATTGTTAACGTGAGTCTTGTAAAACCTTCTTTTTACGTTTACTCTCGTGTTAAAAATCTGAATTCTTCTAGAGTTCCTGATCTTCTGGGTGCGCTACAGTCTCTCTACCATCGTCCGTTAGAAGTCT
+
4444.48894444499=556;;;666;9<A5546???8???C?CCCCCCC>BB;;;?@@DCCC@CABBCBB@@;C;@CCCC29;69>@?8A:99.555.4:.44::::9==;;;;;<259@?A<@B@@A@@A=@@BD>CBBBB;;;BBCAAAB@@>ADC@DD>A?ACBBBCBCB?AADFF;CAC@BCCCC5CECBB=C;;;;:;:9=29999'9===>=?@DC@@@@@@@@;??BA@AA@<@:;;9;DBCCCCCBCBDCBBBBCE@CCBBCC?@@?BCA=AA::
@ATNG8:00292:05968
GATGGTAGACACGTGTGCTCTCTCGTACTCATTCGTTTCGGAAGAGACAGGTACGTTAATAGTTAATAGCGTACTTCTTTTTCTTGCTTTCGTGGTATTCTTGCTAGTTACACTAGCCATCCTTACTGCGCTTCTATTGTGTGCGTACTGCTGCAATATTGTTAACGTGAGTCTTGTAAAACCTTCTTTTTACGTTTACTCTCGTGTTAAAAATCTGAATTCTTCTAGAGTTCCTGATCTTCTGGACAGAGTGTGCAGATACTACCATCGTCCTTTAGAAGTCT
+
955<9>CDCCC:99CGGFDFCCCBBBCBCCAB?ACCC?CB@C@FCCCBBB@CBBBC@C>AACC@C@CBBAAAC=>8:9773$8;499:9,3??A?BAD?BB599?BBC@BBBBCCCC?D@@<@588@@@BAA=A>==;>AAA?>>>>===>==>>8;;;9=?<A<A>>=<>?9<6777<=+94;789;;;*:>===5<<;888====7=>==/=888?7?6==<@@@@>>>=@<@@?@==588D:>;;;==>>???@>>;::A<=9=:::=>5;;3;;;<A@@>
@ATNG8:00282:06040
GATGGTAGCGAGCGAGTGTGTATACCAGAAGATCAGGAACTCTAGAAGAATTCAGATTTTTAACACGAGAGTAAACGTAAAAAGAAGGTTTTACAAGACTCACGTTTAACAATATTGCAGCAGTACGCACACAATCGAAGCGCAGTAAGGATGGCTAGTGTAACTAGCAAGAATACCACGAAAGCAAGAAAAAGAAGTACGCTATTAACTATTAACGTACCTGTCTCTTCCGAAACGAATGAGTACGAGAGTCAGAGCAGAGCTAATCTCGTTACGTAAG
+
555<:>CBBBA@ACBECBBBCCDDEACCC@DBBC@@>@?BBAAA::59@<@=@@:9;;;?0A>BCAABBA?9;;/;;;9@BB1CC@C@CCB<CCC?CCC@BB@:::)9<?@<C>C;@>B=BBBBBCCECCCCC?BCCCACBBBBCDD?C@DBB?BCCCCCCB?CDDDBA?BB>BAA>ABDCC>BA@<<<<<=.=?=ABBBBBCBC@E?AAA==A;=>BBB=:::ABBA@B?BBC?BBB>AABCCBBBBA???ABCBBBBBBBB??:990000*000..).
@ATNG8:00285:06048
GATGGTAGCGCACACATAGATACAGTACTCATTCGTTTCGGAAGAGACAGGTACGTTAATAGTTAATAGCGTACTTCTTTTTCTTTGCTTTCGTGGTATTCTTGCTAGTTACACTAGCCATCCTTACTGCGCTTCGATTGTGTGCGTACTGCTGCAATATTGTTAACGTGAGTCTTGTAAAAACCTTCTTTTTACGTTTACTCTCGTGTTAAAAATCTGAATTCTTCTAGAGTTCCTGATCTTCTGGGATGTGTGCGCAGTGCCTACCATTGTCCGTTAGAAGTCT
+
0//;6<000EECCBBBBBDEECBBCCBBB@:97;AAA<BB?B@CCCCCBA>AAC9:9:=AB@@<@?@@@BA00/@;?@@>@,000+9?>@9@@AB=B;;59A59;@@BC@CCGBCBCD>A;;5;5;@A@BBBC=@@BB>CCCBBA@@BBBBCCDBB?BBB?BC@CAEEBBBBBBB>B;;;;;*;>B;BACCC5BBFCC=C:<:BB@B@A<>>>>,=>=9525;@@>AAA@@:;5;<@CDCBB@BBCC=B;;;ABCBCCCCBBD@CDGAAA:;;C>BB?CCLAE<;<
@ATNG8:00250:06080
GATGGTAGCACACGAGATCTCATCGTACTCATTCGTTTCGGAAGAGACAGGTACGTTAATAGTTAATAGCGTACTTCTTTTTCTTGCTTTCGTGGTATTCTTGCTAGTTACACTAGCCATCCTTACTGCGCTTCGATTGTGTGCGTACTGCTGCAATATTGTTAACGTGAGTCTTGTAAAACCTTCTTTTTACGTTTACTCTCGTGTTAAAAATCTGAATTCTTCTAGAGTTCCTGATCTTCTGGACGACGCGCACTGACACTACCATCGTATCTCAGGAGTCT
+
:99B:@CDDBBBBBCCDBBBCCCCBBBB;;6B?BFCI=BB@DACCBBCCC@CCDCC@C@@@@D@D@BBCCBCBBB?BCBCB1C?;<999(3@AC>AAD=BB9::8A@@=BBBCCCDC?BBC?B?BBAC@@>><>>AA7;;@?==>C?@?>>>AAA>@@A8;:<><>>AA@@>?>:=;;<<-=;@9=8@@@,99---)--3---8955+5222$2889;6;4885:>8<=??<@9>?>=AB<>>?9==99:>>><<9///=:7;8818==???B===@A<??BBB
@ATNG8:00263:06084
GATGGTAGTATATCGCGTCGCTATCCAGAAGATCAGGAACTCTAGAAGAATTCAGATTTTTAACACGAGAGTAAACGTAAAAAGAAGGTTTTACAAGACTCACGTTAACAATATTGCAGCAGTACGCACACAATCGAAGCGCAGTAAGGATGGCTAGTGTAACTAGCAAGAATACCACGAAAGCAAGAAAAAAGAAGTACGCTATTAACTATTAACGTACCTGTCTCTTCCGAAACGAATGAGTACGAGAGAGCACACGTGTCTACATCGTCCGTTAGAAGTCT
+
95;B>B?AABCAB@@@?@CCCCCCC@@@A@CCC;;9<B?CGH;;:E?BC@C?BB@@@CCC3C?AAAAAABC@??6=<@99;;*;C@C<CCC<DJF@CCBCBCC@@>@?BC@BBB?BCBBCCCCDDCCBBCCC?BBBC>BB@BBDBB?C@CBB?BBCDBBBC?BBBCCB?BB>989=AABAC=B??9=:9989&:=9:858AABBA=A7::BA;?;?BCBB@CBBCBCD?C@ABB>BBB=AABAAABBBB@?>>BBCCBAAB>;;;???@@@A<@@;>AA=B;::
@ATNG8:00271:06083
GATGGTAGTGTCAGTGCGCGTCGTCCAGAAGATCAGGAACTCTAGAAGAATTCAGATTTTTAACACGAGAGTAAACGTAAAAAGAAGGTTTTACAAGACTCACGTTAACAATATTGCAGCAGTACGCACACAATCGAAGCGCAGTAAGGATGGCTAGTGTAACTAGCAAGAATACCACGAAAGCAAGAAAAAGAAGTACGCTATTAACTATTAACGTACCTGTCTCTTCCGAAACGAATGAGTACACACTCTCATATGACACTATCGTCCGTTAGAAGTCT
+
955B:>CBBBBBDBBCDGFAABAAA@BBB@GCCCCE?B:;;BBBCC@CC@DHAA@99999)9<ABBBBBCCCCF>AABBAAA0@@<@@CCC<HIIACCGBBBCBC@C@CC@BBC@BBCCCCDDBBBCBBCCB@CAA@@C@@@BCBB?B@C@@=@BBCBBBC?CCCCAB?BB?BBB99:BDF>BBB@BBBBB3BC?CA???@@AA<A:>>BB<?=?AAAA?AA:::BB?A>BAB>BBC>AABBBDBAABBBCA?>>>@BBBBBBBF??@B@DC?ABC?CC:9
@ATNG8:00274:06129
GATGGTAGTGATACAGATCAGACACCAGAAGATCAGGAACTCTAGAAGAATTCAGATTTTTAACACGAGAGTAACCGTAAAAAGAAGGTTTTACAAGACTCACGTTAACAATATTGCAGCAGTACGCACACAATCGAAGCGCAGTAAGGATGGCTAGTGTAACTAGCAAGAATACCACGAAAGCAAGAAAAAAGAAGTACGCTATTAACTATTAACGTACCTGTCTCTTCCGAAACGAATGAGTACTATGTAGAGCTCTATACTAATCGTCCGTTAGAAGTCT
+
@?@@<;BDDDDCCDCC@?;;;<<<>:?>@@CAAACCAD@CCBBBBE@AA>A=@>;93333$74=>;BBBBBCC?A8;;9999$:>;:;<<;0<;979CACICB;;7:=@@<ABD?BBBBBFDGFFBB@@A@B@CCCC@AAAAAAAA>A?B@@=@BBBBCBB?BBCBBA?BBA???;??>@@;@?=9::9999%:??794B99==;>C:;9AA;A<;;@CC@BBABBCD?A?BAA;@AA=AAABCCBCBBBBBB?BAAA>>=:;:939:7>B@BB?CCD@B>??
@ATNG8:00287:06125
GATGGTAGTGTGTCTCTGAGAGTAGTACTCACGTTTCGGAAGAGACAGGTACGTTAATAGTTAATAGCGTACTTCTTTTTCTTGCTTTCGTGGTATTCTTGCTAGTTACACTAGCCATCCTTACTGCGCTTCGATTGTGTGCGTACTGCTGCAATATTGTTAACGTGAGTCTTGTAAAACCTTCTTTTTACGTTTACTCTCGTGTTAAAAATCTGAATTCTTCTAGAGTTCCTGATCTTCTGGTAGAGCGTGCATATATCTAATCGTCCGTTAGAAGTCT
+
;55>:>BBB@A@BBBBBBCCCCCCDCCCCCC??AC?CC@C@CCABBCC?AAABB@C?BBBB@B@C@??BCDCC?>????.<><@999(399=6<>@8?A4::9@@B?BCCCB<?A;@>>9>;?AA>>@?@<?>==<ABDB???@@AAAA@???<@@@<AA<A<AAA@??B;;7;@?AA2=8=4::===.=AAAA9@88887AAAB<====,9///=+/,6>;A@@>AAA<A<@@A@@@:=;;7;???@?>>>@?B@===>==8=A@=>:=A<>>>:>::;
@ATNG8:00293:06143
GATTAGATACTCGCTGATACACCCAGAAGATCAGGAACTCTAGAAGAATTCAGATTTTTAACACGAGAGTAAACGTAAAAAGAAGGTTTTACAAGACTCACGTTAACAATATTGCAGCAGTACGCACACAATCGAAGCGCAGTAAGGATGGCTAGTGTAACTAGCAAGAATACCACGAAAGCAAGAAAAAGAAGTACGCTATTAACTATTAACGTACCTGTCTCTTCCGAAACGAATGAGTACTACTCTCAGAGACACACTACCATCGTCCGTTAGAAGTCT
+
;458<@BCCCC?@@BCCDCCCCC=CCC@CCCC??>??BBCAAACAGF?B>?>?89998)9;>ABBCBBB@A@8>>;;:::$:;<<9>>>4?BB>BCCBCCCA@?A?BBACCC@BBBCCCCCCCCDCCBBB@BBCC@BAACCCCC?C?B9:9:CCCCDDD@CCBBBB?BB@BBB?BBCCC=A>>;?BABB3BE@>@?@?@@@@<A;A@AA<A<>>BBD?BB@@?BB?B?BBB>BBA>ABBBBBCBAAABBBBBAABCBB@>;;;=BBBB>>:=@<@AD<A??@
@ATNG8:00299:06135
GATGGTAGAGTATCATGTGTATCTCCAGAAGATCAGGAACTCTAGAAGAATTCAGATTTTTAACACGAGAGTAAACGTAAAAAGAAGGTTTTACAAGACTCACGTTAACAATATTGCAGCAGTACGCACACAATCGAAGCGCAGTAAGGATGGCTAGTGTAACTAGCAAGAATACCACGAAAGCAAGAAAAAGAAGTACGCTATTAACTATTAACGTACCTGTCTCTTCCGAAACGAATGAGTACTGTATCTATGTGTGCGCTACCATCGTCCGTTGAAGTCT
+
///><@>?BDDDBBBBCBDGCABAC?CBB@BBBBBC>B?BBBECCC=A@4;599;94949$:5@:=C@=BB<;;0;A@@A@@,@D?B>BBB7BA@=ABCAABC;;6;=@A5;;@>BBBBCBBBCDGBABCCC?BBCC@CBBBCCCA?C@B9999BBABCBB?BEBBAA>@A?BBB?BBDCC=B9999CDCC3CC?9::ECBBBB?B@BA??;?<ABECB?CCCCBBB@C?CDD=DDD@BBBCBBBBBBCBBC998BDCBBBCBAA>BBBCBD<???CD?CABA
@ATNG8:00255:06165
GATGGTAGCTCTGCTCTGACTCTCGTACTCATTCGTTTCGGAAGAGACAGGTACGTTAATAGTTAATAGCGTAACTTCTTTTTCTTTGCTTTCGTGGTATTCTTGCTAGTTACACTAGCCATCCTTACTGCGCTTCGATTGTGTGCGTACTGCTGCAATATTGTTAACGTGAGTCTTGTAAAACCTTCTTTTTACGTTTACTCTCGTGTTAAAAATCTGAATTCTTCTAGAGTTCCTGATCTTCTGGGTGCGCTACAGTCTCATCGTCCGTTAGAAGTCT
+
9:<C:CCCDDCBBBBCCCBBCDABBCCCDDBA@BBEE>DC?D?CCBABBA;>>A00,/7@@;C:C=BBD@@00)/;477777'///(48:=4<?@;:;@@49=259>>>A=BBBBBBAB=AAA=@?B@AAAAAA=@BAB@IBCCBBBBDDCBBBCCC@BBC@CC?C?CBAAADGGD?C;;<<.:>B59:BBB2CCCCD>BAAA@@A>>>2:9:9':999949=AA?AAA;;:B=A=AA@A@A<@?A@;@AAAABCDCCBBBDCBBCCC?@@ABBB@BBAB
@ATNG8:00274:06210
GATGGTAGCATCATGCATATCTCACCAGAAGATCAGGAACTCTAGAAGAATTCAGATTTTTAACACGAGAGTAAACGTAAAAAGAAGGTTTTACAAGACTCACGTTAACAATATTGCAGCAGTACGCACACAATCGAAGCGCAGTAAGGATGGCTAGTGTAACTAGCAAGAATACCACGAAAGCAAGAAAAAGAAGTACGCTATTAACTATTAACGTACCTGTCTCTTCCGAAACGAATGAGTACTGCGTCTCACTCTCGCCTAATCGTCCGTTAGAAGTCT
+
:9:C:@CBBCCCCCCBCBCCCCGCC?BBB@DCCCBC@C@CCCCBBB@CC?C?CBB@????1??CCC@AABBCCC:=?;;;;;*;?<@=AAA2ACCACBCCCDDCC?C@BB?BBB?BBBCCCDDDDCCCCCBB=BBDD?BBBBA?>>:@?BBB?CCCCCCBB?ACBBBA?CC?AAA799??>8?=>9====<,<@<AABBD@@@@;>:==??;?;>AB@@>@CAAACB?B>ADD>CBB?ABBBBBCCBBBCCBCAAABB????BB?BBDBB?ACABBB?BAAA
@ATNG8:00283:06210
GTGGTAGCTATACGTATATCTATGTACTCATTCGTTTCGGAAGAGACAGGTACGTTAATAGTTAATAGCGTACTTCTTTTTCTTGCTTTCGTGGTATTCTTGCTAGTTACACTAGCCATCCTTACTGCGCTTCGATTGTGTGCGTACTGCTGCAATATTGTTAACGTGAGTCTTGTAAAACCTTCTTTTTACGTTTACTCTCGTGTTAAAAATCTGAATTCTTCTAGAGTTCCTGATCTTCTGGACAGAGTGTGCAGATACTACCATCGAATCCTCTTAGTCT
+
B>>:>BBBBBBBBCCCCCCCCDCCCCBBCAA?ACCC?CCACACBBBCCB@BCCCC@C?BBCC?C@CCAAACCCC?BBBBB3CCAC?>>:?CCD?BBC??>799?A??<?BBBBBBB?BBB>B?BB@BB@@@<@@@@<@@@>>>?@@@@@@B???;:::<@C=B<???ABAAAA<???BC;D=B======.=A<;<0776///=67;=BCBB/A>>>A<A<;;7;AAB?>><B<AA@@>>:>>?=AA??????@>>>@AAA@@@A=?@>@A<AA<@==:=AAA@
@ATNG8:00251:06270
GATTAGCTCACGTACGTCACACGTACTCATTCGTTTCGGAAGAGACAGGTACGTTAATAGTTAATAGCGTACTTCTTTTTCTTGCTTTCGTGGTATTCTTGCTAGTTACACTAGCCATCCTTACTGCGCTTCGATTGTGTGCGTACTGCTGCAATATTGTTAACGTGAGTCTTGTAAAACCTTCTTTTTACGTTTACTCTCGTGTTAAAAATCTGAATTCTTCTAGAGTTCCTGATCTTCTGGGTGTATCAGCGAGTATCTACCATCGTCCGTTAGAAGTCT
+
88>7@@BCBBBBB=96;BBBBBCDBBBCAA>A;;;8;A>B@ABBECDB>@B@00+0*00>?6?;<=CECBBBA<ABA@@,00+////(/;>C@CFC?BA9::@@9:68=;;;<8<;>77378??>=;;//)/98:16;@?A===677::///@9@6;7;=9=:?=@777:99165555)506166777)888;A5888=>>;88;9>AAA.;::8>:>;AA=@@>=;8878=AA>>::5::=D9=>=@@@@A?;;;;;=====:=??<=<167,//:6:76;
@ATNG8:00285:06306
GATGGTAAATACTCGCTGATACACCCAGAAGATCAGGAACTCTAGATGAATTCAGATTTTTAACACGAGAGTAAACGTAAAAAGAAGGTTTTACAAGACTCACGTTAACAATATTGCAGCAGTACGCACACAATCGAAGCGCAGTAAGGATGGCTAGTGTAACTAGCAAGAATACCACGAAAGCAAGAAAAAGAAGTACGCTATTAACTATTAACGTACCTGTCTCTTCCGAAACGAATGAGTACTACTCTCAGAGACACACTAATCGTCCGTTAGAAGTCT
+
966>;>CE?ABBBBBBCCCCBBBDD>CCG>BB@@CC@C?CCCCCBBBCC?C@CBB:8889)9<@ABABCCCBBA;>A99777(8A<A8???5>BB@BBBCAABAC?A;??;?<<9<AA>???@@AD@@?>;;:=>AA<==?@@AAA<A<AAA?ACCAA@===CAAACC>@B>BBB>BBBBC<@@?;:::::(9807>>?@???B=B=@@>>:><@@@>>:=>;;;=>;A<AA@7AAC>AABAAAABBBBBB?AACCCCA???@@>AA@@A>BB>BBB>BAAB
@ATNG8:00277:06366
GATGGTAGTATATCGCGTCGCTATCCAGAAGATCAGGAACTCTAGAAGAATTCAGATTTTTAACACGAGAGTAAACGTAAAAAGAAGGTTTTACAAGACTCACGTTAACAATATTGCAGCAGTACGCACACAATCGAAGCGCAGTAAGGATGGCTAGTGTAACTAGCAAGAATACCACGAAAGCAAGAAAAAAGAAGTACGCTATTAACTATTAACGTACCTGTCTCTTCCGAAACGAATGAGTACGCATCGTCGTGTCGTGCTACATCGTCCGTTAGAAGCT
+
455>;ACCCC:6:BBBCBCBB@AAB=@BB?;;;BBB>B?BBC;;:D@CC@C?;;;??@@@*;5:?<>><B?;;;09@;;;;;*:C?B@CCC<CCDACCGBB@A00,0<??;@@A=@@@?BDDB@@BBBB@@@>AABC?ABBAAABB?A@C:;;<CCCCDDD=@@BCCB@BB?BBB?BBBBC>B@A>>@@@@@'@A=///879?@@=B=@?@@;A<==A@@;@A????B?B>BBD=B@?<?BABBBBBBABB@;?@BCCCB978BBBBB>>>B?BA>>@@499?
@ATNG8:00293:06365
TATGGTAGCACACGAGATCTCATCGTACTCATTCGTTTCGGAAGAGACAGGTACGTTAATAGTTAATAGCGTACTTCTTTTTCTTGCTTTCGTGGTATTCTTGCTAGTTACACTGCCATCCTTACTGCGCTTCGATTGTGTGCGTACTGCTGCAATATTGTTAACGTGAGTCTTGTAAAACCTTCTTTTTACGTTTACTCTCGTGTTAAAAATCTGAATTCTTCTAGAGTTCCTGATCTTCTGGATACACTCATGTGCACCTACCATCGTCCGTTAGAAGTCTT
+
;;BC@AAAACECCDBBCCCCCCCBBBCBBBBB>AAAF===:>:@?>CA@@<@>?;<868CB?A=B>;95A@95/;688877'//)////(3>@@<ABC?CC?@@?>::6:ACCCCC@CCD?A>ABB@@000=@@>>:BBAAABBAABA@@?A:92;@@<@@5<5;ABBCCBBA;@;;;;.;>C;=@@@@.;:CDD=B;;::9?===.9999'9<;9969?BA@G?99:9:2918<=@BB@DCJ@CBBBA@C@@000@@00+::>9>>?@AA=??;>9929<99.
@ATNG8:00311:05795
GATGGTAGTCTCAGATAGTCTATAGTACTCTATTCTGTTTCGGAAGAGACAGGTTACTGTTAATTAGTTAATAGTCTGTACTTCTTTTTTCTTGCTTTCGTGGTATTCTTGCCTAGTTACACTAGCCATCCTTACTGCGCTTCGACTGTGTGCGTACTTGCTGTCAATATTGTTAACGTGTAAGTCTTGTAAAACCTTCTTTTTACGTTTACTCTCGTGTTAAAATCTGAATTCTTCTAGAGTTCCTGATCTTCTGGGTGTATCAGCGAGTATCGTCCGTTAGAAGTCT
+
BABB:==CCBAA>=00/////7<9;7799/---(--//7.77174::9=;9=)0)/0//838(/*0@>3838////66669:6:=;;;;%336:::=6>4//58/,(,6(,,(-427177333799.3275;,66;;;<<:5<555;<<<@<?555;:5:<<///;6;;;6<?8:39/////)////4:4444&45:544444$4//::+//79:4559:.555&577//)/27:299<;?;;5975545596;<>>5=996:@>9999@99/9::@,//7;::8=55/
@ATNG8:00327:05820
GATGGTAGCTCTGCTCTGACTCTCGTACTCATTCGTTTCGGAAGAGACAGGTACGTTAATAGTTAATAGCGTACTTCTTTTTCTTGCTTTCGTGGTATTCTTGCTAGTTACACTAGCCATCCTTACTGCGCTTCGATTGTGTGCGTACTGCTGCAATATTGTTAACGTGAGTCTTGTAAAACCTTCTTTTTACGTTTACTCTCGTGTTAAAAATCTGAATTCTTCTAGAGTTCCTGATCTTCTGGGTGCGCTACAGTCTCTCTACATCGTCCGTTAGAAGTCT
+
959D:>DCCBBA@@BBCBCBAAABBBBBDB;;6;A@A9@@:>;AABBBCCACCCCC@C@CCCC@C@CCBCDCCBB?BBCCC5BB@BCDE?CBCD@CDD@BB?BBCCCD@DDBBBBBD@CCC@C=BBCCCCCC?BBBB?CBCCCAA@CBBBCCCCC?CCC@BB?B?BBCCCCCCD?AACJJ=EBE@CCGHE5CDCGM>CBCCDBB@@@5;;;;*;@A@A=@?BB?BECBBCC?C@CCBAAA5;9;;/;@@BBDCCCCBBBBABBEBBCBBBC=A@@BBB@DB@A
@ATNG8:00303:05904
GATGGTAGCACACGGAGATCTCATCGTACTCATTCGTTTCGGAAGAGACAGGTACGTTAATAGTTAATAGCGTACTTCTTTTTCTTGCTTTTCGTGGTATTCTTGCTAGTTTACACTAGCCATCCTTACTGCGCTTCGATTGTGTGCGTACTGCTGCAATTATTGTTTAACGTGAGTCTTGTAAAACCTTTCTTTTTACGTTTAACTCTTCGTGTTTAAAAATCTTGAATTTCTTCTAGAGTTCCTGATCTTCTGGGTGCGCTGACAGTCTCTCTACCATCGTCCCG
+
44483940/777//)/7//555656::666<<<8??@@+0/)/)/779<AB=>A99:./)/79;39+//:::8:4404<<<<+;:488888.8<<<255;7:;7;=;8333(37333:8848=B?C?==:?:6//(////379757895558;A8555).(.52...'22662226555-22;;:.:,22'55333'3578;19*//88489:555-7;;<.=;<9<<19:1;<8=@@>9899@-//67//)----(-/-66--.6668::;99-------5---)/
@ATNG8:00302:05963
GATGGTAGCATCATGCATATCTCACCAGAAGATCAGGAACTCTAGAAGAATTCATATTTTTAACACGAGAGTAAACGTAAAAAGAAGGTTTTACAAGACTCACGTTAACAATATTGCAGCAGTACGCACACAATCGAAGCGCAGTAAGGATGGCTAGTGTAACTAGCAAGAATACCACGAAAGCAAGAAAAAAGAAGTACGCTATTAACTATTAACGTACCTGTCTCTTCCGAAACGAATGAGTACTATGTAGAGCTCTATACTAATCGTCCGTTAGAAGTCT
+
BABC@BBCCCCCCCCCCCCCBCBBB?BCB?CBBBCC?C>@@BCBBD@BB?B@@@>99999)9<@@BCFDDCECB=CCCCCCC3DB?C?CEE;CCC@CBBBBBD:99;AGF@BBB@BBBBBCCCCCCBBBCCC?CC??<@CBABBBA>B@CCC?AAACCCCC=AAACCC@CB??>?5::AAB=BBA???????'?B?B??;A@@@@:>:==AD7;7;ACBB?BA???BB?B?BCB>BAB@BBBGDCDABBBBBBAB>;:;:::A?@;@?@BB@BB?BBD?B?>?
@ATNG8:00328:06047
GATGTAGCGAGCGAGTGTGTATACCAGAAGATCAGGAACTCTAGAAGAATTCAGATTTTTAACACGAGAGTAAACGTAAAAAGAAGGTTTTACAAGACTCACGTTTAACAATATTGCAGCAGTACGCACACAATCGAAGCGCAGTAAGGATGGCTAGTGTAACTAGCAAGAATACCACGAAAGCAAGAAAAAAGAAGTACGCTATTAACTATTAACGTACCTGTCTCTTCCGAAACGAATGAGTACGATGAGATCTCGTGTGCTACCATCGTCCGTTAGAAGTCT
+
:::@?;<=DBBBBBABBBCCCBCCAGCC@CCCBDC8;8;A??@=?<?A=@<@?;;;==>+>@>HAAADCCBBB<@;;;GHG5CC?B6;;;6;EE@CCCBCBB:::0;@BCACBD?BCDCCCBBCCCBBBCCCACBBC>@?CCCCCC?D@C@@>@CBCBCCC?BAAAAC@BB?BBB?BBBDF@B@@;9:9999%9B;??>@CCBBB@B@@@A?;?;??CCC?BBA@@BB?B?BDD>DBB?AACCBBAAACCCCBBBAAAB>>>?>>><??::>C@CC?CCC?CB>>
@ATNG8:00346:06048
GATGGTAGGTGCACATGAGTGTATCCAGAAGATCAGGAACTCTAGAAGAATTCAGATTTTTAACACGAGAGTAAACGTAAAAAAGAAGGTTTTACAAGGCTCACGTTAACAATATTGCATCAGTACGCACACAATCGAAGCGCAGTAAGGATGGCTAGTGTAACTAGCAAGAATACCACGAAAAACAAGAAAAAAGAAGTACGCTATTAACTATTAACGTACCTGTCTCTTCCGAAACAAATGAGTACAGAGAGTACGATATGTCTACCATCGCAATTGCCTAGTCT
+
;55<7=<C9ACBMCCBBBBCCCCECABBC@BBCD;:8;=@@@CBDC@BB@C?@@AABBBB2A@BBAABCBFJJJ<FA:;;;;;%;A;A4;;;.5C@9C@=BCBB;;:;@CC?CBE>A@CBBBBBBBBBD??>B?BBBB?BBCCBBBB?B?BBB?BCBBBBBB=AAABAB?BC>AAD>@@:::99$888337373#3939D9@@@>;;6;:>==>;@<===>A=@@@B>>=<?<>==4888-8;:;?@@B@A@A@>>=>>BBB???@AA<A799@@;?=@A=AA@??@
@ATNG8:00301:06065
GATGGTAGACATATCGTACTCTCTGTACTCATTCGTTTCGGAAGAGACAGGTACGTTAATAGTTAATAGCGTACTTACTTTTTCTTGCTTTTCGTGGTATTCTTGCTAGTTACACTAGCCATCCTTACTGCGCTTCGATTGTGTGCGTACTGCTGCAATATTGTTAACGTGAGTCTTGTAAAACCTTCTTTTTACGTTTAACTCTCGTGTTAAAATCTTGAATTCTTACTAGAGTCCTGATCTTCTGGGTGCGCTACAGTCTCTCTACATCGTCCGTTAGAAGTCT
+
445?7<ACBBCCCCBCCCFAACBBEFGCCCBC@BBBB=CB@B@CBBBBBA?BB@89096<9??8A?BBB??????0//;;;;+7;7=9977&7893177;53/*/99>00,/>?@>>??=@@C=A=BA@886869>@@@<AA@@@A@;;;CE@@8885;;=8=A8=:>@@>>>BBA576BDD5><>7;;AAA/>==BB:A<??;;;;;?>89:9-9//)/:393=D7;;A><<>AA6:858;@;A;<<6<<<<<<<=>:::>>>AAA>>>>B>>;>><???<??==
@ATNG8:00315:06159
GATGGTAGGCACTGCGCACACATCCCAGAAGATCAGGAACTCTAGAAGAATTCAGATTTTTAACACGAGAGTAAACGTAAAAAGAAGGTTTTACATGACTCACGTTAACAATATTGCAGCAGTACGCACACAATCGAAGCGCAGTAAGGATGGCTAGTGTAACTAGCAAGAATACCACGAAAGCAAGAAAAAGAAGTACGCTATTAACTATTAACGTACCTGTCTCTTCCGAAACGAATGAGTACTATAGACTATCTGAGACTGCCAAGGACACACAGGGATAG
+
CCAA<B@A566<<@@BACCBBCCCI>CCC@A@CDBB?A<>@@995<5:::>;>C<A<@@@':499388:9:667.///:<;;*//)549<<+9;95565559666:>9;;7;<A299>>>><<A?@??@::9;@:::?AABBCBBC=A>@::39?>??@@B?CBB@@B>@?<9:3288;993955.33335'3:)///7776./*/2555505677?;=9<<B>>:?;?9@?B=BA@<>=A?@@?:::983<=85;=<;;3343/5:*/*//::/3388.788;
@ATNG8:00332:06192
GATGGTAGCATCATGCATATCTCACCAGAAGATCAGGAACTCTAGAAGAATTCAGATTTTTAACACGAGAGTAAACGTAAAAAGAAGGTTTTACAAGACTCACGTTAACAATATTGCAGCAGTACGCACACAATCGAAGCGCAGTAAGGATGGCTAGTGTAACTAGCAAGAATACCACGAAAGCAAGAAAAAAGAAGTACGCTATTAACTATTAACGTACCTGTCTCTTCCGAAACGAATGAGTACGAGAGTCAGAGCAGAGCTATCGTCCGTTAGTAGTCT
+
?@CC@GA@@BCCDCBBBCCCCCDCC?CCC@DCCC::8;?BAAACCB@BB?B?AAA?????1?<BCBAAADBABA8@@:;;;;*;@;>599909BB@GBBBCCCBB@CACB?ACC?BB@ABBBBCCCCCBBBB@CCBB?BBBABBCC>A=A::7;CCBABAA>AABCBB?BC?BBC?BA???8;;<899::9:%9=;894?B>?BC=A<>>@@:>;>ACCC?CBBBBBB@C?AAA<@BB>BBBBBBFEBB>>>AB@@AAACBBBCCB??AC>BA?BBBBC@??
@ATNG8:00339:06176
GATGGTAGCGAGCGTGTGTGTATACCAGAAGATCAGGAACTCTAGAAGAATTCAGATTTTTAACACGAGAGTAAACGTAAAAAGAAGGTTTTACAAGACTCACGTTAACAATATTGCAGCAGTACGCACACAATCGAAGCGCAGTAAGGATGGCTAGTGTAACTAGCAAGAATACCACGAAAGCAAGAAAAAGAAGTACGCTATTAACTATTAACGTACCTGTCTCTTCCGAAACGAATGAGTACGAGAGTCAGAGCAGAGCTACCATCGACCTCTAGAAGTCT
+
555>9=BCBCCBBBBBBCCBCBBBGAAAAACCCCBB@B@CECBBBB?BB<A?@CCCCCCC3C@BDCCCDDCAA>8AA;<<<<(<A454699+9;;7;BCBBBEAA>A@CC?AAA@CCCCCBBBCCCCCCBCC@CDCB?BBBCBBAB?CBDBB@BBCBBBA@>@CCBBB@BB@BBB?A@@@@+989288889(:@?BBBBBBABA?D?A?AA<@<@?BBB?BBBBCDD@C?@@@<@BC?;<:BBCCCCCAAAACCCCBAABBCE@@;@>>>?B?BCC;;;<?;;;
@ATNG8:00340:06189
GATTAGACATATCGTACTCTCTGACTCATTCGTTTCGGAAGAGACAGGTACGTTAATAGTTAATAGCGTACTTCTTTTTCTTGCTTTCTGTGGTATTCTTGCTAGTTACACTAGCCATCCTTACTGCGCTTCGATTGTGTGCGTACTGCTGCAATATTGTTAACGTGAGTCTTGTAAAACCTTCTTCTTACGTTTACTCTCGTGTTAAAAATCTGAATTCTTCTAGAGTTCCTGATCTTCTGGCGCTCTGTCACGTCTGCTACCATCGTCCGTTAGAAGTCT
+
:55:>>BBEBBBCCDCCCBCBBBBBCCBB=:;;:,:B;B@BBBCB@@=@@@>?8?495::7<9<=<BAB>9=;33333$386;333,333996:::4=<,///3./(.7:/86;;;>@A<A=;==??::;<@>>@;??@B>>>????>>>>8807678<A8=8>?<<<>=>A:>>>CC.747299:@@9<;;@B4;<855588/-(----$--3552959:4......84;4355559267857556------766-//78994997777.55.5994:::7
@ATNG8:00344:06205
GATAGCACGACACGACGATGTGTACTCATTCGTTTCGGAAGAGACAGGTACGTTAATAGTTAATAGCGTACTTCTTTTTTCTTGCTTTCTGTGGTATTCTTGCTAGTTTACACTAGCCATCCTTACTGCGCTTCGATTGTGTGCGTACTGCTGCAATATTGTTAACGTGAGTCTTGTAAAACCTTCTTTTTTACGTTTAACTCTCGTGTTAAAAATCTTGAATTCTTCTAGAGTTCCTGATCTTCTGGATAGCGACGCGATATACTACCATCGTCCGTTAGAAGTCT
+
:::555:;;<<===><;;;==???;;CCC@DCCC=CCFH@BC;;6BB:@@???=@-0//7276::<AA@@991333333#3:7;@BA:877@?2>8@>@B?@>>>:89(7975228;5<AA<A=;::886799<9;>;@>=@?A@>>>?;;;6675///*//695>>>@@?@=<477:9:,:7<4::::::&;??FB;B=A=>=>?>;;7;DDC/@88/7:-6-5:4<<??>;;9;:>>>>AB<>>>;=>8786666//.378;=8853778855///(/55.3-./
@ATNG8:00318:06251
GATGGTAGATACTCGCTGATACACCCAGAAGATCAGGAACTCTAGAAGAATTCAGATTTTTAACACGAGAGTAAACGTAAAAAGAAGGTTTTACAAGACTCACGTTAACATTATTGCAGCAGTACGCACACAATCGAAGCGCAGTAAGGATGGCTAGTGTAACTAGCAAGAATACCACGAAAGCAAGAAAAAAGAAGTACGCTATTAACTATTAACGTACCTGTCTCTTCCGAAACGAATGAGTACGAGAGAGCACACGTGTCTACCATCGTCCTTTAGAAGTCT
+
959D;=BBBB??CBDCBCCBECDCC>BCB@CCDBCC@C@BBC@AAB?BC@B>ABCCBCCC2C@BB:9:CCCABA9@A;;;;;*;B;>4:::*:A@=AAAA@CB;;99=@@A?CB@DBBACCCECCCBCDDBB@CC@@=@ABBDCBB?C@BBB?AAABBBBB?ACCCBD?CC?AAA@CBBBA<@?@;:9:999%9?;<@485:@@>=A=A:AA3?<@ABBA?AC;;;CB?C>???8?BC?BBCCAAABBBBCBBBAAACCBA:88??:?;;;BB@CC>CCD>==?B
@ATNG8:00322:06239
GATGGTAGAGAGAGCTCTCTCATCGTACTCATTCGTTTCGGAAGAGACAGGTACGTTAATAGTTAATAGCGTACTTCTTTTTCTTGCTTTCGTGGTATTCTTGCTAGTTACACTAGCCATCCTTACTGCGCTTCGATTGTGTGCGTACTGCTGCAATATTGTTAACGTGAGTCTTGTAAAACCTTCTTTTTACGTTTACTCTCGTGTTAAAAATCTGAATTCTTCTAGAGTTCCTGATCTTCTGGCGCTCTGTCACGTCTGCTCCATCGTCCGTTAGAAGTCT
+
/45>:?DBBBBCCCCAABCCCCGGCBCDCFCB?BEGG>CC@C?BBCCCCC@BBBBB?B<@ABD@C?BACAAACBEABCBBB+A=>@AAA<ACBB@BBB?AA:889BBB?BBCCCCBB?BCC>=9=AAA?>>B<BAAA;?@A???@@@@@@??>??;A?A=AA;>;@AA@@@A??<?AAAA5>9=;;;;;;*:@888-8;>;;;A@?>18988(5===A7;5;?:>>??;;;=A=AAA?>>:>?B=@@;;;@@BBBAA@@@??;:7;A@@??;?@<AAA:=>>>
@ATNG8:00338:06263
GATGTAGATACTCGCTGATACACCCAGAAGATCAGGAACTCTAGAAGAATTCAGATTTTTAACACGAGAGTAAACGTAAAAAGAAGGTTTTACAAGACTCACGTTAACAATATTGCAGCAGTACGCACACAATCGAAGCGTAGTAAGGATGGCTAGTGTAACTAGCAAGAATACCACGAAAGCAAGAAAAAGAAGTACGCTATTAACTATTAACGTACCTGTCTCTTCGAAACGAATGAGTACACACTCTCATATGACACTACCATCGTCCGTTAGAAGTCT
+
77<AC?DDBBB?@ABBCCCCCBDD=CCC@CCCA?@7:60@@000@:??;@??@???CCC2A>ABBBCDDBB@@9?>>@@@@0@@=B@CCC<CCCAAAABBBB@@=@?BD@BCB@BCEBCCDDCBCECCBBA@BBBC?;9:CCCBA?B@CCC?BBBBCCBB?BBBBAA>AC?AAA=;;@?>6?;;7;?FGD/@@<@===@A@@@9=8=>>>8=8=>A@?<?ABBCBBACCCC>DBB@BBBCDDCBBBCBBE>>>>>CBCBBBBB?BBBCCC=AA?B>>9>???
@ATNG8:00309:06319
GATGGTAGCTCTGCTCTGACTCTCGTACTCATTCGTTTCGGAAGAGACAGGTACGTTAATAGTTAATAGCGTACTTCTTTTTCTTTGCTTTCGTGGTATTCTTGCTAGTTACACTAGCCATCCTTACTGCGCTTCGATTGTGTGCGTACTGCTGCAATATTGTTAACGTGAGTCTTGTAAAACCTTCTTTTTACGTTTACTCTCGTGTTAAAGATCTGAATTCTTCTAGAGTTCCTGATCTTCTGGATACACTCATGTGCACCTAATCGTCCGTTAGAAGTCT
+
@:?@<<BB@?;CCCCCCBBBBAAAEDBBBB;;5<;;<,:?<A@DEFDCCC;;;DAA=@?C@?A@C?BBCCB;95?69999:):<;0<BBD?B=BC<C@@?@C?ABAAAA>@@DCCBBB?@@@=@?BCCBABBC=@ABA@CDAAACCDCCB@@@AAC@CBB?BA?A=AABAAACCB?AB>??0>;@99;;;;*;BDJH?DBBBBBB;;;?CC=BB:::@?;??CC@CCCCBBB@DACCBABA@CBC@CCCBBBCCC9::ABBB?BCABBCBB9::?ABB?B::9
@ATNG8:00332:06314
GATGGTAGCGCATATCAGCGCAGCCCAGAAGATCAGGAACTCTAGAAGAATTCAGATTTTTAACACGAGAGTAAACGTAAAAAGAAGGTTTTACAAGACTCACGTTAACAATATTGCAGCAGTACGCACACAATCGAAGCGCAGTAAGGATGGCTAGTGTAACTAGCAAGAATACCACGAAAGCAAGAAAAAAGAAGTACGCTATTAACTATTAACGTACCTGTCTCTTCCGAAACGAATGAGTACAGAGAGTACGATATGTCTAATCGTCCGTTAGAAGTCT
+
?@@C?C:;<?BCBCCCBBCCCBBBA=ACC@CCCDA@?@?BBDDCCC?CC>A>@A?:::::*;=ACCCDECJGCC=BA::999*:C@A<@@@7@ID?CCCCBBC@@>A@DC@CDD?CCBCCBBBBCDCCCDCC@CCBB?BBBCCCBC?C@HAA?ACBBBDBB?ACCDCC@BB?BBB=@@?>>7?>>9998888%9>;?>=@ACEED?A>@@CB?B?AABBB?BB@@@BB?B?BBD>CBB?BBBBCDDAAAABBBBB@@@788AAAC?CBBBB?BB?BCC@A>>=
@ATNG8:00340:06349
GATGGTAGTATAGAGCTCTACATAGTACTCATTCGTTTCGGAAGAGACAGGTACGTTAATAGTTAATAGCGTACTTCTTTTTCTTGCTTTCGTGGTATTCTTGCTAGTTACACTAGCCATCCTTACTGCGCTTCGATTGTGTGCGTACTGCTGCAATATTGTTAACGTGAGTCTTGTAAAACCTTCTTTTTACGTTTACTCTCGTGTTAAAAATCTGAATTCTTCTAGAGTTCCTGATCTTCTGGATATGAGTGACTCGTGCTACCATCGTTATCGGAAAGTCT
+
:55<7=CCCCCCCCCBBBCDCCCDBBBCCBBB@BBBB=CC@D@BBDCCBA?BBBCB?C?CABA?B?BBBBBBBCD?BBBBB3A@=@<<><>GCD?AAB@BB598?CCF?CCBCA>>A;AAA<A;?@BBA@==:>ABB=;;;BB===??ADAA=<=<???<BA:=8=AACCB@<<8;@@BA5A<A8=9@@@,77777),,,,,,9:9;19777(599=A5A:>A;AB??>>>;>;?A@>==:=>?=C==>?===@@@BBBB?>>>?=A@@@A;>?:;7;E:=>=?
@ATNG8:00364:05764
GATGGTAGTATATCGCGTCGCTATCCAGAAGATCAGGAACTCTAGAAGAATTCAGATTTTTAACACGAGAGTAAACGTAAAAAGAAGGTTTTACAAGACTCACGTTAACAATATTGCAGCAGTACGCACACAATCGAAGCGCAGTAAGGATGGCTAGTGTAACTAGCAAGAATACCACGAAAGCAAGAAAAAGAAGTACGCTATTAACTATTAACGTACCTGTCTCTTCCGAAACGAATGAGTACACACTCTCATATGACACTACTATCGTCCGTTAGAAGTCT
+
<<AE@B@<BBA<@A;;;99=>B?BA=A>>89:<9968<9>@>A@@A99979;??BBACCC.949>:8>?@>>>@57359999*9:5:4;990;>?<ABBACBB;;6;>;<8;BD@BBBCCCGECC;;;AABD?BDA@<?>889CBB?B@C;;6;A@=?@>?<?AA@@C<@?;=>;23//::19//(/////'0>9?=>?A<==A6;6:=AA=B=;;@AA@@??D??@@C?BBK>?@??BCBBBBA978888@B>;@@B===@?>=>?777BB=BB@BA@>@=;=
@ATNG8:00392:05769
GATGGTAGCACACGAGATCTCATCGTACTCATTCGTTTCGGAAGAGACAGGTACGTTAATAGTTAATAGCGTACTTCTTTTTTCTTGCTTTCGTGGTATTCTTGCTAGTTACACTAGCCATCCTTACTGCGCTTCGATTGTGTGCGTACTGCTGCAATATTGTTAACGTGAGTCTTGTAAAACCTTCTTTTTACGTTTACTCTCGTGTTAAAAATCTGAATTCTTCTAGAGTTCCTGATCTTCTGGGTCTACGCTCGTCGCGCTATCGTCCGTTAGAAGTCT
+
:55>:@BCCCCCCCCCBBBCCDCCBBCBCCCB?B9996;C?B?DCCCCCC@CCBBB>BACCCC@C?BBCCAACC><999:9:#7;6<BDC=AAAA?CCA?CC<98:C::89BCCDCBB?BAA>A?BBBBBB?@=C@@@<@??????@@@BA@@>==89;::=A<A=???ABBB??;???>>/>9<4::::9):===>1:89977====4:9;9+5<>=A=A=AC<AAA@??>=B=AAABAB7;;?E;>>>>>C>>>A>>>?A???@@@::7;=8<@@<>>>@
@ATNG8:00397:05783
GATGGTAGAGAGACTGTAGCGCACCCAGAAGATCAGGAACTCTAGAAGAATTCAGATTTTTAACACGAGAGTAAACGTAAAAAGAAGGTTTTACAAGACTCACGTTTAACAATATTCAGCAGTACGCACACAATCGAAGCGCAGTAAGGATGGCTAGTGTAACTAGCAAGAATACCACGAAAAGCAAGAAAAAAGAAGTACGCTATTAACTATTAACGTACCTGTCTCTTCCGAAACGAATGAGTACTATGTAGAGCTCTATACTAATCGTCCGTTAGAAGTCT
+
959>;CEABBBABAB@;;;@B@@BB>CDMACBBBCCAB=@@BAAAC@BA?C@GE::8BBA1B?BBBBBBA?=;;3:/0/;;;+;:69)555&59<7=666;>;599)97@=:CCC:A@;?@;;=B@@@BBCC?BCCB?AACBBBCC?B?B;;6;AACB@@@?CBBBBC@BB?@991983777&333,//////#-73----87:9959499::6?;99>9817<<=>>A?B?BBC=C9757>@@@@@ACCCCCDDC@677:;;=>>:>;;?C@A@>AA@<A>>>
@ATNG8:00362:05822
GATGGTAGCTATACGTATATCTATGTACTCATTCGTTTCGGAAGAGACAGGTACGTTAATAGTTAATAGCGTACTTCTTTTTCTTGCTTTCGTGGTATTCTTGCTAGTTACACTAGCCATCCTTACTGCGCTTCGATTGTGTGCGTACTGCTGCAATATTGTTAACGTGAGTCTTGTAAAACCTTCTTTTTACGTTTACTCTCGTGTTAAAAATCTGAATTCTTCTAGAGTTCCTGATCTTCTGGTATGACTAGTGTACTACTACCATCGTCCTTTAGAAGTCT
+
:56>:>BBBBBBBBBDCCCCCCCCCDCCCCBB?BAAA:BC=A>BCDDCCC@CCCAA?B@BCCC?B?BCCCCBBCB?BBBBB3BA>@BBB>BDCC?BBB@BB?A@A@>>:?BCBBBCC=AAA<?>AAAB><<<:=A>>9===@???A@>@@@@==><A@@:??=A=A@@??@@@A:==BCC5C=D:>>@@@/@?9991666///;;<A9====.=;;:A8>:>>;>AAAA>>:=<@BCCCB7;;A=A>>>>>>@@AADDA>>>??A<@@@@@@<AA9AAA<A==<
@ATNG8:00350:05891
GATGGTATACACGTGTGCTCTCTCGTACTCATTCGTTTCGGAAGAGACAGTTTACGTTAATAGTTAATAGCGTACTTCTTTTTCTTGCTTCGTGGTATTTCTTGCTTAGTTACACTATGCCATCCTTACTGCGCTTCGATTGTGTGCGTACTGCTGCAATATTGTTAACGTGAGTCTTGTAAAACCTTCTTTTTACGTTTAACTCTTCGTGTTTAAAAATCTTGAATTCTTACTAGAGTTCCTGATCTTCTGGGATGTGTGGCGCAGTGCTACCATCGTCCGTTAGAAGTCT
+
444839><><://////79<<<=><<<;;5554666=4:@6>5;;::::999)44448<055;;7;7:@?;;999?04399:)334;33/3833-337:1880/0/(///(/368////94//2/5/59:55225386775777;;;?;::?<<8976-6556:;4:458;:5585=38....&.(/(/5888)999991>387AA8===99:/::::*:::4;=:>9===A===<88949)/.6555/3557.7..-2,,(-,,55--.55536455./(//388;6;666
@ATNG8:00361:05893
GATCAGTGCGCGTCGTCCAGAAGATCAGGAACTCTAGAAGAATTCAGATTTTTAACACGAGAGTAAACTGTAAAAAGAAGGTTTTACAAGAACTCACTGTTAAACAATATTGCAGCAGTACGCACACAATCGAAGCGCAGTAAGGATGGCTAGTGTAACTAGCAAGAATACCACGAAGCAAGAAAAAGAAGTACGCTATTAACTATTAACGTACCTGTCTCTTCCGAAACGAATGAGTAACACACTCTCATATGACACTACCATCGTCCGTTAGAAGTCT
+
444<::::@@A;;;@BA?CCC@CBBBBB9=9=?>>A>C9==9>:666===<=+=8;A;666@;::@40///0000'/9494;<<+95:495./=00///;)00)/:4:<C=@@?>@@@???@@AABBB?BCBE@B@@;;:AA?B=??C@BBCC:99A<@@@ABB@CC@BB@>AA??5;;;5:?@@@,=<9????B?=>84878=@B>A<A99978>;;887;/703==5=BB@@=99//)///889:<8<@?BCCBB???C@BBCCDF@CC@A@@=@@@@
@ATNG8:00397:05874
GATGGTAGCGCGACGAGCGTAGACCCAGAAGATCAGGAACTCGTAAGAAGAATTCAGATTTTTAACACGAGAGTAAACGTAAAAAGAAGGTTTTTACAAGACTCACGTTTAACAATATTGCAGCAGTACGCACACAATCGAAGCGCAGTAAGGATGGCTAGTGTAACTAGCAAGAATACCACGAAAGCAAGAAAAAAGAAGTTACGCTATTAACTATTAACGATACCTGTCTCTTCCGAAAACGATTGAGTACGGATAGAGAGCTCTCTCTAACCATCGTCCGTTATAAGTCT
+
/77:6;@A@B;;9?DBBBCCCCC@A8;<;45@>@>>4;:...-.-(-805517188899<<<,86796/0/66///*/A@>>>>+59.5.5555$5<A8AA>==<=5994:<@@=A;:44<<9959955555999:9595>7;:===BBC@D@C@A=@CAAABBB?AABBBC?BB?ABA<>>AB?9?3719<==>=&;;6;@?BB?>?@?;?8565;7;6752525.5.....3.222333)3...(.335522+222555833..---2--(//56998828>=A?A?A888
@ATNG8:00390:05932
GATTAGAGTACAGTGTAGTAGACCAGAAGATCAGGAACTCTAGAAGAATTCAGATTTTTAACACGAGAGTAGACGTAAAAAGAAAGGTTTTACAAGACTCACGTTAACAATATTGCAGCAGTACGCACACAATCGAAGCGCAGTAAGGATGGCTAGTGTAACTAGCAAGAATACCACGAAAGCAAGAAAAAGAAGTACGCTATTAACTATTAACGTACCTGTCTCTTCCGAAACGATGAGTACTGTATCTATGTGTGCGACTACCATCGTCCGTTAGAAGTCT
+
558588999@@@@?;;?@=ACED@CC>9;;;@==9>7;;<<<>>:>>:>58;<99999$86?98>:;<;<<?>?7:9@?@,;99(717<<.=?A9:585;>B??9??99399937AA@BBBABA;;;BAAAADDCC?AACDBBCB>B?C;;5;A@>AC?@>?>CABA@CC???9-33333(3993>A@@@1@@<<==BBBB994:4:9?C@E@CBB;;7;@;;;@@?A<@@@9<000:=?@BBCB888CCC>>>>700///8660/44::=7==6::;.33:3
@ATNG8:00353:06000
GATGGTAGACACGTGTGCTCTCTCGTACTCATTCGTTTCGGAAGAGACAGGTACGTTAATAGTTAATAGCGTACTTCTTTTTCTTAGCTTTCTGTGGTATTCTTGCTAGTTACACTAGCCATCCTTACTGCGCTTCGATTGTGTGCGTACTGCTGCAATATTGTTAACGTGAGTCTTGTAAAACCTTCTTTTTACGTTTACTCTCGTGTTAAAAATCTGAATTCTTCTATAGTTCCTGATCTTCTGGGTGTATCAGCGAGTATCTACCATTGTCCGTTAGAAGTCT
+
DAAA@CCB?A@AA@DCCBCC;;9599566BAC=AA@A6@A;@;@@?@?;;6:499=5:055;?7?7<;ABBBBBBA;;;;;+7:)/----(--/995:/:48A:997?AB;>>>678AE;???7:5;==<;:::<A@@@;???BB>>===@;<9=<=5788=>>;>=>>>???>=<796878)68=177778(5;887.555588:?@@;=>>>,9///;060:?:?A>>>?A<B<A@A=@@///<=6===A?>?>>>AAAAAAC@@:==<>@>:>?;?;;5;///
@ATNG8:00359:05986
GATGGTAGCATCATGCATATCTCACCAGAAGATCAGGAACTCTAGAAGAATTCAGATTTTTAACACGGAGAGTAAACGTAAAAAGAAGGTTTTACAAGACTCACGTAACAATATTGCAGCAGTACGCACACAATCGAAGCGCAGTAAGGATGGCTAGTGTAACTAGCAAGAATACCACGAGCAAGAAAAAGAGTACGCTATTAACTATTAACGTACCTGTCTCTTCCGAAACGATGAGTACCTCTCAGACGCTCGTCCTACCATCGTCTGTTAGAAGTCT
+
4448.44>A@BBAA>@90/////775///)5::;<=9=8;7/----(--0606;<73333$3566//)/88////(3899999(9;395;<<+<@@49:99@=@00/)//)//4394449;;<<@ABBA;;:=A@?@=@A@??=89294;?>:?A@9995717<874?:;;5777/377;;8609:999,/////9::7994;6;<;<6<5:7?><;<>000?@;A3999.9998>>787=8=<>@@=??>;;::7719997=>==BAB@@;??A>A@A@
@ATNG8:00370:05990
GATGGTAGTAGTACACTAGTCATACCAGAAGATCAGGAACTCTAGAAGAATTCAGATTTTTAACATCGAGAGTAAACGTAAAAAGAAGGCTTTACAAGACTCACGTTAACAATATTGCAGCAGTACGCACACAATCGAAGCGCAGTAAGGATGGCTAGTGTAACTAGCAAGAATACCACGAAAGCAAGAAAAAGAAGTACGCTATTAACTATTAACGTACCTGTCTCTTCCGAAACGAATGAGTACACACTCTCATATGACACTACATCGTCCGTTAGAAGTCT
+
///<49@BBB::6=<ABACDC;;49.449.4A@A@A<A<@ABA@>B=A@<@=:;0A=E?E0?;?0//<888<::808<44444$4;593///(///)/::99:9//)/0684==:6::::=>CCCCCCDCCAA>ACCF?BBBBAAAC?B@BBB@BBBCCDBB?BBBBBB@BB?AAA599??>8?AB?BCCDC3BB?BBAAA>>BB;?;??A>1918>B@@=@A@@@BB?C@CBB>BBB@BBBBBBBBBBBCCBBBBB?BAAABAABCCBBBC?AA?A@@<@@::
@ATNG8:00351:06045
GATGGTAGGAGAGCGTCTGAGAGGTACTCATTCGTTTCGGAAGAGACAGGTACGTTAATAGTTAATAGCGTACTTCTTTTTCTTGCTTTCGTGGTATTCTTGCTAGTTACACTAGCCATCCTTACTGCGCTTCGATTGTGTGCGTACTGCTGCAATATTGTTAACGTGAGTCTTGTAAAACCTTCTTTTTACGTTTACTCTCGTGTTAAAAATCTGAATTCTTCTAGAGTTCCTGATCTTCTGGGTCTCTCTCTCACGCACTACCATCGTCATCCAGAAGTCT
+
;55>9=BC@@@@EDCB@BDCCBB?BDECCBB@CBBB=BB@C?BCBBBBDACCCCD@C?CBCD@DABBBBCCBBB?BBAAA2BB?BCBE=BBBB=B;;5;B=A@CDBB@CBBCBBBC@DCD?A=B@?>?AB@?BCCC@CECCCDDBBBBBBBBCC@AAA?CC@C=AACCCCCCGBCAAAA9A?C@CCGGC2CE;<;7;;FCBCBBAA>BABA0ABB@@=@>ACABCCCDBB?B@DCCC@@:@;;<0;AB@CCCBBBB;;;BDBDC@BBACCCBBC@BBD@BBBC
@ATNG8:00355:06024
GATGGTAGTATACACTAGTCATACCAGAAGATCAGGAATCTAGAAGAATTTCAGATTTTTTAACACGAGAGTAAACGTAAAAAGAAGGTTTTACAAGACTCACGTTAACAATATTGCAGCAGTACGCACACAATCGAAGCGCAGTAAGGATGGCTAGTGTAACTAGCAAGAATACCACGAAAGCAAGAAAAAGAAGTACGCTATTAACTATTAACGTACCTGTCTCTTCCGAAACGAATGAGTACTGTATCTATGTGTGCGCTACCATCGAACTTGCAGAGTCT
+
@:::9=<<===>;;?B>666555;7;>@;=B=BBB@D?;55;55.596990999555555#56555;;===>>>35448888'8:5:-333&3884:;;::8333285::7<<;:<>=>::374;89998==6:97:525286333(.(..:5;>=@@@9:3999>?;7;<7;::499;9:5:B=@BBBBB38949ABACBBBB595:?B>=@<BBA>>;;;;A@@@<?8;;;3;@A?@??@997<>?ABAA@CDDB@??>?ABB@BBBBC>@A<000@<=?;;
@ATNG8:00398:06041
GATGGTAGCACGACACGACGATGTGTACTCATTCGTTTCGGAAGAGACAGGTACGTTAATAGTTAATAGCGTACTTCTTTTTCTTGCTTTCGTTGGTATTCTTGCTAGTTACACTAGCCATCCTTACTGCGCTTCGATTGTGTGCGTACTGCTGCAATATTGTTAACGTGAGTCTTGTAAAACCTTCTTTTTACGTTTACTCTCGTGTTTAAAAATCTGAATTCTACTAGAGTTCCTTGATCTTCTGGAGATACACATGATACTCTACATCGTCCGTTAGAAGTCT
+
454<:>@@AEC@;;=@B@@@;559?BBADBCBADHDF>CEAIAAAABBCC?BBCCDACACCDD@C>A@CBBB?4404<<<<+=B9BCCC:@;;4;:=<?;>?=???@AA=AA@@BCBB@BBB?B@BB@>;;===B@>=:>@@???B>>>AA?=;:;5889:>?5;7;BB@@?ACB:=8988)89>:>@AAA/>>=@@299:///;<6::.::::):==99385///899;:57274<6<DD??;>>==>>>>>?A?;;;@>>>BC@@@@@>>>B8;;<@@B=B;;;
@ATNG8:00359:06080
GATGGTAGCGCGACGAGCGTAGACCCAGAAGATCAGGAACTCTAGAAGAATTCAGATTTTTAACACGAGAGTAAACGTAAAAAGAAGGTTTTACTAGACTCACGTTAACAATATTGCAGCAGTACGCACACAATCGAAGCGCAGTAAGGATGGCTAGTGTAACTAGCAAGAATACCACGAAAGCAAGAAAAAGAAGTACGCTATTAACTATTAACGTACCTGTCTCTTCCGAAACGAATGAGTACTATGTAGAGCTCTATACTACCATCGATTCGAGGAAGTCT
+
ABBD@DCBBABBBBCCCCBCCCCCC=CCD@CCCCBC@C?BBABBCC?BB?A>BCBBBBBB2B@BBBAAAABCCD>BBBBCCC2@B>@?BBB=CCCCDCCCCDBBB@BACC@CCC@DDBBBDCCCCCCBBBCC?BAAA?BACCCBAA>B?B@@>@BBBBCCC?CAAAAC?CC?AAA?BBBCC<A9999CDDD2DD?B::;AA@@@<><>?AA<?<?BCBB@BCAA@@@@D?BAC>CBA?BBCCBBBCCBBBBCBCBAAA???A@@@<@@@@@@;?BDC;A;A::;
@ATNG8:00377:06193
GATGGTAGCACGACACGACGATGTGTACTCATTCGTTTCGGAAGAGACAGGTACGTTAATAGTTAATAGCGTACTTCTTTTTCTTGCTTTCGTGGTATTCTTGCTAGTTACACTAGCCATCCTTACTGCGCTTCGATTGTGTGCGTACTGCTGCAATATTGTTAACGTGAGTCTTGTAAAACCTTCTTTTTACGTTTACTCTCGTGTTAAAAATCTGAATTCTTCTAGAGTTCCTGATCTTCTGGAGATATCATCAGCGAGCTACCATCTTCCGTTAGAAGTCT
+
@@@@>ADCCCCBBBCCBBB:;<BBCCDCCCAB>ACCC>CJ@C@BBBBCCC@FDCCD@D?BBBC?C@BBACBBCCC=??>?>.>>=?@AB=BCCC>AAC@DC799ABBB?CCBBBBBB<@@C>B@AAA@@@::8:ADD8::?AA@@@ABAAAA>>><AAA<>>;><@@??C@???<;;;AA5A=D=?????/<<777.3-----698:6;996(69:99595550597A>=><B7;;@@?>9==>:>=>>>AAAAAAAAAAB@=9939///6:9==7<7=9=///
@ATNG8:00383:06167
GATGGTAGCGCATATCAGCGCAGCCCAGAAGATCAGGAACTCTAGAAGAATTCAGATTTTTAACACGAGAGTAAACGTAAAAAGAAGGTTTTACAAGACTCACGTTAACAATATTGCAGCAGTACGCACACAATCGAAGCGCAGTAAGGATGGCTAGTGTAACTAGCAAGAATACCACGAAAGCAAGAAAAAAGAAGTACGCTATTAACTATTAACGTACCTGTCTCTTCCGAAACGAATGAGTACGAGAGAGAGCTCTCTCTACCATCGTCCGTTAGAAGTCT
+
<<AC:>0////:/55>>BCBCCCBD>FFD@BBCABA@C?@;?;=AC?BB>A==??:;;;;*;>ABEHIBAACEF<BA:::::*:C=@>BCA8BCB>BBCIFCC;;8;@BB?C<;89?@BCCCCCAAADC;;;@<;;@;>@BABDDC?C@CBA?A@@CCCBB?BCDCDC8:;>ABB?AAAA@;?>=9::::::%:;;;?8?CCBBB@B>?=??7A?B?BBC:;;BBBBC?B?BBB>BCCABBBBCCAAABBBBCCCBBBBB@@88:>AA>>CD?BA?BBC?B???
@ATNG8:00383:06183
GATGGTAGAGAGAGCTCTCTCATCGTACTCATTCGTTTCGGAAGAGACAGGTACGTTAATAGTTAATAGCGTACTTCTTTTTCTTGCTTTCGTGGTATTCTTGCTAGTTACACTAGCCATCCTTACTGCGCTTCGATTGTGTGCGTACTGCTGCAATATTGTTAACGTGAGTCTTGTAAAACCTTCTTTTTACGTTTACTCTCGTGTTAAAAATCTGAATTCTTCTAGAGTTCCTGATCTTCTGGATACACTTCATGGCACCTACCATCGATCTTGGTAAGTCT
+
555<7=@@:@:9>AA;:9@@??AA@BBBBB997;BBB<BB>C?AA@CCCE@CDBCC@B?B@@@?C@CBBABBCGF@AAAA@2AC?B?=818=;;7?@<<>@,/0/:995?BB@BBCC?BBA;?<?AAAAA>><>>>>8;<AA@@@???@@A?===8;;;5:@;A<><>;@???C;>==<<2;8=<<>>>>/?C=<<1:77///<77;:>>>>.6998;2:48858>>=<=<<>;@A?<>>:==@<AA===//-/<<@<@@A;@@A<>>=??>;;677<<9=///
@ATNG8:00383:06194
GATGTAGTACATGATAGACGACACCAGAAGATCAGGAACTCTAGAAGAATTCAGATTTTTAACACGAGAGTAAACGTAAAAAGAAGGTTTTACAAGACTCACGTTAACAATATTGCAGCAGTACGCACACAATCGAAGCGCAGTAAGGATGGCTAGTGTAACTAGCAAGAATACCACGAAAGCAAGAAAAAGAAGTACGCTATTAACTATTAACGTACCTGTCTCTTCCGAAACGAATGAGTACGTGTGCGACGTGTCTCCTACCATCGTCCGTTAGAAGTCT
+
455<@DCCCCCBBBBBACB@@;::?BBB?BCC;;61969;==ABB=:>09.974>>==;*;=>CCCCBCBBBB<BB@@@@@0@B=B=AAA7;;;>ABBBBB@@A=@>BB?BDC?@@CC@@@CCCCDCCCBB<AABB@CBBCDDCC@C@C;;7<BBBBBCD?DDCCBC>@@@:::;=<999.99949CCCC3BB?999>BCABB?C?CBBC?C?BBEDC?@@BAAA@=@?BCH>BBD?AAABBCBBBBBBAAAABBAAABC?AAA>A??>@B?@@?@::7:BAB
@ATNG8:00358:06268
GATGTAGTCTCAGATAGTCTATAGGTACTCATTCGTTTCGGAAGAGACAGGTTACGTTAATTAGTTGAATAGTCGTACTTCTTTTTCTTGCTTTCGTGGTATTCTTGCTAGTTACACTAGCCATCCTTACTGCGCTTCGATTGTGTGCGTAACTGCTTGCAATATTGTTAACGTGAAGTCTTGTAAAACCTTCTTTTTACTGTTTACTCTCGTGTTAAAATCTGAATTCTTCTAGAGTTCCTGATCTTCTGGTAGAGCGTGCCATATATCTACCATCGTCCGTTAGAAGTCT
+
@:@<=<<BBBB?@995;9:;:///)/--5-//499<?466:?8<=<<;;?8<7;;;947)-(--,(,,(,,256/54;;399:::'44.449:1////6::6069(---6-4.45<=9:;=6::<8;8=<===??@<@===9@CDC:9554.4444;7;44.444.49.4.44455.599<9666@@0>5:45////$/////;/9666555559.555&55455699>?666@A<<<:>:<<9///3/0/27<:;97////)///778<<==5::556>8<<:;;:7<;::
@ATNG8:00368:06276
GATTAGTATAGAGCTCTACATAGTACTCATTCGTTTCGGAAGAGACAGGTACGTTAATAGTTAATAGCGTACTTCTTTTTCTTGCTTTCGTGGTATTCTTGCTAGTTACACTAGCCATCCTTACTGCGCTTCGATTGTGTGCGTACTGCTGCAATATTGTTAACGTGAGTCTTGTAAAACCTTCTTTTTACGTTTACTCTCGTGTTAAAAATCTGAATTCTTCTAGAGTTCCTGATCTTCTGGGCTGCGCTGATATGCGCTACCATCGTCCGTTAGAAGTCT
+
:5505<@BDCCCCC@AACCBBCCCCCCBCCADBBB>BB?C@CBBBCCC?CCCBB@B=@A@?=??BBBBBBBAA?99999$:9<9@AA:AAAA?BBB?A@5:9?@9949ABABBBB?AAA;A;@==<888;8>AAA<<<=@AAAA@@?><<?>?;?>><>B=C=A@>>>>??A:==???2>;>7;;BBB/<:::>07////68<:;4;???/@=>=B=F=>><>>==BAA<A=BABA@@777:@6@///=:::@@@BB????@@<@???BC<AA=C9949/--
@ATNG8:00352:06360
GATGTAGAGAGACTGTAGCGCACCCAGAAGATCAGGAACTCTAGAAGAATTCAGATTTTTAACACGAGAGTAAACGTAAAAAGAAGGTTTTACAATACTCACGTTAACAATATTGCAGCAGTACGCACACAATCGAAGCGCAGTAAGGATGGCTAGTGTAACTAGCAAGAATACCACGAAAGCAAGAAAAAGAAGTACGCTATTAACTATTAACGTACCTGTCTCTTCCGAAACGAATGAGTACGATGAGATCTCGTGTGCTACCATCGTCCGTTAGAAGTCT
+
445;;CEDBB@BBBDCCCBBCCDD>CBB?BBBBCB>B>BCCAAAD@CCAD@A@>99999)9?BCCCDECBA@?8=>;;;;;*;A=?>BBC<CEIAIEDCCBCBB@B@BB?ACC?AACCDCCEBBBCCBCBC?CCBB<@@CB@@@A>B@BBC@CCCAAACC=A?ACCC?BB@>>?999BBB=BBA>@@@AA2BC?BAAACAA@@<>:==AA6;6;=AAA>@A:::A@>A?ABC>BBB?BCBBBBBBBCDCBB@;776>>>?@@@@<@C>>>=:>B=AAA;A===
@ATNG8:00367:06365
GATGGTAGGCGACATACATACGCGCCAGAAGATCAGGAACTCTAGAAGAATTCAGATTTTTAACACGAGAGTAAACGTAAAAGAAGGTTTTACAAGACTCACGTTAACAATATTGCAGCAGTACGCACACAATCGAAGCGCAGTATGGATGGCTAGTGTAACTAGCAAGAATACCACGAAAGCAAGAAAAAGAAGTACGCTATTAACTATTAACGTACCTGTCTCTTCCGAAACGAATGAGTACTATGTAGAGCTCTATACTAATCGTCCGTTAGAAGTCT
+
:55D:>BB@?@AB;;;A;;:A@;;;8;;F@CCCECC@C@BBDCBBD@CC@C@CAD:;;;;*;9BADEBBCCEED=B@;;;;6;C>B5;;;-;BC>BCCCBBA;;8;@CC@DDC?CBCCC@@@DCDBBAAAA=BBBB?BCCCBBBBBA=AAA>AAABCCCC?CCHEBB=@@<999:@@@@C<@??8<===<,<<8=677AAA>?7;7:=AA:><>>BCB>BB@@@BB?B?@@G?ECC>AACAAABEBBBBBCCCDAAABBBBA=:=;;?B8::?AAA>BBAB
@ATNG8:00410:05763
GATTAGCGCGACGAGCGTAGACCCAGAAGATCAGGAACTCTAGAAGAATTCAGATTTTTAACACGAGAGTAAACGTAAAAAAGAAGGTTTTACAAGACTCACGTTAACAATATTGCAGCAGTACGCACACAATCGAAGCGCATTAAGGATGGCTAGTGTAACTAGCAAGAATACCACGAAAAGCAAGAAAAAGAAGTACGCTATTAACTATTAACGTACCTGTCTCTTCCGAAACGAATGAGTACAGAGAGTACGATATGTCTACCATCGTCCGTTAGAAGTCT
+
0559>>>BBBBB@@ABBCBBAAA>BEHAGAB@CD>B@BBBBBAA?AC@C?AA@:9::9):?BBBCBCCCBB?8>>;;;;;;$;999;<<>2><<9>A<ACCCBC@BAED@CBB?CCFGCCCDCDCCBBBCE?CBBC?BBCBAA=?=??@@?@CBBBA:::;??@@@@:9943373993333+3;;433333$3=9>:CBBBA=?;?;>@@B?B>B????<@AAA@??;@;=>C<BBC@CDBAB@@@AAB?@?BBBCDBBBBABBB?B???BB?BB?ABB@B798
@ATNG8:00416:05820
GATGGTAGGACGAGCGTCTGAGAGGTACTCATTCGTTTCGGAAGAGACAGGTACGTTAATAGTTAATAGCGTACTTCTTTTTCTTGCTTTCGTGGTATTCTTGCTAGTTACACTAGCCATCCTTACTGCGCTTCTATTGTGTGCGTACTGCTGCAATATTGTTAACGTGGGTCTTGTAAAACCTTCTTTTTACGTTTACTCTCGTGTTAAAAATCTGAATTCTTCTAGAGTTCCTGATCTTCTGGGCTGCGCTGATATGCGCTACCATCGTCCGTTAGAAGTCT
+
8888344/5:70////4444899;8<565555.5444(4;6<:@@@@?<<9<>>CC?B@BBBB@CABDBC;;;CB8;;AAA0:;76>>?7=<=@<@@A;A@,///:9@:><;;666@;>>>7>5>9;;AA;;7;;;DACCCDBA@@BBBBB<;;C6;;@<@@9?=;;;:;,999<@9999&5.5755555$5:555059;<<55499.5555$59::5068@@<?999@::6;8<=?;;?866>D=<B?;;<<<566?;;?A>>>:><:9442498<=><?889
@ATNG8:00421:05838
GATGGTAGCGCATATCAGCGCAGCCCAGAAGATCAGGAACTCTAGAAGAATTCAGATTTTTAACACGAGAGTAAACGTAAAAAGAATGTTTTACAAGACTCACGTTAACAATATTGCAGCAGTACGCACACAATCGAAGCGCAGTAAGGATGGCTAGTGTAACTAGCAAGAATACCACGAAAGCAAGAAAAAGAAGTACGCTATTAACTATTAACGTACCTGTCTCTTCCGAAACGAATGAGTACCTCTCAGACGCTCGTCCTAATCGTCCGTTAGAAGTCT
+
?@@C?B;5:@ABCCCCCAABBCCCE>BBB@DCCCBB?B<@@DDBBB@::9:@CCCCCCCC5C@CCCCCDDCBCC>C:;;AA@,A?9?@@@@3BBB@BCDCCFC999;@BB?BBB?BCDCCCCCABBDGBBBA=BA::6;BBADDBC>B@CBA?AAADEDDC@CCCCAA>BC@CBC<??998-:9949BFED2BA?AABBCC>>>=@?ACBC?B?>;@CC@DC;;<BD?B?BCB=B@@=@BDBAAB?BCCCAABCC???@??9?A>@@@=>,//9=<<9C>>;
@ATNG8:00424:05856
GATGTAGAGAGACTGTAGCGCACCCAGAAGATCAGGAACTCTAGAGAATTCAGATTTTTAACACGAGAGTAAACGTAAAAAGAAGGTTTTACAAGACTCACGTTAACAATATTGCAGCAGTACGCACACAATCGAAGCGCAGTAAGGATGGCTAGTGTAACTAGCAAGAATACCACGAAAGCAAGAAAAAGAAGTACGCTATTAACTATTAACGTACCTGTCTCTTCCGAAAGAATGAGTACTGCGTCTCACTCTCGCCTACCATCGTCCGTTAGAAGTCT
+
4444488;=@@?;;=<<=>AA;<>5<AC?BBBBBA<B?BBBA@@@98-76;<=>:===+;8<BBCBBBC>??8?@?AAB>+<A9A9CCC:CFIBC;;;DBB;;:;@CC@CCC@CCCCDCCCCCCCCCBBB@CCBB>@@@@@@AA=A?BAB>ABBCCBCCABBCCBB?BB=@A@794==C<<<:6:??@A2@B@CCCCBA@@@;?<?@?@=?=>?CCB@BFBBBAA>A>ABD>BB>BCBBBBBBBBC@@@CAABBAAAB?BBG@BBAAAD>???C@@<>>>?
@ATNG8:00449:05837
GATGGTAGTCTCAGATAGTCTATAGTACTCATTCGTTTCGGAAGAGACAGGTACGTTTAATAGTTAATAGCGTAACTTCTTTTTCTTTTGCTTTCGTGGTATTTCTTGCTAGTTACACTAGCCATCCTTACTGCGCTTCGATTGTGTGCGTACTGCTGCAATATTGTTAACGTGAGTCTTGTAAAAACCTTCTTTTTACGTTTACTCTCGTGTTAAAAATCTGAATTCTTCTAGAGTTCCTGATCTTCTGGACAGAGTGTGCAGATATCGTCCGTTAGAAGTCT
+
<<CC?B>CCCB@:9/0//////;:;>>9555>7?ABB=CB?C?;;9:6<<499<;:9)439;;=5;;@@>;<=<:>>7::999'4444&444</55<;49555)57)////9927;::99995:::598=;99;A@@;@?>>:@@B@@@@@@>>>999>@:@@@=@@?C<?@@::9?=C;@9::::(:9?295999$55>AA0666555:555.4444$44455057==9;;;695>9=9=>==55444A796:A>@;;;;;9>>??A??9:5::=@<A?BA;@
@ATNG8:00423:05867
GATGTAGCACGACACGACGATGTGTACTCATTCGTTTCGGAAGAGACAGGTACGAATAGTTAATAGCGTACTTCTTTTTCTTGCTTTCTTGGTATTCTTGCTAGTTACACTAGCCATCCTTACTGCGCTTCGATTGTGTGCGTACTGCTGCAATATTGTTAACGTGAGTCTTGTAAAACCTTCTTTTTACGTTTACTCTCGTGTTAAAAAATCTGAATTCTTCTAGAGTTCCTGATCTTCTGGACGACGCGCACTGACACTACCATCGTCCGTTAGAAGTCT
+
77<BC@CCBB@<@DCCC@969@AAABBBC@@>@DEE>EE?E@BBBCCCD?BBBCC@BBACAE@BBBBABBBA>;;<<;*;C@FJDC>CB?B?BAC@BB:;;@AAA?BCCCBABC@CCB?B@CBBBBCBB?BCCC?AACCCAAACC>?>CB@B?AAA=AA7:8<B@@@?AAB=>===9+64>488===*999A;19222889<8:188862#2559<9<9<=9=BBBBAA>A>CCCC??=@?C@@A:::CABBAAACDCCAAAB?CBAAAB<::<@@@<@???
@ATNG8:00423:05927
GATGGTAGTATCTGTCTACGAGAGCCAGAAGATCAGGAACTCTAGAAGAATTCAGATTTTTAACACGAGAGTTAACGTAAAAAGAAGGTTTTACAAGACTCACGTTAACAATATTGCAGCAGTACGCACACAATCGAAGCGCAGTAAGGATGGCTAGTGTAACTAGCAAGAATACCACGAAAGCAAGAAAAAAGAAGTACGCTATTAACTATTAACGTACCTGTCTCTTCCGAAACGAATGAGTACTATAGACTATCTGAGACTGCCAAGGCACACAGGGGATAGG
+
969>:>CDDCCBB@@ABCCCGICCB@BBC?DABD;;7<5;;?::5B?BB?B@BBB??>==.=<@@A999BBB>@<>>;;;;;*;@=@<BCC9CCC@CC?B@>>00+/7:96=?B?BB@@@A@BCB;<;;;BA?BBGE@BBBAACEC?C?B;;9;CBAABBB>AAAB?@=AB?BAB<??BBC>A892000000%0:5/0/>;=>>><><>>??;A<==A;;6;BA???B?B=??B=AAB?BBABBBBCBCBBBBCBAA;:000=0/88=8<8<=<<<8987(/=///
@ATNG8:00436:05930
GATGTAGCGCGACGAGCGTAGACCAGAAGATCAGGAACTCTAGAAGAATTCAGATTTTTAACACGAGAGTAAACGTAAAAGAAGGTTTTACAAGACTCACGTTAACAATATTGCAGCAGTACGCACACAATCGAAGCGCAGTAAGGATGGCTAGTGTAACTAGCAAGAATACCACGAAAGCAAGAAAAAGAAGTACGCTATTAACTATTAACGTACCTGTCTCTTCCGAAACGAATGAGTACGAGAGTCAGAGCAGAGCTACCATCGTCCGTTAGAAGTCT
+
78<@@@DBBABBBBBBBCCDCCB@BCGACCCB@@=@>ABA;:;CACD@C???;;8CCC3B?AB@BBBA?9::,:=?@@@4@B=C4;;;6<CC@DBBBCCECC?B@BB?ACC@CCABCCCFCCBBBBBBD@CC??=@BBBBB??<@AEBC?BCCCCBBB?CCCCAA?CC@AAA>??AA@;A??<?BBBC3BD?C999CAACD:?;??@@<@<@@C@@=@A???AB?A?BBB>BCD?BABABCCCCCBBBBBBBBBBBBB???C<?===AA=@@<@??<?;;;
@ATNG8:00434:05974
GATGGTAGTAGTACACTAGTCATACCAGAAGATCAGGAACTCTAGAAGAATTCAGATTTTTAACACGAGAGTAAACGTAAAAAGAAGGTTTTAGAAGACTCACGTTAACAATATTGCAGCAGTACGCACACAATCGAAGCGCAGTAAGGATGGCTAGTGTAACTAGCAAGAATACCACGAAAGCAAGAAAAAGAAGTACGCTATTAACTATTAACGTACCTGTCTCTTCCGAAACGAATGAGTACTGTATCTATGTGTGCGCTACCATCTTCCGTTAGAAGTCT
+
:55;9<BCCCBBBCDDCDBBCBBCC?BBC@CCCCBB@B@BDGDDBB?BF@C@BBB;;;;;*;>BCAAACCBAA@9???@@AA0@A=A<AAA9BBB?CBBBCEEFD@D@CC@CCC?CBBCCCCCCBBBBBDBB?BCCC@BBAA@A@@<A?CBB?CCDCCBAA>ABCCCA?CC@BBB999@@@9@@?;=?<??.:@::///@=@=>:><@@BB:>:>ACBB@AAAAABB?B?BCE@C::9:BAAACCBBBAAABBBBBBBBBBBBAA?A887<@=CA<@@@<@;;;
@ATNG8:00409:06044
GATGGTAGCACGAGTCACTCATATCCAGAAGATCAGGAACTCTAGAAGAATTCAGATTTTTTAACACGAGAGTAAACGTAAAAAGAAGGTTTTACAAGACTCACGTTAACAATATTGCAGCAGTACGCACACAATCGAAGCGCAGTAAGGATGGCTAGTGTAACTAGCAAGAATACCACGAAAGCAAGAAAAAAGAAGTACGCTATTAACTATTAACGTACCTGTCTCTTCCGAAAACGAATGAGTACGATGAGAGAGCTCTCTCTACCATCGATGGATCTGAGTCT
+
;55<7=DCBBAB<BFGCCDBBBCBC?CCC?CBBB@@?A@CCDCCCC?CC?C@B@@:999:;%;7B<<C>>C>=BB>BCBCDDD5CD@CACCC<CCC@CCCCDCCCC?C@CC?CCC>AAD@BBCCCDDCCCCBB?BBBB?BBABBBBB?B@BBA?BCBBBBCB?DCCCBC???;???799AAA;@>>;::::9:%:A;A::8BAAAA<A:>>AA=D=AABBC@BBAABCB?@<9999-9AA?CBBCBBBCC???CBBC>>=><@@@A>@:>>@@@@A<????@AA667
@ATNG8:00411:06081
GATGGTAGCGCATATCAGCGCAGCCCAGAAGATCAGGAACTCTAGAAGAATTCAGATTTTTAACACGAGAGTAAACGTAAAAAGAAGGTTTTACAAGACTCACGTTAACAATATTGCAGCAGTACGCACACAATCGAAGCGCAGTAAGGATGGCTAGTGTAACTAGCAAGAATACCACGAAAGCAAGAAAAAAGAAGTACGCTATTAACTATTAACGTACCTGTCTCTTCCGAAACGAATGAGTACTATGTAGAGCTCTATACTAATCGTCCGTTAGAAGTCT
+
@;@B7@:66?>C@@@DCCBBBCAAA<ABB?CCCBBC>@>@BCCCBC@DD@C@BBC@@@@@0@?CCCBCCCCCCC9B>9;;;;*;B>A5;;;-;BDAFBAAECCCD@D@BB?BCC@CCAAABCCBCCBABB@@;ABBB?BBCCCEBA?CACBB@BCCCCCBB?BBEBBC?CC@A@@=??BB?9A>>9998989%9?<A989BBBBB@B?BBBB@B?BACBA=AA;;;BB@C@CCC>CCC?CBCCCBBABBBBBBBBBBBBBBBBA>:>@@BB?AC?CCC@B988
@ATNG8:00417:06107
GATGGTAGTACATGATAGACGACACCAGAAGATCAGGAACTCTAGAAGAATTCAGATTTTTAACACGAGAGTAAACGTAAAAAGAAGGTTTTACAAGACTCACGTTAACAATATTGCAGCAGTACGCACACAATCGAAGCGCAGTAAGGATGGCTAGTGTAACTAGCAAGAATACCACGAAAGCAAGAAAAAGAAGTACGCTATTAACTATTAACGTACCTGTCTCTTCCGAAACGAATGAGTACTGCGTCTCACTCTCGCCTACCATCGTTATCGGAAAGTCT
+
?@@D?CDCCBCCBCECCBCA?@AEC@CBF@CDCCAA>B?BBDCCBB?BC@C@BBCAABBB5BACCJCCCCCCCC=@?9::::*:C?C=BBB;BCFADB@BDDDCC@C@AB?BDD@CCBAACCCCCCCCCBBB?BCCC?A@CCCCBB?C@C:9;:CDDCCBB?CCCBAA?CC@AAB@BBA@@:A??9?@@@@2@C@CBAABBCDC?D?BBBB?B?BDCCC?BCBBA@@6:6:AC=CCC?BBCCCBBAAACBBCCCBBCCDCB?CBB?BBBBB@CCDC?CC=CA??
@ATNG8:00414:06146
GATTAGAGTACAGTGTAGTAGACCAGAAGATCAGGAACTCTAGAAGAATTCAGATTTTTAACACGAGAGTAAACGTAAAAAGAAGGTTTTACAAGACTCACGTTAACAATATTGCAGCAGTACGCTCACAATCGAAGCGCAGTAAGGATGGCTAGTGTAACTAGCAAGAATACCACGAAAGCAAGAAAAAGAAGTACGCTATTAACTATTAACGTACCTGTCTCTTCCGAAACGAATGAGTACACATCGTCGTGTCGTGCTACCATCGTCCGTTAGAAGTCT
+
;557:?DECCCBBBCCCCCCCCB@CCDABBBC@@<@?BABBCCC@BB?B?ACCCCCAC2A?ABAACCACCCC8@?;;;;;*;B>C>BCC<DCFACBBBBBCCC?A>AC@CCD@BBABCDFCCCBCBBBCC?CAAA?BBCC@??B>CABAB?BCDCBBBC?ABBBBB?CC?BAA<??BAB=@@@;99::9.:A?B<;:ABAAA;A<??@@9=:=AAA@=AA???AB>A>BBD>CBB?BBBBBBBBCCCCA@BBBCAAABAABBB@BAAABC?CA<ACC>BBBB
@ATNG8:00414:06201
GATTAGTATAGAGCTCTACATAGTACTCATTCGTTTCGGAAGAGACAGGTACGTTAATAGTTAATAGCGTACTTCTTTTTCTTGCTTTCGTGGTATTCTTGCTAGTTACACTAGCCATCCTTACTGCGCTTCGATTGTGTGCGTACTGCTGCAATATTGTTAACGTGAGTCTTGTAAAACCTTCTTTTTACGTTTAACTCTCGTGTTAAAAATCTGAATTCTTCTAGAGTTCCTGATCTTCTGGATATGAGTGACTCGTGCTACCATCGTCCGTTAGAAGTCT
+
<44.5?@A@AABBBCBBCDCCBBB;;;C;;:=DFD>CB>A>;;;@@@@:>BA>A=A6;95@7?8BBAABBA:A???>>>.<@;9333/3==A<?>B@BD@CBBBA@<ABB@ABAA>>DE<?<>==;:;;;=B@A@;@@BB@@>>>AB@@@::;8=;;5;>8=9=AA@@@DDD6;;CBC;B=B7;;BBB/AAAEE6637?<;<<:::08888(8888A<@<@B:>=AA???<B=AAAAAB:>?@>A@@@@@<<==>>>AAAAA@@<?@??<<8:94:>?;@>>>
@ATNG8:00422:06185
GATGGTAGCTCTGCTCTGACTCTCGTACTCATTCGTTTCGGAAGAGACAGGTACGTTAATAGTTAATAGCGTACTTCTTTTTCTTGCTTTCGTGGTATTCTTGCTAGTTACACTAGCCATCCTTACTGCGCTTCGATTGTGTGCGTACTGCTGCAATATTGTTAACGTGAGTCTTGTAAAACCTTCTTTTTACGTTTACTCTCGTGTTAAAAATCTGAATTCTTCTAGAGTTCCTGATCTTCTGGGTGCGCTACAGTCTCTCTACCATCGTCCGTTAGAAGTCT
+
>;>@=@?>==800/;<:@@AAAAACAAAFC@@>@>>>7>?@C?CCDDBCC@BDDBB@B@DCCB@CABBBBCBA@@<AAAAA2AB=@@CC>CBB@495=99?;>@@@@@?ABABBB@@?ACC@C@CBBC@@AD@BBBE>AABBCBBBCBCCBCCAA?BCB@AD@D@CABBCCIGH@CFFEH<I?B?AACCC5CCCCC?B<;;BBCA@A>ABAA,@;<;@<@=AA>BBBBBBC?B@@@?BBB6;;BC>CCDEDDCCCDCCCBBBBBC@BBBBBB?BBBDCC@DC;:
@ATNG8:00438:06191
GATGTAGATATATGCACGCTCTACCAGAAGATCAGGAACTCTAGAAGAATTCAGATTTTTAACACGAGAGTTAACGTAAAAAGAAGGTTTTACAAGACTCACGTTAACAATATTGCAGCAGTACGCACACAATCGAAGCGCAGTAAGGATGGCTAGTGTAACTAGCAAGAATACCACGAAAGCAAGAAAAAGAAGTACGCTATTAACTATTAACGTACCCGTCTCTTCCGAAACGAATGAGTACGAGAGAGCACACGTGTCTACCATCGTCCGTTAGAAGTCT
+
44456;CCCCCCBBBCBCBFDBBB?BBB?BBB@@A@B@DCCAABA@BC@C?@@>:9:99)9<AABBBCCCB?B@BBBBBBB5BB@B@CDD;CCC?CBCCCBBCC@C?BB@CCC@CCBCCBBBBBBCCCCBC?CDBB>BCCCCCCD?C?BBB?BCCCBBCC?AACCDD@AA>ABB<@@:::,9>>;?@@@@.@@=A???BBCB><>:==@A:=9=>BBAD=BCBBBD?C?BBC>BBB@CCCDDDDDCCCB@@@BBABBBB???BB?C788BA?@@:=>@<@>>>
@ATNG8:00446:06164
GATGGTAGCGCGACGAGCGTAGACCCAGAAGATCAGGAACTCTAGAAGAATTCAGATTTTTAACACGAGAGTAAACGTAAAAAGAAGGTTTTACAAGACTCACGTTAACAATATTGCAGCAGTACGCACACAATCGAAGCGCAGTAAGGATGGCTAGTGTAACTAGCAAGAATACCACGAAAGCAAGAAAAAGAAGTACGCTATTAACTATTAACGTACCTGTCTCTTCCGAAACGAATGAGTACTATGTAGAGCTCTATACTATCGTCCGTTAGAAGTCT
+
:59@9=BCCBBBBB@@ABBBCCAA@<ABB>CBBBCD=@?@ACCBBB?@?<?=@AA@????.?=@BBDBBBBBBC>BBBCCBB5BB>B@CCC:CDFBCCCCCCCBD?B@CC?CDC@ACCCDBBBBBBDCDCBB=BCCC?BBBBBBBC@D@B@@>@DDCCAAA=CCCCAB?BC@BBB>AACCE>A?><?BDDD3BB>A677?A@@A<@;A?AA:?5?>BBB>B?889AA<@?99959@@?BBBCDDCBBBDB?@BA@>=>>>>BAA@@@CC?BB?BAA>A999
@ATNG8:00424:06221
GATTAGTATAGAGCTCTACATAGTACTCATTCGTTTCGGAAGAGACAGGTACGTTAATAGTTAATAGCGTACTTCTTTTTCTTGCTTTCGTGGTATTCTTGCTAGTTACACTAGCCATCCTTACTGCGCTTCGATTGTGTGCGTACTGCTGCAATATTGTTAACGTGAGTCTTGTAAAACCTTCTTTTTACGTTTACTCTCGTGTTAAAAATCTGAATTCTTCTAGAGTTCCTGATCTTCTGTGCTGCGCTGATATGCGCTACCATCGTCCGTTAGAAGTCT
+
9559<@@BBBCCBBBDDBCCCCCCCCCCA@>@AAC>DD@D?CCCCCCC?CCCBB?B?BBCC?C>AAACCDA=G?CCBAC3AA?BACD=BBAB?BBB?CC>>=>ECC?AABBBBAA<>>A<@<AA@@@<==<???A<AAAAAAAAAAAAA@<==>A@@<;:6;<@ACAAAA??;?CBDB5A=A:88888(8>:::3;;====A>>><@AAA/A???C=A<>>9AABB;<;:>=AAAAAA6::ADAA999@AAAAA????@???@<>>>@CF>BB@CCB?B@@@
@ATNG8:00426:06232
GATGGTAGCAGACGTGACAGAGCGCCAGAAGATCAGGAACTCTAGAAGAATTCAGATTTTTAACACGAGAGTAAACGTAAAAAGAAGGTTTTACAAGACTCACGTTAACAATATTGCAGCAGTACGCACACAATCGAAGCGCAGTAAGGATGGCTAGTGTAACTAGCAAGAATACCACGAAAGCAAGAAAAAAGAAGTACGCTATTAACTATTAACGTACCTGTCTCTTCCGAAACGAATGAGTACTATGTAGAGCTCTATACTAATCGTCCGTTAGAAGTCT
+
99:D9>CCBBCCCCDBCCCCBCBBD?CCCACCBBBB@B@BBCCDCC@BB?B?ACC>>???1??CCBABBDC??>3<?9;;;;*;D@B5;;;6;DDACBBBBBDDG>B?997:CC?CCDCCCCCBBBCBBBAA?BBBB>AABBBCBC?B@BAA>ACBBBBCD>AAAABB?BB>BBB>?>CCC?A?>;9:9999%9?<A858ABA>>;>:>;CC8>;>ABBB?BBAABBC?B?BCC>AAA?CBBCBBCAAACCCC@@A;;;==<A;;7;?ACC?CC?CCC?B@??
@ATNG8:00431:06273
GATGGTAGACATATCGTACTCTCTGTACTCATTCGTTTCGGAAGAGACAGGTACGTTAATAGTTAATAGCGTACTTCTTTTTCTTGCTTTCGTGGTATTCTTGCTAGTTTACACTAGCCATCCTTACTGCGCTTCGATTGTGTGCGTACTGCTGCAATATTGTTAACGTGAGTCTTGTAAAACCTTCTTTTTACGTTTAACTCTCGTGTTAAAAATCTTGAATTCTTCTAGAGTTCCTGATCTTCTGGGTGCGCTACAGTCTCTCTACCATCGTCCGTTATAAGTCT
+
///:6:@ABBBBEDECB@AAGCCDJGCCCC;;2;@@=8?A?B?;65;;<<;>>>BB>B?BBBB?B@BCBB@?@79/37888)874?>;;3:/--(---(/946668333(3>>AA@;;8;BB:=:>AD778==8<??A=BDD===B<;;@==;;;?:;::;?A<@<@DD@@@A??688BDD3>9>188889(8::<<0:4:<6759966/5777'756/6:4949:769;99>>6A7<<?AAA=A===5888==A>>?>>>BCA???F:>===>>6;;=AAA=AA>>
@ATNG8:00436:06294
GATGGTAGCTCTGCTCTGACTCTCGTACTCATTCGTTTCGGAAGAGACAGGTACGTTAATAGTTAATAGCGTACTTCTTTTTCTTGCTTTCGTGGTATTCTTGCTAGTTACACTAGCCATCCTTACTGCGCTTCGATTGTGTGCGTACTGCTGCAATATTGTTAACGTGAGTCTTGTAAAACCTTCTTTTTACGTTTACTCTCGTGTTAAAAATCTGAATTCTTCTAGAGTTCCTGATCTTCTGGGTGCGCTACAGTCTCTCTACCATCGTCCGTTAGAAGTCT
+
----(--////454<=<9;9555565::=<;;7;>>>8==:=<?CBBBBC8;;B9;658B=;@:A=AB@BBB;99;>==>@0:::>B@D8B=@<1559499499<54585556=>>?9<<<9A:?C99:99B?BBDF?BCAA@AAA@ABBABABB=<;;6:A=B@B@AAAAACC?@BB@B4A>C4;;;;;*;;BBB0000000000;8==>>+<::55.5.4;8556=<;:7<5954<<=5>999,9@@999@@@>@@@@@@@@@=@;;;;:2999>:>;?999
@ATNG8:00447:06291
GATGGTAGACACGTGTGCTCTCTCGTACTCTTTCGTTTCGGAAGAGACAGGTACGTTAATAGTTAATAGCGTACTTCTTTTTCTTGCTTTCGTGATATTCTTGCTAGTTACACTAGCCATCCTTACTGCGCTTCGATTGTGTGCGTACTGCTGCAATATTGTTAACGTGAGTCTTGTAAAACCTTCTTTTTACGTTTACTCTCGTGTTAAAAATCTGAATTCTTCTAGAGTTCCTGATCTTCTGGGATGTGTGCGCAGTGCCTATCGTCCGTTAGAAGTCT
+
:59>:=BBCCCBBCEBBBCCCCBBCCCDC9998;BBB>CE@C@BDCCCCC?CDDCB@C@CCBB?B@DCCBBBCBB?BCEDE1@?=?CCC>?D@AACCC@CD8:9?BCC?CCBBAAAC?BBA<A?BBCC@@@@<@BBB>ABBBAABB=>=??>><>:BCD@DC@C@BBCCCCCDE@BBCCB;B@D>BBCCC5CECCC<BCCBCBBCCC?CDDD3CAABC@C@CC?BBBCCBB@B?BAABBC?BBCF?C:;:BBCCBBCBBCC@BBBCCCD=?@?CCC?B???
@ATNG8:00445:06325
GATGGTAGCATCATGCATATCTCACCAGAAGTTCAGGAACTCTAGAATAATTCAGATTTTTAACACGAGAGTAAACGTAAAAAGAAGGTTTTACAAGACTCACGTTAACAATATTGCAGCAGTACGCACACAATCGAAGCGCAGTAAGGATGGCTAGTGTAACTAGCAAGAATACCACGAAAGCAAGAAAAAGAAGTACGCTATTAACTATTAACGTACCTGTCTCTTCCGAAACGAATGAGTACTATGTAGAGCTCTATACTAATCGTCCGTTAGAAGTCT
+
;55:7=@DEBBBCBBBGCGGDAAAB@BCD@CBACDB?B@BCBCCBB?AE@C@BBBBBCDD2A>ACBCCBBBBBB=BCBBBBB3BC@C>BBB8@@A?BBCBCCBAA7:5;;9=>?<?AA@?@::;AAAA888C<A>==<AAAA@@?>;?=@=@>A;;;====:=@@@DC?BB?CBB<??BBB<>>:6:;<;;+//+/:<<AD888=A<?>>=<A=888?@;?;;;;;;5:<AAA:?9929<<>887A=;79:988@@?@B@>>>E=@;;;C9;;58897=888
@ATNG8:00456:05853
GATTAGCACGAGTCACTCATATCCAGAAGATCAGGAACTCTAGAAGAATTCAGATTTTTAACACGAGAGTAAACGTAAAAAGAAGGTTTTACAAGACTCACGTTAACAATATTGCAGCAGTACGCACACAATCGAAGCGCAGTAAGGATGGCTAGTGTAACTAGCAAGAATACTACGAAAGCAAGAAAAAGAAGTACGCTATTAACTATTAACGTACCTGTCTCTTCCGAAACGAATGAGTACGAGAGTCAGAGCAGAGCTACCATCGTCCGTTAGAAGTCT
+
4497ABBCCBDCCDBBBCDABBEAEAA>@CCD;;:;>BCCAABCACC@C@CCBBCDDC5C?BBDDCCCCA@@9=?;;;;;*;A@B?CCD<CCDACCCCCCCCC@B?BB?BCC@BABBBDDFCCCCBBBBB@DDDD<@@BBBBBB>C@CBB?BCCCCCBB?BBDDAA>AB??>>989AAA:AAB?BCCCC2BB?BBBBB>AAA<A<>>>>:=:=BCCC@BB@@ACC?B?CCD=BBB?BBBBBCCCCABBBBBBBBBBBAA=@@@<@@=<<?=AA=CAA;A;::
@ATNG8:00460:05885
GATGGTAGCGCACACATAGATACAGTACTCATTCGTTTCGGAAGAGACAGGTACGTTAATAGTTAATAGCGTACTTCTTTTTCTTGCTTTCGTGGTATTCTTGCTAGTTACACTAGCCATCCTTACTGCGCTTCGATTGTGTGCGTACTGCTGCAATATTGTTAACGTGAGTCTTGTAAAACCTTCTTTTTACGTTTACTCTCGTGTTAAAAATCTGAATTCTTCTAGAGTTCCTGATCTTCTGGAGATACACATGATACTCTATCATCGTCCGTTAGAAGTCT
+
///;6;;CDCCCCBBBBCFHGABABC>BBDDC?CCCD=CC@F>@<=>CCCACCCCC@C?BCA@=A=@CBCDCCA@6;;AAA0AC>A@FE@BABD@CCIACC=;;BCGIADBBBCCDE@BBB?B?CDDDCBBB@DCBB>AACCCBBBCBCBBBBBD?CCC@BB?B@CCCCCDBBB>BBCBD3B5;5;A@AA,@AAAA;A@EACCCBABAGCCC5BCBBC@B@BC@CBCBBCC@C@BBBDBB?BCC@CCCCCECDBBBCBBBDCCBBBBBAAAB=?>?BCC@B@A@
@ATNG8:00484:05907
GATGGTAGTATATCGCGTCGCTATCCAGAAGATCAGGAGCTCTAGAAGAATTCAGATTTTTAACACGAGAGTAAACGTAAAAAGAAGGTTTTACAAGACTCACGTTAACAATATTGCAGCAGTACGCACACAATCGAAGCGCAGTAAGGATGGCTAGTGTAACTAGCAAGAATACCACGAAAGCAAGAAAAAGAAGTACGCTATTAACTATTAACGTACCTGTCTCTTCCGAAACGAATGAGTACACATCGTCGTGTCGTGCATCGTCCGTTAGAAGTCT
+
:55>9=ACCCCCCDDBBBCCCCCCB?BBB?BBCCCDAFCABACBBD@EG@D@DCCBBBBB2B@CDCCCCCCBB@6>>9999:*:C=A5<<<-;A@=ACBDBBC;:6;@;;8;CE?BBDCCCCCCCCCBBBDD@BBDD>B@A@CCCC@D@CBB@BBBBBCCC?CCCCCC?CC?BBC>ABBFC>BB@<99999(:A?BBABCCCCC?B>>>>>;>=B@BBCADCA@ADC?B?BAD>CAA?CCCBBBABAAACCCCCCCBBBBAAABBBBC?BB?ABB?C@@@
@ATNG8:00473:05949
GTTGGTAGTACATGATAGACGACACCAGAAGATCAGGAAACTCTAGAAGAATTCAGATTTTTAACACGAGAGTAAACGTAAAAAGAAGGTTTTACAAGACTCACGTTAACAATATTGCAGCAGTACGCACACAATCGAAGCGCAGTAAGGATGGCTAGTGTAACTAGCAGGAATACCACGAAAGCAAGAAAAAAGAAGTACGCTATTAACTATTAACGTGCCTGTCTCTTCCGAAACGAATGAGTACGAGAGTCAGAGCAGAGCTACCATCGTCCGTTAGAAGTCT
+
771:698@@BB9:6;C>CD@;;;CA>@5505<;<<<.55)59;;:<@=;0+0900//////$5.5<<=>>C;;;C;B@?>>=>0@@@C@BBB9CCC?ABCBCDC@@>A?BB@BBB@CDCBACCCCBBBBBBCC@CCCB?BBCBDCBB>BBECC?BBCCGBCB@CCCDCCC?C?BBB>BA9993:>>9::9:9:%:?@??=@BBBBB?A=>=@@<@=@BCEC@CCBBCBC@C?AAD>DCC?BAAABBBBBCC@A@CCCCAAAACCCCC?BBBB@B=@A>BCD@CBA@
@ATNG8:00491:05998
GATGGTAGCGCATATCAGCGCAGCCCAGAAGATCAGGAACTCTAGAAGAATTCAGATTTTTAACACGAGAGTAAACGTAAAAAGAAGGTTTTACAAGACTCACGTTAACAATATTGCAGCAGTACGCACACAATCGAAGCGCAGTAAGGATGGCTAGTGTAACTAGCAAGAATACCACGAAAGCAAGAAAAAAGAAGTACGCTATTAACTATTAACGTACCTGTCTCTTCCGGAACGAATGAGTACGATGAGATCTCGTGTGCTACCATCGATAACCTCGAGTCT
+
BB@@=A;9;ABCABBCBDCBCCBBB=BCC@DCECBB?B@CCCCBBB?BC@C@DBCBBBBB5B@CCCCCJDDBBB<BD>????0@C@C@CCC;CCDACBBBEECBB@B@BB?ADD?BBCCDCCBABBCBBBCC@CDCC?BBCCBBBC@C?CAA>BCCDCCCC=AACCCC@CC@CBC999@@?8>@?;999989%9?;??>?CCBBB>A>A@CD;@=?BCBB@BCAA@BB?A@C@C@CCC@CCDACCDACABBBB===@ABBBBAABB?@677?>=8><>=>@@;;;
@ATNG8:00467:06025
GATGGTAGCTATACGTATATCTATGTACTCATTCGTTTCGGAAGAGACAGGTACGTTAATAGTTAATAGCGTACTTCTTTTTCTTGCTTCGTGGTATTCTTGCTAGTTACACTAGCCATCCTTACTGCGCTTCGATTGTGTGCGTACTGCTGCAATATTGTTAACGTGAGTCTTGTAAAACCTTCTTTTTACGTTTACTCTCGTGTTAAAAATCTGAATTCTTCTAGAGTTCCTGATCTTCTGGGTGTATCAGCGAGTATCTACCAACGTTCTCCTTAAGTCT
+
0//848?@AAFECCCFCCBBBCGCCCCCCCCEACCCD?BB@CACCBCCGC@DD@A@=A=@@@@;@?A;::B<<<A787333$9:599903<;@@CA?<00,00;::;5:=B=@?BB?BBD@C<?@ABA>>><????588==;;;A>>>??>>>A=889=EE;>;>>><<<>=<897788)5(/(/6666*47696(------797:/7777'5968<4=.557<=7::;>=B<AA@@::7;=AA:A???;;:6;::///;;;694849AA=@@<6<9=9;///
@ATNG8:00486:06029
GATGGTAGTATATCGCGTCGCTATCCAGAAGATCAGGAACTCTAGAAGAATTCAGATTTTTAACACGAGAGTAAACGTAAAAAGAAGGTTTTACAAGACTCACGTTAACAATATTGCAGCAGTACGCACACAATCGAAGCGCAGTAAGGATGGCTAGTGTAACTAGCAAGAATACCACGAAAGCAAGAAAAAGAAGTACGCTATTAACTATTAACGTACCTGTCTCTTCCGAAACGAATGAGTACTGTATCTATGTGTGCGCTACCATCGCAATTGCCTAGTCT
+
:69C;>BBCAABBCBBA@@==AA00-0;;6=A@BBD8;89BCDCCC?BB6;6;@A;;;;:'4<<CC<AADFBBB>::;AAAA0AA=A4;;;.;@A=ABBB@BBBB?A>@?;?@?:>@CBFGICCA@@@A;;;=@@?A>ABCCCBAA>B@C@@>ACCBCCCC?CCCBBB?BA?BCD@BBAAA<@@A=?????.>A=A??????>>:>=C@@>;@=A?BBC?CBBBBBB?B@CBE>B??<?AABCBCBBBBBBBBBBCBBBA<9555/7?855@>@>@A=@@?000
@ATNG8:00499:06035
GATGGTAGCGCACACATAGATACAGTACTCATTCGTTTCGGAAGAGACAGGTACGTTAATAGTTAATATCGTACTTCTTTTTCTTGCTTTCGTGGTATTCTTGCTAGTTACACTAGCCATCCTTACTGCGCTTCGATTGTGTGCGTACTGCTGCAATATTGTTAACGTGAGTCTTGTAAAACCTTCTTTTTACGTTTACTCTCGTGTTAAAAATCTGAATTCTTCTAGAGTTCCTGATCTTCTGGATAGCGACGCGATATACTAATCGTCCGTTAGAAGTCT
+
:5:B;>BBCCCCCCCCCBCCCBBBBCCCCC@@?@DDD>DD=B=BDDDDEE>BCCCD?C@D@B@?C@CCBBBBCCC@CCBBB1@?=@CCB>BBBC@CCD?CC9;;ADCGAEECCCDDD@BBA=A?BCCCHCBB@BBBB@CCCDCCBBBBBDDDDBC?B@@=@B?B@BBBCCCCCC?B@@AA7@>B>;;;;;*;BCCC>CBBCBBA@@A=AAAA,@BABB@CAFE@BBCCCCB@C@DCCCBB@BBC@CCCBCCBBA@@BBCCCCBB?BCCCD>AA@DEG@CBBB
@ATNG8:00463:06097
GATGGTAGCATCATGCATATCTCACCAGAAGATCAGGAACTCTAGAAGAATTCAGATTTTTAACACGAGAGTAAACGTAAAAAGAAGGTTTTACAAGACTCACGTTAACAATATTGCAGCAGTACGCACACAATCGAAGCGCAGTAAGGATGGCTAGTGTAACTAGCAAGAATACCACGAAAGCAAGAAAAAGAAGTACGCTATTAACTATTAACGTACCTGTCTCTTCCGAAACGAATGAGTACAGAGAGTACGATATGTCTACCTTCGTCCGTTAGAAGTCT
+
:;;D?BBCBBABB:99BDCGDCEDIACCC@BBBB@@=@?;<;AA?@=?A?C?A@?=;888'8=AABCBAAC>>>7<>9:;;;.;D?D>BBB<BDE@CCCBBBCBB@B@BB?BBC@CCCBBBCCGCCBBBBBC@CCCC?BBCCCCCC?C?CCC@CCCAACCC?ABACBA?AD@BBB<??A@@;@=>999999(:>;>??BC@>>><A<@@?><?=>>BCC?@A@@@CF@D@BBB>BCB@BBBBBBCBBBBAAABAAABBAAAAAB@=A<@A@A<>>;>A@<@@??
@ATNG8:00478:06117
GATGTAGAGACACGTCGCACACGTACTCATTCGTTTCGGAAGAGACAGGTACGTTAATAGTTAATAGCGTACTTCTTTTTCTTGCTTTTCTGTGGTATTCTTGCTAGTTACACTAGCCATCCTTACTGCGCTTCGATTGTGTGCGTACTGCTGCAATTATTGTTAACGTGAGTCTTGTAAAACCTTCTTTTTACGTTTACTCTCGTGTTAAAAATCTGAATTCTTCTAGAGTTCCTGATCTTCTGGTGTCGTCTATCATGTACTACCATCGTCCGTTAGAAGTCT
+
;>BBBC@@;;ABAB@@???;==>BAAACBB?BCCC?CH@C5955559949<99;;@+0//:272888894438533333$38593333&333;<=A<B=BC>>>>D>?;:@;==>??9===1808::785565:<=?;@@@>>=?>>;;;=9///)-)-30--+/7<=BCAAAAA:>>CCB2>:>7;6@@@,::==@///===;:>>><====,=///=7=9@@=@??B@??=D=??@DAA5:8>9888>A;;;@<==>>>>>?AC<AAA@@@:>=<>AA<>==@
@ATNG8:00498:06142
GATGGTAGAGAGACTGTAGCGCACCCAGAAGATCAGGAACTCTAGAAGAATTCAGATTTTTAACACGAGAGTAAACGTAAAAAGAAGGTTTTACAAGACTCACGTTAACAATATTGCAGCAGTACGCACACAATCGAAGCGCAGTAAGGATGGCTAGTGTAACTAGCAAGAATACCACGAAAGCAAGAAAAAGAAGTACGCTATTAACTATTAACGTACCTGTCTCTTCCGAGACGAATGAGTACTATAGACTATCTGAGACTAATCGAATGAGGTTAGTCT
+
;45<7<;ABBBCBBAAACCCCDCCE>CCD?A@BA;:8;?BCCCCBB?BB@D???@>====,=<@AABABBAAAA9<<;;;;;*;@;>2999&9??;AGFDDED@@<?=:96:AA?BCCCDDCEECBBBCC@@>@AAA@CCBBBCBB@C?B@@>@DCBBCBB@BBBCFE>BA?BBB@AAABB8>?A>AEEFD2AA@BBB>>>?BB3739@==8=;==AAA?BBA@@@C?D599==>00,0@@@@BCBBCBBBBCCBBBBBCC???>AA==9=>=>;>5;?999
@ATNG8:00451:06183
GATGGTAGGCACTGCGCACACATCCCAGAAGATCAGGAACTCTAGAAGAATTCAGATTTTTAACACGAGAGTAAACGTAAAAAGAAGGTTTTACAAGACTCACGTTAACAATATTGCAGCAGTACGCACACAATCGAAGCGCAGTAAGGATGGCTAGTGTAACTAGCAAGAATACCACGAAAGCAAGAAAAAGAAGTTCGCTATTAACTATTAACGTACCTGTCTCTTCCGAAACGAATGAGTACTACTCTCAGAGACACACTAATCGTCCGTTAGAAGTCT
+
:;;B;CDD@CBBBCBBBCBBBCCCC?CAA?@BBB@@<@8;;CCBCC@DD@C?ABB;;;::);=B@ABCBAA::9/9>;;;;;':;<<2555'5>>9@@@ACCC@@?@?DC@@@@@CCCCEEJCBBBCBBBBB?BCBB?AAAADDBC?C?CBC@CBBCBBBB@BBBBBC?BB@:9:?BAABD<A?@<?BABB/>>;>>;>AAAAB;>;>@@F<@<@A>>>:?>=====5;5;==4==>;>BAAAB?;;;AAA>@@AA===AAABA=@=?>?<?@:A>@=@@@@
@ATNG8:00481:06178
GATGGTAGCTCGCTGATGATATCTCCAGAAGATCAGGAACTTCGTAAGAAGAATTCAGATTTTTTAAACACGAAGAGTAAACGTAAAAAGAATGGTTTTTACAAGTACTCACGTTTAACAATACTGCAGCAGTACGCCACACAATCGAAGCGCAGTAAGGATGGCTAGTGTAACTAGCAAGAATACCACGAAAGCAAGAAAAAAGAAGTTACGCTATTAACTATTAACTGATACCTGTCTCTTCCGAAACGAATGAGTACATAGATATACGTATAGCTACCTTCGTCCGTTATAAAGTCT
+
@;@C?B<A?;654::444555556;9<<=6555555.5744.4449.44.44375////:;::;%//(/883304433;=3;3//999(//)//48888+---3//////:===@7=:=>:=<<555554476----(-6579:?>=G<<<;BB=;;57890/)/99<@?<?594449838<7==;4=:A??9A9949ABABB(;;433.3999:@=>B@A==@=@9000@>99086//..7.5.566,537.2-----2339722255557::>A@<=84838...(.635.22'..--
@ATNG8:00463:06223
GATGGTAGAGAGACTGTAGCGCACCCAGAAGATCAGGAACTCTAGAAGAATTCAGATTTTAACACGAGAGTAAACGTAAAAGAAGGTTTTACAAGACTCACGTTAACAATATTGCAGCAGTACGCACACAATCGAAGCGCAGTAAGGATGGCTAGTGTAACTAGCAAGAATACCACGAAAGCAAGAAAAAGAAGTACGCTATTAACTATTAACGTACCTGTCTCTTCCGAAACGAATGAGTACTATGTAGAGCTCTATACTAATCGTCCGTTTAGAAGTCT
+
////)//44:=<<<;696?>C?CDG>ABCACDDCCB?B>A;;;;;;=;;29;===7333&3-33;;<<=BBBC.77;;;;.5?;@8@@@0:99:?@@@<@:54.94;;5;BB?CBBCCBAABBBBAAAAA<>?AA69:BAAA=B?C=@??;@@@ABA9:68===;B>BB>?::288888.799333377(3>4;33366855/526668383229??<87/::/0)/388:2://+7:;ABB@BBBBBB>>?>=;;888<@@:@A9;;8777(7<<8;8;>
@ATNG8:00468:06219
GATGGTAGTATCTGCACACTCTGTCCAGAAGATCAGGAACTCTAGAAGAATTCAGATTTTTAACACGAGAGTAAACGTAAAAAGAAGGTTTTACAAGACTCACGTTAACAATATTGCAGCAGTACGCACACAATCGAAGCGCAGTAAGGATGGCTAGTGTAACTAGCAAGAATACCACGAAAGCAAGAAAAAGAAGTACGCTATTAACTATTAACGTACCTGTCTCTTCCGAAACGAATGAGTACACATCGTCGTGTCGTGCTACATCGTCCGTTAGAAGTCT
+
4448.44<@@A@;;6@ABBAC;::A?AAB@ABBBBC=A8;;?9:9945;7;:><<97999)7<?@BBBA@A???8?=@@@@@,;;59299949DD?CBBABBB;:7;@BB@CBB@BDEDDBCCCCBBBCBBB?CDDC?AACBCBCC?C@BBB?BBAACBBC@BBBCCC@AA=BBD@BAABC>A??<====?.?A?CD@A@BAAE;>:==<=8=:>>BDD?BBAAAAA?B=?AD=AAA<??CCCCD?@????AAAB@????777?BBBBBBB?BB?BBC>AACC
@ATNG8:00476:06287
GATTAGTATCTGCACACTCTGTCCAGAAGATCAGGAACTCTAGAAGAATTCAGATTTTTAACACGAGAGTAAACGTAAAAAGAAGGTTTTACAAGACTCACGTTAACAATATTGCAGCAGTACGCACACAATCGAAGCGCAGTAAGGATGGCTAGTGTAACTAGCAAGAATACCACGAAAGCAAGAAAAAGAAGTACGCTATTAACTATTAACGTACCTGTCTCTTCCGAAACGAATGAGTACACATCGTCGTGTCGTGCTACCATCGTCCGTTAGAAGTCT
+
4443444:<<<=<<?@@@=99=>499@45999B?=@====666>8==;>:>B;;;CBB,A2983788=:333(3394444$44394;<<0;;;=@B?@?>=00+/7::6?=@<@A@@@B@BBBB@@BA;;8;DDB?@ADDBCBC?B?BA@=@CBBBCBB?AAACCC?BB@??87@;::91878377;;=,>@=???ACB>>>;>;>>A@=A=@?BBB?BA@998B>B>@BB>B@@<??A@BBBBBBDCBB???AABBBBBC??<????AA;??@AAA@C???
@ATNG8:00492:06303
GATGGTAGATACTCGCTGATACACCCAGAAGATCAGGAACTCTAGAAGAATTCAGATTTTTAACACGAGAGTAACGTAAAAGAAGGTTTTACAAGACTCACGTTTAACAATATTGCAGCAGTACGCACACAATCGAAGCGCAGTAAGGATGGCTAGTGTAACTAGCAAGAATACCACGAAAGCAAGAAAAAGAAGTACGCTATTAACTATTAACGTACCTGTCTCTTCCGAACGAATGAGTACACACTCTCATATGACACTACATCGTCCGTTAGAAGTCT
+
55:C:DBA@ABCCCBAB@A>9B;;;)5:>5<<<<<@:?8:8?9:9?9??<?=@B9:8@?@,@49978?>=;-.)----66+9;49)555&5<<.66@=@<;499,:<??=AAA<?@AACCCCDCBAABAAA?AAAA>AABCBBAA=A;@:;6;AAABBBB=@@CCDD@??<?@>9<;733(3@<7BACCD3<>9987798>>F<?:>>==<@;>?A??;@@@???@:=;00+/6:5::CCCBBBBBBBBBB;;;ACBBBBBBBBABBCC>AA?BBB?B=>?
@ATNG8:00470:06334
GATGGTAGCACACGAGATCTCATCGTACTCATTCGTTTCGGAAGAGACAGGTACGTTAATAGTTAATAGCGTACTTCTTTTTCTTGCTTTTCGTGGTATTCTTGCTAGTTACACTAGCCATCCTTACTGCGCTTCGATGTTGTGCGTACTGCTGCAATATTGTTAACGTGAGTCTTGTAAAACCTTTCTTTTTACGTTTAACTCTCGTGTTAAAATCTTGAATTCTTCTAGAGTTCCTGATCTTCTGGGTGCGTCTGACAGTCTCTCTACCATCGTCCCGTTAGAAGTCT
+
///<69@@@@A<44555;;<<6666>666===79599099494555==>B9B@>@@.:.5::>:>;=B=><<<;;8@;??>+==554;==1<>>B<@:A=@@<;;;:00)/666:;::6<==>C=?@=7829949:----(-567:5559887676/75648:18/5;==;9=88055888)5+52'2:==A.:;:>@2:*/////78.2+...&.//(/7274580578;<>>;@<AAA:;;:;;;>4777///7668:6669<<<>;=89889656'5749:<596--
@ATNG8:00498:06397
GATGTAGTACATGATAGACGACACCAGAAGATCAGGAACTCTAGAAGAATTCAGATTTTTAACACGAGAGTAAACGTAAAAAGAAGGTTTTACAAGACTCACGTTAACAATATTGCAGCAGTACGCACACAATCGAAGCGCAGTAAGGATGGCTAGTGTAACTAGCAAGAATACCACGAAAGCAAGAAAAAGAAGTACGCTATTAACTATTAACGTACCTGTCTCTTCCGAAACGAATGAGTACGATGAGAGAGCTCTCTCTACCATCGTCCGTTAGAAGTCT
+
AC@ABAABBCCBBBBBBCC9;;CC@HCC@DDCCBB@B@CDBBBCC@BB>A>ACCBBBBB5BACGBBCIDFCB@6@?99999*;B;><>>>0?CC@@BABCEC::;;@DC@CCC@CCCCCCCCBCCCBBBBC@DGBB@CCCCBB@C?DACAA?@CECDCBB?BCCCBA>AC?BBB?BA@AD=C9999BCCD3BB?BBBACCCCD?B?CBBC?B?B@CCD@CB@@@@@?B@BBE>CBC?BBBADCCBA??@DDCBBBA>>>???>@?B>>:BB@BB?BCD?BBBA
@ATNG8:00522:05851
GATGGTAGCTCTGCTCTGACTCTCGTACTCATTCGTTTCGGAAGAGACAGGTTCGTTAATAGTTAATAGCGTACTTCTTTTTCTTGCTTTCGTGGTATTCTTGCTAGTTACACTAGCCATCCTTACTGCGCTTCGATTGTGTGCGTACTGCTGCAATATTGTTAACGTGAGTCTTGTAAAACCTTCTTTTTACGTTTACTCTTGTGTTAAAAATCTGAATTCTTCTAGAGTTCCTGATCTTCTGGGTGCGCTACAGTCTCTCTACCATCGTCCGTTAGAAGTCT
+
----(-58444454;<<5566555;;99:;//)////(/;5<8<=CDCCC@CBICC@CACCBC@DACCCCBBCCHACCIFF3@A<@@BD<B>A=,0/939;,666?>@<?B==>=@@>ACC?C@EB@@DBCBAGCDC>BB@@@AABCBBBCDC;;<;ED?BB8:8;BBCC;<;B?BBBBB9B?D<AAAAA0ACGCJ>A000>9<=<?9>???,???@@;@;;;6;AABBAA?A@@@@BDC8;;CC>BBBCBCCDECCC@;;;AAB=@@@AAA=AB?CBC@BBBB
@ATNG8:00524:05849
GATGGTAGCTCTGCTCTGACTCTCGTACTCATTCGTTTCGGAAGAGACAGGTACGTTAATAGTTAATAGCGTACTTCTTTTTTCTTGCTTTCGTGGTATTCTTGCTAGTTACACTAGCCATCCTTACTGCGCTTCGATTGTGTGCGTACTGCTGCAATATTGTTAACGTGAGTCTTGTAAAACCTTCTTTTTACGTTTACTCTCGTGTTAAAAATCTGAATTCTTCTAGAGTTCCTGATCTTCTGGGTGCGCTACAGTCTCTCATCGTCCGTTAGAAGTCT
+
<66>9>CCA?;ACBCBB;99A>ACBBBFBBBB@DECC>BB?B>BB@@ACDAGGCDE@CA@@@A>B>;;9C=;99;749:;;;%;?=>ACM>B=AB;A;>=;A<:::@@@?BBBBCBBB;9;C@C?CC@@@@BB?AB@@>AACCDDBBBDBBBCCCC@B@@<@A4;5;@@BAAABCBDBCBB;C?E=;;;;;*;CFJJ?ABABA@@;9:?BDDE5C::9C@C@CC>BBBB??@?B?BBBBCD?BCCK>BAADCDCBAB;;;AACBBCBDD?BA@BCB@BABA
@ATNG8:00546:05855
GATGGTAGTACATGATAGACGACACCAGAAGATCAGGAACTCTAGAAGAATTCAGATTTTTAACACGAGAGTAAAACTTAAAAAGAAGGTTTTACAAGACTCACGTTAACAATATTGCAGCAGTACGCACACAATCGAAGCGCAGTAAGGATGGCTAGTGTAACTAGCAAGAATACCACGAAAGCAAGAAAAAAGAAGTACGCTATTAACTATTAACGTACCTGTCTCTTCCGAAACGAATGAGTACAGATAGTACGATATGTCTACATCGTCCGTTAGAAGTCT
+
4:<>=C?CCBBB?966>;?;@>===:?6626<<;:<6;6;<<==AA=?@5;4:@@ABFFF5C?AAABC@C?:;;;*;C=@>??+??:>:>@@2@;A>@@@@AA@@A?B?BB?@???BBBBBFBBBGBBAAABB?A;:;8::@AA@BB?C=B;;8:AC@AAAB?ABBBBA?BB>??=:<<ABB7;;=1989999%9396:6;879<98:1229:/;989:@@?CB999AB>B>@A?88989@A@???BBBAABCCCCCBBBA>==<888=<;=;/./595537555
@ATNG8:00526:05878
GATGTAGCGAGCAGTGTGTATACCAGAAGATCAGGAACTCTAGAAGAATTACAGATTTTTTAACACGAGAGTAAACGTAAAAAAGAGGTTTTACAAGACTCACGTTTAACAATATTGCAGCAGTACGCACACAATCGAAGCGCAGTAAGGATGGCTAGTGTAACTAGCAAGAATACCACGAAAGCAAGAAAAATAAGTACGCTATTAACTATTAACGTACCTGTCTCTTCCGAAACGAATGAGTACGATGAGATCTCGTGTGCTACCATCGTCCGTTAGAAGTCT
+
444898@<?;;<<>559A;9999.5<<8<@>777*0*/:::::8169)/*//68:<<<<<%:4:=;;;<==B??3==000000#0//)///&/9:5;=;;:>=:::(78><8@BB8=BBBCBBBCCBBBBCCC@CCCC?BBCCCCCB?C?CA?=ACBBBCCB@BCBBBC@BB?BCC?ABDCD@B>><>BEDD3CB?87:BBBCCC?C?BBBB?B>@AB@@=@B@@@BB@D@CCC>CCC?CAAABB???BBBBCCBB99:BA9:9AA??>==BB>AA?BCC@DBBC
@ATNG8:00540:05895
GATGGTAGCGCGACGAGCGTAGACCCAGAAGATCAGGAACTCTAGAAGAATTCAGATTTTTAACACGAGAGTAAACGTAAAAAGAAGGTTTTACAAGACTCATGTTAACAATATTGCAGCAGTACGCACACAATCGAAGCGCAGTAAGTATGGCTAGTGTAACTAGCAAGAATACCACGAAAGCAAGAAAAAAGAAGTACGCTATTAACTATTAACGTACCTGTCTCTTCCGAAACGAATGAGTACTATGTAGAGCTCTATACTAATCGTCCGTTAGAAGTCT
+
>::<9=<<;;:555<<<<BCCCABB=BEC@;;;A@B?C>@@ECCBB>A@5:4:A@>@@A@.@<@BAAABB???@8@@@@@@@1@C?B:?>>4?BB@CCCFCCBAB>A;?@;@@A;?@@@ACFGCCCDCDCAA?@@AA6;;9@@@@A=@ABAA=ABBBBCBB?BBCCCB@CC@999=@@???8?@>;>>>>>>&=<99:7=?=@;;8;=AA>>:>=@@B@@>@BAABBB?A>AAB>BCD?BAAACCBBBBBBBCC>>>AA@@@A<=:<@>BC@BB?BBA>AABB
@ATNG8:00545:05903
TATGGTAGAGAGAGCTCTCTCATCGTACTCATTCGTTTCGGAAGAGACAGGTACGTTAATAGTTAATAGCGTACTTCTTTTTCTTGCTTTCGTGGTATTCTTGCTAGTTACACTAGCCATCCTTACTGCGCTTCGATTGTGTGCGTACTGCTGCAATATTGTTAACGTGAGTCTTGTAAACCTTCTTTTACGTTTACTCTCGTGTTAAAAATCTGAATTCTTCTAGAGTTCCTGATCTTCTGGGTCTACGCTCGTCGCGCTACCATCGTCCGTTAGAAGTCT
+
87@@<@=?AA:95<@99666==<<<@@BBAAB@BDEI>BB<=;??>??>>9<<;::8<455==7;8;555<;;;;499;::)8848:==7=8;;666>;>;6:///9969=<<<===8<==8=>BBA@;;;A>ADBB99:BBBB@@>994>9499.59A9BE?B@BB???@@@B=ABBB<B>B>;;;;.9==@@6B?@;;:@:9925555$59955.5.558==@AA@@<?:>:>999;=@@=<BCBBBBAACCBBBBBBAAA8::CABB@BB@BCC?BA;;
@ATNG8:00508:05952
GATGGTAGCTCGCTGATGATATCTCCAGAAGATCAGGAACTCTAGAAGAATTCAGATTTTTAACACGAGAGTAAACGTAAAAAGAAGGTTTTACAAGACTCACGTTAACAATATTGCAGCAGTACGCACACAATCGAAGCGCAGTAAGGATGGCTAGTGTAACTAGCAAGAATACCACGAAAAGCAAGAAAAAAGAAGTACGCTATTAACTATTAACGTACCTGTCTCTTCCGAAACGAATGAGTACGATGAGAGAGCTCTCTCTACCATCGCAATTGCCTAGTCT
+
999C:>CCBBBBBBBBDCCDCCCCC@CBB>BBBB::9;?BBBCCCD@CC?B?BBBBDCCC3C?CCBCCBBBBBB>BBDDEEE5CC?B>BBB8BB>:>:9:CD>>@6:6;G?BAA=AAAABCDGGECCCA@AB?BAAA?BBAACBBB?B?B@@>@DCCBBCC?BBBCBA?BB=ABA1999999*99929:9:::%:?<?946>>;;8>D=>;>>;>;>@CCC@CA;::CB>A?BBA;AAA=:::ACCCCCAAABBBAA>=>=>@A;;;;A;;;;>:><CB?BBB:::
@ATNG8:00530:06002
GATGGTAGCACACGAGATCTATCGTACTCATTCGTTTCGGAAGAGACAGGTACGTTAATAGTTAATAGCGTACTTCTTTTTCTTGCTTTCGTGGTATTCTTGCTAGTTACACTAGCCATCCTTACTGCGCTTCGATTGTGTGCGTACTGCTGCAATATTGTTAACCGTGAGTCTTGTAAAACCTTCTTTTTACGTTTACTCTCGTGTTAAAAATCTGAATTCTTCTAGAGTTCCTGACTACTTCTGGCGTCTCTGTCACGTCTGATCGTCCGTTAGAAGTCT
+
@@AB?BECCBCBBB:;;BAAACCBBBBBCBB?BCGC>CC@DB99;CCBBABCCCJ?B?BCBB?B@CCBBBBAAA?AABBB3B??<@??5ABBD?BAB?BB9::?AAC?BCCBCBBB@BBB>A>A@=@@878<ABBC<>??DA??===:88?8798<==9=>1838<AA@?@@@A688<>>2><A:=9@@@,<<===*//..757978+.../'.//.82728<9=?>9;9999;99/.-79;---/7;62,-----5755588898889;0225877,2277
@ATNG8:00540:05985
GATGGTAGCAGACGTGACAGAGCGCCAGAAGATCAGGAACTCTAGAAGAATTCAGATTTTTAACACGAGAGTAAACGTAAAAAGAAGGTTTTACAAGACTCACGTTAACAATATTGCAGCAGTACGCACACAATCGAAGCGCAGTAAGGATGGCTAGTGTAACTAGCAAGAATACCACGAAGCAAGAAAAAGAAGTACGCTATTAACTATTAACGTACCTGTCTCTTCCGAAACGAATGAGTACTATGTAGAGCTCTATACTAATCGTCCGTTAGAAGTCT
+
44447:;@CAABA;?;BCCFDDCCC?BAA=ACA@@@4:5;<BAAAB>?>>A=AAAAABBA+;6333333;9788.77999;;*;=:D:>>>2?@A?AACBBBECA<A@BB>ACB@CCCBCCCCBB@@AA@@B?B@@@=@AAAA???;?=@;;49A??BBBB?C?@ADE@??;>@:,37;;6777437789(7=8;9;:=>:89:>6<<994739=BCB>BB@???@=>:>>A9?8939@>@ABAAABAAABA:77755279:;8=;:>A=??;?==8=888
@ATNG8:00517:06011
GATGTAGAGAGACTGTAGCGCACCCAGAAGATCAGGAACTCTAGAAGAATTCAGATTTTTAACACGAGAGTAAACGTAAAAAGAAGGTTTTACAAGACTCACGTTAACAATATTGCAGCAGTACGCACACAATCGAAGCGCAGTAAGGATGGCTAGTGTAACTAGCAAGAATACCACGAAGGCAAGAAAAAGAAGTACGCTATTAACTATTAACGTACCTGTCTCTTCCGAAACGAATGAGTACCTCTCAGACGCTCGTCCTACCATCGTCCGTTAGAAGTCT
+
455??CCCBBBBBBDCCCCDCCCE=B@B>BBCBCB@BACCCCCBC@BB?BA@@@<===?.?ACEDCBBAA988)8>:;;;;*;@>@>BBB9BCI@CCCCCCBCD?C?BB?BCC?CCCCCCCCCDCCCCBBB@CCCC@CCBBBBBB@C?CAA?CCCCCCCC?BBBBBB@CC?>>?>AABB?B?AA???=>=.=A=B9:9B@@>><><@@@A=A=ABCCB????@@BB@D@BBB=BBB@CBBBCCC?BBBBBBB@@@AAA>><>@A<????AC?CA?ACD?BAAA
@ATNG8:00533:06010
GATTAGTATAGAGCTCTACATAGTACTCATTCGTTTCGGAAGAGACAGGTACGTTAATAGTTAATAGCGTACTTCTTTTTCTTGCTTTCGTGGTATTCTTGCTAGTTACACTAGCCATCCTTACTGCGCTTCGATTGTGTGCGTACTGCTGCAATATTGTTAACGTGAGTCTTGTAAAACCTTCTTTTTACGTTTACTCTCGTGTTAAAAATCTGAATTCTTCTAGAGTTCCTGATCTTCTGGATATGAGTGACTCGTGCTACCATCGTCCGTTAGAAGTCT
+
844.;@@ABBBBCGBBCCCDCCBICCCCBB?A@@C=AA>A>ACBBDBB?BA@@@?B?BBDCAD@D?@@BB?:@<:9999(9=9;?>>8=C@@=AAA;???ABBAAA?BBBABCEF@B==:>;?@=888;;;???A=@??B>>>>=>=AA>>==9;;:9@C3858@@@@@@AA7<8898)87<798888(9=>=>7==?>???A==08888(8:;;A=A=AA;>>AA>>><@<@??DFC==??=B;;;??==>@AA@??AAA@@<@@AA?>7;;9>@@<??::
@ATNG8:00520:06061
GATGGTAGGTGCACATGAGTGTATCCAGAAGATCAGGAACTCTAGAAGAATTCAGATTTTTAACACGAGAGTAAACGTAAAAAGAAGGTTTTACAAGACTCACGTTAACAATATTGCAGCAGTACGCACACAATCGAAGCGCAGTAAGGATGGCTAGTGTAACTAGCAAGAATACCACGAAAGCAAGAAAAAAGAAGTACGCTATTAACTATTAACGTACCTGTCTCTTCCGAAACGAATGAGTACGATGAGAGAGCTCTCTCTATCGTCCGTTAGAAGTCT
+
<=<<055:.44;:>@@?@BCCGEGD@BCB@CBAAA@>@5;;?@AA@<@@?C@BCBABBAB0A4:9@B@@A;>?A6;599<@=0<@=<6;;;0;<<8=<554998<38:>>:>?A488=;?@@ABCCCCCEAA=@A@A<;;;@AAAB?B?B@@<@BBCCBCC@;;:CDC>AA@CBB?AB@@B=@AA;000000%0>;00/@>>@A=<=9<7//)/6//0=@;@@???>D:B=??B<@@<?>>>@AAAAAACAABBBBBBB>>>BBB@??;;-//29;;4888:
@ATNG8:00535:06096
GATGGTAGCTATACGTATATCTATGTACTCATTCGTTTCGGAAGAGACAGTTACGTTAATAGTTAATAGCGTACTTCTTTTTCTTGCTTTCTGTGGTATTCTTGCTAGTTTACACTAGCCATCCTTACTGCGCTTCGATTGTGTGCGTACTGCTGCAATATTGTTAACGTGAGTCTTGTAAAAACCTTCTTTTTTACGTTTACTCTCGTGTTAAAAATCTGAATTCTTCTAGAGTTCCTGATACTTCTGGATAGCGACGCGATATACTAATCGTCCGTTAGAAGTCT
+
///;6;?ABBCCCBBBDDDDDCCACABB@A@@=ADCC>CF@B?;;;CBBBB?BAAA@C>@@BB@C@CBAAAA????===9<,3943=9=5444CB?CBB@BB>?<=<9:9(5667559@<??@<@=:9::;;;;;@@@@<>>>?@@@><=@9:7;9616//)/5/66=9=;:7A99-225575(7171759999'9;;99+/.555658./(----'--..7.3.596:;:;:::5:;9@@768>577959-----48888:;;;87770555596;;=A@@<>>=>
@ATNG8:00549:06085
GATTAGTGCGTGAGAGAGAGACCCAGAAGATCAGGAACTCTAGAAGAATTCAGATTTTTAACACGAGAGTAAACGTAAAAAGAAGGTTTTACAAGACTCACGTTAACAATATTGCAGCAGTACGCACACAATCGAAGCGCAGTAAGGATGGCTAGTGTAACTAGCAAGAATACCACGAAAGCAAGAAAAAGAAGTACGCTATTAACTATTAACGTACCTGTCTCTTCCGAAACGAATGAGTACGAGAGAGCACACGTGTCTACCATCGTCCGTTAGAAGTCT
+
:557?CCBBCBBBBBCCCCCCCC<BBCADCICAA?@?@@BFCCB?BD@D@CCB?ACCC2A?ACCBCBBBBB@8>=:::;;*;A<?5;;;*;BB?BCCCFDDBB?B?BD@CCB?BAAABCDDDCCBCCBCB@DBBB?BBBBBBBB@C@CBB?BBBCCCCB?CCCCCA?BC?BBB999CCC>BA@<=<<>>.?C?BBAABCABA=D;>>>><?<?@CCE@CB@@@EG?B@BBB=BCB@BBBBCCCBBBBB???A@A@BBBAA=BA<@;;;BB?BB?ACC?C===
@ATNG8:00523:06127
GATGGTAGGAGACACGTCGCACACGTACTCATTCGTTTCGGAAGAGACAGGTACGTTAATAGTTAATAGCGTACTTCTTTTTCTTGCTTTCGTGGTATTCTTGCTAGTTACACTAGCCATCCTTACTGCGCTTCGATTGTGTGCGTACTGCTGCAATATTGTTAACGTGAGTCTTGTAATACCTTCTTTTTACGTTTACTCTCGTGTTAAAAATCTGAATTCTTCTAGAGTTCCTGATCTTCTGGATATGAGTGACTCGTGCTAATCGTCCGTTAGAAGTCT
+
969>;ACC?AAACB@@=0/0<;:<<=BBBB;;9;CCC?CIAE?AAAEECC@BBBBA?B@BABE@D@CCBBBBBAA>?==?@.=?;@AA@:@B@@=@@@<@A?>>?CBB=AABBBBBC@BBB>=8<>?888?>=AB>>;>A???C?==>>@@@;;;;>?>:;;5;;??@B>>===5;/-)---(-(-----'-88==3=;999999;;+5656'879;@<@=AA=AA@???A=D<A>A@CD:>=A<@@>;;>>>>AAAAA??>@@<???@B;>><@A@<@AA@
@ATNG8:00513:06252
GATGGTAGCACGAGTCACTCATATCCAGAAGATCAGGAACTCTAGAAGAATTCAGATTTTTAACACGAGAGTAAACGTAAAAAGAAGGTTTTACAAGACTCACGTTAACAATATTGCAGCAGTACGCACACAATCGAAGCGCAGTAAGTATGGCTAGTGTAACTAGCAAGAATACCACGAAAGCAAGAAAAAGAAGTACGCTATTAACTATTAACGTACCTGTCTCTTCCGAAACGAATGAGTACGATGAGAGAGCTCTCTCTACATCGTCCGTTAGAAGTCT
+
///?6;?BBBBB=CCCDCCCCCDBB>BBB?BCBB;;7:=@@BA;9:?CC@B?CCBBABCC1A?BCCCAAAC???9=?A===9(;B?B<CCC:CJJICBAA@@B;;7;=AA?BCC@CDCCCCDCBCBAABA;;6;AAA>ADDDABBC@CBBAB?AACAA@@A=@AA@BB???<>A@8?@?@@<=<=999:::(9@>A???@?<<<+/+/::9697;ABAA?AA988?@9<999938?A?AA@BBCECBBBBBB??:AA;;;@@AACCBB=A@?::385A9A<;;
@ATNG8:00548:06230
TATGGTAGTAGTACACTAGTCATACCAGAAGATCAGGAACTCTAGAAGAATTCAGATTTTTAACACGAGAGTAAACGTAAAAAGAAGGTTTTACAAGACTCACGTTAACAATATTGCAGCAGTACGCACACAATCGAAGCGCAGTAAGGATGGCTAGTGTAACTAGCAAGAATACCACGAAAGCAAGAAAAAGAAGTACGCTATTAACTATTAACGTACCTGTCTCTTCCGAAACGAATGAGTACGAGAGAGCACACGTGTCTACCATCGTCCGTTAGAAGTCT
+
99@A?BBBCCBCCDFCBBCDDCCCC@BBB=BBD@@@?C@CCCBCBA=@A4949?@@@FEE5C?ABHCCCBBBA@8@@;;;;;*;?=>5::9*:?=>ABAACBECB>B>@@<@AA>AB@@@CCCCCCCBBBCH@BBCC?A@FCCCBB@BAC:9;:CCDDBBB@CCCCBB?BB@CCD>AABDC:@99299898(9A?@A@CCCCAA>A?BBBB?B?>:AA@=@B;;;BB@C@CBC=CCC@CBBBCCAAAAABAAABBDBBA@@???@<@@ABBA?BB?BBB@BAAA
@ATNG8:00507:06285
GATGGTAGCGCATATCAGCGCAGCCCAGAAGATCAGGAACTCTAGAAGAATTCAGATTTTTAACACGAGAGTAAACGTAAAAAGAAGGTTTTACAAGACTCACGTTAACAATATTGCAGCAGTACGCACACAATCGAAGCGCAGTAAGGATGGCTAGTGTAACTAGCAAGAATACCACGAAAGCAAGAAAAAGAAGTACGCTATTAACTATTAACGTACCTGTCTCTTCCGAAACGAATGAGTACGTGTGCGACGTGTCTCCTACATCGTCCGTTAGAAGTCT
+
BBAB?B:9;BCCBCBBCCCBBBCCD?BBB@CCCCCC@B@BBCCCBC@CC?A?BBCAABAB5B@CCCCFCBBBB@8@B99999*;B@B<@@@8AFCACBDCCCECB?C@BB@BCC@CCCCBCCC@B@BBBBBE@CCCC@CBBBCCDD?C@CBB?BCCCCDBB?BCCFBB?BC@AAB=>?BCC<B>>8<<<<=1=C?CA@@BBCCC?A>BBCC?C?CACCC@BB@@@A@=@>CCC>BBD?ABCCDDBABABBACABBBB@AAB>BBBBB@;AB?BB?BCC@B@@@
@ATNG8:00513:06270
GATGTAGATACTCGCTGATACACCCAGAAGATCAGGAACTCTAGAAGAATTCAGATTTTTAACACGAGAGTAAACGTAAAAAGAAGGTTTTACAAGACTCACGTTAACAATATTGCAGCAGTACGCACACAATCGAAGCGCAGTAAGGATGGCTAGTGTAACTAGCAAGAATACCACGAAAGCAAGAAAAAGAAGTACGCTATTAACTATTAACGTACCTGTCTCTTCCGAAACGAATGAGTACACATCGTCGTGTCGTGCTACCATCGTCCGTTAGAAGTCT
+
BBAABCCCCCCCBBBBCCCCCDDD>CCC?CCCCBB@B@BCBBBBB>BB?B@@AABBDDD2A>ABDDDCCC:9:,:@:;;;;*;C>B>BBB<CKJAF@BACCC998;?BB@BCC@CCAACCCDCCCCCBBBB?BBDD?BBBBBBBC>C?C@@=@CCEDCAA>ABBBBA>@@>@AA<?@BBC<A??8<<===1>C?BBA>ABB>><>;>@@@<@<@@CCC?AA???@@=@?BCC?CBB?BBBCBBBCCCCCBAABBBBBBA@@B??<>BBCCC?AA>ABB?C>>>
@ATNG8:00512:06382
GATGGTAGGCGAGAGTGAGACGCAGTACTCATTCGTTTCGGAAGAGACAGGTACGTTAATAGTTAATAGCGTACTTCTTTTTCTTGCTTTCGTGGTATTCTTGCTAGTTACACTAGCCATCCTTACTGCTCTTCGATTGTGTGCGTACTGCTGCAATATTGTTAACGTGAGTCTTGTAAAACCTTCTTTTTACGTTTACTCTCGTGTTAAAAATCTGAATTCTTCTAGAGTTCCTGATCTTCTGGGTGCGCTACAGTCTCTCTACATCGTCCGTTAGAAGTCT
+
///83::@=@:::<6//<<<///<<<:;;;9;19AA@8??8<8AA@ACBB8;;BCC?B?A;;;;@8<<>;>=>:?<<=>>>+8?:@9:9(3::>?BBB>A@99:8??>=BBBBBB??;?@<8=<??A@@@;;6;>>>:>>>>A@>=:::;=;;;=<8888=@8=7;:BA===@@;888??2@<@:>>DDD/??AAA7:9><779;:=7====.;;:9=.5.57579777=;9>9:::?AA8==<=1888===>??>>?@@;;6::::///717@177=5:766
@ATNG8:00588:05766
GATAGAGAGACTGTAGCGCACCCAGAAGATCAGGAACTCTAGAAGAATTCAGATTTTTAACATCGAGAGTAAACGTAAAAAGAAGGTTTTACAAGACTCACGTTAACAATATTGCAGCAGTACGCACACAATCGAAGCGCAGTAAGGATGGCTAGTGTAACTAGCAAGAATACCACGAAAGCAAGTAAAAGAAGTACGCTATTAACTATTAACGTACCTGTCTCTTCCGAAACGAATGAGTACGATGAGAGAGCTCTCTCTACCATTGTCCGTTAGAAGTCT
+
:55;@?ACBFBCCBBBCBBBBB=BCEACBBA@B?B@DDB;;9C?BA?C=9:9?:BAB+B6=====;>?<789+8;:<===+43.31777.89;6:;======A;@=:939==:??@BCCCCBBBBBACBB?ADDD>A@@@?A?B?D@CAA?AABDDCAA=ACCBBB?BB@?>??CCCDD=ABA=?9989*9A>BBAABCAAD<A:>>AA<><>ABBB?CD@@@BB>A?AAA=ADEADCCCBBBBBBBBBBBC???===8888>:>?:===;;;5;;A:@;<;
@ATNG8:00571:05811
```
