## Supplementary material for "Massive Multiplexing Can Deliver a $1 Test for COVID-19": Fastq files for Ion S5 analysis of 24 indexed plates: E-gene_Plate03_Rep2_IonCode_0113.filtered.fastq (part 2 of 10)

```
GATGGTAGGCGACATACATACGCGCCAGAAGATCAGGAACTCTAGAAGAATTCAGATTTTTAACACGAGAGTAAACGTAAAAAGAAGGTTTTACAAGACTCACGTTAACAATATTGCAGCAGTACGCACACAATCGAAGCGCAGTAAGGATGGCTAGTGTAACTAGCAAGAATACCACGAAAGCAAGAAAAAGAAGTACGCTATTAACTATTAACGTACCTGTCTCTTCCGAACGAATGAGTACTATGTAGAGCTCTATACTAATCGTCCGTTAGAAGTCT
+
:5:<7<AB?C;::EEEGBBBCBDCC?CCC?CDCHAA?A@BCBCCBB@BB=@=@?@AAABB2B?DD;;9CCCBBI=BCA@@AA,@>>@5:99&9@<49969BBBCF@C@CE@BBB@BBBBCECCBBBCCCCCC=B?@@<@ABABBBB?BBCA@>@B@@@CBE@BAAADDABB?BBB=@@BCF>BBB>??>>=.>C?BBCBBEBBB?C?BBBB?@<@EFCC=AA;;<CB?A?BB@BDBGCBBABBBBBBBABBBCBBAABBBCAA:>?@CC@DD??@A@AAAB
@ATNG8:00571:05825
GATGTAGCTCTGCTCTGACTCTCGTACTCATTCGTTTCGGAAGAGACAGGTACGTTAATAGTTAATAGCGTACTTCTTTTTCTTGCTTTCGTGGTATTCTTGCTAGTTACACTAGCCATCCTTACTGCGCTTCGATTGTGTGCGTACTGCTGCAATATTGTTAACGTGAGTCTTGTAAAACCTTCTTTTTACGTTTACTCTCGTGTTAAAAATCTGTATTCTTCTAGAGTTCCTGATCTTCTGGTGTCGTCTATCATGTACTACCATCGTCCGTTAGAAGTCT
+
/77=:;CBB=BCCDECBBBBACCCBBBCC@@=@@@@;AC?C@BBBCCCE@EDDBB?B?CCCC?CACCCCFDCA@;:::::*:?;?:9:/;CBB?BCC@CE;;;ADBD@CBBCCBCD?BBB?C@CDBBBBBC?DBCD?BBBBCBBBCCCCCCC@A>ABB?CC>@>ABCCCCCDC>B;;;;.;>C?BBBBB2BCCCC?CCCCCBDBBB5;;;;*;CACCBC@BC@BBBCCCC@C?BBBCBB?BBB@BBCBCB@?@CCBBBBAAABB?BBBBCC@BB?ABB@CAAA
@ATNG8:00588:05848
GATGGTAGCTCTGCTCTGACTCTCGTACTCATTCGTTTCGGAAGAGACAGGTACGTTAATAGTTAATAGCGTACTTCTTTTTCTTGCTTTCGTGGTATTCTTGCTAGTTACACTAGCCATCCTTACTGCGCTTCGATTGTGTGCGTACTGCTGCAATATTGTTAACGTGAGTCTTGTAAAACCTTCTTTTTACGTTTACTCTCGTGTTAAAAATCTGAATTCTTCTAGAGTTCCTGATCTTCTGGGTGCGCTACAGTCTCTCTACCATCGTCCGTTAGAAGTCT
+
----(-5::=;@@;?CD;66<9956665==6666>??6=@@D@CCCCCDD?CCCDD@B?BBCD@D?DDCCCCCCC@CBBBB3AB?BBCC?BAAA000=6:@099BBBB@DBBBCCBB>@@B@B@CCCBA@AC@BBCC:;;BBBABCCBCBBCCDB?B<;9;B?B?@@@BCCCCC?C;;;;-;<B><;;;<*;B@AA;ACCBCCFBBB>AAAA,@?@A@=@>BA?BBBBCBA@DAAA@DCC@BBCG>CCCCCDA@@CBBA;;;BCC<@@;<;E:;;ACBB@BGDD
@ATNG8:00589:05813
GATGGTAGCACACGAGATCTCATCGTACTCATTCGTTTCGGAAGAGACAGGTACGTTAATAGTTAATAGCGTACTTCTTTTTCTTGCTTTCGTGGTATTCTTGCTAGTTACACTAGCCATCCTTACTCGCTTCGATTGTGTGCGTACTGCTGCAATATTGTTAACGTGAGTCTTGTAAAACCTTCTTTTTACGTTTACTCTCGTGTTAAAAATCTGAATTCTTCTAGAGTTCCTGATCTTCTGGGTGCGCTACAGTCTCTCTAATCGTCCGTTAGAAGTCT
+
:66>:?CCDCABBBCCCCBDCCCCBBBBBBCC@CCBB>BD@D@CBCCCCCACBBBB?C@CBBB?B@CCCBCCFC?;77999)9=<?77879CCC?CBA=@@799ACAB?BBCBBBBB>BBC?B?AA@AAAA:?CCC9==?;;;AAAA?@@>>>B<@@@;@@<A<AAAA@@@AC:AAAAA5A<?<>A???.>@@BB:A688BA===>:>>>>/;??@@9@<AA=AAA@@?>:>:=>?>@@:>==>5=>:;;A?==>>>>@@B=<:<>>>C688<=>@;AA<<
@ATNG8:00571:06000
GATGGTAGGTGCACATGAGTGTATCCAGAAGATCAGGAACTCTAGAAGAATTCAGATTTTTTAACACGAGAGTAAACGTAAAAAAGAAGGTTTTACAAGACTCACGTTAACAATATTGCAGCAGTACGCACACAAATCGAAGCGCAGTAAAGGATGGCTAGTGTAACTAGCAAGAATACCACGAAAAGCAAGAAAAAGAAGTACGCTATTAACTATTAACGTACCTGTCTCTTCCGAAACGAATGGTACTGCTTCTCACTCTCGATCGTCCGTTAGAAGTCT
+
@;;>?CCC@CCBBCCBBBFECCCCC?CBC@CBCA::5:=@ABBBBC?CB@B@BGC;;;;:;%;7BBBBBAB<5<;0;<;<<;<;%;>><?>>>2<B=:?C?@@@B@@>@@CA?C??>?BCBCCCBBBCCBBB:00+0@00+0<<<<<499(9499@=?@?@AC;;89@?>:;600+/;;09;7373&773<<=>?>1=:6:::<@?;;;0703587+5.25;=?:;<<??>>:=9=>>7<<<:>>9;:??A@@;@AAAABCCBBBBCC??>::8:BA>B???
@ATNG8:00578:06013
GATTAGACACGTGTGCTCTCTCGTACTCATTCGTTTCGGAAGAGACAGGTACGTTAATAGTTAATAGCGTACTTCTTTTTCTTGCTTTCTGTGGTATTCTTGCTAGTTACACTAGCCATCCTTACTGCGCTTCGATTGTGTGCGTACTGCTGCAATATTGTTAACGTGAGTCTTTAAAACCTTCTTTTTACGTTTACTCTCGTGTTAAAAATCTTGAATTCCTCTAGAGTTCCTGATCTTCTGGGATGTGTGCGCAGTGCCTACCATCGTCCGTTAGAAGTCT
+
>;@?BCBABBCBAA?;>>AAACBCCEDC;:9;CCC>CCACACCCBCBD@CCBBB@C?BBCB?B?BBB@@??>?9?BBDB2A???:::.877AB?CCD<>?@???A9948=>888@@=A@@;?:>9966///6;99:6@@AA>=>???A@?>6//)////586;68::55/7...'...&.(.477777'35222'225566667747999)9..).7.3.5688<C>>>><<5:=><:9569::1:///7:=>@BA===:5:771-------360933-3///
@ATNG8:00596:06028
GATGGTAGAGTACAGTGTAGTAGACCAGAAGATCAGGAACTCTAGAAGAATTCAGATTTTTAACACGAGAGTAAACGTAAAAAGAAGGTTTTACAAGACTCACGTTAACAATATTGCAGCAGTACGCACACAATCGAAGCGCAGTAAGGATGGCTAGTGTAACTAGCAAGAATACCACGAAAGCAAGAAAAAGAAGTACGCTATTAACTATTAACGTACCTGTCTCTTCCGAAACGAATGAGTACGTGTGACGTACGTGAGCTACCATCGATGGATCTGAGTCT
+
;55;7<ACCCBABBEDBCCCBBBAB>BCB@CCDCBB@B@BCBCCCC@CC?B?BBBBBBBB3C@BBBBBBBCCCC>AA@AAAA0@C?C@CCC<CDGACCCBBBB;;6:<@@<ABB?BB@ABCCCCBBBCBBBB?@@@@<@@@@AAAB?B@BCC@CCDBCBBB?ABBBBB?BB?AAA=?@BCB=B?=9::999(9@;?:9:B@@@@<@=;;;A=A=@ACA@=?D:::?A6:69AA9?@@3987>=>@BBBBCAAABDCCCBBBBBAA=ABBABBD>A???CB?>>>
@ATNG8:00598:06053
GATGCACGACACGACGATGTGTACTCATTCGTTTCGGAAGAGACAGGTACGTTAATAGTTAATAGCGTACTTCTTTTTCTTGCTTTCGTGGTATTCTTGCTAGTTACACTAGCCATCCTTACTGCGCTTCGATTGTGTGCGTACTGCTGCAATATTGTTAACGTGAGTCTTGTAAAACCTTCTTTTTACGTTTACTCTCGTGTTAAAAATCTGAATTCTTCTAGAGTTCCTGATCTTCTGGCTCTCGTAGACAGATACTACCATCGTCCGTTAGAAGTCT
+
444;;<>;;;>=AA;;5;::@@BBBBBB?C;;;7;A5;7;BBA@BB?BCCFE?C@CDCC?C<BBCCCAB:;44999:+;@8BA>>8>00/6</005=9<<BB??<?AAABBBA?BBB?C@A@@???=>==>>@<AAAAAB>==AAAA@@??;::::=>:><>BCAAA@@@<?????5?;@7;;:::+:=AAA9@@@>>>@A==:>AAB/B>>>A=A=BB;?@A@@@@<A<@@==////==7=<6;;>BA@@@A@@===@@D<??>>AA=AA:AA>:=<==
@ATNG8:00561:06084
GATTAGAGAGACTGTAGCGCACCCAGAAGATCAGGAACTCTAGAAGAATTCAGATTTTTAACACGAGAGTAAACGTAAAAAGAAGGTTTTACAAGACTCACGTTAACAATATTGCAGCAGTACGCACACAATCGAAGCGCAGTAAGGATGGCTAGTGTAACTAGCAAGAATACCACGTAAGCAAGAAAAAGAAGTACGCTATTAACTATTAACGTACCTGTCTCTTCCGAAACGATGAGTACGAGAGTCAGAGCAGAGCTACCATCGTCCGTTAGAAGTCT
+
854.444449>9455===C>CCC?CIC@A@ACCD@C899CCAAA?@@:?<@@@CBCBC3B?A???A@A@?==3;3:;::;$:<8>2555&5994;@=CBDBBB@C@CD>@@@>@BBBECAAAABBBCCAB=@AAA?CBACC::;>B>B;;8;BBB>@00-0@@@@C?:94999298@<?9?@>977773$394:9::?@>;:4949952-2275:;=8?;=???B?C<99:,:::99AA747B==B===B====88@;;><>;>@>>>@<::6:<>::::=
@ATNG8:00579:06082
GATGGTATCTCTGCTCTGACTCTCGTACTCATTCGTTTCGGAAGAGACAGGTACGTTAATAGTTAATAGCGTACTTCTTTTTCTTGCTTTCGTGGTATTCTTGCTAGTTACACTAGCCATCCTTACTGCGCTTCGATTGTGTGCGTACTGCTGCAATATTGTTAACGTGAGTCTTGTAAAACCTTCTTTTTACGTTTACTCTCGTGTTAAAAATCTGAATTCTTCTAGAGTTCCTGATCTTCTGGGTCTACGCTCCGTCGCGCTATCGTCCGTTAGAAGTCT
+
069A:>AB@@@CCDDBBBBBBCCCCCBBB@@@=BCCC<BB?B@BCCCAAC@BBB;;898DB9:8:@BCCB=B=;?5>@@AA0?B?AAAB=AAB@<?:;49?4999?>>;?@CCB@@@69:A=A?BCCCBBBA>@BCB?GBBBCBBBBBBBB@@@A=A@B>AB=@?ACCCFEBBB@BBCDD:C@D7;;BBB0BCCCC>CBCCCA;;;@5;;;;*;CA;;9;<@@@@A@A@AA>C@CCDEA@?@@CE=BBBC;;;CD>BBCBBA@<<;000@<@@<A;;7;?@?
@ATNG8:00581:06161
GATGGTAGCTATACGTTTATCTATGTACTCATTCGTTTCGGAAGAGACAGGTACGTTAATAGTTAATAGCGTACTTCTTTTTCTTGCTTTCGTGGTATTCTTGCTAGTTACACTAGCCATCCTTACTGCGCTTCGATTGTGTTCGTACTGCTGCAATATTGTTAACGTGAGTCTTGTAAAACCTTCTTTTTACGTTTACTCTCGTGTTAAAAATCTGAATTCTTCTAGAGTTCCTGATCTTCTGGTGTCGTCTATCATGTACTACCATCGTCATCCAGAAGTCT
+
966=9=ACBBBA@C;;;65DBDCCCCCCCCBB?ABCF>DD=B=BDCCCCC@ECDCC=@=@ABC@C@CCCBBCCBB?BBBCB3AA=AABA=BCCC@CCC@BA>???CBB?BBACCCCC>AAA=A=BBBCAA<@<@CBA<>??D=@@>>@BCBBBAA>ABB?CC>A>ABAAAABCF?AAAAA6A?B????@?/?BAAA9?>>>??@@@A<AAAA/A???B=A<AA<AAAAA?>;@=AAA>>><?@A<@@@@@@:8;AAA===@@>>>;?AAA>==AA<A@@<@@@@
@ATNG8:00569:06338
GATGTAGGCGAGAGTGAGACGCAGTACTCATTCGTTTCGGAAGAGACAGGTACGTTAATAGTTAATAGCGTACTTCTTTTTCTTGCTTTCGTGGTATTCTTGCTAGTTACACTAGCCATCCTTACTGCGCTTCGATTGTGTGCGTACTGCTGCAATATTGTTAACGTGAGTCTTGTAAAACCTTCTTTTTACGTTTAACTCTCGTGTTAAAAATCTGAATTCTTCTAGAGTTCCTGATCTTCTGGGTGCGCTACAGTCTCTCTACCATCGTCCGTTAGAAGTCT
+
///;<AB@BBBBCCCBCCBA;;<@BBBBCCA?ACCF>DD@D;;;BCCCE@FCBBA?A>ACBB?A@CCAAAABCA>999:9$886<AAA<A@@@=AAA?CC????A:95:BBABBCB?BA=8=:======;;5;>=<8>AA=>>=<==><=<===187:4:;8<89;;==877>777<=C2;4<688889)::<=?1;5;=;;;>><<1////'////;373;A<=>=>@==272999=?A;@??>7;;;==>>;;;??AAB?<<<6///:6616:59:@<?AAA
@ATNG8:00571:06343
GATGGTAGAGTACAGTGTAGTAGACCAGAAGATCAGGAACTCTAGAAGAATTCAGAATTTTTAACACGAGAGTAAACGTAAAATGAAGGTTTTACAAGACTCACGTTAACAATATTGCAGCAGTACGCACACAATCGAAGCGCAGTAAGGATGGCTAGTGTAACTAGCAAGAATACCACGAAAGCAAGAAAAAGAAGTACGCTATTAACTATTAACGTACCTGTCTCTTCCGAAACGAATGAGTACACACTCTCATATGACACTACATCGTCCGTTAGAAGTCT
+
888=.4555;;:9555566<<<555.5994;;;;;;8<9=?@;;;B?BB@A>==00*0;;;,;-//:<:<<;333(334<<=066<9<.555&59=:;CBB@CD;;99@CC@GCBACDCCFDGCCA@@BB@A@@CBAB?BAAACBBB?C?A@@>@@@<?;8949<@?>??BA=>>>;>CAAA<A??:?AAAA2AC=;9;==;;:@5;3::9;8;489AAA=;:9>>>@=@=@@A<@@@=?979ABAAAA999>>>>@?;:::;;>==<=B8858A595B>@>>?
@ATNG8:00555:06370
GATGGTAGGCGACATACATACGCGCCAGAAGATCAGGAACTCTAGAAGAATTCAGATTTTTAACACGAGAGTAAACGTAAAAAGAAGGTTTTACAAGACTCACGTTAACAATATTGCAGCAGTACGCACACAATCGAAGCGCAGTAAGGATGGCTAGTGTAACTAGCAAGAATACCACGAAAGCAAGAAAAAAGAAGTACGCTATTAACTATTAACGTACCTGTCTCTTCCGAAACGAATGAGTACGAGAGTCAGAGCAGAGCTACTATCGTCCGTTAGAAGTCT
+
::;C?BCE?BA@@C>CCCBCCCBBC?CDF@DCCB;:9;>BBCCCCC@BB::8;AB@AABA0A@CDFBBBBC;;:6;@@CHEH2IE@D6;;;-;CCAHCCCDDCBC@C@@@?@A@=AA:;;BBBCCBBBGCCB>BC@@=@ACBBBBB>B@B@@?@BBCBBBB@DCCCBB?CD@CBC@CBBAA=@>=9:99999%9>=>A<BBBBBB==<=BBA;A=>>BBB@BCBBBCC?B?BBB=BBB?BBCBBBBAAA???AA@@????BAAAB???A@A::49?:?@>:>??>
@ATNG8:00595:06393
GATGGTAGGCGTGTGAGAGTCTGCCCAGAAGATCAGGAACTCTAGAAGAATTCAGATTTTAACACGAGAGTAAACGTAAAAAGAAGGTTTTACAAGACTCACGTTAACAATATTGCAGCAGTACGCACACAATCGAAGCGCAGTAAGGATGGCTAGTGTAACTAGCAAGAATACCACGAAAGCAAGAAAAAGAAGTACGCTATTAACTATTAACGTACCTGTCTCTTCCGAAACGAATGAGTACTATGTAGAGCTCTATACTAATCGTCCGTTAGAAGTCT
+
;55=:=FD@B@ABBC@BCB@AADCB7CDC@CCCC:;9;>BBCBABC?;;7;=ABB;;;;.9:?@CCCCCBAA@9=@99:::'9;8=3733&3994;3338<>>@=A@BC????<>;;;BBAAA???AAA@B8:8>><@@===B==:><@@B@DCCBBB??<?CBABA@::59@C9>>BBB8?=>337373$3<4=::=;;;58585>AA?:><>@@@@<@@A@@@@=A<>==6=@A=???BAAAAAAACCB:99CCCCCCABC@B???A?::5:AA?A:::
@ATNG8:00640:05823
GATGGTAGTATATCGCGTCGCTATCCAGAAGATCAGGAACTCTAGAAGAATTCAGATTTTTAACACGAGAGTAAACTGTAAAAAGAGGTTTTACAAGACTTCACTGTTTAACAATATTGCAGCAGTACGCACACAATCGAAGCGCAGTAAGGATGGCTAGTGTAACTAGCAAGAATACCACGAAAGCAAGAAAAAAGAAGTTACGCTATTAACTATTAACGTACCTGTCTCTTCCGAAACGAATGAGTACGATGAGATCTCGTGTGCTACCATCGAATGAGGTTAGTCT
+
555<:>CCB@A@ABCBCCCCBBBBC<@??:>:99>@<A>=AA<<;?<@?7;59:944444$45445::<<:88:1000.-999)---1777.7:<.333/(/6/////(-(-/38//+/::;@?<<>;555<5455:8::7;;<==C??<@=@AB@BCCAB???<?ABBBB@BC?AAA>B:@==3;883333777$78325+5777778,2,278828;::>;;5>>>988A=B;BBA;@@?577;;<;773;8;;:::?=<::767;;;<A@>>><@A:949<@AAAA
@ATNG8:00641:05832
GATGGTAGCGCATATCAGCGCAGCCCAGCAAGATCAGGAACTCATAGAAGAATACAATGATTTTTTAACACGAGAGTAAACGTAAAAAAGAAGGTTTTACAAGACTCACGTTAACAATATTGCAGCAGTACGCACACAATCGAAGCGCAGTAAGGATGGCTAGTGTAACTAGCAAGAATACCACGAAATCAAGAAAAAGAAGTACGCTATTAACTATTAACGTACCTGTCTCTTCCGAAACGAATGAGTCCGATGAGAGAGCTCTCTCTACCATCGTCCGTTAGAAGTCT
+
:77=0//5><?<=;;;::9979777.////4///999.5.59445;;:5:7)////)/6668888#3,387///6///:1:8//////#/:5:-333&3881789::;:::4848:6::;?BB@@DDBBBBABABBBB@BBBC?CBBB>>>B?B?B@@=@BBBBAAA@CCE@>>?AA?@@@9>>978)7>><ABDGD/=>:>>>@@>>>@<?;>B@@<@===CCC?BB;;;BC?C@BBB>BCC>AAABBB@AAABC???BBBBBBBA@ABB7:0=;:9)//3;8;58588
@ATNG8:00642:05922
GATGTAGCGAGCGAGTGTGTATACCAGAAGATCAGGAACTCTAGAAGAATTCAGATTTTTAACACGAGAGTAAACGTAAAAAGAAGGTTTTACAAGACTCACGTTAACAATTTTGCAGCAGTACGCACACAATCGAAGCGCAGTAAGGATGGCTAGTGTAACTAGCAAGAATACCACGAAAGCAAGAAAAAGAAGTACGCTATTAACTATTAACGTACCTGCCTCTTCCGAAACGAATGAGTACGATGAGATCTCGTGTGCTACCATCGTCCGTTAGAAGTCT
+
944445:=ABBBBBBAB;;;:;995<;9156;;:>9=054984487?=2;9995;;??@+>:CHCBBBCBBBC?CBBCCDD5CCADABBB8BBB>AACBA@B;;698@A@DDD;:;:?ABBC@AACBBDCGGICBB?BBABBBBB?B@C@A=@;;;CCBB?BB@@@D@BC?BBB?BBBBB<BBB?BBDDD2BB?BAAABCBBB@B<>>A>/7.89>;;5;@?<@AA>B@DCC>BCC?:99BCABBCCBBAABA999@A??>BBC>??B@AA>AB?B;;7;000
@ATNG8:00632:06055
GATGGTAGCACGAGTCACTCATATCCAGAAGATCAGGAACTCTAGAAGAATTCAGATTTTTAACACGAGAGTAAACGTAAAAAGAAGGTTTTACAAGACTCACGTTACAATATTGCAGCAGTACGCACACAATCGAAGCGCAGTAAGGATGGCTAGTGTAACTAGCAAGAATACCACGAAAGCAAGAAAAAAGAAGTACGCTATTAACTATTAACGTACCTGTCTCTTCCGAAACGAATGAGTACGATGAGATCTCGTGTGCTAATCGTCCGTTATAAGTCT
+
445<:>BBCBBBCCCCDCCCCBB@@=@BB?BCBBBC@C@CCCCCCD@CC@D@BBBBBCCC5D@AAACCDB@A?E;A?;;;;;*;B>A=BCC9CCC?CCBB@AA@@<@CC@CCD>@@BCDCCBBCCCCBBBC?CBBB<@>??ABBA>B@CAA?ACAAABBB?BBBBCC@A@=???8=<99:,7<=8==@@@@'@=?A:8;@AB@@:=577<<1;5;>BDD?BD:::BB?C?BBC>B??<?AABCEBBAAACBB@A@???>>>AAC<@??BB?AA>ABA>A999
@ATNG8:00640:06043
GATGGTAGATACTCGCTGATACACCCAGAAGATCAGGAACTCTAGAAGAATTCAGATTTTTAACACGAGAGTAAACGTAAAAAGAAGGTTTTACAAGACTCACGTTAACAATATTGCAGCAGTACGCACACAATCGAAGCGCAGTAAGGATGGCTAGTGTAACTAGCAAGAATACCACGAAAGCAAGAAAAAGAAGTACGCTATTAACTATTAACGTACCTGTCTCTTCCGAAACGAATGAGACACACTCTCATATGACACTATCGTCCGTTAGAAGTCT
+
B@AC@BBBB@ABB;;;CECCCC@@@:@BB@CCC@@@>B>AAACAA@?@?=??CBBBBDDA3A?BBBBBDCCDCC=AABDECD5;;:;=BBC;CCJACCCHDCC;;:;?CEACBB@BDCBBBCCCCCCC9::E@BA@@>@BDABA::5<?B@@>@ABBBCCC?AAAABE?BB????;>?AAA=A??>?DCCC2CC?B@A>AAA981818:@>6:7:>B@@=?@????@4917>?8=?@288?>>>AA>=>BBCBAA>@????AA@???@=AA<A??<?A??
@ATNG8:00618:06080
GATGGTAGCTATACGTATATCTATGTACTCATCGTTTCGGAAGAGACAGGTACGTTAATAGTTAATAGCGTACTTCTTTTTCTTGCTTTCGTGGTATTCTTGCTAGTTACACTAGCCATCCTTACTGCGCTTCGATTGTGTGCGTACTGCTGCAATATTGTTAACGTGAGTCTTGTAAAACCTTCTTTTTACGTTTACTCTCGTGTTAAAAATCTGAATTCTTCTAGAGTTCCTGATCTTCTGGGTCTCTCTCTCACGCACTACCATCGTTCGTTAGAAGTCT
+
955>7=@@@CCCCDCBBCBBCCCCCCCDECBBBDDD?CC@C@BBBCCCC?CBCCC?B>AABC@C?BBCACBCBD?AAAAA2@@<@998/4CDD@CBC?AA7:9?BBC?BCCAB@BB<AAB>A>>A???@;;7;ABB<>>>>>>AAAA@@@>>>A<ADC<AA<A<>==AD@@@A=A????5?<@=A=@@@,<==;;,--6---77-/-/>>>)778:=5:55705:7:7796<.55;;55.58@=39>77>??@>>>@@AA@@@E<>>>?A=>==;ABB<A@@@
@ATNG8:00646:06075
GATTAGTATAGAGCTCTACATAGTACTCATTCGTTTCGGAAGAGACAGGTACGTTAATAGTTAATAGCGTACTTCTTTTTCTTGCTTTCGTGGTATTCTTGCTAGTTACACTAGCCATCCTTACTGCGCTTCGATTGTGTGCGTACTGCTGCAATATTGTTAACGTGAGTCTTGTAAAACCTTCTTTTTACGTTTACTCTCGTGTTAAAAATCTGAATTCTTCTAGAGTTCCTGATCTTCTGGGCAGACTCTCACACGCCTACCATCGTCCGTTAGAAGTCT
+
9559ADCCCCCCCC?@@DCBBBBCCCCIA@?@CCC>BB?B?CCCBCCC?CCCBB?B@CBBB?C?CCCCBBBBB?BBBBB3BB?CDBC=AAA??ACC?==588@A@@>ABBCCAAA>@@@7;5;AA?>=>>:=AAA;?@ADA@@@@@A@@@>>>=AAA<??<><>BAAA?@>><>??BC;D=D:>=??>+;;;;;1;>>;;;>=>>4;;;;+:>>@B:>:>@=@@AA?>=:=;>AAA=<6;:9:0:>=<=>@@@AA@@@B<===<>:;;;@:>>=AAA=A:::
@ATNG8:00642:06139
GATGGTAGAGAGATTGTAGCGCACCCAGAAGATCAGGAACTCTAGAAGAATTCAGATTTTTAACACGAGAGTAAACGTAAAAAGAAGGTTTTACAAGACTCACGTTAACAATATTGCAGCAGTACGCACACAATCGAAGCGCAGTAAGGATGGCTAGTGTAACTAGCATGAATACCACGAAAGCAAGAAAAAGAAGTACGCTATTAACTATTAACGTACCTGTCTCTTCCGAAACGAATGAGTACTATGTAGAGCTCTATACTAATCGTCCGTTAGAAGTCT
+
0//;6<@@ABCCBB@BCCDDBCCCD>BBB?BBCCCC@C?BBDCCCC@CD?B?BCAAAAAA2B?BBBBBBBCBCB;@=;;;;;*;A=@5;;;*9BB?CBBCFED@?:@<@@<@BC?BBBCBDCCCCCDBBB@C?CCCD?BAAB@@@C>B?B@@>BCCCBBAA>ADCCBABBC@<<<@CCBDC=@?@?BCCBC3EC?BBBDCBBCB?B>BAAA@C?FFD@?=?BBAABB?C?BBB>BCB?BAADCCBBBAA@<=ABD===@@>>>A=AA@CB@BB?BBB?BBBB
@ATNG8:00600:06182
GATGGTAGCATCATGCATATCTCACCAGAAGATCAGGAACTCTAGAAGAATTCAGATTTTTAACACGAGAGTAAACGTAAAAAGAAGGTTTTACAAGACTCACGTTAACAATATTGCAGCAGTACGCACACAATCGAAGCGCAGTAAGGATGGCTAGTGTAACTAGCTAGAATACCACGAAAGCAAGAAAAAGAAGTACGCTATTAACTATTAACGTACCTGTCTCTTCCGAAACGAATGAGTACTATGTAGAGCTCTATACTAATCGTCCGTTAGAAGTCT
+
:4447::?BBD@@ABAAAHCBBBBB@BCC?B@@@;906:>>>BCCC?BB>B@BAB??@@?';4:6/0/999;;@7=7::??@,A@=>5999&5@@=ACFCCA@00+0800+0>A;??BDDCCDCCCCCCBBB@BA@@=@::9BBAB@D@BBCAC@@@BBBB@CCCCCCBAA<@@@388>@@9>>>?BBBBB3BB@B>>?CA>>>=C<A???3816>BBC@BB@@???<??ABB>A@C=988@C@AABBCBBBBBC;;;AAAA;;7;>>@A<???BBB;??A?
@ATNG8:00612:06181
GATTAGCAGACGTGACAGAGCGCCAGAAGATCAGGAACTCTAGAAGAATTCAGATTTTTAACACGAGAGTAAACGTAAAAAGAAGGTTTTACAAGACTCACGTTAACAATATTGCAGCAGTACGCACACAATCGAAGCGCAGTAAGGATGGCTAGTGTAACTAGCAAGAATACCACGAAAGCAAGAAAAAGAAAGTACGCTATTAACTATTAACGTACCTGTCTCTTCCGAAACGAATGAGTACGTGTGCGACGTGTCTCCTACATCGTCCGTTAGAAGTCT
+
///48@ACCCCCDCBBBCCCCCC@CCCAEBB@@AAC?BCB@@@F?BB?C@AA:::ABB3B@BBABCCCBAAA<ABCCCCC5CC@C>BBB;BFDACBBBBBD?@?A@CD@CBB@CAAACCDEAAADCCCCC?CCCC<@ABB??@A=A=BAB@BBBBBBBC?AACCCC?BB????490000*000*0====,000)9>=;?A<==3:58977/5.5;@@@@BBAA@@@<@;@@?8?8948ACACBBBCBBCBA@BA@@;;;?:=<=<<>=>><>B?BBC?B888
@ATNG8:00622:06203
GATTAGATTTATGCACGCTCTACCAGAAGATCAGGAACTCTAGAAGAATTCAGATTTTTAACACGAGAGTAAACGTAAAAAGAAGGTTTTACAAGACTCACGTTAACAATATTGCAGCAGTACGCACACAATCGAAGCGCAGTAAGGATGGCTAGTGTAACTAGCAAGAATACCACGAAAGCAAGAAAAAGAAGTACGCTATTAACTATTAACGTACCTGTCTCTTCCGAAACGAATGAGTACATAGATATACGTATAGCTACCATCGTCCGTTAGAAGTCT
+
;557?@BDC=B@@ABDDCCDBCCADBB@DBBBBB@B@CCCCECCABB@B@CBBBBBBB2A?AB@AABCEDCC=??;;;;;*;B?C@CCC;AAC?ABBBBBA@@=@>BD?CBB?BCCCCCECCCCCDCBBB@BCBB@BCBABBBB?BACBB?BDCDDB??=?CCCC?=@@=0008;;@@@8A??<@FDDD2CD?BAA>>====8=:?>??:>:>?CCC=A???@::69>BBD>BCB@BBBBCBBCCBDBC???@AAAB?@?ABD=B;<;>@<>><AAE<A777
@ATNG8:00622:06207
GATTAGTTACTCGCTGATACACCCAGAAGATCAGGAACTCTAGAAGAATTCAGATTTTTTAACACGAGAGTAAACGTAAAAAAGAAGGTTTTTACAAGACTCACGTTAACAATATTGCAGCAGTACGCACACAATCGAAGCGCAGTAAGGATGGCTAGTGTAACTAGCAAGAATACCACGAAAAGCAAGAAAAAGAAGTACGACTATTAACTATTAACGTAACCTGTCTCTTCCGAAACGAATGAGTACTACTCTCAGAGACACACTACCATCGTCCGTTACGACTGTCT
+
4447444.44499<454:555;<2;6616<<<=?<C@>B@AA;;59=397<<9000000$0)/:8<;<@;88;)33333377$3<8<,7777$733,3376///.-,2022)/.62335657566888;55291522632..3....).478;68333888838885884660666(//6555)566*--888$--(.73358:622+2.55779=4;5//(//5./.33707376908//*/755-///////6;8::::3333339;4333;;;.//5//////6688
@ATNG8:00630:06206
GATGGTAGTGTCATATGAGAGTGTGTACTCATTCGTTTCGGAAGAGACAGGTACGTTAATAGTTAATAGCGTACTTCTTTTTCTTGCTTTCGTGGTATTCTTGCTAGTTACACTAGCCATCCTTACTGCGCTTCGATTGTGTGCGTACTGCTGCAATATTGTTAACGTGAGTCTTGTAAAACCTTCTTTTTACGTTTACTCTCGTGTTAAAAATCTGAATTCGTCTAGAGTTCCTGATCTTCTGGCTCTCGTAGACAGATACTACCATCGTATCTCAGGAGTCT
+
956>:>BBBAAADCCCBCCCCCCCCCECCC;:::DEE>CC@C@BBACCCC@CCCCC?B@CCDD@D@BBBDBBBCE@BBBBB5BEACCCC=BBBD@CBC@BE9;;ACCCACCCCDCCC@CCC?C?CCCECBBB@CBCC@BCCCCCCCBCBCCBBAB?BCC@CB?C?CDDBBBCCB?AAAAB:A@C>BBBBA0ABAAA=AADDECCCCB<@@@@0@BBBC?B?BCBBBCBBBD@D?CCCDCC?BAB?BCCCDECDCCBBBFBBBCCB@BBBCCCCCCAAB@CCBAA
@ATNG8:00604:06215
GATTAGTATAGAGCTCTACATAGTACTCATTCGTTTCGGAAGAGACAGGTACGTTAATAGTTAATAGCGTACTTCTTTTTCTTGCTTTCGTGGTATTCTTGCTAGTTACACTAGCCATCCTTACTGCGCTTCGATTGTGTGCGTACTGCTGCAACATTGTTAACGTGAGTCTTGTAAAACCTTCTTTTTACGTTTACTCTCGTGTTAAAAATCTGAATTCTTCTAGAGTTCCTGATCTTCTGGGCAGATCTCTCACACGCCTACCATGTCGTTAGAAGTCT
+
844.444499=9@:656;;??@CCA@ABBB>AA@@8@>;@;AA@@?B@;=@0/0)/1769:47+/4???A@?C>>?998';<9;979(38;97><:6=@,/0:<8<0/7@BBBCB588?;?:@@?>?>8///===-//;<A>@@@@@>=768;5;>@9=>3928=<;;8<??=@??:?.?88022===*555;;4888//.55.2,2888(825295939>:885885>4>9>7;;AA897;;.6-----669<A>=?7818:A6=>=885=;99925555
@ATNG8:00623:06214
GATGTAGAGAGACTGTAGCGCACCCAGAAGATCAGGAACTCTTGAAGAATTCAGATTTTTAACACGAGAGTAAACGTAAAATGAAGGTTTTACAAGACTCACGTTAACAATATTGCAGCAGTACGCACACAATCGAAGCGCAGTAAGGATGGCTAGTGTAACTAGCAAGAATACCACGAAAGCAAGAAAAAGAAGTACGCTATTAACTATTAACGTACCTGTCTCTTCCGAAACGAATGAGTACTATGTAGAGCTCTATACTACCATCGTCCGTTAGAAGTCT
+
949<<DEDCCBBDBBBCCDECCDD>BCC@CBBBCD@C@CBCB=@@ACF@CACCBBCDCC5D@CCCDECBBBCC>BBBCDE;DA@;>4;::4;AB=BBAACCD;=:;@CEFCCD@CCCCEECCCCCCDCCCC?CCBB@BBBA?A>><@?CCC?CCCCCCCC=AACCBB>BC@>>>499>==7?@@;==???.?A?A888AAA??=@<?@@B:=:=?BAB>BB@@@BBAC?AAA<ABB@AA@CCCCAAACDDCB>>>B>@@@A<<<=BA=>>><>>;@@><@666
@ATNG8:00633:06241
GATGGTAGGAGACACGTCGCACACGTACTCATTCGTTTCGGAAGAGACAGGTACGTTAATAGTTAATAGCGTACTTCTTTTTCTTGCTTTCTGTGGTATTCTTGCTAGTTTACACTAGCCATCCTTACTGCGCTTCGATTGTGTGCGTACTGCTGCAATATTTGTTAACGTGAGTCTTGTAAAACCTTCTTTTTACGTTTACTCTCGTGTTAAAATCTTGAATTTCTTCTAGAGTTCCTGATCTTCTGGATACACTCATGTGCACCTTACCATCGTCCGTTGAAGTCT
+
---5058=3?BDBBBB@?@BB@@@CB:66=BC:DAAC>>>:=9/0/<::<79;97<6<+0//9386;:<BB:939433333$33,3888/337>?4?:>4?A6897<7::.895622665=;=9<:>;;69///6;;;=6??A@;;;6697--,,,,(,-..'.3.55::99=9955.52222&2+2+27<<<+;;887)/.77666866+225'225+29+22)254552....).0577;7<588@6<<@@?=::677<:77;+/+/60666337533-374-,-2
@ATNG8:00648:06245
GATGTATCTGCACACTCTGTCCAGAAGATCAGGAACTCTAGAAGAATTCAGATTTTTAACACGAGAGTAAACGTAAAAAGAAGGTTTTACAAGACTCACGTTAACAATATTGCAGCAGTACGCACACAATCGAAGCGCAGTAAGGATGGCTAGTGTAACTAGCAAGAATACCACGAAAGCAAGAAAAAAGAAGTACGCTATTAACTATTAACGTACCTGTCTCTTCCGAAACGAATGAGTACGAGAGAGCACACGTGTCTACCATCGTCCGTTAGAAGTCT
+
;<ACCBBAABCBCDCCBBDCC?ABE@DDDDBB@B@CCHAA@D?;;8;=AABBBCDG5E@BBBBBBBA?><6<<;;;;<*4B>B8BBC;CCKACBBBFHLCB?B?@@=@CC@BBCCCBBBJCCBBA@@E@A@@C@CCCCCCBB@C@C@@>@BABCCDB?BBCCBB@BB?999999DFD>BA@;999999%9==?B=BA@@87188<<;;4;=B=AAC?BBBBB@?<????@<?BB?BBBBBBAAABCBBBBBBAAACCAA;;;;?>>>CC@BA?B??>;===
@ATNG8:00606:06328
GATGATACTCGCTGATACACCCAGAAGATCAGGAACTCTAGAAGAATTCAGATTTTTTAACACTGAGAGTAAACGTAAAAAGAAAGGTTTTACAAGACTCACGTTAACAATATTGCAGCAGTACGCCACAATCGAAGCGCAGTAAGGATGGCTAGTGTAACTAGCAAGAATACCACGAAAGCAAGAAAAAGAAGTACGCTATTAACTATTAACGTACCTGTCTCTTCCGAAACGAATGAGTACTTTATCTATGTGTGCGCTACCATCGTCCGTTAGAAGTCT
+
:::AAAAADDCCBBCCDCBCB>BCC?C?>;;:5:7<>C@@A@<@?=@6<<8777733#3-3:33343::8891833/999'///*/38:;*//9(//77733394:6:627./)/665;999<@9<6<9;6699:7///;9=<=:;4>>A688;;888A;>>;7@B7;;/37=8>>@>?8>88176555'5:49;<=?9::?:=:=?==8=8=;8887===@;;<=C<@@@9>BC?BB@@@@@AA<BBAAAAAAB:::AACGD?BACBBB?BB?BBB?C;;;
@ATNG8:00648:06372
GATGGTGCACATGAGTGTATCCAGAAGATCAGGAACTCTAGAAGAATTCAGATTTTTAACACGAGAGTAAACGTAAAAAGAAGGTTTTACAAGACTCACGTTAACAATATTGCAGCAGTACGCACACAATCGAAGCGCAGTAAGGATGGCTAGTGTAACTAGCAAGAATACCACGAAAGCAAGAAAAAGAAGTACGCTATTAACTATTAACGTACCTGTCTCTTCCGGAAACGAATGAGTACGTGTGACGTACGTGAGCTACCATCGTTCTCCTTAAGTCT
+
9::B9=@@?BCDCDCBCCGAA?AEE@DBCBBB?B?BBDAABB?CE?B?BBB????=,=>AABCBBBBA@@:A@A@BBB3BB>B=A@@8@@@>B???CAA@@<@<>>8>?>6::??????A@@>@<;;B;888@999:@=>>@<@<@@B@@A===AAA<@@>@AA?>>;>AD>BBBCC;AAB@BCCCC3BB??AAA???AA<A<A<;;<@<@?>>><A???@@@7:5;:>>9>BB@BBAB99:B???CBBBCCBAAABAABBB?BCCBB?BBB?><B@BBAA
@ATNG8:00657:05761
GATGTAGATATATGCACGCTCTACCAGAAGATCAGGAACTCTAGAAGAATTCAGATTTTTAACACGAGAGTAAACGTAAAAAGAAGGTTTTACAAGACTCACGTTAACAATATTGCAGCAGTACGCACACAATCGAAGCGCAGTAAGGATGGCTAGTGTAACTAGCAAGAATACCACGAAAGCAAGAAAAAGAAGTACGCTATTAACTATTAACGTTCCTGTCTCTTCCGAAACGAATGAGTACACACTCTCATATGACACTACCATCGTCCGTTAGAAGTCT
+
4888:<BCBBBBBB=B>BCCCDCC@BCC@CCC;;;7;6;BA9:5B7??>B==?884@?@.A<>?888799777.7749444$4>::299909AB?CBCCCBBBD<@<@@<@@A=ABBBBBBCCCCCCBBCC@CDAA?BBBBCCBB?B?B9::;BBBCDED>@?BCCC?AC?BBB?BBBCC>CBB?BCDDC3CC?CBBBBCBB@<@<@::;7;7;BD@C@BB;;;BC?B@BBB@BBB?CCBBBBBBCAAABB?>?BCBBBBCCBC?CBBBBC?BB?BAB>A99:
@ATNG8:00656:05834
GATGGTAGGCGACATACATACGCGCCAGAAGATCAGGAACTCTAGAAGAATTCAGATTTTTAACTCGAGAGTAAACGTAAAAAGAAGGTTTTACAAGACTCACGTTAACAATATTGCAGCAGTACGCACACAATCGAAGCGCAGTAAGGATGGCTAGTGTAACTAGCAAGAATACCACGAAAGCAAGAAAAAGAAGTACGCTATTAACTATTAACGTACCTGTCTCTTCCGAAACGAATGAGTACTGCGTCTCACTCTCGCCTACCATCGATCTTGGTAAGTCT
+
@@?@9=@C@BBA@@?@@@?;<<BBD@DCC?CCCAAA?B@CCBBBA@>@C?B>A?@;;;;;*;=AACCCBGCCCB8@;;;;;;*;@=>?BBB;BCC>ACABBBBBB@BGCC>BAD@CCCCCCAAABBBBAACC@CAAAADCCBBBDC@JAC;;:;@@BBDBB>AAAAAA>::6:AB>B;:9B>?>>999999(9>;ACBBBBBAA>A<??BB?><=<@@@<@@;;;@@:>=:;;09<<9?ACBBCDBAA?;;;@@@AAAA@A9<<<7<;;>===:7@?BB>CCBA
@ATNG8:00663:05992
GATGGTAGACACGTGTGCTCTCTCGTACTCATTCGTTTCGGAAGAGACAGGTACGTTAATAGTTAATAGCGTACTTCTTTTTCTTGCTTTCGTGGTATTCTTGCTAGTTACACTAGCCATCCTTACTGCGCTTCGATTGTGTGCGTACTGCTGCAATATTGTTAACGTGAGTCTTGTAAAACCTTCTTTTTACGTTTACTCTCGTGTTAAAATCTGAATTCTTCTAGAGTTCCTGATCTTCTGGTGTCGTCTATCATGTACTACCATCGATCTTGGTAAGTCT
+
99:B9>CB@@ACCCBBBBDCBBBCCCB@@A997;BBC=BBAD@CBBBDCC?CCCCC?C?AACC@C@BAA@BCCBB>=;;;;.;@9A;<<:>BBC@CBB?BB:<<>BBB@BBBBBBBB>CAA;A;888A><<;:@@@A;A?A;;;>>BB@@?A>>><@@@:AD=B<>::;??B>>;>??EE;F<>::::::+:AA?A5=:9677;;;;0888)2588:6A6<<4=??;;;><?8=>@>?A:==@;????@@:::CBA>==??@@A=AA>>>@@@<@<@@<???@
@ATNG8:00663:06071
GATTAGCGCACACATAGATACAGTACTCATTCGTTTCGGAAGAGACAGGTACGTTAATAGTTAATAGCGTACTTCTTTTTCTTGCTTTCGTGGTATTCTTGCTAGTTACACTAGCCATCCTTACTGCGCTTCGATTGTGTGCGTACTGCTGCAATATTGTTAACGTGAGTCTTGTAAAACCTTCTTTTTACGTTTACTCTCGTGTTAAAAATCTGAATTCTTCTAGAGTTCCTGATCTTCTGGTAGAGCGTGCATATATCTACCATCGTCCGTTATAAGTCT
+
555;CD@?@DBBCCCCBBCCCCCCBCCCBB@ACCC>CC?D?CBCCCCC@CCCDD?B=BDCC?B?BBBCBBBBB?>>>?>1>B>C?@@=?CCCABCC@CD9::CCCCACCCCCBBC@BBB?B@CCBBBCCC?CCCC?AACCDCCBBBCCCCCCC@@AA@CE?A?BCCACBBBBABBBBB9B@C@BBCCC5CCCCC>CCCCJDDCBB@BBBB3BBBBC?B?BB@BCDDBBA?B@CBBCAA>A@B?CCDDDCCCCBBBBCBBBBBB=A::9BB>AA@BCB@B???
@ATNG8:00650:06162
GATGGTAGCGCGACGAGCGTAGACCCAGAAGATCAGGAACTCTAGAAGAATTCAGATTTTTAACACGAGAGTAAACGTAAAAAGAAGGTTTTACAAGACTCACGTTAACAATATTGCAGCAGTACGCACACAATCGAAGCGCAGTAAGGATGGCTAGTGTAACTAGCAAGAATACCACGAAAGCAAGAAAAAGAAGTACGCTATTAACTATTAACGTACCTGTCTCTTCCGAAACGAATGAGTACAGAGAGTACGATATGTCTACCATGTCCGTTAGAAGTCT
+
//0A;@?BBCBBBBBBBCCCFFCCF>CAA?BCCCCC@C@CBBBBBD?CB?B@BBBAAA@A2A>BBBBCBBBBBA9A?;;;;;*;C>C4;;;.<EFAIBBBCCDBB?B@BB?BBD?AABACCCBBBBCCCCCC=CCCC=?>@@@@AB@B@CBB?CCCBDCCB?AACBBB@BB?AAB=@?BBF>BCB?A@@@@2@C@C:9:DAAAA:>;=<<=3939<@<<9>>???BB?E@BBB>BBB?BAAACCBBACCB@BBABBBCCC@>===9<=>>><>B?BCC@B?;;
@ATNG8:00656:06201
GATGGTAGCACGACACGACGATGTGTACTCATTCGTTTCGGAAGAGACAGGTACGTTAATAGTTAATAGCGTACTTCTTTTTCTTGCTCGTGGTATTCTTGCTAGTTACACTAGCCATCCTTACTGCGCTTCGATTGTGTGCGTACTGCTGCAATATTGTTAACGTGAGTCTTGTAAAACCTTCTTTTTACGTTTACTCTCGTGTTAAAAATCTGAATTCTTCTAGATTCCTGATCTTTCTGGACGACGCGCACTGACACTACCATCGTCCTTTAGAAGTCT
+
;55=9=CFBBBA==>BBDC966>B@BD@<<00)0AA>8AG4946>BABBC?BBB;;5;<;49:5::>BCBBBCCC@BBBBA3@@7;0//>=A=AAA<@?000:=>?:?@B@CCAA<??A?B?@@B@@@@@<???@7;;==::888::552889276</75295:;>>>=BBB=>>>@@5@<?<?@@@@,93229),,,,,,2535.5555'555662759967335//(/48877///'/55(..33367AA@@@<;;?@A@A::678==6<<09<<16557
@ATNG8:00660:06257
GATGGTAGAGTATCATGTGTATCTCCAGAAGATCAGGAACTCTAGAAGAATTCAGATTTTTAACACGAGAGTAAACGTAAAAAGAAGGTTTTACAAGACTCACGTTAACAATATTGCAGCAGTACGCACACAATCGAAGCGCAGTAAGGATGGCTAGTGTAACTAGCAAGAATACCACGAAAGCAAGAAAAAAGAAGTACGCTATTAACTATTAACGTACCTGTCTCTTTCCGAAAACGAATGAGTACACATCGTCGTGTCGTGCTACCATCGAACCACCTAAGTCT
+
555>:=BCDABBCCBAAACDCCBCC@CCD?BBBCBB?B=@ACCCAB@BC@D@CCBAAAAA2A?CCCBCDJJDDH?CB;;<<<*<D>C@CCC<CCC@CBBBBCC0.*.6..*.-6088:=BBBBBBBCCCCBD@DCCC?DBBBA@@B?CADAA>ACCBCBBB?BCBBBC@??<?A@49999829=@<99:9:9%9@;@:9:CCCBC7:49?<<1819>B@A=@CAAA;;;.:=:;;;.;??9@BBCBCCDCBBBBC@@@A;;;??@D??;?@>>=3:39>;9927=87
@ATNG8:00659:06347
GATGGTAGCACACGAGATCTCATCGTACTCATTCGTTTCGGAAGAGACAGGTACGTTAATAGTTAATAGCGTACTTCTTTTTCTTGCTTTCGTGGTATTCTTGCTAGTTACACTAGCCATCCTTACTGCGCTTCGATTGTGTGCGTACTGCTGCAATATTGTTAACGTGAGTCTTGTAAAACCTTCTTTTTTACGTTTTACTCTCGTGTAAAAAATCTGAATTCTTCTAGAGTTCCTGATCTTCTGGCGCTCTGTCACGTCTGCTACCATCGAATGAGGTTAGTCT
+
@BAA@BBBBBBBB?@@CBBBCBBBBAAB@C;;9;CCC?CCAIACBCCCCBBECAB@@D@CCAB?B@BBCCCCACB?BBBBB1BB=@99:(7A@A?BBC@CC<??ABBB?BAAABBBA@D??>@ABB>BA>;;7;>?@=A>>=@@AAAAB??;;;B=888<@@=B=@@@?;9:77152525&23:4255556%67////'/:9/..66-/.;;99&3.2.3.3...(.666877376;888>>;897:667:<>?@;;;@A;;;B===<;;:8818://)/)/00;;
@ATNG8:00660:06353
GATGGTAGAGTACAGTGTAGTAGACCAGAAGATCAGGAACTCTAGAAGAATTCAGATTTTTAACACGAGAGTAAACGTAAAAAGAAGGTTTTACAAGACTCACGTTAACAATATTGCAGCAGTACGCACACAATCGAAGCGCAGTAAGGATGGCTAGTGTAACTAGCAAGAATACCACGAAAGCAAGAAAAAGAAGTACGCTATTAACTATTAACGTACCTGTCTCTTCCGAAACGAATGAGTACGTGTGACGTACGTGAGCTACATCGTCCGTTAGAAGTCT
+
A<BC>A@DCCCAA@@959??@CCAA?AAB>B;;;;:=A==@@000?<@A<@9>>997999$85?78?;;A88<=5==;;;;;';?=@5999&9AB>BCCBCCBBB?C@CD@CBD>@@BBBCCCA@ACCCCBA?BBBB?CCBBBBBB@B@BBB?BBCCCB??=?DCCCC=??<?CC;@?===78<8>BBCCC3BC?CCCDBA@@A<><>>AA:=:>?BBB?BB???AA=A?BBF>BBB?AA@DCCCBBBAAACBBBAAABBBBDCCBBBC?>9;;5;::5:BBA
@ATNG8:03347:01296
GTTGGTAGCGCATATCAGCGCAGCCCAGAAGATCAGGAACTCTAGAAGAATTCAGATTTTTAACACGAGAGTAAACGTAAAAAGAAGGTTTTACAAGACTCACGTTAACAATATTGCAGCAGTACGCACACAATCGAAGCGCAGTAAGGATGGCTAGTGTAACTAGCAAGAATACCACGAAAGCAAGAAAAAGAAGTACGCTATTAACTATTAACGTACCTGTCTCTTCCGAAACGAATGAGTACCTCTCAGACGCTCGTCCTACCATCGTCCGTTAGAAGTCT
+
CC>@<@;9;9DDABABDDCCDCBBB>BCCABBBC::6;<@@AAAAB?BB?B@FEBBCCCB2B>BBCBBCCBCCD?E@BBFFF3DIII7;;;6;BD=AAABBCCBB>A=AA=AAB?BBBBBBBBCDCCCDDBB@BBAA<@?@@@AA@=B?C::;;CCCECBB?BCBBBB>BC?BBC?BBBCA;99:9:9:::(0=9;///66<=?;?<?@A@=A=>=BBB?BCBBBCC@D@BBB>AA@=@BBBBBC>@AABBBBBDCBBB@A<AAA<>>==BB?BA@CBA?B?::
@ATNG8:03335:01356
GATTAGTGTCATATGAGAGTGTGTACTCATTCGTTTCGGAAGAGTCAGGTACGTTAATAGTTAATAGCGTACTTCTTTTTCTTGCTTTCGTGGTATTCTTGCTAGTTACACTAGCCATCCTTACTGCGCTTCGATTGTGTGCGTACTGCTGCAATATTGTTAACGTGAGTCTTGTAAAACCTTCTTTTTACGTTTACTCTCGTGTTAAAAATCTGAATTCTTCTAGAGTTCCTGATCTTCTGGTCTACTACACTGTACTCTACCATCGTCCGTTAGAAGTCT
+
///)/4::>:<<<666@D@?@CEAAAA@?@>ABEH?CC?B@CDCAABD@B@AAD@B?ABBB?B?BBCDCBBBGAABBBA2AA<A@@?;@C@A?BCB=@@8:9@B?B?BBBCCCBD@CCD?C@BB@A?@AA<ABBB?AAB@AABBCBBBC@@@B?BBB?BD?B?BABBBBBCC;<::::-:<?=:;;;;*;@@@B<BACCDA@@AA5;;;;*;BBAA>AAII@BBBCCEC@C@CCCDDE?B?@=@CBBBBBDDFCBBCCCCCCC@CCCGCC?@@?B@@;@B:9
@ATNG8:03345:01360
GATGGTAGGCGTGTGAGAGTCTGCCCAGAAGATCAGGAACTCTAGAAGAATTCAGATTTTTAACACGAGAGTAAACGTAAAAAGAAGGTTTTAACAAGATCTCACGTTAACAATATTTACAGCAGCACGCACACAATCGAAGCGCAGTAAGGATGGCTAGTGTAACTAGCAAGAATACCACGAAAGCAAGAAAAAGAAGTACGACTATTAACTATTAACGTACCTGTCTCTTCCGAAACGAATGTGTAACGATGAGATCTCGTGTGCATCGTCCGTTAGAAGTCT
+
?@BC<ABC?DBCCCDBCBC@AB;;606CBABB;:;B?B>AABA:;:;?@;><@@999@@@,?8>AA774@===?5<;:5555(./(.1667(/(/6/5/.22:9555593690555=/655.-------277...489994997=<<:;7;<@@A=>888:==;8;=<;=>8==5;;>;;;;=?09:93/////(//(/867///<<<7?=A====@9=////1769::9>2858<A997705///6626./2999::;?565:778;>>B??<?@===><???@
@ATNG8:03364:01351
GATGGTAGTACATGATAGACGACACCAGAAGATCAGGAACTCTAGAAGAATTCAGATTTTTAACACGAGAGTAAACGTAAAAAGAAGGTTTTACAAGACTCACGTTAACAATATTGCAGCAGTACGCACACAATCGAAGCGCAGTAAGGATGGCTAGTGTAACTAGCAAGAATACCACGAAAGCAAGAAAAAAGAAGTACGCTATTAACTATTAACGTACCTGTCTCTTCCGAAACGAATGAGACGAGAGTCAGAGCAGAGCTATCGTCCGTTAGAAGTCT
+
<9=>.55;;<=@::9=666<?@=>>966615:::44.4;>:;;;==8==7><@====9==,==9;6>>C@@;@@>??@CCCC+C@@>@CD@9@A@=BDDDCCC@?;>===8??A337;;@;;;A@AAA;<;C?B;;;=AAAAAAAB=C>B;;6;>DABBBC@BAAACC@BB?BBA290000*000).:::::$,,(----677..*.49833.3/77CEC@CAA;;9B?@;@=<4:..*.-88;<??@;>?>@<>?A@BBBAA@@@>AA?AA?B?@;?:::
@ATNG8:03341:01420
GATGGTAGCTCTGCTCTGACTCTCGTACTCATTCGTTTCGGAAGAGACAGGTACGTTTAATAGTTAATAGCGTACTTCTTTTTCTTGCTTTCGTGGTATTCTTGCTAGTTACACTAGCCATCCTTACTGCGCTTCGATTGTGTGCGTACTGCTGCAATATTGTTAACGTGAGTCTTGTAAAACCTTCTTTTACGTTTACTCTCGTGTTAAAAATCTGAATTCTTCTAGAGTTCCTGATCTTCTGGTGTCGTCTATCATGTAATCCGTCCGTTAGAAGTCT
+
@<BB?;69=CB?996==>?;@B??;=;:87//)/999/79.505=>CAAA@@;;===6@8<>9:6;?CABBB9:0=689:::'//+/:::+656A79;>155.44;;49.5>>?@BBC@A@@?B6:9A9>=9:2:@00*00/0<9<?A::9BA@BB=@?@>AB>B?ABBBBB@CA=999>>0>2929999&5<<<<05555955555.5555$54499497<;8::;:98<.40554:::.446.5;;>59999:55/779)//)/7927:8<:958888
@ATNG8:03346:01394
GATGGTAGTGTGTCTCTGAGAGTAGTACTCATTCGTTTCGGAAGAGACAGGTACGTTAATAGTTAATAGCGTACTTCTTTTTCTTGCTTTCGTGGTATTCTTGCTAGTTACACTAGCCATCCTTACTGCGCTTCGATTGTGTGCGTACTGCTGCAATATTGTTAACGTGAGTCTTGTAAAACCTTCTTTTTACGTTTACTCTCGTGTTAAAAATCTGAATTCTTCTAGAGTTCCTGATCTTCTGGGTGTATCAGCGAGTATCTCCATCGACACTCCAAAGTCT
+
BBBC?CCCBBBCCCCCCCCCB@@AAACCAABB>B99949?;@<ACCDDCC@CCCCC?C?CCCC?D?DCCC@@BCD?CCCCC1BB>@ABB=BCCC?CCFADD<@?@DDD@CCCCCCCC?CCC?C?CECCAAAC@CCCC?CAA@@@AACCCCCBABB>BBA=AB?C?BBBBBBCCC@D@@@@7?=A=>@@@?0>BBBB>CCBCCCCBBB@BCDC5BBBCE@C@BB?DBCDBBB?C?CBBBBB?AABB=BCCCDDEAAABBBDCCBD?CCABBBBA??9==5?A@@
@ATNG8:03366:01395
GATGTCTCAGATAGTCTATAGTACTCATTCGTTTCGGAAGAGACAGGTACGTTAATAGTTAATAGCGTACTTCTTTTTCTTGCTTTCGTGGTATTCTTGCTAGTTACACTAGCCATCCTTACTGCGCTTCGATTGTGTGCGTACTGCTGCAATATTGTTAACGTGAGTCTTGTAAAACCTTCTTTTTACGTTTACTCTCGTGTTAAAAATCTGAATTCTTCTAGAGTTCCTTGATCTTCTGGGTCTCTCTCTCACGCACTTACCATCGTCCGTTAGAAGTCT
+
AA<96<B?AB996;<=<==@@AA@@?@@9=999/7;6;-438::8848;@A@?C<????;??A?>><<89?:>>?=>+5615222'2925,52=;CD=B>?><94<=;;;@??<?BB<A<@??885<>057AA=@@@@;;:;<DB>>;::;3:7999;6;:>@>;;;==>8>>ABA5A:>:>:@@>,==9994------966:4::9:.:@@=>595//,/<<;=9959)/)/:9;<7///=6===<?>>=???@@@A??<?D=?>>>??<?A=AAA<AAA=
@ATNG8:03358:01484
GATGGTAGTGTGTCTCTGAGAGTAGTACTCATTCGTTTCGGAAGAGACAGGTACGTTAATAGTTAATAGCGTACTTCTTTTTCTTGCTTTCGTGGTATTCTTGCTAGTTACACTAGCCATCCTTACTGCGCTTCGATTGTGTGCGTACTGCTGCAATATTGTTAACGTGAGTCTTGTAAAACCTTCTTTTTACGTTTACTCTCGTGTTAAAAATCTGAATTCTTCTAGAGTTCCTGATCTTCTGGATAGCGACGCGATATACTAATCGTCCGTTAGAAGTCT
+
CC9::;=AA@;A<<<<;>9444:;;<:89=9:39@@B<AB8;8;CCEEFEABBBDC>B?CCBB?BAEBBBBBBA?<;;;;;*;A=AABC=BBAA=ABB>A@6;;AAAB?BBBBDBCB?BBD@D@BCBBBB::6;@@@=BCCCFA@@CCCBBBCBD?BAA@CF?A>BBCDBBBBB;?;;;;.;5;=AAAAA,ACCBC9;;@@BBB;:;;@@@?,=;;00,09>>;AACCCCC@C>@@BBBC@C?@>ADBBBCCAABCCBBDBBCDAD@?BC@BBADDD@C:::
@ATNG8:03347:01797
GATGGTAGTGTGTCTCTGAGAGTAGTACTCATTCGTTTCGGAAGAGACAGGTACGTTAATAGTTAATAGCGTACTTCTTTTTCTTGCTTTCGTGGTATTCTTGCTAGTTACACTAGCCATCCTTACTGCGCTTCGTTTGTGTGCGTACTGCTGCAATATTGTTAACGTGAGTCTTGTAAAACCTTCTTTTTACGTTTACTCTCGTGTTAAAAATCTGAATTCTTCTAGAGTTCCTGATCTTCTGGAGATACACATGATACTCTACCATTGTCCGTTAGAAGTCT
+
9444.544559666<<555556>::>?;:>:<8<<<=8=>;@:?=BBA???BBBBC?B?BAAB?C?BBBB<@>@A<AACCE5CC@DCDE?BABB9;9@>@A>BBBCCGA;;;@@@@C?B@A>@@ECCC<;;DADCCC?BBB;;;BBCCBB@@?AB@;;;6;B>A?CCEDDCCBB=A;:9;*;2:4;:;;;(:>>@@=@999=?A@;>29595'999>>AC@CC?@@AA@;;5;4;@@@@@???AAECBBBCCCCCDBDD;::A??<?C=AAB?BB@CBB?B9:9
@ATNG8:03364:01859
GATTATAGAGCTCTACATAGTACTCATTCGTTTCGGAATGAGACAGGTACGTTAATAGTTAATAGCGTACTTCTTTTTCTTGCTTTTCGTGGTATTCTTGCTAGTTACACTAGCCATCCTTACTGCGCTTCGATTGTGTGCGTACTGCTGCAATATTGTTAACGTGAGTCTTGTAAAACCTTCTTTTTACGTTTACTCTCGTGTTAAAAATCTGAATTCTTCTAGAGTTCCTGATCTTTCTGGTATACACACTCGCTCGCTACCATCGTCCGTTAGTAAGTCT
+
444.499:9;:<<<56599;::566;<9====6//)/)////779967:::848,3333,34:;;=:@:@B7B?BBB/@@8<;:AA1;???8?>?:?B?A?????6<=>===?@<@@@<@<==;;878><B???=>>>@@@:;:====:::;686666818=@@@BA???A:>=AAA/>4:488888(8=:<<5=>>=<=;:6617:9:+9=>;:6;7//,/<<<?@?9=:===B>>>9>==7=66699:>>>=99=6667;9---2229--,066--(/::9
@ATNG8:03406:01319
GATGGTAGCACGAGTCACTCATATCCAGAAGATCAGGAACTCTAAGAAGAATTCAGATTTTTTAACACGAGAGTAAACGTAAAAAGAAGGTTTTACAAGACTCACGTTAACAATATTGCAGCAGTACGCACACAATCGAAGCGCAGTAAGGATGGCTAGTGTAACTAGCAAGAATACCACGAAAGCAAGAAAAAGAAGTACGCTATTAACTATTAACGTACCTGTCTCTTCCGAAACGAATGAGTACTATGTAGAGCTCTAACTAATCGTCCGTTAGAAGTCT
+
/99@<B=<==BB9<666<==5666>8<=@26595//)/)/////)/84:96:2333333333#349<=====:88;3879>BBA0BB=A<@BB3A>@;?ABBCCCCC@A@C@-000+0099>@@@@@>>@::;A?AAA@39:::9@??9?<@;;5:AAABBBB?BCBBBC?AA=999399956(555.78;<9*7738../3356>;A8<;<<6<9>9@@@@BBB@@@A?B>ACD:???>AABBBACAB:99BA?=>>><@<@=>:=<;:<49:4:9:488:8
@ATNG8:03414:01345
GATAGTGTGTCTCTGAGAGTAGTACTCATCTCGTTTCGGAAGAGACAGGTACGTTAATAGTTAATAGCGTACTTCTTTTTCTTGCTTTCGTGGTATTCTTGCTAGTTACACTAGCCATCCTTACTGCGCTTCGATTGTGTGCGTACTGCTGCAATATTGTTAACGTGAGTCTTGTAAAACCTTCTTTTTACGTTTACTCTCGTGTTAAAAATCTGAATTCTTCTAGAGTTCCTGATCTTCTGGCTCTCGTAGACAGATACTACCATCGTCCGTTAGAAGTCT
+
//////45:995555599445:<;<8.,,,,,,-9,56)/)33378<?7@>///5;0//.5.7173333339;433333$26067==5<9=<9==:6<A000@@AD?CC;;9@BA=ABD?C?B;;;@@CC@BBBB8;;;;;<;;AABAA;::=8?>>:?C<>7>>999==99244949&97@694449$9>==>:?@@?@@:;994:9;:(9@@@@?B@DD@BCDCBBB;@<@@@BCC>A@B?B@@@BACABBBCCCCBCCBA=@<<000*006<=AA?A@@
@ATNG8:03374:01423
GATGGTAGCGCGACGAGCGTAGACCCAGAAGATCAGGAACTCTAGAAGAATTCAGATTTTTAACACTAGAGTAAACGTAAAAAGAAGGTTTTATCAAGACTCACGTTAACAATATTGCAGCAGTACGCACACAATCGAAGCGCAGTAAGGATGGCTAGTGTAACTAGCAAGAATACCACGAAAGCAAGAAAAAAGAAGTACGCTATTAACTATTAACGTACCTGTCTCTTCCGAAACGAATGAGTACAGAGAGTACGATATGATCGTCCGTTAGAAGTCT
+
BBBB>BBCBBBCCCCCCBCBBCBCC>CDC@CBBBCC@B?BACAAAC?CB>C>><>@@@@@2A@DDA@BBCCB>@:@;@BFLF5BA;@+000&///;5////>=::;7:59@;??A9???>ACFGEDFDDBBBB@BCAB>A@??@B@A<A@D@@>ACBABBBB?BBBBBA@BB@>>>799@=<4=;;5;===>>'=?:=888AABBA<@<@@BB<B<AACCC?CCAAABB@B?BBC=BBC=@@ABCCCAAACAAA@@@C<>>>@>>B??<?@??AB?BB>>
@ATNG8:03384:01389
GATGGTAGGACGAGGCGTCTGAGAGGTACTCATTCGTTTCGGAAGAGACAGGTACGTTAATAGTTAATAGCGTACTTCTTTTTCTTGCTTTCGTGGTATTCTTGCTAGTTACACTAGCCATCCTTACTGCGCTTCGATTGTGTGCGTACTGCTGCAATATTGTTAACGTGAGTCTTGTAAAACCTTCTTCTTACGTTTACTCTCGTGTTAAAAATCTGAATTCTTCTAGTGTTCCTGATCTTCTGGTGTCGTCTATCATGTAATCGTCCGTTAGAAGTCT
+
@?BC:=B@6=97//)/99:<ABBBB@BCBBB?>5=8990993:5;>>CCCBADDCCB@C?CCCB?C?CBBCCBCCC=@@@@@1?C@BBCE>9::B@BCJACC@BBBFCDACCCBBCBC?CCC=B?CDCCAA@A?BBDC@CBBBB@??BBBABBBBB@BCB@BB?B?BCA@@CCCD?BBCCB8A=B=AA@BBAFCCCD>BCDCCCAAAA?BCCC5CBBCC?C@DD@BBBDBBB?B?CCDDAB@BAB?B@@@@AAAACCCACAB@CDDCB?BB@CCB@B@@@
@ATNG8:03400:01412
GATGGTAGGCGACATACATACGCGCAGAAGATCAGGAACTCTAGAAGAATTCAGATTTTTAACACGAGAGTAAACGTAAAAAGAAGGTTTTACAAGACTCACGTTAACAATATTGCAGCAGTACGCACACAATCGAAGCGCAGTAAGGATGGCTAGTGTAACTAGCAAGAATACCGACGAAAGCAAGAAAAAAGAAGTACGCTATTAACTATTAACGTACCTGTCTCTTCCGAAACGAATGAGTACAGAGAGTACGATATGTATCGTCCGTTAGAAGTCT
+
4;>>:66=:>966@@>>?=BAABBBCCC@BBA@;;7;;?B@?>?>9==07,38556@@@+@7;;;<<555<::8=9>7>7>,/0)/4:::/=;A=B=@??@99:8=89938=A8=>73::A?B@@;9:@@D?;;;@<:;:<?<::6;@A;;69>>=@A=B>ABB@??;?@<=@@+00;000*0??8//////#.53...78955527287776;695<<><===BB??=>000@+000+000=@@B999B@@>>=CCCBAACAABB>>8=>98887<;78
@ATNG8:03392:01501
GATTAGTGTCATATGAGAGTGTGTACTCATTCGTTTCGGAAGAGACAGGTACGTTAATAGTTAATAGCGTACTTCTTTTTCTTGCTTTCGTGGTATTCTTGCTAGTTACACTAGCCATCCTTACTGCGCTTCGATTGTGTGCGTACTGCTGCAATATTGTTAACGTGAGTCTTGTAAAACCTTCTTTTTACGTTTACTCTCGTGTTAAAAATCTGAATTCTTCTAGAGTTCCTGATCTTCTGGACAGAGTGTGCAGATACTACCATCGTCCGTTAGAAGTCT
+
;6B8ABB@@ABCGCBBDCBBBBBC@@@BAA=@@>@9@@=B@CCCDEED:D>BBA?C?CC@A>B?CCCDABACC?CBBBC1BB?AAAD=CC?@?@CC@CC>BABCCC@BBCCCCDF@D@@>@AFCBCAAAC@CCDG?@AAABBBBCCCCCAAAA@CCC?CB?B?ABCBBBCCD=@:9::.:;@;;;:;:*;ABBJ=AACCCCCBBA5;;;;*;ABBBAB@CC?BBCCCCC?C?ABDBBB?BCD?CCCCCCBCBBBBCCBCCBBA?BAAABG@CD?AAA@CBA@
@ATNG8:03418:01543
GATGGTAGAGAGACTGTAGCGCACCCAGAAGATCAGGAAACTCTAGAAGAATTCAGATTTTTAACACAGAGAGTAAACGTAAAAAGAAGGTTTACAAGACTCACGTTAACAATATTGCAGCAGTACGCACACAATCGAAGCGCAGTAAGGATGGCTAGTGTAACTAGCAAGAATACCTCGAAAGCAAGAAAAGAAGTACGCTATTAACTATTAACGTACCTGTCTCTTCCGAAACGAATGAGTACGATGAGATCTCGTGTGCTTCATCGTCCGTTAGAAGTCT
+
//7:699<<5555555::556<==>7<<<7;98///)//(-55///9397681/////889)7185...333666;022<?=<=+32+2+22'222.588855377(.(.3.333.3555A<<;===>>>>CC@BBBC?CBBAAA??;@?BAA?BA?=@@8937===7817=8;;7475222'28932222&293855576555/7058;<1727:BAA>A;999;:7;8===6=>>>==BB@BBBBBBB@@@@@;;;>:99:7;?BBC>><>>:><A=A:65
@ATNG8:03412:01645
GATTAGATACTCGCTGATACACCAGAAGATCAGGAACTCTAGAAGAATTCAGATTTTTAACACGAGAGTAAACGTAAAAAGAAGGTTTTACAAGACTCACGTTAACAATATTGCAGCAGTACGCACACAATCGAAGCGCAGTAAGGATGGCTAGTGTAACTAGCAAGAATACCACGAAAGCAAGAAAAAGAAGTACGCTATTAACTATTAACGTACCTGTCTCTTCCGAAACGAATGAGTACACACTCTCATATGACACTACCATCGTCCGTTAGGAAGATCTT
+
900+/;;<9956559>5//:00*/8:5:8>:>?=A=>@@00/:6=>6=9787<8CCC1B8;;5:99>8<=A988@CCCC5BB>A5:::*9998;@;;=>=<A>A?AA>@@@=@@??@BCCCDCCCCBBB?CBCB=>>?>?@?@<A?B@@=@BA@@CCC?ABBBBB@BB??>?=AA?;:/:;:4;AABB/AA:=888AAA=>:><>>@?<@<@@CBC@CFAA@??495:@@9@BB>AADC?>0000008855222:::///6606/3//9(//3//(/3555-/(
@ATNG8:03383:01701
GATGGTAGACACGTGTGCTCTCTCGTACTCATGTGTATCTCCAGAAGATCAGGAACTCTAGAAGAATTCAGATTTTTAACACGAGAGTAAACGTAAAAAGAAGGTTTTACAAGACTCACGTTAACAATATTGCAGCAGTACGCACACAATCGAAGGGCAGTAAGGATGGCTAGTGTAACTAGCAAGAATACCACGAAAGCAAGAAAAAGAAGTACGCTATTAACTATTAACGTACCTGTCTCTTCCGAAACGAATGAGTACGATGAGATATCGAACTTGCAGAGTCT
+
;56>9=<DCCABAAC:9;CCCCB@@@BBCCCBB@A@B@AAC?BBC>BBBB<<;>?BACBAAA9<=<==@AA@@@@@.>9@A@?@DCA;;9/::67787+8<9@9@@@///;599<<=BB><<>;>B=???:>>>BAAAABAAAAA>>@9@AAA<@A9C=>>>594<<<:?>>?>>>@=ABB>>>;>C8=<=69<===5><>:=ABBA/>>;@@AAAA=>><;5;;;=-/,/::<=7=ABB999*-*-66.6--,-<<<BEBAA;;:>>=?@A<=8::6;??AAA>>>
@ATNG8:03392:01716
GATGGTAGGCGACATACATACGCGCCAGAAGATCAGGAACTCTAGAAGAATTCAGATTTTTAACACGAGAGTAAACGTAAAAAGAAGGTTTTACAAGACTCACGTTAACAATATTGCAGCAGTACGCACACAATCGAAGCGCAGTAAGGATGGCTGTGTAACTAGCAAGAATACCACGAAAGCAAGAAAAAAGAAGTACGCTATTAACTATTAACGTACCTGTCTCTTCCGAAACGAATGAGTACTATGTAGAGCTCTATACTAATCGTCCGTTAGAAGTCT
+
@:@@5::@<;<BFEHHCA@@BB@@A8@@C?BB>>00+0:<<9799:498486;;;55999$9.59;;9<95444)4955555$5<6;4;;9+9;;69:544:99:7:6;:6:>>;>?>>@@ACCBBCBBBBB@BBBC?A@@?@===3;5;;;5;@@@B@@<?B???B>A@<???4::@>>8=9928::999%65/5/./<<:;8<@<=<:;4;;?=BBB?BB@@@BB?B?AAA<ABB?@@?A???BCB:::AA887A;;:@BDD<=;:@B=?@ACBB?B888
@ATNG8:03374:01775
GATGGTAGGAGACACGTCGCACACGTACTCATTCGTTTCGGAAGAGACAGGTACGTTAATAGTTAATAGCGTACTTCTTTTTCTTGCTTTCGTGGTATTCTTGCTAGTTACACTAGCCATCCTTACTGCGCTTCGATTGTGCGTACTGCTGCAATATTGTTAACGTGAGTCTTGTAAAACCTTCTTTTTACGTTTACTCTCGTGTTAAAAATCTGAATTCTTCTAGAGTTCCTGATCTTCTGGTGAGATATGCATGATGCTACCATCGACACTCCAAAGTCT
+
::<<5;;:5;=666;;?@ABBCICBCCCCKCC@BBAC=BB@B@BAACCBB?BBAAA?B?BBCC?C?BBAAAAAAC=A@DDD.;;;??BA:>A@B?BBB?BB576?AAA<@@==;?@>:>??;?;@@>>>===;>>>A7;;;;>>@AAAA???A:===8;;5;=@@@A>>>@A;ADCDC;A<A;>>@@@/@A?AA:>@@@@>??==8<>>>/?;<;A=B<A>;AAAA?@@<A:>=@@@A:?>A<@@?@>:88>>?>>A:::A@?5===<=A;:;6699.9--,
@ATNG8:03390:01750
GATGGTAGCATCATGCATATCTCACCAGAAGATCAGGAACTCTAGAAGAATTCAGATTTTTAACACGAGAGTAAACGTAAAAAGAAGGTTTTACAAGACTCTCGTTAACAATATTGCAGCAGTACGCACACAATCGAAGCGCAGTAAGGATGGCTAGTGTAACTAGCAAGAATACCACGAAAGCAAGAAAAAGAAGTACGCTATTAACTATTAACGTACCTGTCTCTTCCGAAACGAATGAGTACGTGTGACGTACGTGAGCTACCATCGAATCACGAAAGTCT
+
;:<<7<BBBCCCBBBBB@@ABFBBB?BBD?BBBCBC?C?BBBCCBA<AB>B>@@AAAAAA/B=>>>?@;;5;@A9<:;;;;;';B>@5999'5<>9;@;@?>=8@;@<?C?CDD@DB??ACCCCCCBBCBBB?BAAA>AABBBBBB=@<A??<@C??>?@B@BBADCC?CC>888;>;;::.///+/=>@@,992=///=9=>?=@=D;;;7;<@>CBC@BBBDCAA8:8:BB;ACC>BAABBBBA??@FEBBBBBBBBBBBBAB??999B?ABABCCD>ABB>
@ATNG8:03404:01779
GATGGTAGGACGAGCGTCTGAGAGGTACTCATTCGTTTCGGAAGAGACAGGTTCGTTAATAGTTAATAGCGTACTTCTTTTTCTTGCTTTCGTGGTATTCTTGCTAGTTACACTAGCCATCCTTACTGCGCTTCGATTGTGTGCGTACTGCTGCAATATTGTTAACGTGAGTCTTGTAAAACCTTCTTTTTACGTTTACTCTCGTGTTAAAAATCTGAATTCTTCTAGAGTTCCTGATCTTCTGGATATGAGTGACTCGTGCATCGTCCGTTAGAAGTCT
+
;6==8=>>8<<5554;999::<<@;<@B<><<4=444)4;5:7<>BCCCC@D@DCC@C@BBBB?B?CDCCAAACE@CCCCC1CCACBBD>DCCC@CCC@CE?@@ACCD@CCCCCABB@DCC?C?DCCC@@@A@DBBC<@@@999@@BBCBCAAAD@BBB?BB?C?BBCCCBBBC@CCCCC9B?A>@BBBB2BBCCC>CCCCCCEBBC@BBBB3BAABB@D@CD?AABDC@@<@?BBBCBB>@>A<A@BBCBBBCCB@AA???BBBBCB>BB?AAB?BB==
@ATNG8:03385:01863
GATGGTAGTGTCATATGAGAGTGTAGTACTCATTCGTTTCGGAAGAGACAGGTACGTTAATAGTTAATAGCGTACTTCTTTTTCTTGTCTTTCTGTGGTATTCTTGCTAGTTACACTAGCCATCCTTACTGCTCTTCGATTGTGTGCGTACTGCTGCAATATTGTTAACGTGAGTCTTGTAAAACCTTCTTTTTACGTTTACTCTCGTTTTAAAAATCTGAATTCTTCTAGAGTTCCTGATCTTCTGGGTGTATCAGCGAGTATCATCGTCCGTTAGAAGTCT
+
9///)/7979;@@>;;;;94//0///876699:8:;?=1:>.5.6;;>?>>:>;:9938.4448-4.4<;<<;:7>*/////$//)//6::13333357;=6<A4<<=>>@@BBDDBBAA=@CC>B@BBBBD;;;;;9::29>>9:9AAABCCCBBAD@DCC@BB<@:@@@@@@BBA>B;;;;.;4;9:999:'9999C699@999<@<@0@=A=1;A@;=9==CC;9;BBDCC?A>@==@;;5;<;@0;:;:@A;;:;;;BCAAAB@@@?=:;4:==9>?@A
@ATNG8:03393:01863
GTGGTAGTGTCATATGAGAGTGTGTACTCATTCGTTTCGGAAGAGACAGGTACGTTAATAGTTAATAGCGTACTTCTTTTTCTTGCTTTCGTGGTATTCTTGCTAGTTACACTAGCCATCCTTACTGCGCTTCGATTGTGTGCGTACTGCTGCAGTATCGTTAACGTGAGTCTTGTAAAACCTTCTTTTTACGTTTACTCTCGTGTTAAAAATCTGAATTCTTCTAGAGTTCCTGATCTTCTGGTAGAGCGTGCATATATCTACCATCGTCCGTTAGAAGTCT
+
---(--9779566<<??=;?;@995599;:=;@;;;(9>.909=BCDFJIBB=?@7?9<=CE@D@CCBBAABAC>;;;<;*;?=>@AG6;99@;@:0+0@+00@@BCACCCCCHCB@BCC@C@CBBAAAAD?;;;@4;;BBB@BBCBBBABAA:99>>>@A>A=???:9:@::3;?@?@5?>A=AAAAA0;;;BC>C@A@BBABAC?DCCC3CBBBE?C?CB?BBDDBBC?@=@BA@?@<@@A=AAB@@;;;A@;;;::@@@AB>B;99;9>BA=AAA<@???
@ATNG8:03437:01335
GATGGTATCACACGAGATCTCATCGTACTCATTCGTTTCTGAAGAGACAGGTACGTTAATAGTTAATAGCGTACTTCTTTTTCTTGCTTTCGTGGTATTCTCGCTAGTTACACTAGCCATCCTTACTGCGCTTCGATTGTGTGCGTACTGCTGCAATATTGTTAACGTGAGTCTTGTAAAACCTTCTTTTTACGTTTACTCTCGTGTTAAAAATCTGAATTCTTCTAGAGTTCCTGATCTTCTGGCTCTCGTAGACAGATACTACCATCGATCTTGGTAAGTCT
+
;49:05:@@BBCAAAD@@@@BBBCCGDCC@?>=??AD=@?>B?BBBBBBB>BBBB>:>:>AAA<B@B@?BBBAAA;<<<<<.=?;>==A9??BB@BCC@B@@@@@??A?@@@CBECC=@?C>?=BA@@@BBB@BCBC@CCE@@@CCCCBCB@AA@?AAA>AA<@=::;BBCCCCABBBBB7B=A?ABFGI5BBCDC=CBBBBBC@@@=@AAA2A@AAB@E@CB?BBBCC@@>??BCBCA@>@>@=@BBBCCCBBBCCCCCDECBC@BBBBBBCB>@=@@=AAAA
@ATNG8:03423:01414
GATGGTAGCGCGACGAGCGTACACCCAGAAGATCAGGAACTCTAGAAGAATTCAGATTTTTAACACGAGAGTAAACGTAAAAAGAAGGTTTTACAAGACTCACGTTAACAATATTGCAGCAGTACGCACACAATCGAAGCGCAGTAAGGATGCTAGTGTAACTAGCAAGAATACCACGAAAAGCAAGAAAAAGAAGTACGCTATTAACTATTAACGTACCTGTCTCTTCCGAAACGATGAGTACTGTATCTATGTGTGCGCTACCATCGAATGAGGTTAGTCT
+
;96<8<;A;995555<:=9/00/77.7/58:CCAAA<@000=//7B7==5=48@A?@BA@+<6:96==///779033??@@@+>?9>:@@@499D=@@@999<<<5;753-77834<<;>@=?>>>?666??:>D9985<???<A@0:49::4@>495;:6;///880695///696/777&555.5>>@@.>@<>95627<97).(..5505059><<8;=<:::;494:<;1;47777<<;;<??@A?@=<;<9777777:<:<;98717>8818177788
@ATNG8:03432:01464
GATGGTAGAGAGAGCTCTCTCATCGTACTCATTCGTTTCGGAAGAGACAGGTACGTTAATAGTTAATAGCGTACTTCTTTTTCTTGCTTTCGTGGTATTCTTGCTAGTTACACTAGCCATCCTTACTGCGCTTCGATTGTGTGCGTACTGCTGCAATATTGTTAACGTGAGTCTTGTAAAACCTTCTTTTTACGTTTACTCTCGTGTTAAAAATCTGAATTCTTCTAGAGTTCCTGATCTTCTGGGTGCGCTACAGTCTCTTTCATCGTCCGTTAGAAGTCT
+
CCCC@BBCBBBBB@B@;;;:?<<@BBBBBCCB?BBCC<AA>A<AAAAA@@8:8>>?6@<?>=8588==BBBA?55499>>>*553799917@AC?B::48=47886697>BB>>>@@=:8;<>;>@@?>>>><??@A:>=A;;;>>>AA@@@>>>:;;;<@@=B<BDA>>>?;;5::::;/::>788888(8@;;<2977///=6-/,/<<<,=7;;C=A==>:=@@<6769@9==>>>@<AABB;==>>>9;;;666;666.8322,,,-27066707<?@
@ATNG8:03467:01478
GATGGTAGAGAGAGCTCTCTCATCGTACTCATTCGTTTCGGAAGAGACAGGTACGTTAATAGTTAATAGCGTACTTCTTTTTCTTGCTTTCGTGGTATTCTTGCTAGTTACACTAGCCATCCTTACTGCGCTTCGATTGTGTGCGTACTGCTGCAATATTGTTAACGTGAGTCTTGTAAAACCTTCTTTTTACGTTTACTCCGTGTTAAAAATCTGAATTCTTCTGAAGTTCCCTGATCTTCTTGGATATTGAGTGACTCGTGCTACCATCGTCCTTTAGAAGTCT
+
@BBE?CBABC;;;;;6@<@AB@@@;=<<>BBC?BGCM?CC?C=985=>BB>BBBBB;@493::8=7BBBBBBBB?<:;;::(:<19;AA7>A9:79A@?AB588:A=<9>???>>==:=??<@<>>=76///7====7@A@A>>>?AAAAA?:::5///7==9=7@;;;;:>>?:==BDD;B=?588@@@/=====2:///6;==A=AACB/B>==>5:5;=8==><6:<*//)/56556233.3047-.*.778::888----6772789>>><AA3A>>:==>9
@ATNG8:03463:01483
GATGGTAGGACGAGCGTCTGAGAGGTACTCATTCGTTTCGGAAGAGACAGGTACGTTAATAGTTAATAGCGTAACTTCTTTTTCTTTGCTTTCGTGGTATTCTTGCTAGTTACACTAGCCATCCTTACTGCGCTTCGATTGTGTGCGTACTGCTGCAATATTGTTAACGTGAGTCTTGTAAAAACCTTCTTTTTACGTTTACTCTCGTGTTAAAAATCTGAATTCTTCTAGAGTTCCTGATCTTCTGGGCTGCGCTGATATGCGCTAATCGTCCGTTAGAAGTCT
+
==BC;C?D@BAACB@;A@@CCBBH@FDCCCA@=@@@@;AD@CABDCCIEC?A>>00+0;<=:<9>?B@?>@00)/<:<=;>>,///(4:;;2;;<<=AAB=@B76;@@BCACCBCCCCCADDC@C?CCBBBB@@<@A;;6;A@@B@@@CBBCCCBBB?A@A?CD@C>AAB@@ABCC>B:;;;;*:;@299@@@+@BCBC<A@@?@B9:5925555$4995<=<?CCAECCBBAC?B@CDGCBA;?:;;7;BBBBBCCCBBCCBAACD@BCBBA=@@=@AB?BAAA
@ATNG8:03447:01660
GATGGTAGGCACTGCGCACACATCCCAGAAGCATCAGGAACTCTAGAAGAATTCAGATTTTTAACACAGAGAGTAAACGTAAAAAGAAGGTTTTACAAGACTCACGTTAACAATATTGCAGCAGTACGCACACAATCGAAGCGCAGTAAGGATGGCTAGTGTAACTAGCAAGAATACCACGAAAGCAAGAAAAAGAAGTACGCTATTAACTATTAACGTACCTGTCTCTTCCGAAACGAATGAGTACATAGATATACGTATAGCTACCATTGTCCGTTAGAAGTCT
+
@;>>266=6;96665==<<;99544)/7;2///<:<<9=9:::55557;:6:6/////;;;+8389//////;888188;;<<;)::28289:.9::68888222::0558;9>@A;>565AA@@ACBBBCBCC@CBBB?BBBBBBBC=A=@997:DCCBBBC?AA???A=AA>;;;388>>>6;9818ACBB/@@7<///==??A;><>@@A:>:>?BBEAABBCBBB?B>ACD>D>><898BCCCACC==>>>A??@?>>>AF>>9=<86768<<8=@@=AAAA
@ATNG8:03457:01652
GATGGTACGCATCGAATGCATATCTCACCAGAAGATCAGGAACTCTAGAAGATTCAGATTTTTAACACGAGAGTAAACGTAAAAAGAAGGTTTTACAAGACTCACGTTAACAATATTGCAGCAGTACGCACACAATCGAAGCGCAGTAAGGATGGCTAGTGTAACTAGCAAGAATACCACGAAGCAAGAAAAAGAAGTACGCTATTAACTATTAACGTACCTGTCTCTTCCGAAACGATGAGTACCTCTCAGACGCTCGTCCTATCATACGTCCGTTAGTAGTCT
+
9999)////755-//)/:::=BB@@<BC?BAB=?588BB8=??8879//(///5;89>>:::*:599997757887./.0>>>>)//5<.555&44:79:;?:9???=??A@>BBB@BBBCCCBBAA@?<<<9304::<8:::::?::5>7;??;?A:99=;@:@BBBBB@BB@??=999//*.35335555'65/5////8<<?<>9>?A?7;49<AA@=@@?@<<<2/)/9919/0/66/33=7=88===<<;9898//)-73,----222(..(.669776:
@ATNG8:03439:01758
GATGGTAGTCTCAGATAGTCTATAGTACTCATTCGTTTCGGAAGAGACAGGTACGTTAATAGTTAATAGCGTACTTCTTTTCTTGTCTTTCTGTGGTATTCTTGCTAGTTACACTAGCCATCCTTACTGCGCTTCGATTGTGTGCGTACTGCTGCAATATTGTTAACGTGAGTCTTGTAAAACCTTCTTTTTACGTTTACTCTCGTGTTAAAAATCTGAATTCTTCTAGAGTTCCTGATCTTCTGGATAGCGACGCGATATACTACCTTCGTCCGTTAGAAGTCT
+
::<=056=;;;>C>BB<666=====>B<::>A3:;BB8;;29;@=595:939@:@?=@?BC?@<B>AAC<<<<::23333&382868>>30//0>9=<>8:?68889>C@CCCCBCBB?BCC@C@CCA@AA?@=@BBB>BAAABBCCCCBAAAAAC?BCC@CD=?=?@@@@@@BC=@;;;;.;<@=;;;;;*;BBDD>CBBBBBBBAB5;;;;*;@@CB@CFFD@CCBDDCC?B@BBBBAD?CBB@BCBBBBB9:9CCCCCCCBBB?B@CCDC?BB@BFF@D@@@
@ATNG8:03450:01849
GATTAGTGATACAGATCAGACACCAGAAGATCAGAACTCTAGAAGAATTCAGATTTTTAACACGAGAGTAAACGTAAAAAGAAGGTTTACAAGACTCACGCTAACAATATTGCAGCAGTACGCACACAATCGAAGCGCAGTAAGGATGGCTAGTGTAACTAGCAAGAATACCACGAAAGCAAGAAAAAGAAGTACGCTATTAACTATTAACGTACCTGTCTCTTCCGAAACGAATGAGTACGATGAGATCTCGTGTGCTACCATCGTCCGTTAGAAGTCT
+
99:5:;>;;@C>C@@?@>;?596:;?;;>@:;<<A<@A>33393882828><BBC==+=6BA@BA@@=888)8<:9999$4:5:.55)5<A6;<<>=@?>@@@=@@@CAA>ABBCCCCBBBCCCBBBA>ABBC?A@@@CDDD<B?B8849@@@BBBC@@@@>>=;@@=>?>=BB;;;199719====/::4:888>>>@@=A=CAAA:?:?ADED>@@@@@@@<A=ABA9A:949@@@BCABABBBB??@>?>======??=>>>AAB;?><@@?;?;89
@ATNG8:03490:01288
GATGGTAGCTATACGTATATCTATGTACTCATTCGTTTCGGAAGAGACAGGTACGTTAATAGTTAATAGCGTACTTCTTTTTCTTGCTTTCGTGGTATTCTTGCTAGTTACACTAGCCATCCTTACTGCGCTTCGATTGTGTGCGTATGCTGCAATATTGTTAACGTGAGTCTTGTAAAACCTTCTTTTTACGTTTACTCTCGTGTTAAAAATCTGAATTCTTCTAGAGTTCCTGATCTTCTGGACAGAGTGTGCAGATACTACCTTCGTCCGTTAGAAGTCT
+
?@BB:BCCB==CG<;6?@>CDCCCA@@@ABBA>AAAA<AB?C?AA?CC@@=@BAAA@B?BBBB?D?BBBBBBBBB?A=>=?/==9>===3=A>=8>?A=AA<::>>@@<@>>>@AAA=AAA<@<???::;>@=BBBD=>=>@@@>==AAA@@AE=>>>;>?;?<AAAAAAA@@<>>?@@5@6:5:?>@>.>A>>=7=>9989=89:<@@>@/@@@@D=D=::6:?AA?=;;A:@=@@@A:>>A:@@==<<<>>>>@????>AAA;>9==@>;>>:>@@:@;;<
@ATNG8:03481:01376
GATGGTAGTATATCGCGTCGCTATCCAGAAGATCAGGAACTCTAGAAGAATTCAGATTTTTTACACGAGAGTAAACGTAAAAAGAAGGTTTTACAAGACTCACGTAACAATATTGCAGCAGTACGCACACAATCGAAGCGCAGTAAGGATGGCTAGTGTAACTAGCAAGAATACCACGAAAGCAAGAAAAAGAAGTACGCTATTAACTATTAACGTACCTGTCTCTTCCGAAACGAATGAGTACACATCGTCGTGTCGTGCTACCTGAGACTGCCAAGGCACACAGGGGATAG
+
;66?;?EGCBCCEDBBB;:;ABB@@>@EE?CBBBBB;?<@ABBBBB@DD@C?@??999999%7=<=?BBBB==C;@:BCFFF1@A=@6???4@DD?>BB@@>A00/6?:6?;=>BBBBCCABABBBC@@@@<@@?=;===?:9:A>B?B;;6;@?=?D??>@BBBBC<@@<0009>>9<<488818<>>?/==06///66:<>:=;>>>?<@=B;AAD@C;:;A@A>;:=G@8@0000@@>BB???>A>>:CCCAAAA????@?<@?999<9993939>??>@=>>>>/766:
@ATNG8:03517:01378
GATGGTAGAGAGACTGTAGCGCACCCAGAAGATCAGGAACTCTAGAAGAATTCAGATTTTTAACACGAGAGTAAACGTAAAAAGAAGGTTTTACAAGACTCACGTTAACAATATTGCAGCAGTACGCACACAATCGAAGCGCAGTAAGGATGGCTAGTGTAACTAGCATGAATACCACGAAAGCAAGAAAAAGAAGTACGCTATTAACTATTAACGTACCTGTCTCTTCCGAAACGAATGAGTACTATGTAGAGCTCTATACTAATCGTCCGTTAGAAGTCT
+
::;@<@>CCCABA;>=====BBBBB<ACA?CB995?7;7<<;444<6<<8A6////////$/38:38:::7;AD855:?===+;@=A=BBC<DGEACBBBCBB;;8:?AA>BCC>BBBBCCCBBBBBCCCCC?BBBC?AAAABBBB@B@CBB@B@??BCBB?BBBBBBBBC?BBB@CCCCE>AAA?BCDCC2BA>ABCCCDDCC@B@BACC=A=??@?B>ABCDCBB?B?AAA=BCC?BBAAAACB>>>@@@>>>ABAA===AA=@@@CC@CC?BAA<????
@ATNG8:03472:01437
GATGGTAGTATCTGCACACTCTGTCCAGAAGATCAGGAACTCTAGAAGAATTCAGATTTTTAACACGAGAGTAAACGTAAAAAGAAGGTTTTACAAGACTCACGTTAACAATATTGCAGCAGTACGCACACAATCGAAGCGCAGTAAGGATGGCTAGTGTAACTAGCAAGAATACCACGAAAGCAAGAAAAAGAAGTACGCTATTAACTATTAACGTACCTGTCTCTTCCGAAAACGAATGAGTACTATAGACTATCTGAGACTGCCAAGGCACACAGGGGATAGG
+
:54:5;;ABBFCCCHDBA@ABBBBB?B@?<@@AC@@=@?AABABBB?CC>B<=>A@@ABB3B@CEBBBCBBCCB;==;;;;;*:B=B@DDG<JCD@BBBBBCB;;;;ADD@BBB>AABBBCCFCBCBCBBBB@@>::5;:AABBAA>B@B@@>@A@ACA??=?AABAA>9939@@<@@BBA898708>>?@/;;7<///::=;;7;<>>BD=D;AACBB@BCBAA;;5:;:999-9@@=A???B???BBBBB?;:=AAA@@?CAAA>A6;6:CCAAADGD6;;000
@ATNG8:03496:01432
GATGGTAGCATCATGCATATCTCACCAGAAGATCAGGAACTCTAGAAGAATTCAGATTTTTAACACGAGAGTAAACGTAAAAAGAAGGTTTTACAAGACTCACGTTAACAATATTGCAGCAGTACGCACACAATCGAAGCGCAGTAAGGATGGCTAGTGTAACTAGCAAGAATACCACAGAAGCAAGAAAAAGAAGTACGCTATTAACTATTAACGTACCTGTCTCTTCCGAAACGAATGAGTACAGAGAGTACGATATGTCTACCATCGTCCTTTAGAAGTCT
+
@@@@<@BBABCDECBBBCCAABCCA?AA@=@@??9:7:?CCBBB@A<>=:?<AAABBBCB3A<>>@@AABAA@A9;<BBCBB2BB>B5;<<6;@D@CBBCCBAAA?C?BC@BBB@BC>>@CCCCCCDD???B@BBBB>B888@???8@;@@@>AAABBGDC?BBB@@>?BC?ABB>AAAAC>878<?????/<;7;///<=@BA<A=A???=B7;;DEDABAA@CAA<@=?AC>BBB@BAA@ACCDCBAAACCCCB@@@>>>=>@;?@?A>=:>B:???;8888
@ATNG8:03476:01505
GATGTAGCGAGCGAGTGTGTATACCAGAAGATCAGGAACTCTAGAAGAATTCAGATTTTTAACACGAGAGTAAACGTAAAAAGAAGGTTTTACAAGACTCACGTTAACAATATTGCAGCAGTACGCACACAATCGAAGCGCAGTAAGGATGGCTAGTGTAACTAGCAAGAATACCACGAAAGCAAGAAAAAGAAGTACGCTATTAACTATTAACGTACCTGTCCCTTCCGAAACGAATGAGTACGATGAGAGAGCTCTCTCTACCATCGTCCGTTATAAGTCT
+
@<<;;;<<<=<;;A=CCCFCFDBB:BBB@CBBCBA>B?BBBCCCC?CD<?9<<@:99:9$549>?===CCBBA9BA<;;;;$9:5:2555&444.5B@@ABA??=???>;?BB?BCCACBBBCDDCCCBBB@BCBC?AAAAAAAA;@=@:;5<AAAABCB?BB@??C@BB>BBC@BBBAA9@??>;AAAA/==17///@@BBD;A:AAAA;@;@?EBC@CCBBB>B@C@ECC=AAA<@??BAAABBBBBBBAABB@A@AAA<==<??==<A1888=>=;>>>@
@ATNG8:03477:01518
GATGGTAGCATCATGCATATCTCACAGAAGATCAGGAACTCTAGAAGAATTCAGATTTTTAACACGAGAGTAAACGTAAAAAGAAGGTTTTACAAGACTCACGTTAACAATATTGCAGCAGTACGCACACAATCGAAGCGCAGTAAGGATGGCTAGTGTAACTAGCAAGAATACCACGAAAGCAAGAAAAAGAAGTACGCTATTAACTATTAACGTACCTGTCTCTTCCGAAACGATGAGTACTGTATCTATGTGTGCGCTACCATCGTAATTGCGAAGTCT
+
BBBC@@;CCDEDCAABCCC@@@BBDCCC@EABBBC?C?BBBBBCC?AA?B@BCBBBBBB+96==9<>:A@8:;/:>;;;;;$9:7<4555'5<<7<==BABA?@=@=@A?BBB=??BBBBCHCDBBBCCCC>@@BB@BBBBBBAA=B@C;;:;CAABBCC@BBCAA@?CC?B>?;?A:88*6974:;==>/=D5;889?==>C<?;??CB<@;@@CEC@AA@AAAA?C=??A9A9:9::BBBBCBBBBBBBBAA=;;;=?FCF====?>>5;5@@AA@C;;;
@ATNG8:03496:01511
GATGGTAGGACGAGCGTCTGAGAGGTACCATTCGTTTCTTGAAGAGACAGGTACGTTAATAGTTAATAGCGTACTTCTTTTTCTTGTCTTTCTGTGGGTATTCTTGCTAGTTACACTAGCCATCCTTACTGCGCTTCGATTGTGTGCGTACTGCTGCAATATTGTTAACGTGAGTCTTGTAAAACCTTCTTTTTACGTTTACTCTCGTGTTAAAAATCTGAATTCTTCTAGAGTTCCTGATCTTCTGGCGCTCTGTCACGTCTGCTAATCGTCCGTTAGAAGTCT
+
99/0,/:=7<<;665999;<<<<?8=B>4<7)////)//)4;6445:<<<8<=898>A;>?8:398=>@::;::9433333$33,38377)378333(33.(..2...66>:>>????CC?CBC@D?CCCCBBBC@CCCD?BBCAAABBBCCBBBBAC@CBB?BC=?=?BBBBCCED=?::::.:;@>:;:;:*;BABD>CBBBCCCBBB>ABAB0BABCEAC@CB@BBCCA@?>@@CCCBBD<A@C?BBBCCCCBCCCBAA?@?AA<@CCCC@BA?BCC@CAAA
@ATNG8:03478:01530
GATGGTAGATACTCGCTGATACACCCAGAAGATCAGGAACTCTAGAAGAATTCAGATTTTTAACACGAGAGTAAACGTAAAAAGAAGGTTTTACAAGACTCACGTTAACAATATTGCAGCAGTACGCACACAATCGAAGCGCAGTAAGGATGGCTAGTGTAACTAGCAAGAATACCACGAAAGCAAGAAAAAGAAGTACGCTATTAACTATTAACGTACCTGTCTCTTCCGAAACGAATGAGTACGTGTGACGTACGTGAGCTACCATCGAATGAGGTTAGTCT
+
545=8=BCBDCCGCBBBDCCBAACC=CCC>BBBBBB@B>BBBBBB@=AC?D?CBB>:::;+99@@B@@@@@@@A:>:AAMJJ5ABAE@CCC<BCC@@;;;DA@AB=?<@A=ABB>AABBCCCCCCCCCBABB@DBBB?A??>><>>:@?CCB?BBBBBBBB?AAABBB@BA>A@A;?;===3;;?:>AAAA/>>:>877@AA?@<@:>>AA<A=B=ABB?C@@@?BB?B?BBB>BDC?CABBCCBBAAAAADCBBAAABBBABAA=@BBBB@BBBB?C@BB>;:
@ATNG8:03501:01563
GATTACATGATAGACGACACCAGAAGATCAGGAACTCTAGAAGAATTCAGATTTTTAACACGAGAGTAAACGTAAAAAGAAGGTTTTACAAGACTCACGTTAACAATATTGCAGCAGTACGCACACAATCGAAGCGCAGTAAGGATGGCTAGTGTAACTAGCAAGAATACCACGAAAGCAAGAAAAAGAAGTACGACTATTAACTATTAACGTACCTGTCTCTTCCGAAACGAATGAGTAACAGAGAGTACGATATGTCTACCATCGTCCGTTAGAAGTCT
+
ECA?BDCCCCCB;::CBBBD@CCC?CBBBBB@B?BBBBBBB?CC?C@>>?A@??@2A=ABB::8AAAAA:@@??>>>/88181888(82737755999?@;@=BB;>>A688?AA=>>=<=D@@@>>9>?>>7;=BA>>>=:=<??B=A878?@AA<@===AA=@@<@A@;??=<<5<<<:>ADCD/6618::;;;;@AB=B=@===<A<=:99:5:>@@AA@;>;>CK:@>>;?<==//-/==<=@B???>=>F????===;?@A===;??8==?;?@?>
@ATNG8:03518:01571
GATGGTAGCACACGAGATCTCATCGTACTCATTCGTTTCGGAAGAGACAGGTACGTTAATAGTTAATAGCGTACTTCTTTTTCTTGCTTTCGTGGTATTCTTGCTAGTTACACTAGCCATCCTTACTGCGCTTCGATTGTGTGCGTACTGCTGCAATATTGTTAACGTGAGTCTTGTAAAACCTTCTTTTTACGTTTACTCTCGTGTTAAAAATCTGAATTCTTCTAGAGTTCCTGATCTTCTGGTGTCTGATCTGTATCACTAATCGTCCGTTAGAAGTCT
+
969B:>BCDCBCAB<=ABDDCBBABBBBBBBC?AADD>CC?B????<>AA>ACA???C?BBBC6@6<BBACBBBB@BBBCB3BB<=888-8A=?599A=AC>AACC@><@?>==@@@=BAA;@=@AA::;>><???B:=<@>===<=<<>>===>:===8;;5;;???BBBBBB:==@AA6A=A<@;===,=<766)--6---788;:===>/>???B=B=<<7;>AA;::=D<@>?@@A;A@@<@??@<><?>>A??@===<<8<?AAA5::;AAA;CA@@
@ATNG8:03509:01619
GATAGTGCGTGAGAGAGAGACCCAGAAGATCAGGAACTCTAGAAGAATTCAGATTTTTAACACGAGAGTAAACGTAAAAAGAAGGTTTTACAAGACTCACGTTAACAATATTGCAGCAGTACGCACACAATCGAAGCGCAGTAAGGATGGCTAGTGTAACTAGCAAGAATACCACGAAAGCAAGAAAAAGAAGTACGCTATTAACTATTAACGTACCTGTCTCTTCCGAAACGAATGAGTACTATAGACTATCTGAGACTACCATCGTCCGTTAGAAGTCT
+
44499555<@B@BBBBBCB:;:,4946;?;?:=5:7:;;<?<:7@@8@<<;<33333$3,38<=<=B<::=655?B@@?+??:92555&5<=9>>>?>;;;A<@=@@=@@@=??@?@;;;;;CCCCBCB@BBAA=;::?:99:3;>B;;6:9DBBBAA?CDCABB?BB>AAC688CBA9997198888)8<5:555>?@==:=<@??@:?8>=@AA@DB@>=00+.<8::5<..,0<=>AA??:>>//.335<9=====>><>BBAAAB989=A871773>
@ATNG8:03481:01653
GATGGTAGTGCGTGAGAGAGAGACCCAGAAGATCAGGAACTCTAGAAGAATTCAGATTTTTAACACGAGAGTAAACGTAAAAAGAAGGTTTTACAAGACTCACGTTAACAATATTGCAGCAGTACGCACACAATCGAAGCGCAGTAAGGATGGCTAGTGTAACTAGCAAGAATACCACGAAAGCAAGAAAAAGAAGTACGCTATTAACTATTAACGTACCTGTCTCTTCCGAAACGAATGAGTACATAGATATACGTATAGCTACCATCGTCCTTTAGAAGTCT
+
;55=5;>@>@@@666BCCA@@C@@@<ABB@C:::A?9@@B?@@BAB???7?;@@@@@@??1?;=AA???>A@?>6::;;;;;*;9>A?BCC9BBFBBBBCCGBCB?A>AA=@@@6::@?A@AABB@@CBBBB?A?@A9???@ACBB?C@C@@=?@AAAABB?AAA999?BA=99949/9991///)/:::;+4607///779:><>=A@@@<A<@ACCC@CDCAAAA>A=AAB<AAC?999???BB@998???A@@>>>=>>BBB:==@@?@188)8887<888
@ATNG8:03482:01700
GATGTAGTGATACAGATCAGACACCAGAAGATCAGGAACTCTAGAAGAATTCAGATTTTTAACACGAGAGTAAACGTAAAAAGAAGGTTTTACAAGACTCACGTTAACAATATTGCAGCAGTACGCACACAATCGAAGCGCAGTAAGGATGGCTAGTGTAACTAGCAAGAATACCACGAAAGCAAGAAAAAGAAGTACGCTATTAACTATTAACGTACCTGTCTCTTCCGAAACGAATGAGTACTATGTAGAGCTCTATACTAATCGTCCGTTAGAAGTCT
+
97<0//;;;CECABCCA@@AAA;;05=:38=;773494899///8588686/0//.666(505>9888A?BEH:>8;5;;;*>:<>2959'5<<9;<;;>>=<=<@?AD<@@@6::??ABCCGDBCBBBBB@BDAA>AAA?AA984;?B::8;BAABCCC?BBBBCC?BA?BCC?BB??>7>==7<;;;;.;=9?:::??BAA<A;@@AC:>:>@BBC@CC@@?BB@B?BBC=BBB?@@@BBCA@@@AAAAAAA>>>@@@AAA=A=>AC?CC?CCC=A>>>
@ATNG8:03487:01846
GATGGTAGTGCGTGAGAGAGAGACCCAGAAGATCAGGAACTCTAGAAGAATTCAGATTTTTAACACGAGAGTTAAACGTAAAAAGAAGGTTTTACAAGACTCACGTTAACAATATTGCAGCAGTACGCACACAATCGAAGCGCAGTAAGGATGGCTAGTGTAACTAGCAAGAATACCACGAAAGCAAGAAAAAGAAGTACGCTATTAACTATTAACGTACCTGTCTCTTCCGAAACGAATGAGTACTATAGACTATCTGAGACTACCATCGTCCTTTAGAAGTCT
+
@AAA>BBDBBBBCCCCCCCBBBAAA=AAA;@A@AAA>A?B@??BCC<?>>@?AA??=>??+=7;;8??>?//).6.6/0/===+><7<.555'5994;===@==<A>ADEF>AAA<@?@?ABCIGEGBBBBBB@DDDD=??BB@@@B>A?B@@=@B@@@A??;?AABABAKD>A??<?BCBD9>;;489999(6<6=:;;D@A;<7;;>>@@<A=@@CCD@CCCAAAA;@;@@A9AAA?B???CBBBABBBCAA@ACDCABBDDBB?BACC??=?A<ABB?B999
@ATNG8:03537:01291
GATTAGTGTGTCTCTGAGAGTAGTACTCATCGTTTCGGAAGAGACAGGTACGTTAATAGTTAATAGCGTACTTCTTTTTCTTGCTTTCGTGGTATTCTTGCTAGTTACACTAGCCATCCTTACTGCGCTTCGATTGTGTGCGTACTGCTGCAATATTGTTAACGTGAGTCTTGTAAAACCTTCTTTTTACGTTTACTCTCGTGTTAAAAATCTGAATTCTTCTAGAGTTCCTGATCTTCTGGATAGCGACGCGATATACTACCATCGTCCGTTAGAAGTCT
+
99939::55555<;;;BBAABBBA;;0:00///7.7:7=8==B>CBC@BCCBB?B?C;;;?C?AA@BBBBA@<?A@@@,>?;@BCB=DBBB=ACC?CE@BBBBBDACCBCCC;;7;@@<@@BBAA;;;HABBBD;<;AAC@@@@A??@;;:9;@?A?BB?A>AA@@@AB@A5;;;;;.;=A>ABBBB0BBBBB<BBBBBBCCBB>BBBB0A@AAB?B@B@>AADBDBA?C@ECCABA@C:;:;CCBCCCICCABADECBBAC@CBAB@@=@A?A??=?AB@
@ATNG8:03547:01446
GATGGTAGGCACTGCGCACACATCCCAGAAGATCAGGAACTCTAGAAGAATTCAGATTTTTAACACGAGAGTAAACGTAAAAAGAAGGTTTTACAAGACTCACGTTAACAATATTGCAGCAGTACGCACACAATCGAAGCGCAGTAAGGATGGCTAGTGTAACTAGCAAGAATACCACGAAAGCAAGAAAAAGAAGTACGCTATTAACTATTAACGTACCTGTCTCTTCCGAAACGAATGAGTACACACTCTCATATGACACTAATCGTCCGTTAGAAGTCT
+
ABAB=?;A=BDCAAAAAABBAB;;;/;@A=ABBC;;9;?BCFDBCBDCB@B=@>>=<<??.>?CBBCBBBBBBB=@@@=999(=;:@<CDD7AB@<<?<ACAABB>A???=?BB?BBBBCCCCEBA@A?:::59===;????ABBC?C?BAA>AABCBBBB?BBBBCA?CB@999>;;;A@1;8808<<<<.8:69///99??@<@=D>>><A;AACAA?ACBBBCB?A>?>=8=@@=ABBBBBBEB@??>==>>ABBBBDBAA>AA@@A8::=ABA?@@@@
@ATNG8:03528:01564
GATGGTAGGTGCGACATGAGTGTATCCAGAAGATCAGGAACTCTAGAAGAATTCAGATTTTTAACACGAGAGTAAACGTAAAAAGAAGGTTTTACAAGACTCACGTTAACAATATTGCAGCAGTACGCACACAATCGAAGCGCAGTAAGGATGGCTAGTGTAACTAGCAAGAATACCACGAAAGCAAGAAAAAGAAGTACGCTATTAACTATTAACGTACCTGTCTCTTCCGAAACGAATGAGTACCTCTCAGACGCTCGTCCTACATCGTCCGTTAGAAGTCT
+
////)/992////////9;;::=;::5433-3;<=6546:<<=@BBB?CC?A=ACB;;;;;(:;@@@A@B?9944)4:44444$4<5:7;;;/:<<7:::><0000*-6..)-./(/885<DBBBDBBBBCBB?BC>>7:9AAAAAB@D@C@?>?BAABBCC@BBABBB>@A;=>>@D@A@D7=88198998(/:58///;9;;@<?9>??B=B;??CCD@CBB;;;B>A>AAB<CBB?AABAAAB?>?>BB???AAA?;;@;>=>;896AB=@A?ACC>A9::
@ATNG8:03532:01531
GATGGTAGTGTCATATGAGAGTGTGTACTCATTCGTTTCGGAAGAGACAGGTACGTTAATAGTTAATAGCGTACTTCTTTTTCTTGCTTTCGTGGTATTCTTGCTAGTTACACTAGCCATCCTTACTGCGCTTCGATTGTGTGCGTACTGCTGCAATATTGTTAACGTGAGTCTTGTAAAACCTTCTTTTTACGTTTACTCTCGTGTTAAAAATCTGAATTCTTCTAGAGTTCCTGATCTTCTGGAGATATCATCAGCGAGCTACCATTCCGTTAGAAGTCT
+
BBBC?CCBB@AADDCDFCCCBBBBBBBBAA>?<@AAB=CCACACBBBCDD?CCBBB@B?CACB?C?BBCCC??@C>AAFDD2::99ABC<BBBB?AFD@CC;;:BCBB@BCCCCCCC@DCC>?;?@@B?BBB>BCBBAFBBCCB@@DCEBBBCBB?BBC@CC@B?BBBBBCBCC@CDCCC8@;@9;;;;;*;@AAD>CBBABBBACA=AAAA,A;;<B?B?BB?BBB@@AE@D?CCDCBC?BBC@BDBBCBCCBCBCCCCBAA@@<??<??AB?B@B<@>??
@ATNG8:03554:01788
TATGGTAGCAGATGTTACAGAGCGCCAGAAGATCAGGAACTCTAGAAGAATTCAGATTTTTAACACGAGAGTAAACGTAAAAAGAAGGTTTTACAAGACTCACGTTAACAATATTGCAGCAGTACGCACACAATCGAAGCGCAGTAAGGATGGCTAGTGTAACTAGCAAGAATACCACGAAAGCAAGAAAAAGAAGTACGCTATTAACTATTAACGTACCTGTCTCTTCCGAAACGAATGAGTACCTCTCAGACGCTCGTCCTACCATCGTCCGTTAGAAGTCT
+
//4;6456:<<==BC@BBBBBB@AA?B;;6;@ACBC@C@BBCDCCC@CB<@<A@BBBBBB5B@@AAEFBBABCC>CBBBEEE3BA>@69::59?A?898@>??BB?B?B@<@@?<>>??BCCCCBACCDCCB@BB@@>@????@>>8?<@997:CBBACCC?CCA@@B>BA:==@6::=A=1;6707:<<<.=@=@888>>>BA=D=A>>>;?<?ABBA?AB@@@BB@B?BDD>CCC@???AAAB?ABAA@@CBCCBBA@@<@>>;>=>CDD?BB@CDC?BBBA
@ATNG8:03541:01849
GATGGTAGTGTGTCTCTGAGAGTAGTACTCATTCGTTTCGGAAGAGACAGGTACGTTAATAGTTAATAGCGTACTTCTTTTTCTTGCTTTCGTGGTATTCTTGCTAGTTACACTAGCCATCCTTACTGCGCTTCGATTGTGTGCGTACTGCTGCAATATTGTTAACGTGAGTCTTGTAAAACCTTCTTTTTACGTTTACTCTCGTGTTAAAAATCTGAATTCTTCTAGAGTTCCTGATCTTCTGGGTGTATCAGCGAGTATCTAATCGTCCGTTAGAAGTCT
+
99@C:CCCCBCCCIBBBAA@AAA@@CCCCCBB?ABAD=CC=B?CCCBBCC>BBCBC@B?BCCD?B?BBBBBCDCC?CBCCC1CC?BABB69:BB=BCC?CC?;;;DBCACCCCCCCC@CBB?A?B@@@@:9:?BBCC@CBBBCBBBBCBAABBAA?C@?=?C?C=?@BCCCCCD<?;;;;.;>B>;;;;;*;@ABC>BBCCDDDABB=B@B@0@CABC@B@DC@CCCCBBB?C@CDDABB@BBBC=BBABCCCCCCDCBBBB;;:;CCCC>@@@CCA?AA??
@ATNG8:03579:01376
GTTGGTAGCTCTGCTCTGACTCTCGTACTCATTCGTTTCGGAAGAGACAGGTACGTTAATAGTTAATAGCGTACTTCTTTTTCTTGCTTTCGTGGTATTCTTGCTAGTTACACTAGCCATCCTTACTGCGCTTCGATTGTGTGCGTACTGCTGCAATATTGTTAACGTGAGTCTTGTAAAACCTTCTTTTTACGTTTACTCTCGTGTTAAAAATCTGAATTCTTCTAGAAGTTCCTGATCTTCTGGGTGCGCTACAGTCTCTCTACCATCGTCCGTTAGAAGTCT
+
<@@D:@;@@966>>?CDFCECBBDCCBBBB::19>?=6?@?B?CCBBCCCABCBBB@B@;<6>9B;?>;<7///;)/////$/91::?>4=<6616<;7<<055<<;=:=?C=AACB?BAA?A<AA@@@@@@<@AAA=B@@@BBCBDCC@@?@::3;@@?BB>A=ABBABACBB=?;;;;.9;@99::;:(:9999,99@9999559.4444$49955158==740///)/:)/)/:=>;;4:9=?899:>>@@???BC:9;BBBB>BB@<>A+00+0=>::?00
@ATNG8:03572:01453
GATGGTAGCATCATGCATATCTCACCAGAAGATCAGGAACTCTAGAAGAATTCAGATTTTTAACACGAGAGTAAACGTAAAAAGAAGGTTTTACAAGACTCACGTTAACAATATTGCAGCAGTACGCACACAATCGAAGCGCAGTAAGGATGGCTAGTGTAACTAGCAAGAATACCACGAAAGCAAGAAAAAGAAGTACGCTATTAACTATTAACGTACCTGTCTCTTCCGAAACGAATGAGTACTATGTAGAGCTCTATACTAATCGTCCGTTAGAAGTCT
+
?AAB?A=CCCCDCCBB<ABA@A@:;79<A>@@@A:9598BBCBBA@9??8?<AABCEDCC+737;885587555,5855599$5;5:2555'5:<9=@;@?;;<C>@>@@;@??9>@@@BBABAFA@@B@@@=@AAA6::999A=>9?@B?@>ACB==BBB?BBB>??=@@<;=;000@@@2::=8=>>>?/:<9=///==ABD<A=@???=A=;;@CB>BCBAABDAD?ABF>C::99ADCCBBBBAAAA>>>AAAD===@@D:=88::6:A?@@A>B???
@ATNG8:03574:01433
GATGGTAGTATCTGCACACTCTGTCCAGAAGATCAGGAACTCTAGAAGAATTCAGATTTTTAACACGAGAGTAAACGTAAAAAGAAGGTTTTACAAGACTCACGTTAACAATATTGCAGCAGTACGCACACAATCGAAGCGCAGTAAGGATGGCTAGTGTAACTAGCAAGAATACCACGAAAGCAAGAAAAAGAAGTACGCTATTAACTATTAACGTACCTGTCTCTTCCGAAACGATGAGTACTATGTAGAGCTCTATACTACCATCGATTCGAGGAAGTCT
+
///949@GCABCCCCCCCCCBBBBCAFCC?@@@A@B?C?:;;AFCE@BB?B?AAABCCCC2C?BBBBB987=B=;::CDDDD5AA@CACCC7BA@:?>;;=@==<7?<@A>@AA=AABBBCCEAAA@@ABBA@@@@@ABAAA????=A=A@@=@AA@@@@A=??AABB?BB@CCC>A@?@@967/4;;<<<*--)----;98779>8<<<<5:5:>BBE@FD@A?BB>=>@@@9@000@@AAAAA999A=>:9:<999?===@@<???===9====:?<A777
@ATNG8:03616:01447
GATGGTAGCTCGCTGATGATATCTCCAGAAGATCAGGAACTCTAGAAGAATTCAGATTTTTAACACGAGAGTAAACGTAAAAGAAGGTTTACAAGACTCACGTTAACAATATTGCAGCAGTACGCACACAATCGAAGCGCAGTAAGGATGGCTAGTGTAACTAGCAAGAATACCACGAAAGCAAGAAAAAGAAGTACGCTATTAACTATTAACGTACCTGTCTCTTCCGAAACGAATGAGTACTACTCTCAGAGACACACTAATCGTCCGTTAGAAGTCT
+
A<AB>@@DBB=CHCCCBBBBB@@AB@CDC@CBB???=?9??ABBBC?BA=B?BA?89999(9?AABBBBBBB>=4<<;;;;.5B9?.::.9::5<==<CCCAB?B@A@=??@=@A>>ACCCCCCCCCCCC@BBBB>BBBBCBBB>A?@@@<?BAAACCC?BBBBBC?AA<CCF?B@@AA7>8838BBBA/=>:>788@@@BA<B<AA@@;@<@ACCA?ACAAABB@D?BBB>BCC?BAACBBBCBBBBBBBB>>>@@AA@::59<<@@=@@;?@@=A999
@ATNG8:03611:01574
GATGGTAGGACGAGCGTCTGAGAGGTACTCATTCGTTTCGGAAGAGACAGGTACGTTAATAGTTAATAGCGTACTTCTTTTTCTTGCTTTCGTGGTATTCTTGCTAGTTACACTAGCCATCCTTACTGCGCTTCGATTGTGTGCGTACTGCTGCAATATTGTTAACGTGAGTCTTGTAAAACCTTCTTTTTACGTTTACTCTCGTGTTAAAAATCTGAATTCTTCTAGAGTTCCTGATCTTCTGGATATGAGTGACTCGTGCTACCATCGTCCTTTAGAAGTCT
+
;6;A6?:;6;A@@BCBBBCBCBCC?CCCCDCB?BCCD=BC?C?AABDICC@CCCBB@B?BBCC@D?CCCCBBCCC@CBBBB3BB?BBBB=ABBB>BA@<@B8;;BBCCACCBBCBCD?CCD?B@CC@@AAAA@CCCB?CCCCCBBBCCBBCCAAA?CAA?BB?B>ABCCCCBC@:=9999-9=@;@B@B@2BCCCE=BBCBCBCCBC>BJFJ5BBBCC@C@CC?CBBBC@@>@?BBBCCB<@@CADCBBDBCCC@BBCDBBBBAA?BBBB@A>@C;BBA>AA@A
@ATNG8:03619:01545
GATGGTAGCAGACGTGACAGAGCGCCAGAAGATCAGGAACTCTAGAAGAATTCAGATTTTTAACACGAGAGTAAACGTAAAAAGAAGGTTTTACAAGACTCACGTAACAATATTGCAGCAGTACGCACACTATCGAAGCGCAGTAAGGATGGCTAGTGTAACTAGCAAGAATACCACGAAAGCAAGAAAAAGAAGTACGCTATTAACTATTAACGTACCTGTCTCTTCCGAAACGAATGAGTACTATGTAGAGCTCTATACTAATCGTCCGTTAGAAGTCT
+
?;;@9BABBBBAA;9:9@BBABBBB>AAA>ACBBBC?C?AAABBAB>BC?C>AAA@@@@@.;8=>;?;===;;;/88;AAA?,?A<@2999*9@A?@@@BCAA000<@@=@ACACBCBCBCBECBBCBBCCBBCCC@BAAABBBC?C@C::::BBBBBBB=??BCCD?BB?BBA:?;878)8::5;AA>?///)////88<<A6:78>>>6=9<<AAA>BA@@@AA=A?BCC>BCC999ABBAABA999>>>?@@@>;::>>>188:AB@CC?CCC<??::
@ATNG8:03587:01774
GATGGTAGGCGAGAGTGAGACGCAGTACTCATTCGTTTCGGAAGAGACAGGTACGTTAATAGTTAATAGCGTACTTCTTTTTCTTGCTTTCGTGGTATTCTTGCTAGTTACACTAGCCATCCTTACTGCGCTTCGATTGTGTGCGTATTGCTGCAATATTGTTAACGTGAGTCTTGTAAAACCTTCTTTTTACGTTTACTCTCGTGTTAAAATCTGAATTCTTCTAGAGTCCTGATCTTCTGGCGCTCTGTCACGTCTGTACCATCGTTCTCCTTAAGTCT
+
/:::<B=:6<<BBBBB<ABC@??CB>BA@@9;4:?B?9??;>4=?AAAAB@CCBBB=A=@AAA?B@BBFDBB?68222222$2906775-5;?B>BAB@BB7;:>>=?;??@>>=AA:>>>;>;>>B???@@<A@@?166:<=<=:667==///:597;7;?;?;>>AA????>:>8888)9:@9>:<<<+33333)----622///(//.&.355=6;;@@<>>>=9///7==:===577:773222,,,2922---33//(/78<BABBC?B<@<@???
@ATNG8:03571:01827
GATTGTGTCTCTGAGAGTAGTACTCATTCGTTTCGGAATGAGACAGGTACGTTAATAGTTAATAGCGTACTTCTTTTTCTTGCTTTTCGTGGTATTCTTGCTAGTTACACTAGCCATCCTTACTGCGCTTCGATTGTGTGCGTACTGCTGCAATATTGTTAACGTGAGTCTTTAAAACCTTCTTTTTACGTTTACTCTCGTGTTAAAAATCTGAATTCTTCTAGAGTTCCTGATCTTCTGGTATGACTAGTGTACTACTACCATCGTCCGTTAGAAGTCT
+
A>@5@B@@@A;==<AA>CBC@@@B@@>;@9:;69@<C8599434437;;::98=/344=6<6;:888;:99637888'58187555&2<?A=BBB@BC?B>>@>?;?A><<=;:5;AA9>:;;;885;<:?@AA<@@AAA@@@@@@??===@;:;;<?>>D=AAAAAC>?>@7@DC;D=B988565(5==>@:@@@@@AA@@@;>>>>/>===@;@<>>:>AAAAAA<A<AAAA@>8>>><AABA8AAABBCCCCCCCCCD?@AACBB?AC?ABB?C===
@ATNG8:03604:01825
GATGGTAGGTGCACATGAGTGTATCCAGAAGATCAGGAACTCTAGAAGAATTCAGATTTTTAACACGAGAGTAAACGTAAAAAGAAGGTTTTACAAGACTCACGTTACAATATTGCAGCAGTACGCACTCAATCGAAGCGCAGTAAGGATGGCTAGTGTAACTAGCAAGAATACCACGAAAGCAAGAAAAAGAAGTACGCTATTAACTATTAACGTACCTGTCTCTTCCGAAACGAATGAGTACTATGTAGAGCTCTATACTAATCGTCCGTTAGAAGTCT
+
?AAC@DBC?BBBCCCBAACCCCCBB?AAA?BBBB??<?@CCCBBBB?BC@B@BCDAAAAA1B?BCCBCCCCCCC=CBBBBBB3BB?B<@@@8@AC?ABBCCBBBB<>>D>AAC<>>BBBCCCCCDCCCDBB?BBBB?BAAAAA?=;?@D??=@DAA@BBB?AAAAAB>BB>@@?177;77.:8:7<==>>/>A=@888@@A@@<@>B@??7:7;@CCD?BBBAACC@B?BCC=CBB?ABBBBBBBBAAAABBBB??9@@@A>>;>>?CC?BBADBB@BBAA
@ATNG8:03607:01862
GATGGTAGCGCACACATAGATACAGTACTCATTCGTTTCGGAAGAGACAGGTACGTTAATAGTTAATAGCGTACTTCTTTTTCTTGCTTTCGTGGTATTCTTGCTAGTTACACTAGCCATCCTTACTGCGCTTCGATTGTGTGCGTACTGCTGCAATATTGTTAACGTGAGTCTTGTAAAACCTTCTTTTTACGTTTACTCTCGTGTTAAAAATCTGAATTCTTCTAGAGTTCCTGATCTTCTGGTGTCGTCTATCATGTACTACCATCGACCTCTAGAAGTCT
+
;444.4459BBCBCBAAACCCGEBBBBBBAAC=?@@B9@A7;8<BCCC99:;BA??=@>@CCB>B@BBBBBBDBB>@??@?.?C?AABF<@ABB=AAC?CH@CBCCCCADCCBBBCC@CBB?C?CCCBAAAB@CCCF?BAAABABAECAABDC@?<A@@=@C?B>AAECCCBCC>A@@@?3@=A=;;;;;*;AABB=BBBBCBCA;;:;DEF5BBBHJEC?AA@CCCCECC?B?CDBBAA<@?B>BBBCBBBCBBBB;;;BBBAA>B@@@DC?AABCAA>ABBB
@ATNG8:03651:01293
GATGGTAGTATATCGCGTCGCTATCCAGAAGATCAGGAACTCTAGAAGAATTCAGATTTTTAACACGAGAGTAAACGTAAAAAGAAGGTTTTACAAGACTCACGTTAACAATATTGCAGCAGTACGCACACAATCGAAGCGCAGTAAGGATGGCTAGTGTAACTAGCAAGAATACCACGAAAGCAAGAAAAAGAAGTACGCTATTAACTATTAACGTACCTGTCTCTTCCGAAACGAATGAGTACGAGAGAGCACACGTGTCTACCATCGTCTGTTAGAAGTCT
+
@?BB<@ABBCBCCDCDCDBCCBCBC?ABB@CCCBBA?A@BECCCCC@BB?AABBACCCCC3B?BAAACCBBBBA9>>;;;;;*;B5;5;;;&9B>9=B=A=>BBB6:6:?;?@A?BCBCBABB;;;CDD@A@@CAAA=AAAABABB;@;@:93:@>=@@@A=ADCAAA?AA=ABB<;;???68873:====/8808888?AA??;?=BA>>:><??BBB>AAAAADC?A?:9938??8>?@@@AAABBBA==ACB>>;;;>B@@>=AAB????BB?BAA>ACBC
@ATNG8:03653:01294
GATGGTAGCGCGACGAGCGTAGACCCAGAAGATCAGGAACTCTAGAAGAATTCAGATTTTAACACGAGAGTAAACGTAAAAAGAAGGTTTTACAAGACTCACGTTAACAATATTGCAGCAGTACGCACACAATCGAAGCGCAGTAAGGATGGCTAGTGTAACTAGCAAGAATACCACGAAAGCAAGAAAAAGAAGTACGCTATTAACTATTAACGTACCTGTCTCTTCCGAAACGAATGAGTACTATGTAGAGCTCTATACTAATCGTCCGTTAGAAGTCT
+
A<<=:==DDCCBCCDDBBBDBBBCB>BCB@GCCC@@>?>AABAAAC?BC?B?@@<7777*33<>;BB==58;=46595555$5949.555'5994;665<<<59658?A6??B>BAB@B;;<BBABBCAAA?CBBB?C@?@CCBB@C>A;;6;@@?@@@B;?>BAAA<>>?BBB>B@;:>,255.5===>/;;3:;;;=??@@<?<?A>>;>=;;CCC@CC@???B=@<=?A;@9:4:AA@AACAB;;;>>>==<>>>=;:6:68//00*/;6;;<4<<AB
@ATNG8:03623:01482
GATGGTAGCATCATGCATATCTCACCAGAAGATCAGGAACTCTAGAAGAATTCAGATTTTTAACACGAGAGTAAACGTAAAAAGAAGGTTTTACAAGACTCACGTTAACAATATTGCAGCAGTACGCACACAATCGAAGCGCAGTAAGGATGGCTAGTGTAACTAGCAAGAATACCACGAAAGCAAGAAAAAGAAGTACGCTATTAACTATTAACGTACCTGTCTCTTCCGAAACGAATGAGTACTATGTAGAGCTCTATACTAATCGTCCGTTAGAAGTCT
+
BBBE<?;B@@?BCDBBCCDBBBBCEAE@@?@CCA?B>A?BBBBBCC@BB?B@AAAADHHD+>9>>@B::?A?A>055?@<>@*@<8;6;;;1;??:<B=?:>@996:?AA?CBB????BDCCCCCDDDDCBC@AAA@?A???@@??;@?B;;6;::9?AAA?BBBA??:9938@A;?>867)577179<:=/9:7=///@@@==:>=BAAA:=:>@BBB?BB@@@AH@B?BCG@EAA>ABADBBB?>>BBB@AE>?>>BB888@<??@BB?BB?@???C:::
@ATNG8:03627:01507
GATGGTAGTACATGATAGACGACACCAGAAGATCAGGAACTCTAGAAGAATTCAGATTTTTAACACGAGAGTAAACGTAAAAGAAGGTTTTACAAGACTCACGTTAACAATATTGCAGCAGTACGCACACAATCGAAGCGCAGTAAGGATGGCTAGTGTAACTAGCAAGAATACCACGAAAGCAAGAAAAAGAAGTACGCTATTAACTATTAACGTACCTGTCTCTTCCGAAACGAATGAGTACGATGAGAGAGCTCTCTCTAATCGTCCGTTAGAAGTCT
+
?;44.5:=ACCCHCBA@@B@AABBB?BEC@CA@@AA6;7;ABBBBBACB>A>AACCEDDD2C@CCCCCCCCCBC;??;;<<.9C<B2;;;&5;<8>CCC>CCBB?B?A@=A@@;??DCCBBBCCCCCCHCB@@@@A>@@@@AA@?=CAEDC@CCCCCCCC@BABAAB@BC<>?@;>;;;=5000)0===>083-5/----.799>;??;;7;49<C;;7;;ACCBC@@>@EF?CDC@?@@?@BBBBBBCBCFC???@>>>>AB=AAB;;7;@<@AA=C@@?
@ATNG8:03631:01512
GATGGTAGCACGACACGACGATGTGTACTCATTCGTTTCGGAAGAGACAGGTACGTTAATAGTTAATAGCGTACTTCTTTTTCTTGCTTTCGTGGTATTCTTGCTAGTTACACTAGCCATCCTTACTGCGCTTCGATTGTGTGCGTACTGCTGCAATATTGTTAACGTGAGTCTTGTAAAACCTTCTTTTTACGTTTACTCTCGTGTTAAAATCTGAATTCTTCTAGAGTTCCTGATCTTCTGGGTCTCTCTCTCACGCACTATCGTCCGTTAGAAGTCT
+
BBBB@CCCDBCCBBBCCCCBCABBCCCCCCBB@BCDC=CC=C?CC@@ACB?BCBBB?B?BBCC?C<AAAAB??@B?BECCC3@>9?9;;.:@@@>BBA=@A;?>>ACB=?>>>>=AA;@>>9>;???>=;;;;AA>>6:8=>>===BBAA>>>>>:;;;;?A;A;@@<<<>@@A=@????2>3:19999:+6<777-3-----8879-565'266662639949AAA=;:5:8<<???@7::==7=A@@@===@AAAA?@<<=AB@@@<>>:>AD=A<9<
@ATNG8:03655:01579
GATAGTACATGATAGACGACACCAGAAGATCAGGAACTCTAGAAGAATTCAGATTTTTAACACGAGAGTAAACGTAAAAAGAAGGTTTTACAAGACTCACGTTAACAATATTGCAGCAGTACGCACACAATCGAAGCGCAGTAAGGATGGCTAGTGTAACTAGCAAGAATACCACGAAAGCAAGAAAAAAGAAGTACGCTATTAACTATTAACGTACCTGTCTCTTCCGAAACGAATGAGTACAGAGAGTACGATATGTCTACCATCGTCCGTTAGAAGTCT
+
::;BBBCCCCCBCCCCCBBBCC@CCB?BABC;<9<?BBBBBCB?BBAD@BAA;;;;;*;>BJFCCCCCDCD=BBBDCCC5BB>B4;;;6;CD?@@?BCCCBC?C?BB>AAA;>>AAACCCCCCCCEAAA@DBCB?BBBBAA@B>@=@??<?CBBACDC?BAAAAA>CC>@@@8??<<<399:4:DDHDA)==9=///==BBC<C=@@@@;@<@ADCC@@@ABBBB>@=:::5;AA=ABBBCBCCAAABBBDD@@@CCCA@<>C;@<<<>><@@<?AA=A>==
@ATNG8:03633:01705
GATGGTAGTCTCAGATAGTCTATAGTACTCATTCGTTTCGGAAGAGACAGGTACGTTAATAGTTAATAGCGTACTTCTTTTCTTGTCTTTCTGTGGTATTCTTGCTAGTTACACTAGCCATCCTTACTGCGCTTCGATTGTGTGCGTACTGCTGCAATATTGTTAACGTGAGTCTTGTAAAACCTTCTTTTACGTTTACTCTCGTGTTAAAAATCTGAATTCTTCTAGAGTTCCTGATCTTCTGGGTGTATCAGCGAGTATCTACCTTCGTCCGTTAGAAGTCT
+
ACAA<@;?@>@B<<<<<<@;;;>BBCCCAAA@99:;D=CC?A8@<@=BAA>BB@AA@D@BA@@<@=@BA:::<::23333*382879:>30//0=9;=A;?@;774=?C@CCCDDBBB@BBB?C?CDCBBBBC@CCCC?C999BABBCCBBBBBBD@AAB@BB>A>AABBBBCBB?AAAAA6;5;;;;:;-;BABC>AACBBBCAAA@BBBB0B@@AB?B?CB@CBBBBBB?B@CCCCCC=A89:4:@@BCCCCEECCBCCCCCC@E?BBBB@BC@CBB?B@88
@ATNG8:03627:01799
GATGGTAGTGTCATATGAGAGTGTGTACTCATTCGTTTCGGAAGAGACAGGTACGTTAATAGTTAATAGCGTAACTTCTTTTTCTTTGCTTTCGTGGTATTCTTGCTAGTTACACTAGCCATCCTTACTGCGCTTCGATTGTGTGCGTACTGCTGCAATATTGTTAACGTGAGTCTTGTAAAACCTTCTTTTTACGTTTACTCTCGTGTTAAAAATCTGAATTCTTCTAGAAGTTCCTGATCTTCTGGTAGAGCGTGCATATATCTAATCGTCCGTTAGAAGTCT
+
<>;@:B=666666<<=?@?CBBBBABBCCC:;4;9993;=:@<AAACB@@;??;;924.44::4=;>=<<<00)/:588888'///(3348089:=9B=B?BC>@B@A@@<@BCCCCCCAFCBAB?@A;:;BCC=AACB7;;BBB@@@BBBBCCECC@<<;?BA>A9??@9;9>@D;>4499*45:.55555$4:;;@/654555555549999(55555.69==7979//,/;7;6;;<>>>7;:;:>???@;9:=A@@99:>>@@<000??008@?>>?A=><
@ATNG8:03652:01808
GATGGTAGCATCATGCATATCTCACCAGAAGATCAGGAACTCTAGAAGAATTCAGATTTTTAACACGAGAGTAAAACGTAAAAAGAAGGTTTTACAAGACTCACGTTAACAATATTGCAGCAGTACGCACACAATCGAAGCGCAGTAAGGATGGCTAGTGTAACTAGCAGAATACCACGAAAGCAAGAAAAAGAAGTACGCTATTAACTATTAACGTACCTGTCTCTTCCGAAACGAATGAGTACTATGTAGAGCTCTATACTATCGTCCGTTAGAAGTCT
+
AB@@?ABBCEFDEBBBCBCCCCCBB?BDDAB@@994047<<87733.3;6;68=444==>+505==B?8822222&2295999(9<7<.555'5:<6<===?><;?695:A;>@@=AAAABAABBCDDCCBBC@CA999:BAACC:99;@B@@>@BBBAACC?AACCBC9:79A>9==777(555-5=>?A.==8======AAA=A=@???<A<==BCB?BB@A@BB@D@BBC>CBB@BBBBBCCCCBB?@?>>>???DCC@@@A@@BB?DB@BCB@B::9
@ATNG8:03654:01815
GATAGTATATCGCGTCGCTATCCAGAAGATCAGGAACTCTAGAAGAATTCAGATTTTTAACACGAGAGTAAACGTAAAAAGAAGGTTTTACAAGACTCACGTTAACAATATTGCAGCAGTACGCACACAATCGAAGCGCAGTAAGGATGGCTAGTGTAACTAGCAAGAATACCACGAAAGCAAGAAAAAGAAGTACGCTATTAACTATTAACGTACCTGTCTCTTCCGAAACGAATGAGTACATAGATATACGTATAGCTACATCGTCCGTTAGAAGTCT
+
BCCCDCCCCDBBBCCCDEFC@A>@EEACBBBCC@C@CCCBBBC?CD@D@@AABA@AA2A?BBBBCCBBBBB9?<:9:::*:@=B9@AA7CCB@AB@@BAAAA=@=@B?AAA=A@BBCBBCDDCCDDCBB?BBBB<>>>B>>=B@C?C??=@CBBBBBC?@@@A>>9?D????799@>=4>==8=>>?@/?A=A888???CB=A:>?AA;?9>ADDD>AABAAAA>A>BBB>BCC?BAAACDCCC??@@@A@@@AA>>>A?????AC@@;@@=>>>9====
@ATNG8:03662:01850
GATGGTAGGCGTGTGAGAGTCTGCCCAGAAGATCAGGAACTCTAGAAGAATTCAGATTTTAACACGAGAGTAAACGTAAAAAGAAGGTTTTACAAGACTCACGTTAACAATATTGCAGCAGTACGCACACAATCGAAGCGCAAGTAAAGGGATGGCTAGTGTAACTAGCAAGAATACCACGAATGCAAGAAAAAGAAGTACGCTATTAACTATTAACGTACCTGTCTCTTCCGAAACGATGAGTACAGAGAGTACGATATAGTCTATCGTCCGTTAGAAGTCT
+
BBCB@CBC?@@>>994555555555)59949:9>95047:>;:;;@:893907?AAABB0>5==777/88888/7------$--050577+2353976;;8588;A;AA;CAB<???>>>;;;;<<;<==@<>>>@:<89//(////'.5.588355225657/777;55,254553388//)...50-/./.$/.(.33788666/515;;<:>;AAA8857<<;///38488=1==A???====878<==>;;7=<=///::<<:>;::;;;6:>>9;997
@ATNG8:03672:01362
GATGTAGCTCTGCTCTGACTCATCGTACTCATTCTGTTTCGGAAGAGACAAGGTACGTTAATAGTTAATAGCGTACTTCTTTTTCTTGCTTTCATGGTATTCTTGCTAGTTACACTAGCCATCCTTACTGCGCTTCGATTGTGTGCGTACTGCTGCAATATTGTTAACGTGAGTCTTGTAAAACCTTCTTTTTACGTTTACTCTCGTGTTAAAAATCTGAATTCTTCTAGAGTTCCTGATCTTCTGGGTGCGCTACAGTCTCTCTACCATCGTCCGTTAGAAGTCT
+
===//////////79;<<<9///99////333-33333(371726666//*/39:555*2+2225.837;9=<=A??:>>BBB/>?;?BHG:==88/6:=9:>7::>A@C@BCCCBBBB?BBC?B@CDBA;;;D@BA@@<A@AACBA@@@AAABBAB??@?=?D@D799AABBCCC@DCCCC;C?B?@@DDD5AACCC=CA;;;BA@@@?BEEE5BA@@A>A6;;=;;;???A=A=BBAAC@9=9<<0;B@@@C@A@BBAAA@@@BA?A@;;;B6;;@BBB@CAA@
@ATNG8:03676:01458
GATGGTAGGCGTGTGAGAGTCTGCCCAGAAGATCAGGAACTTCTAGAAGAATTCAGATTTTTAACATGAGAGTAAACGTAAAAAGAAGGTTTTACAAGACTCACGTTAACAATATTCAGCAGTACGCACACAATCGAAGCGCAGTAAGGATGGCTAGTGTAACTAGCAAGAATACCACGAAAGCAAGAAAAAGAAGTACGCTATTAACTATTAACGTACCTGTCTCTTCCGAAACGAATGAGTACGATGAGATCTCGTGTGCTACTATCGTCCGTTAGAAGTCT
+
955:59<@?ABBCCCDCCCAAA;:606CCABC;;;B>A<@@@DCCCB@?@=??AA>>??=<,=39:A;;;DA;;;,9=99999$4;7;2444&48616:/0/99:;8=8=<7A?@=@AA@A???BBBBABBB?BBBB<>>@@@=::6;;@<A>ACBCCCAA>BDBB??=??9?AC999BDC8>>:500000(00+0@@;C?AAA=D;@@>><>=????@;>>==;;;9>;>?>59>>99::@::9BBBBCCCBBBBB>>>>=A???AABBB@<::8>BB?B>>>
@ATNG8:03683:01491
GATGGTAGCATCTGCATATCTCACCAGAAGATCAGGAACTCTAGAAGAATTCAGATTTTTAACACGAGAGTAAACGTAAAAAGAAGGTTTTACAAGACTCACGTTAACAATATTGCAGCAGTACGCACACAATCGAAGCGCAGTAAGGATGGCTAGTGTAACTAGCAAGAATACCACGAAAGCAAGAAAAAGAAGTACGCTATTAACTATTAACGTACCTGTCTCTTCCGAAACGAATGAGTACTATGTAGAGCTCTATACTAATCGTCCGTTAGAAGTCT
+
?AAC@CDBCDABCHHCBAACCBCC?ABC?CBBBBB?A@DBBBBBA?BB?C?AAA@BCCC3C?BBBBBBBCDCC?BAABABB0@A>C4;;;-;@@8;;;=?BBBC>?<?A>AAA<????ADCCCDCCCDCBB?BBBB>A>=<>>??<?=B?><?BBBBCCC?AACBBB@BB<@@@8::888)8::988988(7>9?;;;@@@?@<?<@@AA;?;?ABCC?BBBBABB<A>ABC>C>><>BBBBCCBA>AA>@?@@@@@@@@@@A=BAABB?BC?BBB?C>>>
@ATNG8:03683:01501
GATGGTAGCGCGACGAGCGTAGACCCAGAAGATCAGGAACTCTAAGAAGAATTCAAGATTTTTTAACATCGAGAAGTAAACGTAAAAAAGAGGTTTTTACAAGACTCACGTTTAACAATATTGCAGCAGTACGCACACAATCGAAGCGCAGTAAGGATGGCTAGTGTAACTAGCAAGAATACCACGAAAGCAAGAAAAAAGAAGTTACGCTATTAACTATTAACGTACCTGTCTCTTCCGAAACGAATGAGTACAGAGAGTACGATATGTCTACCATCGTCCGTTGAAGTCT
+
:;;:5;9:;5566=555=544;444(444398;;<<9=85558848:4:;17133,3777777#3,3756////(/666.65333333#37527888(222/555599;222)249=<@>>;>??=BAA@@@;<;CBBB@BBBC>AAABBAAA?B?C??=@BCECCFD?99:9???AA>?;;498655'2550669999$77377)//;8<<>=A=A===<A;>>CA@=@CAAABA=?<999/9==9==999====>:869889999779:;9<4<=>>>@:=><::6:///
@ATNG8:03672:01552
GATGGTAGCATCATGCATATCTCACCAGAAGATCAGGAACTCTAGAAGAATTCAGATTTTTAACACGAGAGTAAACGTAAATAGAAGGTTTTACAAGACTCACGTTAACAATATTGCAGCAGTACGCACACAATCGAAGCGCAGTAAGGATGGCTAGTGTAACTAGCAAGAATACCACGAAAGCAAGAAAAAAGAAGTACGCTATTAACTATTAACGTACCTGTCTCTTCCGAAACGAATGAGTACTATGTAGAGCTCTATACTAATCGTCCGTTAGAAGTCT
+
BBBB@CCCCCBCCCCCC@@@CCCDC?AA@@BBBA@A?A@ABBBBB@?CC?B?BBBBBBBB3@<@F;;:AAAAAA7=5;;C>BBBC?B?BCC<CFF@C?@@BBBAB6;7;C@CCCFEFBBBCCBCBBBCCCAA=BACC=??@@BBBB?C?A@?>AAACBBBB?@@@CBB>BC><;=<==787)8::4888888%/<7<///88>?><@;AADD;?<>>BDC?BBA@@BB@C@CCD>BBB?BBBBBDBBB=>=BBCCB<<<@@>>>><>@@CC?CC@BBB>A:::
@ATNG8:03706:01799
GATGGTAGAGCATCATGCATATCTCACCAGAAGATCAGGAACTCTAGAAGAATTCAGATTTTTAACACGAGAGTAAACGTAAAAAGAAGGTTTTACAAGACTCACGTTAACAATATTGCAGCAGTACGCACACAATCGAAGCGCAGTAAGGATGGCTAGTGTAACTAGCAAGAATACCACGAAAGCAAGAAAAAGAAGTACGCTATTAACTATTAACGTACCTGTCTCTTCCGAAACGATGAGTACTATAGACTATCTGAGACTACCATCGTAATTGCGAAGTCT
+
CCCC@CCBCBCCBBDCBBBCBDCHCCCA@@A@CBBBAB@BBCCCDGA@?@D@C@BBCCCCDC5C@CECCC??@AA@9>=99999)8<;@>ACC:BBB>BBBBA>>>@=@=AB?@AA<?;;;CCBBCCDDCCAAA?BBBC=A===BBAA>A?BAB?B@BBB@@B?C@BBAA<?A7<9;686///)///*/:@@@,;<4>9::;;;AC=B;?=;:5;5;=CBC@DB@@@AB?B@AAA9@;:::::::CBBABAB:99BCCBCBBCBCB@C?@?ED@D9;;CC?BA@@
@ATNG8:03677:01854
GATGGTAGGACGAGCGTCTGAGAGGTACTCATTCGTTTCGGAAGAGACAGGTACGTTAATAGTTAATAGCGTAACTTCTTTTTCTTGCTTTCGTGGTATTCTTGCTAGTTACACTAGCCATCCTTACTGCGCTTCGATTGTGTGCGTACTGCTGCAATATTGTTAACGTGAGTCTTGTAAAACCTTCTTTTTACGTTTACTCTCGTGTTAAAAATCTGAATTCTTCTAGAGTTCCTGATCTTCTGGGTGCGCTACAGTCTCTCTACATCGTCCGTTAGAAGTCT
+
<<>?7;<=:<<<;;;=666>=AAA6::9959949:::6;=:=:;@@BBCCACCC@@=@?@A?A<@=@A@@@00*.:688<::,..)/6:;3<<<<>ACC@CC@BBCBCCACBBBBBCC@BBB@B?BBA@ABAA=AAAA?CAAAD@A@EBBBBBCDE@;::?BA?B?BCBAABCGC@CABB@3@5<5;AAA@,AABBC=C;;;BBBA@>2:9::*:??BB?@=@D?@@A;;;D@B@BBAABA<@?@@;ACA@ACBBBBCBBBBCBBBCCBBCD@CCACCB?BA::
@ATNG8:03686:01858
GATGGTAGGCGAGAGTGAGACGCAGTACTCATTCGTTTCGGAATGAGACAGGTACGTTAATAGTTAATAGCGTACTTCTTTTTCTTGCTTTTCGTGGTATTCTTGCTAGTTACACTAGCCATCCTTACTGCGCTTCGATTGTGTGCGTACTGCTGCAATATTGTTAACGTGAGTCTTGTAAAACCTTCTTTTTACGTTTACTCTTCGTGTTTAAAAATCTGAATTCTTACTAGAGTTCCTGATCTTCTGGTGTCGTCTATCATGTACTACCATCGTCCGTTTGAAGTCT
+
4444.49939@:;6;;<;<<:55599945444.488:3:>*0*////99996:=:::594888;6<7<AA<:42253;?@@@/??<==<CD2@B9949>?8=><@888==;@:9:77;::;?=9?9>=>8858;;@A??<>>>>>>==::;>=:::?96656//*/489>?<<>@A<A=@=>.<)/)/7777+7===;-67=//*/;<6:;1;==</>>?::696//+/5;99;;>:>:;>79//,/8848<<>>===@@@A>>>?AAA?;<<>@A?=ACC3=;<>>>A
@ATNG8:03696:01845
GATTAGTGTGTCTCTGAGAGTAGTACTCATTCGTTTCGGAAGAGACAGGTACGTTAATAGTTAATAGCGTACTTCTTTTTCTTGCTTTCGTGGTATTCTTGCTAGTTACACTAGCCATCCTTACTGCGCTTCGATTGTGTGCGTACTGCTGCAATATTGTTAACGTGAGTCTTGTAAAACCTTCTTTTTACGTTTACTCTCGTGTTAAAAATCTGAATTCTTCTAGAGTTCCTGATCTTCTGGTCTACTACACTGTACTCTACCATCGTCCGTTAGAAGTCT
+
944.5<=<<@AABABBB@@@BBCDBBAA?@;@@@@9@@>A?CCDDCFD?BCBCL?B@BBBA=B?CCBBCAA@C@CCCCC1AB???@B<;:;CACCC?AB7;;AACC@BBCCBBBB>AA@<@?BBAA<;;D=BABB=AACB@A@CB@@@B;9:?;@A@=@B?C>BBCBBCCBB9:;@AA3A4;4;;;;;*;@@AD9;;CAAA;;9>;@>@>0>999C?D?BC@BECCCECAC@CBAACC@AAB>BDAA@B@@@;;<AB;;;@AA>A@@;;:=@A?BCC@EBAA
@ATNG8:03697:01882
GATGGTAGCAGACGTGACAGAGCGCCAGAAGATCAGGAACTCTAGAAGAATTCAGATTTTTAACACGAGAGTAAACGTAAAAGAAGGTTTTACAAGACTCACGTTAACAATATTGCAGCAGTACGCACACAATCGAAGCGCAGTAAGGATGGCTAGTGTAACTAGCAAGAATACCACGAAAGCAAGAAAAAGAAGTACGCTATTAACTATTAACGTACCTGTCTCTTCCGAAACGAATGAGTACTATGTAGAGCTCTATACTAATCGTCCGTTAGAAGTCT
+
CBCC@CA@ACCCCCCCA;@CCBBBB@CCC@B?@?@A=A=@?BBBBB@BB?B?AAA=????.><=>>BB@@AAAA7<7;;;;.5@<@.555&5;;8=;<;=>>9:8:>AA?BBD=@?BBHCFBAACDCCCCC@CCCC?BAAABBAA=@>A@?<?AAACBBD?CBBBBC?CC?A@A@AA@@?9>::7;CBCC/>>;>888ABA88585;;<=5;5;>BBB?BB;::?@;?=?BA;A??<?BBBCCCCBA>>==A>?>>>>>?@@@=C>>BB@BB@BBB?B:::
@ATNG8:03758:01440
GATGGTAGCGCGACGAGCGTAGACCCAGAAGATCAGGAACTCTAGAAGAATTCAGATTTTTAACACGAGAGTAAACGTAAAAAGAAGGTTTTACAAGACTCACGTTAACAATATTGCAGCAGTACGCACACAATCGAAGCGCAGTAAGGATGGCTAGTGTAACTAGCAAGAATACCACGAAAGCAAGAAAAAGAAGTACTCTATTAACTATTAACGTACCTGTCTCTTCCGAAACGAATGAGTACGAGAGTCAGAGCAGAGCATCGTCCGTTAGAAGTCT
+
-///)//777ACB969CBCBCBBAD>DCC@CB@@@C@B?BBB???B>@@=A>BBBAAAAA2A?BB@CDBB>>AB:>=BFIFE5BC@C>CCB9BBB@BBCCDBBBD@B>??<?@@=??AABBACCC@@AB@@@@@@?C=A::9A@@B?B?B@@=@A?@?CAA>ACCBBA?A@<9::49:@@>-889188888(/6/5///=99@A<B<@@@@<A7;:?=>8==>????<?<@AB9?>>;>???A;;;>>B@@AACF>===>;;:=;;8818;:878<AA:;
@ATNG8:03746:01582
GATTAGTATAGAGCTCTACATAGTACTCATTCGTTTCGGAAGAGACAGGTACGTTAATAGTTAATAGCGTACTTCTTTTTCTTGCTTTTCGTGGTATTCTTGCTAGTTACACTAGCCATCCTTACTGCGCTTCGATTGTGTGCGTACTGCTGCAATATTGTTAACGTGAGTCTTGTAAAACCTTCTTTTTACGTTTACTCTCGTGTTAAAAATCTGAATTCTTCTAGAGTTCCTGATCTTCTGGTGTCTGATCTGTATCACTACCATCGTCCGTTAGAAGTCT
+
;44.4;;5;9BBB@AA@@;@@BBCCABAAA:@:9:/9<8<9>:8::?@?BBBB@?C98:BC@C@BAB>@@A@@=>>>>>.<=4:6888&6@>=8=??:?>:>??>><7;>?@?A@@;@AA<A=>=>===>>>CBAA;??@@>>>>>==AA;;;=<;;;>EH=?<>>>?@BBAA9>AAAA5@<@=>@>>>.>>=<<5<>=;;=>><><>AAA/A<<<D<@<??<????<=<;A=A=:::A:??A:======?A??>>>A<<<???;?><<;=2888<>@;BB??
@ATNG8:03722:01632
GATGGTAGCTATACGTATATCTATGTACTCATTCGTTTCGGAAGAGACAGGTACGTTAATAGTTAATAGCGTACTTCTTTTTCTTGCTTTCGTGGTATTCTTGCTAGTTACACTAGCCATCCTTACTGCGCTTCGATTGTGTGCGTACTGCTGCAATATTGTTAACGTGAGTTTTGTAAAACCCTTTCTTTTTACGTTACTCTCGTGTTAAAATCTGAATTCTTCTAGAGTTCCCTGATCTCTTGGCTCTCGTAGACAGATACTACCCATCGTCTGTTTAGAAGTCT
+
;55=9<ABCBCCCCDDCCCBBBC?@@DCCB@@=@AAA<BB?C@CCAABCC?ABCBB?B?BBBB>B?BBBBBAAAA6ACBCB3??;>>??9?DBB?AB?<==00//=;<56<;>>@@A:>>@<@=AAA???@@=CAAA<>===;:;@@@@@@;66:9///9@@9=7==///<<<<,//799'55'//'-4888$,,,,(,699;96667+222&2888:482;<8::9==<;077'5955/--2020,,,--668988:765336...'.--2222...'.5615559
@ATNG8:03749:01665
GATGTATATCGCGTCGCTATCCAGAAGATCAGGAACTCTAGAAGAATTCAGATTTTTAACACGAGAGTAAACGTAAAAAGAAGGTTTTACAAGACTCACGTTAACAATATTGCAGCAGTACGCACACAATCGAAGCGCAGTAAGGATGGCTAGTGTAACTAGCAAGAATACCACGAAAGCAAGAAAAAGAAGTACGCTATTAACTATTAACGTACCTGTCTCTTCCGAAACGAATGAGTACACATCGTCGTGTCGTGCTACCATCGTCCGTTAGAAGTCT
+
A@@@ACCCBBCIJCCDGCC;;9;BB=@B@:;9=A>@CC???A?AA=A@::::9??@1B?BBBBBBCB@@@:>>@EGFF3BC?B=BAA9ACDACBBCECB@@=?=?B?BCC>AA@ABCCBFCCCCCCBB?CBBB>@>==777B>B@CBB>BBCBBBBB?BBBBBB@A@:>=<8:<888)8<<988988(8>:@;;;???BB=A<BB@@;><>ACBB@BBBBABB>@=ABB>CBB?BBBCCAAACAAAAABBBCBBCAAABDD?BBBDA=:>>:?BB>AAAA
@ATNG8:03760:01687
GATGGTAGGCGTGTGAGAGTCTGCCCAGAAGATCAGGAACTCTAGAAGTATTCAGATTTTTAACACGAGAGTAAACGTAAAAAGAAGGTTTTACAAGACTCACGTTAACAATATTGCAGCAGTACGCACACAATCGAAGCGCAGTAAGGATGGCTAGTGTAACTAGCAAGAATACCACGAAAGCAAGAAAAAGAAGTACGCTATTAACTATTAACGTACCTGTCTCTTCCGAAACGAATGAGTACATAGATATACGTATAGCTACCATCGTCATCCAGAAGTCT
+
@A@@>@@C@DBBBCCBBBBBCCBCC>CCDACCDBBB?C?CBBCBBB?BBBB>BBBCBACC2D@CBBBBBCC:::5:BBBBBB,AB5;5;;;*:::5566<<<;9:4:7;B8@AA<>?BBBDECCCCCCCCCC?BBBC?BBAABBCC>C@CBB?BB?@?CCB?AABABB@BB>A?@>ABCCD>999<<;;;<.=@<B888???BB;?;?@@@<><>?CBD@CCCBBBB?B?ADD=CCA;?@AACCDC@AABBBB@@@@AAA===AA;?888BBBBB>B??9>=;;
@ATNG8:03756:01832
GATGGTAGCACGAGTCACTCATATCCAGAAGATCAGGAACTCTAGAAGAATTCAGATTTTTAACACGAGAGTAAACGTAAAAAGAAGGTTTTACTAGACTCACGTTAACAATATTGCAGCAGTACGCACACAATCGAAGCGCAGTAAGGATGGCTAGTGTAACTATCAAGAATACCACGAAAGCAGAAAAAGAAGTACGCTATTAACTATTAACGTACCTGTCTCTTCCGAAACGAATGAGTACAGAGAGTACGATATGTCTACCATCGTCCTTTAGAAGTCT
+
4449399:=BBC>EGDCCDCAA<?@ACBB@BBBAAB?C@CCCCBCC@BB>A???@A?DDD2A>ABBAAABA@@B<>>AEEDD19;494>>?4?BBBCCDGCBBBC?C>CC?DCB:;;BABBBBBBCCBCCAA>A:99=@A@@@@AA==:=00+0===??BB?BAAABC?B<7;;@-/,229-,,--3;;;+662=:<:989>A;?:?=6718488;;@<@<;;@A@=A389;6;;;187<@@AAAACBBBABBBBCCCA@>@>A=AAAA?><?G6;;>;>??B
@ATNG8:03754:01881
GATGGTAGAGTACAGTGTAGTAGACCAGAAGATCAGGAACTCTAGAAGAATTCAGATTTTTAACACGAGAGTAAACGTAAAAAGAAGGTTTTACAAGACTCACGTTAACAATATTGCAGCAGTACGCACACAATCGAAGCGCAGTAAGGATGGCTAGTGTAACTAGCAAGAATACCACGAAAGCAAGAAAAAGAAGTACGCTATTAACTATTAACGTACCTGTCTCTTCCGAAACGAATGAGTACTATAGACTATCTGAGACTGCCAAGGCACACAGGGGATAGG
+
BBBB@BCDCBBBCCCCCBBBCCCCC@BCC?CCBB??<??BBBABBC@BB=@=BBCCCCCC3B?BCBCAAB??BB:77;BHHE1;;AC@CCC<BCC@;;;BBBBBB?A?AC?AAA<@@ABBDDCCCBBBCBBB@CB@@=@???@A@A?B?BAA>@@BBDCCB?BBAAAA@CA9?993:><<<48861:===>.;;6<668=;===8=8====3839ACCC@CCBBBCC@B?BCC>BBB@BBBBCBAAAAAAAA@@@BCC:::BAA@?B>A=ABBAA?>>>5?AAAA
@ATNG8:03799:01541
GATGGTAGCGCGACGAGCGTAGACCCAGAAGATCAGGAACTCTAGAAGAATTCAGATTTTTAACACGAGAGTAAACGTAAAAAGAAGGTTTTACAAGACTCACGTTAACAATATTGCAGCAGTACGCACACAATCGAAGCGCAGTAAGGATGGCTAGTGTAACTAGCAAGAATACCACGAAAGCAAGAAAAAGAAGTACGCTATTAACTATTAACGTACCTGTCTCTTCCGAAACGAATGAGTACTATGTAGAGCTCTATACTAATCGTCCGTTAGAAGTCT
+
?@@C?CBBBCBBDGDDBBBCCCCCC=CCC?CCBBBB@B>BBBBBBA>@@<@>BBBBBBBB3B?CCACAAAACCC;AACCDCC5BB?E5<<<-:::7;;;<>=<;?<@=@A>@@A=AAABBCCCCCDDCCCAA@AD@@<>>?>??@@<A@DBB?BBBBACDA?AB@BBB?BB<>>>:>>9::1:::988888+8A:?888@@@??<?;>>BB8;7:@BBC?BBAAABB>A>ACC>BBB?BBBBBBBAA=???AAAA===>??@@@<?@@BB?AA?BBD?B>>>
@ATNG8:03800:01575
GATGGTAGGCACTGCGCACACATCCCAGAAGATCAGGAACTCTAGAAGAATTCAGATTTTTAACACGAGAGTAAACGTAAAAAGAAGGTTTTACAAGACTCACGTTAACAATATTGCAGCAGTACGCACACAATCGAAGCGCAGTAAGGATGGCTAGTGTAACTAGCAAGAATACCACGAAAGCAAGAAAAAGAAGTACGCTATTAACTATTAACGTACCTGTCTCTTCCGAAACGAATGAGTACGAGAGAGCACACGTGTCATCGTCCGTTAGAAGTCT
+
;4::5:;=8=<56655595555555)4<<9==??A;7@8<<A665C7::7?=;;;77887'79=?===AA@===8=?BBCCC2BB=C5;;;*9@?=BCBBCBBBC?B?BD?BBB>AAAACCCCCBCCBBCCC@BABC>AABBBBBB?B@CCB@B@?@CCBB?BDECBB?BB?AAA<A?===4;:9788888(8=:>888>@???=B=AA@@:>:=ADDD@DC@@?CC7:9:CE>CCC@???BAABBBBBB??ACB@@@===>====8818@=@@?=AABA
@ATNG8:03812:01547
GATGGTAGTATCTGTCTACGAGAGCCAGAAGATCAGGAACTCTAGAAGAATTCAGATTTTTAACACGAGAGTAAACGTAAAAAGAAGGTTTTACAAGACTCACGTTAACAATATTGCAGCAGTACGCACACAATCGAAGCGCAGTAAGGATGGCTAGTGCAACTAGCAAGAATACCACGAAAGCAAGAAAAAGAAGTACGCTATTAACTATTAACGTACCTGTCTCTTCCGAAACGAATGAGTACTGTATCTATGTGTGCGCTATCGTCCGTTAGAAGTCT
+
966=9=CCCCCCCICCDCCBCCBCA?BCE@CC>>?@<>9?ABBBBF@BB@B?>>??;FCC/A;CAAFAAA@>>>5::>?@@@0@B>B5;;;6<BB?BBBDDDCCA?A?CD@AAA>@BBBBBBBECCCCBBBC@BBBB@AAAA@@@C=B?B??>@CCCBAAA@CBBABB>BC?BBB?BBBBD?BAA>ADFDE28858?AABBBBB>@=ABBB>B?@AABB@BAA@@?@<@>ACB>ABB?BBBCBBBBBBB>A>>>BCBBB???BBCABAA?A@?ABB@BBBB
@ATNG8:03785:01612
GATGGTAGGCGTGTGAGAGTCTGCCCAGAAGATCAGGAACTCTAGAAGAATTCAGATTTTTAACACGAGAGTAAACGTAAAAAGAAGGTTTTACAAGACTCACGTTAACAATATTGCAGCAGTACGCACACAATCGAAGCGCAGTAAGGATGGCTAGTGTAACTAGCAAGAATACCACGATAGCAAGAAAAGAAGTACGCTATTAACTATTAACGTACCTGTCTCTTCCGAAACGAATGAGTACGATGAGAGAGCTCTCTCTATCGTCCGTTAGAAGTCT
+
:5555::=8>666>?@DDEBBDBB<6>GCBCCCCAA?A>@@DBBBC@::9;AC@@?????1??CCBBB>>??AA8@>:9:::(9@:>1866&5:94=>5:8;;:93858=,//859699=9798><>>@@AA=@@996://-;7-/,/5;9=8:::<???@<@A@@??;>>8===;?@;;;AABB@BBBB:A>=B=AAB????<??A>??<A=>888B:>=@@;<;<A=>>>9>>>:>@@??@@>===>>???@@;;;?@???????@:88198=:>???
@ATNG8:03811:01618
GATGGTAGCTCACGTACGTCACACGTCTCATTCGTTTCGGAAGAGACAGGTACGTTAATAGTTAATAGCGTACTTCTTTTTCTTGCTTTTCGTGGTATTCTTGCTAGTTACACTAGCCATCCTTACTGCGCTTCGATTGTGTGCGTACTGCTGCAATATTGTTAACGTGAGTCTTGTAAAACCTTCTTTTTACGTTTACTCTCGTGTTAAAAATCTGAATTCTTTAGAGTTCCTGATCTTCTGGGTGTATCAGCGAGTATCTATCGTCCGTTAGAAGTCT
+
>9@A5::<;;;E;:6>656=>@999@9559:2::;>6=?:?<?@@DDBB@CBBBA?A>AABA?B@ABACBBBCC@BBAAA.>>;>8788)8@==:?@A?BB?CCCBB?588=>?BAA=A@@<@=@@?:888==BBBB;>>>@@A==;;;>?;;;;:8889;;5;<AABAAAC??<??AAA2=8<6<<@@@/>>AAD:??A>??@??@;@BAB/@@@>><>=@@@9@???B7=:=>@@@>:>;@?9>>@@BB>>>@@??>AAAA?>>>C:??;@8868===
@ATNG8:03791:01669
GATGGTAGTACATGATAGACGACACCAGAAGACTCAAGGAACTCTAGAAGAATTCAGATTTTTAACACGAGAGTAAACGTAAAAAGAAGGTTTTACAAGACTCACGTTAACAATATTGCAGCAGTACGCACACAATCGAAGCGCAGTAAGGATGGCTAGTGTAACTAGCAAGAATACCACGAAGCAAGAAAAAGAAGTACGCTATTAACTATTAACGTACCTGTCTCTTCCGAAACGAATGAGTACGATGAGATCTCGTGTGCTACATCGTCCGTTAGAAGTCT
+
90/0)//:/--////799:<<=666:><<87-----(-053::8:::<8<;7;8==>:;;;;*;9B=>B=@@<;@@6>?99999(957==BBB166>:>===>CC@@<??A@=@AA====<:::@@@BBCCJA@=@BA?<@AAAAA@@6;5;;;5;AA>A<5:68??A@B?@@;@AA8??@>;::98=@@AA/;6/6/////5573757///)/).;A>@?BAAACBB?B?B@>6>00+0;=;@?BCBBBBB@>?>?=88878==<99977:27628782;556
@ATNG8:03819:01641
GATGTAGGTGCACATGAGTGTATCCAGAAGATCAGGAACTCTAGAAGAATTCAGATTTTTAACACGAGAGTAAACGTAAAAAGAAGGTTTTACAAGACTCACGTTAACAATATTGCAGCAGTACGCACACAATCGAAGCGCAGTAAGGATGGCTAGTGTAACTAGCAAGAATACCACGAAAGCAAGAAAAAGAAGTACGCTATTAACTATTAACGTACCTGTCTCTTCCGAAACGAATGAGTACCTCTCAGACGCTCGTCCTACCATCGTCCGTTAGAAGTCT
+
B@BBB=?7;;;;;<;;;;==::54.48;4885=>>?B?BCCBBBC?BH@B@BCCCCDDD5C@CDCCCBBBBCB=BBAAAAA,;;4:5:9:&9?=7:?:??ABBB?A?AA>A@A=@ABBBBCCCBBBCGBBB@BAAA>AAA???770:=B::8;BABBBBB?BAABBB?@A>ABB=@@@<<0:::4:==>>/>D=@888???@A=A<A===:><>CCCB@BBBBBBB@C@CCD>BBB>BBBBBBC@>>>BBBBBBBBAA??<>>><>>=ACD@CC?BBB?BB99
@ATNG8:03780:01773
GATTAGTGTGTCTCTGAGAGTAGTACTCATTCGTTTCGGAAGAGACAGGTACGTTAATAGTTAATAGCGTACTTCTTTTTCTTGCTTTCGTGGTATTCTTGCTAGTTACACTAGCCATCCTTACTGCGCTTCGATTGTGTGCGTACTGCTGCAATATTGTTAACGTGAGTCTTGTAAAACCTTCTTTTTACGTTTACTCTCGTGTTAAAAATCTGAATTCTTCTAGAGTTCCTGATCTTCTGGGTGTATCAGCGAGTATCTACCATCGTCCGTTAGAAGTCT
+
@9:.9?=>@>@<<=BBBBDCDBBCBBBC:959@@@<AD?C@BBCCCCC@CCCCC?B@CCCC?E@CCDCBBBBA=::999'<B@BBBC>BECG@CCCACD?BBBCCC@CCCBBBCC?CCC?C?CCCBA@@A<@@@B;A?@AA?@?CBCCDBAAC=CCC@AA>A@BBBBBCA@@;@::::-:5;;;;;;;*;AABC>CCCCCEECCC@DEDE2CBBBEAEABB@CCBEBBB?B@A@BDDD>@@AA<AAACCCCCCCCCBCCCCCC?BBBCBB?BB@BCC@CA@@
@ATNG8:03820:01361
GATGGTAGGCGACATACATACGCGCCAGAAGATCAGGAACTCTAGAAGAATTCAGATTTTTAACACGAGAGTAAACGTAAAAAGAAGGTTTTACAAGACTCACGTTAACAATATTGCAGCAGTACGCACACAATCGAAGCGCAGTAAGGATGGCTAGTGTAACTAGCAAGAATACCACGAAAGCAAGAAAAAGAAGTACGCTATTAACTATTAACGTACCTGTCTCTTCCGAAACGAATGAGTACGATGAGATCTCGTGTGCTAATCGTCCGTTAGAAGTCT
+
;4@B466;:@?=<<<><==BA;:6=7<<G@CBBACC>@>@CAABBB@@@6:27>?@@>>>0>=BCCBDDCBBCB;BA;<;<;(;9;;4555&5<<3:;;;<@BBC@B?CC@BBD698BBBBCBFCBBBCCCC@CCBB?BBCCBBAA>B@CBB?BCCBBCCC@AAACAA?BC?888?A??@?899:;>>=>=.:<9=888@@AAA<A;@AA?9@;@BEBB@BAA@@@@>A?CDD>BBB?BBBBCCCDD?@@BBBCBB>;;;<;==<@=>AC?BB?ACD?B999
@ATNG8:03866:01371
GATGGTAGTCTCAGATAGTCTATAGTACTCATTCGTTTCGGAAGAGACAGGTACGTTAATAGTTAATAGACGTAACTTCTTTTTCTTGCTTTCGTGGTATTCTTGCTAGTTACGCTAGCCATCCTTACTGCGCTTCGATTGCGTGCGTACTGCTGCAATATTGTTAACGTGAGTCTTGTAAAACCTTCTTTTTACGTTTACTCTCGTGTTAAAAATCTGAATTCTTCTAGAGTTCCTGATCTTCTGGAGATATCATCAGCGAGCTATCGTCCGTTAGAAGTCT
+
;>>>:C?DA@ACCCCHAAACBBA?A???BAA@=?9=9055.57655<<<<744444.478889-0*0:///6//)/;.43333$33-38;;24455.555.5;.55:::<9<955=<5526=B<@@BB;:;99?<@>??:???>@@=@BBBBBCBCE@;;;@FE@D8::@999?<<5:5555&55:6;;;<<)55<==4;;@@BCA==B:C@D@1BAABB@C?BB?BBBA@@C@A<AA@000<==A?BBBCCCDCCCCCGGBBBCBD;;;B?BB@BBCAG<;;
@ATNG8:03855:01618
GATGGTAGGCGTGTGAGAGTCTGCCCAGAAGATCAGGAACTCTAGAAGAATTCAGATTTTTAACACGAGAGTAAACGTAAAAGGAAGGTTTTACAAGACTCACGTTAACAATATTGCAGCAGTACGCACACAATCGAAGCGCAGTAAGGATGGCTAGTGTAACTAGCAAGAATACCACGAAGCAAGAAAAGAAGTACGCTATTAACTATTAACGTACCTGTCTCTTCCGAAACGAATGAGTACTGCGTCTCACTCTCGCCTACCATCGTCCTTTAGAAGTCT
+
444;7<<>;@BBBCA@@BB@@AB=@8@GC@GBBB;;6;<@@?:99@=??=??AA@:::::(9;ABBBBD??:::+9<=<@@6;6<4:-666&288/55>???AAA8>98808896;<<>::8A::;????@@;?;;;5897=;966(/(...276678889055;99>:>?579<4757:59;945555'22+22229555>5:058;<9=<@@AA@;>>A@?8958>DCA;=881888=::96669999=;<;=:<9:4:::6776>@>087,5::6<<==
@ATNG8:03868:01610
GATGGTAGAGTACAGTGTAGTAGACCAGAAGATCAGGAACTCTAGAAGAATTCAGATTTTTAACACGAGAGTAAACGTAAAAAGAAGGTTTTACAAGACTCACGTTAACAATATTGCAGCAGTACGCACACAATCGAAGCGCAGTAAGGATGGCTAGTGTAACTAGCAAGAGTACCACGAAAGCAAGAAAAAGAAGTACGCTATTAACTATTAACGTACCTGTCTCTTCCGAAACGAATGAGTACGAGAGAGCACACGTGTCTATCGTCCGTTAGAAGTCT
+
@A@D@BCDDCCBCCBCBBBBCCCCC?CDD?CBBB?><>>@@BABCB?@A=@>BBBBBBBB3B?BAACCC?=>AD;==@@@@@1>C=D4<<;6:BD:@A<BCA@?A=@=?C?BBB>AABBBCCCDDCCBBBBC?CCBB>BAA?????<@=B?@>ABBBBCCA?AAAABB>CBAA@@;>??AA:>>><AACAC/@@8==@@@AAAA;?;?@BD<>;>>CCC@CCBCBCC999:GE>BBB?@@@ACCCC@@@A;>ABBAAA?==AA?A@@@A<@@<@@><>@>@
@ATNG8:03849:01656
GATGGTAGCGCACACATAGATACAGTACTCATTCGTTTCGGAAGAGACAGGTACGTTAATAGTTAATAGCGTACTTCTTTTTCTTGCTTTCGTGGTATTCTTGCTAGTTACACTAGCCATCCTTACTGCGCTTCGATTGTGTGCGTACTGCTGCAATATTGTTAACGTGAGTCTTGTAAAACCTTCTTTTTACGTTTACTCTCGTGTTAAAAATCTGAATTCTTCTAGAGTTCCTGATCTTCTGGTAGAGCGTGCATATATCTACCATCGTTCCTTCTGAGTCT
+
9444.4445959@BB;9;@;777/0////98868;;:,9:2:5@@@BEAA?@CC@?797;ACC?C?B@@ABBBBB:;9999)9A?AABA<@@@A=ABC@CD?;;;B@B?BHFFGDBB@CCC?C?CCBB;;<C?BBCD@BCDCBBBBCA@ACAAAA?BCC?AC<?=??BBBCDAA=@;;;;.;=A>;;;;;*;BCBB<;;ECCCDCAA5;;;;*;;;;A>B?CC@;;;CCCC@C@BAAAAC?@?A?AAFCBBBA@;;;BB@@@BAC>A??@@?D@C?BBBBBDCC
@ATNG8:03860:01746
TATGGTAGTATAGAGCTCTACATAGTACTCATTCGTTTCGGAAGAGACAGGTACGTTAATAGTTAATAGCGTACTTCTTTTTCTTGCTTTCGTGGTATTCTTGCTAGTTACACTAGCCATCCTTACTGCGCTTCGATTGTGTGCGTACTGCTTCAATATTGTTAACGTGAGTCTTGTAAAACCTTCTTTTTACGTTTACTCTCGTGTTAAAAATCTGAATTCTTCTAGAGTTCCTGATCTTCTGGCGCTCTGTCACGTCTGCTACCATCGTCCGTTAGAAGTCT
+
4///)////;<5666995>>:::558>>@BBC@CBCD>BB@C@CDCCCCC@BBCCC?C@C@A@?C@BBBCCCCCB@BAA@@1@@>ABBC=BCCC?ABC@CC?BBADDD@CCCCCCCC@CBB?B@CCCCBBBC@CCCD?CCCAAABBDCCCBB?BB?BAA@DD@B?BABBBBBA@;?99:9-:;@=:::::*;A?@B=BBB@AABBBB@BEGE5DBBCC@C@CE@CCBBBAB@B@BBBC@?<@?@<ABCCCCBBCCCCCCABACDD@BBBBBA>@A>BCC?CB99
@ATNG8:03826:01798
GATAGAGTATCATGTGTATCTCCAGAAGATCAGGAACTCTAGAAGAATTCAGATTTTTAACACGAGAGTAAACGTAAAAAGAAGGTTTTACAAGACTCACGTTAACAATATTGCAGCAGTACGCACACAATCGAAGCGCAGTAAGGATGGCTAGTGTAACTAGCAAGAATACCACGAAAGCTAGAAAAAGAAGTACGCTATTAACTATTAACGTACCTGTCTCTTCCGAAACGAATGAGTACTGTATCTATGTGTGCGCTACCATCGTCCGTTAGAAGTCT
+
A?CBBBCDCCHHABBCCCCDA@>@AA?AAAB@@<@=@@BCCCC@DD=A@BDA>>>>>0@=CCCCCCCCCBB:>?@@@@@0@?<?5;;;4:?@?ABBFEBB>><@@CC?CBC=@ABBDCBBCCCCCCCCC?BBBB=??BBBBBA=B?C9989CAABBBA?BBBBCB?CD?@AA=@@99829@=>AFCCC/8838??BB@CCC@C@CCCCAC@CCCAA@ABBCBCC@DABBB=BBB?BBBBBBBBBCCBBBBB@AB@AAAAAAD<?>>>>A5===AAA=@>::
@ATNG8:03866:01824
GATAGCGAGCGAGTGTGTATACCAGAAGATCAGGAACTCTAGAAGAATTCAGATTTTTAACACGAGAGTAAACGTAAAAAGAAGGTTTTACAAGACTCACGTTAACAATATTGCAGCAGTACGCACACAATCGAAGCGCAGTAAGGATGGCTAGTGTAACTAGCAAGAATACCACGAAAGCAAGAAAAAGAAGTACGCTATTAACTATTAACGTACCTGTCTCTTCCGAAACGAATGAGTACGTGTGCGACGTGTCTCCTACCATCGTCCGTTAGAAGTCT
+
@@@A@B@C@@A@@AAAACCCCCABCC@BBC??>:=9==;@BCBACB?A;@@=>=9=>,>=CBDCDCCCCCC=CBBCCCC5BB>A4;;;6;CC@CBBCCCCCC?B?BB@CBA7:9>?@ACCCBBCDDGBB=BCCD?BBBBCCAA<A;@@B?BCCCBBDD@A@?AAA?BA?BBB:<;;<<3=9939::::(8@;A588@@?AA8:8;CBC<A;@@CCB?BCBBABB@D@BA@:@?@;:::ABBBAAABA@ABA:::B?;;<?BB@@@@@CC@CC?CBC@C?>?
@ATNG8:03902:01302
GATGGTAGTCTCTAGATAGTCTATAGTACTCATTCGTTTCGGAAGAGACAGGTACGTTAATAGTTAATAGCGTACTTCTTTTTCTTGCTTTCGTGGTATTCTTGCTAGTTACACTAGCCATCCTTACTGCGCTTCGATTGTGTGCGTACTGCTTGCAATAATTGTTAACGTGAGTCTTGTAAAACCTTCTTTTACGTTTACTCTCGTGTTAAAATCTGAATTCTTCTAGAGTTCCTGATCTTCTGGGTGTATCAGCGAGTATCTACCATCGTCCCGTTAGAAGTCT
+
56658<99<77///9///=556==<>;??>5535:55526>9B?A995544.44988.447<8<89.945::8:>>7;>CCC3BB@BABA9989916>A>CC99:@A@@=@BBA;;;D?ABB:;7;CBAB@@@=@AAA?BBBBCAA00000.-(-::6.-+-399)/)////7:<<>:97777&/)/2////'/555;099<///<:77)///&44455.54;:7;;<<<BB?B@BABA@?8<9::.::;;@BBBBCBCCCCDI@@?@A@A;;;5;B=ACC@DCCC
@ATNG8:03881:01392
GATGTAGTATATCGCGTCGCTATCCAGAAGATCAGGAACTCTAGAAGAATTCAGATTTTTAACACGAGAGTAACCGTAAAAAGAAGGTTTTACAAGACTCACGTTAACAATATTGCAGCAGTACGCACACAATCGAAGCGCAGTAAGGATGGCTAGTGTAACTAGCAAGAATACCACGAAAGCAAGAAAAAAGAAGTACGCTATTAACTATTAACGTACCTGTCTCTTCCGAAACGAATGAGTACGAGAGAGCACACGTGTCTACCATCGTCCGTTAGAAGTCT
+
BAAA<<B@@BAB@B>;@;?@CBCB?@;;7:BB;;67?:>A@696?;B@<?=0000/>>?0?6:<=;;:==BC>A07:9999'5A;A:AAA9A@@@B:99CBBCB?C@CC?BBB=??@ABCCCCDBBBBBBC@BBBB>AAAB@?AB?A?C::::CCCAAAC?BBBAAA?CC@BBB499:::/:9818:::::&6<7<///@>BBB<B<>>>A7;6;ABBB@CCAAABB>A?BBB=BCC?BBBCCBBB888>8>ABCDA@@???>;;7;?>>CB7;;===><A?>=
@ATNG8:03882:01388
GATTCAGATAGTCTATAGTACTCATTCGTTTCGGAAGAGACAGGTACGTTAATAGTTAATAGCGTACTTCTTTTTCTTGCTTTCGTGGTATTCTTTGCTAGTTACACTAGCCATCCTTACTGCGCTTCGATTGCTGTGCGTACTGCTGCAATTATTGTTAACGTGAGTCTTGTAAAACCTTCTTTTTACGTTTACTCTCGTGTTAAAAATCTTGAATTCTTCTAGAGTTCCTGAATCTTCTGGTATGACTAGTGTACTACTAGCCATCGTCCGTTAGAAGTCT
+
4445@:<@CDCBCBBBBDCBBBB@@>@AAA9::6:;>?;=?>?3:3:==7=@C@????8;;>;889=?9=ABAB1B@:@@@@7;00/(//;1333(322266169=797??<<<<;?<?9:69667:9988////..7;>>==>=///;9)/*/9678/5.5:757;=;;99;9;8+72;055===*77;=>18222::9987/6765$2584;;161//(/888>>9181757,7AA4:>@<?985;;<=///5578879/./65678::97615;<7;;--
@ATNG8:03903:01395
GATGGTAGTGCGTGAGAGAGAGACCCAGAAGATCAGGAACTCTAGAAGAATTCAGATTTTTAACACGAGAGTAAACGTAAAAAGAAGGTTTTACAAGACTCACGTTAACAATATTGCAGCAGTACGCACACAATCGAAGCGCAGTAAGGATGGCTAGTGTAACTAGCAAGAATACCACGAAAGCAAGAAAAAGAAGTACGCTATTAACTATTAACGTACCTGTCTCTTCCGAAACGAATGAGTACTGTATCTATGTGTGCGCTATCGTCCGTTAGAAGTCT
+
;69>9=CC@@AC?CCCCCCAAA;;;)4==3=A?:;;:B8;A@997867=3<89:333==?+=7=99BCBA?9::355;;@@@+>><>9>>>0@BB?ABBB;;9?A?B?AB=AAB=?ACEFAAACCBBCCBBA=@@9:29:99@A??>@@B;;89A??BB??=?ACCDD?CC?CCC@B@<99/999499::;+:A;@;;;???>><>=@@@A<@<@>BBG>@@BBBBBAF?BBB>BBB?AAA???ACCBBBBBA@@??>???;;:@=>AB?BB?AAA?B:99
@ATNG8:03902:01472
GATGGTAGGTGCACATGAGTGTATCCAGAAGATCAGGAACTCTAGAAGAATTCAGATTTTTAACACGAGAGTAAACGTAAAAAGAAGGTTTTACAAGACTCACGTTAACAATATTGCAGCAGTACGCACACAATCGAAGCGCAGTAAGGATGGCTAGTGTAACTAGCAAGAATACCACGAAAGCAAGAAAAAGAAGTACGCTATTAACTATTAACGTACCTGTCTCTTCCGAACGAATGAGTACTACTCTCAGAGACACACTACCATCGAACCACCTAAGTCT
+
;:@B:>CC@BBBBCCBBBB@@@DDD?ABC?B@AA:89:@DCCCBBB@DD?B?CECCCCCC1C?CCCCCDCCCCE>C@@@>>>,:;7<@CCE;CCBACABBCAA9979=AC>BBB>@?BBBBFCCCCCC@@@D@DDBB?A@???AAA?A?B@@>@CAAABBB?BBBBBB?A@89888<<898+88808BBAB/;<4;///==>>?7;7:AAA;><>>CBC?BA@@ABB<@=@B?@@A@BBBCBBBBBBBBBB@@@B@A>>>B??@9<==>>;><>>:881;BCC
@ATNG8:03914:01485
GATGGTAGCTCACGGTACGTCACACGTACTCATTCGTTTCGGAAGAGACAGGTACGTTAATAGTTAATAGCGTACTTCTTTTTCTTGCTTTTCGTGGTATTCTTGCTAGTTACACTAGCCATCCTTACTGCGCTTCGATTGTGTGCGTACTGCTGCAATATTGTTAACGTGAGTCTTGTAAAACCTTCTTTTTACGTTTACTCTCGTGTTAAAAATCTGAATTCTTCTAGAGTTCCTGATCTTCTGGATAGCGACGCGATATACATCGTCCGTTAGAAGTCT
+
??BC?BBA@:75--(-5---7;;9:BBBBA::;;;;;@8?B<@<;;;:<5545<9>?8:7:@@?:@<>>=;;;<8=8BCDDC1??<;;@AA5?AAA4:9@:@@?B??>;:4;977:A::78AD>D=>>>;;99?<@A==8885777:>>=>AA9:9727777@D4:78>>@BAAAA<>>>>>/=8=:>>@@@/@E@@@9@@A@@@=<<=36666)6///=9=9>><>EB>>?>=B=BA???A<A@><@A>>>BB>=>=<<>==<=?@???<>>;>>A=@@@@
@ATNG8:03882:01543
GATGTAGCGCATATCAGCGCAGCCCAGAAGATCAGGAACTCTAGAAGAATTCAGATTTTTAACACGAGAGTAAACGTAAAAAGAAGGTTTTACAAGACTCACGTTAACAATATTGCAGCAGTACGCACACAATCGAAGCGCAGTAAGGATGGCTAGTGTAACTAGCAAGAATACCACGAAAGCAAGAAAAAGAAGTACGCTATTAACTATTAACGTACCTGTCTCTTCCGAAACGAATGAGTACCTCTCAGACGCTCGTCCTACCATCTTCCGTTAGAAGTCT
+
@BBBBBBBCCCCCDCBCBBBBBBB?BCF@CCCCBB@B?AACCBBC?BB>@>BBCCCCCC1C@DCCCCBDDBBB9?=::;;;*;B>C4;<<*;CC?@@@@BBBBB?A>AB?BBB<??BBBCCCCCCBBBEDD@CCBB?BBAA?A@>:A?C@@=@BBBBBCC@CCCAAA?AA:>>=8<<898*9@@;=>>??.<B=C888AA===:=:=???<@<?ADDGAEAA@BBB@C@CDD=BBC@BBCBBBB>BBBBBBBBBBBBB=<9<<956///177;<7=<@=@>>>
@ATNG8:03906:01635
GATGTAGTAGTACACTAGTCATACCAGAAGATCAGGAACTCTAGAAGAATTCAGATTTTTAACACGAGAGTAAACGTAAAAAGAAGGTTTTACAAGACTCACGTTAACAATATTGCAGCAGTACGCACACAATCGAAGCGCAGTAAGGATGGCTAGTGTAACTAGCAAGAATACCACGAAAGCAAGAAAAAGAAGTACGCTATTAACTATTAACGTACCTGTCTCTTCCGAAACGAATGAGTACTATAGACTATCTGAGACTACCATCGTCCGTTAGAAGTCT
+
77////4<<===@@<<;==<:;;:6<9:.5@;;95.5.5=:99//)//)/5999::;;;);7;88:::999::2346?@@@+;?=@.99949@D?BBFCBBBAA>A>AA?ABC?BBBCBBCCDDDDC@@@B@EBBC=?999BBAA=B?B;;8;C??@EBB?BCBA@B;??=AA@;>>988)257156778(5=7?;=>A>>>@<@>@@@@5;5;;@@A?BAA@B@?;@=@@@;@@@=A???CCEBBB@??===BBDABBBDCBB?A?????9>??AAB?BAAA
@ATNG8:03897:01726
GATGGTAGGACGAGCGTCTGAGAGGTACTCATTCGTTTCGGAAGAGACAGGTACGTTAATAGTTAATAGCGTACTTCTTTTTCTTGCTTTCGTGGTATTCTTGCTAGTTACACTAGCCATCCTTACTGCGCTTCGATTGTGTGCGTACTGCTGCAATATTGTTAACGTGAGTCTTGTAAAACCTTCTTTTTACGTCTACTCTCGTGTTAAAAATCTGAATTCTTCTAGAGTTCCTGATCTTCTGGGCAGACTCTCACACGCCTACCATCGTCCTTTAGAAGTCT
+
@;;>:==E@DCCCC?<@B@CC@BA?CCCBBBB@BBBB=BE@D@BCCCCDD@CCCCC?C@CCBC@D@BCCCDCCBC@CBBBB2AA<@?@@;@ABD@GCE@BB@BBBCCD@BBCCCCDB?BCC@D<ABBBCBBC?CCCB@CCCBCBCBBBCBBBBCB?B:979@=@=AACDCDCEE@BCCDD<B@B?BBCCC2BCB:;;CCBCCCCABA?BDCD5CCDBC@B@BC@BBCCCBB?B?BDCCA@<@@CC>CCCBBBBBBBBDBBB>BCCADBAABD@CC=AA@?A:;;
@ATNG8:03885:01776
GATGGTAGATATATGCACGCTCTACCAGAAGATCAGGAACTCTAGAAGAATTCAGATTTTTAACATGAGAGTAAACGTAAAAAGAAGGTTTTACAAGACTCACGTTAACAATATTGCAGCAGTACGCACACAATCTAAGCGCAGTAAGGATGGCTAGTGTAACTAGCAAGAATACCACGAAAAGCAAGAAAAAGAAGTACGACTATTAACTATTAACGTACCTGTCTCTTCCGAAACGAATGAGTAACACACTCTCATATGACACTAATCGTCCGTTAGAAGTCT
+
CCCB?BCDCBBBBAAACA@ACGCDC@BBB?AB@???<?;?@B997=7BA>A:?=<;;777'869@@BCB>>??A:@?;;;;:*:<7<1788)58;4>>>=>?>?A5608B==>><?AAAA?===@???@@@A;>>?A:>:;;>>>@=@<@BB=A=<<>@@A=A<==@A<??<>>>7<<8887&5:<;?AAAA/BA<@===A@@@?@=B=>;;;=A=><<6707==>>AB=B;AAA6=88189==9949?>@>>::8@@@999=@///16;7;;388<@E@9==//
@ATNG8:03872:01828
GATGGTAGTGCGTGAGAGAGAGACCCAGAAGATCAGGAACTCTAGAAGAATTCAGATTTTTAACACGAGAGTAAACGTAAAGAGAAGGTTTTACAAGACTCACGTTAACAATATTGCAGCAGTACGCACACAATCGAAGCGCAGTAAGGATGGCTAGTGTAACTAGCAAGAATACCACGAAAGCAAGAAAAAGAAGTACGCTATTAACTATTAACGTACCTGTCTCTTCCGAAACGAATGAGTACACATCTTCGTGTCGTGCTACATCGTCCGTTAGAAGTCT
+
?>@B?BCECBBBA<>@>>CCCC;;;)49939=<;:;;?7>????::7==8C>BBA@A@@@.@<BB@BBDCD:97158;AC>BCCC@C@CCC;CDD?DBBCCCC997;?BB?CHG@CCBBCA@@CCBBBCCBB?BBBB?BB@?@A>=<@@CAA>ABBABBBB?BCCBBB>BB?BA?176;::1:7818<<<=+9959///:9<<@;?:??;:5:<A?CCC?@@BBBBC@D@@@@;@AA?BBCBBBB@AABBC@CBABBBF>>=>A@@===@?188;>>A<A:;8
@ATNG8:03913:01909
GATGGTAGTGTCATATGAGAGTGTGACTCATTCGTTTCGGAAGAGACAGGTACGTTAATAGTTAATAGCGTAACTTCTTTTTCTTTGCTTTCGTGGTATTCTTGCTAGTTACACTAGCCATCCTTACTGCGCTTCGATTGTGTGCGTACTGCTGCAATATTGTTAACGTGAGTCTTGTAAAACTTCTTTTACGTCTACTCTCGTGTTAAAAACCTGAATTCTTCTAGAGTTCCTGATCTTCTGGGTGTATCAGCGAGTATCTACCATCGTAATTGCGAAGTCT
+
;6:D;DCC@@ACCCCCCDCCCCBBCBCBA@@<?@@A;@B?C@BBCCECC@AAB;;797?A<A8B?BB<0000)/>500/0/$///(38880:=@@=B90-0A+00?>>B>@AABBBBB=@;;5;;AA@A@A;;5<AAA<B;:;B@A@BBCCCBBAA?BDH?BB?B=@?;<;DBCCGMBB@@,00*0000)/<<:<<=6959=9555.5555$55:45269=B?C@@@BCA9?:???BBB>AAAA;BCBBBBBHGCCBBCIAAAE@BBBBBA>A<@@@A@BCAA
@ATNG8:03944:01287
GATGCACGACACGACGATGTGTACTCATTCGTTTCGGAAGAGACAGGTACGTTAATAGTTAATAGCGTACTTACTTTTTCTTGCTTTCGTTGGTATTCTTGCTAGTTTACACTAGCCTTCCTTACTGCGCCTTCGATTGTGTGCGTACTGCTGCAATATTGTTAACGTGAGTCTTGTAAAACCTTCTTTTTACGTTTACTCTCGTAGTTAAAAAATTCTGAATTCTTTCATCGAGTTCCTTGATCTTCTGGATTCAGCAGACGCGGATATACTACCATCGTCCGTTAG
+
94955<<?>?@CBBBA@BAB@;;;;;;A:C@@@:95058;9///986;;-//6;+//77696:8:<;;8//(//8;;;+9@5<252'2;90606//(//(/888333(298775<>9>7>5;18/;96--)-)--234=7777:27555:55596496;69;5:4;;:;92526288899.927055:::)75566.5---55---26(.....#.25569050599076...333.3.3.3...50522-25)..663356655/569675779.22--.42682..
@ATNG8:03925:01380
GATGGTAGTATATCGCGTTGCTATCCAGAAGATCAGGAACTCTAGAAGAATTCAGATTTTTAACACGAGAGTAAACGTAAAAAGAAGGTTTTACAAGACTCACGTTAACAATATTGCAGCAGTACGCACACAATCGAAGCGCAGTAAGGATGGCTAGTGTAACTAGCAAGAATACCACGAAAGCAAGAAATAGAAGTACGCTATTAACTATTAACGTACCTGTCTCTTCCGAAACGAATGAGTACTACTCTCAGAGACACACTAATCGTCCGTTAGAAGTCT
+
?9993999;<AA;<<<5665@??@<=?@>99==00/)/)-66///<6:::;6/////;;;+;:;77;;:;;88;3;<:9444$5=497<@A9A?D@A@@BBAAAB?A>AB?BAA=??ABBCCCCCDDCBBBB@C@@@=??>?AABB?BADCB?AFCCBAAA@BBBBBB?CB?BBB>A@AAA:=;:4787-8@?@=@B@@@ABBB@D?BBBB?B?ABCAA>ABA??@?;>;:99,9>>;@AA???BB>BBBA>??;;;@@@@>>>=@==BB?AA?ACC?B:::
@ATNG8:03929:01529
GATTCGCGTCGCTATCCAGAAGATCAGGAACTCTAGAAGAATTCAGATTTTTAACACGAGAGTAAACGTAAAAAGAAGGTTTTACTAAGACTCATCGTTAACAATATTGCTAGCAGTATCGCACACAATCGAAGCGCCAGTAAGGATGGCTAGTGTAACTAGCAAGAATACCACGAAGCAAGAAAAAGAAGTTACGACTATTTAACTATTTAACGTACCTGTCTTACTTCCGAAACTGATTGAGTACTGTATCTATGTGTCGCTACCATCGTCGTTAGAAGTCT
+
444.5<:<<=B;;;<<65555;;<<;;7;69955554.44.4.49955555$54555<==>====255<>>>>+>>9=8<::+5444.444::444:8171//)//958677;8889///8666896,2/8;4//--(-/993857553898;99;;,//56.0*0<*00/3669:48<=7=====+=?8884899/////8.6077566.6177555+22522+25:150549.-----(-532333...3..223388333333,3///////(///46689
@ATNG8:03932:01490
GATGTGTCAGTGCGCGTCGTCCAGAAGATCAGGAACTCTAGAAGAATTCAGATTTTTAACACGAGAGTAAACGTAAAAAAGAAGGTTTTACAAGACTCACTTTAACAATATTGCAGCAGTACGCACACAATCGAAGCGCAGTAAGGATGGCTAGTGTAACTAGCAAGAATACCACGAAAGCAAGAAAAAGAAGTACGCTATTAACTATTAAACGTACCTGTCTCTTCCGAAACGAATGAAGTACGATGAGATCTCGTGTGCTAATCGAGGTTGTAAAGTCT
+
BABCBBBEGGCCABADCCCBB@BCB@CCCCBB9B?BBBBBBB>AA>A<A>??@@@?+@<AABBCBBBBBD>B?=?<<<<&<=<><??@5?BA6794?>ABCB=A?AA485>:=????@???AA>=:;;D;?<=<5;;;;;?@@<@=B@@;??=888;;5;@@;<;=AB=???:=>@@H9?>@<@BCBC/@@=>>>?@?;;;=B=?@>>::;2:776:)/-7-//=5=7=BB:;;67<//*/;<<767@@@@?<99///9;<=A>B;;;?;>:>=AA9>>>=
@ATNG8:03938:01485
GATGGTAGGCGACATACATACGCGCCAGAAGATCAGGAACTCTAGAAGAATTCAGATTTTTAACACGAGAGTAAACGTAAAAAGAAGGTTTTACAAGACTCACGTTAACAATATTGCAGCAGTACGCACACAATCGAAGCGCAGTAAGGATGGCTAGTGTAACTAGCAAGAATACCACGAAAGCAAGAAAAAGAAGTACGCTATTAACTATTAACGTACCTGTCTCTTCCGAAACGAATGAGTACACATCGTCGTGTCGTGCTACCATCGAATCCTCTTAGTCT
+
966=:>CB?B@AAGCCBBBBBABBB@CCDADCCCBB?B?BACAAAA?BC>@>BBCCCCBB1C@CCBBBBDBBBD@AAA@@@@1@@=@29:96;AC@CCCBDBAA@<?<?D?BBC698BBBBBCCCCCCCBBA?CCBC@A??>998><@=B@@=@BBBBBAD@BBB@@B>BB>@@@<A@AAA:>>>;>AAAB3A>:>887???AA<A<A??><A<AADDD?BBBCBBB;>:>>>8>??=ABBBBCBCCCCBBBBBCCBBBA@@A@A>ABBBB?BC>BBB@CBBAA
@ATNG8:03925:01540
GATAGATATATGCACGCTCTACCAGAAGATCAGGAACTCTAGAAGAATTCAGATTTTTAACACGAGAGTAAACGTAAAAAGAAGGTTTTACAAGACTCACGTTAACAATTTTGCAGCAGTACGCACACAATCGAAGCGCAGTAAGGATGGCTAGTGTAACTAGCAAGAATACCACGAAAGCAAGAAAAAGAAGTACGCTATTAACTATTAACGTACCTGTCTCTTCCGAAACGAATGAGTACACACTCTCATATGACACTACCATCGTCCGTTAGAAGTCT
+
-//:B@@@BB:<;@BD@@@@@A<@;;444=@<?;?9=AB???@=@@:?;????BBBB3C?BC>CBBAB888-88;BBBA1@@4:4:>>0>?B>CBAABBB:;6;>AA5;;;-:;@@?@@ABCCCB;;;B@B@@@=@??ABBBC>@;>00-0@>=>A??=?DDBBB?CC=999<>>=>>5<97/86766'5=7:555>>=??<A<AAAC7;6;>@@@?ABAAAAA=@=AAB9AAA5::BBB??@CCBBBH>==??BBCC;::C<??BBAA8:9=@BB?AAAA
@ATNG8:03962:01583
GATGGTAGCGCGACGAGCGTAGACCCAGAAGATCAGGAACTCTAGAAGAATTCAGATTTTTAACACGAGAGTAAACGTAAAAAGAAGGTTTTACAAGACTCACGTTAACAATATTGCAGCAGTACGCACACAATCGAAGCGCAGTAAGGATGGACTAGTTGTAACTAGCAAGAATACCACGAAAGCAAGAAAAAAGAAGTACGCTATTAACTATTAACGTACCTGTCTCTTCCGAAACGAATGAGTACTATGTAGAGCTCTATACTAATCGTCCGTTAGAAGTCT
+
:<<<8?<@965>==?;>;;555:::////288<<;<9=<:;===BC?CC5949@<<8CBB+=8=?888:83329.2255===*==8<.555&5994999555:<<7;7<;9???=BCABBDEGHCA@@AA;;7;BBB=???AB=>>8<6;00+0006/0+0<=8=?=88739>*00/177;::38772222222#28388855577799688890558ACCC@DC@AACC8:9:DD>GCC@AAABBBBBBBBBB??A@AA@@@;;;=:=>?AB?AA?BBB?BAAA
@ATNG8:03921:01661
GATGGTAGAGTACAGTGTAGTAGACCAGAAGATCAGGAACTCTAGAAGAATTCAGATTTTTAACACGAGAGTAAACGTAAAAAGAAGGTTTTACAAGACTCACGTTAACAATATTGCAGCAGTACGCACACAATCGAAGCGCAGTAAGGATGGCTAGTGTAACTAGCAAGAATACCACGAAAAGCAAGAAAAAAGAAGTACGCTATTAACTATTAACGTACCTGTCTCTTCCGAAACGATGAGACACACTCTCATATGACACTACCATCGTTCGTTAGAAGTCT
+
9<<C@BCCBCCCCBBBCCBCCCCCC?CCC?CAAACC>B<??BBCCA>AA>A>????????/A=AAACCCC@@@@:@CCCDCC5BB?C5;<;-;@;8<<<<?BBBB?A?@@=@@A=??BBCBBBDDDDCCBBA?BCBB>BBBB>>=A=B?CBB?BBBBBCCC??@ABB?==@9000*00/888)8881888888%/:6:/./;;AAA=A;@@DD;>:>BCCE@BB@?>@?9><>AA=BB>>>DCCCBAAABA@@@AA@@@@@A>>><>>A:?=?BB?BBB?B>>>
@ATNG8:03933:01680
GATGGTAGCGCACACATAGATACAGTACTCATTCGTTTCGGAAGAGACAGGTACGTTAATAGTTAATAGCGTACTTCTTTTTCTTGCTTTCGTGGTATTCTTGCTAGTTACACTAGCCATCCTTACTGCGCTTCGATTGTGTGCGTACTGCTGCAATATTGTTAACGTGAGTCTTGTAAAACCTTCTTTTTACGTTTACTCTCGTGTTAAAAATCTGAATTCTTCTAGAGTTCCTGATCTTCTGGATATGAGTGACTCGTGCTACCATCGACGAATAGAAGTCT
+
CCCC?C@BBCCCCCCBCCCDDBBBBBCBCC??=?CBC>CD@CACCCCCCC@B@AAB?C@CCBC@C@CBCBBBBCD@CABBB1BB<AACC69:AB>BCC?CC?BBBBBC?CCCBCDFD@BAB@C@ABABAAAC@BDBD@DCBBBBBBCCCCD?@?B?BCB9:9@C?AABBBCCCC?B;;;;.;>B=ABBBB0@BBBB>CBBBCCBB@?9@@@@,@AABC@CACB?BCCCBBB?C@BCCCCD>ABD?CCCCCCCCCBAAACBCBCCC????CBBCE?CCCC?BB@?
@ATNG8:03950:01703
GATGGTAGTGCGTGAGAGAGAGACCCAGAAGATCAGGAACTCTAGAAGAATTCAGATTTTTAACACGAGAGTAAACGTAAAAAGAAGGTTTTACAAGACTCACGTTAACAATATTCAGCAGTACGCACACAATCGAAGCGCAGTTAGGATGGCTAGTGTAACTAGCAAGAATACCACGAAAGCAAGAAAAAGAAGTACGCTATTAACTATTAACGTACCTGTCTCTTCCGAAACGAATGAGAACACATCGTCGTGTCGTGCTATCGTCCGTTAGAAGTCT
+
:;::5:::;<<<666>===?>BABC=AB=;>@==0/)/389:?==<6>=4:47<98?>>>)=89;23373322;02266@@@+>?:?:>>>9CDC?AB:;9CA<<9<9?;8A;@8;>??CCC?@?>AABAA>A@@@;@@?ABBC?BA@@00+0;::::77/8;;7;>6;8488<49::66.62.(.3335'..(...56998927977752749;A@B?;;9994=4:4:?>6<77/7777<4733>;;;;;>>5558<<>>;877//(./37560799;
@ATNG8:03968:01736
GATTAGTATAGAGCTCTACATAGTACTCATTCGTTTCGGAAGAGACAGGTACGTTAATAGTTAATAGCGTACTTCTTTTTCTTGCTTTCGTGGTATTCTTGCTAGTTCACTAGCCATCCTTACTGCGCTTCGATTGTGTGCGTACTGCTGCAATATTGTTAACGTGAGTCTTGTAAAACCTTCTTTTTACGTTTACTCTCGTGTTAAAAATCTGAATTCTTCTAGAGTTCCTGATCTTTCTGGGTCTACGCTCGTCGCGCTACCATCGTCCGTTAGAAGTCT
+
---(-;;:@BDBBBCBBECCBBCEDABAAA<@@@@=@B?B<??AABAA>ABBBB@C@BBBA>A;??>??@BCB<>>>>>/>=:>===5=B?;6;>?:>?;><=>@@<@@@???B<>>><A<A@@@@=;;68:@D;>=======>A??>>===8;76177)/*/9<=A@@>>;>?DDD5A;@<AABBB/AA>==8>;;;A@@??>=CCCC/?@>>>;?<>=:>BB@>==:=9=?==9::3;<?@:@@@@AA@A@@D;;;>;9<>8>>>==<=>>4<<>8?=::
@ATNG8:03936:01785
GATTGCACATGAGTGTATCCAGAAGATCAGGAACTCTAGAAGAATTCAGATTTTAACACGAGAGTAAACTGTAAAAAGAAGGTTTTACAAGAACTCACTGTTAAACAATATTGCAGCAGTACGCACACAATCGAAGCGCAAGTAAGGATGGCTAGTGTAACTAGCATGAATACCACGAAAGCAAGAAAAAGAAGTACGCTAATTAACTATTAACGTACCTGTCTCTTCCGAAACGAATGAGTAACGATGAGATCTCGTGTGCTACCATCGTCCGTTAGAAGTCT
+
//0)/05<=BCBA659A9:05><;@@@A@@7?7;?ABCCC@CB<@<@@<0000)/)/86666<;333(3333////$/959)///&//93773-//66//3,33(393655(-------..22555556/589<9></0/(/33.3(.25,228:222526757@?>>>9=<<3888;<5;==949999'9<::<<;:939.95>7<<AB:A9=87778;773898171333(3882777733,33333::::<8899922288<257>>;;3:>6;::;:555
@ATNG8:03955:01818
GATGGTAGACACGTGTGCTCTCTCGTACTCATTCGTTTCGGAAGAGACAGGTACGTTAATAGTTAATAGCGTACTTCTTTTTCTTGCTTTCGTGGTATTTCTTGCTAGTTACACTAGCCATCCTTACTGCGCTTCGATTGTGTGCGTACTGCTGCAATATTGTTAACGTGAGTCTTGTAAAACCTTCTTTTTACGTTTACTCTCGTGTTAAAAATCTTGAATTCTTCTAGAGTTCCTGATCTTCTGGAGATACACATGATACTCTAATCGTCCGTTAGAAGTCT
+
BAAB>A=BCCCAA;=655;=:495;@?ABCGE@CBBA:??5:5:?;:=@@00/:;;5;/447?9?>B???BBA9=255899*6649255'27778<70/)/-)------(-57567;?;888:>:=BB=;;;A<@@@@<>>@???@@@@A=>:;;A388;===9>=>>>?BBB@@5;;;::/:4;5;=AAA/A@>>>8>>?===<<<=<====,=//-/=6<7>C<AAD?>>><@<@A>>>@:>>A<:;;@AAB@@>@@@>@A@@A;AA@>>8<=9>@A;?===
@ATNG8:03963:01791
GTGGTAGTGTGTCTCTGAGAGTAGTACTCATTCGTTTCGGAAGAGACAGGTACGTTAATAGTTAATAGCGTAACTTCTTTTTCTTGCTTTCGTGGTATTCTTGCTAGTTACACTAGCCATCCTTACTGCGCTTCGATTGTGTGCGTACTGCTGCAATATTGTTAACGTGAGTCTTGTAAAAACCTTCTTTTACGTTTACTCTCGTGTTAAAAATCTGAATTCTTCTAGAGTTCCTGATCTTCTGGCGCGTATGTATGTCGCCTACCATCGTCCGTTAGAAGTCT
+
///)/777<::66666>=>BBA@@BA=>9//)////(/:.405<;;9>;;9:555.58;9:=8<8<<;<595./9)/////$//)/999/555=8==@=;?:=@>>9:4:BCCCAAA>BBB6;7;@@AAC;;5;B@@=BCBBCBBBBBBBBA@AA<;;:=AA?C>AAB@@@B@B=C::;;;*:2:4:999*45<>>4>695565559.5555$59955167=A?900000>6?;??@@??<??C<B@@@@@@A@??@@@AA?BBB@CBABBB=AA?ADD@DC;;
@ATNG8:03970:01422
GATGGTAGCGCATATCAGCGCAGCCCAGAAGATCAGGAACTCTAGAAGAATTCAGATTTTTAACACGAGAGTAAACGTAAAAAGAAGGTTTTACAAGACTCACGTTAACAATATTGCAGCAGTACGCACACAATTGAAGCGCAGTAAGGATGGCTAGTGTAACTAGCAAGAATACCACGAAAGCAAGAAAAAAGAAGTACGCTATTGACTATTAACGTACCTGTCTCTTCCGAAACGAATGAGTACGATGAGAGAGCTCTCTCTAACATCGTCCGTTAGAAGTCT
+
CB@@594455;;;BB=CBB@AACJJ>BBC@CCBBA@=@@CBBBBB@=??4:3:@@A@DDC1;:;BBBBA@BABB9@G;;;;;(;@=@4999&5B@=AB@A:99==8=89917:>4?@CCCBBCECCCDEAA@?C8;;?CA@ACBGE@B?BCC?BBDDD@@@?AAB:::=?A?A??8<<<<<5=<<8999999%/838/./5599F;>>@=97393555AA8>>>><9<8=8===4=661////:<;;:;99<>=;5755222755,282228;77805996::9>
@ATNG8:03975:01393
GATGGTAGGCACTGCGCACACATCCCAGAAGATCAGGAACTCTAGAAGAATTCAGATTTTTAACACGAGAGTAAACGTAAAAAGAAGGTTTTACAAGACTCACGTTAACAATATTGCAGCAGTACGCACACAATCGAAGCGCAGTAAGGATGGCTAGTGTAACTAGCAAGAATACCACGAAAGCAAGAAAAAGAAGTACGCTATTAACTATTAACGTACCTGTCTCTTCCGAAACGAATGAGTACACATCGTCGTGTCGTGCTAATCGTCCGTTAGAAGTCT
+
@BBL;=9A;=///:059@@BBB@@@<@CC?BBBB;;7;=A?A@?;@7@<5:49?>?@@@@/A>ABBBCCCECBB>BBBEHDE3CGBE?AAA9@CB@CCBBBBAAD@B?BB?BBC<?>BBCCCCDBBBBABBC?C@@@>?787??@D>A>BAA>ACDFDCAA?ACBBBB=>>88866<8;;;0/////////(-608///==@@B=C:>?AE<?:=>B@@=?BA@@AB=?>@CD=@??;>@@AABBBBAA@@@BABBBCBBBBBC???@BC?BA?CCC?A:::
@ATNG8:03974:01896
GATGGTAGTGATACAGATCAGACACCAGAAGATCAGGAACTCTAGAAGAATTCAGTTTTTAACACGAGAGTAAACGTAAAAAGAAGGTTTTACAAGACTCACGTTAACAATATTGCAGCAGTACGCACACAATCGAAGCGCAGTAAGGATGGCTAGTGTAACTAGCAAGAATACCACGAAAGCAAGAAAAAGAAGTACGCTATTAACTATTAACGTACCTGTCTCTTCCGAAACGAATGAGTACTATGTAGAGCTCTATACTAATCGTCCGTTAGAAGTCT
+
CBBC@CAB@CCCCCCCBBBBCBBBC?BBB?BABB@@>A?BBCBBBC@AA>A?BBBCCCC2B@C@ABBBAB@@@8AA;;;;;$9;8>4555&5<A9>669ECCBC@C@AA>A@@<??@ACAAADDCCBCCCC?CCCC?AA@???>=<@@C@A?ABCABCAA>AAAAAB?BB?BCB=@@:88)686/78888(/<6<///==A;;7;>@@@A<A<@@CCC?BCA@@AC=?=??D=BBBACCCCCBBBBCAAABADD@@::;??AA<@AABB?AC?CDD>AA@@
@ATNG8:03978:01916
GATGGTAGCTATACGTATATCTATGTACTCATTCGTTTCGGAAGAGACAGGTACGTTAATAGTTAATAGCGTACTTCTTTTTCTTGCTTTTCGTGGTATTCTTGCTAGTTACACTAGCCATCCTTACTGCGCTTCGATTGTGTGCGTACTGCTGCAATATTGTTAACGTGAGTCTTGTAAAACCTTCTTTTTACGTTTACTCTCGTGTTAAAAATCTGAATTCTTCTAGAGTTCCTGATCTTCTGGTATGACTAGTGTACTACTATCGTCCGTTAGAAGTCT
+
>>:;.44:555=@996>=>==BB;59>:?A@@9?;;;0;?<@=;;<==@<8;=CAA<A>A@@C?B?BBBAA=88@;@?>>>.;=4:8866&5=<=077>6=@;?>97==186577:>>=ADD;><>?>;;::=:=>>>:=>?@AA;;;>=@A>=;:5;:99AA1838:;>@@@BA:>;;;;/;;@<@?CDC/A>AAD:A@???@>>@A68888,8666@7=7@A;@?AAAAA<A<@@@AA?;??A;AAAA<<<;;;>AABAA>888>@?A<@>:>>>;===>
@ATNG8:04662:01322
GATGTGCGTGAGAGAGAGACCCAGAAGATCAGGAACTCTAGAAGAATTCAGATTTTTAACACGAGAGTAAACGTAAAAAGAAGGTTTTACAAGACTCACGTTAACAATATTGCAGCAGTACGCACACAATCGAAGCGCAGTAAGGATGGCTAGTGTAACTAGCAAGAATACCACGAAAGCAAGAAAAAAGAAGTACGCTATTAACTATTAACGTACCTGTCTCTTCCGAAACGAATGAGTACTATAGACTATCTGAGACTACCATCGTCCGTTAGAAGTCT
+
C@;56;=AABCA<CCCGCDDD>BBB@CCCCCCAGECBBBCCC@BB@B@CBBBCDDD3D>AAAACCDBAAA<::;CDDE5CC?B=BBB9BBB>BBBBCB@A@@B@BB@CBB@ABABCCCCCCCCCBBBC@BABB>AABBCBBC@D@C:;;;CBBBAABADDDAAA?BB?BAB5:9=>>5:9:9:::999%:?;?:88AAB?@:>:=>>>=B<AADCF@<<;CCCC@G?AB@8;00+000@DBBBCABBBBCCCCBBCCCCBBB?CCAAAB@BB?BCC?BAAA
@ATNG8:04663:01292
GATGGTAGGAGACAGCGTCGCAACGTACTCATTCGTTTCGGAATGAGACAGGTACGTTAATAGTTAATAGCGTACTTCTTTTTCTTGCTTTTTGGTATTCTTTGCTAGTTACACTAGCCATCCTTACTGCGCTTCGATTGTGTGCGTACTGCTGCAATATTGTTAACGTGAGTCTTGTAAAACCTTCTTTTTACGTTTACTCTCGTGTTAAAAATCTTGAATTCTTTCTAGAGTTCCTGATCTTCTGGGTCTACGCTCGTCGCTGCTACATCGTCCGTTAGAAGTCT
+
4444.4998<5455555555556<;:::545949/0/)/75;)///:<<@A?@AA<<9=7:;<<7<7;;;:::<==7::;;;)9:488:===+<68874399.8<<>//).5...8:=9<==9=9=;;8<89;///9;+//:;/322288822255/56636=08,577589252+22552&2+2+28889*97769-522.63./.6(2222$22508828-333(3889:==695:///;;38788.77778;;88/--5--//-4///.3697<<.333.333;
@ATNG8:04648:01333
GATAGAGAGCTCTCTCATCGTACTCATTCGTTTCGGAAGAGACAGGTACGTTAATAGTTAATAGCGTACTTCTTTTTCTTGCTTTCGTGGTATTCTTGCTAGTTACACTAGCCATCCTTACTGCGCTTCGATTGTGTGCGTACTGCTGCAATATTGTTAACGTGAGTCTTGTAAAACCTTCTTTTTACGTTTACTCTCGTGTTAAAAATCTGAATTCTTCTAGAGTTCCTGATCTTCTGGGCAGACTCTCACACGCCTACCATCGTCCGTTACGAAGTCT
+
@<@BBCDCED;;;:A@@>CCCCCBBBD>?999,;C>C?BAABB;;9;CBAA@C@CBBB>A>@BCCCBBAA>ACCDD3B?:?999,3<:?4:8A?AC?:9:?@@=ABABCBBC@CBB?B?@==66888:>?@@==>>@@??;;:A?<<<<<49::78818=ABAAAAAAA6;6@@@2@,/+/7<<<,=====0;;>887;<//,/;<;,<7;;>5:5:=:=??B>==8=:===@??<>>>A:@>>>A@@@@A>>=>:7=>@5/--662-2207332-2273
@ATNG8:04697:01346
GATGGTAGTGTCAGTGCGCGTCGTCCAGAAGATCAGGAACTCTAGAAGAATTCAGATTTTTAACACGAGAGTAAACGTAAAAAGAAGGTTTTACAAGACTCACGTTAACAATATTGCAGCAGTACGCACACAATCGAAGCGCAGTAAGGATGGCTAGTGTAACTAGCAAGAATACCACGAAAGCAAGAAAAAAGAAGTACGCTATTAACTATTAACGTACCTGTCTCTTCCGAAACGAATGAGTACTATAGACTATCTGAGACTACCATCGTCCTTTAGAAGTCT
+
;55=9=BBCCCCCBB<@>C@@<ACC@BCCACCCCCC>B9;;BBCCB>AA?C@BBB?????1?>ABBCBBBBBBB=??@AFGD5DD?B@BEE=AAC@B=<=CDCCC=@=@A=AAA7;;@?@DCCCCAABDBBB@C@@A>@@ACB@??=B<@@@=@BA@ACCE@BBBCCB?AA=AAA=AA:9:,99>;::::99%9@;=???B?AAB<?:>>==9==@;A@B>ABBAABD@C=??@9@>@=????BDEBBBCBBABBBCAAABBBBCC?BAAA:979B;AAA=A998
@ATNG8:04678:01456
GATGGTAGTGATACAGATCAGACACCAGAAGATCAGAACTCTAGAAGAATTCAGATTTTTAACACCGAAGAGTAAACGTAAAAAGAAGGTTTTACAAGACTCACGTTAACAATATTGCAGCAGTACGCACACAATCGAAGCGCAGTAAGGATGCTAGTGTAACTAGCAAGAATACCACGAAAAGCAAGAAAAAAGAAGTTACGCTATTAACTATTAACTGATACCTGTCTCTTCCGAAACGAATGAGTACTATGTAGAGCTCTATACTAATCGTCCGTTAGAAGTCT
+
455>;>>>BBBC@@966?>>BBACC659:3444:4443433<<<=9==@A=7844/;;;)/(/--(--(-5::;;2:8@?AAA0;;7;8>>>2==>:>>;;99954.4.4:5455255<<455595556<===7:9<=0544;:433-545444998;;;;9554;;;0436833,333333&3783777787$7;,335888:655*.*.--9292---2655(.2222574:,22:/655.3....3798652223...3922...62..299.44.444.3333
@ATNG8:04681:01433
GATGTAGGCGTGTGAGAGTCTGCCCAGAAGATCAGGAACTCTAGAAGAATTCAGATTTTTAACACGAGAGTAAACGTAAAAAGAAGGTTTTACAAGACTCACGTTAACAATATTGCAGCAGTACGCACACAATCGAAGCGCAGTAAGGATGGCTAGTGTAACTAGCAAGAATACCACGAAAGCAAGAAAAAGAAGTACGCTATTAACTATTAACGTACCTGTCTCTTCCGAAACGAATGAGTAACAGAGAGTACGATATGTCTACCATCGTCCGTTAGAAGTCT
+
//////=:=BEB@@?BB@>>>995)5<>6A@:;9=9@659@>?>@=@@;@=AA@;::::)9;?@@:??BBB?F5:9;;777'77,39===(83848333=:7;=<@<>>==>=<>>:;;???===>====?:>=<<8::;999//*/9=>D@B?:99B?B=@ABBAA>BB?BBB7:8<<;.7//)/9899*//)89::=95555<6<==>7=7=8875:>>>>??B3836<A9:??;>::>/0*09;;9@A::;>>>@;;;>===9=9;;//)///6894:9<<
@ATNG8:04658:01646
GATTAGCGCATATCAGCGCAGCCCAGAAGATCAGGAACTCTAGAAGAATTCAGATTTTTTAACACGAGAGTAAACGTAAAAAAAGAAGGTTTTTACAAGACTCACGTTAACAATATTGCAGCAGTACGCACACAATCGAAGCGCAGTAAGGATGGCTAGTGTAACTAGCAAGAATACCACGAAAGCAAGAAAAAAGAAGTACGCTATTAACTATTAACGTACCTGTCTCTTCCGAAACGAATGAGTACGATGAGAGAGCTCTCTCTACCATCGTCCGTTAGAAGTCT
+
///)//79=>55999:>///9;;////29;:6568=8=544948388.3-3;9444444#5.5:::9///999)/////////"5:5:.5555$5994;>??@@@>C?B?;;5;@A598AAA@ACBBBCCBD;;9;<;B?BBB@@?AA>A>;;:4:=@@ACCD@CBB;;;<@A<@@@6:0=>>5000*0@?@F@'::7<8:=<=<<>;>?BBB@<@7::BAA<ABBBACC?B>AAB?BBD@CAABBAA@::99><=;=>>=>>;<<<>;?;727:<??<@:A17777
@ATNG8:04685:01638
GATGGTAGCACGACACGACGATGTGTACTCATTCGTTTCGGAAGAGACAGGTACGTTAATAGTTAATAGCGTACTTCTTTTTCTTAGCTTTTCGTGGTATTCTTGCTAGTTACACTAGCCATCCTTACTGCGCTTCGATTGTGTGCGTACTGCTGCAATTATTGTTAACGTGAGTCTTGTAAAACCTTCTTTTTACGTTTAACTCTCGTGTTAAAATCTTGAATTCTTCTAGAGTTCCTGATCTTCTGGATAGCGACGCGATATACTACCATCGTCGTTAGAAGTCT
+
8::=8@CB@:66=@=@BCCAA@CCDDCFDCBA?BEHJ?II@BABAAAB;;5;B@:;.9.93;;494:;888?:::799999)9;)//////&/888299;8<@43779995:9@???;@:;>A=A<?@A??;::=AAAC7;:;===>//-7;-----(-)-669:.5,5<<553533)..999)5/5.55555(58757).(.755568//)---'--/(/<373=A4::<<;@A<A<A>=:=<,//<7<;=?A;;;>>;;;>;;;=::9776///>@9;//,/;;;
@ATNG8:04670:01689
GATGGTAGCGCATATCAGCGCAGCCCAGAAGATCAGGAACTCTAGAAGAATTCAGATTTTTAACACGAGAGTAAACGTAAAAAGAAGGTTTTACAAGACTCACGTTAACAATATTGCAGCAGTACGCACACAATCGAAGCGCAGTAAGGATGGCTAGTGTAACTAGCAAGAATACCACGAAAGCAAGAAAAAGAAGTACGCTATTAACTATTAACGTACCTGTCTCTTCCGAAACGAATGAGTACGTGTGCGACGTGTCTCCTACCATCGTCTGTTAGAAGTCT
+
??>>69////9>BBCCBCB@@@;;;6;CC?CDBFCCAC@BCBCB@@=@B;?;==B;;;;;*:=>@ACDGCBBFC>CB?@A@A,AA>B5;;;6;CBACCCCCCC@A=A@BA?BCC?@@??@@ABBB;;;CCDD@CBBB?A;;;BACA?C@CDCACCCBBCCD@CCCBBB?BB6::?<??AA@2999198878'3=8=377AA@?B?A?AAA?8=4;<CCC@CA@>@>=20*0<<3<00*00/:;=?>>=>>>ABBBBBBBBB?BCB:9:BB;;<CF@DGD@DAAA
@ATNG8:04655:01770
GATGGTAGGCGACATACATACGCGCCAGAAGATCAGGAACTCTAGAAGAATTCAGATTTTTAACACGAGAGTAAACGTAAAAAGAAGGTTTTACAAGACTCACGTTAACAATATTGCAGCAGTACGCACACAATCGAAGCGCAGTAAGGATGGCTAGTGTAACTAGCAAGAATACCACGAAAGCAAGAAAAAGAAGTACGCTATTAACTATTAACGTACCTGTCTCTTCCGAAACGAATGAGTACGAGAGTCAGAGCAGAGCTACATCGTCCGTTAGAAGTCT
+
944:7:9:59955;;;=?;;999@<7::;45655;;.515<><<<<7<:7<533444444$5.5<<=>??=>CE=C@@@@@@0>B>B4;;;-;CC?CBABAAAA@<@;@@=@BA=@?BCCCCBCCCCCCCBB?BAAA@BBDCCBBB@C@CCC@CCCCCBBB?CCDCAA?BD@???598877)99:;?@@AA2AB?C9:9BBBCC?C?AAA=9=;>@CDC@CC@A@ED<?<@@@9@BB@;<;CBBBCCBBBBCDDAABABCBBBBBBBBBBC<AA@BB?;?>>>
@ATNG8:04660:01817
GATGGTAGGTGCACATGAGTGTATCCAGAAGATCAGGAACTCTAGAAGAATTCAGATTTTTAACACGAGAGTAAACGTAAAAAGAAGGTTTTACAAGACTCACGTTAACAATATTGCAGCAGTACGCACACAATCGAATCGCAGTAAGGATGGCTAGTGTAACTAGCAAGAATACCACGAAAGCAAGAAAAAGAAGTACGCTATTAACTATTAACGTACCTGTCTCTTCCGAAACGAATGAGTACCTCTCAGACGCTCGTCCTACATCGTCCGTTAGAAGTCT
+
555<7::C>@A==666=>>BEA@@A=>>B:996BBB@C@CCCCBBB@BB?C@C@@@CCCC5C@DBBBCCCD:::0;@;<;;;*;:45;<<<2;;;7////:::?A?B?BC>???8::??CCBCBCEFCBBBC@CCCC@C@@@CBAC?C>B:;8;BBCCCCC@AAABBB@AA=AA@9<<788*9>>;99:9:.9A<A9:9BBBBB?BACBB@=@<@@DCCACCDDBCEAC@DCD>BAB>@@@ADBB?AAADBBBCB@@@CCC@BBBBBBBCC?BB@BBB@CC9:
@ATNG8:04718:01294
GATGGTAGATACTGCGCTGATACACCCAGAAGATCAGGAACTCTAGAAGAATTCAGATTTTTAACACGAGAGTAAACGTAAAAAGAAGGTTTTACAAGACTCACGTTAACAATATTGCAGCAGTACGCACACAATCGAAGCGCAGTAAGTATGGCTAGTGTAACTAGCAAGAATACCACGAAAGCAAGAAAAAAGAAGTACGCTATTAACTATTAACGTACCTGTCTCTTCCGAAACGAATGAGTACACATCGTCGTGTCGTGCATCGTCCGTTAGAAGTCT
+
:::@7555/;<<///////5999;:<4<6626==ABB@C@CBBBABA>A@3:39:873737$76;::@=BC779D>97:@<<<+<@8>8>@@166@?BBCBBBA@@<@<@A?ABB<??ABCGIDCCBBBBB@@=@@@@?BBABAAAA7;;A@@<@AAAAABC?BBC???@CC@BBB>A:9::,7978<<<<=='696//...78;>5;555;;,5.2@C@@;B99;<:B@C?CCC=B@@<??BBBBBB??>@@ABBBABB@@???>999939?9?AD?BAA@
@ATNG8:04712:01340
GATGTAGGCGACAGTACATACGCGCCAGCAAGATCAGGAACTCTAGAAGAATTCAGATTTTTAACACGAGATTTAAACGTAAAAAGAAGGTTTTACAAGACTCACGTTAACAATATTGCAGCAGTACGCACACAATCGAAGCGCAGTAAGGATGGCTAGTGTAACTAGCAAGAATACCACGAAAGCAAGAAAAAAGAAGTACGCTATTAACTATTAACGTACCTGTCTCTTCCGAAACGAATGAGTACCTCTCAGACGCTCGTCCTACCATCGTCCGTTAGAAGTCT
+
///9:9<50////////59?5445949555965/;77)/)/777/5458838288445555$58>:9555555)5>29555:::(<=7;6;AA066=8<<6549944.47::6<=;558==@???=@@@@@BA@;@@@B<@@@@BBCC@D>BBB<@@@@B@@@?A@@@BC=AA?????A>>?<5;881889898%8;8;7378?<<=@B=<:AA;D:65:CB@CCCCCDE@D@BBB=BCB?A@@?@@A?BCCCBB??>BB>@>C@CCC999?:AA<??<?@@;@A@A
@ATNG8:04716:01360
GATTAGTGTGTCTCTGAGAGTAGTACTCATTCGTTTCGGAAGAGACAGGTACGTTAATAGTTAATAGCGTACTTCTTTTTCTTGCTTTCGTGGTATTCTTGCTAGTTACACTAGCCATCCTTACTGCGCTTCGATTGTGTGCGTACTGCTGCAATATTGTTAACGTGAGTCTTGTAAAACCTTCTTTTTACGTTTACTCTCGTGTTAAAAATCTGAATTCTTCTAGAGTTCCTGATCTTCTGGAGATATCATCAGCGAGCTACCATCGTCCGTTAGAAGTCT
+
444.5?@AABB@@6:9=<<>;;;999:944054<=4<=9?7;==CCCDABBB::8<BCCCDAB@CDCA;<:5;599999(9:7<@C>=>BBB=BBB=AB?BBCCCD@CCCGEDDD>BBB@B?BBCAAABB?BBCC@CCAAAAA@B;;;A@A@@=A@@=@B@B>BCA@CJEDD?BCCCB9A>A=@@@A@0@AABB8;;A@@@B;<<=AAA@,@;;;A?A@CCACEBBBCD@C?BBBCBB@CCDACCAAACCCCECCHH;;;BCC=A;;;?A7;;@DAA@A000
@ATNG8:04718:01363
GATAGTGTGTCTCTGAGAGTAGTACTCATTCGTTTCGGAAGAGACAGGTACGTTAATAGTTAATAGCGTACTTCTTTTTCTTGCTTTCGTGGTATTCTTGCTAGTTACACTAGCCATCCTTACTGCGCTTCGATTGTGTGCGTACTGCTGCAATATTGTTAACGTGAGTCTTGTAAAACCTTCTTTTTACGTTTACTCTCGTGTTAAAAATCTGAATTCTTCTAGAGTTCCTGATCTTCTGGACGACGCGCACTGACACTACCATCGTCCGTTAGAAGTCT
+
///779;@<55595555:9///9//----(/99;2;=:>7;;>@CCC@CCCCCBD?CBCC@C@BCCCCBBBD@CBBB@0@@<@BBD>CDBB?AAF@ED9<;;BCC?ABGHBBBC:;;B>B@GCCBCCCC?BBEF?A;;:EBB@@@BBCBBBC@CBB@BC?A>@@BDCCCCC@CBDDC:C?@=@CBCD5BDJFF;;;DCBBCDCCBGCCC5BBBDB?CACC@CCBBBCC@C@CCCCCB?B@@=@B:;;@ABBB@@ABAAABBB?BAAAAB=@A?CBCACGAA
@ATNG8:04698:01406
GATGGTAGTACATGATAGACGACACCAGAAGATCAGGAACTCTAGAAGAATTCAGATTTTTAACACGAGAGTAAACGTAAAAAGAAGGTTTTACAAGACTCACGTTAACAATATTGCAGCAGTACGCACACAATCGAAGCGCAGTAAGGATGGCTAGTGTAACTAGCAAGAATACCACGAAAGCAAGAAAAAGAAGTACGCTATTAACTATTAACGTACCTGTCTCTTCCGAAACGAATGAGTACGATGAGAGAGCTCTCTCATCGTCCGTTAGAAGTCT
+
99;C;>DCCDCDDDDDCCBB9;;CD@DCG@CCDFBB@BACEDDCCB=BD@B>BBA@@@AA0@@CBBBCCCCCCF>DC999:9.:B=B2:::.<BB?CBBACCCBB?B@CC@CCC=@@BBBBBBDCCBBBCCC@EDCC?BBBCBBBC?D@DCB>CEDECCBB?CDDCAA?CD@BBA487777):>?;ABBBB3BC@F:9:BBBDC>B?AC@@==8=@CCCACCCBBBB<@<@@@<ACC@BCCCDBBAABBBD@BBBC===ABBBBABCD?>A>B@>9>>;;
@ATNG8:04706:01386
GATGGTAGAGTACAGTGTAGTAGACCAGAAGATCAGGAACTCTAGAAGAATTCAGATTTTTAACACGAGAGTAAACGTAAAAAGAAGGTTTTACAAGACTCACGTTAACAATATTGCAGCAGTACGCACACAATCGAAGCGCAGTAAGGATGGCTAGTGTATCTAGCAAGAATACCACGAAAAGCAGGAAAAAGAAGTACGCTATTAACTATTAACGTACCTGTCTCTTCCGAAACGAATGAGTACACATCGTCGTGTCGTGATCGTCCGTTAGAAGTCT
+
<9;C<CCBBBBBCCCECCCCDCBBB?CCC@BBCC??>?<AADA@AC?CD>A>ACBBBCCC3B?BBBCBABBCBB8@@?????,;;5;?DCC<ECCABCCBCCC@?>A@BE@ECC>A@BBBCCCCDEDDDCCC?CCBB?BBBCCC887;ACCC@CCBBBBBBBBCCBCC?A@=A@@;@=0000*0000<@@@@0>><A999BA??>=A=A@@@7;6;;@AA>@CA@ACC@C?CCC>BBB@;:;CBBBBBCCAAAAAACCCBBBCCA@AA?A@=CA@=A@@?
@ATNG8:04709:01512
GATTAGTATAGAGCTCTACATAGTACTCATTCGTTTCGGAAGAGACAGGTACGTTAATAGTTAATAGCGTACTTCTTTTTCTTGCTTTTCGTGGTATTCTTGCTAGTTACACTAGCCATCCTTACTGCCGCTTCGATTGTGTGCGTACTGCTGCAATATTGTTAATCGTGAGTCTTGTAAAACCTTCTTTTTACGTTTAACTCTTCGTGTTTAAAAATCTGAATTCTTATAGAGTTCCTGAATCTTCTGGTATGAGATGACTCGTGCTACCATCGTCGTTAGAAGTCT
+
///)/4<4;:BA<;656=666<<<<<<@??:=9:;)/939)///::76169838-3-3337381888:::::<389787$37389699.;<78283>>BB?BCA>?>295775566478:6:2975./(.68397588552;;;565555//---2---046(-)..57645778(./535)5(/)55<<?.><>=A3?488=>:>?>>:@2=<<:)///67083//*/5337882627/-(---(.9;6;88:>875588?@@@A@@?<7;;<<///616==6<<>>
@ATNG8:04722:01518
GATGGTAGGCACTGCGCACACATCCCAGAAGATCAGGAACTCTAGAAGAATTCAGATTTTTTAACACGAGAGTAAACGTAAAAAGAAGGTTTTACAAGACTCACGTTAACAATATTGCAGCAGTACGCACACAATCGAAGCGCAGTAAGGATGGCTAGTGTAACTAGCAAGAATACCAACGATAGCAAGAAAAAGAAGTACGCTATTAACTATTAACGTACCTGTCTCTTCCGAAACGAATGAGTACATAGATATACGTATAGCTAATCGTCCGTTAGAAGTCT
+
----(---0--/5=:;;?<@@@555)5::9=B;;:D?C>BBBBCDD?BB@C@BAB;;;;;;$46=89?;?0//;:1///////$/;5<.555&55:;@@BCCCBBB?B@@@>@@@?;:98:9BECBB@@;;;@<@@@@?BBBBB???>C?CBB6:9998=?A6??:=>>6;:06;;*.)..--//06-57777'55.578=>>?6646:=5559@?99:CC@???@>>=:=:998+77;57378;787@@:7525522=A7225>>:;7779-./385507853
@ATNG8:04738:01486
GATTAGTATAGAGCTCTACATAGTACTCATTCGTTTCGGAAGAGACAGGTACGTTAATAGTTAATAGCGTACTTCTTTTTCTTGCTTTCGTGGTATTCTTGCTAGTTACACTAGCCATCCTTACTGCGCTTCGATTGTGTGCGTACTGCTGCAATATTGTTAACGTGAGTCTTGTAAAACCTTCTTTTTACGTTTACTCTCGTGTTAAAAATCTGAATTCTTCTAGAGTTCCTGATCTTCTGGGCAGACTCTCACACGCCTACCATCGTCCGTTAGAAGTCT
+
0//6:;9ABCB@@@969CADCGBBBBC;;;@D;;;7;C@B?<;;DCCB?BB@@??B?AABB=A=AABBA@AAA;98787$9;6A?BD;BBBC9::B?BC>?>?B??;:AA;;:CC=A?><@<?<=<>=<==??@D;>=>@===@@A@@@:::;6:;?<>>;><????BBB?@7;;@@@5@=A=@@CCC/AA@@@9>>>>>?????;??>?/?::;?5;5;=5;;BD;;;<A=@?@AAB<?>?A:A:::==:::A???AA:=>C<?=>;;;=@B=BAA;>>>=
@ATNG8:04741:01529
GATGGTAGTATCTGCACACTCTGTCCAGAAGATCAGGAACTCTAGAAGAATTCAGATTTTTAACACGAGAGTAAACGTAAAAAGAAGGTTTTACAAGACTCACGTTAACAATATTGCAGCAGTACGCACACAATCGAAGCGCAGTAAGGATGGCTAGTGTAACTAGCAAGAATACCACGAAAGCAAGAAAAAAGAAGTACGCTATTAACTATTAACGTACCTGTCTCTTCCGAAACGAATGAGTACACACTCTCATATGACACTACCATCGTCCTTTAGAAGTCT
+
444;7<<BDBBBBBBDFHCCGBBBB@BCC?BBCCCC@C?@@CBBBAAEF?A>ABBBBBBB3B?BBBBBBCBBBF>A?@@A@@0AA>A=BAB9BBB?BAAABBB@@=@?BB@BBB=@@ABBBCCHDCHCCDBB@B?@??B@?@A:::;@=@;;7;BAAAAAA>ACCCCC@BB@BBB;??9:9,9>?;===>>>&=A?A:9:A@>?@;?;>A@@<@=>>BCB@BCCCCCC@C?AAC=CBB@BBBAAABBBBBBBBBBBBDCABACCCCACCCBAA>AA<ACC?A??>
@ATNG8:04706:01561
GATGGTAGCGAGCGAGTGTGTATACCAGAAGATCAGGAACTCTAGAAGAATTCAGATTTTTTAACACGAGAGTAAACGTAAAAAGAAGGTTTTACAAGACTCACGTTAACAATATTGCAGCAGTACGCACACAATCGAAGCGCAGTAAGGATGGCTAGTGTAACTAGCATGAATACCACGAAAGCAAGAAAAAGAAGTACGCTATTAACTATTAACGTACCTGTCTCTTCCGAAACGAATGAGTACTATGTAGAGCTCTATACTAATCGTCCGTTAGAAGTCT
+
///93////::045:545::AAA@A7=55.55449=8=<@?BB:9:>AC>B>@?B;;;;;;%;=BCICCDCCA@>8@;;9595'5:.5.555'55549;;;9@5595<:=@;?;:8;;589?9@9:555666;8;955154<@B5657<8@;;29=;;><=@5955;?7739.599.55///)///)-5555'//)/77555556.59><;;7;9<<<=<8<<<<<<<796::<3:0/)/6666::///////3388;<;;333<397295.55.54939994
@ATNG8:04706:01675
GATGGTAGCAGACGTGACAGAGCGCCAGAAGATCAGGAACTCTAGAAGAATTCAGATTTTTAACACGAGAGTAAACGTAAAAAGAAGGTTTTACAAGACTCACGTTAACAATATTGCAGCAGTACGCACACAATCGAAGCGCAGTAAGGATGGCTAGTGTAACTAGCAAGAATACCACGAAAAGCAAGAAAAAGAAGTACGCTATTAACTATTAACGTACCTGTCTCTTCCGAAACGAATGAGTACTATGTAGAGCTCTATACTAATCGTCCGTTAGAAGTCT
+
A<AC@BB@@;;5<<;A@CBCCDCBB@BDD@CCCB??>@@CCCBCBB?BC@D>A??99999(:>ACCBBBBCCBB>B?@@CFC5BB@D@EDD<CGEAC;;;CDBBD?B@BE@CBC>@@CBCCCCDDDDDBBCB?B????B?>>???A:?<@BB?BCCCDBDDABBBABB?BB????;?>9999+99:39:9::(8?;=<>>>>>=>1806:<:1817?CBBACC@@AAA>A?A@?=@::8:BBBECCCC@AACCCCCA@=???@@@<@@?BC?AA?AAA=AAAA
@ATNG8:04702:01691
GATAGTACATGATAGACGACACCAGAAGATCAGGAACTCTAGAAGAATTCAGATTTTTTAACACGAGAGTAAACGTAAAAAAGAAGGTTTTACAAGACTCACGTTTAACAATATTGCAGCAGTACGCACACAATCGAAGCGCAGTAAGGATGGCTAGTGTAACTAGCAAGAATACCACGAAAGCAAGAAAAAAGAAGTACGCTATTAACTATTAACGTACCTGTCTCTTCCGAAACGAATGAGTACGTGTGCGACCGTGTCTCCTACCATCGTCCGTTAGAAGTCT
+
;55@BBBCBBBBBBCCCC;;;B>B:;79BA995;@=@AA@CBB?BA?A;==9455559#57<<>A@>>>>@=2<:;;;:;:#5>8>:>>>2@??:>>>@@@C999,;=BB>CBB=;?B=BCCCBAACCBBBE?DCCC?BAAACDBA?B?CBB@BCCBBCBB?CDDAAA@AA>ABA;??888)9==;::::::%:@<A:9:BBCCC?B?BAA?7;7;@CCC@CCDCCBB=?=;;;/;;;6;BCDCBCAABBBBBBC?BBBBBBB>@@B?B@BBBB?CC@CBB@BB89
@ATNG8:04701:01763
GATGGTAGGCGACATACATACGCGCCAGAAGATCAGGAACTCTAGAAGAATTCAGATTTTTAACACGAGAGTAAACGTAAAAAGAAGGTTTTACAAGACTCACGTTAACAATATTGCAGCAGTACGCACACAATCGAAGCGCAGTAAGGATGGCTAGTGTAACTAGCAAGAATACCACGAAAGCAAGAAAAAAGAAGTACGCTATTAACTATTAACGTACCTGTCTCTTCCGAAACGAATGAGTACCTCTCAGACGCTCGTCCTACCTTCGTCCGTTAGAAGTCT
+
///:699A?A;::====?AE;;;@@<@AA=AAA@DC6::9@A@@AA?BB=@;><=?@@@@0@?CCCJGIJECCC>CCCCCCC1CC@D@CCC9B@B?A@ABBCBBB@CABB@BCB?BBABBBBBCCDCCBBCB@CDCC>AABBBCBA?CADCC=BCCCCACC@CBBBBB?@@<@@@;==8882:=><::::99%:@;A:9:CEFBC?B?B@BB8;7;AEBB?BBBBACB?C?CCD>C::9:BBCCCC?CAAAAAABCDCBBBB>BBC<@<@@A@599:>AA9@?<<
@ATNG8:04743:01742
GATGGTAGCTCTGCTCTGACTCTCGTACTCATTCGTTTCGGAAGAGACAGGTACGTTAATAGTTAATAGCGTACTTCTTTTTCTTGCTTTCGTGGTATTCTTGCTAGTTACACTAGCCATCCTTACTGCGCTTCGATTGTGTGCGTACTGCTGCAATATTGTTAACGTGAGTCTTGTAAAGCCTTCTTTTACGCTTACTCTCGTGTTAAAAATCTGAATTCTTCTAGAGTTCCTGATCTTCTGGGTGCGCTACAGTCTCTCTACATCGTCCGTTAGAAGTCT
+
4444.499;9:;@@<ABA;666<;;566>===8@AAA<AB?B@CCCCDCCACBBBB=@=@@>@;A9:9?=<<=55.4<::?+<@<@BBC=AAAA;A?>>AD:9:A@?A<??A@AAAD?AAA@C@BCBC;;;C@C@@A7<;B;;;BB@@;;0><@@<000:<>+0*9<@?@<@AA>?@>@*//)0*////&/75//)//:0059999.4444$4::54043995;;;;?>C@C>BB@A>@;900>3000/0=>==9>95595=;;;@<<<<6;?:?9@=@999
@ATNG8:04736:01831
GATGGTAGAGAGACTGTAGCGCACCCAGAAGATCAGGAACTCTAGAAGAATTCAGATTTTTTAACACGAGAGTAAACGTAAAAAAGAAGGTTTTACAAGACTCACGTTAACAATATTGCAGCAGTACGCACACAATCGAAGCGCAGTAAGGATGGCTAGTGTAACTAGCAAGAATACCACGAAAGCCAAGAAAAAAGAAGTACGCTATTATCTATTAACGTACCTGTCTCTTCCGAAACGAATGAGTACTATGTAGAGCTCTATACTAATCGTCCGTTAGAAGTCT
+
-//8699?ABAB;;:;?<<<A@@B@;@BB>@;;;;4.47:;;<<@@9=?3:3997837777#36?A@B@A@??@@887444444#44.5.555&5994;>>ABBBBD?@?AE@BBC@@@?BB;:;BBBCCDB@A=A@@@@A@;;;@=?;A=A;<6;@CABA@A>AAB999=?=9///)/.888)-.)/)/99999$66389;;322776;;;87;495999??6<<<<;=>7<7888*8<<78667<<==??675BA=888>AA><<<7;;=AD@CC?BAB>AAAA
@ATNG8:04740:01848
GATTAGTATAGAGCTCTACATAGTACTCATTCGTTTCGGAAGAGACAGGTACGTTAATAGTTAATAGCGTACTTCTTTTTCTTGCTTTCGTGGTATTCTTGCTAGTTACACTAGCCATCCTTACTGCGCTTCGATTGTGTGCGTACTGCTGCAATATTGTTAACGTGAGTCTTGTAAAACCTTCTTTTTACGTTTACTCTCGTGTTAAAAATCTGAATTCTTCTAGAGTTCCTGATCTTCTGGGCAGACTCTCACACGCCTACCATGTCCGTTAGAAGTCT
+
:4:9BBBCCCCCCCBBCB@FGGCDBBCDCC?BA@@8@A=A?CAABB@?=?AA@C>A89:AA=A@BBBBBCAAA?BAA@@.??6=?==/;=?@<@AA<AC999@CA@=A>==:;<<9=;@;C;AA@8:;@@<AC@@<<=<=77888===888=>48688=><@<@@?>>>B;;5;>???6?>D;>?AAB/AB???9???788>>AA<====,=///=7=3>><?@A@A@@;@:>>AA:;5;;==5=@?>>>>>>>>>??=16696///<=7774===56668
@ATNG8:04741:01858
GATTAGTATAGAGCTCTACATAGTACTCATTCGTTTCGGAATGAAGACAGGTACGTTAATAGTTAATAGCGTACTTCTTTTTCTTGCTTTTCGTGGTATTCTTGCTAGTTACACTAGCCATCCTTACTGCGCTTCGATTGTGTGCGTACTGCTGCATTATTGTTAACGTGAGTCTTGTAAAACCTTCTTTTTACGTTTAACTCTCGTGTTAAAATCTGAATTCTTACTAGAGTTCCTGATCTTCTGGTGTCGTCTATCATGTACTACCATCGTCCGTTAGAAGTCT
+
///)/:;9:;AA@=@?;<;;;??@BBBCBA<@;<;00739)///)/888969;9:949)///60659@==8888;1;==@=)?>8>7655&297828?A=AB?BAA@9838==>=?;;78AA=B=???;868::>>>>=888BAA=>>==?>>===>8=<9>=5:7;C@@?@@@D:>?BBB5@6:6;>?@@/@A;;;,/*/8///<=6:5::;-:;;:?7?:==9==@>>>@C=B;>>@@==:=@@=>==??;;;BA>@@A>>=<=@<@AAAAA:>>;>CC<>>>B
@ATNG8:04745:01855
GATGGTAGTACATGATAGACGACACCAGAAGACTCAAGGAAACTCTAGAAGAATTCAGATTTTTAACACGAGAGTAAACGTAAAAAGAAGGTTTTACAAGACTCACGTTAACAATATTGCAGCAGTACGCACACAATCGAAGCGCAGTAAGGATGGCTAGTGTAACTAGCAAGAATACCACGAAAGCAAGAAAAAAGAAGTACGCTATTAACTATTAACGTACCTGTCTCTTCCGAAACGAATGAGTACAGAGAGTCGATATGTCTACATCGTCCGTTAGAAGTCT
+
:::@7;;>CC=;;;<<455;;;;;;9=66165559949.55)54499:<8<<7;738444444$5.55;@@@CCBAA<ABACBCC5CLFF@BBB:BCC@FCCDCBB00,0:;:6<@@::;;?ABCCCCCCBAA@CACCCC@BBBBCC@@>A?CBC@BCCDBBBB@CCBAAA?;:8:BA6::AAA<ABA@??????'=A=A999?>@CC@C>AAB>8<867<CD?BC;;;CB@C?CBB=BBB?@@@AABBBBCDBAAABBBBBBBCBBBBBEBBB>AA?BCA::://
@ATNG8:04702:01909
GATGGTAGCAGACGTGACAGAGCGCCAGAAGATCAGGAACTCTAGAAGAATTCAGATTTTTAACACGAGAGTAAACGTAAAAAGAAGGTTTTACAAGACTCACGTTAACAATATTGCAGCAGTACGCACACAATCGAAGCGCAGTAAGGATGGCTAGTGTAACTAGCAAGAATTCCACGAAAGCAAGAAAAAGAAGTACGCTATTAACTATTAACGTACCTGTCTCTTCCGAAACGAATGAGTACTATGTAGAGCTCTATACTAATCGTCCGTTAGAAGTCT
+
?@@C?CCCCCCCCCBCCCBBCDCCB?BDD@CBCCAA>A?BBBAAA?=??=?=AABBBBBB3B>BBBBBBBBBBB9?>9;;;;*;B>B5;;;.;BB>BCBCDDD;;;;@CD?BBB?BBBBCCCCBBBCCCCBB?A@??<AA@@BB??<@@CBC@CCCCCCBB?BBBBA@=A@?B?B@DA9::29=<;::999.:A@CBA>A@@@@595:==>5;7;AC@A>A@@@@BB@C?BBC=B??=?BBCCCDBABBBBBBBCBA>>>AAAC=?@@BB?BB?BBB?B>>>
@ATNG8:04776:01316
GATTAGTGTGTCTCTGAGAGTAGTACTCATTCGTTTCGGAAGAGACAGGTACGTTAATAGTTAATAGCGTACTTCTTTTTCTTGCTTTCGTGGTATTCTTGCTAGTTACACTAGCCATCCTTACTGCGCTTCGACTGTGTGCGTACTGCTGCAATATTGTTAACGTGAGTCTTGTAAAACCTTCTTTTTACGTTTACTCTCGTGTTAAAAATCTGAATTCTTCTAGAGTTCCTGATCTTCTGGAGATATCATCAGCGAGCTACCATCGTCCGTTAGAAGTCT
+
84;.49:555?C@;BAAADBA@@D@@@C@A<@@?@9@@@C@CDEB@AB@AAABB?CBCCCEAD@BCBCCBAAA:@@@=<+<B86;;D=CC;;5;9929?4;<BABB?B;;;CBDBACCC@CACEAC;;;B?;;;DCCBB@@@@CBBCCCB@@@>ABC@EE@C?AABCCDBBA=@;;;;*;4;4:ABAB.90000*/0>@@@C@@@29595$5@?@@=A=AA=BAABB<;:;@@@ACDEACBC@BA@@BBBBBCCCCC<;;;CC7;;A@BB=@@?BDC?CBB;
@ATNG8:04748:01352
GATGGTAGCAGACGTGACAGAGCGCCAGAAGATCAGGAACTCTAGAAGAATTCAGATTTTTAACACGAGAGTAAACGTAAAAGAAGGTTTTACAAGACTCACGTTAACAATATTGCAGCAGTACGCACACAATCGAAGCGCAGTAAGGATGGCTAGTGTAACTAGCAAGAATACCACGAAGGCAAGAAAAAGAAGTACGCTATTAACTATTAACGTACCTGTCTCTTCCGAAACGAATGAGTACTATGTAGAGCTCTATACTAATCGTCCGTTAGAAGTCT
+
;:;@8<=BBCBCBBBCBCDCAAABC?@BC?@@AA?D?C?B????BC>BB?B@CCBBBBBB2A=ABBABBD::9@8>A;;;;.5?7@.555&599.6>?DBBA?A4;4;:2:<<.45::@@B>@B@@B;;;;=AAAA?AAABBCAB>B@B;;:;CBAAABB=??B997>??9777/7000*0+00)0==;=0::18...5577717177775<3<ABBB??;;@@A@=>;000+000*000/7<;<8888888;:988522222+2;8@C999=A8838888
@ATNG8:04755:01379
TATGGTAGCACGAGTCACTCATATCCAGAAGATCAGGAACTCTAGAAGAATTCAGATTTTTAACACGAGAGTAAACGTAAAAAGAAGGTTTACAAGACTCACGTTAACAATATTGCAGCAGTACACACACAATCGAAGCGCAGTAAGGATGGCTAGTGTAACTAGCAAGAATACCACGAAAGCAAGAAAAAGAAGTACGCTATTAACTATTAACGTACCTGTCTCTTCCGAAACGAATGAGTACTATGTAGAGCTCTATACTACCATCGTCCGTTAGAAGTCT
+
//4@;?:;5<<>>>@=;<;@?<<==9=<<7;6:5:97<0555;=@@=AA<@?B@A;;;;;$;;?=;<<=@000/(///////$/;7;.44(444.433338:7848=?><@?=8;<=;@ABAABBBCC;;9699AB?BBBBBBBB=B?B;;5;A?9;99:.9=>?@@>@@:>9949@@BA89985<==<=.78<B@BBBBA;;6;;>===5;58:A:929;=@@@@=A=@@B>BCC@BBBDCCAAABCBBAABBBB???A>?>@9<><=A@57599577<778
@ATNG8:04772:01344
GATTACTCGCTGATACACCCAGAAGATCAGGAACTCTAGAAGAATTCAGATTTTTAACACGAGAGTAAACGTAAAAAGAAGGTTTTAACAAGACTCACGTTAACAATATTGCAGCATTACGCACACAATCGAAGCGCAGTAAGGATGGCTAGTGTAACTAGCAAGAATACCACGAAAGCAAGAAAAAGAAGTACGACTATTAACTATTAACGTACCTGTCTCTTCCGAAACGAATGAGTACATAGATATACGTATAGCTACCATCGTCCGTTAGAAGTCT
+
?@A?@::==:>:<=9>999)49=4999999299995?;9:49=8><BBBBBAAA0C?:98AA>?>;<=6====BBC1@A;?<?AA6A==?9;73387755055:=6@@D;?????>>9<>>:;:=>>188==8=>>?>===:=9<8818>?==>@B<>>;;??;?C?BBC?AABDC?AA@;88888(8807:8<////55.757<=<8=:;;;:>:?@@;;<@=B=@@C:>CC@BBCC;;;;;;???@@@AA@@A@A@@@@<>>BABC?AA=AAA?AA?@
@ATNG8:04794:01345
GATAGCGCATATCAGCGCAGCCCAGAAGATCAGGAACTCTAGAAGAATTCAGATTTTTAACACGAGAGTAAACGTAAAAAGAAGGTTTTACAAGACTCACGTTAACAATATTGCAGCAGTACGCACACAATCGAAGCGCAGTAAGGATGGCTAGTGTAACTAGCAAGAATACCACGAAAGCAAGAAAAAAGAAGTACGCTATTAACTATTAACGTACCTGTCTCTTCCGAAACGAAATGAGTACCTCTCAGACGCTCGTCCTACCATCGTCCGTTAGAAGTCT
+
444<9;<5@@@CBBBDCCBBBD?BBCABBBB;;6:=BACDBAB@CC>A>ABBBCCCC5C@CBBBDICDCBB9@;;;;;;*;B>B5;;;&9@A=BBBBACC@@>A@BB?CCE?AABCCCBBCCCDCBBAA>ADCC@CBBBBBAB@C@CBB?BCCCDCBB@BCCCCC>AA?BA@;?<989*9:9;99:9::%9?;>979B@BAB7847<?>/807=BCC?BBBBDBC=@=@AA9A<;;,:9:?@AB@BBEBBBAABCCCC??;?@@<???>BB?BB?AAA?AEBB
@ATNG8:04752:01397
GATGGTAGCGCGACGAGCGTAGACCCAGAAGATCAGGAACTCTAGAAGAATTCAGATTTTTAACACGAGAGTAAACGTAAAAAGAAGGTTTTACAAGACTCACGTTAACAATATTGCAGCAGTACGCACACAATCGAAGCGCAGTAAGGATGGCTAGTGTAACTAGCAAGAATACCACGAAAGCAAGAAAAAGAAGTACGCTATTAACTATTAACGTACCTGTCTCTTCCGAAACGAATGAGTACTATGTAGAGCTCTATACTAATCGTCCGTTAGAAGTCT
+
049@8=BBBBACBCABACCBBGCDE>BBB@DBAA@@=@>BACCCBC?BC?D?BAAABBBC3B@BBBAA@AAAAB>BABBEHG5BB@B@CEI<CCDBDFBBBBB;:;;@CC?BAB?A@@ABBCCCCCBCBBAA=B@@@<@@@AABBD@B@BCC?BBDCBBBB?BBCCCB?CC????<??9:9,997<99999(7?<A799?A==>6;6:>>>:?6;:@@A=AB?@@AB5979@@9?AA9>><<@@@AAB?>>?AB@@A=@A???A=;;;BC?BB@CAA>ABCB
@ATNG8:04771:01416
GATACATACATACGCGCCAGAAGATCAGGAACTCTAGAAGAATTCAGATTTTTAACACGAGAGTAAACGTAAAAAGAAAGGTTTTACAAGACTCACTGTTAACAATATTGCAGCAGTACGCACACAATCGAAGCGCAGTAAGGATGGCTAGTGTAACTAGCAAGAATACCACGAAAGCAAAGAAAAAAGAAGTACGCTATTAACTATTAACGTACCTGTCTCTTCCGAAACGAATGAGTACAGAGAGTACGATATGTCTACCATCGTCCGTTAGAAGTCT
+
4444449::=CBDCCCCBDCC?BBBDCD@D<;;CGCCFABB@C?BCBABBBB0B?CBCBAAC@??=6?>?@@@@,900)/4:::+7//)//-8--////5;6886:??049>=9===>@/0/?008@>@@A<::9:9777<?4>:=6?>>;9///)/>99@@=@@;@>=9=====,4444(4?ACCC)BB=A885?;::9,/)/9//)-6--0/>*//?>9==0/0/::1800*0--8---////3:9::;:<<<:<:;<;547?@<<)//)00=9>>?A
@ATNG8:04763:01459
TATGGTAGCACGAGTCACTCATATCCAGAAGATCAGGAACTCTAGAAGAATTCAGATTTTTAACACGAGAGTAAACGTAAAAAGAAGGTTTTACAAGACTCACGTTAACAATATTGCAGCAGTACGCACACAATCGAAACGCAGTAAGGATGGCTAGTGTAACTAGCAAGAATACCACGAAAGCAAGAAAAAGAAGTACGCTATTAACTATTAACGTACCTGTCTCTTCCGAAACGAATGAGTACGATGAGAGAGCTCTCTCTACCATCGTCCGTTAGAAGTCT
+
8<;;6;@@@CAAACCCCCCCCCCCC@CEC?DCCCBC?B?BBBDCCC@CDAC@BBBGGDDD1C?BBCBCCCCCCC=CBBBBBB5BCAE@BBA8@@A?B??>CBB7759?@A?BBC?BBBBCCCCCDDCCCBAA@CCCCC=CBBA@@C?C@C@@<@CBBBAAB?AAAAAA>BA>ABB<?>;;;3<=>997776(8=9?888A@@@A<B<AAAA;A<AACCC@BCBBACB?B?BCD>DDC?BBBBCCCAABB@BBBBBBB@@@@@@BB?CC@=@C?AA?BBB?BB77
@ATNG8:04774:01448
GATGGTAGTATCTGCACACTCTGTCCAGAAGATCAGGAACTCTAGAAGAATTCAGATTTTTAACACGAGAGTAAACGTAAAAAGAAGGTTTTACAAGACTCACGTTAACAATATTGCAGCAGTACGCACACAATCGAAGCGCAGTAAGGATGGCTAGTGTAACTAGCAAGAATTCCACGAAAGCAAGAAAAAGAAGTACGCTATTAACTATTAACGTACCTGTCTCTTCCGAAACGAATGAGTACTGTATCTATGTGTGCGCTACCATCGAATCACGAAAGTCT
+
;55=8<CBBBBCBBCCCCCCCBAAB>BDCABBBCCB?D@C<<;DCD?BB?C@BBBBBCBB3C?@@?CBCBBBCC>AABBCBB5BB?A<@@B9@CEAGCCCCBBCC>A=A@=@AA>BBDBBBMI;;;ABB@@@@C@@@@BBAABBBB?B?BAA>BCCBBCCB?BBBBBB>?@?C;?<?A@@@9998;<==??.>A?C799AB>>?6;6;?>>=A<A?BBD@BBBCCDD>A>ABKGBCB?@??D@?@BBBFFCB>?>AA@@>>>@@A??AAAA=;;;=BBB=C@AA
@ATNG8:04797:01444
GACGGTAGCTCTGCCTGACTCTCGTACTCATTCGTTTCGGAAGAGACAGGTACGTTAATAGTTAATAGCGTACTTCTTTTTCTTGCTTTCGTGTTATTCTTGCTAGTTACACTAGCCATCCTTACTGCGCTTCGATTGTGTGCGTACTGCTGCAATATTGTTAACGTGAGTCTTGTAAAACCTTCTTTTTACGTTTACTCTCGTGTTAAAAATCTGAATTCTTCTAGAGTTCCTGATCTTCTGGGCAGACTCTCACACGCCTACCATCGAACTTGCAGAGTCT
+
666>9<665555568<=>IBBB;9;AAABBE@BBBC<::8;?BB@A@BA;=@A00+05><9A@BADIDAC00/;277777$//29777)//:::7@<,//)//6:-0*///;79;=4955.5.55599;;>;=@@A699AAA@=>@0..::...0800*--)0)0/77:9;;>7<;D@D2C<@8<<@<@+>?@BC=CA@>@=0000)/999*::=>?@C:BA:9:9999>29.49:;9:5:;<<4;?AB@@@@9994499.5=@=@?>;>+00*/0<:>/443
@ATNG8:04748:01528
GATGGTAGTGTCATATGAGAGTGTGTACTCATTCGTTTCGGAAGAGACAGGTACGTTTAATAGTTAATAGCGTACTTCTTTTTCTTGCTTTCGTGGTATTCTTGCTAGTTACACTAGCATCCTTACTGCGCTTCGATTGTGTGCGTACTGCCGCAATATTGTTAACGTGAGTCTTGTAAAACCTTCTTTTTACGTTTACTCTCGTGTTAAAATCTGAATTCTTCTATAGTTCCTGATCTTCTGGGTGTATCAGCGAGTATCTAATCGTCCGTTAGAAGTCT
+
445;8::;<?@;A;9:9?A@@BB:9966=;:979444)49.5.599;<;A69:<555)46;::;:C:A<<A@00/<7<;;;;)00+489<)49=939:>;>@669;@@?89;BBB@B@BBB?B<@@;;;AAB=BCEDAAA@ACC<<;:@@?<B@@6;9B=AA=@<@A@?:9:>?449?>B/B=@899::;*;:;;D<AA@??;;;992959&9@@99.5.5@<A@@@C??;>;<0///0*/;88,000/:>9=;>?9>959//27///7)//)/9:8:9//
@ATNG8:04756:01526
GATACGTGTGCTCTCTCGTACTCATTCGTTTCGGAAGAGACAGGTACGTTAATAGTTAATAGCGTACTTACTTTTTCTTAGCTTTCGTGGTATTCTTGCTAGTTACACTAGCCATCCTTACTGCGCTTCGATTGTGTGCGTACTGCTGCAATATTGTTAACGTGAGTCTTGTAAAACCTTCTTTTTACGTTTACTCTCGTGTTAAAAATCTGAATTCTTCTAGAGTTCCTGATACTTCTGGTATGACTAGTGTACTACTACCATCGTCCGTTAGAAGTCT
+
<CCBABDBAA@@?@>:<<<668CCC?CBAC<?>;@;:;5::5515@?>99@.5955.59999=???=?4444444$38-33333(34445:::7<@;;?AABB?BBBAAABA?CBB?B?B??>B>>??AA?@<????AB@>>>DE>>?;;5;;:4;>5;5:>>;;;AAA.22777,7;A887CCC.@@555.533...3335699;;+9///9594<<9=::8;;;=C8==:///9)-,20,,,-5897589;AA?888A@;;;;9:@5;;;>?A<=>>=
@ATNG8:04764:01498
GATGGTAGTACATGATAGACGACACCAGAAGATCAGGAACTCTAGAAGAATTCAGATTTTTAACACGAGAGTAAACGTAAAAAGAAGGTTTTACAAGACTCACGTTAACAATATTGCAGCAGTACGCACACAATCGAAGCGCAGTAAGGATGGCTAGTGTAACTAGCAAGAATACCACGAAAGCAAGAAAAAAGAAGTACGCTATTAACTATTAACGTACCTGTCTCTTCCGAAACGAATGAGTACGTGTGCGACGTGTCTCCATCGTCCGTTAGAAGTCT
+
89::7</95:;;56599;554=4554959259////)/)/;;9:<<75503<89444444$5.5<9566C9;:A;@995999(;A=B:CED9BCCAGABABCC;;;<@DC@D@@=@@??@CCBBB:;;BBBBACDDD;;;BBBCCC?B?CAA;ABBBCBCB?CCBCA@<AB?BBB?DB???8?@@<99::9:%:@=@AAABBBBB@B>AAB@=B<=>BCH@BBCBBBJAF?A@C=C@@>@CBBCBB99:AAAABBCBBAAAB@CC@AAF@BB?BBC;A>99
@ATNG8:04789:01552
GATGGTAGGCGACATACATACGCGCCAGAAGATCAGGAACTCTAGAAGAATTCAGATTTTTAACACGAGAGTAAACGTAAAAAGAAGGTTTTACAAGACTCACGTTAACAATATTGCAGCAGTACGCACACAATCGAAGCGCAGTAAGGATGGCTAGTGTAACTAGCAAGAATACCACGAAAGCAAGAAAAAGAAGTGCGCTATTAACTATTAACGTACCTGTCTCTTCCGAAACGAATGAGTACTATGTAGAGCTCTATACTACCATCGAGGTTGTAAAGTCT
+
;59=9=CC@BBBCCCBCCBBBBBBB>BAA=ACBBBD@D?ABCEBAA=@@5:5:AEDJDDC5B@CGCCCCCCBBB=BBABBBB3BB@C@CHG<CCB?A@A@@CC;;6;?@@<@A@=@A@AAABBCDDECAAAC@CCCC?BBBCCB@@<A>C;;9;BCBCCBB@BCCBBB?BB?AAA>A@?@@8><<899999(0>;@000@@BAB?B@B???<A=A?CCC@CB;;;AA<@<@BB<ABC@BBCEBBBBBBBBBBBBBBBBC989@>:5;;@AAD:=5;:::/@;::
@ATNG8:04794:01559
GATGGTAGCACGAGTCACTCATATCCAGAAGATCAGGAACTCTAGAAGAATTCAGATTTTTAACACGAGAGTAAACGTAAAAAGAAGGTTTTACAAGACTCACGTTAACAATATTGCAGCAGTACGCACACAATCGAAGCGCAGTAAGGATGGCTAGTGTAACTAGCAAGAATACCACGAAGCAAGAAAAAGAAGTACGCTATTAACTATTAACGTACCTGTCTCTTCCGAAACGAATGAGTACCTCTCAGACGCTCGTCCTATCGTCCGTTAGAAGTCT
+
///869;>@?966>>BB>>AA;<;;<@CC@DAAACG8<9;A@@AAA>BB<@=::995>>>+B755;;;=BBBCD=84;CDDD1BA=@2999*5>>;A?CAA::9:2;;;;5:=?.55;:@@CCCABAC;;;A=AA@A?B@@?A@>>8;:<00)/99:9;;B>BBB??>:<;288<8<<9927=A>BBCCC1@@<@8><>::::5::>===1818=AA@@CBB;;;B@C@BBC=A::48<>@<<>?C>>>=>CBBAB>>666:6---99*-/46665888/
@ATNG8:04751:01617
GATGGTAGGCGAGGAGGTGAGACGCAGTACTCATTCGTTTTCGGAATGAAGACAGGTACGTTAATAGTTAATATGACGTACTTCTTTTTCTTGCTTTTCGTGGTATTCTTGCTAGTTACACTAGCCATCCTTACTCGCGCTTCGATTGTGTGCGTACTGCTGCAATATTGTTAACGTGAGTCTTGTAAAACCTTCTTTTTACGTTTACTCTCGTGTTAAAAATCTGAATTCTTACTAGAGTTCCTGATCTTCTGGTGTCGTCTATCATGTACTACTATCGTCCGTTAGAAGTCT
+
88895:<:5:8--(--(-555///55559999::.55///&--050---(-5568:;<;;;6:+///91616/333333378,33777$33673333&2866*//846618=889:38769:;9:85C>6>496-----55*22:;622299922255;;9775-522355/5/56688999;599=;<.<*/+/6===,;====-//7676:=6807:<:.:>>==:=;>@=@@??>@@?:A:AAA@;=7=@@:;;;?A>>=AA>>>=??>>@??A;999806648886>>>>
@ATNG8:04779:01602
GATGGTAGCATCATGCATATCTCACCAGAAGATCAGGAACTCTAGAAGAATTCAGATTTTTAACACGAGAGTAAACGTAAAAAGAAGGTTTTACAAGACTCACGTTAACAATATTGCAGCAGTACGCACACAATCGAAGCGCAGTAAGGATGGCTAGTGTAACTAGCAAGAATACCACGAAAGCAAGAAAAAGAAGTACGCTATTAACTATTAACGTACCTGTCTCTTCCGAAACGAATGAGTACTATGTAGAGCTCTATACATCGTCCGTTAGAAGTCT
+
::>@@ABCBBBB=966BBBCBBBCC?BBC?A@C@<9::=ADE???C@BB@B?::784===+=7<B<=BBCBCCD>@@<;;;;*;C>A5;;;6:CCACCCCCECBB?C@BB?BCC>@@BBBBBBEEEDDCBBB?CCDD???@@AA997;?B@@>ACCECCCC?CCCCBB?BB@BBD?AA???8=>=9=?>@@2AC?B@>>B?><<8<:=>>?5:4:>AAA=BBABACD@C>CCD>AAA?BBBGCBBABBCCBB=>>BBB=>=>>?>>AC@AA>ACC=A@>>
@ATNG8:04755:01676
GATGGTAGGCGACATACATACGCGCCAGAAGATCAGGAACTCTAGAAGAATTCAGATTTTTAACACGAGAGTAAACGTAAAAAGAAGGTTTTACAAGACTCACGTTAACAATATTGCAGCAGTACGCACACAATCGAAGCGCAGTAAGGATGGCTAGTGTAACTAGCAAGAATACCACGAAAGCAAGAAAAAGAAGTACGCTATTAACTATTAACGTACCTGTCTCTTCCGAAACGAATGAGTACAGAGAGTACGATATGTCTACCATCGTCCTTTAGAAGTCT
+
:55>9>CD?B;;;ACCCCCCBBB@@>@DC@CCCCCBAC@BBCCCBB?BB?B@CBBAAAAA2A@BBCCBBCBBBB=B;;;DDD5CC@C@CDD;CCC@CBBBACC998:@CC@CCB>AABBBBCBCCBBBBBBB>BBAA>BBBCBBBC?B>A::6;BCBBDCC?BCCBBB?BC@BBB;?>899+9999====?.>A?A???BBC??=?ADAAA;@<@ADCC?CDCDBBA?B>AAD>CBB@@??BBBBBBD?>?BBBBBBBBBBAABC@CBBB>?<?A:ADD=877=
@ATNG8:04759:01759
GATGGTAGCTCTGCTCTGACTCTCGTTACTCATTCGTTTCGGAAGAGACAGGTACGTTAATAGTTAATAGCGTACTTCTTTTTCTTGCTTTCGTTGTATTCTTGCTAGTTACACTAGCCATCCTTACTGCGCTTCGATTGTGTGCGTACTGCTGCAATATTGTTAACGTGAGTCTTGTAAAACCTTCTTTTTACGTTTACTCTCGTGTTAAAAATCTGAATTCTTCTAGAGTTCCTGATCTTCTGGGTGCGCTACAGTCTCTCTACCATCGTCCGTTGAAGTCT
+
;59C9=<BBA<BBBCCCBBABBFDCB@BAAA@@=@@BB=DB@C@CBCBBCDACCCCB@C@ECDB@B?BBBBGFCCB?BCDDD5BB@BCA@6@;;4;;9;6;D7595@9926@>@A@@@<@CC>B>BCABCBBB>BBBC6;;C@A@BCCBBBCBBAA?@@@>AA>A?AABBDBB;;5;@@@@7@=A>A@AA@,@BAAC=B;;;;<;<;;5;:;:*:;;:?;@=CC?@A@CBAB?A=BAAAAC@BBBB=BBACBBBBABACEBBBCCC9;;BA@@7;;AGDECDBB
@ATNG8:04749:01832
GTGGTAGGCACTGCGCACACATCCCAGAAGATCAGGAACTCTAAGAAGAATTCAGATTTTTAACACGAGAGTAAACGTAAAAAGAAGGTTTTACAAGACTCACGTTAACAATATTGCAGCAGTACGCACACAATCGAAGCGCAGTAAGGATGGCTAGTGTAACTAGCAAGAATACCACGAAAGCAAGAAAAAAGAAGTACGCTATTAACTATAACGTACCTGTCTCTTCCGAAACGAATGAGTACTATAGACTATCTGAGACTACATCGTCCGTTAGAAGTCT
+
;44.444.445<>=>;5556==CD>CBB?BAAABB=A;>00//)/:6:::=7:9944444$45:::<<;;5//919/0/;<;*;;6<6<==2:<;47/////744.4544.4:::=>>9;;<>>>;;;=590)00/0+00:::<;;1:449939977<000:;003::63/*/99(/////(//7179::::%::7:3323222.(.054---2---8;6:<;554:6;7;<=1<33-3333<=888:::93339:889;;999999889;6994998489//
@ATNG8:04771:01853
GAAGGTAGCGCACACATAGATACAGTACTCATTCGTTTCGGAAGAGACAGGTACGTTTAATAGTTAATAGCGTAACTTCTTTTTCTTTGCTTTCGTGGTATTCTTGCTAGTTACACTAGCCATCCTTACTGCGCTTCGATTGTGTGCGTACTGCTGCAATATTGTTAACGTGAGTCTTGTAAAACCTTCTTTTTACGTTTACTCTCGTGTTAAAAATCTGAATTCTTCTAGAGTTCCTGATCTTCTGGACGACGCGCACTGACACTACCATCGATCTTGGTAAGTCT
+
=B@C?CCCCDCC;;;::??@?;;@<<<@A@;;05<<<3::5945:696BB>@BB;99)9.499=5A=@@BBBBC@DC?B@===+==?7556@466==9=5615<45969;<9999;@=@@?BBB?A;A@:9;>992:>==;@>=;;;;><<@@???@B?;;::;A=C6;;:9?>?9:29====0=:?:>>@@@0@??AD,9:;999@955.5555$5559@=@>CC=90000/:6=6=?BAAB>AAC?BA@@@:;;@@@@@CDCGGDG@CCDBBBCFAC@BB>BA<>
@ATNG8:04776:01892
GATGGTAGCGCATATCAGCGCAGCCCAGAAGATCAGGAACTCTAGAAGAATTCAGATTTTTAACACGAGAGTAAACGTAAAAAGAAGGTTTTACAAGACTCACGTTAACAATATTGCAGCAGTACGCACACAATCGAAGCGCAGTAAGGATGGCTAGTGTAACTAGCAAGAATACCACGAAAGCAAGAATAAGAAGTACGCTATTAACTATTAACGTACCTGTCTCTTCCGAAACGAATGAGTACGATGAGATCTCGTGTGCTACCATCGTCTGTTATAAGTCT
+
ABAD?B?@ADCDDFHECCBBBCCCC>CCC@CCDCBC@B@BB@@B:98;D?B?AACCCDDD5C@BABBCCCCCFD>BBBCBBC5CC?C<AAA9ACE@CCCDDDD:98:?@?=@@@@CC??@CDCDDDCBCCCIACAAA=A@A@AB@@=A?C<;:;DBBBCDC?@@AAAA?CB?CBA=@@:99+9::3:948A>AC@BAAA@@BCD?B@B;;;=A=@@A;;7;CC@@@B>A=@A@8?@@=@@@ACCABAAAA???ABA@A@@00000*/;>>@@ABC@CCCACCCB
@ATNG8:04776:01902
GATGGTAGCTATACGTATATCTATGTACTCATTCGTTTCGGAAGAGACAGGTACGTTAATAGTTAATAGCGTACTTCTTTTTCTTGCTTTCGTGGTATTCTTGCTAGTTACACTAGCCATCCTTACTGCGCTTCGATTGTGTGCGTACTGCTGCAATATTGTTAACGTGAGTCTTGTAAAACCTTCTTTTTACGTTTACTCTCGTGTTAAAAATCTGAATTCTTCTAGAGTTCCTGATCTTCTGGTAGAGCGTGCATATACTACCATCGTTCTCCTTAAGTCT
+
955>:>BBBCBBCDCCCFCCDCBBBBA@ABCCACBBL>BB?B@CCCCBBB?CEBAA?A@AAAC@C?BBBBAAAA?;??>@>2?C@BBBB;@@@C?BB@;>>0999AAB?BEBBBB??9>>C:@9>>>>;;;>9>CAA688<<;;>>>>>>@>===98::;>A;A6::=>>@AAA<???A@5@<A=@;;;;,;;999)------7<<>;@@@@.9>>>>:=8>@<@@@AA@A;@;@B>:::///=7@<?;;;???AA>>>>>???:>>>??<@AB=B:>:=@?>
@ATNG8:04832:01336
GATGGTAGCTCTGCTCTGGACTCTCGTACTCATTCGTTTCGGAAGAGACAGGTACGTTAATAGTTAATAGCGTACTTCTTTTTTCTTGCTTTCGTGGTATTCTTGCTAGTTACACTAGCCATCCTTACTGCGCTTCGATTGTGTGCGTACTGCTGTAATATTGTTAACGTGAGTCTTGTAAACCTTCTTTTTACGTTTACTCTCGTGTTAAAAATCTGAATTCTTCTAGAGTTCCTGATCTTCTGGAGATATCATCAGCGAGCTACCATCGTTCGGTCAGAGTCT
+
////)/78;;@@@;;9//)//;/55;555::44.4999/6>@D?=>BCCCC@B<;<<8=255=;6<795<@@;;9:5444444#4939<==6<///)//72796566<<<266<<<===8=:>:>8<@??A?=>;=0/0*0/9:;99;9444444::5433-55494555999555.4555)549.55555$45555)55555;555615<<<(55555.5.5:.55==5568;7;5566>8=<?7;;<;;;6559;666=>=5554994559=>:>>>;;;<<@
@ATNG8:04807:01416
GATGGTAGCATCATGCATATCTCACCAGAAGATCAGGAACTCTAGAAGAATTCAGATTTTTAACACGAGAGTAAACGTAAAAAGAAGGTTTTACAAGACTCACGTTAACAATATTGCAGCAGTACGCACACAATCGAAGCGCAGTAAGGATGGCTAGTGTAACTAGCAAGAATACCACGAAAGCAAGAAAAAAGAAGTACGCTATTAACTATTAACGTACCTGTCTCTTCCGAAACGAATGAGTACTATGTAGAGCTCTATACTAATCGTCCGTTAGAAGTCT
+
A<<=8<<@ABBBBDBBCDCBBCCCC?:;9?BBBBB@9A9@A?@@;<8<<?A>@?@@@@@=)949::888ABBBD>@>@ABBB2DB@A<A@@3AAA?BACCCCCCC@CACE>@@B>@@@@AABBBBBBCCDBB?BB@@=@ABB:;9B>C?CBB?BCBBBBBCABBBBBB>@>=A?;;<;;?A278<8?ACCCC(BB?C778@=?<<:==???@=A<@=BBC=@A@@A<;8;@DCC>C::6:===@BBCCCBD???A@@@AB??A@@=A@=AA9::>A@@=A:::
@ATNG8:04816:01388
GATGGTAGCGCGACGAGCGTAGACCCAGAAGATCAGGAACTCTAGAAGAATTCAGATTTTTAACGCGAGAGTAAACGTAAAAAGAAGGTTTTACAAGACTCACGTTAACAATATTGCAGCAGTACGCACACAATCGAAGCGCAGTAAGGATAGCTAGTGTAACTAGCAAGAATACCACGAAAGCAAGAAAAAGAAGTACGCTATTAACTATTAACGTACCTGTCTCTTCCGAAACGAATGAGTACTATGTAGAGCTCTATACTAATCGTCCGTTAGAAGTCT
+
@;@?7;CDCBBBDCCEECCCCCBBB>BFD@DDCCCC?B;;;CCCBB?BB@B@BBAACCDC2B?BBBBBAABABD<??@BBAA0;;5;9>@@8ACDACECCCCCEC@C@CC@CBC?BBCCCCCCDCCCCCCDD?CBBB?BAAADEBB?BABCCCCCCLDCCBACBBCAA?AC@CBB?BBBBC>>??:===??1>DACBBBDDC@@>@=@BCC?B?BCBBB@BBAAABC@CABBB=A??=?BCFBBBAABBBBAAABA>=@@@@@@<@>>BD>AA@CCC?BABA
@ATNG8:04836:01417
GATGGTAGATACTCGCTGATACACCCAGAAGATCAGGAACTCTAGAAGAATTCAGATTTTTAACACGAGAGTAAACGTAAAAAGAAGGTTTTACAAGACTCACGTTAACAATATTGCAGCAGTACGCACACAATCGAAGCGCAGTAAGGATGGCTAGTGTAACTAGCAAGAATACCTCGAAAGCAAGAAAAAGAAGTACGCTATTAACTATTAACGTACCTGTCTCTTCCGAAACGAATGAGTACTGTATCTATGTGTGCGCTACCATCGTTCGTTAGAAGTCT
+
///<7<BCFCDECCCBCDCBBBBBB>BCDADCBB@@<@?BCCBCCC?CC?C?BCCCCCCC2C?AAABBBBABBK>BAAAA@@,;;5;=BCC<CCGACCCCDCDCC?B>AB?BBB=@@ACCCCCCCCCDBB@@=@AAA?CCCBBCBB>C@CCB@BBBBBCCC?CCCBBC@>@>?EK@DBBBB:????BCCCC3BB?B999BCA=>:><????<?<?AFCC@BDBBBBB?B?CBB<@??<?AAABBBBBBABB????BCABAAABAB?B>>=A=A>><A??;?AAA
@ATNG8:04799:01439
GATTACGTATATCTATGTACTCATTCGTTTCGGAAGAGACAGGTACGTTAATAGCTAATAGCGTACTTCTTTTTTCTTGCTTTTCGTGGTATTCTTGCTAGTTACACTAGCCATCCTTACTGCGCTTCGATTGTGTGCGTACTGCTGCAATATTGTTGACGTGAGTCTTGTAAAACCTTCTTTTTTACGTTTACTCTCGTAGTTAAAAAATCTGAATTCTTCTAGAGTTCCTGATCTTCTGGGTCTCTCTCTCACGCACTACCATCGTCCGTTAGAAGTCT
+
---+--9;?CDDDCC;<;CBBGBB?A;:;6;B=A>AA@@?::6:@?AA9?9?>??AA6>>?AABBAA<998878%:@9<9999&7;78:?99076+--76--)-26787>;7:::554//-222--(.6665>@@888<?<58/67///56//(/5(5779:979:==176>::.9596>>@>>>'::775-555:6667555+22222#26666.5/53.3...88906*..336947776/96>>=::::68///@@:<=8;<=9::8<;9>8716999
@ATNG8:04822:01443
GATGGTAGGACGAGCGTCTGAGAGGTACTCATTCGTTTCGGAAGAGACAGGTACGTTAATAGTTAATAGCGTACTTCTTTTTCTTGCTTTTCGTGGTATTCTTGCTAGTTACACTAGCCATCCTTACTGCGCTTCGATTGTGTGCGTACTGCTGCAATATTGTTAACGTGAGTCTTGTAAAACCTTCTTTTTACGTTTACTCTCGTGTTAAAAATCTGAATTCTTCTAGAGTTCCTGATCTTCTGGTGAGATATGCATGATGCTACCATCGCAATTGCCTAGTCT
+
0//;7<@?@?D@@A@ABBCBBBBD?DDBCCCC@CBDC=CC?C@BBCBBBDADCAAA@E@B@@C@D@D@AABBBCC@>>@>>,@A?BBBDF;CBCC@CCC@CD:;;;CCC@DDCCCCCD=@@D@E?BBCCAAAB>AACC>AACCGBBBCBBACBA@@@CAA>ADAD?@@BCBCCBA5;;;;;.;>C>ABBBB0ABCCE=;=EFIFCJCFADCCC3B@@AB@C?BB@BBBCCBC?B@BBBDBB?AAB?CCCDCCCCCBB@BACECCCC@CAA@@A<A=CC@CCCCCC
@ATNG8:04804:01573
GATAGTATCATGTGTATCTCCAGAAGATCAGGAACTCTAGAAGAATTCAGATTTTTAACACGAGAGTAAACGTAAAAAGAAGGTTTTACAAGACTCACGTTAACAATATTGCAGCAGTACGCACACAATCGAAGCGCAGTAAGGATGGCTAGTGTAACTAGCAAGAATACCACGAAAAGCAAGAAAAAAGAAGTACGCTATTAACTATTAACGTACCTGTCTCTTCCGAAACGAATGAGTACTATAGACTATCTGAGACTACCATCGTCCGTTAGAAGTCT
+
;5:CCECCBBBBBCDDDAAB@CCCACCC@@@@B?BBB;:<C@CC@C?BB???CCC3B?CA@ACCFBBBB;?=;;;;;*;@<@;BBB:CCGACBBBDEFBA?B@BC?CBB@BBCBCCCCECCCCBBBD@BABB>@@AA?>>A=A=A@@>ACCCCCBB@AAAACC?AA>BBC<>>9999+9=>9=>@@@A'@D=A:88AACAA<A=AA?@:=:=@BBB?B@@@CBD<@<::9.:9:6:@A@CCECBBBCCCCBBCBBAAADBBB?B>>?BCADD@CDD?B?@?
@ATNG8:04835:01582
GATGGTAGTGTCATATGAGAGTGTGTACTCATTCGTTTCGGAAGAGACAGGTACGTTAATAGTTAATAGCGTACTTCTTTTCTTGTCTTTCTGTGGTATTCTTGCTAGTTACACTAGCCATCCTTACTGCGCTTCGATTGTGTGCGTACTGCTGCAATATTGTTAACGTGAGTCTTGTAAAACCTTCTTTTTACGTTTACTCTCGTGTTAAAAATCTGAATTCTTCTAGATTTCCTGATCTTCTGGATAGCGACGCGATATACTTCCATCGTCCGTTAGAAGTCT
+
;59<9<EEEEBA<666;?;??>>>>>:;;<<=8969>5>=7;7655999916;<:<9A;>;??7?=CCB@@@@@@5::99*4>8:<:@>300/096::=9==7:@ABBD@BBCCCCBC@BCC@F@CCBBBCCD?BBDDACAABCB@@AECCBBBBFAFBB?BC?C@CCBAAACCC?BBBEF9B@B=@@BBB2AC@@@<@@@@BBBAAA5:;;;.;BBBG@C@CC@CCCCCCF>C?BBCBA@<@@B?BB@@@BC@@@;;;CIGCC?B@BCCBBB>@@@BCB@BC;;
@ATNG8:04811:01722
GATGGTAGTATCTGCACACTCTGTCCAGAAGATCAGGAACTCTAGAAGAATTCAGATTTTTAACACGAGAGTAAACGTAAAAAGAAGGTTTTACAAGACTCACGTTAACAATATTGCAGCAGTACGCACACAATCGAAGCGCAGTAAGGATGGCTAGTGTAACTAGCAAGAATACCACGAAAGCAAGAAAAAGAAGTACGCTATTAACTATTAACGTACCTGTCTCTTCCGAAACGAATGAGTACTACTCTCAGAGACACACTAATCGTCCGTTAGAAGTCT
+
99;B9<BCCCCCBBBBBBCCCBCDD@DCC@CCCB@@<?<@@BAAAC?BB=?=?ACABBBB3B=AAD@>?BB@@A:ABBCCDC5CB@B?BBB;BBC@DBBBDCCDC@C@@@>@CC?BAABBBCDDCCCBBBCC@DDBB?BBBBCCBB?C?C??>@BBBBCCD@BBB????BB?BBC?BBCCF>BBA>@@@@@.@C?AAACBA@@@;A<A@?@;@>>>BCC@CCBAAAC?B?BAC=CCC?CCCCABB@AABBDBAAABBCBB??;@=@@@CD?;:::C@=AAAA
@ATNG8:04815:01684
GATGGTAGCACGACACGACGATGTGTACTCATTCGTTTCGGAAGAGACAGGTACGTTAATAGTTAATAGCGTACTTCTTTTTCTTGCTTTCGTGGTATTCTTGCTAGTTACACTAGCCATCCTTACTGCGCTTCGATTGTGTGCGTTCTGCTGCAATATTGTTAACGTGAGTCTTGTAAAACCTTCTTTTTACGTTTACTCTCGTGTTAAAAATCTGAATTCTTCTAGAGTCCTGATCTTCTGGACGACGCGCACTGACACTACCATCGAACCACCTAAGTCT
+
99:D;>DCBBBB<BCCDGE9;;CBDBBCDDAA>ACCG>CC@C?CCCCCCC@CBB??=?@CCBA=A>BBABBBBBB@AA@?>/;;8>999(7AAA?BBB?AC598?BBC@BBBBBBB>9>>?:>:>===???@7;;8829<<:9;;>5:8@@@AA@<@??:??;A9==@??>>>?<@@@@@5@=A<@;>>>+98666(--3---7:7;8;BCB/@@>@@<A;>?<@@@@===A<AA@@??6<<A=AAA>>>=99;6668==@;;;66666;7;7<@7??;>>>>
@ATNG8:04824:01686
GATGGTAGACACGTGTGCTCTCTCGTACTCATTCGTTTCGGAAGAGACAGGTACGTTAATAGTTAATAGCGTACTTCTTTTTCTTGCTTTCGTGGTATTCTTGCTAGTTACACTAGCCATCCTTACTGCGCTTCGATTGTGTGTGTACTGCTGCAATATTGTTAACGTGAGTCTTGTAAAACCTTCTTTTTACGTTTACTCTCGTGTTAAAAATCTGAATTCTTCTAGAGTTCCTGATCTTCTGGCTCTCGTAGACAGATACTACCATCGTCCTTTAGAAGTCT
+
9:;C<DCCCCCDBBBAAB;>BBCBCBBBECBB?BFCC=CC@C@BBBABDD?BBBAB>B>BBCA?C?B?A@ACBBB?BBBBB3BC?BBBC>CBBB=BBB>AB:879ACC?BBB???AA=>==<>;AAA????@:>>>>7;;<<<<<<@@>>>>>=?<;=<=DD<A<>>?==<?<<8=????3>8;86////'/:333)------;:9>;DDCC*9999;6:1886?BDB><=:=1769:9=6:9A<A@@@@@A>>>>>A>>>B@>;899:;<>8<=7=AB=@;;;
@ATNG8:04825:01704
GATGGTAGCAGACGTGACAGAGCGCCAGAAGATCAGGAACTCTAGAAGATTTCAGATTTTTAACACGAGAGTAAACGTAAAAAGAAGGTTTTACAAGACTCACGTTAACAATATTGCAGCAGTACGCACACAATCGAAGCGCAGTAAGGATGGCTAGTGTAACTAGCAAGAATACCACGAAAGCAAGAAAAAGAAGTACGCTATTAACTATTAACGTACCTGTCTCTTCCGAAACGAATGAGTACTGTATCTATGTGTGCGCTACCATCGAATCCTCTTAGTCT
+
@ABCAEAAACCCBBBCCCCCCBB@?;@BB>BDDCCD?A?AACBBBB?BBBB>BA?77878.9?BFBABCBBBB@8??9:;:;*;C>C5;<<-;CC=CBBBCCBDC@C?BC@D@@>ABBABBBCBGCCCDCCC@CCAA?BBCCBBBB?B@C;;;<DCCCCBB?BBCBBB@BB@BBB?AA998+773,7=>>A3BB@>>>AA@@@B7;8<BAA;><>?CBC?BA@AACC@C?CCF>BAA>?@@BFECCBBBBC>>??BDAABBBA??<@@A@@=@B:===:>AAAA
@ATNG8:04812:01731
GATGGTAGTACATGATAGACGACACCAGAAGATCAGGAACTCTAGAAGAATTCAGATTTTTAACACGAGAGTAAACGTAAAAAGAAGGTTTTACAAGACTCACGTTAACAATATTGCAGCAGTACGCACACAATCGAAGCGCAGTAAGGATGGCTGGTGTAACTAGCAAGAATACCACGAAAGCAAGAAAAAGAAGTACGCTATTAACTATTAACGTACCTGTCTCTTCCGAAACGAATGAGTACCTCTCAGACGCTCGTCCTACCATCTTCCGTTAGAAGTCT
+
AABDAC@@@BDCBCBDCDCDCBBBB>BCC@CCDBDC>B<AB<<BBC@@A>@>BB=@ACDD1B@BBBCCCBCCFG>CCA@@@@0@C=C=AAA7ABC>C>=B@AB;;8;>AB?CCC?BB@?@DCCCCBBCCCCC@CBBB?BBCBCBBB@DBCBB@BCC@BBBC>@@@ABB@DCACCC>AA???8?>=9;:;;;,;>9000;@CDCC?B?BCB><@=BAFFFADCBBBCC@C?BBD=CCC@CCB@?@F@BBABBBBBBBBB???<::9;=9887=8=A@BCC?B?@;
@ATNG8:04840:01788
GATGGTAGGCGTGTGAGAGTCTGCCAGAAGATCAGGAACTCTAGAAGAATTCAGATTTTTAACACGAGAGTAAACGTAAAAAGAAGGTTTTACAAGACTCACGTTAACAATATTGCAGCAGTACGCACACAATCGAAGCGCAGTAAGGATGGCTAGTGTAACTAGCAAGAATACCACGAAAGCAAGAAAAAGAAGTACGCTATTAACTATTAACGTACCTGTCTCTTCCGAAACGAATGAGTACAGAGAGTACGATATGTCTACCATCGTCCTTTAGAAGTCT
+
:5:A9BBC??966>=@BA@=@=00*///5:99955.5499;<95505<7<5=8<99999'4.3;<<==<<<>=17778888'788<<@AB8BBA?:<487??5/(/3//(/..(.355668:555<;;;==8=A==998/<:///6:6;:A>ABCBBAA><@@??BD@BB;=>@>@@@@@9=:;5;?BBB/>>=F;;;=>=AC;?;?::;5;4:;=>?;@@@>>>E7;7;<>6700,0>>@=?@@@;ABB>>=?@@CDB>>>=>:=@@A>?<@@9?BB;??88
@ATNG8:04801:01853
GATGGTAGGTGCACATGAGTGTATCCAGAAGATCAGGAAACTCTAGAAGAATTCAGATTTTTTAACACGAGAGTAAACGTAAAAAGAAGGTTTTACAAGACTCACGTTAACAATATTGCAGCAGTACGCACACAATCGAAGCGCAGTAAGGATGGCTAGTGTAACTAGCAAGAATACCACGAAAGCAAGAAAAAGAAGTACGCTATTAACTATTAACGTACCTGTCTCTTCCGAAACGATGAGTACAGAGAGTACGATATGTCTACATCGTCCGTTAGAATTCT
+
-//:79;@5999955555555//--(---(-/8;<;-44(4:::://+/7275::9444444#54999;>666;;=1:::;::;*9>9=5@@@7?AB?@@@AAB@??=@;::600/16668=B@B@AACCDC;;8;BAA=B@@@;9;A<B>B;;6;;<;BBBB?CCBC@@=?D<?@?399=@?99:9?BCCCC3>?9>>>>AA>::0808:::1818<BBB?BCC;;9A=@;@>@<A000????<ABAAA@ABB???CCBBBCCBBBBAAAA459;@;<5:39<
@ATNG8:04883:01307
GATGTAGTACATGATAGACGACACCAGAAGATCAGGAACTCTAGAAGAATTCAGATTTTTAACACGAGAGTAAACGTAAAAAGAAGGTTTTACAAGACTCACGTTAACAATATTGCAGCAGTACGCACACAATCGAAGCGCAGTAAGGATGGCTAGTGTATCTAGCAAGAATACCACGAAAGCAAGAAAAAGAAGTACGCTATTAACTATTAACGTACCTGTCTCTTCCGAAACGAATGAGTACTATGTAGAGCTCTATACTACCATCGTCCGTTAGAAGTCT
+
99000;ACCBA@ABB@@@B@@;:;>B?@<?C>6668=8=>>>CBC?CB?C???>;;;;;.;?CCCCCFEDCCD>E@??BBB1BC=B4:9:6;AGBDBBBBDDDB?B?BB?CBB?BBCCBBCBBCCBBBAAA@ECCC@C@@@CCBB?@?CAA?ADCECBBBCCBBBBB@BB?BDD?A@887)9==9::::9(9A?B??@BBBAA>A@BCCC??:?ACCB>BAA@@BC@C@BCC>BBC@CBBBBBBAAABBBB@CCCCB@AABBBC?CAAACC>A><@AA<>>>>
@ATNG8:04855:01346
GATGGTAGCTCTGCTCTGACTCTCGTACTCATTCGTTTCGGAAGAGACAGGTACGTTAATAGTTAATAGCGTACTTCTTTTTCTTGCTTTCGTGGTATTCTTGCTAGTTACACTAGCCATCCTTACTGCGCTTCGATTGTGTGCGTACTGCTGCAATATTGTTAACGTGAGTCTTGTAAAACCTTCTTTTTACGTTTACTCTCGTGTTAAAAATCTGAATTCTTCTAGAGTTCCTGATCTTCTGGCGCTCTGTCACGTCTGCTACCATCGAATCCTCTTAGTCT
+
/55;6<<<<===@ABCAAACCCGBBBCCCC@?>@BBB>BB?CABBBBCCC?ABA?@:A:;6<@?E?AABBAA;@C@CCCCC5CD@BBCL?CA;;7;;A>AC9:;:CAB@CBBBBB;969@A>A=BBBBCCAA?@CDC?AABBAA@BCA@ABA@@@><;;@BB=@=@B@AA@@@A;=>@=>0@4;5;ABBB*;;;;;0:>@@;??969=A@A@2BBB::99;?@;@;;;?:;6;?CC<=>>,000;==>B;;:>AACAAAB;;;CD@ABA;;5;?9;9:>AAAAA
@ATNG8:04864:01338
GATGGTAGTATCTGCACACTCTGTCCAGAAGATCAGGAACTCTAGAAGAATTCAGATTTTTAACACGAGAGTAAACGTAAAAAGAAGGTTTTACAAGACTCACGTTAACAATATTGCAGCAGTACGCACACAATCGAAGCGCAGTAAGGATGGCTAGTGTAACTAGCAAGAATACCACGAAAGCAAGAAAAAAGAAGTACGCTATTAACTATTAACGTACCTGTCTCTTCCGAAACGAATGAGTACTACTCTCAGAGACACACTAATCGTCCGTTAGAAGTCT
+
955>;>BBBCBBBBBGBAACCDDCC?BED@CBBCCD?B?BBDDBBA=AA?B?BBB88888.9=BBCCAAAAAAC<BB??>>>,?A?B@CFE;CCC@CCCCDCCCC?B?BC@BBB<@@DCCBBBDDAAABBBC@CCAA?ABCBBBBB>B@CCA>BCCCCCCC@DAAAAA@@@9>>?299999+9<<;99:9:9%0>;@000@@AAA:>:=???;?<??BBC?CBAA@@?;?;999.:996:ABCDBBBBBBCBBBBBBBBBBBAA@?D>>BB@CC?ACD@C?>>
@ATNG8:04866:01341
GATGGTAGCAGACGTGACAGAGCGCCAGAAGATCAGGAACTCTAGAAGAATTCAGATTTTTAACACGAGAGTAAACGTAAAAAGAAGGTTTTACAAGACTCACGTTAACAATATTGCAGCAGTACGCACACAATCGAAGCGCAGTAAGGATGGCTAGTGTAACTAGCAAGAATACCACGAAAAGCAAGAAAAAAGAAGTACGCTATTAACTATTAACGTACCTGTCTCTTCCGAAACGAATGAGTACTATAGACTATCTGAGACTACCATCGATAACCTCGAGTCT
+
:9;A9=BDECB@@@;;=>>ABAB;;45:@9BCCC@@=?<@?AAAAA=AA?A?BA?99999(99@@@ABBBBBBB;@@>>>?>,@@?B@DCD<CIHBGBCBBCCBB@BAEH>BAC:;;ABCBBCFCCFDBBBB>AA@@=@AAADC@@=@@CBB@CBBBCCCB?BCBCBB?@@>:9:<D@9:9:+:=<99::::9%9>97937:::<<<@<>???7;7;@BCBACCCCCBB?B@A@>6;00-0@@@BCBBB???BBBCBFFBC;;9@@>;@::89@@>B?BBBAA>=7
@ATNG8:04868:01398
GATTAGTATAGAGCTCTACATAGTACTCATTCGTTTCGGAAGAGACAGGTACGTTAATTAGTTAATAGACGTACTTCTTTTTCTTAGCTTTTCGTGGTATTCTTGCTAGTTACACTAGCCTATCCTTACTGCGCTTCGATTGTGTGCGTACTGCTGCAATATTGTTAATCGTGAGTCTTGTAAACCTTCTTTTACGTTTAACTCTTCGTGTTAAAATCTGAATTCTTACTAGAGTTCCTGATCTTCTGGTGTCTCTATCATGTACTACCATCGTCCGTTACGAAGTCTAT
+
<4;09BA?>@ABAA:66;;<>BBBB@@AAA=;;;B;=@,0+0//77896:976838)/)///36086//////6608;><=,;=)///...&-///(//938:@D???A@38355556=167??;;4873...55066675222DAA666::><9897-656355(/(..7779795737:::39:@98888)8>=>?9?<>>>E=?<<//*/;:-7/98<9=<AA<725<8::?<@:@AA???=B==:888A;;;@?>>>??A<66638---992772---74544935
@ATNG8:04884:01478
GATTAGTGTGTCTCTGAGAGTAGTACTCATTCGTTTCGGAAGAGACAGGTACGTTAATAGTTAATAGCGTACTTCTTTTTCTTGCTTTCGTGGTATTCTTGCTAGTTACACTAGCCATCCTTACTGCGCTTCGATTGTGTGCGTACTGCTGCAATATTGTTAACGTGAGTCTTGTAAAACCTTCTTTTTACGTTTACTCTCGTGTTAAAAATCTGAATTCTTCTAGAGTTCCTGATCTTCTGGCTCTCGTAGACAGATACTACCATCGTCCGTTAGAAGTCT
+
///)/4444/77//////>;656?545:99388;85>:7?:CCDCC::8:;;BCADACCCD@D@CBCCCCCAA?ABBBB2BB>AACC;A@@A=@AA9?A7:;9D@@=ABBBFDCC@CCB@C@GCBCBBBC?BBBA8;:BB;;;@@@CCCECCCACBB>BB?B?BBA@ACCCB?BBAAA7A9@;@?AA@0@@BCC=BBCAAACCBB5;;;;*;@@<<7;?CF?CCBBBBFAEGAA@@AC@D@A?BEBBCCBBBAAAEGBAA@@@=;;<AAB6;;?ABBACBBB
@ATNG8:04886:01442
GATGGTATACACGTGTGCTCTCTCGTACTCATTCGTTTCGGAAGAGACAGGTACGTTAATAGTTAATAGCGTACTTCTTTTTCTTGCTTTCGTGGTATTTCTTGCTTAGTTACACTAGCCATCCTTACTGCGCTTCGATTGTGTGCGTACTGCTGCAATATTGTTAACGTGAGTCTTGTAAAACCTTCTTTTTACGTTTACTCTCGTGTTAAAAATCTGAATTCTTACTAGAGTTCCTGATCTTCTGGACAGAGTGTGCAGATACTACATCGTCCGTTAGAAGTCT
+
BBCC@BBBBBB@@>?9556<<<@ABBBBBA@@?CCEH=CD@D?CBA@@=>-0/9:=;?:A@BB?C>A?AA???8A6;=???.=A>ABBB>@???279>>8::3883,3;>6;;<=><>><888<@=CBB;;;;>=BBBB;===B@@>=>?@=<:;;=8;;;:??:><>>?@??@@A:<====2==B:=>DDG.=>::=,//=///76-/-/=>=,=:>;:5:9<=187<<>>@?<@;@@9>////==9=@???@?==>??@@???B???A@@@A:??<???<@@@>
@ATNG8:04876:01621
GATGGTAGCTCGCTGATGATATCTCCAAAGATCAGGAACTCTAGAAGAATTCAGATTTTTAACACGAGAGTAAACGTAAAAAGAAGGTTTTACAAGACTCACGTTAACAATATTGCAGCAGTACGCACACAATCGAAGCGCAGTAAGGATGGCTAGTGTAACTAGCAAGAATACCACTAAAGCAAGAAAAAGAAGTACGCTATTAACTATTAACGTACCTGTCTCTTCCGAAACGAATGAGTACTACTCTCAGAGACACACTATCGTCCGTTAGAAGTCT
+
ABBD@CCCGD>C?CBCCCBCCDCCC>BB>BCCC@@?@@BACCA@@<@B?A?BB???DDD3A?BAAAAAAAAAA<???BDCC3BB>B@CEC9BBC?B?;799///)//5707;A68:??=AA??==>A===?<>>>B=@@?@>>>>9@=A>>;>@@@AA>><>A::>D@>?>?AA=::;;:/:::498988(8=:=========8=8==>?1818<<:;5;?@>>>H<?<?A@9>BA=AAA@;;;BAB>>?@@CBBBBCBBABB@BAAA<??@????A?>?
@ATNG8:04892:01618
GATGGTAGCGCACACATAGATACAGTACTCATTCGTTTCGGAAGAGACAGGTACGTTAATAGTTAATAGACGTACTTCTTTTCTTGTCTTTCTGTGGTATTCTTGCTAGTTACACTAGCCATCCTTACTGCGCTTCGATTGTGTGCGTACTGCTGCAATATTGTTAACGTGAGTCTTGTAAAACCTTCTTTTTACGTTTACTCTCGTGTTAAAAATCTGAATTCTTCTAGAGTTCCTGATCTTCTGGGTCTCTCTCTCACGCACATCGTCCGTTAGAAGTCT
+
9:@A<B>A>55599<<<;;:995555554<;=8565;245.545555555.59954.45:>@B=<9>=0//9999<055;;+49244:::08848=8BBB@BB?99:ACC@CCDCCCCC@BCB@C@CCCCBBBC@CCBB@CCD@@@CCCCCCCBBBC@CCC@BB@B?BBAB@ACCB?B::9:5:=?=:;:;:*;??AD=BBBCCCCAAA=ABAB0CBBBD:;:;C@CCCCCBB?B@CCCDCC?BACB<BCBBAAACBBCCCCCCCCCDCC@CD@CCB@CC::
@ATNG8:04892:01619
GATGTAGTCTCAGATAGTCTATAGTACTCATTCGTTTCGGAAGAGACAGGTACGTTAATAGTTAATAGCGTACTTCTTTTCTTGTCTTTCTGTGGTATTCTTGCTAGTTACACTAGCCATCCTTACTGCGCTTCGATTGTGTGCGTACTGCTGCAATATTGTTAACGTGAGTCTTGTAAAACCTTCTTTTACGTTTACTCTCGTGTTAAAAATCTGAATTCTTCTAGAGTTCCTGATCTTCTGGAGATACACATGATACTCTACCATCGTCCGTTAGAAGTCT
+
:>>=B=B?;:9;95559999;5566<<=<==:666=4=<5;66559955.5:;995:5>;<<:@4:6?6//99:)//77*//)//3;;395549-333,391333;9@=@BAB@@@@=@BD?C@DGBBBBBCAFEDD@DAAACCB00000000>>:<0009B<@7?99995<<B?@BAAB9@9@;;;;;.:==>D:A?@@@@BBBB<AAAA0@ABBC>B>CB>ABC@@@B?B?CBBEHE@AAA@@AACBBBBBBB@@@BCCBBC?CCBCBC?;;6;AA>@???
@ATNG8:04849:01636
GATGTAGCTCACGTTCGTCACACGTACTCATTCGTTTCGGAAGAGACAGGTACGTTAATAGTTAATAGCGTACTTCTTTTTCTTGCTTTCGTGGTATTCTTGCTAGTTACACTAGCCATCCTTACTGCGCTTCGATTGTGTGCGTACTGCTGCAATATTGTTAACGTGAGTCTTGTAAAACCTTCTTTTTACGTTTACTCTCGTGTTAAAAATCTGAATTCTTCTAGAGTTCCTGATCTTCTGGTCTACTACACTGTACTCTACCATCGTCCGTTAGAAGTCT
+
BCCBBDCB@;@A?A?BABCCBEBCBDCCCCG@BBBB:@A?C@AAAEFED?CCDDC?C>@@DD@E?BBBCBBBBC?@@@@@2@?;>999+9>::+0/;5:?:BBAABB?BBCBBBCC?BAA<A=>>>;:;;>=BAAA;??@A@@?>>>??>====9;;;=>>;>=;;;AAAA??;>====2=:>7;;DDD/>@AAD8;==?AAAA>?;?AAA/A===A<A=AC8<<AAAAA=C=AAA@?>:==>:>@???AA====>?>@>@;;;16///==59949;@;??==
@ATNG8:04889:01635
GATGGTAGTGCGTGAGAGAGAGACCCAGAAGATCAGGAACATCTAGAAGAATTCAGATTTTTAACACGAGAGTAAACGTAAAAAGAAGGTTTTACAAGACTCACGTAACAATATTGCAGCAGTACGCACACAATCGAAGCGCAGTAAGGATGCTAGTGTAACTAGCAAGAATACCACGAAAGCAAGAAAAAGAAGTACGCTATTAACTATTAACGTACCTGTCTCGTTCCGAAAACGAATGAGTACACACTCTCATATGACACTACCATCGTCCTTTAGAAGTCT
+
:<4;76<<9:////799;<<@@>>>6<<<166;9=;:;:///:////18828288833333$3,33777333888.3344444$44./69::+://)/8889:9///0660667,3/6/////68;455:::4:8--)---55668696<///86669;<6==<9991./)/;958555<.9..(..333'37066::9755526155561949;@@?;<944944438.3333&39;69::<::=B:88887933334<:;;=;:6::335=7;;244843333
@ATNG8:04892:01665
GATGGTAGGCACTGCGCACACATCCCAGAAGATCAGGAACTCTAGAAGAATTCAGATTTTTAACACGAGAGTAAACGTAAAAAGAAGGTTTTACAAGACTCACGTTAACAATATTGCAGCAGTACGCACACAATCGAAGCGCAGTAAGGATGGCTAGTGTAACTAGCAAGAATACCACGAAAGCAAGAAAAAAGAAGTACGCTATTAACTATTAACGTACCTGTCTCTTCCGAAACGAATGAGTACTATAGACTATCTGAGACTAATCGTCCGTTAGAAGTCT
+
:59?:?BC?@;65<A@;@;ABAB?;3=@@<ABBGCC@CACCCDCBC@@A>@?B@A;;;;;'::>>?@>>B;;;<84399999(9<.5.555&5;:5:9999999>;<7;<7<??<<?BAB@AAB@@@@??<C@CCCC@BBBAAB??;@?@;;5;@:88BBC?BBBCCB?AA<?@>9<>A??6877/879898$6:7795522788(/)..//4>6/8;B@=@>998>=686334/3==6377>?>>@@A977:?725;;;:::::69///:69869<;6;:8=
@ATNG8:04889:01817
GATGGTAGTGTGTCTCTGAGAGTAGTACTCATTCGTTTCGGAAGAGACAGGTACGCTAATAGTTAATAGCGTACTTCTTTTTCTTGCTTTCGTGGTATTCTTGCTAGTTACACTAGCCATCCTTACTGCGCTTCGATTGTGTGCGTACTGCTGCAATATTGTTAACGTGAGTCTTGTAAAACCTTCTTTTTACGTTTACTCTCGTGTTAAAAATCTGAATTCTTCTAGAGTTCCTGATCTTCTGGATAGCGACGCGATATACTATCGTCCGTTAGAAGTCT
+
@:?<8<>><=ABB@?=BCCCDCBBCCBBBBCC@A@@B9;;5;<;;:CBBB@BBBBHCC?BAAA5;5;A@A@ACCD7;9@@@,;;45=9@4@<<>9==@=@B9::BBAB=ABCA@@@A?BBB@B?CBB@AAAA?CCCD@CBBCBDCCCBBCABA;;7;AA=?@;@,00<=?=A@?;>9:::-98=8;>CCD1BAABB=CBDBCBBAABAIDGCFCBBBB?AAHHACCCCBCC@D@@AABBB?@ABACCBBBCCA;;;JCDBBCCBC;;;JACCACCCADBBB
@ATNG8:04860:01867
GATGGTAGTAGTACACTAGTCATACCAGAAGATCAGGAACTCTAGAAGAATTCAGATTTTTAACACGAGAGTAAACGTAAAAAGAAGGTTTTACAAGACTCACGTTAACAATATTGCAGCAGTACGCACACAATCGAAGCGCAGTAAGGATGGCTAGTGTATCTAGCAAGAATACCACGAAAGCAAGAAAAAGAAGTACGCTATTAACTATTAACGTACCTGTCTCTTCCGAAACGAATGAGTACTATAGACTATCTGAGACTGCCAAGGCACACAGGGGATAGG
+
96:C;>CBB??@@@BCEEFCDBC??>?CC@CCCC99;:?BBDCCCC@@@?AABBBCCCCC3C@ABABBCBBBBE=BA;;;;;*;C=A>BBB9BAEAECCBBBB@@=@@CC@C::6;AAACCCCCCCCCDCBB?C???=A@??AA??<@>BAB@CECCCBBBCCCCACC?DC?AAA<??887*9??:ACFCC3CC?CBA=ABBAA<A;AAAC<A<@@C@@=@BAAABD@B?CBD>CA@=@BBCCCCCBBBABBBBCFBBBBBGCBB?B>A>ACDBBBCBB:CBBBD
@ATNG8:04851:01880
GATGTAGTGTCATATGAGAGTGTGTACTCATTCGTTTCGGAAGAGGCAGGTACGTTAATAGTTAATAGCGTACTTCTTTTTCTTGCTTTCGTGGTATTCTTGCTAGTTACACTAGCCATCCTTACTGCGCTTCGATTGTGTGCGTACTGCTGCAATATTGTTAACGTGAGTCTTGTAAACCTTCTTTTTACGTTTACTCTCGTGTTAAAATCTGAATTCTTCTAGAGTTCCTGATCTTCTGGTGAGATATGCATGATGCTACCATCGATTCCGGATAGTCT
+
0//<<<<?C@=>?==BCCCCBCCCCBCBBBB?BBFD?CC@C@BBB@BCDACDCCC@C?@@DC=A?ABBBCBBBC?CBBDB2BB?CDED>BBBD;;;H@CC;;<;BCD;@@AAAABB>BBCAE@CB;;;AAD@CHCD:;;BABA@ABAAAA;;;@=A;;6;D?B?BB@@@AA;;5;;;;0;>A5;;;;;':>?>>69;A@AAA@??2999*5;@@@8A@CC?@BDCDCF@B?A@@BBC?@@@=AABBBCCCCBBAABBCABA@9>000<<6<9<9@@@AB@@
@ATNG8:04865:01904
GATGGTAGAGTACAGTGTAGTAGACCAGAAGATCAGGAACTCTAGAAGAATTCAGATTTTTAACACGAGAGTAAACGTATAAAGAAGGTTTTACAAGACTCACGTTAACAATATTGCAGCAGTACGCACACAATCGAAGCGCAGTAAGGATGGCTAGTGTAACTAGCAAGAATACCACGAAGCAAGAAAAAAGAAGTACGCTATTTAACTATTAACGTACCTGTCTCTTCCGAAACGAATGAGTACTACTCTACAGAGAACACAATCTCCGTTAGAAGTCAT
+
///7)--------///<666>C@@@=;65.5<9444.47495:;;;9<<:?55558===>+<6:::9:::===<)734//77.//)/4999.//57;5//;----(-3//)//5555556>=>?@==<<@??495::5445554==7=9=996888///::8:?>>731//(///(/6//(3394777777$7722222667225)57:22226495;;=8<994444.46444(488.3/6////:8689///6--//(/888366--(--36693/////
@ATNG8:04868:01881
GATGGTAGCGCGACGAGCGTAGACCCAGAAGATCAGGAACTCTAGAAGAATTCAGATTTTTAACACGAGAGTAAACGTAAAAAGAAGGTTTTACAAGACTCACGTTAACAATATTGCAGCAGTACGCACACAATCGAAGCGCAGTAAGGATGGCTAGTGTAACTAGCAAGAATACCACGAAAGCAAGAAAAAGAAGTACGCTATTAACTATTAACGTACCTGTCTCTTCCGAAACGAATGAGTACTATGTAGAGCTCTATACTAATCGTCCGTTAGAAGTCT
+
9<<B?BDCCBBBCBDDBABBBD@@@=@CDADBB@>>:>=@@BBCCC?BB?B@B??78777(9=ABBBCCCA???8><=AABB5BC@D<BBB:BBC?CCCBBBC;;;;@DD@CCD>A@BBBBCCCCCCBBBBC@DCCC?AABBCCCB=B?B?@<@BBBCCCB?BCAAAA?BD>==>>?@99929=>;9::::(9A;@9::DBB@?;?;?@@@<@<@ACBB@BCBBBBB?B?CCD>CAA>ABBBCBBBBACCABBBBAA=AAA@@@<@@?BD?AB?BBB?B988
@ATNG8:04871:01912
GATGGTAGCAGACGTGACAGAGCGCCAGAAGATCAGGAACTCTAGAAGAATTCAGATTTTTAACACGAGAGTAAACGTAAAAAGAAGGTTTTACAAGACTCACGTTAACAATATTGCAGCAGTACGCACACAATCGAAGCGCAGTAAGGATGGCTAGTGTAACTAGCAAGAATACCACGAAAGCAAGAAAAAGAAGTACGCTATTAACTATTAACGTACCTGTCTCTTCCGAAACGAATGAGTACTATGTAGAGCTCTATACTAATCGTCCGTTGAAGTCT
+
;55<8<BBBCCCCCDCCBCBBCDDD>AAB@BAB@??;??A@@?CCC?BB?B?BBB@@BBB3C@BBAAAABECDC?AABCCDC2CB@C@BBB7BBB@BBBCCCCCB?B?@@>@CC@CCBCB@AACDDCBBBCD@CABA@C@@@@@??<@?BAB@BCCBBBAB?BCBBBA?CB?>>?<>?999,998999999(7?<A588@?>>@7;7;AAA=B:??DCC?B@A@D@@=;<A@@8@00-0@@@BBBABCCCCBBBBDD???A@AA=A==AB=???BB?BBBB
@ATNG8:04937:01281
GATGGTAGGAGACACGTCGCACACGTACTCATTCGTTTCGGAAGAGACAGGTACGTTAATAGTTAATAGCGTACTTCTTTTTCTTGCTTTTCGTGGTATTCTTGCTAGTTACACTAGCCATCCTTACTGCGCTTCGATTGTGTGCGTACTGCTGCAATATTGTTAACGTGAGTCTTGTAAAAACCTTCTTTTTTACGTTTACTCTCGTGTTTAAAAAATCTTGAATTCTTCTAGAGTTCCTGATCTTCTGGGTGCGCTACAGTCTCTCTATCGTCCGTTAGAAGTCT
+
;59B:A@?<@B@;95544445>BCCBCCBBA?9A;::/;>999AAAC@CEACC@:94;:@=:92789=@AACBBA<77777'8=98@@A@5@CCC>BBB?<<7==>?:94:BBABADE=>66+/*/<<:;;;;8=?;;7;>>BG@@>>>???@===79;:<8818=@@@ABHAAA4:89888(7/8/7@FDDD)AB88838A@>?@A@@@@:<===<&</-)-7)-)/<7<==A>8838;>>>@@D;>>AA::;;>>??B==<?>CDAA=AAAA@2:8=A>@9>@;:
@ATNG8:04947:01292
GATGGTAGCGCGACGAGCGTAGACCCAGAAGATCAGGAACTCTAGAAGAATTCAGATTTTTAACACGAGAGTAAACGTAAAAAGAAGGTTTTACAAGACTCACGTTAACAATATTGCAGCAGTACGCACACAATCGAAGCGCAGTAAGGATGGCTAGTGAACTAGCAAGAATACCACGAAAAGCAAGAAAAAGAAGTACGCTATTAACTATTAACGTACCTGTCTCTTCCGAAACGAATGAGTACGAGAGTCAGAGCAGAGCTAATCGTCCGTTAGAAGTCT
+
:55?7;<ACCB@AACCCCCBBB;;;9;DD@@@@B@A<@<@BCCCCC?BB?B?AA@99999(9;>??@BBBBADD>A@BBCCC5BC@C@DDF;AAB>BBBBBBCCB>A>@@=@AB=@@ACDBBBCGCDEB;;;?@@@C?B@@@C@?@@C@CBB@BCCCBBC@BBDBBB???;9982893337(8<<893333$37179::88;;=4817?=?<?>@AC>><>BBBBBB?B?BBD>FBC?@??BBBABBB???BBAA@>??BBAAB@???AA=@A:??B<??BC
@ATNG8:04899:01345
GATGGTAGCGCATATCAGCGCAGCCCAGAAGATCATGAACTCTAGAAGAATTCAGATTTTTAACACGAGAGTAAACGTAAAAAGAAGGTTTTACAAGACTCACGTTAACAATATTGCAGCAGTACGCACACAATCGAAGCGCAGTAAGGATGGCTAGTGTAACTAGCAAGAATACCACGAAAGCAAGAAAAAGAAGTACGCTATTAACTATTAACGTACCTGTCTCTTCCGAAACGAATGAGTACAGAGAGTACGATATGTCTACCATCGACGAATAGAAGTCT
+
//:;7;0//==CBCCCBDCBCBBCB=B@@=AA<@@000)/7;?BCB@BC?B?BBBBCDDC2C?CAABCDCCBB@8@>9::::*;B>C=AAA9ACJACCCCDCCCB?B?BC@BBB>@@CCBCCABCBCCBBBE@ECA@<?@@@@B@@=A@CAA?BDCCCCCC@BBBBBA?CDAABB>@@>==5?<<8>@@AB2BC@C@??BCBCC>A>BCDC9978BCCC@CCCCBBB=@=ABB;B@@>@AABCBBBBAA>??CBBCDCCCAAA?=;>A@@@AA@=?;;;5:;==
@ATNG8:04928:01333
GATGGTAGATACTCGCTGATACACCCAGAAGATCAGGAACTCTAGAAGAATTCAGATTTTTAACACGAGAGTAAACGTAAAAAGAAGGTTTTACAAGACTCACGTTAACAATATTGCAGCAGTACGCACACAATCGAAGCGCAGTAAGGATGGCTAGTGTAACTAGCAAGAATACCACGAAAGCAAGAAAAAAGAAGTACGCTATTAACTATTAACGTACCTGTCTCTTCCGAAACGAATGAGTACGAGAGAGCACACGTGTCATCGTCCGTTAGAAGTCT
+
;59C;CBBBCCCC@ABACECBBBCD<A@@=@@DBBB@C?BBBBBCD?BB?B?BBBCBBBB2B?BBBAAABBB@A:A8:;CCC3@@=@4;;;7<BDAE<<<AAA;;7;=AB<AAC>@@AABDDCDDDCCCAAA@CBBB?A@?@AAAA=A@A;;9;BDABCCF?BBBBAA@BB?BB@49::::,7<<8999999%9?<?989>9<8818;@@@@=D<AACCE?BCBBBCC@B?BCC=CBA=?@AABBBBABABC??????<@=@??>>>==378<@@@=>>=>
@ATNG8:04909:01429
GATGGTAGCTCACGTACGTCACACGTACTCATTCGTTTCGGAAGAGACAGGTACGTTAATAGTTAATAGCGTACTTCTTTTTCTTGCTTTCGTGGTATTCTTGCTAGTTACACTAGCCATCCTTACTGCGCTTCGATTGTGTGCGTACTGCTGCAATATTGTTAACGTGAGTCTTGTAAAACCTTCTTTTTACGTTTACTCTCGTGTTAAAATCTGAATTCTTCTAGAGTTCAGATCTTCTGGGATGTGTGCGCAGTGCCTACCATCGACACTCCAAAGTCT
+
;:;B9BCCCCACACCAABACC@:9;@@ACCA@=A;;;0;@;@?CCCCD@@>AA@@@@C::;CDAL@BBABBABDD@BCBBB3CB?BABB=?@?C?A@@=@@49:8?==8?>?899@A;:;B<>:>=B;;;;;=@A?@=?B==>>;:;>>=>>;;;198;8=A=A7;;@=>;@>>=A<<<;2<4;466666(/:665.4-----62-.(//.'.5656383..-.79;:5565;;:;//(////(/6869///3333///5878388???@A@>A188-8=>=
@ATNG8:04932:01392
GATGGTAGTCTCAGATAGTCTATAGTACTCATTCGTTTCGGAAGAGACAGGTACGTTTAATAGTTAATAGCGTAACTTCTTTTTCTTTGTCTTTCTGTGGTATTTCTTGCTAGTTACACTAGCCATCCTTACTGCGCTTCGATTGTGTGCGTACTGCTGCAATATTGTTAACGTGAGTCTTGTAAAACCTTCTTTTACGTTTACTCTCGTGTTAAAATCTGAATTCTTCTAGAGTTCCTGATCTTCTGGTCTACTACACTGTACTCTACATCGTCCGTTAGAAGTCT
+
::@B9A=@@:><@5596<556;=556;955493555=4=<8<.5555555.599544)47<<=<7@<@@;;=65.4;.44444$4<<(444::03443:6;343(3>,3333>@<AACCB@BB@BBC@B@BCABACCC@CBCD@DBBBFBBBB;;;;;;@@<A@@6;;?B?AA;:;>?ABADDEGH9@;@5;;;;.9???C>F9:9@>9999.999*5995626:@?@BBBA@@C<@=ABBB@A=A@@<@AAACBIEGCCCCDGBDDCCBBBBBB=@@?BBB?AAAA
@ATNG8:04937:01392
GATGTTAGTGATACAGATCAGACACCAGAAGATCAGGAACTCTAGAAGAATTCAGATTTTTAACACGAGAGTAAACGTAAAAAGAAGGTTTTACAAGACTCACGTTAACAATATTGCAGCAGTACGCACACAATCGAAGCGCAGTAAGGATGGCTAGTGTAACTAGCAAGAATACCACGAAAGCAAGAAAAAGAAGTACGCTATTAACTATTAACGTACCTGTCTCTTCCGAAACGAATGAGTACGATGAGAGAGCTCTCTCTACCATCGTCCGTTAGAAGTCT
+
;::@@76:;?AABBBBDIDBCBC;;9;CC>ABFEBC?B>A?@@?<B<?@4;287788;;;+<7=====BB=88=397:9444$4:7<7<<<05556666<?@?CC?B7;;=@AA?BBBCCBBCBB;:9AA;;29A;;4:@?ABB@?;@=>>>;?CCABBBB?AABBBB?AB????599AAA,99919<?@A1BC6@777BB>>>=A;>;;=;?7::BBB@CCBBBBB=@=@AA=A@?<?CAAABC????:9:?CBBBBBBBD=A>==:::BB;@@?????B???
@ATNG8:04916:01503
GATGGTAGGCACTGCGCACACATCCCAGAAGATCAGGAACTCTAGAAGAACTCAGATTTTTAACACGAGAGTAAACGTAAAAAGAAGGTTTTACAAGACTCACGTTAACAATATTGCAGCAGTACGCACACAATCGAAGCGCAGTAAGGATGGCTAGTGTAACTAGCAAGAATACCACGAAAGCAAGAAAAAGAAGTACGCTATTAACTATTAACGTACCTGTCTCTTCCGAAACGAATGAGTACACACTCTCATATGACACTACCATCGTCCTTTAGAAGTCT
+
9::D@EBB?BBBCCCBBBCDDDBBB=BCC?CBBBDD?E>@@BBBBC?CD?AAABBACBBB3B?BBAAAAAAABC<BBCCCCC5CC?B7;;;6;BB@CBCCGDDAA>A@BC@BBB>AABBCCCCCCCCCCBBB@BCCC?AAAAAAAB>B@DAA<@CACACCA>BCCBBB?BC>BBA9?<999,9<<;98888(8=:?888ABB@@:>:=>??9>:=ACBB?CCAAABB<?=?BB>BCD?CCAAAAAACCCCAAAAAAACCBABAAC?CCDCBB?BB?BCC?B@>>
@ATNG8:04936:01521
GATGGTAGCGCATATCAGCGCAGCCCAGAAGATCAGGAACTCTAGAAGAATTCATGATTTTTAACACGAGAGTAAACGTAAAAAGAAGGTTTTACAAGACTCACGTTAACAATATTGCAGCAGTACGCACACAATCGAAGCGCAGTAAGGATGGCTAGTGTAACTAGCAAGAATACCACGAAAGCAAGAAAAAAGAAGTACGCTATTAACTATTAACGTACCTGTCTCTTCCGAAACGAATGAGTACTATGTAGAGCTCTTTACTAATCGTCCGTTAGAAGTCT
+
?::<7:555<=@A@ABBBBCCI;;;6;AA?BBBB@@=@@BAA<<:A6::==:;0000////$/433388;888;;5///6:::,/0(/(///&/893:;333:::=6:)//(/./27788>???CDBCCA@::5;@@@=AAA@BCDC@C?B;;7;@DBBBBC@BBDCCB?AA<@@@499@AA9???<==>==>&;=900//;>??B?B@B>>>=A<?;BBBBCCAAABC@B=A@A=A;;7;AABBBBBEBBA???>??AAA<CAAA?@??BF<;??AB>=B;;;
@ATNG8:04902:01591
GTGGTAGTAGTCTGCACACTCTGTCCAGAAGATCAGGAACTCTAGAAGAATTCAGATTTTTAACACGAGAGTAAACGTAAAAAGAAGGTTTTACAAGACTCACGTTTAACAATATTGCAGCAGTACGCACACAATCGAAGCGCAGTAAGGATGGCTAGTGTAACTAGCAAGAATACCACGAAAGCAAGAAAAAGAAGTACGCTATTAACTATTAACGTACCTGTCTCTTCCGAAACGAATGAGTACACATCGTCGTGTCGTGCTACATCGTCCGTTAGAAGTCT
+
448.444:4445555==BB@<<<?@:>?=<=>=<55055::::<8::94-328;=33333$3377788/--8891--/9;;;+::29.555&5569>>@>;99555)47;>?===:;;:5:9@AAABA::;@@5;;AA=@@:99998:@;99505;<<<<<@<8849894984333499333(778/7<>>>'7757333855::2805575.5155>==:>@@>>??7?9BBA<4889888@@@ABBAA>?????<999<:;>000<:::B?CA=B8878<B?
@ATNG8:04909:01655
GATGGTAGTGTGGTCTCTGAGAGTAGTACTCATTCGTTTCGGAAGAGACAGGTACGTTAATAGTTAATAGCGTACTTCTTTTTCTTGCTTTCGTGGTATTCTTGCTAGTTACACTAGCCATCCTTACTGCGCTTCGATTGTGTGCGTACTGCTGCAATATTGTTAACGTGAGTCTTGTAAAACCTTCTTTTTACGTTTACTCTCGTGTTAAAAATCTGAATTCTTCTAGAGTTCCTGATCTTCTGGCTCTCGTAGACAGATACTAATCGTCCGTTAGAAGTCT
+
444459768---(--5//55555:::<665;:>5?:@@6?B?C>ABAAA@@=ABBCB=A=ABBC?C@C;:;BBBCCACDCBB3AB>ABCB9AC;;4;9>9>@;@ABBCCBCCAB@:9:7:@G=C;;;CBBAA@6;;BB?CCGGECAAABBDDEAAA@B@@=@A>A>AA@AAB@A@59::9:*:9>9::::;':9:?D89;BBBBCBBB?B@B@0@BB?B=A?BB@DCC;;;A<@<A@AA@@<@@@<@BAAAAAABCCABADDDBC@BBBEE@DD@AAA?;;;:
@ATNG8:04944:01662
GATAGTGTGTCTCTGAGAGTAGTACTCATTCGTTTCGGAAGAGACAGGTACGTTAATAGTTAATAGCGTACTTCTTTTTCTTGCTTTCGTGGTATTCTTGCTAGTTACACTAGCCATCCTTATTGCGCTTCGATTGTGTGCGTACTGCTGCAATATTGTTAACGTGAGTCTTGTAAAACCTTCTTTTACGTTTACTCTCGTGTTAAAAATCTGAATTCTTCTAGAGTTCCTGATCTTCTGGTCTACTACACTGTACTCTACCATCGTCCGTTAGAAGTCT
+
445BDCBBCBB@BBBDCIBBBCCBBBC@?=@BAB>BB?B@DCCCCBB?BCCCCAC?CCCD?B?CDDECBAA@=@@@@>0AA>BACC=CCBB>BBC@CH;;;CCCC?CCCCCCBB?CED=@<AA:?@AACACCDD?BBBBBBBBCCCCC@A@B?CCC?BC?C@CBCCCCCEC;@:::;.;>A><<<;.;BAAB>BAEGECCCCC@DDEE3CCCDC@C@BC@BBBCBCC?C?CCBCBB@BBC@CDCCBDCAAACDDDDBBBCC?CBCCCC<???BDD?CB99
@ATNG8:04928:01683
GATTAGTGTGTCTCTGAGAGTAGTACTCATTCGTTTCGGAAGAGACAGGTACGTTAATAGTTAATAGCGTACTTCTTTTTCTTGCTTTCGTGGTATTCTTGCTAGTTACACTAGCCATCCTTACTGCGCTTCGATTGTGTGCGTACTGCTGCAATATTGTTAACGTGAGTCTTGTAAAACCTTCTTTTTACGTTTACTCTCGTGTTAAAATCTGAATTCTTCTAGAGTTCCTGATCTTCTGGGATGTGTGCGCAGTGCCTACCATCGTCCGTTAGAAGTCT
+
0//3888;>=B>;@@CCBCBA@;<@?;=00+/6::3/9.4.449;:<<266<AA@D?B=<@<?=AABBBBBAB;?@@@@*59?CCEE>CB;;:;CC?BC9:;:9@A@BCBBBBBB=@@A>A?CFBBCCBB?BA@@>BBBBBA;;:AA@AAA@A?B@@=<;7;?BBA@@CCCF@BCDGD7@5;5:;:;:*:@@@C/;:;;:9@@<@.955&5<;997;7<<:>>@???@:>8=999;?@B??E<>......><?<<;@@<<<=<@@???>2999=9=9=999
@ATNG8:04910:01742
GATGGTAGTCTCAGATAGTCTATAGTACTCATTCGTTTCGGAAGAGACAGGTACGTTAATAGTTAATAGCGTACTTCCTTTTCTTGCTTTCGTGGTATTCTTGCTAGTTACACTAGCCACCCTTACTGCGCTTCGATTGTGTGCGTACTGCTGCAATATTGTTAACGTGAGTCTTGTAAAACCTTCTTTTTACGTTTACTCTCGTGTTAAAAATCTGAATTCTTCTAGAGTTCCTGATCTTCTGGACGACGCGCACTGACACTACCATCGTCCTTTAGAAGTCT
+
;9B=;ABB@AADDDCCCCCB@A@CCCCCCCBB@BCCC=BD@D?BBCDCBB?CCDBB?B@BACA?C@CCCCCBBBC?C?CDD;BB>AACD=CB@A?ABC@CE;;;AAAB@BCCCBBBB?BBB>B@CCABBBBCACBBB@CBBBCCCCBBBCBBBCC@BBB?BB>A>AABBBCCCJ?BAAAA7A?C?CBCCC5CCBBB>AADDDBB;;;?ABBC5DBABD?A=@B?BAAAA@@=@?ABBB@@>@BC@CD;;;CBBBB@@ACCCCC@@?ACDCCB?BC=CBB@BA??
@ATNG8:04920:01734
GATGGTAGGCGACATACATACGCGCCAGAAGATCAGGAACTCTAGAAGAATTCAGATTTTTAACACGAGAGTAAACGTAAAAAGAAGGTTTTACAAGACTCACGTTAACAATATTGCAGCAGTACGCACACAATCGAAGCGCAGTAAGGATGGCTAGTGTAACTAGCAAGAATACCACGAAAGCAAGAAAAAGAAGTACGCTATTAACTATTAACGTACCTGTCTCTTCCGAAACGAATGAGTACGATGAGATCTCGTGTGCTACCATCTTCCGTTAGAAGTCT
+
059B:>DC@CCC9;;CFIGCC:9;C=AACADFCBBA?A@DBBBBBB?BB?A>@AA@@@@@0@?BAAACCCBAA@;AB@BCCC5BC@D=CCC9CBB?CBBAAAA;:6;>AA?BCC?BBBCCCDBCCBCCCDDD?BBCC@CCCBBBAA<@=@997:BBBBCBB?CBCCBA>AC@DCH=@?999*9=>;99:::(9@<AAABBBBDE<?=?<=>:>:>@CAA?@@@@@@@@B@BBB<;;;6:??@BBBCCCBCBBBBAA@@@>>>@A@7=8885;:=>;>>@<>>=>
@ATNG8:04929:01789
GATAGCTCTGCTCTGACTCTCGTACTCATTCGTTTCGGAAGAGACAGGTACGTTAATAGTTAATAGCGTACTTCTTTTTCTTTGCTTTCGTGGTATTCTTGCTAGTTACACTAGCCATCCTTACTGCGCTTCGATTGTGTGCGTACTGCTGCAATATTGTTAACGTGAGTCTTGTAAAAACCTTCTTTTTACGTTTACTCTCGTGTTAAAAATCTGAATTCTTCTAGAGTTCCTGATCTTCTGGGCTGCGCTGATATGCGCTACCATCGTCCGTTAGAAGTCT
+
@@@ABA@;?A@ABAACAAAACBCCHCCBB>BBBA<AC=@=AB@@@DF@BAA00,/47>:=:?ACBBEFBBBB>BA@@A,999)4:;;2;;;;6;;?99<25;:9CCICCCCBBBD@BBB?C?CCAAABBC?CBBB?CBBBB@@@BAAABBBFC@AAC@BB?B?AACCA@ABB@B;;;;;*;=A=<<<<;*;BCCC?C;;:AB9:6;=@=@B1@@?@?<@@CD@CBC;<;G@C@CDDCBB9;;BB9A;;;<ABBBBCCCCBBBBB?BBBAAB<@@=ABA>BABA
@ATNG8:04930:01809
GATGGTAGCATCATGCATATCTCACCAGAAGATCAGGAACTCTAGAAGAATTCAGATTTTTAACACGAGAGTAAACGTAAAAAGAAGGTTTTACAAGACTCACGTTAACAATATTGCAGCAGTACGCACACAATCGAAGCGCAGTAAGGATGGCTAGTGTAACTAGCAAGAATACCACGAAAAGCAAGAAAAAAGAAGTACGCTATTAACTATTAACGTACCTGTCTCTTCCGAAACGAATGAGTACGATGAGAGAGCTCTCTCTAACATCGTCCGTTAGAAGTCT
+
8;?A@A/;6<==ABAA;<@<A@@?C?BBC>BBBBBB?C?A@?>?;@<?@@D@CB@?>BBA.A=783=?=BAAAB=@9;9@A@0?A=@5@@@8ADDGCBABADDBB>BACC@CBB?AA@@@@CCCCCCCCDBB?@BBA<@?AABCBB?B@CBB@BCBBBBBB?AABCCC>AA?CCC=@@::9:+:==9::::::%:?>A?=?DB@AA<@:=<?>5:5;=@@@=@BAAACB?A?AAA<ABD@CCCCDBCCCABBBBAAABBA>>:8:>8>>>;;@F>AA?CBC?B@@?
@ATNG8:04911:01840
GATAGTGATACAGATCAGACACCAGAAGATCAGGAACTCTAGAAGAATTCAGATTTTTAACACGAGAGTAAACGTAAAAAAGAAGGTTTTACAAGACTCACGTTAACAATATTGCAGCAGTACGCACACAATCGAAGCGCAGTAAGGATGGCTAGTGTAACTAGCAAGAATACCACGAAAGCAAGAAAAAGAAGTACGCTATTAACTATTAACGTACCTGTCTCTTCCGAAACGAATGAGTACAGAGAGTACGATATGTCTACCATCGTCCGTTAGAAGTCT
+
///;ABBCCBBBAB;96=@BBB?BBB>@C@ABB<@<@@AA@AA>BB@B?@??BBBBB1B?BBBBBBAABAD8>>;;;<<<#9989:<<=2<B@:<AACCCD;;6;?CD?CCG@BBBBBCBBCDDCCBBCC?C9:9<??@@AA;;6;?BAA<AAABBBBB?BBBBAB?BB?AAA<??@@A8???<?BDFD3BB@B::9BBAAB?@;@BDD<A<@@CCC@CBBAAAA5;6;AA<ACC?CBBBBBBCBBBBBBBBBBBBBBBBBBB?B>>>==388<>==:>@@@
@ATNG8:04925:01866
GATGTAGGCGACAGTACATACGCGCCAGCAAGATCAGGAACTCTAGAAGAATTCAAGATTTTTTAACACGAGAGTAAACGTAAAAAGAAGGTTTTACAAGACTCACGTTAACAATATTGCAGCAGTACGCACACAATCGAAGCGCAGTAAGGATGGCTAGTGTAACTAGCAAGAATACCACGAAGCAAGAAAAAGAAGTACGCTATTAACTATTAACGTACCTGTCTCTTCCGAAACGAATGAGTACTGCGTCTCACTCTCGCCCCATCGTCCGTTAGAAGTCT
+
4444449.4/77///:9<<C955<;.////5///79:)5.54=<<;<85/)/3//)-------#/)/77779<;55505==CGDD1BB?B?CDD9CBB?CBBBAAA;::;@CC@@??>CABBBCBBEBBBBBCCC@CCCD>@?BCBBBB=B?B:;6;CBCCCCC@CCCCCB?BB@BCC>AABC@BBB?BDCDC3CB@B888B@AAC<><????;>;>?CCC@CCAA@CC@C?BFD=B@@>@BBCCCDBBBBBAABCCCCCCBBBB;BBCCCD@BB?BCB?AA@@
@ATNG8:04935:01834
GATGGTAGTACGATGGATAGACGACACCAGAAGATCAGGAACTCTAGAAGAATTCAGATTTTTAACACGAGAGTAAACGTAAGAAGAAGGTTTTACAAGACTCACGTTAACAATATTGCAGCAGTACGCACACAATCGAAGCGCAGTAAGGATGGCTAGTGTAACTAGCAAGAATACCACGAAAGCAAGAAAAAAGAAGTACGCTATTAACTATTAACGTACCTGTCTCTTCCGAAACGAATGAGTACAGAGAGTACGATATGTCTACCATCTTCCGTTAGAAGTCT
+
/44=8556=://///)/99945444::7;;<:=CCA=B<C7;;<999<65<8>:<3444444$575555555599=4666>8==:=?:><@@@166@;@<655;433-4.44.444.4;;556=;=A;;9:A;92994:7=566;:<@=A7:;;2;=949444.4::;=91332433499333(3783333333#396<344888:;7945522,24:5;;;7;>>>@>><=<>>@6=00*/77099?@==858???@@ABAB??@BA<@0//1716:::::8<:99
@ATNG8:04961:01327
GTTGTAGCTCACGTACGTCACACGTACTCATTCGTTTCGGAAGAGACAGGTACGTTAATAGTTAATAGCGTACTTCTTTTTCTTGCTTTCGTGGTATTCTTGCTAGTTACACTAGCCATCCCTACTGCGCTTCGATTGTGTGCGTACTGCTGCAATATTGTTAACGTGAGTCTTGTAAAACCTTCTTTTTACGTTTACTCTCGTGTTAAAAATCTGAATTCTTCTAGAGTTCCTGATCTTCTGGATAGCGACGCGATATACTACCATCGTCCGTTAGAAGTCT
+
:A?BBCCCDCCCDCB99;BB@@BBBBBBBBB5;;9:,9@<A196@@@CC@@@@@@?B>ABCC@C@BAAA9::AA>@@@@?,>>299<;18;??:<AA?BA;:9:@@A=???>>BDB>@=AG;>>>>>>>>A=B===388>>=>@<<==>>=::;5;;>188:>8<=A?==@>?8::<:<,:494==BBB/???@A188=;;;=;::4::::(577:>3=4<A6?A?=;;<8;5>A>>>?:<::49;?<<///67//8<<<??<=:;;;@?A<;;7:AA8>>?@
@ATNG8:04953:01418
GATATCATGCATATCTCACCAGAAGATCAGGAACTCTAGAAGAATTCAGATTTTTAACACGAGAGTAAACGTAAAAAGAAGGTTTTACAAGACTCACGTTAACAATATTGCAGCAGTACGCACACAATCGAAGCGCAGTAAGGATGGCTAGTGTAACTAGCAAGAATACCACGAAAGCAAGAAAAAAGAAGTTACGCTATTAACGTATTAAACGTACCTGTCTCTTCCGAAACGAATGATTACTGCGTCTCACTCTCGCCTACCATCGTCCGTTAGAAGTCT
+
94444::==?@A@BCDGJD?B@B@BA@A>@5;5;:9==9D595055:?@==>?>,<8<98:A?@@>>?9?AABAAB0A@:;8<<<4@@@;95655<<55058<<8<<A:==AEBBBBCBBBBB@@@?BCBE?@@CBBA::5;>B;;6:AA@CBCCA?@?BBB?AA=ABB=@?@;;39881777777$7;133,3777533.30....3.37.66=<<7<<555::583///(///)////)33;=<<<@><<<=<<<??;?>>5://///)//)/9938443
@ATNG8:04954:01399
GATGGTAGGTGCACATGAGTGTATCCAGAAGATCAGGAACTCTAGAAGAATTCAGATTTTTAACACGAGAGTAAACGTAAAAAGAAGGTTTTACAAGACTCACGTTTAACAATATTGCAGCAGTACGCACACAATCTAAGCGCAGTAAGGATGGCTAGTGTAACTAGCAAGAATACCACGAAAGCAAGAAAAAAGAAGTACGCTATTAACTATTAACGTACCTGTCTCTTCCGAAACGAATGAGTACTATGTAGAGCTCTATACTAATCGTCCGTTAGAAGTCT
+
555<5::>066<665<<<999BBBA@CBB?C@?@@?1:4999<@;@399.4.4;:44444$57;:<<>>?><@D895<@A@A0AC=B?@FF;BBE?B?@@@@=973(34997<;;7;:88;?@??C@<;<A9929>;;49?A>@<BD>B>BAB>@AAAA;;97<<::8858=<??A499@>=3773,777777$38178888;A?=<=9.//349533;;:8A>=CCBC@B>@AE<B@B<>000@@@@A:::@@@<<=>=?BBBBB?BBABD>@@?BBB?AABB
@ATNG8:04976:01386
GATTAGTATAGAGCTCTACATAGTACTCATTCGTTTCGGAATGAGACAGGTACGTTAATAGTTAATAGCGTACTTCTTTTTCTTGCTTTTCGTGGTATTCTTGCTAGTTACACTAGCCATCCTTACTGCGCTTCGATTGTGTGCGTACTGCTGCAATATTGTTAACGTGAGTCTTGTAAAACCTTCTTTTTACGTTTACTCTCGTGTTAAAAATCTGAATTCTTCTAGAGTTCCTGATCTTCTGGTGTCGTCTATCATGTACTACCATCGTCCGTTAGAAGTCT
+
///)/:@?AACBBCBBB@<@BCCBBBBCBA=A000-0=:@+////::?<?BCAAA?B<????7:7BBBAAC?:@>BDDCD1>=;?7:9:*8A@@;??C?CC@CBAB?>9;>>??@@@<@>><>=?>>886::<@BBD====@@@@>>>AA???<=::::=>><><@@@A@@@AC<?::::/:4:7:@DDD/AA?AA8?@AAB@=9//,/===,=8==@<@>AA;@@@B==<<A=DAA>><9>AC;88:>@=>=>?>@>>>>>===9;;;@@@;@A;AAA:==>>
@ATNG8:04962:01449
GATGGTAGGACGAGCGTCTGAGAGGTACTCATTCGTTTCGGAAGAGACAGGTACGTTAATAGTTAATAGCGTAACTTCTTTTTCTTTGCTTTCGTGGTATTTCTTGCTAGTTACACTAGCCATCCTTACTGCGCTTCGATTGTGTGCGTACTGCTGCAATATTGTTAACGTGAGTCTTGTAAAAACCTTCTTTTTACGTTTACTCTCGTGTTAAAAATCTGAATTCTTCTAGAGTTCCTGATCTTCTGGGATGTGTGCGCAGTGCCTACCATCGAACCACCTAAGTCT
+
955=:=@B=BAA<=@ABCBCCCCC?BBBBD:94;;;;0;A>B@DCCCEDE@>>A00+0;@B?B?B?@B@=00/)/7)//777'///(5;=>8666=8>555)5;.59;;AD<<AADCCAA>@@B?B@CEAAACCB@BBBB@IGECBB@@@@@?@AA@@=@@A@CF@D?BBC@@@B@A;@:;;;;*;=B;ABCCC1;:DDD=G@@A@?>:5525555$5=95516:>D=@>>000?<?<??BBAA<@@AA;A;;;BBBBB@@@@@A?BBB@DCCBB?A?;;8:B?A@A?
@ATNG8:04997:01472
GATGGTAGTGCGTGAGAGAGAGACCCAGAAGATCAGGAACTCTAGAAGAATTCAGATTTTTAACACGAGAGTAAACGTAAAAAGAAGGTTTTACAAGACTCACGTTAACAATATTGCAGCAGTACGCACACAATCGAAGCGCAGTAAGGATGGCTAGTGTAACTAGCAAGAATACCACGAAAGCAAGAAAAAGAAGTACGCTATTAACTATTAACGTACCTGTCTCTTCCGAAACGAATGAGTACTATAGACTATCTGAGACTGCCCAAGGCACCATCAAGGGGATAG
+
:59=9=CCCCBBBCCDCBCCEEBBB=BDD@DCCC@?<?@DDCBBCC@AB<B?AAA?AAAC2A?BBBDCCAABBB<BAABBCB3BB>B>BBB:BCC@CCCCCCC@@>?@BB?BBB>AACCCBBBBCCCCBBBC@CBCB?BAA@BBBB>C?C??>@BBBBCCB?BBCAAB?BB>BBB@BBA@@9?::5:CDFD2BB?B>>>B@@AA<@=@@>><>;??CDD@BBBBCBA?B?BBC>CBB?ABBCAA>9999?=>@@>?>943883344(3-346--(----(-88)57;:
@ATNG8:04958:01492
GATGGTAGAGTATCATGTGTATCTCCAGAAGATCAGGAACTCTAGAAGAATTCAGATTTTTAACACGAGAGTAAACGTAAAAAGAAGGTTTTACAAGACTCACGTTAACAATATTGCAGCAGTACGCACACAATCGAAGCGCAGTAAGGATGGCTAGTGTAACTAGCAAGAATACCACGAAAGCAAGAAAAAAGAAGTACGCTATTAACTATTAACGTACCTGTCTCTTCCGAGACGAATGAGTACACACTCTCATATGACACTACATCGTCCGTTAGAAGTCT
+
4444.49::<<<666666?;777//)///27:;==>7;7;:A?A9;5;@4:549945559$97>@;BB@A@ABB<B;;;DDE5CCAE@CCC;BCC@CBBBA>?00+0<@@=AAB?CBDCCBABCCCCCCCBB@CDCC?BBBABBBB@C@D9999CGECCCC?AAABBB???=?BB:>?:99+9??;9999:9%9D?A???DECBB;><>@@@<@;?@CBB?BBBBBBC?B?<;;BBAA?BBBBBCCCBBBDCCBBB@@BBBBB@@@CCCB@@<?@=BBB>B>>=
@ATNG8:04964:01494
GATGGTAGCTATACGTATATCTATGTACTCATTCGTTTCGGAAGAGACAGGTACGTTAATAGTTAATAGCGTACTTCTTTTTCTTGCTTTCGTGGTATTCTTGCTAGTTACACTAGCCATCCTTACTGCGCTTCGATTGTGTGCGTACTGCTGCAATATTGTTAACGTGAGTCTTGTAAAACCTTCTTTTTACGTTTACTCTCGTGTTAAAAATCTGAATTCTTCTAGAGTTCCTGATCTTCTGGAGATACACATGATACTCTAATCGTCCGTTAGAAGTCT
+
44;;05:><<=<;@==>??BGDBBA@94555616==?6>==B<:;0A@@@=00-8838--/;;69697:?C?>8A6====<';<1;???:?CBD>AAC?BB<:99@@A;@>CDHD@?8;;A<@<@BC@?;;;=@BAA8;;@@;;;D??>>?;;:;5;==7<>8=8===>>?@@@:==???5?<B:==>>>/=????9?AA>>>=<=>5;;;;+;==>B<><>@<@???;;;=A:>>BB;:8;;A=@A@BB???@@@@@???@AB=???@A7;;<@@A<A>>>
@ATNG8:04987:01544
GATGGTAGTGTCATATGAGAGTGTGTACTCATTCGTTTCGGAAGAGACAGGTACGTTTAATAGTTAATAGACGTAACTTCTTTTTCTTTGCTTTCGTGGTATTTCTTGCTAGTTACACTAGCCATCCTTACTGCGCTTCGATTGTGTGCGTACTGCTGCAATATTGTTAACGTGAGTCTTAGTAAAACCTTCTTTTTACGTTTACTCTCGTGTTAAAAATCTGAATTCTTCTAGAGTTCCTGATCTTCTGGACGACGCGCACTGATCGTCCGTTAGAAGTCT
+
;;;<9=<554545995559<<<<<=;;9<94405:8;399,/)/////<;766699;)5.5999.5.5:555<<=5;;5:9;;;$444)444<2:;::5:555)57)/////94/56<<;55.5::5:.555655<=166<=855566599;665::9::2///3:;2929::444999.555444&48<744444$44444)////777779.5555$5555=8<8?@7<<;///<4949:=<5545@?:>=:999995A@@@BB999B=@@=??;166=;
@ATNG8:04990:01531
GATGGTAGGTGCACATGAGTGTATCCAGAAGATCAGGAACTCTAGAAGAATTCAGATTTTTAACACGAGAGTTAAACGTAAAAAGAAGGTTTTACAAGACTCACGTTAACAATATTGCAGCAGTACGCACACAATCGAAGCGCAGTAAGGATGGCTAGTGTAACTAGCAAGAATACCACGAAAGCAAGAAAAAGAAGTACGCTATTAACTATTAACGTACCTGTCTCTTCCGAAACGAATTAGTACTATGTAGAGCTCTATACATCGTCCGTTAGAAGTCT
+
8800)//<7:;;==<566;;;<<<<8;::8=655544:7;CBB@@@=::79=@C;;;BAA0C?AACCCCA9:.9=0=595555$5<8>5;;;09;;.959;9>>00+016:1:=?589>>@BBBBBCJCCBCB@BA;;:;@BDBAAC@C@CCC@CBBBBBBB@CCCDCC?BB?CCE<?????8;;><77889(8>9?@ABBBBB?<?<?>??5;5;=BA@?B;;;BAA>B@BBD<BBD?C?CBAACCCCCBBB??@BBABBAAABBA@A=AA>AAB@B999
@ATNG8:04972:01583
GATGGTAGGTGCACATGAGTGTATCCAGAAGATCAGGAACTCTAGAAGAATTCAGATTTTTAACACGAGAGTAAACGTAAAAAGAAGGTTTTACAAGACTCACGTTAACAATATTGCAGCAGTACGCACACAATCGAAGCGCAGTAAGGATGGCTAGTGTAACTAGCAAGAATACCACGAAAAGCAAGAAAAAGAAGTACGCTATTAACTATTAACGTACCTGTCTCTTCCGAAACGAATGAGTACTATGTAGAGCTCTATACTAATCGTCCGTTAGAAGTCT
+
;55>7<9626;;@?@@BCCCCBCBB@BCB@CEECBB@C@CCCCCBB>A@?B@FECCCCDE5D?:;;AAABCCCD>BBBJJJJ5CB>A=A@@3@;;5;AAAAA@?@;?<=?;::99>>ABBBBBCCJCCCCCC@::;B@CBBAAA@?<A?C@@=@CCDCCCC@AAABCC???<>@?9==9878*99=9>ACCC3CD>B==>BB@AA<?<????<@<?>EDCAEFCCCGE@C?CDC<B:;8;@?@AABBA@AABAA>>>BBBABBBB@@@?BC9;;7;AB@EA@@
@ATNG8:04975:01592
GATGGTAGAGTACAGTGTAGTAGACCAGAAGATCAGGAACTCTAGAAGAATTCAGATTTTTAACACGAGAGTAAACGTAAAAAGAAGGTTTTACAAGACTCACGTTAACAATATTGCAGCAGTACGCACACAATCGAAGCGCATTAAGGATGGCTAGTGTAACTAGCAAGAATACCACGAAAGCAAGAAAAAGAAGTACGCTATTAACTATTAACGTACCTGTCTCTTCCGAAACGAATGAGTACTATAGACTATCTGAGACTACCATCGTCTGTTAGAT
+
:69>;ABBBCBCCBCCCCCBBBDDD?BCC@CBBB??=@?BBCCCCC?BB>A?ACBBBCCC3B?BAABCCCCAA@:@?>>???1>C>B4;;;-:AC=BCABBCCBB@B@CBADBB?ADDCCABBCFCCC@@@C@BCCC@CAAACF@B@B@BAA>ADCC?@@C@BBBBBD@BB?BBB>AA88829???BCCCC3BC?BBBCBBBAA>A>BCCC=A?BCBBB?BBBBBAA<>;>><:>AA?BBBCBCCBBAAABBBBBBBCCCA@ABBA>>BBBBBBB?BBAB
@ATNG8:04948:01787
GATGGTAGTATCTGCACACTCTGTCCAGAAGATCAGGAACTCTAGAAGAATTCAGATTTTTAACACGAGAGTAAACGTAAAAAGAAGGTTTTACAAGACTCACGTTAACAATATTGCAGCAGTACGCACACAATCGAAGCGCAGTAAGGATGGCTAGTGTAACTAGCAAGAATACCACGAAAAGCAAGAAAAAAGAAGTTACGCTATTAACTATTAACGTACCTGTCTCTTCCGAAACGAATGAGTACGATGAGAGAGCTCTCTCTACCATCGAAACCACCTAAGTCT
+
555=:=AA:;;>A@BBA@A>?CCCDABBB@CA@@;;8;?AABBDBB?CC?B?BB???BBC3B@BB=B=BB876;16/0/;;;)//473:<<0<<<8<=?>=@=592439;545539:::;<<@@A:;9@?@@ABBBE?CABBDBAA@D?B00+00<000?@:=?=8803=:6///3///333&38839:::::%>?6884<<897//)/3///7487<<CCC?BBBA@@B?C:::D=@@A8:::A@@ABB???B>>>@A@B:;:CBCB:=;666?8@;??=>>:>=89
@ATNG8:04979:01784
GATGGTAGGCGTGTGAGAGTCTGCCCAGAAGATCAGGAACTCTAGAAGAATTCAGATTTTTAACACGAGAGTAAACGTAAAAGAAGGTTTTACAAGACTCACGTTAACAATATTGCTGCAGTACGCACACAATCGAAGCGCAGTAAGGATGGCTAGTGTAACTAGCAAGAATACCACGAAAAGCAAGAAAAAGAAGTACGCTATTAAACTATTAACGTACCTGTCTCTTCCGAAACGAATGAGTACGAGAGAGCACACGTGTCTACCATCGATTCCGGATAGTCT
+
444934//27////77<BA@@A;;:)5@@=;99A@@=C?BBDCBAA?;;5;;??<::;::$95<<:????>;;?6879000*/=:=)000&//606688;;4557>75705<=0679;=??999?><;<@@7::CC=AABBBBBB?A>A@A7;;@ABA;;9;AAABI>BA>@@@<@@;:;:&494.3;===+5525999AAA@@3::+9===?B>ABBBB??????AA?A?:9:,9;;5;;;B999>CCCBBBBB????AA@AA@@8;;;;99199@>@@B9:9B
@ATNG8:04979:01798
GATGGTAGTGATACAGATCAGACACCAGAAGATCAGGAACTCTAGAAGAATTCAGATTTTTAACACGAGAGTAAACGTAAAAAGAAGGTTTTACAAGACTCACGTTAACAATATTGCAGCAGTACGCACACAATCGAAGCGCAGTAAGGATGGCTAGTGTAACTAGCAAGAATACCACGAAAGCAAGAAAAAGAAGTACGCTATTAACTATTAACGTACCTGTCTCTTCCGAAACGATGAGTACCTCTCAGACGCTCGTCCTACCATCGTCCGTTGAAGTCT
+
@;AA<AA@9:6=@BABCAAC;6:AC?;;:?A>??95.45;@ABAAB?BB4=4=;889<<<+848::::;B@BBE>A9;;AAA0AC?B>BBB:BCD@GCCCB<<00+08>=;A?D869<;?@AAACCAA;;;;6;CBG@CCDCBC??:@=;;;5;?@AA???:@;;;;B7>?479=289999,99?:@ADDD1BB?B===<<8:<8<4999;6;398CBB@CC?C@?@@EABAA<@::9>>??@A????CA?>>@@@@@@B?>>><;;:=AB=?????=?CCA
@ATNG8:04988:01897
GATGGTAGGCGACATACATACGCGCCAGAAGATCAGGAACTCTAGAAGAATTCAGATTTTTAACACGAGAGTAAACGTAAAAAGAAGGTTTTACAAGACTCACGTTAACAATATTGCAGCAGTACGCACACAATCGAAGCGCAGTAAGGATGGCTAGTGTAACTAGCAAGAATACCACGAAAGCAAGAAAAAGAAGTACGCTATTAACTATTAACGTACCTGTCTCTTCCGAAACGAATGAGTACTATGTAGAGCTCTATACTAATCGTCCGTTAGAAGTCT
+
8;;D@CBB?B;:;BBB;;;B@AD@@=A@A=ADDCCCAC@CCBCDED@BB?C?BCBBBDDF5C?;;;BBBB@@@@:@@@@;;;05;4:9?@@7BCC?CC@@?BAAA?B@BB@ABA6:;??@@@@@BBBCBCCC@C@A@6;;ABBABC=C=B;;5;B;;;DCC@CCCCCC@BB@DCB=@@9::,9<<99999:(8@:@@B???BBB?B?BAAA1818>;;;?BCABBBB@B@BBC=;;;6:>?ACCBBBBBBCBCAAABDDCBBBB?>>>AA6;;>AAD?BBBC
@ATNG8:04998:01285
GATTAGTATAGAGCTCTACATAGTACTCATTCGTTTCGGAAGAGACAGGTACGTTAATAGTTAATAGCGTACTTCTTTTTCTTGCTTTCGTGGTATTCTTGCTAGTTACACTAGCCATCCTTACTGCGCTTCGATTGTGTGCGTACTGCTGCAATATTGTTAACGTGAGTCTTGTAAAACCTTCTTTTTACGTTTACTCTCGTGTTAAAATCTGAATTCTTCTAGAGTTCCTGATCTTCTGGGCAGACTCTCACACGCCTACCATCGTCCGTTAGAAGTCT
+
444055=BBDCDCCCBBB69:AACCBCBDC?BBCE>CB?A>ABBAA@@<@@A@@AC9::A@;@=>:=DCCB<B>B====+BC9>??>:<BBE=??D?BB>999BBB?????;;=@=B>><>;>>C==888:?===:==??;;;>>>@A;;7<>1///17;6:6>>?@?=>88157:9:,:8=688888(7>9991999///>99<1888)6:<=@=A<??<@@BD====C;@?B=;;-//7818666@@::;AA@@;;2777,--,,99---+-6=166=<
@ATNG8:05023:01299
GATGGTAGAGAGAGCTCTCTCATCGTACTCATTCGTTTCGGAAGAGACAGGTACGTTAATAGTTAATAGCGTACTTCTTTTTCTTGCTTTCGTGGTATTCTTGCTAGTTACACTAGCCATCCTTACTGCGCTTCGATTGTGTGCGTACTGCTGCAATATTGTTAACGTGAGTCTTGTAAAACCTTCTTTTTACGTTTACTCTCGTGTTAAAAATCTGAATTCTTCTAGAGTTCCTGATCTTCTGGTGTCTGATCTGTATCACTATCGTCCGTTAGAAGTCT
+
@@AC?CDCCCCBBBBBBBCCDDDBBCCCCHDC?DCCC>CCAC@CCCCCCC?BBBAA?A@BBCC?B>BCCBB??AB>BBBBB3BB?BCCC>CBBB?ABB>BB598BBBB@BBBA@BBB>>===C;>@?==>??<@ABA9==@?8::>>>==AA>=>:=>?<?@<A<@@@@@AAA@:>>@@@6A=A;??AAA/AB@@@8@;;;==??AA<@@@A/?=>>@<@=AA;AAAAA>=:=<@@BA@@:>>?<>A@<=>AA?>:8:ABAAAAA@@@@8;:<@@@<@@::
@ATNG8:05031:01291
GATGGTAGAGTATCATGTGTATCTCCAGAAGATCAGGAACTCTAGAAGAATTCAGATTTTTAACACGAGAGTAAACGTAAAAAGAAGGTTTTACAAGACTCACGTTAACAATATTGCAGCAGTACGCACACAATCGAAGCGCAGTAAGGATGGCTAGTGTAACTAGCAAGAATACCACGAAAGCAAGAAAAAGAAGTACGCTATTAACTATTAACGTACCTGTCTCTTCCGAAACGAATGAGTACTATAGACTATCTGAGACTGCCAAGGCACACAGGGGATAGG
+
969B:>EDDCCBBBDBBBCCDCCCC?CCC=BBDF??=?>AACCCDC@CC=B=CDBBBCCC1C?BBBBDECCCCC>@AACJJJ3CC@C@DCC;CBB@BCBCBCBBB@B@BB>BBB=??BBCBBBBCCDDBBBD@DCCC?CBCCBBBB?C@C@@>@CCCDBBC?CCCBBB?BA>BBB<??<;;3>>>:@BBBB3BB?B?>@CCBBB=B?BB@@<><>ACCC@CEBBBBB@B?BBB>BCC@BAABCBBBABCBB@@@CCDDBBBBBDE@C?B@BCBBBCCDD;BCBBB
@ATNG8:05038:01293
GATTAGAGAGACTGTAGCGCACCCAGAAGATCAGGAACTCTAGAAGAATTCAGATTTTTAACACGAGAGTAAACGTAAAAAGAAGGTTTTACAAGACTCACGTTAACAATATTGCAGCAGTACGCACACAATCGAAGCGCAGTAAGGATGGCTAGTGTAACTAGCAAGAATACCACGAAAGCAAGAAAAAGAAGTACGCTATTAACTATTAACGTACCTGTCTCTTCCGAAACGAATGAGTACCTCTCAGACGCTCGTCCTACCATCGTCCGTTAGAAGTCT
+
;555:?ABBCBBAAADCBB=99C>C@B@BBBAAB<@=@BBCCCB@BB>A=???AAAAA2B?BBB???BCCDD=BBCCCBB2@@>A?CFD;9:C@BBCCBBB@@<@>@@<@BC@CCCCCAABEIBBBAAAB@BCCC@A:;;CCAB?C?B;;;;BBDCDBB>@@BBCBABB????<??AAA2:9:;99999(9A>B???AA889=@=A==>=B<@?CCF?;<<BBCD@C>AAB>BAD@@??B@??<?BA@ABAAABDE@?>;@@E<?;<<BB?BC@BBB@BBBA
@ATNG8:04998:01357
GATGGTAGCGCACACATAGATACAGTACTCATTCGTTTCGGAAGAGACAGGTACGTTAATAGTTAATAGCGTACTTCTTTTCTTGTCTTTCTGTGGTATTCTTGCTAGTTACACTAGCCATCCTTACTGCGCTTCGATTGTGTGCGTACTGCTGCAATATTGTTAACGTGAGTCTTGTAAAACCTTCTTTTACGTTTACTCTCGTGTTAAAAATCTGAATTCTTCTAGAGTTCCTGATCTTCTGGGTCTCTCTCTCACGCACATCGTCCGTTAGAAGTCTAT
+
///969:A@@@BB??@BAAA>CAA==?;;=<?7959;649.5.599:<BD?AAAA@?C>A@A@=@>BB@@@@@AD=A@@?4?A=@<@@@9000>@6;:B=?@;777?AB@CCCCFCJC@CCD@D?CCDCABBC@CCCG@BBBAA@BBBCCBCCBBB@DCC?CC@B@CBBCCCCBB@BBBAA8?9>9;;:;-;;;;C=BBCCBCCBBB>BBBB0BCBBA=A?BB@DCCCCCC@C?CCCCBA=A:::6;CBCCECCCDD@@ABBBBBBBB?BC?B@@?CBBBBB
@ATNG8:05040:01360
GATGGTAGTATCTGCACACTCTGTCCAGAAGATCAGGAACTCTAGAAGAATTCAGATTTTTAACACGAGAGTAAACGTAAAAAGAAGGTTTTACAAGACTCACGTTAACAATATTGCAGCAGTACGCACACAATCGAAGCGCAGTAAGGATGGCTAGTGTAACTAGCAAGAATACCACGAAAGCAAGAAAAAGAAGTACGCTATTAACTATTAACGTACCTGTCTCTTCCGAAACGAATGAGTACTGTATCTATGTGTGCGCTACCATCGTCCGTTGAAGTCT
+
94:85:<<<<=::99////7779;=9=6616==:<<4626>>=>=B?BB?@>?????BBB3CAEAAABBBBAAC2735:::<)<<7;.555&5===>@ABBAB;;6;@BB>BBD7;;;;@@B@<;@@?@B@C?BA;;9;BBBCC@?<@?@;;6;@?@@BBC@DBA?B@=@?<000*00;==,9773<<>?:+::6998<8:?A@=A:9955.572299?;?>;:<;;0545<=7=;;643377773?;;>>77337888==B>=B7<89>??988=<<7<///
@ATNG8:05017:01427
GATGGTAGAGTACAGTGTAGTAGACCAGAAGATCAGGAACTCTAGAAGAATTCAGATTTTTAACACGAGAGTAAACGTAAAAAGAAGGTTTTACAAGACTCACGTTAACAATATTGCAGCAGTACGCACACAATCGAAGCGCAGTAAGGATGGCTAGTGTAACTAGCAAGAATACCACGAAAGCAAGAAAAAGTAGTACGCTATTAACTATTAACGTACCTGTCTCTTCCGAAACGAATGAGTACTGTATCTATGTGTGCGCTACCATCGTCCGTTGAAGTCT
+
88:@<ACCA@?@BCCBBBEHECCBB@BCG@ECBBCC@C?BBBBCBB?AA?B?BDBBBBBB3B@CCB?>@ACDDD<??@DEEF3BB?B@CCC;BBDACCBBBCCBB?B@CD?@@@<@AAAABCCCCCCCBA@@@CCCC?A@CDAABB<@;@::6;C@@@CBB?BBBBBA?BB@BCE9:9@@?89:99:9:::(9@@@9::EED??<><>ABA=B<B@CBC?BBCCCBB?@>AAA=BCC@BBABBCCCCCABBBB>>=BBBAAABBC@@BB@@@588<??:??;;
@ATNG8:05002:01452
GATGGTAGCGCATATCAGCGCAGCCCAGAAGATCAGGAACTCTAGAAGAATTCAGATTTTTAACACGAGAGTAAACGTAAAAAGAAGGTTTTACAAGACTCACGTTAACAATATTGCAGCAGTACGCACACAATCGAAGCCAGTAAGGATGGCTAGTGTAACTAGCAAGAATACCACGAAAGCAAGAAAAAGAAGTACGCTATTAACTATTAACGTACCTGTCTCTTCCGAAACGAATGAGTACGTGTGCGACGTGTCTCCTACCATCGTTCGGTCAGAGTCT
+
BBAB?B:9;;@A?@@DCBCBBCCCC>CCC@CCDCAA>BAGBBBBCD@CC@C?BBB@@>@@0@=BBDCCCCECDC>A@:;:;:*;B@C5;;;-;CE=CAAABCB;;6;>AC?@@@=@@ABBAACFCCCCCC@A?ADDD>@@@ECCC@C@C@A?BECDCECC@CCCBBA@CE@@@A>@????8>><8<>@@@2@A?A?@?ABBBC?B@BBBB?B@BBCCC@CA@@ABB>C@ADC=B;;8:@?BBCBBBBAAAACCCCBABBC@BBB>@@C:@>@@ABCBCBAAAA
@ATNG8:05013:01431
GATGGTAGATATATGCACGCTCTACCAGAAGATCAGGAACTCTATGAAGAATTCAGATTTTTAACACGAAGAGTTAAACGTAAAAAGAAGGTTTTACAAGACTCACGTTAACAATATTGCAGCAGTACGCACACAATCGAAGCGCAGTAAGGATGGCTAGTGTAACTAGCAAGAATAACCACGAAAGCAAGAAAAAGAAGTACGCTATTAACTATTAACGTACCTGTCTCTTCCGTAACGAATGAGTACTACTCTCAGAGACACACTACCATCGTCATCCAGAACGTCT
+
AAAB;?<ADBCBCCAAAE;9;BB@@<@BA=BBBCCC@C@BBBD999C:=B?B?BBBBCECC1A;?>A@@<@@7:13=5;8?;<<<)5924.444+5AA?CBBBCBBBB@B@BC@DDC@BBBBABBBCFCBBCCCCACBBB>B@@@BABD=B>B:;9;DBBBCCB?BCDBBAADB>@?<?6:9>>=+:9>:?BCCC3BB?AAA@AAABB?B?D??;8=8<?CCCACCBCCBB=A<@@A>BCC@CCBCBCDCCCCCAAACCCCAACBBBBC@BBAAABCAA=@BA5::???
@ATNG8:05036:01470
GATTAGTATAGAGCTCTACATAGTACTCATTCGTTTCGGAAGAGACAGGTACGTTAATAGTTAATAGCGTACTTCTTTTTCTTGCTTTCGTGGTATTCTTGCTAGTTACACTAGCCATCCTTACTGCGCTTCGATTGTGTGCGTACTGCTGCAATATTGTTAACGTGAGTCTTGTAAAACCTTCTTTTTACGTTTACTCTCGTGTTAAAAATCTGAATTCTTCTAGAGTTCCTGATCTTCTGGCGCTCTGTCACGTCTGCTACCATCGTCCGTTAGAAGTCT
+
444.44:;@B@A@C===>>CBBA@@@<BCC@I@A@=AC?C@BBB@@;;6;B@@A@B<????=??BAA?>??:?6@BABA1==2;;=96=?@A;??A?BB599A@??<?>>6=<//,/<=7<7??=>=:;;<@??>;898><<//////666<=;8785//(/(.5687779946:?::.:3;7;7;;;,99799+--3---26-/,-9;9+6-//3.35??8==<?@9:7:7;:=><=:==>:;;;=>>@@=@///<<>==AB<==///=9::5:>=:>889
@ATNG8:05003:01508
GATGGTTGGCACTGCGCACACATCCCAGAAGATCAGGAACTCTAGAAGAATTCAGATTTTTAACACGAGAGTAAACGTAAAAAGAAGGTTTTACAAGACTCACGTTAACAATATTGCAGCAGTACGCTCACAATCGAAGCGCAGTAAGGATGGCTAGTGTAACTAGCAAGAATACCACGAAAGCAAGAAAAAGAAGTACGCTATTAACTATTAACGTACCTGTCTCTTCCGAAACGAATGAGTACACATCGTCGTGTCGTGCTACCATCGTTCTCCTTAAGTCT
+
;59C:><B>A@ABCDCBCCCABBDE>DCD@CCBCCC@CBDCCBCCC@AA>A=@@B??>??,?<@DFCCC@=000,0//;<<=+;;8=;@@@2>?=ACBBBAAA@@=@@BB?BBA8;;?@ACGCAAA000==>;C@?@=@?@AAAAC@C@C@@>@CBBBACC@BBB??@?BF?@?@@AA???8?>>;==>>?.<D?@>==D@@@A<A;??BB:>:=@BAC?BBBBDAA=?=?BB=BBB@BBCCCEBBABDBBDCCCBBBC???A@@=A:::C?CCC?B?B@BBBB
@ATNG8:05015:01573
GATGGTAGAGTACAGTGTAGTAGACCAGAAGATCAGGAACTCTAGAAGAATTCAGATTTTTAACACGAGAGTAAACGTAAAAAGAAGGTTTTACAAGACTCACGTTAACAATATTGCAGCAGTACGCACACAATCGAAGCGCAGTAAGGATGGCTAGTGTAACTAGCAAGAATACCACGAAAGCAAGAAAAAGAAGTACGCTATTAACTATTAACGTACCTGTCTCTTCCGAAACGAATGAGTACATAGATATACGTATAGCTACCATCGATCTTGGTAAGTCT
+
;55?7;>CCDCCCCCCCCCCCCCBB@BDD@CCBB??>@?BA??@BC?BD<A=?A?99887(9;A@AABBBBBBB;?=;;:;:'9B<<299909BB@CCCCCCBBBAD@BB@BDC:;;CAB@AAGEBBBDCCB?BAAA=AAAAAABB@C@CAA>ADCBBCAA>ABAAAA@BB?AAA@BBBBE=????AA@@@2@A?BA@AB>>@@<@<????=?<AACBB@B@@@BBC<?=?CC=BBB?ABABBBBBBBBBBABCCA>>=>=??:;7;=AAB???<C?BB>A???
@ATNG8:05026:01620
GATTAGTATAGAGCTCTACATAGTACTCATTCGTTTCGGAAGAGACAGGTACGTTAATAGTTAATAGCGTACTTCTTTTTCTTGCTTTCGTGGTATTCTTGCTAGTTACACTAGCCATCCTTACTGCGCTTCGATTGTGTGCGTACTGCTGCAATATTGTTAACGTGAGTCTTGTAAAACCTTCTTTTTACGTTTACTCTCGTGTTAAAAATCTGAATTCTTCTAGAGTTCCTGATCTTCTGGGTGCGCTACAGTCTCTCTACATCGTCCGTTAGAAGTCT
+
B@A?ACDBAACCCEBBBBDCCBCCCCBBBB?BCCC=BC@C@@??CCCC?CDAAA>B?CAA@>B?BBBBAABBB@BBBBB3AC>@@A@:?A@@<@BC>BB<@@ABBB?BBB>>>>>:>>>9>9>>@=>@??;A><<:=>?>>>@@@AAAA=>=?:>?>:??:><@@>A??>AA;AA@A@5@;C9;;;;;.9A>>>4>>>>>>><;;:>CCC.?=>>=9><?C:@<<=>>>4;59=>>><8<AAC7898AAAAA>><AAAAAA==>??@>=9=@;AA>9==AA
@ATNG8:05028:01726
GATGGTAGCGCGACGAGCGTAGACCCAGAAGATCAGGAACTCTAGAAGAATTCAGATTTTTAACACGAGAGTAAACGTAAAAAGAAGGTTTTACAAGACTCACGTTAACAATATTGCAGCAGTACGCACACAATCGAAGCGCAGTAAGGATGGCTAGTGTAACTAGCAAGAATACCACGAAAGCAAGAAAAAGAAGTACGCTATTAAACTATTAACGTACCTGTCTCTTCCGAAACGAATGAGTACTATGTAGAGCTCTATACTAATCGTCCGTTAGAAGTCT
+
:49<7;;<<<B;99BB@BBAABBBB>BCD@CC@@;;7<<@@@@@CB?CB?B@DCBBBBBA/A>999ABBBBBCB>BACEEEE5BB@BACCC<CCG@CECGBA@AA?@@CC?@@@=@@@?BBBBCCC;;:@;;5;@?@<@A@?@?@A=A@C;;8;DBACACE@CBA?9:39947?;6;;333,3996;==BB1@C?989;;;>>>188)8:::5;59BBBB?C@9888B=B?CBF=BBB?999BCCB???>87372::77;9679=052;>>6<<6@::6::@?
@ATNG8:05036:01705
GATGGTAGAGAGAGCTCTCTCATCGTACTCATTCGTTTCGGAAGAGACAGGTACGTTAATAGTTAATAGCGTACTTCTTTTTCTTGCTTTCGTGGTATTCTTGCTTGTTACACTAGCCATCCTTACTGCGCTTCGATTGTGTGCGTACTGCTGCAATATTGTTAACGTGAGTCTTGTAAAACCTTCTTTTTACGTTTACTCTCGTGTTAAAAATCTGAATTCTTCTAGAGTTCCTGATCTTCTGGGTGCGCTACAGTCTCTCTAATCGTCCGTTAGAAGTCT
+
969?;>BBDCCBBCB:;;CCCCCBBABCCHGF@CA@@=AC@C@BBBCCCC>BBBBB?B?BBBB?A?CDCCA@?AA?BBCCC2AB?BAAA<AAAB?BBB?BB>ABB?BB?BBBBCB@@7;:;=A<AAAA>>>><A???6::@A@?@????????>@<:;:<AB=A<==>AAB@@@8>>ADD;D<?::::::+:?@?D6=;;;=>BBBB=ACDD/?;;;B=A<@A=AAAA@@@<@=@@>>>?5669:2///===AB>>>@BAA=<<=A>>=D6;;=@>><>@>>
@ATNG8:04998:01750
GATGGTAGCGCACACATAGATACAGTACTCATTCGTTTCGGAAGAGACAGGTACGTTAATAGTTAATAGCGTACTTCTTTTTCTTGCTTTCGTGGTATTCTTGCTAGTTACACTAGCCATCCTTACTGCGCTTCGATTGTGTGCGTACTGCTGCAATATTGTTAACGTGAGTCTTGTAAAACCTTCTTTTTACGTTTACTCTCGTGTTAAAAATCTGAATTCTTCTAGAGTTCCTGATCTTCTGGCGCGTATGTATGTCGCCTACCATCGATTCGAGGAAGTCT
+
:59>9>?A@CCBBCBBBCBCCCCCCCCCCCCB?A@@A;@@?BAFCCCBCD?DCBBB?C@BBBB@C@CCCCBBCCC@BCB@@0@?;?@@?9@@CCACCDADH?AABCCD?BACCCCCC?BCB?B@CCCCBBAB=BB@@>@CCCCBBBBBBBCBA@A@CCC@BB@B@BBBCCCCCC?A::::-:;?=::9:9*:@@AC;;:CCCCCAAA4;;;;*;@@AC@CACE@BBBCCCB@B@CCCCCC>BBC@CBCCBBCCBDCCCBBB@CCC?AAADBB?BBAA=A=BABB
@ATNG8:05014:01765
GATGGTAGCACACGAGATCTCATCGTACTCATTCGTTTCGGAAGAGACAGGTACGTTAATAGTTAATAGCGTACTTCTTTTTCTTGCTTTCGTGGTATTCTTGCTAGTTACACTAGCCATCCTTACTGCGCTTCGATTGTGTGCGTACTGCTGCAATATTGTTAACGTGAGTCTTGTAAAACCTTCTTTTTACGTTTACTCTCGTGTTAAAAATCTGAATTCTTCTAGAGTTCCTGATCTTCTGGGTGCGCTACAGTCTCTCAATCGTCCGTTAGAAGTCT
+
966>:>CCCCCCBBBCBBBDGDEECABBCBCC?BCCD>CB?C?CBBBCCC@CCC99;;@DCB@=@@DDCCCAAA?=????A1BB?B==<7>A@@?BBB>BB788?AA@>AAABBBBB>BBA<A=AAAA><;=<AA<=8;=;777<=>=<>A@>>>;>>@<@@=@<@??@AA@??<===BB5B=B<;7666)6<666)//7///=====A@@@/A>==?<C<?>=@@@D;:98<59:???A9<<<<5:::AAA?????>CAAAA<AAA>?499;AAA5=>?=
@ATNG8:05025:01805
GATGGTAGCACACGAGATCTCATCGTACTCATTCGTTTCGGAAGAGACAGGTACGTTAATAGTTAATAGCGTACTTCTTTTTCTTGCTTTCGTGGTATTCTTGCTAGTTACACTAGCCATCCTTACTGCGCTTCGATTGTGTGCGTACTGCTGCAATATTGTTAACGTGAGTCTTGTAAAACCTTCTTTTTACGTTTACTCTCGTGTTAAAAATCTGAATTCTTCTAGAGTTCCTGATCTTCTGGGTGCGCTACAGTCTCTCTTCATCGTCCGTTAGAAGTCTT
+
:44<8=BCCC?@;;556??CCB@@A@996@BB@BAAA<CB@CACBCCCBB@BBAAA8<7;BCB@C@CAAACCCAB?BBCCC3A@<@:::29?@A6:9??BB>AA@BA@=AABAAACC?DAD<A<??>>>>>>=A=>>7;;?>>>@;;;ABB;;;?8==>9>=:>:===?>?>AA8=;;;;/;:?7;;BBC/A?@@A9>>??>>99:;8<=<>/?=>=B=C=AA<>>>B98/9@9///@>C=;;;;2///<99=>>>@@@@?DD=B>>>;;:<>>:>?;6:<//,
@ATNG8:05057:01353
GATTAGCACGAGTCACTCATATCCAGAAGATCAGGAACTCTAGAAGAATTCAGATTTTTAACACGAGAGTAAACGTAAAATAAGGTTTTACAAGACTCACGTTAACAATATTGCAGCAGTACGCACACAATCGAAGCGCAGTAGGATGGCTAGTGTAACTAGCAAGAATACCACGAAGCAAGAAAAAGAAGTACGCTATTAACTATTAAACGTACCTGTCTCTTCCGAAACGAATGAGTACAGAGAGTACGATATGTCTACCATCGTCCGTTAGAAGTCT
+
/44.44;99:>666;<<;:554727//)///555.55<B@@BBB?>>:=:@@;44444$45;;<A??:?:880839444&44.4.555&599756655:7,,(,(,,(,,-058889999955555555.479:27//////35.59939<<=>>>>9<;;5557<<6:88(////(/66067777)89488;;;9222/5/5667+22'28;::3////89:7<9=;;16//)////669343:==344::993339986+222555/5:3<<805522
@ATNG8:05058:01357
GATTAGTATAGAGCTCTACATAGTACTCATTCGTTTCGGAAGAGACAGGTACGTTAATTAGTTAATAGACGTACTTCTTTTTCTTAGCTTTCGTGGTATTCTTGCTAGTTACACTAGCCATCCTTACTGCGCTTCGATTGTGTGCGTACTGCTGCAATATTGTTAACGTGAGTCTTGTAAAACCTTCTTTTTACGTTAACTCTCGTGTTTAAAATCTGAATTCTTACTAGAGTTCCTGATCTTCTGGTGTCGTCTATCATGTACTACCATTCGTCCGTTAGAAGTCT
+
4558<BBDBBB9;;BBCCDA>0/////<?C>CBBC<AA5;4;;4=98838<93/)/)/)//9)-(-7---6///838@:?9'//0/////(/-//(//:066;=8:88>8;8:::88>;=@@<A=BB;887879=<<>/6659995768:886557175717:.5.556977755-56555&517153333'38--(-(-26669779=0775+5///5353883757=:558:>:>A;A?A<:::0///88899;;;A<<:::<;>=;;8;>>>:9:9===9///=
@ATNG8:05089:01335
GATGTAGTGTGTCTCTGAGAGTAGTACTCATTCGTTTCGGAAGAGACAGGTACGTTAATAGTTAATAGCGTACTTCTTTTTCTTGCTTTCGTGGTATTCTTGCTAGTTACACTAGCCATCCTTACTGCGCTTCGATTGTGTGCGTACTGCTGCAATATTGTTAACGTGAGTCTTGTAAAACCTTCTTTTTACGTTTACTCTCGTGTTAAAAATCTGAATTCTTCTAGAGTTCCTGATCTTCTGGTAGAGCGTGCATATATCTACCATCGTCCGTTAGAAGTCT
+
/////8=>BCCBCCCECG;;;CCCCCDDDDE@B@@@;@B>A>@AABDDDACBBBC@C@CCCD@D@CCCBCCECB@CFKFH5BB@BBBC<AA;;7;@A>AA5;;::9:;?::;;99B89:B4;299><999@=::9@>A@BGAAABBBAAA@@@@<;:;>AB7;8;DBAABBAA=?>@>@4@;?;@@@@@0@BCBC;A@A@AA;;;A5;;;;*;A;;:49?BB@C;:;:9:=A?@@?CCD?BCB?BBBBBAAA;;;;;;ABBBCC>@@@B@@7;;<@@A=@B@@
@ATNG8:05050:01383
GATGGTAGGTGCACATGAGTGTATCCAGAAGATCAGGAACTCTAGAAGAATTCAGATTTTTAACACGAGAGTAAACGTAAAAAGAAGGTTTTACAAGACTCACGTTAACAATATTGCAGCAGTACGCACACAATCGAAGCGCAGTAAGGATGGCTAGTGTAACTAGCAAGAATACCACGAAAGCAAGAAAAAGAAGTACGCTATTAACTATTAACGTACCTGTCTCTTCCGAAACGAATGAGTACTATGTAGAGCTCTATACTAATCGTCCGTTAGAAGTCT
+
0//;6<==;=BBBBBBCCCCCBBBD?CCC?BBBBBB@C@CCBBCCD@CC?B?BCCCCDDD2D@BCCBCCEBA@@:?@@@ABB2AC?C@CCC<BBB@CCBCBCC@@>??BB?BBC?BBBBBBBBDGCCBAAAFADBBB?A@@?@A@@=A?BBC@BBCCCABD@CBBCBB@CC@BBB>@>787*9<=9=AABB3BF@C??@BBBAA>A?B??D7;7;BCBBBCCBBBCD@C?CCD>CBB?CBBCDCCAA?A@CBBBBBAAABBABB?AAAGG@BA?ACC?AAAA
@ATNG8:05086:01421
GATGTAGAGTACAGTGTAGTAGACCAGAAGATCAGGAACTCTAGAAGAATTCAGATTTTTAACACGAGAGTAAACGTAAAAAGAAGGTTTTACAAGACTCACGTTAACAATATTGCAGCAGTACGCACACAATCGAAGCGCAGTAAGGATGGCTAGTGTAACTAGCAAGAATACCACGAAAGCAAGAAAAAAGAAGTACGCTATTAACTATTAACGTACCTGTCTCTTCCGAAACGAATGAGTACACATCGTCGTGCGTGCTACCATCGTCCGTTAGAAGTCT
+
BB@AABBBBBBBBBBBCBCHCBBBGGCC@BBBBBB9;8;CC@A@C@CB?D????@AAAA2B?BBBBBBBDCBB8>?@@@@A0AB?B@DED:CCCBHCCBBBDBB>B@CC@CAB>CCCBBBBBDFDDDBBBC@CAAA?BAAAACAB<A>ACC@BCCDCAAA@BBBBBB??>8???9==999+8<>;99:9:9%9@>A???BBB??<?<>>AA6:7;?BBB?BAAAABA?A@BBB>CCC?BBBBCCACDCC@@ACG???BBBBBCC@CCBBBB?BB@BAA=A??>
@ATNG8:05087:01392
GATGGTAGTGTCATATGAGAGTGTGTACTCATTCGTTTCGGAAGAGACAGGTACGTTAATAGTTAATAGCGTACTTCTTTTTCTTGCTTTCGTGGTATTCTTGCTAGTTACACTAGCCATCCTTACTGCGCTTCGATTGTGTGCGTACTGCTGCAATATTGTTAACGTGAGTCTTGTAAAACCTTCTTTTTACGTTTACTCTCGTGTTAAAAATCTGAATTCTTCTAGAGTTCCTGATCTTCTGGAGATATCATCAGCGAGCTACCATCGAATGAGGTTAGTCT
+
:66>:?DCCBCCC@AACCCICCCCCCCBBBAA>BBAB=BB@CABBBBBAA9>@A00-/7<=;BACACCCDC;:0A<@>=<=,00*/7:;3=BBB?BBC>BA8;;BBEE@CBBDCCCCAFDD@C@CCBBBBCC?ABCFABBBBCBBBCBBBAAABC@BBB@CC@C?BBABABCCC@CCBBB5@;@;;;;;;*;CCCC;;;BAA@AAAA5;<;;*;BBBB@CACCACCBBBBD@C?BBDDDD?@@D@BBCBBBCBBCCCCCCECCCD?B:;;C@BBBC?B=BBBCC
@ATNG8:05051:01436
GATGACACGTGTGCTCTCTCGTACTCATTCGTTTCGGAAGAGACAGGTACGTTAATAGTTAATAGCGTACTTCTTTTTCTTGCTTTCGTGGTATTCTTGCTAGTTACACTAGCCATCCTTACTGCGCTTCGATTGTGTGCGTACTGCTGCAATATTGTTAACGTGAGTCTTGTAAAACCTTCTTTTTACGTTTACTCTCGTGTTAAAATCTGAATTCTTCTAGAGTTTCCTTGATCTTTCTGGACAGAGTGTGCAGATACTACCATCGTTCCGTTAGAAGTCT
+
///8879==556;:=A@;<=@;;9:949.49993;@=@7666=<;;7;>=?@<>=??::24.4444:::<<789999)8;5:377*3:/0)//759:+55;:::9=888?:@B>=BB>C???><<8;;656.85//.3335762225555532226::394555722288+22222&2.516:CCC.@<:::-6577:5////(/./&//55605/583899:9...'.(.(.86252'2220575555567:999::95555044---(-,2329<<8;898
@ATNG8:05061:01445
GATGGTAGTATAGAGCTCTACATAGTACTCATTCGTTTCGGAAGAGACAGGTACGTTAATTAGTTAATAGCGTACTTCTTTTTCTTAGCTTTCTGTGGTATTCTTGCTAGTTACACTAGCCATCCTTACTGCGCTTCGATTGTGTGCGTACTGCTGCAATATTTGTTAACGTGAGTCTTGTAAAACCTTCTTTTTACGTTTACTCTCGTGTTAAAAATCTGAATTCTTTCTAGAGTTCCTGATCTTCTGGGTGCGCTACAGTCTATCGTCCGTTAGAAGTCT
+
::AA?@@@@@BBBBBAAABB@BAAACCBDBBC@BBCD>DD@D@@A@?@@@9??;:;:@,0)///(/179<BA?;<>;33333$37,33322'25555,5874@A378:<992=:>===>?<@AA<>9===><=<=;>?>>5;:==<<===@AA<9966)----(--(/6:8857/...(.5555+50637:8;:*:<999.7;;552==;;57<<<+<///6/63655'27537--(-)--7799699>=355;>=:886566<=:>>@@=AA<A==56///
@ATNG8:05070:01471
GATGGTAGCATCATGCATATCCACAGAAGATCAGGAACTCTAGAAGAATTCAGATTTTTAACACGAGAGTAAACGTAAAAAGAAGGTTTTACAAGACTCACGTTAACAATATTGCAGCAGTACGCACACAATCGAAGCGCAGTAAGGATGGCTAGTGTAACTAGCAAGAATACCATGAAAGCAAGAAAAAAGAAGTTACGCTATTAACTATTAACGTACCTGTCTCTTCCGAAACGAATGAGTACGTGTGCGACGTGTCTCCTACCATCGTCCTTTAGAAGTCT
+
59<>;CBCCDBBBC@BGGCCC@BBBBB@BC@AAA>B?BCCDD@A>AB?B?CCCBAAA@2@=::8@??????B>A4;9@@@+C?9>:?@@8AAC@@B::9==9:658<;3>9945>@@ABBBBBBAAB@@@A@@@C>A@CBB@@@?C?B@A=@BC@A@BC>ABABBA?BA4::88<;;<=69::4::?@@@%>?977098==;;;<@<@@@?<?;=<B;;5;BB@?@B@C?CBC=A:949@AAAAA???AABBBBC>=>?8818=<8:;;9@?=AB=BBA?B?99
@ATNG8:05095:01503
GATGGTAGTGCGTGAGAGAGAGACCCAGAAGATCAGGAACTCTAGAAGAATTCAGATTTTTAACACGAGAGTAAACGTAAAAAGAAGGTTTTACAAGACTCACGTTAACAATATTGCAGCAGTACGCACACAATCGAAGCGCAGTAAGGATGGCTAGTGTAACTAGCAAGAATACCACGAAAGCAAGAAAAAGAAGTACGCTATTAACTATTAACGTACCTGTCTCTTCCGAAACGAATGAGTACACACTCTCATATGACACTAATCGTCCGTTAGAAGTCT
+
///:7:@BDBBABBBBBBDCDD9:97:BC=BA@@@@?C?BBAAAAB@EE=?=?<=9:999(78@ADDBBAAAAD;CA;;;;:*;C?C?BBB=BCCACBBACCB::8;@CC@DBA?ABCCCBCDDDCCCBBBC@CBBBACBBBBB@@<A?@@@>@BBBBCCB@CBBBBB>@A=BAA;??===5???;?EHGD2BB?B:99CAAAA;><>@@?;@;>>BBC@E@AACBB?A>AAA<BBB?BCCCBABCBBAAACCCBBBBCBBBBB?BBBBC?BB?BCC?CCAB
@ATNG8:05054:01577
GATGGTAGAGAGAGCTCTCTCATCGTACTCATTCGTTTCGGAAGAGACAGGTACGTTAATAGTTAATAGCGTACTTCTTTTTCTTGCTTTCGTGGTATTCTTGCTAGTTACACTAGCCATCCTTACTGCGCTTCGATTGTGTGCGTACTGCTGCAATATTGTTAACGTGAGTCTTGTAAAACCTTCTTTTTACGTTTACTCTCGTGTTAAAAATCTGAATTCTTCTAGAGTTCCTGATCTTCTGGATATGAGTGACTCGTGCTATCGTCCGTTAGAAGTCT
+
;55<:>CCCCBBCCCBBBFHICICCCCCBCCC@CBBB>BC@C@BBDCCCB@BBBBB@C>A@CB?B>BBBBBBBBC?BBBBA3AA>A?AA<@AAB>BBB>AA7989?=?<@ABBCCAA<A??<A;A??>8::D;AAAA<>>><==>=><BBB687A<@@@<??:==@@>AAAA@@9==ABB;C:>:=>@@@/@A<=<7<<@?@@@:;;<ADDD/B>>>?;?<AA<AAA@<=<<A<AA@@@A;@@A;AAAAA<<<AA@>@A@@@>?>>>?C688:>@?:>>@=
@ATNG8:05079:01625
GATGGTAGGACGAGCGTCTGAGAGGTACTCATTCGTTTCGGAAGAGACAGGTACGTTAATAGTTAATAGCGTACTTCTTTTTCTTGCTTTCGTGGTATTCTTGCTAGTTACACTAGCCATCCTTACTGCGCTTCGATTGTGTGCGTACTGCTGCAATATTGTTAACGTGAGTCTTGTAAAACCTTCTTTTTACGTTTACTCTCGTGTTAAAAATCTGAATTCTTCTAGAGTTCCTGATCTTCTGGGTGCGCTACAGTCTCTCTACATCGTCCGTTAGAAGTCT
+
88>A<AAA@B;:55544=:>;B@A?BDCDCCD@CCCC@CC@C@CCCCFCD@CCCCD@C@DDBB@B@CBBBDBBBA=@?@@A0AB?BBCC>BCCC@CEJ@CB@BBBBBCACCBBBBBC@BBC@D?CCBBABBE@BCCC899CBCABACBBBBABBC?CBD@DD?B?ABBBBGCCB>A;;;;.;>A>;;;;;*;BABB9<;BAABDBAA5;;;;*;A@AB?B@BCAGDCCCCC?B@@@@BBB=@::;6<BBCCDBBCCCBCBBBCCBBBCDCC?AA@BBF@DBBB
@ATNG8:05048:01686
GATGGTAGCGCATATCAGCGCAGCCCAGAAGATCAGGAACTCTAGAAGAATTCAGATTTTTAACACGAGAGTAAACGTAAAAAGAAGGTTTTACAAGACTCACGTTAACAATATTGCAGCAGTACGCACACAATCGAAGCGCAGTAAGGATGGCTAGTGTAACTAGCAAGAATACCACGAAAGCAAGAAAAAGAAGTACGCTATTAACTATTAACGTACCTGTCTCTTCCGAAACGAATGAGTACGATGAGATCTCGTGTGCATCGTCCGTTAGAAGTCT
+
BBBB?B9;;ACD@@@CCCCDCC@@@<?BB?CCCCDCAC@BBCBBBD@AA>A?C@A@@@@@0@@CCCCCCBBCCE>DBABBBB2AA?A;AAA9ACCBEBBBCCC@?>?@DD@CCC;@?CBCCCCCCCCCBBBCADDCC?@@BBABAC?B?C9999DBBBCBD@BBBBBB?BB>BAC?AA>>=7?@@<@BBBC3BC?C>>>BBCCD?B?BBCD?@;@ACCC@BB@@@BB?B@BBB=BCC@BAABDCBABBBBBBBCBBBBBB@@AB>>BD?CA@CCC?B???
@ATNG8:05052:01760
GATAGCGAGCGAGTGTGTATACCAGAAGATCAGGAACTCTAGAAGAATTCAGATTTTTAACACGAGAGTAAACGTAAAAAGAAGGTTTTTACAAGACTCACGTTAACAATATTGCAGCAGTACGCACACAATCGAAGCGCAGTAAGGATGGCTAGTGTAACTAGCAAGAATACCACGAAAGCAAGAAAAAGAAGTACGCTATTAACTATTAACGTACCTGTCTCTTTCCGAAACGAATGAGTACGATGAGATCTCGTGTGCTACCATCGTCCGTTTAGAAGTCT
+
@?@BCEDB@?@@@BBCCCCCCC@CCC@CCCCBB>@>@ABDEDA?CC?B=A?;;;;;;$:;ABCCCBB;;;;/:::4444$4;7;.5555$5<<7>A::5==//)/69:6<;B7;@@?@BBBBDAAACBBBACBBJ?;;;GDBBC?B=BAA;@AABAABB?BCCBBB?BB@CAA=?A?<<5=>=9==>==,<B=:99>CCBBB?B@BBBB?A===B;;9;CCA@;;;,;=?AE>CCD>AACBBBABBBBBBBBBCDAAAA99:BF?@@A@BB?BBA=BCFACBA=
@ATNG8:05081:01779
GTTAGTATAGAGCTCTACATAGTACTCATTCGTTTCGGAAGAGACAGGTACGTTAATAGTTAATAGCGTACTTCTTTTTCTTGCTTTCGTGGTATTCTTGCTAGTTACTCTAGCCATCCTTACTGCGCTTCGATTGTGTGCGTACTGCTGCAATATTGTTAACGTGAGTCTTGTAAAACCTTCTTTTTACGTTTACTCTCGTGTTAAAATCTGAATTCTTCTAGAGTTCCTGATCTTCTGGGCTGCGCTGATATGCGCTACCATCGTCCGTTAGAAGTCT
+
A<7;=>BBBBCCCABBBDCBBCCCAAACC9;;A@9;;7;?BCCAA@@<@?>?<5:5:DBB?B@AAABBBA??6<<<=<'<=2<?DB=BA??;?AA<@A7:9BBBB?BCCC>>?A:=>@<?;?>;;;;;;;@???7;;AB>=;:;<<;63--,),,-(-92959A:889999758@CD2A<B<=====+<=;;:1:==>==><881877(2999<6A:>>8>?><<<<;><A=>>>A=>>=>66///=<<=@A===---3--)-3597=8==8=;;5:=<<
@ATNG8:05092:01820
GATGGTAGGCGACATACATACGCGCCAGAAGATCAGGAACTCTAGAAGAATTCAGATTTTTAACACGAGAGTAAACGTAAAAAGAAGGTTTTACAAGACTCACGTTAACAATATTGCAGCAGTACGCACACAATCGAAGCGCAGTAAGGATGGCTAGTGTAACTAGCAAGAATACCACGAAAGCAAGAAAAAGAAGTACGCTATTAACTATTAACGTACCTGTCTCTTCCGAAACGAATGAGTACTATGTAGAGCTCTATACTATCGTCCGTTAGAAGTCT
+
99;C:BCD@BBBBDBBBBBICBBCC?CBB@CCDCBB7:8;BCCDGC@AA>A?@>A;;;;;*;?BBCGGCCCBBB<@A:::::*;C?C?CCC<CCG@GBB@@CC;:;;@CC@BBC?AAAAAABBCCAAADCCCADBBB>@@@ABBBB?B>@9:8;CCCCBBC@CCCABB?BB?B@A<??===59:94:BDEE3BB@?@?BCCEBA>A?CFDD9=:9:A@@=@CBBBCC@B?BBC=CCC?BACBCCCCCCCBBBBBBBBBCB>>;;;BBBB@BA>ACE@BAAA
@ATNG8:05059:01840
GATTAGTATAGAGCTCTACATAGTACTCATTCGTTTCGGAAGAGACAGGTACGTTAATAGTTAATAGCGTACTTCTTTTTCTTGCTTTCGTGGTATTCTTGCTAGTTACACTAGCCATCCTTACTGCGCTTCGACTGTGTGCGTACTGCTGCAATATTGTTAACGTGAGTCTTGTAAAACCTTCTTTTTACGTTTACTCTCGTGTTAAAAATCTGAATTCTTCTAGAGTTCCTGATCTTCTGGGCTGCGCTGATATGCGCTACCATCGTCCGTTAGAAGTCT
+
0//6;?==ACCC@?ACCCDCBCBCBBCCAA=ABBB=BC@D@BBCCCCC?BCCBB@B>BABB>C?AAAABDCCC?BBBBB3BC@BBAC>CBBB>BBB>BB599?BBB?@?@B??@@8;:>=@<??AA?>>>=?>===?????;;:@@@@>>::;;===<?B=C<>>==>@ABE788@AA6A<A:>>AAA/==77=46-----9<7;5;>==*9777?5818?;C@>?AAA=@<>><;;;---99.9---63--/<<<<>==;;;5;989//*/969=>9><@@
@ATNG8:05061:01877
GATGGTAGCACGAGTCACTCATATCCAGAAGATCAGGAACTCTAGAAGAATTCAGATTTTTAACACGAGAGTAAACGTAAAAAGAAGGTTTTACAAGACTCACGTTAACAATATTGCAGCAGTACGCACACAATCGAAGCGCAGTAAGGATGGCTAGTGTAACTAGCAAGAATACCACGAAAGCAAGAAAAAAGAAGTACGCTATTAACTATTAACGTACCTGTCTCTTCCGAAACGAATGAGTACTATGTAGAGCTCTATACTAATCGTCCGTTAGCAAGTCT
+
97//+//;<<AB;;9<<///7999;5;@;=;A@@00*0:0//<8583//)/)/-777:::$/)/88=?B@@9?>3;0/////$/:3:)555&555.5>>D996<@;<;>@000?6000;A=B?=>BB@9::<3<///185568///6:7:=<9;::<>5558<A?978:9927>=/44=<=1333/7<<<==%<<652299;;?@;><=@@A6:8:@CBB?@@:::7919;?<=9<992988<;;;;;>333;;;;225:795221222996//)//005::<@
@ATNG8:05090:01863
GATGGTAGTATCTGCACACTCTGTCCAGAAGATCAGGAACTCTAGAAGAATTCAGATTTTTAACACGCGAGTAAACGTAAAAAGAAGGTTTTACAAGACTCACGTTAACAATATTGCAGCAGTACGCACACAATCGAAGCGCAGTAAGGATGGCTAGTGTAACTAGCAAGAATACCACGAAAGCAAGAAAAAAGAAGTACGCTATTAACTATTAACGTACCTGTCTCTCCGAAACGAATGAGTACTATAGACTATCTGAGACTGCCAAGGCACACAGGGGATAGG
+
555<7::CCC@ACCCFAAACCCABAACCCACBB@;;7;<A@@BBBD@CD?B?BCCAAACA1?=@@BCC?>>CCC;<:BBEDE3DEAC@BBB:BCC@BC;;;@@00+05<<6=@A<@@:;;BBCCICBAB@@@?;;;A<;;:AA?AA?C?B;;6;@@AAACEA@?@@@@@CC?BB@399:98+333,/;?;@?'==7///6:<<87396555<<A<>>BBB;@?A;;:AA<?@F<??D9:9>?@@BCBBDBBBAAABAC@A898<<>A@B??ABA999DD6BB::9
@ATNG8:05138:01301
GTGGTAGCGCACACATAGATACAGGTACTTCATTCGTTTCGGAAGAGACAGGTACGTATAGTTAATAGCGTACTTCTTTTCTTGCTTTCGTGGTTATTCTTGCATAGTTTACACTAGCCATCCTTACTGCGCTTCGATTGTGTTGCGTACTGCTGCAATCATTGTTAGACGTGAGTCTTGTAAACCTTCTTTTTACGTTTTACTCTCGTGTTAAAAATCTGAATTCTTCTAGAGTTCCTGATCTTCTGGCAGACTCTCACACGCCTACCATCGACCTCTAGAATGCTCT
+
-//)////999==556=;7796-,(,,,,(,--09:<=1<:.505<:;=<<7;5555555;<.516;;9<==5504;;;&44044<<2:945.5.55./:49///////)5555549939:<8=:;6665559.55772////)//9/555:<:9995////499)/55559;;=///)////(/)/)48888'876777&///44:44458<==>(97://)/)//2//5555;6<.6666:<7<6505<=<9::;55/7///)///)/577992////77)//7///
@ATNG8:05130:01393
GATGGTAGACACGTGTGCTCTCTCGTACTCATTCGTTTCGGAAGAGACAGGTACGTTAATAGTTAATAGCGTACTTCTTTTTCTTGCTTTCGTGGTATTCTTGCTAGTTACACTAGCCATCCTTACTGCGCTTCGATTGTGTGAGTACTGCTGCAATATTGTTAACGTGAGTCTTGTAAAACCTTCTTTTTACGTTTACTCTCGTGTTAAAAATCTGAATTCTTCTAGAGTTCCTGATCTTCTGGCGCTCTGTCACGTCTGCTACCATCGATTCCGGATAGTCT
+
;55<8=CBBBB@BB;:;ACCJCBBCCCCCCCB@BCCF>CC@C?BBBBBBB@BFD?@=@????C<?=?AABCCCBB>@@@AA2AD?B?AA=ABBB?DCC@DC599@BCC?BCCCBB@@9=>E<@:>===A===:>>8808;===?@@A?>>??>======<>B=B<==>@>?>8856AAAA5A;?68////(/<---)--7---776:8>==<*899>A6A:??7?AAA??@<@:==>>>>;===;===?;;;>>@???=>>>A@@<@:::=<:=:>;?AA@@==
@ATNG8:05138:01393
GATGGTAGGCGACATACATACGCGCCAGAAGATCAGGAACTCTAGAAGAATTCAGATTTTTAACACGAGAGTAAACGTAAAAAGAAGGTTTTACAAGACTCACGTTAACAATATTGCAGCAGTACGCACACAATCGAAGCGCAGTAAGGATGGCTAGTGTAACTAGCAAGAATACCACGAAGCAAGAAAAAAGAAGTACGCTATTAACTATTAACGTACCTGTCTCTTCCGAAACGAATGAGTACGATGAGAGAGCTCTCTCATCGTCCGTTAGAAGTCT
+
55485:4506>=<<=;;<>??=@AA7;;;8665;99.5.55:<<564558;684444:::(<056;777/////)////999(7;5;9=<<+<55.55555:;//)/599390945>??@@;::;<556>=<6;59:49:D@??<B?C@CA?8=00/:0/5;>>>>590482889:::0/*/::4//////#3917888;;=<8787337@6>855665.9@;99993:5::>4::;255<;?;???777=777@@A@BB779?;;55)./388839995
@ATNG8:05118:01464
GATGTAGAGTATCATGTGTATCTCCAGAAGATCAGGAACTCTAGAAGAATTCAGATTTTTAACACGAGAGTAAACGTAAAAAGAAGGTTTTACAAGACTCACGTTAACAATATTGCAGCAGTACGCACACAATCGAAGCGCAGTAAGGATGGCTAGTGTAACTAGCAAGAATACCACGAAAGCAAGAAAAAAGAAGTACGCTATTAACTATTAACGTACCTGTCTCTTCCGAAACGAATGAGTACGTGTGACGTACGTGAGCTACCATCGTCCGTTAGAAGTCT
+
******-67:9===669>665<;>5;<=:===;54.4.444=<=@9BB?B@CCBCCCCC1@=@BCAAACBBBB>BCCCGDD3;;7;5;;;*9:;29??@@;:992363405<?<BBBBBCCBBGBAACCDD@FCCC;;;@@@@@C>B=A;;5;A@;;;BB?BBBBBC>B==???0/0@@?7:;<899999:%:@;=99:AABAB>?:<665484/.///,/<<<=<<7<8::>3;<<8<A>AB<BA?>=?:;9>:>555<<<;;;6///7660/3.3=<5:;<<
@ATNG8:05135:01459
GATGGTAGTAGTACACTAGTCATACCAGAAGATCAGGAACTCTAGAAGAATTCAGATTTTTAACACGAGAGTAAACGTAAAAAGAAGGTTTTACAAGACTCACGTTAACAATATTGCAGCAGTACGCACACAATCGAAGCGCAGTAAGGATGGCTAGTGTAACTAGCAAGAATACCACGAAAGCAAGAAAAAGAAGTACGCTATTAACTATTAACGTACCTGTCTCTTCCGAAACGAATGAGTACACATCGTCGTGTCGTGCTACCATCTTCCGTTAGAAGTCT
+
///:6:@BBABB@??;;<>=@;:9B>?AIGCC;:;B7<7<BBBBBC@DEAB?BCEBBBBB3BA@??BBBAA@??68:;;:;:':?=@<BFE9BAA=ACBAAB@00-02;86;?>455??@:9;BAAABAABB?<<;B?CCD:;9?@?C@BA@>ACAAABAB>ACCCCB?BB?BBB@DBBBC9<77/77889(3>8<;7559955.24875527:@=BBB@BBBBCCC@C@CCB=BBB=@@BBABBBABAECC?@?@?@@999@A@<0000;@<@@<;;;-00<>
@ATNG8:05142:01435
GATGGTAGTAGTACACTAGTCATACCAGAAGATCAGGAACTCTAGAAGAATTCAGATTTTTAACACGAGAGTAAACGTAAAAAGAAGGTTTTACAAGACTCACGTTAACAATATTGCAGCAGTACGCACACAATCGAAGCGCAGTAAGGATGGCTAGTGTAACTAGCAAGAATACCACGAAAGCAAGAAAAAGAAGTACGCTATTAACTATTAACGTACCTGTCTCTTCCGAAACGAATGAGTACGTGTGACGTACGTGAGCTATCGTCCGTTAGAAGTCT
+
45587;::;9:544<;@;99;>>:<:=<@<?0//0/)/)/;;666@:>=7;7595@=BBC1B@CB???@@@>??8==?@A@@1AA>C5;;;-;AA=@BBCBBCA@=A>;;5;@@<?A:9;BAAAFGCC;;;A>A@@B?B@@@BAAFAF@C;;:<BBBCD@@?@BBBCE?BB????<>>:::,787/88==?.=A=@789B@=;=5:27:;;:><8:ACC@BC;;;BA;=9==@6>>>;?B@AAA???887=>778>77373733333771794=;;7<8@@
@ATNG8:05100:01508
GATGGTAGTGTCATATGAGAGTGTGTACTCATTCGTTTCGGAAGAGACAGGTACGTTAATAGTTAATAGCGTACTTCTTTTTCTTGCTTTCGTGGTATTCTTGCTAGTTACACTAGCCATCCTTACTGCGCTTTGATTGTGTGCGTACTGCTGCATATTGTTAACGTGAGTCTTGTAAAACCTTCTTTTTACGTTTACTCTCGTGTTAAAAATCTGAATTCTTCTAGAGTTCCTGATCTTCTGGAGATATCATCAGCGAGCTACCATCTTCCGTTAGAAGTCT
+
:5;C<BGCCBCCCCBBBCCBCCCDDBCDBB99::BCB<BB?A?ACCEDBB>CDCCB=B@CCBA=B@DGCCBBBAA<@BBBC5BC?BBCC=CCBB?BBC@CC>BAADCC@CCBCCBEE?EDD=B=CDDCAAACE>CCC@CCCCCCCBBCBBDAAA@ECC@CC?C>AABBBBCBA<@9999*9<@899999*:BBBC=@ACBBBDDDF@CECG5EBABCAC@CD@DCCCCCC?C@CBBCCD?BBC?CCCCCECCBBBCCCCCCC@?;>000;@=AA=A@C?BAAA
@ATNG8:05118:01533
GATGGTAGCATCATGCATATCTCACCAGAAGATCAGGAACTCTAGAAGAATTCAGATTTTTAACACGAGAGTAAACGTAAAAAGAAGGTTTTACAAGACTCACGTTAACAATATTGCAGCAGTACGCACACAATCGAAGCGCAGTAAGGATGGCTAGTGTAACTAGCAAGAATACCACGAAAGCAAGAAAAAAGAAGTACGCTATTAACTATTAACGTACCTGTCTCTTCCGAAACGAATGAGTACTATGTAGAGCTCTATACTAATCGTCCGTTAGAAGTCT
+
?A@C@CBBBCCBBBBBCDBBBCDCC?BBC@CCCCCC?B=AAC???D@BB?A?CCCBBBBB3B=BBDAAABBCBB>C?@@CDC3BC@C?CCF<CFDDCBBBB@@0000=@@;A>@=@AAABBCBFCCCCCBDB?CCCC>??@CDCBA?C@CBB@BCC@@@CC@BAABBB?CC?CCD?BA???8?@?;::9999%9@=999AHDAAA:?;?AAA<A<>>BCD@CCCBAAC@C?AAD>CCB?BBBBABDAAACCBBBABBCB@@???@<>>>BC?BB?BBB?A?>>
@ATNG8:05142:01530
GATGGAGCAGACGTGACAGAGCGCCAGAAGATCAGGAACTCTAGAAGAATTCAGATTTTTAACACGAGAGTAAACGTAAAAAGAAGGTTTTACAAGACTCACGTTAACAATATTGCAGCAGTACGCACACAATCGAAGCGCAGTAAGGATGGCTAGTGTAACTAGCAAGAATACCACGAAAGCAAGAAAAAGAAGTACGCTATTAACTATTAACGTACCTGTCTCTTCCGAAACGAATGAGTACGATGAGATCTCGTGTGCTACCATCGTCCTTTAGAAGTCT
+
99;C;DECBCCABCCCCCBBCCCC=AAD?CC@@@C?C?BCDDCAB>BB?B?BBB@C?AA2A<?AAABBBB@BB<AABBDCD2CC?D?DDD;BCC@CCCBCCDAA?B@BDADDD<?@BCCCEBDBBCCCDCB?CBA@=@>>>>>>C>B<B?@=@CBBCBBB@BBBA@@?CC?CCC7:9??=5999;@@@BB2BC?A;;:<<===:==AAA@=A=BBBBB@BAAAAAA>A?CCC>CBB?BABBBBCBBBBBBB>>?B>BB>;;;@A;???>;;6:?8?BE<?>>>
@ATNG8:05107:01613
GATGGTAGCACACGAGATCTCATCGTACTCATTCGTTTCGGAAGAGACAGGTACGTTAATAGTTAATAGCGTACTTCTTTTTCTTGCTTTCGTGGTATTCTTGCTAGTTACACTAGCCATCCTTACTGCGCTTCGATTGTGTGCGTACTGCTGCAATATTGTTAACGTGAGTCTTGTAAAACCTTCTTTTTACGTTTACTCTCGTGTTAAAAATCTGAATTCTTCTAGAGTTCCTGATCTTCTGGACGACGCGCACTGACACTACCATCGTCCGTTGAAGTCT
+
;6:C:CCCCCCCCBCBCCCCCBCBCCCDDCCC@DCCD?CC@C@CBBBBBD@FDC@?>@@CCBB?B?BBBCCCCCC?BBBBB3BB@BBBB>BCCB?BBB?BB?A@@ABA?BBBBCDCC>B==:>=@@@>:;:@<@@AA7::A<<<=????AA???>:>>>=AA;?;???DAAAAA;@@AAA5A=@<>>>>=/<=8880668///@66;:>BBB/B===D=B;>>=AAAA>>>;A<@@@A::7:@B<AA=>>@@@@@==>A??=>=<9<@@@@@<@@<@A=@>>A
@ATNG8:05127:01672
GATGGTAGGCACTGCGCACACATCCCAGAAGATCAGGAACTCTAGAAGAATTCAGATTTTTAACACGAGAGTAAACGTAAAAAGAAGGTTTTACAAGACTCACGTTAACAATATTGCAGCAGTACGCACACAATCGAAGCGCAGTAAGGATGGCTAGTGTAACTAGCAAGAATACCACGAAAGCAAGAAAAAGAAGTACGCTATTAACTATTAACGTACCTGTCTCTTCCGAAACGATGAGTACTGTATCTATGTGTGCGCTATCGTCCGTTAGAAGTCT
+
///<6;:=7;;B@A<<665@@@59:/;=9399@<59.5.9=>>B=@;==9=499<A<>>>+<9AC???BAB?@@<@ABBCBB296168<;;0<55.55555<<45058<;7;<<5:;;;<<>>>==<>;;00)00//1:93//6//)/57/4.48::?@@?>B?>>BB577>B@;677333(3334;=?>=+;;78:99>>88:9=6<>78166;;ABB?BBB@@@B??:;;@800009989////<89::==888?:8;=?7978;C8;;@CBB?BAAB
@ATNG8:05109:01714
GATGTAGTGATACAGATCAGACACCAGAAGATCAGGAACTCTAGAAGAATTCAGTTTTTAACACGAGAGTAAACGTAAAAAGAAGGTTTTACAAGACTCACGTTAACAATATTGCAGCAGTACGCACACAATCGAAGCGCAGTAAGGATGGCTAGTGTAACTAGCAAGAATACCACGAAAGCAAGAAAAAGAAGTACGCTATTAACTATTAACGTACCTGTCTCTTCCGAAACGAATGAGTACGATGAGAGAGCTCTCTCTACCATCGTCCGTTAGAAGTCT
+
?8?::<<9;6<AA==>>>>;;666:===:>>=<<<:>8555;:7937;287<A?@@A?2>>>??BIIBBBBM@;:;BEGD2BB7:65==0<AA7@<@999BBB<B@BB@BBBACBBCDEDBCCBBC@@@@?AABB@AACCCC@@8@5;;;4:AADCCBB@BB??>A=>>:<@<17;789+9@@9==>>>,:=9:///6355;6;3=;85055:9@??695>@>>A=@<=A@0999299:>;A>/////66//33338899777599558=547<@?<>B==<
@ATNG8:05139:01687
GATGGTAGGCGACATACATACGCGCCCAGAAGATCAGGAACTCTAGAAGAATTCAGATTTTTAACACGAGAGTAAACGTAAAAAGAAGGTTTTAACAAGACTCACGTTAACAATATTGCAGCAGTACGCACACAATCGAGTAGCAGTAGGATGGCTAGTGTAACTATGCAAGAAGTACCACGAAAGCAAGAAAAAGAAGTACGCTATTAACTATTAAGCGTACCTGTCTCTTCCGAAACGATGAGTACGATGAGATCTCGTGTGCTACCATCGATTCCGGATAGTCT
+
4444.445.5<<<=>?=666;9;55505@A9@C:;:B;A9<=>00/;6886;588;55555$5.5<<<666<<<<4;;;<=>=+=<4947;;&/)//)/777<545:396:8:>>?7955AAA@B@@@>B;;;A45.-,,,,2***--836//)//:999;72/////9;6::6<9840449:=3;;?8<>>=>,;>5///8673375;38333,36;334<<488B755:17.252(2566672/......3..2222766..-789*-.77.2025=6:226665
@ATNG8:05113:01730
GATTGAGTGTGTCTCTGAGAGTAGTACTCATTCGTTTCGGAAGAGACAGGTACGTTTAATAGTTAATAGCGTAACTTCTTTTTCTTTGCTTTCGTGGTATTCTTGCTAGTTACACTAGCCATCCTTACTGCGCTTCGATTGTGTGCGTACTGCTGCAATATTGTTAACGTGAGTCTTGTAAAACCTTCTTTTTACGTTTACTCTCGTGTTAAAAATCTGAATTCTTCTAGAGTTCCTGATCTTCTGGGTCTACGCTCGTCGCGCCTACCATCGAGGTTGTAAAGTCT
+
;::.4444444555566>=<=<555;:::::5;555/5:7<:;;;===?BCCCBAB=B?BCDE@B@FCDB@??455.5;;;;(544)4::<2555;49;>999255;<<<:BAB@@>@@8:;B?B?CCAAA::;>BA@@;?@BBCBBBB@@?::9:@;@@E?BA?B5;:;9:==99299999*5.549;?@@+;<@>D6@:;9B99999.9999$555551/8<=:00000/;4>5><<=9989495,5/00>00/>00/?=40*0>>*0.---:)/)////(599<
@ATNG8:05109:01836
GATGGTAGCGCATATCAGCGCAGCCCAGAAGATCAGGAACTCTAGAAGAATTCAGATTTTTAACACGAGAGTAAACGTAAAAAGAAGGTTTTACAAGACTCACGTTAACAATATTGCAGCAGTACGCACACAATCGAAGCGCAGTAAGGATGGCTAGTGTAACTAGCAAGAATACCACGAAAGCAAGAAAAAAGAAGTTACGCTATTAACTATTAACGTACCTGTCTCTTCCGAAACGAATGAGTACGATGAGAGAGCTCTCTCTATCGTCCGTTAGAAGTCT
+
==BD9<<<<BBCCCCA@@CCCCCDD=BBC@CCCBBC@E@CBBBCBB?CC>A>A@956???+C?@A@?@@@@@@@8@AA@AAA0AB@B@CCC8CBB>BB;;:@@00-0:<<:@@A;>>@@@@@CAA;;;B@AABECCC=;;BACBCBAC@F<;:<CCCCCBCACBBBBC?BC?BAA>>?:::/7878;;;<>>&;>;00*000ABBD?A?ABDC@D?B>GCB=BEBBBBE?B=A@A=A@@=@@@=??:::???@A@@BBA@ACB???@000A0/0@@:;5><?<
@ATNG8:05140:01882
GATGGTAGTGTCATATGAGAGTGTGTACTCATTCGTTTCGGAAGAGACAGGTACGTTAATAGTTAATAGCGTACTTCTTTTTCTTGCTTTCGTGGTATTCTTGCTAGTTACACTAGCCATCCTTACTGCGCTTCGATTGTGTGCGTACTGCTGCAATATTGTTAACGTGAGTCTTGTAAAACCTTCTTTTTACGTTTACTCTCGTGTTAAAAATCTGAATTCTTCTAGAGTTCCTGATCTTCTGGTGAGATATGCATGATGCTACCATCGAATGAGGTTAGTCT
+
:55>9=BCCBBBCDBBCGFECBBBCFCCBCBC@BCBD=BC@C@BABDFCC@BDA:9695:=:??C@CBBCD99;C>BAB?A,;:248=;4@ABC?CCC=BB8<;;CBB@BBCEGIGF?BBCACABBAA@BBC@BBDC@BBBBDB;;;CBBCCDCD@BBB@DC?B?B@@@BABBB>BABAA7A;@;;;;;;*;BBBD=A@@@BBBABABGDGD5BAA@B>B=BB?BBBAA@CAC@CBB@@A=A@@>@BBCCCCBBAACCCCCCCCCBCDCBA?@@@@=@;@CCAA
@ATNG8:05164:01467
GATGGTAGCACGAGTCACTCATATCCAAGAAGATCAGGAACTCTAGAAGAATTCAGATTTTTAACACGAGAGTAAACGTAAAAAGAAGGTTTTACAAGACTCACGTTAACAATATTGCAGCAGTACGCACACAATCGAAGCGCAGTAAGGATGGCTAGTGTAACTAGCAAGAATACCACGAAAAGCAAGAAAAAGAAGTACGCTATTAACTATTAACGTACCTGTCTCTTCCGAAACGAATGAGTACGAGAGTCAGAGCAGAGCTACCATCGTCCTTTAGAAGTCT
+
44/:39@@00/9777;556697777)/)/;5;@@@@@7<7;<@===D:<<2505<9;9BBB1B?BCBCBBBBBBC?AABCDDE5CD?@=@BB9CDC@C=;;@@;9:40;>>:@00+000<9:9CCA?AC;;;D@LCBB@BAAB@@?B@C@@@@<A@@>@9987????<?6/-)---)...000+009;?@@@?1=?6?9>>?688;8</758705-529@@=BAA@BBB9?9?=?8==?<>??AA:::@===000>?<<=BBBB@BB>:97A894:A7=<A;>=?<
@ATNG8:05191:01513
GATGGTAGAGAGACTGTAGCGCACCCAGAAGATCAGGAACTCTAGAAGAATTCAGATTTTTAACACGAGAGTAAACGTAAAAAGAAGGTTTTACAAGACTTCACGTTAACAATATTGCAGCAGTACGCACACAATCGAAGCGCAGTAAGGATGGCTAGTGTAACTAGCAAGAATACCACGAAAGCAAGAAAAAAGAAGTACGCTATTAACTATTAACGTACCTGTCTCTTCCGAAACGATGAGTACCTCTCAGACGCTCGTCATCGTCCGTTAGAAGTCT
+
44447>>==BBBAABB@@ACICBBB=BBB7;;;@AA=A<ABABAAA=?@6:69@A::999):;@@AABBBBBBC=99;@=>>,;:455<<<0@00)/9//)/:755.4344.4<<69::00/::79999;55459>992494:<B;<7:5;//)/////7<;59::::=7986777/898<<37;<3733333#39388889<8//*/5999=*/*66??A?@@@BBBD?B?BAA9?:773;9=>?=BB>?>A@AAABAA995///55/376<8938222
@ATNG8:05197:01498
GATGGTAGTGTCATATGAGAGTGTGTACTCATTCGTTTCGGAAGAGACAGGTACGTTAATAGTTAATAGCGTACTTCTTTTTCTTGCTTTCGTGGTATTCTTGCTAGTTACACTAGCCATCCTTACTGCGCTTCGATTGTGTGCGTACTGCTGCAATATTGTTAACGTGAGTCTTGTAAAACCTTCTTTTTACGTTTACTCTCGTGTTAAAAATCTGAATTCTTCTAGAGTTCCTGATCTTCTGGGTCTCTCTCTCACGCACATCGTCCGTTAGAAGTCT
+
88<@;;>CEED@?==;@A>CCCCCCAAABCDC@BBBE=BB7;09=A??CD@EGBBB?C@CD;:;;>BBBCBA@@B@;;;;;$9>399;909<::7;<?:?D<;=CHCC@CABBBCBB@CCC@C@DDBBBAAA=AA@A=@@BBBBCCCCCCCCA@@@@;;6;A<A?CCCCCBCBF8;;BBB8B@EAEECDD5BBBCD>BCCBBBBA@A5<;<<*;ABBGAJB===;CCCCCC@C@DBBCDC@CCDD=BCCBBCCCB@@@AAB;;;BBBB?BB@BCD@DB;;
@ATNG8:05151:01560
GATGGTAGTACATGATAGACGACACCAGAAGATCAGGAACTCTAGAAGAATTCAGATTTTTAACACGAGAGTAAACGTAAAAAGAAGGTTTTACAAGACTCACGTTAACAATATTGCAGCAGTACGCACACAATCGAAGCGCAGTAAGGATGGCTAGTGTAACTAGCAAGAATACCACGAAAGCAAGAAAAAGAAGTACGCTATTAACTATTAACGTACCTGTCTCTTCCGAAACGAATGAGTACGATGAGAGAAGCTCTCTCTAATCGTCCGTTAGAAGTCT
+
>C@@=?>@@@BBABAAACBB;;;;;8:@@?ABDDCC9:9=CDAA@A=@B?A?BB9:6A@@+C>@A@CCCCCCCC>BBBCECE3;;7;<AAA9A@A?@B000>>AB?B@BDACBB=A@@@@@AACCCCCCCCCACAAA?BBBABBBB?B@E999;BBCCDCC@BCDBCB@CH?CBC?BBAAC<@@@>AACCC3CC>BBBBACBBB>A<??@@=@:000AA?BCBBBBC@C?@AC=BBD?BAAAAAAAAACCBBBB?BBBBAAAA@A?@899B<???BBB>>=A@
@ATNG8:05195:01772
GATGGTAGACATATCGTACTCTCTGTACTCATTCGTTTCGGAAGAGACAGGTACGTTAATAGTTAATAGCGTACTTCTTTTTCTTGCTTTCGTTGGTATTCTTGCTAGTTACACTAGCCATCCTTACTGCGCTTCGATTGTGTGCGTACTGCTGCAATATTGTTAACGTGAGTCTTGTAAAACCTTCTTTTTACGTTTACTCTCGTGTTTAAAAATCTGAATTCTCTAGAGTTCCTGATCTTCTGGGTGCGCTACAGTCTCTCTACATCGTCCGTTAGAAGTCT
+
955:5:<BBC;;;DCCBCCCCAAADCBBCEDG>@;;?8>>9>9BCCBCBB=@@@::09<837@6A688889998<48<;;;+<=2=7:7,580(0*0/0)/>6///93705<>:9;;?:9;9591795///994<>==4::9999;::666///77)--65//*/499=655=<<:<8878'6-8/7;=<=+76---(----663:868'5999(9598A2<8=;<@??>>>=C7;;<<//,-777.-//659<?@99999<9::==<667<49917774887.
@ATNG8:05164:01782
GATGGTAGCTCACGTACGTCACACGTACTCATTCGTTTCGGAAGAGACAGGTACGTTAATAGTTAATAGCGTACTTCTTTTTCTTGCTTTCGTGGTATTCTTGCTAGTTACACTAGCCATCCTTACTGCGCTTCGATTGTGTGCGTACTGCTGCAATATTGTTAACGTGAGTCTTGTAAAACCTTCTTTTTACGTTTACTCTCGTGTTAAAAATCTGAATTCTTCTAGAGTTCCTGATCTTCTGGATAGCGACGCGATATACTAATCGTCCGTTAGAAGTCT
+
44;@7@BBCBDBCB@AA<ACECCBBCCDDBBB@BCCC=CG>A=AEDDFCC@BBBBB@C@CDAB?B@BBBBCBBBB?BBDEE3BB>AABE>DCBB>BBB>BB599BCCC@DBBABBBC?B>?:?>CB@>>>@@;>>AA5::A666:=99;=<///=7::=9;;5;9==@@@AA?@<>>>AA5A:>9=>>>>/>=>>@388A@@@>:;::=>>?/>>>=B=B<?@<@@@A>>><@<@A????;?AA=AAAAAA@=>>?=<=A=::;<A=>>D<??:@AA=>>;;
@ATNG8:05224:01315
GATGGTAGACATATCGTACTCTCTGTACTCATTCGTTTCGGAAGAGACAGGTACGTTAATAGTTAATAGCGTACTTCTTTTTCTTGCTTTCGTGGTATTCTTGCTAGTTACTCTAGCCATCCTTACTGCGCTTCGATTGTGTGCGTACTGCTGCAATATTGTTAACGTGAGTCTTGTAAAACCTTCTTTTTACGTTTACTCTCGTGTTAAAAATCTGAATTCTTCTAGAGTTCCTGATCTTCTGGGTGCGCTACAGTCTCTCTACATCGTCCGTTAGAAGTCT
+
77<@;=@DCDBB@AAECCDBCCBECCCCC@;:.;?@:6:@<@?BA???CC?BBBBB?B@BBBC?B?BBBCBBA::23::::+?A=A668(5793,3;718A8>@BBBB?BBB???AA9>?C=D<@@>888==<???@<>?>>=>=?@@@@@=::;;>>?=??;?<??@AA@@==7<8888(88@::;;;;+;>?@E8>>A888;;//)/565)56;:>;>=CD8=>?@;:66<7///@;>:;6660///<;=?@>>>AA@@@>>>@>>>@@<@@<>>>:>?=>
@ATNG8:05212:01403
GATGGTAGCGCACACATAGATACAGTACTCATTCGTTTCGGAAGAGACAGGTACGTTAATAGTTAATAGCGTACTTCTTTTTCTTGCTTTCGTGGTATTCTTGCTAGTTACACTAGCCATCCTTACTGCGCTTCGATTGTGTGCGTACTGCTGCAATATTGTTAACGTGAGTCTTGTAAAACCTTCTTTTACGTTTACTCTCGTGTTAAAAATCTGAATTCTTCTAGAGTTCCTGATCTTCTGGTCAATGCTCGTCGCGCTACCATCGAATCCTCTTAGTCT
+
55<<7==;;;==@BB=CCCBBBDB;;6;;=<C@B@@@;;;7;?BBDFF;;8955558<:=B??;>8@>;@@BB@@<??@@@*99=??CC=BC9;9;CC>BC99:6A@B699966>??<===<C7@?AAA999?>@AB>BBCC:;:BBBCCA@@;;7;@A>BB<@<;;<@BBBCB5:;;:;*9<C9;:::-49:::4@?999959;:.5555$5>=>>:>7;;7;A@??@@8=8994=;>*00.*...(/77:>;@C>>?>>=A7:>933177-7=A<@BA:;
@ATNG8:05222:01447
GATGGTAGTATCTGTCTACGAGAGCCAGAAGATCAGGAACTCTAGAAGAATTCAGATTTTTAACACGAGAGTAAACGTAAAAAGAAGGTTTTACAAGACTCACGTTTAACAATATTGCAGCAGTACGCACACAATCGAAGCGCAGTAAGGATGGCTAGTGTAACTAGCAAGAATACCACGAAAGCAAGAAAAAAGAAGTTACGCTATTAACTATTAACGTACCTGTCTCTTCCGAAACGATGAGTACGTGTGACGTACGTGAGCTACCATCGATCTTGGTCAAGTCT
+
955<8::;=<<<===CC>>CCCAAA@B;;4:9000;*0)/::>ABB?BC?C@AA??>CCC1D?>>=BBBB@BA?877;4444$4<7=8>?=0;9616;9<9::555)9294.944.4:8456==<=6559955.499=5:::555545:27//)///998:?9?>>@?@9?>;??=8>@??>9777///////$/90//(/96;;35.52522538378?;C8965995A7=6:::3:0///6677733333;:;::3444333988.47>>;999)/)///6;999
@ATNG8:05225:01461
GATGGTAGTGTCATATGAGAGTGTGTACTCATTCGTTTCGGAAGAGACAGGTACGTTAATAGTTAATAGCTGTACTTCTTTTTCTTGCTTTCGTGGTATTCTTGCTAGTTACACTAGCCATCCTTACTGCGCTTCGATTGTGTGCGTACTGCTGCAATATTGTTAACGTGAGTCTTGTAAAACTTTCTTTTTACGTTTACTCTCGTGTTAAAAATCTGAATTCTTCTAGAGTTCCTGATCTTCTGGTATGACTAGTGTACTACTACCATCGTCCTTTAGAAGTCT
+
CCCD?BBC?AABCCDCCCCHIBAABB@A@?;;5<??A:@C@I@BBBBDDFACCCCC@C:;;<B>C?BBC=;;BAAB@BCCCC5BB@CBCC=CA@@?C@@<@B6;;@BAA=AAA;;9AA?AAC?C?CBBDGCCFAHCCBABCBBBCCCCCCCC@A>@8<00,0@:=;ABBBA@@??844444&444)5;;;=+=<<<<466>>=<<:99.5595(9@@A@?B@CCADFBB@AAAE?B;;;BB=AAB?BBBBBBBCCCCIHCCBBDCC@AA@C@@=@B=BDD@BAAA
@ATNG8:05241:01451
GATGGTAGCTCTGCTCTGACTCTCGTACTCATTCGTTTCGGAAGAGACAGGTACGTTAATAGTTAATAGCGTACTTCTTTTTCTTGCTTTCGTGGTATTCTTGCTAGTTACACTAGCCATCCTTACTGCGCTTCGATTGTGTGCGTACTGCTGCAATATTGTTAACGTGAGTCTTGTAAAACCTTCTACGTTTACTCTCGTGTTAAAAATCTGAATTCTTCTAGAGTTCCTGATCTTCTGGGTGCGCTACAGTCTCTCTACCATCGTTCGTTAGAAGTCT
+
96:B:>CCBBBBBCCCBCCCEEEDDBBCCCB@?ADDD>CC?B?BDDCCCCACCCCC@E?BBCC?C?CCCDCCCBD@DCCDD5@?>@BCC<BAAB?BBB?BB9;;@CDD@BBDBCCCC?BAD@D?CCCCABAC@CCBB?CCCAAABBBBBBBBBAB@DDD@BB?B>AABBBCDCC>B;;;;.;>C@CAAACCD>CCCCCCCBBB;@@@@0@BBBB@BADE?BBBCBBB@D@CCCBBC?A::;6;BBBBBA@@ECCCBAACCDABBBCC@CAA?ABB?CB::
@ATNG8:05243:01450
GATGGTAGCACGACACGACGATGTGTACTCATTCGTTTCGGAAGAGACAGGTACGTTAATAGTTAATAGCGTACTTCTTTTTCTTGCTTTCGTGGTATTCTTGCTAGTTACACTAGCCATCCTTACTGCGCTTCGATTGTGTGCGTACTGCTGCAATATTGTTAACGTGAGTCTTGTAAAACCTCTTTTTACGTTTACTCTCGTGTTAAAAATCTGAATTCTTCTAGAGTTCCTGATCTTCTGGCTCTCGTAGACAGATACTACCATCGTCATCCAGAAGTCT
+
445<9>CEDBBC=BCB?AA;9;BBCBCCDCBB?AACE?CCACFFAB@C@B<@@AAA?B?AA@@<@<@?ABBCBAA>99:::$7=4=88:,3==?<??B==<6997;8=5??@ACBBDADGE3839===>;;;:>;;;6;CA@>>=@?888;;;==5;:;5:<3:59?=665://(.--99*8-..7999)77666.555222655558=<;+7///705(22/55899994949=:5555::C;=>????@?B@AA>=9776--*---==@====A>95:://
@ATNG8:05246:01467
GATGGTAGTGTGTCTCTGAGAGTAGTACTCATTCGTTTCGGAAGAGACAGGTACGTTAATAGTTAATAGCGTACTTCTTTTTCTTGCTTTCGTGGTATTCTTGCTAGTTACACTAGCCATCCTTACTGCGCTTCGATTGTGTGCGTACTGCTGCAATATTGTTAACGTGAGTCTTGTAAAACCTTCTTTTTACGTTTACTCTCGTGTTAAAAATCTGAATTCTTCTAGAGTTCCTGATCTTCTGGATAGCGACGCGATATACTAATCGTCCGTTAGAAGTCT
+
@?@C?CBBBCCCCCBBBBCBCBCBFCBBCCCC>BACD=BB?B?BCBBCFE?@BBCFACAECBB>B@CIDDCAA;;9;CCCC3@@;>@BA9BBAA=ABJ@IC;<;BBBJ?BBCCCCBC@DBB>C@CDAAABBB?BCCC@CAAADBBBBCBBCBCBB@CCB@CC@C@BBCDBBBBB@BCCCD;C@D;;;;;;*;BAAB=A@@@BBBBAB5<;;<*;@@@A?B@CFABBCBBCD@D@CEEDBB?BCGACCCCBBBCAAABBCCCCDC@BBBCB@BF@ECD@CB;;
@ATNG8:05210:01507
GATGGTAGCGAGCGAGTGTGTATACCAGAAGATCAGGAACTCTAGAAGAATTCAGATTTTTAACACGAGAGTTAAACGTAAAAGAATGGTTTTACAAGACTTCACGTTTAACAATATTGCAGCAGTACGCACACAATCGAAGCGCAGTAAGGATGGCTAGTGTAACTAGCAAGAATACCACGAAAGCAAGAAAAAAGAAGTTACGCTATTAACTATTAACGTACCTGTCTCTTCCGAAACGAATGAGTACGATGAGAGAGCTCTCTATCGTCCGTTAGAAGTCAT
+
7888:::956>=;<;;;:=;<<<00)//;4:=;96=8<8=66555=8::698<=//////$/279<=::555.55)5545;;+99.55.555&555.5955.599445/58;;8@59.4888:<=<=>655<6<96>@@@899=@A@AA?B>C;;5;@@@A9:;=@A@BBC?A@>A@=;<;777)333,/:::::%663//(/=>@BBC@D????>39397>;@8966666>;@9;?D>GC>>;;<::9???848;787<=;;=?>>;737>4864=/-(-5---
@ATNG8:05211:01511
GATGGTAGCGCATATCAGCGCAGCCCAGCAAGATCAGGAACTCTAGAAGAATTCAGATTTTTTAACACGAGAGTAAACGTAAAAAGAAGGTTTTACAAGACTCACGTTAACAATATTGCAGCAGTACGCACACAATCGAAGCGCAGTAAGGATGGCTAGTGTAACTAGCAAGAATACCACGAAAGCAAGAAAAAGAAGTACGCTATTAACTATTAACGTACCTGTCTCTTCCGAAACGAATGAGTACGATGAGAGAGCTCTCTCTACCATCGTCCGTTAGAAGTCT
+
9900+/8:><<A=<665<<=565:<07///)///977)5.5;>:;;>7::59599:444444#4.5;;<<=??@@A6=:9:999'49498<==2=EC@CABBBCD@A?@AFC@CCC?CCCCC@@ACDCCCBBCC?AACCADBBCCBBB=B=@996;CA@@FCD@BBCBBC@CC?BBB>AABBA9?>?9>@AAA3BB?AAABBBBBF?B?BBBC@C>A>CCC@CBDCCDE@B?B@?8A?@<@AEBCBDBB9:9BBBCCCB@??AA???>BA9::C?BB?BBA?A???
@ATNG8:05199:01539
GATGGTAGGCCGGACATACATACGCGCCAGAAGATCAGGAACTCTAGAAGAATCAGATTTTTAACACGAGAGTTAAACGTAAAAAGAAGGTTTTACAAGACTTCCACGTTTAACAATATTGCAGCAGTACGCACACAATCGAAGCGCAGTAAGGATGGCTAGTGTAACTAGCAAGGAATACCACGAAAGCAAGAAAAAAGAAGTTACGCTATTAACTATTAACGTACCTGTCTCTTCCGAAACGAATGAGTACTATGTAGATCTCTATACTAATCGTCCGTTAGAAGTCT
+
/;871779)/)4.444555<555::55.5;<6;<;955.5./99//-8(--(////45==>*<6://///:::277.7555555$5:.5.599+955.////)/)///44)/3992///17///444445/////--0--/;6::;<==;;7;6;9<7:9=9::??;?>:8..)-(-(--8(33333(3993666666$570--(--68<==8=8=:::15.55=9=.99>::9A=@<A@?9??:7?;??>>>?>>>>BAB>A@?@@:98==9?@;>>7:;9>::8=:::
@ATNG8:05224:01540
GATGGTAGACATATCGTACTCTCTGTACTCTTCGTTTCGGAAGAGACAGGTACGTTAATAGTTAATAGCGTACTTCTTTTTCTTGCTTTCGTGGTATTCTTGCTAGTTACACTAGCCATCCTTACTGCGCTTCGATTGTGTGCGTACTGCTGCAATATTGTTAACGTGAGTCTTGTAAAACCTTCTTTTTACGTTTACTCTCGTGTTAAAAATCTGAATTCTTACTAGAGTTCCTGATCTTCTGGGTGCGCTACAGTCTCTCTACATCGTCCGTTAGAAGTCT
+
ABBE?BBCCBBBCBBBCDDBBCCCCCCBBDD@CCCC>CC@C?BACCDDDADDB::9;@DEDC@C?BBAAACBBB>>==9=)?@9CBDF>A99;?AAB?BB?BAAAA@>BBBBBBBB>BBB>B@BBA@<:9:6;>:94:@@?>>>?@?>A@:::>;>>>;??;><>CA???ADD:>>>>>5>>F:<=AAA/AA@@@6:;@??>??8858CBD/A===D=C=@A588BBB???=?<>>?A??<?AAB:887>>@???AAAAAA???AAAAA>>8>>=DAA:?>@@
@ATNG8:05232:01610
GATGTAGGCGACATACATACGCGCCAGAAGATCAGGAACTCTAGAAGAATTCAGATTTTTAACACGAGAGTAAACGTAAAAAGAAGGTTTTACAAGACTCACGTTAACAATATTGCAGCAGTACGCACACAATCGAAGCGCAGTAAGGATGGCTAGTGTAACTAGCAAGAATACCACGAAAGCAAGAAAAAAGAAGTACGCTATTAACTATTAACGTACCTGTCTCTTCCGAAACGATGAGTACGATGAGATCTCGTGTGCTACCATCGTCCGTTAGAAGTCT
+
//78::>:B966;;559<;A>A;;595>;666;99.645BCCBAB@BB>A>?>>;;;;;*:>BC@AACBBBCC?AAACMLM5BB@B@CCC=CFGADDBCB@@00,0<B@<A@B>AABBBCCBCCB@@?@@B;@@@B@B@@@@A@C?C?DBB@CCCDDCCB?CCCCCB?BB?AAA=??999,9>>;999999%0>;@0/0?@AAA@B?BBCC?D@;;A;;9;BBABBB?@<@>>9>000<;;@A@@@?AAABABABBBB:9:BAA;;;@@BB?BB@BBB?BBB?
@ATNG8:05240:01625
GATGGTAGCTCTGCTCTGACTCTCGTACTCATTCGTTTCGGAAGAGACAGGTACGTTAATAGTTAATAGCGTACTTCTTTTTCTTGCTTTCGTGGTATTCTTGCTAGTTACACTAGCCATCCTTACTGCGCTTCGATTGTGTGCGTACTGCTGCAATATTGTTAACGTGAGTCTTGTAAAACCTTCTTTTTACGTTTACTCTCGTGTTAAAAATCTGAATTCTTCTAGAGTTCCTGATCTTCTGGTATACACACTCGCTCGCTATCGTCCGTTAGAAGTCT
+
BBBC?BBA@;55@A@BBB;<;CCCCCDCCC@@=@BBB>BB?B@BBBBDDDAFFBBB@C@CDDD@D@AAAFAAACC?BBDCD5BB@BBCC>CCAA=A@@<AC?;;;DGJACCBBBCCC?BAD?D?DDBB@@@D@DCCC?CBBBBBBBBBBABBBBB?CBC@CC?B?BCB::;DCC?C;;;;6;>C=;;;;;*;@@AC>CCCCCCDBAA5;;;;*;CCAA9;8;B?CCCBBCC@C@CBBBCC?BAEACCCCCCBBCCCCBBAAACCBBBDD?BB@BA@<@@>>
@ATNG8:05201:01670
GATGTAGTGTCATATGAGAGTGTGTCTCATTCGTTTCGGAAGAGACAGGTACGTTAATAGTTAATAGCGTACTTCTTTTTCTTGCTTTCGTGGTATTCTTGCTAGTTACACTAGCCATCCTTACTGCGCTTCGATTGTGTGCGTACTGCTGCAATATTGTTAACGTGAGTCTTGTAAAACCTTCTTTTTACGTTACTCTCGTGTTAAAAATCTGAATTCTTCTAGAGTTCCTGATCTTCTGGAGATACACATGATACTCTACCATCGTCCGTTAGAAGTCT
+
//0=;=BCBAA@;66;=>>@>CCCCBB@?@?A?@D:@A<@<@<BC>DD:CCAA@@B?AB@?=A=BB@A@A@AD=;;;;;$9@5><>>6<<<<:A=D?CD=;=BCCD@BBCCCCCG>B@D@DABBBB@@AB@CCCC<@?BABBBCCDCCCCBBB@BCB@CB?B?BBBBBCCCB;?;;;;.;>C@;;;;;*<DCC:;;DBBBDBBB=BAAA0ACCBC@BADEAFCCCBBB@C@BBBBCC@BBB?BCCBBBBCCCCCCCCDDCBB>AA??@C=@@@BBC@CBBB
@ATNG8:05227:01666
GATGGTAGTGATACAGATCAGACACCAGAAGATCAGGAACTCTAGAAGAATTCAGATTTTTAACACGAGAGTAAACGTAAAAAGAAGGTTTTACAAGACTCACGTTAACAATATTGCAGCAGTACGCACACAATCGAAGCGCAGTAAGGATGGCTAGTGTAACTAGCAAGAGTACCACGAAAGCAAGAAAAAGAAGTACGCTATTAACTATTAACGTACCTGTCTCTTCCGAAACGAATGAGTACAGAGAGTACGATATGTCTACATCGTCCGTTAGAAGTCT
+
85--(--/:::;;<<<<666>>==>7;;>8<<=;::7;7;;<:9994997;7;;;===>=+=588=<?>@9998)9<>;>>>+???B?CME;BAB?ACCBCAA@@=@6;;>BBA=????@@BBBBBAB;;;B@HBBB@@@@@AABFAFAC@@?ACCCCBBD@CDDBAAAGCB@98288999+7<<8<<<==)9><:;@@@BB=><>8><>>:==A;@@B?BA@??;;5;5;@?;?9939><AA998BBBBBB8:9BBBCCBBBBAA>>://)//(/./(.::<
@ATNG8:05208:01716
GATGGTAGTATCTGCACACTCTGTCCAGAAGATCAGGAACTCTAGAAGAATTCAGATTTTTAACATCGAGAGTAAACGTAAAAAGAAGGTTTTACAAGACTCACGTTAACAATATTGCAGCAGTACGCACACAATCGAAGCGCAGTAAGGATGGCTAGTGTAACTAGCAAGAATACCACGAAAGCAAGAAAAAGAAGTACGCTATTAACTATTAACGTACCTGTCTCTTCCGAAACGAATGAGTACATAGATATACGTATAGATCGTCCGTTAGAAGTCT
+
BBCC@DCCCCCBCBCCCCEECCCCC@CCC@CDAA@B?B?BBBBBBC?BB?B?CCBBBBCB3B?B89:D????BBB=BB99988'//(/(///&/6717;:9899//(/)/;4>:505669>CCCGDCDCCBBB?CCBB?BBBBBABB=B?B??=?CCCCCCC?CCA@AA@BB>@@@498@AA;????BBDCC2CD?C???BB@BB;?;?@@@;?;?BCCC?BBCBABB>A>ACD>CCC?AABCCCCBBBA@@BAAABCCB@;;>=B@@=@B@@A;;==>A
@ATNG8:05214:01711
GATTAGACACGTGTGCTCTCTCGTACTCATTCGTTTCGGAAGAGACAGGTACGTTAATAGTTAATAGCGTGCTTCTTTTTCTTGCTTTCGTGGTATTCTTGCTAGTTACACTAGCCATCCTTACTGCGCTTCGATTGTGTGCGTACTGCTGCAATATTGTTAACGTGAGTCTTGTAAAACCTTCTTTTTACGTTTACTCTCGTGTTAAAAATCTGAATTCTTCTAGAGTTCCTGATCTTCTGGATAGCGACGCGATATACTACCATCGTCCGTTAGAAGTCT
+
CAA?CCCCCCB@AABBBCCCDCCABBBBBB?BCBC=B@;@=@?@CD;;;;DCBB@C:9:AAHD@CAAABBBAA=??=?=,=@>ABBB;A:::;@>?=AB>A@AABB<?@CBBBBB?BAA=A<@@@:89<=:>:::7;:@????>>>CBBA=<<69::9=D=A<@@>@=>>@>3:8887,8:?:>=BBB/>?>BD:A@@@?>>>AA<AAAA/A::;@<@<@A:>>B??@B<A;>>AB@@<???<AA>@@AA;==676?@@@AAA<>?????;>A=AAA<@@><
@ATNG8:05212:01760
GATTAGAGAGAGCTCTTTCATCGTACTCATTCGTTTCGGAAGAGACAGGTACGTTAATAGTTAATAGCGTACTTCTTTTTCTTGCTTTCGTGGTATTCTTGCTAGTTACACTAGCCATCCTTACTGCGCTTCGATTGTGTGCGTACTGCTGCAATATTGTTAACGTGAGTCTTGTAAAACCTTCTTTTTACGTTTACTCTCGTGTTAAAAATCTGAATTCTTCTAGAGTTCCTGATCTTCTGGCGCTCTGTCACGTCTGCTACCATCGTCCGTTATAAGTCT
+
:56;DDDCBCCCCBBBB>BCBDCCCCCABB@CCCC>CC@C@CCCCCCCBCFCA@>@@AABC@C@DBBCCCCBA?ACBCB3BB=??BB=ABBB?BCC@CB<???CBA@BBBDBBAA>AAA<B>BB;@@B>>;AA::5:><<:9:>@>=>>>;:;;?==:=H=E=?>>>@@@@@=@AACD5A<C:??AAB/==666)------7<<>:?>>>/<@@@@<A=AA<@@@AA==:><@BB;;::>>@<>=>A?>>>AAA??;;;??@@;>>===>;==:=BB<>>>@
@ATNG8:05222:01771
GATGGTAGACAGTATCGTACTCTCTGTACTCATTCGTTTCGGAAGAGACAGGTACGTTAATAGTTAATAGCGTACTTTCTTTTTCTTGCTTTCGTTGGTATTTCTTGCTAGTTACACTAGCCATCCTTACTGCGCTTCGATTGTGTGCGTACTGCTGCAATATTGTTTAACGTGAGTCTTGTAAACCTTCTTTTTACGTTTAACTCTTCGTGTTTAAAATCTGAATTCTACTAGATTTCCTGATTCCTTCTGGTATACACACTCGGCTCGCTACATCGTCCGTTAGAAGTCT
+
4444.4:999///9<<<:;;;;;==?>??>:;>5944<244.46/////99166633-3,39996;.3377333779/33333$33386;;.5//)/(////(/60733332+22666869578<;@;7:;7856946969252287755255663333)..34333-75777==555;49555(2175:DDDD/>>>==5=7::>=<@@@>>>4<<=/<9;--)-4---3=9;>??7?;A@;905/3(--3*--79988868//).576:888==;9:9-//789<;>=::
@ATNG8:05202:01787
GATGGTAGCGCATATCAGCGCAGCCCAGAAGATCAGGAACTCTAGAAGAATTCAGATTTTTAACTCGAGAGTAAACGTAAAAAGAAGGTTTTACAAGACTCACGTTAACAATATTGCAGCAGTACGCACACAATCGAAGCGCAGTAAGGATGGCTAGTGTAACTAGCAAGAATACCACGAAAGCAAGAAAAAGAAGTACGCTATTAACTATTAACGTACCTGTCTCTTCCGAAACGAATGAGTACTATGTAGAGCTCTATACTAATCGTCCGTTAGAAGTCT
+
BCAA=A<6;BBCCDBBBBCCBBBBB>BCG@CCCCBB@B@BCBBCDD?AC?B?A??:::::*:;ABGDFFDEBBB9;;;;;;;*;?=D;AAA8ACJADJCCCCCCC?B?BC?CCC?BBB??@BBBCBBBCCCC@EDDD@@@@BCCCC@DAFAA>@CDCBBCC@BCCCCD@BB?BBB<@@???:?>?=@@@@@2@C@BAAADCB>>;>;@@@@;<7<:BBB=BCBBCCC@C?BBD>CBB?@@?BBCB@@ABBBBABAAABBCCBAA>=<=BC?@@>@AA<@999
@ATNG8:05225:01806
TATGGTAGGCGACATACATACGCGCCAGAAGATCAGGAACTCTAGAAGAATTCAGATTTTTAACACGAGAGTAAACGTAAAAAGAAGGTTTTACAAGACTCACGTTAACAATATTGCAGCAGTACGCACACAATCGAAGCGCAGTAAGGATGGCTAGTGTAACTAGCAAGAATACCACGAAAGCAAGAAAAAGAAGTACGCTATTAACTATTAACGTACCTGTCTCTTCCGAAACGAATGAGTACTGCGTCTCACTCTCGCCTACCATCGTCCGTTAGAAGTCT
+
4:442955:=>>>===>CAAABCAA<B@B=?@@ABB6;5::>=94549@2969>:<@BBB1C?;;99:6C@BBB?CABBBBB5BB?E8;;;.;@A<@BBBACBBB@C?BB?BBB>BBA?@ABBCGCCCCBBBADCCB@BABBBBBC?A?B::6;C@@ACCC@CCCBBB?BB@BBC?BBBBB>????BDCCC3CC@BAAAABDCC?A=BAAA<?<>>GCCACCCCCCF@C@CCC=BBB@@@@CCCCCCB9<;CLEDDFCBBC@DBB>B@@@BF@CB@DEF?D@@A
@ATNG8:05206:01833
GATGTATATCGCGTCGCTATCCAGAAGATCAGGAACTCTAGAAGAATTCAGATTTTTAACACGAGAGTAAACGTAAAAAGAAGGTTTTACAAGACTCACGTTAACAATATTGCAGCAGTACGCACACAATCGAAGCGCAGTAAGGATGGCTAGTGTAACTAGCAAGAATACCACGAAAGCAAGAAAAAGAAGTACGCTATTAACTATTAACGTACCTGTCTCTTCCGAAACGAATGAGTACGTGTGACGTACGTGAGCTACCATCGTCCGTTAGAAGTCT
+
B@@?@=BBBBBABABBCBAAJ@CCDABCB;;9<A=BCCAA@DACC?B?@@@@@CCC3C@CCCCCGBB9::5:?@BBBB3BB?B@BCC<HGCACBBBBBCED@B@BB?ABB?BABBCCBCCCDBBBBBB@DBBB@BAAABBAA>A@C@@>@CCCBCDC?CBBBBB@BB?BBB?BBAAA=???>ACFDD2CA<@:::BBB@@<>:>@==:><>>BBBABAAABCC?B?BBB>BBB@BBBBCCCBBB>>?BBBBBBBCA???CE@CCBBBB?B@<@BB=@A99
@ATNG8:05231:01848
GATGGTAGTATCTGCACACTCTGTCCAGAAGATCAGGAACTCTAGAAGAATTCAGATTTTTAACACGAGAGTAAACGTAAAAAGAAGGTTTTACAAGACTCACGTTAACAATATTGCAGCAATACGCACACAATCGAAGCGCAGTAAGGATGGCTAGTGTAACTAGCAAGAATACCACGAAAGCAAGAAAAAAGAAGTACGCTATTAACTATTAACGTACCTGTCTCTTCCGAAACGAATGAGTACTATAGACTATCTGAGACTGCCAAGGCACACAGGGGGATAGG
+
:66>9>BCCBCBBBBBBCCDDDC@@>@FDACCCDBB?B?BBCCDDD?BB>B>A??77777)9>@@BBBBBBBCD>??@AAAA2BB@D@CDC;BBE@BCCDCCB@@;@=@@<@AA=BAAABD@BBBDDDCABB?BBCB@CBBAABAA=A?AAA?BCCD???B?BCAA9979A?A??;?A@?=8?<=;3779:9%9@>ABAAA@?=?4:4:@@A@B?ABB??<?AABAA@;?;?@@;@AA=AAABBCBBBBBBBBABBBBCBBA@=87/88<<?AAA>::::;+;<<=D
@ATNG8:05234:01840
GATGGTAGCTCTGCTCTGACTCTCGTACTCATTCGTTTCGGAAGAGACAGGTACGTTAATAGTTAATAGCGTACTTCTTTTTCTTGCTTTCGTGGTATTCTTGCTAGTTACACTAGCCATCCTTACTGCGCTTCGATTGTGTGCGTACTGCTGCAATATTGTTAACGTGAGTCTTGTAAAACCTTCTTTTACGTTTACTCTCGTGTTAAAATCTGAATTCTTCTAGAGTTCCTGATCTTCTGGATATGAGTGACTCGTGCTACCATCGTATCTCAGGAGTCT
+
95@B9>BAA;DBABBCBBBECCCCGBBBBCBB?BDDC?CC?C@;;=BBCDIHCCCB@C@BCBB>B>B::;CB@@B=ABBBC5CC@BABE>DCCC@BBB@DD?B@ADBC@BBBBBBBC>@@D@B=A;;;B@AA?ACCC;;;DBBAAA@?@@@;;;@?BBB>@@?B?AABB@@@A@=@;;:;*:<C;;;;;.:?A?C:;;CCD@@;994999*9=99919<BA@BBCCCCC?B?BCABAC?A@B7;;AAABCBBAB;;;@AABBD>AABBBFFBBB@?<?AA@?
@ATNG8:05250:01389
GATGGTAGTATATCGCGTCGCTATCCAGAAGATCAGGAACTCTAGAAGAATTCAGATTTTTAACACGAGAGTAAACGTAAAAAGAAGGTTTTACAAGACTCACGTTAACAATATTGCAGCAGTACGCACACAATCGAAGCGCAGTAAGGATGGCTAGTGTAACTAGCAAGAATACCACGAAAGCAAGAATAAGAAGTACGCTATTAACTATTAACGTACCTGTCTCTTCCGAAACGAATGAGTACACATCGTCGTGTCGTGCATCGTCCGTTAGAAGTCT
+
:;;C9BABBB@@@@@@@@@ACBA@@:?@??@AACBA=A8<<CBBBG@CD@C@A@ABBBBB3B?@@@;;::8??@9A?:9999$9@>B=AAA3BCB?BCCAA@A;;5<@<;6;@@:;;:ABBBDCCCCBBBBD?B:;;?A???BBDC@C@B;;9:A@@@A>?=?ACAAA@BB?CCB>AAA@@;?>?9=@?9816A:>?>>;;A>:7>;>=9:5;=A@BBB@CCABABC>A>ABD=B::8:AABBCCBBAAABBCFBB@?@;000>@@AB?BB@BCC?CCBC
@ATNG8:05259:01441
GATGGTAGAGTACAGTGTAGTAGACCAGAAGATCAGGAACTCTAGAAGAATTCAGATTTTTAACACGAGAGTAAACGTAAAAAGAAGGTTTTACAAGACTCACGTTAACAATATTGCAGCAGTACGCACACAATCGAAGCGCAGTAAGGATGGCTAGTGTAACTAGCAAGAATACCACGAAAGCAAGAAAAAGAAGTACGCTATTAACTATTAACGTACCTGTCTCTTCCGAAACGAATGAGTACACATCGTCGTGTCGTGCATCGTCCGTTAGAAGTCT
+
@@@CACCAACDDCCBBCBCCFFCCB?BDDAC@@@BB?B@CCCAAAA?AC@B?AAAAAA@A2A>ABEBBBBBBA?9?<;;:::';C>@=A@A7ACC@CCCCBCCCC?B?BC?CAA=ACCCCCCCCCCBDCBBB@CBBB>@?AA@ABB@D@CA@?ACECCCBB?BBBBBB@BB?BBB?CBAAA;???@CCCCC2CC@BAAABB?@B<?;?A>>:=<AACBB@BB@@@BB?B?BBB>BAA>ABBBCCCCAAACABBCCBBBBAAABBCCCC?AA>ACD?BAAA
@ATNG8:05260:01476
GATGTAGGTGCACATGAGTGTATCCAGAAGATCAGGAACTCTAGAAGAATTCAGATTTTTAACACGAGAGTAAACGTAAAAAGAAGGTTTTACAAGACTCACGTTAACAATATTGCAGCAGTACGCACACAATCGAAGCGCAGTAAGGATGGCTAGTGTAACTAGCAAGAATACCACGAAAGCAAGAAAAAGAAGTACGCTATTAACTATTAACGTACCTGTCTCTTCCGAAACGAATGAGTACGATGAGAGAGCTCTCTCTACCATCGTCCGTTAGAAGTCT
+
//////727:>==B>=;;;;A?>;8@>@;>>>=>>9?;@?;;;:;5;@5;4;@@@A@@@0?;9:5;@@BCCCD;BB;;;;;$9B>B5:::&9:9.5@:@@BBAB<=;=>:<@@;@ABBCCCBBBBAAABCC@C@A@?BBB::<CF@DAC@@=AAA@@AAC?ECBABB>AA@DCD>AABBC8?>A>AEEDD2@@>ACCAA@??C<?<??AA<@<??AAA>BBA@CCC?A5;<<0;;;5:@@?>>??A:99AA@@BBBBABBB999;?????A:::49@@<@BB?
@ATNG8:05258:01503
GATGGTAGGCGAGAGTGAGACGCAGTACTCATTCGTTTCGGAAGAGACAGGTACGTTAATAGTTAATAGCGTACTTCTTTTTCTTGCTTTCGTGGTATTCTTGCTAGTTACACTAGCCATCCTTACTGCGCTTCGATTGTGTGCGTACTGCTACAATATTGTTAACGTGAGTCTTGTAAAACCTTCTTTTTACGTTTACTCTCGTGTTAAAAATCTGAATTCTTCTAGAGTTCCTGATCTTCTGGATATGAGTGACTCGTGCTAATCGTCCGTTAGAAGTCT
+
;5:>;>CB?CCBBBCCCCGBBCABABABBBCC@CCCD>BB?B>AAAAAAA=ABAA@?B>@@CC@C?AABBBA@AB??<<<<,=?8>9:9,:?=@=ABB?BC>?>BBCB>A@CBABAB>B>>8=:<>?:8;:;>BAAA<@@@A>>=:;;D@???==8<<<6<A9<:=A>>>?AAA:>;;;:/::>:=>???/@@@@A9>>@??>>>AB<????/?<=>A<A<@A<BAAAAAA<A=???AAA<><<<@@>>>@888B><>>=>?@@=AAAAA:??=AAA<@@@A
@ATNG8:05285:01624
GATGGTAGATCATGCATATCTCACCAGAATATCAGGAACTCTAGAAGAATTCAGATTTTTAACACGAGAGTAAACGTAAAAAGAAGGTTTTACAAGACTCACGTTAACAATATTGCAGCAGTACGCACACAATCGAAGCGCAGTAAGGATGGCTAGTGTAACTAGCAAGAATACCACGAAAGCAAGAAAAAGAAGTACGCTATTAACTATTAACGTACCTGTCTCTTCCGAAACGAATGAGTACGATGAGAGAGCTCTCTCTAATCGTCCGTTAGAAGTCT
+
BBBC?CCCCCCCD@@CCECBBBDE@B@@?@CCBAA?B@BBCCCBA?AC=B?CCB>>>?>1??BCBBABBCBB?9<<9:;;;*<B>C5;;;49AD@FBBCCCC;97;@BB@BCD@BBCBBBBCCCCCDCCBB?BCCC?AAABCCCC?C@CBB?BCCCCCCB?CCCAAA?AC?BBB?AA@@@:AAB?BDDDC2CC?B>>>BBCCB>B?AB??8:7:ACCC@CCBA@BB>@=?DD>C??>@CBBBCCBBBCBBBBBBBBAAACAAA;@??@A7;:=AAB<@@==
@ATNG8:05292:01596
GATTAGATACTCGCTGATACACCCAGAAGATCAGGAACTCTAGAAGAATTCAGATTTTTAACACGAGAGTAAACGTAAAAAGAAGGTTTTACAAGACTCACGTTAACAATATTGCAGCAGTACGCACACAATCGAAGCGCAGTAAGGATGGCTAGTGTAACTAGCAAGAATACCACGAAAGCAAGAAAAAGAAGTACGCTATTAACTATTAACGTACCTGTCTCTTCCGAAACGAATGAGTACACACTCTCATATGACACTACATCGTCCGTTAGAAGTCT
+
4447::?BBDDBCBBCGCCCBBC?BCB@DCCBBB?A?ABCCCBA=BA=A?ABBAAAA@2A>AACBBBBBBBB=?::;CCC1@?<;:@BB;CCCAFCCCCCC@@=@?BB@C@@>@CA@@ADCCCCCCCDCC@CB@@<@@@@BBCB@D@B;;;;BCBBCCC@BCCCCC?BC@>>?<>>999+9<<;===??.?A@EBAAACAAA;@:>>BD7:7;>BBB@DAAAA@@;?>ABA=BCC?CCBBBCCD@AABCBBBAA>BCCBCBBBAABECC=??ACCC?ABBB
@ATNG8:05252:01645
GATGTAGGTGCACATGAGTGTATCCAGAAGATCAGGAACTCTAGAAGAATTCAGATTTTTAACACGAGAGTAAACGTAAAAAGAAGGTTTTACAAGACTCACGTTAACAATATTGCAGCAGTACGCACACAATCGAAGCGCAGTAAGGATGGCTAGTGTAACTAGCAAGTATACCACGAAAGCAAGAAAAAGAAGTACGCTATTAACTATTAACGTACCTGTCTCTTCCGAAACGAATGAGTACGATGAGATCTCGTGTGCTACCATCGTCCGTTAGAAGTCT
+
555BBBC@@AAGBBBABDEECCCC@BBBAEBAADB9;;;DCCBCC@CE?C@BCBAA@AB2B@CCCCCDBCAA?6?A??AAA0@B@C@CCD<DBB@BCCCCCC@@>??BB@AAA?BBBBCBCCCCCBBBCCDABBBB>BABBCCBA?CAF@@>@BBBBCCB@CCCCBC?BBBBBA989??>9999=ABBBC3BB?B@??BBCCB?A?BCAA<A8>>CCC@CCBBBBC=@>@CD=CCC>A@CFDCBCC???BBBBBA@AA@???BB?B@@;@@000<@;=:;A??
@ATNG8:05265:01677
GATGGTAGCTATACGTATATCTATGTACTCATTCGTTTCGGAAGAGACAGGTACGTTAATAGTTAATAGCGTACTTCTTTTTCTTGCTTTCGTGGTATTCTTGCTAGTTACACTAGCCATCCTTACTGCGCTTCGATTGTGTGCGTACTGCTGCAATATTGTTAACGTGAGTCTTGTAAAACCTTCTTTTTACGTTTACTCTCGTGTTAAAAATCTGAATTCTTCTAGAGTTCCTGATCTTCTGGACGACGCGCACTGACACTAATCGTCCGTTAGAAGTCT
+
:59>:<AABBBBBBBBDDCCCCCBCBCCCCBB?CCCC>CC@C@BBBCCBB@BCAA@>A@BCCC@C?AAACCCEBC?BBBBA2AB?BBBB>BDBB?BBB@DE=>>?BA@=ABBCCAA?<??>9A9>>>;;;??;???A9>>>==<===>=>@><<<6;:95:>;@=AAA@@@@??<?@ACB5@<@<?????/?B>>>9>>>>>>?<==8<=<=.===>A=A<>>;>BEE;;;;>=AA??;:7:A?:<=687??@@A>>=A??::;;?AA>?8=<:>@@<@B>=
@ATNG8:05268:01660
GATTAGCAGACGTGACAGAGCGCCAGAAGATCAGGAACTCTAGAAGAATTCAGATTTTTAACACGAGAGTAAACGTAAAAAGAAGGTTTTACAAGACTCACGTTAACAATATTGCAGCAGTACGCACACAATCGAAGCGCAGTAAGGATGGCTAGTGTAACTAGCAAGAATACCACGAAAGCAAGAAAAAGAATTACGCTATTAACTATTAACGTACCTGTCTCTTCCGAAACGAATGAGTACAGAGAGTACGATATGTCTACCATCGTCCGTTAGAATTCT
+
///6??@ABBCC==BBB966<<A@BBCBCBBA@A?C?BCC@@@D?::3828;:;<<<=+=6::====BBA@?8<<94444$4;7;4;;;1;@A:BCCJBBBCB?C;;;?BBB869B>CBBBCDCCCCCCC@CBBB?BC@AACCB?B?B;;:;CBBBCBB?BCCCBD???<???;?<788+77718ADDF2AA?B?BBBB>>A<A=AA??:>:>BECC@C;;;CAA?A?BBE>BBB?BAAABBBBBBBBABBBBBBBBAABCCD:====>A1889=DD:=:>?
@ATNG8:05272:01670
GATGGTAGTGATACAGATCAGACACCAGAAGATCAGGAACTCTAGAAGAATTCAGATTTTTAACACGAGAGTAAACGTAAAAAGAAGGTTTTACAAGACTCACGTTAACAATATTGCAGCAGTACGCACACAATCGAAGCGCAGTAAGGATGGCTAGTGTAACTAGCAAGAATACCACGAAAGCAAGAAAAAGAAGTACGCTATTAACTATTAACGTACCTGTCTCTTCCGAAACGAATGAGTACTATGTAGAGCTCTATACTAATCGTCCGTTAGAAGTCT
+
@C@BACCBCCCCCCBBBCBBBDBCCAEDD@DDBBBB@BACBBCCDA?BB?B?CBCAAAA@+?8@B@BBCBABBD=C>;<;<<*;B>@<@@@4@BCACGECFBBBB@B?CB?BCC@BCCCCBBBGCCCCBBBCADA@A>@@@@ABBB>C@CCC?BCCCCCCC>AACCCC?CC?BDC9:9BCA;:9:>?CCCD3CC?BABBAAA;;5:8==?A7;7;BBAA?B;;;@BB?B????9?@@=ABBBBBBBAABBBDAAAAAAB>AABB<C??BC@AA>ABA?BBBC
@ATNG8:05255:01719
GATGGTAGCGCGACGAGCGTAGACCCAGAAGATCAGGAACTCTAGAAGAATTCAGATTTTTAACACGAGAGTAAACGTAAAAAGAAGGTTTTACAAGACTCACGTTAACAATATTGCAGCAGTACGCACACAATCGAAGCGCAGTAAGGATGGCTAGTGTAACTAGCAAGAATACCACGAAAGCAAGAAAAAGAAGTACGCTATTAACTATTAACGTACCTGTCTCTTCCGAAACGAATGAGTACTATGTAGAGCTCTATACTAATCGTCCGTTAGAAGTCT
+
555<9=669@C;69B@=CCIDBCKK?DCC@BC@@@@=@=C@A@BBB@CC=@>AA@99999$34<8=?<;;;887.;7;;;;:$49495;??2<A>9<AACCCGCGAEACA?@BA?;;:DCCCCCCFCC;;;@>A@@@=@@BCBBBB?C?A@@8:9BBBCAB?BBBBCC?AA=???<@00/>300/;>>>??0==:?@B?>>9//*/6;;;=5:5==BBB?BBBBB??;?;@@A=AAB=:999000000=??>BB<A=8>><<8=5:75>>:>@?ABA18899
@ATNG8:05258:01752
GATGGTAGTAGTACACTAGTCATACCAGAAGATCAGGAACTCTAGAAGAATTCAGATTTTTAACACGAGAGTAAACGTAAAAAGAAGGTTTTACAAGACTCACGTTAACAATATTGCAGCAGTACGCACACAATCGAAGCGCAGTAAGGATGCTAGTGTAACTAGCAAGAATACCACGAAAGCAAGAAAAAGAAGTACGCTATTAACTATTAACGTACCTGTCTCTTCCGAAACGAATGAGTACTACTCTCAGAGACACACTAATCGTCCGTTAGAAGTCT
+
:448399:<==B=CDAA<;;<<;::9>;78/0///<5>16665>;=?CC<D@BBA;;;;<*929<=<>>>:99;5885====*<<3949=9+9992:A>@@A>>>2:2;;4:>?9@@@?@@BBAABBAA@;0+0000;<><<=BBC?D@C:;9A>@@@@?<?CABBB?CC@BBB=@A=>>5:993:=@@@.:8?A@AAAAA>>;>=AA>>:=8==@AA=@@@@@BBAC??@?9<995:=?=><><?>A@ABBAAA@@=9//..(./.471771700)////
@ATNG8:05276:01782
GATGGTAGCGCATATCAGCGCAGCCCAGCAAGATCAGGAAACTCTAGAAGAATTCAGATTTTTTAACACGAGAGTAAACGTAAAAAGAAGGTTTTACAAGACTCACGTTAACAATATTGCAGCAGTACGCACACAATCGAAGCGCAGTAAGGATGGCTAGTGTTACTAGCAAGAATACCACGAAAGCAAGAAAAAGAAGTACGCTATTAACTATTAACGTACCTGTCTCTTCCGAAACGAATGAGTACCTCTCAGACGCTCGTCCTACCATCGTCCGTTAGAAGTCT
+
88:@<<>CA@==555:4449555:<29999455599<.55)44998:<7:6)/)/////////#549:<<>??<<<G7?A@@@@@0?B>C<@@@9BDEADCBCBLC@??@@CC@CCC?ABBBBABABBBBCBBBCADCBB?BBBECCCB@C?CAA>ACCBBBC@CCCCCCC?BB?BBB?BBCCC<???<?BCCC3BB?CAAAAAAAA>A?AAAA7717<BBB?BBBBBBCAF@CBC>DCC@CABABBB@BA@@CBBAACAAAAA?AAB?B??@CC>@@@CCC?BAAA
@ATNG8:05256:01844
GATGGTAGCGCATATCAGCGCAGCCCAGAAGATCAGGAACTCTAGAAGAATTCAGATTTTTAACACGAGAGTAAACGTAAAAAGAAGGTTTTACAAGACTCACGTTAACAATATTGCAGCAGTACGCACACAATCGAAGCGCAGTAAGGATGGCTAGTGTAACTAGCAAGAATACCACGAAAGCAAGAAAAAAGAAGTACGCTATTAACTATTAACGTACCTGTCTCTTCCGAAACGAATGAGTACTATGTAGAGCTCTATACTACATCGTCCGTTAGAAGTCT
+
CDBA?B;6;;CDBCCCBD@@@CCDD>DCB?CCCC@@>@=AADBBBD@CB?B?CBCCCCCC5C@CDCCCBBBCCC=BD9::::.;A?D?BBB<BEC@CCCCBBB998;?CC@DCC?BBBAAABABBCBBBCCC?BCA?<@A@@@A::6;@CCC?CCCDDBBB@BBBBBC?@?9?@?8<<788*9>>9989999%9?;A:9:BBCCA0000@>>,/,/<BAB?CB;;;CB?BACCC?CA@>@BBCDCBA@@CCCDCCC@@@BBBB@A>A@=<<=9;:5;<<8=>>>
@ATNG8:05281:01863
GATGTAGAGAGACTGTAGCGCACCCAGAAGATCAGGAACTCTAGAAGAATTCAGATTTTTAACATCGAGAGTAAACGATAAAAAGAAAGGGTTTTACAAAGACTCACGTTTAACAATATTGCAGCAGTACGCACACAATCGAAGCGCAGTAAGGATGGCTAGTGTAACTAGCAAGAATACCACGAAAGCAAGAAAAGAAGTACGCTATTAACTATTAACGTACCTGTCTCTTCCGAAACGAATGAGTACTGCGTCTCACTCTCGCCTACCATCGTCCGTTAGAAGTCT
+
///789<<AB??;;;;;;;<969D6BBB=B>=00/484588/0/;668080/0---888)838///6//33899/87333333$333(33(333&3337(3322277666-5.55266657779>BBBBCCAA;:::4;A@@<@@@@?>>?4:4;;:6;BBD@ABB?BEDDAA>AA<??@8>==<<3<7818889*9=9=<==>>?AA<?<??>>;><@@DCC@BBAAACB@C?CBF@D@@=@??CCCBAACBCCBCAAACCCDC?AAC?BBBCCC?BC?CCC@CAAA
@ATNG8:05287:01841
GATGGTAGCAGGACGTGACAGAGCGCCAGAAGATCAGGAACTCTAGAAGAATTCAGATTTTTAACACGAGAGTAAACGTAAAAAGAAGGTTTTACAAGATCACGTAACAAGATTGCAGCAGTACGCACACAATCGAAGCGCAGTAAGGATGGCTAGTGTAACTAGGCAAGAATACCACGAAAGCAAGAAAAAGAAGTACGCTATTAACTATTAACGTACCTGTCTCTTCCGAAACGAATGAGTACTATGTAGAGCTCTATACTAATCGTACCGTTAGAAGTCT
+
::>=377////)/////5<BB;9969.5995:54444.4388443334992829;88:;;;+:6:======<=<<299@<<::(9;5;9>=>0<9<27///5-/--(--(--:5///:<<666>==;4449249<<273399333-4.444.4443:83/)////(//4//(333,37777.778433333$284662227555/5/588849699==<9<<43333-349:=5=::433387788888;33352.......33(2.8///(//066606;33
@ATNG8:04657:00502
GATGGTAGTACATGATAGACGACACCAGAAGATCAGGAACTCTAGAAGAATTCAGATTTTTAACACGAGAGTAAACGTAAAAAGAAGGTTTTACAAGACTCACGTTAACAATATTGCAGCAGTACGCACACAATCGAAGCGCAGTAAGGATGGCTAGTGTAACTAGCAAGAATACCACGAAAGCAAGTAAAAGAAGTACGCTATTAACTATTAACGTACCTGTCTCTTCCGAAACGAATGAGTACTGCGTCTCACTCTCGCCTATCGTCCGTTAGAAGTCT
+
A;?@;?@CCCCDCCBBCFLD@@@CCACCD@B@BCCC@B?CCCBCBB>AA@D@CAC;;;;;*;>B@ABAADCBBB=AC@@@@@0@B@J@CCC;CDC?CCBBBBBBC@D???>@??@BBBCCBBABBCFECBBBACDCC?BBCBABAC@C@C@@?@ECCC@AB@FDBB@@<@A;???=?ABBD>CCB?AAAAA6@A=@999???AC<?>?AAA7;7;>CCC@CCCCCCC????BB:ABA<@@AABCCCCCCCCCCCBBBBAAA?@BBCCCC@BB@BDC@CCBB
@ATNG8:04694:00582
GATGTAGTACATGATAGACGACACCAGAAGATCAGGAACTCTAGAAGAATTCAGATTTTTAACACGAGAGTAAACGTAAAAAGAAGGTTTTACAAGACTCACGTTAACAATATTGCAGCAGTACGCACACAATCGAAGCGCAGTAAGGATGGCTAGTGTAACTAGCAAGAATACCACGAAAGCAAGAAAAAGAAGTACGCTATTAACTATTAACGTACCTGTCTCTTCCGAAACGAATGAGTACGAGAGTCAGAGCAGAGCTACCATCGTCCGTTAGAAGTCT
+
@>DAB@B?@@BAA@BBBCCCBAAA@B@B?BA;;;;0546=@<@A@<@@;@;995<=@@@1C@CDGCCCCCCCD9??9::::*;A;A5;::&9DB@BBBDCCC??>@ACC@CBB?BBCBC@AACCAAACBCB@BCCD?BBBCCBAA@E@CCC?BBBBBADC@CBBBBB?BB>@@@=@A@@?:>>?<@AAAA3@?=@999CC@@@;@<@CAA:>8>ABBB@DCAA@BB?C@CCC>CBB?BBCBBBBBBBA@BBBB@BBBBBBBBBB?B>>@B@<>>:==<8<@;:
@ATNG8:04727:00498
GATGGTAGTGTCAGTGCGCGTCGTCCAGAAGATCAGGAACTCTAGAAGAATTCAGATTTTAACACGAGAGTAAACGTAAAAGAAGGTTTTACAAGACTCACGTTAACAATATTGCAGCAGTACGCACACAATCGAAGCGCAGTAAGGATGGCTAGTGTAACTAGCAAGAATACCACGAAAGCAAGAAAAAGAAGTACGCTATTAACTATTAACGTACCTGTCTCTTCCGAAACGAATGAGTACGTGTGACGTACGTGAGCTAATCGTCCGTTAGAAGTCT
+
956>:;<A00/999=>EFCCCDDBB@BGC?BBAC@@<@>BADDCAA<?@;??@@@9999+9<AB?@@CB??@B8?@;;;;.;B>C4;;;*:@B<@A@@@BBBB@B@BB?CAA????A@ABFCCBFBCCBD?BB;;6;=9::BBCAF@B<<;;BBCBBBB@BBBBBB?BB????<??@AA;?==<98888(8>:>;;;>=>=>:>:<;<<8=8<:@@A?;;;@?BC@B?BBC:=9828?@ABBBCCCC@AABBBCBCCBBBBB?BCBBB?BB?B??<?BAA
@ATNG8:04728:00510
GATTAGTGTCAGTGCGCGTCGTCCAGAAGATCAGGAACTCTAGAAGAATTCAGATTTTTAACACGAGAGTAAACGTAAAAAGAAGGTTTTACAAGACTCACGTTAACAATATTGCAGCAGTACGCACACAATCGAAGCGCAGTAAGGATGGCTAGTGTAACTAGCAAGAATACCACGAAAGCAAGAAAAAGAAGTACGCTATTAACTATTAACGTACCTGTCTCTTCCGAAACGAATGAGTACGAGAGAGCACACGTGTCTACCATCGTCCGTTAGAAGTCT
+
///)/4;::<;566;<<?A;>;979996;<>@>B<B:9:CB?>@=9717:787<;;;;';49:::8883337.7355999(999=2999&5;=8==?B=@A9:69@AA?B?@=?BCBDGECCCCDDDCCC?CCAA>@BABBBBC@EAD@@=@AACCBBA?BBCBBB?AA????=@@???8?:::98888(8@9>898?>>>?;?:>A;;5;:>>AAA=ABBADCC=@>@BD=BBB@BBAAACCBBB@B@@BBB>>>=<;;:;;8==>>AA=>?:>8818898
@ATNG8:04736:00538
GATGGTAGTGCGTGAGAGAGAGACCCAGAAGATCAGGAACTCTAGAAGAATTCAGATTTTTAACACGAGAGTAAACGTAAAAGAAGGTTTTACAAGACTCACGTTAACAATATTGCAGCAGTACGCACACAATCGAAGCGCAGTAAGGATGGCTAGTGTAACTAGCAAGAATACCACGAAAGCAAGAAAAAGAAGTACGCTATTAACTATTAACGTACCTGTCTCTTCCGAAACGAATGATTACATAGATATACGTATAGCTATCGTCCGTTAGAAGTCT
+
;66>;@CBBCCCCCCCCCBBBBBAB=BCCAECFCCB?A?A@@@BCC>AA78/7?@=====';8@ABB???A>?=5=>;;;;.597<5<<<0<;?7;?BCBCCCB@B?AA@BA@;??AABBCCAB;;;B;;;>AAAA?:::@@@@C=A>A@@6;9BBBA@A=?>?><<99939>?8>>@@@8<>76;;;<<.;=6;556597;A=B=???B<@687BDD?<;;AAAB>A>ADB=???9>@==:???????CB?????@B@C@>>>=ABB>AA>B>>=AABB
@ATNG8:04761:00561
GATGGTAGAGTACAGTGTAGTAGACCAGAAGATCAGGAACTCTAGAAGAATTCAGATTTTTAACACGAGAGTAAACGTAAAAAGAAGGTTTTACAAGACTCACGTTAACAATATTGCAGCAGTACGCACACAATCGAAGCGCAGTAAGGATGGCTAGTGTAACTAGCAAGAATACCACGAAAGCAAGAAAAAGAAGTACGCTATTAACTATTAACGTACCTGTCTCTTCCGAAACGAATGAGTACACATCGTCGTGTCGTGCTACCATCGACACTCCAAAGTCT
+
@AAB?CBBBBBBCBBCEECCCDDBB<BCC@BA??@A?A?CCBBBAC?BA>B>BB@@@BBB3C@CBAAABBBCCF>BA@@>>>,=@;B=BAB9CDCAIDCCBBB@@<@?AA?@??@BBBBBBBCDCCCC@BAD?BBBB@@@@@@AAB>B?B::9:BBBBCCC?BBBAAA?BC=AAA;??@@@99:8:>AAAA/@@=A888;??;;7;=B???<A=@@BBB@C@@?DBB>A>ABB=BA@=@BABBBB@AAA@==:::AB@AA???CE?BBCCBBB@@@;>>7A?;;
@ATNG8:04773:00597
GATGGTAGCGAGCGAGTGTGTATACCAGAAGATCAGGAACTCTAGAAGAATTCAGATTTTTAACAACGAGAGTAAACGTAAAAAGAAGGTTTTACAAGACTCACGTTAACAATATTGCAGCAGTACGCACACAATCGAAGCGCAGTAAGGATGGCTAGTGTAACTAGCAAGAATACCACGAAAGCAAGAAAAATAAGTACGCTATTAACTATTAACGTACCTGTCTCTTCCGAAACGAATGAGTACCTCTCAGACGCTCGTCCTACCATCGTTCGTTAGAAGTCT
+
78:>:BBCBCBCBB@;?BBCCHCCC?A@L@BCBDCC@C?C?@>A?;<:A?B@BB?===<A,>900*0<7779===4<A@?AAA,AA=@>BBB:BCC@BB@A?BBCC?C@BB?BCC7::??@@@@BBBCCGDCBAD?@?7;;AABBBD@D@C;;:;C@@ACCC@CCDAAA?CC?CBB?BB???8<>=998999(9>8@A@<>@???;?=CFDD=C:>>BCE@BBBBCCC?B>ABB>BLE?BBBAAAB?BBBBAAABBBCEC@@<A??;:;;>A?BCB?BCB@CB::
@ATNG8:04763:00634
GATGGTAGAGAGACTGTAGCGCACCCAGAAGATCAGGAACTCTAGAAGAATTCAGATTTTTAACACGAGAGTAAACGTAAAAAGAAGGTTTTACAAGACTCACGTTAACAATATTGCAGCAGTACGCACACTATCGAAGCGCAGTAAGGATGGCTAGTGTAACTAGCAAGAATACCACGAAAGCAAGAAAAAGAAGTACGCTATTAACTATTAACGTACCTGTCTCTTCCGAAACGAATGAGTACGAGAGTCAGAGCAGAGCTACCATCGTCTGTTAGAAGTCT
+
:;;;46>CDBBBDAAABFDCCBBBC>BBB@BB;;<B?D@CCCBBBC@BB>B?ADCCCCCC3C@A===@CAA??>698??>??,@><@2:::49CA@CCCDCCB;98;@CC@DCD?CBBACBBBHDCCCCCCCCC@@@<@?AA@@@?;@<@<;4:A?=@@@A=ABBAAA?BB@AAA>AA@@@70009@@@@@0==6A7888;:@A=G>E;:;5;5;;@BC@C@@@@@@6:6:@?9?AA>?@@CBBBBBBBA???AA999A===>=A<>==<A?;@A?BCC>A?AA
@ATNG8:04772:00630
GATGGTAGCTCTGCTCTGACTCTCGTACTCATTCGTTTCGGAAGAGACAGGTACGTTAATATTGTTAATAGCGTAACTTCTTTTTCTTTGCTTTCGTGGTATTTCTTGCTAGTTACACTAGCCATCCTTACTGCGCTTCGATTGTGTGCGTACTGCTGCAATATTGTTAACGTGAGTCTTGTAAAAACCTTCTTTTTACGTTTACTCTCGTGTTAAAATCTGAATTCTTCTAGAGTTCCTGATCTTCTGGATACACTCATGTGCACCTACCATCGATTCGAGGAAGTCT
+
444:7:CBC@<ACAA;;:CBBCBAAABBB<<>8895:3::8=8<<<<<BB=@A@650584440666:8<<>666<699555555$5<=6666A4666<7<5//)/:)////9;9555:99//*///*/5///;;;>>7;;;<7<995555599;999944.554.448;.44444:4447944444$47;545555$4::::1<4//9/////4:::+/5555.55;:6995554;8<8======7::=5:;=566<=;956996=:=?A<??666=8545:58699//
@ATNG8:04790:00638
GATGTAGAGTACAGTGTAGTAGACCAGAAGATCAGGAACTCTAGAAGAATTCAGATTTTTAACACGAGAGTAAACGTAAAAAGAAGGTTTTACAAGACTCACGTTAACAATATTGCAGCAGTACGCACACAATCGAAGCGCAGTAAGGATGGCTAGTGTAACTAGCAAGAATACCACGAAAGCAAGAAAAAGAAGTACGCTATTAACTATTAACGTACCTGTCTCTTCCGAAACGAATGAGTACACATCGTCGTGTCGTGCTACCATCGTCCGTTAGAAGTCT
+
::0//9<<@@;=@BBAB@BCBCBB>BCC?BBA@@@<@=A@@???B@DD@C@@?@??BBB3B?BBBBBBCBBBC=><;;;;;*;B>B5;;;.;BC?CCCCEDCBB?@???;?AA?BBBBBCDDCCCBCBBCB?BBCB@BBBBAABD?C?C@A>ACBBBBBB?BBBBBB@BB@BBB<??:9:,7756<<>??/;@9=///:;?AA<@<@B??<?<?@CCC@CCBBBCC?B?BBB>BCC@AAABBBDDBBAA?BBBBCBBBBBAEBC?ABBCCC=A@?@BB?BBAA
@ATNG8:04799:00627
GATGGTAGCTCGCTGATGATATCTCCAGAAGATCAGGAACTCTAGAAGAATTCAGATTTTTAACACGAGAGTAAACGTAAAAAGAAGGTTTTACAAGACTCACGTTAACAATATTGCAGCAGTACGCACACAATCGAAGCGCAGTAAGGATGGCTAGTGTAACTAGCAAGAAATACCACGAAAGCAAGAAAAAGAAGTACGCTATTAACTATTAACGTACCTGTCTCTTCCGAAACGAATGAGTACATAGATATACGTATAGATCGTCCGTTAGAAGTCT
+
945<8<?DCC??@;<?BCCEDC;;;ACCD@CBBBBB?B@CBBBBBB?BB<><??>>=<=<.;<?A@787;==??:@CCBAAA.9;4;9AAA7ACB=AA@B=B@AB6;6;?9=?@:?@??ABA;<:BBBCCCC@C:::8::@AAABB>C?BBB@CCCCCCCC?CBAA@>;000*0005=;@BB=997577775'22+2222?:AAA;?;?ADE>E<98;AA6;;A@AAA@C?BBB>BBC@BBAAAAADAAABA@@;;;>;;9?>:9:9@:>>=>>==B;;;
@ATNG8:04820:00633
GATGGTGATACTCGCTGATACACCAGAAGATCAGGAACTCTAGAAGAATTCAAGAATTTTTTAACACGAGAGTAAACGTAAAAAGAAGGTTTTACAAGACTCACGTTAACAATATTGCAGCAGTACGCACACAATCGAAGCGCAGTAAGGATGGCTAGTGTAACTAGCAAGAATACCACGATAGCAAGAAAAAGAAGTACGCTATTAACTATTAACGTACCTGTCTCTTCCGAAACGATGAGTACTATAGACTATCTGAGACTACCATCGTCCGTTAGAAGTCT
+
889:8=<@966;9:565<===>>:56504485436:79::887;5;;*/(-50--(/////#/06//3888<==;388/////$//)/5;<=/<<@<>><@996@@<@?AA?@@?>@ABACBBCCAAACCBCB>B@@@<;98>@@@B=A<A::8:BBDBBBC>A??999;@?9?@@173<;<>>=>988888(8818<:?@@@A?;?;=900*/169:??:=??@@>>9;7;=>5>00/=:?ABBBAAA@>==<=BAABB???AA>9:9@AB?CC?CBB<????
@ATNG8:00666:01303
GATGGTAGGACGAGCGTCTGAGAGGTACTCATTCGTTTCGGAAGAGACAGGTACGTTAATAGTTAATAGCGTACTTCTTTTCTTGCTTTCGTGGTATTCTTGCTAGTTACACTAGCCATCCTTACTGCGCTTCGATTGTGTGCGTACTGCTGCAATATTGTTAACGTGAGTCTTGTAAAACCTTCTTTTTTACGTTTACTCTCGTGTTAAAAATCTGAATTCTTCTAGAGTTCCTGATCTTCTGGGTGCGCTACAGTCTCTCTACATCGTCCGTTAGAAGTCT
+
A<BB9B>D=A;=<<;><<<BBBCC=AA@@@;;4;??=9?@=A@BCBCCCC@CEBBD@C@CBCC@C@CCCCCA@@C=>>?>4?B<A@@@:@B@@;@AA;@B=AACCED@DDBCBCCFACBB@C@CCCCBCCC@CCCC@DCCCCBBBDCCCCBBBB@CCC@CA?A?AABBBBDDD@CCCCC8@>@>BACCCC*BBBBB=BBBBBCDBCB@CCCC5CBBBE@B?BF@BBBCC@???@BBACCD=B99949@@@CCCBBCECCCCBBCCCCCCCD@BB?BGF@CB@@
@ATNG8:00698:01332
GATGTAGCTCTGCTCTGACTCTCGTACTCATTCGTTTCGGAAGAGACAGGTACGTTAATAGTTAATAGCGTACTTCTTTTTCTTGCTTTCGTGGTATTCTTGCTAGTTACACTAGCCATCCTTACTGCGCTTCGATTGTGTGCGTACTGCTGCAATATTGTTAACGTGAGTCTTGTAAAACCTTCTTTTTACGTTTACTCTCGTGTTAAAAATCTGAATTCTTCTAGAGTTCCTGATCTTCTGGGTGCGCTACAGTCTCTCTACCATCGTCCGTTAGAAGTCT
+
,,,,,,5--/454;==9655///////;;/405<<<4=>7;7;@@BBCFACDCCC@C@BBBCACADCDCCCCBA>BAAAA2BB?BCCC>B=>>,0/:::><@??@@B?BCDBAABB?BDE@D@CCBBAAAD>AABB=AACBBAABB;;;CBBBC@BBB?AE@C@BBCBBBB@@<@BBBB7A>A=;;;;;*;@ABC<BBB;<<C;;;>BBDB2B@AAB@BGBBACBBBCCB@C@@@ACBC?BBCC<BAAABB@@@BBBCBBBCCCACDAABB=AA?BBB?CB::
@ATNG8:00676:01443
GATTAGATACTCGCTGATACACCCAGAAGATCAGGAACTCTAGAAGAATTCAGATTTTTAACACGAGAGTAAACGTAAAAAGAAGGTTTTACAAGACTCACGTTAACAATATTGCAGCAGTACGCACACAATCGAAGCGCAGTAAGGATGGCTAGTGTAACTAGCAAGAATACCACGAAAGCAAGAAAAAGAAGTACGCTATTAACTATTAACGTACCTGTCTCTTCCGAAACGAATGAGTACACACTCTCATATGACACTACCATCGTCCGTTAGAAGTCT
+
9557@CCECCCAAACCCCCCBBB=BBB@DCCCBB?B?AABCCAB???=??CBBAACCA2A=AAAACCBBBBB<BBBBBAB2BA=A5;;;.;BB?CABCCCBAA>B?AC@CCC?AABABCC@@@EEDDCCC@CCBB?B???AAAB>B?B??>?CBBCCCC@AAAAAB?BB@BBB;>==<<3===9=>>@@2@C@B@??CAA=>:><??BB:>:=ACCC@CCBBBCC?C@BAA<A??=?BDCCBAAAABBBCAAAAAADDCCAAA?CCBBBC?AC?BCC?BAA@
@ATNG8:00668:01584
GATGGTAGAGAGAGCTCTCTCATCGTACTCATTCGTTTCGGAAGAGACAGGTACGTTAATAGTTAATAGCGTACTTCTTTTTCTTGCTTTCTTGGTATTCTTGCTAGTTACACTAGCCATCCTTACTGCGCTTCGATTGTGTGCGTACTGCTGCAATATTGTTAACGTGAGTCTTGTAAAACCTTCTTTTTACGTTTACTACTCGTGTTAAAAAATCTGAATTCTTCTAGAGTTCCTGATCTTCTGGCGCTCTGTCACGTCTGATCGTCCGTTAGAAGTCT
+
;55>9=BCBBCCCCC:96>@<<A?ABAAACAB?ABAC?CCAC@AA@@?BA>AB@@??A??@?A?C?CBBA@B?:?<9:9:9$384;BBB=AA<A???><<=6;7@B=>:=CA?:;;B7;;A=A=>?898>=@7?@??5;;<==>>>B?===@@??<??A;>>8;7;B>>=AAAB;A@@@@6@<@:==@>>*>:776.6----7556;;86===='8//--(-2-.(.788997.5.59=<==8==>:>?=>=A>==AA==>>>@A@@@@<@@=A@@<@:::
@ATNG8:00680:01636
TATGGTAGAGTACAGTGTAGTAGACCAGAAGATCAGGAACTCTAGAAGAATTCAGATTTTTAACACGAGAGTAAACGTAAAAAGAAGGTTTTTACAAGACTCACGTTAACAATATTGCAGCAGTACGCACACAATCGAAGCGCAGTAAGGATGGCTAGTGTAACTAGCAAGAATACCACGAAAGCAAGAAAAAAGAAGTACGCTATTAACTATTAACGTACCTGTCTCTTCCGAAACGAATGAGTACGTGTGACGTACGTGAGCTACCATCGTCCGTTAGAAGTCT
+
BABBAB;:;DBBBCFGCBA@CBAAC?BCC@BBCCDB>A>ABCCC@@=@E@C@CBBAA@@@0@?BCE;9<ICDCC@CBCCCCC5A@<@>AABB5BCMABBBCCCB@@?B?BB>BBB>BB@@AC@@@CBCCDCCC@CAAA>AABBCCCB@B?B@?=@CBBACCD@CCC@AA?CC?CBB>AA998*9>>99:9999%0>;;0/0=;@AB=@=@A@@<@<@@CCC@CCBBCBD@C?BDD>B;;8;BBBBBBBCB??ACDCCCBBAAAAABB@BBBBBC>BB@BA@<@:::
@ATNG8:00682:01651
GATGTAGTCTCAGATAGTCTATAGTACTCATTCGTTTCGGAAGAGACAGGTACGTTAATAGTTTAATAGCGTACTTCTTTTTCTTGTCTTTCGTGGTATTCTTGCTAGTTACACTAGCCATCCTTACTGCGCTTCGATTGTGTGCGTACTGCTGCAATATTGTTAACGTGAGTCTTGTAAAACCTTCTTTTTACGTTTACTCTCGTGTTAAAAATCTGAATTCTTCTAGAGTTCCTGATCTTCTGGGTGTATCAGCGAGTATCTACCATCGTCCGTTAGAAGTCT
+
555;;BB>>?>CB@@??9669=<<;@@@@9;.::;:0:@;=49;;>>BB?BB?@??B=@?444(5.4;;?=>9==9:;;;;);@:>??AC<A<=>455;7<<255:=BC@CCCCCCCD>B@@=@>BBCBBCCCADCCC@GDCAABBAAB@@@@@AA>A;;:;@@C@FCCCBBBBB<?@?>?4>8?9::;;;':@99949>>@AA::9929595(5@@9679ACC@CCBBA@@<@?CA@BBA>A@??8@;;;BCCCCHAABBBCCCCACCCCCE?BAGCCC@CBAA
@ATNG8:00680:01691
GATGGTAGTGCGTGAGAGAGAGACCCAGAAGATCAGGAACTCTAGAAGAATTCAGATTTTTAACACGAGAGTGAACGTAAAAAGAAGGTTTTACAAGACTCACGTTAACAATATTGCAGCAGTACGCACACAATCGAAGCGCAGTAAGGATGGCTAGTGTAACTAGCAAGAATACCATGAAAGCAAGAAAAAGAAGTACGCTATTAACTATTAACGTACCTGTCTCTTCCGAAACGATGAGTACTATAGACTATCTGAGACTGCCAAGGCACACAGGGGATAG
+
444=8=ACBCCCCCCDDCCCCBBBC>CCC@B@@@;<25:>;;?B==8@@?F>A>>73733$31733388CCA@B<;55<<<<+;;;B<CDD8BBD@BBBBBCCBB@C@CC@CBB>BCBBBDCCCBBBCA<<;7;A@A=@ABCBBBC?B?B;;7;AAABBBB@BCEBBA=??@BBC9::BAD;BAB>ABBBB3BCACC??:::@=8=<??AB<A=>>BBC?BAAB@@C>A;AA@9@000<@?ACBBBB???AAABCBCBBAAA@@@C@G@CAAABABBB7A;;;
@ATNG8:00701:01702
GATGGTAGGTGCACATGAGTGTATCCAGAAGATCAGGAACTCTAGAAGAATTCAGATTTTTAACACGAGAGTAAACGTAAAAGAAGGTTTTACAAGACTCACGTTAACAATATTGCAGCAGTACGCACACAATCGAAGCGCAGTAAGGATGGCTAGTGTAACTAGCAAGAATACCACGAAAGCAAGAAAAAGAAGTACGCTATTAACTATTAACGTACCTGTCTCTTCCGAAACGAATGAGTACGTGTGACGTACGTGAGCTACCATCGACCTCTAGAAGTCT
+
455>8=@C7:5:59<@ACCFDDCCC?CCD@B@@;;8;?;:99995@:><45.4;499494$55:@BCJCCBA@A8@A;;;;.:C<A2;:9&444.5;;;>===C8;>@A=@AA=@@@?ACBBBCCCCCBBB=A?;;6<BBBBBAA=B?B;;7;@@>ADFD@BBBB??9?A49:?=@@@??89975;;;;;,8818>;=AA===7;7;>@@=D;>?CFJ@CCAA@AB;@7;;B;B;;5;@>>???AA@99;BC@@@@@A;;:@??>?@?AAB?BAAABA>BCAA
@ATNG8:00664:01742
GATGGTAGTATAGAGCTCTACATAGTACTCATTCGTTTCGGAAGAGACAGGTACGTTAATAGTTAATAGCGTACTTCTTTTTCTTGCTTTCGTGGTATTCTTGCTAGTTACACTAGCCATCCTTACTGCGCTTCGATTGTGTGCGTACTGCTGCAATATTGTTAACGTGAGTCTTGTAAAACCTTCTTTTTACGTTTACTCTCGTGTTAAAAATCTGAATTCTTCTAGAGTTCCTGATCTTCTGGTGAGATATGCATGATGCATCGTCCGTTAGAAGTCT
+
:5:B;BCBCCCCCCCCAAABABBCHECBBBBD@CCCD=CC?B????BBBB?BCBBB?B>BBBD@B?AABBBBBBC?BBCBC3>><>888.7@=;9>?C?CC<?>?>>><>>===>>><>AA<><>??><>>><>==A=BBA=>>@@>>>@@?::;5:;;=@A<@=>>=AAABBB;??AAA6A<?<??DDD/@@>>>6>>>;:;@@@@<AAAA/A:::A=A=>>;>@@@AAA<>;>@C@@?;@@@;>>?AAA>>>A=>>;;5555698838;3=>A<ABAA
@ATNG8:00664:01777
GATTAGCGCGACGAGCGTAGACCCAGAAGATCAGGAACTCTAGAAGAATTCAGATTTTTAACACGAGAGTAAACGTAAAAAGAAGGTTTTACAAGACTCACGTTAACAATATTGCAGCAGTACGCACACAATCGAAGCGCAGTAAGGATGCTAGTGTAACTAGCAAGAATACCACGAAAGCAAGAAAAAAGAAGTACGCTATTAACTATTAACGTACCTGTCTCTTCCGAAACGAATGAGTACGATGAGATCTCGTGTGCTACCATCGTCCGTTAGAAGTCT
+
:56:>>>A@;55999<<@@BBBA9A:;55:99//+/799=AAAB@CB=A=:::98???/@:883;;;;88<<13345555$55.549990;<<:@<<@BC@@@>@@BD@CBB:;;AABCDDCBDDCAAAA7;;BC>@@BBBCCB?@<>000<000==C785C=8<58<;>@:177>>>8==<9=:::::&:>:>=:///==B<?;?BCB=B=B;<;;?BBAAABB@C?CBD=B:937;7;87855-----68675.-----..0535555+22+269+2225
@ATNG8:00698:01758
GATGCACGACACGACGATGTTTACTCATTCGTTTCGGAAGAGACAGGTACGTTAATAGTTAATAGCGTACTTCTTTTTCTTGCTTTTCGTGGTATTCTTGCTAGTTACACTAGCCATCCTTACTGCGCTTCGATTGTGTGCGTACTGCTGCAATATTGTTAACGTGAGTCTTGTAAAACCTTCTTTTTACGTTTACTCTCGTGTTAAAAATCTGAATTCTTCTAGAGTTCCTGATCTTCTGGATAGCGACGCGATATACTACCATCGTCCGTTAGAAGTCT
+
77<=>:@@@@AAB@@:66::>4@@A@;;5:AAC;BB6;46;;=@BB?BB?@A<@<A@?==@49999;;::>8?>@??.>@3:9999&7?<;287;6;>:@@@BAA=@?>?@ABB@BED<>:>>8899>A<A@??<;;;BAA;;;>@==9//71///566164?@@@@??BB;>////(/)/)/<<<<,::;<<6@@@;;;==//,/<<<,==AA@=@=@B;@@CF@>><>=ABBBAA<A??<??>>>>>>>>;;;A>>>=BB===;;;?:?>====:>>==
@ATNG8:00674:01800
GATGGTAGACACGTGTGCTCTCTATGTACTCCGTTTCGGAAGAGACAGGTACGTTAATAGTTAATAGCGTACTTCTTTTTCTTGCTTTCGTGGTATTCTTGCTAGTTACACTAGCCATCCTTACTGCGCTTCGATTGTGTGCGTACTGCTGCAATATTGTTAACGTGAGTCTTGTAAAACCTTCTTTTTACGTTTACTCTCGTGTTAAAAATCTGAATTCTTCTAGAGTTCCTGATCTTCTGGGTGTATCAGCGAGTATCTACCATCGTCATCCAGAAGTCT
+
;56>:>BABACBBBBABABHDDCCCCCBBBA=@AA:BC?CACCCCCBC@CCBBA?C?CCBB?B?BBCCBADCA<87878):@8=?@>6>A@@<?@?;?B599?CAB?ACCCBAAB=BBA8:6:AA=>;:<<AA?@<?AAA;;<@@A@??B>>><;;;<@B=@<@ABAA???@<@?@??6@<@<@AAAA/<<///)/77///;::>;????.=888?;A;@@:>>AA:;;<@;>=99//,/:<=69>>C@??@?@@>>>??@==6<===<==<<8<<<6=;;:
@ATNG8:00703:01808
GATGGTAGATATATGCACGCTCTACCAGAAGATCAGGAACTCTAGAAGAATTCAGATTTTTAACACGAGAGTAAACGTAAAAAGAAGGTTTTACAAGACTCACGTTAACAATATTGCAGCAGTACGCACACAATCGAAGCGCAGTAAGGATGGCTAGTGTAACTAGCAAGAATACCACGAAAGCAAGAAAAAAGAAGTTACGCTATTAACTATTAACGTACCTGTCTCTTCCGAAACGAATGAGTACTATAGACTATCTGAGACTAACATCGTCCGTTAGAAGTCT
+
<<CB:>>BCB;;96<=BBBC;;;@@9>;;294:?;;5;8;;9::8B@BB?B?997BBBBB+B>BAAAA@@?;<=8?:;5===)==8<5;;;0?CD?BC;;9BB::99:C>=A??=??ABBA@ACB;<;BBBA;A@??;?=>>A:98?D=@;:69AAACCAA=::9???=AA?A?=8<<877)333,377777%3=8>;<=:=B@@@=@<;<;@<@=>?BBE@CBB<;;D?C<@@>5=00+0:::=>ABBBBBBBBBBC?AA@::9>;=<><<??3889???>B@@@
@ATNG8:00676:01830
GATGTAGCTCTGCTCTGACTCTCGTACTCATTCGTTTCGGAAGAGACAGGTACGTTAATAGTTAATAGCGTACTTCTTTTTCTTGCTTTCGTGGTATTCTTGCTAGTTACACTAGCCATCCTTACTGCGCTTCGATTGTGTGCGTACTGCTGCAATATTGTTAACGTGAGTCTTGTAAAACCTTCTTTTACGTTTACTCTCGTGTTAAAAATCTGAATTCTTCTAGAGTTCCTGATCTTCTGGGTGCGCTACAGTCTCTCTACATCGTCCGTTAGAAGTCT
+
::;65<==?;AECCBBCBBA@@:9;99=A992:AA@=BD@C?BBCDDGG@CCA@@@B@DCCC@C@BBBCGDCCC@CCBBB1BC?@@CC=BCAA6;;B>AA<@@@BCCADCCBDDDD@CCC@C@CGCCBBAB@CCCC?AADBBACCCBBBDCBBB?BCC@CD?B>BBCCCBBCD9@;;;:.;>B>;;;;-;AABJ>CCBCCDCAAA5;;;;*;@@AB?B@BCACCCDCCC@C@BBBCCC=B::;6;BAABCBBBCCCCCCCCCCCBBBCH;::@CBB=AC99
@ATNG8:00694:01908
GATGGTAGAGAGAGCTCTCTCATCGTACTCATTCGTTTCGGAAGAGACAGGTACGTTAATAGTTAATAGCGTACTTCTTTTTCTTGCTTTCGTGGTATTCTTGCTAGTTACACTAGCCATCCTTACTGCGCTTCGATTGTGTGCGTACTGCTGCAATATTGTTAACGTGAGTCTTGTAAAACCTTCTTTTTACGTTTACTCTCGTGTTAAAATCTGAATTCTTCTAGAGTTCCTGATCTTCTGGCGCTCTGTCACGTCTGCTATCATCGTCCGTTAGAAGTCT
+
?8>@9=ABDDBABBD@??<;;;;=CCCCCCAA?ABCC>CC?B?BABBCCD?@@CBA?B=AA??:??BBBCB??8A:?@===)=>6?=??79B=>5;0.*-80----;;6;?;8::AB=>>>;?<@CEA>==@<>@@@:<=AAA@@@@@@@@==<?;;;;<@@<>:>AADAAA@@;@?AAA5A;>9>>CCC.@<=<>3>88:9<<:890767(8<==A=A=??<?@>>>>>=A<@@@@99499>9==>>>>>>AAAA===??CAA???AAAA9?>:>>>:><<=
@ATNG8:00746:01312
GATGGTAGAGAGAGCTCTCTCATCGTACTCATTCGTTTCGGAAGAGACAGGTACGTTAATAGTTAATAGCGTACTTCTTTTTCTTGCTTTCGTGGTATTCTTGCTAGTTACACTAGCCATCCTTACTGCGCTTCGATTGTGTGCGTACTGCTGCAATATTGTTAACGTGAGTCTTGTAAAACCTTCTTTTTACGTTTACTCTCGTGTTAAAAATCTGAATTCTTCTAGAGTTCCTGATCTTCTGGGTGCGCTACATCTCTCAATCGTCCGTTAGAAGTCT
+
;5:B;BBBBBCCCCDBBAABCCCAAACCCCBB@CBBD>BB?B@CCCCG@@>@CCCC?A?AAAB?B>ABBBCBAAC@BCCBB2@@=A@AA;AAAA?AAA?CC<???BBB?BBBBB>>?:<==<?<?BAA:;;?=@@@?<@@B:::====?@A:::?<>>><A@;><>>>AAA@@@:>>@A@5A=A<@@@@@/@BAAA8=;:;>>>:;;:>>>>/>;;;B=B=>>;>AAB;;;<@=@@@AAA;;;;=4///=:9>==>=>@AAA;AA@@@<AA;<<<7;;>B
@ATNG8:00726:01361
GATCGCGACGAGCGTAGACCCAGAAGATCAGGAACTCTAGAAGAATTCAGATTTTTTAACACGATGAGTAAACGTAAAAAGAAGGTTTTACAAGACTCACGTTAACAATATTGCAGCAGTACGCACACAATCGAAGCGCAGTAAGGATGGCTAGTGTAAACTAGCTAAGAATACCACGAAAGCAAGAAAAAGAAGTACGCTATTAACTATTAACGTACCTGTCTCTTCCGAAACGAATGAGTACGTGTGCGACGTGTCTCCTACCATCGTCCGTTAGAAGTCT
+
9:A@A@BBB@=<<555;555)5<A7<55544.43444:<5505>585473888888%97:98;//----7818-//:::$//(/(/::.7887::8888977173:776557999978:><@@@=;;9<6;:873//.3///7.5+22:16686::///(///8///8??8?<947;7::06;;177676(25+5558??A;D:>8>;;;;@<?888@:>>??;;;:>59;=6=8827;777:99999@:::<555<<<>;AAB=A;;;;A<@@<@@@:=>??
@ATNG8:00724:01454
GATGGTAGTATAGAGCTCTACATAGTACTCATTCGTTTCGGAAGAGACAGGTACGTTAATAGTTAATAGCGTACTTCTTTTTCTTGCTTTCGTGGTATTCTTGCTAGTTACACTAGCCATCCTTACTGCGCTTCGATTGTGTGCGTACTGCTGCAATATTGTTAACGTGAGTCTTGTAAAACCTTCTTTTTACGTTTACTCTCGTTGTTTAAAAATCTGAATTCTCTAGAGTTCCTTGATCTTCTGGGCAGACTCTGCACACGCCTTCCATCGTCCGTTAGAAGTCT
+
4449.4:AABB;9;<<=<><<ABAAABACB@@<?:;:09::?;985=;>>9:88>>8>8>979376:<:;=>887133737$35.5765)2>;=,0/95:>;A<759;:>:7:@788<;;;=A=A@@@A@@@=@@@A:;;;==>?@<<<;:///94//64793917<A;222:;;588;@.@59279<;<.=>:9@2:::/----)-66.7===,=;63=*,*,,,,9999;38,/*/<9:;1----)--,,992,,-446788386@6==89>>4>=;88:;>;=>
@ATNG8:00729:01523
GGATGGTAGTGGTCATATGAGAGTGTGTACTCATTCGTTTCGGAAGAGACAGGTACGTTAATAGTTAATAGCGTACTTCTTTTTCTTGCTTTCGTGGTATTCTTGCTAGTTACACTAGCCATCCTTACTGCGCTTCGATTGTGTGCGTACTGCTGCAATATTGTTAACGTGAGTCTTGTAAAACCTTCTTTTTACGTTTACTCTCGTGTTAAAAATCTGAATTCTTCTAGAGTTCCTGATCTTCTGGTCTACTACACTGTACTCTCATCGTCCGTTAGAAGTCT
+
/)/77)////4.455556;;<<666??=:;;==B?B=CD=?@<;7<<<<<<>16665=8=9=B<C8A=>>>>?@A@B<:;;:;';>;;<=>4555:5:998<<466>>@@<?DCBCCCC@CFIBCADAABBACC@FGCCABDHCCCCCCAAABBBAA<@;;7<B@B?CBBCCCBBB?BDCCC;DAE@CBCDC5BCBBB;@@??@A;;;A=ABBB0B@@AA@C=BB?BBCBCBB=@<@A>@@@6:;A<@@AABBBBB;;;B;;;AAA@A@B@@;>A;000+0<==
@ATNG8:00725:01569
GATGGTAGTGTGTCTCTGAGAGTAGTACTCATTCGTTTCGGAAGAGACAGGTACGTTAATAGTTAATAGCGTAACTTCTTTTTCTTTGCTTTCGTGGTATTCTTGCTAGTTACACTAGCCATCCTTACTGCGCTTCGATTGTGTGCGTACTGCTGCAATATTGTTAACGTGAGTCTTGTAAAAACCTTCTTTTTACGTTTACTCTCGTGTTAAAAATCTGAATTCTTCTAGAGTTCCTGATCTTCTGGAGATACACATGATACTCTAATCGTCCGTTAGAAGTCT
+
777:+//454455999955555;<99565::<7????<>A?C;::BBABB@BBBAA:>;=954.915<<@@:;.5B<99999$444)4455)59;<=A9945@255595@=BB@AA@;;599949>@BBBBGBB?BBBB=B;:;BAAA@@@@@@@AA=A@@;::4:;;:;?@>>BD4999999'9<B299999'4???@499==>99995;<===(;==99.9;@@99:9>>>@?C>A@AB9969@A=B669?@CCCCCCCB@@@@@=>87999==:?@@;@@99
@ATNG8:00762:01578
GATTAGTATAGAGCTCTACATAGTACTCATTCGTTTCGGAAGAGACAGGTACGTTAATAGTTAATAGCGTACTTCTTTTTCTTGCTTTCGTGGTATTCTTGCTAGTTACACTAGCCATCCTTACTGCGCTTCGATTGTGTGCGTACTGCTGCAATATTGTTAACGTGAGTCTTGTAAAACCTTCTTTTTACTTTACACTCGTGTTAAAATCTTGAATTCTTCTAGAGTTCCTGATCTTCTGGCGCTCTGTCACGTCTGCTACCATCGTCCGTTAGAAGTCT
+
444.4;:<@BAABABBBA;ABAAA@AABAA<A@CB;;<5;9;;:??9:39A?;@9?597@>;???@?@@A=8<<99999$374;A;A3>BBC<@>C?BB>A?BB85.8AA>>>>?;?==:=;?==886767<=??7:<@BC=>>>@?>>====5;:;:>>5;5:<=>>>BBB7;;@AA5@;?5;;==<*>:;:/::87/6///8/333)3//(/7385>>;:;:A@A@=A;>>=A>>5;;=;>??@@A>==>>AA;;;@@AA=AA@@@?8::<?::5::::
@ATNG8:00749:01621
GATTAGATACTCGCTGATACACCCAGAAGATCAGGAACTCTAGAAGAATTCAGATTTTTAACACGAGAGTAAACGTAAAAAGAAGGTTTTATAAGACTCACGTTAACAATATTGCAGCAGTACGCACACAATCGAAGCGCAGTAAGGATGGCTAGTGTAACTAGCAAGAATACCACGAAAGCAAGAAAAAGAAGTACGCTATTAACTATTAACGTACCTGTCTCTTCCGAAACGAATGAGTACACACTCTCATATGACACTACCATCGTCCGTTAGAAGTCT
+
;69:BAAB;;;;:9AAEGCDDED>:;;=@A?A;;4:?B@AB@A??CC<?<?AADCHEE1:99BB999BBBBC>BBAA@@@000-0=AA@7?AIADBBABBDAA>B>AB?BAA?CAAA@@AACHIFCCCBA>@@@B@BBBBBBBB?B>A;;7;BBAAAAB>@@?ACC@CC?@@A@B@>;;.33707ACCC3AA;>999<;;;<5;59??@=@;>>DCD@BBBAACCAC=??C=CCC@CBBBBBBBBCBBAABB?;;AA???CCC@C877BB?AB<?<@;@@>?
@ATNG8:00753:01641
GATTAGTATAGAGCTCTACATAGTACTCATTCGTTTCGGAAGAGACAGGTACGTTAATAGTTAATAGCGTACTTCTTTTTCTTGCTTTCGTGGTATTCTTGCTAGTTACACTAGCCATCCTTACTGCGCTTCGATTGTGTGCGTACTGCTGCAATATTGTTAACGTGAGTCTTGTAAAACCTTCTTTTTACGTTTACTCTCGTGTTAAAAATCTGAATTCTTCTAGAGTTCCTGATCTTCTGGTGTCTGATCTGTATCACTACCATCGTCCGTTAGAAGTCT
+
;4909ABBBCCBBBBBBCGGCBBCBBBBBB?@AAE>BB@B@CBBAC>>:?@A@A?B@CCBB?B?BBBBBCCBB>BB@@@1@A5;888*8@9939>@<@A?BAABA<8=;;:?ACB<A@@<@<A?<=>>>>>A>>=<>>>>>>????@@E>>>@=;;;=>=:><>>=DAAA>>8;<BAB5B=A;>>>>=/=A>>>9>?@99:>89::=CAB/@???A<@;>>;===@>>><@:>>DD@@;@A?<8::?>>>@@>@>?>>?@@@D;A@@@CB6::9==<<AA::
@ATNG8:00739:01701
GATGGTAGCGCGACGAGCGTAGACCCAGAAGATCAGAACTCTAGAAGAATTCAGATTTTTAACACGAGAGTAAACGTAAAAAGAAGGTTTTACAAGACTCACGTTAACAATATTGCAGCAGTACGCACACAATCGAAGCGCAGTAAGGATGGCTAGTGTAACTAGCAAGAATACCACGAAAGCAAGAAAAAGGAGTACGCTATTAACTATTAACGTACCTGTCTCTTCCGAAACGAATGAGTACGATGAGAGAGCTCTCTCTTCCATCGTCCGTTAGAAGTCT
+
///7)//4;9566<<<>@;;;555<3:9:795566658>>>4438288381/////666)65:@<=<8:888B;::::::9);B;@8BBB9BCCACCCCBBBAA=B?BA?ABA?BBAABBABGDCCCCCCC@A@@@=@@A@@A??;@>A;;6:A@?ADAB?ACCCCC@EF>AAA=@@@@?;???<?CCCC3C?B??????888<@=???@8;8:DCCC?AACDCBB<@>@@A9?9:59=A?BBAAA9::?:9:@<<888>>>;?=?A879:39<6<<D9=>==
@ATNG8:00716:01753
GATGTAGTCTGCTCTGACTCTCGTACTCATTCGTTTCGGAAGAGACAGGTACGTTTAATAGTTAATAGCGTAACTTCTTTTTCTTTGCTTTCGTGGTATTCTTGCTAGTTACACTAGCCATCCTTACTGCGCTTCGATTGTGTGCGTACTGCTGCAATATTGTTAACGTGAGTCTTGTAAAACCTTCTTTTTACGTTTACTCTCGTGTTAAAATCTGATTCTTCTAGAGTTCCTGATCTTCTGGGCTGCGCTGATATGCGCTACCATCGTCCGTTAGAAGTCT
+
::>00/544:==@B?;;<666;;?<977//)/---(-:)/)///9955.55<;::)5.5554.56555<555.55.54444$444)49:>24555.55/)//)/////516?>>=;;95544.435559>:5529=5949>=@@B9:9>>999=<<2999.4>7;7?<:;:;;;;8==?@?2@<@866555$5<@@B:@;=777////4:::.::;///6::3::<<<<<5:5:;:44438499,9@@>99955=@>99559997;<455>055:?>>@C@AA
@ATNG8:00721:01759
GATGGTAGCAGACGTGACAGAGCGCCAGAAGATCAGGAACTCTAGAAGAATTCAGATTTTTAACACGAGAGTAAACGTAAAAAGAAGGTTTTACAAGACTCACGTTAACAATATTGCAGCAGTACGCACACAATCGAAGCGCAGTAAGGATGGCTAGTGTAACTAGCAAGAATACCACGAAAGCAATAAAAAGAAGTACGCTATTAACTATTAACGTACCTGTCTCTTCCGAAACGAATGAGTACGATGAGATCTCGTGTGCATCGTCCGTTAGAAGTCT
+
9:;C<BCCCCCCDCCCCCBCCDCCB?BCD@DCCBCB?C?BAAAAAA?AA>A>BBBBBBBB3B?CCC@BBCCAA?8=>9:;;;*;C>C5;;<-;CC@CCBBCCCBD?C?BB?BBB?BB@@ABBCDCCB@@CCC@DDBB@AABB@@@C>B?B??=@CCCBCCC???AA??<AA>AAC?BB999+9==9=@?>@2==8=;::??AAA=A=CAAA:?;@BCBB?CBCBBBB=A>ACC<BAB?BBAAACBBB@AACCCB?>>=>>;;;??BCC?BA?CCC?BBAA
@ATNG8:00716:01803
GATGGTAGTCTCAGATAGTCTATAGTACACTAGTCATACCAGAATGATCAGGAACTCTAGAAGAAATTCTAGATTTTTAACACGAGAGTAAACGTAAAAAGAAGGTTTTACAAGACTCACGTTAACAATATTGCAGCAAGTAACGCACACAAATCGAAGCGCAAGTAAGGAATGGCCTAGTGTAAACTAAGCAAGAAATACCACGAAAAGCAAAGAAAAAGAAGTACGCTATTAACTATTAACGTACCCTAGTCTCTTCCGAAACATCGTTCGGTCAGAGTCT
+
@9;43955:<@BBBBCBC;;9B;;;;;5?@BB@A555::5:AB695333995=343=99::5=>@7@9------888)-*/99;;5/////)////;;;'97272777&44424@AD@B@@@>A@BA;::86<?=00/(///(/89999799*9=<85;773/(/8505(.(/7)/)4544====6=?>9?:93378(7334333333&3333(37;;;)8828899;9;548=9:;@?9>9;44433(3339////(/(///(//335=8=C=799B=@9//
@ATNG8:00726:01799
GATGGTAGTATAGAGCTCTACATAGTACTCATTCGTTTCGGAAGAGACAGGTACGTTAATAGTTAATAGCGTACTTCTTTTTCTTGCTTTCGTGGTATTCTTGCTAGTTACACTAGCCATCCTTACTGCGCTTCGATTGTGTGCGTACTGCTGCAATATTGTTAACGTGAGTCTTGTAAAACCTTCTTTTTACGTTTACTCTCGTGTAAAATCTGAATTCTTCTAGAGTTCCTGATCTTCTGGGCTGCGCTGATATGCGCTACCATCGATGGATCTGAGTCT
+
;59>;>CCBBBCBCBACCAA<BCCBBBBCCAA@ACCC<@@>@?BBBCCCC?BB@A@<?:?@==28<::@BA?@CB<=5===*CC4:222'277;6;<:7:=,///933.3::7:;:?5:;>:=9=?>>>::;:>>>>;>==?@=>=??B@?>=;;5;=>=@B=B;>>>;;:=<<488AAA.>06.58AAA.;8555,,,,,,,55-....&.56672736626>=<<97176<==888/--;;47--/3753569754-----0488577848::888355;
@ATNG8:00721:01858
GATGGTAGTATATCGCGTCCTATCCAGAAGATCAGGAACTCTAGAAGAATTCAGATTTTAACACGAGAGTAAACGTAAAAGAAGGTTTTACAAGACTCACGTTAACAATATTGCAGCAGTACGCACACAATCGAAAGCGCAGTAAAGGATGGCTAGTGTAACTAGCAAGAATACCACGAAAGCAAAGAAAAAGAAGTACGCTATTTAAACTATTAACGTACCTGTCTCTTTCCGAAAACGAATGAGTACTGTATCTATGTGTGCGCTACCATCGATCTTGGTAAGTCT
+
444<8=<BACHCCCCCCEB>BC??7;BB:BBCB:;8;=@?CB;;:?BB@B@AAA999929?CCCCCCCB<;;29999CD;CB:=1888'52935555:A788<?;>A;;;:8===>>:::=>>=??@=<6;;766-8<<<67///(/)/.:4:799779747;AA@@<@B<==>;=>;;:/:888)7:999+7=:?@>>>==<<<)//)////5:+/8A8717?>89899(/(/777+888/79;9A@@>>>AA<===888==;:;>8818==>=8889=8::5;>>>
@ATNG8:00722:01859
GATAGTGTCAGTGCGCGTCGTCCAGAAGATCAGGAACTCTAGAAGAATTCAGATTTTTAACATCGAGAGTAAACGATAAAAAGAAGGTTTTACAAGACTCACGTTAACAATATTGCAGCAGTACGCACACAATCGAAGCGCAGTAAGGATGGCTAGTGTAACTAGCAAGAATACCACTAAAGCAAGAAAAAGAAGTACGCTATTAACTATTAACGTACCTTTCTCTTCCGAAACGAATGAGTACACATCGTCGTGTCGTGCTACCATCGTCCGTTAGAAGTCT
+
;5BCBBBCBBCBBCFCDCBBCD@BBB?BBA@@C=@=A@C;;;B?A@=A=@@@??@>@,@:?999A@@>@;::5:00/;;88)8807,333&333,3555588550516625556;::@FCDCCCCCCBBBC?CCBB?B?AA@AAC>B>A??<?BBBA??B?BBA??@>BA<<<<7;>?@@9B>><>@BAA/@@<@666@?>AA;?<?A>>9>:>ACCD?BB=BCCD?C?AAD=BBA>BBBBBBB@@@CCCD@@ABBBBAAABBB>BBBB@@<@A>BCC?B@@@
@ATNG8:00729:01867
GATTGAGAGAGAGACCCAGAAGATCAGGAACTCTAGAAGAATTCAGATTTTAACACGAGAGTTAAACGTAAAAAGAAGGTTTTAACAAGAACTCAACTGTTAACAATATTGCAGCAGTAACGCACACAATCGAAGCGCAAGTAAGGATGGCTAGTGGTAACTAGCAAGAATACCACGAAAGCAAAGAAAAGAAGTAACGACTATTAACTATTAACGTAACCTGTCTCTTCCCGAAACGAATGAGTAACTAACTCTCAGAGACACACTACCATCGTCCGTTAGAAGTCT
+
?:<05:==BBABA;<;)5<@6;@;;:@8>:>;@BBBC>;;45.5<=;9:9-5.4:::<699=<<>2@949555$5;6;.555&5.5;5::25---(---6(/)/96:=>255::9:6//(/68898885:<=>89944/)///39+//9466<933,33,3::;==8::4///3:7///(4444(4444&3;2833-38:9333,3,3733,/37---(-05--/933,33(39937=<5::887916//)///889<:44445445;;49::;;:0444:99394//
@ATNG8:00736:01836
GATGGTAGTGATACAGATCAGACACCAGAGATCAGGAACTCTAGAAGAATTCAGATTTTTAACACGAGAGTAAACGTAAAAAGAAGGTTTTACAAGACTCACGTTAACAATATTGCAGCAGTACGCACACAATCGAAGCGCAGTAAGGATGGCTAGTGTAACTAGCAAGAATACCACGAAAGCAAGAAAAAGAAGTACGCTATTAACTATTAACGTACCTGTCTCTTCCGAAACGAATGAGTACAGAGAGTACGATATGTCTACCATCGTTCGGTCAGAGTCT
+
AABB=A@@@AA@@?BCBBBBCA><=;=0//<;>??<?@BBDCCAA?AA>A?BCC@A@::+:488==::AB?@>188::999$4:7;.55506<<:>CBBBCCA@?A?CF@DCC:;:CBDCBBCCCCBBBCC@EECB>A@BDA@::6;?BAA?B@@@CCBC?BBBBBB?BB>:99:?==?=299@;<=??>.;A<<566<9<=>;>=CBAA7;7;=BCC@AAABACC@C?CAE=AAA=???AACBBBBBBBCCCCBBAAABBB@@=??>==;;;7;ABBBB???
@ATNG8:00734:01910
GATGGTAGGTGCACATGAGTGTATCCAGAAGATCAGGAACTCTAGAAGAATTCAGATTTTTAACACGAGAGTAAACGTAAAAAGAAGGTTTTACAAGACTCACGTTAACAATATTGCAGAAGTACGCACACAATCGAAGCGCAGTAAGGATGGCTAGTGTAACTAGCAAGAATACCACGAAAGCAAGAAAAAGAAGTACGCTATTAACTATTAACGTACCTGTCTCTTCCGAAACGAATGAGTACTATGTAGAGCTCTATACTATCGTCCGTTAGAAGTCT
+
@;AB=BBB@BBCCCECCCCCCECAA>ACGABBBB?>9?<?@ACCBB@BF?B?AD@99999*;>CCBBBCDCCCB<@A:::::*;@>A5;;;4:B@?@A?CBBBCA?C=CC?C??=@BCB@=?ABBAAAAAAA;A>AA>B@A;;=@@<@<A==:>???@@=;7>>AAAA;AA;D?@:=<///)///(.5555'//)5<AABB>>><@<=<<A694:@>>>;A>?>;<>=A=;;;7;CC??@;@@@@@@>>>@B@BBBB>>><@@@@AAAA;>>7=??;A<<<
@ATNG8:00778:01353
GATGGTAGTAGTACACTAGTCATACCAGAAGATCAGGAACTCTAGAAGAATTCAGATTTTAACATCGAGAGTAAACGTAAAAAGAAGGTTTTACAAGACTCACGTTTAACAATATTGCAGCAGTACGCACACAATCGAAGCGCAGTAAGGATGGCTAGTGTAACTAGCAAGAATACCACGAAAGCAAGAAAAAGAAGTACGCTATTAACTATTAACGTACCTGTCTCTTCCGAAACGAATGAGTACTACTCTCAGAGACACACTACCATCGTCCGATAGAAGTCT
+
7700)/777;=A>@@<<<999444439;;8=@00072<297;55599==397:>99444&458333::4438880334:<<<+=>9<9<==1=<=9;;:;333333(3,376;<=8====@===?LBAABCAA=AA;;5;@@9;9??=@;@00*0;<<>?BC>AAB@=@=9837>=4:???>.3373;;;;<,;=<@@B@B>=?A=A:==AA=A=>>BBC?C;;;BCC?B?BCC=CDB?DAAAAAAABBCBBAACDCBBBB???@@==>?A>=98/////(/755
@ATNG8:00779:01354
GATGGTAGTACATGATAGACGACACCAGAAGATCAGGAACTCTAGAAGAATTCAGATTTTTAACACGAGAGTAAACGTAAAAAGAAGGTTTTACAAGACTCACGTTAACAATATTGCAGCAGTACGCACACAATCGAAGCGCAGTAAGGATGGCTAGTGTAACTAGCAAGAATACCACGAAAGCAAGAAAAAAGAAGTACGCTATTAACTATTAACGTACCTGTCCCTTCCGAAACGAATGAGTACTATGTAGAGCTCTATACTAATCGTCCGTTAGAAGTCT
+
88::7<=;;;>;;;654;=;555<<5:<=6;;99994;5;99;;98344.439<=<@@<<)909@BBBBBC@AA8000/:::(/0*/)///&/:<69;999@9455=5?@??;::>A98:@@ABBBAAACBC?C:;;>;;;A@>@A=@;A;;5<AA>@BBB=BDBAA@@CC;888:>?ACD<@AB>@@@>>>&;<8;<???>@??<A=897A;?05596;6<;<<<4@>@<EEE?CBBA<;0=<000/06699545======B@B?BCBBB?BB?BCC@C@?@
@ATNG8:00785:01342
GATGGTAGCAGACGTGACAGAGCGCCAGAAGATCAGGAACTCTAGAAGAATTCAGATTTTTAACACGAGAGTAAACGTAAAAAGAAGGTTTTACAAGACTCACGTTAACAATATTGCAGCAGTACGCACACAATCGAAGCGCAGTAAGGATGGCTAGTGTAACTAGCAAGAATACCACGAAAGCAAGAAAAAGAAGTACGCTATTAACTATTAACGTACCTGTCTCTTCCGAAACGAATGAGTACCTCTCAGACGCTCGTCCCATCGTCCGTTAGAAGTCT
+
:4445:99<<=<<<:;96666>>>?@DCD@A==;?;:>95549<33-38286::::==>?+=6:?@BAAAB@@@;:9;@???,9:69:CCD9::9@BACDC;;;;598?=:>AA?AB>?AEBCDECCCB@;;7<@A@=A@CBCBBB?B?A;;6;AAAABCB@BBBCCC>AA?A@=8=>988*333,73777'3>6>:?:>:<>?<A<??>>:>188BBB>BBBBBBC=<;<<@6>00,000=@@@?BB???B???BAABABA==97777+//799:9@?88
@ATNG8:00766:01451
GATTACACTAGTCATACCAGAAGATCAGGAACTCTAGAAGAATTTCAGATTTTAACACGAGAGTAAACGTAAAAAGAAGGTTTTTACTAAGACTCACGTTAACAATATTGCAGCATGTACGCACACAATCGAAGCGCAATAAGGATGGCTAGTGTAACTAGCAAGAATACCACGAAAGCAAGAAAAAGAAAGTACGCTATTAACTATTAAACGTACCTGTCTCTTCCGAAACGAATGAGTACTGTATCTATGTGTGCGCTACCATCGTCCGTTAGAAGTCT
+
9996<04555:<<<<<=9<=B=;9;A:;6:<AA;;6=<277+00)///////&/)44555;;///9/779:999(55.55::::$555565665===;969277)//-(-7798///7669:99=;<78:<;8555B<8<@=@==<<>A?>>>@AA<A===A?@BB=@9626<ADG>DBB<??ECA09::,::8<73333-358833,33(3333948/////;5;8;=C<B?=>@<@@BB:;9BCBBCB?BADCC@@@CCCACBBB@?9?@=BBB@BBAB
@ATNG8:00785:01530
GATCGATCGTCTGAGAGGTACTCATTCGTTTCGGAAGAGACAGGTACGTTAATAGTTAATAGCGTACTTCTTTTTCTTGCTTTCGTGGTATTCTTTGCTAGTTACACTAGCCATCCTTACTGCGCTTCGCATTGTGTGCGTACTGCTGCAATATTGTTAACGTGAGTCTTGTAAAACCTTCTTTTTACGTTTACTCTCGTGTTAAAAATCTTGAATTCTTCTAGAGTTCCTGATCTTCTGGTGTCTGATCTGTATCACTACCATCGTCCGTTAGAAGTCT
+
68=@BBBAB:;;55;994;;?CCCC@@@@A9?>5>8<;;9933-339;;6=8;?:@4:33;;;<7;9=899999$8=5<@@@9?:9523/:0///(////:8388:///::3833.3,37;3337717333;.339332555555575::27334;=4:)/.3335722/22255&5+5-52656$296;<)22669=8858/3333'---(-5(/)/3,38;;;:;6:48333:;.33:2888:?A998=;<<<833777,3/////)//(/3<6::88
@ATNG8:00768:01587
GATGGTAGCATCATGCATATCTCACCAGAAGATCAGGAACTCTAGAAGAATTCAGATTTTTAACACGAGAGTAAACGTAAAAAGAAGGTTTTACAAGACTCACATTAACAATATTGCAGCAGTACGCACACAATCGAAGCGCAGTAAGGATGGCTAGTGTAACTAGCAAGAATACCACGAAAGCAAGAAAAAGAAGTACGCTATTAACTATTAACGTACCTGTCTCTTCCGAAACGAATGAGACTATGTAGAGCTCTATACTAATCGTCCGTTAGAAGTCT
+
BBBB@BBCBBBBCCCCCCCCCCCCC@BBB@BCCBBA?B?BBB??@D?BB?C>BBBBBBBB3B?BBB?@BBB@@@<??@CCCC1CC>C6;;;*:CC@BCCCCCCDC?C?BB?CCD?CCCCCBBBBCCCBBBDD@DBBB?BAA@CCCB>C@CAA?BCBBBBBA?CAACCB?BB?B>?<?CAAA<???=ACDCC2CC?CAAAB@@AB:=:<>=<49299@BB@CCBBCCC>@>A@B<BBB????CCBBBCBBBB>>>BBBBBCBBB>BABAA<@=;AAA9@>>>
@ATNG8:00810:01628
GATGTAGGCGAGAGGTGAGACGCAGTACTCATTCGTTTCGGAAGAGACAGGTACGTTAATAGTTAATAGCGTACTTCTTTTTCTTGCTTTCGTGGTATTCTTGCTAGTCACACTAGCCATCCTTACTGCGCTTCGATTGTGTGCGTACTGCTGCAATATTGTTAACGTGAGTCTTGTAAAACCTTCTTTTTACGTTTACTCTCGTGTTAAAAATCTGAATTCTTACTAGAGTTCCTGATCTTCTGGTGTCTGATCTGTATCACTACCATCGTCCGTTAGAAGTCT
+
444<<<@8;::://)/::9<<<<><<@?@@@@;@@A@8@A>A>@@?DDA@>@DA@?<?;??@C?C>AABBBAB;B>BABBB2A@;@888*3;7;,73:4?B?BBBB>=>BBB@@@;:6;??8<8<>>66776:A@9=:655:;=8;:::A==<<;4:88179399>A>>=AABA57:;;;/:4:5;:;;:,:>;;;---=---26-/,-;=;,7---7(-(/5/35678955052555:9949AA;;;;========?B?@?@A??:=887:A:>><AAA;@@88
@ATNG8:00779:01687
GATGGTAGATACTCGCTGATACACCCAGAAGATCAGGAACTCTAGAAGAATTCAGATTTTTAACACGAGAGTAAACGTAAAAAGAAGGTTTTACAAGACTCACGTTAACAATATTGCAGCAGTACGCACACAATCGAAGCGCAGTAAGGATGGCTAGTGTAACTAGCAAGAATACCACGAAAGCAAGAAAAAAGAAGTACGCTATTAACTATTAACGTACCTGTCTCTTCCGAAACGAATGAGTACGATGAGATCTCGTGTGCTACCATCGCAATTGCCTAGTCT
+
:9:C;?GCDC@@@BBBDCCCCBBBD=CCC?AA@?995:>@@ABBCC?CC?C?BBBBBBBB2B?CEEBBBBCBBB>BBBBCCB.;;>B=ABB:CCCACCCCBBA::8;@CD@CCC?AAAABBBBCDBAACCCC@BBBC?BBBCCBBA?B@D::;:CCCCCCD?AAAAAA@CC@>=>;>>>><8>=>;999999%9>:8888@@?>?<>=B?>>;?;@ACCD@BBBBBCC@C>AAD>DBB?BBCBBBBBBBBBBBCBBBA>>>868A@=AAAABC>A?BC@CFFAA@
@ATNG8:00792:01740
GATGGTAGACATATCGTACTCTCTGTACTCATTCGTTTCGGAAGAGACAGGTACGTTAATAGTTAATAGCGTACTTCTTTTTCTTGCTTTCGTGGTATTCTTGCTAGTTACACTAGCCATCCTTACTGCGCTTCGATTGTGTTCGTACTGCTGCAATATTGTTAACGTGAGTCTTGTAAACCTTATTTTTACGTTTAACTCTCGTGTTAAAATCTGAATTCTTACTAGAGTTCCTGATCTTCTGGGCAGACTCTCACACGCCTACCATCGTCCGTTGAAGTCT
+
94495:BCCCDCBBCBBCICCCCCDBBBABAB?AAAD>CB?B@CBAABBC>BABBB@B?BBBB@C@=>?A??;77,32525$283<>::1900/6;//*7><;<?>BB;>????CBB=@;<8;=BA@=====:>BBC<??@B=?????@??==::5:>:598*/+/67>877>>06765(517155667'55;;;,616AAAA>;;;<A@@5@==;;5;9==6;;@@@A@A<A<>>>B>=9:99919///9:@@CCDD@>:66775:///7617<6??=B=::
@ATNG8:00805:01748
GATTGTGTCTCTGAGAGTAGTACTCATTCGTTTCGGAAGAGACAGGTACGTTAATAGTTAATAGCGTACTTCTTTTTCTTGCTTTTCGTGGTATTCTTGCTAGTTACACTAGCCATCCTTACTGCGCTTCGATTGTGTGCGTACTGCTGCAATATTGTTAACGTGAGTCTTGTAAAACCTTCTTTTTACGTTTACTCTCGTGTTAAAAATCTGAATTCTTACTAGAGTTCCTGATCTTCTGGACGACGCGCACTGACACTACCATCGTCCGTTAGAAGTCT
+
:557::ACABBAC?CCCBCCBBBBCCB?BBBC=CB?A<;;;BBBA?BBAAA?B>@?@?=A??@?BBBABB??????.=@;?9999+:A9:6:AB=BC@CABA997:BDBBB>>:>??;?<>>:;;:=?;?=>=:===@@@???@C==:66;6///777166===>>>?>>:<9:9:-;9>:>:===,:;;<<*//;///79//(/788*67;>><>:==7;;===AA@=A<@>;;//,-;=4=6///89==>>>>??A>>>E=?????B=AA9@@A<=>=@
@ATNG8:00791:01879
GATGGTAGGTGCACATGAGTGTATCCAGAAGATCAGGAACTCTAGAAGAATTCAGATTTTTAACACGAGAGTAAACGTAAAAAGAAGGTTTTACAAGACTCACGTTAACAATATTGCAGCAGTACGCACACAATCGAAGCGCAGTAAGGATGGCTAGTGTAACTAGCAAGAATACCACGAAAGCAAGAAAAAGAAGTACGCTATTAACTATTAACGTACCTGTCTCTTCCGAAACGAATGAGTACTACTCTCAGAGACACACTACCATCGAATCACGAAAGTCT
+
:9=?;>DC@@@@BABABBCCCCDCC@CDD@AAABBA?B?CCCCBAB?;;:;@CCBBCBCB5C@BBBCICC;:;B<@@A@@@@0@C?D>BBB:BCC@DCCBBBBBA?A?@@=99:=AAACDDCDCHFCCBBBC@CCBB?BBBBBBBB>B@CAA?ABBBBBBA?ACCBA@?CC@B=>8=>8882:?@;>@@AA2@C>B9:8AABBA<A<AA??<?=@@CBB@BCCCDCD?B?AAE>BBB?BBCBBBCBBAAABBCC@@AABCCABBD?A@=>A=A@B@BBA<BCCC
@ATNG8:00811:01840
GATGGTAGTATAGAGCTCTACATAGTACTCATTCGTTTCGGAAGAGACAGGTACGTTAATAGTTAATAGCGTACTTCTTTTTCTTGCTTTCGTGGTATTCTTGCTAGTTACACTAGCCATCCTTACTGCGCTTCGATTGTGTGCGTACTGCTGCAATATTGTTAACGTGAGTCTTGTAAAACCTTCTTTTTACGTTTAACTCTCGTGTTAAAATCTGAATTCTTCTAGAGTTCCTGATCTTCTGGGTGCGCTACAGTCTCTCTACATCGTCCGTTAGAAGTCTATCATCCGACTGC
+
?@@A=549::><=<>>=;;;;55555:>>C9;:;@??9;;5:??@?CCBB?BCB??8?4:79;2848:9>??<887<:;;;*5706222'288<5<<<7=C<8:9;5617=:888@B<@@@<A>BAA>=888=BAAA:>>?CC@===@AA@;66<1//--39)-*/=>9<9>97.25?AA2A:A:>:@@@,767==+/+/99967;==8:::-:///;484>B7==@@><><@==>>>==;:::<1---33777-//9<99=;=9---3370774;;;4;;///976660333744
@ATNG8:00831:01354
GATGTAGTATATCGCGTCGCTATCCAGAAGATCAGGAACTCTAGAAGAATTCAGATTTTTAACACGAAGAGTAAACGTAAAAAGAAGGTTTTACAAGACTCACGTTAACAATATTGCAGCAGTACGCACACAATCGAAGCGCAGTAAGGATGGCTAGTGTAACTAGCAAGAATACCACGAAAGCAAGAAAAAGAAGTACGCTATTAACTATTAACGTACCTGTCTCTTCCGAAACGAATGAGTACGAGAGAGCACACGTGTCTACCATCGTCCGTTAGAAGTCT
+
555>?;;9BA@@?=>;<<>CC>>=8<:9<;:9>;<:B8>BB;::>:00*/2//444::;';5:99//)////9:27:;====*;94949==0?AC?ABA@BA@?@?B@CC?BBC>@ABBBBCCHAAACCCCCAB;;:>@@?BAAAC=A=A;;5;@B@>@00-0@==CB<>>@CCB<=?877*8=>;:::::(9@<>@AA;;;==5;5;>=>5;5;;@AA>AAA;;9A?A?BBB>BBC?AAABB:9:BBBBA@@@???=>@@ABCC@AA>>BD>??@AAA?BBBC
@ATNG8:00852:01378
GATTGTCTACGAGAGCCAGAAGATCAGGAACTCTAGAAGAATTCAGATTTTTAACACGAGAGTAAACGTAAAAAGAAGGTTTTACAAGAACTCACTGTTAACAATATTGCAGCAGTACGCACACAATCGAAGCGCAGTAAGGATGGCTAGTGTAACTAGCAAGAATACCACGAAAGCAAGAAAAAGAAGTACGACTATTAACTATTAACGTTACCTGTCTCTTCCGAAACGAATGAGTAACATAGATATACGTATAGCTACCATCGTCCGTTAGAAGTCT
+
AAC@DBBBCBB=BBBB9<>>@CCCCBC?D<@@AAAAB?BB?B@BBAAAA@@*A=@BCAABCCBAA;@99:DAA199292995&55/)//)-5-----6072896;@D=?ABBCAA;::AAAB???>ABBB?A?@;;9=<;?398@=??AB797>9<A@ACC?AA?BBA=ABA@@5<00+0>>>@0<:9@000=>:<=;07/7<;;596;00)0/6;6:;===.3.3<<5>AA??;:://)///9:==<=BCC===@???9828?????=BA???@<?:::
@ATNG8:00815:01427
GATGGTAGGCGTGTGAGAGTCTGCCCAGAAGATCAGGAACTCTAGAAGAATTCAGATTTTTAACACGAGAGTAAACGTAAAAAGAAGGTTTTACAAGGCTCACGTTAACAATATTGCAGCAGTACGCACACAATCGAAGCGCAGTAAGGATGGCTAGTGTAACTAGCAAGAATACCACGAAAGCAAGAAAAAAGAAGTACGCTATTAACTATTAACGTACCTGTCTCTTCCGAAACGAATGAGTACTGCGTCTCACTCTCGCATCGTCCGTTAGAAGTCT
+
77<<277@<@CAB@@@BBA@@A;;:)5>:?;;<AAC@D?AABABA@6<;;@:AA::9DDD1B?BBA?@@BBB?@7=0//>>>,/0)/9=;;(0/9076;;=BBBA<A<?>:;;:/67656>>>;>>@@888@;>>==9;:;>B???=?<??A<A@;;;AAA<A668CC?@@?ABB?BC;;<0;;;49:::;;$;989A;??BCCF@B?B???@F@BAA@A@BBBBBBB?B<?>C?9;;@<<;CBBC;;;CBBBBBCCCCBBBBABA@@<@@?@BC@CCCB
@ATNG8:00832:01457
GATGGTAGTACATGATAGACGACACCAGAAGATCAGGAACTCTAGAAGAATTCAGATTTTTAACACGAGAGTAAACGTAAAAAGAAGGTTTTACAAGACTCACGTTAACAATATTGCAGCAGTACGCACACAATCGAAGCGCAGTAAGGATGGCTAGTGTAACTAGCAAGAATACCACGAAAGCAAGAAAAAGAAGTACGCTATTAACTATTAACGTACCTGTCTCTTCCGAAACGAATGAGTACTATGTAGAGCTCTATACTAATCGTCCGTTAGAAGTCT
+
;66>;>>BCCBCCBBBA@@D;;;@@<AB<8<=@@;;498A@??CBA>@A6:5:@@<;;;;*9;@BBAABICFHF?CC;;;;;*;C?BACHJ=CCCACCBB::;@@<A>AA>A@A=AAAABBCCCCBBA@@;;5;AAA7;;BBA;;;>A>C;;:;CBBBCBB@CBGCCB@BB=A??8<>998,99:399998(384<:::BBBAA=@=@@@=5:179BA@:<<<>>=<7949@>6=BE?<:;@@::9BBBBBBBBBBBBBAABAA?A98;C@CC?CCE@BBBB
@ATNG8:00863:01447
GATGGTAGATATATGCACGCTCTACCAGAAGATCAGGAACTCTAGAAGAATTCAGATTTTTAACACGAGAGTAAACGTAAAAGAAGGTTTACAAGATCACGTTAACAATATTGCAGCAGTACGCACACAATCGAAGCGCAGTAAGGATGGCTAGTGTAACTAGCAAGAATACCACGAAAGCAAGAAAAAGAAGTACGCTATTAACTATTAACGTACCTGTCTCTTCCGAAACGAATGAGTACTGTATCTATGTGTGCGCTACCATCGTCCTTTAGAAGTCT
+
:<<=9;;;;;;:<<///99=ABDB@6<0/)/99:??9A9<@@A@?@=:8.76@@BCCECD3B@AAAAA>AA999*98<;;:-44.4.55)555.5<<55555.55:=8>BC@CCAAJBBABC<<;;BAC9:;BC?AAAA@@@D?B@C;;7;C;;<@@B@CCCCCC?BB?BBA>@9999+9:98<=>>>.87<77339322.(.(.5..(..35::<:=654:77)/)/77.7//)/<==;::8;8=@;@877CCBBAAACCC@A>>>BA5;;1:;<6;<=>
@ATNG8:00841:01568
GATGCATCATGCATATCTCACCAGAAGATCAGGAACTCTAGAAGAATTCAGATTTTTAACACGAGAGTAAACGTAAAAAGAAGGTTTTACAAGACTCACGTTAACAATATTGCAGCAGTACGCACACAATCGAAGCGCAGTAAGGATGGCTAGTGTAACTAGCAAGAATACCACGAAAGCAAGAAAAAAGAAGTACGCTATTAACTATTAACGTACCTGTCTCTTCCGAAACGAATGAGTACCTCTCAGACGCTCGTCCTACCATCGTCCGTTAGAAGTCT
+
@;?BBBGCCCD@@AFCB@A;:4;;;5:BB;;;?B@CDD;;9A<@@?B?;<:;9BBB2B?@@@BBBBBBAC7::;BABB2;;5:8@@>3>9:59=>>@@@?@;><:;5;@>=AA@ABBBBDHIIGBBBA=A@??;@@BCCDBD@CACAA=AD;;<BDC?CCBAAA@CC?BBB49::::,8<<8989999$8<57;8>@<<@>7:77;>>.818>CDC@AA<;;CE5;59;;09??<???DAAA?CCCABACCCCC??;;6;?>898//0A@AA=ACC?CCBA
@ATNG8:00861:01530
GATGGTAGCGCGACGAGCGTAGACCCAGAAGATCAGGAACTCTAGAAGAATTCAGATTTTTAACACGAGAGTAAACGTAAAAAGAAGGTTTTACAAGACTCACGTTAACAATATTGCAGCAGTACGCACACAATCGAAGCGCAGTAAGGATGGCTAGTGTTAACTAGCAAGAATACCACGAAGCAAGAAAAAAGAAGTACGCTATTAACTATTAACGTACCTGTCTCTTCCGAAACGATGAGTACAGAGAGTACGATAGTCTAATCGTCCGTTAGAAGTCT
+
48:>:=?A;@@@ACA@;;;;;5999)49=.5/00/:39288<:9:;7;<9=7:9733333$31773//;9/--9/-------$/9272;99+955.55555;;4546:><865505:::=====>=<;55945:444.4448454:8?999927/////-(/)////6718;6888388//(/6:4666699%6;(///.83555-2,25579A,52;:<5<;;?BBC@?;89:/:------/37;;789888<==:333:3/(/:666(//3///17688
@ATNG8:00832:01587
GATGGTAGATACTCGCTGATACACCCAGAAGATCAGGAACTCTAGAAGAATTCAGATTTTTAACACGAGAGTAAACGTAAAAAGAAGGTTTTACAAGACTCACGTTAACAATATTGCAGCAGTACGCACACAATCGAAGCGCAGTAAGGATGGCTAGTGTAACTAGCAAGAATACCACGAAAGCAAGAAAAAGAAGTACGCTATTAACTATTAACGTACCTGTCTCTTCCGAAACGAATGAGTACTACTCTCAGAGACACACTAATCGTCCGTTAGAAGTCT
+
955C;@BBCCCCCAAABBBA@@BBB<BAB=@@BACC@C@CBBAAAB>BB>B@BBBBAABB2A>ABBBCAAA???8?:;;DEE1CB=@299:&9>>9?CCBBCC:;8;?BB>ABC9;;B@@@BBDCDCFCBBC@DBBB@DAAABBBB>A?A:;6;B@@@DCB?BBBCCC>@??BBB@BBBBC;@9:4:?>@@.@@<AAA>>>>@A<B=>>>@<@<??CED@BBBBBBB8::;BB=@@@?AAABBCBBBAAA???BBB@AABBB@A==88<B>BA@CAA?ABBB
@ATNG8:00834:01656
GATAGTGTGTCTCTGAGAGTAGTACTCATTCGTTTCGGAAGAGACAGGTACGTTAATAGTTAATAGCGTACTTCTTTTTCTTGCTTTCGTGGTATTCTTGCTAGTTACACTAGCCATCCTTACTGCGCTTCGATTGTGTGCGTACTGCTGCAATATTGTTGACGTGAGTCTTGTAAAACCTTCTTTTTACGTTTACTCTCGTGTTAAAAATCTGAATTCTTCTAGAGTTCCTGATCTTCTGGCTCTCGTAGACAGATACTACCATCGTCCGTTAGAAGTCT
+
----//44955556656=;;;;C@=?A99099>>7<<9C?CCCCFBB?BCCCC@C@DCCB?C@CDCCCCCDD@BBBBB1BD?BBCC>CEBB?BAA;AE7:9BCCF@CCCCCBBC@DCD?C@CCCBBBBE?BBCC?BAA@@@BBCCCBBBBCC@CCC@CC=@@CC???BBCB:=7777-:;?9;;;;;)9@ABC=AACCEEC;;;=A@@@0@ABBC?C@DD?BCCCCCCABACDJCCB@BBB?BBBBCCCCABBDDBCCCGBC?BCCCCC?BB?CDE?CB@@
@ATNG8:00857:01670
GTGGTAGGAGACACGTCGCACACGTACTCATTCGTTTCGGAAGAGACAGGTACGTTAATTAGTTAATAGCGTACTTCTTTTTCTTAGCTTTCTGTGGTATTCTTGCTAGTTACACTAGCCATCCTTACTGCGCTTCGATTGTGTGCGTACTGCTGCAATATTGTTAACGTGAGTCTTGTAAAAACCTTCTTTTTACGTTTACTCTCGTGTTAAAAATCTGAATTCTTCTAGAGTTCCTGATCTTCTGGGTCTACGCTCGTCGCGCTACCATCGTCCGTTAGAAGTCT
+
;69:>>D@CC@@A?A@@BBCBBC@AAB@B@B>CBCC>CA@A-0//777769<88<5=.7-33:5;8=<?AA874=8>BBBC1BA433333(3778:02275650566://(-22-..7938>C174887699:<6<9;<<A@>>>??@?@@;;;===58778=>8>:>@;76;=::)//////'/59387777(5587805...556<>?;<=<<+</--3)-)/93866:=<<8<:==?><>7;:AD9;;;;;;>>>>;;;;>>B@@<>>>@@@===9===8<:::
@ATNG8:00861:01641
GATGGTAGCGCATATCAGCGCAGCCCAGAAGATCAGGAACTCTAGAAGAATTCAGATTTTTAACACGAGAGTAAACGTAAAAAGAAGGTTTTACAAGACTCACGTTAACAATATTGCAGCAGTACGCACACAATCGAAGCGCAGTAAGGATGGCTAGTGGCTAGTGTAACTAGCAAGAATACCACGAAAGCAAGAAAAAGAAGTACGCTATTAACTATTAACGTACCTGTCTCTTCCGAAACGATGAGTACTATGTAGAGCTCTATAACTAATCCGTCCGTTAGAAGTCT
+
8:;;9<>?C?@A;::<<>495>?<>7>@G:B9::9929.444<<:?79:6:05566@@@@+=7555<99;;;=<25555555$597=:@AA2<<<666<<<??<@4945=7<<<8<<<==>===B=;@@@<B>BBCC@966??;<<7@9;9615><:54.44444444.5::9<<7;<6::;?B<:::1///2/////$59499;::====9=:<<@<1646;<<=166<<=<A:9,//;.7///7//4:8833333333388////(/894//+3;979;499;.66>=
@ATNG8:00854:01682
GATAGCGAGCGAGTGTGTATACCAGAAGATCAGGAACTCTAGAAGAATTCAGATTTTTAACACGAGAGTAAACGTAAAAAGAAGGTTTTACAAGACTCACGTTAACAATATTGCAGCAGTACGCACACAATCGAAGCGCAGTAAGGATGGCTAGTGTAACTAGCAAGAATACCACGAAAGCAAGAAAAAGAAGTACGCTATTAACTATTAACGTACCTGTCTCTTCCGAAACGAATGAGTACGAGAGTCAGAGCAGAGCTACCATCGTCCGTTAGAAGTCT
+
@AABA<;5:>556>CCCAAABC?BCCBDCCB:;:;?CBBBBBC@CC?B??AA@@@@@0A@CCCGCCCA@AC=@@ACBBB2CC?B>BBB:BCDACBBBCCCBB?B?;;6;AA588>>ACC@ACBBCCDJFACBBA@BBBCBBBC@CACAA?ACDDD@@@@CBB@@AACC????>AABBA9@??:???@?2>@<@000>>DAA>A?CAAD<>:==CCC?CCBBBBB<@<@@C<BBB@AAABFCBBBBAAABBBBBBBBAAABAA;@@AAAA<?>?B@@=AA88
@ATNG8:00854:01691
GATGGTAGGACGGAGCGTCTGAGAGGTACTCATTCGTTTCGGAAGAGACAGGTACGTTAATAGTTAATAGCGTACTTCTTTTTTCTTGCTTTCGTGGTATTCTTGCTAGTTACACTTGCCATCCTTACTGCGCTTCGATTGTGTGCGTACTGCTGCAATATTGTTAACGTGAGTCTTGTAAAACCTTCTTTTTACGTTTACTCTCGTGTTAAAAATCTGAATTCTTCTAGAGTTCCTGATCTTCTGGATACACTCATGTGCAATCGTCCGTTAGAAGTCT
+
;56=8:@@+00/)////<59;BBCB@GCCCJDD?CBBC=CC?C?CBBBCCCACCCCC@C@BBBD@LAAAABCCCBA>;;;;;;%;B<ABDE>BACDADBB?BC=A@@B@A?AEE<;:;B?BBEAD@BBCC@@?@=@@@@<A@BBBBBB@@@AB@@@?>B@A>AC?C?CAAACBCCC5;;;;;.;;@=AAAAA,@>;;;/9:CDDCC;;;<@>@>0>??BB?A?@@=@AGA@@@=@@@@@BED@;;;GCCFDCAA@DBBBBBB@C;;;D=@@@CBB@BCBB
@ATNG8:00835:01730
GATGGTAGGCGGTGTGAGAGTCTGCCCAGAAGATCAGGAACTCTAGAAGAATTCAGATTTTTAACACGAGAGTATACGTAAAAAGAAGGTTTTACAAGACTCACGTTAACAATATTGCAGCAGTACGCACACAATCGAAGCGCAGTAAGGATGGCTAGTGTAACTAGCAAGAATACCACGAAAGCAAGAAAAAGAAGTACGCTATTAACTATTAACGTACCTGTCTCTTCCGAAACGAATGAGTACTATGTAGAGCTCTATACTAATCGTCCGTTAGAAGTCT
+
444:799:7//)/7779:>A@>>@<<6;@?9;5;A;;4::@@BBAAB<@@<@<@AAAAAAB3A?BA@?@?@@999>>ACIDEE2;;5:4999*99<5<;;::8<:>:=4=>:>>?=@A99;CBCBCCCBCJBA?ABCC@BCBACCBB?C?C;;:;BBABCA@>ACCBCCACE?BBA>A@@@>8==>9:::::(8?<A>>>AA868;?:>AAA<@<:;ABB@;;;A@BA?A@;;;8;BB>AAABBA@@@000;;;CAAABBBB?==:=88;F;;;@C@@<@9::
@ATNG8:00843:01779
GATGGTAGAGTACAGTGTAGTAGACCAGAAGATCAGGAACTCTAGAAGAATTCATGATTTTTAACACGAGAGTAAACGTAAAAAGAAGGTTTTACAAGACTCACGTTAACAATATTGCAGCAGTACGCACACAATCGAAGCGCAGTAAGGATGGACTAGTTGTAACTAGCAAGAATAACCACGAAAGCAAGAAAAAGAAGTACGCTATTAAACTATTAACGTACCTGTCTCTTCCGAAACGAATGAGTACGAGAGAGCACACGTGTCGTACCATCGAATCACGAAAGTCT
+
::<<=?;;==BCBBBC:95555:44.4:?8?A@BBB>A4933338:6;=7<7=478@AAAB2A??>=-------6/88;;;;;+;:6::>==.===<@?@@877?A8=99918336<AB>BBBCDFDBBAA;;7;BAA898<<<<58357<9:299<88<:===68<<7;60980--).)..=@@7??A875522$27388999989:/65(5655-5/5;B@D?B665://)/)/69/67:9=A??@BABBA>>?9988799@@@00/93(/.525/7:??ABC<@?@?
@ATNG8:00845:01742
GATGGTAGCATCATGCATATCTCACCAGAAGATCAGGAACTCTAGAAGAATTCAGATTTTTAACATCGAGAGTAAACGTAAAAAAGAGGTTTTACAAGACTCACGTTAACAATATTGCAGCAGTACGCACACAATCGAAGCGCAGTAAGGATGGCTAGTGTAACTAGCAAGAATACCACGAAAGCAATAAAAAAGAAGTACGCTATTAACTATTAACGTACCTGTCTCTTCCGAAACGAATGAGTACAGAGAGTACGATATGTCTACATCGTCCGTTAGAAGTCT
+
:89>9==>@?C@;666<<<<<;;;>9===7::<4445:36::///969938033333333$3,33776////:::288999888$777,333&38838=6668688188<><?;;7:::9CBCFCCCDBCBCC@BBAA>AA@@>???<@=B:::;DAA@A??9?CAAAB@CC?BBC>AA??=5=994:BBCDC)=@97///==AAA;?;???D=D<@@CBBABDBABBB@C?AAD>CBB?ABBBDAAABBCBB@BBBB@BBCCABABA@@===7:8;?AA9@>>=
@ATNG8:00843:01820
GATTAGAGAGACTGTAGCGCACCCAGAAGATCAGGAACTCTAGAAGAATTCAGATTTTTAACACGAGAGTAAACGTAAAAAAGAAGGTTTTACAAGACTCACGTTAACAATATTGCAGCAGTACGCACACAATCGAAGCGCAGTAAGGATGGCTAGTGTAACTAGCAAGAATACCACGAAAGCAAGAAAAAGAAGTACGCTATTAACTATTAACGTACCTGTCTCTTCCGAAACGAATGAGTACGAGAGTCAGAGCAGAGCTACCATCGTCCGTTAGAAGTCT
+
:557;@@ABBBBBBCCCCCA;;;05;<<<BBCCC@D@B@??ABB?BB?C@AA>9:999(9;=??AAABBB@A899;44444#5;7=:>>>2?C?:>A:;;BA@@=@;@C?CCL?@@ABCCCCCCCCCBBBC?BBBC?BBCBB@AA=A=A@@=@CBBBBBB?BBCBCB?BB>BBB>A@@A@8@::3:8988(8?:;;<>B@@?>;><AA??:>>A?CAA>AB@@?BB?C?AAA<ABB<??BBCCCBBBBAAACCBBBC@@>>>AD>>=>AAA=AA;ABA=AA;:
@ATNG8:00824:01836
GATGGTAGGCACTGCGCACACATCCCAGAAGATCAGGAACTCTAGAAGAATTCAGATTTTTAACACGAGAGTAAACGTAAAAAGAAGGTTTTACAAGACTCACGTTAACAATATTGCAGCAGTACGCACACAATCGAAGCGCAGTAAGGATGGCTAGTGTAACTAGCAAGAATACCACGAAAGCAAGAAAAAGAAGTACGCTATTAACTATTAACGTACCTGTCTCTTCCGAAACGAATGAGTACTACTCTCAGAGACACACTAATCGTCCGTTAGAAGTCT
+
?@@@;?BC?BA@@BBBBBBBABBCC>CCC?CCCC99;:AECDDBBB@BB?B?BBBCBBBB3B@BBAABBCCA@@<?>@AGFG5BC@C@GGI<CCJABBBBCCBBC?B?CD@DCC<@?AABCFDCCCCCCCCC?C@A@=>>BBCBAB=B@CAA?ACBBBAAC@CBBBBB@BC>@>?8=@999,887488889+9>9?;;;?@AAD<A<BB>><><>ACBB?BCCBBBB>A>ABD>DBB?BBBBDBBBCCCBBBBBAAA>>AA@@@<@@@CE?BA?BEE@B??>
@ATNG8:00859:01869
GATGGTAGAGTACAGTGTAGTAGACCAGAAGATCAGGAACTCTAGAAGAATTCAGATTTTTAACACGAGAGTAAACGTAAAAAGAAGGTTTTACAAGACTCACGTTAACAATATTGCAGCAGTACGCACACAATCGAAGCGCAGTAAGGATGGCTAGTGTAACTAGCAAGAATACCACGAAAGCAAGAAAAAGAAGTACGCTATTAACTATTAACGTACCTGTCTCTTCCGAAACGAATGAGTACAGAGAGTACGATATGTCTACCATCGTTCGGTCAGAGTCT
+
956>:>BCCBBBCGDDDDGCDBBBB?BCC@CCCC@A=@?AABCCCC?BB?C?CBBBBBBB1B8BBBACDCC=<;377????@,AA=B=@@>4?BC?CBBBBFEDD?B?CC?BBC?BBCBCBBBCCDCCBBCC?BBAA>ABBA@A994;@B;;<;BBBCCBC@BCDCBB???;?BB<??:::,999>BBCCC3@@=B998@A@8858=B>>>:>:=ABBB>B@@@@CB?B@BBB=BEE@:::FCBBBCBBBBBBBBBBBCBB?>==:>@@@@;>><@AAAAAAAA
@ATNG8:00901:01325
GATGTAGCTCTGCTCTGACTCTCGTACTCATTCGTTTCGGAAGAGACAGGTACGTTTAATAGTTAATAGCGTACTTCTTTTTCTTGCTTTCGTGGTATTCTTGCTAGTTACACTAGCCATCCTTACTGCGCTTCGATTGTGTGCGTACTGCTGCAATATTGTTAACGTGATTCTTGTAAAACCTTCTTTTTACGTTTATTCTCGTGTTAAAAATCTGAATTCTTCTAGAGTTCCTGATCTTCTGGCGCGTATGTATGTCGCCTACCATCGTCCGTTAGAAGTCT
+
AAC<66AA@;@B<<@A966?;;;<@B@=B9:4:@@=4=B=@<?B;;9CC?DCC9::,;5499<8<@BCBAA00-8355555'--(/8:;1::;<7<<<8<=7;:;:?@<@CDABAAA?CA@=@;;;;@BCBB@BCDEAHGECCCDCCBBBBBDCD@CCE@BC?D?AABBBB@DD<@::;;.:=B=??ABA0@AABC;AA?<;;A?9:49DC?1>A@@F@C@BB?@??AA=?<?9>;>BAB@BBC@@@@;;;ABAC@@@@AC>AAC@CBAABC:;;@C@A?ACCD
@ATNG8:00901:01329
GATGGTAGTACATGATAGACGACACCAGAAGATCAGGAACTCTAGAAGAATTCAGATTTTTAACACGAGAGTAAACGTAAAAAGAAGGTTTTACAAGACTCACGTTAACAATATTGCAGCAGTACGCACACAATCGAAGCGCAGTAAGGATGGCTAGTGTAACTAGCAAGAATACCACGAAAGCAAGAAAAAGAAGTACGCTATTAACTATTAACGTACCTGTCTCTTCCGAAACGAATGAGTACTATGTAGAGCTCTATACTAATCGTCCGTTAGAAGTCT
+
?A@C?BB?AABBCEBB;;;B@A@CC?CBB?CADBBA=@>@BBBDBB@CA>A=AABCBDDD5C@BBBCCCEDCDD>CAAAA@@0@A;A5;<<*:@@<@A??@BBBB@B@CC@BAB>AA??@CCBBDDDCBBCC@CAA@=@@AABBBB?B?C:99:BBABDBB?BCCCCD?AA?BCC@BB?>>6>=<;>@@@?2AC?BBBCBCCBB=B>BBAA9>9>>CBB?CC@@@BB@C?BBC=B?@=@BCDCCCCAACCBBBBBBBBBCCCBA?@A@BB>@@@CCC?BA??
@ATNG8:00887:01375
GATGGTAGACATATCGTACTCTCTTCGTACTCATTCGTTTCGGAAGAGACAGGTACGTTAATAGTTAATAGCGTACTTCTTTTTCTTGCTTTCGTGATATTCTTGCTAGTTACACTAGCCATCCTTACTGCGCTTCGATTGTGTGCGTACTACTGCAATATTGTTAACGTGAGTCTTGTAAAACCTTCTTTTTACGTTTACTCTCGTGTTAAAAATCTGAATTCTTCTAGAGTTCCTGATCTTCTGGTAGAGCGTGCATATATCTACCATCGAATGAGGTTAGTCT
+
;55>9=BCCCCCCCAAADDCCCBC@BCBBBBBAA?ABCC>CC@C?AA@BCDC>AACBB?B?BACC?A<AAABBAABB?@@AAA/@A<A?>?:>BBBBBBB>;95::=?::7:<==<>>><AAA=C=AA<<<><>;AA@@;?;;;====>B@@>?>?A=DCC>@@@B?ABBBBBB@@8<;CDC:C@B>@@@@@,AABBC9;;BBBCB@??5;;;;*<;;BD?B@CC?BBBDCCC?C@BCBBBB>AAEACCCCCA@???@@@@ABBBCC?B999929?9949<?@@BB
@ATNG8:00869:01494
GATAGACATATCGTACTCTCTGTACTCATTCGTTTCGGAAGAGACAGGTACGTTAATAGTTAATAGCGTACTTCTTTTTCTTGCTTTCGTGGTATTCTTGCTAGTTACACTAGCCATCCTTACTGCGCTTCGATTGTGTGCGTACTGCTGCAATATTGTTAACGTGAGTCTTGTAAAACCTTCTTTTTACGTTTAACTCTCGTGTTAAAAATCTGAATTCTTCTAGAGTTCCTGATCTTCTGGTGTCGTCTATCATGTACTACCATCGTCCGTTAGAAGTCT
+
AABBBCCCCC@AABCCCICBBCCCCCBBA?BA@A6:;=@@BBCAABC?BBBBB?B@BBAA=@9>?AABBBAB>AAB=B+B>:>;:;0;3737B@?<@C989?AAA=>>><;;@@:>=A=D=@@@:687>;????<??A@@>>>>>AAAA=9806//*/<9=9=@?>?@BBB:>>???5?<C;>;===,==<<>,/*/6698;??>5;;;;)9:666(/(/86;<<BBAA<@<>>A>>?:==?<;66<<@666@==@@@AA??<6<;;;<;733-3;;0336;
@ATNG8:00876:01621
GATTAGTATAGAGCTCTACAAGTACTCATTCGTTTCGGAAGAGACAGGTACGTTAATAGTTAATAGCGTACTTCTTTTTCTTGCTTTCGTGGTATTCTTGCTAGTTACACTAGCCATCCTTACTGCGCTTCGATTGTGTGCGTACTGCTGCAATATTGTTAACGTGAGTCTTGTAAAACCTTCTTTTTACGTTTACTCTCGTGTTAAAAATCTGAATTCTTCTAGAGTTCCTGATCTTCTGGGCAGACTCTCACACGCCTACCATCGTCCGTTAGAAGTCT
+
@9;29CBBABBCCB;96>>>7<ACBCCCCACCCC>B@=@>;;;A@@A=AB000;@+00/6396::;;@??>@=<;;;;$7889:;;39:45258=7>B:8?CBBB@BBCBBB??<?AC<?<???>:;;==AABC7;;?===;:;??@A;;;>:;;;8==8=:??>AAA@@@<??ABA6?;?8<<???/?@@BD8@::;A@????:?ABB/A9::D=D=A=9?AAA=>=;><@@AA@>:99;>4>///99;;@@>@AAA;A@@<=<=?>><>D;A??;?888
@ATNG8:00913:01599
GATGGTAGTCTCAGATAGTCTATAGTACTCATTCGTTTCGGAAGAGACAGGTACGTTAATAGTTAATAGCGTACTTCTTTTTCTTGCTTTCGTGGTATTCTTGCTAGTTACACTAGCCATCCTTACTGCGCTTCGATTGTGTGCGTACTGCTGCAATATTGTTAACGTGAGTCTTGTAAAACCTTCTTTTACGTTTACTCTCGTGTTAAAAATCTGAATTCTTCTAGAGTCCTGATCTTCTGGGTCTCTCTCTCACGCACTACCTTCGTCCGTTAGAAGTCT
+
88>@=AABCCCCCBBB;<;BBCCBCDED@?;?3=9:9,5;7<6?;;;;;<7<<;::8=096;:7;8A@=;;;=;@29999:$9@499>>6:55;5;<==>C969=BBC@CCEAAABB?BDC@B?CIFDBCBD@CBBB?AACBBBCBCCCCBBA@@<;;<=@@:@:@;<;@AACC?AACCC;A;A>;;;;.;@@BC>CCDCHFCCAA5;;;;*;@ABB?BAEFAAAABB@@A@BCBBBC=A;;;0;AACBBCCCBBB<;;@A@B?B?B@@@?CB?A@B@C;;;
@ATNG8:00891:01723
GATGGTAGTGCGTGAGAGAGAGACCCAGAAGACTCAGGAACTCTAGAAGAATTCAGATTTTTAACACGAGAGTAAACGTAAAAAGAAGTTTTTACAAGACTCACGTTAACAACATTGCAGCAGTACGCACACAATCGAAGCGCAGTAAGGATGGCTAGTGTAACTAGCAAGAATACCACGAAAGCAAGAAAAAGAAGTACGCTATTACTATTAACGTACCTGTCTCTTCCGAAACGAATGAGTACTACTCTCAGAGACACACTAATCGTCCGTTAGAAGTCT
+
779@499;;=@B<<C@;AAB@B;;;26995<///9::7;6999///;6;;68333333777'73333888::;;;5///=<<<+996;=>==+=?B496@=@@<<@7<89949@B59:?>@EBBBBEFBAAAB?B???>A???DBA=8=:=00,0@>>>ACC?CC>>>>;>>;>@@=C<7660////5;;;;,;<3;;>@AAA@=9<////)/)/6<>B?BBABA@@;@7::B<???<?=>??ABBBBCCBBBBBBAAACA?;66///0>6;;6:<<3<===
@ATNG8:00909:01689
GTTGGTAGTGTGTCTCTGAGAGTAGTACTCATCGTTTCGGAAGAGACAGGTACGTTAATAGTTAATAGCGTACTTCTTTTTCTTGCTTTCGTGGTATTCTTGCTAGTTACACTAGCCATCCTTACTGCGCTTCGATTGTGTGCGTACTGCTGCAATATTGTTAACGTGAGTCTTGTAAAACCTTCTTTTACGTTTACTCTCGTGTTAAAAATCTGAATTCTTCTAGAGTTCCTGATCTTCTGGGATGTGTGCGCAGTGCCTACCATCGTCCGTTAGAAGTCT
+
58(.(--7//4>55566555<5556?:9==0//9;;5;>:>:>>>>DCD?BBCCD?CACBBB?B?CCCCBBCED<99999'9?=@BCC>CDA@>@BC?BB?AABDDC@CCCFDEEC@CCC@D@DBAA@AAA<ACCF@CCCCCCCCCBCCDAAA@?CBB?BB?B?AACCCCCCC@BBBBC9@<?<9999*;C?@@=@BBDCCDCCC@CDDD3CCCCC>B?BE@CBBBCCD?C?@@?CCC?B000*0000AAABCBBCBCC@CCC?BCBBBG@CC@CDG@CC@@
@ATNG8:00958:01305
GATGGTAGTGTGTCTCTGAGAGTAGTATATCGCGTCGCTATCCAGAAGATCAGGAACTCTAGAAGAATTCAGATTTTTAACACGAGAGTAAACGTAAAAAGAAGGTTTTACAAGACTCACGTTACAATATTGCAGCAGTACGCACACAATCGAAGCGCAGTAAGGATGGCTAGTGTAACTAGCAAGAATACCACGAAAGCAAGAAAAGAAGTATGCTATTAACTATTAACGTACCTGTCTCTTCCGAAACGAATGAGTACAGAGAGTACGATATGTCTACCATCGAGGTTGTAAAGTCT
+
0///)/7::@:;;BBCAACECCDBBBBBBCCBBBBBCBAB?><?BA?BA????;?=??>AAA@7@B?B>BC>>=CBA*;5A::999>555>4<=88888(;B>C>BBB8BBB?AAFHCCCCB?BAA=@CC?BBABCCDCCCCGC;;;B>AA@@=ABAAAB@@<@=A;;7;DCBBBCCACEEDDDACB?BBB>BCBCC>AA@??===2:93:ACCCCCBB?B>AA??<??BBBBC@BBBBBB@=B;AAA9A@@:==>>=C@@=@>>AAAA??===??>>>>9>AAB>><>6;;ED:C?;;
@ATNG8:00923:01335
GATGGTAGCACACGAGATCTCATCGTACTCATTCGTTTCGGAAGAGACAGGTACGTTAATAGTTAATAGCGTACTTCTTTTTCTTGCTTTCGTGGTATTCTTGCTAGTTACACTAGCCATCCTTACTGCGCTTCGATTGTGTGCGTACTGCTGCAATATTGTTAACGTGAGTCTTGTAAAACCTTCTTTTACGTTTACTCTCGTGTTAAAATCTGAATTCTTCTAGAGTTCCTGATCTTCTGGGTGCGCTACATTCTCTCTACATCGTCCGTTAGAAGTCT
+
///97<<>==@9555559<:5966>=>>>BBC?;:9@8==:=9;;;=>=B?CCB==:=;<;<>;=:?555<<::@7BB===+?A:=333(3:::-443,3>28?;:A@37877;:7728>@8>;>>??>=<=<A:::9?655A@@???A>==??>:;:;9==1818==@A==;;7;;BDD5B8;7;?CB5>=@AA387A:::>=<<1888)8:::>9>5;;5;>?>888=C576///=9::>A:>>>????>=>:=??????3333322),,),,,*,9==
@ATNG8:00933:01351
GATAGTATCTGTCTACGAGAGCCAGAAGACAGGAACTCATAGACGAATTCAGATTTTTAACACGAGAGTAAACGTAAAAAAGAAGGTTTTACAAGACTCACGTTAACAATATTGCAGCAGTACGCACACAATCGAAGCGCAGTAAGGATGGCTAGTGTAACTAGCAAGAATACCACGAAAGCAAGAAAAAGAAGTACGCTATTAACTATTAACGTACCTGTCTCTTCCGAAACGAATGAGTACTGTATCTATGTGTGCGCTACCATCGTCCGTTAGAAGTCT
+
;;:>:=<<5959996;==@<@@85945:=5559:5:00//;;:<>C<@<ABB;;;;;';8>@=;;;>>><;244444444#44.47===2>>@;===BCBB@@?A?BC@CCC?AAABBCCEBBCIGCBBB@CBBB=@@@@@AAC<B?A;;7<CBBABBB@DCBAAA?CC?@@A?AA:::59AA>AAAAA2AC?BCBBB?A??<?<AA;;8;<AACBB?BBAAABA?B@BCE?CAA>AAACCCCACAACBBABBBBBBAAAAAA@BAB@B@8;:<>@B=A>;;
@ATNG8:00955:01372
GATGGTAGGAGACACGTCGCACACGTACTCATTCGTTTCGGAAGAGACAGGTACGTTAATAGTTAATAGCGTACTTCTTTTTCTTGCTTTCGTGGTATTCTTGCTAGTTACACTAGCCATCCTTACTGCGCTTCGATTGTGTGGTACTGCTGCAATATTGTTAACGTGAGTCTTGTAAAACCTTCTTTTTACGTTTACTCTCGTGTTAAAAATCTGAATTCTTCTAGAGTTCCTGATCTTCTGGGCTGCGCTGATATGCGCTTCCATCGTCCGTTAGAAGTCT
+
449@8===9BBC@A;666;;A@?CBBCCHFBB>BA@@=@E@D?BBBBBBC?AAA;:89?A@<=9=8;=BBCC>==8BBBBB3AA=A?>;3;>;=297=9<=:?@@@@B>BAB>>BAA<>>>=A=>>>>>???<?>?@:=888@;@@BCCCCCCA<???;>><?<>==ABBB?>:>BBGD2;3918>AAA.==;;:3:>A<==>>>><@CFB/>>?;;5;8>?<???C>>>:>:>AAA@?;<=@@6<///==9:>;;;A:;;=:>:>?>>>?8;;5;;;6;>>>
@ATNG8:00959:01360
GATGGTAGACATATCGTACTCTCTGTACTCATATCCAGAAGATCAGGAACTCTAGAAGAATTCAGATTTTTAACACGAGAGTAAACGTAAAAAGAAGGTTTTACAAGACTCACGTTAACAATATTGCAGCAGTACGCACACAATCGAAGCGCAGTAAGGATGGCTAGTGTAACTAGCAAGAATACCACGAAAGCAAGAAAAAGAAGTACGCTATTAACTATTAACGTACCTGTCTCTTCCGAAACGAATGAGTACGAGAGTCAGAGCAGAGCTACCATCGAATCCTCTTAGTCT
+
95=>9=BBCCAAABCCDECCCCCBBBBDDBBBBAB@BBB@BBBB?@<@=@BBBBBB>AA?C?CA@@@DDD3B?AA@@@@?@?@@:>>>AAAA/AA;A;AAA.AAA;=<<<>>@=;6<=DD=AAA7;;@AAA@@BBB@@@>>>9>>AA7;;<=>>@@:>:>>>:>888@>>>9=>>@@A;<<8<>>:>?7770:<B?CCFCC5CD@CCBCCDBBB?B?BBBB@B?BD@AA?ABBBBBB@C@CFF>CBC@BBACCCBBABABBBBBBBBCBBBABCC>B@@AC@BB?888:>BBBB
@ATNG8:00963:01414
GATGGTAGTATCTGTCTACGAGAGCCAGAAGATCAGGAACTCTAGAAGAATTCAGATTTTTAACACGAGAGTAAACGTAAAAAGAAGGTTTTACAAGACTCACGTTAACAATATTGCAGCAGTACGCACACAATCGAAGCGCAGTAAGGATGGCTAGTGTAACTAGCAAGAATACCACGAAAGCAAGAAAAAGAAGTACGCTATTAACTATTAACGTACCTGTCTCTTCCGAAACGAATGAGTACTATAGACTATCTGAGACTGCCAAGGCACACAGGGGATAGG
+
:59C<?CCCABCFCBCCCCCCCBBC@CCC?CBAABC?B@BBBBBBB?BC?B?BBAAADDD3B=BBBDDCB?9:9,99;9444$4;7<5;;;0;=<7<;6;9@@9:89?BB?CCB>@@AABCECFFBAACBBB@CEEE>AABBCCCC?@=@996:A@@@BBB?BBBBBC?CC?BBB?BBBBA8?:939???@.?A=????BAB@@;?<AAAA<A=>>BCC?BCDAABB?C?BAD>DBB>AABBBBCCDCAA@@ADCCBB@@@CCBC@C>@=@CCCAAACD;CC@AA
@ATNG8:00950:01492
GATCGTGTGCTCTCTCGTACTCATTCGTTTCGGAAGAGACAGGTACGTTAATAGTTAATAGCGTACTTCTTTTTCTTGCTTTTCGTGGTTATTCTTGCTAGTTACACTAGCCATCCTTACTGCCGCTTCGATTGTGTGCGTACTGCTGCAATATTGTTAACGTGAGTCTTGTAAAACCTTCTTTTTACGTTTAACTCTTCGTGTTTAAAATCTGAATTCTTACTAGAGTTCCTGATCTTCTGGAGATACACATGATACTCTACCATCGTCCGTTAGAAGTCT
+
955?AAAABABABABBABBBAA@B=;:::.9?:@;966===?:==@@C=B>B;:;?C?BB@???<:::99949$336:3333&3/--(-(--(-506986882833388887;;?7=6;9://(//94;8::02225555556;882222+222057-5+255552229+22222&2+2+25888)73536'.(..33.38;9::)787(287751517717752.655)/)/88=79569:5///6575779977555;9<A;>5558;7<<6:77179:;
@ATNG8:00943:01531
GATGGTAGTAGTACACTAGTCATACCAGAAGATCAGGAACTCTAGAAGAATTCAGATTTTTAACACGAGAGTAAACGTAAAAAGAAGGTTTTACAAGACTCACGTTAACAATATTGCAGCAGTACGCACACAATCGAAGCGCAGTAAGGATGGCTAGTGTAACTAGCAAGAATACCACGAAAGCAAGAAAAAAGAAGTACGCTATTAACTATTAACGTACCTGTCTCTTCCGAAACGAATGAGTACACACTCTCATATGACACTACCATCGTCCTTTAGAAGTCT
+
:9;B9BCCCCBBBCCCCCDDFBBBA?CCC@BBBB9999>BBCBBCB?CC@D@BA@>?>??0?<BBBAAACDCBB<A?>????,A@=A<@@@9ACC@CCFBFDBBB?B@BB?BCC=@@BBCBBBCECCCDCBD?CCBB?@ABB@@@B?B?B??>?CBB@CCC@CCBAAB>BB?BBB;@@999+9>@;>>==??'=A?A9::C@@AB:>:>AAA:>:>BCCC?BDBBACC?B?AAC>CBA>ACCCAAAAACCCAA??@CBCDABBBAA?BCDB??;??9?AA>A?>>
@ATNG8:00917:01591
GATGGTAGGACGAGCGTCTGAGAGGTACTCATTCGTTTCGGAAGAGACAGGTACGTTTAATAGTTAATAGCGTACTTCTTTTTCTTTGCTTTCGTGGTATTCTTGCTAGTTACACTAGCCATCCTTACTGCGCTTCGATTGTGTGCGTACTGCTGCAATATTGTTAACGTGAGTCTTGTAAAAACCTTCTTTTTACGTTTACTCTCGTGTTAAAAATCTGAATTCTTCTAGAGTTCCTGATCTTCTGGGTCTACGCTCGTCGCGCTACCATCGACACTCCAAAGTCT
+
55<=8=BB?BBB=>=>?BBBBBBC@CDDDCCB@BBBD>BA=@<;;;ABAA;AAC;;;)9;??=@:A:@@A<@000@:<;;;;,000)4>?;2;;995>;97;<169>>@@>ABCIDBBB:;;@<@=BB;;<AAC@CEED<;<BBBB;;:@@@@BAAA?BBB?CD@C@DBCAA@DDC5;;;;;;*;;@5;;AAB0BCCBC8;;@@BBB;9929595$5>>>>;?=BB<@@@@@@A=@:@BA@@@@BABB=BCDHDCEB;;;;;;?@;;;>;;:BA@?@9978A7??AA
@ATNG8:00929:01609
GATAGTATCTGCACACTCTGTCCAGAAGATCAGGAACTCTAGAAGAATTCAGATTTTTAACACGAGAGTAAACGTAAAAAGAAGGTTTTACAAGACTCACGTTAACAATATTGCAGCAGTACGCACACAATCGAAGCGCAGTAAGGATGGCTAGTGTTACTAGCAAGAATACCACGAAAGCAAGAAAAAAGAAGTACGCTATTAACTATTAACGTACCTGTCTCTTCCGAAACGAATGAGTACGAGAGAGCACACGTGTCTACCATCGTCCGTTAGAAGTCT
+
7///5>=<665<<;99B9;5;;4:9>>A69:CBAE@DCB@?;;587-36;855;=>?+=7=====A>;789+9745>>?+<=:=7<;;&///)/;999@<55055:C=B9905<<9:;?=B@CCC;;;HACCCB@A@@DCBAB?C>A;;5;;??@>?=?@??>>=9;;8789290===5=00+000000%0>6;<8785:AA<@<8877297?=ABB>BA@AAAA5;5999.77718>?A?@AA?;;>=00/9//38<;>585275../8(//166906322
@ATNG8:00920:01638
GATGGTAGCAGACGTGACAGAGCGCCAGAAGATCAGGAACTCTAGAAGAATTCAGATTTTTAACACGAGAGTAAACGTAAAAAGAAGGTTTTACAAGACTCACGTTAACAATATTGCAGCAGTACGCACACAATCGAAGCGCAGTAAGGATGGCTAGTGTAACTAGCAAGAATACCACGAAAGCAAGAAAAAGAAGTACGCTATTAACTATTAACGTACCTGTCTCTTCCGAAACGAATGAGTACGATGAGAGAGCTCTCTCATCGTCCGTTAGAAGTCT
+
<<<D?BAA@DBBB;;6>CCDCCCCC@BBB@DDDBBB@B8:9ABBAA>AB@D?BBBBBBBB3B?CBBBBCCAAAC>AA@@@@@0@B?C=AA@7CBB?C;;;CDDCC@C@AA?ACC:>>??@BCCCCCCBDCCCACB::8:AAAAA@@;@=A@@=@CCCCAAA?CCCAAA?BB>B@A9>>@>>5>==999999.8A=B;::AABBB;@<@@>>6:4:=@AA?AAAA@AA7:7:BB=BCC@BAAAACCDDAAABBAAAAB>??A@@>DACC687=@@@<@??>
@ATNG8:00927:01682
GATGGTAGACATATCGTACTCTCTGTACTCATTCGTTTCGGAAGAGACAGGTACGTTAATAGTTAATAGCGTACTTCTTTTTCTTGCTTTCGTTGGTATTCTTGCTAGTTACACTAGCCATCCTTACTGCGCTTCGATTGTGTGCGTACTGCTGCAATATTGTTAACGTGAGTCTTGTAAAACCTTCTTTTTACGTTTACTCTCGTGTTAAAAATCTGAATTCTTCTAGAGTTCCTGATCTTCTGATACACTCATGTGCACCTAATCGTCCGTTAGAAGTCT
+
@:>@>@BBDCCCCCCBBBGCDCCBBBDMCBBB@ABAE>CB?B@ABBABGE?BCAAB@C?AAAC?B=>>?A@A?37.27777)8>5>AA=6=982:3:7=9<717AA<==:=;;;@DDD=DAA<A=@@>;;<@B=CAAA=>>>@??=====BA===>:;;;9=>8=8===@@@@AA:>9898)84;5;BHEF.;;???9>>CBAA=<//*/<<<,<=???<@<@B=AAAA@@@;@=AA=@////<;;=A<;:??==>=AAAD:==<=;;;=9==<A>>;>B>=
@ATNG8:00935:01701
GATGGTAGCTATACGTATATCTATGTACTCATTCGTTTCGGAAGAGACAGGTACGTTAATAGTTAATAGCGTACTTCTTTTTCTTGCTTTCGTGGTATTCTTGCTAGTTACACTAGCCATCCTTACTGCGCTTCGATTGTGTGCGTACTGCTGCAATATTGTTAACGTGAGTCTTGTAAACCTTCTTTTTACGTTTACTCTCGTGTTATAAATCTGAATTCTTCTAGAGTTCCTGATCTTCTGGTAGAGCGTGCATATATCTACCATCGTCCGTTTAGAAGTCT
+
---83--0=A<BCCB=CCCBAAA0//97>C:;2;@@B=BB@B?BBCCCA@?AC@@@698:@AA=A=????ABBCC>CCCCC3CB>??=<5>@@@,0/07;:;A><89:38788:?AA=;;;9>;?>;;;8<<9=<<=59:=<:::?@=>==868808564;;19199:<:;@<;4;776,5:A<??DHD/??@@A6;;A@A<<///1669;0>>?=;7;5>?:<<>>>>A<B;99///9/57;5;;===::;==<===>;;:>>;?;;;@A:>>E;>>>;>@BC
@ATNG8:00941:01686
GATGGTAGCATCATGCATATCTCACCAGAAGATCAGGAACTCTAGAAGAATTCAGATTTTTAACACGAGAGTAAACGTAAAAAGAAGGTTTTACAAGACTCACGTTAACAATATTGCAGCAGTACGCACACAATCGAAGCGCAGTAAGGATGGCTAGTGTAACTAGCAAGAATACCACGAAAGCAAGAAAAAAGAAGTACGCTATTAACTATTAACGTACCTGTCTCTTCCGAAACGAATGAGTACAGAGAGTACGATATGTCTAATCGTCCGTTAGAAGTCT
+
@ABE@BBBCCBBB;;<CCCCCEBBB@BCB?BBDBCA=A>AABBBBC>BB?C?BB?>>CCC+C@>>=BBB@?>?>8>3:4444$4;6;4;99+99949?995==00,/7;;7??B999??@@@BHFCCCCCCB?BBDD?BBBBCCBC?C@CBB?BAAAA@@?@BCBCBA>AC>AAA>A@9::,77<8;;;;<<%;<87845AABAA=C:><?@<A<AADCB>B@@@BBB?B?AAD>DBB>AACBBBCCBBBBBCB@@@@000@@@@=B@AAA;??>@AA@CB??
@ATNG8:00954:01756
GATGGTAGGTGCACATGAGTGTATCCAGAAGATCAGGAACTCTAGAAGAATTCAGATTTTTTAGCACGAGAGTAAACGTAAAAAGAAGGTTTTACAAGACTCGCGTTACAATATTGCAGCAGTACGCACACAATCGAAGCGCAGTAAGGATGGCTAGTGTAACTAGCAAGAATACCACGAAGCAAGAAAAAGAAGTACGCTATTAACATTTAACGTACCTGTCTCTTCCGAAACGATGAGTACGAGAGTCAGAGCAGAGCTACCATCGACGAATAGAAGTCT
+
54498<<>;669C@ABDDBDDBB@@<@<<7:9:@CC:@;@B;;::;49;2:=A==9=9999$9555;555:<555)5455>@@+//8;:;;;///;6777<;99:9(//606//*/:9;333///------/(/666/5588;;;@5@437>9;;5225786;==@>>:>?5;;<7/---)---044444(49-3...557995946../'.(..//;5>966A;=<@*/00*000///8454;<;555;?<;?99373<;7313:8966//(/35:39975
@ATNG8:00959:01753
GATGGTAGCACACGAGATCTCATCGTACTCATTCGTTTCGGAAGAGACAGGTACGTTAATAGTTAATAGCGTACTTCTTTTTCTTGCTTTTCGTGGTATTCTTGCTAGTTACACTAGCCATCCTTACTGCGCTTCGATTGTGTGCGTACTGCTGCAATATTGTTAACGTGAGTCTTGTAAAACCTTCTTTTTACGTTTACTCTCGTGTTAAAAATCTGAATTCTTCTAGAGTTCCTGATCTTCTGGGTGCGCTACAGTCTCTCTACATCGTCCGTTAGAAGTCT
+
449@8=@BBB@A:;6;;BABBAA@BBBBBBBB?<;<C>BD?B?@@@CC@@?@A<<:-0+076::A:?A;>=>BCC?ACGDD2BA;?9877&7???>?BA?AD@B789A@=AA@AB>>B=AAA;@<@B?>>=?@<A=>><>>@>>?B@@@>>>>===9:;;5;>5;6;>>@@@@AB;>;;;:/:4:4;;ABA/AD@@@:@@@>=>===<8==<=/=677@;>:>><>BB@>>><?<?A>>==89778.///668?@>>>AAAAA@@@;::B>>:>>=??=;AAA>
@ATNG8:00933:01842
GATGGTAGAGTATCATGTGTATCTCCAGAAGATCAGGAACTCTAGAAGAATTCAGAATTTTTAACACGAGAGTAAACGTAAAAAGAAGGTTTTACAAGACTCACGTTAACAATATTGCAGCAGTACGCACACAATCGAAGCGCAGTAAGGATGGCTAGTGTAACTAGCAAGAATACCACGAAAGCAAGAAAAAGAAGTACGCTATTAACTATTAACGTACCTGTCTCTTCCGAAACGAATGAGTACGAGAGAGCACACGTGTCTAATCGTCCGTTAGAAGTCT
+
//096:9<BBCBBBCAAACCCABA@<@@@<@BAC<:8;?BBCCCCC@AA00*0>00+0===0=<DFAB>>CDBCB>BBCCCCB2BA>@;?@@7@BBAI@@@DBBBA?B?DD?B@@=AACCCCCCCCCCCDD@@>?BB@<A@ACCCBB>CBCBB?BBBBBBCC@BBBBAB>BB=BBB<>=;;;3=>>;<????1?C?C888;;@BD:>:=A<<8=8=?CA@=A@@@@AA=@>ACD>DAA?@@?ACDB?>>CCBA@BBBCABBBBBB>BBBBB?>B?B@@<@@@@
@ATNG8:00937:01850
GATTAGTGTGTCTCTGAGAGTAGTACTCATTCGTTTCGGAAGAGACAGGTACGTTAATAGTTAATAGCGTACTTCTTTTTCTTGCTTTCGTGGTATTCTTGCTAGTTACACTAGCCATCCTTACTCGCTTCGATTGTGTGCGTACTGCTGCAATATTGTTAACGTGAGTCTTGTAAAACCTTCTTTTTACGTTTACTCTCGTGTTAAAAATCTGAATTCTTCTAGAGTTCCTGATCTTCTGGATAGCGACGCGATATACTACCATCGTCCGTTAGAAGTCT
+
/44.44444;;99;666;==@=;?=><<0/)////(/;3:7;==>@@@@CABAB>B>;99D9=49966==<==655555$9;6;@ED>BB@@;@:;5;A@ABBAAA499@@@BCC@BBB=B>AAABCCC>A@;?;@@>000//99788>><<7=6504;5:.55;=?>A=<><;;;;096;655999(5;@@@8@A:99@>@>>:>===*=>:;;5;8=>8<ABB=<<9<;A=<==>9<ACACCC;A?@:9::9:@AAAABD?BAAA@@=?B999B@CAB?
@ATNG8:00920:01900
TATGGTAGGTGCACATGAGTGTATCCAGAAGATCAGGAACTCTAGAAGAATTCAGATTTTTAACACGAGAGTAAACGTAAAAAGAAGGTTTTACAAGACTCACGTTAACAATATTGCAGCAGTACGCACACAATCGAAGCGCAGTAAGGATGGCTAGTGTAACTAGCAAGAATACCACGAAAGCAAGAAAAAAGAAGTACGCTATTAACTATTAACGTACCTGTCTCTTCCGAAACGAATGAGTACGAGAGTCAGAGCAGAGCTACCATCGTCCGTTAGAAGTCT
+
445>;<<<:666;?<<<>CA?>>:;4:BB=BCBCCB8:68=>;:::7:@<@;?>994444$4699;;A?B@@AA:>@@BAAB1A@;?5;;;&4>?7:>5;998??>B@BE?BBB=??CBBCA@AABA@ABBA<@@CC?BBBCBBBD>B=@;;:;CEECCCC@CAAAAA?AC>A??797??A9888//;;;<8$894/...89:@=9>;;=:94::;;BBC=AB;>;==8@7;?A;B;:7:@?AABBBAAA:::A@@ABCBBA@ACC?BBBB??<?A????=A888
@ATNG8:00959:01897
GTTGTAGATACTCGCTGATACACCCAGAAGATCAGGAACTCTAGAAGAATTCAGATTTTTAACACGAGAGTAAACGTAAAAAGAAGGTTTTACAAGACTCTCGTTAACAATATTGCAGCAGTACGCACACAATCGAAGCGCAGTAAGGATGGCTAGTGTAACTAGCAAGAATACCACGAAAGCAAGAAAAAGAAGTACGCTATTAACTATTAACGTACCTGTCTCTTCCGAAACGAATGAGTACACATCGTCGTGTCGTGCTACCATCGTCCGTTAGAAGTCT
+
AA7ABBBBD?CCBBCDBCCDDCCC=BCC@EBBBAB?A>AABBBBB>BB>B>BB@@@AAA1B>AABABBBBAAB9BDBBBBB1AA>A=@@@7@AB=ACDBEFDCC@B@BC?BBB?BBBBCCBBCBBEDCCBB=CDCC?AABBBBBB>D@DCC?BBBCAAAB?BAAAA??AB?BBB>@@=>=7?=>;==??>.?A?B><<>@@AA:=;@A??7>7;@DCC@BBAA@CC?A>ABF>C@@>ACBBBACAAAACACBBCBBBBAA@ABC>CBAAAA=BB?CBB>BBAA
@ATNG8:00982:01303
GATGGTAGGTGCACATGAGTGTATCCAGAAGATCAGGAACTCTAGAAGAATTCAGATTTTTAACACGAGAGTAAACGTAAAAAGAAGGTTTTACAAGACTCACGTTAACAATATTGCAGCAGTACGCACACAATCGAAGCGCAGTAAGGATGGCTAGTGTAACTAGCAAGAATACCACGAAAGCAAGAAAAAGAAGTACGCTATTAACTATTAACGTACCTGTCTCTTCCGAAACGAATGAGTACTATGTAGAGCTCTATACTAATCGTCCGTTAGAAGTCT
+
?@BC?BBB@CCCCCCCCCDDDDBBB?BBC@BBBC9879?AACCCCD@DD?B?BCBCCCCC1C?BBCEEEBBDDD=BBDDDDD1BB=@49:96;GD@BAABCGBCB?B>@B=??A<>>BBBCCCBBBCCCCBD?CCBB?BBBABB@@<A@C@??@CBBCCCC?CBAAAA>AA?BBB=??777)9>>;99999(:A?B???BAAAA<><>@@A<@<?CCCC@CCBBBBB?C?BDD>CBB?@@@ECCC?@@BBBB@BBBBBBAACBB>AA@BB@CB?CCC@C:::
@ATNG8:00983:01303
GATGATAGCATCATGCATATCTCACCAGAAGATCAGGAACTCTAGAAGAATTCAGATTTTTAACACGAGAGTAAACGTAAAAAGAAGGTTTTACAAGAACTCTACGTTAACAATATTGCAGCAGTACGCACACAATCGAAGCGCAGTAAGGATGGCTAGTGTAACTAGCAAGAATACCACGAAAGCAAGAAAAAAGAAGTTCGCATATTAACTATTAACGTACCTGATCTCTTCCGAAACGAATGAAGTAACCTCTCAGCACGCTCGTCCTACCATCGTCCGTTAGAAGTCT
+
ABCCBBCBCCECCCCCBCCCCGFDG?BCDACBB;:55>9=@<696@@BB@B=AC;;9>99(=49<==A@;;>>?8><;;??>0?@=B5;;;&77?:>>348983<=B=B@AA=@@@<@@?;ABAAABBBBBBCC@CCCB>AABBDGBB?A?B;;68===>;=B?CBBCBB?BB@BBC?CAA@>8<880888889%9:48;9?==?>;=;>;;;;=895:<<6717///577729399:3:>8685505--)-)--55622258955568.56A;<<=95505>8=8;28/./
@ATNG8:00987:01307
GATGGTAGCATCATGCATATCTCACCAGAAGATCAGGAACTCTAGAAGAATTCAGATTTTTAACACGAGAGCAAACGTAAAAAGAAGGTTTTACAAGACTCACGTTAACAATATTGCAGCAGTACGCACACAATCGAAGCGCAGTAAGGATGGCTAGTGTAACTAGCAAGAATACCACGAAAAGCAAGAAAAAGAAGTACGCTATTAACTATTAACGTACCTGTCTCTTCCGAAACGAATGAGTACTGCGTCTCACTCTCGCCTACCATCGTCCTTTAGAAGTCT
+
;<@C@BBBBBCCA@<@CCCCB@@A@>?CC@CA@@@@7?<@CBBBCB@BB>@=?>;;7777'86;BCCCBBBBB>>A=<<A>>+??;=;><<0<00+/<:<<@ECE@C@BCAEDM;;<@@@;<;CBCCGEC;;:;BCB>BBCBBBBB?B?B:98;@@@BCCD?CCCBAA8::=@?=9=@9:99*987/78888'3<49;::???@><A::;;>0708=BCD@CCAA@BC?B?BA@9@00,0<<=BCCCCCAFDBCBBBCCCDEACCB<A@@@@B7;;8;CC@CC;;
@ATNG8:00967:01386
GATGGTAGTATCTGCACACTCTGTCCAGAAGATCAGGAACTCTAGAAGAATTCAGATTTTTAACACGAGAGTAAACGTAAAAAGAAGGTTTTACAAGACTCACGTTAACAATATTGCAGCAGTACGCACACAATCGAAGCGCAGTAAGGATGGCTAGTGTAACTAGCAAGAATACCACGAAAGCAAGAAAAAAGAAGTACGCTATTAACTATTAACGTACCTGTCTCTTCCGAAACGAATGAGTACACATCGTCGTGTCGTGATCGTCCGTTAGAAGTCT
+
949@8<BCCABCBCCCCCCCCCBBB@BBB?B@;;;EAE@DECA@@C?BB@F?AA::8AA@.?;787AA@@>?>?8>:;:DEE1AA@@:BB@7B@@<@?ABABB;;7:;AA?BBA<@@;9;;:;BCBBBCCBB>BCCC?BBBCCCCB@D?CAA=ACBBCCDD@BBC?@@?BB>AAB@CCBA@;<992999999%9>9;978@=AAA<@;@@AB=B<;<BCCACDECBBA=@=@??9@AC@BBDCBBBBBBBBBBBBCDCCCAAABAAAB?AA>ACC=AB??
@ATNG8:00991:01457
GATGGTAGCGCATATCAGCGCAGCCCAGAAGATCAGGAACTCTAGAAGAATTCAGATTTTTAACACGAGAGTAAACGTAAAAAGAAGGTTTTACAAGACTCACGTTAACAATATTGCAGCAGTACGCACACAATCGAAGCGCAGTAAGGATGGCTAGTGTAACTAGCAAGAATACCACGAAAGCAAGAAAAAGAAGTACGCTATTAACTATTAACGTACCTGTCTCTTCCGAAACGAATGAGTACTATGTAGAGCTCTATACTAATCGTCCGTTAGAAGTCT
+
DA??<@:6;BCCCCCCBBCCCCBBB=BFF@CCCC999:>@@CBCCC@CC=A?BAC99999*9=CCDCCCDEDDD>DDBBBBB5B@>B4;;;*;B@<@A<@>BBCC@C?BB?:9;?BBBBBCCCBBBDDDDAB>AB??;@BBAAB@?<AADBB@BBBBCCCB?CDDB@@<A@>@CC=AA999*:>=;::::9.:A>ABBBAAA><:=<@?AA1637>EBC@BB@A@CD?B@BBB=BBB@BBBDBBB@??BBBBBBC@@@AAABBC>A?=BC@BB?BCC<????
@ATNG8:00974:01492
GATTAGTGTCATATGAGAGTCGTGTACTCATTCGTTTCGGAAGAGACAGGTACGTTTAATAGTTAATAGCGTAACTTCTTTTTCTTGCTTTTCGTGGTATTCTTGCTAGTTACACTAGCCATCCTTACTGCGCTTCGATTGTGTGCGTACTGCTGCAATCATTGTTAACGTGAGTCTTGTAAACCTCTTTTACGTTTACTCTCGTGTTAAAAATCTGAATTCTTCTAGAGTTCCTGATCTTCTGGACAGAGTGTGCAGATACTACCATCGTCCGTTAGAAGTCT
+
844.4444:45556>>>><//////79889969:<<///7;,//66<<>7;::<<=5<5:333,3-3;<;;;=8<<433333$38,3////&////)/<<5<@15569995;;;;>>>?;<<<9<9?=0/0/0>*0/<<.55<::5655;;///7//)////)/:7:+66::8:<5526<::1:)/////&//444)4449;<<<99)////$////96<,/6:;;;;;==:=8<<666=9><<8<=6599=9995<;:<<;779)///7/5.5549:<8<<<@
@ATNG8:00983:01576
GATGGTAGCTCTGCTCTGACTCTCGTACTCATTCGTTTCGGAAGAGACAGGTACGTTAATAGTTAATAGCGTTCTTCTTTTTCTTGCTTTCGTGGTATTCTTGCTAGTTACACTAGCCATCCTTACTGCGCTTCGATTGTGTGCGTACTGCTGCAATATTGTTAACGTGAGTCTTGTAAAACCTTCTTTTTACGTTTACTCTCGTGTTAAAAATCTGAATTCTTCTAGAGTTCCTGATCTTCTGGACAGAGTGTGCAGATACTACCATCGAGGTTGTAAAGTCT
+
::<>9>BBBCCCECBBBCDCBBBCCCCCCCBB?AABD=CC?C?CBBBDDG?EEBCB@B?BBED@D?CBBCBB?BB=@?>?=,@B?BCDE>EDBC@BA?:?@4;:ABBC@CJCCCCCC@BBB>A>BDCCAAA@>@CCC?BCIBBBBBCCDBBAAAB?CBB?BC@C@BBBBBBBCC?BBDEF;C@B@BBDDD5BB9999:BCCBCBAA?5;;:;*;BBCCAC@BB?BDCCB::7;<@CCCCC?BCB@DDBBBCABACCCDDCBBBBB?AA@@??1719999-:@==
@ATNG8:01004:01541
GATTAGACATATCGTACTCTCTGTACTCATTCGTTTCGGAAGTAGACAGGTACGTTAATAGTTAATAGCGTACTTCTTTTTCTTGCTTTCGTGGTATTCTTGCTAGTTACACTAGCCATCCTTACTGCGCTTCGATTGTGTGCGTACTGCTGCAATATTGTTAACGTGAGTCTTGTAAAACCTTCTTTTTACGTTTACTCTCGTGTTAAAAATCTGAATTCTTCTAGAGTTCCTGATCTTCTGGATACACTCATGTGCACCTACCATCGTCCGTTAGAAGTCT
+
7/0)0<?>;656;;;<<<<>=>>>=<===B<@?><300*01------793988;;8;8>;8<6B8BA;;<<<7=:@@DCD/?>9<688)8000)0/759;5=>>@=<6=>===A@@=>==:=8=>?765<C;>??@=>>>@@@A???@==;;;>:;;;:;;6;=?@@@@@@AA<@@AA@5@=B;:::::+:=<??9>>@@@>??::7:BBB/A???A>F>;:7:@A@@@@<A;@@@@@A;>>>9=>>=;;;?<<<===??;?@@<@:;;@B:=><???=@;;;
@ATNG8:00965:01607
GATGGTAGTAGTACACTAGTCATACCAGAAGATCAGGAACTCTAGAAGAATTCAGATTTTTAACACGAGAGTAAACGTAAAAAGAAGGTTTTACAAGACTCACGTTAACAATATTGCAGCAGTACGCACACAATCGAAGCGCAGTAAGGATGGCTAGTGTAACTAGCAAGAATACCACGAAAGCAAGAAAAAAGAAGTACGCTATTAACTATTAACGTACCTGTCTCTTCCGAAACGAATGAGTACTATAGACTATCTGAGACTGCCAAGGCACACAGGGGATAG
+
///;7<@BB;99<<<CCCCBCBBCCABBB?AB@A;;7<=BCECCCC@CC@B@BBBACCCB0D?CECBCCB???C9><@@@@@,@A=@=BCC7B;;6;BBBBBBBB@CABB@BBA8;;AABCDECCCCCCCCB?B;;;>AAAABABB>B@BA@=@B@@@BBB?AAB?@?@DC?CB@<@@:::,9989999999%9@;=868=>=?A:=:;>@@9@7;;BAB?A@?@@@B9<8899.7==:?@@BBBBBAAABBA???EAA???BBCC?C?C?BBAB@??>=2=:99
@ATNG8:00991:01666
GATGGTAGGCGTGTGAGAGTCTGCCCAGAAGATCAGGAACTCTAGAAGAATTCAGATTTTTAACACGAGAGTAAACGTAAAAAGAAGGTTTTACAAGACTCACGTTAACAATATTGCAGCAGTACGCACACAATCGAAGCGCAGTAAGGATGGCTAGTGTAACTAGCAAGAATACCACGAAAGCAAGAAAAAGAAGTACGCTATTAACTATTAACGTACCTGTCTCTTCCGAAACGAATGAGTACTATGTAGAGCTCTATACTAATCGTCCGTTAGAAGTCT
+
@:>>7:BB=@?ABCCBB?@;;;@@<5<BCACCCCCB@B=@@BBBBB=@@=@>ACCCCCCC3C?CCCBBBB>??F>BBBBBAA2??9?9???5?AA?FBB?DAAAA;C=DD:<>><A@@???@@AAAAA==;<:>AAA8<>>>>???;@<A=A>A@ABA=>=;?@>>BB?BB?BBA:>>888)9==8=DEEK/;;8;>==@@@@?;?=AAAA<A=??@@@;<<<??>>;@<@@A68<A=>>>B>::B?>>=ACBBABABB@A@>@<A@=;=:A?9>>A9?>>>
@ATNG8:01007:01641
GATGGTAGCACACGAGATCTCATCGTACTCATTCGTTTCGGAAGAGACAGGTACGTTAATAGTTAATAGCGTACTTCTTTTCTTGCTTTCGTGGTATTCTTGCTAGTTACACTAGCCATCCTTACTGCGCTTCGATTGTGTGCGTACTGCTGCAATATTGTTAACGTGAGTCTTGTAAAACCTTCTTTTTACGTTTACTCTCGTGTTAAAATCTGAATTCTTCTAGAGTTCCTGATCTTTCTGGGTGCGCTACAGTCTCTCTACATCGTCCGTTAGAAGTCT
+
;444.49:>>@<;;;999==99555;;;;@@C=A@@@8@A:?7;===><;8;B;::9?9>>>=9B?BB===@:=@<9:99*3938==;3787;5;;=8>C799BBBB:::AB??@@<@AA=B<@A@@>>>><AFBB588?>66///8<<<668;8>=A;AA8;8;A@@@@@@@:>>AAA6A<?<?@@@@/@@=;>06/////77-/)///)/8;<?;A5::5:>=?=;;6;9<<<9///)---6.---987;@>;=;CC8:7AB@@@ACA=AA=>>?=D?65
@ATNG8:01012:01668
GATAGCGCATATCAGCGCAGCCCAGAAGATCAGGAACTCTAGAAGAATTCAGATTTTTAACACGAGAGTAAACGTAAAAAGAAGGTTTTACAAGACTCACGTTAACAATATTGCAGCAGTACGCACACAATCGAGGCGCAGTAAGGATGGCTAGTGTAACTAGCAAGAATACCACGAAAGCAAGAAAAAGAAGTACGCTATTAACTATTAACGTACCTGTCTCTTCCGAAACGAATGAGTACGAGAGTCAGAGCAGAGCTACCATCGTCCGTTAGAAGTCT
+
ABBCCBCBBBDCCCBB@@@:::8:BBADCCCCC@C?BBCCCBA>AB?B?BBCCBBBC1B@DCCECCCCBB@6?>99999*;F>C5;;<-;CC>BBCBCCBBB@B@AB@BBB>BBBBCBBBCCCDBBCCCACCD??<?@@???D@GAD@@>@DCCCCBB@CCCBBB@BA>?<<6;;;>?8?>?=@@@@@2>@=@000@<A==9==CA??<?=?@CCC@CECCBCC>@>@CE@DDD?ABBBABBBBB???BBBBABBB@@@ACD?A@@@@><@@<@=<6<>::
@ATNG8:01005:01695
GATGTAGCTCTGCTCTGACTCTCGTACTCATTCGTTTCGGAAGAGACAGGTACGTTAATAGTTAATAGCGTACTTCTTTTTCTTGCTTTCGTGGTTATTCTTGCTAGTTACACTAGCCATCCTTACTGCGCTTCGATTGTGTGCGTACTGCTGCAATATTGTTAACGTGAGTCTTGTAAACCTTCTTTTACGTTTACTCTCGTGTTAAAAATCTGAATTCTTCTAGAGTTCCTGATCTTCTGGGTGCGCTACAGTCTCTCTACCATCGTCCGTTAGAAGTCT
+
,,,,,,7///565>==666=<<9:555<:::9=A?>5==?B:CBBBAAA?AECDD@C@CBCB?C@BBBCCBBCB@BJGED5BA8::AB;@00/)0)/=4<<8>??@@@?B@AA>???@BBB@D@CC==;;;D?BBAA7;;BAAABCEA@@CBBAB?@@@@CC=?=?ACCBBCDD5;;;;0;;A=;<;<.:>>AC;B;;;AAB;::2::::'9>>==:>=@@=ABBCBBB@C@@@?ABD@AABD=CBBAA@BBBCCCDBBBFDD@AA@BBC?AA@CCB@CCA@
@ATNG8:01005:01714
GATTAGTATAGAGCTCTACATAGTACTCATTCGTTTCGGAAGAGACAGGTACGTTAATAGTTAATAGCGTACTTCTTTTTCTTGCTTTTCGTGGTATTCTTGCTAGTTACACTAGCCATCCTTACTGCGCTTCGATTGTGTGCGTACTGCTTCAATATTGTTAACGTGAGTCTTGTAAAACCTTCTTTTTACGTTTACTCTCGTGTTAAAAATCTGAATTCTTCTAGAGTTCCTGATCTTCTGGGTCTACGCTCGTCGCGCTACCATCGTCCGTTAGAAGTCT
+
///)/9;;ADBBBB@A?@<@A@@@AAAA@A;@AAA<AC?B=;:9ABBF@DBBBB@B=@@AB?A?BBBB@@@4808AA@A.::1:8868&2=<<:???8?<8<=====387?@@A>=:>BB;><===>;;:@<ACAA;??AAAAB>>>>>>>:??8:;;<=<9>=@@@A;;:DD<AAAAA6A<A:==BBB.>>???9?@AAA@=9////@@@,=6;;@=A=@@;@@BB;;;=A<??A???;@AAA8@@@AA@>>>??>>>A>?@=7===::97----;;4336<
@ATNG8:00964:01733
GATAGTCTCAGATAGTCTATAGTACCATTCGTTTCGGAAGAGACAGGTACGTTAATAGTTAATAGCGTACTTCTTTTTCTTGCTTTCGTGGTATTCTTGCTAGTTACACTAGCCATCCTTACTGCGCTTCGATTGTGTGCGTACTGCTGCAATATTGTTAACGTTAGTCTTGTAAAACCTTCTTTTTACGTTTACTCTCGTGTTAAAAATCTGAATTCTTCTAGAGTTCCTGATCTTCTGGACAGATTGTGCAGATACTACCATCGTCCGTTAGAAGTCT
+
CCBBCCCCBBBCCDCCCBCDDCCCD@BB?BCCC=BB?B@BCCCBBB@CCBA@>@@BBCA?A?AA@@@AABB>BBBBB2@B?BBCC;CC??=@BB>BB<??BCCC;??ABA@>>9>??;?;@>>>>>>@;??<<5;;;9;;>;>AAAA:;:A=@??<@A;>;@996:==<A<A:998-919488888(8@888-8>=>?A@>>>18889(7<>?@=B;==:=>>A===:=;>>AA==6::=:>@@CCC@CCCCCCDCBBBBC@ABBDCB?AC?BBB@B??=
@ATNG8:00991:01751
GATGGTAGCACGACACGACGATGTGTACTCATTCGTTTCGGAAGAGACAGGTACGTTAATAGTTAATAGCGTACTTCTTTTTCTTGCTTTCGTGGTATTCTTGCTAGTTACACTAGCCATCCTTACTGCGCTTCGATTGTGTGCGTACTGCTGCAATATTGTTAACGTGAGTCTTGTAAAACCTTCTTTTTACGTTTACTCTCGTGTTAAAAATCTGAATTCTTCTAGAGTTCCTGATCTTCTGGGATGTGTGCGCAGTGCCTACCATCGTCCTTTTAGAAGTCT
+
AC@A>ACBDDCCCCCCCBC;99ABEDCCCCCC?ACCG>BB=B?DDDBBBB?BCCCC@B>AAAA?A=AAAAAAAAB>ABBBB1A@=?<<<8>B@B>BCC@BB:==BCCC?AACC>>=A;A>?:>;>???>>>>9>AAA8<===>=<<?AA@@;==C;===9>>;@9==>>>@>>>;AAAAA6A;@8;<999*;;9880666///<;;>18988(6<;=?<?=@@;@@@@@>><>:>>BAAA988==6>///>66:::?@???<@;;7;?>>AA9===2===:?;;;
@ATNG8:01000:01769
GATGGTAGGTGCACATGAGTGTATCCAGAAGATCAGGAACTCTAGAAGAGTTCAGATTTTTAACACGAGAGTAAACGTAAAAAAGAAGGTTTTACAAGACTCACGTTAACAATATTGCAGCAGTACGCACACAATCGAAGCGCTGTAAGGATGGCTAGTGTAACTAGCAAGAATACCACGAAAAGCAAGAAAAAAGAAGTACGCTATTAACTATTAAACGTACCTGTCTCTTCCGAAAACGAATGAGTACGATGAGAGAGCTCTCTCATCGTCCGTTAGAAGTCT
+
?@AB=A;:8;@@CDGBBABCCCC@?>@BB<?>@@::6:?BACBCBC@CCCC@::;;::::*;>BBCCBBABAA@9?:::;;;;%009=,000+//94:::::;8?:8;9BB@CCC?BB>>@AA@@B???AB>;5;@00*0@=..000+09>@D?BBCCBB==:>A=:66///)/995:??AED5>=>9//////#..(....9=;88-.*.777(//(/9@A@=ACCBB==+0,0<<<3<00+0@@@AC??>AA@@AAABA????BBBBB>::1654925.2;55
@ATNG8:00968:01868
GATGGTAGTGTGTCTCTGAGAGTAGTACTCATTCGTTTCGGAAGAGACAGGTACGTTAATAGTTAATAGCGTACTTCTTTTTCTTGCTTTCGTGGTATTCTTGCTAGTTACACTAGCCATCCTTACTGCGCTTCGATTGTGTGCGTACTGCTGCAATATTGTTAACGTGAGTCTTGTAAAACCTTCTTTTTACGTTTACTCTCGTGTTAAAAATCTGAATTCTTCTAGAGTTCCTGATCTTCTGGACGACGCGCACTGACACTAATCGTCCGTTAGAAGTCT
+
4444.444;=>@@?;;;////////;<<599@;??AD>CC?B?BCBCBCC?CCCCD@C@CCBB?B?;;;BBBC@@<@BBCC5BC@BBBE=BBBB@BBB@DC?ACADDJ@BCCBBCBBABCC@C?CCCBCAAA>BBBB=AAAABBCCCB@AACBAA>BA@>?@5;5;@?AABBCC=A;;;;.;=A=;;;;;*;EBCD?BBCBBBCCCC5;;;;*;@@@@?A=BB=A@BBCDB?B?BBAB<<9;AA>BC;;;;;CCDEDCCCDCBB>B;;;B9;;BFFG@CBBB
@ATNG8:00970:01862
GATGGTAGCAGACGTGACAGAGCGCCAGAAGATCAGGAACTCTAGAAGAATTCAGATTTTTAACACGAGAGTAAACGTAAAAAGAAGGTTTTACAAGACTCACGTTAACAATATTGCAGCAGTACGCACACAATCGAAGCGCAGTAAGGATGGCTAGTGTAACTAGCAAGAATACCACGAAAGCAAGAAAAAGAAGTACGCTATTAACTATTAACGTACCTGTCTCTTCCGAAACGAATGAGTACGAGAGAGCACACGTGTCTACCATCGTCATCCAGAAGTCT
+
>>@C9=BCDDDCBBBCCCCGEDCBB?BBB?BCCCCC?B>@@BBBBB?AA>A>AA@@@AAA2A?CCCCCCAAABB>BB?@@@@0>C>B5;;;.;CE=ABACCCCCB?A@DC?BAB<>?BBCCBCCBBDCDDBB?BCBB?BBBBBBBA>C@D??=?BAAABDC?BBCBBB@BB@BBB>@@@@@8AAA>>DDDC/BA<A:::>?ADD;@:??AA686:ABBB?BBCAAAB<?=?CA:C999:CDCCCBAABBCBB@@@BBBBB@A<==<A>>>BBBBB@CCD@B999
@ATNG8:00978:01896
GATGGTAGGCGAGAGTGAGACGCAGTACGTCATTCGTTTTCGGAAGAGACAGGTACGTTAATATTAATAGCGTACTTCTTTTTCTTAGCTTTCGTGGTATTCTTGCTAGTTACACTAGCCATCCTTACTGCGCTTCGATTGTGTGCGTACTGCTGCAATATTGTTAACGTGAGTCTTGTAAAACCTTCTTTTTACGTTTACTCTCGTGTTAAAAATCTGAATTCTTCTAGAGTTCCTGATCTTCTGGGATGTGTGCGCAGTGCCTACCATGATCTTGGTAAGTC
+
444:579:3/0/::999>>==;;55/7///778388;99/795:40////6606733/(/)///(/*/89:=0/.5278888)5;377<?:78@@B<B<@=BC9:;BB:;69=@??@CB@CCC@B?BAA?>????AB??>@BBBBBBBB?CAAA@=;697717=3917;9552667/55555*52:3>>AAA.;;=;;.75777599::79999*8/--8)-*.74>77;<<<6<;>=>;9;369:;6;//-2,,--33239;49;@687779//*/5894836
@ATNG8:00999:01892
GATCACACGAGATCTCATCGTACTCATTCGTTTCGGAAGAGACAGGTACGTTAATAGTTAATAGCGTACTTCTTTTTCTTGCTTTCGTGGTATTCTTGCTAGTTACACTAGCCATCCTTACTGCGCTTCGATTGTGTGCGTACTGCTGCAATATTGTTAACGTGAGTCTTGTTAAAACCTTCTTTTTACGTTTACTCTCGTGTTAAAATCTGAATTCTTCTAGAGTTCCTGATCTTCTGGGCAGACTCTCACACGCCTACCATCGTCCGTTTACGAAGTCTATCACCGA
+
;56BBAABB@;@=CEGEDDC@@ABCDD@CBCC>CC=A?CBAAD;;7;AA@B=B?BAAA?A?AAABBCCBB?BBBBB3BD<@>BB=@AAA<@AC=AA599?>AA>AA@AAA>A==;;7;<AAB;;;@@<?>>>=A@AAAA@>=>?AB==<B5:;;8=A:>;>>78876795//*/><-;,/+/6666,:==;;.------699>1888'288662635505;98...49159A@@@<9:9=69///===;?>=@>////=@6:::=771677.///:3757766633...
@ATNG8:01056:01308
GATGGTAGCACGAGTCACTCATATCCAGAAGATCAGGAACTCTAGAAGAATTCAGATTTTTAACACGAGAGTAAACGTAAATAGAAGGTTTTACAAGACTCACGTTAACAATATTGCAGCAGTACGCACACAATCGAAGCGCAGTAAGGATGGCTAGTGTAACTAGCAAGAATACCACAAAAGCAAGAAAAAGAAGTACGCTATTAACTATTAACGTACCTGTCTCTTCCGAAACGATGAGTACGTGTGACGTACGTGAGCTACCATCGTTCCTTCTGAGTCT
+
;59A9=BBB=@;;><AB?CC@<<;;7;AA@CCCCCB<A=B@AABBC?@@<@?A@@@DGFD3C@BA???993333(3349;3;>>@AGADDD99;;ACCCBCCCDE@B@CC?BBC@CBDDBBBBDCDCBA@@C@BBBB=??AA9:9B<@=A:96:>?=?88<;?=99=943303;;,32666+722+29799'55.2966999998<7;;@A=B<?;;;=8=887;9717177<2<>A<:99996689222::558:567=====9:777;5:+/-/>>>:=;8
@ATNG8:01025:01361
GATGGTAGTGTGTCTCTGAGAGTAGTACTCATCGTTTCGGAAGAGACAGGTAACGTTAATAGTTAATAGCGTAACTTATTTTCTTGCTTTCGTAGGTATTCTTGCTAGTTACACTAGCCATCCTTACTGCGCTTCGATTGTGTGGCGTACTGCTGCAATATTGTTAACGTGAGTCTTGTAAAACCTTCTTTTTACGTTTACTCTCGTGTTAAAAATCTGAATTCTTCTAGAGTTCCTGATCTTCTGGTATGACTAGTGTACTATCGTCCGTTAGAAGTCT
+
9;<=;C=:66?===6666=555>;;:><://////7.79.4.49999972//)///)/3999;.5.55555/727;)////&//)/9;;2-----(-7705;6;;=<<<9<6666>CFACC?:=095/////74://5.577//)////7:::;:<<9666:;;6:)//7/44==>9>=<<<,5.5499999$45=>>4;65599555949999(99;;>:>8==7;;949495:7<;;669;??B?B::9CCCCCCCCCCAAA000>9>>>ABB@@@@A
@ATNG8:01047:01414
GATGGTAGTGATACAGATCAGACACCAGAAGATCAGGAACTCTAGAAGAATTCAGATTTTTAACACGAGAGTAAACGTAAAAAGAAGGTTTTACAAGACTCACGTTAACAATATTGCAGCAGTACGCACACAATCGAAGCGCAGTAAGGATGGCTAGTGTAACTAGCAAGAATACCACGAAAGCAAGAAAAAGAAGTACGCTATTAACTATTAACGTACCTGTCTCTTCCGAAACGAATGAGTACTATGTAGAGCTCTATACTAATCGTCCGTTAGAAGTCT
+
CCBB?BBBACCCCGCCCCCCBBB>D?=BB?BAAB@@<?>AAAAACB>BB?B?BCBBBBBB1B@EBBBBBCCBBB9=:<;;;;';B=?5;;:*9@A=ACCCCBCCB@C@DD?BBB>A@BBCCCBCCCCCBBBC@@@@C?A@AABABB?C@D@A?ACBBBCCC?BBBCCC?A@;@??:??@@B;9:9>ACCEC3BB@B>>>==@BA=D=DA?@<@<>>BBC@B@@@;<;>A>AAB=BBC?:::ABAABB???ABACBCCCAA==>E=B=>AB8;:>AAA?BB::
@ATNG8:01053:01394
GATGGTAGCTCTGCTCTGACTCTCGTACTCGATTCTGTTTCGGAAGAGACAGGTACGTTTAATAGTTAATAGCGTACTTCTTTTTTCTTTGCTTTCCGGTGGTATTCTTGCTAGTTACACTAGCCATCCTTACTGCGCTTCGATTGTGTGCGTACTGCTGCAATATTGTTAACGTGAGTCTTGTAAAACCTTCTTTTTACGTTTACTCTCGTGTTAAAAATCTGAATTCTTCTAGAGTTCCTGATCTTCTGGTATACACTCTCGCTCGCTAATCGTCCGTTAGAAGTCT
+
::994779955599>555559555:99944444.4::;;3;<03039773346;;;???7>>B==>>B8;::96///94//////#/66.7467(-(-(-505/5.5;.45<<;<7;=;=9454.4493939;666<>>8@=;;:??ABBACCB@@@ABA@@<@@@?AB=@;@A;:;9BBB?CBCBA7@:>;@BBCC1@@AAA6@9:9===>5925595$5559<25.6@<:0000/>)0*0/<===7;:;5;=6666??>BB@@@99599.9<<994446;;;58:<0
@ATNG8:01034:01469
GATTAGGCGACATACATACGCGCCAGAAGATCAGGAACTCTAGAAGAATTCAGATTTTTAACACGAGAGTAAACGTAAAAAGAAGGTTTTACAAGACTCACGTTAACAATATTGCAGCAGTACGCACACAATCGAAGCGCAGTAAGGATGGCTAGTGTAACTAGCAAGAATACCACGAAAGCAAGAAAAAGAAGTACGCTATTAACTATTAACGTACCTGTCTCTTCCGAAACGAATGAGTACGTGTGCGACGTGTCTCCTACCATCGTCCGTTAGAAGTCT
+
7//)/939?<<;;;??AA;99??:<<>9655955.54999:;;;7<:-40445==?@?+?@BBBBCCDDAA@:>@99999*9C<A9@@@7@CC@DBCBBBCCC@C?AA?BBB>AA@@@BCCBBBCCCCCC@DBCC?BAA@DDDD>A>A@@<@CCCBCCC?CCC????BB?B@B?AC???8@@@=@BCDC3CC?B>>>BB@BA;A8=>AA:@9@ACCD?CCBAABA;?=@A@;A::89BBACBBAAABBBBBBCBBBBBB@AAB?B>>@BC@AB?ACC?BBAB
@ATNG8:01017:01506
GATGGTAGGCGAGAGTGAGACGCAGTACTCATTCGTTTCGGAAGAGACAGGTACGTTAATAGTTAATAGCGTACTTCTTTTTCTTGCTTTCGTGGTATTCTTGCTAGTTACACTAGCCATCCTTACTGCGCTTCGATTGTGTGCGTACTGCTGCAATATTGTTAACGTGAGTCTTGTAAAACCTTCTTTTTACGTTTACTCTCGTGTTAAAAATCTGAATTCTTCTAGAGTTCCTGATCTTCTGGGCAGACTCTGCACACGCCTACCATCGTCCGTTGAAGTCT
+
4449.44:79A:;6;;==>B;;;====@@=00)0>>>3?@;:<?CBCF;:9:>>>B9<9ABCC>B>BBCBCBBAA<AB@@@1AB>B88818???597B>BB@C>>=BA=>8569:;=:;<<6=6:9>=>=<=7<>??=>>=@=<9?98666///5.5354;A286888?>>>@>9;8778'64:8:9989)9<?AA:AAB>>>:;:<18888(7<==>;?;=>:=A@C;;;7;=AAA;;;;999:1://-666--/899AAA<A@@<@@@@;;8;?<==6::--
@ATNG8:01022:01520
GATGTAGCTCTGCTCTGACTCTCGTACTCATTCGTTTCGGAAGAGACAGGTACGTTAATAGTTAATAGCGTACTTCTTTTTCTTGCTTTCGTGGTTATTCTTGCTAGTTACACTAGCCATCCTTACTGCGCTTCGATTGTGTGCGTACTGCTGCAATATTGTTAACGTGAGTCTTGTAAAACCTTCTTTTTACGTTTACTCTCGTGTTAAAAATCTGAATTCTTCTAGAGTTCCTGATCTTCTGGGTGCGCTACAGTCTCTCTACCATCGTCCGTTAGAAGTCT
+
------////599<=>6665554:544:=43-3<<<4=>2646BCCGGC@BBBCCAC@BCBC@CAB@ABC;;9B?BADDD1@@=@?CC<@00/)0)/>::>;@@?AAB@CCBBBA@@>@CC@C@FEBB;;;C?BBCE>BABBCBBCC@@@CCBBA?CBA=AA?C>BBBBBBBBB=B;;;:.:=A;;;:::*;BAAB=B;;;A@B@>>4:9:9'9>>=@>@>AB?;<<CCCC@C@AAACDD?AABB;BCABBBBBBCCCBCBBBCC@BBBCCC@BB@CBB?BC??
@ATNG8:01042:01530
GTGGTAGTGATACAGATCAGACACCAGAAGATCAGGAACTCTAGAAGAATTCAGATTTTTAACACGAGAGTAAACGTAAAAAGAAGGTTTTACAAGACTCACGTTAACAATATTGCAGCAGTACGCACACAATCGAAGCGCAGTAAGGATGGCTAGTGTAACTAGCAAGAATAACCACGAAAGCAAGAAAAAGAAGTACGCTATTAACTATTAACGTACCTGTCTCTTCCGAAACGAATGAGTACGAGAGTCAGAGCAGAGCTACCATCGTCCGTTAGAAGTCT
+
@>@>@BA@?ADCCCCBBACCCCCD>BBC?B@A:9;>A?A@?@?>A>AA<@>????8:::+:=BBCBBBBB<<<789ABEDD5BC@C@CBB;CCCBDBBBBDDBB?B@CC@DCC?BBA:;;BB@BA??9>5924949;@@@BBBBC>A=A;;69CD?@;=C6?:==;:477637/7<A777<3773,399;;+::55525769<>5<165778>6:6;9929:8454;7;6;:<4;;;9=;@<BBBB889DBCAAA887;9695855577777-554;9;5:6//
@ATNG8:01048:01550
GATGGTAGCGAGCTAGTGTGTATACCAGAAGATCAGGAACTCTAGAAGAATTCAGATTTTTAACACGAGAGTTAAACGTAAAAAGAAGGTTTTACAAGACTCACGTTAACAATATTGCAGCAGTACGCACACAATCGAAGCGCAGTAAGGATGGCTAGTGTAACTAGCAAGAATACCACGAAAGCAAGAAAAAAGAAGTACGCTATTAACTATTAACGTACCTGTCTCTTCCGAAACGAATGAGTACTATGTAGAGCTCTATACTAATCGTCCGTTAGAAGTCT
+
6900)//;;?<==BBCDCCCCCC;905=?8>@AA@A?A>@??;<==6<@;>=935;;>=>+>7;;>>9=:/0,/;19//////$/<49.555&5;;455559:<::7:8::6:<A9>?A@BBAABBBBBBBBB@CDBB?@ACCCBBB?C@CCD?BBB@@@@@?AABBBA?BC9::B=@?>==787;6333377$7=8=855@=@?@<?9<===:=;>>BBB?BBC@@AC@C@CBD>BCC?BBC@@@EBBBCBBAA@@AA989>BCF<?@@CC@CC?CBF@CAAA
@ATNG8:01045:01657
GATGGTAGCAGACGTGACAGAGCGCCAGAAGATCAGGAACTCTAGAAGAATTCAGATTTTTAACACGAGAGTAAACGTAAAAAGAAGGTTTTACAAGACTCACGTTAACAATATTGCAGCAGTACGCACACAATCGAAGCGCAGTAAGGATGGCTAGTGTAACTAGCAAGAATACCACGAAAGCAAGAAAAAGAAGTACGCTATTAACTATTAACGTACCTGTCTCTTCCGAAACGAATGAGTACGAGAGTCAGAGCAGAGCTAATCGTCCGTTAGAAGTCT
+
BCAC@CHCCCBCCCCCEIDCCCBBC?CCB?BBBBAA>A@BBBBBBB>BB?B@BBB@@@AB2B?CAC?AAA@AAC>@@BCCEC5CC@C@CCC<BCD@BBBBCCCBB?B?BC@BAB<@@@AACBCCDDCCC@AA?CBBB>@@@ABBBC>C?CBB?BCCCCCAA?BBBBAA>AC<@8939><=<5887/8::::+:=:>;<;ABBBB;?;?A>>7:7;ACCC@CCBBBBB=?=?CC>BBB?AAABBCCDDC@ABBBCBBBCB?>>=@=><;@C@CC@CBB@BBBB
@ATNG8:01025:01797
GATGGTAGCTCACGTACGTCACACGTACTCATTCGTTTCGGAAGAGACAGGTACGTTAATAGTTAATAGCGTACTTCTTTTTCTTGCTTTCGTGGTATTCTTGCTAGTTACACTAGCCATCCTTACTGCGCTTCGATTGTGTGCGTACTGCTGCAATATTGTTAACGTGAGTCTTGTAAAACCTCCTTTTTACGTTTACTCTCGTGTTAAAAATCTGAATTCTTCTAGAGTTCCTGATCTTCTGGGTCTCTCTCTCACGCACTACCATCGTCCGTAGAAGTCT
+
///93:=@>BBBCCHCCCCECCCBBBCCCCBA?ACCC>CC@C?BBBCEBB?BBCBB>B?BBBC<?<?BBBCCBCB<;;;;;.<=:??@@8=?;;8=?>8>@;?ACBBB?BA??AAA?:AAA:>:>>>>>@@A<AAAA;A?@=?>>>>AA=??>@A:;=:;AA;=:@@A>>>@@A:===CA.A7;;;AAAA.AA555.569///=99><@@@@/@AAAA<@;::5999=9<<9?<@@@@<=:>>AB:AA>??@A???;=AAC<<=A7;9>>;;7;>A@><>>>>
@ATNG8:01031:01794
GATGGTAGTACATGATAGACGACACCAGAAGATCAGGAACTCTAGAAGAATCAGAATTTTTAACACGAGAGTAAACGTAAAAGAAGGTTTTACAAGACTCACGTTAACAATATTGCAGCAGTACGCACACAATTCGAAGCGCAGTAAGGATGGCTAGTGTAACTAGCAAGAATACCACGAAAGCAAGAAAAAGAAGTACGCTATTAACTATTAACGTACCTGTCTCTTCCGAAACGAATGAGTACTATGTAGAGCTCTATACTAATCGTCCGTTAGAAGTCT
+
4444.444;99/////::7;/////)//5.5:5554.4.44::;883--(--2-/)/<<;+=:999;<>>===>2?99555&5949.555'5::5<;;9977//)/5771//4-33:9445:=;:::///9272/5579//////95;)66515==>@6555:>>@??7=?9<=96<=?==(338.33;;;'33,33////--.(.68322-2)..9998:===6668=:<A?8==>9?><888::@><<<<;777;7776555355244344.44329;;<
@ATNG8:01056:01878
GATGGTAGGAGACACGTCGCACACGTACTCATTCGTTTCGGAAGAGACAGGTACGTTAATAGTTAATAGCGTACTTCTTTTTCTTGCTTTCGTGGTATTCTTGCTAGTTACACTAGCCATCCTTACTGCGCTTCGATTGTGTGCGTACTGCTGCAATATTGTTAACGTGAGTCTTGTAAAACTTTCTTTTTACGTTTACTCTCGTGTTAAAAATCTTGGATTCTTCTAGAGTTCCTGATCTTCTGGTGTCTGATCTGTATCACTACCATCTTCCGTTAGAAGTCT
+
:56>9=BCACBBBC;:;BBDD@ABECJCCBAA=@ACC?DC@C@AA@CCAA>AA@>=;>;=@=@9?;>>CAAAB;B=BBBBA1AA=@?>=6=ABB?BBB>BB>?>?BCC?;;;?;;;>9=>>:>=@??>>>?A<A???:==>>>CAC>>>??:::?<@@@7::9=:=>AAA@===:=:@@@2=<<+//:99*63337.7///988=>>;>KDD/?;6065//,/:7<768///7>9==///<599>:==>>=BD>>>A???=<==;;476/-)----)-6616:::
@ATNG8:01074:01448
GATTAGATACTCGCTGATACACCCAGAAGATCAGGAACTCTAGAAGAATTCAGATTTTTAACACGAGAGTAAACGTAAAAAGAAGGTTTTACAAGACTCACGTTAACAATATTGCAGCAGTACGCACACAATCGTAGCGCAGTAAGGATGGCTAGTGTAACTAGCAAGAATACCACGAAGCAAGAAAAAGAAGTACGCTATTAACTATTAACGTACCTGTCTCTTCCGAAACGAATGAGTACACACTCTCATATGACACTACCATCGTCCGTTAGAAGTCT
+
@;?:BFCCBBBBCCBBDDBA@@?9@@A?AAAA@@=@>BCCBFAA>AD?A=A@A@@@@@2A?BBCBBBBCCCC;<<;;;;;':?<C4999&5<<4;;;?<<@?A>A>AA>AAA>ACBCDCCCCCCCCBBBB@BCBB@A@BAAAAA<@=?AA<??BBBBBB@BBBBBB?AA;???;9<//+//<59;;;<,;;7;///9:>;;6;=A<;;=F:>>BBB?AAACDBB8:8:AD9B::5:@@@BAB@AAABBB@@AAABBBBBCBB?BBAAAC@BB?CCC>BACB
@ATNG8:01089:01500
GATGGTAGAGAGACTGTAGCGCACCCAGAAGATCAGGAACTCTAGAAGAATTCAGATTTTTAACACGAGAGTAAACGTAAAAAGAAGGTTTTACAAGACTCACGTTAACAATATTGCAGCAGTACGCACACAATCGAAGCGCAGTAAGGATGTCTAGTGTAACTAGCAAGAATACCACGAAAGCAAGAAAAAGAAGTACGCTATTAACTATTAACGTACCTGTCTCTTCCGAAACGAATGAGTACAGAGAGTACGATATGTCTACCATCGTTCGTTAGAAGTCT
+
@@@C?CBBCDDD@AACHFHDCBBBD=BBB@CBB@@@?B?CBBBBBB@BC?B?A@@AABBB3B?BBBAAABCDCF=??@AAAA0AB?D?CCD<CCIAC=<=KHCCB@C@CC?BBD=@?@AACCCCBCCBCBC@<@?0000@@>@A::5;5;A@@CECBCB::8:@==00+/956/3,39666.///)/////'7:69::BBBBBC@B@DCBB@C@AAB@@=@ABAABA<?<???9?AA>AAAABBBBBBBBAAABBBCBBB>>>@@=AA>8818==9>AA6=;;;
@ATNG8:01107:01490
GATTAGAGTACAGTGTAGTAGACCAGAAGATCAGGAACTCTAGAAGAATTCAGATTTTTAACACGAGAGTAAACGTAAAAAGAAGGTTTTACAAGACTCACGTTAACAATATTGCAGCAGTACGCACACAATCGAAGCGCAGTAAGGATGGCTAGTGTAACTAGCAAGAATACCACGAAAGCAAGAAAAAGAAGTACGCTATTAACTATTAACGTACCTGTCTCTTCCGAAACGAATGAGTACTGTATCTATGTGTGCGCTACCATCGTCCGTTAGAAGTCT
+
>4;05@?@BCB;;;:9AADDDBB?AA@?CBCBBC?B@CCC9:8?9==9?9787ABBBC1B789AAA@EBBBC=BD;;;;;.;A@I7;;;6;FC@CCBBBBA@@>A>AA>AAB<@?AABBCCCCCDCCB@@<?@@B<@@AAA???=@9@00,0@>=>A@A=?@?AAB?BB=AAA7::BCA;?:949@@@@2=>6765<<<<>A<B<AA>><>:>@A;<7<BAABCC@D?BBB=A??;?=?AABBBDCBBBAABBDD???CBB@?;@@BFAA:>=:=@?<@@<;
@ATNG8:01095:01620
GATAGACGTGACAGAGCGCCAGAAGATCAGGAACTCTAGAAGAATTCAGATTTTTAACACGAGAGTAAACGTAAAAAGAAGGTTTTACAAGACTCACGTTAACAATATTGCAGCAGTACGCACACAATCGAAGCGCAGTAAGGATGGCTAGTGTAACTAGCAAGAATACCACGAAAGCAAGAAAAAGAAGTACGACTATTAACTATTAACGTACCTGTCTCTTCCGAAACGAATGAGTAACTGCGTCTCACTCTCGCCTACCATCGTCCGTTAGAAGTCT
+
BBBCCCBBBCCCCCCCBBB@DCC?CBBABA@B<??BBAAA>AC@C@BBAAABBB3B@BBCBBBBBBBB;=;77666(7=8<0888(87;6<856>@@@>=D=DC<@@@:=;<><<>@@@@??@@@A=A?@@<==>A=>985:<@@B=A???AAAA<@=>?>@<@>:>??:>>???7=;:655655(6607:<<788@AB=B<@@@@=A<@><;;=BBA>=<<1818>>7A;;7;=@@8838?>>A@>>=B???@>>>=@AB<A>>>AA<@?;<<<8<:;:
@ATNG8:01064:01649
GATGGTAGCGCATATCAGCGCAGCCCAGAAGATCAGGAACTCTAGAAGAATTCAGATTTTTAACACGAGAGTAAACGTAAAAAGAAGGTTTTACAAGACTCACGTTAACAATATTGCAGCAGTACGCACACAATCGAAGCGCAGTAAGGATGGCTAGTGTAACTAGCAAGAATACCACGAAAGCAAGAAAAAGAAGTACGCTATTAACTATTAACGTACCTGTCTCTTCCGAAACGAATGAGTACGATGAGATCTCGTGTGCTACCATCGTATCTCAGGAGTCT
+
CCAA=B99;ACDGDEBAABCCCCCC>EECACCCCBB@B@CBDCCA?=??=A>AABBCDDD3C?BBCCCCDDCCB>BC>>>>>0=A;A2:;:6<CE@CBBBCCDDC=A?CA>AAB<?@BAACCCCCCCCCCED?CCCC?BBBBDEBB?C@CAA>BCCBBCDC@CAAAAA?CC@@@@=?@===6999:?BBBB3CF@D999BCBCA<A:??>>:<:>?CCB@CCCCBBB8:;:DD>CCC?BBBCCCCCC@AA@@@B===BBB><<AA=A=CAAA@@>>>A:888<<
@ATNG8:01076:01665
GATGGTAGGTGGCACATGAGTGTATCCAGAAGATCAGGAACTCTAGAAGGATTCAGATTTTTAACACGAGAGTAAACGTAAAAAGAAGGTTTTACAAGACTCACGTTAACAATATTGCAGCAGTACGCACACAATCGAAGCGCAGTAAGGATGGCTAGTGTAACTAGCAAGAATACCACGAAAGCCAAGAAAAAAGAAGTACGCTATTAACTATTAACGTACCTGTCTCTTCCGAAACGAATGAGTACAGAGAGTACGATATGATCGTCCGTTAGAAGTCT
+
4=557;;?<9;.55:<>>EEGBB;;;5::<58:<=:?7?8@@ABBBB@B@CC@A@@BBBBB2B?BCBA@A@BB?@49455;;;$44.4.444&4885;<<<<<<8=2929<;?AB?AAAACCAAABBBBC;;;>AB@@5:;??@ACC@DAHAA>AAAAA@?@=??B>>:;873---)-559;133,3,366666%663822259:99/5/275:5?788ACA=@9559993848::37/0)0//0887@BBB>==;?>=>????@@?=;68;8;887::<=
@ATNG8:01096:01664
GATGGTAGGCGACATACATACGCGCCAGAAGATCAGGAACTCTAGAAGAATTCAGATTTTTAACACGAGAGTAAACGTAAAAAGAAGGTTTACAAGACTCACGTTAACAATATTGCAGCAGTACGCACACAATCGAAGCGCAGTAAGGATGGCTAGTGTATCTAGCAAGAATACCACGAAAGCAAGAAAAAAGAAGTACGCTATTAACTATTACGTACCTGTCTCTTCCGAAACGAATGAGTACTATGTAGAGCTCTATACTAATCGTCCTTTAGAAGTCT
+
56==8=>>9==>?>???===@???>9>AA>@CA@@@<@=A;99BAA<BB7837<@9;;;;';499?696>===@4::55555$5<8>255)5:<7=<<<>C>>D@C?@@>@EE@BBCBBBB@ADDIBBABB@DCDD?BACC@?@C?CAC@@=@@@@BBBCCCBB@@@?BB>BBB?BAAAE>?;;5777888$87/3525555596>;77;=.625659599555568<7:;<6<;;8;=BABBBCBBBBBBAA@A??;<>>>?;?=>AAADD>BA@=@999
@ATNG8:01095:01701
GATGTAGCACGAGTCACTCATATCCAGAAGATCAGGAACTCTAGAAGAATTCAGATTTTTAACACGAGAGTAAACGTAAAAAGAAGGTTTTACAAGACTCACGTTAACGATATTGCAGCAGTACGCACACAATCGAAGCGCAGTAAGGATGGCTAGTGTAACTAGCAAGAATACCACGAAAGCAAGAAAAAGAAGTACGCTATTAACTATTAACGTACCTGTCTCTTCCGAAACGAATGAGTACGATGAGAGAGCTCTCTCTACCATCGTCCGTTAGAAGTCT
+
4;<=@?A:95555<<;;<;95555.5:<4;;>>;;7;8<<@655>75525843334:9:);8;<:<<<:::::33359999(9949499;0;;=9=669=CCBE@L@@?=843-43889:::==BBDEBBB@BBA?;?>AA?A><8B@BB@=@>@@@@@@;@AAA@@<@A<=>>:=<>>>1::<7;<<==/>A<A888AAADC<A<AA@@<><>@CCC@BBBCCCC=?<?AA;ABC>AA@AA@000000@000;:556<688;<8<766=;0778A=?<ACAA
@ATNG8:01080:01754
GATGGTAGAGAGAGCTGTAGCGCACCCAGAAGATCAGGAACTCTAGAAGAATTCAGATTTTTAACACGAGAGTAAACGTAAAAAGAAGGTTTTACAAGACTCACGTTAACAATATTGCAGCAGTACGCACACAATCGAAGCGCAGTAAGGATGGCTAGTGTAACTAGCAAGAATACCACGAAAGCAAGAAAAAGAAGTACGCTATTAACTATTAACGTACCTGTCTCTTCCGAAACGATGAGTACGATGAGAGAGCTCTCTCTACCATCGATTCCGGATAGTCT
+
444:7<>=>:::0///<<AAB@@BAF>DBB>BAAA;;9:=AABBBBD?BB7848A>>?CCC3C?CBB?@>BBCBD>A?BBBBB5BHADAHJJ;EIE@DDCCCCB@@=@?BC?CBB?CCCBCFIBAABBBBB;;7;AAA?BBBBBBBD?C@CCB?BCCBBBBB>??BBBB?AA=999299999,8::9:::;;.:>9?7676==<==D<@>=>;?:>?DDD?B@@@AAA=@<@@@5=00000@ABAAA9::BBC?===:::??>>>;?:;:??:>;>:=>>>>@A
@ATNG8:01105:01808
GATTATAGAGCTCTACATAGTAACTCATTCGTTTCGGAATGAAGACAGGTACGTTAATAGTTAATAGCGTACTTCTTTTTCTTGCTTTCGTGGTATTCTTGCTAGTTACACTAGCCATCCTTACTGCGCTTCGATTGTGTGCGTACTGCTGCAATATTGTTAACGTGAGTCTTGTAAAACCTTCTTTTTACGTTTAACTCTCGTGTTAAAATCTGAATTCTTACTAGAGTTCCTGATCTTCTGGTGTCGTCTATCATGTACTACCATCGTCCGTTAGAAGTCT
+
>:>;@@BA@<9:6:<@@@9>00)/779:5:977.77)/)///)////45:::;;6:2449<5:6:888888886:9999)<>;@:87)2;33,33717848A@?AA=><<=<=>A89<@5:3;==:;8;>9??BB===>>7;;;;@A:88<;;28875:=:>:=<=@>>>AG678@@?2@:=:>>EGD/>??AD6:7;>>=>:;::4:::/9;::?;A9==;;::888::49377887735790----955457@@@=::///;7<::::><==:=@A=>==D
@ATNG8:01120:01315
GATGGTAGCATCATGCATATCTCACCAGAAGATCAGGAACTCTAGAAGAATTCAGATTTTTAACACGAGAGTAAACGTAAAAAGAAGGTTTTACAAGACTCACGTTAACAATATTGCAGCAGTACGCACACAATCGAAGCGCAGTAAGGATGGCTAGTGTAACTAGCAAGAATACCACGAAAGCAGAAAAAGAAGTACGCTATTAACTATTAACGTACCTGTCTCTTCCGAAACGATGAGTACCTCTCAGACGCTCGTCCTACCATCGAGGTTGTAAAGTCT
+
;;:?7;>CC:666@;AB;55<:::;:>>C@BB@@;;496;<=ABAB>AE?B?BB997B=B+B?BB?AA@9:9?=89244444$4:5:.555&59949<665=;;>29.9929>?;@??=@@>@@BBBA@A;;6;AAB?BCBBBCCC@C@BBA=A@@@@@AE@ABBBCB@CC?:::@B@@A@,000/;;==0=9)252595779-5-57774:<@@BBC@DCBAA@A?A000@5000000:>?B@BCDBA??8777<=9;:??>:>=888=5;155AC9A;;;
@ATNG8:01136:01331
GATGGTAGCTCGCTGATGATATCTCCAGAAGATCAGGAACTCTAGAAGAATTCAGATTTTTTAACACGAGAGTAAACGTAAAAAGAAGGTTTTACAAGACTCACGTTAACAATATTTGCAGCAGTACGCACACAATCGAAGCGCAGTAAGGATGCTAGTGTAACTAGCAAGAATACCACGAAGCAAGAAAAAGAAGTACGCTATTAACTATTAACGTACCTGTCTCTTCCGAAACGAATGAGTACTACTCTCAGAGACACACTAATCGTCCGTTAGAAGTCT
+
4444.44944/::///;/50>>70/)//;57/66;;<A?>:9337728;-3.37;733733#3389888<99333(3745555$557<.555&555.5:;;;////)/178)//33(33:3559555655<<4526/-60,,,,,,25093944488:::<<8;;<<::3886///0/99>7///0/....$-627...68875055555726/55BB@<@@699CC?@@@==58..).--8;=>443===774===;<<:2254775?@=?@<?@A8>==>
@ATNG8:01137:01507
GATGGTAGCAGACGTGACAGAGCGCCAGAAGATCAGGAACTCTAGAAGAATTCAGATTTTTAACACGAGAGTAAACGTAAAAAGAAGGTTTTACAAGACTCACGTTAACAATATTGCAGCAGTACGCACACAATCGAAGCGCAGTAAGGATGGCTAGTGTAACTAGCAAGAATACCACGAAAGCAAGAAAAAGAAGTACGCTATTAACTATTAACGTACCTGTCTCTTCCGAAACGAATGAGTACGAGAGTCAGAGCAGAGCATCGTCCGTTAGAAGTCT
+
@?@B>?;@?=BBCB@;:55555>@A;BCC@CDCBBB>@7::@@:99>BB?C@BBBBBCBD2B>ABBAAAA99:9,8<;;;::$5;5;9999+6658=@@@@A@@B=@<?@;==@6::@?AAAGDDCBCBCBB@CBBB@C9::AA@C;@<@;;5:@@?A@??;?AACB@<@G900000008D9888788887(22+222267;<@<@;AA995937;BAA?AAA@@=?;;-00>6>00*000:<?CBA@>>>@A@@AAA??:;;@=<AC=??>B@B>A:::
@ATNG8:01117:01551
GATGTAGAGTACAGTGTAGTAGACCAGAAGATCAAGGAACTCGTAAGAAGAATTCAAGATTTTTAACATCGAGAGTAAACGATAAAAAGAAGGTTTTACAAGACTCACGTTAACAATATTGCAGCAGTACGCACACAATCGAAGCGCAGTAAGGATGGCTAGTGTAACTAGCAAGAATACCACGAAAGCAAGAAAAAGAAGTACGCTATTAACTATTAACGTACCTGTCTCTTCCGAAACGAATGAGTACGAGAGAGCACACGTGTCTACCATCGTCCGTTAGAAGTCT
+
999///=<<;;;;;;;;<9999=?24595:77//)/15058-///)//386383//(///;;;+858:9988888;;;375522222$22+2+222&222+22779:922,2175252228888?@>CCCCEC@??B?BCBB>B??=BBBB>C@CBB?BBCBBBBB?BBBA@A@CA=>9929::::/886178776(/858///66:>@<A;@AAA=D:>?CDE@CBBBAAA597:AA9AAA?@?@CCCCCBBBBBBBBCBBBAB??@;;7;???BB?BA?A>=:>=;;
@ATNG8:01121:01577
GATGGTAGGCGTGTGAGAGTCTGCCCAGAAGATCAGGAACTCTAGAAGAATTCAGATTTTTAACACGAGAGTAAACGTAAAAAGAAGGTTTTACAAGACTCACGTTAACAATGTTGCAGCAGTACGCACACAATCGAAGCGCAGTAAGGATGGCTAGTGTAACTAGCAAGAATACCACGAAAGCAAGAAAAAGAAGTACGCTATTAACTATTAACGTACCTGTCTCTTCCGAAACGAATGAGTACTAAGTAGAGCTCTATACTAATCGTCCGTTAGAAGTCT
+
966>:>DC@CCBBBCCCCEBBBBBC?CCCBCCAABC@D?BBBCCBB@BC@C@BABAADDC3C?CBBBBBCCBBA9@<99999(9@<@8???5?>C=>>>>@A>>>:=9=A<@@@<??>>>@@>??A?C;;;<8=??@9==AA>>886:=?>>:>>>>AAAA=;;=A@@;<=:=>=7=>997.:::5;?DDD/;;7;A???BA@?:><AA?A:?;>>>>><?AAB@@@<?<?@B;BCB>888>===>><>?@@@B@@@??@ACCA<A@@==7;;;=>>;AA<<
@ATNG8:01130:01559
GATGGTAGTATATCGCGTCGCTATCCAGAAGATCAGGAACTCTAGAAGAATCAGATTTTTAACACGAGAGTAAACGTAAAAAGAAGGTTTTACAAGACTCACGTTAACAATATTGCAGCAGTACGCACACAATCGAAGCGCAGTAAGGATGGCTAGTGTAACTAGCAAGAATACCACGAAAGCAAGAAAAAGAAGTACGCTATTAACTATTAACGTACCTGTCTCTTCCGAAACGAATGAGTACACATCGTCGTGTCGTGCTATCGTCCGTTAGAAGTCT
+
?;>>:A=B666?>=ACCCCCC;99?7:>D:6;;@BB>B=AA@AA?>;>?00/;;9=???1?>BCCDCC9::A@=@@AABBB2BB@C@DDD;CCC@CBA@BAA@@;@>AB?BBD>???BCBBBCBBBBBCBE@BAAB@C:::BAAA?B@C;:8;BBBBBBB>AACCCC?A@<@?;8<<989+773<75556(2925257;9;9;7=;AA?C<>9>>BBC?BA@@=?@593999/8<=8?==?@BBCBBA>>?@@@@???:::AA@AA@A<>>>A9979@AA
@ATNG8:01158:01563
GATTAGATACTCGCTGATACACCCAGAAGATCAGGAACTCTAGAAGAATTCAGATTTTTAACACGAGAGTAAACGTAAAAAGAAGGTTTTTCAAGACTCACGTTAACAATATTGCAGCAGTACGCACACAATCGAAGCGCAGTAAGGATGGCTAGTGTAACTAGCAAGAATACCACGAAAGCAAGAAAAAGAAGTACGCTATTAACTATTAACGTACCTGTCTCTTCCGAAACGAATGAGTACACACTCTCATATGACACTACCATCGTCCGTTAGAAGTCT
+
:9:8BBCDCCCCCAAACCCCDCC=CCC@CBBBBB?B?AABBBBA?DD?B?BBA?@@@@2@@CCCACCCABBB9=<:;;;;*;@=@5;;;;'9@=@BBBDCCCCACAAA?ADD@CCCBBBBBECCBBBCCC?BCCC?CAABBBBB>@=@??=@BBCCCBC?CBBCBB?BB?@@@;@@?@=8@??:?CCDC3CB=A;:;@@@@@<@;@AAA<>;>@CCC@CBBBCDG?B>BBC>CCC?BBBBCBBBAABBBBBB>@>BBBBBBAB?ACACCC?BB?BBB?BBAA
@ATNG8:01161:01563
GATGGTAGTATAGAGCTCTACATAGTACTCATTCGTTTTCGGAAGAGACAGGTACGTTAATAGTTAATAGCGTACTTCTTTTTCTTGCTTTCGTGGTATTCTTGCTAGTTCACTAGCCATCCTTACTGCGCTTCGATTGTGTGCGTACTGCTGCAATATTGTTAACGTGAGTCTTGTAAAACCTTCTTTTTACGTTTACTCTCGTGTTAAAAATCTGAATTCTTCTAGAGTTCCTGATCTTCTGGGTCTACGCTCGTCGCGCTACCATCGTCCGTTGAAGTCT
+
555>:>CDCBCBBBCDCBBBBBBBCBBBBCBB@BBBBB8BC@B<@ABBCBB?ACBBB=@=ABBB>B?BBBBA??AA=AAAAB/>=:=::;1;A?>;>BA;@@;?::;==;????>==<>>>=A=AB>>>878=??@B=BAA;;8=>>BAACAA==:=@?4::6:7;ACCB>>>@7;:BDD5A<@<==<=<.<A<==7=:;;>>;::9199:9(77;662759@5>??@AAA;><>@@A@@<?==?89:;>??ABBAA:::;:@@C<@@@@@?:<<;;;8<88:
@ATNG8:01117:01691
GATAGAGAGACTGTAGCGCACCCAGAAGATCAGGAACTCTAGAAGAATTCAGATTTTTAACACGAGAGTAAACGTAAAAAGAAGGTTTTACAAGACTCACGTTAACAATATTGCAGCAGTACGCACACAATCGAAGCGCAGTAAGGATGGCTAGTGTAACTAGCAAGAATACCACGAAAGCAAGAAAAAGAAGTACGCTATTAACTATTAACGTACCTGTCTCTTCCGAAACGAATGAGTACGAGAGTCAGAGCAGAGCTACCATCGTCCGTTAGAAGTCT
+
/45<===<@BB:66@>>==BC@6==@269@A@A?B?AA@@@BDA??<><>?897<<<';2897883//6::1///7999$//,5.6>>066>9>666>=BDD=A>@@<@AA;?@98;@@A?AA@@BBCM@BAAC@AA@A@@BC=B?B00,0><<;0887>==>>?;@A?BB?;>:87;.332+.3355'35(..69AAA8827755251717296=>B>>@?>=9=8;;<6;<=5=877>>?>???@@@??<775<>;<=<>279:::<8<>8<<A98559
@ATNG8:01145:01774
GATGGTAGGCGTGTGAGAGTCTGCCCAGAAGATCAGGAACTCTAGAAGAATTCAGATTTTTAACACGAGAGTAAACGTAAAAAGAAGGTTTTACAAGACTCACGTTAACAATATTGCAGCAGTACGCACACAATCGAAGCGCAGTAAGGATGGCTAGTGTAACTAGCAAGAATACCACGAAAGCAAGAAAAAGAAGTACGCTATTAACTATTAACGTACCTGTCCCTTCCGAAACGAATGAGTACTATGTAGAGCTCTATACTAATCGTCCGTTAGAAGTCT
+
;66>;?CB?CCCCCBBBCCABBCCC?CCC@CCCCCC@C>AABBA@@<AB?B?BBBBBBBB3B?BBBCBBBCBBA9??88787(9>;?2:9:(7<:3;@>??@@AA<A<??:??=6:8>@@;<<ADA???==?7;;BA8<;=<@@@@<@<AA@;@;;=>>?>9=AACAA>>>:>>@;?=999/99:4:;::;+9:5:AAA@@@@@<@<@>>?9>9>>?AA;AA???7?9=:??C9>??=::9=>==>@???@?==>@>>>?>?AA;<;=BA88868>959;//
@ATNG8:01154:01738
GATGGTAGTACATGATAGACGACACCAGAAGATAGGAACTCTAGAAGAATTCAGATTTTAACACGAGAGTAAACGTAAAAGAAGGTTTACAAGACTCACGTTAACAATATTGCAGCAGTACGCACACAATCGAAGCGCAGTAAGGATGGCTAGTGTAACTAGCAAGAATACCACGAAAGCAAGAAAAAGAAGTACGCTATTAACTATTAACGTACCTGTCTCTTCCGAAACGAATGAGTACGATGAGAGAGCTCTCTCTACCATCGATGGATCTGAGTCT
+
@@9:8:?CCCBBBFCCDCDDBBBBB@CCCACDDCC?B?BCCCCCC@CC?B>?>>7888*9<@@@BDAAA9:8*8@AAA@0=?9?5;;0;996;C=BB>ABA6;6;;6:BC>BBCCCBCCCCCDDDDAA?ACAB@BBBBBBBC>@=@996:BAAAB??=?BA@@@49:<AAA>B@;;;5;//)/7777)//)9;;;>B?=>:=;@A==:=:==CCC@CCCBBBB?D=???9?<<9>?>>>BBBCAAADCCAAA??@;;;=7607>>?B=>:>????BB@@@
@ATNG8:01130:01875
GATGGTAGCGAGCTAGTGTGTATACCAGGAGATCAGGAACTCTAGAAGAATTCAGATTTTTAACACGAGAGTAATCGTAAAAAGAAGGTTTTACAAGACTCACGTTAACAATATTGCAGCAGTACGCACACAATCGAAGCGCAGTAAGGATGGCTAGTGTAACTAGCAAGAATACCACGAAAAGCAGAAAAAAGAAGTACGCTATTAACTATTAACGTACCTGTCTCTTCCGAAACGAATGAGTACTATGTAGAGCTCTATACTAATCGTCCGTTAGAAGTCT
+
;45;5;>CCCBFEBBBBCCBBCABA@CDACBBCBCB?B@BADB??><?C@D?AABDDDJF2J@GCCCBBBCBB?A@A@@@@@,8@:@<ADD1?:A9<858BB8::=<9:>6:00+/889;CCCCDBBB898E@D@@@<@???@999>A?A>>;>@@@AA??;?BCABB?>A<?>>4::8888)889676665$/3.3...67;673749===<A<??CCD@CBAA@BA=A=@@@;ABB?BBBBBBBBC@ABBBBAAADBAAABBB?>@ACC@BB@BCD@DAAA
@ATNG8:01131:01854
GATGGTAGTAGTACACTAGTCATACCAGAAGATCAGGAACTCTAGAAGAATTCAGATTTTTAACATCGAGAGTAAACGTAAAAAAGAAGGTTTTACAAGACTCACGTTAACAATATTGCAGCAGTACGCACACAATCGAAGCGCAGTAAGGATGGCTAGTGTAACTAGCAAGAATACCACGAAAGCAAGAAAAAAGAAGTACGCTATTAACTATTAACGTACCTGTCTCTTCCGAAACGAATGAGTACTGTATCTATGTGTGCGCTACATCGTCCGTTAGAAGTCT
+
///0)//;;?AB@@<;;;<::?=45.545.5999594945955444.44057<<9::;::,::=000?@<<=;=95374<=<<<%33-3-333&3884;==>=<;33/38;;47/.(...39;>=>CBAABA;;6;BAA<@?AC@@?B@E@C@A?ACCCC?@@@BAB???<?@;@:928=889+275.555555$/:5;///;;???=B=A====A=AACDC@BAAAACC?B?BCC>CBB????BAAABBBCBBAAABBB:::::?@?AAAAAA6;;=A??:??>;
@ATNG8:01174:01379
GATGGTAGGTGCACATGAGTGTATCCAGAAGATCAGGAACTCTAGAAGAATTCAGATTTTTAACACGAGAGTAAACGTAAAAAGAAGGTTTTACAAGACTCACGTTAACAATATTGCAGCAGTACGCACACAATCGAAGCGCAGTAAGGATGGCTAGTGTAACTAGCAAGAAACCACGAAAGCAAGAAAAAGAGTACGCTATTAACTATTAACGTACCTGTCTCTTCCGAAACGAATGAGTACTATGTAGAGCTCTATACTACATCGTCCGTTAGAAGTCT
+
88/0)//:5<<===<;;;@@A@@?@;>8<3:;;<<@>A@BAABA;;7;B?B@CA@;;;;;*:<BBCBBBDCCDD?C@AACCC2BB@B@CHE;CAA>AACAA@?99179=>9?>A<@@@@BBBCCDGCCBBAA?AAAA>A@@?BBBC@D?C;;8;A@@@ABA=ACB:::?BBC=B<??BAA;@==99::::(::9??@>>8>=?B>>:<<=D;>@@>=5::===;;57167919//)/88:;=<;@;<>DCBAABBDBB?>?@@D>>=<<4::5:=>;===A
@ATNG8:01187:01330
GATGGTAGTGTCAGTGCGCGTCGTCCAGAAGATCAGGAACTCTAGAAGAATTCAGATTTTTAACACGAGAGTAAACGTAAAAAGAAGGTTTTACAAGACTCACGTTAACAATATTGCAGCAGTACGCACACAATCGAAGCGCAGTAAGGATGGCTAGTGTAACTAGCAAGAATACCACGAAAGCAAGAAAAAGAAGTACGCTATTAACTATTAACGTACCTGTCTCTTCCGAAACGAATGAGTACTATAGACTATCTGAGACTGCCAAGGCACACAGGGGATAGG
+
969?;ADCCBCBCAABCCDCCCCBB?BCCACCCC?@>@?BBCCCBA?CC?B?BBCDCAAA/A@ABBBBBCACCC=CABBDDD5BCAD?BBB<BBGAIBBBDDCCB<A>@D?BBC>AAAABCCCDDDCCBBBC?CBAB?BBBB@@AC>B?C??>?CCCBAAA?AACBA@>BB?BBB<??==<3<<<899888(8=:A888@@>?@7;7;@@@<?<?@CCC@CCBBCFD@B>BBE>DBB?AAABBCCBBAABDBBBBFBB@@?CCCC@D?A>ABCCACAAA9BBAAB
@ATNG8:01190:01349
GATGGTAGCGCGACACATAGATACAGTACTCATTCGTTTCGGAAGAGACAGGTACGTTAATAGTTAATAGTACGTACTTCTTTTCTTGTCTTTCTGTGGTATTCTTGCTAGTTACACTAGCCATCCTTACTGCGCTTCGATTGTGTGCGTACTGCTGCAATATTGTTAACGTGAGTCTTGTAAAACCTTCTTTTTACGTTTACTCTCGTGTTAAAAATCTGAATTCTTCTAGAGTTCCTGATCTTCTGGGATGTGTGCGCAGTGCCTAATCGTCCGTTAGAAGTCT
+
;55:5:4//;///:<<666>=55544;44448853444)5;.5.555;<;9<@;5558939:0/)/399744489:::54444&44.488:;(33339488828;288@?>A@FAA@A:99:>@@?C@CCAB;:<C@CC;;5;;;;;?@A@D:::@=:9.49><@@=A<@@@ABBBAA=;;;;;.;>B=@AAAA0@AABC<AAFDCBBBCB=AA@A,ABAAA@CACCACCBBBCC@C@CBABBB@C<==9=000AA<ACAABBCC@CC@A@BBB;;;@CBC@CCC@
@ATNG8:01177:01481
GATTCACGTACGTCACACGTACTCATTCGTTTCGGAAGAGACAGGTACGTTAATAGTTAATAGCGTACTTCTTTTTCTTTGCTTTCGTGGTATTCTTGCTAGTTACACTAGCCATCCTTACTGCGCTTCGATTGTGTGCGTACTGCTGCAATATTGTTAACGTGAGTCTTGTAAAACCTTCTTTTTACGTTTACTCTCGTGTTAAAAATCTGAATTCTTCATAGAGTTCCTGATCTTCTGGGTGTATCAGCGGAGTATCTACCATCGTCCGTTAGAAGTCT
+
><B=BB;99=555>AABCBCEDDCCC@AA@D?CB@B?AA@ABAA<?BBAA>A?CBBB@B@?@?BBBBAC?ACEDA/::9/:@@A=BCB=7==B>??138<<8;689=;;:AA>@BB?C?B@A@A99:?BC??<?@@==>?A@;;;>>>AA=@@@=AB<?:>>@AB@@??=>>>AA5A;A=>===<.;?>>>0>A??@>;>775::::*988::4=6870388ABBCC?C>BABB>>:=>?>,0//88888//(///8;@;;=;37/9/0)/=6:::3////
@ATNG8:01197:01492
GATGGTAGGAGACACGTCGCACACGTACTCATTCGTTTCGGAAGAGACAGGTACGTTAATAGTTAATAGCGTACTTCTTTTTTCTTGCTTTCGTGGTATTCTTGCTAGTTACACTAGCCATCCTTACTGCGCTTCGATTGTGTGCGTACTGCTGCAATATTGTTAACGTGAGTCTTGTAAAACCTTCTTTTTTACGTTTTACTCTCGTGTTAAAAATCTGAATTCTTCTAGAGTTCCTGATCTTCTGGGGTCTACGCTCGTCGATCGTCCGTTAGAAGTCT
+
966>;?CC@DACBDDAAABCCCCCCCCCCFAA@@CCD>CC@C?BAAAB@@=@C???>A?@ACB?B?BBBBBBAA?;99:9:9#3739888-6?AB>BAC@CC@B@@??::>>A>>>BD=A??<@<????:::==???A:>=>@@>?>>>A>@=>>A9688<=<:>=???@@@A??7:6878(71:199:9;:&:>;:;:/:=>822:756-6665'2225>5>5=<4<AAA;;;<@<????==7<8888,8@<=///==<<@A@===7717617==8=>=?
@ATNG8:01209:01526
GATGGTAGTGCGTGAGAGAGAGACCCAGAAGATCAGGAACTCTAGAAGAATTCAGATTTTTAACACGAGAGTAAACGTAAAAAGAAGGTTTTACAAGACTCACGTTAACAATATTGCAGCAGTACGCACACAATCGAAGCGCAGTTAGGATGGCTAGTGTAACTAGCAAGAATACCACGAAAGCAAGAAAAAGAAGTACGCTATTAACTATTAACGTACCTGTCTCTTCCGAAACGAATGAGAACACATCGTCGTGTCGTGCTATCGTCCGTTAGAAGTCT
+
444939<==BCCACCBBBCBBBCDH?;;;ACBCBCEAC9CBDBBAA=A@8@;?;8::@@A+;8BBBBBAA@:>?2>?BBDCC5CD?D5;;;.<CB?CCCGCDDBC8000@9==@-00::@>C>@DC>CABBC@DBCC@BAAABBB@BC?C<<7;AAABBBB?BCDBBC?BB?BAA9==9::,:993:>>>=.:;8>79:9=@@@<@<@???:?:?;A@C?BBBAAA@5;5;;;07;;9=??>A>@4338;773:>?@AB>>@BBBAA9:79::???<?A@A
@ATNG8:01168:01575
GATTATATCGCGTCGCTATCCAGAAGATCAGGAACTCTAGAAGAATTCAGATTTTTAACACGAGAGTAAACGTAAAAAGAAGGTTTTACAAGACTCACGTTAACAATATTGCAGCAGTACGCACACAATCGAAGCGCAGTAAGGATGGCTAGTGTAACTAGCAAGAATACCACGAAAAGCAAGAAAAAAGAAGTACGCTATTAACTATTAACGTACCTGTCTCTTCCGAAACGAATGAGTACATAGATATACGTATAGCTACCATCGTCCGTTAGAAGTCT
+
::;6:<BBBBBEDCCCBBBB?BAB@BBCDBB@BADCCCCCC@BB?B@CBBBDEED2B@BBCAAABBBCD@CBAAAA@,@@;A=A@A7ABDACBCBCB@@A>@@BC>@??<??ABCCCCCCCCCCCCC?CCCC>@@BB?>?B=@;@995:AAABDBB@AAABCC?9:59B>8<<9989*996499::::%6956///99=<=<<:=<;9.6/59?A@?;::CBBB?B?ADC>CEB?BBBBBBBBBBBBB@@=>=A@@>===8818>>=A=;>B:>=C:>;;;
@ATNG8:01193:01535
GATGTAGAGAGACTGTAGCGCACCCAGAAGATCAGGAACTCTAGAAGAATTCAAGATTTTTAACACGAGAGTAAACGTAAAAAGAAGGTTTTACAAGACTCACGTTAACAATATTGCAGCAGTACGCACACAATCGAAGCGCAGTAAGGATGGCTAGTGTAACTAGCAAGAATACCACGAAAGCAAGAAAAAAGAAGTACGCTAATTAACTATTAAACGTACCTGTCTCTTCCGAAACGAATGAGTACGAGAGTCAGAGCAGAGCTACCATCGTCCGTTAGAAGTCT
+
894444;:::555555<<666;?>6<;C@CC;95<7;5;9/////(/-(-3,-(---788+838::;::886693/./7;;;(//)5.555&5<<7;;666?>>>:>9<<9<>=6:;:<BA?AABBBBBBAA<>000<?===?BBB@B>A;;49B@;;9@A=@@==7800:;>0/*////>7;775566788%8:49:7:99//(//656557+55'55>>A@CA9993:28-333(38848==<=BBBABBBA?A@?;;78677779497555<49946///5...
@ATNG8:01207:01668
GATTAGCGAGCGAGTGTGTATACCAGAAGATCAGGAACTCTAGAAGAATTCAGATTTTTAACACGAGAGTAAACGTAAAAAGAAGGTTTTACAAGACTCACGTTAACAATATTGCAGCAGTACGCACACAATCGAAGCGCAGTAAGGATGGCTAGTGTAACTAGTAAGAATACCACGAAAGCAAGAAAAAGAAGTACGCTATTAACTATTAACGTACCTGTCTCTTCCGAAACGAATGAGTACGTGTGCGACGTGTCTCCTACCATCGTCCGTTAGAAGTCT
+
///)/:/95@=;;@BB<<<@999;;;@::==@>A<@<?AAAABE@CC>B=@>:59599*9<BCCEBBBBBAC=B<;;BAA,;;6:=BBC9B=B:@@@@@@?;;4:=@A?EBB=?@B@ABDCBCBCCCBBB@BA@@@C@@@BCBB>B=B;;49@?>@0/0;?@?BBB?BB?BBB?BBCBB=B??<>BCCC3CC?BAAABBA@@<@;>;;96;6;<9:9:>B@@AA@<?;:;:09??9???@?@@@@?988;;;;AB@@=@;ACC?>>88;C8;;@CCB>AAAA
@ATNG8:01210:01644
GATTAGTGTGTCTCTGAGAGTAGTACTCATTCGTTTCGGAAGAGACAGGTACGTTAATAGTTAATAGCGTACTTCTTTTTCTTGCTTTCGTGGTATTCTTGCTAGTTACACTAGCCATCCTTACTGCGCTTCGATTGTGTGCGTACTGCTGCAATATTGTTAACGTGAGTCTTGTAAAACCTTCTTTTTACGTTTACTCTCGTGTTAAAAATCTGAATTCTTCTAGAGTTCCTGATCTTCTGGATAGCGACGCGATATACTACCATCGTCCGTTAGAAGTCT
+
;555:=>BBBCCCCBBCCDCBBCC?@@A:969CCC>CD@C>ABBBCBB?BCCCC@C@CCCB@CACBBBCCBBA=::9::*;A=BBCG>ECBCACBB=BB<@@@CCC@CCDCBBCC@CCC@C@CCBB@@@C@CBBD?CBBBBBCCCBBBCCBBB@C::99C?C?BBBBBCCDD=@A@@@3@=@=ACDDH5CCCDF>AABDDEDBBB@DDDC5CBBBC?C?CC@CBBBCBB@B?BBBCBC>AACACCBBBCB:;:;;;BBACAAA????AAB?CB@EDC>AA:9
@ATNG8:01204:01742
GATGTAGCGCATATCAGCGCAGCCCAGAAGATCAGGAACTCTAGAAGAATTCAGATTTTTAACACGAGAGTAAACGTAAAAAGAAGGTTTTACAAGACTCACGTTAACAATATTGCAGCAGTACGCACATAATCGAAGCGCAGTAAGGATGTCTAGTGTAACTAGCAAGAATACCACGAAAGCAAGAAAAAGAAGTACGCTATTAACTATTAACGTACCTGTCTCTTCCGAAACGAATGAGTACCTCTCAGACGCTCGTCCTACCATCGTCCGTTAGAAGTCT
+
BBCBCBBBCCBAAABBCBDCCAAA>ABDAAA@CBA=A?AAACCBB?BB?B?CBBBBDDD3C?CCCBBBCCCCD=BCBCCCC5BB=B2:::.;BC?BCBCELEEC?B?BB?BCB=??>>@BBCCDCCBBBDD?DBBB=BBBB???B>C@CAAACCCCBAAC?BBBBBB@BB=@@@?BB@@@8>=?9<<<<<,9818=>CDDJDF>A?ADDC?B@AA@CC?CCB??@C?A=@@A<AAB>BBBBBBC?BAB@AABBBB>>==<6<=>:?@@ACD>AA?CDD@CCAB
@ATNG8:01179:01789
GATGGTAGCACGACACGACGATGTGTACTCATTCGTTTCGGAAGAGACAGGTACGTTAATAGTTAATAGCGTACTTCTTTTTCTTGCTTTCGTTGGTATTCTTGCTAGTTACACTAGCCATCCTTACTGCGCTTCGATTGTGTGCGTACTGCTGCAATATTGTTAACGTGAGTCTTGTAAAACCTTCTTTTTACGTTTACTCTCGTGTTAAAAATCTGAATTCTTCTAGAGTTCCTGATCTTCTGGACGACGCGCACTGACACATCGTCCGTTAGAAGTCT
+
BB@@?A@EED??>=??==<;;=BBBCHCCDCD?ABAB9@@<@=ABBACCC@CCCBC?B?BCBB?A>BBCCC@A8:23999:+9@:@@8718//)0:=00,9?=A@A@AA?>>@@BD>>:?AA=A=AA>?>>>@;?B==:>?@@A>>>@ABAA;;:?<>>==AB;>:===B@@@AB;=<<<<-<4:7:ADDA/>==AC7@88:<AAAAA5;;9;.;>?=A=C=??:??AAA??:?=A@@@;;7;>>:>=<<<>A=?=AAAA>>>>=?@@A8<;9>>>;>>>>
@ATNG8:01180:01780
GATGGTAGCGCATATCAGCGCAGCCCAGAAGATCAGGAACTCTAGAAGAATTCAGATTTTAACACGAGAGTAAACGTAAAAAGAAGGTTTTACAAGACTCACGTTAACAATATTGCAGCAGTACGCACACAATCGAAGCGCAGTAAGGATGGCTAGTGTAACTAGCAAGAATACCACGAAAGCAAGAAAAAGAAGTACGCTATTAACTATTAACGTACCTGTCTCTTCCGAAACGAATGAGTACGAGAGTCAGAGCAGAGCTACCATCGAATCACGAAAGTCT
+
CBAA?A;9;@ADBBDCBBBBBCCCH?GCC@BBBC;;8<>BAABBBC@BB?B?AAA;;;;.:9>=ACDCBBACB6==;;;;;'9=5;2999'5;>9?C>CBCC@@=@=@D?BBB>??AAABBBCCCDEDGC@>==00+00@;;9>>:@=ABB?BCBBCBBB@CBCCCD?BB=????B::9A;::9199888(/>6<///?9=>E:>:<??>8=:=<BBB?BC@@@CD?B@CBB>BDE@CCCABBDBAAABBABBAA@@@@?????<;;;;====>@DCC>CA@@
@ATNG8:01213:01801
GATGGTAGCGAGCGAGTGAGTCTGCCCAGAAGATCAGGAACTCTAGAAGAATTCAGATTTTTAACACGAGAGTAAACGTAAAAAGAAGGTTTTACAAGACTCACGTTAACAATATTGCAGCAGTACGCACACAATCGAAGCGCAGTAAGGATGGCTAGTGTAACTAGCAAGAATACCACGAAAGCAAGAAAAAGAAGTACGCTATTAACTATTAACGTACCTGTCTCTTCCGAAACGAATGAGTACAGAGAGTACGATATGTCTACCATCGTTATCGGAAAGTCT
+
A<<><>>>>>@D<====<ABBCCCDD@CBB@BAAC::5;>AA???BA>AB<?;??AABCBC2BACCDDCCCB@@@;@??BBBB2AD?B<@@@7@AB@CAA@BCCCC?C?BB?BBB>B@@@BBABBCCCCBBBB@BBBB>@@CCCBAA>B?BBB?BCBCBBBB?CCBBBA?BB@CBB>A@AA?599:39===?.?A@>;;;;CC=>:=<AABB<A:==CCBACBBABAA6;6;BB=AAAA:::BBBBCCCBBBC??@AABBBBBBB@<<<=@@:?>??<?A:?@??
@ATNG8:01243:01293
GATGGTAGTATCTGTCTACGAGAGCCAGAAGATCAGGAACTCTAGAAGAATTCAGATTTTTAACATCGAGAGTAAACGTAAAAAGAGGTTTTACAAGACTCACGTTAACAATATTGCAGCAGTACGCACACAATCGAAGCGCATTAAGGATGTCTAGTGTAACTAGCAAGAATACCACGAAAGCAAGAAAAAGAAGTACGCTATTAACTATTAACGTACCTGTCTCTTCCGAAACGAATGAGTACGTGTGACGTACGTGAGCATCGTCCGTTAGAAGTCT
+
AA@A=>:?@@;;5;;>=BCBABBBB?BCC@CA:9993:3000///:8;9898///::@==0@8;>=6<:///;8;.5533333$333,222&26648988877..).698366::>>=CDBBBBFDBBBCCC@C????BABACC?C?B?BCBBBBBBCCAA<@BCC@@=@A;?>?<A<<<<7==>=ACDED/8838===?788B?B?BBBB?B?BBB??<?B:::?><A<AAA9AAA??@ABA@@>>=788??@BBAA>>>>>>>>@A<@A<A>>:>@?>
@ATNG8:01245:01321
GATGGTAGTATAGAGCTCTACATAGTACTCATTCGTTTCGGAAGAGACAGGTACGTTAATAGTTAATAGCGTACTTCTTTTTCTTGCTTTCGTGGTATTCTTGCTAGTTACACTAGCCATCCTTACTGCGCTTCGATTGTGTGCGTACTGCTGCAATATTGTTAACGTGAGTCTTGTAAAACCTTCTTTTTACGTTTACTCTCGTGTTAAAAATCTGAATTCTTCTAGAGTTCCTGATCTTCTGGTATACACACTCGCTCGCTATCGTCCGTTAGAAGTCT
+
>=>>5;=@ABB?A;;<<<<=?BCCBCCED@@@=A999/9=8=9ACBBBCB?BBB@A>B?BBCC?D?CBBBB<<??::8898+:>:?9:;3;AAA>AA@<@@7;;====<>>AAAA@@;?@@=D;:::A@@@A<@@@A7::<<<:::=A>?@;;;;6;;@<?A:=7;;@@@BB==:=AADD5D:=:=?CCC/AA<;<09:;9:;=9::8<=<=.=@A??<?=;:7<A>>>DC=D;A>>====@@A:>=?;::89///@99;;;@@?@@HH=>?<?>=:>EAA
@ATNG8:01229:01384
GATTAGTATAGAGCTCTACATAGTACTCATTCGTTTCGGAAGAGACAGGTACGTTAATAGTTAATAGCGTACTTCTTTTTCTTGCTTTTCGTGGTATTCTTGCTAGTTACACTAGCCATCCTTACTGCGCTTCGATTGTGTGCGTACTGCTGCAATATTGTTAACGTGAGTCTTGTAAAACCTTCTTTTTACGTTTACTCTCGTGTTAAAAATCTGAATTCTTCTAGAGTTCTTGATCTTCTGGTGTCGTCTATCATGTACTACCATCGTCCGTTAGAAGTCT
+
7/0)/994;9A@>>A;;@<@A@@AA??CFC?BBBA>@@;@9///996647<5476A6<<886:6>A@=7738836>:::)22482222)2<>?=@BB=BB@BA;;;;6;?B@AA>>:>??;?<<;;=888<:>?CB:==>><@@@>>>@@;;;=:;;:7;;5;:==>>=>BBB7::AAC5B<>8<<BBB/ABBBA7:;@@@>>>AA;>>>>/>>>>B=B<AA=@@>>>@@<@@<>>BAA;9994666;==88>>>@>=>AAAA@7==::661697<7;47366
@ATNG8:01257:01605
GATTAGACATATCGTACTCTCTGTACTCATTCGTTTCGGAAGAGACAGGTACGTTAATAGTTAATAGCGTACTTCTTTTTCTTGCTTTCGTTGGTATTCTTGCTAGTTACACTAGCCATCCTTACTGCGCTTCGATTGTGTGCGTACTGCTGCAATATTGTTAACGTGAGTCTTGTAAAACCTTCTTTTTACGTTTACTCTCGTGTTAAAAATCTGAATTCTTCTAGAGTTCCTGATCTTCTGGATATGAGTGACTCGTGCTACCATCGTCCGTTTAGAAGTCT
+
?BA<BBCBBAABDCCCGDDCCCBBBBCCCC@BA@@<@@=@?AA@??BA?BBAAA@C?CCBC?C?BBBB@<=::455555'5<4>;;<4<90*05:0/)/5/5875996<>>>??@?<AAA<A=>><>===A<@@@@8::@>>>>>>AA??;;;A<>>><@?<?>@=<=AAAAA:???CC5A=A:>@>>=.;A9;;6=>@>>@@=;;;AACA.=;?>@;A<@@=>??A><<8<799@@;;7;<=8=AA>>@;;;>><?AAAAAAA;@@@>>>:88827==;=9;=
@ATNG8:01258:01617
GATGGTAGGACGAGCGTCTGACGAGGTACTCATTCGTTTCGGAAGAAGACAGGTACGTTAATAGTTAATAGACGTAACTTCTTTTTCTTGCTTTCGTGGTATTCTTGCTAGTTACACTAGCCATCCTTACTGCGCTTCGATTGTGTGCGTACTGCTGCAATATTGTTAACGTGAGTCTTGTAAAACCTTCTTTTTACGTTTACTCTCGTGTTAAAAATCTGAATTCTTCTAGAGTTCCTGATCTTCTGGTGTCTGATCTGTATCACTACCATCGTCCCGTTAGAAGTCT
+
<<=C?CAB=B999@?<:55>94444.455:<55.5:88///)/5/0)/::::,655::5:5:::=3=999554455.5;.44444$44.477:.///949/5.597566;;;:>>>>>;;;5;;><@=@?::;99@;:99>;@966@=@>??>BAAA@@>@BB=@A=@299<0009997===BB9@9@755555$5555@8>><B=?B99929595'5545525.597@?@A?>?;?:?@@AAA?A?@9?:::99BBBBBBBCCC;::B?BBBBBCC>BC?BCFAA@@@
@ATNG8:01262:01741
GATGGTAGAGAGAGCTCTCTCATCGTACTCATTCGTTTCGGAAGAGACAGGTACGTTAATAGTTAATAGCGTACTTCTTTTTCTTGCTTTCGTGGTATTCTTGCTAGTTACACTAGCCATCCTTACTGCGCTTCGATTGTGTGCGTACTGCTGCAATATTGTTAACGTGAGTCTTGTAAAACCTTCTTTTTACGTTTACTCTCGTGTAAAATCTGAATTCTTCTAGAGTTCCTGATCTTCTGGGTGCGCTACAGTCTCTCTACCATCGTCCTTTAGAAGTCT
+
BBBB@BCLCDDBBBC:;;BBCCBBBGCCCCBB@BCCC=CC?C@ABBCCBA<ABBBA<B<@AAA>?>@AABB@@AB>BBBCB2A>=A@@@9@BBC?AAB?BC:>=@DBA=A>>>>>AA;AAA:@:>>>>===@:@?>>9>>>>>>??AA???>>==:=>>;>>9=9>>?==?A@A9=7666(78;896666)39777),,,,,,53-//..&.67==595;=3<CA@;;;6;8=<A;88066992:=ABBA@@????@@@@===9=666::06606;>;?986
@ATNG8:01216:01875
GATGGTAGGTGCAGCATGAGTGTATCCAGAAGATCAGGAACTCTAGAAGAATTCAGATTTTTAACACGAGAGTAAACGTAAAAAGAAGGTTTTACAAGACTCACGTTAACAATATTGCAGCAGTACGCACACAATCGAAGCGCAGTAAGGATGGCTAGTGTAACTAGCAAGAATACCACGAAAGCAAGAAAAAGAAGTACGCTATTAACTATTAACGTACCTGTCTCTTCCGAAACGAATGAGTACCTCTCAGACGCTCGTCCATCGTCCGTTAGAAGTCT
+
///7279:5977///<<<>AA@BA;;49?A<:;:B@?<@>?@DDDBB?BC>B?BDBBBCCC1C?BBBBCCCCCDD=BBCCCBB2?@<?;?@@9ABC?BAAABBBBB@B@BB@BAB<?>CDCBABBCCCCAAAD?CBBB<BACCA@AB>@=@9969BBBBDCC?AACBBB?AB>BCC7;;777)999399999(8@9?688>>?==:><????8;8;ACCC@CBA@@BC@C?BBB=B@A=;;;CCCD?BBBBBBBBBBACCCC?BAB?AC666;>?>9==66
@ATNG8:01224:01841
GATGGTAGCGCGACGAGCGTAGACCCAGAAGATCAGGAACTCTAGAAGAATTCAGATTTTTAACACGAGAGTAAACGTAAAAAGAAGGTTTTACAAGACTCACGTTAACAATATTGCAGCAGTACGCACACAATCGAAGCGCAGTAAGGATGGCTAGTGTAACTAGCAAGAATACCACGAAAGCAAGAAAAAGAAGTACGCTATTAACTATTAACGTACCTGTCTCTTCCGAAACGAATGAGTACTATGTAGAGCTCTATACTAATCGTCCGTTAGAAGTCT
+
@:<=5:555:;@@=>@BBBBBDA><5<00,/;>@??9?9@A?@?@@=@?:?<@@AABCCC3C>AAB???A988B;<<@B@@@0>@:=9@A?4>>>800/:<;=<<7<79905@>=AAAB;;;CICCCCDDA@<@B;;6;BA?AB9:6;;?;;6;@@ACBBB?BBBBBB>AA@CFF?@@?AA9@<=99:::9(8=6;<????A??9=8=7775;5;=@@@?DB;;;AA@A????9<<;8878?@BBCCCCB???A887A:786AA<A869A<???989?B=>>
@ATNG8:01225:01873
GATGGTAGCACGAGTCACTCATATCCAGAAGATCAGGAACTCTAGAAGAATTCGGATTTTTAACACTGAGAGTAAACGTAAAAAGAAAGGTTTTAACAAGTCTCACGTTAACAATATTGCAGCAGTACGCACACAATCGAAGCGCAGTAAAGGATGGCTAGTGTAACTAGCAAGAATACCACGAAAGCAAAGAAAAAGAAGTACGCTATTAACTATTAACGTACCTGTCTCTTCCGAAACGAATGAGTAACTATGTAGAGCTCTATACTAATCGTCCGTTAGAAGTCT
+
///?7=@CCCCB<A;<<<@BB???=8=@B?@=A<99265:>B666?:<;::6;?00/;;;)-(---////6698918888==;)333(3399:1:38:(//////.22/5277585:5:==>???????==;;;=8=>=>5;:;>><888)84::@=@B;??@??:>>@ABA?AB?A>>9=<888)6765'2:::;.77/72227;;995;<??>><?;??=<=:<==>=>>1817>=4:9939<9:..(....7;588::;:889>;9;:9:9<=9==7;::5::<<
@ATNG8:01274:01283
GATGGTAGCTATACGTATATCTATGTACTCATTCGTTTCGGAAGAGACAGGTTCGTTAATAGTTAATAGCGTACTTCTTTTTCTTGCTTTCGTGGTATTCTTGCTAGTTACACTAGCCATCCTTACTGCGCTTCGATTGTGTGCGTACTGCTGCAATATTGTTAACGTGAGTCTTGTAAAACCTTCTTTTTACGTTTACTCTCGTGTTAAAAATCTGAATTCTTCTAGAGTTCCTGATCTTCTGGACAGAGTGTGCAGATACTACCATCGTCCTTTAGAAGTCT
+
96;B;?CCCCCCBDCCCAABCCCBBBCBCCCC@CBBC=CC?C@CCBBBCC?C?CCB?B?BBAA>A?BB@@@BBBB>?>===.===@BBF>CBAA>ABC?CB;==@@@@>ABB@D?>>;?>>7;7;AA@>>>C;????;?====<>>>A@@@9<<C<@A@<A@=A;A;78899//(/7666-65<988888(8>67707;;///::9>=BBBA/B@@=<7;1//+/889>>><@=@@@@@C8;;@=AAAA:::@@?@???@@>>>?:@@@A>?4990988388//
@ATNG8:01283:01298
GATGGTAGCTCTGCTCTGACTCTCGTACTCATTCGTTTCGGAAGAGACAGGTACGTTAATAGTTAATAGCGTACTTCTTTTTCTTGCTTTCGTGGTATTCTTGCTAGTTACACTAGCCATCCTTACTGCGCTTCGATTGTGTGCGTACTGCTGCAATATTGTTAACGTGAGTCTTGTAAAACCTTCTTTTACGTTTACTCTCGTGTTAAAAATCTGAATTCTTCTAGAGTTCCTGATCTTCTGGCGCTCTGTCACGTCTGCTACCATCGTCCTTTAGAAGTCT
+
>BBB?BCCAABCGEBBBCCDBBBBCCBBBC9958::;6;E?B@BBCBDGD@CCBBB?C?CEBB@B@@@ACCCBAB>;::99*;B=@@BC=BBAC=ABB>BB@BBBDBC@BCCCCBCC?CCD?B?CCCCCCCC@BDCC?EBBBCCCCBBBBDDCCC?CCC?BB>B>BCC@?@FDD@B@@@@7@;@;?@?@4>BBBB>BCCCCCIBA@4;;;:*;AABC9;8;B?BCCCBBC@C@CACBCF>A@B?ABBCDBBBDCCCCBBCCCCC?BBBBAA<@@<@BB>B@@@
@ATNG8:01280:01351
GATGTAGGACGAGCGTCTGAGAGGTACTCATTCGTTTCGGAAGAGACAGGTACGTTAATAGTTAATAGCGTACTTCTTTTTCTTGCCTTCGTGGTATTCTTGCTAGTTACACTAGCCATCCTTACTGCGCTTCGATTGTGTGCGTACTGCTGCAATATTGTTAACGTGAGTCTTGTAAAACCTTCTTTTTACGTTTACTCTCGTGTTAAAAATCTGAATTCTTCTAGAGTTCCTGATCTTCTGGTATACACACTCGCTCGCTACCATCTTCCGTTAGAAGTCT
+
CBBCCBB?BD:69@@@?BB;;;GACCCCCCDBBAAC>CC@C@BBBCCCC@CCBBC?C?CCCB@B?BBBB@@@BA=@>>>>0?B;@@:;6;AA@8;;B?BC?AACMBC?CJDCCCCC?CCC@B?CBCBECCB@CCCC?AAAA@@@CCBABBBAAA@CCC?CD@C>AACCCCCCE@BBBBB9@@D=>@>@>0@CCCF:BACDCCCABB@CDED2DBBCI?A>BC@CCCCCAB?B@BCCBBBABBB?CCCCCGC@B@:::???@A;;5;@@@?C?BB<@><8::00
@ATNG8:01302:01392
GTTAGTATAGAGCTCTACATAGTACTCATTCGTTTCGGAAGAGACAGGTACGTTAATAGTTAATAGCGTACTTCTTTTTCTTGCTTTCGTGGTATTCTTGCTAGTTACACTAGCCATCCTTACTGCGCTTCGATTGTGTGCGTACTGCTGCAACATTGTTAACGTGAGTCTTGTAAAACCTTCTTTTTACGTTTACTCTCGTGTTAAAAATCTTGAATTCTTCTAGAGTTCCTGATCTTCTGGGCAGACTCTCACACGCCTACCATGTCCGTTAGAAGTCT
+
::7;===CCCBBB;66;;=<=ABB===:9399:9,4;.549B=??@@>ABBBC?B?BA@?<?5?<>?@B===7AA===*;=3<;=808ABB>A??<?C???@@==8<:9:>>@@==>=:=:>>?<<<<<6;768:>>?>==@@;:;A?>>>>=;8717A<B=??>>===88167655'518175899+99655(..5/..;556:@CCC.85502::@;??:>;9;?=9690//-6-/(/536.633------889;>>;>?A:<=<;:5:A8>>@<;733
@ATNG8:01305:01439
GATGGTAGCGCATATCAGCGCAGCCCAGTAGATCAGGAACTCTAGAAGAATTCAGATTTTTAACACGAGAGTAAACGTAAAAAGAAGGTTTTACAAGACTCACGTTAACAATATTGCAGCAGTACGCACACAATCGAAGCGCAGTAAGGATGGCTAGTGTAACTAGCAAGAATACCACGAAAGCAAGAAAAAGAAGTACGCTATTAACTATTAACGTACCTGTCTCTTCCGAATCGAATGAGTACTATGTAGAGCTCTATACTAATCGTCCGTTAGAAGTCT
+
@<AB=B669CCCBBCHBBBBC@BBB>CCFCFGBBBA=@=@CDBBBD?BB?B?BBCBBBBB2B?BBCCCCCCCCC<@@::9:9(<@;@5:9905?=9=BBCBDEDD=A>AC>BBC?BBAABBBCCAAADDDCC@BBBB=@@BAABBB>B?C998:CBBBCBA?ACCBBB?BB?BBD>AABAA.98939??@@2@A=A888>???@<@=A???=B=?=CCD@CCBBBBB?B@CD?CCCD?BAAAACCBC?B@BBAAABBBECCCAA>ACCBB@CB@BCD?BA::
@ATNG8:01302:01565
GATGGTAGTATATCGCGTCGCTATCCAGAAGATCAGGAACTCTAGAAGAATTCAGATTTTTAACACGAGAGTAAACGTAAAAAGAAGGTTTTACAAGACTCACGTTAACAATATTGCAGCAGTACGCACACAATCGAAGCGCAGTAAGGATGGCTAGTGTAACTAGCAAGAATACCACGAAAGCAAGAAAAAGAAGTACGCTATTAACTATTAACGTACCTGTCTCTTCCGAAACGAATGAGTACGAGAGAGCACACGTGTCTACCATCGTCCTTTAGAAGTCT
+
:69=9=BCCCCCBBCCCCAA@BCBB@DCC@BBB;:;>A@BCC@@@C?BB?C@@@@A@@@@.@>BCCCBBADBCB9==;;9::$9@<@2999&59949;;B=AA?D@D@CC@CBB>A@CCCDBCBDCBBBBCCAEB@?=?@@?AB985;@B@@>@BABABCD?CCCBBB?BC?BBB?BBBBB<@@<:>>@A@/@A;@;:::;DDE;>:>@@B=D<@@CBA=@@@@AAA?B@CBB=BCC?BBAABBCABBBCAB@BBBBBBC@=88;<>AAABB?BB=BCC@??<<
@ATNG8:01267:01619
GATGGTAGTATAGAGCTCTACATAGTACTCATTCGTTTCGGAAGAGACAGGTACGTTAATAGTTAATAGCGTACTTCTTTTTCTTGCTTTCGTGGTATTCTTGCTAGTTACACTAGCCATCCTTACTGCGCTTCGATTGTGTGCTTACTGCTGCAATATTGTTAACGTGAGTCTTGTAAAACCTTCTTTTTACGTTTTACTCTCGTGTAAAAATCTGAATTCTTCTAGAGTTCCTGATCTTCTGGGCTGCGCTGGATATGCGCTACCATCGTCCGTTGAAAGTCT
+
0//96:=AA=@BBACBB@<<;>>>>>>;@@@@=@999.9@>A@CCCD;9:?@@99:=A<A@?@>A>AABB>>=7<5ADDCD/??5:;=<5<@@@?>==8=<7<99:58179=??>AA<AAA=A7;;??=;;;<A>;;6;===>@@;>>?>=;7863:;=8=G<?;?DAA??@;;7;@?>=2>1838=@@@,=<3333)--9---6::>?@@@/>=<=<7=9;;5;>>>;;;;@<@@A==@/--22-2,,,29,,(-4622/..7772779=::2661225,2:;;
@ATNG8:01295:01609
GATGTTAGCGCACACATAGATACAGTACTCATTCGTTTCGGTAAGAGACAGGTACGTTAATAGTTAATAGCGTACTTCTTTTCTTGTCTTTCTGTGGTATTCTTGCTAGTTACACTAGCCATCCTTACTGCGCTTCGATTGTGTGCGTACTGCTGCAATATTGTTAACGTGAGTCTTGTAAAACCTTCTTTTTACATTTACTCTCGTGTTAAAAATCTGAATTCTTCTAGAGTTCCTGATCTTCTGGAGATACACATGATACTCTACCATCGTCCGTTACAAGTCT
+
4::9?5:?@BB>;;;;;;@?D@@>@@;55>?>;:.--(-5(--(---5559.494448>34497-4.4B<989844.4388+8=4::;=A8><=??8>>?<BC8=88B=C@CCDCCDCC@BBB@B@CCCBAA@D@BBCC?BB@9::AABCCCCBBBC@CBB?CC@C?BBBBACCCC?CCCCB6@<@=@@@BB1BBBCC=CCCCCCD999@CDDD0BCCCC?C@BB>A@BBAA@@B?BBBCCC@CCC@CCCCCDBBBBCCCCAABBAB?AAABBB>AA>BBB?B===
@ATNG8:01300:01597
GATGGTAGCTCGCTGATGATATCTCCAGAAGATCAGGAACTCTAGAAGAATTCAGATTTTTAACACGAGAGTAAACGTAAAAAGAAGGTTTTACAAGACTCACGTTAACAATATTGCAGCAGTACGCACACAATCGAAGCGCAGTAAGGATGGCTAGTGTAACTAGCAAGAATACCACGAAAGCAAGAAAAAGAAGTACGCTATTAACTATTAACGTACCTGTCTCTTCCGAAACGAATGAGTACGAGAGAGCACACGTGGTATCGTCCGTTAGAAGTCT
+
44:<.55;;;;;@BA;B@BBBCBBB?BBB@BBA@@C=A698;;ABB?CC?C@CA@9999:(99??ABAA0/000*0/00///$/75<.555&555.59554<=54057<<7<;;244:;<:669?=;>>>>@>@CCC?BBCBB:989=<=9505445;;;;9=<<?7703;7;<=8;7333(333,22222$22+2259555886:28822.2422544.49998<:::.377*3:;045;;::?B@=@@9898?>>?89/77=8888/336<883....
@ATNG8:01296:01665
GATGCGAGCGAGTGTGTATACCAGAAGATCAGGAATCTCTAGAAGAATTCAGAATTTTTAACACGAGAGTAAACGTAAAAAGAAGGTTTTACAAGACTCACGTTAACAATATTGCAGCAGTACGCACACAATCGAAGCGCAGTAAGGATGGCTAGTGTAACTAGCAAGAATACCACGAAAGCAAGAAAAAGAAGTACGCTATTAACTATTAACGTACCTGTCTCTTCCGAAACGAATGAGTACGATGAGAGAGCTCTCTCTACCATCGTCCGTTAGAAGTCT
+
<>>CCD;;;B@966;=<;@A@;==<344//::1:*/-----/;6;;8;588//(/888'8066633333;;<5446D>>>+49.4.444&5;;7566<<<;;;8<:A>:???;?@@?@<;;BCCCCCCBA=A;;;>AAAAAA@@:<8<00+0@;:<@AA=BBBBBB>AA@BBA=@A999,7==9>=>=>.@=9@@??AA?AC=D;??@@<@;>>B@@=@BBAACC?B@BBA=A??<?@@CBBBBD???BBBC;;;???>>===;??;;@B@BA;??A<BAA@
@ATNG8:01277:01707
GATGGTAGCGCGACGAGCGTAGACCCAGAAGATCAGGAACTCTAGAAGAATTCAGATTTTTAACACGAGAGTAAACGTAAAAAGAAGGTTTTACAAGACTCACGTTAACAATATTGCAGCAGTACGCACACAATCGAAGCGCAGTAAGGATGGCTAGTGTAACTAGCAAGAATACCACGAAAGCAAGAAAAAGAAGTACGCTATTAACTATTAACGTACCTGTCTCTTCCGAAACGAATGAGTACGTGTGCGACGTGTCTCCTATCGTCCGTTAGAAGTCT
+
BCCC?BBCDDDBBCBBBCDCCCCCC=CCB@BBBB998:>AABABCC@BB?B?ACCAABBB2B?CCB?BBCDAB?8;<:;;;;';@9>49::'5@:7=D>CCEHBB=@=>>9>BB<?>BAABCCCDCBBCCCC@CBBB>BAAACBBB@C@C@?=?CDCCCCC?BBB@AA@BB?AAA999ABA4;8838ADDD/AA<>889?DC;<7<<AB??;?;??CCD@BB@@?CD7:9:BB=BCC?999@@ABA>>>>>>ABAB>?>>>;>@;;;BB<@?=???=>>>>
@ATNG8:01309:01706
GATGGTAGTACATGATAGACGACACCAGAAGATCAGGAACTCTAGAAGAATTCAGATTTTTTAACACGAGAGTAAACGTAAAAAGAAGGTTTTACAAGACTCACGTTAACAATATTGCAGCAGTACGCACACAATCGAAGCGCAGTAAGGATGGCTAGTGTAACTAGCAAGAATACCACGAAAGCAAGAAAAAAGAAGTACGCTATTAACTATTAACGTACCTGTCTCTTCCGAAACGAATGAGTACCTCTCAGACGCTCGTATCGTCCGTTAGAAGTCT
+
7944.44:;;==665555<<<D@;;:<<<7:55599.4.4444433-3:-3-379555555#5.55555666==>6===?@>?+6646:>>>2==?:=====;?<=.:.73-39:4::C>CCAA;;;CEFCIFB;;;A=@@AAA>?A=>:=00+0@;7=;AA<@@B?@@?AA=ABB>BB???8>@@;999999%:8/7>:?96622+202555277>ABAA:C999>>@<@<?>?8=94.3888<=<7B?BB@@ABBBAAA@BB>@@A7:;=@?C?B898
@ATNG8:01312:01704
GATGGTAGTGATACAGATCAGACACCAGAAGATCAGGAACTCTAGAAGAATTCAGATTTTTAACACGAGAGTAAACGTAAAAAGTAGGTTTTACAAGACTCACGTTAACAATATTGCAGCAGTACGCACACAATCGAAGCGCAGTAAGGATGGCTAGTGTAACTAGCAAGAATACCACGAAAGCAAGAAAAAGAAGTACGCTATTAACTATTAACGTACCTGTCTCTTCCGAAACGAATGAGTACTATGTAGAGCTCTATACTAATCGTCCGTTAGAAGTCT
+
CBCD?BBCBBBCCCCD@@@BCDC@@>ACC?BAAA@A>A?AACBAAC@CC>B>AAAAABBB+B>BB@BBCCB887.8;9;;;;*;@BC5;<;'9@@=BBBCCBBCD@B?BF@BAB?BBBBCCCCBBBCCCCCC@CCCC>@@???@><:@?C@?=?B@AABCB?BBBBBA?CC?@AB>@@>::.:::4:::::+;>;@>=>AB>::0608>>A;>;>ABBB@CB@??CC@C?BBB=B>><?AACECC>>>@A@@@@@???>==@@B=AAACB?BB?BCC>A999
@ATNG8:01280:01761
GATGGTAGCGCACACATAGATACAGTACTCATTCGTTTCGGTAAGAAGACAGGTACGGTTAATAGTTTAATAGACGTACTTCTTTTCTTGTTCTTTCTGTGGTATTCTTGCTAGTTACACTAGCCATCCTTACTGCGCTTCGATTGTGTGCGTACTGCTGCAATATTGTTAACGTGAGTCTTGTAAAACCTTCTTTTTACGTTTACTCTCGTGTTAAAAATCTGAATTCTTCTAGAGTTCCTGATCTTCTGGACGACGCGCACTGACACTACCATCGTCCGTTATAAGTCT
+
----(----?99666969@@<>==?=;4488;7:979/66(--(--(-55//)5544.47;344944(4.494448999:54///&//)//)///(///33,37737713339:>:>>CECDCC@BCC@C@CCBB@@ABACCDC?AABBCBBBCGCDC@??CACBA?BC>@>BBCBBBCCD?A@@@@8?=C;:;::9*:?>>@<@CFCCDCBBB?BBBB1CBBBC=A=AB?AGDDBBB?C@CCCC9989CC@CC9::CCCCCBBACCCCCDCACCCCCFABB?BCC@CBBB
@ATNG8:01298:01763
GTGGTAGTACATGATAGACGACACCAGAAGATCAGGAACTCTAGAAGAATTCAGATTTTTTAACACGAGAGTAAACGTAAAAAGAAGGTTTTACAAGACTCACGTTAACAATATTGCAGCAGTACGCACACAATCGAAGCGCAGTAAAGGATGGCTATGTAACTAGCAAGAATACCACGAAAAGCAAGAAAAAGAAGTACGCTATTAACTATTAACGTACCTGTCTCTTCCCGAAACGAATGAGTACGATTGAGAGAGCTCTCTCATCGTCCATTAGAAG
+
/<;6444944555444445494457<55.5;555=5;5;<<<554388-3-334444444#54999;;;<=@>>69999595'5<8=:?AG2>==86959:97//)/377)//:-333344444;=556=?A9><;;8<<;444444(549996;;;;:=<266;;>=4557;<:2773///&//8(//666'5505-////3786;0555927277999455555::.44)444)444.4:9:333333,33333333=343;==53388(--(---(.
@ATNG8:01311:01778
GATGGTAGTGTCAGTGCGCGTCGTCCAGAAGATCAGGAACTCTAGAAGAATTCAGATTTTTAACACGAGAGTAAACGTAAAAAGAAGGTTTTACAAGACTCACGTTAACAATATTGCAGCAGTACGCACACAATCGAAGCGCAGTAAGGATGGCTAGTGTAACTAGCAAGAATACCACGAAAGCAAGAAAAAGAAGTACGCTATTAACTATTAACGTACCTGTCTCTTCCGAAACGAATGAGTACGTGTGACGTACGTGAGCTACCATCGTTCTCCTTAAGTCT
+
:449599?ABBBCDBCCCCBDBB9:6;@A<ABAB@@=@?BBCAAAB@FD>A?ABBBCCAC3C?>?>BBBBBBBB>>?@CBBB5CC@D@CFI<CCCAGCCCCBABB=A=@@<@@A=A@B?@@BBECCBCAA@D?@@BA<@@???AAA?B@CBB@CBBCBDDD?BBC?@@?AA?9999<<999+9:9;99999(7=8;9::==<?@<A<@@??<?8;;CCM@CCBBCBB?A9:9C>BCB?:99@???CAAABBCCBB@@ABAAAB9959AA@@=@??:??A>CCBC
@ATNG8:01275:01813
GATGGTAGTATATCGCGTCGCTATCCAGAAGATCAGGAACTCTAGAAGAATTCAGATTTTTAACACGAGAGTAAACGTAAAAAGAAGGTTTTACAAGACTCACGTTAACAATATTGCAGCAGTACGCACACAATCGAAGCGCAGTAAGGATGGCTAGTGTAACTAGCAAGAATACCACGAAAGCAAGAAAAAGAAGTACGCTATTAACTATTAATGTACCTGTCTCTTCCGAAACGAATGAGTACGAGAGAGCACACGTGTCTATCGTCCCGTTAGAAGTCT
+
0//:6:A?A@CCCCCBCDCCCCC@@>ACL>BBCCBB>B?BBBBBBB?CC@C@CCCBBCCB2B?BGDBAACCBCC>B@ABDDD5CC>C5<;;*:@B9C@@@A@@?@?A?AA>@??;?ABCCCCCCCDCCBAAB?BCA?=AAAA??>C?C@CBA?ACAAACCC?AADAAA?AA<AA@4:9988*776/7:::;.7;5;///::>?@=@<>>@@:>7;;???<>>>>=>=5;5;==1==?;>===A:::>===B??>>>>>?>@>>>AAA88818><@@@=ABBA
@ATNG8:01296:01800
GATGGTAGATACTCGCTGATACACCCAGAAGATCAGGAACTCTAGAAGAATTCAGATTTTTAACACGAGAGTAAACGTAAAAAGAAGGTTTTACAAGACTCACGTTAACAATATTGCAGCAGTACGCACACAATCGAAGCGCAGTAAGGATGGCTAGTGTAACTAGCAAGAATACCACGAAAGCAAGAAAAAGAAGTACGCTATTAACTATTAACGTACCTGTCTCTTCCGAAACGAATGAGTACACATCGTCGTGTCGTGCTAATCGTCCGTTAGAAGTCT
+
99;C?CDCCCBBBBDCBCCDCBBBB>BBB?CCBA@@=@=@AAABBB@CD?C?BBBBBBBB2B?BBABBBBBBBB:??BAAAA1@@=B4;;;.<BB@BA@ABBBDC@D@BB@BBB>A@BCBBBCCCCCCAABC@CB@@>@@???AA?<@?B@@>@CBBBBBB?BCCBAA?BC>A@B?AA>>>8;>>988887(8>:>;;;@@BAA<A<@@??=@<@<B@B?B@@@@CD599:BC=BBB?BBBFBBBAAADDCAAAABBBD?>>BB?BBBBB?BB?B@@=A988
@ATNG8:01299:01787
GATGGTAGAGAGAGCTCTCTCATCGTACTCATTCGTTTCGGAAGAGACAGGTACGTTAATAGTTAATAGCGTACTTCTTTTTCTTGCTTTCGTGGTATTCTTGCTAGTTACACAGCCATCCTTACTGCGCTTCGATTGTGTGCGTACTGCTGCAATATTGTTAACGTGAGTCTTGTAAAACCTTCTTTTTACGTTTACTCTCGTGTTAAAAATCTGAATTCTTCTAGAGTTCCTGATCTTCTGGGTGCGCTACAGTCTTCTACATCGTCCGTTAGAAGTCT
+
944:7;ACBCBBBCDABBCCCCDCCCJCCCCC?CBAA=AB?B@BABBBBB>@ABCC?C>AAAE@H?AABBBBBAA999979(378<>DD;@BBB;=9939937;<8::6@>>>A=<6==<7=8=@@@A;;;=A@@@<??>>>=>;>@@@@@A@@:>>C;=;7><@BAAA?>?@<>>BCA6?8<69:997+8>9:96:???AAAA>;-5556(8<=<>4=;>@<?BBAA>><><?>A>>><@>>A6:;>>>A@A@@?AA=A?>?@>@A6506=9///6;<<;
@ATNG8:01307:01813
GATAGATACTCGCTGATACACCCAGAAGATCAGGAACTCTAGAAGAATTCAGATTTTTAACACGAGAGTAAACGTAAAAAGAAGGTTTTACATGACTCACGTTAACAATATTGCAGCAGTACGCACACAATCGAAGCGCAGTAAGGATGGCTAGTGTAACTAGCAAGAATACCACGAAAGCAAGAAAAAGAAGTACGCTATTAACTATTAACGTACCTGTCTCTTCCGAAACAATGAGTACGTGTGACGTACGTGAGCTACCATCGTCCGTTAGAAGTCT
+
778;>=?@@;95555:566>>>5<<<7:8::440329;;;:::47727288:?>AAA(91773388889991../////$/93<:>@@0<<<///9::<6669@4592955.55555:<<<<<=B::9D@C?@A?BAAABBBB>B?B::6:B??@BBC?AABBBB?BB?ABB<@9///)///(/:<<<+//*69;<;?@?@=A<????:=9=>BBB@BAA;;::47-333*3=4:;==BBBB77879>=><=;=00//9<;;773888.33.34;6:555
@ATNG8:01317:01343
GATGGTAGCTCTGCTCTGACTCTCGTACTCATTCGTTTCGGAAGAGACAGGTACGTTAATAGTTAATAGCGTACTTCTTTTTCTTGCTTTCGTGGTATTCTTGCTAGTTACACTAGCCATCCTTACTGCGCTTCGATTGTGTGCGTACTGCTGCAATATTGTTAACGTGAGTCTTGTAAAACCTTCTTTTTACGTTTACTCTCGTGTTAAAAATCTGAATTCTTCTAGAGTTCCTGATCTTCTGGCGCGTATGTATGTCGCCTACCTTCGTCCGTTAGAAGTCT
+
45==0559999555==<@<=;;;<<<<==:44.7994/6?:F?@=BDDEGA@AB9;65:===B@DACBBBBBCCC@BBBBB1::=@:;;6;BCB=A@?;;@=@@999B<@@BBB@<<9666?B?B;;;ABBC@CCDC?AABA;;;AAB;;;@@BB?BCD@CC?C8::;;;>@>@=@BCBB8C4:29>@@@,@C;;;0:9B;:9A95:2:9:9'9==95257552449@@@@;C?CBBC@@<@@B>BBBAAABBCCCCBA;;8;BA@F@AAAA000<=8850000
@ATNG8:01314:01626
GATGGTAGCGCGACGAGCGTAGACCCAGAAGATCAGGAACTCTAGAAGAATTCAGATTTTTAACACGAGAGTAAACGTAAAAAGAAGGTTTTACAAGACTCACGTTAACAATATTGCAGCAGTACGCACACAATCGAAGCGCAGTAAGGATGGCTAGTGTAACTAGCAAGAATACCACGAAAGCAAGAAAAAAGAAGTACGCTATTAACTATTAACGTACCTGTCTCTTCCGAAACGAATGAGTACGATGAGAGAGCTCTCTCATCGTCCGTTAGAAGTCT
+
;66>7;?CEEBABCFCCBBBDCCCC>CCC@BBBB@@=A>@ABBAA@?@A=B?BBBCCCCA/C?CC@AABBABDF?@>BBBBB2AB>C4<;<.<CB=;;:AAACAC?B@CC?CAA?ABBBCCCCDCCCBBB??;@>??=AACAAABC=A>A@?<?CBBBCCC?CCCCAA=@A<989999AAD5;::4888888%8>9=878>>>>A;>;>=>>5;7;@BBB@AAABBCC;?;?AA;ABB@CCBBB@AA;888@@?@@@;;;>AAABFC>>7;;:>??;??=>
@ATNG8:01323:01880
GATGGTAGTAGTACACTAGTCATACCAGAAGATCAGGAACTCTAGAAGAATTCAGATTTTTAACACGAGAGTAAACGTAAAAAGAAGGTTTTACAAGACTCACGTTAACAATATTGCAGCAGTACGCACACAATCGAAGCGCAGTAAGGATGGCTAGTGTAACTAGCAAGAATACCACGAAAGCAAGAAAAAGAAGTACGCTATTAACTATTAACGTACCTGTCTCTTCCGAAACGAATGAGTACGAGAGAGCACACGTGTCTACCATCGTCCGACTAAAGTCT
+
@@@C?CCBBBCCCCCCCCCCCBBCB@BCC@CCCC@A<A>BBCCBBB?BE@B@BAACBBBB3B?BBBBBCBBBBA8>>:;;;;*4@;>.99949;<7;<;@@CAAB@B?BB?@@@=@?BBCCCCGECBBDDBA<AGBB?BBB??A>><@?CBC?BCCCCCCC?BBBBBB>BB=BBA:@@999+9>>;::9:9.8A=B;:;@??=>:><AACB:><>AA@@=@AABBBB?A?CBC<BBB>AABBBCCBBBBC@@@BBBBBBB==;;==A???BB@C@@999.@;;:
@ATNG8:01323:01897
GATAGCAGACGTGACAGAGCGCCAGAAGATCAGGAACTCTAGAAGAATTCAGATTTTTAACACGAGAGTAAACGTAAAAAGAAGGTTTTACAAGACTCACGTTAACAATATTGCAGCAGTACGCACACAATCGAAGCGCAGTAAGGATGGCTAGTGTAACTAGCAAGAATACCACGAAAGCAAGAAAAAGATGTACGCTATTAACTATTAACGTACCTGTCTCTTCCGAAACGAATGAGTACGATGAGTGAGCTCTCTCTACCATCGTCCGTTAGAAGTCT
+
445???DCECCCCCCFDDDBBB@BCC@BAAA@@=@@BBBCBBB>BB@C?<<>>?@@A2B@CCCCCCBBBCC>B=BBDDD5CCAD@BBB:BBD?BBCCD@@@C@C@CC@CBB?BBBBCCBCCCCDBBBCC@CABB@BAAAAAAB?C@CAA?ABBDCCCC?BBBABB@BC<>7828>=>>5:8818@CDC/A@>>>=@>>BCB@D@DCBB?A?@AABB?B@??A??1819<=6=??;?BBBB@@?BBCCABBABABA>>@===>:>===BB?B?=AAA<AA;;
@ATNG8:04678:05791
GATGGTAGCGCGACGAGCGTAGACCCAGAAGATCAGGAACTCTAGAAGAATTCAGATTTTTAACACGAGAGTAAACGTAAAAAGAAGGTTTTACAAGACTCACGTTAACAATATTGCAGCAGTACGCACACAATCCGAAGCGCAGTAAGGATGGCTAGTGTAACTAGCAAGAATACCACGAAGCAAGAAAAAGAAGTACGCTATTAACTATTAACGTACCTGTCTCTTCCGAAACGAATGAGTACGATGAGAGAGCTCTCTCATCGTCCGTTAGAAGTCT
+
555<8=<<<=D;66>>B>CCCCAAA6?B97@@;;;A>A?DCB>>>>:BB8;69>333333$3489:<;<;;8<;3;=@@@@B+BB@@:>?>+995.55555>=97)/)//)///)/:;;<<<<;;956?:774//)/:389;<>=;;6939//)/789889:7;<<==C7CC?B=828:33.3<=8====B1BA=>><@?9;=?<A:=<?>08186:=?;?C?A889;?179<6<<;8>=;>????>>@A@?@B252979;7733333(..33333633.
@ATNG8:04682:05807
GATGGTAGCAGACGTGACAGAGCGCCAGAAGATCAGGAACTCTAGAAGAATTCAGATTTTTAACACGAGAGTAAACGTAAAAAGAAGGTTTTACAAGACTCACGTTAACAATATTGCAGCAGTACGCACACAATCGAAGCGCAGTAAGGATGGCTAGTGTAACTAGCAAGAATACCACGAAAGCAAGAAAAAGAAGTACGCTATTAACTATTAACGTACCTGTCTCTTCCGAAACGAATGAGTACTATAGACTATCTGAGACTACCATCGATTCCGGATAGTCT
+
:56>;>DCCCCCCBBBCCCCCCCCC?CCCACDDCBB?B?BBCCCCB?CC?C?CCCCCCCC3B?BBBBBDDDBBB=BBBDDDD0CCAF>AAA9ABCACDCCCCCCC?C?BB?BDD?AABBCCCCCCCCDCCBB?BDBB?BABBBBBC?C@C??=?BFCCCCC?CBBBBA?BD@AAA<??BBB=BAA=ACCCC3CC?C@A>CAA>=:><A???=B=BACCC@CC@@@EC@B?BBB=B??:99:???BCBBBCBCBBCBBCAAABBBB@C888BC?C?C?BCCB888
@ATNG8:04689:05774
GTTGGTAGCGCACACATAGATACAGTACTCATTCGTTTCGGAAGAGACAGGTACGTTAATAGTTAATAGCGTACTTCTTTTTCTTGCTTTCGTGGTATTCTTGCTAGTTACACTAGCCATCCTTACTGCGCTTCGATTGTGTGCGTACTGCTGCAATATTGTTAACGTGAGTCTTGTAAAACCTTCTTTTTACGTTTACTCTCGTGTTAAAAATCTGAATTCTTCTAGAGTTCCTGATCTTCTGGCTCTCGTAGACAGATACTAATCGTCCGTTAGAAGTCT
+
00+/5:::@@A@BBBDCDCFICCCCGAAAB;;49AAA<BCAH@BBBCCFJAFEC>>9BADCCB?B?AA@BBBBBC?@?@@@+;?<;@AB=BB@A=ACC?BC;;;BCCCACCCDLDFF?AAD@C?CCAAAAADACCCD@B;;;CBBBCCECCCBBB?CCC@CD?C>BCB;;;DCC=@@BAA7B>A=;;;;;*;CBBB>BBDEBBCA@@=AA@@,@B@AB@C@CC@DCCCDDC?B@BFCCCB@BBD@CCBBABBC;;;BBB@@@;;8;AAAC@CC@BBC?CB;;
@ATNG8:04683:05848
GATTGTAGGCACTGCGCACACATCCCAGAAGATCAGGAACTCTAGAAGAATTCAGATTTTTAACACGAGAGTAACGTAAAAAGAAGGTTTTACAAGACTCACGTTTAACAATATTGCAGCAGTACGCACACAATCGAAGCGCAGTAAGGATGGCTAGTGTAACTAGCAAGAATACCACGAAAGCAAGAAAAAAGAAGTACGCTATTAACTATTAACGTACCTGTCTCTTCCGAAACGAATGAGTACACACTCTCATATGACACTACCATCGTCCGTTAGAAGTCT
+
@@@?BCDC@D@ABCCBCCCBBBBCC<B@@=@DAB@A<A<CCCBBBD@DC@B?AC@;;;;;*;=@AABA@@>00,/6/////$5<497<AA0>6646@<@===:;;0;>@B?B;;69@@?BBBBBB;;;A@@@=AAAD@?@?GDCBB?C@CAA?ABCBAAAA>AABCDC@BB?999????BD;?<<899::::%974582589=DC:;:;=AA:@=??BBB???????C?B=AAB;B:949??AAAAA?>>BABC=;:;AAAAA:::?AAABBB?BB?BBD@BABA
@ATNG8:04695:05830
GATGGTAGTCTCAGATAGTCTATAGTACTCATTCGTTTCGGAAGAGACAGGTACGTTAATAGTTAATAGCTGTACTTCTTTTTCTTGTCTTTCGTGGTATTCTTGCTAGTTACACTAGCCATCCTTACTGCGCTTCGATTGTGTGCGTACTGCTGCAATATTGTTAACGTGAGTCTTGTAAAACCCTCTTTTTACGTTTACTCTCGTGTTAAAAATCTGAATTCTTCTAGAGTTCCTGATCTTCTGGTCTACTACACTGTACTCTACATCGTCCGTTAGAAGTCT
+
::=A@CABBCCCBCBAAAAAABBBBBBB@;;@5@<<<6=B9B;AABCB?A:@@@>;<?=BB=B@H?BCB655@=//+/8888'--(---88///5868:5055(---88:8<;5555==<??D?C?BBBABB;;9;BBB?GFJFCCBBBAA@@@?;;4::929@29.9@788?:::588888+8:1:44444$4::<<265:9:;4455.5555$5:;//,/6:9499;;;<<7<8<669@A=@AA=ABBBBCB;;;BCAABBBBCCCCBBAA7;;=A;;5;@99
@ATNG8:04650:05894
GATGGTAGCTCGCTGATGATATCTCCAGAAGATCAGGAACTCTAGAAGAATTCAGATTTTTAACACGAGAGTAAACGTAAAAAGAAGGTTTTACAAGACTCACGTTTAACAATATTGCAGCAGTACGCACACAATCGAAGCGCAGTAAGGATGGCTAGTGTAACTAGCAAGAATACCACGAAAGCAAGAAAAAAGAAGTTACGCTATTAACTATTAACGTACCTGTCTCTTCCGAAACGAATGAGTACGAGAGAGCACACGTGTCTACATCGTCCGTTAGAAGTCT
+
44:<7<<@=?666=@AA@;99@@??7;>C@CBA@;;5;4;@ABAAC@BB9:6:????CCD3B>BAB::9A??@@8>=;9555$9=99?@??2@AA<ACAA@A@;;;/;>A@>BBB@BBCBCCCBBB::;ABBA?BBAC?@?@CCCBB@B@B:;:;CCCDBBB=??@B@@>??;?BA399999+9=>9000000%0>;/000=;;?==:=:?>??;?=8;ACF@CCA@?@C?B=A@@9@??9==@:::@A@BBB?@?BB???@A998;;:<889?9>C597>7=9>>
@ATNG8:04660:05874
GATTAGTACTCGCTGATACACCCAGAAGATCAGGAACTCTAGAAGAATTCAGATTTTTAACACGAGAGTAAACGTAAAAAGAAGGTTTTACAAGACTCACGTTAACAATATTGCAGCAGTACGCACACAATCGAAGCGCAGTAAGGATGGCTAGTGTAACTAGCAAGAATACCACGAAAGCAAGAAAAAGAAGTACGCTATTAACTATTAACGTACCTGTCTCTTCCGAAACGAATGAGTACTACTCTCAGAGACACACTACCATCGTCCGTTAGAAGTCT
+
:557>AABBBCCABBGCCCCCC>CDD@CECCCC?C?BBCCCCC?CC?B?AAB88889)9>@ACBBBBCCBB=AA99777(7>9?8???5?BEADCBAABB>>7;:=?;=>>:>=ABA??AAA>>>>>>?:>>>A9>>@>>AAA<A<A=A=@CCCA==A;AA@@AA<BC>BBB>BB@@@:@=>;88888(8:4;ABAA>=;C;D;>===;A;C@@<>9>A>><=>:=9<<<5<AA?BCBB@>?BBBBAAA@AACCCC888CCC@CCBBBB>BA?BDD?B>>>
@ATNG8:04662:05985
GATGGTAGCTCTGCTCTGACTCTCGTACTCATTCGTTTCGGAAGAGACAGGTACGTTAATAGTTAATAGCGTACTTCTTTTTCTTGCTTTCGTGGTATTCTTGCTAGTTACACTAGCCATCCTTACTGCGCTTCGATTGTGTGCGTACTGCTGCAATATTGTTATCGTGAGTCTTGTAAAACCTTCTTTTTACGTTTACTCTCGTGTTAAAAATCTGAATTCTTCTAGAGTTCCTGATCTTCTGGGTGCGCTACAGTCTCTCTACCATCGTCCGTTAGAAGTCT
+
////)/7990/9@:<@@;66;9956955<:5526>>>8>B@D>@@AAACFFECHCC@C@CCCB?C@CDCCCCDCB?;;:::*:B?BBDD>@@BA7;9B<>@=;;:?>>:?CCBBCCC?CBB?DAKKEBAAAB=@@DC?CBCCEBBBCBBABBBAA?BBB?CC@BBBCBCBBBB@<A;;;;.;@C?CCGGH5BBCCC<BBBACBCBBA5;;;;*;CCAA?A?CC@BBBBBBB@C@@AABBB>B@BB=BBBBBCBBBHBBBBBBACC?BBABBC9;;@CBB@BCA@
@ATNG8:04665:05997
GATGGTAGGTGCACATGAGTGTATCCAGAAGATCAGGAACTCTAGAAGAATTCAGATTTTTAACACGAGAGTTAAACGTAAAAAGAATGGTTTTACAAGACTTCACTGTTTAACAATATTGCAGCAGTACGCACACAATCGAAGCGCAGTAAGGATGGCTAGTGTAACTAGCAAGAATACCACGAAAGCAAGAAAAAAGAAGTTACGCTATTAACTATTAACGTACCTGTCTCTTCCGAAACGAATGAGTACAGGAGAGTACGATATGTCTACCATCGTTCGTTAGAAGTCT
+
:55:39A?5<9=:@>;>=@<;;955.599.444444.4.489:===7<<05.4;444449$9096====8--(--(--.-999'-/,//6<>>0=//)///-(-5--///(/6896998-3333444599556;;;;9@BBC7;;<<;CCC<B;>995;A@?@;;;;>>>?@A?@@=@@@<=<977)333.3====>&::688.33<<:88587<<7737;97<;;6;9559495:5;;>4=::04498666//)////7799;;8888787868:::=8?<;6;33,3322
@ATNG8:04666:05996
GATGGTAGGTGCACATGAGTGTATCCAGAAGATCAGGAACTCTAGAAGAATTCAGATTTTTAACACGAGAGTAAACGTAAAAAGAAGGTTTTACAAGACTCACGTTAACAATATTGCAGCAGTACGCACACAATCGAAGCGCAGTAAGGATGGCTAGTGTAACTAGCAAGAATACCACGAAAGCAAGAAAAAGAAGTACGCTATTAACTATTAACGTACCTGTCTCTTCCGAAACGAATGAGTACGAGAGTCAGAGCAGACTACATCGTCCGTTAGAAGTCT
+
955<9<DE@BBBCCDCFEBCCCCBC@BBC@CCCBBB?B?BBCCBBC?CC>B>BBBBDCCD1B=BCCCCCCCCBC>CDAAAAA1ADAD@CCC;CBB@BBBBECCAA?B@CDABAA>BBBBABCCCCCCCCCBB?BCDD?BBBDAA@A?C@DBB?BCCCCDCC=AACABB?BB??>?>@@BBB;@=><>BDDD2CC?C?>?CCCBB?B?BB@@:>:=ACCD@BB;;:AA=@=@AB<BBB@CCBCCCBBABBBCBBBAA@BBBBBC@@@BBBB?BD@DCC?C999
@ATNG8:04666:06022
GATGGTAGTGTGTCTCTGAGAGTAGTACTCATTCGTTTCGGAAGAGACAGGTACGTTAATAGTTAATAGCGTAACTTCTTTTTTCTTTGCTTTCGTGGTATTTCTTGCTAGTTACACTAGCCATCCTTACTGCGCTTCGATTGTGTGCGTACTGCTGCAATATTGTTAACGTGAGTCTTGTAAAAACCTTCTTTTTACGTTTACTCTCGTGTTAAAAATCTGAATTCTTCTAGAGTTCCTGATCTTCTGGTGAGATATGCATGATGCTACCATCGAGGTTGTAAAGTCT
+
;55>7;@EBBBBA<666BBBBIAAACBB@@@B@BBBC>CB?C?AACBBBB?BBBAA?AAABAC>A?ABBAA;;.5@2555555#59909<:<466957<559)9B;@@ABBB>A@CCCCCA?B;;:;@CCBAB@A@=@@BA>CCBAAAB@@@@@@@@@A000?@AA@A@AA@@@>??@9=99999$99A9;9999(:CCCG>D@A?@@9;5525555$5?;5626=AA=@@@AAAB<@;@??;::79@B=CCCBCGCCCBBBBBCCCCCC?BBDB@@>@@BAAC>DCBB
@ATNG8:04666:06030
GATGGTAGTCTCAGATAGTCTATAGTACTCATTCGTTTCGGAAGAGACAGGTACGTTAATAGTTAATAGCGTACTTCTTTTTCTTGCTTTCTGTGGTATTCTTGCTAGTTACACTAGCCATCCTTACTGCGCTTCGATTGTGTGCGTACTGCTGCAATATTGTTAACGTGAGTCTTGTAAAACCTTCTTTTTACGTTTACTCTCGTGTTAAAATCTGAATTCTTCTAGAGTTCCTGATCTTCTGGATATGAGTGACTCGTGCTACCATCGTTCGGTCAGAGTCT
+
=ACD>BA?;B>CBBC:66>>>>><<9///;//,9>B><BB@B>BCCCCCB@CBCBC>B?@@BE?BACCCBBAAAA<<<<<<*;?98///(///8;6;;;699+///88<9>B@@@CBA=A;;7<=BCB@ACDJ@CCCC8;<BCBBBBCCBECBAAC@A@@?BB7;:;@CCCCBCC?A@CCC;C?A?ABEEE2A000B9B@DBB000009===0==@@B>@?@@=@999@<><B?BBA?>>9=;9477///9/55577::///998)55<::7;=:>==>:97//
@ATNG8:04668:06147
GATACACGAGATCTCATCGTACTCATTCGTTTCGGAAGAGACAGGTACGTTAATAGTTAATAGCGTACTTCTTTTTTCTTGCTTTCGTGGTATTCTTGCCTAGTTACACTAGCCATCCTTACTGCGCTTCGATTGTGTGCGTACTGCTTCAATATTGTTAACGTGAGTCTTGTAAAACCTTCTTTTTACGTTTACTCTCGTGTTAAAAATCTGAATTCTTCTAGAGTTCCTGATCTTCTGGGCTGCGCTGATATGCGCTACCATCGTCCGTTAGAAGTCT
+
//0<<@A@@@CCBABCBBAACBBA;;;;ABD=A@@D@CCCBCBC?@@AAA;A?CBAC:A=@=@@>@>?B;<??<?<'<B?AA@?8=@@>;>90+/72//)/:883/54:;?<=:>@@>A>ABB::9??>@DDD?898>>=====;;;=;=>9=8818B;@<@D@;;::88169<;?2@;?499<::(77775'2255559999+../.'.//.3(.(2;4=<=<:??=A;A>=<>>68:=A8=;;;==;;;AAAB;;<???;;;;>AB=??<?@A<@;;;
@ATNG8:04672:06160
GATGGTAGTGTGTCTCTGAGAGTAGTACTCATTCGTTTCGGAAGAGACAGGTACGTTAATAGTTAATAGCGTACTTCTTTTTCTTGCTTTCGTGGTATTCTTGCTAGTTACACTAGCCATCCTTACTGCGCTTCGATTGTGTGCGTACTGCTGCAATATTGTTAACGTGAGTCTTGTAAAACCTTCTTTTTACGTTTACTCTCGTGTTAAAAATCTGAATTCTTCTAGAGTTCCTGATCTTCTGGTCTACTACACTGTACTCTACATCGTCCGTTAGAAGTCT
+
555>9>BBBB@@>A>;?B@BCICCBC:;;@A@=ACCC>CC@C@BBBBCJL?BBAAC=A?DCCB@CHGFICCAABB@CCCCC5BA>BDCC?BBBC@CFGACC;;:@CDC@CCCDCCCC@CBC@B@CCGCA@@C@BBCC?CCCCCBBBCBBCCBCCC?CBB?CC@D@BBBAABCDC@D;;;;6;>C=A@@@@,@CBBB>BBBABACAAB@CDGG5CCCCCAEADC?CCBDFCC?@>ABDCCC>A@B?BCCCCDCCCCBCBBBBCDBCBCCC@A>AB?ABC<A???
@ATNG8:04672:06179
GATGTAGCTCGTGCTCTGACTCTCGTACTCATTCGTTTCGGAAGAGACAGGTACGTTAATAGTTAATAGCGTACTTCTTTTTCTTGCTTTCGTGGTATTCTTGCTAGTTACACTAGCCATCCTTACTGCGCTTCGATTGTGTGCGTACTGCTGCAATATTGTTACGTGAGTCTTGTAAAACCTTCTTTTTACGTTTACTCTTCGTGTTTAAAAATCTGAATTCTTCTAGAGTTCCTGATCTTCTGGGCTGGCTGATATGCGCTACCATCGTCCGTTAGAAGTCT
+
:80/--/77///7774455:555;55555:5405;>>5>>7;59<<97774///99298<55605.5:565<<<@:??@@@(550449<3;;?=:==?:<<466;:9835----5--(/443839;:::=?>8>>5569@??AA;<::??;;:;:298868858::9555999166<<<'6.57;;;<<)66<<<255555.5;9444)4444$4:///)/2//)/<655>>252/867//)//77)/6<8;;;===<=<<<<::3444455499699939444
@ATNG8:04679:06176
GATGGTAGCACACGAGATCTCATCGTACTCATTCGTTTCGGAAGAGACAGGTACGTTAATAGTTAATAGCGTACTTCTTTTTCTTGCTTTTCGTGGTATTCTTGCTAGTTTACACTAGCCATCCTTACTGCGCTTCGATTGTGTGCGTACTGCTGCAATATCGTTAACGTGAGTCTTGTAAAACCTTTCTTTTTACGTTTAACTCTTCGTGTTTAAAAATCTTGAATCCTTACTAGAGTTCCTGATCTTCTGGGTGCGCTGACAGTCTCTCTACCATCGTCCGTTAGAAGTCT
+
///:488>99=:5559;;;9;655:<556==;7;995)5949.666>=>?:>G=<<8=0444;.4.49888;:::8<<;;;)4404;===1=><<055:49:53973377(3777888848==7B7AA?883523<;7828776677;;9>?<9887(/..../(..555785537155;;;).).3,37777)79@@=19.557<9>AAAAA:@@@?/?8818=49:4;3:9;;;999495856=5515///(-----2233357;;A@=989----7--(-3-366497//
@ATNG8:04681:06248
TATGGTAGTCTCAGATAGTCTATAGTACTCATTCGTTTCGGAAGAGACAGGTACGTTAATAGTTAATAGCGTACTTCTTTTTCTTGCTTTCGTGGTATTCTTGCTAGTTACACTAGCCATCCTTACTGCGCTTCGATTGTGTGCGTACTGCTGCAATATTGTTAACGTGAGTCTTGTAAAACCTTCTTTTTACGTTTACTCTCGTGTTAAAAATCTGAATTCTTCTAGAGTTCCTGATCTTCTGGTATGACTAGTGTACTACTACCATCGTCCGTTAGAAGTCT
+
:/:;=@@?<595@???BCCCBBBCBBBBCBBB@BBBD?BB@B?CBBAA:;6:>=@@5:39??>=A598B@;?<>>*00000)00*//=>8846>:=;@<>B>@B??AB8;;CBCBBC<@AA=B@DCFECCICACCCC@BBBBCBCCCAAA;;;BC?;=;=@@9@:>994:<<99399999&4.4:99999':==>@6>@A;;;B@A@;AA@@,A;;;;6:=BB=AABBAAC=@=@ABA@@?BA@?ACAB;=;BBCBABFCEEBAA@BDBB;;;;B@DIK@BAA@
@ATNG8:04684:06210
GATAGGCGTGTGAGAGTCTGCCCAGAAGATCAGGAACTCTAGAAGAATTCAGATTTTTAACACGAGAGTAAACGTAAAAAGAAGGTTTTACAAGACTCACGTTAACAATATTGCAGCAGTACGCACACAATCGAAGCGCAGTAAGGATGGCTAGTGTAACTAGCAAGAATACCACGAAAGCAAGAAAAAGAAGTACGCTATTAACTATTAACGTACCTGTCTCTTCCGAAACGAATGAGTACCTCTCAGACGCTCGTCCTACCATCGTCCGTTAGAAGTCT
+
///;A9=CCCCBCCDC@@ABB?8CBC@CECBBA?AABBCCBBB@;;9;=@A?;;;;:$97=::@<<BC>=?7?888DFE3AA=>3988*8>?;@BBBBAACC?C@BA>@BA=@===>A???A888???A<@@@@<878@>>=>:==AAB@BBBBBBBB?BABAAC?DE@>>?>AA@@@;@?;7;@@>@,0000@@@A==??6:7;??B<@<A:678:==BB;;;<?<??D:A:95:@@@999?BAAAC:99AABDBBB@BBB?@=A@CC?CF?B??;????
@ATNG8:04674:06340
GATGGTAGACACGTTTGCTCTCTCGTACTCATTCGTTTCGGAAGAGACAGGTACGTTAATAGTTAATAGCGTACTTCTTTTTCTTGCTTTCGTGGTATTCTTGCTAGTTACACTAGCCATCCTTACTGCGCTTCGATTGTGTGCGTACTGCTGCAATATTGTTAACGTGAGTCTTGTAAAACCTTCTTTTTACGTTTACTCTCGTGTTAAAAATCTGAATTCTTCTAGAGTTCCTGATCTTCTGGAGATATCATCAGCGAGCTACCATCGTTATCGGAAAGTCT
+
:55<8=DCCCDE@@@=@CCCCCCCCCCCCCCB=B::;9<DAGADCCCDCCGCCCCC?C?BBCB@E@BBCCBCBC?:99787'9>;>79717C@B?BBC?BB>AAABAA>ABBBCBBB>AAA@B@BC@BB@>><>AAA;>>>:::???@@@B;;;>;>@@<@C=C<CCAAAB@??;>=<<:-:07-66676,37999*,,,,,,997>;AAA=*::8885=5::5888>9>=9>688????055A;=<=:>CBADAAA@@@@@@@@=A999;69///7<;6<66:
@ATNG8:04678:06366
GATGGTAGGCGTGTGAGAGTCTGCCAGAAGATCAGGAACTCTAGAAGAATTCAGATTTTTAACACGAGAGTAAACGTAAAAAGAAGGTTTTACAAGACTCACGTTAACAATATTGCAGCAGTACGCACACAATCGAAGCGCAGTAAGGATGGCTAGTGTAACTAGCAAGAATACCACGAAAGCAAGAAAAAGAAGTACGCTATTAACTATTAACGTACCTGTCTCTTCCGAAACGAATGAGTACTATGTAGAGCTCTATACTAATCGTCCGTTAGAAGTCT
+
955>;ACC?C@BBBCCDCC@@@CD@CBB?BCBBAA?A@CCCBBCC@CB?B?DCC:::::*;>BCDCCCCBBBC=CA?>=>=.>B?B?BBB9BCC?AAABBCCCC?B?BB?BAA:>>@@@@@@DA<<<@@>>:>??A::8;C@@@A<A=AAC???@ABBBA;?@BB@@<AB?BFC:>>BCC>BBB====<;,;<8??=<>?AAB<A;>;:?;C;>>>=>:=>==88:;A;<==7<@@<>>?@???ACCBBBBBBBBBBBBBBBB?BBBBC>A?>CCC>AAAA
@ATNG8:04713:05778
GATGGTAGGCACTGCGCACACATCCCAGAAGATCAGGAACTCTAGAAGAATTCAGATTTTTAACACGAGAGTAAACGTAAAAAGAAGGTTTTACAAGACTCACGTTAACAATATTGCAGCAGTACGCACACAATCGAAGCGCAGTAAGGATGGCTAGTGTAACTAGCAAGAATACCACGAAAGCAAGAAAAAAGAAGTACGCTATTAACTATTAACGTACCTGTCTCTTCCGAAACGAATGAGTACATAGATATACGTATAGATCGTCCGTTAGAAGTCT
+
@?@A=<>D;CDJCAA@A@CBBBBBB=BAA=BCCBBB7;6;DCCBBB?@@=@@ABB<;;;;*;=@@>CABA@999/9>;;:99$5>494;<<0<<<8<>?@@@A9:99;CD@ECC::;B?ACAACC@@@@A;;7;BBB>A@DDAAAA=A=A;;6;@A???BBA?@?AAA?BB?AA@7>;;=>688<8//0000%095//./35:;==A<?9>?:A<@@BBA?A@???DE@C?BCB>BAA>ABCBCBBDBECBBC;;;@@AA??;<;A??4:9;>>><?>==
@ATNG8:04709:05824
GATTAGTATAGAGCTCTACATTACTCATTCGTTTCTGAAGAGACAGGTACTTTAATAGTTAATAGCGTACTTCTTTTTCTTGCTTTCGTGGTATTCTTGCTAGTTACACTAGCCATCCTTACTGCGCTTCGATTGTGTGCGTACTGCTGCAATATTGTTAACGTGAGTCTTGTAAAACCTTCTTTTTACGTTTACTCTCGTGTTAAAAATCTGAATTCTTCTAGAGTTCCTGATCTTCTGGGTCTACGCTCGTCGCGCTACCATCGTCCGTTAGAAGTCT
+
///+/CDFDBBBCCBCCDCBB@CCDDBB>BBCG>BBAC@CCBBBBF@DAAAB<A?CBBC@D@CCCCCCBBB>;;;;;*;C?CIDD>CECC@BEC@CD;;;;EEE@CCCCCCCC?BBB?B?BBAAB?>>>@@@@499@@@@AB>>BBDB??;;>===@@<@<@@>>>AADD:>>A>>2<4:488888(8>ACC9A>>===>>AA=DDDD/?>??B=B==<9>AAA;;;<A=AAB>>>;>>AA:@@@A@@???D@>>>AA?@?<@ABBAA;@@;@@D<>>>@
@ATNG8:04710:05957
GATGGTAGAGAGACTGTAGCGCACCCAGAAGATCAGGAACTCTAGAAGAATTCAGATTTTTAACACGAGAGTAAACGTAAAAAGAAGGTTTTACAAGACTCACGTTAACAATATTGCAGCAGTACGCACACAATCGAAGCGCAGTAAGGATCGCTTAGTGTAACTAGCAAGAATACCACGAAAGCAAGAAAAAGAAGTACGCTATTTAACTATTAACGTACCTGTCTCTTCCGAAACGAATGAGTACTATGTAGAGCTCTATACTAATCGTCCGTTAGAAGTCT
+
;44:5::AAA@AAA@@@>>9:556;3;>B@CCBBBC@B6;<@@@?A=AA>A=@A?==??@.?9==>=9;;7733(3=A@CC@+>>39.555&5<@;@AA@BB@@B;?;@@<@@C@EBBBCDCCCECBBBB@@=@CBB>@A@@ECBB?B@A@=<00*0>><<>>985A>>4//*///4666::188:8:BBBB1BB>AAACC@B:;;6;>BABB?B@CCEAA?@BAAACD7:9:AC=CBC@BBBBBBCAAACBBBAAABBB>>?ABD=AA>BB@BB@BBB>A999
@ATNG8:04708:06049
GATGGTAGATATATGCACGCTCTACCAGAAGATCAGGAACTCTAGAAGAATTCAGATTTTTAACACGAGAGTAAACGTAAAAAGAAGGTTTTACAAGACTCACGTTAACAATATTGCAGCAGTACGCACACAATCGAAGCGCAGTAAGGATGGCTAGTGTAACTAGCAAGAATACCACGAAAGCAAGAAAAAGAAGTACGCTATTAACTATTAACGTACCTGTCTCTTCCGAAACGAATGAGTACACATCGTCGTGTCGTGCTACTATCGTCCGTTAGAAGTCT
+
@?@C@DCDABBBBCBBCBBCDDCCB@CBB?BCCC@@?A@CCECCCC@?>=??A@?99999)8?BBBCDDDCBBB=??>>>=?0?A>BAEEE:BBC?BCCCDDC997;?BB?CCE@CBBCCCDCCCCCCCECD@CCCC?A???BBAA<AADCB?BBBBCCCC?CCCAAA?CC?BAB>AABBA:A@>;==<?>.?A?C@>>BBBBB?B?BA=>1808>BAA>BBAAABC?B?BBF=BAC?BDCBBBCCBCCCCBAAACBBCBBBBBBBDBBBAC>AA?CDG?B?@@
@ATNG8:04739:06054
GATGGTAGTGATACAGATCAGACACCAGAAGATCAGGAACTCTAGAAGAATTCAGATTTTTAACACGAGAGTAAACGTAAAAAGAAGGTTTTACAAGACTCACGTTAACAATATTGCAGCAGTACGCACACAATCGAAGCGCAGTAAGGATGGCTAGTGTAACTAGCAAGAATACCACGAAAGCAAGAAAAAGAAGTACGCTATTAACTATTAACGTACCTGTCTCTTCCGAAACGAATGAGTACTATGTAGAGCTCTATACTCATCGTCCGTTAGAAGTCT
+
CBAA@BBDBABCCCCCBCBBBCABBICCC?@BAA;;6;7>?>BCCB?CC@C?@?ABDDDD2A>BCBAAACCCCC>BECCFCC19:6;@CBB;CCCBHHBBBAAB@?B?BB?BBB@BCBBCDCBCCCCBBBBC@CCCB>@@BB@@@B?B@C;;<;CCDEDBB@BBBBBB?BB@????BA@A@;A@@<<?>?>1?C@CBBBBBBCC?A7;;AB:=:>ABBB@CCBBAAA>@?AAA<@AA?:;;DEEECBAAAABBBDAAAB??@=>==EAA@:>>=A;;7:888
@ATNG8:04703:06098
GATGGTAGTATAGAGCTCTACATAGTACTCATTCGTTTCGGAAGAGACAGGTACGTTAATAGTTAATAGCGTACTTCTTTTTCTTGCTTTTCGTGGTATTCTTGCTAGTTACACTAGCCATCCTTACTGCTGCTTCGATTGTGTGCGTACTGCTGCAATATTGTTTAACGTGAGTCTTGTAAAACCTTCTTTTTACGTTTAACTCTTCGTGTTTAAAAATCTGAATTCTTACTAGAGTTCCTGATCTTCTGGTGAGATATGCATGATGCTACATCGTCCGTTAGAAGTCT
+
4444.5;?BCB:;6==;;;<>;;;=>?==B?@;@@@@;@C?C7:9>><>?;>@?;95:2:AAB?B?BBBB><8::6?B=B=1AA8;7333&3:9=4>8=@CC@B999BB<?<>>>?>>=>AA;A<?><////76466--(---2668>>>@AA><>>5;:<9887*84:<==?????:>;;::*717175555(59===29*//66/59>9==7=BCB/@;;;>:><>=:=????@=>:>5;:???@;@FC=;;;>>;;;?BC<;:@@@@@>>>AA@D<??<>>><===>
@ATNG8:04725:06103
GATGTAGTGTCATATGAGAGTGTGTACTCATTCGTTTCGGAAGAGACAGGTACGTTAATAGTTAATAGCGTACTTCTTTTCTTGTCTTTCTGTGGTATTCTTGCTAGTTACACTAGCCATCCTTACTGCGCTTCGATTGTGTGCGTACTGCTGCAATATTGTTAACGTGAGTCTTGTAAAACCTTCTTTTTACGTTTACTCTCGTGTTAAAATCTGAATTCTTCTAGAGTTCCTGATCTTCTGGAGATACACATGATACTCTACCATCGTCCGTTAGAAGTCT
+
---89<<9;;;;>@@?>>>;;;;95555554588::3:<5:5555;;;;6;;9994;6;;;?:>9666665;::.5444&4:.4449904444<7:;<8<=8855<AB?BBBCEFGGICCB@C@CCBB@AAB@CDCC@BCBBCCCBBBCCCCFBB@CIFABB?A<@CB;;;BBB=A<<<<.<>C<;;;;;*;?@@B=BEDCDCC@@@5;;;.:A@=@;@=BB?CHIHFCG@B@CCCBBA?ABC>BBBBBBCGDCCCCBCCCBBB?BAABCC?BB?BBB@CBA@
@ATNG8:04743:06099
GATGGTAGTGCGTGAGAGAGAGACCCAGAAGATCAGGAACTCTAGAAGAATTCAGATTTTTAACACGAGAGTAAACGTAAAAAGAAGGTTTTACAAGACTCACGTTAACAATATTGCAGCAGTACGCACACAATCGAAGCGCAGTAAGGATGGCTAGTGTAACTAGCAAGAATACCACGAAAGCAAGAAAAAAGAAGTACGCTATTAACTATTAACGTACCTGTCTCTTCCGAAACAAATGAGTACTACTCTCAGAGACACACTAATCGTCCGTTAGAAGTCT
+
4444.4:;BABCAAADFCCCCB::;8;BE@ACAC;;9;?BCCA@AC@BB?C@@@AA@AAA1@>CCBBBBCB><<3;=@BCCC5CC?C5;;;6;BD@CCCCCDAA@@B?BC@CBE@BBABCCDDEDDC@AADE>AA??<@AAABBBA>BAEBB?BDCCCBBC?ABDBCB?8709?=3999:9,7>>;999999%9=;=>=?B?@>=18169;;2;8=@BBB@BCBBCBD=@=A@@:ABB>BCCDDCCAAABCBBBBBBBDCCCBAA>A>>BB@BB?BBB?B???
@ATNG8:04723:06130
GTTGGTAGCAGACGTGACAGAGCGCCAGAAGATCAGGAACTCTAGAAGAATTCAGATTTTTAACACGAGAGTAAACGTAATAAGAAGGTTTTACAAGACTCACGTTAACAATATTGCAGCAGTACGCACACAATCGAAAGCGCAGTAAGGATGGCTAGTGTAACTAGCAAGAATACCACGAAAGCAAGAAAAAGAAGTACGCTATTAACTATTAACGTACCTGTCTCTTCCGAAACGAATGAGTACAATGAGAGAGCTCTCTCTACCATCGTCCGTTAGAAGTCT
+
;:2;5:<>CGBB<=666=BBBBBBB?CAA=ABB@AA@DA;;;CDCC@BB>A;?>>:::::)9<AAB<<=A==>>5889505<7<=:=5;;;0;<<7<<>>=CBAA<A<AB?CCCACCCCEABBCBCCCA@@C>AA;;;,::78??994;8==@?@@@BA?>><?;;B>=;8B<A@?487?AA:??>@BBBAB.8947;@AB:?58289;;;9.5,27@@@;::::5559>;<=<<;==9888=??>@9999AAA@@A>>>BB@BBB?B@>>780789==><>@??
@ATNG8:04701:06193
GATGGTAGACACGTGTGCTCTCTCGTACTCATTCGTTTCGGAAGAGACAGGTACGTTAATAGTTAATAGCGTACTTCTTTTTCTTGCTCTCGTGGTATTCTTGCTAGTTACACTAGCCATCCTTACTGCGCTTCGATTGTGTGCGTACTGCTGCAATATTGTTAACGTGAGTCTTGTAAAACCTTCTTTTTACGTTTACTCTCGTGTTAAAAATCTGAATTCTTCTAGAGTTCCTGATCTTCTGGATAGCGACGCGATATACTACCATCGTCCTTTAGAAGTCT
+
:9:C:@CCCCCCCCDABADDFGCBBCCCDDAA?ACCG>CC@C?CCCCCCC@CCCAA>A@CCCC?C?DCCCCBBBC=BADDD3A@>AAAABBBCC?CBB?BB<?>BBBA=??????AA;@>A:=:?AAAA@??;@DAA<>>>???@AAAA@@@@@@<@@?<AA=A<AA@@@@AAA=A???>/=4:488988(8>999)//6///9637-5555$27766373>>6?A?><><<?8<;@===-//;6;9<F@;;<;;??AA@@@@@@<AAAAAA<AA:AAA<AA@>
@ATNG8:04746:06186
GATGGTAGTATCTGCACACTCTGTCCAGAAGATCAGGAACTCTAGAAGAATTCAGATTTTTAACACGAGAGTAAACGTAAAAAGAAGGTTTTACAAGACTCACGTTAACAATATTGCAGCAGTACGCACACAATCGAAGCGCAGTAAGGATGGCTAGTGTAACTAGCAAGAATACCACGAAAGCAAGAAAAAGAAGTACGCTATTAACTATTAACGTACCTGTCTCTTCCGAAACGAATGAGTACACACTCTCATATGACACTACCATCGTCCTTTAGAAGTCT
+
@;@@:>BCCAA@@;BCBBBC>BBBB>AABHICCCCC@E=@@CCBBB?@@>@?CDCDDDDD2B?BA@AA@@@999/9:;9494$4989.555&99949BBBCBDFI@B@@@<@AA?BBBABDECCCCBBBBBB@BCFG>@@CCCBBA@DABAA;>>A000@@<@BBAAA?AA=894588?>=6==<87899:(8@;BCCCCBCA<4;5;;;=8=:>ACDC@CAA@@BB>B>??D>BBB?BCAAABBAAAAAACBBBBBBABBBBBB@F???::399/9@D?A:::
@ATNG8:04732:06389
GATGGTAGTACATGATAGACGACACCAGAAGATCAGGAACTCTAGAAGAATTCAGATTTTTAACACGAGAGTAAACGTAAAAAGAAGGTTTTACAAGACTCACGTTAACAATATTGCAGCAGTACGCACACAATCGAAGCGCAGTAAGGATGGCTAGTGTAACTAGCAAGAATACCACGAAAGCAAGAAAAAGAAGTACGCTATTAACTATTAACGTACCTGTCTCTTCCGAAACGAATGAGTACTATGTAGAGCTCTATACTAATCGTCCGTTAGAAGTCT
+
9;;D@CCBBBBCCCCCBBBBABBCD@CDD?DDCCBB?B@CCDBBBC?CC?C?CCCBAAAA2B?CCBBFCCCCCC>CC@@@@@2@A?C;@@@9BCC?CAAACBBBB>B@CC@CBB?BCCBBBBBCCCCCDDBB?CDDG>AABBBCBC?D@EAA?@CCCCBDC?BBBBBB=BC@BBA<@@BBA8@8848AABB3BB?BAAAAAC9999?A@CC>?<?BBBB@BB;;;BD=@>@CD>BAA@CCCDBBBBBBBBBBBBBAAABBBCCD?AAABB?BB?CGC?B998
@ATNG8:04761:05788
GATTAGTGTGTCTCTGAGAGTAGTACTCATTCGTTTCGGAAGAGACAGGTACGTTAATAGTTAATAGCGTACTTCTTTTTCTTGCTTTCGTGGTATTCTTGCTAGTTACACTAGCCATCCTTACTGCGCTTCGATTGTGTGCGTACTGCTGCAATATTGTTAACGTGAGTCTTGTAAAACCTTCTTTTTACGTTTACTCTCGTGTTAAAAATCTGAATTCTTCTAGAGTTCCTGATCTTCTGGTATGACTAGTGTACTACTACCATCGTCCGTTAGAAGTCT
+
9497@@?BBBBB@AABCCC;;;CCBB@@00,0=@@<BC@C@DBCCCCC@CCC9;8;@CCCD@C@GHGCHCBB>><<<<<,00,//==3@A@A=A9966@=@CCCCJABBBCDDDC=@@B@C@CCCBBBBC?BBBC@CCCCCBBBBBBBCCCCC@BBB?AB@C@BBBBBBFBA=@;:::-;>C>BBCCC.;;;;;0;ABACBCAAA@CCCC3B@@@B?B@CC@@@@BABB@CACCDBCB?B@C?BCBBBCBBBBBBCCCBCBBB@BCCGBB?BC@CCC@CBBB
@ATNG8:04774:05781
GATGGTAGCTCTGCTCTGACTCTCGTACTCATTCGTTTCGGAAGAGACGGTACGTTAATAGTTAATAGCGTACTTCTTTTTCTTGCTTTCGTGGTATTCTTGCTAGTTACACTAGCCATCCTTACTGCGCTTCGATTGTGTGCGTACTGCTGCAATATTGTTAACGTGAGTCTTGTAAAACCTTCTTCTTACGTTTACTCTCGTGTTAAAAATCTGAATTCTTCTAGAGTTCCTGATCTTCTGGGTGCGCTACAGTCTCTCTACCATCGTCCGTTAGAAGTCT
+
;55@7=@A?444444:<9;;=6666699<95526==>8>>:>9@BDC;;7;?>??6;8:CCCAC?CCCDBBC;@99995:$;=>@<<;,9<>=:@A>9>B<:;9@;??CCCAAABB?BBC?B?BBBAAABC?BBBB?BBBBBCBB>?BAA@?>:5:<<9>?5:7;???@>>=?5:8888)8:>9==<AA<AAAAA7?@BA@@=>>A<AAAA/@===@<A<AB;@@@??@D=B<??@ACB7::<>6788???=>>@@AB::;AAA=>>>B??5;;5;@@=BBC;
@ATNG8:04782:05791
GATGGTAGGCGTGGAGAGTCTGCCCAGAAGATCAGGAACTCTAGAAGAATTCAGATTTTTAACACGAGAGTAAACGTAAAAAGAAGGTTTTACAAGACTCACGTTAACAATATTGCAGCAGTACGCACACAATCGAAGCGCAGTAAGGATGGCTAGTGTAACTAGCAAGAATACCACGAAAGCAAGAAAAAGAAGTACGCTATTAACTATTAACGTACCTGTCTCTTCCGAAACGAATGAGTACTATGTAGAGCTCTATACTAATCGTCCGTTAGAAGTCT
+
:69C:?DC@C@AA@DCCCCDCBBB>CCC@CCCCBC@B?CBCCCEE@CD?B@BCBBBBBB5B?BBCBBBAB::97:BBBBBB3BB>A9???5?@A>ABCCCBBBB?B@BB@CCD===>>>AAA@>@>A?>>>:=>>C;88:>@@@A<A>@>B?BBBBDCBB?BBBBAA?BB?AAB@BA>>>7>@@?BBEDD39999?DCCBBB?<?<?A@A<@=@@@==9<@??:::<A<ADD:@AB?BBA@@A@999BCCABAA>>>BBBBBB?BBBBB<>>@BAA?B>>>
@ATNG8:04787:05796
GATAGTGTCATATGAGAGTGTGTACTCATTCGTTTCGGAAGAGACAGGTACGTTAATAGTTAATAGCGTACTTCTTTTTCTTGCTTTCGTGGTATTCTTGCTAGTTACACTAGCCATCCTTACTGCGCTTCGATTGTGTGCGTACTTCTGCAATATTGTTAACGTGAGTCTTGTAAAACCTTCTTTTTACGTTTACTCTCGTGTTAAAAATCTGAATTCTTCTAGAGTTCCTGATCTTCTGGGATGTGTGCGCAGTGCCTACCATCGTCCGTTAGAAGTCT
+
:56EDCBBBCCCDCCCCCCCCCCCCEC@?=@BBE=AA?B@DDCDABB?CCCCC@D@DCCC?C@CCCBCCBCCACCCCC5CB?A?@?:>@@B@BCC@CC?BACDCC@CCCCCCCD@DDD>B?ABC@CBAA@CCCC?BAAACCCCCDD?BBBAB?DDD?BB?C?BBBBCCBBA=?:::;6;>B<;;:;:*;CABB=A@CBBBCCCC@CEDD5CBBCFACBCC@CCDDDCC?C?BBBBBB?B???8@000>@@AC@ABCCE@DCD@BBBBBEAFDAEFFADBBB
@ATNG8:04750:05855
GATGGTAGCGCATATCAGCGCAGCCCAGCAAGAATCAGGAACTCTAGAAGAATTACAGATTTTTAACACGAGAGTAAACGTAAAAAGAAGGTTTTACAAGACTCACGTTAACAATATTGCAGCAGTACGCACACAATCGAAGCGCAGTAAGGATGGCTAGTGTATCTAGCAAGAATACCACGAAAGCAAGAAAAAGAAGTACGCTATTAACTATTAACGTACCTGTCTCTTCCGAAACGAATGAGTACCTCTCAGACGCTCGTCCCACCATCGTCCGTTAGAAGTCT
+
<<AB@BAABBA<;;;<<::999555)////)//)/;::)5159;;=<;47717)////44444$438::::<<;9::19:>?BAB0AA>A>AA@2@BB9>BBB?@?7703<@@<@@@<<BBCCBBDCCCCCCCCC@CAAA?BBBCCBBB@CAFBB=BDCCCCCABBCBBAA@AC@?>><@@BBB<A?<899888(8A>D>??CCCAA=A@CCBB?B?@@BBB?BB;;;DD@B?BDD=DDD@BBBBCBB?AAABB@B@BCBAABCC>CC>AAB>AB?AA>ACC@C???
@ATNG8:04773:05854
GGATGGTAGAGTACAGTGTAGTAGACCAGAAGATCAGGAACTCTAGAAGAATTCAGATTTTTTAACACGAGAGGTAAACGTAAAAAGAAGGTTTTACAAGACTCACGTTAACAATATTGCAGCAGTACGCACACAATCAAGCGCAGTAAGGATGCTAGTGTAACTAGCAAGAATACCACGAAAGCAAGAAAAAAGATGTACGCTATTAACTATTAACGTACCTGTCTCTTCCGAAAAGATGAGTACTATAGACTATCTGAGACTACCATCGTCCTTTAGAAGTCT
+
4.4<>5;;=====<;9995555555<4955.59<:55.4.4998::<8<;8;2866//////#/)/88:7733,377(33==@@@+<;7;7<::+///)////9::<=8<7:;5:::5;:<====<<6555<54955445:<<<<<::49700//88///<<9>:;:==03/(/99(//888.6681777777$33333556599:5:7;<==7;499:88::0/////)/5////&/////679:66/--55--///48<99:;;7:988::3:>/45;7888/
@ATNG8:04794:05826
GATGGTAGCGAGCGAGTGTGTATACCAGAAGATCAGGAACTCTAGAAGAATTCAGATTTTTTAACACGAGAGTAAACGTAAAAAGAAGGTTTTACAAGACTCACGTTAACAATATTGCAGCAGTACGCACACAATCGAAGCGCAGTAAGGATGGCTAGTGTAACTAGCAAGAATACCACGAAAGCAAGAAAAAGAAGTACGCTATTAACTATTAACGTACCTGTCTCTTCCGAAACGAATGAGTACGATGAGATCTCGTATGCTCCATCGTCCGTTAGAAGTCT
+
444405<<;@A956;:====BBBCC:C=B?BC??@@<@799@@@@B>C@=@;999:::;;;#9.599@=?DCCBD?ED@?>>>0>A=C?CCD<CCC@CBBBECB??>@?BC@BBC?CCCAA@BBGCCBBBBAA>@B@@>@CBBBCAA<B?C;:;;DCDCCCC@DAA@BB@BB@BBC=??BB@9?>??BFEDD3CB?BAAABCCBB?B?BBCD?A;@@CCC>BB@@@BB=@>@CF@DBB?BBBBCDDCDAADCC@@@BCCCAAAAA?CCDCBB?AA>ABB?B896
@ATNG8:04749:05890
GATGGTAGCTCTGCTCTGACTCTCGTACTCATTCGTTTCGGAAGAGACAGGTACGTTAATAGTTAATAGCGTACTTCTTTTTCTTGCTTTCGTGGTATTCTTGCTAGTTACACTAGCCATCCTTACTGCGCTTCGATTGTGTGCGTACTGCTGCAATATTGTTAACGTGAGTCTTGTAAAACCTTCTTTTTACGTTTACTCTCGTGTTAAAAATCTGAATTCTTCTAGAGTTCCTGATCTTCTGGTGTCGTCTATCATGTACTAATCGTCCGTTAGAAGTCT
+
;56>:@BCCB>BBBBCCCCCCCCCCBBBDDCC?BBBB=BB@D@CCCBBCCACCBBB?D?BBBD?D>CCCCBCCBB=9999:*;B=A@AA<@CCC@CFD@CC;;;;CBC@CCCCBBBD@CBB@B@DCCCCCCC@BBCC?CCCBBBCCBCBBCCCCC?AAA@DD?B?BBCCCCCDC>B;;;;.;@E><<;;;*;BCED>AADDFFKBBC5;;;;*;BACC@BABD@DBDCCCB>B?BBCCCC<A@CACCCDCCBBBCCCBBBBCBB?BCCDD@CC?ABEAC??@
@ATNG8:04752:05956
GATGGTAGCACGAGTCACTCATATCCAGAAGATCAGGAACTCTAGAAGAATTCAGATTTTTAACACGAGAGTAAACGTAAAAAGAAGGTTTTACAAGACTCACGTTAACAATATTGCAGCAGTACGCACACAATCGAAGCGCAGTAAGGATGGCTAGTGTAACTAGCAAGAATACCACGAAAGCAAGAAAAAAGAAGTACGCTATTAACTATTAACGTACCTGTCTCTTCCGAAACGAATGAGTACTATGTAGAGCTCTATACTAATCGTCCGTTAGAAGTCT
+
444:7=?@;;<::?;>>=BAA0//=:=;C@DBDC;;7;=AABBCCC?;;89?BBBCCCCC1B9B@;AB@A>BBA67394444$5;5:4;;9+9;;;AHCC;0000-/7??<?AD<@ACCCCECBCEBAAB@@<@AAA@@@?AAA?@>@@BA@>AAACLCBB@BAAC@@;9947;>6<<B@>9>77/899999%9<<<949B@>=7579:///)/)/7@?A?BC@A@=B>A>@AE>BBB>799?BBBCABBCCABBB???B@A@>=9=88:A<??@EAA?B>>>
@ATNG8:04777:05948
GATGGTACGCATCATGCATATCTCACCAGAAGATCAGGAACTCTAGAAGAATTCAGATTTTTAACACGAGAGTAAACGTAAAAAGAAGGTTTTACAAGACTCACGTTAACAATATTGCAGCATTACGCACACAATCGAAGCGCAGTAAGGATGGCTAGTGTAACTAGCAAGAATACCACGAAAGCAAGAAAAAAGAAGTACGCTATTAACTATTAACGTACCTGTCTCTTCCGAAACGAATGAGTACGAGAGAGCACACGTGTCTATCGAACTTGCAGAGTCT
+
A;:>=?554;A<:@;=B@CCCCDCCC<;<;8;99>44.4055<<<@@?997:=AA@??CBB+=7=B=BBBCC??;3779999:';C=A?BDC0@:949;9:BBCBB?C?@@<@BB?BBBCEBB@BC;;;CCBA?ABCC?@@BB;;;B<@9?;;59@BBAAAA@CCBCBB?::6:??8<?:=<59772789999$9;87?;B?=BB=?=?=BAA>B>A@???4::AA@@@>@:>>>6=00+00><<@?AA??@AB@?@BB>??ACBAAB@?<?B<??DCBBAAA
@ATNG8:04758:06039
GATGGTAGAGTACAGTGTAGTAGACCAGAAGATCAGGAACTCTAGAAGAATTCAGATTTTTAACACGAGAGTAAACGTAAAAAGAAGGTTTTACAAGACTCACGTTAACAATATTGCAGCAGTACGCACACAATCGAAGCGCAGTAAGGATGGCTAGTGTAACTAGCAAGAATACCACGAAAGCAAGAAAAAAGAAGTACGCTATTAACTATTAACGTACCTGTCTCTTCCGAAACGAATGAGTACGTGTGACGTACGTGAGCTACCATCGATCTTGGTAAGTCT
+
;56D:CCCCCCDGCCCCCEBBCCCC@BBF@BBCB;:8;?DBBCCBB?BC@C@BBBBBCCC3C?DDCCCEBCBCC=??@BBCC5CC?@5;;;-;BB@CCCCBBC;;8;?BB?BCC?CCCABBBBCIGDC@@@B@CAAA@CBCBCC@?<@?CAA@BCCDDCCD?BCCAAAADD@A@A:9:ABA=???:?AAAAB)AB?B:79BCB@@;A:=;BB:>;>@CCC@BBBBBBC?B?BAA9@::5:AAABBBBCBBBBBBBBBBBCBBBBBB?B??@ECBB?B?BB@E>?>
@ATNG8:04794:06113
GATGGTAGTGTCATATGAGAGTGTGTACTCATTCGTTTCGGAAGAGACAGGTACGTTAATAGTTAATAGCGTACTTCTTTTTCTTGCTTTCGTGGTATTCTTGCTAGTTACACTAGCCATCCTTACTGCGCTTCGATTGTGTGTGTACTGCTGCAATATTGTTAACGTGAGTCTTGTAAAACCTTCTTTTTACGTTTACTCTCGTGTTAAAAATCTGAATTCTTCTAGAGTTCCTGATCTTCTGGGTGTATCAGCGAGTATCTAATCGTCCGTTAGAAGTCT
+
;55<;?CCBBBBC9;;CCCCCCCCCCBBBC;;8;CBB=BB>A?@@@CCBB@BCCAA>@<CCCC?C@CEECCBBBC=@@???,;;44===5@@AA<BAD@CC?ABACCC:;;DCCBCC@BBB@DACFCCBCBB?BA@A>BBBBBCDBCCBBBBCBB>A@@<@@?B?CCB@A@CBE@C;;;;.;=@=>@@@@*;;ABC=CBCDE;<;@A4;;;;*;@@AC?A?AC@CBBBBBB?B?BBABBB@BBED>CBACCCCCDDCCCBBD;;9<BCBB@BB@CCD@C;;;
@ATNG8:04758:06172
GATGGTAGATACTCGCTGATACACCCAGAAGATCAGGAACTCTAGAAGAATTCAGATTTTTAACACGAGAGTAAACGTAAAAAGAAGGTTTTACAAGACTCACGTTAACAATATTGCAGCAGTACGCACACAATCGAAGCGCAGTAAGGATGGCTAGTGTAACTAGCAAGAATACCACGAAAGCAAGAAAAAGAAGTACGCTATTAACTATTAACGTACCTGTCTCTTCCGAAACGAATGAGTACGAGAGAGCACACGTGTCTACCATCGATGGATCTGAGTCT
+
;59B9>CCBBCCCBBBCCCCCCCCC>CCC@CBBBBC@C?BCCBAAC@CC?C>AAA?>>>>.??CBBBCBBBBBB9AA:;;;;*;C=A?BCC9CBD@CCCCGDGBB?B?AA?ABB@BBCCBCCCECCCCC@@@@DBAB?ABBABBBB?C@D@@>@BBBCBCCACCCBBB@BB?BBB=??BAA9?::79EDFE2BB?ABBBCC>>><><>>DE7;7;@BBB?AAAAABB>B>BDC>CBB?BBCBCCCCBBBBCCCC?@?@@@CBCBB>><<==AA<>>>???B>>>
@ATNG8:04757:06225
GATGTAGGTGCCATGAGTGTATCCAGAAGATCAGGAACTCTAGAAGAATTCAGATTTTTAACACGAGAGTAAACGTAAAAAGAAGGTTTTACAAGACTCACGTTAACAATATTGCAGCAGTACTCACACAATCGAAGCGCAGTAAGGATGGCTAGTGTAACTAGCAAGAATACCACGAAAGCAAGAAAAAGAAGTACGCTATTAACTATTAACGTACCTGTCTCTTCCGAATCGAATGAGTACGATGAGATCTCGTGTGCTACCATCGTCCGTTAGAAGTCT
+
///:::B?BBB=AA@666=;;;B:?B?<DCCBBA=A=@@CCCCC<@@;@9@@@99999'76<:;=;;=9377(7377777$7718?BBB1A::6:?8<BC@8:68;AA5>6816=???@A@>>>=====A8==>>8===<:://+/767?ABB???B@@>????CC?BB?BBD?BB@??,00/)/////(//)6<9;<;>>>=A<@A==:<<A=688<??>??>>4:17806<A?>@==?///:::::8A566===???AA@@;@@B@==8;;3???;?BAB
@ATNG8:04797:06258
GATGGTAGTGTCATATGAGAGTGTGTACTCATTCGTTTCGGAAGAGACAGGTACGTTAATAGTTAATAGCGTACTTCTTTTTCTTGCTTTCGTGGTATTCTTGCTAGTTACACTAGCCATCCTTACTGCGCTTCGATTGTGTGCGTACTGCTGCAATATTGTTAACGTGAGTCTTGTAAAACCTTCTTTTTACGTTTACTCTCGTGTTAAAAATCTGAATTCTTCTAGAGTTCCTGATCTTCTGGAGATATCATCAGCGAGCTACCATCGTCCTTTAGAAGTCT
+
;55>;@CBCCCABBBBCCCCCFCCDCCDCCBC?BCCD=BC@D?BBBCCCC@BCCDC@C@CCBC?CACCCCCBBBD=AADDD2CD?CBBB<@BAB>BBD?CC;<;BCCC@CCFFCCCC@CDD?B?CCCBAAAA=AACC?BBCCCCBBCCDDDDBBB?DDD?BB?C?BCBBCBBBC@C;;;;6;>C=;;;;;*;CBBB>BBDBCCBBCC@CCCC5BBBCCACACC@CBCCCDD@C?BBBFCC@CBC@BBBBBCCBBCCBDDAAACDDABCCBCB?CC?CCC@CBBA
@ATNG8:04771:06270
GATGTGATACAGATCAGACACCAGAAGATCAGGAACTCTAGAAGAATTCAGATTTTTAACACGAGAGTAAACGTAAAAAGAAGGTTTTACAAGACTCACGTTAACAATATTGCAGCAGTACGCACACAATCGAAGCGCAGTAAGGATGGCTAGTGTAACTAGCAAGAATACCACGAAAGCAAGAAAAAAGAAGTACGCTATTAACTATTAACGTACCTGTCTCTTCCGAAACGAATGAGTACTATGTAGAGCTCTATACTACCATCGTCCGTTAGAAGTCT
+
BB;56BCCCBDBBBCCCBBCC?CBB@CCCBBB?B@DCECDDC@CC@FABBBBBDDE5A?BFDCFBAAAA@9>?:;;;;*;C=A5;;;.;BB?BBCBICCBB@B@BCACCB?BCBCCBCCBBBDC@@@D@AA;;7<ABAAA;:7;@CCC@CDBEDDDE@@@@BAA=AC>AAA999BBD299=9::::::%:>;;A=BB=BA>35128<>2?<;;@BB=@@@@?::6:>AAB=AAA?BBBBCCCCABCBBBBC;;;@A?=====5;988>>;>@<@>?;>=;;
@ATNG8:04791:06274
GATGGTAGCGCGACGAGCGTAGACCCAGAAGATCAGGAACTCTAGAAGAATTCAGATTTTTAACACGAGAGTAAACGTAAAAAGAAGGTTTTACAAGACTCACGTTAACAATATTGCAGCAGTACGCACACAATCGAAGCGCAGTAAGGATGGCTAGTGTAACTAGCAAGAATACCACGAAAGCAAGAAAAAAGAAGTACGCTATTAACTATTAACGTACCTGTCTCTTCCGAAACGAATGAGTACCTCTCAGACGCTCGTCCTAATCGTCCGTTAGAAGTCT
+
888@=<>B@A<;6====@<;;C::;29BD=CBBBAA?@@AAA;;9@<@?8?899773777$36973479988<A=779B>AA1;@>=<DDC9CDD?BACFCCBCC7;7<<7;BB<@@A9;;CCAA@CCCBAA>ABCC@CBBCBAAA?C@CCC?BBCCBBBB@AAABBB>AB?CCA6;7777)7;;<ABCBCD)AA;>:9=;=?>@<@7::>>8><88;A@<??:::??=??BAB=A9827;88;<B>>>?B?==>>C>==AA:==8;;:<>;>@=@A@=?>==
@ATNG8:04748:06331
GATGGTAGATACTCGCTGATACACCCAGAAGATCAGGAACTCTAGAAGAATTCAGATTTTTAACACGAGAGTAAACGTAAAAAGAAGGTTTTACAAGACTCACGTTAACAATATTGCAGCAGTACGCACACAATCGAAGCGCAGTAAGGATGGCTAGTGTAACTAGCAAGAATACCACGAAAGCAAGAAAAAGAAGTACTCTATTAACTATTAACGTACCTGTCTCTTCCGAAACGAATGAGTACTATAGACTATCTGAGACTACATCGTCCGTTAGAAGTCT
+
059C;>CBCCCCDBBAAACICABBD>BBC@BCCBBB>A=BCAAABB?BB?B@BB??@DDF3C>AAACCA@?999,9=>@BCB+C@<?:>>>2>BB79;AA@BA;;;;?CC@BBB@BBCBCCCCCBBBBBA@@?BBAA>ABBBDCCC?C@CAA@BCCBBCBB?BBBCCD@BB?AAA?BBCDC=A9959AAAA/>?:???:?=;;;5;5;=>==A<??@@B=AA887>>:@<@AA:???::;;;?>?@@@B@@@@@@AA@@>>>AAA@>@@@B:><;>>A=@>==
@ATNG8:04790:06336
GATGTAGAGAGACTGTAGCGCACCCAGAAGATCAGGAACTCTAGAAGAATTCAGATTTTTAACACGAGAGTAAACGTAAAAAGAAGGTTTTACAAGACTCACGTTAACAATATTGCAGCAGTACGCACACAATCGAAGCGCAGTAAGGATGGCTAGTGTAACTAGCAAGAATACCACGAAAGCAAGAAAAAAGAAGTACGCTATTAACTATTAACGTACCTGTCTCTTCCGAAACGAATGAGTACGAGAGTCAGAGCAGAGCTACCATCGTCCGTTAGAAGTCT
+
67<CC@BCCBBBD@BAHEDGDCCD>CCC@CCCCCB@C@C@A;:;B?CCAC?BB::8@@>,@9?>8AA?A>399+9=ABBCC1CB?A4:::6;BB@C;<;ADC;;:9=@@??A@@BBBCDCAADBA@@CBCC?BCCC@CCCCCCCC?C@CBB@BAAACBBB?CBCCBB?AA?BBB@CBBBA<?>>9=<????'?A?@A:ABABBA;>;<>AA;A=>>BAA>@BAA?@@@C?BBD>D@A=@BBBCDBBBA??@BBCAAAABAA>@:;6;????@7;;<@??;?B==
@ATNG8:04766:06370
GATGTAGAGAGACTGTAGCGCACCCAGAAGATCAGGAACTCTAGAAGAATTCAGATTTTTAACACGAGAGTAAACGTAAAAAGAAGGTTTTACAAGACTCACGTTAACAATATTGCAGCAGTACGCACACAATCGAAGCGCAGTAAGGATGGCTAGTGTAACTAGCAAGAATACCACGAAAGCAAGAAAAAGAAGTACGCTATTAACTATTAACGTACCTGTCTCTTCCGAAACGAATGAGTACCTCTCAGACGCTCGTCCTACCATCGTCCGTTAGAAGTCT
+
>:?AACCBBBBCCBBBDCCAABCF>CCC@CCBBBB@C@CDDC@AC?CB?C?CCBBBBBB3BABBBCBBAA977)7<>A@@@1@D=@5:::6:BCAECCCCFD:98;?BB@CCC@BBCCDCCCCCCDDDBBB?BDDD<@@AABBAA?D@D?@=@DDDDDAA?BBCCBB?BB?AAC=??AA@;ABB?BCDDC2CD?B??>CBA>>;><??BA=D=AACCC??????@@=A?BCC>BBG@CBBBDDB?BBBBBBCAA@???AA<ABA:>=@@BB?BB@BBB@BBBB
@ATNG8:04776:06395
GATGGTAGTACATGATAGACGACACCAGAAGATCAGGAACTCTATGAAGAATTTCAGATTTTTAACACGAGAGTAAACGTAAAAAGAAGGTTTTACAAGACTCACGTTAACAATATTGCAGCAGTACGCACACAATCGAAGCGCAGTAAGGATGGCTAGTGTAACTAGCAAGAATACCACGAAAGCAAGAAAAAGAAGTACGCTATTAACTATTAACGTACCTGTCTCTTCCGAAACGAATGAGTACGAGAGTCAGAGCAGAGCATCGTCCGTTAGAAGTCT
+
888>59:8=:::<;;;:5;4:==995<774///9<83<49<00/8895::)44(43959555$57<;;;;;====?6=<44444$4<5;9;@@2=>>9?CCCB=@>>:;6::75558:;???>=>>:::;;5667><6/,/9;00///394///2/////5:95//////)/;.44;7;;<==8===7=<CCB1CC?D?>?A@@AB?B?CBBB@B@B=BBEGECCBBCB?B?;;;6;@A5::<??@@@A??>?@@A?>>>???@AABABB>AA?A@@<@@@@
@ATNG8:04821:05802
GATGGTAGGCGACATACATACGCGCCAGAAGATCAGGAACTCTAGAAGAATTCAGATTTTTAACACGAGAGTAAACGTAAAAAGAAGGTTTTACAAGACTCACGTTAACAATATTGCAGCAGTATGCACACAATCGAAGCGCAGTAAGGATGGCTAGTGTAACTAGCAAGAATACCACGAAGCAAGAAAAAGAAGTACGCTATTAACTATTAACGTACCTGTCTCTTCCGAAACGAATGAGTACCTCTCAGACGCTCGTCCTACCATCGTCCTTTAGAAGTCT
+
555<7?9;5;:::<=>CCE;;<ACB@BBB@BBBCCC@C?BBCB@@@=@@@B?@?@ABFDF1C?AAAAA??B<@>8>@;;;;;$:;99.555&5<<7>?>>=<;9;6<=B@=A<;4:@@@ABABB;;;AAA@@=?:99=@@@BBCBC?B=C;;7<BBBCA@@?ABB@?=<@?;000688-0+//:5/////$/=6<==:::=BB>C@@=>?@D>@@AAA6;;?>>@@<?<>A?;=:819==>BBB?C???A999AAAABCC?A>>9:9758717=8??A?B897
@ATNG8:04824:05770
GATGGTAGATACTCGCTGATACACCCAGAAGATCAGGAACTCTAGAGGAATTCAGATTTTAACACGAGAGTAAACGTAAAAAGAAGGTTTTACAAGACTCACGTTAACAATATTGCAGCAGTACGCACACAATCGAAGCGCAGTAATGATGTCTAGTGTAACTAGCAAGAATACCACGAAAGCAAGAAAAAGAAGTACGCTATTAACTATTAACGTACCTGTCTCTTCCGAAACGAATGAGTACTGTATCTATGTGTGCGCTATCGTCCGTTAGAAGTCT
+
<8<?7:::BACCD@@ABBBCCCCDD@CCC@CCCDCCAC@CCCBBBCC?C?C@A??999939?CECACCCC:98*88;;;;;*;A=A?BAA7@@B?BCBBBBB@@>@@BB@EBA?ACDBCCCEDEECCCCCCADB@@=@@@BBBBB?BBD>?>ABBBBBBB?CDBBBB>9947789>?=>>4=;;5:====.<B=???DECBBB?B?BBCC@B?BBBBB?BB@@@CC?A?AA@9@::6:AABDEBBBAA@B@???@B@@>>>ABFCBBC@BB?BCC@CCCC
@ATNG8:04839:05778
GATGCATCATGCATATCTCACCAGAAGATCAGGAACTCTAGAAGAATTCAGATTTTTAACACGAGAGTAAACGTAAAAAGAAGGTTTTACAAGACTCACGTTAACAATATTGCAGCAGTACGCGCACAATCGAAGCGCAGTAAGGATGGCTAGTGTAACTAGCAAGAATACCACGAAAGCAAGAAAAAAGAAGTACGCTATTAACTATTAACGTACCTGTCTCTTCCGAAACGAATGAGTACAGAGAGTACGATATGTCTACCATCGTCCGTTAGAAGTCT
+
<>A@?@BCDCBBBCBBCCCIIACCC@DCCBBB@C@CCC;;;DADC@C@BBBABAAA2B?BCCBCCCCBBA9??:;;;;*;A=B?CED<CCJACBDCBBBBC?C@BC@BCC?CBBBCCCCCBBCCBCDDABBAB?AAAABBCD?C@CAA?ACBCCBBB?BBBAAC?CC@BBB=AA???8?;;5;@EDDD)@@<@868>>>?B7;7:<AA6;8;BEBB@BCBAABC@B?DCD=CBCA???CBBBBCCCCAAACABBBBB@@@BB?B>>>@@;>=;@@D=A>>>
@ATNG8:04847:05800
GATAGTATATCGCGTCGCTATCCAGAAGATCAGGAACTCTAGAAGAATTCAGTTTTTTAACACGAGAGTAAACGTAAAAAGAAGGTTTTACAAGACTCACGTTAACAATATTGCAGCAGTACGCACACAATCGAAGCGCAGTAAGGATGGCTAGTGTAACTAGCAAGAATACCACGAAAGCAAGAAAAAAGAAGTACGCTATTAACTATTAACGTACCTGTCTCTTCCGAAACGAATGAGTACACATCGTCGTGTCGTGCTACCATCGTCCGTTAGAAGTCT
+
959CFDCCCCBBCBBBCCBBBC>C??<@BBCBB@B@BABBFCC@CF@B@ACCCCCCC+C@CCCDBDCBCGF>CA@@CCC5@@<@>BBB<BEEADCHCCDD@@>@?@@=@BB?BCDCCCCCCCDDDCBBB@BBBB?BCBBCBBB?C@CA@>@CCABBBB?BBBBBB?BB>BB@;@?>><5;<<9<<==>?&???@?8?B>@@C=>:77>=3==A7?9:8:@A@ABA?A????:?CC@???BBCDBBBBCCABBBCBBB???BBC?CBBBBB?BB@@BA?BBAA
@ATNG8:04828:05824
GATGGTAGCACGAGTCACTCATATCCAGAAGATCAGGAACTCTAGAAGAATTCAGATTTTTAACGCGAGAGTAAACGTAAAAAGAAGGTTTTACAAGACTCACGTTAACAATATTGCAGCAGTACGCACACAATCGAAGCGCAGTAAGGATGGCTAGTGTAACTAGCAAGAATACCACGAAAGCAAGAAAAAGAAGTACGCTATTAACTATTAACGTACCTGTCTCTTCCGAAACGAATGAGTACTATGTAGAGCTCTATACTATTCGTCCGTTAGAAGTCT
+
/56>:>BCBBBA??@ABBCDCDCCC@CBC?CBCC??<A?BBCCCBB@BB@B@CCCCCCDD3C?@A?CDBBBBBB>BABBGHG5A@<@<AAA7BCJ@JCBCBCC@@=@?BC@CBA?BCCCCCDCCBCCCCBCC?CBBB?BABABB@A>A?C??>@CDDCCBB?BCBBAB?BB>BBB<??BBA;A??9?@@@?2AD@C?>>CBB??<>;>@BB<@;@@BBB?CCAAABA>A>@@@:@??<9::BABBBBBBBBCBBB@@@>>>??AA<??AA>AB?????CABA
@ATNG8:04834:05820
GATGGTAGTACATGATAGACGACACCAGAAGATCAGGAACTCTAGAAGAATTCAGATTTTTAACACGAGAGTAAACGTAAAAAGAAGGTTTTACAAGACTCACGTTAACAATATTGCAGCAGTACGCACACAATCGAAGCGCAGTAAGGATGGCTAGTGTAACTAGCAAGAATACCACGAAAGCAAGAAAAAGAAGTACGCTATTAACTATTAACGTACCTGTCTCTTCCGAAACGAATGAGTACTGCGTCTCACTCTCGCCTAATCGTCCGTTAGAAGTCT
+
;55<9>>CCCBBBCBBBCCC9<;CD@DCC@CCAAAB?A=ABBBBDC@CA?C@CACBDDDD2D@BCCCCCBCFDC<BB;;;<;*;?=@>ABB7BCFBC<;=DDB;:6;>AA>BBB@BBCEDCBBBBCCCBBBA=BC@@<ABABBCBB@CADCC@BCCCCC@@??CBB@A>AC?@??477777*9::4:BCBB3BB?B??@BBCCD>?>@BCB?B?BBCCC@BBAA@FC@@@@@>5>00-0>>@ABBDCC@AABCBBBCDA@@@BB?CBBCC@CD@DBB?B@;:
@ATNG8:04841:05839
GATGGTAGTGTCAGTGCGCGTCGTCCAGAAGATCAGGAACTCTAGAAGAATTCAGATTTTAACACGAGAGTAAACGTAAAAAGAAGGTTTTACAAGACTCACGTTAACAATATTGCAGCAGTACGCACACAATCGAAGCGCAGTAAGGATGGCTAGTGTAACTAGCAAGAATACCGCGAAAGCAAGAAAAAAGAAGTACGCTATTAACTATTAACGTACCTGTCTCTTCCGAAACGAATGAGTACACATCGTCGTGTCGTACGTGAGCATCGTCCGTTAGAAGTCT
+
0//:6;9=@BBCCDBBBCC@ABBAB>BBB@CBABAC?B?BBCCC;;;;B?BADDD??>>5><?AABA@@@??=6<>;;;;;*;@<@@EDD;CCC>BCCCBBCCG>B@AA>AEG>A@B@@@AAACCCBBBBB@AAAC:;:AACDBB?B?B;;<;CCDCCBB?BBBBAA=A@?????AB99929==:?BBBBB)BC@B@>@BB>>D=A:<<@A=B<>:@@@<@B;:;CC?C@???9?AA?BBBBCBBBBBBCBBCCCCABABBAAADCBBBBBCDC>AA@BBB?B999
@ATNG8:04846:05859
GATTAGTATATCGCGTCGCTATCCAGAAGATCAGGAACTCTAGAAGAATTCAGATTTTTAACACGAGAGTAAACGTAAAAAGAAGGTTTTACAAGACTCACGTTAACAATATTGCAGCAGTACGCGCACAATCGAAGCGCAGTAAGGATGGCTAGTGTAACTAGCAAGAATACCACGAAAGCAAGAAAAAAGAAGTACGCTATTAACTATTAACGTACCTGTCTCTTCCGAAACGAATGAGTACTGTATCTATGTGTGCGCTACCATCGTCCGTTAGAAGTCT
+
;559CCCBBBCBBBCCDCDBBBCACAB@C::;@C@CABCBCCGC@CC@C?BC;;6@@@+C>A<<ADBA@9;:0;=<;994$9<<<.555&5<<+0000/:955.439;8>==9<<C>CCCBB@;:9:9>@?C???@BAAABBDB>B?A9:8:AA@C????DCBBBB?BB?BA@>A?==<3;55-555666%/333/./878;9992557<2<6;;A;;7:AAAAAA?B999C=A9858@?@BBBBBDDBBBAABBBBB@??BBC@>>=@BB?>>9@8855558
@ATNG8:04811:05886
GATGGTAGGCGTGTGAGAGTCTGCCCAGAAGATCAGGAACTCTAGAAGAATTCAGATTTTTAACACGAGAGTAAACGTAAAAGAAGGTTTTACAAGACTCACGTTAACAATATTGCAGCAGTACGCACACAATCGAAGCGCAGTAAGGATGGCTAGTGTAACTAGCAAGAATACCACGAAAGCAAGAAAAAAGAAGTACGCTATTAACTATTAACGTACCTGTCTCTTCCGAAACGAATGAGTACAGAGAGTACGATATGTCTACCATCGTCTGTTAGAAGTCT
+
---.(-,-(--//77:><>A?=944)4994=9<0//)/5:79;==<75529599944999$9.4:;?::?;879*8<9999-7>29/988(87=<;777878@B>C>BB?>>>:>>=>>>>B@888>>>>?=AB@@<@@==>>>><?<?@B?BBAACA::59AAABC@BC@CBB<@@999,9@B;999999$93,3=:=99;>85555ABB=A7;;@==8=@@;;;B=B>@@@:?AB?AAAB???BBBBBBB?>>>@@@BBAAAA:==@@@AAAA<A>>;>?@>
@ATNG8:04844:05912
GATGGTAGGTGCACATGAGTGTATCCAGAAGATCAGGAACTCTAGAAGAATTCAGATTTTTAACACGAGAGTAAACGTAAAAAGAAGGTTTTACAAGACTCACGTTAACAATATTGCAGCAGTACGCACACAATCGAAGCGCAGTAAGGATGGCTAGTGTAACTAGCAAGAATACCACGAAAGCAAGAAAAAAGAAGTACGCTATTAACTATTAACGTACCTGTCTCTTCCGAAACGAATGAGTACTATGTAGAGCTCTATACTAATCGTCCGTTAGAAGTCT
+
?BBC@CCC@CDBB?@@ABEFIICCC@DCC@BBAAA@<@<@@A@@??;:;5:9=?>99999'98995<==>CCCB:@@:;;;;(;B>==C>@2@C?;>>>CCCB:;79?BB?BBA>ABCCDDB@AAAABECCCACCCC?BBCCCBBB?C?B@@=@BCBBAA@@BBACCD@BB@BCC=??CCC=A::3000000%09:/0/<8:794?=?==AA6D<;;AAC>BBB;;;A=@>ABC>CAA=AA@???ABB@@?CCAAA99:BBABBB?BAACC?BD=???;>>99
@ATNG8:04824:06097
GATGGTAGTATAGAGCTCTACATAGTACTCATTCGTTTCGGAAGAGACAGGTACGTTAATAGTTAATAGCGTACTTCTTTTTCTTGCTTTCGTGGTATTCTTGCTAGTTACACTAGCCATCCTTACTGCGCTTCGATTGTGTGCGTACTGCTGCAATATTGTTAACGTGAGTCTTGTAAAACCTTCTTTTTACGTTTAACTCTCGTGTTAAAATCTGAATTCTTACTAGAGTTCCTGATCTTCTGGGTGCGCTACAGTCTCTCTACATCGTCCGTTAGAAGTCT
+
;55>9C?AA@>:>;:6<<AB>AAACCCCDC@@?ABBE>DE@B@A@@BCAA>ACAA@>@?@AAC?C?CBBBBAABC?CCCCC1?@@AAAE>BBBB?BBC@AA>>=>???=?@@AAAAA=A@A:=9<A:::>>@=AAAA<>>>===>>@@A:;;>>>:===;@@<@<@DAAA@@@A<@@@ED2?7;7;;DDB.;;AAA-818=;;;=>::39;;-9:;:?;?:?>;>;;;A>>=<A<@?@?@@<@@A@:;;:@@?=>>@@AAAAAAAA>>?BDD:==<@@@<@@AA
@ATNG8:04826:06075
GATGGTAGGACGAGCGTCTGAGAGGTACTCATTCGTTTCGGAAGAGACAGGTACGTTAATAGTTAATAGCGTACTTCTTTTTCTTTGCTTTCGTGGTATTCTTGCTAGTTACACTAGCCATCCTTACTGCGCTTCGATTGTGTGCGTACTGCTGCAATATTGTTAACGTGAGTCTTGTAAAACCTTCTTTTTACGTTTACTCTCGTGTTAAAAATCTGAATTCTTCTAGAGTTCCTGATCTTCTGGGCAGACTCTCACACGCCTACCATCGACGAATAGAAGTCT
+
<<;;;;>A9BB@??;9;A@@>@@C?@??AB:;7;@=?,:98=;AAAA@BC?BBBBB7;7;BBB@E@CFCCBBC@@=>?@?A,;;;.:;::,:99<9>>B8<<49;@?>@69;BB=<==+00<;=;=?@A;9:C7;;BB?BBBBBA@@>000<000>;===;=?@C@CB@@@CCCC@CDDDD;D@C?BAA@@,A@;<;0;<;;CB@@?>:>AA>+>666<8A9B=;@CBBA<@:?:?==;::5::CC=BC>A;;;<959@@@@;?>=499<<?99928<881000/
@ATNG8:04806:06134
GATGGTAGACATATCGTACTCTCTGTACTCATTCGTTTCGGAAGAGACAGGTACGTTAATAGTTAATAGCGTACTTCTTTTTCTTGCTTTCGTTGGTATTCTTGCTAGTTACACTAGCCATCCTTACTGCGCTTCGATTGTGTGCGTACTGCTGCAATATTGTTAACGTGAGTCTTGTAAAACCTTCTTTTTACGTTTACTCTCGTGTTAAAAATCTGAATTCTTCTAGAGTTCCTGATCTTCTGGGTGCGCTACAGTCTCTCTACATCGTCCGTTAGAAGTCT
+
959E@CDBC@A@BABA@@;CC>>AA>AA=B=?9@>@@;@A=A<BAABCCC@BB@@@AC?BBBB>A>ABBABAA79/37777)8@>CCBB=A:92:9=9947?<=>>BBB=AABBB>@@=A>><>=@@A<<;>A=A@@A:>>AE@A>;;;A>=;:7818;;8==;?=?>>@;;;BC;>>>>?2>5;5;===>.>>BBE9???B@??>;;5;===+=>?;;7;=??=?AAA?@?9=8=?????;=666.-----233-//;;;6::>===?>>>7;;<???=B>>;
@ATNG8:04825:06158
GATGGTAGCTCTGCTCTGACTCTCGTACTCATTCGTTTCGGAAGAGACAGGTACGTTAATAGTTAATAGCGTACTTCTTTTTCTTTGCTTTCGTGGTATTCTTGCTAGTTACACTAGCCATCCTTACTGTGCTTCGATTGTGTGCGTACTGCTGCAATATTGTTAACGTGAGTCTTGTAAAACCTTCTTTTTACGTTTACTCTCGTGTTAAAAATCTGAATTCTTCTAGAGTTCCTGATCTTCTGGGTGCGCTACAGTCTCTCTACATCGACACTCCAAAGTCT
+
@@AC@GCBBBD==<=BBBDDGCCBBBCCCCAA=@>>?;@C?CACCCCCBB>BBDBB@BABBBB>BABBBCB;;::2:>===,494)4<9:1<@CC@CBB>@A79;BBBCADDCCBBBB>A@@;@=ABAAB;;;?BAA@?DCBCEBCCBBBBBBB@@>BBB?BC?B?@@ACDCICFICBBBB7B>C>;<;;;*;B;;;0;;;;A@;;;?29::;';:>;929:>@;????@>?:@=A?AB@>;=;<:0:BABBCCCCCCCBBBCBBB@@@BBBCCCC?BA<A@@@
@ATNG8:04845:06212
GATGTAGCGCATATCAGCGCAGCCCAGAAGATCAGGAACTCTAGAAGAATTCAGATTTTTAACACGAGAGTAAACGTAAAAAGAAGGTTTTACAAGACTCACGTTAACAATATTGCAGCAGTACGCACACAATCGAAGCGCAGTAAGGATGGCTAGTGTAACTAGCAAGAATACCACGAAAGCAAGAAAAAAGAAGTACGCTATTAACTATTAACGTACCTGTCTCTTCCGAAACGAATGAGTACCTCTCAGACGCTCGTCCTACCATCGTCCGTTAGAAGTCT
+
99;A=@@@BCC@AACCBBBCCCDE=DDD?CECCCE?B?BBCCBBB@AA>A????::;;;*;?BBCJGCB;;;A9AA;:;;;$:;898;<<0<>;;?BABBBB:;:;?CC?BBB>BAAAACCCCCCBBCCCC@CECC?@@BABBBB?B@CBB@BFCCCCBC@BBBCCC?CF@?@??A@A@@9?:9399999:%9??AB@CBBBAA>A>??BD?C?B?BBA=@@@BBBC@C@BBB<BAA?ABBBCCC?BBBCCCCCCA>>>DD@CBB<@;>?BB?BB>BCC?BAAA
@ATNG8:04839:06285
GATGGTAGTGTCAGTGCGCGTCGTCCAGAAGATCAGGAACTCTAGAAGAATTCAGATTTTTAACACGAGAGTAAACGTAAAAAGAAGGTTTTACAAGACTCACGTTAACAATATTGCAGCAGTACGCACACAATCGAAGCGCAGTAAGGATGGCTAGTGTAACTAGCAAGAATACCACGAAAGCAAGAAAAAAGAAGTACGCTATTAACTATTAACGTACCTGTCTCTTCCGAAACGAATGAGTACTATAGACTATCTGAGACTACCATCGTCCGTTTAGAAGTCT
+
///;6<@@?CCCCBBBBBCBCCCBBACCC@CCCCCD@C@BBCCCCC@CC@C@CBCABDDD3A?CAAADCCC???7>ABCDDD3BC@B=A@A;AEHADBBBCCCDC@C?BB?BCC?CBBBCCCCCCCBBBBBC?C@@@?BA@AA@AB>C?C??=?CDDDCAA=ACDAAA?BB??>?499<?<8?@@<@BBBBB)BE@B?>?C@@@A<A7;;AE<>;>ACBB@BC???BBAC?BBD<A@B?999?BABBABBCC@==ABBBBBBBBBB?BBBBBC?BBC=CBB?BAAA
@ATNG8:04847:06309
GATGGTAGAGTACAGTGTAGTAGACCAGAAGATCAGGAACTCTAGAAGAATTCAGATTTTTAACACGAGAGTAAACGTAAAAAGAAGGTTTTACAAGACTCACGTTAACAATATTGCAGCAGTACGCACACATCGAAGCGCAGTAAGGATGGCTAGTGTAACTAGCAAGAATACCACGAAAGCAAGAAAAAAGAAGTACGCTATTAACTATTAACGTACCTGTCTCTTCCGAAACGAATGAGTACTGTATCTATGTGTGCGCTACCATCGATTCGAGGAAGTCT
+
0//;:<???CCCBBBCDCDBBCGCC@CCF@CCDCBB@B@CBCCCDE@BB@B?B@@9::::.:=BBBAAABB999,:@;;;;;$:;;<9;9;0;@>:@GCCCCEBB?B@AA>BBA?CBC@ABCGBBABBBBCBCBCC?AACBCCAC?C@C@@>@BCCCBBB?BCCBBB?>?8?@>29999:,7<<99999:9%9;<;A<A=:ABA<><>9??4@<?CBBB@BBAAACA=A>ABB=BBB@BBBBBBBBACBBBBAAABBBBBB@888=AAAA;;7;@@A=D<A;;;
@ATNG8:04799:06345
GATAGCTCGCTGATGATATCTCCAGAAGATCAGGAACTCTAGAAGAATTCAGATTTTTAACACGATAGTAAACGTAAAAAGAAGGTTTTACAAGACTCACGTTAACAATATTGCAGCAGTACGCACACAATCGAAGCGCAGTAAGGATGGCTAGTGTAACTAGCAAGAATACCACGAAGCAAGAAAAAGAAGTACGACTATTAACTATTAACGTACCTGTCTCTTCCGAAACGAATGAGTACGAGAGAGCACACGTGTCTACCATCGTCCGTTAGAAGTCT
+
::==0//////@>>996=;;;=8=<@8<@<@99.5259?9:9?;???B?CBBAAAAA/A499==::>>BBB>87;ABBB3>B>B8BCC7BAC=B@BBBBBBB?B?BA?BBB?AB@@ACCECCA@>;;;;4:;;:49:?;?>>>9=<A9:89A@@@?>@59:BB@@=994:A?///00*/68(//9==,:?533/8//.88<37,2.53.3//./694685555A;>4///(../(//./9:97353....33369973.//849-//55(//2::828882
@ATNG8:04812:06317
GATGGTAGCACGACACGACGATGTGTACTCATTCGTTTCGGAAGAGACAGGTACGTTAATAGTTAATAGCGTACTTCTTTTTCTTGCTTTCGTTGGTATTCTTGCTAGTTACACTAGCCATCCTTACTGCGCTTCGATTGTGTGCGTACTGCTGCAATATTGTTAACGTGAGTCTTGTAAAACCTTCTTTTTACGTTTACTCTCGTGTTAAAAATCTGAATTCTTACTAGAGTTCCTGATCTTCTGGACAGAGTGTGCAGATACATCGTCCGTTAGAAGTCT
+
945@9=CAB=C;65@<>96666<@CBCCC@AA@ABAC?IC@IACCCCCDCACECBB>B>ABBB?B?B;;9><;::688888)8<6?70/(/00)/1://)3?9;;><;<137>>ABBB?CCC?C@B@@;:;;;:<;;:5::====>:;;?>@;;;;5888=DE:=:=>>A???AA:=9888)89A<@@@@@.88DBE;?>>AA=<==<4::::*;;;;=6<6<=///<<</78<@=>>>?@@<@AB=B?>>>A>>>@@A>>>>>@@@@@B:>=<@??;>@77
@ATNG8:04813:06325
GATGGTAGGCGTGTGAGAGTCTGCCCAGAAGATCAGGAACTCTAGAAGAATTCAGATTTTTAACACGAGAGTAAACGTAAAAGAAGGTTTTACAAGACTCACGTTAACAATATTGCAGCAGTACGCACACAATCGAAGCGCAGTAAGGATGGCTAGTGTAACTAGCAAGAATACCACGAAAGCAAGAAAAAGAAGTACGCTATTAACTATTAACGTACCTGTCTCTTCCGAAACGAATGAGTACAGAGAGTACATATGTCTACATCGTCCGTTAGAAGTCT
+
::@C?CCE@CC@@?A@EDC@@@@@@4?BD?BB;<;B=B<A@B@@@@=A@5;4;A?;;;;;':6?<>555<<<<<5;:;888+33-33<?@493@<A88==>;@@4979@<A:;189>>>???AA@@@AA::7:?>?:>788====:>=AAC@CB99:BCC?B@>?BA>AB?AAA?@@@@@9@AA@BBDCD3CC?B@;:=8:<:4969<>>6=8;:897<?===@??7;7:BD9?BB?:00@00/:::>BBB>@@@>>>A@@@AA???=>08819>><A===
@ATNG8:04849:05782
GATGGTAGCGCGACGAGCGTAGACCCAGAAGATCAGGAACTCTAGAAGAATTCAGATTTTTAACACGAGAGTAAACGTAAAAAGAAGGTTTTACAAGACTCACGTTAACAATATTGCAGCAGTACGCACACAATCGAAGCGCAGTAAGGATGGCTAGTGTAACTAGCAAGAATACCACGAAAGCAAGAAAAAGAAGTACGCTATTAACTATTAACGTACCTGTCTCTTCCGAAACGAATGAGTACTATGTAGAGCTCTATACTCCATCGTCCGTTAGAAGTCT
+
88:@7=<<BB@A?B@;;BC>>@9:909B@6;;<<55058<=A?@?B?B@AC>::::5=>?+=??A@=B?99388+9>@@>@@0=>;99==>7ACDACHHCCCCBB=@=>?<@BC@CDDABBCCDCCCBBCCC@CAAB@BBBBBBBC?CAEAA?AEAAAADG@BAAABD@BB????>BBCCB=A??<?BCDC3CC?B???B@@AA:>;?BBB<@<@@CCC?BB@??CB?B?BBC>C>?>?BBCBBBBBBBCDGA??==>>>?>===CAAA??;@B=A??<?;;;
@ATNG8:04869:05850
GATGGTAGAGAGACTGTAGCGCACCCAGAAGAACAGGAACTCTAGAAGAATTCAGATTTTTAACACGAGAGTAAACGTAAAAAGAAGGTTTTACAAGACTCACGTTAACAATATTGCAGCAGTACGCACACAATCGAAGCGCAGTAAGGATGGCTAGTGTAACTAGCAAGAATACCACGAAGCAAGAAAAGAAGTACGACTATTAACTATTAACGTACCTGTCTCTTCCGAAACGAATGAGTAACTACTCTCAGAGACACACTACCATCGACACTCCAAAGTCT
+
:5:;7=566@>>DBBBBC;9:CA<<7<DCABB@BBB=A>A@@?000*/9)/)/:/99A@<)?7::9=>>?BAAC9?=78999(9@3939<<0<<>:?977=<;;</8/77179=:?;;;?@@@AA====<8818::<4886:;;<?<@=AAC@A@000@>;6;==;00*00)0=;)/7=>;>>=8;?<<278/7>>>888;88189>888:?:=888:4:::9:8;171755.5//(//66671787777322333;333@A@@B?BBBCBBAA:918=4<=>>
@ATNG8:04885:05830
GATAGTAGATATATGCACGCTCTACCAGAAGATCAGGAACTCTAGAAGAATTCAGATTTTTAACACGAGAGTAAACGTAAAAAGAAGGTTTTACAAGACTCACGTTAACAATATTGCAGCAGTACGCACACAATCGAAGCGCAGTAAGGATGGCTAGTGTAACTAGCAAGAATACCACGAAAGCAAGAAAAAAGAAGTACGCTATTAACTATTAACGTACCTGTCTCTTCCGAAACGAATGAGTACTACTCTCAGAGACACACTACCATCGTCCGTTAGAAGTCT
+
8888445<>::;?555554455<=@:@AA?@A@AA@6;6:B;;:00+0=+0+/7799999+:7=BABB;<599909;9=999(9@;@9AAB9ACEADCCCBBBBB@C@BB?BCC?BBBBBBCAA@CCBBBBDACBAA?CCBBCCBB@B@C999:FECCCDD?AAACDC?AA>BBC=?>CCC>?<<8999999%9=;<>:BBB@A>0/,/9;9*/,/?CCC@BB@@@BB?B>BAA<B@@=@BBBDCCCCBBCBBBBAAABBDCCAAB?CDBBBB7:9@CAA@BAA@
@ATNG8:04853:05919
GATGGTAGTATAGAGCTCTACATAGTACTCATTCGTTTCGGAAGAGACAGGTACGTTAATAGTTAATAGCGTACTTCTTTTTTCTTGCTTTCGTGGTATTCTTGCTAGTTACACTAGCCATCCTTACTGCGCTTCGATTGTGTGCGTACTGCTGCAATATTGTTAACGTGAGTCTTGTAAAACCTTCTTTTTACGTTTACTCTCGTGTTAAAAATCTGAATTCTTCTAGAGTTCCTGATCTTCTGGCGCGTATGTATGTCGCCTACCATCGTCCTTTAGAAGTCT
+
955<:>BBBBBBBBCCCCCCCCCCCCECCC;;9;ABA<BB@C@CBBCCCC@BBBBB>A?AAAB@B@BBBBBCCA@<999999#9;49@AA=ABBB?BBB@DC799?BBD@BABDB><<8=<=:=<@B@>>;;;<@???;>>D=>>@@@@AAAA>==;;;;;?B;>;>?@AB??>>:=@A@@5@<@;??DCB/@@=<<1:76///667><@EHD/A>>>B=B<??;@AAA?>><A=AA@@@D8==D====@B???@@AA@@@@;?=>5:;@AAA=AA6>>B=<889
@ATNG8:04877:06004
GATGGTAGCATCATGCATATCTCACCAGAAGATCAGGAACTCTAGAAGAATTCAGATTTTTAACACGAGAGTAAACGTAAAAATAAGGTTTTACAAGACTCACGTTAACAATATTGCAGCAGTACGCACACAATCGAAGCGCAGTAAGGATGGCTAGTGTAACTAGCAAGAATACCACGAAAGCAAGAAAAAGAAGTACGCTATTAACTATTAACGTACCTGTCTCTTCCGAAACGAATGAGTACTATGTAGAGCTCTATACTAATCGTCCGTTAGAAGTCT
+
@@;;46CCBBBCBECCECCCECCCG@EB@?ABBC@@<?:BBCCC@@=?B>A?@?<99999$86?;<ACBBC???5>B;;;;;*;?>?2:;9*5A<@@>CCCCCBA=A?@@<@AB>BGCDCCCBBCFCCDCCC@CEBA?AAAA@??D?G@CAA?@CBBBBCC?CDCCCC?AA?BDB;@@99928??=ABBBB3BB@C@@?AA>;;5;8==>?6;6;>DDB=@@ABBCBAD@CCC=BCCG?@@BBBBBBBBBABACDB??AAAA??<?AABB?CD?BBB@B???
@ATNG8:04888:05979
GATCACGAGTCACTCATATCCAGAAGATCAGGAACTCTAGAAGAATTCAGATTTTTAACACGAGAGTAAACGTAAAAAGAAGGTTTTACAAGACTCACGTTAACAATATTGCAGCAGTACGCACACAATCGAAGCGCAGTAAGGATGGCTAGTGTAACTAGCAAGAATACCACGAAAGCAAGAAAAAGAAGTACGCTATTAACTATTAACGTACCTGTCTCTTCCGAAACGAATGAGTACAGAGAGTACGATATGTCTACCATCGTCCGTTAGAAAGTCT
+
888954:<::??=@@?AA:9249=<>AAABB@B@CCCBBCB=BC?C@CCCBCBCB5C@CBBBC@=?999,7?:;;;;*;@=>9?@@4ACEBF;;=CCABB?B?BB?CED@CBBCECECCCDDDBBAB?CC::8;AAA@AAB?B?C@@?ADCCBCBB?AAACDD?A@9>??<??CDC>CBB?BBCCC3CC@CAA=BB@@@<?8;;AD;><>?BAA=AA???BB?B@BCC>BBB>BBBBBEBBBBBBA@????@????;:?;7;6//./(...5255'2222
@ATNG8:04877:06106
GATGTAGAGAGACTGTAGCGCACCCAGAAGATCAGGAACTCTAGAAGAATTCAGATTTTTTAACACGAGAGTAAACGTAAAAAAGAAGGTTTTTACAAGACTCACGTTAACAATATTGCAGCAGTACGCACACAATCGAAGCGCAGTAAGGATGGCTAGTGTAACTAGCAAGAATACCACGAAAGCAAGAAAAAGAAGTACGCTATTAACTATTAACGTACCTGTCTCTTCCGAAACGAATGAGTACTGCGTCTCACTCTCGCCTACCATCGTCCGTTAGAAGTCT
+
444555;;@?C@@<=BCCBCCCCL>BCB@CCB@@;9B;@BB9;5C7>?9;60000/////#/3888;:;;;337)73944444#55.5.5555$5;<9><<<>>=@@<@=@B@C@A>@BBABFFDBBBBBB@@@<@C;;6:BAABCAA=A<@@A?BBCCCCAA?AAAA@@>>?:>?>8=>=>@:?>><9999:(:?>ABBAB@AAA6;376==1:37;@@=;???@@BB@D?9:9,9??8>><AABBBBAA@????>?@@BBB?CAA?A@@>=>-0/59;<7=@@A
@ATNG8:04882:06089
GATGTAGCGAGCGAGTGTGTATACCAGAAGATCAGGAACTCTAGAAGAATTCAGATTTTTAACACGAGAGTAAACGTAAAAAGAAGGTTTTACAAGACTCACGTTAACAATATTGCAGCAGTACGCACACAATCGAAGCGCAGTAAGGATGGCTAGTGTAACTAGCAAGAATACCACGAAAGCAAGAAAAAGAAGTACGCTATTAACTATTAACGTACCTGTCTCTTCCGAAACGAATGAGTACGATGAGATCTCGTGTGCTACCATCGTCCGTTAGAAGTCT
+
959A=CDMCB696>BBAABBBAAA:CCC@BBCCBC<?<??>=AAC@??=??@>@A=???,9=<BBBDCBBBBF>CD99999*9C=B@CCD=CCDAGAAACCCCC?C@BB?BBC>AACCCABBBBDCCCBBC@CCBB>@?BCABAB@FAEB@?@CCCCDCB?BAACAA=AC?@@A>@ABA?9A>>9>BCCC3BB?BBBBBCCAB?B>?>BE??:?CCBB@BB@@@BB@B@CCC=CAB?BBBBCAAAAAACBBBB===BBB@B@AB>>>?@BB?BB?CCC@B>>=
@ATNG8:04891:06069
GATGGTAGCTCTGCTCTGACTCTCGTACTCATTCGTTTCGGAAGAGACAGGTACGTTAATAGTTAATAGCGTACTTCTTTTTCTTGCTTTCGTGGTATTCTTGCTAGTTACACTAGCCATCCTTACTGCGCTTCGATTGTGTGCGTACTGCTGCAATATTGTTAACGTGAGTCTTGTAAAACCTTCTTTTTACGTTTACTCTCGTGTTAAAAATCTGAATTCTTCTAGAGTTCCTGATCTTCTGGGTGCGCTACAGTCTCTCTACATCGTCCGTTAGAAGTCT
+
///869?CHDCBBBBBBBDCCCDBBBDBCBBA=@BBB>BE@D?BBBCCDDADCBBB@CACBBB@E@@@ACCA@AC@CCEDC2AB=@@@C9AA@A<A@@<=B6::?AAA?BBCBCCBB@CCB@C@CDBBBBBB>BBBB?CBBBDCCCBBBAAAAAB?BCC@CC?C@CBBCBCCHI@C<<;;6<>B>;;;;;*<CCCE>AABBBBB;;;5;;;;*;??;;4;;?@<@@DKDBC?C@DBBBBA?B:;<9;BACDCCBBBBB;;:BABBCC;<;D?BA>BAA@AC;<
@ATNG8:04855:06138
GATGGTAGGCGTGTGAGAGTCTGCCCAGAAGATCAGGAACTCTAGAAGAATTCAGATTTTAACACGTGAGTAAACGTAAAAAGAAGGTTTTACAAGACTCACGTTAACAATATTGCAGCAGTACGCACACAATCGAAGCGCAGTAAGGATGGCTAGTGTAACTAGCAAGAATACCACGAAAGCAAGAAAAAGAAGTACGCTATTAACTATTAACGTACCTGTCTCTTCCGAAACGAATGAGTACTACTCTCAGAGACACACTACCATCGAACTTGCACGAGTCT
+
555;7=<>:>?;;@@@?BCBBBBB?6@@@7@BBJGEAC@CCCCCCC@BB7;09????@@4>=?>@@A@@AAAA9@@99:::'9<882333&3994:A:@AA@::39;@A=8588=>?=?@<9:9<=<::;>5;;>?;898?CB>><><==A?BCCBBA??;???@?@=::49@@;<<<<;3<88/7;ABB1=C>@?;A?@@AA3818=;:3:8=<>9:5:@>=<<<6;49;:1;?@:@@@@00/::=>?AB==>BCCAA??>BB?BAABB<?;<0000068;/6
@ATNG8:04887:06199
GATGGTAGATATATGCACGCTCTACCAGAAGATCAGGAACTCTAGAAGAATTCAGATTTTTAACACGAGAGTAAACGTAAAAAGAAGGTTTACAAGACTCACGTTAACAATATTGCAGCAGTACGCACACAATCGAAGCGCAGTAAGGATGGCTAGTGTAACTAGCAAGAATACCACGAAAGCAAGAAAAAGAAGTACGCTATTAAACTATTAACGTACCTGTCTCTTCCGAAACGAATGAGTACGTGTGACGTACGTGAGCTACCATCGTCCTTTAGAAGTCT
+
:<BC?BC:<9>A@996;AA@@@=AA<@@@=<BB;;9<@8@BB@C>@6986:7585<<===+:488333=B=BA>;?>::;;;*;:59255)5;;9<=<>;;;@@=@;@@;@>:5:??>?@@B@BBBBB::9:>>>;5:?>999@@9@=@AB>BBAA@?995:@AA?B?::2773,3888=6=:=888898(8928=?>A<;;=/66)5:::49168>94.44443<<8=9==>5::;9;;>@@@BBDBBBB@??AAAAB99:AAA=AAB@@?=AA<????@>;;
@ATNG8:04890:06172
GATGGTAGATATATGCACGCTCTACCAGAAGATCAGGAACTCTAGAAGAATTCAGATTTTTAACACGAGAGTAAACGTAAAAAGAAGGTTTTACAAGACTCACGTTAACAATATTGCAGCAGTACGCACACAATCGAAGCGCAGTAAGGATGGCTAGTGTAACTAGCAAGAATACCACGAAAGCAAGAAAAAGAAGTACGCTATTAACTATTAACGTACCTGTCTCTTCCGAAACGAATGAGTACATAGATATACGTATAGCTACCATCGAACTTGCAGAGTCT
+
@@@B?BBBBCCCBBBFCBEBGDCCC?BCC?BACBBB@B?AAAAA@@=?A?B?A@@99999)9;@?A???>=89:,:9;==99'=@;>49:9&9BB?BBGECCCCC@C?BA<AA@=@B@::;CCCCCCFCBBB@BBBB>@?BBBBCC@C@B@@<@BBBABCC@CBBBCB?BC?BBB>BAECD<B??=?BFDD2DC>AAABBBCB>:><@@@@<@<A?BBB?BCCBBBC?B?BBA<BAA>ADCDCCCCCCCCBBBBBA>>AB@=>>A;9<=?=5><7::???A776
@ATNG8:04889:06221
GTGGTAGAGAGAGCTCTCTCATCGTCTCATTCGTTTCGGAAGAGACAGGTACGTTAATAGTTAATAGCGTACTTCTTTTTCTTGCTTTCTGTGGTATTCTTGCTAGTTACACTAGCCATCCTTACTGCGCTTCGATTGTGTGCGTACTGCTGCAATATTGTTAACGTGAGTCTTGTAAAACCTTCTTTTTACGTTTAACTCTCGTGTTAAAAATCTGAATTCTTCTAGAGTTCCTGATCTTCTGGTGTCGTCTATCATGTACTACCATCGTCCGTTAGAAGTCT
+
7:>:>9A::54:>::65;;<;;;::999995:555)//)/2///77777/55<;6;0444;395:888884447;:===+4328333(333;<488B;=>>A?@A794077./../).=<4<052./...7277796>>><?>?A;::>=9///)/.32550938555999882678;=2=:@7;6;;;*65688(/(/99988;8715555'5///>)/)57179<9>>>;?9???@>@<>>@=@@???>=>=>>???>>>>==8;;;==@:>?;>?>:>>>=
@ATNG8:04880:06274
GATGGTAGTGCGTGAGAGAGAGACCCAGAAGATCAGGAACTCTAGAAGAATTCAGATTTTTTAACACGAGAGTAAACGTAAAAAAGAAGGTTTTACAAGACTCACGTTAACAATATTGCAGCAGTACGCACACAATCGAAGCGCAGTAAGGATGGCTAGTGTAACTAGCAAGAATACCACGAAAAGCAAGAAAAAAGAAGTACGCTATTAAACTATTAAACGTACCTGTCTCTTCCGAAAACGAATGAGTACTACTCTCAGAGACACAATCGTCCGTTAGAAGTCT
+
:66>:>EDCC@BBCCCCCCCCCBA@8A<<86CA@@@00-/:::C@@<@@=@?B@D99999:#72;:<D==CC888)39:::;;;#;5.5.555&5:<7<B?BCCC;:4;<?@=A@@=@BCCCDCCCCCB@@A992;C;;7;AB@BB::6;6:BC@CBBEDC@@=@DCB:94:939=;5;;7788*8>><9:::::%:<9;?<?A>>88079(89<<188'6:@@?>@B@=<7717-3333&3;;9<BBCCBBBAA@BCDDBBBBBB??;;>>==58819::4;===
@ATNG8:04890:06261
GATGGTAGCGCACACATAGATACAGTACTCATTCGTTTCGGAAGAGACAGGTACGTTAATGGTTAATAGCGTACTTCTTTTTCTTGCTTTCGTGGTATTCTTGCTAGTTACACTAGCCATCCTTACTGCGCTTCGATTGTGTGCGTACTGCTGCAATATTGTTAACGTGAGTCTTGTAAAACCTTCTTTTACGTTTACTCTCGTGTTAAAAATCTGAATTCTTCTAGAGTTCCTGATCTTCTGGAGATACACATGATACTCTACCATCGTCATCCAGAAGTCT
+
:66>;?BBBBBBCCCCCDCCCBBBCCDEDC@?<?>>?;@B?BACCCCCEE?EECCC@C@CC@C?B?CCCCCCDDG@????>0?@=@>@?<?CCF@CCDADF?A@BCCH@CBBBCCCB@BBB?B@CCBBBBBB99:CC>BAAAC:;:BCCCCCCCD@CCC@CC@C>@ABBBGEBB?BCCEC<C@C=AABB9BCCCC>BACCHHCA@@5;;;;*;@@@C@D@CC@BBCECBB@B@CAAA@@<@@A?CCCCCCDCCBBCCCCCCCBB?BBBBBBBBB?BCGADC@@
@ATNG8:04891:06299
GATGGTAGCACACGAGATCTCATCGTACTCATTCGTTTCGGAAGAGACAGGTACGTTAATAGTTAATAGCGTACTTCTTTTTCTTGCTTTCGTGGTATTCTTGCTAGTTACACTAGCCATCCTTACTGCGCTTCGATTGTGTGCGTACTGCTGCAATATTGTTAACGTGAGTCTTGTAAAACCTTCTTTTTACGTTTACTCTCGTGTTAAAAATCTGAATTCTTCTAGAGTTCCTGATCTTCTGGATATGAGTGACTCGTGCTACATCGTTCGGTCAGAGTCT
+
:59A;@CCCBBBBBBCBBBBCBDDCBBCECBB@BDED>CD?C?BBCCDDD?CCBBB?B@CBBB?B?BDDCCCCDB>>==>=.=A<A77779CAC@BBB?AB799?CBB@CCBCB@@B>BBB=@=@C>BB><<8=AAA7;;>==>A???@@D@>>>=@>><>@<@=@@@AAB?>>:=?CDD5A=A:;;;;;+;=;<<1::9///=:;><BDDD/A<<<A;A<@@<@@@@>>>=A=AAA@@@-//=9@:::>;;:@@@AAAAAAA@@AABBB=;:8<>AABC;;;
@ATNG8:04868:06317
GATGGTAGGCGTGTGAGAGTCTGCCCAGAAGATCAGGAACTCTAGAAGAATTCAGATTTTTAACACGAGAGTAAACGTAAAAAGAAGGTTTTACAAGACTCACGTTAACAATATTGCAGCAGTACGCACACAATCGAAGCGCAGTAAGGATGGCTAGTGTAACTAGCAAGAATACCACGAAAGCAAGAAAAAGAAGTACGCTATTAACTATTAACGTACCTGTCTCTTCCGAAACGAATGAGTACTACTCTCAGAGACACACTACCATCGAGGTTGTAAAGTCT
+
555>9>=<:=>>996?;@@BBBBBD=BCB>AB;;;<8;@CCCCBA@=@@<@5;:994444$46<;;<<;?:::;3::89:::):A>A?BDD9C9947@><<>?<>6>;>@?B??:=;;7999<>>;=>AA@@9<<<<<;;:A;;:A>E=@:?8://0/9996:8334=7==7=98(/////(/68178===+44/3;8:==:99)/)/6667>:>>;;;=CBBA;;;6;<>??9?BC?:99@???AABBBBBBBBAAABBAABBB=AAA:99;@99999*8877
@ATNG8:04889:06358
GATGGTAGCTCGCTGATGATATCTCCAGAAGATCAGGAACTCTAGAAGAATTCAGATTTTTAACACGAGAGTAAACGTAAAAAGAAGGTTTTACAAGACTCACGTTAACAATATTGCAGCAGTACGCACACAATCGAAGCGCAGTAAGGATGGCTAGTGTAACTAGCAAGAATACCACGAAAGCAAGAAAAAGAAGTACGCTATTAACTATTAACGTACCTGTCTCTTCCGAAACGTATGAGTACTACTCTCAGAGACACACTAATCGTCCGTTAGAAGTCT
+
;?@B?A@AB<66<<<@BAABBBBBF?AAC<?AA@@@<@=?A>AA@B:DD?C@BA555==<)?4443;;;:::>>6;9;;999'99258>>>2CCC?CBAA@BB@@;@=AB?BCC>AA@?BCCBBCBBAB@AA>A@@@?CDBBBCDB@C@C;;9;ABAACBB>CABBBB?BB?BBC?@><;;3<9829<==>.>A??;;?A@???=D;??AA=A;==;;;<@@>?AAA?B>AAD@CBB@?>BBBBBCBBAA@@AB:98CA>:;77187777178;?;;6<787
@ATNG8:04853:06374
GATGGTAGTGATACAGATCAGACACCAGAAGATCAGGAACTCTAGAAGAATTCAGATTTTTAACACGAGAGTAAACGTAAAAAGAAGGTTTTACAAGACTCACGTTAACAATATTGCAGCAGTACGCACACAATCGAAGCGCAGTAAGGATGGCTAGTGTAACTAGCAAGAATACCACGAAAGCAAGAAAAAGAAGTACGCTATTAACTATTAACGTACCTGTCTCTTCCGAAACGAATGAGTACTATGTAGAGCTCTATACTAATCGTCCGTTAGAAGTCT
+
CCCC@CAABCBCCBCAAADCCCCCBACDD?BBCB@@;?<@ABBBCC@BA?A?ACBBCCCC3C@CBBBCBCB>>?5==:;;;:$9=9?:???2@C@:>AAABCC;;8;@CC@DCD@CBBCBBCCCDBBBCCBCAEDBB>@@CCBCBB?CACBB?BBCCCCCB>AACCBB?BB?@AA?BBBBC>BAA=@AAAA3AC?BAAAB@@@@<@:>>AB=A=AACBB?CBAAACC@C?ABC>BBC?BBDBBBBBBBBBBBBBC;;:@@@A>>:>@@BB?BB?BCC@B?>>
@ATNG8:04898:05765
GATGGTAGTGTGTCTCTGAGAGTATTACTCATTCGTTTCGGAAGAGACAGGTACGTTAATAGTTAATAGCGTACTTCTTTTTCTTGCTTTCGTGGTATTCTTGCTAGTTACACTAGCCATCCTTACTGCGCTTCGATTGTGTGCGTACTGCTGCAATATTGTTAACGTGAGTCTTGTAAAACCTTCTTTTTACGTTTACTCTCGTGTTAAAAATCTGAATTCTTCTAGAGTTCCTGATTCTTCTGGTATGACTAGTGTACTACTACCATCGAATGAGGTTAGTCT
+
:69C9>BB::6CCCBBBECCCCCCC@BCBD??>?CCC>CC?C@CDCCCBB?BCDCC@CADBBB@CACCECCDCBB@BBBBB2BB@CDDM=BBCGACBFADC@BBBBBC@CCCDDDCC?BBB?B@CC@@@BBD?BBBB>AAABCCCCCCBAA:;:B?BCB?BBAE@A@@BCCCBC7;;@A@3A?B>CDCGI3EC;;;0<A@ACDDAAA@CDCD5CBBAA?B@CB?BBBBB;;8;@AACE@CC@BBC@BBCBCCDCCCCCCEBBBBBC?BBBBA>@@@@=@=@@CCC
@ATNG8:04908:05777
GATGGTAGTCTCTGATAGTCTATAGTACTCATTCGTTTCGGAAGAGACAGGTACGTTAATAGTTAATAGCGTACTTCTTTTTCTTGCTTTCGTGGTATTCTTGCTAGTTACACTAGCCATCCTTACTGCGCTTCGATTGTGTGCGTACTGCTGCAATATTGTTAACGTGAGTCTTGTAAAACCTTCTTTTTACGTTTTACTCTCGTGTTAAAAATCTGAATTCTTCTAGAGTTCCTGATCTTCTGGTCTACTACACTGTACTCTACCATCGATTCGAGGAAGTCT
+
9:<C:BBABCBCBBACCB@@@BBBBBCBBEBA?ACDE>DC@B@BCCCBDD@DDBBB@D?CBBB<@=@:59@@<<@<@ABBC5=C?CDCD<@;;6=;?=:;A<9:9BBD@CCDBBBBC>ABB?B?BCB;;;BB?BA@@<A@BBBBDFCCBCCCCCC@CBB?BD@D@BBBBBCCCC?BAGHH=CEC@CAAAA,@@;<<<.<ACAABB;;;?BBBD5BBB@@6;6;@?ABBC@@@;?=;;9BBB5;;;5;@@@@@AA@ABBCBCDCCBB?BBAA@@=@BAB>B=@@@;
@ATNG8:04932:05784
GATGGTAGCAGACGTGACAGAGCGCCAGAAGATCAGGAACTCTAGAAGAATTCAGATTTTTAACACGAGAGTAAACGTAAAAAGAAGGTTTACAAGACTCACGTTAACAATATTGCAGCAGTACGCACACAATCGAAGCGCAATAAGGATGGCTAGTGTAACTAGCAAGAATACCTCGAAAGCAAGAAAAAGAAGTACGCTATTAACTATTAACGTACCTGTCTCTTCCGAAACGAATGAGTACTATGTAGAGCTCTATACTAATCGTCCGTTAGAAGTCT
+
;45<065B>CBBCC>@A@;6:BCCC@CCC@CCDCBC>B=BAA@@@@=?A9?9?>>97777$33<;AB@?@C<><3<>;;;;;*;945.55)6=>9?A;999?@A@C@DB?CAA?ACBBDFCDCBBBBBB;<:;BAC@CA@?A<::6:=A@C@B@A@A?:><:<??<<48:59:<888373)3776;====+==7B???@9;:>*0-/69;<@:==?>>90/0>==;693699.60/)///67:=:::<<8@;;;CCCBCBCBB?BBAAB?AA=A;;7:ABB
@ATNG8:04940:05793
GATTAGTATAGAGCTCTACATAGTACTCATTCGTTTCGGAAGAGACAGGTACGTTAATAGTTAATAGCGTACTTCTTTTTCTTGCTTTCGTGGTATTCTTGCTAGTTACACTAGCCATCCTTACTGCGCTTCGATTGTGTGCGTACTGCTGCAATATTGTTAACGTGAGTCTTGTAAAACCTTCTTTTTACGTTTACTCTCGTGTTAAAAATCTGAATTCTTCTAGAGTTCCTGATCTTCTGGCGCTCTGTCACGTCTGCTACCATCGTCCGTTAGAAGTCT
+
:558=DBB>BBBCBBBCDBBCCCCBBCCFC@CCDC>CC@C?CCBBCAA>@CCBB?B?BBCB?B=AABBBCBBB>?>>?>1@>=A@@@;ABBB?BBB?BB:><?A?><?CCAAABB?@AA;A=@@>>====;A?>>9?@AAA=;=>>CAA>8889>@?;;;7;<?@>>@>>>A5<<CDD6B9<8;;;;;+;<>>>6:;>>A??>==18888+8<=>E<@<@@<AA@??@@<A<AAA@@>7;;;;<<=>>>>>@@@@@<=>A@?@<@@AAAA=AA<@??:9;//
@ATNG8:04944:05801
GATGGTAGCGCGATATCAGCGCAGCCCAGCAAGAATCAGGAACTCTAGAAGAATTACAGATTTTTTAACACGAGAGTAAACGTAAAAAGAAGGTTTTACAAGACTCACGTTAACAATATTGCAGCAGTACGCACACAATCGAAGCGCAGTAAGGATGGCTAGTGTAACTAGCAAGAATACCACGAAAGCAAGAAAAAAGAAGTACGCTATTAACTATTAACGTACCTGTCTCTTCCGAAACGAATGAGTACCTCTCAGACGCTCGTCCTACCATCGTCCGTTAGAAGTCT
+
<<<A?B;?@>0/////==<<<<545907///)//)/999)5.599:44/4//)/)////99::::$838<<:99<9>??9?ABBEDD5BB?B4;:9&4:;7<>==<A<AA?A?CB?BBB?BBBBC@@@BBBBAB;;;=@B;;8:@DDCBCCACACAA?ABCBCDCC@CGECAA?AA@CBB>AA@@@:@@><99::9:%9737@>@?AAA?=:=:<AA4959>;;;@CC@A@@@?B=@AD=BBB@DCCACCC?BBCAAABBBBBBBCC?A@@<99:?@B=@@?BBC?CBBB
@ATNG8:04930:05886
GATGGTAGCATCATGCATATCTCACCAGAAGATCAGGAACTCTAGAAGAATTCAGATTTTTAACACGAGAGTAAACGTAAAAAGAAGGTTTTACAAGACTCACGTTAACAATATTGCAGCAGTACGCACACAATCGAAGCGCAGTAAGGATGGCTAGTGTAACTAGCAAGAATACCACGAAAGCAAGAAAAAGAAGTACGCTATTAACTATTAACGTACCTGTCTCTTCCGAAACGAATGAGTACGTGTGCGACGTGTCTCCTACCATCGATGGATCTGAGTCT
+
;66>;?CCCCCDCBBBBAAAAGCBB>ABB@BEFD@@?A@CDBBBA@=?A6:3:A???CCB+=8@@@B<@@<@<=6<<;;;;;$9;7;8???2>C>:=C<C@DD;;79=AA=AAA;>>>9;:@BAA@@AB;;;@BC@@?@CECBBBD=A?@EM@CBAACCCD@C??ACC?::99CC>@@@@?9773:<CCDF3AA=A:89@@<=>;@7:8>@:@9??CCC?CBCCCBB?B@BCC=D::8:::ACCC::9B997<==<88A<;8>B><>F???@@=A@@@AAAA@@
@ATNG8:04928:05945
GATGGTACGAGTATCATGTGTATCTCCAGAAGATCAGAACTCTAGAAGAATTCAGATTTTTAACACGAGAGTAAACGTAAAAAGAAGGTTTTACAAGACTCACTTTAACAATATTGCAGCAGTACGCACACAATCGAAGCGCAGTAAGGATGGCTAGTGTAACTAGCAAGAATACCACGAAAGCAAGAAAAAGAAGTACGCTATTAACTATTAACGTACCTGTCTCTTCCGAAACGATGAGTACTGTATCTATGTGTGCGCTATCGTCCGTTAGAAGTCT
+
////39///<AAAC?@;<<CCCCBBD@BBC@BBBCDCD@CCABBBIACC@CAA@@@AA@A,@=BBBBBBCBAAG>BBBCCCC5FDA@?>>>2<<<8=;;;>>>??8?8@A?CDC@BCB@??@?=9998;8=B>BBBB=AA???ABEAD?B::9:BA@@AAB?AA?>>B:==?BBB=A?933(332277===*9:68;8:???>@=B<AA;;7;:=::8819:;:==>5:28980800/8=;;==@:::;?A>>?@@<>>A?AAA@?:>4448===8=<;;
@ATNG8:04906:05962
GATGTGCGTGAGAGAGAGACCCAGAAGATCAGGAACTCTAGAAGAATTCAGATTTTTAACACGAGAGTAAACGTAAAAAGAAGGTTTTGCAAGACTCACGTTAACAATATTGCAGCAGTACGCACACAATCGAAGCGCAGTAAGGATGGCTAGTGTAACTAGCAAGAATACCACGAAAGCAAGAAAAAAGAAGTACGCTATTAACTATTAACGTACCTGTCTCTTCCGAAACGAATGAGTACGAGAGAGCACACGTGTCTACCATCGTCCGTTAGAAGTCT
+
54::;<=BBCA@<DBBCCCCC>CBCACBCBBB>A?@A@>@@@=AC@D?BBA;;;;;.;?DBBCCCB9:9C9>;95555$9=99=@@@4B@@=A@@@==;>?4:5:B=AAB?AACDGCBCCBDDCBB@@<@B??<?:::A@@??C@CC@=@AB@@???<?@AAAB?AB?9:9<?>BBD>A<<8988888%7=7=<A??>?>A1917=<;8=<@=AA@=@@877AC>C<@@B;>??;>>>>AABBDBBA>=ABA>=@@@@A@==8;;::::4:=:???;>;;;
@ATNG8:04923:06102
GATGGTAGTGTGTCTCTGAGAGTAGTACTCATTCGTTTCGGAAGAGACAGGTACGTTAATAGTTAATAGCGTACTTCTTTTTCTTGCTTTCGTGGTATTCTTGCTAGTTACACTAGCCATCCTTACTGCGCTTCGATTGTGTGCGTACTGCTGCAATATTGTTAACGTGAGTCTTGTAAAACCTTCTTTTTACGTTTACTCTCGTGTTAAAAATCTGAATTCTTCTAGAGTTCCTGATCTTCTGGATAGCGACGCGATATACTACCATCGTTCGTTAGAAGTCT
+
;56>:>CCCBBCCCBCCEDDECCCCCBBBDBB?BAAA<AB=@:;;CBBBBAAAACCAC@CAA@=A=ABBBBBCBD@BCBAA0>@;>ABB=BBBB?CCA>AA000AAAC@BBDHBCCD@BCC@CAGFBBBBBC@CBAA<A;;;BBBBCCCCEBBBC@CBB>BB?A?ACBBBBBBB?BBBBB9B>B>;;;;;*;AAAB<CBAACDC;;=@CFGD2CCCBB@B@DCACAA@B@@=@?BBBDCC@BAC?BABBEAAABAABCCBABB@@=@CBBC?D@@=@DB@BBBA
@ATNG8:04899:06118
GATGGTAGTACATGATAGACGACACCAGAAGATCAGGAACTCTAGAAGAATTCAGATTTTTAACACGAGAGTAAACGTAAAAAGAAGGTTTTACAAGACTCACGTTAACAATATTGCAGCAGTACGCACACAATCGAAGCGCAGTAAGGATGGCTAGTGTAACTAGCAAGAATACCACGAAAGCAAGAAAAAGAAGTACGCTATTAACTATTAACGTACCTGTCTCTTCCGAAACGAATGAGTACAGAGAGTACGATATGTCTCCATCGTCCGTTAGAAGTCT
+
559>7;BABACCCCCDBCBC;;;A@=@BB?BBCAAA>B@DBDAAAB@CD?C?@>:55555$5.5@>;ACCBBBB<AC;<<<<*;C;@:@@@7AAA?@CCCCBBCD?C@CC@BCC@CBCA@ACBBCDCCBBBB?CCCC@BBBC@@@C?C@CBA>BCBBBBBB?CCDCCD@BB?AAA=??ABA=A@@<<?>>>.?B?BBABBBBBB>A=@@AA=B>BCDCDACCAB@CD@C?AAC<BCD@AAAACCBBAABCCBA@@BA@BB@@@B>BB=>>F@BB>ABD@C>?>
@ATNG8:04906:06141
GATTAGCACGACACGACGATGTGTACTCATTCGTTTCGGAAGAGACAGGTACGTTAATAGTTAATAGCGTACTTCTTTTTCTTGCTTTCGTGGTATTCTTGCTAGTTACACTAGCCATCCTTACTGCGCTTCGATTGTGTGCGTACTGCTGCAATATTGTTAACGTGAGTCTTGTAAAACCTTCTTTTTACGTTTACTCTCGTGTTAAAAATCTGAATTCTTCTAGAGTTCCTGATCTTCTGGATAGCGACGCGATATACTACCATCGTCCGTTAGAAGTCT
+
959;CCCBBBDCBCCEB99;EECCCDDBBB?BCCC>CD?C?CCCCEAA>ADDDD?C?BBBC?C@BCCCCCCCB@BBBBA3BB>BBBB>BCCC?AAC@CC999?FCC?BAABCCBB>BBA>B>AB>BB>>>9>AAC7?=?@>>==AAAAD?@@@<@@@;??=C:??AAABA??<@A@@A5A=B<@<;;;,<=777)--3---9;;=:>>>>/>A@@A<A<AA=A@@@B@@;@;??@@@D8<<A<AA@@@=>>>=>>>A?@>AAA<AAAAAA;??:;<>;A;;;
@ATNG8:04908:06205
GATGGTAGTGATACAGATCAGACACCAGAAGATCAGGAACTCTAGAAGAATTCAGATTTTTAACACGAGAGTAAACGTAAAAAGAAGGTTTTACAAGACTCACGTTAACAATATTGCAGCAGTACGCACACAATCGAAGCGCAGTAAGGATGGCTAGTGTAACTAGCAAGAATACCACGAAAGCAAGAAAAAGAAGTACGCTATTAACTATTAACGTACCTGTCTCTTCCGAAACGAATGAGTACGTGTGCGACGTGTCTCCTACATCGTCCGTTAGAAGTCT
+
@<??>A=DCCCCBBBBBAA@CCCBB@BCC?A@CC::;;@EBCA@@C@CDAD???=97777$96>?@AAACBBBB>9:;DDFF2CC@C@CDD<CCC@CCDCBCCBB@C@CC@CCE@BAAA@@ACDCCCCCCCC?CBBB@BBBBCCCC@C@C::;:CAAACCB?CBBBAA>AC@BBB@CCBBB=AAA>@@A@@2AB?BBBBBAAAA<A:?>>>=A<==ABC@ABACCCF@C@AAA;ABB=??BAACDBBBABABBBAB?===>166=<=:;?B@DD?CCF@BB?@
@ATNG8:04917:06184
TATGGTAGGAGACACGTCGCACACGTACTCATTCGTTTCGGAAGAGACAGGTACGTTAATAGTTAATAGCGTACTTCTTTTTCTTGCTTTCGTGGTATTCTTGCTAGTTACACTAGCCATCCTTACTGCGCTTCGATTGTGTGCGTACTGCTGCAATATTGTTAACGTGAGTCTTGTAAAACCTTCTTTTTACGTTTACTCTCGTGTTAAAAATCTGAATTCTTCTAGAGTTCCTGATCTTCTGGGCTGCGCTGATATGCGCTACCATCGTCCGTTAGAAGTCT
+
ABBC@CCD@BBBBCC;;;ABB@ABBC@BAA;<4<;;;-;>;A@CBBDBBB@DDDCC?CAEEBB@EAFCBCBCCCC?CCCCD5ED?;<;G=BCCCACCC?CE:;;@BBCACCDC@@AEABBB?B@CFBBBDBB?BBBA>BDCCCCCCCCCCBABAB?BEE@CB@B>AACBBCGCC@B;;;<.;>F>;;;<<*<E<;;/;;A@C@AAA@:=>9=(=;=>;7;?CC@ABBCCCC@B?AABCBC?BCCC>CA@@;;;BBCEDEGEEICC@BB;;;C?AABFAA=AA;;
@ATNG8:04900:06217
GATGGTAGCTCTGCTCTGACTCTCGTACTCATTCGTTTCGGAAGAGACAGGTACGTTAATAGTTAATAGCGTACTTCTTTTTCTTGCTTTTGTGGTATTCTTGCTAGTTACACTAGCCATCCTTACTGCGCTTCGATTGTGTGCGTACTGCTGCAATATTGTTAACGTGAGTCTTGTAAAACCTTCTTTTTACGTTTACTCTCGTGTTAAAAATCTGAATTCTTCTAGAGTTCCTGATCTTCTGGTATACACACTCGCTCGCTAATCGTCCGTTAGAAGTCT
+
555C;CCBBCCCBBECCBBBCCCCCBCBCC:::;BBB=BE@C?BCCCCCFACCCAA?@@CDDC@GACCCCCAAAF?AA@>>,/0)/77;;/=B=;BCC?BB:8:?EBB?CCBBBCBC?BBB>A>AB@@B=>;=@@@A<CBBBCA@@DBBBAAABB?BDD@CC@C?BBBCCIGCC@DDEHI<F@B@BBDDD5BCEGD:=;BAB@B@@?4;;;;*;?@@@=@@@@=@BB@@?B?B?CCBCEE@BBCACCCCCDBBBCCCCBAAABC@B??@D>??@ABA@BBBB
@ATNG8:04900:06246
GATGGTAGAGAGACTGTAGCGCACCCAGAAGATCAGGAACTCTAGAAGAATTCAGATTTTTAACACGAGAGTAAACGTAAAAAGAAGGTTTTACAAGACTCACGTTTAACAATATTGCAGCAGTACGCACACAATCGAAGCGCAGTAAGGATGGCTAGTGTAACTAGCAAGAATACCACGAAAGCAAGAAAAAAGAAGTACGCTATTAACTATTAACGTACCTGTCTCTTCCGAAACGAATGAGTACTATGTAGAGCTCTATACTAATCGTCCGTTAGAAGTCT
+
555<7=@@ACABBFA@@CCCCCCCC>CEC@DCBAAA8;8;CDA@@C@@?<>>ABBBCCCB+=9B@:@BBBBBBB<87;@CBB09:6549@@4@BB?BCAA>@>999,:8>=;???;<>@9:9=@@A:;9=@?>=AAAA>AABBDECD?B?A;;7;CBBBC::6:A@@?B?AA=@?>8>><AA9BAA<?@@@@@'=;:00//>9<<>;<:;>;:29498@??<?=????@=@>BBC>BBB=A?@@@?BBBAAACDA=;==;:;888?;???CC@BB>B<=6=788
@ATNG8:04903:06318
GATTAGTATAGAGCTCTACATAGTACTCATTCGTTTCGGAAGAGACAGGTACGTTAATAGTTAATAGCGTACTTCTTTTTCTTGCTTTCGTGGTATTCTTGCTAGTTACACTAGCCATCCTTACTGCGCTTCGATTGTGTGCGTACTGCTGCAATATTGTTAACGTGAGTCTTGTAAAACCTTCTTTTTACGTTTACTCTCGTGTTAAAAATCTGAATTCTTCTAGAGTTCCTATCTTCTGGTGTCTGATCTGTATCACTACCATCGTCCGTTAGAAGTCT
+
94405A@BBBBBBCCCCDDCCBBBCBCB:;6;A@@;@C>B>BBCBBBD@CC@@@>@>@CCB@C?BABBCDBAA@BBBBB3CB?BBBC?BBBB?@@>:@=,00>@?A<@BBBB@@;:@@@=@<>=>??>>><>>>A:>>A>>>AAAB>>>@@@A<>>>=;;7<=AAAA>==>>;;;=@A2A9>69999:)9====9>=<<A??;;;5;>>@/9@@@A<A=??<???A;<;<@=@@;;;8;;B=>=>::///==::>@BDBBAB;@@AA;:7;@;??@<@;<;
@ATNG8:04925:06320
GATTAGAGAGACTGTAGCGCACCCAGAAGATCAGGAACTCTAGAAGAATTCAGATTTTTAACACGAGAGTAAACGTAAAAAGAAGGTTTTACAAGACTCACGTTAACAATATTGCAGCAGTACGCACACAATCGAAGCGCAGTAAGTATGGCTAGTGTAACTAGCAAGAATACCACGAAAGCAAGAAAAAAGAAGTACGCTATTAACTATTAACGTACCTGTCTCTTCCGAAACGAATGAGTACGATGAGAGAGCTCTCTCTACCATCGTCCGTTAGAAGTCT
+
:599CBCBBBCBBBBCCCCCCCC>CCC@CCCDBB?B?BBCBBBC?CC@B?BBAABCCD3B?BBBBBBBB98828>>AAAA2BC?B@CCC:IGDBDABBCCCBB?B@BB?BBB?BACBBBGCCCDCCCC@A>ACCC>@@BBBCCB?BBB??=@CCCCACC=@@BBBC?CC@889<??@@@;A@@<@@@@?@(@D@B;8;AABCA;>:=;CB6;8;ACBB?BBBA@BB;?=?AA<AFE@BBBBCCCCCBABC>>>@?887;:999@<A???AA=BB<AA@<@888
@ATNG8:04931:06324
GATACAGACGTGACAGAGCGCCAGAAGATCAGGAACTCTAGAAGAATTCAGATTTTTAACACGAGAGTAAACGTAAAAAGAGGGTTTTACAAGACTCACGTTAACAATATTGCAGCAGTACGCACACAATCGAAGCGCAGTAAGGATGGCTAGTGTAACTAGCAAGAATACCACGAAAGCAAGAAAAAGAAGTACGCTATTAACTATTAAACGTACCTGTCTCTTCCGAAACGAATGAGTACGATGAGATCTCGTGTGCTACCATCGTCCGTTAGAAGTCT
+
@::CC@@@@@<<BBCCCBCAA?AGE@CGCBBA<@?::;AAB@?BB:B:BCBBBBAB.978A?>@BBBB@C==>>>BBB3A?@A+989.73<<=;;;:9825.23660926/5==<<=>>;;;B===?>;?>>>===>==888=B=@@B???@@AABB;????BB?BB?BBB@BBBBB=BCA:77787(7=4;:==>>>;;7;<>>::188*8===?<@??;;;>:?;@BA:ACC?AACCCBBBB?>>>AAA<<<>>===@@@<>>DAAD8===CBB@B>>>
@ATNG8:04971:05829
GATGGTAGCTCTGCTCTGACTCTCGTACTCATTCGTTTCGGAAGAGACAGGTACGTTATAGTTAATAGCGTACTTCTTTTTCTTGCTTTCGTGGTATTCTTGCTAGTTACACTAGCCATCCTTACTGCGCTTCGATTGTGTGCGTACTGCTGCAATATTGTTAACGTGAGTCTTGTAAAACCTTCTTTTTACGTTTACTCTCGTGTTAAATATCTGAATTCTTCTAGAGTTCCTGATCTTCTGGGTGCGCTACAGTCTCTCTACATCGTCCGTTAGAAGTCT
+
;55<7=;;;;>=;;<@=BBDCCCCBBACCEBB=A<;;6;A<B@CBBBCCDEHAAAA00/<:<6><>BBCCCCCC=;:999$9924:;;/;>:;4::<<592499@=>:?A=:;;<<8;;;8<9@@@;969B@CCBE@BBB@@@>>>@:9:AA@@=:99:=@2905<<@<<<;B999555&58>795999$5;@;@4;A??@>>=>=499)9?==>?@;?;@A8::AAA9:48:>=?>==6;<>>.;9>>>???:999:>???@999>>>@69:<@@A<BBBB
@ATNG8:04959:05865
GATGGTAGAGTACAGTGTAGTAGACCAGAAGATCAGGAACTCTAGAAGAATTCAGATTTTAACACGAGAGTAAACGTAAAAAGAAGGTTTTACAAGACTCACGTTAACAATATTGCAGCAGTACGCACACAATCGAAGCGCAGTAAGGATGGCTAGTGTAACTAGCAAGAATACCACGAAAGCAAGAAAAACGAAGTACGCTATTAACTATTAACGTACCTGTCTCTTCCGAAACGAATGAGTACTACTCTCAGAGACACACTAATCGTCCGTAGAAGTCT
+
9;<>ADA@BDBBBCCBBBBBBCCDC?CFD@BAAA00*0:00/:::<:>=@B=<?<:899*369=><@744==;13344444$55./)///&///)/;779<<=;7;7//+/::3<??:;99955999@<<<7?>=?6::@?DFCC@C@C;;7;BA@AABB@CABBBC>BB@CA:688788.668388999$//95998;>7555:;8>A>>9?<A@AAA>A@BBBAA=?489>9=;;6;@>??@BABBBBBBEBBB@BB<<<6616/-..)..-661/333
@ATNG8:04959:05873
GATGGTAGTAGTACTGTCTACGAGAGCCAGAAGATCAGGAACTCTAGAAGAATTCAGATTTTTAACACGAGAGTAAACGTAAAAAGAAGGTTTTACAAGACTCACGTTAACAATATTGCAGCAGTACGCACACAATCGAAGCGCAGTAAGGATGGCTAGTGTAACTAGCAAGAATACCACGAAAGCAAGAAAAAGAAGTACGCTATTAACTATTAACGATACCTGTCTCTTCCGAAACGAATGAGTACACATCGTCGTGTCGTACGCATACGTCCGTTAGAAGATCT
+
555:379.--------79::95/////)///)/<<:;;9=8<<?885<9==:?9>A0//;;;)?0///883/////(///////$//)45::<0<<=9=@9;9B@BC>B?BB@C@@=@B;;;CDCCGDCCCBBCA@@@@9<;@@CCCC@DAC;;:;CBCCCBB?AACFBA>AB?CCC?B@@@?7;/0,0<@@A0@B<:99?=?>6817179773::>:987805::7656-22555'258(....53357....3::;855-------/3333;433./6:0-----
@ATNG8:04972:05869
GATGGTAGGACGAGCGTCTGAGAGGTACTCGATTCGTTTTCGGAAGAGACAGGTACGTTAATAGTTAATAGCGTACTTCCTTTTCTTGCTTTCGTGGTATTCTTGCTAGTTACACTAGCCATCCTTACTGCGCTTCGATTGTGTGCGTACTGCTGCAATATTGTTAACGTGAGTCTTGTAAAACCTTCTTTTTACGTTTACTCTCGTGTTAAAAATCTGAATTCTTCTAGAGTTCCTGATCTTCTGGGTGCGCTACAGTCTCTCTACCATCGTCCGTTAGAAGTCT
+
---5066:7<??665::;454:9937//////;274444&49.5.555==;;7;>=9:85?BC@@6;7:?B@B::9D?A=A@>09;799BG<BACD@CCC@CC:;;@CBB@CCCDDCCC@BBB?B>BBBBAA@B;;;EE@CDCCCCCCCA@@DCCCC?BBC@CE?B?BCCBBFCEC>B;;;;.;=A=ABBBB2BBCCC>BACCCBCB@@5;;;;*;;;;B@C@CD?@ADCBBB>A>ABBDBB>A@BB;A@@BBBBBBBBCBBCCCED@BB@@BDACB@CCD@CCBB
@ATNG8:04991:05862
GATGGTAGCAGACGTGACAGAGCGCCAGAAGATCAGGAACTCTAGAAGAATTCAGATTTTTAACACGAGAGTTAAACTGTTAAAAAGATGGTTTTACAAGGACTTCACGTTTAACAATATTGCAGCACGTACGCACACAATCGAAGCGCAGTAAGGATGGCTAGTGTAACTAGCAAGAATACCAACGAAATGCAAGAAAAAAGAAGTTACGCATATTTAACTATTAACTGTACCTGTCTCTTCCGAAACGAATGGAGTACGATGATATCTCGTGTATCGTCCGTTAGAAGTCT
+
888:5:595=>>:;;;;;;==666;9=;:695999;5=5::::::<9<<8<255///;;;+:6///5588//(/9(//97(----$///85;;;/989.3-38839:3//:(/(//3///+/;;;;///9975559555.5<9;7;===;;;=8B=;=92900/9///7;99<=<9<<243;1717799133391333333#3;333.3333;83//(/4>///060///5660222222227+227/777222+22258222556855557999=;98..(..26350888>
@ATNG8:04963:05975
GATGGTAGTGATACAGATCAGACACCAGAAGATCAGGAACTCTAGAAGAATTCAGATTTTTAACACGAGAGTAAACGTAAAAAGAAGGTTTTACAAGACTCACGTTTAACAATATTGCAGCAGTACGCACACAATCGAAGCGCAGTAAGGATGGCTAGTGTAACTAGCAAGAATACCACGAAAGCAAGAAAAAAGAAGTACGCTATTAACTATTAACGATACCTGTCTCTTCCGAAACGAATGAGTACCTCTCAGACGCTCGATCGTCCGTTAGAAGTCT
+
CCED@ABBDB@@ADDB@AAABBCBA>BBBABBBCBB<A?AAAAA@=?BG@C>BBBBBBBB2@<@@?997=::9:2::;6@@@+==8;.555&5;=9C@CCDCDBA@=A@BD@C997;A?@ABCBAAAAAAABB?@@@D>@@ACCDBC@C@C;;:;BBBBC??<??=?:949B????<?@ACC>A<=9000000%0=;00/<><===9<<>8::9=:=868581777:<<<6:6555(268+..6....(..252228666555555..(.3.3..(.337
@ATNG8:04985:06006
GATGTAGTAGTACACTAGTCATACCAGAAGATCAGGAACTCTAGAAGAATTCAGATTTTTAACACGAGAGTAAACGTAAAAAGAAGGTTTTACAAGACTCACGTTAACAATATTGCAGCAGTACGCACACAATCGAAGCGCAGTAAGGATGGCTAGTGTAACTAGCAAGAATACCACGAAAGCAAGAAAAAAGAAGTACGCTATTAACTATTAACGTACCTGTCTCTTCCGAAACGAATGAGTACTATAGACTATCTGAGACTACCATCGTCCGTTAGAAGTCT
+
;5;CCCCCC??@CCBBCCCD?@@B?BBC@DCCCAA@B>AADCDCB@BD@D@CBBABBBB5B@ECCCBBBC@>?7>?>@AAA1@DAL@ECC;CCCBEBECCCC996<?DC@ECC?CCBBCCCCCCCBBBCCC?CCDD<??AAAAAC?D@DAA?ADDDBBBB?BBBCCC@BB?999<??BBB>AA@;999999%9>;A978AAA??:=:<>@B:@<@AAAB@BCABBBB?A?BAA=BBA>BCCBCCCCCCB@????@BBBCCCCAAA?CBBBAA>AC?BAA>A988
@ATNG8:04988:06042
GATGGTAGCTCACGTACGTCACACGTACTCATTCGTTTCGGAAGAGACAGGTACGTTAATAGTTAATAGCGTACTTCTTTTTCTTGCTTTTCGTGGTATTCTTGCTAGTTACACTAGCCATCCTTACTGCGCTTCGATTTGTGCGTACTGCTGCAATATTGTTAACGTGAGTCTTGTAAAACCTTCTTTTTACGTTTACTCTCGTGTTTAAAAATCTGAATTCTTCTAGAGTTCCTGATCTTCTGGTATGACTAGTTTACTACTATCGTCCGTTAGAAGTCT
+
44487;BCC??@;;5<<<<@@@CDAA@CCCCB@BFEH?HC?B?BBBCCDG@CCCBB@C?BABB=@=@AABCC@@@<:9:::.9@>A9:::&8;??<BAA?BB?B?@@9939A?AA@@@<?@@=A?CC@BA;@A<@@@AC:@??@??@@AAABB??<?CB<??;?<;=>?869AA;>8888)84<7=8===,==9;;,--6---97.22'2888(95:8=7=7>>:9=<>>9:495>>@@AA=>>>=@;;;>:;:<=D6==><<<<==///6::9;;;;>>?@
@ATNG8:04953:06085
GATGGTAGCTCTGCTCTGACTCTCGTACTCATTCGTTTCGGAAGAGACAGGTACGTTAATAGTTAATAGCGTACTTCTTTTTCTTGCTTTCGTGGTATTCTTGCTAGTTACACTAGCCATCCTTACTGCGCTTCGATTGTGTGCGTACTGCTGCAATATTGTTAACGTGAGTCTTGTAAAACCTTCTTTTTACGTTTACTCTCGTGTTAAAAATCTGAATTCTTCTAGAGTTCCTGATCTTCTGGGTGCGCTACAGTCTCTCTACCATCGTCCGTTAGAAGTCT
+
777<6=@?955554=>?;66;;;66955<;5526<=>7==@C@BCCCBCB@BCCCCAFACCCB@C@BBBDBBB@@<@AA@@000-0=>@3B;;6196=9?D<9;;BAA@DCCCCBBB@BBC@C@CDA@@C@@=@BCC@CCCBDBBBCBBBBBBAA?ADD@CC>A>ACCBBBBHIBEBBBA7A?B?ABCCC5CCCCC=C<;;AAAA@?5;;;;*;??@@=A>BB?BBBCCAA?B?BBBBBA>D;;<0;A@@@BBABCBB@@@AABB>BA;<<F?BBADCC?B@;;
@ATNG8:04957:06098
GATGGTAGTACATGATAGACGACACCAGAAGATCAGGAACTTTAGAAGAATTCAGATTTTTAACACGAGAAGTAAACGTAAAAAGAAAGGTTTTACAAGACTCACGTTAACAATATTGCAGCAGTACGCACACAATCGAAGCGCAGTAAGGATGGCTAGTGTAACTAGCAAGAATACCACGAAAGCAAGAAAAAGAAGTACGCTATTAACTATTAACGTACCTGTCTCTTCCGAAAACGAATGAGTACTATGTAGAGCTCTATACTAATCGTCCGTTAGAAGTCT
+
<<59244444:=455:999>>?@A>9;@@=AAACCC@C?A@D6;5<.448;656555>>>+>9:76----(----(-/45:::(555)58>?@2>>@<>>9955544.48==9=<<7<;?9;;;;;?=>===>A;??9945::<?A897:=@9969?>:;;;?9@??=37,3;38;;6;6668(///(/9;;;+9=77222:8778).).55738375733-33333331733333&3994:<<<<=>BB=B522527579777::<52527<577.33:4::83
@ATNG8:04966:06078
GATGTAGGCGACATACATACGCGCCAGAAGATAGGAACTCTAGAAGAATTCAGATTTTTAACACGAGAGTAAACGTAAAAAGAAGGTTTTACAAGACTCACGTTAACAATATTGCAGCAGTACGCACACAATCGAAGCGCAGTAAGGATGGCTAGTGTAACTAGCAAGAATACCACGAAAGCAAGAAAAAGAAGTACGCTATTAACTATTAACGTACCTGTCTCTTCCGAAACGAATGAGTACCTCTCATACGCTCGTCCTACCATCGTCCGTTAGAAGTCT
+
55:?;?C>?@CB;;9@@@BCBBBC@DCC@AAACC@C@CCC@@AF@BA?@=@C@A>DCE1C>>??BBAAB:9:5:9;@CCC1@D?=:CCC8CCB<A@@@=>>00-0;>>:?<?<@@@CCDCBBBBBBBBBA?AAEF>??CCBBBB@C@CAA?ABBBBAAA?BBCBCC???;99:?B???E>CBB?B@@?@/>?;>;<<A@CBB<B:=>AA<@<@EBBB?BAAAABA>A>@@A<ABC@CAABBBC>AA=BA@A???>>>BB:>>B7;;>?BB@BB?BBB?B:9:
@ATNG8:04967:06102
GATGGTAGTGTCATATGAGAGTGTGTACTCATTCGTTTCGGTAAGAGACAGGTACGTTAATAGTTAATAGCGTACTTCTTTTCTTGTCTTTCGTGGTATTCTTGCTAGTTACACTAGCCATCCTTACTGCGCTTCGATTGTGTGCGTACTGCTGCAATATTGTTAACGTGAGTCTTGTAAAACCTTCTTTTTACGTTTACTCTCGTGTTAAAAATCTGAATTCTTCTAGAGTTCCTGATCTTCTGGTAGAGCGTGCATATATCTACATCGTCCGTTAGAAGTCT
+
44486;456:::==<<<666>=;;;;;;55584=<<6/6:*--(---88@@9;9555.549:<A=C?BBB@@?=55.5444&49399444(4<;<9>=<8;;255<<ACABAACCDHF@CCE@B?BCCCBDCC@CCBB@B@AAAAACHCBABDDCC?CCEBEJ@J@CCAAACDCC?BBBDD;C?B:;;AAA0@?;:;/;;;;AA;;;;AHLMD5BAA;;9;?BB?CCCCCDE@C@HCBC;;=;DD?BAAAC;;;AAAAABCCCICCCDB<;;?BB>AA@?BB<<
@ATNG8:04986:06071
GATGGTAGCTCGCTGATGATATCTCCAGAAGATCAGGAACTCTAGAAGAATTCAGATTTTTAACACGAGAGTAAACGTAAAAAGAAGGTTTTACAAGACTCACGTTAACAATATTGCAGCAGTACGCACACAATCGAAGCGCAGTAAGGATGGCTAGTGTAACTAGCAAGAATACCACGAAAGCAAGAAAAAAGAAGTACGCTATTAACTATTAACGTACCTGTCTCTTCCGAAACGAATGAGTACTGTATCTATGTGTGCGATCGTCCGTTAGAAGTCT
+
///:6:;BB<<<C@AADDCCCAABDACCC@BCCCCC@C@BBBBBBB>AA?B?ABBBABCC3D?AADBBA??888*8<;;::9'9@==:DDC9BBB@DABACDC@@<@@@@=ABB=AABBBBIIDECBB@@@B?BBBD?BBBCBBBBAD@EAA?ACBBBBBB?BACBBB@BB????>B@@A@;<<<99999:9%9?;>859AA@@?<A<A=CA<A<B@CBA>@AAAABB@B?BBC>DBB?BBBBAAABBDBBBCAAABBCCCCDB???B3877:@A<A?>>
@ATNG8:04967:06154
GATGGTAGCACGACACGACGATGTGTACTCATTCGTTTCGGAAGAGACAGGTACGTTAATAGTTAATAGCGTACTTCTTTTTCTTGCTTTCGTGGTATTCTTGCTAGTTACACTAGCCATCCTTACTGCGCTTCGATTGTGTGCGTACTGCTGCAATATTGTTAACGTGAGTCTTGTAAAACCTTCTTTTTACGTTTACTCCGTGTTAAAAATCTGAATTCTTCTGAGTTCCTGATCTTCTGGAGATACACATGATACTCTCCATCGTCCTTTAGAAGTCT
+
966>;?FBBBB?<@BB@BA;99ACBBBBBB99;:CDE>CC@C?AACCCCB@BBBBB@C@BBBC@B@BDDDBABCA?87989)9?>>99929AAB@EBB?BD>AAABBB>AABCCCBB?BBD?B?>>CA????;>>AA;>>A@:9:===>>C@==>:====;;8;=AA@@@BB@@=?????2?;?:==DDD/?>===2<///7///<9AABA.88>995>7;;:>>>>>@=@6::??>><?@@<@@@===>??=>>>>>@@@B=AA???@<@F9@??:?<==
@ATNG8:04951:06176
GATGGTAGTATCTGCACACTCTGTCCAGAAGATCAGGAACTCTAGAAGAATTCAGATTTTTAACACGAGAGTAACCGTAAAAAGAAGGTTTTACAAGACTCACGTTAACAATATTGCAGCAGTACGCACACAATCGAAGCGCAGTAAGGATGGCTAGTGTAACTAGCAAGAATACCACGAAAGCAAGAAAAAGAAGTACGCTATTAACTATTAACGTACCTGTCTCTTCCGAAACGAATGAGTACACACTCTCATATGACACTAATCGTCCGTTAGAAGTCT
+
:5:C;>CCBBBCCCCCBBCCCCCCC@CCC@CCBCCCAC@BBDCCCC@CC?C@AA??@@@?.?ADECDDCBBBB7=8<:;;;;*;B?CACCD<DCC@CDGCCBBAA=A=@@@CCC?BBCBBCCCGCCBBCBBB@BCCE?BABBBBBA>CAE?@>@CCCCCCB?BBCBCB?BC?BBB?BBBBF=B::99BBBB3BC@B>>>BC@??:?;??AA<A;??BCC?BBBBBBC?B?BBC>BBB?AAACBBBCBBBBBCB@@??BBBBBBC?BBBCC>AA?BBC@BBAA
@ATNG8:04972:06180
GATGGTAGCATCATGCATATCTCACCAGAAGATCAGGAACTCTAGAAGAATTCAGATTTTTAACACGAGAGTAAACGTAAAAAGAAGGTTTTACAAGACTCACGTTAACAATATTGCAGCAGTACGCACACAATCGAAGCGCAGTAAGGATGGCTAGTGTAACTAGCAAGAATACCACGAAAGCAAGAAAAAAGAAGTACGCTATTAACTATTAACGTACCTGTCTCTTCCGAAACGAATGAGTACAGAGAGTACGATATGTCTACATCGTCCGTTAGAAGTCT
+
77<@;98B5;6665<<<<<<=656;55564999;;:7<9=@<695>9BB?B????@??=?):48?@@@?@>;=83<<@CDCF5CC@>@CDC7B;;6;;9:99@@A=A;@A;@AA7::BAABBCCB@A@AA;;7;BBC>@@BKDDDA?@;@00-0@@@AACB>??@>=@9??<???499AAA;@>?:=>>>@@&?>=7:3@:8;;>=A=>9>?0:4:A@@?<AA@@?@A9?9>?A7>?@<==CBBBBBBBBBBBBBBBBBBBBCCA==AAA>>18818==<??>>
@ATNG8:04988:06161
GATGGTAGTATCTGTCTACGAGAGCCAGAAGATCAGGAACTCTAGACGAATTCAGATTTTTAACACGAGAGTAAACGTAAAAAGAAGGTTTTACAAGACTCACGTTAACAATATTGCAGCAGTACGCACACAATCGAAGCGCAGTAAGGATGGCTAGTGTAACTAGCAAGAATACCACGAAAGCAAGAAAAAAGAAGTACGCTATTAACTATTAACGTACCTGTCTCTTCCGAAACGAATGAGTACTGTATCTATGTGTGCGCTACCATCTTCCGTTAGAAGTCT
+
:5:E:BCCBBBBDICBBCDFGCCDD@CCC@BBBBBB>B?AACCBBBBBC@C@CCBAAACC2D?BABBBCCCBAB=@?>>>??1@C@C@CDD;BAB@CBBBDDDBB@B@CC@CBB>BBBBBBBFBBBCBBCDD?CCCC?CBBB?@@C?CADBB>BDDECCBB?CBBBBB?BB=999399@@?;@@@;999999%9>;9:49==CCB?B?==AC5@<@@CBB?AABAACC=?=?AA<BCC?BABBCCCCCBBBCBAAACBBBBBBBBB@B888<@<@@<???=A>>>
@ATNG8:04957:06214
GATGGGTAGTATAGAGCTCTACATAGTACTCATTCGTTTCGGAAGAGACAGGTACGTTAATAGTTAATAGCGTACTTCTTTTTCTTAGCTTTCGTGGTATTTTGCTAGTTACACTAAGCCATCCTTACTGCGCTTCGATTGTGTGCGTACTGCTGCAATATTGTTAACGTGAGTCTTGTAAAACCTTCTTTTTACGTTACTCTCGTGTTAAAAATCTGAATTCTTCTAGAGTTCCTGATCTTCTGGGCTGCGCTGATATGCGCTACCATCGTCCTTTAGAAGTCT
+
555<<4=A?@@===>>>>BBB=?B@;665;=:>5>9:;,9?.405CAA>A@>AA@@??C7:8?;49499?>><:996/////$//(/////(/;9;/44;==.3333394989;00(/94///16*339::8=:7852507;=?@@@A??>A;;9>@79:<69;4<69<;:58875-22===.959155;;;*6622,25222228886====*555==7;4446==3335506252///-(--66,5--.63338332888888838989;A:?=8<::48887
@ATNG8:04990:06239
GATGGTAGTGTCAGTGCGCGTCGTCCAGAAGATCATGAACTCTAGAAGAATTCAGATTTTTAACACGAGAGTAAACGTAAAAAGAAGGTTTTACAAGACTCACGTTAACAATATTGCAGCAGTACGCACACAATCGAAGCCGCAGTAAGGATGGCTAGTGTAACTAGCAAGAATACCACGAAAGCAAGAAAAAGAAGTACGCTATTAACTATTAACGTACCTGTCTCTTCCGAAACGAATGAGTACTACTCTCAGAGACACACTAATCGTCCGTTAGAAGTCT
+
//0?6;?CCCCCDBCCCABBCCCCC@CCDACCCCCACA@CBBBCCB?BB@C@AABCCDGD5B?BCCCCCBCBBB;A>;;;;;*;A=A=BBB=BDHACABACBB::;;?CE@DDD?BBBBCBBBEBBBBDCCB@CCCCBCC?BBCCCC@DADAA>ACDCCCCC?CDDCAA=AC?CBC>ABBBA7>>>:=CCCC1BB?BAAACCCCC>A>ABB?;?=CECBB?AB@@@CC?A>A@C>CAA>ABCBCBBCAAABABBB>>>DCA@AAA?AA?AA?BB?BDD=????
@ATNG8:04992:06225
GATGGTAGCATCATGCATATCTCACCAGAAATCAGGAACTCTAGAAGAATTCAGATTTTTAACACGAGAGTAAACGTAAAAAGAAGGTTTTACAATGACTCACGTTAACAATATTTGCAGCAGTACGCACACAATTGAAGCGCAGTAAGGATGGCTAGTGTAACTAGCAAGAATACCACGAAAGCAAGAAAAAGAAGTACGACTATTTAACTATTTAACGTACCTGTCTACTTCCGAAACGAATGAGTACGATGAGAGCACACGTGTCTACCATCGAATCACGAAAGTCT
+
955>9>?@?BB??@BDBAAACBBBC@;<9D5@@A@:>:>B;:9?><@A;@;@AB<????.;9@?>?>ABAABC7?988999'8;8;98=<.;;;/3388899///*/59;57677)..35.....335688888=;BA;>?>BCCDA=C<ACC?B???CCCC@A===??<?A>AAA;??AAB=BFB<A@@@A/>>;==9<///7666.::88888)88<==>=:=888;::<:>:>@F9@BC=??BBBBBA?????;;;=====AAAA?@?:>====:??888??7?;;;
@ATNG8:04996:06231
GATGGTAGTATATCGCGTCGCTATCCAGAAGATCAGGAACTCTAGAAGAATTCAGATTTTTAACACGAGAGTAAACGTAAAAGAAGGTTTTACAAGACTCACGTTAACAATATTGCAGCAGTACGCACACAATCGAAGCGCAGTAAGGATTGCTAGTGTAACTAGCAAGAATACCACGAAAGCAGAAAAAGAAGTACGCTATTAACTATTAACGTACCTGTCTCTTCCGAAACGAATGAGTACTACTCTCAGAGACACACTAATCGTCCGTTAGAAGTCT
+
:66>;@CCCBBBBCCDEDCCDBBBC>A@D=@@CCBB>A?ABCDDCB?BC@D@CCB;;;;;);:@=@BAACA;>@9=8;599+9<.5.599&955.59>;;?;=B?B@AB?BCB?BBCAC<<;BAC@@?@??=AA@A?CBBBBAAA@F@DD>AACBA::9?=?BBCCD?CB=9:328:99929//.5557*//,6AB??:C??1818<88189<=@AA=AB:99BB>A?BBB=BBB?BBBBBBDC?BBBBBBB?;;>>>AAAB<A>=<<;<>=A@?=@@>>
@ATNG8:04980:06265
GATTAGCAGACGTGACAGAGCGCCAGAAGATCAGGAACTCTAGAAGAATTCAGATTTTTAACACGAGAGTAAACGTAAAAAGAAGGTTTTACAAGACTCACGTTAACAATATTGCAGCAGTACGCACACAATCGAAGCGCAGTAAGGATGGCTAGTGTAACTAGCAAGAATACCACGAAAGCAAGAAAAAGAAGTACGCTATTAACTATTAACGTACCTGTCTCTTCCGAAACGAATGAGTACTATGTGAGCTCTATACTTCCATCGTCCGTTAGAAGTCT
+
:66:=BDDCCCBBBDCCCCCCCC?CCD@DBBBBA>B@BBBBCBB?BC?B>BBB>>>>>1??CCBBBBBCBBB9@@:;;;;*;A>@=@AA7AA@=ACFCDDDCC@C@@?=?CC?CBBABCDCBBBBBAAAC@CBBB<A@BBBBBB>B?CBB?ACCCBBBB?BBBCCC?CC??>?999BBB=A@@;9:999(8>:@;;<A??@A;?;>>BD<@<@ABBB@BBAAACC?B?BBB=BBB?BBBCCCDC>>>@@CBA999>>>AB?B@@@@@BB?>B<AAA<@888
@ATNG8:04956:06376
GATGGTAGGAGACACGTCGCACACGTACTCATTCGTTCGGAAGAGACAGGTACGTTAATAGTTAATAGCGTACTTCTTTTTCTTGCTTTCGTGGTATTCTTGCTAGTTACACTAGCCATCCTTACTGCGCTTCGATTGTGTGCTGTACTGCTGCAATATTGTTAACGTGAGTCTTTGTAAAACCTTCTTTTTACGTTTACTCTCGTTGTTAAAATCTTGAATTCTTCTAGAGTTTCCTGTATCTTCTGGCAGTCTGTCACGTCTGCATCGTCCGTTAGAGTCT
+
//0<49?C@AA<>@>;>>=A;;9@?@@@>A;0*000+/94949=@@@99:;CC@A6;.9?99059<<?A@B<;;7;;998)8;488@@2?BAB@CCD?BB8::AAAB>AAABBAAA<<>A>@>;99::9<=:>?><9;:///66/75<97775555953.35(-(----533...'.2899)5/5.55666(6222=3;;;;;922+27-555'265477).).5279766.--'-(----533.555/2225586667722268666:75515506252688
@ATNG8:04964:06398
GATGTAGTATAGAGCTCTACATAGTACTCATTCGTTTCGGAAGAGACAGGTACGTTAATAGTTAATAGCGTACTTCTTTTTCTTGCTTTCGTGGTATTCTTGCTAGTTACACTAGCCATCCTTACTGCGCTTCGATTGTGTGCGTACTGCTGCAATACTGTTAACGTGAGTCTTGTAAAACCTTCTTTTTACGTTTACTCTCGTGTTAAAAATCTGAATTCTTCTAGAGTTCCTGATCTTCTGGCGCTCTGTCACGTCTGCTACCATCGTCCGTTAGAAGGTCT
+
555<<DCCCCBBBCCABBEDECBBDCCCD9999BBC<BB@B?AAB::;B?BABAC?B?BBAA=A=AAAAAAAAA=ACCCC3BB@BBBB=BBBB>CBB=@@199@A@A>ABCAAAAD<@@@<?<@@>=>>>><>DAA<AA@>>>??@@ACC@>>>:>>>@@A<?<@A=>=A@AA<?????6?>D:>=AAC/CC???9???;;;A>>><AAAA/@@AAA=D;??;@AAAAAA<A;>>@@@A8;;A<>>>@AA<<<CCA@@@A@@?@<??>>>@<@@=BAA;?:==<
@ATNG8:05023:05801
GATGGTAGCTCACGTACGTCACACGTACTCATTCGTTTCGGAAGAGACAGGTACGTTAATAGTTAATAGCGTACTTCTTTTTCTTGCTTTCGTGGTATTCTTGCTAGTTACACTAGCCATCCTTACTGCGCTTCGATTGTGTGCGTACTGCTGCAATATTGTTAACGTGAGTCTTGTAAAACCTTCTTTTTACGTTTACTCTCGTGTTAAAAATCTGAATTCTTCTAGAGTTCCTGATCTTCTGGGTGTATCAGCGAGTATCTACCATCGTTCGTTAGAAGTCT
+
:56>;?CCCBBCCDCCAAACECCBBBDCBBAA=ABBB>CIAGACCDBBBD@CCBBB@C?BBCD@D@BBBAACBCH@AAAAA2AD?BAAA=AEEC?AAF?AA9:9:ABC@BBACBBBB>A@B=B@CC>>>A>>:>>BB<??@@>>>>@A<=>>==@=>>><AA<>;>ABBBAA??=??@@@6@;?9;7777+7=;;;,------=9:==BABA.@<;;A<A:==<A@@A>>><?<?>BCCD:==>K;>;;;BB@@@AA@@@C@?@?:?:;:=:>CA<AAA=?;;;
@ATNG8:05033:05856
GATGGTAGCAGACGTGACAGAGCGCCAGAAGATCAGGAACTCTAGAAGAATTCAGATTTTTAACACGAGAGTAAACGTAAAAAGAAGGTTTTACAAGACTCACGTTAACAATATTGCAGCAGTACGCACACAATCGAAGCGCAGTAAGGATGGCTAGTGTAACTAGCAAGAATACCACGAAAGCAAGAAAAAGAAGTACGCTATTAACTATTAACGTACCTGTCTCTTCCGAAACGAATGAGTACTATGTAGAGCTCTATACTAATCGTCCGTTAGAAGTCT
+
99:C;CBBBBCCCBCBCCCCDDDBB?BCC@CCCDBB?C?BBBCCCA>AA=A?CCABBCCC3CACAAABBBBAAA<ACBBCCC5CC?D?BCB<DFMAEBBBDCCCB?B?AB@BBC?CCCACCFCCCCCCDD@A>ABBB@AABBBBBB?D@B@@>@DCCCCBB?BBBBBA?CD?A@A=??CCC<AA@<@@???2AC?B=<=AAA@@<@7;;@E:=:=@CCC@CB@@?BB@B?BDD=CCC?AABBCDBBBBBBDCAAA@@@@@@@??<?AABD?BB?BCC?BAAA
@ATNG8:05037:05811
GATGGTAGCGAGCGAGTGTGTATACCAGAAGATCAGGAACTCTAGAAGAATTCAGATTTTTAACACGAGAGTAAACGTAAAAAGAAGGTTTTACAAGACTCACGTTAACAATATTGCAGCAATACGCACACAATCGAAGCGCAGTAAGGATGGCTAGTGTAACTAGCAAGAATACCACGAAAGCAAGAAAAAGATGTACGCTATTAACTATTAACGTACCTGTCTCTTCCGAAACGAATGAGTACTATGTAGAGCTCTATACTAATCGTCCGTTAGAAGTCT
+
;56>;?CCCCABABCBBBCCCBBBE?ECC@CCCCBB?B?CCCABB??AA<B<BACCDDDD2DAECBBBCCCBCC>CCBBBBB1BB?C@CCC;DCC@CCCCDCC@?<@?AB?CBB@BCCCBB?BBBBBBCCCC@DDCC>BADCFCBA>C@CCC@BCCCCDCC?AAABBB?CC@BBB?AA88859BA?@AAAA2ACCCAAACCC@A>@<@=?A9?=?ABCC@CA999AA>A?BBD>CCC?AAA@?@?BBBCCBCCCBCCBCDDCBA?CCCCC@BB?BBB?B@@@
@ATNG8:05025:05928
GATGGTAGTATATCGCGTCGCTATCCAGAAGATCAGGAACTCTAGAAGAATTCAGATTTTTAACACGAGAGTAAACGTAAAAAGAAGGTTTTACAAGACTCACGTTAACAATATTGCAGCAGTACGCACACAATCGAAGCGCAGTAAGTATGGCTAGTGTAACTAGCAAGAATACCACGAAAGCAAGAAAAAAGAAGTACGCTATTAACTATTAACGTACCTGTCTCTTCCGAAACGAATGAGTACTACTCTCAGAGACACACTAATCGTCCGTTAGAAGTCT
+
:55<9=ADCBBBCCCBAAABCECCCADBB?BBCCCC?C?BCFDDCB?BD@D@CEEBBBBB5B@CCBBBCCBBBB<AABCCBC2BE=A=ABB7CCC@CBBBCBC;;7;?BB?BCC?ABDDECCBBBCBCCCCC@BDCC@BABBBBBB>BCC@@=@CAAACCD?BBBBBC@BB?>>?7:9AAA8>9:39:9999%9>;:828;8>=;:<899==4=;>>BAA>AA???@?;@?BBC>BEE?AAACBBBB???BBBBBBBBBB?AA==:=>>@A=@??ADD?B???
@ATNG8:05009:06024
GATGTAGGACGAGCGTCTGAGAGGTACTCATTCGTTTCGGAAGAGACAGGTACGTTAATAGTTAATAGCGTACTTCTTTTTCTTGCTTTCGTGGTATTCTTGCTAGTTACACTAGCCATCCTTACTGCGCTTCGATTGTGTGCGTACTGCTGCAATATTGTTAACGTGAGTCTTGTAAAACCTTCTTTTTACGTTTACTCTCGTGTTAAAAATCTGAATTCTTCTAGAGTTCCTGATCTTCTGGGTCTACGCTCGTCGCGCTACCATCGTCCGTTAGTAGTCT
+
488894405<<:?:;;==BB@@?@AAABB@@;A=>>69:69;?B?@@BB?ABE;;5;>A;9::@>@AA<A@;;C<?BDDD16986;?A4AB?94990*//)//<<<>@@DDDCDDD899A;@<@@BBBBBB>BB@@=ACBCCCC;;;@BB<;;;6;AA=AA>A=AABBBBADD@CCCCB7B5<5;;;<;*;::;;/999955999949999(9<9;;5;5:=:=>>?>>C2909;:=>?;??AA:@999999@BBBBBBBBBBB?BB989B<9989BCBBBCD
@ATNG8:05021:06039
GATGTAGGAGCGAGTGTGTATACCAGAAGATCAGGAACTCTAGAAGAATTCAGATTTTTAACACGAGAGTAAACGTAAAAAGAAGGTTTTACAAGACTCACGTTAACAATATTGCAGCAGTACGCACACAATCGAAGCGCAGTAAGGATGGCTAGTGTAACTAGCAAGAATACCACGAAAGCAAGAAAAAGAAGTACGCTATTAACTATTAACGTACCTGTCTCTTCCGAAACGAATGAGTACGATGAGATCTCGTGTGCTACCATCGTCCGTTAGAAGTCT
+
777:?@A?BDCCAA95966@ABCACAA=@AA@;:4;=ABBBB@A@;;6;>??==<<<<,<;AABBDA@?899,:745555$5<.5.555&555.6@<@@:59@8>:?@;@BB?BCCCCCCEBBBBAA;;:=>=8@69:?AA?@@9?<@9969AAA>??B?BCCBBB@BB?BB@/77877)8<=:@FDHD3BB?AA?@?:5574;4::??=A5;8;:9<?=>>=?A3707@@8@@C?BBBBBBAAABCCBB@A::;;77///=<6=6999917=9?@A=>::;
@ATNG8:05024:06088
GATGGTAGCGCGACACATAGATACAGTACTCATTCGTTTCGGAAGAGACAGGTACGTTAATAGTTAATAGCGTACTTCTTTTTCTTGTCTTTCTGTGGTATTCTTGCTAGTTACACTAGCCATCCTTACTGCGCTTCGATTGTGTGCGTACTGCTGCAATATTGTTAACGTGAGTCTTGTAAAACCTTCTTTTTACGTTTACTCTCGTGTTAAAAATCTGAATTCTTCTAGAGTTCCTGATCTTCTGGTATGTGTGCGCAGTGCCATCGTCCGTTAGAAGTCT
+
444<7<?<>=///;995669999556<<<CD;;6;:883994:)///777:6=@9:6:B?BCCB>A=B@;66>==<.44444$4988<994,43333-33949;4334346:===AABDD?@@@?B@FEGCCBBB@BCCD@DCBCCCCCCBBBCCCBA;@::6;@=A?BBBCCCCBB?A@@=>0>2;49BCCC3CC@A@;ABBCAAACAA=@BBB2CBBAA?BACDADCCCCBB?B@CCCCCC@BBB?@A000B<<<A;;;AAA=@A>>?@29:6:9?;>>99
@ATNG8:05030:06063
GTGGTAGCTCACGTACGTCACACGTACTCATTCGTTTCGGAAGAGACAGGTACGTTAATAGTTAATAGCGTACTTCTTTTTCTTGCTTTCGTGGTATTCTTGCTAGTTACACTAGCCATCCTTACTGCGCTTCGATTGTGTGCGTACTGCTGCAATATTGTTAACGTGAGTCTTGTAAAACCTTCTTTTTACGTTTACTCTCGTGTTAAAAATCTGAATTCTTCTAGAGTTCCTGATCTTTCTGGACGACGCGCACTGACACTACCATGTCCGTTAGAAGTCT
+
:5;255>CB==;;;?666;<BB???=CA@@@<BBB@>>C:C:CCCCBBB@CAABB?@?9555055;:<<;:;:<8<====+;;4::?=1;;<?7;<>:;;+00//660678;====8===8=7;@=?;755.59997>>?888<<878:<777:3:8839=:>488777999:5999==-505453333)389@@-//:///>><<4:9:8(5;8693;;><9><77525,227:96555'2664:95557////..899>>A;;055///38=388>68<<<
@ATNG8:05012:06149
GATGTAGCGCGACGAGCGTAGACCCAGAAGATCAGGAACTCTAGAAGAATTCAGATTTTTAACATCGAGAGTAAACGTAAAAAGAAGGTTTTACAAGACTCACGTTAACAATATTGCAGCAGTACGCACACAATCGAAGCGCAGTAAGGATGGCTAGTGTAACTAGCAAGAATACCACGAAAGCAAGAAAAAGAAGTACGCTATTAACTATTAACGTACCTGTCTCTTCCGAAACGAATGAGTACGATGAGATCTCGTGTGCTACCATCGTCCGTTAGAAGTCT
+
:::@ACCBBBBELCCBBCDCBBCC>CCG@BBBCBB>C?BBB@@A@?AA;@===994?<?)?=@844>?>=?788+8;79999'33,3,333&3;;4;=;:988//(/(/605.2+2227>@?CCB@A@GCBB?CCBB?BBBCBAAB?B?BBC?BBBBAABB?BBBCBB>AB=999>AABEC>AAA@CCBAA/BB=B;;;>>A@@<@<@@<;8;<A>BBB?BAAAABB?B?BBB>BDD?AABBBCBABBB@B>;:::9<<=?@???<@@????<BA<A@?<@887
@ATNG8:05042:06147
GATGGTAGCTCTGCTCTGACTCTCGTACTCATCGTTTCGGAAGAGACAGGTACGTTAATAGTTAATAGCGTACTTCTTTTTCTTGCTTTCGTGGTATTCTTGCTAGTTACACTAGCCATCCTTACTGCGCTTCGATTGTGTGCGTACTGCTGCAATATTGTTAACGTGAGTCTTGTAAAACCTTCTTTTTACGTTTACTCTCGTGTTAAAAATCTGAATTCTTCTAGAGTTCCTGATCTTCTGGGCAGACTCTCACACGCCTACCATCGTCCGTTAGAAGTCT
+
---,(,,,,-//77799555555565;;<<///;;<3<>4625<;;;@@5@66659>8<<54.54555:////;277999'//)44;;29455.55:5::5:::::<8666AA>>>9;??@A?BC;;;;;B=@@BD?CCCECCCBB<;;AAABB?CDEABB>A9;;BAB@CBB89:@@C7C@B=@@@@A0B:9;D:A;;9AAA>??>BCCC1C@?:97:;@A>AABBBBB@B?BAAAAA?BBCC?BB@@ACCBBCECCCC@CCC@CB??@@=@@@CBC@CBCC
@ATNG8:04998:06286
GATGGTAGAGTACAGTGTAGTAGACCAGAAGATCAGGAACTCTAAGAAGAATTCAGATTTTTAACATCGAGAGTAAACGTAAAAAGAAGGTTTTACAAGACTCACGTTAACAATATTGCAGCAGTACGCACACAATCGAAGCGCAGTAAGGATGGCTAGTGTAACTAGCAAGAATACCACGAAAGCAAGAAAAAAGAAGTACGCTATTAACTATTAACGTACCTGTCTCTTCCGAAACGAATGAGTACATAGATATACGTATAGCTACCATCGTCCGTTGAAGTCT
+
///8399?BBBAB696;;><<@C;;16<<7=@=9968<69<</0)/93886=:888=:BAB2A>A977:3337333(377;;;9'33,3,333&3993:==:::;33,3157276626988?@@@?BBCBBBBA@DCCC>BABCBBBB>B?B??=?BBABFBB@BAAABC?BB?BBB:99CDD>><<<99::99%8979:5;>9BFC=@:;<BF:>;>?CBB?BC@@@BB@B?BCC=BBC@???BBBBDCAAAAAAAAAAAAAA?>?A<A@@@@@<@@<@@<@667
@ATNG8:05031:06362
GATGGTAGTGATACAGATCAGACACCAGAAGATCAGGAACTCTAGAAGAATTCAGATTTTTAACACGAGAGTAAACGTAAAAAGAAGGTTTTACAAGACTCACGTTAACAATATTGCAGCAGTACGCACACAATCGAAGCGCAGTAAGGATGGCTAGTGTAACTAGCAAGAATACCACGAAAGCAAGAAAAAGAAGTACGCTATTAACTATTAACGTACCTGTCTCTTCCGAAACGAATGAGTACGATGAGAGAGCTCTCTCTACCATCGTTCGTTAGAAGTCT
+
?@@C@CBACCCCCBCCDDDD@BCCC@CED@CCDC@@?@ACCCBBCC@BB?B?BBBAAAAA2A@BCBABBCC>;=3;;9;;;:$9<7;2555&5@;7<CCBBDG@@<@?AA>ACC=BABBBBBCDDCCBBAAA@BBBB@BBBBBBBB@E@B@@>@BEDCCCB?BBBBBB@BB@BBB?BBBBB=BDB?AAAAA2AB?BBB>BB@>=:=<>?AA=D=@@BAA=?????AA?B?BBD>CCC>AABBCBBBDBAACB@@B>=<>??99:A;@@A>>:>AA=A@@<@>>>
@ATNG8:05057:05771
GATGGTAGTGTCATATGAGAGTGTGTACTCATTCGTTTCGGAAGAGACAGGTACGTTAATAGTTAATAGCGTACTTCTTTTTTCTTGCTTTCGTGGTATTCTTGCTAGTTACACTAGCCATCCTTACTGCGCTTCGATTGTGTGCGTACTGCTGCAATTATTGTTAACGTGAGTCTTGTAAAACCTTCTTTTTACGTTTACTCTCGTGTTAAAAAATCTGAATTCTTTCTAGAGTTCCTGATCTTCTGGACGACGCGCACTGGACACTTACCATCGTCCTTTAGAAGTCT
+
---;69::/65::;<<<;;595655<=666><59:::)45.47;9/////)/777<8=8=>>>;@<>===;;9<;.544444#44.499;4;;;=8==@7;;7666@BA=A@665555.55:.5.5999<<55.5999.55=;;;;;;<977////)/)/:4//,/)44555:?99494444&5495::===)55::<4<===>><555.55555#555557<4555)555544;.4.5<<<<=8=;:,//////////7//)-68--(/;5//6;;=:@@7=:;5----
@ATNG8:05074:05803
GATGGTAGCACGAGTCACTCATATCCAGAAGATCAGGAACTCTAGAAGAATTCAGATTTTTAACACGAGAGTAAACGTAAAAAAGAAGGTTTTACAAGACTCACGTTAACAATATTGCAGCAGTACGCACACAATCGAAGCGCAGTAAGGATGGCTAGTGTAACTAGCAAGAATACCACGAAAGCAAGAAAAAAGAAGTACGCTATTAACTATTAACGTACCTGTCTCTTCCGAAACGAATGAGTACTGCGTCTCACTCTCGCCATCGTCCGTTAGAAGTCT
+
555>;CCA<<<;;??@>>@@>666>8545045;==@:>9>CC;;9B=A@?@<@B;;6EDD1A?@ABBAAB?799.99;:9995#5:5:7>>>2>>>:?B<AC@@00-0;>>;A0;8::AACCCCCCEB@@B@@<@@A@8;:BBBCDD>A>A;;9;DCCEBAB?BDBBBF?BA?BA?;A@?@C9><<89899::%9?;>>>??A>>>=A=AA>>:>=B?BBB?AABAAAC?A=@@=5=00)0=>>ABBCBBBC@@@BBBCBCCC@BABABD???<?@@=AAAB
@ATNG8:05053:05845
GATGGTAGCACACGAGATCTCATCGTACTCATTCGTTTCGGAAGAGACAGGTACGTTAATAGTTAATAGCGTACTTCTTTTTTCTTGCTTTCGTGGTATTCTTGCTAGTTACACTAGCCATCCTTACTGCGCTTCGATTGTGTGCGTACTGCTGCAATATTGTTAACGTGAGTCTTGTAAAACCTTCTTTTTACGTTTACTCTCGTGTTAAAAATCTGAATTCTTCTAGAGTTCCTGATCTTCTGGCGCTCTGTCACGTCTGCTCCATCGTTCTCCTTAAGTCT
+
94:;86>B>CBBBCCBCBBBBDDCCBBCBC@@;@99:05<6@9CCCCCCC@CDAA@@C@DCCC?B>BBCCCBA??>999999#9;5:?CD>BBBC<@@C?BB799?BAA?BAAB>>>B@BBB?C?CBA>>::;<AAAB677??@@@???AAA@==<8=::7;A=B=@@@@>??;;7;@ADD5D<A488888(8@=>>2://///;//85;=>=/9<=;A:>:@A;A@@@>@@:>;>@@@AB8;;@=@;;;>:::??A@@::;>=@;?????8;;@=C:=9==88
@ATNG8:05057:05834
GATGGTAGTGTCAGTGCGCGTCGTCCAGAAGATCAGGAACTCTAGAAGAATTCAGATTTTTAACACGAGAGTAAACGTAAAAAGAAGGTTTTACAAGACTCACGTTAACAATATTGCAGCAGTACGCACACAATCGAAGCGCAGTAAGGATGGCTAGTGTAACTAGCAAGAATACCACGAAAGCAAGAAAAAAGAAGTACGCTATTAACTATTAACGTACCTGTCTCTTCCGAAACGAATGAGTACACATCGTCGTGTCGTGCTACCATCGTCCGTTGAAGTCT
+
///;6<AC@AACCCBCCCCCCCCCF@CCC@CCCCA@?@@CBCCB9989C@C@BB??@CCC3B?BCAAACCGBBB=BBBCCDC5BB<B>BBB9BCC@CBBBBBCCC@C@AA=@BB>AABCCCCDBBAB@@@BB?BBBB>AACBBCBA?C@CAA?ACAAAAAA@CACCDC???;?AA=AAACC<@AA=>===??'?C@CBAB@<B@@<@8<<8838=DCC@@>?BBBBBB>A>ABD>BBB@ABBBBCAAABBBB>BGEFCBB???CCC?DBCBBB=@A?8818888
@ATNG8:05087:05859
GATGGTAGCTCTGCTCTGACTCTCGTACTCATTCGTTTCGGAAGAGACAGGTACGTTAATAGTTAATAGCGTACTTCTTTTTCTTGCTTTCGTGGTATTCTTGCTAGTTACACTAGCCATCCTTACTGCGCTTCGATTGTGTGCGTACTGCTGCAATATTGTTAACGTGAGTCTTGTAAAACCTTCTTTTTACGTTTACTCTCGTGTTAAAAATCTGAATTCTTCTAGAGTTCCTGATCTTCTGGGTGCGCTACAGTCTCTCTACCATCGTCCGTTAGAAGTCT
+
444:39@?<45555<<<<><<>>;;;<;;>44.4;;<5=>?C?BABBA<;6;CB;:799BA@B?C@BB@B=666>9<<<<<(9:4489909455.55:5::.4445<=9===?@<A<<>BB?A?BACBBABB@BBBB?BBCDCCCCEBBBB@@@@=@@A@CC@C?AADDBCBCC?B;;;;.<>C><;;;;*<BBCE:<<<;;ABABB@CGEE5BBB:;8;?AA<@@@@@CD@D@BBABAA=@;<;0;;;@@AAA@@@AABBBBBC6:;@?@C8;;?B:;:;CCB
@ATNG8:05052:05892
GATTAGTATAGAGCTCTACATAGTACTCATTCGTTTCGGAAGAGACAGGTACGTTAATAGTTAATAGCGTACTTCTTTTCTTGCTTTCGTGGTATTCTTGCTAGTTACACTAGCCATCCTTACTGCGCTTCGATTGTGTGCGTACTGCTGCAATATTGTTAACGTGAGTCTTGTAAAACCTTCTTTTTACGTTTACTCTCGTGTTAAAAATCTGAATTCTTCTAGAGTTCCTGATCTTCTGGATATGAGTGACTCGTGCTACCATCGTCGTTAGAAGTCT
+
8-.+-999=@>:///99;;B;955555<5516=AB=CC=A=;;;CDCBDEBA@@@C?BB;:7:<??AAA?A@>99977&33,33:=5:AAB?BC@=A?0000>>>:=BBBBBB?<?@@:=9<<<<9;;>:>?@@:>=@@@>>>>>AA@=>=>;>?A;@@7;5;===>>CGE:=>@@@2@=A<>>AAA/@@@AA:AA>==??>>>8===<+;==<=;?;?@<??@@>>=<A;;;;>>A9:::7<///:;;>A;;66;///88836669---7-322,2,,-
@ATNG8:05070:05872
GATTAGAGAGAGCTCTCTTATCGTACTCATTCGTTTCGGAAGAGACAGGTACGTTAATAGTTAATAGCGTACTTCTTTTTCTTGCGTTCGTGGTATTCTTGCTAGTTACACTAGCCATCCTTACTGCGCTTCGATTGTGTGCGTACTGCTGCAATATTGTTAACGTGAGTCTTGTAAAACCTTCTTTTTCGTTTACTCTCGTGTTAAAAATCTGAATTCTTCTAGAGTTCCTGATCTTCTGGGCAGACTCTCACACGCCTACCATCGTCCGTTAGAAGTCT
+
;559===FCBA@;<<A@@<@B;9:BC@@AB>BBCE>CC@C?ABCCFED@BBBBC@C@BBBB@B@CCDDDBBAA?ABC>C+??>BBBB@BB>?;>??:?@:==>=8948?>>>?@?8;<B=B=A?===:;;<A@@@7;:>@=88;@@???A>==7<56/5717;A>>>@===>5:8<9;,;4;489:::*::::/987888///916665'3;778;@:995<=888;;;A9>=?AAA<===A8==A???==<<:::=><===8=;;;>>8==:>>==BB@@
@ATNG8:05089:05902
GATGGTAGCACACGAGATCTCATCGTACTCATTCGTTTCGGAATGAGACAGGTACGTTAATAGTTAATAGCGTACTTCTTTTTCTTGCTTTTCGTGGTATTCTTGCTAGTTTACACTAGCCATCCTTACTGCTGCTTCGATTGTGTGCGTACTGCTGCAATATTGTTAACGTGAGTCTTGTAAAACCTTCTTTTACGTTTACTCTTCGTGTTAAAAATCTGAATTCTTACTAGAGTTCCTGATCTTCTGGGTGCGCTGACAGTCTCTCTACCATCGTCCGTTAGAAGTCT
+
---516<AACAA;95;::<<;;;;:;;;;<==55//9.77)/)////;;;;7;?<<<9<9;;;>8=7;:<<<:98;437333$38273333+3;<<7::?<>?:;993387(3777788848==8B?A=8//../-,37//(.3379:;:9>9?>;5:::>>?;>>1816;;=;>?>=6;6767'64;16655'22;99.52?::999???5>><<*<7;98177==188;::==<=D9<<999:8=888-8=<=;:99<=;?@@A;;6@@7///66606;7;=A=AA::
@ATNG8:05052:05998
GATAGTATATCGCGTCGGCTATCCAGAAGATCAGGAACTCTAGAAGAATTCAGATTTTTAACACGAGAGTAAACGTAAAAAGAAGGTTTTACAAGACTCCACGTTACAATATTGCAGCAGTACGCACACAATCGAAAGCGCAGTAAGGATGGCTAGTGTAACTAGCAAGAATACCACGAAAGCAAGAAAAAGAGTACGCTATTAACTATTAACGTACCTGTCTCTTCCTGAAACGAATGAGTACACATCGTCGTGTCGTGCTACCATCGTCCGTTAGAAGTCT
+
4448<<=>>?979=>00)//77;7>=B@BABA@A7:99BDDHDE=@@:@29995<<==+=:>656=<;444:0545:<<<$44.5.5<=2666:::://)///9.44:7;4646==>@@G@AA?@@A;5464////(//////:;4:5:5505:<<<==B7;985558;<7=::6::::;1733,33333'37398///.35.505555383558750----,,-(/)//:;2///5:<<888;888<433;886666////995=<<=?>55505::4:=::
@ATNG8:05078:05962
GATTAGCTATACGTATATCTATGTACTCATTCGTTTCGGAAGAGACAGGTACGTTAATAGTTAATAGCGTACTTCTTTTTCTTGCTTTCGTGGTATTCTTGCTAGTTACACTAGCCATCCTTACTGCTCTTCGATTGTGTGCGTACTGCTGCAATATTGTTAACGTGAGTCTTGTAAAACCTTCTTTTTACGTTTACTCTCGTGTTAAAAATCTGAATTCTTCTAGAGTTCCTGATCTTCTGGTCTACTACACTGTACTCTACCATCGTCCGTTAGAAGTCT
+
0//6;;;@?CCCBABABADBBBBBCBBBBB>BBCC>:98:>BCCCCCD@BBDCC@B@BCCC@C?BBBBBBCCC@BBBBB1AA>DAAA<ABAB@CC@=??000AA@A>@BBDCBBB?BAB<@=ABBCDCA?:?AAA6::====@@@@@@@@===378>:=<:=;>A>>>AA>=5899::-;:@5;;???/?@>?>7>;;;;;;=>>8====.<===?=B<>><>BA>==A=C=A?>?DD=C@@:ABBC<:;;;;@@@@A@@<==2---6--)-7077<777;>
@ATNG8:05056:06106
GATGGTAGCTCTGCTCTGACTCTCGTACTCATTCGTTTCGGAAGAGACAGGTACGTTAATAGTTAATAGCGTACTTCTTTTTCTTGCTCTCTTGGTATTCTTGCTAGTTACACTAGCCATCCTTACTGCGCTTCGATTGTGTGCGTACTGCTGCAATATTGTTAACGTGAGTCTTGTAAAACCTTCTTTTTACGTTTACTCTCGTGTTAAAAATCTGAATTCTTCTAGAGTTCCTGATCTTCTGGGTGCGCTACAGTCTCTCTACATCGTCCGTTAGAAGTCT
+
;55>;?ABBCBBBCBBBBCCDCCECCECBB::;:EFG=BB?C<AACCCCC<AAB>@<@?C@@A@C@CCEGCAA@A=BAA@@000,0:;9:5<58383/*/0*//:==C?CCCCBA@@<@@B?B?CCA;:;BB?ABBA?BBCCCC;;;<;;BDB@@=@AA@AD?D?DDAA@BBBC@BBBBB9B?C?ABHHF3BCDEE?HBABCAA;;;4;;;;*;;;;;8;?CB?BAABBBB?C@CBBA@@?BAFG>ICBBBBCCCCCBBBAA@AABBAA;<7;B?BBB@AB;;
@ATNG8:05071:06122
GATGGTAGTGTCATATGAGAGTGTGTACTCATCGTTCGGAAGATCAGGAACTCTAGAAGAATTACAGATTTTAACTACGAGAGTAAACGTAAAAAGAAGGTTTTACAAGACTCACGTTAACAATATTGCAGCAGTACGCACACAATCGAAGCGCAGTAAGGATGGCTAGTGTAACTAGCAAGAATACCACGAAAGCAAGAAAAAAGAAGTACGCTATTAACTATTAACGTACCTGTCTCTTCCGAAACGAATGAGTACGATGAGATCTCGTGTGCTACCATCGATCTTGGTAAGTCT
+
:55:5:@ABBCBCBBBDDDABACCCCBC@@00///)/927254599919799BAAD@<00,/)/////444&43444:545;<<<=7555==<<+::494==>6>BB@BBCDBCCBB@B>>?;?AA?BBBCBBBBBBCCBA>>><?ACA<?????@@A<>;>BB=AAEBB??@?BBCBAA???>>A?8=6699.7681333333#3717<>>>A@99.53443;4949:99=6884>>792939<<3;>?7>>ABBBBBB>???@@@@@@@A@@@@;;5;==:99;;)/*/73<?AD
@ATNG8:05084:06119
GATGGTAGTGCGTGAGAGAGAGACCCAGAAGATCAGGAACTCTAGAAGAATTCAGATTTTTAACACGAGAGTAAACGTAAAAAGAAGGTTTTACAAGACTCACGTTAACAATATTGCAGCAGTACGCACACAATCGAAGCGCAGTAAGGATGGCTAGTGTAACTAGCAAGAATACCACGAAAGCAAGAAAAAAGAAGTACGCTATTAACTATTAACGTACCTGTCTCTTCCGAAACGAATGAGTACTGTATCTATGTGTGCGCTACCATCGTCTGTTAGAAGTCT
+
9;;C:>DCBBBCBCBDCCCCDCCCB>B@A<ACCA@@:>=@@@ABAC?BB?B?AA@99999'92<9:?:98<798)9<;;;;;$9;494;<:+:6616>>BBCCBB>B?@A=@@@<@@BBBBCGCDCCCCBBB@BAAC@DBBABBCC@C@C@@>@BCBCBBB@BAAAAA<@A=>@@<???AC=A@>;000000%0>90//69>BBD=A====B=B==<ADD@????BAC?C<>@C>C?><>BCCBAABCBCBBB999BACCB;:;8818>A<=;ABB@BBC?BBBC
@ATNG8:05072:06199
GATGGTAGCTCTGCTCTGACTCTCGTACTCATTCGTTTCGGAAGAGACAGGTACGTTAATAGTTAATAGCGTACTTCTTTTTCTTGCTTTCGTGGTATTCTTGCTAGTTACACTAGCCATCCTTACTGCGCTTCGATTGTGTGCGTACTGCTGCAATATTGTTAACGTGAGTCTTGTAAAACCTTCTTTTTACGTTTACTCTCGTGTTAAAAATCTGAATTCTTCTAGAGTTCCTGATCTTCTGGCGCGTATGTATGTCGCCATCGTCCGTTAGAAGTCT
+
;;@:7=<>B>666;<>BB==CAEGD966BB<?8A@@@<BB?B?@;;;CEC@CC;99:@;@BAB?C?BCC@;;=?>8<<<:?0::7:C>C8A?@;9=<=8<<7:><?@@<?AABBB=B@????A=@@AAA9999BB@A>BAA:::??99:@>:9:=;?9929<.4.9455;<<55.55555&5.5.5::::*;;<=?266>;?;<=99.4444$4////)/5::699;>9487?8A=:??;</0/80//?@@@==@@@<@??<??@@@A4998==>499>@
@ATNG8:05093:06174
GATTAGCTCACGTACGTCACACGTACTCATTCGTTTCGGAAGAGACAGGTACGTTAATAGTTAATAGCGTAACTTCTTTTTCTTGCTTTCGTGGTATTCTTGCTAGTTACACTAGCCATCCTTACTGCGCTTCGATTGTGTGCGTACTGCTTCAATAATTGTTAACGTGAGTCTTGTAAAACCTTCTTTTTACGTTTACTCTCGTGTTAAAAATCTGAATTCTTCTAGAGTTCCTGATCTTCTGGTCTACTACACTGTACTCTACCATCGTCCGTTAGAAGTCT
+
4557:<:566====666=@AABBBAAABBD@BBBC<BB=A=AAA@@<;7;B@@@@C7;9@@<B@B@@;@00+/939::::)9:58779(7;;>9=<;6?@00000>>7:>>A@?AB@ECC?B=AA;@;:::5;=>>167====@AAA====7883//)/7@@9>4<=>><6668/55555*539599;;;*7779A9A@>>><:97749AAA*7;;7:6?8=>=665/..3.3.5>:78:58:A<>==>>>@>>>>=@@@@@=@@7///6667=@7<9=::;:>
@ATNG8:05093:06180
GATAGATACTCGCTGATACACCCAGAAGATCAGGAACTCTAGAAGAATTCAGATTTTTAACACGAGAGTAAACGTAAAAAGAAGGTTTTACAAGACTCACGTTAACAATATTGCAGCAGTACGCACACAATCGAAGCGCAGTAAGGATGGCTAGTGTAACTAGCAAGAATACCACGAAAGCAAGAAAAAGAAGTACGCTATTAACTATTAACGTACCTGTCTCTTCCGAAACGAATGAGTACGAGAGAGCACACGTGTCTACCATCGTCCGTTAGAAGTCT
+
@@@@@BBBEB:;;CCBC996>>3=?>=9;9A@@=A499?AA@@>?A4938<?==???.;<@ACBBBABBCC898;9999$:<;<;@AB9BCB?CCAA@BBAC@C;;9=B::79:A@CCCCCC@A@BBBB@BCBC@CAAA???A=A?B;;6:@@@?A=B788BABA>BB?AA>1;;777)9>>;:::::(7;5:9>AA<558:=9<>>@=B;:;???<?9877;;8>>BCC>BA?<><<;=?@876?===A9::>=>?;;;;E=@>;966255/566,2258
@ATNG8:05096:06208
GATGGTAGCGCACACATAGATACAGTACTCATTCGTTTCGGAAGAGACAGGTACGTTAATAGTTAATAGCGTACTTCTTTTTCTTGCTTTCGTGGTATTCTTGCTAGTTACACTAGCCATCCTTACTGCGCTTCGATTGTGTGCGTACTGCTGCAATATTGTTAACGTGAGTCTTGTAAAATCTTCTTTTTACGTTTACTCTCGTGTTAAAAATCTGAATTCTTCTAGAGTTCCTGATCTTCTGGACGACGCGCACTGACACTACATCGTCCGTTAGAAGTCT
+
955@9=DCAABCCCCCCCGHCECCHF;;:DBB?BBBD?CC@CAA@ACCID?BBCCC@C@BBBC>B>BCCDBBBB@;>>>>>,??499BB;@;BC?CBB?@C:;;@BDBABCCFDDCC@CBB?B@CCBBBAAA?@AAA<AACCCCCCBBBBCCCBB@BCB?BB@B@BBBCCCCCD@CCDFC9A;<7;BCEC5GFCDD>AACIICCCCC@DDED3CCBBCAC?BB=@@BCCDD@C?CCBB;;7;AC@GF;<<BBCBCBBEGDGCCDBCBCCFB@BB?BBE@EB:;
@ATNG8:05075:06306
GATTAGTATAGAGCTCTACATAGTACTCATTCGTTTCGGAAGAGACAGGTACGTTAATAGTTAATAGCGTACTTCTTTTTCTTGCTTTCGTGGTATTCTTGCTAGTTACACTAGCCATCCTTACTGCGCTTCGATTGTGTGCGTACTGCTGCAATATTGTTAACGTGAGTCTTGTAAAACCTTCTTTTTACGTTTACTCTCGTGTTAAAATCTGAATTCTTCTAGAGTTCCTGATCTTCTGGGCAGACTCTCACACGCCTACCATCGTCCGTTAGAAGTCT
+
:5505<>BBBCCEBBBCCCCCCCCCCCCCC?B;;;8;C?C@ECC@@AB@CBBBB?B?CBBB?B?BCFBCBCBB;99999.9>?A>>>8>A>?<?BB=AA=98:BBA?CBBBBBB>:>>D=D=AA?>>>@C;?>BB:>=A;;;==@@@@C@>>><>??=>=:=;??AAABB@?:>8888,88>9?@@@@/@@???188=;;;>@@@1888)2888=3;7;;;>@>@>>>:>;>>>?AB7;;@@8?;::>>>@@@@@?>>:=?A<@>>=>B<>>;>AA<A;;;
@ATNG8:05081:06260
GATGGTAGTCTCGAGATAGTCTATAGTACTCATTCGTTTCGGTAAGAGACAGGTACGTTAATAGTTAATAGTCGTACTTCTTTTCTTGTCTTTCTGTGGTATTTCTTGCTAGTTACACTAGCCATCCTTACTGCGCTTCGATTGTGTGCGTACTGCTGCAATATTGTTAACGTGAGTCTTGTAAAACCTTCTTTTTACGTTTACTCTCGTGTTAAAAATCTGAATTCTTCTAGAGTTCCTGATCTTCTGGTCTACTACACTGTACTCTACCATCGTCCGTTAGAAGTCT
+
/777177>;;<0/////9:999;<<99655559344/7.7:)//)///99--(/7///7;4990;4/277///999;=5::::+44.444::19444;5;:992994888@BC@BBCDCCDC?@@C@F@CCBAABAA<ACCC@CBBBCCCCECCCCBCAC@BCC?CC@C@BBBCBBBDC?AACCC<C@D>@@@@?,>B@@?<ABCBBBBBBB?BDDD3DBBCB@B?CB@BBBBBEG>A>@CCBCC@BAB@BAABCCCCCCCCCBCCCDDC@BAAABB=@@@DCC@DBBB
@ATNG8:05090:06358
GATGGTAGCACGACACGACGATGTGTACTCATTCGTTTCGGAAGAGACAGGTACGTTAATAGTTAATAGCTTACTTCTTTTTCTTGCTTTCGTGGTATTCTTGCTAGTTACACTAGCCATCCTTACTGCGCTTCGATTGTGTGCGTACTGCTGCAATATTGTTAACGTGAGTCTTGTAAAACCTTCTTTTTACGTTTACTCTCGTGTTAAAAATCTGAATTCTTCTAGAGTTCCTGATCTTCTGGCTCTCGTAGACAGATACTACCATCGAACTTGCAGAGTCT
+
AAAA>@BCCCDCBBBCBCD;66;;BDCCDCCB?B@@A;AB?A?BBDCDAA=@BA@>=?=@ABB@B@ECCCB?B?@<99:9:$8:598>=;=DDDAEBB?B@8;;;B@A?@CDBBBCC?ABB=?<?CA@A???ABBCB?BBCCBBBAAACCBBBBB<??A?BB>>:>@???AABC7;;A@@3?:>798888(8==>A6;977::;=;:/6878(7666A8=8>?;?>>>AAA=C=AAAA@A<>>?=@;;<>>CAA@@@A>>>@;;;:===>>:>B=;;;@A@@@A
@ATNG8:05050:06367
GATGTAGGCGAGAGTGAGACGCAGTACTCATTCGTTTCGGAAGAGACAGGTACGTTAATAGTTAATAGCGTACTTCTTTTTCTTGCTTTCGTGGTATTCTTGCTAGTTACACTAGCCATCCTTACTGCGCTTCGATTGTGTGCGTACTGCTGCAATATTGTTAACGTGAGTCTTGTAAAACCTTCTTTTTACGTTTACTCTCGTGTTAAAAATCTGAATTCTTACTAGAGTTCCTGATCTTCTGGATATGAGTGACTCGTGCTACCATCGTCCGTTAGAAGTCT
+
79///;<8=B@@;96==@CCCCBCCCBBBBB?AADE?CCAB@BBBCCDB@CCD@@<@<@AAB?B=@@AABB@<?599787$7717=??8@B=<9??@=AB@BBBCCB6::@?BBBB@CA?;?=@@?==>:;5;>??<@ABBA@@==>>>=::6616:::>?8>:=@@B>?>@@:>;;;;/;:=::;;;:.:AAAD:AAAA@@@B??<?@@@/@>>>=9>6<;///@@@=;<7;;@==>?A=@@@=@AAA@@@@A@@@@@@@@BBB<BB???A;@@<AAA<@@;;
@ATNG8:05084:06390
GATGGTAGGTGCACATGAGTGTATTAGAAGATCAGGAACTCTAGAAGAATCAGATTTTTAACACGAGAGTAAACGTAAAAAGAAGGTTTTACAAGACTCACGTTAACAATATTGCAGCAGTACGCACACAATCGAAGCGCAGTAAGGATGGCTAGTGTAACTAGCAAGAATACCACGAAAGCAAGAAAAAGAAGTACGCTATTAACTATTAACGTACCTGTCTCTTCCGAAACGAATGAGTACAGAGAGTACGATATGTCTACATCGTCCGTTAGAAGTCT
+
;;AD@C<@7<@;@;===@@@??99.955.599;==8=9<<<;BBC>AA<>376<<?@@+C@CCB:96A;>BB;B@;;;;;*;?>D>BBB;BCEACCEBA@A@@<@?@@=@BB?BBCCECBBBBCCCCBBC@BBBCADCCCCBBB@C@CBB?BBCCCCCC?BACCCC?BB@CAA>ACBAA<A??=?CEFD3BB?@??BBBBBC?C@CCA=:><AADA@>@CBBAAB@D@CBD>CCDAAABBBCBBBACBBBCCAAABBA@B@=>>BCCB@688<@BB=A898
@ATNG8:05137:05793
GATGTTAGCACACGAGATCTCATCGTACTCATTCGTTTCGGAAGAGACAGGTACGTTAATAGTTAATAGCGTACTTCTTTTTCTTGCTTTCGTGGTATTCTTGCTAGTTACACTAGCCATCCTTACTGCGCTTCGATTGTGTGCGTACTGCTGCAATATTGTTAACGTGAGTCTTGTAAAACCTTCTTTTTACGTTTACTCTCGTGTTAAAAATCTGAATTCTTCTAGAGTTCCTGATCTTCTGGCGCTCTGTAGACAGATACTACCATCGATAACCTCGAGTCT
+
?AACC@CCCCCCCCCCDCCCDDDBBBCCDDBB?BCDD=CC@C>BBCCCCB@CDDCC?C?BBCC@C?CCCAAAC=G@ABAAB2AF?CBCD=BBBC@CCC@BB=99;GDD?AACBAAAA<AAC?C?ACACB???<@@@A<@@@?<<>>@@@@AA???<@@A=AA=C:>?@AACCCC;>>>DD5B;?<@@AAA/=9667-3-----=<<>;>>?>/>@@@B<A=>?<>@@@BAB<A<ABBBAA7<;A===>??>>>AB@@@=>>@@<>==A:66=//,/7666=A>>=
@ATNG8:05144:05794
GATGGTAGGACGAGCGTCTGAGAGGTACTCATTCGTTTCGGAAGAGACAGGTACGTTAATAGTTAATAGCGTACTTCTTTTTCTTGCTTTCGTGGTATTCTTGCTAGTTACACTAGCCATCCTTACTGCGCTTCGATTGTGTGCGTACTGCTGCAATATTGTTAACGTGAGTCTTGTAAAACCTTCTTTTTACGTTTACTCTCGTGTTAAAAATCTGAATTCTTCTAGAGTTCCTGATCTTCTGATACACTCATGTGCACCTACATCGTCCGTTAGAAGTCT
+
///?8?@A?BB;5::>;?:@?AAB?BBBBCBB>B;;;6<B?CADDBBBCCACHECB?CACCBB@C@CCCCCCCCB?BBBAB2AB?BBCC@CCCE@CCC@CC?A@ACCD@BBCBDCBC?BBC?C@DDBBBBBB?CCCC?CCCBBBCCCBAABCCCC?CBC?BB@BAFB@@AGCCC@BDDDD;C@C?AADDF5FE;;<7<BCBDCDBBB?CBCC2BBBBB@B?CC?BBBBCCC?C?CBBBCB>@@CCBCCCCDBBBBBCBBB?BCCCC@@AC@BB?BDD?C?99
@ATNG8:05145:05929
GATAGTGATACAGATCAGACACCAGAAGACAGGAACTCTAGAAGAATTCAGATTTTTAACACGAGAGTAAACGTAAAAAGAAGGTTTTACAAGACTCACGTTAACAATATTGCAGCAGTACGCACACAATCGAAGCGCAGTAAGGATGGCTAGTGTAACTAGCAAGAATACCACGAAAGCAAGAAAAAGAAGTACGCTATTAACTATTAACGTACCTGTCTCTTCCGAAACGAATGAGTACAGAGAGTACGATATGTCTACCATCGTCCGTTAGAAGTCT
+
;55ACCCDBBBDCCBBBDCCCC@CCCACAAAEBC@BBCCBCC@CB@B?AB?:::::);:AABBBBCCBBB9?>77777(7A9@/999.9AA?BBBBBBB@@<A?BA=@@>588AAA???=@A?A;=?D=???@:>==?:;:94;:@@B?BFBAA@AC>B@A?AA>AB?BBB7===<<5>9:38>>>>.:;5;BBACA@@@7:4:A<<9=<@@>>><AAAA>>>;?;?BD:=>><???A999BBBB?ABBC?===BA>>>??7;:=>==4::9>==:=BBB
@ATNG8:05134:06044
GATGGTAGTAGTACACTAGTCATACCAGAAGATCAGGAACTCTAGAAGAATTAGATTTTTAACACGAGAGTAAACGTAAAAAGAAGGTTTTACAAGACTCACGTTAACAATATTGCAGCAGTACGCACACAATCGAAGCGCAGTAAGGATGGCTAGTGTAACTAGCAAGAATACCACGAAAGCAAGAAAAAGAAGTACGCTATTAACTATTAACGTACCTGTCTCTTCCGAAACGAATGAGTACATAGATATACGTATAGCTACCATCTTCCGTTAGAAGTCT
+
05:C:BCCCC@@BCCCCCCCDBBBC?BBC?CCBBCC@C?BAFCCBB>AA<@=@CCCCCC5C@BBBBCCCDAA@8=?77778)8<88:888+88A>BBBBBBBBB?B?BA=?@@;>>BCA???@>>A>:8:>;<<=B7;:>>>>>A;@;?AC?BB@BBBBB>BBBB@@>AC@CAA<A@AAC<>>?<88888(8939ABBBBBBB?B?AA@C>=:A>>>A?A@>>>>>9=:==A7799=@@@B:99CCBBCBABBBBBBBBB@AAA=@000=@:@@?BBB>A???
@ATNG8:05133:06173
GATTAGTATAGAGCTCTACATAGTACTCATTCGTTTCGGAAGAGACAGGTACGTTAATAGTTAATAGCGTACTTCTTTTTCTTGCTTTTCGTGGTATTCTTGCTAGTTACACTAGCCATCCTTACTGCGCTTCGATTGTGTGCGTACTGCTGCAATATTGTTAACGTGAGTCTTGTAAATCCTTCTTTTTACGTTTACTCTCTGTGTTAAAATCTGAATTCTTTAAACTGAGTTCCTGAATCTTCTGGATACACTCATGTGCACCTACCATCGTCCGTTAGAAGTCT
+
4445;<@;9:AAC<@A@C?BCCFBBBCCDC@AA@D=BB?B=@@@A@@@>@BBBB6;5:==?<B@@A@GBBA@A4<<7;7,;98<7788&7:8;2;8>6;??ABBBBB<????BA=><@AA=?;?;8///==7A???=888@?@@A@@ABA==;;5:::798188=>?BBAAAB:==>>9>?;@;???@?/??>>>8>=>=<;;::::1886&27766252333-370...54504)---*-;90667-..777688;7>>>>>A:==B>B??>>=:=>=BBA<B@@@
@ATNG8:05136:06208
GATGGTAGCGAGCGAGTGTGTATACCAGAAGATCAGGAACTCTAGAAGAATTCAGATTTTTAACACGAGAGTAAACGTAAAAAGAAGGTTTTACAAGACTCACGTTAACAATATTGCAGCAGTACGCACACAATCGAAGCGCAGTAAGGATGGCTAGTGTAACTAGCAAGAATACCACGAAAGCAAGAAAAAGAAGTACGCTATTAACTATTAACGTACCTGTCTCTTCCGAAACGAATGAGTACTATGTAGAGCTCTATACTAATCGTCCGTTAGAAGTCT
+
955=:=BBDCBBBBBBBBEDDCBBC@CCC@CCDBBB@B?BBCACBB@BB?B>@ABAAAA@0A>CCCCCCBB;;;0;@@@@A@1@D>D5999&5<<7>ABABCCBB@B@CC@CBC?AABBB@BCBBBCCDCCC@CCBC?BBDECCAB?@@B999:BBBCBDC@CCCBBB@AA>ACC?AAAAA8??@;==???.?A>ACBBBBCCC997:BA=:><>?BDB>AB;;;BA@C?AAC>CBB@BBAAABBBCCBBAAABBBBAAAA>=@=A>=AB@BB?BBB?B>98
@ATNG8:05139:06183
GATTAGCAGACGTGACAGAGCGCCAGAAGATCAGGAACTCTAGAAGAATTCAGATTTTTAACACGAGAGTAAACGTAAAAAGAAGGTTTTACAAGACTCACGTTAACAATATTGCAGCAGTACGCACACAATCGAAGCGCAGTAAGGATGGCTAGTGTAACTAGCAAGAATACCACGAAAGCAAGAAAAAAGAAGTACGCTATTAACTATTAACGTACCTGTCTCTTCCGAAACGAATGAGTACGATGAGATCTCGTGTGCTACCATCGTCCGTTAGAAGTCT
+
:<=7:>@::>:@>>CCCCBBABA599>:;@CBAA>B?@@@;;5C@CB?B@??<879::):;997A<<<3337.78:9555$597<.555&5;;5<@<@@A@;?;?=@A<<@D<@@@>A@;?;>@>>?@AB=ABAA>????ADAA=A?:94.488895559=;;;//(/636//(33377.7991//////#/8(...88222949999@@4<7;:A@?=??:99<?<?>>>>;=BB>BBB@@@@AAAB===8888886>5657515559==-22488:6;758
@ATNG8:05135:06212
GATGTAGCGCACACATAGATACAGTACTCATTCGTTTCGGAAGAGACAGGTACGTTAATAGTTAATAGCGTACTTCTTTTTCTTTGCTTTCGTGGTATTCTTGCTAGTTACACTAGCCATCCTTACTGCGCTTCGATTGTGTGCGTACTGCTGCAATATTGTTAACGTGAGTCTTGTAAAACCTTCTTTTTACGTTTACTCTCGTGTTAAAAATCTGAATTCTTCTAGAGTTCCTGATCTTCTGGACGACGCGCACTGACACTACCATCGTCCGTTAGAAGTCT
+
BABCBB??@CA@@CBBBDCCBBBBCBBBC;::;BAD=CC@C?BBBCBGD>@A>00*/5;::B?B@BBBAC;;9B=A@@>>,9:9,9?>C8@?CC?CCB?BB9;;@BBG@CBCDBBBC?@AB?B@CBBA@B@@;@AAA?CBCBBCCBCBBBBBC@@>@DD@CC@C?BBCBABBAA?@CCCC;B=A;<;;;;*;BBCD>ABBBCCCBBA=@@@@0@@@@B?B?CB?@AAAA@C@C?CBBA<<7;@B>BB;;<ABBBBBCBBBBCGCDACDDABB@CD@BBB@BA@@
@ATNG8:05111:06308
GATGTAGCTCTGCTCTGACTCTCGTACTCATTCGTTTCGGAAGAGACAGGTACGTTAATAGTTAATAGCGTACTTCTTTTTCTTGCTTTCGTGGTATTCTTGCTAGTTACACTAGCCATCCTTACTGCGCTTCGATTGTGTGCGTACTGCTGCAATATTGTTAACGTGAGTCTTGTAAAACCTTCTTTTTACGTTTACTCTCGTGTTAAAAATCTGAATTCTTCTAGAGTTCCTGATCTTCTGGATATGAGTGACTCGTGCTAATCGTCCGTTAGAAGTCT
+
787@AA@@@;@BAAAA===:566<<=@>B:;8;@@=5AA>B@BCBEECC@CFCAA?A@CCBC@F@CCDECAA@C@DDDED5BB>@@BC;AAA@<@;;5;C5;<@BBB?CCCCCCCC?AAB@A?BBA@@@@A?ABBB@BCCCCBBABB@@@AAAC?CAA?AD>@>@CFECCCEC?C;;<;.;>C5;;;;;*;B;;;7;BBBCCBBBB<@@@@,@CA;;:;@CB@BBCCDDC?A?BBCCCC@CCD?AABAA@@@B@@@DB@@@AA?BCBCE=@@?C@@=@BBB
@ATNG8:05118:06269
GATGGTAGGTGCACATGAGTGTATCCAGAAGATCAGGAACTCTAGAAGAATTCAGATTTTTAACACGAGAGTAAACGTAAAAAGAAGGTTTTACAAGACTCACGTTAACAATATTGCAGCAGTACGCACACAATCGAAGCGCAGTAAGGATGGCTAGTGTAACTAGCGAGAATACCACGAAAGCAAGAAAAAGAAGTACGCTATTAACTATTAACGTACCTGTCTCTTCCGAAACGAATGAGTACGATGAGAGAGCTCTCTCTACCATCGTCCGTTATAGTCT
+
////+/9<7599?666>>CCCAAAB@BBE@;;6BBD@C?CBBDA@@@CDADABBA@????,@@BBBBBBBAAAA8A=99555$557<9>??1;;@<=96:BAA@@=@?CC?BCD?ABFBBCAABDCCGCABAADBBB@BBEACBBD?B?B;;8;BBCCCBB?BBCBBBBBB?@<;6;<778)37728C>C>+<@<@:?:??::>8<489>95997;BBC@B@?????<A<@DC;@??<??@A?>?ABBC?>?BBBCBBBB??;A@==;889C<??@BAABCBA
@ATNG8:05141:06283
GATGGTAGCGCGACGAGCGTAGACCAGAAGATCAGGAACTCTAGAAGAATTCAGATTTTTAACACGAGAGTAAACGTAAAAAGAAGGTTTTACAAGACTCACGTTAACATATTGCAGCAGTACGCACACAATCGAAGCGCAGTAAGGATGCTAGTGTAACTAGCAAGAATACCACGAAGCAAGAAAAAGAAGTACGCTATTAACTATTAACGTACCTGTCTCTTCCGAAACGAATGAGTACGATGAGATCTCGTGTGCTACCATCGACACTCCAAAGTCT
+
554:5<<@:56=:;;==<///7/-*---(-99=99495::<>>5545<7=7=<<37777$7-387;7333888(3355;;;*;9494999+9;=6;;A9595/:393///88178<:;<>>?>9:9>=44.49447;445<<<;7;78///69667;;7;=====7;:6:77,3333,377177777'32+25555588805059?A;A9;;>>>?854;8885:7:<=6B<<7;977<>::0///888:5555822.66;*..33335666288/:9;:
@ATNG8:05142:06305
GATGGTAGTGTGTCTCTGAGAGTAGTACTCATTCGTTTCGGAAGAGACAGGTACGTTAATAGTTAATAGCGTACTTCTTTTTCTTGCTTTCGTGGTATTCTTGCTAGTTACACTAGCCATCCTTACTGCGCTTCGATTGTGTGCGTACTGCTGCAATATTGTTAACGTGAGTCTTGTAAAACCTTCTTTTTACGTTTACTCTCGTGTTAAAAATCTGAATTCTTCTAGAGTTCCTGATCTTCTGGGTGTATCAGCGAGTATCTAATCGTCCGTTAGAAGTCT
+
:55>:>CABBCCCBCCCCBBCCBCCCBBA@@@>ACCE>CC?B?BCCBBDD?BBBBD@C?CCCC?B?BDDDDBBBC?BAAAA,;;7;BFD?CCCC@BBB?@B=@AABBB?BBDDBBCD@CBB@D@CC@@@@@C@CCCD?CBCCCBBBBEECCAAADADCC=AA@C@BBBCBCCCCABCCDD<C>B=<;:;:*:ACCC>AACCGGCBAB5;;;;*;AABB@B?BB?CBBBBBB?B?AAA@AA>BACD>CBBBBBACBBDDBCCFAA?@DCCC?@@@CCD@C;;;
@ATNG8:05133:06330
GATTAGTGTGTCTCTGAGAGTAGTACTCATTCGTTTCGGAAGAGACAGGTACGTTAATAGTTAATAGCGTACTTCTTTTTCTTGCTTTCGTGGTATTCTTGCTAGTTACACTAGCCATCCTTACTGCGCTTCGATTGTGTGCGTACTGCTGCAATATTGTTAACGTGAGTCTTGTAAAACCTTCTTTTTACGTTTACTCTCGTGTTAAAAATCTGAATTCTTCTAGAGTTCCTGATCTTCTGGGTCTCTCTCTCACGCACTACCATCGTCCGTTAGAAGTCT
+
4447;;>>@BBCCC?==<<<>CCB;95A9929BA@:AA=@<@A==BBB@CCCCIAD@CBBB@CACCCCCCCBB@BCDCD5@@?BBBC=BBDCACCC@CC?AABBBB?A@BCBCBB?BCCAE?BBBBAAAA@BAHD@FBCCDBBCBCDBBBCBC@CBC@EE@C>AACBB@CAA<@A???7A>C?BBDDD5BBDEI;;;CCBBBBA@<?A@@0A@@@B<@<@D@CCBCCCC@B@CABGFD>@@DF>CBBB@@@@AA@@ABB@@@B@CCDCBB?BB?BCD@A;;:
@ATNG8:05153:05768
GATGGTAGCACGACACGACGATGTGTACTCATTCGTTTCGGAAGAGACAGGTACGTTAATAGTTAATAGCGTACTTCTTTTTCTTGCTTTCGTGGTATTCTTGCTAGTTACACTAGCCATCCTTACTGCGCTTCGATTGTGTGCGTACTGCTGCAATATTGTTAACGTGAGTCTTGTAAAACCTTCTTTTTACGTTTACTCTCGTGTTAAAAATCTGAATTCTTCTAGAGTTCCTGATCTTCTGGATAGCGACGCGATATACTTCCATCGTCCGTTAGAAGTCT
+
449C:>CCBBB@;;;@@>:66;@ABBCCDCBB?BBBB=BC@CADCCBCCCABBCCC?C@CCCC@B@BBBCCCA:9333333$3>7BBAA7;0006:==:AE?BBBBBB<@?BBCBBB>BAB?B?B@@;;;;;=C@@@;??@AAA>>>==AA>;:;8==<9;;5;8=?@B@@@CC;??AAA5A:>8;<CBB/>>>@D:A@@@@>>==<7=>==/>::;?<@=@@;>>AAAAA;@;>>>A@@<@@@<@?>>>@?9:;888B>==A=A8;;@@@B8;;<?BA<?>;<
@ATNG8:05175:05808
GATGTATAGAGCTCTACATAGTACTCATTCGTTTCGGAAGAGACAGGTACGTTAATAGTTAATAGCGTACTTCTTTTTCTTAGCTTTCTGTGGTATTCTTGCTAGTTACACTAGCCATCCTTACTGCGCTTCGATTGTGTGCGTACTGCTGCAATATTGTTAACGTGAGTCTTGTAAAACCTTCTTTTTACGTTTACTCTCGTGTTAAAAATCTGAATTCTTCTAGAGTTCCTGATACTTCTGGGCAGACTCTCACACGCCTACCATCGTCCGTTAGAAGTCT
+
88556<ABBCCBABAA>>9559;;;5566;=BB9@@=A:=A>A;;:=AA@@@<A6;9@@=A>@@CBBAA@@<77333$386;;9=93///88388>8?C<9:9><>>A@@;:;@@<>>>;><>??A=;;;=A@@@7;;AAA>>>@ABE@@::;9;8818><A<@@@???B@A<>>@@@2?8=5;;;;;+;=:::1:::///;9:>=>@@@,>//./+/2;;6?888A>>9>7;79---8+,-29,92()****,669:773799285558728826=?;>>>>
@ATNG8:05192:05807
GATGGTAGCATCATGCATATCTCACCAGAAGATCAGGAACTCTAGAAGAATTCAGATTTTTAACACGAGAGTAAACGTAAAAAGAAGGTTTTACAAGACTCACGTTAACAATATTGCAGCAGTACGCACACATTCGAAGCGCAGTAAGGATGGCTAGTGTAACTAGCAAGAATACCACGAAAGCAAGAGAAAGAAGTACGCTATTAACTATTAACGTACCTGTCTCTTCCGAAACGAATGAGTACGATGAGAGAGCTCTCTCTACATCGTCCGTTAGAAGTCT
+
//0?:??BCCCCCBBBCBCEEDCCC@CCB?CCDD@@?@?BBCCBBB@BC?B?BBBBBBBB3B?BAAACCCC@@@8?@@@BBB5BC?B?CBC9CCC@BBCCCCCDD@B?AA?ADF?BBBABBCCCEBCCCCBCB?BCC?BBBABBAB@C@CAA?ACDDDCCC=AAAACC?CC?ABB?BAA@>:@9979BBCD>BB?BB@@A;@@E@D@BBBC@C@@@@@@<@BAAACC?D?CCC=CBB?BBBBCCCCCCAABBBBB@==8<<;;;???@?BB@BB?BDD@B:88
@ATNG8:05148:05841
GATGTAGCTCTGCTCTGACTCTCGTACTCATTCGTTTCGGAAGAGACAGGTACGTTAATAGTTAATAGCGTACTTCTTTTTCTTGCTTTCGTGGTATTCTTGCTAGTTACACTAGCCATCCTTACTGCGCTTCGATTGTGTGCGTACTGCTGCAATATTGTTAACGTGAGTCTTGTAAAACCTTCTTTTTACGTTTACTCTCGTGTTAAAAACCTGAATTCTTCTAGAGTTCCTGATCTTCTGGGCAGACTCTCACACGCCTACCATCGTCCGTTAGAAGTCT
+
555@BCBCB<@@DCABB966<<666<>@@9;2;;;;09@9@;?>BB@AABCCEGC>@=@BBB?CGKBBADCD@@<AA@?@0:A8AA@A8ABBA?ABD=AB;;;ACAB?BBCCC;;;>@AC@D@DDCCBBCB@BBCC:;;BAAAAAC@A@BCC@@=@A@<@@=@>AAAAADCDB?B;<;<.<5;5;BDDD5ABDEJ;=;CCCBB;;;?ABBB5B@BBB@B@BB@CBBCBAA<@=?@@;;;@CECD>BBACCCCCAAAAAAD?CBB9::ABCC@CD@BCC>AABB
@ATNG8:05161:05982
GATGTAGTGTCATATGAGAGTGTGTACTCATTCGTTTCGGAAGAGACAGGTACGTTAATAGTTAATAGCGTACTTCTTTTTCTTGCTTTCGTGGTATTCTTGCTAGTTACACTAGCCATCCTTACTGCGCTTCGATTGTGTGCGTACTGCTGCAATATTGTTAACGTGAGTCTTGTAAACCTTCTTTTTACGTTTACTCTCGTGTTAAAAATCTGAATTCTTCTAGAGTTCCTGATCTTCTGGTAGAGCGTGCATATATCTACCATCGTCCGTTAGAAGTCT
+
444:;<>>BBBB>?@BCCCCICCCBCDBB;;5;@AB<DD6946AAAACA<AA>/0)/)/::=:@;>>>969A@@254444$4<7=:@@;@AAA>B@@9@C79:9A@B?BBCCCDCC@BBC@D?CCAA;;;D@CCCD>BBBBBBAAAAAADCBBB@BBA>BA=@=ABBBDEBA@@C;;;:;@D@BCBBB2B000@-00ACBCECGCACCCC1;:@?A:?9@@69;BBBBC@B?ABAB;;5;;;6;:BCB@@A@@>@BABBBBBB>@@@@@B<@@>@AB=A;::
@ATNG8:05179:06002
GATTAGTATAGAGCTCTACATAGTACTCATTCGTTTCGGAATGAGACAGGTACGTTAATAGTTAATAGCGTACTTCTTTTTCTTGTCTTTTCGTGGTATTCTTGCTAGTTACACTAGCCTATCCTTACTGCGCTTCGATTGTGTGCGTACTGCTGCAATATTGTTAACGTGAGTCTTGTAAAACCTTTCTTTTTACGTTTACTCTTCGTGTTTAAAAATCTGAATTCTTACTAGAGTTCCTGATCTTCTGGATACACTGCATGTGCACCTACCATCGTCCGTTAGAAGTCT
+
444388899445;;>@;;;<>@?AAA@@AC6;0<>9<<8<+////:7::9@@<CA?A>@?;;7:6;;9::<888698888'883///---&--//(//9/477<B=<9=162566666*//.705.337./.332222:555599?@@??>?>==8818::478189<<@=;<A??8577==+9-66(68898*8:---)-----(-485:<-7775)5775::<8:;5;;AA@???<?<@@@@AA<@@B<>=:998///333///55/57@6:<;;;<<AA8;:A<=966
@ATNG8:05153:06224
GATGGTAGCAGACGTGACAGAGCGCCAGAAGATCAGGAACTCTAGAAGAATTCAGATTTTTAACACGAGAGTAACGTAAAAAGAAGGTTTTACAAGACTCACGTTAACAATATTGCAGCAGTACGCACACAATCGAAGCGCAGTAAGGATGGCTAGTGTAACTAGCAAGAATACCACGAAAGCAAGAAAAAAGAAGTACGCTATTAACTATTAACGTACCTGTCTCTTCCGAAACGAATGAGTACTATGTAGAGCTCTATACTACATCGTCCGTTAGAAGTCT
+
<>BC?B?@?=>?CC@>666><ABEC@CCC?AABBCC@E@BBA;;:B?AB?C@DC@A@AAA,?9999?>>==00*/6/////$5>7>8?>>0<=@49:;@=?@@@>@?AB?BAA=AAAACCCBBCAAABBAA@CCBB=??CCCBCB?C@CCC?BBBBBAAA=@?BDBB?BB?999?BABBE=@?@<988888%8=:9;7;<>???<@:<;??9@===A9949@>>@@A?B>AAC>CBB>BBBBBBBBBAB???@@?887@AAB???ADB@>>;>@<@@@<?;;;
@ATNG8:05162:06214
GATGAGCGAGTGTGTATACCAGAAGATCAGGAACTCTAGAAGAATTCAGATTTTTAACACGAGAGTAAACGTAAAAAGAAGGTTTTAACAAGATCTCACGTTAACAATATTTGACAGCATGCACGCACACAATCGAAGCGCAGTAAAGGATGGCTAGTGTAACTAGCAAGAATACCACGAAAGCAAGAAAAAGAAGTACGACTATTTAACTATTAACGTACCTGTCTACTTCCGAAACGAATGAGTAACAGAGAGTACGATATGTCTACCATCGTCCGTTAGAAGTCT
+
0//55<=B@BCCBBABB;;4:@@8@@@C;<8;?AA@@@BA=@C7;6;??:::::):8=<?BB@A<=BC<@;BBBBB3AB>?;?AA2>9::39<889=9559;A;>@9///=*--,226,,,--223572222222832528::558-8:=>>;:;;;;???<===@;:5;>:===;>?@@@9?<<6<=<<</9:5;>??;:;>887)/5////7<6<?=;:5:>66///95;7=>=6>?>5:665//(.886897;;888A@;;;>;<=:==>>@@<??:=>@8==A=
@ATNG8:05188:06300
GATGGTAGTGTGTCTCTGAGAGTAGTACTCATTCGTTTCGGAAGAGACAGGTACGTTAATAGTTAATAGCGTACTTCTTTTTCTTGCTTTCGTGGTATTCTTGCTAGTTACACTAGCCATCCTTACTGCGCTTCGATTGTGTGCGTACTGCTGCAATATTGTTAACGTGAGTCTTGTAAAACCTTCTTTTTACGTTTACTCTCGTGTTAAAAATCTGAATTCTTCTAGAGTTCCTGATCTTCTGGTCTACTACACTGTACTCTACATCGTCCGTTAGAAGTCT
+
555<7>@@?@5:5=:;5;6;=<;;;>;97>00)0::<3?@;?;?A<<ABB?BBCA@<@@CC9:9;@;;;@A@;;>7;;@??+;;7;?;D>AACB>BAC=BB=@@@BBC@CFEDDBBBAEFD?C@CB;;;@@B?BCCD@CBBACCB@@ACBBCFCA>CCC@BB@B?BCC;;;BBB>B;;;;6;@F?AABBB,ABDCC=CCCCCCCCBB5;;;;*0@0008<8<><ABCDC@@=@=ABABBC@BAEAB;=;ECCDBCCCCCCBDCEGECAAAB?@?ABBB@BBAA
@ATNG8:05168:06347
GATGTAGCATCTGCATATCTCACCAGAAGATCAGGAACTCTAGAAGAATTCAGATTTTTAACACGAGAGTAAACGTAAAAAGAAGGTTTTACAAGACTCACGTTAACAATATTGCAGCAGTACGCACACAATCGAAGCGCAGTAAGGATGGCTAGTGTAACTAGCAAGAATACCACGAAGGCAAGAAAAAGAAGTACGCTATTAACTATTAACGTACCTGTCTCTTCCGAAACGAATGAGTACTATGTAGAGCTCTATACTAATCGTCCGTTAGAAGTCT
+
AAACCCCECCC;::DDBABBCCEACCD?CCCB;;7;=ABCBAAC@CC@C?A@?;:99:):=BCCACCCC:99*8?;;;;;*;A>A?BBB;CIFACECCCCD@@=@?BB>ACC?BBBBCCCCCDDBAABCD>AABB?B@@@BDCD@A?A::79BCBBBBB?BCCCCC?BB?BCC=B@@?8=4<;8?BBBB3A>:>BBBAAABB7;7;ACA1838?BCB@CCAAABB?B@BBD>CCC????BBBCCC@==@AAB>>=>====>>;><<?C?BB?CBB?A>;;
@ATNG8:05158:06394
GATGGTAGCGCATATCAGCGCAGCCCAGCAAGATCAGGAACTCTAGAAGAATTCAGATTTTTTAACACGAGAGTAAACGTAAAAAGAAGGTTTTACAAGACTCACGTTAACAATATTGCAGCAGTACGCACACAATCGAAGCGCAGTAAGGATGGCTAGTGTAACTAGCAAGAATACCACGAAAGCAAGAAAAAGAAGTACTCTATTAACTATTAACGTACCTGTCTCTTCCGAAACGAATGAGTACGATGAGAGAGCTCTCTCTACCATCGTCCGTTAGAAGTCT
+
AAA@>A:;;?<<<<<==6669?A<<5<0//6997<<<5;156>565>9<<9;5374:99999#9.9550<<A///:1::00000*0A@@:>>>2=B>@CHBBBBB;;7;<?>;BAA>ABBCBABBCCAAB;;;<@CCED@CCDCCBBB=B>BAA?ADCCC@AA?BBACCCACD?ABB?BAA@A9@::4:@@@A2@A>AA@@BA???<@<@???>??BCCEC@??;;;AA<@:B>B;B::5;;;;;;BA@@??@BB<;;?@???@?>>;>666@A586=@@@<>>>?
@ATNG8:05160:06374
GATTAGAGAGACTGTAGCGCACCCAGAAGATCAGGAACTCTAGAAGAATTCAGATTTTTAACATCGAGAGTAAACGTTAAAAGAAGGTTTTACAAGACTCACGTTAACAATATTGCAGCAGTACGCACACAATCGAAGCGCAGTAAGGATGGCTAGTGTAACTAGCAAGAATACCACGAAAGCAAGAAAAAGAAGTACGCTATTAACTATTAACGTACCTGTCTCTTCCGAAACGAATGAGTACCTCTCAGACGCTCGTCCTACCATCGTCCGTTAGAAGTCT
+
;559BCCCCBBCBBBCCCCBCCC>CED@BBCCCC@C@BBBCABB?BF?D?@???@CCC3C@B99:C???B@@@;>?:-333&37,3,333&333,3388789//(/36613586:>>CCAABBCCCBBCCC@BBBB>BBABAA@B>CADAA>ACBBBCCC?CCCAAA?BB?99:799BBA=BAA==@@@A/A@=B;;;A@@@@:@:>=A@<@<?ABAA?AAAAABA?B?BBB>BBB?CCCBBBC?BB@@BAA@@>;;;>><??A;>>A?BB@BB?BBB@D??@
@ATNG8:05181:06370
GATTAGTATAGAGCTCTACATAGTACTTCGTTTCGGAAGAGACAGGTACGTTAATTAGTTAATAGCGTACTTCTTTTTCTTGCTTTCTGTGGTATTCTTGCTAGTTACACTAGCCATCCTTACTGCGCTTCGATTGTGTGCGTACTGCTGCAATATTGTTAACGTGAGTCTTGTAAAACCTTCTTTTTACGTTTACTCTCGTGTTAAAAATCTGAATTCTTCTAGAGTTCCTGATCTTCTGGATATGAGTGACTCGTGCTACCATCGTCCGTTAGAAGTCT
+
;595:>?:BBC@;<>>@<<<=555555.5:::1::5:=AAAB>>>899//0)/)/)/::2749::;AAA>@=;9;;;*;<7:9::3///77178739:0---5--(-66/33;<58=C?C@CCB:9:88<AAAA:=;=8:8<@@@@=<8778*/.527;4;6778757722+26666+616455555'55556.6552226669+..//'.//.705.555:?;77890505<9533)./>055998///35::=95255575///888599599><?==:
@ATNG8:05186:06371
GATGTAGACATATCGTACTCTCTGTCTCATTCGTTTCGGAAGAGACAGGTACGTTAATAGTTAATAGCGTACTTCTTTTTCTTGCTTTCGTGGTATTCTTGCTAGTTACACTAGCCATCCTTACTGCGCTTCGATTGTGTGCGTACTGCTGCAATATTGTTAACGTGAGTCTTGTAAAACCTTCTTTTTACGTTTACTCTCGTGTTAAAAATCTGAATTCTTCTAGAGTTCCTGATCTTCTGGATACACTCATGTGCACCTACCATCGTCCGTTAGAAGTCT
+
BBABCBAB<;@EDCECDDECCCCFBAAAAB@BBBE?CCACACCA@@CB@BD@@@=@?CBDE@B?AB@AA@@79038<==+=D;@900(//--(---(/6388<=7714BABBBBA<AAB<?;??>768;;5;<=>;>>>D898===>>=;;::188<78818:?AAAAA@@A378===2=;@788998(8>>AA:A@>>?>=>::18888(8<<=A=A<@@=?>>CCAA;A=BB@;;;<?AA<@>>>===???@?;;;A>BAA<@@@>>>;>><?>><>CBA
@ATNG8:05221:05808
GATGGTAGCACACGAGATCTCATCGTACTCATTCGTTTTCGGAAGATGACAGGTACGTTAATAGTTAATAGACGTACTTTCTTTTTCTTGCTTTCGTGGTATTCTTGCTAGTTACACTAGCCATCCTTACTGCGCTTCGATTGTGTGCGTACTGCTGCAATATTGTTAACGTGAGTCTTGTAAAACCTTCTTTTTACGTTTACTCTCGTGTTAAAAATCTGAATCCTTCTAGAGTTCCTGATCTTCTGGGTGCGCTACAGTCTCTCTACCATCGTCCGTTATAAGTCT
+
////)/8445=:::;;9995559544555<:>==9:9:&55.58>666;;==:??;A@>A=;;6;8=8<;::8843333(38::;+<A<??@?2?995:<@:6-.*---85517:<<ABAC?CCC?C>AB>CA88819><=189>>>>;;;=???;;;>;>??;??<?=AAAA;;;;:165656'5-5-27999*9<::73865558777;;A?AA/?;<;C;>=:>;>>>765<<@<@BBB??388==1;;===>>>BBBAA?@@;660----9929=27<?==>>A
@ATNG8:05247:05832
GATGGTAGACATATCGTACTCTCTGTACTCATTCGTTTCGGAAGAGACAGGTACGTTAATAGTTAATAGCGTACTTCTTTTTCTTGCTTTCGTGGTATTCTTGCTAGTTACACTAGCCATCCTTACTGCGCTTCGATTGTGTGCGTACTGCTGCAATATTGTTAACGTGAGTCTTGTAAAACCTTCTTTTTACGTTTACTCTCGTGTTAAAAATCTGAATTCTTCTAGGTTCCTGATCTTCTGGAGATATCATCAGCGAGCTACCATCGAGGTTGTAAAGTCT
+
?@;;46<CCCA@@BBBBBBCFFCCCCBBBC@@=@A?A<BB@C@DCCDCCC?BBCCB>A>BBCC>B>ABBBBBBBB?BCCCC3BB?BBBB=BBBB?CDC?BB599?CA@>ABBCB?AA<>>?<?<@@AAAAAA<@@AA9<<<<=<>BB=>>@???@<???;??=B=@>>>@@B;;59<<<<2<6=9:6667+7<777+--7---=9:=9====.<?@??<B<@@<AC@@=@7;7;???>><>>>=@@==>AA;;;>>>@A@@@AA<><>=AA9<9==<<5=?99
@ATNG8:05212:05980
GATGGTAGTATATCGCGTCGCTATCCAGAAGATCAGGAACTCTAGAAGAATTCAGATTTTTAACACGAGAGTAAACGTAAAAAGAAGGTTTTACAAGACTCACGTTAACAATATTGCAGCAGTACGCACACAATCGAAGCGCAGTAAGGATGGCTAGTGTAACTAGCAAGAATACCACGAAAGCAAGAAAAAGAAGTACGCTATTAACTATTAACGTACCTGTCTCTTCCGAAACGAATGAGTACGAGAGAGCACACGTGTCTACATCGTCCGTTAGAAGTCT
+
::@B?B@;;<;;@CCCCDCBBBCDCABAC@BBB;;;<A=ADEBBBB?BB@C@BB@@@DDD3C?CCCCAAADCCD==<99999';>==;???7AB@?CCCBCDDCD=A=::6:@@?BBBCCCCCCDDBBABCC?BBBB?B???BBBB?CACBC?CBCCCCBA?BBAAAA?DC@AAC=??@@@8?:939==>?.?A=A???A@???=D;?>AB<A=A@CBB?BBAAACC?A?BBB=BCC@C@@?BDBBBBBBB=AABBBBBB@@?AAABC?BB?AB>>@@;@;;;
@ATNG8:05241:05984
GATGGTAGTATCTGTCTACGAGAGCCAGAAGATCAGGAACTCTAGAAGAATTCAGATTTTTAACACGAGAGTAAACGTAAAAAGAAGGTTTTACAAGACTCACGTTAACAATATTGCAGCAGTACGCACACAATCGAAGCGCAGTAAGGATGGCTAGTGTAACTAGCAAGAATACCACGAAAGCAAGAAAAAGAAGTACGCTATTAACTATTAACGTACCTGTCTCTTCCGAAACGAATGAGTACTATGTAGAGCTCTATACTACCATCGATGGATCTGAGTCT
+
0//;6;@?A@BBBCCKEIBBBCCCC@CCC?CCCCAA>A=AAAACCC@BB?B@C??99888(9<@AB?@?CB??<5<?9;;;;';?=<9;;9+99626CEHDCDCF@C@:989CC?BCBBC@AACCBCBBC:::;BCC?AACBCCBC@C@BA@>@BBBCDCC@BCBBBB?AA=@@A<??AAB=@@@=?????.?A?AABCBAAAA=D>>>>=:=;?@CBB???@CBCF?B?BCC>BCC?BBBBBBAAAACBBBCA>>>>@@>>>A@<A@BBB@B=@???CAAABA
@ATNG8:05244:05991
GATGGTAGGTGCACATGAGTGTATCCAGAAGATCAGGAACTCTAGAAGAATTCAGATTTTTAACACGAGAGTAAACGTAAAAGAAGGTTTTACAAGACTCACGTTAACAATATTGCAGCAGTACGCACACAATCGAAGCGCAGTAAGGATGGCTAGTGTAACTAGCAAGAATACCACGAAAGCAAGAAAAAGAAGTACGCTATTAACTATTAACGTACCTGTCTCTTCCGAAACGAATGAGTACTATGTAGAGCTCTATACTAATCGTCCGTTAGAAGTCT
+
:66>;?CC?BBBCCCDBBBBCCCCD?BBC?CCBBBB?B?BBBBCDE?CC9:5;B@;:;;;*;<ABBCCECC;;;0;C;;;;-;E>C5;;;.;@@<@BCBCCCCC?B?@@>@AA>BB@A@BBBCCCCCCCA@>@DBB?AACCCBAC?CAC@@??DDCCCCC?CACBBB?BB>BBB<>>CCA:@@@=@BBCB3BC@B9::CBBBB?B?BBBB;?;ACDA@?@B@@ABB@D?CCC>CBB?BABBCCBBAABBBCBBBAAABBBCB?<@AABB?CC?CBB?B?>>
@ATNG8:05217:06047
GATGGTAGTAGTACACTAGTCATACCAGAAGATCAGGAACTCTAGAAGAATTCAGATTTTTAACACGAGAGTAAACGTAAAAAGAAGGTTTTACAAGACTCACGTTAACAATATTGCAGCAGTACGCACACAATCGAAGCGCAGTAAGGATGGCTAGTGTAACTAGCAAGAATACCACGAAAGCAAGAAAAAGAAGTACGCTATTAACTATTAACGTACCTGTCTCTTCCGAAACGAATGAGTACTACTCTCAGAGACACACTACCATCGAATCCTCTTAGTCT
+
;5:C9BBBBC@@;C;99CCCCCBBB@BBB>A@@B;;7;?CCCCBAA?AC@C?BDC<;;<<*;9@@?A@=@=:99.97;9555$5:<>:@@>4@AA?BCIFDCC;;9;=AB>BDB?AADDCCFHDCCDCBB;;:;CDD?BBCCAAAC@D@B:;:;BCCBBBB?BBBCCB@BA>ABB?BB???:@BC?BCDDD3AA<?;>?@B>>>=A;==>?;>:;;@::6:@@@BBB>B=@A?:?@B@BCCCBBBBBCBBBDFCB@<<<=7779949=>>>;=;1777178;;;
@ATNG8:05225:06032
GATGGTAGCATCATGCATATCTCACCAGAAGATCAGGAACTCTAGAAGAATTCAGATTTTTAACACGATAGTAAACGTAAAAAGAAGGTTTTACAAGACTCACGTTAACAATATTGCAGCAGTACGCACACAATCGAAGCGCAGTAAGGATGGCTAGTGTAACTAGCAAGAATACCACGAAAGCAAGAAAAAGAAGTACGCTATTAACTATTAACGTACCTGTCTCTTCCGAAACGAATGAGTACAGAGAGTACGATATGTCTACCATCGAACCACCTAAGTCT
+
448:5:;<:;:;66566>?AAB@@B<;AJ@CCA@;;059<@AAB9;8;C?B9=<833337$36=88:33>@@@A8?<?===>)=?=:)///&///)/9<<=@?CDAB?;;7;AA>BBBDCCBBAAABA;;;;6;@@@9@@=9:8<;6=;:>:7;<<<B>???BBBBBC?B@?BBB7@@>>?:998=BBBBB3AA>AB???B?;;7;<>>>=:=8>>@@@>AAAAA@@>A7::C=CBB?AAA@AAA??>>A???>879;;;777;=49555>6A:::5:>:>?>>
@ATNG8:05241:06012
GATGTAGAGAGACTGTAGCGCACCCAGAAGATCAGGAACTCTAGAAGAATTCAGATTTTTAACACGAGAGTAAACGTAAAAAGAAGGTTTTACAAGACTCACGTTAACAATATTGCAGCAGTACGCACACAATCGAAGCGCAGTAAGGATGGCTAGTGTAACTAGCAAGAATACCACGAAAGCAAGAAAAAGAAGTACGCTATTAACTATTAACGTACCTGTCTCTTCCTAAACGAATGAGTACGAGAGTCAGAGCAGAGCTATCGTCCGTTAGAAGTCT
+
9::B>ECCBBBCCBBBCCCBCCBB=BBA@ACCD?@<@=@ACCBBA@>>5959?A:::::)9<A@@BBBBBCBB;@?@>:>>*>:;:2599&9@;=@CDBCCCBA>B?BB?BBB?BBBBCBAADDCCCCDCB?B@@??AAABBBBD?@=@9:7;DCCBDCC@CCDDAC?CC?CBA=ABBBC=@??:=>>@@2@A@BBBCCA>==;?=DDAA=B<>>BAA=A@@?BBC@E?BAC>BCC@??@CBBBBCC>>>CCCBAABBBBBB@?BACC=AAACCCAAAAA
@ATNG8:05243:06117
GATGGTAGACATATCGTACTCTCTGTACTCATTCGTTTCGGAAGAGACAGGTACGTTAATAGTTAATAGCGTACTTCTTTTTCTTGCTTTCGTGGTATTCTTGCTAGTTACACTAGCCATCCTTACTGCGCTTCGATTGTGTGCGTACTGCTGCAATATTGTTAACGTGAGTCTTGTAAAACCTTCTTTTTACGTTTACTCTCGTGTTAAAAATCTGAATTCTTCTAGAGTTCCTGTTCTTCTGGTGAGATATGCATGATGCTACATCGTTCGTTAGAAGTCT
+
?@@D@BA@CCCCCCBBBBBDCBBCCCCCBBBB?CCCC=CC?C?CCCCCAC?CCCCB?A>AAAA?A?AAAAAACCB?BBBBB1BC>BBAB9BBBB>AAC?CC;==>DDC@BBBB@>??:???:><AADA>?=?<AAAA;?@@@A@??AAAA>>???=??==AC=>9=?ACABAAA<@;;;;1;:>:=====+=A7670669///<;6:4:::9)5;<;B:@=@@<@@AA>>><A<AAA=CB=>>><>>>BDAAA?@>>>AAA@@@???AAC;A>=7>>>;?888
@ATNG8:05247:06207
GATGGTAGCTCTGCTCTGACTCTCGTACTCATTCGTTTCGGAAGAGACAGGTACGTTAATAGTTAATAGCGTACTTCTTTTTCTTGCTTTCGTGGTATTCTTGCTAGTTACACTAGCCATCCTTACTGCGCTTCGATTGTGTGCGTACTGCTGCAATATTGTTAACGTGAGTCTTGTAAAACCTTCTTTTTACGTTTACTCTCGTGTTTAAAAATCTGAATTTCTTCTAGAGTTCCTGATCTTCTGGCGCTCTGTCACGTCTGCTACCATCGTCCGTTGAAGTCT
+
@>::24::;:::<=44555555666<<<;=//)/99919:5;5;<=>>AA=AAAB=:@:;6655>69959>94495:<==='44.4444)445549:;399055<<<>:;;;@??>?;?AB?A=@@><000<6<<0:49AAAA???A9:9@@998=@99458383:466>;;;;6;;<<<0=8=:>=@=@.99@@=9@>@/0////--(-666'6-//7)//(/938>><<;;6:7966777)//74/56>>666===:::555;:<7;;::4405:8=B>BCA?
@ATNG8:05233:06237
GATGTAGAGAGAGCTCTCTCATCGTACTCATTCGTTTCGGAAGAGACAGGTACGTTAATAGTTAATAGGGTACTTCTTTTTCTTGCTTTCGTGGTATTCTTGCTAGTTACACTAGCCATCCTTACTGCGCTTCGATTGTGTGCGTACTGCTGCAATATTGTTAACGTGAGTCTTGTAAAACCTTCTTTTTACGTTTACTCTCGTGTTAAAAATCTGAATTCTTCTAGAGTTCCTGATCTTCTGGGTCTACGCTCGTCGCGCTACCATCGTCCGTTAGAAGTCT
+
;55>?CCBBBCCBB;99;CC>CCCCBCCCCC@CCEC>BA=BAHDCCDBB@BCCBA>A?AAAB>A?@ACB;@@@>88:989'9?<=9:93:?>B>B@@:@@,//668838:?AB????A::59=@AA?>=?D<AAAA?B@@<<<?AAAA>ACDAA;888029493>>878>>=<:;<<AC-505425222$2668=0229:8;88//+-999(9-//71658?<???=?=?3927<<<8707>>>9B=??BEBB@@BBBBA;:;@<99:::=9::49?A>AABA
@ATNG8:05235:06257
GATGGTAGCTCACGTACGTCACACGTACTCATTCGTTTCGGAAGAGACAGGTACGTTAATAGTTAATAGCGTACTTCTTTTTCTTGCTTTCGTGGTATTCCTGCTAGTTACACTAGCCATCCTTACTGCGCTTCGATTGTGTGCGTACTGCTGCAATATTGTTAACGTGAGTCTTGTAAAACCTTCTTTTTACGTTTACTCTCGTGTTAAAAATCTGAATTCTTCTAGAGTTCCTGATCTTCTGGGTGTATCAGCGAGTATCTACCATCGAACTTGCAGAGTCT
+
@@@A<<@@?BBBBBCCBBBCABABBBAAAB@>;@:::0;A=B=BBCCCCC@CCBBB@C@BBBA>B?BBBCCA??A<88777'9;68399(3:?>;???:@<000@@?A=;??BBAAC@BBB>A>AAAAB667<@AAA:=>??====>>BC@@;:;=ABB<AA;A<AAA@@>>=?:<::::-94:189::;+<?@@D:A;;;99>988:;===+9//.8494>@=DAAA?@?:>:>@@?AA4::<<5<==>>>AAAA@;;;AA@>>;>>>>@<@A<@===CCC=<
@ATNG8:05245:06245
GATGGTAGACACGTGTGCTCTCTCGTACTCATTCGTTTCGGAAGAGACAGGTACGTTAATAGTTAATAGCGTACTTCTTTTTTCTTGCTTTCGTGGTATTCTTGCTAGTTACACTAGCCATCCTTACTGCGCTTCGATTGTGTGCGTACTGCTGCAATATTGTTAACGTGAGTCTTGTAAAACCTTCTTTTTTACGTTTACTCTCGTGTTAAAAAATCTGAATTCTTCTAGAGTTCCTGATCTTCTGGTATGACTAGTGTACTACTACCATCTTCCGTTAGAAGTCT
+
-/0@:;?BBCCCCCDBBBBABACCCDCBAAAB?CBCE=CEAC@CCCCCDC@BBCBB@B@CDCC?B?CBBBBCA??<:99999#9949:::19DCCAB??<?A<@AAACC989BBCBBC>A>?<?=B@@>>>>>=@@@A<??@A@?>>>@BDA>===5;;;6:>;@=@@@A@>>>A8<8888)77<:@@DCBC)>?///)/;:///<66;8=====&6777=9=9>B8>>?A@AA<A;<=<@@D;>>A=AA@?;;:=<:;;>>>BB6669<///9@9==7=9>:=?>>
@ATNG8:05246:06256
GATGGTGTGCGTGAGAGAGAGACCCAGAAGATCAGGAACTCTAGAAGAATTCAGATTTTTAACACGAGAGTAAACGTAAAAAGAAGGTTTTACAAGACTCACGTTAACAATATTGCAGCAGTACGCACACAATCGAAGCGCAGTAAGGATGGCTAGTGTAACTAGCAAGAATACCACGAAAGCAAGAAAAAGAAGTACGCTATTAACTATTAACGTACCTGTCTCTTCCGAAACGAATGAGTACTATAGACTATCTGAGACTACCATCGTCCGTTAGAAGTCT
+
:45:5:=@@;;6A<>>>CCABBCC>BCCBFBBB;;:;?CDEAAAA?AB@B@EFBBBBBB3C@CDCAABCDCBB=A@A@@@@1@D?C7:::*:A@>ACCCCCCDC?B?@@<@BA?BBBABBCDDCCCDECBB?BCBC@CAA@BBBC@C@C::8:BAABBBC?CBCCBB?CEAEBB=AABCC>B??;?ABBB3BC@C;;;AAA@@;@<@@>>;>=A?BBB?ACAAAAA?B?BA@<@@@<>??BBBBBBABBBB@@@CBBBBBBBBC?CAAABB?BB?BAB>AAAA
@ATNG8:05211:06281
GATGGTAGGCGACATACATACGCGCCAGAAGATCAGGAACTCTAGAAGAATTCAGATTTTTAACACGAGAGTAAACGTAAAAAGAAGGTTTTACAAGACTCACGTTAACAATATTGCAGCAGTACGCACACAATCGAAGCGCAGTAAGGATGGCTAGTGTAACTAGCAAGAATACCACGAAAGCAAGAAAAAGAAGTACGCTATTAACTATTAACGTACCTTTCTCTTCCGAAACGAATGAGTACTATGTAGAGCTCTATACTAATCGTCCGTTAGAAGTCT
+
0//;:;@A@ABBBBBBBBBHHCCBB@BCC@CCCCBB@B@BBDCCCB@CB@C<?=A;;;;;*;=CBBBB;;;AA@9@@;;;;;*;@==,000&000)/A<AABB@@=@>@?<@AC?BBBBBBDCCCCCCCCBB?@@@A@BBBBBBBC@DACBB?BCDCCBBB?CDCDDD?AA>ACC>??CCD>CBB?BBBBB3BB@BBBBCBBBC?C?B>@@<@<@BDCC@CD?CBCC@C?CDD<AAB@BBCBABCBABBBBBBCACBBBCCBAB?CCABB@BB@CCE@CB@A
@ATNG8:05244:06303
GATGGTAGGCGTGTGAGAGTCTGCCCAGAAGATCAGGAACTCTAGAAGAATTTCAGATTTTAACACGAGAGTAAACGTAAAAGAAGGTTTTACAAGACTCACGTTAACAATATTGCAGCAGTACGCACACAATCGAAGCGCAGTAAGGATGGCTAGTGTAACTAGCAAGAATACCACGAAAGCAAGAAAAGAAGTACGCTATTAACTATTAACGTACCTGTCTCTTCCGAAACGAATGAGTAACTACTCTCAGAGACACACTACCATCGATTCGAGGAAGTCT
+
?::;5:88:>:;;>=BAA??>;:<<4<<<8BBBBCC@B?BBB@ACB@BB5;;,:@@@BBB9B@DDBA;;;?9995:@DCCC:A@<?1989&739389::9=?@A=A?BB?:::;;;;>>>>>@BAAA==7838=>@9>;;;AECB<B<?<?;??>>?AAA?ABBA::6:929AB:??AAB<AAB?A@@@2:949??AAB=;;6;:::881818>>;;7;???@??<A5:;;1;??:?===00)0=;:;@BBBBBAAABBBBBBC?C?????:>@@@=A?BBCB
@ATNG8:05202:06352
GATTAGTGTGTCTCTGAGAGTAGTACTCATTCGTTTCGGAAGAGACAGGTACGTTAATAGTTAATAGCGTACTTCTTTTTCTTGCTTTCGTGGTATTCTTGCTAGTTACACTAGCCATCCTTACTGCGCTTCGATTGTGTGCGTACTGCTGCAATATTGTTAACGTGAGTCTTGTAAAACCTTCTTTTTACGTTTACTCTCGTGTTAAAAATCTGAATTCTTCTAGATTCCTGATCTTTCTGGACGACGCGCACTGACACTACCATCGTCCGTTAGGAAGTCT
+
44405<<A;66==666>>@@969;;@;;;>:@AAF>BB?B@BBCCDC@<>A0//)/)/=<?:><@669<@B@@=@>@@@0;A<@@AC=BBBB>BBA:@@-00/99=:;;?@?999299>8=5??@AAA;;6;:@A6::DCAA;;:BBBBBAAA=@;;59:29:==950=9//)/<>AA2>9<155===,;BBC?266@999@@<@5>>>;1;AA==?C@DD?BBC@@@=A===;=;:9,9999=>9999:B@BBB@<@?4944.4<<:::3//)/0)/5///4
@ATNG8:05211:06358
GATGGTAGTGCGTGAGAGAGAGACCCAGAAGACTCAGGAACTCTAGAAGAATTCAGATTTTTAACATCGAGAGTAAACGATAAAAAGAAGGTTTTACAAGACTCACGTTAACAATATTGCAGGCAGTACGCACACAATCGAAGCGCAGTAAGGATGGCTAGTGTAACTAGCAAGAATACCACGAAAGCAAGAAAAAGAAGTACGCTATTAACTATTAACGTACCTGTCTCTTCCGAAACGAATGAGTACTATAGACTATCTGAGACTTACCATCGTCCGTTAGAAGTCT
+
4444.4444449999;;;=>BCCCA3;>;6<<999958=8:<;00/7)/-053/////;;;+;6:554=A;@<<@A::387>999'33,3,333&333,387778833,2+22/55532222,6<=>>@=BBBAA@@CCCC@BBBABBBB>B?A@@7:;DBBBCC@BBBBBB?BB?BBC=AABAB;???:?AAAA3BB?BBCCABA@@<@<A===;>:>>BBC?BB@@?BB?C=ABD=A8939:::ABBBBBBCBBBBBCCBCCCCB?BB@BBBCCC>BA@BBA?B>>?
@ATNG8:05218:06358
GATTGTAGTATCTGCACACTCTGTCCAGAAGATCAGGAACTCTAGAAGAATTCAGATTTTTAACACGAGAGTAAACGTAAAAAGAAGGTTTTACAAGACTCACGTTAACAATATTGCAGCATTACGCACACAATCAAAGCGCAGTAAGGATGGCTAGTGTAACTAGCAAGAATACCACGAAAGCGAGAAAAAGAAGTACGCTATTAACTATTAACGTACCTGTCTCTTCCGAAACGAATGAGTACACATCGTCGTGTCGTGCTACCATCGTCCGTTAGAAGTCT
+
,,,(,,,:99>?666==B;<<>><<8<;94555555.5.54:;===:=>9>855333888'86:;<;9::438?8=>44444$49495<<<2<>?:=??;;?=9:29<9926>?:@===?<<899;@;;;:A=?>>>5:9:555;;7?<?AA9???>====9=893==;77033?8>?;69./0///////$/838:::=33/;000/@@@7;5::9/0)/999333,3,377.5>=8==;::=<888565;;:<=====<<<>>054:944.388@@C>AADB
@ATNG8:05229:06381
GATGTAGGCGACATACATACGCGCCAGAAGATCAGGAACTCTAGAAGAATTCAGATTTTTAACACGAGAGTAAACGTAAAAAGAAGGTTTTACAAGACTCACGTTAACAATATTGCAGCAGTACGCACACAATCGAAGCGCAGTAAGGATGGCTAGTGTAACTAGCAAGAATACCACGAAAGCAAGAAAAAGAAGTACGCTATTAACTATTAACGTACCTGTCTCTTCCGAAACGAATGAGTACCTCTCAGACGCTCGTCCTACCATCGTCCGTTAGAAGTCT
+
8:///8:5:;65=B@;A@;?>@@@=ABC@CCBBAB?A?BBECCCB?BC?C@BA;;:;;;*;9@ABCC@A;>BA;@>;;;;;*;@?C@DDD4DEE>CCCCBBBCB@B>A@@CCC@BBB@AADCCBBBCC;;;@@@@B@BBBCCCCG@B?B;;8;ECDDCCC@CCCCBB=??<?@?=A@BBB9<><9>?AAB3AA>AAAAACD9979<@<<=5;5;ACBB?B@@@CBC>A>ABC>BBB?BBBCCBB?BBAAB::9@@==799679638///:<9<?<A>@7;;==
@ATNG8:05236:06397
GATGGTGTGCGTGAGAGAGAGACCCAGAAGATCAGGAACTCTAGAAGAATTCAGATTTTAACACGAGAGTAAACGTAAAAGAAGGTTTTACAAGACTCACGTTAACAATATTGCAGCAGTACGCACACAATCGAAGCGCAGTAAGGATGGCTAGTGTAACTAGCAAGAATACCACGAAAGCAAGAAAAAGAAGTACGCTTTTAACTATTAACGTACCTGTCTCTTCCGAAACGAATGAGTACGAGAGAGCACACGTGTCTATCATCGTCCGTTAGAAGTCT
+
=@:;./<00/<99;BBCBBAA<<;)9@D9ACACBB@B@BCBBC;;9;@=@?B@?9::9-36=ACBBB@BBBD<A8;;EE;CC@D6;;;4:AB?BABAAA>BA=A>;<7<AB>BBAACCLHECCBB;;;B?B@@@=@AAABADE@B?C@@>@BBBCB::9;BCCCD>AB=AA@499@@@8::92:====.=@<><<<75555'5177:<3737>88=188><==:595999185;6=///8;9;<<<565?AAA???@@A:::A@@@BCC7;;<???<@;;;
@ATNG8:05237:06375
GATGGTAGCACGAGTCACTCATATCCAGAAGATCAGGAACTCTAGAAGAATTCAGATTTTTAACACGAGAGTAAACGTAAAAAGAAGGTTTTACAAGACTCACGTTAACAATATTGCAGCAGTACGCACACAATCGAAGCGCAGTAAGGATGGCTAGTGTAACTAGCAAGAATACCACGAAAGCAAGAAAAAGAAGTACGCTATTAACTATTAACGTACCTGTCTCTTCCGAAACGAATGAGTACTGCGTCTCACTCTCGCCTACCATCGTTCGTTAGAAGTCT
+
;55<7=BD@@A@BDDCCCBBDDCCC@CCC@CC@@@C@C@CCJCCCC@CD?D@BBB;;;;;':5?<;B>BCBBBF=??;;;;;*;<<<;;;;1;C@<@CBCDDCCB>A>@A>@AA?AAAABBCBCCCCCA@@C@C@AA?AABBBBBC?B?B@@>?CCACC??=?AAA:959B>ABB=A@???8;<<8>?AAA3?@<@<;;AAA8838<?=>><?=A?BBC@CEAAACC?B?BED>B::9:BBDCCBBBBBBBBCBAABBBBB>AAB@CCC?@=?BBACCC?BAAA
@ATNG8:05265:05794
GATGGTAGCTCTGCTCTGACTCTCGTACTCATTCGTTTCGGAAGAGACAGGTACGTTAATAGTTAATAGCGTACTTCTTTTTCTTGCTTTCGTGGTATTCTTGCTAGTTACACTAGCCATCCTTACTGCGCTTCGATTGTGTGCGTACTGCTGCAATATTGTTAACGTGAGTCTTGTAAAACCTTCTTTTTACGTTTACTCTCGTGTTAAAAATCTGAATTCTTCTAGAGTTCCTGATCTTCTGGATACACTCATGTGCACCTACCATCGTCCGTTAGAAGTCT
+
::AA=AABBBBCCBBBBBDCCCEDBBBDDCAA>@CCE>CC?C?BBCDDCB@CCCCCAC?BCDD@C@CCCCDCCDC@BAA@@1AD@EBBB<CDCC?BBE@CC>@AACCH?CBCCCCCC@CCC?C?CCCCBBAB@EEBB<BAB@@@BBBBBBC@A@C@BBA@CC@C@CCCBCCCDD?C<;<;.<=A><;;;;*<CCCD=CCGCCCDCA@5;;;;*;AABC@D?BB@DCBBABA@D@CCBBCD@BBC@CDCCBCDAA???BBBB?BCB?BBBBCD?CA?CCF@CA??
@ATNG8:05295:05818
GATAGCGCACACATAGATACAGTACTCATTCGTTTCGGAAGAGACAGGTACGTTAATAGTTAATAGCGTACTTCTTTTTCTTGCTTTCGTGGTATTCTTGCTAGTTACACTAGCCATCCTTACTGCGCTTCGATTGTGTGCGTACTCTGCAATATTGTTAACGTGAGTCTTGTAAAACCTTCTTTTTACGTTTACTCTCGTGTTAAAAATCTGAATTCTTCTAGAGTTCCTGATCTTCTGGAGATACACATGATACTCTACCATCGTCCGTTAGAAGTCT
+
:66>DDCBBBCCCCCCCCCCCCCABBD::5:::;6;C?B@CCBBCHC@CCCCC@B@ECDC@C@BAACC;;9A=ABCBB3:<7:AAB=BCCC@CGD?BB:;;@CDGFEEBBBCCCABBB@D@EBBBCDCC?BBCB@CCCBBBBBBBCBCBBC@CCC@CC@B@BCCCDCDCC@CBBBB<B@C?BBDDC5CCCCC>BBBCCCCCBB?BBBB2BCDCG@D@DE=@@CCCBB?A>ABB@@A?BACACCBCCDBBADBBBCB@@?BB?BAAABB>AA@BBB>A???
@ATNG8:05252:05879
GATGGTAGCGCATATCAGCGCAGCCCAGCAAGATCAGGAACTCTAGAAGAATTACATAGATTTTTAACACGAGAGTAAACGTAAAAAGAAGGTTTTACAAGACTCACGTTAACAATATTGCAGCAGTACGCACACAATCGAAGCGCAGTAAGGATGGCTAGTGTAACTAGCAAGAATACCACGAAAGCAAGAAAAAGAAGTACGCTATTAACTATTAACGTACCTGTCTCTTCCGAAACGAATGAGTACCTCTCAGACGCTCGTCCTACCATCGTCCGTTAGAAGTCT
+
87<>9>09:9:>555=::::=0//9.7///2///9;>.5155;;;<:177)-(------7::;<+;6;>=<<<::???9???=??=,8840:=>:+90/*/99==BB??>>?BB>AAA?AAB;A@CCDCBBBCCCC?CBBB>BABBA@@A;@=@9959ABBABBB@BBC?@??BB>BBC;??99928>><?@@@@/>?<878>>>???<@<@BBA<@=A?CCB@BCCCBCC@C?ABD>CCC?AABABBD?BBBBBBBCBBBABBD?BBC@BA>;@A>@@=@BB???@?
@ATNG8:05257:05862
GATGGTAGCATCATGCATATCTCACCAGAAGATCAGGAACTCTAGAAGAATTCAGATTTTTAACACGAAAGTAACGTAAAAAGAAGGTTTTACAAGACTCACGTTAACAATATTGCAGCAGTACGCACACAATCGAAGCGCAGTAAGGATGGCTAGTGTAACTAGCAAGAATACCACGAAAGCAAGAAAAAGAAGTACGCTATTAACTATTAACGTACCTGTCTCTTCCGAAACGAATGAGTACGATGAGAGAGCTCTCTCTACCATCGAATCCTCTTAGTCT
+
:;;A7@BBBBCDDBBBBBCGDDDCC@CBB@ACBA@@?@?BBBCCCC@CA=A>A??99999'96ABBABD>CBB@BAAA@@@2?B>A8=;;.;@@;ABBBBCC>;7><@@<@@@6:8<>>>@@?AA??>>>@;>A>>9;;>AA@@?=B;?;A>AB@B@@@@;@AABBB=AB=@CB=A?BCD=B@?<99999(9937>AABAA??;?<A@??:>=@AA@@9>?AA>>><A<AAA8>AC@BBBA@@BBCB@@C@>>@@@>>>@===?;????A;?C;;;;;<>==>
@ATNG8:05262:05907
GATGGTAGCAGACGTGACAGAGCGCCAGAAGATCAGGAACTCTAGAAGAATTCAGATTTTTAACACGAGAGTAAACGTAAAAAGAAGGTTTTACAAGACTCACGTTAACAATATTGCAGCAGTACGCACACAATCGAAGCGCAGTAAGGATGGCAGTGTAACTAGCAAGAATACCACGAAAGCAAGAAAAAGAAGTACGCTATTAACTATTAACGTACCTGTCTCTTCCGAAACGAATGAGTACAGAGAGTACGATATGTCTACATCGTCCGTTAGAAGTCT
+
95:@9;CCBBCBCCCCBBBABABBB?BBC@AAABCB?C@BCCBBBB?BA?A=@@@@AAAB2B@CCCCCCBB?>;3;<:::;;*;@>@=@@=4?B@=?DCCCDCBB?B@BB@BBB?BBBBBCHCDCCBCBBBB@CCCC?BBBABBBB?C?CCC?CCBBAAA?BCCBBA?CC@BBA>BABBD<A??<?CCCC3BB?>???@?AAD<A<AA??;?=A@BBB@CB??@CC?B>ACD@BBB?BAAABBBBBCBBBBBBBBBABAAAAAAA???@@:=><?AA9@???
@ATNG8:05257:06105
GATGGTAGATATATGCACGCTCTACCAGAAGATCAAGAACTCTAGAAGAATTCAGATTTTTAACACGAGAGTAAACGTAAAAAGAAGGTTTTACAAGACTCACGTTAACAATATTGCAGCAGTACGCACACAATCGAAGCGCAGTAAGGATGGCTAGTGTAACTATCAAGAATACCACGAAAGCAAGAAAAAGAAGTACGCTATTAAACTATTAACGTACCTGTCTCTTCCGAAACGAATGAGTACACACTCTCATATGACACTACATCGTCCGTTAGAAGTCT
+
78>?@B@BBB@;;<===>666==@@9;<>265<;@459499@BABC?@@;?;==<<<>>>.?:=>>?@BBBBBE=@A@?>>>,;;545::<0<@>==999@@@@@?A?BB?@@@;=><<>@>@;CCCBB@@@>A@AB>@@@AAAAB>B?BCB>@@BBBDCF?A:::@>;<=178<8<;;;;.77>877777'3969;7//.556+22'2555.5/59>>=9===<:::8:6;<B<=BB=BB@@@B774===<=9622233;333333<3339488,33933338
@ATNG8:05258:06108
GATGGTAGCAGACGTGACAGAGCGCCAGAAGATCAGGAACTCTAGAAGAATTCAGATTTTTAACACGAGAGTAAACGTAAAAAGAAGGTTTTACAAGACTCACGTTAACAATATTGCAGCAGTACGCACACAATCGAAGCGCAGTAAGGATGCTAGTGTAACTAGCAAGAATACCACGAAGCAAGAAAAAGAAGTACGCTATTAACTATTAACGTACCTGTCTCTTCCGAAACGATGAGTACCTCTCAGACGCTCGTCCTACCATCGTTCTCCTTAAGTCCT
+
955<9=CBA@@?956<=BCAABCCCAA@A=959>::.4.4::;@AB7>>4:4:@?@@CC?+=7888;:::;:=</8855999$5:5:4;99+955.6><@@@<<<*0)//)///)/434599;994449998549346:444<<:>9<;>00////;7:::53388949;43738<837/338285==A*25,222888755(/(//...3.35833-3;==>>>8;)///)////8868//(/9>9:=88::22222+256067523,333,/(/48--)-
@ATNG8:05267:06078
GATGTAGCACGACACGACGATGTGTACTCATTCGTTTCGGAAGAGACAGGTACGTTAATAGTTAATAGCGTACTTCTTTTTCTTGCTTTCGTGGTATTCTTGCTAGTTACACTAGCCATCCTTACTGCGCTTCGATTGTGTGCGTACTGCTGCAATATTGTTAACGTGAGTCTTGTAAAACCTTCTTTTTACGTTTACTCTCGTGTTAAAAATCTGAATTCGTCTAGAGTTCCTGATCTTCTGGCTCTCGTAGACAGATACTACCATCGTCCCGTTAGAAGTCT
+
<<?;;<<;;;<<>><<<<<;;:<@>;99;;:7;;;;3;C?B>CC666=@9=====?C?:96>:=265??>@?::8;==>>+:96>779(34447<<;7;?277833;7==BBAAAC?BBB?B?B??=>>??<@BAA<@<====>888???==::5;;737<4928::8=5555059:=>-8483:::::*99556.688//////:16555'3...73839877...5562638855593688)//5//5>>788;::97777539552222'27167=49855
@ATNG8:05295:06086
GATGGTAGTATAGAGCTCTACATAGTACTCATATCCAGAAGATCAGGAACTCTAGAAGAATTCAGATTTTTAACACGAGAGTAAACGTAAAAAGAGGTTTTACAAGACTCACGTTAACAATATTGCAGCAGTACGACACACAATCGAAGCGCAGTAAGGATGGCTAGTGTAACTAGCAAGAATACCACGAAAGCAAGAAAAAGAAGTACGCTATTAACTATTAACGTACCTGTATCTTACCGAAACGAATAGAGTACGATGAGATCTCGTGATGCTACCATAGTATCTCAGG
+
=>>>7;:::9::::;:<<>;;;;9<<///:::<6625<=86556957=045;;;<<7;;.3,33773333$36;8889877333(3975555'222+222&255.522222226272883755/5<;:=>:50////////3,399;48888333<693999055669666055786636:4:22+22256/66<755555$5:5:777/////)/)///5.5.5=5456;//////)//29<<3;;=9555;:::::<<:;53333666////////(33//66///6650
@ATNG8:05248:06125
GATGGTAGCATCATGCATATCTCACCAGAAGATCAGGAACTCTAGAAGAATTCAGATTTTTAACACGAGAGTAAACGTAAAAAGAAGGTTTACAAGACTCACGTTAACAATATTGCAGCAGTACGCACACAATCGAAGCGCAGTAAGGATGGCTAGTGTAACTAGCAAGAATACCACGAAAGCAAGAAAAAGAAGTACGCTATTAACTATTAACGTACCTGTCTCTTCCGAAACGAATGAGTACAGAGAGTACGATATGTCTACCATATTCCGTTAGAAGCTCT
+
AABB7<>@@@00//:7?;>>A<=@@<=?><C;9:@@9=59455<<<9<<8<8??=9999:)917;;>88=:==<1;99:999$99.5.55)5<<9>@@@CCBBB:;8<C?BBA@BBCBBBCCCBBDCBCCD@B@@@<???ABB@A=B6;9>:>@@AB===8====8863713;818899:2:;9377;;<,<=:=<<;>;965(/*/339)/-/=AAA>A>>>BBB>B>BBB=BAA?BAABBC???@@@>00/>=<<=::=:8836...05(./58885////.
@ATNG8:05253:06155
GATGGTAGAGTACAGTGTAGTAGACCAGAAGATCAGGAACTCTAGAAGAATTCAGATTTTTAACACGAGAGTAAACGTAAAAAGAAGGTTTTACAAGACTCACGTTAACAATATTGCAGCAGTACGCACACAATCGAAGCGCAGTAAGGATGGCTAGTGTAACTAGCAAGAATACCACGAAAAGCAAGAAAAAGAAGTACGCTATTAACTATTAACGTACCTGTCTCTTCCGAAAACGAAATGAGTACTGTATCTATGTGTGCGCTACCATCGTCCGTTGAAGTCT
+
:<:>7;<<=======B==>C@BA?95:6516=;;;=:B9ABBBCAA>@A6:4:A@?CBCC2A?@AAAABA@?@@9?796@@@+<<49.555&5<;8>;;;:=95:45=@B=?AA7::?@BDBBBA;;;A@@@>AABC?BAAACCCB?B?B;;;;CCDCAAA>A???CB?BB?BA:1773333&333,3;ACE3B@=;;788899@;=<=9@@=B:=;@?B?CBA@ABA<>88999+999:*9A?ABB899@@?>@8875:;;;5857726:==586:<59=5>558
@ATNG8:05269:06224
GATGGTAGAGAGAGCTCTCTCATCGTACTCATTCGTTTCGGAAGAGACAGGTACGTTAATAGTTAATAGCTTACTTCTTTTTCTTGCTTTCGTGGTTATTCTTGCTAGTTACACTAGCCATCCTTACTGCGCTTCGATTGTGTGCGTACTGCTGCAATATTGTTAACGTGAGTCTTGTAAAACCTTCTTTTTACGTTTACTCTTCGTGTTAAAAATCTGAATTCTTACTAGAGTTCCTGATCTTCTGGGTCTACGCTCGTCGCGCTACCATCGTCCGTTAGAAGTCT
+
///869@@@A;;5:::;;=>>>@@><<6656?49:GH>CCED@BB;997>)0////5;7=>@@3?88889:254=8::;;;);<8====68;;;*0)/0)//)555<55.6<=566=>:>==?A:?;=00000;?@AB?>>=BAA<?>@@@@@<?>:9888<<4946@@AADC@@;>:::;-:9?9=:@@@,@H999*--3--(-66-/(.868(87;;;:>:>A:>>@@?@:;5:9==?AA@<@@AA:A;;;888@??????@===><>>AA??:===@@@<BBA@
@ATNG8:05260:06261
GATGGTAGCGCACACATAGATACAGTACTCATTCGTTTCGGAAGAGACAGGTACGTTTAATAGTTAATAGCGTAACTTCTTTTTCTTTGCTTTCGTAGGTATTCTTGCTAGTTACACTAGCCATCCTTACTGCGCTTCGATTGTGTGCGTACTGCTGCAATATTGTTAACGTGAGTCTTGTAAAACCTTCTTTTTACGTTTACTCTCGTAGTTAAAAATCTGAATTCTTCTAGAGTTCCTGATCTTCTGGCTCTCGTAGACAGATACTACCATCGAACTTGGCAGAGTCT
+
;5587<455444;565???666@@95555:::5<=::199)/)///;9<<4;;9:<:1:59:9:594995////29;6;;;;;+9:909444)/////)/:8(-/,//:<<>:==<<=<;;7:9:7;296656;==8;;;<7;;><>>=<<695:9;995999644.479>:;?;<<<9<<<=<&5.5.55555$5:<<@466<<::///--05666'--/77272/5.4:44499.4.4:::44.44;5;9;9999465;:<;;4444/)////63--(/)/9:9:<=8
@ATNG8:00120:06422
GATGGTAGAGAGACTGTAGCGCACCCAGAAGATCAGGAACTCTAGAAGAATTCAGATTTTTAACACGAGAGTAAACGTAAAAAGAAGGTTTTACAAGACTCACGTTAACAATATTGCAGCAGTACGCACACAATCGAAGCGCAGTAAGGATGGCTAGTGTAACTAGCAAGAATTCCACGAAAGCAAGAAAAAGAAGTACGCTATTAACCATTAACGTACCTGTCTCTTCCGAAACGAATGAGTACCTCTCAGACGCTCGTCCTACCATCGTTCTCCTTAAGTCT
+
95:C9<<BBBBBCEFBBBCCCCCDD=BCD@CCCCBB>B>BBGCCBC?AA?B?AACBBBBB3B?BBBBCBBBCBA8==;;;;;*;?=?5999&59516CCBBFD@A=@@A@=@AA?BBCCCCCCCCCBB999A=@CCC?CCCB;;;F@E@BBC@CDCCEEAA>ABBCCC?CC?A>C?BB>??8>9949BABA29:5::9:CB??@7:57;;?:=7>;>B>?@@ABA@@7948AA:BBB?BAAABBA>AABCEBABB??>>>B=AAA7:;?AA=A9939=@;@A??
@ATNG8:00123:06466
GATGGTAGTGCGTGAGAGAGAGACCCAGAAGATCAGGAACTCTAGAAGAATTCAGATTTTTAACACGAGAGTATACGTAAAAAGAAGGTTTTACAAGACTCACGTTTAACAATATTGCAGCAGTACGCACACAATCGAAGCGCAGTAAGGATGGCTAGTGTAACTAGCAAGAATACCACGAAAGCAAGAAAAAGAAGTACGCTATTAACTATTAACGTACCTGTCTCTTCCGAAACGAATGAGTACGAGAGAGCACACGTGTCTTCCATCGTCCGTTAGAAGTCT
+
//0?:;@CCCBB@A@CCCCBBD:9906@D9CCCBCB?B@CBCBCBC@BB?B@BA@@?=<<,==@CCBBAAAAA???AAA@@C2@@;>2:9939>@<ABBAA?>888)99@?;B@@7;@CBCDBBBBBCBCCCCBCCCC@BBCA@@9:7;?C;;:;DCBDCCC?BBCCBB?@@=?CA;??@@@9A@A=ABABB3BA?B@@@CCCAB>A>ACCC?B?BBCCDACBBBCCCAD@CCC=CDD@CBBCBBBBBBBBBBBBBBBBBCBBB@B@B???CC?BB?BBC@B>>>
@ATNG8:00148:06473
GATGGTAGAGTACAGTGTAGTAGACCAGAAGATCAGGAACTCTAGAAGAATTCAGATTTTTAACACGAGAGTAAACGTAAAAAGAAGGTTTTACAAGACTCACGTTAACAATATTGCAGCAGTACGCACACAATCGAAGCGCAGTAAAGGATGGCTAGTGTAACTAGCAAGAAATACCACGAAAAGCAAGAAAAAAGAAAGTACGCTATTAAACTATTAAACGTACCTGTCTCTTCCGAAACGAATGAGTACATAGATATACGTATAGCTATCGTCCGTTAGAAGTCT
+
:6;B:>DCBBBBCCCCBCBCBBB994;BC?BCBBCC:;9;BACC;;:;B?B?BBB:::::)713AA@BA@A:9:83ABCEGE2;;5:.999*99;49@ABCCC;:6;>@B=A@@>@BCCEBBBCEDCCCC90*0>00+0@@>=@;::.;=ABC@BBBCBB;;;9AC?:93999.9982889999+:@?;999999%989(8>99>A>:9289)8<88165'5=A@A?AB@>>99392999/79947?@ABBCCCCBBBCBBBBCAAA?AA>???=<4;:4:;;5;@@?
@ATNG8:00145:06503
GATGCGAGCGAGTGTGTATACCAGAAGATCAGGAACTCTAGAAGAATTCAGATTTTTAACACGAGAGTAAACGTAAAAAGAAGGTTTTACAAGACTCACGTTAACAATATTGCAGCAGTACGCACACAATCGAAGCGCAGTAAGGATGGCTAGTGTAACTAGCAAGAATACCACGAAAGCAAGAAAAAGAAGTACGCTATTAACTATTAACGTACCTGTTCTCTTCCGAAACGAATGAGTACGATGAGAGAGCTCTCTCTACCATCGTCCGTTAGAAGTCT
+
A@A@ACBBBCCCDCCCCDBCC@BCC?CEDDAA?A?BA@AABB@BD@C?BBBBACCC3C?CCC?ABBD>=;3;<9;;;;*;C>C5;;;6;DGGDBBBCCDCC@B@BC@CBB?BBBCCCCCBBBDDCCBB?BBCC=??BBBBBB>B@CBA?BCCCCCBA?ABBBCC?BB@BBB:::BBC<???===??>1?A?B???BAB@@<>8==::5:6;=@??<?AB<?@CC?C@BBB>BBB?BBBBDDCCB@AACB>>>><<9;7799:3:;<<@@<@D<AAA<????
@ATNG8:00184:06405
GATGGTAGCACGAGTCACTCATATCCAGAAGATCAGGAACTCTAGAAGAATTCAGATTTTTAACACGAGAGTAAACGTAAAAAGAAGGTTTTACAAGACTCACGTTAACAATATTGCAGCAGTACGCACACAATCGAAGCGCAGTAAGGATGGCTAGTGTAACTAGCAAGAATACCACGAAAGCAAGAAAAAGAAGTACGCTATTAACTATTAACGTACCTGTCTCTTCCGAAACGAATGAGTACGATGAGAGAGCTCTCTCTACCATCGTCCGTTGAAGTCT
+
455<7<ACCBCCBBBCDCCA@9<;B=BBB@CCBBBB>B?CBBCBCC@CCAB@BCCBBBBB2B?BCCCECAB;;:.:>;;;;;$::;:2555&5>AA@ECCECCBB<A=AA=ACC?BCBBCCCCCCCCCBBAC?BCCC?B@@@BCCC>C@BBB@BCCDAAAC?AAAACC?CC@BBB=??AAA;BBB?BBCCC2CC?BAAABBB@?;@=AA::7:8<>A@@>ACCCBDC=?=?BB?BCC?@@@CCCCCCAAACBBBDDBA>>>>:;;=????CC?BB?CC?A?@@
@ATNG8:00164:06480
GATGGTAGCGATCGAGTGTGTATACCAGAAGATCAGGAACTCTAGAAGAATTCAGATTTTTAACACGAGAGTAAACGTAAAAAGAAGGTTTTACAAGACTCACGTTAACAATATTGCAGCAGTACGCACACAATCGAAGCGCAGTAAGGATGGCTAGTGTAACTAGCAAGAATACCACGAAAGCAAGAAAAAGAAGTACGCTATTAACTATTAACGTACCTGTCTCTTCCGAAACGAATGAGTACCTCTCAGACGCTCGTCCTAATCGTCCGTTAGAAGTCT
+
9544.4459?@@?@@CBBBCCCCA@?ACC@CDCB@?>@?BBBBBAA?AB?B?@=?::::;*<8B@ACCBBC;;:0;A???@@0@?>?5:99&5B>9>CFCCCCCC@B?BB?BCE@CBCBDCCCBBBBCBCCEABBBB?BBBBCCCB@C@CA@?AECCCBBB@CCCCAA>@B>ABC=@@999.9==<AADDH3BA?AAEECCAAA>A=AAAA493:>BBBACBAA@CC@D@CBC=B@@>@BBBCBB?BBBBBBBBCAAACAA>AC@@>?CC:89?B??<?;;;
@ATNG8:00199:06461
GATGTAGGAGACACGTCGCACACGTACTCATTCGTTTCGGAAGAGACAGGTACGTTAATAGTTAATAGCGTACTTCTTTTTTCTTGCTTTCGTGGTATTCTTGCTAGTTACACTAGCCATCCTTACTGCGCTTCGATTGTGTGCGTACTGCTGCAATATTGTTAACGTGAGTCTTGTAAAACCTTCTTTTTTACGTTTTACTCTCGTGTTTAAAAAATCTGAATTCTTCTAGAGTTCCTGATCTTCTGGGCAGACTCTCACACGCCTACCATCGTCCGTTAGAAGTCT
+
-----8:6??A@BDCB@@ACCBCBBCCAAAB>B;::.;A>BACCCCCCC@CCB@@?A@CCED@D@BBBCBBA?@<::::::#3949@AA<@CA@=@@?;??9??AABC?BAAABBBC<AAB@A>BA;@;?A@=@@@A<@:::<<=>?????===?:99:6//+/7;9@BA<<55/2....&.(.(.6;;;;%89////&588888::555(6<:<:&6552>5A<76.5<;78855549==96838==D:===>;;;@C===>>>5;;=8===@=>:=A:>>E=A>==
@ATNG8:00152:06561
GTGGTAGCGCACACATAGATACAGTACTCATTCGTTTCGGAAGAGACAGGTACGTTAATAGTTAATAGCGTACTTCTTTTCTTGTCTTTCGTGGTATTCTTGCTAGTTACACTAGCCATCCTTACTGCGCTTCGATTGTGTGCGTACTGCTGCAATATTGTTAACGTGAGTCTTGTAAACCTTCTTTTACGTTTACTCTCGTGTTAAAAATCTGAATTCTTCTAGAGTTCCTGATCTTCTGGGATGTGTGCGCAGTGCCTACCATCGTCCGTTATAAGTCT
+
,,505,--::?9;;@@ABBDCCCGECCCBBB=@@@?8@?;@<@BCCEBB@CLCCCAC?BBBC>A?AEBBAAA@@;@@@@7@@900000+0<@@?C>D;AL@@@@CAC@CDHCDGDD>BBD@C?CCCCCAAA@EDDD@CCCAAACCBCBCCCBBB@BBBAAB?@ACCCCCCB@@9>:::/;<@>ABAB7A@<;;7;BCCJCDAAA5;;;;*<AACB?B?BB?BCCCBBB@I@DBBCGD=A;;;0;;;;BBCEGCCBCCC@CCD@CCDCDC?BAADHG@CCCC
@ATNG8:00206:06446
GATGGTAGCTCTGCTCTGACTCTCGTACTCATTCGTTTCGGAAGAGACAGGTACGTTAATAGTTAATAGCGTACTTCTTTTTCTTGCTTTCGTGGTATTCTTGCTAGTTACACTAGCCATCCTTACTGCGCTTCGATTGTGTGCGTACTGCTGCAATATTGTTAACGTGAGTCTTGTAAAACCTTCTTTTTACGTTTACTCTCGTGTTAAAAATCTGAATTCTTCTAGAGTTCCTGATCTTCTGGGTGCGCTACAGTCTCTCTACATCGTCCGTTAGAAGTCT
+
445;7;ACCBA@AEDBCCBBCFGCCCBB=@00*0000(/<;@<>>==@BB>CCCCC7;4;>;<8B:CA@AAA<;;5:<<@@1=A7??=A8?A;96:@@;>@69:@@@B?CBBBCBBA@EDC?C@BLFCBBBB:;;AD?ABAEBCCCCDBBCBCBC@CBB?CE?B?BBBCBBA;;66<;<<0@8A@CCDDD5EAAAA;@ABBAA@;9;>AAAA3B@@@B?B>BB=@@BAA@@=@>AA@BBD?BCCC=CBBBBAABAB@@@ABA@A@CA;:;;6:@>@@@@CCCB
@ATNG8:00220:06409
GATGGTAGCGCATATCAGCGCAGCCCAGAAGATCAGGAACTCTAGAAGAATTCAGATTTTTAACACGAGAGTAAACGTAAAAAGAAGGTTTTACAAGACTCACGTTAACAATATTGCAGCAGTACGCACACAATCGAAGCGCAGTAAGGATGTCTAGTGTAACTAGCAAGAATACCACGAAAGCAAGAAAAAGAAGTACGCTATTAACTATTAACGTACCTGTCTCTTCCGAAACGAATGAGTACGATGAGAGAGCTCTCTCTAATCGTCCGTTAGAAGTCT
+
BBBF@D<::ABCBCCECCBBCCCCC=CAA?AECCCCAC@BBDDDCC@BB@A@CBBAA@@@0@=BBCABBFCCBB:AA:;;;;*;B>B<@@@9@CC@FCCCCCB@@=B>AB?BBC@BBBBCCCCCCBBCBBBC@CCCC>AAB@CC@@=A?BCCCBBCBAB@CABAAA;;8:B?BCC?@??BB=B??<?CCCE3BB?BBBCDCAAB@C?A;;;<@?BCDFCACCBBBCB?BACCC>CCD?BBDCBBBBBBBBBBCAAAA@>>>AAA?AAAAD5:9:??@<AAA@
@ATNG8:00214:06531
GATGGTAGATATATGCACGCTCTACCAGAAGATCAGGAACTCTAGAAGAATTCAGATTTTTAACACGAGAGTAAACGTAAAAAGAAGGTTTTACAAGACTCACGTTAACAATATTGCAGCAGTACGCACACAATCGAAGCGCAGTAAGGATGGCTAGTGTAACTAGCAAGAATACCACGAAAGCAAGAAAAAGAAGTACGCTATTAACTATTAACGTACCTGTCTCTTCCGAAACGAATGAGTACTACTCTCAGAGACACACTACATCGTCCGTTAGAAGTCT
+
;<AC?CBCD;;;BCCCDDCCCBBAB@BCC?BA@BBB=@=@CCCCBCACC@B?A?@@BDEG3B?BCBBBBCAAA@8>?;;;;;*;B>B?CDC:CBB?@ABBBGFBB@B?BA?BBB?CCBECBBBDDDDCAABBA@@@B?A@@@AB;;8;@CBB?BDBBBCCD?DCCBBB?BB?BBA<??:::,8<<8?AAAB3BC?B???CCCBC>A>ABB><A<@@BBB@BB@@@@?<?=?AA=A::8:?>ABAAABBBCCBB???BAAABBBBCF=>>BB@BB?A??=BD>>
@ATNG8:00221:06542
GATGGTAGCTATACGTATATCTATGTACTCATCGTTTCAGAAGAGACAGGTACGTTAATAGTTAATAGCGTACTTCTTTTTTCTTGCTTTCGTGGTATTCTTGCTAGTTACACTAGCCATCCTTACTGCGCTTCGATTGTGTGCGTACTGCTGCAATATTGTTAACGTGAGTCTTGTAAAACCTTCTTTTTACGTTTACTCTCGTGTTAAAAATCTGAATTCTTCTAGAGTTCCTGATCTTCTGGACGACGCGCACTGACACTACCATCGATTCCGGATAGTCT
+
344;5<;9:=<<<=;;;>BBABBBBCCBBA00/<<<3/65>?BBAACCD@CECCC@CAGCDC8;8;;9:@BBBC@CCCCCD)CC:9;CC=B?@A:@@B=@B::;BCCC?BCCCF;;:=@@A?B?CCCBBBCC=@@BC8;<CCBAAAECBBD@@@B?CCB@CF?B>@AAA@DDCC=@AAAA7A@B>AB@AA,@@BCB;@;;;:;?:9:9====,99:69?B@FF@CC;::>?:?=AAB???@BBCAFCCCBAACBB;;;CCBBBBF@CCC@@A>B>B=@@ABA;;
@ATNG8:00224:06525
GATGGTAGCGCATATCAGCGCAGCCCAGAAGATCAGGAACTCTAGAAGAATTCAGATTTTTAACACGAGAGTAAACGTAAAAAGTAGGTTTTACAAGACTCACGTTAACAATATTGCAGCAGTACGCACACAATCGAAGCGCAGTAAGGATGGCTAGTGTAACTAGCAAGAATACCACGAAAGCAAGAAAAAGAAGTACGCTATTAACTATTAACGTACCTGTCTCTTCCGAAACGAATGAGTACCTCTCAGACGCTCGTCCTACCATCGTCCGTTAGAAGTCT
+
9;>@<@@@?:<:545;:<<=;;;??6;;;56669<>.616555<<?;?>:<5555=====+;5;<<A=?C@CDG>CCAAAAA2ACCC6;;;6;BC?DCCCCCCCB?B@BB?CBB?BAAA@@ABBBBCAAABC?CCCCACDCCDCAA<@?@@A@BCCCDCCD?CCCCCB???;@BB>ABBAA=BBA?BBBCB3BB@BAAABCCAA=A=A@BB<?<?CCBB?B;;;;BD@F@CDC?CAB?BFBBBBB?BBBBBBBCCCABBBB?BAB?CBBABB?CC@CCB?BB@?
@ATNG8:00245:06514
GATGGTAGACATATCGTACTCTCTGTACTCATTCGTTTCGGAAGAGACAGGTACGTTAATAGTTAATAGCGTACTTCTTTTTCTTGCTTTCGTGGTATTCTTGCTAGTTACACTAGCCATCCTTACTGCGCTTCGATTGTGTGCGTACTGCTGCAATATTGTTAACGTGAGTCTTGTAAAACCTTCTTTTTACGTTCACTCTCGTGTTAAAAATCTGAATTCTTCTAGAGTTCCTGATCTTCTGGGCAGACTCTCACACGCCTAATCGTCCGTTAGAAGTCT
+
?AAB?BBBBC@@?;55<;>;=>CCCCCECCCC@CCCC=CD?B?BCCC@@@@BBBCB@B@CCCC?C?DCDGBAD@G?BBBBB1@A@CAAA:???A=AAA=AA9::BBBD@CCCBB>>@???A;>;<;;@@>=:59:99+////>=@AA===AA>==<;;;;@A:>:;;;====?A:<;>>?2:5:=?>??@/@A>>8=>=>>=<A@=>:=DFD/>>A>>:><@A<>>@???B:>7;;?===7;;?A:???BE?>??;;;===8==;@@===588;>>A=@>==
@ATNG8:00248:06513
GATGGTAGGCACTGCGCACACATCCCAGAAGATCAGGAACTCTAGAAGAATTCATATTTTTAACACGAGAGTAAACGTAAAAAGAAGGTTTTACAAGACTCACGTTAACAATATTGCAGCAGTACGCACACAATCGAAGCGCAGTAAGGATGGCTAGTGTAACTAGCAAGAATACCACGAAAGCAAGAAAAAGAAGTACGCTATTAACTATTAACGTACCTGTCTCTTCCGAAACGAATGAGTACAGAGAGTACGATATGTCTACCATCGATTCGAGGAAGTCT
+
:59<7;BCACCCBBCBBBCBBBDDE>DBBABCCBBB>B>BBBCCCD@DE@B?B@@;;;;;*;:ABBCBBCB9;<0;B;;;;;$9>7=;?@@0>>A:>C@CBBBAA=B?AB>BBB?BBBBCCCDDDBBBBBBB@BBBD@BAAABBBD?C@C@@>@CCCBBBD?BBABBB?BC@BBB<??@@@;>>>>BBKEF3BB?B???CA>>?<?<@@@@8;8;CBCC@@A@BB@?>@@CCC>B9979BB@@ABBBBBBBACCCCCBAAABAB><????>>;>B>>:><@@::
@ATNG8:00230:06688
GATGGTAGGACGAGCGTCTGAGAGGTACTCATTCGTTTCGGAAGAGACAGGTACGTTAATAGTTAATAGCGTACTTCTTTTTCTTGCTTTCGTGGTATTCTTGCTAGTTACACTAGCCATCCTTACTGCGCTTCGATTGTGTGCGTACTGCTGCAATATTGTTAACGTGAGTCTTGTAAAACCTTCTTTTTACGTTTACTCTCGTGTTAAAAATCTGAATTCTTCTAGAGTTCCTGATCTTCTGGTATACACACTCGCTCGCTATCGTCCGTTAGAAGTCT
+
459C:>DC@CBBBBBBAAACCCCC@BCCCCBB@BBBD>BB?B@CCBBCCD@CCCCE@C@DDCC@F@CCFCBBBCE@CCCDD1BB?AABB:A@::6;;;5;A6;:BCCD?BBEDCCBB@BDD?B@BBCBCBBC@CCCC@CBCBBBCBBCDDBBBBC@CBC@CC>@>ACCDCDCCB>B;;;;.;@B>CGCGC5CCBDD>CCEGGEFGB@=@@@@,@;;;C?B?BB?BCDCCBB@C@BBCCCC@BAC@CABACDCDDDBBBBCBBBCCCBBC?BB?DDFACA??
@ATNG8:00272:06405
TATTAGTACATGATAGACGACACCAGAAGATCAGGAACTCTAGAAGAATTCAGTTTTTAACACGAGAGTAAACGTAAAAAGAAGGTTTTACAAGACTCACGTTAACAATATTGCAGCAGTACGCACACAATCGAAGCGCAGTAAGGATGGCTAGTGTAACTAGCAAGAATACCACGAAAGCAAGAAAAAAGAAGTACGCTATTAACTATTAACGTACCTGTCTCTTCCGAAACGAATGAGTACCTCTCAGACGCTCGTCCTACCATCGTCCGTTAGAAGTCT
+
D@@>@AABBCBBCFBBBC;;;CJ@CCC@;;:BBC?B?BCECBBC@CE;;5;B9::;;*9=>ABACCABBCD?B@??EFG3BB?A=AAA9ABB?CCBBBDD:99;@CCADBCACGCBBBBBBBBBBCCCC@CCAA<ABBCCCDC?D@CCB>BCDCCCDC=CCCBAA?AC@BBB?BCCCD<@>>;999999%9=;<@<BB@CBB?B?ABBB>B@BBCBC@BBBBABC@C>ABB>CCB?BBBBBBB?BBBBAAABBBBBBCC>AAB@BB@@AC?CC?ABB@B???
@ATNG8:00263:06517
GATGGTAGCGCACACATAGATACAGTACTCATTCGTTTCGGAAGAGACAGGTACGTTAATAGTTAATAGCGTACTTCTTTTTCTTGCTTTCGTGGTATTCTTGCTAGTTACACTAGCCATCCTTACTGCGCTTCGATTGTGTGCGTACTGCTGCAATATTGTTAACGTGAGTCTTGTAAAACCTTCTTTTTACGTTTACTCTCGTGTTAAAAATCTGAATTCTTCTAGAGTTCCTGATCTTCTGGGTGCGCTACAGTCTCTCTACCATCGAACTTCGCAGAGTCT
+
9:;@7<AAABECCBBCCDCCCCCBBCCCECCB?BBCD=BB?C@CCBCCDGBCCCCC@B@CDCC?CACDCCCBBBC?>>?>?0@C?BBBC=BFCC@CCB=BB8;:ACCCABBCCCCBC@DCC@E@CCCCBBBB?BBDD<AADCBBBBDCCCCBBBB@CCC@DD@B@BBDCBBBED;@;;;;.;>C=ABCCC3CDCCC>CCCCCIIEBB@CCCC5BCCCCAC@CB@BDCCBBB>@>@BCBBC=@:;;0;<;@;;;B;:;B@@A????<@9///)//)/////;==66
@ATNG8:00293:06519
GATGGTAGTCTCAGATAGTCTATAGTACTCATTCGTTTCGGAAGAGACAGGTACGTTAATAGTTAATAGCGTACTTCTTTTTCTTGCTTTCGTGGTATTCTTGCTAGTTACACTAGCCATCCTTACTGCGCTTCGATTGTGTGCGTACTGCTGCAATATTGTTAACGTGAGTCTTGTAAAACCTTCTTTTTACGTTTACTCTCGTGTTAAAAATCTGAATTCTTCTAGAGTTCCTGATCTTCTGGTCTACTACACTGTACTCATCGTCCGTTAGAAGTCT
+
@@BB?BBDBDCCBB@@ABBAACGAABCGBBBBACCBC>CC@C@DCHGDCC;;6==@8B<?<>?;?8==@@>DCCC=@@BBB2AA>AABB=BABA<ABB>BC?B@ABDC@BCCDAA@B@CBC@C@CBBBBCBC?BDDD@DBBBCBB??@@@;;;BB?BBB?BE?A?C@@@@ABBC@A;<<;.;>C=;<;;;*;AABI:;;ICBBDCCC@CDED2CBBBCAC@CC@BCCCCCC@C@BBBCBA?ACC@CBBBDCCCBBBDDDBCCCCCCBB@BA>ACC@CA98
@ATNG8:00284:06557
GATGTAGGCACTGCGCACACATCCCAGAAGATCAGGAACTCTAGAAGAATTCAGATTTTTAACACGAGAGTAAACGTAAAAAGAAGGTTTTACAAGACTCACGTTAACAATATTGCAGCAGTACGCACACAATCGAAGCGCAGTAAGGATGGCTAGTGTAACTAGCAAGAATACCACGAAAGCAAGAAAAAAGAAGTACGCTATTAACTATTAACGTACCTGTCTCTTCCGAAACGAATGAGTACTACTCTCAGAGACACACTACCATCGTCCGTTAGAAGTCT
+
=:ABB@?=@@=ABAA@@ABBBBCM@;<<@CAAB;;:;@CCCAABC@BB>A=@@@CDGHG5D@BBBBBAB@@@@8@>@A@@?0@B?C@CFD;CJJ@CCCCCDCCC@D@BB?B@@<@BBACCCCCCB@@@BBB?BCCC?AABBCBBB@E@BBB>ACCAAACD?BBBBCC@BB?BBB=@@<<;37993779999%:>;<?>ABBB??<?<@@??;?<==AAA>AA???BA=A?BBB>BCC?CDBBBBDBABABBBBBBABBCC??:::=BBBA>>:>=<AAA;????
@ATNG8:00294:06595
GATGGTAGCAGACGTGACAGAGCGCCAGAAGATCAGGAACTCTAGAAGAATTCAGATTTTAACACGAGAGTAAACGTAAAAAGAAGGTTTTACAAGACTCACGTTAACAATATTGCAGCAGTACGCACACAATCGAAGCGCAGTAAGGATGGCTAGTGTAACTAGCGAGAATACCACGAAAGCAAGAAAAAAGAAGTACGCTATTAACTATTAACGTACCTGTCTCTTCCGAAACGAATGAGTACAGAGAGTACGATATGTCTAATCGTCCGTTAGAAGTCT
+
555>9<@BA995=::@@CCCCDFCC?A;;49@@@:9769>BCBBBB>AA?C@CBD9999-9<>@ABA@@@:9:,:D;;;;:$:949.555&5;<7<B>CBBA;;:;@CC?B;<8;AACCCCGCCBBBECCC@;;;@?AAAAB@?@?B>B;;8;AAACBAAACBCBBAA??9?AB598AAC;@>?;?ACCCC)CB?B?=?@=?=;:;<98>>6A<@@CBB?AA@@??A?A<??A9@@A=???EAABDD???@@?BBA>899::AB?B::8?;>A?BBB@BA@A
@ATNG8:00264:06633
GATGGTAGGCGACATACATACGCGCAGAGATCAGGAACTCTAGAAGAATTCAGATTTTTAACACGAGAGTAAACGTAAAAAGAAGGTTTTACAAGACTCACGTTAACAATATTGCAGCAGTACGCACACAATCGAAGCGCAGTAAGGATGGCTAGTGTAACTAGCAAGAATACCACGAAAGCAAGAAAAAGAAGTACGCTATTAACTATTAACGTACCTGTCTCTTCCGAAACGAATGAGTACTATGTAGAGCTCTATACTAATCGTCCGTTAGAAGTCT
+
0//;6;@A<<@?;CCFEDDFA@@B@@@BEKDGECACACCC@@@@<@A>A>ABBCCDCC2B?;;;ACCBBBCC=BB@@@??0@A=@<@@@9ACCABBBDDDCBB?C@BB?BDE@BBA@@@ABABBBCCEBC@BBCE@BBBBBBBC@C@CCCACCAAABBD@CBBCCDABC????=??BBC=@8828>>@@2@C@DABBBBA9949=@ACC?B?BBBAA8;;AAABB?A?AAA<ABB?:;:CCCBBBBABBDCBB???AAABAA==>AAB?BB@CBC@B???
@ATNG8:00280:06600
GATGGTAGCAGACGTGACAGAGCGCCAGAAGATCAGGAACTCTAGAAGAATTCAGATTTTTAACACGAGAGTAAACGTAAAAAGAAGGTTTTACAAGACTCACGTTAACAATATTGCAGCAGTACGCACACAATCGAAGCGCAGTAAGGATGGCTAGTGTAACTAGCAAGAATACCACGAAAGCAAGAAAAAAGAAGTACGCTATTAACCTATTAACGTACCTGTCTCTTCCGAAACGTAATGAGTACACACTCTCATATGACACTACCATCGATTCCGGATAGTCT
+
::;;9<<><559555;>AA@BBAAA;?>A=;?BCCB@C?@?@;;;;6:@=@?CBBCCGDC1?<>@@998?@<<;3:<;;;;;*;B?@=CCC:CAA>ADBBBCCBC@B@CC@BBE?AAAABACCCCCAAAA@@@CCBB@CBBADCCC?C@C::;;CCBCBBC?BEBBAA?AA>ADB??:;>>68771//0000%0>;/0/::697:(/)/(.;;(/-/?A@B9B<888;?:?7==>798=C<==DCCBBBBA???>>???@BBBBBBCC<>@A@AA=>:==@A@C@@?
@ATNG8:00259:06673
GATGGTAGGCGTGTGAGAGTCTGCCCAGAAGATCAGGAACTCTAGAAGAATTCAGATTTTTAACACGAGAGTAAACGTAAAAAGAAGGTTTTACAAGACTCACGTTAACAATATTGCAGCAGTACGCACACAATCGAAGCGCAGTAAGGATGGCTAGTGTAACTAGCAAGAATACCACGAAAGCAAGAAAAAGAAGTACGCTATTAACTATTAACGTACCTGTCTCTTCCGAAACGAATGAGTACTATGTAGAGCTCTATACTAATCGTCCGTTAGAAGTCT
+
888<7<<:7;>555=@A@@A@@BAC=BBGABCCCCCAC@CDCCBCBA;;7;>A;9;CEEG1B@BB?@?DEBBBB>BBBADDD3CC?B;@==2>>=9==A@><<@D<A>@A:><=,//55889@@@ABB>;<;:>BBB=BC>>===B=>7</0,0@>>ABBB?BECECB?BB?BBC@ABAAA;?==999998$73,3;;;===;;05659>>;A9=<<==7;;=;;:=1818::/99949AABBBB@??ABBBB??????BBBDD?BBAAA@AB>ABB@CCCC
@ATNG8:00271:06689
GATAGAGTATATGTGTATCTCCAGAAGATCAGGAACTCTAGAAGAATTCAGATTTTTAACACGAGAGTAAACGTAAAAAGAAGGTTTTACAAGACTCACGTTTAACAATATTGCAGCAGTACGCACACAATCGAAGCGCAGTAAGGATGGCTAGTGTAACTAGCAAGAATACCACGAAAGCAAGAAAAAAGAAGTACGCTATTAAACTATTAACGTACCTAGTCTCTTCCGAAACGAATGAGTACACATCGTCGTGTGTGCTACCATCGTCCGTTAAGAAGTCT
+
::@<@@>555<<<A?>A;>@>9>@C?BBA@@@4:69AA>??C:>><?;@C:>:>AA.>448;9::;???<88395999(994;5;>>4AAA=B?@9:9:::9,9<>>;@AB299C@A@CB999>@@@AB?A@AB@BCBCCC??<?;?@@=@?@?@@@@>888837433/377188;;=,3393333373#37177;;:5559+22'279;3948799;6///66//3173333,37;288:<333;333;853333398888::6;:9::8385(.(//(/833
@ATNG8:00294:06687
GATGTAGTGCGTGAGAGAGAGACCCAGAAGATCAGGAACTCTAGAAGAATTCAGATTTTTAACACGAGAGTAAACGTAAAAAGAAGGTTTTACAAGACTCACGTTAACAATATTGCAGCAGTACGCACACAATCGAAGCGCAGTAAGGATGGCTAGTGTAACTAGCAAGAATACCACGAAAGCAAGAAAAAAGAAGTACGCTATTAACTATTAACGTACCTGTCTCTTCCGAAACGAATGAGTACACACTCTCATATGACACTACCATCGTCCGTTAGAAGTCT
+
/877<:A@BBBBBCBBCEFCC::;7:@@9AA;6654=5<<=00/<:;;:;<;;5>9;;<+<9=B=<BBBA???9@?A@@@<+:@9=8@@@7@BC@DCBBIDHCC@B?BB?BDB@CBBCBBBDDEE@BBCCC?CCCC?BBBBBCBB@C@CAB?BCCCCCCC?CDCCCC?AA?BBB=@?BBC>@@@;998988%8>;=>=??AD@?>?=;9@C6A<>>BBB?AC@@@BB?B?CCC=CBB?BBCCCCCBBBAAACBBBCAABCDCAAA@BBBBBB?BC@DBB@BBBB
@ATNG8:00298:06676
GATGTAGAGAGACTGTAGCGCACCCAGAAGATCAGGAACTCTAGAAGAATTCAGATTTTTAACATCGAGAGTAAACGATAAAAAGAAGGTTTTTACAAGACTCACGTTAACAATATTGCAGCAGTACGCACACAATCGAAGCGCAGTAAGGATGGCTAGTGTAACTAGCAAGAATACCACGAAAGCAAGAAAAAGAAGTACGCTATTAACTATTAACGTACCTGTCTCTTCCGAAACGAATGAGTACGTGTGCGACGTGTCTCCTACCATCGTCCGTTAGAAGTCT
+
///::>?BBBBBA@?>@@@BB@AA;ABB>DB;9955;49::/0/;6;9383/////999'9)/38799:::988.33333777'33,3,3333$3783::333:8//(..330./259:::BCCHCFDBB@?::4;?>><@@@@A@?=6>4;;@<@CAAAAAB?AAA@@@=??8>793:==>>5>==9>@@@@/=?9?@@@DC@@?<@<?@@A=A===BCC@CCAAABB>A?BBB<BCB=??FBBAA???AAA@A@BBBAA>B==A>=???@BB@BB?BCC@BB??
@ATNG8:00262:06728
GATGGTAGCGCGACGAGCGTAGACCCAGAAGATCAGGAACTCTAGAAGAATTCAGATTTTTAACACGAGAGTAAACGTAAAAAGAAGGTTTTACAAGACTCACGTTAACAATATTGCAGCAGTACGCACACAATCGAAGCGCAGTAAGGATGGCTAGTGTAACTAGCAAGAATACCACGAAAGCAAGAAAAAGAAGTACGCTATTAACTATTAACGTACCTGTCTCTTCCGAAACGAATGAGTACTGCGTCTCACTCTCGCCTATCGTCCGTTAGAAGTCT
+
459C9<A@@@;<9@BB@AADCCCCG@CCCACCCCCC@C?BBCCCCC@CC?B@BAA99999.9>@ABBBBBBBB?6>>:;;;;*;C>B?BBB<CLGACCFDBBBCC@C@BB?BDD@BA@?BCDECCBBBBBBB?BCBB?AABCBBAA?C@DAA?ABBCBACC?ABBCBB?BB?BBB?BBBCC>BAA>BECCC3BB?BACDCB@@@;><>?AA<A;AABBC?BBBACCB?A?CCD=BBB?BBBCBBBCCCBBBBBBBBEEDBB?BBBBBBB?BC?CCE>AABB
@ATNG8:00273:06740
GATGGTATCACACGAGATCTCATCGTACTCATTCGTTTCGGAAGAGACAGGTACGTTAATAGTTAATAGCGTACTTCTTTTTCTTGCTTTCGTGGTATTCTTGCTAGTTACACTAGCCATCCTTACTGCGCTTCGATTGTGTGCGTACTGCTGCAATATTGTTAACGTGAGTCTTGTAAAACCTTCTTTTTACGTTTACTCTCGTGTTAAAATCTGAATTCTTCTAGAGTTCCTGATCTTCTGGGTGCGCTACAGTCTCTCTACATCGTCCGTTAGAAGTCT
+
888<7<<<<@>?CBCCCGEHCCCCCC@>?B:;1;@@=3?C>B>BKDCCBC@CBBBC>@=@ABC?C:BBCCCAAAC????>?1?@<D999(7==?=ABC=AA4999@@A>AA@@@BAB?BBC=C7;;>AA@>>;>@@@7::@=99:@>>>@AAA>><>==<??5;7;BCAAABBB;>;;::/:7<789888(9=>>A18876869<=@<;>=/9///>6=4;;6:>??====A=@@@ABB8=:::3;==BAA>>=ABABAA@@@A???AAA<AA;A>>9>??@
@ATNG8:00309:06420
GATGGTAGGCGAGAGTGAGACGCAGTACTCATTCGTTTCGGATGAGACAGGTACGTTAATAGTTAATAGCGTACTTCTTTTTCTTGCTTTCGTGGTATTCTTGCTAGTTACACTAGCCATCCTTACTGCGCTTCGATTGTGTGCGTACTGCTGCAATATTGTTAACGTGAGTCTTGTAAAACCTTCTTTTTACGTTTACTCTCGTGTTAAAAATCTGAATTCTTCTAGAGTTCCTGATCTTCTGGGTGCGCTACAGTCTCTCTAATCGTCCGTTAGAAGTCT
+
:99<9<<B@:;9A<BACEBBBBCDCCCDCC:9::BBB>BD@BCBCBBBCC@CCCCB?B?BBBCAC@CAAABBA;A8;<<<<+>?;A999,7===7@>?9=A789;;3317@AAAAAA;???;>?BA?A=888;??@@<><;;///===??BB???8;;;=BB=A=?@;;;?@@A<??@@@2>:>788888(8<;;;5;9;655:<:<8>=>=.8<>=A;A:@@9@AAA:<<<@;>>=>@C7;;?>4;;;>===BA>>>@@@AAA=AABAA6<<=@@@;?;<;
@ATNG8:00309:06424
GATGGTAGTGTGTCTCTGAGAGTAGTACTCATTCGTTTCGGAAGAGACAGGTACGTTAATAGTTAATAGCGTACTTCTTTTTCTTGCTTTCGTGGTATTCTTGCTAGTTACACTAGCCATCCTTACTGCGCTTCGATTGTGTGCGTACTGCTGCAATATTGTTAACGTGAGTCTTGTAAAACCTTCTTTTTACGTTTACTCTCGTGTTAAAAATCTGAATTCTTCTAGAGTTCCTGATCTTCTGGACGACGCGCACTGACACTACCATCGTCCGTTGAAGTCT
+
344<6<ACABBCCCECCCCBCBBCCCBBBD@@?@CCD=CC>C@DDCCBBB?CCCCC@CBCEEB@C@DCCCFEDCD@BBB@@2CB@BBBD>CCBB>BCB>BD9::BBBD@BBCCCCCC?AAB@C?ECCCGBBB?BBCD?CCBCBBBBBCCCDBBBB?CBB=AC?D=BCBAABBDD@C@@@@7@>B;@ABBB2BDGDE=AACCCCCBDD@DDDD5CBBCC@B@CF@BAABCDD?@?BDDBAA?ABDADCBBCCCBAABBBCBBDDDD?BBAABD@CC=BC@C@??
@ATNG8:00318:06425
GATTAGTATAGAGCTCTACATAGTACTCATTCGTTTCGGAAGAGACAGGTACGTTAATAGTTAATAGCGTACTTCTTTTTCTTGCTTTCGTGGTATTCTTGCTAGTTACACTAGCCATCCTTACTGCGCTTCGATTGTGTGCGTACTGCTGCAATATTGTTAACGTGAGTCTTGTAAAACCTTCTTTTTACGTTTACTCTCGTGTTAAAAATCTGAATTCTTCTAGAGTTCCTGATCTTCTGGTGTCTGATCTGTATCACTACCATCGTCCGTTAGAAGTCT
+
///)/4:>C@@@@@???BCGDBBAAA@E:;7;CCD>CC?A=@@@BCCC@CCAA@7:8;BBB@D@CCCBBCBAA=?????.?A?BBCB>BBBB?BBCABA;?????@=AAAA@@?E?CAA48188AAAABB=A=>>=@@@@>===;;:AAA===5;;;6;?:?7;<??AAB8755;A;A.>:>577799+:AAAA9=::9<<<;;;<AFDE.9<<55,54::5:99753848+//68??666=7///::=>>>B>>>===??>?=@==>?>;>?=;;;:====
@ATNG8:00329:06423
GATGGTAGCTCGCTGATGATATCTCCAGAAGATCAGGAACTCTAGAAGAATTCAGATTTTTAACACGAAGAGTTAAACGTAAAAAGAAGGTTTTACAAGACTCACGTTAACAATATTGCAGCAGTACGCACACAATCGAAGCGCAGTAAGGATGGCTAGTGTAACTAGCAAGAATACCACGAAAGCAAGAAAAAGAAGTACGCTATTAACTATTAACGTACCTGTCTCTTCCGAAACGAATGAGTACACACTCTCAAAGACACACTACCATCGATTCCGGATAGTCT
+
95;B:B>CBB<<=BBBCGBBA99:@;?:946CB000*0+0;;:<772//)/3::9:====+533<;9929873-3;19:<<:::(55.5.55505<<>?;:99:@BB?B@DE?BCB?BBAABBCICCCCCB;;0:@@00+/>666A>>;A7;:@<@BA@ABBB?BBCC=B<7937733::999.87718;;<A1BC=AA@BB><==:>:=>@D<@<>=AAL@CC@@???>B>ABE>CBB?BBBAAAA@??::9@ABB=BB@@?BBA?A?B>>>@>@E?C@CCAB???
@ATNG8:00307:06488
GATGGTAGCTACACGAGATCTCATCGTACTCATTCGTTTCGGAAGAGACAGGTACGTTAATAGTTAATAGCGTACTTCTTTTTCTTGCTTTCGTGGTATTCTTGCTAGTTACACTAGCCATCCTTACTGCGCTTCGATTGTGTGCGTACTGCTGCAATATTGTTAACGTGAGTCTTGTAAAACCTTCTTTTTACGTTTACTCTCGTGTTAAAAATCTGAATTCTTCTAGAGTTCCTGATCTTCTGGCGCTCTGTCACGTCTGCTACCATCGTCCTTTAGAAGTCT
+
:9?B9<BC:<6BBBCCCCCCCEBBBA@@@BC@@<@@@@;AE@C@CGGCCAA=ABBBB@BHCBCG@E:CCCBBBC>B?AA?@?0>?<@998/4=@C?BBC?AA8::9>>?=AAECDCCA=AAD?A?ABBBB@@@?CCAA<A=>>>>>@@???AB>>>;>==9==9=;??AA????>:>=BBB5>:>8;;DDD/AA===076:///888<9@DDD.=888C:>9>>:>??B>=>:=:=>@@EG688A<===?>;;;>>>??@@>>>>>;??????=AA9@==:====
@ATNG8:00308:06468
GATGGTAGTATCTGTCTACGAGAGCCAGAAGATCAGGAACTCTAGAAGAATTCAGATTTTTAACACGAGAGTAAACGTAAAAAGAAGGTTTTACAAGACTCACGTTAACAATATTGCAGCAGTACGCACACAATCGAAGCGCAGTAAGGATGGCTAGTGTAACTAGCAAGAATACCACGAAAGCAAGAAAAAAGAAGTACGCTATTAACTATTAACGTACCTGTCTCTTCCGAAACGAATGAGTACTACTCTCAGAGACACACTAATCATCCGTTAGAAGTCT
+
4444588:<<@;;?CCBBBCDICCC@BCB@C@@@00,027::<<;?7?;9?9=====??=);6@<8=@?>:::9288@AAAA0?@=@<@@@2>BBACDCCBBBAA<?;?@5<;B>AAB9;:CABBBBCCBBB?DBDB?AAAABBCD@E@C@@>@@@@CCCCACBBBBC@A>9;;9)00000*0;<;9:::99$9949<;:::997-20222:/708=::9?@@>>=9=997;>?9:>>487>>>@B@@:CCBBBB<777;;755/27/..72..).5646777
@ATNG8:00304:06538
GATGGTAGCGCACACATAGATACAGTACTCATCGTTTCGGAAGAGACAGGTACGTTAATAGTTAATAGCGTACTTCTTTTTCTTGCTTTCGTGGTATTCTTGCTAGTTACACTAGCCATCCTTACTGCGCTTCGATTGTGTGCGTACTGCTGCAATATTGTTAACGTGAGTCTTGTAAAACCTTCTTTTTACGTTTACTCTCGTGTTAAAAATCTGAATTCTTCTAGAGTTCCTGATCTTCTGGTAGAGCGTGCATATATCTACCATCGACGAATAGAAGTCTT
+
??@B8<;A?@@CC;;:CCBBBBBBBBB<<@00/999/9;.5.59999A@255555.569;:B>C?;;:=99954.49999'99398::14455.555.55.55<<9;7<>===??>8<;;:>:?CCCAB@B?@@:;4;:@ABBAA@BDCDC99:?@@@=@A<@;?G;;;959<8;;<@@9F@C999BBB0@>@??.9595995555.5555$59955.66;>8<<;:=9;.9.9=:956465A9A>7000..,,-----6-///577///77969:<<699//)
@ATNG8:00307:06519
GATGGTAGTGTCAGTGCGCGTCGTCCAGAAGATCAGGAACTCTAGAAGAATTCAGATTTTTAACACGAGAGTAAACGTAAAAAGAAGGTTTTACAAGACTCACGTTAACAATATTGCAGCAGTACGCACACAATCGAAGCGCAGTAAGGATGGCTAGTGTAACTAGCAAGAATACCACGAAAGCAAGAAAAAGAAATACGCTATTAACTATTAACGTACCTGTCTCTTCCGAAACGAATGAGTACACATCGTCGTGTCGTGCTAATCGTCCGTTAGAAGTCT
+
;499.4:<8>:=@=;;;=B:96;==8=DC<@AAA@A=A=;::@@::65@<<7<@;;;;;;+?7?;;A?@@?>>@997;9999$5;7;.55506A=9>C696=B;;5;<@@;@BB=@ACABBAAAAAAACDAA>@A@@@C@@?BABB@B?CBB?AB@@@BAA>AAAAAB?AB?BA?;@=;;;3;;>;?@@AA.ABB<BABBB@??;?;A@@@;?<>>@@?=@@???BB?C?AAB<ACC?B???BB??@FCAABBBBBCFB???BB@CCBBB>??:?9949???
@ATNG8:00304:06596
GATGGTGATATATGCACGCTCTACCAGAAGATCAGGAACTCTAGAAGAATTCAGATTTTTTAACACGAGAGTAAACGTAAAAAGAAGGTTTTACAAGACTCACGTTAACAATATTGCAGCAGTACGCACACAATCGAAGCGCAGTAAGGATGGCTAGTGTAACTAGCAAGAATACCACGAAAGCAAGAAAAAAGAAGTACGCTATTAACTATTAACGTACCTGTCTCTTCCGAAACGAATGAGTACGTGTGACGTACGTGAGCTAATCGTCCGTTAGAAGTCTA
+
@@AD?BBCCCCCCBBCBBBCBB;;7:BB?AAABBA=B?BBB@@@@=@B6;59@@978877#3-3::<<<A==BA7;;@A@@A,;<5;:@@@7ACC@BBCBBBCBA?A@CB?C;;:9BCCCDFAACBBAAA;;8;A@CACDCBBAAAAF>BBA8;;BCCCCC@CCCBCB?@@=:99:?@@@>6=00*000000$/837;8====C>544379:/:2:;ABC<@?@998?<@@BCC>@9939>99:A>>=??@@998B877BB@:@B;>>@AA=8858AA=>@@00
@ATNG8:00307:06583
GATGTAGAGAGACTGTAGCGCACCCAGAAGATCAGGAACTCTAGAAGAATTCAGATTTTTAACACGAGAGTAACGTAAAAAGAAGGTTTTACAAGACTCACGTTTAACAATATTGCAGCAGTACGCACACAATCGAAGCGCAGTAAGGATGGCTAGTGTAACTAGCAAGAATACCACGAAAGCAAGAAAAAAGAAGTACGCTATTAACTATTAACGTACCTGTCTCTTCCGAAACGAATGAGTACCTCTCAGACGCTCGTCCTACCATCTTCCGTTAGAAGTCT
+
055C>CECDCBCCCCCBBBBBBBB=BBB@CCBBBB@B@EBAAACC@CC@C?BBBBDCCC2B?BBCBBAAA9:39=;;994$9<8=8=??2BBB>B;:;BBB;;;.;;A?:@9906>C;A=<@@BAA@B@A@@BBBC@BBCCDCCC?C@BBB@BCBCCBBB?CCDAAAADD?99:?A@@AB:=<;88999:9%9897:37:;>@>==:77<>4>=A@CDC?BBBBBBB?B?BBD>DBC=@?>BBBD?BBBBCCCBA?@@@AA<;;;;?888=A=A@;?BA<@==>
@ATNG8:00343:06558
GATTAGCACGACACGACGATGTGTACTCATTCGTTTCGGAAGAGACAGGTACGTTAATAGTTAATAGCGTACTTACTTTTTCTTAGCTTTCGTGGTATTCTTCTAGCTACGCTAGCCATCCTTACTGCCGCTTCGATTGATGTGCGTACTGCTGCAATATTGTTAACGTGAGTCTTGTAAAACCTTCTTTTTACGTTTACTCTCGTGTTAAAAATCTTGAATTCTTCTAGAGTTCCTGATCTTCTGGACACGCGCACTGACACTACCATCGTCCGTTAGAAGTCT
+
;;;:>BBBBAA99965=<<;?696=<<<:=3<0//)//)/)///;;<<69=///27)///92749:4448=44.439999):A377733(3:4405<<8:;>?A=A:<@@00/6663:88484988/0)/::9==894/./56877;;>@BBBBCB???=688)/(-33-/.3773577;;.;5:155;;:*66555-55:888655517999'622+25/5168/5222566162655399---728--.37555899>=7776707965581799>>A<?6//
@ATNG8:00345:06661
GATGGTAGTGTCATATGTGAGTGTGTACTCATTCGTTTCGGAAGAGACAGGTACGTTAATAGTTAATAGCGTACTTCTTTTTCTTGCTTTCGTGGTATTCTTGCTAGTTACACTAGCCATCCTTACTGCGCTTCGATTGTGTGCGTACTGCTGCAATATTGTTAACGTGAGTCTTGTAAAACCTTCTTTTTACGTTTACTCTCGTGTTAAAAATCTGAATTCTTCTAGAGTTCCTGATCTTCTGGGTCTCTCTCTCACGCACTAATCGTCCGTTAGAAGTCT
+
;55C:=BBABBBBBBCABCHICCCCCGBCCA@7@AA;:<B?C@BCBBBBB?BCBCCBF@BBB@6;49BBDGCCCD=:::::*;;4;@CD?FCCD@CBC?BC:;;BEBB@BBCCCHGIACBB@BADBCCCEECAEHBB@BBCBBBBBCCCCCBBBB?AAA?AD@C@CCBBBCC@@<@A@A@9@@D>;;;;;*;B??@:@AAABBBBBB=@B@A,@AAAB<B=CA?BAAABBC@B?BIDDCC?DCCG?GBCCBCBCBBBBCCDAA@ADBBBA?BB=@@A?B@;;
@ATNG8:00345:06666
GATGGTAGTGCGTGAGAGAGAGACCCAGAAGATCAGGAACTCTAGAAGAATTCAGATTTTTAACACGAGAGTAAACGTAAAAAGAAGGTTTTACAAGACTCACGTTAACAATATTGCAGCAGTACGCACACAATCGAAGCGCAGTAAGGATGGCTAGTGTAACTAGCAAGAATACCACGAAAGCAAGAAAAAGAAGTACGCTATTAACTATTAACGTACCTGTCTCTTCCGAAACGAATGAGTACGAGAGAGCACACGTGTCTATCGTCCGTTAGAAGTCT
+
956>;>DCCCCCCCAAABBBCDEED;BCC?CCBBA@?A@BBCCCBA?AD@C?CDCABBBB2B@CBBCABBCBBA9>>9:::;*;C>C=BBB<BCIAE@BBCDCCB?B?DC?CBB?BBBCCCCCCCCCBBBBD=CCDD<@@BBABAC>C?BCC?CCCCCAAA?AAAACB@CC@?>?<?>ABA=AA@<@@@@@2@C@CA@@CCCBB9=:=?>>5;5;>A@@=@A@@?BB?B?ACC>CCC?CBBCCC@@@BBDBBAAABBB@@ACBBBACAA<>=9>AA;@=;;
@ATNG8:00346:06690
GATTAGTATAGAGCTCTACATAGTACTCATTCGTTTCGGAAGAGACAGGTACGTTAATAGTTAATAGCGTACTTCTTTTTCTTGCTTTCGTGGTATTCTTGCTAGTTACACTAGCCATCCTTACTGCGCTTCGATTGTGTGCGTACTGCTGCAATATTGTTAACGTGAGTCTTGTAAAACCTTCTTTTTACGTTTACTCTCGTGTTAAAAATCTGAATTCTTCTAGAGTTCCTGATCTTCTGGTGAGATATGCATGATGCTACCATCGTCCGTTAGAAGTCT
+
:497?BBBCBBBBDCBBBCCCCCCCCCCAA?@CCC>CD?C?CCCCCCC=A@ACC@C<@?CC?B>AAAAAADDC@<<<<<1?B?BBAB=BBBB>B@?8>A8<=>BBB@BAAABBBB<>AA;A;>??C?===:?@AA7=;?@@@AA=@>>>=>>>9>>>;@@<@<@@@A>>>AA;??ADD5@=@===<=<.<>==>5>;:;==A>>=18888(8=>?B=B;?@;@A>>>>>=C=A>AAAA8??A=@>@>>>>>>?>>>>@@A>>>8;;=@AD=>>9>DD=@:::
@ATNG8:00306:06723
GATGTAGAGAGACTGTAGCGCACCCAGAAGATCAGGAACTCTAGAAGAATTCAGATTTTTAACACGAGAGTAAACGTAAAAAGAAGGTTTTACAAGACTCACGTTAACAATATTGCAGCAGTACGCACACAATCGAAGCGCAGTAAGGATGGCTAGTGTAACTAGCAAGAATACCACGAAAGCAAGAAAAAGAAGTACGCTATTAACTATTAACGTACCTGTCTCTTCCGAAACGAATGAGTACTATGTAGAGCTCTATACTACCATCGTCCGTTAGAAGTCT
+
//0//;CECCCBCCCDCCCBBBCC?CCC@CCCCBC@B@BCCBBBD?CC@C@BBCBCBBB3B?BAACDCCB@@@;@BCDDDD3CD@E@CBB;CDEAC@@ADDDCC@D@CB@BCC@CBCCCCCCCCCCCBBBB?BBBC?@?@BBBBB?B@CBC?BBCCCCCC?BBBAAAACC?A@B>?@CCB=AAA=@@@@@2AB?BCBBCC@??<?<@AEE;>;>@CCB@CCAA@BB?B?BBD>BBB?AAACDBBACCCCAB???@@@B@@@???:>>BB@?:?B=B>>:====
@ATNG8:00326:06735
GATGGTAGCTCTGCTCTGACTCTCGTACTCATTCGTTTCGGAAGTGACAGGTACGTTAATAGTTAATAGCGTACTTCTTTTTCTTGCTTTCGTGGTATTCTTGCTAGTTACACTAGCCATCCTTACTGCGCTTCGATTGTGTGCGTACTGCTGCAATATTGTTAACGTGAGTCTTGTAAAACCTTCTTTTTACGTTTACTCTCGTGTTAAAAATCTGAATTCTTCTAGAGTTCCTGATCTTCTGGGATGTGTGCGCAGTGCCTACCATCGAATCACGAAAGTCT
+
8<;D;DDABBCC@?@CBBCCDCCCBBCCCBBA<AAAA=BB@C?CBBCCDD@CDCCC?B@CCDB?E@CCCCCDCBB@CCCCB2BA?@@@D?CCCC@CCC@DC;;;@CCC?BBCGFJBB?BAB?B?BBBBCCBB?CCCC>AADCCCBBCBBBCCCCC@CCC@CC@D<??CECCCCC=A;;;;6;>D<:::::*:CABB>BCBBGDCBBB@DGGE5LBBCC@B@CC?BBCCCCC@C@CCBCBB?BCCC>B:::@BBABBBBBBD?CBC@BACCC?BCECCDC>DC@@
@ATNG8:00336:06722
GATGGTAGCATCATGCATATCTCACCAGAAGATCAGGAACTCTAGAAGAATTCAGATTTTTAACACGAGAGTAAACGTAAAAAGAAGGTTTTACAAGACTCACGTTAACAATATTGCAGCAGTACGCACACAATCGAAGCGCAGTAAGGATGGCTAGTGTAACTAGCAAGAATACCACGAAAGCAAGAAAAAGAAGTACGCTATTAACTATTAACGTACCTGTCTCTTCCGAAACGAATGAGTACTATGTAGAGCTCTATACTAATCGTCCGTTAGAAGTCT
+
555<8<<A@><;;?;;ABCCBABBE?BCC@BBAA@B?B:CA@ADDD?BB?B@CC@?>===+;8<======474;398:4444$4;7;.555&5::5:;;AAB>DG@DABB:;<B>BBAABBBCCBAABBC@@?@BAC:;;ABCCCB?C?BBB?BCCCCCCB?BDABAA?BD????@BB???:>A@>ABBBB2@A;??AC@AA==9=;?>>><@=AACCC@AA@@:99?B@BDD>???@BBAAABBBBCBDCCBBBB@888=???=A??BA?AB<??B=AAAA
@ATNG8:00345:06708
GATGGTAGTATCTGTCTACGAGAGCCAGAAGATCAGGAACTCTAGAAGAATTCAGATTTTAACACGAGAGTAAACGTAAAAGAAGGTTTTACAAGACTCACGTTAACAATATTGCAGCAGTACGCACACAATCGAAGCGCAGTAAGGATGGCTAGTGTAACTAGCAAGAATACCACGAAAGCAAGAAAAAGAAGTACGCTATTAACTATTAACGTACCTGTCTCTTCCGAAACGAATGAGTACGTGTGCGACGTGTCTCCTACCATCGTTCTCCTTAAGTCT
+
:66>:>BBAA:66<ACCJCBCCCCD@CCC@ABBCBB@B@CCCDCBB?BC@C?A?@9889-9;@ABBCBBABBD>@@@@??3@A=A;@@@7ABDAFCBBBCCCB?B?AA?ABB=@@BABBDCCCCFCBCBC?BABB@BBBCBBBB?C@CBB?BCCCCBBB?BBBBBB?BB>:9:=?????8?>?;9:999(9A?C???AADCD;>;>@@@<?;?ACCC?BCCBBBB?B?BCC>CBC??@@@@CFFBBBBBABACCB?=>><@@@<@A@@B>AAB?B?B@CBBB
@ATNG8:00315:06791
GATGGTAGTGTCAGTGCGCGTCGTCCAGAAGATCAGGAACTCTAGAAGAATTCAGATTTTTAACACGAGAGTAAACGTAAAAGAAGGTTTTACAAGACTCACGTTAACAATATTGCAGACAGTACGCACACAATCGAAGCGCAGTAAGGATGGCTAGTGTAACTAGCAAGAATACCACGAAAGCAGAAAAAGAAGTACGCTATTAACTATTTAACGTACCTGTCTCATTCCGAAACGAATGAGTACTATAGACTATCTGAGACTGCCAAGCACACAGGGACAG
+
AABB=AA<555=555=>AD;:66>>8?CF@DCBB998;?BBBBBFE@BB?B?@?::;;;;):>D@???BA?==<5;79:;;.59256@AB9CBB=C666@@?@B<A=?@<@BB=@A@000@A;>?@97777;;>=>?<@??>?=7747<@>@<788;=A77138;:?<5994566088888)8:::>A@>/:937556;6777494577::3:7;;A@?<?;:::0/0:;:/00)/77/3<888::;::<<88887:333733333,3,337::=8882///6
@ATNG8:00311:06842
GATGGTAGCGAGAGTGAGACGCAGTACTCATTCGTTTCGGAAGAGACAGGTACGTTAATAGTTAATAGCGTACTTCTTTTTCTTGCTTTCGTGGTATTCTTGCTAGTTACACTAGCCATCCTTACTGCGCTTCGATTGTGTGCGTACTGCTGCAATATTGTTAACGTGAGTCTTGTAAAACCTTCTTTTTTACGTTTACTCTCGTGTTAAAAATCTGAATTCTTCTAGAGTTCCTGATCTTCTGGATACACTCATGTGCACCTACCATCGTCCTTTTAGA
+
;<:4.4:::@:66<==>>>>@@@666?===@<CCCC?CC?C?AAABBBC@BB;:;2;4;5::8<0555><>>::9===>>+587???B=BAAD?BAA?AC=@@CCBE>??BBAABA;???<?@CCBBBA==8=>=<3:::;;;=;;;??@>?>B=<<;=@@<A<@@;;;AA@>7:6655'57:6557888%8=///*/88//.5./2+2222$2666;373796:8;7...38.337788289:05597222=57558<>A<66659///69)---*-9;
@ATNG8:00318:06857
GATTAGTGTGTCTCTGAGAGTAGTACTCATTCGTTTCGGAAGAGACAGGTACGTTAATAGTTAATAGCGTACTTCTTTTTCTTGCTTTCGTGGTATTCTTGCTAGTTACACTAGCCATCCTTACTGCGCTTCGATTGTGTGCGTACTGCTGCAATATTGTTAACGTGAGTCTTGTAAAACCTTCTTTTTACGTTTACTCTCGTGTTAAAAATCTGAATTCTTCTAGAGTTCCTGATCTTCTGGGATGTGTGCGCAGTGCCTACCATCGTCCGTTAGAAGTCT
+
959.5>?AACBBBBBCCBABAAAGCCCE@?<@?>?8?@=?=AABBCCD@BBBBB?B@CCCC=A?ABBBA<;6B?=DCDC1BB?@?AC<BBBB@CCCACD@DDCBBB@BBCCCCCD@CDD@C@BDC@@@;;8;BBC@DDDCCCCA@@B@A@@BD?CBB@DG@D@BBABACCCC@BBBBB3B5;5;<<;;*;AAAA9A<;;;:9@<=:>>>>+;;;==:B:BB?9;:AA@@=A=@@BBAA=A@>>9>000A@@@CAABBCE@@??899@C@@99::>@A5;;;;
@ATNG8:00335:06853
GATGGTAGTATCTGCACACTCTGTCCAGAAAATCAGGTACTCTAGAAGAATTCAGATTTTAACACGAGAGTAAACGTAAAAGAAGGTTTTACAAGACTCACGTTAACAATATTGCAGCAGTACGCACACAATCGAAGCGCAGTAAGGATGGCTAGTGTAACTAGCAAGAATACCACGAAGCAAGAAAAAGAAGTACGCTATTAAACTATTAACGTACCTGTCTCTTCCGAAACGAATGAGTACACATCGTCGTGTCGTGCTACCATCGACACTCCAAAGTCT
+
4444.444<??@CCCCCAA@=@=B@7@;;;;&:@@@:AB=CDCBCB@;;69;??@:999*46443483338991:<:=??1:>9>2999(77<9<=??877??0803967587=>><<::9<===;::<;6<7784:99<877;37(---(-56679772877833,38333349933.388178777'33,355222999+22'2855/55666885777:9994;5<<C7?@@=777>777=>>@878>==@>989ABBBA@CBB??>??AB>BB=??>B
@ATNG8:00366:06402
GATGGTAGCTCTGCTCTGACTCTCGTACTCATTCGTTTCGGAAGAGACAGGTTCGTTAATAGTTAATAGCGTACTTCTTTTTCTTGCTTTCGTGGTATTCTTGCTAGTTACACTAGCCATCCTTACTGCGCTTCGATTGTGTGCGTACTGCTGCAATATTGTTAACGTGAGTCTTGTAAAACCTTCTTTTTACGTTTACTCTCGTGTTAAAAATCTGAATTCTTCTAGAGTTCCTGATCTTCTGGGTGCGCTACAGTCTCTCTACCATCGTCCGTTAGAAGTCT
+
4444.48:444494:<<996;5556655<?54099990:;3:5;ACCCBB@CACCCAD@CBCB@C@CCCCCBBBCACCCCD2=B=AA@D>BBB@695>;:>499?A@B@CCCCDBBB?BBA?A@BBB@@@AB?BBCE@BBCDDBBBCAA@CCBBB?BBB?BC?B?CBBBAAAAA;A;;<;.;>C>;;<;;*;CBBB=B;;;;;@@???CCCC5C:;9C@C?CC?BBBBAAA>A>@@?BBB=@@CC=BBBBBCBBBCCCCCBBBBB@AA@CCC?AA@DCC@DCAA
@ATNG8:00384:06437
GATGTAGTGCGTGAGAGAGAGACCCAGAAGATCAGGAACTCTAGAAGAATTCAGATTTTTAACACGAGAGTAAACGTAAAAAGAAGGTTTTACAAGACTCACGTTAACAATATTGCAGCAGTACGCACACAATCGAAGCGCAGTAAGGATGGCTAGTGTAACTAGCAAGAATACCACGAAAGCAAGAAAAAAGAAGTACGCTATTAACTATTAACGTACCTGTCTCTTCCGAAACGAATGAGTACTATAGACTATCTGAGACTACCATCGTCCGTTAGAAGTCT
+
:::BDBCDBB@@@CCDCC@AACCL>BBDACBBB;;::<CCCEEBB=@@6;5;A?99999)7;=BBCBCCB98928>>@AAA0@D6;8;CB9CBC@BGGCCBDA@=@>AB@DFE@BDCABBDCGBBBB;;;C@CBBB@B@@@CCCC@EADA@?@BBDDCCC@BAAABB?AC????59:BBC=B@@;9:::::%:>;=?<@@@BB@=B:>>>><>=?@CDD@BBCBBBC@C?AAA:@AA<::99:9@BAAACCB@@A???BAA???B?BBBBBB?BB@BBB@BAAA
@ATNG8:00369:06489
GATGGTAGGCGACATACATACGCGCCAGAAGATCAGGAACTCTAGAAGAATTCAGATTTTTAACACGAGAGTAAACGTAAAAAGAAGGTTTTACAAGACTCACGTTAACAATATTGCAGCAGTACGCACACAATCGAAGCGCAGTAAGGATGGCTAGTGTAACTAGCAAGAATACCACGAAAGCAAGAAAAAAGAAGTACGCTATTAACTATTAACGTACCTGTCTCTTCCGAAACGAATGAGTACTGCGTCTCACTCTCGCCTACCATCGAATCACGAAAGTCT
+
555<8<AB?B;;;=BDCCBE:;;AC?CCC?CCCHBB@B@CFECBBB@CD?A?@CBAAABB2B@DBBCA;<;;;B;@@;;;;;*;?=B>BB@7@AA=ACBBBBBBB>A?;<5;BB<@@CDABBBBCCBBB@CGBCCCC>@@BCCCBC@FBDBB@BCCCCCCC?BBCCBB?AA<000-00;>=5;;>;:99999$8;<;847==BB=???=<>?5?>B?CCD@B@@@A;;6;=@DD>CDC???@BBAB:::CB;;;BBABCCCC@BCBAB:;:B?BDAABBC=;;;@
@ATNG8:00378:06489
GATGGTAGTGTCATATGAGAGTGCGTACTCATTCGTTTCGGAAGAGACAGGTACGTTAATAGTTAATAGCGTACTTCTTTTTCTTGCTTTCGTGGTATTCTTGCTAGTTACACTAGCCATCCTTACTGCGCTTCGATTGTGTGCGTACTGCTGCAATATTGTTAACGTGAGTCTTGTAAAACCTTCTTTTTACGTTTACTCTCGTGTTAAAAATCTGAATTCTTCTAGAGTTCCTGATCTTCTGGGCAGACTCTCACACGCCTACCATCGATTCCGGATAGTCT
+
::;C;>DC@@;BBDCBBCCCCEBBBCCBBB;:8:CCC>DD?D@AAAABBB=@:>5:1:=BCCFAD@DBBBBBDCB?BBBAB0@C@CEFD=CBBB@C@@=@A7<;BBBB@BCDEGDEC?BBD@D@CDBDCHCC@CAAA?BBCCCBCCBBBBBCBAA>;;;?CC?C@CBBCBECBB?A::9949>C>@AFFF5DD;;;8;ABBDEFCIGADCJE3CDC;;8;ABB@BBCCCCB?B@;<<CBA7;;BB=CCAABCCCCDFBCCEAFCC?@;;;AA>A>B@@@>@000
@ATNG8:00395:06490
GATTAGCAGACGTGACAGAGCGCCAGAAGATCAGGAACTCTAGAAGAATTCAGATTTTTTAACACGAGAGTAAACGTAAAAAGAAGGTTTTACAAGACTCACGTTAACAATATTGCAGCAGTACGCACACAATCGAAGCGCAGTAAGGATGGCTAGTGTAACTAGCAAGAATACCACGAAAGCAAGAAAAAAGAAGTACGCTATTAACTATTAACGTACCTGTCTCTTCCGAAACGAATGAGTACGATGAGGTCTCGTGTGCTACCATCGTCCGTTTAGAAGTCT
+
4445::;?BBBCD@@AABBBCDC@BB?;@A@A;;5;=AABBA@>;00+0*0::033337#35:;9<<=@<:@A;AABBABA05;498@@B7;::>B>BBBCBBC@C@CD=@@C>@@@CCBBAAAA@@BCBB?AAABALDDBBBBD?B?B;;:;BBBCBBB@BABAAA=@A?@?=:=<?AD;877<779999%:=;793;?>:=<1512=9:,5.22:8:5:<<9=9?0837==6>7708@@A@A@@@@>>>8>AA@@AB@=::00*---./:4///(/33,3858
@ATNG8:00387:06543
GATGGTAGCACGATTCACTCATATCCAGAAGATCAGGAACTCTAGAAGAATTCAGATTTTTAACACGAGAGTAAACGTAAAAAGAGGGTTTTACAAGACTCACGTTAACAATATTGCAGCAGTACGCACACAATCGAAGCGCAGTAAGGATGGCTAGTGTAACTAGCAAGAATACCACGAAAGCAAGAAAAAAGAAGTACGCTATTAACTATTAACGTACCTGTCTCTTCCGAAACGAATGAGTACGTGTGCGACGTGTCTCCTACTATCGTCCGTTAGAAGTCT
+
78<A@C=@ABC;6:;DBBBBDDBBC@DDD<ABCCBB@B>BBCA@AD@BB@C@CCBBBGED3B?DBBAAADDA@@<@@ACCDC5DDDC=AAA9ABBAECCCCCCCC@DABB>@@C?BBAAADCDFCDDCCA@A?CECC?CCBBBBBB@B@CAA>ABAAABBB?BBBBBB?BB?BBB?CCCBA:@>?<99::99%9?<???AA>BCA;>:<=AB9?;>>AAA>ABAAABB=A=AAA;BBB?BCBDBBBBBA???ABABB@>>>E:=>?@@>>>BC@CC?CCB=AA@@
@ATNG8:00364:06621
GATGTAGGAGACTGTAGCGCACCCAGAAGATCAGGAACTCTAGAAGAATTCAGATTTTTAACACGAGAGTAAACTTAAAAAGAAGGTTTTACAAGACTCACGTTAACAATATTGCAGCAGTACGCACACAATCGAAGCGCAGTAAGGATGGCTAGTGTAACTAGCAAGAATACCACGAAGCAAGAAAAAGAAGTACGCTATTAACTATTAACGTACCTGTCTCTTCCGAAACGAATGAGTACGAGAGTCAGAGCAGAGCTACCATCGTCCGTTATAAGTCT
+
0//99@@;?AABBB@@ABB@BCC;B<;1:@BABB@C=@@B;;<A?@@;@=BB?00000)06000===??777(73,3777'7?8<9>==.99;;373;8=3322616>2777.5588>AA>@@@>>9;;94:::<4::9=:9:D=@<??D?CBB@@@BB?BBCCCEAEE@AAA=A@@A=A@@;00000*00+0===@ACBB;?<?9::?B?BAA??<?ABBBAB=?<?AA:@;;6:<<<000<999;AABCCBBBB?899==:<<@@::6:A<BBC>AABB
@ATNG8:00367:06606
GATGAGACACGTCGCACACGTACTCATTCGTTTCGGAAGAGACAGGTACGTTAATAGTTAATTGCGTACTTCTTTTTCTTGCTTTCGTGGTATTCTTGCTAGTTACACTAGCCATCCTTACTGCGCTTCGATTGTGTGCGTACTGCTCAATATTGTTAACGTGAGTCTTGTAAAACCTTCTTTTTACGTTTACTCTCGTGTTAAAAATCTTGAATTCTTTCTAGAGTTCCTGATCTTCTGGATACACTCATGTGCACCTACCATCGTCCGTTAGAAGTCT
+
<<<ABBBAA@@@BCCAACCBBAB@@AB>ABBB>BB?C:;<ADCCCGFGCCC?@=@C@@=A@D>AAAAA9:65><<>+?;;;<A<6BA@;9<:94//(//6666(//;888:A<=?A?A>BA??>AAA?BCBB=@AA@@BBCB>AD>;>@;<==:>@8=7;;==ABAAA398:::*82;6<<<:<.<8?BF589BB=<762:-8877$225+7>2<2893(388>@BB>@;>798BC<?AB=>>:A@>>A::77=??A577?89;888;176:AAB??@>>
@ATNG8:00363:06716
GATATCTGTCTACGAGAGCCAGAAGAATCAGGAACTCTAGAAGAATTCAGATTTTTAACACGAGAGTAAACGTAAAAAGAAAGGTTTTAACAAGACTCACGTTAACAATATTGCAGCAGTACGCACACTATCGAAGCGCAGTAAGGATGGCTAGGTGTAACTAGCAAGAATACCACGAAGCAAGAAAAAGAAGTACGCTATTAACTATTAACGTACCTGTCTCTTCCGAAACGAATGAGTAACTACTCTCAGAGACACACTACCATCGTCCGTTAGAAGTCT
+
@@=9444455<<<A@A9;<=;0/4//)/9:@5C899:AA;<5;@4;2;BB:9:9:)91788445<;:99/8933333$333(33999&3,33,33778:::65=355/222.55566555=;:8=7555///0?59;<352:9,5.555155//(/877379<9??98817<<9>>==999=167676'67157977255817355:<2<:<:::<8=;<<>;;1848:9/68918>;;//(////:;==888<=<:<::88=+//8;//(/3173/(/66/
@ATNG8:00380:06734
GATGGTAGCGCATATCTGCGCAGCCCAGAAGATCAGGAACTCTAGAAGAATTCAGATTTTTTAACACGAGAGTAAACGTAAAAAGAAGGTTTTACAAGACTCACGTTAACAATATTGCAGCAGTACGCACACAATCGAAGCGCAGTAAGGATGGCTAGTGTAACTAGCAAGAATACCACGAAAGCAAGAAAAAGAAGTACGCTATTAACTATTAACGTACCTGTCTCTTCCGAAACGAATGAGTACGATGAGAGAGCTCTCTCTACCATCGTCCGTTAGAAGTCT
+
554B7>5549;?9;;;;>>=>>:59,59959;;;<<7<6;;B999@<@@>A===;9:::;;#98@=>C>>C>@FH=B;::999*:B=B9@@B9ABCFCBCCCBBBC@C@CC?AAA@CBBCCBBB?@?CBBABBACCBC@BBCCCBBB?C@CDD@CCCCCCCC>BBCCCC?CC@CDE>AABBB=BAA?AAABB2AD@BAAACCACB?C?BBAA?B@CABBB?BBBBBCC@B?BDD>CCC@CCBBBBBCBAB>?>BBBBBBBBBBBCC?CAA=AD?BB?ABB?B?99
@ATNG8:00381:06739
GATTAGTGTGTCTCTGAGAGTAGTACTCATTCGTTTCGGAAGAGACAGGTACGTTAATAGTTAATAGCGTACTCCTTTTTCTTGCTTTCGTGGTATTCTTGCTAGTTACACTAGCCATCCTTACTGCGCTTCGATTGTGTGCGTACTGCTGCAATATTGTTAACGTGAGTCTTGTAAAACCTTCTTTTTACGTTTACTCTCGTGTTAAAAATCTGAATTCTTCTAGAGTCCTGATCTTCTGGGATGTGTGCGCAGTGCCTACCATCGTCCGTTAGAAGTCT
+
0//6;;;CCCCDCCBBBCCCCCCCDECCBB@BBCC=CC?C?CCA@@CC?BCCDD@C@CBBD@D@CCCECCCCCC;>>>@0>?;B?@?8>B@@=AAA=AD?BBBBCC@CCCFCBBB?BBC?C?CCBB@@@B=A@AA<BABBCDCCCBBBCBAAB@A@@ACC@B@CCCCCEDCC?C;;;;.<>C=ABCCC3BFCCC>BBHGEFFCBB<B@A@0@CCCCACABC@DCCCCCBB?BBBBCC@BBCC>C;;;DCCCDBBBBBC@DCC@CCBCCD?BB@BBB?BCAB
@ATNG8:00364:06759
GATGGTAGCGCATATCAGCGCAGCCCAGCAAGATCAGGAACTCTAGAAGAATTCAGATTTTTTAACACGAGAGTAAACGTAAAAAGAAGGTTTTACAAGACTCAACGTTTAACAATATTGCAGCAGTACGCACACAATCGAAGCGCAGTAAGGATGGCTAGTGTAACTAGCAAGAATACCACGAAGCAAGAAAAAGAGTACAGCTATTAACTATTAACGTACCTGTCTCTTCCGAAACGAATGAGTACGATGAGAGAGCTCTCTCTACCATCGTCCGTTAGAAGTCT
+
::>@;>00//////5;554=4//77.5---(----//)5.5554::<9<<7<3434444444#57555<=<<666=2<<44444$44.43999+955.5;;7//)////)5.5544//3/////7799444555595;<;;166<=BBCC?A=A9919@95966?8===>><;?>88430//::)//73-----$-/-86--/99772839:88486:;BB?:69:A@?@;<577:(//7)0////34:;;;::::8888889669;;)/0//==6?@:<8<6;;:3
@ATNG8:00366:06798
TGGTAGCAGACGTGACAGAGCGCCAGAAGATCAGGAACTCTAGAAGAATTCAGATTTTTAACACGAGAGTAAACGTAAAAAGAAGGTTTTACAAGACTCACGTTAACAATATTGCAGCAGTACGCACACAATCGAAGTGCAGTAAGGATGGCTAGTGTAACTAGCAAGAATACCACGAAAGCAAGAAAAAGAAGTACGCTATTAACTATTAACGTACCTGTCTCTTCCGAAACGAATGAGTACGATGAGATCTCGTGTGCTACCATCGTCCGTTGAAGTCT
+
4:5455AABBB@<A;99<AB@@B7<;?:;BBBBBAD@CBBBBAA=;;4:9:99@=???.?9?><?AAA=;;;3335????+;@7;:>==0<694999=@B<<<?B=@A@BCCAEBBBBBCABBBBICCDD@BBBB?BAAAAAA@<@=@AB>BCCECCDC?BCBBAB?9949@=:?>;<<7=BB?BBDEB3BC?CBBBCA==@=B;>>??:=:>>BBB>AAAAAAB@E@BBB>BBB?BBBBC???BB???C?;888;:=666=?<?AA@@@<=<8;=3:888
@ATNG8:00382:06756
GATGGTATCGAGCGAGTGTGTATACCAGAAGATCAGGAACTCTAGAAGAATTCAGATTTTTAACAGGAGAGTAAACGTAAAAAGAAGGTTTTACAAGACTCACGTTAACAATATTGCAGCAGTACGCACACAGTCGAAGCGCAGTAAGGATGGCTAGTGTAACTAGCAAGAATACCACGAAAGCAAGAAAAAGAAGTACGCTATTAACTATTAACGTACCTGTCTCTTCCGAAACGAATGAGTACTATGTAGAGCTCTATACTAATCGTCCGTTAGAAGTCT
+
88=@;@@CBBBBACCCCCCCCCBCCAGGEACCBBA@>@?CBDABAB@BC?B?BBCBBBBB5BAFDG?BBBBBBE>BA@@@@@0@B>CADDD;CCC@@@ABBBABA?B>AA?ABA?BBBBCBECCCCBBBBCCCCAAA>BBBBAA@B?CADAC?CBBBBDDD?DCCBBB?CC?ABB?AA???8;??=BBBBC3CC?@=<<DA@@@<A<???B;>;>>CCC@BBBBBBC?B?BCD>BBB?99:DCBBBBBBBBBB@==>?@@AB@@:=>@CC>@A?DCC?ABBB
@ATNG8:00385:06780
GATGGTAGCGCGACGAGCGTAGACCCAGAAGATCAGGAATCTCTAGAAGAATTCAGATTTTAACACGAGAGTAAACTGTAAAAAGAGGTTTTACAAGACTTCACGTTTAACAATATTGCAGCAGTACGCACACAATCGAAGCGCAGTAAGGATGGCTAGTGTAACTAGCAAGAATACCACGAAAGCAAGAAAAAAGAAGTACGCATATTAACTATTAACGTACCTGTCTCTTCCGAAACGAATGAGTACTATGTAGAGCTCTATACTAATCGTCCGTTAGAAGTCT
+
57//+/:<555<<9555;;;;665<)555.5:9///27)//;9//6=7<?=@:=@>;9::-4::8:;>?:/--94-----555'-//69;9+833,3333,388333(3,3333336;===@666;=<<;<6655;=BC;@D@<;@?D@F?B@@<@AA@@@@A?BBCACD?CB?A??8<7778(3393333333#38133389/////*/;@;;;.51657?A8>==988<576///(...(..3398777=>5558888;9>>676?9995::8BB>@A>:=;<<
@ATNG8:00396:06839
GATGGTAGGCGACATACATACGCGCCAGAAGATCAGGAACTCTAGAAGAATTCAGATTTTTAACACGAGAGTAAACGTAAAAAGAAGGTTTTACAAGACTCACGTTAACAATATTGCAGCAGTACGCACACAATCGAAGCGCAGTAAGGATGGCTAGTGTAACTAGCAAGAATACCACGAAAGCAAGAAAAAAGAAGTACGCTATTAACTATTAACGTACCTGTCTCTTCCGAAACGAATGAGTACTATGTAGAGCTCTATACTAAATCGTCCGTTAGAAGTCT
+
:55<:>@B?A;55=595B=@<AABB?BBB@BBCBA@<@=ABABBCDACC@C=@@:99>>@0@;AACCDDBBBCC:@=;;;;;*;=>??CCD9CBA=ACBBDCB;;:;?BB@BCC@BBC;;;BDCB;;;BBBB@BBBEACBBBDCCC@HGD:;9;A@BBCCBADBCABA@AA=???<@??@?9;993////00%0;*/0/<9=AB<?A?==BB8B@AABCC@CCBBBBA@C::;C>BBB@BBBAAA???999CCBBBCC==777778)6;:=?=<<585=7:9//
@ATNG8:00398:06819
GTTGGTAGTGTGTCTCTGAGAGTAGTACTCATTCGTTTCGGAAGAGACAGGTACGTTAATAGTTAATAGCGTACTTCTTTTTCTTGCTTTCGTGGTATTCTTGCTAGTTACACTAGCCATCCTTACTGCGCTTCGATTGTGTGCGTACTGCTGCAATATTGTTAACGTGAGTCTTGTAAAACCTTCTTTTTACGTTTACTCTCGTGTTAAAATCTGAATTCTTCTAGAGTTCCTGATCTTCTGGTCTACTACACTGTACTCTACCATCGTCCGTTAGAAGTCT
+
//)/17::0:6B?C@@;@??DC;:;BB@@@:;09ABC?CD@C@BBDCBCC@CBBBDACAFCCC@D@CBCBCCFGGAGCCCB3A@<ABBB;@AAA=ACC>AA9<;;CCGFCFDCBCCC@BBC@C@CCDCCCCC@CCCC@BBCCCBCFCCBBB@@@@<@BB?AB>A=A@@@BBBDF@CBDCD<DFH@BBBAA,@BBBC>CGFCCCBBAA5;;;.;A@AB?B?CC?CCBBBCC=A=@CB@@@?B@A?ABAAACA@@C@AABDBBCDC>@@CCBB>A@?BBB;;;EC
@ATNG8:00351:06899
GATGGTAGACACGTGTGCTCTCTCGTACTCATTCGTTTCGGAAGAGACAGGTACGTTAATAGTTAATAGCGTACTTCTTTTTCTTGCTTTCGTGGTATTCTTGCTAGTTACACTAGCCATCCTTACTCGCTTCGATTGTGTGCGTACTGCTGCAATATTGTTTAACGTGAGTCTTGTAAAACCTTCTTTTTACGTTTACTCTCGTGTTAAAAATCTGAATTCTTCTAGAGTTCCTGATCTTCTGGTATGACTAGTGTACTACTACCATCGAATGAGGTTAGTCT
+
345<7<;;;<<556;;;=?>><DBAAACCB@A=ACBC>BB@BA;9:@@@C?B=<=B7<69>@@8=8;55544388233333$3;-3333(3:::054;799044;9>?>=744BBBB=<BB>B6@@C@@<=6573827<=>>9866672225551622+222'20667;;::::688699.838499;;;)..333,33522255576;===)22255/5599277776881505...550535/5588999:97766622256;45556726544(-(--,55
@ATNG8:00387:06884
GTTGGTAGAGTACAGTGTAGTAGACCAGAAGATCAGGAACTCTAGAAGAATTCAGATTTTTAACACGAGAGTAAACGTAAAAAGAAGGTTTTACAAGACTCACGTTAACAATATTGCAGCAGTACGCACACAATCGAAGCGCAGTAAGGATGGCTAGTGTAACTAGCAAGAATACCACGAAAGCAAGAAAAAGAAGTACGCTATTAACTATTAACGTACCTGTCTCTTCCGAAACGAATGAGTACTATAGACTATCTGAGACTACCATCGTCCGTTGAAGTCT
+
;;959=CCCCBBBBCDDDDBBCCCC>AACACCCC;;;;@CCDCCCC@CC?C?CCBCBDDD2DACBBABA@A@@=6>@;;;;;';><<4555&5@;8<B>BDCCCC@C?BC@CCC>BABBCCCCCCDCBBBBB@BCCE?BBAAABBB@E@BAB@BBCCCCDD=AACCCD@CD?:99?@@=?=299@=BEDDD3BC?CBBBBBB??;?=BAAA:>:=?BBC@CEEBBCD?B?BBC?BBB@AAABCCCCCDAAABBB@BCCABBBBBB?BDEECB>AA?CC?BB>?
@ATNG8:00388:06850
GATGGTAGCTCTGCTCTGACTCTCGTACTCATTCGTTTCGGAAGAGACAGGTACGTTAATAGTTAATAGCGTAACTTCTTTTTCTTGCTTTCGTGGTATTCTTGCTAGTTACACTAGCCATCCTTACTGCGCTTCGATTGTGTGCGTACTGCTGCAATATTGTTAACGTGAGTCTTGTAAAAACCTTCTTTTTACGTTTACTCTCGTGTTAAAAATCTGAATTCTTCTAGAGTTCCTGATCTTCTGGGTGCGCTACAGTCTCTCTACCATCGTCCGTTAGAAGTCT
+
444<:=;;444444;9:;<>B969@BA@>:54.4444)44./)/////<93988//,/5;//4.5159<;9//)-5056999'--(/9::1::9:.555.593445<<=8><<<<<::76557<7?@?@@>>>:9994.6@@@BBB@<595<<;:<:944500)/3/////555<8<55555$5.5.5;;;;$559<=2<<@;;65554.4444$49955.46::5444494?./)/:9///)//55,55555599<555499:455.5:;:996;=155>9666;
@ATNG8:00392:06894
GATGGTAGCTATACGTATATCTATGTACTCATTCGTTTCGGAAGAGACAGGTACGTTAATAGTTAATAGCGTACTTCTTTTTCTTGCTTTCGTGGTATTCTTGCTAGTTACACTAGCCATCCTTACTGCGCTTCGATTGTGTGCGTACTGCTGCAATATTGTTAACGTGAGTCTTGTAAAACCTTCTTTTTACGTTTACTCTCGTGTTAAAAATCTGAATTCTTCTAGAGTTCCTGATCTTCTGGTAGAGCGTGCATATATCTATCGTCCGTTAGAAGTCT
+
:55>:>CCCCBBBCBCC@@ACCCJDCDCCCBB?BBBC=CC?A=ACBBBCC@ABBBB@C@CCCB@C@BBBBBCDAA>ACGDC2BB?AAAA:ABAA?B@@;>A499AAAC?CAAABBBC>BBB?C@CCBBA@@@>ABBA<???=;;;ABBAAB=>>?<>=>=AA=A<A>>>?@???;>>???5?<@<@ABBC.;;>>>3;;>>@@><==18889(8<==?<A<@@<@AAA@@@<@=AAA?@@:==A<AAA@@>>>??BBBBA@AAAD@@@A<??<@AA<@@@@
@ATNG8:00393:06874
GATGGTAGCAGACGTGACAGAGCGCCAGAAGATCAGGAACTCTAGAAGAATTCAGATTTTTAACACGAGAGTAAACGTAAAAAGAAGGTTTTACAAGACTCACGTTAACAATATTGCAGCAGTACGCACACAATCGAAGCGCAGTAAGGATGGCTAGTGTAACTAGCAAGAATACCACGAAAGCAAGAAAAAGAAGTACGCTATTAACTATTAACGTACCTGTCTCTTCCGAAACGATGAGTACGTGTGCGACGTGTCTCCTAATCGTCCGTTAGAAGCTAT
+
-//?6;;B>B>?;;>;>;;<<<;?B=@??:>>>>@@?C<BBC;;9E=?@@B=::00////$/3///;::8<::913395555$595;8=<<0<667:CCCDCCDG?B=@@=@AB=A@CCEBAAC@@@@@AAB?BBCE?@@CCCBBC?B?BBA?ABBBBBAB>ABCBBB@CC?:::?B@@AA=ABB?BCEFF3AB>BBBBCB>>?;?:>=>>:>;>?B@@?@DCBBBC=?<?AD9?????A>??>DAABBBBB>>>>AA>?<?@<@@>>;36/166>7///33
@ATNG8:00398:06893
GATGGTAGCTCTGCTCTGACTCTCGTACTCATTCGTTTCGGAAGAGACAGGTACGTTAATAGTTAATAGCGTACTTCTTTTTCTTGCTTTCGTGGTATTCTTGCTAGTTACACTAGCCATCCTTACTGCGCTTCGATTGTGTGCGTACTGCTGCAATATTGTTAACGTGAGTCTTGTAAAACCTTCTTTTTACGTTTACTCTCGTGTTAAAAATCTGAATTCTTCTAGAGTTCCTGATCTTCTGGGTGCGCTACAGTCTCTCTACCATCGTCCGTTAGAAGTCT
+
////)//:4445549=>555;9956555>55405<<=7>>@C?=BBBABAACC;;=@B?BCCC@EADCCCCCCBB>@????,??<>?AA8@?A@6;6<8>B7999@<A?@??=?;>><@AA?B?BBBB;;;C@BBBB=BADAA@@ACB@@@BBAB@CDF@BB@C?@@ABCCCCC>@:::;-;9@9ABCDC5CCCCC8;;B<;;ABAA5;;;:':999C?B?BE?ABAAA?A<A=@::;A@<?;<;0;B@@@CDBBCBCCBACACC@CBAABA<AA9;;B?BC@@
@ATNG8:00378:06916
GATGGTAGCGCGACGAGCGTAGACCCAGAAGATCAGAACTCTAGAAGAATTCAGATTTTAACACGAGAGTAACGTAAAAAGAAGGTTTTACAAGACTCACGTTAACAATATTGCAGCAGTACGCACACAATCGAAGCGCAGTAAGGATGGCTAGTGTAACTAGCAAGAATACCACGAAGCAAGAAAAAAGAAGTTACGCTATTAACTATTAACGTACCTGTCTCTTCCGAAACGAATTGAGTACTGATGTAGAGCTCTATACTAATCGTCGTTAGAACGTCT
+
344:5:444444449999;666>EA4A;<7;97000/277:<<>>;<<<?499;7777*3-33=443<8431/6/////$//)/)///&555.5=<<<<;99.4.4939;=7<695;;;;>===9;59949@@@:==@??<5504<>9525A<:>:@>9==97345988777/7<8703==5:<====%::333,77397769>6<8<=5::9=A@@;::777335:58980833,3,38;668///9/---////;:;88855.552--,,(*22(*,--7
@ATNG8:00389:06931
GATGGTAGGCGAGAGTGAGACGCAGTACTCATTCGTTTCGGAAGAGACAGGTACGTTAATAGTTAATAGCGTACTTCTTTTTCTTGCTTTCGTGGTATTCTTGCTAGTTACACTAGCCATCCTTACTGCGCTTCGATTGTGTGCGTACTGCTGCAATATTGTTAACGTGAGTCTTGTAAAACCTTCTTTTTACGTTTACTCTCGTGTTAAAAATCTGAATTCTTCTAGAGTTCCTGATCTTCTGGGTGCGCTACAGTCTCTCTACATCGTCCGTTAGAAGTCT
+
344<7<AC?@A<;666=>>CCCBBBCHICCCC@DCCE>CC?A?ABBCEBB@BCBBB?B?ABBC@C@BBCCCBB=?688333$7:6:<=;3;=?@<@>B?BC?BCBBAA=ABAAABBB?ACE?B?CB@A??;>;A>>><>>@@>>;;:;:<>=<==8;;;:>?7;7;=>????BD:@9989)89>9>????.=====6=A>>>CB=<<18788(8;<//+/7::69AAB8685;5;??AAA====@6///;::>???@@@A@????>>=>@A<A@<@??=?;;;
@ATNG8:00419:06465
GATGGTAGTACATGATAGACGACACCAGAAGATCAGGAACTCTAGAAGAATTCAGATTTTTAACACGAGAGTAAACGTAAAAAGAAGGTTTTACAAGACTCACGTTAACAATATTGCAGCAGTACGCACACAATCGAAGCGCAGTAAGGATGGCTAGTGTAACTAGCAAGAATACCACGAAAGCAAGAAAAAGAAGTACGCTATTAACTATTAACGTACCTGTCTCTTCCGAAACGAATGAGTACGTGTGCGTCGTGTCTCCTACATCGTCCGTTAGAAGTCT
+
@;@C?BBCABBCBCBCA@@C;;;BB@DCC@CCICBB?A=@BBCBBA>AC@C?CBCCFDDD3B?BCDCCCEBBBG=BB:::;:*:D=C@BCC;CCC@BBBCCCDCC@C?BB@CCC?BBDCCBBCBBCDCCCCD@CC997:DBBBCCB@CAFCB?BDDDDCCC?BBBCBB?BB>ABB=AA??>7@?@<@CDEC2CC?CBAAACCDC?A?BBBB;?;?ABBB?BB;;;CC@C@DDD?CCC@<;:BBBBBCCBBABBBCCBBCCB?@AABCBBBB?BB>B>>9?A<>
@ATNG8:00425:06515
GATAGAGAGACTGTAGCGCACCAGAAGATCAGGAACTCTAGAAGAATTCAGATTTTTAACACGAGAGTAAACGTAAAAAGAAGGTTTTACAAGACTCACGTTAACGATATTGCAGCAGTACGCACACAATCGAAGCGCAGTAAGGATGGCTAGTGTAACTAGCAAGAATACCACGAAAGCAAGAAAAAGAAGTACGCTATTAACTATTAACGTACCTGTCTCTTCCGAAACGAATGAGTACGTGTGCGACGTGTCTCCTACCATCGTCCGTTAGAAGTCT
+
;5:CCCCBB:99=>@DDBBCGICCB?B;99@>:>=@BBB;:;?;;6;>A@@:9:99'8:@=<@>BBA>@@998;;;;;*;C@C?CCC=CCIACCCCCCB@@5;5;?@ABD@CCCCAABCCBBBBBBBB?BAAA?BBABBAAA?B?BBB?AA???CBB?BCCFBB?8818A=19:777)8<<9?@BBB.==:::99:79;=:?;>>>?8<8<:@@@?AA::9?A8<9???9=?A=999BAAAB@@@AAAADAA@@@<<8=?A5::659A?BB?@AA?DAA@
@ATNG8:00402:06600
GATGTAGTATTTGCACACTCTGTCCAGAAGATCAGGAACTCTAGAAGAATTCAGATTTTTAACACGAGAGTAAACGTAAAAAGAATGTTTTACAAGACTCACGTTAACAATATTGCAGCAGTACGCACACAATCGAAGCGCAGTAAGGATGGCTAGTGTAACTAGCAAGAATACCACGAAAGCAAGAAAAAGAAGTACGCTATTAACTATTAACGTACCTGTCTCTTCCGAAACGAATGAGTACTGTATCTATGTGTGCGCTACCATCGTCCGTTAGAAGTCT
+
77///;CCBBM>CA@BBDDDCCCB@BCD@@A@BBB>B?BCCCBBCACC@C@@@@B@BBB5B@CDCCECCB;::5:@@BBBC3BB>BBBDF;DBC?CDCCCCCCC@C@CC@CCB@CBBBBBCDBCCFFBAAC@DCCC@CCBCBCCD?C@DBB@BCCBBBBB?BDCCCA?CC@BBB<??DCC>???>@@@@@2@A?BBBBCCECE>A>A?AE<A=@@CBB?BCA@@CD?B@BCC>CCC@BBBBCCCBBBBBBBBBBBBBBBABAAA?B?@@BB?CA<AAA<@===
@ATNG8:00433:06623
GATGGTAGTAGTACACTAGTCATACCAGAAGATCAGGAACTCTAGAAGAATTCAGATTTTTTAACACGAGAGTAAACGTAAAAAAGAAGGTTTTACAAGACTCACGTTAACAATATTGCAGCAGTACGCACACAATCGAAGCTCAGTAAGGATGGCTAGTGTAACTAGCAAGAATCCACGAAAAGCAAGAAAAAAAGAAGTACGCTATTAACTATTAACGTACCTGTCTCTTCCGAAAACGAATGAGTACACATCGTCGTGTCGTGATCGTCCGTTAGAAGTCT
+
@@@A=BAC@B?@A=BBBCBAAA@?@?DBC@CBB@@@@C@CBCBBBB@BC?C?A??;;;;<;$:8B@?A?BCABCB0;8;;;;;;%;5554555&5@>:>C@FBABDC@B@AC=>;;7;AA?BAAABBDAAABBB?CBDD?DBCCCD::8;>AAA?DBAAAA@><>000@@;0:397,333333&33837777777#6839///;;55555458=:3<6<9;:@?A@@@@@@:=99999+9@@@BAAABBBFBBBBBBBCCCCBBCCBBBAAA=A@?AAA?CBBB
@ATNG8:00409:06687
GTTAGAGAGAGCTCTCTCATCGTACTCATTCGTTTCGGAAGAGACAGGTACGTTAATAGTTAATAGCGTACTTCTTTTTCTTGCTTTCGTGGTATTCTTGCTAGTTACACTAGCCATCCTTACTGCGCTTCGATTGTGTGCGTACTGCTGCAATATTGTTAACGTGAGTCTTGTAAAACCTTCTTTTTACGTTTACTCTCGTGTTAAAAATCTGAATTCTTCTAGAGTTCCTGATCTTCTGGGCTGCGCTGATATGCGCTACCATCGTCCGTTAGAAGTCT
+
@<9<=A>DCBBBBCCCCDDEFC<9;BBBC@BCCC>CC@C@CCCBCBC@CCCBB@C@CDCC@C?BDDBBBDCC?BABBB2AC=ABBB=BCCD?ACD@BC9:::BBB?BBBBBBBC?BBC?B@BCC@@AA><A???<@@@======<@???>>>=;;;=BA:=:>AABB?@@A;?9988,9:>:>?>>>/>ACCC9?>>;;;B??>5:;:;+;===A:><>A<@@@D888=B<A@A@@@588@B:@;;;>;;;??>>>>>>>>><>@?A>>8==8=?>;>@@@
@ATNG8:00427:06709
GATGGTAGCGAGCGAGTGTGTATACCAGAAGATCAGGAACTCTAGAAGAATTCAGATTTTTAACACGAGAGTTAAACGTAAAAAGAATGGTTTTACAAGACTCACGTTTAACAATATTGCAGCAGTACGCACACAATCGAAGCGCAGTAAGGATGGCTAGTGTAACTAGCAAGAATACCACGAAAGCAAGAAAAAAGAAGTTACGCTATTAACTATTAACGTACCTGTCTCTTCCGAAACGAATGAGTACACATCGTCGTGTCGTGCTACCATCGAATGAGGTTAGTCT
+
:::C9BB@@@@=@@A@BA@@B@?@A6::B=;99@;4.4.4<<;<@@8:8:=;<<555999(98<@=A<5;;;4;:)///////$/;)//6:::.<<>)666559<544)46;;7=5505=>;??;:=<595<6<:>CCCCABBBCCCCC@C>BAA=ACBABBAB>BBCDCC?AA>@@@<???@C<=<<3//////$/86//(//:;><??C7B:A<?B@AABBB>BBBBBBB@C?BBB=BAA?ABBCCCBCABBBBBBBBAAB@;::AAA@DCCAB@BA??;?;?@ABB
@ATNG8:00406:06758
GTTGGTAGACACGTGTGCTCTCTCGTACTCATTCGTTTCGGAAGAGACAGGTACGTTAATAGTTAATAGCGTACTTCTTTTTCTTGCTTTCGTGGTATTCTTGCTAGTTACACTAGCCATCCTTACTGCGCTTCGATTGTGTGCGTACTGCTGCAATATTGTTAACGTGAGTCTTGTAAAACCTTCTTTTTACGTTTACTCTCGTGTTAAAAATCTGAATTCTTCTAGAGTTCCTGATCTTCTGGACGACGCGCACTGACACTACCATCGTCCGTTAGAAGTCT
+
:>=?>ACBBBE@?;A;99<696@CCCCCCCCCABCBD>BB?C@;;;DCBB@CDCCB?B?BBBC<@=AAA@ABBAC@CBCCB2A@=@???8?A?><?@A?CB>AAAB@@;????CFCC=@@D?C?AA??@>>><?@@@=A>>>@@???B;<;@>>><@@@<@@<@====B@@???;;;;@@5@<@;?>>>>.;;>??8?A@;<;ABBB=ADDD.==>>?;?=BD<>>>>@@@=A=A?@???;;9=6=6///<<=@@@@@C===@@A<?>>>::5:=9=BB=A@@>
@ATNG8:00405:06851
GATTAGTATAGAGCTCTACATAGTACTCATTCGTTTCGGAAGTGACAGGTACGTTAATAGTTAATAGCGTACTTCTTTTTCTTGCTTTCGTGGTATTCTTGCTATTTACACTAGCCATCCTTACTGCGCTTCGATTGTGTGCGTACTGCTGCAATATTGTTAACGTGAGTCTTGTAAAACCTTCTTTTTACGTTTACTCTCGTGTTAAAAATCTGAATTCTTCTAGAGTTCCTGATCTTCTGGGCTGCGCTGATATGCGCTACCATCGTCCGTTAGAAGTCT
+
0//)/88:CBBBCB;99CBBBBCCAAADBB?BBDC>CD@B?BCCDBBB@CBBBC?B@CCCC@C?BAACCCC?D?CCCCC3AB>BACD>AAAB?CCA?CC?BBBBBB;@@@BBBBB>BBA<A<AA>>>>>@<@@@@:?>?>AAA>>>@AA@@@A=>>><@@<A;AAAAAAA@A;=====2>=B<A@ADD/AAAAA588?====<=>;????/?>>>B<B<AA=BA???AA=B<@@>>>@::9::2:///@:67;AA???@@===;===BBD;>>=B>><?>>=
@ATNG8:00418:06864
GATGTAGCGCGACGAGCGTAGACCCAGAAGATCAGGAACTCTAGAAGAATTCAGATTTTTAACACGAGAGTAAACGTAAAATGAAGGTTTTACAAGACTCACGTTAACAATATTGCAGCAGTACGCACACTATCGAAGCGCAGTAAGGATGGCTAGTGTAACTAGCAAGAATACCACGAAAGCAAGAAAAAGAAGTACGCTATTAACTATAACGTACCTGTCTCTTCCGAAACGATGAGTACGAGAGTCAGAGCAGAGCTACCATCGTCCGTTAGAAGTCT
+
::?;;;@@@=655<<<@@BCAAAD>ECD@CCCC;;:;:;;BBB@A?AB@D@@>=89999):1:9>A@>A?<??8?@@AAB7>>?9>4:9:&:@A=BGCBBCCCC@CABB?AB@?BB@@BCICCDCBBCBBBAAACC=@?BAAACC@C@C@@>@CBBBCBB?AAABCC?BB@AAA>??BBB;A??8<<<==.>A<@AAACA???=A=A@A@@<@@BBB?BCBAAAB?B>AAB>BCCCCCAAABDCCBABBBBBBBBBBAAABC?AAA=??;?A?BB@<@A;;
@ATNG8:00446:06863
GATGGAGCACGACACGACGATGTGTACTCATTCGTTTCGGAAGAGACAGGTACGTTAATAGTTAATAGCGTACTTCTTTTTCTTGCTTTCGTGGTATTCTTGCTAGTTACACTAGCCATCCTTACTGCGCTTCGATTGTGTGCGTACTGCTGCAATATTGTTAACGTGAGTCTTGTAAAACCTTCTTTTTACGTTTACTCTCGTGTTAAAAATCTGAATTCTTCTAGAGTTCCTGATCTTCTGGACGACGCGCACTGACACTACATCGTCCGTTAGAAGTCT
+
055>:>@BBCBBBBA;;:956@BBBBBBDBA=BBBB=BB@CACCCCCCC?AACBC?A=AA?@;@<@A@@@A<<>9??>==.?A=??DD>DBBB?CCB?BB=??BA?@@CBBBBBBB?BBB?B?BBBBBBA>:>@@D<@:::ABBB??>>>;;;;====:=@7;8;B???@@??<@@@@@5A=C8;;;;:*9==<<-76<888@;;;=AA@A.58;;C7>5<=6:9=?>==:<;?>=AAD299B=>>;:9=><99///<=<<<<///6:9958<9=@@<@=>=
@ATNG8:00404:06944
GATGGCAGCGCGACGAGCGTAGACCCAGAAGATCAGGAACTCTAGAAGAATTCAGATTTTTAACACGAGAGTAAACGTAAAAAGAAGGTTTTACAAGACCCACGTTAACAATATTGCAGCAGTACGCACACAATCGAAGCGCAGTAAGGATGGCTAGTGTAACTAGCAAGAATACCACGAAAGCAAGAAAAAGAAGTACGCTATTAACTATTAACGTACCTGTCTCTTCCGAAACGAATGAGTACGATGAGAGAGCTCTCTCTACCATCGTCCGTTAGAAGTCT
+
359A=ABB@A?@@ACC@AABFHFCC?CBB?BA@AA@=@@BBCCB<;7;A>A>AB@9::::)9=BBBCBBCC??<5=@;9444$5>7<2555&5<>:@C?J>EBAA@D@DF@BBB@BCBCCCBBBDCCCABAB?AAAD@DC@AACBB@C@BBB@BCBBCCCC@CAAACC?AA?ABB>@@CCD<A@?;@@@@@/::49BBCCBBBB?C?BDDD>A>BBBBB=@@@@??@;@>ACC>BCC@CCCCBBBBCCCCCBBBDBBBBBCDBBB>BBBBBB>BB?CCA<@@@@
@ATNG8:00476:06472
GATGGTAGTAGTACACTAGTCATACCAGAAGATCAGGAACTCTAGAAGAATTCAGATTTTTAACACGAGAGTAAACGTAAAAAGAAGGTTTTACAAGACTCACGTTAACAATATTGCAGCAGTACGCACACAATCGAAGCGCAGTAAGGATGGCTAGTGTAACTAGCAAGAATACCACGAAAGCAAGAAAAAAGAAGTACGCTATTAACTATTAACGTACCTGTCTCTTCCGAAACGAATGAGTACACATCGTCGTGTCGTGCTAATCGTCCGTTAGAAGTCT
+
-//969>BBBBC>>B<==CBCDAAA@DDC?BDAA;:7;=BAFJGBB@ACAD@BBCCDEEE5D>A@BBBBBA;;;0;9;AAAA1A@=<2999&59<9@<9;ACB:;;:@CD@;<<@BBBCBBCBAABBBBCCC@BCCC@BBBBAA@@;@<@<;6;CDCDCCC?AABCCB=???99:<@==?=5>::3:>@@AA(A=?<94788<FA=A<::AA6B<;8;;;6;@ACBBB@C?BBB>BCE?BBBBBBBBDBBBCCCAAABBBAABCC?AABCC?AA>ABB?BBAA
@ATNG8:00455:06521
GATGGTAGCACGAGTCACTCATATCCAGAAGATCAGGAACTCTAGAAGAATTCAGATTTTTTAACACAGAGAGTAAACGTAAAAAAGAAGGTTTTTACAAGACTCACGTTTAACAATATTGCAGCAGTACGCACACAATCGAAGCGCAGTAAGGATGGCTAGTGTAACTAGCAAGAATACCACGAAAGCAAGAAAAAAGAAGTACGCTATTAACTATTAACGTACCTGTCTCTTCCGAAACGAATGAGTACTATGTAGAGCTCTATACTACATCGTCCGTTAGAAGTCT
+
---53888--/9///::::<<555:5::<5999955157<<6665>455057444444444#/2/////668898;299::>>>>&><38.3333$38:-3/::///666.8,33499:6::>:<;A<@CCCDBBBC@CBCC:;;ACBC?@=A?BCC@CDBDBCBC@BDBBBF?@@=?A>6==;;;3777888<>>?'@;@=B=BB:@<98925599,615:A@A?B=>=AAC>B=@@@9??@=???AABBBA@??CABAB?;;A?>;;;888;:;B<@@=A??7;;>A
@ATNG8:00469:06532
GATAGGAGACACGTCGCACACGTACTCATTCGTTTCGGAAGAGACAGGTACGTTAATAGTTAATAGCGTACTTCTTTTTCTTGCTTTCGTGGTATTCTTGCTAGTTACACTAGCCATCCTTACTGCGCTTCGATTGTGTGCGTACTGCTGCAATATTGTTAACGTGAGTCTTGTAAAACCTTCTTTTTACGTTTACTCTCGTGTTAAAAATCTGAATTCTTCTAGAGTTCCTGATCTTCTGGTGAGATATGCATGATGCTACCATCGTCCGTTAGAAGTCT
+
///;;6?CBCBBBBBBCCABBBBBACC@@?AFEF>DD@C@BCBCDCB@CCCBB>@?@CED@C?BBABCCDCA<78888)7?>AAAD>CCBB@AA?=?B<??ACBB>AABBCBBB?BBB?B@CCB??>996<???<@AA>>=A@@@@>><;;==:::<>>8=:=@ABBA>??=A????5?:?::;:::.;AAAE9>>>>AAA?A?:?CDD/?99:A<A;>><AADA<<=<@<>>>>AA<?==:=<<>?>=<@@@A@@@=9<>>4::>>>A=AB<@@@<@@A@
@ATNG8:00475:06519
GATGTAGCACGACACGACGATGTGTACTCATTCGTTTCGGAAGAGACAGGTACGTTAATAGTTAATAGCGTACTTCTTTTTCTTGCTTTCGTTGGTATTCTTGCTAGTTACACTAGCCATCCTTACTGCGCTTCGATTGTGTGCGTACTGCTGCAATATTGTTAACGTGAGTCTTGTAAAACCTTCTTTTTACGTTTACTCTCGTGTTAAAAATCTGAATTCTTCTAGAGTTCCTGATCTTCTGGTATGACTAGTGTACTACTACCATCGTCCGTTAGAAGTCT
+
///9;CCDDDB<CB<C@>966:@AABBCB@@?@CCC=CC?B?BBBBBELAECCCB@C@CCCC@B?CBBAABC9:95===?+=B?D900)000)0:>6:9>A>ACCABA<??ABBCCC?CAC?C@BBB88:==:=??@7;;@??@@@@AAAA@?>=8<::5;@=C=>>>@@AA@@7;;BBB;B<@<>>@@@/@@@@@6::@;:;B;;;;??>?/?;;;@=A=@@;??>>?>>=B====AAA=CAA;@@?>:::??>AAAA???8:95:::::A7;:<@@>;?>88
@ATNG8:00481:06514
GATGTATATCGCGTCGCTATCCAGAAGATCAGGAACTCTAGAAGAATTCAGATTTTTAACACGAGAGTAAACGTAAAAAGAAGGTTTTACAAGACTCACGTTAACAATATTGCAGCAGTACGCACACAATCGAAGCGCAGTAAGGATGGCTAGTGTAACTAGCAAGAATACCACGAAAGCAAGAAAAAAGAAGTACGCTATTAACTATTAACGTACCTGTCTCTTCCGAAACGAATGAGTACACATCGTCGTGTCGTGCTACCATCGTCCGTTAGAAGTCT
+
444448<=>???BBB@CCC@@=A@>;<B@BBB?B@ECAAA0000@;@4=?@44999'97>::?:@?<577*8855995$95255:::0<>>:@>>@?BC;;8<=AA>AAA?AAABFJCCCCCBDDFFF;;;;;=@???ABAF?C?BBD?BCCBBB??=???;@@<00+/:60/339;39993337777$8>8;A>@;8=>8;<9777<5>;?ADBE@CB:::CD@D>BBD;?9:49@@AABBBCCCB=8<:888<=B==BBB?BBB@@>7<<05/>)////
@ATNG8:00452:06587
GATGGTAGCTCTGCTCTGACTCTCGTACTCATTCGTTTCGGAAGAGACAGGTACGTTAATAGTTAATAGCGTACTTCTTTTTCTTGCTTTCGTGGTATTCTTGCTAGTTACACTAGCCATCCTTACTGCGCTTCGATTGTGTGCGTACTGCTGCAATATTGTTAACGTGAGTCTTGTAAAACCTTCTTTTTACGTTTACTCTCGTGTTAAAAATCTGAATTCTTCTAGAGTTCCTGATCTTCTGGACGACGCGCACTGACACTACCATCGTTCGGTCAGAGTCT
+
99:A9<<AA<>BBBBB@ABA;;<BA>BC@B6:8;BAC<ABADABCCBBBB?BCC:9.54555?;@BCCCF==<<<8<==@B2@B?B@AA;@;;;@CB=<=>-//::8;7;====???>?CC?B?CBEBBBBB@CCDD@CCCDBBB@@@BBA@@@@<@CC?BA?A@CABBB@<=B466<<<0@7@7<@@@@0ACBBB>BAB?@@9:9924499'9>=9949;>>;@9999:>7@?B;;?=>@CCD=@@:99==>9::>@A@?@@>>;?AA@A=@@=@?:9999::
@ATNG8:00456:06597
GATGGTAGCATCATGCATATCTCACCAGAAGATCAGGAACTCTAGAAGAATTCAGATTTTTAACACGAGAGTAAACGTAAAAAGAAGGTTTTACAAGACTCACGTTAACAATATTGCAGCAGTACGCACACAATCGAAGCGCAGTAAGGATGGCTAGTGTAACTAGCAAGAATACCACGAAAGCAAGAAAAAGAAGTACGCTATTAACTATTAACGTACCTGTCTCTTCCGAAACGAATGAGTACTGTATCTATGTGTGCGCTACCATCGATAACCTCGAGTCT
+
666>;>BBBCCCCBBBDBABCDECC@CCCACBCB:::;>BBCECCD?BC@C@C??@????.??CCCBBBBBAAA;>=@AABB5BD@D@DDD;FBB?BBBCFDCBB@C@BB@BBB?BCCCCCCBCBCCC@@@C@BCCC@BBBBCCCB@C@CBB?BBCCCCCC?BBCCBB?B@=@@A000@@@8@@A>?????1?C@D???EDAB><?;??@@<?<@ACCC?CBAAABB@B?BBC>CCB?BBBCBBCAABCCBAAABBBCBBAAABB?B@@@AA@<A=???BA@@@
@ATNG8:00479:06569
GATTAGTATAGAGCTCTACATAGTACTCATTCGTTTCGGAAGAGACAGGTACGTTAATAGTTAATAGCGTACTTCTTTTTCTTGCTTTCGTGGTATTCTTGCTAGTTACACTAGCCATCCTTACTGCGCTTCGATTGTGTGCGTACTGCTGCAATATTGTTAACGTGAGTCTTGTAAAACCTTCTTTTTACGTTTACTCTCGTGTTAAAAATCTGAATTCTTCTAGAGTTCCTGATCTTCTGGGCAGACTCTCACACGCCTACCATCGTCCGTTAGAAGTCT
+
:555::>DCBBCCCCCCC@AACCCCCCC;;=;CCC?BD@C@DDCCCBB?BBBCC?C?AAAA@C?BBBBCCB=C@BBBBB2AC=ABBB<ABAA>ABB?BD<@@BDCB?BBCCCBBB;::A<A=A@??A>>><AA@@<@@A@;;;@@@A@AB???<;;;<8838=>>>ACCCAA=A>>==2=8=8:::::*:<=>@188>;;;E888<????/=>??@<A<AB;AAAB;;;<?<?@@BBD:>>BB;>;;:??::;?AAA?=:???=???@@@<@@;@AA=B<<<
@ATNG8:00494:06570
GATGGTAGCATCTGCATATCTCACCAGAAGATCAGGAACTCTAGAAGAATTCAGATTTTTAACACGAGAGTAAACGTAAAAAGAAGGTTTTACAAGACTCACGTTAACAATATTGCAGCAGTACGCACACAATCGAAGCGCAGTAAGGATGGCTAGTGTAACTAGCAAGAATACCACGAAAGCAAGAAAAAAGAAGTACGCTATTAACTATTAACGTACCTGTCTCTTCCGAAACGAATGAGTACTATGTAGAGCTCTATACTAATCGTCCGTTAGAAGTCT
+
@A@C?BBCCDBCCCDDBCBCCCCC@BBB?B@@@BB@B@CCCBBBB?BB?B@BBBDGELL5A>@AACBCB@?@=6==;:995$5>494;::+;55.5;595<=99657<:8@??;>>A>@A<@@@9:9@:;:?@BAC>A@BCDCAA>B?BAA>AABDCECB>BBCECB@CC?99:?A@@BC=??>8000000%0;:/0/7:9:A;;;::8;=3=<A?A@?<@@????B?B>AAD>BBB=>==BBBAB@BBBBBBA@;@?=>><?@<@;:>D@BC?BBB?BBBB
@ATNG8:00467:06678
GATGGTAGTGATACAGATCAGACACCAGAAGATCAGGAACTCTAGAAGAATTCAGATTTTTAACACGAGAGTAAACGTAAAAAGAAGGTTTTACAAGACTCACGTTAACAATATTGCAGCAGTACGCACACAATCGAAGCGCAGTAAGGATGGACTAGTGTAACTAGCAAGAATACCACGAAAGCAAGAAAAAGAAGTTACGCATATTAACTATTAACGTACCTAGTCTCTTCCGAAACGAATGAGTACCTCTCAGACGCTCGTCCTACCATCGTCCTTAGAAGTCT
+
@BBC@C<<<<;;;666??<<;;;>>266>8;;555:49.44544::2569=8<<;;;;;;+:7;:455:;;777.3344444$49.4.555&555.5666@@@@?9B?BC@CBB>BB;;;DBBBC:955///)----(-/:8//6<8<5///)//6655-//18:;;;:6//)//:3666692///4-----$-83//(/663333:6949732,22----73--/85577(.).67.555.5222557077/..3..2553366)..3.37=@;=8<8:8945255
@ATNG8:00483:06667
GATGGTAGCTCTGCTCTGACTCTCGTACTCATTCGTTTCGGAAGAGACAGGTACGTTAATAGTTAATAGCGTACTTCTTTTTCTTGCTTTCGTGGTATTCTTGCTAGTTACACTAGCCATCCTTACTGCGCTTCGATTGTGTGCGTACTGCTGCAATATTGTTAACGTGAGTCTTGTAAAACCTTCTTTTTACGTTTACTCTCGTGTTAAAAATCTGAATTCTTCTAGAGTTCCTGATCTTCTTGCGCGTATGTATGTCGCCTAACCATCGACGAATAGAAGTCT
+
969C;ADCBBBCBBCCCCCCCCCCCCCBB@;;8:ABB=BC@C@CCDDCCC@ABBBBAGAG@A@@C@CCCCDGDBB@BCCCC1:94;AA@<ABCC@CCK@EE<;;@BBB@CBCCCBBB>AAA?A?BCCCCBBB?CCCC?BBCCBBBCBBBBBBBBB?BBB@CB?B?BACCCEDDD@BCCCC<CGJ?CBCCD5CCCCC>BACCCBBBBB?DCCC5CBBAA?AADD@DDCCBBB@D@CCCBCC@BB>BBBBBCCBBBBBBBBBC@CE@B?ACBBBBAA>ABBB?BCCA
@ATNG8:00456:06704
GATGTGAGAGCTGTAGCGCACCCAGAAGATCAGGAACTCTAGAAGAATTCAGATTTTTAACACGAGAGTAACCGTAAAAAGAAGGTTTTACAAGACTCACGTTAACAATATTGCAGCAGTACGCACACAATCGAAGCGCAGTAAGGATGGCTAGTGTAACTAGCAAGAATACCACGAAAGCAAGAAAAAGAAGTACGCTATTAACTATTAACGTACCTGTCTCTTCCGAAACGAATTAGTACCTCTCAACGCTCGTCCTACCATCGTCCGTTAGAAGTCT
+
88@?;BCCDBBABCDED@@ABB>BBC>BCCCCL@D@CCCAABD@DD@C?BAA;99::):?CDCADEBBCB?A:=;;;;;*;A>A>BBB7CBC@CBBBDDCCC@D@AA?ADD?BAABCCCCCBBBBBCBB@CCBB?BCCCCCBB?C@CCC@CCCB???B>BBBBBB@BA>BCD@DCAAA<@BC?BBBBB3AD@889?DBBAA<A<AAAB7;7;>ABC?CB??@CD?B?BCE;B>>3:3:>@::4:??@@=@AA>>=?A??8:6:><<6616;:;:;<?>>?
@ATNG8:00459:06719
GATGGTAGACACGTGTGCTCTCTCGTACTCATTCGTTTCGGAAGAGACAGGTACGTTAATAGTTAATAGCGTACTTCTTTTTCTTGCTTTCGTGGTATTCTTGCTAGTTATACTAGCCATCCTTACTGCGCTTCGATTGTGTGCGTACTGCTGCAATATTGTTAACGTGAGTCTTGTAAAACCTTCTTTTTACGTTTACTCTCGTGTTAAAAATCTTGAATTCTTCTAGAGTTTCCTGATCTTCTGGAGATACACATGATACTCTACATCGTCCGTTATAAGTCT
+
45:<5:555=:;:<=@<<>666>>D@9;0900)//0/)/9.5.5=@@>C@:BBCCC;>:>AA?;:7:;<;<=<??<:;===+3349333(3;:;8ABA>@A>A??938>@?<=333313==4905565555507;>=:>;;69///88888@8875:7727;4:49622266685977;;-7(-(-----$-----'..776685556;=>>*92202:4829<*..7...22'.26...78.55:6::5557787535///<<9?@D666<=3671699<ABB@
@ATNG8:00469:06840
GATGGTAGCGCGACGAGCGTAGACCCAGAAGATCAGGAACTCTAGAAGAATTCAGATTTTTAACGCGAGAGTAAACGTAAAAAAGAAGGTTTTACAAGACTCACGTTAACAATATTGCAGCAGTACGCACACAATCGAAGCGCAGTAAGGATGGCTAGTGTAACTAGCAAGAAATACCACGAAAAGCAAGAAAAAAGAAGTACGCTATTAACTATTAAACGTACCTGTCTCTTCCGAAAACGAATGAGTACGTGTGCGACGTGTCATCGTCCGTTAGAAGTCT
+
BBBD?@:AA;<:5===<<ABBCCCD>CDHBJ;;;BB<@=@:<==AB9BC?C7>><77773$3-3:<;:::=887.77444444#59498@@@166<8<6669@@6666;@>:>9986<B@ABC<;9=BCCB?D:C?;@=A::9@?;;9=3=9:5:::<<<>=9555=<=:899+9@;5;9////&///6;;;;??%//*333:;;;33.3(..57(--'-.///6::/55446:035<<+733,333=9<>=;7738333855555992..5795;//*////
@ATNG8:00471:06810
GATGTAGCACGAGTCACTCATATCCAGAAGATCAGGAACTCTAGAAGAATTCAGATTTTTAACACGAGAGTAAACGTAAAAAGAAGGTTTTACAAGACTCACGTTAACAATATTGCAGCAGTACGCACACAATCGAAGCGCAGTAAGGATGGCTAGTGTAACTAGCAAGAATACCACGAAAGCAAGAAAAAGAAGTACGCTATTAACTATTAACGTACCTGTCTCTTCCGAAACGAATGAGTACGATGAGAGAGCTCTCTCTACCATCGACCTCTAGAAGTCT
+
555::=<<;;;====B@@@C=A==7;?>469BCAB=B;;;;B@@@?BB=B?B;;;BCCC+;5:;594=:=444(37;;;;:':>;>2555&5===@CAA@B@@@;?>;;6::A=ABBCCCCDBBBBBAAAA=AB@@=@;;;CBEE>B?BBA>AAAAB???=AAAA@?=>=9;//)//8;;3//31;;;;;);=7==<===>>?8<67755/5/555559>>=<;;=0404;;1;;:6:334?ABA@??>>>?A@@877==888>;?>99:>7;;;<>=.////
@ATNG8:00453:06886
GATGAGTGTCAATGAGAGTGTGTACTCATTCGTTTCGGAAGAGACAGGTACGTTAATAGTTAATAGCGTACTTCTTTTTCTTGCTTTCGTGGTATTCTTGCTAGTTACACTAGCCATCCTTACTGCGCTTCGATTGTGTGCGTACTGCTGCAATATTGTTAACGTGAGTCTTGTAAAACCTTCTTTTTACGTTTACTCTCGTGTTAAAAATCTGAATTCTTCTAGAGTTCCTGATCTTCTGGACAGAGTGTGCAGATACTACCATCGTCCGTTAGAAGTCT
+
///;;BCCCBB?BBCCCCCDCCAAACDAA=AA?@;@C?C@DBBBCCC@CBB@@>A?BBCC@C?AABBBBCDD?99999(9<9@???<@CDC?AAC@CB;879A??;?CCCCDBB?BBA;A;A>?>>>>@<@AAA<AA>>>?A?>>>>@@@CB:===;>>:><>>AA?>>>>:>@@FE5A<@9;:;;;+;>?@@9>?>===>>>>;????/>===@=@<AA<AA@@?AA<A=AAAA@@:>?A=A??=>>><<?@777<??>>:9=///9:17;:>??;>AAA
@ATNG8:00486:06888
GATGGTAGAGTATCATGTGTTCTCCAGAAGATCAGGAACTCTAGAAGAATTCAGATTTTTAACACGAGAGTAAACGTAAAAAGAAGGTTTTACAAGACTCACGTTAACAATATTGCAGCAGTACGCACACAATCGAAGCGCAGTAAGGATGGCTAGTGTAACTAGCAAGAATACCACGAAAGCAAGAGAAAGAAGTACGCTATTAACTATTAACGTACCTGCCTCTTCCGAAACGAATGAGTACTACTCTCAGAGACACACTAATCGTCCGTTAGAAGTCT
+
344<7<B??;<>>CDCBB@A=@AB>@BC@@BA@A@<@=>>A00/?<;?;?<?>;73989)8;@BB;<<=;::=6::<====*5:799>@@2DBB@BCBCBBB;;9;@CD@CCC@CBBABBDDAAACCCBBB?BBBB?BAAA@@@@>@?CCB?CHECC@@@@CCCBAA=:929>@;@@@AA8>>A?CBBBD=AA?BCCBBBCBE>@>ABBB?B?BBDCC@CCD@BAA>A>ACA:A:939==<?AAACBCBBBBC@@?BBBBDCC?B??@B=AA?BBB=????
@ATNG8:00465:06987
GATGGTAGAGTACAGTGTAGTAGACCAGAAGATCAGGAACTCTAGAAGAGTTCAGATTTTTAACACGAGAGTAAACGTAAAAAGAAGGTTTTACAAGACTCACGTTAACAATATTGCAGCAGTACGCACACAATCGAAGCGCAGTAAGGATGGCTAGTGTAACTAGCAAGAATACCACGAAAGCAAGAAAAAGAAGTACGCTATTAACTATTAACGTACCTGTCTCTTCCGAAACGAATGAGTAACACACTCTCATATGACACATCGTCCGTTAGAAGTCT
+
95:B:BCCBDCCCAABBBCCBBBDD>CCC@CAA>00-0<A@AEDBB?BCCD@CCD::::;*;?BCCCCCCCCCD<A>;;;;;*;B>@599909?@@BBABCCCBB?B?CC@CAB?BBBBCCBBBCCCDBBBB@CDCC@BBA@AB@A>BBDCC?BBDDCCBB?BCCCCC@BB?AAA>BBACC;?>?9<>>@@2@D?B???DECBB?B?BAAA>?;?AB@@=@BBBBBC@C@AAA>ACC@BBBCBC?BBAAADCCCCAABCCCCBBBBCBC?BB@BBB?BAAA
@ATNG8:00469:07005
GATGGTAGAGAGACTGTAGCGCACCCAGAAGATCAGGAACTCTAGAAGAATTCAGATTTTTAACACGAGAGTAAACGTAAAAAGAAGGTTTTACAAGACTCACGTTAACAATATTGCAGCAGTACGCACACAATCGAAGCGCAGTAAGGATGGCTAGTGTAACTAGCAAGAATACCACGAAAGCAAGAAAAAGAAGTACGCTATTAACTATTAACGTACCTGTCTCTTCCGAAACGAATGAGTACGAGAGTCAGAGCAGAGCTACCATCGTTCGTTAGAAGTCT
+
?;;>;>CCBBBBBBDCCCCDCCCCC?CCCBDBCBBB@B@CCCCCBB@AA>A?A@@99999):;>=?A@ABABCC>BA;;;;;*;>;:5999&5<<7=C?CCCBBB<@<;;7;BB?BCCCDCCCCECCCCDCC?BB@@=@@CCAAAA<@=@AB>BCCCCCAB?BCCBBC?AA>ABB>AACDC>@??:=>=??1?D?BBBBDFEAA>A@??@@=?<>=AAA=ABBBCBC@C?BBC>CCB?BCCCCCBBBBCAAABBCCCCBBBCCCC>==A8938;;6;<=8=>>=
@ATNG8:00469:07012
GATGGTAGCATCATGCATATCTCACCAGAAGATCAGGAACTCTAGAAGAATTCAGATTTTTAACACGAGAGTAAACGTAAAAAGAAGGTTTTACAAGACTCACGTTAACAATATTGCAGCAGTACGCACACAATCGAAGCGCAGTAAGGATGGCTAGTGTAACTAGCAAGAATACCACGAAAGCAAGAAAAAGAAGTACGCTATTAACTATTAACGTACCTGTCTCTTCCGAAACGAATGAGTACGTGTGCGACGTGTCTCCTACATCGTCCGTTAGAAGTCT
+
///8+//;:;;B>====>>666<;;6;<>:;@A@@@4:24::?A@@8597=5987;899:);8<>==BBAA773(3344999(:@9@9=@@2@@@9666;;@B@@<@?BB?@@A?BBB@AABCDDEGHBB><80000+0:<?@C?>9@7:9@>@@BAACAA?ACBBBB???<>A<=@@=;>3733/73777'8<5;>;?@;?>>67.22<<297;;ACC@BAAACCC@C?ABF>BBC?AAAB???BAAABBBBBAA>>9988<@@?A?;AA>BA>?>>;@889
@ATNG8:00478:07028
GATGGTAGTATAGAGCTCTACATAGTACTCATTCGTTTCGGAAGAGACAGGTACGTTAATAGTTAATAGCGTACTTCTTTTTCTTGCTTTCGTGGTATTCTTGCTAGTTACACTAGCCATCCTTACTGCGCTTCGATTGTGTGCGTACTGCTGCAATATTGTTATCGTGAGTCTTGTAAAACCTTCTTTTTACGTTTACTCTCGTGTTAAAAATCTGAATTCTTCTAGAGTTCCTGATCTTCTGGGTGCGCTACAGTCTCTCTACATCGTCCGTTAGAAGTCT
+
945<9<BCCDC??@CC@AACDCCCBEDGGE99::BAA=BC@B@BCCBBBB?BBBBC>@>@BBC@C?BBBBBBBEC?=;=<<,88/8@@B>CBBB?BBB@BC;==>C@@=AAAAAAAA?BB?<@<@AA?>>>@<@>>=<>>@A<=>@>>>BA=<==8:;:;>><@@>>=D>>>AA9=8888,8;A=AABBB.88@@@:@@AABB>=<<08888(8:::=9=;?@<@BAA>=><>=A@?@<<6;9990:;;>??>>>>>>B?@@DD===@?@@<@@<::9:??><
@ATNG8:00482:07005
GATGGTAGCACGAGTCACTCATATCCAGAAGATCAGGAACTCTAGAAGAATTCAGATTTTTAACACGAGAGTAAACGTAAAAAGAAGGTTTTACAAGACTCACGTTAACAATATTGCAGCAGTACGCACACAATCGAAGCGCAGTAAGGATGGCTAGTGTAACTAGCAAGAATACCACGAAAGCAAGAAAAAGAAGTACGCTATTAACTATTAACGTACCTGTCTCTTCCGAAACGAATGAGTACGATGAGAGAGCTCTCTCTACCATCGTCATCCAGAAGTCT
+
;55525<ABBBB===CCC?DB?@@D:CDC@C@@@;::;ADCCCCCB@CE@D?AAB;;;;;*;:@<@BBBFCBBB;@9;;;;;$;;;<4555&5<=9>C@CCFCBD@CA@@<@@@;@ABCCCCCFFCDC@@@C@DBAC@CBBB?@?@<A<A;;6;CBBCCBB@CBBBBB?BD@CCC>AAA@@:>>=<AAAAB3BC?BCCBBBA>=1809>>>5;7;CFDD@BBBBBDB=?=?BF>BBA>BBBEBBBBB:9:BEDCCC==>>AA>>><@@@ACDBBC?BBB?B:::
@ATNG8:00507:06492
GATGGTAGCATCATGCATATCTCACCAGAAGATCAGGAACTCTAGAAGAATTCAGATTTTTAACACGAGAGTAAACGTAAAAAGAAGGTTTTACAAGACTCACGTTAACAATATTGCAGCAGTACGCACACAATCGAAGCGCAGTAAGGATGGCTAGTGTAACTAGCAAGAATACCACGAAAGTAAGAAAAAGAAGTACGCTATTAACTATTAACGTACCTGTCTCTTCCGAAACGAATGAGTACTATGTAGAGCTCTATACTACATCGTCCGTTAGAAGTCT
+
448>7<;45:9;56;;BFDDCBBBC@KHEAA@AC;;498@@@;;5:2488???@??:<;?)A03339===>999,97:@==>+6686???@2@BA>;;9:DB@@A@B@CB@CCD@DDBBBBBBCCDCCBCCC?BABC@BAA@@A:94;@A;;9<AACBCCB?BBBCAA>AB@BB=8=888;3;34.488<<,=<8:>?:9>CB=?B@B@??6:5:???A>@@CBBBA@C?ABF@CAA>ABC???BB???B???BB???>>?@@??@?>;<<=AA=@@@<>>>>
@ATNG8:00527:06451
GATGGTAGTAGTACACTAGTCATACCAGAAGATCAGGAACTCTAGAAGAATTCAGATTTTTAACACGAGAGTAAACGTAAAAAGAAGGTTTTACAAGACTCACGTTTAACTATATTGCAGCAGTACGCACACAATCGAAGCGCAGTAATGATGGCTAGTGTAACTAGCAAGAATACCACGAAAGCAAGAAAAAAGAAGTACGCTATTAAACTATTAACGTACCTGTCTCTTCCGAAACGAATGAGTACTATAGACTATCTGAGACTGCCAAGGCACACAGGGGATAGG
+
0//98<A@@@CCECCBBCCCCCCED?CBB@CBBB@A=A?BCCCDCD@CC?A?@CBBBCCB1BACCC@@ACDB@A;A:;;CCC5CD?C6;;;7;DGDCCCCCCC;::0;>BGAAAB8:::89ABCDBBBCCBBB>C@A@<@@@@>>>B<>>C@@<@@>>>??A=??>>>@8==98884::9::/799489:::9%6515///88<<6066.6---(-)-6=??<B>>BBBB?B?AAA<@BC@BBBC???BBBBBCCBBBCBCBBAAA@A?D?B@BBBBCCCCC:BBBBB
@ATNG8:00537:06453
GATGGTAGATATATGCACGCTCTACCAGAAGATCAGGAACTCTAGAAGAATTCAGATTTTTTAACACGAGAGTAAACGTAAAAAAGAAGGTTTTACAAGACTCACGTTAACAATATTGCAGCAGTACGCACACAATCGAAGCGCAGTAAGGATGGCTAGTGTAACTAGCAAGAATACCACGAAAAGCAAGAAAAAAGAAGTACGCTATTAACTATTAACGTACCTGTCTCTTCCGAAACGAATGAGTACTACTCTCAGAGACACACATCGTCCGTTAGAAGTCT
+
9:;A==@@ABBBD@AACCCCCCCDC@BCB@BCBBBB@B@CBBBDDC?AA?C@BA?988889%95?;;B<:A==CC=<<;;;;;;$;98:=???2?C@:?B=BCBC;:8;@BA?B@@>@CCCCDDDCCBAABB@@9?A;;6<AAAAB;:7;@BA@?ACCBCCCC?CCBBBG@??=?BA;>>9:9:+:==9>@@@@@'@B>?>=@CA>9818/5:=:1736?BBB?BA@@???;=;??@=@AA=@BBAAACB999??AABBBBBBBBB@@==AD@DC=@?B=@:::
@ATNG8:00523:06542
GATGGTAGTGATACAGATCAGACACCAGAAGATCAGGAACTCTAGAAGAATTCAGATTTTTAACACGAGAGTAAACGTAAAAAGAAGGTTTTACAAGACTCACGTTAACAATATTGCAGCAGTACGCACACAATCGAAGCGCAGTAAGGATGGCTAGTGTAACTAGCAAGAATACCACGAAAGCAAGAAAAAGAAGTACGCTATTAACTATTAACGTACCTGTCTCTTCCGAAACGAATGAGTACGTGTGCGACGTGTCTCCTACCATCGTCCTTTAGAAGTCT
+
@@?C9=BDCC@@@?@@@CCCCCCCC@CCC@CCCC99;;@CCCDCAA=AB?B?BBBBBCCC3C?BBBBBAAA99:,99;;:99$4<7<2555&555.6B>FDEBBC?@=@B?AAA?BBAAABBBCBCBBACA@?ACDD@@@@DAAAC?C@BBB@BAAACCCC?CCCCBB?B@=@9:9:BBBD<??>?AABBB3CB?ACBBCCB>><><@>>>;?;@;A@A?CBAA?CF?D@BBA<A??=???DEBBABBBB@??BCDBB?>?=F??<??;;@@;??8?AB?BBBB
@ATNG8:00530:06524
GATGGTAGGACGAGCGTCTGAGAGGTACTCATTCGTTTCGGAAGAGACAGGTACGTTAATAGTTAATAGCGTACTTCTTTTTCTTGCTTTCGTGGTATTCTTGCTAGTTACACTAGCCATCCTTACTGCGCTTCGATTGTGTGCGTACTGCTTCAATATTGTTAACGTGAGTCTTGTAAAACCTTCTTTTCACGTTTACTCTCGTGTTAAAAATCTGAATTCTTCTAGAGTTCCTGATCTTCTGGTGTCGTCTATCATGTACTACCATCGTCTGTTAGAAGTCT
+
:55>7<@@<A;:5::@ACBAC@@@=@BBAAAA?ACFF>CC?B?BCCBCBB?AACCE@D@BBBB@DACDCCECECD@CCCCC5CC@CABA;?A@A;AAA=AA6;;BCCF@CBBBBCBB=@AB>A>BCBCBCBC@CBBB@CCCCC@AACCCCCC@DD@BBA?BA?A?AA@AABCCG@CBBBB9A@C><;;;.;CDCFD?GBBBCDB;;;=@BBC5CBBBB@B@CCACCGEBBB@C@DCCDCC?BCDABBCGCCAAABBBBBBEDAA@@CBCCBAAAC@CCCADBAA
@ATNG8:00542:06506
GATGGTAGAGAGAGCTCTCTCATCGTACTCATTCGTTTCGGAAGAGACAGGTACGTTAATAGTTAATAGCGTACTTCTTTTTCTTGCTTTCGTGGTATTCTTGCTAGTTACACTAGCCATCCTTACTGCGCTTCGATTGTGTGCGTACTGCTGCAATATTGTTAACGTGAGTCTTGTAAAACCTTCTTTTTACGTTTACTCTCGTGTTAAAAATCTGAATTCTTCTAGAGTTCCTGATCTTCTGGCGCGTATGTATGTCGCCTACCATCGTAATTGCGAAGTCT
+
0//;:;@@ADCDDBBB@@@BC@CCABBBBBBCABJGG>DE?C?BBBBCCC?@@@BB?BADCCC@C@BBBBCCCCC?BCCCC3CB?BBBB=BBCD?CCC?BB999BB@A<?>BBBCCB?BA@<><AAA;;<::5:B??<????>>>;;:AA@<<==:=>?>BB;?;@@@AAAACC>?>>>>5?=C;>>>>>/>E@>>1889///=9<?=CDDD/A>>?A<A;>>;AADB@@@<@<@???CB:>>><>==>====>>>>:<//-/9=7=<??A@<@:====:=>>@
@ATNG8:00535:06612
GATGGTAGGCGTGTGAGAGTCTTCCCAGAAGATCAGGAACTCTAGAAGAATTCAGATTTTTAACACGAGAGTAAACGTAAAAAGAAGGTTTTACAAGACTCACGTTAACAATATTGCAGCAGTACGCACACAATCGAAGCGCAGTAAGGATGGCTAGTGTAACTAGCAAGAATACCACGAAAGCAAGAAAAAGAAGTACGCTATTAACTATTAACGTACCTGTCTCTTCCGAAACGAATGAGTACTATGTAGAGCTCTATACTAATCGTCCGTTAGAAGTCT
+
;55<9>BC?BCCCCDCDCCCA@?@C=BCC?CJDCCC?C?CCCCCBB?BD@C@BCCCCCDD3C@CBBBBDDACCC=DCACCCC1>??B>AAA5>>B?ABBBBBBBA>B?CA=B@@<>>>>AA>>>?@?B=>>@<>>>A:>=>>??@A;=:>=A>ACCBBBBB?BB>>BB?CC?CCC>@@>>>8><<8=@>>@.??;?AA@CB@>>;><>==>=A;>>@>>:>?>>>>><A<@@B:BCC?BBBBBBBBBCBABBBBBBBBDCACAA?BCBBB:==?B??<A@@?
@ATNG8:00528:06678
GATGGTAGAGTACAGTGTAGTAGACCAGAAGATCAGGAACTCTAGAAGAATTCAGATTTTTAACACGAGAGTAAACGTAAAAAGAAGGTTTTACAAGACTCACGTTAACAATATTGCAGCAGTACGCACACAATCGAAGCGCAGTAAGGATGGCTAGTGTAACTAGCAAGAATACCACGAAAGCAAGAAAAAAGAAGTACGCTATTAACTATTAACGTACCTGTCTCTTCCGAAACGAATGAGTACTATAGACTATCTGAGACTACCATCGTCCTTTAGAAGTCT
+
9:;B9B@@@CCCBBBBBBBBBCDIGACCC?C@CA996;<@@BDCCC@CC>A=??<77777)9<?@CAA@??8:9,9>:;;;9$5;494;==0><<9<C?DCCC;;::?DB=B;;9;@BBCCCCCC;;;CCBB@@@@B>@@BBCCBB@C?B@@>@CBBAAAB>???CCB@BB??>@?BABBC@CA@;000000%0>;00/<<:>@><><>>>>:><==ACC@B:99A@@=A=AAB=AAA=@BB>??BCCBBBBCDB>BDCBCBBBBD?CBAA@@>?F?CBB?B999
@ATNG8:00545:06738
GATGGTAGTGTCATATGAGAGTGTGTACTCATTCGTTTCGGAAGAGACAGGTACGTTTAATAGTTAATAGCGTACTTCTTTTTCTTTGCTTTCGTGGTATTCTTGCTAGTTACACTAGCCATCCTTACTGCGCTTCGATTTGTGCGTACTGCTGCAATATTGTTAACGTGAGTCTTGTAAAACCTTCTTTTTACGTTTACTCTCGTGTTAAAATCTGAATTCTTCTAGAGTTCCTGATCTTCTGGGCAGACTCTCACACGCCTACCATCGAACTTGCAGAGTCT
+
/44:38455<<===>>?BBB<;;;;;::9://)/777(//6:6:;;;;?>9<<>555)5.5:=>;@<@??99///:,//<;;(///)4455)4444.559:>@499AAAD>BBBBAA<;9;BB@C?AA;;;@;;4;A;;;6::99ACCBCCC@@@A=A:;6;B=B<@@BBBBB;;7;AAAA7A>A>@CACC,A@ABA0<;;0BBB000+000)/@=9949:>A?BBBBBBB@B@CBCBBB=A@BA:A@@BBCCDDMHBBAA?@CC>BBCAA>AA>;;;@A@:::
@ATNG8:00520:06754
GATATATATGCACGCTCTACCAGAAGATCAGGAACTCTAGAAGAATTCAGATTTTTAACACGAGAGTAAACGTAAAAAGAAGGTTTTACAAGACTCACGTTAACAATATTGCAGCAGTACGCACACAATCGAAGCGCAGTAAGGATGGCTAGTGTAACTAGCAAGAATACCACGAAAGCAAGAAAAAAGAAGTACGCTATTAACTATTAACGTACCTGTCTCTTCCGAAACGAATGAGTACTACTCTCAGAGACACACTACCATCGTCCGTTAGAAGTCT
+
@;?ACCBBBCCBBBDBAAAGACBB?A@AA;;8;?ABBBAACABA?A?BAA;;;;;*<9@@CG@@@A9;;0;:;;999$9;<<2999&5;;;=CCCCBBAA=A>;;9;BB=BCA:::@<<@BCCBBBA=AA;<8;AAABC?@>@?B@@>@ECCEBBD@CCCCCD?BB>AAA;?>;;;)3373377799$9888>:?=88:945557;>0;5;?@@@=@@988?@:?9<>?8>;<:====BBBBBBBBAAADBBB@@<;:9:939;:866(//(/88/5799
@ATNG8:00528:06786
GATGGTAGTACATGATAGACGACACCAGAAGATCAGGAACTCTAGAAGAATTCAGATTTTTAACACGAGAGTAAACGTAAAAAGAAGGTTTTACAAGACTCACGTTAACAATATTGCAGCAGTACGCACACAATCGAAGCGCAGTAAGGATGGCTAGTGTAACTAGCAAGAATACCACGAAGCAAGAAAAAGAAGTACGCTATTAACTATTAACGTACCTGTCTCTTCCGAAACGATGAGTACTATGTAGAGCTCTATACTAATCGTCCGTTAGAAGTCT
+
/55;7<<5555::::?944;944494955.5999;:.5.5<;5444.4/)/)/////777$5.555///:///7.////:::+;@9=9===0<::80////<<==:<6;:,00@+/00/9>;::@;;9:@BA?CCEFABBBCCCCC>B>B<;5<BCABACC@CCBBBA?AA>A@?:=?99238849?:??.:A177<@AABBB?C@BBBB?B?BBBBC?CC;;;AB50+0@@5=00000>>??@>977733:::9;99><==8<859<3;;9==;7;=A5
@ATNG8:00534:06842
GATGGTAGACATATCGTACTCTCTGTACTCATTCGTTTCGGAAGAGACAGGTACGTTAATAGTTAATAGCGTACTTCTTTTTCTTGCTTTCGTGGTATTCTTGCTAGTTACACTAGCCATCCTTACTGCGCTTCGATTGTGTGCGTACTGCTGCAATATTGTTAACGTGAGTCTTGTAAAACCTTCTTTTTACGTTTACTCTCGTGTTAAAAATCTGAATTCTTCTAGAGTTCCTGATCTTCTGGCTCTCGTAGACAGATACTACCATCGATTCCGGATAGTCT
+
969A:@CCCCBABDBBBBCCCCCCCCBBBCBB@ACCD>BB=B?CCCA@AA@BBBAA>A@BBBB>B@BBBBBBCCD?BBBBB3BB?B@@@<ACBD=?@C>BB;779BBB?BBABBAAA7?=@;A9>>?;;;;=;>???:>>AA>@>>@@AA>>9:;=A>>:>A<A<@>???AAAA:>>@@@5@<A;?????/@@@@A:B===??@@AA;@@@@/@:::A:=:>@<??????B=B<A???AA<@?@=B@=<==AAAAAAA@@@A>>>:=<<<=?:>:><@@@A>>>
@ATNG8:00506:06864
GATAGATATATGCACGCTCTACCAGAAGATCAGGAACTCTAGAAGAATTCAGATTTTTAACACGAGAGTAAACGTAAAAAGAAGGTTTTACAAGACTCACGTTAACAATATTGCAGCAGTACGCACACAATCGAAGCGCAGTAAGGATGGCTAGTGTAACTAGCAAGAATACCACGAAAGCAAGAAAAAGAAGTACGCTATTAACTATTAACGTACCTGTCTCTTCCGAAACGAATGAGTACGTGTGACGTACGTGAGCTACCATCGTCCGTTAGAAGTCT
+
///9?BABCCBBCBCCCABBBB@CCC@CCDC@@>@@BBBBBA@>@D@E@CBBBBBBB2B@CBBBCA@@@@@:@@BCCCC5CB?A6;;;6;CC@BBBCDDCBB>B?BB?BCB@BBBBBCCCCCCCCBBBB?BCCC@CBBBBCCD?B?B@@=@CCCCBCC@BCCBAB???<?BA8<?99927???BBBBE3BD@BAAACCCCC?B?@@AA;><>ABBA=@@>>>=?<?>AAA<B@@<@@;BBBFBBBBBBBBBBCBBB???B9959CCBBB?BB@BBB=@A::
@ATNG8:00543:06861
GATGGTAGGCGAGAGTGAGACGCAGTACTCATTCGTTTCGGAAGAGACAGGTACGTTATAGTTAATAGCGTACTTCTTTTTCTTGCTTTCGTGGTATTCTTGCTAGTTCCACTAGCCATCCTTACTGCGCTTCGATTGTGTGCGTACTGCTGCAATATTGTTAACGTGAGTCTTGTAAAACCTTCTTTTTACGTTTACTCTCGTGTTAAAAAATCTGAATTCTTCTAGAGTTCCTGATCTTCTGGGTGTATCAGCGAGTATCTACCATCGATTCCGGATAGTCT
+
0//;699=:?CBBBCEEAAA000/<<ABAA<;5;;;;,:B=C@CDGECCC@BBA@@<@@B@@=@?BDBBBBBBC@CBBBC1B=>BAAA9=?::89@>;;;-//69:>;?<?CA@@A>ACA>A<ABDCB>>;5:AAB?@>>;;;@?>>>@@@A=<6;9818808<AA>=>BB>=:=??>?5<7<9==@H@,///:918/55>>58;B=AAAAA(A:>@99952502AAAAAA:;06///8837;A@7=;>>::;???@>>>>>><<8<<;===9=5:6;?@?===
@ATNG8:00516:06907
GATGGTAGCTATACGTATATCTATGTACTCATTCGTTTCGGAAGAGACAGGTACGTTAATAGTTAATAGCGTACTTCTTTTTCTTGCTTTCGTGTATTCTTGCTAGTTACACTAGCCATCCTTACTGCGCTTCGATTGTGTGCGTACTGCTGCAATATTGTTAACGTGAGTCTTGTAAAACCTTCTTTTTACGTTTACTCTCGTGTTAAAAATCTGAATTCGTCTAGAGTTCCTGATCTTCTGGCTCTCGTAGACAGATACTACCATCGTCCGACTAAAGTCT
+
:55<9>BBBBBBBBDCCCCCCCCCBCCCCCBB@BCCE>CCAC@CCCCCCC=BCCCD?C@BBBD@D@BCCCCC><A8ACBBB1DC?B@??:?CCCBBB?CC9;:ACCC>AABBBBBB<AAA?B>ABBBCAA=9<<>>8=??==>>@@@AAA==>@=>>>;@@<@<@???AAAAA=?@?AA5A<@<?????/>>?AA188>888@==><ABCD/A===C;?<?BB???@@@A<@<@@@@@B<>=>=AA@>=A?@@A@>>>A><>AA<A@===A;A@?>>A:DCAB
@ATNG8:00528:06925
GATGGTAGGAGTCACGTCGCACACGTACTCATTCGTTTCGGAAGAGACAGGTACGTTAATAGTTAATAGCGTACTTCTTTTTCTTGCTTTCGTGGTATTCTTGCTAGTTACACTAGCCATCCTCACTGCGCTTCGATTTGTGCGTACTGCTGCAATATTGTTAACGTGAGTCTTGTAAAACCTTCTTTTTACGTTTACTCTCGTGTTAAAAATCTGAATTCTTCTAGAGTTCCCTGATCTTCTGGCGCGTATGTATGTCGCCTAATCGTCCGTTAGAAGTCT
+
////)/785<<?<@CCCCBB996:::9==<>>169A>6>?<@9>>@?@;;99BA@@?@-//:93968/54:8888233333$33-3333(3::;7>99238-7:97376333>?@=?:<<<8==<;5;;///16663;.88855559=======7;;:599*/(//6668::>8====<1817433333$35;;;/439555555816666(5555;5:05557778778,22'277655(---)-799555655...67;*555959//)/83//.(.322
@ATNG8:00538:06911
GATGGTAGTACATGATAGACGACACCAGAAGATCAGGAACTCTAGAAGAATTCAGATTTTTAACACGAGAGTAAACGTAAAAAGAAGGTTTTACAAGACTCACGTTAACAATATTGCAGCAGTACGCACACAATCGAAGCGCAGTAAGGATGCTAGTGTAACTAGCAAGAATACCACGAAAGCAAGAAAAAGAAGTACGCTATTAACTATTAACGTACCTGTCTCTTCCGAAACGATGAAGTACGATGAGAGAGCTCTCTCATCGTCCGTTAGAAGTCGT
+
5::;9>??@C>BBB@A@9:9965<>8=<@8<;9:B>7<7;;;;?>B?;;5:7;556<>>?+;5;66566>>>BD=@<>>==='>><??@??166<8<<666==@<8=0958995:<=<?A>===@@??@BAB8:9AA?CBCCDCAA=A9<00/999<=@>9>??CCC@AB@BBA=AA:::/99:3:===>,=@<@@AAA@@@A;?;?B@A>A@BBCBB:;;;;;BC>A>@@@8@00000+0==:?>?><<B@;::888<77799966*./092227...-
@ATNG8:00501:06973
GATGGTAGGCGAGAGTGAGACTCAGTACTCATTCGTTTCGGAAGAGACAGGTACGTTAATAGTTAATAGCGTACTTCTTTTTCTTGCTTTCGTGGTATTCTTGCTAGTTACACTAGCCATCCTTACTGCGCTTCGATTGTGTGCGTACTGCTGCAATATTGTTAACGTGAGTCTTGTAAAACCTTCTTTTTACGTTTACTCTCGTGTTAAAAATCTGAATTCTTCTAGAGTTCCTGATCTTCTGGGTGCGCTACAGTCTCTCATCGTCCGTTAGAAGTCT
+
;:;B@CCC?BBBBBCCDCBBBCCBCCCCCCAA?ADDD>CC@C@CCBBBBB@BBBCC?C?BBBC?B?CCAACCCBCABBBBB3BD?BBAC>CCAA>AAB@BB?=?>BCC?BBBCBABB=B@B?B?CA>==@>>:>>AA9>>>>==>>?@@@A@?@?<>=>:>>;><AAA?@AAAA<@;;;;1;:>9=>===/=>>>>,78<788B=>>8<===.=?>>@=D=@?<BAAA>>><?<??AA<<6<<<=6===A?@?@@???@@@@@@>>><;AA=A??:<=>B
@ATNG8:00525:06976
GATGGTAGGAGACACGTCGCACACGTACTCATTCGTTTCGGAAGAGACAGGTACGTTAATAGTTAATAGCGTACTTCTTTTTCTTGCTTTCGTGGTATTCTTGCTAGTTACACTAGCCATCCTTACTGCGCTTCGATTGTGTGCGTACTGCTGCAATATTGTTAACGTGAGTCTTGTAAAACCTTCTTTTTACGTTTACTCTCGTGTTAAAAATCTGAATTCTTCTAGAGTTCCTGATCTTCTGGTGTCGTCTATCATGTACTACCATTGTCCGTTAGAAGTCT
+
88:D@BBB?CBBBCDDCBBBCAAAA@BCCDBB>BDDF>CC@CACDCDDBB?CCCCC?@?@CCC@C?BBCCCCCBD@BBBAA2?@:<???8>BBA?C??<?A<?>ABBC>A?@@BBBB>AAC?C@BB>>>968<A@@@:==?@@@ABAAAAA=<==69:9:<<9>=>>>BAAA??;>;:;;2;:>::;:::+:<AAA9?>ABA???>>:>???/?@@??;?<@A<AACA>>?=A;@@@@??:?A@<:::AB?=>>??@????AAAA;??<@@A=??:?AA=A;;;
@ATNG8:00548:07021
GATGTAGAGAGAGCTCTCTCATCGTACTCATTCGTTTCGGAAGAGACAGGTACGTTAATAGTTAATAGCGTACTTCTTTTTCTTGCTTTCGTGGTATTCTTGCTAGTTACACTAGCCATCCTTACTGCGCTTCCATTGTGTGCGTACTGCTGCAATATTGTTAACGTGAGTCTTGTAAAACCTTCTTTTTACGTTTACTCTCGTGTTAAAAATCTGAATTCTTCTAGAGTTCCTTATCTTCTGGTGTCGTCTATCATGTACTACCATCGTCCGTTAGAAGTCT
+
;55::CCCCCCDDCC@ABCCDCCCBCBBB;:9;BCFFCC@CGCCCCCBB@BCBBB@C@BBBD@D@BCCCCCBBA@CCCCC2BB?B??>7?A@@>@BB@FD=??BCBB@BBBBBBBB?BAA?C?CC>ABAAA<A<@@<@AAA>>>@@@@@>>>??<??@=AA<A<BAA===@@>9=8888,8:@:>?@@@/@@@@D8>=>>@@???@;????/>==;;7;=AA=ABB???@=@<@=@@?>7;;C=888@@==>>>@???@@A>==;@@AD@@:??=A??<?@??
@ATNG8:00590:06463
GATGGTAGAGAGACTGTAGCGCACCCAGAAGATCAGGAATCTCTAAGAAGAATTCAGAATTTTTTAACACGAGAGTAAACTGTTAAAAAAGATGGTTTTACAAGTACTTCACGTTTAACAATATTGCAGCACGTACGCACACAATCGAAGCGCAGTAAGGATGGCTAGTGTAACTAGCAAGAATACCAACGTAAATGCAAGAAAAAAGAAGTTACGTCATATTAACTATTAACTGATACCTGTCTCTTCCGAAACGAATGAGTACAGAGAGTACATCGTCCGTTAGAAGTCT
+
-///)////9:;<9655<:566;>>066;495555;49.55:544.4;6995:5:://)/////#/)////89:3333(3333,33333#3;3425==.:77(//6//(/6689;3;1771333,3999:////:7///////)/9::.55999999394995.59;;;;::8;;;><<74/)---(-(----6,668;/54?>=<%//(//(//899;:882847773/75;7333860//////:082868/8//(///555.....36566557733,32+38836882
@ATNG8:00587:06549
GATGGTAGCTAAACGTATACTATGTACTCATTCGTTTCGGAAGAGACAGGTACGTTAATAGTTAATAGCGTACTTCTTTTTCTTGCTTTCGTGGTATTCTTGCTAGTTACACTAGCCATCCTTACTGCGCTTCGATTGTGTGCGTACTGCTGCAATATTGTTAACGTGAGTCTTGTAAAACCTTCTTTTTACGTTTACTCTCGTGTTAAAAAATCTGAATTCTTCTAGAGTTCCTGATCTTCTGGTATGACTAGTGTACTACTACCCTGAGACTGCCAAGGCACACAGGGGATAGG
+
:55;7<<BCBB=6=B==BBCCCBCB@999>@;@BBA:BB?C@DDCCC@@<?>==94=6=@>?9<.33<<@ADDD@BBCBB3AA>?9::5:A?A<A@>8=A398==?@=@BB@ABAA=@::89=AA977A@>8:?:?<ACCBBBB@;;>>>>?>B=;;;5:;08.6A??A==<@<?:755*5.55:::::*777::2:=:;5558884:;;;;&6..//8;6;>9=====<<7;9=455==455<9<<==888@?<8<>?;;<>>>@=<<8?:;78:.3./499///2222)27...
@ATNG8:00564:06591
GATGGTAGCGAGCGAGTGTGTATACCAGAAGATCAGGAACTCTAGAAGAATTCAGATTTTTAACACGAGAGTATACGTAAAAAGAAGGTTTTACAAGACTCACGTTAACAATATTGCAGCAGTACGCACACAATCGAAGCGCAGTAAGGATGGCTAGTGTAACTAGCAAGAATACCACGAAAGCAAGAAAAAAGAAGTACGCTATTAACTATTAACGTACCTGTCTCTTCCGAAACGAATGAGTACGATGAGATCTCGTGTGCTATCGTCCGTTAGAAGTCT
+
956>;>C@AABBABBCDDCCCCCCC?AAC@CCBBBC@C?CBDBABB@BB?B@BBCBBBBC0B?CCBBCCBBDD;;;C@@@@@0AA?C?BBB9AAA@BBBCCCB<;7;@AA>AAB@CCCCDCCCCBBCBBCBB?CCCC?CCBA@@BB@C?BBB?BBB???BB?BBBBBB?BB??@?999AAA999:;::9999$88685229:>>97>7;AAA5858<BCB@DCCCBCEAC@CCC?CDG?BBBBBDA@@CBBBBCC@AABB>??BCAAADC?BC@BCC@CCBB
@ATNG8:00575:06601
GATGTAGGCGACATACATACGCGCCGAAGATCAGGAACTCTAGAAGAATTCAGATTTTTAACACGAGAGTAAACGTAAAAAGAAGGTCTTACAAGACTCACGTTAACAATATTGCAGCAGTACGCACACAATCGAAGCGCAGTAAGGATGGCTAGTGTAACTAGCAAGAATACCACGAAAGCAAGAAAAAGAAGTACGCTATTAACTATTAACGTACCTGTCTCTTCCGAAACGAATGAGTACGAGAGTCAGAGCAGAGCTACCATCGTCCGTTAAGTCT
+
;59>=AA?BAA@BBCBCBBC;;5:7;:054;;45457<<BCCCC>BB8;7:BBCCDDD1D@DCBBBCBA@=A9>>>><<<,/0*/5///7=;97;=656<<<<9=8<=5::;5;;;;;?=====>>CCFE?A@:;7:BBDBA@@?B?B;;:;DEABBA@>AEEDCB@??=@CC89:AAB8??@?@@AAA2@C?A@BB@?>:@=A=;ABA,2,2265=9=665;;=5:5;@@9>>?<:99?@?=>>@?>?BBBDCCCCBBBAA@>?000@@,00;?;///7
@ATNG8:00581:06638
GATGGTAGTATATCGCGTCGCTATCCAGAAGATCAGGAACTCTAGAAGAATTCAGATTTTTAACACGAGAGTAAACGTAAAAAGAAGGTTTTACAAGACTCACGTTAACAATATTGCAGCAGTACGCACACAATCGAAGCGCAGTAAGGATGGCTAGTGTAACTAGCAAGAATACCACGAAAGCAAGAAAAAAGAAGTTACGCTATTAACTATTAACGATACCTGTCTCTTCCGAAACGAATGAGTACGAGAGAGCACACGTGTCTAATCGTCCGTTAGAAGTCT
+
:55>9>CCBB9;;BBCDBDCBEDDD?BBB?CDCB:;:;?BCCCCCD@DC?C@CCC@@@@A2A?CCDBBACCAAA<@A?B@@@0@C@B@BIL=DCC@CLGCCCC;;6;?AA>BAA<@@BBBCCCCB;;;BAAA?BBCC?AABBBBCC@B@B:::;FEDBBBC?AAAACD@CC@BBB;??@@@9=<=9000000%0>;00,0:@@A?@<?;>>>@:=9=888881799::9;6:3555(257(....22-..666778522255.....(-22--).7265727888
@ATNG8:00560:06662
GATACATGATAGACGACACCAGAAGATCAGGAACTCTAGAAGAATTCAGATTTTTAACACGAGAGTAAACGTAAAAAGAAGGTTTTACAAGACTCACGTTTAACAATATTGCAGCAGTACGCACACAATCGAAGCGCAGTAAGGATGGCTAGTGTAACTAGCAAGAATACCACGAAAGCAAGAAAAAGAAGTACGACTATTAACTATTAACGTACCTGTCTCTTCCGAAACGAATGAGTAACCTCTCAGACGCTCGTCCTACCATCGTCCGTTAGAAGTCT
+
;65>==<CCC@@ABBAABB@CCD@C:;;::8;<@@CBABB?BC@C@BBAA@A@@)96:?>BBBCCCCD>A@??===.?@>B?CDC49::39998999322'238835588=>@@@@>>??A??>=>B<@@@@;:::;@@AA=C=>?B@AA???BC@<A>>>@@<::4:???BBBBD=A??===>=>.?B<;;A????::<+/*/7779A=A888?=A;;6:<;)/*/;;49BB999BB??<?>@<<>==>>776A>=><><<=A=AABB=AA?AAA?CCBB
@ATNG8:00563:06652
GATGGTAGTGATACAGATCAGACACCAGAAGATCAGGAACTCTAGAAGAATTCAGATTTTTAACACGAGAGTAAACGTAAAAAGAAGGTTTTACAAGACTCACGTTAACAATATTGCAGCAGTACGCACACAATCGAAGCGCAGTAAGGATGGCTAGTGTAACTAGCAAGAATACCACGAAAGCAAGAAAAAGAAGTACGCTATTAACTATTAACGTACCTGTCTCTTCCGAAACGAATGAGTACTATGTAGAGCTCTATACTAATCGTCCGTTAGAAGTCT
+
99@>;>BBBBBCBBBBBBCCCCBCC?CCE@DBBBCB9=9<<<==BC@@A=@=A@@@AAA@.:<<>@BBCCCBBB<BBBDDDD3CC?C5;;;.;BA@DBABCBB;;::@CC@DBC@CBCCBCCCCCCCCBBBB@BAAC>@@BAAA@?<@?B@@=ACBCDCBB@CBBBBB@CB@999;????@;@@>;>====.<A8?<C999CAA6;7:<=<1615AABB?BBA@AAB>A>AFF>BBC?BBBBBBBABABBBBBCB9:9BAB???<@;;@B?BB@BAB>BABB
@ATNG8:00598:06690
GATGGTAGCTCTGCTCTGACTCTCGTACTCATTCGTTTCGGAAGAGACAGGTACGTTAATAGTTAATAGCGTACTTCTTTTTCTTGCTTTCGTGGTATTCTTGCTAGTTACACTAGCCATCCTTACTGCGCTTCGATTGTGTGCGTACTGCTGCAATATTGTTAACGTGAGTCTTGTAAAACCTTCTTTTTACGTTTACTCTCGTGTTAAAAATCTGAATTCTTCTAGAGTTCCTGATCTTCTGGTGTCGTCTATCATGTACTAATCGTCCGTTAGAAGTCT
+
:55<9=ABBCCDCBBCCBBBBCCCCABACBBB?BBCC=CB@C@CCCCCCC@BBBCC@D?BBBC?CACCDCDDCCB@CDDCC3CC@B@@@;@ABC@FCCAED<;;ADBC?CBBBDBBB?BAG@C@EDBBBBCC@CBBB?B@A@CBCCDEBBBBAAA>A@A@CC@C>@ADCCCCCE=A<;;<.;>C?CCGCJ5CGABB>BFEECBBA@@=B@B@0AABBB@CADD@BBCBBAB?B@CEEEBB?A@A?ACCECC;;;CBC;;;BBCC@CBBBB?BC@BCB@CB;;
@ATNG8:00592:06711
GATGGTAGTGTCATATGAGAGTGTGTACTCATTCGTTTCGGAAGAGACAGGTACGTTAATAGTTAATAGCTGTACTTCTTTTTCTTGTCTTTCGTGGTATTCTTGCTAGTTACACTAGCCATCCTTACTGCGCTTCGATTGTGTGCGTACTGCTGCAATATTGTTAACGTGAGTCTTGTAAAACCTTCTTTTTACGTTTACTCTCGTGTTAAAAATCTGATTCTTCTAGAGTTCCTGATCTTCTGGACAGAGTGTGCAGATACATCGTCCGTTAGAAGTCT
+
-//;699@<<===<<<<666=656<<655=;:7;>A>>;;7;7::C;;;>9>A;<>:>:=BBB?C>BBB;:6955>599:::(9;7449;:)944;5;:<8<@499??@A<?@BBBABC>AAC>B>BCCCBBBFGCCBB?@BBBBCCCBBBBBCCCC5;;;79B=@=@?87348//)//;;;.;48144444$4<<<<7>:>=>999494:9;9':>>00/6::499666;;9>:<<=BAA>ADC<@@;;;>;::=>@@BBB?AA@><=700,0>>:>A@?
@ATNG8:00554:06751
GATGTAGCGCGACGAGCGTAGACCCAGAAGCATCAGGAACTCTAGAAGAATTCAGATTTTTAACACGAGAGTAAACGTAAAAAGAAGGTTTTACAAGACTCACGTTAACAATATTGCAGCAGTACGCACACAATCGAAGCGCAGTAAGGATGGCTAGTGTAACTAGCAAGAATACCACGAAAGCAAGAAAAAAGATGTACGCTATTAACTATTAACGTACCTGTCTCTTCCGAAACGAATGAGTACTGCGTCTCACTCTCGCCTACCATCGTCCGTTAGAAGTCT
+
///:;<?@B;;9==99;A=?>599)/>>90//:<9@=@;:@@00/;6::6;6884;8>>>,>;??788>?>899+9;;9444$4>8=9???2=AC@CICBBBB;;8;?BA@D@@?@CBBCCCBDBAAABBBB@CBBB>@@CCCBBA@D?B@A>@CBBBCBB?AAACCC@BB?@>?>AAAAA;?>>;::9999%98:39?;;>BBB@B?B?>A6:6:ABBB@CCCBACB?B@CDC<A@@=?ACBBBE???BCCCCDDCCABBD?BCC@CCCCBB?BC@CCC?BB?>
@ATNG8:00592:06757
GATGTAGTATAGAGCTCTACATAGTACTCATTCGTTTCGGAAGAGACAGGTACGTTAATAGTTAATAGCGTACTTCTTTTTCTTGCTTTCGTGGTATTCTTGCTAGTTACACTAGCCATCCTTACTGCGCTTCGATTGTGTGCGTACTGCTGCAATATTGTTAACGTGAGTCTTGTAAAACCTTCTTTTTACGTTTACTCTCGTGTTAAAAATCTGAATTCTTCTAGAGTTCCTGATCTTCTGGTGAGATATGCATGATGCTACCATCGTCCGTTAGAAGTCT
+
88???BBBBBCDDEBBBCCCLDCCCCCECCC@CBBC>CD?B?BBBBB@?;:;;;;5;?BBCC@C?BBBBBB@B@?99898(9??BBCB<BBAA=ABA<AC;99:BBA@BBBBBBBB@A@A<@<@??>A667;>@@A<@@AAAAAAAAA>>=;9<86789==7=8=????@@;;5;;;;;1;=D:==DDD/@AACB6:;=>>>@@==5;;::*;;:;A=?<?A=AA@@>?>=B=A?@@AA;=;<<>@>??>>>?>>>@?@@@@??<?;;;??<?@;>==:=>@=
@ATNG8:00592:06793
GATTAGTATAGAGCTCTACATAGTACTCATTCGTTTCGGAAGAGACAGGTACGTTAATAGTTAATAGCGTACTTCTTTTTCTTGCTTTCGTGGTATTCTTGCTAGTTACACTAGCCATCCTTACTGCGCTTCGATTGTGTGCGTACTGCTGCAATATTGTTAACGTGAGTCTTGTAAAACCTTCTTTTTACGTTTACTCTCGTGTTAAAAATCTGAATTCTTCTAGAGTTCCTGATCTTCTGGTGAGATATGCATGATGCTACCATCGTCCGTTAGAAGTCT
+
:557<@AAAADDCBBBBBCCBEBCCCDDCE?BBCG=BB@C@CBBCCBB@BBBBB?B@CCBB?B@BBABDDC<B=BA@A@2AC?BBBB>BDBC@C@@9?A<779CDC?BBBBBBBB>B@A<A;@@A>>;:;=@@@A=AAAA??????ABAA==><>>><@A<A:=>BBB@@@@<@>>>>3><@=ABAAA/AB@??7><<<>>>>?>3999:+;=>>@=A<A?<BAABA??;?<@@@AA?8==A;>><<=@@>:::A>>=??==>:>>AA@@;@@<@@@<@???
@ATNG8:00569:06810
GATGGTAGACACGGTGTGCTCTCTCGTACTCATTCGTTTCGGAAGAGACAGGTACGTTAATAGTTAATAGCGTACTTCTTTTTCTTGCTTTCGTTGTATTTCTTGCTTAGTTACACTATGCCATCCTTACTGCGCTTCATTGTGTGCGTACTGCTGCAATATTGTTAACGTGAGTCTTGTAAAACCTTCTTTTTACGTTTACTCTCGTGTTAAAAATCTTGAATTCTTACTAGAGTTCCTGATCTTCTGGACGACGCGCACTGACACTTCCATCGTCCGTTACGAAGTCT
+
955<;A@<>@@00)/////79556;@@<BAAAB>BBBB>BB>B@BB@@@@@,0/;::8;:==CC?C@B@?@@::4;8<;<<<+378;377(3::49<377(791333,38849:;;:333:9374>>9?==:;8555:>?95659=??;;;>??;;:91///(//)/.369:69977-55778*7-6-5/555(5766;*--7---2335.3333'3//)/8485@?168:9:99:6:*//59;;9;=<5977555;<<@A@@?=898060///;;=)/84:99=05/53
@ATNG8:00580:06802
GATTAGTGTCAGTGCGCGTCGTCCAGAAGATCAGGAACTCTAGAAGAATTCAGATTTTTAACACGAGAGTAAACGTAAAAAGAAGGTTTTACAAGACTCACGTTAACAATATTGCAGCAGTACGCACACAATCGAAGCGCAGTAAGGATGGCTAGTGTAACTAGCAAGAATACCACGAAGCAAGAAAAAGAAGTACGCTATTAACTATTAACGTACCTGTCTCTTCCGAAACGAATGAGTACGTGTGACGTACGTGAGCTACCATCGTCCGTTAGAAGTCT
+
554388455565<==;;;C>AAA?ACC@CCAAAB?B?BBCDCDC@AA>@@BBA;;;;;)9;?@998???==;57799999$99999==>0=@D499696BBBB?C@CCA@A@=@@@BCBCDBGDBCBC@A>@CDD@BBBACD::5;?@@@=@B@@CBCC@CBCBBC?BB@AA@=AA9979BF@CACDD3BA>ABBAC@A??<?:==??>G===@@@>AAAABBC@B=>?C=@997:AAABCB::9?????CBBBBBAAA@8939>??AC@CB<@BD<??B?
@ATNG8:00550:06860
GATGGTAGATACTCGCTGAACACCCAGAAGATCAGGAACTCTAGAAGAATTCAGATTTTTAACACGAGAGTAAACGTAAAAAGAAGGTTTTACAAGACTCACGTTAACAATATTGCAGCAGTACGCACACAATCGAAGCGCAGTAAGGATGGCTAGTGTAACTAGCAAGAATACCACGAAAGCAAGAAAAAAGAAGTACGCTATTAACTATTAACGTACCTGTCTCTTCCGAAACCGAATGAGTACTACTCTCAGAGACACACTAATCGTCCGTTAGAAGTCT
+
45;E@C;?A@@@BBCBECC@CBBA>BBBAGBBBBB>A?CCCCCCD@DD@D@BBBCCCCC3C@DDABBCCCAA@9??:;;;;*;A?C@CHG<GCCACCCCCDCBB?B@CC@CBB@BBBBCCCCCCCCCCAAB@CBBB>AAAAABAB@B?B9989CBBBCBB?CBBBBB@BB?AAB=??CDD>BBB;999888%8A;@899DAA@@<@:==@@:=:=AB@@=?A@AB?@;=;=>?8?=AB?CBBCCCCDBBAAABBCBBBB>>?>;;5;==??;??<@AB?BAAA
@ATNG8:00554:06966
GATGTAGAGAGAGCTCTCTCATCGTACTCATTCGTTTCGGAAGAGACAGGTACGTTAATAGTTAATAGCGTACTTCTTTTTCTTGCTTTCGTGGTATTCTTGCTAGTTACACTAGCCATCCTTACTGCGCTTCGATTGTGTGCGTACTGCTGCAATATTGTTAACGTGAGTCTTGTAAAACCTTCTTTTTACGTTTACTCTCGTGTTAAAAATCTGAATTCTTCTAGAGTTCCTGATCTTCTGGGTCTACGCTCGTCGCGCTACCATCGTCCGTTAGAAGTCT
+
;59>>CCCAABBCCBBBCDDDCCBBBBBCBC?BCGG>DD?D@CCBBBBB?BCCCC@D=AABE@B?AADCCCCCD??????.=<<@:::,7ABB=AAB?BB9::9C>@>BCBBBBCD?BBB?B@BA>B>778=BBBA;@@A@@@@AAAA@AA:::=@@@<>><>;>>@AAA@@@<==>DD;C;A:=>AAC/AB<<<*//9///=<=?=DDDD/A;::A=B<>><?AA>>==:=<@@B@??<>>AB:BAAAAAAA@@><<<>>>@A<AA>@>?;?>:?=;9<@99
@ATNG8:00644:06462
GATGTGCGTGAGAGAGAGACCCAGAAGATCAGGAACTCTAGAAGAATTCAGATTTTTAACACGAGAGTAAACGTAAAAAGAAGGTTTTACAAGACTCACGTTAACAATATTGCAGCAGTACGCACACAATCGAAGCGCAGTAAGGATGGCTAGTGTAACTAGCAAGAATACCACGAAAGCAAGAAAAAAAGAAGTACGCTATTAACTATTAACGTACCTGTCTCTTCCGAAACGAATGAGTACATAGATATACGTATAGCTACCATCGTCCGTTAGAAGTCT
+
?;<<<AAB?@@<<=?<AAA=>6=<B5;>;6665;9<666;@?9>>2925:;>????+;:0//8899;;;=7::;>===+:<1619AA4ABA?B@:99@:>@6:49@;@BC?CCC:<<CBBA@A;;;;;=:;:A=AA9:9@@A>A<@@@<@@@@@AAA>AAAA::59A<@@=177;;=37773///////#/94...635522,23667959;A;?;A=>;/////(317;;3;AC?BBB===@BBC><=;;;>>::;@?::7946-----(-608<:6::55
@ATNG8:00610:06502
GATGGTAGGCGACATACATACGCGCCAGAATATCAGGAACTCTAGAAGAATTCAGATTTTTAACACGAGAGTAAACGTAAAAAGAAGGTTTTACAAGACTCACGTTAACAATATTGCAGCAGTACGCACACAATCGAAGCGCAGTAAGGATGGCTAGTGTAACTAGCAAGAATACCACGAAAGCAAGAAAAAAGAAGTACTCTATTAACTATTAACGTACCTGTCTCTTCCGAAACGAATGAGTACTATGTAGAGCTCTATACTAATCGTCCGTTAGAAGTCT
+
:55>9=AB@@@@CCCCCFBDCBBCC@DCC@CCCCBB?B?BBCBBBC>BA?B@CBBBAAAA0A<@BCCCAABGDF<BBAA@A@,@C@C=ABA9AEDIFCCBBADBC?B@BB?B;;6;@@@@@BAAA;;;BBBB>;;;B?BBCGDCCB?C?CBB>BBAAACBB?BBBBBC@FG=BA@000@@@8@=>;::::99%9>;<?=??AB<;?@8BBBA?C?BB=?;6::787:;5;:ABE:===<===BAA@@@@@>>BBBBBBBBB?ABA==>>@C7;:<>>B7;:C>
@ATNG8:00642:06517
GATGGTAGGCGACATACATACGCGCCAGAAGATCAGGAACTCTAGAAGAATTCAGATTTTTAACACGAGAGTAAACGTAAAAAGAAGGTTTTACAAGACTCACGTTAACAATATTGCAGCAGTACGCACACAATCGAAGCGCAGTAAGGATGGCTAGTGTAACTAGCAAGAATACCACGAAAGCAAGAAAAAAGAAGTACGCTATTAACTATTAACGTACCTGTCTCTTCCGAAACGAATGAGTACTATAGACTATCTGAGACTACCATCGATCTTGGTAAGTCT
+
;65>9<;A?B@?;CBBBBBBAAADD@CBB@BBBBAA=B?ACHHCCD@CC?B?BBB@@@@@0?>BBBCBCCC@@?:>B;;;;;*;A=B?BBB<CCIADBBBCEE@@?A@CC@BBB@CCBBBBBBBCCCCCBCB@BBBC@BBCBCBBC@CBDCC@BBB@@ACCACBD@@@?BCGCBB?BCCCC;>:939:::::%9=;=?8?C=BBB<<:88<?4:;AADDFA;;;BBCC?DACCC>CBA?BBCBBBBBAABCBBAAAACC;::CCDC>AACBBBBB?B?CC?CCCB
@ATNG8:00636:06627
GATGGTAGTATCTGCACACTCTGTCCAGAAGATCAGGAACTCTAGAAGAATTCAGATTTTTAACACGAGAGTAAACGTAAAAAGAAGGTTTTACAAGACTCACGTTAACAATATTGCAGCAGTACGCACACAATCGAAGCGCAGTAAGGATGGCTAGTGTAACTAGCAAGAATACCACGAAAGCAAGAAAAAGAAGTACGCTATTAACTATTAACGTACCTGTCTCTTCCGAAACGAATGATTACACACTCTCATATGACACTAATCGTCCGTTAGAAGTCT
+
:55>:>CCCBBBBBBDCCCDDCBBC@CCC@CCCDA@?A@BCCCCCC?CC?C?CCC>????1>ABBBBBGBCAA@8=>9:;;;*;C=@>BBB:BCEAEBCBEDCCC?C?CC?CBC?CDAABCCCCCBBBCBBB=ACCD?CBBBBBBC?D@CAA?ACCCBCCA@AACAAA=AA?AAA=@ADDC=AAA?BCCCC3CC?C@?@CCC@@;@9=>AB:>:>BCBB@BBAAABB?B@CBB>BCC?BABC?BBBCACAABCCABBBBAAAAB@@<<<@;AA<A@@;>>@?
@ATNG8:00606:06693
GATGGTAGGCGTGTGAGAGTCTGCCCAGAAGATCAGGAACTCTAGAAGAATTCAGATTTTTAACACGAGAGTATACGTAAAAGAAGGTTTTACAAGACTCACGTTAACAATATTGCAGCAGTACGCACACAATCGAAGCGCAGTAAGGATGGCTAGTGTAACTAGCAAGAATACCACGAAAGCAAGAAAAAGAAGTACGCTATTAACTATTAACGTACCTGTCTCTTCCGAAACGAATGAGTACTATGTAGAGCTCTATACTAATCGTCCGTTAGAAGTCT
+
::;D;CBD?CBBB;@?@CEEEA;;;3::<7;;;>?@:?465=BAAB@9926799BBBCCC+C;966?;?@@BA9779;;::-5@<@7@@@7@AB?BABCBBA@@<@=;;5;AA>ABBBDCCCCCCCDCCBD@DCBCABBBBBBAA?B@BBCACBCCCDCB?BCCCBB?CB?AA@;=?>>>9@>>;=?===,==9=999===;<7<>??@=4<6?=?;?<999@;;B?B@BBC5;8878?@B@@BBBDBAACCBBBCCBAA@@@=B@?AA>@@<@@@9?>AA
@ATNG8:00612:06660
GATGGTAGCACACGAGATCTCATCGTACTCATTCGTTTCGGAAGAGACAGGTACGTTAATAGTTAATAGCGTACTTCTTTTTCTTGCTTTCGTGGTATTCTTGCTAGTTACACTAGCCATCCTTACTGCGCTTCGATTGTGTGCGTACTGCTGCAATATTGTTAACGTGAGTCTTGTAAAACCTTCTTTTTACGTTTACTCTCGTGTTAAAAATCTGAATTCTTCTAGAGTTCCTGATCTTCTGGGTGCGCTACAGTCTCTCTACATCGTCCGTTAGAAGTCT
+
;55>9=ABCBAAABCBCCCCBCCBBCCCCCCC?CDDD=@@=C@CCECCCC@BBDDB?B>BFEE?B?BBDDDCCBB@BBBBB2CB?BBBB<BBBB?BBB>BC>>??BAA>AABBC@AA?BBB>B>ACBBA@<<;>>>A9>>>>>>>?@@@AA@@@@;<<<=AA<A<???A?@AAD;>>>AA6A<?:;;;<<.<AAAA7A;::@@A<>><AAAA/A<<<A=A=A=9AAAA>>>8:8:?BBAA9>>?A9;;;=>@AA>?>>AA@=====>>>>>9==;<<<;?=>>
@ATNG8:00632:06746
GATGGTAGTACATGATAGACGACACCAGAAGATCAGGAACTCTAGAAGAATTCAGATTTTTAACACGAGAGTAAACGTAAAAAGAAGGTTTTACAAGACTCACGTTAACAGTATTGCAGCAGTACGCACACAATCGAAGCGCAGTAAGGATGGCTAGTGTAACTAGCAAGAATACCACGAAAGCAAGAAAAAGAAGTACGCTATTAACTATTAACGTACCTGTCTCTTCCGAAACGAATGAGTCGTGTGCGACGTGTCTCCTATCGTCCGTTAGAAGTCT
+
;55>:>BBBBBBC@@A@BCB;;;BA?BDD@DEHCAB?A>BBBABCD?BB?A=A@995555$:<AB@CCCDCCCC9C;;;;;;$;;:;<>;9+9=;7;CCCCCCBC@C@CCCBBC@BCBBBCBBBCCCBBBBB>BABB=A@BBBBBB=@=A8749AAABBBB@CCCBBB@@><?BB?B@AAA9A88188787(6=9?@?@BBBAA8;7;???<@<>>AAA?BB;=;CD@C@BBB?BBB>@@AC::::AA@BBBB???BCCF?BBBBBAA>AA?C?>9>@99
@ATNG8:00637:06707
GATGGTAGCTCGCTGATGATATCTCCAGAAGATCAGGAACTCTAGAAGAATTCAGATTTTTAACACGAGAGTAAACGTAAAAAGAAGGTTTTACAAGACTCACGTTAACAATATTGCAGCAGTACGCACACAATCGAAGCGCAGTAAGGATGGCTAGTGTAACTAGCAAGAATACCACGAAAGCAAGAAAAAAGAAGTACGCTATTAACTATTAACGTACCTGTCTCTTCCGAAACGAATGAGTACTACTCTCAGAGACACAATCGTCCGTTAGAAGTCT
+
969A9=AACBBBD;;<CCBBBCGCC>CBEACBBBA@=@@CCCBBCC@CB>B@CDDBBBBB3A?BBBCDCBBAA@8>>9;;;;*;?<==BBB9BCC@CCCCDCDCC?B@@@<@A@=AABBBDCCDCBBBBBBB@B@AC?AABCDBBB?B@CCC?BBCDDCCBABCCDDB?CC@BBB>AABBB:?>=9999988%9>;<<8?BB@??<A;>=??9?=ABCCB?BC@@?BB@B?BBD>D??=?CCBBBBCCCBBBBCCAAAAAAC?;;;>G7;;=AA@;>?BA
@ATNG8:00604:06800
GATGGTAGCGCATATAGCGCAGCCCAGAAGATCAGGAACTCTAGAAGAATTCAGATTTTTAACACGAGAGTAAACGTAAAAAGAAGGTTTTACAAGACTCACGTTAACAATATTGCAGCAGTACGCACACAATCGAAGCGCAGTAAGGATGGCTAGTGTAACTAGCAAGAATACCACGAAAGCAAGAAAAAGAAGTACGCTATTAACTATTAACGTACCTGTCTCTTCCGAAACGAATGAGTACGTGTGACGTACGTGAGCTACCATCGTTATCGGAAAGTCT
+
CEAA?B:9;BBCCCCCCCC@BBCC>CDD?CBBBCC?B@BBCBBCD?BB?B@BBDBBBBB3B?BCCACCBA><<7<?@BCCC5BA=A4;;;6;CDAECGAAABBE@B@BB@BBB?BACCCCCDCCBBBCCCC=BCDD>BABC@@@B?D@CAA?BCCCBABC?CBCCCC@BB@BBB?BBCCB=AAA?ABBBB3BB@BBABCCA?>6<8==>>>E<@?BBC?CCAA@AC8:9:DC=BBB?BCBABAFCBBBBBBBBCCCCBBBBDCC>??BBB=BCBA?BC<BC>>
@ATNG8:00625:06845
GATGGTAGACATATCGTACTCTCTGTACTCATTCGTTTCGGAAGAGACAGGTACGTTAATAGTTAATAGCGTACTTCTTTTTCTTGCTTTCGTGGTATTCTTGCTGTTACACTAGCCATCCTTACTGCGCTTCGATTGTGTGCGTACTGCTGCAATATTGTTAACGTGAGTCTTGTAAAACCTTCTTTTTACGTTTACTCTCGTGTTAAAAATCTGAATTCTTCTAGAGTTCCTGATCTTCTGGGTGCGCTACAGTCTCTCTACATCGTCCGTTAGAAGTCT
+
445>:>BCBCCCCBCBBCECCBBCFCCDDBBB@BBBM?CB@B@CBBBCBB?CCABA?B@CBBB@B>AAABBBBBB?CCDCC3AA;@999(73734:::7?A>AAABB@BBBBAA996::@<A<@@>>>>==8<<=<7;;>>>>>@@@@A@@:::8:;;<??=A=???BA@@@A<AAAAA5A<A<??AAA/@@@AA9@@@@@??@>>;>BBB/A==>?<@=@@<AAAC;;;:=:=BAABA<AAAA:::;@@A@>>>@BA>>>@@@@?@AAA7<>;AAA;AAA@
@ATNG8:00605:06898
GATGGTAGCACACGAGATCTCATCGTACTCATTCGTTTCGGAAGAGACAGGTACGTTAATAGTTAATAGCGTACTTCTTTTTCTTGCTTTCGTGGTATTCTTGCTAGTTACACTAGCCATCTTTACTGCGCTTCGATTGTGTGCGTACTGCTGCAATATTGTTAACGTGAGTCTTGTAAAACCTTCTTTTTACGTTTACTCTCGTGTTAAAAATCTGAATTCTTCTAGAGTTCCTGATCTTCTGGATATGAGTGACTCGTGCTACCATCGTCCTTTAGAAGTCT
+
444<7<ABBCAACBC>CCCCCC?>C@<@C@;;29@@>6>>;><CCCBBABADCGJC@C@BBBE@C?BBBCCCD;9;9BCCC3CC>A??@8?CBB>A;;5:@39:?@BC?BCBBA@??<?BCCC:89CAAAA@9;:;;379=;9:99>;>>?;<=>=>>><AC<?=@@@@@@@@@9;<><<2>;A<A;>>@,66999*,,,,,,265:17555)59:99596:?;>?>@;<;<@<@A@@@@:>=B<@?::6------9;:?>>>>>59:=<=A<@A7;;=9::77
@ATNG8:00631:06873
GATGGTAGCACGAGTCACTCATATCCAGAAGATCAGGAACTCTAGAAGAATTCAGATTTTTAACACGAGAGTAAACGTAAAAAGAAGGTTTTACAAGACTCACGTTAACAATATTGCAGCAGTACGCACACAATCGAAGCGCAGTAAGGATGGCTAGTGTAACTAGCAAGAATACCACGAAAGCAAGAAAAAGAAGTACGCTATTAACTATTAACGTACCTGTCTCTTCCGAAACGTATGAGTACAGAGAGTACGATATGTCCTATCGTCCGTTAGAAGTCT
+
:55<9<@C@?<<:4455;;;=====:?@@;>@@@@@<A=BA;99BC@CC?C@CC:;9A@@1A?BBA@AAC==AB<;;BD>==*9;698;;<0@@=@CBBBBB@BA=A?AA=A@A>ACCEFCCCIEFCDCCBC@CCBB@CBBCCBBB=@;@00-0@@@AABB?CAAA?@;><9;?@077=BA9BBB?BBBBC3BC@CBAA?>=<>5:59<66.66;<BAB=@?:9=;=9?399A;ABBAA?@@?@?>@AAAABBCCABABAAA<?;;=BBC;;;?AAA?;:9:
@ATNG8:00633:06859
GATGGTAGTGTCAGTGCGCGTCGTCCAGAAGATCAGGAACTCTAGAAGAATTCAGATTTTTAACACGAGAGTAAACGTAAAAAGAAGGTTTTACAAGACTCACGTTAACAATATTGCAGCAGTACGCACACAATCGAAGCGCAGTAAGGATGGCTAGTGTAACTAGCAAGAATACCACGAAAGCAAGAAAAAGAAGTACGCTATTAAACTATTAACGTACCTGTCTCTTCCGAAACGAATGAGTACTACTCTCAGAGACACACTAATCGTCCGTTAGAAGTCT
+
-8:<<=00/;;>;66?=CC;:6>>>=A@A=:99;;94><<<<00//+/9393-----888'5066688888888033/////$//)/)///&/:;4;666;;;<=:=<=B?==B?BCCCCCBCDCBBA@@;;5<A<<7:BCABBBB?B>B@@;@AA@@@A@?:99==>;00*///39::;>68887==>?B1=>:<<=>?:669-66)7><>8=8<<?::4:<<???@=@788B>BBC?DB>>=<=@==999???CBBBBB:99<6:668818<9=A?;<<<?
@ATNG8:00637:06855
GATGGTAGCGAGCGAGTGTGTATACCAGAAGATCAGGAACTCTAGAAGAATTCATGATTTTTAACACGAGAGTAAACGTAAAAAGAAGGTTTTACAAGACTCACGTTAACAATATTGCAGCAGTACGCACACAATCGAAGCGCAGTAAGGATGGCTAGTGTAACTAGCAAGAATACCACGAAAGCAAGAAAAAGAAGTACGCTATTAACTATTAACGTACCTGTCTCTTCCGAAACGAATGAGTACGAGAGTCAGAGCAGAGCTATCGTCCGTTAGAAGTCT
+
/45<7=CBBBBBBCCBBB;::<<<;:B9?9===994.48;;9::5504=7;6:////////$/4;;33333378818:;====+:9482888&3371779876600)/6;839=:8888;CDBCCDDCBBBCC?B@DD?CCCCBBBC?CBCCC?BCCCDCBB?BCCCCC@BC?BBB?BA??=5<<<8<<==?.?C@ECCCBBCBB?B?BAAB=A=A>BCCACC@@@AA<@<@BB<BBA>@@@CBBB???:::?BC@@AA?>???@;::@<8::5:<;3::54
@ATNG8:00645:06865
GATGGTAGTGATACAGATCAGACACCAGAAGATCAGGAACTCTAAGAAGAATTCAGATTTTTAACATCGAGAGTAAACGTAAAAAGAAGGTTTTACAAGACTCACGTTAACAATATTGCAGCAGTACGCACACAATCGAAGCGCAGTAAGGATGGCTAGTGTAACTAGCAAGAATACCACGAAAGCAAGAAAAAGAAGTACGCTATTAACTATTAACGTACCTGTCTCTTCCGAAACGAATGAGTACAGAGAGTACGATATGTCTACATCGTCCGTTAGAAGTCT
+
99<<;>ABABB>?@?@=BABBCCJJ@BBA<=A>9;55:7;7700)/838:6=9::00////$/160//66/73777.7788:::'33,3,333&37738999888//(/(//068658889>>@CFCCBBBCCC@CBBB?BBAABCBB>B@CBB?BBCBDCBB?BBBBBB?>>9?AA;@@CED>BAA<????>.?A?BBBBCB??C7;7;@BC=A=>>CBB?BCAAADB?B?BBD>CCC>AABBBBBCAAABBBBBBBBBBBBBB@@BB@<<A188<@@B=F;;;
@ATNG8:00644:06910
GATGGTAGCTCTGCTCTGACTCTCGTACTCATTCGTTTCGGAAGAGACAGGTACGTTAATAGTTAATAGCGTACTTCTTTTTTCTTTGCTTTCGTGGTATTCTTGCTAGTTACACTAGCCATCCTTACTGCGCTTCGATTGTGTGCGTACTGCTGCAATATTGTTAACGTGAGTCTTGTAAAACCTTCTTTTTACGTTTACTCTCGTGTTAAAAATCTGAATTCTTCTAGAGTTCCTGATCTTCTGGGTGCGCTACAGTCTCTCTACATCGTCCGTTAGAAGTCT
+
9:@A?@<@@;;<BBDCCB@AAABCCDDCCCCB@@@:=4<<8=7;?ABABB>BBAA@=B@C@;;9A8A@@AA00/;5//////#///)44490:<BB9A===<@86:@ACCACBCCCCCC@CBC@C@DCBBAABB=@ABC@CCCCCBBCDCCBCCCCC@BBB@BB?B?AABBBBCKI@CBAAA9A@C?AABBA0AFBBC>CCABBBCA@@;@@@@,?@@@A@B?BB@@AABBBD@D@ABCCCC?AACC>CDDCCBBBBBDBBCAB@BBBB@BBB>ABACCC@CCA@
@ATNG8:00615:06973
GATGGTAGCTATACGTATATCTATGTACTCATTCGTTTCGGAAGAGACAGGTACGTTAATAGTTAATAGCGTACTTCTTTTTCTTGCTTTCGTGGTATTCTTGCTAGTTACACTAGCCATCCTTACTGCGCTTCGATTGTGTGCGTACTGCTGCAATATTGTTAACGTGAGTCTTGTAAAACCTTCTTTTTACGTTTACTCTCGTGTTAAAATCTGAATTCTTCTAGAGTTCCTGATCTTCTGGGATGTGTGCGCAGTGCCTACCATCGTTCGGTCAGAGTCT
+
0//:6:>@@A?BCCBBBCCCCBBBBDCCCCCC@EBAB?CBFI@CBBBCCC@CBBBB@B?BBCB@B@CCBCCBBBC?CCCCC3BB>BBB@5;CCC?BCE?BB9::AEBB?BBBB@@BB=BBD@C@BBBBB>::<AA@@388>:::?@AAAABA>>><>>>=@@;?<??@AAA???<A@@AD;D=A;=9988*9:333)--3---976:0866'2999;6=69>4>@==888<=9>@==>@==<<=6:///933///====@<@@@<??@@D:;;8;@AEDDAA?
@ATNG8:00632:06982
GATGGTAGGCGACATACATACGCGCCAGAAGATCAGGAACTCTAGAAGAATTCAGATTTTTAACACGAGAGTAAACGTAAAAAGAAGGTTTTACAAGACTCACGTTAACAATATTGCAGCAGTACGCACACAATCGAAGCGCAGTAAGGATGGCTAGTGTAACTAGCAAGAATACCACGAAAGCAAGAAAAAGAAGTACGCTATTAACTATTAACGACCTGTCTCTTCCGAAACGAATGAGTACGATGAGAGAGCTCTCTCTACCATCGTCCTTTAGAAGTCT
+
;55<9<<E@BBBBGBAABCFHBBBB?BBD@DBBBCB@C@DCBBBBB@DD@D@CCCCBBBC5C@CCCCDCCHBBB=B@@BBBD5CC?C;AAA;ACIFGCCCCCCCC?C?BB?CCC@BBABCCBBCCCCCCCCDADABB?BBBBBBCC@C@C@A=@CCDCCCC@CCBACC?CD?CCC?AC???9?>=;>=???1?C?BBABBBB@@<>?BBBC?B?B>>>;>A?>>?B=E==>>8=??;???A@A@@@AA@@>>=>>>===A?@>>:>>>>>?;?C9??>:>>>>
@ATNG8:00647:06983
GATGGTAGCAGACGTGACAGAGCGCCCAGAAGATCCAAGGAACTCTAGAAGAATTCAGATTTTTAACACGAGAGTAAAACGCGTAAAAAAGATGGTTTTACAAGACTCACGTTAACAATATTGCAGCAGTACGCACACAATCGAAGCGCAGTAAGGATGGCTAGTGTAACCTAGCAAGAATACCGACGAAAGCAAGAAAAAGAAAGTACGGCTACTTAACTATTAAACGTACCTGTCTCTTCCGAAACGAATTGAGTACGTTGTGCGACGTGTTCTCCATCGTCCGTTAGAAGTCT
+
///71778::<665==555<555555)5997555/)/)/27)/////4>9>>:=8:::<:;;;)967///98:;3333&33////////#////6:;;/:771833333///(/(/8388838888555:;9;9779//)////)54499944.5.55949<<55/78(-(----/)3;-33:-333333(3884:<==;)///(//---(-6//32848;99,33(375555555995/)/)/:;)//:6969;<::://)/66/03;77//(/;;*//:766366178;4:887
@ATNG8:00660:06480
GACGGTAGGCACTGCGCACACATCCCAGAAGATCAGGAACTCTAGAAGAATTCAGATTTTTAACACGAGAGTAAACGTAAAAAGAAGGTTTTACAAGACTCACGTTAACAATATTGCAGCAGTACGCACACAATCGAAGCGCAGTAAGGATGGCTAGTGTAACTAGCAAGAATACCACGAAAGCAAGAAAAAAGAAGTACGCTATTAACTATTAACGTACCTGTCTCTTCCGAAACGAATGAGTACGATGAGATCTCGTTGCTACCATCGAACCACCTAAGTCT
+
A@AA?AAC?BB@A@@CCDBBBCABB>BCC?AACCAA?A?BBBBBEE?CE@B>AB@99999)::>=;CA?A:479/99;9999'9<7;5;;;0;==5;@;A?A@:;89=AB?BBC?BBCBCB@AACCBBCAAAAKIBB@A@CCCEBB?B>BAB?A@BCC@A@?BBFDCC@BB?ABB@BABBB:?>?8==@@@@(@:?:?8>==BD;=;8879=6E<@@AA@?C@@::8G@D=?AC>FAA>ABBBBEHB???BCCAAAC>B=@@@@@:==A==:=<??;?@<;;<@
@ATNG8:00651:06530
GATGGTAGCACGAGTCACTCATATCCAGAAGATCAGGAACTCTAGAAGAATTCAGATTTTTAACACGAGAGTAAACGTAAAAAGAAGGTTTTACAAGACTCACGTTAACAATATTGCAGCAGTACGCACACAATCGAAGCGCAGTAAGGATGGCTAGTGTAACTAGCAAGAATACCACGAAAGCAAGAAAAAAGAAGTACGCTATTAACTATTAACGTACCTGTCTCTTCCGAAACGAATGAGTACGAGAGTCAGAGCAGAGCATCGTCCGTTAGAAGTCT
+
//0<48@CBBBD<@?BBBBBB@ACD:CBD>CBBCAA?A@CCGBAAC@BB?B?@@@BDBBB2B>ABCBBBCB:::59>@ABB@1@B=A:AAB9ACFAGBBBCCDBB@B?CC?BCC@CCA@ACCCCCCCCCCBB@BBBB?BA@@?A@B=A?C@@?@DDDCBBC?CBBBBB?BB@AAA<?????8?@@=ABBBBB)BF@C?>;@AC@@<@<>>>A<?<?ABBB?BBAAABC@C@AAA<ABB=??BCDCAAAACCBBBBBAAABBBB>>>ABB?BF@FBB?B??>
@ATNG8:00650:06574
GATATCTGTCTACGAGAGCCAGAAGATCAGGAACTCTAGAAGAATTCAGATTTTTAACACGAGAGTAAACGTAAAAAGAAGGTTTTACAAGACTCACGTTAACAATATTGCAGCAGTACGCACACAATCGAAGCGCAGTAAGGATGGCTAGTGTAAACTAGCAAGAATACCACGAAAGCAAGAAAAAAGAAGTACGCTATTAACTATTAACGTACCTGTCTACTTCCGAAACGAATGAGTACACACTCTCATATGACACTACCATCGTCCGTTAGAAGTCT
+
B=<<<=?;?==@;;;<6669>>>:@>>@;;5;;?>>?ABD;??;@:??@:::::.:>AA@??:98=??8<;77777'77/3/3;<.9::48;8737@<<:A<;716//(/99666=>;;555588;;?>@>;>>B;;8==897</000?@>?=788(7=:;AB>?@><<;9=?000)///(/:;;;;%;;297779777:2728<==;@<@>>==:=<77///=7=6:7;.:00)0/0//??????@?=8875232;;88<?;>;;88;-33-33949344
@ATNG8:00663:06730
GATAGGCGACATACATACGCGCCAGAAGATCAGGAACTCTAGAAGAATTCAGATTTTTAACACGAGAGTAAACGTAAAAAGAAGGTTTTACAAGACTCACGTTAACAATATTGCAGCAGTACGCACACAATCGAAGCGCAGTAAGGATGGCTAGTGTAGCTAGCAAGAATACCACGAAAGCAAGAAAAAGAAGTACGCTATTAACTATTAACGTACCTGTCTCTTCCGAAACGAATGAGTACGTGTGCGACGTGTCTCCTACCATCGTCCGTTAGAAGTCT
+
=;@@@<@A:995:9;:=9::995;;;8<=<>@@4949>>@@BB?CC<@=@<///<<<+;699<///5---5,5------$-;)/)6<;+;6616<;99==9:458<?<AAA?A@;:;A?@@B@>>?999=@@BD799@995;:8=:66589554449:<=>>>==9<=9:5526<<=>6;::344449'7<83335;;>@<=C>999C?B?BBBCC?BAA::9D>B:@@@9?AA;?>BCC???@@@@?>>@@?@???B?BAA>AA??@B?BB@BBD?B<AA
@ATNG8:00651:06912
GATGGTAGTATATCGCGTCGCTATCCAGAAGATCAGGAACTCTAGAAGAATTCAGATTTTTAACACGAGAGTAAACGTAAAAAGAAGGTTTTACAAGACTCACGTTAACAATATTGCAGCAGTACGCACACAATCGAAGCGCAGTAAGGATGGCTAGTGTAACTAGCAAGAATACCACGAAAGCAAGAAAAAGAAGTACGCTATTAACTATTAACGTACCTGTCTCTTCCGAAACGAATGAGTACTACTCTCAGAGACACACTAATCGTCCGTTAGAAGTCT
+
555A:CCCBBBBDBBABAHBBCCCC@CBB?BAAC;;8;?CCCBAAC@CC@D@BBA;;;;;*;;ABBC@@@B@@@8@=;;;;;$9:7<9;;;0;?@<AC>CCCECC=@=@A>ACC@CCBABBGECC@@AB@@@?AAAA?ABBBCCDD@C?B;;6:@@@A@AB=AAAABB@CC@CCC9=<998+89@;=>??=,=@=AABBBA>==1815:<A<A=A>AAE@CC@??@@;=;?@B=BBC@CBBBBBCBBCCBCABBAAAABBA>>@<>99>>9>@=@CC?A>??
@ATNG8:00653:06925
GATGGTAGTATCTGCACACTCTGTCCAGAAGATCAGGAACTCTAGAAGAATTCAGATTTTTAACACGAGAGTAAACGTAAAAAGAAGGTTTTACAAGACTCACGTTAACAATATTGCAGCAGTACGCACACAATCGAAGCGCAGTAAGGATGGCTAGTGTAACTAGCAAGAATACCACGAAAGCAAGAAAAAGAAGTACGCTATTAACTATTAACGTACCTGTCTCTTCCGAAACGAATGAGTACACATCGTCGTGTCGTGCTACCATCTTCCGTTAGAAGTCT
+
;55>:>CCCBBBCC@?AFDCCCCCCACA@=BAAABB>B@BBCCCBB@BC@C@CABBAAAA2A=AAAAABBBABA9?>;;;;;*;?<??BBB9BBC@BBAAGCBCKACABB@BCC@CCCABBCCBBBAA@BBC?CBBB@BACCCCBA>B?BBB?BBCDCCDD@CCABBC>AB?DCC=A>977)378433777'8A=ABBBBCCBB@?6;;??;?<>>C;:7;;AAABC@C?BCD>CCC?AAABAAAAACCBBA???ACBBBBABA>9>000<@=AA=C??<??BA
@ATNG8:00656:07037
TATGGTAGAGAGACTGTAGCGCACCCCAGAAGATCAGGAACTCTAGAAGAATTCAGATTTTTTAACACGAGAGTAAAACGTAAAAAAGAAGGTTTTTACAAGACTCACGTTAACAATATTGCAGCAGTACGCACACAATCGAAGCGCAGTTAAGGATGGCTAGTGTAACTAGCAAGAATACCACGAAGCAAGAAAAGAAGTACGCTATTAACTATTAACGTACCTGTCTCTCGAAACGATGAGTACGAGAGTCAGAGCAGAGCTACCATCGTCCGTTAGAAGTCT
+
44/505------//599;<<=B@>@@3?;;5:B@==B9?659?@@==89924.44444;;<<%=7;;=6:5@;9999*:>955555#5/)/:;;;;$//727799<<<@@=A>@=:>::5:;:;<<<<555=;666;8<6557;//////)/4:5<BB:=CC>CBCC@BBBBBB>??=@:929?<;5733,3333&33,3788;;;;;4947777/7,77=9515=<98...---(---/8::;:9//////9;/45:8<<=<<>;23773<939838//(-5,,
@ATNG8:04689:01950
GATGTATAGAGCTCTACATAGTACTCATTCGTTTCGGAAGAGACAGGTACGTTAATAGTTAATAGCGTACTTCTTTTTCTTGCTTTTCGTGGTATTCTTGCTAGTTACACTAGCCATCCTTACTCGCCGCTTCGATTGTGTGCGTACTGCTGCAATATTGTTAACGTGAGTCTTGTAAAACCTTCTTTTCGTTTAACTCTTCGTGTTAAAATCTGAATTCTTCTAGAGTTCCTGATCTTCTGGGTCTACGGCTCGTCGCGCTACCATCGTCCGTTAGAAGTCT
+
/////79<:@ABBCC@;;;99@=;9?;?;??BC8@>5;4994=9>>:=@499.9.43887=8:::;?;88<6::===+::143;<</:;<?583:6:956668/0*//668==:3776486=9----(-..06666222288;555579:8633(---0--(/0557::8;;<175655&5-5-5///(/86;'/)..772772225999.9;977379>@6>>>>==>=A=???===4:988)8<99//(/8666/./33555058999>3776999:>866
@ATNG8:04660:02053
GATGGTAGTATCTGCACACTCTGTCCAGAAGATCAGGAACTCTAGAAGAATTCAGATTTTTAACACGAGAGTAAACGTAAAAAGAAGGTTTTACAAGACTCACGTTAACAATATTGCAGCAGTACGCACACAATCGAAGCGCAGTAAGGATGGCTAGTGTAACTAGCAAGAATACCACGAAAGCAAGAAAAAAGAAGTACGCTATTAACTATTAACGTACCTGTCTCTTCCGAAACGAATGAGTACTATAGACTATCTGAGACTGCCAAGGCACACAGGGGATAGG
+
:55>;>CCB?@@DDCCBCCCDCC;;6;BB>AABA@C?D?BBBBCBB@FC@B?CDCBCBBB3B>AABBBA@@999*97;9444$4:5:3999+9:<49;655::/0,/6::6;;@669@@BBBBCC;<;C;;:?BB@A>ABBDFDCC?D@BBB>BABBBAAA@BBBBBC@DC@:9:>???@A;>>>9<<=<=<&<=97937A=?;9=A=AA<=:==>>BBB@CJECAAC@C?BBB=A??<?AA@AAAAABAA??>@?@A@::997;==?5;7:A=@?99::-:>==<
@ATNG8:04695:02022
GATGGTAGCAGACGTGACAGAGCGCCAGAAGATCAGGAACTCTAGAAGAATTCAGATTTTTAACACGAGAGTAAACGTAAAAAGAAGGTTTTACAAGACTCACGTTAACAATATTGCAGCAGTACGCACACAATCGAAGCGCAGTAAGGATGGCTAGTGTAACTAGCAAGAATACCACGAAAGCAAGAAAAAGAAGTACGCTATTAACTATTAACGTACCTGTCTCTTCCGAAACGAATGAGTACGATGAGAGAGCTCTCTCACCATCGTCCGTTAGAAGTCT
+
:<AD?;6:>CAA;;5556966:CCBACCBAA@@BBB?B?CCCAAAD@??=?@AAA@ADED3C=@@CCCCCBBBB;@>;;;;;*;I?C?BBB:BCD@CAAAB@@;;5;:@A?DCC?BBBBCKFGDCBBBCCBC@BBBB@AABB@??B?B@B;;:;BBACCBB?CCCCCC>BA?BBC?CBBBA;@==999:::(9>;>:98:;;AA=C:AABC;@;??BBBADFAB@CC?A?BBB;AAA>AAAACCCCC899BBBBCBC@;;@@@E<????CC>???BBA=DA==
@ATNG8:04650:02102
GATGGTAGTCTCAGATAGTCTATAGTACTCATTCGTTTCGGAAGAGACAGGTACGTTAATAGTTAATAGCGTACTTCTTTTTCTTGCTTTCGTGGTATTCTTGCTAGTTACACTAGCCATCCTTACTGTGCTTCGATTGTGTGCGTACTGCTGCAATATTGTTAACGTGAGTCTTGTAAAACCTTCTTTTTACGTTTACTCTCGTGTTAAAAATCTGAATTCTTCTAGAGTTCCTGATCTTCTGGTGTCGTCTATCATGTACTACCATCGTTCTCCTTAAGTCT
+
A@?C>?<@CEFCCCCBBBCCCC@@BCBCDCCC@CCCC>DB=A?ABBCCBB<@@@AB?B@BCBB@CABBCBBBCBB@BCCFC3CC8;;BA=AAAA>ADC?BC9;;@CAC@DCCCBBBC?C;;7;>BBBCB;;;?CBBB?BCCDCCABA;;;;;;;:<BBB?CB?C<AABBBBCCC@BABBB:B@E?;;<<<*;CBBC=BBCBBBBBBB5;;;;*;AA;;:;@CDGECCCBBCAD@A@;;<@=A@B<BCBBBDCBABBC@@@FFBBC@DFDCC@CDC@B@B?BBDB
@ATNG8:04655:02072
GATGGTAGGCACTGCGCACACATCCCAGAAGATCAGGAACTCTAGAAGAATTCAGATTTTTAAACACGAGAGTAAACGTAAAAAGAAGGTTTTACAGACTCACGTAACAATATTGCAGCAGTACGCACACAATCGAAGCGCAGTAAGGATGGCTAGTGTACTAGCAAGAATACCACGAAAGCAAGAAAAAGAAGTACGCTATTAACTATTAACGTACCTGTCTCTTCCGAAACGAATGAGTACGAGAGTCAGAGCAGAGCTACCATCGACGAATAGAAGTCT
+
55495:==8<555;997:///99<<59<@>;@C@A@9996CB=C>B9BD?C@BB<<<;::$//(//9::<;;;<;3::55555$55./7=<</=///<;</55544.4:5<<=9><@?CB<<;AA@==@00+0<<=:@9889777105<00)0<<<;:;9453;7=/782788287;;;2///588999+881...3355594<2887;5;9>;@@>;<0//555(/)///(/661688;:;:;<<8444===<;;@@===>>=A6///./.(.5..(5557
@ATNG8:04693:02150
GATGGTAGTACATGATAGACGACACCAGAAGATCAGGAACTCTAGAAGAATTCAGATTTTTAACACGAGAGTAAACGTAAAAGAAGGTTTTACAAGACTCACGTTAACAATATTGCAGCAGTACGCACACAATCGAAGCGCAGTAAGGATGGCTAGTGTAACTAGCAAGAATACCACGAAAAGCAAGAAAAAGAAGTACGCTATTAACTATTTAACGTACCTGTCTCTTCCGAAACGAATGAGTACTATGTAGAGCTCTATACTAATCGTCCGTTAGAAGTCT
+
:489.445====@@?<<<<9544555;;=:<;;=99.5.599;://)/71739;=?ABBB2B?CCCBCAA;<9A2@>4444&5:;>.955&5@@5<B@A@@;;:=B?@A>@BB?BCCCCCC@A@BBBBBBB?::9@99;99@@AA=@7@9919<<<==BA;CCBBBC@CC@BBA<@@:999-999198877'3939;8888;;A:<27<879)78<7>5925555<<=8<6;?:1900)000:BCCBDBBBCBB988ACBB@@>?9???AB?BC@CBB>A;;:
@ATNG8:04664:02219
GATGGTAGCTCTGCTCTGACTCTCGTACTCATTCGTTTCGGAAGAGACAGGTACGTTTAATAGTTAATAGCGTAACTTCTTTTTCTTGCTTTCGTGGTATTCTTGCTAGTTACACTAGCCATCCTTACTGCGCTTCGATTGTGTGCGTACTGCTGCAATATTGTTAACGTGAGTCTTGTAAAACCTTCTTTTTACGTTTACTCTCGTGTTAAAAATCTGAATTCTTCTAGAGTTCCTGATCTTCTGGCGCTCTGTCACGTCTGATCGTCCGTTAGAAGTCT
+
?;@D<CCBB?<<=ADHBCBCEDBCDBAA@?;;09?B>9>A=@;;;9;6BC:BAA;99)99999>7A=>==:7//)-5056666'--(/7;;1:;6615;@99>459;;=DACBCCBBBF:;;@=A=BBAAABCB?BC@A>BCCBCCAA@DCEBCDCC@BBB>AA@C?BCBBBBBCC@B;;;;.;4;;:;;;;*;ABBB=CBCBBAA;992:9:9'9??:999@DE?AA@;;:A=A=A@@AAA>@@C@BB;;;BAAABAA@A@@@AA?@A6::?AAA?BB;;
@ATNG8:04667:02219
GATGGTAGATACTCGCTGATACACCGAAGTCAGGAACTCTAGAAGAATTCAGATTTTTAACACGAGAGTAAACGTAAAAAGAAGGTTTTACAAGACTTACGTTAACAATATTGCAGCAGTACGCACACAATCGAAGCGCAGTAAGGATGGCTAGTGTAACTAGCAAGAATACCACGAAAGCAAGAAAAAGAAGTACGCTATTAACTATTAACGTACCTGTCTCTTCCGAAACGAATGAGTACGAGAGAGCACACGTGTCTACCATCGTTCTCCTTAAGTCT
+
0//969A??CBBCDCCCCDBBB@@;@@=@@@AA?C?BAAA@AA=;;89?BCCCBEKE1?=@??BBBBCBBB=BCB????0@?;?9<<;*0/90636=8===>=A:=>;>>@6;:===BBBA@===:;:C:=>@@=>>>A==::4;<@=B@BFCCCCCC@CCCCBB@BC?CBB=ABBBA8@;;5:@@@@,;;6;BCBCDAAA<?<?ABB@E@B???B@CDCCAAA?B?BDD>A@@>@BBB;<<<;;CCDDCBBAECCBBBDCC@BBBBC@BBC=?=??A@99
@ATNG8:04650:02243
GATGGTAGTAGTACACTAGTCATACCAGAAGATCAGGAACTCTAGAAGAATTCAGATTTTTAACACGAGAGTAAACGTAAAAAGAAGGTTTTACAGGACTCACGTTAACAATATTGCAGCAGTACGCACACAATCGAAGCGCAGTAAGGATGGCTAGTGTAACTAGCAAGAATACCACGAAAGCAAGAAAAAGAAGTACGCTATTAACTATTAACGTACCTGTCTCTTCCGAAACGAATGAGTACGTGTGACGTACGTGAGCTACCATCGTCCTTTAGAAGTCT
+
CCBB@BCCCCBBBBBCCCEECCCCC?CBD?CCBC9999>BBGCCDC@CC?B?@@>99999):>ABBCCCCE??>5;>9:;;;*;E@E>BBB<CIII@CDBCCCCD?B?BB?BCD@CBBABBCCGDCB@@CCC@BBAD?BBBB???B?C?BAA?ABBCCBBB?BBBAAA=@B?==>>AACCC:AAA>ACCCC2CB?C998@AA@>9>:??AD8<5<ACBB?@AAA@CC=?=?CC=CAA>ABBBBCCBBBBBBBBCBBBBB@@A@@B@BBBBBC?CC>CCA<A?>=
@ATNG8:04669:02221
GATGGTAGTACATGATAGACGACACCAGAAGATCAGGAACTCTTAGAAGAATTCAGATTTTTAACACGAGAGTAAACGTAAAAAGAAGGTTTTACAAGACTCACGTTAACAATATTGCAGCAGTACGCACACAATCGAAGCGCAGTAAGGATGGCTAGTGTAACTAAGCAAGGATACCACGAAAGCAAGAAAAAGAAGTACGCTATTAACTATTAACGTACCTGTCTCTTCCGAAACGAATGAGTACTACTCTCAGAGACACACTAATCGACCTCTAGAAGTCT
+
<?@@:::596;;;>@AAA@@;99994955.5@;;:;5;25:44.58:39:+/+/9:44444$549>>>>?C@>CC>CBAACCC1@?;;8=>>2@CC@CCCA@@@@@<@=A?;@?A>AA@@@CA;;;BABA@?A?BCCF>BAB;;6?><=9565.559555>;57//)//-)-0///816669:29;;133333$38,73==A@@AB5949@@@3:48=BBC@C;::BAA5;7;@B;AAB?BBBBCBBABB9:9BBBBACCABABBC@BB????AAAB?@5;;==
@ATNG8:04695:02226
GATTAGTATAGAGCTCTACATAGTACTCATTCGTTTCGGAAGAGACAGGTACGTTAATAGTTATAGCGTACTTCTTTTTCTTGCTTTCGTGGTATTCTTGCTAGTTACACTAGCCATCCTTACTGCGCTTCTATTGTGTGCGTACTGCTGCAATATTGTTAACGTGAGTCTTGTAAAACCTTCTTTTTACGTTTACTCTCGTGTTAAAAATCTGAATTCTTCTAGAGTTCCTGATCTTCTGGGCTGCGCTGATATGCGCTACCATCGTCCGTTAGAAGTCT
+
:5;7@@DBBBBBCBBBCCCDCCCC@@ACBB@BDDD>CD?C=@@ACCBB?BCB@@>@?ACCB?BBBBABCCCB=BBBCC3BB?BBBB>ABBB>BCC@BB>A@BBAA>ACC@>><<;>AA9>9>==>;==><A@>>7>AAAAAA??AA>@9989)//716=7@<@@@@@@C?@:>>AAA6A<A<@@AAA/@@@>>3=;;;;;=>>A=AAAA/@888?:?9=>=B===BBB=A=AAABBA5::?D9@:::?<9::===>===?==:==>A@@<??;?@E>D@==
@ATNG8:04656:02292
GATGGTAGTACATGATAGACGACACCAGAAGATCAGGAACTCTAGAATAATTCAGATTTTTAACACGAGAGTAAACGTAAAAAGAAGGTTTTACAAGACTCACGTTAACAATATTGCAGCAGTACGCACACAATCGAAGCGCAGTAAGGATGGCTAGTGTAACTAGCAAGAATACCACGAAAGCAAGAAAAAGAAGTACGCTATTAACTATTAACGTACCTGTCTCTTCCGAAACGAATGAGTACGTGAGTCAGAGCAGAGCTACATCGTTCGTTAGAAGTCT
+
@A?D?BBCCDDDB@BCBCDCBBBCC?CCC@EECCCC@C?BBDBBBB?CE=><?BC?@AAA2A?CCCCCCCCCCC9B@99999*;A@D5;;;&5@<7>CCCBBCCC?B?BD?BBC?BBABBCCCCBBBDBBBCACGBB?BBBBBBBC?C@CCB?CDDDCACC@CAABAA@DC@BAA<>>?>>6>>><@BBBB3BC@C999BBAAB<>:?A?=:>:>>CCC@CDA@ACDAD@BBB>BBB?AAABBBBBBBBBBBBB@@@@@?BAAABCCC@@<@?>;?@<6<???
@ATNG8:04667:02297
GATGGTAGCTCACGTACGTCACACGTACTCATTCGTTCGGAAGAGACAGGTACGTTAATAGTTAATAGCGTACTTCTTTTTCTTGCTTTCGTGGTATTCTTGCTAGTTACACTAGCCATCCTTACTGCGCTTCGATTGTGTGCGTACTGCTGCAATATTGTTAACGTGAGTCTTGTAAAACCTTCTTTTTACGTTTACTCTCGTGTTAAAAATCTGAATTCTTCTAGAGTTCCTGATCTTCTGGACAGAGTGTGCAGATACTACCATCGTTCGTTAGAAGTCT
+
?@@B@BBBBDDBBBCCBCBDCCBBBCDDCCBB>ACC?CCAC@DBBACCC?CBBCD?B?@@@D?A??AAAAABBB>;;;;;1;??C@AB=BBBB?CBC>BB<==>BAA?BBBABBAC9>==9=:>AAA>>>>9>>AA688?;;;;;A>>>@><<A;>>>9>>9>9>>>==A???<???AC6B9<9<;=<<+;;666(--3---99:=8====/<<9<>8=:>>:>???>>>>D;@?AAAA7:;@>BAAA=>;><<<>AAAAAA>><>??>?:=<99<=A<?AAA
@ATNG8:04667:02336
GATGGTAGTGATACAGATCAGACACCAGAAGATCAAGGAACTCTAGAAGAATTCAGATTTTTAACACGAGGGTAAACGTAAAAAGAAGGTTTTAACAAGACTCACGTTAACAATATTGCAGCAGTACGCACACAATCGAAGCGCAGTAAGGATGGCTAAGTGTAACTAGCAAGAATACCACGAAAGCAAAGAAAAAGAAGTAACGCTATTAACTATTAACGTACCTGTCTCTTCCGAAACGAATGAGCTAACTAATGTAGAGCTCTATACATCGTCCGTTAGAAGTCT
+
::AB;::=<<B<=>>>@?>>>;;;=8;55.4::44.47<388;///;3/-(-0////////$/49;<;@@C>CCC9:?:?;;;07;,0)0;;&/(/9(..6@;;5573926=699:17<97:@?==@@@>==>C>AA@@;>::9:9::786?==7886.52:<A:588:;<877,333,36555,5222'25666'33.3..(.96///0605?=<5;3:8879:<<==?>>16.55:49//(//////2+222,27==22267222.........(..(378133/6
@ATNG8:04648:02445
GATGGTAGCGAGCGAGTGTGTATACCAGAAGATCAGGAACTCTAGAAGAATTCAGATTTTTAACACGAGAGTAAACGTAAAAAGAAGGTTTTACAAGACTCACGTTAACAATATTGCAGCAGTACGCACACAATCGAAGCGCAGTAAGGATGGCTAGTGTAACTAGCAAGAATACCACGAAAGCAAGAAAAAAGAAGTACGCTATTAACTATTAACGTACCTGTCTCTTCCGAAACGAATGAGTACGAGAGTCAGAGCAGAGCTACCATCGAACTTGCAGAGTCT
+
:55=9>BCCCCBBBBBCCCDBBBBBBDDD@CCCC@@=@>BACCCCC?DD=A=ABDCCCCC3C?CCEDDDDC9999:BBCCDC5CC?B?BCD<CDEDEA@@DDB@@>@?BB?C@@?ACEBCCBBBCBBBDCCCACBBB?BBB@@A@@<A@CBB@BCEECBBA?BBCA@@>CC?CBB;==888*9>>:999999%9><?97:BCCBB?B?BCCB5838?BBA?ACBBBCC@D?CA@:A;;7;AABCCCCAAABBBBB?>>BAAABBBB?ACCCD?CC?BBB>=?;::
@ATNG8:04696:02438
GATGGTAGGACGAGCGTCTGAGAGGTACTCATTCGTTTCGGAAGAGACAGGTACGTTAATAGTTAATAGCGTACTTCTTTTTCTTGCTTTCGTGGTATTCTTGCTAGTTACACTAGCCATCCTTACTGCGCTTCGATTGTGTGCGTACTGCTGCAATATTGTTAACGTGAGTCTTGTAAAACCTTCTTTTTACGTTTACTCTCGTGTTAAAAATCTGAATTCTTCTAGAGTTCCTGATCTTCTGGGTGCGCTACAGTCTCTCTACATCGTCCGTTAGAAGTCT
+
///717896@@;55555<BCBBED?BBBCCCC?C@@@9AA?B?CEEDGBB@BGGIC@C?BBCC@IACBBCCCCCC@CCCCC5CE:;;DL>BB;;8;BA?BC@BBCCCC?ABBBCCCD@CBC?B?CCCBBCCC@BA@@ACFCABABBBBBBCBAA@@BBB?AB=A=A@CCCAB;;7:?A?A7A<B>BCCCC2BB;;;8;@ABCCDB@A=AABA,BB@AA@B@BC@CC@@A@@>@?BC@A@B>A@AA;ABBBBB;;;CCCDABADCBBB;;;@7;<?DCCADCCC
@ATNG8:04670:02549
GATGGTAGTCTCAGATAGTCTATAGTACTCATTCGTTTCGGTAAGAGACAGGTACGTTAATAGTTTAATAGTCGTACTTCTTTTCTTGTCTTTCTGTGGTATTCTTGCTAGTTACACTAGCCATCCTTACTGCGCTTCGATTGTGTGCGTACTGCTGCAATATTGTTAACGTGAGTCTTGTAAAACCTTCTTTTTACGTTTACTCTCGTGTTAAAAATCTGAATTCTTCTAGAGTTCCTGATCTTCTGGAGATATCATCACGAGCTACATCGTCCGTTAGAAGTCT
+
8:49.444444999556;;;;==666<<;9:93444:1::.5545555555.555545:3:::991=*.-----/99;2/444&44.44;:;27///:6668-33,33383616AA666>><?@B@B@BCCJCCCFAC;;;ADCCCCDCAA@A@::9CD;9:9;>?8=8=9944::9>8=;;;;)0)/477<9<';>444,59<555?;>C<GAGA1<6559.5.5@7@<AAA=C@C@CBBCBB7::A<AB@AACCB;;;B;;;;;ADB@@@AA=AB?BBC@B;:;
@ATNG8:04713:01934
GATGGTAGCGAGCGAGTGTGTATACCAGAAGATCAGGAACTCTAGAAGAATTCAGATTTTTAACACGAGAGTAAACGTAAAAAGAAGGTTTTACAAGACTCACGTTAACAATATTGCAGCAGTACGCACACAATCGAAGCGCAGTAAGGATGGCTAGTGTAACTAGCAAGAATACCACGAAAGCAAGAAAAAGAAGTACGCTATTAACTATTAACGTACCTGTCTCTTCCGAAACGAATGAGTACGAGAGTCAGAGCAGAGCTACCATCGATGGATCTGAGTCT
+
0///)/799>:;???;>CDCCCBBB@>00+0//7796A<@@BAAAB@=B>B>BBBBBCCC5CACCBAC@B<;@@6@@>>@>@,@A;B5;;;*:@A;@B;;9A?:949:=?=?@@:=<@BBBAA@CCDCEH;;7;;:;;@BBBDC@A=A=ABBACBCBA@@G@BABBBC@BC?BDE@BB@@@80009:::;;,;@<A@A@AAA@B=A>??@A=B;>><;;@CCBBBBB?C<?@C<A@@=@@@@DDCAABCBAA???@?@A???CCE@B?@@??C@;;;BBAAB;;
@ATNG8:04737:01934
GATGGTAGTGATACAGATCAGACACCAGAAGATCAGGAACTCTAGAAGAATTCAGATTTTAACACGAGAGTAAACGTAAAAAGAAGGTTTTACAAGACTCACGTTAACAATATTGCAGCAGTACGCACACAATCGAAGCGCAGTAAGGATGGCTAGTGTAACTAGCAAGAATACCACGAAAGCAAGAAAATAAGTACGCTATTAACTATTAACGTACCTGTCTCTTCCCGAAACGAATGAGTACTATGTAGAGCTCTATACTAATCGTCCGTTAGAAGTCT
+
0:44.44:444<;;;=>>A;;<<<=8<<<5:555<<8<9;;ACBBB?BC>@48773333&3173338;;;<<<2:355===+66;@:?@@166=465C?995994:8<;8<55.544556;;<;;;;;>:><?959:;:@CCAAA30,000)0<<@>>?@=:88=<=7::<=?=6<888;188:6:??@5@A?B?><??968087<<88/7-59>??;<544488.//(//8(///)/988:::9899///:899444:888=5:99<=7;;8A>B?B998
@ATNG8:04734:01991
GATAGCTATACGTATATCTATGTACTCATTCGTTTCGGAAGAGACAGGTACGTTAATAGTTAATAGCGTACTTCTTTTTCTTGCTTTCGTGGTATTCTTGCTAGTTACACTAGCCATCCTTACTGCGCTTCGATTGTGTGCGTACTGCTGCAATATTGTTAACGTGAGTCTTGTAAAACCTTCTTTTTACGTTTACTCTCGTGTTAAAAATCTGAATTCTTCTAGAGTTCCTGATCTTCTGGGTCTCTCTCTCACGCACTACCATCGTCCGTTAGAAGTCT
+
;99BCBA<CCCDBBBBCGICCCCBBBCCC@CGCD<;;6:.9=595;95;@0006<-0/::6::;;BDD@?:A:33333$37288??6=A::8::@<@@000==??:=@C@BABB?BB?=A=ADD>>=>>=@AAA7::>?<<;:;;;;=;;;>;>>C=@@<><>>?@==>>>9=====2=:>:==<=<.<;67@2::=///:::><BBBB.;;??@;A<::7;@?AA?@<?=>>>??@;@>>>9>@??>>>?BBBAA>>@@@A;><==??;@@<@A@<>>A>
@ATNG8:04736:02006
GATTAGCACGAGTCACTCATATCCAGAAGATCAGGAACTCTAGAAGAATTCAGATTTTTAACACGAGAGTAAACGTAAAAAGAAGGTTTTACAAGACTCACGTTAACAATATTGCAGCAGTACGCACACAATCGAAGCGCAGTAAGGATGGCTAGTGTAACTAGCAAGAATACCACGAAGCAAGAAAAGAAGTACGCTATTAAACTATTAACGTACCTGTCTCTTCCGAAACGAATGAGTACGATGAGAGAGCTCTCTCTACCATCGTCCGTTAGAAGTCT
+
///5:998:::999<;;;<=<::7:993445;55.56999655;854058<:<=<:<:$4.4438:::===?7=:;;EED1?@6;4;?B4B@@@B@995/00/)/5;:799;7;:;<=<<<>;;;<9000+0/772/55:<<<<9@:=BB896<>::::38345<;8==2833,/866(///388::/:;6;==4428;9+22,577<:@;>>A@@??;;;<<<0854=;1<;8283337777777333;9///9355;;<?6;;:573,33,7>959...
@ATNG8:04718:02035
GATGTAGAGAGAGCTCTCTCATCGTACTCATTCGTTTCGGAAGAGACAGGTACGTTAATAGTTAATAGCGTACTTCTTTTTCTTGCTTTCGTGGTATTCTTGCTAGTTACACTAGCCATCCTTACTGCGCTTCGATTGTGTGCGTACTGCTGCAATATTGTTAACGTGAGTCTTGTAAAACCTTCTTTTTACGTTTACTCTCGTGTTTAAAAATCTGAATTCTTCTAGAGTTCCTGATCTTCTGGCGCTCTGTCACGTCTGCTACCATCGTCCGTTAGAAGTCT
+
;55=::;B=AACCCBBCACCCCBBB>CBCBB?ABED>CC@C@CCBBBBC@B@@@E8;8:A@:<A::>BBBBC=B>DBBCB1BA6AAA?5@BBC?BBC@DC@A???BG@BBAAAB@A<?>>=A<@@BA>>>?5:;=<7==<;888=:;;===;;::>?>:?@9=:=EA@@?@AA688BAB5A5;4:;<<<+<;;;>9?@@??>?;;::/::::*:888>;?=@@;?AAAAAA=A;AAA@@@;@?E=;;;@ABB===?@C>>>===E=;;;=>@;>>=@@A=A@==
@ATNG8:04729:02128
GATGTAGTGTGTCTCTGAGAGTAGTACTCATTCGTTTCGGAAGAGACAGGTACGTTAATAGTTAATAGCGTACTTCTTTTTCTTGCTTTCGTGGTATTCTTGCTAGTTACACTAGCCATCCTTACTGCGCTTCGATTGTGTGCGTACTGCTGCAATATTGTTAACGTGAGTCTTGTAAAACCTTCTTTTTACGTTTACTCTCGTGTTAAAAATCTGAATTCTTCTAGAGTTCCTGATCTTCTGGCTCTCGTGGACAGATACTACCATCGTCCGTTAGAAGTCT
+
------49::55559999666655BB??@@B:?9:9-98893::=569><@ABCIBF@CCCC@C@CCCCCCDCC?@@@@@,@@<>@@D<@@@>5=9<7;@769<@@B@CAAABBBB;;;D@B?CCCFAA<;:;BCCACCCDCCBBDBCBBBCBB@BBB?BB>B=@@BBBEDBB?A;;;;.;<@<;;;;;*;;;;C7;;CBBBCAAA?BBBB2BBBAA?AACCABBBCBBB@B?BDBCCD@CCE@;;;AAACE?BBBBCCCABBB=A@BABB>BC?BBCACC;;
@ATNG8:04735:02157
GATTAGAGAGAGCTCTCTCATCGTACTCATTCGTTTCGGAAGAGACAGGTACGTTAATAGTTAATAGCGTACTTCTTTTTCTTGCTTTTCGTGGTATTCTTGCTAGTTACACTAGCCATCCTTACTGCGCTTCGATTGTGTGCGTACTGCTGCAATATTGTTAACGTGAGTCTTGTAAAACCTTCTTTTTTACGTTTACTCTCGTGTTTAAAAATCTTGAATTCTTCTAGAGTTCCTGATCTTCTGGATATGAGTGACTCGTGCTACCATCGTCCGTTAGAAGTCT
+
///39;<@CCBCB@@AAB=>CCE@;@BB;;4;AA@<@A>B>ABBDDCC?CD@@?>?=@CAA@B?CBBBBBB@A8??<=<,;<8;7733&399<9@@A>BC?B???BA<@@@???AA756<:>6;<A555525:555;<>;?:<9;:::>==///3/.-4--(-(.33388888/55555*54:/555555$58666/55559;<<<<<(8775$253048(-(--,225555506155599959::;==?ACB;;;;;;=:;:>=>>;>>>>>?<::7:>8488//
@ATNG8:04730:02223
GATGGTAGAGAGACTGTAGCGCACCAGAAGATCAGGAACTCTAGAAGAATTCAGATTTTTAACACGAGAGTAACGTAAAAAGAAGGTTTTACAAGACTCACGTTAACAATATTGCAGCAGTACGCACACAATCGAAGCGCAGTAAGGATGGCTAGTGTAACTAGCAAGAATACCACGAAAGCAAGAAAAAAGAAGTACGCTATTAACTATTAACGTACCTGTCTCTTCCGAAACGAATGAGTACTATGTAGAGCTCTATACTAATCGTCCGTTAGAAGTCT
+
449@8<<A@BABBBBB>><A>>00+///)/ADC;;5;29@@@A??=?C?B?A@999999'9:@AAA>>@=00+///////$4<7;.555&55>:>@?CBCB@@=@=@?:@AA;?@AABBBBCCCCBBBBBAEDBB?BBCCAACC?D@BAB@CBBCCBCC?BBAACC@CC?>>??>???=5;871889999%9>8897=??<<><@=@@@A<A=@@CBB?BCBCCCE?A>ABC>BBC>@@AEBBBCD???BBCBBBB???BD@@<@;;@E@BB?BFC?BA??
@ATNG8:04739:02230
GATGGTAGATATATGCACGCTCTACCAGAAGATCAGGAACTCTAGAAGAATTCAGATTTTTAACAACGAGAGTAAACGTAAAAAGAAGGTTTTACAAGACTCACGTTAACAATATTGCAGCAGTACGCACACAATCGAAGCGCAGTAAGGATGGCTAGTGTAACTAGCAAGAATACCACGAAAGCAAGAAAAAAGAAGTACGCTATTAACTATTAACGTACCTGTCTCTTCCGAAACGATGAGTACTATAGACTATCTTGAGACATCGTCCGTTAGAAGTCT
+
:55=8<<>B666<;;ACBCB;;;CC76:A<AFBBBC>@<?AA>?:;8?;==>::///999$/(//(/8/333399,34==A?>+==:C;CCC;CBB?BBCBCBBBA=A<@@<@@A=@>?:?>@@@699@@::9;@A>@<>;;:@00/69509925=>=>><<9<<;BBB>BBA???9??=<@8>>>;:99999%9=8773733===/5.25583959>CBB@BCCBBBB=A=@==5<777344=<<?@ABB@<:;;AA>@@?::??@?AB898>?::<>000
@ATNG8:04723:02338
GATGACATATCGTACTCTCTGTACTCATTCGTTTCGGAAGAGACAGGTACGTTAATAGTTAATAGCGTACTTCTTTTTCTTGCTTTCGTGGTATTCTTGCTAGTTACACTAGCCATCCTTACTGCGCTTCGATTGTGTGCGTACTGCTGCAATATTGTTAACGTGAGTCTTGTAAAACCTTCTTTTTACGTTTACTCTCGTGTTAAAAATCTGAATTCTTCTAGAGTTCCTGATCTTCTGGGCAGACTCTCACACGCCTACCATCGTCCGTTAGAAGTCT
+
:59:565==C@A@>>>DBBBCDFICCCC@CCCJ>BB@C@HCCCGCD@CBBBC@C?B@CC?C?CCBBBBBBB@DBEGD3BB>A><;8=::;>A@@=@B=???ABB?BBCBBBBB<??B@D@B?@?>>=>:==;:5;;==>=>=>??BA;;;?:;;;8;;5;:>?@>>>?==:>?@AA2A<A<=====+==;;:1;==888@===<@@@@/@>>>@<A=@@<AAAC==>:=9==>???;::9:1:///;<<<A@AA@@@<@=<8====>>8;;8;AA=???@
@ATNG8:04717:02418
GATGGTAGGCGTGTGAGAGTCTGCCCAGAAGATCAGGAACTCTAGAAGAATTCAGATTTTTAACACGAGAGTAAACGTAAAAAGAAGGTTTTACAAGACTCACGTTAACAATATTGCAGCAGTACGCACACAATCGAAGCGCAGTAAGGATGGCTAGTGTAACTAGCAAGAATACCACGAAAGCAAGAAAAAGAAGTACGCTATTAACTATTAACGTACCTGTCTCTTCCGAAACGAATGAGTACTATGTAGAGCTCTATACTAATCGTCCGTTAGAAGTCT
+
;:;B<@AB?BBBCCFECBBAABDDD>DDD@BBCCBB@B@CCBBBBA=AA<@=@AAABCCC3CADBBBBAABBBE=A@99999(9D;B<AAA6@AB@C>=?A@@=>:><??:?==5;;>>?=>>AA@@@@@AA<===C<>>>?AA>>;><@BD?AAACCCBA?@AA@AB?BC>BBB;>>BBB=@>><>AA@@/7818;;>==;77179>>9:7:<@?AAA=AA?:8;><A<===8<@@>???B@AAAAB>??BBBBBBBCCBBB@<>A@<A4996>?A?A>>>
@ATNG8:04746:02380
GATGGTAGTATCTGCACACTCTGTCCGAGAAGATCAGGAACTCTAGAAGAATTCAGATTTTTAACACGAGAGTAAACGTAAAAAGAAGGTTTTACAAGACTCACGTTAACAATATTGCAGCAGTACGCACACAATCGAAGCGCAGTAAGGATGGCTAGTGTAACTAGCAAGAATACCACGAAAGCAAGTAAAAGAAGTACGCTATACTATTAACGTACCTGTCTCTTCCGAAACGATGAGTACTATAGACTTATCTGAGACTGCCAAGGCACACAGGGATAG
+
555=5:9;;;;<DCCCC966;;955.5;9;8<@@BBA?A?CA@AA??>?@?B3:9773373$3499333933398/7799999$5<7<.665&5:<4;9594:9//)/)/616;;6;=:566<<=<<<==:::7??BC?BBB??@??<@=A;;5:9<<737=://////4994/33,39333(355/5;>?=1555655222..---822(-(..///)499944437)///(////666783338666//(///44444:;:<:>9=498833333(388;
@ATNG8:04727:02437
GATGGTAGTATCTGCACACTCTGTCCAGAAGATCAGGAACTCTAGAAGAATTCAGATTTTTAACATCGAGAGTAAACGATAAAAAAGAAAGGGTTTTTACAAAGACTCACGTTTAACAATATTGCAGCAGTACGCACACAATCGAAGCGCAGTAAGGATGGCTAGTGTAACTAGCAAGAATACCACGAAAGCAAGAAAAAGAAGTACGCTATTAACTATTAACGTACCTGTCTCTTCCAAACGAATGAGTACTACTCTCAGAGACACACATCGTCCGTTAGAAGTCT
+
---5166>@A;:6=;;;;<<;<<;>7?@C@CB;;;A5;59=;9::>=@@<><89997===,>;?<;783438:;=58333::999$333(33(3;;;$3//8/8:///..222'2+22255512225>CCCCCFGC@@@B=AB@@>@@@?CBBB@C@C@?>@CCCBBBCACCCBBB?BB?BBB>@@@@>8>9939===?.?A?C?@?CA???<?=ABEK8;7;?CCD@CCCCCCC@A?AE>BCB????CBBBBBAABCCBBAABCBBBAACBBCC@CB@ACC?CAAA
@ATNG8:04745:02438
GATTAGTGTGTCTCTGAGAGTAGTACTCATTCGTTTCGGAAGAGACAGGTACGTTAATAGTTAATAGCGTACTTCTTTTTCTTGCTTTCGTGGTATTCTTGCTAGTTACACTAGCCATCCTTACTGCGCTTCGATTGTGTGCGTACTGCTGCAATATTGTTAACGTGAGTCTTGTAAAACCTTCTTTTTACGTTTACTCTCGTGTTAAAAATCTGAATTCTTCTAGAGTTCCTGATCTTCTGGATAGCGACGCGATATACTACCATCGTCCGTTAGAAGTCT
+
:8=.44455::;=6:6=<<<;;?B>9;=9909ABB<CD?C?ABDDCBC@CCA;9269<=;@9<<@AECCCFHH?<;;;;*9B;@@@B:A@@B?BB@?@B8996=?D@CAABBBBG@DCC@B7;<AA@>?@=@@@@?BB;;9A@@@A@;:0A@@<@00-0@<@<@BBBBACAB=@@BBC7C>B>BDDCC0BBAAB;@@@BAA000=*0000(0=>::8;@CC@CCCCB@@<@=AA@BBB<@@B>BA<<;BB<;;<CBABCBBCC@CBBBBD=@@>A@@=@@@@
@ATNG8:04706:02538
GATACGACACGACGATGTGTACTCATTCGTTTCGGAAGAGACAGGTACGTTAATAGTTAATAGCGTACTTCTTTTTTCTTGCTTTCGTGGTATTCTTGCTAGTTACACTAGCCATCCTTACTGCGCTTCGATTGTGTGCGTACTGCTGCAATATTGTTAACGTGAGTCTTGTAAAACCTTCTTTTTACGTTTACTCTCGTGTTAAAAATCTGAATTCTTCTAGAGTTCCTGATCTTCTGGACGACGCGCACTTGACACTACCATCGTCCGTTAGAAGTCT
+
@:@@@@BBCD@@A;66BCGCCCCCA@=@9994:A=A?CCCCCCCACCCBB?B@CCBD@C@CBBBBBA@?:999999%;B=BBCC>AAAC?BB?;>?0000?<>:@AACCC::59DD>B>@BBBCACA<AAB@588===<>>?A>>?@@@A;8::<AA<?<???@@???@:>>?DD5B=B977777(8=///)//7///<<<>5;;;:(5:?=>:@:>=:>AAA>>>:>:=@@A;<8;@D<@@:;;??;99//-/==@??::3:9:::;5;>;@AA=@@@C
@ATNG8:04729:02528
GATTAGGCACTGCGCACACATCCCAGAAGATCAGGAACTCTAGAAGAATTCAGATTTTTAACACGAGAGTAAACGTAAAAAGAAGGTTTTACAAGACTCACGTTAACAATATTGCAGCAGTACGCACACAATCGAAGCGCAGTAAGGATGGCTAGTGTAACTAGCAAGAATACCACGAAAGCAAGAAAAAAGAAGTACGCTATTAACTATTAACGTACCTGTCTCTTCCGAAACGAATGAGTACGAGAGAGCACACGTGTCTACCATCGTCCGTTAGAAGTCT
+
4440547=@995<?:99@AB@BC>CJE@DDDBBB@C@CCBAA@C@CC@C@AB;;9?>?0A?AAABBBBBBBC@999=@@@+>=7<.9::&5<<=@CBD;@;=B?A?BB@AAA?BBBBDEBCDECBBBBBC@C@@@AD@??BBBD>B?B9:8;CCCCDBC>AACCEF?997:A@;@?999,3;78778898%8=<;745>:DAA;><><>@:>:?>B@@<@A@@??D@B?BCD=BBC@??@BCBBBBCCCBAA@BBBBABB?@??<@>>>BB<??@BBB@A=>=
@ATNG8:04739:02548
GATGGTAGCGCATATCAGCGCAGCCCAGTAGATCAGGAACTCTAGAAGAATTCAGATTTTTAACACGAGAGTTAAACGTAAAAAGAAGGTTTTACAAGACTCACGTTAACAATATTGCAGCAGTACGCACACAATCGAAGCGCAGTAAGGATGGCTAGTGTAACTAGCAAGAATACCACGAAAGCAAGAAAAAAGAAGTTACGCTATTAACTATTAACGTACCTGTCTCTTCCTAAACGAATGAGTACGATGAGAGAGCTCTCTCATCGTCCGTTAGAAGTCT
+
@;;C:B@B@B@B=A=<=@@B;:;AD>CCBCCCBA@@6:49@@>>:;69=9;<?@00/<<<+;8;A<<:9=00)/>1=00////$/9494999+9<<4;;555::55258<<7<??598>=@@>@AA;;:BBBB?AADD<;;CCCCCD?C?CBB>BCCCCDBB?BAAAAA?BB=?@A>=<998+3;71999999%990//(//9;A=B>B8BB;;7;<>>C<;6;BB@@@A<@;>@@;A@@;@A?=??9:8??>=B@?@AA@AABBBAAAA=188:>@A<A@88
@ATNG8:04745:02533
GATGGTAGTAGTACACTAGTCATACCAGAAGATCAGGAACTCTAGAAGAATTCAGATTTTTAACATCGAGAGTAAACGTAAAAAGAAGGTTTTTACAAGACTCACGTTAACAATATTGCAGCAGTACGCACACAATCGAAGCGCAGTAAGGATGGCTAGTGTAACTAGCAAGAATACCACGAAAGCAAGAAAAAGAAGTACGCTATTAACTATTAACGTACCTGTCTCTTCCGAAACGAATGAGTACTACTCTCAGAGACACACATCGTCCGTTAGAAGTCT
+
44485:=ABBBAA@;==CCCCAA@A<@;;4;B;;;>4;259@:<<B?BC?C??@@@@@??0@?BBB=<<<?B<@;9::44444$4:594::::):;;8;=BBCBBCC@B?BB@CCC?BAAADCCCBBBBCBBBC?CCCC?BBBBBBBB>C?CBB?BCCCCAAA?BBB?@@?BC>7787==;==7????BFDDD2BB@C999BAAAA<A:????<@<@ACCC@CB@??CD@C?CAA=ACC?BBBAAABBBBBBBBBB???BBBB@A=?ABB@BB?BBA>B???
@ATNG8:04790:01973
GATGGTAGTCTCAGATAGTCTATAGTACTCATTCGTTTCGGAAGAGACAGGTACGTTAATAGTTTAATAGCGTACTTCTTTTTCTTGCTTTCTGTGGTATTCTTGCTAGTTACACTAGCCATCCTTACTGCGCTTCGATTGTGTGCGTACTGCTGCAATATTGTTAACGTTGAGTCTTGTAAAAACCTTCTTTTTACGTTTACTCTCGTGTTAAAAATCTGAATTCTTCTAGAGTTCCTGATCTTCTGGCTCTCGTAGACAGATACTACCATCGATAACTCGAGTACT
+
0///4:7/0/999:997/////////5?>>=B:BBCC6555>7<<<BBEC>B;;;<8;599444(5.54999999:39999:):>:B???80/-..(--/)/:5;9:88;7;>>=<<9626==9A8:9AABBEB@C;99?BA?A;;00000//////)/5;554.43944.444444.444444$47;5<<==;(;;944)54;;;;56556<<<<+<9955.5599697::---06(--6677)/44.5;;55555999;<;;;@>=>7000.8..).0/,25--,,
@ATNG8:04754:02119
GATGTAGCATCATGCATATCTCACCAGAAGATCAGGAACTCTAGAAGAATTCAGATTCTTAACACGAGAGTAAACGTAAAAAGAAGGTTTTACAAGACTCACGTTAACAATATTGCAGCAGTACGCACATAATCGAAGCGCAGTAAGGATGGCTAGTGTAACTAGCAAGAATACCACGAAAGCAAGAAAAAGAAGTACGCTATTAACTATTAACGTACCTGTCTCTTCCGAAACGAATGAGTACCTCTCAGACGCTCGTCCTACCATCGTCCGTTAGAAGTCT
+
;<;;;DAAACCA@AAA<66>>=BB@CCD@@;?A@>8@=BB@???B?BE@C@BBB9:37=6=6<ACCBBB@??;188=?BBB1BD?A;@@@69::;@978@BBBB?B?A@==>=5;::;@;;;CBBBCIICC@CDCC;;;BBBBAB6;5;;;5;B;:;??G?BBBCBB?BB?AAA899@@@:@??==????1?C?CBBBBB9:9?B?BA??;?;??;;<@CB@?>;<4546?D9@AB>?@BDAAA?BCCBBBAABBB???@:?>?;>998?=.49:><<655<<
@ATNG8:04772:02119
GATGGTAGCGCATATCAGCGCAGCCCAGAAGATCAGGAACTCTAGAAGAATTCAGATTTTTAACACGAGAGTAAACGTAAAAAGAAGGTTTTACAAGACTCACGTTAACAATATTGCAGCAGTACGCCAATCGAAGCGCAGTAAGGATGGCTAGTGTAACTAGCAAGAATACCACGAAGGCAAGAAAAAGAAGTACGCTATTAACTATTAACGTACCTGTCTCTTCCGAAACGAATGAGTACGAGAGTCAGAGCAGAGCTACCATGTTCCGTTAGAAGTCT
+
////27////7:556;99;455555)5557;;:6555;9==>666B9<=:=><;=44444$4:=::9>@AAAAD:A?99949$5?7A7@@<0;?AAA;@B>>>:9.4<A@?ACC:>??:???ABBCE@D@CBBD?BB@B@@A?492599166?CBBBD>A@B@@??=@7;;=38854.37;;477;;;+//+/99637733,338;8=8B=BABBB;@AA???A49459:4500)////9;9555<<<>>@=669CCA?@00+00//)/+/;6<>>04333
@ATNG8:04785:02084
GATTAGTATAGAGCTCTACATAGTACTCATTCGTTTCGGAAGAGACAGGTACGTAATAGTTAATAGCGTACTTCTTTTTCTTAGCTTTCGTGGTATTCTTGCTAGTTACACTAGCCATCCTTACTGCGCTTCGATTGTGTGCGTACTGCTGCAATATTGTTAACGTGAGTCTTGTAAAACCTTCTTTTTACGTTTAACTCTCGTGTTAAAAATCTTGAATTCTTCTAGAGTTCCTGATCTTCTGGTGAGATATGCATGATGCTACCATCGTCCGTTAGAAGTCT
+
7//)/<9:BBCCA@@A=B<CCCCBBBC;;:=AAAB<BB=@=?@@A:;0+006---(--8805(-/7<=9:333777;7'7749::==3888827783789??@@AB=>>=///862688:?:=<=886879=<<=:=>>?@=>>?@@>??=;;5;<=9;;5;4:>>>>>?BC:==AAA5@9=9>=AAB/===BD:B=>?888::8818888(8;>9==1716=8<<>=?AA8=9====99-//;9:9:>>>>@@@>>>A@;;;@@<=;;;??;?A<>>?;===>
@ATNG8:04756:02154
GATGTAGGCGACAGTACATACGCGCCAGAAGATCAGGAACTCTAGAAGAATTCAGATTTTTAACACGAGAGTAAACGTAAAAAGAAGGTTTTACAAGACTCACGTTAACAATATTGCAGCAGTACGCACACAATCGAAGCGCAGTAAGGATGGCTAGTGTAACTAGCAAGAATACCACGAAAGCAAGAAAAAGAAGTACGCTATTAACTATTAACGTACCTGTCTCTTCCGAAACGAATGAGTACGATGAGATCTCGTGTGCTACCATCGTCCGTTAGAAGTCT
+
//8898B?@<>>0//:::<;>994;69;;7<<==<A=@=@@ACCCC@AA6;27<:55555'55:<=@?==?@@D>@;ABCBC2BC@CBHKHICCB@B@@@AAA;;8;?CC?BBC=?@CDBBCBCCCCCCCCC@BCEE@CBBBABAB?B@C@@?@CBBBBBC@BBCCBB?CB?AAA998BBD>AAA?BBDDD2BB?B:::B???B>A==>=<6=:>>BCD@CB@@ACG?A>@DG?ECC@;<;BBB@AABBAAABBBBCBAA???@@==>>>CC>AA?B?>;?>==
@ATNG8:04774:02133
GATGGTAGAGTACAGTGTAGTAGACCAGAAGATCAGGAACTCTAGAAGAATTCAGATTTTTAACACGAGAGTAAACGTAAAAAGAAGGTTTTACAAGACTCACGTTAACAATATTGCAGCAGTACGCACACAATCGAAGCGCAGTAAGGATGGCTAGTGTAACTAGCAAGAATACCACGAAAGCAAGAAAAAAGAAGTACGCTATTAACTATTAACGTACCTGTCTCTTCCGAAACGAATGAGTACATAGATATACGTATAGCTATCGTCCGTTAGAAGTCT
+
99:D;>CBBCCCCBBBCCCFDDCCB?BBD@CFCCBB?B?BBCCCCA=??=??BBC@A???2@?BBBBBBBCCCC>BB>@@@@1@B@D=BBB=BCCICFCCCCBBB?C?BBAEBB>AADFCCCDDCBBB@A@C@DCCC=B@BEAAAB?B?D??>@BBCBCBCAAA@ABB@BB@>>?399999+9=<899:9:9%0>;>0/0@@BBA=@;@ACC<A;AACCC@CCCBBBA<><???8@BB?BBBCCDCCCABBBBBBAACAAAAAA>>>A@@6::<@AA;A>>>
@ATNG8:04787:02139
GATGGTAGTATATCGCGTCGCTATCCAGAAGATCAGGAACTCGTAAGAAGAATTCAGAATTTTTAACACGAGAGTAAACGTAAAAAGAAGGTTTTACAAGACTCACGTTAACAATATTGCAGCAGTACGCACACAATCGAAGCGCAGTAAGGATGGCTAGTGTAACTAGCAAGAATACCACGAAAGCAAGAAAAAAGAAGTTACGCTATTAACTATTAACGTACCTGTCTCTTCCGAAACGAATGAGTACACATCGTCGTGTCGTGCTACTATCGTCCGTTAGAAGTCT
+
44895<555==;;<@A?==@?=<<;7544.4::<<<8<;>>0///)/96::6:7:://)0000'/)//98444443;49455<::*;;7;<@@@2=?>:>>;>;>;55058<>8>;;9;<ABBB=CCCBBBABA?8>;;;4::???ABB>B;:;A=@AA:;:AB??@@BCC>BA?999?A@:::5:00)-.....%-:(/.(.88;;97253775547:77@AA;@@@@@?A=@;??@8=::,00==>B>==;;<349<<==??0//>===777>7707A7<>A@C?>?
@ATNG8:04792:02138
GATGTAGGCACTGCGCACACATCCCAGAAGATCAGGAACTCTAGAAGAATTCAGATTTTTAACACGAGAGTAAACGTAAAAAGAAGGTTTTACAAGACTCACGTTACAATATTGCAGCAGTACGCACACAATCGAAGCGCAGTAAGGATGGCTAGTGTAACTAGCAAGAATACCACGAAAGCAAGAAAAAGAAGTACGCTATTAACTATTAACGTACCTGTCTCTTCCGAAACGATGAGTACTATAGACTATCTGAGACTACCATCGTCCGTTAGAAGTCT
+
:555=<<8:94454455:<556;>3;;>9><<999.5.5:<<<<<8=<3934444:<<<+=9;<=>>433333(3355555$5<5:7=?>0;9947;/0///495:;<5:5905=<=B@?;9:9==4444.44::3:7:99///3605--(-55---;;+/5;:9959:6:::/37><>)73328>BBC1B@;;;9=::78/)//59//(.05.//838:8///96:69;=49986---,,,,,-////3;9<:44444/883/////93996@;=6<<74
@ATNG8:04749:02192
GATAGCACGAGTCACTCATATCCAGAAGATCAGGAACTCTAGAAGAATTCAGATTTTTAACACGAGAGTAAACGTAAAAAGAAGGTTTTACAAGACTCACGTTAACAATATTGCAGCAGTACGCACACAATCGAAGCGCAGTAAGGATGGCTAGTGTAACTAGCAAGAATACCACGAAAGCAAGAAAAAGAAGTACGCTATTAACTATTAACGTACCTGTCTCTTCCGAAACGAATGAGTACTGCGTCTCACTCTCGCCTACCATCGTCCGTTAGAAGTCT
+
444@@@@@;;@@CA;;B;666>:>BC@DDCCBB@B?CCCAAACACC@E?CB@@>@@A0A>AAAAAABBADA/989:99:)49246@@=7@@B?BAACBBDBB@CACDACCC=@@EDCCBBBCCCBA@@A=@@;;7;AAACAAB?BADCC@BCCFCCCC@CCCB??=?A>AAA<>>999,8<<897989(/>6?/00@@???=B<A???7;7:BDCC?CCDBCBE?@?;;;5;00,0>>@DCDBBBDCCCBBBBCB?AA?CCC?CCCBCC<;:?@==;@:::
@ATNG8:04780:02247
GATGTGAGAGACTGTAGCCACCCAGAAGACTCAGGAACTCTAGAAGAATTCAGATTTTTAACACGAGAGTAAACGTAAAAAGAAGGTTTTAACAAGACTCACGTTAACAATATTGCAGCAGTACGCACACAATCGAAGCGCAGTAAAGGATGGCTAGTGTAACTAGCAAGAATACCACGAAAGCAAAGAAGAAGAAGTACGCTATTAACTATTAACGTACCTGTCTCTTCCGAAACGAATGAGTACGATGAGATCTCGTGTGCTACCATCGTCCGTTAGAAGTCT
+
44445:=B=====>>??=:CBG<9:?;<0//7772:7;;AC::9;99.3-33333888'829<=444===:;2:777=::,..)-(---&-(-606-..88779050563669:@>>;>AAAAC??<888A;=<>>=885B>>>??9?388?;?>====@@<@=====90/(.6605.226.6222'2249;322-28==BB<A@<A>?AAB4:4986696997<<:958:>>A5<8808::855255222;999>@=<;<===//)/////8389)88?7<<88
@ATNG8:04748:02314
GATGGTAGCGCGACGAGCGTAGACCCAGAAGATCAGGAACTCTAAGAAGAATTCAGATTTTTAACATCGAGAGTAAACGTAAAAAGAAGGTTTTACAAGACTCACGTTAACAATATTGCAGCAGTACGCACACAATCGAAGCGCAGTAAGGATGGCTAGTGTAACTAGCAAGAATACCACGAAAGCAAGAAAAAGAAGTACGCTATTAACTATTAACGTACCTGTCTCTTCCGAAACGAATGAGTACTATGTAGAGCTCTATACTATCATCGTCCGTTAGAAGTCT
+
99@A<@;A<<>?;=<<;;;<<<<<<45958;;:=>>9>9::>00+0;4:8383/0///666'63833398333::918833333$33,3,333&33339:;:98522+2.56169:35558=BCCABACDCCBB@CBBB=??BBABBC?C@DAB?BCBBBBBB>BBBCBB?A@:?>?;??ABB=99:?B?BBB/;:6;;;:>>>?A7:7;==A5;5;?BBB?BA@@?CC?B?BBD>B?@=?AABCCCA@@CCDCAAA?A@@@@@>;;;BB@@@@<@@<@BB;??99
@ATNG8:04759:02284
GATGGTAGACACGTGTGCTCTCTCGTACTCATTCGTTTCGGAAGAGACAGGTACGTTAATAGTTAATAGCGTACTTCTTTTTCTTGCTTTCGTGGTATTCTTGCTAGTTACACTAGCCATCCTTACTGCGCTTCGATTGTGTGCGTACTGCTGCAATATTGTTAACGTGAGTCTTGTAAAACCTTCTTTTTACGTTTACTCTCGTGTTAAAAATCTGAATTCTTCTAGAGTTCCTGATCTTCTGGGCTGCGCTGATATGCGCTACCCATCGAATGAGGTTAGTCT
+
;5:?7;ABCBBCCCCAAABBBCCCFCBBDDCC@CBBB>BE@B?BCCCCCC@DD@AA?B?BBBD@B?BAAABCCCC?BCDCD3BB>A???7?A@B?BBB?BB799?AAA>ABBEA@AA<@??:==BAA===>>9@?@@<>=<<>>??@???@AA@?<??A<@@<>;>@@::;A<;4<8887)89<7<====*<@888*8<<885>>>><ACFC/A:::<8<6==<?;;;>>A=B:>=@>>?877=@6@///9:9:=@@AA===>;;;.7<::>9>A>>5827;8:;
@ATNG8:04776:02300
TATGGTAGCTCTGCTCTGACTCTCGTACTCATTCGTTTCGGAAGAGACAGGTACGTTAATAGTTAATAGCGTACTTCTTTTTCTTGCTTTCGTGGTATTCTTGCTAGTTACACTAGCCATCCTTACTGCGCTTCGATTGTGTGCGTACTGCTGCAATATTGTTAACGTGAGTCTTGTAAAACCTTCTTTTTACGTTTACTCTCGTGTTAAAAATCTGAATTCTTCTAGAGTTCCTGATCTTCTGGATACACTCATGTGCACCTACCATCGTCCGTTAGAAGTCT
+
C<?@7::>=99:A;;;@@@@@AAACBBBBB;<19BC=6>C?B@B@@A=BD6;:544.48?ABC=A?@@>B@:85B458B=?.88138991;;:9.9<A;?@=9;9@@A=BBBFCBBC@CCC@B@BBBBBCCC@CEDD>BBCCCAAACCCCBBBEE@:;;?BA>A=@@@@@@CBB>@;;;;.9:>==>@>@*;:?@B<BBC@@@BA@@4<;;;*;;;;;7;?DC@AACCBBB?B?AAACBB?CBB@BDCBBBHHC;;;CCBC@BCC@BBCCBD@BC@DDDACAAA
@ATNG8:04748:02441
GATGTAGAGAGAGCTCTCTCATCGTACTCATTCGTTTCGGAAGAGACAGGTACGTTAATAGTTAATAGCGTACTTCTTTTTCTTGCTTTCGTGGTATTCTTGCTAGTTACACTAGCCATCCTTACTGCGCTTCGATTGTGTGCGTACTGCTGCAATATTGTTAACGTGAGTCTTGTAAAACCTTCTTTTTACGTTTACTCTCGTGTTAAAAATCTGAATTCTTCTAGAGTTCCTGATCTTCTGGTGTCGTCTATCATGTACTACCATCGTCCGTTAGAAGTCT
+
@8:56=BBBCCCAB@AABCC;:6D:;;CCCD?AA@I?CEAC@DBBBBBB@AAA;;2;49;>=9?9:;?AAA<=;6;;888);:6?ABB=AAAA=@??:=@<::93;;28><;A=;;5;==<@<@@>>>>BB=AAAA7;:>;;;?>>===?;;;?;>=>5:;5;<;;;C>>>==8<<=<<-<1918=>>>/>>88918?@@A=;///)/:;:+89>>>=B=>>:>@@>>>>=D<???C@@7;;?=;;;?@:::;:<@>>;=6332077--,90--,-77088==
@ATNG8:04756:02441
GATGGTAGTGATACAGATCAGACACCAGATGATCAGGAACTCTAGAAGAATTCAGATTTTTTAACACGAGAGTAAACGTAAAAAGAAGGTTTTACAAGACTCACGTTAACAATATTGCAGCAGTACGCACACAATCGAAGCGCAGTAAGGATGGCTAGTGTAACTAGCAAGAATACCACGAAAAGCAAGAAAAAAGAAGTACGCTATTAACTATTAACGTACCTGTCTCTTCCGAAACGAATGAGTACGTGTGCGACGTGTCTCCTATTCGTCCGTTAGAAGTCT
+
?::;7;;?AAB=?>BBBAA;;;>9946;<@ABCBCC@C@EDDCCCC?AA8@?@=<779883#36<====<BBCB><;@BBCCC1CB=A:>==0=99.5;;=>B=BB?A>AA7<9A<?@?@BBAAA@CBB;;;B>@A@@<@BA;;9??;@=;;95:==<@<<@;>:98=@;>=;?@>9>>9999*88;8;<<;;;%;<8999===798:<;999:/6/7;@;;69@???9:40+000*///)///9:;88<773;333<::?=<<=@@=7=@9:,//6<//*5575
@ATNG8:04780:02484
GATGGTAGGTGCACATGAGTGTATCCAGAAGATCAGGAACTCTAGAAGAATTCAGATTTTTAACACGAGAGTAAACGTAAAAAGAAGGTTTTACAAGACTCACGTTAACAATATTGCAGCAGTACGCACACAATCGAAGCGCAGTAAGGATGGCTAGTGTAACTAGCAAGAATACCACGAAAGCAAGAAAAAGAAGTACGCTATTAACTATTAACGTACCTGTCTCTTCCGAAACGAATGAGTACGATGAGATCTCGTGTGCTACCATCGTCCGTTGAAGTCT
+
:55>:>BC@B?@ABCCDCCCCCDDC?BBB@CCCCBA=A@CCCCC@A<?C496:AA@@AAA2A?BBBBCCDDCCC;A@:::::*;B>B;@@@7AAB?BDBCCDDBA>A?BB?BBB?A?@CDCCBBBCDGCAAD@DDBB=BBDDBB@@>A@D@@>@CCCCBBA@CCBB@@>AB?CAA>ABBAA=99:<?CCDC3CC?B999BDCCC=@??C@@:>:<?CBB?BCBB@@@7;;;CD>BBB?CCCCBBBAABBCCBAAABBCBA>>@BB?BB>>BB?BB?BB@BAAA
@ATNG8:04785:02474
GATGGTAGGAGACACGTCGCACACGTACTCATTCGTTTCGGAAGAGACAGGTACGTTAATAGTTAATAGCGTACTTCTTTTTCTTGCTTTCGTGGTATTCTTGCTAGTTACACTAGCCATCCTTACTGCGCTTCGATTGTGTGCGTACTGCTGCAATATTGTTAACGTGAGTCTTGTAAAACCTTCTTTTTACGTTTACTCTCGTGTTAAAATCTGAATTCTTCTAGAGTTCCTGATCTTCTGGGATGTGTGCGCAGTGCCTACCATCGAATCACGAAAGTCT
+
;9@C;BBB@CDCCBCBBBBB@@ABCCBBA=00-0A>E?IG@C?BCCCCCC>@ABBB?B?BCBC?A?CCCB@?@CC?CBCCD1?>499??3>@@?=?@B?AA>?999CC=A@??A@BA:>=A=A<@@C@???@<@?@?<>>??:9:::@@@?====88889=>6;7;@@BB????8=====/=;A:>>>>=.;;>@B3;;A888>=<<1898)7888?:?8>>;>>>B>==<A=AA>>>><=99918///;99=;;;>??;588;76///87<<=AABA:A??<
@ATNG8:04824:01967
GATGGTAGCTCGCTGATGATATCTCCAGAAGATCAGGAACTCTAGAAGAATTCAGATTTTTAACATCGAGAGTAAACGTAAAAAGAAGGTTTTACAAGACTCACGTTAACAATATTGCAGCAGTACGCACACAATCGAAGCGCAGTAAGGATGGCTAGTGTAACTAGCAAGAATACCACGAAAGCAAGAAAAAGAAGTACGCTATTAACTATTAACGTACCTGTCTCTTCCGAAACGAATGAGTACTACTCTCAGAGACACACTACATCGTCCGTTAGAAGTCT
+
96@C;>BBAC@E><<?BBBCCBCBB@BFL@CBC@@A?@=@CC;<;C@CC@C?::::7AAB1B>A@=998333=<;17733333$33,3,333&37839:<;988//).48869;@:>>>>DCCCCCCCCBBAD@DBBB?AAAABABB:?;???<@CBBBCBB?BCCBBB>BB>BBB?AA>??8??@=@CFFD3B@<@766AAAAA;A<AA<<9<5<<B??<@BAAACD@C?BBC>CCD?CCBABBCBBA@BAAAAAAACBBBABB@AAA@?>:@@=A=94<?65
@ATNG8:04827:01950
GATTAGACATATCGTACTCTCTGTACTCATTCGTTTCGGAAGAGACAGGTACGTTAATAGTTAATAGCGTACTTCTTTTTCTTGCTTTCGTGGTATTCTTGCTAGTTACACTAGCCATCCTTACTGCGCTTCGATTGTGTGCGTACTGCTGCAATATTGTTAACGTGAGTCTTGTAAAACCTTCTTTTTACGTTTACTCTCGTGTTAAAAATCTGAATTCTTCTAGAGTTCCTGATCTTCTGGGCAGACTCTCACACGCCTACCATCGTCCGTTAGAAGTCT
+
969;EEDBCCCCBBBDCCCAAACDCCCC@???BCC=BB?B?CAACDDD?CC???@C@CBBB?C?CBB@@AAAA>AABCB1A@>@?<>5>@?A@CBB>BB599@CBB?AAA?==>>:>>>:@:>>>A>===;@@@A5<<A==>>>@??>>>?>?:>>A=AA9>:>?;;;><<?7==ADD5A<?499999)8=6660666///;9;>18998(7=<=B<C<AA<A>>>>>>;@<?@>>>>:==AA:A@@>>>=??>@A@?726;92----332770:>>;>?@?
@ATNG8:04840:01930
GATGGTAGGTGCACATGAGTGTATCCAGAAGATCAGGAACTCTAGAAGAATTCAGATTTTTAACACGAGAGTAAACGTAAAAAGAAGGTTTTACAAGACTCACGTTAACAATATTGCAGCAGTACGCACACAATCGAAGCGCAGTAAGGATGGCTAGTGTAACTAGCAAGAATTCCACGAAAGCAAGAAAAAGAAGTACGCTATTAACTATTAACGTACCTGTCTCTTCCGAAACGAATGAGTACTATGTAGAGCTCTATACTAATCGTCCGTTAGAAGTCT
+
955=8<<@=<9555>>>>DBDCBBA>B@@=AAAA;:8;?AAACBBC@BB?B>BA@ABAAA0A;@@AACGICCCC=;;;:CCD5AA@C@CDE;C@@;??BBBBBCD>C=??9;==-44::<<=@@@@AB;;;B>B;;;69A@@@A;;6;=@@@<@@?=@?:;7;BA>??@BB@B@B@AA@AA;999<99999(7?9>;>>BAAAC<@:===A1706=BA@=@;;;;:@9?;?AD=BBB?:99>>>ABBB@BBCC?>>>>@>=<<?<AA?9989A6:9C?AABA
@ATNG8:04817:01982
GATTAGGAGACACGTCGCACACGTACTCATTCGTTTCGGAAGAGACAGGTACGTTAATAGTTAATAGCGTACTTCTTTTTCTTGCTTTCGTGGTATTCTTGCTAGTTACACTAGCCATCCTTACTGCGCTTCGATTGTGTGCGTACTGCTGCAATATTGTTAACGTGAGTCTTGTAAAACCTTCTTTTTACGCTTACTCTCGTGTTAAAAATCTGAATTCTTCTAGAGTTCCTGATCTTCTGGTATACACACTCGCTCGCTACCATCGTCCGTTAGAAGTCT
+
---05939@BCCBBBCCCCCBBCBCBCBBB>BBBB<BB<A=B@@BCBB@BCB@@=@=@@CC@C@CCCAABBBA<77878'9<1=>BB=ABA@9?@?9?A<???CBB?BBBBBBBB??AA=A;AA=;;;:;=A@>>:==AA@@?>??@?A?>>>7:;:;?>:>;>@@@@@AAA7;;?@?3@<@;@ADDC/<><AD<>>@@>@>>>?4<999.999<A;?<?@<???A=>>:=<AA>;=A9>>=;<<=???8::?>>?>>>>@@C=C???@@?@@@DBB@BBBA
@ATNG8:04808:02032
GATACGGACGATGGTAGGCGAGAGTGAGACGTCAGTACTCATTCGTTTCGGAAGAGACAGGTACGTTAATAGTTAATAGCGTACGTTCTTTTTCTTGCTTTCGTGGTATTCTTGCTAGTTACACTAGCCATCCTTACTGCGCTTTCGATTGTGTGCGTACTGCTGCAATATTGTTAACGTGAGTCTTGTAAAACCTTCTTTTTACGTTTACTCTCGTGTTAAAAAATCTGAATTCTTCTAGAGTTCCTGATCTTCTGGATATGAGTGACTCGTGCTACCATCGTCCGTTAGAAGTCT
+
::544<.444455.555.5555<;;>9=>>0//::>45448:4989808:7;49:;888;6888::1713333,3,388887/....36666)6C3=8=838<::8>9:399/80/8;=90//88:22,26=163::9877333(3;860955...6...::?555:45..).7274;988=88<;173333&349433333$3//88*//==969///(/////#.7673.36:728;:>;8<<@;=;9;;;5;=C?DABB@;:;>@A<@>>/0/77)/3333829:046<7;;;<
@ATNG8:04827:02053
GATGGTAGCATCATTCATATCTCACCAGATGATCAGGAACTCTAGAAGAATTCAGATTTTTAACACGAGAGTAAACGTAAAAAGAAGGTTTTACAAGACTCACGTTAACAATATTGCAGCAGTACGCACACAATCGAAGCGCAGTAAGGATGGCTAGTGTAACTAGCAAGAATACCACGAAAGCAAGAAAAAGAAGTACGCTATTAACTATTAACGTACCTGTCTCTTCCGAAACGAATGAGTACGTGTGCGACGTGTCTCCTACCATCGTCCGTTTAGAAGTCT
+
:ABB>A;CBCCBBB@CAAABCBACD@DCBABACCB=:B7;;>:::>8<<9C?@A?=7777'71333??:BBBBC9>>;:9::':=992999,9@A=@AABBDB@@<@=AB?BCC@BCDCDCAABDDCC@CBG@CB??>ABBDHCBB?C@C;;<;BBCDCDC@CCBBBB@CB@BBB?BBBKH<BBA>:9999(9@<@>@@CCBB?<A:>>BB;>:=>CCD?BBCBBBB@C@CCC<AAC=??CCC@????@???BBBBADDDC?;???A>=>CB@BCB>B??=???@
@ATNG8:04835:02045
GATAGCTCTGCTCTGACTCTCGTACTCATCGTTTCGGAAGAGACAGGTACGTTAATAGTTAATAGCGTACTTCTTTTTCTTGCTTTCGTGGTATTCTTGCTAGTTACACTAGCCATCCTTACTGCGCTTCGATTGTGTGCGTACTGCTGCAATATTGTTAACGTGAGTCTTGTAAAACCTTCTTTTACGTTTACTCTCGTGTTAAAAATCTGAATTCTTCTAGAGTTCCTGATCTTCTGGGTCTACGCTCGTCGCGGCTACCATCGTCCGTTAGAAGTCT
+
55:<<=<<<;;;??>@@AA565;997:///688/8;*0+0;>:9;;<@ACC>:>9;;=<8A;996<;::55.5>=>>,=?<9:95)5955.6<<755.55545>:>>B===@@;@>>:>;@@@AABBB?CCBB?DCBBBBCBBBBBAA@:;5;AA?CCAE@::;CBBCAB;>>===4>=@<9:::-5;;;=7>AA@@A995:.5555$5::994;5;94;A@@@@D?A>ABB?@?=?@DD9;;;AA@>@@@AAAAA=@@@A?CCCCCD@BB@BAA?@@@;
@ATNG8:04822:02075
GATGGTAGTAGTACACTAGTCATACCAGAAGATCAGGAACTCTAGAAGAATTCAGATTTTTAACACGAGAGTAAACGTAAAAAGAAGGTTTTACAAGACTCACGTTAACAATATTGCAGCAGTACGCACACAATCGAAGCGCAGTAAGGATGGCTAGTGTAACTAGCAAGAATACCACGAAAGCAAGAAAAAGAAGTACGCTATTAACTATTAACGTACCTGTCTCTTCCGAAACGAATGAGTACTACTCTCAGAGACACACATCGTCCGTTAGAAGTCT
+
>>@A<??;96C?>BCCCAAA@?;;A=A@A=?A;;;B<A=BBB996D?CC?@;?@;;9>==,?=AAB@@@BA?@?9::<BDDD5;;5;4;;;*;=B?BIFIEFCCB>B?AA?ACC?AA@?@CCDGDBBBFCCC@BBBB?ABBBBBBB?B@C:::;BCCFBCBABBBAAA@BB?BBA?A@???299@?AABAA2AA>BBBAA>@@@<@;?===5;5;>BBB@DDCBBBC?B?BED>DBB?AAABB???BBBCCDDD99:BBB;;;?@>@@=::6:AA=A???
@ATNG8:04806:02131
GTGGTAGCATCATGCATATCTCACCAGAAGATCAGGAACTCTAGAAGAATTCAGATTTTTAACACGAGAGTAAACGTAAAAAGAAGGTTTTACAAGACTCACGTTAACAATATTGCAGCAGTACGCACACAATCGAAGCGCAGTAAGGATGGCTAGTGTAACTAGCAAGAATACCACGAAAGCAAGAAAAAAGAAGTACGCTATTAACTATTAACGTACCTGTCTCTTCCGAAACGAATGAGTACTGTATCTATGTGTGCGCTACCATCGACGAATAGAAGTCT
+
>;=7<:>>445@;9;CCFBBBCCB?B;;89=@A<:058<<<<<<;7??695::AACCCC3C?>>8BCBBBBBA;?:;;@@@,;;49:C??2>;@<?BABBB;;;9@=;;4;@?:9:9:>>@?>@BBBABA=:0000*/7799<5949=@9925=??::9@=A@?9::=@@9=83,38899,3336377777$8<9<?:?BBBBA>=9:::=/818>CCC@CDCBBAA5;5;;;09781778??@@AB777?887;;=>???BBBD?B>>><<>A<AA@A588;:
@ATNG8:04814:02157
GATGTAGTGCGTGAGAGAGAGACCAGAAGATCAGGAACTCTAGAAGAATTCAGATTTTTAACACGAGAGTAAACGTAAAAAGAAGGTTTTACAAGACTCACGTTAACAATATTGCAGCAGTACGCACACAATCGAAGCGCAGTAAGGATGGCTAGTGTAACTAGCAAGAATACCACGAAAGCAAGAAAAAAGAAGTACGCTATTAACTATTAACGTACCTGTTCTCTTCCGAAACGAATGAGTACACATCGTCGTGTCGTGCTACCATCGTCCGTTAGAAGTCT
+
4:;<455<555:;<@6:6<AA9<96<<8<BB=;;7;:=>>9;6>;CB>B>A@433888'98344=;;<@@<?6==BBBBB5@?@C=@A@6>==8596;B<<9:7;=AA;@AA6:;B@BCCBBBDDC;;;@=@CBC=AABCCCCE@D@CCB@DBACBBBB?B@??AA=@?????<?>=@@8>>;:@@ABBB)BD?C:9:99BBC@A<AAAA<?:>>;;0:<00*0::>;D9??B:>8838>>887BCBBBBBAA@@@??????A::49???BB<???B;:69>==
@ATNG8:04822:02185
GATGGTAGCAGACGTGACAGAGCGCCAGAAGATCAGGAACTCTAGAAGAATTCAGATTTTTAACACGAGAGTAAACGTAAAAAGAAGGTTTTACAAGACTCACGTTAACAATATTGCAGCATTACGCACACAATCGAAGCGCAGTAAGGATGGCTAGTGTAACTAGCAAGAATACCACGAAAGCAAGAAAAAGAAGTAACGCTATTAACTATTAACGTACCTGTCTCTTCCGAAACGAATGAGTACAGAGAGTACGATATGTCTACCATCGTCCTTTAGAAGTCT
+
A;;>:@>DBBAABDCCCCCCA@@BB>BBC@GECCBB?B8::CCBAB?BB?B?BCBBCDCC3B>AACBBBBBAAA<@?@@CCC1@@>@2::;*:CDBHBBBBDD;96;@BB?CBA?ABBBBBB@CB;;;BBBC@CCCG?AABBAA;;69<@@@=BCBBBBBB@C???BC@DC@BA@<<<99:,8@A>=>CCC3BB?B995:@@@?@<??A??>:@<@:::??BBBCBBB?C?CBF>ABB?AAAB::9???ABBBC???AAABCBDBB?@@?>::5:<5=AB:>=?>
@ATNG8:04845:02170
GATTAGTATAGAGCTCTACATAGTACTCATTCGTTTCGGAAGAGACAGGTACGTTAATAGTTAATAGCGTACTTCTTTTTCTTGCTTTCGTGGTATTCTTGCTAGTTACACTAGCCATCCTTACTGCGCTTCGATTGTGTGCGTACTGCTGCAATATTGTTAACGTGAGTCTTGTAAAACCTTCTTTTTACGTTTACTCTCTTGTTAAAAATCTGAATTCTTCTAGAGTTCCTGATCTTCTGGGCAGACTCTCACACGCCTACCATCGTCCGTTAGAAGTCT
+
0//48;<ABCDDDCABBDCBBCCCCBCBCB?@:::.<B@D@BBCDCCC?CBBAB?B?BBBB@B?BBBCBBBCD@BBB@@2??;?CCC>CCBB@BA@8>>;<<>CCC@BBBB@>>>:>=A<>:=AAAA=<<8=A??;?>>>===>@@@@A>>>@<==<=AD=C:>>?AAAAAA:>====2=;@<>:>==,==666*--3---727<1;;;:+7==>A;A;@@:==<///=7<7:>>???<>>>@:@ABAAA>>>@?????<?@@<>>>?>>6==:=BB<A?>=
@ATNG8:04832:02221
GATGTAGATATATGCACGCTCTACCAGAAGATCAGGAACTCTAGAAGAATTCAGATTTTTAACACGAGAGTAAACGTAAAAAGAAGGTTTTACAAGACTCACGTTAACAATATTGCAGCAGTACGCACACAATCGAAGCGCAGTAAGGATGGCTAGTGTAACTAGCAAGAATACCACGAAAGCAAGAAAAAAGAAGTACGCTATTAACTATTAACGTACCTGTCTCTTCCGAAAACGAATGAGTACTATAGACTATCTGAGACTACCATCGTCCGTTAGAAGTCT
+
95555<<=>?@@@@ABCABBBBA@=A;;5:A;;95057;;@CA:8389496:;::=>>>+B<@>BAA@::7A=8?@BACCC1BB@C@CHG;BBB>B?@@C;;9>:@<@@>ACB@AA@BBBBA@BBCCIBBBA@A@@>@@AA@@@A>B@C@@?A@BBCBCC?A@DEED?BB>B@=289<<@99:9>BBDFDD)99388789977<98398886;655;>><@:9==9424.3444&333-3388:<<:433;9888:;??C@@?AAB=<?=8BC@>><?@A<A@@?
@ATNG8:04841:02226
GATGGTAGTGATACAGATCAGACACCAGAAGATCAGGAACTCTAGAAGAATTCAGATTTTTTAACACGAAGAGTAAACGTAAAAAGAAGGTTTTACAAGACTCACGTTTAACAATATTGCAGCAGTACGCACACAATCGAAGCGCAGTAAGGATGGCTAGTGTAACTAGCAAGAATACCACGAAAAGCAAGAAAAAAGAAGTACGCTATTAACTATTAACGTACCTGTCTCTTCCGAAACGAAATGAGTACGTGTGCGACGTGTCTATCGTCCGTTAGAAGTCT
+
77<>6;ACCBBBC;69@D@EBBBBA;?CB969AA<;6;=@@>8833-394:==@@?=>=><#3,3////(/::999297;4444$4:9><>@@2==@;@??><@@599)9:?@>B;;49=::9><@@B@ABCBBBABBAA>@@CCCCEE?B>A;;6;BAABCBB?@?@BAB?BB@BBA<>>9999*9<=9;;;;;;&;=:00///79;;9@8<;=?;?;<<A?@;@BB@@AC?C@BAA9?999(8778;;>>AA><>>>>>@@BABAB;??B<???BBB??>88
@ATNG8:04798:02317
GATGGTAGGAGACACGTCGCACACGTACTCATTCGTTTCGGAAGAGACAGGTACGTTAATAGTTAATAGCGTACTTCTTTTTTCTTGCTTTCGTGGTATTCTTGCTAGTTACACTAGCCATCCTTACTGCGCTTCGATTGTGTGCGTACTGCTGCAATATTGTTAACGTGAGTCTTGTTAAACCTTCTTTTTTACGTTTACTCTCGTGTTAAAAATCTGAATTCTTACTAGAGTTCCTGATCTTCTGGTATACACACTCGCTCATCGTCCGTTAGAAGTCT
+
:59>;>CC@CBCCCEEEDCCBCCCDCBCCCCC?BBBB>BC@D@CCCDCCC@CBBBB?C?AAAD?B?BBBABBA@B;988888$:<3=::9,7=<@5:7@;@B@BABA>>;?BBCBC@@<@AA<A=@@@;;;>>=AA@@;@@@BBB?????CA>>=@8=<<8;:5;=AA@@@@@@@<AA;AB:A18/8<:<;='=@AA@9>@@=>=@@>>;>A@A/@@@?@9@9==///===@@@<@<@B@@@A=A@@<@A>>>@@D?>>AAAA>>>>>><@@==>=:@@@@
@ATNG8:04804:02300
GATTAGTATAGAGCTCTACATAGTACTCATTCGTTTCGGAAGAGACAGGTACGTTAATAGTTAATAGCGTACTTCTTTTTCTTGCTTTCGTGGTATTCTTGCTAGTTACACTAGCCATCCTTACTGCGCTTCGATTGTGTGCGTACTGCTGCAATATTGTTAACGTGAGTCTTTGTAAAACCTTCTTTTTACGTTTACTCTCGTGTTAAAAATCTGAATTCTTCTAGAGTTCCTGATCTTCTGGGCTGCGCTGATATGCGCTACCCATCGTCCGTTAGAAGTCT
+
:457@ABCCCDAAADCCCCCEDBBABBCBB>B@@@<@B<B@CCCCBBB?BB?>><??BCCC?B?AA?BBBBBB>@@@@@2@@?BB??9?BBC?CB?:??0000@>@:;????@AC:?>?8=8>>>>>>=?=BA??;?@B@??????AA@@:::5:;=8==8=;@@@BC@@888*8<<<</<4:4:::::*:>///)/88///::8=:>???/>:::A=A<??<@A@@===<?;??>>>@<:::;2:///=:77;==>;;;77///*/63933---)/::47788
@ATNG8:04816:02287
GATGGTAGTGTGTCTCTGAGAGTAGTACTCATTCGTTTCGGAAGAGACAGGTACGTTAATAGTTAATAGCGTACTTCTTTTTCTTGCTTTCGTGGTATTCTTGCTAGTTACACTAGCCATCCTTACTGCGCTTCGATTGTGTGCGTACTGCTGCAATATTGTTAACGTGAGTCTTGTAAAACCTTCTTTTTACGTTTACTCTCGTGTTAAAAATCTGAATTCTTCTAGAGTTCCTGATCTTCTGGTAGAGCGTGCATATATCTACCATCGTTCGTTAGAAGTCT
+
955>:>CCDCCBCCDBBCCCCCBCCCDDCCA@<??>>;@A>B@CCDDCBB?BCCCE?D@CCBA>A@DCCCDBBBC?BBBBB5CC@CBCC>CCBB@BCC@GE@;:;CCCACCDDDDCC?BCC?C?CDCBBCBB?BCCC@DABACCBBCCCCCBBBC?CCC@@@=@<@@?@@CCDE@CBBBB;C@D=:::::*:?DCE=BABCGCDBCB>BBBB5BCCCDBEBCC@CCCCCBC?B@BBBB?@<@AB?BCCJCCCCCCCBCBCCBBBB?B@@@B@BBB?BDD@CB??
@ATNG8:04822:02317
GATGGTAGCATCATGCATATCTCACCAGAAGATCAGGAACTCTAGAAGAATTCAGATTTTTAACACGAGAGTAAACGTAAAAAGAAGGTTTTACAAGACTCACGTTAACAATATTGCAGCAGTACGCACACAATCGAAGCGCAGTAAGGATGGCTAGTGTAACTAGCAAGAATACCACGAAAGCAAGAAAAAAGAAGTACGCTATTAACTATTAGCGTACCTGTCTCTTCCGAAACGAATGAGTACTATGTAGAGCTCTATACTAATCGTCCGTTAGAAGTCT
+
>>>>?BDBBBCAAA@96;@?@ABBB=AAA=@BBBBC?B?BBDBAAC?CD?B>BBBBBCCC+B>CBBBBBBB???::8@;>>>+;>89.999&5?B@C;;<EFB;:8;>AG@CCD@BBBBBA@@CCCCCCEDD@CAAA8::BABCBC@C@C:;;;CBBBBBC@CCCABB@AA<ABB<?@9::,8==:9999::%9=<AAAAC@AA@=?=668:1868;;CB<@A>>=>@:>:==>1:8817>>BCBBAA888===;7878::99:<8<==::5997@<B9B>?>
@ATNG8:04843:02422
GATGGTAGTAGTACACTAGTCATACCAGAAGATCAGGAACTCTAGAAGAATTCAGATTTTTAACACGAGAGTAAACGTAAAAAGAAGGTTTTACAAGACTCACGTTAACAATATTGCAGCAGTACGCACACAATCGAAGCGCAGTAAGGATGGCTAGTGTAACTAGCAAGAATACCACGAAAGCAAGAAAAAGAAGTACGCTATTAACTATTAACGTACCTGTCTCTTCCGAAACGAATGAGTACGTGTGACGTACGTGAGCTACCTTCGTCCGTTAGAAGTCT
+
445?7;CDCBBBBDCCCDCCCD;9;@CBB@BBAA;;5<5;;CBB@A=BC@D?BAAAAAAA2A?BCCDBBAA???9??ABCCC5AB>B>BBB9BBBAD;<;CECAA=@<;;5;AB>BAKDCCBBCGHDC@@@EACABA>@?CBACCB@C@CAA>ACCAAACC@CAAAACACC@???:?<999+::99?ABCD3BB?B??@CC@>=:>=@>>>;?;>?BBC@DDAAAA@5:7:A@9A::6:@@@@@@@A999ACBBBBCCBBBBBCC@C>BBCC<??@BBB?BBBB
@ATNG8:04831:02486
GATGGTAGGCGTGTGAGAGTCTGCCCAGAAGATCAGGAACTCTAGAAGAATTCAGATTTTTAACACGAGAGTAAACGTAAAAGAAGGTTTTACAAGACTCACGTTAACAATATTGCAGCAGTACGCACACAATCGAAGCGCAGTAAGGATGGCTAGTGTAACTAGCAAGAATACCACGAAGCAAGAAAAAGAAGTACGCTATTAACTATTACGTACCTGTCTCTTCCGAAACGATGAGTACGATGAGAGAGCTCTCTCTACCATCGTCCTTTAGAAGTTCT
+
:44<344939:455==BBCCCB===3;55.5555>>:B@BDBABCB?B@:=<==>>>>>>+>:>==<589989<6883333&33,36==>1<<=7<<<=8<;75-2422+22506222886678;977955/56//(/36355555:5:7:6::;88<8;;92228<68<6733288993322066666'661555:222224:0555;.525722+22226665:488:3:444;;::8://///6689;;;=????=<<:<::79:499,557655-55
@ATNG8:04837:02485
GATGGTAGAGTATCATGTGTATCTCCAGAAGATCAGGAACTCTAGAAGAATTCAGATTTTTAACACGAGAGTAAACGTAAAAAGAAGGTTTTACAAGACTCACGTTAACAATATTGCTGCAGTACGCACACAATCGAAGCGCAGTAAGGATGGCTAGTGTAACTAGCAAGAATACCACGAAAGCAAGAAAAAGAAGTACGCTATTAACTATTAACGTACCTGTCTCTTCCGAAACGAATAGTACTACTCTCAGAGACTCACTAATCGTCCGTTAGAAGTCT
+
555>;?CCBB@@ACCBBCCCCFCBB?BBC@AABD::9:?BABCCBB@BC@C@CCB;;;;;.;@CCGDCCCCCBB=BBBBBBB0B@?C>BBB<BCCACBAACAA?@<@?BB@BBC@BBAA@BDBBAAAABB@A>ACBB>@@BA@BCB>B?>?>;>@???>==:>BB@@>:??<A=<4=>888(277.55555'56.5>??????B<A<AAAB=D:>==>A<A>>>A@@<A<@@@9>BB?BCBCCBCCCCCA@@A???BBBBBBB>BBBBB<@@@BBB<BAAB
@ATNG8:04844:02479
GATGGTAGGCGTGTGAGAGTCTGCCCAGAAGATCAGGAACTCTAGAAGAATTCAGATTTTTAACACGAGAGTAAACGTAAAAAGAAGGTTTTACAAGACTCACGTTAACAATATTGCAGCAGTTCGCACACAATCGAAGCCGCAGTAAAGGATGGCTAGTGTAACTAGCAAGATACCACGAAGCAAGAAAAAGAGTACGCTATTAACTATTAACGTACCTGTCTCTTCCGAAACGATGAGTAACTATGTAGAGCTCTATACTAATCGTCCGTTAGAAGTCT
+
0//:6;;?<?BBB>>DBCBBDDCCC7CCC;BBBA;;6:=ABCCBAC?;;9;?B;;;;;;;);=???AA998ABC<BA??<<<,9:382999(87959///9;88;9?7==76598<==??===<:9;>=>==8;;;=:8805555552'2398;7:8888;;=7@789@>9...88)--==(/3.(.....$...33368:7705/597808/8786;999:;;@@=>9><@75999==>00*0>===@?>>>>@?@??@>==9=9::B;@@=:9925555
@ATNG8:04846:02544
GATGGTAGCTCACGTACGTCACACGTCTCATTCGTTTCGGAAGATACAGGTACGTTAATAGTTAATAGCGTACTTCTTTTTCTTAGCTTTCGTGGTATTCTTGCTAGTTACACTAGCCATCCTTACTGCGCTTCGATTGTGTGCGTACTGCTGCAATATTGTTAACGTGAGTCTTGTAAAACCTTCTTTTTACGTTTATTCTCGTGTTAAAAATCTGAATTCTTCTAGAGTTCCTGATCTTCTGGGTGTATCAGCGAGTATCTACCATCGTCTGTTAGAAGTCT
+
A?::85<<>A<<666<;;;;><:;:;;>;;@@BCCC>AA?B>;;:BBCE@BA@?@;<;<@@@?A00077::;;=688==<+=B444==>5==<<8;=?<?@0/0??;=8=AB???BB?C@A<><==<<9<=>:<AAC7;:BBAAAA???@BA;;;9==?;>@=B>DB==>=A??:==DCB;A=D:>>CCC.;;;;<1761///:;=A=@@@@,:///5056AC7;888AAA;?;AA@><>8;<=>8::;>>??@@@@>=>A::::6;333---=>6::@<@@CA
@ATNG8:04867:02072
GATGGTAGAGAGAGCTCTCTCATCGTACTCATTCGTTTCGGAAGAGACAGGTACGTTAATAGTTAATAGCGTACTTCTTTTTCTTGCTTTCGTGGTATTCTTGCTAGTTACACTAGCCATCCTTACTGCGCTTCGATTGTGTGCGTACTGCTGCAATATTGTTAACGTGAGTCTTGTAAAACCTTCTTTTTACGTTTACTCTCGTGTTAAAAATCTGAATTCTTCTAGAGTTCCTGATCTTCTGGGTGCGCTACAGTCTCTCTACCATCGTCCGTTAGAAGTCT
+
---505<=@BCBCBB:66>><<<<;?;>=CCGFCCCC>BA?DAA@ADDDD@CCCCC@B?ABAB9C>BBBCCBB@A8:9999$8>1;?AA9@?9:7:@A>BB?BBBBBB?B???B?AA<AAB<B<@?><888;6;>@@8;;>>????@???A:::<5:;><AA<?;?@@C@@@??:=:::9/:7<8=@DDD/AA89939<<===AAAA;AAAA/@=<=D<B<>A<AAAAAAA<A;???A?>:98880///999??@@@@===@@AB<><==::7:B=C@@;@@??
@ATNG8:04859:02127
GATGGTAGCGCGACGAGCGTAGACCCAGAAGATCAGGAACTCTAGAAGAATTCAGATTTTTAATACGAGAGTAAACGTAAAAAGAAGGTTTTACAAGACTCACGTTAACAATATTGCAGCAGTACGCACACAATCGAAGCGCAGTAAGGATGGCTAGTGTAACTAGCAAGAATACCACGAAAGCAAGAAAAAGAAGTACGCTATTAACTATTAACGTACCTGTCTCTTCCGAAACGAATGAGTACAGAGAGTACGATATGTCTACCATCGTCCTTTAGAAGTCT
+
959<7<=BBAB;;;BBBBCCCCCCE?BBB?BBCC@@?A?BBCCCDC?DD?A?AABBCCCC3B?BBB@@AA:::F>BABBBBB5BC?E5;;;.;@A=AABACCCBC@CABC@CCC?CBCCCBBBCHDCB@@@C@CBBB@BCABA@??<@?C@@?ACDCBCBB?BBBBAA>BC?CBC::9BAA9@9939:999.9A?D9::B@>>><@=@<;;=@<:;ABB?B;;;@BA?@;@A@9=00,0:;@ABBDBBBBCBBAACCEBBB:99?;?=>=>?;>B9?@C7;;>@
@ATNG8:04856:02227
GATGGTAGCACGAGTCACTCATATCCAGAAGATCAGGAACTCTAGAAGAATTCAGATTTTTAACACGAGAGTAAACGTAAAAAGAAGGTTTTACAAGACTCACGTTAACAATATTGCAGCAGTACGCACACAATCGAAGCGCAGTAAGGATGGCTAGTGTAACTAGCAAGAATACCACGAAAGCAAGAAAAAGAAGTACGCTATTAACTATTAACGTACCTGTCTCTTCCGAAACGAATGAGTACTATGTAGAGCTCTATACTAATCGTCCGTTAGAAGTCT
+
449?9<CCBBBBCCBCCCDCCAABC<CBB@C@AABB?BBJEDAAAB@CB@C@@A@@@DDG2C@CBBCCDCADBE=A?@@?@?,@B=A4;;;.<DC?CECBCCD@??@@ECACCC?BBBBCBBCFDCDD@@@C@CBBB?BBAB@?@@<A?CAB@BCCCCCCA?BBBBBB>AA<>>?8<<988*9==;@AABC2BC@DAAAB??=>9<:=@AA3838ABBB@BBBCBCD@C?DCD>F?@=@AABCDBAAACCCBAACAA??>>AAA=A>>AC?CC?ACC?B>==
@ATNG8:04858:02319
GATGGTAGTGCGTGAGAGAGAGACCCAGAAGATCAGGAACTCTAGAAGAATTCAGATTTTTAACACGAGAGTAAACGTAAAAAGAAGGTTTTACAAGACTCACGTTTAACAATATTGTAGCAGTACGCACACAATCGAAGCGCAGTAAGGATGGCTAGTGTAACTAGCAAGAATACCACGAAAGCAAGAAAAAGAAGTACGCTATTAACTATTAACGTACCTGTCTCTTCCGAAACGAATGAGTACTATAGACTATCTGAGACTGCCAAGGCACACAGGGGATAGG
+
:55<9>BCBCBBBCCCBCCDCCCDD=BCC@CCCCCDAC?A@BBCBB@BC@B@BCCBBBBB+B8BCCCCBAACCD???ACCCB5CB?A;@@@7ABB>BDCBCBA:::0;@CC?BBC@ACECGDCCDCCCDCC@@>?C@@?AAA@CD@?=@@CBB@BCCCCCCC@CCCBBB@??<?CC:=?999+9==9:9:::(9A?BAACBAB;:6:9=>AB:>:>BBBB@B@ABACB@E@BBB<C@C>AAADCCCCCBABABBACCCC@@@BBBC@C?B?BDA@@CCCC9CAAAA
@ATNG8:04877:02312
GATGGTAGCGCACACATAGATCACAGTAACTCATTACGTTTCGGAAAGAGACAGGTACTGATTAATAGTTAATAAGACGTTAACTTCTTTTTTGCTTTGCCTTTCGTGGTATTTCTTGCTAGTTACACTAGCCATCCTTACTGCGACTTCGATTGTGTGCGTACTGCTGCAATATTGTTAACGTGAAGTCTTGTAAAACCTTCTTTTTAACGTTTACTCTCGTGTTAAAATCTGGATTCTTCTAGAGTTCCTGATCTTCTGGGCAGACTCTCATCACGACCTACCATCGACACTCCAAACGTCT
+
///:6:@B@::4555555555555555@49<<0/)//79:1:;.44(499887:4668////(/069/3,3,33,377;</4/3;4333333#3378.33.3<3<3667<<:<1::5455:89)///558//)/77273/5599555=8;9;<.555555555999;<:44.544.446<8<::;<8<==<494444&47;)//777$/)/77;/<:555:55//)///'///92//,/>5<<=665<8=:;<<@@>8<444)555555;;<///79/55.5556;@@<;;;=<;3==,44<:0
@ATNG8:04887:02310
GATGTAGCGCGACGAGCGTAGACCCAGAAGATCAGGAACTCTAGAAGAATTCAGATTTTTAACGCGAGAGTAAACGTAAAAAGAAGGTTTTACAAGACTCACGTTAACAATATTGCAGCAGTACGCACACAATCGAAGCGCAGTAAGGATGGCTAGTGTAACTAGCAAGAATACCACGAAAGCAAGAAAAAAGAAGTACGCTATTAACTATTAACGTACCTGTCTCTTCCGAAACGAATGAGTACGATGAGAGAGCTCTCTCTACCATCGTCCGTTAGAAGTCT
+
//////444455<=<>@A<<C>>>7=@>8555>99068=>><<<>:==9=9<A;;;===):48333;3338;=188>@@@@*;?.5.559&59<<>96666?BD?C?@@:=99.9<<<BA==@@?>>BCBC?B9668<;@B@@AB>A=A::8:AABBAAA>?=====89938=;,37777)7<=1999999%9?9??=><AA;959389:</8187@@A<@@C:::C:@;998.787:788>699/////988888;4..69...233358;388.33:4:785
@ATNG8:04887:02345
GATGTAGCTCTGCTCTGACTCTCGTACTCATTTGTTTCGGAAGAGACAGGTACGTTAATAGTTAATAGCGTACTTCTTTTTCTTGCTTTCGTGGTATTCTTGCTAGTTACACTAGCCATCCTTACTGCGCTTCGATTGTGTGCGTACTGCTGCAATATTGTTAACGTGAGTCTTGTAAAACCTTCTTTTTACGTTTACTCTCGTGTTAAAAATCTGAATTCTTCTAGAGTTCCTGATCTTCTGGGCAGACTCTCACACGCCTACCATGTCCGTTAGAAGTCT
+
;;@@@CDDA<@CCBCCBBCCCCHCBBBBDDDD=BBD>AB@C@BCCCCCC@CACCB@B?A@AA<?<>?>?EBBAA?BBBBB3BB@BBBC<CB>=<>CC>AB<>=AAAA?BBBBB@>>9>==9>:=>>>>>=>=>>>A;;;;?>>>A@@>AA><>><???=>=:><@@@???A;:4;????5?;@8<<===/=<=>?3:;???A==//,/<<<,=6;<@<@=AA<A@@@@@@;>;>AA@@>9777949///;;;@AAAAAA=38880///<<7661:9938666
@ATNG8:04882:02404
GATTAGTGTGTCTCTGAGAGTAGTACTCATTCGTTTCGGAAGAGACAGGTACGTTAATAGTTAATAGCGTACTTCTTTTTCTTGCTTTCGTGGTATTCTTGCTAGTTCACTAGCCATCCTTACTGCGCTTCGATTGTGTGCGTACTGCTGCAATATTGTTAACGTGAGTCTTGTAAAACCTTCTTTTTACGTTTACTCTCGTGTTAAAAATCTGAATTCTTCTAGAGTTCCTGATCTTCTGGCTCTCGTAGACAGATACTTCCATCGTCCGTTAGAAGTCT
+
444.5>@AAC;99@?;;ACHBBBEB@@AAA<@?@@9;;6;>AAABB;;9;BBBB@C@BCBC?A=ABCCBBCBC?ABIEI5BB@BCDK?ED;:9:BC?CF?CACCCC?ABICCCEACBB@C@BCCG<;;C@CCBA<@ACAAABBBABBCAAAE@CBB?BC@F@EF@AA@ACC9;;BBB7B=@=;;;;;(;BBCD>CCCCCD;;:BADDDC5B@@@B?B>BB@BBCCBBB?B?B@@@@@=@CC?CCAABBCHEGEDBBBC;;7<@CDCBDC@CC?BCD@CBBC
@ATNG8:04888:02437
GATCTCTGCTCTGACTCTCGTACTCATTCGTTTCGGAAGAGACAGGTACGTTTAATAGTTAATAGCGTACTTCTTTTTCTTGCTTTCGTGGTATTCTTGCTAGTTACACTAGCCATCCTTACTGCGCTTCGATTGTGTGCGTACTGCTGCAATATTGTTAACGTGAGTCTTGTAAAACCTTCTTTTTACGTTTACTCTCGTGTTAAAAATCTGAATTCTTCTAGAGTTCCTGATCTTCTGGGTGCGCTACAGTCTCTCTACCATCGTCCGTTAGAAGTCT
+
;56=ABBBBCB@@AC=;=HGFDBB@;;6;AAA<BE>B>BBABABB?BBC<<;0;5;A@B=C>BABBC;;6C>@@A@A0@@;??CF>BBAB>ABA>AC5;;;BAC?ABGGCCCC@BBB>B@AAACBBBB>AABB?CBBBCA@@BBBBBBBAC?CBB>@@?B<@@@B@AACC>C;;;;.;>C=;;;;;*;BCDJ>CBAAA@<;::9====,=>=@@<@?BC?;;;;;;B@C?BB@@@?<?;;<0;CBAAA;;;;;CCBBCCCC@CCB@BC?AA?CBB@BB;;
@ATNG8:04891:02503
GATGTAGCTATACGTATATCTATGTACTCATTCGTTTCGGAAGAGACAGGTACGTTAATAGTTAATAGCGTACTTCTTTTTCTTGCTTTCGTGGTATTCTTGCTAGTTACACTAGCCATCCTTACTGCGCTTCGATTGTGTGCGTACTGCTGCAATATTGTTAACGTGAGTCTTGTAAAACCTTCTTTTTACGTTTACTCTCGTGTTAAAAATCTGAATTCTTCTAGAGTTCCTGATCTTCTGGGATGTGTGCGCAGTGCCTACCATCGTCCGTTAGAAGTCT
+
:55<<CCCECBBBCCDCCCCCCAA@DCCEBB>BBCC>CC@D@BBBCCCC?CCCAA>A@CDCC@C?BBBBBBCBA?AAAAC1@A?BBBB<AA@?=AAA=AA9?>??AA>?@BBBBBB?A??=A;@@@>>>>?;?AAA7::>>=<>AA>>>B===>;===<@@<@=BA@@@A@@@;>?ABA2?5;4::::9+:===>3;;;;???>>>;??>?/?898D>D;>>=CABAA@@<@=AA??;;76;;=6=///<<:;;;>?@;;5;;;4;=<>>>:==:=<<7=///
@ATNG8:04896:02497
GATGGTAGAGAGACTGTAGCGCACCAGAAGATCAGGAACTCTAGAAGAATTCAGATTTTTAACACGAGAGTAAACGTAAAAAGAAGGTTTTACAAGACTCACGTTAACAATATTGCAGCAGTACGCACACAATCGAAGCGCAGTAAGGATGGCTAGTGTAACTAGCAAGAATACCACGAAAGCAAGAAAAAGAAGAACGCTATTAACTATTAACGTACCTGTCTCTTCCGAAACGATGAGTACTGCGTCTCACTCTCCCTACATCGATGGATCTGAGTCT
+
55<<9>CCCCCCBB:;;GCCBB;;8;BC@CCBCAA?A@CCCAACB@CC=?=?BB@@BBB2B?CBBBABBBBBE>AA;;;;;*;B@B=A@A9@ACABCFGCBB@@+0+00+0/9)//::;;??@@AABCBBBACCBB>@@AAAAAB>B@C@A@ACBBCDCC?CCBBBB>??8999299<<<+99<999999(7?89858BFDDC>B?BBB@;>;?ACCC@BBBCEDD?B>ABC>A::;ABCBBBCBBBCCDDBCBDA@?9?000@@AABG@CBBBBBB???
@ATNG8:04863:02532
GATGGTAGTATCTGCACACTCTGTCCAGAAGATCAGGAACTCTAGAAGAATTCAGATTTTTAACACGAGAGTAAACGTAAAAAGAAGGTTTTACAAGACTCACGTTAACAATATTGCAGCAGTACGCACACAATCGAAGCGCAGTAAGGATGGCTAGTGTAACTAGCAAGAATACCACGAAGCAAGAAAAAGAAGTACGCTATTAACTATTAACGTACCTGTCTCTTCCGAAACGATGAGTACTATAGACTATCTGAGACTAATCGTCCGTTAGAAGTCT
+
455>9>@BBB;66?@@BC;:6;ABBABCGACCBAAA?B?BBBBACC?@@>?;=B=99999'89=>BBA????>@8>>;;::9$99892999&5@=9=B?AB@@=A;@:@><?@@@@A@BCCBBCBBBCBBBB@CCCD@BB@@@C@?9@=A;;7:@@@CC>D=AAABCC>BB?BBA=@@00*/990///00(7@;ABBBBAA:;6;:==8918;=<ABA=A@@@@AA>A@@AA;??>=899<<<=999?AA@==:<<<43433-333494:::CB=8===?
@ATNG8:04907:01946
GATGTAGTGATACAGATCAGACACCAGAAGATCAGGAACTCTAGAAGAATTCAGATTTTTAACACGAGAGTAAACGTAAAAAGAAGGTTTTACAAGACTCACGTTAACAATATTGCAGCAGTACGCACACAATCGAAGCGCAGTAAGGATGGCTAGTGTAACTAGCAAGAATACCACGAAAGCAAGAAAAAAGAAGTACGCTATTAACTATTAACGTACCTGTCTCTTCCGAAACGAATGAGTACCTCTCAGACGCTCGTCCTACCATCGTCCGTTAGAAGTCT
+
AA;66>BECBBBBBBB;99CBBBB??@@99?99;68<:>0000/;39969<??;=8;;;);6;937><BABAC<A9;6@@?+>B<?;@BA7BCC?CCCB;;;;;69=CC@BBD@CCAABBBBBBBCFBBBC@EBBB>@@BBCBBB?B>BCB@BCCCBBBC@BBAACC@CC@AAA999CDC7>><8999999%9@?B?>?CA@@?<@<A>>><>;==@@@?BBBBAAB=@=@BA;@::6:@@@ACC?BBCABABBBBBBBCC<>>><@@@@CB@BB?BBB@CB?>
@ATNG8:04903:02065
GATGGTAGACACGTGTGCTCTCTCGTACTCATTCGTTTCGGAAGAGACAGGTACGTTAATAGTTAATAGCGTACTTCTTTTTCTTGCTTTCGTGGTATTCTTGCTAGTTACACTAGCCATCCTTACTGCGCTTCGATTGTGTGCGTACTGCTGCAATATTGTTAACGTGAGTCTTGTAAAACCTTCTTTTTACGTTTACTCTCGTGTTAAAAATCTGAATTCTTCTAGAGTTCCTGATCTTCTGGTAGAGCGTGCATATATCTACCATCGTCCTTTAGAAGTCT
+
555=8=A@;::=;56666>=;;;;<<<CECCC@C@@@;@B?C@CCBBBBC@CC@AA>B>BBBB?B?BBBBBBCCC?CDCDC2AA>@?>>7?A>@49:A?BB@BBBB@?<>?AAAAAA=ACC<B=AA?;;;>>;?@??<>>>CAAA@@@AA>9:9;89::7::4:8===A@@@AA:==DKF5@:>:>?BBC/BA>>>7>?AAAAA@::5:>==/?>>>@<@<@@<@AAA@@@<?;@A=;//*/8816::88/6///236-..33383895...499.33305555
@ATNG8:04928:02050
GATGGTAGCGCGATATCAGCGCAGCCCAGCAAGAATCAGGAAACTCTAGAAGAATTCAGATTTTTTAACACGAGAGTAAACGTAAAAAGAAGGTTTTACAAGACTCACGTTAACAATATTGCAGCAGTACGCACACAATCGAAGCGCAGTAAGGATGGCTAGTGTAACTAGCAATAATACCACGAAAGCAAGAAAAAGAAGTACGCTATTAACTATTAACGTACCTGTCTCTTCCGAAACGAATGAGTACGATGAGAGAGCTCTCTCTACCATCGTCCGTTAGAAGTCT
+
:849.4::;:4455555999955555)5999.55.5;;;.55)4:<:<<>9<9695/////////#46;==BBCCHECD>CCBCDCC5BB@B@DCC;DCC@CBCBCCBAA?B?CD?BBC@BB@A@BCCCCBBBBCCC@CFCC@CBBA@B??<A@D:9;:CGECCCC@CCCABB?BB@BBB588;;;5989;<<<??.?B?C@>?BDCCA?A?CCCC>A>>@CCC@CCBBBEE>@??CC=CBB@BCCCBCCCC?>>@@BBCCBBBBB@@@B=@BBBBB?BB?CCC?BBBA
@ATNG8:04917:02148
GATGGTAGCGCGACGAGCGTAGACCCAGAAGATCAGGAACTCTAGAAGAATTCAGATTTTTAACACGAGAGTAAACGTAAAAAGAAGGTTTTACAAGACTCACGTTAACAATATTGCAGCAGTACGCACACAATCGAAGCGCAGTAAGGATGGCTAGTGTAACTAGCAAGAATACCACGAAAGCAAGAAAAAGAAGTACGCTATTAACTATTAACGTACCTGTCTCTTCCGAAACGAATGAGTACTATGTAGAGCTCTATACTAATCGTCCGTTAGAAGTCT
+
99:C:=BBBBB@@@BBBCCGBBBCE>BBB?BFCBCC?C>A@CCCDC@CC?B?BBBABCCC3C?AABBBCBABCD>BBBBBBB2BB?C?BBB<BCFACBBBDDCBB>B@CD@CCC<AACBBBCCCDDDC@BBC@CCBB@B???BB@@<B@CBB@BCCCBBBC?CCAABA?BB?BBB;??999+9==;@AABB3BC@C???BAA??<@<@@@A;>;>@CCC?BBBBCCB?B?BCD>BBB?AABCDCCAB@@@BBBCCAA>@@@A>>:=AACC=AA?CCC>AAAA
@ATNG8:04918:02146
GATGGTAGCGAGCGAGTGTGTATACCAGAAGATCAGGAACTCTAGAAGAATTCAGATTTTTAACACGAGAGTAAACGTAAAAAGAAGGTTTTACAAGACTCACGTTAACAATATTGCAGCAGTACGCACACAATCGAAGCGCAGTAAGGATGGCTAGTGTAACTAGCAAGAATACCACGAAAGCAAGAAAAAGAAGTACGCTATTAACTATTAACGTACCTGTCTCTTCCGAAACGAATGAGTACCTCTCAGACGCTCGTCCTACCATCGTCCGACTAAAGTCT
+
:99@8=BB@CC@?@ACCDCCCDBCB@CCD@CDCC@@>A?BBCCCBB>AA>A???DDDDDD2B@CCCBBBCCCCD>BA>>>>>0>D=B=BBB9BBC@CBCCCCC??<@@CB@BCDABBBBBABBDDDCCCCCC>CDCE@BBB@@A??<A@CCC@CCCDDDCC=BBCCBB@BA=AAA;????>8????BEEDD3BB?B???ABB?@>>@CDCA:>:=>CCCACCBBBDC?B@BBB=BCC@CBBBBBB?@??BBBC@BBBBB@A<@CC@BAACCC@CDDBBB>BCBB
@ATNG8:04935:02146
GATGTAGGCGTGTGAGAGTCTGCCCAGAAGATCAGGAACTCTAGAAGAATTCAGATTTTAACACTGAGAGTAAACGTAAAAAGAAGGTTTTAACAAGATCTCGCGTTAACAATATTTGACAGCATGTACGCACACAATCGAAGCGCAGTAAGGATGGCTAGTGTAACTAGCAAGAATACCACGAAAAGCAAGAAAAAGAAGTACGACTATTAACTATTAACGTACCTGTCTCTTCCGAAACGAATGAGTAACAGAGAGTACGATATGTCTACCATCGTCCGTTAGAAGTCT
+
88@:;>C@BBBBBDBBBBA@@;;9)5;<@@A;;;;4:;@@>@?@A<?@=A=AA>;;;:-45?<74584::;:;2;90////'00)/499:/:56<)87=700;;//*/38635,--'---,,6,,,..5556;>@@<AAAB=>>>=>>88178==?;?;;;=@?@<@AABBF<>>:===:>=////&/./(.5555(35.8A@@@BBB;;6;:>888;<77----48;67::<*/)/7817:;5:88755.2<<?>@>A@?>>===>>>;;;7;;>>8818::@>@:>>::
@ATNG8:04899:02315
GATGGTAGTAGTACACTAGTCATACCAGAAGATTAGGAACTCTAGAAGAATTCAGATTTTTAACACTGAGAGTAAACGTAAAAAGAAAGGTTTTAACAAGATCTCACGTTAACAATATTTGACAGCAGTACGCACACAATCGAAGCGCAGTAAGGATGGCTAGTGTAACTAGCAAGAATACCACGAAAAGCAAGAAAAAGAAGTACGCTATTAACTATTAACGTACCTGTCTCTTTCCGAAACGAATGAGTACATAGATATACGTATAGCTACATCGTCCGTTAGAAGTCT
+
4499.49>@AA@AA@;<CCBC:<9;.99:09CB@;;7;;@;;;6567<<7<=AA;;;;;;';49?94566>>>B?7>BBBAA?,:98(81737&3-38-333473739<38333,////(///-576-////59AAAA:??@B<@@@C??886:;??C@CAAABA@@9??AACA?AA=?=>7;:5666'755-25555)5=:@BA@@A>>><@<@@@A=A=?>88:=AA@@?>>>7>;???7?9948<99/////;=AAADD?>??B>?=CA@;;;AAA=AA:>?@<@@>>
@ATNG8:04902:02317
GATTAGTGTGTCTCTGAGAGTAGTACTCATTCGTTTCGGAAGAGACAGGTACGTTAATAGTTAATAGCGTACTTCTTTTTCTTGCTTTCGTGGTATTCTTGCTAGTTACACTAGCCATCCTTACTGCGCTTCGATTGTGTGCGTACTGCTGCAATATTGTTAACGTGAGTCTTGTAAAACCTTCTTTTTACGTTTACTCTCGTGTTAAAAATCTGAATTCTTCTAGAGTTCCTGATCTTCTGGACAGAGTGTGCAGATACTACCATCGTCCGTTAGAAGTCT
+
///69;5;<AAA>@@AAABBCBBCJDCEA@>@BBD<A@?D@@AACCCD?CCBBB?C@CCCB@D@DCCCBBCCD=@@DDE5CC?BBDF>CC@@?ACC?CC9;:ACCC@BCCCCCCC@BBC?C?CCCCBBBC@BBBB<@A@AAABBBCCBDBBBB@CBA@BC?B?BBBCBCDCD@C@@@@9>>B=;;:::*;AA@A;BBBBABDCAB@CCFD5GBBFCADACB@BCDCCBB?C@BDAB@@<@?@<ACCCCAAABA@@AA@CBC;;9<CAABB>BC@CDC?AA00
@ATNG8:04905:02284
GATTAGTAGTACACTAGTCATACCAGAAGATCAGGAACTCTAGAAGAATTCAGATTTTTAACACGAGAGTAAACGTAAAAAGAAGGTTTTACAAGACTCACGTTAACAATATTGCAGCAGTACGCACACAATCGAAGCGCAGTAAGGATGGCTAGTGTAACTAGCAAGAATACCACGAAAGCAAGAAAAAGAAGTACGCTATTAACTATTAACGTACCTGTCTCTTCCGAAACGAATGAGTACTATAGACTATCTGAGACTACCATCGTCCGTTAGAAGTCT
+
444.4499?BABCCDCBBB@;9::@<@>;@@B@@=A9;:ACCDC=;:89=ABCDDEDD3C?BB;;;CBBACA997:9::;*4:254;<=4B@A=A99;BBA;;5;:?>;?BB?CBDECCCCCCBBBCCBB@BBBB?AAABBBBD>A=A@@=@CCCCCCB?CCCBBB?BB?BBB>ABBBA;A??:>@@@@2@C?BAAABA@?@:=:=>>>9=8=?@@@=@@@@ACC@F?BBA<A??=?AABBCBBCAAACCCDCAAACCDBBBA?A????B?AB?BBB?BB??
@ATNG8:04920:02283
GATGGTAGATACTCGCTGATACACCCAGAAGATCAGGAACTCTAGAAGAATTCAGATTTTTAACACGAGAGTAAACGTAAAAAGAAGGTTTTACAAGACTCACGTTAACAATATTGCAGCAGTACGCACACAATCGAAGCGCAGTAAGGATGGCTAGTGTAACTAGCAAGAATACCACGAAAGCAAGAAAAAAGAAGTACGCTATTAACTATTAACGTACCTGTCTCTTCCGAAACGAATGAGTACACATCGTCGTGTCGTGCTACCATCGTCCTTTAGAAGTCT
+
;;:;7<6:6====BBA@BB?6;6@D>ABB@CBBCAA>@@CAAABCD?BB@B?@@@=????.;;ABD00/=0//;299==777)9>5;9???2=BH@CBBBCCDCE@D?;;6;?@:;;:?BBBC;;:CBBB@@>@@@B@EA@?DC:9209@00+0===@@@A<AA@AAB:>>=AA@>BBBBD>998?>>>>>>&==900/<=<=?A:=9=???<@;>>C@@>@BBBB;;8:=@@@9=:930;=00/<=>?:@:;>>;;;<<<554:==@A@@@D?DF<@>B?@@C>
@ATNG8:04920:02317
GATGTAGGAGACACGTCGCACACGTACTCATTCGTTTCGGAAGAGACAGGTACGTTAATTAGTTAATAGCGTACTTCTTTTTCTTAGCTTTCTGTGGTATTCTTGCTAGTTTACACTAGCCATCCTTACTGCGCTTCGATTGTGTGTGTACTGCTGCAATATTGTTAACGTGAGTCTTGTAAAACCTTCTTTTTACGTTTAACTCTCGTGTTAAAAATCTGAATTCTTCTAGAGTTCCTGTATCTTCTGGGCTGCGCTGATATGCGCCTACCCATCGTCCCGTTAGAAGTCT
+
78@@;>B;BC=ABCBBBBB=B@@?BB>=>@A=ABBA9BA5;5;;;@>@>:;A@@A?C=A6;:@7?=ABBCBBABB?@@?==);;*//666179??<6:::6:88;::<888'687672;;4<>?:>9<==;857==B>==<@@@A>>>>@>>>A;:::*///59>7A=AA?887A:9055567(68=166656'/5775.52...338:>>36666)6//--(-(//58665@?;3737///7573;;;A9A5557777798777..(....'.338222)25/59959766
@ATNG8:04937:02310
TATGGTAGCGAGCGAGTGTGTATACCAGAAGATCAGGAACTCTAGAAGAATTCAGATTTTTAACACGAGAGTAAACGTAAAAAGAAGGTTTTACAAGACTCACGTTAACAATATTGCAGCAGTACGCACACAATCGAAGCGCAGTAAGGATGGCTAGTGTAACTAGCAAGAATACCACGAAAGCAAGAAAAAGAAGTACGCTATTAACTATTAACGTACCTGTCTCTTCCGAAACGAATGAGTACTATGTAGAGCTCTATACTACCATCGTCCGTTAGAAGTCT
+
94:;29444<><BCCCDCCCBBBCC@CCC@CCCCBA?A?CCAABCB?BC@E@CBCCCDDG5C@CCCFCECFCCE>CCGCCCC3CD@D?DDE;C@@>@BBC@@@00,0;<<:=@B9<AABCBCBCCCCCCCCD?CCBB?AAAAABBB?B@C:::;BBBBCCC?BACAAA?>?<?BA>AA9892:???CCCCB2CD?BAAABBA@=8=9=>>A6;7;ACCC?AA;;;AB@D?CDE>C;;:;AADDCCCCCCBAAAAACCCA@ADFBB>>>:ABB799@B??=@???
@ATNG8:04903:02336
GATGGTAGCTCGCTGATGATATCTCCAGAAGATCAGGAACTCTAGAAGAATTCAGATTTTTAACACGAGAGTAAACGTAAAAAGAAGGTTTTACAAGACTCACGTTAACAATATTGCAGCAGTACGCACACAATCGAAGCGCAGTAAGGATGGCTAGTGTAACTAGCAAGAATACCACGAAAGCAAGAAAAAGTAGTACGCTATTAACTATTAACGTACCTGTCTCTTCCTAAACGAATGAGTACTACTCTCAGAGACACACTACATCGTCCGTTAGAAGTCT
+
::@A=A=CCCBA@5554?@@ABCCB>BCC=AAB;;94:24@?996>9<?>?>??994>>>)?>>>=CCCCBBBB=98;DCCC5BC@B@DCC<CEE@BCBCDBBBC?C?BB@CCF=@@ABBCCCCCBBBCCCC@BBBB@BBBBCCBB>C@CBB@BBAADDDD=BBCBBB@BA=AAA;?>9::,8<>999999(8@@??A??;???<@>CF>>;>:==BCC@CDJCB@@595:@@;ABE@CCBBCAAA@CCCCCCDAAABBBAAABBB@@ACC788<AAA==888
@ATNG8:04911:02367
GATGGTAGCAGACGTGACAGAGCGCCAGAAGATCAGGAACTCTAGAAGAATTCAGATTTTTAACACGAGAGTAAACGTAAAAAGAAGGTTTTACAAGACTCACGTTAACAATATTGCAGCAGTACGCACACAATCGAGGCGCAGTAAGGATGGCTAGTGTAACTAGCAAGAATACCACGAAAGCAAGAAAAAGAAGTACGCTATTAACTATTAACGTACCTGTCTCTTCCGAAAACGAATGAGTACGATGAGAGAGCTCTCTCTACTATCGTCCGTTAGAAGTCT
+
;55:5;9?95549;<<AA>>CCCBC?@A;7556=<@8@>A@BBBBB?CG@B=@@CBCBBB1C<@@==<?;<8881335<<<<*::5:.555&5;==BAABBCBCEAC=@@6::@659CCCCBBCCCEECBBB?B@@A@=@;:;:<=;A=??C@BBAEBBBB?BBC@???BB?BBA<@>:::,::9;>>>>>.9:49AB@B?>>><>:>?>>:=:;8;;@<@@AA@@>9<88877*7;;2=;<:;;=;;888==BBBB>>???@@???B??>BE:9:?A9949A?@
@ATNG8:04928:02426
GATGGTAGTATATCGCGTCGCTATCCAGAAGATCAGGAACTCTAGAAGAATTCAGATTTTTAACACGAGAGTAAACGTAAAAAGAAGGTTTTACAAGACTCACGTTAACAATATTGCAGCAGTACGCACACAATCGAAGCGCAGTAAGGATGGCTAGTGTAACTAGCAAGAATACCACGAAAGCAAGAAAAAAGAAGTACGCTATTAACTATTAACGTACCTGTCTCTTCCGAAACGAATGAGTACTACTCTCAGAGACACACTACCATCTTCCGTTAGAAGTCT
+
049;7;CDCCA@ABBBCCCA;A?;;5;@B?BBCCBA=A?AACCCCC?BB@C@AA@;;;;;'::BBBCBBBCBBB>::;BBBB5BC?D6;;;6;BC?BCBBBBBBB@B?CC?CBB=;;:@CCCCCCBBB@@@@<AAAA>AAAAAAAB?B?D;;7;AAACBAA@AAACCB?CC@BBB999ABA8@=>3:999:9%9>27736<:887*/*.8:;.505;@;:6:@@@BBB6978?A9???=?A@ABBBBBBBBBCCCCAAABBCCB=:5:///9906607-/+/666
@ATNG8:04900:02471
GATGGTAGGCGAGAGTGAGACGCAGTACTCATTCGTTTCGGAAGAGACAGGTACGTTAATAGTTAATAGCGTACTTCTTTTTCTTGCTTTCGTGGTATTCTTGCTAGTTACACTAGCCATCCTTACTGCGCTTCGATTGTGTGCGTACTGCTGCAATATTGTTAACGTGAGTCTTGTAAAACCTTCTTTTTACGTTTTACTCTCGTGTAAAATCTGAATTCTTCTAGAGTTCCTGATCTTCTGGGATGTGTGCGCAGTGCCTACCATCGTTCTCCTTAAGTCT
+
///:599A;BBBBCCCCCCCAAACCBBBBBAA=@ABB=BB@D@CCBBCBB?@@@BB@B@DD??=?@CCBDECB;A>@@@A@2@B=AAAB<BABB@BAB>BB598ABBC>?@BBAA>?8==>;>=BB???A@@;=>;:5:@=:;:=?===AA====8;;;9=>;A9888>>AAAA;<<<AA2A<@<>>>>=*8:----'------6--....&.78885:59947778888486:AAA>>:8;;;19//-7,,---33367055605867739<<4<695;<9;
@ATNG8:04924:02477
GATGGTAGTGATACAGATCAGACACCAGAAGATCAGGAACTCTAGAAGAATTCAGATTTTTAACACGAGAGTAAACGTAAAAAGAAGGTTTTACAAGACTCACGTTAACAATATTGCAGCAGTACGCACACAATCGAAGCGCAGTAAGGATGGCTAGTGTAACTAGCAAGAATACCACGAAAGCAAGAAAAAGAAGTACGCTATTAACTATTAACGTACCTGTCTCTTCCGAAACGAAATGAGTACGTGTGACGTACGTGAGCTACCATCGTTCGTTAGAAGTCT
+
<<@@=?=@:@@;;===A96695;9?49:;69CBBCC?B@BBB@?@B?BC?B????BB==?+;=ACCCDCACBBA799;?AAB1BC@C?CBC;CCG@CBBBFECCC@C@BB?BCB@BBBABBCCDDDBBBDCC@CCBB?BBBBBBBB?A=C:::;CCCCCCC@CCCBBB@BB@BBB>@@>>>8?AA>BDCCC2CC?C@@@BBBCC?B>>BCC7;7;ACDC?CCBBB@@<?=:::.::::-9<;<<=;;;;7354<:8894438898833337823346:<<7;;::
@ATNG8:04918:02531
GATGGTAGTAGTACACTAGTCATACCAGAAGATCAGGAACTCTAGAAGAATTCAGATTTTTAACACGAGAGTAAACGTAAAAAGAAGGTTTTACAAGACTCACGTTAACAATATTGCAGCAGTACGCACACAATCGAAGCGCAGTAAGGATGGCTAGTGTAACTAGCAAGAATACCACGAAAGCAAGAAAAAGAAGTACGCTATTAAACTATTAACGTACCTGTCTCTTCCGAAACGAATGAGTACTACAGACTATCTGAGACTACCATCGTTATCGGAAAGTCT
+
;45:5:@BBB@@ACCCC=C?CBBBB?BBB@BCCC@A>A?CBJCDHD?DD?B=A??;;;;:);59B?AAC@=877*4;<=?@D1?@8=.555&6=A@CBCCCCCA@?@@CC?CBB?BADCCCDCCCBBBBBBC>BB;;6:B@?AB::8;?C;;8:BBAFBBB@CBBBBB?AA>A@@=A?===589899999:(:@>C???BB>>>189)9<<=8=:>?CCD@CDCBAA?3:39==6<@@=AAABBBBBEDBBABBBBBBBCBCBCBB?B:::D?BBBB@ED>B999
@ATNG8:04934:02526
GATGGTAGAGAGACTGTAGCGCACCCAGAAGATCAGGAACTCTAGAAGAATTCAGATTTTTAACACGAGAGTAAACGTAAAAAGAAGGTTTTACAAGACTCGCGTTAACAATATTGCAGCAGTACGCACACAGTCGAAGCGCAGTAAGGATGGCTAGTGTAACTAGCAGGAATACCACGAAAGCAAGAAAAAGAAGTACGCTATTAACTATTAACGTACCTGTCTCTTCCGAAACGAATGAGTACTATGTAGAGCTCTATACTAATCGTCCGTTAGAAGTCT
+
:55=:=CBBBBBBBBCCCCCCCCCC=CCCA@@@BCC?B@BBBBFDC@??<?@@AABCCCC3B?BBBBBCBBBBB=BBBCDDD5DC@CACCB:BAA?ACCEBBB@@=@@CC@BBB>BCCBCBBBCCCCBCCCCDBBBB?BBACDC999;@CBB?CBDCCCCC@CBBAAAB@B@BBB=??A@@299@=ABEEC3BB?A@??BC@@@:?;?G@@:>:==BCD@FBA@@BB?A?BBB;B::8:BBCCCBBBBBAAAACCCCB?@>?@A<>>>BD=???BCC@C>>>
@ATNG8:04972:01922
GATGGTAGACACGTGTGCTCTCTCGTACTCATTCGTTTCGGAAGAGACAGGTACGTTAATAGTTAATAGCGTACTTCTTTTTCTTGCTTTCGTGGTATTCTTGCTAGTTACACTAGCCATCCTTACTGCGCTTCGATTGTGTGCGTACTGCTGCAATATTGTTAACGTGAGTCTTGTAAAACCTTCTTTTTACGTTTACTCTCGTGTTAAAAATCTGAATTCTTCTAGAGTTCCTGATCTTCTGGACAGAGTGTGCAGATACTAATCGTCCGTTAGAAGTCT
+
:55?<<ABGCCBB@ABBBBCCBBDCAA@BCAA?ABBB>BB@CAEBBBBBC@CBBBC?C@CBAB=B?BBBCDCBBB?BCCCD3CB>BABB=BBBC>CBB?BB599ACDC?BBBC>>??<???<@<@>==?>>><?>>>7;;@;888>>>>>>>>>><@>><>?<?<@@AAAAAAA:==<@@2?:=8:;;;:*:>888-8=<887=;;;7=;<9)6777=6:6:?48=??=9=;A;??;;;=499>7;;?=;:;===BCBB?>>?A;?>>;;7;B=A??<???@
@ATNG8:04979:01944
GATTAGTATACAGCTCTACATAGTACTCATTCGTTTCGGAAGTGACAGGTACGTTAATAGTTAATAGCGTACTTCTTTTTCTTGCTTTCGTGGTATCCTTGCTAGTTACACTAGCCATCCTTACTGCGCTTCGATTGTGTGCGTACTGCTGCAATATTGTTAACGTGAGTCTTGTAAAAACCTTCTTTTTACGTTTACTCTCGTGTTAAAAATCTTGAATTCTTCTAGAGTTCCTGATCTTCTGGGCTGCGCTGATATGCGCTACCATCGTCCGTTAGAAGTCT
+
;9;@BBCBBBCBCBBCCCCCCCCCBABB;:8;CCC<@@=@=@AACCBD?BB@00,0-009=6:6::@@?@<<B?CCDCD2AA@BBBB>BBBC@DBCB?A=99:BBBABBA;;;AD<?>A:<6;=;:;;;;:?@@@<AAAA>>>A@@?@::;=<188816;9?;AAA??=>781555565'517155656(26222'2555555558+2555$225+28/7/7:2:;99868+/)/<999;7878707///==99=A===:999//+/6399;76606;;388??
@ATNG8:04961:02002
GATGGTAGCGCGACGAGCGTAGACCCAGAAGATCAGGAACTCTAGAAGAATTCAGATTTTTAACACGAGAGTAAACGTAAAAAGAAGGTTTTACAAGACTCACGTTAACAATATTGCAGCAGTACGCACACAATCGAAGCGCAGTAAGGATGGCTAGTGTAACTAGCAAGAATACCACGAAAGCAAGAAAAAGAAGTACGCTATTAACTATTAACGTACCTGTCTCTTCCGAAACGAATGAGTACTATGTAGAGCTCTATACTAATCGTCCGTTAGAAGTCT
+
95<=:>;?@?B@@@CBBDDCBBEGM@FAA?ACEHAB?A?A@@@@@@ACC?C?CBBBBBBB3B@BBBBBA@?999,9@;:999$4;7;:;;;0;@@8@B@BB@@>@;@>;;7<CC?BBBCDBCCCCCCB;;;B@B@@A@B@@?B:::?C?B;;9<BAAAB??<?B@@@A>BC?BB=.37788+999:=<===,=?:@988@==>@;>;>???<@:==BBB>BBAAABA>@<000,000+0@@@BCBBA:99AAAB=>;B>>>AAA;?;:?A<??@CBB@BABB
@ATNG8:04968:02016
GATGGTAGCACGACACGACGATGTGTACTCATTCGTTTCGGAAGAGACAGGTACGTTAATAGTTAATAGCGTACTTCTTTTTCTTGCTCGTGGTATTCTTGCTAGTTACACTAGCCATCCTTACTGCGCTTCGATTGTGTGCGTACTGCTGCAATATTGTTAACGTGAGTCTTGTAAAACCTTCTTTTTACGTTTACTCTCGTGTTAAAATCTGAATTCTTCTAGATTCCTGATCTTCTGGACGACGCGCACTGACACTACCATCGTCCTTTAGAAGTCT
+
48;>:==BBCDA<;@@AAA0//==CCCCCC::8;AA@8AB>BADDDCFBB?BBBBBAE>@@BC@B@CBCBBBC??8::9:8$3;6AAAACBB?AAD?BB799:@AC@BBBABBBB::8C:>8=>@@@>>><>B@@<@@@@;;;@@>>>??::::;;;;>@=B=??>>>???A678@AA5A3818>>>>/>>:9:1//////;::=/776&255565=05505@@96959-//558859996;87///;7;:---3---66;99==DBB<@@8@BB=BA?=
@ATNG8:04985:01984
GATGGTAGCTCTGCTCTGACTCTCGTACTCATCTGTTTCGGAAGAGACAGGTACGTTAATAGTTAATAGCGTAACTTCTTTTTCTTGCTTTCGTGGTTATTCTTGCTAGTTACACTAGCCATCCTTACTGCGCTTCGATTGTGTGCGTACTTGCTGCAATATTGTTAACGTGAGTCTTGTAAAACCTTCTTTTACGTTTACTCTCGTGTTAAAAATCTGAATTCTTCTAGAGTTCCTGATCTTCTGGGTGCGCTACAGTCTCTCTACCATCGTCCTTAGAAGTCT
+
8844.494444454::9566>?>>>CCC<>/////88/8:)/)////8681=////383//486A7BA9;/0/(//3889:9+::/44==39955.5.575::,//:99>466<===<<8<<=5:5;;;;;;;<7;;:<5955555777//)/::7//+/9939:385:445;<999495555&5.5.9555&55555)55;555999<.5555$5:://)/499)//9779<8=85//799)////)/55556==<99///:::96(-----7370<;;6;9;9
@ATNG8:04986:01976
GATGTAGCGCATATCAGCGCAGCCCAGAAGATCAGGAACTCTAGAAGAATTCAGATTTTTTAACACGAGAGTAAACGTTAAAAAGAAGGTTTTACAAGACTCACGTTAGCAATATTGCAGCAGTACGCACACAATCGAAGCGCAGTAAGGATGGCTAGTGTAACTAGCAATAATACCACGAAAGCAAGAAAAAAGAAGTACGCTATTAACTATTAACGTACCTGTCTCTTCCGAAACGAATGAGTACCTCTCAGACGCTCGTCCTACCATCGTCCGTTAGAAAGTCT
+
@AACCAB@BCDECDCAA@@@>995)555.6><;=?26:9B@AA@A>?C?B>BC@@>????&@>BBBCC;;;;;;0;;;5:999$4;7;.555&5<<9=?>BCBB;;6;?@A?;;;>BAABBBBCCCDDECCA?:>@?><@CAABB@@=A@CAB>BCA@@BBB>@@@AAA?BB;???299:99,8988<>AABB)@A>A999BBBDC>A>ABBB=C<>>BCDACAAA@BA5;5;;;0;CC=@@@AAAC@CCAABCBABBC@??C?????AAAABB=AB?BAAE>@?@C
@ATNG8:04971:02022
GATGGTAGGCACTGCGCACACATCCCAGAAGATCAGGAACTCTAGAAGAATTCAGATTTTTAACACGAGAGTAAACGTAAAAAGAAGGTTTTACAAGACTCACGTTAACAATATTGCAGCAGTACGCACACAATCGAAGCGCAGTAAGGATGGCTAGTGTAACTAGCAAGAATACCACGAAAGCAAGAAAAATAAGTACGCTATTAACTATTAACGTACCTGTCTCTTCCGAAACGAATGAGTACTATAGACTATCTGAGACTAATCGTCCGTTAGAAGTCT
+
96:E<>CC@ABBBBBBBBBBBCCCD>DDC@CCCC@A>A@CCCCCCC@CC?C<BBCCCCCC3C?BCCCA@@CCCD>BBCCCBC2@A=@>BBB<DCJAC;;;CCDFD?B?CBACCC@CBBBCCCCCCCCCAAAC?CBBB@B@@@BBBB>BAEAA>ACFCA@AC?BCCAAA?CC??>?9?><><8?@@<@AABB3??;?888>>=<>;><@@AB<><?ACCB@CCCBBCC?B>BCC>CBB?B?@@BBCCCAABBBCDDBBAABBCBB?BDBBB?BB?BBB?BB>>
@ATNG8:04986:02051
GATGGTAGCGCATATCAGCGCAGCCCAGAAGATCAGGAACTCTAGAAGAATTCAGATTTTTAACACGAGAGTAAACGTAAAAAGAAGGTTTTACAAGACTCACGTTAACAATATTGCAGCAGTACGCACACAATCGAAGCGCAGTAAGGATGGCTAGTGTAACTAGCAAGAATACCACGAAAGCAAGAAAAAAGAAGTACGCTATTAACTATTAAACGTACCTGTCTCTTCCGAAACGAATGAGTACGATGAGAGAGCTCTCTCTAACCATCGTCTGTTAGAAGTCT
+
:95>7=555:::@=BB@A@AAA@@@;@<@=966?9949=@@@@@:;69@;A=@BBBBBBB3B?BBBBBCC?@@A6A;:;;;;*9@=@@CDD9;9;;?9999////)/399)//57555:;>;;;=>;;;;9947---(----55:;8=9=;;166;99<<B;??CA@@=@@>AA?9=9377*7<;5;<<<<<&<<<;>>?CB?>>;>88<==189)55007:///999:9=7:::34458554=<=848;7333:9==A7//88//(/38675;9955044;.59;?
@ATNG8:04994:02049
GATGGTAGCACGACACGACGATGTAGTACTCATTCGTTTCGGAAGAGACAGGTACGTTAATAGTTAATAGCGTACTTCTTTTTCTTGCTTTCGTGGTATTCTTGCTAGTTACACTAGCCATCCTTACTGCGCTTCGATTGTGTGCGTACTGCTGCAATATTGTTAACGTGAGTCTTGTAAAACCTTCTTTTTACGTTTACTCTCGTGTTAAAAATCTGAATTCTTCTAGAGTTCCTGATCTTCTGGACGACGCGCACTGACACTACCATCGATTCGAGGAAGTCT
+
94483:?BACCBBBB@A@B;66@@FIEEDBC;;:;CCI=BC@C@CCCCC@@>@DBBB?B@BBCC?C?BCCCCCBBC@BAAAA2AC@CCDC>@ABB;=;FACC@CABCDCADDCDCCCC?BBC@B@BC@@@CBC@CBBB?BBCBBBBBBBBBBBDCC=@@@=@E?A?BAABCBBBC?ABCCC7D7<8<BDBB0BB;<<0;@@ADBA;:;;??@?,@ABBB@BACD@DECBB;;8;?DCBBBC@CCGACC::;A@BBB;;;CCCDCCC@C@AACC?BBBC@B?BBBC
@ATNG8:04997:02026
GATGGTAGCACGGAGTCACTCATATCCAGAAGATCAGGAACTCTAGAAGAATTCAAATTTTTAACACGAGAGTAAACGTAAAAAGAAGGTTTTACAAGACTCACGTTAACAATATTGCAGCAGTACGCACACAATCGAAGCGCAGTAAGGATGGCTAGTGTAACTAGCAAGAATACCACGAAAGCAAGAAAAAGAAGTACGCTATTAACTATTAACGTACCTGTCTCTTCCGAAACGAATGAGTACGATGAGAGAGCTCTCTCTATCGTCCGTTAGAAGTCT
+
./0B<>@00///)/::>BDBBBBCCD@DDC@BBBBAA>C>BCCCCDD@CD@C?CCH?CCCC5CACCCCAAACCCD;A<99888)8?;?2999*98?;@BBBA@A:95:?BC??>>:=>BAA>==B;;;A=:9:;===C=>==A>>?@<@=AAC?BC@??CDB?BCCCCC@BB?B@?9?A99:,99<9>@AAA2@@=@@@@A=>>><@:=><<:<<@A>>><>>>AABB5838>?7>995:::A????EBBBBBBBE@???@AA@>>@@?@;@@<@BB?BCED
@ATNG8:04987:02106
GATGGTAGCACGACACGACGATGTGTACTCATTCGTTTCGGAAGAGACAGGTACGTTAATAGTTAATAGCGTACTTCTTTTTCTTGCTTTCGTGGTATTCTTGCTAGTTACACTAGCCATCCTTACTGCGCTTCGATTGTGTGCGTACTGCTGCAATATTGTTAACGTGAGTCTTGTAAAACCTTCTTTTTACGTTTACTCTCGTGTTAAAAATCTGAATTCTTCTAGAGTTCCTGATCTTCTGGGTGTATCAGCGAGTATCTATCGTCCGTTAGAAGTCT
+
;55<9>B<@<B;66CCCCC;;<@@BBAA@BBB@BGDD>CC?D=BBCCCBC?BBAAA>A?AAAC@C?BBBBBCEAA>BAA?A2A@>A>>?8?????C@@=?D;???BBB>BB9::BBC?A?@<?;??BAA@??:====:>>>>==;;;BAAA>===8<;;5:>5;5;=BBB>>>@567?DD2A=C:<====+=>7770799///::9><A@@@/>>>>?:?98:59@?>?>>;>;?@???B<@?>?9?>BB>>>>>>>=@A@=>>A@???;>>:===:==9>
@ATNG8:04953:02144
GATGGTAGGACGAGCGTCTGAGAGGTACTCATTCGTTTCGGAAGAGACAGGTACGTTAATAGTTAATAGCGTACTTCTTTTTCTTGCTTTCGTGGTATTCTTGCTAGTTACACTAGCCATCCTTACTGCGCTTCGATTGTGTGCGTACTGCTGCAATATTGTTAACGTGAGTCTTGTAAAACCTTCTTTTTACGTTTACTCTCGTGTTAAAAATCTGAATTCTTCTAGAGTTCCTGATCTTCTGGGTGCGCTACAGTCTCTCTACATCGTCCGTTAGAAGTCT
+
>;CC@CBB?BC;;;=BBBBBB@AA@AAAABAA?AEDE>CC@C@CCCCCCC@CCCCC@C?BCCC@F?ECCCCCCBB?BCDDD0@B?CCCD>CCAA=ABC?CD@BAAEDDACCCBDCBB@BDF@E@AABBABBB?BCCC@CCCBBBCBBBCCDAA@B?BBD@BB@B?BBBBBBBBA>C:;:;.;>B<;;:;:*;@BBB>BBCCDDFAAA@CDGD5CBBDD@C@CC@BBBDBBC>?>@BBBBC@BBBC>CBBBCC99:CCCCBBCDECBBCCCC?CCBCCC@DB:9
@ATNG8:04958:02135
GATGGTAGACACGTGTGCTCTCTCGTACTCATTCGTTTCGGAAGAGACAGGTACGTTAATAGTTAATAGCGTACTTCTTTTTCTTGCTTTCGTGGTATTTCTTGCCTTAGTTACACTAGCCATCCTTACTGCGCTTCGATTGTGTGCGTACTGCTGCAATATTGTTAACGTGAGTCTTGTAAACCTTCTTTTACGTTTACTCTCGTGTTAAAATCTGAATTCTTCTAGAGTTCCTGATCTTCTGGTAGAGCGTGCATATATCATCGTCCGTTAGAAGTCT
+
////)//49455<<=<<<<==<<<<556;6658=<==666057<::5448.444//393///968699:>::::<7:????13368;8>1;;@@00/::/880//(/06660633385374...494656555553867807;;;555;877<<5557152569:07/599;;;<;;/5665(54945676(55::;)/.9//.55.2+222&25755156;;5>>>>>>>;@<===@@B=<;<6///==??777--,2,,,,,-5596;@:=<8488//
@ATNG8:04984:02140
GATGGTAGCGCATATCAGCGCAGCCCAGCAAGAATCAGGAACTCATAGAAGAATTCAGATTTTTTAACACGAGAGTAAACGTAAAAAAGAAGGTTTTACAAGACTCACGTTAACAATATTGCAGCAGTACGCACACAATCGAAGCGCAGTAAGGATGGCTAGTGTAACTAGCAAGAATACCACGAAAGCAAGAAAAAAGAAGTACGCTATTAACTATTAACGTACCTGTCTCTTCCGAAACGAATGAGTACGATGAGAGAGCTCTCTCTACCATCGTCCGTTAGAAGTCT
+
B@@@=?:<@@<<;;;<999999555)/9//)//)/998(/)/9///:::5/3-32334888888#4.38888889333(38::<<<<%:<8;1777*38829ABAAA?9939;==9?A@:?@B>@AB@@@AAAAA::5:A@@=AB@>>=00,0:@@C?BABCBB>>;?A@@@@>9:39=>388888)5774:;;;::%8623...335<<0513999)/).8AAA>BC@@@AB=@>@BC<BBA?AAAABBBCCBBB@@BBCBBBBBB@@@B?CBA>BB@BB?BBB?C>>=
@ATNG8:04984:02165
GATGGTAGAGTATCATGTGTATCTCCAGAAGATCAGGAACTCTAGAAGAATTCAGATTTTTAACACGAGAGTAAACGTAAAAAGAAGGTTTTACAAGACTCACGTTAACAATATTGCAGCAGTACGCACACAATCGAAGCGCAGTAAGGATGGCTAGTGTAACTAGCAAGAATACCACGAAAGCAAGAAAAAGAAGTACGCTATTAACTATTAACGTACCTGTCTCTTCCGAAACGAATGAGTACACATCGTCGTGTCGTGCTACCATCGATAACCTCGAGTCT
+
@>@@7<=DC@@@ECCBCCDBBDCCD@BCC@B??@AA=@=@BBCDDB?BD@DBCBB@@@@@0@?BBBCCCBBBDF>BA@BBAB0AB>C=A@A3@;;49A@@BCCCC?B???9???<?BA@BBBBCCCCCCCAA?@BBB<AAAABBCC?C?C:96;AAABBDDACBB???@CC@CBB?BBBBB=BBB?BBBBB1BC???@BBCBBB==;AAAA:=:>ACBB?BBBBBCC?C@CBC>CCC?CAACCCBBBBCBBACCCC9:9@?>?BB@D999DBB<A>A@AABBBB
@ATNG8:04990:02156
GATGTAGGCGTGTGAGAGTCTGCCAGAAGATCAGGAACTCTAGAAGAATTCAGATTTTAACACGAGAGTAAACGTAAAAGAAGGTTTAACAAGACTCACGTTAACAATATTGCAGCAGTACGCACACAATCGAAGCGCAGTAAGGATGGCTAGTGTAACTAGCAAGAATACCACGAAAGCAAGAAAAAGAAGTACGCTATTAACTATTAACGTAACCTGTCTCTTCCGAAACGAATGAGTACGAATGAGATCTCGTGTGCTACCATCGTCCGTTAGAAGTCT
+
44445:;7:=DB;;9BB@>AB;;25994;9;;9=9=9>>>?>AC=A@:?8?@A@@@@8@?AAB9:7@>898.7<>>?=137/3/89+85;>8?@BBBB>;;=C;??5;;:188=<=@ABBB>::///;599;@;>>?AAA;:6;;::??A@@???AA=@@@ABB?BB?ABA:>>000)///)/6666)33,6///58562.605@@@<@=A=88189===AA??6:5;;@7<9:4:0.:-----(-689977;@>;8///5;;5:::>@A;>>;A@A;;777
@ATNG8:04986:02187
GATGGTAGCATCTGCATATCTCACCAGAAGATCAGGAACTCTAGAAGAATTCAGATTTTTAACACGAGAGTAAACGTAAAAAGAAGGTTTTACAAGACTCACGTTAACAATATTGCAGCAGTACGCACACAATCGAAGCGCAGTAAGGATGGCTAGTGTAACTAGCATGAATACCACGAAAGCAAGTAAAAGAAGTACGCTATTAACTATTAACGTACCTGTCTCTTCCGAAACGAATGAGTACTGGCGTCTCACTCTCGCCTATCGTCCGTTAGAAGTCT
+
:55?9ACBBBABBBCGCCCGHDBB?=BB@CCCD;;7;7;;@@@?@:@@<A?BBBCCECC3C?DBC::9AA=>;6<?;9999$9@=<:AFG9CBC?CFBB@@=00+/5996??@:>>>?@A@BBA@@ABBDDGBABC@BABBBBCB@C@C;;8;@?BAA@@=:997888??;000+00:::30//4//---&-83-//:9=>=<9;8878:+/)/99:;<@BB??>B>B<@@C<@@@;@@A9:9?9919;?>@@ACBCBBBB?@@A@?@@<@@>A@@=@@88
@ATNG8:04978:02298
GATGGTAGCAGACGTGACAGAGCGCCAGAAGATCAGGAACTCTAGAAGAATTCAGATTTTTTAACACGAGAGTAAACGTAAAAAGAAGGTTTTACAAGACTCACGTTAACAATATTGCAGCAGTACGCACACAATCGAAGCGCAGTAAGGATGGCTAGTGTAACTAGCAAGAATACCACGAAAGCAAGAAAAAGAAGTACGCTATTAACTATTAACGTACCTGTCTCTTCCGAAACGAATGAGTACGAGAGTCAGAGCAGAGCTACCATCGTCCGACTAAAGTCT
+
454>7<?AAA;99;;;@;ACDCC@A=A;;8;CA@@A?C<?@@@@9968?;@<@@@999998#31;;>B@?@@A@A:;8@?<??1@A=A:@@?3?A?9A;9;@==00*06;@;@>A<@>>8:59;<@B>=696<;?>?@=?ACB@??C>A?B<;4;::495;:8;>;88848;48888;;000*000)0;==?09A>7477B;:<B<=:<=?=5:399?@?;999??@@@C?@@@<?;;8:::BBAABBB@@AAA@ABBBBBBBBBA>A???B>;>=;:::/>::9
@ATNG8:04991:02301
GATGGTAGGACGAGCGTCTGAGAGGTACTCATTCGTTTCGGAAGAGACAGGTACGTTAATAGTTAATTGCGTACTTCTTTTTCTTGCTTTCGTGGTATTCTTGCTAGTTACACTAGCCATCCTTACTGCGCTTCGATTGTGTGCGTACTGCTGCAATATTGTTAACGTGAGTCTTGTAAAACCTTCTTTTTACGTTTACTCTCGTGTTAAAAATCTGAATTCTTCTAGAGTTCCTGATCTTCTGGGCTGCGCTTATATGCGCTACCATCGTCCGTTGAAGTCT
+
055<:>CE@C??;B@@@ABBCDCC@CDCCCCC@CCBB>BC@C@BBBCBBB@BBEBA?B@CBBB?C?B8;;BBBCF@BBCCC2BB?CACD<B;;;?BEC?CD7;;:AAC@CCCCBBBB?A;;7;>AAABAAAC@BBDC?BBBBBBBCAAAA;<;A@?AAA>@?<@5;:BBBBAAA?BBBDD;D?B?BCCCC2BBAAA8<;CCDCB;;;<@A@@0ACC;;8;=AA?;;;BBBA<@<@>>?;;7:ABG=C;;;:;;=CB@@@@AAAAA=AA;9;B:;;@CB?CB@A
@ATNG8:04951:02354
GATGGTAGCGCGACGAGCGTAGACCCAGAAGTTCAGGAACTCTAGAAGAATTCAGATTTTTAACACGAGAGTAAACGTAAAAAGAAGGTTTTACAAGACTCACGTTAACAATATTGCAGCAGTACGCACACAATCGAAGCGCAGTAAAGGATGGCTAGTGTAACTAGCAAGAATACCACGAAAGCAAAGAAAAAGAAGTACGCTATTAACTATTAACGTACCTGTCTCTTCCGAAACGAATGAGTACGATGAGAGAGCTCTCTCTTCCATCGTCCGTTAGAAGTCT
+
///86::BBB@@@CCBBB966>>@@7===:?=:===:=;BBBBBCD@CB=@=;;9CC>>>+=8==<555:88;@7=:;;===00.,-6886&--6166;AA@?>?7=8;;59889;;:<==@@@A@B@>==?<??AA<>>=>=>889(8056A>@????BB@:==?AAA?BB?ACB?>??@@5:888)8=>>>/==8=;;;;=;:;<@;>?:;5;:;8886=>?@???>5949<<3=AA>@@@A887>>9<=@???@><==@<<<:>;>?@=;;1889=<=<??@B
@ATNG8:04987:02350
GTGGTAGGTGCACATGAGTGTATCCAGAAGATCAGGAACTCTAGAAGAATTCAGATTTTTAACACGAGAGTAAACGTAAAAAGAAGGTTTTACAAGACTCACGTTAACAATATTGCAGCAGTACGCACACAATCGAAGCGCAGTAAGGATGGCTAGTGTAACTAGCAAGAATACCACGAAAGCAAGAAAAAGAAGTACGCTATTAACTATTAACGTACCTGTCTCTTCCGAAACGAATGAGTACTATGTAGAGCTCTATACTAATCGTCCGTTAGAAGTCT
+
C;;7;;:5<599:;9;=<959===4;=>7?@ABAA>B?B@@@AAC?BC=@=@AB;;;;;':;A@ABBABAB?@6@=;;:::$9@<@;@==0@BB?CCCECCC::6;<==;@??;???C@A@BBCCHFGCBC?B;;;?A@>AA000;A;=AB?AA@@96;@=@ABBBA?AB<???=?ABBD>?>>>@@AAB2AB@B@@@AAA@@4:39<88088==CJCACCBBCBB?C?CBC<@::6::;?>>==:0///883338888888:58///848;8;>>9>:58
@ATNG8:04975:02380
GTGGTAGCTCACGTACGTCACACGTACTCATTCGTTTCGGAAGAGACAGGTACGTTAATAGTTAATAGCGTACTTCTTTTTCTTGCTTTCGTGGTATTCTTCTAGTTACACTAGCCATCCTTACTGCGCTTCGATTTGTGCGTACTGCTGCAATATTGTTAACGTGAGTCTTGTAAAACCTTCTTTTTACGTTTACTCTCGTGTTAAAATCTGAATTCTTCTAGAGTTCCTGATCTTCTGGTGTCGTCTATCATGTACTACCATCGACGATAGAAGTCCT
+
;;>:?=B@;;;;;;=666;<@A@A@BDC@;;5;AAA8AA?B=BBBBBBEACCCBB>A=;;;>2405<<<====B8@@??>+@A<@9::.8B@A<??A;@@<?<8::4:@:334;;4:882862229999959>9>?767697:97777;733,333,3;6=8=855888886:6666+6+2+22222$29555-5865556222+...&....7.3)225=6775554967779990./<6/--6;7--/888;<<<;99:0769<7779//-602,,(-
@ATNG8:04976:02372
GATGAGACACGTCGCACACGTACTCATTCGTTTCGGAAGAGACAGGTACGTTAATAGTTAATAGCGTACTTCTTTTTCTTGCTTTCGTGGTATTCTTGCTAGTTACTCTAGCCATCCTTACTGCGCTTCGATTGTGTGCGTACTGCTGCAATATTGTTAACGTGAGTCTTGTAAAACCTTCTTTTTACGTTTACTCTCGTGTTAAAAATCTGAATTCTTCTAGAGTTCCTGATCTTCTGGGCAGACTCTCACACGCCTACCATCGTCCGTTTAGAAGTCT
+
?@@DDCBBBDBBABBCCCCBBBCBBBC@BCCE>CC@C@CCCCECC@CBBBC@C@CBBB@B@BCCCBBBCC?BBCCC3AA?BBCC>CCCB@CAA>AB?BBCDCC>AAAAABDE@>>??B?:;:===995;===:??@=>>>@@KDA??@@@=;;;<=<8=6:;>@@>?=>:==>CD2D:>:>=AAA/?>999)//6///:::=;?DDC*9999;484=>:=@AB==>:>:>?BBAB8;;??8?;::@@::<A@@@BA9=>A<?=>>>>9;;:3:>>;;;;@
@ATNG8:04980:02383
GATGGTAGGAGACACGTCGCACACGTACTCATTCGTTTCGGAAGAGACAGGTACGTTAATAGTTAATAGCGTACTTCTTTTTCTTGCTTTCGTGGTATTCTTGCTAGTTACACTAGCCATCCTTACTGCGCTTCGATTGTGTCGTACTGCTGCAATATTGTTAACGTGAGTCTTGTAAAACCTTCTTTTTACGTTTACTCTCGTGTTAAAAATCTGAATTCTTCTAGAGTTCCTGATCTTCTGGTGTCGTCTATCATGTACTATCGTCCGTTAGAAGTCT
+
95:C:CBB?BBCCECBBBBBBABBCBBBBAACACCDC>BC@D@CBCBCBB?BCABB@C?CCBB@B@CBBBBBCBB?BBBBB3BC?A>>?8?@@?>BAA=@B>AABCCD?ABBBBBBB@BB@;?<@@>>>>>A=A>>>687A?:;;>=AAA????;?AA>AA;;7;>=@@CCB=4:8888(89>988888(8:@AD:===@@@B?>>;?BBB/@>>>A=@=BB<B@===??=B=???>>?<???;;;:@@>=>?A:::??>>>>>>@@@:>=<??A=AB??
@ATNG8:04990:02391
GATGTAGTGTCAGTGCGCGTCGTCCAGAAGATCAGGAACTCTAGAAGAATTCAGATTTTTAACACGAGAGTAAACGTAAAAAGAAGGTTTTACAAGACTCACGTTAACAATATTGCAGCAGTACGCACACAATCGAAGCGCAGTAAGGATGGCTAGTGTAACTAGCAAGAATACCACGAAAGCAAGAAAAAGAAGTACGCTATTAACTATTAACGTACCTGTCTCTTCCGAAACGAATGAGTACACATCGTCGTGTCGTGCTACCATCGTCCGTTAGAAGTCT
+
::@>A?BCCCGC@@@@;@;@<<B@7?AB>BB;;;B>B<@@B@CCC?BC@CABB???A@@2A?ABBBBBDC@AA<??@CDDD3CDAC=@@@9ACCADECBBBBBC@E@EE@CBB?B@@@BBCCCCCCBBBBB?BBBC?BABBBCBC?B?CA@>@CCBCECC?AAACCC?CC?CBC@BBAA@;9:9;00000(0==000@@B@AA<A<CAAA;?;@@CBC@BDBAAAD?C?AAA<ACC?AA??>CCCBBBBBBBCDB@??@??BBB=@@CBBB9::>AA@?BAAA
@ATNG8:04967:02469
GATGGTAGGTGCACATGAGTGTATCCAGAAGATCAGGAACTCTAGAAGAATTCAGATTTTTAACACGAGAGTAAACGTAAAAAGAAGGTTTTACAAGACTCACGTTAACAATATTGCAGCAGTACGCACACAATCGAAGCGCAGTAAGGATGGCTAGTGTAACTAGCAAGAATACCACGAAAGCAAGAAAAAGAAGTACGCTATTAACTATTAACGTACCTGTCTCTTCCGAAACGAATGAGTACGATGAGATCTCGTGTGCTACATCGTCCGTTAGAAGTCT
+
@:@E@CCD7;6:;9:55555599994544.4984554:7:<<<<==89925249:==>=>0@;@BBBBB?>>=@5A000<<<+<<8<8?@@2>?>::5;;ABAAA>A?BB@DAB>AABBCBCBCCCCCHCBB@BBBB?A@DCBAAA=B=A@@<@@@@B@@@AEDDBDB?BC?BBB@A@999+8>>9<<=<=,;@8>898BBCCC?C?@@@@<A<AACBB?BCCA@@D@GABBB;A;<8;@BBBBA@@@BBABCBBA@AC>???CBBBA>AA<??=AA@<AB99
@ATNG8:04970:02451
GATGGTAGCATCATGCATATCTCACCAGAAGATCAGGAACTCTAGAAGAATTCAGATTTTTAACACGAGAGTAAACGTAAAAAGAAGGTTTTACAAGACTCACGTTAACAATATTGCAGCAGTACGCACACAATCGAAGCGCAGTAAGGATGGCTAGTGTAACTAGCAAGAATACCACGAAAGCAAGAAAAAGAAGTACGCTATTAACTATTAACGTACCTGTCTCTTCCGAAACGAATGAGTACTATGTAGAGCTCTATACTAATCGTCCGTTAGTAGTCT
+
;69>9>BBCABCBBBBBCBCFDDDD@BBB@CBBC@@>@@CCBABDD?BB>A>ADCABBBB+=8BB@ABBBBBBC>B9<;DCC5CF?C=@@@7@CBAKCCCCCBCC@C@CB@BAB=@@BBBBCCCCCCEA@@D?CBBB?B@@ABCBB>CAC@@?@CDCCCCC?BBBABA@BB@BBC<?;@@=5;00+0===>0>@<B???BC===<>;?A??5;6:?CCEADCBCCCE>A>AAA<A::6:??DBBBAABAACBBBDAAAAB?B@@<@68:C?AB@BBCBBA??
@ATNG8:04975:02450
GATGGTAGAGTATCATGTGTATCTCCAGAAGATCAGGAACTCTAGAAGAATTCAGATTTTTAACACGAGAGTAAACGTAAAAAGAAGGTTTTACAAGACTCACGTTAACAATATTGCAGCAGTACGCACACAATCGAAGCGCAGTAAGGATGGCTAGTGTAACTAGCAAGAATACCACGAAAGCAAGAAAAAAGAAGTTACGCTATTAACTATTAACGTACCTGTCTCTTCCGAAACGAATGAGTACACATCGTCGTGTCGTGCTACATCGTCCGTTAGAAGTCT
+
88:<8==@=<665=<:<;;965;@@45558<<:<9@5;548;;944.4;2569?;==DDD1D>ABBBBBBB;;;0;@A????,@B>=:>?@2>BB@D?CBBAC;;89@CA?C;;99ABAABBBBB;;<GCCB@CCCC@BBBBCCBB=B>A;;6;BCCCGDC?@@@@AA?DC@CCC>AABBC=@<<8000000%0>:00)00@@BBD?B@A===:=<??CHI?CCBAA@B?B<@@B=BBC@CBLBBBAABBBCBBCCDGAAAA000@AACDBBA<@@000=9=;9:
@ATNG8:04995:02433
GATGGTAGCTATACGTATATCTAGTACTCATTCGTTTCGGAAGAGACAGGTACGTTAATAGTTAATAGCGTACTTCTTTTTCTTGCTTCGTGGTATTCTTGCTAGTTACACTAGCCATCCTTACTGCGCTTCGATTGTGTGCGTACTGCTGCAATATTGTTAACGTGAGTCTTGTAAAACCTTCTTTTTACGTTTACTCTCGTGTTAAAATCTGAATTCTTCTTGAGTTCCTGATCTTCTGGGTCTACGCTCGTCGCGCTACCATCGTAATTGCGAAGCCTATCACCGA
+
:55<8<@BDC@CBBBBCGCCCDCCCDCDEBB@CBBE?DC@B@CCBDCBBAEBCBA?B@;;;:497<;;A;;===8BBBBB1BD@E??<=<<@9B=?=>@,/0/6:>3<<=;;8;=;@>>:><===@;;;?;????6:;>>;;;???A=;;;;:4:8817A;>6<9<//.555)..588.838025222$27...'.33...3335+222&25556293>=;@A:><AC8;7:AB:;<<@@@@9<<<///79777----7369;A=666949-/-994-/-.99999298
@ATNG8:04964:02514
GATGTAGTACATGATAGACGACACCAGAAGATCAGGAACTCTTGAAGAATTCAGATTTTTAACACGAGAGTAAACGTAAAAAGAAGGTTTTACAAGACTCACGTTAACAATATTGCAGCAGTACGCACACAATCGAAGCGCAGTAAGGATGGCTAGTGTAACTAGCAAGAATACCACGAAAGCAAGAAAAAGAAGTACGCTATTAACTATTAACGTACCTGTCTCTTCCGAAACGAATGAGTACTGCGTCTCACTCTCGCCTACCATCGTCCGTTAGAAGTCT
+
//-5559///999?BBBCCAA;964:6?466>@@@;>;@@::59<895.5.5:456C?C+C?ABCBA@@@;;;0:?@@@@@0@A?C@CDD;CDC@CCBBBCBAA<@=AB?BCD?BBBB@@@DBC;;=CCCEABBBBAA@@EEABA@C@CAA?ACCCCBBB@BAAAA??BB=??B?BBBBD>???:?@@@A2AC?99999???A>A>ABBC3858ADDE@CBBBCBJ@A@A@@6@00,00;;?BBBBBBBB@@?@?>=?A@6;;B=@AABAB69938::8>>89
@ATNG8:04976:02503
GATGGTAGCACGAGTCACTCATATCCAGAAGATCAGGAACTCTAGAAGAATTCAGATTTTTAACACGAGAGTAAACGTAAAAGGAAGGTTTTACAAGACTCACGTTAACAATATTGCAGCAGTACGCACACAATCGAAGCGCAGTAAGGATGGCTAGTGTAACTAGCAAGAATACCACGAAAGCAAGAAAAAGAAGTACGCTATTAACTATTAACGTACCTGTCTCTTCCGAAACGAATGAGTACTATGTAGAGCTCTATACTAATCGTCCGTTAGAAGTCT
+
///?:;?A?@@CACDDDDCCB@@AC@DDC?CCCCBB?D?BCD;;;C@CDAD?A@@AACCD3C@AAAAA?CCBCC=?=;999*59=;>=BCC<CBD@CCCBCCCBB?B@CC@CCC?BBCBCBBBCCCDDBBBC?CBBB?BA@AAA@B>C@C??>?CBBBCCB?BDCBBC?>>9?@@399999+9>=;?@@AB2AC?BAAAB@@==:=;?@A@<?<?CCCC@CB@@@BB@D?CCD>F??=???CCCA@@BBBCCBBBABA>>>>>@<@>>BC=??@CCC?BAAA
@ATNG8:04979:02515
GATGGTAGGTGCACATGAGTGTATCCAGAAGATCAGGAACTCTAGAAGAATTCAGATTTTTAACACGAGATAAACGTAAAAAGAAGGTTTTACAAGACTCACGTTAACAATATTGCAGCAGTACGCACACAATCGAAGCGCAGTAAGGATGGCTAGTGTAACTAGCAAGAATACCACGAAAGCAAGAAAAAGAAGTACGCTATTAACTATTAACGTACCTGTCTCTTCCGAAACGAATGAGTACTATGTAGAGCTCTATACTAATCGTCCGTTAGAAGTCT
+
:55>:>CC?BBCCCCCBBBDIDC@@?@CC@DDDABB>B@BA>>>00+0@;@@AAAAAAAA2B?CCCCCCCBBF>@AABGJJ3CC@C@DCC;BBB@BCCCBCCBB?B@BB?A?A>?>?CCBBACBBDEBBBC?CBBB?CAA@@@@A=@=B9999DDCCCCC>AADBBB?AA?BCD;>>88829@@:@@@AB2AA?C>999AAA@>A>=DDE:>:>ACCC@CGAAACF@C@BAA<A;;:;BBCDBBBBABBCCBBAABBCC>>>C?CA=AD>BC@CCC>AAAA
@ATNG8:04977:02524
GATGTAGAGAGACTGTAGCGCACCCAGAAGATCAGGAACTCTAGAAGAATTCAGATTTTTAACACGAGAGTAAACGTAAAAAGAAGGTTTTACAAGACTCACGTTAACAATATTGCAGCAGTACGCACACAATCGAAGCGCAGTAAGGATGGCTAGTGTAACTAGCATAATACCACGAAAGCAAGAAAAAGAAGTACGCTATTAACTATTAACGTACCTGTCTCTTCCGAAACGAATGAGTACCTCTCAGACGCTCGTCCTACCATCGTCCGTTAGAAGTCT
+
559BBBBCAA@CCBABCCICCCCD?CDC?@@B;;;<@<?BA@@@C?BD@D?;;9AACDC3C=BAACBBBB99929:;AACC+CC?B@CCC;CCC@CCCCDCCBB@BABB@BCC?BABCCDCCCBCCCCBBB?CCCC?A@BBBBBC@C@CAB?BCCCCAAA?BCCCCB9979BC499??<5?>=;===??1?B@B@?@CCA??;?<BAAA;@<::@A@=@C;::CD@@=@@?9@0000@@@BCC@BBBAAABBBBBBCBC<BBA<>>>?BC>AA?BBB@CB>>
@ATNG8:05043:01992
GATGGTAGTACATGATAGACGACACCAGAAGATCAGGAACTCTAGAAGAATTCAGATTTTTAACACGAGAGTAAACGTAAAAAGAAAGTTTTACAAGACTCACGTTAACAATATTGCAGCAGTACGCACACAATCGAAGCGCAGTAAGGATGGCTAGTGTAACTAGCAAGAATACCACGAAAGCAAGAAAAAAGAAGTACGCTATTAACTATTAACGTACCTGTCTCTTCCGAAACGAATGAGTACGATGAGATCTCGTGTGCATCGTCCGTTAGAAGTCT
+
:69C:>BBBCBBBCCDBBAE?@?BB@BBB@CBDCBB?B?BBBCCCC?CC?C=BBCBCCCC5B@BDCCCCBCCDC>CCCCCCC5BBB>BCJF<BBC@CCCBACB;::;?DDAEDD>AACBBBCCCCCBBBBAB@DDCC@BBBCCCBB@C?C::;:CGCCCCC@BCCBAA>@A>?@@599???9@=>9998999%9@;<979@A@BA=?==BBB@B?BDDCC@CC@@@BB=@=@@@<@CD@BAAAAA@???ABBBBBBBAA@@000AAACB?BB@CCC?BBAA
@ATNG8:05010:02054
GATGGTAGCGCACACATAGATACAGTACTCATTCGTTTCGGAAGAGACAGGTACGTTAATAGTTAATAGCGTACTTCTTTTTCTTGCTTTCGTGGTATTCTTGCTAGTTACACTAGCCATCCTTACTGCGCTTCGATTGTGTGCGTACTGCTGCAATATTGTTAACGTGAGTCTTGTAAAACCTTCTTTTTACGTTTACTCTCGTGTTAAAAATCCGAATTCTTCTAGAGTTCCTGATCTTCTGGTGTCGTCTATCATGTACTACCATCGTTCCTTCTGAGTCT
+
AA@A@CBBBBCCABBCBBBBBCBBCDCDCB??;?>>><AB?BACBBCCCCBCDD::9;=BDBB@CACCBBD@@@G@ABAA@2@A=AABB=BCCC@CCDBCC>BBBDCC@BBCJCCCC?AAC?C@CCABBCBC@CCCCADAAACBBABBCBBCBBC?BCC?BB?B?CBBBBCCBA?A@@@@7@<?;;::::*:ADCC>BBCCCCBA@A5;;;;*;C>BB@DADD?DCCCBBB@B?BBBCCC?BBB?BCCBBC:9;BDCBBBCGBBB?@AAAC@D@D?BBCCCC@@
@ATNG8:05029:02101
GATGTAGTACATGATAGACGACACCAGAAGATCAGGAACTCTAGAAGAATTCAGATTTTTAACACGAGAGTAAACGTAAAAAGAAGATTTTACAAGACTCACGTTAACAATATTGCAGCAGTACGCACACAATCGAAGCGCAGTAAGGATGGCTAGTGTAACTAGCAAGAATACCACGAAAGCAAGAAAAAGAAGTACGCTATTAACTATTAACGTACCTGTCTCTTCCGAAACGAATGAGTACGTGTGCGACGTGTCTCCTACCATCGTCCGTTAGAAGTCT
+
88<;;;>>AB@@@@@;;@DCCCDD@B;;5:@;5955;7;?C=BAA?;;68<@@@BABBC1@>ACCCCFDGCCC=@@:::::*;C>B@A@A0ADC@CDCBBBBBD@C@@@>@CC@CCCBBBBCBBBCDCCBC@CD@@<@BAAACBB?B@CBB@BCDCC@@A@CCBCCC>BB>BBB?BB@@@;???=ABBAB3@A=ABBBDDCCC5759A@@3718ACCC?CCBBAAA;@;@@@9@@@>;;:BCBBCBBBBBBAACCCCBAA>ABB?BBBBCC@CC@DBB?BBBB
@ATNG8:05034:02113
GATGGTAGTGATACCAGATCAGACACCAGAAGATCAGGAACTCTAGAAGAATTCAGATTTTTAACACGAGAGTAAACGTAAAAAGAAGGTTTTACAAGACTCACGTTAACAATATTGCAGCAGTACGCACACAATCGAAGCGCAGTAAGGATGGCTAGTGTAACTAGCAAGAATACCACGAAAGCAAGAAAAAGAAGTACGCTATTAACTATTAACGTACCTGTCTCTTCCGAAACGAATGAGTACTATGTAGAGCTCTATACTAATCGTCCGTTAGAAGTCT
+
@AAB@CCAABBBCC@CCCBCBCCCCD?BBC@DBBB?A>@AFDDBABC?AB?C@BBBAAB@A1B>BBBCBBBBBBB:>>BBCCC5BB?B@EHE:CBCABCCCBBB;;7;@DC@DBD@BBBCCCCCCDDDAAACC@CBBB?BBBAAC?>9@?CAB@BECCCCCB?BCCBCB?8859CC<??CBA=A??<?BDFC3CC?B@>>B>?>?:<;>AAA7;7;@CCD@BBA@@@D@C?BBC>BBB?@?>BBBBCBBBAACCCCAA??@@@@A=???BD?CC?BBF@B@>>
@ATNG8:05010:02201
GATAGCGCACACTAGATACAGTACTCATTCGTTTCGGAAGAGACAGGTACGTTAATAGTTAATAGCGTACTTCTTTTTCTTGCTTTCGTGGTATTCTTGCTAGTTACACTAGCCATCCTTACTGCGCTTCGATTGTGTGCGTACTGCTGCAATATTGTTAACGTGAGTCTTGTAAAACCTTCTTTTTACGTTTACTCTCGTGTTAAAAATCTGAATTCTTCTAGAGTTCCTGATCTTCTGGACGACGCGCACTGACACTACCATCGTCCGTTAGAAGTCT
+
///;::ACBBBBCCDCCFCCB@@@BCAA?ABCC>BB@BADCCC;;=GDBCBB?B?DCBB8;8;B;;<DBBB>;;;;;);?<A8:9,9:@@=ACB=BB?AACCCD@CBDCCCCC@CBB?A?BBBA@@@B?ABBC>BBBBCCCBCB@@AAA@@@DBB@BA?A?AABBBBBCD=AACCC7D?C7<<CCC0BC@AA<AAACJHHCCC>BBBB2BCDCC@C@CC@CCCCCCC@C@?@@>00+0=>?@CCCAAABBB;;;EC@@@BB>BB@@@D>@@@CAA?AA@@
@ATNG8:04999:02247
GATGGTAGCACGAGTCACTCATATCCAGAAGATCAGGAACTCTAGAAGAATTCAGATTTTTAACACGAGAGTAAACGTAAAAAGAAGGTTTTACAAGACTCACGTTAACAATATTGCAGCAGTACGCACACAATCGAAGCGCAGTAAGGATGGCTAGTGTAACTAGCAAGAATACCACGAAAAGCAAGAAAAAAGAAGTACGCTATTAACTATTAACGTACCTGTCTCTTCCGAAACGAATGAGTACTATGTAGAGCTCTATCTAATCGTCCGTTAGAAGTCT
+
8:<<9=@B@;;;:==ABDBCD955=699:25/9:00)/58:<///<8<;7>;49444=::'>5:9=>:;<<ABB9?@;;;;;*9B=?.:;;*;@B>BCDHCCF;;;;?BC?BBD>@@AAC;;;CCCBBBBBB>ABBC8;;BBBBCC?C=@;;:;DCBBCA@<000@@@<?;7;@;)/00///&//7//99999$660///678;;;;;;;999192559BC?BBBAA@?<?9=>A:888:777=?@@A@@@@BBB?:@;;;;@@@=;::==578=A??;>555
@ATNG8:05012:02266
GATGGTAGCTCACGTACGTCACACGTACTCATTCGTTTCGGAAGAGACAGGTACGTTAATAGTTAATAGCGTACTTCTTTTTCTTGCTTTCGTGGTATTCTTGCTAGTTACACTAGCCATCCTTACTGCGCTTCGATTGTGTGCGTACTGCTGCAATATTGTTAACGTGAGTCTTGTAAAACCTTCTTTTTACGTTTACTCTCGTGTTAAAAATCTGAATTCTTCTAGAGTTCCTGATCTTCTGGGTCTCTCTCTCACGCACTAATCGTCCGTTAGAAGTCT
+
//0@6?@CCCCCCDCCAAACCDDD<;;DCCCD=A<;;0<B>B@BBBCDCA<@@@00+0:>@@?;;;/55>AA<<B=CAAAA3BB?BBCC@BB??=?@>9>>-00>=;<7<>=>???B>AAB??=AA==>AAA=;;;A7::@>>:;;;=@?@;;;>8==>;;;6;<A======;<8999AA2A7>:=AAAA/>>988*8>>988=<8818<<<+9;::A<@<@D:>=@@??@6;7;AAA==8====6=@BAAACAAAA<=>AA??<?898;-//7;<;7;;@@
@ATNG8:05003:02271
GATGGTAGTAGTACACTAGTCATACCAGAAGATCAGGAACTCTAGAAGAATTCAGATTTTTAACACGAGAGTAAACGTAAAAAGAAGGTTTTACAAGACTCACGTTAACAATATTGCAGCAGTACGCACACAATCGAAGCGCAGTAAGGATGGCTAGTGTAACTAGCAAGAATACCACGAAAGCAAGAAAAAGAAGTACGCTATTAACTATTAACGTACCTGTCTCTTCCGAACGAATGAGTACACACTCTCATATGACACTACCATCGACGAATAGAAGTCT
+
;55;7=@@@B@@??@BCEHGBBBBC@BBDABBAA@@=A=BCEDBBBACC@C?BBC;;;;;*;>AABCBBDCA@?8<9999:9*;B?B@CCC<CCC@CCCBBBBBC@C@CB?BDD@BAACCCCDCBBCCCDCC@CBBB=AABBCCBC>B@BCC?BBCCABAD?CBBBBB@BC?AAA=??===5?==<@@AAA2AB?B??@BB@>><><??A@<@=<;@BC@CCAAACC999:C?B??>?BCCABAAAAABBDCCCA?AACBBBBB?BBBBBBBB?BBCD?B999
@ATNG8:05009:02299
GATTAGTGTGTCTCTGAGAGTAGTACTCATTCGTTTCGGAAGAGACAGGTACGTTAATAGTTAATAGCGTACTTCTTTTTCTTGCTTTCGTGGTATTCTTGCTAGTTACACTAGCCATCCTTACTGCGCTTCGATTGTGTGCGTACTGCTGCAATATTGTTAACGTGAGTCTTGTAAAACCTTCTTTTTACGTTTACTCTCGTGTTAAAAATCTGAATTCTTCTAGAGTTCCTGATCTTCTGGATAGCGACGCGATATACTACCATCGTCCGTTAGAAGTCT
+
///177:BBBBBBBBBCCCCAAABBBBB;;4;AAA9@@=@?BDDBBCG@DCCBE@C@CDA@=@@CABACCFCC@CCCCC5CCACBDD=BA;;9;AC?DH?;<;BBB?BBBBABAA9;;DAC@IC;<<BAB@CCBB:<;CCBBBBCBBBE;<;B?BBB?BD@C?BBBAABBCC?BBBCB7B7;5;AAAB2BBCCC:;;C;;<BB<;7;CCC2BBABB@C@CD@CEHGC@@=@<@DBDCC?<;;?BBBCBCCBAAAAABAABA@@=@;;;@@<@A?BDC@CC;;
@ATNG8:05026:02278
GATCTGTCTACGAGAGCCAGAAGATCAGGAACTCTAGAAGAATTCAGATTTTTAACACGAGAGTTAAACGTAAAAAGAAAGGTTTTAACAAGAACTCACGTTAACAATATTGCAGCAGTACGCACACAATCGAAGCGCAGTAAGGAATGGCTAGTGTAACTAGCAAGAATACCACGAAAGCAAGAAAAAGAAGTACGCTATTAACTATTAACGTAACCTGTCTCTTCCGAAACGAATGAGTAACGAGAGAGCACACGTGTCTACCATCGTCCGTTAAGAAGTCT
+
89/////7;<99:55557<996;555;;6;9<<<=A<@:BB>A;94555959$5.55444/://)/:19::<<::(4;;,929:9*9.4?:@<7<@5:3::.3-3:-333-387;988334;;==B<=;=@@@?AAAA@??A=A4:49?9<;:<///>;===@@@7;;7;>;:?9944,444.44444$3868444:9887,3,3999383////(/(//66933,3.3;;13595<::9884=444;=:888888;537886606///66599074992;?;7
@ATNG8:05031:02355
GATGGTAGTCTCAGATAGTCTATAGTACTCATTCGTTTCGGAAGAGACAGGTACGTTAATAGTTAATAGCGTACTTCTTTTTCTTGCTTTCGTGGTATTCTTGCTAGTTACACTAGCCATCCTTACTGCGCTTCGATTGTGTGCGTACTGCTGCAATATTGTTAACGTGAGTCTTGTAAAACCTTCTTTTTACGTTTACTCTCGTGTTAAAAATCTGAATTCTTCTAGAGTTCCTGATCTTCTGGGATGTGTGCGCAGTGCCTACCATCGATAACCTCGAGTCT
+
;5;905556DCCDCC@ABCDCKEBCBDEFCBB@BBBG=CC@C@DCCBAAB7A;>==:B?B<>>@C>BBCICBCCC>ABBBA2AC@CCCD>BABF@CDF?DB=;;;CAC?BCCBDCCD@CBC@C?CCBBBCCC?BBDD?DCCA@@CA@:9:;:;BB@CCD?AA=@=@BB;;;CCC?@AAAB7A>B><;;;;*;ABAC>BAFBBDBABA5;;;;*;@@AB?B>BB@@BACCDE@E@BBBBDCADAAA900000@@B;;;AAAJ?CCCGCBBBCCCACACBBBBBCB
@ATNG8:05022:02384
GATGGTAGGTGCACATGAGTGTATCCAGAAGATCAGGAACTCTAGAAGAATTCAGATTTTTAACACGAGAGTAAACGTAAAAAGAAGGTTTTACAAGACTCACGTTAACAATATTGCAGCAGTACGCACACAATCGAAGCGCAGTAAGGATGGCTAGTGTAACTAGCAAGAATACCACGAAAGCAAGAAAAAGAAGTACGCTATTAACTATTAACGTACCTGTCTCTTCCGAAACGAATGAGTACGATGAGATCTCGTGTGCTACCATCGTTCGTTAGAAGTCT
+
///4.44;3::;;;;==BCBAAAAC?@@@?A@@@@=;@6;:?@?9945<8@?@C=BCCDD1D<ABBBBCCC;;;0;ACCA@A,;;5:4::9&594.599:<=;;;9A<>?=?CC=??ABDCCBBCCDHBBBC?A@DD?A??<955>5=:000*09;;>??@<@?AA8:8:B8::B>AADCD>???<?AABB.:9=???BBBCBB?B7:8;;=A<@=CCC?BACCC;;6;;???;??@9@@@:::@@@@?999@@@AB???999AA=AA?89399939><=AA@>
@ATNG8:05025:02375
GATATATGAGAGTGTGTACTCATTCTGTTTCTGAAGAGACAGGTACGTTAATAGTTAATAGCTGTACTTCTTTTTCTTGTCTTTCGTGGTATTCTTGCCTAGTTACACTAGCCATCCTTACTGCGCTTCGATTGTGTGCGTACTGCTGCAATATTGTTAACGTGAGTCTTGTAAACCTTCTTTTTACGTTTAACTCTCGTGTTAAAAATCTGAATTCTTCTAGAGTTCCTGGATTCTTCTGGGTCTCTCCTCACGCACTACCATCGTCCGTTAGAAGTCT
+
77:8?A@BBCBBB@@@9554://)////;3<;==<@?>====9;;@@@;@696::7@29544449998344444$44689:B=5>:::)0/-(-:(--(/99?3933884:;7:::8B599@DB=BB@B@@@<AA;;999=99955:::>9;;;7;;7:7;////9999.4444)4.4.4:===+<<::;)4.49;;;=<55.5555$559:9294::;::99<0-(-(--(--(--(-/<<)45555:.555555554==7<=;;<;9==855559;;;
@ATNG8:05042:02497
GATGGTAGGAGACACGTCGCACACCGTACTCATTCGTTTCGGAAGAGACAGGTACGTTAATTAGTTAATAGCGTACTTACTTTTTCTTAGCTTTTCGTGGTATTCTTGCTAGTTACACTAGCCATCCTTACTGCGCTTCGATTGTGTGCGTACTGCTGCAATATTGTTAACGTGAGTCTTGTAAAACCTTCTTTTTACGTTTAACTCTCGTGTTATAATCTGAATTCTTCTAGAGTTCCTGATCTTCTGGGTGCGCTACAGTCTCTCTATCGTCCGTTAGAAGTCT
+
444=9><<7:5449:5457777/0)/7779<;A9@;::,9;4:29?>>=998==?>?8@5;5;;;.::>:@;;00/9(//8:99)8>,/387;;/:0//699;6:A:98:@9928;;773:>8===3:4;<><=;;;:????=ABAAA>>>@@@??=;;:188:4:=6<4;@?765:99155577,76;177:::.779;:-5....757<>>8==A5;;=86083:>5;;@;;;>=B;=888>>5;;>>7;;;;;>?AA@@@A?===?===@>:<<8<8818@@@
@ATNG8:05019:02539
GATGGTAGCGCGACGAGCGTAGACCCAGAAGATCAGGAACTCTAGAAGAATTCAGATTTTTAACACGAGAGTAAACGTAAAAAGAAGGTTTTACAAGACTCACGTTAACAATATTGCAGCAGTACGCACACAATCGAAGCGCAGTAAGGATGGCTAGTGTAACTAGCAAGAATACCACGAAAGCAAGAAAAAGAAGTACGCTATTAACTATTAACGTACCTGTCTCTTCCGAAACGAATGAGTACAGAGAGTACGATAGTCTAACATCGTCCGTTAGAAGTCT
+
?@@D@@@;>BBBACCCCDFCCCIKH>BCB@CCA@AC@D@BCCCBBB?AA>A?A??89999):;@BCABBBC::8*8>:;;;;';?;;2555&5<<7=<<ABBBBB?CACC@CCC?CBBBBBCCCCCEDDBCC@CBBB@CDCBBB@@=A>AAB>CBBDDCCB?BBCBBB@CC@???;??@@A9@==99:999(9A=BBBCB>?BB<A;@@@A;?<?AB@@=@?AAABA?A????9?@@=ABBCCBBBCCCBBBB@@@BBBEAAA?BBBCCCD799<>?B?AB;;
@ATNG8:05074:01961
GATTAGAGTATCATGTGTATCTCCAGAAGATCAGGAACTCTAGAAGAATTCAGATTTTTAACACGAGAGTAAACGTAAAAAGAAGGTTTTACAAGACTCACGTTAACAATATTGCAGCAGTACGCACACAATCGAAGCGCAGTAAGGATGGCTAGTGTAACTAGCAAGAATACCACGAAAGCAAGAAAAAGAAGTACGCTATTAACTATTAACGTACCTGTCTCTTCCGAAACGAATGAGTACGTGTGACGTACGTGAGCTACCATCGTCCGTTAGAAGTCT
+
@:?9BCBBBCCCDABBHBAACCC@CBB?BEED@@=@@CBCCCCD@CC?B?BBBBBBBB5CACCCCCCCC??>6>@;;;;;*;C>C>AAA8@CB@CCCCCBB??<@?BB@BBC@BBBC?@@CCCCBCB@@D@DCDD?B@@@BDCC?C@GBB@BBCEBABC?CBBBBA?AA?ABB<@???>3?>>=ACDDC2CC?B999CCCCC>A?ACAA<A:>@FCC@BCCABBC?B?AAB=BBC?BBBABCDBBB@ABCCBBBCCCBAABCC?CCABBB=BB?BCD?BBAA
@ATNG8:05063:02011
GATGGTAGGACGAGCGTCTGAGAGGTACTCATTCGTTTCGGAAGAGACAGGTACGTTAATAGTTAATAGCGTACTTCTTTTTCTTGCTTTCGTGGTATTCTTGCTAGTTCACTAGCCATCCTCACTGCGCTTCGATTGTGTGCGTACTGCTGCAATATTGTTAACGTGAGTCTCGTAAAACCTTCTTTTTACGTTTACTCTCGTGTTAAAAATCTGAATTCTTCTAGAGTTTCCTGATCTTCTGGGTGCGCTACAGTCTCTCATCGTCCGTTAGAAGTCT
+
//0>6;AC@CCABA@@@BBABBCC@CBCCCBC@BBBB>CC@B?BBBCCCD@CCCBB@B@CCCC?EACBBCBBBCC@CCCCC5BC?BABA<@@@@;@;<7<C>BBCCCC@CCCCCCC?CCD@BBBCBBBBBB@BBCC?AACCBBCCCBBBBA@@@?BBB@CC@B?AABCBCC;;<<BBBB9B?C?AABAB0AACCD?CHJCCCCCDB>BBBB2ACBBB@B@BB@BBBCCCCC=B@BCBBBD?@:::.:A@BCCCEBCCCCBBBCCCCCC;;;?BBF@CBBB
@ATNG8:05088:02038
GATGGTAGTATCTGCACACTCTGTCCAGAAGATCAGGAACTCTAGAAGAATTCAGATTTTTAACACGAGAGTAAACGTAAAAAGAAGGTTTTACAAGACTCACGTTAACAATATTGCAGCAGTACGCACACAATCGAAGCGCAGTAAGGATGGCTAGTGTAACTAGCAAGAATACCACGAAGCAAGAAAAAGAAGTACGCTATTAACTATTAACGTACCTGTCTCTTCCGAACGAATGAGTACGATGAGATCTCGTGTGCTTACCATCGACACTCCAAAAGTCT
+
945;7<>CCCCCCBBB:66<;;;DD?BCBBBBAA@B8A:ABCC<::7;;7;8==;33333$35788;;:=<::=377;<;;;*9C:?3>>>4>@A@DE<<;C;;;?A>AA6:9A;:>>:955=;9>>=:99=;@@@@<@AA@AB;:6;=A;;2;994::<<7555:98696)//9)00:;7009999988'7=1;88;<<95506-522838399@>=84444844.47;;7<84-7;7338<==<8<>?B>><?8/----(--(-799=75555+222)3:;=
@ATNG8:05056:02102
GTGGTAGTGTGTCTCTGAGAGTAGTACTCATTCGTTTCGGAAGAGACAGGTACGTTAATAGTTAATAGCGTACTTCTTTTTCTTGCTTTCGTGGTATTCTTGCTAGTTACACTAGCCATCCTTACTGCGCTTCGATTGTGTGCGTACTGCTGCAATATTGTTAACGTGAGTCTTGTAAAACCTTCTTTTTACGTTTACTCTCGTGTTAAAAATCTGAATTCTTCTAGAGTTCCTGATCTTCTGGGATGTGTGCGCAGTGCCTACATCGTCCGTTAGAAGTCT
+
88;9==:9:54455:://///79;?==ACBB5;999.795?299A@@=>>@AFFEAG@CBFC@C@CCCCBBBBB=;:999(9@=@ACC>;::C?BCD<?B6996;AC?ABCBCBCC;9:D@DAHFC<<;;;5;A@@<ACABACCCDDCB@A;;;@BBC?BG@E?CACCA@@@@<@@ABD;B@D=>>@@?,>@AAB6;;BA@@BC??49999$5>:55167<A9@??>><<5:7::::>>:><<939000<A=<=>==<9949;;@665>>4654>55.5555
@ATNG8:05070:02107
GATGGTATCGAGCGAGTGTGTATACCAGAAGATCAGGAAACTCTAGAAGAATTCAGATTTTTAACAGGAGAGTAAACGTAAAAAGAAGGTTTTACAAGACTCACGTTAACAATATTGCAGCAGTACGCACACAGTCGAAGCGCAGTAAGGATGGCTAGTGTAACTAGCAAGAATACCACGAAAGCAAGAAAAAGAAGTACGCTATTAACTATTAACGTACCTGTCTCTTCCGAAACGAATGAGTACTATGTAGAGCTCTATACTAATCGTCCGTTAGAAGTCT
+
9878489=@BAAABBA=ACBCCAAA9B9;:9BBB@@5<<)488;:;@5557?;:;=;??;?+;:>BB@CCB<<@<3:9999==,=?;>8AAB9BAA?B;::=>???9?9?<8<??8>?AACCCBDCCCDD@A@A@@9959?A@AC::5;?AAA>AD??@ABB?CCBBBB>@@?BBB579>>@8<>@?B@@@@/??<?988>>>BB;>;?@@C:=:=ACAA?AA;:9=?5:6:DB9@::49;<ACCDBBBAA???>>===@@>>>>=B;;@B?BB@CBB?B::9
@ATNG8:05064:02148
GATGGTAGTATCTGCACACTCTGTCCAGAAGATCAGGAACTCTAGAAGAATTCAGATTTTTAACATCGAGAGTAAACGATAAAAAGAAGGTTTTACAAGACTCACGTTAACAATATTGCAGCAGTACGCACACAATCGAAGCGCAGTAAGGATGGCTAGTGTAACTAGCAAGAATACCACGAAAGCAAGAAAAAGAAGTACGCTATTAACTATTAACGTACCTGTCTCTTCCGAAACGAATGAGTACGAGAGAGCACACGTGTCTCCATCGTCCGTTAGAAGTCT
+
:55:5:<CCCDC966?>CAA>>><<>ACEABB000@+0+/7:78:<<?;8?@@A@AACCC3C?BBBAA999>AAA8=8873333$3817,333&333,398759522+249:28:869999ECCCCBBBCBBBD@CBBB@B@@@@@@B>B@CBB?BCDDABAB?ACAAAA>BB?>=>:><>>>6?><;<<<>>1?C?C;;;@??BA;?<?A<=7:4:>CAB@BBAAABB>@>?CC?CAA>ACBBCCCCAA@C@@@AAABBBB@??A?DA@>AA?CC?BBB?BB@B
@ATNG8:05080:02204
GATGGTAGCACGACACGACGATGTGTACTCATTCGTTTCGGAAGAGACAGGTACGTTAATAGTTAATAGCGTACTTCTTTTTCTTGCTTTCGTGGTATTCTTGCTAGTTACACTAGCCATCCTTACTGCGCTTCGATTGTGTGCGTACTGCTGCAATATTGTTAACGTGAGTCTTGTAAAACCTTCTTTTTACGTTTACTCTCGTGTTAAAAATCTGAATTCTTCTAGAGTTCCTGATCTTCTGGGTCTCTCTCTCACGCACTAATCGTCCGTTAGAAGTCT
+
:9;B;=BBCBBB=BCCAAAA;ABCCCCCDD::;;CDD>BB@D@DCBBBCC?CBBBB?C?CCCD?B>AAABCCCCB:>>CCD2BB>A@@A=ACBB>@BB?BB587ACBC?BBBA@@BC>>>>9>;ACA@@>>>7;;<>;=>?><>=AA>>>A@@@@=???<AA;A=A??>>>=>?;?@ADD5A:><>9999+9;799*------79:=<?BAA.?:8:<7<:??<???A==>;>;???:::-//:<2<:9=>AAABBB@@<=///7<<76;6;>:?@@=@@@@
@ATNG8:05094:02216
GATAGCTCTGCTCTGACTCTCGTACTCATTCGTTTCGGAAGAGACAGGTACGTTAATAGTTAATAGCGTACTTCTTTTTCTTGCTTTCGTGGTATTCTTGCTAGTTACACTAGCCATCCTTACTGCGCTTCGATTGTGTGCGTACTGCTGCAATATTGTTAACGTGAGTCTTGTAAAACCTTCTTTTTACGTTTACTCTCGTGTTAAAAATCTGAATTCTTCTAGAGTTCCTGATCTTCTGGATATGAGTGACTCGTGCTACCATCGTCCGTTAGAAGTCT
+
7700;C@BCBCBCCBBBBCCCCCCBCB@A?@BCE>CC@C@CCCBBBC@BBBCDACACCBC@C@CCCCDEDCC?CDCCC5CB=A9::.:B:;6;AA;@B<@@@DCH@CCFDBBBC?BBC@C@CCDCBBBB>AABB?CBBBBBBBCC@@@CBAA?@;:7;C?C?BBBCDCCCB;A;;;;.;>C>;;;;:*;ABBB>CABBFJKCCC8;;;;*;@@AB@B@BDACBBBBAA?@@DDDCDD?BCC@CCCBBCABACBBCDBBCACD?@@@BBB999@BBB@DAA@
@ATNG8:05050:02252
GATTCATGTGTATCTCCAGAAGATCAGGAACTCTAGAAGAATTCAGATTTTTAACACGAGAGTTAAACGTAAAAAGAAGGTTTTACAAGAACTCACTGTTAAACAATATTGCAGCAGTACGCACACAATCGAAGCGCAGTAAGGAATGGCTAGTGTAACTAGCAAGAATACCACGAAGCAAAGAAAAAGAAGTACGACTATTAAACTATTAACGTACCTGTCTCTTCCGAAACGATTAGTACTAATAAGACTATCTGAGACTACCATCGTCCGTTAGAAGTCT
+
4445:=555<<=<=<@2499.4;;554.5.55B=0/0*//)/)/9799;;;$5.5::555555.5>2::4////$/>6A8AGG00/96::457/////:)//(/718::.3383338943/99////*/4=>88::<:6:;39)0)/>)0/;>373;67;;;9929:29992544439445/5<>>>+::+//-----888)33(33371649///8(//99:88*/*/8:28:88(--8,,,2,--(-9//4<<;;;;>;::<8::;>>B<AA?CAA>@BAB
@ATNG8:05083:02260
GTGGTAGTGTGTCTCTGAGAGTAGTACTCATTCGTTTCGGAAGAGACAGGTACGTTAATAGTTAATAGCGTACTTCTTTTTCTTGCTTTCGTGGTATTCTTGCTAGTTACACTAGCCATCCTTACTGCGCTTCGATTGTGTGCGTACTGCTGCAATATTGTTAACGTGAGTCTTGTAAAACCTTCTTTTTACGTTTACTCTCGTGTTAAAAATCTGAATTCTTCTAGAGTTCCTGATCTTCTGGTAGAGCGTGCATATATCTACCATCGTAATTGCGAAGTCT
+
B<<9<=CCBBBCDCCBBCCCCCCECCCCC@@<@@@@9@A?A?BCCCCBD@DCCCC@C?BBBC@CADBCBCCCCDBCCCCC5CD@BBCC>CCBA?BBA=AB4;;CBBC@CCCCCCCFACCB@C?BBCCAAAB@BBBB9::CCCCCCCCBBBBB@A=AAB?BB@C>ABBBBBABC4;;;;;.;@A>;;;;;*;AABC:;;CBBBCBBB<@A@B0BCBCGAF@CCACA@@A@@<@?BBBCCC@BBB?BBGCCCCBBBA:;;BBBBBC?B:;;@@;?6;;BB?BB;;
@ATNG8:05092:02247
GATGGTAGTATAGAGCTCTACATAGTACTCATTCGTTTCGGAATGAAGACATGTACGTTAATAGTTAATAGCGTACTTCTTTTTCTTGCTTTCGTGGTATTCTTGCTAGTTACACTAGCCATCCTTACTGCGCTTCGATTGTGTGCGTACTGCTGCAATATTGTTAACGTGAGTCTTGTAAAACCTTCTTTTTACGTTTACTCTCGTGTTAAAAATCTGAATTCTTCTAGAGTTCCTGATCTTCTGGGCTGCGCTGATATGCGCTACCATCGTCCGTTAGAAGTCT
+
0///)/9>>>@:;55555599;9;;@A@@A@>;9900+/94:)///)/:::4438866)/(////(/)444;<:;;B?=CDCF5CC@BBCB=A;;:4:5A=@B>BBBBBB?BCCGHCJG@CCCACABCCC@@@C?CCCC@BBCCCCCBAAAACBBBBACBB?BC@D?@ABBBBCCC=@;:;:5:>@>:;:;:*;CBBB>BBBAAB@@AB?BBBC2BBBBCADAHH@CBBCCCC@D@AABCDC<@?@@6@:::BBBCBBBBBBBBBBB?AAAA@B>AA?CCC@CB::
@ATNG8:05083:02278
GATAGATATATGCACGCTCTACCAGAAGATCAGGAACTCTAGAAGAATTCAGATTTTTAATACGAGAGTAAACGTAAAAAGAAGGTTTTACAAGACTCACGTTAACAATATTGCAGCAGTACGCACACAATCGAAGCGCAGTAAGGATGGCTAGTGTAACTAGCAAGAATACCACGAAAGCAAGAAAAAGAAGTACGCTATTAACTATTAACGTACCTGTCTCTTCCGAAACGAATGAGTACTACTCTCAGAGACACACTACCATCGTCCGTTAGAAGTCT
+
945<@BCCBCABBBBCCCGDCC<AAD@CCBBBB>B@CCC@@AEABC?C@BB??@DDD3C?BBCBA>>?@@@8>?@BCBC3BA?@5;;;6;@C?DCCCBCBBA;@=@B=BCC8;;CCCDCDEDCCCAAAF@BBBC@CBAAACCC?C@B::8;DABBBBB@CCCBAA?BB@BBA=@>999+99<<ACCCC3CC?B???BBBCC@C?B?@A;A<>>BCC@CCBBBBB?A?@@@<@@@>BAAACBBBCBBBBBCBBBBBBDC???C@B???BB998:=>>;?>>=
@ATNG8:05059:02344
GATGGTAGCACGAGTCACTCATATCCAGAAGATCAGGAACTCTAGAAGAATTCAGATTTTTAACACGAGAGTAAACGTAAAAAGAAGGTTTTACAAGACTCACGTTAACAATATTGCAGCAGTACGCACACAATCGAAGCGCAGTAAGGATGGCTAGTGTAACTAGCAAGAATACCACGAAAGCAAGAAAAAGAAGTACGCTATTAACTATTAACGTACCTGTCTCTTCCGAAACGAATGAGTACTATGTAGAGCTCTATACTAATCGTCCGTTAGAAGTCT
+
88@B?ABBC@B@<@CDECCCB966?:<AB?BCBD;;:=BECDAAACAED@C?;;<;:BBC3C@ECCBCBDAA@A9>=;;:;:*9B>B<BBB:BCC@CCCBCCDCB?D@CC@CBB@BBBBCBBBECCDDBBBD?CCCC?BBBAAA@C@C?C99;9CCCCCCA?AACBBB?BB?BBB<?>@??8@?><>CDDD2AA=AACCCAA>>:=;>=@A:=:=ABBB?BBAAACC@B?BBB=BAA>ABBCDCCABBBAACBCC@@<@@@AAA;A@@BC?AA?ADE?B>>>
@ATNG8:05064:02347
GATGGTAGCAGACGTGACAGAGCGCCAGAAGATCAGGAACTCTAGAAGAATTCAGATTTTTAACACGAGAGTAAACGTAAAAAGAAGGTTTTACAAGACTTCACGTTAACAATATTGCAGCAGTACGCACACAATCGAAGCGCAGTAAGGATGGCTAGTGTAACTAGCAAGAATACCACGAAAGCAAGAAATAAGAAGTACGCTATTAACTATTAACGTACCTGTCTCTTCCGAAACGAATGAGTACAGAGAGTACGATATGTCTACCATCGTCCGTTGAAGTCT
+
9:7<;>=@@BCCBCDDCBBABCC<;5;A@9>>@A?@=@<?@@ABBB?BB@C?BBBB@A??+>6<<:=>?@787=97345555$5<8<8=>>0=<9)////)/66//,/7;:7;/505::>@@;ABB9:9B@@@?BBBC>AACBBCBC?C@D@@=@ABBB;::>AAABBB?BB;??B;?<=@C8:<=>???578=@;7==:877<=<578////)/)/779;7:;;565<:?8;?C>BB=785<>@@B997BBBBBBBBACBBBABB@=@>>>;;5;;;??<@==<
@ATNG8:05087:02419
GATGGTAGAGTACAGTGTAGTAGACCAGAAGATCAGGAACTCTAGAAGAATTCAGATTTTTAACACGAGAGTAAACGTAAAAAGAAGGTTTTACAAGACTCACGTTAACAATATTGCAGCAGTACGCACACAATCGAAGCGCAGTAAGGATGGCTAGTGTAACTAGCAAGAACACCACGAAAGCAAGAGAAAGAAGTACGCTATTAACTATTAACGTACCTGTCTCTTCCGAAACGAATGAGTACACATCGTCGTGTCGTGCTATCATCGTCCGTTAGAAGTCT
+
-//7)///69:9:///<<<<>CB;:15:=7@;99:55=9?@@@ACC??><?=9:9:4<:>):6@BCAA??<;>A,8744444$4;5;7;@@2>@@?;:;;A@>@@4:2:929?A;???@A969A@CCCAACC@CBCC@BBBBC@???B?B::4:A@999@?<?;<A;??7749@A<@AAAA8?:949ABCC>BC?BBA=::@AB?C@BCBE@C@<;;BB?AAB@@??;?;?A@9@:949=???BBBA???789999?A@889AAACCCBB@@9??=??>?BBBA
@ATNG8:05053:02491
GATGGTAGCGAGCGAGTGTGTATACCAGAAGATCAGGAACTCTAGAAGAATTCAGATTTTTAACACGAGAGTAAACGTAAAAAGAAGGTTTTACAAGACTCACTGTTTAACAATATTGCAGCATGTACGCACACAATCGAAGCGCAGTAAGGATGGCTAGTGTAACTAGCAAGAATACCACGAAAGCAAGAAAAAAGAAGTTACGCTATTTAACTATTTAACGTACCTGTCTCTTCCGAAACGAATGAGTACTATGTAGAGCTCTATACTAATCGTCCGTTAGAAGTCT
+
--0>6555:@=999459@666696<=>>?7;CBA@?<@<?::????=><7?<<3555555$5.66<=<<=5944)4455555$55.56<=>0>=<165594944444)4344.4884:9:::///:77565;;55.9949399:=<;;;:?8<;;:>@>5:9998:<8:77184<?A==><733(3771777778$79633/33=;<<?=29332222'2255;;A5;/////:5;,/6=3::;578:///:::;53398///666844/;5>---5(--057739433
@ATNG8:05084:02516
GATGTAGGCGTGTGAGAGTCTGCCCAGAAGATCAGGAACTCTAGAAGAATTCAGATTTTAACACGAGAGTAAACGTAAAAGAAGGTTTTACAAGACTCACGTTAACAATATTGCAGCAGTACGCACACAATCGAAGCGCAGTAAAGGATGGCTAGTGTAACTAGCAAGAATACCACGAAAGCAAGAAAAAGAAGTACGCTATTAACTATTAACGTACCTGTCTCTTCCGAAACGAATGAGTACGATGAGATCTCGTGTGCTACCATCGTCCGTTAGAAGTCT
+
445<=@B:66<<=@BD@@555445/5@@9BBCB@>:@=@ABAABB?BB?B>@@B;;;;.:=::9==9745;=4<:;;;;07;575;>>0@;?:@877>@?@A>=:=B=BBC:?>ABA??>888=<::;;065=>:::7<9////(/(.58369//////3955586055(---(-5---(332+26999(2205:8885522-5-2555.547-----2273555+2+22;'233/3;<<34488:<5555579699<9555?;AA@6663//(08;66333
@ATNG8:05090:02478
GATGTAGTGCGTGAGAGAGAGACCCAGAAGATCAGGAACTCTAGAAGAATTCAGATTTTTAACACGAGAGTAAACGTAAAAAAGAAGGTTTTACAAGACTCACGTTAACAATATTGCAGCAGTACGCACACAATCGAAGCGCAGTAAGGATGGCTAGTGTAACTAGCAAGAAATACCACGAAAAGCAAGAAAAAGAAGTACGCTATTAACTATTAACGTACCTGTCTCTTCCGAAACGAATGAGTACGTGTGACGTACGTGAGCCTACCATCGTCCGTTTAGAAGTCT
+
//:;<;>?>666;<<;@ACB<<>A4;66159=>@?495544:<:@<@A=A?A@@89997$359=;@>:@@;<;377=@@@@@':?5:7:>>2;@@@B=AACB@AA?@?BB=;;<4:?B:;;::9@AAAABCC@CBAA7;;@@@@AD@CACBB@BCCCCDDBA@??@993999-8<<9?<<<A?9777177777$3<3<;>>A@@@>5;5:==A5;7;>CCC@BB@@@@A<?;?CC799B?BAA@>=...---/44388888733,333,3333773333(3886;<:8
@ATNG8:05091:02512
GATGGTAGCGCATATCAGCGCAGCCCAGCAAGATCAGGAAACTCTAGAAGAATTCAGATTTTTAACACGAGAGTAAACGTAAAAAGAAGGTTTTACAAGACTCACGTTAACAATATTGCAGCAGTACGCACACAATCGAAGCGCAGTAAGGAGGCTAGTGTAACTAGCAAGAATACCACGAAAGCAAGAAAAAGAAGTACGCTATTAACTATTAACGTACCTGTCTCTTCCGAAACGAATGAGTACTCTCAGACGCTCGTCCTACCATCGTCCGTTAGAAGTCT
+
887<688:=;<<565;::9999555)////2///999)55)5:;:<<>;<<7;898944999'9=ABBBCCCCIED>DC:::::*;B>C=BBB:CCDACCECCBBAD@D?BB?BDD@BBBBABCBDDDCCBCCCACCCC>@@BBBBCC=B=:96;ACCCDCB@BCDBBB@CC?CCC@BBABA9::9:>====.?@<@ABB@AADC@C@CCCC?C?CCCBB@BCA@ABB>B@BBB=BDD?BBBCBCBBBCBBBBBBBBBABC?BBB>@?@@AB?BB@BBB@BAAA
@ATNG8:05085:02531
GATTAGGCGTGTGAGAGTCTGCCCAGAAGATCAGGAACTCTAGAAGAATTCAGATTTTTAACACGAGAGTAAACGTAAAAAGAAGGTTTTACAAGACTCACGTTAACAATATTGCAGCAGTACGCACACAATCGAAGCGCAGTAAGGATGGCTAGTGTAACTAGCAAGAATACCACGAAAGCAAGAAAAAGAAGTACGCTATTAACTATTAACGTACCTGTCTCTTCCGAAACGAATGAGTACAGAGAGTACGATATGTCTACCATCGTCCGTTAGAAGTCT
+
:669AB@DCBBBBBCCCCCAABD?CCC?CCCCBA>A>BADDBBB?BB@C?@@?999::);>@@@BCDCDBBA9@@99999(9@;>9@@@+:7?8?@?AAAACC@C?B?<@AA:=;>>CB@@@A?????@@<@@>@<>>?=;<7738=AAC?B99:?CCC@BBBA@A=AA=AAB?BBCBD<A9979BBAB3==8=;;;??;;;5;5;===;@=@?;;;<>>BB>>>8;8;=D;;??????A::9BBBBC@C===BBAAA?@??@<>=<=66/8:5:;=<A;;;
@ATNG8:05124:01940
GATGGTAGTGATACAGATCAGACACCAGAAGATCAGGAACTCTAAGAAGAATTCAGAATTTTTTAACATCGAGAGTAAAACGATTAAAAAAAGAAAGGGTTTTTACAAAGACTCACGTTTAAACAATATTGCAGCAGTACGCACACAATCGAAGCGCAGTAAGGATGGCTAGTGTAACTAGCAAGAAACGAAAGCAAGAAAAAGAAGTACGCTATTAACTATTAACGTACCTGTCTCTTCCGAAACGAATGAGTACGTGTGCGACGTGTCTCCTACATCGTCCGTTAGAAGTCT
+
/87749<ABBC@???><<;<CBBBB7;;999>:4445>38<<43-4:498666----(-7777#-(-666373336666*6///(/66666#698179(////$//.6.85..252227'22'25355527779?CCCCCBBBCBBE@CBBB>A@?>>?>>8?5;;;7;BBBBBBA?BBAAAD=@@A;???A;@??:<?>>>,8928<=<9775A4929@@@5;8:BBDE@DC@??AA<?=?BB=ABB=:::@AAAAAA???AA???CBBBB?BAA<====<5::9A@@;??@A
@ATNG8:05138:01936
GATGGTAGTATATCGCGTCGCTATCCAGAAGATCAGGAACTCTAGAAGAATTCAGATTTTTAACACGAGAGTAAACGTAAAAAGAAGGTTTTACAAGACTCACGTTAACAATATTGCAGCAGTACGCACACAATCGAAGCGCAGTAAGGATGGCTAGTGTAACTAGCAAGAATACCACGAAAGCAAGAAAAAAGAAGTACGCTATTAACTATTAACGTACCTGTCTCTTCCGAAACGAATGAGTACGAGAGAGCACACGTGTCTACCATCGTCCTTTAGAAGTCT
+
0//7179///<>?><<<==<666<<7;;;:;;;=<<8>7<;;696??D@9;7:>>94:9:'48<<A???@?378*334:===+<<9<9>?@8AAC@CC<;;BBAA=@=@@<@@@;@@C9;;CC;;;A@@@@A?@@::5597<=B@B>A?A:;5;:B?@??@<@CB@@@;?>==8707>;;;300/(//////#/:432266669<9>;522<17177@?C@B===BBB>@:@@=5=00+0::;@@??>AAAA7//8///999;9:6/522237179188<6;995
@ATNG8:05105:01970
GATGGTAGCTCTGCTCTGACTCTCGTACTCATTCGTTTCGGAAGAGACAGGTACGTTAATAGTTAATAGCGTACTTCTTTTTCTTGCTTTCGTGGTATTCTTGCTAGTTACACTAGCCATCCTTACTGCGCTTCGATTGTGTGCGTACTGCTGCAATATTGTTAACGTGAGTCTTGTAAAACCTTCTTTTTACGTTTACTCTCGTGTTAAAAATCTGAATTCTTCTAGAGTTCCTGATCTTCTGGCGCGTATGTATGTCGCCTACATCGTCCGTTAGAAGTCT
+
////)/9AAA=CBCDGE:=;C;;:@A@@CCBB@BCBC>BB?C@BCBDGCD@EIKBB>B@CCBB=B?ACCBBBBBB?BBCCC5BD=@;;;0;@<;5;;;59A<>@BB@A@AELDCBBD@A@C@C?BBBCBBDB?B@@@?BBBBB@@@BAAB@@@BB?B;;7;;5;>AADC@AABC9;;CBC7B7;5;@@@A0ABBBB9;<BBB<;;AA=@@B@0@AAA@?A?ACGGHBBCCE@A?ABBA;;5;@A>ABB;<;BBBCA@@CFD@AABCB;:;A?CC?C@@=@BBB
@ATNG8:05125:01983
GATGGTAGCGCGACGAGCGTAGACCCAGAAGATCAGGAACTCTAGAAGAATTCAGATTTTTAACACGAGAGTAAACGTAAAAAGAAGGTTTTACAAGACTCACGTTAACAATATTGCAGCAGTACGCACACAATCGAAGCGCAGTAAGGATGGCTAGTGTAACTAGCAAGAATACCACGAAAGCAAGAAAAAAGAAGTACGCTATTAACTATTAACGTACCTGTCTCTTCCGAAACGAATGAGTACAGAGAGTACGATATGTCTAATCGTCCGTTAGAAGTCT
+
99<F9=BCCCCBBBABBCCCCCCCD>CCC?DDCC:::;=@@CDDCB?AA?C?CABBBBBB3B?BBBBBBEBBCB=AABEDDE2CC@C@FEE<BBF@CCDCCCC::6;?@@=@CC?BCCBBBCCCCBBBBCCC?BBBD?BBBA@A@C@C?C99;:DBBBCDBACBBBBB?@@:@@@3::9::,7==:@ABBBB)BD@A999A>@@@<A<C?>><B=BBCBA?ADBBBBD@B?BBB=BCC?BABBBBBAABDBBAABBDC788BBB?8><B><:<??ABB?BB@@
@ATNG8:05128:02043
GATGGTAGTATATCGCGTCGCTATCCAGAAGATCAGGAACTCTAGAAGAATTCAGATTTTTAACACGAGAGTAAACGTAAAAAGAAGGTTTTACAAGACTCACGTTAACAATATTGCAGCAGTACGCACACAATCGAAGCGCAGTAAGGATGGCTAGTGTAACTAGCAAGAATACCACGAAATCAAGAAAAAGAAGTACGCTATTAACTATTAACGTACCTGTCTCTTCCGAAACGAATGAGTACACATCGTCGTCGTCGTGCTACCATCGTCCTTTAGAAGTCT
+
0//71///::=CC@AABAA@B@@99.5493:@@CBB?B@CCBBCBB;;:@C@BCDA@@@?,<8=??@?@BABBD8=<:9999$9B8>2999&9@B>CCGCCCC@A=@>AA>ABC@BCCBDECCCCCCCAA;;7;@@B?A:::?A9979=BAA?AAA@@@@A=AAAC@@>=;5773,3333<18794/////$//(.559555;;5946952+2+5:@@@=@?::;9904038;0834-3337999<<><43/99///79//4;<<;6::::994992:::7;;88
@ATNG8:05110:02113
GATGGTAGCGAGCGAGTGTGTATACCAGAAGATCAGGAACTCTAGAAGAATTCAGATTTTTAACACGAGAGTAAACGTAAAAAGAAGGTTTTACAAGTACTCACGTTTAACAATATTGCAGCAGTACGCACACAATCGAAGCGCAGTAAGGATGGCTAGTGTAACTAGCAAGAATACCACGAAAGCAAGAAAAAAGAAGTTACGCTATTAACTATTAACGATACCTGTCTCTTCCGAAACGATGAGTACTATGTAGAGCTCTATACTAATCGTCCGTTAGAAGTCT
+
6;;C:BBBA<69??A@A@@BABA995;AA9@:;9=?;@:>@<A??A>AA>A>@?=>CCBB2B<;<6<<<>666?6:>@@@@@1>=<>.///&/775///997:<444)47<<7<;;;:@A?@@>@::995=@@@=A@@@=@A@BBCBDAGAEBB?ABBBCB=D?996;><:>=8<A=44488;3777,333333#3718;6::BB=>>?C@B>?;8=8856955+255555:572777'.......2699988877769999:=7//;5//.<<+//6<;:7;544
@ATNG8:05118:02141
GATGGTAGGCGACATACATACGCGCCAGAAGATCAGGAACTCTAGAAGAATTCAGATTTTTAACACGAGAGTAAACGTAAAAAGAAGGTTTTACAAGACTCACGTTAACAATATTGCAGCAGTACGCACACAATCGAAGCGCAGTAAGGATGGCTAGTGTAACTAGCAAGAATACCACGAAAGCAAGAAAAAGAAGTACGCTATTAACTATTAACGTACCTGTCTCTTCCGAAACGAATGAGTACTATGTAGAGCTCTTTACTAATCGTCCGTTAGAAGTCT
+
955;7<CC@CBBBCBBBBCCA@?BB<BBBAJGCCBB@B@CCCCCCC@DD?B?CCCCCCCC5C@CBCCCCCBDDD>B@@@CCC3CB=@:@@A9ADFACBBBCCCBB@B@BB?BCC?BABBBBBBCCCCCCCCB?BAAA?BAA@?@?B?C@CA@?@CCCCBBB@CCCCCC@BB>BBA788==<6<<<8<<<??1?C?C@??BBCBB?B?BB@A7;6;?BBB@BBCBCDD?B?BBB>BBB@?@?CCBBBCCAAABBBC>>>B=BBAB>@B>>>366<AAA;@@@@
@ATNG8:05125:02266
GATGGTAGGCGTGTGAGAGTCTGCCCAGAAGATCAGGAACTCTAGAAGAATTCAGATTTTTAACACGAGAGTAAACGTAAAAAGAAGGTTTTACAAGACTCACGTTAACAATATTGCAGCAGTACGCACACAATCGAAGCGCAGTAAGGATGGCTAGTGTAACTAGCAAGAATACCACGAAAGCAAGAAAAAGAAGTACGCTATTAACTATTAACGTACCTGTCTCTTCCGAAACGAATGAGTACTACTCTCAGAGACACACTAATCGAACTTGCAGAGTCT
+
;66>;>@B@DCDCCCBBBCCCC99:8:B?@CDBBBC?C@DD@@@DD?CB?C@C@AABBBC0C@ABBBBBAB@A?8=>88788.9@<A39::29?B?CBABBCCCC?B?BA=A@A<>:::A@???D@@>=?=>;>AAA=A@<<;==>=D=@=A>ACBBBCCA?CCC@@@?CC>CCB=BBBAA<@@@;=====,8818AAA@@@@A<A====A<A<@@@>><>:::AAA<?;@@B:@AA>ABBBBCCCAAACCC?AABBBBBBBBB>B@@@>BB>?@@BCCB@@
@ATNG8:05110:02270
GATGGTAGTGATACAGATCAGACACCAGAAGATCAGGAATCTCTAGAAGAATTCAGATTTTTAATCACGAGAGTAAACTGTTAAAAAAGATGGTTTTACAAGGACTTCACGTTTAACAATATTGCAGCAGTACGCACACAATCGAAGCGCAGTAAGGATGGCTAGTGTAACTAGCAAGAATACCACGAAAGCAAGAAAAAGAAGTACGCATATTAACTATTAACGTACCTGTCTCTTCCGAAACGATGAGTACGATGAGAGAGCTCTCTCTACCATCGTCCTTTAGAAGTCT
+
AA;:25==<<<=@:99955599:69:CBC=@;;:AB;A4:5<<<:;@?BC?A;=<333333$3-3333338;333917733,33333#33337:::.988(/(///(/8///:(.(..2....3889B;;;=<566;6;9@CB>>9;;=>===>@C=BBB5;;>==565:?==<<C@CB999?4937;737994/////$/63///68/////*/8<??:07397;<<8<;;;;8<8;3388,3----4233-----7---3...577776..(...299/55-56838866
@ATNG8:05107:02349
GATGGTAGGCGTGTGAGAGTCTGCCCAGAAGATCAGGAACTCTAGAGGAATTCAGATTTTTAACACGAGAGTAAACGTAAAAAGAAGGTTTTACAAGACTCACGTTTACAATATTGCAGCAGTACGCACACAATCGAAGCGCAGTAAGGATGGCTAGTGTGACTAGCAAGAATACCACGAAAGCAAGAAAAAGAAGTACGCTATTAACTATTAACGTACCTGTCTCTTCCGAAACGAATGAGTACACACTCTCATATGACACTACCATCGAGGTTGTAAAGTCT
+
448:59=;69:444::::A?A?:94)4996566><<7<8///:///59>:?;@<;;:>>>$0*/:68:;<====5:937777$73/39==?2???>=@8;;?<999,8<:6=>@:>=@@@=>>:;;>@@>8838?>?=;;;;;;;B<@<@@B>AAAAAAAAABBBBBB?BB?BBB?AA>?>8?AA?@@BBB/@@<===BAAA;:7988://(/)/7;<C=?==>>?>;>=@AB9>BB?AABBBBBBBBBBA>=@;;;??BCA@@@<@@???A=A=???A;AAAA
@ATNG8:05119:02327
GATGGTAGCTCTGCTCTGACTCTCGTACTCATTCGTTTCGGAAGAGACAGGTACGTTTAATAGTTAATAGCGTAACTTCTTTTTCTTGCTTTCGTGGTATTCTTGCTAGTTACACTAGCCATCCTTACTGCGCTTCGATTGTGTGCGTACTGCTGCAATATTGTTAACGTGAGTCTTGTAAAACCTTCTTTTTACGTTTACTCTCGTGTTAAAATCTGAATTCTTCTAGAGTTCCTGATCTTCTGGATACACTCATGTGCACATCGTCCGTTAGAAGTCT
+
8::=9BBBCB<<BBA@@BBBAA00/777:<5;7;BBD=BB?D?;;;B>@@8ABA;;;,;>@A:;6;@DBDAA:9./:47;777'//)/77;3;;=>9=6615<.5999@B<@AACCBAA>A@@=@=BBCBBBA@=@ABD@CBBBBA@@@@@@BBBBC?AAA?BB@D>@@CCCCCBB>A;;;;.;=A>;;;;;*;CCCC>B=;;AA;;9=2:9:*9999>;??CB?@@@;;;C;@<@C@A@A=@@A?ACCGCDBCC;;<CDBAA;;:BD<?@=@?@=@;00
@ATNG8:05124:02337
GATGGTAGCGAGCGAGTGTGTATACCAGAAGATCAGGAACTCTAGAAGAATTCAGATTTTTAACACGAGAGTAAACGTAAAAAGAAGGTTTTACAAGACTCACGTTAACAATATTGCAGCAGTACGCACACAATCGAAGCGCAGTAAGGATGGCTAGTGTAACTAGCAAGAATACCACGAAAGCAAGAAAAAAGAAGTACGCTATTAACTATTAACGTACCTGTCTCTTCCGAAACGAATGAGTACTATGTATAGCTCTATACTAATCGTCCGTTAGAAGTCT
+
444=7==555:444:556>>CC;=;?BBB?BBABB>;>9===;54328828499:;;>?@+><CCCBCBA@>BC<;::BCCD5@B>A?CBC<CCCAABBCGCCCC>A=@A>;:;;@:>=?@>>@@>@@;;;;>BBAB<:;:BCDFD?C?B<;7;B==@=?@7@C@AAB?A@:==>3::9::,7;;8777777#3717733;9=>=8;88A@?8?=55;CC@CCBAB@A>B>@@C>BCC@BABBACCCCCCBBBBBA???A?==@@499;AC699:>5424888
@ATNG8:05131:02361
GATGTAGAGAGACTGTAGCGCACCCAGAAGATCAGGAACTCTAGAAGAATTCAGATTTTTAACACGAGAGTAAACGTAAAAAGAAGGTTTTACAAGACTCACGTTAACAATATTGCAGCAGTACGCACACAATCGAAGCGCAGTAAGGATGGCTAGTGTAACTAGCAAGAATACCACGAAAGCAAGAAAAAGAAGTACGCTATTAACTATTAACGTACCTGTCTCTTCCGAAACGATGAGTACCTCTCAGACGCTCGTCCTACCATCGTCCGTTAGAAGTCT
+
44496=ABBBBAA:;;CCDGCBBC<BBC?BBBC@@>@?BCCAA@@=?@=@???ABACCC3B?BBBBCBBB???8??@CBBB3BB>B?DDC<CCIGDABACCCCC@C@CC@CEE>A@BAAA@ABCHGEBBBC@BB@?=@ACCBBBB@B@CAA@AFCECCCD@CBBBBB?BB@DBB<?????8???:?BBBB3BB>A???DDAAA7;7;>>D=A=A>BBB@@@@CA@?=??AAA=BBCBBBBBAA>ABBBCCAA?@?C@>><>??;;;;=>=:??;@AA?BCCC
@ATNG8:05146:02341
GATGGTAGGCACTGCGCACACATCCCAGAAGATCAGGAACTCTAGAAGAATTCAGATTTTTAACACGAGAGTAAACGTAAAAAGAAGGTTTTACAAGACTCACGTTAACAATATTGCAGCAGTACGCACACAATCGAAGCGCAGTAAGGATGGCTAGTGTAACTAGCAAGAATACCACGAAAGCAAGAAAAAAGAAGTACGCTATTAACTATTAACGTACCTGTCTCTTCCGAAACGAATGAGTACTATAGACTATCTGAGACTACCCATCGTCCGTTAGAAGTCT
+
///0+/:@=<@A@@:@>>;;<A>BB<BBB>BBBBCB?B?A@A::5<7;::@549494999'4.4:9:::<<<<A<@@A@@@@0>A=A@CID;CCCACCCBBBCCC?A>@C?ABBACC??ACBBBCCBCBBBB=@A??;?@@ABBBB@C@CAA?ACBBBCDD?BBBBBC?BD?BBB;????=278>99999::%8;8:=;>AABAA<A;@@BK;>;>?BCCAEA@?@BB@B?BCC>A@@?999BBBABBBAAAB??@BCBBBDCBBBD=BBBBBB=???BAA=@??>
@ATNG8:05113:02413
GATAGCTCACGTACGTCACACGTACTCATTCGTTTCGGAAGAGACAGGTACGTTAATAGTTAATAGCGTACTTCTTTTTCTTGCTTTCGTGGTATTCTTGCTAGTTACACTAGCCATCCTTACTGCGCTTCGATTGTGTGCGTACTGCTGCAATATTGTTAACGTGAGTCTTGTAAAACCTTCTTTTTACGTTTACTCTCGTGTTAAAATCTGAATTCTTCTAGAGTTCCTGATCTTCTGGTAGAGCGTGCATATATCTACCATCGTCCGTTAGAAGTCT
+
:5:CAA<BFBCBB@AADGB@@@CDABCBB@BFEH>AAAC@CBBBCCC?CBB??;@?BABB@C@CDCBBABBB?AA?@=.@?;>99929CBB@BCC?CC797>CA@=AA@ABBBB@CCC??;?AAAA<<<<@@AE<>=>=778=@@AA?????<?>@=>?<>:>=A@A<<<<:;99AA2858;;8999,;=666)------9;:=/877(288895:3==6AA@@>==;?9<=@@>>8;;C>ECB888>=??BA@???AAAA<>>>>AA<@?=A??=?>>>
@ATNG8:05146:02397
GATGGTAGCATCTGCATATCTCACCAGAAGATCAGGAACTCTAGAAGAATTCAGATTTTTAACACGAGAGTATACGTAAAAAGAAGGTTTTACAAGACTCACTTTAACAATATTGCAGCAGTACGCACACAATCGAAGCGCAGTAAGGATGGCTAGTGTAACTAGCAAGAATACCACGAAGCAAGAAAAAGAAGTACGCTATTAACTATTAACGTACCTGTCTCTTCCGAAACGAATGAGTACTATGTAGAGCTCTATACTAATCGTCCGTTAGAAGTCT
+
:55<:>BBB@A?@@@BA;<9BAAA@CBC@CCBBCC@C?AABBC>>8<@+0*0@>>ACCC+C?BBBBBCCBABABA?@@AAA2AC?A;??=2===8>?==>>987)3633.3;;6>B<<>>?AABBB?887::>>AC?BAAAB???=B8;:;:<:::=<<A<@@?>>>:==;9>=25522+256357575)5A:>>???BB>>:>=BB==9=>HB>>>;>>=;;;;9=8<98.8//(///76<=AA>>>DCA??>>>@@?@>>:>@@@C=?>;;;<>@@??
@ATNG8:05100:02439
GATTAGTATAGAGCTCTACATAGTACTCATTCGTTTCGGAAGAGACAGGTACGTTAATAGTTAATAGCGTACTTCTTTTTCTTGCTTTCGTGGTATTCTTGCTAGTTACACTAGCCATCCTTACTGCGCTTCGATTGTGTGCGTACTGCTGCAATATTGTTAACGTGAGTCTTGTAAAACCTTCTTTTTACGTTTACTCTCGTGTTAAAAATCTGAATTCTTCTAGAGTTCCTGATCTTCTGGCGCTCTGTCACGTCTGCTACCATCGTCCGTTAGAAGTCT
+
//06>DCCCBBBDCDDBBBCCCEC@@@BA@=BBBC?EM?@>@CCBGBB?BCCBB>A>BCBB>B>BBBBBBBBB?BBCCC2AA@C?>>7?A@@;>?A=@@>>=>AAF?BBAA>AAA:???:?7;==>>>>A=ABA?6::B@@@>>>??@@;;;@<====>>;>=AA@@@AA??:@@=DC5D695;A@@@.99999,65=9:;@>@A:>>>>/>@@BA=A=AC=@>A@::89<6<=@@@A899>7///;;;;@C>>>?>>>AAAA<AAA>>>;@@<@@@<@@@A
@ATNG8:05104:02421
GATGGTAGGACGAGCGTCTGAGAGGTACTCATTCGTTTCGGAAGAGACAGGTACGTTAATAGTTAATAGCGTACTTCTTTTTCTTGCTTTCGTGGTATTCTTGCTAGTTACACTAGCATCCTTACTGCGCTTCGATTGTGTGCGTACTGCTGCAATATTGTTAACGTGAGTCTTGTAAAACCTTCTTTTTACGTTTACTCTCGTGTTAAAAATCTGAATTCTTCTAGAGTTCCTGATCTTCTGGATACACTCATGTGCACCTACATCGTCCGTTAGAAGTCT
+
9444.444.4499944499:95657:;====@<BA<D<AA@C@BA@@BBG=A@@00+/27<9>:D?A<CDFFCCC@@AAAA0@D?BBCC<BB@A=ADB<AA7:;BAAB>BAAAB@BBBAB=@<AFBBAAAB>B@@A=ACBABBCB;;;@@@;;;=?::49@8<;????;;?<:995959&96@;:::::(9@:99,5599>;;;=<6;;;;(95556168=C:D@?;;:@?C@BB@A@@5;:;4:@BA999@@959=BB=?BCCCCBBBC@CE@BBA?@@@@
@ATNG8:05143:02429
GATGGTAGCTCTGCTCTGACTCTCGTACTCATTCTTTTCGGAAGAGACAGGTACGTTAATAGTTAATAGCGTACTTCTTTTTCTTGCTTTCGTGGTATTCTTGCTAGTTACACTAGCCATCCTTACTGCGCTTCGATTGTGTGCGTACTGCTGCAATTATTGTTAACGTGAGTCTTGATAAAACCTTCTTTTTACGTTTACTCTCGTGTTAAAAATCTGAATTCTTCTAGAGTTCCTGATCTTCTGGGTGACGCTACAGTCTCTCTACATCGTCCGTTAGAAGTCT
+
;;A@>ABCD@<;BB@@@?<<>>>>CCCDCBBCACCCC9CB<@;;;:A@BC=AA@;:646;;;A>A@BCBB@A@BC?BCCCC1BB?B??>7>@AB?BBB?@@5:9?A@B?BBABB@??<?>>;>9==>>==:;5;==>:@@????>==;;;>;;:715/55///)/48777955./(.33599.92>5>ABBC.=<:::1:<;966///79====,==<=@=A9==;=>>>>>>;><?AA@@@;?===5=777:///;::6;;==9;///>=;<<6;;38<@;@AA<
@ATNG8:05103:02518
GATAGCGCATATCAGCGCAGCCCAGAAGATCAGGAACTCTATGAAGAATTCAGATTTTTAACACGAGAGTAAACGTAAAAAGAAGGTTTTACAAGACTCACGTTAACAATATTGCAGCAGTACGCACACAATCGAAGCGCAGTAAGGATGGCTAGTGTAACTAGCAAGAATACCACGAAAGCAAGAAAAAGAAGTACGCTATTAACTATTAACGTACCTGTCTCTTCCGAAACGAATGAGTACAGAGAGTACGATATGTCTACCATCGTCCGTTAGAAGTCT
+
55<::>=<<<<<=>DACBBCCC=BBB=0000008<279;=566:58:05.38=99:9:'979596;;;;<C@><;:::::);C@F@CCC;AAD?AACBA@A::496;;8===:555@895??;>;<<<9;6;??=*00>00///296;A;7<<@9;9AA=A;;6@<;@=9;;=6:>==963735;;>>?1??6@747BBBBB?B?@@:949>A?CCB=BB;::@B6000A@9A00-0>88=@ABBBCCCCBBBAAAAA>>>CC@BABBBB99:@CAA>A===
@ATNG8:05123:02475
GATGGTAGCTCGCTGATGATATCTCCAGAAGATCAGGAACTCTAGAAGAATTCAGATTTTTAACACGAGAGTAAACGTAAAAAGAAGGTTTTACAAGACTCACGTTAACAATATTGCGGCAGTACGCACACAATCGAAGCGCAGTAAGGATGGCTAGTGTAACTAGCAAAATACCACGAAAGCAAGAAAAAGAAGTACGCTATTAACTATTAACGTACCTGTCTCTTCCGAAACGAATGAGTACGTGTGCGACGTGTCTCCTACCATCGAATCACGAAAGTCT
+
;55>9=ABBBCCDDDBBBB@CACGCACECACCBCCD@E?BBCCCCD@DC?B?CCBDCCDD3B?BBBBBBBCCBB=BCCBBBB3AB>B>BBA3A<<5;;;;CBD;;7;?@@=@AA>AAB?BBDDCB?A?BBBC@CDBB?CB@@@B<=:=;?>?:88:>><@A<@<===>>?1<<;8;;444)4885<;<<<+<=8;;?;;;=882848;<=8=7=B=>=@CBBBBBB?A?BBB=ACCBBAADBBBCCC;;;ACCCCBACCCACBB=@:::B?BBDCBBB=BAAB
@ATNG8:05133:02508
GATGTAGCTCTGCTCTGACTCTCGTACTCATTCGTTTCGGAAGAGACAGGTACGTTAATAGTTAATAGCTGTACTTCTTTTTCTTGCTTTCGTGGTATTCTTGCTAGTTACACTAGCCATCCTTACTGCGCTTCGATTGTGTGCGTACTGCTGCAATATTGTTAACGTGAGTCTTGTAAAACCTTCTTTTTACGTTTACTCCCGTGTTAAAAATCTGAATTCTTCTAGAGTTCCTGATCTTCTGGTGTCGTCTATCATGTACCACCATCGTCCGTTAGAAGTCT
+
44444::556;ABA@@?666<@AA:696==>8<?@@9??8?;@;55;;A:><<;@8<6;5:;8<9<<<//0::<;69;@>>*55.489904444.4;;398.444889.4444::;>9<>?<?<BEB;<;BA=AA:;4;??@>>AA@9:9>>>:9.944.44383444555:::755555&5.549;;;<+;;;??6?=<<C7666:49999(////8383894///9::;6:6:;;<>?:=<<855/9///:::<=;;:;;<==.4//://)//37776799:
@ATNG8:05105:02555
GATGGTAGCACACGAGATCTCATCGTACTCATTCGTTTCGGAAGAGACAGGTACGTTAATAGTTAATAGCGTACTTCTTTTTCTTGCTTTCGTGGTATTCTTGCTAGTTACACTAGCCATCCTTACTGCGCTTCTATTGTGTGCGTACTGCTGCAATATTGTTAACGTGAGTCTTGTAAAACCTTCTTTTTACGTTTACTCTCGTGTTAAAATCTGAATTCTTCTAGAGTTCCTGATCTTCTGGATATGAGTGACTCGTGCTACCATCGTATCTCAGGAGTCT
+
45:85;<A@@;AABD@>CCCC><<;<<@==BB?BBBC8<;>B=BC@9::D?ABB<A7@=B?@<;A;>?@:;;;;;7:;;;;+9<69;8818;994:;96<>+//6668//488AA@B>@A@<@<@@===ECC5;8881898987;;<9779525775252774;49;;:755555/..88.8).(/5555(7755>)..//..7//5-525&2555;59455059>;888(/(//6366(//;/6699?98;=>=@B@==9<//*/6669<9=;;;>:??>=>
@ATNG8:05121:02552
GATGGTAGTATATCGCGTCGCTATCCAGAAGATCAGGAACTCTAGAAGAATTCAGATTTTTAACACGAGAGTAAACGTAAAAAGAAGGTTTTACAAGACTCACGTTAACAATATTGCAGCAGTACGCACACAATCGAAGCGCAGTAAGGATGGCTAGTGTAACTAGCAAGAATACCACGAAAGCAAGAAAAAGAAGTACGCTATTAACTATTAACGTACCTGTCTCTTCCGAAACGATGAGTACTATAGACTATCTTAGACTAATCGTCCGTTAGAAGTCT
+
;55<7==CCCCCDDCCCCCBBBBBC?B@@>@BDEBC?B?CCDDCDC?BB?B@CAA>????0@?BBBBBBECBBC=@??@???0@C@B5;;;6;CEIBBBCDCBCB?B?BB@DCC?CCDC@AACBCCCCBBBB?B@??;@AABCCCB?A>A;;7;DAACCCC@AAA???9?@>ABB=@@?>>8?994:BBBB3BC?BBB@@@E>>:=<AAAA;@<??BBB@ACAA@BC>A<@>>5=00000@@BBBGBBABBBBAA@>BCBCCC@BBBBB=@@@AAB?BBAB
@ATNG8:05147:02544
GATGGTAGTATATCGCGTCGCTATCCAGAAGATCAGGAACTCTAGAAGAATTCAGATTTTTAACACGAGAGTAAACGTAAAAAGAAGGTTTTACAAGACTCACGTTAACAATATTGCAGCATTACGCACACAATCGAAGCGCAGTAAGGATGGCTAGTGTAACTAGCAAGAATACCACGAAAGCAAGAAAAAGAAGTACGCTATTAACTATTAACGTACCTGTCTCTTCCGAAACGAATGAGTACATAGATATACGTATAGCTACCATCTTCCGTTAGAAGTCT
+
-/0<489BBCCBCCCCCCCBBAKHD@BBD:;;999929499<<<BB;?@;@;@C@@@CDD5C@C@@@BD@@@AB>AABCCDB3BC?@>AFF<CCH@CCAACBAAB<@<@B>@@@8;;CBCCFFCCCCCCCCC@CCBB=@@@@A;;;@B?AAB?BBBBBABE?CCBBBB>@B?B:977BA:C6@BA===BCC3CC?BBBBA@::81827><<8>488@CA8877=;88478;>;5>00+//09:=B=BCBBAAAAAB@@C@@....*..-/5:59>5;;;6;;<;
@ATNG8:05153:01962
GATTAGAGTATCATGTGTATCTCCAGAAGATCAGGAACTCTAGAAGAATTCAGATTTTTAACACGAGAGTAAACGTAAAAAGAAGGTTTTACAAGACTCACGTTAACAATATTGCAGCAGTACGCACACAATCGAAGCGCAGTAAGGATGGCTAGTGTAACTAGCAAGAATACCGCGAAAGCAAGAAAAAGAAGTACGCTATTAACTATTAACGTACCTGTCTCTTCCGAAACGAATGAGTACGAGAGAGCACACGTGTCTACCATCGTCCGTTAGAAGTCT
+
;453>=@@@@AACABACBBBCBA<@AC?BBADCB@B@BCCCCCD?BB?B@CBCBBBBB5B@GBBCCEDCBBB=BBBBBBB2BB=A<@A@9ABC@CBBCBBD998:@AA?BBC@CCBBBABBCCDDCCCCB@CCBB<???@@A@@<B@C@@?@CCCBCCC@DDCBBB>BB?AAA>BB<<;7><=;99999.:A@CA@ABBBCC>A>AA@?9>:=>CCD@CCAA@BB=@>ACC>CAA?ABBBCBBBABBB@@ABBBBBBBBBB>><>BBBBA?BC?CBB?BB@@
@ATNG8:05172:01945
GATGGTAGCAGACGTGACAGAGCGCCAGAAGATCAGGAACTCTAGAAGAATTCAGATTTTTATCACGAGAGTAAACGTAAAAAGAAGGTTTTACAAGACTCACGTTAACAATATTGCAGCAGTACGCACACAATCGAAGCGCAGTAAGGATGGCTAGTGTAACTAGCAAGAATACCACGAAAGCAAGAAAAAAGAAGTACGCTATTAACTATTAACGTACCTGTCTCTTCCGAAACGAATGAGTACTATGTAGAGCTCTATACTAATCGTCCGTTAGAAGTCT
+
9:;C;CCCABBCCBBCCCCDDEECC=BBC?DCCC@?>?@BBBBBCB>BB>B=ABBBBBBB3BBBBBCAA@AABD>A@>AA@A,@C@CADDE9CCDAFBBBBBB??:@?@@=@CC?CCBBBBBBDDEBBBBCC@BBBB?B@@@BB@C>C@C@@>@DCCBCBB?BDBBBB?BA;@@@399999,7<;<ABBBBB)BCA?;;;AB@??;?=@@@@:>;>>BBC@BABA@@B<?=?AC=B??>?BCCCDCBB>?>BBBBC>><;<AAAB<AAADC?BB@BBB?B>>>
@ATNG8:05194:01964
GATTAGTATAGAGCTCTACATAGTACTCATTCGTTTCGGAAGAGACAGGTACGTTAATAGTTAATAGCGTACTTCTTTTTCTTGCTTTCGTGGTATTCTTGCTAGTTACACTAGCCATCCTTACTGCGCTTCGATTGTGTGCGTACTGCTGCAATATTGTTAACGTGAGTCTTGTAAAACCTTCTTTTTACGTTTACTCTCGTGTTAAAAATCTGAATTCTTCTAGAGTTCCTGATCTTCTGGGTCTACGCTCGTCGCGCTACCATCGTCCGTTAGAAGTCT
+
---(-99A@CCBBBBCBCCBBBCDFEDCA@?@BCD=BB@B@BBBBC??=@CBBA?B@BBBB?C@AAABBCDCE?AA@@@.@@8@AAD<AACB<??B?BB?AAAFBB=ABBB@>>>;@>@8:7:A;==@@?;A???7::A@<==@??>>>>?>=98885;=8=>EC=>=BA>>;>?@AA5A8=8;::::*:>:;;1;>?888>>;;5;=>=/<??>><>=>><>???===;>=A@@A;;7;>BB:CAAA>>>??>=>>>?=>>B=BBB>==;>>;>AA<@?@B
@ATNG8:05178:01987
GATGTAGTGTCATATGAGAGTGTGTACTCATTCGTTTCGGAAGAGACAGGTACGTTAATAGTTAATAGCGTACTTCTTTTCTTGTCTTTCTGTGGTATTCTTGCTAGTTACACTAGCCATCCTTACTGCGCTTCGATTGTGTGCGTACTGCTGCAATATTGTTAACGTGAGTCTTGTAAAACCTTCTTTTTACGTTTACTCTCGTGTTAAAAATCTGAATTCTTCTAGAGTTCCTGATCTTCTGGAGATACACATGATACTCTACCATCGTCCGTTAGAAGTCT
+
///998566<<<=<=<=>>?A@B@:96666>:<<AB9@@65.5;;::;;69@@AA<B@B@BA7;7;C:65<<9945444&4<.556<>39559?4::<8<=8:><A>A=@;;;AABC?BBB@B=@ABBBBBDBGHCC>A@@:;;@ACBCCCBCBDACCDACC?@=@B;;;ABAB?ABCEK;D@C@ABABA,@AAAA;A@??@@@@AA@CHFH5CBBBB>B?BB@CBBBBBB@B@CDCCCCACBB?BCB@AAEAABIJBBBBBCCC?BBAABB@BB@DCC@C@::
@ATNG8:05184:02009
GATAGATAGTCTATAGTACTCATTCGTTTCGGAAGAGACAGGTTCGTTAATAGTTAATAGCGTACTTCTTTTTCTTGCTTTTCGTGGTATTTCTTGCTAGTTACACTAGCCATCCTTACTGCGCTTCGATTGTGTGCGTACTGCTGCAATATTGTTAACGTGAGTCTTGTAAAACCTTCTTTTACGTTTACTCTACGTGTTAAAAAATCTTGAATTCTTTCATAGTAGTTCCTTGATCTTCTGGATCAGAGTGTGCAGATACTACCATCGTCCGTTAGAAGTCT
+
<<CAACCCCCCAABCCC;;<GA@;@AAB<BB>B>BBABBAA>?8888-713333-47;:999///8066677)6;673333&377748333(33,38888828:88<;;6/.//06067:9;98848:;@<?<==///9676;BBBAA>ABB?BA?B?:98?A@@AA>?;;;;-::?;9887-7<=@@===>>000::68-/////#///)/;5;2/44)48444444;6;0403;888.444.4444;;;94444444:>>>>@9665<;?=@A?ADB?AA@@
@ATNG8:05159:02046
GATGGTAGTACATGATAGACGACACCAGAAGATCAGGAACTCTAGAAGAATTCAGATTTTTAACACGAGAGTAAACGTAAAAAGAAGGTTTTACAAGACTCACGTTAACAATATTGCAGCAGTACGCACACAATCGAAGCGCAGTAAGGATGGCTAGTGTAACTAGCAAGAATACCACGAAGCAAGAAAAAGAAGTACGCTATTAACTATTAACGTACCTGTCTCTTCCGAAACGAATGAGTACAGAGAGTACGATATGTCTAATCGTCCGTTAGAAGTCT
+
A;?C9ABBBB<B@A?@?@A@@?@?@?CBC@CDBB;:9;@CCDGCBA?@@;@?AADCDEEE3E@CCCCFCCCCCC>BBBBBCB2BC@C@BBB7A@A:?BDABA@CA>A>@@=@AA?ACAAAA@@@AABBBAAA=ACCF@CCCCCCBB>B@CBB@BCDCBBBH@BBCBBA?AA>A??;?C??<?CC?BBBBB3BB?A???:9:BC;?<>?@?;@<<=DCCADDCCBCB=>;>==5=00,0<;=?@?CCB??@BAADAAAADDBAA@BBB??8??9?@A?DCB@
@ATNG8:05171:02050
GATGGTAGTGTCAGTGCGCGTCGTCCAGAAGATCAGGAACTCTAGAAGAATTCAGATTTTTAACACGAGAGTAAACGTAAAAAGAAGGTTTTACAAGACTCACGTTAACAATATTGCAGCAGTACGCACACAATCGAAGCGCAGTAAGGATGGCTAGTGTAACTAGCAAGAATACCACGAAAGCAAGAAAAAGAAGTACGCTATTAACTATTAACGTACCTGTCTCTTCCGAAACGAATGAGTACTACTCTCAGAGACACACTAATCGTCCGTTAGAAGTCT
+
//0<49=CBBAABBBBBBBCCBFCD?BCIACBAAAB<@=@AA<<;C?BB?B@?@?AABBB3B?BBB@A?BBAAC;@9;4999(4905:DFE4BBEBCCBBBFD;;:;?BB@DCC?CBBABFDFJCBBAB@?@@CBCB@BBBBBBBB?C@CAA?CCBBBCBD?A@@BBB?BB?ACC@BA@@@9@>?;>@@@@2@C=???=>>=>=<@=?A??;?<>>BDE?CCAAABB?A?BBC<BBC?BAABBBDBAA@BBBBBBBBBB>??>><>=>AC?AA?BBE?BAAA
@ATNG8:05191:02143
GATGGTAGGCGTGTGAGAGTCTGCCCAGAAGATCAGGAACTCTAGAAGAATTCAGATTTTAACACGAGAGTAAACGTAAAAAGAAGGTTTTACAAGACTCACGTTTAACAATATTGCAGCAGTACGCACACAATCGAAGCGCAGTAAGGATGGCTAGTGTAACTAGCAAGAATACCACGAAGCAAGAAAAAGAAGTACGCTATTAACTATTAACGTACCTGTCTCTTCCGAAACGATGAGTACTATGTAGAGCTCTTTACTAATCGTCCGTTAGAAGTCT
+
;55<:>>B@DBBBCCAA?@@AA;;;)4<=?BBCC<<694555666;8==49.9?>::9:*4388345<<B<B=<<;?@@A@.>B9=399:*9<=398<=<=<899.8<??:>=A:==;::???@@;;;=;==4:;==7=967757=8;:A8:5:A::999@<@=>900*00)///066@A488;58=CCC18;7;@@??@A;;7;=A>=>1/)////8565588:99<769:./////-6---///8888:443;<=6888C?777BA9>?9?@@4999:
@ATNG8:05195:02120
GATGGTAGCTATACGTATATCTATGTACTCATTCGTTTCGGAAGAGACAGGTACGTTAATAGTTAATAGCGTACTTCTTTTTCTTGCTTTCGTGGTATTCTTGCTAGTTACACTAGCCATCCTTACTGCGCTTCGATTGTGTGCGTACTGCTGCAATATTGTTAACGTGAGTCTTGTAAAACCTTCTTTTTACGTTTACTCTCGTGTTAAAAATCTGAATTCTTCTAGAGTTCCTGATCTTCTGGGTGTATCAGCGAGTATCTACCATGATTCCGGATAGTCT
+
969C;@CCCBCBBCBCCDCFCBCCCCCDCEBA?BDDL>BB@C@FCCCDBB@BA?A@@C@BBBC@C@BBABBBDAA>@ABBB1??@BCCC;BBBB@B@?9?>298?AAC?BBBBCBBB<A@A<@<@B>>==<@=BB@@;><A?8::<><<=>>::::======:><@A???BBBB7;;>>>2><@;>>DDD/AA???6====<=878>18888'5998A;A<?@:>>@A;;;=A<??@B@@:=>BB:===BA@>>>======>@<<8==;;;8=:==BB@@?=<
@ATNG8:05167:02244
GATGGTAGGCACTGCGCACACATCCCAGAAGCATCAGGAACTCTAGAAGAATTCAGAATTTTTAACATCAGAGAGTAAACGATTAAAAAAGAAGGTTTTTACAAGACTCACGTTAACAATATTGCAGCAGTACGCACACAATCGATGCGCAGTAAGGATGGCTAGTGTAACTAGCAAGAATACCACGAAAGCAAGAAAAAGAAGTACGCTATTAACTATTAACGTACCTGTCTCTTCCGAAACGAATGAGTACGAGAGAGCACACGTGTCTACCTTCGTCCGTTAGATGTCT
+
445<7=<>:@;44949455555555)/9:3///9<<<8>9;;>995?8<<7:59>00*0:::,86555-////-////(////58;;;;&;;*3,3888'333,389993329375:<789749;=>CCCCBCABB???B?BBBB???AAA>>>=C=A??<;??>;;;B<>>A@@@=??<>>=6<=766(8<<9>AAAA/=@49/..6>>>>9>999>:<A;>>CCCACCBBBCC?B@BBC>CCC@C???CBBBCB@AAAABBBCCDCCCBAA>A>??EC?BB@BBBBAA>A
@ATNG8:05192:02245
GATGGTAGCGCATATCAGCGCAGCCCAGCAAGAATCAGGAACTCTAGAAGAATTCAGATTTTTTAACACGAGAGTAAACGTAAAAAGAAGGTTTTACAAGACTCACGTTAACAATATTGCAGCAGTACGCACACAATCGAAGCGCAGTAAGGATGGCTAGTGTAACTAGCAAGAATACCACGAAAGCAAGAAAAAGAAGTACGCTATTAACTATTAACGTACCTGTCTCTTCCGAAACGAATGAGTACGATGAGAGAGCTCTCTCTACCATCGTCCGTTAGAAGTCT
+
<84905::9=<<555<9:9999555)////)//)-555(/)/7:77:;7:8385334444444#57;;<<<<?@DCC?CD;;;:;.;D@D?BBB<CCDADAAACCCCC?C@BB?BDD@@@@ACCCBCDDCC@@@CAGCCC?BAAABCCD?B?CBB@BDDDCCCC@CCCBBB@BB?BBB=?????8999>ABBBB3BB?B???BBACD>A=AC??<?>>DFFF?BBBBBBC?A>ADD=CCD?BBBBBBBBCBBBBBBBCCBBBBAA@BB?BA@<AC?CA<CCC?BB@@
@ATNG8:05194:02225
GATGGTAGAGTATCATGTGTATCTCCAGAAGATCAGGAACTCTAGAAGAATTCAGATTTTTAACACGAGAGTTAAACGTAAAAAGAAGGTTTTACAAGACTCACGCTAACAATATTGCAGCAGTACGCACACAATCGAAGCGCAGTAAGGATGGCTAGTGTAACTAGCAAGAATACCACGAAAGCAAGAAAAAGAAGTACGCTATTAACTATTAACGTACCTGTCTCTTCCGAAACGAATGAGTACTATGTAGAGCTCTATACTACCATCGACACTCCAAAGTCT
+
555<7<ABBBB@@@@;::ABBABBC?@A@9>9;4<;<@>@BBBBCDAAA?@@AB;:9949$97@@>@99A9;.9@6=955999*;>:?9===2=>=<@?9;:A@@???<?>?CAA?@AAABBBBEB::9???>?BAAA>ACCDBBBC?B?BBB>B@@AB???@FB@??A=DC:>>A69;;;;-78:4/////'/5....57977<<A;A==A=D<;;BCB?BCCBCBC@C@BBC=BAB@ABECBBBCCCCCDBBAAACBBA@@9993::>>>>>=;;5;?7ABCC
@ATNG8:05155:02370
GATGGTAGGCACTGCGCACACATAGATACAGTACTCATTCGTTTCGGAAGAGACAGGTACGTTAATAGTTAATAGCGTACTTCTTTTTCTTGCTTTCGTGGTATTCTTGCTAGTTACACTAGCCATCCTTACTGCGCTTCGATTGTGTGCGTACTGCTGGAATATTGTTAACGTGAGTCTTGTAAAACCTTCTTTTTACGTTTACTCTCGTGTTAAAAATCTGAATTCTTCTAGAGTTCCTGATCTTCTGGAGATATCATCAGCGAGCTACCATCGAGGTTGTAAAGTCT
+
///;6;AA;@AC@@@BBBAAACCCBBBAABCCCCBBBC>BBCD?BB?C@DBBABCC?BBBBA=B@BABB@D@BACCCBCBB?BCBBB3@@;@???8?ABB?CC@?<<000@AAC@BB@AABCC>@@C?C?BCCB@@;;8;ABC>BBCDBBBCCCDFFCD@C@AA@<@@?A>BB@@@BBA@<?;;;;.;@A=;;;;;*<;@@B6;<AAAAB@@A=AAAA,A<;;B@B@EEAIGDCCBB@BACBCCBB?@@@<@BABBCCCCBBAABA@@@@A6;;@BBB5;5;;;A<ABCC
@ATNG8:05158:02411
GATGGTAGCGCGACGAGCGTAGACCCAGAAGATCAGGAACTCTAGAAGAATTCAGATTTTTAACACGAGAGTAAACGTAAAAAGAAGGTTTTACAAGACTCACGTTAACAATATTGCAGCAGTACGCTCACAATCGAAGCGCAGTAAGGATGGCTAGTGTAACTAGCAAGAATACCACGAAAGCAAGAAAAAGAAGTACGCTATTAACTATTAACGTACCTGTCTCTTCCGAAACGAATGAGTACGAGAGTCAGAGCAGACTACATCGTCCGTTAGAAGTCT
+
?8@B<>:@@A@@@@ABBBCCBBBBC=BBB?BAA@BC?B>BBC;<9C@BB@C?::994;;<)>5>737??AA?AA<??@EGHE3BB@B<AA@7@AA?ABBBDCC@@=@=@@@CCC@CDCBBBCDDCCAAACCB?BCBB?BBBBDBBB@C@BA@?ABCCCDBB?BBBBCC>AB@BBA;??:::,9<<8?AAAA2??;?CCBB???<,/,/:<:)/+/6>@=<AA@@??@9?<?AA=BCC@BB???BBBBBBBBB>??CBBBABBBCBAB@CC>@@@BBC?B???
@ATNG8:05161:02458
GATGGTAGTGTGTCTCTGAGAGTAGTACTCATTCGTTTCGGAAGAGACAGGTACGTTAATAGTTAATAGCGTACTTCTTTTTCTTGCTTTCGTGGTATTCTTGCTAGTTACACTAGCCATCCTTACTGCGCTTCGTTGTGTGCGTACGGCTGCAATATTGTTAACGTGAGTCTTGTAAAACCTTCTTTTACGTTTACTCTCGTGTTAAAAATCTGAATTCTTCTAGAGTTCCTGATCTTCTGGTCTACTACACTGTACTCTACCATCGTCCTTTAGAAGTCTT
+
>:;>9>BCBBB;99<;@;CCCCB;;;@@A@@><@@@A<BA?B<:9:A@@@:>>?;;@C=BBCB@C@CBC966;;=8<====*9:76;A@9@555.55949:165<==>>?CCCEDCC@CCB@B@CCBBBBBA=@;;6;ABBCCA<<00+0000:1<:=;@B?A8@@?996CDC@BCIMM;A=@>;;;;.:@@AC?C@AACCB;;;4;;;;*;@@A@?A@BA=ABBAABB@B@CDFDCF;<;C@AAABA@@BBCBBBCCBBA@@<<@0000,00,0==9A@??=
@ATNG8:05174:02464
GATGGTAGACATATCGTACTCTCTGTACTCATTCGTTTCGGAAGAGACAGGTACGTTAATAGTTAATAGCGTACTTCTTTTTCTTGCTTTCGTTGGTATTCTTGCTAGTTACACTAGCCATCCTTACTGCGCTTCGATTGTGTGCGTACTGCTGCAATATTGTTAACGTGAGTCTTGTAAAACCTTCTTTTTACGTTTACTCTCGTGTTAAAAATCTGAATTCTTCTAGAGTTCCTGATCTTCTGGGCAGACTCTCACACGCCTACATCGTCCGTTAGAAGTCT
+
;59B?BBBECCCCCCCBBFCCCCCCFGDDA@A?BBAE=BB@B@BCBCCBB@CCC??=?@BBBB>B?BAA@A?A:9378888)=@<AAA?9A9:,9297727<8==@A@A=AAB@A@@@=AAA=B=A@?>>>==<A@@@<?@@@??>>>AA@@:::=:<===@@<@<>==BA>>>@<?====/=:>:>>BAA/AAAAA9????>A??@@;?AAA/A:::A<A=BA;??BAAAA<A<?>;;//--99949-//<;<<@@@AAAA;>>?BAAAAA:??=AAA;A???
@ATNG8:05177:02422
GATGGTAGGCGTGTGAGAGTCTGCCCAGAAGATCAGGAACTCTAGAAGAATTCAGATTTTTAACACGAGAGTAAACGTAAAAAGAAGGTTTTACAAGACTCACGTTAACAATATTGCAGCAGTACGCACACAATCGAAGCGCAGTAAAGGATGGCTAGTGTAACTAGCAAGAATACCACGAAAGCAAGAAAAAGAAGTACGCTATTAACTATTAACGTACCTGTCTCTTCCGAAACGAATGAGTACTATGTAGAGCTCTATAATCGTCCGTTAGAAGTCT
+
:65<9=@B@CBCDBBBEBB@@@?A@;;@B@CBCCAA>@ACCCBCCC?CC?B?BBA>>>>?0?@CCBBBBBAAAD>@@????@0==:=5:::*0/=5;;@?@?@@A>B>BD<>>>8;:=>>A@@@A@>>;;:D:>>@@<>>?>==877*8:>>A@BBBBCBBC?CCDDAA>AB?ABB>AACCC:?80*0////(//)/96697::7:=:<>==8=8==;;;;>??<@<<+/,/6=6>ED??;;@00/<<::>@BBBBBBBBAB>????@499=@AA?AAAB
@ATNG8:05159:02510
GATTAGCACGACACGACGATGTGTACTCATTCGTTTCGGAAGAGACAGGTACGTTAATAGTTAATAGCGTACTTCTTTTTCTTGCTTTCGTGGTATTCTTGCTAGTTACACTAGCCATCCTTACTGCGCTTCGATTGTGTGCGTACTGCTGCAATATTGTTAACGTGAGTCTTGTAAAACCTTCTTTTTACGTTTACTCTCGTGTTAAAAATCTGAATTCTTCTAGAGTTCCTGATCTTTCTGGCTCTCGTAGACAGATACTACCATCGTCCGTTAGAAGTCT
+
:59:BBBFBA@ABBBABBBCBBCBBBCB@@=@::;.;C;B>CCCFCBB>BCABB@C@BBBC?B@AAABCBCBC?@??;<,;>8@@@A:BCBB@BBB@BC<??AA884:AAABBA@:=00*056:<;:7877;?=>7;;A?@?@@@AAA@<=>A><<<::;4;9>>@@@ABAA;??@AA5A<A:>>??>/==:::1;=>>==:://)////(/9=<=:>;==:=@AC@@@7;7;?@@:::3:<=8>??>>>@@@AAAA@@???:94:=>???==>8;;B=AAA>
@ATNG8:05196:02482
GATGTAGGCGTGTGAGAGTCTGCCCAGAAGATCAGGAACTCTAGAAGAATTCAGATTTTTAACACGAGAGTAAACGTAAAAAGAAGGTTTTAACAAGACTCACGTTAACAATATTGCAGCAGTACGCACACAATCGAAGCGCAGTAAGGATGGCTAGTGTAACTAGCAAGAATACCACGAAAGCAAGAAAAAGAAGTAACGACTATTAACTATTAACGTACCTGTCTCTTCCGAAACGAATGAGCTAACGAATGAGATCTCGTGTCTACCATCGTCCGTTAGAAGTCT
+
95;>ADD?BABBEECBBBAAB@@;6;CCAEGCAAA>B>BBDBCBC@CE?A>@C?<>@>>,?>BBB@@???>>?9??<<===,=>9=3999(9<>@598:>;;89=8=8<:496818;=9<AAA;;;?>;;;=8;;;=8;;;99;//+/6;<A>A????@@A=@@<;<<8<>8=AA;??;;>5;00*0=;==0895=56.555975539368:8:=9=////68563<77(.).6908;A2;3333371733.3;776552229995522-25322=288188=6::<<
@ATNG8:05217:02025
GATGGTAGCGCATATCAGCGCAGCCCAGCAAGATCAGGAACTCATAGAAGAATTACAGATTTTTTAACACGAGAGTAAACGTAAAAAAGAAGGTTTTTACAAGACTCACGTTAACAATATTGCAGCAGTACGCACACAATCGAAGCGCAGTAAGGATGGCTAGTGTAACTAGCAAGAATACCACGATAGCAAGAAAAAGAAGTACGCTATTAACTATTAACGTACCTGTCTCTTCCGAAACGAATGAGTACGATGAGAGAGCTCTCTCTACCATCGTCCGTTAGAAGTCT
+
99/0+/89;<<;55564::=666;>4<///4///996(/)/7///<;;68:490444/9;;;;;%/)////6898333(33444444#33-3-3333$/661///::8://*/38957786:::8<@BBEFCCDDB@?<?AA@?BBAAAA9:4:?BBC>AACCBBBC?BBBA@@<==9=:938>877<<::168888(57-59<BCBBAJAC@CCBB@BALMHCC?@@A@@BB6:5;A@9A@?>?BCCBCDCCBAAABCBB?A@BCBB=AB?@???AA>AC?ACB@AC?@
@ATNG8:05213:02072
GATTAGTATAGAGCTCTACATAGTACTCATTCGTTTCGGAAGAGACAGGTACGTTAATAGTTAATAGCGTACTTCTTTTTCTTGCTTTCGTGGTATTCTTGCTAGTTACACTAGCCATCCTTACTGCGCTTCGATTGTGTGCGTACTGCTGCAATATTGTTAACGTGAGTCTTGTAAAACCTTCTTTTTACGTTTACTCTCGTGCTAAAAATCTGAATTCTTCTAGAGTTCCTGATCTTCTGGGCTGCGCTGATATGCGCTACCATCGTCCGTTAGAAGTCT
+
9559BBBBBCCCCC@AADGBBBBCCBCD99::BAB=BB?B?BBCCCCC@CDBBB>B>BBBB?A>AAA@@ABCC>BBBBB1BB>BBBB<ABCC>@AB>BB<77:ECC@CCCCAAAA5;:A;A;AA@@;;;>9>>AA7::A?===>>A@@@@;;;<>>><@@=B<@@@??@@@@<@?@@@3?<?<>>DCD/DD9881677///=:;??@AAA/@>>>><?=AB=@@A???A<@<@AAA??:=;<>5?:::@@@@DCCCCBCCCCC@BB@AAH@BBACCC@BB;;
@ATNG8:05220:02077
GATGGTAGAGAGAGCTCTCTCATCGTACTCATTCGTTTCGGAAGAGACAGGTACGTTATAGTTAATAGCGTACTTCTTTTTCTTGCTTTCGTGGTATTCTTGCTAGTTACACTAGCCATCCTTACTGCGCTTCGATTGTGTGCGTACTGCTGCAATATTGTTAACGTGAGTCTTGTAAACCTTCTTTTACGTTTACTCTCGTGTTAAAATCTGAATTCTTCTAGAGTTCCTGATCTTCTGGATATGAGTGACTCGTGCTACATCGTCCGTTAGAAGTCTT
+
///96//6>;;:>==566;;;9<:;566999<169@>6??<@<EB:::44.477/0)//88:6;+/5::::=;;433333$371778813/-9(---(-60-//6;<28333337@:2556A4>9>::552+2222+252266;A;;9?>6///)//-276(/(/558757>9255::494947888-99??D6=<=::69////656)57://)/377379955256;7888?AA:;;;=<<==63-----666???>;>888<<:899288869;33-
@ATNG8:05213:02120
GATGGTAGTGTCAGTGCGCGTCGTCCAGAAGATCAGGAACTCTAGAAGAATTCAGATTTTTAACACGAGAGTAAACGTAAAAAGAAGGTTTTACAAGACTCACGTTAACAATATTGCAGCAGTACGCACACAATCGAAGCGCAGTAAGGATGGCTAGTGTAACTAGCAAGAATACCACGAAAGCAAGAAAAAGGAGTACGCTATTAACTATTAACGTACCTGTCTCTTCCGAAACGAATGAGTACTACTCTCAGAGACACACTAATCGTCCGTTAGAAGTCT
+
:9;B:=CCCCCBCBBBCCCCCDBBB@BCC@CCA?@@<@;@ACBBBB@CC@C@BBBBBCBB3B@BBBBBBGBAA@9><?@@@@0AB?B?BBB;BCCBCAAACCCCB?C@CC?CCC?BBAABBBCDCCCCCBBB@CCCC>A@BBA@@C>C?BAA?ACCCCCCA>??@BBB?@A=BBA:??899+:>>;@AAAA2A?BB@?>B@BAA<@<@A==:=9<@BBB?BBBBBBB>B@BCC<CCA?@@@ADCBB@BABBB@A@AADDBB?@@<@@@BB>BB@BCC>B??=
@ATNG8:05205:02319
GATGGTAGTATATCGCGTCGCTATCCAGAAGATCAGGAACTCTAGAAGAATTCAGATTTTTAACACGAGAGTAAACGTAAAAAGAAGGTTTTACAAGACTCACGTTAACAATATTGCAGCAGTACGCACACAATCGAAGCGCAGTAAGGATGGCTAGTGTAACTAGCAAGAATACCACGAAAGCAAGAAAAAGAAGTACGCTATTAACTATTAACGTACCTGTCTCTTCCGAAACGAATGAGTACGAGAGAGCACACGTGTCTATCGTCCGTTAGAAGTCT
+
:55>:>BCDBBBBCCCDBBBBBBBB@DCC@BAAB??;A?CCEDCCC@DC?C?BA@>><>>0?=@CBBCCCC??=5;<99::;*;E?C@CCC<CCCACGCCCDD@@;@>@@=@CC?CBBBBCCCCBBCBBB@B@BACC?BABBBBBC?C@B@@>@DCBCCCC?BCC???@CC????<@?CCC<A??:=<<??.?>:????>???A:=8=>>>=?>>>ACC@CABBCBB=@=@AA9@:979@A?B899BBDBBBBBA@@@@AA==>>>>EE8;;<???=A@>>
@ATNG8:05241:02290
GATGGTAGAGAGAGCTCTCTCATCGTACTCATTCGTTTCGGAAGAGACATGTACGTTTAATAGTTAATAGCGTAACTTCTTTTTCTTTGCTTTCGTGGTATTCTTGCTAGTTACACTAGCCATCCTTACTGCGCTTCGATTGTGTGCGTACTGCTGCAATATTGTTAACGTGAGTCTTGTAAAAACCTTCTTTTTACGTTTACTCTCGTGTTAAAATCTGAATTCTTCTAGAAGTTCCTGATCTTCTGGGCAGACTCTCACACGCCTACCATCTTCCGTTAGAAGTCT
+
59:>9>>@@A;A@>;966>BB@BB@@<<<?BC?DCBC7AA=A?;;;BAA@>==::::083889:-405:;===>9==266===)66>0655>366/:4://)/:)//555>8<<=>;;>@<@@@<@;@AA?AB>=9=@9929>=;?;;;>=>@<<=992999.4=7<7555:555=<7<44444$549.55999(:9<;;)55555555//)///&////7497<@55////)/;27499=::9.4455)5:::<<;666<<:;;:><<6:///4947;699:.////
@ATNG8:05222:02328
GATAGTATCTGCACACTCTGTCCAGAAGATCAGGAACTCTAAGAAGAATTCAGATTTTTAACACGAGAGTAAACGTAAAAAGAAGGTTTTACAAGACTCACGTTAACAATATTGCAGCAGTACGCACACAATCGAAGCGCAGTAAGGATGGCTAGTGTAACTAGCAAGAATACCACGAAAGCAAGAAAAAGAAGTACGCTATTAACTATTAACGTACCTGTCTCTTCCGAAACGAATGAGTACATAGATATACGTATAGCTACCATCGTCCGTTAGAAGTCT
+
8:8A@@@DBAABA<<<@:>7//,/<<7<?B9:615./:>/0+/:397150..---888$-(-98:::;;333(3<====>0@A=A?BCB:BBB?A:<<BBCCCAC@BBABBB?BBCCCCCCCCDCCBBBG?BB998:ABBBCBB?CACBA?BCCCBBBC@BABBAA>AD>BBB999AAA;BAB?BCCCD3BB?BCBBBAA?@=?=?=>>1618>BBCABBBBCBB?B@CCC>DCC???>CCDDAABBBBBBBB>>>>>>@@??<:<;ACD@BB?@DE<>==>
@ATNG8:05218:02462
GTGGTAGATACTCGCTGATACACCCAGAAGATCAGAACTCTAGAAGAATTCATGATTTTAACACGAGAGTAAAACGTAAAAAGAAGGTTTTACAAGACTCACGTTAACAATATTGCAGCAGTACGCACACAATCAAAGCGCAGTAAGGATGGCTAGTGTAACTAGCAAGAATAACCACGAAAAGCAAGAAAAAGAAGTACGCTATTAACTATTAACGTACCTGTCTCTTCCGAAACGAATGAGTACTGTATCTATGTGTGCGCTACCATCGTAATTGCGAAGTCT
+
//:6:@ABCB?@@ABBBCBBB;;;6;@B>@=B000/4:88554;5::18189777333&31779;:3337777+3355>>>$55.5499;0;;<9>665999492/2;717//)/9::<@@?<@<==<@@A;:454,4=99999=:>*0/0)/9;888==9;<<::;6//*/838499////(/0/)/===@,::57738882251917@@:7;49;A?>9<455:=<7<99::3000;///;??C@===BB@@BA>>??999A=>8>>>::>6:-00@@=@AAB
@ATNG8:05232:02465
GATGGTAGCGCGACGAGCGTAGACCCAGAAGATCAGGAACTCTAGAAGAATTCAGATTTTTAACACGAGAGTAAACGTAAAAAGAAGGTTTTACAAGACTCACGTTAACAATATTGCAGCAGTACGCACACAATCGAAGCGCAGTAAGGATGGCTAGTGTAACTAGCAAGAATACCACGAAAGCAAGAAAAAGAAGTACGCTATTAACTATTAACGTACCTGTCTCTTCCGAAACGAATGAGTACTATGTAGAGCTCTATACTACATCGTCCGTTAGAAGTCT
+
88:C@CCCDCCA@?@B@?;?B?;;;4:BC?BCCBCB?C?BCB::;C?AA@C?@>:99:9:'99>@?@BBBBBCC=98;>===,=?;;2999.5<<6<CAAACBAB@C@CGACCC>@@CABBBDCCCCCBBBC@BBBB?A@BBBBAB?CACAB@BBBCBBAA@CCBABA?CC?BBB>AA???8===;::::9(9A?AAABBBBAA<A<@@AA7:5:A@@@@CFBBBBB?C?BBC>BBB?BBCCCCD@@@BBCE>>>???>>>>>AAAA?>>>;>><>==<@=;;
@ATNG8:05215:02551
GATTAGTATAGAGCTCTACATAGTACTCATTCGTTTCGGAAGAGACAGGTACGTTGATAGTTAATAGCGTACTTCTTTTTCTTGCTTTCGTGGTATTCTTGCTAGTTACACTAGCCATCCTTACTGCGCTTCGATTGTGTGCGTACTGCTGCAATATTGTTAACGTGAGTCTTGTAAAACCTTCTTTTTTACGTTTTACTCTCGTGTTAAAAATCTGAATTCTTCTAGAGTTCCTGATCTTCTGGTGAGTATATGCATGATGCTACCATCGTCGTTAGAAGCTCTACTC
+
/445::=BBCCCCGBCCDCCCCFCBBBB@@9@@A@;@B?C?BBBBDCA<?@@0000?>???6?:=AABBCB@A>AA@@@.??:=AAA8@@??=?AB>AB>??ACAA49:AA??@@<???<B=BB;;;>>B<@?@@7::====>>AACC@;;;@8;;>>@?<@;89888==@A7:6<<;-<)/)/88898%//----'//8///8669/7665'2778?;?;??;?AA>>>><@=====>?:>==7966---7--,99,,-,,7,--06766-,-6-336--,-99222-
@ATNG8:05223:02525
GATGGTAGGTGCACATGAGTGTATCCAGAAGATCAGGAACTCTAGAAGAATTCAGATTTTTAACACGAGAGTAAACGTAAAAAGAAGGTTTTACAAGACTCACGTTAACAATATTGCAGCAGTACGCACACAATCGAAGCGCAGTAAGGATGGCTAGTGTAACTAGCAAGAATACCACGAAAGCAAGAAAAAGAAGTACGCTATTAACTATTAACGTACCTGTCTCTTCCGAAACGAATGAGTACGATGAGAGAGCTCTCTCTACATCGTCCGTTAGAAAGTCT
+
;;?>?BBB?BABBCBBBBBBBBBBA>A@@>ADDCAA?A>AACEECC?CC?B?BBCCCCCC1B?BCCCCCCCCCC>BBCCCCB2BB?C@BDD;CCC?CAAABCB?@>A?AC?C??=@BBBGBBBCCC9::BB@=A@@@=BABBBBBC?C@B@@>@BBBABBB@BCBCBB?AC<998189888*9=@;=====,<>:@899BBBBB?>;?>>>5;5;AAAAACCAAAA?4;5;;;0;@@:@??AB:::B:99>987A???@>????>CB<7>>677/7337(7333
@ATNG8:05240:02548
GATGGTAGCTCGCTGATGATATCTCCAGAAGATCAGGAACTCTAGAAGAATTCAGATTTTTAACACGAGAGTAAACGTAAAAAGAAGGTTTTACAAGACTCACGTTAACAATATTGCTAGCAGTACGCACACAATCGAAGCGCAGTAAGGATGGCTAGTGTAACTAGCAAGAATACCACGAAAGCAAGAAAAAGAAGTACTCTATTAACTATTAACGTACCTGTCTCTTCCGAAAACGAAATGAGTACGAGAGAGCACACGTATCGTCCGTTAGAAGTCT
+
444:0455=::;<<<<<555=966<8;5916@A;;;?C69;@@>>A<>?;<177;;8999'827:898:;98882///<;;;)//)56;;<2666<@@>>;;;A@8<=@?;???24:559;>BCCG;::CFECADC@@=@@@?CBBC<@<@;;49<<8::;;8555=;?<@D@BB;7;<==>588:699:::,/0)///.22855/5,2289382662225:5/.://(.(....&..22'222887555555555=<9;;==@@@AA=AA=A>>:=888
@ATNG8:05269:01949
GATGGTAGGCGACATACATACGCGCCAGAAGATCAGGAACTCTAGAAGAATTCAGATTTTTAACACGAGAGTAAACGTAAAAAGAAGGTTTTACAAGACTCACGTTAACAATATTGCAGCATTACGCACACAATCGAAGCGCAGTAAGGATGGCTAGTGTAACTAGCAAGAATACCACGAAAGCAAGAAAAAGAAGTACGCTATTAACTATTAACGTACCTGTCTCTTCCGAAACGAATGAGTACTATGTAGAGCTCTATACTCCATCGTCCGTTAGAAGTCT
+
;45:7<<@=?;55;;;;;?A969BB966@:>;;999.5.5;;:<<<7<<.4.33499999(95<<<>?@>@DDI<BB;::;:*;C@C<AAA9ABB?CCCDFCCBB?B@DD?CAA?AABBBBC?CCCBBBB?@<ACBB>BBBBBBBD?B?ACD?BBCCABAC?AABB??<@C?BBB?BA@@@9999<==>??.?A?B?@@BBBBB>A>AAAA=?=?BBBB?BBBBAAA?B?BCC>AAA@CCCBBBBBAABBCCBBBBBCCCCBBB@BBBB?><>B?AAC>A@??
@ATNG8:05254:02019
GATGGTAGCACGAGTCACTCATATCCAGAAGATCAGGAACTCTAGAAGAATTCAGATTTTTAACACGAGAGTAAACGTAAAAAGAAGGTTTTACAAGACTCACGTTAACAATATTGCAGCAGTACGCACACAATCGAAGCGCAGTAAGGATGGCTAGTGTAACTAGCAAGAATACCACGAAAGCAAGAAAAAGAAGTACGCTATTAACTAATAACGTACCTGTCTCTTCCGAAACGAATGAGTACTGCGTCTCACTCTCGCCTACCATCTTCCGTTAGAAGTCT
+
99;B?BCBBBCDDCBBBCCCBABBD@CBB?BCCDBB?C@CCCDDDD=AB@C@BBBBCCCC3CAGBBBBAAA@A@9@@;;;;;*;A=A5;;;-:EE@IDCCDCDCC@B@BC@DDD?BBCCBBBFDCBCCBCBB?BBBB?BBB@@ACC?D@BBC?CCCCBBBB@BBBBBA@CC?BBB?BA???8???=AAABB3BC@A887AAA=>:><@ED;@?=BACCC@BCBBBCC?C?BBF>C??=?AAACBBBCDBBBBCBBBCCBBB@CEF?C000=A=@@:@@C?C?@?
@ATNG8:05268:02021
GATGGTAGTATATCGCGTCGCTATCCAGAAGATCAGGAACTCTAGAAGAATTCAGATTTTTAACACGAGAGTAACGTAAAAAGAAGGTTTTACAAGACTCACGTTAACAATATTGCAGCAGTACGCACACAATCGTAGCGCAGTAAGGATGGCTAGTGTAACTAGCAAGAATACCACGAAAGCAAGAAAAAGAAGTACGCTATTAACTATTAACGTACCTGTCTCTTCCGAAACGAATGAGTACACACTCTCATATGACACTATCGACGAATAGAAGTCT
+
:9:C:>C@@ABBFECCAABCCCBCC@CBC@DCCCBB>B>AACCCDB@CC?C?CBB@AAAA2@@CCCCCCBBBC>A?:;;::*:;4;5;;;*9CDACC@BCGEBB?B@BB@BDD>A@BBCDCCCBBBCDDCC?C?@?BBBBCCCCC?B?B??=?CCBBBBC@BBBBBB?BA=@@@9????<8;;;8=BAAA/AA=@;;:???BA:>8>BAA;>;>ABBB@CCBBCBB?B>BDD>B??=?BBBBCCCAABCAAAAACAAAACCCCCCCBAAB@BBAA>AAAA
@ATNG8:05273:02185
GATGGTAGTATATCGCGTCGCTATCCAGAAGATCAGGAACTCTAGAAGAATTCAGATTTTTAACACGAGAGTAAACGTAAAAAGAAGGTTTTACAAGACTCACGTTAACAATATTGCAGCAGTACGCACACAATCGAAGCGCAGTAAGGATGGCTAGTGTAACTAGCAAGAATACCACGAAAGCAAGAAAAAGAAGTACGCTATTAACTATTAACGTACCTGTCTCTTCCGAAACGAATGAGTACGTGTGACGTACGTGAGCTACCATCGTTCGGTCAGAGTCT
+
0//85999:8::;;;><<<>>AAAC@CCC?DDEBBB=@=AAA@A@B:CC8A<?>>:=A@@0@2944444:;:9<1434::::(55458>@@2@@@<BABCCAAAA5;5<;5;@A:?BBBBBCCCCCCBBB@@;@A@@=@AA????>>A<@;;8:AACBBAA?BB898<;>>6>=<7;==?A:9878;<<?<,=@:??A=:;;6708:>=>>8=8=:@@A?A@>><;;1717;>6<883788??@AAAABBBCCCB??@CBBBBBB?B9:9C@CB?BBBCFCB99
@ATNG8:05254:02228
GATAGCAGACGTGACAGAGCGCCAGAAGATCAGGAACTCTAGAAGAATTCAGATTTTTAACACGAGAGTAAACGTAAAAAGAAGGTTTTACAAGACTCACGTTAACAATATTGCAGCAGTACGCACACAATCGAAGCGCAGTAAGGATGGCTAGTGTAACTAGCAAGAATACCACGAAAGCAAGAAAAAGAAGTACGCTATTAACTATTAACGTACCTGTCTCTTCCGAAACGAATGAGTACGATGAGAGAGCTCTCTCTACCATCGTCCGTTAGAAGTCT
+
:99ABADCCD@;@BBBFCCCBB@BHCADCCCCC@C@BBBCCCC@CC?A?CDCBBBBB3B@BBBCCCBBBAA;<;;9999'9>=A<BBC<BCJIJBABCCABB@B?BD@BBD?BCCCC@AADCCCBCDCB?BB;:7;AAACBBB?C@DBB?BDCDCBBA?BBBCCC@AA>ACC?CC>>=277=8?ABBB3BB??@?CB@@AA8;6;>==8=:==BDE?BBBBCBB=@=AAA:ACD@BAABBBCBBAABBAAABB@@@AD????<@@>>BC>AB@A@@<@=>=
@ATNG8:05254:02304
GATGGTAGCTATACGTATATCTATGTACTCATTCGTTTCGGAAGAGACAGGTACGTTAATAGTTAATAGCGTACTTCTTTTTCTTGCTTTCGTGGTATTCTTGCTAGTTACACTAGCCATCCTTACTGCGCTTCGATTGTGTGCGTACTGCTGCAATATTGTTAACGTGAGTCTTGTAAAACCTTCTTTTTACGTTTACTCTCGTGTTAAAAATCTGAATTCTTCTAGAGTTCCTGATCTTCTGGATAGCGACGCGATATACTAATCGTCCGTTAGAAGTCT
+
88@@;@?CBA=;;;?@>>CCCCA@<G;9;C;;2<;;;0;@;@2:55==@@9BB<@A:B:B@@A?@?AA9::@>8;299797$3849@>>8>;;<8??A;@@:<===00*0>::=?>>9=??=C=A=888:;=9=A?>388>>?>A=>=A;;:>??8888;>>8=:=>>>>>AAA685AAB5B<@388>>>/?>>AA-869997;;9947787*7///96<5;=:>A@@@>?;@=AC@?;;7;>>:>>>==???@@888==78754<<>?A::;5;9916///
@ATNG8:05266:02344
GATTAGTATAGAGCTCTACATAGTACTCATTCGTTTCGGAAGAGACAGGTACGTTAATAGTTAATAGCGTACTTCTTTTTCTTGCTTTCGTGGTATTCTTGCTAGTTACACTAGCCATCCTTACTGCGCTTCGATTGTGTGCGTACTGTTGCAATATTGTTAACGTGAGTCTTGTAAAACCTTCTTTTTACGTTTACTCTCGTGTTAAAAATCTGAATTCTTCTAGAGTTCCTGATCTTCTGGGCAGACTCTCACACGCCTACCATCGTCCGTTAGAAGTCT
+
9557<BBBBBDCCBBBBECCCCEDDCCB@@?@BDD>BB?B@BBCCCCD@BBBBB>B=BAAA?B?BBB==@CBA=>>>>=.?A:?>AA<ABBC@C@@;>>7<<>CBC?AAAAAAAA7=>?:?:>>>>>>;;7;AAA:==A8::>?CCBBB7:9:8===<??=A<AAAAA@@??8::;AA6A<A;AAAAA.>>>==099;668=;>A=AAAA/A>>=D=C=>>:?AAA;==8<<=@A@>>6:8>@9@??>=<<<>>A??>A;@@@==?????<@?;AAA:@<;;
@ATNG8:05270:02352
GATTAGGCGACATACATACGCGCCAGAAGATCAGGAACTCTAGAAGAATTCAGATTTTTAACACGAGAGTAAACGTAAAAAGAAGGTTTTACAAGACTCACGTTAACAATATTGCAGCAGTACGCACACAATCGAAGCGCAGTAAGGATGGCTAGTGTAACTAGCAAGAATACCACGAAAGCAAGAAAAAGAAGTACGCTATTAACTATTAACGTACCTGTCTCTTCCGAAACGAATGAGTACGTGTGCGACGTGTCTCCTACCATCGTCCGTTAGAAGTCT
+
<8@7@@:>ADB@@@DCCHGBBCC@BBB=@A>A;;4925:;>>=A9<>:>;::;BBCCB5BAGCCCCBBBBB@8@?:::;;';C<B499909A@9BBBBDCCBB<?<??;?AD@A@@ABCCCCCCCCBCBC@DCCC?BBBCDDDC?G@C@@;@ABBBBDD@CCCBAB?BB@CBB=?>BAA;??=;99999(9?>C>?>CCCAA>A?D@?><@<AACBB@CCBBBCC@C?ACC>CCC?A@@BBBCBBBAAAACBBBBBBBB?BBB?B>?@CB@BB@BBC>AABB
@ATNG8:05287:02506
GATGTAGTGATACAGATCAGACACCAGAAGATCAGGAACTCTAGAAGAATTCAGATTTTTAACACGAGAGTAAACGTAAAAAGAAGGTTTTACAAGACTCACGTTAACAATATTGCAGCAGTACGCACACAATCGAAGCGCAGTAAGGATGGCTAGTGTAACTAGCAAGAATACCACGAAAGCAAGAAAAAGAAGTACGCTATTAACTATTAACGTACCTGTCTCTTCCGAAACGAATGAGTACGATGAGATCTCGTGTGCTACCATCGTCCGTTAGAAGTCT
+
790/0<CCBBBBBCC;;;CCC@>>:69:?BCB;;9:>89@@;;4<29;084:?:<=>>=+=7BBABABBBBBC8>>;9999$4<6;.555&55516B>CBBA;;5:2:>8>AA669CDEECCCCCBBB@@@?BBAB>BCDBBBAA=A>A@?6;<BCCBBC@A???>?=@B>AAB@BB@@@:999;99:::(9B?B???AA>==:=;?A@@:=9=?BBB@BEILEDD??>?BC=C??=?AAAACBBA@@@>????AAAA>?==>D<>>>>@A9::<>>><AAA@
@ATNG8:05283:02553
GATTAGTATAGAGCTCTACATTGTACTCATTCGTTTCGGAAGAGACAGGTACGTTAATAGTTAATAGCGTACTTCTTTTTCTTGCTTTCGTGGTATTCTTGCTAGTTACACTAGCCATCCTTACTGCGCTTCGATTGTGTGCGTACTGCTGCAATATTGTTAACGTGAGTCTTGTAAAACCTTCTTTTTACGTTTACTCTCGTGTTAAAAATCTGAATTCTTCTAGAGTTCCTGATCTTCTGGGCTGCGCTGATATGCGCTACCATCGTCCGTTAGAAGTCT
+
9559>CBBBBBCCDBBBDCCC>AADDCB99:9BBC=CC@CBECCCBBC@CCBAA>BACCCC@C<AABDCABBB?=====,<@>@BBC<CCAA>@BB<AB>>>?A@@=ABCCBAAA>AAA>A>BA<<888A;AA>>9=<<<<=>???C??;;;>:>?=:>>;@;<<<@@AA?A9>>=@@6@<A=A===<+55366(--6---9==?;?CCB/A???@<@=??<?@@@B::8:<>>AAAD9889;1;///=;//8@@B@@>>>==:=>>@;:5;>:>AA<AAAA
@ATNG8:00694:02087
GATTAGCTCGCTGATGATATCTCCAGAAGATCAGGAACTCTAGAAGAATTCAGATTTTTAACACGAGAGTAAACGTAAAAAGAAGGTTTTACAAGACTCACGTTAACAATATTGCAGCAGTACGCACACAATCGAAGCGCAGTAAGGATGGCTAGTGTAACTAGCAAGAACACCACGAAAGCAAGAAAAAGAAGTACGCTATTAACTATTAACGTACCTGTCTCTTCCGAAACGAATGAGTACACATCGTCGTGTCGTGCTACCATCGTCCGTTAGAAGTCT
+
4445<<=BBDBCCCC@AADCBAA?AA@<BA@BBB?C?BBBAAACADC>A=>>::9999)73<>;BBBBBBCC=::;@???,AA@B@DIG=C;;;;GGEMCCBB@B?BB?BBB7;:B?@@CCCCCCGCBBB>BABB@CDBBAAAB?C?BCC?CCCCCCCC?BBBAAB@CC?BBA9=<999,99<999999(9@;A9:9;;>;;5;<>==>:=:>@DDG@BBBAABB>A>ACD>BCB@:;:BCCABBBBCBBBAADCBCA@?BBA;??@ABB<?>?AA@>@@98
@ATNG8:00707:02155
GATTAGATATATGCACGCTCTACCAGAAGATCAGGAACTCTAGAAGAATTCAGATTTTTAACACGAGAGTAAACGTAAAAAGAAGGTTTTACAAGACTCACGTTAACAATATTGCAGCAGTACGCACACAATCGAAGCGCAGTAAGGATGGCTAGTGTAACTAGCAAGAATACCACGAAAGCAAGAAAAAGAAGTACGCTATTAACTATTAACGTACCTGTCTCTTCCGAAACGAATGAGTACATAGATATACGTATAGCTACCATCGTCCGTTAGAAGTCT
+
:5:7@@CCCCEBBCCCBBCCCCB?BDD?BBCCCC?C@CCCA@AA=AAAD?C@@@BCCC2C?AAAAA@AABBB;AAADDDD2BC@B>AAB;BBD@CABBFECBB?B@CC@@?@@BBBABBCCCDCCCBBBB?CECC?@@@BCCBB@C?B??<?BBBBCCC@CCC@@@?CC?BBD=@@9992:?=?@AAAA2@C?C999CAAAA<?;@@@A8<7;BDDC?@AA@@BC?A>ABB>BCCABAABBBBBBBCBBBAAABAD@@@??@@<@@@CBB?BB?BB?<@>>>
@ATNG8:00665:02317
GATGTAGCTATACGTATATCTATGTACTCATTCGTTTCGGAAGAGACAGGTACGTTAATAGTTAATAGCGTACTTCTTTTTCTTGCTTTTCGTGGTATTCTTGCTAGTTACACTAGCCATCCTTACTGCGCTTCGATTGTGTGCGTACTGCTGCAATATTGTTAACGTGAGTCTTGTAAAACCTTTCTTTTTACGTTTAACTCTTCGTGTTTAAAAATCTGAATTCTTACTAGAGTTCCTGATCTTCTGGTATGACTAGTGTACTACTACCATCGTCCGTTAGAAGTCT
+
444449;<A<AA@>>>??>>>=55554999945555,5>5:5666=>?>:BBBBB?C>@?<;9>9===B?@:;A4@@@@?.=?4;8899+8867+0/64;<7><;8<?49333;<>>99AA;A<A<<//.554;:886//.7789==<;;97//5////366163;<=><<>AA5::@<=+;/88)8<<<<,99<==+/*//9;6;@A>>>1;;:;+;;;;@<@=>>:>????@??<?=@AA@??<?AA=AAA@;;;???===:::=;<<5;;888?<??<ADD>B?77
@ATNG8:00705:02282
GATGGTAGTATCTGTCTACGAGAGCCAGAAGATCAGGAACTCTAGAAGAATTCAGATTTTTAACACGAGAGTAAACGTAAAAAGAAGGTTTTACAAGACTCACGTTAACAATATTGCAGCAGTACGCACACAATCGAAGCGCAGTAAGGATGGCTAGTGTAACTAGCAAGAATACCACGAAAGCAAGAAAAAGAAGTACGCTATTAACTATTAACGTACCTGTCTCTTCCGATACGAATGAGTACTACTCTCAGAGACACACTAATCGTCCGTTAGAAGTCT
+
;55>;>CCCCBBBCCGCCCCCCCDC@BBB?BB@@@B>@<?BB@??C@CD?D?99:@@@@@2B@BBCCBBBBB@@;??@BABA5BB?A5;;;6;CDABCCBBC@@@?B?BB?BCC:;;CBBBBBCCCDCCCCC@CBBB?B@@?CCAA>B@BBB@BECCCBCC?BBBBAB@AA>ABB?BBBBB=@??;?BBBB3BC?B997::@?@;?<?=>>=A<@@CBB@BBBBCA@=A=@ABBCCC@BBAAABBBBBBBBBBBBCBBBBBBBB?BBBCC=@?=?AB?BB??
@ATNG8:00706:02319
GATGGTAGCACGACACGACGATGTGTACTCATTCGTTTCGGAAGAGACAGGTACGTTAATAGTTAATAGCGTACTTTCTTTTTCTTGCTTTCGTTGGTATTCTTGCTAGTTACACTAGCCATCCTTACTGCGCTTCGATTGTGTGCGTACTGCTGCAATATTGTTAACGTGAGTCTTGTAAAACCTTCTTTTTACGTTTACTCTCGTGTTAAAATCTGAATTCTTACTAGAGTTCCTGATCTTCTGGTCTACTACACTGTACTCTACCTTCGTCCGTTAGAAGTCT
+
888>6:9@@<<;;;555555599555<<<=CDAE;;;7;@;@=@5555:97;555:7:9>===@C?BBBA@@?383(38==?+<B@BAAA:9404=+0//)/8489:637/3==?=>>><<AA<B=AAA885<<=AAAA<;;;AAA>?>>>AA;;;?;888=@@;?<>>=BB???A:>>@A@5@7;7;?BBA/ABDDD678@;;;?>>>1998)8<<;:4::>>:>?>>>AAA=A=@@@@;;7;??;?@@@@@@;;:??==>>>@@=6;1668806679999==AA
@ATNG8:00682:02357
GATGGTAGGACGAGCGTCTGAGAGGTACTCATTCGTTTCGGAAGAGACAGGTACGTTAATAGTTAATAGCGTACTTCTTTTTCTTGCTTTCGTGGTATTCTTGCTAGTTACACTAGCCATCCTTACTGCGCTTCGATTGTGTGCGTACTGCTGCAATATTGTTAACGTGAGTCTTGTAAAACCTTCTTTTTACGTTTACTCTCGTGTTAAAAATCTGAATTCTTCTAGAGTTCCTGATCTTCTGGATATGAGTGACTCGTGCTATCGTCCGTTAGAAGTCT
+
99;C:B??>?GCCBAAAACBBBBD?CCBBB998:@CC>BB@D@BBBCCCC=BEBBB@C?BBBC?C@BCCDCCCCD@BCCCB5BC@BCBC>CBCC@CCFBGG@A@ACCCBCCCBBBCD@CCC?C@DCCBBBBC?CCCC@CAA@BAABCCCBDBA@@@DCC@BB?B?BCCBBBCCC?B@@@@7@?C>BBBBB2ACCCE=BACCCCCBA@4:;:;*;B@BA>B>BB?BCCDBBB@C@BBBBBB?BAB>BCGCCBECCCBBCC@@?BDCCC@@<@C?CBB?CB??
@ATNG8:00693:02323
GATGGTAGCACACGAGATCTCATCGTACTCATTCGTTTCGGAAGAGACAGGTACGTTAATAGTTAATAGCGTACTTCTTTTTCTTGCTTTCGTGGTATTCTTGCTAGTTACACTAGCCATCCTTACTGCGCTTCGATTGTGTGCGTACTGCTGCAATATTGTTAACGTGAGTCTTGTAAAACCTTCTTTTTACGTTTACTCTCGTGTTAAAAATCTGAATTCTTCTAGAGTTCCTGATCTTCTGGGTGCGCTACAGTCTCTCTACATCGTCCGTTAGAAGTCT
+
949A8<BCCAAA;;6;;BBD;;6;=B@??BBB>BBBD>CC?B?A@@BCBB@BDBAA>?=@BCC@C?BBBCCAAAD?A@BBA2@@9@9::29A?@=A??:?A<???@A@>ABBBBBBB:>>B<B=;;;>>>=A<@???=>>>@@@@=>=BA>>>>>8;;;9=<8=<@@@A@===@9=====/=1818@AAA/AAAAA:@?>===;:;=8::::+:///;6;6??<?@A@====C=AAAA??:=:::1:::>>AB>>>?@@@A>>>?;:;@>>;>?=AAA;@;;;
@ATNG8:00677:02409
GATGGTAGTGTCAGTGCGCGTCGTCCAGAAGATCAGGAACTCTAGAAGAATTCAGATTTTTAACACGAGAGTAAACGTAAAAAGAAGGTTTTACAAGACTCACGTTAACAATATTGCAGCAGTACGCACACAATCGAAGCGCAGTAAGGATGGCTAGTGTAACTAGCAAGAATACCACGAAAGCAAGAAAAAGAAGTACGCTATTAACTATTAACGTACCTGTCTCTTCCGAAACGAATGAGTACTACTCTCAGAGACACACTACCATCGTCCTTTAGAAGTCT
+
444;6;@BBCDCECCBB<:;FHDCC?CCC@BB@@;;8;@CBEDBBB???=@>AAB@@@@@.@=AABBABAA>>=7=?ABDFC5CC@C=AAA9ACC@CAAACBBBC?A?AA?ACDACBAABBCCCCBBBCBAA?ABAB?B@A@A@AC?C?BAA?ABCBBCCC?BBAAAB?CC@BBB<>>===3=<<899999(:=:>888@@@A@<@=@===<@;>?B;;8;BBABCE=?=@CC=BBB?BBBCFBBBABBBBBBBAABCB@>>>AA<@@@A>><>@:AAA;????
@ATNG8:00691:02409
GATGGTAGACACGTGTGCTCTCTCGTACTCATTCGTTTCGGAAGAGACAGGTACGTTAATAGTTTAATAGCGTACTTCTTTTTCTTGCTTTCGTGGTATTCTTGCTAGTTACACTAGCCATCCTTACTGCGCTTCGATTGTGTGCGTACTGCTGCAATATTGTTAACGTGAGTCTTGTAAAACCTTCTTTTTACGTTTACTCTCGTGTTAAAAATCTGAATTCTTCTAGAGTTCCTGATCTTCTGGGTCTCTCTCTCACGCACTACCATTCGAAACCCACCTAAGTCT
+
555E;>DBCCCBB>CEGFCCCBCCGCBBBA@@>@AAB;@A7;7;BBC@AA?BCACC=A?@AABC>D@BBA@AA@??;?BBBB3BB@DC96.5///67775<=/43>@?@>B>==@@;;7:@A:>;>AAAAA@@<@B@@;>>>B???@@@AAAA==<8===9=@<A=>>=>=<>:9175655'56:655656'/8---(------778:+5555$299771929<:A>>>>>><@<?????>5;888-8??>??@>>>??AA@==;;5;<7<8//,/>6>>1//*/:86
@ATNG8:00682:02452
TATGGTAGCGCATATCAGCGCAGCCCAGAAGATCAGGAACTCTAGGAAGAATTCAGATTTTTAACACGAGAGTAAACGTAAAAAAGAAGGTTTTACAAGACTCACGTTAACAATATTGCAGCAGTACGCACTCAATCGAAGCGCAGTAAGGATGGCTAGTGTAACTAGCAAGAATACCACGAAGCAAGAAAAAAGAAGTTACGCTATTAACTATTAACGTACCTGATCTCTTCCGAAACGATGAGTACTGCGTCTCACTCTCGCCTACCATCGTCCGTTAGAAGTCT
+
><772////8/44=<>>>9;:966<4<6625=AA;;4;5000;0/)/27;7?8:;<4<;;;*4399<5;9;ABAC;;;;;;;;;#5<7<.555&4993444984439494994978/369/0/:<9@99599:9244995:<<;@?AA9@:>994:@@=>>592473;;;643,3;;.338848:=4888777#33433.3;<78AA=A=><?@=B<;8AA?;?0//:788(/)//9(////::9::<;;:46665;<;9::<<155=8<<=:;:59:599:055<>
@ATNG8:00695:02460
GATGGTAGCATTATGCATATCTCACCAGAAGATCAGGAACTCTAGAAGAATTCAGATTTTTAACACGAGAGTAAACGTAAAAAGAAGGTTTTACAAGACTCACGTTAACAATATTGCAGCAGTACGCACACAATCGAAGCGCAGTAAAGGATGGCTAGTGTAACTAGCAAGAATACCACGAAGCAAGAAAAAAGAAGTACGCTATTAACTATTAACGTACCTGTCTCTTCCGAAACGATTGAGTACGATGAGAGAGCTCTCTCATCGTCCGTTAGAAGTCT
+
;444.4:::4505;;;B<<ACBBBC@BCCACCCE=;9;?A@@BABB@BB?D@BBBABCGD1?=ABABBA==999.334>>?@1CC?C?CCC;CFIACC;;;CCA@5<5;:299:299<<>=?@B9:9B;;;B;?@;;59>;>@@999*:;?AB@BCDCCBAB?BCCAAA4:927<9/77=<67773333777$/83.../557>><@;A>>@<@:>>CDE@B@@@BBB<?;:::/9:::=AAABAABA:99CBBBBB;;;;@;;6889=-//5///19:<<
@ATNG8:00690:02510
GATGGTAGCACGACACGACGATGTGTACTCATTCGTTTCGGAAGAGACAGGTACGTTAATAGTTAATAGCGTACTTCTTTTTCTTGCTTTCGTGGTATTCTTGCTAGTTACACTAGCCATCCTTACTGCGCTTCGATTGTGTGCGTACTGCTGCAATATTGTTAACGTGAGTCTTGTAATACCTTCTTTTTACGTTTACTCTCGTGTTAAAAATCTGAATTCTTCTAGAGTTCCTGATCTTCTGGATAGCGACGCGATATACTACCATCGTTCGTTAGAAGTCT
+
:59=8<BBBBBC=BBBBCC:9;CCCCCCCCCC@CBBA<AC<@>@DCCCBB@BCC@@=@<?@::8:?BBBCCCCAB?BCCCC3BB?BBBB>BBBB@CCC?BB9:9?CCC>BBABC@AB<@>>:><@@D>>>>>;?A66.7=>==>>>>>>>B>>>?588A>AB<@<==766;;//-/99699=:=8;;===*76777.666///77//)////$.355616388288977;=3737>==??6<99377:=888;;;988AABB>>><????A=AAD9==B=A@@>
@ATNG8:00673:02556
GATGGTAGCTCTGCTCTGACTCTCGTACTCATTCGTTTCGGAAGAGACAGGTACGTTAATAGTTAATAGCGTACTTCTTTTTCTTGCTTTCGTGGTATTCTTGCTAGTTACACTAGCCATCCTTACTGCGCTTCGATTGTGTGCGTACTGCTGCAATATTGTTAACGTGAGTCTTGTAAAACCTTCTTTTACGTTTACTCTCGTGTTAAAATCTGAATTCTTCTAGAGTTCCTGATCTTCTGGGTGCGCTACAGTCTCTCTACATCGTCCGTTAGAAGTCT
+
;59?9=BBB@;@CBCBBCCCCC::;BBCCD<;9;BBA<BB?B?BBBBCDI@AA@00-/3:><C@C@BBBA@00.8688858'..(/77;1<<99159<8<<+/098:D@CCCDBBCD@@@B?B=BB;;;BBB?BBCC@CBBBC;;;FBCBCCCCC?BBB@CD@B@BCAAABCBC;@;;;;.;=A=;;<;.;BBBC>C;;:BB@?==29:9-59=9979=BD?BBB@@@A=B@@@@CAA<@;;;0;;;AACCBCDEDBHCDDCCCB;;;B7<;?CCB?B;;;
@ATNG8:00703:02552
GATTAGTATAGAGCTCTACATAGTACTCATTCGTTTCGGAAGAGACAGGTACGTTAATAGTTAATAGCGTACTTCTTTTTCTTCTTTCGTGGTATTCTTGCTAGTTACACTAGCCATCCTTACTGCGCTTCGATTGTGTGCGTACTGCTGCAATATTGTTAACGTGAGTCTTGTAAAACCTTCTTTTTACGTTTACTCTCGTGTTAAAAATCTGAATTCTTCTAGAGTTCCTGATCTTCTGGGTCTACGCTCGTCGCGCTACCATCGTCCGTTAGAAGTCT
+
95526@CECCCBBBBBCCGCBBBCAAAC@?=@BBC=CC@C@CAAACAA>AABBB?B>BBBB>B>BBBBABBBB<==<<<,=?4?DC:A==><@AA;?@.86;:??5;>>@>>>B;@>A;A=>???@>>><>>>@;A8::?>>??AAABAA>@;???=BD:>:>>>????@@68;?DC.?:@779757(586;918...888<;:18885$277895958=48AA@@?A=B=>>>>==6=9790:<<=@B??==>=======>:>?===A:==8==>9==>>
@ATNG8:00705:02532
GTTGGTAGTGCGTGAGAGAGAGACCCAGAAGATCAGGAACTCTAGAAGAATTCAGATTTTTAACACGAGAGTAAACGTAAAAAGAAGGTTTTACAAGACTCACGTTAACAATATTGCAGCAGTACGCACACAATCGAAGCGCAGTAAGGATGGCTAGTGTAACTAGCAAGAATACCACGAAAGCAAGAAAAAGAAGTACGCTATTAACTATTAACGTACCTGTCTCTTCCGAAACGAATGAGTACATAGATATACGTATAGCTACCATCGAACTTGCAGAGTCT
+
A@?B@CCCCCBCBBCCCCCCECCDD=BBDADBBB998<@CBBBBBB>BB?B>AA@<=>==,;4=>@BCBABBBA;??@@AAA0@BABADDD;CBB@BCCCCB@;;6;?AA>BA@9><00000;ACCCI;;:D@@@@B?BBCCBBCC?CAC@A?ABCCCBBB@BBA????AD=A>?8?????8?BA;:9999(9A<A?@?BB?@@:>:>>@B=B<??CCC?BBBBBBC?A?ADF?CBC@???BAAADDBCBCB?>>A@<=A>>>>>;==;;;=::5:>>>>?A??
@ATNG8:00740:01939
GATGGTAGCTCACGTACGTCACACGTACTCATTCGTTTCGGAAGAGACAGGTACGTTAATAGTTAATAGCGTACTTCTTTTTCTTGCTTTCGTGGTATTCTTGCTAGTTACACTAGCCATCCTTACTGCGCTTCGATTGTGTGCGTACTGCTGCAATATTGTTAACGTGAGTCTTGTAAAACCTTCTTTTTTACGTTTACTCGCGTGTTAAAATCTGAATTCTTCTAGAGTTCCTGATCTTCTGGACAGAGTGTGCAGTGCCTACCATCGACACTCCAAAGTCT
+
;59=8=@A@FDDBBBCAABDBBBBBCCCBBBB@BCCE>CC@B?BDDDDDC>@ABBD@D@C@AA?B>BACCBBBBB?BBBBB3BC?@ABB<@@@@=AA@?DC699BBBB?ABBBCC@@5<894::>AAAA@@@=BB>>7;:=<>>>@D>==@?7788>@@<@D=D;>?@???@??=;;;DD;K=A:888888%8;///)/69/..3355+222&26222/505:5:888=773748<88//*/8:6;;=>=;767///=<??===>:;;;?:<<///1@A<ABBB
@ATNG8:00740:01948
GATGGTAGCACGAGTCACTCATATCCAGAAGATCAGGAACTCTAGAGGAATTCAGATTTTTAACACGAGAGTAAACGTAAAAAGAAGGTTTTACAAGACTCACGTTAACAATATTGCAGCAGTACGCACACAATCGAAGCGCAGTAAGGATGGCTAGTGTAACTAGCAAGAATACCACGAAAGCAAGAAAAAGAAGTACGCTATTAACTATTAACGTACCTGTCTCTTCCGAACGAATGAGTACGAGAGTCAGAGCAGAGCTACCATCGTCTGTTAGAAGTCT
+
555>:>JBBCCCDCCBCCCHCBBBB@BEC@CCCCCC@CACBBAABCF@C>A?@@@::999.9?CCCACBABBBB<B79;BBB5CC@DADGD:CCJFCCBBB@A::;;@CC?BBC@BBBBBCCCCDCCCDCAA>ABCE>@@BBBBCB?C@BAA>ABBCCBBB@AAA??>?BC?>>?499999+:=>9:::::(8?9>688??BFC;@<@A??<><?BCCC@CBA@@BB=?=?C?CBB>AABBBCCCCBAAABCBBBAACCBBB::7:<<====AA=AAA=AB@@
@ATNG8:00718:02052
GATTAGAGTATCATGTGTATCTCCAGAAGATCAGGAACTCTAGAAGAATTCAGATTTTTAACACGAGAGTAAACGTAAAAAGAAGGTTTTACAAGACTCACGTTAACAATATTGCAGCAGTACGCACACAATCTAAGCGCAGTAAGGATGGCTAGTGTAACTAGCAAGAATACCACGAAAGCAAGAAAAAAGAAGTACGCTATTAACTATTAACGTACCTGTCTCTTCCGAAACGAATGAGTACGAGAGAGCACACGTGTCTACCATCGTCCGTTAGAAGTCT
+
///)/9<;B@@@B969@BB@@@C=@>?:9:5>>C=@>@ABAA;;6;C?C@CCCDEDED2D@CBEBBBBBCDC>BABBDDE1BB=A<@@@7@CC@BBCDECC>><??BC@BAA?BBBBBCCCCCBBACCBB?DDCC<@@CCBB@@>B@D@@?@CCCCDBB?BCA@@@=AA>ABC9>>998*:>=;000000%0>;00//?CCAA=A=B???=@<@ACCC?BCBBACD@E?BCC<BAA?ABBBAAAB@@@B>>?CABBBBBBBBBB?BBBCCC?BB?BBB?BA=>
@ATNG8:00720:02060
GATGGTAGCGCGACGAGCGTAGACCAGAAGATCAGGAACTCTAGAAGAATTCAGATTTTTAACATCGAGAGTAAACGTAAATAGAAGGTTTACAAGACTCACGTTAACAATATTGCAGCAGTACGCACACAATCGAAGCGCAGTAAGGATGGCTAGTGTAACTAGCAAGAATACCACGAAAGCAAGAAAAAGAAGTACGCTATTAACTATTAACGTACCTGTCTCTTCCGAAACGAATGAGTACTATGTAGAGCTCTATACTCCACTCGTCCGTTAGAAGTCT
+
::>B9B=BBBA@@@9666;;;<==9=B=9<A@@@@;@;@>@:98?:;:)0*////////$/4633393333:;<38888818:994;,33(37738999666==:>@CDBCCCBCBBBBCCCDCCCCCDCC?BBBB?AA@A@@994;@CDD?BBBBBCCC?BBBA@A?@A=???=AA@==4888188889(/:6:///66:AB=B<?788=A<>>BBB?@@@@@CC?C?BBF>CCC?BBFBBBBBBAB?>>B???????:0//5///6666/66/9;8,2222
@ATNG8:00749:02024
GATGGTAGGCGACATACATACGCGCCAGAAGATCAGGAACTCTAGAAGAATTCAGATTTTTTAACACGAGAGTAAACGTAAAAAAGAAGGTTTTACAAGACTCACGTTAACAATATTGCAGCAGTACGCACACAATCGAAGCGCAGTAAGGATGGCTAGTGTAACTAGCAAGAATACCACGAAAGCCAAGAAAAAAGAAGTACGCTATTAACTATTAACGTACCTGTCTCTTCCGAAACGAATGAGTACTATGTAGAGCTCTATACTACATCGTCCGTTAGAAGTCT
+
-//9397848555<<;;;<;;9;995:55.555599499;:;<=<<0547:498///////#/279<>>===<<<4<<@@BDCC*CC<A<BB?4?AD=A@@@CBBBC?B?AA>A@@5::@A@@@BBBBBAAA<;:;BCA=@A;;<C;;6;;A;;69>:9::5625><88:6/-)-88(-////(//(36:;;;;;&991////67733.237779/51229BB@CC;;:??9=2999,4<<8=>==>?777?=@@A777?;7777?<=9:6;///-//375855255
@ATNG8:00716:02087
GATGTAGCTCTGCTCTGACTCTCGTACTCATTCGTTTCGGAAGAGACAGGTACGTTAATAGTTAATAGCGTACTTCTTTTTCTTGCTTTCGTGGTATTCTTGCTAGTTACACTAGCCATCCTTACTGCGCTTCGATTGTGTGCGTACTGCTGCAATATTGTTAACGTGAGTCTTGTAAACCTTCTTTTACGTTTACTCTCGTGTTAAAAATCTGAATTCTTCTAGAGTTCCTGATCTTCTGGGTCTACGCTCGTCGCGCTACCTTCGTCCGTTAGAAGTCT
+
44444::<<<<@?@BB;66<;;55955<<=<9BBCE=BC@D@CBCCCEDACCCBB@B@EBBB?C@BBBCBBBDD@CBBBB5BB?A@BD>BBCC@BBC?CC?;;;GCCACBCCCCCC@CCC@C?CCDCABBC@CCCC?BBCBBBCCCBBBC?@?B@@@@ACC@C>@?BBBCDBB5;;;;0;>B=;;;;.;ABBF>BAEHHICBA@5;;;;*;AAAA<@=BB>BDCBBBB@B@CCCBCD?B;;;0<AABCCEDBBBCBBAAAFD@B?AABC?BB?@@A=AA;;
@ATNG8:00715:02180
GATGGTAGTACATGATAGACGACACCAGAAGATCAGGAACTCTAGAAGAATTCAGATTTTTAACACGAGAGTAAACGTAAAAAGAAGGTTTTACAAGATTCACGTTAACAATATTGCAGCAGTACGCACACAATCGAAGCGCAGTAAGGATGGCTAGTGTAACTAGCAAGAATACCACGAAAGCAAGAAAAAGAAGTACGCTATTAACTATTAACGTACCTGTCTCTTCCGAAACGAATGAGTACTATGTAGAGCTCTATACTATCGTCCGTTAGAAGTCT
+
:9:D:>CCCCCBCCDD@@@C@@@BC@CCC@CCCC@@>@@CCBBCBB?@B?C?AACCCCCC5D@CBBBBCEDDDD?BCBCDID2BCAC>BBB:BBCAGCC@CCCCC?C@CC?CBC?ABBBBBCCCCBBBCBBC@CCAA>AAAACCCC?E@DA@=ABCCBBDD@CCC@@@@CC?AAB=?<;;;3989299999(9A<D9::BEBBB?B?B>?A7;7;?CBB?BBAAACC@C@CCC=BCC@BBAACCCBAABBBCBBBBCBBBAA?::@@CC?BB@CBA>AAAA
@ATNG8:00732:02246
GATAGACATATCGTACTCTCTGTACTCATTCGTTTCGGAAGAGACAGGTACGTTAATAGTTAATAGCGTACTTCTTTTTCTTGCTTTCGTGGTATTCTTGCTAGTTACACTAGCCATCCTTACTGCGCTTCGATTGTGTGCGTACTGCTGCAATATTGTTAACGTGAGTCTTGTAAAACCTTCTTTTTACGTTTACTCTCGTGTTAAAAATCTGAATTCTTCTAGAGTTCCTGATCTTCTGGGCTGCGCTGATATGCGCTACCATCGTCCGTTAGAAGTCT
+
0//<??ABCCCCCCCCCCCCCCCCCCCBB@A@@C>BB@C@BFCCCBB@AA@??<?>AABB?C?BDBAAB==B6CA===+BB>B???3?@@A?BBA?BB???@BB?<?AAAA?@@9@>A;A<@@A>=>=A<AAAB7;:@@@==>?C@@@==>A=>>=<AA=B<>==@BB@@@=>;;;;/:4:488888(8=6660669///==<=5;;;:.9AABB;?;?A<BABBA@@;@<@A?@:;769=>6>//-;7--/====666966176693716616=>7=;??
@ATNG8:00734:02256
GATGGTAGGCGTGTGAGAGTCTGCCCAGAAGATCAGGAACTCTAGAAGAATTCAGATTTTTAACACGAGAGTAAACGTAAAAAGAAGGTTTTACAAGACTCACGTTAACAATATTGCAGCAGTACGCACACAATCGAAGCGCAGTAAGGATGGCTAGTGTAACTAGCAAGAATACCACGAAAGCAAGAAAAAGAAGTACGCTATTAACTATTAACGTACCTGTCTCTTCCGAAACGAATGAGTACGATGAGAGAGCTCTCTCTACCATCGTTCCTTCTGAGTCT
+
965>:=DB@B:;;CDCCCCBBA@@A<BCD@CCCD@@>@>@@GAABD@CC@C?BBA?>>>>.?=BBBBAAAACCD>AA88888(9@?B>BBB9BCC?BCAAB@@@A<A<AA<@>>;>>A=>===@C>>>9;;A;;;;>9879<<=<><A=A>B>BA>BAAAA:@@@A??<AA?CCC?A@99:3;=>;???>>/8838@BE???AA<A===<@<@<>@>?@=<<<=<<<<@<@@?7<??9?@@@AAAAA>=>@@@@AAAC@>@A???7=;<>=:A6<7<;=A<>=>
@ATNG8:00744:02220
GATGGTAGCGCATATCAGCGCAGCCCAGAAGATCAGGAACTCTAGAAGAATTCAGATTTTTAACACGAGAGTAAACGTAAAAAGAAGGTTTTACAAGACTCACGTTAACAATATTGCAGCAGTACGCACACAATCGAAGCGCAGTAAGGATGGCTAGTGTAACTAGCAAGAATACCACGAAAGCAAGAAAAAGAAGTACGCTATTAACTATTAACGTACCTGTCTCTTCCGAAACGAATGAGTACGATGAGAGAGCTCTCTCTAACATCGTCCGTTAGAAGTCT
+
AA@@<:;?;BCCGCCCCCCCCCCCC=CCCACCCBCB<A>BABCBBC@AB796:?@??@@@0@@CCCCCCB@;;;0;B?@@@@0BB?C>BBB;BCDACCCCCCCCC@D?BB?BBB=@?CCDBBBDB@@@CBBB@BB@@<@ABAABBB@C@CBB@BBBDCCCC@BBCBBB@AA>ABA>AA???8<<<9=@@@A2AC?BAAACCBBC>A>AA==9=9==BBB?BCBAABC6;7<AA;ABB?CCCBBBDGC>>>DDCDBBBBBCAAAB=@@?<=@B99:?CBB?BBAB
@ATNG8:00755:02237
GATTAGTGTGTCTCTGAGAGTAGTACTCATTCGTTTCGGAAGAGACAGGTACGTTAATAGTTAATAGCGTACTTCTTTTTCTTGCTTTCGTGGTATTCTTGCTAGTTACACTAGCCATCCTTACTGCGCTTCGATTGTGTGCGTACTGCTGCAATATTGTTAACGTGAGTCTTGTAAAACCTTCTTTTTACGTTCACTCTCGTGTTAAAAATCTGAATTCTTCTAGAGTTCCTGATCTTCTGGGTCTCTCTCTCACGCACTACCATCGTCCGTTAGAAGTCT
+
///)/4:<><AA:69@<>BABABCBAAA;;5;=>@<BD?C?AABCCDF@DB@@@AD@DBBB?C@CCCCCCCA?;@AABB5CC@ABBB;AB@A<ABA<AE?AABBBC?AABBBBBDBCCC@C@CCCBCCBB@BCBC?CBAABABDCBCBBBAAC@CBA>AC@C>@@BBCHDCEABBBBA7B=A=ABGED5CCAAABABCCCCCGCC@CCCC5BCCDC@B@CC?AABBBBA?B?BCBCBB?BBCI>CCCBBA@@AAAAAA@@@@A=?@AB;;5;;59@@=@BBA
@ATNG8:00760:02262
GATGGTAGCTCACGGTACGTCACACGTACTCATTCGTTTCGGAAGAGACAGGTACGTTAATAGTTAATAGCGTACTTCTTTTTCTTGCTTTCGTGGTATTCTTGCTAGTTACACTAGCCATCCTTACTGCGCTTCGATTGTGTGCGTACTGCTGCAATATTGTTAACGTGAGTCTTGTAAAACCTTCTTTTTACGTTTACTCTCTTGTTAAAAATCTGAATTCTTCTAGAGTTCCTGATCTTCTGGAGATACACATGATACTCTAATCGTCCGTTAGAAGTCT
+
:55>:>CBBDCD@@?ACCCCCCBBBBBCCBBBC=@@@@<ACAF@BDBDCCC?CCCCC?C@BBAA>A?BBBADCCBB?AABBA2@C9>>A@:@B@@<@??8??8??AAAA>BBBBBB@A7>=C=D=AA<<<@>>=AAAA7>>A8::>>>>AB@>>=?<>>>=;<8;<@@@@???DD;@@ABB6B;>::7666)7;776)//;///:59@18876'2999:484<?6;<;///;6=68==?>?<@??<??AB@@@>>>@A@?>AAAD<A?A><8>?;AAA;?>>>
@ATNG8:00733:02328
GATTACATGATAGACGACACCAGAAGATCAGGAACTCTAGAAGAATTCAGATTTTTAACACGAGAGTAAACGTAAAAAGAAGGTTTTACAAGACTCACGTTAACAATATTGCAGCAGTACGCACACAATCGAAGCGCAGTAAGGATGGCTAGTGTAACTAGCAAGAATACCACGAAAGCAAGAAAAAGAAGTACGACTATTAACTATTAACGTACCTGTCTCTTCCGAAACTAATGAGTAACCTCTCAGACGCCTCGTCCTACCATCGTCCGTTAGAAGTCT
+
9597@?BBBBCC:;;BBBFHACBB@BBBB@A>@?CBCACDD@BB>@>@AAABBBB3B@DCC999BBAAA<ABABABA2A@<@9=<<+98>9>;::>??;;7;=@@;===<>>ADA?AA???=?888A7;;>A<88:8:://-/9==A=?888@@@A<A@@@AA=@@;@=>9==AAC5;78188888(8818=;;888AAA<@<@>>><@<@==>=<@?@@@AA<>;>@@9>>A=@;<=//*/6666<><=6//*/98=><@?@<@888AA=BG;?>>6;;==
@ATNG8:00720:02456
GATGTAGCACACGAGATCTCATCGTACTCATTCGTTTCGGAAGAGACAGGTACGTTAATAGTTAATAGCGTACTTCTTTTTCTTGCTTTCGTGGTATTCTTGCTAGTTACACTAGCCATCCTTACTGCGCTTCGATTGTGTGCGTACTGCTGCAATATTGTTAACGTGAGTCTTGTAAAACCTTCTTTTTACGTTTACTCTCGTGTTAAAAATCTGAATTCTTCTAGAGTTCCTGATCTTCTGGGCAGACTCTCACACGCCTACCATCGTCCGTTAGAAGTCT
+
;5;==>CBCBDCDCDCCCCCBCBCCBBBCCD@BCFF>BB@B@@@@BBBA>ABA@@@B@BBBD@C?BAABBA@??8::9:8$7@6ABCC>BBCB?BCC?BB<989BBE@BBBBBB?@;>>>=@;==??89:><@@AA:?@BD>>;;<AAAA????5788:=?:?9>>A===@;;7;@BDF;C=C7;;===.=D>>>7>==;;:?========,=///>7@7AA<@@@@;;;<?;?A=>>C7669929///====AAADD=96:==68///<<7<=5:=B=@A@?
@ATNG8:00754:02420
GATGGTAGCAGACGTGACAGAGCGCCAGAAGATCAGGAACTCTAGAAGAATTCAGATTTTTAACACGAGAGTAAACGTAAAAAGAAGGTTTTACAAGACTCACGTTAACAATATTGCAGCAGTACGCACACAATCGAAGCGCAGTAAGGATGGCTAGTGTAACTAGCAAGAATACCACGAAAGCAAGAAAAAGAAGTACGCTATTAACTATTAACGTACCTGTCTCTTCCGAAACGAATGAGTACGTGTGCGACGTGTCTCCTATCGTCCGTTAGAAGTCT
+
88??7;;;@CCD;69>=BAAADCBB?CBC@?@BBCC@C@CBCCABB?BA>A?CCBAAAAA2A?AAABBACBBBF>A>@?=@@169<C<CDD9CCC@BBDDCCBBB>A>@@=?AB758BCDBBBCCBBABC<;9;;::=A@>>>897198>>?;??>=>>>>>@A@BBB>BB<>>C?BBB@?8>77/87888(5;4999;;=;//,/2999749477@@?9?:::8=A=A>B@A9@<<27737=9;93333377;;9777>>;>>@567@;;<165=05522
@ATNG8:00757:02457
GATTAGTATAGAGCTCTACATAGTACTCATTCGTTTCGGAAGAGACAGGTACGTTAATAGTTAATAGCGTACTTCTTTTTCTTGCCTTCGTGGTATTCTTGCTAGTTACACTAGCCATCCTTACTGCGCTTCGATTGTTGCGTACTGCTGCAATATTGTTAACGTGAGTCTTGTGAAACCTTCTTTTTACGTTTACTCTCGTGTTAAAAATCTTGAATTCTTCTAGAGTTCCTGATCTTCTGGTGTCTGATCTGTATCACTACCATCGTCCGTTAGAAGTCAT
+
;557=<<<A;;9966>BCEC;9:B@@@@@B=A@AB;;;5;4::4>A@A>ABBBB@B?BB?>>?>AABBBBBBA=>=888);A>B@<A=ABBB?A>:7;@:000?=838??;;:@@=;;;>D=A????@?A;>>:>*//)/9/87?==>A>>;1725.284619=:97;A;;465222'2+5.26;;>)8/--9)--4---67895:::>.>67.5>4<9>E=>==AB@@<@<>>>933+---0333/87DB??@=>=;;:=:;18887::0688=<=8<;866
@ATNG8:00744:02554
GATGGTATCGCGACGAGCGTAGACCCAGAAGATCCAGGAACTCTAGAAGAATTCAGATTTTTAACACGAGAGTAAACGTAAAAAGAAGGTTTTTACAAGACTCACGTTAACAATATTGCAGCAGTACGCACACAATCGAAGCGCAGTAAGGATGGCTAGTGTAACTAGCAAGAATACCACGAAAGCAAGAAGAAGTACGCTATTAACTATTAACGTACCTGTCTCTTCCGAAACGAATGAGTACGAGAGTCAGAGCAGAGCTTCCATCGTCCGTTAGAAGTCT
+
8/006=8:;>;;5<<<;;=99>999)4=96;;9:.49.924:;899<49848677773:9:)>6??:<=>??BBB=73;@===*>=99.999;$:@A?CCBBA@@00-0=@@=E@C?BB@@AHCCBCBBBCBBB@BBBD=@?BBBABC<@<@@@<@BAAABBB?ABBBBB?AA?ACD?CB999,99919?9:><;;<>?BABA<A=A@?>1818=B@@?AECCBBB?B@CBA;A??:?@ABBBBBBBBCCDBBBBBBAA>::7:<@D@@>>:>@=E>>;>:::
@ATNG8:00791:02053
GATGGTAGCGCATATCAGCGCAGCCCAGAAGATCAGGAACTCTAGAAGAATTCAGATTTTTAACACGAGAGTAAACGTAAAAAGAAGGTTTTACAAGACTCACGTTAACAATATTGCAGCAGTACGCACACAATCGAAGCGCAGTAAGGATGGCTAGTGTAACTAGCAAGATTACCACGAAAGCAAGAAAAAAGAAGTACGCTATTAACTATTAACGTACCTGTCTCTTCCGAAACGAATGAGTACGATGAGATCTCGTGTGCTATCGTCCGTTAGAAGTCT
+
<@@C?B@A@@CC@ABCBBABABBBB>BDHEBBACBA=@=@ABDCCB@@?=@?A??<;;;;*;>BCBCDDHCCEG>CCBCDDE5AA@B@CCC<CCDBCCCCCCCA@<@@FE@CBB8;:BBBBCCCCBBBBCDE@CCCC@BABBCBBA?B@DCC@CCBBBBBC@BBBBBC=AA@=@@599888):??;::::::%0>;?000@@BBC?C?BBB?=@=@@CCDBCCBA@AC>A>@@@9@@@<@@@BBBAAAAAABBBBBB?>>>???BB??CL@AA?@@B?BA??
@ATNG8:00788:02108
GATGGTAGTCTCAGATAGTCTATAGTACTCATTCGTTTCGGAAGAGACAGGTACGTTAATAGTTAATAGCGTACTTCTTTTTCTTGCTTTCGTGGTATTCTTGCTAGTTACACTAGCCATCCTTACTGCGCTTCGATTGTGTGCGTACTGCTGCAATATTGTTAACGTGAGTCTTGTAAACCTTCTTTTACGTTTACTCTCGTGTTAAATATCTGAATTCTTCTAGAGTTCCTGATCTTCTGGGTCTCTCTCTCACGCATACCATCGTCCTTTAGAAGTCT
+
555=8<<<A<>CCCCCAAAAA@;>>>====9=38999)59494;9<;69@7?@@AB7;4;44:7<2:9===5449549444$4>8>AB@9@A;;69@A;AB5;;;:::=BB@@?B9979B@?C?:::AABBB@BBBD=BAD;;;ABA?@@::9??<@AA=@A:>3<8===:=9929:9:,95@69???4>;;;E6A@BAAB@@A@=>=3<<000/@:<6..+000<0//6<79::;::5:35506;<<=<699@@@C>0///177/438-33(39928333
@ATNG8:00807:02143
GATGGTAGGTGCACATGAGTGTATCCAGAAGATCAGGAACTCTAGAAGAATTCAGATTTTTAACACGAGAGTAAACGTAAAAAGAAGGTTTTACAAGACTCACGTTAACAATATTGCAGCAGTACGCACACAATCGAAGCGCAGTAAGGATGGCTAGTGTAACTAGCAAGAATACCACGAAAGCAAGAAAAAAGAAGTACGCTATTAACTATTAACGTACCTGTCTCTTCCGAAACGAATGAGTACTATGTAGAGCTCTATACTAATCGTCCGTTAGAAGTCT
+
@?ACAC>C?BCCCCFBBBDCECBBC?CCC@CAAB@?=@>AABBCCC?CC>@>@BBCCCCC5C@CCCCCBABCDG>BABCHII5CB@B@BGE;BBB@CBBAAA>8859?BC?BCC>@?BCD@A@CCCCCCCCB@BAAC@CBBB@@???B@CCB@BBCBAABB@BBBBAB>@@;@BA8<<988*9998999999%9@>@99:BCBBB;?:?BBB<A:=>BEEACCA@@CC@B@CBB>BCC?BAABBBCBBAAA?>>BAABB??>>?=8=9;@B:;;@ECB@B???
@ATNG8:00788:02213
GATGGTAGCATCATGCATATCTCACCAGAAGATCAGGAACTCTAGAAGAATTCAGATTTTTTAACACGAGAGTAAACGTAAAAAAGAAGGTTTTACAAGACTCACGTTAACAATATTGCAGCAGTACGCACACAATCGAAGCGCAGTAAGGATGGCTAGTGTAACTAGCAAGAATACCACGAAAGCAAGAAAAAGAAGTACGCTATTAACTATTAACGTACCTGTCTCTTCCGAAACGAATGAGTACAGAGAGTACGATATGTCATCGTCCGTTAGAAGTCT
+
;5;@7;ABABBBB@AAICCCCCC:;6;>@<?BAC@A696;BBA?BB?A@>A?BCBAADDD=%;6<=====CB???5;;?99==='@B?B?CCC<CCGBDCCCCCCCC?B>BC@DCC<@@AACBBBEEBBBDCCC?ABBC?BBBBBBBC<?;?996:ECACDA@>@CCBBB?BB>BBB?BBBBA9@9929<<<<.?A>B<:;AAA76369>>:;7:<AAB::9:BAAACC>A?@@@:@AA?BBBBBBBBCBABACCCBBBBBBBBBBBBBB>BB?@@@;?>@A
@ATNG8:00791:02218
GATGGTAGTAGTACACTAGTCATACCAGAAGATCAGGAACTCTAGAAGAATTCAGATTTTTAACATCGAGAGTAAACGATAAAAAAGAAGGTTTTACAAGACTCACGTTAACAATATTGCAGCAGTACGCACACAATCGAAGCGCAGTAAGGATGGCTAGTGTAACTAGCAAGAATACCACGAAAGCAAGAAAAAGAAGTACGCTATTGACTATTAACGTACCTGTCTCTTCCGAAACGAATGAGTACTACTCTCAGAGACACACATCGTCCGTTAGAAGTCT
+
=8:@;?ABBBBBBBB@@CCC@B@@@<AAA<AB;;;@5;5;AA9:5?;?<:B<:;:;5AAB1B?BB@@@A>::??>5:000/////#/607,333&333,333388;37128<<=???:AAA@EDCFCCBCCBBBC?BBCC@BA@@AAAA<@=@A@>ACCCAAAA?CBBABB@BB>A@@9<<988*9==;?@@AA2=?;@889AAABA=AA?@==9=<A>>=A<AAAAA>>::8<<;5<<<9=???A>>>AAAA?AAA<<<AAAA??=AACC=A@?ABB?BBAA
@ATNG8:00804:02171
GATGGTAGCTATACGTATATCTATGTACTCATTCGTTTCGGAAGAGACAGGTACGTTAATAGTTAATAGCGTACTTCTTTTTCTTGCTTTCGTGGTATTCTTGCTAGTTACACTAGCCATCCTTACTGCGCTTCGATTGTGTGCGTACTGCTGCAATATTGTTAACGTGAGTCTTGTAAAACCTTCTTTTTACGTTTACTCTCGTGTTAAAAATCTGAATTCTTCTAGAGTTCCTGATCTTCTGGAATGAGTGACTCGTGCTACCATCGATTCGAGGAAGTCT
+
;;<>;>BBBCCCCCCCCCCCCCCCCBCCCEAA?@CCF>CC?C<AADCCCC@BBABB?B?BAAA?A?CCAAABDCA<88898$7>6??AA=ABCC@CAB?BB<>>?CCC?AA@CA@@@:@AA;A=AAA@>>>>;AAA?9>>><;;>@@AA@@@?@?<@@@=AA<A;===AABBAA;>>ABB5C=D<C@AAB/??998*//6///@::=;@DDC/>?@@@<A=@@<@A@@==><?<?@AAAA7;:B=B=?@?A>>>AAAC@@>>>>:==>@==9=B?96;7=://
@ATNG8:00778:02281
GATGTAGCTATACGTATATCTATGTACTCATTCGTTTCGGAATGAGACAGGTACTTTAATAGTTAATAGCGTACTTCTTTTTCTTGCTTTCGTGGTATTCTTGCTAGTTACACTAGCCATCCTTACTGCGCTTCGATTGTGTGCGTACTGCTGCAATATTGTTAACGTGAGTCTTGTAAAACCTTCTTTTTACGTTTACTCTCGTGTTAAAAATCTGAATTCTTCTAGAGTTCCTGATCTTCTGGAGATACACATGATACTCTAATCGTCCGTTAGAAGTCT
+
44444:;;<<665;>>>?<<<;/////5555.5//:3::8<*////9:4/)/8///(/)///;6:6;>EEDAABD@BBGDD5CBACCCD=BBCC@CBB?@@=ABDCJC@CBCCBBCD@AAB@B?AAABBBBD?CDCC>@?BAAABBBBCDB999C@BBB?BC@A:@@??>>>::5::??A2?;>:?>@@@/<?<<<199?9::>;==<@AAA/A@@?C=D===:>@@@;;;<@:=>>@@A8;;C<==>???AA==>=>>@???A<AAAAA:?=<@@@:@?=;
@ATNG8:00797:02314
GATGACACGTGTGCTCTCTCGTACTCATTCGTTTCGGAAGAGACAGGTACGTTAATAGTTAATAGCGTACTTCTTTTTCTTGCTTTCGTGGTATTCTTGCTAGTTACACTAGCCATCCTTACTGCGCTTCGATTGTGTGCGTACTGCTGCAATATTGTTAACGTGAGTCTTGTAAAACCTTCTTTTTACGTTTACTCTCGTGTTAAAAATCTGAATTCTTCTAGAGTTCCTGATCTTCTGGACAGAGTGTGCAGATACTACCATCGTCCGTTAGAAGTCT
+
//0>=9:5;499999;<<;;;665@A;;:;BBD<BA?C@;;:CCCD?CCCCC@B?BDEDAH>A@@AAA@@?<@@@@>,<<6;333(3;8<5?9>9=B?::9B@B=AA@AABCB@BBB?C7<;A?;;;@>=;;;7;;@=>>>?>AB@>>://)///397-3-///;666AA377766'51:199??A.>;@@@9@BB@A@;;;>:>EEE/B;776,/*/>4:98<<<@;?;A886<<6<?@<@>>>=====>>?@@@AA;;;=C777::+//99::7@???
@ATNG8:00784:02322
GATGGTAGTATAGAGCTCTACATAGTACTCATTCGTTTCGGAAGAGACAGGTACGTTAATAGTTAATAGCGTACTTCTTTTTCTTGCTTTCGTGGTATTCTTGCTAGTTACACTAGCCATCCTTACTGCGCTTCGATTGTGTGCGTACTGCTGCAATATTGTTAACGTGAGTCTTGTAAAACCTTCTTTTTACGTTTACTCTCGTGTTAAAAATCTGAATTCTTCTAGAGTTCCTGATCTTCTGGGTCTACGCTCGTCGCGCTACCATCGTCCGTTGGAAGTCT
+
;55>9>BCBBBBCCCC@BBCCCCACCCCCCCC?BBAC=CD?B?BAAABBA?BAA??;?>CCAA>A;@@AAAAACA?AA?AC1CC??A?A9@B@@<@BC?BB?>>?A>>;>>@@@A>>:=@@9<:<@@@@@AA=AAAA;?;;;==@>>>ADA>>>@====<==:>=@AAAABA@@:??@DD5@<?:::999+:=888*//:///<9<?<AAAA/A@@@@=@=@@<>>>@>>>=B<@@@@>>:=?@D;BAA>==@@ACA@>>>:;;B=@A@=>=;@?8=:=<@@@@
@ATNG8:00808:02364
GATGGTAGAGTATCATGTGTATCTCCAGAAGATCAGGAACTCTAGAAGAATTCAGATTTTTAACACGAGAGTAAACGTAAAAAGAAGGTTTTACAAGACTCACGTTAACAATATTGCAGCAGTACGCACACAATCGAAGCGCAGTAAGGATGGCTAGTGTAACTAGCAAGAATACCACGAAAGCAAGAAAAAGAAGTACGCTATTAACTATTAACGTACCTGTCTCTTCCGAAACGATGAGTACTATAGACTATCTGAGACTAATCGTCCGTTAGAAGTCT
+
A@@D=;5;55@<@BBCCCAABBBCB@ECC?BBAAAB?B?BBCCDCD@BB?B?AB@;;;;;*:<CCCCCCCBBBB=@@CCKHF2CC@D@DGC;BBB@BAA@AAA::59>=>6:9A:>?ABCBCBCDCABABBBAECCB?BCBCBAAB?D?C;;7;A@ABAAB?BAAABA?AA?ABA9:9AA@8@9929=>==,<@<A888CC:;;<A<?888;>9@=BBC?@@;::>>:><?@@5<00000:<@BCBBBBBBBBCCBBBBBBFL@C;:;B9;;@@@@AAABB
@ATNG8:00781:02442
GATTAGTGTGTCTCTGAGAGTAGTACTCATTCGTTTCGGAAGAGACAGGTACGTTTAATAGTTAATAGCGTAACTTCTTTTTCTTTGCTTTCGTGGTATTTCTTGATAGTTACACTAGCCATCCTTACTGCGCTTCGATTGTGTGCGTACTGCTGCAATATTGTTAACGTGAGTCTTGTAAAACCTTCTTTTTACGTTTACTCTCGTGTTAAAAATCTGAATTCTTCTAGAGTTCCTGATCTTCTGTAGAGCGTGCATATATATCGTCCGTTAGAAGTCT
+
///)/99:?;@C?@C<99B;00090/-6--(/::;5;>9?9;AACCDD@CCB;<;9;@CBCC@B@BBBAA00,/:49:<;;(///)4:::4<==<7<5::)5B<DBCBBBACCCCCCBB@BBC@C?BCAAACCC@CBBB@GCBBCBBBB@@@CB@@@@CCB@AA=@=BBC::9BCB=@;999-:;?9<<<<<'79@@A9A::999=944.9595$5===>;?;@C=:;:;;9B?B?CDBCAB:9:@@@ABA@;;;A;;9BCCD;;;CB=@@=@@@<@@@@
@ATNG8:00782:02462
GATGGTAGGACGAGCGTCTGAGAGGTACTCATTCGTTTCGGAAGAGACAGGTACGTTAATAGTTAATAGCGTACTTCTTTTTCTTGCTTTCGTGGTATTCTTGCTAGTTACACTAGCCATCCTTACTGCGCTTCGATTGTGTGCGTACTGCTGCAATATTGTTAACGTGAGTCTTGTAAACCTTCTTTTACGTTTACTCTCGTGTTAAAAATCTGAATTCTTCTAGAGTTCCTGATCTTCTGGTGCGCTACAGTCTCTCTACATCGTCCGTTAGAAGTCT
+
8:BC?CB>;?=555555<><<@CC899;==6646>>>8==:@;>;;;;=>9>>C=A=A?BBCC@CA;;;BAAACC@BCDFE5BB=@@AB<BBBCAK;<9:C89;@CBC@CBBCBCBB>BCC?B?BBAA<;;A=A@@@<ABBBCBBCAAACDECAA?BBB@CC@C@:;;BBBBBA=A;;;092929999*5999:6;;@?>>>999.5555$5:9997;9B?:=BBBBCC@D>@@BCBD999B=@@?@==9995955595556@5556>79;7;;;5;;;;
@ATNG8:00777:02487
GATGTAGTATCTGCACACTCTGTCCAGAAGATCAGGAACTCTAGAAGAATTCAGATTTTTAACACGAGAGTAAACGTAAAAAGAAGGTTTTACAAGACTCACGTTAACAATATTGCAGCAGTACGCACACAATCGAAGCGCAGTAAGGATGGCTAGTGTAACTAGCAAGAATACCACGAAAGCAAGAAAAAGAAGTACGCTATTAACTATTAACGTACCTGTCTCTTCCGAAACGAATGAGTACATAGATATACGTATAGCTACCATCGTCCGTTAGAAGTCT
+
44455<==C@@;=<<<>>>>>>;;7;@B:>?>>@A<@;@AB@@>@;?;9=:<<<98999'78?@:A@A??777)8;@A@@@1@A;?2:;:4:BC?ABBBCDDBC@B@CCAA?@?BBCBCBBBDCCCCCCBB>BCCC?BAAABBBC>@?B998:DBBCCCC?CCCAA@?BB>BBB799@@@9??=<@@@@A2AB?B887??>BB8;7;BDE:=:=BCDC?CBCCB??<?=?AC>BAA>AAAFECBBBAABCDCB??AAAAA@@@@<@@AABB>BB@A??<?>>=
@ATNG8:00787:02554
GATGTAGAGAGACTGTAGCGCACCCAGAATATCAGGAACTCTAGAAGAATTCAGATTTTTAACACGAGAGTAAACGTAAAAAGAAGGTTTTACAAGACTCACGTTAACAATATTGCAGCAGTACGCACACAATCGAAGCGTAGTAAGGATGGCTAGTGTAACTAGCAAGAATACCACGAAAAGCAAGAAAAAAGAAGTACGCTATTAACTATTAACGTACCTGTCTCTTCCGAAACGAATGAGTACCTCTCAGACGCTCGTCCTACCATCGTCCGTTAGAAGTCT
+
///=;ACBBBBBBA@AFC<;;;;;.9;==@BCCBC@B>AAB898C?BB?C>>?<89:::(98<?>@BBBCCCD;>;<;9:9*4=995@@@7@@D@CCCCECBBB?B@BB?B@@<@@@AA@AAEGDCCBBBC?BA??<@@@BAB??=??BBB?BBBBBCBB?BCCBBB?>>9??=9::8776(6994::::::'6969///;;@@@;?;?A@@7;7;@CED@CDBBBA@=@=@@?9A??<???ACBB?BCCAAACCCDAAA;;7:AA:>>@@BC>BA@BCC>AABB
@ATNG8:00814:01942
GATGGTAGCGAGCGAGTGTGTATACCAGAAGATCAGGAACTCTAGAAGAATTCAGATTTTTAACACGAGAGTAAACGTAAAAAGAAGGTTTTACAAGACTCACGTTAACAATATTGCAGCAGTACGCACACAATCGAAGCGCAGTAAGGATGGCTAGTGTAACTAGCAAGAATACCACGAAAGCAAGAAAAAGAAGTACGCTATTAACTATTAACGTACCTGTCTCTTCCGAAACGAATGAGTACTATGTAGAGCTCTATACTAATCGTCCGTTAGAAGTCT
+
0//:6::ABDDCAAADCBBCEC;:;9BBB>@BCC<;8;8?@BBCBB;AA7959BBCCCDC5CACCCCABDDBCC=;995===+@B<B4:;:'99;9>>;;9>=:;2:=?@?CCC?BBA@AACGEDBBBAAA@=@@@@?B@@@@@AA?B>CAA?ABBBCB@A>@B@AAB@BB????:<@:::,:==;=>==<,<?9?787A@@@A>A?@???<@:==BAA=BBABCBA7;79??8>@>;000:;;CBBBBBBBBBAABBBECB@@:@//0A<@A@@??;?000
@ATNG8:00816:01991
GATGGTACTCTGCTCTGACTCTCGTACTCATTCGTTTCGGAAGAGACAGGTACGTTAATAGTTAATAGCGTACTTCTTTTTCTTGCTTTCGTTATTCTTGCTAGTTACACTAGCCATCCTTACTGCGCTTCGATTGTGTGCGTACTGCTGCAATATTGTTAACGTGAGTCTTGTAAAACCTTCTTTTTACGTTTACTCTCGTGTTAAAAATCTGAATTCTTCTAGAGTTCCTGATCTTCTGGATACACTCATGTGCACCTACCATCGTCCGTTAGAAGTCT
+
----(---//4;9::;55695556655;://+/;::5;=:=7;@BCBBB>BA@@B;@=ACAA=B?BA@ABCCCC@@@@@?0@B<@@BB<@=>900+/:87<@@??<?B@A@?>>:>?A?B?DCBBBBBB?BBBB<@@CBBBBCDBBBBBAAA?BBB@CD?B?CBCECCCCC?AABDB<CAHACCCCC3CC;;;6;ACBBCCBBB@CDCC5BBBBC@C@CC@CCCCBCB@B@BBBCCD@B?A>ADDDDCCBC999BBDD?@AB@C???BB=???CBB?BABB
@ATNG8:00854:02023
GATGGTAGCGCACACATAGATACAGTACTCATTCGTTTCGGAAGAGACAGGTACGTTAATAGTTAATAGCGTACTTCTTTTTCTTGCTTTCGTGGTATTCTTGCTAGTTACACTAGCCATCCTTACTGCGCTTCGATTGTGTGCGTACTGCTGCAATATTGTTAACGTGAGTCTTGTAAACCTTCTTTTTACGTTTACTCTCGTGTTAAAAATCTGAATTCTTCTAGAGTTCCTGATCTTCTGTATAGCGACGCGATATACTAATCGTCCGTTAGAAGTCT
+
44493444445;;9;;=<<;;:<556<>==<>8::;;0:@994666=>AB><<99924.488@;A6:6>::;=:9344444$4459345/445=7<;<7::)/0/79@>BBCBBBBC@BCH?B@BDCA;;;;5;ABC@BCJCCBAABBBBBA@@@<@@@=AA>A=@@AB@@@BD=@;;;0:4:;@ACCC,?@:;;/95=955<669:B??@+;;;>>:>9>C?@@CCCBB@B@BBABBB:;;CCCAGAB00000000?AA@@@<>>===99:69?A@BCAA
@ATNG8:00823:02095
GATGGTAGCGACGAGCGTAGACCCCAGAAGATCAGGAACTCTAGAAGAATTCAGATTTTTAACACGAGAGTAAACGTAAAAAGAAGGTTTTACAAGACTCACGTTAACAATATTGCAGCAGTACGCACACAATCGAAGCGCAGTAAGGATGGCTAGTGTAACTAGCAAGAATACCACGAAGCAAGAAAAAGAGTACGCTATTAACTATTAACGTACCTGTCTCTTTCCGAAAACGAATGAGTACTATGTAGAGCTCTATACTACCATCGTTCGTTAGAAGTCT
+
;55<8<<565<@@<B==BCBCCDC<BCC@CB@@00*0;00/B@AB?;969;@AADCDDD1A>BCC899BBDDD>C988CCA/99388>>?1?:;3<8===@>==:<8<A5;;A;A;;;:;>>???AD?@??=;888;==>AAAAD;@:=?>;>@@@@>>><>=>;?@800,0=@7==@>8;8/(/6666'//.3336622227377@@=B6;:?AE:>>>;;:::)706666)5//(/6588:=99858<@@BBA=>A=>=@AA8:66:=6///6:;=9==98
@ATNG8:00837:02101
GATGGTAGGACGAGCGTCTGAGAGGTACTCATTCGTTTCGGAAGAGACAGGTACGTTAATAGTTAATAGCGTACTTCTTTTTCTTGCTTTCGTGGTATTCTTGCTAGTTACACTAGCCGTCCTTACTGCGCTTCGATTGTGTGCGTACTGCTGCAATATTGTTAACGTGAGTCTTGTAAAACCTTCTTTTTACGTTTACTCTCGTGTTAAAAATCTGAATTCTTCTAGAGTTCCTGATCTTCTGGCGCTCTGTCACGTCTGCTACCGTCGTTCTCCTTAAGTCT
+
9:<C?ABC@CB;:9@BBABBCEBB?BCCCCCCACCCC>BC?C?CCCCCDD@CBBBB@C@CCCB?DADBBCCBBBB?BCDEG5@@>ABCG>CCBB?BBB>BC?BBCCCC@CCECBCCD@DBB@B@BA@?AAAB?BCCC@CAB@C@@@BBABCCBBC@DDC?BB@C?BBBBBDDFD?@@BBB9B@C@CCDIH5CCAAA;ABBAAABBBB@BCCC2CBBBC@CBDD@CCCCCCC@C?BBBCCC>@?A?CCCB:::CCCCCBBAAABDD>@@CDC@CCC@C@C@CCBB
@ATNG8:00859:02245
GATTAGTGTGTCTCTGAGAGTAGTACTCATTCGTTTCGGAAGAGACAGGTACGTTAATAGTTAATAGCGTACTTCTTTTTCTTGCTTTCGTGGTATTCTTGCTAGTTACACTAGCCATCCTTACTGCGCTTCGATTGTGTGCGTACTGCTGCAATATTGTTAGCGTGAGTCTTGTAAAACCTTCTTTTACGCTTACTCTCGTGTTAAAAATCTGAATTCTTCTAGAGTTCCTGATCTTCTGGTATGACTAGTGTACTACTACCATCGTCCGTTAGAAGTCT
+
:4:5@;:;BBBBBBCICJCAAABCAAAC;:6;ABB<BC@C@CCCCCBC?EDCBC@B?CABB@C@CCCCC99<C@DCIII5;;;9CCE?DDBCACCCACEAECCCCC>AACDCCBB?CCC?B@CCCAABBC@CDCC?CAAACBBBCDDDBBBAA?BBB?AA@ABBBCCCCBCB?CBAAB7>;><;;:;.;AAACACCDCCFDEBB@DIEE5DCBCB@B@FD?BCCCC@@>@@CCDCCC?CAB@ACBBABBCCCCCCCCCCDDC@BBCCCC>BA@DGC>AA99
@ATNG8:00845:02369
GATGGTAGCGAGCGAGTGTGTATACCAGAAGATCAGGAACTCTAGAAGAATTCAGATTTTTAACACGAGAGTAAACGTAAAAAGAAGGTTTTACAAGACTCACGTTAACAATATTGCAGCAGTACGCACACAATCGAAGCGCAGTAAGGATGGCTAGTGTAACTAGCAAGAATACCACGAAAGCAAGAAAAAGAAGTACGCTATTAACTATTAACGTACCTGTCTCTTCCGAAACGAATGAGTACTATGTAGAGCTCTATACTAATCGAATCCTCTTAGTCT
+
96:B:=BCCDDBBABBBCCBBDDDD=BBB?DCCBBA<@>@ABCDDB>AA>B>BBCCCCCC5C@CCDBCCDFBBB8?@99999*;B>B5<;;'9@@9BBBCCCE??<@ADD@CBB>AABBBCBBBBCDDDBCC@CCCC@CAA@DDCC>A>A@@>@FCBBBBB?CCAAAA>AA???A>BA>>=3><>;<<<>>1?C?CA@@CCDDC>>9@>?F:>7>>CBB@GDCCBBB>C@BEE>CBC?BCBCCBCBAAAABBBBBAABBBBBBB>>>@@;>>:8:::>A:8:
@ATNG8:00832:02377
GATGGTAGCGCATATCAGCGCAGCCCAGAAGATCAGGAACTCTAGAAGAATTCAGATTTTTAACACGAGAGTAAACGTAAAAAGAAGGTTTTACAAGACTCACGTTAACAATATTGCAGCAGTACGCACACAATCGAAGCGCAGTAAGGATGGCTAGTGTAACTAGCAAGAATACCACGAAAGCAAGAAAAAGAAGTACGCTATTAACTATTAACGTACCTGTCTCTTCCGAAACGAATGAGTACGAGAGTCAGAGCAGAGCTACATCGTCCGTTAGAAGTCT
+
;:;;055;;=B>@@A666==<<<<<5<<<766699;)/)/////::3::6;64449999:)98<=<=?@@CCCC?DDCCCDD5CB@C@CCC<CCC?CAAACCB;;7;?@@=@CC?@??@@@ABCBBBBBBBB<A;;;5;;CBBACC?C@CAA=BBBBBBBC@BBBBCA?ACACAA=@?==>8<<<999999.8A?@AABBBABB>A>A>==5;5;=CCC@CDBBCDIAE?A@C>CCB?BBBBCBBBBBBBBCBBBAAABBBBAABADCCBB?BC>A==9=?==
@ATNG8:00847:02392
GTGGTAGAGTACAGTGTAGTAGACCAGAAGATCAGGAACTCTAGAAGAATTCAGATTTTTTAACACGAGAGTAAACGTAAAAAGAAGGTTTTACAAGACTCACGTTAACAATATTGCAGCAGTACGCACACAATCGAAGCGCAGTAAGGATGGCTAGTGTAACTAGCAAGAATACCACGAAAGCAAGAAAAAAGAAGTACGCTATTAACTATTAACGTACCTGTCTCTTCCGAAACGAATGAGTACACACTCTCATATGACACTCCATCGTCCGTTAGAAGTCT
+
9445999;:>=>?A@BBBB@A@;;5:?@==B;;;@5;49??AA??;::39;>>@:::::9#348=?BCCCCBBB9>>00000*00*/)///&/7<7=?==CCCGC@B@AB?@@@=A@@@@@BBBCBBB@@;;5;?;;6;@CBABAD@LACBB@CBBCCCBB=AAA?@??AA;99939:0/0)///4666666%5737...7599><>:>>@@<@:=>BBC@@@@CCBB8000;=5=00,0;;=ABBBBBCBB>>>@>>AABCBBA>@?;<>>9>??AA@>AABC
@ATNG8:00847:02441
GATGGTAGGCGACATACATACGCGCCAGAAGATCAGGAACTCTAGAAGAATTCAGATTTTTAACACGAGAGTAAACGTAAAAAGAAGGTTTTACAAGACTCACGTTAACAATATTGCAGCAGTACGCACACAATCGAAGCGCAGTAAGGATGGCTAGTGTAACTAGCAAGAATACCACGAAAGCAAGAAAAAGAAGTACGCTATTAACTATTAACGTACCTGTCTCTTCCGAAACGATGAGTACTGCGTCTCACTCTCGCCTACCATCGTCCGTTGAAGTCT
+
---5058?69@?==@;;6BA>9;;@>>?A=@@BB@@<@?BAAC@;;59A3:49@<=?@@@+@<>CCECGDCBBB<;;;@@@@,:;4549<>0>BC9@;CCCCB;;50+0;6;::*////<>>@CDDDCAAADADDCC@BBBABDAA>B?C@@=@CAA@@A@@CDA:::???;?<=8=887C8@?@8>===<,7939?999BB@@<@9==AB=A;=8;9>?9999:AA=@>>??8;::7333<<=?>>>AABCBB@A@@BB>@@@6;;@@@A8::=?@;@:99
@ATNG8:00838:02548
GATGGTAGTACATGATAGACGACACCAGAAGATCAGGAACTCTAGAAGAATTCAGATTTTTAACACGAGAGTAAACGTAAAAAGAAGGTTTTACAAGACTCACGTTAACAATATTGCAGCAGTACGCACACAATCGAAGCGCAGTAAGGATGGCTAGTGTAACTAGCAAGAATACCACGAAAGCAAGAAAAAGAAGTACGCTATTAACTATTAACGTACCTGTCTCTTCCGAAACGAATGAGTACTATGTAGAGCTCTATACTAATCGTCCGTAGAAGTCT
+
44495;=BBB=>?======?666?@;CCC9CBBADE7;855==55:?CB:?<??;:6@@@+>:?C<A?=D;;9=5==99959$5:5:.555&555.66<=@@==A?C@CB>@@A548>:;555<@9556;;97<;9;7<99=<00/)/)/9949<<<<A@B>B@@@@>9>=9>><;>>999+3774<==>=.<?.338888:?@>B>;;994928?CCC@CCBB=00+.688:4<..-0<9<BBBCD:::BBBA@?>BCABBA=9<=:@@?000::60439
@ATNG8:00868:01946
GATTAGTATAGAGCTCTACTAGTACTCATTCGTTTCGGAAGAGACAGGTACGTTAATAGTTAATAGCGTACTTCTTTTTCTTGCTTTCGTGGTATTCTTGCTAGTTACACTAGCCATCCTTACTGCGCTTCGATTGTGTGCGTACTGCTGCAATATTGTTAACGTGAGTCTTGTAAAACCTTCTTTTTACGTTTACTCTCGTGTTAAAAATCTGAATTCTTCTAGAGTTCCTGATCTTCTGGTGTCTGATCTGTATCACTACCATCGTCCGTTAGAAGTCT
+
;5959=@B@@ACCDCCDCCCC>CDCCC@@=@A@A;AA?A?BFBBBDD?CCBAB?B@CBA@>A>BBBBCCCCC?BBBBB2@?<@?;;3;CBC?AAA>AA?CCCBBB?B?>>>A@@<@??;?=AA@>>>>?=AAAC;??B>>>@@>>>>>>>=B<@??=EE8;8<@@AA>>>><@@ABB5B;>988898(8<889*8<;==>A>>>=AAAA/A>>>B=D===:>A>>>>>=B<BBAA>>;@AA<>>>>>>>AAA@@@A??@??A<AA>>>A6:::=@@=A>>>
@ATNG8:00875:02053
GATTAGATACTCGCTGATACACCCAGAAGATCAGGAACTCTAGAAGAATTCAGATTTTTAACACGAGAGTAAACGTAAAAAGAAGGTTTTACAAGACTCACGTTAACAATATTGCAGCAGTACGCACACAATCGAAGCTCAGTAAGGATGGCTAGTGTAACTAGCAAGAATACCACGAAAGCAAGAAAAAGAAGTACGCTATTAACTATTAACGTACCTGTCTCTTCCGAAACGAATGAGTACACACTCTCATATGACACTACCATCGTCCGTTAGAAGTCT
+
9669BBCFDBBBBBECDDCCCCC=CCD?CBBBAA>A?BBBBBBB?BB>B>BBBBBBBB1B>AAAABCBB@@@8?BBBBCC5BA?C7;;:6;CC?CBCBCDCDB?B?BC@CCC?ABBABCCCGDDDD@AAC?CCCC?CAABAA@@>CACAA?ABBBBBBB?BBB@@A>BB;@?@299999,8>>;=::;;+:@=A888AAAAA<@;@AAA<?:>ACDD?CBBBABA>@>AAA<BBB?BBCCAAAACCBAABAAAA?BBCCCB>><>CBBBC?BB?CBB?BAAA
@ATNG8:00880:02036
GATGGTAGTGTCATATGAGAGTGTGTACTCATTCGTTTCGGAAGAGACAGGTACGTTAATAGTTAATAGCGTAACTTCTTTTTCTTTGCTTTCGTGGTATTCTTGCTAGTTACACTAGCCATCCTTACTGCGCTTCGATTGTGTGCGTACTGCTGCAATAATTGTTAACGTGAGTCTTGTAAAAACCTTCTTTTTACGTTTACTCTCGTAGTTAAAAATCTGAATTCTTCTAGAAGTTCCTGATCTTCTGGACGACGCGCACTGACACTACCATCGTCCTTTAGAAGTCT
+
;:?@<?<@A;66A<@EBCBCCCCCDCABBC@@>@BAD=CB@B?@BBB<<<:?D=@@:>8=;78)/)///;<44.49344444$4::089<=5556=9=;;26649;;;;;9BBAAAACC?BBB=@<@BB;@A>?:>666:?>>666<;==>=;:9992//)/2774:14444444994:<<<<<*;39.55555$44444)54/-5------3888=+66;66169==7;77//)/;393//4444.44<8=>>@?><;;>696;>>>CCC@CB@@@@?BB=C;;9;AAA
@ATNG8:00886:02047
GATGGTAGTACATGATAGACGACACCAGAAGATCAGGAACTCTAGAAGAATTCAGATTTTTAACACTAGAGTAAACGTAAAAAGAAGGTTTTACAAGACTCACGTTAACAATATTGCAGCAGTACGCACACAATTGAAGCGCAGTAAGGATGGCTAGTGTAACTAGCAAGAATACCACGAAAGCAAGAAAAAGAAGTACGCTATTAACTATTAACGTACCTGTCTCTTCCGAAACGAATGAGTACTATGTAGAGCTCTATACTAATCGTCCGTTAGAAGTCT
+
?@AC@BBCCCCDCCCCCCBB@@@BBACEI@CCBCA@<?>@BCDDBB>AA>A?AAC;;:::*;>CCCBCCCCBBB=BBBBBBB5BB@F?BBB<BCC@CBBBECBBB=?=?@;@AB<??CBCCCCBBBBCCDCC@C?@A@CBCBCCBD@HBD99;:BBBCCCB@BCDAA@@BB>?>>788?A?8<<=;99999(7=8=?AAGCB@@:=:>AAA:=:=>AAB@CC;;;BB?B?BBC>BCB????BBCBA@ABBBCBBBBBB>==AAA;AAAAB?BD?CCC@B998
@ATNG8:00887:02068
GATGGTAGCGCATATCAGCGCAGCCCAGAAGATCAGGAACTCTAGAAGAATTCAGATTTTTAACACGAGAGTAAACGTAAAAAGAAGGTTTTACAAGACTCACGTTAACAATATTGCAGCAGTACGCACACAATCGAAGCGCAAGTAAGGATGGCTAGTGTAACTAGCAAGAATACCACGAAAGCAAGAAAAAGAAGTACGCTATTAACTATTAACGTACCTGTCTCTTCCGAAACGATGAGTACTATGTAGAGCTCTATACTAATCGTCCGTTAGAAGTCT
+
4444.444<>====966==@:5555)5999666=<=:?7;?9:99=6:;4:4:<ABBCCC+C969@@@@9669:1::99999(9:5:6;;;0;>=9=955499>@=>:>>:0//67777<:97/////7///7<<<=7;;://)///175///)/7///4447:8::88433-3436;;333(333,33333$38,333388722,236655.71526<@=@@@>999375/00*////67;:;:<=<<:===8>>BBA>A=66/6/.00)/76<<<8<<<5
@ATNG8:00867:02094
GATGGTAGCATCATGCATATCTCACCAGAAGATCAGGAACTCTAGAAGAATTCAGATTTTTAACACGAGAGTAAACGTAAAAAGAAGGTTTTACAAGACTCACGTTAACAATATTGCAGCAGTACGCACACAATCGAAGCGCAGTAAGGATGGCTAGTGTAACTAGCAAGAATACCACGAAAGCAAGAAAAAAGAAGTACGCTATTAACTATTAACGTACCTGTCTCTTCCGAAACGAATGAGTACAGAGAGTACGATATGTCTATCGTCCGTTAGAAGTCT
+
:9<B9@ABBBBBCBBBCBBBBBFCC?BBE?@@BB@@?@ADDBBBCC?A@<@<??;AAABB+B>BBBCCBB997?6=7;6@@A+???C?CCC<CCGADCCBBBA;;5<;@A=AAD=@@@?@BBBCCCCBCCCC@BA@A899?>@@AB?A?B@@=@BAAACBB?AAAAAA@BC@AAB?AA???8===9:::999%9@;:878>>AAA=?<?@AA=@<>>CCD@CDCBAAB=@>?BD>BBB>AAABBBBBBBBAA>??@BDBBBBBB@@<@>>9>??>?>@BB@@
@ATNG8:00887:02118
GATAGTATCTGTCTACGAGAGCCAGAAGATCAGGAACTCTAGAAGAATTCAGATTTTTTAACACGAGAGTAAACGTAAAAAAGAAGGTTTTACAAGACTCACGTTTAACAATATTGCGCAGTACGCACACAATCGAAGCGCAGTAAGGATGGCTAGTGTAACTAGCAAGAATACCTCGAAAGCAAGAAAAGAGTACGCTATTAACTATTAACGTACCTGTCTCTTCCGAAACGAATGAGTACACATCGTCGTGTCGTGCTACCATCGTCCGTTAGAAGTCT
+
///:AAAA@@BBBBCABABDBB>@@@<?BC?@@<@?@@@00/:667686/////6666$617<===AA;BBA299?=====&:;45.555&5;<8>ABADB?;::0;>@@=B@@>@@CCDBBBBBCDBBB@=BCCC@CCC889AB>A=AAA=@???BCAA??>?CBE?BB?B@C<;8<8=/5752////)//.3339:665<@=;;;B=B;>>>==8=?==<88188<<D7>BB>BBCC?==B>=?BCBBCAA@???::9AA>ABBCDB?BB?CCC?BBAB
@ATNG8:00890:02097
GATGGTAGGCGACATACATACGCGCCAGAAGATCAGGAACTCTAGAAGAATTCAGATTTTTAACACGAGAGTAAACGTAAAAAGAAGGTTTTACAAGACTCACGTTAACAATATTGCAGCAGTACGCACACAATCGAAGCGCAGTAAGGATGGCTAGTGTAACTAGCAAGAATACCACGAAAGCAAGAAAAAGAAGTACGCTATTAACTATTAACGTACCTGTCTCTTCCGAAACGAATGAGTACTATGTAGAGCTCTATACTAATCGTCCGTTAGAAGTCT
+
;55:5:AC@C::9BFDCCCB@@@BB@CCD@CCCEBB>B@CCBBCCD@CC?B?BBCAAABA2BAGCCCCCCCCBB>ABABDCC1BB?C@CDD;BBD@CCBBDBBBA?B@CC?BBB>???BBBBDDDCBB@AAFACBBB>A@@ABBBC?C@C@@>@BBBBCCC@BBCBAB?AC?BBD<?>><<399:<@BBCB3BD@B???AAAB>;>=DAAA:>:>>CCCADCCBBBDAH@AAA<@@@<???AAA@A@999BBAAB@?@CBB@::5:68:B8;;@CCC?B???
@ATNG8:00903:02185
GATGGTATCACACGAGATCTCATCGTACTCATTCGTTTCGGAAGAGACAGGTACGTTAATAGTTAATAGCGTACTTCTTTTTCTTGCTTTCGTGGTATTCTTGCTAGTTACACTAGCCATCCTTACTGCGCTTCGATTGTGTGCGTACTGCTGCAATATTGTTAACGTGAGTCTTGTAAAACCTTCTTTTTACGTTTACTCTCGTGTTAAAAATCTGAATTCTTCTAGAGTTCCTGATCTTCTGGGCTGCGCTGATATGCGCTACCATCGTCCTTTTAGAAGTCT
+
99;C:?CCCC:;;IHHE;;:FCBBBCC>DBBB?A@@B=BB?B@BBABBBB@AAAB@=A=?>=@6A7888@;AB>C>BA???.AD<@@AA9>AAC?BBB>??576;>>>:>>>>>>@D<AA?=A:??AA>>>?=AAAA:??A;<;><><<>?A6685:;;;?@<@:>>B>==AAA<>>>??3?;?8;;;;;+:>8991966///9:6839;;9.9;;>A6:5:>:@@BB==>:>9=@@@@@<?@@@:@==976///<<:::::://,/:999=:>>>2>AA<A??@
@ATNG8:00911:02209
GATGGTAGCACGACACGACGATGTGTACTCATTCGTTTCGGAAGAGACAGGTACGTTTATAGTTAATAGCGTACTTCTTTTTCTTGCTTTCGTGGTATTCTTGCTAGTTACACTAGCCATCCTTACTGCGCTTCGATTGTGTGCGTACTGCTGCAATATTGTTAACGTGAGTCTTGTAAAACCTTCTTTTTACGTTTACTCTCGTGTTAAAAATCTGAATTCTTCTAGAGTTCCTGATCTTCTGGCTCTCGTAGACAGATACTACCATCGTTCGGTCAGAGTCT
+
BCBD?CCCD@;66<@@>>@55555<ACCCCDC?A9994;B?B@BDDDCCC?DBBBBB=BBBBD?B?ABBBCCBB@=AACCC2AA?BCBB;BABB>@AB?AA9????BB?BBBBBAAA=AAA=A<AA??=?==:@CCC7;;><;==?AAAAA???A:=>>=AA<@<@??@@??A@:=>AA@5@;>:>???>/=>77607:;///=9:==AAAB/A;;;E<@<@A<AAAA====D=AA@@@@:<=A=B@?????AAAAAA@;;;7//*/889;6??<?@AAA????
@ATNG8:00904:02234
GATTAGTGTGTCTCTGAGAGTAGTACTCATTCGTTTCGGAAGAGACAGGTACGTTTAATAGTTAATAGCGTAACTTCTTTTTCTTTGCTTTCGTGGTATTCTTGCTAGTTACACTAGCCATCCTTACTGCGCTTCGATTGTGTGCGTACTGCTGCAATATTGTTAACGTGAGTCTTGTAAAAACCTTCTTTTTACGTTTACTCTCGTGTTAAAAATCTGAATTCTTCTAGAGTTCCTGATCTTCTGGGCTGCGCTGATATGCGCTACCATCGACGAATAGAAGTCT
+
-//)/99>@@ABBDCC;;;B@@BBA@@?:;5;:;;.:?9=>ABBCBBC?@AA;<<)9<@=BC;C@CCABB00,/<6:<===+<<<3666@6;;;>8<55.59.55999>7;ACBA@@@499@;@<@B;:;BBB7;;BB=A;:;B@@@BBBABBBAA>BBB>AA?B6;;;??@A>>9=99999'9;@=BBCCC1BCCDD7:;;9??9:95.9555$5==9949=@@;9:9999A@D?CABA@@;>@AB;ABBAAAA@@@CAAAACBBB@CB@@??>?5::=@=:98A
@ATNG8:00886:02336
GATAGCGCGACGAGCGTAGACCCAGAAGATCAGGAACTCTAGAAGAATTCAGATTTTTAACACGAGAGTAAACGTAAAAAGAAGGTTTTACAAGACTCACGTTAACATTATTGCAGCAGTACGCACACAATCGAAGCGCAGTAAGGATGGCTAGTGTAACTAGCAAGAATACCACGAAAGCAAGAAAAAGAAGTACGCTATTAACTATTAACGTACCTGTCTCTTCCGAAACGAATGAGTACGAGAGTCAGAGCAGAGCTACCATCGTCCGTTAGAAGTCT
+
055:>?@ABBBBBCCCCCBBBB>BDCACBA@@C?B@DCCCAAA>BB?B?BBBBAAAB3B@BBCCB?==888+8>@AABB1BB?@8BBB9BCKBCBBCBBA;96<>ABB@CB?A@CBCBFCCCBBBCCBB?BAA@?:9:CBBBB?B@CCC?BCBBBCCC?CCCCCC?BB?>>?=@@??>8=>>;::999(8=8=::;>==;;5;6:>AA3856;@CCACC@@?BB=@=@AA<AABABBBBBBABBB999CBBBCBBBB???AH>@???AA;>>;@8838@==
@ATNG8:00883:02542
GATGGTAGCGCGACGAGCGTAGACCCAGAAGATCAGGAACTCTAGAAGAATTCAGATTTTTAACACGAAGAGTAAACGATAAAAAGAGGTTTTACAAGACTCACGTTAACAATATTGCAGCAGTACGCACACAATCGAAGCGCAGTAAGGATGGCTAGTGTAACTAGCAAGAATAACCACGAAAGCAAGAAAAAGAAGTACGCTATTAACTATTAACGTACCTGTCTCTTCCGAAACGAATGAGTACTATGTAGAGCTCTATACTAATCGTCCGTTAGAAGTCT
+
::<=9<<>BCHCCCBCCC><;;<<<36557=::5557:5777///6399)/)33379999)3,38///(/55557/5/---555'--/3555+567266...6655.57;A;>>>77552:=595@;566A@@?BAAA?CC@A@B?@;?<@;905<<<;<;;454;93/(/83//(/3888:;3333377788'5=52229:999=9>;A>>@;>:>>BBA@DA:::BA?@:=@@8@00-/99==>?878?@==><8;89=77555-5524<8==?BBB7@@BB
@ATNG8:00884:02556
GATGGTAGCTATACGTATATCTATGTACTCATTCGTTTCGGAAGAGACAGGTATGTTAATAGTTAATAGCGTACTTCTTTTTCTTGCTTTTCGTGGTATTCTTGCTAGTTACACTAGCCATCCTTACTGCGCTTCGATTGTGTGCGTACTGCTGCAATATTGTTAACGTGAGTCTTGTAAAACCTTCTTTTTACGTTTACTCTCGTGTTTAAAAATCTGAATTCTTACTAGAGTTTCCTGATCTTTCTGGTATGACTAGTGTACTACTACATCGTCCGTTAGAAGTCT
+
4444.499;<<;;;;;>?=:;<://///555:599=>5=929.444=>==:=>A@@7:5:?>??C>AAB<:::;@<99878$8;173333&3933,37718A<BB@AAA598>?;9;9;:>>:>::99//.364:?<=8;;79777;;9:;<5//.(....35(/)2=A987;9=496666'54<9=9:9:,:;99=+--3---798:</;;;;+;:;:=5:8994777679...'.(.355...'.37.33888555557:8778>>>>>>>ABB7;;<BBB=;;//
@ATNG8:00921:01934
GATGGTAGTGATACAGATCAGACACCAGAAGATCAGGAACTCTAGAAGAATTCAGATTTTTAACACGAGAGTAAACGTAAAAAGAAGGTTTTACAAGACTCACGTTAACAATATTGCAGCAGTACGCACACAATCGAAGCGCAGTAAGGATGGCTAGTGTAACTAGCAAGAATACCACGAAAAGCAAGAAAAAGAAGTACGCTATTAACTATTAACGTACCTGTCTCTTCCGAAACGAATGAGTACTATGTAGAGCTCTATACTAATCGTCCGTTAGAAGTCT
+
@?BB@C?AACCCCCCGABBCDBBCB?CBC@BBCBBB?A=ABAA@AB?@@>A?AABBBBBB3B@BBBCCC?@>??5<<????@,AC=B5;;;*:AC=CCBBBC@A@?B?AA=@AC=AACABAAACCBBBBBBB@BCBB@BBAABABA>A?A;;7;AA@@@CC@BDCAAA@BE????3999999+99:9=<===.=@:886:A:><<;>:?ABC<?;>=B;;5<<;BBBA?C>@@@8=00-000@AA@AA99:AAA@9??<<8::?@<@>;@A???<?@B;@@A@
@ATNG8:00937:01959
GATGGTAGCGCGACGAGCGTAGACCCAGAAGATCAGGAACTCTAGAAGAATTCAGATTTTTAACACGAGAGTAAACGTAAAAAGAAGGTTTTACAAGACTCACGTTAACAATACTGCAGCAGTACGCACACAATCGAAGCGCAGTAAGGATGGCTAGTGTAACTAGCAAGAATACCACGAAAGCAAGAAAAAGAAGTACGCTATTAACTATTAACGTACCTGTCTCTTCCGAAACGAATGAGTACGATGAGATCTCGTGTGCATCGTCCGTTAGAAGTCT
+
99;B9BBCBBBBBCDCCCBCCCCCC=CCC@CBBB?@>@?BBBBBAB?BB>B>@@@BACCC2C?CCCCBBBBBBB>A@ADDDD3DC?B7;;;.;BD?CCBCCCDCB?B@CD@BBBBBBDECCCCBCCCDBBBB?BCBB?BBBBAA@@<@=@??<?CCBBAAC?BBBABB>BC?>=<7;;;;;3999:?ABCC3=@9=///::@BB=@<@?>>494:>BAC?BBBA@CA;?;999.:::3:CACCCBBBBBBBBBBBBB??>:::AA?BB?BB?BBC?B@@@
@ATNG8:00943:01956
GATGGTAGGACGAGCGTCTGAGAGGTACTCATTCAGTTTCGGAAGAGACAGGTACGTTTAATAGTAATAAGACGTAACTTCATTTTTCTTTGTCTTTCGTGGTATTCTTGCATAGTTACACTAGCCATCCTTACTGCGCTTCGATTGTGTGCGTACTGCTGCAATATTGTTAACGTGAGTCTTAGTAAAACCTTCTTTTACGTTTACTCTCGTGTTAAAAATCTGAATTCTTCTAGAGTTCCTGATCTTCTGGGTGCGCTACAGTCTCTCTACATCGTCCGTTAGAAGTCT
+
::@>;>>C7666=<<=<<<=655=5555////)///78/8:)/)///--661///9;;28366/--0--(-66899233-448;;;'333(33/99////636/3,33,333388;633399933.38:-5,559979--(----(-;::=>==>@>>;;;;;6/0/27727299444////)//7777&/)459999&44444)4444;55599.5555$5555:.5.5<4999555:.5.5=<;9=24999(4994459==::::9955449955493993455.5555
@ATNG8:00922:01973
GATGTAGCACGACACGACGATGTGTACTCATTCGTTTCGGAAGAGACAGGTACGTTAATAGTTAATAGCGTACTTCTTTTTCTTGCTTTCGTGGTATTCTTGCTAGTTACACTAGCCATCCTTACTGCGCTTCGATTGTGTGCGTACTGCTGCAATATTGTTAACGTGAGTCTTGGAAAACCTTCTTTTTACGTTTACTCTCGTGTTAAAATCTGAATTCTTCTAGAGTTCCTGATCTTCTGGACGACGCGCACTGACACTACCATCGTCCGTTAGAAGTCT
+
45;??CBBCC@;ABBBBC;5;9;CCCCCCAA?ACCD>BB@B?CCBA@ACADA@AB?B?BBBB>B?BBBBBBBAA>ACB>B+BB>B???3?999?CAB>BC<???BBB>BACBBA@@5=<@;A<ABB568:>:<>??9<=====>A@>>>@?===;:;:;??;?9<=>>>AAAA<A7:::1;:?:>=CBC/>>@@@7>88787>:::1888)2999:6>9:868:8@???<A;??>>9949==8>?>=<AAAAA<<=AAA??>>:><<<=>:>>:=>>:>>?A
@ATNG8:00930:01992
GATGGTAGTGATACAGATCAGACACCAGAAGATCAGGAACTCTAGAAGAATTCAGATTTTTAACACGAAGAGTAAACGTAAAAAGAAGGTTTTACAAGACTCACGTTAACAATATTGCAGCAGTACGCACACAATCGAAGCGCAGTAAGGATGGCTAGTGTAACTAGCAAGAATACCACGAAAGCAAGAAAAAGAAGTACGCTATTAACTATTAACGTACCTGTCTCTTCCGAAACGAATGAGTACTATGTAGAGCTCTATACTAATCGTCCGTTAGAAGTCT
+
@ABB@BBDDCCBBBBDCAAAEC?@@>BBC?B@BA@@>@@BBC???>9>A8@>999BBAAB+4.3??9918AA??>6?ABAAAB2BA@B5;;;-;??99;9@BCDCB@B@CC?B@@<?>>>@@ABCCBDCCBBB@BBBB?AABB???D?B?B:98:CCBBAAD>AACCCC?BB?AA@?AA?<<5777/8;<=>/>?;?>???????<?<?CAA<@<==CCC?BB::;BB@G>AAF>B??=?ABBBBDBBBBBBAAA=;;;>>>=>><???CE>CB?CBA@C@@@
@ATNG8:00959:02012
GATTAGACACGTGTGCTCTCTCGTACTCATTCGTTTCGGAAGAGACAGGTACGTTAATAGTTAATAGCGTACTTCTTTTTCTTGCTTTCGTGGTATTCTTGCTAGTTACACTAGCCATCCTTACTGCGCTTCGATTGTGTGCGGACTGCTGCAATATTGTTAACGTGAGTCTTGTAAAACCTTCTTTTTACGTTTACTCTCGTGTTAAAAATCTGAATTCTTCTAGAGTTCCTGATCTTCTGGCTCTCGTAGACAGATACTACCATCGTCCGTTAGAAGTCT
+
A;@9AAACCBABBBBCBBBBC@AABCICCC@BCCE>BC?B?BBBCCCC?CDA@??C@BC??<??A@CBAAABC?CBCDD1>=<>A=>5?A?@=ABB?BB>A@BC>><>>@@@AAC=A==:=>@??;;;==<@AAA:==>???@=AAABB==>A<===;>>;@=@??@ADAAA:@?@@@6@<A<=>>>>.>A?A?7?A@AAA@>::6:DDD/>=>=A=C<>=9>@DA>>><>8;;;?>>9==A:>>88:>DDD<<<AAA>??AA;?;=<--,-606--+-7::
@ATNG8:00961:02009
GATGGTAGTATCTGTCTACGAGAGCCAGAAGATCAGAACTCTAGAAGAATTCAGATTTTTAACACGAGAGTAAACGTAAAAAGAAGGTTTTACAAGACTCACGTTAACAATATTGCAGCAGTACGCACACAATCGAAGCGCAGTAAGGATGGCTAGTGTAACTAGCAAGAATACCACGAAAGCAAGAAAAAGAAGTACGCTATTAACTATTAACGTACCTGTCTCTTCCGAAACGAATGAGTACGATGAGATCTCGTGTGCTACCATCGCAATTGCCTAGTCT
+
966><>ACC9:;ACCIDCCCDDBBB?BDD?C@@ACBC>AAA@ABB?BB>B>BBBBBBBC3B?AAACCCCDBAB=?ACCCCC5BA?C6;;;6;CDAGBBBCCB@@>@?BD>A@B?BCBBBBBBECBBBCCCC@DBBB?BBAABB@@<A?B@@?ACCCCCCA>AABA@A>BB>@@@;>===<3===999999(8@:>888@A@@@<@;@AAA9<9<ACCC?BBBBBAA<@>@AA:B?><?BBBBBBBBAAABB@@>>>:::=<=?@<????AC?B?BB?CCCAAA
@ATNG8:00952:02032
GATGGTAGCTCTGCTCTGACTCTCGTACTCATTCGTTTCGGAAGAGACAGGTACGTTAATAGTTAATAGCGTACTTCTTTTTCTTGCTTTCGTGGTATTCTTGCTAGTTACACTAGCCATCCTTACTGCGCTTCGATTGTGTGCGTACTGCTGCAATATTGTTAACGTGAGTCTTGTAAAACCTTCTTTTTACGTTTACTCTCGTGTTAAAAATCTGAATTCTTCTAGAGTCCTGATCTTCTGGGTGCGCTACAGTCTCTCTACATCGTCCGTTAGAAGTCT
+
>>@@059CAA<=B<BCABCBCDCBCBCCDBA@?@CME>DG@D?BCCDCCCACFCBA?B@CCBA?B@BBBBDDA@@@BBAAB2AB@CBBE>BACC@CCC@DD?;;<EEE@BBCCCCBB>CAC?B?CCBBBBBC?CCCC?AABBBAABDCCCC@@AC@C??=@C>A>AABBABCAA?ACCCC<G@C@CCDDC5CCCDF>AACBCBA;;;?CBBC3B@@;;<;@DD@ACBBBABA@BCABAA<@9;;0;@;;;CCCBCBCCCCDCCBBB@@AB9;;?BBA>ABAB
@ATNG8:00953:02057
GATGGTAGGCACTGCGCACACATCCCAGAAGATCAGGAACTCTAGAAGAATTCAGATTTTTAACACGAGAGTAAACGTAAAAAGAAGGTTTTACAAGACTCACGTTAACAATATTGCAGCAGTACGCACACAATCGAAGCGCAGTAAGGATGGCTAGTGTAACTAGCAAGAATACCACGAAAGCAAGAAAAAGAAGTACGCTATTAACTATTAACGCACCTGTCTCTTCCGAAACGATGAGTACTATAGACTATCTGAGACTAATCGTCCGTTAGAAGTCT
+
:::==AA@=@A@@BB>CCCCED;;:09AC=BBCB;;7;?BBCBCBD@BB:;49B@@@BBB+=9===BBBBCBBA;=<;;;;;*;;5:;@@@2BBB?BBBBBCCCC@C@;:39993:??@CBBCCBBBBFCBB>A::9:????ABBB?B?@;;79AABABAB?BCBBBC>AA>@???BBB>D6<7638>DDG/>>;@@AA;;;AA=@<@E<;7;=?>>>>=AA>>=@?9>9888)8;;:@AA@@@????@@;;;?@??EBBBBA?A???C?AB@BAA?AB99
@ATNG8:00917:02166
GATCATATCAGCGCAGCCCAGAAGATCAGGAACTCTAGAAGAATTCAGATTTTTAACACGAGAGTAAACGTAAAAAGAAGGTTTTACAAGAACTCACGTTAACAATATTGCAGCAGTACGCACACAATCGAAGCGCAGTAAGGATGGCTAGTGTAACTAGCAAGAATACCACGAAAGCAAGAAAAAGAAGTACGACTATTAACTATTAACGTACCTGTCTCTTTCCGAAACGAATGAGTAACTGCGTCTCACTCTCGCCTACCATCGTCCGTTAGAAGTCT
+
<8@BBBBCCBCDDGCCCC>CCCABBBBBA::056=<<<A=9:44433544444$4599:555>@@@C9=;79999'4/)/3:99+9/0)/616;7:8;;0403<6;=>9<?AABBB?@@BB?@;;;7;@ED?AAA:9:AA:?599B?ABBB???A>A>??CC@CD@CBB@CB@@@9?9:3:@@@A2@B?A:00000;;;7?;>BBC?C?B9997>A>>=B?AD37159:1900,0==>0959CAABAAABBAAAAAAB<@?A<@@GF>>:>=<BCB?A@;;
@ATNG8:00926:02134
GATTAGTATAGAGCTCTACATAGTACTCATTCGTTTCGGAAGAGACAGGTACGTTAATAGTTAATAGCGTACTTACTTTTCTTAGCTTTTCGTGGTATTCTTGCTAGTTACACTAGCCATCCTTACTGCGCTTCGATTGTGTGCGTACTGCTGCAATATTGTTAACGTGAGTCTTGTAAAACCTTCTTTTTACGTTTAACTCTCGTGTTAAAATCTGAATTCTTCTAGAGTTCCTGATCTTATGGGCAGACTCTACACGCCTACCATCGTCCGTTAGAGTCT
+
444.4;;=CBCCCB:6:@669BBBAABB@@8?:94)44.434448:996;>.-.(-(--6818887<<>33/6(/////&//3556688+5///(//-356)//8966268<;;89=65555:6A:>77;=A9778@156;<=<::79=A==<==5;:<7<<,/*/::9=;:9@;<>@DD5A7:6::??A/A>>>>5=7:::;;9<:9////(///.7.5/77/7777///59688799;)/---(---/55889878//+/9=5666>@@=C@7=/--333
@ATNG8:00962:02176
GATGGTAGAGTATCATGTGTATCTCCACTAAGATCAGGACTCTAGAAGAATTCAGATTTTTAACACGAGAGTAAACGTAAAAAGAAGGTTTTACAAGACTCACGTTAACAATATTGCAGCAGTACGCACACAATCGAAGCGCAGTAAGGATGGCTAGTGTAACTAGCAAGAATACCACGAAAGCAAGAAAAAAGAAGTACGCTATTTAACTATTAACGTACCTGTCTCTTCCGAAACGAATGAGTACACATCGTCGTGTCGTGCTACATCGTCCGTTAGAAGTCT
+
8444.44:;<<=??66666655;7;80//72//4:8<7@9;9BCCC7;97929B;;;995$54999<<<<;;;?4=965@@@0@A=A5;;;&9>>7@@<@:<;78144==8=A<6:???B;;;BBBDFCCCF@;;;C@@@AA@A?C9>9>;;4;?A@A@<D:885;;?::;6333498///(///(//;;;;&883///.6.2222)29>A9;26/77996?;?;;;992/)-66/6..(.--56999:33333<:>>@>C@?@CA?>?889?<??8899;@>>?
@ATNG8:00917:02262
TATGGTAGCGCATATCAGCGCAGCCCAGAAGATCAGGAACTCTAGAAGAATTCAGATTTTTAACACGAGAGTAAACGTAAAAAGAAGGTTTTACAAGACTCACGTTAACAATATTGCAGCAGTACGCACACAATCGAAGCGCAGTAAGGATGGCTAGTGTAACTAGCAAGAATACCACGAAAGCAAGAAAAAGAAGTACGCTATTAACTATTAACGTACCTGTCTCTTCCGAAACGAATGAGTACGTGTGCGACGTGTCTCCTACCATCGTCCGTTAGAAGTCT
+
//9;6:A??@CCAA@EDBBBBBCCC?CCC@BABEB@?@@CEDBDCC@CC@B@BBBBCCCC5CAECDBBBCCCCE=AABBBBB0BC>A5;::6;AB@CCBBBAAAB?B?BA>CA@=AA@AABCDCCCCCBCBC@C@@@@BBBB@@@@9A;@@@=ABBBBABE@AAABBB?BB?BBB>A@DDC>A?@998989.:A?CBBABB>==<?<??AE:>:=@AAA?BBBBBBB?B?BAC=A<:6:@>>@A???>@>?>BBCAAB???=AAA?AAAABC@BB@A@@@CBAA
@ATNG8:00920:02266
GATGGTAGTATCTGTCTACGAGAGCCAGAAGATCAGGAACTCTAGAAGAATTCAGATTTTTAACACGAGAGTAAACGTAAAAAGAAGGTTTTACAAGACTCACGTTAACAATATTGCAGCAGTACGCACACAATCGAAGCGCAGTAAGGATGGCTAGTGTAACTAGCAAGAATACCACGAAAGCAAGAAAAAGAAGTACGCTATTAACTATTAACGTACCTGTCTCTTCCGAAACGAATGAGTACGAGAGAGCACACGTGTCTATCGTCCGTTAGAAGTCT
+
:55<8<?A@@95555;<=<==@?CC@CCC@A@@?:9097??B===C8<<=B>BBBBCBBB3B?BBBBBADBBBC>>>@ELEG5A@?C>BBB7B@A=A<;;CCBCCAH@CB@BCC>AAC?AABBDCCCG;;;C@CBBB>AAAAAB::6;@B;<8;CCCCDCC?ABBBBC?AA=@@@=989AA9@?<999:::(9?9@?>:=<:9:3:5:=A@8>8<<AAA?;::@@BB=?=>??9?9959>??AABBBBBBBBCBCBBBBBBB@A@@@AA;=>:=@@;@@>>
@ATNG8:00944:02263
GATGGTAGAGAGACTGTAGCGCACCCAGAAGATCAGGAACTCTAGAAGAATTCAGATTTTTAACACGAGAGTAAACGTAAAAAGAAGGTTTTACAAGACTCACGTTAACAATATTGCAGCAGTACGCACACAATCGAAGCGCAGTAAGGATGGCTAGTGTAACTAGCAAGAATACCACGAAAGCAAGAAAAAAGAAGTACGCTATTAACTATTAACGTACCTGTCTCTTCCGAAACGAATGAGTACGAGAGTCAGAGCAGAGCTACCAACGACACTCCAAAGTCT
+
0//:7<:C@DDCCCCCCCDDBB@?@:?@@=A@A@BB?B@CBBDBBC@CB>C????AAEDE3B=AABBAAA@@AA;AABBBBC2BB=C5;;;-;AB?C;;;JDCCB@C?BC>ABC>@@BBBBCCCCCCC:::C?A@AA=A;;:AC@@?BA@AAACCCAA@BB?BBBBCB@BB=@?<29::::,887<999999%9?<>768>@A;;7;=AAAA<A<@@BBB?B<;;AAA;?<??A;ACD@:::BBDCCCCDABABAAAAAA@?;;==7@9@///<;//+/7.:;;;
@ATNG8:00947:02224
GATGGTAGCATCATGCATATCTCACCAGAAGATCAGGAACTCTAGAAGAATTCAGATTTTTAACACGAGAGTAAACGTAAAAAGAAGGTTTACAAGACTCACGTTAACAATATTGCAGCAGTACGCACACAATCGAAGCGCAGTAAGGATGGCTAGTGTATCTAGCAAGAATACCACGAAAAGCAAGAAAAAGAAGTACGCTATTAACTATTAACGTACCTGTCTCTTCCGAAACGAATGAGTACCTCTCAGACGCTCGTCCTACCATCGTCCTTTAGAAGTCT
+
///939:BBBCCCCCCGBBBBBCCC?A:;4:94944.4.4::<A=<8;;48279833333$3178333:;;?A?6@A@AAA@,@A<@5;;.555.6>C<BA>CC@C@BB>@;;4:?=<@ABBBBBBC@@BB?CCBC@C;;99:9A>A<@;;4:@@@CCBB@BBBCBB@BA>>>;8<>9899+9>>>CCCCC3@;5;///55:=@7<2225917155===5><=;:8<*0)/:636//)/3399;;7?:?><<==<<AB8889>@=47978>A>BC>CBB@B??7
@ATNG8:00929:02368
GATGGTAGCGCGATATCAGCGCAGCCCAGCAAGAATCAGGAACGTCATAGAAGAAGTTACATAGATTTTTTAACACGAGAGAAACGTAAAAAAGAAGGTTTTACAAGACTCACGTTAACAATATTGCAGCAGTACGCACACAATCGAAGCGCAGTAAGGATGGCTAGTGTAACTAGCAAGAATACCACGAAAGCAAGAAAAAGAAGTACGCTATTAACTATTAACGTACCTGTCTCTTCCGAAACGAATGAGTACGATGAGAGAGCTCTCTCTACCATCGTCCGTTAGAAGTCT
+
::AB<@=@@<//////A=<<>;655<09955.55.5;::)0*///7775550--(--(----89666676$65///6//--//(////8888%8838(333&37717::8.....3:377392536<=<@AA;9:BCBBBBB>B?997:CB@>???<B@BBA?BA???A==:>@@@@@<@@;@==5;;;:;1887888865$.3.3...78989050566639055CCC;>CA=ABA=A<?@A=A@@<@@@@AAB?????BBAABBBBAADCA@A=?989AD=AA?BBEACA??
@ATNG8:00921:02452
GATGGTAGCATCATGCATATCTCACCAGAAGATCAGGAACTCTAGAAGAATTCAGATTTTTAACACGAGAGTAAACGTAAAAGAAGGTTTTACAAGACTCACGTTAACAATATTGCAGCAGTACGCACACAATCGAAGCGCAGTAAGGATGGCTAGTGTAACTAGCAAGAATACCACGAAAGCAAGAAAAAGAAGTACGCTATTAACTATTAACGTACCTGTCTCTTCCGAAACGAATGAGTACTATGTAGAGCTCTATACTAATCGTCCGTTAGAAGTCT
+
4::=8666>>===;ACA:9;A;;49449:::@;;;9.43433<?;A@@?6:7;@BB<===+?8:8888888777(334444&5>7<.555&555.5<;;;?>::0505<7<<A?ABABBBCBCCCCCCD@A<;;:=89:778;;A>C?BB@8??955?;?=@C?@>?<>?>@==<>A>>>8=<;889999(29389=;778672;4>>::5=5:=CBC?@@?@@@@>A>AAC;?::498><887>=87877;9=9777777;:4//.//)//)/6943333
@ATNG8:00950:02428
GATGGTAGAGTACAGTGTAGTAGACCAGAAGATCAGGAACTCTAGAAGAATTCAGATTTTTAACACGAGAGTAAACGTAAAAAGAAGGTTTTACAAGACTCACGTTAACAATATTGCAGCAGTACGCACACAATCGAAGCGCAGTAAGGATGGCTAGTGTAACTAGCAAGAATACCACGAAAGCAAGAAAAAGAAGTACGCTATTAACTATTAACGTACCTGTCTCTTCCGAAACGAATGAGTACTACTCTCAGAGACACACTACCATCGATAACCTCGAGTCT
+
;56<8=BBB?@ABCAA;:9BBBBCA<@@B?BCBBBB@B?BBBBBBB>AA=@;>>><<<<?.??BBBBBCBBDED=?<;;;;;*;A@C5;;;6:CE=ABABCC@@@@B?AC6;;@5:9==@;;<ADCBCCCA<8<000,0>;>>A8:5:;>?A<BA@@AD??=?AA===900*///38;333(3776:::::.55.5;;9<9=??6;5:>==5;5;=BBD?B;;;B@@392898.7<=;??@?@BBBBBCABBBFBBBC>?888>>:>888AAA=B=>>>>>?AA
@ATNG8:00951:02466
GATGGTAGCACGACACGACGATGTGTACTCATTCGTTTCGGAAGAGACAGGTACGTTAATAGTTAATAGCGTACTTCTTTTTCTTGCTTTCGTGGTATTCTTGCTAGTTACACTAGCCATCCTTACTGCGCTTCGATTGTGTGCGTACTGCTGCAATATTGTTAACGTGAGTCTTGTAAAACCTTCTTTTTACGTTTACTCTCGTGTTAAAAATCTGAATTCTTCTAGAGTTCCTGATCTTCTGGTATGACTAGTGTACTACTACCATCGTCCGTTGAAGTCT
+
95:>8=BCB=<===<>EBA@<<@ABBCCBCBB>A;;;.;A5;69D@@???<>BB;;8:=ABCA?B?BBBBBBBBA;>;;7;,794<800(/00/38//*3:=?=BCCC=??BBA???>A8758=B?@@@;::;>>>><@@@AA@@==>??@>==A=687=AA<A;AAAAAA@@@7;;ADD;B=A9==AAA/A@@@D7===;:;=<=@<@BBB/>???D>D<>=:=BB@???;A<BDDA=>:>>?<?B@@??>AAAAAAAA??>==<==<===;>><AA<===?
@ATNG8:00965:01934
GATGGTAGATACTCGCTGATACACCCAGAAGATCAGGAACTCTAGAAGAATTCAGATTTTTAACACGAGAGTAAACGTAAAAAGAAGGTTTTACAAGACTCACGTTAACAATATTGCAGCAGTACGCACACAATCGAAGCGCAGTAAGGATGGCTAGTGTAACTAGCAAGAATACCACGAAAGCAAGAAAAAGAAGTACGCTATTAACTATTAACGTACCTGTCTCTTCCGAAACGATGAGTACGTGTGCGACGTGTCTCCTACCATCGATAACCTCGAGTCT
+
:5:@8BBBCCCCCBBBCCCCCCBBB<BBB?CCCC??<??BBBACCA=AA>B<@@A>>>?@2B?CCDBBABBCCD;@<;9:99*;C>C;AAA7ABC@CDCCCBBCC@C>AA>@BB=??BBBCCCDCCBBABBC?DCCC?AABBBCBB?A?A?@=@BBABBCC?CCCAA@?BB>BCE<????=5==:4:<<==.=>:?888@AAAA<A<A@@@<@<??C::7:@@??@@9;9;=>6;00000@ABBBAB99:@C?>:9;;;;8=>>;@888?AA<@<@@@AAA??
@ATNG8:00964:01991
GATAGCGCGACGAGCGTAGACCCAGAAGATCAGGAACTCTAGAAGAATTCAGATTTTTAACACGAGAGTAAACGTAAAAAGAAGGTTTTACAAGACTCACGTTAACAATATTGCAGCAGTACGCACACAATCGAAGCGCAGTAAGGATGGCTAGTGTAACTAGCAAGAATACCACGAAGCAAGAAAAAGAAGTACGCTATTAACTATTAACGTACCTGTCTCTTCCGAAACGAATGAGTACGTGTGCGACGTGTCTCCTACCATCGTCCGTTAGAAGTCT
+
::<B955C:5:9;;;<@CBBBD<BCC>A@???>:>::99:::@>A<9B9@@?@AAAA2A?A???BBA@??=5:9;;;;;'9@;@9@@A7;BDBCCBCC@@00,0:==9>@B>ABACGEJEEFCBC@@AD@C@@@?AAAAABBA=B=A;;5;>??AACF?BBB9909=>;000+0==>37875=AAAA*5705///88>@A<@<@:::<?:>>CBB=@@?A@@A=A>ACD=A::5:@@@AABAAAA==<??=99<<9:5;8839777BC>BB?BBB>AACB
@ATNG8:00987:02029
GATGGTAGTATATCGCGTCGCTATCCAGAAGATCAGGAACTCTAGAAGAATTCAGATTTTTAACACGAGAGTAAACGTAAAAAGAAGGTTTTACAAGACTCACGTTAACAATATTGCAGCAGTACGCACACAATCGAAGCGCAGTAAGGATGGCTAGTGTAACTAGCAAGAATACCACGAAAGCAAGAAAAAGAAGTACGCTATTAACTATTAACGTACCTGTCTCTTCCGAAACGAATGAGTACACATCGTCGTGTCGTGCTACTATCGTCCGTTAGAAGTCT
+
9444.499<566;<<<966;;;;;;7;=;7////77276<:;555?7:;5:7?BBCDGEH2B?BAC@???@=??999;DCCC+CC@E@CCC<CCC@DDCCBBB@@<@=AA?AAA=@@BBCBCBBB;;;DCDB@BAAA?BABBBAAB?C?CCB?BCC?A?AA=@??ABB?B@=000)00000*0//)/7766)//(....7899?9=988:><@:>>@@@?BBBBAAA5:79@C;BBB@AAABB???BBBBB>BBCBBBBBB>>=BBB>>=<<;?A;>?B@BBCB
@ATNG8:00978:02092
GATGGTAGCTATACGTATATCTATGTACTCATTCGTTTCGGAAGAGACAGGTACGTTAATAGTTAATAGCGTACTTCTTTTTCTTGCTTTCGTGGTATTCTTGCTAGTTACACTAGCCATCCTTACTGCGCTTCGATTGTGTGCGTACTGCTGCAATATTGTTAACGTGAGTCTTGTAAAACCTTCTTTTTACGTTTACTCTCGTGTTAAAAATCTGAATTCTTCTAGAGTTCCTGATCTTCTGGGTGTATCAGCGAGTATCTATCGTCCGTTAGAAGTCT
+
0//847;99;;BCAAACCCFCCCA@A@@ACBB>BBAB=BC@F@BBBBBCE?AA?::2;8<<<94:4:<BBBBB=A6;;888);=4>999+7?<?9??A<@A=AAAABB>AABBFBAA187:5::?>??;;;=:>>>>5;;======:=:::///;576;<??;?<@;;;>=88816<=AB5A4;487888(8>888)67;897:;::;?BBC.>>??@;@<;;7;?@@@@@=C=A@@@>=::=@@6///999;7956///====@@@??:>>;>>>;@>>>
@ATNG8:01008:02114
GATGGTAGTACATGATAGACGACACCAGAAGATCAGGAACTCTAGAAGAATTCAGATTTTTAACACGAGAGTAAACGTAAAAAGAAGGTTTTACAAGACTCACGTTAACAATATTGCAGCAGTACGCACACAATCGAAGCGCAGTAAGGATGGCTAGTGTAACTAGCAAGAATACCACGAAAGCAAGAAAAAGAAGTACGCTATTAACTATTAACGTACCTGTCTCTTCCGAAACGAATGAGTACTATGTAGAGCTCTATACTAATCGTCCGTTAGAAGTCT
+
9;<G@CCBCBCBBCBCBBBC9;:CC@CDD@CBBB@@=@?BBCDCCC@A@>A?BBBAADDD2D@BCCBCBDDCCC=CCCCCCC5B@=B49::*:CD?CA@@=BCCC@C?CC?BBB>BBAA@BBBBCCCCCBBC@CCCC?BAA@AA??;A?BAA?ACCCCCDD?CBBBBB>BC?CCD=>>888*9==;=====.?A?BAAABBBBB=<<??AA8<8=ACCC@CC@@@CC@D?BCF>B@@=ACBBCBB???BCCD@ABBBBBB@B@?;???CD?AA?ACD?B???
@ATNG8:00988:02132
GATGGTAGCTCTGCTCTGACTCTCGTACTCATTCGTTTCGGAAGAGACAGGTACGTTAATAGTTAATAGCGTACTTCTTTTTCTTGCTTTCGTGGTTATTCTTGCTAGTTACACTAGCCATCCTTACTGCGCTTCGATTGTGTGCGTACTGCTGCAATATTGTTAACGTGAGTCTTGTAAAACCTTCTTTTTACGTTTACTCTCGTGTTAAAAATCTGAATTCTTCTAGAGTTCCTGATCTTCTGGGTGCGCTACAGTCTCTCTACCATCGTCCGTTAGAAGTCT
+
4444.44444A@@99995////////77744505==>6==@B?BBBCCIEACBD;;6;7:;==8>:>@@@====C8:>>=>,==459AC;@495.5.5<5::0665==<6;655:<<=:=A?;C@EBBBBBBB=@@;;6;ABBBABBC;;;B@@@@?@00,0=:=<@?AADDDAB>=9959&94=4;@@@@1@?@>D>D:;9BB9:9929595$5??9><?=BB=@@BCBBB@D?CCCCBC>AACB=AA;;;BA@ACABA;;;BCC=A@@@AA>BBACBB>BA;;
@ATNG8:00987:02245
GATGGTAGGAGACACGTCGCACACGTACTCATTCGTTTCGGAATGAAGACAGGTACGTTAGTAGTTAATAGCGTACTTCTTTTTCTTGCTTTCGTGGTATTCTTGCTAGTTACACTAGCCATCCTTACTGCGCTTCGATTGTGTGCGTACTGCTGCAATATTGTTAACGTGAGTCTTGTAAAACCTTCTTTTTACGTTTACTCTCGTGTTAAAAATCTGAATTCTTCTAGAGTTCCTGATCTTCTGGGATGTGTGCGCAGTGCCTACCATCGATGGATCTGAGTCT
+
4444.49=3>BBDBCCC;;;@ABA@=B?>>>C=C@>>9..*.*---(-788;68::>=6:<;ABC?B@B@C?CCDEC?BBBBA2BB?BCEE@GBAC>BBC<@@;=;CCHD@CCCCCCBC?BCC@C?ABABABBB?CCFD@BBCBCBCAAABBBBBBA=B@@>@C@C@DCCBBBBBC@BCCCC;B@B?AAAAA0@AAAB=BAAABBBBBB@CCCC5CBBBB?B?BB@CBBBB@@?A@CCCCBB?BA@@5=00000=@@BBBCCCACCD@BBBCBBB@ECBBBBBBBC
@ATNG8:00994:02224
GATAGAGAGACTGTAGCGCACCCAGAAGTCAGGAACTCTAGAAGAATTCAGATTTTTAACACGAGAGTAAACGTAAAAAGAAGGTTTTACAAGACTCACGTTAACAATATTGCAGCAGTACGCACACAATCGAAGCGCAGTAAGGATGGCTAGTGTAACTAGCAAGAATACCACGAAAGCAAGAAAAAGAAGTACGCTATTAACTATTAACGTACCTGTCTCTTCCGAAACGAATGAGTACGATGAGAGAGCTCTCTCTACCATCGTCCGTTAGAAGTCT
+
:66CCCCDCBB@AADDBBB@@@;@BC?CBBAC@C@CCAABCCA99::@D?>?BBAA3A?CAB???AB???:?BBBDDD3BA=@298829@A@A>;;??@@@;?:?A;?987:9?A@:;;@@@@A::8A<A@AA;=;=;=>@>;C;A;@<;<>>AAA?7;;?=AA?BF@B@@6;:677)8>>9?@DCC/8838;:;===AA<?;?;:;5:<A===A<AA??AAA:?:AAA:>771789=>>=>>788AAAB>>;;<@@@AAA:=>CA@@377<A>><;;;@
@ATNG8:00984:02284
GATTAGTATAGAGCTCTACATAGTACTCATTCGTTTCGGAAGAGACAGGTACGTTAATAGTTAATAGCGTACTTCTTTTTCTTGCTTTCGTGGTATTCTTGCTAGTTACACTAGCCACCTTACTGCGCTTCGATTGTGTGCGTACTGCTGCAATATTGTTAACGTGAGTCTTGTAAAACCTTCTTTTTACGTTTACTCTCGTGTTAAAAATCTGAATTCTTCTAGAGTTCCTGATCTTCTGGGCAGACTCTCACACGCCTACCATCGTCCGTTAGAAGTCT
+
;599ACBBCDBBCBBCCCCCCDCCBCBBCC@CCCC=BB?B?CCCCCAA=BCCAB>A???@C?C>B?@?BBBBA>BBBBC1BA<?555,7@>=9>?A=AB@BBBB@=:<>>>AAAC;;=5<;?A@@><<=9>>>=9>>?<88:==AA@@>>=>9>75.8:3;;@@@@A>===7;;ACC2@6;5;=>>?/>A===6=888@@=<<<18888(59=<:5>59A;AB@@@@@<>;>>>>>>9?==D:A@>CA@?AAAAA8::<AAB<@?>>>A:>>=>>><??;;
@ATNG8:00984:02304
GATAGGTGCACATGAGTGTATCCAGAAGATCAGGAACTCTAGAAGAATTCAGATTTTTAACACGAGAGTAAACGTAAAAAGAAGGTTTTACAAGACTCACGTTAACAATATTGCAGCAGTACGCACACAATCGAAGCGCAGTAAGGATGGCTAGTGTAACTAGCAAGAATACCACGAAAGCAAGAAAAAGAAGTACGCTATTAACTATTAACGTACCTGTCTCTTCCGAAACGAATGAGTACGAGAGTCAGAGCAGAGCTACCATCGTCCGTTAGAAGTCT
+
@?@BB?ABB@@ACCDCCBEFBB?BCBAB@@@AA>A?CCDDDBB?BC@C@CCCCCDCC1C?CCBCBCCCCCD>DB?????0>@;?29:9.;CG@BAAACDDCB>B>BB>B@@>BBBBCBBBBCBDDDDDC>CCCC=BBBBBAAA<@=@??<?CCCBACC@AAAAAA>@B>BBB=?>777)9<=;<<<>>1?A?C999B@@=>:=<?>>?;>;>ACCC@BB@@@CC?C?ABC=AAA?AACBBBBB@@@BBBBB@@@BBBA@@AA>A?A@AB>BB>>:86:@><
@ATNG8:00964:02391
GATGGTAGCGCGACGAGCGTAGACCCAGAAGATCAGGAACTCTAGAAGAATTCAGATTTTTAACACGAGAGTAAACGTAAAAAGAAGGTTTTACAAGACTCACGTTAACAATATTGCAGCAGTACGCACACAATCGAAGCGCAGTAAGGATGGCTAGTGTAACTAGCAAGAATACCACGAAAGCAAGAAAAAAGAAGTACGCTATTAACTATTAACGTACCTGTCTCTTCCGAAACGAATGAGTACTATGTAGAGCTCTATACTAATCGTCCGTTAGAAGTCT
+
@;@B9=BCCBBBCCCDCCBBBBBBD=CDD@CCCC??>?@CCCAABD?BB?B@B@A@AAAA3A?>@?ABBCCBBB=@9:;ABA1AB?C?CCC<CDD@CCBBBBB;<::@CC?CCD?ABBBBBBBCCAAABBBB@BBBC=@@BBBBBA?D@CBB?BBCCCBBB@BBBBBB@BB?BBB?AA:9927<<8789999%0;57///==A@@;@<@A@@=B=A@CAA>@CBBBBB@B?ABD>B??=?BBBBBBBBCCCBBBB@@@@@@???A<???BC?BB?BBB>AAAA
@ATNG8:00983:02412
GATTAGTATAGAGCTCTACATAGTACTCATTCGTTTCGGAAGAGACAGGTACGTTAATAGTTAATAGCGTACTTCTTTTTCTTGCTTTCGTGGTATTCTTGCTAGTTACACTAGCCATCCTTACTGCGCTTCGATTGTGTGCGTACTGCTGCTATATTGTTAACGTGAGTCTTGTAAAACCTTCTTTTTACGTTTACTCTCGTGTTAAAAATCTGAATTCTTCTAGAGTTCCTGATCTTCTGGGCAGACTCTCACACGCCTACCATCGTCCGTTAGAAGTCT
+
0//)/7:;BCCCCC:;:D@CECCCBAABBB>BBBB>CC@C@CCCBCCC@BBB??=A?BBBB?B?BBBBBAAAB?CCDCC2AA@B>=>8=BBB?@BB@CC?AAABB?=@@>AAA??7;=C;C7;=?@@=<><>?982:9>==>>@ABCA?:::AAAAA=AA<A;?>><<>@AA=AAAAA6A<@:>>AAA/AA;994866///<;:><ADDD/A===@<@=BB<A=>>@>>:><@@?;<=///==6=666;;???@@@@@;6;==78///;;7::6:?@<A>>>
@ATNG8:00999:02502
GATGGTAGGCGACATACATACGCGCCAGAAGATCAGGAACTCTAGAAGAATTCAGATTTTTAACACGAGAGTAAACGTAAAAAGAAGGTTTTACAAGACTCACGTTAACAATATTGCAGCAGTACGCACACAATCGAAGCGCAGTAAGGATGGCTAGTGTAACTAGCAAGAATACCACGAAAGCAAGAAAAAGAAGTACGCTATTAACTATTAACGTACCTGTCTCTTCCGAAACGAATGAGTACTATGTAGAGCTCTATACTAATCGTCCGTTAGAAGTCT
+
99;C8<BCAD@BACBCCCGCCBBBCACBB@BBBC::8;?BBCCCCC?AA=A?CCCBCCBB5B@CCECCCCCCCD>DB@@AAA1@C?E=AAA9ABB@BBBDCBBBB?B?BC?BBB>BBBBB@@ABBBCCCCCC@CCCC?AABBCCBB?B@B@@>@CBBCCCC@DCCBBB>BB>BBB@BA@??8??=;<<>>=1?A?B>>>BCCBA7:7;BBB7;8;@CBB@BCBABBB?B?CCE>C@@=?BBCCCCAAABBBBBBBBBAAA???B=??>CC?CA?CCC>A???
@ATNG8:01007:02507
GATACGAGCGTCTGAGAGGTACTCATTCGTTTCGGAAGAGACAGGTACGTTAATAGTTAATAGCGTACTTCTTTTTCTTGCTTTCGTGGTATTCTTGCTAGTTACACTAGCCATCCTTACTGCGCTTCGATTGCTGTGCGTACTGCTGCAATATTGTTAACGTGAGTCTTGTAAAACCTTCTTTTTACGTTTACTCTCGTGTTAAAAAATCTTGAATTCTTCTAGAGTTCCTGATCTTCTGGCGCGTATGTATGTCGCCTACCATCGTCCGTTAGAAGTCT
+
@@ABBA;;;:95=>>>CCAA<@CBAA?@@@A<AA?A<@@A@A@@<??@A=8?9>???=A;;>>?999:@=?BDBD1???BCAB:@::3./-73--(--558=188<7:7<849>?7<6;;?;=7777==9;7/..3335::ABAA;8:?A:;8;=AA4:5:=?878>8818?A?@2?.8127A;A*>9:?:3?;;6;;----(/7777%..94;9061//(/;:9>@@6:7:/0/=?17:A<:8888:8888=:77==599=8=777??<?@;@AA=@@@@
@ATNG8:00979:02537
GATGGTAGTATCTGTCTACGAGAGCCAGAAGATCAGGAACTCTAGAAGAATTCAGATTTTTAACACGAGAGTAAACGTTAAAAGAAGGTTTTACAAGACTCACGTTAACAATATTGCAGCAGTACGCACACAATCGAAGCGCAGTAAGGATGGCTAGTGTAACTAGCAAGAATACCACGAAAGCAAGAAAAAGAAGTACGCTATTAACTATTAACGTACCTGTCTCTTCCGAAACGAAATGAGTACTACTCTCAGAGACACACTAATCGTCCGTTAGAAGTCT
+
8:<=;D>BB?@;<;;;A====B==A?BBB@C@...8(-(--9/333,39,3,388::BBB+B>BCCAAABBBBC>;;@@CGG9AA=A4:::49BB?CCDCCCCBC@B@CD@BBB?BBBCCBCCCCCCCDDFDAJAAA@BDFCDCCB=A=A;;7<BAABCBC>AABFCC@??<?AA=AA===5;8819>>>@2@A>?>>>@@=>>3817=;<5;5;8;;C=@<;;>>>9<8<=<8<877(7>><=777@@A?AABBB@???577:96;9699:>A=>>?38888
@ATNG8:01013:02558
GATTATATCGCGTCGCTATCCAGAAGATCAGGAACTCTAGAAGAATTCAGATTTTTAACACGAGAGTAAACGTAAAAAGAAGGTTTTACAAGACTCACGTTAACAATATTGCAGCAGTACGCACACAATCGAAGCGCAGTAAGGATGGCTAGTGTAACTAGCAAGAATACCACGAAAAGCAAGAAAAAAGAAGTACGCTATTAACTATTAACGTACCTGTCTCTTCCGAAACGAATGAGTACACACTCTCATATGACACTACCATCGTCCGTTAGAAGTCT
+
:44.4499=A=995>;;>CA:C@A?@AAA;;7;@BCCCFCI?BC@D@CCB@@@@@0@?BBBAAABBBBE>C?@@A@@,@A=A?CCC<GCCACBBBCAA@A=@=@A?ACC=@@BBBCFEHECCBBBAB?BBCB@BBBAAB??;@?B;;:;A@A?@@A?CBBAA@>@@<::99==99::+::87888888%8=8=768=AAAA=A<@>>><?;=>ACC@BB@@?::60<>==5=00,0@@@ABAB??::8A???@>AA@@BB??=@0//;@*007:>?7@>>>
@ATNG8:01032:01962
GATAGTCTCAGATAGTCTATAGTACTCATTCGTTTCGGATGAGACAGGTACGTTAATAGTTAATAGCGTACTTCTTTTTCTTGCTTTCGTGGTATTCTTGCTAGTTACACTAGCCATCCTTACTGCGCTTCGATTGTGTGCGTACTGCTGCAATATTGTTAACGTGAGTCTTGTAAAACCTTCTTTTTACGTTTACTCTCGTGTTAAAAATCTGAATTCTTCTAGAGTTCCTGATCTTCTGGATAGCGACGCGATATACTACCATCGTCCGTTAGAAGTCT
+
BB:<;CCCECCCBCCCBCCCDDDBBBCCC?BBBB=CC@BBBCCCCCC@FDG@A?@ACBCB?C@DABACCCCC?CCCCD3CC?ABCC>BC:;:;CB=CD?A@BEBCACCCCCCCC@CBB?B@JCCBAA@@>@DCC@CCCBCBBBBBBCBAAAC@DBC?BC?B?AABBAAADE?CBDDF;D@B?BBBCC5BCCDD>CCCAAACFGC@BBBB2B@@BC@C@CD?BBBBBCC@D@AAABCC?BBB@BCBBBCBAAA@@@FCCCCCC>@?ABAA>AB@DDC?CABB
@ATNG8:01034:01939
GATGAGAGACTGTAGCGCACCCAGAAGATCAGGAACTCTAGAAGAATTCAGATTTTTAACACGAGAGTAAACGTAAAAAGAAGGTTTTACAAGACTCACGTTAACAATATTGCAGCAGTACGCACACAATCGAAGCGCAGTAAGGATGGCTAGTGTAACTAGCAAGAATACCACGAAAGCAAGAAAAAGAAGTACGACTATTAACTATTAACGTACCTGTCTCTTCCGAAACGAATGAGTAACTATGTAGAGCTCTATACTAATCGTCCGTTAGAAGTCT
+
:56==CDCCBBBBCBBBCCCC=BCC@CB@@@@>@?BBBBBBB?BB?B?BBBAACCC2C?AACAAACCBBB=B@==CCC.88296;;;/:;>;?????A@@@<A<AA<@><;>@<>=@@AAA=??;;;A9=<=?:;;<=>A:86;=AAA;?<<<AAAB9<>@@>><>@<@@@;><666.6//)/;;;<,//*8888>>>@EH=A<@777:>:=:::?=C??<;;;-///<>6:;:7;<<>77076667<<?<??@;;;DB???<>====8==:>>A:>>A@
@ATNG8:01034:01942
GATGGTAGAGTACAGTGTAGTAGACCAGAAGATCAGGAACTCTAGAAGAATTCAGATTTTTAACACGAGAGTAAACGTAAAAAGAAGGTTTTACAAGACTCACGTTAACAATATTGCAGCAGTACGCACACAATCGAAGCGCAGTAAGGATGGCTAGTGTAACTAGCTAGAATACCACGAAAGCAAGAAAAAGAAGTACGCTATTAACTATTAACGTACCTGTCTCTTCCGAAACGAATGAGTACTATAGACTATCTGAGACATCGTCCGTTAGAAGTCT
+
?@AC@CCCCCCBCCCCECCCDCBBB@BCC@BCBBCB?B?BBBBBBA?CC<A?CCCBBBBB3B?BBCAAAAAAAA;CCCCBBB2@@<A=AAA=AEEBCAAACCB:96;@BB@CCB=@?AACCCCCCBCDBBBC?CBBB>@@A?BBBA?B@BBB?BCCCCBBB?BAABCCCBB?AA@9<<998+:==998998(6=8=788>?@=>:>=@@A@:>:>ADBB@BCBBBCB@B@BBA:@??<????BBCCCAAACBB@ACBCBBBBBBCCBB?BB?BBB@CA>>
@ATNG8:01027:02032
GATGGTAGATATATGCACGCTCTACCAGAAGATCAGGAACTCTAGAAAGAATTCAGATTTTTAACACGAGAGTAAACGTAAAAAGAAGGTTTTACAAGACTCACGTTAACAATATTGCAGCAGTACGCACACAATCGAAGCGCAGTAAGGATGGCTAGTGTAACTAGCAAGAATACCACGAAAGCAAGAAAAAGAAGTACGCTATTAACTATTAACGTACCTGTCTCTTCCGAAACGATGAGTACTATAGACTATCTTGAGACATCGTCCGTTAGAAGTCT
+
>CBB9;;B@@<=666>;;;<::=5505>=8=B;<:;9>754333333(3717166//////$/(///8887;773)3244499'945:.555&5<<7;55559944047<<8<<>:>AA@:::@@A@BB:::9:::==8;?>8958617)0/7)////8454255;;;?8<<6<=>7888::,---377888+:=6:5559777:5959:9>4949>AAA@C==;;59.748::3000///68;9?:;<8887374404==<?<8////+/96;==8:///
@ATNG8:01051:02088
GATGGTAGCTCGCTGATGATATCTCCAGAAGATCAGGAACTCTAGAAGAATTCAGATTTTTAACACGAGAGTAAACGTAAAAAGAAGGTTTTACAAGACTCACGTTAACAATATTGCAGCAGTACGCACACAATCGAAGCGCAGTAAGGATGGCTAGTGTAACTAGCAAGAATACCACGAAAAGCAAGAAAAAGAAGTACGCTATTAACTATTAACGTACCTGTCTCTTCCGAAAACGAAAATGAGTACGTGTGCGACGTGTCTCCTACCATCGAATCACGAAAGTCT
+
;56>:@BABBBCBAAABCCBCBCBB?BCD@DCBBAC@D@BBCCCCC?CCAC?BBBBBCCB2B?BBBBBBDBBBC9<8;;;;;*;C@E@CCC;CCC@CCBBCCCCB?C@CC?@9:6:@@@BBECEIGDCBBAB@CABB?@@AAABBB?B@A@@>@CCCBBBB?BBBBBB?A@<??=9=>::9:+998799889(6=7=556:===?7:48A?>:>799B;:79@@?>00+0*0000)0::66.688@BBBBBBB=>>BB8;;??>><>AB;;;;?@;>>AA???:@AAA
@ATNG8:01014:02122
GATGGTAGGCGTGTGAGAGTCTGCCCAGAAGATCAGGAACTCTAGAAGAATTCAGATTTTTAACACGAGAGTAAACGTAAAAAGAAGGTTTTACAAGATCTCACGTTAACAATATTTGCAGCAGCACGCACACAATCGAAGACGCAGTAAGGATGGCTAGTGTAACTAGCAAGAATACCACGAAGCAAGAAAAAGAAGTAACGACTAATTAACTATTAACGTACCTTGTCTCTTCCGAAACGATGTAGTACTATGTAGAGCTCTATACTAATCGTCCGTTAAGAAGTCT
+
;55=5:4905959<;?@BC@@BCC@8@CC>BBB@@@?A?AA@@;;;=?@8=2:78;;;;8'879::==>=<<==39733999'7<5;9@=<0=7703;59;=>?A?684772----'-,522,,-----55555276572....668<><@388<:=???>>=<7<<<<00*/.3555.359:4:85-27577)560653.3-----(-050566619577777/6/688=::58<?AD768856655//.5./.335522222255555.22278022+2+..(.5..
@ATNG8:01063:02241
GATGGTAGAGAGACTGTAGCGCACCCAGAAGATCAGGAACTCTAGAAGAATTCAGATTTTTAACACGAGAGTAAACGTAAAAAGAAGGTTTTACAAGACTCACGTTAACAATATTGCAGCAGTACGCACACAATCGAAGCGCAGTAAGGATGGCTAGTGTAACTAGCAAGAATACCACGAAAGCAAGAAAAAGAAGTACGCTATTAACTATTAACGTACCTGTCTCTTCCGAAACGAATTAGTACTATGTAGAGCTCTATACTAATCGTCCGTTAGAAGTCT
+
9:;B:=FDDCCCCCBCCCCBBBBBC=CCC?CCCCAA>@?@@ABBBB?BB?B?BBA@@@@A2A@FDCC@@@CCBB;@@ADDED5BB?B=AAA9ACC@CAABCCCCC?C@DD?CAB?BBBABBCCFCCCCCC@?<?B@@?BBAABBBB>B@CCC@BCBCCBBB?BBBCBB?BB?BBB=@@???8=>>;::999(7>9>889A@@BA<@<@@@A:>:>BCCC@BBAA?BB@C?CCC>CBB@B@AAABBBB@@ACCABAACAAAAAAA;A?A>>:>A<@@A<A><<
@ATNG8:01035:02351
GATGGTAGCAGACGTGACAGAGCGCCAGAAGATCAGGAACTCTAGAAGAATTCAGATTTTTAACACGAGAGTAAACGTAAAAAGAAGGTTTTACAAGACTCACGTTAACAATATTGCAGCAGTACGCACACAATCGAAGCGCAGTAAGGATGGCTAGTGTAACTAGCAAGAATACCACGAAAGCAAGAAAAAGAAGTACGCTATTAACTATTAACGTACCTGTCTCTTCCGAAACGAATGAGTACTATGTAGAGCTCTATACTACCATCGATTCGAGGAAGTCT
+
959:5:=CBBCCBBBCBCHGCCCBB?BCC@BBBCBB?B@CAAAABC?DD<A?BBCBBBBB1?6@B=>=BBBBC>6<4;;AAA0BC@D8;<;6;BC?BBBCCBBDD@C?CCABBB=??BBCBBBBCCCDBBBB?BB@?=?BBCCCBB?B=@::8:CCCBAAA?CBBB@@<993:??;@?999,773455555'5717:>=>>>>>6;7:?AA:>:>>BAA>@@@@B?@:;6000,000+0<<?BBBBBCCAAABB===?A@>>>>>;?@@@==9====:?;@;;;
@ATNG8:01020:02372
GATGGTAGCTCGCTGATGATATCTCCAGAAGATCAGGAACTCTAGAAGAATTCAGATTTTTAACACGAGAGTAAACGTAAAAAGAAGGTTTTACAAGACTCACGTTAACAATATTGCAGCAGTACGCACACAATCGAAGCGCAGTAAGGATGGCTAGTGTAACTAGCAAGAATACCACGAAAGCAAGAAAAAGAAGTACGCTATTAACTATTAACGTACCTGTCTCTTCCGAAACGAATGAGTACACACTCTCATATGACACTACCATCGTCCTTTAGAAGTCT
+
BCBC<A@DDCDCCBCBBBBBCCCCC@CCC@DCCBAA>A?ABBBBBB?AC=A>CCA77777.9?DCDAACDDBBA:??=@@@@0AC>C5<;;.<CC?CBBDDDDBA>B@CC@CAC>A@CBCCBBBCCCCBBCC?CCDD>A@@ABBBB>CAEBA?CCCBCAAA?AAAAAA>BB>@AB?BAABA:@>>;87666(8A=B=<=ACA>><>:>?@@<><>@BBB?BBAAABB?B?BCC>BBB?BBCCCBBBBBBBBBBBAAACCBAAABC?AACCCC?CD=CCC?B999
@ATNG8:01035:02375
GATGGTAGCTCTGCTCTGACTCTCGTACTCATTCGTTTCGGAAGAGACAGGTACGTTAATAGTTAATAGACGTAACTTCTTTTTCTTGCTTTCGTGGTATTCTTGCTAGTTACACTAGCCATCCTTACTGCGCTTCGATTGTGTGCGTACTGCTGCAATATTGTTAACGTGAGTCTTGTAAAACCTTCTTTTTACGTTTACTCTCGTGTTAAAAATCTGAATTCTTCTAGAGTTCCTGATCTTCTGGGCTGCGCTGATATGCGCTACCATCGTCCTTTAGAAGTCT
+
@@BB?AB@A;66>9;9@9559555<44497//)/:::.893955:5955/)/////)/5///<79:00///9//)/9344444$44.4<=<24455.55<6:@;;?<BBC@CBBCDCCC?;;;?A=BB@@;;;B>BA@@=BACBDA@@CB@@@BBAF@BCB?BC@C=@?ABABBBC@BBBEE9C=A=<;;;;*;@BBB;AAA@BAB;9:;?CC@1CCABB@B?@@=@BA@@AB?B?BBDBBA<;;DD=C;<;DGBBBCCBCABB@@B?BB@@@A7;;8;CCACAAA
@ATNG8:01043:02413
GATGGTAGCGCGACGAGCGTAGACCCAGAAGATCAGGAACTCTAGAAGAATTCAGATTTTTAACACGAGAGTAAACGTAAAAAGAAGGTTTTACAAGACTCACGTTAACATTATTGCAGCAGTACGCACACAATCGAAGCGCAGTAAGGATGGCTAGTGTAACTAGCAAGAATACCACGAAAGCAAGAAAAAGAAGTACGCTATTAACTATTAACGTACCTGTCTCTTCCGAAACGAATGAGTACTATGTAGAGCTCTATACTAATCGTCCGTTAGAAGTCT
+
CCBB@BCCBBBCECCCBBCCCC@??<?CC@CBCC@@>@<?@BBBBB?BB>A?BBAAAAAA2A?AAA@@@ACAAB;BBAAAAA2AC?C=BAA9CBB?AA@BCCCBC@C@AAB@CC@BBAABCCCCCCCCDDBB?BCCC>@@BABBBB>B@C??=@CCCBAAA?AAABBB>BB?BBB;@@999+9>>;98888+8@<A;:;AAA>><><>=AA7:7:@BBB@BB@@?CC?C=ABE@B>><?BACBBBAAACCCDCAA=>>>>?AAA<A@@BB?BC@CCC@BAAA
@ATNG8:01017:02553
GATGGTAGTCTCAGATAGTCTATAGTACTCATCGTTTCGGAAGAGACAGGTACGTTAATAGTTAATAGCGTACTTCTTTTTCTTGCTTTCGTGGTATTCTTGCTAGTTACACTAGCCATCCTTACTGCGCTTCGATTGTGTGCGTACTGCTGCAATATTGTTAACGTGAGTCTTGTAAAACCTTCTTTTACGTTTACTCTCGTGTTAAAATCTGAATTCTTCTAGAGTTCCTGATCTTCTGGACAGAGTGTGCAGATACTACCATCGTCCTTTAGAAGTCT
+
@9;6;>><CCCBBCGJFGBBBBBBB@>;>:/0////)/<8=:>BAAA95.5:<@A=A5;4::5:4;5=<;;;>>7;<<<<+AB?CBBB<@>:946;A=AD:9;9AAB==BC@@@;:49>B2;7:BCBCBCDACDCB@CCCBFDC@>>>>00000*0..6::*0)///59<<;;795555&5.55:;A>7@@@@@8@BB9::AA>>2:::-:::::29<;;6:DCA@@@>@?BCBBBA?A;;7;;<A@@<A<000>@>>ABBC?AAA@;;4:;,;??;A??@
@ATNG8:01050:02538
GATGGTAGCGCATATCAGCGCAGCCCAGAAGATCAGGAACTCTAGAAGAATTCAGATTTTTAACACGATAGTAAACGTAAAAAGAAGGTTTTACAAGACTCGTTAACAATATTGCAGCAGTACGCACACAATCGAAGCGCAGTAAGGATGGCTAGTGTAACTAGCAAGAATACCACGAAAGCAAGAAAAAGAGTACGCTATTAACTATTAACGTACCTGTCTCTTCCGAAACGAATGAGTACCTCTCAGACGCTCGTCCTACATCGTCCGTTAGAAGTCT
+
ABBC@C;9:CDCCCDCCCAAAFCCC>CCC@CCBBBC?C@BBCCCBB?BC@C@CCBBBAAA2A@@ABBBBCCHEE?BBBDCDC3CC@E?AAA7ABC@CCDECBB@C@DE?D@@=@BAAAB@@?CBBBC?>??>>@B?BABAABBB@B?BBC@CBBBBBBB?BBBCBB?BB?BDC<@>::9*377279979)///9<<>??==8<<::9:5::><=>@<@@?@=>=<A=@AA:ACB>:::A???>AABBBBCBBBBBBAB?BAAABBBBD@BB?BBB@BBBB
@ATNG8:01066:01945
GATGGTAGTGTCATATGAGAGTGTGTACTCATTCGTTTCGGAAGAGACAGGTACGTTAATAGTTAATAGCGTAACTTCTTTTTCTTTGCTTTCGTGGTATTCTTGCTAATTACACTAGCCATCCTTACTGCGCTTCGATTGTGTGCGTACTGCTGCAATATTGTTAACGTGAGTCTTGTAAAAACCTTCTTTTTACGTTTACTCTCGTGTTAAAAATCTGAATTCTTCTAGAGTTCCTGATCTTCTTGCTCTCGTAGACAGATACTACCATCGATTCGAGGAAGTCT
+
B@?@5:=::ACBBBCCHCCBBCCCCDCBCA:;5;@@>6>D;@>@CFFCCC@@@>::247<A<A<D?CBBBA;;6;B?AACBB,444(4:>>4;?>>9=:;59B;>:::=B=@@AB@ABA>AAA<?<?A@??9:9<???A>CBBBA@@@@@BBBBBCB@CAA@BB@L>@AABBBBCC>C;;;;;*;;A9>>>>>,>>BBB69:;9>>@=99.5555$5;;5949=AB>A@@;;:A=B=BBAAAA8;;?BBCBB;<;CCCHICCDA@@A@=@ABBAB?BCCC@C?AA@B
@ATNG8:01110:01969
GATGGTAGTATAGAGCTCTACATAGTACTCATTCGTTTCGGAAGAGACAGGTACGTTAATAGTTAATAGCGTACTTCTTTTTCTTGCTTTCGTGGTATTCTTGCTAGTTACACTAGCCATCCTTACTGCGCTTCGATTGTGTGCGTACTGCTGCAATATTGTTAACGTGAGTCTTGTAAAACCTCTTTTTACGTTTACTCGCGTGTAAAATCTATAATTCTTCTAGAGTTCCTGATCTTCTGGTCTACTACACTGTACTCTACCATCGCAATTGCCTAGTCTT
+
945=8=@@@CCCCBCCCCCCBBBCCBBBCBB@=@@??9?A=A>BBBBBBC@CBB7758<@@@B?B<??BBBBCA;:;>?>?/??6>857-6CBC>??A:98*///:7737<><@@CA:>>A:?;?C>>>888;AAAA;;;;;:::>>AA@@@<::4;:::;;5;8==?>>?@?>:>7676-6,//9999+99999*,,,,,,6552222&.7...70507A;999-,,,(,(,-79;=///957779;;======?@?@A?==:::::63-3433-33:<::5
@ATNG8:01064:02240
GATGGTAGTATATCGCGTCGCTATCCAGAAGATCAGGAACTCTAGAAGAATTCAGATTTTTAACACGAGAGTAAACGTAAAAAGAAGGTTTTACAAGACTCACGTTAACAATATTGCAGCAGTACGCACACAATCGAAGCGCAGTAAGGATGGCTAGTGTAACTAGCAAGAATACCACGAAAAGCAAGAAAAAAGAAGTACGCTATTAACTATTAACGTACCTGTCTCTTCCGAAACGAATGAGTACTATAGACTATCTGAGACTGCCAAGGCACACAGGGGATAG
+
;449055BCBBCBCCCCDIAAABBB?BBB@BBCDDD@C@BBBCCBC?@>7;5<@B;:;:;'76?A=CBCCBBBB>BCBBFFG5CB>B=BAB7ABD?DABACCDBB?B?AA>A;96:::AFECCCBDCCBB@@;?;;;6:>>>A:99;@=A@A<A@@>?CAA>ABBA:94:?:?A;8=>7337(777/556788%7;6<>>@@AAAC8;7:?@?<@===CCC?B@@@@A@<@99:9/8<<8;8;>@ABBBBBBBBA>=??=@@<883=0808:>????@@AA9???B
@ATNG8:01089:02231
GATAGCGCACACATAGATACAGTACTCATTCGTTTCGGAAGAGACAGGTACGTTAATAGTTAAATAGCGTACTTCTTTTTCTTGCTTTCGTGGTATTCTTGCTAGTCACACTAGCCATCCTTACTGCGCTTCGATTGTGTGCGTACTGCTGCAATATTGTTAACGTGAGTCTTGTAAAACCTTCTTTTTACGTTTACTCTCGTGTTAAAAATCTGAATTCTTCTAGAGTTCCTGATCTTCTGGTAGAGCGTGCATATATCTACCATCGTCCGTTAGAAGTCT
+
4444499995559999=555>555=544>5945<2=;051566=<<:855554.4.44::.59)4<=566<;;544444$4:.4344)445<8><=9?>:>BBBBBBDCBCFCCC@DDD:;7:@@@AC@@?@BCA9;;;;@AA;:9>?<>>??:?@@277/7,7>@@@AB@A=A@@>@0=9=499?=?,=@?A@.;;;:A:99=999<<=(99955.55::5>>9<=54058444;49248:49;;?;@<@?@BABBAA@ACC?AA::;A=@@:;;939?AA
@ATNG8:01100:02246
GATGGTAGAGTATCATGTGTATCTCCAGAAGATCAGGAACTCTAGAAGAATTCAGATTTTTAACACGAGAGTAAACGTAAAAAGAAGGTTTTACAAGACTCACGCTAACAATATTGCAGCAGTACGCACACAATCGAAGCGCAGTAAGGATGGCTAGTGTAACTAGCAAGAATACCACGAAAGCAAGAAAAAAGAAGTACGCTATTAACTATTAACGTACCTGTCTCTTCCGAAACGAATGAGTACTATGTAGAGCTCTATACTACCATCGACACTCCAAAGTCT
+
44495:DCCDDCCCDBBCCCBBBBC?BBD@CCBBBC@B@BCCCGBA?BB@BADCC@@@@@1@@CCCCCCCCCCF>BBBAAAB2BBAE@CCC;DBB?CCBCCB?@?AA@BB?ABB>?@@CCCCCAAAAAAABC?B@<<799::@>>==D?B>><>B?>>>>><>AA@==9==9=??=>=876(89818>>??@)@A;>88:AA?@B3817:9<1828@GGJADDCBBBC696:>>6?;;6;BAABCC@??CBBBAABBBAAAADDCA6<<AA<<<<:<188)<A@@
@ATNG8:01078:02282
TATGGTAGCAGACGTGACAGAGCGCCAGAAGATCAGGAACTCTAGAAGAATTCAGATTTTTAACACGAGAGTAAACGTAAAAAGAAGGTTTTACAAGACTCACGTTAACAATATTGCAGCAGTACGCACACAATCGAAGCGCAGTAAGGATGGCTAGTGTAACTAGCAAGAATACCACGAAAGCAAGAAAAAGAAGTACGCTATTAACTATTAACGTACCTGTCTCTTCCGAAACGAATGAGTACTGCGTCTCACTCTCGCCTACCATCGTCCGTTAGAAGTCT
+
//:;5;;:9?AACBBBDDCBDCCBB?AABABBBCCB?B@CCCCCCC@CC<A;@@@::;;<*;;@CDBBABBBBG=BAABBBB5BC@B<@@@8?CD@BAABB@B@B?B?CC?C@@<>>?CCCCBBBCCCCCCC?BBBB>@@@AABBB@C@C::99BB??ABB?BFBBBB?AA=?99299998+8::7::::9)5849///==?HD;?;@A@@<@<?>DCB<AAAAA?>4;5;@@9A@@=@CBEBBBCBBCCAAACCDCCCCC?BBC?C@A@BC;;;ACCC?BBBB
@ATNG8:01066:02345
GATGGTAGCGAGCGAGTGTGTATATCCAGAAGATCAGGAACTCTAGAAGAATTCAGATTTTTAACACGAGAGTAAACGTAAAAAGAAGGTTTTACAAGACTCACGTTAACAATATTGCAGCAGTACGCACACAATCGAAGCGCAGTAAGGATGGCTAGTGTAACTAGCAAGAATACCACGAAAGCAGAAAAAGAAGTACGCTATTAACTATTAACGTACCTGTCTCTTCCGAACGAATGAGTACGATGAGATCTCGTGTGCTACCATCGAATGAGGTTAGTCT
+
0//;7;<;;<<=::;;;;;<>CCBCB9;9A??>@=BA=A699>@>9<966166;;;=>@@@+@<>=B@@@A==>?5:55=>>>+6666:>>?1;?;9@@BABAABA:@:=<5;77,388=>>>=666<<=@@A8>>><8>;86;8//)/5:/525;;::<48-38<7<;87/(/::(/---6(--//3333'36255555588:6965756/5/57<<=:666<:::./)//)///)///8:<<<;444;;;3338;:://.6>)./69:/799<::.//<//
@ATNG8:01084:02437
GATGGTAGACACGTGTGCTCTCTCGTACTCATTCGTTTCGGAAGAGACAGGTACGTTAATAGTTAATAGCGTACTTCTTTTTCTTGCTTTCGTGGTATTTCTTGCTAGTACACTAGCCATCCTTACTGCGCTTCGATTGTGTGCGTACTGCTGCAATATTGTTAACGTGAGTCTTGTAAAACCTTTCTTTTTACGTTTACTCTCGTGTTAAAAATCTGAATTCTTCTAGAGTTCCTTGATCTTCTGGGATGTGTGCGCAGTGCCATCGTTCCGTTAGAAGTCT
+
444A7<<?@@@::5;999;;>>>@B@;@;;<@4:;@A<AB?B>BA?999>48843328-33;;6;58=@BCBBBB588?>?+88;A889'278<8<877(3;1733333277555373...3826678855=6::??<?@@;;;@@>>>@@@;;::>>=9>=18069:9::97825=>>>.92::,559;9)78///(///.766/..49999(9-/-7272//-/===<<;7<,/,/=<>@<<==@6@///776///9<<77077-,,(,022,58845887
@ATNG8:01102:02420
GATGGTAGTGATACAGATCAGACACCAGAAGATCAGGAACTCTAGAAGAATTCAGATTTTTAACACGAGAGTAAACGTAAAAAGAAGGTTTTACAAGACTCACGTTAACAATATTGCAGCAGTACGCACACAATCGAAGCGCAGTAAGGATGGCTAGTGTAACTAGCAAGAATACCACGAAAGCAAGAAAAAGAAGTACGCTATTAACTATTAACGTACCTGTCTCTTCCGAAACGAATGAGTACTATGTAGAGCTCTATACTACCATCGTCCTTTAGAAGTCT
+
B@BB@BCCCCCBBBCCCCCCCCCCC@CCC?BABBAA?A@BCCBBBB>BB?B?BBABADCC+?<BBCAAACCCCC=AAACDDE5BA=A5;;;.;BC?CAABCCDBB?B@BDACCC=@@BCCBBBCCCCCBBBB@BAAA?AABBAAAA>B?BAA>BBCCCAAA?CCCAA@@CC?AAA>AA>><5=>>9=>>@@2@A<A;;;AA@??<?=??@@<><>ACCC@CCBAAAA<?=?CC>CAA>ABBBDBBBBBBBCCABA??>>>>>?@A=A@??8838A:AAA8<;>=
@ATNG8:01082:02532
GATGGTAGTACATGATAGACGACACCAGAAGATCAGGAACTCTAGAAGAATTCAGATTTTTAACACGAGAGTAAACGTAAAAAGAAGGTTTTACAAGACTCACGTTAACAATATTGCAGCAGTACGCACACAATCGAAGCGCAGTAAGGATGGCTAGTGTAACTAGCAAGAATACCACGAAAAGCAAGAAAAAGAAGTACGCTATTAACTATTAACGTACCTGTCTCTTCCGAAACGAATGAGTACTATGTAGAGCTCTATTCTAATCGTCCGTTAGAAGTCT
+
@??B:CBBCBCCDCBCCBBBA@@AB>BAA>ABBA;;7;5;?@<??@=AA4938=:?@>B>+@=BABCCCBBCCC;B@;;;;;*;B>C5;::&9@A9>CDBBBCBC@C?BC?BBC=??BBBCDCB?@@CCDDFBDCCC?B???AABB?B@C;;9;C@@@BBB?BABCBB?BC?C??2999999+99:9:::99(38389::?@@@A>A?????;?<@?CCC@CCCCB@?;@<@AA<B@@=@@?BBBBBBBBBBBBBBBBBBB>A>C>A?=<<8=>:?>@=@A@@
@ATNG8:01158:01943
GATGGTAGGACGAGCGTCTGAGAGGTACTCATTCGTTTCGGAAGAGACAGGTACGTTAATAGTTAATAGCGTACTTCTTTTTCTTGCTTTCGTGGTATTCTTGCTAGTTACACTAGCCATCCTTACTGCGCTTCGATTGTGTGCGTACTGCTGCAATATTGTTAACGTGAGTCTTGTAAAACCTTCTTTTTACGTTTACTCTCGTGTTAAAAATCTGAATTCTTCTAGAGTTCCTGATCTTCTGGGTGCGCTACAGTCTCTCTACCATCGTCCTTTAGAAGTCT
+
944=8==A;A5555:9>=>?<ABD@ECCCCCC@CBEE?BB@C?BBBBCCDACCB;:8;?BBBC?C@CCCCCCBBB@A@@@@0@?;@?CC=;;;C=AAA=?B69:ABBCACCGG;;;D>BBC@B@CJ<;;BBB=@@CD9;<CBB@@AAA@@@A@AD?BAA>AA?A>ABBBBA;;;7;;AAB3B6;7:BBBD5CBCCC>BACCCICCCC=@@@@,@ABCC?C@A@=@A@@@@A<@?AAACBB:@;;;0;AAA;;;AABBCCCBB@AA8:;AABB=AA<ABB?B;;;
@ATNG8:01122:01983
GATGGTAGCTCGCTGATGATATCTCCAGAAGATCAGGAACTCTAGAAGAATTCAGATTTTTAACACGAGAGTAATCGTAAAAAGAAGGTTTTACAAGACTCACGTTAACAATATTGCAGCAGTACGCACACAATCGAAGCGCAGTAAGGATGGCTAGTGTAACTAGCAAGAATACCACGAAAGCAAGAAAAAGAAGTACGCTATTAACTATTAACGTACCTGTCTCTTCCGAAACGAATGAGTACATAGATATACGTATAGCTACCAGTCCGTTAGAAGTCT
+
:59@8=BBBACCCCCCCCCCCCBAB@BBB?BBDA@A@C@CCCBBBA???<?=AABBBCCC3B?BBBAA@BBBB>>>>AAABB3BB@C?BBB8BBD?AAAB<<;;;6;8<<:?AA<>=>BBBBCCCCFCBBBB@BBAB?BBCBADAA=@=@>>:?AABBBDC@BCBCBB@B@;>>=8==>??799:;::9:9(0>;>///96::>;>=@@??=D<??CCD@CBBBCDD@@@@<:48..*...8@ACBCCBBBBBBCBBCCCCCA@@;@ABB<>B?BAA>BAAA
@ATNG8:01145:01991
GATAGTGTCAGTATGAGAGTGTGTACTCATTCGTTTCGGAAGAGACAGGTACGTTAATATGTTAATAGCGATAACTTCTTTTTTCTTTGCTTTCGTGGTATTTCTTGCTAGTTACACTAGCCATCCTTACTGCGCTTCGATTGTGTGCGTACTGCTGCAATATTGTTAACGTGAGTCTTGTAAAACCTTCTTTTTACGTTTACTCTCGTGTAAATCTGAATTCTTCTAGAGTTCCTGATCTTCTGGACAGAGTGTGCAGATACTACCATCGTCCGTTAGAAGTCT
+
::9:;:999556<<=<=@@666?<;;;@@@899>>8;;9;8==55566.55>//)/37///727499;<666>9<<65/////#/;;.////)//::5:555)5939:;<;<7///;;;992444.48555<<:55.5555.4::5556599;<;;;:=8566:=>:>5::5544:;;7<4444&439.44;;;(89444)4499::5559990555;;5;:>>9696595@;@8A?>?AA<>?A=AA;;:A@@BAABBB@A@;<80..---;5;</66;599//
@ATNG8:01161:01976
GATTAGTATAGAGCTCTACATAGTACTCATTCGTTTTCGTTAAGAAGACAGGTACGTTAATAGTTAATAGCGTACTTCTTTTCTTGCTTTTCGTGGTATTCTTGCTAGTTACACTAGCCATCCTTACTGCGCTTCGATTGTGTGCGTACTGCTGCAATATTGTTAACGTGAGTCTTGTAAAACCTTCTTTTTACGTTTACTCTCGTGTTAAAATCTGAATTCTTACTAGAGTTCCTCGAATCTTCTGGTATGAGATGACTCGTGCTACCATCGTCCGTTAGAAGTCT
+
---(-///9;<<<<566;;99;;;??@>=>2;::;;&000)/1//)/66676:<::948,3337176;@999987715888)260669==.?=;=/73<3=94<=;5681725769>><>@A<A=B@@8855A;A>>>;9:8999<====?>;;;=586569;6<;888@?>?88277<:<.<8=9=====+=>>@@066=///<;;>1888)8::::5:9>?6;8888;;@<;565..(.4202**(****2225888:::888:8626788350694;<=7==<<
@ATNG8:01124:02066
GATTGATACAGATCAGACACCAGAATATCAGGAACTCTAGAAGAATTCAGATTTTTAACACGAGAGTAAACGTAAAAAGAAGGTTTTACAAGACTCACGTTAACAATATTGCAGCAGTACGCACACAATCGAAGCGCAGTAAGGATGGCTAGTGTAACTAGCAAGAATACCACGAAAGCAAGAAAAAAGAAGTACGCTATTAACTATTAACGTACCTGTCTCTTCCGAAACGAATGAGTACTGCGTCTCACTCTCGCCTACCATCGACACTCCAAAGTCT
+
889055@BBABBBAAABAA@=;:925=;;@B=@=<@@:;:B@CD?B>?@>99:::'9;><?ABB<<>99/7745555$5;494;<<0<==9<;655<:<?;:5>@5>=>9==?>@ABCCCA@@BBBD?CBBB>@?CAA::::@=A@@=@B@=;:00+0//89>4::23335;8777.775.566666%690557=>>9>@<@:;;;A<@<>=ABB=;;9BB@@>@;???9?AB@DCBBBFBB?@?BBBAAAACCBCB@BAA>BECCBCBBAA=A@;@@?=
@ATNG8:01130:02021
GATGTAGGTGCCATGAGTGTATCCAGAAGATCAGGAACTCTAGAAGAATTCAGAATTTTTAACACGAGAGTAAACGTAAAAAGAAGGTTTTACAAGACTCACGTTAACAATATTGCAGCAGTACGCACACAATCGAAGCCGCAGTAAAGGATGGCTAGTGTAACTAGCAAGAATACCACGAAAGCAAGAAAAAGAAGTACGCTATTTAACTATTAACGTACCTGTCTACTTCCGAAACGATGAGTAACAGAGAGTACGATATGTCTACCATCGTCCGTTAGAAGTCT
+
//7898>8@>@:566<===BC:;15>95>?<;;;498><>?8889??:?:=>8827<;<$7/3<<33/66988(///....$..(.2666).294655579222,5.5;6;7;5;;>====>====>>=;:588/<5//*/668587.7277@;A>=??A>>;===?==8=?:;;;4::765(25927>???.782799:>;:888(89:::;6;9>=;;95:<;6///5/55866,7---,25,.(...6565...3356788::AB7;88-33-33+---46668
@ATNG8:01134:02026
GATAGCGCATATCAGCGCAGCCCAGAAGATCAGGAACTCTAGAAGAATTCAGATTTTTAACACGAGAGTAAACGTAAAAAGAAGGTTTTACAAGACTCACGTTAACAATATTGCAGCAGTACGCACACAATCGAAGCGCAGTAAGGATGGCTAGTGTAACTAGCAAGAATACCACGAAAGCAAGAAAAAGAAGTACGCTATTAACTATTAACGTACCTGTCTCTTCCGAAACTAATGAGTACGTGTGCGACGTGTCTCCTACCATCGTCCGTTAGAAGTCT
+
////5:=<<;;;;>::;>;=>>6>@@:==B@@@<@=BBBDCBB=??=A;==?;;;;;*;?BBBG;<;BA@@;@;;;AAA0BB>B49;:*9A@=BBCBBBB;:6;=;95:AA?BBDBCBBCCHBBBCAAA>BBAB@BBCCBBAA5<5<;;5;B@AEAAA?BDBCBB?BB?B??9=>999+9=<9==<=<,<A=B@BBBA>=>:=9=A@@<A598BCB=@;;;ABC7<;;CC=ABB?A@CCCBB???BB@@A:999A::9==AA?B???BF?CC@DBB?BBA@
@ATNG8:01125:02071
GATGGTAGTATCTGCACACTCTGTCCAGAAGATCAGGAACTCTAGAAGAATTCAGATTTTTAACACGAGAGTAAACGTAAAAGAAGGTTTACAAGACTCACGTTAACATATTGCAGCAGTACGCACACAATCGAAGCGCAGTAAGGATGGCTAGTGTAACTAGCAAGTAATACCACGAAAGCAGAAAAAAGAAGTACGCTATTAACTATTAACGTACCTGTCTCTTCCGAAACGATGAGTACGAGAGAGCACACGTGTCTACCATCGTCCTTTAGAACGTCT
+
:56=:>=BCCB<=>>@B;9599544.455.570//:6:476;////+/9686::888===+:5:;833333333(374444&4;7<.55)559499;;;554;.4.444883:9::;===;;;;;55593999<.454:9999)/)///)/4;:<;::8:::43/0///0///1666:=13344;==>=&=;5222772222,226778/5)/.>>>;==;0000)/*/0:3:0/3337788:;;:333399<;:::;777717666>A=@@7;:=)///..
@ATNG8:01129:02175
GATAGTATCTGTCTACGAGAGCCAGAAGATCAGGAACTCTAGAAGAATTCAGATTTTTAACACGAGAGTAAACGTAAAAAGAAGGTTTTACGAGACTCACGTTAACAATATTGCAGCAGTACGCACACAATCGAAGCGCAGTAAGGATGGCTAGTGTAACTAGCAAGAATACCACGAAAGCAAGAAAAAGAAGTACGCTATTAACTATTAACGTACCTGTCTCTTCCGAAACGAATGAGTACGAGATAGCACACGTGTCTACCATCGTCCGTTAGAAGTCT
+
955@BA9;;CDCECCBEBBDCC?ABB@BCBBAA>@>BBBAAAA<AB>B>BBAAACCC3C?BAAAAAACCCC=B>BDDDD0CHAC6;;;6;ACCCBBBBCC;;:;?CCACCC@CCCCCCCCDCCCCAABB?BBBB<@@BBB@BB=B=AAA?BBBCBBCC?BBAAAB?CC?AAA;>==<;3?::4:===>/:<7<///=@???<@=A@@@7;7;ACCC@CCBBBCC?B?BCC>CCC?CCBBBC???BBBB@@@BBBCBBBBA@@=<==?@A=AB?BBB?BBBA
@ATNG8:01159:02177
GATGGTAGGTGCACATGAGTGTATCCAGAAGATCAGGAACTCTAGAAGAATTCAGATTTTTAACACGAGAGTAAACGTAAAAAGAAGGTTTTACAAGACTCACGTTAACAATATTGCAGCAGTACGCACACAATCGAAGCGCAGTAAGGATGGCTAGTGTAACTAGCAAGAATACCACGAAAGCAAGAAAAAGAAGTACGCTATTAACTATTAACGTACCTGTCTCTTCCGAAACGAATGAGTACTATGTAGAGCTCTATACTAATCGTCCGTTAGAAGTCT
+
:6:C;CCC?CCCCBBCCCCCCCCB@?ABB?BCEECB@C@BBBBBCC@DC@D@BAC;::::.;?DFCCECCCCBB>BBBBBBB1B@?B69:96;BB?CAAACBA??<?@DC@BBB@BBBBBBDDDEEDDDDCC=CBBB?BBBBAB@@<A?C@?>@CAAACCB?CCCABB@BB?BB@:>>887*:99;99999(7?<A7<;:::=>5;6:>>?1838@CCEABCAAADC@C?BBC=CCC@@??BDBB???BBBB?AACCBBBBC;;8;AABB>@@=@@@=AAAA
@ATNG8:01142:02310
GATGGTAGGTGCGAGCATGAGTGTATCCACGAAGAATCAGGAACTCTAGAAGAATTCAGATTTTTAACACGAGAGTAAACGTAAGGTTTTACAAGACTCACGTTAACAATATTGCAGCAGTACGCACACAATCGAAGCGCAGTAAGGATGGCTAGTGTAACTAGCAAGAATACCACGAAAGCAAGAAAAAGAAGTACGCTATTAACTATTAACGTACCTGTCTCTTCCGAAACGAATGAGTACGATGAGTTCTCGTGTGCTACCATCGTCCGTTATAAGTCT
+
----(-57)44555<;;;<<:9954//)////1//)48:=7A9BBABBCB?BC@C@BCFCCCCC5D@BBEEDCCCCCC=?@@D@C@BDD;CCC?CCBBBBA??=?AGG?AAB?BBAA@BBBBDAAA@@@A?CCBA=AAAACCCC<@<@@@=BBBBBBB@=BCC@A>=CC<>>?;?=888-575335555'//(.877AABAA;A<AAAB<B:><@@A;@<=>@@@<A<@@@9>BC?BBACCCCAB>@@@><?>??==8::?AA=A???@?<>>=BBC@BBBB
@ATNG8:01118:02435
GATGGTAGGCGTGTGAGAGTCTGCCCAGAAGATCAGGAACTCTAGAAGAATTCAGATTTTTAACACGAGAGTAAACGTAAAAAGAAGGTTTTACAAGACTCACGTTAACAATATTGCAGCAGTACGCACACAATCGAAGCGCAGTAAGGATGGCTAGTGTAACTAGCAAGAATACCACGAAGCAAGAAAAGAAGTACGCTATTAACTATTAACGTACCTGTCTCTTCCGAAACGAATGAGTACTATGTAGAGCTCTATACTAATCGTCCGTTAGAAGTCT
+
959@8=AB?BBBBCCCCCC:;;@@;4;BC@CCCCCC@C?AACBCEE@CA?A?A@?98889)9<ABCAAABAACF>A@99888(9@;@9???5?@B?BA>>@A@@@9<9<>;>@@<A=<<>:::?@@@?>>>A=AAAA:>>>A<;<>:>9>;@<;@@@@@@@<@?AABB@BB=@<=6>=//)/895/888)7:1:;<<=AA>>;?=>>>A=A:<>???;??@>>=@:@=@>;3<8839@@@<>=<==>>ACBBBCC@???>>><AA<<<4996<<?;@??@
@ATNG8:01162:02476
GATGGTAGATATATGCACGCTCTACCAGAAGATCAGGAACTCTAGAAGAATTCAGATTTTTAACACGAGAGTAAACGTAAAAAGAAGGTTTTACAAGACTCACGTTAACAATATTGCAGCAGTACGCACACAATCGAAGCGCAGTAAGGATGGCTAGTGTAACTAGCAAGAATACCACGAAAGCAAGAAAAAGAAGTACGCTATTAACTATTAACGTACCTGTCTCTTCCGAAACGAATGAGTACTGTATCTATGTGTGCGCTAATCGTCCGTTAGAAGTCT
+
>>@@;>=ABBBCCC<<;B=BBCDAA>ABB?DBBAAA?A@CCBBBBA???;?=A@A?????1??BBBBBAA@?><399;<;;;'9?:?4;;;&5<<7>CCCCBBAA>A?BB@BCD>AACBCBBBCDCCCCCCC?BCBD>AABBBBBB>B?B::;:CCCCCCC?AABAAA?CD>AAA=AACED>?9:39>>@@2AD?ABB??@@CB;><;;;?<@<@BCCC?BBBBBBB?B?BCB=CDG@9:9BBCBBC???BAAAAAA@???ADB=???DD@BB?CCB?BBBB
@ATNG8:01205:01938
GATGGTAGTGTCATATGAGAGTGTGTACTCATTCGTTTCGGAAGAGACAGGTACGTTAATAGTTAATAGCGTACTTCTTTTTCTTGTCTTTCTGTGGTATTCTTGCTAGTTACACTAGCCATCCTTACTGCGCTTCGATTGTGTGCGTACTGCTGCAATATTGTTAACGTGAGTCTTGTAAAACCTTCTTTTTACGTTTACTCTCGTGTTAAAAATCTGAATTCTTCTAGAGTTCCTATCTTCTGGCTCTCGTAGACAGATACTACCATCGCCCGTTAGAAGTCT
+
8444.44;;<?;;<<66665655=>666;<<=8<;;:09<.5.55599:;=@@?@??@;>>00+/)/0/=:;:<<544444$49.488:=(7337713371771899>?A?BCDHICHCACDC@C@CCBBBBAA=ABCC=@?B@@@CCCHDECBBBB>BBB?BB?B@BBABBCFCC?@ACCC8A=A?BBCCC3AA:::6;@@@CC@AAB@BGDH5FBBBG@C@CIACCCCC@@?A@CCDBB:;:@=@B;;<AAACCCBAAACCCEG?;;<CCC>BA@CCC@CBBB
@ATNG8:01207:01944
GATGTAGCTCTGCTCTGACTCTCGTACTCATTCGTTTCGGAAGAGACAGGTACGTTAATAGTTAATAGCGTACTTCTTTTTCTTGCTTTCGTGGTATTCTTGCTAGTTACACTAGCCATCCTTACTGCGCTTCGATTGTGTGCGTACTGCTGCAATATTGTTAACGTGAGTCTTGTAAAACCTTCTTTTTACGTTTACTCTCGTGTTAAAAATCTGAATTCTTCTAGAGTTCCTGATCTTCTGGGTGCGCTACAGTCTCTCTACATCGTCCGTTAGAAGTCT
+
A@@;:5?::;;BBCCCBCB;;:BCBBBBB@@?@CCG>BC?B?CBCCCCCACCCBB@C@CCCC@C@BBBBCCCBB@CCDCC1AB?BACC<BCBC?BBC@CC?@@ACBB@BCCCCD@A@ACC@D@DEBCBBBD@CCCD?CCCBBAAABBBBBAAAB?CCC?CA?B?BBBABCBBB@CBBBB8B>B;:::::*:BBBC?CABABBCAB@=@CBC5C@@AH@B@BC>BBCCCCC?B@AAABBA?A>@@:ABBBBCBBBCCCBBBCCCCCCDCCC@CCBCCB@BB99
@ATNG8:01208:02016
GATGGTAGGCGTGTGAGAGTCTGCCCAGAAGATCAGGAACTCTAGAAGAATTCAGATTTTTAACACGAGAGTAAACGTAAAAAGAAGGTTTTACAAGACTCACGTTAACAATATTGCAGCAGTACGCACACAATCGAAGCGCAGTAAGGATGGCTAGTGTAACTAGCAAGAATACCACGGAAGCAAAGAAAAAGAAGTACGCTATTAACTATTAACGTACCTAGTCTTCTTCCGAAACGATGAGTACTATGTAGAGCTCTATACTAATCGTCCGTTAGAAGTCT
+
;:<<>AAB=?ABB<6/0@=0////:.9=A@FEFCCC@B?@@;:;AA7;:?C?ABCA@@@@.@;????A===;;8.7877777'775;8=9:1:::7:55566222+2+224::@18555888>>A@77756517699;5557755717178;5:877<888/5//.==7884///37//(/(./..'.2222$2939777:888A;A=>;;;7=57676<7---3--(-:(.(.33,3///8333555557827737>9>>@B@9:3:9667/664;8739766
@ATNG8:01165:02059
GATGGTAGTATATCGCGTCGCTATCCAGAAGATCAGGAACTCTAGAAGAATTCAGATTTTTAACACGAGAGTAAACGTAAAAAGAAGGTTTTACAAGACTCACGTTAACAATATTGCAGCAGTACGCACACAATCGAAGCGCAGTAAGGATGGCTAGTGTAACTAGCAAGAATACCACGAAAGCAAGAAAAAGAAGTACGCTATTAACTATTAACGTACCTGTCTCTTCCGAAACGAATGAGTACGAGAGAGCACACGTGTCTACCATCGTCCTTTAGAAGTCT
+
>:@C?BBCBBBBBCCCCCCBBBBBC@BBB@BABBAA=AACBCCCCC@BC?B@BBBBBCCB3B?BCBBBBCCCDD>A8:;@A@0@D>B4;;;.;CD=CA@ACBDBB>@>@B>B??=?ABBFDCCBBBBCCCCC@B@@@@CAAABBAA<A=A::7;ACCCBBC?CCC@A@?BB?BA@49:===5865-67777(5;6;578::>AB:=:=CCA:>:=?BAA>A@@@?A?293:::/8??;989CBBBCBCBAA???ABB@@====<A;?888BB@DD>CB@;>>>>
@ATNG8:01186:02026
GATGTAGTGTCATATGAGAGTGTGTACTCATTCGTTTCGGAAGAGACAGGTACGTTAATAGTTAATAGCGTACTTCTTTTTCTTGCTTTCGTGGTGTTCTTGCTAGTTACACTAGCCATCCTTACTGCGCTTCGATTGTGTGCGTACTGCTGCAATATTGTTAACGTGAGTCTTGTAAAACCTTCTTTTACGTTTACTCTCGTGTTAAAAATCTGAATTCTTCTAGAGTTCCTGATCTTCTGGAGATATCATCAGCGAGCTACCATCTTCCGTTAGAAGTCT
+
9444477/0//9AACDCCBBBBBBCEMBBBB>A?@@4;97<9;;;>>;?7?>=;?<?8@>:;7;8<:;;;?;A><>>><<,99298@>8>?BB7:5D;994995@9945><@999A=@AA=@4:::::9:C>CBA@8:9@@?@@BBCCDDA@AD:;:A=??=@<@@ABAAAAB;>??>?3?<@<@GCC3B;;;;09:>@>@@ABB=CCEB2@??AA=>9@@>@BBB==B9B?BB?@?C?B?@;@CC:9:BBCBAAAAAAA@@=+00//5:5////;<6454:
@ATNG8:01198:02068
GATGTAGAGTATCATGTGTATCTCCACGAAGAAGTCAGGAACTCTAGAAGAATTCAGATTTTTAACACGAGAGTAAACGTAAAAAGAAGGTTTTACAAGACTCACGTTAACAATATTGCAGCAATACGCACACAATCGAAGCGCAGTAAGGATGGCTAGTGTAACTAGCAAGAATACCACGAAAGCAAGAAAAAGAAGTACGCTATTAACTATTAACGTACCTGTCTCTTCCGAAACGAATGAGTACTACTCTCAGAGACACACTACCATCGTCCGTTAGAAGTCT
+
//////9455<6/////7-////:)-///)//)//99:+526@??B9;7;H=A?ACBBCFFE3EACCBBBCCCCBD?CCDCCCD5BA=?4:::5;BA?CBBAB@@9979?BA?A??;?ABBGGABBDCCCBBBCADBBB>@@CABBBB?C@CBB?ABBBCABA589?A@@>??<?BB?BBAAA<=@@<@@@@@.???CCBBBBBBB?B?A@AA>A@BDDCC?BBBB???;?=CCC::>>?>??CBBBBB>>>@@A@??BBBDCBBBB@BAAA@@=A@?@@?>ADBB
@ATNG8:01173:02159
GATGAGTGCGTGAGAGAGAGACCCAGAAGATCAGGAACTCTAGAAGAATTCAGATTTTTAACACGAGAGTAAACGTAAAAAGAAGGTTTTACAAGACTCACGTCAACAATATTGCAGCAGTACGCACACAATCGAAGCGCAGTAAGGATGGCTAGTGTAACTAGCAAGAATACCACGAAAGCAAGAAAAAGAAGTACGCTATTAACTATTAACGTACCTGTCTCTTCCGAAACGAATGAGTACTATAGACTATCTGAGACTACCATCGTCCGTTAGAAGTCT
+
95<<=<===BBBAAACBBAC;:9,:??7@BA6658<7<95555:8=;6A?9:8@9:::):6:<88:=:@@AD>C>@@@@@0@C?C=ABB7@AA>;;9@AA@>@?@9:9>BBC99::9;BBBCGDGCBBCC@C@A@?AAACCBBD?><A00-0@<<;?=C?CBBB??;?B?CBB@B====3;//(/7888*8:3;9::;;:9:;?;???A<A:=:;;;=ABBEDCC@A=@A=5=00+0::=@AACBFCBBAA=;@?@@ABBBBB?A@>=?=0444:<=8>:77
@ATNG8:01193:02127
GATGGTAGTATATCGCGTCGCTATCCAGAAGATCAGGAACTCTAGAAGAATTCAGATTTTTAACACGAGAGTAAACGTAAAAAGAAGGTTTTACAAGACTCACGTTAACAATATTGCAGCAGTACGCACACAATCGAAGCGCAGTAAGGATGGCTAGTGTAACTAGCAAGAATACCACGAAAGCAAGAAAAAGAAGTACGCTATTAACTATTAACGTACCTGTCTCTTCCGAAACGAATGAGTACACACTCTCATATGACACTATCGTCCGTTAGAAGTCT
+
;66@;@DDDBBBCCHBBCC@@ACCC@CCC@BAAB;<7;?BBDDDCCACC>@>@CA@ACBB3B?AA?????DAAA=97;CDDD1AB?A@CCC;BBCAAA@BA@@AB?B@AA?ABB?BBBBBBCCECCBBBBCC?CBBB>@@ABBCB@?B@CAB>ABBCCBBBABABBBC?CC=???;??@=<4;8819=DDE/>><>888@???@<><>AAA:=9==BBC?CB@@???;?=@AA<DCC?BBAAABBBCC???B@@???CCCCCBBB??AD>AB?CCC@C???
@ATNG8:01200:02140
GATGGTAGCGCACACATAGATACAGTACTCATTCGTTTCGGAAGAGACAGGTACGTTTAATAGTTAATAGCGTACTTCTTTTTCTTGCTTTCGTGGTATTCTTGCTAGTTACACTAGCCATCCTTACTGCGCTTCGATTGTGTGCGTACTGCTGCAATATTGTTAACGTGAGTCTTGTAAAACCTTCTTTTTACGTTTACTCTCGTGTTAAAAATCTGAATTCTTCTAGAGTTCCTGATCTTCTGGGTCTCTCTCTCACGCACTACCATCGTCCCGTTAGAAGTCT
+
<>CD@DBBBA@ADFGBBBBBCDCCCBA>::5925?@@8@@:A>:99?;<@5=??;94)4.488=6A?@@A==44/81/////$//)/9::3<;;94959259.55<<>?@CCCCCCBB>AAA=A?BCAAACA@<@B@@=ABBBCBBBBDGBBBBCB?@@A?BCAE@CD@AA@ACE@DDDEE9A<@<;;;;;*;ACCD?C;;;BBA?>=29999(9>>>?=@@CC@BBC;;;C@CADDCBBB>AABB=BBBBAAADBBBBCCBBCBB@CFE@AAB=BB=@BB<@;;;
@ATNG8:01188:02261
GATGGTAGTGCGTGAGAGAGAGACCCAGAAGATCAGGAACTCTAGAAGAATTCAGATTTTTAACACGAGAGTAAACGTAAAAAGAAGGTTTTACAAGACTCACGTTTAACAATATTGCAGCAGTACGCACACAATCGAAGCGCAGTAAGGATGGCTAGTGTAACTAGCAAGAATACCACGAAAGCAAGAAAAAAGAAGTACGCTATTAACTATTAACGTACCTGTCTCTTCCGAAACGAATGAGTACACATCGTCGTGTCGTATCGTCCGTTAGAAGTCT
+
444;8==AA<55565<=>>CECBCB769=8=CBCCB?A>A@;?=994>?7;8<@?@=998)94888:334;::=6::<====+==7:4999+9<<6;;>655;499/9:>??BBF?BBB@A@@ACCBBBBBBA@DBBB?CBCDBBBC@C?D@@<@BBAAABB@BBBBBA;??;>>@;=8787*33;4669999%5:///./57:76165878;*/*/5=@?;B?A@BBD@B?BBB=ABB>???B@@AAAAA???@@?ABBCBCBBBEE::9??>>@C>>>
@ATNG8:01189:02234
GATGGTAGCGCGACGAGCGTAGACCCAGAAGATCAGGAACTCTAGAAGAATTCAGATTTTTAGCACGAGAGTAAACGTAAAAAGAAGGTTTTACAAGACTCACGTTAACAATATTGCAGCAGTACGCACACAATCGAAGCGCAGTAAGGATGGCTAGTGTAACTAGCAAGAATACCACGAAAGCAAGAAAAAGAAGTACGCTATTAACTATTAACGTACCTGTCTCTTCCGAAACGAATGAGTACGATGAGATCTCGTGTGCTACCATCGATAACCTCGAGTCT
+
:56C:?CBBBBBBBCCBBBBBA??@<@CC@CCBBBA@B@C@@@CCC?AA>@@CBC;===>.?CBBBDCCBBBCF>@>99999)994:?EEE9BCC?BBBBBBB@@>=<>@;?>>;>>>ACBBBCCBCBECCC?CBBB>A?@?@@@@9@=A@@<@BBBBCCC@CBBB??=>C?DDE499999+9??<@AAAA2@B==;;;>>AA@<@<@@@@;@<@CBAA@B@AACCC@C?BBB>BBB@???ABCBBC>>@BBBAAA@@@@=>>AA<@>>>@??<?=AAABB:;;
@ATNG8:01169:02293
GATTAGAGAGAGCTCTCTCATCGTACTCATTCGTTTCGGAAGAGACAGGTACGTTAATAGTTAATAGCGTACTTCTTTTTCTTGCTTTCGTGGTATTCTTGCTAGTTACACTAGCCATCCTTACTGCGCTTCGATTGTGTGCGTACTGCTGCAATATTGTTAACGTGAGTCTTGTAAAACCTTCTTTTTACGTTTACTCTCGTGTTAAAAATCTGAATTCTTCTAGAGTTCCTGATCTTCTGGGTCTACGCTCGTCGCGCTACCATCGTCCGTTAGAAGTCT
+
0//8<??BBCCDC@AACCCIDCCABBCECC>CCDD>BB?B?CCCBCCC?CCB@@>@?BBBA?A=A?A?;@@BB>BBBBB1BB?BBBB;BAAA>@CC?CC:==>CCC?AAADAA==9>>>:>:>>>A>===;ACAA5<<>===<>>A@@@?><<9=?A<A@;A:>>>;;<@994;???@6@:=97////'/<---)------;:9<:????.>>>@A<A;;;5;>??====A:=>@A>>:>>BB:AAA>;;;??@@@@@A??>><>@@>>=<??<?AA<ACA@
@ATNG8:01180:02285
GATGGTAGCGAGCGAGTGTGTATACCAGAAGATCAGGAACTCTAGAAGAATTCAGATTTTTAACACGAGAGTAAACGTAAAAAGAAGGTTTTACAAGACTCACGTTAACAATATTGCAGCAGTACGCACACAATCGAAGCGCAGTAAGGATGGCTAGTGTAACTAGCAAGAATACCACGAAAGCAAGAAAAAGAAGTACGCTATTAACTATTAACGTACCTGTCTCTTCCGAAACGAATGAGTACAGAGAGTACGATATGTCTAATCGTCCGTTACGAAGTCT
+
:9:@5::A6;9CBBBCDCCCBCA<<<=@D@GHEC:;7;=>>:=AAA=@?4949@:;9@?@+C999@>>666?>@3;555555$5;7<.555&5;:5:>;=;B@00)06<<6<08-4=?<@AA@AABABBB;;7;DB@?ACCAAB;;5;>C:;99BBBBBBBACFFBCA@CCA@??8::==>59985<@???2>@=@<>?BAAAB@@=@??D=B=?=BBDABBAA@CB@C@CCB;B;:5;:::::AAAABBBBB?@@@000@@@@=@=;;>7;;;0//>9<//4
@ATNG8:01180:02319
GATGGTAGGCACTGCGCACACATCCCAGAAGATCAGGAACTCTAGAAGAATTCAGATTTTTAACACGAGAGTAAACGTAAAAAGAAGGTTTTACAAGACTCACGTTACAATATTGCAGCAGTACGCACACAATCGAAGCGCAGTAAGGATGGCTAGTGTAACTAGCAAGAATACCACGAAAGCAAGAAAAAAGAAGTACGCTATTAACTATTAACGTACCTGTCTCTTCCGAAACGAATGAGTACTACTCTCAGAGACACACTAATCGTCCGTTAGAAGTCT
+
:59=:=BB@>>C@B;<<=>BBBBCC>CCD@D@AA;;9;ACBBBCBC@CC@B@DBCCCCDD3B>AA???BBCBBC>?9;;MME5CC=@<@BB7BBB>BABACCB@@=@@C>AAE;;:B@BAFEBBEGCCBBC@BAAC?BABBBBBC@C@CBA>ADAAABDB@BCBAAA?BD@?@?>@@999,7;;8556687%//)////::>AA=B;A??@<B<@@CCC@CCBBBBD?A>ACC;@9939@@@@BBBAAABBBBBAA>ABCA>==;?78:C=??@BBB?BBBB
@ATNG8:01204:02320
GATGGTAGGACGAGCGTCTGAGAGGTACTCATTCGTTTCGGAAGAGACAGGTACGTTTAATAGTTAATAGCGTACTTCTTTTTCTTGCTTTCGTGGTATTCTTGCTAGTTACACTAGCCATCCTTACTGCGCTTCGATTGTGTGCGTACTGCTGCAATATTGTTAACGTGAGTCTTGTAAAACCTTCTTTTTACGTTTACTCTCGTGTTAAAAATCTGAATTCTTCTAGAGTTCCTGATCTTCTGGTGTCGTCTATCATGTACTACCATCGTTATCGGAAAGTCT
+
59;>:>CC@BCBB@@;?<DDGI@A@@DBCC;=:=BDD?CC@B@BCBBBCHICBC;;;,:49=9@7@=@@<=A:95<;>>?>>,9945<@A=:99B?BCC?BB<@A@BBC@CBBBBB@@=@AA=A@DBBBBBBC@DBAB=B@@@BAAABBBBCCCBB?BBA@DD@C@BBBBBBBEC>A;;;;.;=A=@CCCC5BBCDC?ECBBBB;;9D=A@BB2BBBBD?B@BH@CDCBCAC?B@BCCBAA<@?B=BAAACCABADDC;;;BBBCD@ECA@A@CDDE@DD=BB;;
@ATNG8:01208:02414
GATGGTAGTATCTGTCTACGAGAGCCAGAAGATCAGGAACTCTAGAAGAATTCAGATTTTTAACACGAGAGTAAACGTAAAAAGAAGGTTTTACAAGACTCACGTTAACAATATTGCAGCAGTACGCACACAATCGAAGCGCAGTAAGGATGGCTAGTGTAACTAGCAAGGATACCACGAAAGCAAGAAAAAGAAGTACGCTATTAACTATTAACGTACCTGTCTCTTCCGAAACGAATGAGTACTACTCTCAGAGACACACTACCATCGAATCACGAAAGTCT
+
@@BC;CCCCABBCJCDBCCCICCCC?CCC@CABCAA=@?ABBBBBC?BB?B>???77777(9?BABABBBBBAA8=::;;;;$9;49.555&5<>:@>>CCCCAB@B?BD?CCC>A@BBBBBBCCCCBCBBB@DBBC>AABBAB@A>B?BBA?BBCECBBC?CCCBCB<><>BCC?BBBBB;@9939@AAA2AB>;898AAC@@<@;??AA=B=@@CAA>@BABBBC@B?AAC>DCB>AACCCBAAACCBBBBBBBBBB@;;;@A=@>>>A<AAAACCD>CCBB
@ATNG8:01172:02430
GATTAGGCTTGTGAGAGTCTGCCCAGAAGATCAGGAACTCTAGAAGAATTCAGATTTTTAACACGAGAGTAAACGTAAAAGAAGGTTTTACAAGACTCACGTTAACAATATTGCAGCAGTACGCACACAATCGAAGCGCAGTAAGGATGGCTAGTGTAACTAGCAAGAATACCACGAAAGCAAGAAAAGAAGTACGCTACTAACTATTAACGTACCTGTCTCTTCCGAAACGAATGAGTACGATGAGATCTCGTGTGCTACCATCGTCCGTTAGAAGTCT
+
:;B@BA?BB66;CBDEH;66BA>5BAB>ACBBAA=A>BBBB;;;>AA=@=A<;;;;;;'9<AAABB???BBB9A>:999+9@;@3:::(93>;@@<BB?A=?=@=>>:>;:188>>@=>=AA=>>?ABB=;;;@=>>>B>>>@<@<A=A>ABBBBBBC=@>AA==<>B?BCB<@@BCD=BA=87666(8818=C@@@AA?>>=@AAD8=:=;;;A;AAA><<<=B=??@9?BB@ABAB99:BBAAAA>>>A;;;>===?@@<@?@?AA<AA=BBB?BBAB
@ATNG8:01191:02485
GATGGTAGTATCTGCACACTCTGTCCAGAAGATCAGGAACTCTAGAAGAATTCAGATTTTTAACACGAGAGTAAACGTAAAAAGAAGGTTTTACAAGACTCACGTTAACAATATTGCAGCAGTACGCACACAATCGAAGCGCAGTAAGGATGGCTAGTGTAACTAGCAAGAATACCACGAAAGCAAGAAAAAGAAGTACGCTATTAACTATTAACGTACCTGTCTCTTCCGAAACGAATGAGTACGAGAGAGCACACGTGTCTAATCGTCCGTTAGAAGTCT
+
;59B:=BBCBBBCCDCBCBCCCCBB?BBB>BBA@@@=@@BBB@@@B@BB?B@CB997EDD3B?CCCCB???:99+8894;==*::39.55906:B9>AABCEBAB?@=@B?BAD?AACBCBBBCCDCCCBBCAE?@??@AAADCBB?B@CBB?BBCCCCCB>ABBCBB?>><?A@>A?<<<3;;75;<@@@2AB?B;<;@@@AA;><>C??<?=?@CCC?AB@@@AA?A>AAD>BAA?AAAABBBD>>>BAAABBDCCCACCAA=;::==8<=<@CC=B>>>
@ATNG8:01165:02548
GATGTAGGAGACACGTCGCACACGTACTCATTCGTTCGGAAGAGACAGGTACGTTTAAATTAGTTAATAGCGTACTTCTTTTTCTTGCTTTCGTGGTATTCTTGCTAGTTACACTAGCCATCCTTACTGCGCTTCGATTGTGTGCGTACTGCTGCAATATTGTTAACGTGAGTCTTGTAAAACCTTCTTTTTACGTTTACTCTCGTGTTAAAATCTGAATTCTTCTAGAGTTCCTGATCTTCTGGGCAGACTCTCACACGCTACCATCGTCTTAGAAGTCT
+
@:;;;>>9AA=BBCCCCCCCCCC@A@@966;6;BC?BB?B<@@BBBBE@BBAAAC9A?-9-333-3-3787<?=99,78333$3718?A=;=BBB?>==900)00=;=?:AAB@@@:;5;==4:5;=>===??:>=@E;????@AAAA====<///177;=BB<A:>=A;;:???9=7888)74:19:;;;.8;77;4;-----477:-///'....50538828888:::3905:<99;-//9<47556::====666/--77-2222,,,,222-2798
@ATNG8:01227:01963
GATGGTAGCATCATGCATATCTCACCAGAAGATCAGGAACTCTAGAAGATTCAGATTTTTAACACGAGAGTAAACGTAAAAAGAAGGTTTTACAAGACTCACGTTAACAATATTGCAGCAGTACGCACACAATCGAAGCGCAGTAAGGATGGCTAGTGTAACTAGCAAGAATACCACGAAAGCAAGAAAAAGAAGTACGCTATTAACTATTAACGTACCTGTCTCTTCCGAAACGAATGAGTACAGAGAGTACGATATGTCTACCATCGAACTTGCAGAGTCT
+
:444.4:445>BAACBB;65?@?5965==8=>00//+/6;;:B=<;6733288899:::+:4:::888;9333(3599999(55.55:::+;99.55<<@;>99.98<>;?>>79994:9@B@B;;:;999;@A??=>?988?BB?D@BBB?AABBBBBB8::9:>>?AA=A>>;>???A2787;?AAAA/9969///8=AAC<><>::;391529AD?C?<00/<8<6<?<8=>?9?AC>>>CC>=<CBCBABBBBBBBCBAA:>>>AA:=>499:::::88
@ATNG8:01244:01950
GATGGTAGCGCATATCAGCGCAGCCCAGAAGATCAGGAACTCTAGAAGAATTCAGATTTTTAACACGAGAGTAAACGTAAAAAGAAGGTTTTACAAGACTCACGTTAACAATATTGCAGCAGTACGCACACAATCGAAGCGCAGTAAGGATGGCTAGTGTAACTAGCAAGAATACCACGAAAGCAAGAAAAAGAAGTACGCTATTAACTATTAACGTACCTGTCTCTTCCGAAACGAATGAGTACTATGTAGAGCTCTATACTAATCGTCCGTTAGAAGTCT
+
BBBB?BA@@CCCCCCCBBBCCDBBB=BDDACCCCAA?A?BBCDCAA?CC?C?CCCCCCCC5C@CCC@CCDCCCC>CDCCCCC5CB>A29::.;AA=A;99CBBBB@B?BB?C?@=A@BBCBCBCDDC@@@ECADCCC?BBBAAAAA?@=C?@=@CCCBCCC?CCCBBA>BB>BBB=??787)9==;>>@@@2@C?B@??BBC<=:=<@AAA<A<AACBB?BA@@@CC@C?CCE>B@@=@BABBCBBAABBBB@BBBBAAAAAAA;A>?BB@BC@BCC@A>>>
@ATNG8:01258:01934
TATGGTAGATATATGCACGCTCTACCAGAAGATCAGGAACTCTAGAAGAATTCAGATTTTTAACACGAGAGTAAACGTAAAAAGAAGGTTTTACAAGACTCACGTTAACAATATTGCAGCAGTACGCACATAATCGAAGCGCAGTAAGGATGGCTAGTGTAACTAGCAAGAATACCACGAAAAGCAAGAAAAAAGAAGTACGCTATTAACTATTACCGTACCTGTCTCTTCCGAAACGAATGAGTACTATAGACTATCTGAGACTACCATCGTCCGTTAGAAGTCT
+
<=<<8<@@@BBCCCBBDEDCC@@@A?AAA>ABA@@@6:69AA:;6EACC@DADD;:;CBC5CABBHAAAA00/<3////<<<+=?<@<>>>1;?A9<A@>?==00-/6996>07.3@?=@B@BCB<;;BBBC@BB@@7;;BABAAA?C?BBB?ACBAABBB?BBBBBA?@@<@@?9=>9999+9993:@@?@@'@?62222::>@@=A;887?:?B8;BIG@CCBAA@C@C?BCC=AAA>A;9:CCCBCD???BCFBDDCBCBCCCC?BBABBD?BB?CCC?BA99
@ATNG8:01214:02065
GATGGTAGGTGCACATGAGTGTATCCAGAAGATCAGGAACTCTAGAAGAATTCAGATTTTTAACACGAGAGTAAACGTAAAAAGAAGGTTTTACAAGACTCACGTTTAACAATATTGCAGCAGTACGCACACAATCGAAGCGCAGTAAGGATGGCTAGTGTAACTAGCAAGAATACCACGAAAGCAAGAAAAAAGAAGTTACGCTATTAACTATTAACAATACCTGTCTCTTCCGAAACGAATGAGTACTATGTAGAGCTCTATACTAATCGTCCGTTAGAAGTCT
+
@:;;7;;>9>C??>>@CCABBCC;;:;CB>A@@@CA5;5:=>???>;?A:>769996FFF1C?AA@C@BBABCC>A@ACEFE2CC@C@CBB8AA@<?<@@>><788(7:9>6<<>03388:?<BBE;:9;>@?;@BBB<A@@=@<992:=AA@<@CBBCCCC?988>>><?@?BBA?B=@:>8>7717@CDDD(AB677188>:95828588<>9>;>>4<;>6<655529462333,333(..53359;86799::9:99::::9793777>>5::5;:=:=;??
@ATNG8:01234:02095
TATGGTAGCAGACGTGACAGAGCGCCAGAAGATCAGGAACTCTAGAAGAATTCAGATTTTTAACACGAGAGTAAACGTAAAAAGAAGGTTTTACAAGACTCACGTTAACAATATTGCAGCAGTACGCACACAATCGAAGCGCAGTAAGGATGGCTAGTGTAACTAGCAAGAATACCACGAAAAGCAAGAAAAAAGAAGTACGCTATTAACTATTAACGTACCTGTCTCTTCCGAAACGAATGAGTACGATGAGAGAGCTCTCTCTACCATCGTCCGTTAGAAGTCT
+
CCCC@CCCBBBBB@CABBBCBDCCC@DCC@AABBCB@C?BBBBCCC@CF@C@CCCCCDDD5CACCCBBBBCBBB=BC?@@?@1@@=@=@@@9AAA>::8=>?@??:????8?@A>??BBGCCCCCCCBBBCB?BBBB<@@BCBBBB@B?B>><>CBBBBBB>@@A@@?>A?>AAE9><6666(6771778888%8>8:757?AAED:>:>??B:>:=ACCCACCBBCBD?D@CCB<B@@>@BBCBCBBBBBBCCCBBBBBBBBB>@>=B>>>BB?BB?CBB>BBBA
@ATNG8:01215:02125
GATGGTAGTGCGTGAGAGAGAGACCCAGAAGATCAGGAACTCTAGAAGAATTCAGATTTTTAACACGAGAGTAAACGTAAAAAGAAGGTTTTACAAGACTCACGTTAACAATATTGCAGCAGTACGCACACAATCGAAGCGCAGTAAGGATGGCTAGTGTAACTAGCAAGAATACCACGAAAGCAAGAAAAAGAAGTACGCTATTAACTATTAACGTACCTGTCTCTTCCGAAACGATGAGTACTATAGACTATCTGAGACTACCATCGTCCTTTAGAAGTCT
+
44458==>@@<@<@>CCCBBBA;;;)49:5:<@@<<9@:BBBBA@<5448>7ABB??;;;'89:::74488===59645555$596;49;;0;<?:?<;?9949:2::9949AC7;@BABAAAEGDCCBCCC?BB;;59:9:BBCD@C@B<;69@?=885B?BCCBAA>CC?BBB?BCDCC<9966<=AAA/@A<@;;;;==>=5:39:;;3:5:;@@B=@@@@AAB=@<@AA9A000<>>@ABBCCBB????=@@?CCCCCCC?BB@??B=C@8:9?=@AA@
@ATNG8:01222:02150
GATGGTAGAGAGAGCTCTCTCATCGTACTCATTCGTTTCGGAAGAGACAGGTACGTTAATAGTTAATAGCGTACTTCTTTTTCTTGCTTTCGTGGTATTCTTGCTAGTTACACTAGCCATCCTTACTGCGCTTCGATTGTGTGCGTACTGCTGCAATATTGTTAACGTGAGTCTTGTAAAACCTTCTTTTTACGTTTACTCTCGTGTTAAAATCTGAATTCTTCTAGAGTTCCTGATCTTCTGGGCAGACTCTCACACGCCTACCATCTTTCCGTTTAGAAGTCATCACCCGAC
+
:59:5:ABBCBDCCCCBBCBBBB=ACCCDBBB?CCCC=BC@C?BABBBCB?BBBBB?B@BB===>?BBBBBBBBB?BBCBC1BA?>AAB9?B@><>;;6=?6?>?AAA:>>@@AAAA=@@@;@9=><=<:::<@AAD<AAA@@@@A???AA>??A::::9::5::====>BB==:>>BBB6B7;7;@DDD/;;333-3-----9:;>1888)5:9;A;A;??:@@@@;;;<A<@AA@@?888=@6=6667:99==>>AB=4===43---3-32666.8<?9=89/.....'-6-
@ATNG8:01219:02217
GATGGTAGAGTAGTAGCATGTGTATCTCCAGAAGATCAGGAACTCTAGAAGAATTCAGATTTTTAACACGAGAGTAAACGTAAAAAGAAGGTTTTACAAGACTCACGTTAACAATATTGCAGCAGTACGCACACAATCGAAGCGCAGTAAGGATGGCTAGTGTAACTAGCAAGAATACCACGAAAAGCAAGAAAAAGAAGTACGCTATTAACTATTAACGTACCTGTCTCTTCCGAAACGAATGAGTACTGTATCTATGTGTGCGCTACATCGTCCGTTAGAAGTCT
+
7///)//999@0///////5;;445:9:5:4404:;?AC@B@CCBBDCCACCAC@CCCCCDDC5C@ECDDDDCBCBB<:;;AAAA2BB?B@CCD:CBC@CBBBBBBAA>A?BD>@@C?BBBAAABCCBBCCCCBA?BBBB=?ABBB??>;A=?@@<@CCBBBBB?BBBAAB@BD?>>>2800000*0//(/6655)394=222552<B<@<@BAB:=:>>BBC@CBCAAAA=B>ACC>CCD?B???CCBBCCCCCCCCBAAABBBBBBBB?@@ED8;;<>?A;A;;;
@ATNG8:01225:02212
GATTAGAGAGAGCTCTCTCATCGTACTCATTCGTTTCGGAAGAGACAGGTACGTTATAGTTAATAGCGTACTTCTTTTTCTTGCTTTCGTGGTATTCTTGCTAGTTACACTGGCCATCCTTACTGCGCTTCGATTGTGTGCGTACTGCTGCAATATTGTTAACGTGAGTCTTGTAAACCTTCTTTTTACGTTTACTCTCGTGTTAAAATCTGAATTCTTCTAGAGTTCCTGATCTTCTGGTGTCGTCTATCATGTACTACCATTCGTCCGTTAGAAGTCT
+
445066@@BABBB566<<<666;55599//)////)/73:7<==CCBA@B=:00)0///;6:69833:888=688;;;+::///99258;;4:8848?8>?><;>077759848*..5.3.33882225+2222+.337...83338766794999655/50222677:96.5222'238288998'22222)266<898/./.533)35...(2.5;4877788:)/*/3575527:C4858;899<;AAA;;;A;67;7//*/</817;6;<><@>??
@ATNG8:01252:02181
GATGGTAGTGATACAGATCAGACACCAGAAGATCAGGAACTCTAGAAGAATTCAGATTTTTAACACGAGAGTAAACGTAAAAAGAAGGTTTTACAAGACTCACGTTAACAATATTGCAGCAGTACGCACACAATCGAAGCGCAGTAAGGATGGCTAGTGTAACTAGCAAGAATACCACGAAAGCAAGAAAAAAGAAGTACGCTATTAACTATTAACGTACCTGTCTCTTCCGAAACGAATGAGTACGATGAGAGAGCTCTCTCATCGTCCGTTAGAAGTCT
+
ABBB?BBD@@@@CCCCJAAAA@@BD@BBC?BCBB@A>A?BBB:99A>AC>A;?>?A@BBB+=7=BABBBAC98949=AACCD5CC@C7;;;6;CD>ABBBBEHCC?C@CC>AAA=??BCEDCCCCBBBBBBA?AAAA@AAABAAAA=A?C;;:;AAABBBB?CCCCCC?@@=999=@@99929>>;888888%/<69///;;A>>;>=@@@@:?9>>BBD?BBAABBB?B?AAA;A??<?AAACBBBB???ECBA??888>@@@<<@@@-//7<==9>==?
@ATNG8:01219:02296
GATTAGTATAGAGCTCTACATAGTACTCATTCGTTTCGGAAGAGACAGGTACGTTAATAGTTAATAGCGTACTTCTTTTTCTTGCTTTCGTGGTATTCTTGCTAGTTACACTAGCCATCCTTACTGCGCTTCGATTGTGTGCGTACTGCTGCAATATTGTTAATGTGAGTCTTGTAAAACCTTCTTTTTACGTTTACTCTCGTGTTAAAAATCTGAATTCTTCTAGAGTTCCTGATCTTCTGGTGAGATATGCATGATGCTACCATCGTCCGTTAGAAGTCT
+
///)/;99@@@@BB<B=A>>BBBCDCCBBB=A::9,;@=A>AABBBBD?CBBBB?A=@A@A>A?BCABACB;?9:9999$9:.9<<=4<B@@<>993993:>A:=>:=@AAAAAA<A;;7;=@@@@===A<@AAA8;:?>>>>>>BB??=>>@=;;;<??<@<@CCEFFGCC@BBBBA3A5;4;>???1@BBEG=BBCCDCDAAA?BDCF2BBBBC?B?::9:BABBBB?B@BBBB?@<>>A=>>>>>>>A>>>>>>=>=@@A5::;:@A;??<@@@<>>>@
@ATNG8:01240:02331
GATGGTATACATATCGTACTCTCTGTACTCATTCGTTTCGGAAGAGACAGGTACGTTAATAGTTAATAGCGTACTTCTTTTTCTTGCTTTCGTTGGTATTTCTTGCTAGTTACACTAGCCATCCCTACTGCGCTTCGATTGTGTGCGTACTGCTGCAATATTGTTAACGTGAGTCTTGTAAAACCTTCTTTTTACGTTTACTCTCGTGTTAAAAATCTGAATTCTTCTAGAGTTCCTGATCTTCTGGGTGCGCTACAGTCTCTCTACATCGTCCGTTAGAAGTCT
+
;55=:=@AACBBCCCBCCCCCCCCCCCCBBCA?ABAD=??=?=AAAAABB@DBBBB?B@CCCC?B>BCBCC@@95/78759)9@:A79:0;:9/9;>899(5729;>99>9@@?:::DD=A=>?7?=:;:8;:==CA;;8:=A?<=>?>=<AA?::;:==>=@@<@<@????AAAA:>>>A@3@<@:>>AAA/@@ABA6::=<<<A>=<:=CCC/A<<<?=A=@?;?>?A::::<;@@?>>>=;9991///==9666///=::>BA>>>???B=??<?A@=A@@@
@ATNG8:01250:02363
GATGGTAGTAGTACACTAGTCATACCAGAAGATCAGGAACTCTAGAAGAATTCAGATTTTTAACACGAGAGTAAACGTAAAAAGAAGGTTTTACAAGACTCACGTTAACAATATTGCAGCAGTACGCACACAATCGAAGCGCAGTAAGGATGGCTAGTGTAACTAGCAAGAATACCACGAAAGCAAGAAAAAGAAGTACGCTATTAACTATTAACGTACCTGTCTCTTCCGAAACGAATGAGTACGTGTGCGACGTGTCTCCTACATCGTATCTCAGGAGTCT
+
BCDC?A@BBBBCCCDCCFCCBBBBD?CCC@CCCCBB>B?CBBBCDG@CB?B@CCBBBCCC3C?:::BA@AA@@@9>>;;;;:'9?<<7<<A2ACC<CCBC@<>00-0<?><@@A::;@ABCCCCCBBBCCBB@CAAC=@>ABDBBB?C@BCB?BCDDAAAB?BBCABB@BB?>>>=AA???8<=<9=<<==+<>;;888CBB>=:=<@@BB;><>@BBA>AAABBCC@C=@?D>BBB>BACBBBBB@@?BBFC>>>??AAA<@@?>?DACC@AACBB?CCAAA
@ATNG8:01258:02339
GATGAGTATCATGTGTATCTCCAGAAGATCAGGAACTCTAGAAGAATTCAGATTTTTAACATCGAGAGTAAACGTAAAAAGAAGGTTTTACAAGACTCACGTTAACAATATTGCAGCAGTACGCACACAATCGAAGCGCAGTAAGGATGGCTAGTGTAACTAGCAAGAATACCACGAAAGCAAGAAAAAGAAGTACGCTATTAACTATTAACGTACCTGTCTCTTCCGAAACGAATGAGTACTATAGACTATCTGAGACTACCATCGTCCGTTAGAAGTCT
+
@<BBCBBBCAB;;;BBBBAAAAGBC>@A@9945:38<<585<8<?7>:78773888'94=>:<;8333777.79/////$//(/0666*69:7===B@=;//,/7<<9==?:=>>ADCCCCCCCCBBBC?CCCC>BBBBAA@B>C@BBB@BBBCBCBB>BBBBBB@BA<@@@399999+9::989888+8@:A888A@@??<@<??>?5:5:@AAA@CCCCBBE>A?A@=9>993:@@@BCDBBBBCDCBBAAAAABCDDBA>@BBCDC=AA?CBB@BA87
@ATNG8:01227:02376
GATGGTAGTGATACAGATCAGACACCAGAAGATCAGGAACTCTAGAAGAATTCAGATTTTTAACACGAGAGTAAACGTAAAAAGAAGGTTTTACAAGACTCACGTTAACAATATTGCAGCAGTACGCACACAATCGAAGCGCAGTAAGGATGGCTAGTGTAACTAGCAAGAATACCACGAAAGCAAGAAAAAAGAAGTACGCTATTAACTATTAACGTACCTGTCTCTTCCGAAACGAATGAGTACTATGTAGAGCTCTATACTAATCGTCCGTTAGAAGTCT
+
;ABD?CCEBBBBB<BBCBBCDCBBB?BBB=?AAA;;6;;?>;?BBB?BC?B?BDBBBBCB3B=??>:98BA@>C;=496@@@+@@:=8@@@7@;>:>>695;;//+/5::4:/505;99;@@BAA@A@B;;;@BAAA>AABAABBB?BABBB@BACDBBBB@BBABBB?BB?AAA@AAAA@8<881000000%/83//./:8;>=;?;@@;;595<:@@@;@@AAAAD@C>AAB>BFE?BAABBDB?@@DC???AA=>=@?AAAA<A==AC>BB@CEC@B::9
@ATNG8:01235:02401
GATGTAGCGAGCGAGTGTGTATACCAGAAGATCAGGAACTCATAGAAGAATTCAGATTTTTAACACGAGAGTAAACGTAAAAAGAAGGTTTTACAAGACTCACGTTAACAATATTGCAGCAGTACGCACACAATCGAAGCGCAGTAAGGATGGCTAGTGTAACTAGCAAGAATACCACGAAAGCAAGAAAAAGAAGTACGCTATTAACTATTAACGTACCTGTCTCTTCCGAAACGAATGAGTACAGAGAGTACGATATGTCTACCATCGTCCGTTAGAAGTCT
+
77;888A<?@969??C<ABCCA@?8=<=5:99//-(-(-----888577,3,33333333$3-3888:::;333(3733777'39494988+733,3=877>>>A>A@993::;49999BBCCCCAAABBBA>@A>>9>?@@@@>?;??BCC?BBBBBBBB<@@A??;:==7=;:4::898*898778777(2927222877<?5:57;;;4:49<DCCACCBBBCC?B?BBC=BCD@AA@BBBBBBBAA@ABAABBBBBB@@@B>BAABAA5=??@@A9?:9:
@ATNG8:01244:02397
GATGGTAGGCGAGAGTGAGACGCAGTACTCATTCGTTTCGGAATGAGACAGGTACGTTAATAGTTAATAGCGTACTTCTTTTTCTTGCTTTCGTGGTATTCTTGCTAGTTACACTAGCCATCCTTACTGCGCTTCGATTGTGTGCGTACTGCTGCAATATTGTTAACGTGAGTCTTGTAAAACCTTCTTTTTACGTTTACTCTCGTGTTAAAAATCTGAATTCTTACTAGAGTTCCTGATCTTCTGGTGTCGTCTATCATGTACTACCATTGTCCGTTAGAAGTCT
+
@@@@8==@8=@9;555::<<<<<<?;=>8..-(-555,2538(----557:6;;;<?8?6894;595:?AABA@9@998879$3949887)5>89297?<@C@BBBBBB?>>???B==:>ED:=:===;;:===AABC<>>>A??>>>@@BA==>?;;;:;AA<?<?B???AABB:>>BFB3=:=;>@BCA/BA>>>9==>ABBB@>=:=@?@/@@@@<6:666*//;;<<>>:==AAAAAA<AA@<==>@@@???A>>>>?>>>>@;??:>>=<@?;ADD;A<<<
@ATNG8:01259:02429
GATGGTAGCACACGAGATCTCATCGTACTCATTCGTTTCGGAAGAGACAGGTACGTTAATAGTTAATAGCGTACTTCTTTTTCTTGCTTTCGTGGTATTCTTGCTAGTTACACTAGCCATCCTTACTGCGCTTCGATTGTGTGCGTACTGCTGCAATATTGTTAACGTGAGTCTTGTAAAACCTTCTTTTTACGTTTACTCTCGTGTTAAAATCTGAATTCTTCTAGAGTTCCTGATCTTCTGGCGCGTATGTATGTCGCCTACCATCTTCCGTTAGAAGTCT
+
<;?M?BBBBCCC@AACDDCCCCDCBBCCCCCCACCCF>BA@C@BBBCDCC@BBBBB?A>@?CB:D?AABCBBBBC@BBBBB3BD@DCCC=@@AB?CCC@BB<>=?@@@=???@A>AA<@@@:>9=AA::;;;=A@@@=AAA==>>:;;@@AB=<=5;;;:=>:@7;;??A>>:957:;=>2@;A==<===.=A:;;1767///;;;=0888)299:=5>48808AA=88::>8>H@;;;<A@D:==>==;;;;=;;;A;;577716///49455058=;>>=<
@ATNG8:01246:02491
GATGGTAGCGCGACGAGCGTAGACCCAGAAGATCAGGAACTCTAGAAGAATTCAGATTTTTAACACGAGAGTAAAACGTAAAAAGAAGGTTTTACAAGACTCACGTTAACAATATTGCAGCAGTACGCACACAATCGAAGCGCAGTAAGGACGGCTAGTGTAACTAGCAAGAATACCACGAAAAGCAAGAAAAAGAAGTACGCTATTAACTATTAACGTACCTGTCTCTTCCGAAACGAATGAGTACTATGTAGAGCTCTATACTAATCGTCCGTTAGAAGTCT
+
:5:B:>BBBBA@AAAAACCCBCCDC>CBB?BAA@@@?B@DDC998?<>??C>BB774BBB+B7BBBCC@@=899:+99;9>>>)55.5.555&5<<5<969=BBBB?B?CD?AAB@CCCBBBCABBHCBBCDC@B@;:7;BABAABB?A>A<;7;AAAACBB?BBBBCC?::4::33<83333&377/7>>?@2=A8>><;<9<<>5;5:>?=;?<>>BCB?AA;;:BA@C?BBC=A::5:@AABCCBCABBCCB??@@@AAB?>>=BABBB=@?@CDE?BBAA
@ATNG8:01311:01957
GATTGATACAGATCAGACACCAGAAGATCAGGAACTCTAGAAGAATTCAGATTTTTAACACGAGAGTAAACGTAAAAAGAAGGTTTTACAAGACTCACGTTAACAATATTGCAGCAGTACGCACACAATCGAAGCGCAGTAAGGATGGCTAGTGTAACTAGCAAGAATACCACGAAAAGCAAGAAAAAGAAGTACGCTATTAACTATTAACGTACCTGTCTCTTCCGAAACGAATGAGTACTATGTAGAGCTCTATACTACCATCGTCCGTTAGAAGTCT
+
:568=>CDBBBCAABCBBBC@BAB@@@ACCCBCACDDCCBB?BC@C?BBCBBBBB1B>BBABBBCC?>=7?>AAAAB0AB?B?BBB<CCMGCCCCDFDCC@C@BB?BBB>AAB99:CCCDDCBBBCC@DCBB?BBACBAAB>B?C??=@BBBBBBC?CCBBBB?>?8?>=9==9999+9=:988888(8>9=888>?A@@<@=>>>?=@=@ACCC@CCAAA@B=A>AAD=???;999CCBBBCABBAA===@@@AA===;;7;;?@==:==;?;;6;A==
@ATNG8:01268:01976
GATGGTAGATATATGCACGCTCTACCAGAAGATCAGGAACTCTAGAAGAATTCAGATTTTTAACACGAGAGTAAACGTAAAAAGAAGGTTTTACAAGACTCACGTTAACAATATTGCAGCAGTACGCACACAATCGAAGCGCAGTAAGGATGGCTAGTGTAACTAGCAAGAATACCACGAAAGCAAGAAAAAGAAGTACGCTATTAACTATTAACGTACCTGTCTCTTCCGAAACGAATGAGTACACACTCTCATATGACACTACCATCGATGGATCTGAGTCT
+
BBBB@CCCBDCCCBBBCBBBBBCA@<?DD@BBBC??<>?BBBBBBC>BB>B>>>?ACCCA1C?CBBBBBBBCCC>A=@@BBB1@@:?4;;;.;CDABBAACDCCC?A?AC@CDD?BAABBCCDCCBBBBBCD@CBBC@BA@@ABAA=@?B????ECCCAA?@BBBAAB@BC>B@@8<<998+9<<;@@@AA2@@=>;;;===AA<>;>AAA5:6:>BBC@CBBBCBB=?=?CC>BBA?BBCCCAACCCCBBBBAAA>ABBBBBBB?BBBBDCC>AAABBBBCCB
@ATNG8:01288:02032
GATTAGCTCTGCTCTGACTCTCGTACTCATTCGTTTCGGAAGAGACAGGTACGTTAATAGTTAATAGCGTACTTCTTTTTCTTGCTTTCGTGGTATTCTTGCTAGTTACACTAGCCATCCTTACTGCGCTTCGATTGTGTGCGTACTGCTGCAATATTGTTAACGTGAGTCTTGTAAAACCTTCTTTTTACGTTTACTCTCGTGTTAAAAATCTGAATTCTTCTAGAGTTCCTGATCTTCTGGTGAGATATGCATGATGCTACCATCGTCCGTTAGAAGTCT
+
:557<@@A;@@BCCCBBCCCCBBBBBCBA@?AECD?CC@C?CCCCDDD?EE@@@?C?DBBB?CACCCCCCCCC?99999'<C?CCCC=CCDC@CCB>BD<:9;BBB@BCCCCCCD@BBB?B@EDBBA@@D@DCCC?BBCBA@@?CBBBCBB@?<@BB?BC@B?BBBBBCCBB>ABCBC:B?B=?@?@>,=A>?@=ACCCCCCBBB?BBBB5BBCBB@D@CC=CCCCA??<??BBBCCC@BAA?BCBBBDDCBBBBCCCBBCCC@CBBBCB>??@BBB@BB??
@ATNG8:01298:02069
GATGCACGAGTCACTCATATCCAGAAGATCAGGAACTCTAGAAGAATTCAGATTTTTAACATCGAGAGTAAACGTAAAAAGAAGGTTTTACAAGACTCACGTTAACAATATTGCAGCAGTACGCACACAATCGAAGCGCAGTAAGGATGGCTAGTGTAACTAGCAAGAATACCACGAAAGCAAGAAAAAGAAGTACGCTATTAACTATTAACGTACCTGTCTCTTCCGAAACGAATGAGTACTGCGTCTCACTCTCGCCTACCATCGTCCGTTAGAAGTCT
+
99B>>@A?AA@@A@A@666==5;;;5999956157<:<566=8=<8=855///;;;':6:0//9679:;;:18733333$3;6;-333&3886;:::BA@?@9;:?@=AB?<?AAADEHAAACCCCBBB?BCCC?A?BCCCCC>A?A??:@A???ACE?BBCCCC@BB>AA>289999+7;7466888(5=7=8::??BAA=A=>>>><>=@@CBB@BCBBBBC?C?BBC>AAA@BBCBABCBBBABBBBCCBBCACB@EAA>ABAABC=@@@CBD@BB@?
@ATNG8:01276:02116
GATTAGTGTGTCTCTGAGAGTAGTACTCATTCGTTTCGGAAGAGACAGGTACGTTAATAGTTAATAGCGTACTTCTTTTTCTTGCTTTCGTGGTATTCTTGCTAGTTACACTAGCCATCCTTACTGCGCTTCGATTGTGTGCGTACTGCTGCAATATTGTTAACGTGAGTCTTGTAAAACCTTCTTTTACGTTTACTCTCGTGTTAAAAATCTGAATTCTTCTAGAGTTCCTGATCTTCTGGAGATACACATGATACTCTACCATCGTCCGTTAGAAGTCT
+
///)/:99;?@A>ABA>=BA@@@CBABA;:7:CCD@CC?B?BCDDDBB?BDDCB@B@CBBA=B@BCDDCBBCC@DCCCC1CC?BBBD>CC@@?ACC>CF?BAACCD?BBDBBBBC?BAA@C@CCCCBBBB@CCCC?CBCA@@@ACBCDCBABB?BCC?CB?B?BBCBBBCEF@D;:::6:=B=::::-;ACAC>CBCCCCC<;;=AAAA0@CCCC@C@FD?CBCCBBA?A@BCBCCC?CCE?AAACDCCBAACDBBBAAAAA?AAAAAA>BB?BBB>B@77
@ATNG8:01284:02077
GATGGTAGCTCTGCTCTGACTCTCGTACTCATTCGTTTCGGAAGAGACTGGTACGTTAATAGTTAATAGCGCACTTCTTTTTCTTGCTTTCGTGGTATTCTTGCTAGTTACACTAGCCATCCTTACTGCGCTTCGATTGTGTGCGTACTGCTGCAATATTGTTAACGTGAGTCTTGTAAAACCTTCTTTTACGTTTACTCTCGTGTTAAAATCTGAATTCTTCTAGAGTCCTGATCTTCTGGTGTCTGATCTGTATCACTACCATCGTATCTCAGGAGTCT
+
966>:>CBCB>DCCCCCCCCCCC;;;;<BCCE?AACC=CD@C@BBBAABCACDCCC@D@CAAB?BABAB@CBCCC@;;:::*;D?@BBC=CBAB?AHA>@@000>AACADCCCCCBB@BBC?B@CCCCBBBA>ABBE:;;DA@@@DDCBBCAAAA@CCC@CD@B?AABBBCCED?B;;;;.;5;5;;;;.;ABBC>BBBBCCCAAA4;;;.99;BDAC@DD?CBEEED;;9;BABAB?B:;9;BBBABACBCBCCHCBBBCC@BBBCBBAAAA??;@BA99
@ATNG8:01302:02076
GATGGTAGAGTATCATGTGTATCTCCAGAAGATCAGAACTCTAGAAGAATTCAGATTTTTAACACGAGAGTAAACGTAAAAAGAAGGTTTTACAAGACTCACGTTAACAATATTGCATCAGTACGCACACAATCGAAGCGCTGTAAGGATGGCTAGTGTAACTAGCAAGAATACCACGAAAGCAAGAAAAAAGAAGTACGCTATTAACTATTAACGTACCTGTCTCTTCCGAAACGAATGAGTACTATAGACTATCTGAGACTGCCAAGGCACACAGGGGATAGG
+
;:<C9BBCBCBCCCC:;;CCCBCBB?A@@<@ABBBAB>AACBCBB@CC@C?BBCCCCCC5C@BBCCCCCCDCB=;;;5===+;;:=7??>.>>>=@CCBDBBAA>A@DF?BBB>AABBBB@@@CBB?A<<><@?>>9>?;<<?A@;@;A<<:>AAA>??A<@A@>>>:>A;A>A;AA9990;==5;;EFDD'>948555998885:6;=9948477BCC@CECBBBD?B>BAA:AAB=@@DCCBBCBBBBAABBBDBBAAABCBC@C9;8;C@A:::BA3A?;;;
@ATNG8:01305:02101
GATGGTAGGTGCACATGAGTGTATCCAGAAGATCAGGAACTCTAGAAGAATTCAGATTTTTAACACGAGAGTAAACGTAAAAAGAAGGTTTTACAAGACTCACGTTAACAATATTGCAGCAGTACGCACACAATCGAAGCGCAGTAAGGATGGCTAGTGTAACTATCAAGAATACCACGAAAGCAAGAAAAAGAAGTACGCTATTAACTATTAACGTACCTGTCTCTTCCGAAACGAATGAGTACGATGAGAGAGCTCTCTCTAATCGTCCGTTAGAAGTCT
+
999;:=ABACBBBCBCBCCBBCCBC?BCC?CBCC9989?BBCCBCC@CC@B?BCCCDDDD0D?CCBCCCCDDDD>CAAACCC1CA?C2999.;BB?DBABBCCBC?B?BB>B@?<AABBCCCCBCBDDBBBC?CBBB@A?>>AAAB@CACBB?BCCCBAAA?ABAAAA>BC@@@@:<<>><6889:?AAAA/AA<@878=???D8;8;@@A5:6:@CCCACBBBBBA;?;??=6@;;8:BBBDCCBB@?>BABBBBBBB@AA55.7>>;;6;=:>>@=A?;;
@ATNG8:01305:02132
GATGGTAGACATATCGTACTCTCTGTACTTATCGTTTCGGATGAGACAGGTACGTTAATAGTTAATAGCGTACTTCTTTTTCTTGCTTTCGTGGTATTCTTGCTAGTTACACTAGCCATCCTTACTGCGCTTCGATTGTGTGCGTACTGCTGCAATATTGTTAACGTGAGTCTTGTAAAACCTTCTTTTTACGTTTACTCTCGTGTTAAAATCTGAATTCTTCTAGAGTTCCTGATCTTCTGGGTGTATCAGCGAGTATCTACCATCGTTCCTTCTGAGTCT
+
@?:;7:<A@@CACICCCCCDCCCCCCC;;.4444480//)/////9;@@?CBAAC@C@CCCC?B?BBBBBACCC@BBBBB1BB>A<=>7?A@@>ACC?CB>@@ACBB?BBBBBA>>;A<<8=;>=<<<<=@<@@@@8><A>>>@AABBAD666A<::;<>=:><??>>>@===:=>>CB;B;>988887(8@66607:9///;;;>1888)2677;6A6;;3;@>=<::696<;<<::7:>?D:;;6@;;///=9667A>>==8=>>>>:?=@=A@@A???>
@ATNG8:01298:02228
GATGCTCTGCTCTGACTCTCGTACTCATTCGTTTCGGAAGAGACAGGTACGTTAATAGTTAATAGCGTACTTCTTTTTCTTGCTTTCGTGGTATTCTTGCTAGTTACACTAGCCATCCTTACTGCGCTTCGATTGTGTGCGTACTGCTGCAATATTGTTAACGTGAGTCTTGTAAAACCTTCTTTTTACGTTTACTCTCGTGTTAAAAATCTGAATTCTTCTAGAGTTCCTGATCTTCTGGATAGCGACGCGATATACTACCATCGACACTCCAAAGTCT
+
99;BCCBCBBBDDDDDEDDDCCCCCCBA?ABBB=AC@C>AADDDDD?BCBBB?C?C@BB@D@BBBCCCCCB?A@@@@1AD@CCBC=CCCC@CBB=AB7;:@CCD@CCCBDDCC@CCC?A?EECBBBBC?CCCC?CCCBBBCCCDBBBAABB?CCC?BB>B?BBBBBCCEE>BBBBB8A=B;::9:9*9@CCF=CBBCECCBBB?BBBB5BBBBB@C@CC?BCBBB??<@@CCCCBC>A@D@CC@BCDDCBBBBBBCBBDCC?BBAABBBBBB<?>8@@??
@ATNG8:01299:02251
TATGGTAGTGTGTCTCTGAGAGTAGTACTCATTTCGTTTCGGAAGAGACAGGTACGTTTAATAGTTAATAGCTGTAACTTCTTTTTTCTTGCTTTCGTGGTATTTCTTGCTAGTTACACTAGCCATCCTTACTGCGCTTCGATTGTGTGCGTACTGCTGCAATATTGTTAACGTGAGTCTTGTAAAAACCTTCTTTTTACGTTTACTCTCGTGTTAAAATCTGAATTCTTCTAGAGTTCCTGATCTTCTGGTATGACTAGTGTACTACTACCATCGTCCGTTAGAAGTCT
+
98//)//////9;::<0///:779///////44(488;4><7<755445<<7<<@999)5.55597>7;?955555.//)//////#//)/9;;366595:444)4:.44:;9:7;=;:;;@@=@A@<@;@BAAABBA@CCAA?@CBBBC;;;@@?::9@@8=99.498<7=<;<>::994944444$46;7<=?@?*<;00/*--,------/)///&/;;55267<<9;;;;;::5:8==>==B@CCC@BB;;;B;;;B@A@BABB:::>A@AA::2992995.5555
@ATNG8:01305:02226
GATGGTTGATATATGCACGCTCTACCAGAAGATCAGGAACTCTAGAAGAATTCAGATTTTTAACACGAGAGTAAACGTAAAAAGAAGGTTTTACAAGACTCACGTTAACAATATTGCAGCAGTACGCACACAATCGAAGCGCAGTAAGGATGGCTAGTGTAACTAGCAAGAATACCACGAAAAGCAAGAAAAAGAAGTACGCTATTAACTATTAACGTACCTGTCTCTTCCGAAACGAATGAGTACATAGATATACGTATAGCTACCATCGAACCACCTAAGTCT
+
;549393::;ABB;:9BCCDD@@@E@BBB?DB@@@@@C=AAAAA::5:C?B?BBBBBCCC1C>BBBBC>>>ABA297AAA@A0AA<A=BCC;CCCAA;;;CCEDH@C@CD@CFC?AACABABBBBBBBCA@@?CBBB@BBBBCBBB=@<@@?;@@@@@@CC?BBDDDC?CC>AA@>>>9999+99:39===?1>>9@8::AA@@@=?<?@@@>D:>=CBB?CBABBDF?B?CEE>@@?>AAAAA@B99:??CGB>=AA?????@==8;<<78387;;=CC=??>?
@ATNG8:01309:02305
GATTAGTATCTGCACACTCTGTCCAGAAGATCAGGAACTCTAGAAGAATTCAGATTTTTAACACGAGAGTAAACGTAAAAAGAAGGTTTTACAAGACTCACGTTAACAATATTGCAGCAGTACGCACACAATCGAAGCGCAGTAAGGATGGCTAGTGTAACTAGCAAGAATACCACGAAGCAAGAAAAAAGAAGTACGCTATTAACTATTAACGTACCTGTCTCTTCCGAAACGAATGAGTACAATAGATATACGTATAGCTACCATCGTCCGTTAGAAGTCT
+
;448:99>;59;>BBBCCBCAA@@@AA@@@AABA;A>;95:>:A9<=9=8:?00/?>>':5///3;988888////9999(7729.555&59925666<<<<=7:5:>:>AC<@ABBBCCCAABEDFBBB@BBBA@BBCBF@??@B@D;;6;@?@A@@AADCBBBA=@@9000:::.0+/695;;;;;;&=;-2222::>;<695777727=99@AA6:9@@>37172/00*///)//8668//(/////355222:96662220222237158,2.305...
@ATNG8:01281:02335
GATGGTAGAGTATCATGTGTATCTCCAGAAGATCAGGAACTCTAGAAGAATTCAGATTTTTAACACGAGAGTAAACGTAAAAAGAAGGTTTTACAAGACTCACGTTAACAATATTGCAGCAGTACGCACACAATCGAAGCGCAGTAAGGATGGCTAGTGTAACTAGCAAGAATACCACGAAAGCAAGAAAAAGAAGTACGCTATTACTATTAACTTACCTGTCTCTTCCGAAACGAATGAGTACTGTATCTATGTGTGCGCTATCGTCCGTTAGAAGTCT
+
956>9=BCCCCCCCCBBBCCCCCCC=BBD@DBBBBA>A@CCCBCBB?BB@C@BCD99999.;?CCCCCCCCCBC=BD;::::*;B>A5;;;6;CC@C@@CCCC??=??CC?AAB?BBAABECBBCCDDCCBB?CCCC@CCCBBB@@<A?B???@CCCBAAC?BABBAB?@B?BA@:??898+:??<ABEDC3CC?BBB>>>>A@;@>A>>994<949>7;;>>??D=D<=><6<::2:?><=>@@AA==;<<>?=??@@<==<>>?==7;?7>>D=A@@?
@ATNG8:01276:02424
GATGGTAGGCGTGTGAGAGTCTGCCCAGAAGATCAGGAACTCTAGAAGAATTCAGATTTTTAATCACGAGAGTAAACGTAAAAAGAGGGTTTTAACAAGATCTCACGTTAACAATATTGCAGCAGTACGCACACAATCGAAGCGCAGTAAGGATGGCTAGTGTAACTAGCAAGAATACCACGAAAGCAAGAAAAGAAGTACGACTATTAACTATTAACGTACCTGTCTCTTCCGAAACGAATGAGTAACTATGTAGAGCTCTATACTAATCGTCCGTTAGAAGTCT
+
;56>9>BB?CCCCCBABDC@AA@@;3;>?6?BABBB>B=@@ABB@@=@@=@AKD@>@AAA0;000<<<@ABBBBC>BBBBBBA2??=>5===+:39>398737775771642.(---(--,,,,-....3666;>;?>=>:;9;;=;7835;A=B>B;;;==@@<@@A@AA>A@<==>:=>@ED6;::48888)57.7252696:::4;;==88184::888;>?@@??>393788.:@@>@@<952,2999:<<<<<??>@<<>>>>;>>==A7;;<>>B=CBAA
@ATNG8:01297:02457
GATGGTAGCAGACGTGACAGAGCGCCAGAAGATCAGGAACTCTAAGAAGAATTCAGATTTTTAACACGAGAGTAAACGTAAAAAGAAGGTTTTACAAGACTCACGTTAACAATATTGCAGCAGTACGCACACAATCGAAGCGCAGTAAGGATGGCTAGTGTAACTAGCAAGAATACCACGAAAGCAAGAAAAAGAAGTACGCTATTAACTATTAACGTACCTGTCTCTTCCGTAACGAATGAGTACGATGAGAGAGCTCTCTCTTCCATCGTCCGTTAGAAGTCT
+
;;<=>A<=<<:5559<<=;;9<5555;;<8<;;;<<9C=::://)/969959333377;;;,;5;;>774BBBCD>BBABAAA0@A<A?CBC<CFEACBBBCBC@@@HAFC>@@B8::BADCCGCCCBBBCBA=AA@@=@BADFCBB?C?B;;:;BBBCCCBACAAABB@CB?CCC?AAACC=A??;?@@@@/@@<888>@@@AD;>;>?AA7;8<ACCC@DCCBAA@=A=?@@@LED@AABBCCBBB?>@BAACCBCCBBBBB?B>ABBBBB?BB?BBC?BBBB
@ATNG8:01310:02545
GATTAGCTCACGTACGTCACACGTACTCATTCGTTTCGGAAGAGACAGGTACGTTAATAGTTAATAGCGTACTTCTTTTTCTTGCTTTCGTGGTATTCTTGCTAGTTACACTAGCCATCCTTACTGCGCTTCGATTGTGTGCGTACTGCTGCAATATTGTTAACGTGAGTCTTGTAAAACCTTCTTTTTACGTTTACTCTCGTGTTAAAAATCTGAATTCTTCTAGAGTTCCTGATCTTCTGGACGACGCGCACTGACACTACCATCGTCCGTTAGAAGTCT
+
;5;?CBBBBCBBCCABACBCCBBBBCCDBA=ABBB>BC@C?BBCCCBB?CCCA@>A@CBBB>B?ABBBBBBBA?@BDAC1AB?BBBB;BBBB?BBB>BB<==>BBB?BBBABAAA;;<<;?;??>>>>>>;@A??7;;>;;;>?>>>A>>>@A;898=AA<A7>?9<=AA??6=<<=<2=;@9:6666)6:---)--6---977:4::::)9<=BB=A<>>:=??@???<><>>??<=:>@C=CB:;;@??>>;:;?;;63--*---97707727=@<?CAA
@ATNG8:01321:01992
GATGGTAGTGATACAGATCAGACACCAGAAGATCAGGAACTCTAAGAAGAATTCAGATTTTTAACACGAGAGTAAACGTAAAAAGAAGGTTTTACAAGACTCACGTTAACAATATTGCAGCAGTACGCACACAATCGAAGCGCAGTAAGGATGGCTAGTGTAACTAGCAAGAATACCACGAAAGCAAGAAAAAAGAAGTACGCTATTAACTATTAACGTACCTGTCTCTTCCGAAACGAATGAGTACGATGAGATCTCGTGTGCTACCTTCGTCCGTTAGAAGTCT
+
::AB<?;BDBB@;;;<666<<@@==0559399:4557;6888//)/60/-(-3-----555'5066:=@?AA999+9:>=999(9=4=:@@A9AGIECCCBCCBBB@C@BA?BDD?A@?@ADCCCBCCCBA996;@@A=A@CBBAAA@C?CDB@CCECDCBB?BFGEBB?BB>A@A:?????8?>>;9:::::%/;59///@@???=A<===@8=:>>BBD@BBBBBA@<@>?CC>BBC<::9ABBBBBBBCBBBDBB?<;;>>=8818:??BB?BC?CDC?A?@?
@ATNG8:01318:02067
GTTGGTAGTATCTGTCTACGAGAGCCAGAAGATCAGGAACTCTAGAAGAATTCAGATTTTTAACACGAGAGTAAACGTAAAAAGAAGGTTTTACAAGACTCACGTTAACAATATTGCAGCAGTACGCACACAATCGAAGCGCAGTAAGGATGGCTAGTGTAACTAGCAAGAATACCACGAAAGCAAGAAAAAGAAGTACGCTATTAACTATTAACGTACCTGTCTCTTCCGAAACGAATGAGTACTATAGACTATCTGAGACTAATCGTCCGTTAGAAGTCT
+
00+/6::<??@AACCCCCCBBBCCC=BBC@DDCC??=?>AABBBBA<??<?>BCC@@@@A2A@FCCBBCBCCCC>??BCGEE5BA=A=AAA9ACC@DBBBDDDBC?B@AA>ABC@BBBBBDBCCCCCCCDAA>@C@@<@@A@@ABA=B@CA@?ABBBBBBB?BCCBBB?BB@BBA:@@999+:>>;:::99(9@:A<;;AAC==:><A>>>1718?BBB@CBAAABB?A?AA@:@??;::9ABBCCAAAACBAB@CCCBBBCCC?CAABC?AA?CDC?B?>>
@ATNG8:01326:02040
GATGGTAGTATCTGTCTACGAGACCAGAAGATCAGGAACTCTAGAAGAATTCAGATTTTTTAACACGAGAGTAAACGTAAAAAGAAGGTTTTACAAGACTCACGTTAACAATATTGCAGCAGTACGCACACAATCGAAGCGCAGTAAGGGTGCTAGTGTAACTAGCAAGAATACCACGAAAAGCAAGAAAAAGAAGTACGCTATTAACTATTAACGTACCTGTCTCTTCCGAAACGAATGAGTACACACTCTCATATGACACTAATCGTCCGTTAGAAGTCT
+
///96::655?>666;<<<=>=<<855904<?@9969>AAB@@?C?A@=@;:0///8888%8388833388;;;19799999'5925.999*5;A;@@9:5<<?A>B?BC@@@?8::@:;;CC;<;A@@@@B?BCAA?AAA?BBB@:@@900/8::88?B>B<B@@?;993::=9==99::+99><ACBB>+:<7::6/////:;@?ABCC=?<?A@@A>AAABAAA5000>>5;00+0::@ACBB@@?B@@@@000==@@@AB=777//)//58786AAA:
@ATNG8:01326:02303
GATTAGAGTACAGTGTAGTAGACCAGAAGATCAGGAACTCTAGAAGAATTCAGATTTTTAACACGAGAGTAAACGTAAAAAGAAGGTTTTACAAGACTCACGTTTAACAATATTGCAGCAGTACGCACACAATCGAAGCGCAGTAAGGATGGCTAGTGTAACTAGCAAGAATACCACGAAAGCAAGAAAAAAGAAGTACGCTATTAACTATTAACGTCCTGTCTCTTCCGAAACGAATGATACTATAGACTATCTGAGACTACCATCGTCCGTTAGAAGTCT
+
;597?@CCDCBBDABACCDCCBA>BCCACCCBBB@B?AAC??@B@CD?B@?>@BBCCC3B?A@B???AA>??8?ABABBB2@A?@BCFF;GCJACCBDDCC<;;6;?AA?BCB=??BBCCBCBDBBBCCCC@A@AA=@??ABBBB?DACBA?ACCCBBBB@BBBBBB?BB@BBB>AA???8<892988888%/;7////;;A;<8;=@@@=9=7;/00*0<>@@@B@C=?@D<@@A?:89CAABBBBCBBBCDCCCAA=A@AA=@>>>AB?AA=AAB>B?::
@ATNG8:01317:02504
GATGGTAGTGTCAGTGCGCGTCGTCCAGAAGATCAGGAACTCTAGAAGAATTCAGATTTTTAACACGAGAGTAAACGTAAAAAGAAGGTTTTACAAGACTCACGTTAACAATATTGCAGCAGTACGCACACAATCGAAGCGCAGTAAGGATGGCTAGTGTAACTAGCAAGAATACCACGAAGCAAGAAAAAAGAAGTACGCTATTAACTATTAACGTACCTGTCTCTTCCGAAACGAATGAGTACTATAGACTATCTGAGACTATCGTCCGTTAGAAGTCT
+
:69?;?CBBCCCCBBBCCB;;6@AB?DDGACC@@@@>@@CBBBCBA=AC8:7:BAABCCC3C?ABBBCCBABBB>??@DCCC5CCACACCC<CCC?AABBBBB;<;;@BB?BAA9;:AACCCCIDCBBBBBBACCBB?CAA@?@@B>B?A::7:@@A@BCB?BBCACC?BB?888>@AAB?A@@=999989%/:5:///=@AA=9@9@>//,/59=AAC@BBFBBBB?C?ABF=B@@=@999BCCCCA@ABBB??BAAABBAAAB???A=???BBB?BBBB
@ATNG8:00688:02590
GATGGTAGGAGACACGTCGCACACGTACTCATTCGTTTCGGAAGAGACAGGTACGTTAATTAGTTAATAGCGTACTTCTTTTCTTAGCTTTCGTGGTATTCTTGCTAGTTACACTAGCCATCCTTACTGCGCTTCGATTGTGTGCGTACTGCTGCAATATTGTTAACGTGAGTCTTGTAAAACCTTCTTTTTACGTTTACTCTCGTGTTAAAAATCTGAATTCTTCTAGAGTTCCTGATCTTCTGGACAGAGTGTGCAGATACTACCATCGAATGAGGTTAGTCAT
+
::4526==8=@<<<9544///7///7777<;A;A@==599.58==4559939:<7:6:+0)/66166::?BBBA=><3333&3717?@>>2:<8858<;6885788<995?:AA??AA;?>B<@<???>===>;=>=A;>>DB@@@A@@>>>?===5;9<;??<A=CA?;;9C:9055556'//5/53666'--669)--2255565715989*8///95;3::4:;::@@@=B<@==966-//>7>@:>;;;=898;;;;;<ABB=@:::<7///:5:79::77;
@ATNG8:00700:02625
GATGGTAGTGTGTCTCTGAGAGTAGTACTCATTCGTTTCGGAAGAGACAGGTACGTTAATAGTTAATAGCGTACTTCTTTTTCTTGCTTTCGTGGTATTCTTGCTAGTTACACTAGCCATCCTTACTGCGCTTCGATTGTGTGCGTACTGCTGCAATATTGTTAACGTGAGTCTTGTAAAAACCTTCTTTTTTACGTTTACTCTCGTGTTAAAAATCTGAATTCTTCTAGAGTTCCTGATCTTCTGGAGATACACATGATACTCTACCATCGTCTGTTAGAAGTCT
+
A>9905<<<B=BCDCCDCCBBCCCCDDBA@AA=@@@?-955;7;?CCCCC@BBCAA=B?CCBD?F@CCBCCCCCD@CCCCC5BB?BAAB;@AAD?BAA;?C<9;9AAB?BBBCCCBB>B@A=A=B<<;CCBCACCBC@CBBBBB@@@@@@ABBA@?@AA>;;498=<?A@A;;:;=9:9:9'9<B;::::::$9<<@@-00>A@BB?=?29999'9>=??=@?BC<@@@@;::@E@CCCBCB@A;;9;BAA;;;BBBABAA@@@A@@=?@??;0000*000+:GCC
@ATNG8:00707:02655
GATGTAGAGAGACTGTAGCGCACCCAGAAGATCAGGAACTCTAGAAGAATTCAGATTTTTAACACGAGAGTAAACGTAAAAAGAAGGTTTTACAAGACTCACGTTAACAATATTGCAGCAGTACGCACACAATCGAAGCGCAGTAAGGATGGCTAGTGTAACTAGCAAGAATACCACGAAAGCAAGAAAAAAGAAGTTACGCTATTAACTATTAACGTACCTGTCTCTTCCGAACGAATGAGTACTATGTAGAGCTCTATACTACCATCGTCCGTTAGAAGTCT
+
;5;<<=BCCDCBBA@AAAADCBBB<?@@=@@@B@@<?<>>>89897>>6?>AAA>>???.<<@@>@@?>>373(3394444$5:7=9>>>166>9>>6:9C?CC@C@B?:A::244;399@;;?;>@D;;;=BCAB?ABBAAA::3;<@;;4;@AACDBD@?>>>??8??;?98187777(7<<8798999%39055.5<=AABB9>:>@??;>;;;;;:<AA:99>A=A?AC=A93.789377>@A@ABBAA<=:;99955255-5597775;?9?>>9>?;<
@ATNG8:00687:02706
GATGGTAGAGAGAGCTCTCTCATCGTACTCATTCGTTTCGGAAGAGACAGGTACGTTAATAGTTAATAGCGTACTTCTTTTTCTTGCTTTCGTGGTATTCTTGCTAGTTACACTAGCCATCCTTACTGCGCTTCGATTGTGTGCGTACTGCTGCAATATTGTTAACGTGAGTCTTGTAAAACCTTCTTTTTACGTTTACTCTCGTGTTAAAAATCTGAATTCTTCTAGAGTTCCTGATCTTCTGGCGCTCTGTCACGTCTGCTACATCGTCCGTTAGAAGTCT
+
;55A<@CCDD?@@CCAABCBBBCCDBCFCCCG@BBCJ?CB@B?BABBBBA>AACAA=A=AAAA=A?AAAACAA@B=?=<<<,=?6ABDC=CACC>B7709?8:99=;;6<AB?;;;;=>=>=A=AAA=====:=>>>7;;>>???@AAAAA?>>><9::88808<@@AABAA@@<???DD;D<A8<=CCD/AA=>=6<?@:;;B???<@AAA/@=>=B<@<@A=AAAA==>=C:>=>>AA;AAD=<<<@@AAAAAAA<<;??@??<>:::A:>==A@@;>>??
@ATNG8:00705:02664
GATGTATCTGCACACTCTGTCCAGAAGATCAGGAACTCTAGAAGAATTCAGATTTTTAACACGAGAGTAAACGTAAAAAGAAGGTTTTACAAGACTCACGTTAACAATATTGCAGCAGTACGCACACAATCGAAGCGCAGTAAGGATGGCTAGTGTAACTAGCAAGAATACCACGAAAGCAAGAAAAAAGAAGTACGCTATTAACTATTAACGTACCTGTCTCTTCCGAAACGAATGAGTACACACTCTCATATGACACTACCATCGTCCGTTAGAAGTCT
+
88@?@ADCCBBBBBBBECABB?BBC>A>B00/)/)/::;;;>9=@;=;::994<<<)<8<;;;::::AAA;?8;=<;;'4424.555&5:@=BBDBCGDCC?B?BB?BBE@BCCBCAAAEJDDBBBBB@BCCC@BBCACCBB?A?A;:6;CAABBCD@BBBBCC?BB?999?AAABB<??=;999999%9?;>888???>>;>=AA>>;>:>>BBB@BBCCF??=@@BBC=AAA?BBBBDDDCBBBBBBBB>>>BBBCBBBB?AAABBB>BA?BBB?BBBB
@ATNG8:00705:02709
GATGGTAGCACGAGTCACTCATATCCAGAAGATCAGGAACTCTAGAAGAATTCAGATTTTTAACACGTGAGTAAACGTAAAAAGAAGGTTTTACAAGACTCACGTTAACAATGTTGCAGCAGTACGCACACAATCGAAGCGCAGTAAGGATGGCTAGTGTAACTAGCAAGAATACCACGAAAGCAAGAAAAAAGAAGTACGCTATTAACTATTAACGTACCTGTCTCTTCCGAAACGAATGAGTACTATGTAGAGCTCTATACTAATCGTCCGTTAGAGTCT
+
55:B;CDCCC:;6?CCCCGCB@AAD<CBB@BCCCBC@B@CCB::;C@CC@C@CCA@?CCC2B?AABBBBBCB@A9@:;9===,59255@@@7BCD@CBBBCDC@@>@@DD@DBB@BCBCFBBBCCDCBBBBB@DB@@<ABA@BBBB>B@DBB?BBBB???C?BBABBB@CC?AAA=@>999+8870888888%/<6=///>@?>?;>=B@@@7;6;>BBB?BC@A@DB?D?AAC>CBB?BBBDBBBBBAAABCBBBA@@@@=>>@=@??BA?CC?CCAA?>>
@ATNG8:00668:02755
GATGGTAGCGCGACGAGCGTAGACCCAGAAGATCAGGAACTCTAGAAGAATTCAGATTTTTAACACGAGAGTAAACGTAAAAAGAAGGTTTTTACAAGACTCACGTTAACAATATTGCAGCAGTACGCACACAATCGAAGCGCAGTAAGGATGGCTAGTGTAACTAGCAAGAATACCACGAAAAGCAAGAAAAAAAGAAGTTACGCTATTAACTATTAACGTACCTGTCTCTTCCGAAACGAAATGAGTACGTGTGCGACGTGTCTCATCGTCCGTTAGAAGTCT
+
;5:?7:AB@AB@@@BBBHIBBBBAA=BCC@CCCC@@?@?AAA@A?C@BB@B?AAB=<<<<,=;>@B:9:CBCBC=A@;;;;;*9@;<<DFDD1BEDACBBBBAABB?B@BC?B@@6:;A@BCCCHFAABCB@A=@A;;6;ABABBBA>B?BDC@DCBBACA@=??=@9939938<;8<:>;;;/877<7788989#//)/5(//88;6/*/.3733(.).7<;;:E=<>=47135337*3333(39;7;<>;;;;773:>::>@>>>?>>?>=:88198818>>>
@ATNG8:00671:02753
GATGTAGCGCATATCAGCGCAGCCCAGAATATCAGGAACTCTAGAAGAATTCAGATTTTTAACACGAGAGTAAACGTAAAAAGAAGGTTTTACAAGACTCACGTAACAATATTGCAGCAGTACGCACACAATCGAAGCGCAGTAAGGATGGCTAGTGTAACTAGCAAGAATACCACGAAAGCAAGAAAAAAGAAGTACGCTATTAAACTATTAACGTACCTGTCTCTTCCGAAACGAAATGAGTACGATGAGAGAGCTCTCTCTACCATCGTCCGTTAGAAGTCT
+
//////7//4=566;;>>=BBCCC>CBA=BB@A;;5:9@=9950>177)/)/99;<===+=8==?>>=<<599)554;;<<+==:?<>G@2@;;7;665;::///699288838:888;;<:;;>==@CA80000*///97;;=8=8>9;7;B@>@AAA<BA@@@A?@A6:0:6:00/6.9694/73737#7<4;=<873379,33(/88805(..///6:<<<=::7;7<:<09444(443333989///6///899///886665855533,39178828::8
@ATNG8:00687:02741
GATGGTAGCTCTGCTCTGACTCTCGTACTCATTCGTTTCGGAAGAGACAGGTACGTTAATAGTTAATAGCGTACTTCTTTTTCTTGCTTTCGTGGTATTCTTGCTAGTTACACTAGCCATCCTTACTGCGCTTCGATTGTGTGCGTACTGCTGCAATATTGTTAACGTGAGTCTTGTAAAACCTTCTTTTTACGTTTACTCTCGTGTTAAAAATCTGAATTCTTCTAGAGTTCCTGATCTTCTGGTGTCTGATCTGTATCACTACCATCGTCCTTTAGAAGTCT
+
A@AG<>BBBCDCBBBBCCCCCCCBBBDEED9999BBB=BC@C>BBCDCCC@ECCCB?C@DCA@>B@DBBACCCCC@CBCCC1CB@BBBB<ABA@=AA@;@A6;;;BBD@CCBCCBBC@BBB?C@DGBBBBBB@BBCC899AACCCCCBBBCCABB?BBB?BD<?<@?BBBBCCF?A@BBB9B>B>;;:::*:ADDF=AACCCCBAA@@CCCC3BBBAA?A@DD@CCCCBBB?C@CCCBBB=@?A=BB@AABCCCCBCBDABBBCC@BABBBC@CC:BBC>B@AA
@ATNG8:00678:02770
GATGTACATGATAGACGACACCAGAAGATCAGGAACTCTAGAAGAATTCAGATTTTTAACACGAGAGTAAACGTAAAAAGAAGGTTTTACAAGACTCACGTTAACAATATTGCAGCAGTACGCACACAATCGAAGCGCAGTAAGGATGGCTAGTGTAACTAGCAAGAATACCACGAAAAGCAAGAAAAAGAAGTACGCTATTAACTATTAACGTACCTGTCTCTTCCGAAACGAATGAGTACCTCTCAGACGCTCGTCCTACCATCGAGGTTGTAAAGTCT
+
;9:<<CB=BBCCCCCD;:9BB@BCE@BBACCC@A?ACCAACA=BB>B?BBBBCDDK2B?BBBBCDAAADD>BA@@?@?.@?:?8<??5;=?<A@@?@@A@@<@<@@<@==:>?@@@AAA@@@@>><<A9>=<<:>>AAACAA;A<AA?;@@AA@@@A;>>==BB>@@=@=;4;;6788(8866;>>>>.9727>99=>>>><A<A>CC=C<AA>>><@?=?>>@<?<>>>8>@@<998>BBA<>>>AA??;<;>???A=AAA<@@>>>@8=8>??>9?B@@
@ATNG8:00670:02833
GATTAGTATAGAGCTCTACATAGTACTCATTCGTTTCGGAAGAGACAGGTACGTTAATAGTTAATAGCGTACTTCTTTTTCTTGCTTTCGTGGTATTCTTGCTAGTTACACTAGCCATCCTTACTGCGCTTCGATTGTGTGCGTACTGCTGCAATATTGTTAACGTGAGTCTTGTAAAACCTTCTTTTTACGTTTACTCTCGTGTTAAAAATCTGAATTCTTCTAGAGTTCCTGATCTTCTGGTGTCTGATCTGTATCACTACCATCGTCCGTTAGAAGTCT
+
4445;ACBBBBBCCCDCCBBCCCBBCCC@@=@AAA<BC@C@CCCCBBB>BCBBB>A?ABBB@B?B@AACBCBB@@@@@@2??=@@AB=>BCC@BBB>BB<>=>AAA>AAAA@@AA;AAA;A<@@8;:>@@=CAAA:>>A=::;>>>AAA@>>>;;;:=BB=A<?@:;;A@AC:>>ABB6=9=766666(//<<=6=777==@=>>5;;:;+;888C=B=AA<AAAB>>><@<??@@AA;?==:>=?:9:<<<<<???@@@====@@@==>7;;=AAA<A@=>
@ATNG8:00684:02948
GATGGTAGCACGAGTCACTCATATCCAGAAGATCAGGAACTCTAGAAGAATTCAGATTTTTAACACGAGAGTAAACGTAAAAAGAAGGTTTTACAAGACTCACGTTAACAATATTGCAGCAGTACGCACACAATCGAAGCGCAGTATGGATGTCTAGTGTAACTAGCAAGAATACCACGAAAGCAAGAAAAAGAAGTACGCTATTAACTATTAACGTACCTGTCTCTTCCGAAACGAATGAGTACTATGTAGAGCTCTATACTAATCGTCCGTTAGAAGTCT
+
88>A;<<BCC@;666<<=;;:666?8>=>665@=99797@AB::6B>A@;=99:443333$36;;<<====<@B<>=@CDDD1BB?B?BBC=CCCAF:;;CECBB?D@BB?BBC=@?BABCGCCCCCC@@@B@CCCC?AABBAAABBC?BBDCBBCB>?>A>AB@??>:>>:898<@@@AA9>;:488888(8:5;?@DFCCCC@C@CBCD@C@BBBBC?CDCCCAA>B?BCC<CBB>=>>BCBBB@?ACBBB@??@@@A@@@C=A=>AC@@@=@AC<??BB
@ATNG8:00669:02980
GATGTAGAGTATCATGTGTATCTCCAGAAGATCAGGAACTCTAGAAGAATTCAGATTTTTAACACGAGAGTAAACGTAAAAAGAAGGTTTTACAAGACTCACGTTAACAATATTGCAGCAGTACGCACACAATCGAAGCGCAGTAAGGATGGCTAGTGTAACTAGCAAGAATACCACGAAAGCAAGAAAAAGAAGTACGCTATTAACTATTAACGTACCTGTCTCTTCCGACGAATGAGTACTATAGACTATCTGAGACTTCCATCGTCCGTTAGAAGTCT
+
44455=>>BB=BCDBBB::9DCBB?BBB@@>77/0)/479;@;;;8<=?B@CBAAAAAA0B?BB;<:BECBBB<AAABBBB0AA>A5;;;&9?@=DCC@@@A9:186<;4=?A8544;BCEDCCCFCBB@?;@@@@?@@@@@A;:6;?CDB@CBCBCCCC?BBBAAA;::49A?8<=9:9,77339;===+@?;?773;7;9;4;59:?A6<49;CBA?B;::A@@=@=@@?BB=@??BAD::9EDBBACBBCCCBBA@@=@=@AAA??>?A>????BABB
@ATNG8:00681:02991
GATAGGAGACACGTCGCACACGTACTCATTCGTTTCGGAAGAGACAGGTACGTTAATTTAATAGCGTACTTCTTTTTCTTTGCTTTCGTGGTATTCTTGCTAGTTTACACTAGCCATCCTTACTGCGCTTCGATTGTGTGCGTACTGCTGTAATATTGTTAACGTGAGTCTTGTAAAACCTTCTTTTTACGTTTACTCTCGTGTTAAAAATCTGAATTCTTCTAGAGTTCCTGATCTTCTGGTATACACACTTCGCTCGCTACCATCGTCCGTTAGAAGTCT
+
955@B?BAAAFBA@?AA@@@@:955<@9;4;@BB>BCAC;966B>BB?BBCAA>A<A@5=9894<=;:?>9BCC=A+978(7837.8::;6;<;9/0*//66///(..2889B@:;;:;?7/--77---(.36:.25;887<?>5727:7<;8==>:>A6=6:5C?:==;;47:757*549699999*555@@599?>=;::586AC==*:777:096/0)/8<9@BC>B;8778391777,33325655//(.86658;?AA<;:;>;?8??>ABB>BA:8
@ATNG8:00673:03027
GATTAGTGTGTCTCTGAGAGTAGTACTCATTCGTTTCGGAAGAGACAGGTACGTTAATAGTTAATAGCGTACTTCTTTTTTCTTGCTTTCGTGGTATTCTTGCTAGTTACACTAGCCATCCTTACTGCGCTTCGATTGTGTGCGTACTGCTGCAATATTGTTAACGTGAGTCTTGTAAAACCTTCTTTTTACGTTTAACTCTCGTGTTAAAAATCTGAATTCTTCTAGAGTTCCTGATCTTCTGGTCTACTACACTGTACTCTACCATCGTCCGTTAGAAGTCT
+
444.5<45;@9=59;55<:<;;;=;<:///)/67:1:<2605==:;;>=BB@@B=A;B@;@<BACBBC==<994555559#9@=BDED>B?@@7@=B;@B7:;>>@@=@EB@@@BB?BBB<@=AAABCBCC@DJDD@BBABBB@@@BDBBAA@@+000+0@;@<AABBABBBB@BADDD9F?B=;;;<;*;@@@@,0,0<ACB;<;A=@>@>0=AAA??@?BB>A@BBBAB=A>AA@AAA=@@BAA;;;CBABBDCGCFBAABBB@;;;BAB6;;?BBC@CB;<
@ATNG8:00675:03011
GATGTAGGCGACATACATACGCGCCAGAAGATCAGGAACTCTAGAAGAATTCAGATTTTTTAACACGAGAGTAAACGTAAAAAGAAGGTTTTACAAGACTCACGTTAACAATATTGCAGCAGTACGCACACAATCGAAGCGCAGTAAGGATGGCTAGTGTAACTAGCAAGAATACCACGAAAGCAAGAAAAAAGAAGTACGCTATTAACTATTAACGTACCTGTCTCTTCCGAAACGAATGAGTACGATGAGATCTCGTGTGCTACCATCGTCCGTTAGAAGTCT
+
<8@:44:7555<<<<<>>@:9;@@=>>A;00/777)505<<<==>9>=:>9;749:;;;;#99=@BCCCCCCCB;>>;:;;;*;@=@;BBB4@?@<@=@@@@ABD?D?BC?BBB?BBBBBBBBBBCCCCCCB@DDDD?A@ABBBBB;?;>996;CBBBDDD?AAACCC@CC@?>>288888+9==9::9:9:%:@;::89BBBAA<@<@===:>=B>BBJ@DC@@@AA9>9;;;0;?>=@AAAAAAA????BDBBAAA??::><<=177=>@@988;?==8=><<
@ATNG8:00708:03027
GATGGTAGACACGTGTGCTCTCTCGTACTCATTCGTTTCGGAAGAGACAGGTACGTTAGTAGTTAATAGCGTACTTCTTTTTCTTGCTTTCGTGGTATTCTTGCTAGTTACACTAGCCATCCTTACTGCGCTTCGATTGTGTGCGTACTGCTGCAATATTGTTAACGTGAGTCTTGTAAAACCTTCTTTTTACGTTTACTCTCTTGTTAAAAATCTGAATTCTTCTAGAGTTCCTGATCTTCTGGACGACGCGCACTGACACTATCGTCCGTTAGAAGTCT
+
;56?9=BCCCCAA@CCAA<@@ACDFCA@@@9;1:CGD>BB?B9A@@@?AB=BAA??<?BACCC>B>BBEEDCDAA?ACDGD5HJAHCCC=CGDD9;;<9;I?ACEHGG@BBCBBLCC?BBB>A>BCBCBDBB?BBCB8;;BAAACDCBBBB;;;@@DBB?BB?C=@@@CBBBBB@CCCCB7B8;8;BBBB,AA;;;0;@BAAAA=AA>AAAA,;;;;;7<?CJ@CHCABBB@B?CC@B@A>ABB@AA000>AACECCBEFGCDFCBBBC?BCICBA@ABBA
@ATNG8:00678:03108
GATGGTAGCTCGCTGATGATATCTCCAGAAGATCAGGAACTCTAGAAGAATTCAGATTTTTAACACGAGAGTAAACGTAAAAAGAAGGTTTTACAAGACTCACGTTAACAATATTGCAGCAGTACGCACACAATCGAAGCGCAGTAAGGATGGCTAGTGTAACTAGCAAGAATACCACGAAAGCAAGAAAAAAGAAGTACGCTATTAACTATTAACGTACCTGTCTCTTCCGAAACGAATGAGTACGAGAGAGCACACGTGTCTACATCGTCCGTTAGAAGTCT
+
77:<)//999:?<BBACBBBBBBBBACCB@CCBA@A?B>BCC;::B?@@;?;:9:?>AAB2C@BBCCCDBBB@?678::;;;*;A=A5;;;*:CD@CBBABBCCB@B@CC@;;;=@?ABCCCCGCCBB???C@BBBB?CBBBBCBB?B@B@@>@CCCCCCC?CDDCCC@BB??>?<>>999+8<=;99:9::%8@:=888@?===;><>??A;@;??BBC@CCCBAAA=A=AAC>CBB?BBBBBBCBBBBBBBBBBCAAAC>::>>@BAABB=AA?BAA>=@CA
@ATNG8:00671:03129
GGATGGTAGCAGACGTGACAGAGCGCCAGAAGATCAGGAACTCTAGAAGAATTCAGATTTTTAACACGAGAGTAAACGTAAAAGAAGGTTTTACAAGACTCACGTTAACAATATTGCAGCAGTACGCACACAATCGAAGCGCAGTAAGGATGCTAGTGTAACTAGCAAGAATACCACGAAAGCCAAGAAAAAGAAGTTACGCTATTAACTTATTAACGTACCTGTCTCTTCCGAAACGATGAGTACCTCTCAGACGCTCTGTCCTAATCGTCCGTTAGAAGTCT
+
-(---(-588=?>?656;9556;:::15557:44499385:;;::664//)/386344===+=78889966///;.66////&55.54999+955.5;5554;44.4.44.4883:<<:<666=<5554444.55487<9454:9959)////8886633-388888*--37--(/668:133,3,32222$26322,255888:26/32*--29(,,,,,(,///<;;7<454<183333399:=8888;8887633../650260---,2(,,(-5604...
@ATNG8:00709:03117
GATGTTAGTGCGTGAGAGAGAGACCAGAAGACTCAGGAACTCGTAAGAAGAATTCAGATTTTTAACACGAGAGTAAACGTAAAAAGAAGGTTTTACAAGACTCACGTTAACAATATTGCAGCAGTACGCACACAATCGAAGCGCAGTAAGGATGGCTAGTGTAACTAGCAAGTATACCACGAAAGCAAGAAAAAAGAAGTTACGCTATTAACTATTAACGTACCTGTCTCTTCCGAAACGAATGAGTACACATCGTCGTGTCGTGCTACCATCGTCCGTTAGAAGTCT
+
88=:;06BB@A;555666<<@B;:699:::0//7//)-37:////)/96;;<B?BBAAACBB3B;??>??=?>;??8?@ACCCC3CB><8@B>9ABA@BCCC@AC;;89<@B?CBB>AAC:;;AB<<;;:@AAB?AABC?@ABCDCCC@C?C;;:;BBCDDBF@???A@@;:900==*00;::599;8<=?>>>%:9432,7<>AAAA<A=>>?A<A===BDD@CBB;;:C@C>@@C>BCC>??ABA@BBAAACBBCBB@@@@000@@@<BCBCBE>BB?BBA=??AA
@ATNG8:00723:02597
GATGGTAGCTCACGTACGTCACACGTACTCATTCGTTTCGGAAGAGACAGGTACGTTAATAGTTAATAGCGTACTTCTTTTTCTTGCTTTTCGTGGTATTCTTGCTAGTTACACTAGCCATCCTTACTGCGCTTCGATTGTGTGCGTACTGCTGCAATATTGTTAACGTGAGTCTTGTAAAACCCTCTTTTTACGTTTACTCTCGTGTTAAAAATCTGAATTCTTCTAGAGTTCCTGATTCTTCTGGATATGGAAGTGACTCCGTGCTACCCATGAATCACGAAAGTCT
+
AC:;69A?9><55559555<;;?BBCABBB:949@BC<BBAC>@@BBCCC@DCCBB@B?BBCB?A=@@>==>;8<:>CBCB3AA8<9777&3;==0439137039888848999:2225=:;8:07575222:5:99917968////.3333368825562..*.388;999979655566+69388=CCA/=>>AD9?@@;:8@A=>:>AA@/@=:;:9>;=>:=@AAA@@<>:86,,(,,(,,6066223(-(--49425059;::355-58..(-4--.55.5656
@ATNG8:00716:02656
GATGTAGTGTCAGTGCGCGTCGTCCAGAAGATCAGGAACTCTAGAAGAATTCAGATTTTTAACACGAGAGTAAACGTAAAAAGAAGGTTTTACAAGACTCACGTTAACAATATTGCAGCAGTACGCACACAATCGAAGCGCAGTAAGGATGGCTAGTGTAACTAGCAAGAATACCACGAAAGCAAGAAAAAGAAGTACGCTATTAACTATTAACGTACCTGTCTCTTCCGAACGAATGAGTACATAGATATACGTATAGCTACCATCGTCCGTTAGAAGTCT
+
9980//55==@966>>5666599939;9597///7)/)/794448333-32345:8===+</3333:;:::;;5335==<<*<;6;29;;-;CE@CBBBCCDCC@DACB@CCB?BCBBBCBCFCCBBCBBB?BBBB@BBBBBCAA=A?AAA>ACBCBBED?BBBCBB?BB?BCC@CBBBB;?>>;::999(:>:=;;;?==>B=B;??BB1838;@DD@DE@@?BB?B@BA>A@?<?BBFCCCCBBBAAAAAAAAB=>>?@==:888>AA>==:>8818;;>
@ATNG8:00745:02637
GATGGTAGCTCTGCTCTGACTCTCGTACTCATCGTTTCGGAAGAGACAGGTACGTTAATAGTTGAATAGCGTACTTCTTTTTCTTGCTTTCGTGGTATTCTTGCTAGTTACACTAGCCATCCTTACTGCGCTTCGATTGTGTGCGTACTGCTGCAATATTGTTAACGTGAGTCTTGTAAAACCTTCTTTTACGTTACTCTCGTGTTAAAAATCTGAATTCTTCTAGAGTTCCTGATCTTCTGGGCAGACTCTCACACGCCTACCATCGCAATTGCCTAGTCT
+
9444.4999966CCDCC;::BAA95;44/7//////(/93=5;ABCB@@:;;;<=:=9:?9505<7::;A956@A<>;===+==9<<>D:>>@>=A@<:=>-/07??B?ABBCCDCB?CBB>A>BDBBBBBC?BCBC@BCCCCDCCCBCCBBABA?CCFACC>A>AABAABBBA;@;;;;.;=A=<;<<.;AAB=BBCBCBB?>>4:9:9'9BBAA?B@CH@CCBCBBC@C?A@BBAA<@?@B:AABCCCDDDCCCA;;6;@D>D@@@@B5;6;;?CBBB;;
@ATNG8:00746:02655
GATGGTAGGCGTGTGAGAGTCTGCCCAGAAGATCAGGAACTCTAGAAGAATTCAGATTTTTAACACGAGAGTAAACGTAAAAAGAAGGTTTTACAAGACTCACGTTAACAATATTGCAGCAGTACGCACACAATCGAAGCGCAGTAAGGATGGCTAGTGTAACTAGCAAGAATACCACGAAAGCAAGAAAAAGAAGTACGCTATTAACTATTAAACGTACCTGTCTCTTCCGAAACGAATGAGTACGAGAGTCAGAGCAGAGCTACCATCGACACTCCAAAGTCT
+
;55<:>@A?@BBBCD@ABC:;;AA@89;:@BBA@@@=@=BBBCCCC?CB?B?BBBBCCCC2B?CBBCBCBBBBE>BBBBEEE3BB?B=ABB6@@A9>9889::65-5025+28;179:;=8;;8::CAAA8838==>;A=;;;>>>:?9>897:B>>>A@@<@AA?BB?BC;>>?8<8677)8::7<====/:;5;:99>>;;;:>:;;:@198)8:::<=@@@??AA>G;>>?9>AA=:::BBB???????;;;BB>>>??@@BB>D====@>>>A=AA:???=
@ATNG8:00758:02675
GATGGTAGCACACGAGATCTCATCGTACTCATTCGTTTCGGAAGAGACAGGTACGTTAATAGTTAATAGCGTACTTCTTTTTCTTGCTTTCGTGGTATTCTTGCTAGCTACACTAGCCATCCTTACTGCGCTTCGATTGTGTGCGTACTGCTGCAATATTGTTAACGTGAGTCTTGTAAAACCTCTTTTTACGTTTTACTCTCGTGTAAAATCTGAATTCTTTCTAGAGTTCCTGATCTTCTGGACAGAGTGTGCAGATACTACCATCGTTCGGTCAGAGTCT
+
;55=9=>>;?;;;===BBBCCBBBEBBBCDAA=ABBB=CE@CABDCCDBB?;9::;7;9<ACC@B@AAAA??8;;437333$3838>@@:>??C@BCC??>>?@@@@@A?@>CCB??=D@@=@<???@AA@?<?AA@9==>>===@@>>>>===A9===;??;?=AA=<;<://*.4899*6*/.5;;;)66----&.33...3332222&2555=4:1222)2::<55537)..78;A15586:=88777777;;?>A=>=??;=====5;;;??CCCB@;;
@ATNG8:00753:02756
GATGGTAGCTCGCTGATGATATCTCCAGAAGATCAGGAACTCTAGAAGAATTCAGATTTTTAACACGAGAGTAACGTAAAAAGAAGGTTTTACAAGACTCACGTTAACAATATTGCAGCAGTACGCACACAATCGAAGCGCAGTAAGGATGGCTAGTGTAACTAGCAAGAATACCACGAAAGCAAGAAAAAGAAGTACGCTATTAACTATTAACGTACCTGTCTCTTCCGAAACGAATGAGTACCTCTCAGACGCTCGTCCTACCATCGATTAACCTCGAGTCT
+
955C255=655:;;;:=555;;97;47//)///>44.55:::>><C?CC?B?BCBABCCC3D?BAAA@=>=00+//9999:0;>8@8==>166<:>966<@5498=2943844.4488;?<<AADDD;;;D>@@@@5:;=?A??@;@;;44.4444:;;=044:4434:;288<388///)/0;9<?@@@0?A?;85788888;A;>>>A6<265:@@=???BBBA;?;898-7882=;::>>?<@>??A>>>>>>9A><2773..-,,,,(,(,066667799
@ATNG8:00717:02896
GATGGTAGAGTATCATGTGTATCTCCAGAAGATCAGGAACTCTAGAAGAATTCAGATTTTTAACACGAGAGTAAACGTAAAAAGAAGGTTTTACAAGACTCACGTTAACAATATTGCAGCAGTACGCACACAATCGAAGCGCAGTAAGGATGGCTAGTGTAACTAGCAAGAATACCACGAAAGCAAGAAAAAGAAGTACGCTATTAACTATTAACGTACCTGTCTCTTCCGAAACGAATGAGTACACATCGTCGTGTCGTGCTACCATCGTCCGTTGAAGTCT
+
44556<94549;9;;;>=>==>=;:5:::5:<=@55298<>=====095.5.5<<==@@@+6265<99555555)5955555$5<6:6:99+;00)/<;//5:9<:<;991878-7777@BBAABBBB@@;>7?>;>8>>:995::7>8=6646>>><<983------08:4::=588<;;3;7807>>>@1>>5////978888<;;9994969;@;;4;A:99:<79487:/7//)/:;>?A?@?=773355<<::;::9<::6:<AA<B?<:7;=488=8
@ATNG8:00732:02893
GATGGTAGCGCGACGAGCGTAGACCCAGAAGATCAGGAACTCTAGAAGAATTCAGATTTTTAACACGAGAGTAAACGTAAAAGAAGGTTTTACAAGACTCACGTTAACAATATTGCAGCAGTACGCACACAATCGAAGCGCAGTAAGGATGGCTAGTGTAACTAGCAAGAATACCACGAAAGCAAGAGAAAGAAGTACGCTATTAACTATTAACGTACCTGTCTCTTCCGAAACGAATGAGTACTATGTAGAGCTCTATACTAATCGTCCGTTAGAAGTCT
+
055A;<A<666<<>>=<<@BA@ABB<ABCACCDC@@>@@CAABBAA?@C=C5:9@9999:'89<=787BCB@@@8<=;;;;.5@;@.999&5;;5<>>CCBAAA7;7;B?ABB?A@@BDDGHCCECFBBCC@DAAA@BBAABAAA<@<@;;8;CEDDCBA?CBBBBB?AA>999=@@==@,00/6;>555.7715:;;A<AAC:;9<CCB?C?DAAAB?@@?AABB=B=AAA9>9939AA@AAAABCCBB===>><<=@>>>?<>>>CC=???ABB?BA??
@ATNG8:00735:02884
GATGGTAGCTATACGTATATCTATGTACTCATTCGTTTCGGAAGAGACAGGTACGTTAATAGTTAATAGCGTACTTCTTTTTCTTGCTTTCGTGGTATTCTTGCTAGTTACACTAGCCATCCTTACTGCGCTTCGATTGTGTGCGTACTGCTGCAATATTGTTAACGTGAGTCTTGTAAAACCTTCTTTTTACGTTTACTCTCGTGTTAAAAATCTGAATTCTTCTAGAGTTCCTGATCTTCTGGTATGACTAGTGTACTACTACCATCGTCCGTTGAAGTCT
+
444;9>BCBCCDFBBBCBBBBBBABBBBCCDC?BCCF?CC?D@DDCBBCD@BBBCC@C?BBAA>B@EDCBBBC@A6ABBBB1BB?BBCD=BAAD=??C?CC?BBBBBB9::ABCEDD=??@<@=>>>?????<AABB7;;A@==>??@ABA>>>?<>>><>><>=A???@@@::5;==>=2>6:7;?BBB/==788)88<<==A==>=BBBB/BA@@@<@:=>=A@=>>>><@<@A===A<AAA;?????D?@?AA??>=>=AAB;==?>>A6:88<><>>?A
@ATNG8:00716:02931
GATGTAGACATATCGTACTCTCTGTACTCATTCGTTTCGGAAGTAGACAGGTACGTTAATAGTTAATAGCGTACTTCTTTTTCTTGCTTTCGTGGTATTCTTGCTAGTTACACTAGCCATCCTTACTGCGCTTCGATTGTGTGCGTACTGCTGCAATATTGTTAACGTGAGTCTTGTAAAACCTTCTTTTTACGTTTAACTCTCGTGTTAAAATCTGAATTCTTACTAGAGTTCCTCGATCTTCTGGATACACTCATGTGCACCTACCATCGTCCGTTAGAAGTCT
+
@::ABBBDCBBBCAA<=>>>>??>?@>@;;<:=<>;3/0)/3------7;6:??A?3:089984@6@A:;<?::A6??>9>*@@;@>=<3</0/(//95;;4;>?>=<5;9=>>?@@=A==:><B<:///556A?>?;???A>@@<;;??=;;;=89889==5;5;==>???A@9>9888)8:>98////+/<<<<*/+/9:9:;=//-/;;.;9==<:<=AH<==>>=B??;?;;97>?8202,,(*(((((,-7789999959:;377777;;>A=???=@==9
@ATNG8:00735:02975
GATGTGAGAGACTGTAGCGCACCCAGAAGATCAGGAACTCTAGAAGAATTCAGATTTTTAACACGAGAGTAAACGTAAAAAGAAGGTTTTACAAGACTCACGTTAACAATATTGCAGCAGTACGCACACAATCGAAGCGCAGTAAGGATGGCTAGTGTAACTAGCAAGAATACCACGAAAGCAAGAAAAAGAAGTACGCTATTAACTATTAACGTACCTGTCTCTTCCGAAACGAATGAGTACGAGAGTCAGAGCAGAGCTACCATCGTCCGTTAGAAGTCT
+
:::==BB;9;CCCCFICBBBBCE=A:97:AAAAA?B?CCBBB??<?@:@=@@@?????.??BBBBBAABBCD=A?@@@AA2AB;@2:;;*9BB=CCBBCCBBB?C@CC@CCB?BBBBCBCCCBBBC@@@C@FFCC>AABC@AAA>A?CBC?AACCCBBA>ACBBBC@>?<???=BACBC=??=;88888(8=9=888@@@BB<A=A@>>:=8=>B;;9:CAAABB?B?BBC>CCC?BABABBCDCC979>BBABBA@>>>>>B=;;;;;;8=A:>>><>@>=
@ATNG8:00723:03057
GATGGTAGAGAGAGCTCTCTCATCGTACTCATTCGTTTCGGAAGAGACAGGTACGTTAATAGTTAATAGCGTACTTCTTTTTCTTGCTTTCGTGGTATTCTTGCTAGTTACACTAGCCATCCTTACTGCGCTTCGATTGTGTGCGTACTGCTGCAATATTGTTAACGTGAGTCTTGTAAAACCTTCTTTTTACGTTTACTCTCGTGTTAAAAATCTGAATTCTTCTAGAGTTCCTGATCTTCTGGTGAGATATGCATGATGCTACCATCGTCCTTTAGAAGTCT
+
;66?:>BBAABBBDDABCFDCDDCDBBCCCAB?BCCF?CB?C?CCBBBBB@BBB??=@@CBCB?C>C@DCDCAAA?AAAAA3BB?BBBC>AAAB?BCB>BC;>>?BBB?BBBC>>>>6::A=D=AA>>??@@<AA??:=<<788>>CCBB??>>>=;;;=@@=A<>>>@?A=;;6799>?2=7<3889:9)68---(------75577===9*9999;5A7=>;AA@?<===D<AAA=::,//616<<@667<///::::?>>>>:===>>>:::2:==5///:
@ATNG8:00762:03010
GATTAGTGTGTCTCTGAGAGTAGTACTCATTCGTTTCGGAAGAGACAGGTACGTTAATAGTTAATAGCGTACTTCTTTTTCTTGCTTTCGTGGTATTCTTGCTAGTTACACTAGCCATCCTTACTGCGCTTCTATTGTGTGCGTACTGCTGCAATATTGTTAACGTGAGTCTTGTAAAACCTTCTTTTTACGTTTACTCTCGTGTTAAAAATCTGAATTCTTCTAGAGTTCCTGATCTTCTGGCTCTGTAGACAGATACTACCATCGTCCGTTAGAAGTCT
+
844.4444::<=966<<<;;;99B@B@C?@9@=@@8@A5<7;DCDCCB?ABBCC?B=ABBBAFGEGCCCA@AB=@@BAA,>>;;>BC9A@@?:?@C=AA?ACCCDEAHDCCCCCF;;:B@D=ABCCBBBC@CDCC?CCCBBBAAAAAAAAAA@=A@@;@A?B?B@@AABADE@CCCDD:C@C@@AAAA0@C@AA6;;BA@@;;;@5;;;;*;@@;;:;?CC@CBBBB@A<@<@CABBF?ABC@BCBBAA@BBB@A@BBAABB=@@;:;C?@@@CCD@CBAA
@ATNG8:00716:03151
GATGGTAGTGTCAGTGCGCGTCGTCCAGAAGATCAGGAACTCTAGAAGAATTCAGATTTTTAACACGAGAGTAAACGTAAAAAGAAGGTTTTACAAGACTCACGTTAACAATATTGCAGCAGTACGCACACAATCGAAGCGCAGTAAGGATGGCTAGTGTAACTAGCAAGAATACCACGAAAGCAAGAAAAAGAAGTACGCTATTAACTATTAACGTACCTGTCTCTTCCGAAACGATGAGTACACCTCTCATATGACACAATCGTCCGTTAGAAGATCT
+
;59=:>BB@A?BBBBBCDBAA<9;99:;96;ABBBB?B>ABB;;:B?A@<?9?===????1??BDA:9:@@?=?5?:;9A@A0:;69;@>@8BAB@CCCBCCC@@=@?BA>A@@5;:AABBCCFDDDCAABC@BAA@=@@AACGCF?B?@;;7;BAAABBB@CDDBA@;??<@@@<??BBA8??A<@AABB3AA=A??;?=>=F<>;>@@?6;7;;ADEACCCBBEBAA<A@@9;00000@@AA??;?@@ABBABA>>=881/98//)/--229*---33
@ATNG8:00727:03122
GATGGTAGGCGACATACATACGCGCCAGAAGATCAGGAACTCTAGAAGAATTCAGATTTTTTAACACGAGAGTAAAACGTAAAAAAGAAGGTTTTACAAGACTCACGTTAACAATATTGCAGCAGTACGCACACAATCGAAGCGCAGTAAGGATGGCTAGTGTAACTAGCAAGAATACCACGAAAGCAAGAAAAAGAAGTTACGCTATTAACTATTAACGTACCTGTCTCTTCCGAAACGAATGAGTACTATGTAGAGCTCTATACTAATCGTCCGTTAGAAGTCT
+
////2779379::;;;<5556////)///)//;:::.5.54444//5//)/)/8-//::::%92799///://///&////::::$79.5.5;;0<<<799///55//)/37718:;7;;;:;56656;;;<<>B@C:;;=@:99;<99204900)/;779=>B<B@???A<A@?C??<?@@>?577?<//000(/;6//)/;=??>>9<>752:9>7526;>4=99994:5:055=4<;;044;88898333=:>>?@@?>>00//:6:-/0;0//6=::::;B>
@ATNG8:00754:03169
GATGGTAGCTCGCTGATGATATCTCCAGAAGATCAGGAACTCTAGAAGAATTCAGATTTTTAACACGATAGTAAACGTAAAAAGAAGGTTTTACAAGACTCACGTTAACAATATTGCAGCAGTACGCACACAATCGAAGCGCAGTAAGGATGGCTAGTGTAACTAGCAAGAATACCACGAAGCAAGAAAAAGAAGTACGCTATTAACTATTAACGTACCTGTCTCTTCCGAAACGAATGAGTACTGTATCTATGTGTGCGCTACCATCGTCCTTTAGAAGTCT
+
444:5::=>?===@<;?;B@:9695.5::4;>=?>?;@;:::AA@A899=A?BCBBBCCB2B@CC?>999@@CA9><95555$5525.555&5<<5<=>B=::5;4;5;;>AAA?BBAAB;;;A@BBBCC@A<@:4;=A999?@CC?D=?9904:;;;<=C>BBABBC>AA?BCC<@@00,/8:4//000(7<7<:;;;:?>?:=8=;=>:?8==BAA>BCBAAAA?A;??=6<893999@AAABBBAAAA999?ABBBBB>882778779188(79717798
@ATNG8:00792:02580
GATGGTAGTACATGATAGACGACACCAGAAGATCAGGAACTCTAGAAGAATTCAGATTTTTAACACGAGAGTAAACGTAAAAAGAAGGTTTTACAAGACTCACGTTAACAATATTGCAGCAGTACGCACACAATCGAAGCGCAGTAAGGATGGCTAGTGTAACTAGCAAGAATACCACGAAAGCAAGAAAAAAGAAGTACGCTATTAACTATTAACGTACCTGTCTCTTCCGAAACGAATGAGTACTGCGTCTCACTCTCGCCTACATCGTCCGTTAGAAGTCT
+
?@CC;CBCDBBBAA?B@<ABBBBBB?CBB>BB<555.5.4===@A@?@>8?:<=999999'55:CCCCCBCCCC>BBBCCCC5BB?B@CDE;CCC@CABACCCBB?B@CC?CBB@BBBBCBCCCDBBBDCCC@BB?@<@BBABB@@>A@CBB?BDBBBCCC@CCCBBB?BA>???;??8884:??;::::::%0>:=000@@BCD?B?B??@7;7;BEDD@CCBAA;:6;=ABA=BBB@BBBCCBBAAABBBBDBBBCCCDD?BBBCCBBCC?CC@CBC?C??>
@ATNG8:00795:02603
GATGGTAGCACGACACGACGATGTGTACTCATTCGTTTCGGAAGAGACAGGTACGTTAATAGTTAATAGCGTACTTCTTTTTCTTGCTTTCGTTGGTATTCTTGCTAGTTACACTAGCCATCCTTACTGCGCTTCGATTGTGTGCGTACTGCTGCAATATTGTTAACGTGAGTCTTGTAAAACCTTCTTTTTACGTTTACTCTCGTGTTAAAAATCTGAATTCTTCTAGAGTTCCTGATCTTCTGGCTCTCGTAGACAGATACATCGTCCGTTAGAAGTCT
+
::@D@CBCCEL;66>=@666;;9@BABBBBCB?CBBB=;;8;?;;:A@DDACC??@>A>ACCC?C?BBBBAAA7954====+<A=??<=5=37-71837/384:=??@A<@><?A@@@<ADD=D=BAA;;;>>>A@AA<>>>>?>A>>=@??:::>9;;;:;:0818@@A???BD:>;;;;/:7<7:;:;:.:BACA8=>>BA??>>=8<><=+;:::@<@=AA;@@AB>?><@=@@??=<9=??:?A;::ADAAAA@:;:>>A@A;;;<@@=@AA<A>99
@ATNG8:00804:02586
GATGGTAGCGCATATCAGCGCAGCCCAGAAGATCAGGAACTCTAGAAGAATTCAGATTTTTAACACGAGAGTAAACGTAAAAAGAAGGTTTTACAAGACTCACGTTAACAATATTGCAGCAGTACGCACACAATCGAAGCGCAGTAAGGATGGCTAGTGTAACTAGCAAGAATACCACGAAAGCAAGAAAAAGAAGTACGCTATTAACTATTAACGTACCTGTCTCTTCCGAAACGAATGAGTACTATGTAGAGCTCTATACTATCGTCCGTTAGAAGTCT
+
ABAC?C;:<?CB@AADCCCDCCBBB>BDEACDCCBB?A@CBFBCCA@AD>B?AAB9999:*;>BBCECDDD;;9/:@:::::*;B>C5;;;4;CD@CBBBECCA@>A@BB?BCC>BABBCBCBBDDBBBBBEADDCC>@???BBCB?CBDBB>ACCCCCCC@BBCABA@BB>???>AACCC9@=><>DDDC2CC?C999BBBBB?B?AA@@7;7;ACDE@CCBBBCC@C>AAD>DCC?BBBCCBBBABBBBBBBBBBBBBBB>==AADD>AA@CCB@B???
@ATNG8:00776:02747
GATGGTAGCGCATATCAGCGCAGCCCAGAAGATCAGGAACTCTAGAAGAATTCAGATTTTTAACACGAGAGTAAACGTAAAAAGAAGGTTTTACAAGACTCACGTTTAACAATATTGCAGCAGTACGCACACAATCGAAGCGCAGTAAGGATGGCTAGTGTAACTAGCAAGAATACCACGAAAGCAAGAAAAAGAAGTACGCTATTAACTATTAACGTACCTGTCTCTTCCGAAACGAATGAGTACTATGTAGAGCTCTATACTATCGTCCGTTAGAAGTCT
+
<BADAD:;<@?ABBBCD;;;CEBBB=BBB@BCBCBB>B>AAA@BCC@A@=@9886?;CDD+@<@B@?@AA<DEF>C;;;EDD3;;8;=BAB9BCC@CCBAADC;::0<<@A=ACC>@@BBBBBCCCBBCBBBB?B@AA<@@@@CCCC>B>BAA=ADBBBBBD@CCCCAA<@@?>>?>A?:99+9<<900000(0>;000@@BBBB?B@BBBA<A=>?CCD@CC@@@AA>A6;;A<BCE@CBC@@@B????>?@???99:???@@@;//0A;@@;@A@>BBAB
@ATNG8:00786:02747
GATGGTAGATATATGCACGCTCTACCAGAAGATCAGGAACTCTAAGAAGAATTCAGAATTTTTAACATCGAGAGTAAACGTAAAAAGAAGGTTTTACAAGACTCACGTTTAACAATATTGCAGCAGTACGCACACAATCGAAGCGCAGTAAGGATGGCTAGTGTAACTAGCAAGAATACCACGAAAAGCAAGAAAAAAGAAGTTACGCTATTAACTATTAACGTACCTGTCTCTTCCGAAACGAATGAGTACGAGAGAGCACACGTGTCTACATCGTCCGTTAGAAGTCT
+
AD@A@ACBBBCA@A@A@666;=;@@@CCC=?;:9::2959?<33-382863;9..--(-888$-*-6666////88:1//33333$3717,333&399188444::999,2,273222,299=@>==?CBBBCBCC@CCBB>AABCBBAA>B@CBA?BA@@;;;A;??A??@9>=:000;=:0888(787//99999#--0--(--8999>5:588=>=A6;9@::2::;;;:;5;9<@?9?A?<??BAAB@?@AAEBBBBBBBBBBBBAAABB>>AC?BB?BBB?B???
@ATNG8:00813:02792
GATGGTAGTGTCAGTGCGCGTCGTCCAGAAGATCTGGAACTCTAGAAGAATTCAGATTTTTAACACGAGAGTAAACGTAAAAAGAAGGTTTTACAAGACTCACGTTAACAATATTGCAGCAGTACGCACACAATCGAAGCGCAGTAAGGATGGCTAGTGTAACTAGCAAGAATACCACGAAAGCAAGAAAAAGAAGTACGCTATTAACTATTAACGTACCTGTCTCTTCCGAAACGAATGAGTACTATGTAGAGCTCTATACTAATCGAATCACGAAAGTCT
+
;444.4:<@BCCBBBABBEBBBCAA?AGDAGC@@@D@EAEBBBBBB@@?=??BCBBCDDG1?<=BBBBADBBBC<@@BBAAA0@@;><@@@3AAB>BBAADEB;;5;5;@<@CC=@ABBCCAAGCCHEECA@<@A;;6;@@?AAAC@C@C;;:;CCCCBCC?CCCCCD>AA>A@A7::ADD=99:;=====,>A<ABBB?????:?:>???<@:>>BBB@C@@@@??>;?@@@8@00-0>=>BBBBA@??BCCBB>>>>>>:::=AAAA<BDDEAAA<AA@A
@ATNG8:00782:02840
GATGGTAGTACATGATAGACGACACCAGAAGATCAGGAACTCTAGAAGAATTCAGATTTTTAACACGAGAGTAAACGTAAAAAGAAGGTTTTACAAGACTCACGTTAACAATATTGCAGCAGTACGCACACAATCGAAGCGCAGTAAGGATGGCTAGTGTAACTAGCAAGAATACCACGAAAGCAAGAAAAAGAAGTACGCTATTAACTATTAACGTACCTGTCTCTTCCGAAACGAATGAGTACTATGTAGAGCTCTATACTAATCGTCCGTTAGAAGTCT
+
966A<>CBBCDCAB@AGEDD9::CD@DCC@HHEC@A?@@BBBCDCD?CC?B?@@A;;;;;.:=BCCBCCCCCBB;;;;????,>?;@4::909@B=ACCBBAB@@?A@CC@CAA?@DADBAAACCCCBBBCCBJBAB?@BBBBCBB@E?EA@=@CBBDCDC@CCCB@@<@A=ACB?BBA@@9??>=@@AAA2AC?B???DCBA@:<9?@AA9=:=@CBCADEBBBCB?B?BDE=CA@>@@BBCCBBBBBBBBCCCBBBCBBBBB?@@@BB;;;?AAA?B:::
@ATNG8:00796:02824
GTTGGTAGCGAGCGAGTGTGTATACCAGAAGATCAGGAACTCATAGAAGAATTACATAGATTTTTTAACACGAGAGAAACGTAAAAAAGAAGGTTTTTACAAGACTCACGTTTAACAATATTGCAGCAGTACGCACACAATCGAAGCGCAGTAAGGATGGCTAGTGTAACTAGCAAGAATACCACGAAAGCAAGAAAAAGAAGTACGCTATTAACTATTAACGTACCTGTCTCTTCCGAAACGAATGAGTACGATGAGAGAGCTCTCTCTACCATCGTCCGTTAGAAGTCT
+
//)/)/9:>?<;;;>CCCCCCB;;5499949<;999.4.4:444:33-33-/)//8///:;;;;;&;87>8987//66.6///;;;;%//(/(3333$39943339999222).05758//(.33.55>BBB??:@=0.)-:..)/667:8//*/16>C5==@@>@AA<??A??????:>>>4::988*7::476666'26366788:97;7;48AAA6:68;CCCFGGCCCCC@C?@AC=C@@>@BBBCCBBBBBBB@>?BBAABBBBBBB@BBB>BB?BB?ACE?C>>>
@ATNG8:00800:02912
GATGTAGTGCGTGAGAGAGAGACCCAGAAGTCAGGAACTCTAGAAGAATTCAGATTTTAACACGAGAGTAAACGTAAAAAGAAGGTTTTACAAGACTCACGTTAACAATATTGCAGCAGTACGCACACAATCGAAGCGCAGTAAGGATGGCTAGTGTAACTAGCAAGAATACCACGAAAAGCAAGAAAAAGAAGTACGCTATTAACTATTAACGTACCTGTCTCTTCCGAAACGAATGAGTACACATCGTCGTGTCGTGCTACCATCGTCCGTTAGAAGTCT
+
88:;===GD@>>>CCCBBBAA;;;)59<8:9:;?;A055@A@@@;<;,0*0>=:999-738=>BBBBBBDC;@?:9:9:'8<5;1788+33=6=::;BB:;;:=;?@<888;>??>?AAB888;=;;;;6;>??99:7665//*/499;7<///666759;9577?AA=BAH378;897'57817==<=+77.62999::<=5;5;;;;:<6:///849;<A;;;=B>===38998:9855:<<::?>>>@@@@<=>>===??:==?;;>:=><BCF@???B
@ATNG8:00794:02998
GATAGTGTCATATGAGAGTGTGTACTCATTCGTTTCGGAAGAGACAGGTACGTTAATAGTTAATAGCGTACTTCTTTTTCTTGCTTTCTTGGTATTCTTGCTAGTTACACTAGCCATCCTTACTGCGCTTCGATTGTGTGCGTACTGCTGCAATATTGTTAACGTGAGTCTTGTAAAACCTTCTTTTTACGTTTACTCTCGTGTTAAAAATCTTAATTCTTCTAGAGTTCCTGATCTTCTGGATAGCGACGCGATATACTACCATCGTCCGTTAGAAGTCT
+
:59BBCCBBBCFBDCCCCBCCDEBBBB@@>@CCC<BB?B?BABBBBCACECCC?B@BBCB@C@CCCCC;;;B=@@@@@,@C>AABD?DD@C@CCC@CC8:9ABBC?CCCCBBBC?AAA?B?BCBB>>>><@A>=6A@BBCCCCCCBBACCAC@DCC<AB@C?AAAABADBC?BBBBB;C?C=@@@@?,>?@AB=BBBBDDFCBB>BBBB0BBB@D@J@DE>@ABBBED?C@C??AAC?A@A@CBAAABCBBBBDBCBDCBBB@CCBBBD>@@@BCA<????
@ATNG8:00773:03039
GATGGTAGCACGAGTCACTCATATCAGAAGATCAGGAACTCTAGAAGAATTCAGATTTTTAACACGGAGAGTAAACGTAAAAAGAAGGTTTTACAAGACTCACGTTAACAATATTGCAGCAGTACGCACACAATCGAAGCGCAGTAAGGATGGCTAGTGTAACTAGCAAGAATACCACGAAAGCAAGAAAAAGAAGTACGCTATTAACTATTAACGTACCTGTCTCTTCCGAAACGAATGAGTACTATGTAGAGCTCTATACTAATCGTCCGTTAGAAGTCT
+
0//:48=>>>;5555>;;9>5555<<9><@@;;66.675555;9?:>=;@899493733$3696//)/986689-///====+=@<A49:949DD>CBBBACAAB=@<@@<@BB6;:BBBBBBDB@@@BBBC?ABCC@?@?AAA::6;?BBC@BBBBBCAA=?=;7889=C;AB>477=<<3;77/66778(5=7<9>;;9>>>1816999/6/6>AAA?BB;9:CC@C=??C>C??;>??@@AB:99CCA@==?;;;@@A;;;<???CC>AA@CAA>AA@@
@ATNG8:00791:03011
GATTAGAGTACAGTGTAGTAGACCAGAAGATCAGGAACTCTAGAAGAATTCAGATTTTTAACACGAGAGTAAACGTAAAAAGAAGGTTTTACAAGACTCACGTTAACAATATTGCAGCAGTACGCACACAATCGAAGCGCAGTAAGGATGGCTAGTGTAACTAGCAAGAATACCACGAAGCAAGAAAAAGAAGTACGCTATTAACTATTAACGTACCTGTCTCTTCCGAAACGATGAGTACTATAGACTATCTGAGACTACCATCGTCCGTTAGAAGTCT
+
:9:9BBBCBCCCBBBCACCCBBB?CAB<@@AA;;5;:@@@@BCC@CC@E@BA@@>??@1A?BBBABBBCBBB9?<:5555$5<<<2999*9A@4???@>@@>?:@;@@?AAA@CBA?CABB@B996@@@@<??;?<;??;?>:??C?@@@=@0000///486689938823738>9/0)//606999;+>>9=566?@@@A<A<@>>><@;?=BAD?A@??AAB<?=>?@599987<==?BBBBB@?=;;>BBBBBBBBA?8>@;;>>0376=888<<88
@ATNG8:00782:03068
GATGGTAGACACGTGTGCTCTCTCGTACTCATTCGTTTCGGAAGAGACAGGTACGTTAATAGTTAATAGCGTACTTCTTTTTCTTGCTTCGTGGTATTCTTGCTAGTTACACTAGCCATCCTTACTGCGCTTCGATTGTGTGCGTACTGCTGCAATATTGTTAACGTGAGTCTTGTAAAACCTTCTTTTTACGTTTACTCTCGTGTTAAAAATCTGAATTCTTCTAGAGTTCCTGATCTTCTGGTATGACTAGTGTACTACTACCATCTTCCGTTAGAAGTCT
+
@?AC?BBBCBB995@@?AABCCCBBBBBBBBDACCDD>DD?B?BBBBCED<;:BBD?C?@??BAF@BBBBBBBAC?BBBBB2>>9=00,/88=)0//)/>9;///:;48?B?????<;;;<C=BCB@>>>A<AC@@:=;>=>>>?????A:;9@;<<<8>>:?<>>>?>>>@@<???EH;E7;6;=>>>/??>>>8>=>=?A@>>><@@@@/@888B<A<AC<AAA>??A<A<@A??::5:?@:>>AAAAA@@@AAAA>==99969///6>7;;6;;A<A?>>
@ATNG8:00797:03146
GATGGTAGCACGACACGACGATGTGTCTCATTCGTTTCGGAAGAGACAGGTACGTTAATAGTTAATAGCGTACTTCTTTTTCTTGCTTTCGTGGTATTCTTGCTAGTTACACTAGCCATCCTTACTGCGCTTCGATTGTGTGCGTACTGCTGCAATATTGTTAACGTGAGTCTTGTAAAACCTTCTTTTTACGTTTACTCTCGTGTTAAAAATCTGAATTCTTCTAGAGTTCCTGATCTTCTGGACGACGCGCACTTGACACTACATCGTCCTTTAGAAGTCTT
+
956>;>C@AA@?BBC@BBA<66CCDBCBDCC>CDDE>CC?B?BCCCCDB?BCCCC?B?BBBB?B@CBBBBACCD@AAA@@.@@>@AAC?CCCB?BB?:=?000>@@@;?AABCCCB<<<<=D=AA>>>>>@<?AAA:=<=<::;>@??@A===>:9886:A:>;??;;9<:::5577:;2:7=666667(/8223,2-----799=-6555$25559493;;3;<;AB<>:=9;;///8367=5;;///777>;//-/><<>>;;;;;==><=@6@@@9///71
@ATNG8:00770:03169
GATGGTAGCGCGACGAGCGTAGACCCAGAAGATCAGGAACTCTAGAAGAATTCAGATTTTTAACACGAGAGTAAACGTAAAAAGAAGGTTTTACAAGACTCACGTTAACAATATTGCAGCAGTACGCACACAATCGAAGCGCAGTAAGGATGGCTAGTGTAACTAGCAAGAATACCACGAAAGCAAGAAAAAGAAGTACGCTATTAACTATTAACGTACCTGTCTCTTCCGAAACGAATGAGTACTATGTAGAGCTCTATACTAATCGTCCGTTAGAAGTCT
+
?@@B?BBBBBB@@@BBBDCCCECCD>DBD@CBB@??<@?BCFCCCB>AB>A@BBBBBBBB3B>BAA@ABAAABB<CCBBBBB2BA=B6;;;6;CCAICCCCDDA@?@@CE@DCC?BCBBCCBBCCCCBBCCD@DCBB?B@AABBBB>B@D??>@CCCCBAA?CCCBBA?AA>BCC=?????8???<@AAAB3AC?C;::>>A@@;>;>?AA7:6:>AA@>CB@@?CB>A>ADD>B??>@BBCBBBAAABBBCBBB???@AABAA<AA?BB?CC?BBB<>?>>
@ATNG8:00778:03164
GATTAGAGAGAGCTCTCTCATCGTACTCATTCGTTTCGGAAGAGACAGGTACGTTAATAGTTAATAGCGTACTTCTTTTTCTTGCTTTCGTGGTATTCTTGCTAGTTACACTAGCCATCCTTACTGCGCTTCGATTGTGTGCGTACTGCTGCAATATTGTTAACGTGAGTCTTGTAAAACCTTCTTTTTACGTTTACTCTCGTGTTAAAAATCTGAATTCTTCTAGAGTTCCTGATCTTCTGGCGCTCTGTCACGTCTGCTACCATCGTCCGTTAGAAGTCT
+
:669;?DDBCCCC:;;CHGEJBBBBBCCAA?ACCC>CCAC?BBCBBBB?BBDBB?B?CACC@CACCBAAACBB?ACCCC3BB?A<>>:?BCE@CAB?BC598AFCD?CCCCCC<<7;;?=A<;::AAAAC7=<<@.65<9<<=?AA@@@@@@@;>?<;AC;C68:>=<?@;<4;;===2=:>:;7766*7<333)------699:-6655$288895:68848???<;;7;;>@>?>>688@:875>9///==A@@;:;>?AA;@====@388=>>=<@D>>
@ATNG8:00783:03195
TATGGTAGCGCATATCAGCGCAGCCCAGAAGATCAGGAACTCTAGAAGAATTCAGATTTTTAACACGAGAGTAAACGTAAAAAGAAGGTTTTACAAGACTCACGTTAACAATATTGCAGCAGTACGCACACAATCGAAGCGCAGTAAGGATGGCTAGTGTAACTAGCAAGAATACCACGAAAGCAAGAAAAAGAAGTACGCTATTAACTATTAACGTACCTGTCTCTTCCGAAACGAATGAGTACTATGTAGAGCTCTATACTACCATCGTCCGTTAGAAGTCT
+
A@<<54443:<::?9955==9=??;6@AA=;9;CBA>A@CCCCCCC@BB>B>AA@;;;;;.;@CCCCDDDEFED?CD;;:::(;B;@:?;9+=:;7;@BAAAE??=?=AA?BAB?AAAACBCCCCBCFDDEC?A@@@?@@@AA@;;6;@BAA>A@@@BEDH@CCBBAA>@@=???:?A>>@8?==;:99:9(9@=A@AACB>?D<?<?>>>07/88<@A7;;A@;;;@D@BBE>CCC@@A@?CBBBA>??BBBBBBA???@@@?:5:=>?AA5889>8838AAA
@ATNG8:00807:03168
GATAGCACGACACGACGATGTGTACTCATTCGTTTCGGAAGAGACAGGTACGTTAATAGTTAATAGCGTACTTCTTTTTCTTGCTTTCGTTGGTATTCTTGCTAGTTACACTAGCCATCCTTACTGCGCTTCGATTGTGTGCGTACTGCTGCAATATTGTTAACGTGAGTCTTGTAAAACCTTCTTTTTACGTTTACTCTCGTGTTAAAAATCTGAATTCTTCTAGAGTTCCTGATCTTCTGGGATGTGTGCGCAGTGCCTACCATCGTCCGTTAGAAGTCT
+
455=@@966?;9<=>////99:@A;;;;;.99:D>CC@C@CCBCBBBABB@@@?B?ABBB>A<@:89B?>:B@BAAAA3A@4==96.600)0*0/66;?277?>=?8?>??BABB?B>@=A=ABB?>>>>:=BAA8<;@???:;;???C;;;@7;:;;==1858CBC??=>>7;;@AA5@<@8==>>>/>A<<=7=??>>><9::18888(8:;;?<@<==:>>=A@??<@<;9:?::56<==6<///773///::;@B=AA@;;;;===5;;=BBB<A;:;
@ATNG8:00863:02609
GATGGTAGCACGAGTCACTCATATCCAGAAGATCAGGAACTCTAGTAGAATTCAGATTTTTAACACGAGAGTAAACGTAAAAAGAATGTTTTACAAGACTCACGTTAACAATATTGCAGCAGTACGCACACAATCGAAGCGCAGTAAGGATGGCTAGTGTAACTAGCAAGAATACCACGAAAGCAAGAAAAAGAAGTACGCTATTAACTATTAACGTACCTGTCTCTTCCGAAACGAATGAGTACTATGTAGAGCTCTATACTAATCGTCCGTTAGAAGTCT
+
777=48:=B@@?<<<;;;;;:556=8<;?<00/;<<8@8;;;9:4>@99698<;>;:;;;*9;>@=996B>@BC>BBHHHKI5BC?CCELF;DCB?@@BBABB@?=@?BB@AAA@BBBBCDCDCCCCCBBBB?BCAC?BAA@@@@?=A?B;;8;ACDAAAD@AAABBC@BB?BBC?BBBBB:A??;?BHFE3EE>@?AABBA>>;>=BBAA<A<?@BCC@CEAAACC@B>@@B=BBB@AAABBAAABBBABBB???CBBB=>>>;>@@DC?BA?BBE=??AA
@ATNG8:00814:02615
GATAGCTCGCTGATGATATCTCCAGAAGATCAGGAACTCTAGAAGAATTCAGATTTTTAACACGAGAGTAAACGTAAAAAGAAGGTTTTACAAGACTCACGTTAACAATATTGCAGCAGTACGCACACAATCGAAGCGCAGTAAGGATGGCTAGTGTAACTAGCAAGAATACCACGAAAGCAAGAAAAAGAAGTACGCTATTAACTATTAACGTACCTGTCTCTTCCGAAACGAATGAGTACTACTCTCAGAGACACACTACCATCGTCCGTTAGAAGTCT
+
;;;BBED<<;<@?CCBCBCGCC@CCC@<;;B;;6;@DCCCECD@BC?B?AAAAA@@A2@=AB???CDA???8<=@@AAA0AA=@?BBC;CCEG;<;BA@@CD@C@CD@BCB>@@CCBBCCCDCBBBBBB@B@@A>ADBFAABC@C?A;<4;;>=?@993:CB????AA<???=A@AAB899939ABCC3BB?B888@@@CA<B=B>==4:489;@B@BB@@ABB=A8::C=BBC?BBBBFCBBAAABBCCCBBCBB=;;;>>:;;;;>A:@@7;:A6::>=
@ATNG8:00821:02638
TATGGTAGTACATGATAGACGACACCAGAAGATCAGGAACTCTAGAAGAATTCAGATTTTTAACACGAGAGTAAACGTAAAAAGAAGGTTTTACAAGACTCACGTTAACAATATTGCAGCAGTACGCACACAATCGAAGCGCAGTAAGGATGGCTAGTGTAACTAGCAAGAATACCACGAAGCAAGAAAAAGAAGTACGCTATTAACTATTAACGTACCTGTCTCTTCCGAAACGAATGAGTACGTGTGCGACGTGTCTCCTACCATCGTCCGTTAGAAGTCT
+
4444.4<977://////////////)//438::::=0505555<<>;??;@?:99;8585'50--------7>>25555555$5<7;6<<<,55=7<:99900/;6;65545;:6888===@===6669;995;<=A>C@@;9:@=6@>@>@<@?A@@@@@7;9?@@@=>>9889??>>C@997>??@BA2@C8=;:///559494>8556=022?@B@B<<<<550/6:9:3://)///9;;;;666///888998333,38;,333;::5:85=5505;A;
@ATNG8:00826:02630
GATGGTAGCAGACGTGACAGAGCGCCAGAAGATCAGGAACTCTAGAAGAATTCAGATTTTTAACACGAGAGTAAACGTAAAAAGAAGGTTTTACAAGACTCACGTTAACAATATTGCAGCAGTACGCACACAATCGAAGCGCAGTAAGGATGGCTAGTGTAACTAGCAAGAATACCACGAAAGCAAGAAAAAGAAGTACGCTATTAACTATTAACGTACCTGTCTCTTCCGAAACGAATGAGTACTATGTAGAGCTCTATACTACCATCCGTTAGAAGTCT
+
@A@D@EBBBBCBCBBCCCCCCCBCB@CCC@CCBBBB?C@BBBCBCC?AB@C?AABACCCA3C?DBABBFCAABB=BBBBBBB2BB?C@CCC:BCC?CBAAEDCBB@B@BC?CBB?BBBBCCCCDDDCB@@AC?CAAA<??A?CCCC=B?BAB>ADCBBACC?BBBBBB?BC@CBB@CBBAA9::94:>>>?/>><@:;<@AABB;?=?@==:>=@ADDD@CCCCBAA<@<@@@;@AA???@DCDBAAABBBBBCB=>>?A>>>>><AAA===8>AA:>>>@
@ATNG8:00833:02650
GATGGTAGTGTGTCTCTGAGAGTAGTACTCATTCGTTTCGGAAGAGACAGGTACGTTAGTAGTTAATAGCGTACTTCTTTTTCTTGCTTTCGTGGTATTCTTGCTAGTTACACTAGCCATCCTTACTGCGCTTCGATTGTGTGCGTACTGCTGCAATATTGTTAACGTGAGTCTTGTAAAACCTTCTTTTTACGTTTACTCTCGTGTTAAAAATCTGAATTCTTCTAGAGTTCCTGATCTTCTGGATAGCGACGCGATATACTACCTATCGTCCGTTAGAAGTCT
+
554;7<<<;@945555555555999=;;;?;C9B<@@:?;7A?BCDDBBC@CCCCC@BBBCDE@B@CDCDCCCCC@DEEDD5CCACBCD>CBBA=@A@=@C?AABCBE?CCBBCCCC?CCCAD@CCBBB@@@?BBBB?@@ABBBBCCCCCCBBAC@B@@=@B?B?CBBBCBBBA=?;;;;.;=@=?@@@@1@BCDE=C@AAJCAABB5;;;;*;AAAB@B@CI@BBDBDDCAC@BBBCCC@BCB?BB:::CC9::BCBBBCBDCB@CDCBBBD@BB@CCC@CC::
@ATNG8:00831:02660
GATGGTAGGAGACACGTCGCACACGTACTCATTCGTTTCGGAAGAGACAGGTACGTTAATAGTTAATAGCGTACTTCTTTTTCTTGCTTTTCGTGGTATTCTTGCTAGTTACACTAGCCATCCTTACTGCGCTTCGATTGTGTGCGTACTGCTGCAATATTGTTAACGTGAGTCTTGTAAAACCTTCTTTTTACGTTTACTCTCGTGTTAAAAATCTGAATTCTTACTAGAGTTCCTGATCTTCTGGATATGAGTGACTCGTGCTATCGTCCGTTAGAAGTCT
+
BBBE@CCB?BCCDD@A=0/0999<=?BCCB<;:;CCD>JE>B=;::A@@@<@C@@@?C89;@A?C?BBABACB@B?BCCCD1??<@==?>0<???699A>AB@BAAA984:AAAB?A@=B>><?;?>>888;=<@?@?=;;;CFA???@A@@9::=8:;::=<:>=???B?@@@B:==>>=/>5:59:===,;;;==-//=///<>::18888(7<==;6:6:=-//99:;??=A=@A@H>=:=>>=A>>>A@>>>@@>>?=>>@@>>??A:@@:@@A;<<<@
@ATNG8:00824:02757
GTTGGTAGTACATGATAGACGACACCAGAAGATCAGGAAACTCTAGAAGAATTCAGATTTTTTAACACGAGAGTAAACGTAAAAAGAAGGTTTTACAAGACTCACGTTAACAATATTGCAGCAGTACGCACACAATCGAAGCGCAGTAAGGATGGCTAGTGTAACTAGCAAGAATACCACGAAAGCAAGAAAAAGAAGTACGCTATTAACTATTAACGTACCTGTCTCTTCCGAAACGAATGAGTACTGCGTCTCACTCTCGCCTACCATCGTCCGTTAGAAGTCT
+
889?:@<555===<;<B@@@@B@@=?B;;76=<;::.55)59;::<=88<9=93744:::::#5.5@@BBBBA@AA;AC;;;;;*;;5;;BAB:BCC@CCCCCCCAA>@@DD@CCC<@@CBCDCCBBBBCCCCC@DCBB?BCBBCC@?>A@CBA?BCECCBBC?BBBCBB?BB@BBB=??988*:==9:9:9:(8@<A@BACBBBD<>>@AAA>>:>ACCD?BBBBBCC@B@BCC=BAA>AAABDBBBBBBCCCCBBBCCCDD@BAA?CCDBCC?CC@CBB@B???
@ATNG8:00845:02745
GATGGTAGTATCTGTCTACGAGAGCCAGAAGATCAGGAACTCTAGAAGAATTCAGATTTTTAACACGAGAGTAAACGTAAAAAGAAGGTTTTACAAGACTCACGTTAACAATATTGCAGCAGTACGCACACAATCGAAGCGCAGTAAGGATGGCTAGTGTAACTAGCAAGAATACCACGAAAGCAAGAAAAAGAAGTACGCTATTAACTATTAACGTACCTGTCTCTTCCGAAACGAATGAGTACTACTCTCAGAGACACACTATCGTCCGTTAGAAGTCT
+
955=9=BCBC?BBIDCCBBCCDCCC@CCC?CC???B@B@BBBBBAB=AA?C?CABBBCCC2D@AACCCCAABCC>B@>@@@@0@A=C5;;;6;CC@ECCBED@@@=@=@A>A@A?AACCCDDCCCDDDBBBB@CBCC?B??>CDBA>B@CBB?BCCCCCCC?BACBBB@BB>BBB<@@:::,8<>:>@@AA2@C>B888A@@@?;@;?@AA:=:=?BBB@BCBBBCC?B>AAD=BBB?BBBCCBBAACAAACCAAABBCAA>>>???CC@BA>BGE@B???
@ATNG8:00831:02769
GATGGTAGGACGAGCGTCTGAGAGGTACTCATTCGTTTCGGAAGAGACAGGTACGTTAATAGTTAATAGCGTACTTCTTTTTCTTGCTTTCGTGGTATTCTTGCTAGTTACACTAGCCATCCTTACTGCGCTTCGATTGTGTGCGTACTGCTGCAATATTGTTAACGTGAGTCTTGTAAAACCTTCTTTTTACGTTTACTCTCGTGTTAAAATCTGAATTCTTCTAGAGTTCCTGATCTTCTGGCGCTCTGTCACGTCTGCTATCGTCCGTTAGAAGTCT
+
///:79@=6AA@AA566;;<<AAB?B@@@DCFACCCC>CC@BADFDCCCFAFFBBB@C@@@@B>BDBBBBCCDDD?BBDDD2BB?BCCC>CCBB?BAA=AC>A@ADCGACCCCCCCC@BCC?C?CCCDCA@@?AB@@;AB:;;ABDDDCCCC@;;8;BB>;;9;?B@@ACCFCJAC;;;;6;>B>@AAAA,@A@AA/;;;;;<;BBB5;;;.;@;;;4;=AC=;;;BBAA?A?CBCBBB<@;;5;C<<<AABBCBGBBABBEDCBBBD?@@?BBA?ABBB
@ATNG8:00858:02825
GATGGTAGGTGCACATGAGTGTATCCAGAAGATCAGGAACTCTAGAAGAATTCAGATTTTAACACGAGAGTAAACGTAAAAAGAAGGTTTTACAAGACTCACGTTAACAATATTGCAGCAGTACGCACACAATCGAAGCGCAGTAAGGATGGCTAGTGTAACTAGCAAGAATACCACGAAAGCAAGAAAAAGAAGTACGCTATTAACTATTAACGTACCTGTCTCTTCCGAAACGAATGAGTACTATGTAGAGCTCTATACTAATCGTCCGTTAGAAGTCT
+
99:F;?CC?CBBBCDDCCBB@@@:;6;BB@CBBDBA>A?CABBCCC@BB@B?BBB::::-;=AA@AACCB@@@6>=;;;;;(;>9@;?@@6@AB?BCAABBC997:AAA@ABB@BDD9;;BBBCCDDDCCD?CAAA?BBBBBDBB@C?B99;:AABBBCB@BBBBBC?BB?AAB=@@88829==999999(:?;>??;B>>@@<@=A;;;8=9=:AAC@BBAA@BB@C?ACB=ABB?AAACC???A999@A??????BA:98=:>>AA@?@C@CCC=??AA
@ATNG8:00846:02862
GATGGTAGTATATGCGTCGCTATCCAGAAGATCAGGAACTCTAGAATGAATTTCAGATTTTTAACACGAGAGTAAACGTAAAAAGAAGGTTTTACAAGACTCACTTAACAATATTGCAGCAGTACGCACACAATCGAAGCGCAGTAAGGAATGGCTATGTGTAACTAGCAAGAATACCACGAAAGCAAGAAAAAGAAGTACGCTATTAACTATTAACGTACCTGTCTCTTCCGAAACGAATGAGTACTACTCTCAGAGACACACTAATCGTCCGTTAGAAGTCT
+
/444.444449955/7;00//::;8C:94555:<<7<9>@900::)//;)//(/4448:::)97;<<=BBB=BCB<87;BAA?0:;59;@B@9BCHACCGBBA@@=A>AC9;:D<@?<999;@;??>>987=/779945==A@000;?-0)/:6:60/3938347<;8771/959;=)//6;:/833/38===+=>7;2227822216+2255.5/557556;==>5559>7:::359:=@>>>:;:>>>:@A@>@@@@>><000?;=AA@@?@@=@AA?BCAA
@ATNG8:00830:02932
GATGGTAGATATATGCACGCTCTACCAGAAGATCAGGAACTCTAAGAAGAATTCAGATTTTTAACACGAGAGTAAACGTAAAAAGAAGGTTTTACAAGACTCACGTTAACAATATTGCAGCAGTACGCACACAATCGAAGCGCAGTAAGGATGGCTAGTGTAACTGCAAGAATACCACGAAAGCAAGAAAAAGAAGTACGCTATTAACTATTAACGTACCTGTCTCTTCCGAAACGAATGAGTACACACTCTCATATGACACTACATCGTCCGTTAGAAGTCT
+
;;;;6;;ACB>BCA<A>>>CBCCCC=ABC@DDB:;5042/89//+/;6::5><37333@;A+=7B@BAABBBCCC>A?@@GFE1@@<>4;;;*:CD?CCICCCB;;:;ACEDBBB?CCBABBBBBCBDCCCCC@BB??>@CCBCC??<@@CCC@CBBBC@A?@CABBC@BB@@A@=?A:::.3<<:7899:)9A?CCCCDCBBC?C?BBBC>A>AAABB@CC@@?AB?B?BBD>DBB?BBBBCCCCAAAAABCAA>>BBBBCBAACBBBCC9::=ABA>BABA
@ATNG8:00829:02998
GATGGTAGCGCACACATAGATACAGTACTCATTCGTTTCGGAAGAGACAGGTACGTTAATAGTTAATAGCGTAACTTCTTTTTCTTTGCTTTCGTGGTATTCTTGCTAGTTACACTAGCCATCCTTACTGCGCTTCGATTGTGTGCGTACTGCTGCAATATTGTTAACGTGAGTCTTGTAAAACCTTCTTTTTACGTTTACTCTCGTGTTAAAAATCTGAATTCTTCTAGAGTTCCTGATCTTCTGGTCTACTACACTGTACTCTACCATCGTTCGTTAGAAGTCT
+
;CCD?BBBBBCBCCCCCDDDDABBCDCBAA;;29444)4>.946>CB>EE600///)/3999:.505<==D??:>B9=BCCC1<<>7556>6;;=@9=6616;.55<<<<7<@?665?A=@@@=A;ABB@AA@@:>?@>:>BC999BBBAAAAB@AB?;;;>AB?C<@@B;;;B?@;?99::-9;>99=;;;$55<==0;595555555.5555$5555526:?D990000/:696;;<===8<:;5?999@?AB@>@???@@BDED@EDC<<;<BB@FDDACB;;
@ATNG8:00854:02982
GATGGTAGGCGAGAGTGAGACGCAGTACTCATTCGTTTCGGAAGAGACAGGTACGTTAATAGTTAATAGCGTACTTCTTTTTCTTGCTTTCGTGGTATTCTTGCTAGTTACACTAGCCATCCTTACTGCGCTTCGATTGTGTGCGTACTGCTGCAATATTGTTAACGTGAGTCTTGTAAAACCTTCTTTTTACGTTTACTCTCGTGTTAAAAATCTGATTTCTTCTAGAGTTCCTGATCTTCTGGTGTCGTCTATCATGTACTAATCGTCCGTTAGAAGTCT
+
@@AD?BBD?CCBBBCCCCCCCBDDCBBCCCBB@BCCC>BB?B@@?@BBBD@CCBBB?B@CBBB?A?CBBABBBB>8999:9$7=6=BBA5BCCC?CCC@BB<>=@B>>;?AA>>>AD;A?D9=:>>><9::;<@@@@<AA??@@@=>=BAA@>>=8=>>;?A=A<AAA@@@ABA:??AAA6?<?9<<@@@/9:;;=6=///67<=;;7;A@?/A888??E:>>:>???>>><@<@@?>>>:>>C=@@@@@@>=>AAA@??A:::<AAA@><@@<AAA<AA>>
@ATNG8:00814:03021
GATGGTAGGTGCACATGAGTGTATCCAGAAGATCAGGAACTCTAGAAGAATTCAGATTTCTAACACGAGAGTAAACGTAAAAGAAGGTTTTACAAGATTCACGTTAACAATATTGCAGCAGTACGCACACAATCGAAGCGCAGTAAGGATGGCTAGTGTAACTAGCAAGAATACCACGAAAGCAAGAAAAAGAAGTACGCTATTAACTATTAACGTACCTGTCTCTTCCGAAACGAATGAGTACGAGAGTCAGAGCAGAGCTACCTTCGTCCGTTAGAAGTCT
+
99AH=AAC@DCCD;<<@@GCCBB@@=AAB>BACBBA?A@CBCDBBB?BB?C@CC?9997:BC@CCCCCBBCCCC;BA::::-;B@C5;;;6;CB?CBC@CCCBB?B@BB>BBA?BBBBBCCCCCBBAAABB?CBBA?@@@ABBBC>B>BBB>BBBB@BBB@BBB>=>?DC@BBB?>>AAC8>9949<==?/>>;=;;;@CCA?:A=A@@@9>88:@BB?BDCBBBC@B@BDG>CBB?BBBBCCBBBB?>?BBBBBBBBB>>?AA?A<??CC?AA?ADDAC@@@
@ATNG8:00830:03021
GATGTAGACATATCGTACTCTCTGTACTCATTCGTTTCGGAAGAGACAGGTACGTTAATAGTTAATAGCGTACTTCTTTTTCTTGCTTTCGTGGTATTCTTGCTAGTTACACTAGCCATCCTTACTGCGCTTCGATTGTGTGCGTACTGCTGCAATATTGTTAACGTGAGTCTTGTAAAACCTTCTTTTTACGTTTACTCTCGTGTTAAAAATCTGAATTCTTCTAGAGTTCCTGATCTTCTGGGTGCGCTACAGTCTCTCTACCATGTCCGTTAGAAGTC
+
?@@CDCCBBBCCDECCBCBBBBBBDCCCCBB?BBBC=CC>@>ABBDDAA?ACBBB>B=ABBB?B>BBB@ABBBB?BBCCC3AA9=555-9???@DDD@CB<;:;AAA<AA@ACC=;7=AA;A;AAAA;;;C;AA>>688?;;;=>@BAAA>>>>9>@>;??;?5;;>@>BA@@<@@@AA5A=B>>>><<.<?988*//6///=9:=;?>??/?@@AA<A;AA<ABBA===7;6;??>>E:>=>>9=>=?::;=;;:@?>>>>@@====?=9772799))((
@ATNG8:00834:03041
GATGGTAGGACGAGCGTCTGAGAGGTACTCATTCGTTTCGGAAGAGACAGGTACGTTAATAGTTAATAGCGTACTTCTTTTTCTTGCTTTCGTGGTATTCTTGCTAGTTACACTAGCCATCCTTCTGCGCTTCGATTGTGTGCGTACTGCTGCAATATTGTTAACGTGAGTCTTGTAAAACCTTCTTTTTACGTTTACTCTCGTGTTAAAAATCTGAATTCTTCTAGAGTTCCTGATCTTCTGGGTGCGCTACAGTCTCTCTACCATCGTCCGTTGAAGTCT
+
9:<I@CCC?CBAA@@@ABBBBBCC@CCBCB999:@@D>CC?C?CCCCCCCACCB@@?@@CCBA?BADCDCBBBBB?BBDDD1BB?BBCC=BBCC@CAA;AB8:9@CCE@CBCCCCBC@CCC@B@BBBB??@<@BBB>BCCCBBBBC@?@CBBBB?BBC?CD?B@BBBBBCCCD:?::::.;>C;;;:;:*;BBCF?CCCCCCCCCC5;;;;*;ACBB@D?;;6;AABAAA?A?:::AAA=A8;;0;;;BBC@@@CCECBBBCCC@BABDDD?BB@CE@CB99
@ATNG8:00818:03094
GATGGTAGATATATGCACGCTCTACCAGAAGATCAGGAACTCTAAGAAGAATTCAGATTTTTAACATCGAGAGTAAACGTAAAAAGAAGGTTTTACAAGACTCACGTTAACAATATTGCAGCAGTACGCACACAATCGAAGCGCAGTAAAGGATGGCTAGTGTAACTAGCAAGAATACCATGAAAGCAAGAAAAAGAAGTACGCTATTAACTATTAACGTACCTGTCTCTTCCGAAACGAATGAGTACGTGTGACGTACGTGAGCTCCATCGTCCGTTAGAAGTCT
+
B@@B@BCCDCCCCAAAB965;;;9:46=>8==:///+/)-88-0+/9498186/////;:;)717333;7338889.7733333$33,3,333&37717:87565..(.(.3055615556<<@@@BBBCECCB@CCBB?CCA@??8995;@CCC?CCCCCCBB?BBBCBB?BB??>?>AA???8?AA?BDEHD3BC@@;;<B@@@A;?<?B@@;?=AADDDABDBBAA@=@<?BB=BAA?AABBBCCBAABBBCCCB???BBAAAB?BBBBBB?BB@DBC>AABB
@ATNG8:00850:03092
GATGGTAGCACGACACGACGATGTGTACTCATTCGTTTCGGAAGAGACAGGTACGTTAATAGTTAATAGCGTACTTCTTTTTCTTGCTTTCGTGGTATTCTTGCTAGTTACACTAGCCATCCTTACTGCGCTTCGATTGTGTGCGTACTGCTGCAATATTGTTAACGTGAGTCTTGTAAAACCTTCTTTTTACGTTTACTCTCGTGTTAAAAATCTGAATTCTTCTAGAGTTCCTGATCTTCTGGCGCTCTGTCACGTCTGCTACCATCGACCTCTAGAAGTCT
+
BCCB?CCCCCBBBBCCDDC99;CDCDDGDF99;9CCG>DD?B?CBCDCCC?CCCBB?C?BAAB@B?BDCBBBCBB>BBBCB3BB?CCCC>BCBB?BBB?BB>AABCCC?CCBBBA;;7;>A<A<AA>=>AAA;AAAA6::@@>>>>AAAAA??>@;@AA<AA<A;@@@@ABA@@;>;;:;/:9>98////(/<---)--7---6557-5555$2778;5@:AA;@@?????=B;>>@@@@7<;?>@@@@===>>==??;:;??@@;?;;;??<@??@??<?A>>
@ATNG8:00862:03109
GATGGTAGTGCGTGAGAGAGAGACCCAGAAGATCAGGAACTCTAGAAGAATTCAGATTTTTAACACGAGAGTAAACGTAAAAAGAAGGTTTTACAAGACTCACGTTAACAATATTGCAGCAGTACGCACACAATCGAAGCGCAGTAAGGATGGCTAGTGTAACTAGCAAGAATACCACGAAAGCAAGAAAAAGAAGTACGCTATTAACTATTAACGTACCTGTCTCTTCCGAAACGAATGAGTACACACTCTCATATGACACATCGTCCGTTAGAAGTCT
+
;59@:=BBCCBBBCBBCDCCEBBBB=BBD@CCCBBB?BACCC@@AD?BB?C@???BBBBB3B@BBBACBBCCCC>BBCCCCC2CD@D@CCC;CCC@CBBBDDDDC?C=BA?CDD=ABAACBBBECCDDBBBB?BCCC?B@@@AA@@>A?CAA>@CBBACCB?AABBBB?AB@BBB<>>@@?8???>ABBBB3BB<@;:;@@@@@<@<@@@@7;7;ACCC@BCCCBBB@B?BBD>CCC?BBCCCCBBAA@A?CBBB;;@BBBBBBBBBC?AA?CCC?BAAA
@ATNG8:00841:03111
GATGGTAGTGATACAGATCAGACACCAGAAGATCAGGAACTCTAGAAGAATTCAGATTTTTAACACGAGAGTAAACGTAAAAAGAAGGTTTTACATGACTCACGTTAACAATATTGCAGCAGTACGCACACAATCGAAGCGCAGTAAGGATGGCTAGTGTAACTAGCAAGAATACCACGAAAGCAAGAAAAAGAAGTACGCTATTAACTATTAACGTACCTGTCTCTTCCGAAACGAATGAGTACTGCGTCTCACTCTCGCCTACCATCGTCCTTTAGAAGTCT
+
956?;>CEA@@A@BBBBBBBBCBBC@C;98;CBB?@7:059:388=9;;285<<8>>?==+=7=BBBBBBBBBC=@@BBCDC29:76:>>?2=@@::;9:@@?AA<@=BB>;:;;AA;9;CCBAAADCB@@@?@@@A=@?@@BECE?C?B;;8:BBBBAAA?BBBB@@=9949AB?BAAAD8?9818::::*::4888;@@;;;<@<@A??<?=>>CCD@CBBBC;:7;>A@?;@::6:@@@AABAABBBCCDB@@@@A@?6:9@;@@?=>?49949@@=BDCB
@ATNG8:00895:02773
GATGGTAGAGTACAGTGTAGTAGACCAGAAGATCAGGAACTCTAGAAGAATTCAGATTTTTAACACGAGAGTAAACGTAAAAAGAAGGTTTTACAAGACTCACGTTAACAATATTGCAGCAGTACGCACACAATCGAAGCGCAGTAAGGATGGCTAGTGTAACTAGCAAGAATACCACGAAAGCAAGAAAAAGAAGTACGCTATTAACTATTAACGTACCTGTCTCTTCCGAAACGAATGAGTACTATAGACTATCTGAGACTACCATCGTCCTTTAGAAGTCT
+
A@ADACBABCCCCCCCCFDCCCCCC?A@C@DDCCBB@B>@@BBAAA@BB?B@CCC?????.?<@ABBBBBCCCD=AABBCCC1BB@B@CEF;FEFBDAAACDCCC=A>@@=@DE>BABABBCCCCCCCBBCB?CCCC?CCBBBBBB>B?B?@>@CBBCBCC@BBBBBB?CF?AAA;??@@@9AAA>ACCCC3BA<@888@AAAA8:5;>==8=8=>BBB@CBBCC??;=;9:9/99939>=?CECCBBBBBBB??DDDBBBBBBD?C??@BB?BB=BBB=A>>>
@ATNG8:00883:02882
GATGGTAGGACGAGCGTCTGAGAGGTACTCATTCGTTTCGGAAGAGACAGGTACGTTAATAGTTAATAGCGTACTTCTTTTTCTTGCTTTCGTGGTATTCTTGCTAGTTACACTAGCCATCCTTACTGCGCTTCGATTGTGTGCGTACTGCTGCATATTGTTAACGTGAGTCTTGTAAACCTCTTTTACGTTTACTCTCGTGTTAAAAATCTGAATTCTTCTAGAGTTCCTGATCTTCTGGGCTGCGCTGATATGCGCTACTATCGTCCGTTAGAAGTCT
+
8844.444744456:;;>B==>CC@B@@@@CC@CBAB:9924.555655;9<<=;;5;599;;8<8<0//::<<>8:::99'49.5;BC;CB;;295/)/78/0///54;566<<@@;>>>7?7;;;?99:>-009<*/0///5<:;:999///////59:+425=<<=<<<<15/77)/)/////&//99;)569<<<///:69:::*:<=;;7<<??;>><;5555:5888800*0/9>30995959455;;<<<<<<<<:99455455.555.5<<<
@ATNG8:00882:02982
GATGGTAGTGTCAGTGCGCGTCGTCCAGAAGATCAGGAACTCTAGAAGAATTCAGATTTTAACATCGAGAGTAAACGTAAAAAGAAGGTTTTACAAGACTCACGTTAACAATATTGCAGCAGTACGCACACAATCGAAGCGCAGTAAGGATGGCTAGTGTAACTAGCAAGAATACCACGAAAGCAAGAATAAGAAGTACGCTATTAACTATTAACGTACCTGTCTCTTCCGAAACGAATGAGTACTACTCTCAGAGACACACTAATCGTCCGTTAGAAGTCT
+
::=A666>>>BD;;6<>>BBBABBB<@CC=@>;@@@;@869@@999:>=8=:8900000*/(////6//37333(39:::99'//(/3889/88:6;;888;322/5.5512225:888=><>==<<<>==@>AA?A>ACCDCBBB?B?AA@>ACAAACCC@CBBB@@=994:@@<AAAAB;A=>9=?=>?;==9=AA==>BCDAL?A@DC@B?BBCCC@CCAAA::6:?@@C>BBB@BAAABBCBBCBBBBCB>??@AAAA>>:==GDD@CE?CBB?ABCC
@ATNG8:00900:02994
GATTAGTATAGAGCTCTTCATAGTACTCATTCGTTTCGGAAGAGACAGGTACGTTAATAGTTAATAGCGTACTTCTTTTTCTTGCTTTCGTGGTATTCTTGCTAGTTACACTAGCCATCCTTACTGCGCTTCGATTGTGTGCGTACTGCTGCAATATTGTTAACGTGAGTCTTGTAAAACCTTCTTTTTACGTTTTCTCTCGTGTTAAAAATCTGAATTCTTCTAGAGTTCCTGATCTTCTGGTGAGATATGCATGATGCTACCATCGTCCGTTAGAAGTCT
+
;445:@CCCCBBBCBBBAFBAAAFCBCCAA?ABBF>CD@D@:;;CCBC@CCBBB?B?BBBB?B>ABBBB@AAB?BCCCD1AA=@AAA<AA@A>ABC?CC>A@ACBB?BBB@>>??;B<>8><??@??>>==DAAA49;AA@?????>???:::<A??:?A<A<AA@@@@@@@:??@@@5@:=89:::9):>:::;/;;;;CA===5;;;;+:;;;B=B=@@<???A>>><A<@AAA@?;?>>:>A>>>>>>AAAA@A;=;>?=5<<<=>>:??<@@D;??@@
@ATNG8:00907:02997
GATTAGACACGTGTGCTCTCTCGTACTCATTCGTTTCGGAAGAGACAGGTACGTTAATAGTTAATAGCGTACTTCTTTTTCTTGCTTTCGTGGTATTCTTGCTAGTTACACTAGCCATCCTTACTGCGCTTCGATTGTGTGCGGACTGCTGCAATATTGTTAACGTGAGTCTTGTAAAACCTTCTTTTTACGTTTACTCTCGTGTTAAAAATCTGAATTCTTCTAGAGTTCCTGATCTTCTGGCTCTCGTAGACAGATACTACCATCGTCCGTTAGAAGTCT
+
:558>>BCBCBBCAAACBBBBCCBAABA<;9;CCD>BB@B7;<<@@CC@CBBCB>?79:AC?B?BAAACBBBB@BBBAB.??;?AAA9@9:919@A?CC?BBBBBC?BBB>>>BB=>===@;@>;:9888:>??@:==A@A@A=@@@@A@:::5:;;5;=:><??????@@E8<;@A@5A:>:=>DDD/>AAAD6:;=>A=>>@@<=@@@,@///@7=7?B:>=@@@@@<B<BB==;:7:@@:@A;;;?A@@@>>>B=999//,/3366:+//17==9=:==
@ATNG8:00877:03046
GATGGTAGCACACGAGATCTCATCGTACTCATTCGTTTCGGAAGAGACAGGTACGTTAATAGTTAATAGCGTACTTCTTTTTCTTGCTTTCGTGGTATTCTTGCTAGTTACACTAGCCATCCTTACTGCGCTTCGATTGTGTGCGTACTGCTGCAATATTGTTAACGTGAGTCTTGTAAAACCTTCTTTTTACGTTTACTCTCGTGTTAAAAATCTGAATTCTTCTAGAGTTCCTGATCTTCTGGTGTCTGATCTGTATCACTACCATCGATGGATCTGAGTCT
+
95:C9=BBBBBDCDECCBBBBBBCCBBBCFCC@BEDD>CC?B@CCBBBBC?CC?@??B@BBBB?B?BBBBBBBA?;=<;<;,<@;?;>?8?AAB?ACC@CB;>=>BBB?BBAABB@A;AAA;A:>?C>>>>>;88:A7::==??@@@AAAB>>>D9<>>=@@<@<??>??A@:;8;??BB5A;A;??AAA/A@9;;0668///989=9=AAA/A>>>@=A>==9=AA<9//-/388=@@A<???<?@===@@@@@@A@@<>>AAA;==?@@AA<:::>?==:::
@ATNG8:00880:03132
GATTAGTGTGTCTCTGAGAGTAGTACTCATTCGTTTCGGAAGAGACAGGTACGTTAATAGTTAATAGCGTACTTCTTTTTCTTGCTTTCGTGGTATTCTTGCTAGTTACACTAGCCATCCTTACTGCGCTTCGATTGTGTGCGTACTGCTGCAATATTGTTAACGTGAGTCTTGTAAAACCTTCTTTTTACGTTTACTCTCGTGTTAAAAATCTGAATTCTTCTAGAGTTCCTGATCTTCTGGACAGAGTGTGCAGATACTACCATCGTCCGTTAGAAGTCT
+
4459>CCBBBCCCCCCCCCCCCCDBBBCCA>ABCC>CC@B@BCCDCCC@CCDCF@C@BCCC?C@CCCCBBBCC=??@@@1@C@DBCF>BBBB?BBB=BC=AA@CCH>BBCDCCBB?BDD?B?CDCCBBBB@CCDD?CAAACCCCCBBBCBABB@BA@<@D@D?CBABCCCBC@CCBBB;B=@;::999*:@@@B>CCCCCCCBBB@BDCC5DBBCC?B@BB@BDDDBBB?C@CCCBBB@BBC@CCCCCCCCBBCDBDCCCBBB?A@A@CC?BB?CCC?B@99
@ATNG8:00892:03177
GATGGTAGCACACGAGATCTCATCGTACTCATTCGTTTCGGAAGAGACAGGTACGTTAATAGTTAATAGCGTACTTCTTTTTCTTGCTTTCGTGGTATTCTTGCTAGTTACACTAGCCATCCTTACTGCGCTTCGATTGTGTGCGTACTGCTGCAATATTGTTATCGTGAGTCTTGTAAAACCTTCTTTTTACGTTTACTCTCGTGTTAAAAATCTGAATTCTTCTAGAGTTCCTGATCTTCTGGGTGCGCTACAGTCTCTCATCGTCCGTTAGAAGTCT
+
:59C<>CCCDBBBCCCCCCDECCCCBBBBCAA=ABBB>CC@CABCCBBBC?CDCAA=@@CCCC@B?ABBBCBBBA??=<=?.=@=BABB9@BAA?ABB?AB<>>?BAB?ABBCCA<<9@>C7=7=>>AA<<<9>AAA7;;>>;;=@@AAAA=>>@;>>>=@@:<;>>>;;<=<=7>??DD5B<@999999+9=<<=1::<::;?>>>=@@@@/@;;;A<A=CC<BBB@>>>=@;?????@766;;1///:::>>>=>>@@@BBA>==>:>><>>>=@@@@
@ATNG8:00911:03173
GATGGTAGCACACGAGATCTCATCGTACTCATTCGTTTCGGAAGAGACAGGTACGTTAATAGTTAATAGCGTACTTCTTTTTCTTGCTTTCGTGGTATTCTTGCTAGTTACACTAGCCATCCTTACTGCGCTTCGATTGTGTGCGTACTGCTGCAATATTGTTAACGTGAGTCTTGTAAAACCTTCTTTTTACGTTTACTCTCGTGTTAAAAATCTGAATTCTTCTAGAGTTCCTGATCTTCTGGGTGCGCTACAGTCTCTCTACATCGTCCGTTAGAAGTCT
+
////+/9:>A;99=C<BBGBBB=CBB@@@@;;4<CBC?CC@C?AABCCBB>BCBAA?B?@@BC:D???>?BA?:;678333$393878818=AA?B??;?B:??BBBC?CCCCCB@@<@@B:>:<AA=<=<<8<<<<;?=>>==>BC@@@A@@@A7:;=;==:>;>><==>===<;;;EH5@;>5;;===.=A===299;///667@=@@@A/@;;;C=B=AA=AAA>===>F<?>???A986660///==@BAA>??ABAAA@@==9<==7==7//-4;933
@ATNG8:00960:02585
GATGGTAGTGTGTCTCTGAGAGTAGTACTCATCTGTTTCGGAAGAGACAGGTACGTTAATAGTTAATAGCGTACTTCTTTTTCTTGCTTTCGTGGTATTCTTGCTAGTTACACTAGCCATCCTTACTGCGCTTCGATTGTGTGCGTACTGCTGCAATATTGTTAACGTGAGTCTTGTAAAACCTTCTTTTTACGTTTACTCTCGTGTTAAAATCTGAATTCTTCTAGAGTTCCTGATCTTCTGGACAGAGTGTGCAGATACTACCATCGTTCTGATTATGAAGTCT
+
7779688@494;;;566<;99:0///----////68:4<<8;6/////;;577/447B>@@>@;?8=;8>?B?>>887887$393:;BB5AB@A;A>;29=,/0:>@C=AAAABBBA?@@C@C?CBCCABBC@CCAA?ACC;<;AAABBAA;;;B?BAB?BB?B<AABBBAA@@5::;;;-;;@=;;;;;*;?ABD>D@A@@@A;9:2:9:*9==99.9=@A@CBBBC;;:9=A@???B<?@=;00...-----//7:::994/)/////2/////)////)/79;
@ATNG8:00932:02653
GATTAGTACATGATAGACGACACCAGAAGATCAGGAACTCTAGAAGAATTCAGATTTTTAACACGAGAGTAAACGTAAAAAGAAGGTTTACAAGACTCACGTTAACAATATTGCAGCAGTACGCACACAATCGAAGCGCAGTAAGGATGGCTAGTGTAACTAGCAAGAATACCACGAAAGCAAGAAAAAGAAGTACGCTATTTAACTATTTAACGTACCTGTCTCTTCCGAAACGAATGAGTACTGCGTCTCACTCTCGCCTACCATCGTCCGTTTAGAAGTCT
+
94979:4?@AABBABBBCCBBBB@CBB@BBBB>@6;6;BBCC@@6::9<;89:;;;::';=ABBCBBC;;:B;A:;9@<<*@@;;.55)5<<5;;;;@<=@B?B@CD@EBB;;:@@ADCCCCAAAGBBCACCCD=@@BCCBBB794:?@;@CABA@@@=@ABBBC@BB?BBB=AA??=5=>=900000(0>50000>>A???:?>A===>5=8<>B;;8;A@@@@B?B?CBD<B@@=@?CABBC@@@DCCCDCCCCCCBB?BAA=@CCA@@=;;;.;?A<A@:;
@ATNG8:00923:02740
GATGGTAGACACGTGTGCTCTCTCGTACTCATTCGTTTCGGAAGAGACAGGTACGTTAATAGTTAATAGCGTACTTCTTTTTCTTGCTTTCGTGGTATTCTTGCTAGTTACACTAGCCATCCTTACTGCGCTTCGATTGTGTGCGTACTGCTGCAATATTGTTATCGTGAGTCTTGTAAAACCTTCTTTTTACGTTTACTCTCGTGTTAAAATCTTGAATTCTTCTAGAGTTCCTGATCTTCTGGGTCTCTCTTCTCACGCACATCGTCCGTTAGAAGTCT
+
;55>;>BDDDBCBECBBBCCCAAACCCCCCCC@BBBC>CB@D@DBBACCC@CCBBA?A>??@A<?>?ABBBBBBC?BAAAC1BB?A:86)29;=4==?;?@0/0/;;;8;>>7>=?@<;;;<@;@A>>>>>>=@@@@;>>===ACAAAB@A=<::,//<7<<9A;;;?????==567?DD5@<@8;;AAA/==9:91666/..6889-///'...(.705079399988883737B???B<???@:@@===//-/777BB@@;;6:777+---33=4--/;
@ATNG8:00944:02711
GATGGTAGCAGACGTGACAGAGCGCCAGAAGATCAGGAACTCTAGAAGAATTCAGATTTTTAACACGAGAGTAAACGTAAAAAGAAGGTTTTACAAGACTCATGTTAACAATATTGCAGCAGTACGCACACAATCGAAGCGCAGTAAGGATGGCTAGTGTAACTAGCAAGAATACCACGAAAGCAAGAAAAAGAAGTACGCTATTAACTATTAACGTACCTGTCTCTTCCGAAACGAATGAGTACACATCGTCGTGTCGTGCTACCATCGTTATCGGAAAGTCT
+
@@AC;CBBBCDDCBCBBCCCCDDCC?DBB?BBBCBB?B?BBB@BAA>BA>A>BB?77778.:?CCCCCBBCCCB;@A9:;:;.;B>C5;;;-:BB=@A@ABCBBB@BADC@CCD?BB?ABCCCCBBBBBCCC?CABB?B@A@BBAA>B?B@@>ABBBBBCA?ACBBBB>@A<AB@<@@999,9??<ADBCB3AA<@;;;@@@?@;?<>>AA686:ABCC@BBBAA??2939=?9@CC@BBBBBBBBBBCCCBBBAAABBAA@CCC?C@@AC?CBBB@CB>B>>>
@ATNG8:00935:02780
GATGGTAGCGCATATCAGCGCAGCCCAGAAGATCTGGAACTCTAGAAGAATTCATAGATTTTTAACACGAGAGTAAACGTAAAAAGAGGTTTTACAAGACTCACGTTAACAATATTGCAGCAGTACGCACACAATCGAAGCGCAGTAAGGATGGCTAGTGTAACTAGCAAGAATACCACGAAAGCAAGAAAAAGAAGTACGCTATTAACTATTAACGTACCTGTCTCTTCCGAAACGAATGAGTACGAGAGTCAGAGCAGAGCTACCATCGAACCACCTAAGTCT
+
@@AB?B;:9@AB@AAA<;:;;9999)66A8@BBBAB>B@CAA;;9<8886:6;;0///////$/59:;;:333333(33399;;)3334999.9994:88899;55,24::666557778??BBCDBBBAAAB?BCCC?CCCBBBCC;?:>9:6;BBBCBBC@CCCCBB>BB?CBB@BBAA@:>>??BCCDC3BA>999:?ABDA<A=ABAA<@<@@GCC@CCC@@@B@B@BDD>DDD>@@BBBB???B>??BBCAAABBBBBBBB?BBBDF?A;??;?A<CCBB
@ATNG8:00943:02817
GATGGTAGTATAGAGCTCTACATAGTACTCATTCGTTTCGGAAGAGACAGGTACGTTAATAGTTAATAGCGTACTTCTTTTTCTTGCTTTTCGTGGTATTCTTGCTAGTTACACTAGCCATCCTTACTGCGCTTCGATTGTGTGCGTACTGCTGCAATATTGTTAACGTGAGTCTTGTAAAACCTTCTTTTTACGTTTAACTCTTCGTGTTTAAAAATCTTGAATTCTTACTAGAGTTCCTGATCTTCTGGGTGCGCTGACAGTCTCTCACATCGTCCGTTAGAAGTCT
+
0//9488>@A@A@@>=966;;;<<ACCBDC@@<@@@@;@B?B@<::CBCD?BCBBB@B?BBCC?C=AABCAAA<<8BEDDD2A=8>7788&298809/-)-80----770576999;;=<==:><AAC987::<A==><;;;B?@???@>>>9//83///367175<<=A@@??@<@@@@?2@7;7;ABBB/@@AAB3;088;;5;>>===49889*9//+-=494//,/6998@@@<A<>>>A>=8:///)//-66--.5579@?=>89755689;//6=A977:765
@ATNG8:00948:02832
GATTAGGCGAGAGTGAGACGCAGTACTCATTCGTTTCGGAAGAGACAGGTACGTTAATTAGTTAATAGCGTACTTCTTTTTCTTGTCTTTTCTGTGGTATTCTTGCTAGTTACACTAGCCATCCTTACTGCGCTTCGATTGTGTGCGTACTGCTGCAATATTGTTAACGTGAGTCTTGTAAAACCTTCTTTTTACGTTTACTCTCGTGTTAAAATCTGAATTCTTCTAGAGTTCCTGATCTTCTGGGTCTACGCTCGTCGCGCTTACCATCGTCCGTTACGAAGTCTATCA
+
///)/4.4@455<==ABB>AB?B;>AB@@A<ABCD=AA5;544499:98==///4:)/)/6616168898333849<>>>,==90/////&/--//(..7488-358;//(.653559>95877=65/-,,,,,08725.5==>@@???>>;;;==?:;:659:+/-/<<>@@>?>5:::::-:9>5;;@@@/@AAAB7;;;:A=>>==5;;;/;;;;?;>;>B<>>???BB<@:>=====:=?@D9>>???A???;;;A==//-/@7=9977;6996666;7::666:6-
@ATNG8:00922:02940
GATGGTAGGCACTGCGCACACATCCCAGAAGATCAGGAACTCTAGAAGAATTCAGATTTTTAACACGAGTGTAAACGTAAAAAGAAGGTTTTACAAGACTCACGTTAACAATATTGCAGCAGTACGCACACAATCGAAGCGCAGTAAGGATGGCTAGTGTAACTAGCAAGAATACCACGAAAGCAAGAAAAAGAAGTACGCTATTAACTATTAACGTACCTGTCTCTTCCGAAACGAATGAGTACTACTCTCAGAGACACACATCGTCCGTTAGAAGTCT
+
AB@A=BBB?BCBCCCCCBBBCCCCD>CCC?BBBC;;9;?BBB;;;L?BB@C?BBAAAAAA2A?BCAAABCC???6<<:;;;;*;C@C5;;<.;BB?CBACDMLAA?A@BB?BBB?BBBBCCCBDCCCBCCBB@BABB<@A@@BCBC>A@CBA=@@CCCCDB?CDDCAA@BC?>=>=A@>;;0;;=;@ABAA/@@<A887AAA>@7;8;ADD<>:>ACCB?CCBAA??9?;?BC>DBB?BBBBBBBBBAADDCCC=>>?BA@===AACB?BB?BCC?B@AA
@ATNG8:00934:02953
GATGGTAGCATCATGCATATCTCACCAGAAGATCAGGAACTCTAGAAGAATTCAGATTTTTAACACGAGAGTAAACGTAAAAAGAAGGTTTTACAAGACTCACGTTAACAATATTGCAGCAGTACGCACACAATCGAAGCGCAGTAAGGATGGCTAGTGTAACTAGCAAGAATACCACGAAAGCAAGAAAAAGAAGTACGCTATTAACTATTAACGTACCTGTCTCTTCCGAAACGAATGAGTACGTGTGCGACGTGTTCCTATCGTCCGTTAGAAGTCT
+
CABB@BBDDDCCCCCCCCCCCCBBB?CCC@BBBBBB>@=@BC@?@DACC?C>@>@>????1??BBBBCCCD@@?6<=9:::;*;C>C6;;;7;FHAICCCCCEBB@B@BB?BDD@BB??@BCECBBCCAAAC?CCCC?B@@ABCBB>C?BBB?ACBBACCA?AAAAAA?CC?>=>>@@?@?8???:;=>??/?A<@776>>>BA;A;AAAA7:7:ABBB?BCAA@??9?=@AA;A??;?BBBBBBDBBBBBBB??<=<6<9<AAAA=<5=A=B>><>;::
@ATNG8:00918:02979
GATTAGATACTCGCTGAACACCCACGAAGATCAGGAACTCTAGAAGAATTCAGATTTTTAACACGAGAGTAAACGTAAAAAGAAGGTTTTACAAGACTCACGTTAACAATATTGCAGCAGTACGCACACAATCGAAGCGCAGTAAGGATGGCTAGTGTAACTAGCAAGAATACCACGAAAGCAAGAAAAAAGAAGTACGCTATTAACTATTAACGTACCTGTCTCTTCCGAAACGATGAGTACTGTATCTATGTGTGCGCTACCATCGTCCGTTAGAAGTCT
+
///)/9:::9595/7//)/7<<.0/445<<=BB>@F@9:9AA??=>?=A6999/////$/(///99::343<188;;===+<=:>@DDD9C9979<>>>>><:5:544.4997<==<>>;;;;999>?A@?@AAB=??ABAABB?FACBC@CBEBBAAB?99:BBA@BB399</88<;;3;871555555$55///..67955.51222;;@;@AC@@9?888?=@<@<;;;5;00/9:<737B===CBB<5557775555556;8;99:,//387748;<<
@ATNG8:00922:02995
GATGGTAGGCGTGTGAGAGTCTGCCCAGAAGATCAGGAACTCTAGAAGAATTCAGATTTTTAACACGAGAGTAAACGTAAAAAGAAGGTTTTACAAGACTCACGTTAACAATATTGCAGCAGTACGCACTACAATCGAAGCGCAGTAAGGATGGCTAGTGTAACTAGCAAGAATACCACGAAGCAAGAAAAGAAGTACGCTATTAACTATTAACGTACCTGTCTCTTCCGAAACGATGAGTACTATGTAGAGCTCTATACTAATCGTCCGTTAGAAGTCT
+
;:;B?BBC>B==;;;:::;;;<<<<5<<=:=>=@99.9.44:445:39;.909>>?ABBB1A789>=?897777)7;/////$//(/(///&/6:49885557552659;*/.7057>??=>=>?9<@///=<7668808668///>6;6;AA.6259777A;<<<=@@;;;67554999:278;9><=>29<497778669:3:5:A@>;@58569;48:9///95749AC95777@AA>?==667><AABAAA>>=888=<BB?>>8;;6;BB=>>>>
@ATNG8:00958:02998
GATACACGAGATCTCATCGTACTCATTCGTTTCGGAAGAGACAGGTACGTTAATAGTTAATAGCGTACTTCTTTTTTCTTGCTTTCGTGGTATTCTTGCTAGTTACACTAGCCATCCTTACTGCGCTTCGATTGTGTGCGTACTGCTGCAATATTGTTAACGTGAGTCTTGTAAAACCTTCTTTTTTACGTTTTACTCGCGTGTTAATAATCTGAATTCTTCTAGAGTTCCTGATCTTCTGGTATACACACTCGCTCGCTACCATCGTCCGTTAGAAGTCT
+
77///<<B@@ABB@??<595;;;>A<9====6==:><?>=>@AA<<<;<=6;5;ABB?B?@@@BAA@;=5373333#3:6<BB=68;;?8:?8477+//99996=B?@BBBA?9847=6;32336774:9996;55/...686;7999;=022736;5:5588<;<:75/56669+9-5+253535$56----'------23575:6;;266555036883///988;:85>::8--(---(-/669:99<;9:75529778)//98AA@BD?B@@=@@@@
@ATNG8:00916:03119
GATGGGTAGTCTCGAGGATAGTCTATAGTACTCATTCGTTTCGGTAAGAGACAGGTACGTTAATAGTTTAATAGACGTACTTCTTTTCTTGTCTTTCTGTGGTATTCTTGCTAGTTACACTAGCCATCCTTACTGCGCTTCGATTGTGTGCGTACTGCTGCAATATTGTTAACGTGAGTCTTGTAAAACCTTCTTTTTACGTTTACTCTCGTGTTAAAAATCTGAATTCTTCTAGAGTTCCTGATCTTCTGGATAGCGACGCGATATACTACCATCGTCCGTTAGAAGTCT
+
888?@5=999777///)///;9995545599=44575/-9/88(--(---66.-(/7///7:4990::(/*/////8:99<.4444&44.433::1:444<288:49>8773<<AACCCCCCCCACBB@D@DFCCBCBB?BCBB?BBBBCBBBCCBBB@A@C@C@@>@C>@?B@AAABBCD@BBBEE;D?@<@ABAB2BCBBC>CBBBBCCCCCADCDG5C@@AC@BACC@CBDCCBA?B@BBCBBB?BAF@CC@A@B@9:9:;;CDDCCCC@BABCFE;;;?CBB?BA@@
@ATNG8:01007:02588
GATGGTAGAGTACAGTGTAGTAGACCAGAAGATCAGGAACTCTAGAAGAATTCAGATTTTTAACACTAGAGTAAACGTAAAAAGAAGGTTTTACAAGACTCACGTTAACAATATTGCAGCAGTACGCACACAATCGAAGCGCAGTAAGGATGGCTAGTGTAACTAGCAAGAATATCACGAAAGCAAGAAAAAGAAGTACGCTATTAACTATTAACGTACCTGTCTCTTCCCGAAACGAATGAGTACGTGTGACGTACGTGAGCTATCGTCCGTTAGAAGTCT
+
5:::5;===566<666=>>@>CCCF>AAA@BA<<B@8@8@>8:?=?9??<?9@@AA?BBB1B?BAAB>?;><<;)3344:<<+=@:?:?@@0>>><>AAABAAAC?C?CC@CAC?BBC?A@CBDCCBB@B@A=A999<?????CCC?C?B;;79A@@ACCCACCCCAB=AA????CBAAA@8???59:?@?0@C?BBBA@@@00+0:<9>?;?;>?B9:29444339-//(//;(///)///699333:::<<<::558@ABBCBBB9::999?BBB?AAAB
@ATNG8:01004:02645
GATTAGACACGTGTGCTCTCTCGTACTCATTCGTTTCGGAAGAGACAGGTACGTTAATAGTTAATAGCGTACTTCTTTTTCTTGCTTTCGTGGTATTCTTGCTAGTTACACTAGCCATCCTTACTGCGCTTCGATTGTGTGCGTACTGCTGCAATATTGTTAACGTGAGTCTTGTAAAACCTTCTTTTTACGTTTACTCTCGTGTTAAAAATCTGAATTCTTCTAGAGTTCCTGATCTTCTGGTCTACTACACTGTACTCTACCATCGTCCGTTAGAAGTCT
+
:557?AABBBBCBAACAAAAABDBBBBCAA?ABCC=A@?C@;;;BCBC@DCCBB?D>AA@C=A>AAABCBBBA?@@AAA2AB?;88818BBB>ACDACC>?>?A993:AA@B>AA=@AA=D=@@@::::;<@@AA<AAAAA@@==>@@@?===8:;;;?E<@<@A?>>>AAA7;;>==/=7<7=:;<;,9:<<<,//88;;=@AD<AAAA/@;;;?;>;>A=B>>>AAA=D=AAAA>>7;;===>>@@@AA@>>>@A@@@>>>=A::;>>8>?;>==9===:
@ATNG8:01010:02697
GATGGTAGGTGCACATGAGTGTATCCAGAAGATCAGGAACTCTAGAAGAATTCAGATTTTTAACACGAGAGTAAACGTAAAAAGAAGGTTTTACAAGACTCACGTTAACAATATTGCAGCAGTACGCACACAATCGAAGCGCAGTAAGGATGGCTAGTGTAACTAGCAAGAATACCACGAAGCAAGAAAAAGAAGTACGCTATTAACTATTAAACGTACCTGTCTCTTCCGAAACGAATGAGTACTATGTAGAGCTCTATACTAATCGTCCGTTAGAAGTCT
+
445>;>CC@BB@BA@;;<??@@CBB=A@?4554<<>3:2489////*/:3:5:9/66@@@+>25559555;::=055;==<<(5929.999&449.5964<<<8958>BB?BCD>AA@@ABABBCBBAAAAA=A;;;5::99<8><8=<=;;6:BAABB@@>@A?B::39929898<<9:3777188===+4754;<;>@@>><><?===188,7AAAAD:99BCCD@C>??B<@@C@@@@CB???@???:99BA==>==>BCC@CB<A@6::6:AA?B=BA
@ATNG8:01012:02695
GATGTAGTGGTCATATGAGAGTGTGCTCATTCGTTTTCGGAAGAGACAGGTACGTTAATAGTTAATAGCGTACTTCCTTTTCTTGCTTTCGTGGTATTCTTGCTAGTTACACTAGCCATCCTTACTGCGCTTCGATTGTGTGCGTACTGCTGCAATATTGTTAACGTGAGTCTTGTAAAACCTTCTTTTTACGTTTACTCTCGTGTTAAAAATCTGAATTCTTCTAGAGTTCCTGATCTTCTGGTAGAGCGTGCATATATCTACCATCGTCCGTTAGAAGTCT
+
55-/--://)/:99:<>>>=>>?@@<<444.48;8=/:>9>;BAABCEEABBBBB@CDDCBB?B@EDCCCAAAC?C5;;;.;C<@@CC>BCBC>@@A@BB>BBBBBC@CCCCCBCB@BBB?A?BBAAACAB@CCBB;;;CCCCCBCCCABBCBC@C;;8<A=A>AAAAAA@BB=AAAA@3B7;7;CCCC5B@@@@,000;@A;;::49@@:,@>>??;A?@B?@@@B@?@?B?CBAB@@<@@A<ACBBCC;;;;;CCBBBBCAB>A;;;BB=@@@BBB?BCA?
@ATNG8:00967:02758
GATGGTAGGCGACATACATACGCGCCAGAAGATCAGGAACTCTAGAAGAATTCAGATTTTTAACACGAGAGTAAACGTAAAAAGAAGGTTTTACAAGACTCACGTTAACAATATTGCAGCAGTACGCACACAATCGAAGCGCAGTAAGGATGGCTAGTGTAACTAGCTAGAATACCACGAAGCAAGAAAAAGAAGTACGCTATTAACTATTAACGTACCTGTCTCTTCCGAAACGAATGAGTACTATGTAGAGCTCTATACTAATCGTCCGTTAGAAGTCT
+
AA@B@BCD?B;96BBBCCCCH@@@?=@@A=A@AA;;5;;@ACEDCC?BB?B?BABAAAA@0@=9:=GCCCCAA@;@AAB@@@,;;89>CBB9C;;49:994::44.4.44.378-7A??@BBCCCDCCFB<;8;;AA>BBBBCBBB@J=A;;6;@@?AA@@<@A;::CCBB@BBA=A@AA=999?CCCCC3??<????BBBA>8=:>>>>=B:>>CBC@BB@@ABB@B@AAB=B;;5:99@B???C????CAAABAA>>988<8:87;C@BB@BBB?BAAA
@ATNG8:00971:02737
GATGGTAGGCGAGAGTGAGACGCAGTACTCATTCGTTTCGGAAGAGACAGGTACGTTAATAGTTAATAGCGTACTTCTTTTTCTTGCTTTCGTGGTATTCTTGCTAGTTACACTAGCCATCCTTACTGCGCTTCGATTGTGTGCGTACTGCTGCAATATTGTTAACGTGAGTCTTGTAAAACCTTCTTTTTACGTTTACTCTCGTGTAAAATCTGAATTCTTCTAGAGTTCCTGATCTTCTGGGCTGCGCTGATATGCGCCTACCATCGATTCGAGGAAGTCT
+
;55C;>DC@BCCB@A;BBBCBBBBBB@==B;;4;AAA=DD?C?BCCACBB@BA@;:198<<<>9>9??BBBBBBB?BBBBB3CC=B::914@AC@CCA<@@000?===<@BB?@@?>7;;A6;7;AABD>AA=D===<><>A::;AAABDEH8888<7806=3:5;@@:85866.22966+63:+22222$28666.333...---....&.355=38055059::9990507=::;<:99;>4>//-==--/97227,,),,),(((23306688261779>
@ATNG8:00986:02806
GATGGTAGGCGTGTGAGAGTCTGCCCAGAAGATCAGGAACTCTAGAAGAATTCAGATTTTTAACACGAGAGTAATCGTAAAAAGAAGGTTTTACAAGACTCACGTTAACAATATTGCAGCAGTACGCACACAATCGAAGCGCAGTAAGGATGGCTAGTGTAACTAGCAAGAATACCACGAAAGCAAGAAAAAGAAGTACGCTATTAACTATTAACGTACCTGTCTCTTCCGAAACGAATGAGTACTATGTAGAGCTCTATACTAATCGTCCGTTAGAAGTCT
+
996;;?CF@CBBBCCCCCBABBBB@<BBB?BCA@@C@C?BBDDCCC?CC?B?@@@97899.9?ACG?@@BBBC?BBA@AAAA1AC?C=@@@9@CC@LCCBCCBBC@C?BB?BBB?AABCCBBBCCCCCCCCC?CCCE>??BBCCCB?C@ABA>BCBBBBCB?CCCABB@??<@DC<@@9992:=><=????1?C?BA@@BBA@@;@=AA@@8;7;=BBB@CC@@@DD?C?CCC=BBB????CCCB@@@CBBB@@ABBC@@@@::6:@?AC=??>ACF@C?>>
@ATNG8:00998:02826
GATGGTAGTATAGAGCTCTACATAGTACTCATTCGTTTCGGAAGAGACAGGTACGTTAATAGTTAATAGCGTACTTCTTTTTCTTGCTTTCGTGGTATTCTTGCTAGTTACACTAGCCATCCTTACTGCGCTTCGATTGTGTGCGTACTGCTGCAATTATTGTTAACGTGAGTCTTGTAAAACCTTCTTTTTACGTTTACTCTCGTGTTAAAATCTGAATTCTTCTAGAGTTCCTGATCTTCTGGGTGCGCTACAGTCTCTCTACATCGTCCGTTAGAAGTCT
+
////)//779:5:5;;;@>CBCBBBCBBBCBD=A;;;0;B6;8:BBBCCC?CAAAC?C@BBBB?A=@@BCBB==>8;;;;:+692<787)5>9:39@?=AB;:;=?>?<?===BBBC=@AA<>:==@=>=@@<@BBB<@?A888==>?>>>:9:;*/*/606;6<9=///==@9:59@CBB5A=A<>=>>=/====>7:::::;<:<<1888)5==>A=A:@@<@@@>>>A:>;>>>>==5669;6/--9337=66376@77<@A@@@@@F:>><??B=@<99
@ATNG8:00975:02905
GATACACGTGTGCTCTCTCGTACTCATTCGTTTCGGAAGAGACAGGTACGTTAATAGTTAATAGCGTACTTCTTTTTCTTGCTTTCGTGGTATTCTTGCTAGTTACACTAGCCATCCTTACTGCGCTTCGATTGTGTGCGTACTGCTGCAATATTGTTAACGTGAGTCTTGTAAAACCTTCTTTTTACGTTTACTCTCGTGTTAAAATACTGAATTCTTCTAGAGTTCCTGATCTTCTGGGTGTATCAGCGAGTATCTACCATCGTCCGTTAGAAGTCTATCTACCAGACT
+
:::955555==696@@@:96<><<<<A?BBCC=CEADACCCBBBB?BCCCC@C@BBBB@C@BBBBCDBBB?A@@A@2@@?BADD>DCBB?CBB@DD=??BBBB?BBBBBBBB@BAB?A>>>>==>>@<>AAC7==?=??@@@AA>>==>@<:;;<??<@=?>?A@@@>>7>@@AA5@<@<@@@@>.>@8::6:@@>>>=<<=5666-69///9171;>99755?=9499>>>9783///:2:==AAAA9:96---7333:6633///6::6<660599;9663,,(,***,
@ATNG8:01006:02915
GATGGTAGAGTAGTCATGTGTATCTCCACGAAGATCAGGAACTCTTGAAGAATTCAGATTTTTAACACGAGAGTAAACGTAAAAAGAAGGTTTACAAGACTCACGTTAACAATTTTGCAGCAGTACGCACACAATCGAAGCGCAGTAAGGATGGCTAGTGTAACTAGCAAGAATACCACGAAAGCAAGAAAAAGAAGTACGCTATTAACTATTAACGTACCTGTCTCTTCCGAAACGAATGAGTACTACTCTCAGAGACACACTAATCGTCCGTTAGAAGTCT
+
;<<>:>6//99///7//59:5555/72////)//44=>:>;>@>C<@A=;;7;=BA@@>@<;(@959666<<<>@>2;:99999$598>.5505<<8<>C<5:9BB>?;??6;>>0=@C;;:9@<DBCBCC@@=@@A@?BAAACBAA=A>C;;6;;CBCCBC@BBAACA<??<@AA599?BC<AAA?ADDDD2CC?@AABB?>?>;>:>>?>5;4;=;;;@BBB@@AA=A?AAC=BBC?AAACCBBE?@?BBCDDABBBAAA@:93998;B>AB?BCC@C@@?
@ATNG8:01011:02919
GATGGTAGATACTCGCTGATACACCCAGAAGATCAGGAACTCTAGAAGAATTCAGATTTTTAACACGAGAGTAAACGTAAAAAGAAGGTTTTACAAGACTCACGTTAACAATATTGCAGCAGTACGCACACAATCGAAGCGCAGTAAGGATGGCTAGTTTAACTAGCAAGAATACCACGAAAGCAAGAAAAAGAAGTACGCTATTAACTATTAACGTACCTGTCTCTTCCGAAACGAATGAGTACTACTCTCAGAGACACACTAATCGTCCGTTAGAAGTCT
+
@AAD>@@CCDCBCBBBCDGFCBBCC=CCC@BBBCAA>A@BBBACCA?AA>B@BB>>?@@@,@<A???CCCBBBC>BA@@@@@0@@=@?BBB<CCC@CBBCCBCCB@B@BD?CBA<@>AABCCCDCCCCCCCC@CBBB?B@@@BBBB>CAD@@>@BBBBC=C?CBBBBB>BB>BBB?BBBAA<@@@;99999(9829@A@AABBC?B?BCBB?B?BBBCC?BBBBBBB?B?BBC>BBB@BBBBBBBBBCBABBBCCBBDDCCCCC@BCCCC>@@@CCCACBBB
@ATNG8:00989:02973
GATGGTAGCGCATATCAGCGCAGCCCAGAAGATCAGGAACTCTAGAAGAATTCAGATTTTTAACACGAGAGTAAACGTAAAAAGAAGGTTTTACAAGACTCACGTTAACAATATTGCAGCAGTACGCACACAATCGAAGCGCAGTAAGGATGGCTAGTGTAACTAGCAAGAATACCACGAAAGCAAGAAAAAAGAAGTACGCTATTAACTATTAACGTACCTGTCTCTTCCGAAACGAATGAGTACAGAGAGTACGATATGTCTACCATCTTCCGTTAGAAGTCT
+
ABCC@D<9;;BBCCCCBCCCCCCCC=CCC@CCDDBB>A?CBDBBBC@AA=??ABDBBBCC5C@CCCCEDDDDDD>DEAAAAA1@@=@:?@@7BBC@CABBCCCBB?B?CC?CCC?CBBABCCCCCCCDBCCC@BBCD?CBBBCCAA>AACBB?BCBCBCCC?CCCBBB@BB?BA@488<<;3=>>;999999%0>;@000@ACBB>=:=>>?:=:=ACCCABBBBCBA>A?A@@<AAA=AAAABCBCCBAAAACCCCBBBBBBBB?<?///7<7<C?CCC?CBAA
@ATNG8:01000:03020
GATGGTAGAGAGAGCTCTCTCATCGTACTCATTCGTTTCGGAAGAGACAGGTACGTTAATAGTTAATAGCTTACTTCTTTTTCTTGCTTTCGTGGTATTCTTGCTAGTTACACTAGCCATCCTTACTGCGCTTCGATTGTGTGCGTACTGCTGCAATATTGTTAACGTGAGTCTTGTAAAACCTTCTTTTTACGTTTACTCTCGTGTTAAAAATCTGAATTCTTCTAGAGTTCCTGATCTTCTGGGCTGCGCTGATATGCGCTATCGTCCGTTAGAAGTCT
+
;55=:=BBBCCBBBB:<;BAA?;6;BABBHCC@DDDD=BC@C@@?ACEBB?BBAAA?B@CCCC?B?BBBBB@BBA==>???.?A=ABBB=BCBB?@AD?AA6;;?BBB?BBCBBBCB@CAB>A@DCB???>>?ABBB>@A@BABBBBAAAA999:9:8818:4;8;;;A>>??@:>>BBA5@:>9;;:::+:C>?@9?A@@@>=<;;5;==>/?;;;A<@<@@=DAAA???=A=AA@@==:899=4=///<<;=???==89:;<///::7<=9@@@=A;;;
@ATNG8:00983:03105
GATAGCTATACGTATATCTATGTACTCATTCGTTTCGGAAGAGACAGGTACGTTAATAGTTAATAGCGTACTTCTTTTTCTTGCTTTTCGTGGTATTCTTGCTAGTTACACTAGCCATCCTTACTGCTGCTTCGATTGTTGTGCGTACTGCTGCAATATTGTTAACGTGAGTCTTGTAAAACCTTCTTTTTACGTTTACTCTCGTGTTAAAAATCTGAATTCTTCTAGAGTTCCTGATCTTCTGGCTCTCGTAGACAGATACTACCATCGTCCGTTAGAAGTCT
+
88>BA@<CCCCCDCDHCHCC966;;>B992:;@D>BB7;1555==@@=@@5598=8<>::::=@====?>=?7?AAAA2A>8=9978&3?<>;>9:29?<@@@?AA788@@ACAA>;AA=?<>C:6/./77388783//)/779;;;898?>>;<175>8==;?<:8;@@?><;378889*76=9@@DDD/B>>==8>===B>==@?<?AAA/?@A@A<@;??<BBAA@AA<A=>>:9//*/==7<;<???A@@@A@>>>>?<<<8>===;:6;A<@@A;????
@ATNG8:00978:03156
GATGGTATCACACGAGATCTCATCGTACTCATTCGTTTCGGAAGAGACAGGTACGTTAATAGTTAATAGCGTACTTCTTTTTCTTGCTTTCGTGGTATTCTTGCTAGTTACATAGCCATCCTTACTGCGCTTCGATTGTGTGCGTACTGCTGCAATATTGTTAACGTGAGTCTTGTAAAACCTTCTTTTTACGTTTACTCTCGTGTTAAAAATCTGAATTCTTCTAGAGTTCCTGATCTTCTGGCGCTCTGTCACGTCTGCTATCGTCCGTTAGAAGTCT
+
@?@C;DCBBBBBBBBCBBBBCCCCCCDCCB:96<CBB>BC@B?BBCBBBA>BBBAB>B>@BBC?B?BBBBAAACC?BBCCC3B>8<676,8@@D?BBB?BB<>>@@AE<>>=><==:>=>=A<AABBA@=<:<AAC7;;@>>>@AA@?>>>>>><AAA==>:>=@@@@AAA??<?@@BB5A=A:==BBB/A@@@B;AA>>?DAA==18889(6:>>>5>;>?:<>>>><;0/*///-770--/4;<9====:::=<:;888>>>>AA@:>=<@>>:>:::
@ATNG8:00984:03148
GATGGTAGGCGACATACATACGCGCCAGAAGATCAGGAACTCTAGAAGAATTCAGATTTTTAACACGAGAGTAAACGTAAAAAGAAGGTTTTACAAGACTCACGTTAACAATATTGCAGCAGTACGCACACAATCGAAGCGCAGTAAGGATGGCTAGTGTAACTAGCAAGAATACCACGAAAGCAAGAAAAAGAAGTACGCTATTAACTATTAACGTACCTGTCTCTTCCGAAACGAATGAGTACTATGTAGAGCTCTATACTACCATCGTCCTTTAGAAGTCT
+
@:@:7:==8;??;;;==>CC;:;BC?B;;9;AAC@@=@6:0>:9/0*/61639:>=>>>>+C@CCCC;;;CBBB>BBFIEDD3CCAD@CBB9BCC@CD;;;;;::457<<9BBB>BBA?@ABBCKFCCCCBB@BBHEABBBCA@@@:@>C;;6;C@@ABCD@CDBBCC=?@?AA@;@@???+:::3::BCC2A@?ABCBBBB@A3818=<<1818>BBB@CCCCBBC?A;<A@9@00-0;==ABAA?:99?=877BBB8::::>=8===777087(6AA177?@
@ATNG8:00988:03144
GATGGTAGTGTGTCTCTGAGAGTAGTACTCATTCGTTTCGGAAGAGACAGGTACGTTAATAGTTAATAGCGTACTTCTTTTTCTTGCTTTCGTGGTATTCTTGCTAGTTACACTAGCCATCCTTACTGCGCTTCGATTGTTTGCGTACTGCTGCAATATTGTTAACGTGAGTCTTGTAAAACCTTCTTTTTACGTTTACTCTCGTGTTAAAAATCTGAATTCTTCTAGAGTTCCTGATCTTCTGGGATGTGTGCGCAGTGCCTACCATCGAATCACGAAAGTCT
+
:59?7;CECCBCBEBBDCCCCCBCCCDDDB@@<?@?C=CD?B?BBCCDCC@CCECB?B@CCCC?C@BBBBBBCBB?A@CCC5CC;;;BC;@@AB>BBD@CC;;;BCCC@CCCCDDDD=AAB@D@GCCCCBBB?BCCC?CCE>A@BA@DBBBBAAA@CCC@CDADACCBAAACEF>B;;;:.:>B>:::::*;CCCC>ABCBBBCBCB5;;;;.<BBCD?B@BC@CCAACCC@C@AAAACA=?000+0000>>>?BBBBBDD@EDC?CBCBB?BBCBBBB>BDCC
@ATNG8:01003:03124
GATGGTAGCGCATATCAGCGCAGCCAGAAGATCAGGAACTCTAGAAGAATTCAGATTTTTAACACGAGAGTAAACGTAAAAAGAAGGTTTTACAAGACTCACGTTAACAATATTGCAGCAGTACGCACACAATCGAAGCGCAGTAAGGATGGCTAGTGTAACTAGCAAGAATACCACGAAAGCAAGAAAAAAGAAGTACGCTATTAACTATTAACGTACCTGTCTCTTCCGAAACGAATGAGTACGTGTGCGACGTGTCTCCTAATCGTCCGTTAGAAGTCT
+
?@@A8@:69;;@BDCDCCCDCCCC@CCCACCCCBB8:6;ABBBCC@??=?=@?C:::;;*;=ADAABCCCBCB=AA;;;;;*:C>C?CCF=GGCADBBDDCCCC?A?AB@CCC8:9CCCCBBBBBDCCCCEADCBB?AAAAAA;:6<ACBB@BBBCCBCB?BCCCCC@AB>AA@;<=777)9998<<=<=?'?A?B:::CAABC<?<;>==1808;A@B@DBAAA;;5<<;;;0:?@;???AABBABBBABBBCBBBCBBB@AA=ABB@<7;???BC;>>?@
@ATNG8:00992:03166
GATGTAGCTCTGCTCTGACTCTCTTACTCATTCGTTTCGGAAGAGACAGGTACGTTAATAGTTAATAGCGTACTTCTTTTTCTTGCTTTCGTTGGTATTCTTGCTAGTTACACTAGCCATCCTTACTGCGCTTCGATTGTGTGCGTACTGCTGCAATATTGTTAACGTGAGTCTTGTAAAACCTTCTTTTACGTCTACTCTCGTGTTAAAAATCTGAATTCTTCTAGAGTTCCTGATCTTCTGGGTGCGCTACATCTCTACCATCGTCCGTTAAGAAGTCT
+
4447///////::>AC@<<6655=8=;;;<:5:444)4<5:45565/8802,,,,(,(,2572;9555;;<:::5;====+;>:?=@?8:45.5.55=7;;8<<9:561/;;7//--(---(/)//:<;<;:066==8>;;554445:=>>;;;=9>>>6669<8<<==B>C@=999999+9.5.5555&5:55555<556=<<<<5:99:(9:8::4:)//2////4445:7344:8;683//)//////7/4454444:5:84548166)/)/616/33
@ATNG8:01034:02575
GATGGTAGTGTCATATGAGAGTGTGTACTCATTCGTTCGGAAGATCAGGAACTCTAGAAGAATTCAGATTTTTAACACGAGAGTAAACGTAAAAAGAAGGATTTACAAGACTCACGTTAACTATATTGCAGCAGTACGCACACAATCGAAGCGCAGTAAGGATGGCTAGTTTAACTAGCAAGAATACCACGAAAGCAAGAAAAAGAAGTACGCTATTAACTATTAAACGTACCTGTCTCTTCCGAAACGAATGAGTACTGCGTCTCACTCTCGCCTACCATCGATTCCGGATAGTCT
+
:59D9=BCCBCCCCCCCHCCCFCDCC@@@@>?8=44.44.4.5/77//)/499<=<<=554.4.4::44444$4388:=;;;=>>>7>?=====+=<8<=BAB<BBC@CAAA@A;;;?A?BBBBBCACCCDCAA@BBADCBAAB?BB@A=@??::7>>;?7@==7@BBBBC?B?BA??>A>AA>989073;?C9BBC<ABCCE5CC@BBBCBCBCC?B@BA?@5;:(9B=>;?>EA@ABA;>=889-:9:3:8=???@AAA@AA@@@BAAACAA6;;A=A9::AA=@<?<?@ACCBC
@ATNG8:01015:02610
GATTAGAGAGAGCTCTCTCATCGTACTCATTCGTTTCGGAAGAGACAGGTACGTTAATAGTTAATAGCGTACTTCTTTTTCTTGCTTTCGTGGTATTCTTGCTAGTTACACTAGCCATCCTTACTGCGCTTCGATTGTGTGCGTACTGCTGCAATATTGTTAACGTGAGTCTTGTAAAACCTTCTTTTTACGTTTACTCTCGTGTTAAAATCTGAATTCTTCTAGAGTTCCTGATCTTCTGGGTCTACGCTCGTCGCGCTACCATCGTCCGTTAGAAGTCT
+
.//699;>CCCBBCBBCDCCCDCCCCCCBB?CB@B<BA>B?CCCBBBC@CBACB?BADCCA?B?CCBBBC?>>7BDEDE3>><==>?3>@@A=ABB>AC?>=>CCC?>>>BBA@B=>=>:=:>ACBAA@@<@@@@=AAAA::;>>@@@@A@??;???=AC<@;>>AAAA>=>:=>>AA5A<@<@====,=<777)--6---998</876'277776:58848?=A>;=7;2:;>>>@:==BB:B??;;;>@@?@>>>>??@A>AA@>==:==8==>;>>BA
@ATNG8:01045:02732
GATGGTAGCATCATGCATATCTCACCAGAAGATCAGGAACTCTAGAAGAATTCAGATTTTTAACACGAGAGTAAACGTAAAAAGAAGGTTTTACAAGACTCACGTTAACAATATTGCAGCAGTACGCACACAATCGAAGCGCAGTAAGGATGGCTAGTGTAACTAGCAAGAATACCACGAAAGCAAGAAAAAGAAGTACGCTATTAACTATTAACGTACCTGTCTCTTCCGAAACGAATGAGTACTATGTAGAGCTCTATACTAATCGTCCGTTAGAAGTCT
+
BBBG@CDBBCAAABCCBBAECCDBB@BDD@FCCB@@>A?DBCBBBC?BB<B>BA?78899(9:??DBBABB???5=?;;;;;';?=B=AAA;AIFABAABBDEDD?C?CC?BBD?BBBBCB@@EDDDCC@BB@CBBB>AABABBAA>A@C::;;CCABB??=???AAA?BB?BBB?BBBBB:=><999::9(8>:;;;>@@@AA<@<ABBB;><>>BBB?BCBBBBB@B@BFE=BBB?BBBAAACCCBBBBBAA??BDBB>???<>@?BE@BB?99:=A9::
@ATNG8:01047:02759
GATAGATATATGCACGCTCTACCAGAAGATCAGGAACTCTAGAAGAATTCAGATTTTTAACACGAGAGTAAACGTAAAAAGAAGGTTTTACAAGACTCACGTTAACAATATTGCAGCAGTACGCACACAATCGAAGCGCAGTAAGGATGGCTAGTGTAACTAGCAAGAATACCACGAAAGCAAGAAAAAGAAGTACGCTATTAACTATTAACGTACCTGTCTCTTCCGAAACGAATGAGTACATAGATATACGTATAGCTACCATCGTCCGTTAGAAGTCT
+
/44444;::=9955<955999>39998566?>>:>7???::8?=880/4;////999+:588;33333388/7744444$4:5:3;;;0;@@8ABCEECE;;:;?BC?CBB?ACCBCCCCCGCDBBBBB@BCDD@@@CA@@CB=A>A;;5;@@?@???9?998?A9??<@@?>CBBBD>>><8999::(9@>@<==>>=88189;::?=B=ADBBB@CCBA@@A?A>BAA=A::6:?A@ABBBBBBBBBBBA;::;;;==>B>===<?=6=?9;>A:>>;;
@ATNG8:01034:02773
GATGTAGCGCGACGAGCGTAGACCAGAAGCATACAGGAGCGTCTAGAAGAATTACAGATTTTTAACACGAGAGTAAACGTAAAAAGAAGGTTTTACAAGACTCACGTTAACAATATTGCAGCAGTACGCACACAATCGAAGCGCAGTAAGGATGGCTAGTGTAACTAGCAAGAATACCACGAAAGCAAGAAAAAGAAGTACGCTATTAACTATTGACGTACCTGTCTCTTCCGAAACGAATGAGTTCGTGTGCGACGTGTCTCCTACCATCGTCCGTTAGAAGTCT
+
77///9<=ABA=;;;;;7777//)/973-/////98488333383//3//(/(////33333$3,3778::998;737333999):;?B?BBA1?99397733;=8;7;79@7>8815:;9A@CCCCCBBBBBB?BBBB@BBBBCB>@<?@DCC>AADCBBB@<AAC@@A?<=6=;;5;=>>@9;;;9;;;;;+6:68///889<>5927::;9>CCCECC@CCCCBBB?B?BBC>CCC?BBCBB<>>AB??>BCCBAA@CCD=A@A?BBBBAA:??=@::6:>?A
@ATNG8:01056:02774
GATTAGTATAGAGCTCTACATAGTACTCATTCGTTTCGGAAGAGACAGGTACGTTAATAGTTAATAGCGTACTTCTTTTTCTTGCTTTCGTGGTATTCTTGCTAGTTACACTAGCCATCCTTACTGCGCTTCGATTGTGTGCGTACTGCTGCAATATTGTTAACGTGAGTCTTGTAAAACCTTCTTTTTACGTTTACTCTCGTGTTAAAAATCTGAATTCTTCTAGAGTTCCTGATCTTCTGGCGCTCTGTCACGTCTGCTACCATCGTCCGTTAGAAGTCT
+
//748?@BBCDHDBBBBCCCDBBBBCCBBB?CCCC?CC?B?A@BDC??=?AA::7:<@@@A;?;>BAABBB;?6??===+>;69@@@9>CBB?AA@:@@,00:?;;5<;>=@@AA;AAA<@;??;9::??<AAAA;??@AA@>>>A@@@@?@@9:;::==:><@@>>>@@>><>>AAA5@<@<<<<<<.<>AAA:<::::;AAAB<ACCC/A???B<@<??<@=>>??@<@=A=>=??<>>>=>>>>===?;:;GA===AA@@;@A@@@B588<A@@:=;;;
@ATNG8:01039:02817
GATGGTAGCTCTGCTCTGACTCTCGTACTCATTCGTTTCGGAAGAGACAGGTACGTTAATAGTTAATAGCGTACTTCTTTTTTCTTGCTTTCGTGGTATTCTTGCTAGTTACTCTAGCCATCCTTACTGCGCTTCGATTGTGTGCGTACTGCTGCAATATTGTTAACGTGAGTCTTGTAAAACCTTCTTTTTACGTTTACTCTCGTGTTAAAAATCTGAATTCTTCTAGAGTTCCTGATCTTCTGGTATGACTAGTGTACTACTACCATCGAGGTTGTAAAGTCC
+
4449399==;;;=CCBBCCBBBCBA95444447:;;>5>C:;69@966<<9997=9)/,/;;;7>:>AAA>>9/0)//////#/>;?CCC8B>CC695A=9;2:@?=:949@?>><<<465<7<7666>;;;<6:9//)//7//5::86------7(--5+/48=7<:;;9::55.55555&54>9>?BBB0BBB@D8?=>000<<00*////$44455.5554.5;:9944.4.44<:::7;:;166;;ACCBBBABBA@@>?94.4494447:477991/--(
@ATNG8:01051:02867
GATGGTAGTATATCGCGTCGCTATCCAGAAGATCAGGAACTCTAGAAGAATTCAGATTTTTAACACGAGAGTAAACGTAAAAAGAAGGTTTTACAAGACTCACGTTAACAATATTGCAGCAGTACGCACACAATCGAAGCGCAGTAAGGATGGCTAGTGTAACTAGCAAGAATACCACGAAAGCAAGAAAAAGAAGTACGCTATTACCTATTAACGTACCTGTCTCTTCCGAAACGAATGAGTACGAGAGAGCACACGTGTCATCGTCCGTTAGAAGTCT
+
9;<D;CCBBCCDCCCCGECDBBCCD@DCC@CCCBBB@B@CCCBBBD@CC@C@BAABBDDD3B?BBBCCDDAABB>BBCBDDE5BB>B>BBB<CCCABBBBBBCCD?C?CC?CCA;???@BCBBCCCBBABBD?BBBC@BBBBBBBB>C?B?@=@BDCCCCC?CCBBBB@BB@BBB?BBAAB;??::88666(8@;B;::A@@>@<8818==8<<==BEDACCBBBCB?B?BBC?CCB?BBCCCCCCCBCCB@ABBBBBB>>AAA@@@A7::<AAA=AC::
@ATNG8:01034:02911
GATGTTAGAGAGAGCTCTCTCATCGTACTCATTCGTTTCGGAAGAGACAGGTACGTTAATAGTTAATAGCGTACTTCTTTTTCTTGCTTTCGTGGTATTTCTTGCTTAGTTACACTAGCCATCCTTACTGCCGCTTCGATTGTGTGCGTACTGCTGCAATATTGTTAACGTGAGTCTTGTAAAACCTTCTTTTTACGTTTAACTCTCGTGTTAAAATCTTGAATTTCTTACTAGAGTTCCTGATCTTCTGGGCAGACTCTGCACACGCCTACCATCGTCCGTTAGAAGTCT
+
4444939<@AB@:///////7779;9;9;;?;=BEDE>BB>B?@@9887:)//7763:4:=?B9@;=9938889A8:?===+8768389(399<///;;///(///38995;::<98885222,2,29://)..34;8880575588=>>>>>=988<4;::7<=5;6:<=AA==>A:>8;==.=,/,/5=:=,87666.8586///46-/(.//&.57179+22)2;6;;9=853848+/.8:775566=49///9:965:A>>=??<=>=<@:9:6616=9:664=333
@ATNG8:01036:02921
GATGGTAGCTCTGCTCTGACTCTCGTCTCATTCGTTTCGGAAGAGACAGGTACGTTAATATGTTAATAGCGTAACTTCTTTTTCTTTGCTTTCGTGGTATTCTTGCTAGTTACACTAGCCATCCTTACTGCGCTTCGATTGTGTGCGTACTGCTGCAATATTGTTAACGTGAGATCTTGTAAAACCTTCTTTTTACGTTTACTCTCGTGTTAAAATCTGAATCTTCTAGATTCCTGATCTTCTGGTAGAGCCGTGCATTATATCTACCATCGTTATCGGAAAGTCT
+
:::A<<>@:45599555A@>AA=55544:44.59<<144.5.559:;;:455555.43444554969997---(-5056888+8<<5655;095557555.5<.5556558>566=6//6:::)/)/799::::5////)/77:><596669<<=;;055<7<<9<7<=;///////)44444&439344444$4489<)544/://///)/77+72---(--7(--<<;96;59;<665499937/////)//////)/9//////3//455.4;99.44)4:44
@ATNG8:01062:02945
GATGGTAGACACGTGTGCTCTCTCGTACTCATTCGTTTCGGAAGAGACAGGTACGTTAATAGTTATTAGCGTACTTCTTTTTCTTGCTTTCGTGGTATTTCTTGCTAGTTACACTAGCCATCCTTACTGCGCTTCGATTGTGTGCGTACTGCTGCAATATTGTTAACGTGAGTCTTGTAAAACCTTCTTTTTACGTTTACTCTCGTGTTAAAAATCTGAATTCTTCTAGAGTTCCTGATCTTCTGGTATGACTAGTGTACTACTACTATCGTCCGTTAGAAGTCT
+
@<@C@BBBBAA:95<5666<<<<@@@@@?>?A?BBDE?CB@B?BA@@BAC8:6=AA?D888??9=?6?@AAAB@B<@ADCD2??9=999(5@A@398:9300+00//8806:5575>>;:;;=A<AAC>;;;?=A>>><>>@===?>>=@@@<<<?8:;:;==9=;>?>ABA@@@=@????3?=A7;;AAA.>=@@A:AA???AA>>>8>DDD/?=>=A;>;>><@@BB?;;7;<??>>>A=@@@<?@?A@??==:::=A>>>=>>>>A???B7:::<<<8=<<<
@ATNG8:01016:02997
GATGGTAGTGCGTGAGAGAGAGACCCAGAAGATCAGGAACTCTAGAAGAATTCAGATTTTTAACACGAGAGTAAACGTAAAAAGAAGGTTTTACAAGACTCGCGTTAACAATATTGCAGCAGTACGCACACAATCGAAGCGCAGTAAGGATGGCTAGTGTAACTAGCAAGAATACCACGAAAGCAGAAAAAGAAGTACGCTATTAACTATTAACGTACCTGTCTCTTCCGAAACGAATGAGTACGTGTGACGTACGTGAGCTATCGTCCGTTAGAAGTCT
+
///9)//7/45<;;;B@@@<99@A=)565.55455<8<8<=BCB==8A?6:49=:99<88$3,3777=?934<;1;744444$5?=B;=99&55;5<@<BB@A@EFF@CC=@@@=@BDA@AADA;;:B@?;;76@<<:CBBBBBBB?B?A9:8:A@@988>9=??>;<6==9=@@9=;000*000/;>??0/.3677:55577.5..97726(---853<=555<:282333(38829:888;:::333598=>887?==777===<<:=B>BBB@BBBB
@ATNG8:01042:02987
GATGACACGTGTGCTCTCTCGTACTCATTCGTTTCGGAAGAGACAGGTACGTTAATAGTTAATAGCGTACTTCTTTTTCTTGCTTTCGTGGTATTCTTGCTAGTTACACTAGCCATCCTTACTGCGCTTCGATTGTGTGCGTACTGCTGCAATATTGTTAACGTGAGTCTTGTAAAACCTTCTTTTTACGTTTACTCTCGTGTTAAAAATCTGAATTCTTCTAGAGTTCCTGATCTTCTGGTAGAGCGTGCATATATCTACCATCGTCCGTTAGAAGTCT
+
9449::<BBACBA@@BBBDHCBBB@A;;5;BBB=BD>A?BCCCGDDACCBBB?C@CBBB?C?BBBCBBBAA>ACDDD3BB=@???8>BAA>A?@<?B?BBBBA@;?9:9BCCB?BCB=B=@A>::;:;<ACBB;>>>A>>>@===AA;;;=;===<>>:><@>>>???@@7;;A@@6@=B;>>AAA/?????7>===@@A;=;:>@@@/@@@@@<@<@A<ABBA;;;:=:=AAA@@<@AA<@@@@@>>=?@@@@?@@ABAA<A>>>@A=AA;@@@<@@@?
@ATNG8:01023:03017
GATGGTAGTATATCGCGTCGCTATCCAGAAGATCAGGAACTCTAGAAGAATTCAGATTTTTAACACGAGAGTAAACGTAAAAAGAAGGTTTTACAAGACTCACGTTTAACAATATTGCAGCAGTACGCACACAATCGAAGCGCAGTAAGGATGGCTAGTGTAACTAGCAAGAATACCACGAAAGCAAGAAAAAAGAAGTACGCTATTAACTATTATCGTACCTGTCTCTTCCGAAACGAATGAGTACGAGAGAGCACACGTGTCTATCGTCCGTTAGAAGTCT
+
555@;>GBBCCCCCFGHCCCCBCCD@CBA?B@@@CC@B@CLFAA@C@CC?C@CC;;9EED1B>??>AADA?;;;3=00/777'7;4:6<<<0<=<79555599444)46::5<53044::<@>>>C999A@@@?CCBC?@@CDFBBB?B?BCB?BAAAAAAA=??@DCF?BB?:99?@>=?=,777///////%-60----66<>@<@7<:9:5:<<>@>>;>===>>A<A:==@:@BB7;988>>?>===>888????A===>====B??7;;=====BA@@
@ATNG8:01048:03051
GATGTGGCGACAGTACATACGCGCCAGAAGATCAGGAACTCTAGAAGAATTCATGATTTTTTAACACGAGAGTAAACGTAAAAAAGAGGTTTTACAAGACTCACGTTTAACAATATTGCAGCAGTACGCACACAATCGAAGCGCAGTAAGGATGGCTAGTGTAACTAGCAAGAATACCACGAAAAGCAAGAAAAAGAAGTACGCTATTAACTATTAACGTACCTGTCTCTTCCGAAACGAATGAGTACGTGTGCGACGTGTCTCCTACCATCGTCCGTTAGAAGTCT
+
777::A:>=@@566666=@@@@@@=@BB9?;9@95.405;B><<<7:<-3-36/-------#-(-65667793//(/988==;;%00/(///&/676;:::998222'2.22+255/5::5<;===BCCBBBBD@BCBA>CBFDDC??=@>AAB@BBDDCCBB?BBAAAC?CA<;;;*0.....*..0*00000'/839342;=?>>;@;A>@@<A<>>BBE@DEBBAA@;@<@A@;B::6:@?BBCB???BA:99@@?????>:@BB988??BC@CC@CAB>AABD
@ATNG8:01015:03083
GATGGTAGCACGAGTCACTCATATCCAGAAGATCAGGTACTCTAGAAGAATTCAGATTTTTAACACGAGAGTAAACGTAAAAAGAAGGTTTTACAAGACTCACGTTAACAATATTGCAGCAGTACGCACACAATCGAAGCGCAGTAAGGATGGCTAGTGTAACTAGCAAGAATACCACGAAAAGCAAGAAAAAAGAAGTACGCTATTAACTATTAACGTACCTGTCTCTTCCGAAACGAATGAGTACGTGTGACGTACGTGAGCTACCATCGTTCCTTCTGAGTCT
+
A@CB;?@==@00/<=@CCCCCBBBC?CCD?B@@DEE?CDDDBBBCC?CC?C?CBCCCCCC5C@DDCECBCCCCG>A@@@???,?A<B5;;;6;CC@DBBCCCC:99:>AA?BAA>BAABBBDBCCCCFBBCC@C@???A??@CB@?=@@C@A?AECCBBCDABAABBB???9?><3999999*9999<AAABC)@@<@000@<??@<><>@@@9>:;;ABB?BAA@@;;509000,000+0???CCCBBBBBCCBBCCBCBAAABBC?B>>>B?B?B@BBA@AA@B
@ATNG8:01021:03103
GATAGGTGCACATGAGTGTATCCAGAAGATCAGGAACTCTAGAAGAATTTCAGATTTTTAACACGAGAGTAAACGTAAAAAGAAGGTTTTACAAGACTCACGTTTAACAATATTGCAGCAGTACGCACACAATCGAAGCGCAGTAAGGATGGCTAGTGTAACTAGCAAGAATACCACGAAAGCAAGAAAAAGAAGTACGCTATTAACTATTAACGTACCTGTCTCTTACCGAAACGAATGAGTACGATGAGATCTCGTGTGCTACCATCGTCCGTTTAGAAGTCT
+
::@==7;;:==566BBBACCBA?@995444488.4.4;455<;655.59)59455>>?+?<>C???AA<@@A9A;;;:::*9@=>9CBC2BCC?A<BBBAB989/:>DA?CAA>AABBDCCBECCBBBBBB@CCBB?A@BBDDAA<B@CCC>BBDCCCCB?BB@@@B>BB?@?A@BC@@@:@<=999999(:@<@889AB@@?=B=AA;;5;9=?BBMACCC000<,00;>>><<<<;@>>>A>=;;;8889;333;;:0//.9948797;;)///(///462-/
@ATNG8:01042:03091
GATGGTAGACATATCGTACTCTCTGTACTCATTCGTTTCGGAAGAGACAGGTACGTTAATAGTTAATAGCGTACTTCTTTTTCTTGCTTTCGTGGTATTCTTGCTAGTTACACTAGCCATCCTTACTGCGCTTCGATTGTGTGCGTACTGCTGCAATATTGTTAACGTGAGTCTTGTAAAACCTTCTTTTTACGTTTACTCTCGTGTTAAAAATCTGAATTCTTCTAGAGTTCCTGATCTTCTGGGCAGACTCTCACACGCCTACCATCGTCCTTTTAGAAGTCT
+
:55?<ABAACCDCCCCCCCCCA@@DCCBCCBB@BCCC=BC?C?BBCBBBB?CAABC?C?CBBB>B@BAAABBCBB?BBBBB3=<8<<<=8=AAA@BBB?BB<::;@@@<@@AAA@@@7==@:@;AAAA=<<<;C???5;;A>==<>AAADD?==>9>@@<AA<A:??@AAA@??;?AABB;B;?<@@A@@/>>666.669///<<<>4;;;;+9=>>C=D:??;@@@@===;>:==AA@@7;;@C:C=>>>>==>@@AA::6:<>8=;;;>>8===3=<>9:;77
@ATNG8:01022:03142
GATGGTAGTGTCATATGAGAGTGTGTACTCATTCGTTTCGGAAGAGACAGGTACGTTAATAAGTTAATAGACGTAACTTCTTTTTTCTTTGCTTTCGTGGTATTTCTTGCTAGTTACACTAGCCATCCTTACTGCGCTTCGATTGTGTGCGTACTGCTGCAATAATTGTTAACGTGAGTCTTGTAAAAACCTTCTTTTACGTTTACTCTCGTGTTAAAAATCTGAGTTCTTCTAGAGTTCCTGATCTTCTGGATACACTCATGTGCACCTACCATCGAACTTGCAGAGTCTT
+
45::5:=:6;A@AA@;<:AAC;;:B@@=>@:50/:>:///)/)/:::/554555:95;5/-(--(,(-----9//)/=5;;>=<<$444)4444)44445:5//)/5(----6967;;;;99966557<69;555<55.5555.5::5559999;;997//)//)/399)/)444444<<=8<==@@@+=5:.5555&44:::07/-------/499<<(9999;;;7;<8<//////7<7><<<<<7<9::>>?=79889==>??@@=999<>00/09;>7::@?><;88/
@ATNG8:01059:03145
GATGTAGAGAGACTGTAGCGCACCCAGAAGATCAGGAACTCTAGAAGAATTCAGATTTTTAACACGAGAGTAAACGTAAAAAGAAGGTTTTACAAGACTCACGTTAACAATATTGCAGCAGTACGCACACAATCGAAGCGCAGTAAGGATGGCTAGTGTAACTAGCAAGAATCCACGAAAGCAAGAAAAAGAAGTACGCTATTAACTATTAACGTACCTGTCTCTTCCGAAACGAATGAGTACTATGTAGAGCTCTATACTACCATCGTCCGTTAGAAGTCT
+
444:>BBBCBBBBBCBCEA;;9@@6@BD6;;;BBB@C@CCCBB@?<??;@@@@@A@@@@2@>BCBBBBBBBBB>??ACBBB3AB=@2:;:*9@C?CCCBBBBBA>A>A@>@@@@BDCCBBCCFGEDDA@@@?BBAA?BA???A??=@@CCE>AACCBBCC@A:;0;;;00*09168<;;,43:6:=?>=+=:99525><>>@1818?>>:><=<@@@?@@@@@@@;?;?@?8?993:AAABBBBBBAAACAA@@@===999<=:=====>9;;5;??;@D==
@ATNG8:01107:02593
GATGGTAGAGTATCATGTGTATCTCCAGAAGATCAGGAACTCTAGAAGAATTCAGATTTTTAACACGAGAGTAAACGTAAAAAGAAGGTTTTACAAGACTCACGTTAACAATATTGCAGCAGTACGCACACAATCGAAGCGCAGTAAGGATGGCTAGTGTAACTAGCAAGAATACCACGAAAAGCAAGAAAAAAGAAGTACGCTATTAACTATTAACGTACCTGTCTCTTCCGAAACGAATGAGTACGAGAGAGCACACGTGATCGTCCGTTAGAAGTCT
+
444404<=DCBBBBB@A@AA@:99A;@@B@BCBBCC?A?BBBBBBC@BB@D@EDA;;;;;*;>BCCCHCCCCCC=A;:<AAA,@B?D@DED;BBC@CAAABCC:99;@CC?BAB>AAAABCCCCCCCCCCCD?BBBC<@@B@@@AA@C@CBB>BCCCBCCC@BAAAA@?BB@BBB=?@9999+9993:999::%0>690//::=871577:;A<A=??CDB@BBCB@@B?B=@@B<ABB=@@AAAABCBBBCAABCABBBBAAABBBB?BB@BBB?BBBB
@ATNG8:01085:02696
GATGTAGCGAGCGAGTGTGTATACCAGAAGATCAGGAACTCTAGAAGAATTCAGATTTTTAACACGAGAGTAAACGTAAAAAGAAGGTTTTACAAGACTCACGTTAACAATATTGCAGCAGTACGCACACAATCGAAGCGCAGTAAGGATGGCTAGTGTAACTAGCAAGAATACCACGAAAGCAAGAAAAAGAAGTACGCTATTAACTATTAACGTACCTGTCTCTTCCGAAACGAATGATTACTATTAGAGCTCTATACTACCATCGTCCGTTAGAAGTCT
+
444566@<CDA@@AA@@:@;:;;;?A@B=@@@B@=+0+/777;:@=??;=;:9566>>@+C@CCCCCCA0000*000/777'7;4:2;99+9;<;?A@@>BB::89=BB@BBB?BA??@@@@DDBCCCB;;:<CCC?BBBBBDDC?C@C9:9:CBBBBBB?BBBCCC?AC?CBB?AA:99+9==;>>=>=,=>;9:9?A@A??<>?BBCC?A=?ACBB?BBBA@AGAE?BCC>C@@<@@@@<@@A??=?CBBAAABCCCCCAA=;::=>B69:>????A<<>
@ATNG8:01103:02681
GATGGTAGTCACTGCGCACACATCCCAGAAGATCAGGAACTCTAGTAGAATTCAGATTTTTAACACGAGAGTAAACGTAAAAAGAAGGTTTTACAAGACTCACGTTAACAATATTGCAGCAGTACGCACACAATCGAAGCGCAGTAAGGATGGCTAGTGTAACTAGCAAGAATACCACGAAAGCAAGAAAAAGAAGTACGCTATTAACTATTAACGTACCTGTCTCTTCCGAAACGAATGAGTACGAGAGAGCACACGTGTCATCGTCCGTTAGAAGTCT
+
444=7::9:<7////777555559:1<>>8<=655>6;499>///::895:384445999'9<AABCC;;;;;;7;BBCCCD5BB?B=@@@7@A@=ACCCAAB;:8:?BB=??A=A988@@@@BDA@A@CCC@CECC@CCBCBAAA?B?C;;9;CCBBCAA=AAAABB?BC>ABC@BBBDC<@?=99::::(9B;999>97878167><@A<>;<>BBB?BCABBBB?B?BAA<A@@;??@@???ABBBBBBCBBBBBCCCBB???=<78819;>:===>
@ATNG8:01071:02755
GATGGTAGCGCACACATAGATACAGTACTCATTCGTTTCGGTAAGAGACAGGTACGTTAATAGTTAATAGCGTACTTCTTTTCTTGTCTTTCTGTGGTATTCTTGCTAGTTACACTAGCCATCCTTACTGCGCTTCGATTGTGTGCGTACTGCTGCAATATTGTTAACGTGAGTCTTGTAAAACCTTCTTTTTACGTTTACTCTCGTGTTAAAAATCTGAATTCTTCTAGAGTTCCTGATCTTCTGGTAGAGCGTGCATATATCTAATCGTCCGTTAGAAGTCT
+
@::@;;=>BAC=;;;<<BBBDBBAA@@>>@>@9?<<;3<=+//)///7700+/9///272770925.4=:::::<<79:::.:>5:==?=6=999@:@@B>BB>>>>BBCACCECCCCC@CCC@C?CCCCCCCC@CCCD@BBCBBBCCCCCCDBBBB?CCC?CB@B?CCBBBBBCC=@9999-9=@;9:999*:?@AE=BBABCDEBBB;BB?B,AAABB>B@CC@DCCCCBB?B@BBBCCD@BBC@CCCCCCCCCCCBBCCCCBB?ACCCC>AA?BBD?B@@@
@ATNG8:01083:02730
GATGGTAGAGTACAGTGTAGTAGACCAGAAGATCAGGAACTCTAGAAGAATTCAGATTTTTAACACGAGAGTAATCGTAAAAAGAAGGTTTACAAGACTCACGTTAACAATATTGCAGCAGTACGCACACAATCGAAGCGCAGTAAGGATGGCTAGTGTAACTAGCAAGAATACCACGAAAGCAAGAAAAAGAAGTACGCTATTAACTATTAACGTACCTGTCTCTTCCGAAACGAATGAGTACGAGAGAGCACACGTGTCTACCATCGTCCGTTGAAGTCT
+
8:=@=?6;9BCCBBBAAABBABB;;05>>5:?>>:929588=<;;=:00+/669733333$34:;>A@@ACDD?A@@98999(9?;?399+7>;6==8>@@;<=5;5:?<?@@:===>B@A@ECCCDCCCCACBBB@CAA?DDCC?C@D@@?@CCCC@@@ADDC??@@CC@BBB>AA@AA8@9979BDFD2CC?C999CCAAA9>:?@<<9=:=<B@A=@@@BA@@>@@ABB>BBD?A@?@BBBC=>=B>>>AABBCB@@@>0000@@DCC>??>BA=AC??
@ATNG8:01088:02794
GATGTAGTACATGATAGACGACACCAGAAGATCAGGAACTCTAGAAGAATTCAGATTTTTAACACGAGAGTAAACGTAAAAAGAAGGTTTTACAAGACTCACGTTAACAATATTGCAGCAGTACGCACACAATCGAAGCGCAGTAAGGATGGCTAGTGTAACTAGCAAGAATACCACGAAAGCAAGAAAAAGAAGTACGCTATTAACTATTAACGTACCTGTCTCTTCCGAAACGAATGAGTACGATGAGAGAGCTCTCTCTACCATCGTCCGTTAGAAGTCT
+
?ABCCCCCDDCCCCCCCCCABBBCACCC?CCCCAB?B@CDCDCCC@BC?B>BCB@@@@@1@GMDFEDCCCCC@8??:::::*;@=@;B@A7BCC@CCCCDCCBB?A?AA?BCC>AABBCBCCCCBBBDDBC@BCCC@BAABCBBA@DBCCC?BCCCCBBB@BBCAAA?BC>BAA>A@BBA<A??9?@@@@2@B@A???CCDCC;A?@A@@<>:>>CBC@DDBBAAA<@=@BC?CBB?BBBBCBCDD===B@@@BBBBABB@>AD@A:88BC?BB?BBB?BBAA
@ATNG8:01092:02789
GATGTAGCATCATGCATATCTCACCAGAAGATCAGGAACTCTAGAAGAATTCAGATTTTTAACACGAGAGTAAACGTAAAAAGAAGGTTTTACAAGACTCACGTTAACAATATTGCAGCAGTACGCACACAATCGAAGCGCAGTAAGGATGGCTAGTGTAACTAGCAAGAATACCACGAAAGCAAGAAAAAGAAGTACGCTATTAACTATTAACGTACCTGTCTCTTCCGAAACGAATGAGTACGATGAGAGAGCTCTCTCTACCATCGTCCGTTAGAAGTCT
+
@@BA@BBBABBBAABCFCDCDCCC?BBB@CBB:::;@:=AAAAAC?BA@C<::8?9;;<+;6:@=784BB@A?6=>;9999'9>;>9>==4?BB>BAAACDCCD@HHA@?CCC?BA?@@BBBCBBBDCCBBAECCB>A?BBBBBB?B@C;;8;@@@ABBD@BBBAAB?BC?CCC=A>ADD800/9><@@@0:96??=>>>>AA=A=AABA:=:=BBBB@CB@@@BB?B?BBC;A::89ABFCCDCCBBAAABBA@@@><6669:3:===@@=@=9===9>=>>
@ATNG8:01106:02809
GATGGTAGCGCACACATAGATACAGTACTCATCGTTTCGGAAGAGACAGGTACGTTTAATAGTTAATAGCTGTACTTCTTTTTCTTGTCTTTCGTGGTATTCTTGCTAGTTACACTAGCCATCCTTACTGCGCTTCGATTGTGTGCGTACTGCTGCAATATTGTTAACGTGAGTCTTGTAAAACCTTCTTTTTACGTTTACTCTCGTGTTAAAAATCTGAATTCTTCTAGAGTTCCTGATCTTCTGGGATGTGTGCGCAGTGCCTACCATCTTCCGTTAGAAGTCT
+
---:6::///779995559555;;<55479///755,-/)/4//////:2955444)439987)0*//////44//)/8:::'//)/669;5455;7::7055(---66:7=;555:;;7<B@;@;AB@?B@?@?@BFF@CCCBBBAA@@AA;;;@@5;:929?9=4=?799<:::7;;<>>/<5:544444$4;:::/5444:99955.9595(59959498;@6;;;A?<@8@=@@@@@@;>@??6>99:45555555555.5<<9<6655;5;>7<9;9=954
@ATNG8:01076:02836
GATGGTAGGCGTGTGAGAGTCTGCCCAGAAGATCAGGAACTCTAGAAGAATTCAGATTTTTAACACGAGAGTAAACGTAAAAAGAAGGTTTTACAAGACTCACGTTAACAATATTGCAGCAGTACGCACACAATCGAAGCGCAGTAAGGATGGCTAGTGTAACTAGCAAGAATACCACGAAGCAAGAAAAAGAAGTACGCTATTAACTATTAACGTACCTGTCTCTTCCGAAACGATGAGTACGATGAGATCTCGTGTGCTACCATCGTCCGTTGAAGTCT
+
---9388<:<==<;;::<=666@@@7?CD?BB;;;A=@?@@@B@@@?;;4904>9>>BBB1>9>>=9<;<;777)3;33333$33,339;;+339187327:8==8>:==9=7818<<<===>>>@?>888;5;=>=:?>===;;;:>=ABC@==>==A>><;67@@@=00)0;=678;C.226157;99)//-/9<<<=>:;7;<@AAA9=8/////5777:===8<168D8?AB999B?=<>;;;=A;;<BEF>>888>>@=B@@@AA7;;<@@=;;;B
@ATNG8:01066:02901
GATGTGAGAGACTGTAGCGCACCCAGAAGATCAGGAACTCTAGAAGAATTCAGATTTTTAACACGAGAGTAAACGTAAAAAGAAGGTTTTACAAGACTCACAGTTAACAATATTGCAGCAGTACGCACACAATCGAAGCGCAGTAAGGATGGCTAGTGTAACTAGCAAGAATACCACGAAAGCAAGAAAAAGAAGTACGCTATTAACTATTAAACGTACCTGTCTCTTCCGAAACGAATGAGTACGAGAGTCAGAGCAGAGCTACCATCGTCCGTTAGAAGTCT
+
>??<666?C@DCCCFCCCA@@@@8>>?<=<<<>B@C@BBB<<AB8BB?C;787;;===.;8=??>>?@:?A@8?A;;;;;'::452559&5996<=<@<<///?<?;==<CBA>AACBBCDEBAACCCDCD@DCCC?BBBACC@?<@?A@@=@CCBBBBA>@@?A@B?BB@BBB>AABBB>BCC>A>@@@/@B;>;;<AAA>?3818;>=/88)8>@AA?AA99:??;>=@AA<A?><>BBBBBBBAAA???BBBAAB?@A@@@B;>>@@AA=AA<@==9===;
@ATNG8:01096:02903
GATTAGTGTCATATGAGAGTGTGTACTCATTCGTTTCGGAAGAGACAGGTACGTTAATAGTTAATAGCGTACTTCTTTTTCTTGCTTTCGTGGTATTCTTGCTAGTTACACTAGCCATCCTTACTGCGCTTCGATTGTGTGCGTACTGCTGCAATATTGTTAACGTGAGTCTTGTAAAACCTTCTTTTTACGTTTACTCTCGTGTTAAAGATCTGAATTCTTCTAGACGTTCCTGATCTTCTGGACGACGCGCACTGACACTACCATCGTCCGTTAGAAGTCT
+
8--(-/::995555999;@9;=:999?5557<<<=666:C?BB<<<<<9=66667<7<;;:0616>;;;??;?<;;;==+;;6//-9/9-//)/7:,/6;@>=B>>:>CCBBBBB9A=>:@9=<;;<<?=:9555.555555555=<<=?>>>:=5505<8<9>566=B@@@>?:;:;-;9>29:BBC1CBBAE:;9@>A@:96?6?@455<5459.5.4:04-88----(-(---868299:5:<<<<;:434888::444:;7;8834578828;;49933
@ATNG8:01068:02933
GATTAGTGTGTCTCTGAGAGTAGTACTCATCGTTTCGGAAGAGACAGGTACGTTAATGGTTAATAGCGTACTTCTTTTTCTTGCTTTCGTGGTATTCTTGCTAGTTACACTAGCCATCCTTACTGCGCTTCGATTGTGTGCGTACTGCTGCAATATTGTTAACGTGAGTCTTGTAAAACCTTCTTTTTACGTTTACTCTCGTGTTAAAAATCTGAATTCTTCTAGAGTTCCTATCTTCTGGAGATACACATGATACTCTACCATCGTCCGTTAGAAAGTCT
+
=883@AB;;;BB;;A@@@B@@>@@>97:/0/9:;.8;7;7:>==@@@?CDCCC?A?CC@EACACCBCBCCCB=@@>>>0>D=BABD>BBBB@DMJ@EC;;;CBBCACCCBBBBA>BBB?B@CCBBBBBA;@@;;4;AABBBBCBCCCBBAAA?BCC@CD@D>AACBBBCDCADCCIE=GAC?AAFJJ5CCBBB>BBBCCHCBBB@EFEG5C@@BA?B?AA=AA;;;DB?B?ABC@?;?@A=@;;;A@@BB;;;BA@@@@:939>===>-00:=000+0<?@
@ATNG8:01102:02926
GATTAGTGTGTCTCTGAGAGTAGTACTCATTCGTTTCGGAAGAGACAGGTACGTTAATAGTTAATAGCGTACTTCTTTTTCTTGCTTTCGTGGTATTCTTGCTAGTTACACTAGCCATCCTTACTGCGCTTCGATTGTGTGCGTACTGCTGCAATATTGTTAACGTGAGTCTTGTAAAACCTTCTTTTTACGTTTACTCTCATGTTAAAAATCTGAATTCTTCTAGAGTTCCTGATCTTCTGGAGATACACATGATACTCTACCATCGTCCGTTAGAAGTCT
+
///)/994445555555=<;@@:9;CA;555:?@@<AB<?<?>@A@@@9:555915;<<9:96:>B>C<A@A@<>@@@A0@@=999=59;//)---0-,(----/74:/555555.5447;8>>666>=?266==8<////0///::=;9844.44<7<<:>9<;?@BBBBDACCBCC;C@B?BCEFE3BCCCC9B;;:99>=00*////$////96;;@A:>?AA@@@:>:<<797;188;9=<;AA@BBBA@ACBCBBACC5::@@AA=?@?@;;7000;
@ATNG8:01067:02963
GATGGTAGTGTGGTCTCTGAGAGTAGTACTCATTCGTTTTGGAAGAGACAGGTACGTTAATAGTTAATAGCGTACTTCTTTTTCTTGCTTTCGTGGTATTCTTGCTAGTTACACTAGCCATCCTTACTGCGCTTCGATTGTGTGCGTACTGCTGCAATATTGTTAACGTGAGTCTTGTAAAACCTTCTTTTTACGTTTACTCTCGTGTTAAAAATCTGAATTCTTCTAGAGTTCCTGATCTTCTGGAGATACACATGATACTCTACATCGTCCGTTAGAAGTCT
+
////)///:;//)/7///55555555;555;::6<4444&4397====@6699CBCCAC@CGDE@C@CCCCDDDDDACCCCC5BC@BBBC?CBBB:<:C?BC?AABDCGBDCCDCCCC@CCC@D?CCCCCBBB>BBCC@CCCB@@ACECCBBBBBCAEBB@BB?B?BBBBBCC@@<@AAAA7B>A=BCBBB3AABBB>BBECFCCBBB@CDCD5ECBBB?BADC?BCCEB@?>@@BBBBAB?CCD@CCCCCCCBBBBBCBBBCDBABBCB??=?B@CBB@AA88
@ATNG8:01108:03074
GATGTAGGCGACATACATACGCGCCAGAAGATCAGGAACTCTAGAAGAATTCAGATTTTTAACACGAGAGTAAACGTAAAAAGAAGGTTTTACAAGACTCACGTTAACAATATTGCAGCAGTACGCACACAATCGAAGCGCAGTAAGGATGGCTAGTGTAACTAGCAAGAATACCACGAAAGCAAGAAAAAGAAGTACGCTATTAACTATTAACGTACCTGTCTCTTCCGAAACGAATGAGTACCTCTCAGACGCTCGTCCTACCATCGTCCGTTAGAAGTCT
+
------75:;?956655;:94;5<156=7;;?>>@<@=BAA@C00+0@+0+0=;==CCC1C>BBAACC@@@@@8@ABBBBB2CB>B5;;<*:@@:<A00/::5929@>=:>8:69:AABB@A@BBBBBBA@=@A:;6;@@AB<;;?D@BB@=;;;ABBCC@CDCBBB@BA>@@?3:::::,9::3:>>>>.<<87777ABB@@<@<>>@@;?:==BBB@BBBBB@@=@?CBD>DA@=?@A@@???CBBCCCCABBAAAA?5;;=189=;@@???<?>@;>:::
@ATNG8:01087:03187
GATTAGACACGTGTGCTCTCTCGTACTCATTCGTTTCGGAATGAGACAGGTACGTTAATAAGTTAATATGACGTACGTTCTTTTTCTTGCTTTCGTGGTATTCTTGCTAGTTACACTAGCCATCCTTACTGCGCTTCGATTGTGTGCGTACTGCTGCAATATTGTTAACGTGAGTCTTGTAAAACCTTCTTTTTACGTTTACTCTCGTGTTAAAAAATCTGAATTCTTCTAGAGTTCCTGATCTTCTGGAGATATCATCAGCGAGCTACCATCGTCCGTTAGAAGTCT
+
>;A?AA@@@>99<655<;5559;55555;:5<<<<7=@:@<=666?<??9:::::490447;<05649:---7-----(--999+8839322'2333,33<5:??>??C??;;?===>>>=@@@=?;;;;888:>:=???;>>>>>A>>;;;>>;;;?<@A:5==5;5999=777880559::.:49<?@AAA/@@@KK6888==<988=5:9;9:%::::><>>@@<@@@@;;;=C=?===AA<AAB=>>:::@>>??@?9;;666;;666:>::4:@<?;=7=///
@ATNG8:01103:03186
GATTAGAGAGACTGTAGCGCACCAGAAGATCAGGAACTCTAGAAGAATTCAGATTTTTAACACGAGAGTAAACGTAAAAAGAAGGTTTTACAAGACTCACGTTAACAATATTGCAGCAGTACGCACACAATCGAAGCGCAGTAAGGATGGCTAGTGTAACTAGCAAGAATACCACGAAAGCAAGAAAAAAGAAGTACGCTATTAACTATTAACGTACCTGTCTCTTCCGAAACGAATGAGTACTATGTAGAGCTCTATACTACCATCGTCCGTTAGAAGTCT
+
05505@ABABAB;;;BCCCBBB@BCC@C@@@;;5;;??A>>?B>BB@C@::9??>=?.?:@ABBBACCCDD>BBBCCCC2;;9;?CCC<CIFAG;=;BDDCC@B@CC@D@@>@?ACBABBCCJDBBBCC@CBBB=??BBCBBB@B?B;;:;CCCBCCC@BBCBBB>AB?999<>=999+7;;8788898$6:7575=99;>;060577:)/*/6<@A@BCBBCAA>A>ABD>BAB>?@?CCCCBBBBBB@?BA>>>??>>???8;;>>@@=@@:==A=;;;;
@ATNG8:01153:02566
GATGGTAGAGTATCATGTGTATCTCCAGAAGATCAGGAACTCTAGAAGAATTCAGATTTTTAACACGAGAGTAAACGTAAAAAGAAGGTTTTACAAGACTCACGTTAACAATATTGCAGCAGTACGCACACAATCGAAGCGCAGTAAGGATGGCTAGTGTAACTAGCAAGAATACCACGAAAGCAAGAAAAAGAAGTACGCTATTAACTATTAACGTACCTGTCTCTTCCGAAACGAATGAGTACACACTCTCATATGACACTAATCGTCCGTTAGAAGTCT
+
545=:=CCDE?CACDBBBFBBACCC=AAB@BBCCA@?A@CCBBBBB?BC@CADECBBBBB5BADCCCCCCCCDD>CCCDCCC1CB@B>@AA9ABE@D@@BCEB@A>A@BC@CBA>AACCBBBCCCCBBECCD?CCCC?AAABAA@A>B?B@@?@DCCBCCC@CCA????BC>BBB>A??>=6=8939AAAB2AA?A99:BBBBB?@<A@@@=A;>>CDDADCCCCCD@B@BBB<BEE>AABCCBBBBBBBBBBBBBBBCBCBBB@B@ABC?BA@CDE?CA?@
@ATNG8:01144:02629
TATGTAGCACGACACGACGATGTGTACTCATTCGTTTCGGAAGAGACAGGTACGTTAATAGTTAATAGCGTACTTCTTTTTCTTGCTTTCGTGGTATTCTTGCTAGTTACACTAGCCATCCTTACTGCGCTTCGATTGTGTGCGTACTGCTGCAATATTGTTAACGTGAGTCTTGTAAAACCTTCTTTTTACGTTTACTCTCGTGTTAAAAATCTGAATTCTTCTAGAGTTCCTGATCTTCTGGTCTACTACACTGTACTCTACCATCGTCCGTTAGAAGTCT
+
AA@BBBDCCC@@@BB<:<00000@BCCCCAA?ABCK?ED@C@CBBBEBB?BDC??=C?CCBB?C@B@@ACCCCC>AAA@@,9937;<=9?@BA?BBB>BD8;;:CBC@CCCCDDCC=@?C@D@CCBBBBAB@CCCC>@@CBCBBBBABAAAA@B@B;;8;C?A?BBAAABBCC=@ABBB7B7;7;AAAA2BABBB7;;AAAAAABB@CCCC5CCCBB?B?BB?DCCCCCCBC@BAAC@@=@BB@CB@@@BBBCCA@@AA@@A@A=;<;BCE9;;@CBE@CBBB
@ATNG8:01140:02718
GATGGTAGTGCGTGAGAGAGAGACCCAGAAGATCAGGAACTCTAGAAGAATTCAGATTTTTAACACGAGAGTAAACGTAAAAAGAAGGTTTTACAAGACTCACGTTAACAATATTGCAGCAGTACGCACACAATCGAAGCGCAGTAAGGATAGCTAGTGTAACTAGCAAGAATACCACGAAAGCAAGAAAAAGAAGTACGCTATTAACTATTAACGTACCTGTCTCTTCCGAAACGAATGAGTACGATGAGATCTCGTGTGCTACCATCGTATCTCAGGAGTCT
+
0//<7<;AABBBBBDCCCCCCCCCD>CCC@DCCEBB@B@CBEAC?C?BB?B?BBECBBBB+:5:::::?BBBCE=AABBEEE5GE@C@CDD<CCDAC:;;BDDCC@D@AA>ABB>@ACEECCCCFFCCAA@@AC;<;ADCBBCBBB?BABEEDCCCCCCBDADBB@@?@CDA99:=@???@;@@@;9::::(::3:DACBBBBCAD?BBBC@C@B@AAC@BBBBBCC:999AC;???=???ACAABBBAAABBBAA@<<:::=>>7;;@@AD;;;?;;5;==>>
@ATNG8:01140:02762
GATCATGATAGACGACACCAGAATGATCAGGAACTCTAGAAGAATTCAGATTTTTAACACGAGAGTAAACGTAAAAAGAAGGTTTTACAAGACTCACGTTAACAATATTGCAGCAAGTACGCACACAATCGAAGCGCAGTAAGGATGGCTAGTGTAACTAGCAAGAATACCACGAAAGCAAGAAAAAGAAGTACGACTATTAACTATTAACGTACCTGTCTCTTCCGAAACGAATGAGTACGATGAGAGAGCTCTCTCTACCATCGTCCGTTAGAAGTCT
+
ABB@@@ABC@A@C;;<CB>BBC@BB@@@BB?B?@@@@A@?=?C?C>??>@>?>>(928A?374@@B@B9@A@?===,000/7=>>,/.848/22:66;=3:5:;7;//)/9666:6?=>>>888??B=@@@B:>>>@;;:@<@<?@A<A=>>=@>?7;;;;BA?BA:>>@=A???A6;;<7:::::*:=8=DFAAA?@@A=A=A676:?:=:99<8<:;;==A8=9=>?7>AB<;7=<//////9>==><;@8::>>AAAA=@A@AAA8>>5:;=;??@>
@ATNG8:01135:02813
GATGGTAGCTATACGTATATCTATGTACTCATTCGTTTCGGAAGAGACAGGTACGTTAATAGTTAATAGCGTACTTCTTTTTCTTGCTTTCGTGGTATTCTTGCTAGTTCACTAGCCATCCTTACTGCGCTTCGATTGTGTGCGTACTGCTGCAATATTGTTAACGTGAGTCTTGTAAAACCTTCTTTTTACGTTTACTCTCTTGTTAAAAATCTGAATTCTTCTAGAGTTCCTGATCTTCTGGTAGAGCGTGCATATATCTATCGTCCGTTAGAAGTCT
+
BBBC?CBBA?;CCCBBCCJFDCBBBCBBBBAA=ABBB=BC@C@CBBCCBB?BCCCB?B?BBBB>B>@BDDBBBBB@BBBBB1@?<>>>?8?C@@>AAB?BB?BBBBBB>BBA@@A><>>A<?:?D@@>;;;68;AA<????=>>>=@@AAAAAA<AAB7;:;>:>A>>>@@@A<@>>>>6>>E=@@@@>/>A9:91::::=;;5:>;@AAA/???>>;>;?B<?>==ABC=A:?=>>>>7;;>=?>:897///;;;====@@@@BAAA=@@<8:87=>>>
@ATNG8:01152:02900
GATGGTAGGCGACATACATACGCGCCAGAAGATCAGGAACTCTAGAAGAATTCAGATTTTTAACACGAGAGTAAACGTAAAAAGAAGGTTTTACAAGACTCACGTTTAACAATATTGCAGCAGTACGCACACAATCGAAGCGCAGTAAGGATGGCTAGTGTAACTAGCAAGAATACCACGAAAGCAAGAAAAAAGAAGTTACGCTATTAACTATTAACGATACCTGTCTCTTCCGAAAACGAATGAGTACTATGTAGAGCTCTATACCTAATCGTCCGTTAGAAGTCT
+
066>;CCC@AA;;><A=CCCD@AAB@CCC@GCDBCC@C@BBBBA@@<@?<??BBAAADDF5L?;;:AA@BBDDG>BBCECCC5BC@DBIIG:CCC@BBCCCBA;;;,:;=@=CBA:>>???BBBBAAAAAACC@CCCC>BBDBBCBB?D?B;;8;BCBDDED@@@@AAB@CC@BBB<??A@@9?<<8000000%0>900)00=?A@@<@====@=A:=8886:18:<=:9:483///.&...(....55755588;8>7553-----(-72557=>9<<9;==7<555
@ATNG8:01120:02935
GATTAGTGTGTCTCTGAGAGTAGTACTCATTCGTTTCGGAAGAGACAGGTACGTTAATAGTTAATAGCGTACTTCTTTTTCTTGCTTTCGTGGTATTCTTGCTAGTTACACTAGCCATCCTTACTGCGCTTCGATTGTGTGCGTACTGCTGCAATATTGTTAACGTGAGTCTTGTAAAACCTTCTTTTTACGTTTACTCTCGTGTTAAAAATCTGAATTCTTCTAGAGTTCCTGATCTTCTGGACAGAGTGTGCAGATACTACCATCGTCCGTTAGAAGTCT
+
4443999>?B=====ABBCBA@@A;95<@?<BBBD>CC>@>@@ACBBB?ABB;<89=@BAA8;:;CDFC;;:B=@>>==(54.49<=6>BBB?@AB=@@299AA;<7;BCBBBBC7;;@<@=BABBBBBG@DCBB?C;;;CAA@DCBBCCC@@<@@@<@A>A=@@@BA@ABB>BBBBB9B>B:;;DCC2C@><A,00@AB@@@A@=@>@>,>@ABD@B@BC@BAA@@@@<@<@AAB<;6;AB>CKCFFCCCCCCBCECCA@;;6;@>=00+00,000,;B@@
@ATNG8:01161:02942
GATAGGCGAGAGTGAGACGCAGTACTCATTCGTTTCGGAAGAGACAGGTACGTTAATTAGTTAATAGCGTACTTCTTTTTCTTAGCTTTTCTGTGGTATTCTTGCTAGTTTACACTAGCCATCCTTACTCGCCGCTTCGATTGTGTGCGTACTGCTGCAATTATTGTTAACGTGAGTCTTGTAAAACCTTCTTTTTACGTTTAACTCTCGTGTTAAAATCTGAATTCTTACTAGAGTTCCTGATCTTCTGGGTGCGCTACAGTCTCTCTACCATCGTCCGTTAGAAGTCT
+
///:=5<?666;<===666;;99;;;<<<165;907>)/)///777727<4/0)/)/)//916479:::88888;??>>*//(//6666+6-//6137939><>:==788'/3....7727851666-----(-59)22::6:>:888586><=;9---(-(--222-53;;=>@>>>B688@>>,<6<167DDE/>>>AA9A=A<;<8:;>=89::2:///707066*/.3777:96;6?9999969575.../75;???>>>>A@@<<=69///=<7@@7<:>;>===
@ATNG8:01117:03019
GATGGTAGTGTGTCTCTGAGAGTAGTACTCATTCGTTTCGGAAGAGACAGGTACGTTAATAGTTAATAGCGTACTTCTTTTTCTTGCTTTCGTGGTATTCTTGCTAGTTACACTAGCCATCCTTACTGCGCTTCGATTGTGTGCGTACTGCTGCATCATTGTTAACGTGAGTCTTGTAAAACCTTCTTTTTACGTTTACTCTCGTGTTAAAAATCTGAATTCTTCTAGAGTTCCTGATCTTCTGGAGATACACATGATACTCTACCATCGATTCGAGGAAGTCT
+
////)/789<ACCAA>BBBCB@;559944444.48::4<<8=8595595>9=@@9929.599=5?6AB=B=B>?C:CDDCD0;;6;ABE8<<00+0>>:AD?<@ABBC@CCCDDBBB@CCB@CADCAA<;;B?C;:;;AB@:9:>==9:00///////937717)45:==;:77)/////&/39455555$5>555)59;<<A?CA=8=<<<)/////49;=@799@>BAA<@;99999=3=99255<<599>=9444:444<43-49999:4:8886:78888
@ATNG8:01156:03036
GATGGTAGGCGTGTGAGAGTCTGCCCAGAAGATCAGGAACTCTAGAAGAATTCAGATTTTTAACACGAGAGTAAACGTAAAAAGAAGGTTTTACAAGACTCACGTTAACAATATTGCAGCAGTACGCACACAATCGAAGCGCAGTAAGGATGGCTAGTGTAATTAGCAAGAATACCACGAAAGCAAGAAAAAGAAGTACGCTATTAACTATTAACGTACCTGTCTCTTCCGAAACGAATGAGTACTATGTAGAGCTCTATACTAATCGTCCGTTAGAAGTCT
+
966@;>CC?BBCCCCCCCCBBBCCC>CDC@CECEBB?B>??CCCCC?BB?B?BBAAACCC2A?ACC@@@CDCCC=BBBA@??.==9>29982:AB@C9::DA??>=A=AA;??C49;>>>???????A;99A:@@@@:?>>>>><<8<;AAA>A===>AAA9<7>AAB<AA>??C?CC555,5568=AAAA/:;8;>CC@@@==9=:?AAA7>9>?<<<;>>>>>>>8<8<AA7=@@>ACCCCCCDCAAABBAAADCCCCCCBB?BEBBB<A@@CCC>BAAA
@ATNG8:01163:03121
GATGGTAGCTCTGCTCTGACTCTCGTACTCATTCGTTTCGGAAGAGACAGGTACGTTAATAGTTAATAGCGTACTTCTTTTTCTTGCTTTCGTGGTATTCTTGCTAGTTACACTAGCCATCCTTACTGCGCTTCGATTGTGTGCGTACTGCTGCTATATTGTTAACGTGAGTCTTGTAAAACCTTCTTTTTACGTTTACTCTCGTGTTAAAAATCTGAATTCTTCTAGAGTTCCTGATCTTCTGGATACACTCATGGCACCTACATCGTCCGTTAGAAGTCT
+
;;A>:=696;;;;;;?>>CC96596944;;49099:<;@@<@799BABEIAGBBBCAHAD@A@@BAGDBBB;;;D@CCHDD1?@<???C<ACCCABBD?BA>AADBCC?AADDECCC?BBC@C@CBCBAAAC?BBCC@CBBBB@@@BBBBAABC@?@EGAAB=?<@@AAAA@@@;@@CBB9B>B=;;;;<*;AAAB=B@@A@@A@AA5;;;;*;@@:;5;4;C?@AACCBC@B?BCC@AA?@@B@CABABBBBBBB@AAA?B;;<CBBBB?AA?CCB@BB@@
@ATNG8:01119:03198
GTGGTAGTATCTGCACACTCTGTCCAGAAGATCAGGAACTCTAGAAGAATTCAGATTTTTAACACGAGAGTAAACGTAAAAAGAAAGGTTTTACAAGACTCACGTTAACAATATTGCAGCAGTACGCACACAATCGAAGCGCAGTAAGGATGGCTAGTGTAACTAGCAAGAATACCTCGAAAGCAAGAAAAAGAAGTACGCTATTAACTATTAACGTACCTGTCTCTTCCGAAACGAATGAGTACGAGAGAGCACACGTGTCTACCATCGTCCGTTAGAAGTCT
+
88>=A>?;>?=666@<B<>>==>?:=CB>BAA;;94945BB9:5<333-328;;9:?:>+?6@@<=BBBB>??:73:B@@@,;;;,:;BB@9B>?:666;=::>@6;4;A?;;:?AABBBCCBCBCCBCDDDACECB?BC@?@???;@@@AA?BBBBBBAA=A:::A@:;;7000:==;??87738>?@BB+B>7A8B>>8::>5;59<==8=8=8;;@=@CCCAAA@C@AAA9?::69@@@@A???E???BBBABAA@;66///3//.5;<287.735/5985
@ATNG8:01149:03179
GATGGTAGCATCATGCATATCTCACCAGAAGATCAGGAACTCTAGAAGAATTCAGATTTTTAACACGAGAGTAAACGTAAAAAGAAGGTTTTACAAGACTCACGTTAACAATATTGCAGCAGTACGCACACAATCGAAGCGCAGTAAGGATGGCTAGTGTAACTAGCAAGAATACCACGAAAGCAAGAAAAAAGAAGTACGCTATTAACTATTAACGTACCTGTCTCTTCCGAAACGAATGAGTACTATGTAGAGCTCTATACTAATCGTCCGTTAGAAGTCT
+
?@AB?BCCCDCCCBCCCBCCCDCBB?BBB@CBBBA@>A?BBBBDBA>AA>A<@@ACCCCC1C=BBCBBBCBBBC=??@AAAA0@B@E5;;;-;BC@CABBHCDDC@B@BC>AAD9::BBCBBBCCCCCCCBB?BBBB?BAAABBBB>C@CBB?BBCBCBBB?BBBBBA@CC@>>>9=>999+9>>;::9999%0<7=///==B@@:>:>>BB7;7;?BBB?BBAAABB@D=AAC>BAA>???BBFCBB?@@CDBBB===@@AAAA<AAACC>BB@BBB>A>>>
@ATNG8:01174:02578
GATGAGCAGACGTGACAGAGCGCCAGAAGATCAGGAACTCTAGAAGAATTCAGATTTTTAACACGAGAGTAAACGTAAAAAGAAGGTTTTACAAGATCACGTTAACAATATTGCAGCAGTACGCACACAATCGAAGCGCAGTAAAGGATGGCTAGTGTAACTAGCAAAGAATACCACGAAAAGCAAGAAAAAGAAGTACGCTATTAACTATTAACGTACCTGTCTCTTCCGAAACGAATGAGTACGATGAGATCTCGTGTGCTACCATCGTCCGTTAGAAGTCT
+
---65///:///<==<<;;;;<=8=>>:;;;<<<.5.488345<7;;79433333;;;';.3337988///8.////:::*9729.555&5996<655<:440/38:)///)/688;;;>======A@@?BAAA@A@@>;8878*068.-(----669:7;<;;877.33,3335;73333&3771/....$.8....387722,2.5358383..///2784554<8=8;;=7===88433:;;;;33383379>>:;82222:586988:5//(/6839<::
@ATNG8:01167:02632
GATGGTAGTGTCAGTGCGCGTCGTCCAGAAGATCAGGAACTCTAGAAGAATTCAGATTTTTTAACACGAGAGTAAACGTAAAAAGAAGGTTTTACAAGACTCACGTTAACAATATTGCAGCAGTACGCACACAATCGAAGCGCAGTAAGGATGGCTAGTGTAACTAGCAAGAATACCACGAAAGCAAGAAAAAGAAGTACGCTATTAACTATTAACGTACCTGTCTCTTCCGAAACGATGAGTACTATAGACTATCTGAGACTACCATCGTCCGACTAAAGTCT
+
A;?D<=BB=BCB@;;<<;;;<=?==9B9:29A;;9=9>9>A???>A=8878<?@?899999$73889?BBBB@BB87399>>>0>A>C<@@@7ABC>C;;;BBCCC>B?BD?BBC@CCB?AADDDCBBBCBBC@BBBCAFBBBBB??=@?C<;9;C;;;DCC?CCCBBB@BB@BBA3999:9,:==9:::::(7=9=676@@;;=17.5<;;1847<AAA>ACBAABB>@<@@>8;00//:9>@B889DD>>;>@BABBBBBCCC?BAAACG?AAA:::,;@@@
@ATNG8:01169:02659
GATGGTAGCTCTGCTCTGACTCTCGTACTCATTCGTTTCGGAAGAGACAGGTACGTTAATAGTTAATAGCGTACTTCTTTTTCTTGCTTTCGTGGTATTCTTGCTAGTTACACTAGCCATCCTTACTGCGCTTCGATTGTGTGCGTACTGCTGCAATATTGTTAACGTGAGTCTTGTAAAACCTTCTTTTACGTTTACTCTCATGTTAAAAATCTGAATTCTTCTAGAGTTCATGATCTTCTGGCGCTCTGTCACGTCTGCTCCATCGTCCGTTAGAAGTCT
+
----(--5---///:7756555555544>=6549>>>7>?:C:BCDDDCE?CCBBB?C=BBCC?C?BBBBBCBBC@CBBBB1BB>AACC=BBBB?AAC?CC@BBCCCC@CCDECCBB?AED@B?CCCCCBBB?CCDD>CCCCBBBBCAABCBBBB?BBB?BC@D?CCBBBBBBC=A9999*9;@9::9:*;BBBD>BACBCCCBBBACEHD5CBCACACACC@CCCBB@@=@ABBCCCC@ABD@@@@@@@AACDCC@@@A@AA?BBBBCC?BB?BDA=A@00
@ATNG8:01187:02745
GATGGTAGCACGAGTCACTCATATCCAGAAGATCAGGAACTCTAGAAGAATTCAGATTTTTAACACGAGAGTAAACGTAAAAAGAAGGTTTTACAAGACTCACGTTAACAATATTGCAGCAGTACGCACACAATCGAAGCGCAGTAAGGATGGCTAGTGTAACTAGCAAGAATACCACGAAAGCAAGAAAAAAGAAGTACGCTATTAACTATTAACGTACCTGTCTCTTCCGAAACGAATGAGTACTATGTAGAGCTCTATACTAATCGTCCGTTAGAAGTCT
+
444=7<<===B===?CCC@@<<<<?8=56255==@B@CABBB@@>D:99.4.49444<<<)<6::::<<;:::;+///9999(99294999+5669>>CBBCC9;59::92994.48989;;AABBB@@000,0:::6>==>>A;;8=;BBC@CCC@?????BBBBBE999?99::?====59999999999$7:7<556>AA<?595779;/818>ABB@EDBBBEF@C<B@@8>00,0;;=ABBCBFCBBBBBB>B/////<<487;@C788@CB@>B=><
@ATNG8:01200:02867
GATGGTAGAGAGAGCTCTCTCATCGTACTCATTCGTTTCGGAAGAGACAGGTACTTTAATAGTTAATAGCGTACTTCTTTTTCTTGCTTTCGTGGTATTTCTTGCTAGTTACACTAGCCATCCTTACTGCGCTTCGATTGTGTGCGTACTGCTGCAATATTGTTAACGTGAGTCTTGTGAAACCTTCTTTTTACGTTTAACTCTCGTGTTAAAAATCTGAATTCCTCTAGAGTTCCTGATCTTCTGGGCAGACTCTCACACGCCTCCATCGTCCGTTAGAAGTCT
+
888<8::?@?@@>@@556;;;;>>BB<<<<@C@BBBB=BB6;6;;/9:::)/////(/)/6898===BCCBA?;;5999;;*9:6;545)4;>>29555)59.555555.4=<555:<79:;2403:=783734::;;637388;;3339;;;332+...0..(.058:766888,/-666,3(-(.9999+;5339-5(////.66-/(.///$./55828588<8>??88=9>:<<AA:;7;???7>988??>BA>>>>>>:==>BBBA==8;;5;==5;;;<
@ATNG8:01185:02938
GATGGTAGTGATACAGATCAGACACCAGAAGATCAGGAACTCTAAGAAGAATTCAAGATTTTTAACACGAGAGTAAACGTAAAAAGAAGGTTTTACAAGACTCACGTTAACAATATTGCAGCAGTACGCACACAATCGAAGCGCAGTAAGGATGGCTAGTGTAACTAGCAAGAATACCACGAAAGCAAGAAAAAAGAAGTACGCTATTAACTATTAACGTACCTGTCTCTTCCGAAACGAATGAGTACGATGAGATCTCGTGTGCTACATCGTCCGTTAGAAGTCT
+
:;;@9<<CCCC=<<<<<666;<<5905;:3:?>6659<7:88//)/8386063//(//////$/06773339877;1<AAB@@@+=B?@:@@A8AAC@CCCCB@@0000<??<??A>@ABABBBBCCCCCCCCC@CBCC>A@AAA??@>A@D;;;;CCCDCCD?@@ACBB?BB?AAB4:::99,7;<8000000%0:6///69;=>A<A<A?AB:>;>BCCC?CBBAABC?B@BBB>BBA>BABBAA99:@AAABBBB@@>>>;;;@@@BA@?@7;;:===<A;;;
@ATNG8:01201:02957
GATGGTAGTGATACAGATCAGACACCAGAAGATCAGAACTCTAGAAGAATTCAGATTTTTAACACGAGAGTAAACGTAAAAAGAAGGTTTTACAAGACTCACGTTAACAATATTGCAGCAGTACGCACACAATCGAAGCGCAGTAAGGATGGCTAGTGTAACTAGCAAGAATACCACGAAAGCAAGAAAAAGAAGTACGCTATTAACTATTAACGTACCTGTCTCTTCCGAAACGAATGAGTACGATGAGAGAGCTCTCTCTACATCGTCCGTTAGAAGTCT
+
?@ACACBBBBCCCCCCCBBCCCCCC@CCC?BBCCBBB?B@AAAAC@BB?C?BBBBBAAB2A>BAA??@CCCBC>B9:;DDD5:;897AAB8BCCADBCBB@@0000=AA=@@D?A@BBCCFCCCCCCBCCC?CCCC>AABBBB@@<B@CCC?CCCCCCCC?AAAAAA>BB>?@A?BAAAA9@>?;99999(:@:;888@AB@@;@;@ADD;?<?>B@@>@BAA@BB>A>ABA=C??=@CCCBBCCC@?@DBBBBB>><>>>>>@BC==AC?BB@C=<:===<
@ATNG8:01182:02961
GATGGTAGCTCTGCTCTGACTCTCGTACTCATTCGTTTCGGAAGAGACAGGTACGTTAATAGTTAATAGCGTACTTCTTTTTCTTGCTTTCGTAGTATTCTTGCTAGTTACACTAGCCATCCTTACTGCGCTTCGATTGTGTGCGTACTGCTGCAATATTGTTAACGTGAGTCTTGTAAAACCTTCTTTTTACGTTTTACTCTCGTGTTAAAAATCTGAATTCTTCTAGAGTTCCTGATCTTCTGGTATGACTAGTGTACTACTACCATCGTTATCGGAAAGTCT
+
.--:7::>=9<=BCBCB;9:B@BBBBBBBCBB?BBDC=BB?D@CBCCCBB?BBCA@<@>AAAB=A?@@@BBBBCB?BBEEC0;;6;;;B=BACBCCBC>AA>A@@<>@,00>>@>AA>?@@@D:9:CCC@@@>ABAA=AAAA;;:@??A@@?;;8199929B;?7@=@@@;?>A469?AA0@4949@BB@,AC;;;;-;;C;;;:;9=29995$4==9<7<7<>;>>00///)/*9>9:@A7>=?:?==>@::9CBBBB@@@D>;;7;;:BB<@@@@>@A<ADBA
@ATNG8:01178:03073
GATGGTAGTATAGAGCTCTACATAGTACTCATTCGTTTCGGAAGAGACAGGTACGTTAATAGTTAATAGCGTACTTCTTTTTCTTGCTTTCGTGGTATTCTTGCTAGTTACACTAGCCATCCTTACTGCGCTTCGATTGTGTGCGTACTGCTGCAATATTGTTAACGTGAGTCTTGTAAAACCTTCTTTTTACGTTTACTCTCGTGTTAAAATCTGAATCTTCTAGAGTTCCTGATCTTCTGGGTCTACGCTCGTCGCGCTACCATCGTCCGTTGGAAGTCT
+
:55=8=BDCCBCBCCEBCCCCCCCCDBBBCAA>ACCA<BC?B@CBFFBCB?CAAAB?C?>@@A>A?CBBABBBA?:=====,7<:?@AB:?AAB?BCD@BB<>>?@@@:>>AA>>@A;??A<A;?@A@A?>>9>AAA688==;;<>A?:;:???A:>>A<??;?<AAAAAAA>>:>??@@5>9=977766(8>///)/9;/-----:(///'.7655)/.849668;5505057;===7;;CD;BBB@???@@@@@@@@?>;:5:=9:::7:916177<9=7
@ATNG8:01181:03093
GATGTAGCTCTGCTCTGACTTCGTACTCATTCGTTTCGGAATGAGACAGGTACGTTAATAGTTAATAGCGTACTTCTTTTTCTTGCTTTTCGTGGTATTCTTGCTAGTTACACTAGCCATCCTTACTGCGCTTCGATTGTGTGCGTACTGCTGCAATATTGTTTAACGTGAGTCTTGTAAAACCTTCTTTTTACGTTTAACTCTCGTGTTAAAATCTGAATTCTTACTAGAGTTCCTCGATCTTCTGGATACACTCATGTGCACCTACCATCGTCCGTTAGAAGTCT
+
4:=?A@@:;;AB@ABCAABD?BB;:554::7=>>>5<?9<5493388896:::994:488@C?B?BBA::8889437333$2:4;6655&5>8818=>6>A?CCA==<8=:9:<=>>;=AA<@;;77///786>@@A<==;AA>>@<<<<9977747750255)54<=>9=>9>A4;9799,91759>AAA/ABCHE7;6;====?>;;5;@@5@AA>:6:698*//99:@BD>D:;:8A>52,222(*(((((,-6787775515==6:9777=<AA=?@@;A???
@ATNG8:01202:03061
GATGGTAGAGAGAGCTCTCTCATCGTACTCATTCGTTTCGGAAGAGACAGGTACGTTAATAGTTAATAGCGTACTTCTTTTTCTTGCTTTCGTGGTATTTCTTGCTTAGTTACACTAGCCATCCTTACTGCGCTTCGATTGTGTGCGTACTGCTGCAATATTGTTAACGTGAGTCTTGTAAAACCTTCTTTTTACGTTTACTCTCGTGTTAAAATCTGAATTCTTACTAGAGTTCCTGATCTTCTGGATATGAGTGACTCGTGCTACCTTCGTCCGTTAGAAGTCT
+
:444.5:<@B;;9@<9;;;;;;==@A;A;A@C>BBBB>BC@C?BB@=>>@+0////5::;=89-749;??A??8>49<999)876<389/7==?8<:88,-.)---(-7739::888>@;6768><=DD>;;;><@@@A7;<@A@>=??CBBC:::<4:798=A9>:>??@>>>>A;>:;@@2@-/-/9@@@,<==@@1<;?;;:A?>=1888)8:;;@<@<AA=BA=>:88<8<4;;<@@@<???=AA@@@A???@@@@@@AAAAA<@;@A;;7;?;>>>;8558
@ATNG8:01210:03152
GATGGTAGGTGCACATGAGTGTATCCAGAAGATCAGGAACTCTAGAAGAATTCAGATTTTTAACACGAGAGTAAACGTAAAAAGAAGGTTTTACAAGACTCACGTTAACAATATTGCGGCAGTACGCACACAATCGAAGCGCAGTAAGGATGGCTAGTGTAACTAGCAAGAATACCACGAAAAGCAAGAAAAAGAGTACGCTAATTAACTATTAACGTACCTGTCTCTTCCGAAACGAATGAGTACGAATGAGAGAGCTCTCTCATCGTCCGTTAGAAGTCT
+
956@;>CC?A@CCCBBCCHAAABBB?CBB@BCCC@?<@=@AA@@;;7;B>A>ACB:::::':;@A@CC@C@@@@5>=A>===,=@;B;ABB9BBB@A@@BBBABB?B?AB?A@@8???:?@AABBBBCBBBB?@=BB>B?>885@C<A<B;85::9;@@@>9?AAD>>9@>:=>?3966652&255.57778)5::BB>;=////7@79==>=A:?;;;?<?AA@>>>=A:7//)/00)0;67253..(.578::?A?>=>=>@@@;;;?:>>19:C;??BB
@ATNG8:01204:03194
GATGGTAGGACGAGCGTCTGAGAGGTACTCATTCGTTTCGGAAGAGACAGGTACGTTAATAGTTAATAGCGTACTTCTTTTTCTTGCTTTCGTGGTATTCTTGCTAGTTACACTAGCCATCCTTACTGCGCTTCGATTGTGTGCGTACTGCTGCAATATTGTTAACGTGAGTCTTGTAAAACCTTCTTTTACGTTTACTCTCGTGTTAAAAATCTGAATTCTTCTAGAGTTCCTGATCTTCTGGGTGCGCTACAGTCTCTCTACATCGTCCGTTAGAAGTCT
+
44:B9=BC?DC;66<A@>@CBBBB?BBBBBAA?ABBC>BC@C@BBBCCCE?ECCBB=B?CCCC?E?DDCCBBBCB?@@@@@1?@;@?AA<AD@@?BAA;BC;?@@CCC@CCCCCBCD?CCC=C?CCCCCBBD@DDBD?CCCCBBAACCCCCCBBB@CBB?BD?C?BBCBBBBCC?BCDED;@;@;::9:*;AABD?DCCEDEDAAA@DDED3DBCBC@B@BF@DBBCBBB?B?BBBBCC<???>8?@@@CCBBBDCCCBBBDEDBBBCCC>AAADDD@CA@@
@ATNG8:01220:02593
GATGGTAGCATCATGCATATCTCACCAGAAGATCAGGAACTCTAGAAGAATTCAGATTTTTAACACGAAAGTAACGTAAAAAGAAGGTTTTACAAGACTCACGTTAACAATATTGCAGCAGTACGCACACAATCGAAGCGCAGTAAGGATGGCTAGTGTAACTAGCAAGAATACCACGAAAGCAAGAAAAAGAAGTACGCTATTAACTATTAACGTACCTGTCTCTTCCGAAACGAATGAGTACGATGAGAGAGCTCTCTCTACCATCGAATCCTCTTAGTCT
+
:5:C;CCBABBCCGCCCBBBCCDCD?AAA@DEDCA@>@?BBBBBCC?BD>B>BBBBBCCC+A>CCBDBC<BBE@CAAABBB3BB?C;???5:AA=A>>>???;85;;?A:<;:5;==:::>>@>>>>???A=>>>@<;;>A>>>A<@<@AA<AA@AAAA@:ACC>@@=@B?BAA79<99:1;=>:>>>>>/==9=AAA?????<>;>A>><>=AA@>>8>CCA@@@:@:>>>9;@@@=>:=>AAA???@?>>>??<=;>>=?==:=??AB<@@<?@?<A@::;
@ATNG8:01224:02651
GATGGTAGCTCTGCTCTGACTCTCGTCTCATTCGTTTCGGAAGAGACAGGTACGTTAATAGTTAATAGCGTACTTCTTTTTCTTGCTTTCGTGGTTATTCTTGCTAGTTACACTAGCCATCCTTACTGCGCTTCGATTGTGTGCGTACTGCTGCAATATTGTTAACGTGAGTCTTGTAAAACCTTCTTTTTACGTTTACTCTCGTGTTAAAAATCTGAATTCTTCTAGAGTTCCTGATCTTCTGGGTGCGCTACAGTCTCTCTACCATCGTCCGTTAGAAGTCT
+
////)//////554:::555555555;;<44.499:4;@:@:>>><;;<?CDDBB@B<A?5949?A@@AA@@=A;9:;;;*4;384/0*/---(-(-637:8;;;<;<:@?===@??;?BD@C@CCA@;;;C?BBDL?ABBBDBB@@@@@@??@>5;:@?AC@C?BBCCBCCCC@BBCDF;D?A=ABBBB,AAAAA8@;;<:9:95@=@?CC1@995>:>?@@<BA@@@CB@D@@@?CCC?@:;<0<AAAA@CBABBBBBBCCCC@CC;;;C7;;>BCC?CBBB
@ATNG8:01239:02632
GATGGTAGCGCATATCAGCGCAGCCCAGAAGATCAGGAACTCTAGAAGAATTCAGATTTTTAACACGAGAGTAAACGTAAAAAGAAGGTTTTACAAGACTCACGTTACAATATTGCAGCAGTACGCACACAATCGAAGCGCAGTAAGGATGGCTAGTGTAACTAGCAAGAATACCACGAAAGCAAGAAAAAAGAAGTACGCTATTAACTATTAACGTACCTGTCTCTTCCGAAACGAATGAGTACGATGAGATCTCGTGTGCTACCATCGATGGATCTGAGTCT
+
AAAC9B:65=5;;;;CBBCCCCCCD>CCC@CBBBAB>B?BBCBCCD@??=?>@ABABBBB2A?CBBBCCCDCCC>CBAADDD1CC?C?CDD7CCC@CCCBBA>==00/>6><<68<<<BBCCCCBBB@AACAD@@@?@@BBDECC?C@C9999DBBCBBC@AAABBB@BB?CCB=???<<5>=>9::::::%:@;@:99CBCBB?B@BA??;?=??CCC@BCBCCBD>@<@@@9@@@<@??AAAD?@>BCBBB@>999?>??;AA<@@@AAAD@CAAAAAA@BB
@ATNG8:01244:02626
GATGGTAGTATCTGCACACTCTGTCCAGAAGATCAGGAACTCTAGAAGAATTCAGATTTTTAACACGAGAGTAAACGTAAAAAGAAGGTTTTACAAGACTCACGTTAACAATATTGCAGCAGTACGCACACAATCGAAGCGCAGTAAGGATGGCTAGTGTAACTAGCAAGAATACCACGAAAGCAAGAAAAAGAAGTACGCTATTAACTATTAACGTACCTGTCTCTTCCGAAACGAATGAGTACAGAGAGTACGATATGTCTACCATCGTTCGGTCAGAGTCT
+
;66>9>CDDDBBBCCCCCCBCCCDC@CED@CCDD;;9;>BBBCFBB@BA?A=??ABBBBA2A?AAABDBCBCCC?BBBBBBB5BB?C5;;;.;AA;B;<;BBB@B@B@BDGCCC?@ACBBBBBDFFCDCCCC=BBBD?BBBBBBAB>@@C:::;CBCCCCB?BCCABA?BB@BBB=AA??<5>>=9>===?1?A>A??:?@A>>;>=BDDD;?<>>BAB>BBBBBBE@C@BBB>ABC?::9ABBBBCBBBBBBBBAACDDCAA>A;@@@@A<::7:@CCBBBAA
@ATNG8:01218:02667
GATGGTAGTGTCATATGAGAGTGGTGTACTCATTCGTTTCGGAAGAGACAGGTACTGTTAATAGTTAATAAGACGTACTTCTTTTTCTTGCTTTCGTGGTATTTCTTGCTATGTTACACTAGCCATCCTTACTGCGCTTCGATTGTGTGCGTACTGCTGCAATATTGTTAACGTGAGTCTTGTAAAACCTTCTTTTTACGTTTACTCTCGTGTTAAAAATCTGAATTCTTCTAGAGTTCCTGATCTTCTGGACGACGCGCACTGACAATCGTCCGTTAGAAGTCT
+
////)/7//4455;9555577//)/99669///27/--(-:)/)///97658<:///;29489;9)/)//)/66-//99488;;;+9;0445:38<;;.5555)5<7//////:37799:7//)/77386:=<;;;;;69<<<156<;<;<655;:;<@5966@@<@B?B<@BA585@>>59>>??8?>@<9::::'9?=<<5=9:9::999?9====,=999=:=4;A=AACCBBC?B?BBBAAA?@AB?BA;;;?@?@;;;;>@?6::CCG@CCBBBB?A:;;
@ATNG8:01220:02704
GATGGTAGGTGCACATGAGTGTATCCAGAAGATCAGGAACTCTAGAAGAATTCAGATTTTTAACACGAGAGTAAACGTAAAAAGAAGGTTTTACAAGACTCACGTTAACAATATTGCAGCAGTACGCACACAATCGAAGCGCAGTAAGGATGGCTAGTGTAACTAGCAAGAATACCACGAAAAGCAAGAAAAAGAAGTACGCTATTAACTATTAACGTACCTGTCTCTTCCGAAACGAATGAGTACTGCGTCTCACTCTCGCTATCGTCCGTTAGAAGTCT
+
;99C;>CC?BBAB@DDCCCCBBB@@?@CC@CCC@A?@C@CBACCCE@BC?C@CBB:;;;;*;>BCCCCCBBA@@;@BBBBCB1AB=C5;;;.;@A=@CCCCCBAA>A@CC?AAC?AAAACBBAAACCCCCBD@CCBB?ABCCCBAA=A?A;;6;BBACCCD@BBCBBB?@><@A@;?@:999+9::3:::::(9@8=>AAA<DAA7;6;?;;6;<@=CCC@CCDCBCB>B@BAA<C;;6;@BABBBBBBABBCCBB@AAA000CDABCG;:;?A@?=A@@@
@ATNG8:01226:02680
GATGGTAGCATCATGCATATCTCACCAGAAGATCAGGAACTCTAAGAAGAATTCAGATTTTTAACATCGAGAGTAAACGTAAAAAGAAGGGTTTTACAAAGACTCACGTTAAACAATATTGCAGCAGTACGCACACAATCGAAGCGCAGTAAGGATGGCTAGTGTAACTAGCAAGAATACCACGAAAAGCAAGAAAAAAGAAGTACGCTATTAACTATTAACGTACCTGTCTCTTCCGATACGAATGAGTCGATGAGAGAGCTCTCTCTACATCGTCCGTTAGAAGTCT
+
44=?5:?@?BBDC;66CAA?@@;??<;?>9<=9///)/)-99//)//)/;39333333333$33877798888;<;18733333$33,33(333&3333(33386666<-55'250655/5555;>CECCCBCCCCC?CDBB=@?BABBAA>B?CAA?ACCCBABB?BBCBAA?994:@@8<=9999+99999::::9%8<8;::;@@ACB;@<@>>>1718?BBC@BBBAA@@;@=@BBCBBB?BBBBCABADDBBBBBBBB@@?B>>B><BBBBB<>>@BBB@BBAA
@ATNG8:01234:02688
GATGGTAGCGCATATCAGCGCAGCCCAGAAGATCAGGAACTCTAGAAGAATTCAGATTTTTAACACGAGAGTAAACGTAAAAAGAAGGTTTTACAAGACTCACGTTAACAATATTGCAGCAGTACGCACACAATCGAAGCGCAGTAAGGATGGCTAGTGTAACTAGCAAGAATACCACGAAAAGCAAGAAAAAAGAAGTACGCTATTAACTATTAACGTACCTGTCTCTTCCGAAACGAATGAGTACTATGTAGAGCTCTATACTACCATCGTCCGTTGAAGTCT
+
4444.4444:<;;;ADB?;;;;;;B;A@@=@?999@6:6:@A@>>?;>=;?=9:9A@CCC.;7;AA;<;BAAAA:;9:@>>>,=>9?5;;;*9>>9;969??=9;49:9929:92439345<@ABBCABB;<4;;;@<@@@BAAAA7<8<B@>AMDCCCCB@BCBA@A>994:AA<@@@?>?2=>>9>=>>>?&<D??999BAABC?B?BB@@;?<;;ADG@CBCCCCCAE?@@A9A;:6;BCBCBCBBBCCBBBBBBBBBBBB??:9<=A@?>5::5:::?>>>
@ATNG8:01233:02731
GATGGTAGTATAGAGCTCTACATAGTACTCATTCGTTTCGGAAGAGACAGGTACGTTAATAGTTAATAGCGTACTTCTTTTTCTTGCTTTTCGTGGTATTCTTGCTAGTTACACTAGCCATCCTTACTGCGCTTCGATTGTGTGCGTACTGCTGCAATATTGTTAACGTGAGTCTTGTAAAACCTTCTTTTTACGTTTACTCTCGTGTTAAAAATCTGAATTCTTCTAGAGTTCCTGATCTTCTGGGCTGCGCTGATATGCGCATCGTCCGTTAGAAGTCT
+
;69>;>BCCCBBBCGECCFCCCCCCD;<;G@@<@@@@;@B@C=;:8@??A>BB?=?@E@AAAB?B?BBBBBBB@A>ABBBB2<<7<8998&2><<8>BB?BB?B@A@AA<=>@@@A>>;>BC=A====;:;>?;?@>><>@@@BD???@C@@:::?9;;;<@@:>:=>>F>>?AB7;7:::-:16-//@@@,=<;;@1;??;:;==::19888(8===B=A=>=:=BBBB??;?;@@@@;:86===4;///>>==AAB>>:;::9:9==-//7<=@<AAAA
@ATNG8:01244:02798
GATGGTAGCTCTGCTCTGACTCTCGTACTCATTCGTTTCGGAAGAGACAGGTACGTTAATAGTTAATAGCGTACTTCTTTTTCTTGCTTTCGTGGTATTCTTGCTAGTTACACTAGCCATCCTTACTGCGCTTCGATTGTGTGCGTACTGCTGCAATATTGTTAACGTGAGTCTTGTAAAACCTTCTTTTTACGTTTACTCTCGTGTTAAAAATCTGAATTCTTCTAGAGTTCCTGATCTTCTGGGTGCGCTACAGTCTCTCTACCATCGTCCGTTAGAAGTCT
+
9449399<945554:995555555;;99>=6549==>8==@B=@@B;99A=ACBBB@B@@;;;5;59>:@A996@:==>@>+<<8;:>>8==?;196?@@F?BBBCBB?BBBBCDDCABCD@E@CCA@;;;C?CCDD?BABBB@@@B@@@CA@@D@AAA?BF@F?BBCCBBBCC?B@@@@9@>C=;;;;;*;BBBB;AAB@ACBAABACCDC5BBBAB=A=@@?BBBBCCD@D?AAACBC<@@BB<BBBBBCBCBCCCB@@@ABB?BAAABB:;;AFGD@CC;;
@ATNG8:01259:02777
GATGGTAGCACGACACGACGATGTGTACTCATTCGTTTCGGAAGAGACAGGTACGTTAATAGTTAATAGCGTACTTCTTTTTCTTGCTTTCGTGGTATTCTTGCTAGTTACACTAGCCATCCTTACTGCGCTTCGATTGTGTGCGTACTGCTGCAATATTGTTAACGTGAGTCTTGTAAAACCTTCTTTTTACGTTTACTCTCGTGTTAAATATCTGAATTCTTCTAGAGTTCCTGATCTTCTGGACAGAGTGTGCCAGATACTAATCGTCCGTTAGAAGTCT
+
6==?@CCCC=BB<@555955559>B>;;<A@B>DA@A<AB?B@A@@BBBB?B@@?B?B?BBBF@D>CABB@BB7854==>>+=C?BB@@7@00/1666089288>?:>6::;;@88888<?;A:>>:8:<>=6666=+//66999<;<;;:5566/75617=8?;?@<995527055999+749798888,//<<>///75888:::9>>59<<===<4606>*//63;99*/)/66667(,,,065,--6668//)/7788A=?;?:::=<<<6<75/55//
@ATNG8:01244:02819
GATGGTAGTATATCGCGTCGCTATCCAGAAGATCAGGAACTCTAGAAGAATTCATATTTTTAACACGAGAGTAAACGTAAAAAGAAGGTTTTACAAGACTCACGTTAACAATATTGCAGCAGTACGCACACAATCGAAGCGCAGTAAGGATGGCTAGTGTAACTAGCAAGAATACCACGAAAGCAAGAAAAAGAAGTACGCTATTAACTATTAACGTACCTGTCTCTTCCGAAACGAATGAGTACTATAGACTATCTGAGACTAATCGTCCGTTAGAAGTCT
+
969C;>CCBBBBCCCCCCCCCBBBC?CBC@BBBCCCADACCCBCCC?CC?C?BBCCCCCC3C?AAACCCCECCD?CCBBBBB2BA=B?CCC<BBC@BBCDCDCCC?B?BC@CCD<@?CBBBBCCCCDDBCCC?BAAA?C@@@BBAA>B@C@@>@ACABBBC?CBBBBB@BB??>?399999+:=>;:8889(7>8>:;;AAA?>;>;>>==5;5;>BDE@CCCCBBA;?;?==6=992978=CCBBBBBBBBCBACDCDDDCCC?C@@@C=???BBB?B?>>
@ATNG8:01257:02812
GATGGTAGCGAGCGAGTGTGTATACCAGAAGATCAGGAACTCTAGAAGAATTCAGATTTTTAACACGAGAGTAAACGTAAAAAGAAGGTTTTACAAGACTCACGTTAACAATATTGCAGCAGTACGCACACAATCGAAGCGCAGTAAGGATGGCTAGTGTAACTAGCAAGATTACCACGAAAGCAAGAAAAAGAAGTACGCTATTAACTATTAACGTACCTGTCTCTTCCGAAACGAATGAGTACTATGTAGAGCTCTATACTAATCGTCCGTTAGAAGTCT
+
;9:A<BBBBCCBBBBBILDCCCBBAACBB@BBBB@@<@?BBBBBBB@BB?B?BBB;;;;;*9;@BA@@@BAAAB=BA=ACCC1BB?C4<;;6;BC@CBBBDDBBC?C?@@=@AA>DBBBCCCCBBBBCDCCC@CBBB@B@@@@@@@<A?B@@<@BBBCCCC@CDDC@?<?BA?BB>@@999+997878989(7?<A?AAAA@C>-///>><+/,/;ABA@CBBBBCB=A>BAB<AAA?@@@DBCBBB???BBBBBBAAACCCCB=A;;@C?@A@DBB=??AA
@ATNG8:01221:02903
GATGGTAGGCGAGAGTGAGGCGCAGTACTCATTCGTTTCGGAAGAGACAGGTACGTTAATAGTTAATAGCGTACTTCTTTTTCTTGCTTTCGTGGTATTCTTGCTAGTTACACTAGCCATCCTTACTGCGCTTCGATTGTGTGCGTACTGCTGCAATATTGTTAACGTGAGTCTTGTAAAACCTTCTTTTTACGTTTACTCTCGTGTTAAAAATCTGAATTCTTCTAGAGTTCCTGATCTTCTGGGTGCGCTACAGTCTCTCTACCATCGTCCTTTAGAAGTCT
+
CBBC@DBB?BDCCCCCCAB?BCCCCCCCGDBB?BCCD>CC?C@CBBBCCC?BCACC@C=AAAA?A?CCABBBBBB?AAAAA2??9?BBB>BCBB?BBB>BB577ACBB?ABBBB>==9=?A;A;>??C<<<>9@B@@9@AA@@>?AAA@AAAA@@;@@@=AA<A<AAAAA@@==8=====2=:@:;;;;;+;C<<<1:77///=;;>18899(5:::<:>8>@<AA@@>?>:>:>B@@?A8>>AA9AAA?@?@@@???@AAA;;<7;666==38819<?;?@><
@ATNG8:01234:02953
GATGGTAGTGATACAGATCAGACACCAGAAGATCAGGAACTCTAGAAGAATTCAGATTTTTAACACGAGAGTAAACGTAAAAAGAAGGTTTTACAAGACTCACGTTAACAATATTGCAGCAGTACGCACACAATCGAAGCGCAGTAAGGATGGCTAGTGTAACTAGCAAGAATACCACGAAAAGCAAGAAAAAAGAAGTACGCTATTAACTATTAACGTACCTGTCTCTTCCGAAACGATGAGTACTGCGTCTCACTCTCGCCTATCGTCCGTTAGAAGTCT
+
@BBC@CCCBB==BBBCDDDCBBC@@:;>=2449@9:.4.488?????BC?C??9:9@A??+3.399///88:::578@?A@@0;:458==>0;AB;AA@@@B;:;=A@AB>AAA<@@@@AAAACCBBBDBDC@GAAA8;;?ABBBB?B@B<;4:?:::A@@<???BBB@BC?BA?299999:+:::3::::::%:;49;898<=?=;?:>9==8=5;;BCC@DCABBAA?B=@??9?AA:::BBBBBBBCDBBCCBAAB@;;6;A@::;B8:9?BCC?BCCB
@ATNG8:01226:03004
TATGGTAGCTCGCTGATGATATCTCCAGAAGATCAGGAACTCTAGAAGAATTCAGATTTTTTACACGAGAGTAAACGTAAAAAGAAGGTTTTACAAGACTCACGTTAACAATATTGCAGCAGTACGCACACAATCGAAGCGCAGTAAGGATGGCTAGTGTAACTAGCAAGAATACCACGAAAGCAAGAAAAAGAAGTACGCTATTAACTATTAACGTACCTGTCTCTTCCGAAACGAATGAGTACACATCGTCGTGTCGTGCTACCATCGTCCGTTAGAAGTCT
+
//49.4459>>CCCBAACBBCECBC@BCCADCFFCC?B?BBCBBBD@CC>B@BCCCCDDDD*CCCCCAAADCCC=BB;;;;;*;A=A<@@@8@CB?CAAACCB==7>=>><>CD?BBBBCBBECDDB@@A@AABBAA>ABAAABAA>A?B@@>@BBCBBBB?BBABCC>AB=@??8<<887*:==9:<<==.<?=B888@B??@<?<?A@@<@<@@DCC?BB@@@CC=@>ABB=BCC@AAACBBBBBBBBBCCDCBBBC@@?AAA?BBBBBC>AA>ADC?BB;:
@ATNG8:01249:03001
GATGGTAGATACTCGCTGATACACCCAGAAGATCAGGAACTCTAGAAGAATTCAGATTTTTAACACGAGAGTAAACGTAAAAAGAAGGTTTTACAAGACTCACGTTAACAATATTGCAGCAGTACGCACACAATCGAAGCGCAGTAAGGATGGCTAGTGTAACTAGCAAGAATACCACTAAAGCAAGAAAAAGAAGTACGCTATTAACTATTAACGTACCTGTCTCTTCCGAAACGAATGAGTACTGTATCTATGTGTGCGCTACCATCGTCCTTTAGAAGTCT
+
:55>:=BCCCBBBBBBCECCCCCCC9CCC@BBBBBB@B?BBBAACC?CC?C?CBBBBBBB3B@CCAAACBCBBB=??@@@@@0@B=B<AAA9CBB>BBBBCDDCA>B@BB?BCC?BBBBCCCCCCDCBCCCC?@?@D?BBBB@@AB=B>A@@>ACBBBCBB?BBBBBB?CD@AAA;??@@@<ABB?A??@?/??<A777AAAAA:?:????:=:>BECC?CCCBBBB?B@BCA>C::8:BBABAAABBBBCB???CCCBBAAAAA;??AA??;>A:BBB<??==
@ATNG8:01252:03015
GATGGTAGCGCATATCAGCGCAGCCCAGAAGATCAGGAACTCTAGAAGAATTCAGATTTTTAACACGAGAGTAAACGTAAAAAGAAGGTTTTACAAGACTCACGTTAACAATATTGCAGCAGTACGCACACAATCGAAGCGCAGTAAGGATGGCTAGTGTAACTAGCAAGAATACCACGAAAGCAAGAAAAAGAAGTACGCTATTAACTATTAACGTACCTGTCTCTTCCGAAACGAATGAGTACTATGTAGAGCTCTATACTAATCGTCCGTTAGAAGTCT
+
CBBB@C9;<CDDDCCCAAADCCCBB=BEE@DCCCAA>A?BBCBBBB?BB>B>BBCBBBBB1BADCBBCDCCBBB=@D99999*;D@D5;;;&9@<9>A=ADCCCC?B>AF?BBB?BBBBCBBCCCBCCBBBCADCCB@BCBBBBAA>AAGA@>@CCCCCCC?CCCAA??BB>AA?9;;;;;3><=;>@@@A2AC?C?>>CBBBB?B>@AAB886:ACCC@CCBBBCC@B?BBB=BCC@A@ACBBB@AABBBBBBB@@@BBB@=>9=>>BC>AA@BCC=A?>?
@ATNG8:01256:03039
GATGGTAGCGCAGTATCAGCGCAGCCCAGCAAGATCAGGAACTCTAGAAGAATTCAGATTTTTTAACACGAGAGTAAACGTAAAAAGAAGGTTTTACAAGACTCACGTTAACAATATTGCAGCAGTACGCACACAATCGAAGCGCAGTAAGGATGGCTAGTGTAACTAGCAAGAATACCACGAAAGCAAGAAAAAGAAGTACGCTATTAACTATTAACGTACCTGTCTCTTCCGAAACGAATGAGTACGATGAGAGAGCTCTCTCTACCATCGTCCGTTAGAAGTCT
+
87772//4:99/////7444455555)////)///:::)4.4998844046161//-558888#/)////:<5569;3;<<B@@@+=B?D@DDD;CCC?CBCBBCBBB?B?@@=@@@=@CCBCBABBDCCCDDAA?AECD@CC@@@BBC>B?B;;5;B;9;C@G@CBACBC?CC?BBC>A@AAA5::919<<<<.<@:?>=>=><AB=A?>877>E=AACCB?BB;;;@@<@>@AD>DDC?CBBBB@@?BABA@@@A999CAAAB=AA?>>::?A578?BB@?BB?@
@ATNG8:01262:03015
GATGGTAGATACTCGCTGATACACCCAGAAGATCATGAACTCTAGAAGAATTCAGATTTTTAACACGAGAGTAAACGTAAAAAGAAGGTTTTACAAGACTCACGTTAACAATATTGCAGCAGTACGCACACAATCGAAGCGCAGTAAGGATGGCTAGTGTAACTAGCAAGAATACCACGAAGCAAGAAAAAGAAGTACGCTATTAACTTATTAACGTACCTGTCTCTTCCGAAACGAATGAGTACACATCGTCGTGTCGTGCTATCGTCCGTTAGAAGTCT
+
:@@@=@ABB=><<;;;;;;>>@AAA8A??=<@@@@???>BAABABB?;;6:?AAABBB@@0@799BCCBCC@BB::95::<<+<@:B:CCB7A@@8<@BABBBBB@B?BB?AAB<???AAAABBB@@ABA;<4;C@@6::@?@?@@5;4;;;7;BA?A@<B:BCCBAA?8858A?199991733377777'786344====<>;A525.58/8<??CCB>B>;5949398>>>6:>:.94<788?>>A@??@BBB@:::954==<>:9;7>>9>?>>B@AB
@ATNG8:01237:03077
GATAGATATATGCACGCTCTACCAGAAGATCAGGAACTCTAGAAGAATTCAGATTTTTAACACGAGAGTAAACGTAAAAAGAAGGTTTTACAAGACTCACGTTAACAATATTGCAGCAGTACGCACACAATCGAAGCGCAGTAAGGATGGCTAGTGTAACTAGCAAGAATACCACGAAAGCAAGAAAAAGAAGTACGCTATTAACTATTAACGTACCTGTCTCTTCCGAAACGAATGAGTACATAGATATACGTATAGCTACCATCGTCCGTTAGAAGTCT
+
>>CBCCDDCC;96<<666;BCE@BCF<;;:5558<5<::444<6;:7;533333333$3377733388;;=33344444$44.4399;0;<A=BBBBA:::@;@<AB?BBB>BACBBBDDCDCCCCCCC@BBBB=@@ACCBBB=A=A;;5;AA@@CBCACBBABA=AA=AAE?BBBBD;@:949@@@A2AC@B@??B@BAA=B;?>>>=A<>>DCC?BBBBAAC@C@CCD>CCC?BBB>>?BBBBBBBBBBCA>>@;;;>>>=>>>;@><>>?BA@>=@>>
@ATNG8:01244:03124
GATGGTAGCATCATGCATATCTCCACCAGAAGATCAGGAACTCTAGAAGAATTCAGATTTTTAACACGAGAGTAAACGTAAAAAGAAGGTTTTACAAGACTCACGTTAACAATATTGCAGCAGTACGCACACAATCGAAGCGCAGTAAGGATGGCTAGTGTAACTAGCAAGAATACCACGAAGCAAGAAAAAGAAGTACGCTATTAACTATTAACGTACCTGTCTCTTCCGAAACGAATGAGTACCTCTCAGACGCTCGTCCTACCATCGTCCTGTTAAGAAGCTCT
+
444:054=;955;955555////)//)//739::>9:899BCBBBBB?AA<A9??@@@@@@+:5:;;BBBCCCDE?AABBBBB5CFAE@BCC<CCCBDCBBBBCDCAC@CC@BBB>AAABBCBBCBBB@@000,0>>@=AAAABCCC@EACA@>@AAACCBB>ABBBBB@BB?ABA4::::49??;=????.;><;567699A>3938899*/*/9@@@?B;;;@BB6;8:@@9@@@=@A@AA>=90000/988----22404..(...2//1///1505:1/////
@ATNG8:01288:02586
GATGGTAGCTCTGCTCTGACTCTCGTACTCATTCGTTTCGGAAGAGACAGGTACGTTAATAGTTAATAGCGTACTTCTTTTTCTTGCTTTCGTGGTATTCTTGCTAGTTACACTAGCCATCCTTACTGCGCTTCGATTGTGTGCGTACTGCTGCAATATTGTTAACGTGAGTCTTGTAAAACCTTCTTTTTACGATTACTCTCGTGTTAAAAATCTGAATTCTTCTAGAGTTCCTGATCTTCTGGATAGCGACGCGATATACTACCATCGTATCTCAGGAGTCT
+
955:7;BCC@<ABBCABCCECCCBBBBAB@;;8;CCF@CC>B?BDCCCCEACCC;;6;=AAAB?C@CBBBCBCCC@CCDED5A@>@BDC=BBAB?CGD@CC;;;ABCD@BBCCBCDC?BBD@C@CCBBBBBB@CCCD@CAA@C@@@BAAABAA@@=@@@<@A=A6;;BBBCKKE@ABDDD9B=A@<;;;;*;B;;;:<;CCCCC;;;5;;;;*;CC<;;;FEEACCBBBBB>A?BBCBCC@CCG@BCBBBBBBBB:;;BBBCBBB?AACBBBCCCDBB@AAAAA
@ATNG8:01292:02567
GATATTCACGCTCTACCAGAAGATCAGGAACTCTAGAAGAATTCAGATTTTTAACACGAGAGTTAAACGTAAAAAGAAGGTTTTAACAAGAACTCACTGTTAACAATATTGCAGCAGTACGCACACAATCGAAGCGCAGTAAGGATGGCTAGTGTAACTAGCAAGAATACCACGAAAGCAAGAAAAAGAAGTACGACTATTAACTATTAACGTACCTGTCTCTTCCGAAACGAATGAGTAACATAGATATACGTATAGCTACCATCGTCCGTTAGAAGTCT
+
77:>A?BBCCCBBBAA?ABC@CCDCBC>@=@BA@@@@5;4.43989A@AAA';59;4<<<?:;2:@8=;>>??@000-06<@=+0*0=<@><??8:3338-3-37179>038==???77399:888<8<@AA?::9::8>=18/8;>;ABDC896<8;<;<@@<@B=@AC<@@A@=5=00,0:?@?0==9@0000//;;87B>BBCC;>;<9997;;;;;=<=17/277.599;?=9933-333999988:8<8@@???A@@;?<<<AB?BC?BAB>AA>@
@ATNG8:01299:02646
GATGGTAGCAGACGTGACAGAGCGCCAGAAGATCAGGAACTCTAGAAGAATTCAGATTTTTAACACGAGAGTAAACGTAAAAAGAAGGTTTTACAAGACTCACGTTACAATATTGCAGCAGTACGCACACAATCGAAGCGCAGTAAGGATGGCTAGTGTAACTAGCAAGAATACCACGAAAGCAAGAAAAAAGAAGTACGCTATTAACTATTAACGTACCTGTCTCTTCCGAAACGAATGAGTACTATGTAGAGCTCTATACTAATCGTCCGTTAGAAGTCT
+
:9:@8<=CBCDBCB=ABBCLDCCBC?BBC?CCBA>?;@<@@ABCCBABB?B>B><=@??@2A?DDBBBBCBABA:??AAABB2BC?B;AAA9ABDAHBBBCCCBB?B@@;@@?<??BBCCCDBBECCCBBB?BBCB@BBCBCBAA?A?C;:8;AA@AAAA=:9:BBB@BA?B:999BCAC>@8938::::;&7<77///<<>??<@<@A??<?=>>BCC@BC@@?@C?C9::C>BCD?BBBBDE:9:BCBCACBBBA===??AB;>>@CE?BB=??B?BBCB
@ATNG8:01268:02814
GATGGTAGGACGAGCGTCTGAGAGGTACTCATTCGTTTCGGAAGAGACAGGTACGTTAATAGTTAATAGCGTACTTCTTTTTCTTGCTTTCGTGGTATTCTTGCTAGTTACACTAGCCATCCTTACTGCGCTTCGATTGTGTGCGTACTGCTGCAATATTGTTAACGTGAGTCTTGTAAAACCTTCTTTTTACGTTTACTCTCGTGTTAAAAATCTGAATTCTTCTAGAGTTCCTGATCTTCTGGTCTACTACACTGTACTCTACCATCGTTCGGTCAGAGTCT
+
;55=:=DC@CC;;;@@@@ACECCC?CCBBCCC@CBBB=BF?B=BCCCCCC@CCCBB?B@DBBB?C@CCDCBBBCC?BBBA@2AA?BBCC=AA@B?B;;6;D6;;;DCFEGCCBBBCD@CCC@B@BCA@ABBD?BCBB>BAC:::@@CCCBBBAAA>BCC@BB?B?@@BBBBBBB?B@@@>3@5;7;CFED0B@;;;0<;EDBCCAA@=@AAA0BCBCC@B@BB>BBBBFBB?C@@@@BBB?AAC@CA:;;CCABBBCBCCCCCCC@BBBBB?BB@BBBCCCA@@
@ATNG8:01311:02822
GATGGTAGGCGTGTGAGAGTCTGCCAGAAGATCAGGAACTCTAGAAGAATTCAGATTTTTAACACGAGAGTAAACGTAAAAAGAAAGGTTTTACAAGACTCACGTTAACAATATTGCAGCAGTACGCACACAATCGAAGCGCAGTAAGGATGGCTAGTGTAACTAGCAAGAATACCACGAAAGCAAGAAAAAGAAGTACGCTATTAACTATTAACGTACCTGTCTCTTCCGAAACGAATGAGTACGATGAGATCTCGTGTGCTACCATCTTCCGTTAGAAGTCT
+
:;;C;CCD?CBBBCCCCCC@AACB?BBB@BJCCDD?B?BBCCBCC?BB@DAFD@??@@@.?;?ABAA?DCBBB>BBBBDGA,999*9;?@A5?=B:>>AA?????<?<?A<?>=:>;AAA>@>>><==>>>>9=?;;7;>@99;//-/69;C@C>:;?A>>:>BAAB@>BC@BBB:=9///(///)/====,==7@==>BB@??7;7;=>>:>:>>;;><AAAA=>><A<@@@9@BB?AA@@998888>>AA???A@@@;;6=::49///7=7==9BBB?B999
@ATNG8:01267:02869
GATGGTAGCACGAGTCACTCATATCCAGAAGATCAGGAACTCTAGAAGAATCAGATTTTTAACACGAGAGTAAACGAGTAAAAAAGAAGGTTTTACAAGACTCACGTTAACAAATATTGCCAGCAGTACGCACACAATCGAAGCGCAGTAAGGATGGCTAGTGTAACTAGCAAGAATACCACGAAAGCAAGAAAAAGAAGTACGCTATTAACTATTAACGTACCTGTCTCTTCCGAAAACGAATGAGTACGTGTGACGTACGTGAGCTACCATGCAATTGCCTAGTCT
+
0444.44=566@A@@==>;;666=>85//)//////2;6;>?>>>?:<<0944488888'8289/---,,225(**,---9999%--3:5:;;+888.33<93725749.335....(..(..55;;<565;>:9:8;555:===>>:::7<>@:;59@>9=<;;7<;9:>?<?C?AA@8=>773(7;;576778(59+2255::933.3)..6649135===9<666;<;.4.3333&3396967///9933334488888333333;;63338;,3,373333778
@ATNG8:01298:02935
GATGGTAGTATAGAGCTCTACATAGTACTCATTCGTTTCGGAAGAGACAGGTACGTTAATAGTTAATAGCGTACTTCTTTTTCTTGCTTTCGTGGTATTCTTGCTAGTTACACTAGCCATCCTTACTGCGCTTCGATTGTGTGCGTACTGCTGCAATATTGTTAACGTGAGTCTTGTAAAACCTTCTTTTTACGTTTACTCTCGTGTTAAAAATCTGAATTCTTCTAGAGTTCCTGATCTTCTGGGCTGCGCTGATATGCGCTAATCGTCCGTTAGAAGTCT
+
;55<7:9AA@@@BBABBAACCCCCCBBACC@A>?:9:5;A@C@AAABCCD@BBBBB?B@BBBB@B@B??@BB@BC=AA@@@2AD;??>A9=A@B@B??8@?499@BDC;=>>>A@@@<AAA<@<??:::>??;>>>A<AB>>>??==<>>?:::A<>==8;:5::>??@@@@@@<>:=@>-7+/)/6777+7<:::2>C@@?=:9//)-333'3-//<383=@<AAAA;;;=@>?????A<<<<<2<666;;99:::==>>>AA=A;;;>;>><>AA=A@@@
@ATNG8:01271:03046
GATTAGTGTGTCTCTGAGAGTAGTACTCATTCGTTTCGGAAGAGACAGGTACGTTAATAGTTAATAGCGTACTTCTTTTTCTTGCTTTCGTGGTATTCTTGCTAGTTACACTAGCCATCCTTACTGCGCTTCGATTGTGTGCGTACTGCTGCAATATTGTTAACGTGAGTCTTGTAAAACCTTCTTTTTACGTTTACTCTCGTGTTAAAAATCTGAATTCTTCTAGAGTTCCTGATCTTCTGGCTCTCGTAGACAGATACTACCATCGTCCGTTAGAAGTCT
+
444.499494;;559655>655;<>=;>00+/9:;5;>9D<@@CCCBB?BCCCE?D@DCCC?C=CCDCAABBD<99999*9?>@>@@:@ABB@CCGACC@BBBCCCACCCCBBCC@CCC=A?BCCB?@@@<?ABB>BBBBCBAACBBBBBBA@?CDD@BB?B?BBBBBCBBA=@::99-:;@;:::9:*:C?@A=AADCFCCCCC6;;;;*;@@AC@B@BC@BA@CCCC?C?BCBCCC<@998:CA?@CCBDCDDBBBCCCCC?BBCCBB<???BCC@CCAA
@ATNG8:01277:03022
GATGTAGCGCACACATAGATACAGTACTCATTCGTTTCGGTAAGAAGACAGGTACGGTTAATAGTTTAAATAGTACGTACTTCTTTTTTCTTTGTTCTTTTCTGTGGGTATTTCTTTGTTAGTTACACTAGCCATCCTTACTGCGCTTCGATTGTGTGCGTACTGCTGCAATATTGTTAACGTGAGTCTTGTAAAACCTTCTTTTTACGTTTACTCTCGTGTTAAAAATCTGAATTCTTCTAGAGTTCCTGATCTTCTGGACAGAGTGTGCAGATACTACCATCGTCCGTTAGAAGTCT
+
/44444:;>?@66666666<9;:555::;98344//)/:3//)//)/79//)59994:3=3944/7.58*.-----8://45444444#44;(4////:;&//8///(/333(333(/606//(/666673302773825::=@@@B=@@>>7AACCDBBBDBBBDBAAA@CCC@CC=@=@BABBCCCD@CBBBB9C?B?BBDFD1BAAAC<BBCBBCC@AA@CCCC1CBABB?C@CD@BBBCCCC?C?BBBCBB@BBD@CCCBCCCCC99:CCBBCFBB?ABBBDC@CC@CCC@CC@@
@ATNG8:01268:03143
GATGGTAGCACGAGTCACTCATATCCAGAAGATCAGGAACTCTAGAAGAATTCAGATTTTTAACATCGAGAGTAAACGTAAAAAGAAGGTTTTACAAGACTCACGTTAACAATATTGCAGCAGTACGCACACAATCGAAGCGCAGTAAGGATGGCTAGTTTAACTAGCAAGAATACCACGAAAGCAAGAAAAAGAAGTACGCTATTAACTATTAACGTACCTGTCTCTTCCGAAACGAATGAGTACCTCTCAGACGCTCGTCATCGTCCGTTAGAAGTCT
+
444:8==AA@A;556;;;>>@555949:<5;;=;;;9<9==D666;9<98;6/////888'84:444;999988807788888'88297;;;1<=<6:@B@?><00)/0685?9?;9>@@CCCCBCBCCBBBA?BBCC>B@@?>>==:@@DBB?BBBBCB>B?BBCCCC?CC>AAC?BBBCC<BAB?BBDDC1??<@@CBBBBBB=?=>CBB?B?AAAAA?A@@AAAA?B@DDD=DBB?AAABAAAAAAABBBBBAAABBBBBACCCC?CC?BBB@BCCC
@ATNG8:01274:03159
GATGGTAGGTGCACATGTGTGTATCCAGAAGATCAGGAACTCTAGAAGAATTCAGATTTTTAACACGAGAGTAAACGTAAAAAGAAGGTTTTACAAGACTCACGTTAACAATATTGCAGCAGTACGCACACAATCGAAGCGCAGTAAGGATGGCTAGTGTAACTAGCAAGAATACCACGAAAGCAAGAAAAAGAAGTACGCTATTAACTATTAACGTACCTGTCTCTTCCGAAACGAATGAGTACTATGTAGAGCTCTATACTAATCGTCCGTTAGAAGTCT
+
:>?B?A<<:BBAC@B;66?@AACCC?BDD@DCBBBB=A>A@@@BDB>BBACACBBCCCCC3D@CCCCCCCB;;;0;@AA@@@1AC@DACDC;CCBAA@@CB@@??=?=@@=BBB?BBAAABCCBBDDDDBBB@BBBB@CCCCCCAA=B>A@@=@CBBCCCC?AAAAAA@CC@AAA577>>>6@@@?BCCCC3BB????:<@@@@<@=A>>>8<6<8;;@?CBBACBB7;:;BB=A;;9:@@AC???BBCBBCBBBBDDB:88??:>88;A>AB8:8=88778
@ATNG8:01310:03154
GATGTAGGCACTGCGCACACATCCCCAGAAGATCAGGAACTCTAGAAGAATTCAGATTTTTAACACGAGAGTAAACGTAAAAAGAAGGTTTTACAAGACTCACGTTAACAATATTGCAGCAGTACGCACACAATCGAAGCGCAGTAAGGATGGCTAGTGTAACTAGCAAGAACACCACGAAAGCAAGAAAAAGAAGTACGCTATTAACTATTAACGTACCTGTCTCTTCCGAAACGAATGAGTACACACTCTCATATGACACTACCATCGTCCGTTAGAAGTCT
+
48:;999399////////5595555&59949;566<6<4;;<;99;544058<<;@<BBB)>9>@A@AAAA@@A9?<=>;;;*;=?=<DFE9AAA<@BBBA@@;;5929=5>=:8<=B@AACBBC;;;BBBB?AAAB89:??AABB?C?B@@>@CBBBBBC=@?AAAA:@@7000,0@@>?9777177777(5:6;556999<>:><@>=<=C>A8<;A?@=?@@@C>B?BBD=BBC?BBBB@BBBBBBB???@;:;???AAAAA>@@CA??=>B=A@A=987A
@ATNG8:01272:03171
GATAGCGCGACGAGCGTAGACCCAGAAGATCAGGAACTCTAGAAGAATTCAGATTTTTAACACGAGAGTAAACGTAAAAAGAAGGTTTTACAAGACTCACGTTAACAATATTGCAGCAGTACGCACACAATCGAAGCGCAGTAAGGATGGCTAGTGTAACTAGCAAGAATACCACGAAAGCAAGAAAAAAGAAGTACGCTATTAACTATTAACGTACCTGTCTCTTCCGAAACGAATGAGTACAGAGAGTACGATATGTCTACCATCGTCCGTTAGAAGTCT
+
445>AA@B@@@DCCCBABA@@B<@??=AB;;;A<@=A@@@??@>??;??BABBBDFE3C<?@BBBBCGBCB=88;====*597A9BCB4@?>;?>@@AB<00:>:00,0>>*/0BBBBCCCBAAAB000;@@CC@???@????;@@CCC@CBAAB????BDCC??;>A>9999>>>AC57891555565$/:6:/./88<<=:=<?>=>5;5;:BBC?????==>3939<=5<8828;;?>?>A@B>>?BBB>>><99957/96//.6553798<;=:888A
@ATNG8:01327:02651
GATGGTAGAGAGAGCTCTCTCATCGTACTCATTCGTTTCGGAAGAGACAGGTACGTTAATAGTTAATAGCGTACTTCTTTTTCTTGCTTTCGTGGTATTCTTGCTAGTTACACTAGCCATCCTTACTGCGCTTCGATTGTGTGCGTACTGCTGCAATATTGTTAACGTGAGTCTTGTAAAACCTTCTTTTTACGTTTACTCTCGTGTTAAAAATCTGAATTCTTCTAGAGTTCCTGATCTTCTGGGTCTACGCTCGTCGCGCTACCTTCGTCCGTTAGAAGTCT
+
:55<8<CCCDCCCCC@ABCCCCDDDDBCCDBA>AAAB<BCAE@CCBBBCB?ABBBA>B?BBAB?B?A=???ABCC<77777'8A:@BCD>BBBB>B@@<>B:>>>?AB?BCCC???C;888;A;AAA?>>>>:>???688@>>>?>@@>BA>>>><:::<@@;@<>>>@@@@@A;???DD6A8<666666(7=<=<0:77888><>>;>AAA/@>>>@=C<??;@@@@===<A<AA@@@A9==@D;AAA>?????@>@>>>>?>>6<6<===<AA<AAA;>>@A
@ATNG8:01324:02704
GATGGTAGGCGACATACATACGCGCCAGAAGATCAGGAACTCTAGAAGAATTCAGATTTTTAACACGAGAGTAAACGTAAAAAGAAGGTTTTACAAGACTCACGTTAACAATATTGCAGCAGTACGCACACAATCGAAGCGCAGTAAGGATGGCTAGTGTAACTAGCAAGAATACCACGAAAGCAAGAAAAAAGAAGTACGCTATTAACTATTAACGTACCTGTCTCTTCCGAAACGAATGAGTACTATGTAGAGCTCTATACTAATCGTCCGTTAGAAGTCT
+
:69D;>==55555<=>>CB<;>@@@7<@B?CBAA@D5;5;@@BAA@:?<1817<>@@BA=+@799;;@96995<25555555$5<7=9@@@2<;;9>559@966@9B?BC>@?C488>8::AADDCBBCIHD@A@@C8;;BCBCCC8<9<BB>BCDBB;;<?AAAABA???<???8::CCC<A@@;:::::9%0>9;0//=;A?B@>9>>>?:@<??CCC?;;0B@00,06::<9<??;A@ABA:98>@@@BBAB??>@@===7;279?CC::;?B??=?AB@
@ATNG8:01326:02701
GATTAGTATAGAGCTCTACATAGTACTCATTCGTTTCGGAAGAGACAGGTACGTTAATAGTTAATAGCGTACTTCTTTTTCTTGCTTTTCGTGGTATTCTTGCTAGTTACACTAGCCATCCTTACTGCGCTTCGATTGTGTGCGTACTGCTGCAATATTGTTAACGTGAGTCTTGTAAAACCTTTCTTTTTACGTTTACTCTCGTGTTAAAAATCTGAATTCTTCTAGAGTTCCTGATCTTCTGGTGTCGTCTATCATGTACTACCATCGTCCGTTAGAAGTCT
+
444.49<9>?B@=<<;;;555565;;?ABC>A;;:.;A>B6:95<>;;8;=A?@:>9>>8?>C=BA::888:?6?>==>.?A8>5555)39//(/6;6=B>BBBBB>388==>C;;88AB<@<@@>995999>A@@<===AA@:;;??>=888<78776>A:>;;;;A???>>:=<<;;-;/88-8;===,=@777+------;;;A;AAAA/A;;;?<?>AA;A@@@B??;?=A@@?AB=C>>:::9A@==<@DAAA?AA>>>A<A?????;?A<?AA;@@@@
@ATNG8:01319:02764
GATGTAGAGAGACTGTAGCGCACCCAGAAGATCAGGAACTCTAGAAGAATTCAGATTTTTAACACGAGAGTAAACGTAAAAAGAAGGTTTTACAAGACTCACGTTAACAATATTGCAGCAGTACGCACACAATCGAAGCGCAGTAAGGATGGCTAGTGTAACTAGCAAGAATACCACGAAAAGCAAGAAAAAAGAAGTACGCTATTAACTATTAACGTACCTGTCTCTTCCGAAACGAATGAGTACGATGAGATCTCGTGTGCTATCGTCCGTTAGAAGTCT
+
AAABBCHCCC@@ACDDEGDAAACC>CCC?BBBBBB@C?CCCAAAB?BC@F@BBBBBDDC3A?ACCBAADCBBB=BBBCCCD3CC@D@BBB<BCC@CCCBHCDDC@B@BC@BBB=??BCDDDCCCCCCBCCD@BBA@>ACBABBBB9@=?::7;CCCCBBB?CCCCBD@BB>?>?3::::::+:::39====?'?A??:;<@??@A:>:=@?>:=:=ABBB@CCBBBBB?B?BBB>BBB@?>>CCCBABBBBBBBA>>>:::;;@@BBACC?BB?BBE@B998
@ATNG8:01317:03154
GATGGTAGCATCATGCATATCTCACCAGAAGATCAGGAACTCTAGAAGAATTCAGATTTTTAACACGAGAGTAAACGTAAAAAGAAGGTTTTACAAGACTCACGTTAACAATATTGCAGCAGTACGCACACAATCGAAGCGCAGTAAGGATGGCTAGTGTAACTAGCAAGAATACCACGAAAGCAAGAAAAAGAAGTACGCTATTAACTATTAACGTACCTGTCTCTTCCGAAACGAATGAGTACTATGTATAGCTCTATACTAATCGTCCGTTAGAAGTCT
+
<=>B@CBBAAB@A?@B?>655>?9:055=9=BBC@@>@@A@AAAAA>AE@C@A@@?@@AA+@6ABB??>AAABB;>?;;;;;*;B=A?BBB:BDD@B<:=CCBBC@C@DC?A@C?AA9:;ECCCCCC@@<00,00/718<:444::-9.99:29<>>?==C>BCCCBB?CB?AAA?BB??>8<<;8>=>@@/@C<???CC@??@=A=?@@D9=:<@BBB@DBBBBCCAD?BBC>DBB=?@DCBBBBCBBBDCC@=:;;===>==:===AF?BC?BBB?BAAA
@ATNG8:00689:03218
GATGGTAGCGCACACATAGATACAGTACTCATTCGTTTCGGAAGAGACAGGTACGTTAATAGTTAATAGCGTACTTCTTTTTCTTGCTTTCGTGGTATTCTTGCTAGTTACACTAGCCATCCTTACTGCGCTTCGATTGTGTGCGTACTGCTGCAATATTGTTAACGTGAGTCTTGTAAAACCTTCTTTTTACGTTTACTCTCGTGTTAAAAATCTGAATTCTTCTAGAGTTCCTGATCTTCTGGGTCTCTCTCTCACGCACTACCATCGACACTCCAAAGTCT
+
;55>9>@A@BCC@A@CCCCBCCBBBCCCCCCD@CCCC=BB?C@CCBCBBC@CCBCB@C@CCBA>C@CCCCBBBCC@@@@@?1?C=AABB<BB@A=ACC>BB9;;BCCC@CBCCCCBC@CCC?B?CCDDBB@@>@CCC@CCCCCBCCCBCBCC@?@@BBB@CC?C?BBCBDBBCC>@::::.;>C<:;:;;*;BBBF;;;DEDGDCBB=@@@@,@AAAA@C@CC@CCDDCBB?C@CCCCCC@BBCC>CCCCBCBBCCCBBBBCBBB?BBBBBBBA@?<>>7????
@ATNG8:00706:03231
GATGGTAGTGTCATATGAGAGTGTGTACTCATTCGTTTCGGAAGAGACAGGTACGTTTAATATTAATAGCGTACTTCTTTTTCTTGCTTTTCGTGGTATTCTTGCTAGTTACACTAGCCATCCTTACTGCGCTTCGATTGTGTGCGTACTGCTGCAATATTGTTAACGTGAGTCTTGTAAAACCTTCTTTTTACGTTTACTCTCGTGTTAAAAATCTGAATTCTTCTAGAGTTCCTGATCTTCTGGTCTACTACACTGTACTATCGTCCGTTAGAAGTCT
+
966>:>BBBBBCCBBBGGCFCDCBBCB<@@??;@?@B<?@<@@@BAAACC=@A@;;;);494=8@;?:=<<00/61/////$/9493444+4>@<9A?>9?A6997?7917;;378AC?BBB@B?BAA=<;;;5;C>?;??>?>;;;@AAA?>>;;5;<=8=>:>:>??;;:==A8<;==</<4;486666)56559)/./.338;;:-5555'27:8:194:<=CAAAABB;@<@@@:::///=9===>>;;;AAABAAA;;<AA>>8<;=BBB=@>==
@ATNG8:00709:03227
GATTAGTATAGAGCTCTACATAGTACTCATTCGTTTCGGAAGAGACAGGTACGTTAATAGTTAATAGCGTACTTCTTTTTCTTGCTTTCGTGGTATTCTTGCTAGTTACACTAGCCATCCTTACTGCGCTTCGATTGTGTGCGTACTGCTGCAATATTGTTAACGTGAGTCTTGTAAAACCTTCTTTTTACGTTTACTCTCGTGTTAAATAATCTGAATTCTTCTAGAGTTCCTGATCTTCTGGTGAGATATGCATGATGCTACCATCGTCCGTTAGAAGTCT
+
444.4;;:ABCA;99BBBCCECDCCCCCCC?CAA@<AB?B@BBCBBBB>CCBBB?B?BBCC@C?ABB@CBBBC?BBBBB2BB?BBA@7?BBB>BBB>BB<@@BBBB???AAAA>>:?AA:@;@@>88:>>=AA>><>AA=>>>>>ACAAA>?@<@@@<AA<A:??AAAA@@@;@@@DC5A=A;:::::):><=<5==<:;;A=::)//)//)/<=>?5:58?:>?><<8827589///9488>7<=>>>?@?;;;===>;;:;;5;===AA9;<8;AB=@@@@
@ATNG8:00712:03296
GATGGTAGATATATGCACGCTCTACCAGAAGATCAGGAACTCTAGAAGAATTCAGATTTTTAACACGAGAGTAAACGTAAAAAGAAGGTTTTACAAGACTCACGTTAACAATATTGCAGCAGTACGCACACAATCGAAGCGCAGTAAGGATGGCTAGTGTAACTAGCAATAATACCACGAAAGCAAGAAAAAGAAGTACGCTATTAACTATTAACGTACCTGTCTCTTCCGAAACGAATGAGTACGTGTGACGTACGTGAGCTATCGTCCGTTAGAAGTCT
+
;@CC@BDDCEBBBBBBECEDDBBBB>BBB>ABBB;;;;@C@@A@??9=@9=9===:9999'88A?BDBBCBAB?8<<:;;;;$:<::2999&5:;5<B6;:CBAA=@<AA>BAD@CBB@AABBECBBBBBBB@CBBB@CBBBB????B>A;;9;@BB;9:?=?ABBBC?CF@BBB?BBCCC8998;??CCC3??;;;;;=A@??=D=BA==:=;>>BBCACCCABBC=A?AAA9A995:BBBDCCBBBBCCCCAAABA@:99BBCCDCC<?@@BBB?BBBB
@ATNG8:00713:03284
GATGGTAGGACGATCGTCTGAGAGGTACTCATTCGTTTCGGAAGAGACAGGTACGTTAATAGTTAATAGCGTACTTCTTTTTCTTGCTTTCGTGGTATTCTTGCTAGTTACACTAGCCATCCTTACTGCGCTTCGATTGTGTGCGTACTGCTGCAATATTGTTAACGTGAGTCTTGTAAAACCTTCTTTTTACGTTTACTCTCGTGTTAAAAATCTGAATTCTTCTAGAGTTCCTGATCTTCTGGGCAGACTCTCACACGCCTATCGTCCGTTAGAAGTCT
+
955<8=A@>BB;5:BA?@@BBBCGACDCCCCC@BBBE=BB@C@BBBBBEGACCC;;:;?CBCC@D@DFEGC;;0A<>>=<<,00*/77;5==>C@CCCACC?@ABDGM@BBDBBBCC>BBB?A=BB@@@@@@<@BCC@DBBBDBBBCBBBCDBBB@BCB?CB?B>@?CCBCCCC@BFDDF<C?C=<;;;;*;B@@@;AABBCCCA@A>AAAA0A@@@B@C?DEACAAAAAC@C@BBBDCC>@?DI>GCFCBBBBCCAAB@A>@BCCCBB?AB?BCC@CC@@
@ATNG8:00711:03325
GATGGTAGGTGCACATGAGTGTATCCAGAAGATCAGGAACTCTAGAAGAATTCAGATTTTTAACACGAGAGTAAACGTAAAAGAAGGTTTTACAAGACTCACGTTAACAATATTGCAGCAGTACGCACACAATCGAAGCGCAGTAAGGATGGCTAGTGTAACTAGCAAGAATACCACGAAAGCAAGAAAAAGAAGTACGCTATTAACTATTAACGTACCTGTCTCTTCCGAAACGAATGAGTACGTGTGCGACGTGTCTCCTACCATCGTCTGTTAGAAGTCT
+
@A@C?CBB@BCCBCCCCCDCCBBCC?CCC?CBBB??<?>AABBBCD@DD>A<>@@99999*:?DCCCCCCJBBB<@A9999*;B>A=BBA7AA@=@CDCCCBBB>B@BB?BBB=@@BBC@@@CCCCCBDBB?CBBB?B@@ACCBB>CAC??<?DEECCCA>ACBAAA?BC?BBB<@ABCA;899;>CCCC3BB?B===@@@AA;A<A@@>:@:>>BBA<ABBAACE>A=ACD>DCC?AABBBBBBBBBBBBBBBBAABCA;>AA?AAAABBBBB?BCC?BCBB
@ATNG8:00696:03380
GATGGTAGATACTCGCTGATACACCCAGAAGATCAGGAACTCTAGAAGAATTCAGATTTTTAACACGAGAGTAAACGTAAAAAGAAGGTTTTACAAGACTCACGTTAACAATATTGCAGCAGTACGCACACAATCGAAGCGCAGTAAGGATGGCTAGTGTAACTAGCAAGAATACCACGAAAGCAAGAAAAAAGAAGTACGCTATTAACTATTAACGTACCTGTCTCTTCCGAAACGAATGAGTACGTGTGACGTACGTGAGCATCGTCCGTTAGAAGTCT
+
069B;BBBBCBCBBCBBBCCCCCCC=CCC?CCCCBB?B>AABBBBB?BB>B=BCBBBBBB3B?CAAAACAAAAC>CBCCDCC5CD@C@CCC;CCGACBBBDDCBB?B?BB?BCC@CBAABBFDCCCBBBCCC?CBBB<@@BBBBBB>B@CBB?ACCCCCAA?CCCAAA?CC@AAA599999,9<<;888888%8=:=878AA@@@;@<@A@?;><>@CCC@BC@??BB@B>ACG>DAB>BBBBCCCCCCAAAAACABBBD@AABBBBAC?CC?CCC?CBBB
@ATNG8:00695:03436
GATGGTAGTGTGTCTCTGAGAGTAGTACTCATTCGTTTCGGAAGAGACAGGTACGTTAATAGTTAATAGCGTACTTCTTTTTCTTGCTTTCGTGGTATTCTTGCTAGTTACACTAGCCATCCTTACTGCGCTTCGATTGTGTGCGTACTGCTGCAATATTGTTAACGTGAGTCTTGTAAAACCTTCTTTTTACGTTTACTCTCGTGTTAAAAATCTGAATTCTTCTAGAGTTCCTGATCTTCTGGAGATACACATGATACTCTATCGTCCGTTAGAAGTCT
+
;44=8=9<9A9;5555555;;5555:>::::;7;@BC>CC@D@CGCCBBB?BBB:;9;@CDCD@E@BCBCCDBBC@BBCCC5CC?BCBD;@@AA<ABB7;;?BBABBC@CBDCCCCB?CBB?B@CFBBABBB?BBBB?CAAAGCABB@@ABBBCC?BBB?BC@D@BB;;;CBAB=A@@CC9C@B>;;;<;*;BBCC:;;@ABBAAAC5;;;;*;@@AB@B?BCACCCCBBC>@=@AABBB?CAB?BBBBBBBBCBD@@@BBAAACC:;;:;;?DBC@CBAA
@ATNG8:00710:03443
GATGTAGACACGTGTGCTCTCTCGTACTCATTCGTTTCGGAAGAGACAGGTACGTTAATAGTTAATAGCGTACTTCTTTTTCTTGCTTTCGTGGTATTTCTTGCTTAGTTACACTAGCCATCCTTACTGCGCTTCGATTGTGTGCGTACTGCTGCAATATTGTTAACGTGAGTCTTGTAAAACCTTCTTTTACGTTTACTCTCGTGTTAAAATCTGAATTCTTCTAGAGTTCCTGATCTTCTGGACGACGCGCACTGACACTACCATCGTCCGTTAGAAGTCT
+
<<:@A<BBCDBBABA;A<=B@ABCAA@BA@@>BBDC=BB?B>BA@=><<.94888497::>A=A=A999A@?9A6=@@@@2=<8?999,8A@A498<;300*00/(/66068:887===6877;7:AA=><>@;@=>>:>>@???A@@@@@@<<<<8:;;<AA:=:>>>BA???A:>8888)8:>78888)8><<=6===///;<;><???5?;:;@<@;?@<?AAA@@@<><===@==:>@@;@>:::>>A=>>>=@?@>>>A=>=>>@@<@A;AAC==<<C
@ATNG8:00711:03434
GATGGTAGATACTCGCTGATACACCCAGAAGATCAGGAACTCTAGAAGAATTCAGATTTTTAACACGAGAGTAAACGTAAAAAGAAGGTTTTACAAGACTCACGTTAACAATATTGCAGCAGTACGCACACAATCGAAGCGCAGTAAGGATGGCTAGTGTAACTAGCAAGAATACCACGAAAGCAAGAAAAAAGAAGTACGCTATTAACTATTAACGTACCTGTCTCTTCCGAAACGAATGAGTACTGTATCTATTTGTGCGCTACATCGTCCGTTAGAAGTCT
+
444;8=@@@BDBB@;;AAA@@BBBB<B@@=@AA?@?:>5:?@995@>A?=A=998><CCC3B?BBB=>=CCCCE>@>ADDCC3@@?AACIF;CCC@CBBBCDCCC@C@BA?ACC?BBBCCBBBCCDCBBABB?CBBB>A?AB>?>B=A=A::8:CCCCBBBAAAABBB?CC?DCC:99???8<<<;99::99%8=:>878@A@AA<@;>>@@=C=?@BCC?CA@@?AA>B?BCD?BBB?BBBBBBCCCBBBBBBAB<BBBBBBCC>>>??BB?CB?BBB@B??>
@ATNG8:00704:03485
GATGGTAGCAGACGTGACAGAGCGCCAGAAGATCAGGAACTCTAGAAGAATTCAGATTTTTAACACGAGAGTAAACGTAAAAAGAATGTTTTACAAGACTCACGTTAACAATATTGCAGCAGTACGCACACAATCGAAGCGCAGTAAGGATGGCTAGTGTAACTAGCAAGAATACCACGAAAGCAAGAAAAAGAAGTACGCTATTAACTATTAACGTACCTGTCTCTTCCGAAACGAATGAGTACAGAGAGTACGATATGTCTATCGTCCGTTAGAAGTCT
+
555B;BCCBBBDCCBBBECGDBCCD@CBB@CCAAAA>A@BBCBBBC?BB?A?BBC?????,=:997A?>@;778)87;9955$5<.56=@?2A?>9>@?A@?<45058<<8>=A9<@A@BA??AB;:9A@??@@@@A8;;?AB@AA?C?ABB?AABABABB?DDDAAA>AB?BBB?BDCCA8=99200000(0;6////8::5615777798<8?=BBB=BBB;<9C@C=??H=BAA8::A???A???BBBBBBBBB???BBB>>>BBB>AA@ABA?B?;;
@ATNG8:00682:03507
GATGGTAGCGCGATATCAGCGCAGCCCAGCAAGATCAGGAAACGTCATAGAAGAATTACATGATTTTTTAACACGAGAGTAAACGTAAAAAGAAGGTTTTACAAGACTCACGTTAACAATATTGCAGCAGTACGCACACAATCGAAGCGCAGTAAGGATGGCTAGTGTAACTAGCAAGAATACCACGAAAGCAAGAAAAAGAAGTACGCTATTAACTATTAACGTACCCGTCTCTTCCGAAACGAATGAGTACGTGTGCGACGTGTCTCCATCGTCCGTTAGAAGTCT
+
997>;=>>@>0//7779:::<><<<>4:7772///::8*0/)//////88<:0/)/)/////668888%84;:33399/00?7?0//888'89393:::1:BB@CA@@0////(5377/7996<@@@DDCAAACBBBCCD?BBBB?BCCCBBBB>A>ABB?BB>?=BCC@CDCBBB@<<9=<>8>@???9778;?AAAA///(./..77;>?8<:87772;39?CAAA>ABBBCC@C@CBB>BCC@BBBCBBBABA@???CBBBBBCDD@CAAAAA>AB>CBC?CCC?
@ATNG8:00686:03502
GATGGTAGCTCTGCTCTGACTCTCGTACTCATTCGTTTCGGAAGAGACAGGTACGTTAATAGTTAATAGCGTACTTCTTTTTCTTGCTTTCGTGGTATTCTTGCTAGTTACACTAGCCATCCTTACTGCGCTTCGATTGTGTGCGTACTGCTGCAATATTGTTAACGTGAGTCTTGTAAAACCTTCTTTTTACGTTTACTCTCGTGTTAAAAATCTGAATTCTTCTAGAGTTCCTGATCTTCTGGGTGCGCTACAGTCTCTCTATCGTCCGTTAGAAGTCT
+
@@@D?CCCC?@ABECBBBBBCDCCCDBCCBBA=@AAA<BC?C?CCCCDED?DDAAB@C@CCCC=B=BDDCBBBBC@AA@@@0??<ABBD>BCCC@BCC@CE?BAACDD@CCDDAAAC?CCC?B?CDCCBCBB@BCCC?BBBBCCBBCBBBCAAA@?CCC?CC?B>AACBBBFDH@CAAA@7?;@;99999*9CBBB?BCCCCCCBA@5;;;;*;BAACAB?CC@CBBCCBB?B?AABCDC<@99:4:B@BBCBBBDBBBCCCCCCCCBB?BB@BBB?C@@@
@ATNG8:00704:03527
GATGGTAGCACACGAGATCTCATCGTACTCATTCGTTTCGGAAGAGACAGGTACGTTAATAGTTAATAGCGTACTTCTTTTTCTTGCTTTCGTGGTATTCTTGCTAGTTACACTAGCCATCCTTACTGCGCTTCGATTGTGTGCGTACTGCTGCAATATTGTTAACGTGAGTCTTGTAAAACCTTCTTTTTACGTTTACTCTCGTGTTAAAAATCTGAATTCTTCTAGAGTTCCTGATCTTCTGGGTGCGCTACAGTCTCTCTACATCGTCCGTTAGAAGTCT
+
77:@7<=A?CCCBBBFCDCCCCCCBCCCCC;::;CCC?ICAC@BBCBBCC@CCBBB6:8;BBA@C?BACCBBBBA?==;;;1=D>BB@B<BBBB?BBB@BB587AAAA<????BBBB?@@A<A=AA????DD;@>AA<AAA:;;@@@EAAA;::?;688:>>5;7:??AA@@@@;?@ADD5A<A=@A@@@/@@9;=4=;9///999?;??>>/>888F=B=AA=@@@?;;;=A=AAA@>=8:::;1;==>@>>>AAAAAAA???@??@@@@9==<>>B=A>>=
@ATNG8:00681:03572
GATGGTAGATACTCGCTGATACACCCAGAAGATCAGGAACTCTAGAAGAATTCAGATTTTTAACACGAGAGTAAACGTAAAAAGAAGGTTTTACAAGACTCACGTTAACAATATTGCAGCAGTACGCACACAATCGAAGCGCAGTAAGGATGGCTAGTGTAACTAGCAAGAATACCACGAAAGCAAGAAAAAGAAGTACGCTATTAACTATTAACGTACCTGTCTCTTCCGAAACGAATGAGTACGTGTGCGACGTGTCTCCTACCATCGACGATAGAAGTCT
+
A<AC9==CA?;@B>?@BAA@AA@@@6=99;:@ABA@=@;@???BBC?BB>A=A@B=<>?>.?>ABB???A>>;?873:5555$5<7<.555&555.59;>=?==@;A;::6;CD=@?::;BBB@DDDDB@@A@D@@@=?A@@DC::8;?A;;7;CAABCBC?@@@BBB?BB?BCB?B=>>C>C9999AAAA/@@=@@>>>@@BB<A;AAA@<@<>=ACB?CBAAA?@:>399@;@@A?BCCBBBBAA@989;;<:=>>BAB=A?>:=>>>??>?>>===A>??
@ATNG8:00700:03592
GATTGAGTGTGTCTCTGAGAGTAGTACTCATTCGTTTCGGAAGAGACAGGTACGTTAATAGTTAATAGACGTAACTTCTTTTTCTTGCTTTCGTGGTATTCTTGCTAGTTACACTAGCCATCCTTACTGCGCTTCGATTGTGTGCGTACTGCTGCAATATTGTTAACCGTGAGTCTTGTAAAACCTTCTTTTTACGTTTACTCTCGTGTTAAAAATCTGAATTCTTCTAGAGTTCCTGATCTTCTGGATAGCGACGCGATATACTACCATCGTCCGTTAGAAGTCT
+
:7:)//7//44559<<<CDAA>@B00/66-/)////(/:5<8545;955.55555.58;9;=.5.55555555.5<599999(44.4///)///927/5.55.55:<=>8=<=BBAAA@A@A9<4;B;9;99A=CC=B>966@@?;;@<?>><<5405;<87717)/)/;/45==<8=<:::*5./)-5555$---55(-///:9///9.5555$5999>.5.55.49;;<;;7;9<<<>==4596499<655<666==>><<;:;<0449844.4478//)////
@ATNG8:00678:03609
GATGGTAGTGCGTGAGAGAGACGACCCAGAAGATCAGGAACTCTAGAAGAATTCAGATTTTTAACACGAGAGTAAACGTAAAAAGAAGGTTTTTACAAGACTCACGTTAACAATATTGCAGCAGTACGCACACAATCGAAGCGCAGTAAGGATGGCTAGTGTAACTAGCAAGAATACCACGAAAGCAAGAAAAAGAAGTACGCTATTAACTATTAACGTACCTGTCTCTTCCGAAACGAATGAGTACTGTATCTATGTGTGCGCTACCATCGATAACCTCGAGTCT
+
///727///9<==666>>=<@:;555)555.5;==BC@B@BBBCBBB?CC?C?CEBBB@BB+@8CDCBCCDBBBB?BBBCCBB0;;599?==>0ACJABABCDCCCC@C@BB@BCC?CCCCCBBBCCBDCCCDC?DDAB?BA@@BBBC@C?B?@=@BBCBCCC?AABAAA?BB?AAA:==999+9<<999:::.8@<>==>@@@=>:><>>BB<@;@@CCC@BBAAACC?C=ACC>CAA>ABBBBBBBBBCCCBABBBBBBABAABA<A;;;B==9=<??ABB;;;
@ATNG8:00711:03635
GATGGTAGTGATACAGATCAGACACCAGAAGATCAGGAACTCTAGAAGAATTCAGATTTTTACACGAGAGTAAACGTAAAAAGAAGGTTTTACAAGACTCACGTTAACAATATTGCAGCAGTACGCACACAATCGAAGCGCAGTAAGGATGGCTAGTGTAACTAGCAAGAATACCACGAAAAGCAAGAAAAAGAAGTACGCTATTAACTATTAACGTACCTGTCTCTTCCGAAACGAATGAGTACTATGTAGAGCTCTATACTAATCGTCCGTTAGAAGTCT
+
?@@C@FCCAABDCCCCCCCCDDDCC@BBB?BBBCBB@BACCC??AD?BB?C@CAA:::99)3::@CBBBBBBC9A9::9::*;>99.999&9@E?CBBCHEDBA?B@BC@CDE>AABBBABBCCCBCBBBC@CCBB?BABBBAAA>B?BBB?CCCCCCAA?BCCBBB?BB?BBA=@=0000+000*00000(0=9<667AAA@@;@<A>>><A<@@BCC?BCAAABB@F?BBB>BAB?BBBCBBBCCCCCCCBB@>>>AA@@>>:>DBCC=AB?CBB>AAAA
@ATNG8:00679:03690
GATGCATATCAGCGCAGCCCAGAAGATCAGGCAACTCTAGAAGAATTCAGATTTTTAACACGAGAGTAAACTGTAAAAAGAAGGTTTTACAAGAACTCACTGTTAAACAATATTGCAGCAGTACGCACACAATCGAAGCGCAGTAAGGATGGCTAGTGTAACTAGCAAGAATACCACGAAAGCAAGAAAAAGAAGTACGCTATTAACTATTAACGTACCTGTCTCTTCCGAAACGAATGAGTAACGTGTGCGACGTGTCTCCTACCATCGTCCGTTAGAAGTCT
+
::>>=@BBBBCBBABBBBB<CA;6;<9>;=2568<;;;<<>600*/5////////$/4444445:9:;;144434;;;'9:5:5:==+55;59;8445:9888-33(3;33372;733<88343897../838AAB=@97887?=>B577B?AAAA687;5:;:;BB?BC?CDB=@@BAB099928<===,<=8=999@>7736:6::?@8=8>000/5>::7:9<5<8;>@7=@?9800;00)/678==?B@@@@B@AAA?BBB@BAAAB?;??<BBD>A@@@
@ATNG8:00713:03662
GATGGTAGGACGAGCGTCTGAGAGGTACTCATTCGTTTCGGAAGAGACAGGTACGTTAATAGTTAATAGCGTACTTCTTTTTCTTGCTTTCGTGGTATTCTTGCTAGTTACACTAGCCATCCTTACTGCGCTTCGATTGTGTGCGTACTGCTGCAATATTGTTAACGTGAGTCTTGTAAAACCTTCTTTTTACGTTTTACTCTCGTGTTAAAAATCTGAATTCTTCTAGAGTTCCTGATCTTCTGGTAGAGCGTGCATATATCTACCATCGACGATAGAAGTCT
+
444=8<<<8<:945444444:;>@;@CC99:C@CABA<@?<A?CCBBCCC@CB:99?B@>???:@9@65555999244444$4;8>>@@8666>7;9<755.55<;<=:=;;;<<<<8666?C=BBC;;;BB=AA@?5:;A===@@999@><B@@5>44.44298C999==A99259999+95<8>???>$555555&95959::=//)/999(/--58(-(-/49//49:817177///7)/-/5///::::<<<<:::<5548:4://-58---///(/333
@ATNG8:00673:03723
```
