## Supplementary material for "Massive Multiplexing Can Deliver a $1 Test for COVID-19": Fastq files for Ion S5 analysis of 24 indexed plates: E-gene_Plate03_Rep2_IonCode_0113.filtered.fastq (part 3 of 10)

```
GATGTAGACACGTGTGCTCTCTCGTACTCATTCGTTTCGGAAGAGACAGGTACGTTAATAGTTAATAGCGTACTTCTTTTTCTTGCTTCGTGGTATTCTTCTAGTACACTAGCCTATCCTTACTGCGCTTCGATCGTGTGCGTACTGCTGCAATATTGTTAACGTGAGTCTTGTAAAACCTTCTTTTTACGTTACTCTCGTGTTTAAAAATCTGAATTCTCTAGAGTTCCTGATCTTCTGGGTCTCTCTCTCACGCACTACCATCGTCCGTTAGAAGTCT
+
899??;BADC@@;;666<<>===>666>=>?8AAA<5<=9=:=>;;:<<055>8=8<3449:6:6944388;<=8=====+;B8C>?:;=9:5:/0*/5)---//-66---66)--896>4.259<9::5:>?>=;;;;886=@===@>==<58579==8<6;9979678:155==C2A;B=::;;;*:<8818;=<<=;;;;:36@@@,;//-;272///:886667=///;=9;7;?@@8@@??=>=@@??@?>=///=5:777=@=@B<BAC<AAAA
@ATNG8:00694:03700
GATGGTAGCATCATGCATATCTCACCAGAAGATCAGGAACTCTAGAAGAATTCAGATTTTTAACACGAGAGTAAACGTAAAAAGAAGGTTTTACAAGACTCACGTTAACAATATTGCAGCAGTACGCACACAATCGAAGCGCAGTAAGGATGGCTAGTGTAACTAGCAAGAATACCACGAAAGCAAGAAAAAGAAGTACGCTATTAACTATTAACGTACCTGTCTCTTCCGAAACGAATGAGTACGAGAGTCAGAGCAGAGCTATCGTCCGTTAGAAGTCT
+
BAAD@CBBBBBCBCCEECCCCCBBB?CDC@BA@A;;497?ACBBDD?CC?B?BBBBB===+=8>=<<<=B>BB<98799999'9>8>:CCC9CCG@CABABABAA=@=@B@BAC?BDCBCBBBFCCDDBBBC?BC??;@?@?@@@A?B@BCJACCBCCBBA?BBBAA@?>>8?A@3999::,7;<988999.8A<A:;;>>ABB<B=???B:>:==A@@=@BCCDCC?C?@?@9???<?BBBBCCDFEBAAABAABDBAABBBDD@@BB?CB?BBB=@999
@ATNG8:00711:03770
TATGGTAGCACACGAGATCTCATCGTACTCATTCGTTTCGGAAGAGACAGGTACGTTAATAGTTAATAGCGTACTTCTTTTTCTTGCTTTCGTGGTATTCTTGCTAGTTACACTAGCCATCCTTACTGCGCTTCGATTGTGTGCGTACTGCTGCAATATTGTTAACGTGAGTCTTGTAAAACCTTCTTTTTACGTTTACTCTCGTGTTAAAAATCTGAATTCTTCTAGAGTTCCTGATCTTCTGGCGCTCTGTCACGTCTGCTACCATCGTCCGTTAGAAGTCT
+
4444.4<=9:;AB@AACCBCAABBABCCCAAA>;;9B3?;:><??CCCCD@CCB@A>A>A@@C?B?@@:;;A@?A9><???.=<>A998*78=@496>8<@69:9BAC@AAAABCAA;;:BAE@BCCCDCCB@BBBC7;;E;;;00<<000000?<@;>;BA<@9<<>@;9;BE?BAAA@.;4<?BBCCC2CBAAA0000000<=@A=AAA?0A000=<@;?B>??BA>??6838=;<>?<?AC@CCCDAAABBCCA@;;;A@@@=@BBB@?<??<?BA?B@@@
@ATNG8:00687:03813
GATGGTAGGCGACATACATACGCGCCAGAAGATCAGGAACTCTAGAAGAATTCAGATTTTTAACACGAGAGTAAACGTAAAAAGAAGGTTTTACAAGACTCACGTTAACAATATTGCAGCAGTACGCACACAATCGAAGTGCAGTAAGGATGGCTAGTGTAACTAGCAAGAATACCACGAAAGCAAGAAAAAGAAGTACGCTATTAACTATTAACGTACCTGTCTCTTCCGAAACGAATGAGTACGATGAGAGAGCTCTCTCTACCATCGTAATTGCGAAGTCT
+
:55>:>BB@BBBCDDDCCEEBBBBB?BCC@CCCDDD?B?BCCCCAA?AD?B=??@99999.:?CCGCBBBDCBA;?@99999*;A=A5:::'9A<:=B=BDDDDD@B?@A>ACC?BBABBBBBCCCCCCCCC@CBBB?CA@@AA@D?D@DBB?BBBCCBCC@AAACAB>BC>AAB?BBBBC>BA@=@@AAB3BE?B@@@CBBBB>=:=>?A5636ABBB@BBBCBBB7;9:BA<BCC@BCBBACCDD>>>BBBBBB@@@>>>@>@<A;;:BB@B=AACD@B999
@ATNG8:00726:03219
GATGGTAGTGTCAGTGCGCGTCGTCCAGAAGATCAGGAACTCTAGAAGAATTCAGATTTTTAACACGAGAGTAAACGTAAAAAGAAGGTTTTACAAGACTCACGTTAACAATATTGCAGCAGTACGCACACAATCGAAGCGCAGTAAGGATGGCTAGTGTAACTAGCAAGAATACCACGAAAGCAAGAAAAAGAAGTACGCTATTAACTATTAACGTACCTGTCTCTTCCGAAACGAATGAGTACTATAGACTATCTGAGACTGCCAAGGCACACAGGGGATAGG
+
:99?;>BCBCCCCDCCCCCCBBB@@>@CCAAA@CBB@B@CCCCCCC?AA?C?BBBBBCCC1A>ABBBCAABBBB;??:;;::*;C?C?CCC<HIIAECDCDDE??<@?CA?BBF>A@BABBEDECCDD:::C@CBBB@BBBBBBAA>A@CAA?ABBBBBBB?CCC@@@?CC?:99<??AAA;@??;:@AAA/AC<A;;::>===7:7;>?B:>:>ADBA?B?@@BCC<?<?BA<BCB@BBBBCBBBABC@@;;;BEFE???BECC?B?B?CBBBBBCCC9CCBBB
@ATNG8:00746:03295
GATGGTAGCTCGCTGATGATATCTCCAGAAGATCAGGAACTCTAGAAGTATTCAGATTTTTAACACGAGAGTAAACGTAAAAAGAAGGTTTTACAAGACTCACGTTAACAATATTGCAGCAGTACGCACACAATCGAAGCGCAGTAAGGATGGCTAGTGTAACTAGCAAGAATACCACGAAAGCAAGAAAAAGAAGTACGCTATTAACTATTAACGTACCTGTCTCTTCCGAAACGAATGAGTACTACTCTCAGAGACACACTACCATCGAATCCTCTTAGTCT
+
9;;B9ABBBBBBCCCCCCCCCAAAC@CCD?CBBBBC?C@CC@AACC?BCCC@CCC?>>>?0??BCEDCBBB??=6<?;;;;;*;B@C@CEC9BA?=????DBBBB?B?BB?B?@=@@AABBCCCCCCCBBA@=@BBB@BBBCBCCC@CAC::;:BDEBBBC?BAB???ADF@CBB>??BAA9?::4:ABDC3FE@C?????;8818:>===9=:>>CBA?@CBBCDE@C?CCC>CBB@ABBCCBA@BABCCBBBBBBBBBBCCBB>AAAAA<AA=::;=CBBBB
@ATNG8:00756:03292
GATGGTAGGTGCACATGAGTGTATCCAGAAGATCAGGAACTCTAGAAGAATTCAGATTTTTAACACGAGAGTAAACGTAAAAAGAAGGTTTTACAAGACTCACGTTAACAATATTGCAGCAGTACGCACACAATCGAAGCGCAGTAAGGATGGCTAGTGTAACTAGCAAGAATACCACGAAAGCAAGAAAAAGAAGTACGCTATTAACTATTAACGTACCTGTCTCTTCCGAAACGAATGAGTACTATGTAGAGCTCTATACTAATCGTCCGTTAGAAGTCT
+
@@AF?BBC@DCBBBCCCCCBCCCCC?CBB>??CC??=?>AABBCCC?CC@D@DCBAAAAA2A@DDCCCCCCBB@:>@:::::*;@>@=@@@9@AA=ACBCCCCAA>A?BC?BAA<AABBDDCCBCCCCCCCC?CDDD<@@ABDDBB?C@C??>?BCCCCCA?BBB??@?BB>BBB>?@ADD@>>>?CBBBB3BB@B;::A@??>;@=@@@A;@<@@CCC@CCBBBCC?B?CCC>CBB?BBBCBBAABBCCBBB@@@BE@@<;;@<?@ABC?AC?CCC?C?@?
@ATNG8:00714:03341
GACGGTAGCACACGAGATCTCATCGTACTCATTCGTTTCGGAAGAGACAGGTACGTTAATAGTTAATAGCGTACTTCTTTTTCTTGCTTTCGTGGTATTCTTGCTAGTTACACTAGCCATCCTTACTGCGCTTCATTGTGTGCGTACTGCTGCAATATTGTTAACGTGAGTCTTGTAAAACCTTCTTTTTACGTTTACTCTCGTGTTAAAAATCTGAATTCTTCTAGAGTTCCTGATCTTCTGGGCTGCGCTGATATGCGCTACCATCGATGGATCTGAGTC
+
96;CACCCCCBBCCCCCCCCBBBCCBCCCC??<?@@@;@E@D?BBBBBCC@CECCB@CACCBB6;6:6<CCECCD@@@@@@0@B?B@@@=@DCCAFCB?CB8;;BCDC@CCDDCCCDADBB?B@DDDDBA@?;0009>AAAICCCCCBCBBBBC@CDDABB@B@AABCCCCCC>BBBBB9B@C?AACCC5CDDFG>C;;;CCBBBCACFDE5CA@AFAD@CC@@@@CBBB@C@DBCDFD?A:;;/;;;;@B@@ACCBBBLCBBCAEDBCCBC@CDDDCCBBB
@ATNG8:00723:03316
GATATCTGTCTACGAGAGCCAGAAGATCAGGAACTCTAGAAGAATTCAGATTTTTAAACACTGAGAGTAAACGTAAAAGTAAGGTTTTAACAAGACTCACGTTAACAATATTGCAGCAGTACGCACACAATCGAAGCGCAGTAAGGATGGCTAGTGTAACTAGCAAGAATACCACGAAAGCAAGAAAAGAAGTACGACTATTAACTATTAACGTACCTGTCTCTTCCGAAACGAATGAGTAACTACTCTCAGAGACACACTACCATCGTCCGTTAGAAGTCT
+
8:::556<<<===ACCCCL@BBC@CA@@><8<29938343-3;-305;;;;999$33(3733333;;<==5;;8877+733,339;;.84854922288722+2.53.3..(.35557777999<=>>>:=B>>;;888;;;?<@<@@A=@A>>>===:>;;;A@?@@;?;>9==888,8=>9>>@@5>>:==BABAAA>>;>=?8881818;::=8=;;886;494;AA9<AA443;;22,25555566244<<<<<<@7>@;<=<>>>2895>;;98333
@ATNG8:00763:03343
GATGGTAGTATAGAGCTCTACATAGTACTCATTCGTTTCGGAAGAGACAGGTACGTTAATAGTTAATAGCGTACTTCTTTTTCTTGCTTTCGTGGTATTCTTGCTAGTTACACTAGCCATCCTTACTGCGCTTCGATTGTGTGCGTACTGCTGCAATATTGTTAACGTGAGTCTTGTAAAACCTTCTTTTTACGTTTACTCTCGTGTTAAAAATCTGAATTCTTCTAGAGTTCCTGATCTTCTGGGCAGACTCTCACACGCCTTCCATCGTCCGTTAGAAGTCT
+
:55>9=@B@ABAA@B<BAA<=BBBBECCCCCC@BBAA>BC@C?@?@CBBB?BBBBB?B?EECC>A>ABB@@@<77178773$3715556'2>7707=<8>?;?@BA@A=@AA>>=AA<>>>1819=>?@@@@<@@;;7;AABA@>>>>@>>;;;=8===8=A<@<?BB@@?AAB;>8988)89>9:;;:;+;>?@B9>>>@???>==4;;:;+:;;;C7;7;B=BBAC==>=B=>>>A@@<@ABB:C=::;???@A@>===<A=@=@@>>>?<>?=@@@:>=>A
@ATNG8:00727:03404
GATGGTAGTGTCATATGAGAGTGTGTACTCATTCGTTTCGGAAGAGACAGGTACGTTAATAGTTAATAGCGTACTTCTTTTTCTTGCTTTCGTGGTATTCTTGCTAATTACACTAGCCATCCTTACTGCGCTTCGATTGTGTGCGTACTGCTGCAATATTGTTAACGTGAGTCTTGTAAAACCTTCTTTTTACGTTTACTCTCGTGTTAAAAATCTGAATTCTTCTAGAGTTCCTGATCTTCTGGGTGTATCAGCGAGTATCTACCATCGTCCTTTAGAAGTCT
+
;66?;>DECCCB=BBCCGDDDBBBCCCA@@9;8:BCD>DD?B@BCCBCDGACCCBB?B@CBCB?C@CCCBBBBBC>A@EGE5BB@BCCD>BBBC@BBD@BB?CBCB?B?A@CBBBBB=@@@>@@CBBBBAAB?CBAA?GCCCCDCBBA@ABBAAA@CCCACB@C?A@BCBBBAD?CCCCC;B@B>BADCB0>@:::0:AABCCCCCB5;<;;*;BCBC?A@CFABBBCCCCAC@BCCCBB=A@@@;@BBBDCCCCCCCCCDDCCC?AA@C>>4;;0;@@>BBBB
@ATNG8:00715:03513
GATGGTAGAGTATCATGTGTATCTCCAGAAGATCAGGAACTCTAGAAGAATTCAGATTTTTAACACGAGAGTAAACGTAAAAAGAAGGTTTTACAAGACTCACGTTAACAATATTGCAGCAGTACGCACACAATCGAAGCGCAGTAAGGATGGCTAGTGTAACTAGCAAGAATACCACGAAAGCAAGAAAAAGAAGTACGCTATTAACTATTAACGTACCTGTCTCTTCCGAAACGAATGAGTACGAGAGAGCACACGTGTCTACCATCGTCTGTTAGAAGTCT
+
;55>;>CBBBCBBCCDCCCBBBB@A=A@@7;:AABB=@=@BBBCCC@CBAB?CC@;;;;;*;=ABBCBBBA@@@6@9:9555$5=9><@??2?@A?AA@@@<<00+/6996:9=6:=;<BBABCC<;;BAA@G;;;C?@@@C@@@A?C?A@@=@@BAAABA>@?@AAB@BB?BBB?BBA@@5<98/0::::,6;6////;<:8<:<;??==<>;??B@B=@@AA@@C@E?ABC?CCC9::@AAABAAA9::??ABBBCAAACBCC@CDAB@AAAA7<<B8;;EK
@ATNG8:00715:03526
GATTAGTATAGAGCTCTACATAGTACTCATTCGTTTCGGAAGAGACAGGTACGTTAATAGTTAATAGCGTACTTCTTTTTCTTGCTTTCGTGGTATTCTTGCTAGTTACACTAGCCATCCTTACTGCGCTTCGATTGTGTGCGTACTGCTGCAATATTGTTAACGTGAGTCTTGTAAAACCTTCTTTTTACGTTTACCTCTCGTGTTAAAAATCTGAATTCTTCTAGAGTTCCTGATCTTCTGGGTCTACGCTCGTCGCGCTACCATCGTCCGTTAGAAGTCT
+
44;09@@BCCBBDCBBBCCEGDCCABBCBB@BCEE>AA?B@BBCCC@A>@CABA?B=>?CC?C?CCBBB@@BB?BBBBB1@A;@>??8<BA@?ABC@BB<A@BBCB?BAA>>=@@:@AA:>:>>>@>@>><???A7<>C@>===@AA@@><=<59<<8<<6<;@@@@@AA@@:>>ADC;A;A8==>>C/DA=>;5<=;>>>>A@>>9=DFD/A9::A=A<??;@DAA>>=<A;AABB=;7;>?C9?<>>>><<=A>>;;>>>>A<AAAAAA<AA<ACD=@>>>
@ATNG8:00738:03513
GATGGTAGGCACTGCGCACACATCCCAGAAGATCAGGAACTCTAGAAGAATTCAGATTTTTAACACGAGAGTAAACGTAAAAAGAAGGTTTTACAAGACTCACGTTAACAATATTGCAGCAGTACGCACACAATCGAAGCGCAGTAAGGATTGCTAGTGTAACTAGCAAGAATACCACGAAAGCAAGAAAAAGAAGTACGCTATTAACTATTAACGTACCTGTCTCTTCCGAAACGAATGAGTACTACTCTCAGAGACACACTAATCGTCCGTTAGAAGTCT
+
@?@C9<@B@CBB@@;=<<@BBCBBB>BEE?CCDDAA>AACCC@@AC@DD>B?CBBABBBB2B@BBBBBACB@@=6=>;;;;;*;B>B5<<;6:CD@BAADDBBBB?@?::6:AA=BBBBCCCCCCCCCBBBB?BBBB?CBBBBBBB?B@BE?CAABBBCCC?@AADCC?BB@AAA@BBBBG=??<<>ABBB.==9=777AAA@?;?=DB??;?<@@BCC@CCAAABC@C?BBB=BCC?BBBBBBCCCCCCC@@@CCAAAAB=;:7:>>CD>AA?BBC@CBBA
@ATNG8:00721:03583
GATGTAGCGAGCGAGTGTGTATACCAGTAGATCAGGAACTCTAGAAGAATCAGATTTTAACACGAGAGTAAACGTAAAAAGAAGGTTTTACAAGACTCACGTTAACAATATTGCAGCAGTACGCACACAATCGAAGCGCAGTAAGGATGGCTAGTGTAACTAGCAAGAATACCACGAAGCAAGAAAAAGAAGTACGCTATTAACTATTAACGTACCTGTCTCTTCCGAAACGAATGAGTACGATGAGAGAGCTCTCTCTACCATCGTCCGTTAGAAGTCT
+
///9:9<<>?<<;;;;:;@>;;6615;<999;444.45:44549938;+//895555&58<=666<@=9;;3::;BBBB0@?;=4999'/::)///////44057<>:>>C<<;B=CBB@AACCDDEEH@AA;;9;DBAAB@@<@?B;;8;CAAABA@;>>>?=?:??4887/0000*/663/////$38389<8<<?==9:49<;</6/59>>;8<@@?@>>8=9<=@499<9<<=B@AA??????@AA>>?CCBBB@BC?>===??:?@<@@@<@:::
@ATNG8:00731:03551
GATGTAGTGTCAGTGCGCGTCGTCCAGAAGATCAGGAACTCTAGAAGAATTCAGATTTTTAACACGAGAGTAAACGTAAAAAGAAGGTTTTACAATACTCACGTTAACAATATTGCAGCAGTACGCACACAATCGAAGCGCAGTAAAGGATGGCTAGTGTAACTAGCAAGAATACCACGAAGCAAGAAAAAGAAGTACGCTATTAACTATTAACGTACCTGTCTCTTCCGAAACGAATGAGTACACATCGTCGTGTCGTGCTACCATCGTCCGTTAGATGTCT
+
7777;;;69==C@CCBAAC@@@BB:BAA=@CB;;94929@@656<;>=8=7:=9;===9)949=>873<A@BB<=<@AAAA,;;59;@@A8ABB?;::9:BBBA@A<?@000>8<<:>AAABBBBBCCBBB?BBCC@CAA@@@9::.;=@;;5;@B>???A9>=>===8>?8?A;0899947;;<>@ABA2=@:=:::;::<@:=:=ADD<?;?>BBC@CEAAAAC?D?CCC>AAA;??ABBBA@@>;0/.98666:///:::=7====88133,277788<=
@ATNG8:00763:03659
GATGGTAGTACATGATAGACGACACCAGAAGATCAGGAACTCATAGAAGAATTCAGATTTTTAACACGAGAGTAAACGTAAAAAAGAAGGTTTTACAAGACTCACGTTAACAATATTGCAGCAGTACGCACACAATCGAAGCGCAGTAAGGATGGCTAGTGTAACTAGCAAGAATACCACGAAAAGCAAGAAAAAAGAAGTTACGCTATTAACTATTAACGTACCTGTCTCTTCCGAAACGAATGAGTACTGCGTCTCACTCTCGCCTACCATCGTCCGTTTAGAAGTCT
+
///96::AA>;5995<;;;@9445545556;>>>?=:<6:////:9:6/5246994/////$/5///;9868766.6/0/////#/727)444&4882455;:;;//*-37737-/(/666:;;;==@@@AB;:6:>>?<997<;387;@=?997:??ABCCC?00//0/;==6:==)//5353)557199<<;;%88366+22555594979>>>9>;>>C@@;@C;;;;C?B=AAD=CBB>AAA???A?>=>;;;;@@@A@@@@;A??7?>@@;:299=5=<<;>?@@
@ATNG8:00719:03725
GATGTAGTGATACAGATCAGACACCAGAAGATCAGGAACTCTAGAAGAATTCAGATTTTTAACACGAGAGTAAACGTAAAAAGAAGGTTTTACAAGACTCACGTTAACAATATTGCAGCAGTACGCACACAATCGAAGCGCAGTAAGGATGGCTAGTGTAACTAGCAAGAATACCACGAAAGCAAGAAAAAGAAGTACGCTATTAACTATTAACGTACCTGTCTCTTCCGAAACGAATGAGTACGATGAGAGAGCTCTCTCTACCATCGTCCGTTAGAAGTCT
+
?@ACBCBBBCDDCCCCCCCCCCBB?BCC?CCDCAA>A@CCCAAAC>BB>B?AAABBBBB+B8AAACCBBBBBB;@@?@A@@0AA>C<AAB9BCDADBBCCCCBC?B@;;:;CC@CCBBBBBBCDCCCBBBC@B9:9=@@BBAA??<@?BBB@BCCBBABC?CCCACC?BB?BBB>AACCC<A??;?@@@@2@B?@;::>>@AA;A=AAAA8:6:>A@A>@B@@?CB@B?BBB>BBC?BCBBBBBBBBBBCAAABB?======AA<>>??BC?CA=B??;????
@ATNG8:00753:03710
GATGGTAGCACACGAGATCTCATCGTACTCATTCGTTTCGGAAGAGACAGGTACGTTAATAATTAATAGCGTACTTCTTTTTCTTGCTTTCGTGGTATTCTTGCTAGTTACACTAGCCATCCTTACTGCGCTTCGATTGTGTGCGTACTGCTGCAATATTGTTAACGTGAGTCTTGTAAAACCTTCTTTTTACGTTTACTCTCGTGTTAAAAATCTGAATTCTTCTAGAGTTCCTGATCTTCTGGGTGCGCTACAGTCTCTCTACATCGTCCGTTAGAAGTCT
+
945>;>BBBCCC@AABBCIGCCC>CC?CC@AA?ACAB>BC@CGBBCCEBA>ACBAA?B?BC@C?A>ABBBBCC@@=99998':A<@BCB>BCCD@CCC@CC?AAACCC@BBBDCBBB?CCC?C?BBBBAAAA@DCBB?BABBBBBBBBBBBBBBB?A@@?AC=C=A>>@A@@@@;?@?DD;B<?:=====/>A;;;*//6///<67;:>??>.<888?;A;<>8=A@A::;:>8===?AA8;<CF;;;;@@B???@@@@?CCCDAA@>>>>;>@<@@@<A@@@
@ATNG8:00760:03779
GATGGTAGGACGAGCGTCTGAGAGGTACTCATTCGTTTCGGAAGAGACAGGTACGTTAATAGTTAATAGCGTACTTCTTTTTCTTGCTTTCGTGGTATTCTTGCTAGTTACACTAGCCATCCTTACTGCGCTTCGATTGTGTGCGTACTGCTGCAATATTGTTAACGTGAGTCTTGTAAAACCTTCTTTTTACGTTTACTCTCGTGTTAAAAATCTGAATTCTTCTAGAGTTCCTGATCTTCTGGCTCTCGTAGACAGATACTACCATCGATTCCGGATAGTCT
+
///;69;C=AC@@@@@AABBBEBB?BCCDEKIIA@@@9@B?C@CCDEFCC@CCCAA?AAECBB?CACCBBBBB@@=;;;;;*:C;@@CD>CCCCACCC?BB:;;BDDC?BBDCBBBB@EBB?B@DDCCBB::79BA@<BBBBBCEEEAAA@:;:@<@@@=@@>A?CBABBBECC?ABAAA.;5;=@A@A@,@B;;<7:;DCCBCC;;5;:;9'9==>>?@?AD=@@@@@@@=A=;::AAA=@?B@BAAACBA<;=CDCCCCCBCCACB:::A=@;@=@BBBBBA
@ATNG8:00734:03820
GATGGTAGCAGACGTGACAGAGCGCCAGAAGATCAGGAACTCTAGAAGAATTCAGATTTTTAACACGAGAGTAAACGTAAAAAGAAGGTTTTACAAGACTCACGTTAACAATATTGCAGCAGTACGCACACAATCGAAGCGCAGTAAGGATGGCTAGTGTAACTAGCAAGAATACCACGAAAGCAAGAAAAAGAAGTACGCTATTAACTATTAACGTACCTGTCTCTTCCGAAACGAATGAGTACGATGAGAGAGCTCTCTCTACATCGTCCGTTAGAAGTCT
+
BBBC@CCBBBBBBBCCCCCDEECCC?CCB@CDBB@@=A=ABFBBBC?BB=><=>>78888(:>BCDCBBACCCD9@@::999*:E>C4;<;.;CC@CECCBCCCD?B?AB@CEE=@?AABCCCDCCCCBBAD?CBBB?BBBBBBAC?C@CCC?CCCCCCCC?CBBBBB?BB@CAB>BBA@A;??>9??@@A/A@<@>==?BBBA<A<@@@A;?;>ACCB@CCAAADC?B>ACC>CCC?BBBBBBBCCAAABBBBB@@????????ABB@@@:==<@BC=@??@
@ATNG8:00799:03232
GATGCTCTGCTCTGACTCTCGTACTCATTCGTTTCGGAAGAGACAGGTACGTTAATAGTTAATAGCGTACTTCTTTTTCTTGCTTTCGTGGTATTCTTGCTAGTTACACTAGCCATCCTTACTGCGCTTCGATTGTGTGCGTACTGCTGCAATATTGTTAACGTGAGTCTTGTAAAACCTTCTTTTTACGTTTACTCTCGTGTTAAAAATCTGAATTCTTCTAGAGTTCCTGATCTTCTGGTATACACACTCGCTCGCTACCATCGTCCGTTAGAAGTCT
+
4449454<<AAAB;56655669;;>D55.9444)5==B?CCCCCCCACCCCB?C?CDCC?B@BBBCCCCCD?@@?>>,>?;A;;;0;BBB>BCC@BD8;;@AAD@CCCECBBC<;<D@B@CDCBBBBC@BBCC@BBCDCBAADDDDBAA??=@@@:>>*0+0;@BCDGDEAC;;;<.<=B><;;<;*<CCCC=B<<;A@;;:92:999'9@>9949:>@=@AABBBC@D@BABBBB@AAB@CA@ACBBBBBABBAACCBBB?BBBBBB>AA?BCC@CB??
@ATNG8:00804:03273
GATGGTAGGACGAGCGTCTGAGAGGTACTCATTCGTTTCGGAAGAGACAGGTACGTTAATAGTTAATAGCGTACTTCTTTTTCTTGCTTCGTGGTATTCTTGCTAGTTACACTAGCCATCCTTACTGCGCTTCGATTGTGTGCGTACTGCTGCAATATTGTTAACGTGAGTCTTGTAAAACCTTCTTTTTACGTTTACTCTCGTGTTAAAAATCTGAATTCTTCTAGAGTTCCTGATCTTCTGGGTGCGCTACAGTCTCTCTACATCGTCCGTTAGAAGTCT
+
///93///2///-////779944439555=<>:=CCE>CC?A<@@@@BAC@CDDCD?BACDCG@GAGBAA@@>>@899999$4:5:/0)-7-/)/994/:49=:9=>499@>:99B:>@B?B?CCCBCB<@;?>>><@BABAA@>>>944849:8999899255>=999@C@@=95599+9.5.9=@@@.::BCG>DAB996999:.4444$4;;5546=BC????BA?>:=;:77999490..*...--.-/<><<<<C>=<<<;::@>8<<8<//)/7;<
@ATNG8:00767:03321
GATGTAGTCTCAGATAGTCTATAGTACTCATTCGTTTCGGAAGAGACAGGTACGTTAATAGTTAATAGCGTACTTCTTTTTCTTGCTTTCGTGGTATTCTTGCTAGTTACACTAGCCATCCTTACTGCGCTTCGATTGTGTGCGTACTGCTGCAATATTGTTAACGTGAGTCTTGTAAAACCTTCTTTTTACGTTTACTCTCGTGTTAAAAATCTGAATTCTTCTAGAGTTCCTGATCTTCTGGTCTACTACACTGTACTCTACCATCGTCCGTTAGAAGTCT
+
<8A@?>ACB;9;BBCCCCBCCCCCECCA@<;2;@=95;<8=9<<<C>BC@BBBCC@C@;;;;5:3>:<<<;:88344444$3>8;344(335:7<>=8==2655=@@:@CCCCBBB?CBA>A?C@@@CBBD8;;BA>BB@@@BBCBB@@@CBBC@DBB@CB=@<?ABBBABA@499999&9;@;:9:9:(:@A@E?AAA@>>=@>=49999':@@>@:@=@A?BBBCA@A@F?AAAA@@=??A=ACELCCCCDCCDE@@ABBBB?BECCCB?BB?BCC=@@;;
@ATNG8:00784:03345
GATGTAGCACGACACGACGATGTGTACTCATTCGTTTCGGAAGAGACAGGTACGTTAATAGTTAATAGCGTACTTCTTTTTCTTGCTTTCTGTTGGTATTCTTGCTAGTTACACTAGCCATCCTTACTGCGCTTCGATTGTGTGCGTACTGCTGCAATATTGTTAACGTGAGTCTTGTAAAACCTTCTTTTTACGTTTAACTCTCGTGTTAAAATCTGAATTCTTCTAGAGTTCCTGATCTTCTGGGTGTATCAGCGAGTTATCTACCATCGTCCGTTAGAAGTCT
+
955>>EBB=@?;;=@@B@>=BA;;9>>?>CC@CCCG>BB=@=A9945:95:<::::=2948859045;?ABB8>58====+373;///(////(/3865.57/522627-2575529=:===8=:===???AA<@@@A<>==?>898>>=>==666)////55494>AAAA?AAA<?===</=9>5;7===,77999)-(---77;>>><9==/;///<6<6==9<:;6///7=596::AA6;<>B:A??>?>>>>>@::7;;;;::1776933-//)/;<7;:==
@ATNG8:00780:03387
GATGGTAGTGTCAGTGCGCGTCGTCCAGAAGATCAGGAACTCTAGAAGAATTCAAGAATTTTTAACATCAGAGAGTAAACGATAAAAAAGAAGGGTTTTACGGACTCACGTTAACAATATTGCAGCAGTACGCACACAATCGAAGCGCAGTAAGGATGGCTAGTGTAACTAGCAAGAATACCACGAAAGCAAGAAAAAGAAGTACGCTATTAACTATTAACGTACCTGTCTCTTCCGAAACGAATGAGTACACATCTTCGTGTCGTGCTACATCGTCCGTTAGAAGTCT
+
//7848:==<<<<;;;;;;5555555:<<7<B000=)0*-59-//8488384//)//)/999):*//6/337777799133333;;;;$88,33(222&222+22228555/5.55/55528777=?>==BBBB@@AB@CDBB@BAAA???C@C@@AA?CCBAAABB@BBBBBA=AA>???9??@@@;@AA>>>???/>?;>=>=:;:>?7:5;?==5;6;?BBB?BA@@@AA=?=?BB=B@@=?BFBBABBCCCDD?BBBCA==@?@@DA??????=>>;>>>;>AAA
@ATNG8:00789:03418
GATGGTAGTGATACAGATCAGACACCAGAAGATCAGGAACTCTAGAAGAATTCAGATTTTTAACACGAGAGTAAACGTAAAAAGAAGGTTTTACAAGACTCACGTTAACAATATTGCAGCAGTACGCACACAATCGAAGCGCAGTAAGGATGGCTAGTGTAACTAGCAAGAATACCACGAAAGCAAGAAAAAGAAGTACGCTATTAACTATTAACGTACCTGTCTCTTCCGAAACGAATGAGTACGAGAGTCAGAGCAGAGCATCGTCCGTTAGAAGTCT
+
44895:==>>B@@;;;==>?966<G:==B?@@?=<<?A=AA?994<7;:7;<734=====+<7?A937<<>@BA9?;@:9=9,=>9=2999&59<7<<AA@@;>D?B>AD@CCC?BBCBCCBBBBBDJAAAC@GBBB?AACB;;;B@G>B;;8;BBABC@A>ACCA??<>A?BBC?B?@>?277708ABAB198;?<==><=:6)/)////(/)/8>>?;ABBB??>=>:889-7<<9=?A@?????CBBBBBBAAABB999;;>?CC?BA8:9?<??@?
@ATNG8:00779:03490
GATGGTAGCGCATATCAGCGCAGCCCAGAAGATCAGGAACTCTAGAAGAATTCAGATTTTTAACACGAGAGTAAACGTAAAAAGAAGGTTTTACAAGACTCACGTTAACAATATTGCAGCAGTACGCACACAATCGAAGCGCAGTAAGGATGGCTAGTGTAACTAGCAAGAATACCACGAAAGCAAGAAAAAGAAGTACGCTATTAACTATTAACGTACCTGTCTCTTCCGAAACGAATGAGTACGATGAGAGAGCTCTCTCATCGTCCGTTAGAAGTCT
+
A<AB?D;6:@BBBBBBCBCBBBBDD>CCCACCCB@@?@@BBCBBBA?AC?A>ACBBBBBA0A?;;;BBBBACDD<BA;;;;;*;C=B?BKH=EDF@CBBBBDC@@>@@BA?ADC?AAAAABBBCCBBBDCCC@CCCB>BBBBCCCD@DBC::;;DDDCCDD@BBBAAA@BB@CDD?AAAAA=@==999999(:@;???BBCBBC@C?BB@@<A=@@CBB@BCBBBBB@B?BBD>CCB>@?B@@@98:???CBBBBBABABCBB?>>>A588=BBC<??@?
@ATNG8:00802:03452
GATGGTAGTATCTGTCTACGAGAGCCAGAAGATCAGGAACTCTAGAAGAATTCAGATTTTTAACACGAGAGTAACGTAAAAAGAAGGTTTTACAAGACTCACGTTAACAATATTGCAGCAGTACGCACACAATCGAAGCGCAGTAAGGATGGCTAGTGTAACTAGCAATAATACCACGAAAGCAAGAAAAAAGAAGTACGCTATTAACTATTAAACGTACCTGTCTCTTCCGAAACGAATGAGTACACACTGCTCATATGACACTCCATCTTCCGTTAGAAGTCT
+
777:5:94449:99;9;<<666>BB?@@A=955<>:5;044;:::=8B=6:5=898>>>=.=288:??@B=888?>B====*55.549990;;;:@@D<@>=;9.929>:=;<8;;:=>?=<<<@?=;<;C?B@?@>A;99?<<=993=9905<555;;:6;<998?/3328886==<==2989,333333#3715522292223822229+22)2:<<<9<;:::<<28-333(3<<5::::9<99------7-..77:988877,333338(//06//(/::6
@ATNG8:00772:03503
GATGGTAGCAGACGTGACAGAGCGCCAGAAGATCAGGAACTCTAGAAGAATTCAGATTTTTAACACGAGAGTAAACGTAAAAAGAAGGTTTTACAAGACTCACGTTAACAATATTGCAGCAGTACGCACACAATCGAAGCGCAATAAGGATGGCTAGTGTAACTAGCAAGAATACCTCGAAAGCAAGAAAAAGAAGTACGCTATTAACTATTAACGTACCTGTCTCTTCCGAAACGATGAGTACTATGTAGAGCTCTATACTAATCGTCCGTTAGAAGTCT
+
55<=8=>>=>C@666;;>CIGEEBC?;;9;<@A@@?8>:>@>??>?<@@=@<@A9:8AA@);5:744<<B====5<;;;;;;*;B>B?CCC;CBC?B;9;@@@CC?B?BC@BCC@CCCCCECCCCCDCCBBB@B@;;68<?8948B:?>BBB>B@@@CCBB?BB::9EABB@AAA?BBBCC>@99233379(9=9AAAAB@?@><?=ADCD?B?BBBAA4::9::<?20)/:93500/:::/7333:;=BBCCCCCCDBBBCC?CCCBB<??=@@B@CAAA
@ATNG8:00773:03595
GATGGTAGGACGAGCGTCTGAGAGGTACTCATTCGTTTCGGAAGAGACAGGTACGTTAATAGTTAATAGCGTACTTCTTTTTTCTTGCTTTCGTGGTATTCTTGCTAGTTACACTAGCCATCCTTACTGCGCTTCGATTGTGTGCGTACTGCTGCAATATTGTTAACGTGAGTCTTGTAAAAACCTTCTTTTTTACGTTTACTCTCGTGTTAAAAAATCTGAATTCTTCTAGAGTTCCTGATCTTCTGGGCTGCGCTGATATCGATCGTCCGTTAGAAGTCT
+
;59A9=@B>BC;66<CBBBAABBB?@@DBB;;7<AAB=BD?B@BCCCCDE@CCCAA?AADJCB?C?CFEEBB@AA;;:::;;%<?=?9;:.9=@A9C<@=?A?BBCCBC?A@BB;;;@;@@A<@=BIDCCBCC@BCEE@JBAACBBABBBBEDCCC=BBCAAA=A7:;;CAABEHAB@AAAA,@>B;<<<<<<%;<<>>+00@;;:@>==295555#4:::=7;7;=8<=@??;;7>7@=<A::5:;;;09=??@BAABCBCCBBDB@;;5;@;AAA>BCBC
@ATNG8:00782:03557
GATATCTGCACTACTCTGTCCAGGAAGATCAGGACTCTAGAAGAATTTCTAGATTTTTAACACGAGTAGTAAACGTAAAAAGAAGGTTTTACAAGACTCACGTTAACAATATTGCAGCAGTACGCACACAATCGAAGCGCAGTAAGGATGGACTAGTTGTAACTAGCAAGAATAACCACGAAAGCAAGAAAAAGAAGTACGCTATTAACTATTAACGTACCTGTCTCTTCCGAAACGAATGAGTACGAGAGAGCACACGTGTCTACCATCGTCCGTTAGAAGTCT
+
<=:?@A?=;;///77::;::2//)/)/79555.5999<;;9799.44)444:<>>>>+=677-------,,5(--/////$/:8=8?@@2>==8<4999488;28233-3887?<8=BBBBBCB@@@@A@@BBBC?@??AA?::509<00+00//883:;;7;:933/(/80--(-)--8<<3=?B;=>CCC+88788=55588=<A<@;::<A:<<B@@<@C::9AA=A>BBD>AAA@>>=>>?>BBA@B@=>>CBBBBBBCA??<?>>>BB@BA>AA>;=;;;
@ATNG8:00803:03595
GATGGTAGCGCATATCAGCGCAGCCCAGAAGATCAGGAACTCTAGAAGAATTCAGATTTTTAACACGAGAGTAAACGTAAAAAGAAGGTTTTACAAGACTCACGTTAACAATATTGCAGCAGTACGCACACAATCGAAGCGCAGTAAGGATGGCTAGTGTAACTAGCAAGAATACCACGAAAGCAAGAAAAAGAAGTACGCTATTAACTATTAACGTACCTGTCTCTTCCGAAACGAATGAGTACGATGAGAGAGCTCTCTCTACCATCGTCCGTAAGAAGTCT
+
CCCC@C9:;@CBAAACBBCCDDCCC=BBD?DFDC@@?@@CCCCCCC?CD?A?BBC@@@@@0@?CCCEFCGGBB@6>@999:9*;B@F=AAA9AEEAGCCBCCCCC?B?BB@BCC?BAA@@CCCCCBBCCBBC@CCCC?AAACCCBB@C@C9999DBBCCCB@BCCBBB?BC?AA@>@@BBC;788<>DEDD2DC@B999BBBBA?C?CC@A<><>@CCC@BBBBABB=@=@BD=CAA?ABBBBBCCCCCCCAABCCBBBB@@;BB>>><<@C?CC?<CC?D@@?
@ATNG8:00808:03578
GATGGTAGCGCGACGAGCGTAGACCCAGAATATCAGGAACTCTAGAAGAATTCAGATTTTTAACACGAGAGTAAACGTAAAAAGAAGGTTTTACAAGACTCACGTTAACAATATTGCTGCAGTACGCACACATCGAAGCGCAGTAAGGATGGCTAGTGTAACTAGCAAGAATACCACGAAAGCAAGAAAAAGAGTACGCTATTAACTATTAACGTACCTGTCTCTTCCGAAACGAATGAGTACTATGTAGAGCTCTATACTAATCGTCCGTTAGAAGTCT
+
955>:>BBBBBBCBBBBAACCCCCC>CCC?BBCCBB@B@CCDAAAA=AA?A?CCCAAAAA2A@DCCACDCCAA@:??9;:::.;C>C=AAA9ACFAFBBBCBBBA@B@BC@DDD>AA???@@??@?;@@@000@@@<@@DDCCCCAC?BAA?ACCBBAAA>BBBBAA?CC?B>=9>A999,98//57777*//.777;A:::6:5:@??=A7;<@@@;>>>>>>A;;6555.5@?>888:>AA:=8<=@A?>?A???CBBAA=99:AA?BC@ABA>AAAA
@ATNG8:00791:03649
GATGGTAGTGTCATATGAGAGTGTGTACTCATTCGTTTCGGAAGAGACAGGTACGTTAATAGTTAATAGCGTACTTCTTTTTCTTTGCTTTCGTGGTATTCTTGCTAGTTACACTAGCCATCCTTACTGCGCTTCGATTGCGTGCGTACTGCTGCAATATTGTTAACGTGAGTCTTGTAAAAACCTTCTTTTTACGTTTACTCTCGTGTTAAAAATCTGAATTCTTCTAGAGTTCCTGATCTTCTGGATAGCGACGCGATATACATCGTCCGTTAGAAGTCT
+
///:699B@BCBCCC::<AA;:;BBB;69C@@=ABAC=BB?B?;;996BB=ACB:;557:;=B?CACCB@@00/<699;;;+;;;5<<<@7;;;=4=5525;.56<<=B=ABCCCBBB>BBB@B?CCABADDF@CCDJABAAAAA;;;@B@BCCDEABA@@CC@C@AACBBBCCC@C;;;;;*;>C<@@@@@,>@@BB6;;;;AB;;9@:???@0>@@BB@B@CD@AA@;;;A<@<ACCCCB?BBI@BCBJBCBCDBAAACDAAAEFDFC@BBACCB?B@@@
@ATNG8:00790:03665
GATGGTAGCACACGAGATCTCATCGTACTCATTCGTTTCGGAAGAGACAGGTACGTTAATAGTTAATAGCGTACTTCTTTTTCTTGCTTTCGTGGTATTCTTGCTAGTTACACTAGCCATCCTTACTGCGCTTCGATTGTGTGCGTACTGCTGCAATATTGTTAACGTGAGTCTTGTAAAACCTTCTTTTTACGTTTACTCTCGTGTTAAAAATCTGAATTCTTCTAGAGTTCCTGATCTTCTGGCGCTCTGTCACGTCTGCTATCGTCCGTTAGAAGTCT
+
99:C<@CCCCDCABBEDBCCCCCCBCBBBDBB?ACCJ=CC?C@BBCCCCC@BBBBB@B@CCCD@C@AABCCBBBC?BCCCD3BB?BBBC>BBCB>AAA=@A<>>?BAB?BCCCCB@@<<@A;A<AA??>>>@:@A@@:=<><<<>>A>=>@??@A<@@@<AA<A;@???AA?:;7;?ABB5B=D;@@AAA/A@<<<1:::///<;:=8==<<.99;;A;@;AA;ABAA?@@<?<????AA:=>?===>?===>>B@@@::;>?AAA???9>><AAD:A>>>
@ATNG8:00790:03674
GATGGTAGCTCACGTACGTCACACGTACTCATTCGTTTCGGAATGAAGACAGGTACGTTAATTAGTTAATAGACGTACTTCTTTTTCTTGCTTTTCTGTGGTATTCTTGCTAGTTTACACTAGCCATCCTTACTCGCGCTTCGATTGTGTGCGTACTGCTGCAATTATTGTTTAACGTGAGTCTTGTAAAACCTTCTTTTTACGTTTAACTCTCGTGTTTAAAATCTTGAATTCTTACTAGAGTTCCTGATCTTCTGGTCTACTACACTGTAATCGTCCGTTAGAAGTCT
+
555<7<C<55559:::?;;;;AAABBAA@BBB>A<00,.868*---(-5--/7<>6557@04474<58366///////96;=>>?+446;8888.86666*//838829===588'585555665;@9292-,,,,,*-4)..573888:9;577658//---(-(-.4...).27899988<A399=@@-6+/*/;===,====@6@<??;;;>>888-8>>/>;:56<5:5//,/9979A<;:<5879A;;7;?A;AAAA<99;@///<=47///959:6767+//;8
@ATNG8:00800:03708
GATGGTAGCATCATGCATATCTCACCAGAAGATCAGGAACTCTAGAAGAATTCAGATTTTTAACACGAGAGTAAACGTAAAAAGAAGGTTTTACAAGACTCACGTTAACAATATTGCAGCAGTACGCACACAATCGAAGCGCAGTAAGGATGGCTAGTGTATCTAGCAAGAATACCACGAAAGCAAGAAAAAAGAAGTACGCTATTAACTATTAACGTACCTGTCTCTTCCGAAACGAATGAGTACGATGAGATCTCGTGTGCATCGTCCGTTAGAAGTCT
+
;6CC@BBBCBBBB@BBCCGDDAAAD@CBC@CBBBBB?B?BBB:99EACB@C>?<=?@@@@1A8@AE>??CCBBB=A=9;;;;*;C?B@BBB=BCFACBCCC@@0000<A?=A@B?AACBCBBBHDBBBBBBB@CCCC=BBBBBBBB<?;?997:ECCBBBBBBBBBBB?BC@BBB<>>AA@:@>>;::9999%9>:8858AACBB;@<@>AA<A<AACCC?BBBAAAC@B@CCC>CBB>AACBBB?@?DCBBBBBA???@@;;;BA@BC?AA>ABA>A???
@ATNG8:00819:03219
GATGGTAGAGTATCATGTGTATCTCCAGAAGATCAGGAACTCTAGAAGAATTCAGATTTTTAACACGAGAGTAAACGTAAAAAGAAGGTTTTACAAGACTCACGTTAACAATATTGCATCAGTACGCACACAATCGAAGCGCAGTAAGGATGGCTAGTGTAACTAGCAAGAATACCACGAAGCAAGAAAAAGAAGTACGCTATTAACTATTAACGTACCTGTCTCTTCCGAAACGAATGAGTACTGCGTCTCACTCTCGCCTACCATCGTAATTGCGAAGTCT
+
>;;=5::<<::;<=666;;;;<5457<<@?B@BB@@=@899>>B;@;@B>A;::>:9999$54555<<<99;;:)59999:9$597<8===2==>:>@@AA@?@A9?;:918?:6:@0//::==B@@@CBBB@A;;;<>>??>>;;5?=A88079959;::6::>=:<:8818?>7:9//*/89298>>>+8:6://.66:862648877)-)--8888=><9949498<>>8<>?;@@998>><BCBECCCCCCDBBBB@BAA==0//::27+/6;;29///
@ATNG8:00823:03244
GATGGTAGAGAGACTGTAGCGCACCCAGAAGATCAGGAACTCTAGAAGAATTCAGATTTTTAACACGAGAGTAAACGTAAAAAGAAGGTTTTACAAGACTCACGTTAACAATATTGCAGCAGTACGCACACAATCGAAGCGCAGTAAGGATGGCTAGTGTAACTAGCAAGAATACCACGAAAGCAAGAAAAAGAAGTACGCTATTAACTATTAACGTACCTGTCTCTTCCGAAACGAATGAGTACTATGTAGAGCTCTATACTAATCGTCCGTTAGAAGTCT
+
@?@E@CCBBBBB@AAAAAABCBBBC;@@@=@CBB@@=@<@BBCBBB???>@=AAB?????.?<@BCBAAB@99:,9:;9555$5<7<:@@?0>>A<?CBBAAA;;7;@CC?CAA?@@EEDDDCBB;;;AABB@BCCD@@@@CBBBB@B@C;;8;AA@AAAA>???????BB>AAA>??BBA9>??867777)695////799<><>=B==<;A<A>BBC@CBA@??A=@=ABB=BBB>BBCBBBCBBB???@??@@>>>AAA==9==<@@?>>9?@@;A999
@ATNG8:00829:03326
GATGGTAGAGTACAGTGTAGTAGACCAGAAGATCAGGAACTCTAGAAGAATTCAGATTTTTAACACGAGAGTAAACGTAAAAAGAAGGTTTTACAAGACTCACGTTAACAATATTGCAGCAGTACGCACACGATCGAAGCGCAGTAAGGATGGCTAGTGTAACTAGCAAGAATACCACGAAAGCAAGAAAAAGAAGTTACGCTATTAACTATTAACGTACCTGTCTCTTCCGAAACGAATGAGTACGAGAGAGCACACGTGTCTACCATCGAACCACCTAAGTCT
+
;;;A9=BCDCCBABBBBCCECCCA@?@BC@BB@@00+0600/?A??=AB=@=?A@99999.9=BABBAABBBBB9A?;;;;;':@>?:@@>2??>:>><@=<<00+/5774<?@:?>??AB@B@@;;:A;;:AAAAC?::9BBBBA@C@B;;6;AAAAACD?::9???9?A>BCC>AABBA;?77/87888(5=6::5:;=A??@<@<@>>><@>@?CDDABAA::8B?B>BBD>CBB:<<?799999AB?<=AAAAA>>>@@>>>;>>>>C=B:=>=@?;?>;;
@ATNG8:00818:03398
GTGGTAGGAGACACGTCGCACACGTACTCATTCGTTTCGGAAGAGACAGGTACGTTAATAGTTAATAGCGTACTTCTTTTTCTTGCTTTCGTGGTATTCTTGCTAGTTACACTAGCCATCTTACTGCGCTTCGATTGTGTGCGTACTGCTGCAATATTGTTAACGTGAGTCTTGTAAAACCTTCTTTTTACGTTTACTCTCTTGTTAAAAATCTGAATTCTTCTAGAGTTCCTGACTTCTGGGCAGACTCTTCAACACGCCTACCATCGTCCTTTAGAAGTCT
+
B=<9<;?7@@959=@:96A@@==CBB==@;:29BBC=DC@B?BDCCC;;8;AC??7;9<BBB?B??>?554::87BB=B=1BB>::;;3:;??9=;<8>=9<???AB578ABAAAB=>>;;5;==<==<=9=AAA:>=?@:::>==<@@==<>8::;75505;BAAA==??@7<////'/39(//555'6636;-358//.54897AAAA/?;899)-)-60,,,,--;0:6:875=.559</;==::;??9::4:9:>A:==>=>==>AA<<;1<==,//88
@ATNG8:00830:03351
GATGGTAGCACGAGTCACTCATATCCAGAAGATCAGGAACTCTAGAAGAATTCAGATTTTTAACACGAGAGTAAACGTAAAAAGAAGGTTTTACAAGACTCACGTTAACAATATTGCAGCAGTACGCACACAATCGAAGCGCAGTAAGGATGGCTAGTGTAACTAGCAAGAATACCACGAAAGCAAGAAAAAGAAGTACGCTATTAACTATTAACGTACCTGTCTCTTCCGAAACGAATGAGTACGTGTGCGACGTGTCTCCTACCATCGATCTTGGTAAGTCT
+
:99D;>CCBBCCCCBBBCCCCBBBB?BCC?CBBC998:<@@BBCCD?BB@D@BBC@AAAA2@?BBBAAACCCCD9>=;;:;;'9=99.55606BA:?BCEDDDDC@B@BB@CCC@CCBBCCDCCBBBCBBBBADCAA>AA@?@@@@;A=A;:;;CCDCABA?A@AAAA?BC=@@A:??===5::9:?BBBB3BD?=889?BFAA;A=A??>;?:?CDDD?BBBBBCC@B>BBC>B9:99AAABBBBBBBAAABC@?;?BBC;>>@<A@@AA;;;<B@BB@DA@@
@ATNG8:00846:03366
TATGGTAGTATCTGCACACTCTGTCCAGAAGATCAGGAACTCTAGAAGAATTCAGATTTTTAACACGAGAGTAAACGTAAAAAGAAGGTTTACAAGACTCACGTTAACAATATTGCAGCAGTACGCACACAATCGAAGCGCAGTAAGGATGGCTAGTGTAACTAGCAAGAATACCACGAAAGCCAAGAAAAAGAAGTACGCTATTAACTAGTTAACGTACCTGTCTCTTCCGAAACGAATGAGTACGTGTGACGTACGTGAGCTACCTTCGTCCGTTAGGAAGTCT
+
4489.45444977////<<<=?@B@<:957;>>?@?9=488>8<<>8@@6909;:>;@@A+@<<;;=<555555)55;<>>>+<:7<.55)4993:<<?>>>=<4=4/0+/;;5/////5:<<<666=<AA=@AAA69;@BBCFC?C@B:;6:9>:>:;>9==B=C>8;@<:?:6;9666.//(/4:::::)//(3383338.-(-232---282339==:>>>665=8<265<2<5505:;:9:587;73995:9::555===9:9:9;9;>600+0/)/(/656
@ATNG8:00846:03426
GATGGTAGATATATGCACGCTCTACCAGAAGATCAGGAACTCTAGAAGAATTCAGATTTTTAACACGAGAGTAAACGTAAAAAGAAGGTTTTACAAGACTCACGTTAACAATATTGCAGCAGTACGCACACAATCGAAGCGCAGTAAGGATGGCTAGTGTAACTAGCAAGAATACCACGAAAGCAAGAAAAAGAAGTACGCTATTAACTATTAACGTACCTGTCTCTTCCGAAACGAATGAGTACGTGTGACGTACGTGAGCTACCATCGTCTGTTAGAAGTCT
+
BBCE@BBBBBBBCDDDCBBAACB@=<@00)/>=@;;6:=BBCBDCC@CC?B?BA@@AAAA1@>CBBBBBBBBBA8@?;;<<;';?<?4999&5@<9=BADBA@@C@C@CE@BBBGCCBA@ACCBBDCCCBB@=ACBB?BCCDDCBB?B?BBA?BDDCCBCD@DA@@?B@CE@AAA599999+9>><ABEED3BB?BCBBCAA=>:>;>>==:=:?@AAAAC@@@@??<?@BBB=B::6:::ABBBBCCAACCC?@AFCBBCCABA@BBBBBAABC>AAB?BEBC
@ATNG8:00855:03481
GATTAGCACGACACGACGATGTGTACTCATTCGTTTCGGAAGAGACAGGTACGTTAATAGTTAATAGCGTACTTCTTTTTCTTGCTTTCGTGGTATTCTTGCTAGTTACACTAGCCATCCTTACTGCGCTTCGATTGTTTGCGTACTGCTGCAATATTGTTAACGTGAGTCTTGTAAAACCTTCTTTTTACGTTTACTCTCGTGTTAAAATCTGAATTCTTCTAGAGTTCCTGATCTTCTGGACGACGCGCACTGACACTACCATCGTCCGTTAGAAGTCT
+
;455:>@BBACBCC@AB<66:?BBBBCC;;:;CCC?CDAB?BCCCDCC?CCBBB@B@CCCC?B@CCCAAADCA>99999$8917?BA=???C@BAA=??399AAAA@CBBBCBBB>A>>9><@B>>>@@@=BA>>;>?>7>>===:?>BBBBB>?>B?>><>;?>>>=BAAA:===>>/>:>:??@AA/@BAAA9A??>>>><===?ED5@===A<?<?A=A???BAA<A<A>>>BD:99;5;9///98<AAAAAB?>>>@A:==>>@@;@B;AAA<A@@@
@ATNG8:00857:03452
GATGGTAGCTCACGTACGTCACACGTACTCATTCGTTTCGGAAGAGACAGGTACGTTAATAGTTAATAGCGTACTTCTTTTTCTTGCTTTCGTGGTATTCTTGCTAGTTACACTAGCCATCCTTACTGCGCTTCGATTGTGTGCGTACTGCTGCAATATTGTTAACGTGAGTCTTGTAAAACCTTCTTTTTACGTTTACTCTCGTGTTAAAAATCTGAATTCTTCTAGAGTTCCTGATCTTCTGGGTGTATCAGCGAGTATCTACCATCGTTCGTTAGAGTCT
+
@??D;CBBBBBCCBCCBCBCBBBCCDCCCCCC?CCDD>CC@B@BDCCCCC@BBBAA?B@CBCC@C?AAAAAAABC>BBBBB1BB>CBBB=BBBB?AAB?BB;>=>CCC?BACAAACC:@@@:@:@A@@<<<<8>AAD::8:>>::;AAAAA???@<@@A<AA<A;??AAABA>>:>??BB5B=C;9////(-7222),,,,,,998==CCDC*:7;;>:>;?A;AAAB>==;>7;;A==@///==6;:;>@A>>>?@???@??=<8=:;:=:=AA=@@@>;;;
@ATNG8:00821:03546
GATGGTAGCTCTGCTCTGACTCTCGTACTCATTCGTTTCGGAAGAGACAGGTACGTTAATAGTTAATAGCGTACTTCTTTTTCTTGCTTTCGTGGTATTCTTGCTAGTTACACTAGCCATCCTTACTGCGCTTCGATTGTGTGCGTACTGCTGCAATTTTGTTAACTTGAGTCTTGTAAAACCTTCTTTTTACGTTTACTCTCGTGTTAAAAATCTGAATTCTTCTAGAGTTCCTGATCTTCTGGACGACGCGCACTGACACTACCATCGATGGATCTGAGTCT
+
?@@G;CDBBCCDBBBCCCCCCEDDD@BBDBBB?CCCC=BB@C@CBB@BCDBDCBBB@C?CCCC?B@BCCCCBBCC@CCCCC1CB@CCBB=BBBB?AAB@CD;;;BDBC@BBBBCCCC?AAC?B?BB@?@BBB?BDEE<BABBBBCCBBBBCCAA@4;;:.;;:@>AD?CBBCCH?BAAAA9@>C?@AAAA0ABCBH=A@BBBBA@?@5::98$7<=?C@C9>>6>CBBAAC>D=A@BBBB>AAC@BB898BA@?@878A@@>>>A<@???AAA<AABA>:;:>>
@ATNG8:00822:03575
GATGGTAGTGTCAGTGCGCGTCGTCCAGAAGATCAGGAACTCTAGAAGAATTCAGATTTTTAACACGAGAGTAAACGTAAAAAGAAGGTTTTACAAGACTCACGTTAACAATATTGCAGCAGTACGCACACAATCGAAGCGCAGTAAGGATGGCTAGTGTAACTAGCAAGAATACCACGAAAGCAAGAAAAAGAAGTACGCTATTAACTATTAACGTACCTGTCTCTTCCGAAACGAATGAGTACTATAGACTATCTGAGACTACCATCGATGGATCTGAGTCT
+
>;>?5:<BBBBBC?CGKCCCC=<@C?;;;@CBBBCC=B>@@@C@@@@CC=?=?AA==???.;5;;373:::::;19795555$5:499=;>0?CBACBAAD@@@B>A<@@?BAB?BDBBBCCGCCCCCBBBB@BBCD?A???ADA@=A?A@@<@;;9@:::?:::AAA<AA<::95::ABB=BCD@BBBBB3@B=B;<;A>>>@<@=@====B=??AAB@@AABBBB@B?BBC>DCB@B???AACCCFCB?;;;CGBBBBBCBBB?CAAACCC@BBBBB999DC
@ATNG8:00826:03554
GATGGTAGTGTCATATGAAGTGTGTACTCATTCGTTTCGGAAGAGACAGGTACGTTAATAGTTAATAGCGTACTTCTTTTTCTTGCTTTCGTGGTATTCTTGCTAGTTACACTAGCCATCCTTACTGCGCTTCGATTGTGTGCGTACTGCTGCAATATTGTTAACGTGAGTCTTGTAAAACCTTCTTTTTACGTTTACTCTCGTGTTAAAAATCTGAATTCTTCTAGAGTTCCTGATCTTCTGGGTGTATCAGCGAGTATCTAATCGTCCGTTAGAAGTCT
+
@?@A<@BBB@@ACBCCCCACBBBDDDCDD;;::BBB>BCAF@BBBBBGJ@BBCCCAC@CBBB@CACCCCCCCCC?CDDIE5BB?BBBF=BBCD@CCCAHC@BBBBBD@CBCCBBBF@CCB@C@DDBBBC::99BBC>AABBDCCBBCCCDBAAAABAB?AC?C9::@CCCCCCACCCDD<DBC?BBBBB2BBBDD;<;CCCCCBBA<@@@@,@AABCADACC?BBBCDDC?C@CBDCCC?BBCB=A;:;B@@ABBBCCCCC;;:;CCBB@BB@BBB@AAAA
@ATNG8:00844:03679
GATGGTAGGACGAGCGTCTGAGAGGTACTCATTCGTTTCGGAAGAGACAGGTACGTTAATAGTTAATAGCGTACTTCTTTTTCTTGCTTTCGTGGTATTCTTGCTAGTTACACTAGCCATCCTTACTGCGCTTCGATTGTGTGCGTACTGCTGCAATATTGTTAACGTGAGTCTTGTAAAACCTTCTTTTTACGTTTACTCTCGTGTTAAAAATCTGAATTCTTCTAGAGTTCCTGATCTTCTGGCACTCTGTCACGTCTGCTACCATCGAACTTGCAGAGTCT
+
:55=:>BB@BC;66ABDBBBBBCC@CCCDGBB?B@??8@A>B@CEGDCEHFDBCBC@B?BCBB?CABBBCFFFBB@BCCCC5CC>B@@A;@BBCACCHAEI=;;BBBC@BBCCBBDD@BBD@C@DCBBAAAA=ABCC?BBBBGBBBBBBCD@@@B?BAA=AA?C>@@DDDDCCC@CCCCC;DFG@AAAAA0@CBBC>AABBDBBBBC@CCCC5CBA;;8;=@C@EDAAADD?B?BBCCCB?BACACBBBCAAAAA@@@@;;;AAA?@?@BB@BC?BAABBBBBD
@ATNG8:00820:03778
GATGGTAGCGAGCGAGTGTGTATACCAGAAGATCAGGAACTCTAGAAGAATTCAGATTTTAACACGAGAGTAAACGTAAAAGAAGGTTTTACAAGACTCACGTTAACAATATTGCAGCAGTACGCACACAATCGAAGCGCAGTAAGGATGGCTAGTGTAACTAGCAAGAATACCACGAAAGCAAGAAAAAGAAGTACGCTATTAACTATTAACGTACCTGTCTCTTCCGAAACGAATGAGTACGTGTGCGACGTGTCTCCTAATCGTCCGTTAGAAGTCT
+
AABB;CBBCCCA???;CC>CCCCAA?AGCADCCBCC@C;;;BBABB?BC9:39AC;;;;.9=@BCBB=ECCFB<AA;;;;.5@<C2;:;&9@@=>;99BBAAB=@<@@=AAA=A@??@BBBBCCAAADDBACDCC?A@CBBCCD@C@C@@?@CCB@AAD@BBDCAA>AA=ACC=@?AAC>?>>999999(:=9=???BAAAB?B===>><><AACCC?BBDBCCC@CADCC<@@A>ABCBGBBB?>?B???BBDF>??C799>ACCCB?@B?>=?9<765
@ATNG8:00822:03791
GATGGTAGGCGAGAGTGAGACGCAGTACTCATTCGTTTCGGAAGAGACAGGTACGTTAATAGTTAATAGCGTACTTCTTTTTCTTGCTTTCGTGGTATTCTTGCTAGTTACACTAGCCATCCTTACTGCGCTTCGATTGTGTGCGTACTGCTGCAATATTGTTAACGTGAGTCTTGTAAAACCTTCTTTTTACGTTTACTCTCGTGTTAAAATATCTGAATTCTTCTAGAGTTCCTGATTCTTCTGGTGCGCTACAGTCTCTCTAATCGTCCGTTAGAAGTCT
+
@::=256=85965599=;666===;;;=>BBC?B;;;7;@<A=AB@A@AC?CBBBB?B>@?=94:4:<<======8=====+::6;333,3AAA>AAA;??<??BBBB?BCCCAA@@<@>>:><;::>>>==<@;88157>>><==<88799:;>:?==:=?;?;=====>?8817=@AA6A<@<AA@@@/A@===,//:/-----:(///&.55686;4;-..275335:=6=15555(--02--(-87:>>@C>>>===>==<;:;;??:>>998/5::=/
@ATNG8:00831:03778
GATGGTAGTATCTGTCTACGAGAGCCAGAAGATCAGGAACTCTAGAAGAATTCAGATTTTAACACGAGAGTAAACGTAAAAGAAGGTTTTACAAGACTCACGTTAACAATATTGCAGCAGTACGCACACAATCGAAGCGCAGTAAGGATGGCTAGTGTTACTAGCAAGAATACCACGAAAGCAAGAAAAAGAAGTACGCTATTAACTATTGACGTACCTGTCTCTTCCGAAACGAATGAGTACTACTCTCAGAGACACACTACCATCGTTCGTTAGAAGTCT
+
@@@B9@BBBB@BACFECCCCDDBBB?BBB?BBCCBB?B>AABAAAC@CD>A?AAA>>>=2>:@@AABC@A887.7??AAA7AB=A5;;;*;AC?CCCBBCCCC?B@CC@BBB?BBBABBCCCCBBBCCCC?CCBA?BBBCCBBA>C@DBA>ABBCBCC?BBCABBB?BB?BBB?CCCDF@@??=AAAAA3?A<A;::AAA@>9>=AAA@:?CBBBBB?ABBBBBC?C?BBC>CCC=AACCCCCCAAAABBBCA@ACB@@AAAA<AAA:949<<6<??:?>>=
@ATNG8:00832:03837
GATCACGACACGACGATGTGTACTCATTCGTTTCGGAAGAGACAGGTACGTTAATAGTTAATAGCGTACTTCTTTTTCTTGCATTTCGTGGTATTCTTGCTAGTTACACTAGCCATCCTTACTGCGCTTCGATTGTGTGCGTACTGCTGCAATATTGTTAACGTGAGTCTTGTAAAACCTTCTTTTACGTTTACTCTCGTGTTAAAAATCTTGAATTCTTCTAGAGTTCCTGATCTTCTGGTATGACTAGTGTACTACTACCATCGTCCGTTAGAAGTCT
+
;55::::559;>@<=BCCCDBBBBC;;6;BAB<BA>AACABBBBB>BBBBC?C?BCBB;B??@@;<4449799999'//(/////(/77:>A@A=@A<>>A?AB>BBBBBBBB?BB@<@<;<<=:;8818@AA7;;@@A????@>=88555-522+285;5588565;99499:::.=<A578=;.;<:::/955226669947;;;)8..*.6262882:52275:5;5;;=;;;288=7=?@>==>@>>=@AAABA???=@A@A>=:=A:==A;888:
@ATNG8:00863:03810
GATAGTGTCATATGAGAGTGTGTACTCATTCGTTTCGGAAGAGACAGGTACGTTAATAGTTAATAGCGTACTTCTTTTTCTTTGCTTTCGTGGTATTCTTGCTAGTTACACTAGCCATCCTTACTGCGCTTCGATTGTGTGCGTACTGCTGCAATATTGTTAACGTGAGTCTTGTAAAACCTTCTTTTTACGTTTACTCTCGTGTTAAAAATCTGAATTCTTCTAGAGTTCCTGATCTTCTGGACGACGCGCACTGACACTACCATCGTCCGTTAGAAGTCT
+
;;ACBBBCCCBBBCGFICCCCDGCBBCA@=@AAA;AC=@=@@BCBCC@B@C:;7:8BB@C?A>BC@BB00/:3/////$///(49<<4==@?<@>B>BC7:;@BBC@EICCBCBBABBB>A=@B:;:B;:4:AAA>BAABEECCCBCB@@ACC@BBC?CE@C?BBCBBBCCCACCBBB:A;@;;;;;;*;BCCC@CCCBBABAAA4;;;;*;>@AC@B@BC@CCCBBBB@EAECBB;;:<BC@GFBCCCCCCCA@BCCCCCBB@BDCCDD?AA@BCB?CC@@
@ATNG8:00868:03200
GATGGTAGCTCTGCTCTGACTCTCGTACTCATTCGTTTCGGAAGAGACAGGTACGTTAATAGTTAATAGCGTACTTCTTTTTCTTGCTTTCGTGGTATTCTTGCTAGTTACACTAGCCATCCTTACTGCGCTTCGATTGTGTGCGTACTGCTGCAATATTGTTAACGTGAGTCTTGTAAAACCTTCTTTTACGTTTACTCTCGTGTTAAAATCTGAATTCTTCTAGAGTTCCTGATCTTCTGGGTGCGCTACAGTCTCTCTACCATCGTCCGTTAGAAGTCT
+
----(--////4;9<<<///////5555;444.4<==7=?;@:>CCCCCC@CBBA@=@@CCCC=A=ABAB<655<8<<<<<)9=8999:,:7>7)//94::4666===8;999:<?@;@AA>A?CAA@A@AD@CBBB>AAECBCBCDCBBBAAAB?B@@=@A=A?BBCBCCCCJ@B;;;;-;;A;;;<<.:AAA@8ABA@A@B;999===0=::9929=BA?;;;BBCC?C?AAAA??9?;;;/;AABCD@AACBBA@@AB;;6;@;:;D8;;>A>@<@AAB
@ATNG8:00891:03210
GATGGTAGCATCATGCATATCTCACCAGAAGATCAGGAACTCTAGAAGAATTCAGATTTTTAACACGAGAGTAAACGTAAAAAGAAGGTTTTACAAGACTCACGTTAACATTATTGCAGCAGTACGCACACAATCGAAGCGCAGTAAGGATGGCTAGTGTAACTAGCAAGAATACCACGAAAAGCAAGAAAAAGAAGTACGCTATTAACTATTAACGTACCTGTCCCTTCCGAAACGAATGAGTACTATGTAGAGCTCTATACTAATCGTCCGTTAGAAGTCT
+
@BCB@CC@?@CCCBBACCCCCCCBB?BCD@CCCC??=@?BBCCBAB?CC?A@BBA?????)86BBBBBBBB???5<9:;;;;.:E@E=BBB9AAFACBAACC@@@@B@BBC@BC9::CCBBBCDICCC:::B?AA::6;@@>@ABB>C@F@A?ACBBBCCC?BBBBDB?BE@AAA<?@9989*98939ACCE2CD?B?>?CBA??<?<>=>>:?:>>BCE@BCCCC>B@B@CBB>BCC?AB@@?BC?>?AABBABAAAAAAB@=====A>>=@@;??@>BB?>
@ATNG8:00879:03360
GATGGTAGCGCACACATAGATACAGTACTCATTCGTTTCGGAAGAGACAGGTACGTTAATAGTTAATAGCGTACTTCTTTTTCTTGCTTTCGTGGTATTCTTGCTAGTTACACTAGCCATCCTTACTGCGCTTCGATTGTGTTCGTACTGCTGCAATATTGTTAACGTGAGTCTTGTAAAACCTTCTTTTTACGTTTACTCTCGTGTTAAAAATCTGAATTCTTCTAGAGTTCCTGATCTTCTGGGTCTCTCTCTCACGCACTAATCGTCCGTTAGAAGTCT
+
@?AB;BCDDBBB:;;CCDCBCDB@BABBBC@@=@BBC<CC:;:;BBFC@@=ACC@@>@?BCBA@D?CCCCCBB@@;00000*00+0<@@3A@;;9;CC>BB6;;B@@A@CBCCBBBB<@@B?A?CB:;:A@A?BCCC@BCCCGCCBCBBC;;;@@=ACC@;;;;@CBCCDDBBB?A<;;;6;@C?CCCCC3BBBBC>AACCBBCBBA>ABAA0BA@BB>A?BB?A@ACDCC@C@CDCDCC?CBJJ?CB@@BBBAAAA?@@??;;5;@A@A>AA?BBC?CC;;
@ATNG8:00913:03354
GATAGAGACTGTAGCGCACCCAGAAGATCAGGAACTCTAGAAGAATTCAGATTTTTAACACGAGAGTAAACGTAAAAAGAAGGTTTTAACAAGATCTCACGTTAACAATATTTACAGCAGTACGCACACAATCGAAGCGCAGTAAAGGATGGCTAGTGTAACTAGCAAGAATACCACGAAAGCAAGAAAAAGAGTACGACTATTAACTATTAACGTACCTGTCTCTTCCGAAACGAATGAGTACGATGAGAGAGCTCTCTCTACCATCGTCCGTTAGAAGTCT
+
555===@;:;BBA@AAAAAA8A995599@:;4:?CBABB@@:::4:<@D@==>>=):39AAABCBBBBB=A?>;;;;,;@<@:===+0*0;555555882224:322+...7'..-2--------.666;17689-2268::788,89=>B;??>>>A;;5;===9949@<@A>188889*7865/////'/////.999:==:A<>===9=8=;::;<@AAB>;;5;::;;38::?>?=:786::867<<;99888@A@@@==388>>;;5;=8;;;=>>>?
@ATNG8:00885:03402
GATGTATATCGCGTCGCTATCCAGAAGATCAGGAACTCTAGAAGAATTCAGATTTTTAACATCGAGAGTAAACGTAAAAAGAAGGTTTTACAAGACTCACGTTAACAATATTGCAGCAGTACGCACACAATCGAAGCGCAGTAAGGATGGCTAGTGTAACTAGCAAGAATACCACGAAAGCAAGAAAAAGAAGTACGCTATTAACTATTAACGTACCTGTCTCTTCCGAAACGAATGAGTACACACTCTCATATGACACTACCATCGTCCGTTAGAAGTCT
+
::ACA<BCBBBBGCC@@AC<;7;BB;?@>@A@?C>BCD;;9C@@@;?=9:/<8;:;'747///:;78:9::2;;;====+:949-733&38839::989://(/388588:8=BBADCCCDBBBCCCCC@CC??=?@AABBBA>B?BAB?B???BCCC?CCC999@BA?A??:??ABA=A?;8;BDDD/AA;@;;;??@AA<>:>@@C8;8;ACBB@BBAAABA>B?BBC>BBA>ABCCDBB???ACEC@@@>>ABBBDCBB?BBCBBA?AA?BCC?B??>
@ATNG8:00899:03490
GATGCGCATATCAGCGCAGGCCCAGAAGATCAGGAACTCTAGAAGAATTCAGATTTTTAACACGAGAGTAAACGTAAAAAGAAGGTTTTACAAGACTCACGTTAACAATATTGCAGCAGTACGCACACAATCGAAGCGCAGTAAAGGATGGCTAGTGTAACTAGCAAGAATACCACGAAAGCAAGAAAAAGAAGTACGCTATTAACTATTAACGTACCTGTCTCTTCCGAAACGAATGAGTACAGAGAGTACGATATGTCTACCATCGTCCGTTAGAAGTCT
+
::0///<ABCCBC:;;BBB>BA7=EC?BB@<<9:?5::AA???=@A=@?AB::9999'9<@@@==8B=>??4>>00000'0/)/*///&/.506225;>>@A=B=@@<>=>:>=AABAAA=>>@<<=<C9>>>><:8:==>877)84:;?<@@===@;;7;@@@BB?BA=@@A:==<<;.;::5;>DDD/8838===A@>?>7;7;?BE=D=BB888<@>>>???:>:=A@6>995:;7<///:9==A@@@@@@@D???A??@<??=>>?;?B8;<>=@@@@
@ATNG8:00902:03462
GATTAGTGTGTCTCTGAGAGTAGTACTCATTCGTTTCGGAAGAGACAGGTACGTTAATAGTTAATAGCGTACTTCTTTTTCTTGCTTTCGTGGTATTCTTGCTAGTTACACTAGCCATCCTTACTGCGCTTCGATTGTGTGCGTACTGCTGCAATATTGTTAACGTGAGTCTTGTAAAACCTTCTTTTTACGTTTACTCTCGTGTTAAAAATCTGAATTCTTCTAGAGTTCCTGTTCTTCTGGAGATATCATCAGCGAGCTACCATCGTCCGTTAGAAGTCGT
+
---3899AAB?@566555:955/://////)/344(4;7<9===>;>>:>9==96;6;==??CAHDBBDICCB?A@@@@0;D<ABBC>CBBB@BBCBDH<;;BC@A?ABBCECCC?@@B@B?BCCCCCCCACBCB?C;<;BBBBBBBCCB;;;?BBA@@@=@6;;ABBBBBD@BBDFF<D@C?BBBAB0B;;;E=DCB;<=CBBB5;;;;*;A@;;::?CB?@ACCCCC@D@BBD@CB=A?C>BABBBBBABICBBBBB;;<D@A@@@CC?CB?BB@<@;000
@ATNG8:00903:03490
GATGGTAGTGTCGATATGAGAGTGTGTACTCATTCGTTTCGGAAGAGACAGGTACGTTAATAGTTAATAGCGTACTTCTTTTCTTGTCTTTCTGTGGTATTCTTGCTAGTTACACTAGCCATCCTTACTGCGCTTCGATTGTGTGCGTACTGCTGCAATATTGTTAACGTGAGTCTTGTAAAACCTTCTTTTTACGTTTACTCTCGTGTTAAAAATCTGAATTCTTCTAGAGTTCCTGATCTTCTGGACAGAGTGTGCAGATACATCGTCCGTTAGAAGTCT
+
777<)//7//////7779;;;>?<<<<655;;:9=>>?6>A<;5;;<;<@A:>?<=>5>?A@AB=A=ABC@<5554.4444&4:38:89;/0//06)//403937887769>CCCFCDC;:;CAGACBCBBBBB?BABB<@@BBBB<<<DBBA;;;;4;;;5;A=A=AAA@@@BBC>?@CBB6B6;5;@@@@0ABBBB=C;;;BBBBBC?CCCC0A;;;A=A;@B>BCBA@@@=A@DBBBA@@BEE@DAAABBBBCDCCCCBBBBCAA@C7;<=@@@?BAA@
@ATNG8:00882:03634
GATGATAGGTGCACATGAGTGTATCCAGAAGATCAGGAACTCTAGAAGAATTCAGATTTTTAACACGAGAGTAAACGTAAATGAAGGTTTTACAAGACTCACGTTAACAATATTGCAGCAGTACGCACACAATCGTAGCGCAGTAAGGATGGCTAGTGTAACTAGCAAGAATACCACGAAAGCAAGAAAAAGAAGTACGCTATTAACTATTAACGTACCTGTCTCTTCCGAAACGAATGAGTACGATGAGATCTCGTGTGCTACCATCGTCCGTTAGAAGTCT
+
777>>?@@<@AAA:99?@<<ACCBB?AB@>;;9@@?3979@BBBBB@BB@B?CCA>@>@>0@@BBBCCCCCBBB>BCCCD>CB@8=2:::.;DD@DBBCDCCCC@C@@@>@DC@CBCCC@B@CCCDAAACD?CBBBAAADDBBBB?B?B>><?BBBBBBC?BBBBBB?BB>BCC?AA9970:7808:;<<.=C=?888BBBBA:?9@?>?9=9=@CCG?BBAA@BC>A>BCC=CBB@BBCCDD???AAABBBB@?????@@ABD@BAA?AC?BB?BBB?BBAA
@ATNG8:00881:03743
GATGTAGTGCGTGAGAGAGAGACCCAGAAGATCAGGAACTCTAGAAGAATTCAGATTTTTAACACGAGAGTAAACGTAAAAAGAAGGTTTTACAAGACTCACGTTAACAATATTGCAGCAGTACGCACACAATCGAAGCGCAGTAAGGATGGCTAGTGTAACTAGCAAGAATACCACGAAAAGCAAGAAAAAAGAAGTACGCTATTAACTATTAACGTACCTGTCTCTTCCGAAACGAATGAGTACGAGAGTGCACACGTGTCTACCATCGTCCGTTAGAAGTCT
+
@@AA@BEDDCDBBBCCCCCBD99:9;CC@CCBBCC?C?BABBBBB>BB?B?BBBBBABB3B?CCBBBBABBCC<AABCCDB5BC?B6;;;6;CD?ABABA@@00,0;@><?AC>AABBBCCCCBBBBBCBB?BCBB>A??>BBAA>B@CBC?CCBBCCBB?BDCBBB?BB????3::::::+9981888888%8=9=857BAB>?:=787AD6;8;BBBB?BCADBCA>A@CBB>C??=@BCCCBAABBBFCAAABBBB???@@@@<??;;?C?BC?CCC?B988
@ATNG8:00882:03712
GATGGTAGCAGACGTGACAGAGCGCCAGAAGATCAGGAACTCTAGAAGAATTCAGATTTTTAACACGAGAGTAAACGTAAAAAGAAGGTTTTACAAGACTCACGTTAACAATATTGCAGCAGTACGCACACAATCGAAGCGCAGTAAGGATGGCTAGTGTAACTAGCAAGAATACCACGAAAAGCAAGAAAAAAGAAGTACGCTATTAACTATTAACGTACCTGTCTCTTCCGAAACGAATGAGTACCTCTCAGACGCTCGTCCTACCATCGTTCGTTAGAAGTCT
+
9::B:BCCCCCCB@AACCDCCCCCB>@@C@CCBBCC@B>AAFCBBB?BB?B?CCAAAAAA/D@BBBBBBABBBB<@ABBBBB2BB?D@CHH<CCEAE@@@BAA::6;?BC@BBD@BBBACGCCCCBBADBCC?C@AA?CBA@AA@B<?=@??=?BCBBCCB?BBBBBB?BC?AA@3999888)8874888888%8:7:72599=<;:;=>:GE;?;>>BCK@BBBBB??<??AAB>BBB@BBBBCCC?AA>AAAAAACAB@@@<@@B8<888>8>AC?CBB?B>?>
@ATNG8:00880:03802
GATGGTAGCACACGAGATCTCATCGTACTCATTCGTTTCGGAAGAGACAGGTACGTTAATAGTTAATAGCGTACTTCTTTTTCTTGCTTTCGTGGTATTCTTGCTAGTTACACTAGCCATCCTTACTGCGCTTCGATTGTGTGCGTACTGCTGCAATATTGTTAACGTGAGTCTTGTAAAACCTTCTTTTTACGTTTACTCTCGTGTAAAATCTGAATTCTTCTAGAGTTCCTGATCTTCTGGATACACTCATGTGCACCTACCATCGACCTCTAGAAGTCT
+
;55>5:<CBABFCDDCCCGCCGCBBCCBCBA@<@AAA<AC@C@ICCBBBB@CCCBC@C@CCCC?B@CAAABBBA@;9999:$:?<?777(9@@A?B@?;?B599ABCC?CABBBB:95:>>:><A@@@@>??;A???;>>>>>>>@@>??@@>@@;?@B;>><A<@?@?A@===;>@A@@5@<A;A@@@@,;;222),,,,,,73-//..&.6779494./*/778<=>8=:>A;;;C:=;;7;>===>>>???A>>>=::@@97///==9===AAA=B@>>
@ATNG8:00934:03214
GATGGTAGCGCATATCAGCGCAGCCCAGAAGATCAGGAACTCTAGAAGAATTCAGATTTTTAACACGAGAGTAAACGTAAAAAGAAGGTTTTACAAGACTCACGTTAACAATATTGCAGCAGTACGCACACAATCGAAGCGCAGTAAGGATGGCTAGTGTAACTAGCAAGAATACCACGAAAGCAAGAAAAAAGAAGTACGCTATTAACTATTAACGTACCTGTCTCTTCCGAAACGAATGAGTACCTCTCAGACGCTCGTCCTACCATCGATTCCGGATAGTCT
+
@AAA<A0//<<ABBBDBCCCCBBCF>CBB?CCCBCE@B@BBBBBAA:@@==;?A@A@EGE5D@AAACBCCECBB9A;;;;;;*;A@B?BBB;BCJBDDCCBBCDD@B@CC?BBC;;<CBBBBCCDBBBCCCCACAAA<@BAAAA@@=A=BAA?ACMCDDCC@CBBCCD?BA@FCC=?@:99+89929<==>=&=>;7977>>@BB@B@BBBA3838?DDC@CEDBBBB?@<<<<5<00+0>@@BCC@BCAAACCBBBBBCDD@A@>00///:;5:583<97758;
@ATNG8:00947:03214
GATGTAGTGTCATATGAGAGTGTGTACTCATTCGTTTCGGAAGAGACAGGTACGTTAATAGTTAATAGCGTACTTCTTTTTCTTGCTTTCGTGGTATTCTTGCTAGTTACACTAGCCATCCTTACTGCGCTTCGATTGTGTGCGTACTGCTGCAATATTGTTAACGTGAGTCTTGTAAAACCTTCTTTTTACGTTTACTCTCGTGTTAAAAATCTGAATTCTTCTAGAGTCCTGATCTTCTGGTAGAGCGTGCATATATCTACCATCGTCCGTTAGAAGTCT
+
959CCCCBBBCDCCCCCCCDDDDCBBBCCCC@BCCC=BB@C@BBBCCCC@CCBCBAD@DBBB?B?BCCCBBBCC?@@@@@2@C=BACB<AB@@=@BB=BC;;;CGGC@CCDCFFFC@CCC@C?CECCBCCBACCCD>ABCBBBBBCCCCCBBBB@DCB=CD?C>ABCCCCCCC?BCCCC;A;@;:::::*:C@AA>BCCCBBBBBB?BCCC5CBBCCACFCDACCCCCBBB@CCCBBC?BBB?BBCEECCCBBBBDDCCBBCF@C9::CE>BA?CBB?BB::
@ATNG8:00958:03220
GATAGCTATACGTATATCTATGTACTCATTCGTTTCGGAAGAGACAGGTACGTTAATAGTTAATAGCGTACTTCTTTTTCTTGCTTTCGTGGTATTCTTGCTAGTTACACTAGCCATCCTTACTGCGCTTCGATTGTGTGCGTACTGCTGCAATATTGTTAACGTGAGTCTTGTAAAACCTCTTTTTTACGTTTACTCTCGTGTTAAAAATCTGAATTCTTCTAGAGTTCCTGATCTTCTGGTCTACTACACTGTACTTCTACCATTGTCCGTTAGAAAGTCT
+
::9BBBA<<BBBA@@@CCCGDCBBBBCA@=@;;;0;A;A?CCCDCBB@BBBBB@B@BBBC@B@CCBBBBBBA?88999)33,3;;;5<ABB>AAA6::489>>>@<ACCCAAAA=@@>1818=;;;A>?;>A@@;;;;;;;?@@;;<A==<>:???;>>;>5::==;;<99377878+8(/..5555%59999*..5...753505;;;)555595=48859999<<<<A5;999<<498A;>>??;76<=/--;;---/;9;6//*/66/6838/77,5:77
@ATNG8:00962:03205
GATGGTAGACACGTGTGCTCTCTCGTACTCATTCGTTTCGGAAGAGACAGGTACGTTAATAGTTATTAGCGTACTTACTTTTTCTTAGCTTTCGTGGTATTCTTGCTAGTTACACTAGCCATCCTTACTGCGCTTCGATTGTGTGCGTACTGCTGCAATATTGTTAACGTGAGTCTTGTAAAACCTTCTTTTTACGTTTAACTCTCGTGTTAAAATCTTGAATTCTTCTAGAGTTCCTGATACTTCTGGTATGACTAGTGTACTACTACTATCGTCCGTTAGAAGTCT
+
;;::;;<A?AA?>;<@;;>>965;;;::<D;;9;CBB=BB>A>@@A??;:095<<;8=0459904<8??@@;;9=(//////$//(/388;.7833,333/3<43388:A6@AA9969;37::6;5;A>>===><@>>?:>>BBB@@;;;??::;==5;;;8==4;3:@?:98===-/-68;+;4;-//=;=,===;;194>>=>;<==>4776-7//+/=9@5==:=>@@AAA<A=A==///=67790----6566889999777555::58<AB688<??A=?;;6
@ATNG8:00923:03291
GATGGTAGAGTACAGTGTAGTAGACCAGAAGATCAGGAACTCTAGAAGAATTCAGATTTTTAACACGAGAGTAAACGTAAAAAGAAGGTTTTACAAGACTCACGTTAACAATATTGCAGCAGTACGCACACAATCGAAGCGCAGTAAGGATGGCTAGTGTAACTAGCAAGAATACCACGAAAGCAAGAAAAAAGAAGTACGCTATTAACTATTAACGTACCTGTCTCTTCCGAAACGAATGAGTACATAGATATACGTATAGATCGTCCGTTAGAAGTCT
+
AAAB=@;;B@ABC;;;CEJHCCB@@=@AA?A@@BAA<@?CBDDDCC?AB?B?AAABBDDC2A?BBCBBBAA@@@:>@ABBBC5BC?B?CCC;CIH@CCBCBCBAA5;5;;5;;;599?795><;;;?>AABB@BC@@>@CCBBCBB=A>B;;8<CCCBCBC?AAABBB;???999399>>=5=992999999%9?9;62596<>>=B=?===5;4;=B@@>@AACCCC?C?BBD=::94:@???????BBBCCE@??=>>AA@@@A>>:=A;@=>:>AAA
@ATNG8:00934:03251
GATGGTATCAGACGTGACAGAGCGCCAGAAGATCAGGAACTCTAGAAGAATTCAGATTTTTAACACGAGAGTAAACGTAAAAAGAAGGTTTTACAAGACTCACGTTAACAATATTGCAGCAGTACGCACACAATCGAAGCGCAGTAAGGATGGCTAGTGTAACTAGCAAGAATACCACGAAAGCAAGAAAAAAGAAGTACGCTATTAACTATTAACGTACCTGTCTCTTCCGAAAACGAATGAGTACGTGTGCGACGTGTCTATCGTCCGTTAGAAGTCT
+
966?:>BBCCCCCCBBBBCCCGDCB?BBCACBCBBB>B@CCCCCCC@CD=@<?BB::::;*;@CCCCDDEC;<;6;C;::::*;B>B5;;;&9<83:?:?@ACDC?C?BB@BBB?BBBBBBDDCCCCCCCCC@C@@@?A???BBBB@C@C::7;AA@ACBB?BFC@A@=??;?CC9??9::,8<<8889898$/>6</./77>??:;:7??B:>8<>CCC@DBAACA@5;5;<<;.;;;5:98??BBBBBB@??BBA@ABAAACBB9959?<?CC?CBBB
@ATNG8:00922:03317
GATGGTAGCTCTGCTCTGACTCTCGTACTCATTCGTTTCGGAAGAGACAGGTACGTTAATAGTTAATAGCGTACTTCTTTTTCTTGCTTTCGTGGTATTCTTGCTAGTTACACTAGCCATCCTTACTGCGCTTCGATTGTGTGCGTACTGCTGCAATATTGTTAACGTGAGTCTTGTAAAACCTTCTTTTTACGTTTACTCTCGTGTTAATAATCTGAATTCTTCTAGAGTTCCTGATCTTCTGGGCAGACTCTCACACGCCTATCGTCCGTTAGAAGTCT
+
:6:C@BBBBCDDCCCCCCCBCDFDBBCDBA;;29@CC:A=8A<ABBBFCC?CBBDD?D@DDBB@B@BBBDAABBC>;:::;*4@7@@BB>BCEC:::B=BC?@@CCBD@DAAABBBCACCG@B?BB;;;A@D>ABBB>AABBBCBBCCBBGAA<<?@00-0>9=:@;;;@>>@@659@@B0A:?9>ABAB*::??@:AAABC;;;@B>A>BC@CCCDD?C@A@?@CCBB::5:;??@AAA?AACB=BBCCBBBDDCAAAAB=ABB@@@E@;<:;AA>AC@@
@ATNG8:00933:03381
GATTAGCACACGAGATCTCATCGTACTCATTCGTTTCGGAAGAGACAGGTACGTTAATAGTTAATAGCGTACTTCTTTTTCTTGCTTTCGTGGTATTCTTGCTAGTTACACTAGCCATCCTTACTGCGCTTCGATTGTGTGCGTACTGCTGCAATATTGTTAACGTGAGTCTTGTAAAACCTTCTTTTTACGTTTACTCTCGTGTTAAAAATCTGAATTCTTCTAGAGTTCCTGATCTTCTGGGTGCGCTACAGTCTCTCTACCATCGTCCGTTAGAAGTCT
+
;557<A>CCBBBDCCCCCECCCBBABBD;;;=CCF>GD=B>CCDBBBC@BAB;;:;?DCCB?B@CCCCBBBBC@CBCBB3BB>BBBB=BCAA?AA?<?B<?@BABB<>>BCCCBB?BA><>=AA@@==>@<@@@@:>=A>==>?@???F@>>?<>>>>AA<><>@A@@@@>=:===AA5A=B=;;;;;*:>:;;1;;>;;;=:::18898(5;<:>9?;AA<AA@@8888=8=?;;;A=@AAA:>>>?@?>>>@@@=667==?;>;;;=>=@@<AAA===9=
@ATNG8:00923:03435
GATGGTAGATATATGCACGCTCTACCAGAAGATCAGGAACTCTAGAAGAATTCAGATTTTTAACACGATAGTAAACGTAAAAAGAAGGTTTTACAAGACTCACGTTAACAATATTGCAGCAGTACGCACACAATCGAAGCGCAGTAAGGATGGCTAGTGTAACTAGCAAGAATACCACGAAAGCAAGAAAAAAGAAGTACGCTATTAACTATTAACGTACCTGTCTCTTCCGAAACGAATGAGTACACATCGTCGTGTCGTGCTACCATCGTATCTCAGGAGTCT
+
AAAC@CCCBCBBBAAAC@AABCCBA?AAA=A@@@@A>A?BCBBABB?BB?C@CC??>ABB3B@CA@>0//>6:6.9844444$4;:;4;;;0;<=9>C>@>>>9;79<A@?C;:55?=<A@@@DE9:9:;;A=@BBB@BBBBBCBB@C@CBC=@@AAAAAB@BCCEBB?BB>9::>AAAAA;>=<8778888%0;9/0//9:>@@<A<A@AA<A<>>BBB@BCBAAAB?C?ABD=B::89A@AABBBBBBBEBBBBBDDD???ACB?BBBABD???CCDACC?@?
@ATNG8:00928:03481
GATGGTAGTGCGTGAGAGAGAGACCCAGAAGATCAGGAACTCTAGAAGAATTCAGATTTTTAACACGAGAGTAAACGTAAAAAGAAGGTTTTACAAGACTCACGTTAACAATATTGCAGCAGTACGCACACAATCGAAGCGCAGTAGGATGGCTAGTGTAACTAGCAAGAATACCACGAAAGCAAGAAAAAGAAGTACGCTATTAACTATTAACGTACCTGTCTCTTCCGAAACGATGAGTACTATAGACTATCTGAGACTAATCGATAACCTCGAGTCT
+
;59B9;;?@AAB9;9BBCCGGCCCC>BA@?@>>@;;495>@@AAAB@BB@C>AAA??;<<187CCCBBCBBA@@9>=;;;;;*9A=B?BCC<CCIIKCCBBBBCC?B@BFACCC?DCCB@BAHHDCBBBDCC?ABDD?AABCCAABEAEAA?@BCCCCBC::;BBBB?BB>???<@=;;;50005;>@A@0=>:<9:;;;;?@=@<?;;;:=:>@DLLACBAAA;:306;==5;000>>>@=>=AAABBBCCBCBB@??BAA=A??????C<??BBBABA
@ATNG8:00949:03529
GATGTAGGCGACATACATACGCGCCAGAAGATCAGGAACTCTATAAGAATTCAGATTTTTAACACGAGAGTAAACGTAAAAAGAAGGTTTTACAAGACTCACGTTAACAATATTGCAGCAGTACGCACACAATCGAAGCGCAGTAAGGATGGCTAGTGTAACTAGCAAGAATACCACGAAAGCAAGAAAAAGAAGTACGCTATTAACTATTAACGTACCTGTCTCTTCCGAAACGAATGAGTACCTCTCAGACGCTCGTCCTACCATCGTCCGTTAGAAGTCT
+
454:;@=:>;;;B=>>EHCA@@ED;;;C?BABB;;5;:@=A@A?@=@C?A:??BCBCDC5B@CDGICCCBBBD=BA;::::*;A>A=AAA9@DC@CCBBABB@@>A@CDACBA?BCCCCBB@@@BBBCCCG@CCBB@BABBBBAC@CAC@@?@D@A@DCC@CCCBBA?BB>BBB=@BBBD:>>>9=??@@2AB>BAAADCCBA:>:=?AA4:29=B@@=@BAAACC?B?ACC>CBB@CBB????;?BBBBBBBBAAABBB<???:====AA=??@CCC=??AA
@ATNG8:00946:03608
GATAGCACGACACGACGATGTGTACTCATTCGTTTCGGAAGAGACAGGTACGTTAATAGTTAATAGCGTACTTCTTTTTCTTGCTTTCGTGGTATTCTTGCTAGTTACACTAGCCATCCTTACTGCGCTTCGATTGTGTGCGTACTGCTGCAATATTGTTAACGTGAGTCTTGTAAAACCTTCTTTTTACGTTTACTCTCGTGTTAAAAATCTGAATTCTTCTAGAGTTCCTGATCTTCTGGGATGTGTGCGCAGTGCCTACCATTCGTCCGTTAGAAGTCT
+
//0AB<<<===>@?>666;<;>;CGBBBC?C:::8<C?CBBAACCCCACC@@A?B?BCCC@D?BBBBAA?49137777)8=6BBBB=?:9:=AABAED@BBB>?>;??BBCBBB@>>>;?6;;?@AAAD;?>>>:==@::;888>>;;888D5;:;;>>:?<;;;<;?>>B:=====/=8=8=@@@@/>>:;:3;>==<==<8819=>=/====@;@=>><===@>>><>;????AA;;88818///;;<;;;@=>==299=4,,),,,,),9,99=036;;
@ATNG8:00954:03641
GATGTAGTACATGAAGACGACACCAGAAGATCAGGAACTCTAGAAGAATTCAGATTTTTAACACGAGAGTAAACGTAAAAAGAAGGTTTTACAAGACTCACGTTAACAATATTGCAGCAGTACGCACACAATCGAAGCGCAGTAAGGATGGCTAGTGTAACTAGCAAGAATACCACGAAAAGCAAGAAAAAAAGAAGTACGCTATTAACTATTAACGTACCTGTCTCTTCCGAAAACGAATGAGTACTGCGTCTCACTCTCGCCTACCATCGTCCGTTAGAAGTCT
+
::AAC;AAB=AB=>8;:;556<<7;;@;@ABBAA<A@CCC996A9AA?B=59333777$7:??;<B<CA7992979C@AA+?B=@2:;;-:@A@CCBBBDDBB?B@CD@CCC:::??ADGCCCCCBCCCC@CAA@899BCCFBB?B@C;;9;CCCCCCD?CBBBBC???<?A=8>;3333&78946788888#874562588>;9:777:>>,717=????BBAAABA;@;9:::+:@@=ABCDCCCAAABBBBBBBBCCAAA?BBB?BAA@BD>@A@CBB?B>??
@ATNG8:00962:03603
GATGGTAGATACTGCTGATACACCCAGAAGATCAGGAACTCTAGAAGAATTCAGATTTTTAACACGAGAGTAAACGTAAAAAGAAGGTTTTACAAGACTCACGTTAACAATATTGCAGCAGTACGCACACAATCGAAGCGCAGTAAGGATGGCTAGTGTAACTAGCAAGAATACCACGAAAGCAAGAAAAAGAAGTACGACTATTAACTATTAACGTACCTGTCTCTTCCGAAACGAATGAGTAACTACTCTCAGAGACACACTAATCGTCCGTTAGAAGTCT
+
@@;;.49;?A@@@CB@;@BGGCCF>B@B?BBAA@@=@@@@?@=;;68A=A=99789998'348788::<:@:>5<<?<EDD1=>>B?CDD8B>>;?767>=;<=:=;@B;???6;;>?>?@@C>>>A;<<@<@ADD<>>>>:::<8=5:;?<>>>>BA@@;??==9949@<?;;5;;===4<;:49=<<<*8818=>C888?BB:><>===<@;>>;:;088===?@<@=@BB:BBB<??=<76/59::==???BBBCB???A=<8=CECC>AA>AAA>AAAA
@ATNG8:00925:03670
GATGGTAGAGAGAGCTCTCTCATCGTACTCATTCGTTTCGGAATAGACAGGTACGTTAATAGTTAATAGCGTACTTCTTTTTCTTGCTTTCGTGGTATTCTTGCTAGTTACACTAGCCATCCTTACTGCGCTTCGATTGTGTGCGTACTGCTGCAATATTGTTAACGTGAGTCTTGTAAAACCTTCTTTTTACGTTTACTCTCGTGTTAAAAATCTGAATTCTTCTAGAGTTCCTGATCTTCTGGTGAGATATGCAGTGCTACATCGTCCGTTAGAAGTCT
+
444<8=@A@CDDCCCBBCCDCCCBBBBDFIHD?BAAB=BCAD@BCBCCCC7:;A;;59?BAAA@B?BBBBBBBBB?@@?@?.???BBEC>AABC@B>?9=>39:9;9<6<?@@AA>B;?>@<@<@BBA@@::7:>=A9=688>>>:;;AAAB>>><:;:<7718:???@@BB??;?@ADD5F:>5:::::*:>>>>7>88888=========+;///;595>?9?@AC678=C<@?===B<@@A=>=>@@>>>AB@@?@@@???@<99866606==7=;??
@ATNG8:00944:03736
GATGTAGATATATGCACGCTCTACCAGAAGATCAGGAACTCTAGAAGAATTCAGATTTTTAACACGAGAGTAAACGTAAAAAGAAGGTTTTACAAGACTCACGTTAACAATATTGCAGCAGTACGCACACAATCGAAGCGCAGTAAGGATGGCTAGTGTTACTAGCAAGAATACCACGAAAGCAAGAAAAAGAAGTACGCTATTAACTATTAACGTACCTGTCTCTTCCGAAACGAATGAGTACACACTCTCATATGACACTACCATCGTCCGTTAGAAGTCT
+
CBCCCDCCCCBBBBCCABACIFCC@B@@=@BB@@@8;6;AB::8B?BB?B?9:9?>FFD3C?BBBBCBAB899+9<;;;;;.;@=@4:::*9AA=CCCCFDCBB?C?BB@BBB>@@BBCCCCCBBCCCDDD@CBBB>@@AACCBB>C@A??<?AABCCD?AACBCBA?BA>><><>>CCA:@9939@@@@2=A<A786AAA==:><@@AA<><<@AAB?BBAAACC?B?ACC>CCC=AAACCBBBBBBBB???@AABCDCB@@A?CDBAAB?BC?CDD?B?>>
@ATNG8:00952:03780
GATGGTAGGTGCACATGAGTGTATCCAGAAGATCTGGAACTCTAGAAGAATTCAGATTTTTAACACGAGAGTAAACGTAAAAAGAAGGTTTTACAAGACTCACGTTAACAATATTGCAGCAGTACGCACCCAATCGAAGCGCAGTAAGGATGGCTAGTGTAACTAGCAAGAATACCACGAAGCAAGAAAAAGAAGTACGCTATTAACTATTAACGTACCTGTCTCTTCCGAAACGAATGAGTACGAGAGTCAGAGCAGAGCTACCATCGTTCGGTCAGAGTCT
+
0//:7:A?;?BBBDCBBACABB;;;>AAB?BBDBBC>A>AAB@@@C@IE@B;;;BBCEDD2D@CCCCCDCB;;;0;;;CCDE1CC@C9<<<+:44.55=?@A@88089==9=?A144:==@=@@B:;:BB0;7:?@@<?965<<<<7:9:AB8ABB???AC?@@@?9817>9=??6;89=8;8<7<>AAA2<?:?>>>@ACCCAG@BBBB?B@BBA@@<===:::92/68881800)06:88==9:8889;377??@?>:><;;6<777B>A?8;56567==8
@ATNG8:00955:03767
GATGGTAGCTCACGTACGTCACACGTACTCATTCGTTTCGGAAGAGACAGGTACGTTAATAGTTAATAGCGTACTTCTTTTTCTTGCTTTCGTGGTATTCTTGCTAGTTATACTAGCCATCCTTACTGCGCTTCGATTGTGTGCGTACTGCTGCAATATTGTTAACGTGAGTCTTGTAAAACCTTCTTTTTACGTTTACTCTCGTGTTAAAAATCTGAATTCTTCTAGAGTTCCTGATCTTCTGGACAGAGTGTGCAGATACTAATCGTCCGTTAGAAGTCT
+
:55=:=ABCA<BDDDDBCBBABBBCCCCCCAA?ACCC>CCAC@BAAADDD@DC@A@@B@BBDD>A>ACCCBA@BB>ADCCC1B@?BBBB<BBBB@B@A=@@=@ABBCC?ACCCB<<<:@AC;A:<>>?>;;;9@A>>7;;A==<@>@@?>>888A;6778==8><===???@@A<@@BAA5B=A;>>AAA/AA99919/////<;:=:>>>?.=>>>>:>:8818AAB=>>=@=@@@==@///:6::9=:;;@>>>BC==>>?><@@A@@8;:>;;::AAAA
@ATNG8:00967:03285
GATGGTAGTACATGATAGACGACACCAGAAGATCAGGAACTCTAGAAGAATTCAGATTTTTAACACGAGAGTAAACGTAAAAAGAAGGTTTTACAAGACTCACGTTAACAATATTGCAGCAGTACGCACACAATCGAAGCGCAGTAAGGATGGCTAGTGTAACTAGCAAGAATACCACGAAAGCAAGAAAAAGAAGTACGCTATTAACTATTAACGTACCTGTCTCTTCCGAACGAATGAGTACGTGTGCGACGTGTCTCCTACCTTCGTCCGTTAGAAGTCT
+
95;B:@BBBBBBCBBCBBBC@@@BB<BBC@CCB@BA9999@CABBB@BC?A==<=::9::*525A@BCCCCCCC?CBBCDCC5CB@B@BCC;CCC@CCCBCBCCB?C@CC?BBC>AACBCBAACCCCCBBBCBCCBB?BCCCCCCB?C@CCC@CCBBACDD?BAABCB?BB>BBA;??887.:>=;:::::(8A?C>??BBBCC?C>BBCC:>:=>HHE@BBAA@CB?B@BC=B@@>@BBCCDC@@@CBBBBB???BAAA?ABC?C@BBBB?BB?BBB?===<
@ATNG8:00970:03261
GATAGATACTCGCTGATACACCCAGAAGATCAGGAACTCTAGAAGAATTCAGATTTTTAACACGAGAGTAAACGTAAAAAGAAGGTTTTACAAGACTCACGTTAACAATATTGCAGCAGTACGCACACAATCGAAGCGCAGTAAGGATGGCTAGTGTAACTAGCAAGAATACCACGAAAGCAAGAAAAAAGAAGTACGCTATTAACTATTAACGTACCTGTCTCTTCCGAAACGATGAGTACTATAGACTATCTGAGACTACCATCGTCCGTTAGAAGTCT
+
:;;BBBCCCC@BAIFGAA@BBB=ABB@@@@C@@=@@CCDCCBB?BB>A>CAA@@@@@.@=ABBBBEGBBBB>BBBBDDD2BC@C?AAA9ABC?BDCBCDCA@?@@BB?CBE@BBBDBCCEDCCCCCC@@<@A;;6;BBACCBC?C@C<;7<AAABCBA=?@AA@B?A@>??>=@?99:,7<<98999:9%9>;=978B??CB;?:>@AK:>:>?BBB?CCBAAAC>A>A@A8>00000@@@BBBBBBBBBB>BBBCCAAAEB>AABBCC>ABACBB?BBBB
@ATNG8:01011:03266
GATGGTAGAGAGAGCTCTCTCATCGTACTCATTCGTTTCGGAAGAGACAGGTACGTTAATAGTTAATAGCGTACTTCTTTTTCTTGCTTTCGTGGTATTCTTGCTAGTTACACTAGCCATCCTTACTGCGCTTCGATGTGTGCGTACTGCTCAATATTGTTAATCGTGAGTCTTGTAAAACCTTCTTTTTACGTTTAACTCTCGTGTTAAAAATCTTGAATTCTTCTAGAGTTCCTGATCTTCTGGATATGAGTGACTCGTGCATCGTCCGTTAGAAGTCT
+
//0A7<@ABB:;:@>666<;;;>==<>>CAA@@CBBA8@@:>5>?;:<BB6;6<CB9B@AA??=?@CDBCBAABC?BBCCC1:?88778(3>==9=00+/0*////996;@@>>==A<=>?3919>@;;;??=C@=6///6669:9:>?<<77.5574:9491775///./.;(..555+6.5.53333'35779*/+.7788==::16887'6;=8==;>:>?8=======8<:>>>>==:;;;;A>>>@A@;77==676:::6<;;:1779677176AA
@ATNG8:01011:03267
GATGGTAGGTGCGAGCATGAGTGTATCCAGAAGATCAGGAACTCTAGAAGAATTCAGATTTTTAACACGAGAGTAAACGTAAAAAGAAGGTTTTACAAGACTCACGTTAACTATATTGCAGCAGTACGCACACAATCGAAGCGCAGTAAGGATGGCTAGTGTAAACTAGCAAGAATACCACGAAAGCAAGAAAAAAGAAGTACGCTATTAACTATTAACGTACCTGTCTCTTCCGAAACGAATGAGTACTATGTAGAGCTCTATACTACCCATCGTCCGTTAGAAGTCT
+
::>B?AA>+0//////:;;<<<555<:599938>88::5:7;ABBCDC?@@=A?ABAAAA@A1B?CCCICCCBBAA9AA;;;;;$5:5:8>:9.:?@=ACBBBBBBB?B@AAAB@@=AAABBBBBBBBAA@>>C;AA>>9>=A9;:::;?<@@@=AB<=:;866*8>@==><@A<?==:=@@@@9>==7;:999:'6;79///99?;;7;=????<@=??BCCABABAADJAG?BBB<AAA?ACBBFBBBABBBBAAACCCCACBBBA@@:@<<<BB@CA=A@@<@>>=
@ATNG8:00988:03348
GATAGAGAGACTGTAGCGCACCAGAAGACTCAGGAACTCTAGAAGAATTCAGATTTTTAACACGAGAGTAAACGTAAAAAGAAGGTTTTACAAGACTCACGTTAACAATATTGCAGCAGTACGCACACAATCTAAGCGCAGTAAGGATGGCTAGTGTAACTAGCAAGAATACCACGAAAAGCAAGAAAAAAGAAGTACGCTATTAACTATTAACGTACCTGTCTCTTCCGAAACGAATGAGTACAGAGAGTACGATATGTCTACCATCGTCCGTTAGAAGTCT
+
7778:<<<<?;;;;>=<<;9;49::5:0/////497:::543;133-3433333<<=+=7;;888==88;>6;;;<>==*;;49499=+>@@=BAAADEC;;5;5;@<@CC=@@@?BBBDGDCDBCBBC?BB??;@@??@@981;<@@A<@BBCBBBDA@@@BBA?9949<<5<;8788*98939====?&>A<>:8>?A>::,/*/68:5;69>BBC?BBAAAAA=@<@@=5=00+0;;;@BBBBB@?>BBBCCCCBBB>>>>;>@@@@@7;;:===:=@@@
@ATNG8:00972:03423
TATGTAGTGTCATATGAGAGTGTGTACTCATTCGTTTCGGAAGAGACAGGTACGTTAATAGTTAATAGACGTACTTCTTTTCTTGTCTTTCTGTGGTATTCTTGCTAGTTACACTAGCCATCCTTACTGCGCTTCGATTGTGTGCGTACTGCTGCAATATTGTTAACGTGAGTCTTGTAAAACCTTCTTTTTACGTTTACTCTCGTGTTAAAAATCTGAATTCTTCTAGAGTTCCTGATCTTCTGGACGACGCGCACTGACACTACCATCGTCCGTTAGAAGTCT
+
//44444;;95566666?@><=;;@?;;=<<8665>4:95:7444<<9838;/0/(/0678=7B?AA933:;:99,3333&33,37333(3733317760684.....;7<<>>>>;;6;>@6;7:D@A;;;;6;ECB8:;BBCBBCCCCCCCBCE@B@@=AB>A7;;BBCCCCD@CBBAB5;4;<;;;;;*;?@BC:;<B@A@B;;;9A>?>,>:::;6:=BC>BCBBBBD@E@BB@B@@6::?;?@;::?>999994<=555;<8565<<<166:>??:>==:
@ATNG8:00973:03455
GATGGTAGATACTCGCTGATACACCCAGAAGATCAGGAACTCTAGAAGAATTCAGATTTTTAACACGAGAGTAAACGTAAAAAGAAGGTTTTACAAGACTCACGATAACAATATTGCAGCAGTACGCACACAATCGAAGCGCAGTAAGGATGGCTAGTGTAACTAGCAAGAATACCACGAAAGCAAGAAAAAAGAAGTACGCTATTAACTATTAACGTACCTGTCTCTTCCGAAACGAATGAGTACACATCGTCGTGTCGTGCTAATCGTCCGTTAGAAGTCT
+
.//:6:@AACCDC@AABCCBBBCCC=AA@@CCCCBC?B>@@ADCBB@AA>@=@@BBABBB2A>ABBDEHDC???8?AAADLM5AA?B5;<;-;BB?CDBBBD@@@@@@@@?ACE@CCBBDAAAEDCCCCBBB>BBAA?BBBBBBAB?@<A00-0@@=@?>?<?AABAB=??;?A>8=:==968775789999%9=:685=::>;:59;;:=>:?;?>CDJ@CC@;:9A?A<??A=ACC@BBBBBABBAAABBEEBBDBAA9:9AA?BBABA79:?BBB@CCBB
@ATNG8:00984:03451
GATGTAGTATCTGTCTACGAGAGCCAGAAGATCAGGAACTCTAGAATAATTCAGATTTTTAACACGAGAGTAAACGTAAAAAGAAGGTTTTACAAGACTCACGTTAACAATATTGCAGCAGTACGCACACAATCGAAGCGCAGTAAGGATGGCTAGTGTAACTAGCAAGAATACCACGAAAGCAAGAAAAAGAAGTACGCTATTAACTATTAACGTACCTGTCTCTTCCGAAACGAATGAGTACTGCGTCTCACTCTCGCCTACCACTCGATGGATCTGAGTCT
+
949B=CCCCABBCDDCCCBBBA@@@BBB@CCAAAD@C@CBBBBAB>BB@B?BBAACCCC/A?ACCAAACABBB<@@BBFCC5BB@D?CCC<CCCDD;;;AAA::7;@CC@CBC@BBBBCDCDDGCBEBCCC?CCBB?BAABBBBB>C@C@?>?CCCBBBA>BBB@@?>BB@BBA;??999+9==9=>==?.=A>B:98C@@AA<A<>>?D=C;A@CCD?BBBBBBB@B?BBD>BBB?AAACBBBBBB?@@BAAAAAA@AA????=888;=<<:23333334<=B
@ATNG8:01001:03480
GATGGTAGGTGCACATGAGTGTATCCAGAAGATCAGGAACTCTAGAAGAATTCAGATTTTTAACACGAGAGTAAACGTAAAAAGAAGGTTTTACAAGACTCACGTTAACAATATTGCAGCAGTACGCACACAATCGAAGCGCAGTAAGGATGGCTAGTGTAACTAGCAAGAATACCACGAAAGCAAGAAAAAAGAAGTACGCTATTAACTATTAACGTACCTGTCTCTTCCGAAACGAATGAGTACGATGAGAGAGCTCTCTCATCGTCCGTTAGAAGTCT
+
99:C:@BD?BCDDDC@AACDCCCBB?BAA<@CC???@C@BBBCCCD@AA>AACDA;;;;;*;=BBCCCCBBA@@>@CCCMLH5BC@B>BBB9AAB>B;<<CCE:99:@CD@CCC=@@BBCECBCCCCCCCBD@DDBB?BBCCCDAA?B@B?@<?ABBBBBA@BBCABB@CC?AAB@BA=>=3>=>9>???>@'?A>>:79BBABB?B@?AAA<>;>?CAA?ADBBBCB@C@BBB=BA@>@BDBBAAAA::9BBBCCC999BBBABB@AA==@<?;;9>?>=
@ATNG8:01005:03471
GATGTAGGACGAGCGTCTGAGAGGTACTCATTCGTTTCGGAAGAGACAGGTACGTTAATAGTTAATAGCGTACTTCTTTTTCTTGCTTTCGTGGTATCTTGCTAGTTACACTAGCCATCCTTACTGCGCTTCGATTGTGTGCGTACTGCTGCAATATTGTTAACGTGAGTCTTGTAAACCTTCTTTTTACGTTTACTCTCGTGTTAAAAATCTGAATTCTTCTAGAGTTCCTGATCTTCTGGATACACTCATGTGCACCTACCATCGTCCGTTAGAAGTCT
+
///////)////54444<445:;399555:;49444)44.48456;;;<7<55554=295=>8>:>666;;;=?8:::99(9=8=<==8=900)0///95//6;=<6;;555599.45<7<5;;===GDF?BBCB?AAA;;;@@@@A@@;::?:99924:3:5:>=?;;;;949555)55:755555$559=C499@@@@@@9929595$599=<1515=8<@@>:9::<:@@899>:>9929>BCECCBB@;;:@?@;?BB<;;::??;?@<@@A>A@@?
@ATNG8:00994:03549
GATGGTAGAGAGAGCTCTCTCATCGTACTCATTCGTTTCGGAAGAGACAGGTACGTTAATAGTTAATAGCGTACTTCTTTTTCTTGCTTTCGTGGTATTCTTGCTAGTTACACTAGCCATCCTTACTGCGCTTCGATTGTGTGCGTACTGCTGCAATTTTGTTAACGTGAGTCTTGTAAAACCTTCTTTTTACGTTTACTCTCGTGTTAAAAATCTGAATTCTTCTAGAGTTCCTGATCTTCTGGATATGAGTGACTCGTGCTACCATCGTCCGTAGAAGTCT
+
455=8=CCAABDCCECCCCCCCGCCCCCCCCE?E@@@=AD@F@CCBBBCC?CCCCC>@>@BCC?A?ABBBB@@BB?ABDDD3AB=A@CC=AABB@B==7<B8<=>BBB?ABBBCAAA;AAA;><>>=<;;;>;???A7;;?>>?@>@>@A@@??>=CCA/A=9A<AAAAA?CBB?BABAA:B?B?BCCCC5CCCBB=BBCDDCC?@>?BCCC3G???A>A?CB?BCCC>>=>@?BBBBBC575>;?AA>=>>>==AAAAAAAAAA;>>?>@>:=<<;<9<=<9
@ATNG8:00975:03593
GATACATATCGTACTCTCTGTACTCATTCGTTTCGGAAGAGACAGGTACGTTAATAGTTAATAGCGTACTTCTTTTTCTTGCTTTCGTGGTATTCTTGCTAGTTACACTAGCCATCCTTACTGCGCTTCGATTGTGTGCGTACTGCTGCAATATTGTTAACGTGAGTCTTGTAAAACCTTCTTTTTACGTTTACTCTCGTGTTAAAAATCTGAATTCTTCTAGAGTTCCTGACTCTTCTGGTGTCTGATCTGTATCACTACCATCGTCCGTTAGAAGTCT
+
;56;;>>>@===??>>@??BBBCBBBCADCBC>BC@C?ABCCCFD@CC@B@=@=@A@A<@?BAA;;9B@@9????@/=>:=9:9*:;;<=?A@:@@<00/??@;@AB@@B7847@A<B>B>>>@@@@;@BCD:===;;;>BA@>>=>>>>:>>A=HD=D588??=<=?=<99:??2=8=88////(-3999),,,,,,258:-5222$277894949;69;7;8<<:>99;///532668),,**,,,4679888>9==99498779A367=@@@<?=<=
@ATNG8:00984:03589
GATGTAGTGTCATATGAGAGTGTGTACTCATTCGTTTCGGAAGAGACAGGTACGTTAATAGTTAATAGCGTACTTCTTTTCTTGTCTTTCTGTGGTATTCTTGCTAGTTACACTAGCCATCCTTACTGCGCTTCGATTGTGTGCGTACTGCTGCAATATTGTTAACGTGAGTCTTGTAAACCTTCTTTTTACGTTTACTCTCGTGTTAAAAATCTGAATTCTTCTAGAGTTCCTGATCTTCTGGATAGCGACGCGATATACTACCATCGTCCGTTAGAAGTCT
+
------/:<<566==>>?=>>=;5555:9:=:666>4;;5:055<<<6626;<<<0/)/://)/4::/5654;;.4444&4<544444(333:=9<<<733,3893367<<=;??9:29@@295999>A>BC@CC>B?B??@ABBABBBBBBAAB=@>@;@A=@<AA::;BBA@>=999,439344444$4999>6<=B???A;;;:@>>>+666;;4=:??:=AA@9:9:><?@@@;>7>==;>>>A@@@@CB@BBA@;;;@@;;;;?@@;@?4;:?=?:::
@ATNG8:00972:03603
GATGTTTCTGCTACACTCTGTCCAGAAGATCAGGAACTCTAGAAGAATTCAGATTTTTAACACGATAGTAAACGTAAAAAGAAGGTTTTACAAGACTCACGTTAACAATATTGCAGCAGTACGCACACAATCGAAGCGCAGTAAGGATGGCTAGTGTAACTAGCAAGAATACCACGAAAGCAAGAAAAAAGAAGTACGCTATTAACTATTAACGTACCTGTCTCTTCCGAAACGAATGAGTACGAGAGAGCACACGTGTCTACCATCGTCCGTTAGAAGTCT
+
::0/08(//:///////55@9;09@@;@BBBBB?A=ACCAA@B?AD=@<@@@A@DDC1A>CCBCAAA@@?=888:::::*9;498@DE9AAAAA;?>===00+0)0/6??D=;?BBBBCBBBBAAAA@@=A@@@=?AACCBBC?C?B@@>@CCDDCDC?BBAAA@:@@=0009>>;??89999<<<<=<'<<:>857A<=;;7:;@@@@<?:=>CBB@BA@ABCC@C@CCD>C??<?ABABCCBBAB@=;??EBA>>>==>;;5;;:;==5;;;@>><>A>>
@ATNG8:00975:03643
GATGGTAGTACATGATAGACGACACCAGAAGATCAGGAACTCTAGAAGAATTCAGATTTTTAACACGAGAGTAAACGTAAAAAGAAGGTTTTACAAGACTCACGTTAACAATATTGCAGCAGTACGCACACAATCGAAGCGCAGTAAGTATGGCTAGTGTAACTAGCAAGAATACCACGAAAGCAAGAAAAAGAAGTACGCTATTAACTATTAACGTACCTGTCTCTTCCGAAACGAATGAGTACTATGTAGAACTCTATACTAATCGTCCGTTAAGTCT
+
0//<8<AA@ADDBBBBCAAA@A@BB@CBB@BBBB;;7;?CDCCCBB?AB>B?C>@;;;;;.;?ABBCCCCCDDF>BBBBCCB1@@>B;A@A3ABC@DHCCCCC@?>@@BB?BBB?BCBBBCC@@@DBCCBCCACBBB>AABBBBBB@CCCCC@CCCDCAA@?BBA@@A?BB@DCC=?>>><3::93:::::(8@>BBABBCBBC?B?BA>=:><@@CCC@CCCBBCC?B@ABC>BBB?BDBBBBBBB>>?ABB?BBCBBBBBBC@E?;;=9==8=9=>>?
@ATNG8:01010:03740
GATGGTAGTGTCAGTGCGCGTCGTCCAGAAGATCAGGAACTCTAGAAGAATTCAGATTTTTAACACGAGAGTAAACGTAAAAAGAAGGTTTTACAAGACTCACGTTAACAATACTGCAGCAGTACGCACACAATCGAAGCGCAGTAAGGATGGCTAGTGTAACTAGCAAGAATACCACGAAAGCAAGAAAAAGAAGTACGCTATTAACTATTAACGTACGTGTCTCTTCCGAAACGAATGAGTACTATAGACTATCTGAGACTACCATCGTCCTTTAGAAGTCT
+
;59<:>CBBCCCCA@@DDFCB<;;D:CCC@CDDFBB>B@CCBBBCC@BB?B=@?@99999):;@ABBBBAACEF>??;;;;;*;B>B4;;;6;CE@GBCCDFCBB?B@BB@BCBBBBBDDCFCECBBBDDBC@BABA@BBBBDBBA?B@DBB?BCCBBCCB?BBBBBB?BB@BBB<>;;@>6;00,0@@@@0==<@///=@EA@<?;>=;;5;:??BCDCBBCBBBB?C?ABB=BCD@B?>>CCCBAAABBBCCCCABBBBAABB@BAAAAA<>>9>??<?AAA
@ATNG8:00964:03792
GATGTAGGTGCAGCATGAGTGTATCCAGAAGATCAGGAACTCTAGATGAATTCAGATTTTTAACACGAGAGTAAACGTAAAAAGAAGGTTTTACAAGACTCACGTTAACAATATTGCAGCAGTACGCACACAATCGAAGCGCAGTAAGGATGGCTAGTGTAACTAGCAAGAATACCACGAAGCAAGAAAAAGAAGTACGCTATTAACTATTAACGTACCTGTCTCTTCCGAAACGAATGAGTACTGCGTCTCACTCTCGCCTACCATCGTCCGTTAGAAGTCT
+
877;0/4.44:555<<;;;?@;;;<7556:;::><@6;69@C@@@BBBB@CAFCEBBBBB1;6;CC<;<B<BBB>CFCCCCC5BB?D7;;;6;AB@BBBBAA???9?>AC@CAA?CCCBBBBCBBCCCBBCEAE@@@?BBBBBCAA=@=A:;7;BAABBCB?;;:BBBADD@CCC?@@00+/9;6<??@@0AA;966<;9999697///<4849;CBB>BA;;;CC?@;<88/...).--8;0887<<=9:9@@BBBBBB?CCC?A@88;B499<A;@?C899
@ATNG8:01016:03220
GATGGTAGTGATACAGATCAGACACCAGAAGATCAGGAACTCTAGAAGAATTCAGATTTTTAACACGAGAGTAAACGTAAAAAGAAGGTTTTACAAGACTCACGTTAACAATATTGCAGCAGTACGCACACAATCGAAGCGCAGTAAGGATGGCTAGTGTAACTAGCAAGAATACCACGAAAGCAAGAAAAAGAAGTACGCTATTAACTATTAACGTACCTGTCTCTTCCGAAACGAATGAGTACGATGAGAGAGCTCTCTCTACATCGTCCGTTAGAAGTCT
+
@AAD@DBAACCCCCCCBBBBCCDDD?BCC?C?@@@@=@?BBBDCCD@BB>B>BCBBCCCA2B?CCCBBB@@BCD=A?:;;;;*;B>B<@@@7ACDAHABABBB@@>A@DD@CCD>@@BBBBCCFDCCCCBCC?CCBB?BBBBBBBB>B?CBB=BDDDBBBA?BBBBBB@BE@AAA=AABDD:A>>8>????2@A8>888AAAAA;@;@AAA<A<@@BCC@CDCCCCB=?=?BG@BBB?B??>CCDAAAAABBBCCBA:::?????A@@@??<?A>A==9====
@ATNG8:01030:03276
GATGTAGAGAGACTGTAGCGCACCCAGAAGATCAGGAACTCTAGAAGAATTCAGATTTTTAACACGAGAGTAAACGTAAAAAGAAGGTTTTACAAGACTCACGTTAACAATATTGCAGCAGTACGCACACAATCGAAGCGCAGTAAGGATGGCTAGTGTAACTAGCAAGAATACCACGAAAGCAAGAAAAAAGAAGTACGCTATTAACTATTAACGTACCTGTCTCTTCCGAAACCGAATGAGTACTATGTAGAGCTCTATACTACCATCGTCCGTTAGAAGTCT
+
///:;<=BBDBB@B966<<<?=BB=@B@=@A@>??;>:>>@585=8A>00+/0/::>>>,:,/78374CBBCC:><;;;;;*;@<@=AAA:BBB?B;;;BCA;;8:?BA?BDC?ABBBBBCCCBBBBBBBB?BB@@=@CCAAABB>B?B@@=@BBDBBBB=::;?BG@CC?CCC=?>>BD@@?@;9:9999%0;7////99>;;7;=A>@@7=9=?BCB=@@;;;BCAE>AAC9:79A;@@ABBBCBBBBBAABB@===???===@<@===>>:=B;>>@;@;;;
@ATNG8:01025:03340
GATGGTAGATATATGCACGCTCTACCAGAAGATCAGGAACTCTAGAAGAATTCAGATTTTTAACACGAGAGTAAACGTAAAAAGAAGGTTTTACAAGACTCACGTTAACAATATTGCTGCAGTACGCACACAATCGAAGCGCAGTAAGGATGGCTGGTGTAACTAGCAAGAATACCACGATAGCAAGAAAAAGAAGTACGCTATTAACTATTAACGTACCTGTCTCTTCCGAAACGAATGAGTACACACTCTCATATGACACTAATCGTCCGTTAGATGTCT
+
AABE;?;:9:>CCBCCDBBCBDDBB@BDC@CCCC::7;=@?BDCCC@BA>B?BCCBBBBB1B>CBB?>?CBBBC9BBCBBBB2BB>A=BBB;BBDBCCCCCCC@@<@=AA=BAA?BDBAAA?@?@CBBBCBB?BBAB?B:::B999?B?BBC>BBC?BBAA>ABBBBB=?@633/066///:6;><>BBBB1BB?CBA@@?@AA<@=@AAA?B@BDCBB?BAABDCE?@<@@@6=00,0>>@ABBACCBBBBBBB@?B=>=:89:99:::5;=:??;;;@@B
@ATNG8:01038:03361
GATGGTAGCACGAGTCACTCATATCCAGAAGATCAGGAACTCTAGAAGAATTCGGATTTTTAACACGAGAGTAAAGTAAAAAGAAGGTTTTACAAGACTCACGTTAACAATATTGCAGCAGTACGCACACAATCGAAGCGCAGTAAGGATAGCTAGTGTAACTAGCAAGATACCACGAAGCAAGAAAAAGAGTACGCTATTAAACTATTAACGTACCTGTCTCTTCCCGAAAACGATGAGTAACTGCGTCTCACTCTCGCCTATCGTCCGTTAGAAGTCT
+
;;AG?BBBB<<<CBB@AABCCBBBE?CBB?A<@@AA=A?BBBA@@C??<+0+0=+0////$/3:::<=:::;;;4;ABBAB2??9=9===*937/7;88:<<@B=B?BC=>>>8;;:::<9<<<;<<665<378/;0//.55559599@@A@>=:;;>>>;???>;;58879A577981755+28888)69<99788<<<3660//..27).277=05595557+22'2222&2::;;:://)////83339;::=>>77/3379=@@499?BAB@BA@>
@ATNG8:01029:03420
GATGGTAGCATCATGCATATCTCACCAGAAGATCAGGAACTCTAGAAGAATTCAGATTTTTAACACGAGAGTAAACGTAAAAAGAAGGTTTTACAAGACTCACGTTAACAATATTGCAGCAGTACGCACACAATCGAAGCGCAGTAAGGATGGCTAGTGTAACTAGCAAGAATACCACGAAAGCAAGAAAAAAGAAGTACGCTATTAACTATTAACGTACCTGTCTCTTCCGAAACGAATGAGTACTATGTAGAGCTCTATACTAATCGTCCGTTAGAAGTCT
+
:44:7<<<==9955555;9@@BB@=9>5905:445=8<7;<>44482884849:999=;;$/(///9;8:766:1///9;:;+//6;9=>>2?>>>@<CCCBBBA>A?;;7;@B8>??595=@@@@@@@@@@9@@00,00077889)/)/77)/49455<<9><;::>6:;6888688///(//80//////#-838/////999,2,266:28266@A=9===D@@A8;6:?B8@@B?BBC>===<?<<773A?<88<:::99:572299449:==?;?888
@ATNG8:01060:03488
GTTGGTAGGACGAGCGTCTGAGAGGTACTCATTCGTTTCGGAAGAGACAGGTACGTTTAATAGTTAATAGCGTAACTTCTTTTTCTTTGCTTTCGTGGTATTCTTGCTAGTTACACTAGCCATCCTTACTGCGCTTCGATTGTGTGCGTACTGCTGCAATATTGTTAACGTGAGTCTTGTAAAAACCTTCTTTTTACGTTTACTCTCGTGTTAAAAATCTGAATTCTTCTAGAAGTTCCTGATCTTCTGGATATGAGTGACTCGTGCTACCATCGTCCGTTAGAAGTCT
+
44.46;9@<444444444;3345<7:::::45.58<<6<@8989AAB=@E?:;:A@@,:49>59.925;=>@@G9<;7;<@@@+<<@8<;;@6666:5;5/)//)////9<5:<;;;;;;5:::5:7@=>>@@@@4:9>>=B@@999>>::;;<<<AB=9:9<>>8>099>???BCC@B>CDCB1>9=999999$99@AD499:9955559.5555$599;;7;9@@;90000*0>6>;??AA=@;??@=BBAA@CCBBABABCC@A@AA>AA@>>?699;>@@;?;;;
@ATNG8:01020:03519
GATGGTAGCGCATATCAGCGCAGCCCAGAAGATCAGGAACTCTAGAAGAATTCAGATTTTTAACACGAGAGTAAACGTAAAAAAGAAGGTTTTACAAGACTCACGTTAACAATATTGCAGCAGTACGCACACAATCGAAGCGCAGTAAGGATGGCTAGTGTAACTAGCAAGAATACCACGAAAAGCAAGAAAAAGAAGTACGCTATTAACTATTAACGTACCTGTCTCTTCCGAAACGAATGAGTACGATGAGAGAGCTCTCTCTACATCGTCCGTTAGAAGTCT
+
@@@B?@@@@BAA@>;;::566;;?@8<=>9;;;6655;5;;;9://+/:5:47><<<<<<+<7;;=@@955979/9=//////#//)/)/;</<<>9AA>CDCC;;8<?AB?BAA?AAAACCCCBABBCCCCD@C9:9?B@@@BBBC@DACBB@CCCCCCCC@BBBBBC>A@=@@?3999999-9<<8<<<<;.;A488C>=<AAA395:ABB?C@?;BCDAFCBCDDC=@?@BC=CBB@:;:BAA@A:;;BDBC?>>BBAABB???BAABBA<??9:7?<=<89
@ATNG8:01062:03595
GATGGTAGCACGACACGACGATGTGTACTCATTCGTTTCGGAAGAGACAGGTACGTTAATAGTTAATAGCGTACTTCTTTTTCTTGCTTCGTGGTATTCTTGCTAGTTACACTAGCCATCCTTACTGCGCTTCGATTGTGTGCGTACTGCTGCAATTATGTTTAACGTGAGTCTTGATAAAACCTTCTTTTTACGTTTACTCTCGTTGTTAAAAATCTGAATCTTCTAGAGTTCCTGATCTTCTGGTCTACTACACTGTACTCTAATCGTCCGTTAGAAGTCT
+
::;;06<>=>==<;;;<=<666===@966==A7B99;099258=BBA<A?+0/9//)/399//+/69<?;>?A3943;;;<+6649//)///3497717;0338>;B7@BBBCB==9=>>8=9=;;;=<==8<9=?9;>>?A<>=::::B>;:66:6///;;0949@=<<A;98152.333)339,//>>>*77333-388...//)/:289::,9///;058?:>?>;;////5;;;=<=59:=8=:;;=B??>;;;=?>>>>><?>>??;>>=>>>=A@@?
@ATNG8:01036:03618
GATGGTAGCGCGACGAGCGTAGACCCAGAAGATCAGGAACTCTAGAAGAATTCAGATTTTTAACACGAGAGTAAACGTAAAAGAAGGTTTACAAGACTCACGTTAACAATATTGCAGCAGTACGCACACAATCGAAGCGCAGTAAGGATGGCTAGTGTAACTAGCAAGAATACCACGAAAGCAAGAAAAAGAAGTACGCTATTAACTATTAACGTACCTGTCTCTTCCGAAACGAATGAGTACTACTCTCAGAGACACACTACCATCGAACTTGCAGAGTCT
+
5:<>;CDCCBBCBABACCHFCBBBI?CCB@BCBC@A=@<@@CDBCC>AA?B=@B@::::9$76?AAA@BCBBBC;@>;;;;.;A>B5;;/9@@6@@@@@=@00+06<>:<<@<@BABMICECBBCCCC@@>ACBA?AAA??@::6;>C;;8;@BABBBB?BBBBBB?BC@CBB?BBBAA299>>ABCCC38838BB>==;<=1816<=>:@=>>@@@?AB?>?=B@B=@AD>CCC?989BB????>><>AAA@AA@ABB>>>><@988A:8858ADBBB;;;
@ATNG8:01014:03676
GATTAGTATAGAGCTCTACATAGTACTCATTCGTTTCGGAAGAGACAGGTACGTTAATAGTTAATAGCGTACTTCTTTTTCTTGCTTTCGTGGTATTCTTGCTAGTTACACTAGCCATCCTTACTGCGCTTCGATTGTGTGCGTACTGCTGCAATATTGTTAACGTGAGTCTTGTAAAACCTTCTTTTTACGTTTACTCTCGTGTTAAAATCTGAATTCTTCTAGAGTTCCTGATCTTCTGGGCTGCGCTGATATGCGCTACCATCGTCCGTTAGAAGTCT
+
;5505:=BCCCCBBBCCBCCABBDCCCC;;8;BBB=CC?B?BBCCCDC@DCB>><?>BBBB?B?BCBB@@ABB?BCCCC3BB?BBBB>@BBC?BBB:>>9??ACDC?BBAAA@AA=???<@:??@AAA??9>>>>688<<<9::==ADD>>>B:>>>=@@<@;??DED=::;:===EE5A;?;?BDDD/=>9=@0666/-----9)///)/::;<;A<==7>>>>B??<><>@@@@A6668818///::89>A@>>9:9=//,/76>=A:===BBA<@A@A
@ATNG8:01041:03691
GATGGTAGGCGTGTGAGAGTCTGCCCAGAAGATCAGGAACTCTAGAAGAATTCAGATTTTTAACACGAGAGTAAACGTAAAAAGAAGGTTTTACAAGACTCACGTTAACAATATTGCAGCAGTACGCACACAATCGAAGCGCAGTAAGGATGGCTAGTGTAACTAGCAAGAATACCACGAAAGCAAGAAAAGAAGTACGCTATTAACTATTAACGTACCTGTCTCTTCCGAAACGAATGAGTACGATGAGAGAGCTCTCTCTCCATCGTCCGTTAGAAGTCT
+
969C;?BB?BCBBCCBCEC:;;CCB7BCCACCED9999?BBBCFDC?BB?@==?<98888):<ABBAAACCAA@8@@99999(:=9<3989&77;6=B@ABAA@A<>;>@<A:87:=?A?@??>>>>>@>>A;>>>>:;;<9;;//-/9=6>;>979=>=@<@@@@BB?BB?BBB?>>:BB9?;<66666(894;AAAA?>>=<@<=>>@<@=AB>>><@@<=<<<8>;?@@:?BB@@@A@99:888AAAA>>>B;;;>>>>>:>=@@@@<>>;>@A<@@??
@ATNG8:01050:03706
GATGGTAGGCGTGTGAGAGTCTGCCCAGAAGATCAGGAACTCTAGAAGAATTCAGATTTTTAACACGAGAGTAAACGTAAAAAGAAGGTTTTACAAGACTCACGTTAACAATATTGCAGCAGTACGCACACAATCGAAGCGCAGTAAGGATGGCTAGTGTAACTAGCAAGAATACCACGAAAGCAAGAAAAGAAGTACGCTATTAACTATTAACGTACCTGTCTCTTCCGAAACGAATGAGTACGAGAGTCAGAGCAGAGCTATCGTCCGTTAGAAGTCT
+
9;<C;CGC@BBCB==BCDHBBBBB>6>BB>AAAC;::;?CBBBC:9;;E@E@CCAAABBB3B?BBBBBBCAAAD=BBAADED3993:9>=?5?AB?BBBBC@??@1817>9=>>:>;;:=@ABB@===;;;A<@>>><@BBB@??>;?<A<A>AA@B;;;A<AADBBB?BC?BBC?BBA@@::::98888)8819>HCBBA>>:=:>;;;:=<A@>>><@>?>===5;5;>>7@BB?BBBBBBB?????>?>B>>>=@@A@@D@@==><?B7;;@=@888
@ATNG8:01056:03779
GATGGTAGCGCATATCAGCGCAGCCCAGAAGATCAGGAACTCTAGAAGAATTCAGATTTTTAACACGAGAGTAAACGTAAAAGAAGGTTTTACAAGACTCACGTTAACAATATTGCAGCAGTACGCACACAATCGAAGCGCAGTAAGGATGGCTAGTGTAACTAGCAAGAATACCACGAAAGCAAGAAAAAGAAGTACGCTATTAACTATTAACGTACCTGTCTCTTCCGAAACGAATGAGTACGTGTGCGACGTGTCTCCTAATCGTCCGTTAGAAGTCT
+
BACC@BABBBBCCHGGCCCCBCBBB>BDEABAABBB>B>BBDBBBC@CD@B??>?;;:::*:?CCDCCCBBBB@;@A::::6;A@B5<;;6;CC?CC=;;BDCB?B?@@=@BA9;:BBDDAABBCDCCCCC@DBBB?BBECCBBC?CBCBB@BCCBBBCC@CDCCCB>BB?CBC?BBBCB=A99399999(9@<A999DHFFC>=:>A==:=;>ACBB?BAAAABB@B@BFF?C@?=:::DCCDDDAA:::CCBCABBBB?AC?BB@@B:===AAA<A=>=
@ATNG8:01040:03819
GATGGTAGCAGACGTGACAGAGCGCCAGAAGATCAGGAACTCTAGAAGAGTTCAGATTTTTAACACGAGAGTAAACGTAAAAAGAAGGTTTTCACAGACTCACGTTAACAATATTGCAGCAGTACGCACACAATCGAAGCGCAGTAAGGATGGCTAGTGTAACTAGCAAGAATACCACGAAAGCAAGAAAAAGAAGTACGCTATTAACTATTAACGTACCTGTCTCTTCCGAAACGAATGAGTACAGAGAGTACGATATGTCTACCATCGAATCCTCTTAGTCT
+
?@@C@CBBBBBB@@@CCDCCCCCCC@DDC?B>><00+0<>@@BCBA>BCCB>>=<78888)9>>@AACCBBBCB8@>:;;;;*;@;:6888*..--7756;>>>?=?<@??BCB@AAADCBBBCCDDCCCBC?C@AA?B???BCBB<A=A997;BCBBCCC?CCCAAA?BB?AAA?BCCBC=A9:79BCCC3CC?A=888AA??;?<ACCB:=:=?CCCACA@ABBB?B?BBG>BBB?BBBBBCDCBBBBBBBBBBBCBBBBBBA<AAAAB<@@<>>><AA>>>
@ATNG8:01074:03238
GATGGTAGTGTCAGTGCGCGTCGTCCAGAAGATCAGGAACTCGTAGAAGAATTCAGATTTTTAACATCGAGAGTAAACGATAAAAAAGAAAGGGTTTTTACAAAGACTCACGTTAACAATATTGCAGCAGTACGCACACAATCGAAGCGCAGTAAGGATGGCTAGTGTAACTAGCAAGAATACCACGAAAGCAAGAAAAAAGAAGTACGCTATTAACTATTAACGTACCTGTCTCTTCCGAAACGAATGAGTACACATCGTCGTGTCGTGCTACATCGTCCGTTAGAAGTCT
+
////)/:==AA@<56599>:;;;;:9;A;7:>..-6(,(*2,,,--83896;655543;;;+<7<<8;>;733::93:3333=<;;$333(33(3;;;$3322'36522.5..(.(.6465737:7;ADCBBBB@@@BBB?BCAB?B:::BBBA?B?BBB?BCBBBDAA>ABBBBA?BC?BBA8<<989+:==9;@??@@)=>9=888==>?@=?=A?;;6;8=>BBB?BBBBBCC?B?BBB>BCC?AA@BBCBCCBBAAACDCCFBBB:::CBBBBDAA>AB?@AA>AB??
@ATNG8:01091:03212
GATAGTCTCAGATAGTCTATAGTACTCATTCGTTTCGGAAGAGACAGGTACGTTAATAGTTAATAGCGTACTTCTTTTTCTTGCTTTCGTGGTATTCTTGCTAGTTACACTAGCCATCCTTACTGCGCTTCGATTGTGTGCGTACTGCTGCAATATTGTTAACGTGAGTCTTGTAAAACCTTCTTTTTACGTTTACTCTCGTGTTAAAAATCTGAATTCTTCTAGAGTTCCTGATCTTCTGGATAGCGACGCGATATACTACCATCGTCCGTTAGAAGTCT
+
CC@@ACCBBBCCCCCCCBCDDCCCCCCBB?BCCC=BA>A?BCCCIDD?BADBA?B>@ACC@D=@ADDCDBCC?BBCCC1CB<@@BB:@ABC?BBC?BC:;;@BAB@BCDCCCCC@CCC@C?CDCCCBBB?BCCC@CBBBCBC::;AA@@@AA?AAA@CC<?<@:;;BBCCGIBBAKH<CAC@CBCCC2BBDCC>BBGAAACCBC>AAAA0A@@@B=@<@B?BCCCBBB?C?CCCCCC@CAB@BC@@AECCCCCCBBBCCC@@=?AA@AB?BB?BCC@B???
@ATNG8:01084:03297
GATGGTAGCACGAGTCACTCATATCCAGAAGATCAGGAACTCTAGAAGAATTCAGATTTTTAACACGAGAGTAAACGTAAAAAGAAGGTTTTACAAGACTCACGTTAACAATATTGCAGCAGTACGCACACAATCGAAGCGCAGTAGGGATGGCTAGTGTAACTAGCAAGAATACCACGAAAGCAAGAAAAAAGAAGTACGCTATTAACTATTAACGTACCTGTCTCTTCCGAAACGAATGAGTACGAGAGTCAGAGCAGAGCTAATCGTCCGTTAGAAGTCT
+
7777488:=>?;<<>>==>><;;;<7<:;59:;;56169==?666>:>;;=:00///:9:):4:::544::333(3755555$5<8=:@CC9CCC@CDCBBBA;;89?AA?BBB?AAABCCICCCEBBBBBB@CDDD<???>??@>??9?::5:BCCCBBB?BABBBB?DC@?>?9::ECC:@9708::::;':><:958A?>>>;><?@@@:=:=@CBB@BBBBACDAD=AAD=BBD?BBBBBBBDCC>>>ABBBBBBA@@@@@<@@>BB?BB@CDC?A998
@ATNG8:01107:03338
GATTAGTATAGAGCTCTACATAGTACTCATTCGTTTCGGAAGAGACAGGTACGTAATAGTTAATAGCGTACTTCTTTTTCTTGCTTTCGTGGTATTCTTGCTAGTTACACTAGCCATCCTTACTGCGCTTCGATTGTGTGCGTACTGCTGCAATATTGTTAACGTGAGTCTTGTAAAACCTTCTTTTTACGTTTACTCTCGTGTTAAAATCTGAATTCTTCTAGAGTTCCTGATCTTCTGGGTCTACGCTCGTCGCGCTACCATTCGTCCGTTAGAAGTCT
+
///1=@A@@@CDB@AAAA;>@CBA@@<B<;69499,49383::555=;+//8///)//8938368373;3334:::::)::6:7:>3:BAA;?=?9???BBBCCA388:;;BBB<@??;?9>>>886<85;;99----8;;;>79888/./95;<A=CD<@<>>>==;<=>5:6:88-8(/)/////'/7777077779767//)///'.56995:5::6::95333(.(.::=>A6;;=<2::///======;;;;;;9:5//,/>96027077=-3327
@ATNG8:01066:03368
GATGGTAGACACGTGTGCTCTCTCGTACTCATTCGTTTCGGAAGAGACAGGTACGTTAATAGTTAATAGCGTACTTCTTTTTTCTTGCTTTCGTGGTATTCTTGCTAGTTACACTAGCCATCCTTACTGCGCTTCGATTGTGTGCGTACTGCTGCAATATTGTTAACGTGAGTCTTGTAAAACCTTCTTTTTACGTTTACTCTCGTGTTAAAAATCTGAATTCTTCTAGAGTTCCTGATCTTCTGGACAGAGTGTGCAGATACTATCGTCCGTTAGAAGTCT
+
?@@C@CCCBCBCC@ABAAAKBBBCIAAABCCC@CCCC>??>??BACCCCB?AAB@@>A?BBDD?C?CABBBABA?<99:9::#783899:(7?AA?BFC?AA<?>?CBB?BBB>><>?<@@@;@;@A??===?=AAAA:????@===>>AAA>>>>7;>=<@@<@<AAA@??AAA=AA?AA6A:<699888)9=9::1:76///@<<?57777+6///<7=9@@<@BAA@??<?<@AB@@@;><<:=AAA@?>>@@?>@>@A?A?@>>>?:>>;?>>9>;<;
@ATNG8:01071:03365
GATGGTAGGCGTGTGAGAGTCTGCCCAGAAGATCAGGAACTCTAGAAGAATTCAGATTTTTTAAACACGAGAGTAAACGTAAAAAGTAAGGTTTTACAAGACTCACGTTTAACAATATTGCAGCAGTACGCACACAATCGAAGCGCAGTAAGGATGGCTAGTGTAACTAGCAAGAATACCACGAAAGCAAGAAAAAGAAGTACGCTATTAACTATTAAACGTACCTGTCTCTTCCGAAACGAATGAGTACACATCGTCGTGTCGTGCTACCATCGTCCGACTAAAGTCT
+
889;26<B>@@@ADCCBCBBBB@@@8@AB>BCCCA@?@900/:7774;=:?:<=:99::99#33(3:::<::988828///;;;)///7=;>;;/:==8=888:9:222)2.573779399;777<=886>;;9??8==>>:==9::///7=789A?BBBBBBBB=@;<;BC?BA<??A>AAB@@:@AF=@???>/==::;99?A@@@<@:<=::088)8=8888====;;;:>;>@?7?BA<??AABDCAADCCBABCCCBBB>?>BBC?>;@ABB?B=>>BC=B>>>
@ATNG8:01075:03382
GATTAGCAGACGTGACAGAGCGCCAGAAGATCAGGAACTCTAGAAGAATTCAGATTTTTAACACGAGAGTAAACGTAAAAAGAAGGTTTTACAAGACTCACGTTAACAATATTGCAGCAGTACGCACACAATCGAAGCGCAGTAAGGATGGCTAGTGTAACTAGCAAGAATACCACGAAAGCAAGAAGAAGAAGTACGCTATTAACTATTAACGTACCTGTCTCTTCCGAAACGAATGAGTACGATGAGAGAGCTCTCTCTACCATCGTCCGTTAGAAGTCT
+
;557?@ABBBBBABBABCCCCEC@CAA>BDDC997:=A?@@AAB?AA=A=@CAABCCC3C<@@B??@CCECC???ACAAA0;;5;9@@@7AAB?AAB@>B@AA?B?BB?BBA>A@CDCDCECCCCAAA@B=A@@@?BDBBBA??<@?D@@>@CA@@CDD@CCBCCB?BB?BDC>A@900*0::500*/;6=@?BCCAAABBB@D@CCBB?B?@;;;@<@C@@@AB:>3::@;@BC@CAABBCBBBBCCAAB?998A==888==5;:=>BA=@?;@7878@9<
@ATNG8:01083:03423
GATGGTAGCACGAGTCACTCATATCCAGAAGATCAGGAACTCTAGAAGAATTCAGATTTTTAACACGAGAGTAAACGTAAAAAGAAGGTTTTACAAGACTCACGTTAACAATATTGCAGCAGTACGCACACAATCGAAGCGCAGTAAGGATGGCTAGTGTAACTAGCAAGAATACCACGAAAGCAAGAAAAAGAAGTACGCTATTAACTATTAACGTACCTGTCTCTTCCGAAACGAATGAGTACGAGAGAGCACACGTGTCTACCATCGATAACCTCGAGTCT
+
955>9=BCCBBB>CEECCCCB@AAC@CDD?DDCCAA?A?BBCCCCC@CC?C?CCCCCCCC2A?CAAABBCCBBB>AABCGDG3CC@C8;;;6<EE@CBBBCCBBB?B?BC?CCC?BBBBCBBBCCCFCAA@B?CCCC?B@@@>>?C@C?B?@=@CBBBCCC?CAAAAA?CC@AAA;>>998*:>=;=:::;+:@<A<;;AAACA;?<????7;7;ABAA?CCBAACB=@=AAA<BDE?BBBBFBBBBBBBAAACACCBAAA>>@A<A:::>>>:=;?@@@A;;;
@ATNG8:01113:03427
TATGTAGTGTGTCTCTGAGAGTAGTACTCATTCGTTTCGGAAGAGACAGGTACGTTAATAGTTAATAGCGTACTTCTTTTTCTTGCTTTCGTGGTATTCTTGCTAGTTACACTAGCCATCCTTACTGCGCTTCGATTGTGTGCGTACTGCTGCAATATTGTTAACGTGAGTCTTGTAAAACCTTCTTTTTACGTTTACTCTCGTGTTAAAAATCTGAATTCTTCTAGAGTTCCTGATCTTCTGGAGATATCATCAGCGAGCTACCATCGTCCGTTAGAAGTCT
+
//444444:@=955;5555;///::///99:7<;;=<=B?B?BABBBBA;@@@00,/49:<B?B@CCCBC<;:B=@>@@@0@@9BBCC=D@A@?BBB?BB7<<ABDDADDCCCBCCABBC@B?BCAAACCC?CAAA@CBBBBCCBCBBBBBCBB?CCB@BC?C?BBCA@@CFD@C@@@@7@=A=;;;;;*;BCED?C@@BCCBAAB?CCCC2A@AAB?B@CEABBBAA@D@D@CBBBCC?BBC@CCBCCCCCBCBBCCCCCECD@BBBBBC>BB@CCC@B@@@
@ATNG8:01090:03480
GATGGTAGCGCGACGAGCGTAGACCCAGAAGATCAGGAACTCTAGAAGAATTCAGATTTTTAACACGAGAGTAAACGTATAAAGAAGGTTTTACAAGACTCACGTTTAACAATATTGCAGCAGTACGCACACAATCGAAGCGCAGTAAGGATGGCTAGTGTAACTAGCAAGAATACCACGAAAGCAAGAAAAAAAGAAGTTACGCTATTAACTATTAACGTACCTGTCTCTTCCGAAACGATGAGTACGAGAGTCAGAGCAGAGCTAATCGTCCGTTAGAAGTCT
+
/55>:==BB====A=AC@>===BBB8B@@5>:9=9:2988?=????;994:<@@ABBCCB3B?CB>??A@@?BB:A?A;:5<4;;7<:?AA166=8==>==;<5::,:5;A7<9D<CB>=><<<<5544<:44.49;;8==>??;;@;>;@00,0><9=:<:6//////4:=6<@;.73;7;33751///////#-82--(---9;9>:>6>585:>7;=@??<@CB;;:@?@8=<<8;00/8868<<<>?@@BBBBB>>>AA=>=A?BB>BC@@@=@AA>A:::
@ATNG8:01085:03521
GATGGTAGTCTCAGATAGTCTATAGTACTCATTCGTTTCGGAAGAGACAGGTACGTTAATAGTTAATAGCGTACTTCTTTTTCTTGCTTTCGTGGTATTCTTGCTAGTTACACTAGCCATCCTTACTGCGCTTCGATTGTGTGCGTACTGCTGCAATATTGTTAACGTGAGTCTTGTAAAACCTTCTTTTTACGTTTACTCTCGTGTTAAAAATCTGAATTCTTCTAGAGTTCCTGATCTTCTGGATAGCGACGCGATATACTACCATCGTAATTGCGAAGTCT
+
A??A:BDDBBCCCBBBBEBBBDDBC@@ABBCB@ABBD>CC?C@CCCCCCD?BBBAA=A=@DBB@D?@ACBBBEDD=@@@A@0@A<??AA9@AAC?BGD>AA000<@<A=ACDBDDDH?BBB@D@FDDDBBCC@BBBB>B@@@CBBBAAAA@@@AA@;;;?AC>A>A;;;@?BCEABBBFI<B?B?BAABA,ACBBB>AAC<;;BBBC@CCEC5D;;;EAGACD@CCCBBBC@C@CCCCAA>AABBDGAAACCCCC@A@BBBBCBC@BBCCCC?C:;;<C?C;;;
@ATNG8:01085:03539
GATGGTAGTGATACAGATCAGACACCAGAAGATCAGGAACTCTAGAAGAATTCAGATTTTTAACACGAGAGTAAACGTAAAAAGAAGGTTTTACAAGACTCACGTTAACAATATTGCAGCAGTACGCACACAATCGAAGCGCAGTAAGGATGGCTAGTGTAACTAGCAAGAATACCACGAAAGCAAGAAAAAGAAGTACGCTATTAACTATTAACGTACCTGTCTCTTCCGAAACGAATGAGTACTATGTAGAGCTCTATACTAATCGTCCGTTAGAAGTCT
+
@CAE@DDCAABCCDCCCCEECCCDD?BBC?CBEC???@@CCCBCCB???>A?BBCBBBBB3B?CAAABCBBBAB>BBABBBB2BC?B=AAA7@BC?CCCCDECCB?B@CDABBB?BCCBCBBBJCCCCCCBB?BBCB=??BBAAAB>B?B99;:BBBCBBB?BBCAAA?CD?BBB:99BBA:???=ABDDC2CC?A;:;AAA>>:<:?>?@:<9<A@@@?BCBCBBB?B?BCD>CCA?CCCCBABBAC@@ACCBB?>>>>>@@@<@A@BB?BD?CBB?BAAA
@ATNG8:01076:03629
GATGTAGAGAGAGCTCTCTCATCGTACTCATTCGTTTCGGAAGAGACAGGTACGTTAATAGTTAATAGCGTACTTCTTTTTCTTGCTTTCGTGGTATTCTTGCTAGTTACACTAGCCATCCTTACTGCGCTTCGATTGTGTGCGTACTGCTGCAATATTGTTAACGTGAGTCTTGTAAAACCTTCTTTTTACGTTTACTCTCGTGTTAAAAATCTGAATTCTTCTAGAGTTCCTGATCTTCTGGGCAGACTCTCACACGCCTACCATCGTTCCGTTAGAAGTCT
+
99:A=BBCBBBGCC9;:CICCCCCCCCCGCC@BCDD>BB?B?BCCCCCC@BBCCC@C?AACC?C>BBCDAABCD?BBBBB3AA>AAAC;ACBC?CCC?BB7::?CBD?DDBBC?A?<>>><?>AA>>>???<??@@<@@@>>>A??==ACAA@>9;>><@@<@<>>@AAAAAB<>>>BB5A<A;>:===,==999+,,,,,,56573<<99*9577:273::49<>=::;:=:>???@A<??@A9?=>=>>=>=>>>@@@<@BB=667//+/7<<7===9=@==
@ATNG8:01111:03623
GATGGTAGTGTCAGTGCGCGTCGTCAGAAGATCAGGAACTCTAGAAGAATTCAGATTTTTAACACGAGAGTAAACGTAAAAAGAAGGTTTTACAAGACTCACGTTAACAATATTGCAGCAGTACGCTCACAATCGAAGCGCAGTAAGGATGGCTAGTGTAACTAGCAAGAATACCACGAAAGCAAGAAAAAGAAGTACGCTATTAACTATTAACGTACCTGTCTCTTCCGAAACGAATGAGTACTATAGACTATCTGAGACTACCATCGTTCCTTCTGAGTCT
+
;55>9=BBBCDBDCDCBBCCCBBBBDCC@CCCC;;8;=@@CCCDD@CC>A>@??98888)9?ACECBBBB???5<>;;;;;*;A=@5;;;.;CC@CCCCBB@@@>A>BB?BCC?BBBABBBBCCCCCCDDC@BBAA?AAAABBBC?B?B@@<@C@@CBBA>AAAAAA?AA=999;@@@A@;@@?;99999(9A<;888@@@AA=A=;;;>:>;??BCE?BB;::?A=A=ABF>BBC@BBBBCCCCCCBBBBAAABBBCCABBCC<>>>>B@D@D>@BBBB>>>
@ATNG8:01101:03742
GATGGTAGGCGTGTGAGAGTCTGCCCAGAAGATCAGGAACTCTAGAAGAATTCAGATTTTTAACACGAGAGTAAACGTAAAAAGAAGGTTTTACAAGACTCACGTTAACAATATTGCAGCAGTACGCACACAATCGAAGCGCAGTAAGGATGGCTAGTGTAACTAGCAAGAATACCACGAAAGCAAGAAAAAGAAGTACGCTATTAACTATTAACGTACCTGTCTCTTCCGAAACGAATGAGTACGATGAGAGAGCTCTCTCTAATCGTCCGTTAGAAGTCT
+
955=9=CC@CBBBCCCDDDABBBCC>CCC@CDCC@@>@?BBCCCCC@CC@B?B@@AABBB3B@BBBBBBBCBBB>BCBBBAA3@@<?8===5>@@>BBBDCAAAA<A<@@<>??6:8<=>@A?@?BC==<>><@@AA:=>>>>;886:=BBD?B?===@@@<AA><@A>AA>BBB>BB>>A5;;<9?@AAA/;=:=AA@@@<<><A;>>=@<>9>?>>?<AA>?>>><@>AAA7AAC?CCCBBBB:::::?@ABAA??;<<AAA=AA=>=:>>=AAA=AA>?
@ATNG8:01161:03223
GATTAGTATCTGTCTACGAGAGCCAGAAGATCAGGAACTCTAGAAGAATTCAGATTTTTAACACGAGAGTAAACGTAAAAGAAGGTTTTACAAGACTCACGTTAACAATATTGCAGCAGTACGCACACAATCGAAGCGCAGTAAGGATGGCTAGTGTAACTAGCAAGAATACCACGAAAGCAAGAAAAAGAAGTACGCTATTAACTATTAACGTACCTGTCTCTTCCGAAACGAATGAGTACTATAGACTATCTGAGACTACCATCGTCCGTTAGAAGTCT
+
700)/>>7>@@A@AAAA@?BBBB?A@@=@AAB@@=@?A@A@@??=?A>A?D@@::999(:9BACBBBA@::7*8?9;;;.9@;@.:9:&5<A;<AA@@CCCD?B?BD@CCC=@@BBBCCDFDCCBBBCC?CCCC>A???BBBB?CAG9:;:CBBBBBB@BBAABB@BB?BBB<>>BAC:A9999CEFD2B@=@888BBBAA;A;?@@A<?<?@BBB@CBA@??@<@=AAA=BBB?A???ABCBBBBBCB==ABBCCCBCAAB?BBBBBB>AA@BBB?BAAA
@ATNG8:01137:03322
GATGTAGCGCATATCAGCGCAGCCCAGAAGATCAGGAACTCTAGAAGATTTCAGATTTTTTAACACGAGAGTAAACGTAAAAAAGAGGTTTTACAAGACTCACGTTAACAATATTGCAGCAGTACGCACACAATCGAAGCGCAGTAAGGATGGCTAGTGTAACTAGCAAGAATACCACGAAAGCAAGAAAAAGAAGTACGCTATTAACTATTAACGTACCTGTCTCTTCCGAAAACGAATGAGTACGATGAGAGAGCTCTCTCTACCATCGTCCGTTAGAAGTCT
+
4449999>556;;;;?@@<555990955.55599:7<:?BBAC@@<?===8<=9455555#549<>=;;;;;77.79000000#///)///&//5.5;;;=<;;<+0,00+0>>*/0BBBBBCBCBBCAAAA?A;;;@B@@ADBBC?C@CCCBBBBBBBCC@DDCBBB@BA=???8<<888*99<889988(7?9A799AAAAB@@=A>?>18188;;C@CCBBBBA5;5;;:;*:=>8<???@A??>B??=BB>>>@@;;77////533///36606//*3337
@ATNG8:01126:03388
GATGGTAGCGCATATCAGCGCAGCCCAGAAGATCAGTAACTCTAGAAGAATTCAGATTTTTAACACGAGAGTAAACGTAAAAAGAAGGTTTTACAAGACTCACGTTAACAATATTGCAGCAGTACGCACACAATCGAAGCGCAGTAAGGATGGCTAGTGTAACTAGCAAGAATACCACGAAAGCAAGAAAAAGAAGTACGCTATTAACTATTAACGTACCTGTCTCTTCCGAAACGAATGAGTACTATGTAGAGCTCTATACTACATCGTCCGTTAGAAGTCT
+
AA@B?B<9;CCCBBBCCCCCCCBBC>BDCACCCCCCCB?BDDCCBB?AA<@>BEDBBBBB3C@CCCCCCCCCCC=CBBBCCC5BB?B>BBB<BCC@ABABBBCBB?B@CC@CCA9A@DBCCCBBCBBBDDCC>@A::6;;BBABBB>B?C@A?@BBCBCBB?BCCCDD@AA?BCE>AABBB;@??8=>???2@A=B988BABBC>A>AB??6;7;>BBBACAAA@FD@C@CDD>CCC?BAACCBBBB@A@@BCBBBBB@BBB?@AAAAAAA:>><>>><>@>>
@ATNG8:01131:03372
GATGGTAGTATAGAGCTCTACATAGTACTCATTCGTTTCGGAAGAGACAGGTACGTTTAATAGTTAATAGCGTACTTCTTTTTCTTGCTTTCGTGGTATTCTTGCTAGTTACACTAGCCATCCTTACTGCGCTTCGATTGTGTGCGTACTGCTGCAATATTGTTAACGTGAGTCTTGTAAAAACCTTCTTTTTACGTTTACTCCCGTGTTAAAAAATCTGAATTCTTCTGAGTTCCTGATCTTCTGGGCAGACTCTCACACGCTATCGTCCTTAGAAGTCT
+
;:::79555<<<==<>;;;<<@@BCCBABD@@=AAAA<B@;@79:5;<@A<??<799(7-39994:.33;@@993<066888'//(/96807<BA>@@>:=:,-.88--(-555<>@A<ACA<A<@@===@@A=AA>><>?@@@>>>@@@????:6/6//*/<7=6;>@===A<<7957686(67=16////'/8664'----7.---64:=>>>'>77;;5:5772775;=>,/,/9999=6:666.///875356-,,,,,223577<9>:?>?5::><
@ATNG8:01116:03429
GATGGTAGCTATACGTATATCTATGTACTCATTCGTTTCGGAAGAGACAGGTACGTTAATAGTTAATAGCGTACTTCTTTTTCTTGCTTTCGTGGTATTCTTGCTAGTTACACTAGCCATCCTTACTGCGCTTCGATTGTGTGCGTACTGCTGCAATATTGTTAACGTGAGTCTTGTAAAACCTTCTTTTTACGTTTACTCTCGTGTTAAAAATCTGAATTCTTCTAGAGTTCCTGATCTTCTGGGATGTGTGCGCAGTGCCTTCCATCGTCCGTTAGAAGTCT
+
:44<5::BDB====B?CGCCCCB@;;956@=@8BECB=BB=@<@BBCBBB@BCBBC@B?AABB?B@CBCCBAAAB?BAAAA1???BBCD>CBBB9;8C=AA=>?>;@@9>>@AABBB?B@@<B<AAA668=A<A>>>588;===?>>>@AA>>>@<;;;<AA5;7;;;AA====8;6667'66=8;;<<=.=?AAA:A;;:?>?;;;<>EEE/>>?>B=B;?@=DC???@@=@===;;;?<;=;=4=///66=///=9:9>9>6:6633337---4=::58=;<
@ATNG8:01114:03530
GATGGTAGCGCGACGAGCGTAGACCCAGAAGATCAGGAACTCTAGAAGAATTCAGATTTTTAACACGAGAGTAAACGTAAAAAGAAGGTTTTACAAGACTCACGTTAACAATATTGCAGCAGTACGCACACAATCGAAGCGCAGTAAGGATGGCTAGTGTAACTAGCAAGAATACCACGAAGCAAGAAAAAAGAAGTACGCTATTAACTATTAACGTACCTGTCTCTTCCGAAACGATGAGTACGATGAGATCTCGTGTGCTACCATCGACGATAGAAGTCT
+
--583568744455::999999555)5<<;<@@@@A?A<A@@;:0<9=>,0+/9778=>?+=8@::>:@A998C>@=A@??C1B=:=9=@@4?@A9;;:9:6CCC=B<?=8<::5;BABCABACBDBCBBBC?BBBB?A@@?>>??8<9B00+0==00/::48::///(//6/77//---)---3688888%672.....5333(.(.66649499696;><??>CA8:6000)/////6889:::3338858555:98/////(/:3258//.5..(2776
@ATNG8:01115:03544
GATGGTAGTATCTGCACACTCTGTCCAGAAGATCAGGAACTCTAGAAGAATTCAGATTTTTTAAACACGAAGAGTAAAACGTAAAAAAGAAGGTTTTTACAAGACTCACGTTTAACAATATTGCAGCAGTACGCCACACAATCGAAGCGCAGTAAGGATGGCTAGTGTAACTAGCAAGAATACCACGAAAAGCAAGAAAAAAAGAAGTTACGCTATTAACTATTAACGTACCTGTCTCTTCCGAAACGAATGAGTACGTGTGACGTACGTATCGTCCGTTAGAAGTCT
+
-//?6<>@@@:99999;55@<AA9=;9;5;9=>A=;8;:..----53::6;65555=A>>?#73(3////(///////&/344::::$44.5.5555$555.5;;;555997.53-.)---(-5769975----(-86//)4944.4:;;<<<B<@<A@B?BBBBCCEE@9:9>==<==8777,73@===18;;98999999#/83//(//378598<298886:6:?===8@@?:;9A=?=@??8=83-3999>?>??@=8;BBBBBBBB9::CA4899;=<:=777
@ATNG8:01134:03530
GATGGTAGAGAGACTGTAGCGCACCCAGAAGATCAGGAACTCTAGAAGAACTTCAGATTTTTAACACGAGAGTAAACGTAAAAAGAAGGTTTTACAAGACTCACGTTATCAATATTGCAGCAGTACGCACACAATCGAAGCGCAGTAAGGATGGCTAGTGTAACTAGCAAGAATACCACGAAAGCAAGAAAAAGAAGTACGCTATTAACTATTAACGTACCTGTCTCTTCCGAAACGAATGAGTACTACTCTCAGAGACACACTACCATCGTAATTGCGAAGTCT
+
555D<@DBCCCDB@@ABBCCC;;;C=CBC@DECBBB@B?AA@?;;@<;;000<?:=<CDCA.?>AABBCB?????8;9<@BCC2@B;@:?@<097=80//::8:::49?;?<AAB>AAA?AACCBBBCC@A@C@CB@@=@>===0006<:>9929<<<??:B>====89337/3::,33333(33318<=?=+==8;;97977793717955-5675;:A?BC??:<?4:47<;390/(/8;;>??@@@ABBBBBC:??<787;55,2:9667381;;4/)////
@ATNG8:01150:03545
GATGTAGTGTCATATGAGAGTGTGTACTCATTCGTTTCGGTAAGAAGACAGGTACGGTTTAAATAGTTTAATAGCGTACTTCTTTTTCTTGTCTTTCGTGGTATTCTTGCTAGTTACACTAGCCATCCTTACTGCGCTTCGATTGTGTGCGTACTGCTGCAATATTGTTAACGTGAGTCTTGTAAAACCTTCTTTTTACGTTTACTCTCGTGTTAAAAATCTGAATTCTTCTAGAGTTCCTGATCTTCTGGAGATATCATCAGCGAGCTACCATCGTCCGTTAGAAGTCT
+
4:8445555==::66699<:55554444<556:ABG;;;245.5549950/2////)/;)//)///44)5.599:55549344444$44.445<>3:;;:3844.43-3333894;<<=>>CC@BBBAD@BBCBBB;;9;EBB>B@ABA@AAA;:9@9594.5:<7<<7<8=;:;<<:99)/////&/5:)45<::':;444)444477////)////$/77;<49.55.5<;5555494;>===?9==>7;;;;;==;;;;;;<<>><<<7;95566(--(--50-//:
@ATNG8:01121:03562
GATGTAGTGCGTGAGAGAGAGACCCAGAAGATCAGGAACTCTAGAAGAATTCAGATTTTTAACACGAGAGTAAACGTAAATAGAAGGTTTTACAAGACTCACGTTAACAATATTGCAGCAGTACGCACACAATCGAAGCGCAGTAAGGATGGCTAGTGTAACTAGCAAGAATACCACGAAAGCAAGAAAAAGAAGTACGCTATTAACTATTAACGTACCTGTCTCTTCCGAAACGAATGAGTACGTGTGCGACGTGTCTCCTACCATCGTTCCTTCTGAGTCT
+
99:BBCCCCBBBBBCGCCCCCCBD=CCC=BBCCAA?A?BCDAAAA=CC=C=AAAAAAAA+=6A?<@==CCA@A:?>@@D>DFED@C<BAA7ABCFMBBCCCC@@=@@BB?BBB?AABBCCFDDCBCCDDBB?BBBB?BAA?BBA@<B@DBB?BCDGBAA??BCCABA>BB@BB@:>>887*9=<;88888(/<6<///==ABB:=:>AAA:>:=@GFEADBCBBAA40+0<<5<00,0<>@@BBDBB??@ABCCBAABBC?BBB?B>>;C@D@C?CBBBBBBB
@ATNG8:01139:03609
GATGGTAGACATATCGTACTCTCTGTACTCATTCGTTTCGGAAGAGACAGGTACGTTAATAGTTAATAGCGTACTTCTTTTTCTTGCTTTCGTTGGTATTCTTGCTAGTTACACTAGCCATCCTTACTGCGCTTCGATTGTGTGCGTACTGCTGCAATATTGTTAACGTGAGTCTTGTAAAACCTTTCTTTTTACGTTTACTCTCGTGTTAAAAATCTGAATTCTTCTAGAGTTCCTGATCTTCTGGGTGCGCTACAGTCTCTCTACATTCGTCCTTAGAAGTCTT
+
888<055<;:;@==??>>@AA<>==<<<=?;>8?AAA9AA>A;?==555=9=:?:A7@8>@=?2=8=<@@??88:488==>+8=>@;;;0;79.9297<878/79>779276<>>?>>:>>@;>;>@@988AC>B???8;;AA>?>;;;>;;;::=7///1//)/6=<<<AA@>>:;;?CC.@188-8:9;:,77333)-,,,2,,/8748>>>.>@@BA5><>=:=?=====;?:==;;;?;;99:1///::<>??:;;AA::;@@??9>???;;68884///55
@ATNG8:01114:03650
GATGGTAGTATATCGCGTCGCTATCCAGAAGATCAGGAACTCTAGAAGAATTCAGATTTTTAACACGAGAGTAAACGTAAAAAGAAGGTTTTACAAGACTCACGTTAACAATATTGCAGCAGTACGCACACAATCGAAGCGCAGTAAGGATGGCTAGTGTAACTAGCAAGAATACCACGAAAGCAAGAAAAAGAAGTACGCTATTAACTATTAACGTACCTGTCTCTTCCGAAACGAATGAGTACATAGATATACGTATAGCTACCATCGTCCTTTAGAAGTCT
+
;55>:=BBB?@@@CDC;;;BBB>CC@CCD@DCCC@A?A@BBCCCCD@CD@B?BC:9;BBA0B@::9B@>>558<9=9@;>>=0>A=@=<@@7@BB?B;9:=9945598<<9=;:5::589AB@AB;;:@AAA7;:>>:=>>>>?AB?B?BAA?ABBCCBCC?BBBBAB?BB?AAB?CCBBA<?=<;98888(8@:>888=????=B;>???<?=@ADBB?BCDCCBB?B@BBB>BBD?BBBBBBBBBCBABA??AACC>CAAA==:>AAA@@<@A9ABA<A877
@ATNG8:01143:03674
GATGGTAGGACGAGCGTCTGAGAGGTACTCATTCGTTTCGGAAGAGACAGGTACGTTAATAGTTAATAGCGTACTTCTTTTTCTTGCTTTCGTGGTATTCTTGCTAGTTACACTAGCCATCCTTACTGCGCTTCGATTGTGTGCGTACTGCTGCAATATTGTTAACGTGAGTCTTGTAAAACCTTCTTTTTACGTTTACTCTCGTGTTAAAAATCTGAATTCTTCTAGAGTTCCTGATCTTCTGGGCTGCGCTGATATGCGCTACCATCTTCCGTTAGAAGTCT
+
0//<6<AA=ABBA@@@A@@@BCCC@BBCEFDG@CABC>CF>@?@BBBBCEAGCECC@C@CCBB@C@CBBEBBBDD?BACCD3DG@BABB=BBCCAHDB@BD<;;EEBC>BCBBCCCD@CCC?B>CECCCCCC@CCBB@CBBBCCCBBBBBE@@@A=A;:5;B@C?BCDEDAAAC@;;;CC9C@B@CCMII1AA;;;7<CDEFGMCBA5;;;;*;AAAA?A?CC@CCBBBBH@C?CAABCC?AABB<B<;;BDC@ABCCCCAACCC@C;;;?B>A@@CDE@DC;;
@ATNG8:01136:03747
GATGGTAGCGCATATCAGCGCAGCCCAGAAGATCAGGAACTCTAGAAGAATTCAGATTTTTAACACGAGAGTAAACGTAAAAAGAAGGTTTTACAAGACTCACGTTAACAATATTGCAGCAGTACGCACACAATCGAAGCGCAGTAAGGATGGCTAGTGTAACTAGCAAGAATACCACGAAAGCAAGAAAAAAGAAGTACGCTATTAACTATTAACGTACCTGTCTCTTTCCGAAACGAATGAGTACTATGTAGAGCTCTATACTAATCGTCCGTTTAGAAGTCT
+
@@@C@C;69=>BABBCCCCCCCDCB=BDD?CCDDAA>A?CBDCCCC?AA>A?DAD::9::*;?CCCCDCDCDDF>DDCBBCB5BC@D<@@@7??@:ABBBDCC:97;@@@=ACC?CBCBDCCCCCCBBBDDE?DDCC?BAAABBA@;A;A?@=ACBBBDCC@BABAA@?BB@AAA9;;777):?>;::9:99%0>;>0/0@?DCC??;>?BB:>:=BCCC@BBBA?;;;6;=@BB=C;:9:BDCCBCABACCBBBCCAAA:;:BAA<AA<?=;888/9@?;A??>
@ATNG8:01163:03797
GATGGTAGTGTCATATGAGAGTGTGTACTCATTCGTTTCGGAAGAGACAGGTACGTTAATAGTTAATAGCGTACTTCTTTTTCTTGCTTTCGTGGTATTCTTGCTAGTTACACTAGCCATCCTTACTGCGCTTCGATTGTGTGCGTACTGCTGCAATATTGTTAACGTGAGTCTTGTAAAACCTTCTTTTTACGTTTACTCTCGTGTTAAAAATCTGAATTCTTCTAGAGTTCCTGATCTTCTGGTATACACACTCGCTCGCTACCATCACGAATAGAAGTCT
+
::;<:=>==BC?CCCBCCBBACCCC?:??:49.499=7>@;C7;@?BAAAI@@@00+/39;:B?B@DBC@@;;/9577777'//)/9;;5=6669=;=9=A599555<8==C>>>;;:=@@=@;@BBB;;;C?CCCC=@@B@ABAB@@@:99>:;4999.9?7<:??@BB@>>>;>:>>?4;@D<ABCCC5CCCCC;;;A@BA;:9B=@<=<(;@9992929@<@@=994924.4@<B=;88/0*0;/05<999?BCBCCC?@@@=???<<7817;<<6=<>?
@ATNG8:01146:03826
GATGGTAGTGCGTGAGAGAGAGACCCAGAAGATCAGGAACTCTAAGAAGAATTTCAGATTTTTAACACGAGAGTAAACGTAAAAAGAAGGTTTTACAAGACTCACGTTAACAATATTGCAGCAGTACGCACACAATCGAAGCGCAGTAAGGATGGCTAGTGTATCTAGCAAGAATACCACGAAGCAAGAAAAAAGAAGTACGCTATTAACTATTAACGTACCTGTCTCTTCCGAAACGAATGAGTACGAGAGAGCACACGTGTCTACCTTCGTCCGTTAGAAGTCT
+
////)////7999;;;;;===555<)5557<;;:<=250/:9//)/6166)//(33777777$3,33398;99779(33::;==+=?:?7;;;+9>?296<@@@?@?29.4929445::89;;;;;==<<@?:;6;@@B?AA@CC::89=:=>><@@@@?888B@BBBA@;00)0/96;;<>78793//////#-2(----88::;6;6:5556:385<;>;><<@A<@<?;=<;3;00*/=::?B@@?B988>>BBB@@@?@@77549388//)//366996222
@ATNG8:01190:03225
GATGGTAGAGTACAGTGTAGTAGACCAGAAGATCAGGAACTCTAGAAGAATTCAGATTTTTAACACGAGAGTAAACGTAAAAAGAAGGTTTTACAAGACTCACGTTAACAATATTGCAGCAGTACGCACACAATCGAAGCGCAGTAAGGATGGCTAGTGTAACTAGCAAGAATACCACGAAAGCAAGAAAAAGAAGTACGCTATTAACTATTAACGTACCTGTCTCTTCCGAAACGAATGAGTACTATAGACTATCTGAGACTACATCGTCCGTTAGAAGTCT
+
:4:@8455::@@@CBCDCCCBD@;:9;@D@DBBB::7;>AACBBAA>AC?C?BA@99999(:8=AABBBBA9:8*99;@???0@@=@AFFD7BCCAGCBBBCBBB@BACB?ACC@CCABBDCCCBCCCCCCC@CCCC>AAAADA??;@=B<;6;BAAABAB?BBCBBB???;?A?9><777)3994;;;=>.7A=DA@A@?===5;5:<>>1838@DCD@BDBBCCB?C?CBB=A@@=:9::A@@BBBB@@:;:;?>>AABBBAABBBCAA=??@BBD?B99:
@ATNG8:01196:03274
GATGGTAGTGTCAGTGCGCGTCGTCCAGAAGATCATGAACTCTAGAAGAATTCAGATTTTTAACACGAGAGTAAACGTAAAAAGAAGGTTTTACAAGTACTCACGTTTAACAATATTGCAGCAGTACGCACACAATCGAAGCGCAGTAAGGATGGCTAGTGTAACTAGCAAGAATACCACGAAAGCAAGAAAAAGAAGTACGCTATTAACTATTAACGTACCTGTCTCTTCCGAAACGAATGAGTACAGAGAGTACGATATGTCTACCATCGATTCCGGATAGTCT
+
;59=055B@@@A<;?;<>>?@;@A@>@CEABBBBBAAAALCBCC<;8;B?A?BABBDEGC5C=;;:BBBAA<<<3000////$//2949<</<994///<<;;:444)4544.5::49;98999;59996CAAA@BBAB>A@BBBBCC?C@B;;9;CBBBECB@BCCDBB?BC>AAA=@@@>>8===9====?,=@?99:??BCCB@B;??AA=B=@?CBC?CBBBBBB@C@BBC?CCC@AAABCCCAAABBBB>>>BCBBBBBBCB>AA>;;;<@=B<;;;@==>
@ATNG8:01199:03275
GATTAGTATAGAGCTCTACATAGTACTCATTCGTTTCGGAAGAGACAGGTACGTTAATAGTTAATAGCGTACTTCTTTTTCTTGCTTTCGCGGTATTCTTGCTAGTTACACTAGCCATCCTTACTGCGCTTCGATTGTGTGCGTACTGCTGCAATATTGTTAACGTGAGTCTTGTAAAACCTCTTTTTACGTTTACTCTCGTGTTAAAAATCTTGAATTCTTCTAGAGTTCTTGATCTTCTGGGTCTACGCTCGTCGCGCTACCATCCGTCCGTTAGAAGTCT
+
966:==CDDDBCCCCBA666ACBBBBC@CD@BBBD>BB@A?BDCCCBD?BB?A?AE>AA@?<??BB???BB@B?BBBBB3BA:@886)23>A;A@?89:399><68/59=<==@@=AAA=A=?@@??;:;=AC??;>>>BB==888>=>?;;777//-/=7=59>99986//).4499+9)......(.8889.733...33585:ABA.:5505@;?;??:>===AAA<>>7;:=<@=B@@@9@@@;;;@>;<6///;99<>=B@@<>>><>?<>6606,,,
@ATNG8:01164:03314
GATTAGTATAGAGCTCTACATAGTACTCATTCGTTTCGGAAGAGACAGGTACGTTAATAGTTAATAGCGTACTTCTTTTTCTTGCTTTCGTGGTATTCTTGCTAGTTACACTAGCCATCCTTACTGCGCTTCGATTGTGTGCGTACTGCTGCAATATTGTTAACGGAGTCTTGTAAAACCTTCTTTTTACGTTTACTCCTCGTGTTAAAAATCTGAATTCTTCTAGAGTTCCTGATCTTCTGTGAGATATGCATGATGCTACCATGTCCGTTAGAAGTCT
+
,,,(,/97:;>CCBBC<<;>><<A@@@A>>.9494,4;6:7<=;:;BB@BBAAA8:49A@>:>7777BBBBBB>BCCCC1BA9A786)2<<<8?<>?BD@CAAAED7;;@@A???;>>@=B=DCA@@@@A=@@==:=>>?>=======:99//)/9627>*/*/6069BBC@A@@B@7@=B@BCCFC5BBBBB=BECB@BCBBAA<@@?<,8<<;;3838?>BBBB=@?;?=?>=>=A;?????A??888@AA>888889<<4::8883797;>>9>>><
@ATNG8:01164:03329
GTGGTAGTGTGTCTCTGAGAGTCGTACTCATTCGTTTCGGAAGAGACAGGTACGTTATAGTTAATAGCGTACTTCTTTTTCTTGCTTTCGTGGTATTCTTGCTAGTTACACTAGCCATCCTTACTGCGCTTCGATTGTGTGCGTACTGCTGCGATATTGTTAACGTGAGTCTTGTAAAACCTTCTTTTTACGTTTACTCTCGTGTTAAAAATCTGAATTCTTCTAGAGTTCCTGATCTTCTGGATATGAGTGACTCGTGCTACCCATCGATAACCTCGAGTCT
+
55<79::<::;;<<<>=@:66?<<@@?;??@;?@A@:@@=>:9499495577///,//<<<6=<??=BCCC=?8=;===,//)/:;;1<:55.5557<@.6:@>>?=@@@696=<7;>>,0,/;>>@A@@<>CCC79:A@=959?>999559555==2556>49;;:::;:82999::+:.5.56=<=+=//0@*/0.0/0////4:<<<+;666>2616<8<<540//)/)/::;>?;999999995:565=5//:9//////(/4444892829;;888::
@ATNG8:01173:03327
GATGGTAGTCTCAGATAGTCTATAGTACTCATTCTGTTTCGGAAGAGACAGGTACGTTAATAGTTAATAGCGTACTTCTTTTTCTTGCTTTCGTGGTATTCTTGCTAGTTACACTAGCCATCCTTACTGCGCTTCGATTGTGTGCGTACTGCTTGCAATATTTGTTAACGTGAAGTCTTGTAAAACCTTCTTTTTACTGTTTACTCTCGTGTTAAAAATCTGAATTCTTCTAGAGTTCCTGATCTTCTGGTCTTACTACACTGTACTCTTCCATCGTCCGTTAGAAGTCT
+
?:;<5::665;;:</0//////54555544/73/////(/916133///88(/-655(-(//6608(//6//38886;;===)88488;<33369.55949<255<=5616<<<799:,//<;?<ADCC:69@<<?<?;A:99@@<0/////9177834444(4:3837/---(-777255555&549455555$5556<A4=55555555<.5555$5545949755.4499944.43844444.48<7<55.59:5555=A;;;;<<8=9=>;;;B@BC?BBC?B999
@ATNG8:01177:03334
GATGGTAGTCTCAGATAGTCTATAGTACTCATTCGTTTCGGAAGAGACAGGTACGTTAATAGTTAATAGCGTACTTCTTTTTCTTGTCTTTCTGTGGTATTCTTGCTAGTTACACTAGCCATCCTTACTGCGCTTCGATTGTGTGCGTACTGCTGCAATATTGTTAACGTGAGTCTTGTAAAACCTTCTTTTTACGTTTACTCTCGTGTTAAAAATCTGAATTCTTCTAGAGTTCCTGATCTTCTGGGTGTATCAGCGAGTATCTCCATCGTCCGTTAGAAGTCT
+
::4;4944::=@9555555559::9;;;54495556=4=C461659<<@A=@<==920*0///*/)//999544:344444$4;-3//>:////0;5::=6::7888:>A=??@@>>@A<@@B>B?CCCCCCCC@CCCC=@AAABBBBBB@@;;;;;4;AA;>?4:29999?=A>CA@@ACC6A;@;;:;;;*;???A9:;BBBBCCDC5;;;;*;@;;:;@=BB?BBBCCBB@B@BDEEFD@B@@@;ABBBCBBBCCBBBBCICC?CCCCCC?CC@B@A>ACCC
@ATNG8:01180:03341
GATGGTAGGTGCACATGAGTGTATCCAGAAGATCAGGAACTCTAGAAGAATTCAGATTTTTAACACGAGAGTAAACGTAAAAAGAAGGTTTTACAAGACTCACGTTAACAATATTGCTGCAGTACGCACACAATCGAAGCGCAGTAAGGATGGCTAGTGTAACTAGCAAGAATACCACGAAAAGCAAGAAAAAGAGTACGCTATTAACTATTAACGTACCTGTCTCTTCCGAAACGAATGAGTACGTGTGCGACGTGTCTCCTACATCGTCCTTTAGAAGTCT
+
:66=;??E@CBBBDCCLCCBBBCCC@BBC@CCDC@@=@@BBBCC@@>@C?B?BAA@@@@@0@=BBBBCBCCCDF>DCBBCCC5CC@C@BCB;BCCAEBBAAAB??=??BB@BBB?BBBABAECCBAABBBBC==>BC?A?BB?@886:=A6538>?==?:;7::=:9?49956550595555*555266666)222:>>88;>>;B=A=66/649=@@C=DBCA>>?=A=888)578/7?A;;88899;=>@>>>A@AB<<8<>><<<><<3::3;AD;??;;
@ATNG8:01164:03355
GATTAGTATATCGCGTCGCTATCCAGAAGATCAGGAACTCTAGAAGAATTCAGATTTTTAACACGAGAGTAAACGTAAAAAGAAGGTTTTACAAGACTCACGTTAACAATATTGCAGCAGTACGCACACAATCGAAGCGCAGTAAGGATGGCTAGTGTAACTAGCAAGAATACCACGAAAGCAAGAAAAAAGAAGTACGCTATTAACTATTAACGTACCTGTCTCTTCCGAAACGATGAGTACTATAGACTATCTGAGACTACCATCGTCCGTTAGAAGTCT
+
;558BBBCCCBCBCCBBBBBCBB>@@A?BBBC@@?B@BCIBBBC@CE?B?BBBADDDE1?=@BBCDD@A???9?CCCDCC3CCAC@DCD<CCGAE<;=CCD;;::@DD@DDE9;;CGCCCBCCDFDAA@D?CCBB>@@BBBB??<@@CBB@BC@AACCB?BBAAAA?BB?99:4::::9,8881989998%06/5///==@@@7;69:;;5;9>>D;;8;AA@@@@=A?BAF=B??:9:AABBFCDBCC>>=>ABBBBBBA@@?B>>>BC=?>AB@A=A:::
@ATNG8:01193:03397
GATGGTAGCTCGCTGATGATATCTCCAGAATATCAGGAACTCTAGAAGAATTCAGATTTTTAACACGAGAGTAAACGTTAAAAGAAGGTTTTACAAGACTCACGTTTAACAATATTGCAGCAGTACGCACACAATCGAAGCGCAGTAAGGATGGCTAGTGTAACTAGCAAGAATACCACGAAAGCAAGAAAAAGAAGTACGCTATTAACTATTAACGTACCTGTCTCTTCCGAAACGAATGAGTACTACTCTCAGAGACACACTAATCGTCCGTTAGAAGTCT
+
AAAD@ECCAB=DDCCBCCCCCCCCB?BA@=@CCCCC@C@BBCAAAC@CC?C@CB@??BBB.A=::9ABAA887?9@3:66>>/=>:=8<<<0<>?;A<@>=?;499)9<@@?CBB=?@BBBDCGFDBBBC@@@?CDDD>@?BCDDBA?B@CBB?CBAAABBB?BBBBBC?BB>????A@@BA:===8;788:)7;46656=;=>A<@9??DE<@<<<ABB?BCB@@?B?B?BBB=BFE@BBBBCCCBAAABBBBBBB@BAAAA;;7;AACB?BD?CCC?B@??
@ATNG8:01168:03418
GATGGTAGCAGACGTGACAGAGCGCCAGAAGATCAGGAACTCTAGAAGAATTCAGATTTTTAACACGAGAGTAAACGTAAAAAGAAGGTTTTACAAGACTCACGTTAACAATATTGCAGCAGTACGCACACAATCGAAGCGCAGTAAGGATGGCTAGTGTAACTAGCAAGAATACCACGAAAGCAAGAAAAAAGAAGTACGCTATTAACTATTAACGTACCTGTCTCTTCCGAAACGAATGAGTACGATGAGATCTCGTGTCGCATCGTCCGTTAAGAAGTCT
+
;::;9=;::;::5555555<9///7)///)/:;:::8<:<;000/:5:=5=38<373989(787;78;;;88==8<<@@@@@0>B?B<CCC;CCCAC@@@@AA;;89=@@:BBB=????ACCBCBECCBBBB?B@??>AAAACBBB<@=@AA?AAABBBBB?BBBCAA>A@=ABB?BBBAA;5554567788%8=97858??>>><B:>>BB<?<>>BAB?AABABAC?B>AAB=CBE>??BCCCCCBBBCAA8888>>;788766668828:2828863336
@ATNG8:01197:03435
GATGGTAGCGCACACATAGATACAGTACTCATTCGTTTCGGAAGAGACAGGTACGTTAATAGTTAATAGCGTAACTTCTTTTTCTTTGCTTTCGTGGTATTCTTGCTAGTTACACTAGCCATCCTTACTGCGCTTCGATTGTGTGCGTACTGCTGCAATATTGTTAACGTGAGTCTTGTAAAACCTTCTTTTTACGTTTACTCTCGTGTTAAAAATCTGAATTCTTCTAGAGTTCCTGATCTTCTGGCTCTCGTAGACAGATACTACCATCGCAATTGCCTAGTCT
+
5555.4<9556=@@ABB?9=;5545554===B@CCCC>DCAD@=;;B<CA;@@>00-/5:::C@B@CBB@@00+0>;?@??>0/0/(4;8;/99@>:???9;A46:AAAC?CCCCCCBC=@@@5;5;B@@ABA@=@CAA?BCCBECBABCCBDBE@@=@BB?AB>A6;;@BBBCDC@DCCCC;D@C@AAA@A,@ACBC<A;;;BBABAB?BBBB0AAABC@CACC?BBBBBBB@B@CDDECA>AAC=AABBBA@@;;;;;A??==99299488:.505;59@?>99
@ATNG8:01209:03417
GATGGTAGACATATCGTACTCTCTGTACTCATTCGTTTCGGAAGTAGAACAGGTACGTTAATAGTTAATAGCGTACTTCTTTTTCTTGCTTTCGTGGTATTCTTGCTAGTTACACTAGCCATCCTTACTGCGCTTCGATTGTGTGCGTACTGCTGCAATATTGTTAACGTGAGTCTTGTAAAACCTTCTTTTTACGTTTAACTCTCGTGTTAAAATCTGAATTCTTACTAGAGTTCCTCGATCTTCTGGATACACTCATGTGCACCTACATCGTCCGTTAGAAGTCT
+
;44>5:9ACBBB==?@==?@@>===??==6668::8;044.4333333-3996;;CAC?C497336<5:?:=8888>377555$222799908///(//8369599>=:;597999;;;;AAA<A=?==8956;6=>9=:==AAA@@@=>>>=99//)///1//)717AAA?>@@A8<9::;-:1:5;=>>>/>?;<@2;066///896:0///(////605035)..3798:@9>9855;;7605,*(*(((((,-4898775503988...5759959=B<>::=
@ATNG8:01213:03433
GATGGTAGCATCATGCATATCTCACCAGAAGATCAGGAACTCTAGAAGAATTCAGATTTTTAACACGAGAGTAAACGTAAAAAGAAGGTTTTACAAGACTCACGTTAACAATATTGCAGCAGTACGCACACAATCGAAGCGCAGTAAGGATGGCTAGTGTAACTAGCAAGAATACCACGAAAGCAAGAAAAAGAAGTACGCTATTAACTATTAACGTACCTGTCTCTTCCGAAACGAATGAGTACAGAGAGTACGATATGTCTACCTTCGTCCGTTAGAAGTCT
+
//0?7<>@?>;?@666;;<==@@AA665<;?BA;;97>7;?B::8>?CC?C?999@=999+>;ABBAAABBBCD=??@BAAA2AB=A5;;;6;CC@CBBBBBEBB?B@BB@BDD>AABBCBCCCCDDDDBBB@BAAA?AA??@@@?<@=A@A>ACCBBCBB?BBBBBB@BA?BBB>AAAA@;?==;98887(8>:>;;;AAAAA8>:>B@@:>:=ACBB@BCA?@CB?C?BBC>CBB?BBBBBBCCBBB>?>BBADDCCC787@@<>:>A9838?5<:>:6656
@ATNG8:01176:03492
GATTAGTATAGAGCTCTACATAGTACTCATTCGTTTCGGAAGAGACAGGTACGTTAATAGTTAATAGCGTACTTCTTTTTCTTGCTTTTCGTGGTATTCTTGCTAGTTACACTAGCCATCCTTACTGCGCTTCGATTGTGTGCGTACTGCTGCAATATTGTTAACGTGAGTCTTGTAAAACCTTCTTTTTACGTTTACTCTCGTGTTAAAATCTGAATTCTTCTAGAGTTCCTGATCTTCTGGTGTCGTCTATCATGTACTACCATCGTCCGTTAGAAGTCT
+
///)/:@AAADCBAA@BB>AABABBBCC@@:@;<<09:7:055;====?BCBAA?B8::>A;@=AABBBBBBB??;?>?.?@;@8888'8?<?:???<?B?CBBBB>398>>?A;;8;BB=B=>;;;=<=?<@@??<;;;?>>=>;;;A@>>??:;;;9>>8=:=>>BAAABB:=8888)87=8=@AAA/AA@@@7;;@A@?==//-/>>2<9>>@<@=?>;>BBE====A=BBA???;;<<6///99998>C;;;A>>>>@A<?@?@@@<@A:>>A;?>?>
@ATNG8:01180:03480
GTTAGTGTGTCTCTGAGAGTAGTACTCATTCGTTTCGGAAGAGACAGGTACGTTAATAGTTAATAGCGTACTTCTTTTTCTTGCTTTCGTGGTATTCTTGCTAGTTACACTAGCCATCCTTACTGCGCTTCGATTGTGTGCGTACTGCTGCAATATTGTTAACGTGAGTCTTGTAAAACCTTCTTTTTACGTTTACTCTCGTGTTAAAAATCTGAATTCTTCTAGAGTTCCTGATCTTCTGGGTCTCTCTCTCACGCACTACCATCGTCCGTTAGAAGTCT
+
44.4;;9<9<<<;;666>=<<===<BB:;8:CEF=BB@C?CCCCCCC@CCCEC?C?CCCC=B>CCCCBCBBC@CCCCC5BB?BBCD>CCAA=BBB?BB:;;BDCF@CBCCCCCB@BBA?B@CCCCBBAA=AA@@=AACBBBBBBBBCBBBBD@BBB@CC=@>@ABCBCCCD?BBDDD;C@C@CCCDC3CAAAA<CBDCCCDCBB@BDED5CBBA@=@?BD@CCBCBBA@C@AAACCC?BBCC?CCBBBBBBDDDCDBBBBBB=@@AA@@=???BCB?BB::
@ATNG8:01211:03477
GATTAGTATAGAGCTCTACATAGTACTCATTCGTTTCGGAAGAGACAGGTACGTAATAGTTAATAAGCGTTACTTCTTTTTCTTGCTTTCGTGGTATTCTTGCTAGTTACACTAGCCATCCTTACTGCGCTTCGATTGTGTGCGTACTGCTGCAATATTGTTAACGTGAGTCTTGTAAAACCTTCTTTTTACGTTTACTCTCGTGTTAAAAATCTGAATTCTTCTAGAGTTCCTGATCTTCTGGGTGCGCTACAGTCTCTCTACATCGTCCGTTAGAAGTCT
+
;44.449<=BAB;;:;;@;CCDBBBABA@<:@:;9,44.45:<:::<=499;-..(---7381--(3<87.3;;688877'39,7882'2=9808AA<AC999<BB><@BA@@>==<@@B;?;?@>@@AAA<AAAA066>==<>>@>>>C??@A<>>>:>?;?<@??B@@>==9<????6?=B;;;;;;+;=:::1:77///:9<?<AAAA.888;=:>:==;?==>>;;5;6;;;77=-//=<666;=>>>EA===AAA@@@?>>>@AA=@@<@@B=>>>@
@ATNG8:01171:03529
GATGGTAGCGCACACATAGATACAGTACTCATTCGTTTCGGAAGAGACAGGTACGTTAATAGTTAATAGCGTACTTCTTTTTCTTGCTTTCGTGGTATTCTTGCTAGTTACACTAGCCATCCTTACTGCGCTTCGATTGTGTGCGTACTGCTGCAATATTGTTAACGTGAGTCTTGTAAAACCTTCTTTTTACGTTTACTCTCGTGTTAAAAATCTGAATTCTTCTAGAGTTCCTGATCTTCTGGGTGTATCAGCGAGTATCTACCATCGTCTGTTAGAAGTCT
+
566>9=CA@;;;?@@ACCCBA;;:@9555;9><@BBC>CC@D@AAADCCCACCCCC@C@CCBB>B@BCBCCCB@?;<<;;<*;=29:@@;=<99.99=9>?59::@5916;>@BB>>9<@@;??@@AA:;;B?BBBB?AB<<;B;;;;;:=>?>@;A9949@:?;@9:9D>BBC?BABAA7A=A=;;;;;*;@@@A0;;@AAAA<:;=B@A@,9999@=@499999AAC99497??:?;=8:>>;)9999>>?@CBB@@@AA@@B=9:9@=::9:499929==<
@ATNG8:01209:03558
GATGGTAGCTCACACATAGATACAGTACTCATTCGTTTCGGAAGAGACAGGTACGTTAATAGTTAATAGCGTACTTCTTTTTCTTGCTTTCGTGTTATTCTTGCTAGTTACACTAGCCATCCTTACTGCGCTTCGATTGTGTGCGTACTGCTGCAATATTGTTAACGTGAGTCTTGTAAAACCTTCTTTTTACGTTTACTCTCGTGTTAAAAATCTGAATTCTTCTAGAGTTCCTGATCTTCTGGGTCTCTCTCTCACGCACTACCATCGTCCGTTGAAGTCT
+
445=:=BBBBBBBCDECCCCCCCDDBBBBC::::BBD;@A?B?BCCGDCB@CCDBC@C?BBBC?B?BBBBBBBBB?AACBB2@@=??CC<@@;;;79B@BB=;;CDBD@CKEFCCCD@CBB@B@CCBBBBBC@CCCC>AACCDBBBCBBABBBCCAEBB?BB@C@CCBCCDCBB?AEFFE:B@C@CCCCE2AA@@@6;;BBCBB;;;=BCCC3CBBAA?A@CC@CBCCCCC?B?BCCBBB=A@BB<BBBBCDDCCCCBBBAA@@@=@@?@@@6;;?AB?CCBB
@ATNG8:01209:03571
TATGGTAGCGAGCGAGTGTGTATACCAGAAGATCAGGAACTCTAGAAGAATTCAGATTTTTAACACGAGAGTAAACGTAAAAAGAAGGTTTTACAAGACTCACGTTTAACAATATTGCAGCAGTACGCACACAATCGAAGCGCAGTAAGGATGGCTAGTGTAACTAGCAAGAATACCACGAAAGCAAGAAAAAGAAGTACGCTATTAACTATTAACGTACCTGTCTCTTCCGAAACGAATGAGTACGATGAGAGAGCTCTCTCTACCATCGTCCGTTAGAAGTCT
+
555=9>;:8CC?@;B@A@@@AABCC@CCE@A;<5545:7<<<ABBD@@A?@@DBBBCCCC5B@BBECCCC;<;@69559:::(::6;49::+9>?=@;9:B@@:::(74997<==588BBBCDDCGCBCCCBG?BBCC>@@BCAABD@C@@=>?A00/<99:<;==A8:99@>ACC7938;;3788337778(7>8??AAECBBA<A=AA??<@<:;ABB>BCCBBAB?B>BBE?BBB?CA@?BCA?????AABBBBBBAAA???B@CBA>BB<???CAA>ABBB
@ATNG8:01197:03649
GATGGTAGGTGCAGCATGAGTGTATCCAGAAGATCAGGAACTCTAGAAGAATTCAGATTTTTAACACGAGAGTAAACGTAAAAAGAAGGTTTTACAAGACTCACGTTAACAATATTGCAGCAGTACGCACACAATCGAAGCGCAGTAAGGATGGCTAGTGTAACTAGCAAGAATACCACGAAAGCAAGAAAAAGAAGTACGCTATTAACTATTAACGTACCTGTCTCTTCCGAAACGAATGAGTACAGAGAGTACGATATGTCTACATCGTCCGTTAGAAGTCT
+
454<8<<<3977/////:;<@B99;>:>9:8=BA@@B>A?BCECBCC@@@?@?CDBBBDDD5B?BBDFDDD99;B;BA;;:::$9<;<=<<<0@BB?BAA@CCCCA?AACC@CCC9:9BBBACBCCCCCCCCC@CCCD>@?BBBBBB?E@C@@>@CCCBBCD@CCCAAA?AC?AAA>@BBCB9A><898888(9@;@???CCCAA=A;AAA?;?;>>CCC@CCBBBBB=@=A@B=BDD=@@AACBBBBBBBBAAACCA@@@CCABACAABBC>>@?BCA:A<<<
@ATNG8:01166:03667
GATTAGGCACTGCGCACACATCCCAGAAGATCAGGAACTCTAGAAGAATTCAGATTTTTAACACGAGAGTAAACGTAAAAAGAAGGTTTTACAAGACTCACGTTAACAATATTGCAGCAGTACGCACACAATCGAAGCTCAGTAAGGATGGCTAGTGTAACTAGCAAGAATACCACGAAAGCAAGAAAAAGAAGTACGCTATTAACTATTAACGTACCTGTCTCTTCCGAAACGAATGAGTACATAGATATACGTATAGCTACCATCGTCCGTTAGAAGTCT
+
9557<>:>CBCCAB@A@BBCCGG?DCB?BABBAA?ABICBBBCE@BC?B?CBBCCEDD2A>ABBBBCCACCD>??@CDDD2CCAD@BBB:BCC@CBBACCBCB?B@CD?AAA?ABAACCCCBBCCBBBBB@CCCA?CCCBBBAB?B@B@@>@CDDBBCC@CBBAAA<>?9=><8=>;<<78>=8<=>>>.7A9=:;;@@?@@=?;?AAA8;7;@DCC@@@?DAAA>A?BBC=CCC?BBBBBBBBBBBBB?A@@@DD>>==>7718>>?@A<>><@@D;>>AA
@ATNG8:01173:03660
GATGTGATACAGATCAGACACCAGAAGATCAGGAACTCTAGAAGAATTCAGATTTTTAACAACGAGAGTAAACGTAAAAAGAAGGTTTTACAAGACTCACGTTTAACAATATTGCAGCATGTACGCACACAATCGAAGCGCAGTAAGGATGGCTAGTGTAACTAGCAAGAATACCACGAAAAGCAAGAAAAAAGAAGTTACGCTATTAACTATTAACGTACCTGTCTCTTCCGAAACGAATGAGTACCTGCTCAACGCTCGTCCTACCATCGTCCGTTAGAAGTCT
+
AAA@@;AABBBBBB@@:::=<8<;>,/0==>?2:.5::556=9>>;A9=@=>==E=,:+-.(--5//3666.6//////$/7272999+9995<<655:9555)57::3:9:.444///////9;<<;6669===>695::::;<;@8<<<8<==;??AB@::9=<<8<>8=A><<77333&377168;===&=>;//0/;;<5//(.433595;7659??;@59555<7<8=<=/445033976683///89>5=9=773371;8602....7(...38822223
@ATNG8:01185:03692
GATGGTAGTCTCAGATAGTCTATAGTACTCATTCGTTTCGGAAGAGACAGGTACGTTTAATAGTTAATAGCGTAACTTCTTTTTCTTTTGCTTTCGTGGTATTCTTGCTAGTTACACTAGCCATCCTTACTGCGCTTCGATTGTGTGCGTACTGCTGCAATATTGTTAACGTGAGTCTTGTAAAAACCTTCTTTTACGTTTACTCTCGTGTTAAAAATCTGAATTCTTCTAGAGTTCCTGATCTTCTTGTCTACTACTCTGTACTCTAATCGTCCGTTAGAAGTCT
+
::AA6?;BBBBCCBBBDGGGCAABCAB=7700)/7@<8?>?A>;9665;;8:::<::(0+/://)4.4;;==6526;7<<>>;'4444&38::183//27//)/:27/66A@:?CDD@@@A<@;;7;=BBBBBCAB?BBBB?CA@@@;:;@?>>?@>?@<@@@=@A<@5::@>@@@@@;>99:::(:;@9??@@799BEE:A9:9@=995949999(99955.529@;>@@ABBB@C@BBAB?@6:98@ABBBBDCCCBBBDDCFDBB@BCABC@;::;A@@C:::
@ATNG8:01190:03656
GATGGTAGCACGAGTCACTCATATCCAGAAGATCAGGAACTCTAGAAGAATTCAGATTTTTAACACGAGAGTAAACGTAAAAAAGAAGGTTTTACAAGACTCACGTTAACAATATTGCAGCAGTACGCACACAATCGAAGCGCAGTAAGGATGGCTAGTGTAACTAGCAAGAATACCACGAAAGCAAGAAAAGAAGTACGCTATTAACTATTAACGGTACCTGTCTCTTCCGAAACGAATGAGTACATGTAGAGCTCTATACTAATCGTCCGTTAGAAGTCT
+
444;.445<99:=<<<<>>>=666>95568=556==8>:>>?>?>>:>>9>:><<<<>>>+=9:::<:::<<==1:3455555#5;494;>>2@@@:><;;;<:9987)//3///)///9<<??=;;>;444:.44;:5::844333293944.4;;::;==8<::8;;49:89::.37;8;.;<>9<<<<(72+26555998:26.53..(....(/886;=<;:99496:;;4::9788886;>9///////;:::=;8522+2222838:255526788
@ATNG8:01187:03742
GATGGTAGGCACTGCGCACACATCCCGAAGATCAGGAACTCTAGAAGAATTCAGATTTTTAACACGAGAGTAAACGTAAAAAAGAAGGTTTTACAAGACTCACGTTAACAATATTGCAGCAGTACGCACACAATCGAAGCGCAGTAAGGATGGCTAGTGTAACTAGCAAGAATACCACGAAGCAAGAAAAAGAAGTACGCTATTAACTATTAACGTACCTGTCTCTTCCGAAACGATGAGTACTGTATCTATGTGTGCGCTACCATCGATTCCGGATAGTCT
+
444405;=7=;6559<@BBCBC<;96967@BBB:;:;@CDEBDBF@BB;;:;CCBDCCC3C?BCBCBA???BB=BA?><=<=&:948?A??.387.33<>;==??8=8=<9:;:388?BEA@@=>>>>>=;=;=>>A<::;@?=<<6<:??B?@@==>>>>=@?????;?@9??B>B?@@;?;;7;AA>A/8918==>>????<@;>>==9=8=>;;;<>?>BBAB7;5;991700000;9;77899>?@>>?>????;?>>@=>>>>>?=A3979AA@@AA
@ATNG8:01197:03720
GATGGTAGCGCATATCAGCGCAGCCCCAGAAGATCAGGAACTCTAGAAGAATTCAGATTTTTTAACACGAGAGTAAACGTAAAAAGAAGGTTTTACAAGACTCACGTTAACAATATTGCAGCAGTACGCACACAATCGAAGCGCAGTAAGGATGGCTAGTGTAACTAGCAAGAATACCACGAAAGCAAGAAAAAAGAAGTACGCTATTAACTATTAACGTACCTGTCTCTTCCGAAACGAATGAGTACTATGTAGAGCTCTATCGTCCGTTAGAAGTCTT
+
8<9:4=///::@<<ACBBAAAA;:99&59949;;;;;7;:==B650>166)/)/69455555#5.5<=>>>B=>@A;@?@CIMM5AA@G?CCC;CBCIGCCCCDD;;:0<?>;<00+000/9=>>>?@ABBBBBIHCCC?B;;;AAAA>B@CAA?ACDCBCBB@CBBBCB?BA>:::3::@?>9<993::::99%9=9;=8?>?B?>;>@877B=A<65;BB=@>>@@??<<<@@@9=00+0::>?<<877337888:;;8832388.2216::38833.
@ATNG8:01185:03795
GATGGTAGCGCACACATAGATACAGTACTCATTCGTTTCGGAAGAGACAGGTACGTTAATAGTTAATAGCGTACTTCTTTTCTTGCTTTCATGGTATTCTTGCTAGTTACACTAGCCATCCTTACTGCGCTTCGATTGTGTGCGTACTGCTGCAATATTGTTAACGTGAGTCTTGTAAAACCTTCTTTTTACGTTTACTCTCGTGTTAAAAATCTGAATTCTTCTAGAGTTCCTGATCTTCTGGGTGTATCAGCGAGTATCTACCATCGTCCGACTAAAAGCTC
+
0///)/999@BBCFICDDCCBCBBBBBBBB<;2;:;9)4>.516;;;@<A8@<=;:5;7;===;@9<;=====@A<9944&4:5:@@C=CA@@=@?@;@C8:;BCCK@DCCCGCCC@AA@?B?BBGECBCA?A;;;7;;C<;;BBCDABAB?@>;:9:8=<:><ABBCCCCBB?@;;;;-:4:4:CCCD5BBBBD=A@BBBAA?BB2:999'5??;@<;@=@;;:<<<55057;;A>AA?@?@A9999A@@@@A;;;BCCCCAA=@;;;??<;00.,99),,,,
@ATNG8:01192:03785
GATGGTAGCTCTGCTCTGACTCTCGTACTCATTCGTTTCGGAAGAGACAGGTACGTTAATAGTTAATAGCGTACTTCTTTTTCTTGCTTTCGTGGTATTCTTGCTAGTTACACTAGCCATCCTTACTGCGCTTCGATTGTGTGCGTACTGCTGCAATATTGTTAACGTGAGTCTTGTAAAACCTTCTTTTTACGTTTACTCTCGTGTTAAAAATCTGAATTCTTCTAGAGTTCCTGATCTTCTGGGTCTACGCTCGTCGCGCTACCATCGTCCGTAGAAGTCT
+
///:7;AC@066@@@CCBAABAA;9;CBBCCB@BCCC=CC@C@BCCCCCC@CCA@@=@<@AAB?B@BBCCCCBBD@BBCDE5CB@CCCE@BCDC@BBDABB<;;ACDC@CECDCBBB?BCB?B@BBBEBBCB@CBDD?BBBAABBBCC@@@AAA@4;;A=AA?C?BAA;;;BBC?BBCCC;C?A?BBEJG2DC;<<0;;<;AB@@@@;??@@,?BAABAC?BB@BBBAA;;6;<@AAAAB@BCCFIDB;;;BAB@AABBDBBBBB?BBBCCB@BBA@@@BBCA
@ATNG8:01215:03248
GATGGTAGCGCGACGAGCGTAGACCCAGAAGATCAGGAACTCTAGAAGAATTCAGATTTTTAACACGAGAGTAAACGTAAAAAGAAGGTTTTACAAGACTCACGTTAACAATATTGCAGCAGTACGCACACAATCGAAGCGCAGTAAGGATGGCTAGTGTAACTAGCAAGAATACCACGAAAGCAAGAAAAAGAAGTACGCTATTAACTATTAACGTACCTGTCTCTTCCGAAACGATGAGTACGATGAGAGAGCTCTCTCTACCATCGAATGAGGTTAGTCT
+
;99;69/44:455556<<ABC@;;;0;>:;<AAA<;:;@CCDBBCC?AA>B>ACCABBBA2A;997@?@A:?:;377;::::.:@=<166606@;8<@@@@@@@@=@?AA=A@@<@A??BBABCBCBB@@@@<@@@A?AAAAABAB=A<@@@;><:545:B?BBB@@B>A@17886<==<=5===7:699<.<?;@>>>>>@@?=B=D;;;=A=??BBB?ACACCDC9000@@8@00/===>ABBB==<@@;988A=99;<;//+/669=;???>:?:=@BB@
@ATNG8:01215:03314
GATGGTAGAGAGAGCTCTCTCATCGTACTCATTCGTTTCGGAAGAGACAGGTACGTTAATAGTTAATAGCGTACTTCTTTTTCTTGCTTTCGTGGTATTCTTGCTAGTTACACTAGCCATCCTTACTGCGCTTCGATTGTGTGCGTACTGCTGCAATATTGTTAACGTGAGTCTTGTAAAACCTTCTTTTTACGTTTACTCTCGTGTTAAAAATCTGAATTCTTCTAGAGTTCCTGATCTTCTGGCGCGTATGTATGTCGCCTACATCGTCCGTTAGAAGTCT
+
:55>9=ACBB@@ABCBCCFCECC=;;CCCCAA?ABBE>CC@C?BABBCCD?BA@@@5:49?A=AD?AAABCCCDC@BBA@@/;<8>9:8,7AAF?CBB?BC>AABBBA9:9AA>>?E>>>><@<?@@@:;:?7::@@:=>???????===>;;;>6888=A@<@<>>>@AA===18/777-7)/)/////(/;66609::9??=><=18888(2897=4:5:>:>>>@688:=:>B@@@@=@;;7;;78:6///=;;=>>><;<99333774----;@9::>B
@ATNG8:01245:03318
GATGGTAGCTCACTTACGTCACACGTACTCATTCGTTTCGGAAGAGACAGGTACGTTAATAGTTAATAGCGTACTTCTTTTTCTTGCTTTTCGTGGTATTCTTGCTAGTTACACTAGCCATCCTTACTGCGCTTCGATTGTGTGCGTACTGCTGCAATATTGTTAACGTGAGTCTTGTAAAACCTTCTTTTTACGTTTACTCTCGTGTTAAAAATCTGAATTCTTCTAGAGTTCCTGATCTTCTGGACGACGCGCACTGACACATCGTCCGTTAGAAGTCT
+
@;?B?BBCBA=A@<:@666BBC@A@BBABA;;7;AAD?AA?A?;;9CC@@>@CBAC@D@CBCB?B@BAABAAAAA?BBBBB3BA?@9999+9@@A<?>B?AA?A@@@?>9??BBBA@@;?AA=A=>?>888>>=AAAB=;;;AAA>;;:?>=888<6:9:;@@<?<???AAAA;;7;>?DD5A8<8;ACCB/AAAAA7:;@???AA;;7;@@@/@A@@A<?<?A<AAAA>>><@=CBAA==:8==6=;///<;7::667@==>>=>==@;??:>>A=?@@@
@ATNG8:01258:03327
TATGGTAGTATATCGCGTCGCTATCCAGAAGATCAGGAACTCTAGAAGAATTCAGATTTTTAACACGAGAGTAAACGTAAAAAGAAGGTTTTACAAGACTCACGTTAACAATATTGCAGCAGTACGCACACAATCGAAGCGCAGTAAGGATGGCTAGTGTAACTAGCAAGAATACCACGAAAGCAAGAAAAAGAAGTACGCTATTAACTATTAACGTACCTGTCTCTTCCGAAACGAATGAGTACGTGTGACGTACGTGAGCTACCATCGTCCGTTAGAAGTCT
+
55997;455<<<<<<=;656;?@AC?@@A@BBBCCC@C@CGCBBBC@BD@C<@@C;;;;;$98AA>C@<@A;;;)9:55555$5;7<2444&4=>:?BBCCBBBA39299/7=@;BBB@CCCCHGCA@@A::6;CCD?ABCCC:::<A>AAB?BCCCCCBD?BAABBB???;?AA=ACBBB;@:929====,;<56569<>=AC:>5=ABB=B=?;BAC?@@@BBBB@C>BBB=@;;4:97>>??:99BBBCCCBBBBBBBBABC@CBBBBB99:?BA@=AA:9
@ATNG8:01226:03414
GATGGTAGCACGAGTCACTCATATCCAGAAGATCTGGAACTCTAGAAGAATTCAGATTTTTAACACGAGAGTAAACGTAAAAAGAAGGTTTTACAAGACTCACGTTAACAATATTGCAGCAGTACGCACACAATCGAAGCGCAGTAAGGATGGCTAGTGTAACTAGCAAGAATACCACGAAAGCAAGAAAAAGAAGTACGCTATTAACTATTAACGTACCTGTCTCTTCCGAAACGAATGAGTACTATGTAGAGCTCTATACCTAATCGTCCGTTAGAAGTCT
+
4449.444;:56=>==>;9544559499=.599995.59=555:4425938759985===)4-388334:;;:;39955555)5<8>.555&5>>9==<<///9<8>:><;;::243:49666<=<<969957<94449899A?@?<>9=00*0;::77::8===<<@6>>:8878;999;3955.25252$5815558859:@8=8=:>?:>:>?:::?@@????A5757AB;BCB>AABBBBBFA:98=>==;;;7:9..(.3.3569:7<<7;==6???7
@ATNG8:01234:03451
GATGGTAGTGATACAGATCAGACACCAGAAGATCAGGAACTCTAGAAGAATTCAGATTTTTTAACACGAGAGTAAACGTAAAAAAGAAGGTTTTACAAGACTCACGTTAACAATATTGCAGCAGTACGCACACAATCGAAGCGCAGTAAGGATGGCTAGTGTAACTAGCAAGAATACCACGAAAGCAAGAAAAAAGAAGTACGCTATTAACTATTAACGTACCTGTCTCTTCCGAAACGAATGAGTACGATGAGAGAGCTCTCTCTAATCGTCCGTTAGAAGTCT
+
@?CC:BCCCCCBBBGCAAB?BBCBD??A?=?AA;;95:38<:?@?@;@>:@:>><787773#3489:::9@=977)37444444#45.58>@@0?AA<@669DDA::669AA9BCD?AA??@CCBCABCCBBBC@C@@@8;;AA@@@B;@<?;;5;@@@CBBB?CCDCEB@BB?BBB?BB???8>9949@CCDC(B?<B888BD???<B7;;@@:=:=ACBB?BB;;;BB?A=???9???<?CBDCCDBBBBBBBABBB@=888;;=:>AC??388:>>>:==?@
@ATNG8:01238:03452
GATTAGTATAGAGCTCTACATAGTACTCATTCGTTTCGGAATGAAGACAGGTACGTTAATTAAGTTAATAGACGTACTTCTTTTTCTTAGCTTTTCTGTGGTATTCTTGCTAGTTACACTAGCCATCCTTACTGCGCTTCGATTGTGTGCGTACTGCTGCAATATTGTTAACGTGAGTCTTGTAAAACCTTCTTTTTACGTTTAACTCTCGTGTTAAAAATCTGAATTCTTACTAGAGTTCCTGATCTTCTGGCGCGTATGTATGTCGCCTACCATCGTCCGTTAGAAGTCT
+
///)/994;9@966==<>666<<;;:99::.44//(-5380---(----/67::9849(/(0(/9495:@3338333:48>@==*//(......&..222+25616=;??@;;;;?>:665;<4;>>8>::;;77599;?>>>;>@>@??;;;>>?=:333+----33-65@@@@AAABB6:;DEE5@8;7:<===,==;==-/,/::<;:;<:08888(9::;=9=9=<///;>>=?@;@<AA@A>=:=AB>?;;;?AAAA@@@>@@@:==A9999?==:>@=@@@;>>AB
@ATNG8:01226:03637
GATGGTAGCAGACGTGACAGAGCGCCAGAAGATCAGGAACTCTAGAAGAATTCAGATTTTTAACACGAGAGTAAACGTAAAAAGAAGGTTTTACAAGACTCACGTTAACAATATTGCAGCAGTACGCACACAATCGAAGCGCAGTAAGGATGGCTAGTGTAACTAGCAAGAATACCACGAAAGCAAGAAAAAGAAGTACGCTATTAACTATTAACGTACCTGTCTCTTCCGAAACGAATGAGTACCTCTCAGACGCTCGTCCATCGTCCGTTAGAAGTCT
+
444?8<<CDCDDBB:;6;AA?DCBB:;;C@A@@B;;7;=@CCCBBG?AA<?<?@@@AAAA3A>@ABBBBCBBBE=??@@>>>0>=<B;AAA7ABB@CBBBCDBAA7979A=AAA?A@@@B9;;DCA@@CB;;7;AAA=A@BBCCHF?B@B@@=@AAAABBD@BACBBB?BBA::9>AAAA@;@@@<@@@@@2@=:>888>><=<6<8;<<>:>;??BBB>ACBAAAD>A>ACD@BBB@BBBBBBB?????AAAABC;;;==8=;;:=>:<=:=AA=AAA=
@ATNG8:01242:03621
GATGGTAGTGATACAGATCAGACACCAGAAGATCAGGAACTCTAGAAGAATTCAGATTTTTAACACGAGAGTAAACGTAAAAAGAAGGTTTTACAATACTCACGTTAACAATATTGCAGCAGTACGCACACAATCGAAGCGCAGTAAGGATGGCTAGTGTAACTAGCAAGAATACCACGAAAGCAAGAAAAAGAAGTACGCTATTAACTATTAACGTACCTGTCTCTTCCGAAACGAATGAGTACTATGTAGAGCTCTATACTACCATCGAATCACGAAAGTCT
+
@@@@<@BBACCCCCCDCBBCBCCCC?CCE@???B?@=@@BBBABBA>AA?A@@>>8899:$36?:<ACCBBBBC8??:;:;:';?=?5999&5<<9>?=CFBDBD@C?BB?BCC?BBBBCBBCCCCCBBBBB?CBBB>AAAABBBB>A?B998:C@AACBB?BBDBBB?BB?BBB9::BCC;A??;?AABB3BC?B@?@@@A>>;=<>@AA<>:>ACCC@DBBBBCC?B?BBB=ABB???>BBCBBB@BBCCBBBA==???B>>><>>>@@<@???CDD>B???
@ATNG8:01247:03626
GATGGTAGTATATCGCGTCGCTATCCAGAAGATCAGGAACTCTAGAAGAATTCAGATTTTTAACACGAGAGTAAACGTAAAAAGAAGGTTTTACAAGACTCACGTTAACAATATTGCAGCAGTACGCACACAATCGAAGCGCAGTAAGGATGGCTAGTGTAACTAGCAAGAATACCACGAAAGCAAGAAAAAGAAGTACGCTATTAACTATTAACGTACCTGTCTCTTCCGAAACGAATGAGTACGTGTGACGTACGTGAGCTACCATCGTCCGTTTGAAGTCT
+
445>8=B>==B@@;=@>=?<;?A95.5<<3455555.5./:9///:799497:;665>>>+=9<;<<<;99:;;8///9999*//,6:>>>0>EEACAAACDC;;:<?BB?CCD?C@??BCCCCCCBBBCBA=AAAA?BCBBCCCC?B?B;;6;C;;;CCE@BCBAAA>AC?CCB?ABBBA:@89299:::.8>:>;;;=AABC:>:=>>=6;7;BEDG?BCBAAAA=A?AAA=@::6:::ABBCAAACCDBBBCB@@?BBBBAA?ACC???=@@@;AB<?;>>
@ATNG8:01262:03601
GATGTAGTGCGTGAGAGAGAGACCCAGAAGATCAGGAACTCTAGAAGAATTCAGATTTTTAACACGAGAGTAAACGTAAAAAGAAGGTTTTACAAGACTCACGTTAACAATATTGCAGCAGTACGCACACAATCGAAGCAGTAAGGATGGCTAGTGTAACTAGCAAGAATACCACGAAAGCAAGAAAAAGAAGTACGTCTATTAACTATTAACGATACCTGTCTCTTCCGAAAACGATGATGTTACTGATAGACCTATCTGATACTACCATCGTACCGTTC
+
:::;?B@<BDB@AAC@@;669@A<35969;@@CCC@B?BCCBBCC@??=??BCBBBDDD2B?CCB@?=@>>>=6BBCBBAA2AB>B?CCC;BBC@CAA@BA;:;4;;;;2:CC<@AAACBDDF;;;BC@@A?@?::4999?@@<B=B@@<@A@@@@@B?AAA@??;::29>>39999:,9:>;@ADFD2BB?A???877?;<.6/5996494;:;8//(/////9<7;37777,7753.....(-233.-,6,,(,--5697888999373......33(.
@ATNG8:01233:03665
GATGGTAGTGATACAGATCAGACACCAGAAGATCAGGAACTCTAGAAGAATTCAGATTTTTAACACGAGAGTAAACGTAAAAAGAAGGTTTTACAAGACTCACGTTAACAATATTGCAGCAGTACGCACACAATCGAAGCGCAGTAAGGATGGCTAGTGTAACTAGCAATAATACCACGAAAGCAAGAAAAAGAAGTACGCTATTAACTATTAACGTACCTGTCTCTTCCGAAACGAATGAGTACTATGTAGAGCTCTATACTAATCGTCCGTTAGAAGTCT
+
?@AD@CCCCCCCCCCCCCCCCCBCF@DBB?BCCC?@>@@CCCCBBB?AB?B@BBBBCCCC3C?CBBBBBBBBBA9A=;;;;;';?<?299909BDBBBBBDDDBA=A@DD@CBC>AABBCCCCCCCCBBBBC@BBBB?B@@?@A>?<@@D@@>@CCCBCCC?BAAACB?BB?BBB799??>3999>BABCB3CD@BBAAB@B>>;>;??AA=A<AABBB@CBCBCEC?B?BCD>CBB?BBBBCDBAAACCCCCABAA>AABB??:?AACC>BB@CBA=>>>>
@ATNG8:01232:03709
GATGGTAGCACACGAGATCTCATCGTACTCATTGTTTCGGAAGAGACAGGTACGTTAATAGTTAATAGCGTACTTCTTTTTCTTGCTTTCGTGGTATTCTTGCTAGTTACACTAGCCATCCTTACTGCGCTTCGATTGTGTGCGTACTGCTGCAATATTGTTAACGTGAGTCTTGTAAAACCTTCTTTTTACGTTTACTCTCGTGTTAAAAATCTGAATTCTTCTAGAGTTCCTGATCTTCTGGGCTGCGCTGATATGCGCTATCGTCCGTTAGAAGTCT
+
0//<7<A?F@CBABCCCCCCCCCA?@CBBBB@?A?A<A@=B@BBBCCCD?CCBCC@G>BBBB@C@DBAACEFBA<9999:);?:@?BB>BCCC@CBB?BC=??@DDC?AACAAAAA>AAA>A>ABBB@ABB>BB>>9>>>>>>>>>>C@@;;;>:;=;=BB;>:>A@@@AAAD8==ACC5C:>:>>DDC/A>=>?7@88:;=AA?A;>>>>/>@@@B<>;>>;>???AAA;>;?AAC@@6::AD;B666@@@@?AA@@=>>>>>??@?<>>=@AA<@;::
@ATNG8:01243:03709
GTTGGTAGGCGACATACATACGCGCCAGAAGATCAGGAACTCTAGAAGAATTCAGATTTTTAACACGAGAGTAAACGTAAAAAGAAGGTTTTACAAGACTCACGTTAACATATTGCAGCAGTACGCACACAATCGAAGCGCAGTAAGGATGCTAGTGTAACTAGCAAGAATACCACGAAGCAAGAAAAGAAGTACGCTATTAACTATTAACGTACCTGTCTCTTCCGAAACGAATGAGTACGATGAGAGAGCTCTCTCTACCATCGTCCGTTAGAAGTCT
+
44.57=<=9=666<<=<>@>;;:5549@@69;:A:;4:=<<:==5625<9>;=====DDF1C=9:69:6A@@@@6>>99999'596@9???0?=B:>=@9:::00)/*00///)/888:<<???FCCCC;;5;;;;;@;:;BA>>7A6=///::9:;6905:>::<8;;:>8803;7723336<===1??<?///96737/71599949279@@>499<?994.4.48808::6=AAA87/==0//>::;==--.:.---.(..22=?7==7>6:1/---
@ATNG8:01232:03795
GATGGTAGTACATGATAGACGACACCAGAAGATCAGGAACTCTAGAAGAATTCTGATTTTTTAACACGAGAGTAAACGTAAAAAAGAAGGTTTTACAAGACTCACGTTAACAATATTGCAGCAGTACGCACACAATCGAAGCGCAGTAAGGATGGCTAGTGTAACTAGCAAGAATACCACGAAAGCAAGAAAAAGAAGTACGCTATTAACTATTAACGTACCTGTCTCTTCCGAAACGAATGAGTACGATGAGATCTCGTGTGCTCCATCGTCCGTTAGAAGTCT
+
;55=:=CCDDCCCCBCBBBB;;;:B9C@C7<BLBBB@B@BDC;;;A=<A8?::77333333#34;89443?>733(3;933333#3;4;7=?>14446:A:CAAABB??<?@;?==8=<=<BBCCCDCBBBBAA?ABCC?BAAA??>B?B?AAA?BBBBCCCB?BBCCBB>AA=@@@9??@==4:99157888(//)////5599?<?;@::>:?:>@ABB?BBAAA@A5979CC=BBB?BBBBBBB???B;;;A>>>B???>===8=>=;;;<AB=B@@<@;<;
@ATNG8:01235:03796
GATGACATATCGTACTCTCTGTACTCATTCGTTTCGGAAGAGACAGGTACGTTAATAGTTAATAGCGTACTTCTTTTTCTTGCTTTCGTGGTATTCTTGCTAGTTACACTAGCCATCCTTACTGCGCTTCGATTGTGTGCGTACTGCTGCAATATTGTTAACGTGAGTCTTGTAAAACCTTCTTTTTACGTTTACTCTCGTGTTAAAAATCTGAATTCTTCTAGAGTTCCTGATCTTCTGGGCAGACTCTCACACGCCTACCATCGTCCGTTAGAAGTCT
+
9:;CCA=B?CCBCEJEC<9;GMEEBB@@?@CCC?BB@C@DCBBCCC@CCBBA?C?CBBB?C@CAABC??@C?@@A@A1AD?C:7829@@@?BKEACC=@??BBB?BCCAAABC?BAA;A;=<<;=::;=A@@>;AADA@>??@AAAA@7687<==:;;7<=BCAAABC??;?AEFE5;7;<>>>>>/>>???8>=?=>>????8====+====@<?<?B=BB?@>>>;A;@ABBAA:>>??9>??=>>>>>BAA@@@<?==8::;=?A<>>:>BB=?:;;
@ATNG8:01262:03790
GATGGTAGCGCGACGAGCGTAGACCCAGAAGATCAGGAACTCTAGAAGAATTCAGATTTTTAACACGAGAGTAAACGTAAAAAGAAGGTTTTACAAGACTCACGTTAACAATATTGCAGCAGTACGCACACAATCGAAGCGCAGTAAGGATGGCTAGTGTAACTAGCAAGAATACCACGAAAGCAAGAAAAAGAAGTACGCTATTAACTATTAACGTACCTGTCTCTTCCGAAACGAATGAGTACTATGTAGAGCTCTATACTACCATCGTCCTTTAGAAGTCT
+
>;;<;>>>>=995;;;;;@>=<<<@,//727999995:5:<843382;=6=<?@<37789'99<9:0//;:666./395555$5<7<7<<<0;55.5<;;;=>;;7;9<<6>9:449739;;;;;;==>696;;>>D8998<<;?A6?;?>>7@995<;=?<?A@ABB?BB>BBC>;;733(3773>BBBC3?<399777667;:<:=>@@=B=;;@BC?ABBBBBB?A;999/997/7???C@@AB>><?:?885@;;;555;;:>>BA>><>@:@AB=B@??
@ATNG8:01264:03336
GATTAGTATATAGCTCTACATAGTACTCATTCGTTTCGGAAGAGACAGGTACGTTAATAGTTAATAGCGTACTTCTTTTTCTTGCTTTCGTGGTATTCTTGCTAGTTACACTAGCCATCCTTACTGCGCTTCGATTGTGTGCGTACTGCTGCAATATTTTAACGTGAGTCTTGTAAAACCTTCTTTTTACGTTTACTCTCGTGTTAAAAATCTGAATTCTTCTAGAGTTCCTGATCTTCTGGCGCGTATGTATGTCGCCTACCATCGTCCTTTAGAAGTCT
+
:66:BCDE9;:CCCDCCJGJBBBBCCCC;;7;@@@;ADHE@AAABAAB?BCAAA<><=BBB>B=@ACBBBABD@@@@@@1@B@C???7=BAB@BBB?BD=@@BCCA<?@@>>>AA=A>><><A<<>>=>==D>==699<<==?>>>@@@?@>=8=>===/=;::;>BAIGK@BBBA@3@5;5;AAAA2DABAA-00@00/8>/58/;;;+:00/9383:>4:<<<=BB>B<A?BCAA>AED@888>>@@@?A;;889F===@9////;<6<@667;;;;;;
@ATNG8:01310:03315
GATGGTAGTGCGTGAGAGAGAGACCCAGAAGATCAGGAACTCTAGAAGAATTCAGATTTTTAACACGAGAGTAAACGTAAAAAGAAGGTTTTACAAGACTCACGTTAACAATATTGCAGCAGTACGCACACAATCGAAGCGCAGTAAGGATGGCTAGTGTAACTAGCAAGAATACCACGAAAGCAAGAAAAAGAAGTACGCTATTAACTATTAACGTACCTGTCTCTTCCGAAACGAATGAGTACGTGTGACGTACGTGAGCTACCATCGTCCGTTGAAGTCT
+
445>:=BCCCBBBCBCJDFCCCBBB>BBB@DBB@@@;@=AACBCEC@??>@?BBBAA@@@1A>BAB==@@@?@@:88?CEDE5@A?@>BBB;BGGFGCBBDCCCC?C?BB?CCC>AAAABBBCCCBBBCCCD@CBBB>@ABBBBCB?B?A@@=@AACCCBC@BBBBBA@9949??9?BACA:?8839AAAB3;;7;>>>AB====D:>=AA=B;>>BBD>B@@@A?>3:6:>@9@9:29<>>@AB??>?>@CBBCC?>=B>>>CC@B@?>AA;>??BB?B@::
@ATNG8:01309:03367
GATACGAGCGTCTGAGAGGTACTCATTCGTTTCGGAAGAGACAGGTACGTTAATAGTTAATAGCTTACTTCTTTTTCTTGCTTTCGTAGGTATTCTTTGCTAGTTACACTAGCCATCCTTACTGCGCTTCGATTGTGTGCGTACTGCTGCAATATTGTTAACGTGAGTCTTGTAAAACCTTCTTTTACGTTTACTCTCGTGATTAAAAATCTGAATTCTTCTAGTAGTTCCTGATCTTCTGGTGTCTGATCTGTATCACTACCATCGTCCGTTAGAAGTCT
+
>>>CCCBBB>666>==>@<E<;;=55.599;244.4.44888882334::4:6:??A;>4=>9::4888289<<=+4/6588;57---81---3533,358853...---4220,,,05)--339855055586:88:///555599988856..(.7(/(.63.93833-39::;.92733333&398::083348669///(////$/67898<8<=7967----5370558333188:6:;;3////668<<<<;;;33,33777<677-7;;29:8:
@ATNG8:01276:03474
GATGGTAGTACATGATAGACGACACCAGAAGATCAGGAACTCTAGAAGAATTCAGATTTTTAACACGAGAGTAAACGTAAAAAGAAGGTTTTACAAGACTCACGTTAACAATATTGCAGCAGTACGCACACAATCGAAGCGCAGTAAGGATGGCTAGTGTAACTAGCAAGAATACCACGAAAGCAAGAAAAAAGAAGTACGCTATTAACTATTAACGTACCTGTCTCTTCCGAAACGAATGAGTACAGAGAGTACGATATGTCTACCATCGTTCGTTAGAAGTCT
+
555=9=========>C==AB;59<@=?AABCCCCBB=B?BAABB@A<?<;>;9:6BBFFG+B?BCCEBBB=;;C<B;;9>==,>@=<7<<<069D=BA@AADD<;89=BB=B;;55;>?BCCCCDBBBCBBB?BBBC@CBBBBBBCAF?B;;9;BABBAAA?CFCCCC?BB?AAA?AA???8<=@:9999::%:@;=99:AACB@<@<@@?>;><>>BCC@BBBBBBB?B?@AD?DEE@B???A@A@@ABBAABBABA???BAAAB?B>>;:5:;;;@@B=AA;;
@ATNG8:01281:03485
TGGTAGTATCTGTCTACGAGAGCCAAAGATCAGGAACTCTAGAAGAATTCAGATTTTTAACACGAGAGTAAACGTAAAAAGAAGGTTTTACAAGACTCACGTTAACAATATTGCAGCAGTACGCACACAATCGAAGCGCAGTAAGGATGGCTAGTGTAACTAGCAAGAATACCACGAAGCAAGAAAAAGAAGTACGCTATTAACTATTAACGTACCTGTCTCTTCCGAAACGAATGAGTACTGTATCTATGTGTGCGCTACCATCGTCCGTTAGAAGTCT
+
BB?959<<<=?CCCCCC<6:@@@;@>8:9=>9949;==?BBBB?BB?B=A>>9:::9(75=<CBAAA???>8<=>:FAA0@@==9@@@///>6958:>>>AE<@;::3:7;499<<=:89<<<=A?;;;=??AA<????;;;A=A=@@@<>>>>>>;;7;AAAFE=>><>>?:>>;;5:<;656666'22+288:9><58073;=66178<<@@A=AAAAA@@8;8;@>6<0/+///>=AA?????@A>???>;;;;;;>>5;;?====@A<@@?=?>88
@ATNG8:01264:03599
GATGGTAGGAGACACGTCGCACACGTACTCATTCGTTTCGGAAGAGACAGGTACGTTAATAGTTAATAGCGTACTTCTTTTTCTTGCTTTCGTGGTATTCTTGCTAGTTACACTAGCCATCCTTACTGCGCTTCGATTGTGTGCGTACTGCTGCAATATTGTTAACGTGAGTCTTGTAAAACCTTCTTTTTACTTTTACTCTCGTGTTAAAAATCTGAATTCTTCTAGAGTTCCTGATCTTCTGGATACACTCATGTGCACCTACCATGTCCTTTAGAAGT
+
;9CD?CCC=BBBBBCB@ACBBBCDBBCDDEAA?ABBB>BC@B@CCCCBBB@BBBBB@C@CBBC?B=ABBBBBBBA?CBACA1BB>BBBB;BBBA?BBB>BB:>>@@??<??FCCAAA;@==9=:>??AC???5;;>=:=>>?88:?AAB<<<?>?<@@A<@@;@;??ABDB@??<;;;CB;C=B=;;;;;*:<998-966///><6:08888(8>?AB=D<AA<CCADDBB:>:>AA@@@:=>B=A?>>><<<@:;;?@?D<AAA<;::A=133-399)))
@ATNG8:01272:03579
GTGGTAGTAGTACACTAGTCATACCAGAAGATCAGGAACTCTAGAAGAATTCAGATTTTTAACACGAGAGTAAACGTAAAAAGAAGGTTTTACAAGACTCACGTTAACAATATTGCAGCAGTACGCACACAATCGAAGCGCAGTAAGGATGGCTAGTGTAACTAGCAAGAATACCACGAAAGCAAGAAAAAGAAGTACGCTATTAACTATTAACGTACCTGTCTCTTCCGAAACGAATGAGTACACATCGTCGTGTCGTGCTACCATCGTCCGTTAGAAGTCT
+
::?9=BDD@@@@;;;696CCA9;;@CBB@BAABAB<A=BB@A@@B;;:69:=AB@@@@?,?=AA@?A@A?==>6;;::999'4>7@:CCC;CDDACCCCCCBBC@D?BB@BBB@BBCBCCCCCBBCCBBAB?CA@@<@A@?@???<@?BBB@BCCC@@?C@BABBBB>BB?9999<<999+9>=:99999(8?=A>>>ABB@@:=:==??;?<?<AAC@AAAA@AA6:6:A@9A::99BBBBBBCB???BBAABABAB:::CDD@CBBBCC<???BCD>ABCD
@ATNG8:01295:03601
GATGGTAGGCGAGAGTGAGACGCAGTACTCATTCGTTTCGGAAGAGACAGGTACGTTAATAGTTAATAGCGTACTTCTTTTTCTTGCTTTCGTGGTATTCTTGCTAGTTACACTAGCCATCCTTACTGCGCTTCGATTGTGTGCGTACTGCTGCAATATTGTTAACGTGAGTCTTGTAAAACCTTCTTTTTACGTTACTCTCGTGTTAAAAATCTGAATTCTTCTAGAGTTCCTGATCTTCTGGTGTCGTCTATCATGTACTACCATCGTCTGTTAGAAGTCT
+
AAAB@CCC@CABBBCDDCCB;9;CCCBBDDCB@BCCC>CC@C@BBBBBBC?BCCCB@B78:BB?B@CDBBB??AA?CCCAC2AA?BBB=6=BBC@CCC?CC999?CBA?BBBAA<AD<A@A;A;AAA==;;<=AAAA9@@AA>>>>B@A@@A=:;5;==8>B=B=???;;;D?>8=====/=9>:98989(8===9=78766>===5;;;;+;;;;>:>:>?;?@@@???<@=@?B???7;;A=???@???@@@AA:;;C@=<<=AB>>>>>>A<A>>;><<<
@ATNG8:01295:03633
GATGGTAGCGCACACATAGATACAGTACTCATTCGTTTCGGAAGAGACAGGTACGTTTAATAGTTAATAGCGTAACTTCTTTTTCTTTGCTTTCGTGGTATTCTTGCTAGTTACACTAGCCATCCTTACTGCGCTTCGATTGTGTGCGTACTGCTGCAATATTGTTAACGTGAGTCTTGTAAAAACCTTCTTTTTACGTTTACTCTCGTGTTAAAAATCTGAATTCTTCTAGAGTTCCTGATCTTCTGGGTCTCTCTCTCACGCACTACCATCGTTCCTTCTGAGTCT
+
DB?A?ABBBBB;;=ICCCDCBB@ACBB===;;9;>C?>?C?B?;;6<<<<7:;;999)4.4;:;7A:@>>=<54.4:.44444$4::08::=4::;;4965.5;.5665<?:?C?@CABB?AAA5;4<A@>????:>@@@;@@@696;?@<AAAA@@B<:99;>>7;5>?>995;;;7=99999(97<7;<G@@+;;C@@8F695;95955.5555$5::9;7;:>?:6//00/:4849:<;;;==??@<@CCDCBBBEECBCBBAA;;7;;CBB<A7;6;AAAABBB
@ATNG8:01304:03692
GATGGTAGAGAGACTGTAGCGCACCCAGAAGATCAGGAACTCTAGAAGAATTCAGATTTTTAACACGAGAGTAAACGTAAAAAGAAGGTTTTACAAGACTCACGTTAACAATATTGCAGCAGTACGCACACAATCGAAGCGCAGTAAGGATGGCTAGTGTAACTAGCAAGAATACCACGAAAGCAAGAAAAAGAAGTACGCTATTAACTATTAACGTACCTGTCTCTTCCGAAACGAATGAGTACGATGAGATCTCATGTGCTACCATCGAATCACGAAAGTCT
+
;55>9=BCBBACBBBCBCCBCBCCD>BCC?CBBC??>A@CCCBBBC?BB8:8:AAABBBB3B?BBCCCBABBBC=9:;BDGE5BA?@?BBB9CAA?ABAACCC;;7;7<A>ABD?AABBBBBCGDEFCBABC@CBBB=@@?????A=A?B@@?@CCCCA@@@BBB:;:?BB???>399>@@,:9>9:::::(8@8:8>>=@>>?1918<=:;A<>>CBE@ABBBDBB=A=@??9?9:4:??BBBBBB:::BBB??@@;@@BBBCC@C???B@EFA?A@D=BAAA
@ATNG8:01273:03720
GATGGTAGATACTCGCTGATACACCCAGAAGATCAGGAACTCTAGAAGAATTCAGATTTTTAACACGAGAGTAAACGTAAAAAGAAGGTTTTACAAGACTCACGTTAACAATATTGCAGCAGTACGCACACAATCGAAGCGCAGTAAGGATGGCTAGTGTAACTAGCAAGAATACCACGAAAAGCAAGAAAAAAGAAGTACGCTATTAACTATTAACGTACCTGTCTCTTCCGAAAACGAATGAGTACTACTCTCAGAGACACACTAATCGTCCGTTAGAAGTCT
+
:55=8<@BCB@BB@BABDCBAAAAA<BCC@CCBBBB?C@CBBBCCC>@@2939@983===+<7;=;::<<<?BB9?=@@@@@,=@;@;AEF9CBB?BAAABCCCB@D@CC?BBB>A@BBBDECCBCCCBBBB=@A@A=@:::ABBC@B@C;;8;B@@?AAA>BBBBBC?BA=??>8=?9999+9993988988%8;9;;8;?>B?>;><>???:=9=8;;A?BBA@@?=:=8999:-9@A?BBBBBCABBCBDBBBDBBB@AAD::::=@ACC?CC?B??<?AAA
@ATNG8:01303:03711
GATGGTAGACACGTGTGCTCTCTCGTACTCATTCGTTTCGGAAGATGACAGGTTACGTTAATAGTTAATAGCGTACTTCTTTTTCTTGCTTTCGTGGTATTTCTTTGCTTAGTTACACTAGCCATCCTTACTGCGCTTCGATTGTGTGCGTACTGCTGCAATATTGTTAACGTGAGTCTTGTAAAACCTTCTTTTTACGTTTACTCTCGTGTTAAAAATCTGAATTCTTCTAGAGTTCCTGATCTTCTGGTAGAGCGTGCATATATCATCGTCCGTTAGAAGCTCTT
+
4444.4<?@AB:;5<555<<6559;9556<<<299>@:==8<9<0--55--(-(-///5;6;:?>7;697773333<699:::+9>6@>??8?@@@00/::/...)///(/883888555364...3838;;8858827777)//5/555758888/--60--/377383<>@A>>>>A37////'/(/)/8==>,:96660;>>:;:;7//+-777+7-//6066?B=@@A===A=C=;;;A>>;>@@:>>A@???A==;;;?:;:>=>>>C:><;?971556883
@ATNG8:01294:03815
GATTAGTATAGAGCTCTACATAGTACTCATTCGTTTCGGAAGAGACAGGTACGTTAATAGTTAATAGCGTACTTCTTTTTCTTGCTTTCGTGGTATTCTTGCTAGTTACACTAGCCATCCTTACTGCGCTTCGATTGTGTGCGTACTGCTGCAATATTGTTAACGTGAGTCTTGTAAAACCTTCTTTTTACGTTTACTCTCGTGTTAAAAATCTGAATTCTTCTAGAGTCCTGATCTTTCTGGGTGCGCTACAGTCTCTCTACCATCGTCCGTTAGAAGTCT
+
B9:05>:=CABA@@;=>=>>>=BB@@BB@@<@CBC=BA=A>@@@ACBC@CBCBC@B?BBBB?B@BABBBBB@B?A@@@@/??8?@==4=@@@<@AB?BC?AAACCC?B?@@???B=C?>;?<?>?;;;>>=A>=>:==>====;;;DAA?>>=7;;;=@@;?<=>>C???AA7=////)/)/)/////(/<==@6B;;;<;@CBB;>>>>/>;<;B<B;AA=C==:@///9@><>888)8:<<4;;;???=>;;;?@@@@=@@9=677<<6:96:<@>AAA@
@ATNG8:01300:03806
GATGTAGTCTCAGATAGTCTATAGTACTCATTCGTTTCGGAAGAGACAGGTACGTTAATAGTTAATAGTCGTACTTCTTTTTCTTGTCTTTCTTTGGTATTCTTGCTAGTTACACTAGCCATCCTTACTGCGCTTCGATTGTGTGCGTACTGCTGCAATATTGTTAACGTGAGTCTTGTAAAACCTTCTTTTTACGTTTACTCTCGTGTTAAAAATCTGAATTCTTCTAGAGTTCCTGATCTTCTGGACGACGCGCACTGACACTACCATCGTCCGTTAGAAGTCT
+
---5--444499555:<666;@@?<<<64540555>2;<.5.55599@@9995558=;@@>@50+/<///9:9<<.44444$44.433::1333(3-//84//(////:;6::=<;966(...(.266577888285550;====BABB@@@@@@AB@CDD@CC@C@CDBBBBBCB?BCCDC;CAC@BBBBB2BCCBC=CCC;;;CBBB=@A@A0@BBBC@C@CC@CCBBBBB@B@CCCCBB>A@C@CBBBAABBBBBBBCCCDBBC@BBBBBC@BB@BDC?BAAB
@ATNG8:01310:03825
GATGTAGTGCGTGAGAGAGAGACCCAGAAGATCAGGAACTCTAGAAGAATTCAGATTTTTAACACGAGAATAAACGTAAAAAGAAGGTTTTACAAGACTCACGTTAACAATATTGCAGCAGTACGCACACAATCGAAGCGCAGTAAGGATGGCTAGTGTAACTAGCAAGAATACCACGATAGCAAGAAAAGAGTACGCTATTAACTATTAACGTACCTGTCTCTTCCGAAACGAATGAGTACATAGATATACGTATAGCTACCATCGTCCGTTAGGAAGTCT
+
??CCCBBCCCBBCBCDDCCCC@@@>BDLFCCCD????@CAAACBB@DD<@>@??899:9$91<;:@??E?BBB=@=?@???,@B>B<AAB9BCF@CBCBCGDCB@B@BC?CBC@BB@ABCCCCBCCCCAAA?CDDC<?@BBAA?B>C@CAA?BBBCBBBB>BAAAAA>AA>@@@<?@DDDDC>><:;;;.///;<BABBA=;<6<<00+0+0:<@@=@B@AABC?B=BCD>DBB?BAA@@B>>>AC???????A@@AA>@8827555662..(..(.05557
@ATNG8:01325:03394
GATTAGACACGTGTGCTCTCTCGTACTCATTCGTTTCGGAAGAGACAGGTACGTTAATAGTTAATAGCGTACTTCTTTTTCTTGCTTTCGTGGTATTCTTGCTAGTTACACTAGCCATCCTTACTGCTCTTCGATTGTGTGCGTACTGCTGCAATATTGTTAACGTGAGTCTTGTAAAACCTTCTTTTTACGTTTACTCTCGTGTTAAAAATCTGAATTCTTCTAGAGTTCCTGATCTTCTGGATAGCGACGCGATATACTACCATCGTCCGTTAGAAGTCT
+
A@@?ABCCCCDBB;:<A@BBCCCBBBDCBB@BCCC?CC?C?CCBBBBA>ADCCB?B???AB?C?CBBBBBBBA>?=@?@2@@>BBBB>BC@@>@AC?BD?AAAABB>BBB??@AA<AAA;@;@>>?>?>>9>>9728;<<AAAAAAAAA:::@<?@?=AA<<;>>>@@@@@>;?<<==3<==197777.8AAAA9A@@<<>AAAA:????.=<;;A;A=AA:@;;;CCC9<7>AA@8858==9?A@@>>>=>=???@@AAAAA<>=<???:>==ADD;@?>>
@ATNG8:01314:03487
GATGGTAGTACATGATAGACGACACCAGAAGATCAAGGAACTCTAGAAGAATTCAGATTTTTTAACACGAAGTAAACGTAAAAATAAGGTTTTACAAGACTCACGTTAACAATATTGCAGCAGTACGCACACAATCGAAGCGCAGTAAGGATGGCTAGTGTAACTAGCAAGAATACCACGAAAGCAAGAAAAAGAAGTACGCTATTAACTATTAACGTACCTGTCTCTTCCGAAACTAATGAGTACTGCGTCTCACTCTCGCCATCGTCCGTTAGAAGTCT
+
:444.4997:://///9::9995555;;;9;:://)/)/)/;::::;7::6:78;999<<<@'A;A?6967;<:;3////999(:<7<2999+5558;;;=@>>9900:@@?=;;-00/9@@?>>>::@?9959<?>:><>??A?>>:?;@;9187==?<<@;@?=;;=077<;;723////(...355555)572822265555/7275571717598?9?800;0/)-05::/:--*/=<89::8333::445<;;<=43037333948<6;8848:?;
@ATNG8:01317:03779
GATGTAGATACTCGCTGATACACCCAGAAGATCAGGAACTCTAGAAGAATTCAGATTTTTAACACGAGAGTAAACGTAAAAAGAAGGTTTTACAAGACTCACGTTAACAATATTGCAGCAGTACGCACACAATCGAAGCGCAGTAAGGATGGCTAGTGTAACTAGCAAGAATACCACGAAAGCAAGAAAAAGAAGTACGCTATTAACTATTAACGTACCTGTCTCTTCCGAAACGAATGAGTACACATCGTCGTGTCGTGCTACCATCGTCCGTTAGAAGTCT
+
//7887:;95555555<955665<4=56.477///17177:445=8<?6>;-.---878'8*---///556681-//:<<<+9729.555&5;<9;@<<<<<6646?AA??@?>BC??ACFGCCCC@@@@@;?@;;6;AA?AA9:5;=B;;6:@?<?>>@>ABBBDC=BA@BBB?CCBBB=BBB?AA@@@2@=:>AABABBAA:=7;;=A5;6;?BBA>@@@@?BB=@=@@@9?@@=ABBCBCCCCBB:::BCA@@@@999><?9?AAACC>AA>AAC>A777
@ATNG8:01323:03756
GATGGTAGGCGACATACATACGCGCCAGAAGATCAGGAACTCTAGAAGAATTCAGATTTTTAACACGAGAGTAAACGTAAAAGAAGGTTTTACAAGACTCACGTTAACAATATTGCAGCAGTACGCACACAATCGAAGCACAGTAAGGATGGCTAGTGTAACTAGCAAGAATACCACGAAAGCAAGAAAAAAGAAGTACGCTATTAACTATTAACGTACCTGTCTCTTCCGAAACGAATGAGTACTGTATCTATGTGTGCGCTACCATCGACGAATAGAAGTCT
+
;;@C<BAA:6556==>@CCCC@@@A@BBB@GJHICC:;6;AAABBB?AA<?<?BBCBCCD3C@CDDDGDBBA@@8@;;;;;*:A;?9B??7@BB@CBB;;;BBB?B@CCABDB=AA:::BBB@AABBCHDC@BCB@=@CCCCC@@<@>A@@=@CBBA@@C@BAADBA=AC?999?BBBBC>AAA<@>>>>>&<<8?:99AB>>?:>;>==>1818:@A@=@BAABBB>A?BAA<@AA>:9:@ABABB???@@999AABBBAAABB?CA8898//*/==>5=;;;
@ATNG8:01324:03801
GATGGTAGATATATGCACGCTCTACCAGATATCAGGAACTCTAGAAGATTTCAGATTTTTAACACGAGAGTAAACGTAAAAGGAAGGTTTTACAAGGCTCACGTTAACAATATTGCAGCAGTACGCACACAATCGAAGCGCAGTAAGGATGGCTAGTGTAACTAGCAAGAATACCACGAAAGCAAGAAAAAGAAGTACGCTATTAACTATTAACGTACCTGTCTCTTCCGAAACGAATGAGTACGAGAGAGCACACGTGTCTAATCGTCCGTTAGAAGTCT
+
AABC?>CBA@AJCCCCCCBB@BA;94;:6:DEEDC?C?BBBABBC@9:9D>A@@::999(9;AAAB@??CCDF>BABBBB:B@D?B@DDD;ECC?B?CDDCCBC@CGCC@CCC@BBCBBCBBBBCCCCAAA?BCDE?CCDCA@CC@B?BCD@DDBBAAAC@CDAABC@BB?BBB@BAABE@>>;?@@A@@,00,0@@@BCCCC?B?A@<A=A<@@?AD<AA????C<A8=<;4<;;7;;;B;;:A???BBBCBBBBBBABAAA>@AA??<@B>ABD@BB>>
@ATNG8:00495:07068
GATAGTACAGTGTAGTAGACCAGAAGATCAGGAACTCTAGAAGAATTCAGATTTTTAACACGAGAGTAAACGTAAAAAGAAGGTTTTACAAGACTCACGTTAACAATATTGCAGCAGTACGCACACAATCGAAGCGCAGTAAGGATGGCTAGTGTAACTAGCAAGAATACCACGAAAAGCCAAGAAAAAGAAGTACGCTATTAACTATTAACGTACCTGTCTCTTCCGAAACGAATGAGTACTGTATCTATGTGTGCGCTACCATCGTCCGTTAGATGTCT
+
344<:445<::;?@BCA;;;455<6;<>CCE@C?BAA@@AA>AA=A8@?>>==?>0<:>@?A@@A????9>AB@@@@0@@5;5;;;)//83668=88<==6<6:?8=75,27:9566<<<???@???=;;;;188::97887;5:57//8///88<6?444=?98834774886555)--(-(-----$//(3899:====8=88555/5/222595:5226:?6=055>3577.38<;@=444;==<@@BCABBAABABCC?BAAAAA=AA?CBBBA???
@ATNG8:00513:07063
GATGTAGTGAACAGATCAGACACCAGAAGATCAGGAACTCTAGAAGAATTCAGATTTTTAACACGAGAGTAAACGTAAAAAGAAGGTTTTACAAGACTCACGTTAACAATATTGCAGCAGTACGCACACAATCGAAGCGCAGTAAGGATGGCTAGTGTAACTAGCAAGAATACCACGAAAGCAAGAAAAAGAAGTACGCTATTAACTATTAACGTACCTGTCTCTTCCGAAACGAATTAGTACGATGAGAGAGCTCTCTCTACCATCGTCCGTTAGAAGTCT
+
:4555<<<AB?=B@@ADBBBIIE>@AB?BCDCDC?B@BFGEF::;;E@C?CB@::::;$97@=>CB@A@BBA=:?;;;;;);@<?>AAA9ACD@BBBCDCHCC@C@CEACDC@BBBBBCDCCCCCCEDDD@DDBB?BBA@CC@@<@=A;;8;BBBDDED@BBCCCC=?@A:99=??@@A=99999999:(:@39:BBCBB9:::?BBBB>A>@CABA>BA@@@BB?B?BDC>A??=?<@????::9BBBBBBDCAAABBBAAB?BBBBCB=;?@B??<??@@
@ATNG8:00549:07066
GATGGTAGATATATGCACGCTCTACCAGAAGATCAGGAACTCTAGAAGAATTCAGATTTTTAACACGAGAGTAAACGTAAAAAGAAGGTTTTACAAGACTCACGTTAACAATATTGCAGCAGTACGCACACAATCGAAGCGCAGTAAGGATGGCTAGTGTAACTAGCAAGAATACCACGAAAGCAAGAAAAAGAAGTACGCTATTAACTATTAACGTACCTGTCTCTTCCGAAACGAATGAGTACGTGTGACGTACGTGAGCATCGTCCGTTAGAAGTCT
+
AAAD@CAAADDBBBBBDCCCCCBBC?CDD?CCCCBB?B@CCCDBBB?BC?B?BBDBBBBB2B?CBAABBBCA@?8<<99999.;C@C=@@@8@BC@BCCCCCCCD@C@BB?BDD@BBBBBBDDCCCCDCCCD@BBBC?CCCCBBBB?BACCB?CDCCBCCC@BBBCCB@@@>ABA=@A?>>8?@?;99999(9@<ABBDBBBFD>A>ACBB<@=?BCBB@BCBBCBB@B?BCC=C??=?CCBBDDAAABBCBBBBBABBCDCAAAAAC?CC?CA@<@>>>
@ATNG8:00560:07046
GATTAGTATAGAGCTCTACATAGTACTCATTCGTTTCGGAAGAGACAGGTACGTTAATAGTTAATAGCGTACTTCTTTTTCTTGCTTTTCGTGGTATTCTTGCTAGTTACACTAGCCATCCTTACTGCGCTTCGATTGTGTGCGTACTGCTGCAATATTGTTAACGTGAGTCTTGTAAAACCTTTCTTTTTACGTTTAACCTCTTCGTGTTTAAAAATCTGAATTCTTACTAGAGTTCCTGATCTTCTGGATACACTCATGTGCACCTACCATCGTCCCGTTAGAAGTCT
+
33438<@;9;BBA@BBAA<AA@@ABBBB;;4<AAB;@C@C7;95>;;A9<<=BA?C5<;492939:<<??:;@7@@@@@.;;:<3777&7:=@498?9=@?CBAABA;?<<>BBBB?BCC@D?AAA::8@A?A???<;;;BAA;;;=>>;;;;;9:::989189<<>???@@A;?@@CD.;198/96666)6<777.6)/)/6606;>>>D:AAAA/=;;:=:>;@?;@====<//*/*//;9:;6:=>:>???::99<<<=??@A7;;@;==<<888-7=9?@@<@>>>
@ATNG8:00560:07092
GATGGTAGAGTATCATGTGTATCTCCAGAAGATCAGGAACTCTAGAAGAATTCAGATTTTAACACGTGAGTAAACGTAAAAAGAAGGTTTTACAAGACTCACGTTAACAATATTGCAGCAGTACGCACACAATCGAAGCGCAGTAAGGATGGCTAGTGTAACTAGCAAGAATACCACGAAAAGCAAGAAAAAGAAGTACGCTATTAACTATTAACGTACCTGTCTCTTCCGAAACGAATGAGTACGTGTGACGTACGTGAGCTACCATCGTCTGTTAGAAGTCT
+
335:5:<B<?<;=@@@@@@@;;A@@=B;;259;:498;>AAA@@@@=AA6;49?:44;9.9:?@@@>>@;9@@5>9999;;*;=7<8<==0=>>7;<<;;==;;:;ACD@BBB>@AAABCBBCCDEBBB;<6<C;;8;CCCCCBB;:::BB=BBBBBCCB@BDCCCC?BB@CCD;==9999-9==>>@@@@.@@<999?>BCCE?B?BBAA>A?BBBDCADDBBBBB>A?AAB<BAB>@ACCCBA??@AACCCCCBBBC@?@@?@;@@@@?@?BC8::B@BBAB
@ATNG8:00581:07119
GATGGTAGGCACTGCGCACACATCCCAGAAGATCAGGAACTCTAGAAGAATTCAGATTTTTAACACGAGAGTAAACGTAAAAAGAAGGTTTTACAAGACTCACGTTAACAATATTGCAGCAGTACGCACACAATCGAAGCGCAGTAAGGATGGCTAGTGTAACTAGCAAGAATACCACTAAAGCAAGAAAAAGAAGTACGCTATTAACTATTAACGTACTTGTCTCTTCCGAAACGAATGAGTACTACTCTCAGAGACACACTAATCGTCCGTTAGAAGTCT
+
855A;ADD@CB@@ABBAABBBBBCC?DCB@CBBB?@>@@CECCCCD@CC@C?A@?:;;;;*;@GECBBBCD@@?6=?9;;;;*;?>;499905B>:>CCCCDCBB>B@CB@CCC@BBBBCCCCCCCCCBB@C?CCBB?BBAABDDC>C?CAA>ACCDCDBA?BBCBBB?AA=AAA=AA@AA<><<<9:9:9(9@;ACCCBBBBC?B?CC>>7:5;?AAAB?BAAABB?A?BCB>BCC?BBBCBBBBBBBBBAAABBBBDDBBBB?>@@BB@BB?BCD=@@>>
@ATNG8:00593:07095
GATGGACAGACGTGACAGAGCGCCAGAAGATCAGGAACTCTAGAAGAATTCAGATTTTTAACACGAGAGTAAACGTAAAAAGAAGGTTTTACAAGACTCACGTTAACAATATTGCAGCAGTACGCACACAATCGAAGCGCAGTAAGGATGGCTAGTGTAACTAGCAAGAATACCACGAAGCAAGAAAAAGAAGTACGCTATTAACTATTAACGTACCTGTCTCTTCCGAAACGAATGAGTACGATGAGAGAGCTCTCTCTACCATCGTCCGTTAGAAGTCT
+
//0;6::<:??;;>::<995@BB=BBCACCCCCB?B?;;;AAA@=@@<@=@AAAAAAA0@<@AA9:0@AA@@5;00////'//(/5;;;/8:=588:>9?;37136;;6@B>289=<<<==;;;E>>>>>=AAAA=<;;@=;;;<@<@@C?BBCCBABB@B>>>BB@CC>AA@<>>00,0=>;:????.??=?A@BBBBCA=A=B@@@8;6;A<;<8<==;;;>:?<@@@:?CB?ABBB::9CBBBBBBCC@@?>>>>@@BE:==@@@@;==:ABAABBBB
@ATNG8:00626:07049
GATGGTAGTGTCAGTGCGCGTCGTCCAGAAGATCAGGAACTCTAGAAGAATTCAGATTTTTAACACGAGAGTAAACGTAAAAAGAAGGTTTTACAAGACTCACGTTAACAATATTGCAGCAGTACGCACACAATCGAAGCGCAGTAAGGATGGCTAGTGTAACTAGCAAGAATACCACGAAAGCAAGAAAAAGAAGTACGCTATTAACTATTAACGTACCTGGTCTCTTCCGAAATGAATGAGTACGTGTGACGTACGTGAGCTACCTTCGTCCGTTAGAAGTCT
+
955:7:@ABDDCGCBBBBCC@;@;>:>BBBCBBBCC?A?ABCAA@C@BB@B?@@;;:@@A0A@BAAABBBB@A@9==::;:;*:?;>;ABB:BBB>BBBBCCCCD?A@AEABBB@CDBBB@AABBCCCCCCD?BA@@=@BAAAAAA=A?BBC@BCCCCBCE@BBBCCC?BB?AAA>AABBB=A@>;99999(9A?BBBABBCDD@B<??BA<@<@@@?@900+0==>D=A=?DB;:::=ABABCCEBBBBB@@@BBCBAA???CCE@B=@@CB?BB@C??<?@@@
@ATNG8:00634:07044
GATGGTAGCACACGAGATCTCATCGTACTCATTCGTTTCGGAAGAGACAGGTACGTTAATAGTTAATAGCGTACTTCTTTTTCTTGCTTTCGTGGTATTCTTGCTAGTTACACTAGCCGTCCTTACTGCGCTTCGATTGTGTGCGTACTGCTGCAATATTGTTAACGTGAGTCTTGTAAAACCTTCTTTTTACGTTTACTCTCGTGTTAAAAATCTGAATTCTTCTAGAGTTCCTGATCTTCTGGAGATACACATGATACTCTACCATCGAATCACGAAAGTCT
+
855>9>CABCBEBBBABCBBBBBCDBBBA@A@?ABBF?CB?B@DFCCCCC@CCCBB?BACCBC?B@CCCCDDFBB?BCEED2AA<@9::3:BBB?BBB?CC8::@BBC@BCCBAABB=@?A>B?BB@@ABBB@CCBB=@@B=>>CEFAAAB@?@A?BBB?BB?B?BBCCCCCAB;@99::/::?<@BDDD.==;;;1;?>@@A>><=06778(8>>=?9?<@A<??BAA>>;><@688AA:;;;=A>==B??>@@>@@@>;>ABA:>677@<@@@A@?@9?AAA
@ATNG8:00635:07083
GATGGTAGACATATCGTACTCTCTGTACTCATTCGTTTCGGAAGAGACAGGTACGTTAATAGTTAATAGCGTACTTCTTTTTCTTGCTTTCGTGGTATTCTTGCTAGTTACACTAGCCATCCTTACTGCGCTTCGATTGTGTGCGTACTGCTGCAATATTGTTAACGTGAGTCTTGTAAAACCTTCTTTTTACGTTTACTCTCGTGTTAAAAATCTGAATTCTTCTAGAGTTCCTGATCTTCTGGGTGCGCTACAGTCTCTCTACATCGTCCGTTAGAAGTCT
+
:59>;>CBB:<;BBBCDDCBBBCCGCCCCBAA?ABCD<;;6:;@BBEDBB@CC?@@?A?BCBC@C>@@AAAD?>=887777$39499:9(33337<<;8AD=>??BCB?BCB>>>BB@BBC?C@AA=?:;<=:?@@@<??@AB@@>>>AA@@::;5;::5;;5;:?AA>>>@?>9<7888,9:@8=::::,::9==,//88888>=<46666)7///=7=9AD:>=@@@@A<@<;;;???=?===8=@@A@BBAAAAABBA>>>@=>=A@@7:::?>><>999
@ATNG8:00601:07118
GATGGTAGCGCACACATAGATACATTACTCATTCGTTTCGGAAGAGACAGGTACGTTAATAGTTAATAGCGTACTTCTTTTTCTTGCTTTCGTGGTATTCTTGCTAGTTACTCTAGCCATCCTTACTGCGCTTCGATTGTGTGCGTACTGCTGCAATATTGTTACGTGAGTCTTGTAAAACCTTCTTTTTACGTTTACTCTCGTGTTAAAAATCTGAATTCTTCTAGAGTTCCTGTCTTCTGGCTCTCGTAGACAGATACTAATCGTCCGTTAGAAGTCT
+
:55>;>CCBBA@@>995;;;;;;;A>C=>=;>5>>>:4;>?C@BBBBCCC?AACCB?C>BAAB?C@BBBCDDDDC@@AAA?,??;@BA@<BBBB?BDF@GF@BBBDCCACCCCCC@@>@CC@C@CCDBBBCC@BBCEGHIG=;=BBBCCCGDBBB?;;;@DC@CCCECBBDCB>A;:::*95@;:9::;(9@@AC=CCCCCCCCCB?B@@@0995><8<?BC@DDDBBBC@B?BAAAA?A@@;@@;;;CBBCCCBBBCCCBB?A??@A>AA>@@A=@::9
@ATNG8:00623:07171
GATGGTAGAGTACAGTGTAGTAGACCAGAAGATCAGGAACTCTAGAAGAATTCAGATTTTAACACGAGAGTAAACGTAAAAAGAAGGTTTTACAAGACTCACGTTAACAATATTGCAGCAGTACGCACACAATCGAAGCGCAGTAAGGATGGCTAGTGTAACTAGCAAGAATACCACGAAAGCCAAGAAAAAGGAAAGTACGCTATTAACTATTAACGTACCTGTCTCTTCCGAAACGAATGAGTACACACTCTCATATGACACATCGTCCGTTAGAAAGTCT
+
66//)//:77:::///;:::<<<;;7<>>:>@>66615.5<5456>2569=58//////&/1///=998:333(3399:::(9939.555&5<<7;;;<@@@:;409==:00/)////566;<>A;;9D@:.54993:=:;;>==5;.44:3::>AB@@;<;;555;7::69982888991//(/(/////$/(//(/96773338383833239388><<9:4/////)-3777/6--(/8//3733399;;88888::;;:////667.3349333(////
@ATNG8:00648:07186
GATGGTAGCGCATATCAGCGCAGCCCAGAAGATCAGGAACTCTAGAAGAATTCAGATTTTTAACACGAGAGTAAACGTAAAAAGAAGGTTTTACAAGACTCACGTTAACAATATTGCAGCAGTACGCACACAATCGAAGCGCAGTAAGGATGGCTAGTGTAACTAGCAAGAATACCACGAAGCAAGAAAAAGAAGTACGCTATTAACTATTAACGTACCTGTCTCGTTCCGAAACGAATGAGTACCTCTCAGACGCTCGTCCTACCATCGTCCGTTAGAAGTCT
+
8844.4455>CE<<A@<@<B966==6=>>:666<<>4976>@@BBC@BB@E@BA=ACDDD2C@BBBCCCCCCHH=DC@@@@@0?B>@4;;;*;95<=666>><;B@CADCACCC?@AB@?@BB@@AA@@@::4;<:A49:9>99:@;@9?;;5:B>@D>=B9<;:>@@6999@<<7;;983333633899)7=:898??=>>><?9><AA>A>99;;;=@>=?:///7;7???8>0949::::=B588?><<BBBBCBBAA?BBB?999=??9??=@@C?BBBA
@ATNG8:00667:00684
GATGTAGCTCGCTGATGATATCTCCAGAAGATCAGGAACTCTAGAAGAATTCAGATTTTTAACATCGAGAGTAAACGATAAAAAGAGGTTTTACAAGACTCACGTTAACAATATTGCAGCAGTACGCACACAATCGAAGCGCAGTAAGGATGGCTAGTGTAACTAGCAAGAATACCACGAAAGCAAGAAAAAGAAGTACGCTATTAACTATTAACGTACCTGTCTCTTCCGAACGAATGAGTACACACTCTCATATGACACTACCATCGTCCGTTAGAAGTCT
+
CCABBDDCCCDCBCCCCBCCCCCC@DDD@BBB@?@@B?BCC;9;B?BB=A=???@@BBB3B@BAAAC???=AA@8@0007999'--/0666*367,225568988288=<8;;;7=>>>CCCCDDDDCCAAB?BBBB@B??>BBBC=B@B??=@CBBAAAA?AAA>?@>AB?BBB=AABBA8989;:BABA/AA<@;;<@@@@@<@<@AAA<A<AADCC@CBCCBBB@B@BCACCA?AAAAACAAAABBBBBBBBBBCCCCAAA?BBBCDC?BB?BBB@BBAA
@ATNG8:00689:00662
GATGTAGAGTACAGTGTAGTAGACCAGAAGATCAGGAACTCTAGAAGAATTCAGATTTTTAACACGAGAGTAAACGTAAAAAGAAGGTTTTACAAGACTCACGTTAACAATATTGCAGCAGTACGCACACAATCGAAGCGCAGTAAGGATGGCTAGTGTAACTAGCAAGAATACCACGAAAGCAAGAAAAAGAAGTACGCTATTAACTATTAACGTACCTGTCTCTTCCGAAACGAATGAGTACTATAGACTATCTGAGACTACCATCGTCCGTTAGAAGTCT
+
BBBDCCCCBBA@BFGICCBBBBB@;@BB?CCDCEE@B@AACCBCC?BB?B@BBBBBBBB3B?BBCAAACBBBC>BABCCCB2BB@CADEI9CCIBC:<;CD;;;>B>AB?BCC?BBDBCBBBABACDDCCC@B@@@?CACBBBBB>@?@??<@ABBBBBB@BBABBB@BB?BBB<??AA?899939>>>>.?@:?::8>AA9858=@A@@=A<>>CCC@CA@ACCC?B?BBB>BCC@:::BDDCBBBAABBBCBCBABCCCBBB?B:::BC@BB?BBB?B@??
@ATNG8:00692:00687
GATGTAGTGATACAGATCAGACACCAGAAGATCAGGAACTCTAAGAAGAATTCAAGATTTTTAACACGAGAGTAAACGTAAAAAGAAGGTTTTACAAGACTCACGTTAACAATATTGCAGCAGTACGCACACAATCGAAGCGCAGTAAGGATGGCTAGTGTAACTAGCAAGAATACCACGAAAGCAAGAAAAAAGAAGTACGCTATTAACTATTAACGTACCTGTCTCTTCCGAAACGAATGAGTACTGCGTCTCACTCTCGCCTACCATCGTCCGTTAGAAGTCT
+
:::;;;>@A::6<<<@:66<=C@@:?AA8=@=9:57<7:::00+/;6:96:<00*0;=:::+:5:?88::AA=@?87749999(995;:AC@9CCEACCCCCCBBB?B?BB?BAB>AABBBBDBCCCCCDC@@?@BAB>AABBBBBD@DAC::;;CBACCCC@CAAAAA@BB?BBB5:9@@>8=>=9::9:9:%0>:=0//?;?@@=B=A>@@<A;??CBD@BBCCCCC?A?ACC=AAA>AACBBBCCCCBCCBBBBBBCDED@BBB@BBCBBC?BB@CCC?BBBB
@ATNG8:00676:00736
GATGTAGTCTCAGATAGTCTATAGTACTCATTCGTTTCGGAAGAGACAGGTACGTTAATAGTTAATAGCGTACTTCTTTTTCTTGTCTTTCTGTGGTATTCTTGCTAGTTACACTAGCCATCCTTACTGCGCTTCGATTGTGTGCGTACTGCTGCAATATTGTTAACGTGAGTCTTGTAAAACCTTCTTTTACGTTTACTCTCGTGTTAAAAATCTGAATTCTTCTAGAGTTCCTGATCTTCTGGGTGTATCAGCGAGTATCTACCATCGTCCGTTAGAAGTCT
+
::>AA=BCBABCA:;6;<:<;?@BBCBB==B?:69C9@@4516<<<<9979<;??;<60//0+/)//;;:::9;.49999$9=24//>:////0;6::=7=B<774BCC?AABBBBBB=@BC@B@BCCCBCDCACCGC@C@@@AABBEBBA@@@@@=@BB=AA7<5;@AAABBBB@BBBCC:A=A@;;;;.;A@AC=@@DA@@BBBC5;;<;*<AA;;7;>BC@CCCCCCBACACDCEBB>A;;;0;@@@AAAACCBBBAADDCC@CCCCCC@CC@CCC@CCBB
@ATNG8:00707:00694
GATTAGATACTCGCTGATACACCCAGAAGATCAGGAACTCTAGAAGAATTCAGATTTTAACACGAGAGTAAACGTAAAAGAAGGTTTTACAAGACTCACGTTAACAATATTGCAGCAGTACGCACACAATCGAAGCGCAGTAAGGATGGCTAGTGTAACTAGCAAGAATACCACGAAAGCAAGAAAAAGAAGTACGCTATTAACTATTAACGTACCTGTCTCTTCCGAAACGAATGAGTACTACTCTCAGAGACACACTACCATCGTCCGTTAGAAGTCT
+
:598ACEECCCBCBCCCCCD@@?:@9;7;CBA<;9;?DBCDD??;??;><@AA@@AA5?:?ABBBA??998,9<;;:9*4;39.555&59=4;>@BA@>>C5;7<@<@BC@CECBBDECCCBAACB@@=@A?@;@@@@BA?@9>;@::6;AAAABBB?AAA@AA=AA?BBB?CCCCC>???<?CCCC3BB?>999AA?@@<@<@@@@<@<??CCC?BCBAAAB?B?BBC?CBB@BBCBBBCBAACBBBCC>>@BBAAA===;@>>>>>;>><@@?<?A>>
@ATNG8:00702:00783
GATGGTAGCTCACGTACGTCACACGTACTCATTCGTTTCGGAAGAGACAGGTACGTTAATAGTTAATAGCGTACTTCTTTTTCTTGCTTTCGTGGTATTCTTGCTAGTTACACTAGCCACCCTTACTGCGCTTCGATTGTGTGCGTACTGCTGCAATATTGTTAACGTGAGTCTTGTAAAACCTTCTTTTTACGTTTACTCTCGTGTTAAAAATCTGAATTCTTCTAGAGTTCCTGATCTTCTGGATACACTCATGTGCACCTACCATCGACACTCCAAAGTCT
+
@;:@:>99;>@@@AA?969@@ADCCCCBBC;<5<;;;0;;?C@CDCCBBD?AAB;;6;@B@??>B>AAAACBB@?678888(7A;ABB=58>AB<>=?<??0/0/866*/4;;CBC@177=6=,//96669=8>>8818<====>?@?@@@A;;;=>;:48816179;<;:=66*./866+6.3.57===(55222'2666662229+2222$25555/5/5=6777;=990505656;:179:5976:;889:=>8789:8=A=9<:9///<=<=6AC6=>>9
@ATNG8:00672:00826
GATGGTAGACATATCGTACTCTCTGTACTCATTCGTTTCGGAAGTAGACAGGTACGTTAATAGTTAATAGCGTACTTCTTTTTCTTGCTTTCGTGGTATTCTTGCTAGTTATCACTAGCCATCCTTACTGCGCTTCGATTGTGTGCGTACTGCTGCAATATTGTTAACGTGAGTCTTGTAAAACCTTCTTTTTACGTTTACTCTCGTGTTAAAAATCTGAATTCTTACTAGAGTTCCTGATCTTCTGGGCTGCGCTGGATATGCGCTACCTTCGTCCGTTAGAAGTCT
+
997<9=8?ABCCDC?>=>@>>>@??>>=<5445440837:164------8;8;A?BA094:<771;178889::;<78====)><7>555(2787,73839:27788771///./.55:1566.5.2......546679477788>=>>@@A?;7//)///3//)/499;?;8:8<696878(86=9>????.===<=6===///99-/,/===,;;>>?<?:>>5:9<<=>>>;B;?>>?993666606//-99--*/8764/..335483;=AE:=>;>>?;>@@A
@ATNG8:00685:00806
GATGGTAGTATATCGCGTCGCTATCCAGAAGATCAGGAACTCTAGAAGAATTTCAGATTTTTAACACGAGAGTAAACGTAAAAAGAAGGTTTTACAAGACTCACGTTAACAATATTGCAGCAGTACGCACACAATCGAAGCGCAGTAAGGATGGCTAGTGTAACTAGCAAGAATACCACGAAAGCAAGAAAAAGAAGTACGCTATTAACTATTAACGTACCTGTCTCTTCCGAAACGAATAAGTACTATGTAGAGCTCTATACTACCATCGACACTCCAAAGTCT
+
///:6:AAACBBCCCDCCCBBBBBC@CDC?BBBCBB@B?CCCCCDD@BB?BC?CCCAAAAA2A@CCBAACCCCCC>BBAAAAA0AB@E>BBB<BBFBGABACC;;;?B?AB?CBB@BBCACCCCCCBBBA@@B@BBBB@CAAABABA;B;@997:BABBCCCACABBCBABB>A>?:?@@>>9@??:?ACDC3CD?B;:;>>A@@<?<???@<@<@AECC@D@@@AAA=@>@CE?CBC?BB?BCBBCC@AABBBBBBBBBDCD???;@@@AAAAA>>;BD<B@AA
@ATNG8:00692:00829
GATGGTAGCGAGCGAGTGTGTATACCAGAAGATCAGGAACTCTAGAAGAATTCAGATTTTTAACACGAGAGTAAACGTAAAAAGAAGGTTTTACAAGACTCACGTTAACAATATTGCAGCAGTACGCACACAATCGAAGCGCAGTAAGGATGGCTAGTGTAACTAGCAAGATTACCACGAAAGCAAGAAAAAAGAAGTACGCTATTAACTATTAACGTACCTGTCTCTTCCGAAACGAATGAGTACTATGTAGAGCTCTATACTAATCGTCCGTTAGAAGTCT
+
5<>?;C>BCBBBC@<;>>>BAAACD9===9;;=@9;055:<<==CC?BB=><>BBCCJEE5C@CCIGECFBBBD>BAABDDE3CDADAFFE;DCC@::;;CAA@@:@=AB?ACB<??AAAACCLCBCCCCBA=ABCB8;;BBCABA@KAICCABBABB;:;@E@@?BB@CCC@BD=??@@>8>==9>>@@@A(@A?A989=?A9979?B@@@=B<?:ABA@E000AA@8>9:;:.4992999<@AAA?:88;8;8899;:::;<84<??@@;=<9=00+0>00
@ATNG8:00694:00790
GATGGTAGCGCACACATAGATACAGTACTCATTCGTTTCGGAAGAGACAGGTACGTTAATAGTTAATAGCGTACTTCTTTTTCTTGCTTTCGTGGTATTCTTGCTAGTTACACTAGCCATCCTTACTGCGCTTCGATTGTGTGCGTACTGCTGCAATATTGTTAACGTGAGTCTTGTAAAACCTTCTTTTTACGTTTACTCTCGTGTTAAAAATCTGAATTCTTCTAGAGTTCCTGATCTTCTGGAGATATCATCAGCGAGCTACCATCGATTCGAGGAAGTCT
+
///:5:>>@@BBBAAADDCCBBBBBBCBBBEE@A@@D=CC@E>BBCEICC@CBBBC@D<@BCC@EBB;;;CCBAC>;;;<;*4;5:459/4:;<;B@?:;B6;;AACC?BB;;;BCC?CGHACACB@@@A@A=ABBE=@ABB:;;BCCBBC@@@@>@;<7;A?A<@@BAA@DDC>A<;<;.;<@<@@@@@0@@BCC:;;BBCCBBAA5<;;<*;<;;BADACCACDAA@;;5;4;@ADCC;;;:@CABBCCCCCCCBBBCBCBCDAC@@ABB@AEDC?A?BBBB
@ATNG8:00696:00810
GATGACATATCGTACTCTCTGTACTCATTCGTTTCGGAAGAGACAGGTACGTTAATAGTTAATAGCGTACTTACTTTTTCTTGCTTTCGTGGTATTCTTGCTAGTTACACTAGCCATCCTTACTGCGCTTCGATTGTGTGCGTACTGCTGCAATATTGTTAACGTGAGTCTTGTAAAACCTTCTTTTTACGTTTACTCTCGTGTTAAAAATCTGAATTCTTCTAGAGTTCCTGATCTTCTGGGCTGCGCTGATATGCGCTACCATCGTCCGTTAGAAGTCT
+
;5:@<<:;;;96>>CCC;9;BCHECCBB?BFFF>AA>B=BB;;;AA>AB@@A;?;?;99<@=A@A@@000>+//6666'6639377)39;904=;=>?=>@A@??;?BBBBBCC?CCC=@<@@@==;;;=AAAA;?@@@@>>>>@@@@=<<>9==B<??<><>>>A>>>==7;;BDD5B7;388AAA/AA?>>8??====>>;;5;AAA/A===A=A=DC=AAA?>>>=B=D>>>@F;>>>>9><<=@???>==@@><=<==9>A@@@B=??:?AA<@???
@ATNG8:00684:00889
GATGGTAGGCGTGTGAGAGTCTGCCCAGAAGATCAGGAACTCTAGAAGAATTCAGATTTTTAACACGAGAGTAAACGTAAAAAGAAGGTTTTACAAGACTCACGTTAACAATATTGCAGCAGTACGCACACAATCGAAGCGCAGTAAGGATGGCTAGTGTAACTAGCAAGAATGCCACGAAGCAAGAAAAAGAAGTACGCTATTAACTATTAACGTACCTGTCTCTTCCGAAACGAATGAGTACGAGAGTCAGAGCAGAGCTACCATCGTCTGTTAGAAGTCT
+
444<399=.9445554<<;::<595)5;5.99>=00)/30//<<;>5:=7>5:?<77777'37=;<;BBBB@@A8??@@??@.??>A?BBB5BA@7;@775999=1917719;=49;==A>==898==?=>>=BB@@<898;;?>?;?8==A=AA=@>=8818>>:==899/77509799/./.235333'5717;==::8888=<A@@?=A1877;<6;>9:967/769:=3;??487<;>@;=>?==@:8:@>:<<88:>>A=@@@A?;;:;4:<=7977;
@ATNG8:00695:00888
TATTAGTACATGATAGACGACACCAGAAGATCAGGAACTCTAGAAGAATTCAGTTTTTAACACGAGAGTAAACGTAAAAAGAAGGTTTTACAAGACTCACGTTAACAATATTGCAGCAGTACGCACACAATCGAAGCGCAGTAAGGATGGCTAGTGTAACTAGCAAGAATACCACGAAAGCAAGAAAAAAGAAGTACGCTATTAACTATTAACGTACCTGTCTCTTCCGAAACGAATGAGTACCTCTCAGACGCTCGTCCTACCATCGTCCGTTAGAAGTCT
+
://)/999;9;;CCBBBD;;;BC=?AA=@ABCAB7;449988:;4:99==::6>>>>+504998=5:554<19433999':;4:5:<<.::;5:954599//,/7<;5</9.55447<::::995<596ACCBE?@ABDCDCB@C?BAA=ABBBBBCB@BCBCBB?CC?AAC=???@?99<=4////0/$/86////;<9::=<7;==<:8;::ABB=BAAAA@D@E>@@H?MCC>@@@?@>A?BBBBCBCBBBBCBBB=@>?9>9:9AA;@@?BAA?BB::
@ATNG8:00678:00924
GATGGTAGACATATCGTACTCTCTGTACTCATTCGTTTCGGAAGAGACAGGTACGTTAATAGTTAATAGCGTACTTCTTTTTCTTGCTTTCGTTGGTATTCTTGCTAGTTACACTAGCCATCCTTACTGCGCTTCGATTGTGTGCGTACTGCCGCAATATTGTTAACGTGAGTCTTGTAAAACCTTCTTTTTACGTTTACTCTCGTGTTAAAAATCTGAATTCTTCTAGAGTTCCTGATCTTCTGGGTGCGCTACAGTCTCTCTACATCGTCCGTTAGAAGTCT
+
?;@B?BBBCBBBBCCCCDDBBBCCCCCCCBBB?AA@B9@@>@;@?>::BB9==BBB?B?AAAA<><?BBACCB?<:<:<<<+7:1:888'270(05:/0*/0)/9:9<>;>>>===AD>DAA<?:<<>878>?:>???=???AAA>==>@@A:=<<8;;;9>=4;6;??B@@@@@5;;:;:/:9>:>>@@@/@@@DD9@@@>>>>;==9@AAA/A<;=?=A=??;@A>>>@?:>:=AA@A@;85550///99=?????ABBACAA???@@><:<@:@>>:>997
@ATNG8:00685:00901
GATAGAGAGAGCTCTCTCATCGTACTCATTCGTTTCGGAAGAGACAGGTACGTTAATGTTAATAGCGTACTTCTTTTTTCTTGCTTTCGTGGTATTCTTGCTAGTTACACTAGCCATCCTTACTGCGCTTCGATTGTGTGCGTACTGCTGCAATATTGTTAACGTGAGTCTTGTAAAACCTTCTTTTTTACGTTTACTCTCGTGTTAAAAATCTGAATTCTTCTAGAGTTCCTGATCTTCTTGCGCGTATGTATGTCGCCTACCATCGTCCGTTAGAAGTCTT
+
;55;;==BCCCB9;;DGKJCCBBBBBCCC?C;::6;D=B?CCBBBGD=?@@;;247<?>6:>AABBBBBBA?AAAA?C'AB>BA@@<@@@@?@@>9;:5;00/9=7::???>>>88888<9>788;<=>5;;:91///5//6:::=<<<9:90///7==6:6;;;==;;;?5::>==/=1818=>>>>';;:99.766//.8989-////'//./>4>2;>5DBB?=>=<A5;;;;<;599*//7;9<;;;;;=>??AA7;7=4333333-334999022--(
@ATNG8:00693:00911
GATGTAGTACATGATAGACGACACCAGAAGATCAGGAACTCTAGAAGAATTACAGATTTTTAACACGAGAGTAAACGTAAAAAGAAGGTTTTACAAGACTCACGTTAACAATATTGCAGCAGTACGCACACAATCGAAGCGCAGTAAGGATGGCTAGTGTAACTAGCAAGAATACCACGAAAGCAAGAAAAAGAAGTACGCTATTAACTATTAACGTACCTGTCTCTTCCGAAACGAATGAGTACAGAGAGTACGATATGTCTACCATCGTCCGTTAGAAGTCT
+
:::?<<<>>====<>=<<;;::<:7=65.//////,/7<;9?@DE=@>+0*//6744444$4.4:433444;<;19949999'4;38.333&33<7<<==:439A8=:?>8>?A==@>BBCEDDD;:;BBBB?BB@@?ABCBCCBB>B>BAA?ABCCDCCC?A@C@@@@BB>BBA8<<888*9=<8==><>.?@8@<>=BBBBC?B?CBBA<><>@CCC@AAAA@BC=@=@BB<BBB@DA@@CAAAAABBBBBBBBB?>?BAAAB=ABBCCD:9:?BBB<@887
@ATNG8:00686:01018
GATGTAGACACGTGTGCTCTCTCGTACTCATTCGTTTCGGAAGAGACAGGTACGTTAATAGTTAATAGCGTACTTCTTTTTCTTGCTTTCGTGGTATTTCTTGCTTAGTTACACTAGCCATCCTTACTGCGCTTCGATTGTGTGCGTACTGCTGCAATATTGTTAACGTGAGTCTTGTAAAACCTTCTTTTTACGTTTACTCTCGTGTTAAAAATCTGAATTCTTCTAGAGTTCCTGATCTTCTGGACAGAGTGTGCAGATACTACCATCGTCCGTTAGAAGTCT
+
//0=9AA@A=@666666<>>;;;BAA@AACB?A@CB=A@=A>AC@@@?B4:5>9?<A755BB?B?B???BBBBC@BBBBB3BC>@@;A:AABA;??@@5::38;;17;;288:=<;<@4;<=<><AAA;;;=<9==>>8=8879:8<99666/--70--/49;6;4:::>:9:>>:<==<</<7=5::???/>>;;;3;>>>@@@?>>:=CBB/;888B<A=;;7;BBA889<@<;;;@?@<@=>:=???@>>>>AAB=>=>>>==8==<<??:>>=AAA<AA::
@ATNG8:00690:01003
GATGTAGCTCTGCTCTGACTCTCGTACTCATTCGTTTCGGAAGAGACAGGTACGTTAATAGTTAATAGTGTACTTCTTTTTCTTTGCTTTCGTGGTATTCTTGCTAGTTACACTAGCCATCCTTACTGCGCTTCGATTGTGTGCGTACTGCTGCAATATTGTTAACGTGAGTCTTGTAAAACCTTCTTTTTACGTTTACTCTCGTGTTAAAAATCTGAATTCTTACTAGAGTTCCTGATCTTCTGGCTCTCGTAGACAGATACTACCATCGTCCGACTAAAGTCT
+
BBCBBCBBCCC@@@CCCCCCCCCCBBCCCAA?ADDD>CC?D?CCCBBCCAECCCC@C@BBBB?B?BB@@@A???9>??>@,<@B,4900(0<;<+0/727:6<AAAA@=A@?@@BAA>@DC?B?BA999@@A=BBB@=;;;=<=;;;>>==888;5:9919;5;6<<=@>=>AB8=;;;:/:1818@EEF.>=@@A5===88899//)/9;9+9=@>><><@@8;;@?????=C<???ABD=B=>:>@>>>??DCAA>>?>>>@>=:>@?99;5;5669@4999;
@ATNG8:00691:01003
GATAGCGCATATCAGCGCAGCCCAGAAGATCAGGAACTCTAGAAGAATTCAGATTTTTAACACGAGAGTAAACGTAAAAAGAAGGTTTTACAAGACTCACGTTAACAATATTGCAGCAGTACGCACACAATCTAAGCGCAGTAAGGATGGCTAGTGTAACTAGCAAGAATACCACGAAAGCAAGAAAAAGAAGTACGCTATTAACTATTAACGTACCTGTCTCTTCCGAAACGAATGAGTACTATGTAGAGCTCTATACTACCATCGTCCGTTAGAAGTCT
+
;66BBBBBBDDDDCCCCDCBBB>CEF@CCCC@@?@?BBCBBBC@CC@B?BBBCCCCC5C?CBBBCCECBBB8@@:;:;:*;B>B=BAA9ADD@CCBBCBBBC@B@BC@BCB>AABCCCCAAADCCB@@GADBBB?BB@@?@@@=A@DCC@BBCDDCCC@CCC@@@ADC????=@@@@@899:;9:9::(9@;@9::AAA??<??BAA?;>8;;FGHACEDBCGL@C@BCC=ABB@;;;CCBBBBAAACCCCCBBB>>?BBBA<>:::>D:=<;>>A<@@@A
@ATNG8:00666:01050
GATTAGTATAGAGCTCTACATAGTACTCATTCGTTTCGGAAGATACAGGTACGTTAATAGTTAATAGCGTACTTCTTTTTCTTGCTTTCGTGGTATTCTTGCTAGTTACACTAGCCATCCTTACTGCGCTTCGATTGTGTGCGTACTTGCTGCAATATTGTTAACGTGAGTCTTGTAAAACCTTCTTTTTACGTTTACTCTCGTGTTAAAATCTGAATTCTTCTAGAGTTCCTGATCTTCTGGGCAGACTCTCACACGCTACCATCGTCCGTTACGAAGTCTATCACCGACTGC
+
///)/9;;CCBAB@;;@>=><<55545549344490::5:5:::=;@??B??=@1939====B8@@@:>?979,8;777)7?;6222'29;</93;58=>897=AA9@8557>>><@>>;>;==<87---)-933,566///----.).755750669388.5.5@>@>><;:277888+82:475556'59---'--6---6668/555&26669-2,29/338----)-278388;68555.3../9888?@;99666==6:::>;;5;?;===@=@?>==;<66....8--
@ATNG8:00708:01119
GATAGTGTCAGTGCGCGTCGTCCAGAAGATCAGGAACTCTAGAAGAATTCAGATTTTTAACATCGAGAGTAAACGATAAAAAGAGGTTTTACAAGACTCACGTTAACAATATTGCAGCAGTACGCACACAATCGAAGCGCAGTAAGGATGGCTAGTGTAACTAGCAAGAATACCACGAAAGCAAGAAAAAGAAGTACGCTATTAACTATTAACGTACCTGTCTCTTCCGAAACGAATTAGTACATAGATATACGTATAGCTACCATCGTCCGTTAGAAGTCT
+
;55>BBABBB@@ABCCGFCCCC@CAA?ACAA@A=@=@@CCBBA?BB@C@BBBAAAAA2A@CCABB::0>@@>6;0..-::9'--/(///&/881788857922,226639993555;ACCFGHDCBBBBB?BECDABAAABBBB>B?C99;:CECBBAA?CCCBBB?BB@BBB@BB@@?8>8939CCCC3BB?>;;:>=>CA=A<A<<=<A<>>BDC?BB@@@AB?A@BBB=BCD@B?AAACBBBCCCBBCBCBBBBBBBBBB>@@AAA=9AA;?A?6::66
@ATNG8:00694:01167
GATGGTAGTACATGATAGACGACACCAGAAGATCAGAACTCTAGAAGAATTCATGATTTTTTAACACGAGAGTAAACGTAAAAAAGAGGTTTTACAAGACTCACGTTAACAATATTGCAGCAGTACGCACACAATCGAAGCGCAGTAAGGAGGCTAGTGTAACTAGCAAGAATACCACGAAGCAAGAAAAAGAAGTACGCTATTAACTATTAACGTACCTGTCTCTTCCGAAACGATGAGTTCTATGTAGAGCTCTATACTAATCGTCCGTTAGAAGTCT
+
///:5;9999<<<<<<9995444<:7<<=8;6666559><<;:98544./38///------#-(///6///78:=393333333#337,333&333,33788888;483..).772..../44:9;==966694;<<<9;;;;;==:5A500)/777::==:==><<?;9:49==5====<:==<=;;<<+8=7=:;:993557<8=;997<+/---838--/7983843//(/66/////(/3379335555@@@?@BA@=69;;76)//)//8488::
@ATNG8:00706:01155
GATGGTAGTATCTGTCTACGAGAGCCAGAAGATCAGGAACTCTAGAAGAATTCAGATTTTTAACACGAGAGTAAACGTAAAAAGAAGGTTTTACAAGACTCACGTTAACAATATTGCAGCAGTACGCACACAATCGAAGCGCAGTAAGGATGGCTAGTGTAACTAGCAAGAATACCACGAAAGCAAGAAAAAGAAGTACGCTATTAACTATTAACGTACCTGTCTCTTCCGAAACGAATGAGTACTACTCTCAGAGACACACTAATCGTCCGTTAGAAGTCT
+
445>9<<BBB@@;;?696C@@@>B@:C;?7;>000>*0+0=?:?:B?B@=?=@@??<BBB1B?CCABBEBBBBB:@??A@A@2AA?B=BBB9B@A=AACABBBA@=@=@A?BBB@BCCBBCCCBBBDFCCCCACCCC>CAABCBBB?B=B::8;BBBBDCD?CBC????CE@DBC>AA@@@5=:93:?@@A2@D?B999AB>>>=C<@888<@<A@CCD@CBBCCFC?B?BCD>B;:6:::@ABBBBBBCCDCBAAABAACBAA?A;;AC?@@=@BA@CBCB
@ATNG8:00679:01247
GATGGTAGGCGAGAGTGAGACGCAGTACTCATTCGTTTCGGAAGAGACAGGTACGTTAATAGTTAATAGCGTACTTCTTTTTCTTGCTTTCGTGGTATTCTTGCTAGTTACACTAGCCATCCTTACTGCGCTTCGATTGTGTGCGTACTGCTGCAATATTGTTAACGTGAGTCTTGTAAAACCTTCTTTTTACGTTTATTCTCGTGTTAAAAATCTGAATTCTTCTAGAGTTCCTGATCTTCTGGGCAGACTCTCACACGCCTAATCGTCCTTTAGAAGTCT
+
;5=>8<<B?ABAABCAAABCCCCDCCCBBBA@=BAAB<BB>B>BBBBBCC@CBBAA>A@BBBB@B?BBBBBCBBC?CCCCC2BA9A?=;18AAB?BBD?BA79:AABB?BBC<;;@@<A?>3818=>;:;==;????=@@>>;;;?@@===?==>:>=A=>?;?:>>6667>//)/899:-:7>78////(/9777(--0---699A=@@@@)555750527759;779550548=:88;2/..@6@:898>??@@@<===///9=====7@@6@;<8;?@@
@ATNG8:00689:01250
GATGGTAGCTCGCTGATGATATCTCCAGAAGATCAGGAACTCTAGAAGAATTCAGATTTTTAACACGAGAGTAAACGTAAAAAGAAGGTTTTACAAGACTCACGTTAACAATATTGCAGCAGTACGCACACAATCGAAGCGCAGTAAGGATGGCTAGTGTAACTAGCAAGAATACCACGAAAGCAAGAAAAAGAAGTACGCTATTAACTATTAACGTACCTGTCTCTTCCGAAACGAATGAGTACTACTCTCAGAGACACACTACCTTCGTCCGTTAGAAGTCT
+
BBBC>A<CBB=@@969BBAABBBBC?BAA?@BCA;;:<@BBCA@@B?BB=@=@@:97>>>.?;??@>><A=<=C;87:::::'9?;@?CDD7???:9;6A@AACB@B?CC@BBB@BBAABCCDCCCCCBDCC@BBBB?BBCBCBCC?A>A;;7;B;:;CCB@BBBA@@>8757A<6==;;:3:87177;;=.;C8@@B>@@???<@;>>><8<;==BBBACBBBCGC@B=;;;6;CC@AAABBBBBBAAABBBCBBCCCBAABBB@?=?<<<800+0@@:@;;;
@ATNG8:00756:00660
GATGGTAGAGTATCATGTGTATCTCCAGAAGATCAGGAACTCTAGAAGAATTCAGATTTTTAACACGAGAGTAAACGTAAAAAGAAGGTTTTACAAGACTCACGTTAACAATATTGCAGCAGTACGCACACAATCGAAGCGCAGTAAGGATGGCTAGTGTAACTAGCAAGAATACCACGAAAGCAAGAAAAAGAAGTACGCTATTAACTATTAACGTACCTGTCTCTTCCGAAACGAATGAGTACGTGTGACGTACGTGAGCTAATCGTCCGTTAGAAGTCT
+
;5:?:>>BBBB=?DDAAACB@@CCB?B@@=@BBBAB?B@CCCCCBB?CC@B@BCB@>?>>0@=ABCBDCCC@AA=@CCCCCC5CC@C@CEI;DBB@BCBBCCDBB>@>AB>BBB=>>>>@ABBLCCCCCCA@>@BBB@BBBBBAAB?B?B@@?@BBBCA@@@CCCBBB?CB@CBC<>>B?A3?>?9==ABB3BC?B>>>BCB>?=C<?;;;<A=>>BHC@CCBAACC=@?ABC=CBE@CBCBAAAAAAA@BCCCCBDCCCBBBC?BBBDC=@@?CCC?CC99
@ATNG8:00718:00756
GATGTAGTGCGTGAGAGAGAGACCCAGAAGATCAGGAACTCTAGAAGAATTCAGATTTTTAACACGAGAGTAAACGTAAAAAGAAGGTTTTACAAGACTCACGTTAACAATATTGCAGCAGTACGCACACAATCGAAGCGCAGTAAGGATGGCTAGTGTAACTAGCCAGAATACCACGAAAGCAAGAAAAAGAAGTACGCTATTAACTATTAACGTACCTGTCTCTTCCGAAACGAATGAGTACAATCGTCGTGTCGTGCTACCATCGTCCGTTAGAAGTCT
+
///99>BBBB6;9=BCBCBBB;;;0:CD?BBBA::05:<<<BB@A>AA?B@B?88=<<<+=?BBBCBBBABBB7=8;6@@@+=C:=5>>>4>A@?B<:9CCCGD>A>BB@EBB?AAECCBCCCCCHDC@@@@CBBB@CA@@ABA@<=:000-0@@ACAAD?BCBBB?ABB?994=@????8:==8<<==@.>@=A999?;;AA=B:>>>><?<@BFDD@BBBGCCB:;8;AB<AAA>@?@DFDCC@CA?::9ACACBBBBBBB?CAAABC>AA?BBB?BAAA
@ATNG8:00749:00753
GATGTAGGTGCACATGAGTGTATCCAGAAGATCAGGAACTCTAGAAGAATTTCAGATTTTTAACACGAGAGTAAACGTAAAAAGAAGGTTTTACAAGACTCACGTTAACAATATTGCAGCAGTACGCACACAATCGAAGCGCAGTAAGGATGGCTAGTGTAACTAGCAAGAATACCACGAAAGCAAGAAAAAGAAGTACGCTATTAACTATTAACGTACCTGTCTCTTCCGAAACGAATGAGTACTATGTAGAGCTCTATACTACCATCGTCCGTTAGAAGTCT
+
<>;;<AC>?@DBABBBBBBBBD@A=;<<=BBBBBB8;69?9999:49>49:)9=444<<<*=9<<<69666;;@6=9:5555$5;6;8=@@2C?@>?<BADCD??=?<?C>BBC?BBBBBCBCBBBCECCDD?DBBB?????AABB9A=@::6;BBBBECC@CDBABB=BC?B@B>@C>==3?<<;99998(9?>BBBBBCA@><><>>>>8<8<=CB@>@CBBBCB@C@BCC=BBB?BACCBCCBBBBB@B@A@A@@B=>?@@@=AB>ACE>A=;>>>;?@;:
@ATNG8:00734:00792
GATGGTAGCGCACACATAGATACAGTACTCATTCGTTTCGGAAGAGACAGGTACGTTAATAGTTAATAGCGTACTTCTTTTTCTTGCTTTCGTGGTATTCTTGCTAGTTACACTAGCCATCCTTACTGCGCTTCGATTGTGTGCGTACTGCTGCAATATTGTAACGTGAGTCTTGTAAAACCTTCTTTTTACGTTTACTCTCGTGTTAAAAATCTGAATTCTTCTAGAGTTCCTGATCTTCTGGACGACGCGCACTGACACTAATCGTCCGTTAGAAGTCT
+
//0949;BAAC@@AAACCCBBCDBCCAA@CBA=AAAC9AA7;6;DDCCAA?AC@@@?@=@C@@<@>AA@@?@AAA>;;<<;*;B?BBBM?C@BC>BAC@CF?;;;BA@=ABBBEICCIGBB?B@DCBBBBBB>BCEB;@@BBBBBBBBBBBCCBB@BBB>BBC:;;DBB@A@C=@@BBB7B=A>@CCDD5BBBBB8;;BCBAAABBAGFDE5ECCBB@CGCC@CFDBCBB?B@ECBC@@<@?>;>@:;;A@@AAACBABFCBD@CBBBC?BB=BAA=@A;;
@ATNG8:00751:00798
GATTAGTATCTGCACACTCTGTCCAGAAGATCAGGAACTCTAGAAGAATTCAGATTTTTAACATCGAGAGTAAACGATAAAAAAGAAGGGTTTTTACAAAGACTCACGTTTAACAATATTGCAGCAGTACGCACACAATCGAAGCGCAGTAAGGATGGCTAGTGTAACTAGCAAGAATACCACGAAAGCAAGAAAAAAGAAGTACGCTATTAACTATTAACGTACCTGTCTCTTCCGAAACGAATGAGTACACATCGTCGTGTCGTGCTACCATCGTCCGTTAGAAGTCT
+
///27>@;;9@<<566>=<<><<8<>>9=>;6555;49=;4948.43285/0//////$/59///;;867887/-----9999%--(//(3999$3333(3832226222'2.5532222555:?BBBCDFCC;::C@CAAA9::AA?A@@=A?B@@=@BBBBCBB?AABBBB@AA=ABA<@@999+9:99=<<<<>&:;98///88<===A=A====B=??CCB?BCAAABB=@<@@B=BCC@BCBBBCBCDBABBBBCCCCCC@???BB?BCAA@C?CC?CCC=@@:9
@ATNG8:00755:00806
GATTAGTGCGTGAGAGAGAGACCCAGAAGATCAGGAACTCTAGAAGAATTCAGATTTTTAACACGAGAGTAAACGTAAAAAGAAGGTTTTACAAGACTCACGTTAACAATATTGCAGCAGTACGCACACAATCGAAAGCGCAGTAAAGGATGGCTAGTGTAACTAGCAAGAAATACCACGAAAAGCAAGAAAAAAGAAGTACGCTATTAAACTATTAAACGTACCTGTCTCTTCCGAAAACGATGAGTACTATAGACTATCTGAGACTACCATCGTCCGTTTAGAAGTCT
+
444.4=<BADBBBBBBCCCBBAA9@;945::>@@;@9AA@CC;859A;@;>??98777$3179;@ABACABB>ABBCGJJ5CB@C@DCC;G;;8;BBBCCAA@@B@??>AAB=B@@@BABBBCCAACC@@;@@;;;0;CBAAA;;;-;49BA?CCCBBB;;69<=<993899.9=<8<<9899*9:0;@@@@@@%//)////=9=76/55(598:075'27;55255447//)/)//88+8///44;<====;;:=///:?BBCCCCC@@=====00,000(000)3=;;
@ATNG8:00722:00860
GATGGTAGCACGAGTCACTCATATCCAGAAGATCAGGAACTCTAGAAGAATTCAGATTTTTTAACACGAGAGTAAACGTAAAAAGAAGGTTTTACAAGACTCACGTTAACAATATTGCAGCAGTACGCACACAATCGAAGCGCAGTAAGGATGGCTAGTGTAACTAGTAAGAATACCACGAAAGCAAGAAAAAAGAAGTACGCTATTAACTATTAACGTACCTGTCTCTTCCGAAACGAATGAGTACAGAGAGTACGATATGATCGTCCGTTAGAAGTCT
+
////)/999:CB=BCGCBBB@966=:@>C@BAAA;;4;9=>@?<9:244397:::444444#35::8444;;;==4;944444$4;7=:?@?2<<<<@@>CDD@:>7<+0/2://)///8>;;<>>>>CCC@@=@C@@=?=@=@?55269==>666;;;5558<<=5558::3877,33777.373,333333#3;6;887777550647;;;6<587;BC?B@AAA@FAD@DDD>::99<;<@?=?A877@@A@BBBB@B@CC999A<@@<>>?=AA??
@ATNG8:00739:00888
GATGACACGTGTGCTCTCTCGTACTCATTCGTTTCGGAAGAGACAGGTACGTTAATAGTTAATAGCGTACTTCTTTTTCTTGCTTTCGTGGTATTCTTGCTAGTTACACTAGCCATCCTTACTGCGCTTCGATTGTGTGCGTACTGCTGCAATATTGTTAACGTGAGTCTTGTAAAACCTTCTTTTTACGTTTACTCTCGTGTTAAAAATCTGAATTCTTCTAGAGTTCCTGATCTTCTGGTATGACTAGTGTACTACTACCATCGTCCGTTAGAAGTCT
+
///7889;7;=:///////6;;=<<<@A4;;;;0;A>B9;;CCCBB?A@CBB?B@EDDD?B@C@@@BBBBB7==???.?@>BBCB=A@;;49<=8?=588:?@D@BBB???9:379A=?;?BA<=:;;6;>??5;;;76///5///.2222+225.55.5155566695715////'/3:)//999*7887708:=<>==;;;;@AAA/A;;8?;?:>>;@@A>;;?9>9==88//)/6717===:9:///66<<;;;8786;=777>8===@@B<@@A@
@ATNG8:00753:00878
GATGTAGCTCTGCTCTGACTCTCGTACTCATTCGTTTCGGAAGAGACAGGTACGTTAATAGTTAATAGCGTACTTCTTTTTCTTGCTTTCGTGGTATTCTTGCTAGTTACACTAGCCATCCTTACTGCGCTTCGATTGTGTGCGTACTGCTGCAATATTGTTAACGTGAGTCTTGTAAAACCTTCTTTTTACGTTTACTCTCGTGTTAAAAATCTGAATTCTTCTAGAGTTCCTGATCTTCTGGGTGCGCTACAGTCTCTCTACCATCGTCCGTTAGAAGTCT
+
BBCBBBCCBECBBBDCBCCCCCCDBBBCCBB?ADDF=CC?B?BBCCCCC@CDBBB@C@BBCB@DADCCCCCCCC@CBBBB5BB@BBDC>CBBC?BIE?CC?AA@CCC@CCCCBBCB?BCC@D@EECCAAAD@DDCC?BAA@@@BACBCBBBA@AABAA>AC?B?BBBBBBCBB@CCCCC;C@F@BBBB@2AABBB>CBBBBBEAA@;?@?@0ABBAA?A@CD@BBCCBBC@C@BBBCBB=B?@@:@@@@AABBBCDCCBBBCFF@ECCDCC?CC@CC@?BB99
@ATNG8:00731:00922
GATGGTAGTATCTGTCTACGAGAGCCAGAAGATCAGGAACTCTAGACGAATTCAGATTTTTAACACGAGAGTAAACGTAAAAAGAAGGTTTTACAAGACTCACGTTAACAATATTGCAGCAGTACGCACACAATCGAAGCGCAGTAAGGATGGCTAGTGTAACTAGCAAGAATACCACGAAAGCAAGAAAAAGAAGTACGCTATTAACTATTAACGTACCTGTCTCTTCCGAAACGAATGAGTACTGTATCTATGTGTGCGCTATCGTCCGTTAGAAGTCT
+
9:;A9@CDDCCCCCCCCCCBBCCCD=BBC@CBBBAB<@<AACBBBAAAA>A@BCCBBBBB3B?CCCCCC??@AC;@@ABBBB1CC?B<@?@8@AB?CBBBDDCCC@CACC@BBB?BABBCCCCBBBCCCCBCADDCC>BACBAAAC@B?CA@>@CBBBCCD@DBB@AA@BB>BA@9><777)9==<ACFED2EB?B:::BBBDC?A>ACAA=C:??CCC@BBBBBBB>B?BBB>BBC?CCCBBAAADDBAAAABA@@@B===BBCBBBC?BB@DCC@B@@@
@ATNG8:00744:00895
GATGGTAGTGCGTGAGAGAGAGACCCAGAAGATCAGGAACTCTAGAAGAATTCAGATTTTTAACACGAGAGTAAACGTAAAAAGAAGGTTTTACAAGACTCACGTTAACAATATTGCAGCAGTACGCACACAATCGAAGCGCAGTAAGGATGGCTAGTGTAACTAGCAAGAATACCACGAAAGCAAGAAAAAGAAGTACGCTATTAACTATTAACGTACCTGTCTCTTCCGAAACGAATGAGTACTGCGTCTCACTCTCGCCTACCATCGTAATTGCGAAGTCT
+
555:9;;;?=====CCGECDBBBBB;A@@=;??>44.4.45;;<<B>BB8@5:7>77999'34=>80//69///*/9;;;;;*//)/)///&/79.56<<<==:9)/)//)///)/78345<=<<><@<===4=444.45;>?CA?:=:00/,/:::>=>>8=;;9:>8B>>BA=7A@@?>6>;<8//000'/73-----5.22282222;39-22;;=8655494929.9<;7<5504=934588:<<=<;666>==<<<266>9><<<>>7;55555.5555
@ATNG8:00736:00971
GATGGTAGCTCACGTACGTCACACGTACTCATTCGTTTCGGAAGAGACAGGTACGTTAATAGTTAATAGCGTACTTCTTTTTCTTGCTTTCGTGGTATTCTTGCTAGTTACACTAGCCATCCTTACTGCGCTTCGATTGTGTGCGTACTGCTGTAATATTGTTAACGTGAGTCTTGTAAAACTTTCTTTTTACGTTTACTCTCGTGTTAAAAATCTGAATTCTTCTAGAGTTCCTGATCTTCTGGACGACGCGCACTGACACTATCGTCCGTTAGAAGTCT
+
@<?B@BDGDCBBBBBB66:CDBBBBBCCCCCC@BAAA<AB?C@;;;EDGGAFCBAA=A?AABB?B?B@?@BBBCC?CACDD3A?9=899+8;79-737/7@<@??>AB>BBBBCB@@<>>>=A<@@@<:;;;:>A@@<><==;;;;;==AA888>:888:>>:>;@;;;?@@@A5::;:;/;@A8>>AAA/>>CBB:B;:;A@A@AA=>>>@,=///=6;5>>=@@@??BB<B;???A?>;>AA<A>>>=??@>>>>>@??=;;;==?A6;;7;;;<AA88
@ATNG8:00714:01005
GATGCAGACGTGACAGAGCGCCAGAAGATCAGGAACTCTAGAAGAATTCAGATTTTTTAACACGAGAGTAAAACGTAAAAAAGAAGGTTTTACAAGACTCACGTTAACAATATTGCAGCAGTACGCACACAATCGAAGCGCAGTAAAGGATGGCTAGTGTAACTAGCAAGAATACCACGAAAAGCAAGAAAAAGAAGTACGCTATTAACTATTAACGTACCTGTCTCTTCCGAAACGAATGAGTACGATGAGATCTCGTGTGCTACCATCGTCCGTTAGAAGTCT
+
=:;695==CBBCCCCCCCCCC@CBA=BA;;;B6;6:>===00,0:5=;?B@@ACAA?%3.3888====7///&/669;:;:%//)/(//.&...(26222::6736;AA:=//+///899:=AB@???>>@<>?<<4:9====876-75;;?=@@@AABAA;@@AB@@<@A<??@6;;6677)888168788(67/6:;=BDAAA=A<AAAA9>9<997749<<@@@@<@<@@@9@<<::::A888?>>>AAA@??B???===@BA=AA><>?<@A<BBB@BBBB
@ATNG8:00726:00994
GATGGTAGCACACGAGATCTCATCGTACTCATTCGTTTCGGAAGAGACAGGTACGTTAATAGTTAATAGCGTACTTCTTTTTCTTGCTTTCGTGGTATTCTTGCTAGTTACACTAGCCATCCTTACTGCGCTTCGATTGTGTGCGTACTGCTGCAATATTGTTAACGTGAGTCTTGTAAAACCTTCTTTTTACGTTTACTCTCGTGTTAAAAATCTGAATTCTTCTAGAGTTCCTGATCTTCTGGGTGCGCTACAGTCTCTCTATCGTCCGTTAGAAGTCT
+
955=8=BCBBCCDCCCBCCDCCCCCCCDCBBB@CCCC>CC@C@CBCBCCC@CBBBB@B?CDDD>B>AABCCCCCD@AAABA2@D<??BF>BBBA=ABB>@B587?BCC?BBBBCCAA;A@@<@<ACA@===>=B@@@:@;<<>>>>@???@>===<???=AA=A7;;@@A???@<@>???2?<A=@<===,99333)--3---7:9>=BCDC.>::=A;A=AA<BBCB==<8<5:;AAAA:::>@6///@==;;;??CF@@???@@AAA:>><AAA<@@?9
@ATNG8:00741:01057
GATGGTAGCATCATGCATATCTCCAGAAGATCAGGAACTCTAGAAGAATTCAGATTTTTAACACGAGAGTAAACGTAAAAAAGAAGGTTTTACAAGACTCACGTTAACAATATTGCAGCAGTACGCACACAATCGAAGCGCAGTAAGGATGGCTAGTGTAACTAGCAAGAATACCACGAAAAGCAAGAAAAAGAAGTACGCTATTAACTATTAACGTACCTGTCTCTTCCGAAACGATGAGTACTATGTAGAGCTCTATACTAATCGTCCGTTAGAAGTCT
+
88<;6;>AABBBC;66@GBCB@@7:@>5;@AB?@:?;@?DBA:;7:?;A>@@@BCCCC3B?AA?@@995A?>333444444#44.5499;09;;4/0/0/;:54./3//)///1///8:;;?;>ABBCB@@<@;;<5;??<88371/27//)/::788<>9BB=<>=:00*///6///333&3774;;;;;+993///685522,2386970525=C@A<???><<<*.+-::4:.--//6;;@;@@AA778=9>>=9995766;76:717;:?BC8@@BC
@ATNG8:00715:01258
GATGGTAGGACGAGCGTCTGAGAGGTACTCATTCGTTTCGGAAGAGACAGGTACGTTAATAGTTAATAGCGTACTTCTTTTTCTTTGCTTTCGTGGTATTCTTGCTAGTTACACTAGCCATCCTTACTGCGCTTCGATTGTGTGCTTACTGCTGCAATATTGTTAACGTGAGTCTTGTAAAACCTTCTTTTTACGTTTACTCTCGTGTTAAAAATCTGAATTCTTCTAGAGTTCCTGATCTTCTGGGTGCGCTACAGTCTCTCTACATCGTCCGTTAGAAGTCT
+
:;<=8<<=8=<<<<5445499<<<8<>;9;6916@AA:BB>@>@BBBBCC?@A@00,0:>@>A?B@CBCAA000@<@?@@@,000)499;4>><<<A@>;>@49<A@BC@FCCHDEDD?BBC@C@CCCDBBCGBDDCC?BCCCC;;9;BBB@@@;;7;BB7;;?B@BABBBBCCC@CAAAA7@5;5;@ABB0BCCCC?D;;;BBB;;;4;;;;*;@@BB?B?BC?BA@@@@B?D@BBBCBB>BABB=BC;;<CAAAFFFI;;;C;<;CCCCC7;;=@AA=BBBB
@ATNG8:00758:01255
GATGGTAGTCTCAGATAGTCTATAGTACTCATTCGTTTCGGAAGAGACAGGTTACGTTAATAGTTAATAGCGTACTTCTTTTTCTTGCTTTCGTGGTATTCTTGCTAGTTACACTAGCCATCCTTACTGCGCTTCGATTGTGTGCGTACTGCTTGCAATATTGTTAACGTGAAGTCTTGTAAAACCTTCTTTTACGTTTACTCTCGTGTTAAAAATCTGAATTCTTCTAGAGTTCCTGATCTTCTGGTAGAGCGTGCATATATCTAATCGTCCGTTAGAAGTCT
+
9:<;05:::A??>A9:6;;;:==696@>=:;;9;;;@8@@7;7;<>>9/0)/)/;::6;0;6CC@G?A@B;:555<055<;;)55058::1////)/7:4<>7666@@@<>CCCCCCBBCCC@C@BC=<;CCG?CBA@?ACCCA@@0000000*0;<:@9949>8<3<=<00)/:@@:>;:::*::@29999*49;;;2@595;;996<7<<<<+<;;;>:>:CD=ABB;;:BAE@DCBBBB?A@@<ABB;;;<;;;;BBBBCCCC@CBBCC:9;?BAA?A:::
@ATNG8:00780:00662
GATGGTAGGCGACATACATACGCGCCAGAAGATCAGGAACTCTAGAAGAATTCAGATTTTTAACACGAGAGTAAACGTAAAAAGAAGGTTTTACTAGACTCACGTTAACAATATTGCAGCAGTACGCACACAATCGAAGCGCAGTAAGGATGGCTAGTGTAACTAGCAAGAATACCACGAAAGCAAGAAAAAGAAGTACGCTATTAACTATTAACGTACCTGTCTCTTCCGAAACGAATGAGTACGATGAGAGAGCTCTCTCTAATCGTCCGTTAGAAGTCT
+
959?7;BB@DBBBCCCCCCCBBBBB?BDD@CCCDCC?B?BCDDCCC?BC?B?CCBBCCCC5C@CCCCDCCCCCB=BC;;;;;*;C@B5<<<'9B?CDCCCDCDBB?B?AA?ACC@CCDDDAAADCCCCBBBB@DDBB?BBBABBBB>B@DCC<BBCCBBAB?BBBBBA?BC@B@A8?>777)9<<;99999(9@<A99:BAA@@<?<@B??;?=AACBA?ACAB@BB?B?BDE>CCC?BBCCCCBBB@@@CBBBBBBBBBBBBB>BBBA@<AC@CBB?>>>>
@ATNG8:00809:00673
GATGGTAGACACGTGTGCTCTCTCGTACTCATTCGTTTTCGGAAGAGACAGGTACGTTAATAGTTAATAGCGTACTTCTTTTTCTTGCTTTCGTGGTATTCTTGCTAGTTACACTAGCCATCCTTACTGCGCTTCGATTGTGTGCGTACTGCTGCAATATTGTTAACGTGAGTCTTGTAAAACCTTCTTTTTACGTTTACTCTCGTGTTAAAAATCTGAATTCTTCTAGAGTTCCTGATCTTCTGGACGACGCGCACTGACACTACCATCGATAACCTCGAGTCT
+
@B@@=@BBBB:;;>B<9;CBBBBCCAA@HCEC?BBCDD;CC?C@BBBBBCD?AAA::7:?CCCC?B?BB@@@BBBB:?>CCC1AB?BB??7?BCC@CAA=@@000@@0000=@>BD>=8=<=6<8=>>>E>>><?A:94:9<<99::AA@@?;;:<8;;;<BB;><>???BBBBA589CBC2=:=;>>BBB/B@?@?8???=<>>:;;<BEED.<==>D<A<;;7;;>>==>5;5:@>>@A<:::6;:777999---33;;;:66616667;;;-3-668997:6
@ATNG8:00788:00749
GATGCGCATATCAGCGCAGCCCAGAAGATCAGGAACTCTAGAAGAATTCAGATTTTTAACACGAGAGTAAACGTAAAAAGAAGGCTTTACAAGACTCACGTTAACAATATTGCAGCAGTACGCACACAATCGAAGCGCAGTAAGGATGGCTAGTGTAACTAGCAAGAATACCACGAAAGCAAGAAAAAGAAGTACGACTATTAACTATTAACGTACCTGTCTCTTCCGAAACGAATGAGTAACGATGAGAGAGCTCTCTCTACCATCGTCCGTTAGAAGTCT
+
CC969;@B@BBBBCCEDCCCC>BBB@BDDDBB>A>@BAA@AA?BB@BACA@99999(:;@ABCBBBBCDF>BA99988(9=8><?HE:A==:>B8;:AA;;7:;?>8==A;>>A@@@>>>@@A@A:8:<:::@:==>>=>>@=A<A>>;@A=>>>>@8<=>A==8<@:>>A49;999.:;858;<<<+//,/<<=AAAA@@<=7=///497;=>=@=AA>>=>>5:6;>D7===:;999//)/999:><:::<?:;<CCB@>>:>=A@@@:=>9==@;>>@?
@ATNG8:00813:00766
GATTAGTATCTGTCTACGAGAGCCAGAAGATCAGGAACTCTAGAAGAATTCAGATTTTTAACACGAGAGTAAACGTAAAAAGAAGGTTTTACAAGACTCACGTTAACAATATTGCAGCAGTACGCACACAATCGAAGCGCAGTAAGGATGGCTAGTGTAACTAGCAAGAATACCACGAAAGCAAGAAAAAGAAGTACGCTATTAACTATTAACGTACCTGTCTCTTCCGAAACGAATGAGTACTATAGACTATCTGAGACTACCATCGTCCGTTAGAAGTCT
+
956:>>ABBCCCBCCCCAAAC@@;??@<@DBAAA>A?BBCCBCC?BC?C?AAAAACCC3B=@ADDDBBBBBB9??>>>?>1@B?C@CCD;BBDBCCBBCCBCC?B@BB@BCD?BBCBBBCCDCCBBCCCC?CAAA>??BB@?@B=B?B??>@CCCBCCC@BBBAAA?CD@CAA<??AAA8@>=999999(:@>A:9:BAA??<?=A;;;6;5:=BBB?BAA@ACC>A?BBB=B??<???ABDBCCBBBBBFDBCBBECBAB@?<?AA@AA=AA=???9>=88
@ATNG8:00813:00770
GATAGCAGACGTGACAGAGCGCCAGAAGATCAGGAACTCTAGAAGAATTCAGATTTTTAACACGAGAGTAAACGTAAAAAAGAAGGTTTTACAAGACTCACGTTAACAATATTGCAGCAGTACGCACACAATCGAAGCGCAGTAAGGATGGCTAGTGTAACTAGCAAGAATACCACGAAAAGCAAGAAAAAAGAAGTACGCTATTAACTATTAACGTACCTGTCTCTTCCGAAACGAATGAGTACGATGAGATCTCGTGTGCTACCATCGTCCGTTAGAAGTCT
+
@?AEECBBCCBBBAACEDICCC@B@@=@ABABB?B?AAA::9C@BB@C?@==::999(99>>>ABBCBBCC8@>;;;;;;$::<@@@@@2?C@<?B>CBBB;;:;@CC?C@@=@@A@BCBBCC;;;CA@@@@@@D@AAADBBBB=A=A;;7;BBBCDDD@AAACCC?BC@AA@8<<9999+9::30AAAEA(@@:00//9<=>><A=AAA@;A=ABEBB@CBD@@@D>@=???9?DB?BDCBBB99:BBBBBCFAA@;:9;::>?;>>AA>>:>>>B??<@@>=
@ATNG8:00767:00797
GATGGTAGGCGAGAGTGAGACGCAGTACTCATTCGTTTCGGAAGAGACAGGTACGTTAATAGTTAATGCGTACTTTTTTTTCTTGCTTTCGTGGTATTCTTGCTAGTTACACTAGCCATCCTTACTGCGCTTCGATTGTGTGCGTACTGCTGCAATATTGTTAACGTGAGTCTTGTAAAACCTTCTTTTTACGTTTACTCTCGTGTTAAAAATCTGAATTCTTCTAGAGTTCCTGATCTTCTGGATATGTGTGACTCGTGCTACCATCGCAATTGCCTAGTCT
+
BBCB?BDC@CCCCCCCGCCC;69C@FCCCDBB=@9994;A?C@CCCCCCC?CCCBB>B?CCCC?C?AAABBB>=><<<<>"?A?A?AA:ABBB?BED@B=8<;BDDD=A>><>?AD5==A;C=AA@?@???<AAAA=A>>>88<>@AAAA>?@@<@??<?A;?<AC>>BBBAB=BBBBB9B<><?CCCC3BCCCC=CABBCABBBB>@B?A1AABBC@C@AA>ABBBBDD?B?BBBC@@=A@A?BBBCBBBBBB>>>?@>>>AD@BAAAAB?B@BB@BBB>::
@ATNG8:00778:00828
GATGGTACGTATCTGCACACTCTGTCCAGAAGATCAGTAACTCTAGAAGAATTCAGATTTTTAACACGAGAGTAAACGTAAAAAGAAGGTTTTACAAGACTCACGTTAACAATATTGCAGCAGTACGCACACAATCGAAGCGCAGTAAGGATGGCTAGTGTAACTAGCAAGAATACCACGAAAGCAAGAAAAAGAAGTACGCTATTAACTATTAACGTACCTGTCTCTTCCGAAACGAATGAGTACGAGAGTCAGAGCAGAGCTACCATCGAATCCTCTTAGTCT
+
//9:5;0//<999>B::6<<<<<<=C:?;;8<<<===BBACBA988>:==18138=44944$4.49:555:<<<<5</0/==<)//694;AA2>=<47/////:<<0545=7;9?;=@99;;@CCC;;;BA;;7;BBB=@@?BBBAB?B@E:;6:A@9;:AB=AAA:;:<??????<?:97=3;;>8?>ABB2@A?AAAABBBBB?C?BBAA;>;>@BAB@BABABCC@C?BCC=BBB@AABBDBBBBBBBBBBB@?@@A@BBBBA>@AACD?B@:???;@BBBB
@ATNG8:00792:00834
GATGGTAGCACACGAGATCTCATCGTACTCATTCGTTTCGGAAGAGACAGGTACGTTAATAGTTAATAGCGTACTTCTTTTTCTTGCTTTCGTGGTATTCTTGCTAGTTACACTATCCATCCTTACTGCGCTTCGATTGTGTGCGTACTGCTGCAATATTGTTAACGTGAGTCTTGTAAAACCTTCTTTTTACGTTTACTCTCGTGTTAAAATCTGAATTCTTCTAGAGTTCCTGATCTTCTGGGCAGACTCTCACACGCCTACCATCGACCTCTAGAAGTCT
+
959;5;BCBCCBBBBBCBECCDDBBBDCCCBA?ABBC=CB@C@CCDCCDC?CBBBB?B@CCCC>B>ACCBCACCC?BBBBB3AB?B@BC<AABC@BA@?BC>@@@BBB@BBBBCCCA<AAA<A<AA@@@>>>=@>>>7::=>>>?@A@AAB?>>>=;;;=FB=@:>>>>=AA@?9<<<<<1<9>9;;;;;*:=///)/76///<99<1888'299995>68818DA>8:8<@<@??>>><AAAD9?>>>A?=>==<=AA=6;883///;==79>>A@?<???;
@ATNG8:00793:00899
GATGGTAGTACATGATAGACGACACCAGAAGATCAGGAACTCATAGAAGAATTACAGATTTTTAACACGAGAGTAAACGTAAAAAGAAGGTTTTACAAGACTCACGTTAACAATATTGCAGCAGTACGCACACAATCGAAGCGCAGTAAGGATGGCTAGTGTAACTAGCAAGAATACCACGAAAGCAAGAGAAAGAAGTACGCTATTAACTATTAACGTACCTGTCTCTTCCGAAACGAATGAGTACGTGTGCGACGTGTCTCCTACATCGTCCGTTAGAAGTCT
+
::;=:=====<<<<<=>>?;:<55549::.559//-(-(-8---687378.3-338844444$433338333:3//(/6/////$//)/4999.9782433=<>=78176>>4>98/3387@@?@CC@@@DA??9??996:??@@@AA=A?ADF>ABCCCBBB?BBB@@?@BB=A??3:9888)5==:AA8:868?;<???;;BCDAD@CCCG@CACCCCCBDC9::AA=@=@??6@?@=@CAAAAA??@????ABBBBCBAA@BBBBBBBCG@BB@CBB?BB@@
@ATNG8:00773:00970
GATGGTAGCTCTGCTCTGACTCTCGTACTCATTCGTTTCGGAAGAGTCAGGTTACGTTAATAGTTAATAGACGTACTTTCTTTTTCTTGCTTTCGTGGTATTCTTGCTAGTTACACTAGCCATCCTTACTGCGCTTCGATTGTGTGCGTACTGCTGCAATATTGTTAACGTGAGTCTTGTAAAACCTTCTTTTTACGTTTACTCTCGTGTTAAAAATCTGAATTCTTCTAGAGTTCCTGATCTTCTGGGTCTACGCTCGTCGCGCTACCATCGACACTCCAAAGTCT
+
::>>;>BBCB=@@A:9:ACBBB;;;@@=?=9;69>?>5;;7:9:@590>>*0)/79:6:;<99=*.*-:.--7///99/:::<<'<<5:::<3:?<@;>:;59@59999:@=>@AC@@BB?BBB?A>?@@@@BAA>AB<;5;@@?@@@@BBBAAACAA=AA@<@@@C@C;99?@A@A?BBBBB8@;?=99:9:$7===?8=:;999999=29595$5554<0506@9<=>DC>C@B?BB@CBB9;;AB8?@A<;;;:CCBBCAAAAA@?BBBBBBBAAC@CC=B;;;
@ATNG8:00781:00955
GATTAGTATAGAGCTCTACATAGTACTCATTCGTTTCGGAAGAGACAGGTACGTTAATAGTTAATAGCGTACTTCTTTTTCTTGCTTTCGTGGTATTCTTGCTAGTTACACTAGCCATCCTTACTGCGCTTCGATTGTGTGCGTACTGCTGCAATATTGTTAAGTGAGTCTTGTAAAACCTTCTTTTTACGTTTACTCTCGTGTTAAAAATCTGAATTCTTCTAGAGTTCCTGATCTTCTGGGCTGCGCTGATATGCGCTACCATCGTCCGTTAGAAGTCT
+
;4505<>CBBCCCFAAAICFCBBBGHHCCB?;;;@;@CAG@CCAAACC?BBB??=??ABBB?B?BBCBBBB=B7BCCBC3BB?B==D:ACA@;>?@<@@9?>ABAA??>>>>@::7;=B=B=BA@;;;;;:>>A@<@@@>;<;BAAABAA===:===:>>;?<@@@>>BCC?B;<;;.;>C?CBBCC2CBBCB=BBBCBBCBAA?ACBB3BAAAB?B?AA>ACCAAAA<?;?BBABB=??DD>B??;==888=?;;;===;;6;>>?8818;5;AA:>;;;
@ATNG8:00804:00957
GATGGTAGTATCTGCACACTCTGTCCAGAAGATCAGGAACTCTAGAAGAATTCAGATTTTTAACACGAGAGTAAACGTAAAAAGAAGGTTTTACAAGACTCACGTTAACAATATTGCAGCAGTACGCACACAATCGAAGCGCAGTAAGGATGGCTAGTGTAACTAGCAAGAATACCACGAAAGCAAGAAAAAGAAGTACGCTATTAACTATTAACGTACCTGTCTCTTCCGAAACGAATGAGTACTACTCTCAGAGACACACTAATCGTCCGTTGAAGTCT
+
:55<8<BCBA@@;;6@>HCCCDCCCACCB?CAAAAD@D@DCCCDAB>BB@B>AABAACCC3C?BBBBACCCDEH<99;AAAA2AC>A<@@@7@BB>BBCBCC@@@=A>AD@C@@=@A;;<BCBBBFGHCBCB@C;;;?BBACCABA<@=@;;6;CBBBBCC@CCA:::@DD@BBC>AAAAA;???<@@@@@2AA>AAAAABB>><><@@@A<A:;;ACC@CD@@AEE@D<@@D>@@?@@A?DCDA@@CCCBBBBAAABBBBBBC@988AB>BB@BD@BAAA
@ATNG8:00797:01029
GATGTGAGAGACTGTAGCGCACCCAGAAGATCAGGAACTCTAGAAGAATTCAGATTTTTAACACGAGAGTAAACGTAAAAAGAAGGTTTTACAAGACTCACGTTAACAATATTGCAGCAGTACGCACACAATCGAAGCGCAGTAAGGATGGCTAGTGTAACTAGCAAGAATACCACGAAAGCAAGAAAAAGAAGTACGCTATTAACTATTAACGTACCTGTCTCTTCCGAAACGAATGAGTACGAGAGTCAGAGCAGAGCTACCATCGTCCGTTAGAAGTCT
+
:::==BBBCDCC;9;BBB@@@>>6>CC@?A?@99497@?B585B>BB?D@::9?>CCC3B?BABACBBBBAB=:9;BBBA3AB=A2;;;-;;<5;CBBDDCCE@B>BD@BBE@AAAB;;;;BCBCABBCE?BB@@=@AAA@@?A=A=A;;6;A@?@A?A790?>00+/9)//618:;;>700/56697:)6:6:775CAA>><><@>==:=9==CBB?BBBBCDD@E=?@E>BBB?AAAA@AAA???AAABB@A>>>B>??@<8::979<:;=.52=.525;
@ATNG8:00778:01058
GATGTAGCTCTGCTCTGACTCTCGTACTCATTCGTTTCGGAAGAGACAGGTACGTTAATAGTTAATAGCGTACTTCTTTTTCTTGCTTTCGTGGTATTCTTGCTAGTTACACTAGCCATCCTTACTGCGCTTCGATTGTGTGCGTACTGCTGCAATATTGTTAACGTGAGTCTTGCAAAACCTTCTTTTTACGTTTACTCTCGTGTTAAAAATCTGAATTCTTCTAGAGTTCCTGATCTTCTGGGTGCGCTACAGTCTCTCTACCATCGTCCGTTAGAAGTCT
+
:;:;;>BBB;@@AA;;:DBBABBBBCCCCA@>@BBB<BC?@<@@AB<@A=ACBBB@C@CCCD?CACCCCCFCCC?AAAA@,@@<@@BG=@A;;5<>?;AB@;;:A@B=ABBBBBBB<ABB?C@BBBBBA;;8;BBC5;;;<;;AAAA;;;@@@A?@@@@AD?C?A@CC@@ABC>@;;;;.;4;=AABBB0@AA@@;AA@@;;::9909@D@+=A@@A<@?BC@BBBBB??<??@@BCBB=A;;;0;ACAABB@@@??@@@@A@@<@@;;;<17818>><><<0
@ATNG8:00799:01084
GATGGTAGCGAGCGAGTGTGTATACCAGAAGATCAGGAACTCTAGAAGAATTCAGATTTTTAACACGAGAGTAAACGTAAAAAGAAGGTTTTACAAGACTCACGTTAACAATATTGCAGCAGTACACACAATCGAAGCGCAGTAAGGATGGCTAGTGTAACTAGCAAGAATACCACGAAAGCAAGAAAAAGAAGTACGCTATTAACTATTAACGTACCTGTCTCTTCCGAAACGAATGAGTACACACTCTCATATGACACTACCATCGTTCGGTCAGAGTCT
+
?@AB=ABA@@CC@@ACCDDCCCBCB@CEEABBBB:;8;?BBBBBBB@BC?B?BBBBCCDD3C@CDCCBCCBBBD>B@@@@@@,@A?B?BDD<CCB@B@@@CCCBA@C?CC@BBA=??ABBCCCDCCBCDC@AAAB@CCCCJDBB@C@DCC?BBCDBAAD@CBAAAC?CC?CBB?BBBBB>BBB?BBBAA3@A>ABCCBBAAA@B@CAA@?B?BBA@@;@AABBBE?C=AAD>>??@???C?????BABBBCBEBBDBBBBB:95;?CCB@BB@BCBBBBBCC
@ATNG8:00810:01068
GATGAGTACAGTGTAGTAGACCAGAAGATCAGGAACTCTAGAAGAATTCAGATTTTTAACACGAGAGTAAACGTAAAAAGAAGGTTTTACAAGACTCACGTTAACAATATTGCAGCAGTACGCACACAATCGAAGCGCAGTAAAGGATGGCTAGTGTAACTAGCAAGAATACCACGAAAGCAAGAAAAAGAAGTAACGCTATTAACTATTAACGTACCTGTTTCTTCCGAAACGAATGAGTACTAATAAGACTATCTGAGACTACCATCGTCCGTTAGAAGTCT
+
@<BBBDCCCCCBBDCJEFEAA?@BA?BBA@@@=@;??A?@@?;?@=@=@?999===,>9?AA<>=@@@BB<BBCCCCC399177<<<)85/(/5...66883:5>>9?@@;@668>>==>C@@@?@?C:=<8808<=>888==4=4::=:@A;;;??>;@;;;>B=AA<>>><??666.6//(/////(-62;//*/:9<9>:=<AA;;7;:>;8887====4==8=8==A387=6966//-4--(-/(.3355?:9/////9<=7@=>=BB<@?<@@@=?>>>
@ATNG8:00787:01166
GATGGTAGGACGAGCGTCTGAGAGGTACTCATTCGTTTCGGAAGAGACAGGTACGTTAATAGTTAATAGCGTACTTCTTTTTCTTGCTTTCGTGGTATTCTTGCTAGTTACACTAGCCATCCTTACTGCGCTTCGATTGTGTGCGTACTGCTGCAATATTGTTAACGTGAGTCTTGTAAAACCTTCTTTTTACGTTTACTCTCGTGTTAAAAATCTGAATTCTTCTAGAGTTCCTGATCTTCTGGGTGCGCTACAGTCTCTCTACATCGTCCGTTAGAAGTCT
+
@:;D?BB@=AB:59<ABABBBBBCACDBCCBA?ABDE>CC@C@CBBBCCCACECBB=B@DDAA=B@DDDDBBBCC@AAABA1AD?BBBE=CC@@?ACD@DD?AAAFFG@CCCCCCBB?BDE@C?CCCCBBCCADCCB@CBCCBBBBCCCCCCAAA?BBB?BD@B@BBCCCCCCC?B::::.:>?;:;:::*;AAAB>BBECCCCBBB5;<<;*;CBBJAFACH@DCCCBBB@C@AABDCC?B99;6;@@BBCBBBBBCDCCCCDCCCBCCC@BB@CCC@CB99
@ATNG8:00798:01165
GATGGTAGCGCATATCAGCGCAGCCCAGAAGATCAGGAACTCTAGAAGAATTCAGATTTTTAACACGAGAGTAAACGTAAAAAGAAGGTTTTACAAGACTCACGTTAACAATATTGCAGCAGTACGCACACAATCGAAGCGCAGTAAGGATGCTAGTGTAACTAGCAAGAATACCACGAAAGCAAGAAAAAGAAGTACGCTATTAACTATTAACGTACCTGTCTCTTCCGAAACGAATGAGTACGAGAGTCAGAGCAGAGCTACCATCGTCCGGTTAGAAGTCT
+
8844.49999;:;9;CBBABBBAAA=ADEBBABBBC?B?BBBBCBC?A@6:399999999'9<??A9:9959>@5==99999'5:5:4>>;099A;@669?@AAE@D?AA=AA@=@@@:;;@BBA@A@AB;;7;AAA?;;;@AAAB>A>B000@@=@?BB?BABBCC@CCAAAB?@>000*000*00000'/9073338;;;>;>6=;>9:>:=>CCHAH;;;CCC@C=A@@5B00+0<<0;:@@A>==88:@@??@988@??=6<>@@@A:>2929<<8?;<:
@ATNG8:00769:01220
GATGGTAGCGCATATCAGCGCAGCCCAGAAGATCAGGACTCTAGAAGAATTCAGATTTTTAACACGAGAGTAAACGTAAAAAGAAGGTTTTACAAGACTCACGTTAACAATATTGCAGCAGTACGCACACAATCGAAGCGCAGTAAGGATGGCTAGTGTAACTAGCAAGAATACCACGAAAGCAAGAAAAAGAAGTACGCTATTAACTATTAACGTACCTGTCCCTTCCGAAACGAATAGTACCTCTCAGACGCTCGTCCTACCATCGTTCGGTCAGAGTCT
+
ABA@>B@@ACCCCDCCBBBCDC@AA>ACC@CCCBBC@CDJDDCCC>A?=?<?@@??@@@0@@CDGCCCCIGCD>CCCCCCC5BB=B6;;;7<DDABAAACBB@@=@?AB?BCB>BBAAA@@@ECCBBBBBBAAA@D@BBBBCCBB?B?B::6;CAA@CCCABBBBBB?CB@BCC@DCBBB=?>??AAABB3AB?BBBBBCCAA>A?BBBB<>;??BBB>CABAA<A@C@CBB>BEC@BBBBCC@CCBDBBBBBBBCCBC?CCC@CCCA@>@?<@BBBBBB@A
@ATNG8:00812:01253
GATTAGTATAGAGCTCTACATAGTACTCATTTCGTTTCGGAAGAGACAGGTACGTTAATAGTTAATAGCGTACTTCTTTTCTTGCTTTTCGTGGTATTCTTGCTAGTTACACTAGCCATCCTTACTGCGCTTCGATTGTGTGCGTACTGCTGCAATATTGTTAACGTGAGTCTTGTAAAACCTTCTTTTTACGTTTACTCTCGTGTTAAAAATCTGAATTCTTCTAGAGTTCCTGATCTTCTGGTGTCTGATCTGTATCACTACCATCGTCCGTTAGAAGTCT
+
--.(-/77<99:BD<<=@?BAAABCBBCA@A6@<;<0:=:=5>>:?<>>=?C@@@493:@???B?BBBAAA@>B;9898+35068788&5?9847AA=BC?CBBB@?7:;>>>??@<?BB=B=AA@;;;;=<@@AB;?>??;;888>>>=;;;:38555<C5:7;???AA>>>7;;???5?=A;>>>>>/>@ACB:<<=@BB><<=/7878(8:;:B=B=>>:>BBB>>><@=??>AAC;<773///999>@><>>BA:;:AAB=>:::::,//7===9@C@@
@ATNG8:00837:00843
GATTACATGATAGACGACACCAGAAGATCAGGAACTCTAGAAGAATTCAGATTTTTAACACTGAGAGTAAACGTAAAAAGAAGGTTTTACAAGATCTCACGTTAACAATATTGCAGCAGTACGCACACAATCGAAGCGCAGTAAGGATGGCTAGTGTAACTAGCAAGAATGCCACGAAAGCAAGAAAAAGAAGTACGACTATTAACTATTAACGTACCTGTCTCTTCCGAAACGAATGAGTAACAGAGAGTACGATATGTCTACCATCGTCCGTTAGAAGTCT
+
CBB@BBBBCBBABBB;;<CC@CBBADCBBCB?B?BAA@@:97:A?A??????DDD1:79A98787==7//)/:65555'--(-37:7*--7278579:>:992626727..(.32---.....79:=AB<=;=?<7869:76735>CCB=?88:>>>?<@=>9<<7;=6///9<<<A@5=8618?AAC/;;5;887;;;>;;565:///9>6:;888:?;;;>??:>:>AA8?==:=>=<6616??>??@>>>???@====8887;7<<;:*//+//:9=9==
@ATNG8:00854:00888
GATGGTAGGCGTGTGAGAGTGAGACGCAGTACTCATTCGTTTCGGAAGAGACAGGTACGTTAATAGTTAATAGCGTACTTCTTTTTCTTGCTTTCGTGGTATTCTTGCTAGTTACACTAGCCATCCTTACTGCGCTTCGATTGTGTGCGTACTGCTGCAATATTGTTAACGTGAGTCTTGTAAAACCTTCTTTTTACGTTTACTCTCGTGTTAAAAATCTGAATTCTTCTAGAGTTCCTGATCTTCTGGACAGAGTGTGCAGATACTACCATCGTTCTCCTTAAGTCT
+
556=8=>?7;<===>>?=<<@=966;<<<;;;;@?><C9;5)5;494;<@A@@<8;7//0)/)/66?;B?CB;;;AA;;546:6:'681///:388B>796>:>=@CCA@@C<??>@?@;;699C;A<A@@@;;;@;?:9:<AB@999<<=<@@=AB??9?>=6;=17-7;>999CBA?A6955&57<.55555$599;;09595955554.4444$4<<==2504;3456<<<<5:59445;:69894555555555555===<;6558<555?9<<=9=8=54449
@ATNG8:00836:00961
GATTAGTATAGAGCTCTACATAGTACTCATTCGTTTCGGAAGAGACAGGTACGTTAATAGTTAATAGCGTACTTCTTTTTCTTGCTTTTCGTGGTATTCTTGCTAGTTACACTAGCCATCCTTACTGCGCTTCGATTGTGTGCGTACTGCTGCAATATTGTTAACGTGAGTCTTGTAAAACCTTCTTTTTACGTTTACTCTCGTGTTAAAAAATCTGAATTCTTCTAGAGTTCCTGATCTTCTGGTGTCTGATCTGTATCACTACCATCGTCCGTTAGAAGTCT
+
;598BDDBBBBCDDABBFCEFCCDCCCCBB?A@@@;@C?D?BBBCCBB?BCBBB?B?BBAA<@?B@AABCCBB?BBBBB1<;8;6665'8B=?:?AA>AB@BBB>><:=;;:ABBB=B==:=<<<<::;==;@??><;;;>>>;;;??@@?>>>8:;;:;:5;<>>>A>>>BB7;;ABB5B:<8;;;;;+:=:::6;ADAAA>://)/////%/:>>@=A<AD=ACCCA@@=@<@@==////=>67<<@AAAAA<>>>A>>>>AA;A=>>@A5::9<AA6=>::
@ATNG8:00839:01075
GATAGCGCATATCAGCGCAGCCCAGCAAGATCAGGAACTCTAGAAGAATTCAGATTTTTAACACGAGAGTAAACGTAAAAAGAAGGTTTTACAAGACTCACGTTAACAATATTGCAGCAGTACGCACACAATCGAAGCGCAGTAAGGATGGCTAGTGTAACTAGCAAGAATACCACGAAAGCAAGAAAAAAGAAGTACGCTATTAACTATTAACGTACCTGTCTCTTCCAAACGAATGAGTACGATGAGATCTCGTGTGCTACCATCGTCCGTTAGAAGTCT
+
///9>=?@?:5564::>9==::38---0---;;;)505<=>>>>7::9=:37444999'925><=>>C@BBB<AA@@@@@,@A>B?CCC:CCB?AABBBABCB@B@CC@C@@<??@?@@BBEECBBBCCC@CCCC>@@AABBCB?CADCB?BCCCCCCD@BBBCBB@BB?BBA;@?888):=>;9:::9:%:?;?979BBCBB?A?CCCB<@<@AGCC@CBBBCCC>A?AD>D?@>ACCCCCAAAAAABBBBBBB===@AABB@BC@@BC?AA?BBC>B>65
@ATNG8:00855:01074
GATGGTAGTATCTGCACACTCTGTCCAGAAGATCAGGAACTCTAGAAGAATTCAGATTTTTAACACGAGAGTAAACGTAAAAAGAAGGTTTTACAAGACTCACGTTTAACAATATTGCAGCAGTACGCACACAATCGAAGCGCAGTAAGGATGGCTAGTGTAACTAGCAAGAATACCACGAAAGCAAGAAAAAAAGAAGTTACGCTATTAACTATTAACGTACCTGTCTCTTCCGAAACGAATGAGTACGAGAGAGCACACGTGTCATCGTCCGTTAGAAGTCT
+
9<<D@DCBB@A@@@DDCFIB@;;==8=CD?BABB;;5<<@?@BBBB@CB<?<:::@ABBC3C?C@@000><@@@7;>;9999'4B;?2;;;.;>@;@<695<9555)47<<7?59.48;456:A::996=999??@@@;?@?BAAAB>D?B;;6;AAACCCD?;;:@@A=AA?BBB:==998+37<8<<=<>?@#>;6<<*00>==7;6:597:;9>;88@BB?BBBA@@D?B;:::59@=;?AA8::998=;;;;=>=;;A@@@AA><>::1679=671699;
@ATNG8:00828:01098
GATGTAGGCGTGTGAGAGTCTGCCCAGAAGATCAGGAACTCTAGAAGAATTCAGATTTTTAACACGAGAGTAAACGTAAAAAGAAGGTTTTACAAGACTCACGTTAACAATATTGCAGCAGTACGCACACAATCGAAGCGCAGTAAAGGATGGCTAGTGTAACTAGCAAGAATACCACGAAAGCAAAGAAAAAGAAGTACGACTATTAACTATTAACGTACCTGTCTCTTCCGAAACGAATGAGTAACGAGAGTCAGAGCAGAGCTACCATCGTCCGTTAGAAGTCT
+
<<5666>8=BBABBA@@A;99<<=6>FD?>900/<8<49;>=A@B=@@<?7=?@78888'7188A<<?@:::=5;;88777'37,35;;;+8:=7@>8=8;8>?;A;AB=@:;5;===;<8//6///9;=;5===B=;;;=::888*89<8939>:?A???;?==>BC?BBA:9:=<<888*7788(57777(55+22229666:<16/6///3649/////588;;=96505;C17=?;0//6//(.555588:99888887769<<279::7606=6=9:7:>;;
@ATNG8:00828:01125
GATGGTAGCATCATGCATATCTCACCAGAAGATCAGGAACTCTAGAAGAATTCAGATTTTTAACACGAGAGTAAACGTAAAAAGAAGGTTTTACAAGACTCACGTTAACAATATTGCAGCAGTACGCACACAATCGAAGCGCAGTAAGGATGGCTAGTGTAACTAGCAAGAATACCACGAAAGCAAGAAAAAAGAAGTACGCTATTAACTATTAACGTACCTGTCTCTTCCGAAACGAATGAGTACAGAGAGTACGATATGTCTACCATCTTCCGTTAGAAGTCT
+
??BB@CCBBBDCCCCCECCDBBBFB@CCC@CBBB??>@@CBBBBCD?BC>B@>>?B@AAA1B@BBCBBBBBBBB8?>>@@@@,>B9@4;;;*;CC=CAAADCCCC@C@AB?ACD@CB@@AABADCEECCBBB@CBBB?CBBBBBBC=@=@997;CBBBDCC@CBBBBC@BB@BBA8<<999+9==999:9:9%9>;=979@=>>>;>:<>==:=;>@CCCACAA@DCE?B?@@@;@AB?BAAABBDCCCB@@@CBBAAAAAAAAD@<>///167:@>ACC?DB@?
@ATNG8:00827:01182
GATGGTAGTGATACAGATCAGACACCAGAAGATCAGGAACTCTAGAAGAATTCAGATTTTTAACACGAGAGTAAACGTAAAAAGAAGGTTTTACAAGACTCACGTTAACAATATTGCAGCAGTACGCACACAATCGAAGCGCAGTAAGGATGGCTAGTGTAACTAGCAAGAATACCACGATAGCAAGAAAAAGAAGTACGCTATTAACTATTAACGTACCTGTCTCTTCCGAAACGAATGAGTACAGAGAGTACGATATGTCTACCATCGTCCTTTAGAAGTCT
+
CCBB?BBCCCDCCCCCCCCCCDCBB@BCE@BBBB??<??BBBAABA?AA>A>BAA89999.:@DCC??@ACDDC>?@@CCCC5BA?B5;;;*:BB?CCDCCBBCB?B@CC@CBB@BBBBCBBCCDBCCDCBB?BD??>@BAABC:95;?B;::;CCCBCCC@CCABAA?AC?CAC<AACCBBBBA>@@@@@2??==>>BECCBB@CBCCCB?BABC@?@@BBBBBBB?C?CCC=BAB?BBBBBBBCCBB@@@CCCCBBBBBB@>>:>>@@>><>B:>@@;::::
@ATNG8:00844:01162
GATTAGTGTGTCTCTGAGAGTAGTACTCATTCGTTTCGGAAGAGACAGGTACTTTAATAGTTAATAGCGTACTTCTTTTTCTTGCTTTCGTGGTATTCTTGCTAGTTACACTAGCCATCCTTACTGCGCTTCGATTGTGTGCGTACTGCTGCAATATTGTTAACGTGAGTCTTGTAAAACCTTCTTTTTACGTTTACTCTCGTGTTAAAAATCTGAATTCTTCTAGAGTTCCTGATCTTCTGGAGATACACATGATACTCTACCATCGTCCGTTAGAAGTCT
+
444.444449999;;;;;@B;99DA@@B00*0;=;9?B@D@BBBBCCB@BBBDD>G@EBBB@D@AAAFDCDCB@@@@@@1@D@CCCD=CCDF@CBB@BC>AAACBD@CBAABBBC=BBB?B@BBBB?@?B?BBBB>AAA;;;>AAAAAA====9878<>><><?????B>>>:=;ACC2A;@;@=@@@,77333)--3---96/6.6;;8*9999=5:5::6:>>9=;<8<5;>9;;>9>>?;88;F??=====?==888:>A=====;;4;;5;>?<@ABF
@ATNG8:00839:01222
GATGGTAGCGCACACATAGATACAGTACTCATTCGTTTCGGAAGAGACAGGTACGTTAATAGTTAATAGCGTACTTCTTTTTCTTTGCTTTCGTGGTATTCTTGCTAGTTACACTAGCCATCCTTACTGCGCTTCGATTGTGTGCGTACTGCTGCAATATTGTTAACGTGAGTCTTGTAAAACCTTCTTTTTACGTTTACTCTCGTGTTAAAAATCTGAATTCTTCTAGAGTTCCTGATCTTCTGGTAGAGCGTGCATATATATCGTCCGTATCGTCCGTTAGAAGTCT
+
556=:=?FBBCBAABHCCBCCCBCC;;;DCAA?AAAB<BA?C@;;:B<CF@BBC@A=@?BCBC?C@BBB>>00/:6:::::'/00(4;@;4=BAA<A=B?BC>;;;BCCADCCDDCCC?BBC?B9:;BBABBC@BCCC@CBCCCCBBC@@@BBBBC?CBB?AA=A>AA@@@ABCC?A@@@@3@=A>ABCCC3DBBBB<BBBABBB;==AHEHE5FAAAA7;8<B?BBBBBBB@C@BDFBBB?CCC@@@ABB@AA@@B;;;BBB@@@AA8;;BBCDCD?@?=?@B?B@A@
@ATNG8:00848:01215
GATGACACGTGTGCTCTCTCGTACTCATTCGTTTCGGAAGAGACAGGTACGTTAATAGTTAATAGCGTACTTCTTTTTCTTGCTTTTCGTGGTATTCTTGCTAGTTACACTAGCCATCCTTACTGCGCTTCGATTGTGTGCGTACTGCTGCAATATTGTTAACGTGAGTCTTGTAAAACCTTCTTTTTACGTTTAACTCTTCGTGTTTAAAAATCTGAATTCTTACTAGAGTTCCTGATCTTCTGGTCTACTACACTGTACTCTACCATCGTCCGTTAGAAGTCT
+
@?AABA;;;;@@@A@@@<666<<<@B@@=@ABA;@D=A;??9;<;;5;=;:>7?495:>9<9==<;;>>::8;::::+;<;>9989&3<88055=8=B?@AAB@>7>CA999AA=@AA=B;=99//.33.558<8<=<:;;5889=997778//./0773728;<A<8:8?:;7<>>.;*/)/6666)6:6670:7;<<=4;>>688)/777)7//-9-3-//*/5;;;A999>7;79=5868@@;>=?AA><>>>>>@A@@@=;;38///==6;;789=<???@
@ATNG8:00860:01208
GATGGTAGCACGACACGACGATGTGTACTCATTCGTTTCGGAAGAGACAGGTACGTTAATAGTTAATAGCGTACTTCTTTTTCTTGCTTTCGTGGTATTCTTGCTAGTTACACTAGCCATCCTTACTGCGCTTCGATTGTGTGCGTACTGCTGCAATATTGTTAACGTGAGTCTTGTAAAACCTTCTTTTTTACGTTTTACTCTCGTGTAAAAATCTGAATTCTTCTAGAGTTCCTGATCTTCTGGATAGCGACGCGATATAATCGTCCGTTAGAAGTCT
+
:444.4:<CCCCCBCCIICCC;;;BCCCFCCC@CBBB:AA=A@BBCBBED?CBCCC?D?AA@?8?555;?:B===7=====+=<6<887.833349;;7;B=;BBA?>=?BCCAAAA<=>><@7;;@@@@@@=AA8818;>===CAA>>>CB@@?5:8819:4;8;;7<<;<//)/3333)2(-)-89999'--2222-333-..23-..555(5867605/55/5779788;A=AA;;:@:==>=@@AA;;;?@>>>??>=:>=6679//-/=@7=>>>
@ATNG8:00904:00688
GATGGTAGGTGCACATGAGTGTATCCAGAAGATCAGGAACTCTAGAAGAATTCAGATTTTTAACACGAGAGTAAACGTAAAAAGAAGGTTTTACAAGACTCACGTTAACAATATTGCAGCAGTACGCACACAATCGAAGCGCAGTAAGGATGGCTAGTGTAACTAGCAAGAATACCACGAAAGCAAGAAAAAGAAGTACGCTATTAACTATTAACGTACCTGTCTCTTCCGAAACGAATGAGTACGATGAGAGAGCTCTCTCATCGTCCGTTAGAAGTCT
+
;55<8<BC=A?@@@ABCEICECCBB?BCD@CCBBBB@C@BBBBCCC@BC@C?B@A:9999.:?CCCCCCCDCCC>CDCCCCC1BB@C?CCD9AAB?BBBCCDD??<?<8858CC=BBBBBAABBBBCCCCCC@CCBB@BAABBCCB?C@CBB>BBBBBBCC?BBCBBA>BB>C@@498?>>8999<@@@AA2AA>A:::B@@AA=A=??>>;>188CCC>CICBBBB<@<@AC=CCC@CBBBBBBBB??>BBBB???BBDBABBBB;:5;;:>>?9=;;;
@ATNG8:00899:00715
GATGGTAGCAGACGTGACAGAGCGCCAGAAGATCAGGAACTCTAGAAGAATTCAGATTTTTAACACGAGAGTAAACGTAAAAAGAAGGTTTACAAGACTCACGTTAACAATATTGCAGCAGTACGCACACAATCGAAGCGCAGTAAGGATGGCTAGTGTAACTAGCAAGAATACCACGAAAAGCAGAAAAAGAAGTACGCTATTAACTATTAACGTACCTGTCTCTTCCGAAACGAATGAGTACTATGTAGAGCTCTATACTAATCGTCCGTTAGAAGTCT
+
;49;5:=BBBBCDDCCBCCGCBBBC?B@@=@AAABC@C?AABBCBB?BB?B?BBBBBBBB3B?BBBBBBBABBF=A@;;;;;*;C=@5;;05@<7=@<@CCECB>B@;;8;BB?BCCBDBBCCCCBBBABB?BBAD@CAAAAA@B?B?BBB?BBBCBBBC@BBB;;;;00+0=;9==0000*000/////'/8066958799<6;7==>A=A=>>BBB?BCB;;;B?B?CCD?C??<:::@AAAACAABBCAABCCC???B@A<@:;@C:::?BCC=??BB
@ATNG8:00880:00758
GATGGTAGAGAGACTGTAGCGCACCCAGAAGATCAGGAACTCTAGAAGAATTCAGATTTTTAACACGAGAGTAAACGTAAAAAGAAGGTTTTACAAGACTCACGTTAACAATATTGCAGCAGTACGCACACAATCGAAGCGCAGTAAGGATGGCTAGTGTAACTAGCAAGAATACCACGAAAGCAAGAAAAAGAAGTACGCTATTAACTATTAACGTACCTGTCTCTTCCGAAACGAATGAGTACCTCTCAGACGCTCGTCCTAATCGTCCGTTAGAAGTCT
+
@@@B<BCCCCCCDCABBCCCDDCCB=B@@<@AA?@@=@=@CCBBBC?BB@B?AA??@CCC3C?BBC>??CDCCC>BA@@@@@0AA>B=@@@9ABB>BBBBCCBAB?B?BC?CCC>@ABBCBBBCCCCDBBBC@AAAB?CCCCBBBB@C?B998:CBBBCCC@CCCBBB?AA>ACC?AA???8=>>;::999(9A;AAA=A@@>>:><A@??;?;?ACCG@CBBBABC@C?BBC>B::9:CCCCCC?ABCCDBBBBBBBABB=AA<>>>??:>==@@@<@@@?
@ATNG8:00887:00762
GATGGTAGCATCATGCATATCTCACCAGAAATCAGGAACTCTAGAAGAATTCAGATTTTTAACACGAGAGTAAACGTAAAAAGAAGGTTTTACAAGACTCACGTTAACAATATTGCAGCAGTACGCACACAATTGAAGCGCAGTAAGGATGGCTAGTGTAACTAGCAAGAATACCACGAAAGCAAGAAAAAGAAGTACGCTATTAACTATTAACGTACCTGTCTCTTCCGAAACGAATGAGTACGATGAGAGCACACGTGTCTACCATCGAATCACGAAAGTCT
+
@;@C;@CBBBCCDCCCCCBBABCCC?BBBF>BCBB?C@CCAAABB?CF@B?BBBBBCDC3C?BBBBB@??BBD>BCB@@@@/>>4;6<>>2>@@=B=7;8A>;=9=;=;4===5;:>>?@???@@;685::/705;77;9=>=>>;C;:;;:=?@@@AAA;@@><>A<>>;>>A<=>777-8=<:>??>?/>?;>>?@@@???<>;>A>>9>:=@@@@<@AA>>>A<@<@@A9=>?<?@>>>AA?@??@@>>>>=A=;8::>AAA<@=??@<A>@@>AA9>>=8
@ATNG8:00878:00817
GATGTAGGTGCACATGAGTGTATCCAGAAGATCAGGAACTCTAGAAGAATTCAGATTTTTAACACGAGAGTAACGTAAAAAGAAGGTTTACAAGACTCACGTTAACAATATTGCAGCAGTACGCACACAATCGAAGCGCAGTAAGGATGGCTAGTGTAACTAGCAAGAATACCACGAAGCAAGAAAAAGAAGTACGCTATTAACTATTAACGTACCTGTCTCTTCCGAAACGAATGAGTACGATGAGAGAGCTCTCTCTACCATCGTCCGTTAGAAGTCT
+
5:::=5505:;9<@@996955;:>5<9;4:?>@00+06:<=>@>@:@@:@;??>9::::$9.559>7779//)/7/////$/;27)//)///)/988>??=>6<;9:49>A<AB?>@@CCCC;:;B;:;8;;<A?BBCBBB??<@=A::7;@BAA;;;;@@@ABB@BC?BBE=@@992998888888'87/3332669=A:=48::9;A<?@GCC>BA@@@;:49<99:,99;2:?:====C=A@@BCC@897<=;?>877;A??:?>?BA>B@@=@?9:
@ATNG8:00884:00871
GATGTACACTAGTCATACCAGAAGATCAGGAACTCTAGAAGAATTCAGATTTTTTAACACGAGAGTAAACGTAAAAAGAAGGTTTTACAAGAACTCACGTTAACAATATTGCAGCAGTACGCACACAATCGAAGCGCAGTAAGGATGGCTAGTGTAACTAGCAAGAATACCACGAAAGCAAGAAAAAGAAGTACGCTATTAACTATTAACGTACCTGTCTCTTCCGAAACGAATGAGTAACTACTCTCAGAGACACACTACCATCGTCCGTTAGAAGTCT
+
AA@BA<;6==?C>GFDCC@CCC@AB;;4@:@;?@CCCBB=;;667<<?9:::;;#549@<>CAA000;3;;99999(5B;A;ABB6<5@<:945@@?===.405:38<=5:?:9?=9>:88@@@@@A<>ACB=AA;;;9=><@6:9B<@@AA998?;=???@@=@A?BCC@BCCDB6;;9288999)0:6;000@=::?7B6@@?:898;88734:;;;>==27059<3?DD@;00:00*000/9:A?@@@@<<993338828999:90376@=<7:444
@ATNG8:00890:00867
GATGGTAGAGAGACTGTAGCGCACCCAGAAGATCAGGAACTCTAGAAGAATTCAGATTTTTAACACGAGAGTAAACGTAAAAAGAAGGTTTTACAAGACTCACGTTAACAATATTGCAGCAGTACGCACACAATCGAAGCGCAGTAAGGATGGCTAGTGTAACTAGCAAGAATACCACGAAAGCAAGAAAAAGAAGTACGCTATTAACTATTAACGTACCTGTCTCTTCCGAAACGAATGAGTACTATGTAGAGCTCTATACTAATCGTCCGTTAGAAGTCT
+
48:>066=@B@A@<>>>>>BBBABB=BBB?B@@@@@>B?BBBBB@@<:9398<>>99999(78<?>ACBBBBBC=BDCCDDD5CC@C>BCC7;<EAHCCFCBBBB@A>@@=@BC@;<:CCCCBBCAAABA@@<@@AA@@@@BBAAB6;5;;<5<DB@@@DC>AABB??>?B?ABC?BB@@=5000*0;>>@0@@8;888==;:;<A=A:::5:179?==:>@@?@CD;:::>>3:00)////@CBBBB@BBBAABB>>=A??@A=A==AB@AA>ACC@BBBB
@ATNG8:00866:00910
GATGGTAGTATATCGCGTCGCTATCCAGAAGATCAGGAACTCTAGAAGAATTCAGATTTTTAACACGAGAGTAAACGTAAAAAGAAGGTTTTACAAGACTCACGTTAACAATATTGCAGCAGTACGCACACAATCGAAGCGCAGTAAGGATGGCTAGTGTAACTAGCAAGAATACCACGAAAAGCAAGAAAAAAGAAGTACGCTATTAACTATTAACGTACCTGTCTCTTCCGAAACGAATGAGTACTACTCTCAGAGACACACTAATCGTCCGTTAGATGTCT
+
<<@@=ABAA@@@B99;CB@A=BBBB<ABB<?@BBBB>CAC;;9@@C;???A<>?>?>@?@,>8??894:<:9=807395===*=?7;7;==0<<<455555:://)/57718/4.4::9<A<BECAA@B@A@>BBAA?ABBBBDAA>B@B@@<@A@@@AAA?BBBCCB?BB>AA?;><7777(773/777888%/5///..88:;;;;:88>=8=<=<ABB?AABBBBA?B>@@C>DBB?AAAABBBCCCCCCDBB99:BBB?;<;=A==BB=@@?BB@AA???
@ATNG8:00875:00971
GATGGTAGCGCGACGAGCGTAGACCCAGAAGATCAGGAACTCTAGAAGAATTCAGATTTTTAACACGAGAGTAAACGTAAAAAGAAGGTTTTACAAGACTCACGTTAACAATATTGCAGCAGTACGCACACAATCGAAGCGCAGTAAGGATGGCTGTGTAACTAGCAAGAATACCACGAAAGCAAGAAAAAGAAGTACGCTATTAACTATTAACGTACCTGTCTCTTCCGAAACGAATGAGTACTATGTAGAGCTCTATACTAATCGTCCGTTAGAAGTCT
+
:6:B:=CCABBBBBCDCCBCCCBBC>CCC?CCBBBB?B?AAAACCA<AA?C?AAABBBBB3B?BBBBAAACCCD>BB@AAAA2@A=C4;;;.;CF@DCCCHBBBB?B?BB?BCD@CCBBCCBBCCECCBBBC@CBBB?CBBA@@885:=AAA@BBBBCCC@BBBAAA@BB>AAA<@@<<<+:9>99:9:9(9A;A9:9B??>><><@A@@;><>?BBB@CCBBACD?C?BBB>BCD@???BBB???/00@@@BBBBBAAAAAA<A@@BB>@??CAA?B???
@ATNG8:00894:00978
GATAGCACACGAGATCTCATCGTACTCATTCGTTTCGGAAGAGACAGGTACGTTAATAGTTAATAGCGTACTTCTTTTTCTTGCTTTCGTGGTATTCTTGCTAGTTACACTAGCCATCCTTACTGCGCTTCGATTGTGTGCGTACTGCTGCAATATTGTTAACGTGAGTCTTGTAAAACCTTCTTTTTACGTTTACTCTCGTGTTAAAAATCTGAATTCTTCTAGAGTTCCTGATCTTCTGGGCAGACTCTCACACGCCTACCATCGTCCGTTAGAAGTCT
+
96;CDCBBDDCD@BBDCBABCCCCCCCCC@CCCC=CCAC@CDDDCBC?CCBBB?A>ABBB@C@CAAACCCCC@CCCCC3CC?BBBA:@A>=9>?<8>?8>>A@AA?BBBBBBBB<<;A;>9>>>@:::@=B@@>366A<<:;:@ACBA;;:@3888;>>:>:==>>>A???8<;?EK;H:=:====<+=>6660767///:67:4:::;+7>@AD=C<AC:@@AA===:=:=B>>>B:>>BB:B;;;???@@???@@B<>>><>>>>?@9==:=?A;>>@A
@ATNG8:00909:00943
GATGGTAGCGAGCGAGTGTGTATACCAGAAGATCTGGAACTCTAGAAGAATTCAGATTTTTAACACGAGAGTAAACGTAAAAAGAAGGTTTTACAAGACTCACGTTAACAATATTGCAGCAGTACGCACACAATCGAAGCGCAGTAAGGATGGCTAGTGTAACTAGCAATAATACCACGAAAAGCAAGAAAAAGAAGTACGCTATTAACTATTAGCGTACCTGTCTCTTCCGAAACGAAATGAGTACGTGTGCGACGTGTCTATCGTCCGTTAGAAGTCT
+
949?7;:<>BDCCBBBCAAACBCBC@CCC@BBBCDC?B?BCCBBBB?BB=A=@>A;;;;;';?FHFDGCCC;;;0;>99959$9;;<4955&5;;6<BAAABBBB@B@CB=?@B?BABCBBCFCBBCBCC;:;;DDD@BBCCBCCC?B>B;;5;A@;;:AB>AA@@?B?A@>A:817<9999*9;<8;;;;;);<6;;44488;=6:-225526696655/222227=6:98::39655'588;<???@???B@>>>>>>==C>;;:B=DD:>@D9=;;:
@ATNG8:00869:01023
GATGGTAGAGAGAGCTCTCTCATCGTACTCATTCGTTTCGGAAGAGACAGGTACGTTAATAGTTAATAGCGTACTTCTTTTTCTTGCTTTCGTGGTATTCTTGCTAGTTACACTAGCCATCCTTACTGCGCTTCGATTGTGTGCGTACTGCTGCAATATTGTTAACGTGAGTCTTGTAAAACCTTCTTTTTACGTTTTACTCTCGTGTTAAAATCTGAATTCTTCTAGAGTTCCTGATCTTTCTGGGCTGCGCTGATATGCGCTACCCATCGTCCCTTTAGAAGTCT
+
;56>9=BBBBCDGBBAA666==556=>BCCCCFCCCC?DC@B@BCCBBBB@BAAAC=?=@AAC?C?BBBBAABBC@BBBAA3AA=ABBB?BBBF@AAA?BB>>>?BA@=ABB>>=>A<??A<A<@@>>>??=9@===///<6;;==?A>>>==AA5;9<8<<894;///9;;660588=C.?9=7:9::9)9;////'/66//.99-/(./.&.788949----2---575.517=::665,/888483---7336;>>>@???>=>5;;;;999/9>3885;?955
@ATNG8:00912:01016
GATTAGGACGAGCGTCTGAGAGGTACTCATTCGTTTCGGAAGAGACAGGTACGTTAATAGTTAATAGCGTACTTCTTTTTCTTGCTTTCGTGGTATTCTTGCTAGTTACACTAGCCATCCTTACTGCGCTTCGATTGTGTGCGTACTGCTGCAATATTGTTAACGTGAGTCTTGTAAAACCTTCTTTTTACGTTTACTCTCGTGTTAAAAATCTGAATTCTTCTAGAGTTCCTGATCTTCTGGTGTCTGATCTGTATCACTACCATCGTCCGTTAGAAGTCT
+
9490497;@BC@@ABBDCCCCC?BBCCCBB?BAAD;AA?D@BBBACCC?BCC999;@CCBB?B@GEDDD99;C>;;;;;*;;5;@AC;AB@A?ABC?CC;=;BBBC@CCCCCCDCBCCC@B?BCBB@BCC<@@BB@CBBBCCCBCBBBDDCCA?CCC?CC@C>A@CBCCBCE?AACDD;D?C;;::::*;BBBB=A@@@CBBA@@5;;;;*;CCCC9;8;B?BBDAA@B@D@DDCBCC?B::::CCCCCCCCCCCCECCCCCB@BBCCCC<@??ABA?BAA@
@ATNG8:00892:01083
GATGGTAGTATATCGCGTCGATCCAGAAGATCAGGAACTCTAGAGGAATTCAGATTTTTAACACGAGAGTAAACGTAAAAAGAAGGTTTTACAAGACTCACGTTAACAATATTGCAGCAGTACGCACATAATCGAAGCGCAGTAAGGATGGCTAGTGTAACTAGCAAGAATACCACGAAAGCAAGAAAAAGAAGTACGCTATTAACTATTAACGTACCTGTCTCTTCCGAAACGATGAGTACTACTCTCAGAGACACCACTAATCGTCCGTTAGAAGTCT
+
><BB?CBBCCDBBAAABBBBCBB>BCB?BBBBCB?B>AAA???A@=@<?<?CBBECCC3B?BB???CCCBBB=?@99999(8>4:1888'77:7==;=AAB@@<@<::4;==4;;===>BB@@>>>@@@B<==>E<>===>>;;5;:>>>;>@??=>=<8<===::5:?8>>B8=====1;;=9==DDD.;:6;;;;=>?==9=:>>?A=A=>>>=?;>>>??<=8=8==?7===888>888888>??A888=>==A8;;@B<ABB?@5;;:A==:>=AB
@ATNG8:00903:01065
GATGGTAGTATAGAGCTCTACATAGTACTCATTCGTTTCGGAAGAGACAGGTACGTTAATAGTTAATAGCGTACTTCTTTTTCTTGCTTTCGTGGTATTCTTCTAGTTACACTAGCCATCCTTACTGCGCTTCGATTGTGTGCGTACTGCTGCAATATTGTTAACGTGAGTCTTGTAAAACCTTCTTTTTACGTTTACTCTCGTGTTAAAAATCTGAATTCTTCTAGAGTTCCTGATCTTCTGGGTGCGCTACAGTTCTCTCTACATCGTCCGTTAGAAGTCT
+
>8@@7;@BBCCCDBCBB;;6>BBBBCBB@@@@=@@AA<@@=??B@A@A9979CAAB?B?BBBB>B?BBBBBCBBB>ABGDD.651:ADE:ACAA=ABB?BD@A>>=><@@@???@D<??@<A=A@@A;;;A=A@==5;;==<=;;;@@@@===?5;8818:5;9===:98<//,/8<<=/;5@:==AAA/??>??7>=>=AAA>>=5:;:;+;888B=@=@B;>>@@;;;=B7;;>@?>896660///77=<<733---,9-//666<=<@7;;<====@>==
@ATNG8:00904:01062
GATGGTAGTAGTACACTAGTCATACCAGAAGATCAGGAACTCTAGAAGAATTCAGATTTTTAACATCGAGAGTAAACGATAAAAAGAAGGTTTTACAAGACTCACGTTAACAATATTGCAGCAGTACGCACACAATCGAAGCGCAGTAAGGATGGCTAGTGTAACTAGCAAGAATACCACGAAAAGCAAGAAAAAAGAAGTACGCTATTAACTATTAACGTACCTGTCTCTTCCGAAACGAATGAGTACGAGAGAGCACACGTGTCTACATCGTCCGTTAGAAGTCT
+
88@@:>?@@@CCCDFCBFBBD@;9:3=9:.4A;;;A=B9?AA>>=>;@?9?=??;;4999$45<<:;;;:;8000+00/0/;;;+::8=7<<;.:9949::9=A@>?975;;:===8<??ACCCCFDDDD@@?B<A???;@:;:@AAA>B?DBB@BCBBBBBB@CCBCAB>@@:???<@@===<+99?=BBFDDG(B@=A///<=@?@<?<?A@@:>:=?CCC@BBBBACCAD=@@B>CBBABBBCBBCCBBBB=><@@AABBBBBBAAACAABB<???D?><>BBA
@ATNG8:00873:01207
GATGGTAGCATCATGCATATCTCACCAGAAGATCAGGAACTCTAGAAGAATTCAGATTTTTAACACGAGAGTAAACGTAAAAAGAAGGTTTTACAAGACTCACGTTAACAATATTGCAGCAGTACGCACACAATCGAAGCGCAGTAAGGATGGCTAGTGTAACTAGCAAGAATACCACGAAAGCAAGAAAAAAGAAGTACGCTATTAACTATTAACGTACCTGTCTCTTCCGAAACGAATGAGTACTATGTAGAGCTCTATACTAATCGTCCGTTAGAAGTCT
+
ACCC@DCBBBCBDCCCCCCCCCCBB@BCB?BA@A::9;8AACBCDB?CC?B?@@A??<<>.<8>BBAAACB@?@8:?ABBBB0A@<@4;;;.:BC@CBABBCBBB@C@DG@CBB?BBBBCCCCCCCCBCBBB@DBAB>@@@?@????B>C;;8;BBACDBCACCAABB@BB?BAB5:9AAA;??>;999999%0=9:///99;<;<@<@<>>:><@@CDDADCBBBBB@B@BBD<B??<???BBCBBBBCCCCBAAADEB@;;;A=A@@CC?AA?BAB?B???
@ATNG8:00944:00698
GATGGTAGGACGAGCGTCTGAGAGGTACTCATTCGTTTCGGAAGAGACAGGTACGTTAATAGTTAATAGCGTACTTCTTTTTCTTGCTTTCGTGGTATTCTTGCTAGTTACACTAGCCATCCTTACTGCGCTTCGATTGTGTGCGTACTGCTGCAATATTGTTAACGTGAGTCTTGTAAAACCTTCTTTTTACGTTTACTCTCGTGTTAAAAATCTGAATTCTTCTAGAGTTCCTGATCTTCTGATACACTCATGTGCACCTACATCGTCCGTTAGAAGTCT
+
88:@8<@C>AA?59444:495@=@<=@@@B=<8@555/5=8=9=?CCCCC@CCCBB?BACBBB@G?CCCCCDDCC@CBCCC1CC@BBBE?BBBC?BBB>BC=;;;DCD@BCCFCCCD?BBC@C@CCCCAAAC@CCCB?BCCBDEBBBBBBBBBCC?CCC@DD?B>@@B@@@ECC>BBBBB9B>A=@A@A@0@BABE;;;BBCBB@AA5;;;;*;AAAC?C?CCACDCDBBB@C@BBBCCC?BCCCCCCCCBCCBAABBBB?BCCCCBBCC>AA?BDD@CB?@
@ATNG8:00920:00779
GATGGTAGTCTCAGATAGTCTATAGTACTCATTCGTTTCGGAAGAGACAGGTACGTTAATAGTTAATAGCGTACTTCTTTTTCTTGCTTTCGTGGTATTCTTGCTAGTTACACTAGCCATCCTTACTGCGCTTCGATTGTGTGCGTACTGCTGCAATATTGTTAACGTGAGTCTTGTAAAACCTTCTTTCTACGTTTTACTCTCGTGTTAAAAGTCTGAATTCTTCTAGAGTTCCTGATCTTCTGGCGCGTATGTATGTCGCCTACCATCGAGGTTGTAAAGTCT
+
<>::7;:=99;;6559<9555::4;;:5==@A=@@CB=BC>B>ACAB;;;5;;>:?<??BBA>:@<=;?@@;;0>60..--$--(---9/88;=9<>>9<<2559545.55>=><=<8;;:<@8BCCCBBBC@BBBCACEEECCBBCBCBBA@@C?BBC>@@>A=@@@?;9;>>:?CCDE;@<@;:9969@A@99:9*9::9>=>>>=8<;>&/0/9/5.5.5:6<<<<<44.40//89//)/8>8>E@>A@@@@@BABABB@DBA?A000::+0+00::3/778
@ATNG8:00943:00786
GATGGTAGCTCTGCTCTGACTCTCGTACTCATTCGTTTCGGAAGAGACAGGTACGTTAATAGTTAATAGCGTACTTCTTTTTCTTGCTTTCGTGGTATTCTTGCTAGTTACACTAGCCATCCTTACTGCGCTTCGATTGTTTGCGTACTGCTGCAATATTGTTAACGTGAGTCTTGTAAAACCTTCTTTTTACGTTTACTCTCGTGTTAAAATCTGAATTCTTCTAGAGTTCCTGATCTTCTGGTGTCGTCTATCATGTACTACCATCGTCCTTTAGAAGTCT
+
B<@B?AB<;6;ABABCBBBBAAADCA@A<<00*0>>:8?G?B?CCCCBAA?ABB@A?C8;9>>9B@BBCBBBB>@900000*00+/:;;3@;;;8<<<<5925999=96;>9:9=<<8:9929.595;;;6625<<<066>055555:==;<;::5;;;499.5.59:555799,//<<<.<494;;=<=*;699@6@??=@>9944.444&49<0/)/3<<:>099:998=;>?>?>?=?898;@@AAA;;;:;;?A@;;;@A=;::ABBAEE=C;;7;@;;
@ATNG8:00961:00743
GATAGTGCGTGAGAGAGAGACCCAGAAGATCAGGAACTCTAGAAGAATTCAGATTTTTAACACGAGAGTAAACGTAAAAAGAAGGTTTTACAAGACTCACGTTAACAATATGCAGCAGTACGCACACAATCGAAGCGCAGTAAGGATGGCTAGTGTAACTAGCAAGAATACCACGAAAGCAAGAAAAAAGAAGTTACGCTATTAACTATTAACGTACCTGTCTCTTCCGAAACGAATGAGTACATAGATATACGTATAGCTACCATCGTCCGTTAGAAGTCT
+
54<=:495<555==<@FF<;95)5;:7=:96<<7<8<4444//166)/)/99:;;;;+916///656666:(///////$/47<.444&5::6;666;;<<<5:544.4:////////5<>99666558<>:;5:::;;;==8;5:0/)/:999;<<9;;:;<<2888783389333(333,333333#39633.3:332;;6;6:5556;677=@D?999??=>=?0/0>3:0/)/69453:::888;=B<;;::?878887:;:77;8.336>;?=<747
@ATNG8:00914:00969
GATGTAGGCACTGCGCACACATCCCAGAAGATCAGGAACTCTAGAAGAATTCAGATTTTTAACACGAGAGTAAACGTAAAAAGAAGGTTTTACAAGACTCACGTTAACAATATTGCAGCAGTACGCACACAATCGAAGCGCAGTAAGGATGGCTAGTGTAACTAGCAAGAATACCACGAAAAGCAAGAAAAAAGAAGTACGCTATTAACTATTAACGTACCTGTCTCTTCCGAAACGAATGAGTACATAGATATACGTATAGCTACCATCGTCCGTTAGAAGTCT
+
77;///4.59=;@<<9;55599::1<<B055999916.559:@?C<@=<@:00/0////$/4/345;;;;99807349999*;<:@<>>>2A;;69555999:<8<9AB:BCC@CBAABBBBCE;;;C@@@?ABAB=@@AAAAAB@C?C;;7;BBACCCC?AAA@@@?CB?BBA;@@9999*9881899999%0935/./7799;;=:==?D=D=D@CBB?BBA;;;A=A?BBC>CAA=AAA@AABBCCBCAAA9:9B@A@@@@@A=A;;:BB?AB?BAA?B??;
@ATNG8:00922:00987
GATGGTAGCACGAGTCACTCATATCCAGAAGATCAGGAACTCTAGAAGAATTCAGATTTTTAACACGAGAGTAAACGTAAAAAGAAGGTTTTACAAGACTCACGTTAACAATATTGCAGCAGTACGCACACAATCGAAGCGCAGTAAGGATGGCTAGTGTAACTAGCAAGAATACCACGAAAGCAAGAAAAAGAAGTACGCTATTAACTATTAACGTACCTGTCTCTTCCGAAACGAATGAATACGATGAGAGAGCTCTCTCTAATCGTCCGTTAGAAGTCT
+
555=8:566=>>??>>@?<;;<<994;<<6;::65616166D@;;B9;:5:7494<:=:;)94:=?A?AA?>>?6<<:9944$499=2555&/77270//:979=29294.4<?7?@ABBBBAAAAABAAAB>AAAA>;;;?ABAD?B>B@@=@BBC;;;C?BBBBBB???9<<<299?DD29:?9==>=?.?A?B:::???AA=B=>>=@<@;??CCC@@ADCCAA7:5:?@7@97187719?@AABBBAAA@BBA?@?BBBC@AA@??:?A=ACE@BBB?
@ATNG8:00926:00943
GATGGTAGCGCACACATATATACAGTACTCATTCGTTTCGGAAGAGACAGGTACGTTAATAGTTAATAGCGTACTTCTTTTTCTTGCTTTCGTGGTATTCTTGCTAGTTACACTAGCCATCCTTACTGCGCTTCGATTGTGTGCGTACTGCTGCAATATTGTTAACGTGAGTCTTGTAAAACCTTCTTTTTACGTTTACTCTCGTGTTAAAAATCTGAATTCTTCTAGAGTTCCTGATCTTCTGGTATGACTAGTGTACTACTACCATCGTCCTACTAAAGTCT
+
;99905;?ACCBBBCCCCBCCDCCCBCCCFAB?@@@C<BB@BADCCCBCC@CDHCC>B=ADDD?B@CCCCCCB@@=::9:9*;B?@AAM=BB@@=@BB?BC@CCBCCF?BBBCCCBC@BBBAC@CDBBBCCC@CCCE@CCCCCBCCCCBAAC???@BBB@CD@B@CCCCBBBGD=A;;;;.;>A>@@@@@0@AABC=A@CBCCC@@@4;;;;*<BAAA5<5;B>BDDCDCB?B@CCBBBC@CAB>BCCDDDCCCCCCCCBBBCCCBCBCBCC@BCCBBB=BBBC
@ATNG8:00942:00968
GATGGTAGCAGACGTGACAGAGCGCCAGAAGATCAGGAACTCTAGAAGAATTCAGATTTTTAACACGAGAGTAAACGTAAAAAGAAGGTTTTACAAGACTCACGTTAACAATATTGCAGCAGTACGCACACAATCGAAGCGCAGTAAGGATGGCTAGTGTAACTAGCAAGAATACCACGAAAGCAAGAAAAAGAAGTACGCTATTAACTATTAACGTACCTGTCTCTTCCGAAACGAATGAGTACTATGTAGAGCTCTATACTAATCGTCCGTTAGAAGTCT
+
@ACB:BCC@@<?=====>@@AD>CB@BCL@CCCCA@>@@CCCCCAB@BB>A<??@99999(78=?BBBBCC???8<@;;;;;*;B?C@CDD<CBCACABBCECCB?B?BC@DBB>@@BCCCCCCCCBBCCDC@??@D?BCBB@??B>@=@997;CCBBDAA>ABC???@BB?BBD>AABBA;:9:59BDDF3??<?888>@@8868=BB>>:>=AACCB>ABAA@BC>B>:995:?A?BBBCBBBBBBBBBCBBBBDBBAAA>>:>AACC@CB?BBB?BBAA
@ATNG8:00955:01021
GATGGTAGTGATACAGATCAGACACCAGAAGATCAGGAACTCTAGAAGAATTCAGATTTTTAACACGAGAGTAAACGTAAAAAGAAGGTTTTACAAGACTCACGTTAACAATATTGCAGCAGTACGCACACAATCGAAGCGCAGTAAGGATGGCTAGTGTAACTAGCAAGAATACCACGAAAGCAAGAAAAAAGAAGTTACGCTATTAACTATTAACGATACCTGTCTCTTCCGAAACGATGAGTACTATGTAGAGCTCTATACTAATCCGTCCGTTAGAAGTCT
+
BABB@BCCCCCBBBBCCCCCCCDCC?BCC@CBBB@@>@@???@@?A?AB>A=@?@===>=';39>;774B=CBC9?=;;;<;':<5:7<>>0==>9=>695;;00,/7::3:/5.48<795=B9:9:9>999@@@@C?@@@CB@?@?C?A;;7;ACBDCBA?;::???>AA=ABB;???@?8=;;8<<====&<?;8909:@>>=><@9=;;:<A=::67//(///598?584333-3......226689::6633...222...7033.544.4:54457;99:
@ATNG8:00918:01049
GATGGTAGTATAGAGCTCTAATATACTCATTCGTTTCGGAAGAGACAGGTACGTTAATAGTTAATAGCGTACTTCTTTTTCTTGCTTTCGTGGTATTCTTGCTAGTTACACTAGCCATCCTTACTGCGCTTCGATTGTGTGCGTACTGCTGCAATATTGTTAACGTGAGTCTTGTAAAACCTTCTTTTTACGTTTAACTCTCGTGTTAAAATCTGAATTCTTCTAGAGTTCCTGATCTTCTGGGCTGCGCTGATATGCGCTACATCGTCCGTTAGAAGTCT
+
::44.4999:<<;;;=<<<<8<<=<=:;::4555<4;::<7=?899:9299959.54999;6<5?;;BC@@??=;:<<<+>>9==BC9A>>?9?;=9?B78:@?9:57>>8838827>:0717?A79788;A=>==>>=A@@987797797991522.59/505:?9=88??.55;;;+:07076:9:,989<<+/-/89:55:>><;<<.;//-6060//)/655<;;786:BA>9>9966606///9976;===<<<8;6767698;1334@;<56666
@ATNG8:00915:01122
GATGGTAGAGTACAGTGTAGTAGACCAGAAGATCAGGAACTCTAGAAGAATTCAGATTTTTAACACGAGAGTAAACGTAAAAAGAAGGTTTTACAAGACTCACGTTAACAATTTTGCAGCAGTACGCACACAATCGAAGCGCAGTAAGGATGGCTAGTGTAACTAGCAAGAATACCACGAAAGCAAGAAAAAGAAGTACGCTATTAACTATTAACGTACCTGTCTCTTCCGAAACGAATGAGTACGAGAGAGCACACGTGTCTATCGTCCGTTAGAAGTCT
+
@@AB;CDCCCCCCGECCDCBDCBBC?BBD?DCCB??>@?BBCBBBC@CC>B?BCDBBBBB3B?BBCCAA@CCCC>CABBCCC5CB@C@CDD<CCCACCCCCCBBC@B@BB?ACB8@@@BBBCBDFCCCBBBC?BBBC?B???BABA?D@CBB@BBCBBBBC?CCCABA?BD?>>?8?><<>8?>>;99999.0><@///<<AAA=A=B@@@<@<@ADDC?BBBCBBB7:59@@9AAA?BBBBCCBBBBBC@?>BBBCDCBAB@@@@@?><=<:=@>=@>>>
@ATNG8:00959:01106
GATGGTAGCTCTGCTCTGACTCTCGTACTCATTCGTTTCGGAAGAGACAGGTACGTTAATAGTTAATAGCGTACTTCTTTTTCTTGCTTTCGTGGTATTCTTGCTAGTTACACTAGCCATCCTTACTGCGCTTCGATTGTGTGCGTACTGCTGCAATATTGTTAACGTGAGTCTTGTAAAACCTTCTTTTACGTTTACTCTCGTGTTAAAAATCTGAATTCTTCTAGAGTTCCTGATCTTCGGGTGCGCTACAGTCTCTCTACATCGTCCGTTAGAAGTCT
+
4444.44<:@@BBBCBBBCCCCCCCC@ACCCC@DDBC;<;@D?BBCDCCC@CCA@A>B@BCDD>B?B;=;CCDEF@DCCDC5BB?BBBC>CB@A8:<C@BC?BAACCGFECCBBDCE@BBD@C@CCCCCCCC@CA@@<ABBBBBBCDDCBBBBAB?@@@>AA=A>AABBCCCCD;?;;;;.;>B=;;;;.:@??B=@@DCBBB;;;5;;;;*;AAAB;@=@@=ACCCBBC@B@CCABBC?BBE>;;:@@@???AAAAACBACEEC<<;D?AAACBB?B@@@
@ATNG8:00933:01189
GATGGTAGAGTACAGTGTAGTAGACCAGAAGATCAGGAACTCTAGAAGAATTCAGATTTTTAACACGAGAGTAAACGTAAAAAGAAGGTTTTACAAGACTCACGTTAACAATATTGCAGCAGTACGCACACAATCGAAGCGCAGTAAGGATGGCTAGTGTAACTAGCAAGAATACCACGAAAGCAAGAAAAAAGAAGTTACGCTATTAACTATTAACGTACCTGTCTCTTCCGAAACGAATGAGTACTACTCTCAGAGACACAATCGTCCGTTAGAAGTCT
+
?@@C?CBCCCCCCBBCCCCBBCCBB@BCC@CAAA::6:>AACBBBC?BB>B?BBBBBBBB3B?BBB??@BBCDD>AABCCDC5CD@C@BDD<CBB>BB9;9@>>??A@BB@C@@=@A@?@@BDBA;;;CBBBABBBC?AABBCBBB?B?B:;:;BCCCCCC@AAACCB@BB@CBB?AA??=5<<<899:9::%:@;99187=AAAA;A<AA>>;>=??CCB?BCC@A@C@C?AAC>CCC?BBBABBCBBBBBBAABBBABABB?788AB7;;<@@?<?>>=
@ATNG8:00946:01174
GATGGTAGTGTCAGTGCGCGTCGTCCAGAAGATCAGGAACTCTAAGAAGAATTCAGATTTTTAACATCGAGAGTAAACGTAAAAAGAAGGTTTTACAAGACTCACGTTAACAATATTGCAGCAGTACGCACACAATCGAAGCGCAGTAAGGATGGCTAGTGTAACTAGCAAGAATACCACGAAAGCAAGAAAAAGAAGTACGCTATTAACTATTAACGTACCTGTCTCTTCCGAAACGAATGAGTACTACTCTCAGAGACACACTAATCGTCCGTTAGAAGTCT
+
777=488BBBABB@BBBBBA@=<@A9BC@=@>..-5(-(,,8-/)/:49969377773889)94:7339;987778.3333333$33,3,333&39939:<<:::66162665:5505<<@CCCFCCCCCCGDB@BBBC@CA@@CBBB>A?A9989CBBBCBA?ABCBBB?BB?BB@:@@989*:==8<=<<<.:>8=;;<???BC8;7;>>>1818?CCD@CBBBCAA=A?AAA;A994:??AABBBBBBBBBCBBBBBBBBB>@<>>>BB?BB?BBA=A999
@ATNG8:00939:01234
GATTAGTGTGTCTCTGAGAGTAGTACTCATTCGTTTCGGAAGAGACAGGTACGTTAATAGTTAATAGCGTACTTCTTTTTCTTGCTTTCGTGGTATTCTTGCTAGTTACACTAGCCATCCTTACTGCGCTTCTATTGTGTGCGTACTGCTGCAATATTGTTAACGTGAGTCTTGTAAAACCTTCTTTTTACGTTTACTCTCGTGTTAAAAATCTGAATTCTTCTAGAGTTCCTGATCTTCTGGTCTACTACACTGTACTCTACCATCGTCCGTTAGAAGTCT
+
//0:?BCCCCCCCCCAABDDBBBCCCBBCC?BBBB>DD?C?ABCCCDD=BBBBC@C@CCCB=B@DCCCCCB@@;?>=>=,@A>BCCE?CCCC@CA@=AC<AABFCC@CCDCCCCD@DCB?B?CCCCDCCC@CCAA=AAAACCCCDDDDB@AAB@AA@@DD@B>AABBBCCBB=A@@@@7@=B?BDCCC5BABBB8:9CCCCCCCD2:::;*;?@@B@C@AA=ACCCCBC@C@BBBCCC@B@@=ABBBCFDDCCBCCCDDDFCC?AAAABB@BB@CDD@CCCB
@ATNG8:00960:01203
GATGGTAGTGTCATATGAGAGTGTGTACTCATTCGTTTCGGAAGAGACAGGTACGTTAATAGTTAAATAGCGTAACTTCTTTTTCTTTGCTTTCTGTGGTATTTCTTGCTAGTTACACTAGCCATCCTTACTGCGCTTCGATTGTGTGCGTACTGCTGCAATATTGTTAACGTGAGTCTTGTAAAAACCTTCTTTTTACGTTTACTCTCGTGTTAAAAATCTGAATTCTTCTAGAAGTTCCTGATCTTCTGGACGACGCGCACTGACACATCGTCCGTTAGAAGTCT
+
@::@5::<?A:66<=?;966?;;=;;666?>@??:@?8?>394555:7750-----(-37::;.55)5999///)/:)//777'79:388:;3////:57/33(38288879<8<>BBBCCCACGI?B=AA@>?@::4:@;:29@@@@=CBBBB@>@>>>:>??8AA?B;AA?995;:>:?49999$48@.44:::$44;:;0:54444445:8<;;<(55545.57=>75////)//)/499;555.59:5:=555::;;<<<<@A@BAA:9:C?BB@CDC@C;<<
@ATNG8:00981:00678
GATGGTAGATATATGCACGCTCTACCAGAAGATCAGGAACTCTAGAAGAATTCAGATTTTTAACACGAGAGTAAACGTAAAAAGAAGGTTTTACAAGACTCACGTTAACAATATTGCAGCAGTACGCACACAATCGAAGCGCAGTAAGGATGGCTAGTGTAACTAGCAAGAATACCACGAAAGCAAGAAAAAGAAGTACGCTATTAACTATTAACGTACCTGTCTCTTCCGAAACGAATGAGTACACATCGTCGTGTCGTGCTACCATCGAATCCTCTTAGTCT
+
A??@;954:<@<<<<;;;;;:<<==8;;;8=ABBBB@C:?@@BB@@>AA=B?BBA9:888(9<A???>CBAABB;>@@@???,;;4;<>==4>@A=@966A@=00+0+0<9;;<6099=BAABCCCHICCCB?B@@@?BBCDCBAB?C@C;;6;CAA@@@D?BAB???>@?9?9777AC?A9797/8<<<<,;?5=789@=:;;:>9=>::5:6<;AAD?A;:;A??<@<@@B;?9979ACCCBCAAA????;;;@@BBCBBCCE?BBBBC?BB@BBB?BBBAA
@ATNG8:00980:00716
GATGGTAGAGAGAGCTCTCTCATCGTACTCATTCGTTTCGGAAGAGACAGGTACGTTAATAGTTAATAGCGTACTTCTTTTTCTTGCTTTCGTGGTATTCTTGCTAGTTACACTAGCCATCCTTACTGCGCTTCGATTGTGTGCGTACTGCTGCAATATTGTTAACGTGAGTCTTGTAAAACCTTCTTTTTACGTTTACTCTCGTGTTAAAATCTGAATTCTTCTAGAGTTCCTGATCTTCTGGTGTCGTCTATCATGTACTACCATCGAGGTTTGTAAAGTCT
+
8:55.4<=<BBBABBBCCBCCA@?@966<@BC@BBCB<;;7;=A?@BBBB?BBA@@=@6:8==4>>BBBB@A@@@;;;;7;'7<49;881888=7=B?<@@,//:66:17@BA???A<@@@<@9=<A=::;======389??;;<@A@@@>>>==48884:<7<6<==552<::/55666+66:455555'59775.533...5537-555&266683937737888>>=9>7;=?;;<///@7=::>A@?@@@@@>>>>>:::4;==<==5;;3;?@E:@=@@
@ATNG8:00991:00716
GATGGTAGTGTCATATGAGAGTGTGTACTCATTCGTTTCGGAAGAGACAGGTACGTTAATAGTTAATAGCGTACTTCTTTTTCTTGCTTTCGTGGTATTCTTGCTAGTTACACTAGCCATCCTTACTGCGCTTCGATTGTGTGCGTACTGCTGCAATATTGTTAACGTGAGTCTTGTAAAACCTTCTTTTTACGTTTACTCTCGTGTTAAAAATCTGAATTCTTCTAGAGTTCCTGATCTTCTGGGTGTATCAGCGAGTATCTAATCGTCCGTTAGATGTCT
+
:56<9<DEBBCBDCCDGCBBDCCCDDCCCCCD?BBBC=CC?C?CCCBCDD@DCDBB@B?BBBB@BABECCBBBCC?BBBBB2@@=@ABC=BBBB?ABB=BB9<;CDIM?CCCCBCBCACCC@CACCAB@@@CADECB@BCCCBBBBDCCCBBAAA?CCC?CC?B?BBBCBCCCC>@@CCC5@;@;@@@A@0@AAAA<AAAABB@AABBDJGJ3CCCBB@B?CBACCCEBBB@C@BBBCCC@CBCC=AABBBCDCDBBECCDC::8:A@AB@CB@CCAA@A::
@ATNG8:01006:00723
GATGGTAGCAGACGTGACAGAGCGCCAGAAGATCAGGAACTCTAGAAGAATTCAGATTTTTAACACGAGAGTAAACGTAAAAAGAAGGTTTTACAAGACTCACGTTAACAATATTGCAGCAGTACGCACACAATCGAAGCGCAGTAAGTATGGCTAGTGTAACTAGCAAGAATACCACGAAAGCAAGAAAAAAGAAGTACGCTATTAACTATTAACCGTACCTGTCTCTTCCGAAACGAATGAGTACTACTTCAGAGCACACATCATCGCAATTGCCTAGTCT
+
444:5::999>9959<9;9AAAB:;59=@659A@>@;?79;<@@A@8>>1:)//://///$/3888;;:8888=,33;===>+>?:?<@@@166<8<@BAA==9924.9:5::<74444959;<@9959444.4;::5594988==100=00+0<<>>=@@9::>0//56635//(/6///(333,333333#.50....355552615333.3(.(./:;7;665;98.0)/77.7/0)/::;;:<=8886:=>7333666;//.6335838166,227677
@ATNG8:01013:00737
GATTAGTATAGAGCTCTACATAGTACTCATTCGTTTCTGAAGAGACAGGTACGTTAATAGTTAATAGTCGTACTTCTTTTTCTTGCTTTTCGTGGTATTCTTGCTAGTTACACTAGCCATCCTTACTGCGCTTCGATTGTGTGCGTACTGCTGCAATATTGTTAACGTGAGTCTTGTAAAAACCTTCTTTTTACGTTTTACTCTCGTGTTAAAAATCTGAATTCTTCTAGAGTTCCTGATCTTCTGGGTGCGCTACAGTCTCTCTACCATCCGTCCGTTAGAAGTCT
+
///)////4:;;=>====5;55//------(//4:14443-3;989:=.33738,7,377;6=5==:;;83333377777'79173333&334439;:4772///99:.5555559;9<<<8<,//<99;=;8:<>>*/////59<99;;;;:==:66599939./////79996844444$45<:@?@@@*::4444&4/<0/////729<;;(;5555.54996<<<==@@:@8<666547<445)49955666;:<==666;<<4=99.59;.55.5=<166>>
@ATNG8:00985:00878
GATGGTAGTGCGTGAGAGAGAGACCCAGAAGATCAGGAACTCTAGAAGAATTCAGATTTTTAACACGAGAGTAAACGTAAAAAGAAGGTTTTACAAGACTCACGTTAACAATATTGCAGCAGTACGCACACAATCGAAGCGCAGTAAGGATGGCTAGTGTAACTAGCAAGAATACCACGAAAGCAAGAAAAAGAAGTACGCTATTAACTATTAACGTACCTGTCTCTTCCGAAACGAATGAGTACGTGTGGACGTGTCTCCTACCATCGCAATTGCCTAGTCT
+
;56><@BCBBBBBBBDCCCDDEBBB=ACB?CBBB@@=@=BBBBAAC?CC?D?BBBCCBBB1B?CCCBCCBBBBE?BBBBBBB2AA>B5;;;-;AFIGBBBDCCCB;>;::5;@@4::?@BBCCCCCCCCBBB?BBBC@BAA@BBBB?D@D@@?@CBBAAA??BBCBBA?BC@C@@:@?999+9:989999:(9A?A888??@AB;@;@AAB<@<@@BCD@DBBBBCC=@=@CC;C997:AAABBBBBBBB?BDDBBBCCB?BCC?A999>>9>?CC@CCBB@?
@ATNG8:01004:00888
GATAGCGAGCGAGTGTGTATACCAGAAGATCAGGAACTCTAGAAGAATTCAGATTTTTAACACGAGAGTAAACGTAAAAAGAAGGTTTTACAAGACTCACGTTTAACAATATTGCAGCAGTACGCACACAATCGAAGCGCAGTAAGGATGGCTAGTGTAACAGCAAGAATACCACGAAAGCAAGAAAAAGAAGTACGCTATTAACTATTAACGTACCTGTCTCTTCCGAAACGAATGAGTACGATGAGATCTCGTGTGCTACCATCGTCCGTTAGAAGTCT
+
::=:965:<<:;;>>=;>?B?>6;;;5;:;;<A=??B;;;;==9<;7;@BC<==>>>+C?9:6?CADCCDD=@@@@@@@,=C;A.;;:.99:9===??A@;;;)929@:=48-38:3:98>9:::9B@BBABBAC?AACCCBBC?C?B;;9;CDDCCHD@;;;CC@CC?9::>BBABD:9878?<<<<,//)--.----/:7>9>BBB@C?BBCAA>?????>=2;2;==6;>?9?;;==7878;9==;;88262;:58666069@>@@=@@5BBB<;;<A
@ATNG8:00967:00939
GATGGTAGAGAGAGCTCTCTCATCGTACTCATTCGTTTCGGAAGAGACAGGTACGTTAATAGTTAATAGCGTACTTCTTTTTCTTGCTTTCGTGGTATTCTTGCTAGTTACACTAGCCATCCTTACTGCGCTTCGATTGTGTGCGTACTGCTGCAATATTGTTAACGTGAGTCTTGTAAAACCTTTCTTTTTACGTTTACTCTCGTGTTAAAAATCTGAATTCTTCTAGAGTTCCTGATCTTCTGGTGTCTGATCTGTATCACTACCAACGTCCGTTAGAAGTCT
+
;59>9BECBBCCCBC:66=>>><;<=??>A@D:@;;945><B@CDC@@;;6;?A=@<A@CBBB?B?BBCCBBB<A2;;777'7739@AA;>BA@<@?=8==399=><?7<>::;??<77//,/5;=@===@A=>>>?6;;==;;;?>>>FK??>=:888:8818:>?@>>?>==59:=<<-<198)8<<<<*9<77606///;===<<5:=<=.=:;;A=B;>>:=>>>=;;7;=@@CC>>:=A@;======??@AA@??@@@A66069///=7;;6;;=59://
@ATNG8:00968:00975
GATGGTAGCTATACGTATATCTATGTACTCATTCGTTTCGGAAGAGACAGGTACGTTAATAGTTAATAGCGTACTTCTTTTTCTTGCTTTCGTGGTATTCTCGCTAGTTACACTAGCCATCCTTACTGCGCTTCGATTGTGTGCGTACTGCTGCAATATTGTTAACGTGAGTCTTGTAAAACCTTCTTTTTACGTTTACTCTCGTGTTAAAAATCTGAATTCTTCTAGAGTTCCTGATCTTCTGGACAGAGTGTGCAGATACTAATCGTCCGTTAGAAGTCT
+
0///)/7>BAA@AADC@CDCCCC@<<>=AB9:.:@@@8@@;@>BABBBBD@BAA;;899=>>?::6:<AB=====7<====+==588==6====8B=B?BBA998>>>077><ABBD@B@B>A=;;;>?;;;<>;;;8=<<77///68889555;6BBB?AA;A:?BC;;;BAA@C;;;;-;=B9@??=?(99@>D499CCCCCCBB5:999(9=>?@AG@BBADCB;;;A=@=B@@@BG>AAB@BCCCCCCCCBBEDEBBBCB?BBB@@=@B@BBC?CABB
@ATNG8:00975:00953
GATGGTAGCTCTGCTCTGACTCTTGTACTCATTCGTTTCGGAAGAGACAGGTTCGTTAATAGTTAATAGCGTACTTCTTTTTCTTGCTTTCGTGGTATTCTTGCTAGTTACACTAGCCATCCTTACTGCGCTTCGATTGTGTGCGTACTGCTGCAATATTGTTAACGTGAGTCTTGTAAAACCTTCTTTTTACGTTTACTCTCGTGTTAAAAATCTGAATTCTTCTAGAGTTCCTGATCTTCTGGCTCTCGTAGACAGATACTACCATCGATTCCGGATAGTCT
+
BBBB?BCBBACCBBCCCCCCCAA?@ADCCBBE@FACC>BC@DAAAADBDCBDBBBB@C@CBBB@C@C@@ADDBBB@CCCCC5DC?CCBB;AB@A>ACE?CC?ABACCFACCCCBBBL@BBB@C@CCCCBBBB@BBDD?BBCBCBBBCB@@ACCCC@CBA?AC?A=@?BBBCBCC@CBDDD;D@CACCDDC5CCDCC>BBDCCABACC<@@@@,@@@AA<A@A@?ABDCDBB@C@CDDDCC?A;;9;CCB;;;BDCBCDBBBBBA@>AAAABA=@;A=A@@ABBD
@ATNG8:00983:00985
GATGGTAAGTACAGTGTAGTAGACCAGAAGATCAGGAACTCTAGAATAATTCAGATTTTTAACACGAGAGTAAACGTAAAAAGAAGGTTTTACAAGACTCACGTTAACAATATTGCAGCAGTACGCACACAATCGAAGCGCAGTAAGGATGGCTAGTGTAACTAGCAAGAATACCACGAAAGCAAGAAAAAGAAGTACGCTATTAACTATTAACGTACCTGTCTCTTCCGAAACGAATGAGTACGAGAGTCAGAGCAGAGCTACCATCGAACTTGCAGAGTCT
+
:44;54404@@B@BACCCCBAACC@FCD@CCBCBD@B?BAAAC??;?A=@=@@@????<.;2;8===AC@??=6<772888(8><A=AAA.22=6;;:>>>@@@:=:=A<A>><>;;;?????@@@C@>>><??AA<AA@@@@@@<@<A6638B===A?><>@@@>?:==7=<<4:;755'222.58888(22,2788;:?::;@688>>9>:@<:998====?>>:>::::/98808ABBB???AA<;;B?>>=@@BAAAA@@;>:;;;5;:9=<<=>?===
@ATNG8:00980:01073
GATGGTAGGCGAGAGTGAGACGCAGTACTCATTCGTTTCGGAAGAGACAGGTACGTTAATAGTTTAATAGCGTACTTCTTTTTCTTGCTTTCGTGGTATTCTTCTAGTTACACTAGCCATCCTTACTGCGCTTCGATTGTGTGCGTACTGCTGCAATATTGTTAACGTGAGTCTTGTAAAACCTTCTTTTTACGTTTACTCTCGTGTTAAAATCTGAATTCTTCTAGAGTTCCTGATCTTCTGGATAGCGACGCGATATACTACCATCGAACCACCTAAGTCT
+
555<8:::8555;=<<<=<<<=;;;=BACC;;6;A@@8;;5:=AABBBBB@A<;@@-0-/89;:2858;8?>773;6;ABAB3AA<@?;:-599:8BBB@BB@BBBBB7;;322667/535382.---,---(.5542-....338888:A855:;>>@<AA=B=>>:;::://*/5;:;.;4?8<<>>>.>?;;<0855///6667-565'2666;2:2;<2:>=9::=:><@???;;5;>>:><:///66779///;66976056588+/-/968;6;;?=
@ATNG8:00993:01154
GATGGTAGAGTACAGTGTAGTAGACCAGAAGATCAGGAACTCTAGAAGAATTCAGATTTTTAACACGAGAGTAAACGTAAAAAGAAGGTTTTACAAGACTCACGTTAACAATATTGCAGCAGTACGCACACAATCGAAGCGCAGTAAGGATGGCTAGTGTAACTAGCAAGAATACCACCAAAGCAAGAAAAAGAAGTACGCTATTAACTATTAACGTACCTGTCTCTTCCGAAACGAATGAGTACGTGTGACGTACGTGAGCATCGTCCGTTAGAAGTCT
+
<<AC?;55=;@9;666;;<==@@@@7;<=:@AAA;;4:899799=?>A?;@<88798998(78=?B>><A?@@@8::;;999'4B<B.:;;.:::4;BBBBDBBB@B@DD@BAA?ABBBCCCBCD;;;BBDDABBBC@AABCC@??@C?C@@=@BBBABDC@@@@@@@=994:AA<A@>AB8??B?BBCBB3BC@BBBBB<>AB@CAAAAA>A?A?:8818888>>@=@6=<>19//(/./77999888>AA88:==?@@?@?@<;;B===:===8=>=>
@ATNG8:00984:01222
GATGTAGCTCTGCTCTGACTCTCGTACTCATTCGTTTCGGAAGAGACAGGTACGTTAATAGTTAATAGCGTACTTCTTTTTCTTGCTTTCGTGGTTATTCTTGCTAGTTACACTAGCCATCCTTACTGCGCTTCGATTGTGTGCGTACTGCTGCAATATTGTTAACGTGAGTCTTGTAAAACCTTCTTTTTACGTTTACTCTCGTGTTAAAAATCTGAATTCTTCTAGAGTTCCTGATCTTCTGGGTGCGCTACAGTCTCTCTACCATCGTCCGTTAGAAGTCT
+
------////555<==66555555544::44.4444)4;7=:>>?CCBCAD>>CC@C@BB@@=B?@A@CBBBAB>;;<;;*9=8=@AC=A00/)0)/:4:><@@?=AB=BA;@AB9989CC@C@EIBBBBBJ@BBCE>AABA@@BBC@AABBBBC@BAA=AA=A?BBBBBCB;;7;AABA:AAC@BCDDC2BB;;;0;;;;<;C;;;?ACCC3C@@AB?B?BB@BCCBBDB@B@ACCCCD@CBBB=BBBBBCBBBCCCCBBBBCC@BBBCCE?BB>BBA?BC@@
@ATNG8:00996:01205
GTGGTAGTCTCAGATAGTCTATAGTACTCATTCGTTTCGGAAGAGACAGGTACGTTAATAGTTAATAGCGTACTTCTTTTTCTTGCTTTCGTGGTATTCTTGCTAGTTACACTAGCCATCCTTACTGCGCTTCGATTGTGTGCGTACTGCTGCAATATTGTTAACGTGAGTCTTGTAAAACCTTCTTTTTACGTTTACTCTCGTGTTAAAAATCTGAATTCTTCTAGAGTTCCTGATCTTCTGGGTCTCTCTCTCACGCACTACCATCGTCCGTTAGAAGTCT
+
:;<5<<A;95;;<<<@A@;;A@@DB;;:=>=9?;?:8<@8>:;?@BBCC@CB?;<8<9>CBB@GA@@@A;95;=7;;?>>)6625:<D9AB:9499;59B<@A@BBC@CHCCCCCC@BBB>A@BCCBBBBB?BBBB?BAAAC@@@BBBB@@@CC@CCB?BBACACCA000AA@>BDCCC;C?C?ABAAA0@@@BG?EBBBBBB@AA5;;;;*;@@AE8;9;C@DBDCBBB?B?ABCCCC@C@@@;ABBBBBBBBCCCAAADGDD?CCCBBB=AA?BBB?C@@@
@ATNG8:01056:00671
GATGGTAGCACACGAGATCTCATCGTACTCATTCGTTTCGGAAGAGACAGGTACGTTAATAGTTAATAGCGTACTTCTTTTTCTTGCTTCGTGGTATTCTTGCTAGTTACACTAGCCATCCTTACTGCGCTTCGATTGTGGCGTACTGCTGCAATATTGTTAACGTGAGTCTTGTAAAACCTTCTTTTTACGTTTACTCTCGTGTTAAAAATCTGAATTCTTCTAGAGTTCCTGATCTTCTGGTATGACTAGTGTACTACTACCATCGAATCACGAAAGTCT
+
969>;?CCCBBBDDCCCBBBBBCCCCCCCD99:9BBB=A@?@@BCBBDBB@BCBBB@C>??BB?C?DCDCAAAA@?CCBBB3;;9=9:07<<B8BBB?BB>AAACCC@ABBB>>AA<AAA:?;?A>>>>>>=AAAA:=<?;===>>CCCCAA?<>>><@@<@<@A@??@@@A:>>AAA5A<@;??DDD/@@???5?::888><::4:;:=+=:;;A=D<8807AAA>>>=A<?>>>@A7;;A<AAAA>>>AA>>=AAAAAA@@;@=>=@9<<=>>>C9@888
@ATNG8:01017:00740
GATAGCGCACACATAGATACAGTACTCATTCGTTTCGGAAGAGACAGGTACGTTAATAGTTAATAGCGTACTTCTTTTCTTGTCTTTCTGTGGTATTCTTGCTAGTTACACTAGCCATCCTTACTGCGCTTCGATTGTGTGCGTACTGCTGCAATATTGTTAACGTGAGTCTTGTAAAACCTTCTTTTTTACGTTTACTCTCGTGTTAAAAATCTGAATTCTTCTAGAGTTCCTGATCTTCTGGTAGAGCGTGCATATATCTACCATCGTCCGTTAGAAGTCT
+
88?CBBBA@@>>@B;:;CBAAA@;95>;;.:994)45.5.555<<;;2599@>>B>A?;;5;59@:;99:::5;<>>2>D<???@@9@@??A?BB@>BB?777AAB@CCCCCDDC@BCC@C?DDCCABBB?BCEF@CBBBBBCCDCCCDBBBB?CCC=BB@D?BBABACCCC@C999959=@=>@>@>@'@BBBD=CCBCCCC@BB@DDDD2CCCCC@D@CCADDCCBBB?B@BDBCCC?BAA>ACCBBBCCABACDDCCAAAD@CABBCD?AA?ABA=BA99
@ATNG8:01033:00757
GATGGTAGTGTGTCTCTGAGAGTAGTACTCATTCGTTTCGGAAGAGACAGGTACGTTAATAGTTAATAGCGTACTTCTTTTTCTTGCTTTCGTGGTATTCTTGCTAGTTACACTAGCCATCCTTACTGCGCTTCGATTGTGTGCGTACTGCTGCAATATTGTTAACGTGAGTCTTGTAAAACCTTCTTTTTACGTTTACTCTCGTGTTAAAAATCTGAATTCTTCTAGAGTTCCTGATCTTCTGGATAGCGACGCGATATACTACCATCGTTCGTTAGAAGTCT
+
99;B9BCCABBAAADCJECDCCCCBABCCBCB@CBBB>BC@C@BBBBBCCADDDAB?A@CCCC?B>BAAADCCCC?@@>>@0@A?BBCC=BBBB?BBE@BB9;;ACCGAJEGCCCBB:;:B?B@EEAAACCHACBBB?BBBAAACCCEBBBABAB@BAA?AA=A=AAAAAACBC?A@CCC:B=@<@@@@@0@AAAB<@@BBBBD@A@5;;;;*;BBBD?C@CCADCBBCDC@C@BCCCCB?CCC?CCBCBBB:::AAACCECBBC@BBBAB@BCC@ABA@CBBB
@ATNG8:01047:00797
GATGGTAGCATCATGCATATCTCACCAGAAGATCAGGAACTCTAGAAGAATTCAGATTTTTAACACGAGAGTAAACGTAAAAAGAAGGTTTTACAAGACTCACGTTAACAATATTGCAGCAGTACGCACACAATCGAAGCGCAGTAAGGATGGCTAGTGTAACTAGCAAGAATACCACGAAAAGCAAGAAAAATGAAGTACGCTATTAACTATTAAACGTACCTGTCTCTTCCGAAACGAATGAGTACTATGTAGAGCTCTATACTATCGTCCGTTAGAAGTCT
+
>CBD@FC@A@BDCBDECCCABBB@A<>>>;:9::99582783893868>6>;:98BBBBB+=7=A8333:8789285:<:::(45.58=>>0<65.5;555;:::5:544.4:<.45::<<<<=>666<<CB@;<<B7;;@?@=@@=A=A;;4;AA?AA@@>::98CC>BA?AB@9=<7777(7;;8<=<=?.?9;7;;=;229;;6;9555;299)4;;=C<@999@?A=@9??A:@@?9??@799ABBBBAAA?>?:@??@AA??>==BC=@@?B;;9;@@?
@ATNG8:01024:00843
GATGGTAGAGAGACTGTAGCGCACCCAGAAGATCAGGAACTCTAGAAGAATTCAGATTTTTAACACGAGAATAAACGTAAAAAGAAGGTTTTACAAGACTCACGTTAACAATATTGCAGCAGTACGCACACAATCGAAGCGCAGTAAGGATGGCTAGTGTAACTAGCAAGAATACCACGAAAGCAAGAAAAAGAAGTACGCTATTAACTATTAACGTACCTGTCTCTTCCGAAACGAATGAGTACTGTATCTATGTGTGCGCTACCATCGATAACCTCGAGTCT
+
;59E?CCCCCDDDDABBAB@BBCCC=BBB?BBBBBB?B>AABBBBC?CD?C?>>?CCCCA/A?CCCBBBB@BBB<AAABBBB2BC@C@CCC;CECACBBBCCCCC@C@BB?BBB?BCCBBBCCCCBCCCCBB<BDDD?BABBA?@@9@=A9969BBABDCB?BBBBBB@A@=A@A=ABAAA;:::>?BCCC3CD?>:::@@ABA;@;@???<A<??BBB?B@@@ABC?C@BBC>BBB@BBBBBCCBBABBCC@@@BCBBBBBA:;7;???BAA<A9>@BB@==<
@ATNG8:01027:00855
GATGGTAGCACACGAGATCTCATCGTACTCATTCGTTTCGGAAGAGACAGGTACGTTAATAGTTAATAGCGTACTTCTTTTTCTTGCTTTCGTGGTATTCTTGCTAGTTACACTAGCCATCCTTACTGCGCTTCGATTGTTTGCGTACTGCTGCAATATTGTTAACGTGAGTCTTGTAAAACCTTCTTTTTACGTTTACTCTCGTGTTAAAAATCTGAATTCTTCTAGAGTTCCTGATCTTCTGGGTGCGCTACAGTCTCTCTAATCGTCCGTTAGAAGTCT
+
BCCC@CCCCCCCCCC@@ACDCCCCCCCCCCAA?AEBC=CC@C?CCCCCBB?BCCBB?@>@CCC??=AABBBAABB@BBBBB1BB>@@AA:@CBB@BBB>BC;>=>AAA?BBBB@???:?>?;A;>>>A;<;>;BBAA588F5<;:::<AAAA?>;<@@E<>>;><>>A@@@@BA9=7787,79<:@@A@@/@ACCC;C=??>>A999-5556(6:::B=B=??;@AB@>>>=A=@@@@@>9>;<;5565>>AAAA>>@@A@@?>=AA??>:;;9>>>9>@::
@ATNG8:01032:00856
GATGGTAGTGCGTGAGAGAGAGACCCAGAAGATCAGGAACTCTAGAAGAATTCAGATTTTTAACACGAGAGTAAACGTAAAAAGAATGGTTTTACAAGACTCACTGTTTAACAATATTGCAGCAGTACGCACACAATCGAAGCGCAGTAAGGATGGCTAGTGTAACTAGCAAGAATACCACGAAAGCAAGAAAAAAGAAGTTACGCTATTAACTATTAACGTACCTGTCTCTTCCGAAACGAATGAGTACTATGTAGAGCTCTATACTACCATCGATTCGAGGAAGTCT
+
<<=B;CCBBCCCBAAACBAAB@:;;)9??8@AA@;;5;;8899::C=AA?B@BBBBB==@+@9333998?=:9939/.----$-5(--3:<</==<8>65/7;/////(/39<7<<<5::44;A;;?CAA@B>>;?@@@C=@@?CCBAB?B?AAA>BBDBC@@@=???@@A???<?BB>A??<;37;71337777$/>6//)//979./)/2/./535585<>>8A55555:5;8=<>5<55033;388;B<@BBB@<<>889BB9:;>><@BAA>=9==;;6;6;:@A
@ATNG8:01040:00860
GATTAGGACGAGCGTCTGAGAGGTACTCATTCGTTTCGGAAGAGACAGGTACGTTAATAGTTAATAGCGTACTTCTTTTTCTTGCTTTCGTGGTATTCTTGCTAGTTACACTAGCCATCCTTACTGCGCTTCGATTGTGTGCGTACTGCTGCAATATTGTTAACGTGAGTCTTGTAAAACCTTCTTTTTACGTTTACTCTCGTGTTAAAAATCTGAATTCTTCTAGAGTTCCTGATCTTCTGGGTGCGCTACAGTCTCTCTACCATCGTCCGTTAGAAGTCT
+
:569=A?CCBBBBCCCCDCCCB?CCCC@@@@BBED=BC@C?BBBA@AB?CBCCC@BAGCCC@CACCBCCCCBB>BCBBD5CC?CCCC=BBBC>BBE@GD@BAACBB@CCCDCCCC?CCC@B?CCA@BAAB?CCCC@CDCCBBBBCBBBCCA@?=A;:7;A=@>BABCBCCFF?@@AAA7A<@=ACDDD5BBBJF>CAAACACCCC@CCGC5CCBCD?C@CC@BBBBBCC:;:;CBCAA=@:;;6;B@BBB;;;CCCC;;;CDC=A@@BBC?BBBCBB@DB@;
@ATNG8:01059:00918
TATGGTAGCTCACGTACGTCACACGTACTCATTCGTTTCGGAAGAGACAGGTACGTTAATAGTTAATAGCGTACTTCTTTTTCTTGCTTTCGTGGTATTCTTGCTAGTTACACTAGCCATCCTTACTGCGCTTCGATTGTGTGCGTACTGCTGCAATATTGTTAACGTGAGTCTTGTAAAACCTTCTTTTTACGTTTACTCTCGTGTTAAAAATCTGAATTCTTCTAGAGTTCCTGATCTTCTGGTTGAGCGTGCATATATCTACCATCGTCCGTTAGAAGTCT
+
4///)///9:<<>;;?9;;ABCB<:;EJGICC@D<<<8;C?C?BBDDDCC?AABCC@B>AABA>A?BBADC@??B8::CCC3BB?BABA9??AA5;;>9>A6;;@CCD@BBCCCCCC?ABB@C@ECBBA@@B?BBBC9;;BBB@@@BA;;;;::D@@::8:A?A?B?AAAABCC?B;<;<.<;@;@A@AA0ADEGG?CCCHCCCBBB@DEDE5A;;;C@B=A@>BBCCC@@>@@BBBCCD?BAC=A7;<CAABCA@ACDDCCCCC@@@A?CC@CC@CCC@CCAA
@ATNG8:01045:01013
GATGGTAGCACGAGTCACTCATATCCAGAAGATCAGGAACTCTAGTAGAATTCAGATTTTTAACACGAGAGTAAACGTAAAAAGAAGGTTTTACAAGACTCACGTTAACAATATTGCAGCAGTACGCACACAATCGAAGCGCAGTAAGGATGGCTAGTGTAACTAGCAAGAATACCACGAAAGCAAGAAAAAGAAGTACGCTATTAACTATTAACGTACCTGTCTCTTCCGAAACGAATGAGTACAGAGAGTACGATATGTCTAATCGTCCGTTAGAAGTCT
+
@>@@7?CDCDBB=CCCDCDLBA@@B9CBC@BCCCAA?A@BDECBBBBCE?B?BBBCDCCC5C@CCCCEBBEBCC>C@?=??=,=@;@2:::.;@B?BBBADCCBC?B?BB@BBB<>>AABBDDDCCCCBBBB?CDDD?BBBBBBBA>CADBB?ABBCCCAA?AAC?AA?CC@A@A<?===<69899<=<=?.?A?D;:;@@@??<?=AA??:?<A@CBB@BB@@@BB<@>ABB=BEE?@@@BCCCACCCCCA@BBBC787@@@@>BBBBB?BC?CCC?AA><
@ATNG8:01061:01167
GATGGTAGTATAGAGCTCTTCATAGTACTCATTCGTTTCGGAAGGAGACAGGTACGTTAATAGTTAATAGCGTACTTCTTTTTCTTGCTTTCGTGGTATTCTTGCTAGTTACACTAGCCATCCTTACTGCGCTTCGATTGTGTGCGTACTGCTGCAATATTGTTAACGTGAGTCTTGTAAAACCTTCTTTTTACGTTTACTCTCGTGTTAAAAATCTGAATTCTTCTAGAGTTCCTGATCTTCTGGATATGAGTGACTCGTGCTACCATCGATTCCGGATAGTCT
+
945<7<ADDCBBC@96655.569;;99:9994.4:::5<:78(-(---8-/)//888494::BC@C?CCBBBBBAA<?<>?>.?@===@@9>BBC@CBB?AA<??AA?><>??AAA@A<;;;=A>BA@@====9====///=<????@AAA???@?;;;;9=?;@;??=;;;A;;7:BCBC6B5:48////(/<---)--6---788;-6655$25559284=A4=>@9898*/)/8;?@B5::D=B?:::776=<<<@@@A>>>B=A>>>==:=<@=?=<@///
@ATNG8:01048:01203
GATTAGGCGTGTGAGAGTCTGCCCAGAAGATCAGGAACTCTAGAAGAATTCAGATTTTTAACACGAGAGTTAACGTAAAAAGAAGGTTTTACAAGACTCACGTTAACAATATTGCAGCAGTTCGCACACAATCGAAGCGCAGTAAGGATGGCTAGTGTAACTAGCAAGAATACCACGAAAGCAAGAAAAAGAAGTACGCTATTAACTATTAACGTACCTGTCTCTTCCGAAACGAATGAGTACCTCTCAGACGCTCGTCCTACCATCGTCCGTTAGAAGTCT
+
849.9C=@BBCCBBCC@@ACCDD=CBB@AA;;:@;@;@@>??@A?@@<@=AA999989'8:?AA@@@BBB?B<>=99999'8<893888.7>>>BA=?AC@@@<?;>>8=>A:>=?A>:;:5;===?>>>;;;;=5;;@>>>==8=8=??;@E;;;>@?;?@:;?A?A>;>@?:>=888*7<<9:::::+:A<AAA>;;<>>=A<@@>@=A=>>>??<?>>>?A?6;699909BB@;;;FCCC?BBDBBBBB@@@@A@D@BBB?BBBBBB>AAADDD?AABC
@ATNG8:01045:01277
GTGGTAGGTGCACATGAGTGTATCCAGAAGATCAGGAACTCTAGAAGAATTCAGATTTTTAACACGAGAGTAAACGTAAAAAGAAGGTTTACAAGACTCACGTTAACAATATTGCAGCAGTACGCACACAATCGAAGCGCAGTAAGGATGGCTAGTGTAACTAGCAAGAATACCACGAAAGCAAGAAAAAAGAAGTACGCTATTAACTATTAACGTACCTGTCTCTTCCGAAACGAATGAGTACGAGAGTCAGAGCAGAGCTACCATCGTCCGTTAGAAGTCT
+
8896;;B?BDCC@AAABB@A@B@A=A@@;?;;;:99@=AAAACCDAEDAC@BCB;;;;;*;<@AAAAABBBBB8@9;9999$5924.44)444.4555<==BC=B?>?8???9?A??@HCCCDCDBBB::9;CDD@BAADCCAA=B?A;;5;@?9:5>C?BBBAB@<@@,00/069/73.3994333333#3;6=;;=AAA>=:>=?A>?:?:==BBB>BBA@@AB>A=@@C=CBB?AEAAABBBBBB>?@BBBBBBBB???FH@CAA=@@=??<:AA;?>87
@ATNG8:01080:00654
GATGGTAGCTCGCTGATGATATCTCCAGAAGATCAGGAACTCTAGAAGAATTCAGATTTTTAACACGAGAGTAAACGTAAAAAGAAGGTTTTACAAGACTCACGTTAACAATATTGCAGCAGTACGCACACAATCGAAGCGCAGTAAGGATGGCTAGTGTAACTAGCAAGAATACCACGAAAGCAAGAAAAAGAAGTACGCTATTAACTATTAACGTACCTGTCTCTTCCGAAACGAATGAGTACTGTATCTATGTGTGCGCTACCATCGTCTGTTAGAAGTCT
+
>89>5::@;=???@A@BBBBCCCCD@CBA?BBCBBB?B?CAABBAA>AC@C@99:CCCCC3C?BBA???BBA@A9@9;9:::(;>=@8@BB8BBB>BAECC@@AB?B@BB?BCC@BBBBBBCBCCBEGCDBB>BCCC:::BCECCC?B?B@@=@CCBBBAAABBBCDC@>>;?BA<@@999,777/8?ABB3BA076>>@B;;;=B=@===<A<@>CCC@BBBCBBA>@>@BB=BAA>AAAAABABBA@AA889BDDFCCAAAB><>8888;>A@;B=B:B>>>
@ATNG8:01113:00685
GATGGAGTATCTGCACACTCTGTCCAGAAGATCAGGAACTCTAGAAGAATTCAGATTTTTAACACGAGAGTAAACGTAAAAAGAAGGTTTTACAAGACTCACGTTAACAATATTGCAGCAGTACGCACACAATCGAAGCGCAGTAAGGATGGCTAGTGTAACTAGCAAGAATACCACGAAAGCAAGAAAAAGAAGTACGCTATTAACTATTAACGTACCTGTCTCTTCCGAAACGAATGAGTACCTCTCAGACGCTCGTCCTACCATCGTCCGACTAAAGTCT
+
@@@@7@CGDBBCCCDBCBGCDDBB?B;:7;B;;;@=@?BDCDBBB???<?AAA@@ABAB3B@CBBBAAABBBD>AACCCBB5BB@C?CCC;CGFBCCFCBBBBB?B?BB@CDD@BBCABBBCCCCDCBAAA?CCBB@B@@@BBBB>C@D@@?@BCCDDDC>@@CAAA?CC?B@@;@@@@A9??=9====?.?A?B??:?@?AA<A<A@@@<@<>>BDC@CBCBBBC?C?A@C=BBB@AAABBBB?BBBBCCAA@ACCCAC<AAA<>>>?BC@CCBBBB>BB@?
@ATNG8:01070:00766
GATGGTAGTAGTACACTAGTCATACCAGAAGATCAGGAACTCTAGAAGAATTCATATTTTTAACATCGAGAGTAAACGTAAAAAGAAGGTTTTACAAGACTCACGTTAACAATATTGCAGCAGTACGCACACAATCGAAGCGCAGTAAGGATGGCTAGTGTAACTAGCAAGAATACCACGAAAGCAAGAAAAAGAAGTACGCTATTAACTATTAACGTACCTGTCTCTTCCGAAACGAATGAGTACTATAGACTATCTGAGACTAACATCGTCCGTTAGAAGTCT
+
////)/9445<;;;<>>=>==55495:44.5<9959494999////)//)/5//55;><>+=6::;:;;<@@9==59555555$59497=>>2?>?:=@?@BBABB@B@BC?CCC@BBBBBCBCCFCCCCCBB?BBBB@BAB@A@AC?@?B@@<@BBBBCDB?CBBCCB?A@<???=A@AA?7?=?8<@AAA3AC?A;;<@@@@@<@<????17/8=@@A?BBBBCDH@B?CBG=@::6:9::BABBEBCBBBBCCCECBBBHBA>ABBBBBC?BB?BBB@BBAA
@ATNG8:01079:00768
GATGGTAGTGCGTGAGAGAGAGACCCAGAAGACTCAGGAACTCTAGAAGAATTCAGATTTTTTTAACATCGAGAGTAAACGATAAAAAGAAGGTTTTTTACAAGACTCACGTTAACAATATTGCAGCAGTACGCACACAATCGAAGCGCAGTAAGGATGGCTAGTGTAACTAGCAAGAATACCACGAAAGCAAGAAAAAGTAGTACGCTATTAACTATTAACGTACCTGTCTCTTCCGAAACGAATGAGTACTACTCTCAGAGACACACTAATCGTCCGTTAGAAGTCT
+
----(-8=?AAA;66<<<==BB;;;)5:<8>;;:6657<7;>=///61683898973333333"34333993333988/83333333$26.5059999#222+227766655.5.22,22228997=??CCBCCGCBBC?CCCB>A@AABBBC=@=@::5:BC@@BBB>BBB>>>?>>9>BA:??=<<5:98188888(5:85255969=?=B;A?::5;5;;ICBABCCCBBDAG>@@C>BBC?BBBABABCDCBBBDBBBBBBBBBBBB@;:;BA7;;5;@@<@@@A
@ATNG8:01078:00834
GATTAGTGTCATATGAGAGTGTGTACTCATTCGTTTCGGAAGAGACAGGTACGTTAATAGTTAATAGCGTACTTCTTTTTCTTGCTTTCGTGGTATTCTTGCTAGTTACACTAGCCATCCTTACTGCGCTTCGATTGTGTGCGTACTGCTGCAATATTGTTAACGTGAGTCTTGTAAAACCTTCTTTTTACGTTTACTCTCGTGTTAAAAATCTGAATTCTTCTAGAGTCCCTGATCTTCTGGGATGTGTGCGCAGTGCCTACCATCGTCCGTTAGAAGTCT
+
5555:==>>>@===@>>C=B=>@=<?>?99.4:::3<=<=:=<@ACBB@CCFCB?B8;66>8A=CBBBBBBBC@BADDD5DD@;::D7:9BB:@===;?<AAACCG@CBBB;;;C@AAAAC?BBB;;9:B4:9CC@CCBBCICCBBBBBBBAD@;;;6:=:;8;??;;;;>>8;5554&4395:<===*;<544)5:>>=BDBBB>B@@@0@@@>?:?=@@=@@995<@AB<BAA<@A<?@==5=:999??>@@>>===49050-.--7;5//,6=>8>==A
@ATNG8:01094:00824
GATGGTAGTACATGATAGACGACACCAGAAGATCAGGAACTCTAGAAGAATTCAGATTTTTAACACGAGAGTAAACGTAAAAAGAAGGTTTTACAAGACTCACGTTAACAATATTGCAGCAGTACGCACACAATCGAAGCGCAGTAAGGATGGCTAGTGTAACTAGCAAGAATACCACGAAAGCAAGAAAAAGAAGTACGCTATTAACTATTAACGTACCTGTCTCTTCCGAAACGAATGAGTACTGCGTCTCACTCTCGCCTACCATCGTCCTTTAGAAGTCT
+
AA?>5:565:;;696@;;;?AAA=@<>>C@CBBBBB@B@DBBCDCD@CC<@>ABDCDDDD5B@BCCDHCBAACD>BBCCCCE1BB=A;BAA7BBC@BDCCDCCCC?C?CC?BBC?BBBBCCCBBBCCBBBBC@BDDG@BBBBBBCC?B=@A@:?@BBBBBB@BBBB@@>@B?ABB=??>=<5>9939AABB2A@?A:::BBAAA?B???@@7;7;@CCCADBBABAA<@=@CC<ABB=@@BAECCCBBBBBBBBBA@@@BB?BAA=A;;;BB?BD>CBB>A@@@
@ATNG8:01096:00794
GATGGTAGTGATACAGATCAGACACCAGAAGATCAGGAACTCTAGAAGAATTCAGATTTTTAACACGAGAGTAAACGTAAAAAGAAGGTCTTACAAGACTCACGTTAACAATATTGCAGCAGTACGCACACAATCGAAGCGCAGTAAGGATGGCTAGTGTAACTAGCAAGAATACCACGAAAAGCAAGAAAAAGAAGTACGCTATTAACTATTAACGTACCTGTCTCTTCCGAAACGAATGAGTACGATGAGATCTCGTGTGCTATCGTCCGTTAGAAGTCT
+
ACCC?CCCDCCBBBFGBCBCCCCBE?BBB@CBB@@A6:58AA??@K@BB?B>><;77878'39@CHDCBCC???8;:@A@@@,9;4:<>@@<A;B@9;9CCBB;;;;?CC@DCD?CCCBCBBBCCCCDCBBA@CCBB?B???AA>?;@>A;;8;CABBBBD?BBBAAA@A@=AAA;>>9999+99918>@AA/@@8>656=?BAA<A<A?@@;?;??ECC@BBCCBCC??>?DF=CCC@@@ABBAAABCCBAAACCCBA@@>>>BAAADE@BB>BCB@CA@@
@ATNG8:01080:00886
GATGGTAGCGCGACGAGCGTAGACCCAGAAGATCAGGAACTCTAGAAGAATCAGATTTTTAACACGAGAGTAAACGTAAAAAGAAGGTTTTACAAGACTCACGTTAACAATATTGCAGCAGTACGCACACAATCGAAGCGCAGTAAGGATGGCTAGTGTAACTTGCAAGAATACCACGAAAGCAAGAAAAAAGAAGTACGCTATTAACTATTAACGTACCTGTCTCTTCCGAAACGAATGAGTACGTGTGCGACGTGTCTCCTACCATCGTCCTTTAGAAGTCT
+
:::=8<===;@ACCCCCGCCCB@@@;@BB>?@?@;<5;4::>AA?@;@@00/<<=<>>:)828==::ABA;@=588@@>>>1?BAD@DDF;CAA?BCCCEBBBB>A>;;6;BB=AAB:;;@>?@AAABB@@<@;;;@CDDBBBBB=B=A00+0@@00/9969<7655454.49:5;:<<<255<8:;??@?'??:0007>???@<?6;<886A:==A=C?CCC:::B?A<???6<9919<<<<<998<:;9:///99795505::45557>A>BB>BBB?AABB
@ATNG8:01074:01029
TATGGTAGCGCATATCAGCGCAGCCCAGAAGATCAGGAACTCTAGAAGAATTCAGATTTTTAACACGAGAGTAAACGTAAAAAGAAGGTTTTACAAGACTCACGTTAACAATATTGCAGCAGTACGCACACAATCGAAGCGCAGTAAGGATGGCTAGTGTAACTAGCAAGAATACCACGAAAGCAAGAAAAAGAAGTACGCTATTAACTATTAACGTACCTGTCTCTTCCGAAACGAATGAGTACGATGAGATCTCGTGTGCTACCATCGTCCGTTAGAAGTCT
+
7799394434444559:=@::6<@@:BBB@CCCBBC?C>@@LDDBB?BC7;5;A?;;9;9*439;<<CCCABAC;>>:9:9:$9=9:?CDD9BBC@C@@@AAA::80=@>:;00)/688=;;;=@@?A@BBA>ABDB>@@ABB@@?9@;@BA=@BBBAA@CAA@>=00+0/(/;9078337)7<<3799:9(39,3222575575:5:677186=<BCC=AA;:;@B?A<AAB6@00+00::<=885?:8<==>>?@@BB877@@<778///6<<6<56.5777
@ATNG8:01092:00991
TATGGTAGCACGAGTCACTCATATCCAGAAGATCAGGAACTCTAGAAGAATTCAGATTTTTTATCACGAGAGTAAACGTAAAAAGAAGGTTTTACAAGACTCACGTTAACAATATTGCAGCAGTACGCACACAATCGAAGCGCAGTAAGGATGGCTAGTGTAACTAGCAAGAATACCACGAAAGCAAGAAAAAAGAAGTACGCTATTAACTATTAACGTACCTGTCTCTTCCGAAACGAATGAGTACGATGAGAGAGCTCTCTCTACCATCGTCCGTTAGAAGTCT
+
--/9377;::<::;<<<=><=666>9<56155499:5><ABBCCEH@CC?B>ACC<;;:<;#555<<595<55/:3:888:::'//+/3999*6/3-38788;;A?494:A<@@D57782C@??C@AABDBAB@BBAB<?@BBBBBB?B????>ABC???AC?BBBBBB@CC988=7:7///)///2777777%4827...7766737599555:4:9BCC?CCCCCBEFF>@AC?EIF;;;BBA:;;BBBAA998>?>AAB???AA;=///0:*/0)0<<8>A?>
@ATNG8:01109:01016
GATGGTAGTGATACAGATCAGACACCAGAAGATCAGGAACTCTAGAAGAATTCAGATTTTTTAACACGAGAGTAAACGTAAAAAAGAAGGTTTTACAAGACTCACGTTAACAATATTGCAGCAGTACGCACACAATCGAAGCGCAGTAAGGATGGCTAGTGTAACTAGCAAGAATACCACGAAAAGCAAGAAAAAAGAAGTACGCTATTAACTATTAACGTACCTGTCTCTTCCGAAACGAATGAGTACGAGAGAGCACACGTGTCTACCATCGATGGATCTGAGTCT
+
@;?B?BCC;;6CCCDFCCCCBBBCD@CCC@CDCB;;::9BBFBABB?BE?B?BCC@@@>98$828===<<AA998*3;49499:#9;7;4555&5><6;;;:CDLCB?B@DD?BAA8;:AACBCBFFCCCBBBC=BA::6;@@>BA:97;?B@@>ADBBBB@?<?@A=;;500*/0/5:>BCCC:??=;:::::9%/0)////==?AB7;7;B>>:>:=ACCD@C;;;ABC7;;<CC=C:;9:AADCBBBBBCCBAAABBBBBBCAAAB?@>==BAA=A>>=???;;;
@ATNG8:01094:01057
GATGGTAGTGTGTCTCTGAGAGTTAGTACTCATTCGTTTCGGAAGAGACAGGTACGTTAATAGTTAATAGCGTACTTCTTTTTCTTGCTTTCGTGGTATTCTTGCTAGTTACACTAGCCATCCTTACTGCGCTTCGATTGTGTGCGTACTGCTGCAATATTGTTAACGTGAGTCTTGTAAAACCTTCTTTTTACGTTTACTCTCGTGTTAAAAATCTGAATTCTTCTAGAGTTCCTGATCTTCTGGAGATATCATCAGCGAGCTACCATCGTCCGTTGAAGTCT
+
4444.5;@BC;;6<;;;<:::55.4:?599@??=A9::::C@M?BDCCCCD?CCCEC@C@CBBB@F@CCBCCCCBB=99999';B=BBDC>CCCD?ABFAFD?CBCCCD@CCCCCCCC@DCC@B?BCDDCAAA@EBBB@CCCCBBCCDDBBBBBBC@DA@>@C@C@CB@@@CCDD<@@>>>-:4;4;;BBB0AA;;;6;@AABCBB<<:<FFI5BCBCI@F@BD@BBCCCCB@B@CCCCCC>@@B@BCCDCCCBBCCCCCAA@BAA=B?@@BB?@@=@?=@:99
@ATNG8:01105:01081
GATGGTAGGCGTGTGAGTGTCTGCCCAGAAGATCAGGAACTCTAGAAGAATTCAGATTTTTAACACGAGAGTAAACGTAAAAAGAAGGTTTTACAAGACTCACGTTAACAATATTGCAGCAGTACGCACACAATCGAAGCGCAGTAAGGATGGCTAGTGTAACTAGCAAGAATACCACGAAAGCAAGAAAAAGAAGTACGCTATTAACTATTAACGTACCTGTCTCTTCCGAAACGAATGAGTACTATGTAGAGCTCTATACTAATCGTCCGTTAGAAGTCT
+
;:;A8<@B>B@@AEDCCCD9;;;;;)6BB?CCDC@@?@?BBCCDCC?AA=@?AAABBBBB3B@AAA@AACCCCC=AAABDCC3>>8=8=<?5?@A>AB>>???BB<A;?@<?@>:<<AAAAA@@@?>>>>>A5;<@@:>>>==?::2:=A<<9<:::?AAA<AA@@BC?A?=???8<:555,7::8<>===/:95:=<=AB@>=9<=AAAC:@<>=;;=;>>>A=>>=A<@@@:@AA=@@@=888;;;>>>BBBBBB???>@AA<@@@>>5<=<>?>;A>>>
@ATNG8:01113:01055
GATGGTAGCGCATATCAGCGCAGCCCAGAAGATCAGGAACTCTAGAAGAATTCAGATTTTTAACACGAGAGTAAACGTAAAAAGAAGGTTTTACAAGACTCACGTTAACAATATTGCAGCAGTACGCACACAATCGAAGCGCAGTAAGGATGGCTAGTGTAACTAGCAAGAATACCACGAAAGCAAGAAAAAGAAGTACGCTATTAACTATTAACGTACCTGTCTCTTCCGAAACGAATGAGTACTATGTAGAGCTCTATACTAATCGTCCGTTAGAAGTCT
+
BCBB@BCBCCBBBCCCAAABCCCCC>CCFACCBC@?<?<A@BCBBB?BC>A>ABBABBBB5B@CCCCCCFCCCF>BB::;;;*;B>C=AAA7?A>:<@<BCCCBC@C?BC?@??@BBBBBCCBBDBBBBBCC@CCBB@BCCBCCBB?B?B9989BBAACCB?BDCBBA@BA>A>>9>>888*9<=:?CCFE3BB?BAAABCCA@<@>A?@A685:@AABADCCCBCB=B?ACC=CBA?BBBCCBBA@?BBBB?AABBBBAABBA>AAABB@BB@BCC>A@?>
@ATNG8:01082:01126
GATGGTAGATATATGCACGCTCTACCAGAAGATCAGGAACTCTAGAAGAATTCAGATTTTTAACTCGAGAGTAAACGTAAAAAGAAGGTTTTACAAGACTCACGTTAACAATATTGCAGCAGTACGCACACAATCGAAGCGCAGTAAGGATGGCTAGTGTAACTAGCAAGAATACCACGAAGCAAGAAAAAAGAAGTACGCTATTAACTATTAACGTACCTGTCTCTTCCGAAACGATGAGTACTACTCTCAGAGACACACTACCATCGATTCCGGATAGTCT
+
4444.499:CACBACBBA;>@BBBB?A@@=??:;;9.3289:ABCC???.7,73733333$34:>:>>?@::;;19749499$9?:;;;;;+9996;<<<@@=>=3=<;;4;BB;@@CABBBABBCCCAAAC?BBBB@BCCDAAAA=C=B;;7;BBBBDDE?DBBBBC?>>90009==:=39:8<878787$788873577?>=;=;A6;<.5.55?==8;9/////)45::</333:3348879:33388:<=====>?422:1252566.51777:;CBCC
@ATNG8:01099:01153
GATAGCAGACGTGACAGAGCGCCAGAAGATCAGGAACTCTAGAAGAATTCAGATTTTTAACACGAGAGTAAACGTAAAAAGAAGGTTTTACAAGACTCACGTTAACAATATTGCAGCAGTACGCACACAATCGAAGCGCTGTAAGGATGGCTAGTGTAACTAGCAAGAATACCACGAAAGCAAGAAAAAGAAGTACGCTATTAACTATTAACGTACCTGTCTCTTCCGAAACGAATGAGTACGATGAGAGAGCTCTCTCTACCATCGTCCGTTAGAAGTCT
+
//////////99:=>B??A>>@;>??:<@<<99259<;<B@@@<>;:?9<?<77777$349;<==BBB==?8;7:9999'5?8@:>>>2C@E@CCBBBBBBB@C@DD@@A@>@BCCDECCCDDBBBB@@<@A;;8;BDCABAA=A?ABB?BDDCEBAB?CBBDBB?BB?AA@:>=9::28?@<99999(9:9>:;:A==;;6;7;;BC6;5;:A<;7;ABB@@@=?;>AA=AAA?A@@@AABCCABCCEBAA;;;;;A????;@?;;?@>?;769;*//66
@ATNG8:01070:01237
GATAGTAGCATCATGCATATCTCACCAGAAGATCAGGAACTCTAGAAGAATTCAGATTTTTAACACGAGAGTAAACGTAAAAAGAAGGTTTTACAAGACTCACGTTAACAATATTGCAGCAGTACGCACACAATCGAAGCGCAGTAAGGATGGCTAGTGTAACTAGCAAGAATACCACGAAAGCAAGAAAAAAGAAGTACGCTATTAACTATTAACGTACCTGTCTCTTCCGAAACGAATGAGTACCTCTCAGACGCTCGTCCTACCATCGTCCGTTAGAAGTCT
+
444<<A;99;996@?A@ABBBBBBB?BBB?BAAABC@GACDCBBCB?CF?A?BCCBBBBB2B>BBC>>=;666>6==:::::):=:>;>>>2:54058888;:370788738AA7=?AABAACJEAAACCBB?BAAA=@?@CDCCB?C?B;;5;@A;:8AA?@BB9:9?BB>ABB=@@AA@;?>>;;67777%7;)//..78<9958:777949:>>CEJBIIBBACC@C@BBC:?@@=@@BAAAC@CBBBBBAAAAAC@AA=???>B>??BC?@AACCB?BAAA
@ATNG8:01095:01257
GATGGTAGACATATCGTACTCTCTGTACTCATTCGTTTCGGAAGAGACAGGTACGTTAATAGTTAATAGCGTACTTCTTTTTCTTGCTTTCGTGGTATTCTTGCTAGTTACACTAGCCATCCTTACTGCGCTTCGATTGTGTGCGTACTGCTGCAATATTGTTAACGTGAGTCTTTGTAAAACCTTCTTTTTTACGTTTTACTCTCGTGTTAAAATCTGAATTCTTCTAGAGTTCCTGATCTTCTGGATACACTCATGTGCACCTAATCGCCGTTAGAAGTCT
+
?:=>244495@BB>?><<<CCBCBBBDCCBAA@;;:C>BB@F@:89BBBB>?>@9:488?AAB?B?CCAA@@;/-)-----$--(.522-200/<?:61:D;>=>868:>?>>FB>>8>BB=B:==;;;??A<@@@@7;;?;;;;;>=>>?888=:===;:;5;<;;;==<=:;:/:::::/:4:5;AAAAA)>@////)/9;///6678-687)2::;=:?:;:5:??A;;;=C<@@>=994:<<:>>????=;3---7977-,,02,,,*,,026608358
@ATNG8:01118:00697
GATGGTAGTGATAAGATCAGACACCAGAAGATCAGGAACTCTAGAAGAATTCAGATTTTTAACACGAGAGTAAACGTAAAAAGAAGGTTTTACAAGACTCACGTTAACAATATTGCAGCAGTACGCACACAATCGAAGCGCAGTAAGGATGGCTAGTGTAACTAGCAAGAATACCACGAAAGCAAGAAAAAGAAGTATGCTATTAACTATTAACGTACCTGTCTCTTCCGAATCGAATGAGTACTATGTAGAGCTCTATACTAATCGTCCGTTAGAAGTCT
+
8:<B?BBBBBBB=466CCBABB;;;;??=<AABED@C@CB@@:::3:<5:7;<======+;8<???=======6:@A<CBB1??<;9A@A8@AC@CCDDDDCA@:@<@@<@BB>@@@@CBBBBCBABCCBC@@@@D@BBAFCBCB>B?B;;8;CCCBCDC@BBCCBB?BB?B>?499>>>8::9;?CCCC3@A=@>>>@????<?=A;;;;>;>=BBB?BB@@@AB?B?BB@CBBB@CCBBBBBBBBBBBBAAABBCCDBBCD@AAA@@;@@>AAB?AAAA
@ATNG8:01149:00726
GATGGTAGAGAGAGCTCTCTCATCGTACTCATTCGTTTCGGAAGAGACAGGTACGTTAATAGTTAATAGCGTACTTCTTTTTCTTGCTTTCGTGGTATTCTTGCTAGTTACACTAGCCATCCTTACTGCGCTTCGATTGTGTGCGTACTGCTGCAATATTGTTAACGTGAGTCTTGTAAAACCTTCTTTTTATGTTTACTCTCGTGTTAAAATCTGAATTCTTCTAGAGTTCCTGATCTTCTGGATATGAGTGACTCGTGCTACCATCGTCCGACTAAAAGTCTATACCGCAATGCC
+
BBCC>@;;CAA@BBA;66>>?===CCBBBCAA<@BBB?BC@C@BA@@CCC=@?@@A9?<?BBB?B?BBBCCBCCC@BBCCB3??8?778(5??A?BCC=A@3:99?==;=??????D=;;;6;:>>???;;;<@?>A:;;;=>>==>?>@@????;;;;:@?1918;;=::;=<899;99,94:486666)656==*//////8:::/666(2699<7=7<<4=@AAA@@<@<AA??==8=>>9>;666///6559?=8896666898;;<7?>>;;;:,7777<;7625..(.333
@ATNG8:01160:00851
GATGGTAGCTCACGTACGTCACACGTACTCATTCGTTTCGGAAGAGACAGGTACGTTAATAGTTAATAGCGTACTTCTTTTTCTTAGCTTTCGTGGTATTCTTGCTAGTTACACTAGCCTATCCTTACTGCGCTTCGATTGTGTGCATACTGCTGCAATATTGTTAACGTGAGTCTTGTAAACCTTCTTTTTACGTTTACTCTCGTGTTAAAATCTGAATTCTTCTAGAGTTCCTGATCTTCTGGGATGTGTGCGCAGTGCCTACCCATCGTCCGTTGAAGTCT
+
@ABB?BC@@@<<<<<:;6599;9956=<<=6919@BB=BB?B@BA<<;@@=@@AAA=A9:9CC=A>B:99@??;?<00000$0>)//8::1:833078=8??533;;??<?A@=;<@>+////+/6;9;//.55.5578,22559=<>?;;99///60//59<<2729=;9:::==49///(/(/(/5555(59666.688/..3/.50766'2222:6@7;;;?@?<>8:5:;>>@B>><666>17---22,,,-7669>;>899.98775606;6<=9::?@
@ATNG8:01118:00913
GATGGTAGTACATGATAGACGACACCAGAAGATCAGGAACTCTAGAAGAATTCAGATTTTTAACACGAGAGTAAACGTAAAAAGAAGGTTTTACAAGACTCACGTTAACAATATTGCAGCAGTACGCACACAATCGAAGCGCAGTAAGGATGGCTAGTGTAACTAGCAAGAATACCACGAAAGCAAGAAAAAGAAGTACGCTATTAACTATTAACGTACCTGTCTCTTCCGAAACGAATGAGTACTATAGACTATCTGAGACTACCATCGAATCACGAAAGTCT
+
====:>>CDCCBBCBDECCCBBBAA?AEF@CCC;:57<6::;;<==:==8A<99444999(:9<<=<AABABBB=BBBBLFE3CC@CAEFF<KBB?A;;;AB@00-0;@@@=;@?BBBBBAABBBCCCCCCC@CCBB?BBCBDBBC?B@B::8;BBBCCCC@BCBCCC???=ACD<?=?>>6<<<889999(9@;@ABBBCCCC=B?>A?>;?:>>BBCIHCCCBCC@C@BBC<A::6:;;@ACAABBBBBBBBBCDDCCBBCBC?BBBBC?CCCBBCC>CCBB
@ATNG8:01133:01026
GATGGTAGCGCGACGAGCGTAGACCCAGAAGATCAGGATCTCTAGAAGAATTCAGATTTTTAACACGGGAGTAAACGTAAAAAGAAGGTTTTACAAGACTCACGTTAACAATATTGCAGCAGTACGCACACAATCGAAGCGCAGTAAGGATGGCTAGTGTAACTAGCAAGAATACCACGAAAGCAAGAAAAAGAAGTACGCTATTAACTATTAACGTACCTGTCTCTTCCGAAACGAATGAGTACTATGAGAGCTCTATACTAATCGTCCGTTAGAAGTCT
+
;9;E;CCCCCC@ABDCCBAADCCCC=CCC?CDCBBB?BBBA@@EDC@BB?C@CCAAACDD3B?BBDCD=CCCDD>BBBAAAA2AA8<2999+:;;8>978<=>>@=B=@@=>>>7;;AAA=>==>>?E????;@A@@=@>>=<=<<:=<AAA<A=>>?D>>;>>>ACC?B@<@AA8<>;<:3;793:<<<</:95::::AA@@>:A<AB::8:<>@=>>;>>>>;;;=D=AAA:>B@>>>><=@@???ACB787???AA>==A=ABBBB>A<:BBB?B::;
@ATNG8:01139:01005
GATAGACATATCGTACTCTCTGTACTCATTCGTTTCGGAAGAGACAGGTACGTTAATAGTTAATAGCGTACTTCTTTTTCTTGCTTTCGTGGTATTCTTGCTAGTTACACTAGCCATCCTTACTGCGCTTCGATTGTGTGCGTACTGCTGCAATATTGTTAACGTGAGTCTTGTAAAACCTTCTTTTTACGTTTACTCTCGTGTAAAAATCTGAATTCTTCTAGAGTTCCTGATCTTCTGGGCAGACTCTCACACGCCTACCATCGTCCGTTTAGAAGTCT
+
ABCCCCCCCCCCCDDDEC@@@CCCCCCBA?ABBE>AA=A@CBCBBBB?BCBBB?B?BBBB?B?CCBBBCBBA=BAAAA/A?;AAAA9>>=>?BBB?BB@=>>A@@<@A>>>=DC:?>A:@:>>>>>===;BA?>9?@A@?><<>@AAA>>>?7;<@<AA<A;?>@@@A?@@;>;:;:1:9=888887(8@888)8;<987<:///787*78=996;6//-/=<<B>><><@@@@@@9==AD:@;;:>>@@@A=?=A=6===5;666993///*/9:79:77
@ATNG8:01161:01081
GATGGTAGTCTCGAGATAGTCTATAGTACTACATTCGATTTCGGAAGAGACAGGTACGTTAATATGTTAATAGTACGTACTTCATTTTCTTGTCTTTCTGTGGTATTCTTGCTAGTTACACTGCCATCCTTACTGCGCTTCGATTGTGTGCGTACTGCTGCAATATTGTTAACGTGAGTCTTGATAAAACTTTTTACGTTTACTCTCGTGTTAAAAATCTGAATTCTTCTAGAGTTCCTGATCTTCTGGGTGTATCAGCGAGTATCTACATCGTCCGTTAGAAGTCT
+
::=C7;;<<99////---5////:99==<0///-(-///939;)/)//55555.594//)/)////93949955555/7580---77+--(--59:1=555:7:<=9494:A@ABDAA@@CBBBADFE?C?BBBBBBAA>ABBB@BCACCB;::BBABA@@B;::9;??=@=A???>99/72///779.9<<<<+;/66>4==<555<4448<==>+;:>;=9<8AA9>9998?@=A=A9;:@@434<?8?@AAA@A787?AA@ABBBBBB;<><.58><9<<=;:;
@ATNG8:01146:01188
GTGGTAGGTGCACATGAGTGTATCCAGAAGATCAGGAACTCTAGAAGAATTCAGATTTTTAACACGAGAGTAAACGTAAAAAGAAGGTTTTACAAGACTCACGTTAACTATATTGCAGCAGTACGCACAAATCGAAGCGCAGTAAGGATGGCTAGTGTAACTAGCAAGAATACCACGAAAGCAAGAAAAAGAAGTACGCTATTAACTATTAACGTACCTGTCTCTTCCGAAACGAATGAGTACTATGTAGAGCTCTATACTACCATCGTCCGTTAGAAGTCT
+
A@B>ABB@BBA<;;;>?@==BEA@8@>>:995>>B>B?BA@@A;;:;EGEAEDB;;;;;.;@CDCCCCCCCCC<BB99:::*;A>A4;;;*9B@8@A<CBBCCC?C?CAABCC?BBAAABBBBBBCBAAA8AAAA;?AA?>>@><>;;;><??>>>@;;6;=;;//,/:599=9AA;;:3;==9>?>>>/>B=BAAA@@@>>:;:@A@@0506>A@@<@>>>?@@=A=@@@8>AA;A>>AAAA=>;=;>=>>>?@@@@@@==>;AAA???;@>:=>=9@@@>
@ATNG8:01151:01239
GATGGTAGACACGTGTGCTCTCTCGTACTCATTCGTTTCGGAAGAGACAGGTACGTTAATAGTTAATAGCGTACTTCTTTTTCTTGCTTTCGTGGTATTCTTGCTAGTTACACTAGCCATCCTTACTGCGCTTCGATTGTGCGCGTACTGCTGCAATATTGTTAACGTGAGTCTTGTAAAACCTTCTTTTTACGTTTACTCTCGTGTTAAAAATCTGAATTCTTCTAGAGTTCCTGATCTTCTGGATAGCGACGCGATATACTACCATCGTCCGACTAAAGTCT
+
ABBD?CBCCDBCBCCABBCDCDBBBCCCCCCC@BBCD>BB@B?BAAABBB<?AC??<?=AAAB?B@BBBBBBBBB>BBBBB1BB@@===9?CBB?A8829@8?????A<>==AAABA:<<<=A=AA@>;==C<@@>>68899<<@@A@?@A>>>><:;:=DD<A9>>@AAA?==8=????3?:>:>9;;;,9;676(,,,,,,2:9<;????.=<;=@9@;@@=@AA>>==<><@?>>>A:==A<AAAAAC><==??>ADA>9;;;>;;<;C;AA===D7A;:;
@ATNG8:01166:00670
GATGGTAGTGATACAGATCAGACACCAGAAGATCAGGAACTCTAGAAGAATTCAAGATTTTTAACACGAGAGTAAACGTAAAAAGAAGGTTTTACAAGACTCACGTTAACAATATTGCAGCAGTACGCACACAATCGAAGCGCAGTAAGGATGGCTAGTGTAACTAGCAAGAATACCACGAAGCAAGAAAAAGAAGTACGCTATTAACTATTAACGTACCTGTCTCTTCCGAAACGATGAGTACAGAGAGTACGATATGTCTACCATCGTCCGTTGAAGTCT
+
::4925<><566<:;9665;<779:,//;7:<::94.358844339633,3133,333333$3389::A@A@999(2294444$4=9?;>>>0;AA7AA@DCA@@@=@=@@;@BB6::?9;;AAA@;99:995?9:9C<?@AABCCC<>9>00*0<00009>9>;<878/8<5<=><?===5/0/599999,9:5655579979394;::;<@;<<BBB<999BBBD?A>@>@5<000::;<=?@>@A>><?>?@A@@CA>>8818====?398;>>8<<<9
@ATNG8:01167:00671
GATGGTAGTACATGATAGACGACACCAGAAGATCAGGAACTCTAGAAGAATTCAGATTTTTAACACGAGAGTAAACGTAAAAAGAAGGTTTTACAAGACTCACGTTAACAATATTGCAGCAGTACGCACACAATCGAAGCGCAGTAAGGATGGCTAGTGTAACTAGCAAGAATACCACGAAAGCAAGAAAAAGAAGTACGCTATTAACTATTAACGTACCTGTCTCTTCCGAAACGAATGAGTACAGAGAGTACGATATGTCTAATCGTCCGTTAGAAGTCT
+
@BBB@BBCCCCCCCBBBBBCBBBBBADCC@BBBCA@?A@CDECCBC?AC>A>BBBAAABA2A@BBBBCCCCDFG>B>:::::*;A>C4<;<6<BB@CBBBCCCCC@C@BB@BCC>@@BBDAAABCBDDECBC@BCCE?BBBBDDBA>CAGBA>ACCBCCBB@BCDAA@?BB>BAA=???==8=<=;99999(9@;@9:9AAABC@A=@@@@<A<@@CCC@BBBBBCC<@=@BB=BBB@BBBBBBBBBCDBAAABBCC798BBBB>BBCAA>AA?ACC@CBAA
@ATNG8:01174:00682
GATGACGTGACAGAGCGCCAGAAGATCAGGAACTCTAGAAGAATTCAGATTTTTAACACGAGAGTAAACTGTAAAAAGAAGGTTTTACAAGAACTCACTGTTAACAATATTGCAGCAGTACGCACACAATCGAAGCGCAGTAAGGATGGCTAGTGTAACTAGCAAGAATACCACGAAAGCAAGAAAAAGAAGTACGCTATTAACTATTAACGTACCTGTCTCTTCCGAAACGAATGAGTAACGATGAGATCTCGTGTGCTACCATCGTCCGTTAGAAGTCT
+
88<;//5<<BBCCCFBBC@CCC@CBBBBB?B6;5<:=9B>9975699:94444$4.488:<9===87.73339999$9<9<5999&38;6:=7443;3339.3,3<477;6373377522266622273;=;<8::-.--8839-/4:075=<565759878;:29@:>AB=?@AA@6>9948>CCD2AA?A>>????@A?A<??>>8<8<999=<9998=;;06/587.8=<8:0/8//)/6999=;;;=<:=:>777;@<39:BA@@?993;AA==<=9
@ATNG8:01185:00799
GATGTAGGTGCACATGAGTGTATCCAGAAGATCAGGAACTCTAGAAGAATTCAGATTTTTAACACGAGAGTAAACGTAAAAAGAAGGTTTTACAAGACTCACGTTAACAATATTGCAGCAGTACGCACACAATCGAAGCGCAGTAAGGATGGCTAGTGTAACTAGCAAGAATACCACGAAAGCAAGAAAAAGAAGTACGCTATTAACTATTAACGTACCTGTCTCTTCCGAAACGAATGAGTACGAGAGTCAGAGCAGAGCTACCATCGTCCGTTAGAAGTCT
+
@?AA?@G@;;9C@CCEEECC@@@FAA@@?@@ACCG@C?CCCBBAB>BC@C@CEC@@?@@0@?CCCCCCBCBCF>BB?@@@>0@@?B@CCC;CDD?BAAACCBBB>B>BB>BBB<>>CCCABBDDCCCCCCC?CCCC?BBBBCB@A>A@CAA?BCCCCCCB?BCA@@B@BB<??@8??>?>9==<;<<==?.>A@A889;;@BB<A=AAAB<?<??CDJ@DC:;;BC=@?@BE=CBB?AAABC@BBCC@@AABBBABBBAAABBB>AAB?BB?B@=A=>:>@>>
@ATNG8:01194:00817
GATGGTAGCGAGCGAGTGTGTATACCAGAAGATCAGGAACTCTAGAAGAATTCAGATTTTTAACACGAGAGTAAACGTAAAAAGAAGGTTTTACAAGACTCACGTTAACAATATTGCAGCAGTACGCACACAATCGAAGCGCAGTAAGGATGGCTAGTGTAACTAGCAAGAATACCACGAAAGCAAGAAAAAGAAGTACGCTATTAACTATTAACGTACCTGTCTCTTCCGAAACGAATGAGTACTGCGTCTCACTCTCGCCTACCATCGTCCGTTGAAGTCT
+
556=8>DCABB@@@@@ABBBCBCCBAFCC?BCDDBB?B?BBBAAAC@CB>B>@?A;;;;;*;@CCCCCCDDCCC9??:::::*<B>B5;;;*;B?=9;99CBCCD?A>BB>ABB?BBC>@@CCDCCCCCCCC@CCCC?BBBCCBBB?C@C@@>@CBBBCCC@CCC@@@?CG@BAA=@AAAA999:<?BCCE3AA>@:99AB?AA<A<>>>C<@:>>CCC@ECCCC@@;@=@BB=BBB@CCCCCCBBBBBBBCCCDDCCBCC@BCB@CABACC<AA?BB?B999
@ATNG8:01211:00822
GATGGTAGTAGTACACTAGTCATACCAGAAGATCAGGAACTCTAGAAGAATTCAGATTTTTAACACGAGAGTAAACGTAAAAAGAAGGTTTTACAAGACTCACGTTAACAATATTGCAGCAGTACGCACACAATCGAAGCGCAGTAAGGATGGCTAGTGTAACTAGCAAGAATACCACGAAAGCAAGAAAAAAGAAGTACGCTATTAACTATTAACGTACCTGTCTCTTCCGAAACGAATGAGTACTGTATCTATGTGTGCGCTACCATCGACACTCCAAAGTCT
+
AABB9BBCCDDDDCCCCCCCCCBBB@CCC@DDBBAA=B>BCCCCCD@DD?B?CBBCBCCC3C@??@BAA@@@@>6=>;;;;;*;>;:8==?2>EC<@C<A>AA;;89=AA>B;;8:@BBBCCCCC;;;DBBBACBBC>@@@ACABB@C?B@A>@CCCCCCD@AAABBB?BB@>>>;>>@@@9>>>9000000%0;5////9A@@><A<A=?@<A=>=BBC?BCCAA@E@C?ABC?CBC?CBBABABBBBCCCCABBBBA???;;;;:>???=>>@@@=BA9BD@@
@ATNG8:01170:00848
GATGGTAGCAGACGTGACAGAGCGCCAGAAGATCAGGAACTCTAGAAGAATTCAGATTTTTAACACGAGAGTAAACGTAAAAAGAAGGTTTTACAAGACTCACGTTAACAATATTGCAGCAGTACGCACACAATCGAAGCGCAGTAAGGATGGCTAGTGTAACTAGCAAGAATACCACGAAAGCAAGAAAAAGAAGTACGCTATTAACTATTATCGTACCTGTCTCTTCCGAAACGAATGAGTACGAGAGTCAGAGCAGAGCTACCATCGAATGAGGTTAGTCT
+
A?AB@DBA@ACCCAABCCCCEDCBB?CCB?CAAD::::?BBCCCCC>AB?B?BBFBBBBB3B@BBBBCCCAABD>??BBBBC2BB@CAGHH=CEIACCCBBAA??<?;?B?BBB>AABBCCCCCCCCCBAAA@DCAA>A@@ABBCC?B?BCC@CCCBBAAA@CCC>???@=:;00+0:...*0//489>>>+9=5@678?A>>>=B=B???<>>>@AAA;>>>=<<?596:@A9???<;;;;@???>>>@@@@CA>>>>><<=>>8<@?7718AAA?B@CBBBB
@ATNG8:01175:00871
GATGAGATGTAGCGCACCCAGAAGATCAGGAACTCTAGAAGAATTCAGATTTTTAACACGAGAGTAAACGTAAAAAGAAGGTTTTACAAGAACTCACTGTTAACAATATTGCAGCAGTACGCACACAATCGAAGCGCAAGTAAGGATGGCTAGTGTAACTAGCAAGAATACCACGAAAGCAAGAAAAGAAGTACGACTATTAACTATTACGTACCTGTCTCTTCCCGAAACGAATGAGCTAACTATGTAGAGCTCTATACTACCATCGTCCGTTAGAAGTCT
+
:55<<A<>BC996CCCCC>BCC@CC9:9<0506;<=C<A>>=994:;=<????+;7;;;::9=0//;2//3:888):@=B?AA?3==?9>A377>887:9,3,37177;8;=;;77<75226667;@6?@;?;;;333,3336;.//9-..88.225/5655//)//)/996;<<<;2<;;67789-373;3///////84;48;//(/----/36636=88+25'27835:83//----606---88833333977//////(/77623(..088:(//87
@ATNG8:01173:00919
GATGGTAGTCGCTGATGATATCTCCAGAAGATCAGGAACTCTAGAAGAATTCAGATTTTTAACACGAGAGTAAACGTAAAAAGAAGGTTTTACAAGACTCACGTTAACAATATTGCTGCAGTACGCACACAATCGAAGCGCAGTAAGGATGGCTAGTGTAACTAGCAAGAATACCACGAAAGCAAGAAAAAGAGTACGCTATTAACTATTAACGTACCTGTCTCTTCCGAAACGATGAGTACGATGAGAGAGCTCTCTCTACCATCGATAACCTCGAGTCT
+
BBBC@DBBBCCBBCCCCCDCCCDD@GBB@BBAA;;7<=AACEBBCADD?B?BBAAABBB3B?BBCCCCCAA@@8??;;:::'9?<<8===0@BA>ACCCFBB@@=@@AA>A@@=@A???CCCBBA@><>>??DCCB?BCBBBBBB>@:@995:AACDCCC?B???<<8<>6=;;5;>===5:::878989'857:6;;@>>===9:///9=79==AA=ABA???A<A;?<@4/00/6686888;8<=@AAAB@?AA@@?>?A=A<<<=8818:>>?B@;<;
@ATNG8:01199:00983
GATGGTAGTATATCGCGTCGCTATCCAGAAGATCAGGAACTCTAGAAGAATTCAGATTTTTAACACGAGAGTAAACGTAAAAAGAAGGTTTTACAAGACTCACGTTAACAATATTGCAGCAGTACGCACACAATCGAAGCGCAGTAAGGATGGCTAGTGTAACTAGCAAGAATACCACGAAAGCAAGAAAAAGAAGTACGCTATTAACTATTAACGTACCTGTCTCTTCCGAAACGAATGAGTACATAGATATACGTATAGCTACCATCGTCCTTTAGAAGTCT
+
:99B:>BCCBBBCCCCHEDBBBCCC?CDC@CCCBBC>B?BCCCCCC@CC?C?BBBABCDD3A>ABCBBCBBBCE9AB;;;;;':@<<2555'5<>9?;;<===;A>CACE@CBB=??BBCCCCDBBBBBDCD@CB995:C@??@BB?A@D;;<;DDADBBC?BBBCCC?CC?BBE?BBB?>4=88188888(9>:>888AACCC:=:=>>>:>:>ABAB?B@@@@BB=A>BCD@DBB?998FDBBBBDABBB@===??A???@@@;><>>BA>>D7==?;;;;=
@ATNG8:01200:00953
GATGTAGCTCTGCTCTGACTCTCGTACTCATTCGTTTCGGAAGAGACAGGTACGTTAATAGTTAATAGCGTACTTCTTTTTCTTGCTTTCGTGGTATTCTTGCTAGTTACACTAGCCATCCTTACTGCGCTTCGATTGTGTGCGTACTGCTGCAATATTGTTAACGTGAGTCTTGTAAAACCTTCTTTTTACGTTTACTCTCGTGTTAAAAATCTGAATTCTTCTAGAGTTCCTGATCTTCTGGTGTCTGATCTGTATCACTACCATCGTCCGTTAGAAGTCT
+
------////;=;;;=66599954594495504==>5>>:=:=CCCCCCBCB@;@:C?CBBBAG@CCCBBCCBB@CCJGD5CC@BCCC=?@BA4<5@;@B=@BBABCACCCCDCDD@CCB?B@DHDBCBBCACCBB=AABBBBBCCCCCCCCCC@BAA?@@<?>AACCCCCBB5;;;;;.;=A@;;;<;*;A@AB;A@BABBB<;;5;9;9*9AAABAD@BB@CCBBB@@>@?BCBBBC?CBB?BB;<;BCCCBBBBCCCBBBC?@@@BCC?CC@BBB?AABC
@ATNG8:01168:01014
GATGGTAGTGTCAGTGCGCGTCGTCCAGAAGATCAGGAACTCTAGAAGAATTCAGATTTTTAACACGAGAGTAAACGTAAAAAGAAGGTTTTACAAGACTCACGTTAACAATATTGCAGCAGTACGCACACAATCGAAGCGCATTAAGGATGGCTAGTGTAACTAGCAAGAATACCACGAAAGCAAGAAAAAGAAGTACGCTATTAACTATTAACGTACCTGTCTCTTCCGAAACGAATGAGTACGATGAGAGAGCTCTCCTACTACCATCGATTCGGAGGAAGTCT
+
;66<9=DDCCCCCCFCCCBBCBC@?>@DC@CCCC??>??BBBAAAA>AB?B>ABBBBBBB3B?CAAACDDCAAB=AA@AAAA,AB>A4;;;.<BC@CCCCCCBBB@B@BD@BA@>ABBBBBCCCCCCBBACC?CAAB@BBBBBB?B>A?B@@>@ABABBAB?BCCBBB?BD@CAA=@>;;;5:>>?BEEED3:999ABBBCBBB>A=ABBC?A?BDFAA>ABB@A>><><>BB;BBB?BCCDCC:9:@@=:::8:995//(/..333.335522+25.553939999
@ATNG8:01181:01019
GATGGTAGCTCTGCTCTGACTCTCGTACTCATTCGTTTCGGAAGAGACAGTTACGTTAATAGTTAATAGCGTACTTCTTTTTCTTGCTTTCGTGGTATTCTTGCTAGTTACACTAGCCATCCTTACTGCGCTTCGATTGTGTGCGTACTGCTGCAATATTGTTAACGTGAGTCTTGTAAAACCTTCTTTTTACGTTTACTCTCGTGTTAAAAATCTGAATTCTTCTAGAGTTCCTGATCTTCTGGGTGCGCTACAGTCTCTCTACATCGTCCGTTAGAAGTCT
+
<9;;05<ACCCDCCCECABABBBBBBBBBAA@<?:99,4:6@8BCCCCDCC@BBAB?C@CBCC8::;BAACB<9>8:::;;)4838<BD=BBBB@CBE@CD<;;;EDCADBBBBBCC@BCB@B@GDCDCABB?@@BC?BBCB@@@BDBAAACBCC?@@?=?A>A=AABB@BBCD?B@@@@9A@MAGEEII1;;BBC>CCDCCCCCBB@DDDD5CBA;;7;?BA?BCEBBCC@B@BBBBDDAEABB<AAA@@ABA@AABBBCCCCBBBBBBD:;;>BBA=@@@@
@ATNG8:01195:01113
GATTAGTGTGTCTCTGAGAGTATTACTCATTCGTTTCGGAAGAGACAGGTACGTTAATAGTTAATAGCGTACTTCTTTTTCTTGCTTTCGTGGTATTCTTGCTAGTTACACTAGCCATCCTTACTGCGCTTCGATTGTGTGCGTACTGCTGCAATATTGTTAACGTGAGTCTTGTAAAACCTTCTTTTTACGTTTACTCTCGTGTTAAAAATCTGAATTCTTCTAGAGTTCCTGATCTTCTGGACAGAGTGTGCAGATACTACCATCGTCCGTTAGAAGTCT
+
:4;.9?>9@CBBBCCBDCDBBBB8;48://)/79:3;>7?<?@@@@AA@BCCAA?@@BBAB>B@BBCA<666=466@@@*6905:??6959626>G>CC?AAAA@A=ACCCECCD@CCC@B@CCCCBBA@=@@@B@CABAECCCCBBBAA@BD?;;;@BB?B=??A@AACBB?BCBBB6;6;=AACCC0@@CCC<BBCBCCBBBC=@@@A,A;;;B>B?BC>BBBBBBB@BGDDDBBB?@?B?AAAAACBBCA@@CBBCCCCC?CB??AC@BB@CCH@BAAA
@ATNG8:01179:01238
GATGGTAGCTCTGCTCTGACTCTCGTACTCATTCGTTTCGGAAGAGACAGGTACGTTAATAGTTAATAGCGTACTTCTTTTTCTTGCTTTCGTGGTATTCTTGCTAGTTACACTAGCCATCCTTACTGCGCTTCGATTGTGTGCGTACTGCTGCAATATTGTTAACGTGAGTCTTGTAAACCTTCTTTTTACGTTTACTCTCGTGTTAAAAATCTGAATTCTTCTAGAGTTCCTGATCTTCTGGAGATACACATGATACTCTACCATCGACCTCTAGAAGTCT
+
///;59/459956:?@BBAABBBB@@@?>?>B489CI?CC@C@BBCCGCCACCBBC?=<AA=>=@9@A>B>?;;;:>@@@@1@?8@?CB;;9;;5;::4;?:>??999<AABAAABB:::D?B>BBBA@;;;<@ACB8;;;;:AAA@@?@@>>?:<@>><--)-(-->>::@5925955)57<755555$59;@A49:::CCC@>>2:9:9'4;90/*/*00*/:::::9282888833-3=<5<>====;;;@<;B888??@?488988@>ABBBBC?B???
@ATNG8:01182:01192
GATGGTAGCACGAGTCACTCATATCCAGAAGATCAGGAACTCTAGAAGAATTCAGATTTTTAACACGAGAGTAAACGTAAAAAGAAGGTTTTACAAGACTCACGTTAACAATATTGCAGCAGTACGCACACAATCGAAGCGCAGTAAGGATGGCTAGTGTAACTAGCAAGAATACCACGAAAGCAAGAAAAAGAAGTACGCTATTAACTATTAACGTACCTGTCTCTTCCGAAACGAATGAGTACGATGAGAGAGCTCTCTCTAATCGTCCGTTAGAAGTCT
+
C<BC:==CCB?@==??>=>=B==<<7;;B:>@BAAA>@@DDC9:9C?A@?B?::9;;???.@?@A@A@@C@ABD>B@@@>@>0@A>B5;<<*:@@9@A<B@BBBD?C@CC?????BAAABCCCECCCCCBBB@BD@@<@BAA?@AA<A@DBB?CCCCCCCC?CBBBBB?BC?A>?9?@<:90;;=8=ABBB/BA=B887ABA@@<@<??AB:=:=@CBC@CCBBAAA<?=?CC>BBB?BBBBAACCCBABC>>?AAA>>>CB>>;>@A>><>?=@@A<@@@@
@ATNG8:01196:01207
GATGGTAGGACGGAGCGTCTGAGAGGTACTCATTCGTTTCGGAAGAGACAGGTACGTTAATAGTTAATAGCGTACTTCTTTTTCTTGCTTTCGTGGTATTCTTGCTAGTTACACTAGCCATCCTTACTGCGCTTCGATTGTGTGCGTACTGCTGCAATATTGTTAACGTGAGTCTTGTAAAACCTTCTTTTACGTTTACTCTCGTGTTAAAAATCTGAATTCTTCTAGAGTTCCTGATCTTCTGGTGAGATATGCATGATGCTACCATCTTCCGTTAGAAGTCT
+
4444.4446;9;<AB<<<<666<<<769>?A?@=@?@A<BC@C@BBBCCDC@CBA@@<@;@?@A6;8;AABCCAAB>;;;;;);A?BBDG?DC<;7;AA=@@5;;?B;;9:BBBCCCC@CCB?B@ECA@;;;B?BBBB@CCBCBBCDCCBBA??@B?BBC>BA?B?::;@@ACBC?AABBA.;4;=;;;;.9ADDF;;;BAA@A;::4:;::';>>A?6;6;A=ABCCCCC@C?AAACCC>?AE?ABBAACBBBBBBBBBBBBA@<=0006;6:@<@@B?BAA@
@ATNG8:01246:00646
GATGGTAGGCACTGCGCACACATCCCAGAAGATCAGGAACTCTAGAAGAATTCAGATTTTTAACACGAGAGTAAACGTAAAAAGAAGGTTTTACAAGACTCACGTTAACAATATTGCAGCAGTACGCACACAATCGAAGCGCAGTAAGGATGGCTAGTGTAACTAGCAAGAATACCACGAAAGCAAGAAAAAGAAGTACGCTATTAACTATTAACGTACCTGTCTCTTCCGAAACGAATGAGTACATAGATATACGTATAGCTACCATCGATCTTGGTAAGTCT
+
BABD?BCF@FA@@B;6:CCCDDCDC=DCC@CBBBAB>B@BBBCBBB@CC@C@CCCBBAA@2@=CAAABBB::9C:?<;;;;;*9?<B:@AA7A@A@A@@@BAA?@;?:@><=??=???@BBACABBBBCCBB?BCCC>AA???CAA<=:=00,0=000?@A?BBBBBB?BB?A@@390:;;*00/(/////'.809255>?>=><>=><;<;>:>D@AA@CFBBCCC@C?BBF>CBB=??AABBCDBBBBDBBB?@DBB????@D=AAAA@@@@<C?CE=??::
@ATNG8:01262:00701
GATGGTAGATATATGCACGCTCTACCAGAAGATCAGGAACTCTAGAAGAATTCAGATTTTTAACACGAGAGTAAACGTAAAAAGAAGGTTTTACAAGACTCACGTTAACAATATTGCAGCAGTACGCACACAATCGAAGCGCAGTAAGGATGGCTAGTGTAACTAGCAAGAATACCACGAAAGCAAGAAAAAGAAGTACGCTATTAACTATTAACGTACCTGTCTCTTCCGAAACGAATGAGTACTGTATCTATGTGTGCGCTACCATCGACCTCTAGAAGTCT
+
BBBC@DCBBCCCCCCCCBBBCBCBB?B@@<@CAACB?B?BBCA@@@?CD?C?@@ABBCCC2C?AACCBBCC??@<;?BEDDD2BB?A4;;;6;BC@GCCCCCCBB<A<@B>BBB<??BBBBCCCCCCCCBCDACBBB?A???BCBB>B?B@?<@BBBBCCC@CBBBBA?BC?B>>9>?<<<7999<@CDDC2CC?B???BABDC=C=A???<@<??CCC@DCBBBBD?B?BCD>AAA@BBABBCCBBBBBB==>?>@?>>>>BBC>>=@A==:>>>>AA<A===
@ATNG8:01216:00784
GATGGTAGAGAGACTGTAGCGCACCCAGAAGATCAGGAACTCTAGAAGAATTCAGATTTTTAACACGAGAGTAAACGTAAAAAGAAGGTTTTACAAGACTCACGTTAACAATATTGCAGCAGTACGCACACAATCGAAGCGCAGTAAGGATGGCTAGTGTAACTAGCAAGAATACCACGAAAGCAAGAAAAAGAAGTACGCTATTAACTATTAACGTACCTGTCTCTTCCGAAACGAATGAGTACCTCTCAGACGCTCGTCCTACCATCGAATCACGAAAGTCT
+
944<7<<BCIDCCBBBCDDDC@@@A<AAB?BBBA;;9;?BBDCCCD@BB?B@BBBAABBC3B?BBDCBBBAAA@9@@;;;;;*;@?B=AA@7@AB=AAAACBBBB=@=@C@BBB?BBBBCCCCECCBCCCBB?B@AA=AAA@BBBB?B@C@@>@BCCBCCC@BBBAAA?AA<A??:?@?>>89:9<AACCC3A>:>;;;>??CD=D<@@@@<@<??CCE?B;<<BDD@K?@@B>CCD?BBBBBBB?BBBBBBAAAB@@A@@<@>>8888==5;;BCCCC@CBBB
@ATNG8:01218:00772
GATGGAGACACGTCGCACACGTACTCATTCGTTTCGGAAGAGACTGGTACGTTAATAGTTAATAGCGTACTTCTTTTTCTTGCTTTCGTGGTATTCTTGCTAGTTACACTAGCCATCCTTACTGCGCTTCGATTGTGTGCGTACTGCTGCAATATTGTTAACGTGAGTCTTGTAAAACCTTCTTTTTACGTTTACTCTCGTGTTAAAAATCTGAATTCTTCTAGAGTTCCTGATCTTCTGGGTGCGCTACAGTCTCTCTACCATTGTCCGTTAGAAAGTCT
+
@?AC;CBBCCCBBCCCCCDCCCCDDBBC@CCCC=BB@D@BBDDDBB?CCCBB?B@CBBA>A?CAAAAABBB>BBBBB1BB>AABC<BBBB>ABB@BB;>@BBBB?BBCCCCAA;A==;=9AAAA><<>;AD=;7;;?;;;==AAAAC?@@A9=?><AA<A=CA==?@@@@<?====2=9@:8////(/;666)------7669/7666$2888;2;5;>9????;<;<>;>B>>>A;??CD;;;<AAA;;;???A@@@>>><@@<@@@===8=88818<99
@ATNG8:01214:00816
GATGGTAGCTCTGCTCTGACTCTCGTACTCATTCGTTTCGGAAGAGACAGGTACGTTAATAGTTAATAGCGTACTTCTTTTTTCTTGCTTTCGTGGTATTCTTGCTAGTTACACTAGCCATCCTTACTGCGCTTCGATTGTGTGCGTACTGCTGCAATATTTGTTAACGTGAGTCTTGTAAACCTTCTTTTTACGTTTACTCTCGTGTTAAAAATCTGAATTCTTCTAGAGTTCCTGATCTTCTGGCGCGTATGTATGTCGCATCGTCCGTTAGAAGTCT
+
4?:9;994455565<>@666;9945555>>=B8BBBF<A@4929BBB>?>@CD?=B?B?BBBB?D@CFBCDDCBB=;;;;<;$9@7@@B=6=>667:@@=@C@CCCCCC@DBCCDCBB>BBB@B?FJAAABBCAECCC?BA@@;;;A@@@A;;;>=;@:::,8<6;<AA999<<<:5:555)58>79;;;>,=@@@@<B@BBBBB@@>2;:;:*;??AA<@=AC@BBCDBBA>@?@DBDDE@@?BAFCH<<<=;;CCBBBBBBCCCCD?@A?BCB>AA::
@ATNG8:01217:00880
GATGGTAGCAGACGTGACAGAGCGCCAGAAGATTAGGAACTCTAGAAGAATTCAGATTTTTAACACGAGAGTAAACGTAAAAAGAAGGTTTTACAAGACTTCACGTTAACAATATTTGCAGCAGTACGCACACAATCGAAGCGCAGTTAAGGATGGCTAGTGTAACTAGCAAGAATACCACGAAAGCAAGAAAAAGAAGTACGCTATTTAACTATTTAACGTACCTGTCTACTTCCGAAACGAATGAGTACCTCTCAGACGCTCGATCGTCCGTTAGAAGTCT
+
B@BC;>>BCCCDA@ACCCBCCCBAB?BA@;B0.*-5083---/6996<<9=9=CCBAACD3C=AAABBAA::9C=A883;;;+6649+222&257.33..(.33..)2/5567222'26822266:922255888==8>3/------).4947@?:8::??<::5;>A886;9:388826;:>:3>??5<9888*784//.2,---88.8087788.8187<>>467<///6;6=6===1://*//88799-/.536:82227;999==>>8==:?@@;@><;
@ATNG8:01262:00877
GATGGTAGTATATCGCGTCGCTATCCAGAAGATCAGGAACTCTAGAAGAATTCAGATTTTTAACACGAGAGTAAACGTAAAAAGAAGGTTTACAAGACTCACGTTAACAATATTGCAGCAGTACGCACACAATCGAAGCGCAGTAAGGATGGCTAGTGTAACTAGCAAGAATACCACGAAAGCAAGAAAAAGAAGTACGCTATTAACTATTAACGTACCTGTCTCTTCCGAAACGAATGAGTACATAGATATACGTATAGCTACCATCGTCCTTTAGAAGTCT
+
@ABB@CBCCCBBBCCCDCCCCCB?@?@BB?BBBBBB@C?BAAABCB@BB?B?@?@::9:9):?BBCCECCE@@=6<=;;;;;$9;7<255)5997=666?>>BD>B>AB?ACB?BBBBBCEEDCCCCAABB@BBCC>AABB???C?C?B@@>ADCDCAAA?BCCCBA?BB@BBB<?>>>>8?==;<:9::+:=9>;;;=>>A@<@<AB@@;>;>>CBC?CCAAACC?A>ABD>B??=@AABCBBBBCCBB@AABB@@>A???>>:>AAABB@BB<BCB>=:8:
@ATNG8:01262:00932
GATAGTGTCAGTGCGCGTCGTCCAGAAGATCAGGAACTCTAGAAGAATTCAGATTTTTAACATCGAGAGTAAACGATAAAAAAGAAGGGTTTTACAAAGACTCACGTTTAACAATATTGCAGCAGTACGCACACAATCGAAGCGCAGTAAGGATGGCTAGTGTAACTAGCAAGAATACCACGAAAGCAAGAAAAAGAAGTACGCTATTAACTATTAACGTACCTGTCTCTTCCGAAACGAATGAGTACACACTCTCATATGACACTACCATCGTCCGTTAGAAGTCT
+
;<<@BBBBBFABAA;B?BBBBA<A;;4;<00/:)/)/9<443:443-3534344==?+>58888:9888;;;1333333333#33,33(222&2222'2252227222'..3326..).666?@@>BBBCCBBBB?B@@@=@>><>;<A194:>?;>A@@???A?BBBAAB;>>8888280?;9.6//)/////(-3-7///:;>;;7;=?>?><@<@@CDF?BB@@@BB<?<?AA8ABB?BBBBBDBBBBBBBCCCC=<ABBDCCBA?BBBCCC@AA>ABA?BB>>
@ATNG8:01241:01006
GATGGTAGACATATCGTACTCTCTGTACTCATTCGTTTCGGAAGAGACAGGTACGTTAATAGTTAATAGCGTACTTCTTTTTCTTGCTTTCGTGGTATTCTTGCTAGTTACACTAGCCATCCTTACTGCGCTTCGATTGTGTGCGTACTGCTGCAATATTGTTAACGTGAGTCTTGTAAAACCTTCTTTTTACGTTTACTCTCGTGTTAAAATCCTGAATTCTTCTAGAGTTCCCTGATCTTCTGGGTCTACCGCTCGTCGCGCTAATTCGTCCGTTAGAAAGTCT
+
::@@7;=BBBCHCABAFBBBCCDCBBAAA@<=6==><5;<8?;>@ABBBC@B989B?B@BABC?D?B?>>==:994=====*:9/9985,56857==?<??6::>>>><@@@?AAAA<A@@<@:>>===>>B=AB@@7;;A889=====>>>>>>;>9>;>>9=9>@@@?>>=@:;9<9;2<;B=A====,:;:99)//75335777(...&..(.772847705588;99,22)2:3222)-,66,522,,),2566-//9636503-33--),727333-2222
@ATNG8:01247:00996
GATGGTAGGCACTGCGCACACATCCCAGAAGATCAGGAACTCTAGAAGAATTCAGATTTTTAACACGAGAGTAAACGTAAAAAGAAGGTTTTACAAGACTCACGTTAACAATATTGCAGCAGTACGCACACAATCGAATCGCAGTAAGGATGGCTAGTGTAACTAGCAAGAATACCACGAAAGCAAGAAAAAGAAGTACGCTATTAACTATTAACGTACCTGTCTCTTCCGAAACGAATGAGTACTACTCTCAGAGACACACTAATCGTCCGTTAGAAGTCT
+
99AA<BDC@CDBCCCBBBCCBBCDE?CDD?ABGE<;:;@@@@@@AC@CC@E@AAABBDDG2C?CCCCD@>=888+9=@BABB1B@?D6:::49@B?AAACCDBBA?A@BB>AAB=AABBBCEECCA@@CBBB@BAAC@CBBBCBBB>A=A@@<@BCABEBA?@CCAA@?AB?@@A?BBBBA7?=<;<:9::+9>9>:;:>>>AA;A;AA??;A<AACCD@CBBBBBB<@<@CC>CCC?AAABCBBB@A@ACCBB@AABBCA=<@<<<<AA;;:6:@@=A@??
@ATNG8:01252:01005
GATCACGTGTGCTCTCTCGTACTCATTCTTTTCGGAAGAGACAGGTACGTTAATAGTTAATAGCGTACTTCTTTTTCTTGCTTTCGTGGTATTCTTGCTAGTTACACTAGCCATCCTTACTGCGCTTCGATTGTGTGCGTACTGCTGCAATATTGTTAACGTGAGTCTTGTAAAAACCTTCTTTTTTACGTTTACTCTCGTGTTAAAAATCTGAATTCTTCTAGAGTTCCTGATCTTCTGGTCTACTACACTGTACTCTACCATCGTCCGTTAGAAGTCT
+
;49@=0//79::@CCCCCCBCBBA@A=;;;;.;C5;7;BBBBCCACGACBBC@CCBB>B@BBBBAAA==:::9:9)9>;><??8?BBB>AAA?@@=:::A@?<?EAABFAA>AAA=A>=>@;;;==8=B@@;>>>>>>????BBB??>>9;:;:?@<A<@@???>?991555555'5.50666668&8:---'--6---6335.5666(69:::6;68847;;87;;-/+/:8978289A;C?A;;;@AA???@===<>//+/7;:;;6:=9=AB==<<@
@ATNG8:01263:01009
GATGTAGACATATCGTACTCTCTGTACTCATTCGTTTCGGAAGAGACAGGTACGTTAATAGTTAATAGCGTACTTACTTTTTCTTGCTTTCGTGGTATTCTTGCTAGTTACACTAGCCATCCTTACTGCGCTTCGATTGTGTGCGTACTGCTGCAATATTGTTAACGTGAGTCTTGTAAAACCTTCTTTTTACGTTTACTCGCGTGTAAAATCTATAATTCTTCTAGAGGTTCCTGATCTTCTGGGTGCGCTACAGTCTCTCTACCATCGTCCGTTTAGAAAGTCT
+
<BDCGEDCCCCCCBCCCDBB@@@BBDBCCA@=@><=99:5:9@@>?>BB>=B@==5<8>>@B7A@DB@<;;876)..5888)785:222'2555.522+25/577<56.5=A>>>BB<AAA<A<=======?=AAAA:AAAAA?>=>>@A>>>;949:?;@B<B=BA@>>=>>?=??CEE5A8;7;9@@@,99999-,,,,,,56.....&-7...8274582599../0728077>888377>;13369;;=>><====:;33343336660777.77:;.7867
@ATNG8:01260:01075
GATGGTAGTCTCAGATAGTCTATAGTACTCATTCGTTTCGGTAAGAGACAGGTACGTTAATAGTTAATAGTCGTACTTCTTTTCTTGTCTTTCTGTGGTATTCTTGCTAGTTACACTAGCCATCCTTACTGCGCTTCGATTGTGTGCGTACTGCTGCAATATTGTTAACGTGAGTCTTGTAAAACCTTCTTTTACGTTTACTCTCGTGTTAAAATCTGAATTCTTCTAGAGTTCCTGATCTTCTGGGTCTCTCTCTCACGCACTCCATCGTCCGTTAGAAGTCT
+
=?9;.49;9;>;;<9999554:::;@B@:55;73/-6/68(--(---6500)444458:57700*-(-6-//89945055<<.<>558???30000?3<<?6?>4789??A@CCCDFCCCABBB?B?BCCBBCBA>BCBB@DDCCCCCBCBBBA@A@B?BCC=AA<@;?@AAABBBB>B;::;.;=A<;;;;.;A@AB<BBBBBBB@A?4::9-9@@AA7;7<C@CCCCCBC@C@CCCCCB=A:9:6;ABCBCCICCC@@ABGCCADCCCED>BA?BBA>BAA@
@ATNG8:01216:01098
GATTGTCATATGAGAGTGTGTACTCATTCGTTTCGGAAGAGACAGGTACGTTAATAGTTAATAGCGTACTTCTTTTTCTTGCTTTCGTGGTATTCTTGCTAGTTACACTATCCATCCTTACTGCGCTTCGATTGTGTGCGTACTGCTGCAATATTGTTAACGTGAAGTCTTGTAAAACCTTCTTTTTACGTTTAACTCTCGTGTTAAAATCTGAATTCTTCTAGAGTTCCTGATCTTCTGGACAGAGTGTGCAGATACTACCATCGTCCGTTAGAAGTCT
+
A?@8?455<<<>??===@@BBAA966<5<>99055.55==:;9?A:AC@?@?A6:9@B=A?BBBBCAB@@<77777';>8=>??8:<==7@;=>AD>BDBBBB?BED>>>==8;;;:?<;;;A===?<?@@?8=;::=>A>@@>>=<;;:/75717:6;6988//)/655/35557)5.5375353(58<99*/*/8777=B@<7<==2///6607)//055<9>>@<A=A>>>@@:<=@<>=>>==>>AA@@@A>>>===;;76;;<+//176:7><;<
@ATNG8:01252:01148
GATGGTAGCGCGACGAGCGTAGACCCAGAAGATCAGGAACTCTAGAAGAATTCAGATTTTTAACACGAAGAGTAAACGTAAAAAGAATGGTTTTACAAGACTCACGTTAACAATATTGCAGCAGTACGCACACAATCGAAGCGCAGTAAGGATGGCTAGTGTAACTAGCAAGAATACCACGAAAGCAAGAAAAAAGAAGTTACGCTATTAACTATTAACGTACCTGTCTCTTCCGAAACGAATGAGTACTATGTAGAGCTCTATACTAATCGTCCGTTAGAAGTCT
+
AB@@=>;==BBCCCGDBBCDDC@A@;@BA=AAAA00+0:00////83992828;666==;,=5/----(/98899162:5999$55.557<<=0<<<8<>=@?>;//)/588399;498;99:5999565=:;;:BB??=@@@ABBBB?B?B;;7:A@<<<<<85548;;6==><@<444B==5=35-578787$78266,5579=;><>;A??=<A::9>::4;@?=?7713-377*333-378:>88<:===73255558?==<::5::AAB>AA?BBB>A999
@ATNG8:01236:01236
GATGGTAGCAGACGTGACAGAGCGCCAGAAGATCAGGAACTCTAGAAGAATTCAGATTTTTAACACGAGAGTAAACGTAAAAAGAAGGTTTTACAAGACTCACGTTAACAATATTGCAGCAGTACGCACTCAATCGAAGCGCAGTAAGGATGGCTAGTGTAACTAGCAAGAATACCACGAAAGCAAGAAAAAGAAGTACGCTATTAACTATTAACGTACCTGTCTCTTCCGAAACGAATGAGTACTACTCTCAGAGACACACTACCATCGTCATCCAGAAGTCT
+
@A@B>B=BBDFCCCBBC?CCDCBBB@DDG>AA@@@A?A?AAABBBB?BB?B?BCBABBBB2B@CC@BBBBB@DD3;9;;;;;*;C>B5::949@@7ABAAAAA;;8;?BA?CAB=@?A@CCCCBBBBB;;;C@CCBC?CBBB@??B;A=@::59A9:9BAA>BBBBBBABB?:::<??B?D7>;;7;ABBC/==6:///77>>?;?=????7;7;?CBC?BBCCCAB>A>ACE>BBB?>>>BCCC>>>A@?CA999?B@@@@A@?=@@@A@@BBB@CCC@?@??
@ATNG8:01241:01205
GATTAGTATATCGCGTCGCTATCCAGAAGATCAGGAACTCTAGAAGAATTCAGACTTTTAACACGAGAGTAAACGTAAAAAGAAGGTTTTACAAGACTCACGTTAACAATATTGCAGCAGTACGCACACAATCGAAGCGCAGTAAGGATGGCTAGTGTAACTAGCAAGAATACCACGAAAGCAAGAAAAAGAAGTACGCTATTAACTATTAACGTACCTGTCTCTTCCGAAACGAATGAGTACATAGATATACGTATAGCTACCATCGTCCGTTAGAAGTCT
+
@;@8ACCDDCBCCCCCCCCBBAC?CCC@CCC@BCAE@CBBBABD@CC?B@AAABBBDD9@>ACCCCCDD@@@8>>78888)8@<@2:::-8>><=>=BBBBBB?B@BB?>896::AADCCCBBBCCDCBC?CCBB?BABBAAAC?B?B??<?CBBBAAB?BA@??@>CC@AAB;@@=?>8?=::88888+8>:A888ADAAA;A=BBBB:?;?ACCC?BBBCBBB@B=BCA;CCC?ABBCCCCA@@BBBB???>>>;;=@@>>8>>>@BB@B@<>AA;>=>>
@ATNG8:01215:01268
GATATATATGCACGCTCTACCAGAAGATCAGGAACTCTAGAAGAATTCAGATTTTTAACACGAGAGTAAACGTAAAAAAGAATGTTTTACAAGACTCACGTTAACAATATTGCAGCAGTACGCACACAATCGAAGCGCAGTAAGTATGGCTAGTGTAACTAGCAAGAATACCACGAAAAGCAAGAAAAAAGAAGTACGCTATTAACTATTAACGTACCTGTCTCTTCCGAAACGAATGAGTACGTGTGACGTACGTGAGCTACCATCGTCCGTTAGAAGTCT
+
444;??BCBCBDBCCCCCCB@CCC@CBBCBCBIBBBBBCCC@BB?B@BBAABDCG1@>@BBBBBBB@@>8<=;;;;;;%;>><=D@C2GCA@?CBBBCCBB@C@CB?BBB>BB@@ACBBGDCCC@@BB@DCBB@AAAA@A@B=BCCCC?BBAAABBC?ACC????CB?989;>@9888)8881888888%/:7:///;;@BA=A=>>??;><>?BBD?B@@?@AA=@=@@@9@??;?AABBBBBBBA=ADCBBBBDDABABBB@AAADB@<@A:=AF?BABA
@ATNG8:01228:01275
GATGGTAGTATATCGCGTCGCTATCCAGAAGATCAGGAACTCTAGAAGAATTCAGATTTTTAACATCGAGAGTAAACGTAAAAAGAAGGTTTTACAAGACTCACGTTAACAATATTGCAGCAGTACGCACACAATCGAAGCGCAGTAAGGATGGCTAGTGTAACTAGCAAGAATACCACGAAAGCAAGAAAAAGAAGTACGCTATTAACTATTAACGTACCTGTCTCTTCCGAAACGAATGAGTACTACTCTCAGAGACACACTAATCGTCCGTTAGAAGTCT
+
@:AB9==BBBBBBCCCBBBCCBBAA=A@@<;CB;;92945AA596>;>D?B?::7<;=<=,?<@@?BB??==;=<5<;33333$33,36AAB5@@B>=?@BFCB?>9?<AA<A>>9>>>>BBCCCCCCCACCA?BBBB=@ABBBBBB=A?A@@>ACBBACCA?AAAABA@BC?>::8<=:::0;::988888(8@9A888AAAAA<A<AA??<?<@@CCC@CCBBBCB>@>ACB<CBC?ACCCCBBA@@@BBBB@<>>@@@@???<?AABB?AA?CDC>BAA@
@ATNG8:01283:00644
GATGGTAGAGTATCATGTGTATCTCCAGAAGATCAGGAACTCTAGAAGAATTCAGATTTTTAACACGAGAGTAAACGTAAAAAGAAGGTTTTACAAGACTCACGTTAACAATATTGCAGCAGTACGCACACAATCGAAGCGCAGTAAGGATGGCTAGTGTAACTAGCAAGAATACCACGAAAGCAAGAAAAAGAAGTACGCTATTAACTATTAACGTACCTGTCTCTTCCGAAACGAATGAGTACTACTCTCAGAGACACACTACCATCGTCCGTTGAAGTCT
+
////)//94559;;;>==996==@>9<<<8<:4447-97>:?BBCCADD?A>@BB@@@@@,@=9666=<====<4;;55555$54.4.444&444.5<;;;;---(-(--(/;;5:=88?@AADFCCBCB;;8;ABB?BDBDBBAA;A=@;;5;@@C?;;A>:98AAA?BC?AA@8<<999*998/9>?>?.//(///..7866276:888=A:>;BBB?A;::A55.569990944.48:8:9;;;:::555;8;9667///;;177?;;?0//17338665
@ATNG8:01304:00665
GATGGTAGAGTACAGTGTAGTAGACCAGAAGATCAGGAACTCTAGAAGAATTCAGATTTTTAACACGAGAGTAAACGTAAAAAGAAGGTTTTACAAGACTCACGTTAACAATATTGCAGCAGTACGCACACAATCGAAGCGCAGTAAGGATGGCTAGTGTAACTAGCAAGAATACCACGAAAGCAAGAAAAAGAAGTACGCTATTAACTATTAACGTACCTGTCTCTTCCGAAACGAATGAGTACACATCGCTCGTGCTCGTACGCTACCATCGTCATCCAGAAGTCT
+
BBBC?CCCCBBBCDECCCBBBCCDD?CBB?CDBB??<?>AACCCBA=AA>C>@@AAAA??/A?AAAABBCCBBB<@A=>@@@0?A=C5;;;*9BA9ABBBCDCBA@C@CC@AAB?BABBBBCCCDCCCBBBB@CCCB>@ABBCBBB>B?B??=@BBBBBBD@ACC@@??CC>A@A<@A99929==;:::::(8D>B;;;AABBA=A=@@AA<B;??BBC?CCCCCBB6:5:??9@AA=??C@@@99:;773/////-5----//66858286993----(---(,---
@ATNG8:01312:00664
GATGGTAGCGCATATCAGCGCAGCCCAGAAGATCAGGAACTCTAGAAGAATTCAGATTTTTAACACGAGAGTAAACGTAAAAAGAAGGTTTTACAAGACTCACGTTAACAATATTGCAGCAGTACGCACACAATCGAAGCGCAGTAAGGATGGCTAGTGTAACTAGCAAGAATACCGCGAAAGCAAGAAAAAGAAGTACGCTATTAACTATTAACGTACCTGTCTCTTCCGAACGAATGAGTACGATGAGAGAGCTCTCTCTACATCGTCCGTTAGAAGTCT
+
BCBB?B@@ADDCCCCECCCCCCCCC>CCC@CCCBBB?B@BBCCCCB?BB>B>AAA@@@@A2A?CCCCCCCCCCC>BB@>>@>0@B>C6<<<6;BB=@A;@DDBBB@B@CD@BBB=??AAACDCCBCCCCDCEADCCC>@?@@AA@?<A@CBB?BBBBCCCB@BBBBBB?BB?BAB?AA777.9<=;99999.:A@B:99BBBBD<:8;>AA9>:>?CCC@CCBA@CC=B@AB?B@A>ACCBBCCBBBBBBBBBBBB@@@BB@BBBADDDD?BB?BBB@C@@?
@ATNG8:01288:00772
GATAGGCGACATACATACGCGCCAGAAGATCAGGAACTCTAGAAGAATTACAGATTTTTTAACACGAGAGTAAACGTAAAAAGAAGGTTTTACAAGACTCACGTTAACAATATTGCAGCAGTACTCACACAATCGAAGCGCAGTAAGGATGGCTAGTGTAACTAGCAAGAATACCACGAAAGCAAGAAAAAAGAAGTACGCTATTAACTATTAACGTACCTGTCTCTTCCGAAACGAATGAGTACGATGAGATCTCGTGTGCTACCATCGTCCGTTAGAAGTCT
+
;;=BJ@BBBB666;;>>999BB;>><7666999.5.45:<<<;67716)////44::::#4.4896999////(///////$/949499:1:==?C=?@?BA:959>AB?CCC>A=@@CA@CGCCCCBBFD@CCCC>AABBBBAB=B?BAA>BBCCBCCC@CBBBCC?BB?AAA@BBA@@:?=>9::9:99%9@9=???BBDCC?C?B@AA<A:?ACCC@CCBAACB@C@BBB=BCC@BBBBBCBBBAAABBBBBBCBB>>:>AA<A>>>B@<@@<@AA<@===
@ATNG8:01289:00776
GATTAGAGTATCATGTGTATCTCCTACGAAGATCAGGAACTCTAGAAGAATTCAGATTTTTAACACGAGAGTAAACGTAAAAAGAAGGTTTTATCAAGAACTCACGTTAACAATATTGCTAGCAGTACGCACACAATCGAAGCGCAGTAAGGATGGCTAGTGTAACTAGCAAGAATACCACGAAAGCAAGAAAAAAGAAGTACGCTATTAACTATTAACGTACCTGTCTCTTCCGAAACGAATGAGTACTACTCTCAGAGACACACTACATCGTCCGTTAGAAGTCT
+
=49.4@94;5995555555//--(-,,,6(,,///45:7;>;;@@A<@A8;5:==99;9:'57<A>CEEE000<5@///===+<<6<4:::.8<<>;00)////333,34983/0/060//69=CBDEBABCBBC@BBBB>A@BBBABB>B>BCB?CEBBBBBB?BBBAAA@BB@BBB?AA@@@;?=<9999999%0:37///88?BA;?;?AA@<A=>>BCIACBBJCCC@C?BBC>CCD@CBA@CCBBAAA@BBCC=>>BBBBBBBBB==>AB<@A?B>=;??88
@ATNG8:01289:00811
GATGGTAGCGCATATCAGCGCAGCCCAGAAGATCAGGAACTCTAGAAGAATTCAGATTTTTAACACGAGAGTAAACGTAAAAAGAAGGTTTTACAAGACTCACGTTAACAATATTGCAGCAGTACGCACACAATCGAAGCGCAGTAAGGATGGCTAGTGTAACTAGCAAGAATACCACTAAAGCAAGAAAAAGAAGTACGCTATTAACTATTAACGTACCTGTCTCTTCCGAAACGAATGAGTACGATGAGAGAGCTCTCTCTACCATCGTCCGTTGAAGTCT
+
ECDD@C?;;6BCCCHCBBDDDDDDD>EDE?CBBCCC<?<@AABBAA>AA>A?BAC@AIIK5E;=;CCEBBB@@@8@@;:;;;*;?9?4:9:&5995:;;:<<:8=8>99918<<6??98;CCCCBCCCCBCC@CBAA?;;<BBBCC?B?B;;6:B?@?BHE@BAAABB?BB@DBB>AAAAA=???;==<=?.<A=@9:9BB>==:=:==BB<?<??CCC@CGCCB@@=@>BBB=BCC@@??BBBBBDBBBB>>>@@@@AA@==AA;@???BB?BA?A@499>>
@ATNG8:01301:00824
GATGTATCTGCACACTCTGTCCAGAAGATCAGGAACTCTAGAAGAATTCAGATTTTTAACACGAGAGTAAACGTAAAATGAAGGTTTTACAAGACTCACGTTAACAATATTGCAGCAGTACGCACACAATCGAAGCGCAGTAAGGATGGCTAGTGTAACTAGCAAGAATACCACGAAAGCAAGAAAAAGAAGTACGCTATTAACTATTAACGTACCTGTCTCTTCCGAAACGAATGAGTACTATAGACTATCTGAGACTTCCATCGTCCGTTAGAAGTCT
+
@:@@=DGEDCBBBBBBDCBBBBCBBACBBA9:9;ABBDCBBA>;;6;=AA=99999'88<>ABAAAA99:,:@<<;;-;=>9=5;<;5;BC>BBDDBCB@@=A>@@<@CC?CCBCA;<;BBCDCBCBDAD;;;?AABBBCCCAM@BAA?AAAAAB??=@BBA??=?@<9:89>>888+372+5<<<=.=<7<A???>>>@;>:>A;;5;8>>CCC@CAAACBD@C@BBD>BBC@CCBACCCCBBAAACBBBCBBBBBCC?C@BBBBBB>AA?CCC?BBCB
@ATNG8:01273:00894
GATGTAGACACGTGTGCTCTCTCGTACTCATTCGTTTCGGAAGAGACAGGTTACGTTAATAGTTAATAGCGTACTTCTTTTTCTTGCTTTCGTGGTATTTCTTGCTTAGTTACACTATGCCATCCTTACTGCGCTTCGATTGTGTGCGTACTGCTGCAATATTGTTAACGTGAGTCTTGTAAAACCTTCTTTTTACGTTTACTCTCGTGTTAAAATCTTGAATTCTTACTAGAAGTTCCTGATCTTCTGGAGATACACATGATACTATCGTCCGTTAGAAGTCTT
+
::::;;<<;<55555559:9999<5555:::096@C=AB?C>@;43833-3-333/59366//(/387:=;////599;;;+7549222'2777,//991//)///(...(26662222;52225:599<985555<<<>387596667777;::=77,2254:;273789:8889;157><=-<08078989):=>AB3;;>:;:?>@>5667-6//+/<6;7;;56988//-/96=49;8@CC4<<>5;7;;799A>??ADCAAAA@@??598;??C;====5
@ATNG8:01288:00960
GATGGTAGGTGCACATGAGTGTATCCAGAAGATCAGGAACTCTAGAAGAATTCAGATTTTTAACACGAGAGTAAACGTAAAAAGAAGGTTTTACAAGACTCACGTTAACAATATTGCAGCAGTACGCACACAATCGAAGCGCAGTAAGGATGGCTAGTGTAACTAGCAAGAATACCACGAAAGCAGAAAAAGAAGTACGCTATTAACTATTAACGTACCTGTCTCTTCCGAAACGAATGAGTACTGCGTCTCACTCTCGCCTATCGTCCGTTAGAAGTCT
+
CDDC?BBD>BABCCCDBBB@@@ABB@;<;@CCCBBA?C?BBACB;;5;@;@=@DCCCCCD5C@BCCCBCC@@AA9AA;;;:;':>8=8<:=+=<>5>?>?BBBBB?B@BB?B??<?AAAD;;;ABBBBDDDC@C;:;=@@=?=9=>6=<?:905@559C=B9AAA===<@?=@?>8==;;;3/0/.7888+8;15225878;?;?<?;;;<?<??BBB@BBGBBBD:000A@6@00*0;869::8::<>>==@A@>?:69=>>@0//947969::7;;<<
@ATNG8:01294:00945
GATGGTAGCTCTGCTCTGACTCTCGTACTCATTCGTTTCGGAAGAGACAGGTACGTTAATAGTTAATAGCGTACTTCTTTTTCTTGCTTTCGTGGTATTCTTGCTAGTTACACTAGCCATCCTTACTGCGCTTCGATTGTGTGCGTACTGCTGCAATATTGTTAACGTGAGTCTTGTAAAACCTTCTTTTTACGTTTACTCTCGTGTTAAAAATCTGAATTCTTCTAGAGTTCCTGATCTTCTGTGTGCGCTACAGTCTCTCTACATCGTCCGTTAGAAGTCT
+
BCBC@BBGCCCBCCCBBCCBBBBDBBBCCB@@??BBM>CC?B?BCDCCECACBB:9:9?BCBB@B@BCDDCCBBB?BBDDD1BB?CBCC=BBBB9<;B>BB=;;;FDFGEDDDAABC@BBB@B@DDCCAAACBDCCC?AADCCBCBCAAABBBBB?BBB?BB@B?BBCBBBCBA;?;;;;.;>B=;;;;;*;AABB=BBABBBBBBA=@@@@0ABCBC@C@CCACBBD@@A@BA@@@BAA6;:@@CBBAAACBBBCCCCCBCD@@ABBBBC?BB>ABA<BBAA
@ATNG8:01280:01026
GATAGAGAGACTGTAGCGCACCCAGAAGACTCAAGGAACTCTAAGAAGAATTCAAGATTTTTAACATCAGAGGAGTAAACGATTAAAAAAGAAGGGTTTTACAGACTCACGTTAACAATATTGCAGCAGTACGCACACAATCGAAGCGCAGTAAGGATGGCTAGTGTAACTAGCAAGAATACCACGAAAGCAAGAAAAGAAGTACGCTATTAACTATTAACGTACCTGTCTCTTCCGAAACGAATGAGTACAGAGAGTACGATATGTCTACCATCGTCCGTTAGAAGTCT
+
:::;=>BBAA@;>>>=<<<9;;)9::.9==<//+/6;4555//)//(/6383//(///:;;+83886,,,,,(,--77.7457288777$22+22'222&2..33.....25.54571575.56669::;7577799=B;==>?<?@@@@>@@4928999=>AA655>587=9<=5667///+//;;@4><:66655&.749.----.8838.3...05.339;:5;=>>>>>9>8<<=7>@@<@???ABABCBBABBBBAAACBBB>==A;AA>>>A;?>:>?D7??@@
@ATNG8:01265:01074
GATGGTAGTCTCAGATAGTCTATAGTACTCATTCGTTTCGGAAGAGACAGGTACGTTAATAGTTAATAGCGTACTTCTTTTTCTTGCTTTCGTGGTATTCTTGCTAGTTACACTAGCCATCCTTACTGCGCTTCGATTGTGTGCGTACTGCTGCAATATTGTTAACGTGAGTCTTGTAAAACCTTCTTTTACGTTTACTCTCGTGTTAAAAATCTGAATTCTTCTAGAGTTCCTGATCTTCTGGCTCTCGTAGACAGATACTACCATCGTCCTTTAGAAGTCT
+
ABCC@DCBBCDDCCCCCCDCCDDBBBCCCCBB?ACCC>CC@C@CCCCBBC@CCCCC@D?BBBB?B?CCCCBBBDC?AACCC1??<?BBD>BBBC@BBDBIF;;;BCDF@CCFCCBBB@CCC>B?CCCCCCCC?CBDF?BAA@B@@@CCBBB@AAD@DCB?BB>B<@@BCBCCCC?A@@@@3><?;:;::-;A@AD=CCDCDCEA@@5;;;;*;A?;;::ADDACBBCBBB@D@BBBCCD?B:::;CCBCCBBCBCCCCCCBBBB?BBCCAB?BB=BCF?BBBB
@ATNG8:01272:01052
GATGGTAGGACGAGCGTCTGAGAGGTACTCATTCGTTTCGGAAGAGACAGGTACGTTAATAGTTAATAGCGTACTTCTTTTTCTTGCTTTCGTGGTATTCTTGCTAGTTACACTAGCCATCCTTACTGCGCTTCGATTGTGTGCGTACTGCCTGCAATATTGTTAACGTGAGTCTTGTAAAACCTTCTTTTTACGTTTACTCTCGTGTTAAAAATCTGAATTCTTCTAGAGTTCCTGATCTTCTGGTGTCTGATCTGTATCACTACCATCGACACTCCAAAGTCT
+
;66>9=CD@CCBBCBCCDDCBBBD@CCDCCCC@CAAA<AB?B@CCDCCCCABBBBB@B@BBBD@D@CBBCECCBA?ADDED5BB@BCCC>BCBB?BCC?BB=BABBCLADDCCCC?@<?@@,0-0AA@BCBBACCEC?BBBBECDA?>>00,0@@@=CBA@CC?C@CBCBBBBBC?B@@@@7@=@=AAAAA,@@@BB:;;CCDCCAA@5;;;;*;B@AB?B@BB@BBCCDBB?C@CBBBBB=B9;7;BBCCCCCBBBBBBBCAAAC@BC@@ACBCCC@BC=C@@@
@ATNG8:01277:01153
GATTAGTGTGTCTCTGAGAGTAGTACTCATTCGTTTCGGAAGAGACAGGTACGTTAATAGTTAATAGCGTACTTCTTTTTCTTGCTTTCGTGGTATTCTTGCTAGTTACACTAGCCATCCTTACTGCGCTTCGATTGTGTGCGTACTGCTGCAATATTGTTAACGTTAGTCTTGTAAAACCTTCTTTTTACGTTTACTCTCGTGTTAAAAATCTGAATTCTTCTAGAGTTCCTGATCTTCTGGAGATATCATCAGCGAGCTACCATCGTCCGTTAGAAGTCT
+
A;;0;AA:;9;;;<AAABCCBDDD@@<@00+0===5<@=@?BCECCCC@BCBED?D@CCBB?C@CCCC@@BDD=>>>>>0>C@CCCC>DDCC@EEC@CD@@@@CCC@BDDDCBCC?DCC?B@CCCCBBBC@CCCC?CBBBBBCCDBBBDBB@A>ACC@BB?B?BBC?CCCBB?BBBBB8B=B=@A@AA2BCCDE>CBBBBBCCCC=AAAA2ABBCC>B?BE@CBACBBC@B?BBCCCC?CCC?A@ADAA????ADDD@@@CCC@BAAABB?BB?CCC?B???
@ATNG8:01280:01140
GATGGTAGATACTCGCTGATACACCCAGAAGATCAGGAACTCTAGAAGAATTCAGATTTTTAACACGAGAGTAAACGTAAAAAGAAGGTTTTACAAGACTCACGTTAACAATATTGCAGCAGTACGCACACAATCGAAGCGCAGTAAGGATGGCTAGTGTAACTAGCAAGAATACCACGAAAGCAAGAAAAAGAAGTACGCTATTAACTATTAACGTACCTTTCTCTTCCGAAACGAATGAGTACGTGTGACGTACGTGAGCTATCGTCCGTTAGAAGTCT
+
DBBB>B@BBB@<=><<<>@<AA@@@;@BA=AABC??=?=@ABAAAD?BB@CABAB99999(9<><;>><@==?>7::;;:::$5:7<.555'5;<7=<=B=<@>D@C@AA?A::8:CAABDBBBCCCCCC@@=@C::8:BA@CC997;@C@@>ACBBBBBC?CCABBC?BB?BCD?BBBAA9<8818?CDC/@@;?;::AAABA<A=BB@@8;6;AA@@<A@;@ABB@D=AAF>????A9:9???BCCCBBBBDABBBDBCBCBBBBAB=???BBC?BAAA
@ATNG8:01298:01158
GATGGTAGGACGAGCGTCTGAGAGGTACTCATTCGTTTCGGAAGAGACAGGTACGTTAATAGTTAATAGCGTACTTCTTTTTCTTGCTTTCGTGGTATTCTTGCTAGTTACACTAGCCATCCTTACTGCGCTTCGATTGTGTGCGTACTGCTGCAATATTGTTAACGTGAGTCTTGTAAAACCTTCTTTTTACGTTTACTCTCGTGTTAAAAATCTGAATTCTTCTAGAGTTCCTGATCTTCTGGGTGCGCTACAGTCTCTCTACATCGTCCGTTAGAAGTCT
+
::AD@A=B<@;;564<556<<<<??BA==@?=:=C>?8<;:=:@@@BCCC?BB@?@<@?BBBB@C@CBBBB;;9@;::9:9'9?:>?BE>CBCC@CCC@BC?BACCCCACEEBBBBB@CCB?B?CCA@ABBB?BCCC@CAA@DFCBABBCDCCBB?CCC?BB?B>@AB@@ABBC?BBAAA7B=@=A@A@@,@B;;;7;BBBBBB@@@4;;;;*;?AAA?B>AC?;;;BBAB?C?@@?CCB@B:;;7;CABBBBBBEAAACB@@ABCB@ABG@BBACIF?CCBC
@ATNG8:01304:01214
GATGGTAGCGCACACATAGATACAGTACTCATTCGTTTCGGAAGAGACAGGTACGTTAATAGTTAATAGCGTACTTCTTTTTCTTGCTTTCGTGGTATTCTTGCTAGTTACACTAGCCATCCTTACTGCGCTTCGATTGTGTGCGTACTGCTGCAATATTGTTAACGTGAGTCTTGTAAAACCTTCTTTTTACGTTTACTCTCGTGTTAAAAATCTGAATTCTTCTAGAGTTCCTGATCTTCTGGAGATACACATGAACTCTATCGTCCGTTAGAAGTCT
+
ABBC?BCCBBBCCDCBBBCCCCCCBBBBBCA@<@@@@;AB=A?ACBDDBB@BFC@@@@?BB;97;?BBCCCCCCC@BBCBA3BB>AACC>@@AB@CDDACC?AABCCD@BBBCCCCC?CBB?C?CGBBAAAC@CCBB?BCECCCBBCBBBCBBBA@CCC>CC?A=@?CBCBCCB?BBCDD;B?B?BBBCB2@D?@@<@BDDDCDBAA?BCCE1CBBCC@D@CC@DCCCCBA?AABCCCCC<A@D@DCBCCCCCCBBB?BBB@@@BBBE>@@>BBB>BAAA
@ATNG8:01295:01278
GATGGTAGGCACTGCGCACACATCCCAGAAGATCAGGAACTCTAGAAGAATTCAGATTTTTAACACGAGAGTAAACGTAAAAAGAAGGTTTTACTAGACTCACGTTAACAATATTGCAGCAGTACGCACACAATCGAAGCGCAGTAAGGATGGCTAGTGTAACTAGCAAGAATACCACGAAAGCAAGAAAAAGAAGTACGCTATTAACTATTAACGTACCTGTCTCTTCCGAAACGAATGAGTACTGTATCTATGTGTGCGCTACCATCGTCCGTAGAAGTCT
+
445<8=AB?B@A@CCCCCDCCCBCB=BCD?BCCCCBAC@BCCA@@D@CC@E?:::??BBD3B@BBBCBBBB99929>AAAAB0AB>B5;;;6;DBBBCCCCCCCC@CACC@C998:BBCCCDCAAACCBB@@>BBBB=AAB@@B==;?@CB@<@CCCCAA??ABDA@B?>>798:6<<:;;1:::788888(8@:@888AAA?@;?<@@AA;?<?ACBB@BBBBBDD=?=?CC>C?>>>CCBBBBBBBBBBBBBBB?=====@@?=A?A>>?<AAA>>;>==<
@ATNG8:01303:01266
GATGGTAGGCGACATACATACGCGCCAGAAGATCAGGAACTCTAGAAGAATTCGGATTTTTAACACGAGAGTAAACGTAAAAAAGAAGGTTTTACAAGACTCACGTTAACAATATTGCAGCAGTACGCACACAATCGAAGCGCAGTAAGGATGGCTAGTGTAACTAGCAAGAATACCACGAAAGCAAGAAAAAGAAGTACGCTATTAACTATTAACGTACCTGTCTCTTCCGAAACGAATGAGTACTATGTAGAGCTCTATACTAATCGTCCGTTAGAAGTCT
+
955=7<<A?A;66;;;==;;?;@<?;>?B?BABA;;7;;?@ABBAA<@=+0)/;)/////$/489:><<<===;133555555#5;5:?@@@0?C?;<:66A<AACACACC?CBC@BAB:;<DCCBBBCAAAB>ACCA=A9::??994;?CCC@BB@??DBB?BBB9:9?AA;98818:<<<46769>@@@@/;=66///=<A>?<?8<=;;5;:=;??A?AABA@?>394:BB;BBA?999A@;;;====@>>=>;9:@A776?9<769>8=>?BA@>???@
@ATNG8:01322:00751
GATGGTAGAGTATCATGTGTATCTCCAGAAGATCAGGAACTCTAGAAGAATTCAGATTTTTAACACGAGAGTAAACGTAAAAAGAAGGTTTTACAAGACTCACGTTAACAATATTGCAGCAGTACGCACACAATCGAAGCGCAGTAAGGATGGCTAGTGTAACTAGCAAGAATACCACGAAAGCAAGAAAAAGAAGTACGCTATTAACTATTAACGTACCTGTCTCTTCCGAAACGAATGAGTACATAGATATACGTATAGCTACCATCGCAATTAGGCCTAGTCT
+
::;B9>CCBBBDDGCCCAA@CBBCC@BBB@CBBB@?<@>AABBCDC?CC?C?CBCBBBBB1BACCCCCCCCBBB<AA>@@@@,:;5;4;;;5<BFDFBBBBBB@A>@>BB>AAA>AA@BBCDAAACCCCCCB@BBBB@CAAABBBB@C@C@?>@DBBBCCC?CB???B>BB>ABB@CCBBB=A>?<>CDFD3BB?B998@?>>@:=:=@AA<A=AABCC@CBBBBCC>C@BED=BAA;@;;94333;<<==<33388;?>@@@@@9?755.735(..05.3.2222
@ATNG8:01319:00907
GATTAGCACGACACGACGATGTGTACTCATTCGTTTCGGAAGAGACAGGTACGTTAATAGTTAATAGCGTACTTCTTTTTCTTGCTTTCGTTGGTATTCTTGCTAGTTACACTAGCCATCCTTACTGCGCTTCGATTGTGTGCGTACTGCTGCAATATTGTTAACGTGAGTCTTGTAAAACCTTCTTTTTACGTTTACTCTCGTGTTAAAAATCTGAATTCTTCTAGAGTTCCTGATCTTCTGGAGATACACATGATACTCTACCATCGTCCGTTAGAAGTCT
+
844.4;:<<;;;;;A@@?;96:ABC@BBAA=A;;;0996;9==666=>7;;;==9=9==BB>A>@B@?>8833,37777'7:28<;;16//(/(//60795:::=BB>BB>@@AAB=A?><?=B===?===;?AAA588B;:;=:9<<:////<566:7<A<A;>>>@@@AAB<?===>2=<A8=====*::888*8===<>==<>4:::9+7=<;96<4<A<@???=>=;><@@@BAB=>;;6;===???B;;<>CC>==AAA;>:::::///9@<<6>>A?
@ATNG8:01317:00990
GATGGTAGAGTATCATGTGTATCTCCAGAAGATCAGGAACTCTAGAAGAATTCAGATTTTTAACACGAGAGTAAACGTTAAAAGAAGGTTTTACAAGACTCACGTTAACAATATTGCAGCAGTACGCACACAATCGAAGCGCAGTAAGGATGGCTAGTGTAACTAGCAAGAATACCACGATAGCAAGAAAAGAAGTACGCTATTAACTATTAACGTACCTGTCTCTTCCGAAACGAATGAGTACTGTATCTATGTGTGCGCTATCATCGTCCGTTAGAAGTCT
+
77996::<;;;;;;;665=55554@34443334;=<7?7:@CBA;;:;D@D@CBC;;999*;>;<;EEBBBBBB<@@@=@@@9@C>B4;;;.;AA>ADBBBABBB@C@@@=@@@>AAABC@@AGECBBCCBA?ACCC>@@CCBBBC>B?B998:CBBBCDB?CBBBBB@BB>BAB<>>>==><?=66666(8>7=<@CECCDC@D?CDDD@C@CCCCC@CCCCCBC?B?BCC>@??@BBAAABBAAABBBB>>>?@@@@A=@@AA>=>>??<@@=@CC?BAAA
@ATNG8:01323:01071
GATGGTAGCGCATATCAGCGCAGCCCAGAAGATCAGGAAACTCTAGAAGAATTTCAGATTTTTAACACGAGAGTAAACGTAAAAGAAGGTTTACAAGACTCACGTTAACAATATTGCAGCAGTACGCACACAATCGAAGCGCAGTAAGGATGGCTAGTGTAACTAGCAAGAATACCACGAAAGCAAGAAAATGAAGTACGCTATTAACTATTAACGTACCTGTCTCTTCCGAAACGAATGAGTACTATGTAGAGCTCTATACTATCGTCCGTTAGAAGTCT
+
<<45.44455599666=@BBBBCCC?CCHAAA@AB@5;;)48::;=<6:;-33(3;;?@>>>+=8=><<<@>>?>=2955555&55.5.55)5::6;;;;<::8<.7187-77917@;8?ABBCAABBBCCF@B?@@=A@BACBBD@GACA@<@BA;;9AB?CCC??@?BB>BAA=??BAD<AAA>@@??6@@@=@AAA??ABC=B?ABEC@C@A@ADCADCBBBDH?B?ACD>BBB?9:9BAAABBBBBAABAA>@@@@@A????@CD@AA>BAB>A;;;
@ATNG8:01315:01173
GATGGTAGGACGAGCGTCTGAGAGGTACTCATTCGTTTCGGAAGAGACAGGTACGTTAATAGTTATAGCGTACTTCTTTTTCTTGCTTTCGTGGTATTCTTGCTAGTTACACTAGCCATCCTTACTGCGCTTCGATTGTGTGCGTACTGCTGCAATATTGTTAACGTGAGTCTTGTAAAACCTTCTTTTTACGTTTACTCTCGTGTTAAAAATCTGAATTCTTCTAGAGTTCCTGATCTTCTGGGTGCGCTACAGTCTCTCTACATCGTCCGTTAGAAGTCT
+
4;44.5<<8<@B<655455:;;;?:?@966;;6;;<;2990505:<@@?@:@>BBB@C@CCCC@CCCCCCBBAA><;;;;*<@9?;;9,9<=?:;;>8<=*000<<@:AABBDBBB?BBA?B@CCCBCFDC?BCCEACABACBBBCBCABC@??;@@@=?B>A>BAB@@>@99255959&94=6@CEED1DDBCC>999CBCBB9929999'9:99@=B@BC?ADB;;::=>;@@@A@=:@8::,9@:9:C::9ACB999???999?>AA000<?<@<?@@@
@ATNG8:01327:01194
GATGGTAGCACGAGTCACTCATATCCAGAAGATCAGGAACTCTAGAAGAATTCAGATTTTTAACGCGAGAGTAAACGTAAAAAGAAGGTTTTACAAGACTCACGTTAACAATATTGCAGCAGTACGCACACAATCGAAGCGCAGTAAGGATGGCTAGTGTAACTAGCAAGAATACCACGAAAGCAAGAAAAAGAAGTACGCTATTAACTATTAACGTACCTGTCTCTTCCGAAACGAATGAGTACTATGTAGAGCTCTATACTATTCGTCCGTTAGAAGTCT
+
DEBB?CCCBBBCAHFCB@@CBCCCG?CBC@CBCB;;6;=AABBCBDACD@B==<=9::::'99>>@BB?A?<=?5=@A@@>@0?@<@4999&5<<9<B=A>@?>@<?=?B>@?@;?@?>ADCBCCCCBBBDD@D???>BBBB@@??<?=@:97:AAAACCD?CCAABB@BB?AAA>>>BBB6;:;9=>BBB/@@:>;<;AAA==9=:==>A596:?AAA>AA:::DC<@=?DB>CBB?AAACCCC@=<@AAAA@@>=====>@@@<@BCC?AA?BCC>A?>?
@ATNG8:01321:01245
GATGGTAGAGTACAGTGTAGTACACCAGAAGATCAGGAACTCTAGAAGAATTCAGATTTTTAACACGAGAGTAAACGTAAAAAGAAGGTTTTACAAGACTCACGTTAACAATATTGCAGCAGTACGCACACAATCGAAGCGCAGTAAGGATGGCTAGTGTAACTAGCAAGAATACCACGAAAGCAAGAAAAAGAAGTACGCTATTAACTATTAACGTACCTGTCTCTTCCGAAACGAATGAGTACCTCTCAGACGCTCGTCCTACCATCGAATGAGGTTAGTCT
+
@?@@9=BBBCCCCCCCCBCBBABBB@BBB?BB@@@@<?@BBBBCB@=@B?B>BBBBBBBB3B@CBBBBCBB@@@;<<>>@@@0@B>C5;;;49CB@CBBBCDCBB?A>@B?BCC?BBBBCBBBCCBBBCC??<@@A@?AA@@@B?>;@@D@@>@CBBBCCC?CCCCBB?>>8???;>>9::,9::488888(6@9>798;;;??<?=AAAB7;6;?@@@@CCBBA??2939>>9>::4:?@CCBB>BCCCA>?>AABB@@?:AAD==>>@A;>>AA<A<@C@??
@ATNG8:00675:03850
GATGGTAGCTCTGCTCTGACTCTCGTACTCATTCGTTTCGGAAGAGACAGGTACTTTAATAGTTAATAGCGTACTTCTTTTTCTTGCTTTCGTGGTATTCTTGCTAGTTACACTAGCCATCCTTACTGCGCTTCGATTGTGTGCGTACTGCTGCAATATTGTTAACGTGAGTCTTGTAAAACCTTCTTTTTACGTTTACTCTCGTGTTAAAAATCTGAATTCTTCTAGAGTTCCTGATCTTCTGGGCAGACTCTCACACGCCTACCATCGTCCGTTAATAAGTCT
+
///:5:@;;665<;@@@:65;555<>9=9;00)099;5;=?B@DCCBCCE@@:9;@:B@CBCF@D>BBCBFBBBC?@@>==(?@<9:::/5BBC@GBA=@C7;;9@@>=@CA@??@C<??B;?:?@@@???A>ABBC=??CBAA>>>>BB@@;;;7:;;;==:=;>C@====<<,//99;-<7@/88DDG/??===5=<<:==>;:;;<=<=,;///8484=?9?>?>;;=<A;==<99:*//;;6;99:==;;;AAC@;717<<6///666077+/+/<7<==>
@ATNG8:00683:03882
GATGTAGACACGTGTGCTCTCTCGTACTCATTCGTTTCGGAAGAGCCAGGTTACGGTTAATAGTTAATAGCGTACTTCTTTTTCTTGCTTTCGTGGTATTTCTTGCTTAGTTACACTAGCCATCCTTACTGCGCTTCGATTGTGTGCGTACTGCTGCAATATTGTTAACGTGAGTCTTGTAAAACCTTCTTTTTACGTTTACTCTCGTGTTAAAAATCTGAATTCTTCTAGAGTTCCTGATCTTCTGGGTCTCTCTGCTCACGCACTACCATCGTCCGTTAGAAGTCT
+
////799<AA@>;;666<>A<ACCBBAA@@@2:999,5;494::54./:)/)///)/1616///6<7;=:;8333=433333$3749333(3879,3355,58)---(-77088::=8:@=8::8>8<==875775:;=>;:::A@@@;;;A>><=<=5;:;7::5:8=>@A?>@@@99<@?>.>5;7;;BAB.;<==@076;///98/5-////(////7375:<8<<>::8;=B<@>BBBB:>>>A8>>>>==:;;>?A;;;@==<A:>::;@@<@A=???<@@;9
@ATNG8:00695:03898
GATGGTAGCGCGACGAGCGTAGACCCAGAAGATCAGGAACTCTAGAAGAATTCAGATTTTTAACACGAGAGTAAACGTAAAAAGAAGGTTTTACAAGACTCACGTTAACAATATTGCAGCAGTACGCACACAATCGAAGCGCAGTAAGGATGGCTAGTGTAACTAGCAAGAATACCACGAAAGCAAGAAAAAGAAGTACGCTATTAACTATTAACGTACCTGTCTCTTCCGAAACGAATGAGTACTATGTAGAGCTCTATACTAATCGTCCGTTAGAAGTCT
+
965>:>BBBBBBCCBDCBCCCCCBC>CCC?DCCDBC@C?BBCCCDD@CC?B?BCCCCCCC3B?BBBBCDCBA@@:??=@@@@,@B=A?BBB9CEIEGBBBBBC?@?AADD@CCD?BBCBBBCDCCCCCCCAC?CCBB?BBBBBBBB?C?CBB?BCABBCCC?AACAAA?CC@>>@<>>AA@;A??;?BBBB3BD@C??;ABA==:><A@@@:>:>ACAA?AC@??CC?CABBB>BAA>ACCCDCCAAACCCBBAA???=>>AAA<A??AC?CC?BBD?B>>>
@ATNG8:00671:04110
GATGGTAGGCGTGTGAGAGTCTGCCCAGAAGATCAGGAACTCTAGAAGAATTCAGATTTTTAACACGAGAGTAAACTTAAAAAGAAGGTTTTACAAGACTCACGTTAACAATATTGCAGCAGTACGCACACAATCGAAGCGCAGTAAGGATGGCTAGTGTAACTAGCAAGAATACCACGAAAGCAAGAAAAAGAAGTACGCTATTAACTATTAACGTACCTGTCTCTTCCGAAACGAATGAGTACGAGAGTCAGAGCAGAGCTACCATCGACGAATAGAAGTCT
+
0//;6<AA@ABBBCCCCDCBBBCCC?CBDBCCCCBB@BACFCBBBB?CC?C?CCA::::;);>ACEBCBDBDCC=CD?BBBB3?=:=>BBB8BAA<>?@?ACC9998===:>@@7;;??>>>>A>>>@;;;:6;;;A6;;?@AB>=:=<BBD@BBBCCCBB?BCDCBB@@@>@CC:;;@CC=BBB=99999)9>;@BBCBBBBB@B@BBBC?B?B999A>ACCCBBB<@=?@>6;00+0<<=0;;AABBBBCBBACBDCECBB::79ABABBBC@CCCD?@@?B
@ATNG8:00687:04102
GATGGTAGCTCGCTGATGATATCTCCAGAAGATCAGGAACTCTAGAAGAATTCAGATTTTTAACACGAGAGTAAACGTAAAAAGAAGGTTTTACAAGACTCACGTTAACAATATTGCAGCAGTACGCACACAATCGAAGCGCAGTAAGGATGCTAGTGTAACTAGCAAGAATACCACGAAGCAAGAAAAAGAAGTACGCTATTAACTATTAACGTACCTGTCTCTTCCGAAACGATGAGTACGATGAGATCTCGTGTGCTACCATCGACACTCCAAAGTCT
+
---73---66::<<;595;99=??;6;=>7;;;@@@;@8;;:<;44.33-3-3:<<<<<<+:.33333<===>>6449@CCC2A@;A5;;;*9@@;@@9:554/:272//)///)/8:9;>=;6559544448:8:;8;9999:::6:<99944499:<=2448833.39288=288983333,33333$25.5577669;8275222527122/;;6///;;;=:;///;26///88:;:998888896668875555569265558887776;;3=;83
@ATNG8:00692:04124
GATGGTAGTGTGTCTCTGAGAGTAGTACTCATTCGTTTTCGGAAGAGACAGGTACGTTAATAGTTAATAGCGTACTTCTTTTTCTTGCTTTCGTGGTATTCTTGCTAGTTACACTAGCCATCCTTACTGCGCTTCGATTGTGTGCGTACTGCTGCAATATTGTTAACGTGAGTCTTGTAAAACCTTCTTTTTACGTTTACTCTCGTGTTAAAAATCTGAATTCTTCTAGAGTTCCTGATCTTCTGGACAGAGTGTGCAGATACATCGTCCGTTAGAAGTCT
+
;55>9>BGCC:;6BBCBCCBCCBBBDBAABBA?AEDDD;CC@C?BBBCCBC@CBCBD@C@CBBC@G@DCDD@@@BA=9999:.:C?CCCC>BBCCADCB?BC?AABCCGACBBBAAAA>A@C@C@CCCCBBBC?CCBB?CABBBBBACCBDBBBBB?BBB@DC?A?ACDDCCCCC>B;;;;.;>A>;<;<;*;BCDD>DBECDCEFCC@BBAB0ABBBE@C?BB@ECCBBBB>A?ACCCCC?BBC@CCDDDCBCBCCCBBBBCCCCCBB>AA?BBA?BBB@
@ATNG8:00673:04157
GATGGTAGCATCATGCATATCTCACCAGAAGATCAGGAACTCTAGAAGAATTCAGATTTTTAACACGAGAGTAAACGTAAAAGAAGGTTTTACAAGACTCACGTTAACAATATTGCAGCAGTACGCACACAATCGAAGCGCAGTAAGGATGGCTAGTGTAACTAGCAAGAATACCACGAAAGCAAGAAAAAGAAGTACGCTATTAACTATTAACGTACCTGTCTCTTCCGAAACGAATGAGTACTATGTAGAGCTCTATACTAATCGTCCGTTAGAAGTCT
+
@?@B:>CBCAACBCCEAAABBCBCC@CBB@BBBBBB@B@CAA?@AC@CC@D@CB<97337$34;;=BBBCB@@@8><;944&5;7<.555&5;;49;;=>>>00007??8?AD?AABBCCCHFCAAABBCB@DDDC?BACCCCCD>B?BAA?BAAABBBB?BBCCBB?BB=@@A>AABBB=B>>;>=@@@/@A;;;;;@@BAA<A:>>@@<@<>>A;;8;BBAABC>A?ABA<BBB?CBFBBCCCA@@BB@A@@>>>@@;;;B=BAABB?BB?BBB?BAAA
@ATNG8:00692:04183
GATGGTAGGAGACACGTCGCACACGTACTCATTCGTTTCGGAAGAGACAGGTACGTTAATAGTTAATAGCGTACTTCTTTTTCTTGCTTTCTTGGTATTCTTGCTAGTTACACTAGCCATCCTTACTGCGCTTCGATTGTGTGCGTACTGCTGCAATATTGTTAACGTGAGTCTTGTAAAACCTTCTTTTTACGTTTACTCTCGTGTTAAAAATCTGAATTCTTCTAGAGTTCCTGATCTTCTGGGTCTACGCTCGTCGCGCATCGTCCGTTAGAAGTCT
+
:5:B9>@A>ACCBABCC;;;EEJDBCCCBBBB=BA@@:AB?B?AABCHDC@CCBBB?B@CCBC?B?AABBCBBA@=??@>@/<<9<99:,3=3<8@AB?BE?C;;=??<@@BB>=>@<@@?;?=AA<<<AAA:;;AA<?===@AAAA==;A@@AD<<===CD7:8;?@@@@@>=9<8888&50:198>=?/>>=AD6=:857;///95:<;9)7./.7).).;38899=??;@<@A@?>=7<888*8;;;>>>=>;;;>::;;;988A588=BBB<AA>>
@ATNG8:00672:04222
GATAGCGCGACGAGCGTAGACCCAGAAGATCAGGAACTCTAGAAGAATTCAGATTTTTAACATCGAGAGTAAACGTAAAAAAGAAAGGGTTTTTACAAAGACTCACGTTTAACAATATTGCAGCAGTACGCACACAATCGAAGCGCAGTAAGGATGGCTAGTGTAACTAGCAAGAATACCACGAAAAGCAAGAAAAAGAAGTACGCTATTAACTATTAACGTACCTGTCTCTTCCGAAACGAATGAGTACGAGAGTCAGAGCAGAGCTACCATCGTCCGTTAGAAGTCT
+
455:88000//::::C;;;55909;<:<B<<>>:>494???>A@??=?<>?9:8CCC1C9>>;77737788;28888=;;;$333(33(3999'3333(3778333777(2+26299968889@@@@?CDCCCBBA?CBBB<AA@<==00,0;><?=?CBBCBBC?CCCAAA?BC=A>=9==9999*998088888(67-79<<?>@9>7=5///;38378BBA?@?998A?<A>???8=>>>>>?BCBBEBBBBBBBCCB@A;8//.77289<>>@3663:55.5979
@ATNG8:00712:04215
GATGGTAGCGCATATCAGCGCAGCCCAGCAAGATCAGGAACTCATAGAAGAATTACATGATTTTTTAACACGAGAGAAACGTAAAAAAGAAGGTTTTTACAAGACTCACGTTTAACAATATTGCAGCAGTACGCACACAATCGAAGCGCAGTAAGGATGGCTAGTGTAACTAGCAAGAATACCACGAAAGCAAGAAAAAGAAGTACGCTATTAACTATTAACGTACCTGTCTCTTCCGAAACGAATGAGTACGATGAGAGAGCTCTCTCTACCATCGTCCGTTAGAAGTCT
+
;;@E<A=<>:955559444556<==46659655555/)/279///8;818838)////9<=====&;7<;:::888::3:9==;;;;%<=5;,3333$///(///66:;333(3389.5550588:?=BAABBDDBBBB?ABBC?BBBB>@>B?B@CCC?BBBCBBAB?BABA9849A<>::366==A6>:;8;ADDD/AA<@667@@BAA:>:<===5858=CBB?BCBBBCD>B>AAA9@@@;?@?@?BBBBBBBBCCBBBBBAAABBBB?B@??AA=@@=AAA?BBAA
@ATNG8:00689:04251
GATGGTAGTATCTGCACACTCTGTCCAGAAGATCAGGAACTCTAGAAGAATTCAGATTTTTAACACGAGAGTAAACGTAAAAAGAAGGTTTTACAAGACTCACGTTAACAATATTGCAGCAGTACGCACACAATCGAAGCGCAGTAAGGATGGCTAGTGTAACTAGCAAGAATACCACGAAGCAAGAAAAGAAGTACGCTATTAACTATTAACGTACCTGTCTCTTCCGAAACGAATTGAGTACTGTACTATGTGTGCGCTACCATCGATTCGAGGAAGTCT
+
;55;7<<C@@AC@>@;566>>>>CCA;;6A965@99.45==:@@;?:>=9=9888AA=<=+=488:6668///6.///////$45.56;;;0;9947///////4.4.44.44:7;<=<=C@>669@@9:495////)//7:::::7;87//)/87788:E:>==<<:.334;886::9:488848;;;0;;5/..558888,2,55770949299@=@<<;454461666.6//(/(/88889///;;;;333338522266166:622,2779/5,22:7
@ATNG8:00709:04258
GATGGTAGCTCTGCTCTGACTCTCGTACTCATTCGTTTCGGAAGAGACAGGTACGTTAATAGTTAATAGCGTACTTCTTTTTCTTGCTTTCGTGGTATTCTTGCTAGTTACACTAGCCATCCTTACTGCGCTTCGATTGTGTGCGTACTGCTGCAATATTGTTAACGTGAGTCTTGTAAAACCTTCTTTTTACGTTTACTCTCGTGTTAAAAATCTGAATTCTTCTAGAGTTCCTGATCTTCTGTGTCGTCTATCATGTACTATCATCGTCCGTTAGAAGTCT
+
444:7<AA@@;;;6BBB;66A;;;<;99AA9929>>>8>C@C@DCCDBBCACCBCC@C?BBCC@D@CBBCCCCCC@DCBBB1BB?CCCD>DABA?ABD@DC;;;AFCCACBCBCDBB@ACC?B@BCBBBBBB@CCCC?CBBBBCCCCBBBCCBCC@A@@>AC@C@BCCCCDCDC?BAAAA7A>C<;;::9*:C?@A=ACCCGDBCBB?BDFD5A@@BB?B?CC@BBCCCBB?BACCBBCC?BBCCCCCCCAABCCF?@?CCBBACCCCDCC?BA>BBC@CC??
@ATNG8:00685:04429
GATGTAGACATATCGTACTCTCTGTACTCATTCGTTTCGGAAGAGACAGGTACGTTAATAGTTAATAGCGTACTTCTTTTTCTTGCTTTCGTGGTATTCTTGCTAGTTACATTAGCCATCCTTACTGCGCTTCGATTGTGTGCGTACTGCTGCAATATTGTTAACGTGAGTCTTGTAAAACCTTCTTTTTACGTTTACTCTCGTGTTAAAAATCTGAATTCTTCTAGAGTTCCTGATCTTCTGGCGCTCTGTCACGTCTGCTACCATCGTCCGTTAGAAGTCT
+
<<ABCCCBBCCCCCDCBBBCBBBCCCCCC?>;>;:;.:A=A=BAAAABB?CCBAB@D@BABB?B@BBBBBBB99:4=>>=+;B@A7//(/00/49///4=>=?EB@@=BB>>:=>>:>>B<A<>>>AA88:<@@?@=@@@@???AAAA@@@A??<?AB=?=9><>A=<9@DDD;??AA@6@=A=@@@@@/@C@@@9@>>>@@=<=>18887(8<=CB<@=?@=?>>>???:=:=B@@>A:>=><A@>=>@@@CBBA;;;>>@BD:>>????;>><AAA<A>>>
@ATNG8:00715:03921
GATGGTAGGCGACATACATACGCGCCAGAAGATCAGGAACTCTAGAAGAATTCAGATTTTTAACACGAGAGTAAACGTAAAAAGAAGGTTTTACAAGACTCACGTTAACAATATTGCAGCATTACGCACACAATCGAAGCGCAGTTAGGATGGCTATTGTAACTAGCAAGAATACCACGAAAGCAAGAAAAAGAAGTACGCTATTAACTATTAACGTACCTGTCTCTTCCGAAACGAATGAGTACTATGTAGAGCTCTATACTAATCGTCCGTTAGAAGTCT
+
969B9>AB<@@?@CDCCCCCBBAAA>BCCACDDDBC?C?BCCCCCC=BB@C?AABCCCCC3C@CDDCC@BCDDG>B@99999*:A>D>BBB9BAA?BCCCCCCCB?C@CC@CBB?ACBBCBB@BCCCCBBCC@CCCCADCBBBBB?BC@BBB?BDCC@A@A@CCBBAB=??=@BB?CBBBB>AAA?AAABB3BB@BBAACBBAA<><?ABD?B?BCCBA>AA@@@AA?B?BBB=BBC@:::CBBBCCBBBCD@@@BCCBCBCAA?BCCBB<@?@CCC?BB@@
@ATNG8:00755:03912
GATAGCGCGACGAGCGTAGACCCAGAAGATCAGGAACTCTAGAAGAATTCAGATTTTTAACACGAGAGTAAACGTAAAAAGAAGGTTTTACAAGACTCACGTTAACAATATTGCAGCAGTACGCACACAATCGAAGCGCAGTAAGGATGGCTAGTGTAACTAGCAAGAATACCACGAAAGCAAGAAAAAGAAGTACGCTATTAACTATTAACGTACCTGTCTCTTCCGAAACGAATGAGTACAGAGAGTACGATATGTCTACCATCGTCCGTTAGAAGTCT
+
:55<;:<:>::>==@:69A?=@6@;;4;@AA;;4:??@@BA@B>::6:?@>@@@A@A2A=ABAAACBAABC:>>B@@@@+@EAC=BBB9BBC@HEDCCCA;;7;@@@=@A@599?;ACDBBBBBBBDBA<@0006:000>>::4:8<9525;;;AB>?=?@ABAB>??:?@>399:9:,:>>;====?.?A?B>>>?><:@5:4;<==;;7;;000<@<:??A@?C>BB@;>88/877=>?ABB@?@@998BBBBBBB?>=959////8*//6BDE=<::9
@ATNG8:00717:03989
GATAGTGCGTGGAGAGAGAGACCCAGAAGACTCAGGAAACTCTAGAAGAATTCAGATTTTTTAACACGAGAGTAAACGTAAAAAGAAGGTTTTACAAGACTCACGTTAACAATATTGCAGCAGTACGCACACAATCGAAGCGCAGTAAGGATGGCTAGTGTAACTAGCAAGAATACCACGAAAGCAAGAAGAAGAAGTACGCTATTAACTATTAACGTACCTGTCTCTTCCGAAACGAATGAGTACACACTCTCATATGACACTACCATCGTCCGTTAGAAGTCT
+
66--/:8700/)/:::=A<<;;;3;7749------(--(///445<9<;6;3/////////#/)/;3///////8/8699;;;)//,/6::</<<C<@@@?A>=00+02;;2=?C@C>A@ABBBBGDAAADBB<AA;;59>>=>?@@;A=B;;69AAABCCC@@??BBB>BB?>>=>@@???7;7819>9=?;?A???A??9@BB?B@;;9C>@=?CBBB@CEBBBAD@C?:::5:@@=ABBBCCBBBBB??>CBABBCBBCCDBA8::A@BB?BB<@9:59@AB
@ATNG8:00738:03961
GTGGTAGCTCTGCTCTGACTCTCTACTCATTCGTTTCGGAAGAGACAGGTACGTTAATAGTTAATAGCGTACTTCTTTTTCTTGCTTTCGTGGTATTCTTGCTAGTTACACTAGCCATCCTTACTGCGCTTCGATTGTGTGCGTACTGCTGCAATATTGTTAACGTGAGTCTTGTAAAACCTTCTTTTTACGTTTACTCTCGTGTTAAAAATCTGAATTCTTCTAGAGTTCCTGATCTTCTGGGTGCGCTACAGTCTCTCTACCATCGTCCGTTAGAAGTCT
+
///)//////9:99<:5565//////://4.48883;<7<:======>>BBBDCFGACCCD@CACFCJBC;99=BAABB1<<9AABB=BBBC>BAB=@B;@@:99@49;>=>A9969@B:@>@CCDCBBC?BBBD=CABBAAB@@@BDBBBCB?@@@?AB=@<@ABCBBCCD?C;;;;.;>B=@AAA@,@AAAB;AAB;;;A;:;4;::9'9>9992929=;@BCCBBB@DA@@?BBB8;;CC<@AACBBBBABAC@@@BCCC@CCCCJE@CC@EED@CC@@
@ATNG8:00746:03964
GATGGTAGCATCATGCATATCTCACCAGAAGATCAGGAACTCTAGAATAATTCAGATTTTTAACACGAGAGTAAACGTAAAAAGAAGGTTTTACAAGACTCACGTTAACAATATTGCAGCAGTACGCACACAATCGAAGCGCAGTAAGGATGGCTAGTGTAACTAGCAAGAATACCACGAAAGCAAGAAAAAGAAGTACGCTATTAGCTATTAACGTACCTGTCTCTTCCGAAACGAATGATACTGTATCTATGTGTGCGCTACCATCGATTCCGGATAGTCT
+
@??A9=CCCBCDCBCBCBCCCCCCD?CCC?BBBCCC?C?CCAAAAC?CC?B?BBC??<<<1??BBBABBCCBBB=BBBBCCC5BB?C@BBC;CCC@CBAACCC@@=@>BB@CBB?BDACBCCCCCCCC@A@B?BBAA@BBBBBBBC?C@C?@>?CCCBAAC@CCCACC?BB@AA@999A@A7>9949ABAB3BB@BBBABBA>=:>AAA>=5:5;;:??<?A@@@==:=:=>B9??B=888@D@@CCBBBBBBCBCBBBAAAAA?A???AA=A=A;??AB;;;
@ATNG8:00749:04020
GATGTAGAGAGACTGTAGCGCACCCAGAAGATCAGGAACTCTAGAAGAATTCAGATTTTTAACACAGAGAGTAAACGTAAAAAGAAGGTTTTACAAGACTCACGTTAACAATATTGCAGCAGTACGCACACAATCGAAGCGCAGTAAGGATGGCTAGTGTAACTAGCAAGAATACCACGAAAGCAAGAAAAAGAAGTACGCTATTAACTATTAACGTACCTGTCTCTTCCGAAACGAATGAGTACTATGTAGAGCTCTATACTACCATCGTCCGTTAGAAGTCT
+
444:::<<<@B;99966>??=CLH>B;;9;BB<<=9>;>BB?@>=8<<18-8?>@?BAB+=5::0/0::??BBB9>>77777'79,3,333&3793788:33322,2-286=8845557=??===@>>BAAG@C??@>?@@A???A=A>A@@;@BBBBBBB=?>@ABA?BB@BBC7;;;;;3;==998888(5<6;9;<;///:69)/5>>8<8<ADDC600///776<@BCD787?8=>:888A=<<?@776==555<>>>=<<;@===??<?A=???;;;;;
@ATNG8:00754:04007
GTTGGTAGCGAGCGAGTGTGTATACCAGAAGATCAGGAACTCTAGAAGAATTCAGATTTTTAACACGAGAGTAAACGTAAAAGAAGGTTTTACAAGACTCACGTTAACAATATTGCAGCAGTACGCACACAATCGAAGCGCAGTAAGGATGGCTAGTGTAACTAGCAAGAATACCACGAAAGCAAGAAAAAGAAGTACGCTATTAACTATTAACTTAACCTGTCTCTTCCGAAACGAATGAGTACGATGAGAGAGCTCTCTCTACCATCGTCCGTTAGAAGTCT
+
//)0177:?@?CDBBBABA@@BA;<16==9>>>@AA<@<@A@?@AA=@A693:=995555$57AC>CDCABA@@;@B;;;;.;A=@4;;;&99>4;AA<@BB@@=A?DB@CCC?CCAAABBBCCCCBBBCCADCCC>@@BBCCCD@D@CAA>BCCCCCDD@BBABCCABB?BCB=??BAA;A??;>BBBC3BB?BBBCBBBBB<>;?@A?1818>18189>?;;;AA=A<AAD9@??;>888===BBAAAAAA>==>;:;@?>>>;>===>A5;;:>>?;>@@A
@ATNG8:00719:04085
GATGGTAGCGCGACGAGCGTAGACCCAGAAGATCAGGAACTCTAGAAGAATTCAGATTTTTAACACGAGAGTAAACGTAAAAAGAAGGTTTTACAAGACTCACGTTAACAATATTGCAGCAGTACGCACACAATCGAAGCGCAGTAAGGATGGCTAGTGTAACTAGCAAGAATACCACGAAAGCAAGAAAAAGAAGTACGTTATTAACTATTAACGTACCTGTCTCTTCCGAAACGAATGAGTACTATGTAGAGCTCTATACTAATCGTCCGTTAGAAGTCT
+
969B<>CBDFCBBBBCABAGBB@@@;@BB>ABBAAA<@=@CCCFBA?AB@D?BB@ABDCC3B?BBBBBBAACCC>CBCCBCC2AA=A=CCC<DCIGCCBBB@@@@>A@CC@BBB=@?BBCCBBCCCBBBDCB@CA@@=??ACCCBB@C@AAA?BFBBCCCCAAAAAAA?AA=0007;;;??8><8777878(5:7<799::4:;5;:?>>><A<8898>:=>>?>@@=A<???9?@@=;;;>>>;;;=@A@@@>>>>@@@@AA@:=>AAD676=5885;=<=
@ATNG8:00750:04056
GATGGTAGTACATGATAGACGACACCAGAAGATCAGGAACTCTAGAAGAATTCAGATTTTTAACACGAGAGTAAACGTAAAAGAAGGTTTTACAAGACTTACGTTAACAATATTGCAGCAGTACGCACACAATCGAAGCGCAGTAAGGATGGCTAGTGTAACTAGCAAGAATACCACGAAAGCAAGAAAAAGAAGTACGCTATTAACTATTAACGTACCTGTCTCTTCCGAAACGAATGAGTACGATGAGATCTCGTGTGCTACCATCGTCCTTTAGAAGTCT
+
99;C?CBCCCCCBBBCCCCC??@BC@DCC@CCDCBB<A>ACCDDDD:BB>B>?>?9::::*;>CICCCCCCCCB9??9999*9A<A2;;;&:AA=CDCC@CCCC@D@CC?CBB@CCCBBBCBBBCAAAAAB>BBBB@CBBBBAAB>B?CAA=ABBBBABB?AA@@@A>AA;@AC>BBBBB=?>?;:9999(:5-5=AAAAA8:68:=>>A:>:==>@A<AAAA9<<;D=A@A8ACC@BBBBAAABBBBBCBAABBBBB@?=>AA;?>B@??8@@<ACC@BAA@
@ATNG8:00739:04095
GATGGTAGCACGACACGACGATGTGTACTCATTCGTTTCGGAAGAGACAGGTACGTTAATAGTTAATAGCGTACTTCTTTTTCTTGCTTTCGTGGTATTCTTGCTAGTTACACTAGCCATCCTTACTGCGCTTCGATTGTGTGCGTACTGCTGCAATATTGTTAACGTGAGTCTTGTAAAACCTTCTTTTTACGTTTACTCTCGTGTTAAAAATCTGAATTCTTCTAGAGTTCCTGATCTTCTGGGTCTCTCTCTCACGCACTACTATCGTTCTCCTTAAGTCT
+
:66A;ACBBBB:66B@ABB;66<BBBDDEEBB?ABBC=BB@B@CCBCDCC?@@@CB@C@DBCC?C?CBBBBBBBB>BBBBB1CB=A7782:AAB@CBB?AB598?ABB?BBBBAA>><>A@<@;????A???>B>>><@>>:::@>>>@@????>6;;;;>><>;@@BB???<;797777,77:45////'.:---'--2---8669-5252$2888:37277279:::::::5>><8:<17777.7=@AA>?>BAA@@A@=99667===B=AAA<><><>>;;
@ATNG8:00726:04158
GATGTAGTATATCGCGTCGCTATCCAGAAGATCAGGAACTCTAGAAGAATTCAGATTTTTAACACGAGAGTAAACGTAAAAAGAAGGTTTTACAAGACTCACGTTAACAATATTGCAGCAGTACGCACACAATCGAAGCGCAGTAAGGATGGCTAGTGTAACTAGCAAGAATACCACGAAAGCAAGAAAAAAGAAGTACGCTATTAACTATTAACGTACCTGTCTCTTCCGAAACGAATGAGTACGTGTGACGTACGTGAGCTACCATCGTCCGTTAGAAGTCT
+
:8@CCBBBC?A@BBB;;;BFCBBB?@@@=?@>>>>9@=>AA00/@7??;?<@@@@@@@@,@:>@@;:9@A:::5:@ACCCC5BB?B?CCC<CDDBHCBCBBC;;;;@DC?DCB?AABBDCFCBBBBBBBBA?BCDD=??ACCCCD?D@C@A>ACBBBCCC?@AABBB@CC??>?9::BBB=>::4888888%8>:8857==BCB=A;AAAA<?<?@BAA=AAA@@AA?B@CDE>CAA>ABBBBBBBAB=?BCCBBBBBBA@AABA?AA??>>9=C7:?A=@???
@ATNG8:00732:04167
GATGTGATACAGATCAGACACCAGAAGATCAGGAACTCTAGAAGAATTCAGATTTTTAACACGAGAGTAAACGTAAAAAGAAGGTTTTACAAGACTCACGTTTAACAATATTGCAGCAGTACGCACACAATCGAAGCGCAGTAAGGATGGCTAGTGTAACTAGCAAGAATACCACGAAAGCAAGAAAAAGAAGTACGCTATTAACTATTAACGTACCTGTCTCTTCCGAAACGAATGAGTACGATGAGATCTCGTGTGCTACCATCGTCCGTTAGAAGTCT
+
::@@@CCBBBBCCCCBBBBBB?BBC=AAGABAACAAAA000A;=>AA=AA:96DCC1@=??>?@CCA?@?6>9;9494$49398==>2B=FA@AACBDD;;;0;=@@>BCB:9:CCBBBBGFCCBCBBB?BBDD?BACDCCAA>A=A@@>@CBABBBA>BBBCBC@CD?>>?>AA999,8==9<????.<A????@CB???<A;?>BA=D<AACBA?AA@AABB?B?BBD>C??<?BAACC@??BBBBBB>>>>=<<;;;>>=AAA>>>;??<ABB<@;<;
@ATNG8:00754:04170
GATGTAGCATCATGCATATCTCACCAGAAGATCAGGAACTCTAGAAGAATTCAGATTTTTAACACGAGAGTAAACGTAAAAAGAAGGTTTTACAAGACTCACGTTAACAATATTGCAGCAGTACGCACACAATCGAAGCGCAGTAAGGATGGCTAGTGTAACTAGCAAGAATACCACGAAAAGCAAGAAAAAGAAGTACGCTATTAACTATTAACGTACCTGTCTCTTCCGAAACGAATGAGTACGATGAGAGAGCTCTCTCTACCATCGTCCGTTAGAAGTCT
+
944;<BCBBCCCBCCCBDDDCBBC>BAC@CCCBCB@B@BBCAAAC@DD>A=@A>><;;;'79?AA@AABBBBC9==;;;;;*9@=@;DDC;DGF@C;;;CBB;;7;@BC@BCE?BDBBBCCCCCCCBCBBB@BBBC?B@?>BB?><@?BBB@BCCCDCCC?AAACDD@>>;?A?9=>::99+:??;99999(8@<>577BAAAA;@<@???:=:=ACBA?BBBBAAA=C>A@@;A??=?CBBCBBBBBBAAABBA<<99:;<<<@=BBA@BB?B@=@@B<@>>>
@ATNG8:00718:04229
GATGTAGCGCATATCAGCGCAGCCCAGAAGATCAGGAACTCTAGAAGAATTCTAGATTTTTAACACGAGAGTAAACGTAAAAAGAAGGTTTTACAAGACTCACGGTTAACAATATTGCAGCAGTACGCACACAATCGAAGCGCAGTAAGGATGGCTAGTTGTAACTAGCAAGAATACCACGAAAGCAAGAAAAAGAAGTACGCTATTAACTATTAACGTACCTGTCTCTTCCGAAACGAATGAGTACTATGTAGAGCTCTATACTACCATCGTCCGTTAGAAGTCT
+
::00//44;:A969<==@@@@;:;,;A@4995>:>9=255>:>>C:?;6;:0/06//000$/3/////////3;18333333$33-3-333&333,38333338383938828886:;89=BCCCDCCBBB;;6;CBB?@@?@@A;;6;=@;949=>9:29AA;?AB@@:=>@-00/)///77.399173777'7A7BBBBBBBAB>A===>>9=8=>;;;=BBABBCC@C@AAA=AAA>??@BCBBCDCCCBAAABBBBCAB?@BB<??>>>>;??=A;:7:887
@ATNG8:00734:04275
GATTAGCACGAGTCACTCATATCCAGAAGATCAGGAACTCTAGAAGAATTCAGATTTTTAACACGAGAGTAAACGTAAAAAGAAGGTTTTACAAGACTCACGTTAACAATATTGCAGCAGTACGCACACAATCGAAGCGCAGTAAGGATGGCTAGTGTAACTAGCAAGAATACCACGAAAGCAAGAAAAAGAAGTACGCTATTAACTATTAACGTACCTGTCTCTTCCGAAACGAATGAGTACAGAGAGTACGATATATCTACCATCGTCCGTTAGAAGTCT
+
4497?BBBBBBBCBEDDDCBBBC<CCD@DBBB;;:;?BBCBAAC@CF@C@CB@@@DDD3C?CCBBBBBBCCD>A?@@@@@0@@=@;@AA9BBJADBAABBB:96<@CCACCC?BBCBCBBBDECCC@@@C?CCBB?BBBBBBBB>B>B??=?CCCBBBB?AAACCC?BB@AAA;?????8?==9>=???1?D?@988AABAA<A;@@??7;7;>BBB?BBCCBBB?B?BBD=B999:ABCCBBBAAAB@BCAAABCCA@>@AA=@@@@A@<@@<AAB=B===
@ATNG8:00745:04348
GATGGTAGCACGAGTCACTCATATCCAGAAGATCAGGAACTCTAGAAGAATTCAGATTTTTAACACGAGAGTAAACGTAAAAAGAAGGTTTTACAAGACTCACGTTAACAATATTGCAGCAGTACGCACACAATCGAAGCGCAGTAAGGATGGCTAGTGTAACTAGCAAGAATACCACGAAAGCAAGAAAAAGAAGTACGCTATTAACTATTAACGTACCTGTCTCTTCCGAAACGAATGAGTACTATGTAGAGCTCTATACTACCATCGTCCTTTAGAAGTCT
+
ABBB@BCBCCBCCCCCA<ACBCCCC@CCC@CBCCAA>A?BBBBBBB?BC@B@BAA@>===,=9>@AAAAHBCCB9>?;;;;;$9<7<.55606==:>B=CBCCA@>@@DC@CBC>@@BBCICCDCBBBBBCC?CBBB=??CCCCAA?B@CBB?BBAAABBB@BBBBDD?CC?@@A@CCBBB=B==:>FBBB/CB<>;;;AAAAA<@<>>@@=@<@BCBB?BBBBBBB?B?BBB>BBC@BACCCCCBA@AA@@@@@;;<;;@B@@@=AB?>>=:=@9@BB;????
@ATNG8:00720:04430
GATGGTAGCACACGAGATCTCATCGTACTCATTCGTTTCGGAAGAGACAGGTACGTTAATAGTTAATAGCGTACTTCTTTTTCTTGCTTTCGTGGTATTCTTGCTAGTTACACTAGCCATCCTTACTGCGCTTCGATTGTGTGCGTACTGCTGCAATATTGTTAACGTGAGTCTTGTAAAACCTTCTTTTTACGTTTACTCTCGTGTTAAAAATCTGAATTCTTCTAGAGTTCCTGATCTTCTGGGTGCGCTACAGTCTCTCTATCGTCCGTTAGAAGTCT
+
:<DE?BBCCBBABBA;@BCFCGCCCCCCCDBB?B;;;0<A>A=BCBABBB@BCCCC@C>@@BB?B@C@@ABBAAA?===??.=@?=?@<5@CBB?CBB?BB<?>@BCB?CCCCCB@@<;AA:>9>?>>=><=:<???59;A@>@@@@>@@A>;;:7<<A9AA;A:>?@@?AAAA;===CC5D<@8;>AAA/?>99;0955///=99>;?CDD/B888A=A=?@<?>><<::5:;??BAAA6::@A9=>=A???>:;:@BBBA@:;;>>>:>><??@;A>>>
@ATNG8:00745:04407
GATGGTAGAGTATCATGTGTATCTCCAGAAGATCAGGAACTCTAGAAGAATTCAGATTTTTAACACGAGAGTAAACGTAAAAAGAAGGTTTTACAAGACTCACGTTAACAATATTGCAGCAGTACGCACACAATCGAAGCGCAGTAAGGATGGCTAGTGTAACTAGCAAGAATACCACGAAAGCAAGAAAAAGAAGTACGCTATTAACTATTAACGTACCTGTCTCTTCCGAAACGAATGAGTACGTGTGACGTACGTGAGCTAATCGTCCGTTAGAAGTCT
+
;59>;>BCDBBCCCCBBCCCC@@@B@BCC@CABBAA=@=AACCCBB?BC>A<@CA=>>>@0@?CHCCEECDCCC>CCCCCCC5CC@C@CCC;CCC?CBBABACBB>B@BB?BBD@CC@@BDCCBCCFCBBCD@BBBB?BBBBBBBA>B@CAA?BCBBBCCB?BCCACA?AA?===;==??>6?9979DFDC/DD@C999BADDD9>:??AA1617<BAA?BB;;;AA=A>AAA<CFD@BAABBBBBAA@BCCCCAAACC??>DD?B@@@C?CD?CBB?B>>>
@ATNG8:00748:04432
GATGGTAGAGTACAGTGTAGTAGACAGAAGATCAGGAACTCTAGAAGAATTCAGATTTTTAACACGAGAGTAAACGTAAAAAGAAGGTTTTACAAGACTCACGTTAACAATATTGCAGCAGTACGCACACAATCGAAGCGCAGTAAGGATGGCTAGTGTAACTAGCAAGAATACCACGAAAGCAAGAAAAAGAAGTACGCTATTAACTATTATCGTACCTGTCTCTTCCGAAACGAATGAGTACTACTCTCAGAGACACACTACATCGTCCGTTAGAAGTCT
+
888:5::=@@A=<<<666<99::///::5;>=5665:38554448296163--,,,555'60,--;;99::::13355555$594;9>>>2@>>@CCCBBBBCC@C@DC@CDC>BAABFGICCCDDBCDA@=@BAB?BAAAABBA?B?AAA>AABBCBBC>BBCBCC@CB?AA@>A887B;=859>?AAA/AC;AAA=>=@==9=;?ABB=@@@;;;=8<<<?@;;5;8==>7===;;;:??<==///===A?;;;=>>?@;;8@@@@>@3555<9:5:;==
@ATNG8:00769:03858
GATGGTTGTGTCATATGAGAGTGTGTACTCATTCGTTTCGGAAGAGACAGGTACGTTAATAGTTAATAGCGTACTTCTTTTTCTTGCTTTCGTGGTATTCTTGCTAGTTACACTAGCCATCCTTACTGCGCTTCGATTGTGTGCGTACTGCTGCAATATTGTTAACGTGAGTCTTGTAAAACCTTCTTTTTACGTTTACTCTCGTGTTAAAAACCTGAATTCTTCTAGAGTTCCTGATCTTCTGGAGATATCATCAGCGAGCATCGTCCGTTAGAAGTCT
+
0//9696;AACBBAAACCFDCCCCCC@@@B@@<@AA@9?@5909=A@CDC@BKCCC@B?BA?@<A>BCCCCCBCG>;<<<<*;@=>>CD=A;@C@CBC@AC?AAABCEACCGICCFC@BBB@C?CCDCCAAA@FCCB?CCCBCCCGCCBBBBBBB?BCC@CD@B@BBBBBBDCB=@;;;;.;>B=;;;;;*;BABB=A@DBBBCBAA5;<;;*;>ABC@CABB@BBCCCCB@C@CCBBBC?BAB?CBCBBBCCCCBEDBBBCBBCBCC?BC@BCFBDA@@
@ATNG8:00808:03840
GATGGTAGATACTCGCTGATACACCCAGAAGATCAGGAACTCTAGAAGAATTCAGATTTTTAACACGAGAGTAAACGTAAAAAGAAGGTTTTACAAGACTCACGTTTAACAATATTGCAGCAGTACGCACACAATCGAAGCGCAGTAAGGATGGCTAGTGTAACTAGCAAGAATACCACGAAAGCAAGAAAAAGAAGTACGCTATTAACTATTAACGTACCTGTCTCTTCCGAAACGAATGAGTACTTGTGACGTACGTGAGCTACCATCGATCTTGGTAAGTCT
+
<66A;>CC@@@CC@AABCCBAB@@@;BBC>ABAAAA=A?BAB@@@@9@@=@>AA997BBB1B@BB=>>AA<>=?8=8;4444$5;7<.655&5@<5<669:;;99949<@@;AAB=?@@>@B@ABBBAB@@A@?BB@@>@BCCDAAA?C?<;;=A@@@A:99@BABC;=:<B177B:>8=AA137<8//000(/;60//59<<8:797=;9<8<977;??;?>@@@<@<@9>?C;@AB777;>=99=8;>>>BBBBBBBBBABA@A<<;;DDA>>;><?C===;;
@ATNG8:00813:03852
GATAGTGTCATATGAGAGTGTGTACTCATTCGTTTCGGAAGAGACAGGTACGTTAATAGTTAATAGCGTACTTCTTTTTCTTGCTTTCGTGGTATTCTTGCTAGTTACACTAGCCATCCTTACTGCGCTTCGATTGTGTGCGTACTGCTGCAATATTGTTAACGTGAGTCTTGTAAAACCTTCTTTTTACGTTTACTCTCGTGTTAAAAATCTGAATTCTTCTAGAGTTCCTGATCTTCTGGTCTACTACACTGTACTCTACCATCGTCCGTTAGAAGTCT
+
5--.::==;;;>?=BBFBA@AA995DC9:.9<=85::7<8A6;;BBB?B@@691:=A<<B9=9B@669BBBB@B>@@@+<<9;CCC<@@;A9=6519B499?:99==<>>DCB=:=BC<D@CCCICBBA>@;;;5:;C;;:BB999@>>>;:8<:93:=8=6955<=@<<@<99999&5.5.5;?=?1=A99:49>>>@@::9;4:9:9(999DE@B>@B<@@@AABB=B=;:;@AA=BBB@CDC;;;;;;@:;9@@@@@@@8@95599344.49;59;;:
@ATNG8:00810:03900
GATGGTAGTCTCAGATAGTCTATAGTACTCATTCGTTTCGGAAGAGACAGGTACGTTAATAGTTAATAGCGTACTTCTTTTTCTTGCTTTCGTGGTATTCTTGCTAGTTACACTAGCCATCCTTACTGCGCTTCGATTGTGTGCGTACTGCTGCAATATTGTTAACGTGAGTCTTGTAAAACCTTCTTTTTACGTTTACTCTCGTGTTAAAAATCTGAATTCTTCTAGAGTTCCTGATCTTCTGGTCTACTACACTGTACTCTACTTCGTCCGTTAGAAGTCT
+
BCCC?BBDCCCCBBDDCCCCCCCBDCCBCCCC?BCCC>CB@C@CCCCCDD=BBDDD@C?CCCB899;CBBDDECB@BBBBB3CA>@@BG>CCBB@BCC?BD>@@@CCD@CCDDBBBB@CCC?B?CCBBBBBC@BCCC?CCCCCCBBCBBBDBBAB@DAA?AC?A?BBCCCCCCC?A::::.:;@=BBBBB2BCCCC>BBCCCCCCBD@CCCD5CCCCC@DBCC@CCCCBBB?C@CCCCBB?BBC@CCCCCDDB@@CCDDDDDBBCC?CCBB?BB@BBB>A@88
@ATNG8:00768:03946
GATTAGTATAGAGCTCTACATAGTACTCATTCGTTTCGGAAGAGACAGGTACGTTAATAGTTAATAGCGTACTTCTTTTTCTTGCTTTTCGTGGTATTCTTGCTAGTTACACTAGCCATCCTTACTGCGCTTCGATTGTGTGCGTACTGCTGCAATATTGTTAACGTGAGTCTTGTAAAACCTTCTTTTTACGTTTACTCTTCGTGTTAAAAATCTGAATTCTTCTAGAGTTCCTGATCTTCTGGATATGAGTGACTCGTGCTACCATCGTCCGTTAGAAGTCTT
+
///)/:<>@AA@CCCCBB==>>>=ABEC@@;@;;;0;B<@;666>><=?BBBBB?B>@AAA=@=C?<<??=8>4>A;;;+<@6====>1?@BB<?>B?AA>A@AAAA=AAABB@@@;??D>D=@??>;:;A=@=>><?@@???@;;;?====;;5;;;9==8=:<<=@@@AA@:>;;;;-;0838BEDE.;;;;;/:::::2:??>>8====+=>>;;7;=BA<@@@A@??<?<?>A?;;7;?><B;::=>===>>>>G???@@A8======<@A<A@;6<<661
@ATNG8:00782:03952
GATAGTGTGTCTCTGAGAGTAGTACTCATTCGTTTCGGAAGAGACAGGTACGTTAATAGTTAATAGCGTACTTCTTTTTCTTGCTTTCGTGGTATTCTTGCTAGTTACACTAGCCATCCTTACTGCGCTTCGATTGTGTGCGTACTGCTGCAATATTGTTAACGTGAGTCTTGTAAAACCTTCTTTTTACGTTTACTCTCGTGTTAAAAATCTGAATTCTTCTAGAGTTCCTGATCTTCTGGATAGCGACGCGATATACTACCATCGTCCGTTAGAAGTCT
+
///?CCBBBBBBBBBBCDBBBCCCCCC99;:CDC>CC@C>ABBCCCC?DCCBC?C@CCCB@CACBBBCCCCC@CFDDD2CB?CCCC>CCBB?BCD?CC?BAAGCC@CCCCCCCC@BBA?C?CDDB@?9979@A@<AABBCCCCCCCBCCBBB?CBB?BD@D@CCAAABADDBCCCCB9B<@<ABBBB2BCCCC>AACDCCCA@@;@@@@0@BCCC@C@BB@CCBBBBD@C@CCCCBB@BBC@CCCBBCCBBBCCCBBBBEBA>ABBBCC>@@@BBB@CAAA
@ATNG8:00778:04050
GATGGTAGCGAGCGAGTGTGTTACCAGAAGATCAGGAACTCTAGAAGAATTCAGATTTTTAACACGAGGGTAAACGTAAAAAGAAGGTTTTACAAGACTCACGTTAACAATATTGCAGCAGTACGCACACAATCGAAGCGCAGTAAGTATGGCTAGTGTAACTAGCAAGAATACCACGAAAGCAAGAAAAAGAAGTACGCTATTAACTATTAACGTACCTGTCTCTTCCGAAACGAATGAGTACGAGAGTCAGAGCAGAGCTACCATCGTTCGTTAGAAGTCT
+
;69>:>CCCCCC@A@CBBBCC@CC?CCC@CCCCCC?C@BAACB@?=?D@C?A??@?CCC3C?CBBCCCF>BBA;@A=<<==.=A=A:@@@297><@?>?BB?>>;>;@@;:::188;;;ABAAB?>>>??A<:89<6<=>>????<?A@?B@BBBBBB@@;>>>DCC@CC@AA?299<<<5>=@;::::9(:938?@@DCB@@=@<@==<:>:79::;;AAA@@@@<@;???7>AA=@AAA:99::9ADCCBAACCC>===?@E=E=AAB?BBB@BBB?BA>>
@ATNG8:00768:04118
GATGGTAGCTCGCTGATGATATCTCCAGAAGATCAGGAACTCTAGAAGAATTCAGATTTTTAACACGAGAGTAAACGTAAAAAGAAGGTTTTACAAGACTCACGTTAACAATATTGCAGCAGTACGCACACAATCGAAGCGCAGTAAGGATGGCTAGTTTAACTAGCAAGAATACCACGAAAAGCAAGAAAAAGAAGTACGCTATTAACTATTAACGTACCTGTCTCTTCCGAAACGAATGAGTACTGTATCTATGTGTGCGCTAATCGTCCGTTAGAAGTCT
+
;55>:=BDDEDEC;;:BCCCCCCCC@CCC@CCCCAA<@?A@C@AAC?BC@D@???@@=>=,>8?BBBCDBABBB=??@@@@@,@A;@=AAA9ADDAD;;;BAA::6;>AB?BBB=@?BBCDCCBABDDBBBB?BCBB>BBBDAA?B>C@B@@>?@@???<??CC??@B???<?BA;@@::99+9=<8>BBDB3BB=BBBBC@BAD>A>ACDE?C>BBBA@=@@@@???=@?BBB=BBB@CBAC???CDBAAAA@@BBABCBBBDD@BBBCD?BA?DCC@C999
@ATNG8:00767:04152
GATGGTAGCGCATATCAGCGCAGCCCAGCAAGATCAGGAACTCTAGAAGAATTCAGATTTTTAACACGAGAGTAAACGTAAAAAGAAGGTTTTACAAGACTCACGTTAACAATATTGCAGCAGTACGCACACAATCGAAGCGCAGTAAGGATGGCTAGTGTAACTAGCAAGAATACCACGAAAGCAAGAAAAAGAAGTACGCTATTAACTATTAACGTACCTGTCTCTTCCGAAACGAATGAGTACGATGAGAGAGCTCTCTCTACCATCGTCCGTTAGAAGTCT
+
::9;.4999;;;556;999;555990////)///:77)5.49;9::<8;:49233444444$57<@B?CCBCCCC>BB@@@@@0?@>A4;;;6;CEALAAAGDCBA?C@CC?BBC?BBCCCCCBCCCBBCBBEACDDD=BBBBBCBB?CACCC@CBBBCCCC@DBBBCC?BC@BBB>AA@@?:>>?=AAABB3AC?BAAABCCCC?C@DD?;7;=BBGBB@BCBBABB=@>@CC?CCC@DAACCCDDC@@@ABCCCBA@?@=<8?A?@:;:CD?CB?ACC?CBAA
@ATNG8:00770:04257
GATGGTAGTATCTGCACACTCTGTCCAGAAGATCAGGAACTCTAGAAGAATTCAGATTTTTAACACGAGAGTAAACGTAAAAAGAAGGTTTTACAAGACTCACGTTAACAATATTGCAGCAGTACGCACACAATCGAAGCGCAGTAAGGATGGCTAGTGTAACTAGCAAGAATACCACGAAAGCAAGAAAAAAGAAGTACGCTATTAACTATTAACGTACCTGTCTCTTCCGAAACGAATGAGTACTGTATCTATGTGTGCGCTACCATCGTCCCGTTAGAAGTCT
+
0//;6;;;=?B=@?DC?C=??CCCCACCC?:9;BBB@C?BBBBCAA>;:6:=@BA@@@@@.918>;?>@A?===37<::9;;*;@=>4:;;&9@@;@BBBBBCCD@C@CC@BA@=@B@?@BAAABBCCBCCD@BB;;8:@AAB?@?=@?BBB?BBBA@ABC?CCCCCD?993:@>9><837)7736@CCCCD(=>;>;;9D@;9939179;<8<:>;@@@<@A??@?@;?<?@A<@?@=999@@@BBBCBBBB@??AB??;=AA<<9<::777708;5<@A<@===
@ATNG8:00797:04318
GATGGTAGACATATCGTACTCTCTGTACTCATTCGTTTCGGAAGAGACAGGTACGTTAATAGTTAATAGCGTACTTCTTTTTCTTGCTTTCGTGGTATTCTTGCTAGTTACACTAGCCATCCTTACTGCGCTTCGATTGTGTGCGTACTGCTGCAATATTGTTAACGTGAGTCTTGTAAAACCTTCTTTTTACGTTTACTCTCGTGTTAAAAATCTGAATTCTTCTAGAGTTCCTGATCTTCTGGTGCGCTACAGTCTCTCTACATCGTCCTTAGAAGTCT
+
778;<?09959=A96699<<7/////:=<BBC@BCCC=BB?A?AAABBBC@CCAAA?B@CCBA>@?CBBAABBBB?BBBBB3@@;>?:<3=AAA=ABB?BB?A@@D>><;AAAA@>>;A>>;A;<==;;=<@<A><<:=>AAAAA==>AAA::9>56889==8=;?>>>AABBB7;;?>>/>;>:==FEF/????A6=;;;@===>>5:;::*:9:;>:?:>A=A>>>B>>;>=AAA@@A;>>A<???@???>:::>>=>@?===??>??9=:=?94663-
@ATNG8:00785:04359
GATGGTAGAGAGAGCTCTCTCATCGTACTCATTCGTTTCGGAAGAGACAGGTACGTTAATAGTTAATAGCGTACTTCTTTTTCTTGCTTTCGTGGTATTCTTGCTAGTTACACTAGCCATCCTTACTGCGCTTCGATTGTGTGCGTACTGCTGCAATATTGTTAACGTGAGTCTTGTAAAACCTTCTTTTACGTTTACTCTCGTGTTAAAAATCTGAATTCTTCTAGAGTTCCTGATCTTCTGGCTCTCGTAGACAGATACTACCATCGACACTCCAAAGTCT
+
@@@D?BBCCBBCDFC@AACBBBCCCCCCBE995:@@A;AC@EACCCCBAB@CD9<:@C?ABAA>A@BDBAABA@?<@@?@>+?@<;873(3;;<8<@=;?@000/=/0*/>>:B@@@=@BB<@<@@@>>>>==AAAA<@???@??@BDF>==:8818:>:;;7;=??;;;==;;59;<==/<9>78888)68:::4;58896;=;;77>>>+;///6066??=AA@@@>>;><@@?==<///=9:::7;;==>=>>@@@A@A==:>?>>>@B???;@D;AA@@
@ATNG8:00801:04346
GATGGTAGGAGACACGTCGCACACGTACTCATTCGTTCGGAAGAGACAGGTACGTTAATAGTTAATAGCGTACTTCTTTTTCTTGCTTTCGTGTTATTCTTGCTAGTTACACTAGCCATCCTTACTGCGCTTCGATTGTGTGCGTACTGCTGCAATATTGTTAACGTGAGTCTTGTAAAACCTTCTTTTTACGTTTACTCTCGTGTTAAAAATCTGAATTCTTCTAGAGTTCCTGATCTTCTGGTCTACTACACTGTACTCTACCATCGAACCACCTAAGTCT
+
;55C;>BD@@@@CCCBAABBDDCBBBCCCCAA?ACC@CD?C=BBBBCCC?CCABB@D=BAAA?A?AA?AAAAAB>BBBBB1BA;?77759CABB@BA<@?198?CCC?BBBBB@6607@A<A<AA@@@>>>9>>>>;===999AAC@@@@????7=>?;AA;A9>>>>>@@??:>=>@@6@=C><=<<9.;<9990666///<9:=8=>>>/=>>>@<@<@@=B@>>>==<@<>>??@@7;;B=@???AAAA===@@@AAAB::6:?>?A<A<AD<??<>>>@
@ATNG8:00767:04478
GATGGTAGCATCATGCATATCTCACCAGAAGATCAGGAACTCTAGAAGAATTCAGATTTTTAACACGAGAGTAAACGTAAAAAGAAGGTTTTACAAGACTCACGTTAACAATATTGCAGCAGTACGCACACAATCGAAGCGCAGTAAGGATGGCTAGTGTAACTAGCAAGAATACCACGAAAGCAAGAAAAAGAAGTACGCTATTAACTATTAACGTGCCTGTCTCTTCCGAAACGAATGAGTACGTGTGCGACGTGTCTCCCTCATCGTCCGTTAGAAGTCT
+
::AB?BCA@@C@@ACCCBBGCBCBB?BCB>BBC@@@<@<ABBBBAB@CD?A>AA@@@@@@1A?DBBBCCCCBBC>B@BACCC1CC@C<AAA9BCC?ICCCCBBBB>B@;;6;AA>ABBBBCCCCGCCCCBCC@DCCD@BBBBBBBB@C@C:::;BAAABCD?BBBBBB?BB?AA@<@@BBB9:99375667(/849///:9<==5;5::==:A<:;ACB?BC?@?BC@B@BBB>BBB?999BAAAAAA9:9>>?;;;@>>>A:>>>>>>>><@F<>>?=;999
@ATNG8:00773:04460
TATGGTAGAGAGAGCTCTCTCATCGTACTCATTCGTTTCGGAAGAGACAGGTACGTTAATAGTTAATAGCGTACTTCTTTTTCTTGCTTTCTGTGGTTATTCTTGCTAGTTACACTAGCCATCCTTACTGCGCTTCGATTGTGTGCGTACTGCTGCAATATTGTTAACGTGAGTCTTGTAAAACCTTCTTTTTACGTTTACTCTCGTGTTAAAAATCTGAATTCTTCTAGAGTTCCTGATCTTCTGGTGAGATATGCATGATTCTACCATCGTCCGTTAGAAGTCT
+
449:49445===>AACBBCC;;;;;;BBCBCB?C@@@;@@;@9>:888894445<=6=7888:294988?@774A;==??@.<<873//(/8///(/(//(/;278556:8======:;8;=C?B>DDCDBBA@?ACCD?ABBBBCBBBBBBBDCCC@CBB?BB@B@BBCBBBCCC=@>>>>7=;@;::::9.:DBCC;:9CBBCCCBB;@@@@0@BABC?B?BC@CCCCCCC?C?BBBBBB?BBB@BCCCEBBBCCCCCBB@BCCC@AAA@CC>BB@CCB?BC@@
@ATNG8:00802:04472
GATGTGCGTGAGAGAGAGACCCAGAAGATCAGGAACTCTAGAAGAATTCAGATTTTTAACACGAGAGTAAACGTAAAAAGAAGGTTTTACAAGACTCACGTTAACAATATTGCAGCAGTACGCACACAATCGAAGCGCAGTAAGGATGGCTAGTGTAACTAGCAAGAATACCACGAAAGCAAGAAAAAAGAAGTACGCTATTAACTATTTAACGTACCTGTCTCTTCCGAAACGAATGAGTACATAGATATACGTATAGCTACCATCGTCCGTTTAGAAGTCT
+
CCAA6<6;;;>==@<?@;>>;3>AB?BBBCEGIC@BB@695=;>?<>8;?993333$32888<====<<<4:466@@?+<<5;.999-9@:6<;;;<==;?<;:<A=B@@<??A@BDBBBFBCBCCCC@BBCC=??CCBBBB;@<@??;?@@@AABA?BBBCBB>AB=99:?@@@>>377:6567788%/:69///=9@>><=:<;887-8:<<@?@;@??ABBCAE<??D>DCC>AAABCC@>?DAABA@@@???AAA888@<A=>>===>>>7>=>:>887
@ATNG8:00812:04464
GATTAGTACATGATAGACGACACCAGAAGATCAGGAACTCTAGAAGAATTCAGATTTTTAACACGAGAGTAAACGTAAAAAGAAGGTTTTACAAGACTCACGTTAACAATATTGCAGCAGTACGCACACAATCGAAGCGCAGTAAGGATGGCTAGTGTAACTAGCAAGAATACCACGAAAGCAAGAAAAAAGAAGTACGCTATTAACTATTAACGTACCTGTCTCTTCCGAAACGAATGAGTACTATGTAGAGCTCTATACTACCATCGTCCGTTAGAAGTCT
+
:999BCCCCCBBBCCA@@@@@BCABCBACCCEBB?B?BBBBBCC?BB@B?BCCBBBBB5B?BBCBBBCBDCC<A@;;;;;*;B>A?BBB:CHEADCBBCDDBA?B@CD@CBB?BBAABBCCCCBBBCCCB?BBBB>BCBBBBAB>BACBB@BCC@AACC?AAABBB@BB@CCD::9CCC?CCA;999999%9@;9979A@B@@<@<??@@:>:=?CBB?BCCBBAD@C?BAA<@BB=ABBBBBCBBBBBBBABBAA=AA>>>AA=A@@@>><>A;?::7:;;;
@ATNG8:00838:03843
GATGGTAGTGTCATATGAGAGTGTGTACTCATTCGTTTCGGAAGAGACAGGTACGTTAATAGTTAATAGCGTAACTTCTTTTTCTTTGCTTTCTGTTGGTTATTCTTGCTAGTTACACTAGCCATCCTTACTGCGCTCATTGTGTGCGTACTGCTGCAATATTGTTAACGTGAGTCTTGTAAAACCTTCTTTTTACGTTTACTTCTTCGTGTTAAAAATCTGAATTCTTCTAGAGTTCCTGATCTTCTGGCTCTCGTAGACATCGTCCGTTACGAAGTCT
+
556>9>=B@@;<<>;<<?CCGCBCGBBBB?;;;===>8>C@C@C>;566;4956695;85//:)/)////555.55499999(:=>7@>=<3;8/-(-383--(-:1//333559999995516;;:@7;;<;;9:9>9949A@ABBBBDAAABBA;;79AD@CCAC@BBB;;:>9:499:::-9<@299BB@1ABBA@:>00*00)000//)////$55555.57994556555>5;5;;>;;;:>>=<===C@@@9555==9999.55.555<1559;
@ATNG8:00858:03887
GATGGTAGCTATACGTATATCTATGTACTCATTCGTTTCGGAAGAGACAGGTACGTTAATAGTTAATAGCGTACTTCTTTTTCTTGCTTTCGTGGTATTCTTGCTAGTTACACTAGCCATCCTTACTGCGCTTCGATTGTGTGCGTACTGCTGCAATATTGTTAACGTGAGTCTTGTAAAACCTTCTTTTTACGTTTACTCTCGTGTTAAAATCTGAATTCTTCTAGAGTTCCTGATCTTCTGGTGTCGTCTATCATGTACTACCATCGAACTTTGCAGAGTCT
+
0//;:<????@CCCCCCBBCCBCCCBCCCCBC@BCCC>CC@B?CBCCCCC?CCAAB@D?BCCC@C@CCCBBBBBB?BBBBB2BB?C>>?<?BBD?BBB???599AABC@AAABACBA>AAA;A;AA?>?>>@<AA@@6;:B@?>?AAA@?@@@@@<>>><AA=A:>?BAA@A??:>===>5==A:;7666)39222),,,,,,5657-555&266674869949>>>A<<8<7;>???A7;<B====AAA===AA@==<AAAAA6<<AA=6666-6;9;;///9
@ATNG8:00851:03985
GATGGTAGTCTCAGATAGTCTATAGTACTCATTCGTTTCGGAAGAGACAGGTACGTTAATAGTTAATAGTCTGTACTTCTTTTTCTTGTCTTTCGTGGTATTCTTGCTAGTTACACTAGCCATCCTTACTGCGCTTCGATTGTGTGCGTACTGCTGCAATATTGTTAACGTGAGTCTTGTAAAACCTTCTTTTACGTTTACTCTCGTGTTAAAATCTGAATTCTTCTAGAGTTCCTGATCTTCTGGGTCTCTCTCTCACGCACTTCCATCGTCCGTTAGAAGTCT
+
BA@A<A::@?>@=<596;999<;;;==>;;;;7:<<?6==26165<;:55.59944.9.94492/)-------66//)/9:::$332487:=5545=9==:6:=*///;8:3889433;<258B9>8ACBBDCCE@BCBCAGFH;;;D>><<<0000:6>00*9@.5.5533888::384444&45:64444&488;>6;;BBBCB@=@4;;;.:AA;;6;?BB?CCABBAB@C@DAAAIJ?C;;;0<@AAABAABCCD;;;:;9A=ACCBBB6:;4;BB=:666
@ATNG8:00827:04053
GATAGCGCGACGAGCGTAGACCCAGAAGATCAGGAACTCTAGAAGAATTCAGATTTTTAACACGAGAGTAAACGTAAAAAGAAGGTTTTACAAGACTCACGTTAACAATATTGCAGCAGTACGCACACAATCGAAGCGCAGTAAGGATGGCTAGTGTAACTAGCAAGAATACCACGAAAGCAAGAAAAAGAAGTACGCTATTAACTATTAACGTACCTGTCTCTTCCGAAACGAATGAGTACAGAGAGTACGATATGTCTACCATCGTCCGTTAGAAGTCT
+
;45?BAABBCCCCBBBBBB@@@;@CB@BCDCBB?B@BCDCCBB@BB?B=?=?78888(9;?@CBBAAA9::,:@;;;;;*;B>B5<;;-:@@=ACCCDEDBB?A?@@=@BB?CBBBCCDCCAABDDCBB?BDBB>ABCCB????C?B@@>ABCBBBBB?AAAABB?BB<999799BBC=B8818==<=.==8=;;;AAB>>:>=@>;;5;5:=@:96:A:::BB@C?BBB=AAA>AABFCCDC@@??@BB@A@@@>=;=<6616>>>=>6;;:=BA;A;;;
@ATNG8:00835:04071
GATGGTAGCGCATATCAGCGCAGCCCAGAAGATCAGGAACTCTAGAAGAATTCAGATTTTTAACACGAGAGTAAACGTAAAAGAAGGTTTTACAAGACTCACGTTAACAATATTGCAGCAGTACGCACACAATCGAAGCGCAGTAAGGATGGCTAGTGTAACTAGCAAGAATACCACGAAAGCAAGAAAAAGAAGTACGCTATTAACTATTAACGTACCTGTCTCTTCCGAAACGAATGAGTACGAGAGTCAGAGCAGAGCTACATCGTCCGTTAGAAGTCT
+
89<><>09;@=@;9;@?@@B@B@??:>A=9<><<<:0505<A@@BB@AA>A?AABABCCC5CACCCCGCCCCCC;@@;;::-;C>I=CBC<BEIACDDBBBCCB?B@@@>@CC?BBBBBDDCBBBBCCBBCBCCAB?BBBBCCBB?CACBB?BBBBCCCC@CCCBBB?BB>BBA<??A@>6>99399999(9A;@>??BBCCC>?<?@A>9>:=ACCCAAA@BBCA<@<@@A9AAA>:::BDCEBBBABBBBBBBBDBAAAADDCCBBBB<A??B>94:>>=
@ATNG8:00862:04125
GATGGTAGCTCTGCTCTGACTCTCGTACTCATTCGTTTCGGAAGAGACAGGTACGTTAATAGTTAATAGCGTACTTCTTTTTCTTGCTTTCGTGGTATTCTTGCTAGTTACACTAGCCATCCTTACTGCGCTTCGATTGTGTGCGTACTGCTGCAATATTGTTAACGTGAGTCTTGTAAAACCTTCTTTTTACGTTTACTCTCGTGTTAAAAATCTGAATTCTTCTAGAGTTCCTGATCTTCTGGTGTCTGATCTGTATCACTACCATCGTCCTTTAGAAGTCT
+
955=7<<==>>>554955555<599;;99;492:;;:)9@=A?BBBBCCCAHCBBB@CAEBBB@CAC;9:@@===:>>CCE5FC>@@AA;A::57<<=:=><;;A@?C?A@?@@??=;?@@=A?BBBBBBBB@C@?@?BBBBBBBBBB@@@;::C?BBD?AA=?;@@AACCC;<559999+9.5.59===,AC;;;/9@@@<=@<;;.9999'9>>>B<@495::>>??<@?A>BAAAAA?A9;6;>999>>A?@@BBBBC@@?B;><997717;5=?A>AAA@
@ATNG8:00816:04226
GATTAGCTCACGTACGTCACACGTACTCATTCGTTTCGGAAGAGACAGGTACGTTAATAGTTAATAGCGTACTTCTTTTTCTTGCTTTCGTGGTATTCTTGCTAGTTACACTAGCCATCCTTACTGCGCTTCGATTGTGTGCTACTGCTGCAATATTGTTAACGTGAGTCTTGTAAAACCTTCTTTTTACGTTTACTCTCGTGTTAAAAATCTGAATTCTTCTAGAGTTCCTGATCTTCTGGTAGAGCGTGCATATATCTACCATCGTCCGTTAGAAGTCT
+
@:>5>AAB<CDCCCA@ABBBBBBBA@@DAA>BDCC=CJBGBBBBBBBC@FCCCB@B@BBCC?B?BCCBBBBA?<99999'9@<>797,3????DAA?AB799ACFC?BBACCCBB>A>>;A;??>>>>;;7;AAA7;;><<>@>>AAAA>@@9<=A<AB<A<AA?==>@@@7<;?BA5A=B<AAAAA/AA==@6;/////<<=?=BCBC/B;;;A<@<@@<@BBB>?><A=AA@@@B7;;A<@@A;;:>===CAAAAAAAAA<>>@ADD376<A>=<>>>=
@ATNG8:00834:04237
GATGGTAGTGTGTCTCTGAGAGTAGTACTCATTCGTTTCGGAAGAGACAGGTACGTTAATAGTTAATAGCTGTACTTCTTTTTTCTTGCTTTCGTGGTATTCTTGCTATTTACACTAGCCATCCTTACTGCGCTTCGATTGTGTGCGTACTGCTGCAATATTGTTAACGTGAGTCTTGTAAAACCTTCTTTTTACGTTTTACTCTCGTGTTAAAAATCTGAATTCTTCTAGAGTTCCTGTCTTCTGGAGATACACATGATACTCTATCATCGTCCGTTAGAAGTCT
+
4844.4499:45/////////5555:444:::5:<>>(5505.4;;9;;=7;;;;@;;:?@CD@HA00000/<///)/44444#4938:;>665//57//)/7177888808=8:;<;<;:9=6;57;<;<552.2:==7A<@??>:896:7///;?+0094;?8@7?>955=;99499999+9.5.5;<<<(==9999&0/0/:7///5.4444$4999<5;49:59555:<<9>9555;:7:?@9@@@BB@@@?984:<=;;;7/////6//(/7,34438899
@ATNG8:00825:04251
GATGGTAGTGATACAGATCAGACACCAGAAGATCAGGAACTCTAGAAGAATTCAGATTTTTAACACGAGAGTAAACGTAAAAAGAAGGTTTTACAAGACTCACGTTAACAATATTGCAGCAGTACGCACACAATCGAAGCGCAGTAAGGATGGCTAGTGTAACTAGCAAGAATACCACGAAAGCAAGAAAAAAGAAGTACGCTATTAACTATTAACGTACCTGTCTCTTCCGAAACGAATGAGTACAGAGAGTACGATATGTCTACCATCGAATCCTCTTAGTCT
+
@A@=:=>CBBBBD?CDCCCCCCCAA?ACFACBCB;;498<<>BCCF?AA>B>ABBBCC>=+<6<=<<<===BBC=97;?>??,?A;>9@@@4AEI?DCB@A<<00,/4::498<7<<?>@CCGGDDCDBAAA>;;;@>AAAAAABA=A?B;;:;BBBAAAA?AAABBA?AA=AA@9??AAB=AAA;:99999%9=9::;;>???D=D:??@@:=:==BBB?BEBBBCC@C=A?F>AAA8:9??ABBBBBBBBBBBBBBBCCBA==A;:;;??=;;7;;;;@A;;;
@ATNG8:00831:04380
GATGGTAGCGAGCGAGTGTGTATACCAGAAGATCAGGAACTCTAGAAGAATTCAGATTTTTAACACTAGAGTAAACGTAAAAAGAAGGTTTTACAAGACTCACGTTAACAATATTGCAGCAGTACGCACACAATCGAAGCGCAGTAAGGATGGCTAGTGTAACTAGCAAGAATACCACGAAAGCAAGAAAAAGAAGTACGCTATTAACTATTAACGTACCTGTCTCTTCCGAAACGAATGAGTACGTGTGCGACGTGTCTCCATCGTCCGTTAGAAGTCT
+
7700+/:<;>;;5:;;===CCCB;916<@;55/777)/)/7886997;:48233599999$5.6@=@BBCBCCC>CDCDDDC5@A?AADHJ;CBB@BBBBBBBBC?C@CC@CCD?AACCCBBBBBCCCCCCC@BC@@=@BBBDECB?B@C@@=@CBBCBBC@BCDE@A=?A=??>:>;;;;37772;?CCC3AA>AAABCBBBB?>:?@>=:=<==BCC@CBA@ACC@D@BCC>BBC@BBBBBBBBBBAAACDBBBBBBBB?CCABAA798?BBD?CBB?
@ATNG8:00824:04403
GATGGTAGGACGAGCGTCTGAGAGGTACTCATTCGTTTCGGAAGAGACAGGTACGTTAATAGTTAATAGCGTACTTCTTTTTCTTGCTTTCGTGGTATTCTTGCTAGTTACACTAGCCATCCTTACTGCGCTTCGATTGTGTGCGTACTGCTGCAATATTGTTAACGTGAGTCTTGTAAAACCTTCTTTTTACGTTTACTCTCGTGTTAAAAATCTGAATTCTTCTAGAGTTCCTGATCTTCTGGTATACACACTCGCTCGCTATCGTCCGTTAGAAGTCT
+
555>;>BC@B@@@@@?@??CBBBC?CCCCCCCABAAD=DD=B?BBBBBBG@CCCCC?B<@@@B?B@BCCCBBCBB?@@??>1@C?BBDD>BBBB>B;;7;C<@@ABBGACCCCCBBB?BAA=A@CCCCBBAC@CBBA=B@@@ABBBBCBBBBBBB@@@@@FD?A>ACCCCDABB?D;:::.:;@;:;:::*:BA@@7;<CBBCECCC@CDEE5BBBBC>B>AB@CBBBBBB?B@CBBCAA>AAC@CCCDCCCCCBBBB@@?BBBBBDCC=@??BAA=BAAA
@ATNG8:00824:04416
GATGTAGAGTATCATGTGTATCTCCAGAAGATCAGGAACTCTAGAAGAATTCAGATTTTAACACGAGAGTAAACGTAAAAAGAAGGTTTTACAAGACTCACGTTAACAATATTGCAGCAGTACGCACACAATCGAAGCGCAGTAAGGATGGCTAGTGTAACTAGCAAGAATACCACGAAAGCAAGAAAAAAGAAGTACGCTATTAACTATTTAACGTACCTGTCTCTTCCGAAACGAATGAGTACTACTCTCAGAGACACACTACCTATCGTCCGTTAGAAGTCT
+
///999A;65<;99565777///7)/44.489:::8B=@ABBCCJ@DC@C>@B@;;;;.99=AB<AAA0009/9//////$/<7<.555&5;;7<BA@?@@0000:=>:?@B>BB@@BBBCDCABACGDC@DDCC>@@BDCCCD>@=@@@;@BAAAAAA=???BBC@BC?BBA?@AAA@;@@@<>@@@@@(=<<..00=<AAA=A=AA666179==BBB>ABB@@AC@D@CBD>CBD?BBCA@?BBBBBBBBBBBBBBBA@>>==*0/777=A=>>:>=<8=:79
@ATNG8:00818:04452
GATGGTAGTACATGATAGACGACACCAGAAGATCAGGAACTCTAGAAGAATTCAGATTTTTAACACGAGAGTAAACGTAAAAAGAAGGTTTTACAAGACTCACGTTAACAATATTGCAGCAGTACGCACACAATCGAAGCGCAGTAAGGATGGCTAGTGTAACTAGCAAGAATACCACGAAAGCAAGAAAAATAAGTACGCTATTAACTATTAACGTACCTGTCTCTTCCGAAACGAATGAGTACGATGAGATCTCGTGTGCATCGTCCGTTAGAAGTCT
+
@@@C@ECCBBCDCDA@@@BB;9;BC@CCC@AAADDD@B?BCCDABB@CD@B@;:;CCGGF1C?CCCCCBB:9;C=CAABAAA,@@<@<AAA7@BC?CBCCBBC@@=@=AA=ABC>@@CCBBBCCBBBB;;;CACCBCABBBBBB::6;?@AA@CABCBBCH@CCBBBB@BC@???=>>@BB=AA@=@BBBB3@@=AABAABA?:5::????=?<??B@@<@AAAACD?A?ABB=ABC@@@?BBCBAAABBBBCB>?>@<<<<=>?@BB?BB?B@@<@???
@ATNG8:00855:04449
GATGTAGCTCGCTGATGATATCTCCAGAAGATCAGGAACTCTAGAAGAATTCAGATTTTTAACACGAGAGTAAACGTAAAAAGAAGGTTTTACAAGACTCACGTTAACAATATTGCAGCAGTACGCTCACAATCGAAGCGCAGTAAGGATGGCTAGTGTAACTAGCAAGAATACCACGAAAGCAAGAAAAAGAAGTACGCTATTAACTATTAACGTACCTGTCTCTTCCGAAACGAATGAGTACTATAGACTATTGAGACTACCATCGTCCGTTAGAAGTCT
+
///;;FFDGCDB;;;BCCCCCCDG@CCC@BBA@@@?A>ABB;;:BACC?C?BBBBBCCC3C?AABBCCBBBCC>BACBECC5DC=B6:::6;CC@CBBBCCBBA?C@CC@AAA<@@BBDDCCBDBCCCBBB?BBBB>@???AABA>A?C?@=@BBCCACA?CAAAAA?CC?>>>399999,8<<888888(6>9=:;;AABA@<@=@AAA<A=@@C@@<@CBBBCC@G@BBB=AAA????BBBBBBBB@@@@@B<B>=?ADBB?BBBBBC?BB?CCC?BBBB
@ATNG8:00857:04465
GATGGTAGCGCGATATCAGCGCAGCCCAGCAAGATCAGGAAACTCTAGAAGAATTCAGATTTTTAACACGAGAGTAAACGTAAAAAGAAGGTTTTACAAGACTCACGTTAACAATATTGCAGCAGTACGCACACAATCGAAGCGCAGTAAGGATGGCTAGTGTAACTAGCAAGAATACCACGAAAGCAAGAAAAAGAAGTACGCTATTAACTATTAACGTACCTGTCTCTTCCGAAACGAATGAGTACGATGAGAGAGCTCTCTCTACCATCGTCCGTTAGAAGTCT
+
::4905;::://////5499999555)/777)///7//*94)44998::8;9693////////$5.5<<=CCCCCCI?GAAABAA0BB=A5;;;6<BB?BCFCDCCCB?B@@@=@BA=@ABBB@@@CCBBBAAAC>BBBB?BBBBBBBC@CABBB@CCCCCCBB@CDDCCB@BB<??>188887):==9=>@@@2@C@C???CDBBB<><;BAA1717;BBB?DD@@@CB<@=@@@8?:929??ABBCBB:::BBBDED??@B???@?<@;;;BB?BB?BBC?CAAA
@ATNG8:00857:04471
GATGGTAGGTGCACATGAGTGTATCCAGAAGATCAGGAACTCTAGAAGAATTCAGATTTTTAACACGAGAGTAAACGTAAAAAGAAGGTTTTACAAGACTCACGTTAACAATATTGCAGCAGTACGCACACAATCGAAGCGCAGTAAGGATGGCTAGTGTAACTAGCAAGAATACCACGAAAGCAAGAAAAAAGAAGTACGCTATTAACTATTAACGTACCTGTCTCTTCCGAAACGAATGAGTACTATGTAGAGCTCTATACTACATCGTCCGTTAGAAGTCT
+
78<@;99=895;55<===CCC;;;C?BBC@CAAB@@=@@CBCBCBD@CGABABBB@@>>>,@;@CCCCCCCCCC=B>:9999*:@=@4;;;.;CC@EBBACCCCA?A?BB>BAA<A@BBBDDBBBCCDCBBD?CCBB>????@AAB>B@CCC?CBBBCACA?ABBBBB?==7988288<<<3>::3:::::9%9?<A979B>BAA=A:>>?G:=:==B@@<@A@?@BB@D@BBB<A??=?CCDBA@CCCCCAAACCBBBA@???A?@?BB::7:?;@>>;>@>>
@ATNG8:00876:03861
GATGGTAGAGAGACTGTAGCGCACCCAGAAGATCAGGAACTCTAGAAGAATTCAGATTTTTAACACGAGAGTAAACGTAAAATGAAGGTTTTACAAGACTCACGTTAACAATATTGCAGCAGTACGCACACAATCGAAGCGCAGTAAGGATGGCTAGTGTAACTAGCAAGAATACCACGAAAGCAAGAAAAAGAAGTACGCTATTAACTATTAACGTACCTGTCTCTTCCGAAACGAATGAGTACTATGTAGAGCTCTATACTAATCGTCCGTTAGAAGTCT
+
/55>:??CCBBBBBDBB@ABB966?6=<B7;@@??A=B?BDCBBAA>AC?B???@ACHGH3B?BBBBBBBBBBA877;:99&5993:7<=>/66>9<BAB@@A:;89@BB?CCC?BB@AACCCCCECC:;;D@B:;;?A@@@A@??=A?B;;8;BBABBBD?DAABBB?A@>A?;6;=777.3998==??@2@A;AA?====<;8=<@ABB<@=?;ABD@CCBBBCBAD>@AB<ABC?BBBBBEBBBCBBBBBBBB??@>>>?B;>98;D<??=?@@=@:99
@ATNG8:00870:03934
GATGGTAGGACGAGCGTCTGAGAGGTACTCATTCGTTCGGAAGAGACAGGTACGTTAATAGTTAATAGCGTACTTCTTTTTCTTGCTTTCGTGGTATTCTTGCTAGTTACACTAGCCATCCTTACTGCGCTTCGATTGTGTGCGTACTGCTGCAATATTGTTAACGTGAGTCTTGTAAAACCTTCTTTTTACGTTTACTCTCGTGTTAAAAATCTGAATTCTTCTAGAGTTCCTGATCTTCTGGGTGCGCTACAGTCTCTCTACATCGTCCGTTAGAAGTCT
+
:55>:>CC<@@@??;AAB@@ACBC?CA@@BAA=ABB?BD@C?BBCCCCC@CCCCC@B?CCCC?E?DBBBCDCCC?@@@@@1@B?BCDD=CCBC?CCDACC@BBBCEEACCCCBBBC?BBA?D@DCBCCCCC?CCCC?CCCCCCCCCCBBCBAAB@DBB?BB?B?BBCDCCCCEACAAAA9A?E?CCEED1CCCDD=CCCBBBCBBB?BCCC5CCBBC@DACC?BBBDCCC?B?BBBCCC<@?AA<ABBCBBBBCCCCBCCCCCCBBCDCC>AA@CCC@CB??
@ATNG8:00867:03981
GATGGTGAGTACAGTGTAGTGACCAGAAGATCAGGAACTCTAAGAAGAATTCAGATTTTTAACATCGAGAGTAAACGTAAAAAGAAGGTTTTACAAGACTCACGTTAACAATATTGCAGCAGTACGCACACAATCGAAGCGCAGTAAGGATGGCTAGTGTAACTAGCAAGAATACCACGAAAGCAAGAAAAAGAAGTACGCTATTAACTATTAACGTACCTGTCTCTTCCGAAACGAATGAGTACCTCTCAGACGCTCGTCTACCATCGAATCACGAAAGTCT
+
@@;=9=@=@<<<666@@>>>@@@5;>A8>@;9:66A;=@>5505B9=:7::00///777'61/333433339991:434:::'33-3-333&39928888798//(/3660//37=>=ACABBBCBABAAA@>AA@@<??@@???A:A=@:;6;AABABBB?BABB@@<89/7;=:@???A;@::4:>=>=/=>9887:AAAAA;@<@BAA<A=>>A@@=@@?@@@@=A=?>@7>>>+0/9//7>8;;<;755;88733....50443..(.688333(3;9;
@ATNG8:00891:03965
GATTAGAGAGACTGTAGCGCACCAGAAGATCAGGAACTCTAGAAGAATTCAGATTTTTAACACGAGAGTAAACGTAAAAAGAAGGTTTTACAAGACTCACGTCAACATATTGCAGCAGTACGCACACAATCGAAAGCGCAGTAAGGATGGCTAGTGTAACTAGCAAGAATACCACGAAAGCAAGAAAAAAGAAAGTACGCTATTAACTATTAACGTACCTGTCTCTTCCGAAACGATGAGTACCTCTCAGACGCTCGTCCTACCATCGTTCCGTTAGAAGTCT
+
44748///:::<>555:;556<95//7///:772;8=<<555?;>A??8;;444;;:'94999933/6666.///////$//)54999099949////0/777;6///:9)//545:<556<;;;;::5:4499(44:93333-4.444.48:44543-3399874892877,33777.799,333737#333(398885555.3..---(-2---673/544:::7;78880333333389948/////97773...72632(..../(/0660733.3988
@ATNG8:00892:03985
GATGGTAGTAGTACACTAGTCATACCAGAAGATCAGGAACTCTAGAAGAATTCAGATTTTTAACACGAGAGTAAACGTAAAAAGAAGGTTTTACAAGACTCACGTTAACAATATTGCAGCAGTACGCACACAATCGAAGCGCAGTAAGGATGGCTAGTGTAACTAGCAAGAATACCACGAAAGCAAGAAAAAGAAGTACGCTATTAACTATTAACGTACCTGTCTCTTCCGAAACGAATGAGTACTACTCTCAGAGACACACTATCGTCCGTTAGAAGTCT
+
:55:9<@CFBCCCCCCCCDBCB;99:DBC?CDBA;;5;7;ACEGCD?DB@C@CBA9::::);:?@?@ADDCAAA;=>;;;;;'9@<?;??@7@DD@CCAAACCDE@C@BB@BCC@BBBBCDAAACCDDCCCC@D@@@=AAAAAAAA?BADBB?BBBDDAAA?BCDBBBACC@:9:<??BCD<????BCDDC/AA?CBA>AA@>>:=8=?==9=;?@CCC@@@@??AA696:?@9?BB????BCBBBCCAABDDBAAABB@B@;::==9949929AB=A>>>
@ATNG8:00872:04022
GTGGTAGCGCACACATAGATACAGTACTCATTCGTTTCGGAAGAGACAGGTACGTTAATAGTTAAGTAGCGTACTTTCTTTTTCTTGCTTTCGTGGTATTCTTGCTAGTTTACACTAGCCATCCTTACTGCGCTTCGATTGTGTGCGTACTGCTGCAATATTGTTAACGTGAGTCTTGTAAAACCTTCTTTTTACGTTTACTCTCGTGTTAAAAATCTGAATTCTTCTAGAGTTCCTGATCTTCTTGGGATGTGTGCGCAGTGCCTACCATCGACACTCCAAAGTCT
+
;;>6<///<<BBBCCCBB?9==@0//999:B=A;;;4;G>C@>>>>>??<@><<<7;49<//)/)//7:975;9:9)44<<<);;8<;=>6==;;7;=>7;;.5555555)5<;;>6669<<<7;5/----/::6:;<?8;;9////////79;===<<<>:;;7;8<<<<>B@@C?996??0<:=7;;?@@+=<<<A49:0000/00/)/:::*9;;>@:>:>=:>=<<:::39)/-5858)--(-8,5-/-86-//::;75505;>7<655<84444.4:)4999
@ATNG8:00879:04019
GATGGTAGCGCATATCAGCGCAGCCCAGCAAGAATCAGGAACTCATAGAAGAATTACATAGATTTTTTTAACACGAGAGAAACGTAAAAAAGAAGGTTTTTACAAGACTCACGTTTAACAATATTGCAGCAGTACGCACACAATCGAAGCGCAGTAAGGATGGCTAGTGTAACTAGCAAGAATACCACGAAAGCAAGAAAAAGAAGTACGTTATTAACTATTAACGTACCTGTCTCTTCCGAAAACGAATGAGTACGATGAGAGAGCTCTCTCTACCATCGTCCGTTAGAAGTCT
+
4444.44444455555444;555=>45559.55./;;;)/)/9///9:<.4/1638///---555555"/)/8///87333(378;=>==%9816(////$---(---779;333(2.593822,2999>CCCCBBBC99:B?@@AB@BBBBAA@A=A=BBB?BBCCAAAB?BCBBAA?AB:7770768::3;>>;@@@@@/;;38///88366064999;;@6;;953.35/////(..3333)3--(----5588>588;@A???A>>>A@@@@<AAAAA@=>>:>??;?@@?
@ATNG8:00878:04044
GATGGTAGCGGAGCGAGTGTGTATACCAGAAGATCAGGAACTCTAGAAGAATTCAGATTTTTAACACGAGAGTAAACGTAAAAAGAAGGTTTTACAAGACTCACGTTAACAATATTGCAGCAGTACGCACACAATCGAAGCGCAGTAAGGATGGCTAGTGTAACTAGCAAGAATACCACGAAAGCAAGAAAAAGAAGTACGCTATTAACTATTAACGTACCTGTCTCTTCCGAAACGAATGAGTACTATGTAGAGCTCTATACTAATCGTCCGTTAGAAGTCT
+
955:7;BCDE@BBABBBGDDBBCABB?BBD?CCCCAA>A?BCCBBAB>BB>B>BBDCCCCC5C@CCCDCCBBCCC=CAAAB@@3@B>B4:;;7;DE?CBBBCA@994;?@A>;;;?BBAAAABBCCCCBBBCC@CCBB?@@CCCCBA?CBDBB?BBCBBCCC?BBAAAB>AA?BBB=>>>=;7=<<999999(9@?B:99CCBBB>A>>BAA<@<@@CCB@CCAAABB?B@CCC=@?@=?A@CBCBAAACCCCBBBAAABBBD>>8<>@BB?BB>BDD?B???
@ATNG8:00904:04068
GATGAGAGACTGTAGCGCACCCAGAAGATCAGGAACTCTAGAAGAATTCAGATTTTTAACACGAGAGTAAACGTAAAAAGAAGGTTTTACAAGACTCACGTTAACAATATTGCAGCAGTACGCACACAATCGAAGCGCAGTAAGGATGGCTAGTGTAACTAGCAAGAATACCACGAAAGCAAGAAAAAGAAGTACGCTATTAACTATTAACGTACCTGTCTCTTCCGAAACGAATGAGTACTATGTAGAGCTCTATACTACCATCGTCCGTTAGAAGTCT
+
:55<<?CCCCBBBDBBBDDDD=CCCBBBBBBC@C@BBBBBCC?B??B@CBB@@@@@2A@BBBCBBBBBBF>B???;;;,<>9>8==>5?AA?@BBBC@???8:7;A==>>:>;>>D@??A@@@A;;;>:>>>>9><==?@?>:>;>8868<;<@=>=8=A>>BB>BB>BBB;>=555(6891:AAAA/>><>AAAAAA??<?<@AAA<A<A>>>A=A??>>?A;A;AAC7>AA=@@@CAAAAA99;AB@@@BB???A??>>:>?>>>C055;?>>:@==>
@ATNG8:00866:04365
GATGGTAGGTGCACATGAGTGTATCCAGAAGATCAGGAACTCTAGAAGAATTCAGATTTTTAACACGAGAGTAAACGTAAAAAGAAGGTTTTACAAGACTCACGTTAACAATATTGCAGCAGTACGCACACAATCGAAGCGCAGTAAGGATGCCTAGTGTAACTAGCAAGAATACCACGAAAGCAAGAAAAAGAAGTACGCTATTAACTATTAACGTACCTGTCTCTTCCGAAACGAATGAGTACTGCGTCTCACTCTCGCCTACATCGTCCGTTGAAGTCT
+
@;;C9==C@CBBCCCBBBCBCBBBB@CCB@BCBAA@;@<@ABBCBB?BB>B?BB@;;;;;*;<ABCGCBBCABA8AC:;;;;*;A>BAFED;FEE@DAA@ACBAB?B?AA>A??=?BCCDCB@AAAABBBCC?BBA?=@CCBBBBB?B@CBBB@BBBCD@@>?BBBCC?CD?CBB?AAABC>C??;?@@??2?D?B>?>B>>>>=A=BBBF7;7;@CCDACCCCCDB?B?@@@8@;;6:ABBCBBBBBCCCBCBBBCBBBD@CDBDDBBFE@CB@BC8;;;:
@ATNG8:00871:04451
GATGGTAGTACATGATAGACGACACCAGAAGATCAGGAACTCTAGAAGAATTCAGATTTTTAACACGAGAGTAAACGTAAAAAGAAGGTTTTACAAGACTCACGTTAACAATATTGCAGCATTACGCACACAATCGAAGCGCAGTAAGGATGGCTAGTGTAACTAGCAAGAATACCACGAAAGCAAGAAAAAGAAGTACGCTATTAACTATTAACGTACCTGTCTCTTCCGAAACGAATGAGTACGATGAGAGAGCTCTCTCTACATCGTCCGTTAGAAGTCT
+
:55=9<BCCECCCCBAACCB;;;DC@CCC@CCCC@@>@?BCCBBBB?BD?B@BBB@@@@@2B?BCGCBBBBCCC<A>;;;;;*;B>C4;;;*;A?;ACBBCBBBA@B@BB?BCC?BBBBC@@<ABBBCCDCB?BCCC@CCCBCCBA>B@CBC@BCCC@A@CADFBBBB>BB?BBB>B@<<<7>@@?BBBCB3BB>AABBB?>?@593:@==;?>AACCC?BBAA?>><?=ABA<BBB?BCBBCBBBCAA@??@BBB===@BB@@@A@AAAA9=<;B?D>A@@>
@ATNG8:00880:04469
GATGGTAGACATATCGTACTCTCTGTACTCATTCGTTTCGGAAGAGACAGGTACGTTAATAGTTAATAGCGTACTTACTTTTCCTTAGCTTTCGTCGGTATTCTTGCTAGTTACACTAGCCATCCTTACTGCGCTTCGATTGTGTGCGTACTGCTGCAATATTGTTAACGTGAGTCTTGTAAAACCTTCTTTTTACGTTTAACTCTCGTGTTAAAAATCTGAATTCTTCTAGAGTTCCTGATACTTCTGGTGAGATATGCATGATGCATTCGTCCGTTAGAAGCT
+
4444.49=<@ACBBB<<=@?;?;;==@ABBAA>@@=<0>>7>7<:484996:;??>;>/7333/3?CCB@@::6=(-----&-(-(-.544.48///166:5775:;;/...244...553355<A;=>?675:9:>>@@<AA?B>><>>=D==<665499;8?=8<8<??665855*//888+95;098:9:):9<=>5=8<<<<=>===1////(//--3)-(/84988;???;?;BA?:8:>56695:332---3376888333..).55526648696///
@ATNG8:00899:04447
GATAGCGCATATCAGCGCAGCCCAGAAGATCAGGAACTCTAGAAGAATTCAGATTTTTAACACGAGAGTAAACGTAAAAAGAAGGTTTTACAAGACTCACGTTTAACAATATTGCAGCAGTACGCACACAATCGAAGCGCAGTAAGGATGGCTAGTGTAACTAGCAAGAATACCACGAAAGCAAGAAAAAAGAAGTACGCTATTAACTATTAACGTACCTGTCTCTTCCGAAACGAATGAGTACGATGAGAGAGCTCTCTCTACCATCGTCCGTTAGAAGTCT
+
955;@ABCCBBBCCCCCCCBBB=BCEACCCC@@>@?AADDBBA@AB>A?BAD9999:*;?BCCECEDECCC=BBBDDDD1BB?B?CCC;CCC?BBA@@??:::0<=AD?CCD>@@BBBCCBBBCDCCCCC@CBBB?@@CDBBBB?B?B9:9:CBBBCCC@CCCCBB>@@?CBD??A998*9==99:::99%9@;@99:BBBBA=B;??@A<@<@ACCC?BBA@@A@9?:999/99928?BCBBBCCABBBBBCCBA?:;666=>=@>;;?B=@?@DCB>A=;;
@ATNG8:00932:03862
GATGTAGGCGTGTGAGAGTCTGCCCAGAAGATCAGGAACTCTAGGAAGAATTCAGATTTTTAACACGAGAGTAAACGTAAAAAGAAGGTTTTACAAGACTCACGTAACATATTGCAGCAGTACGCGCACAATCGAAGCGCAGTAAGGATGGCTAGTGTAACTAGCAAGAATACCACGAAGCAAGAAAAAGAAGTACGCTATTAACTATTAACGTACCTGTCTCTTCCGAAACGAATGATTACGATGAGAGAGCTCTCTCTACCATCGTCCGTTAGAAGTCT
+
-//78795::::<<<<<<5559<<4<<<:@@?BAA?B===0///)/)//27)44444444$4.4:;:;;=A===1;><>@@@.==;?8>=>.77:4///--58,,-0----.476222877559856879289754./.3376:2:477;133773;<9277223=1447=<;5::8=6;=946;=<=.55,28655566616/555527.55555777777965:5:9;-3//(/8//(3387559:>=<=??A===?:;;:>=<=;;6::9>>>18525
@ATNG8:00933:03884
GATGGTAGCTCTGCTCTGACTCTCGTACTCATTCGTTTCGGAAGAGACAGGTACGTTAATAGTTAATAGCGTAACTTCTTTTTCTTTGCTTTCGTGGTATTCTTGCTAGTTACACTAGCCATCCTTACTGCGCTTCGATTGTGTGCGTACTGCTGCAATATTGTTAACGTGAGTCTTGTAAAACCTTCTTTTACGTTTACTCTCGTGTTAAAAATCTGAATTCTTCTAGAGTTCCTGATCTTCTGGGTGCGCTACAGTCTCTCTACCATCGTCCGTTAGAAGTCT
+
/444.44::44454955556;666>@D><@//)/99:5<@<?:>BA@ABB;;95992549999.52699;:0/)/:5/////$/77.:<<<4;///)///)//)55;;;?<;;;=:945.5==;@=A@@@;;;C@CCCC@CCBBBBA@@@@@BAAAC?BBA>@@;@9?@@:;9=<;6;5999*99?;99:9*55==D8@;@;;;@=9=29999'9==992529@:>@BAA?@=@=@??A@?;?;;;/:?;:;B@@@@A@@@@@:;9=9:9:9949D?@@B=>>:9
@ATNG8:00955:03935
GATGGTAGGCGACATACATACGCGCCAGAAGATCAGGAACTCTAGAAGAATTCAGATTTTTAACACGAGAGTAAACGTAAAAAGAAGGTTTTACAAGACTCACGTTTAACAATATTGCAGCAGTACGCACACAATCGAAGCGCAGTAAGGATGGCTAGTGTAACTAGCAAGAATACCACGAAAGCAAGAAAAAGAAGTACGCTATTAACTATTAACGTACCCGTCTCTTCCGAAACGAATGAGTACGATGAGAGAGCTCTCTTACATCGTCCGTTAGAAGTCT
+
;66>:ACEAB;66>BCCGCCBBBBB?BACAGGHCCC7;9;AAABBC@BB>A=AB@@@CCC5C@CCCAA<<000<3<=00///$/>8>6;;;0;=>166;@>>>;;;,9<<=:@AB<?@@@ABBCCDBBBCCCCAGCCC@BBCCCCCD@D@CBB?BAABB@@@?CCCDDC?CC?ABA?AAAAA;@@>;:9:::(9@;999?CCCBB?B?DA??7;5;>BABB=B@@@AA6:5;AB<BCE@;;;BBBC???CBBBAAAA>>@BB?CAAAACCC@BB=AAC8:9BB
@ATNG8:00960:03920
TATGGTAGGTGCACATGAGTGTATCCAGAAGATCAGGAACTCTAGAAGAATTCAGATTTTTAACACGAGAGTAAACGTAAAAAGAAGGTTTTACAAGACTCACGTTAACAATATTGCATCAGTACGCACACAATCGAAGCGCAGTAAGGATGGCTAGTGTAACTAGCAAGAATACCACGAAGCAAGAAAAAGAAGTACGCTATTAACTATTAACGTACCTGTCTCTTCCGAAACGAATGAGTACGATGAGAGAGCTCTCTCTACCATCGTCCGTTAGAAGTCT
+
:;<@3=44.454::;<>>;;;;<<=:>>A:>;:943-37989=<<<7<=7;7::::<<<<+<:@>==<=99555)5559999(;<8=9=?>+954.594448844./)//5///+/99934488B>A=>900)//.60555997;A;A;>>;4932259:;588////)/8397727:99///..37777(652//..3369<6<3779:<A<@ADCC?CBAAABG@C?@@?8;;:2:9988;::7///;9778==@BBB>=>B?AB:00>*//)/68356//
@ATNG8:00944:03947
GATGGTAGACACGTGTGCTCTCTCGTACTCATTCTTTCGGAAGAGACAGGTACGTTAATAGTTAATAGCGTACTTCTTTTTCTTGCTTTCGTGGTATTCTTGCTAGTTACACTAGCCATCCTTACTGCGCTTCGATTGTGTGCGTACTGCTGCAATATTGTTAACGTGAGTCTTGTAAAACCTTCTTTTTACGTTTACTCTCGTGTTAAAAATCTGAATTCTTCTAGAGTTCCTGATCTTCTGGGTCTCTCTCTCACGCACTAATCGTCCGTTAGAAGTCT
+
;55C:>BBBCCBBBCAAAHCCHDCCCCCDCA@=>>>:@B?D@CCCEDCE?EEBBB?C@CCCC@B?BBBBBCDCB?BBCBB1AA>AABC>CCA@<@CC?BB<??ABCBACAAACAAA>AAB>B>BBBBBB@@9>>>>599;99;?=@@>>>:::?=AAA<??;A=A@?<<?@AA9?>>AA5A=A<>><<<.;A===5::@<<=A==<<@@@@/@@@@A<A<AA=>>==::8588<=AA>>688==3=>?????A?A?<>>A<<<<AABAC8=><A=<:===>
@ATNG8:00955:04117
GATGGTAGTGTCAGTGCGCGTCGTCCAGAAGATCAGGAAACTCTAGAAGAATTCAGATTTTTAACACGAGAGTAAACGTAAAAAGAAGGTTTTACAAGACTCACGTTAACAATATTGCAGCAGTACGCACACAATCGAAGCGCAGTAAGGATGGCTAGTGTAACTAGCAATAATACCACGAAAGCAAGAAAAAGAAGTACGCTATTAACTATTAACGTACCTGTCTCTTCCGAAACGAATGAGTACGAGAGAGCACGTGTCTACATCGTCCGTTAGAAGTCT
+
7///)//7//4:4555595559555.555.55555:.55)499444:85/)/3-----555'5088///98///;166/////$55.57==>2@@@:??=>=B?@A>A?BB@BBA@BBBBBCCCEDDFDBCBC?CBBB?B@@@898B>B?CAA?ACBCBBBC?BBBCBB<>>=AAA<??BBC<::9;9:999(9@;A898BDB@?<@;>=>=;?;88;CC?BBCBBBB6:6:@@=@BB?BBBBABABBBCCDFEC:99BBB??CCB>>>=:>A:>=A<>>>@
@ATNG8:00955:04181
GATGGTAGGTGCACATGAGTGTATCCAGAAGATCAGGAACTCTAGAAGAATTCAGATTTTTAACACGAGAGTAAACGTAAAAAGAAGGTTTTACAAGACTCACGTTAACAATATTGCAGCAGTACGCACACAATCGAAGCGCAGTAAGGATGGCTAGTGTAACTAGCAAGAATACCACGAAAGCAAGAAAAAAGAAGTACGCTATTAACTATTAACGTACCTGTCTCTTCCGAAACGAATGAGTACGATGAGAGAGCTCTCTCTATCGTCCGTTAGAAGTCT
+
;59=9==C@FCCCBBBDCBBBBA@@>@BBACBBB@@<@<@@@AABB=BB?B@CDCCCCCC5C>BBEDCBBB@>@6@A;;;;;*;B=C4;::*:@@=@BBCCBBBB=A?BB>BBB?BC==?BCCCCCEBBBBC?CCCC?BBCBBA>>:@@D@@?@EBCBCBB?BBCCCC@BB>>>=:?@>>=8?>>;999999%9@?C:8:B@B??<?<??@@<@<@@CCC@CC;::CC@C?CCE>BBB?AAAACCCCDBBBB>>>B>898?=::>:@@>>6;;:=>A=AA@@
@ATNG8:00961:04238
GATAGCACGACACGACGATGTGTACTCATTCGTTTCGGAAGAGACAGGTACGTTAATAGTTAATAGCGTACTTCTTTTTCTTGCTTTCGTGGTATTCTTGCTAGTTACACTAGCCATCCTTACTGCGCTTCGATTGTGTGCGTACTGCTGCAATATTGTTAACGTGAGTCTTGTAAAACCTTCTTTTTACGTTTACTCTCGTGTTAAAAATCTGAATTCTTCTAGAGTTCCTGATCTTCTGGGATGTGTGCGCAGTGCCTACCATCGTCCGTTAGAAGTCT
+
78<EEFCBBBCCABBA<9;CBBCBBCDBB@BCCG?CCACACBBBCBB@CCA@@=@>AAAB?B?AACBB??9927888<);84?AAA;A::89????BB>>?AA??<@CCCCCCA<AAA=A=@>?::8888=A>>;>?>>>>????A??>?>=8=8818=:?=A???@@@@A588BBC5@6;5;;??@/@DDBC8>988A888@@<ABBB/C;;;A:=:=>;>???AAC=A=A>??AD;::==6;///666///=<<<?=B==:<:9::;5;>6:7=9<///
@ATNG8:00955:04256
GATAGTGTCAGTGCGCGTCGTCCAGAAGATCAGGAACTCTAGAAGAATTCAGATTTTTAACACGAGAGTAAACGTAAAAAGAAGGTTTTACAAGACTCACGTTAACAATATTGCAGCAGTACGCACACAATCGAAGCGCAGTAAGGATGGCTAGTGTAACTAGCAAGAATACCACGAAAGCAAGAAAAAGAAGTACGCTATTAACTATTAACGTACCTGTCTCTTCCGAAACGAATGAGTACTATAGACTATCTGAGACTACCATCGTCCGTTAGAAGTCT
+
::;GCCBCBBBBBBCCCBBCCC@BCC@CCCDCC@C@BBBBBBC@CG?B?ABBCCCCC3C@BBB>>?BCDBB=99;A@@@0BB>B?CCC<BCC@DCBBBCB<;:;@BC@BBB>A@ABCCCBCCCCCBBAC?BBBB=??A@BBBC>C?A?C?CCBBBBCB?AAACCC?BB?>>?999CBA9?>>:>ABBA/BA<?:;;AAA@?;@<@@@B:=9=A????CBBBBCC?B>BAA<AAB?>>>ACCA@@@AAA@??ACBBCCCCAAA?BBBCDC<@>?B@@>B>>>
@ATNG8:00945:04385
GATGGTAGAGTACAGTGTAGTAGACCAGAAGATCAGGAACTCTAGAAGAATTCAGATTTTTAACACGAGAGTAAACGTAAAAGAAGGTTTTACAAGACTCACGTTAACAATATTGCAGCAGTACGCACACAATCGAAGCGCAGTAAGGATGGCTAGTGTAACTAGCAAGAATACCACGAAAGCAAGAAAAAGAAGTACGCTATTAACTATTAACGTACCTGTCTCTTCCGAAACGAATGAGTACATAGATATACGTATAGCTAATCGTCCGTTAGAAGTCT
+
?@@C?CCCCDDBBBBCCCBBBBCCB?BBB?DDCCAA?B>AABBAAA?AA>A>?==77777(9;@ACCCCCC::7)7>9:;;.;B;A2;;;&9@@<@@@ACDCBB?C@BB?BBB?BBBBCCBCCCCCCBBBC@DBBB?BBBCBCBB<@<?996:CAAAB??<>AA@AA=@A<>>??BBBBB=A?=988877(7=9>788AAA=>:><?AAA<A>>@B??<?AAABBD@C@BA@:@??;>BBBCCCCCB>>>??>?AAB?>><>>;>@@>><>>:=AB<AA>>
@ATNG8:00958:04383
GATTAGATACTCGCTGATACACCCAGAAGATCAGGAACTCTAGAAGAATTCAGATTTTTAACACGCGAGTAAACGTAAAAAGAAGGTTTTACAAGACTCACGTTAACAATATTGCAGCAGTACGCACACAATCGAAGCGCAGTAAGGATGGCTAGTGTAACTAGCAAGAATACCACGAAAGCAAGAAAAAGAAGTACGCTATTAACTATTAACGTACCTGTCTCTTCCGAAACGAATGAGTACACACTCTCATATGACACTACCATCGTCCGTTAGAAGTCT
+
4457ABBCCCC@@AAACBBBBAA=BBC@BBBB@@=@?BBDBDBC@CC?B?A@@@@A@@.@=???BAA@A???8=@>A@A@,@@=A:CCC;CDDBCCBBBCB;;:;@CB@C;;6;@A?@A@BBBBCCBBBB@CCCC?@??CBBBD=@<@;;6;DBBBCCB?BBBBBB?AA<@CC?CBBBC=@@@;>@@@@09:7///99>AAA=D<?>??=B=>>BCC@BBBBBCE?B?BBC>BBD?BAAABBBBBBBBB@@@>==BCBBBAAA>BA@@BB<AA?BDC@CA>?
@ATNG8:00926:04431
GATTAGTATAGAGCTCTACATAGTACTCATTCGTTTTCGGAAGAAGACAGGTACGTTTAATAGTTAATAGCGTACTTCTTTTTCTTGCTTTTCGTGGTATTCTTGCTAGTTACACTAGCCATCCTTACTGCGCTTCGATTGTGTGCGTACTGCTGCAATATTGTTAACGTGAGTCTTGTAAAACCTTCTTTTTACGTTTACTCTCGTGTTTAAAAAATCTGAATTCTCTAGAGTTCCTTGATCTTCTGGTGTCGTCTATCATGTACTACCATCGTCCGTTAGAAGTCT
+
444.4:;;ABBA@=666==>?CAA@@<=;?6=9<<<&075:)//)/9::;6>?97::*91773:7;7::@AA994?8;A@>?,00+/////&.A@@>BBB?B@<?==;00*0<88=AAA=@?>;>=A@@=:;::=A???;???B======A?>====<>;;59918:>>?AAAABB<@====/<18188889(8>;<<0769///88688(78888%868/=6;6///99;9895;*/*/;7995///9776=@;;;?AABB@@@>>>A=@@?>??8>>;>>D<>==?
@ATNG8:00914:04468
GATGGGTAGTGTCATATGAGAGTGTGTACTCATTCGTTTCGGAAGAGACAGGTACGTTTAATAGTTAAATAGCGTACTTCTTTTTTCTTTGCTTTCGTGGTATTCTTGCTAGTTACACTAGCCATCCTTACTGCGCTTCGATTGTGTGCGTACTGCTGCAATATTGTTAACGTGAGTCTTGTAAAACCTCTTTTTACGTTTACTCTCGTGTTAAAAATCTGAATTCTTCTAGAGTTCCTGATCTTCTGGTAGAGCGTGCATATATCTACCATCGTCCATTAGAAGTCT
+
555==4=BBA@>@AA=<AADCCCBBBB;99B;<6:CCB;BC6;5595555<4555555)45:99>.95)5::9:///;3//////#/88/:::;)449949;94;>7;<>>>C?AAABB@A@<@@@<@699@@BBAA=@@@@=BB@AA;;;@@>==?>==8=>=299;?7??=>>999=240<<<)/)///;<<+;8;<<,//755555596;;<<(99;56167;;9=<44449393:;<::;465=8@966@>==9549;444>9945::::>>8<@=<;;5;:;<
@ATNG8:00936:04448
GATTACATGATAGACGACACCAGAAGATCAGGAACTCTAGAAGAATTCAGATTTTTAACACGAGAGTAAACGTAAAAAGAAGGTTTTACAAGACTCACGTTAACAATATTGCAGCAGTACGCACACAATCGAAGCGCAGTAAGGATGGCTAGTGTAACTAGCAAGAATACCACGAAAAGCAAGAAAGAGAAGTACGCTATTAACTATTAACGTACCTGTCTCTTCCGAAACGAATGAGTACGAGAGTCAGAGCAGAGCTACCATCGTCCGTTAGAAGTCT
+
5557=<:666<<<=?;;;;;49::.554://)/1///99774::7:7;@@FCCCC1:89@??A??>BBB>BAAADCC1??>A=ADD9AAA===:6/////(..33.336167779557<866>>?;;7:@@@=A>>>;;;@<@<@@@<@A@@@A@@<@>>>BC@AA>ABC;?<8888)8<=9<=<5<?;:5:899?=<<=9?:?BCC@C?BAABB?@???>=>6;7:AA:@BB?A@@@888B@@@@@A@@@@@@@???A@@<@>=>?@===8<<<6<=>=
@ATNG8:00951:04444
GATGGTAGCTCTGCTCTGACTCTCGTACTCATTCGTTTCGGAAGAGACAGGTACGTTAATAGTTAATAGCGTACTTCTTTTTCTTGCTTTCGTGGTATTCTTGCTAGTTACACTAGCCATCCTTACTGCGCTTCGATTGTGTGCGTACTGCTGCAATATTGTTAACGTGAGTCTTGTAAAACCTTCTTTTTACGTTTACTCTCGTGTTAAAAATCTGAATTCTTCTAGAGTTCCTGATCTTCTGGGTCTACGCTCGTCGCGCTACCATCGTCTGTTAGAAGTCT
+
::C>9=BBA@?@CCBBBCCCCBBBABACBB@?<?@@@8AA7;8;DBBCCC@BBB:;65:>A=B:C@CCC?A000=:00000*//)4<>>7>CBB>ABA=@B::;CCCE@CCDCCBBB@BBB@C@EBBBBBBC@CAAA@DCCBBABBCBAABBBBC@BBB?CC@C?BBCAABCCC>C;;;;.<>C5;;KIK5GFBCC>CCCDDCBA@@5;;;;*;@ABC@C?AA>B@@@A;;8;?BCBAAA@BBDI?A@@@CEECCCBAAAAABCC>AAB@BABBB?CBB>BBBB
@ATNG8:00959:04463
GATGGTAGGAGACACGTCGCACACGTACTCATTCGTTTCGGAAGAGACAGGTACGTTAATAGTTAATAGCGTACTTCTTTTTCTTGCTTTCGTGGTATTCTTGCTAGTTACACTAGCCATCCTTACTGCGCTTCGATTTGTGCGTACTGCTGCAATATTGTTAACGTGAGTCTTGTAAAACCTTCTTTTTACGTTTACTCTCGTGTTTAAAAAATCTTGAATTTCTTCTAGAGTTCCTGATCTTCTGGATACACTCATTGTGCACCTATCGTCCGTTAGAAGTCT
+
///<6;@BAMCBBBABAABBAAABA@@@<@@B;B;;;79B;@;@??CCCC@BCB@@<@6;9@@7?<<<BEFCAAA??????,=?8:@BB<BBBB?BAB?BB@A@@B?>;?BBBBBA@=A@@;@=AA@@;:::7:ABAC587@@;;;BBB?@??:=AAA7::5;5:=>>?>??>177:99-96>:>>DED.;:888)5=<;==<:7991:>>>='755-57+22'56097533..)..339===:=@@5<:967/----)/6677;5;:>9===///5965057;;
@ATNG8:00967:03879
GATGGTAGGCGTGTGAGAGTCTGCCCAGAAGATCAGGAACTCTAGAAGAATTCAGATTTTTAACACGAGAGTAAACGTAAAAAGAAGGTTTTACAAGACTCACGTTAACAATATTGCAGCAGTACGCACACAATCGAAGCGCAGTAAGGATGGCTAGTGTAACTAGCAAGAATACCACGAAAGCAAGAAAAAGAAGTACGCTATTAACTATTAACGTACCTGTCTCTTCCGAAACGAATGAGTACTATGTAGAGCTCTATACTAATCGTCCGTTAGAAGTCT
+
:66>:>BB?B?@ACDCCCC@A@BBB=CCC@CCCCBB?B?BBCBBBC?CC@C@CBBBCCCD3C@BBBAAABCBCC>B@99787(9=9?:@?@6ABC?BBBBCCCB?;>;?D=@@@:>>@@@<<9AADAA999A;AAAA5::CD<>==9?>D?B?BAAACCCC?AAA=AA?AA>AAB8?=889+:>:49<<;=/77.6A@@@AA@@<@<A@@@:?:>A??@<@@@@@AA<A=@@@:ABB????BBAAAA@;;BBBBAAAACCDB@<7<CCCA298;BBD>B>>>
@ATNG8:00991:03876
GATGGTAGTGTCAGTGCGCGTCGTCCAGAAGATCAGGAACTCTAGAAGAATTCAGATTTTTAACACGAGAGTAAACGTAAAAAGAAGGTTTTACAAGACTCACGTTAACAATATTGCAGCAGTACGCACACAATCGAAGCGCAGTAAGGATGGCTAGTGTAACTAGCAAGAATACCACGAAAAGCAAGAAAAAAGAAGTACGCTATTAACTATTAACGTACCTGTCTCTTCCGAAACGAATGAGTACACACTCTCATATGACACTATCGTCCGTTAGAAGTCT
+
//0=6;ACBBCBBBBBEDCBAACCG@CCJDCBBB@@<@<@ACBCCC@CC@C????87888)9>AAB@CCDCBBB>BBBCCBB2:92;5;;;.<BB@DBABCCC;;;;AEE@DBB?CCCACCCDBBBCCCDBB?BBBB@B??>BA>>9?=@@@?ABBCCCBB?BCCBBB?BA=?>?3999999+9992999999%9@;@?>;B@@@@7;8:=AB6<8;BDDC@CC@A@BB@C?BBG>BAA>ABBBCCCCAAAABCBBB==ABBCCBABBBBD?BA?BCD?BA@@
@ATNG8:00966:03950
GATGTAGGGAGAGTGGAGACGCAGTACTCATTCGTTTCGGAAGAGACAGGTACGTTAATAGTTAATAGCGTACTTCTTTTTCTTGCTTTCGTGGTATTCTTGCTAGTTACACTAGCCATCCTTACTGCGCTTCGATTGTGTGCGTACTGCTGCAATATTGTTAACGTGAGTCTTGTAAAACCTTCTTTTTACGTTTACTCTCGTGTTAAAAATCTGAATTCTTCTAGAGTTCCTGATCTTCTGGTATACACACTCGCTCGCTACCATCGTCCGTTAGAAGTCT
+
777<=ACC=A@=<00)/:::@CBBBBCCC@@=@BBB=BB<A<;;;=>>A:=@BBB@B=@@?B?B?BA@A??>:@;99989)9@;>:98+3;4909::6;B@BCDBBB<>???A@??;>BC<@=@>=98577;>@@A<>>;>>A>>>?AAA888<78674<=8=8<>>@@AADE=>8988)87=8=ACBB/?@AAA7;;?;;;??8838@>?/?888?:?=;;8;AAA>>><?<?AA@;;7;AA<A>;;;A@@>>>@@B>>>??;59---66--/9===6><<;
@ATNG8:00974:03965
GATGTAGCGCGACGAGCGTAGACCCAGAAGATCAGGAACTCTAGAAGAATTCTGATTTTTAACACGAGAGTAAACGTAAAAAGAAGGTTTTACAAGACTCACGTTAACAATATTTGCAGCAGTACGCACACAATCGAAGCGCAGTAAGGATGGCTAGTGTAACTAGCAAGAATACCACGAAAGCAAGAAAAAGAAGTACGACTATTTAACTATTAACGTACCTGTCTACTTCCGAAACGAATGAGTACTATGTAGAGCTCTATACTAATCGTCCGTTAGAAGTCT
+
79@<>0:6=BCCDBBBBCCBC@@@39969=@@@:;.92998555<8<<9<7;;844444$46@:485585;==18833333$394;7===1==C>=;8889985/5355.5222'25622299>?>8:599@:;99725558777=8<=AAC7=BCAAAB><<@@@==58=<@AA:==<>>7<>=667878'87/57.9/..5///(66:968071:9?@=:>?>888AC:>;;66.600)0-:8-//..336233388<=<8;<9:5:9???<@@<9886;;;;
@ATNG8:00983:03955
GATGGTAGATACTCGCTGATACACCCAGAAGATCAGGAACTCTAGAAGAATTCAGATTTTTAACACGAGAGTAAACGTAAAAAGAAGGTTTTACAAGACTCACGTTAACAATATTGCAGCAGTACGCACACAATCGAAGCGCAGTAAGGATGGCTAGTGTAACTAGCAAGAATACCACGAAAGCAAGAAAAAAGAAGTTACGCTATTAACTATTAACGATACCTGTCTCTTCCGAAACGAATGAGTACGAGAGAGCACACGTGTCATCGTCCGTTAGAAGTCT
+
;??C?C@?ACBCCCBBCIDBBACDC=;;9>@AAA;<4;;;;9==9A;@?=A==??@>???(927>=774@:>BB;@?;::::':@==:=@D9CC>:?@>>=@=9945:=<7?9945@?>@A?ABB;;;AABA@BCBE?AAABBCCC?B?B<;7:BBBDCCF>???ABB@CC@BBB?AA><;38888789999%9@<78188>@@;;5;6=<<<:>:=:::9917;:=???;;2888(.--(----..3559::222:555555559888:8389-..5057;9
@ATNG8:00968:03998
GATGGTAGCTCACGTACGTCACACGTACTCATTCGTTTCGGAAGAGACAGGTACGTTAATAGTTAATAGCGTACTTCTTTTTCTTGCTTTCGTGGTATTCTTGCTAGTTACACTAGCCATCCTTACTGCGCTTCGATTGTGTGCGTACTGCTGCAATATTGTTAACGTGAGTCTTGTAAAACCTTCTTTTTACGTTTACTCTCGTGTCAAAAATCTGAATTCTTCTGAGTTCCTGATCTTCTGGGTGTATCAGCGAGTATCTACCATCGACGATAGAAGTCT
+
955>9>CCBBBBCCCCCCCCBCCBBCBBBBCC@CCDE=CC@C@BBCCCCC@BBBBB?B?BBCC?B?BBBDBABCC@BB@@@2@>;?ABB>BBBB>BBB@CC598?CBB?BBBBBBBC>B>?9>:>>?>=<=>;>ABD:>>@@>=>?@@DD?A@@@<=<=<@C<A<AA?@?@@@B<AAACB5B<?9=9:::,79999),,,,,,9;8<<??=>.=?@@@9>:==8==A==>:>9=;;6<;-//=@6:::?>>;;;BB>>>A=<<<6<=<99;///@@@9<AAA
@ATNG8:00997:04019
GATGGTAGCTCGCTGATGATATCTCCAGAAGATCAGGAACTCTAGAAGAATTCAGATTTTTAACACGAGAGTAAACGTAAAAAGAAGGTTTTACAAGACTCACGTTAACAATATTGCAGCAGTACGCACACAATCGAAGCGCAGTAAGGATGGCTAGTGTAACTAGCAAGAATACCACGAAAGCACGAAAAAGAAGTACGCTATTAACTATTAACGTACCTGTCTCTTCCGAAACGAATGAGTACGAGAGAGCACACGTGTCTACCTTCGTCCGTTAGAAGTCT
+
//0A;=ABCCCCCBBCCDCCBBCED@CCC@CCCB@A<@<@AA@@@B@BC?B?BBBBACCC3C?BBCCC@?ACCE=??;;;;;*;@=@=BBC=CEIBDAAADCDBB?B@BD@BBD?BABACCCFCCCCC???C@BBBB@BABBBBBB>B@C?@>@CCCBCBA?BCBBBB?BB@BBB<>>>==8?===99999(9A<A99:BAAA?=D<AA@@7:7:>BBC@BBBBCCC@B@BAA;A::7:BBABCCCCCBBAAABCCBBBCBBCBB?B?BADD:==<ABA<A???
@ATNG8:01000:04025
GATTAGTAGTACACTAGTCATACCAGAAGATCAGGAACTCTAGAAGAATTCAGATTTTTAACATCGAGAGTAAACGTAAAAAAGAAGGGTTTTTACAAAGACTCACGTTAACAATATTGCAGCAGTACGCACACAATCGAAGCGCAGTAAGGATGGCTAGTGTAACTAGCAAGAATCCACGAAAGCAAGAAAAAAGAAGTACGCTATTAACTATTAACGTACCTGTCTCTTCCGAAACGAATGAGTACACATCGTCGTGTCGTGCTACCATCGTCCGTTAGAAGTCT
+
44438:4444499555<==;<<=:;:>9:=9955.5.59;:;::4//*/)//9=9:<<';75554:>>@@<;;-378:<<><$:8)//(/888$////(/666:::;;/3/3A4?@B444B=@FCBBBBBBBCBC@B;:;:?=>=?>=@;@;@:949@@@ABBB=??AA@A=9949@<>A>>?8?@@?BBDDDD)BB>A888@>==>18179:>1948<AAA?BAA@@9937===>9>@?7>>BBBBBAABBAAAAAAAABAA@?787=?@?@AA<88399939999
@ATNG8:00979:04084
GATGGTAGCGCATATCAGCGCAGCCCAGAAGATCAGGAACTCTAGAAGAATTCAGATTTTTAACACGAGAGTAAACGTAAAAAGAAGGTTTTACAAGACTCACGTTAACAATATTGCAGCAGTACGCACACAATCGAAGCGCAGTAAGGATGGCTAGTGTAACTAGCAAGAATACCACGAAAGCAAGAAAAAGAAGTACGCTATTAACTATTAACGTACCTGTCTCTTCCGAAACGAATGAGTACTATGTAGAGCTCTATACTAATCGTCCGTTAGAAGTCT
+
BBAB?B;;<CDCCCCCCCCBBBBCD>DCD?CBBBCC?C?CCCCCCC?BB>B>BA@@@AAA2B@ECCCCDFFBBB<@A>>>@@0@C?C=AAA9BCJFFCCCCBD:98;@BB?BBB?CBBBBBCCCBBCCCBCCADCCC?BAABBBBB?B>B999:BBCCCCC@CCCCCB?BB>BBB=>>CCA;@7757BCAC3AB>B999CFBBB?A?A@??<A<>>BBB>BCBABCD?B?A@@<@AA?BBBBBBBBBBAAACCCC?@@AB@@::7:>?BB?BC@DBB?BAAA
@ATNG8:00997:04060
GATGGTAGGCGTGTGAGAGTCTGCCCAGAAGATCAGGAACTCTAGAAGAATTCAGATTTTTAACACGAGAGTAAACGTAAAAAGTAGGTTTTACAAGACTCACGTTACAATATTGCAGCAGTACGCACACAATCGAAGCGCAGTAAGGATGGCTAGTGTAACTAGCAAGAATACCACGAAAGCAAGAAAAAGAAGTACGCTATTAACTATTAACGTACCTGTCTCTTCCGAAACGAATGAGTATATGTAGAGCTCTATACTAATCGTCCGTTAGAAGTCT
+
;55<9>CEACBBBBEDCDCBBBCCF>CCC?CBBBCC?C?BBBBBCC?CC@C@CAAACDDD2B?BBBBBBDCBBA<@@@@=??2?A@A=AAA8ADD?BABBCA?9618;?:;;;<?@ABBA?>>BBAA::8=<<@@@=>>>AAAAC=A<@=@>ACCBAAAC?CC@@BB?BC?BBB>??889+:>>9=>>>>/8838AABE@@??<?<?@@C<A<>>>>>:>>>><<<;B<@>>9?AB?BBBBBBBBBCB?BBCCBAAAAAAAA>@B@@@==A:BBB?B=88
@ATNG8:01008:04064
GATGGTAGTATAGAGCTCTACATAGTACTCATTCGTTTCGGAAGAGACAGTTACGTTAATAGTTAATAGCGTACTTCTTTTTCTTGCTTTCTTGGTATTCTTGCTAGTTACACTAGCCATCCTTACTGCGCTTCGATTGTGTGCGTACTGCTGCAATATTGTTAACGTGAGTCTTGTAAAACCTTCTTTTTACGTTTACTCTCGTGTTAAAAAATCTTGAATTCTTCTAGAGTTCCTGATCTTCTGGGTGCGCTACAGTCTCTCTACATCGTCCGTTAGAAGTCT
+
0//:6<@@@AB;;6==<BCCCBBBBBBBBCCC?BBCC=BB@D@@@ACC::;?A@?A@F?BCCB?B?BCBBBBBAA>ABEFE3BB<A???8:A:>5=//*/;+./787803;=;CAAA;>?><@;@@;<;AAB=@>@A:=>@?@?>>>@:;:>>>A<>==4;:1/*/=///;9;<35::77*79C8==?>>.989?A7>;859>;;79187755$522+27+2+2616699=@@8=:==9;77)////'/.222287779?88:>>>>>?B@==-//+/6;5;@A?
@ATNG8:00983:04158
GATGGTAGGAGACACGTCGCACAGGTACTCATTCGTTTCGGAAGAGACAGGTACGTTAATAGTTAATAGCGTACTTCTTTTTCTTGCTCTCGTGGTATTCTTGCTGTTACACTAGCCATCCTTACTGCGCTTCGATTGTGTGCGTACTGCTGCAATATTGTTAACGTGAGTCTTGTAAAACCTTCTTTTTACGTTTACTCTCGTGTTAAAATCTGAATTCTTCTAGAGTTCCTGATCTTCTGGATACACTCATTGTGCACCTACCATGATAACCCTCCGAGTCT
+
@?CD>ABE@CBBCCGCCCBA@B<A<BBAACCC@CCCC>CC@DAAA@DCCC@BB;;;?A@DCDC?C?BBBBCBBAA;99:::$7:6=BBCA@A@C?CCB?BA7;;>=A<@@AAAABB7:;F=B=877>>888=???@588@@=>=@<<>==///:6;;>:8838=BC>>>??>?37/<;;.;-///=@@@,=--,9-3-----687:/788)2997;:>;@A:@===@::7;=@@A@??7;;>=AA@AA@@@<<8<;;;?<7<<<,//6:;9-33-634---,,,
@ATNG8:01004:04424
GATAGCTCGCTGATGATATCTCCAGAAGATCAGGAACTCTAGAAGAATTCAGATTTTTAACACGAGAGTAAACGTAAAAAGAAGGTTTTACAAGACTCACGTTAACAATATTGCAGCAGTACGCACACAATCGAAGCGCAGTAAGGATGGCTAGTGTAACTAGCAAGAATACCACGAAAGCAAGAAAAAGAAGTACGCTATTAACTATTAACGTACCTGTCTCTTCCGAAACGAATGAGTACGTGTGACGTACGTGAGCTACCATCGTCCTTTAGAAGTCT
+
?@@BCCBCDCBBBCCCBBBCCD@CCC@CBBB99;:ACCCABDD@AB?AADDCDAACC3C?CCBBBBBAABG=DB:::::*;B>C?BBB<CFHEIBCCCCB::8;@BA?BBB?BBAABAAACCBBCBBBB?BBBB?BAAAAAAB?B?B@@>@BBBBBBC?ABBBBB?BA@BBB=@?BBA9@?=9:8887(8=;>888@@BBA<A=@>==<@<@ADEE?BABACCC>A>BAA;AAA>AACCBBBB???@CFCBBCCCCBBBBBD?B@@?B?<?A9@@D<A@@@
@ATNG8:00975:04466
TATGGTAGGTGCACATGAGTGTATCCAGAAGATCAGGAACTCTAGATGAATTCAGATTTTTAACACGAGAGTAAACGTAAAAAGAAGGTTTTACAAGACTCACGTTAACAATATTGCAGCAGTACGCACACAATCGAAGCGCAGTAAGGATGGCTAGTGTAACTAGCAAGAATACCACGAAAGCAAGAAAAAGAAGTACGCTATTAACTATTAACGTACCTGTCTCTTCCGAAACGAATGAGTACTATGTAGAGCTCTATACTAATCGTCCGTTAGAAGTCT
+
?@?@=@BC@CBBACDBBBCCCCBAA>BDD@CCCBBB?B@BBBABBBBBB?B@BDC?????1??CCCCCDDC9997;A@AAAA0A@9=5;;;4;AA?BCCACCC887:?BC@BBC?CBBBCCBBBAACCCBDD@DBBB?CBBAAAAA=@=@999:CCCCBBA@CAAAAA>BB@@@@<>>===6@>>;<<<<>.=A?B:99B@?=<8<378?A5:5:>BBB?BB@@ACC?B@CBA<A@@=@AACFBBBBABBCCCCCBBBBBBB>B;AAACD?AA@BCC?B???
@ATNG8:00979:04469
GATGGTAGCGAGCGAGTGTGTATACCAGAAGATCAGGAACTCTAGAAGAATTCAGATTTTTAACACGAGAGTAAACGTAAAAAGAAGGTTTTACAAGACTCACGTTAACAATATTGCAGCAGTACGCACACAATCGAAGCGCAGTAAGGATGGCTAGTGTAACTAGCAAGAATACCACGAAAAGCAAGAAAAAAGAAGTACGCTATTAACTATTAACGTACCTGTCTCTTCCGAAACGAATGAGTACAGAGAGTACGATATGTCTACATCGTCCGTTAGAAGTCT
+
7///)//9999::::;==>BBCCBB@B@B>9959;;.905<:9;6:6//)/(/6755555(5=<BCCCCCBBBG?BCCCDDC3AB?A?BEC<DFF@CCBCCBC@@=@?AA=ACC?CBBBBBCCBBBBCCCCB=@>;:4;@@AAABB?C@CCDACCED<;;B@AABBBB>BA@CCC=@?9999*9:929CCCDC)BB@@877BBBAA=D;>?==5:5;>BCC@BCBAAAA<<9<<<5<00,0>>>BCDDBBB???BABBCCBAAAA?>>?;;AA:;;6;==9<:::
@ATNG8:01031:03920
GATGTAGAGAGACTGTAGCGCACCCAGAAGATCAGGAACTCTAGAAGAATTCAGATTTTTAACACGAGAGTAAACGTAAAAAGAAGGTTTTACAAGACTCACGTTAACAATATTCAGCAGTACGCACACAATCGAAGCGCAGTAAGGATGGCTAGTGTAACTAGCAAGAATACCACGAAAGCAAGAAAAAAGAAGTACGCTATTAACTATTAACGTACCTGTCTCTTCCGAAACGATGAGTACCTCTCAGACGCTCGTCCTACCATCGTCCGTTAGTAGTCT
+
::>ABBBBCA@@@956>=CBBCCK?AAA@CBBABA@C?D@@:;9B?BC?D<9:9==>>>,<8=??=@ABBBBE@BBBBBBB3@A?@AIHI9CCDGCDBB@@@;;79=@@?BAA?ACABBBCCCCDCCCBC?BB@@>ACCBBC@?=@?B@@?@CCCDCCB@@@ABBB@BB?:::?A>888*3883;;==>='=A?A:;;@@AFD:=:>B>=:=<;;@DD?AABBBBB>@=AAE<C000?>=@BB?AA???CBB@AA==>>;??A87657>;0775;373;;;8
@ATNG8:01044:03907
GATGCATCATGCATATCTCACCAGAAGATCAGGAACTCTAGAAGAATTCAGATTTTTAACACGAGAGTAAAACGTAAATAGAAGGTTTTACAAGACTCACGTTAACAATATTGCAGCAGTACGCACACAATCGAAGCGCAGTAAGGATGGCTAGTGTAACTAGCAAGAATACCACGAAAGCAAGAAAAAGAAGTACGCTATTAACTATTAACGTACCTGTCTCTTCCGTAACGAATGAGTACGTGTGCGACGTGTCTCCTACCATCGTCCGTTAGAAGTCT
+
55---79/49;;>>;999955.54;5:99555168=>>666=7<9272/////777'8)/5<544;3////&/////)/9//)55:::0<;<7@@?BCBBBB>A>;;9;BF7;;::9BCCBBCECBAAC?CBCB?C???A@::6;=B@@=?AA??>>C?BBBBBB>AA?AAA=A@@?A8873578898(7=8;588@A@@@<A<@???<@=A?BBB>;;;@@@A>A=@@B@G;;5:<=<==@@A@@@CCB???A???B?AA@>@AAABB>AC<@>=8>@99
@ATNG8:01063:03906
GATGGTAGCTCTGCTCTGACTCTCGTACTCATTCGTTTCGGAAGAGACAGGTACGTTAATAGTTAATAGCGTACTTCTTTTTCTTGCTTTCGTGGTATTCTTGCTAGTTACACTAGCCATCCTTACTGCGCTTCGATTGTGGCGTACTGCTGCAATATTGTTAACGTGAGTCTTGTAAAACCTTCTTTTTACGTTTACTCTCGTGTTAAAAATCTGAATTCTTCTAGAGTTCCTGATCTTCTGGCGCGTATGTATGTCGCCTACATCGTCCGTTAGAAGTCT
+
555>9===<<=666@>;;<>?6665555::<<9:;;>5==4686;@ACDC@CAA;;799AA==;G:BB==<<<<<9=A?AA+@B>@AAA0;;;54955.5;49::;==8==6555:=7<<=:<9<<;=B?>@9?;CC@CBB@BBA@BBBBB@@@=A<;59B;A<@B;;9@@;;6;=>>>0>9?9<@GFF5BBBFE?CBBBA@@9998====,>==::6:?AB@CCAAA::89=@@@AAA<::;>AA;;;@BCCAA@@???=?AA??>???299;995:?;;<
@ATNG8:01027:03988
GATGGTAGAGAGACTGTAGCGCACCCAGAAGATCAGGAACTCTAGAAGAATTCAGATTTTTTAACACGAGAGTAAACTGTTAAAAAAGATGGTTTTACAAGGACTTCACGTTTAACAATATTGCAGCAGTACGCACACAATCGAAGCGCAGTAAGGATGGCTAGTGTAACTAGCAAGAATACCACGAAAGCAAGAAAAAAGAAGTTACGCATATTAACTATTTAACGTACCTGTCTCTTCCGAAACGAATGAGTACTATGTAGAGCTCTATACTAATCGTCCGTTAGAAGTCT
+
:65=7=;;5<::9>?<;;9<@;:;;)599.5;;:=>8>8::::::=7;<8;6:?873::99$<4333::::33391378<177777$7333,///&/6:(/(///(/;;99=,3.38632237899<;;;;=<==>>?>?BBBB?BCBBBBDD@H@BBB=@;;9@AAA?CCCCCC?CD9::A293333(338389::::%664//(/-7///8=9<5;9222'215239;333333386;4222'277+2255<=:====<<;?7769<==:::@4<;8CC>???BDD?BABB
@ATNG8:01028:03965
GTGGTAGGCGACATACATACGCGCCAGAAGATCAGAACTCTAGAAGAATTCAGATTTTTAACACGAGAGTAAACGTAAAAAAGAAGGTTTTACAAGACTCACGTTTAACAATATTGCAGCAGTACGCACACAATCGAAGCGCAGTAAGGATGGCTAGTGTAACTAGCAAGAATACCACGAAAGCAGAAAAAAGAAGTACGCTATTAACTATTAACGTACCTGTCTCTTCCGAAACGAATGAGTACTATGTAGAGCTCTATACTAATCGTCCGTTAGAAGTCT
+
444.4446444445559<<5444939:<9<666==>:CA@?>44248.4.4<======)516>>BB>A666<2<5555555#55.54;<<+997)/////::444)4.445::@7::==ABBCBBBGEC;=;AAA@C?BCC;;;;:4:;@@@89556>666<?>>;;:>AA;<BA490000*00///////#-938/////3887=7::5505389><<7<;99:9>;>;?@?9?::4877<>>ABCBA@@@=:9;////6355,597<;177-33359999
@ATNG8:01037:04002
GATGGTAGCGAGCGAGTGTGTATACCAGAAGATCAGGAACTCTAGAAGAATCAGATTTTTAACACGAGAGTAAACGTAAAAAAAGATGGTTTTACAAGACTCACGTTAACAATATTGCAGCAGTACGCACACAATCGAAGCGCAGTAAGGATGGCTAGTGTAACTAGCAAGAATACCACGAAAGCAAGAAAAAAGAAGTACGCTATTAACTATTAACGTACCTGTCTCTTCCGAAACGATGAGTACTATGTAGAGCTCTATACTAATCGATTCCGGATAGTCT
+
955>9>;?;@<<@@BABBCHECCAA?BEC@CC@@;;698@BB@@;=6::*0/6;55555$5;>>000//<:::199/555555"55997>AA2?>C@CB;;9:999.:@<;29AB5;?BBBBCBACBB@BA;:4<A@@5;;@AAABB?E?B;;4:>:5955>8==>BBB@BB?AAA?BA@@A9<993:>?>?@'?>:?899>?=00,0<@@>:5:9?>BBA?ACB@ABC7;:;BC;C;;::9>>?@@@B@??B??@AAA988;==8<756A;A9>9<:65556
@ATNG8:01016:04049
GATTAGAGAGAGCTCTCTCATCGTACTCATTCGTTTCGGAAGAGACAGGTACGTTAATAGTTAATAGCGTACTTCTTTTTCTTGCTTTCGTGGTATTCTTGCTAGTTACACTAGCCATCCTTACTGCGCTTCGATTGTGTGCGTACTGCTGCAATATTGTTAACGTGAGTCTTGTAAAACCTTCTTTTTACGTTTACTCTCGTGTTAAAAATCTGAATTCTTCTAGAGTTCCTGATCTTCTGGTGTCGTCTATCATGTACTACCATCGTCCGTTAGAAGTCT
+
0//6;??CDCCCCCAABCCCCCCBABCBAB?ADJJ>CC?D?BBBCCDD@CCBBA?B?BBBD@D?AAAABAA<B?AABBB3BD<?>BB=BBBC@CBB>A@;789BBB>?@BCCBBB@B@@<?<@?>>=@@@=@===<A???===>>>AAA>>>?<687988086;;@AB@@@A======5==B=AADCD/;:///)//9///:9:@<ADDD/>???A=B=;;8;==>:;:9==A@@@>>776:9///===99>E>>>??DA>>><AAA@@@:::7;AA=AA@@
@ATNG8:01032:04100
GATGGTAGCTCACGTACGTCATACGTACTCATTCGTTTCGGAAGAGACAGGTACGTTAATAGTTAATAGCGTACTTCTTTTTCTTGCTTTCGTGGTATTCTTGCTAGTTACACTAGCCATCCTTACTGCGCTTCGATTGTGTGCGTACTGCTGCAATATTGTTAACGTGAGTCTTGTAAAACCTTCTTTTTACGTTTACTCTCGTGTTAAAAATCTGAATTCTTCTAGAGTTCCTGATCTTCTGGCTCTCGTAGACAGATACTAATCGTCCGTTAGAAGTCT
+
;5:D:BBBBBCCCBBDCCBEB@@@CCABBBAA?ACCH=CC@D@BBBCBCC@DDCBB?A?ACAA?B@CCBCCCDDD=AADEE39:::BFD>CCCD@BAA>@B=@@BBBB?BBCCCBBB>B?A;A=DA@@@A??:?@@@:>>>?@@@@AAAAA>>>B9==?<BA=A=AA???BDBB;??@@@3@;?:==AAA/??==<1<888;;@?@@<????.>@AAD;D=>>:>@@@@>><><AB@@??<?@@<A@@>>>AAAAA@@@@@A>>:>@<<<;<<6=@?<@>>>
@ATNG8:01033:04094
GATGGTAGGCGTGTGAGAGTCTGCCCAGAAGATCAGGAACTCTAGAAGAATTCAGATTTTTAACACGAGAGTAAACGTAAAAAGAAGGTTTTACAAGACTCACGTTAACAATATTGCAGCAGTACGCACACAATCGAAGCGCAGTAAGGATGGCTAGTGTAACTAGCAAGAATACCACGAAAGCAAGAAAAAGAAGTACGCTATTAACTATTAACGTACCTGTCTCTTCCGAAACGAATGAGTACTATGTAGAGCTCTATACTAATCGTCCGTTAGAAGTCT
+
956>:>CD@D9:;ABCBCABABAAB<BEE@CCCCAA=A?BBBBBBA>BB=@=@@@@AAAA2A>ABABDCBCBCD=AAAA@@@2AB?B?BCC:BBF?B???@@@??;??>A=@8815;<;<===AAAA??@>><>@@A<>>>@??=>:>=BAC?CCCC@@@C?CC@A@@<@B?BCC>>>777)9<=9>;;;;.;A;>>CB>>>;;7:<?>=>:>;>>>AA<@@?:8:?<A=AAA:?@@;999AA@???BBB@BBCC@A@BDCBBB>BBBBB=@=9BBC?BBB@
@ATNG8:01039:04104
GATTAGATACTCGCTGATACACCCTGAAGATCAGGAACTCTAGAAGAATTCAGATTTTTAACACGAAAGTAAACGTAAAAAGAAGGTTTTACAAGACTCACGTTAACAATATTGCAGCAGTACGCACACAATCGAAGCGCAGTAAGGATGGCTAGTGTAACTAGCAAGAATACCACGAAAGCAAGAAAAAAGAAGTACGCTATTAACTATTAACGTACCTGTCTCTTCCGAAACGAATGAGTACTACTCTCAGAGACACACTACCATCGTCCGTTAGAAGTCT
+
954.4:9::BBB?@@BA@;;9BB8@@=:?;;;;:9?9===00/0*/949:>?;55555$549@<@BC=CAAA89555559'59259BBC9AAA?BCCCBBBAA@@@EE@CCC>ABBACDDEDCCBBBB@@;?A@@>ABBCGCAA>A?CBA?BBBBBBBC@BBBBAA<A@<:9:4::???5<==9888888%8>:<878>=AAA<?<?@@@:>:=?AAA?BBBBBAB?B?BBA=B9:59BBAAAFF?@??@DB@@DFAA?@@???;?=>>;;5;=:>>>5;;::
@ATNG8:01039:04135
GATTAGTATAGAGCTCTACATAGTACTCATTCGTTTCGGAAGAGACAGGTACGTTAATAGTTAATAGCGTACTTCTTTTTCTTGCTTTCGTGGTATTCTTGCTAGTTACACTAGCCATCCTTACTGCGCTTCGATTGTGTGCGTACTGCTGCAATATTGTTAACGTGAGTCTTGTAAAACCTTCTTTTTACGTTTAACTCTTCGTGTTTAAAAATCTGAATTCTTACTAGAGTTCCTGATCTTCTGGCGCGTATGTATGTCGCCTACCATCGTCCGTTAGAAGTCT
+
///)/8;<ADBCBB;;;;;;;;;<;?;BBB=C;;:.;A>@6965<=<<<;;AAA?B@BBBC@FGAAAABBA<>;?ACDC1788@779+3;7;/7394>A@BA@@??9?<>>;??@=@@A=B=??>::;==:>BAA:==>?BBA===AAA>77899997//+/59=AA@??AA<B>>@@2@////@@@@,::666)81888808=>:::)8888(8==<;7;7//+/6:==D;;7;7;:;;////=<79==;;;@@@=///99=---9433333616<7==@7;6::
@ATNG8:01046:04103
GATGGTAGGTGCACATGAGTGTATCCAGAAGATCAGGAACTCTAGAAGAATTTCAGATTTTTAACACGAGAGTAAACGTAAAAAGAAGGTTTTACAAGACTCACGTTAACAATATTGCAGCAGTACGCACACGATCGAAGCGCAGTAAGGATGGCTAGTGTAACTAGCAAGAATACCACGAAAGCAAGAAAAAGAAGTACGCTATTAACTATTAACGTACCTGTCTCTTCCGAAACGAATGAGTACTATGTAGAGCTCTATACTAATCGTCCGTTAGAAGTCT
+
:8::5:::466=BBDFDBABAAB@@;;9:294::<<7>5>:555:=8>=299)9?>?<@@@+=9==<;;996<<A8@@@@BBB1@B>B=BBB7BAB>BABAA@?@@:@<??=?BC?@AAB@A@@;;;?BBBBBBA;;;@BBA;<;;;6;>C;;8;;;9BBBC@CCCCBB>AA?BBC?BA::9,9==;99999(9A;A@BBDBBBC?C?>>AA=D<>>AAA@CB;;;AA=@?CDC>C;;6;;:>@@@@?9::A?B????998@@BA?AA:A@?AA>B;:8:==@
@ATNG8:01014:04256
GATGGTAGCTATACGTATATCTATGTACTCATTCGTTTCGGAAGAGACAGGTACGTTAATAGTTAATAGCGTACTTCTTTTTCTTGCTTTCGTGGTATTCTTGCTAGTTACACTAGCCATCCTTACTGCGCTTCGATTGTGTGCGTACTGCTGCAATATTGTTAACGTGAGTCTTGTAAAACCTTCTTTTTACGTTTACTCTCGTGTTAAAAAATCTGAATTCTTCTAGAGTTCCTGATCTTCTGGTATGACTAGTGTACTACTACCATCGTCCGTTGAAGTCT
+
///869AA??@BCDDDCCBBBBBCCCBBCC:999CCC>CC@C?BBCCDBC?CDBBA?B?BBBA@C?AAAABBBBB@BBBBB1BB?CBA?;?????AAA?AA>BBBB==<>@BBBBCC?A?C:@;>>>>;;;<;?AAA7==>>>>>>>>A@@>;;=9>?><AA;A;@@>AA@@@A7;;AAA5A=C<??@@@/>A:::3;;;;;<B<=<188888%8::;>;>;>?=BBCA?@@=@;??BAAA8==A=AAAA????AAAA@A?A?@@@6:8>?CC5;:9>>;A<;;
@ATNG8:01018:04286
GATGGTAGAGTATCATGTGTATCTCCAGAAGATCAGGAACTCTAGAAGAATTCAGATTTTTAACACGAGAGTAAACGTAAAAAGAAGGTTTTACAAGACTCACGTTAACAATATTGCAGCAGTACGCACACAATCGAAGCGCAGTAAGGATGGCTATTGTAACTAGCAAGAATACCACGAAAGCAAGAAAAAGAAGTACGCTATTAACTATTAACGTACCTGTCTCTTCCGAAACGAATGAGTACGAGAGAGCACACGTGTCTACATCGTCCGTTAGAAGTCT
+
////)/9;945;;995559555559.444.4449:;9B:BCBBDGC@@A>@>AAAA@CBB5C@CBCCCB@;9;A9@;;9595$9>7<.555&5??<@@?@ABBBC?BADE@CBB>AABBCBBCCCCBBBBA@=@DCD?BADDCCBB?B?BBB?BDBB?CBB?BBACCB?CC?BBB?B@@@?8>9:39:999(9@<A?@?BBDBA<@<@@@@=A<@ADCC@BCCBCBB@B@BBD>CCC?BBBBBBCCBBBB=>=BBBBCBBBBBCBBAAABB?BC?BBB@CBAA
@ATNG8:01037:04279
GATGGTAGCTCGCTGATGATATCTCCAGAAGATCAAGGAACTCTAGAAGAATTCAGATTTTTTAACACGAGAGTAAACGTAAAAAGAAGGTTTTACAAGACTCACGTTAACAATATTGCAGCATTACGCACACAATCGAAGCGCAGTAAGGATGGCTAGTGTAACTAGCAAGAATACCACGAAAGCAAGAAAAAGAAGTACGCTATTAACTATTAACGTACCTGTCTCTTCCGAAACGATGAGTACTATAGACTATCTGAGACTACCTTCGTCCGTTAGAAGTCT
+
7///39799;55AA@@669?AABBC?BBC<90000*03<35<6/0/:675163/0///////#/499::;:?;>?@8>>;;;;;*;B?C?CCC<CCB@BBBBCBBBB?@;AB;::59<<B;@@D?999B@BBBB?AA@@49:>@@A??<>>A?@>@??B????=B??>BD?BB=AAB?@?===,998233=?C1;@?B=>>>@>><:@>@:::=A>BBDCC@BBAAAAA>@<?:>48;;:97;784=A=98<373::::=88;><=6;;>>?A?>>;>?>:<===
@ATNG8:01044:04255
GATTAGCTCTGCTCTGACTCTCGTACTCATTCGTTTCGGAAGAGACAGGTACGTTAATAGTTAATAGCGTACTTCTTTTTCTTGCTTTCGTGGTATTCTTGCTAGTTACACTAGCCATCCTTACTGCGCTTCGATTGTGTGCGTACTGCTGCAATATTGTTAACGTGAGTCTTGTAAAACCTTCTTTTTACGTTTACTCTCGTGTTAAAAATCTGAATTCTTCTAGAGTTCCTGATCTTCTGGATACACTCTTGTGCACCTACCATCGTCCGTTAGAAGTCT
+
;445:::::;@BDCB:;;BBBBCAA@CC;;6<AAA<AEAE@BBA@ACC@BCICCADAGDCC@CBAAAHBBCBB@BDDFD3CC?CBCC?CCCC@CCC@CC@BCCDCD@BBCCCCDD@BBB@C?CBBBABBC@BCDD@CCCBCBBBCCCCBCCCC?BBB?AC<@<@@A::;CCC>A;;;;.<>C>;<;;;*;A@AG?FHFDDBFBB@<@@@@0ABBBB@CACC?CCCECBB?B@@@@CCC?BBCBCCBBDCDCB?BCBBCC@CCC?AABCBB?BC@CDE@BB98
@ATNG8:01047:04264
GATGGTAGCGCATATCAGCGCAGCCCAGAAGATCAGGAACTCTAGAAGAATCAGATTTTTAACACGAGAGTAAACGTAAAAAGAAGGTTTTACAAGACTCACGTTAACAATATTGCAGCAGTACGCACACAATCGAAGCGCAGTAAGGATGGCTAGTGTAACTAGCAAGAATACCACGAAGCAAGAAAAAAGAAGTACGCTATTAACTATTAACGTACCTGTCTCTTCCGAAACGAATGAGTACTATGTAGAGCTCTATACTATCGTCCGTTAGAAGTCT
+
555<:>@AABBDBCBCBBBDCCCDC=BAA=ACAB@@,0-0>@@@:;59@274:;;:@@@+666@???@><?>@8@BBBDDD0;:69:>D>4@9915<@@9959929:>?;?>>7;AA@BABBCCCCCDDBB>B@@@<@AAA@A@D@DAF;;9;CBBBD@B?ACBCCB?BC>AA@;>>9929978;<<<<<&<A<@@AABBBBB@B?BBB@<@<@@;;;@CB;;;AA<@=@CC;B;;6;?=@AABBBAAAB@BB@?AA@=><00.----(--36996=;;:
@ATNG8:01048:04240
GATGGTAGATATATGCACGCTCTACCAGAAGATCAGGAACTCTAGAAGAATTCAGATTTTTAACACGAGAGTAAACGTAAAAAGAAGGTTTTACAAGACTCACGTTAACAATATTGCAGCAGTACGCACACAATCGAAGCGCAGTAAGGATGGCTAGTGTAACTAGCAAGAATACCACGAAAGCAAGAAAAAGAAGTACGCTATTAACTATTAACGTACCTGTCTCTTCCGAAACGAATGAGTACAGAGAGTACGATATGTCTACCATCGTTCCTTCTGAGTCT
+
5::<8>CCCCBCBBCCEDBBBBBBB@BCE@CBBC997:?AAAAABB?CDAD?BBBBBBBB3B?BABABBCABBD>??ACCCC5;;7;=AAB;BDD?BACCBBBCC@CACC@CDD?BABBBBBCCFFEBBDDD@C@??<@@@@CBBB>B@C:::;AAACCCC?AACCDA?AB?CCC?AA???8=>>;99::9(9A?BA@ACAA@@<@<?>?B3817?BBB?BBA@A@A;?9>?<6;;>9<<>BBBBB?@?BBCBBBBBAAAAAABB=@;;;>:=4:5;;>>>898
@ATNG8:01055:04339
GATGGTAGCGCATATCAGCGCAGCCCAGAAGATCAGGAACTCTAGAAGAATTCAGATTTTTAACACGAGAGTAAACGTAAAAAGAAGGTTTTACAAGACTCACGTTAACAATATTGCAGCAGTACGCACACAATCGAAGCGCAGTAAGGATGGCTAGTGTAACTAGCAAGAATACCACGAAAGCAAGAAAAAGAAGTACGCTATTAACTATTAACGTACCTGTCTCTTCCGAAACGAATGAGTACGTGTGCGACGTGTCTCCTACCTTCGTCCGTTAGAAGTCT
+
CB@B<@;9;@BBCCCCCCCCCCCCD>CCC@BBBCAA>B@BBCDCCB?BA?A=AABBBCCC5B>BBCCCCGCDCB<A@;::::.:C?C;AAA9AADADCBCBBA@@<@?AA?BBB@BBBBCCCCCCCBBBDED?BBBB@CBBBCCAA<B>B@B>BBBBBBDCABAAACC@BB@BBB<??AAA8?9949ACCD3BB?B@@?CBBB@<@<@@@@8:7:@CDC@CBBCBA@6;6;AA8@::6:ABBHGE??????ABA???BAA=;>AB?@<??AE:>=<?AA=@@??
@ATNG8:01018:04396
GATTAGCGCGACGAGCGTAGACCCAGAAGATCAGGAACTCTAGAAGAATTCAGATTTTAACACGAGAGTAAACGTAAAAGAAGGTTTTACAAGACTCACGTTAACAATATTGCAGCAGTACGCACACAATCGAAGCGCAGTAAGGATGGCTAGTGTAACTAGCAAGAATACCACGAAAGCAAGAAAAAGAAGTACGCTATTAACTATTAACGTACCTGTCTCTTCCGAAACGAATGAGTACTATAGACTATCTGAGACTACCATCGTCCGTTAGAAGTCT
+
9;;?BBCBCBBCCCCCCCCDDCD=CCC?CCCCAA?A@BBCBAAA?BB>A>A>>7777(:<ACCBBBBBAA>6<=9:;;6;B>E5;;<*;BB>BBBBCCCDC?B?BB?ABB<??@@BAAACDEDCBABB@CB@@>@AAABBBB@B@D@@>?BAA@CCC??AAAAA?CD?@@A?BBBGD>>8818===>/?@<@776?????<?<@@@@<?<>@CBB>BBBBBBC?B?BCD>CBB?B??>CCCDA>>>A>?>ACCDBBBBCCC?CEBBAB?BB?BBD@CCCB
@ATNG8:01020:04429
GATGGTAGTCTCTGATAGTCTATAGTACTCATTCGTTTCGGAAGAGACAGGTACGTTAATAGTTAATAGCGTACTTCTTTTTCTTGCTTTCGTGGTATTCTTGCTAGTTACACTAGCCATCCTTACTGCGCTTCGATTGTGTGCGTACTGCTGCAATATTGTTAACGTGAGTCTTGTAAAACCTTCTTTTTACGTTTACTCTCGTGTTAAAAAATCTGAATTCTTCTAGAGTTCCTGATCTTCTGGACGACGCGCACTGACACTCCATTGTCCGTTAGAAGTCT
+
@@@B<<BBCBBBBBDBCDBCBCCFCCAABCCC@CBBC>CG@C?CCCCA@A@BBBCB?BACBBB6;7;B@@;;;9B<?@CA@09545<CC=BBCBACDD@BC<;;CEDFGDCCBBCBB?BBB?B?BA@@CCBC?BCDD=A;;;A:9:?ABABADDF@;::?AA?B9;:CAAAFCC?CABAA3@5<5<ABDB1=<DEE=CBBBA;;:99294999#9449?@@<>B?@@@:;9C?C=BBBAAA?@?G@CCCCCCDCCBBBCBA@ECB@BC@BBB?CC@CCC?B@??
@ATNG8:01052:04408
GATGGTAGCTCACGTACGTCACACGTACTCATTCGTTTCGGAAGAGACAGGTACTTTAATAGTTAATAGCGTACTTCTTTTTCTTGCTTTCGTGGTATTCTTGCTAGTTACACTAGCTATCCTTACTGCGCTTCGATTGTGTGCGTACTGCTGCAATATTGTTAACGTGAGTCTTGTAAAACCTTCTTTTTACGTTTACTCTCGTGTTAAAAATCTGAATTCTTCTAGAGTTCCTGATCTTCTGGAGATATCATCAGCGAGCTATCGTCCGTTAGAAGTCT
+
@:AB?CCCBC?9666<<<<?BCBBBCBBBCCC@CCDF?CD@C@A@ADCCB@B@@@@9@=AABC8;;:BBCGCCBB@@A===,@@=BBBD>CCAA=@@@;??;AACDAB?AADDCDDDBBBB>A>???BBBBB?BBBB<>>BBBBBBFCBAA@@@A>??@=@@<@<@>>>A???A===>BB6A<@:>=DCD/AA666,8==788==<<19898(5766B<B<AA;??<<;;;=A=AB@@@@688@=>>=BBAA@AAAABB???<;<///=7==9===9A>>>
@ATNG8:01015:04452
GATGTAGGCGACATACATACGCGCCAGAAGATCAGGAACTCTAGAAGAATTCAGATTTTTAACACGAGAGTAAACGTAAAAAGAAGGTTTTACAAGACTCACGTTAACAATATTGCAGCAGTACGCACACAATCGAAGCGCAGTAAGGATGGCTAGTGTAACTAGCAAGAATACCACGAAAGCAAGAAAAAGAAGTACGCTATTAACTATTAACGTACCTGTCTCTTCCGAAACGAATGAGTACCTCTCAGACGCTCGTCCTACCATCGTCCGTTAGAAGTCT
+
;;;@??B;;665==>6:6C@?@GDACBB?999<@@:>::995;9<59:)0)//799999(98=>?>@>?>@@@;?A@@@@A0AC>C5;;;4:CD>ABBBBBCDC@C@AA?ABB>BBBBB@A@BCCCCCCCC@CCDD;;;@@AA;;6<>C;;:;C@@ACCC@CCDBBA?CC??>>=AACCC599@<@@AAA/:959ABDAA=@=1617999)/)/9@@@<BA;;;?A?B=AAC<CAA=???BAAA?BBAAAABBBCBEB>>;=>=>BA;;@A8::?DAA?B999
@ATNG8:01065:03864
GATGGTAGCACGAGTCACTCATATCCAGAAGATCAGGAACTCTAGAAGAATTCAGATTTTTAACACGAGAGTAAACGTAAAAAAGAAGGTTTTACAAGACTCACGTTTAACAATATTGCAGCAGTACTCACACAATCGAAGCGCAGTAAGGATGGCTAGTGTAACTAGCAAGAATACCACGAAAGCAAGAAAAAAGAAGTACGCTATTAACTTTTAACGTACCTGTCTCTTCCGAAACGAATGAGTACTATTTAGAGCTCTATACTAATCGTCCGTTAGAAGTCT
+
///;48>A>>@;;@<CCCCC@966=:;;@?BBBABB=B?ABA;;:B?@@=@?@@@@@CCE3C@BBCA@?D@?@D9<<;;:::;#::;:;<<<2>CA;C;6;CAA;;;/;>CC@CCF=@@BBBCCCCBCCCCBCDACB@@=@ABBBBBB@CAFBB?BECCCBBB@CCCBCC>AA=:::<@@???8<<<;99::::%9??BBABBB@@@7:69>?>2?;===?@<?>>>@@@:?:>?>9>==8:;:>AAAA@@@:@@AAA???@@@@<<6<;<;;177;??A;?===
@ATNG8:01077:03885
GATGTAGTGCGTGAGAGAGAGACCCAGAAGATCAGGAACTCTAGAAGGATTCAGATTTTTAACACGAGAGTAAACGTAAAAAGAAGGTTTTACAAGACTCACGTTAACAATATTGCAGCAGTACGCACACAATCGAAGCGCAGTAAGGATGGCTAGTGTAACTAGCAAGAATACCACGAAAGCAAGAAAAAAGAAGTACGCTATTAACTATTAACGTACCTGTCTCTTCCGAAACGAATGAGTACACATCGTCGTGTCGTGCTACCATCGTCCGTTAGAAGTCT
+
;59>?>>:@AB999CCDCIAAABB799;8<@A@@?:@:?@ACCCC?B?CC?CCBBBBBB+<6:;;=88BBBBD=BBCCDEE5DC?A?BCC3A@A7;;CGKDBBC@C@CD@ABA?ABFABBCCCCCBBD;;;@DCBB@BCB@AA@?;@>A;;9;CBBBBBB=ABABAC@BF?AAB9::@@A;:9:9::999:%:>>?978C?A==9>5///92;5;=BCB@BB@AACD@C>ABB=A@@<?AABBBBDDCBBACAAAFBBB???BBB>AA@@??4::<@AB?BBBB
@ATNG8:01080:03877
GATGGTAGCTCTGCTCTGACTCTCGTACTCATTCGTTTCGGAAGAGACAGGTACGTTAATAGTTAATAGCGTACTTCTTTTTCTTGCTTTCGTGGTATTCTTGCTAGTTACACTAGCCATCCTTACTGCGCTTCGATTGTGTGCGTACTGCTGCAATATTGTTAACGTGAGTCTTGTAAAACCTTCTTTTTACGTTTACTCTCGTGTTAAAAATCTGAATTCTTCTAGAGTTCCTGATCTTCTGGTGTCTGATCTGTATCACTACCATCGATTCGAGGAAGTCT
+
:66>:>CCCBBBBBBBBBBCCFCCCBBBCCCC?CCCC:AA?B@CCCCCCEBBCCBB@CACCCB@C@C;;;CCCED@A@?@?,>B=BADC=BBAA>ABB>AB9;;@CCDABBCCCBCC@CDE@D>AABBBBBD?BBCD?BBD@@@CCC@@@B@@@C@B;;8;B@B?BCCBBBCEC=AABCD9B?B><;;;:*:BBBC>CBCCCCBA@A5;;;;*;A@;;9;?CC?A@DCDBB?BABCBBBD?BBHACBB;;;BBCCCEGDDDAABD@CCBCBB?BBBC@C?BABB
@ATNG8:01107:03857
GATGGTAGCTATACGTATATCTATGTACTCATTCGTTTCGGAAGAGACAGGTACGTTAATAGTTAATAGCGTACTTCTTTTTCTTGCTTTCGTGGTATTCTTGCTAGTTACACTAGCCATCCTTACTGCGCTTCGATTGTGTGCGTACTGCTGCAATATTGTTAACGTGAGTCTTGTAAAACCTTCTTTTTACGTTTACTCTCGTGTTAAAAATCTGAATTCTTCTAGAGTTCCTGATCTTCTGGCTCTCGTAGACAGATACTAATCGTCCGTTAGAAGTCT
+
:55<7<ABABBBBBBCCCICCCCABB@@AB<;9;BBC>CC@C@BCCCCCC?CCCCC?D?BB@@>@?BBBCBBBBB?BBBBB3BB?BBBB;BB@@>@BB?BB<A@BCCD=@@AABBBC=>>A<A<AA@@@@@B=A@@@;>>BA>==@AAADD:;:@<::;=??<A<>>>@BBBBA:>>>DD;E<>:==<<;+=@==>6>==888AAA>5:;:;+;>>>B=B=AA<AAAAAAA<A<BB@@;;7;>A<@@@>>>BAAAAAA@@@@@@<@A@AA<:86:DD=D<<=
@ATNG8:01081:03917
GATGGTAGCTCTGCTCTGACTCTCGTACTCATTCGTTTCGGAAGAGACAGGTACGTTAATAGTTAATAGCGTACTTCTTTTTCTTGCTTTCGTGGTATTCTTGCTAGTTACACTAGCCATCCTTACTGCGCTTCGATTGTGTGCGTACTGCTGCAATATTGTTAACGTGAGTCTTGTAAAACCTTCTTTTTACGTTTACTCTCGTGTTAAAAATCTGAATTCTTCTAGAGTTCCTGATCTTCTGGTGAGATATGCATGATGCTAATCGTCCGTTAGAAGTCT
+
444=7;<<>:::;>@<=966>>=;;;;;?;;;;C==A:@@<>:@@B:99D@>>><;7@?==BC?B?BCBBBBAAB=@@@@@1<<9<>@@8BBAA666>9>?4666>==:=@>><<<>266;:>9>>A@A??@?BBCF899ABBAACCAABB;:;@=AAB?BB>A?ACCEDCFBB=@0000+0+0+0>AAA000CCD>BABCCCBA@@4::::'9999929;@?<ABBBCCC@C?AA;;;D?:;;>BBBBBAAAA;;;A@@;;;A4;0<<<+006==<;=AA@
@ATNG8:01085:03919
GATGGTAGGACGAGCGTCTGAGAGGTACTCAATTCGTTTCGGAAGAGACAGGTACGTTAATAGTTAATAGCGTAACTTCTTTTTCTTTGCTTTCGTGGTATTCTTGCTAGTTACACTAGCCATCCTTACTGCGCTTCGATTGTGTGCGTACTGCTGCAATATTGTTAACGTGAGTCTTGTAAAACCTTCTTTTTACGTTTACTCTCGTGTTAAAAATCTGAATTCTTCTAGAGTTCCTGATCTTCTGGGTGCGCTACAGTCTCTCTACATCGTCCGTTAGAAGTCT
+
555>;?ED@ABBBBB@@?@A@@@B?DBBCBBFEACDBC>CD@D@BBA@ACC@CDDAA?A?BABC?GAFCBBC;;6;A>@@@@@,999)9>>D8AA@@;AAA<?@<>@@@CC@CCCCCCCF@CBC?B?BAA@BBBA?BBCC@CBCBCBCBDCBBCCDBB?AAA@CC@D?AABBBBBCC?B;;;;.;>A=<;;;;*;BCFJ>CBAABBB;;;4;:;:*;??;;8;=BC?;;;@@@C?C@CCCCCB=@@AA;ACBAAABBBCDDAA@BBCCCCCCCC?CC@DDD@B@::
@ATNG8:01078:03961
GATGGTAGCACGAGTCACTCATATCCAGAAGATCAGGAACTCTAGAAGAATTCAGATTTTTAACACGAGAGTAAACGTAAAAAGAAGGTTTTACAAGACTCACGTTTAACAATATTGCAGCAGTACGCACACAATCGAAGCGCAGTAAGGATGGCTAGTGTAACTAGCAAGAATACCACGAAAGCAAGAAAAAAGAAGTACGCTATTAACTACTAACGTACCTGTCTCTTCCGAAACGAATGAGTACGATGAGATCTCGTGTGCTACCATCGTCCTTTAGAAGTCT
+
@@@A?B;:;BBBCBB999@;CBBAA>BAA<ABBB::8;9;;BBBCC?BB@B@CBCCCCCC2C?CAACBBB??>?8>>@BDDD5@@;>4>@@8ACJFGCBCCBC;::0;<@@=AAD<?@BBCBBDCBBBBBBDDAED@?=@?CDABBB@B@CBB?BCDDCCAA>ABABBB?BB?BBB=??AA@;?=<999::::%:<;68587;@>>;>=BA@?::59:@<;6;AA@??A>A?CBC=DDC?CDE?????????CCCCBAA>>=;;;AA<@@AB8858B:AAC:>877
@ATNG8:01092:03951
GATGTAGCTCTGCTCTGACTCTCGTACTCATTCGTTTCGGAAGAGACAGGTACGTTAATAGTTAATAGCGTACTTCTTTTTTCTTGCTTTCGTGGTTATTCTTGCTAGTTACACTAGCCATCCTTACTGCGCTTCGATTGTGTGCGTACTGCTGCAATATTGTTAACGTGAGTCTTGTAAAACCTTCTTTTTACGTTTACTTCTCGTGTTAAAAATCTGAATTCTTCTAGAGTTCCTATCTTCTGGGTGCGCTACAGTCTCTCTACATCGTCCGTTAGAAGTCT
+
4448:;<:6;ACBCBB;66;9;555;9=9::5:;:>7@@;D:>CCCCCJ@GCA=B<C?@?=A=B>@@>@665;;8444444#4;6;<>:39/--(-(--(-73//44455:::444455:;=8<7<;;;555=8<=>>>AACCBBBBB;;;B@@@B5;9:49?=A<A:::B>@?A=;<@>B2C=C8::BBB,AA;;;0000+00000/545>>@+=666=8=7;:5554:=8:5:05443:-3399)54955===?>::?999?@@<B@?BB79:>B@A=AB;;
@ATNG8:01109:03956
GATGGTAGAGGAGAGCTGTAGCGCACCCAGAAGATCAGGAACTCTAGAAGAATTCAGATTTTTAACACGAGAGTAAAACGTAAAAAGAAGGTTTTACAAGACTCACGTTAACAATATTGCAGCAGTACGCACACAATCGAAAGCGCAGTAAGGATGGCTAGTGTAACTAGCAAGAATACCACGAAAGCAAGGAAAAAGAAGTACGCTATTAACTATTAACGTACCTGTCTCTTCCGAAACGAATGAGTACTGCGTCTCACTCTCGCTATCGTCCGTTAGAAGTCT
+
8:::5:<9//)/////9:///>666==45655:5449:393:888833-3328-33:899::+:7<=<777773377(77:=999(59.5.555&5<=9><<;;;<9;2:<=<:9959>===BBBBB@<995:9:5:9444(/=;;00//6;4;8:6/////;;;:==BC??8<;7343<A>:88,8..)-(-9::,--+/5669=====B;;652=A<??FBC?BAB;:89272866.6//)///6668<<;<===>>=::9900-86-//96::6:<<7;;;<
@ATNG8:01094:04032
GATGGTAGAGTACAGTGTAGTAGACCAGAAGATCAGGAACTCTAGAAGAATTCAGATTTTTAACACGAGAGTAAACGTAAAAAGAAGGTTTTACAAGACTCACGTTAACAATATTGCAGCAGTACGCACACAATCGAAGCGCAGTAAGGATGGCTAGTGTAACTAGCAAGAATACCACGAAAGCAAGAAAAAGAAGTACGCTATTAACTATTAACGTACCTGTCTCTTCCGAAACGAATGAGTACTATAGACTATCTGAGACTACCATCGTCCTTTAGAAGTCT
+
:59B9=BBBA@;;;;<<@BBCBBBB@CAA?ABBBAB?B>A@BACCC@BB9A=BCCBBBBB3B?CBBBBBCBBBB=??@CDCC3AA>@9A@A7BDD@CCCCEDD;;7;?@@=ACC@BBCBBCDCCCCDC@@@C?BB@@<@BA:::??<A=A;;49B??AB@A?@:::??>?B?BBB=@BBBA9?7707AAAA3AB?B==;<;??A>D=@???5:5:=CCC?CCB???A;>;999/9==:?>>ADCCBBBCBCB??@BBBBBBBBBB?BAAA??=?B=AAA?BA??
@ATNG8:01087:04076
GATGCATATCAGCGCAGCCCAGAATATCAGGAACTCTAGAAGAATTCAGATTTTTAACACGAGAGTAAACTGTAAAAAGAAGGTTTTACAAGAACTCACGTTAACAATATTGCAGCAGTACGCACACAATCGAAGCGCAGTAAGGATGGCTAGTGTAACTAGCAAGAATACCACGAAAAGCAAGAAAAAGAAGTACGCTATTAACTATTAACGTACCTGTCTCTTCCGAAACGAATGAGTAACTGTGTCTCACTCTCGCCTACCATCGTCCGTTAGAAGTCT
+
?;ABBDCBCCDCBBBBCDC=CCD@BCBCDB?B?BBBBBBC?AA>A?956>BCAA*?;595565=;;;;2////-555'-/)/2777&//50583-///-57)/)/6169<48888??<7339<;88<@8>@@@?A@A::9?A=C597A?@@@C787>9<AACCD?@@=@BA>??0000+000,0;;;?0:?<B887=:8881414=B=7B<>999;9?>@?>>>>A=@@A:=;;5:00;00)/66:8<;;<;==>>@?B=@@B>AABBCC?BB@BBA?A;;:
@ATNG8:01105:04081
GATGGTAGTATAGAGCTCTACATAGTACTCATTCGTTTCGGAAGAGACAGGTACGTTAATAGTTAATAGCGTACTTCTTTTTCTTGCTTTCGTGGTATTCTTGCTAGTTACACTAGCCATCCTTACTGCGCTTCGATTGTGTGCGTACTGCTGCAATATTGTTAACGTGAGTCTTGTAAAACCTTCTTTTTACGTTTACTCTCGTGTTAAAAATCTGAATTCTTCTAGAGTTCCTGATCTTCTGGATATGAGTGACTCGTGCTACCATCGTCCTTTTAGAAGTCT
+
;55<9>BBBBCBBBCCCBBBECCCCCDCBBBB?BEFE=BB?B?BBBBAAB@DC@@@>@=@BBC?B?CCC@@@DBC@?@@??2A@?BBBB>ABBB>BBB?CC;>>BCBB?AB@ACA<<8=>@8=8><A>>>>>;AA>>688=998::@@??A@?@?<>>>=AA<A<?@@@B@@@@<@@AAA5A<>977666(8<///)/77///9:9<8====.9>>>@;A;>>:=>=?>>><@<??@@AA:==@=CB@@>>>=?AA@>>>==>BB====AAA=AAB;@>>7;6:7
@ATNG8:01100:04117
GATGGTAGCTCTGCTCTGACTCTCGTACTCATTCGTTTCGGAAGAGACAGGTACGTTAATAGTTAATAGCGTACTTCTTTTTCTTTGCTTTCGTGGTATTCTTGCTAGTTACACTAGCCATCCTTACTGCGCTTCGATTGTGTGCGTTCTGCTGCAATTTTGTTAACGTGAGTCTTGTAAAACCTTCTTTTTACGTTTACTCTCGTGTTAAAAATCTGAATTCTTCTAGAGTTCCTGATCTTCTGGGTGCGCTACAGTCTCTCTACCATCGTCCGTTAGAAGTCT
+
:448399>444454==>9666666=;;9=@5929>>>7>@@C@BCCCCCCACCCBA>@@BBCC>B?A@ABA00/;8=;=;;(///(489909777)///)/;3::;;>>:?CCCBABB?BCBAG@CBA@@AAB>BBCB?CAA@BBBB@@A@BBCCD?BBA3@@7;6;BCABBC;;:;BBEG;C@C>A@CCC1A@BAA9??>===@@??=;AA?0;00/?5=5==4;>A??:@>B>BBBBAA356=>5667;;A@@@???===B@@?<=688@@;@@<>>><@??=
@ATNG8:01082:04271
GATGGTAGGTAGACACGTGTGCTCTCTCGTACTCATACGTTTCGGAAGAGACAGGTACGTTAATAGTTAATAGCGTATCTTCTTTTCTTGCTTTAGTGGTATTCTTGCTAGTTACACTAGCCATCCTTACTGCGCTTCGATTGTGTGCGTACTGCTGCAATATTGTTAACGTGAGTCTTGTAAAACCTTCTTTTTACGTTTACTCTCGTGTTAAAAATCTGAATTCTTCTAGAGTTCCTGATCTTCTGGGTCTCTCTCTCACGCACTACCATCGATTCCGGATAGTCT
+
:55>8>@A?ABCCCBBABABBCCECCECCCCHHDC;;9@@@,958<8===BBBC@BCBAA>C?CCAB=@=@?@@;;999@.53;:+3713337(33:96===7=H7:9BCBC@CBBCCCBB?BBB?B?CCBBBB?@?@CDD>A@DCCBCCDCC@AABBB?CBB@CC?B?BBBBBBBBB=@@BBB;BAF@CCCCC5CECCC=A@BBCCCBBB>BBAB0BBBBD@B@CD@CBCCBBB@D?C@ABCC>AACC>BBBCCCCCCBBBAAACBBB@B@AACE@C@C@CDCDBBB
@ATNG8:01074:04295
GATGGTAGGCGTGTGAAGTCTGCCCAGAAGATCAGAACTCTAGAAGAATTCAGATTTTTAACACGAGAGTAAACGTAAAAAGAAGGTTTTACAAGACTCACGTTAACAATATTGCAGCAGTACGCACACAATCGAAGCGCAGTAAGGATGGCTAGTGTAACTAGCAAGAATACCACGAAAGCAAGAAAAAGAAGTACGCTATTTAACTATTAACGTACCTGTCTCTTCCGAAACGATGAGTACGATGAGAGAGCTCTCTCTACCATCGATCTTGGTAAGTCT
+
0//;6;AE?B;:;@@@?;::ABBA=BBC@CCCCFCFAAA@AA;;7;D6;09@@@@@@@,@>C@@?CBCCBBC=A@::::9(9=8=89::/:9=;;83737877/7557.77<.55:::7789<<>;;:==:>@@@;>==>A?;;8<=AAC>AACCCCAA=ABBCBB?BB;??A9==:992:BB@C@@@@0@B?0//:6::888)/777--)-)-368:5:AA:;9=:<8<=>6/00/:==@ABAB>>>@ACABB888:>;;;>9====A>;;7:9==<AA@>
@ATNG8:01091:04307
GATGGTAGCACGAGTCCTCATATCCAGAAGATCAGGAACTCTAGAAGAATTCAGATTTTTAACACGAGAGTAAACGTAAAAAAGAAGGTTTTACAAGACTCACGTTAACAATATTGCAGCAGTACGCACACAATCGAAGCGCAGTAAGGATGGCTAGTGTAACTAGCAAGAATACCACGAAAGCAAGAAAAATAAGTACGCTATTAACTATTAACGTACCTGTCTTTTCCGAAACGAATGAGTACTATGTAGAGCTCTATACTAATCGTCCGTTAGAAGTCT
+
0//;6:AAA>@??;BB>BBDBA@B@CAC?@@>@@@<@=@@AB??=;::38:?A?@?@AA2A=@AA???DBBBB9@<9:::::%9>;=<???0>><28:?B==>>==A=AA=>>>;?99;<==>>>AAAAA@@;>>>=:>@???@>>:==CBC<A===AABA;A???BB?BB?B@@5:;;;;1::71/////'//(/;==A@@@A=@<A@?;5;7?::8;5:>>8888)84:<=5==A<AA?886=::;::;A>>>AAABAAACA>G;;;;1888=>=;??88
@ATNG8:01078:04364
GATGGTAGCAGACGTGACAGAGCGCCAGAAGATCAGGAACTCTAGAAGAATTCAGATTTTAACACGAGAGTAAACGTAAAAGAAGGTTTTACAAGACTCACGTTAACAATATTGCAGCAGTACGCACACAATCGATGCGCAGTAAGGATGGCTAGTGTAACTAGCAAGAATACCACGAAAGCAAGAAAAAGAAGTACGCTATTAACTATTAACGTACCTGTCTCTTCCGAAACGAATGAGTACGATGAGATCTCGTGTGCTACCATCGAGGTTGTAAAGTCT
+
@@@E;CBBBDCCBAABBBCFCBCBD@BBB?CBCC@@>@=AABBBBF@BA?B?A>>8888*99<?ABBCCC???8<@:;;;.:A=C4<<<6;BC@CBCBCBBBA?B?BC@CCC?ABBBCCBBBCCC@@@AA@CCBBABBBCBBBB?A?B@A>ABBBBDCC?BAAABC?CA??@A<AAA@A5<8838DDEH/==6:///=@DBB:?:>ABB<@<@@@@@>ABAAACCAC?BBB=ABB>AACCEAAABBBAAABAAA?===>>@@A=AAA???=A6:;;?7B@??
@ATNG8:01069:04407
GATGTATCTGTCTACGAGAGCCAGAAGATCAGGAACTCTAGAAGAATTCAGATTTTTAACACTGAGAGTATACGTAAAAAGAAAGGTTTTATCAAGAACTCACGTTAACAATATTGCAGCAGTACGCACACAATCGAAGCGCAGTAAGGATGGCTAGTGTAACTAGCAAGAATACCACGAAAGCAAGAAAAAGAAGTACGCTATTAACTATTAACGTACCTGTCTCTTCGAAACGAATGAGTACTATAGACTATCTGAGACTACCATCGTCCGTTAGAAGTCT
+
;9;?<;99@BCBCCCIDBA@@9B=B@C@?9959=677;;00/*/:16466//////$/(-556////886873355555$5;;1;2999&/9993//)//99888361683///16667;=>>??=CBDDBA>AB??=?BAAAB984;?ABB?BBCCCCAA?CCAAAB>CB>==<7;;999/;;;4899:9.;>=B988@@>?@7:7;>>>1819>BBCABCCCBBA?BAAA<ACD?@@?BCCCCACACCCCCACCCCCCCABB?C??@CB<@??BBC>BABB
@ATNG8:01130:03850
GATGGTAGGCGTGTGAGAGTCTGCCCAGAAGATCAGGAACTCTAGAAGAATTCAGATTTTTAACACGAGAGTAAACGTAAAAAGAAGGTTTTACAAGACTCACGTTAACAATATTGCAGCAGTACGCACACAATCGAAGCGCAGTAAGGATGGCTAGTGTAACTAGCAAGAATACCACGAAAAGCAAGAAAAAGAAGTACGCTATTAACTATTAACGTACCTGTCTCTTCCGAAACGAATGAGTACGTGTGCGACGTGTCTCCTATCGTCCGTTAGAAGTCT
+
:9;C:BBC@BAAACAABCCBBB@?@>ACC@DDDDCC@C?BBCBCCE@??>@@CDDCCCCC2A>ABBBBBCCBBB>AAABDCC3>>;?<@@@9ABB?CBBBBBB>>9@=@@=@?@5:8>@@@@AA>>>C@@<<8<???;?888>@@>;@;?>B>@@@B@BBB>A<==@C>BB>@A?<??7888+9<>:??EGH/;;7;;:;AAAAA=A=ACAB;?;<==@@9>>>>>>>;A;A??7;<<:>??AAAAAABBBB@A>>>>>>AA<AAAAAAA:>?<@==8<<<<
@ATNG8:01134:03925
GATGGTAGCACACGAGATCTCATCGTACTCATTCGTTTCGGAAGAGACAGGTACGTTAATAGTTAATAGCGTACTTCTTTTTCTTGCTTTCGTGGTATTCTTGCTAGTTACACTAGCCATCCTTACTGCGCTTCGATTGTGTGCGTACTGCTGCAATATTGTTAACGTGAGTCTTGTAAAACCTTCTTTTTACGTTTACTCTCGTGTTAAAAATCTGAATTCTTCTAGAGTTCCTGATCTTCTGGCGCTCTGTCACGTCTGCTATCGTCCGTTAGAAGTCT
+
;55>9=CBBBCCBBCCCCCCCBCCCCBBBCBB@BCCC=CC@D@CCACCCC@CCBBB?B?CCCA>A>CCAABBBA?;?ADCD1A@>A@@A<ABBB?BAA>@C<>>BCBB?BBBBBBAA>BAC:?;?@>>=>=A;AAAA:>>>;;;>>>>??AA@@?:???=AA;@<???>=>@;;5;=@?@5A<?;?@DDD/@@:;;3;>?==>@>>>:=>=>/>===B<@<?A<BB@@@@@;@<@A@A@A6::A=>??>>>>?AB=>>?=>>AAABA@@499=AAA9@@@@
@ATNG8:01131:03949
GATGGTAGGAGACACGTCGCACACGTACTCATTCGTTTCGGAAGAGACAGGTACGTTAATAGTTAATAGCGTACTTCTTTTTCTTGCTTTCGTGGTATTCTTGCTAGTTACACTAGCCATCCTTACTGCGCTTCGATTGTGTGCGTACTGCTGCAATATTGTTAACGTGAGTCTTGTAAAACCTTCTTTTTACGTTTACTCTCGTGTTAAAAAATCTGAATTCTTCTAGAGTTCCTGATCTTCTGGTATACACACTCGCTCGCTACCATCGTCCTTTAGAAGTCT
+
:69>:>BC?CBBCCCCBABCCCCABACBBC:9;:CCD>CC@C>@AACCCE@CCBBB?B?BDDD?A>BBBBBBBB@?AADDD3AB?BBDD>BAAA@BBB>BB:>>ABCF?BAAAAAAA;AAA9=9>>>><88:<A@@@9<<AA@@?@AAA>>>>>>9>>A;<=8<;??>>@@@::/88:::/:7<788888(8>876,5777;9<;<=3::;9;%:9:::07/6<8>AAAB@@7;8;@<>//-/<<9=AA@@?BBDD:::@@A???>:?:::@A;>>9>>>:>>>@
@ATNG8:01137:03967
GATGGTAGCTCTGCTCTGACTCTCGTACTCATTCGTTTCGGAAGAGACAGGTACGTTTAATAGTTAATAGCGTAACTTCTTTTTCTTTGCTTTCGTGGTATTCTTGCTAGTTCACTAGCCATCCTTACTGCGCTTCGATTGTGTGCGTACTGCTGCAATATTGTTAACGTGAGTCTTGTAAAAACCTTCTTTTTACGTTTACTCTCGTGTTAAAAATCTGAATTCTTCTAGAAGTTCCTGATCTTCTGGTGTCTGATCTGTATCACTACCATCGTCCTTTAGAAGTCT
+
<<<<9<===;;;<<==69:CBB9;5;99::4;2:?A>8@@?B?BBBBBDEAAAA;99)99=:49.:=@@A@BBA;@@;?>==9'9;;4555=4::;=7<6/)/7)////9;45559:44.449395:<;99:55.4999.9==555>=:::::;:4505::7@A>B=?@BBB=?>>7<59999(9;@99;<<<)96B>A3;;?666555;.4444$444550/7;;7/.---(-6084<7<<<<7<9;6;;;<CB==DAA?99::@@?A=@;;:9927;5;>>9???@
@ATNG8:01134:04059
GATGGTAGCACGACACGACGATGTGTACTCATTCGTTTCGGAAGAGACAGGTACGTTAATAGTTAATAGCGTACTTCTTTTTTCTTGCTTTCGTGGTATTCTTGCTAGTTACACTAGCCATCCTTACTGCGCTTCGATTGTGTGCGTACTGCTGCAATATTGTTAACGTGAGTCTTGTAAAACCTTCTTTTTACGTTTAACTCTCGTGTTAAAAATCTGAATTCTTTCTAGAGTTTCCTGATCTCTGGACAGAGTGTGCAGATATCGTCCGTTAGAAGTCT
+
/45<9=BCCCB@;?<@@;A955459>@@AC;;7<BBB8;<5;;AB@A@9949@:90;<)0///)/699:AB@?9=6773333#3;37997(33348<==6<:7:;;=00*/66/77<<7;>>:>:>><::89818@8808?>=?????@@@@@===8888:??6;7;@@==>AAA6;;>==2=;;588888*8///<1:5:<==<@@@?8:999*9/--7)-)/6;4;6678777.8*//97-----0679;5888<CCA==555;99=:<<7=;;/67@?
@ATNG8:01141:04046
GATGTAGAGAGACTGTAGCGCACCCAGAAGATCAGGAACTCTAGAAGAATTCAGATTTTTAACACGAGAGTAAACGTAAAAAGAAGGTTTTACAAGACTCACGTTAACAATATTGCAGCAGTACGCACACAATCGAAGCGCAGTAAGGATGGCTAGTGTAACTAGCAAGAATACCACGAAAAGCAAGAAAAAAGAAGTACGCTATTAACTATTAACGTACCTGTCTCTTCCGAAACGAATGAGTACGAGAGTCAGAGCAGAGCTACCATCGTCCGTTAGAAGTCT
+
77:999<<?BA@><<<<>>BAABB=BBB@CDA9:5.4./77/0/96:96:647387;;;'7/3;89==:::;?7//0=8::,..*/3999.:<=?CABA>@A;;7;@BC@BCB?CBBBCBECCBAADCCDC@AA;:7;CBBBCBA?B?BBB@CCAAABAA=???C?@<9927=;1;93777(87829CDDED)A@==>8=CAABA=A<AA>><><@@CCD>ABCAAAA>@=AAB=BBB?BBBBBCCCBBB>>>BCBBBBBBBB>>>:>888;@<??=A;:5:;;<
@ATNG8:01142:04065
GATTAGTATAGAGCTCTACATAGTACTCATTCGTTTCGGAAGAGACAGGTACGTTAATAGTTAATAGCGTACTTCTTTTTCTTGCTTTCGTGGTATTCTTGCTAGTTACACTAGCCATCCTTACTGCGCTTCGATTGTGTGCGTACTGCTGCAATATTGTTAACGTGAGTCTTGTAAAACCTTCTTTTTACGTTTACTCTCTTGTTAAAAATCTGAATTCTTCTAGAGTTCCTGATCTTCTGGTGTCTGATCTGTATCACTACCATCGTCCGTTAGAAGTCT
+
//0+/?@BBCCCCCBBBDCCCCCCBBBC;;7;A@C>DB@B@CCCCCAA?BEBBA=A?BBBA?C?CAAADCBBA>ACCCC2A@>@89829@@?=AAA=AB=@AABBB<??BBA@@@;AAA:?<?@;=;>>A=A;=;:>>@=<<@@>>>@@A=>=<;;;<?>;?<>>>ABBDAA<???HH;C5;488777(8@888-8==;;;?9>>18888(5;=:>;>=AE<===///=9>9<>==?>:>>?8==;;;====>??>>>?>>>><@@AA@@<@A;@@A<A<<<
@ATNG8:01150:04060
GATTAGTATAGAGCTCTACATAGTACTCATTCGTTTCGGAAGAGACAGGTACGTTAATAATTTAATAGCGTACTTCTTTTTCTTGCTTTCGTGGTATTCTTGCTAGTTACACTAGCCATCCTTACTGCGCTTCGATTGTGTGCGTACTGCTGCAATATTGTTAACGTGAGTCTTGTAAAACCTTCTTTTTACGTTTACTCTCGTGTTAAAAATCTGAATTCTTCTAGAGTTCCTGATCTTCTGGGTCTACGCTCGTCGCGCTACCATCGTCCGTTAGAAGTCT
+
9443:>@BBBCBCBCCECAA=;;A@@CCBB>BBAA=BC@C;;;CCECC@CBA@@=@=AB@ED=C=CCCCBBBBB?BCCCC2AA?BBCC>BBBB@BGC?CB8;;;BBC?BBCCBBA@>ADD@C@CCCCBBBF@BBBB=>>CBBBBBBBBBB??>B@BBB@BB>A>A?;;?CEDC9==BBB5@6;5:6666)69///)//86669===;BAA=*877796;66817=;>8786;;>?@@@>18888-7=>>>>>?>B=>=?>===A<;;;===5;;5;>><A>>?
@ATNG8:01116:04173
GATGGTAGCTCGCTGATGATATCTCCAGAAGATCAGGAACTCTAGAAGAATTCAGATTTTTAACACGAGAGTAAACGTAAAAAGAAGGTTTTACAAGACTCACGTTAACAATATTGCAGCAGTACGCACACGATCGAAGCGCAGTAAGGATGGCTAGTGTAACTAGCAAGAATACCACGAAAGCAAGAAAAAGAAGTACGCTATTAACTATTAACGTACCTGTCTCTTCCGAAACGAATGAGTACGAGAGAGCACACGTGTCTACCATCTTCCGTTAGAAGTCT
+
944<7:@A@BBBABB@@@BCCABBB?BAB>@;;:@@4:49?@>?@B?AB?A=@?DCCBBB3C?BBBBAA@@??=5<?:;;;;*;B=B5;;;&5<@6>D>C=B=6:4;=@@9?@A69:BBDEHGBBABBAAB;;;@@@@CBBBEEDC@C@C;;7;B@@@BBA>ACBBBB@BB????>AAABA;AAA<?????.<@<A;;;ABBA@=A<?>===B=@@B;;8;AAACBEGD=?AA;@?@;???@AAAB@@@A???BBBCBBBBB@B<9=///9@9995:=?;=>==
@ATNG8:01124:04180
GATGGTAGGACGAGCGTCTGAGAGGTACTCATTCGTTTCGGAAGAGACAGGTACGTTAATAGTTAATAGCGTACTTCTTTTTCTTGCTTTCGTGGTATTCTTGCTAGTTACACTAGCCATCCTTACTGCGCTTCGATTGTGTGCGTACTGCTGCAATATTGTTAACGTGAGTCTTGTAAAACCTTCTTTTTACGTTTACTCTCGTGTTAAAAATCTGAATTCTTCTAGAGTTCCTGATCTTCTGGTGTCGTCTATCATGTACTACCATCGTCCTTTAGAAGTCT
+
;99E:=CFACA@@A@@ABBBBCBE@CDCBC;:7;AAA<BB=@?ACBBEGC@CCCCC@C@EBBA@FIC@@AB;;:A;:9::;*;?499::,:==>:A>@=@B89;BBBCACCCCCCCC@BBC>A>ACCB:;;B?B@@@?AABBCDDBB@A@BAA@@=@BC6;;=@=@BCBBACBD?BBBBB3A=A=@@ABB2BCCEG>CADAAAA;::2::::*:>?@@=@=BC>AA@CCCC@C?CCABBB6;;C?ABCCCBBABDC;;<CDDABB8;;BABCACC>DDDAD@@A
@ATNG8:01141:04178
GTGGTAGTGTGTCTCTGAGAGTAGTACTCATTCGTTTCGGAAGAGACAGGTACGTTAATAGTTAATAGCGTACTTCTTTTTCTTGCTTTCGTGGTATTCTTGCTAGTTACACTAGCCATCCTTACTGCGCTTCGATTGTGTGCGTACTGCTGCAATATTGTTAACGTGAGTCTTGTAAAACCTTCTTTTTACGTTTACTCTCGTGTTAAAATCTGAATTCTTCTAGAGTTCCTGATCTTCTGGACGCGCGCACTGACACTACCATCGTCATCCAGAAGTCTA
+
:;<8545=5545==556<<5//:///9:77:78333(395=89444:::499999495555:4;5;;;;<<<<<.55555$5>49455)599:59;;7<<8=<<<6616@=;;;@@499@=@<BB>=0//95>0/58;;666<<997//////;8==;8<<05.4449455::.45555&5.5.5<<<<)5566@4==;;;9<555.555&5:99949.55.599999959277://-05-/)/7;//6>=;9;666/::::)//989;@>>:>;9./////
@ATNG8:01147:04168
GATAGTACACTAGTCATACCAGAAGATCAGTAACTCTAGAAGAATTCAGATTTTTTAACACGAGAGTAAACGTAAAAAAGAAAGGTTTTACAAGACTCACGTTAACAATATTGCAGCAGTACGCACACAATCGAAGCGCAGTAAGGATGGCTAGGTGTAACTAGCAAGAATACCACGAAGCAAGAAAAAGAAGTACGCTATTAACTATTAACGTACCTGTCTCTTCCGCGAATGAGTTACCGTGTGACGTACGTGAGCTACCATCGTCCGTTAGAAGTCT
+
////555;=>@@@?>>;6615996;:;<<=<>:=555;@?3/0394/////////#/4333333388;=193333333#333(317;=1;88599999>:;;9<8>>8:::9>>;:::7;;;;=@888;>;;;@7:;==:6766969<;688//(///5299////)//(/6606366,225.5888;*9949555<>>=>:>;=<<<18088:==9;:;;;::4:397651553--(--(-:8/32@>?@@@?BBB@@?A8<:>?;:9>>1:9?9?@@;
@ATNG8:01154:04142
GATGAGAGAGCTCTCTCATCGTACTCATTCGTTTCGGAAGAGACAGGTACGTTAATAGTTAATAGCGTACTTCTTTTTCTTGCTTTCGTGGTATTCTTGCTAGTTACACTAGCCATCCTTACTGCGCTTCGATTGTGTGCGTACTGCTGCAATATTGTTAACGTGAGTCTTGTAAAACCTTCTTTTTACGTTTACTCTCGTGTTAAAAATCTGAATTCTTCTAGAGTTCCTGATCTTCTGGTGTCTGATCTGTATCACTACCATCGTCCGTTAGAAGTCT
+
BBCCBBBCBBB@@@BBBBCBABECBC??>@FFF=BB?C=CCCCECC@CCBBB@D?CCCC?C?BBBBBBBBC?BBBBA1?@?B@AA:ADAA?ABB?BC799BCBB?BBBBCBBB>BCB=A?B>>B@>;;7;AA@;A?A====AAAA??AAAD;===<AC>D:=>@>>>A>><>>@DD;C<A8<<DDD/@@99919/////:9:>;????/?;;;@<@;;;7;>>>?@?<@<@A@@@B:==A=A?;::<;??AA@@@???AAA<AAA@;;0//*/9<1688/
@ATNG8:01119:04223
GATGTAGAGAGACTGTAGCGCACCCAGAAGATCAGGAACTCTAGAAGAATTCAGATTTTTAACACGAGAGTAAACGTAAAAAGAAGGTTTTACAAGACTCACGTTAACAATATTGCAGCAGTACGCACACAATCGAAGCGCAGTAAGGATGGCTAGTGTAACTAGCAAGAATACCACGAAAGCAAGAAAAAGAAGTACGCTATTAACTATTAACGTACCTGTCTCTTCCGAAACGAATGAGTACCTCTCAGACGCTCGTCCTACCATCGTCCGTTAGAAGTCT
+
778??ABB@@A@@@?ACCCCCBBC=BBBACCB@@@=@<@DC@??A;::59;>@??=CCC3B;??99:@@?<?A998;B@?@15:457<@@0@@B@BCBBBCBA@=@?BB=A::6;@BABBBCCBBBBBBBC@BBBC?BBBBCCBB?B?B;;8;AAAABBB@BBBBBC@CGA:::>BABBA9@::3:9999(9A>>788>=?;;6;;??AA:>:=BA@@>@CAABBC?B?BCD>CCC?AAAAA??;?@@AA986<<>>>A?;AAA<86//0=6===>><9>>>=
@ATNG8:01163:04279
GATGGTAGCTCTGCTCTGACTCTCGTACTCATTCGTTTCGGAAGAGACAGGTACGTTAATAGTTAATAGCGTACTTCTTTTTCTTGCTTTCGTGGTATTCTTGCTAGTTACACTAGCCATCCTTACTGCGCTTCGATTGTGTGCGTACTGCTGCAATATTGTTAATGTGAGTCTTGTAATACCTTCTTTTTACGTTTACTCTCGTGTTAAAAATCTGAATTCTTCTAGAGTTCCTGATCTTCTGGTGTCGTCTATCATGTACATCGTCCGTTAGAAGTCT
+
444;7:;666D@@>:;;9<<=<@@@966?===:ABBB;@@7;9;ABCAABFCCBBB@EACBBB?B?BBCBBBCCC?BBBBB5BC869BB<BC<;;:@@@DG?@@@BAA<@@CABB@@7::A?A?CC@@AAAC<@@@@6:;@@ABBBBBBBCBB@@>ABC?CE?C?:;;BAA@BB?ABB?????B@BBBBB1CBCBC:???558AA??3;;;;$:??AB>B9BB>@@A?>=@>A>BB@AAB=??C?999CAAA???AAABBAAADC:::???;;AA:>???
@ATNG8:01120:04298
GATGGTAGTAGTACACTAGTCATACCAGAAGATCAGGAACTCTAGAAGAATTCAGATTTTTAACATCGAGAGTAAACTGTAAAAAGAAGGTTTTACAAGACTCACGTTAACAATATTGCAGCAGTACGCACACAATCGAAGCGCAGTAAGGATGGCTAGTGTAACTAGCAAGAATACCACGAAAGCAAGAAAAAGAAGTACGCTATTAACTATTAACGTACCTGTCTCTTCCGAAACGAATGAGTACGAGAGAGCACACGTGTCTACATCGTCCGTTAGAAGTCT
+
<::<;A<;9?B>>DDCDA?>>965?6?99.49555>:>8?=>666@?BB?B?BB;<9DCC0C<@944<994;9;;3000//;;;+:8386;:;*//:16699788889<<==599817777ABBCBBBBB9::B?BBBB?BBBABA??<B?BBC>??ED@@;@<@AAA>949;0///0669BE:@?B:;:::7)3645...8899>:>6777>:>:>>C??<?@@BABB@B?BBC>CCC>A?@?BBBBBBBBBBCACCBBBCB>::>@@??A@=@@<@A@=A>>>
@ATNG8:01143:04321
GATTAGTGATACAGATCAGACACCAGAAGATCAGGAACTCTAGAAGAATTCAGATTTTTAACACGAGAGTAAACGTAAAAAGAAGGTTTTACAAGACTCACGTTAACAATATTGCAGCAGTACGCACACAATCGAAGCGCAGTAAGGATGGCTAGTGTAACTAGCAAGAATACCACGAAAGCAAGAAAAAAGAAGTACGCTATTAACTATTAACGTACCTGTCTCTTCCGAAACGAATGAGTACGATGAGATCTCGTGTGCTACCATCGTCCGTTAGAAGTCT
+
??@?BABBBBBBDCCCBBBBDCC@CCC>BBBCCD@DABBC9:8C?BC<?<??333===+=6773><>@=><=;8496???+@@;@8<<<2<=@9@>::9;;/0,/6997<9:7;:@?@@?ABC;<;CCEC@BBBB>@@AAA@@@=A?B@@>ABBBCCAA@BABCCD?BB?BAA>??99927<<8789999%0>;////88=?A:>:>@@@<@<AADAA>AABAAAB@E?AAB>BCD>ABABBCBBBAAABB@A>>====888AA=BC@A@A8;;;?;;5;?88
@ATNG8:01141:04355
GATAGCTCACGTACGTCACACGTACTCATTCGTTTCGGAAGAGACAGGTACGTTAATAGTTAATAGCGTACTTCTTTTTCTTGCTTTTCGTGGTATTCTTGCTAGTTACACTAGCCATCCTTACTGCGCTTCGATTGTGTGCGTACTGCTGCAATATTGTTAACGTGAGTCTTGTAAAACCTTCTTTTTACGTTTACTCTCGTGTTAAAAATCTGAATTCTTCTAGAGTTCCTGATCTTCTGGACAGAGTGTTGCAGATACTACCATCGTCCGTTAGAAGTCT
+
//0>AABABABA?;69@@@@@BBAAABBB?CABA<AC?B@BCCCCCC@CBCCC?B?CAAA?A??@@CBBBAA>ABBBB3A@9=9:::&8?@@<C>>8?@<@AA@AB<??@AB?;;;>>><><>>>===??=@;;<=>>>@@@>>>?AAA@><<7788:::4;5;==>AABAA<@>>>>2><A=@@BBB/>>>>>9>AA>>>?@;;8;EFE/B==>A=A<AA<BBBB>==;>;>???;:5;>>;>>>>>>==>;>BE;;;AAA??<?;;;AD:=<;@@A;????
@ATNG8:01120:04438
GATGGTAGAGAGAGCTCTCTCATCGTACTCATTCGTTTCGGAAGAGACAGGTACGTTAATAGTTAATAGCGTACTTCTTTTTCTTGCTTTCGTGGTATTCTTGCTAGTTACACTAGCCATCCTTACTGCGCTTCGATTGTGTGCGTACTGCTGCAATATTGTTAACGTGAGTCTTGTAAAACCTTCTTTTTACGTTTACTCTCGTGTTAAAAATCTGAATTCTTCTAGAGTTCCTGATCTTCTGGATAGCGACGCGATATACTACCATCGTAATTGCGAAGTCT
+
;55<8<==CCCCBCC=9:CAAAB=BDCDCDAA?ACDD?CC@C@CBBBCBC@BCCBA>A?BBCC@B?BBBCBAAAB@CBCCE2A@3?9:7(389<7B@B?BB=?@BFDC@CBBA<===8<@@;A;>=>AAA??;AA@@<:99<<<==>>@AA>==D>BAA<>>:>:<<=?>>>==7:8989-94:67////(/:99;*--3---66/5,5;;;*99966262//*/58=AAA<@:==A@@@7:;?;?A???>>>B@@?;;;=>>?@=@A@???=A:==@<7;=:/
@ATNG8:01150:04423
GATGGTAGTGTCATATGAGAGTGTGTACTCATTCGTTTCGGAAGAGACAGGTACGTTAATAGTTAATAGCGTACTTCTTTTTCTTGCTTTCGTGGTATTCTTGCTAGTTACACTAGCCATCCTTACTGCGCTTCGATTGTGTGCGTACTGCTGCAATATTGTTAACGTGAGTCTTGTAAAACCTTCTTTTTACGTTTACTCTCGTGTTAAAAATCTGAATTCTTCTAGAGTTCCTGATCTTCTGGAGATATCATCAGCGAGCTAATCGTCCGTTAGAAGTCT
+
:;;E?CBBB@@@CDCCCCCCCCCCCCCBBB:96;??@<AD@F@ABBCDEC?CDDBB?B?BBCC?C@CCA@@@BA@=@@AAA2AA=A:997:ACC@CBB?BB8;:ACCCACCCCCBCE?BBC?D?CCCCCCCDACCCC?BBBBCCCCBBBCCBBBB@CCC?CC?C@DBBBBCCBB?BA@@@7>;@:@@BBB5BBBBD9:;BBBBBBBB>BBBB0BB@AA@C?BC@BBCCAAA@C@CBABBC>@@CABBCCCCCCCCBBBBAAACC@CAAAB7;;?BCBAGBCC
@ATNG8:01133:04469
GATGGTAGCTCTGCTCTGACTCTCGTACTCATTCTGTTTCGGAAGAGACAGGTACGTTAATAGTTAATAGCGTACTTCTTTTTCTTGCTTTCGTGGTATTCTTGCTAGTTACACTAGCCATCCTTACTGCGCTTCGATTGTGTGCGTACTGCTGCAAATATTGTTAACGTGAGTCTTGTAAAACCTTCTTTTTACGTTTACTCTCGTGTTAAAAATCTGAATTCTTCTAGAGTTCCTGATCTTCTGGGCAGACTCTCACACGCCTACCATCGTCCGTTGAAGTCT
+
?@>>9=700///;?CDBBBAEDBAB@@@B>4905<<==5<<7;7::;;497=@B973483////(/3///:97737177778)8=7=:==6==>>9><<7::.449:;<7<AB@@@BB@BLEAD?CBDCA@@C@B@@@?CBBBCCB;;<BBBBB;99*::9=AC?C9@>B:96;;>:?CCCC;B=A;;;;;;*;C;::4;?@BBCCB@@:>@@@,?AABA=A=AA?ABBBAAA?B?CAAACC@CCGG?CCCBBBDCCCDC<;;ABBD@DBBBCC@CB@CC@CBBA
@ATNG8:01135:04464
GATGTAGACATATCGTACTCTCTGTACTCATTCGTTTCGGAAGAGACAGGTACGTTAATAGTTAATAGCGTACTTCTTTTTCTTGCTTCGTGGTATTCTTGCTAGTTACACTAGCCATCCTTACTGCGCTTCGATTGTGTGCGTACTGCTGCAATATTGTTAACGTGAGTCTTGTAAAACCTTCTTTTTACGTTTACTCTCGTGTTAAAAATCTGAATTCTTCTAGAGTTCCTGATCTTCTGGGCTGCGCTGATATGCGCTACCATCGTCCGTTAGAAGTCT
+
88>A?@<?;;666<>>>@??=>??>BDEDBB?B@?@9@@=@?CB???AB?BBAAA@D7?>77/8=A@ABA??8>477777'7;6:=:223336:==>@@;=@@@@A<AAA>==AA;AAA:>;?AAB>==>=@@@@<??AAB???@@@ABB>>>:>>>=BA<A<ADC@@>>>@<???BB5@<@5;:>>?.>=BFF6;;>;;;?A?>5;;;:):<==?:=:=@>D>;;;@@:><>@??@@:88==06///;=66;@A>>>@@@AA<A===6606:6::=6<<==
@ATNG8:01160:04442
GATGGTAGTGTGTCTCTGAGAGTAGTACTCATTCGTTTCGGAAGAGACAGGTACGTTTAATAGTTAATAGCGTAACTTCTTTTTCTTTGCTTTCGTGGTATTCTTGCTAGTTACACTAGCCATCCTTACTGCGCTTCGATTGTGTGCGTACTGCTGCAATATTGTTAACGTGAGTCTTGTAAAACCTTCTTTTTACGTTTACTCTCGTGTTAAAAATCTGAATTCTTCTAGAGTTCCTGATCTTCTGGGTCTCTCTCTCACGCACATCGTCCGTTAGAAGTCT
+
>:@B:>BBBCCCBAA<9<:@BBAAA:;9?@9:8:BBC<BB?B?@@ABBFD?CBC<;;,:;>?@A;B=A@>AA;;29?;>>>>>,499)4=:;4==CCBCBB?BD:9;BBCF@BBDDDCBB?BBC@B>AACBCB@@<@@@@?CEDCCCCCCBBBBCB@@>A@@ACC?C@BBC;;;BBC?BBCBB7A=@=;;;;;*;AAAA=BAAABBA@>@2999:':=>A@;@;@A?ACDDBBB@B@BBBBCC=@@BB>BBBBB@@@BBBBCCDCDBBBBB?BC?BCC?B@??
@ATNG8:01213:03880
GATGGTAGCATCATGCATATCTCACCAGAAGATCAGGAACTCTAGAAGAATTCAGATTTTTAACACGAGAGTAAACGTAAAAAGAAGGTTTTACAAGACTCACGTTAACAATATTGCAGCAGTACGCACACAATCGAAGCGCAGTAAGGATGGCTAGTGTAACTAGCAAGAATACCACGAAAGCAAGAAAAAGAAGTACGCTATTAACTATTAACGTACCTGTCTCTTCCGAAACGAATGAGTACGATGAGAGAGCTCTCTCTAATCGTCCGTTAGAAGTCT
+
AAAC@CBBCCCBB;99CCCCCCBBB@DCB?CBBA@@>@@CCCBBBC@BB?B?BBBBBBBB+B8BBBBBBBBAA@:=;>>@@?,@A<@5;:;*9@A=BFDBIKG@@<@=AA<@@B>@@CCCAAACCFCCBBBC@DBBB>@@CAACCC?E@CAA?BCCCCDBB?BCCBBB@BB>A@A@CB@@@8>>=9::999(:B;:::CC>>>B=B=>>?@<?<>>BCC@BBBAAAA?A?BBC=@@??BBBBBBBBDBBBBBAAABBB>>AA??;?>>>B9><<@>=:=BBA
@ATNG8:01180:03969
GATGGTAGCTCTGCTCTGACTCTCGTACTCATCGTTTCGGAAGAGACAGGTACGTTAATAGTTAATAGCGTACTTCTTTTTCTTGCTTTCGTGGTATTCTTGCTAGTTACACTAGCCATCCTTACTGCGCTTCGATTGTGTGCGTACTGCTGCAATATTGTTAACGTGAGTCTTGTAAAACCTTCTTTTTACGTTTACTCTCGTGTTAAAAATCTGAATTCTTCTAGAGTTCCTGATCTTCTGGGTGCGCTACAGTCTCTCTACCATCGTCCGTTAGAAGTCT
+
,,,,(,,///4454;==56/////////::<<>>>?8A@<B>;;:BCCCACCCCC@B?BBBC@C@CCCCCCBBC?BBCCC5BB8<;AA;A::5.5558<<266???B<@?BB@@BB@BCC@MAHF;;;BBCACBBB8;;AAA@DCBBCBCCCBB@BBA?AA>A>AABBCBBAA=ACECC<CAG@CBJKJ1BA;<;0<;;;@AAA;;8:CCD1D@@@C?B=@@?BBBBCBB?B?CAAAAA>@@AB<BBBBBCCCACBCCCDBBBC=@@AAAB?BB@CBB?ABA@
@ATNG8:01196:04226
GATGGTAGGACGAGCGTCTGAGAGGTACTCATTCGTTTCGGAAGAGACAGGTACGTTAATAGTTAATAGCGTACTTCTTTTTCTTGCTTTCGTGGTATTCTTGCTAGTTACACTAGCCATCCTTACTGCGCTTCGATTGTGTGCGTACTGCTGCAATATTGCTAACGTGAGTCTTGTAAAACCTTCTTTTTACGTTTACTCTCGTGTTAAAAATCTGAATTCTTCTAGAGTTCCTGATCTTCTGGGTGCGCTACAGTCTCTCTACATCGTCCGTTAGAAGTCT
+
;59D:=BC@BB@?@<<;;;AA@@@?CBBBBBB?AFEG>CC?B?CBBCCBD=BCCCC?C?CCCC?C?DBBBAABDB=?@@??0?A?BBDE=CCAA?AJFBGD9;:AECC@CCCCCDBB?BCC?B?CCCCAAAC@CCCB@CCCBBCBCCCBCCAAAC@DAA?ADBB>DCBBAAABB?B@@@@6?<@;>?>?>0>ABBC>BBBBCBBA@@9@@>@0@BBAB@B?CC@CCCCCBB@D@B@BCCD?BA@?<@BBCCCBBBBCCABBCCCCBBDDCC<@@?ABC@CB99
@ATNG8:01178:04289
GATGTGTCTGCTCTGACTCTCGTACTCATTCGTTTCGGAAGAGACAGGTACGTTAATAGTTAATAGCGTACTTCTTTTTCTTGCTTTCGTGGTATTCTTGCTAGTTACACTAGCCATCCTTACTGCGCTTCGATTGTGTGCGTACTGCTGCAATATTGTTAACGTGAGTCTTGTAAAACCTTCTTTTTACGTTTACTCTCGTGTTAAAAATCTGAATTCTTCTAGAGTTCCTGATCTTCTTGGTGCGCTACAGTCTCTCTACATCGTCCGTTAGAAGTCT
+
:;;AACCBCCDDBBBCCDDDBBBCCBBBB?AHKE>BA?B?CCCBCCC@DDD@@>@?CCBB?B@BCCBBBBCC@CCCCC5BB?BCCD>CCBB?ABD@DJ?BBBBBC@BCCECBBB@CCC?C?CCCCBBBB?BCCC?CBBBC?@?BBBCCBBBB?CDD?BC=?<?CBBBCCCC@BAAAA7@>C5;;;;;*;EEJJ=CCCCCCDCCB=@@@@0?@@@B@B@CC@CBBBB@@=@@BA@AAA6;:<B?BB@@@CCBBECCCBCCCBBDCBBBC;;;@DBA?BA;;
@ATNG8:01209:04382
GATGGTAGCGAGCGAGTGTGTATACCAGAAGATCAGGAAACTCTAGAAGAATTCAGATTTTTTAACACGAGAGTAAACGTAAAAAGAAGGTTTTACAAGACTCACGTTAACAATATTGCAGCAGTACGCACACAATCGAAGCGCAGTAAGGATGGCTAGTGTAACTAGCAAGAATACCACGAAAAGCAAGAAAAAAGTAGTACGCTATTAACTATTAACGTACCTGTCTCTTCCGAAACGAATGAGTACGAGAGTCAGAGCAGAGCTACTATCGTCCGTTAGAAGTCT
+
7700)/7<<AA:54999;;;@@??;6;==7<<::99.44)44::8997:9-3,335;;;;<<%626C>CCCDCCBB>CBBCCCC5AA?A@CCC;CCCACCA?@@@0000=AA@@AD?BBDCDBBBCDCCCCCCC@BB997:AA?AB::8;?CCCADBCDCBAA>@AA@?>99:39>>299=>==2=>?;>@@@AA(ACBBBBBCB@<9)/)///9)/)/9BBB@CFBBBAA=@@BBC>CCC@BBBBBBAAABAAAABBAABBBBCBCCAAAD>>>B@CB@B>>:=>>>
@ATNG8:01251:03883
GATGGTAGAGTACAGTGTAGTAGACCAGAAGATCAGGAACTCGTAGAAGAATTCAGATTTTTAACACGAGAGTAAACGTAAAAAGAAGGTTTTACAAGACTCACGTTAACAATATTGCAGCAGTACGCACACAATCGAAGCGCAGTAAGGATGGCTAGTGTAACTAGCAAGAATACCACGAAAGCAAGAAAAGAAGTACGCTATTAACTATTAACGTACCTGTCTCTTCCGAAACGAATGAGTACACATCGTCGTGTCGTGCTACATCGTCCGTTAGAAGTCT
+
44483999444445;566;<>9;99156=7:>A@;;20*0//////76::6<8;9887777';8<33399:9:==/3344999'4=5<:FFF196>=@>A@>B??;=A?BB?::;7;;AAABBCEDDCC@@@B>B@@@>AA@A@BBG?B>BBD>B;;;BFBC?CBBAA@<@@;;=;500///)///3////&/94///33555=051797719577;::9<<<973;48058:6:77/7;;==?CCCBB?;;9=3449999888866///838838//(/:99
@ATNG8:01256:03908
GATGGTAGGCGACATACATACGCGCCAGAAGATCAGGAACTCTAGAAGAATTCAGATTTTTAACACGAGAGTAAACGTAAAAAGAAGGTTTTACAAGACTCACGTTAACAATATTGCAGCAGTACGCACACAATCGAAGCGCAGTAAGGATGGCTAGTGTAACTAGCAAGAATACCACGAAGCAAGAAAAAGAAGTACGCTATTAACTATTAACGTACCTGTCTCTTCCGAAACGAATGAGTACTATGTAGAGCTCTATACTAATCGTCCGTTAGAAGTCT
+
/44959<A8@BA;;9BBBBAA@@CC>BBC?B@A;;;;@9><<<>00+/:3;6:866=?>=1?266;<<@B<;;?5;;;@>>>,9;49:CDE9AA@=@@>>????A6000@:>>>-00?;@@?>??>;@B?::49>>@6:;@@@CBB?BAC;;9;AABBBDG@;<;BA@=@@599A<@@><8;7/)///00'//(/8>>>???@6;7=797;>;>ACBB@;;;BBBB>@<<<<5<00+000;=A@987;;>>?@@BBBCBA>//(///0:6:::===9===7
@ATNG8:01222:03942
GATTAGTGTGTCTCTGAGAGTAGTACTCATTCGTTTCGGAAGAGACAGGTACGTTAATAGTTAATAGCGTACTTCTTTTTCTTGCTTTCGTGGTATTCTTGCTAGTTACACTAGCCACCCTTACTGCGCTTCGATTGTGTGCGTACTGCTGCAATATTGTTAACGTGAGTCTTGTAAAACCTTCTTTTTACGTTTACTCTCGTGTTAAAAATCTGAATTCTTCTAGAGTTCCTGATCTTCTGGGTGTATCAGCGAGTATCTACCATCGTCCGTTAGAAGTCT
+
///48@@BABCC@@BCCCJCBBBDCCBB;;9;BBB>BD@D?BBBBBCC@CCCCC@C@DCCC?B?BDCCAAABA<:::::*;A?BBCB>BBBC@C<<9<D?ABBBDGBCCCCCFCC?BBC>D@DCBBBAAB?CCCD?BBCCCCBBCCCCCBBBB?CCC?BB?B>BABCCCCDD@DDDDD<C?B>;;;;;*;CBBB>AACCBCBBBC?BBBB3BBBBD@C?CC@BCCBBCC@C@CCBCDD=A?AA=ACCCDCCCBC@@@DDDDBB?BCBBBA>AA?ACB?BB99
@ATNG8:01244:03949
GATGGTAGGCACTGCGCACACATCCCAGAAGATCATGAACTCTAGAAGAATTCAGATTTTTAACACGGGAGTAAACGTAAAAAGAAGGTTTTACAAGACTCACGTTAACAATATTGCAGCAGTACGCACACAATCGAAGCGCAGTAAGGATGGCTAGTGTAACTAGCAAGAATACCACGAAAAGCAAGAAAAAAGAAGTACGCTATTAACTATTAACGTACCTGTCTCTTCCGAAACGAATGAGTACTGTATCTATGTGTGCGCTATCGTCCGTTAGAAGTCT
+
///:6<=@<?:55<@<999@@?9;>5=?;:;;9@@:59299@@@BB?BC?A>ABB;;;;;*;=;;:;:.9;@;<4;596===+66269>>>2>CC@CBDBBB<<;7;=AB?B::89:@ABGEDDCCCGBCAB>AA:94:@A@@@?>9@?C@?=@CAAADCB@BBBBA@???:??<8==9999+99819<<<=='=C=B?>>DAAAD7;5;;;=8=;??BBB@CC@??AA=?<?CC=C:95:??CABBBBBBCBAAABCAA???@;;;AABB?BB?BBB?C>>>
@ATNG8:01248:04004
GATGAGAGAGCTCTCTCATCGTACTCATTCGTTTCGGAAGAGACAGGTACGTTAATAGTTAATAGCGTACTTCTTTTTCTTGCTTTCGTGGTATTCTTGCTAGTTACACTAGCCATCCTTACTGCGCTTCGATTGTGTGCGTACTGCTGCAATATTGTTAACGTGAGTCTTGTAAAACCTTCTTTTTACGTTTACTCTCGTGTTAAAAATCTGAATTCTTCTAGAGTTCCTGATCTTCTGGGGCTGCGCTGATATGCGCTACCATCGTCCGTTAGAAGTCT
+
BC@@ACCCCCBABBBBBBBBBBBCCB?@>@BBC>DCAC?CCCCCCD@CBBBC@D@BBBC@C?AACCCCCCC?AACDG3A?;<999(3==?=??C?CD9::9CCC@AAABBBBB?BB@<A<AAAAA???;ABBC8;;??>==>AAABCA???=?>>;>B=B=@@AAA@@@@=AAAAB5C:=8=9:::+67777),,,,,,998;6<<99)689=>4>:=?;AAAC888;>:=>==>?:99===2=//-73--/===<?====>:=>=A<=:>>;>BC:==>>
@ATNG8:01228:04078
GATGGTAGCGAGCGAGTGTGTATACCAGAAGATCATGGGAAACTCTAGAAAGGAAATTCAGAATTTTTTAAACACGAGAGTTAAACGTAAAAAGAATGGTTTTACAAGGACTTTACGTTTAACAATATTGCAGCAGTACGCACACAATCGAAGCGCAGTAAGGATGGCTAGTGTAACTAGCAAGAATACCACGAAAGCAAGAAAAAGAAGTACGCTATTAACTATTAACGTACCTGTCTACTTCCGAAACGAATGAGTACTATGTAGAGCTCTATACTAATCGTCCGTTAGAAGTCT
+
445>9@@@::555:=>@@?CDC@7727//)/886////)/;1::;44444(4.44(363344.44444#//)//////:7729;.7655<<=*;;8==:@@@2=<=.5.5555)544//)/)//)//95998::533383333337,334<055==<>>:7:5::<8<;:;=4876>7348=6::4977,38<<<2772222222$22+22228665215386//)/(/8:795:::895776;3788/7;;498:::;:?474@@A@?A@?@>@???A?BBAAA?BC>???=??BB
@ATNG8:01245:04074
GATGGTAGTATCTGCACACTCTGTCCAGAAGATCAGGAACTCTAGAAGAATTCAGATTTTTAACACGAGAGTAAACGTAAAAAGAAGGTTTTACAAGACTCACGTTAACAATATTGCAGCAGTACGCACACAATCGAAGCGCAGTAAGGATGGCTAGTGTAACTAGCAAGAATACCACGAAAGCAAGAAAAAGAAGTACGCTATTAACTATTAACGTACCTGTCTCTTCCGAAACGAATGAGTACTGTATCTATGTGTGCGCTATCGTCCGTTAGAAGTCT
+
955=8==ABBBBBCBBBGCGCCCBB@BCC@CD@?@@7;5;@A?@?C@CC?B?@@>99999)9;AABBBCDD??>3<?;;;;;*;?;=299949AA?CBACBDD;;6;>AA=AAA>AABBDBBCECCCCCCBB?BCBC?ABBCCCBB?B@BBB@CCBBBC;979AAABB?AC<A??<?AAAA;???;?CCCC2CC?F;;;>====<><>A@>1818=AAC?CCCAAAD=@=?CB=B@@=?BBBBBBBBB????@?BBBBBBB=>>@@?BA?CBACCC?A?>>
@ATNG8:01259:04082
GATAGCACGACACGACGATGTGTACTCATTCGTTTCGGAAGAGACAGGTACGTTAATAGTTAATAGCGTACTTCTTTTTCTTGCTTTCGTGGTATTCTTGCTAGTTACACTAGCCATCCTTACTGCGCTTCGATTGTGTGCGTACTGCTGCAATATTGTTAACGTGAGTCTTGTAAAACCTTCTTTTTACGTTTACTCTCGTGTTAAAAATCTGAATTCTTACTAGAGTTCCTGATCTTCTGGCTCTCGTAGACAGATACTACCATCGTCCGTTAGAAGTCT
+
945ACCCCCCCBCBBBA;;>AACBCBBBB>BBBB:BB>B>BCBCBCH@BBBBB?CACBBCAD?BCBB@@@=>879879'3A6DB??7>000)0//+3<6::ABBB?BBCBBBBB>CAA<A<@@<==>>A<ADAA<=<=@@@@>>>B@@===>:788:?>5:7;;:?ABA@@:==A@?5@6;6;=AAA/??@@@0677///==6;7:DDD/C>>?A<A=@@;??@AAAAC=C:@@@B;;7;A@;A@<;;?A@@??BAA@??@@@<AA@@@@=@@<@>@:@>AA
@ATNG8:01254:04152
GATGGTAGCAGACGTGACAGAGCGCCAGAAGATCAGGAACTCTAAGAAGAATTCAGATTTTTAACACGAGAGTAAACGTAAAAAGAAGGTTTTACAAGACTCACGTTAACAATATTGCAGCAGTACGCACACAATCGAAGCGCAGTAAGGATGGCTAGTGTAACTAGCAAGAATACCACGAAAGCAAGAAAAAAGAAGTACGCTATTAACTATTAACGTACCTGTCTCTTCCGAAACGAATGAGTACGTGTGACGTACGTGAGCTACCATCGATCTTGGTAAGTCT
+
555>:>BBBBBA@95696666==@B?A@@==;9999.4700///)/:)/-370////////$/388:8;878;<=5=>;9555$5=994>>?8?@@@B=BB@<<00+/3::6??B789A?A@BA@BAAA@@@C@CCCC>AACBBBCC?B?B;;8;ACABBBF?BBBBBB>??=?@A7:0@@>5;00*-33333%362//.889=;;89<858>:@:@?BBB?BBA???B>A>AAB9A><6;<<;;<??=;>=<<??=>@AA>>>C?><898@?C>:3:86809<<:
@ATNG8:01248:04236
GATGGTAGGACGAGCGTCTGAGAGGTACTCATTCGTTTCGGAAGAGACAGGTACGTTAATAGTTAATAGCGTACTTCTTTTTCTTGCTTTCGTGGTATTCTTGCTAGTTCACTAGCCATCCTTACTGCGCTTCGATTGTGTGCGTACTGCTGCAATATTGTTAACGTGAGTCTTGTAAAACCTTCTTTTTACGTTTACTCTCGTGTTAAAAATCTGAATTCTTCTAGAGTTCCTGATCTTCTGGGTGCGCTACAGTCTCTCTACATCGTCCGTTAGAAGTCT
+
555>:>@?=@BA?@===CBCCDCG@BBBBCCC@CBBB=BD@C@CCCCCCC@CCCCD@B?BCCC?C@CCCCBBADD?CCCCC5CC?BADD>CCBB@CCC?CC?A@BCCC@CCCBBBC@CCC?B?CDBBBBBC@CCCB?BAAAAACBCBBBBAAAFADAA>AD?B@AABCCCCCC@CDDDD;F@C>BBDDD5DCCCC?CCCCCCCBBB?BDDD2CCCBC?B@CC?BBBCCCC?B?BBBCBB@BACC>BBBCCCCBBCBBBBBBCDCCCBBBB=@@@CCC@CC9:
@ATNG8:01223:04268
GATGGTAGCAGACGTGACAGAGCGCCAGAAGATCAGGAACTCTAGAAGAATTCAGATTTTTAACACGAGAGTAAACGTAAAAAGAAGGTTTTACAAGACTCACGTTAACAATATTGCAGCAGTACGCACACAATCGAAGCGCAGTAAGGATGGCTAGTGTAACTAGCAAGAATACCACGAAAGCAAGAAAAAGAAGTACGCTATTAACTATTAACGTACCTGTCTCTTCCGAAACGAATGAGTACTATGTAGAGCTCTATACTAATCGTCCGTTAGAAGTCT
+
AAAE@CCBBBBBBCAAACCCGDCCC?BBC@CBBBBB?B@CCC@@@B?AA?A?CACCCCBB3C?BABCBBBB@@@:>?@BCDC5DCAHAGCC;BBC@AA@BBCCCC?C@CC@CBB?CCCBCCCBBBCECBBAB@BCCC@BAA@AA@B?DADAB>AC@@ABBB?BBBBBB?BB@@??>A@??D=@@@;99898(8A=B888AAA@@;?<AAAD;?;=>CCC?AA@A@BF@C@???<?BB@BBBCBBBCCC??>BBA@???@CAA;;7;BBCC<?>@BBB?B999
@ATNG8:01250:04250
GATTAGAGAGAGCTCTCTCATCTACTCATTCGTTTCGGAAGAGACAGGTACGTTAATTGTTAATAGCGTACTTCTTTTTCTTGCTTTCGTGGTATTCTTGCTAGTTACACTAGCCATCCTTACTGCGCTTCGATTGTGTGCGTACTGCTGCAATATTGTTAACGTGAGTCTTGTAAAACCTTCTTTTTACGTTTACTCTCGTGTTAAAAATCTGAATTCTTCTAGAGTTCCTGATCTTCTGGCGCTCTGTCACGTCTGCTACCATCGTCCGTTAGAAGTCT
+
99:49;CCCCCCCBBBBBCHCICCCBC;:::CCC?CDBD@ECCBCCD@DDBBA?C@C>@A@E@BB9;;CDCD@AA???.@@?A???8?BAA>BCA;??489;77828;=9=;;>:35227/556555??:;==>378C?????@@;;;?><<:======:><?BC@@@A@@:==ADD5E<@798998(7=:>>6656///::8=-7676'29;<A:?;?@=B@>??DD<A;@@?<==///=9::>A?>;;;BBBB;;<;>CC:;<;;;A8==;888:>;;<
@ATNG8:01223:04411
GATGGTAGCTATACGTATATCTATGTACTCATTCGTTTCGGAAGAGACAGGTACGTTAATAGTTAATAGCGTACTTCTTTTTCTTGCTTTCGTGGTATTCTTGCTAGTTACACTAGCCATCCTTACTGCGCTTCGATTGTGTGCGTACTGCTGCAATATTGTTAACGTGAGTCTTGTAAAACCTTCTTTTTACGTTTACTCTCGTGTTAAAAATCTGAATTCTTCTAGATTTCCTGATCTTCTGGGATGTGTGCGCAGTTGCCTACATCGTCCGTTAGAAGTCT
+
;5:>8<@AA@99>59555;9=@@:69@@CECC@BBCB<AA=A?@@@BBBB@BBBDB?B?B???;=4:>=>??7448==?>>+>>;=BAA;999?=??<6<<*//::::5;B@@AB@@:;;9/7.5<<;=:995999<.55:52276967688822+26606969278><<<==849=>AA2A:A8=>DDD/==>@@7>;;8888===<@BBA/<;99945589-//78;;;1@:<<=<9:36666.6///633/--7,,),60---86;:;:17715555:;:;
@ATNG8:01239:04412
GATGGTAGTGTCATATGAGAGTGTGTACTCATTCGTTTCGGAAGAGACTGGTACGTAATAGTTAATAGCGTACTTCTTTTTCTTGCTTTCGTGGTATTCTTGCTAGTTACACTAGCCATCCTTACTGCGCTTCGATTGTGTGCGTACTGCTGCAATATTGTTAACGTGAGTCTTGTAAACCTTCTTTTTACGTTTACTCTCGTGTTAAAAATCTGAATTCTTCTAGAGTTCCTGATCTTCTGGTAGAGCGTGCATATATCTACATCGTCCGTTAGAAGTCT
+
/7//)/7;;<;55<<666<<;;555944444;64444)4;393555555/49/////37779383:::AAABBC=@@>@=0>C<AA@@:@BAA=BBB=BB7;:BCCC@CCCCCCCC@CCC@C@CCCCAAAC@C9::?BBBBBAA@AA@@@AA@@=@CC@CE@D@CBB@A@CAC>A;;;0;>A=ABBBB0ABCBB=CBCBCCCCCCAEDEG5GAABC?C=BB>BBBBBCD@C?BBBCCB>A@C?CBBBBAAABBDCCCCCCABBCCCCBB@BB=A@@;@A:9
@ATNG8:01219:04475
GATGGTAGCGCGATATCAGCGCAGCCCAGCAAGATCAGGAACTCTAGAAGAATTACAGATTTTTAACACGAGAGTAAACGTAAAAGAAGGTTTTACAAGACTCACGTTAACAATATTGCAGCAGTACGCACACAATCGAAGCGCAGTAAGGATGGCTAGTGTAACTAGCAAGAATACCACGAAAGCAAGAAAAAGAAGTACGCTATTAACTATTAACGTACCTGTCTCTTCCGAAACGAATGAGTACGATGAGAGAGCTCTCTCTACCATCGTCCGTTAGAAGTCT
+
:/00)//449455;5554::;565;@4///94/////;)4.5:98::8169)/)///-/////$/)/96668877;;3794444&4;7;7<<;.99;7;;B;<>79::?:?@;@AA?AA>?@BBCCCCCCCCCC@BBBC@BBBBBC@@<A?BBB?BCBCBBCB?BBBA@@=>?9?AA<@ABBB>BBB?BBBBB3BB?B888BBB@A<@;@@AA5758ACBB?AA@;;<C?C@CCC>CCD@CCCBBBBBBBB>@>BCCBCBAAA@ACA<BA==AD?BB?BBB?BBCC
@ATNG8:01260:04458
GATGTGTCAGTGCGCGTCGTCCAGAAGATCAGGAACTCTAGAAGAATTCAGATTTTTAACACGAGAGTAAACGTAAAAAGAAGGTTTTACAAGACTCACGTTAACAATATTGCAGCAGTACGCACACAATCGAAGCGCAGTAAGGATGGCTAGTGTAACTAGCAAGAATACCACGAAAGCAAGAAAAAGAAGTACGCTATTAACTATTAACGTACCTGTCTCTTCCGAAACGAATGAGTACACATCGTCGTGTCGTGCTACCATCGTCCGTTAGAAGTCT
+
88?BCCCDCCBCBBBCCDICCDC@;9<CBBBE9?7@CAAAAA???<=;@;:;4444$45888;??>>BAA<>8<B<<B1@?;?>A?@8=?@?00/;666;:6:8==7===<@ACCBBBBB>>>ABA??<?AAA>???999?A<@=ABB?BBBA@@??<?@@ACC?BB?BBB<??A@@8><>;9999:(9939ABBBA6759><>@@B=B<>;8868<<<;:::4949;=388938=;;/0/:7;A@@@@@A??@?>=>?BB?BBBB??;??>A??9????
@ATNG8:01265:03879
GATGGTAGGACGAGCGTCTGAGAGGTACTCATTCGTTTCGGAAGAAGACAGGTACGTTAATAGTTAATAGCGTAACTTCTTTTTCTTTGCTTTCGTGGTATTCTTGCTAGTTACACTAGCCATCCTTACTGCGCTTCGATTGTGTGCGTTACTGCTGCAATATTGTTAACGTGAGTCTTGTAAAAACCTTCTTTTTACGTTTACTTCTTCGTGTTAAAAATCTGAATTCTTCTAGAGTTACCTGTCTTCTGGGTGCGCTACAGTCTCTCTACATCGTCCGTTAGAAGTCT
+
///;898:8444448444489;:<7:///00/27777.7:)/)//)/777:6556995:4999>5;8<<<==00*00*/7777'///(4<<>6;;<=:@BB=66255?949259555=;94999.4.59555<><7<<::,//:88:/-(-675--/8869996//)/60//::<;;95:99999'92929>999$5////)/-.(//)/://-8==9=+<///9497<>8;;9/--8(--(---6818///)//////5=;<<<<;:;<?;;;5566.5585//*////
@ATNG8:01312:03903
GATGGTAGGTGCACATGAGTGTATCCAGAAGATCAGGAACTCTAGAAGAATTCAGATTTTTAACACGAGAGTAACGTAAAAAGAAGGTTTTACAAGACTCACGTTAACAATATTGCAGCAGTACGCACACAATCGAAGCGCAGTAAGGATGGCTAGTGTAACTAGCAATAATACCACGAAAGCAAGAAAAAAGAAGTACGCTATTAACTATTAACGTACCTGTCTCTTCCGAAACGATGATACTGCGTCTCACTCTCGCCTACATCGTCCGTTGAAGTCT
+
555>;>>@8555555565;@<<===>@;=8<>>444.4.4:899:>59925.49445===+B466;;7;////*/99:<==+==8?:>@@2@==669AACCCAA>A>AB?@??>AAB?@A@@@@@@@9999.9>>B9BBCABBDD@C>B;;7;BAACCAA?ABBBAA?AA=@BA>:9999+7;;6<BCCCC)>>88978@BBBA<>;===?;?;>>CBB@BBBBBCB?B>BAA;@;;;CBCCAACEEEBBBCBA@@CCC@CCBBAA:;9:::5:<:B@AA
@ATNG8:01278:04022
GATGGTAGTATATCGCGTCGCTATCCAGAAGATCAGGAACTCTAGAAGAATTCAGATTTTTAACACGAGACTAAACGTAAAAAGAAGGTTTTACAAGACTCACGTTAACAATATTGCAGCAGTACGCACACAATCGAAGCGCAGTAAGGATGGCTAGTGTAACTAGCAAGAATACCACGAAAGCAAGAAAAAGAAGTACGCTATTAACTATTAACGTACCTGTCTCTTCCGAAACGAATGAGTACACACTCTCATATGACACTACCATCGAATCACGAAAGTCT
+
;55>8<ACCCCCBBBCCCCCCCCCC@BED?C@@@@A<A?AACBBBD@CD@D@???>?>?@0@?ABBCDBCCCBB9??:;;;;*;@=A5<;;.<CC?CBBBCDEBB@B?CC@CCC>AABBBCCCCCCDDCCCC?DBBB?@@ADBBBB>B?C::9:CCBBBBB?BBBBBB@BB?BBB<??CCD<A9958=>?@/??;=888@@BAA;@:??BB;@<@@AAA@BBAAAAA=A>AAB>BBB=AABABBBCBBBBBD>>>AACAA@CCCD?BBBBB?BBDBBBB=CA@?
@ATNG8:01307:04101
GATGGTAGGACGAGCGTCTGAGAGGTACTCATTCGTTTCGGAAGAGACAGGTACGTTAATAGTTAATAGCGTACTTCTTTTTCTTGCTTTCGTGGTATTCTTGCTAGTTACACTAGCCATCCTTACTGCGCTTCGATTGTGTGCTTACTGCTGCAATATTGTTAACGTGAGTCTTGTAAAACCTTCTTTTTACGTTTACTCTCGTGTTAAAAATCTGAATTCTTCTAGAGTTCCTGATCTTCTGGGTGCGCTACAGTCTCTCTACATCGTCCGTTAGAAGTCT
+
94:B;=BB@BC@AAABBBBCCCCC?CBBBDCC@BCCD>CC?C?CCCABBE?CCADD?C?CCBB?B@BBDDBBCDD@BAAA@1@@<BACC=CCCC@CBB?BD9::ACCCACCDCCCDD@CCC?C?CCCCCCBC?BBBB?CCCCCDD@CBBBCCCCB?BBB?CE@D@BCBBCCCCC=A999969<A;?@?@?,@BBCC>ABCCDDFBBB?CDEE5BBBCC@C@CC?BBBCCBB?C?BAACBA=A89949A@ABBBBBBCCCBBBDDBCCCCBB?BC@DDC?CA99
@ATNG8:01281:04247
GATGGTAGAGTATCATGTGTATCTCCAGAAGATCAGGAACTCTAGAAGAATTCAGATTTTTAACACGAGAGTTAAACGTAAAAAGAAGGTTTTACAAGACTCACGTTAACAATATTGCAGCAGTACGCACACAATCGAAGCGCAGTAAGGATGGCTAGTGTAACTAGCAAGAATACCACGAAGCAAGAAAAAAGAAGTACGCTATTAACTATTAACGTACCTGTCTCTTCCGAAACGAATGAGTACATAGATATACGTATAGCTACCATCGCAATTGCCTAGTCT
+
///<377:///:99=666>==56:A?A@@;>?AAAA?B?ABFF@@?ADD;?;>>=9=?@?,@;??A>>>>00)/:1:9>>>7>'<B.515>>+954.44:>>@:/0:=900)/884:::=>66:CCCCCABAB@CAA@=@@@?AAAB?B?C;;89??;>?=B?C@?@::5:A?999?CB??<=?></00000%.96-.--56955053867739477?6949@@<@@@7;659<684505989;<::==BBCD@??B@@BAABBBB>><5228+2,396878333
@ATNG8:01286:04277
GATGGTAGGCACTGCGCACACATCCCAGAAGATCAGGAACTCTAGAAGAATTCAGATTTTTTAACACGAGAGTAAACGTAAAAAGAAGGTTTTACAAGACTCACGTTAACAATATTGCAGCAGTACGCACACAATCGAAGCGCAGTAAGGATGGCTAGTGTAACTAGCAAGAATACCACGAAAGCAAGAAAAAGAAGTACGCTATTAACTATTAACGTACCTGTCTCTTCCGAAACGAATGAGTACTGTATCTATGTGTGCGCATCGTCCGTTAGAAGTCT
+
///:5;0;75==;;5=;;555<555)5;;8=@CCCC@C>@?@;;9A?BA?B>;;9944444#47889;;;====C>859=@??+=A=A9@BB9BBB>BBBBCCDCC@C?CC@DBB?BBBDCCCBBCBBE@@?C@CCAA=??CBBBCC?B@BAA=ABBBCCBCAAAACBB?BB?9:9>BA@@@;9956<>>@@/??;@:;;AAABB=@;@?BC=B=B;@@@>@BCCCBB@C?AAA<AAA=BBBCCCBBBCAAABBBB>>;???BA>>>CC?BB?BBC?BBBB
@ATNG8:01266:04438
GATTAGAGTATCATGTGTATCTCCAGAAGATCAGGAACTCTAGAAGAATTCAGATTTTTAACACGAGAGTAAACGTAAAAAGAAGGTTTTACAAGACTCACGTTAACAATATTGCAGCAGTACGCACACAATCGAAGCGCAGTAAGGATGGCTAGTGTAACTAGCAAGAATACCACGAAAGCAAGAAAAAGAAGTACGCTATTAACTATTAACGTACCTGTCTCTTCCGAAACGAATGAGTACTACTCTCAGAGACACACTACCATCGTCCGTTAGAAGTCT
+
44439:;<;96=@BBBCCBBDED?A@B?;;9@@A5;8;CCDCCC@CC?A=@BC;;::;*;@CIDBCIDCCBB;AA;::::*;?;@5:9:&9==5;CBCCCCCC?C?AA>ABC?BABCCCBBBBBBDBBBB<AA@@<A@@@CCCC>B>A;:6;AAA:;;C@DDDBBB@AA;A@@399A@@5?9939AAAB3BC?B999B??@@;@>GB==7:5;?AAABCCBBBCC>A?ACC=AAB@BBBDADCBBBBAB@BCBBBBCBBBBBB?B@@:>>?@@<=>>8====
@ATNG8:01270:04464
GATGGTAGCTCTGCTCTGACTCTCGTACTCATTCGTTTCGGAAGAGACAGGTACGTTTAATAGTTAATAGCGTAACTTCTTTTTCTTTGCTTTCGTGGTATTCTTGCTAGTTACACTAGCCATCCTTACTGCGCTTCGATTGTGTGCGTACTGCTGCAATATTGTTAACGTTAGTCTTGTAAAACCTTCTTTTTAACGTTTACTCTCGTGTTAAAAATCTGAATTCTTCTAGAGTTCCTGATCTTCTGGGCAGACTCTCACACGCCTACAATCGTCCGTTAGAAAGTCT
+
9::<;>>A5555===??@@>C966<<=;;:98.44::1::39459555;;6:99555)439999.5.554;;;:7;=266>>=):::388;;1556=8=<=5;;066=<<<8<;?;<>>>:699<?<@@@?@>9><4444399;544444444:<<;<9;;;85404-33;8;;=;;7;<>??2=9=9=<===+;7;?>@6>654444444.5555$5444::;8;;:///7;;;6<-///---(-///(////://////9:;=666//(---57*//49///(3333
@ATNG8:01314:04153
GATGGTAGAGAGACTGTAGCGCACCCAGAAGATCAGGAACTCTAGAAGAATTCAGATTTTAACACGAGAGTAACGTAAAAGAAGGTTTACAAGACTCACGTTAACAATATTGCAGCAGTACGCACACAATCGAAGCGCAGTAAGGATGGCTAGTGTAACTAGCAAGAATACCACGAAAAGCAAGAAAAAAAGAAGTACGCTATTTAAACTATTTAAACGTACCCTGTCTCTTTCCCGAAAACGAATGAGTACTATGTAGAGCTCTAATCGTCCGTTAGAAGTCT
+
955>9>CCCCCBCCCBBCCCCCBBB=BBB?CBBBBC@B?BCBA@AD@DE<?=??>:9::+8<AABAA@@@00)/90///&5;5:.99,99;49BBBDCHDC<@=::6:>@<@CDCDBCCFDCBBCCCB@BABC>AABAAA??<@?A;;:;B@@ACBB?BBB@:0+0;5000*00:<AA5<>A>@@BBA??#7702557::=;;;3;?6>A===4=<4<<;::;.;?<88777(33(3888+833,33:;<===BBCCCAA??AAAB=B>>??<?A=AAA<A;:8
@ATNG8:01322:04173
TATGGTAGCGCACACATAGATACAGTACTCATTCGTTTCGGAAGAGACAGGTACTGTTAATAGTTAAATAAGCGTACTTCTTTTTCTTGCTTTCGTGGTATTCTTGCTAGTTACACTAGCCATCCTTACTGCGCTTCGATTGTGTGCGTACTGCTGCAATATTGTTAACGTGAGTCTTGTAAAACCTTCTTTTACGTTTACTCTCGTGTTAAAAATCTGAATTCCTCTAGAGTTCCTGATCTTCTGGTAGAGCGTGCATATATCTACCATCGTCCGTTAGAAGTCT
+
444<7<<?<<<<<>555;::9::<6//;;///)/777)/-053/////9947:535<0616<<<.55)55.5499944.44444$4836666.66//)//-(-9)//:::>:?CCCBBBBACCC@C@BC<>000;6;<=<8;<<<=<555;;>>??>A:?=B:>=7<055=9>@DCB=A::::3:=B9:::;-9@@AD=BCAAA;::@@@CFFD1BCCAC>B@D>BBBCAA@B?B=BBAAA?699::?=>>C959A:9:>>9:599969949@=8<<8=;>::@9;
@ATNG8:01317:04422
GATGCGCGACGAGCGTAGACCCAGAAGATCAGGAACTCTAGAAGAATTCAGATTTTTAACACGAGAGTAAACGTAAAAAGTAAGGTTTTACAAGACTCACGTTAACAATATTGCAGCGGTACGCACACAATCGAAGCGCAGTAAGGATGGCTAGTGTAACTAGCAAGAATACCACGAAAGACAAGAAAAAGAAAGTACGACTATTAACTATTAACGTACCTGTCTCTTCCGAAACGAATGAGTACAGAGAGTACGATATGTCTACCATCGTCCGTTAGAAGTCT
+
;;@@=;66666>@?><<<@?;3;=94=9////)/)///8844.4<3849<8;;;;;'71377788=::;;5;://///$///386;>>*//635...83..2.5.560625.22775508>>>@ACA<;7;B@@6;:==;:;>8=8=??<@AA@@???=B898BA;@A>A>>;=;;;>4//.8377888'566(565:755///(/26955(/(////54<9956597=678807@B<@ACC::9BABBCCCC@AABBBB;::AB?BBB:::@BB?BBC>AAAA
@ATNG8:01319:04466
GATGGTAGGCACTGCGCACACATCCCAGAAGATCAGGAACTCTAGAAGAATTCAGATTTTTAACACGAGAGTAAACGTAAAAAGAAGGTTTTACAAGACTCACGTTAACAATATTGCAGCAGTACGCACACAATCGAAGCTCAGTAAGGATGGCTAGTGTAACTAGCAAGAATACCACGAAAGCAAGAAAAAGAAGTACGCTATTAACTATTAACGTACCTGTCTCTTCCGAAACGATGAGTACTATAGACTATCTGAGACTAACTCGTCCGTTAGAAGTCT
+
??AC?BBFAB@A@DBBBCCCEFFDD>BAB?CCDGBA?BACCCBBBC@CF?B>AA@@AA@@0@=ABCBBBCDBCE>@@;;;;;*;A=B=ABA9BCB@CBCBDCBBB@C@DC?CCC?BBBBCEDBBBBBBDCBB?CBA@>ACCCBB@?;@>A;;8;AC@ABBB?BBBBBD@CC@?@?9::BAA2:9818<<==.=B=B;;;A@@@@:>:>@AD7;7;@AAA?BCBBCCC@D????9?99:::CCBBBCCCB@A???AABD000<:*....0:6996:;;6;;9>
@ATNG8:00677:04567
GATGGTAGTGATACAGATCAGACACAGAAGATCAGGACTTCGTAGAAGAATTCAGATTTTTAAACACGAGAGTAAACGTAAAAAGAATGGTTTTACAAGACTCACGTTTAACAATATTGCAGCAGTACGCACACAATCGAAGCGCAGTAAGGATGGCTAGTGTAACTAGCAAGAATACCACGAAAAGCAAGAAAAAAAGAAGTTACGCTATTAACTATTAACGATACCTGTCTTCTTCCGAAAACGAATGAGTTACTGGCGTCTCACTCTCGCTAATCGTCCGTTAGAAGTCT
+
55:<7<<996;?<AAECCAB@<<665668<<CB>;25-.(------(/6497;;::8888$33(399333:;99:2:9>=>><,9:)//)///&///4=><>=====@4625<7944.448:9455>>;;;<;;;=@AAB=A<<ABCCB?B?B;;7:ACBCC>C<885:>?>B?==><*//9666*6/7/8888887#7739:5:?::;;>=C<@@?@;?;<999//)/---.).94905666&228.333.-(-4--(-37:;?<AA<<===BB?@?>??;=@5:8?:?588
@ATNG8:00692:04604
GATGTAGTGTCATATGAGAGTGTGTACTCATTCGTTTCGGAAGAGACAGGTACGTTAATAGTTAATAGCGTACTTCTTTTTCTTGTCTTTCGTGGTATTCTTGCTAGTTACACTAGCCATCCTTACTGCGCTTCGATTGTGTGCGTACTGCTGCAATATTGTTAACGTGAGTCTTGTAAAACCTTCTTTTTACGTTTACTCTCGTGTTAAAAATCTGAATTCTTCTAGAGTTCCTGATCTTCTGGGTGTATCAGCGAGTATCTACCATCGTCCGTTAGAAGTCT
+
444455;=AB@;;<=<@@BA?@BB;;:A@?A<?@@B;A?;:0555=>CE@CC9:6=@8?;>?4925=99;;9:>:9:;::$9@249@A@454::5:;;5;;7;::=BE?BBCFFFIE?BBB@C@DCCCAAACADEBB?BBDBBBCCDCCCCCBAB@CCCABC@B@BBCBBBBCC@C;;;;.;=?>;;;;;*;@@@B=BBCCCCCDCC=AA@A0AAA@C?B?AA?BCJGDCC@C@BBBCBA=@::;.;@@@CCCCCAAACCCEDCC@ABACCC?A@?BBA=AA::
@ATNG8:00705:04604
GATGGTAGGCGAGAGTGAGACGCAGTACTCATTCGTTTCGGAAGAGACAGGTACGTTAATAGTTAATAGCGTACTTCTTTTTCTTGCTTTCGTGGTATTCTTGCTAGTTACACTAGCCATCCTTACTGCGCTTCGATTGTGTGCGTACTGCTGCAATATTGTTAACGTGAGTCTTGTAAAACCTTCTTTTTACGTTTACTCTCGTGTTAAAAATCTGAATTCTTCTAGAGTTCCTGATCTTCTGGATACACTCATGTGCACCTATCGTCCGTTAGAAGTCT
+
///@6<AD@BBBA;;6CCCCBCCCCECCCDAA=@BAB=BD@C?AACCDDC@BBBAA>A@CBAA>A@CBCCBBBBC>BBBBB3BC?A999,8>>@;??B>AB???????>AAABB?;;=??A<>;>?>>;;;A=AAAA7;;>>??????@?A;;;;5;;;:??:><>BAACC@@@9>8888)8:>;AAAAA/===??3;;@???@@==:>AAB/@@A@@<@<@@;?A@@@??;?=@BB>>>;>@B=AA@>>======>@@@B:==@@@?B7;;:=@?<A?;<
@ATNG8:00701:04756
GATGTAGTGATACAGATCAGACACCAGAAGATCAGGAACTCTAGAAGAATTCAGATTTTTAACACGAGAGTAAACGTAAAAAGAAGGTTTTACAAGACTCACGTTAACAATATTGCAGCAGTACGCACACAATCGAAGCGCAGTAAGGATGGCTAGTGTAACTAGCAAGAATACCACGAAAGCAAGAAAAAAGAAGTACGCTATTAACTATTAACGTACCTGTCTCTTCCGAAACGAATGAGTACTATGTAGAGCTCTATACTACCATCGTCCGTTAGAAGTCT
+
888@AABBCBCC>=A=A>=><<>>256;7;>@BBA?B@CCBBCCC=BA=?;??<<=99:):7BBCCCAAABFC<@?@BCCC0;;5929994:DFBEJCCDECBA@B@BE?ACC>A@CABBBCDCCCCCBBB?BBDD<@@BAA@>?<@?A:;8;AABCCCB?BBBBBB?9939==8==999,78<9789999%97159579:AA?7:88>BB9@<@>AAB@CA???BC?A?BBB=BBC@BBBBBAB@@??????>=<<=<<9999:499<@=?::;8;AA=>>88
@ATNG8:00665:04952
GATGGTAGGCACTGCGCACACATCCCAGAAGATCAGGAACTCTAGAAGAATTCAGATTTTTAACACGAGAGTAAACGTAAAAGAAGGTTTTACAAGACTCACGTTAACAATATTGCAGCAGTACGCACACAATCGAAGCGCAGTAAGGATGGCTAGTGTAACTAGCAAGAATACCACGAAAGCAAGAAAAAGAAGTACGCTATTAACTATTAACGTACCTGTCTCTTCCGAAACGAATGAGTACTATAGACTATCTGAGACTTCCATCGTCCGTTAGAAGTCT
+
:5@C:CFC@BABA@@>@ADBBBBAB:CAC=AABA@@=A@AA@;;9B=@>:>900//////$/)//7;;<<<;CA9:9;;;;.5=99.999'9BB=A99;ABB<;8:<@@@FFC=A@BCECCBBBBCBBBCC@CBBB?BBA@AA982:=@?@>ABCABA::89@@ABB?AA????=A=000)000*/////(/83;<;;@AD>=:==D9=>;>:==@::5:@@ABBB=@<9:929A@>BBBBBBAAABB??AAA@BBBBBBBB@B?BBCCCC?CF?@???????
@ATNG8:00703:04930
GATGGTAGGAGACTCGTCGCACACGTACTCATTCGTTTCGGAAGAGACAGGTACGTTAATAGTTAATAGCGTACTTCTTTTTCTTGCTTTCGTGGTATTCTTGCTAGTTACACTAGCCATCCTTACTGCGCTTCGATTGTGTGCGTACTGCTGCAATATTGTTAACGTGAGTCTTGTAAAACCTTCTTTTTACGTTTACTCTCGTGTTAAAAATCTGAATTCTTCTAGAGTTCCTGATCTTCTGGGTCTACGCTCGTCGCGCTACCATCGTCCGTTGAAGTCT
+
555<7==B?BCDHDBBABDCCCBBBBBCDFBB?CDDD=CC?BACCCCCCC?BBBBB@D?BABB?B?BABCBBBBB?AAAB@2@D@DB@@:@BBB?AAB>BC577>BBC?BBBBCBAA>B@@:>:>>>>A88:=DA??7>AAA==?C?A??>>==>;<>>=AA<A7>>AAAAA>>:>BBBB2@;@;?@AAA/@@;=;0666///=<=@;AADD/C;;;B=A<>?<@A@A>>>=C=AAAB@@;>>AA:>>>??>>>>>>===>=<>?<??@???;@@<AA;A<<;
@ATNG8:00708:04936
GATTAGTATAGAGCTCTACATAGTACTCATTCGTTTCGGAAGAGACAGGTACGTTAATAGTTAATAGCGTACTTCTTTTTCTTGCTTTCGTGGTATTCTTGCTAGTTACACTAGCCATCCTTACTGCGCTTCGATTGTGTGCGTACTGCTGCAATATTGTTAACGTGAGTCTTGTAAAACCTTCTTTTTACGTTTACTCTCGTGTTAAAAATCTGAATTCTTCTAGAGTTCCTGATCTTCTGGGCTGCGCTGATATGCGCTACCATCGTCCGTTAGAAGTCT
+
9557?BBBBBBBBCBCBBCBCCCCCCCC::<;BBD=CC?B?BECCCBA?ACCCB?A>ACCD>B>@@ABCCBAA?BBCCC2AA?BBFE>CBAA>ABF?BB@B@AA@@=ABBAB@>>;>AA=A<@@@@@?@?<?AAB:>>@>>>A??@ADA:::A==>=:=D=A<A??ABAA??<?@@@@6@:=988887(8@>>A9>88887==<@<@@@@/><==?:?:=>:>BBA@@B;@<@A>>;;577::1:///<<@@??>??@@B@:95;;;>?B<??<?@?=B>>>
@ATNG8:00712:04931
GATGGTAGCGCATATCAGCGCAGCCCAGAAGATCAGGAACTCTAGAAGAATTCAGATTTTTAACACGAGAGTAAACGTAAAAAGAAGGTTTTACAAGACTCACGTTAACAATATTGCAGCAGTACGCACACAATCGAAGCGCAGTAAGGATGGCTAGTGTAACTAGCAAGAATACCACGAAAGCAAGAAAAAGAAGTACGCTATTAACTATTAACGTACCTGTCTCTTCCGAAACGAATGAGTACCTCTCAGACGCTCGTCCTACCATCTTCCGTTAGAAGTCT
+
888=5::?ABBAC:;;@@@@CA;;;09>:296<>>?7;=@BBBCCD?DB?B>A@CAAABB5B?CCCCCCCCCDE>B=:::;:*:C>C6;;;6;CJGHABBCBC;99;@CC@CCC@CCCCCCCCCAABCCCCCBCBBA?CCAAAA;:7;ACBB?BDCCCCCC?BBBCCC@CA>AAB588887)99939CCCD3BB?BCCDCDBBA;>9?@@A4808>B@@>@CAAAAA5;6;AA9@;;8:CCBBBB>AABCCCBBBAAABBC?BB@:;///7;7;@<@@F@CBB>
@ATNG8:00694:05025
GATGGTAGCGCATATCAGCGCAGCCCAGCAAGAATCAGGAACTCTAGAAGAATTCAGATTTTTAACACGAGAGTAAACGTAAAAAGAAGGTTTTACAAGACTCACGTTAACAATATTGCAGCAGTACGCACACAATCGAAGCGCAGTAAGGATGGCTAGTGTAACTAGCAAGAATACCACGAAAGCAAGAAAAAGAAGTACGCTATTAACTATTAACGTACCTGTCTCTTCCGAACGAATGAGTACCTCTCAGACGCTCGTCCTACCATCGTCCGTTAGAAGTCT
+
88/0)//54===666====;;;=<=4:7772//)////)5.4::;9::7:849633444444$549@ABDECCCEF?CBAAAAA0@@<@?CCC<CCCACCCCCCC998:?BA?BCC@BBCCCCCCCBCCCCBCC@CCCC?BBBBBBBC@D@D9999CCCBAAC@CCCCAB?AA>BBC>AABA>9?>>;>CCCC3CC@B988CBBBB<><?BBB>>:=@CBB?BB@@ABB?B@DD@CBB?BCCCBBB?BBBB@@ABCBCCCCC?AAA?A??ACD@CA<AAD?BA@@
@ATNG8:00710:05029
GTAGCGCACACATAGATACAGTACTCATTCGTTTCTGAAGAGACAGGTACGTTAATAGTTAATAGCGTACTTCTTTTTCTTGCTTTCGTGGTATTCTTGCTAGTTACACTAGCCATCCTTACTGCGCTTCGATTGTGTGCGTACTGCTGCAATATTGTTAACGTGAGTCTTGTAAAACCTTCTTTTTACGTTTACTCTCGTGTTAAAAATCTGAATTCTTCTAGAGTTCCTGATCTTCTGGTAGAGCGTGCATATATCTACCATCGTCCGTTAGAAGTCT
+
//:;;:<<5566?=<<;A@996<>?=;;5555>7>===;>>BBBBDACCB:<7<7;;CC@CAHCCCAAADC?;;;;;*;D@ABBB>CBCC@BBB=<;5;;A@;;8;BCC;;;B@BBCAIAAABFCCBB?BABB?AAADCC@@@DGAAAC;;9;CC?CC@CABBBCAAC;;6:@@@@9@=B=:;;;;);B?@A<B;;;@@;:::9@>@>,>@B:;6;=AB?CAAA@BB?B?BBAAAB?B9:5:?@@@ABC@AACCCBACCGC?A@BAAA@DC@CCC>AA:;
@ATNG8:00675:05032
GATGGTAGCTCTGCTCTGACTCTCGTACTCATTCGTTTCGGAAGAGACAGGTACGTTTAATAGTTAATAGCGTAACTTCTTTTTTCTTTGCTTTCGTGGTATTTCTTGCTAGTTACACTAGCCATCCTTACTGCGCTTCGATTGTGTGCGTACTGCTGCAATATTGTTAACGTGAGTCTTGTAAAAACCTTCTTTTTACGTTTACTCTCGTGTTAAAAATCTGAATTCTTCTAGAAGTTCCTGATCTTCTGGATACACTCATGTTATCGTCCGTTAGAAGTCT
+
@<@@>ACCCCCCC@@ABBBABBCBAAABAA;;6;AAA<BDAC?CBBCCCGABBA;99)999:::.525<<<B>>7::5444444#4;<1<<<?6;;;:7<5//)/:)////:;7<<<<====055:5:5559<@@<<7?<<?7@<<5959=9454::8<<76569==;>7;;<;;;<<B>BBB@@@0?:?299@@@(66<<<09/0//////5.4444$44455.57==74////)/91718:;=<>9;:@:>>=<;@?@??>?;:?>?@@000<@??:::??
@ATNG8:00719:04482
GATGGTAGCGCACACATAGTACAGTACTCATTCGTTTCGGAAGAGACAGGTACGTTAATAGTTAATAGCGTACTTCTTTTTCTTGCTTTCGTGGTATTCTTGCTAGTTACACTAGCCATCCTTACTGCGCTTCGATTGTGTGCGTACTGCTGCAATATTGTTAACGTGAGTCTTGTAAAACCTTCTTTTTACGTTTACTCTCGTGTTAAAAATCTGAATTCTTCTAGAGTTCCTGATCTTCTGGTAGAGCGTGCATATATCTAATCGTCCGTTAGAAGTCT
+
88@A<@?CCCCCBBCCCCCBCCCCDDCBCBB<@@AA<CC@C@CCCCDAB?BDCCC@C@CCCC@D@ECCCBBBCD@??@??1@B?B@@@=@BBC@CCC?BC8;:C;;;ABBBBBCCC?CBB?B?@A000A>>;B;;;@CCCCCCCCBBBBCBBBB@BBB?BB@B?BBDCCBBBC?B;;;;.;>C>AAAAA1ADDHF>CCCCCCKBBB@CKIK5;;;CCAD@BA@FA@AA0000=A@@AAB?BAIAFCCBCBCBCBBCCBBCCCC@A@?BB>??@DDD?BBBA
@ATNG8:00741:04511
GATGGTAGCGCATATCAGCGCAGCCCAGAAGATCAGGAACTCTAGAAGAATTCAGATTTTTAACACGAGAGTAAACGTAAAAGAAGGTTTTACAAGACTCACGTTAACAATATTGCAGCAGTACGCACACAATCGAAGCGCAGTAAGGATGGCTAGTGTAACTAGCAAGAATACCACGAAAGCAAGAAAAAGAAGTACGCTATTAACTATTAACGTACCTGTCTCTTCCGAAAGAATGAGTACTATGTAGAGCTCTATACTACCATCGTCCGTTGAAGTCT
+
<<<D?C:<;@AA@BBBBBCCCCCCC>BBGAFCCCCC6;69@@=ABA<?>5;2794==>@@,A=BBCAAAA000@4<000//&/;7;4;;;0;>>6;;AA@BB;;;;@DE@CCC?@@BBBAABBCBBBBBCC@CCCC?A@CCCCBC@CAFAA>@BBBCBBB?BBCCCC?BC>AAD?AA@@@99::9=>>@@2@A?A???A?::9=A?BBBB:=:>@CCDACCCAAAD?D@BCB=BB?AABBBBBCCBBBBCBBBCBBBCBB?@@<@@@@9727729@5;;=;
@ATNG8:00763:04519
GATTAGTATAGAGCTCTACATAGTACTCATTCGTTTCGGAAGAGACAGGTACGTTAATAGTTAATAGCGTACTTCTTTTTCTTGCTTTCGTGGTATTCTTGCTAGTTACACTAGCCATCCTTACTGCGCTTCGATTGTGTGCGTACTGCTGCAATATTGTTAACGTGAGTCTTGTAAAACCTTCTTTTTACGTTTACTCTCGTGTTAAAAATCTGAATTCTTCTAGAGTTCCTGATCTTCTGGTATACACACTCGCTCGCTACCATCGTCCGTTAGAAGTCT
+
///)/<<:@@CCBBBBBCAAAIBBBABCAA=BABC=CB?B?;;9@=AA?AAA?@=A;@@??=@>BBABB==AC?BBBBB2@?<A99927>?A<AAB>AB?B@AA>>9?AAA@??@=A@@:=9=<=?>>?A=??==9===???>>=AABA;;;@8;:;<@@;@:>>>B>?>AA=B??@?5?;?<??DDC/AA>CC7>?@@AA?>993::88+99:;B=C=@@:>>@@@@@=B;@@A>>><>>>=AA@??@>>>AAAAA>??@AA9>89888///7===6@?@@
@ATNG8:00724:04574
GATGGTAGGACGAGCGTCTGAGAGGTACTCATTCGTTCGGAAGAGACAGGTACGTTAATAGTTAATAGCGTACTTCTTTTTCTTGCTTTCGTGGTATTCTTGCTAGTTACACTAGCCATCCTTACTGCGCTTCGATTGTGTGCGTACTGCTGCTATATTGTTAACGTGAGTCTTGTAAAACCTTCTTTTTACGTTTACTCTCGTGTTAAAAATCTGAATTCTTCTAGAGTTCCTGATCTTCTGGGTGCGCTACAGTCTCTCTACATCGTCCGTTAGAAGTCT
+
///:6;AB=?@@::?>@@@@ABCB@CEBBC;;9;@@?BB@CABBBBBCC@CEC;;9;?B@@A=A?ACDDCCCCC@CBDJF5DB?BCEE=BBBC@CCC@EC=;;;BBCAHCDA@@BC=@AA>A@CCCCB@@@@CBBB:;;BBCCCBBCDDCCCC<;:BD@CD?C?BBCCBAA@@:@;;;;.;5;5;;BBB,AAAAA;ACBAAAB;9;@CCCC5B;;:BAFACCACBBBBDB@CACCCCCC=@@AB>CCBDCFBBBBCCCA@@AABDC@AAC9;;@BCC?BB;;
@ATNG8:00760:04550
GTTGGTAGGCGACATACATACGCGCCAGAAGATCAGGAACTCTAGAAGAATTCAGATTTTTAACACGAGAGTAAACGTAAAAAGAAGGTTTTACAAGACTCACGTTAACAATATTGCAGCAGTACGCACACAATCGAAGCGCAGTAAGGATGGCTAGTGTAACTAGCAAGAATACCACGAAAGCAAGAAAAAGAAGTACGCTATTAACTATTAACGTACCTGTCTCTTCCGAAACGAATGAGTACCTCTCAGACGCTCGTCCTACCATCGTCCGTTAGAAGTCT
+
483=>AAA<@ABBCB@AABCBAB@@=B@C?BBBAAA4:49>AABCE?AA>@<=?:>;>>=0@=AAACCBC>CDC;@@;;;;;';@;=;@?=0>9946B@BBC@@@@B@;;8;CC>AAABABBBCDCIEDCCE@CCBB>AABA@@@B=B?B;;8;D@A@CBB?AAAAA@=AA>ABB?:::BB=?@?>BAEEE3BB?BBBBBADBB?A=A?BD<A;?>BBB?CCCCBBBAC@DDD>BAB>AABAAAC?CCCBBAAABBBBCCC?@?@<===?AD@CC?BBC>A999
@ATNG8:00730:04581
GTTGGTAGTGATACAGATCAGACACCAGAAGATCAGGAACTCTAGAAGAATTCAGATTTTTAACACGAGAGTAAACGTAAAAAGAAGGTTTTACAAGACTCACGTTTAACAATATTGCAGCAGTACGCACACAATCGAAGCGCAGTAATGATGGCTAGTGTAACTAGCAAGAATACCACGAAAGCAAGAAAAAGAAGTACGGCTATTAACTATTAACGTACCTGTCTCTTCCGAAACGAATGAGTACTATGTAGAGCTCTATACTATCGTCCGTTAGAAGTCT
+
BC@CAEC@BB??@@ABBBABBABA>;00/)//9;44.4.54<>@>A?BB?B@C?A?CDDD3C>AAA:93?;;;;288;>CAB0::245::<0<=A459@>999999097:>;9957<=<>=B=CBCCBBBCBB>BABB=A@@CBA::58??9837?>;>@BB?BA@?BC?B@:000*//776.//87::::;+7A6:68//*/:8:/6.57:<.5.5<;;:=@B@@@A@>@?BAA;?>?<>>>DDDCCB:99AAAAB====<=@;;;=<AA>AB@BBB@B>@>
@ATNG8:00734:04605
GATAGCACGAGTCACTCATATCCAGAAGATCAGGAACTCTAGAAGAATTCAGATTTTTAACACGAGAGTAAACGTAAAAAGAAGGTTTTACAAGACTCACGTTAACAATATTGCAGCAGTACGCACACAATCGAAGCGCAGTAAGGATGGCTAGTGTAACTAGCAAGAATACCACGAAAGCAAGAAAAAGAAGTACGCTATTAACTATTAACGTACCTGTCTCTTCCGAAACGAATGAGTACTATGTAGAGCTCTATACTACCATCGTCCGTTAGAAGTCT
+
555CCCCBBBBBBBFHFD<99C:CCD@DBBCBB@B@CJCA@AC@DC@C?A@@B@BBB3B@CCCCCBCABBC>@@@CDBA0@@>@?CDG:CCJBDCCCCDD9:8;@CC@C@@?@DDLDDCCCDCBBBBBC@CCBC?BBBBAAAC?D?BBB?BCCDCAAB>ACCBAA?BB?BBB999AAA9@?=9::999(:A?B=>>@@???9=:=>AA1858ACCD?BBBAAAA;?<?BB=BBD@BBBBBBBBCCBBA?>AAA???A=>=@A=@@@@AA;==8<8818@@@
@ATNG8:00734:04627
GATGGTAGGAGACACGTCGCACACGTACTCATTCGTTTCGGAAGAGACAGGTACGTTAATAGTTAATAGCGTACTTCTTTTTCTTGCTTTCGTGGTATTCTTGCTAGTTACACTAGCCATCCTTACTGCGCTTCGATTGTGTGCGTACTGCTGCAATATTGTTAACGTGAGTCTTGTAAAACCTTCTTTTTACGTTTACTCTCGTGTTAAAAATCTGAATTCTTCTAGAGTTCCTGATCTTCTGGGTGCGCTACAGTCTCTCTATCGTCCGTTAGAAGTCT
+
@@AC@CCC?CBABCCCBAACABBCCBDCCCBB>ABBB>BCAC@CCCDDCC?BBBBB?B?CCCA@C@AAAAABDBA=@ACAC2DB?B<<<7?ABA?CBB>@B:==ACCC?BBBBBB@@>@@A;A;@@@@;;;?;A?A?9>>A>>>>>>>AAA<;;=:>??<>>;><@@AADDA==9=AACC6A8<788887(8@:;;3;??>>>B???;>>=>/>?@?A=A=AC=@@@@>>><?<?AAC??<>>AA:;9;AAA><<@@>D>=>AAC>>>A5<;;@AB;A@65
@ATNG8:00750:04678
GATGCACGACACGACGATGCTGTACTCATTCGTTTCGGAAGAGACAGGTACGTTTAATAGTTAATAGCGTAACTTACTTTTTCTTTGCTTTTCGTGGTATTCTTGCTAGTTACACTAGCCATCCTTACTGCGCTTCGATTGTGTGCGTACTGCTGCAATATTGTTAACGTGAGTCTTGATAAAACCTTCTTTTTACGTTTACTCTCGTGTTAAAAATCTGAATTCTTCTAGAGTTCCTGATCTTCTGGACGACGCGCACTGACACTACCATCGTCCCGTTAGAAGTCT
+
<:?A??<;;;@@@<555=94455::<<<@;>99946;7<999656<==@<;9=>,:44:;;8<5:<=8973-33-333333$333(33733&3:994:4404:68888//(/998;B@A>BA?;?<??@@@===:=?@@:==?@;;;@A==;;;==>;>AA=@@<@;@@@A<==@@6//////)-0606;<;<,//87;4;887>>=<<?19999+7875A<@;??:==<999<:>;?A@@>><???<@AA>;;;===///@=:=>==:>;;;;:;09>8>??<@>>>
@ATNG8:00736:04702
GATAGTGTCAGTGCGCGTCGTCCAGAAGATCAGGAACTCTAGAAGAATTCAGATTTTTAACACGAGAGTAAACGTAAAAAGAAGGTTTTACAAGACTCACGTTAACAATATTGCAGCAGTACGCACACAATCGAAGCGCAGTAGGGATGGCTAGTGTAACTAGCAAGAATACCACGAAAGCAAGAAAAAGAAGTACGCTATTAACTATTAACGTACCTGTCTCTTCCGAAACGAATGAGTACACATCGTCGTGTCGTGCTACCATCGTCCGTTAGAAGTCT
+
;59CDECBBBCCCCBBBCCBBB@CBA?AC@@997:?BBCCCCC@CC=@==>=77877)8=ABBABGBBBB@8>?;;:::*:B>B>BBB<BCEAEDCCCCCBC@C@:98:@@>BBBBCCCBBBCCCCCCC?CCCC?BAAB>>>AAA<A??<@CBBBCCC?CCCCAA?CC@AAA?BBBBF=BBA?@@?@@2<A<A<9;>BB@@;@<?A9:594<:@?A>BBAAACB@B?BBB>BBB?>>>FCCBAAAABBABBBBBBBBBBAAA?CCBBBB?B?;?A@<??BB
@ATNG8:00762:04723
GATGAGTACAGTGTAGTAGACCAGAAGATCAGGAACTCTAGAAGAATTCAGATTTTTAACACGAGAGTAAACGTAAAAAGAAGGTTTTACAAGACTCACGTTAACAATATTGCAGCAGTACGCACGCAATCGAAGCGCAGTAAAGGATGGCTAGTGTAACTAGCAAGAATACCACGAAAGCAAGAAAAAGAAGTACGCTATTAACTATTAACGTACCTGTCTCTTCCGAAACGAATGAGTACACATCGTCGTGTCGTGCTACCATCGTCCGTTAGAAGTCT
+
78<AABDCDCCBBBGGCICCB@BBC@DBBAAB?B>AABBB@@=:98:?BAB@@@@@2@>ABB::9BBB@?7@@@@???,00)/6;==5:961:9>><=;AA<A=?>;=>=;@@:;:AA@@@???@?::7;@@@=?>>=<=:::1:8=AA<@@888ABF=A===BB?BB?BBB<><888)88/)/;99;+//*/99:@@>>=<A=B@??<?<@@888=>>>@???;A;AED;;??>?;6://///9?BBC>>>BB>8=:::AA;=>::9BAEH?BBC?CCBC
@ATNG8:00714:04746
GATTGCGTGAGAGAGAGACCCAGAAGATCAGGAACTCTAGAAGAATTCAGATTTTTAACACGAGAGTAAACGTAAAAAGAAGGTTTTACAAGACTCACGTTAACAATATTGCAGCAGTACGCACACAATCGAAGCGCAGTAAGGATGGCTAGTGTAACTAGCAAGAATACCACGAAGCAAGAAAAAGAAGTAACGCTATTAACTATTAACGTACCTGTCTCTTCCGAAAACGAATGAGTACACACTCTCATATGACACTACCATCGTCCGTTAGAAGTCT
+
44438:<<A@@ACCCCBBDK?CCC@CCCCCC@B?BAAAABB?BB?C?BB???BBB3B@BBBBBBCCBBB=???@@>>,99205;;:0:;;*0/33779=>9@<@D:>=>588A?@@;;;>>>>?@@A<@@@A<AADD??66.79=<=:>A@AA@@@<@;;;AA=::59BB=AA?;4:::4:====/881878/6<<///4949?@A=B=@888=;>>>>?>>:>:8///)/00)0?>?=A=::===<766<<?@A>;;;;;5;@B@??ABB>C??;????
@ATNG8:00716:04740
GATGGTAGGTGCACATGAGTGTATCCAGAAGATCAGGAACTCTAGAAGAATTCAGATTTTTAACACGAGAGTAAACGTAAAAAGAAGGTTTTACAAGACTCACGTTAACAATATTGCAGCAGTACGCACACAATCGAAGCGCAGTAAGGATGGCTAGTGTAACTAGCAAGAATACCACGAAAGCAAGAAAAAAGAAGTACGCTATTAACTATTAAACGTACCTGTCTCTTCCGAAACGAATGAGTACGAGAGTCAGAGCAGAGCTACCATCGATTCGAGGAAGTCT
+
:69<8=AB>BBBBDCECCBBB;;;DACCC@DCCC;;5;5::=>??@=@>:>=?<<@@@@@1@799DBCCCCHKI=BACBABA0BC@GACCC;CBB?B@@@BBBCCAB@BB?BBB@BBBBCCCBCABFIEICDAC@A@@CCCBBBCB?B?BAA>BAABBAAA?AEECDC???>??A?BBDCD=:9:=ABABBB(@@?9:7?@?<==181599;-66(5599;9>?=655;./)/78/8//)/:>?AB@??BBBBBBAABAAABBBA@@<@9::=<7<@@A<B578:9
@ATNG8:00733:04745
GATTAGTATAGAGCTCTACATAGTACTCATTCGTTTCGGAAGAGACAGGTACGTTAATAGTTAATAGCGTACTTCTTTTTCTTGCTTTCGTGGTATTCTTGCTAGTTACACTAGCCATCCTTACTGCGCTTCGATTGTGTGCGTACTGCTGCAATATTGTTAACGTGAGTCTTGTAAAACCTTCTTTTTTACGTTTTACTCTCGTGTTAAAAATCTGAATTCTTCTAGAGTTCCTGATCTTCTGGGCAGACTCTCACACGCCTACCATCGTCCGTTAGAAGTCT
+
95505>@CBBBCDCBCCCCCCCCCCCDEBB@BBBE>BB?A?CCDBCAA?BBBBB>B?CBCC?A?AA@AACCCC?CCACC1@@?@BCC>CCCC?BBC>CC598BBBB?BBB@AA>>8>@@=A;???>>@>>=AAAA8::::>>>@@AAAB????=>>><@A<?;>>@@@@??A;<<=<<-;1:1778888%8<////)/68/..5535+2222$2888=5=5::5998<888=>=BB???@:>>AA:@=8:;;///===BA=7===796779:67717==9=777
@ATNG8:00745:04733
GATGGTAGCGCATATCAGCGCAGCCCAGCAAGATCAGGAAACTCTAGAAGAATTCAGATTTTTTAACACGAGAGTAAACGTAAAAAGAAGGTTTTACAAGACTCACGTTAACAATATTGCAGCAGTACGCACACAATCGAAGCGCAGTAAGGATGGCTAGTGTAACTAGCAAGAATACCACGAAAAGCAAGAAAAAGAAGTACGCTATTAACTATTAACGTACCTGTCTCTTCCGAAACGAATGAGTACGATGAGAGAGCTCTCTCTACCATCGTCCGTTAGAAGTCT
+
;8<<<@9@A>:;556=5659;@955)555575555<<.55)444;4//566)/)///444444#54956/<<</00@8>/0/:::*:B8=9?>>2CAA@JA000::00-0<??<??C?BBLCC@@BBB;;;BBBCACCCC@CBCBBBCC?C@CBB>BBABBBBB@BBCCCA@CC????<?=0000*000+0;;;;,;>;?B@BBB????B?BBBD;><>=BBA=AB@@@@B=A=ABC>BBC?BBBBBBBAAAA>??BBBBBBBB?>;>B?:;;?BB@CC?BBB?BAA@
@ATNG8:00716:04803
GATGGTAGTAGTACACTAGTCATACCAGAAGATCAGGAACTCTAGAAGAATTCAGATTTTTAACACGAGAGTAAACGTAAAAAGAAGGTTTTACAAGACTCACGTTAACAATATTGCAGCAGTACGCACACAATCGAAGCGCAGTAAGGATGGCTAGTGTAACTAGCAAGAATACCACGAAGCAAGAAAAAGAAGTACGCTATTAACTATTAACGTACCTGTCTCTTCCGAAACGAATGAGTACGAGAGAGCACACGTGTCTTCCATCGTCCGTTAGAAGTCT
+
@@@?=;559>:;;<<=;<666<5555::97:9/0//)/2775559949:.4.45555>>A+>9;;=554:9333(3844444$5:9>7<@<0<<@;@A;;::5=<8<7?;;?@A?BCBBBCBCBBBBBBAA@=<;;;6;ACBBBEE?B=@@@=@@@@?BCB?BBAA@><=:).--)--8506/3,33333$396555:9995859499<=.5.58::99???AA>:6=7@BC<BBB<@@BBBBBBAACCBBB@????B>?==5;187;=?;1778:999?99:
@ATNG8:00731:04811
GATGGTAGCTCTGCTCTGACTCTCGTACTCATTCGTTTCGGAAGAGACAGGTACGTTAATAGTTAATAGCGTACTTCTTTTTCTTGCTTTCGTGGTATTCTTGCTAGTTACACTAGCCATCCTTACTGCGCTTCGATTGTGTGCTACTGCTGCAATATTGTTAACGTGAGTCTTGTAAAACCTTCTTTTTACGTTTACTCTCGTGTTAAAAATCTGAATTCTTCTAGAGTTCCTGATCTTCTGGGTGCGCTACAGTCTCTCTACCATCGTCCGTTAGAAGTCT
+
///0)/7799900/;<:566=556;655?=;;7;==?8>>:@:>CCCCBDACCCCC@C@DDBB?B@BGHCDBCCG?AAAAA0BB@CCCE?CAAA00/<;<@<AAB@?@ACCCBBBBB?BAA?A>BCBB@@AB?BBCC@CCCCBBBCDFCBBB@@<@BB>BB=A?ACBBBCCAA?AFEDF<C@C@BBCCC3CCAAA0;<;;@@DB;;9;AAA0A@@@@<@>BB?BBBDCCC@C@BBBAAC?A@BC;BAB@AABBBBBBB;<;CDCACCBCCC@AA@GDD@CC@@
@ATNG8:00722:04879
GATGGTAGGCGTGTGAGAGTCTGCCCAGAAGATCAGGAACTCTAGAAGAATTCAGATTTTTAACACGAGAGTAAACGTAAAAAGAAGGTTTTACAAGACTCACGTTAACAATATTGCAGCAGTACGCACACAATCGAAGCGCAGTAAGGATGGCTAGTGTAACTAGCAAGAATACCACGAAGCAAGAAAAAGAAGTACGCTATTAACTATTAACGTACCTGTCTCTTCCGAAACGAATGAGTACTATGTAGAGCTCTATACTAATCGTCCGTTAGAAGTCT
+
@:::5<?@;?B<BBDBBB@@@@9:545<==@AAC;;9;>BACBBBC@CB@C@CE@@@@@@,?=AAABBBAABEG9@@::999(9<9=<?BB5B=B8=>=?BAA??<?:;A8==A588>>AAADDH;;;>>>?<@@@?<;888>>AD:>:>?D?BBB???BB@B>;:99289/7<<8<===8;>=837777'55-2;8=>>??@<?<@AAA5;5;;?@@<AA@@?>>5:5:7=6<992999<997@ACBB@AABBDBBBB???C?BAAAB>A=;BBB>BAA;
@ATNG8:00733:04838
GATGTAGTGTGTCTCTGAGAGTAGTACTCATTCGTTTCGGAAGAGACAGGTACGTTAATAGTTAATAGCGTACTTCTTTTTCTTGCTTTCGTGGTATTCTTGCTAGTTACACTAGCCATCCTTACTGCGCTTCGATTGTGTGCGTATTGCTGCAATATTGTTAACGTGAGTCTTGTAAAACCTTCTTTTACGTTTACTCTCGTGTTAAAATCTGAATTCTTCTAGAGTTCCTGATCTTCTGGTCTACTACACTGTACTCTACCATCGTCCTTTAGAAGTCT
+
?@ACCBBABACCDBBCCCCDDDCCCCCDCBC@BBBB=BC?C?CCCCCCD@CCCCC?B?BDDE@C@CCCCBBBCB?BBBBB1BD@CCCD>ABCC@CCE@EE9;;BCBC@CCBCDCCC?BBB@C@CCCCCBBB@CBBB@CCDCCCCCCC>@@CBBB@CBC@BB?B@CBABCEDBA=?:;;;.;=A>;;;;-;BBBC>CCCCCCBBAA5;;;.;;;;B@BFEE@CCBBBDD@C?CCCDCC?B@A?ACCCCCCCCCBCBCBCCCBB>@?@?@@<@C=CCB?CA??
@ATNG8:00751:04873
TATGGTAGGCGTGTGAGAGTCTGCCCAGAAGATCAGGAACTCTAGAAGAATTCAGATTTTTAACACGAGAGTAAACGTAAAAGAAGGTTTTACAAGACTCACGTTAACAATATTGCAGCAGTACGCACACAATCGAAGCGCAGTAAGGATGGCTAGTGTAACTAGCAAGAATACCACGAAAGCAAGAAAAAGAAGTACGCTATTAACTATTAACGTACCTGTCTCTTCCGAAACGAATGAGTACGATGAGAGAGCTCTCTCTACCATCGTCCGTTAGAAGTCT
+
BBA@<ABB>A@@?@A?@@BCC@AAC>CGGIDCBB@<8?6:;@CDDIHBB@@?AAB;;;;;';2:9CCDCCBCCF<@>AB@@7AC@E5;;;-;??9@AB@@@BAA;?<?A=@AA>AA??@BBAAGCBBBCCB@BAAA7;;@@@DCC?C?C;;7;ACACBBD@BABCCB???;?@@<ABBBC9:9:<;;;;;,;>;000;;?::;;?<?@@@<A<>>CED@A@;;<@@<@<?@B;@9859AABCA??>889ABBBCBBBAAB;;??==888AB?AB?A@@>@@@A
@ATNG8:00718:05027
GATGGTAGGCGACATACATACGCGCCAGAAGATCAGGAACTCTAGAAGAATTCAGATTTTTAACACGAGAGTAAACGTAAAAAGAAGGTTTTACAAGACTCACGTTAACAATATTGCAGCAGTACGCACACAATCGAAGCGCAGTAAGGATGGCTAGTGTAACTAGCAAGAATACCACGAAAGCAAGAAAAAGAAGTACGCTATTAACTATTAACGTACCTGTCTCTTCCGAAACGAATGAGTACTATGTAGAGCTCTATACTAATCGTCCGTTAGAAGTCT
+
:66>:<<A?;;6;=BBCCCEEDDDE@AAB?AAACAA=@?C@@@ABB4:9:=:>:;:AFFF5C@E;;:CCBBFLE8;;;;:::':A=A;@A@4>BA=@BAB@AACB?B?@?=;;;6;CAAABBBBBDCCCCBB>B@@@?BCCDBBBA@C?ABA@CEEDCCCC@CCCB@?;?A;:::399===5::98=@?A@3>?;?788BEEBB@B?966:3:699@BD@BBBBB@@=<=@@>9@00+0>>>B:99B?>>989@A=;;.---794999@@798=A?=:>@<;
@ATNG8:00728:05008
GATGGTAGTGTCATATGAGAGTGTGTACTCATTCGTTTCGGAAGAGACAGGTACGTTAATAGTTAATAGCGTACTTCTTTTTCTTGCTTTCGTGGTATTCTTGCTAGTTACACTAGCCATCCTTACTGCGCTTCGATTGTGTGCGTACTGCTGCAATATTGTTAACGTGAGTCTTGTAAAACCTTCTTTTTACGTTTACTCTCGTGTTAAAAATCTGAATTCTTCTAGAGTTCCTGATCTTCTGGTATGACTAGTGTACTACTACCATCGTTCGGTCAGAGTCT
+
;55<9>CCCABBCCDBABEEECCCC@BBDD@?>@CEG=BB?B?CCCBBCD@CCEED@B=BCCD?D=BBBDBBBCDABCCBC5@A<A?AA<@CBB@BCC@CC?CCCCBB?BCDECC@C@CCC?@?@CCCDCDC=BBDD?DBBCCCCCBBCCCCB@@?CDC@BB?C?B@@ABCDCC@B@@@@8>=B;::9:9*:BBBD=@@CCCCBCCB>BBBB2BBBBC?B?CC@CCCCCBB?B@CCCCCC?BBB@BBBABBBBCCCCCEECCBCC@BBCBB???>?CBCCBBCC
@ATNG8:00748:04984
GATGGTAGTGTCATATGAGAGTGTGTACTCATTCGTTTCGGAAGAGACAGGTACGTTAATAGTTAATAGCGTACTTCTTTTTCTTGCTTTCGTGGTATTCTTGCTAGTTACACTAGCCATCCTTACTGCGCTTCGATTGTGTGCGTACTGCTGCAATATTGTTAACGTGAGTCTTGTAAAACCTTCTTTTTACGTTTACTCTCGTGTTAAAAATCTGAATTCTTCTAGAGTTCCTGATCTTCTGGACGAGTGTGCAGATACTACCATCGTTCTCCTTAAGTCT
+
;5;>:>CBCCCCBBBA@BEECCCCCBCBCC996;AAA;BB?B@CCDDDAA>ACCCC?C?BBBA?C@CCCCCCBBC?CCCCC5BB?BABA<@CBB@BEF@CC;<;BCCC@CCDDDCCC@CCD?B?BCCCCCAA?ACCD@BCCCCCCCCCCCDC??@@CCC?CC?B?BBCCCCCBC@CCBBB;B@C=@@@@@0@BBCC=BBCCCCCCCC?BBBB5BBCCC@C?CC@BCBCCCC?C@CCBBBB?BAC@CEDGBBBBBAABDBBCBCCBDDDBC@CCC@C@C@CCAB
@ATNG8:00751:05022
GATTAGTGTGTCTCTGAGAGTAGTACTCATTCGTTTCGGAAGAGACAGGTACGTTAATAGTTAATAGCGTACTTCTTTTTTCTTGCTTTCGTGGTATTCTTGCTAGTTACACTAGCCATCCTTACTGCGCTTCGATTGTGTGCGTACTGCTGCAATATTGTTAACGTGAGTCTTGTAAAACCTTCTTTTTACGTTTACTCTCGTGTTAAAAATCTGAATTCTTCTAGAGTTCCTGATCTTCTGGACAGAGTGTGCAGATACTACCATCGTCCGTTAGAAGTCT
+
844.5<554==:566>>>CCGCCBAA;;;@;?=?@9?@@C?BBCBCCD@CDBBC@C@ABACADADGECFBA=B<9::;;;$95249;=4=<;;166<7=B89::BBCAAAACCCCB@BBEGE?CCCCCCBB@BBBC>AACBBBCCBBAB;;;AB<A;;8;B?B@BCBCBCDCCACCDDD;E@C?ACAA@,@B;;;0<@A@@AAA?@@DCCC2@?@A@=@=AA?BBBBAAC@B?CBA@AA7:;C?CCGCCCBA@@ABBBBBDCBB>A;;;@C?BB>BAA<@BA;
@ATNG8:00715:05083
GATGTAGACACGTGTGCTCTCTCGTACTCATTCGTTTCGGAAGAGACAGGTACGTTAATAGTTAATAGCGTACTTCTTTTTCTTGCTTTCGTGGTATTCTTGCTAGTTACACTAGCCATCCTTACTGCGCTTCGATTGTGTGCGTACTGCTGCAATATTGTTAACGTGAGTCTTGTAAAACCTTCTTTTTACGTTTACTCTCGTGTTAAAAATCTGAATTCTTCTAGAGTTCCTGATCTTCTGGACGACGCGCACTGACACTACCATCGTCCGTTAGAAGTCT
+
>:??ACCCCCDDCC;;;?ECCCCCCBBBCCCACCCC>CC794;@AABAD;;:AAB@D=?8;9<A?A??@BBBBB>AADDE3BB:@99:.8A=>9=00*/9*//66;;7=CBBBB??;::;;?<?@@@@AAA=BBBA7;:?=<=>==DD@?<;;><@?A=;;7;===>A@@@>><;;;FC5B:=:88888(8<<==8=BA>>>@???<A@@@/A@@@@;A=BA<A>>>==A;?;?>=>;;5;==8=@@>>>?A@@@@?>>>@??@<=;;;AB<A@9=>@<@>>>
@ATNG8:00757:05109
GATGGTAGCACACGAGATCTCATCGTACTCATTCGTTTCGGAAGAGACAGGTACGTTAATAGTTAATAGCGTACTTCTTTTTCTTGCTTTCGTGGTATTCTTGCTAGTTACACTAGCCATCCTTACTGCGCTTCGATTGTGTGTGTACTGCTGCAATATTGTTAACTTGAGTCTTGTAAAACCTTCTTTTTACGTTTACTCTCGTGTTAAAAATCTGAATTCTTCTAGAGTTCCTGATCTTCTGGGTGCGCTACAGTCTCTCTACATCGTCCGTTAGAAGTCT
+
///;:<AC@@@?;@?BCBCBCBBAABEMEDBB@BCCD>GC?B>BAA@C@@<@B;:<@E@CABB?C@ECBBCCB@?<99:9:'9>9=??=5>BBC?BBA=AA899BB??=?CBCBBBC@BB?<>;>@@@@888:==AA=;;;>>AAA@?@??@;;;>>===>>:==AA<??@BBB?BBEEF<C@C?BBBBB2BBCHGICCGCBBBDCC@ACAA0@000A<A<DC>AAA@ACA?B?BCCBCB9:9BC=???BBBBCE@@@BBBC===>??===:>A=>=>=@=>=
@ATNG8:00801:04527
GATGGTAGGGCGAGAGTGAGACGCAGTACTCATTCGTTTCGGAAGAGACAGGTACGTTAATAGTTAATAGCGTACTTCTTTTTCTTGCTTTCGTGGTATTCTTGCTAGTTACACTAGCCATCCTTACTGCGCTTCGATTGTGTGCGTACTGCTGCAATATTGTTAACGTGAGTCTTGTAAAACCTTCTTTTTACGTTTACTCTCGTGTTAAAAATCTGAATTCTTCTAGAGTTCCTGATCTTCTGGGCTGCGCTTGATATGCATCGTCCGTTAGAAGTCT
+
955<9>BBB=:99BCBBBCCCCCCCCCCCCDCB>A;;;0:A9>9:99ACCCACCBBB<@=@@AA?B?ADFBB@?=B?BCDDD3AA>ABCE>@BBB?A@@<??4::@=;>;?BBBBBBF:=>><@<>>AA???A<A@@@<@>>>?=>;=<=>>><<<188;:?D1838?>=>>=8815;<CC5?1807:<<<*<<///)/66///898<36666)5///=690//*//;;;;A=A<@A?>===A???8?;;7;76*//<<66;@@A>=;=?A698;8888?
@ATNG8:00812:04527
GATGGTAGCACACGAGATCTCATCGTACTCATTCGTTTCGGAAGAGACAGGTACGTTAATAGTTAATAGCGTACTTCTTTTTCTTGCTTTCGCGGTATTCTTGCTAGTTACACTAGCCATCCTTACTGCGCTTCGATTGTGTGCGTACTGCTGCAATATTGTTAACGTGAGTCTTGTAAAACCTTCTTTTTACGTTTACTCTCGTGTTAAAAATCTGAATTCTTCTAGAGTTCCTGATCTTCTGGTGCGCTACAGTCTCTCTACATCGTCCGTTAGAAGTCT
+
;55>;>BBCC??@BBBBCCCCBCCBBBBBABA?@AAB<CCIFACCCCCBB?BB@??<@?ACCC@C@BAAABBBCB?BBBBD1A@=@??>7?A=?9?A@=@A4:9A@?A<?@CCBBBC?A>>=B<>>;;;?@?<A???:=<>>>>@@@@ADA@>>><==<8<<6<<>>>@@A@@@6=9;@@2@-/*/9999*9::::2>@@@AAB?>>;>BCB/A:::@=@=@@;@@AA:::=D<AA@@@>59994799<<<?AAAAAACAAAA@=>=@@@;>><AA?:@@A>
@ATNG8:00807:04559
GATGGTAGCACACGAGATCTCATCGTACTCATTCGTTTCGGAAGAGACAGGTACGTTAATAGTTAATAGCGTACTTCTTTTTCTTGCTTTCGTGGTATTCTTGCTAGTTACACTAGCCATCCTTACTGCGCTTCGATTGTGTGCGTACTGCTGCAATATTGTTAACGTGAGTCTTGTAAAACCTTCTTTTTACGTTTACTCTCGTGTTAAAAATCTGAATTCTTCTAGAGTTCCTGATCTTTCTGGGTGCGCTACAGTCTCTCTACATCGTCCGTTAGAAGTCT
+
945<:>CCBBCCBB::6<<CCA<<===<=9697@CDH>CDAJ?AA@B@BA>BBBBB>B=@@AB9B@BBCCCA@8;278333$33,389;3:BBB?BB@;==-00:9:;5?===ABDC?BA?<?<>>>B;;;96::;=-//=@===;;7:::<///176;8<=1817@>==@@::7;;BAA5B5858>DDG/?===E:B?===888<;0////'////7374:?5<=A@?=?<@6::;:888)8<<>7??===>>>@@@=>>@>>>???====8==<@BB=BC==
@ATNG8:00770:04594
GATTAGGAGACACGTCGCACACGTACTCATTCGTTTCGGAAGAGACAGGTACGTTAATAGTTAATAGCGTACTTCTTTTTCTTAGCTTTCTGTGGTATTCTTGCTAGTTTACACTAGCCATCCTTACTGCGCTTCGATTGTGTGCGTACTGCTGCAATATTGTTAACGTGAGTCTTGTAAAACCTTCTTTTTACGTTTAACTCTCGTGTTAAAAATCTTGAATTCTTCTAGAGTTCCTGATCTTCTGGTGTCTGATCTGTATCACTACCATCGTCCGTTAGAAGTCT
+
///69<7A@<99=B=;??DDEDCDCBBA;;6;AAE9>>*/)///7///79<98;2;)///:396;:;AAB?::9=?>?=+:=,33333(3888;68887==7??:;587'555222797;BB=D=688;;:;@:==AA=@??>>>>>A>>;;;?>>88888=B=C<AA=897=<;495556(57=455555'57555,5055555777:58888*6--)--)-0884:;;;@@@=C=AAA=9=///=7==6;<==??>>>@@@@;;;?;?>>A;;6;;;>?C=@;;;
@ATNG8:00788:04607
GATGTAGAGAGACTGTAGCGCACCAGAAGATCAGGAACTCTAGAAGAATTCAGATTTTTAACACGAGAGTAAACGTAAAAAAGAAGGTTTTACAAGACTCACGTTAACAATATTTGCAGCAGTACGCACACAATCGAAGCGCAGTAAGGATGGCTAGTGTAACTAGCAAGAATACCACGAAAGCAAGAAAAAAGAAGTACGCTATTAACTATTAACGTACCTGTCTCTTCCGAAACGAATGAGTACCTCTCAGACGCTCGTCCTACCATCGTCCGTTAGAAGTCT
+
;5;B@@AB@@?@BBBCCBBBAA@<;;9?A@@A@@?B>BCA;;9B@CD@B?@==:9:::(9;@BBBBBB???>873444449#55.5.555&5<<49565555;;5:4//)////(//4356;=>===<699B=@A??<>9860000+/*/9:7;;;;::9;8:855=?6873---)---/0)9<<8>BFDDA'?:56...77:<;180567717:ABBBBA?>>>>:>:=:777)7<?:@AA??>B?BABB@888@BAA@?@=AAA7;;;>@@=AB?BBC?B:::
@ATNG8:00791:04605
GATGGTAGACATATCGTACTCTCTGTACTCATTCGTTTCGGAAGAGACAGGTACGTTAATAGTTAATAGCGTACTTCTTTTTCTTGCTTTCGTGGTATTCTTGCTAGTTACACTAGCCATCCTTACTGCGCTTCGATTGTGTGCGTACTGCTGCAATATTGTTAACGTGAGTCTTGTAAAACCTTCTTTTTACGTTTACTCTCGTGTTAAAATCTGAATTCTTCTAGAGTTCCTGATCTTCTGGGCAGACTCTCACCACGCCTATCATTCGTCCGTTAGAAGTCT
+
///:69AAABBB;66>>>>>?CCA==>>>B=A<CCCC=CC@CA;;<B@@??BBAAC<@<?ACA=?7888;99933,33333$386>?:7-77736?7/*/=6/0/=9=1788<<>BA<ABC=B;>?>>===?7;;@A188;;;;>>===<?=<<9)---(--(-468>?><>;;699999,94:-56777(5;=?A9>>@?>>>===0888)5==>>;A;==7=AAA9<<=D>====;;6;ABF;D;;;??<<=7716:62-2779--)--66066288843,**
@ATNG8:00781:04683
GATCTGCTCTGACTCTCGTACTCATTCGTTTCGGAAGAGACAGGTACGTTAATTAGTTAATAGCGTACTTCTTTTTCTTAGCTTTCTGTGGTATCCTTGCTAGTTACACTAGCCATCCTTACTGCGCTTCGATTGTGTGCGTACTGCTGCAATATTGTTAACGTGAGTCTTGTAAAACCTTCTTTTTACGTTTAACTCTCGTGTTAAAAATCTTGAATTCTTCTAGAGTTCCTGATCTTCTGGGTCTACGACTCGTCGCGCTACATCGTCCGTTACGAAGTCTATCAGCCAGCTGCCCATAG
+
:<?;:<==A:9;?@>5555555<<;8;A;<4<B>A>;;;;5557==<<<8=5:.949.9:=:@>>???@=:::::)98+//;;;5;;:@:6343;6=6????881699552:@<@AA9=8;888;9:9;A??A:@@>>>@@>>>=;;;===7;:::>>9>:>@@==<=:;485666(/38/66889(//555.32577==?AAA56666)6//)/9161:<<@>>>AAA<?;@A@@@@766==2//-77///::::6:;<99---663334770799;5;999///;87.3364222'****
@ATNG8:00767:04769
GTGGTAGCAGACGTGACAGAGCGCCAGAAGATCAGGAACTCTAGAAGAATTCAGATTTTTAACACGAGAGTAAACGTAAAAAGAAGGTTTTACAAGACTCACGTTAACAATATTGCAGCAGTACGCACACAATCGAAGCGCAGTAAGGATGGCTAGTGTAACTAGCAAGAATACCACGAAGCAAGAAAAAGAAGTACGCTATTAACTATTAACGTACCTGTCTCTTCCGAAACGAATGAGTACTATGTAGAGCTCTATACTACATCGTCCGTTAGAAGTCT
+
9//+/8<CA?A@@;BAAA=ACB<:96<@9666<@@;D:=A@@:999<=8<8==<;=?@?.9<?AA@@@=00/9369;;7==0@A?C====2<B@>BCAA@AB@=8<600*0006:::;955<599955444.4=885<<;558?A9@<?@@:>=<9949;7:;;:886;;6:::49988288:8>=CAC1AB>>9;<=??;:595///3.3498BBA<?:::;;;7=6887.733,3878;@744=<>?==222=AA>9922525555926?599=29799
@ATNG8:00792:04758
GATGGTAGACATATCGTACTCTCTGTACTCATTCGTTTCGGAAGAGACAGGTACGTTAATAGTTAATAGCGTACTTCTTTTTCTTGCTTTCGTGGTATTCTTGCTAGTTACACTAGCCATCCTTACTGCGCTTCGATTGTGTGCGTACTGCTGCAATATTGTTAACGTGAGTCTTGTAAAACCTTCTTTTTACGTTTACTCTCGTGTTAAAAATCTGAATTCTTCTAGAGTTCCTGATCTTCTGGTATACACACTCGCTCGCTACCATCGTCCGTTTGAAGTCT
+
444;7>CCCBBBCCCCCCDDCCCCB:9:AA:;0;AA<:AB?B?ABACDCC?BBA::399=>?A<?<0//8:=@@A=>=?=?18@>CA<<4<9898>AA>BC999@B@@:9999??AA=>>><?=A????667<@@?@8;:AA@??@AAAAA<<<<4:;>=BC=A<AAA@A==<<6///@@2=7=7=====,==:::6;BBBC>>>>>:=HDD.;;==A<?;?B;AAB?>>>=B=B@??==6;;@=@AA@@@<=/--9337:;9:71733399-366.661:?@?
@ATNG8:00799:04777
GATGTAGAGAGACTGTAGCGCACCCAGAAGATCAGGAACTCTAGAAGAATTCAGATTTTTAACATCGAGAGTAAACGTAAAAAGAAGGTTTTACAAGACTCACGTTAACAATATTGCAGCAGTACGCACACAATCGAAGCGCAGTAAGGATGGCTAGTGTAACTAGCAAGAATACCACGAAAGCAAGAAAAAGAAGTACGCTATTAACTATTAACGTACCTGTCTCTTCCGAAACGAATGAGTACAGAGAGTACGATATGTCTACCATCGTCCGTTAGAAGTCT
+
444:;>CBBBBA@@@@BBCCABAF?BCB@BBB996:B<@@@:;9A=CB?B>::00////'/6=0//9778=BB?68833333$37,3,333&3994;<:988/..(..35366867779@@@DBCCCCCBBBAD@@?;??@@@A??=A@CDD@BBBCBBBC?CBBBBB@AA=???<??AAA<BAA;98887(8>:A;;;AAA??:?<@@@@<>;>CA@@>@B???AA@C?CBD>BBB?BABBBBBCCCBCAAABCCBBBB@;;>><?AAAAB6;<>F==:=;;;
@ATNG8:00811:04821
GATGGTAGCATCATGCATATCTCACCAGAAGATCAGGAACTCTAGAAGAATTCAGATTTTTAACACGAGAGTAAACGTAAAAAGAAGGTTTTACAAGACTCACGTTAACAATATTGCAGCAGTACGCACACAATCGAAGCGCAGTAAGGATGGCTAGTGTAACTAGCAAGAATACCACGAAAGCAGAAAAAAGAAGTACGCTATTAACTATTAACGTACCTGTCTCTTCCGAAACGAATGAGTACCTCTCAGACGCTCGTCCTACATCGTCCGTTAGAAGTCT
+
955<9<BBBBBCBBBECCCBCCCCC>ABDACCCCBA?B@BBBAA@@:;:-0)0;=;@@@@+?7AAABAABBBBC>BBBBBAC2;;5;4::9&9@@;@?B969=@A=BACC@CCC?BBBBBCDCCBCBCBCCC?BB::6;BB=>=00,08<>A?BBBBCBBB?BBCAAA>9949@?8<8...)---------#--(37859::?;685599<.817?BBBAECB@??@;><999/8??;@BBBBBB=??BBBBBBCCA@@@@<@BB;;88;C?CC?BBD?B:::
@ATNG8:00774:04889
GATGGTAGCGCACACATAGATACAGTACTCATTCGTTTCGGAAGAGACAGGTACGTTAATAGTTAATAGCGTACTTCTTTTTCTTTGCTTTCGTGGTATTCTTGCTAGTTACACTAGCCATCCTTACTGCGCTTCGATTGTGTGCGTACTGCTGCAATATTGTTAACGTGAGTCTTGTAAAACCTTCTTTTTACGTTTACTCTCGTGTTAAAAATCTGAATTCTTCTAGAGTTCCTGATCTTCTGGATAGCGACGCGATATACTAATCGTCCGTTAGAAGTCT
+
//0?6<@CBB=BBBBBCCDBBCAA>>;;;6668=>=>669758@=A@ABB:996<<8=9=CCC:C@D@A>@00/:2/////$///(4:;;3;;==7<6525:255;><@>CCCBBDBB@BBB?B@GGCCBBBB>BBCB?CBBBC;;;JCCBCCGCC@@@@@BB>B>AAA;;;CCB@CB@B@7A>A>@BBBB0@BCCC9;;@BBB;;;B?BBBB0@@@@@;@?BB?CCBBCCD@C?CCDB@@=@AC@CGFCHCCBCBA@@@;;;@C>@@@AA?@@>@BB?C;;;
@ATNG8:00774:04912
GATGGTAGCAGACGTGACAGAGCGCCAGAAGATCAGGAACTCTAGAAGAATTCAGATTTTTAACACGAGAGTAAACGTAAAAAGAAGGTTTTACAAGACTCACGTTAACAATATTGCAGCAGTACGCACACAATCGAAGCGCAGTAAGGATGGCTAGTGTAACTAGCAAGAATACCACGAAAGCAAGAAAAAGAAGTACGCTATTAACTATTAACGTACCTGTCTCTTCCGAAACGAATGAGTACTATGTAGAGCTCTATACTAATCGTCCGTTAGAAGTCT
+
---638<ACACCCC;:6<BBBBICC@CBB?B;99@@=?:BBC999>4>?>B?BB@A@BAA1A=??>>BBBB=CC<;8@<?>>+6666<@AA2@<<><D@??BC@@>@ACD?BBG;::BBCCGCDCBBBBBBE@BBBB?B???BBCC>B>@@C@;;:?@@>A=@@BBCC:<<<7778;;=@A:998<<<<<<,;94757==@A@A<@<@<<<1615<@?@=?:98===9?9=??<>?B>778B@@@BAA?@AB>>>>@?BB@@>=:=?<@@?>?<?BB@FBBB
@ATNG8:00783:04923
GATGGTAGCGCACACATAGATACAGTACTCATTCGTTTCGGAAGAGACAGGTACGTTAATAGTTAATAGCGTACTTCTTTTTCTTGCTTTCGTGGTATTCTTGCTAGTTACACTAGCCATCCTTACTGCGCTTCGATTGTGTGCGTACTGCTGCAATATTGTTAACGTGAGTCTTGTAAAACCTTCTTTTTACGTTTACTCTCGTGTTAAAATCTGAATTCTTCTAGAGTTCCTGATCTTCTGGGTCTCTCTCTCACGCACTAATCGTCCGTTAGAAGTCT
+
:5??<<BBBBCBCCBBAACCCCDECCC?@@;;6;CCD@BB@B@@@ACCCD<A;559.439;;A=B>BBAB>;;;<9=@@@A09:45@@A9@?@>9?::45=259==9949BCBBCCC<@@A=@<AC<;<B@A=@@@B>BCCAG;;;BCCBBCBBC=@AB@BD?D@BCBB@@;;;=@>>>@3><A=;;<<;*;B@AA;ABBBBBA;;:4:::.9@@00*08<@8=>@@@BB@C@CCCCBB<@@AA>ABBCAA@BBAA@AA@BCCADBBBC?BB@BBC?CB;:
@ATNG8:00799:04899
GATGGTAGGCGACATACATACGCGCCAGAAGATCAGGAACTCTAGAAGAATTCAGATTTTTAACACGAGAGTAAACGTAAAAAGAAGGTTTTACAAGACTCACGTTAACAATATTGCAGCAGTACGCACACAATCGAAGCGCAGTAAGGATGGCTAGTGTAACTAGCAAGAATACCACGAAAGCAAGAAAAAAGAAGTACGCTATTAACTATTAACGTACCTGTCTCTTCCGAAACGAATGAGTACTATGTAGAGCTCTATACTAATCGTCCGTTAGAAGTCT
+
555:5::?5;AB@@@BBCCCCBCBD@BBB?C;;;CD@D@CA@@BA@?@A=A?BBBCEFFF5D@BDCDCCB@@BC;AA;;;;;*;C@C=A@@7@AA>;<:AAA@;;498@?3::9.4:;;@ACCCCCCAAAAA?ABBB>BBCBBBCC@CABBB@@@ABCCBB?AAABCB@CF?BBA5999:9,9>>;999999%:A?9:7@@@ABA?B?A=>@9?:@@BBC?BCBBABA?B@CCD>AAA?:::BCBAAA???BBABBCCBB?==;;6;>>BB?CC@BAA?BBBB
@ATNG8:00807:04886
GATGGTAGCAGACGTGACAGAGCGCCAGAAGATCAGGAACTCTAGAAGAATTCAGATTTTTAACACGAGAGTAAACGTAAAAAGAAGGTTTTACAAGACTCACGTTAACAATATTGCAGCAGTACGCACACAATCGAAGCGCAGTAAGGATGGCTAGTGTAACTAGCAAGAATACCACGAAAGCAAGAAAAAGAAGTACGCTATTAACTATTAACGTACCTGTCTCTTCCGAAACGAATAGTACTATGTAGAGCTCTATACTAATCGTCCGTTAGAAGTCT
+
:::B:@BBCBBCA@ACCDCBECCCC@CCC@CCCBBA?B@BBBBBBB?BB?B@BA@00000'/)/99?@CBB@?>8?999BBB1@@?B<AAA9ADE@EECBBAB;;5<5;;4:BC?BBABCCCBBBEDCBBAB@CAAA?BACCBBBB?C@C@@>@BACDCAA=ACCBBA@BB?999499<?<5===;:::::(8>:>788A@>>><@<@@BD:=:=@BAA?ABABACC@C?BBD>AAA?CCECCCCCBBBCABBBBBAAAA?A?=B@@?@<@A<@@@<@:88
@ATNG8:00767:05003
GATGGTAGCACACGAGATCTCATCGTACTCATTCGTTTCGGAAGAGACAGGTACGTTAATAGTTAATAGCGTACTTCTTTTTCTTGCTTTCGTGGTATTCTTGCTAGTTACACTAGCCATCCTTACTGCGCTTCGATTGTGTGCGTACTGCTGCAATATTGTTAACGTGAGTCTTGTAAAACCTTCTTTTTACGTTTACTCTCGTGTTAAAATCTGAATTCTTCTAGAGTTCCTGATCTTCTGGGTGCGCTACAGTCTCTCTACCATCGTCCGTTGAAGTCT
+
:55>:>CBBBB@@@BBBBAABCCCCBBB@ABB@CCCC=CB>@>BBAAAFL@BBBAA=A<@CCH@D@DCBBBBA<A:BBBBB1BC5==CC6AAAC@CBB?AC9::ABCC<??DBBBBB?:98<><?BDB=>==;>===176<<<=?>>=>=C889@:==?=AF=C====?A@@??<<<;BB5B:?:?DDDD.>=:;:1:::///:669////'....94;3995:AAA;5505;A;:6>@///==677;>=====>==>=;;;;C<=;;;AA:>=;?B>@@@A
@ATNG8:00767:05028
GATGGTAGACATATCGTACTCTCTGTACTCATTCGTTTCGGAAGAGACAGGTACGTTAATAGTTAATAGCGTACTTCTTTTTCTTGCTTTCGTGGTATTCTTGCTAGTTACACTAGCCATCCTTACTGCGCTTCGATTGTGTGCGTACTGCTGCAATATTGTTAACGTGAGTCTTGTAAAACCTTCTTTTTACGTTTACTCTCGTGTTAAAAATCTGAATTCTTCTATAGTTCCTGATCTTCTGGGTGCGCTACAGTCTCTCTACATCGTCCGTTAGAAGTCT
+
555D@CCBB@BBDLCCCCDDCCCBBBDGDCBB?BCCD=CC?B?BBBBCAA>ABCCC?B?BBBB@B=@AABB@???933333$3=6A?<>790006=00,7?:=>ADAA=A>A???@@=AAA:?;?AA=<>@@=D>>>=AAA@@@@???AAAA>>><??@<@A<A<AAAAAAA@@<@@@@@5A<@;?@CCC.;;>@@9@AA?>?AA<<6<DFE/>:::D=B=A@:??AAAAA;?:?@BB>>:>@AB9::8A???@@AAAAAAA=>=??:::=8=?>>==;??@@
@ATNG8:00781:05048
GATTAGCACGACACGACGATGTGTACTCATTCGTTTCGGAAGAGACAGGTACGTTAATAGTTAATAGCGTACTTCTTTTTCTTGCTTTCGTGGTATTCTTGCTAGTTACACTAGCCATCCTTACTGCGCTTCGATTGTGTGCGTACTGCTGCAATATTGTTAACGTGAGTCTTGTAAAACCTTCTTTTTACGTTTACTCTCGTGTTAAAAATCTGAATTCTTCTAGAGTTCCTGATCTTCTGGCTCTCGTAGACAGATACTACCATCGTCCGTTAGAAGTCTT
+
9:<?CCDCDCC@@@@>>0//89BBCCDDBB@BCCC>CE?B>ADDEDCC?BBCCC?C>@@BB?B@CAA@AABBA>BBBBB1BB>B@@@<@CCB?BBB@BB<==>CAB?ABCCCAAA>BBC==9>>>>==<<;?ACC4;;??=8::AB?>><>;@;8::=@@<@;??A@AA@66.8==>?5?<A<>>==</===>?5>>>788@???8>>>>/>AA??<?>>><>>>>@@A<A;??@?@?<>>A=AAA>?>><=A>@@:::AA<96<;<<::5;>:>;;4;---,
@ATNG8:00854:04504
GATAGAGAGACTGTAGCGCACCCAGAAGATCAGGAACTCTAGAAGAATTCAGATTTTTAACATCGAGAGTAAACGTAAAAAGAAGGTTTTACAAGACTCACGTTAACAATATTGCAGCAGTACGCACACAATCGAAGCGCAGTAAGGATGGCTAGTGTAACTAGCAAGAATACCACGAAAGCAAGAAAAAGAAGTACGCTATTAACTATTAACGTACCTGTCTCTTCCGAAACGAATGAGTACGTGTGCGACGTGTCTCCTACCATCGTCCGTTAGAAGTCT
+
4448:CCFCBBBAAABBCCCBE>CBB?BBC@@?6:6:AA:;:A>AB@BACC@@@@@@0@=@0//://4=<==17733333$33,3,333&333,3:988;933.21664622,2556>?E@BCBDDCCBB@BCAA?BBBAABAB=B@BBC?BBBBBCCC?BBBBBB@BB?>>?599@@@9AA@<A>???/??<@888>>>?@:=:=@@@;>;>>BBC?BCBCBBB?B?BCA;A994:BBACDBAAABDCBDAAAB@?@@<@@@6<<=?BB>AA>AAC@BA@>
@ATNG8:00860:04486
GTTGGTAGCGAGCGAGTGTGTATACCAGAAGATCAGGAACTCTAGAAGAATTCAGATTTTTAACACGAGAGTAAACGTAAAAAGAAGGTTTTACAAGACTCACGTTAACAATATTGCAGCAGTACGCACACAATCGAAGCGCAGTAAGGATGGCTGTGTAACTAGCAAGAATACCACGAAAGCAAGAAAAAGAAGTACGCTATTAACTATTAACGTACCTGTCTCTTCCGAAACGAATGAGTACGATGAGAGAGCTCTCTCTACCATCGTCCGTTAGAAGTCT
+
996<49?BAB@AA@BCCDCDCC@:;;;CC@CCC;;9<??CCCBBBB>BB?B>@@?@@@@A0B?BAABCFCCBCC>CCCCEEE5BB?A<@@@9ACC@CABBCDDBB?B@BB?BBB?BCCCCCCBBBCBBBBBDABCCCBBBBBBBCD@D?DDD=CCBCCCC?CCCD@@?AB@BBB577777):=<999999(8@>A8:9???@A>A?BBBB@?<?=BBA>AB@A@DB<?<@??8@;;59@==????AAAACBAAABBA???A@BB@B?@ACC?BB?BBC?BBBB
@ATNG8:00816:04578
GATGGTAGCATCATGCATATCTCACCAGAAGATCAGGAACTCTAGAAGAATTCAGATTTTTAACACGAGAGTAAACGTAAAAAGAAGGTTTTACAAGACTCACGTTAACAATATTGCAGCAGTACGCACACAATCGAAGCGCAGTAAGGATGGCTAGTGTAACTAGCAAGAATACCACGAAAGCAAGAAAAAGAAGTACGCTATTAACTATTAACGTACCTGTCTCTTCCGAAACGATTGAGTACCTCTCAGACGCTCGTCCTATCGTCCGTTAGAAGTCT
+
9:<C?CCBBBCCCBBBCCBBBCDDC?CCC?CCCB??=@?BBCDBAA?AA<A>BBBBBBBB3B@ECBBBBCCBBB9BBCCCCC1BB?A?BB@8@CC@CCCCGGC@@>@?BB?BCD=@@DDDCCCECBBBBBBD?BBCC?BBBACBBB>B?CBB?BBBDDDA?>@BBBBB>@@?BBA>@A???8==<;::999(:@=AAA=ABBBC:>;@BAA3717=A@@<ACCAABA595:@@9ABBC@BCCAAB?BBBBBCCABA>=AAA=@>>?>?A9==<AAA<A>;;
@ATNG8:00830:04579
GATGGTAGTACATGATAGACGACACCAGAAGATCAGGAACTCTAGAAGAATTCAGATTTTTAACACGAGAGTAAACGTAAAAGAAGGTTTACAAGACTCACGTTAACAATATTGCAGCAGTACGCACACAATCGAGGCGCAGTAAGGATGGCTAGTGTAACTAGCAAGAATACCACGAAAGCAAGAAAAAAGAAGTACGCTATTAACTATTAACGTACCTGTCTCTTCCGAAACGAATGAGTACGATGAGATCTCGTGTGCTACCATCGTTCGTTAGAAAGTCT
+
:?@C?CCCBBCCCCBCBB@@AA@CB@CDD@CCCBBB>A?AABBCCB?BD@B=?8;;;;;;$;6AA?DCCCDBB@9??::::-;A=A5;;7;CC@CCCDCBA@@=@@CC@CBB?CBBBCCCCABBDCBBBC?@BA996:A@ACBC>B>B;98;CCDDCBB?BDBB??;8838>?9???<<5>::39>?>?@(@A?B@>?BBAAB>>>=CCB:=:=@CBB@BCAAAAA;@<;;;0;;;5:??DCFCBBBBB???B???BAA@@?::5;@@?C?A9939:99,:<<=
@ATNG8:00815:04641
GATGGTAGTATATCGCGTCGCTATCCAGAAGATCAGGAACTCTAGAAGAATTCAGATTTTTAACACGAGAGTAAACGTAAAAAGAAGGTTTTACAAGACTCACGTTAACAATATTGCAGCAGTACGCACACAATCGAAGCGCAGTAAGGATGGCTAGTGTAACTAGCAAGAATACCACGAAAGCAAGAAAAAGAAGTACGCTATTAACTATTAACGTACCTGTCTCTTCCGAAACGAATGAGTACGTGTGACGTACGTGAGCTACCATATTCCGTTAGAAGTCT
+
044<5:<@;;6<<:<<966==<<A=<>BC9<A=6658<8<666@;;.443939>:<<<<<):054;<<@B884;4:9;<@@@+??:>7;;;0;??8>=AB=@<@@6969@:?>@:>??=BBCCBCCCCC@@A=@@CC@BBC@A@GC>B@;;:5;BAACB??=?A@@>?9??=AA@<A?999+9<<8=;;<<+9>8<<:::<=>><A<A@@>0817:;;:=@??>AAA9>9:==3;99)//8;9;8;=;;;===8;>@?::8<>--)---,083--).7736///
@ATNG8:00820:04654
GATGGTAGTCTCAGATAGTCTATAGTACTCATTCGTTTCGGAAGAGACAGGTACGTTAATAGTTAATAGCGTACTTCTTTTTCTTGCTTTCGTGGTATTCTTGCTAGTTACACTAGCCATCCTTACTGCGCTTCGATTGTGTGCGTAGTGCTTGCAATATTGTTAACGTGAGTCTTGTAAAACCTTCTTTTTACGTTTACTCTCGTGTTAAAAATCTGAATTCTTCTAGAGTTCCTGATCTTCTGGACGACGCGCACTGACACTAATCGATGGATCTGAGTCT
+
0//839//0A>>>>>>;@@@@>BBA@@BB@@A@CCCC;;;4;29599;=B>@BBBA>B>@?CA=@,0/<99:<==7;>>=?0;;7;:>D>A:;66?;<8==-00;><>799BB@@AD899B?B<BBBBBBBM@EC<;8;BBBACC0000000*000:://+5<7<7<566;;;=>@999CC9BAF?;;;;;*;AACC.9;B;;:BAAB=AAA@0@A@@A@B?BC?@@BBAAB=@<@A@AAA=@?B?@@;;;;;A;;;AADDCCCC@BBBCBB@CAA@BBBBBB
@ATNG8:00832:04634
GATGTAGCTCTGCTCTGACTCTCGTACTCATTGTTTCGGAAGAGACAGGTACGTTAATTAGTTAATAGCGTACTTCTTTTTCTTAGCTTTCTGTGGTATTCTTGCTAGTTTACACTAGCCATCCTTACTGCGCTTCGATTGTGTGCGTACTGCTGCAATATTGTTAACGTGAGTCTTGTAAAACCTTCTTTTTACGTTTAACTCTCGTGTTAAAAATCTGAATTCTTCTAGAGTTCCTGATCTTCTGGATACACTCATGTGCACCTACCCATCGTCCCGTTAGAAGTCT
+
449>=B@A95599?@9:9?CBAABCCBBBBB=AAD<BB?C?;<:BABA?AA=>=9=+0)/693::?@A@BBBBB?@A???0@@0//;;;5//48=6:7:599>;;:>888'555222>><@AB=A<;8888699378=>:>A>>>??????;;;><<486705=9?:@@>::7<;;157777,77=179998)799990648::<>><<=;>>>?.;89//*/56606??>AAB<A<@>>>@?7;;@>>>>?@F??;;;>>>>A;;333-3------(-8488A:@>>>
@ATNG8:00858:04649
GATCGCGACGAGCGTAGACCCAGAAGATCAGGAACTCTAGAAGAATTCAGATTTTTAACACGAGAGTAAACGTAAAAAGAAGGTTTTACAAGACTCACGTTAACAATATTGCAGCAGTACGCACACAATCGAAGCGCAGTAAGGATGGCTAGTGTAACTAGCAAGAATACCACGAAAAGCAAGAAAAAGAAGTACGCCATTAACTATTAACGTACCTGTCTCTTCCGAAACGAATGATTACGATGAGATCTCGTGTGCTACCATCGTCCGTTAGAAGTCT
+
:9:AABBBBBBCCCCDEBBB=BDJBJCCCBB@B?ABBBBBB@CC?B?BBAAAAAA/A?CCDCBBBCBBB=BBBBBBB3BB?B8===499D@EBBBA@ABB8;7;@=A@?<AADDA?===A@=;;AAA;@@=>9@ACC??@A<@<@>B?BD??>A@>;@AAABB?BC?AAB<>?8889+:?<7=A@>@/8817:::@@=@@<@<A>==<@;@AABD<@;;:>>=8>:>A>4=995:BBC?ABACA@@@@AA>>>@A?>>?>>:>><=<@;AA;BCCAC@@@
@ATNG8:00838:04700
GATGGTAGTATCTGCACACTCTGTCCAGAAGATCAGGAACTCTAGAAGAATTCAGATTTTTAACACGAGAGTAAACGTAAAAAGAAGGTTTTACAATACTCACGTTTAACAATATTGCAGCAGTACGCACACAATCGAAGCGCAGTAAGGATGGCTAGTGTAACTAGCAAGAATACCACGAAAGCAAGAAAAAGAAGTACGCTATTAACTATTAACGTACCTGTCTCTTCCGAAACGAATGAGTACGATGAGATCTCGTGTCGTGCTACCATCGACCTCTAGAAGTCT
+
666;;?CCBCCCCCBBBBCCCCDDD@CCC@BBBBBB@B@BBECBC@?BC@D>AABAAAAA2A@BBACCCCBBBB=B@:;;;;*;C@C@CEJ<BCB?BCCBAA@;;:0;@AA@BCC>@ACBEDCCCDBBBCBBB@BCCD?CCCBBBBE=@;@?@<@CCBBCCC?BBBBBB?BC@AAA;>???<5===9=@@@@.>A??998>BBBB<B=???@<C<@@DBB?BBB???D?C?DCC>BBB?A@ACCC@AA999ABBAAA>>>>>>=>>>==<@>>>?B<;;;?@@=@AAA
@ATNG8:00817:04749
GATTAGAGAGAGCTCTCTCATCGTACTCATTCGTTTCGGAAGAGACAGGTACGTTAATAGTTAATAGCGTACTTCTTTTTCTTGCTTTCGTGGTATTCTTGCTAGTTACACTAGCCATCCTTACTGCGCTTCGATTGTGTGCGTACTGCTGCAATATTGTTAACGTGAGTCTTGTAAAACCTTCTTTTTACGTTTACTCTCGTGTTAAAAATCTGAATTCTTCTAGAGTTCCTGATCTTCTGGTATACACACTCGCTCGCTACCATCGTCCGTTAGAAGTCT
+
4445::<@BABCC966??@;;>=;;?BCBB@CCCH>CC@D@CCBCCDB?BCCBB>A>@CBB?C@CBBBCCBBB>A@@@@1?=8@AA@:ACBB?BBA=@?588?A@@=AABBBBBB?>@@<@=@??><<<=8<>??7;;@@??>>>?>>?B>>>:>=?=?@<@<@@B>>>BAA:;;;EE5@<?:;;;;;+;AAAB:?888;;?>>C9====.;;;:A<A<@@<>>>@@@@=A<@@@BCB:==@=AB>>==???@???A@@@AAA:>>=@AA6;;7;@@<@@AA
@ATNG8:00821:04781
GATGGTAGCGAGCGAGTGTGTATACCAGAAGATCAGGAACTCTAGAAGAATTCAGATTTTTAACACGAGAGTAAACGTAAAAAAGAAGGTTTTACAAGACTCACGTTAACAATATTGCAGCAGTACGCACACAATCGAAGCGCAGTAAGGATGGCTAGTGTAACTAGCAAGAATACCACGAAAGCAAGAAAAAAGAAGTACGCTATTAACTATTAACGTACCTGTCTCTTCCGAAACGAATGAGTACTATGTAGAGCTCTATACTAATCGTCCGTTAGAAGTCT
+
4444399999:///<///:999;95.5;;49;:@9>:>059:;;;<8<A9?<>?;<=@GG+D>BBBCBB@999>5>?:;9:9:#5<7=@@@@2@C>:<;;:000/06?;@?@CBB@CCBBBB@A@;;;BBCBCAEA@A?@@B@@@BC?A=@99.5;;:;;<<:555><<7;:5=3303877<68881333333#386788;;::?:6:755:<6:26265=86666>>>;A:<<<4::;73//700/<<;/778=8==>=>;883327..00*0;9;7849?@?
@ATNG8:00815:04859
GATGGTAGCGCATATCAGCGCAGCCCAGAAGATCAGGAACTCTAGAAGAATTCAGATTTTAACACGAGAGTAAACGTAAAAAGAAGGTTTTTTACAAGACTCACTGTTTAACAATATTGCAGCAATACGCACACAATCGAAGCGCAGTAAGGATGGCTAGTGTAACTAGCAAGAATACCACGAAAGCAAGAAAAAAGTAAGTACGCTATTAAACTATTTAACGTTACCTGTACTCTTTCCAGAAATCGTTATGAAGTACTAGAGAGTAGCGATATGTCTACCATCTTCCGTTAGAAGTCT
+
///:49///9:?:<@;>?>@>AABA<BCC@CCCBBEAC@AAACBAA>A>7<6;744555&5.55>>6559555)5544@@@+;;7<.55555#59;5:;665<<;594)4844.55:8=:::;<.44<:::;;;;:><<@66559955549.4457<:<=>666:699A=@<<=254<6:455=5;<95//////#//-38---7--/7)44(4::;=8=8<552/938////:7881802---(----(--/5.5555555;;//////778788855447:433-3-335::94766-
@ATNG8:00825:04837
GATGGTAGCTATACGTATATCTATGTACTCATTCGTTTCGGAAGAGACAGGTACGTTAATAGTTAATAGCGTTCTTCTTTTTCTTGCTTTCGTGGTATTCTTGCTAGTTACACTAGCCATCCTTACTGCGCTTCGATTGTGTGCGTACTGCTGCAATATTGTTAACGTGAGTCTTGTAAAACCTTCTTTTTACGTTTACTCTCGTGTTAAAAATCTGAATTCTTCTAGAGTTCCTGATCTTCTGGATAGCGACGCGATATACTACCATCGAGGTTGTAAAGTCT
+
;55<9>BCBCBCCBBBDCECDCCAAACBBB99:9CCC>CE@C@CCCBCBD@CBBCB?B@CCCC?C?BBCBCC?BB=?A@@@2@A?BBDC>@@?D?BBB;?A599:CAB?BCBCCBBB?B@>:;=B@@@@@>>:=DAA:>=?989>>>=???@@@@<@@@<AA<A:>>@?@?A??=>>>DD5B=C=98888(8>///)//////;99<08785$2666:494995999999=6:49=;;AA688=:=>>>AAA???==<<==<=>A;?===>>;>:>>@A:@@@@
@ATNG8:00848:04851
GATGGGTAGCACGAGTCACTCATATCCAGAAGATCAGGAACTCTAGAAGAATTCAGATTTTAACACGAGAGTAAACGTAAAAGAAGGTTTACAAGACTCACGTTAACAATATTGCAGCAGTACGCACACAATCGAAGCGCAGTAAGGATGGCTAGTGTAACTAGCAAGAATACCACGAAAGCAAGAAAAAAGAAGTACGCTATTAACTATTAACGTACCTGTCTCTTCCGAAACGAATGAGTACTGCGTCTCACTCTCGCCTATCGTCCGTTTAGAAGTCT
+
:4444(4<<=BBCBBBCCCDCCBBCCADCC?BCCB999:@CCDDDBB?BD?B@BAA::::5;>AABCCCAA987-8=>BFE;BB?C>BB>CCCACCBCDGCAA>A=AB?BBC?BBCBBCCCCCCCCCCCC?CCBB@BB??>@@B9>:>9:5:CAAAB??=?BDA9848?8=@A490>>=5;00*0====>'>=<?968?>?;;7;;@@>=:==BBBBC?CBBBBCB?A?AAA<AAA>ACBBABBCDBBA@@CBBBBBC??=?ABAA@A>:99.:@B<BAAA
@ATNG8:00848:04911
GATGGTAGCATCATGCATATCTCACCAGAAGATCAGGAACTCTAGAAGAATTCAGATTTTTAACACGAGAGTAAACGTAAAAAGAAGGTTTTACAAGACTCACGTTAACAATATTGCAGCAGTACGCACACAATCGAAGCGCAGTAAGGATGGCTAGTGTAACTAGCAAGAATACCACGAAAGCAAGAAAAAGAAGTACGCTATTAACTATTAACGTACCTGTCTCTTCCGAAACGAATGAGTACGATGAGAGAGCTCTCTCTTCCATCGTCCGTTAGAAGTCT
+
:;;C=?<BCDBBB;66;ACBCCCBB@@AA<?;=9;9>B=>@@00/;6::6:<::883;;;)<7373<444=@BB>98;BAAA2;;592:::7:CEABCCCELDBB?B@CC?BCD?CBAABBBCCCCCCBB@?<@@@@=@@BBCC??>AACBC?CCCBAABB@CBAABB@BB?BAA49:>>?8???;::999(9B>BBBBCC@?<,/,/7<<+/,/>>>>@CCBBBCC<@;??=6<@@=A@ACBBBBBBBBBBBBBB@@@A>::5;:>>?ABA<@@<@??;@:;;
@ATNG8:00839:04957
GATGGTAGGTGCACATGAGTGTATCCAGAAGATCAGGAACTCTAGAAGAATTCAGATTTTTAACACGAGAGTAAACGTAAAAAGAAGGTTTTACAAGACTCACGTTAACAATATTGCAGCAGTACGCACACAATCGAAGCGCAGTAAGGATGGCTAGTGTAACTAGCAAGAATACCACGAAAGCAAGAAAAAGAAGTACGCTATTAACTATTAACATACCTGTCTCTTCCGAAACGAATGAGTACTATGTAGAGCTCTATACTAATCGTCCGTTAGAAGTCT
+
959<7<AB?CCCCDCBBBDECCCBB?BCE@C???@@<@?BBCCCCC?CF?@>?AA??@@@1@?BCCCCCCCCDG>AB9:9:9*;C>C;@@@9@CCACBCBCBC:98:@BB?ACC?BABBCCCDBBBDCCCCC@ABBC?BAB@BB@@<@@C@@>@BBBBCCC@BBBBBB?BC?CDD=AABBB=BAB=????>.@A?BBBBCCCBB>=:===>694///<;7=A>===>;>=@@@:@AA=A>>>AA@@@AAAAAAA@@@@??@???<@ABCC?CC@CBB=@999
@ATNG8:00850:04992
GATGGTAGTGTGTCTCTGAGAGTAGTACTCATTCGTTTCGGAAGAGACAGGTACGTTAATAGTTAATAGCGTACTTCTTTTTCTTGCTTTCGTGGTATTCTTGCTAGTTACACTAGCCATCCTTACTGCGCTTCGATTGTGTGCGTACTGCTGCAATATTGTTAACGTGAGTCTTGTAAAACCTTCTTTTTACGTTTACTCTCGTGTTAAAAATCTGAATTCTTCTAGAGTTCCTGATCTTCTGGACGACGCGCACTGACACTACCATCGTCCGTTGAAGTCT
+
///;5;AAAABBCCCCCBCBHCBBBDDCCC@@@ADDC>CC?B?BCCCBBB@CCDDE?C?CCDD?C?CDCCCCCBC?CDCCG5CB@BBCC>CBCC@CEIBEE?AABDDD@CCDBBBBC@CBC?C?DCCBBB9999CCD@CCCCCCCCCCB@@CCCC?DDC?BB>A?ABCCCBDBB=?::::.;>C>;;;;;*;BBCC>ABCCCCCCCD@CCBB3B@@BC@C?BB@BBBBCBB?B@CCCB::9:CC?CC:;:CBBBB@@BCCCEDDD?CCBBBB?BC?CC@CB99
@ATNG8:00829:05079
GATGGTAGCTCTGCTCTGACTCTCGTACTCATTCGTTTCGGAAGAGACAGGTACGTTAATAGTTAATAGCGTACTTCTTTTTCTTGCTTTCGTGGTATTCTTGCTAGTTGCACTAGCCATCCTTACTGCGCTTCGATTGTGTGCGTACTGCTGCAATATTGTTAACGTGAGTCTTGTAAAACCTTCTTTTTACGTTTACTCTCGTGTTAAAAATCTGAATTCTTCTAGAGTTCCTGATCTTCTGGGTGCGCTACAGTCTCTCTACCATCGTCCGTTAGAAGTCT
+
4444.449999;94;;;;;;6569;;99==5505<<<4==5>7;@BBBCIECEDCC?C?BCCC>B@BBCC@@;<?8=>>?@,@A>ABBC>B@A>2:5;:;A?BCBBAB8;;@AA@AA@BBC@CADDCCCBCD@CCCC@CCCCC@@@BBBBDDACA@DBB?BC@C=??B::;D@A?ABBBB9C?C@CCCEC5CHCCC>B;;;AAB@@@5;;;;*;;<;B@C@@@=@@@BBBB?B@BBCBBB@BABB<AABBBBA@@CCCBBBBBDD@AA@BBC?BB@DCC@DC@@
@ATNG8:00836:05056
GATGGTAGGTGCACATGAGTGTATCCAGAAGATCATGGAACTCTAGAAGAATTCAGATTTTTAACACGAGAGTAAACGTAAAAAGAAGGTTTTACAAGTACTCACGTTTAACAATATTGCAGCAGTACGCACACAATCGAAGCGCAGTAAGGATGGCTAGTGTAACTAGCAAGAATACCACGAAAGCAAGAAAAAGAAGTACGCTATTAACTATTAACGTACCTGTCTCTTCCGATACGAATGAGTACTGCGTCTCACTCTCGATCGTCCGTTAGAAGTCT
+
/55>;?AA?@B@<665=<<9;9CDD=:9924/:8.--(-(-/7944439:.5.44444444$4.4555599999909566AAA*<<8<8<??0<;;555594;;<:;:3:9::4>==68;<3944499;;;@>?>;;;;C996>;;;>>9A:;5529499:<<<:>===BC@BB?AAA>:98A@:7776;8?@@1BD><B=///=:=7=>A<<?6=597BBB@DCCBCCC@G@BBAA@@@=;;:ABBBBCC@A@AAAAAABBCDBBBBC9;:@BBB?CABA
@ATNG8:00890:04482
GATGGTAGCAGACGTGACAGAGCGCCAGAAGATCAGGAACTCTAGAAGAATTCAGATTTTTAACACGAGAGTAAACGTAAAAAGAAGGTTTTACAAGACTCACGTTAACAATATTGCAGCAGTACGCACACAATCGAAGCGCAGTAAGGATGGCTAGTGTAACTAGCAAGAATACCACGAAAGCAAGAAAAAGAAGTACGCTATTAACTATTAACGTACCTGTCTCTTCCGAAACGAATGAGTACACATCGTCGTGTCGTGCTACCATCGAATCCTCTTAGTCT
+
4444.4<@BCBCBDCDCBBCCCCCCABBB@EDDDBB>@=@@BBAAA@@@>@@CCBBBCCC1947>=?<>=?>>=58899999'99457==>2?>@BCAAACCB<;7;?BB@BCB@DDCBCCCCCGDCBBB;:5;;;;?ACCB???C?D@C;;6;B???BBB?BDCDCC>?@@9998<<999+9>>;<===>,8<8;9<=><8=@,/,/9;:7<9<?BCD@BAAAAAA;@;?;;5;;;5000@@@BBBBBBBBBDBA@=>>@@@BB?CB?>?@DC@@???>????
@ATNG8:00875:04545
GATGGTAGCAGACGTGACAGAGCGCCAGAAGATCAGGAACTCTAGAAGAATTCAGATTTTTATCACGAGAGTAAACGTAAAAAGAAGGTTTTACAAGACTCACGTTAACAATATTGCAGCAGTACGCACACAATCGAAGCGCAGTAAGGATGGCTAGTGTAACTAGCAAGAATACCACGAAAGCAAGAAAAAGAAGTACGCTATTAACTATTAACGTACCTGTCTCTTCCGAAACGATGAGTACGAGAGTCAAAGCAGAGCTACCATCGACACTCCAAAGTCT
+
0//;8;A@?ACCBA@@CCFECGGBB@BFCACCBB;;8;?AAABBBC?BCAC@CCCBBBBB2AABB??>BAB<><78>>@@@A0AA>A5;;;*:CD@C;;;CCCEC@C@BB?A@@=AAAABCIDDCCCBCCBC@A@@@<?@AAABBB@F@BBB?CBCBBBBB?BBC???@ED?:99499999+99929CCCD3<=9=788AAAAA;@=A@@@;>;>=AAB?BBBBCCC@A<AAA<@000::@CBBBCCC::99929CCCCCBBBB>=888?>>?>>;>A9@>>>
@ATNG8:00880:04618
GATGGTAGGCGTGTGAGAGTCTGCCCAGAAGATCAGGAACTCTAGAAGAATTCAGATTTTTAACACGAGAGTAAACGTAAAAAGAAGGTTTTACAAGACTCACGTTAACAATATTGCAGCAGTACGCTCACAATCGAAGCGCAGTAAGGATGGCTAGTGTAACTAGCAAGATTACCACGAAAGCAAGAAAAAGAAGTACGCTATTAACTATTAACGTACCTGTCTCTTCCGAAACGAATGAGTACGATGAGATCTCGTGTGCTACCATCGTCCTTTAGAAGTCT
+
:59>:>BB@CBBCBBBCCC@@@BBB<BABFDB@A994:?BBCBBED?BB?C?@@>>???@2A@CCDCBBBA??>9?>?>AAA2@@9>399929AD>AABBCCD==;:<@?<>>><>>AAAA>>>????>>>>9>A>@=?8:9A@==:>=AAC?DAAABBCB;A@@@BB?BBC@BB?@@88829AA=>??>>/;:7;@@@AA===:=;>AAD;A<;;///7=999>>><@=@@@7=@B?>??B????>?B@AA;<;BB>>>??@CD=A::8<<9<@8@>><>B>>
@ATNG8:00869:04658
GATGGTAGCGCATATTAGCGCAGCCCAGAAGATCAGGAACTCTAGAAGAATTCAGATTTTTAACACGAGAGTAAACGTAAAAAGAAGGTTTTACAAGACTCACGTTAACAATATTGCAGCAGTACGCACACAATCGAAGCGCAGTAAGGATGGCTAGTGTAACTAGCAAGAATACCACGAAAGCAAGAAAAAGAAGTACGCTATTAACTATTAACGTACCTGACTCTTCCGAAACGAATGAGTACTATGTAGAGCTCTATACTAATCGTCCGTTAGAAGTCT
+
=>>@?@@////:BBB?BDCBBBBCC=BBA@;:;A;;299AABBB=B>88458<?:::CCC1B=777???>?@BB=BBBCCCC5BB?B?BBC=CEIIJCBA@@@00+0:B@<AAF?BBBBBBCCCCCDDDBBC@BA;;6;@@?@B?@<A@B@A?@CBCEAAA@BBBAAA?BC>???<??BBC>A@@;99999(0=;@///<<A8858=>>>?5;5;=BAA?ABCC@???B>AAF>BBA?BBBEFCB??@BDB>>ABA;;;@C@@@=AAABC?AA@CCE?B???
@ATNG8:00864:04717
GATAGCTCGCTGATGATATCTCCAGAAGATCAGGAACTCTAGAAGAATTCAGATTTTTAACACGAGAGTAAACGTAAAAAGAAGGTTTTACAAGACTCACGTTAACAATATTGCAGCAGTACGCACACAATCGAAGCGCAGTAAGGATGGCTAGTGTAACTAGCAAGAATACCACGAAAGCAAGAAAAAGAAGTACGCTATTAACTATTAACGTACCTGTCTCTTCCGAAACGAATGAGTACACACTCTCATATGACACTACCATCGTCCGTTAGAAGTCT
+
445;;<@BBBBAA@CCFFCCCC@CCCACCCB@@<@?ABACDBB?BC@C@AA?88888):<AABBCBBCBCA8?@;;;;;*;@=>49::*9BB=BIBAB@B@@=@?BB@ECC@CCCBBCCCDBBBBAA@B@DBBBHCAAACBBB=@<@@@=@@CCCCBC@BBBBAA@CC@BBB?AA???8===<@BDFG3CB?::9:>>?=>:==B???=A<AACCC?BCBBBBE?A?AAA<AAB??@?ACBBBBCAAABA==;;ABCBBAAA?BBBBDD?CC@DAA>ABBA
@ATNG8:00880:04752
GATGGTAGCTATACGTATATCTATGTACTCATTCGTTTCGGAAGAGACAGGTACGTTAATAGTTAATAGCGTACTTCTTTTTCTTGCTTTCGTGGTATTCTTGCTAGTTACTCTAGCCATCCTTACTGCGCTTCGATTGTGTGCGTACTGCTGCAATATTGTTAACGTGAGTCTTGTAAAACCTTCTTTTTACGTTTAACTCTCGTGTTTAAAAATCTTGAATTCTTCTAGAGTTCCTGATCTTCTGGGTGTATCAGCGAGTATCTACATCGTCCGTTAGAAGTCT
+
9448399<<<>BB996<<<>ACBA;;;;;<<<7@?@@<@@>C9:6;B?=B:B><@@?B:;9<<9A<<@AAAA?:=6==;<;.7788733.3::>395?4<>>CCAAA@<??BCCCBB?BBB=A=???>>>==<@>>>=>>=A>>>>>>A@@::;:)---(--(/2335=:999;0229:=,72939;?AA/AA?>>3;5;;;;;==888-/<;;*</-)-7)-+/=79==@=>><>>BAAC@@<>>>@9:;;??>?===>=?@?A@@===>;;::=A;?=>:>:;:
@ATNG8:00887:04772
GATGGTAGGACGAGCGTCTGAGAGGTACTCATTCGTTTCGGAAGAGACAGGTACGTTTAATAGTTAATAGCGTACTTCTTTTTCTTGCTTTCGTGGTATTCTTGCTAGTTACACTAGCCATCCTTACTGCGCTTCGATTGTGTGCGTACTGCTGCAATATTGTTAACGTGAGTCTTGTAAAACCTTCTTTTTACGTTTACTCTCGTGTTAAAAATCTGAATTCTTCTAGAGTTCCTGATCTTCTGGACAGAGTGTGCAGATACTACCATCGTTCTCCTTAAGTCT
+
5;@C9=BA=>:44449::4:44493:=>>=@@;9;;;.;98>8===9999.555===5=29955.57=;;@;?@@@9>>?@?,?B;?<:90556>:><<865.55=<<<<@CB=@494.444.4.5<=<<<==9=?>><@<<<CCCBBBBA;00::6;00)0:3848:;;;;==>:?;999+9.5.5?DDD1C966A6>66555555:.5555$4445<9=9>@:6/////:6;6:::444.44<7<>66/788----66225---(--8:=:>==8<0505:::
@ATNG8:00913:04760
GATGGTAGCTATACGTATATCTATGTACTCATTCGTTTCGGAAGAGACAGGTACGTTAATAGTTAATAGCGTACTTCTTTTTCTTGCTTTCGTGGTATTCTTGCTAGTTACACTAGCCATCCTTACTGCGCTTCGATTGTGTGCGTACTGCTGCAATACTGTTAACGTGAGTCTTGTAAAACCTTCTTTTTACGTTTACTCTCGTGTTAAAAATCTGAATTCTTCTAGAGTTCCTGATCTTCTGGGTGCGCTACAGTCTCTCTATCGTTCCTTCTGAGTCT
+
966>;>CADCCCBBBCCCCCCDCCCCCCCDAA?BBAD>CC@B@BCCAABC@B?@@@<@?AABC@B?A@@DDCBBC??????1<B>C@AA<???B?BBC?CC799@BBB?AACEBBBB?B??<?;?ADD@:8:<@@<<:==>>??@AAAAAAAA=>::::A@@9><@@?>>>::;<>>>CB5?;?=ADDDD/?>677069<///896:7;FDD/A?>?@;?:;;6:AAA>?>6949=;<<=899991///=636<=///<77;@AA@@@;>;>=A@A@AC;:
@ATNG8:00910:04825
GATGGTAGGCGTGTGAGAGTCTGCCCAGAAGATCAGGAACTCTAGAAGAATTCAGATTTTTAACACGAGAGTAAACGTAAAAAGAAGGTTTTACAAGACTCACGTTAACAATATTGCAGCAGTACGCACACAATCGAAGCGCAGTAAGGATGGCTAGTGTAACTAGCAAGAATACCACGAAAGCAAGAAAAAGAAGTACGCTATTAACTATTAACGTACCTGTCTCTTCCGAAACGAATGAGTACTATGTAGAGCTCTATACTAATCGTCCGTTAGAAGTCT
+
:55>:>CC?CDBBBBDBCCABBCCC=BCC?CCCCAA?@@CCBBBCC@@?>@?BCCCCCCC3C?BBABBCDCBBB=BC@A@A@1?A;?8@@@8ABD?BABAACAAB?C?@;7;A?:>>>>>=>>=C>>>>>==;<>AB<@>?????A;A=A@B?ABBBCBBB>BB>>BB>BB>BBB?BA<==7>=>9?BCCF3==8=BBD?>?AA9><>A>>:>9>>>>A;A@>>;;;;A<AAA:ABB@>>>BBBBCCAAAAB@@?AAABAA???<AAAAA<@>;BAB>ABB=
@ATNG8:00865:04925
TATGGTAGTCTCAGATAGTCTATAGTACTCATTCGTTTCGGAAGAGACAGGTACGTTAATAGTTAATAGCGTACTTCTTTTTCTTGCTTTCGTGGTATTCTTGCTAGTTACACTAGCCATCCTTACTGCGCTTCGATTGTGTGCGTACTGCTGCAATATTGTTAACGTGAGTCTTGTAAAACCTTCTTTTTACGTTTACTCTCGTGTTAAAAATCTGAATTCTTCTAGAGTTCCTGATCTTCTGGATAGCGACGCGATATACTACCATCGTCCGTTAGAAGTCT
+
<=<@>@;;5<<<BBBHCCCCBBBCBBCBBBBB@BBAA<AB<@;@BBBBBH?BBAAB?C?BB??;?=@ABBBBBCC>=;;;;.;C597CC>@@BB>BCC?CD9;:<BBC@BBCCGGCE?BBCACACECC@AAB@CCCD?@@BBBBBCCCCBCCBCB@DDD@BB@B@BBCCECCCC?BBCCC;C=@<@A@A@0@AAAB<BBCBCBBBEC@GDGG2CAAADBD@CC?CCCCBCC@C@CCBBBC?BBB@BCCCCCC9::BBBCBCGBBB@BBBDCC?BB@EAA>ABA@
@ATNG8:00876:04890
GATAGGACGAGCGTCTGAGAGGTACTCATTCTTTCGGAAGAGACAGGTACGTTAATAGTTAATAGCGTACTTCTTTTTCTTGCTTTCGTGGTATTCTTGCTAGTTACACTAGCCATCCTTACTGCGCTTCGATTGTGTGCGTACTGCTGCAATATTGTTAACGTGAGTCTTGTAAAACCTTCTTTTTACGTTTACTCTTCGTGTTTAAAAAATCTTGAATTCTTCTAGAGTTTCCTGATCTTTCTGGCGCTCTGTCACGTCTGCTACCATCGTCCGTTAGAAGTCT
+
555<@7>;@<@@@ACCBBD@@>@BABB@A=ABB>BG@D@CCCCCCCADEEB@>@@CCDD?B>BBBCBBBBBACCCCC2BB@BCDC=B@:;6:@A>AC?BAABBB8::ABEABA@CCC?C@CEB999AA?@>>>=>==?BBB==>@@@:;:=8889:><1818;;?>>>AH:=:=<;-;)/)/7999*77777*---22,27:255(57888$86806?597:A>AAAAA888,81:>>>888(8<<9<>===;::>>AAA?;;;>@>9@776<>279=:877<555
@ATNG8:00887:04912
GATGGTAGTATCTGTCTACGAGAGCCAGAAGATCAGGAACTCTAGAAGAATTCAGATTTTTAACACGAGAGTAAACGTAAAAAGAAGGTTTTACAAGACTCACGTTAACAATATTGCAGCAGTACGCACACAATCGAAGCGCAGTAAGGATGGCTAGTGTAACTAGCAAGAATACCACGAAAGCAAGAAAAAAGAAGTACGCTATTAACTATTAACGTACCTGTCTCTTCCGAAACGAATGAGTACTACTCTCAGAGACACACTAATCGTCCGTTAGAAGTCT
+
;44<5:=BBAA@@B@BCECCCCBBB?BCC@CBBBBB?B?BAA@@??<?@=A?A@@?????.??BECCBBBBBAF?BBBBBDC0AC@B@BFF;DCJACFCCCDB;;7;=AA?BEE@BBCCCCECCBBBDDCBA>ABBB@DCCAAABC@C?C::;;CCCBBBB?BCDCCC?BB???@=@?DED>?==9999999%9@<@99:B?BDE:>:=@>?:>=@@CCC@CCCBBBB@B@CCC=BBB?BBBBDBBBBBBBBBBDCBBBB??@@@<@;;@D@CC?ACDDF:::
@ATNG8:00891:04904
GATGGTAGAGTACAGTGTAGTAGACCAGAAGATCAGGAACTCTAGAAGAAGTTCAGATTTTTAACACGAGAGTAAACGTAAAAGAAGGTTTTACAAGACTCACGTTAACAATATTGCAGCAGTACGCACACAATCGAAGCGCAGTAAGGATGGCTAGTGTAACTAGCAAGAATACCACGAAAGCAAGAAAAAGAAGTACGCTATTAACTATTAACGTACCTGTCTCTTCCGAAACGAATGAGTACACATCGTCGTGTCGTGCTACCGATCGTTCCTTCTGAGTCT
+
955>:==B>666==<<66666=<=@8<;;6;;A@@@<@;>=<<;;=47:*//)07/55>>=+<7433////////(//////&5;6;4:::+9::.55555<<<;8<6:97;4424;;<:;;;==566>666:555=055=<=>>>:>:>;;7;:::>;?@??::=<<8;=4983.789<=.33:7==CCC18=6444:::=@=:=;<7//*/365=@@;A@@@@?@=@=?@@9===8989<===?>>>?>>CB@>>B??>::;;)///>887=;B<@@@@@B@B
@ATNG8:00880:04940
GATGGTAGGTGCACATGAGTGTATCCAGAAGATCAGGAACTCTAGAAGAATTCAGATTTTTAACACGAGAGTAAACGTAAAAAGAAGGTTTTACAAGACTCACGTTAACAATATTGCAGCAGTACGCACACAATCGAAGCGCAGTAAGGATGGCTAGTGTAACTAGCAAGAATTCCACGAAAGCAAGAAAAAGAAGTACGCTATTAACTATTAACGTACCTGTCTCTTCCGAAACGAATGAGTACTATGTAGAGCTCTATACTAATCGTCCGTTAGAAGTCT
+
///:6;?D>@ABBBABBCCCBBB@@=@A@@DCCC::9:?@@@@@@A=AB?B@A??@@@@@00,/;///;A;;;>09555555$5:5:.555&5993;;==<<<9;4:=AA????798?@A;9;B:;:BBB>@9>=9925>98@A59698@=>;?::5@@>><?><<99397:>9=:>?999,7731;;?=A173283338;999.2,2577,2,2:=9505555<=A??;??>8=00*0>=:??C===///6::;>>;;;;7556=529<8::6:;:5?588
@ATNG8:00899:04969
GATGGTAGAGTATCATGTGTATCTCCAGAAGATCAGGAACTCTAGAAGAATTCAGATTTTTAACACGAGAGTAAACGTAAAAAGAAGGTTTTACAAGACTCACGTTAACAATATTGCAGCAGTACGCACACAATCGAAGCGCAGTAAGGATGGCTAGTGTAACTAGCAAGAATACCACGAAGCAAGAAAAAAGAAGTACGCTATTAACTATTAACGTACCTGTCTCTTCCGAAACGAATGAGTACTACTCTCAGAGACACACTACCATCGAGGTTGTAAAGTCT
+
44483:<ABBCBBBBABACBBCB;;8;A@<@;;;;;4:;@>;?>00*/:8<8=@@ABCC=+>:?CCCCCCHHGC=AA;;:::(:@2966>?0=B=;?=BBBB@?>5==;938??7498???@D;:;CBAA;;5;@?@=AA@@;:<C?C?B;;8;AAABCCC6:9>?==:>>:===/777833336777777#7989;7:////30365579:=8<=AA@?B>996????<??>3:00*0///34:;;;<<9443879;8888988(////62(-(-...'/88:
@ATNG8:00880:05008
GATAGGAGACACGTCGCACACGTACTCATTCGTTTCGGAAGAGACAGGTACGTTAATAGTTAATAGCGTACTTCTTTTTCTTGCTTTCGTGGTATTCTTGCTAGTTACACTAGCCATCCTTACTGCGCTTCGATTGTGTGCGTACTGCTGCAATATTGTTAACGTGAGTCTTGTAAAACCTTCTTTTTACGTTTACTCTCGTGTTAAAAATCTGAATTCTTCTAGAGTTCCTGATCTTCTGGGCTGCGCTGATATGCGCTACCATCGTCCGTTAGAAGTCT
+
955<<9?BBBBBBBCCCCCCDCCBB@@BA?BCCJ=DB?B>BBBBDDCACDBBB@D?CABA@D@CAAADA?:?9?A<<<+@@>CCCD>AAAA?A??;?B899BBAA>ABCCCBCC599B<A<A@>>>>>A=>>>?<==>A>>>@@@A>>:;:;7;BA=BD<A=>>>;;:A??::;;AA6A<A<AAAAA/ACBBB:B;:888<;==:>>?>/>??@A7>7=A<==>@@@A<@<@D?<==/--==49--/==77<>>>@@?????<;;:?>>;>A;??A=AAAB
@ATNG8:00880:05018
GATTAGCACGACACGACGATGTGTACTCATTCGTTTCGGAAGAGACAGGTACGTTTAATAGTTAATAGCGTAACTTACTTTTTCTTTGCTTTCGTGGTATTCTTGCTAGTTACACTAGCCATCCTTACTGCGCTTCGATTGTGTGCGTACTGCTGCAATATTGTTAACGTGAGTCTTGATAAAACCTTCTTTTTACGTTTACTCTCGTGTTAAAAATCTGAATTCTTCTAGAGTTCCTGATCTTCTTGCTCTCGTAGACAGATACTACCATCGTCCGTTAGAAGTCT
+
55:6555<<<565<<>55559444<::;9;29555)//492/////::7:=<99=,959::;8=5;77<;00)/9)//9;::'/33(3333(3<::7;4713<9;;8=//(/66:>A@C=@AA;:6;?>>>;;;:=@@B<@@A?=<=;;;?;;;==>;@??:===B=@>==B;;:=4655777*77?688FCC.2589:/875556677717777*7///<0508;;<<<888A<A=AA@>>>7;;:>;;;??>>>>=><=88///995:<=??@<>>;?BB=B;;;
@ATNG8:00891:05016
GATGGTAGAGAGACTGTAGCGCACCCAGAAGATCAGGAACTCTAGAAGAATTCAGATTTTTAACACGAGAGTAAACGTAAAAAGAAGGTTTTACAAGACTCACGTTAACAATATTGCAGCAGTACGCACACAATCGAAGCGCAGTAAGGATGGCTAGTGTAACTAGCAAGAATACCACGAAAAGCAAGAAAAAAGAAGTACGCTATTAACTATTAACGTACCTGTCTCTTCCGAAACGAATGAGTACGATGAGATCTCGTGTGCTACCATCTTCCGTTAGAAGTCT
+
;55>:=BBCCCCBBBCCCCECCCCC>B@B@DDBABC@C?BABCCCC?CC?C@BB>>?DDD3C???@CDCCC98828=>ACBA2BB=A4;;;6;CEACDCCD@@00,0;?>;@AA>ACCCBBCCCBBBECBBB@BECC@CBBBCBCC@E@BBB?BCCCCCCC?BDCAAB@DC9:9?8<<7373&773/777788$89;;745:;;==68559>?4;7;ADBB@CC@@@CC@B?BAA<BBB?BBCCCCCBBCCCBC?>>>@CBB>>>>:6:///7;5;=6;;@<A>=>
@ATNG8:00921:04497
GATGGTAGTGCGTGAGAGAGAGACCCAGAAGATCAGGAACTCTAGAAGAATTCAGATTTTTAACACGAGAGTAAACGTAAAAAGAAGGTTTTACAAGACTCACGTTAACAATATTGCAGCAGTACGCACACAATCGAAGCGCAGTAAGGATGGCTAGTGTAACTAGCAAGAATACCTCGAAAGCAAGAAAAAAGAAGTTACGCTATTAACTATTAACGTACCTGTCTCTTCCGAAACGAATGAGTACATAGATATACGTATAGCTACCATTCGTCCGTTGGAAGTCT
+
566>:>??;:;;5555=99;=;99;39@@=;A@C@@<>39944:44.3:-349:8AB>>C1B8::6/0/////8/8355<<<$45.549990;<=9=>==;;6656;8566:AC<@@?=9;66==<<<====7;:;;?AAAAC:::>B?BBB@CD;;;?;?6=;:==;8>?<??=788<;;3:::7=CBBBC)?>433.7>?@555;A9>>@@27596:9@;@99984?9=:=?>4=00)/69/73A<B?;;=373322855592..4..(../3,324=0505872
@ATNG8:00925:04525
GATGGTAGAGTACAGTGTAGTAGACCAGAAGATCAGGAACTCTAGAAGAATTCAGATTTTTAACACGAGAGTAAACGTAAAAAGAAGGTTTTACAAGACTCACGTTAACAATATTGCAGCAGTACGCACACAATCGAAGCGCAGTAAGGATGGCTAGTGTAACTAGCAAGAATACCACGAAAGCAAGAAAAAGAAGTACGCTATTAACTATTAACGTACCTGTCTCTTCCGAAACGAATGAGTACTATAGACTATCTGAGACTGCCAAGGCACACAGGGGATAGG
+
:66>;>CCCCCBBBBCCCCCCCCCB@CCC@BBBCBB@C@CCCCCCC?CA@C?AADDCCCC3B@BAAABBBBCDD>CC@@@@?,@B=A5;;;*9@E>CCBBBBC;96;?BB?BBB?CECCCBBBCDDDCBBBB@C@@@?CAABBBBB?C@ECC@BBBCBBACADAAAAB?BB=?>?399@@>9??=9?@@@A2AB>?888@AA:;7:<AAAC=C=@@BBC?BAAABCC?B?BBB>BBB@CBBBEEBBBBBBBA;;;BBB>>?BBBC?C?C?AABFFAAAA8A@B@C
@ATNG8:00928:04505
GATTAGAGAGAGCTCTCTCATCTACTCATTCGTTTCGGAAGAGACAGGTACGTTAATAGTTAATAGCGTACTTCTTTTTCTTGCTTTCGTGGTATTCTTGCTAGTTACACTAGCCATCCTTACTGCGCTTCGATTGTGTGCGTACTGCTGCAATATTGTTAACGTGAGTCTTGTAAAACCTTCTTTTTACGTTTACTCTCGTGTTAAAAATCTGAATTCTTCTAGAGTTCCTGATCTTCTGGTGTCGTCTATCATGTACTACCATCGTCCGTTAGAAGTCT
+
;55255?DDDDCC9;;CCCFABBCBBCBA>@@@A:BB@C@CDCCDA@?@CDBC?B?CCCC@C@DAABBBBD@>AADCD3BB?A@@A8ACCF?BCD?BB=??>CBB@ABBCB@@@>AAB?A=AA?=>?>C9@@@A6:8>>>>>@AAAA@=>>@<>>=<@@<>:>?ABBAA@A;;;;=>3==D=>::::,::777)------799=3:887(5899:6:6>>5>>:?>>><A;AB>>=>366A;<<<==@;;;FBA@@@@?@?@<>>>>>><@@<A@@<>>>>
@ATNG8:00929:04504
GATTAGTGTCATATGAGAGTGTGTACTCATTCGTTTCGGAAGAGACAGGTACGTTAATAGTTAATAGCGTAACTTCTTTTTCTTTGCTTTCGTGGTATTCTTGCTAGTTACACTAGCCATCCTTACTGCGCTTCGATTGTGTGCGTACTGCTGCAATATTGTTAACGTGAGTCTTGTAAAAACCTTCTTTTTTACGTTTACTCTCGTGTTAAAAATCTGAATTCTTCTAGAGTTCCTGATCTTCTGGTATGACTAGTGTACTACTACCATCGTCCGTTAGAAGTCT
+
-/748:<@@ABCBBCCCCCCCCABAAABA?<>;:;.:<:@;@<@@@BC;AA9992569=;;0516;9?A:;15B;=>==<$444)44=@6;@@@=@;;59>455<@5999BCABA;;5;;;5:=@BB@BABB>BBAA=@BBBBBA@@@@@ABBBB?CCC@CC@D@BBCABAEEEACBBBCB0C<@=;;;;;;%;=::;.9999=;555:.5555$5::;<8<:;;7;AA:99C?B@BCFCBB>AACACDGCCCCBAAABBBABACCC@AAA@@D:;;@BCC@CCCC
@ATNG8:00931:04541
GTGGTAGGCGAGAGTGAGACGCAGTACTCATCGTTTCGGAAGAGACAGGTACGTTAATAGTTAATAGCGTACTTCTTTTTCTTGCTTTCGTGGTATTCTTGCTAGTTACACTAGCCATCCTTACTGCGCTTCGATTGTGTGCGTACTGCTGCAATATTGTTAACGTGAGTCTTGTAAAACCTTCTTTTTACGTTTTACTCTCGTGTAAAATCTGAATTCTTCTAGAGTTCCTGATCTTCTGGGCTGCGCTATATGCGGCTACCATTCGAATCTCTTAGTCT
+
00/6:::;@ABAAB@==>@0//<<<BCCCCCBCCD>BB@B?B?@?BBB?AA?@@5;69>BB<B@ABBBA@A<>6::===+==8CA@@<ABBC@BBB?BB799<?>><@BB@ABAA778=:>6;;@A===<6///:*//::;::;?=<=AA7887;;==AA=B;@@CA?;;;>9=::::-::A:>:==;*93,,,,(,,,,,,6632222&2789939355059995556:6=DA=:;/--=;46--/9<;AA<;<//--6220,,)---033379296///
@ATNG8:00942:04616
GATAGTGTAGTAGACCAGAAGATCAGGAACTCTAGAAGAATTCAGATTTTTAACACGAGAGTAAACTGTAAAAAGAAGGTTTTAACAAGAACTCAAGCTGTTAAACAATATTGCAGCAGTACGCACACAATCGAAGCGCAGTAAGGATGGCTAGTGGTAACTAGCAAGAATACCACGAAAGCAAGAAAAAGAAGTACGCTATTAACTATTAACGTACCTGTCTCTTCCGAAACGAATGAGTAACTGTATCTATGTGTGCGCTACCATCGTCCGTTAGAACGTCTA
+
/49555@BCB>B@@@8A@B7;A>=;>5:055;<;;?>BB4:05=<<=<>:)?:>@C@@@CBBDA8000//:::'//)/)444&5.55.5549955.55999)//)//)//;)//<;:::///7799:8;6;<=<:<@?900::6:)0/63898;//(/939::;@@9===996:=>>=@8=9:499:::):=:?999?;3340423=<<7A<?/00/3866799=1454BC;BBB<?:79//)/6889=<A;=ADCAA855==B@BCBAAA>AD?A@@6;;B@@?
@ATNG8:00918:04645
GATGGTAGCGCATATCAGCGCAGCCCAGAAGATCAGGAACTCTAGAAGAATTCAGATTTTTAACACGAGAGTAAACGTAAAAAGAAGGTTTTACAAGACTCACGTTAACAATATTGCAGCAGTACGCACACAATCGAAGCGCAGTAAGGATGGCTAGTGTAACTAGCAAGAATACCACGAAAGCAAGAAAAAAGAAGTACGCTATTAACTATTAACGTACCTGTCTCTTCCGAAACGAATGAGTACTATGTAGAGCTCTATACTAATCGTCCGTTAGAAGTCT
+
555@?;:>AA@@?ABBBC@@@BB@B=@AA>@CCBBB=@=@BCCCBB@CC=?;??:>@@@@0A?CA@::99599=5>>>?>?@+CB@B@DDD;CCCAGCBBBBD@@=@<@?=AA@<?CCAAABDBBBBCBCCC@BBAA<@BCAAB;<7;<AAB>BBBABCBB@BCCCDB?AA?AA@;>>999+9<<89:9:9:%9>8;A:@==?A::8879;8+6-59@AA>BB@?@BB?@=@==5<00+0000::@A@A999A@?@999????;=8<<;@>9??;@?@=A@99
@ATNG8:00920:04658
GATGGTAGCACGAGTCACTCATATCCAGAAGATCAGGAACTCTAGAAGAATTCAGATTTTTAACACGAGAGTAAACGTAAAAAGAAGGTTTTACAAGACTCACGTTAACAATATTGCAGCAGTACGCACACAATCGAAGCGCAGTAAGGATGGCTAGTGTAACTAGCAAGAATACCACGAAAGCAAGAAAAAGAAGTACGGCTGATTAACTATTAACGTACCTGGTCTCTTCCCGAAAACGAATGAGTACTGGCGTCTCACTCTCGCCTACCATCGTTCTCCTTAAGTCT
+
455;8==ABB@===696<;=9955;5;<B7;;>;65.5.5559999.458=:>====<<<+<7555>=<;;333(3345555$5;5:4999+9;;.5659@?=9924344.4<<7:;:<=@CCCBBBD@@@<900//1769:7:;<8>:;5549<BBBAAA598@877;?A<>::4<<;@?3<==>BBBCB185:==6651765583715226.5/56957059699://(//'.755+577.5587666..*.9;=<B<BBB@A@B?AAA@??@BC>AAB?B=A=A9::
@ATNG8:00938:04669
GATGGTAGCACACGAGATCTCATCGTACTCATTCGTTTCGGAAGAGACAGGTACGTTAATAGTTAATAGTGTACTTCTTTTCTTGCTTTCGTGGTATCTTGCTAGTTACACTAGCCATCCTTACTGCGCTTCGATTGTGTGCGTACTGCTGCAATATTGTTAACGTGAGTCTTGTAAAACCTTCTTTTTACGTTTACTCTCGTGTTAAAAATCTTGAATTCTTCTAGAGTTCCTGATCTTCTGGAGATACACAGTGCATCTCTACCATCGAACTGCAGAGTCT
+
88:<3::<55:=9@;<6//77///:::;;>:>8///<5<<:<8<<=>=;?7;<>:;.4.4<==9:6;:///////43333&33,39;;29;7727///7)////55.5555;;<<8<>>7<5::49739928833-33389334=;;8:337;.333333,31732262325.52222&24;255555'58555)2288896997+2225$522.551627>055=;999.5.5;65//)/8;7;@;:;==9755/./335::53.3---2,----7765555
@ATNG8:00914:04691
GATGGTAGCAGACGTGACAGAGCGCCAGAAGATCAGGAACTCTAGAAGAATTCAGATTTTTAACACGAGAGTAAACGTAAAAAGAAGGTTTTACAAGACTCACGTTTAACAATATTGCAGCAGTACGCACACAATCGAAGCGCAGTAAGGATGGCTAGTGTAACTAGCAAGAATACCACGAAAGCAAGAAAAAGAAGTACGCTATTAACTATTAACGTACCTGTCTCTTCCGAAACGAATGAGTACTATGTAGAGCTCTATACTAATCGTCCGTTAGAAGTCT
+
669D;>CCCDDCA@6;6DCEHCCBB@CDD@BBB@::7;@AABEDCC?CC?B?AAA?????.?<>>=BAAA@>=<3<8;5555$5:7=7<>>0<<>7;;@B@>>444)47::3:::5:<<<CC@CCCCBCCBBB@@@@B=???CABBB@D@C@A?@CCBBBBB@AABBBB@BA?BBA>AA???8887=BBFCC3??<>;;;A888=:>:>AAA=A=@?B;;6;B?998B?A>AAB>BBC5:9<;=??AABBDCCA>>>>;;;A888;=>=@A9??;?@@<A?::
@ATNG8:00963:04688
GATTAGTATAGAGCTCTACATAGTACTCATTCGTTTCGGAAGAGACAGGTACGTTAATAGTTAATAGCGTACTTCTTTTTCTTGCTTTTCGTGGTATTCTTGCTAGTTACACTAGCCATCCTTACTGCGCTTCGATTGTGTGCGTACTGCTGCAATATTGTTAACGTGAGTCTTGTAAAACCTTCTTTTTACGTTTACTCTCGTGTTAAAAATCTGAATTCTTACTGAGTTCCTGATCTTCTGGCGCGTATGTATGTCGCCTACCATCGTCCGTTAGAAGTCT
+
///)/7:0:;@@BACC@@;B@BBCCBCBCC?A;;;.;A>B=@??BB@C@BB@@?<?;@?=>:?9=>:>?@<==7B@<==+884=7799&79=?;>>>@BB?BBCBB@:??AB>>@@=AAA=A=?>?;:;=>>@@@?=>>>AAA@???@?>==;;5;;;:>>:><@@@@??BAA<@@@AA5A3758<>@=,::;;;*//:///;=:939:<:+9;=<9499==-//99;=>;>=??AA>>;?AA=;;;>>AAA@@==<AAD<@@@;:9;=??;?A<@@@;@??@
@ATNG8:00938:04837
GATGGTAGGCGAGAGTGAGACGCAGTACTCATTCGTTTCGGAAGAGACAGGTACGTTAATAGTTAATAGCGTACTTCTTTTTCTTGCTTTCGTGGTATTCTTGCTAGTTACACTAGCCATCCTTACTGCGCTTCGATTGTGTGCGTACTGCTGCAATATTGTTAACGTGAGTCTTGTAAAACCTTCTTTTTACGTTTACTCTCGTGTTAAAAATCTGTATTCTTCTAGAGTTCCTGATCTCTGGGCTGCGCTGATATGCGCTATCGTCCGTTAGAAGTCT
+
955<9=CD?BBCBBBCCCCC@AACICCEDEAA?@ECF>CD?C?CCBBBCC?CCCCB?B?@AAC>@>ACCBBAACA?AA???.CD@CAAA<AAAB@BCC?BB;879BCD@CBCCBB@@<;??<A:?AAAA>@@;AA?=9?@@<<;>>AAAA>>>??;AAA<AA;@;??AAABB@@;@AABB5A=A<;;::9):>666.777///;<;=3;::9(5898=8A;>>9>@@@@BB:>:>>AB@@A===5=;;;>>===@@BAAAAAA>>>@@<@A<A996;///
@ATNG8:00925:04884
GATGGTAGCGCATATCAGCGCAGCCCAGAAGATCAGGAACTCTAGAAGAATTCAGATTTTTAACACGAGAGTAAACGTAAAAAGAAGGTTTTACAAGACTCACGTTAACAATATTGCAGCATTACGCACACAATCGAAGCGCAGTAAGGATGGCTAGTGTAACTAGCAAGAATACCACGAAAGCAAGAAAAAGAAGTACGCTATTAACTATTAACGTACCTGTCTCTTCCAAAACGAATGAGTACGATGAGAGAGCTCTCTCTACCACCGTCCGTTAGAAGTCT
+
@AAB?B;9;BCCABACBBCCBBCCC>BCC@DCCCDC@B@CBDBBBB?BB?B@CBCBBBBB5B?CCDCFBCCCCG>BA99999*:D=A=AAA3ABC@BCFDDFC:94;@AA>BBC?BBCCBCD?BBBBCDC@@?@GCD@BBDDBBBC?C@CCC?BBCBBBBC@CCCBBB?BB=A@@=@@>??9?@@?@@@AA2AB?CBBBBCBCC?B?BA@@>@?AABCC@BBBB>>>=A:@A@7@;<7;CECBBBCGDDCCCCCDC@@AABB@AA@CC?BBB@BB?BBB?BBBB
@ATNG8:00920:05026
GATGGTAGACATATCGTACTCTCTGTACTCATTCGTTTCGGAAGAGACAGGTACTTTAATAGTTAATAGCGTACTTCTTTTTCTTGCTTTCGTGGTATTCTTGCTAGTTACACTAGCCATCCTTACTGCGCTTCGATTGTGTGCGTACTGCTGCAATATTGTTAACGTGAGTCTTGTAAAACCTTCTTTTTACGTTTACTCTCGTGTTTAAAAATCTGAATTCTTCTAGATGTTCCTGATCTTTCTGGGTGCGCTACAGTCTCTCTACATCGTCCGTTAGAAGTCT
+
---50669;<=CDCCCDD@AA??==<<><9450599==<A?B?BBED<<;?BAA@?8@;::?C;C<=BBDB@@<@:>>>>>*;979944)4:99.56;8<=:BB@66;<A@@@B@@@@CBB>A>AA:99AAB?B?>?9::CBAABAA@@@?789>2985+25/54::9995859387777*77@;>>BBB.==?A@9@>>=>>@>:::*////(////8484;=45525222828277:89<<)--23,,,----3333559966533...3376==388@:>:@@
@ATNG8:00926:05039
GATGGTAGACACGTGTGCTCTCTCGTACTCATTCGTTTCGGAAGAGACAGGTACGTTAATAGTTAATAGCATACTTCTTTTTCTTGCTTTCGTGGTATTCTTGCTAGTTACACTAGCCATCCTTACTGCGCTTCGATTGTGTGCGTACTGCTGCAATATTGTTAACGTGAGTCTTGTAAAACCTTCTTTTTACGTTTACTCTCGTGTTAAAAATCTGAATTCTTCTAGAGTTCCTGATCTTCTGGGCTGCGCTGATATGCGCTACCATCGCAATTGCCTAGTCT
+
:99>;@CCCDCCBBBBBCGGDCCCCCCBCCCC@BBDE>DC?C?CCCAAAC@EC@AA=@>@CCEAD?CAABCBBAA=@=???2@B?BBBB>BBBC>AAB?BB5:9?A@@<AAA@ADBA<===>D;@@AA<<<><AAAA7;:=;;;=>@?>>>A>==8=::5:=9>8>=>=99<97152222&23:355555'/9888.2-----9778+2222$2555949399699997776=1557577---99.8--.86658;<==997633----33;4;-5:7<9;565
@ATNG8:00924:05094
GATTAGTATAGAGCTCTACATAGTACTCATTCGTTTCGGAAGAGACAGGTACGTTAATAGTTAATAGCGTACTTCTTTTTCTTGCTTTTCGTGGTATTCTTGCTAGTTACACTAGCCATCCTTACTGCGCTTCGATTGTGTGCGTACTGCTGCAATATTGTTAACGTGAGTCTTGTAAAACCTTCTTTTTACGTTTACTCTCGTGTTAAAAATCTGAATTCTTCTAGAGTTCCTGATCTTCTGGATATGAGTAACTCGTGCTACCATCGTCCGTTAGAAGTTACT
+
444.44:456<<==>B666>>>@BBAAA@@<@BDF=BC@B?ABBCBBD@CCDCB=@;>=9917-38;;;@=:A6@BBBA1;<8<3333&3:8<8@@B?AA?>>?@@@<:88AB==>=A??;?=>>=;;:??<==>A<???;:;>@===??988>:=<==:;8;<@@???AA?>:>8888)8:>9@@@A@/@>>>D:=>=@@>==:93:=<=.=888B;@<?A=@@AAAAA;A=DBAA;;7;BB;@=>=@?>>>;><<<=;:;?A;>>>>@B==<6::=7//+-33
@ATNG8:00976:04540
GATGGTAGGCACTGCGCACACATCCCAGAAGATCAGGAACTCTAGAAGAATTCAGATTTTTAACACGAGAGTAAACGTAAAAAGAAGGTTTTACAAGACTCACGTTAACAATATTGCAGCAGTACGCACACAATCGAAGCGCAGTAAGGATGGCAAGTGTAACTAGCAAGAATACCACGAAAGCAAGAAAAAGAAGTACGCTATTAACTATTAACGTACCTGTCTCTTCCGAAACGAATGAGTACTACTCTCAGAGACACACTACATCGTCCGTTAGAAGTCT
+
:44<5:@A=<<<<@<<@<;::6<<;4<<=?BDCCAA=A>AABA@@A?AA>A=AA@?===<,<7??<BABBBACA;::99@D@19;6649990;<<=ACCBBBB<<7;?;;6;BA=AAABIICCDCBBD;;;@@DCAB?A::;BBAB?B=@::29<9>?@AB?CC@>>;5:><0009==:<=+77=577877)5;;:8::>>>>@7;7;>AA;A<=7;;A?CB????<8<8999+8=?8>B@BBBBBBBCCBBB??>A>>>>>>>>;;;<::1885;=@;A=88
@ATNG8:01002:04541
GATGTAGCATCATGCATATCTCACCAGAAGATCAGGAACTCTAGAAGAATTCAGATTTTTAACACGAGAGTAAACGTAAAAAGAAGGTTTTACAAGACTCACGTTAACAATATTGCAGCAGTACGCACACAATCGAAGCGCAGTAAGGATGGCTAGTGTAACTAGCAAGAATACCACGAAAGCAAGAAAAAAGAAGTACGCTATTAACTATTAACGTACCTGTCTCTTCCGAAACGAATGAGTACGATGAGAGAGCTCTCTCTACCATCGTCCGTTAGAAGTCT
+
;:;BBECBBBBD;;;CBB@BBAA@=?DE@BAB<<50588<800//+/:6978933399:)828@>?=997773)3344999(45.54;>>2=?>:@<AAB@@00+06;@=AAD?BBCACBCDCCBGCDBBB?BBAA?BBBBBABA@A=?0000AA@@CBA>AAAA??<?B<BBC?BA???8===:@@@@@@(@@<///78<=>>=F=?=>=<A<>>BCC@CCCBBBB@C>AAB>CCD@BAAABBBBB>>>BBBCCAA>>>?A@A@<>>>>CC?BB?A==9=:;:
@ATNG8:01004:04547
GATGTAGATAGACTGTAGCGCACCCAGAAGATCAGGAACTCTAGAAGAATTCAGATTTTTAACACGAGAGTAAACGTAAAAAGAAGGTTTTACAAGACTCACGTTAACAATATTGCAGCAGTGCGCACACAATCGAAGCGCAGTAAGGATGGCTAGTGTAACTAGCAAGAATACCACGAAAGCAAGAAAATGAAGTACGCTATTAACTATTAACGTACCTGTCTCTTCCGAAACGAATGAGTACGATGAGATCTCTTGTGCTACCATCGTCCGTTAGAAGTCT
+
888:;<ABACCAAACCGECBBCCC>@AA?BB@AA@;@<@CC???B?AA=A=????>CCC3C@CCBAABCBBAD;CBBBABB2BC?B=@@@9ACC@CBBBBBC@?>@@CF?BBC?CCBBCCCCBBBCCCCCC@A@AA>AAAABBBB@CAEAA?ACCCCAAC?AABBBB?BC?BBB<@?ABB<A@A<998829=A>BBBBAABBB@C?CBBC?B?AAABB@??@BABB=@<>=>3?@@;??BBDCCAAABBB>>>;;<<EBBABBB?CAABCD@AA>AAA>BBBB
@ATNG8:01011:04555
GATGGTAGACACGTGTGCTCTCTCGTACTCATTCGTTTCGGAAGAGACAGGTACGTTAATAGTTAATAGCGTACTTCTTTTTCTTGCTTTCGTGGTATTTCTTGCTTAGTTACACTAGCCATCCTTACTGCGCTTCGATTGTGTGCGTACTGCTGCAATATTGTTAACGTGATTCTTGTAAAACCTTCTTTTTACGTTTACTCTCGTGTTAAAAATCTGAATTCTTCTAGAGTTCCTGACTTCTGGGTCTCTCTCTCACGCACTACATCGTCCGTTAGAAGTCT
+
444:7<AAABA;;5=9999;;999;99;;@??=BBCI>BDAB9;;>;;7>)/////5;4::?@6=;??@<>733;637333$3<4>???:?@@A000;:/..*///(/9939:::77;@;798.6.6=@=;;;?;??@@:=>????D@?@A??:;:=78889>=8=:=A@AAA388:===AA5A;>:>>BBB.==BBB8==B?>>>>==7====+=;;;@=B=AA;>>>B===<?<???CC8<;@B8==??==>????AAAB>;;;A???BB;?>=@@@===>@
@ATNG8:00978:04666
GATGGTAGTATATCGCGTCGCTATCCAGAAGATCAGGAACTCTAGAAGAATTCAGATTTTTAACACGAGAGTAAACGTAAAAAGAAGGTTTTACAAGACTCACGTTAACAATATTGCAGCAGTACGCACACAATCGAAGCGCAGTAAGGATGGCTAGTGTAACTAGCAAGAATACCACGAAAGCAAGAAAAAGAAGTACGCTATTAACTATTAACGTACCTGTCTCTTCCGAAACGATGAGTACTGTATCTATGTGTGCGCTATCGTCCGTTAGAAGTCT
+
:::><<ABAA:55;;9:<;666>=@8=@=<?;?>:92999><@@@B?BB@B@AAA@@@@@0@=A@B;;9?98;;5335::::(994;8<<<0<<<=AA@@==9::3939839955::889CCB===@>>>00+0000;??CD???B=>;@00+0@@@AABB?BBAAA@;<<=@?=087=;=38<<877777'2;4:;88:A>>?3807;65-2+2:999>@<:::<?:;:/00*////6:;BCBBCB@@>>>>>BAAA=A?<<==;AB>BD?CBD?B@??
@ATNG8:00998:04660
GATGTAGCAGACGTGACAGAGCGCCAGAAGATCAGGAACTCTAGAAGAATTCAGATTTTTAACACGAGAGTAAACGTAAAAAGAAGGTTTTACAAGACTCACGTTAACAATATTGCAGCAGTACGCACACAATCGAAGCGCAGTAAGGATGGCTAGTGTAACTAGCAAGAATACCACGAAAGCAAGAAAAAAGAAGTACGCTATTAACTATTAACGTACCTGTCTCTTCCGAAACGAATGAGTACGATGAGAGAGCTCTCTCTACCATCGTCCGTTAGAAGTCT
+
:9:CCCBBBCCBBBCCCBCCCCCD?AAC@DCCBBB?A@BBBBBBB>BB?C?BAABBBBB3B?BBCAABBBBAA9<=>@>@>,>@=>7@@@4BBB?BBA@@AB;;7;?AA@CDE=@@CCCBCBD@@AB@@AA@CDAB?BBBBBBBB@C@BBB?BBBBBAAA?CCCBBB?BC?999?BB???5<9708=>>?@)<=9<///>@A>?;><@@AA<A=?>BBC?BBBBBBB?B?BBC>BAB?BBBBBBBBBBBBB@@@A>>888:::=?<>>>>AE7;;<BCB=A???
@ATNG8:00966:04682
GATGGTAGTCTCAGATAGTCTATTGTACTCATTCGTTTCGGAAGAGACAGGTACGTTAATAGTTAATAGCGTACTTCTTTTTCTTGCTTTCGTGGTATTCTTGCTAGTTACACTAGCCATCCTTACTGCGCTTCGATTGTGTGCGTACTGCTGCAATATTGTTAACGTGAGTCTTGTAAAACCTTCTTTTTACGTTTACTCTCGTTGTTAAAAATCTGAATTCTTCTAGAGTTCCTGATCTTCTGGTATACACACTCGCTCGCTACCATCGATTCCGGATAGCTCTATC
+
BABA:==BCCCCCBBBBCBCCCE@BBBBBCCC?BBBB=BC@D@CC?AABB@CCBBB?A=??9:758;:A<473;;47=<;<,;=8=99:.9?@@?BB=<==000-88838=@;=???7;;A=A:=>>@@;<;<A;;;8=>>>>>E>>>??A:;:<-//=9==7?;?>AA?87572555=C->:>:;9899*88666)/.9533-/(/7(////'.552:,202C6A@??:9>9>9;;;CAA;;>><@@???>:88?>?:;::?<;;-//<77;8=8=9>B<<<7322)(
@ATNG8:00971:04770
GATGGTAGTATCTGCACACTCTGTCCAGAAGATCAGGAACTCTAGAAGAATTCAGATTTTTAACACGAGAGTAAACGTAAAAAGAAGGTTTTACAAGACTCACGTTAACAATATTGCAGCAGTACGCACACAATCGAAGCGCAGTAAGGATGGCTAGTGTAACTAGCAAGAATACCACGAAGCAAGAAAAAGAAGTACGCTATTAAACTATTAACGTACCTGTCTCTTCCGAAACGATTGAGTACTATAGACTATCTGAGACTGCCAAGGCACACAGGGGATAG
+
:44839:=B996=>=B966<<BC;;7;BB@ABBA;;5;;???ACCC?CD@B?@@?BCDDC1C?@@@CBBBA??<57394449'447;6<==0@=A>A999CBBA=:A<@@?>@@<@@AABHBCCCBBBCCCC@B;;<=@@AAAA@A:A<@;;4:??>@C;?<@A??>><>C>A?>8==77/333,33337$393373559555+22'25562658:9955:::555<7;6433(377728=========88<;;8<:::<443<=8<7:5::9773333&337;
@ATNG8:01003:04780
GATGGTAGCTATACGTATATCTATGTACTCATTCGTTTCGGAAGAGACAGGTACGTTAATAGTTAATAGCGTACTTCTTTTTCTTGCTTTCGTGGTATTCTTGCTAGTTACACTAGCCATCCTTACTGCGCTTCGATTGTGTGCGTACTGCTGCAATATTGTCAACGTGAGTCTTGTAAAACCTTCTTTTTACGTTTACTCTCGTGTTAAAAATCTGAATTCTTCTAGAGTTCCTGATCTTCTGGAGATATCATCAGCGACTAATCGTCGTTAGAAGTCT
+
445<9=BDCDCBBBECCCHCCFCCCCCCCJBB>A;;;0;D>B@C;;;GED@CBCCB?B@CFDE?A=@@BBBBBBC?A?:::+?=7;;==5<??@?CDC>@@=883:::6;<===BBB=<>A=A=AAA>888=;AA?>:;;888::;???;;878=8866<<>;;5;??>>>A:;5::?BB5A<A;88888(/666818//////75A=AAAA.A:::B:=:>@<AA;;;>>=@<@@@@??:==>8=======>A@?<<=<3330666--/8036=///99
@ATNG8:00996:04846
GATGGTAGGCGTGTGAGAGTCTGCCCAGAAGATCAGGAACTCTAGAAGAATTCAGATTTTTAACACGAGAGTAAACGTAAAAAGAAGGTTTTACAAGACTCACGTTAACAATATTGCAGCAGTACGCACACAATCGAAGCGCAGTAAGGATGGCTAGTGTAACTAGCAAGAATACCACGAAAAGCAAGAAAAAGAAGTACGCTATTAACTATTAACGTACCTGTCTCTTACCGAAACGATGAGTACTATAGACTATCTGAGACTACCATCGATTCCGGATAGTCT
+
:99B:=BC@C@A@ACDCCC9;;BBB6BCC@DCECCC@D?DBCCBBB?CD?C?CBBC@@@@2@=@?@:::@?BCC>CAABCCF1??>@>AAB9BAB?BBBBBBB>><@<@B:>=>:=@B@@@@AA???AA===:>@>=9?@@>>@8818:>>A?BBAAAA==9=>>>??=?B@BBC?BB:9::(9<917<;<;+::3997:;;;>?6;5;?>>:>;>@=>><AA@;666*//6:>>+-/9//-3336...8989===AA@@>>>@A@=?:::<<8=<A<===??>>
@ATNG8:00998:04906
GATGGTAGGCGACATACATACGCGCCAGAAGATCAGGAACTCTAGAAGAATTCAGATTTTTAACACGAGAGTAAACGTAAAAAGAAGGTTTTACAAGACTCACGTTAACAATATTGCAGCAGTACGCACACAATCGAAGCGCAGTAAGGATGGCTAGTGTAACTAGCAAGAATACCACGAAAGCAAGAAAAAAGAAGTACGCTATTAACTATTAACGTACCTGTCTCTTCCGAAACGAATGAATACTACTCTCAGAGACACACTACCATCGAGGTTGTAAAGTCT
+
0//;8<<A;A@?<CCCCECDBBBCC@CBB>@A@@@@=@?CCBCBBAACC?B?ABB@@@AA0A?CCEBBAA@BBC7;;BBBBC2BC@C@CCC;CBC@BBBBABB00-06<86;?>9;:=;AA>CCDCCC<<;B=@CBCAEBBCBBBC@CBCBA>AA:;;@@A?@@CCBC?ED;??=3::==<5=993999999%9=9;9378;@BC?><>>?@;?<@;@@B<@@@@@AE@D@CCC>BBB?BCC@CCBABBCDBBBBBBCCBCBCCBB?BBBAA>=A=000D8@@BB
@ATNG8:00989:04972
GATTAGCACGACACGACGATGTGTACTCATTCGTTTCGGAAGAGACAGGTACGTTAATAGTTAATAGCGTACTTCTTTTTCTTGCTTTCGTGGTATTCTTGCTAGTACACTAGCCATCCTTACTGCGCTTCGATTGTGTGCGTACTGCTGCAATATTGTTAACGTGAGTCTTGTAAAACCTTCTTTTTACGTTTACTCTCGTGTTAAAAATCTGAATTCTTCTAGAGTTCCTGATCTTCTGGCTCTCGTAGACAGATACTACCATCGTCCGTTAGAAGTCT
+
;557@ABBBBBBBBCCC;;<CCCABBCCCC@BBCC>CC@C@CCCBDDD@BBBCB?B>A@BD@C@C@@?BBBCC>@@@@@1?C?C<<>8?;;:@CCE?BB?BBBCBBBBBBBAAA?CCC=A;AA?B@::;<@@AA5:9:8888>C===A@??>=F>>:=A=B=A>???A=>>;<<<=<2<8<8=@@@@/@A;;;06/////<;=B;>>>?/=;::<8=8>>:>====>=9=<@=;;;@<A@A<@??>>>B;;;?????;;:660///<<<7==9@@@=A?==
@ATNG8:00973:05006
GATTAGTGCGTGAGAGAGAGACCCAGAAGATCAGGAACTCTAGAAGAATTCAGATTTTTAACACGAGAGTAAACGTAAAAAGAAGGTTTTACAAGACTCACGTTAACAATATTGCAGCAGTACGCACACAATCGAAGCGCAGTAAGGATGGCTAGTGTAACTAGCAAGAATACCACGAAAAGCAAGAAAAAGAAGTACGCTATTAACTATTAACGTACCTGTCTCTTCCGAAACGAATGAGTACTGTATCTATGTGTGCGCTACCATCGTCCGTTAGAAGTCT
+
:59;CCDCCCBBBCCCCCCBAA@>BBB?CDDCCC?C>BABCBAA>AC?B?BBA?????1?ACCC>??BB@??8=89<@@@0@C?C@DCC;CBB@BBBABAA;;6;=AA>CBB?BBCCCCBEGHCDBCCCC@CCBB@BBBCACAA>A?C@A@ADBBCBBB@BBBBAB@DF>999;?>9999+999399:::(7A<ABA@BB?AA=D:>>>?:>=BAB@@=@@ABBCC?C?CCC>C::9:BBBCBBCABBBBBBBBBBAABBBB>><AAA@@@7;;>D@@<@A>>
@ATNG8:00974:05007
GATGTAGAGAGACTGTAGCGCACCCAGAAGATCAGGAACTCTAGAAGAATTCAGATTTTTAACATCGAGAGTAAACGTAAAAAGAGGTTTTACAAGACTCACGTTTAACAATATTGCAGCAGTACGCACACAATCGAAGCGCAGTATGGATGGCTAGTGTAACTAGCAAGAATACCACGAAAAGCAAGAAAAAGAAGTACGCTATTAACTATTAACGTACCTGTCTCTTCCGAAACGAATGAGTACGATGAGATCTCGTGTGCTACCATCGTCCGTTTAGAAGTCT
+
/////=BBBBBBBBDCDGCCBCBD>BBC>BAB;;9<@;?BA@@@C?CB=@<?==>====,>>A??>C??=?999,9833333$333,333&39;5:<:>=<<333(2375.5553555:@@@@@CCCCBBBC?BBDD?AAAABB@BBC@B@@>ABBBBBBB?BCBBBC?BA<>><496////)///)/////(-929.//99@>A7;68A??7;7;@DDF@CCAAABB?B?BBB>B??=?BBBCDCCCAAACCCB<=;@@@=>>@@<AA@@?>:878-8==8=A??
@ATNG8:01006:04988
GATGGTAGGTGCACATGAGTGTATCCAGAAGATCAGGAACTCTAGAAGAATTCAGATTTTTAACACGAGAGTAAACGTAAAAAGAAGGTTTTACAAGACTCACGTTAACAATATTGCAGCAGTACGCACACAATCGAAGCGCAGTAAGGATGGCTAGTGTAACTAGCAAGAATACCACGAAAGCAAGAAAAAGAAGTACGCTATTAACTATTAACGTACCTGTCTCTTCCGAAACGATGAGTACGATGAGATCTCGTGTGCTACCCATCGTCCGTTAGAAGTCT
+
4;;>:>@G:B=<<5555599955/92///3:9::::050489=@@?<?A5;4994::<<@)945<<<==?;;:@6=9:9<<<(592549990;9:5;;?=<>800+/6;;6;::9:;98:?<ABBBCCCCCC@CBDB?DAA@GCBB@C@D;;8;B<;;BCA>AABADB?BB????9<<999+99@@@@AAA2@A>ABBBBCAA==B<>>?>1818:AAA=@B;;;BB?A;<<@5:000/<=?ABB>?>CBAAA@@@>??????:A8@>>>BB=??@AAA>BB??
@ATNG8:00986:05036
GATGGTAGCTATACGTATATCTATGTACTCATTCGTTTCGGAAGAGACAGGTACGTTAATAGTTAATAGCGTACTTCTTTTTCTTGCTTTTCGTGGTATTCTTGCTAGTTACACTAGCCTATCCTTACTGCCTGCTTCGATTGTTGTGCGTACTGCTGCAATATTGTTTAACGTGAGTCTTGTAAAACCTTTCTTTTTACGTTTAACTCTTCGTGTTTAAAAATCTGAATTCTTACTAGAGTTCCTGATCTTTCTGGGTGTACAGCGAGTATCTACATCGTCCGTTAGAAGTCT
+
444<7=BC=====666==>>@?>66655599;599:9.5<5:.655==;;9<>ABB:;7<AA@<@<@?;<;<<<B>BCCDC2AA;=89:9+8:/0*0/949=7>;;78:378998899*//9616/59877*..;7466--(--(-98<988;9=99552+5583277(69779><<;>@<9::>=/<5::2:AEEE/AA;;;3;188@A=A===@D:@@@@,////:161;>:>@>>>A::6::<;=A788-8>>>8>==A@:::>====???A=>=@?;;8;D=D?@<?>>8
@ATNG8:00998:05048
GATGGTAGCGCGACGAGCGTAGACCCAGAAGATCAGGAACTCTAGAAGAATTCAGATTTTTAACACGAGAGTAAACGTAAAAAGAAGGTTTTACAAGACTCACGTTAACAATATTGCAGCAGTACGCACACAATCGAAGCGCAGTAAGGATGGCTAGTGTAACTAGCAAGAATACCACGAAAGCAAGAAAAAAGAAGTACTCTATTAACTATTAACGTACCTGTCTCTTCCGAAACGAATGAGTACTATGTAGAGCTCTATACTAATCGTCCGTTAGAAGTCT
+
44558==>C;:9BBBBBCCCB;:;C;:;67;;;BA=;C?BBBCAAA6:9<@2998???<=+=7<<@@@ABBBCD<?=A@@@@,=A4;29AA4::C?CAAACC:;;=A<;;6;BB<@ABBCCCCBBBCB@@;;6;@?@?CBBAA@9:5;;?::8:DCCCBCB>@::::>:<<<?>;6;;337(773,733333#394978875333(.(...3.339==>=49977222+23555,.:82...775557>>>A;=<?@===>==8818=>==8==186:1::::
@ATNG8:01014:04503
GATGGTAGCAGACGTGACAGAGCGCCAGAAGATCAGGAACTCTAGAAGAATTCAGATTTTTAACACGAGAGTAAACGTAAAAAGAAGGTTTTACAAGACTCACGTTAACAATATTGCAGCAGTACGCACACAATCGAAGCGCAGTAAGGATGGCTAGTGTAACTAGCAAGAATACCACGAAAGCAAGAAAAAGAAGTACGCTATTAACTATTAACGTACCTGTCTCTTCCGAAACGAATGAGTACGAGAGTCAGAGCAGAGCTATCGTCCGTTAGAAGTCT
+
;66>;@ECDDDBBBBCCDCCCCCCC@CCC@BAAA;;9;?BCBCDCD?CC?B?CB??@CCC3C?DBAACBBBBBC9@@;;;::*;@>A5;;;&9AA=CBBBCCDCC?B?@@=@BC?CBBBCCGCFCCCCCCBB@BCCC@AA@AABAA>A@B::8;A@AB?@??BBBABA@AC@CCC;??ABD=A993:8888(8A:?;;;AA@@><A<AAAA<@<>>BCC?BAAACDC?B?BBB=BAB=AABBBBBBCBBBBBBBBBBBBB?===AAADC?BB@BCC?CBBB
@ATNG8:01022:04502
GATGGTAGCATCATTCATATCTCACCAGAAGATCAGGAACTCTAGAAGAATTCAGATTTTTAACACGAGAGTAAACGTAAAAAGAAGGTTTTACAAGACTCACGTTAACAATATTGCAGCAGTACGCACACAATCGAAGCGCAGTAAGGATGGCTAGTGTAACTAGCAAGAATACCACGAAAGCAAGAAAAAGAAGTACGCTATTAACTATTAACGTACCTGTCTCTTCCGAAACGAATGAGTACTGCGTCTCACTCTCGCCTATCGTCCGTTAGAAGTCT
+
99;C;BBBBBBBBC@CBBBBBBBBC@CBC@BBBEBB?B?BCCBBBB?BDAD?B@?@CDDD2B?BCBBBBBBBBB9?>::999):@;B>BBB;BELGBBCCCCA@@?B?CB?BBE>BACCCCCCCBBBCCBBC@DDAA?ABA@?>>B?B@CBB?BCCCCCBB?BBBBBB?BB=???799BCC=A??<?CCDC2CB@B;;;AEB@@;>;>@@@7;7;@BAA@BDAAAAA>@<?AB=BBB?BBBCDBBABBBCBBBBBBCFF??=??AABDD?BB?CBC?BBBB
@ATNG8:01049:04492
GATAGGCGAGAGTGAGACGCAGTACTCATTCGTTTCGGAATGAGACAGGTACGTTAATAGTTAATAGCGTACTTCTTTTCTTGCTTTCGTGGTATTCTTGCTAGTTACACTAGCCATCCTTACTGCGCTTCGATTGTGTGCGTACTGCTGCAATATTGTTAACGTGAGTCTTGTAAAACCTTCTTTTTACGTTTAACTCTCGTGTTAAAATCTGAATTCTTACTAGAGTTCCTGATCTTCTGGGTGCGCTACAGTCTCTCTACCATTCGTCCGTTAGAAGTCT
+
:4449.4A;;:BCBCCCCC:69CBBBB;<7<A@@9@@:@+////;;==?BGCDC>A>@?>?7?<ABCBBBBAA;899:+394????8?<>?9@;<59909@@ABB?BBBBBB@@<@@@8<8<<<===?@=A@@?<@?@CCB>>>@>>>==<<8:::8<<3:5;?@AAAB==7<8888)9:@:8////(/<<<<)/(/<<<<<=AA:ACC2A:;;@9>;::7;@AAAB>=:=<;;;B@@<@@@?8:;:>=>?@EE?>>?B>8890--)-7--+-6277=9==@?
@ATNG8:01026:04577
GATAGGCGAGAGTGAGACGCAGTACTCATTCGTTTCGGAAGAGACAGGTACGTTAATAGTTAATAGCGTACTTCTTTTTCTTGCTTTCGTGGTATTCTTGCTAGTTACACTAGCCATCCTTACTGCGCTTCGATTGTGTGCGTACTGCTGCTATATTGTTAACGTGAGTCTTGTAAAACCTTCTTTTTACGTTTACTCTCGTGTTAAAAATCTGAATTCTTCTAGAGTTCCTGATCTTCTGGCGCTCTGTCACGTCTGCTACCATCGTCCGTTAGAAGTCT
+
455>C;CC@@@CCCEBBBBCCCDBCHICB?CBBF?BB@B@AA@CCBB@BGCCB?A?ABBC?CAAAACCCBAA:??>?=.=@;@99:,3?=?;?>@<@@?@@@B984::ABBBEA=C??<?;?=>===@@=A====@@@@@@@AAAA@@:;:@A===<>>8=<=888>?AAA8=;;::-:8=:>?@@@/??BCD7>>@@@@>=<<6;;;;.=?@@@<A<@@;@AD@@@A;@<@@@@@>:>>>;;;;;=<>?>??AA><<@@AB<?=<<==9<=<@@D<A??>
@ATNG8:01031:04561
GATGGTAGTGTGTCTCTGAGAGTAGTACTCATTCGTTTCGGAAAGAGACAGGTACTGTTAATAGTTAATAAGACGCTACTTCTTTTTCTTGCTTTCGTGGTATTTCTTGCTAGTTACACTAGCCATCCTTACTGCGCTTCGATTGTGTGCGTACTGCTGCAGTATTGTTAACGTGAAGTCTTGTAAAACCTTCTTTTTACGTTTACTCTCGTGTTAAAATCTGAATTCTTCTAGAGTTCCTGATCTTCTGGACGACGCGCACTGACACTACCATCGTTCGTTAGAAGTCT
+
>>>G@MBB?<66==;;;;;;;655=655==<>7<B@@9>>6;;30//777729999;<6;5;;;;.5.5545449444//)/////$//)/67:3::;;.4444(4<544444<166===<::.549397;;;=;??B?B@@B69665==9955<:99=5555863--(-(---5749=;;6;;=>?2?:=755555$45==A9BB99965555.555&55555.57<<8=====@>:=<=@>;;?<@>>;?>:9955555555599556<8<<;;;8=;;9;=?;>>=A
@ATNG8:01015:04604
GATGTAGCTCTGCTCTGACTCTCGTACTCATTCGTTTCGGAAGAGACAGGTACGTTAATAGTTAATAGCGTACTTCTTTTTCTTGCTTTCGTGGTATTCTTGCTAGTTACACTAGCCATCCTTACTGCGCTTCGATTGTGTGCGTACTGCTGCAATATTGTTAACGTGAGTCTTGTAAAACCTTCCTTTTACGTTTACTCTCGTGTTAAAAATCTGAATTCTTCTAGAGTTCCTGATCTTCTGGCGCTCTGTCACGTCTGCTACCATCGTCCGTTAGAAGTCT
+
@::ABBAAB<A;;;CC;:;CA>?@@@@@A@@=ABB>>CEAC?CCBBBCC@CCCBB@B@BCBB@D=BBDDDBBBB?BCDED5BB@BBCC=BCAA=ABB>CC;;;BCCD?CCCCBBBG>@@C?C@CDBBBBBB@CCCC?CBBBCABABBCBCCBBC@CBB@BCAD@AABCCCCCE@CBBBB:B?B>B@BBB;BCBCC>AAFCCCB@@>4;;;;*;ABCC@C@BB?BBBCB@@=@=ABACCE>@?CBCBBBBBCBCCCGBB@A@AAA>AACBAA?BB>BCC@CC::
@ATNG8:01016:04590
GATGGTAGCGCATATCAGCGCAGCCCAGAAGATCAGGAACTCTAGAAGAATTCAGATTTTTAACACGAGAGTAAACGTAAAAAGAAGGTTTTACAAGACTCACGTTAACAATATTGCAGCAGTACGCACACAATCGAAGCGCAGTAAGGATGGCTAGTGTAACTAGCAAGAATACCACGAAAGCAAGAAAAAAGAAGTACGCTATTAACTATTAACGTACCTGTCTCTTCCGAAACGAATGAGTACAGAGAGTACGATATGTCTAATCGTCCGTTAGAAGTCT
+
@>@@455::;A@@AABDDBBAA;;;6;A@?CABA@C<@=@AABBCC?AA?A?ACCBBAAA0@6<;;;;BA>>@>5==44;;;$95258==>2;;98;>699<<@@<A=@@:?AA?AA@?@AAACCBA;;<@A>ABAA=@BBBBC;;6;>C;;7;ABCCCCC@BAAAA@=::3:@@3::>==5:99;::9999$99;;>8>BBACC@D>>:;;:>9=>BBB@@@ACBAA>A>;;;0:7717===@?ABB>>>A990;;;000000;7=<A@?2776?:@>=88=
@ATNG8:01050:04626
GATTAGCGCATATCAGCGCAGCCCAGAAGATCAGGAACTCTAGAAGAATTCAGATTTTTAACACGAGAGTAAACGTAAAAAGAAGGTTTTACAAGACTCACGTTAACAATATTGCAGCAGTACGCACACAATCGAAGCGCAGTAAGGATGGCTAGTGTAACTAGCAAGAATACCACGAAAGCAAGAAAAAGAAGTACGCTATTAACTATTAACGTACCTGTCTCTTCCGAAACGAATGAGTACTATGTAGAGCTCTATACTACCATCGTCCGTTAGAAGTCT
+
0//48::BCCBCBCCCCBBBCCC>CCD@CCCC@@?@@CCCCCBC@AC=?>BCDBAAAA5B@CEDCCCCCCCC=@@99999*;B>C;BBB7ACD@FCCCCCCA@>A@DD@CAB?CCBBBABBCDCCCCECC?C@@@?BBAA???B?A=C9::;DBBABCD@CAABBB?BB?BCC>AA>?>8????BCDCC2CC?B988BFDB@<@<@>>=;>>DABBC>BBA@@CC@C?BBD>BAA?AABABABBBBCCC@BBBBB??A===>=>AAA<<<<@@=<==<@@@@
@ATNG8:01046:04652
GATGGTAGCGCACACATAGATACAGTACTCATTCGTTTCGGAAGAGACAGGTACGTTTAATAGTTAATAGCGTAACTTCTTTTTTCTTTGCTTTCGTGGTATTCTTGCTAGTTACACTAGCCATCCTTACTGCGCTTCGATTGTGTGCGTACTGCTGCAATATTGTTAACGTGAGTCTTGTAAAACCTTCTTTTTACGTTTACTCTCGTGTTAAAAATCTGAATTCTTCTAGAGTTCCTGATCTTCTGGTATACACACTCGCTCGCTACCATCGATTCGAGGAAGTCT
+
@@@?5:=@>@BC;;;CIBBBB;;;BB@=>A;;6;AAA<BB?C?AABBCCC@CBC9;;):39;:A>A=BAA<;00)/>;>?;;;;$///+474>4;?CB=B9945@259?@AD?BCCBBBBB>ABB>A?CBAA@B@@=ABCC@CBBABCBCBBCCCGFCC?BBB@BEAC>AACDBCBCC?B;;;;.;>B=;;;<;*;CCDD:;;AABBAA@A4;;;;*;@?AB>B?BD@A@@;<;C@C@CCCBBB?BAG@DDCCDCAA@BBBBBABCCCC?CCCCBB@AAAB?B?BBAB
@ATNG8:01044:04687
GATGGTAGCACACGAGATCTCATCGTACTCATTCGTTTCGGAAGAGACAGGTACGTTAATAGTTAATAGCGTACTTCTTTTTCTTGCTTTCGTGGTATTCTTGCTAGTTACACTAGCCATCCTTACTGCGCTTCGATTGTGTGCGTACTGCTGCAATATTGTTAACGTGAGTCTTGTAAAACCTTCTTTTTACGTTTACTCTCGTGTTAAAAATCTGAATTCTTCTAGAGTTCCTGATCTTCTGGTGTCTGATCTGTATCACTACCATCGTTCGTTAGAAGTCT
+
;59D9=BBBBBBBCB@A@@AB>>ABABBBBGC@CCCF>FFACACCCCDCC@CCCA@>C@BBEC?A?ACBBBBB?>9@A@?@2@@<@??A=BCCC?BBB?BB5::BDDF?BAAA???A?C>><@<@@A@@>>>=AAAA:>>?A@@@??A@@@>>>?<>>?<?A=A;>>AAAA???;>====2=:?8=====*<>///)/66///=<:=07675'299697;9@@;A@@?>?D=D;??@@AA;>>B=;;;>>AGBAA>==AAAA?>>;???AA;A;9497719;;<
@ATNG8:01016:04794
GATGTAGCGCATATCAGCGCAGCCCAGCAAGATCAGGAACTCATAGAAGAATCAGATTTTTAACACGAGAGTAAACGTAAAAAGAAGGTTTTACAGACTCACGTTAACAATATTGCAGCAGTACGCACACAATCGAAGCGCAGTAAGGATGGCTAGTGTAACTAGCAAGAATACCACGAAAGCAAGTAAAAGAAGTACGCTATTAACTATTAACGTACCTGTCTCTTCCGAAACGAATGAGTACGAGAGTCAGAGCAGAGCTACCATCGTCCGTTAGAAAGTCT
+
888444444455;<<::;;999:<1:///)///:55055::555498389+//99<<<==+<8;;;;;;::8=><CBB>><>+@@?@@AAA5;000?00/BAA@<A=AB?BBB?B@?@@GCDCCCBBAAAC@DBBB?BBBBBBBB=@=@9949@@?979B>???CDC@CD?>?>;>>BBB8=>B8;;AAA3>>;?>>>=>A8718;>>>>5;198;;CADCBBBBC@E@BBC?CBC?A;::???AA@?9::A@???BCBBBBBC?BAAAAA@CC8>788)8989
@ATNG8:01060:04876
GATGGTAGCTCACGTACGTCACACGTACTCATTCGTTTCGGAAGAGACAGGTACGTTAATAGTTAATAGCGTACTTCTTTTTCTTGCTTTCGTGGTATTCTTGCTAGTTACACTAGCCATCCTTACTGCGCTTCGATTGTGTGCGTACTGCTGCAATATTGTTAACGTGAGTCTTGTAAAACCTTCTTTTTACGTTTACTCTCGTGTTAAAAATCTGAATTCTTCTAGAGTTCCTGATCTTCTGGTATGACTAGTGTACTACTACCATCTTCCGTTAGAAGTCT
+
;55>9=BCCBBA@ABC;9;@@BAB@AABBFDC@CCCC>CD@D?BBCBCCC@ABA994;=A@AA?B@CCCCCCCCC>AACCC2BB<??BC<BACCABBB?BB>@@HCBB?ABCCCAAB@A<=9==@@@???@;6<=<<,//77?>??@@A@@?>>B=B??<??:>8===?ACBBB<>====/=9<9:::;:*:=666.666/-----:.3222'2...9381556;;7;@A@:>999///7377?;?:88>A?<;<@///<::6==7<///599<=9:::9==//
@ATNG8:01061:04856
GATGGTAGGCGTGGAGAGTCTGCCCAGAAGATCAGGAACTCTAGAAGAATTCAGATTTTTAACACGAGAGTAAACGTAAAAAGAAGGTTTTACAAGACTCACGTTAACAATATTGCAGCAGTACGCACACAATCGAAGCGCAGTAAGGATGGCTAGTGTAACTAGCAAGAATACCACGAAAGCAAGAAAAAGAAGTACGCTATTAACTATTAACGTACCTGTCTCTTCCGAAACGAATGAGTACTATGTAGAGCTCTATACTAATCGTCCGTTAGAAGTCT
+
:66>:@EC@CBBB?BBCCDCCBBC=BAB@BDCCCC@C@CCAAACC@CC?C@CAA:::::);?BCCABADB:::5:A=?>??1?A?A9???+::@<@AAABBBCC?B?AB=?>><>>AAA@@@@@@@A>>>A<AA>@7::ABBA@>:@<?;@=ACBBB???>BCA<@>>AA>@@B>@?;<>7>=<<<<<<<,994:BAAAAABC<A<AA?>;>=AAAAA5>>AA888;A=BAB9>>><>@@BB@@AB??>BBBBBDBBACCBB@>AACAA<?A>AAB>B@@@
@ATNG8:01043:04970
GATGGTAGCAGACGTGACAGAGCGCCAGAAGATCAGGAACTCTAGAAGAATTCAGATTTTTAACACGAGAGTAAACGTAAAAAGAAGGTTTTACAAGACTCACGTTAACAATATTGCAGCAGTACGCACACAATCGAAGCGCAGTAAGGATGGCTAGTGTAACTAGCAAGAATACCACGAAAAGCAAGAAAAAAGAAGTACGCTATTAACTATTAACGTACCTGTCTCTTCCGAAACGAATGAGTACTATGTAGAGCTCTATACTACCTTCGTCCGTTAGAAGTCT
+
77<A<@CB==CC@@9:6?CHDFCCC@CCC@CBBA@A=@=@CCCBCC?BB>A>@CBBACCC2C?AACCCCCACCC;BBBCCCC5;;5;5;<;.;BB@CBBBHDFCB@B@BC@CDD>@@BBBCCDDDDCCBBBB@BABA>A@AABBBB>BAC?@>@A@AABBB?BBBCBB>AB=AB@9@?9999+9<<9===???(?A=A889BAAAA<A=AA==6:6;?BCB@CCAAACDAG@AAA<ACB?AAABBBBBBCBBAAAB@@A???>>?DD=D;>>BB?BB@BCB>AAAA
@ATNG8:01040:04984
GATGGTAGCGAGCGAGTGTGTATACCAGAAGATCAGGAACTCTAGAAGAATTCAGATTTTTAACACGAGAGTAAACGTAAAAAGAAGGTTTTACAAGACTCACGTTAACAATATTGCAGCAGTACGCACACAATCGAAGCGCAGTAAGGATGGCTAGTGTAACTAGCAAGAATACCACGAAAGCAAGAAAAAAGAAGTACGCTATTAACTATTTAACGTACCTGTCTCTTCCGAAACGAATGAGTACGAGAGTCAGAGCAGAGATCGTCCGTTAGAAGTCT
+
955<9=BBBCCCCBBBCCDCCCCCB?BEDABBCC??<@?BBBBCBB?A@>A?BBCCCDDD3C@CCCCCCCCDCD>BBBBBAA0::8;?BHI<GCCADBBBCCB@@=@?BB?CBF?AA@?@CCCCDBCCCCCB?BECC?AACBCCCC?DAC99;:FCCCCCC@BBBBA@<AA>ACC<@@998*9<<;99::9:%:@;=?>?BBCBB?B;@D966-6/7AAAA@CCFCCCC?A>@A@8?;;6;AABABCBBBBBBBCDAA@BBBBBBBBBB@A@>@CB?CA@;
@ATNG8:01047:05025
GATGGTAGAGGTATCAATGTGTATCTCCAGAAGATCAGGAACTCTAGAAGAATTCAGATTTTTAACACGAGAGTAAACGTAAAAAGAAGGTTTACAAGACTCACGTAACATATTGCAGCAGTACGCACACAATCGAAGCGCAGTAAGGATGGCTAGTGTAACTAGCAAGAATACCACGAAAGCAAGAAAAAGAAGTACGCTATTAACTATTAACGTACCTGTCTCTTCCGAAACGAATGAGTACTACTCTCAGAGACACACTACCATCGTCCGTTGAAGTCT
+
4488)/////)/---/)/7:<=BA@@C5;;;6;A>@996:<ABDBDDC7;;7;4;@?;;994$5.55<966>666=2@555555$5<7:)//)///)/::9777---(---6839:=<==CCCCECD;;;;7;;;;=AAABBAAB?B?BBB>BBAA?;;>:>A>;:>88:29<</7////)///068888$//079;9::<:=7>297::1818<AA@=@;:;BAA=@<?A@9@?@699@@AABBBBBBBBBBBBBBBDBAA@B>?=<777,373<<888--
@ATNG8:01017:05055
GATGGTAGATACTCGCTGATACACCCAGAAGATCAGGAACTCTAGAAGAATTCAGATTTTTAACACGAGAGTAAACGTAAAAAGAAGGTTTTACAAGACTCACGTTAACAATATTGCAGCAGTACGCACACAATCGAAGCGCAGTAAGGATGGCTAGTGTAACTAGCAAGAATACCACGAAAGCAAGAAAAAGAAGTACGCTATTAACTATTAACGTACCTGTCTCTTCCGAAACGAATGAGTACGTGTGACGTACGTGAGCTACCATCGTCCTTTAGAAGTCT
+
:55>:>CCBCBBBBCCBCGCCBBBC>CDD@CCCC@@<@@CCCAABB?BB?B?BCCCCCCC3C@BBBABBCCBCC=CCCCDDD5BB>B=AAA9ACC@CBBBCCBBB?B?BB?BBB?BCCABBCFDDDDDCBCB?BBAA>CBA@AB??=@@DA@>@CDCBAAC?CCCAAA=AA?AAB>@@9992:@@<ABBCB3BD@C;;;AAA<=:=;?@AC<@<@ABBB@BBAAACC?B?BBA=B:95:@@@CBBBBBBCCCCCCCAAACBBBBB?B>>>CC?BB=BB@<@>::
@ATNG8:01030:05066
GATTAGTATAGAGCTCTACATAGTACTCATTCGTTTCGGAAGAGACAGGTACGTTAATAGTTAATAGCGTACTTCTTTTTCTTGCTTTTCGTGGTATTCTTGCTAGTTACACTAGCCATCCTTACTGCGCTTCGATTGTGTGCGTACTGCTGCAATATTGTTAACGTGAGTCTTGTAAAACCTTCTTTTTACGTTTACTCTCGTGTTTAAAAATCTGAATTCTTCTAGAGTTCCTGATCTTCTGGCGCGTATGTATGTCGCCTACCATCGTCCGTTAGAATTCT
+
///)/8:>@ACBBCCDCCBBBBBBBBBCBC@@@@@:@B>A>BBBCCCC@CCCBB>B?B??@?B>ABBB@AA?A8?>???1=A<@::::+9=AA;??B?AA>ABCCCC>>@AB>?@@=;;;=B===88888>:>===;>>@A;;;??AECB;;;?:===:;;5;:>>>@@@BBB;>>>?=/>5;5;==<=+<=<==5=>>>>=<=98818AAD.88@==7;7//,/<<<=;;5;5;==?;;87@@9///7=:::=BB???AA:==?;?>>>?>7;;=ABB=A;@@
@ATNG8:01057:05047
GATGGTAGGCGTGTGAGAGTCTGCCCAGAAGATCAGGAACTCTAGAAGAATTCAGATTTTTAACACGAGAGTAAACGTAAAAAGAAGGTTTTACAAGACTCACGTTAACAATATTGCAGCAGTACGCACACAATCGAAGCGCAGTAAGGATGGCTAGTGTAACTAGCAAGAATACCACGAAAGCAAGAAAAAGAAGTACGCTATTTAACTATTTAACGTACCTGTCTCTTCCGAAACGAATGAGTACGATGAGAGAGCTCTCATCGTCCGTTAGAAGTCT
+
555>9>??;@@;59BBBCB@?@;;;)5>:>BDDE998;=@AAA@A@=AB7;6;@@@@@@@,?=AAAABBBAAAA;@@?????.?A>A?BCC:CCC?BABBCEBBB=?8;=8=;;5;==;;;?AA>;;;????<;;;@==;;;;;;?<?=AAC@ABBBBB>?<?AAABB>BB>@AA<@@???8?CC???>>>*891888>898888)9:<<889-89?;;;D=@@@>>>>=A=CBE;???;??@BA@AAAAAA?>=>@@>;;;?>AA@@9>>=@AB?BBBA
@ATNG8:01035:05085
GATGGTAGTATTCGCGTCGCTATCCAGAAGATCAGGAACTCTAGAAGAATTCAGATTTTTAACACGAGAGTAAACGTAAAAAGAAGGTTTTACAAGACTCACGTTAACAATATTGCAGCAGTACGCACACAATCGAAGCGCAGTAAGGATGGCTAGTGTAACTAGCAAGAATACCACGAAAGCAAGAAAAAAGAAGTACGCTATTAACTATTAACGTACCTGTCTCTTCCGAAACGAATGAGTACTATAGTACTATGCTGAGACTGCCAAGGCACACAGGGGATAGG
+
55:<9<<==5405;555556====:;;;<>@@@59268<<;<;BC@BB?B?B@>>>>>=0>;?@?CCBAC@A@;>=@@B@A0;;5:;@@@496=9>;@;DA=AA@D?@A=AAA>AABABCECBCDCCDCBB?AC@@<?@???AAA?B?B;;9;AAAABCC9::????:?A:99:39:9:9,9@@;>====?'>A=<888@=999497555<:<3:9@?<8??>>>BB?A<<;;3;795888;8:@<::8-,,6,,,,-593333888-3-3-333333=>=.:9///
@ATNG8:01043:05116
GATGTAGACATATCGTACTCTCTGTACTCATTCGTTTCGGAAGAGACATGTACGTTTAATAGTTAATAGCGTACTTCTTTTTCTTGCTTTCGTGGTATTCTTGCTAGTTACACTAGCCATCCTTACTGCGCTTCGATTGTGTGCGTACTGCTGCAATATTGTTAACGTGAGTCTTGTAAAACCTTCTTTTTACGTTTACTCTCGTGTTAAAAATCTGAATTCTTCTAGAGTTCCTGATCTTCTGGTGTCTGATCTGTATCACTACCATCGTCCGTTAGAAGTCT
+
99@CDA@@CBCCDFCDEFACBCCCCCBBC@@>ABBB=@@=@=BB@@@@?A?@?:99-9273>>,969@@>?69/@<=><<;(/0+//;;1;<?C?CCC?BB:;;CHCC@CCCBBBCC@CCB@C@CBBABCDEACCCC?B@@@CBBCCCHBBBCCC@BAA@BD?B?BBA@AAEDD@G;;;;.;=@<;;;;;*;;?@A;A;;;A@;;:?9BBBB2BA@@B8;7<C?BAB;;;C@B@CBBA@B>ABA?BBAAACDDBCBCCBCBCCCE@B@@@CC@CC?BBA=AA;:
@ATNG8:01071:04527
GATGGTAGTGTCAGTGCGCGTCGCTATCCAGAAGATCAGGAACTCTAGAAGAATTCAGATTTTTAACACGAGAGTAAACGTAAAAAGAAGGTTTTACAAGACTCACGTTAACAATATTGCAGCAGTACGCACACAATCGAAGCGCAGTAAGGATGGCTAGTGTAACTAGCAAGAATACCACGAAAGCAAGAAAAAAGAAGTACGCTATTAACTATTAACGTACCTGTCTCTTCCGAAACGAATGAGTACTACTCTCAGAGACACACTACCATCGTCCGACTAAAGTCT
+
4449399@??<<665===BB@;;=ABBC@CCC>@@;;:@7;7@BBFBBB?BB@B>AABBCC=>+<6:8////96556,5//////$//)/)555&/9927///:::<>7=9=<6;=?9?ACCCCBA@@BCCDBCC?BA??=???>B?9829>?=><;BB<B==B<@@B@@@<00+0:95:8;<?76657888888%/767///97@@><>;779:2:6=:;;:=@B?A@BB>A>A@?:?;>9><<>B>>@CCBBBCCCBBB;;;;:9==4:8877707><<>A8@???
@ATNG8:01074:04550
GATTAGTATAGAGCTCTACATAGTACTCATTCGTTTCGGAAGAGACAGGTACGTTAATAGTTAATAGCGTACTTCTTTTTCTTGCTTTCGTGGTATTCTTGCTAGTTACACTAGCCATCCTTACTGCGCTTCGATTGTGTGCGTACTGCTGCAATATTGTTAACGTGAGTCTTGTAAAACCTTCTTTTTACGTTTACTCTCGTGTTAAAATCTGAATTCTTCTAGAGTTCCTGATCTTCTGGGCAGACTCTCACACGCCTACCATCGTCCGTTAGAAGTCT
+
@@@7BBABB;;:BBABBBBCGCCB@@BBBA>ABAA<BA=A?@@@CCAA?AB???@G?BABC?C>BBBBBBBA@<77777(9><????7?CCC@BBB@BB=A@>>?B?BBB>>>@@=BBB;@<@C>>>>>=<AA<<6=<>>>===@===B=>=><??@=BA=A=A>>;;;;;=8=>???5?<A5;;;;;+;A===2:::///<67:1888)2999<6?9>@8>>>@<>><A;>>?@?A:>=AA3::::<<9:;A@@@>:6::@9///9==6:;9@@@<@=>>
@ATNG8:01085:04537
GATGTAGCACGACACGACGATGTGTACTCATTCGTTTCGGAAGAGACAGGTACGTTAATAGTTAATAGCGTACTTCTTTTTCTTGCTTTCGTGGTATTCTTGCTAGTTACACTAGCCATCCTTACTGCGCTTCGATTGTGTGCGTACTGCTGCAATATTGTTAACGTGAGTCTTGTAAAACCTTCTTTTTACGTTTACTCTCGTGTTAAAAATCTGAATTCTTCTAGAGTTCCTGATCTTCTGGCGCTCTGTCACGTCTGCTACCATCGCAATTGCCTAGTCT
+
AABBBCDDBC;66CA@@A:66<ABBCDCAAB@CCDG>CCAD?AACCCDC@CCB@@>@?AAAA=A?AABCBCBBC?BBCCC3CC>AAAB;@@CC@BAB?CC79:8@<A>BCCADBAA7;;@<@>AA@@@AAA;@?7718;=<;;888::8869;:086;4996<299====>?>9<::::-:1:4;:<==,==>>>+//9666====;=@@>)6//..054;A59:DAA@@;@;??@===-//77<6669///<<;::;;:<<9:57799:;193@@=BB@;::
@ATNG8:01073:04744
GTTGGTAGAGTGAGCTCTCTCATCGTACTCATTCGTTCGGAAGAGACAGGTACGTTAATTAGTTAATAGCGTACTTACTTTTTCTTAGCTTTTCGTGGTATTCTTGCTAGTTACACTAGCCATCCTTACTGCGCTTCGATTGTGTGCGTACTGCTGCAATATTGTTAACGTGAGTCTTGTAAAACCTTCTTTTACGTTACTCTCGTGTTAAAAATCTTAGAATTCTTCTAGAGTTCCTGATCTTCTGGGTCTACGCTCGTCGCGCTACCATCGTCCGTTAGAAGTCT
+
55058=8?@@::;<:5559955555555;;9949:9.55.5.5549544.44444.4383849.47;;>988333,333333$3317;7887+6---(--60680/08>//(/77778>:569>9=6;>>65252+2555/5697788<99==>><<<17577::2827@=797777.222>>.;-6-5655'2222+258665555505===(7..-..;4;48:3777///;6<49?<;;=<A@AB:@@@AB???<;;///96669499=----33079906555
@ATNG8:01084:04757
GATGGTAGCGCTTATCAGCGCAGCCCAGAAGATCAGGAACTCTAGAAGAATTCTAGATTTTTAACACGGAGAGTAAACGTAAAAAGAAGGTTTTACAAGACTCACGTAACAATATTGCAGCAGTACGCACACAATCGAAGCGCAGTAAGGATGGCTAGTTGTAACTAGCAAGAATACCACGAAAGTTAAGAAAAAGAAGTACGCTATTAACTATTAACGTACCTGTCTCTTCCGAAACGAATGAGTACTATGTAGAGCTCTATACTAATCGTCCGTTAGAAGTCT
+
<A00+0///7772455556;<=<=F?:;9?B@@ABC>B699:;<::9<;6:6///6999:9+93///-(-77---5,6///:::+=<9<166605@@49;@99/:///)/93//54:::<=<;;;55595444.4:::5:9989999493944.444:96:<<8;<<:86599*//61668::2//(/377787'7>5555<<:<<;5:5:443-405:;<<9<;9:>4717<?>A;?77/77<7//>///55577//.9999>>88.559==9>A?>==?B===
@ATNG8:01088:04743
GATGGTAGGCGACATACATACGCGCCAGAAGATCAGGAACTCTAGAAGAATTCAGATTTTTAACACGAGAGTAAACGTAAAAAGAAGGTTTTACAAGACTCACGTTAACAATATTGCAGCAGTACGCACACAATCGAAGCGCAGTAAGGATGGCTAGTGTAACTAGCAAGAATACCACGAAAGCAAGAAAAAGAAGTACGCTATTAACTATTAACGTACCTGTCTCTTCCGAAACGAATGAGTACTATGTAGAGCTCTATACTAATCGTCCGTTAGAAGTCT
+
999>;>CC@C@AACDDCBCCAAACC?DCC@CCCC@@?@@BCDDDCB@CC?B>BBCBBBBB5BAGCCCDDBB;:9.:A>>@@@0@C>C5;<<6;DF@CBBBCBBA@<@?@C?CBB>BABBBBBBDDBBBDDCC@BCBB?BBABBBBA?CBG@@?@CCCCBBD@CCBAAB?BB>BBB?BBCCB9>>>=@CCCC2CD?D>>=BBBAB?B?@@AA:>:=ACCC@CDBBBCC@B?BBD>AAA?CCBAACACCAAAABBBBBBBB@???@<?@?CC?AA?CCC?C@@@
@ATNG8:01107:04748
GATGGTAGTGCGTGAGAGAGAGACCCAGAAGACTCAGGAACTCTAGAAGAATTCAGATTTTTAACACGAGAGTAAACGTAAAAAGAAGGTTTTACAAGACTCACGTTAACAATATTGCAGCAGTACGCACACAATCGAAGCGCAGTAAGGATGGCTAGTGTAACTAGCAAGAATACCACGAAAGCAAGAAAAAGAAGTACGCTATTAACTATTAACGTACCTGTCTCTTCCGAAACGAATGAGTACTACTCTCAGAGACACACTAATCGTCCGTTAGAAGTCT
+
---505577=::;=<<;;;>BCACG8=<==A0/////8>6==9:95=7<<6=;<9:87337$3178:@@?A?<=<598;5=>=*==5;59:<0666@>CCCBBBBC?B@@@=AAA>AC;:;;9CCCCBBBCCD?CAAB@BCCCA???;A>@;;6:ACCC?@@ABBBBBC>BB?????B@@@=5=00*0@@@@0@A:B>?@?>?88188;98A=B<@8<:C=AAAAA@A?C>@AA<A@@?B989BCBBBCB::9AA?>>BA@AA:;6;;:?A?AA>AAA=:99@
@ATNG8:01073:04802
GATGTAGAGAGACTGTAGCGCACCCAGAAGATCAGGAACTCTAGAAGAATTCAGATTTTTAACACGAGAGTAAACGTAAAAAGAAGGTTTTACAAGACTCACGTTAACAATATTGCAGCAGTACGCACACAATCGAAGCGCAGTAAGGATGGCTAGTGTAACTAGCAAGAATACCACGAAAGCAAGAAAAAAGAAGTACGCTATTAACTATTAACGTACCTGTCTCTTCCGAAACGAATGAGTACGAGAGTCAGAGCAGAGCTACCATCGTCCGTTAGAAGTCT
+
//0899BBAA@?@@BAACCEEBBB>BCCACCCCDC@C>AABBBBC@CC@D?BA???@>>,@:??ABCCBCBBB=??ADDCC3DC?C7;;;6;CC?BCBBBCB@A?A@CF@DBC?BBAACDCCCCCCBBBBB@BBCC?BAAABBBB@CACCB?@@;::CCD?DCCCBB?BB???>>AA@@@9887<ACFDGG)DC<@888>>>AB:>:=>>>1818;@@A?CA@AAA@=@?@@A=ABB?BBB@@?BBBBA=ACCC???C>>>BB@@<@@??8838?;>>B<B???
@ATNG8:01101:04880
GATTAGTATAGAGCTCTACATAGTACTCATTCGTTTCGGAAGAGACAGGTACGTTAATAGTTAATAGCGTACTTCTTTTTCTTGCTTTCGTGGTATTCTTGCTAGTTACACTAGCCATCCTTACTGCGCTTCGATTGTGTGCGTACTGCTGCAATATTGTTAACGTGAGTCTTGTAAAACCTTCTTTTTACGTTTACTCTCGTGTTAAAAATCTGAATTCTTCTAGAGTTCCTGATCTTCTGGTGTCTGATCTGTATCACTACCATCGTCCGTTAGAAGTCT
+
@;;4;CBBCCCBCBBCCCCCCCCCCCCCBB@BCCC>BB@B@BBBCCCC?CDBBB>B>BBBB?B>AAAAAABCB><<<<<1<A>BBBB>BBBB>BBB>BB;==>BBC?CCA>>A@@:@@@;@;?<==>>==8<AAA;A????A??==>@@?;:<;AAA;CC9>8<<>>>>AAA;@@@@>6@<?;?>AAA.>?;;<.5/////<:6:4;:;;+;?@BA=B=>>:>??A>>>=A<>=>>>A9==A;>>??>A?AA@<>>AA@@@>>:>>@A>>:@>9>>>9>>>>
@ATNG8:01098:05086
GATGGTAGCGAGCGAGTGTGTATACCAGAAGATCAGGAACTCTAGAAGAATTCAGATTTTTAACACGAGAGTAAACGTAAAAAGAAAGGTTTTACAAGACTCACGTTAACAATGTTGCAGCAGTACGCACACAATCGAAGCGCAGTAAGGATGGCTAGTGTAACTAGCAAGAATACCACGAAAGCAAGAAAAAAGAAGTACGCTATTAACTATTAACGTACCTGTCTCTTCCGAAACGAATGAGTACTATGTAGAGCTCTATACTAATCGTCCGTTAGAAGTCT
+
;9:<7<@@:@@A999;=A@B9;6;;.55<89>;779)/)/7:75//)//)/3//555;;;$5.5/7/////<;;/9//////$555)55:>@2?>@<?==C@@?BB9@<?>:99;=AA@@@AAAABBBAAACC@B@;;7;BBABBBB?A>B00-0@>>ACFH>@@CDBB=A@=::85=9333(399399::??'>></0/:9;=7727/29:;7=:::ACC@A?@>>9924699=5944.4@@?@AAAAA???@@@A9999897//)//./;6:://5;7;9::
@ATNG8:01116:04496
GATGGTAGTGTGTCTCTGAGAGTAGTACTCATTCGTTTCGGAAGAGACAGGTACGTTAATAGTTAATAGCGTACTTCTTTTTCTTTGCTTTCGTGGTATTCTTGCTAGTTACACTAGCCATCCTTACTGCGCTTCGATTGTGTGCGTACTGCTGCAATATTGTTAACGTGAGTCTTGTAAAAACCTTCTTTTTACGTTTACTCTCGTGTTAAAAATCTGAATTCTTCTAGAGTTCCTGATCTTCTGGGTGTATCAGCGAGTATCTAATCGTCCGTTAGAAGTCT
+
445=:<@<:<CC@;;==?CCCCAAABBBBB@@;@AAA<AC?C?BBDBCBB<ABB<<7:;@A>@<A@BAA>=0//:6::;;;(///(49<<466696;55.5<4556<<<:?BBCB999<@@A@A<BCAAABCC?BBBB@BBBAA@AABAAABA@AA<;;;?AA@C?ABB@@?@<@;;59999(99=499GGG196B==4<///77///959<<=+;;;;?8<8<>8>==00/>1:1<8899<2999:,:@ABBCCCCBBBBABBBB@BBBBB?AA@CBC?A:::
@ATNG8:01132:04579
GATGGTAGCTATACGTATATCTATGTACTCATTCGTTTCGGAAGAGACAGGTACGTTAATAGTTAATAGCGTACTTCTTTTTCTTGCTTTCGTGGTATTCTTGCTAGTTACACTAGCCATCCTTACTGCGCTTCGATTGTGTGCGTACTGCTGCAATATTGTTAACGTGAGTCTTGTAAAACCTTCTTTTTACGTTTACTCTCGTGTTAAAAATCTGAATTCTTCTAGAGTTCCTGATCTTCTGGGATGTGTGCGCAGTGCCTACATCGTCCGTTTAGAAGTCT
+
0//<6<???AABCBBBCCCECCC@AACBBCAA=A@AB<BCBD?CCCCCCC?CCCBB?B?CCCC@B@BBBBCBBBA>ABBBB1BB?BBBC;BBBA=ABA;?@598@BBB?AAAABAAA9=AA;A;>>>><<<@;AC>>055><=>AAAA@@@<<<>;>>>;;;7;:>>>>>@AAA9?@AAA5A<>977777(8:///(/66///<;<>18888(7@>AA=A;@@<A@@@;::<@:<;>>;=789==4=///=99=>C@>>>@<@@@>>>@A=966618==9=333
@ATNG8:01136:04589
GATGGTAGAGTATCATGTGTATCTCCAGAAGATCAGGAACTCTAGAAGAATTCAGATTTTTAACACGAGAGTAAACGTAAAAAGAAGGTTTTACAAGACTCACGTTACAATATTGCAGCAGTACGCACACAATCGAAAGTCGCAGTAAGGATGGCTAGTGTAACTAAGCAAGAATACCACGAAAGCAAGAAAAAAGAAGTACGCTATTAACTATTAACGTACCTGTCTCTTCCGAAACGATGAGTACGTGTGACGTACGTGAGCTACCATCGTCCTTTAGAAGTACT
+
444=056C6:6>>=>666;;=;;;<=@;;4559=>>?C>;;<CDCDADD?A=@BAA@===+=<DDBCCKD;;;@6==95555$5949.555&5//)/=00/9944.333-333-337344:;==BBBCCBA;<=000+0//9777<<7:7<596;9@;@<>;6;00*000:8=8==85:9///(///(/9::;;%883////667892848;6627366<<==BA;=;;;5;4444)44444448:33344899;::565<<<><;;7::::<<7<=5::><9988?
@ATNG8:01134:04641
GATGGTAGGAGACAGCGTCGCACACGTACTCATTCGTTTTCGGAAGAAGACAGGTACGTTAATAGTTAATAGCGTACTTCTTTTTCTTGCTTTTCTGTGGTATTCTTGCTAGTTTACACTAGCCATCCTTACTCGCGCTTCGATTGTGTGCGTACTGCTGCAATATTGTTAACGTGAGTCTTGTAAAACCTTCTTTTTACGTTTAACTCTCGTGTTTAAAATCTTGAATTCTTACTAGAGTTCCTGATACTTCTGGGCAGACTCTCACACGCCTACATCGTCCGTTAGAAGA
+
44485:<<79:9;///99::<;;;;;;<==;;96:4444&/739)//)/:://+/;4437<04449296:;;;=888828;;;;+@@<::===14..66(..3.33.5579252'26667888;A<859596-----55*22::5:99>5522255553455(---,22-329::997779055<9<,7295;=CBB/@?===6<599///66/55'599*778158.3...(.5556878261655----*,666,62,,,,,,-55567748:::9955569727440,,
@ATNG8:01139:04660
GATGTAGTAGTACACTAGTCATACCAGAAGATCAGGAACTCTAGAAGAATTCAGATTTTTAACACGAGAGTAAACGTAAAAAGAAGGTTTTACAAGACTCACGTTAACAATATTGCAGCAGTACGCACACAATCGAAGCGCAGTAAGGATGGCTAGTGTAACTAGCAAGAATACCACGAAAGCAAGAAAAAGAAGTACGCTATTAACTATTAACGTACCTGTCTCTTCCGAAACGAATGAGTACGTGTGACGTACGTGAGCTACCATCGTCCGTTAGAAGTCT
+
:<<ABBBBB@@ACCCDECFC@A@@=A@@=AA@@;;5;;@AC996B?BB@C?AA@@=@>>,@=AAABA@BA?CC9???@@@@0AA>B>BCC<CEGAJBBBCCCBB?B@CC@CCC@BB??@CCCCCCCCCCCC?CBCC?B@@ABBBB?B@BBB@BCCCCCCC?@@@CBB?BB?>>??AAAAA=::9=>==??.?><A===??A?@6:7:=>A5;7;?ABC>AAAA@CA>A>AFF>DAB?BBBBBCCBBBBBBBBBBBBCCCBBBAB?BDBBBB>BA=ACC@BB??
@ATNG8:01150:04671
GATAGCATCATGCATATCTCACCAGAAGATCAGGAACTCTAGAAGAATTCAGATTTTTAACACGAGAGTAAACGTAAAAAGAAGGTTTTACAAGACTCACGTTAACAATATTGCAGCAGTACGCACACAATCGAAGCGCAGTAAGGATGGCTAGTGTAACTAGCAAGAATACCACGAAAGCAAGAAAAAGAAGTACGCTATTAACTATTAACGTACCTGTCTCTTCCGAAACGAATGAGTACAGAGAGTACGATATGTCTACCATCGTCCGTTAGAAGTCT
+
::AECDCCCDAAA;AA@DDECB?BDF@BBCBBB?B?CBA??:;6::9C?@@?93333$33=9;AA@AA999+9=;9994$4939.555&5<<9?A=CCCDGD@C@@@<@@@=@BA@AFDIICICBBBBB@CCCD>AACCDDAA?B@C;;;<DD@@@CC?AAAAAA=AB??>>>BBB==6>==4;;=>?.?B?AAABA?A8858;?AAA7;5;=<<;?DBBCBCD=?=?BE@HCC>AAA???@???::9BBCCBBBBCCCCAA<AAAA@@588<AAA:====
@ATNG8:01114:04773
GATGGTAGCTCTGGCTCTGACTCTCGTACTCATTCGTTTCGGAAGAGACAGGTACGTTAATAGTTAATAGCGTACTTCTTTTTCTTGCTTTCGTGGTATTCTTGCTAGTTACACTAGCCATCCTTACTGCGCTTCGATTGTGTGCGTACTGCTGCAATATTGTTAACGTGAGTCTTGTAAAACCTTCTTTTTACGTTTACTCTCGTGTTAAAAATCTGAATTCTTCTAGAGTTCCTGATCTTCTGGGTGCGCTACAGTCTCTCTACCATCGTCCGTTAGAAGTCT
+
///7)//77////)/9;/566666;<;=>=A95.49990:;7<8;@@BDBB>B@>>@:?:C?;;8B=B@>=:0//;2/////$//)48@<2:7//)//949;6;<===@:=====699?BBC@E@CB;;;;;C@BBBE;;;BBDBBBBAAACCDBB@BCC?AA=@=@@@ACCCCGACCCDG;H=A5;;<<;*<ACCC=CAAAAAC@>@:@>@>0>@@@@>A?BB@BBCCBAA>A?AABDCD@B:;;0<BABBBBAAA@@@AAA@A@<@;;:;;4:@=@BF@BBBB
@ATNG8:01144:04755
GATGGTAGCGAGCGAGTGTGTATACCAGAAGATCAGGAACTCTAGAAGAATTCAGATTTTTTAACACTAGAGTAAACGTAAAAAGAAGGTTTTACAAGACTCACGTTAACAATATTGCAGCAGTACGCACACAATCGAAGCGCAGTAAGGATGGCTAGTGTAACTAGCAAGAATACCACGAAAGCAAGAAAAAGAAGTACGCTATTAACTATTAACGTACCTGTCTCTTCCGAAACGAATGAGTACGTGTGCGACGTGTCTCCATCGTCCGTTAGAAGTCT
+
77/0)/79//5::::==666<<55655558;;;:9:5:055;<;==8<;6:4335555555#5.5995555;;==4<:99999(997<8=@F2CAB?ACCCCDBCC=A>AC?CCC>@@B:;<BBADACBCCHDACBDC@CBBA@@@B=A=BDC>ABCBBBBB@EDDDCB>AA?BBB@BBBBA;?9:3:@AAA3AB@:::BBBABA7:59==<9>8==BBD@CCA;;;B@D@CCE?A;;8;??CCDBBBB@??BCBBBCBBAA>A99:AB>BB>AAB>@@::
@ATNG8:01152:04740
GATGGTAGATATATGCACGCTCTACCAGAAGATCAGGAACTCTAGAAGAATTCAGATTTTTAACACGAGAGTAAACGTAAAAAGAAGGTTTTACAAGACTCACGTTAACAATATTGCAGCAGTACGCACACAATCGAAGCGCAGTAAGGATGGCTAGTGTAACTAGCAAGAATACCACGAAAGCAAGAAAAAGAAGTACGCTATTAACTATTAACGTACCTGTCTCTTCCGAAACGAATGAGTACTACTCTCAGAGACACCACTAATCGTCCGTTAGAAGTCT
+
BCBC?BCCBBBBDBBBCAAACCDCD?BBC?CABB@@>@@BBBDBBB?BB?B?AAA88888.9>ABBCCCBB??=3;>9:;;;*;B=@5;;;-;CCACDECCDCCC@C@?@=@BB<A@CBBBBBDFCCBCBBC@CAAA?BBBBAAAB>C?CAB?BBCCCCCA?BABAAA?BB?BBB>BABBB=A@>;::999(:@;@??;@AABB=B;??@A<@<??BCC>AABBBBB@B?BAA<ADC?CCDBDCCCAAABBBBBBCBBAA<A=>=<A:;?A>AA>BBB?BAAA
@ATNG8:01143:04798
GATGGTAGGCGTGTGAAGGAGTCTGCCCAGAAGATCAGGAACTCTAGAAGAATTCAGATTTTTAACACGAGAGTAAACGTTAAAAAGAAGGTTTTACAAGACTCACGTTAACAATATTGCAGCAGTACGCACACAATCGAAGCGCAGTAAGGATGGCTAGTGTAACTAGCAAGAATACCACGAAAGCAAAGAAAAAGAAGTACGCTATTAACTATTAACGTACCTGTCTCTTCCGAAACGAATGAGTACGATGAGAGAGCTCTCTATCGTCCGTTAGAAGTCT
+
;59A9=<>:5447///)/)////779:5=>?:;@ABAA<@:B@@999969@?C?BBBBCBBB1;7:AABC000@?>5=00(/;;;,//)/0666*6::6;<B<BB=885>;??;888.55A9<=@A@@>>>>=;:18886/6:8//...27059=28373333237555;:0//*/886;9777(3322'299==*760222622.55(/*/8875;69////59;;;AAA58557739>>8?@@B=::?@0//9//655578>>=<::/0(/63;>A>BAAA
@ATNG8:01147:04828
GATGGTAGTACATGATAGACGACACCAGAAGATCAGGAACTCTAGAAGAATTCAGATTTTTAACACGAGAGTAAACGTAAAAAGAAGGTTTTACAAGACTCACGTTAACAGTATTGCAGCAGTACGCACACAATCGAAGCGCAGTAAGGATGGCTAGTGTAACTAGCAAGAATACCACGAAAGCAAGAAAAAGAAGTACGCTATTAACTATTAACGTACCTGTCTCTTCCGAAACGAATGAGTCGTGTGCGACGTGTCTCCTATCGTCCGTTAGAAGTCT
+
?@@B@CBBCCCCCCCCCBBBBBBCC?CCC@CCCCCC>A>BBCCCCC?CC>@?@?C99999*:?CCJDDDDDCBD9>>9::9:*;C>B?CCC<CLHACCBCCCCCC?B@CCCBAC>@@@?AAAAABBBBBBBC?@@AA<@@BBBCAC>B>CA@?@BBBBBBA>ACBBB>9??;@@A6:;@?>4=;;6;@BBB/BB;>>>>AABBA8=8=AAA<A=;=BCDACCBBBBB@C@BBB=CCC?BBBBCBBBBB@@ABBBBACBAB?AAB?@@B?BC>AA@>AABB
@ATNG8:01120:04856
GATGGTAGGTGCACATGAGTGTATCCAGAAGATCAGGAACTCTAGAAGAATTCAGATTTTTAACACGAGAGTAAACGTAAAAAGAAGGTTTTACAAGACTCACGTTAACAATATTGCAGCAGTACGCACACAATCGAAGCGCAGTAAGGATGGCTAGTGTAACTAGCAAGAATACCACGAAAGCAAGAAAAAAGAAGTACGCTATTAACTATTAACGTACCTGTCTCTTCCGAAACGAATGAGTACGATGAGATCTCGTGTATCGTCCGTTAGAAGCTCT
+
/4:<8=>@9;;=B;;;;;;>>665D;999.44<>::7;:556===B>AA?C?A@@:::::':;@@CCCCBB@@@:@BBBBBB2@A;@.555&444.449:::<58547;?>???9=@??@@>@BB;<9@@9979@?C=;?;>=?@@<A=@9905@@<@BBC?A???>?9?>9==>,00@?>3?:<8898877$/94////8:88999995586?685@>C>999::9>:@:?@B;?9:48;<=@??=;877;8<?BBB@@AB<88/0*//3999633333
@ATNG8:01131:04868
GATGGTAGTGTCAGTGCGCGTCGTCCAGAAGATCAGGAACTCTAGAAGAATTCAGATTTTTATCACGAGAGTAAACGTAAAAAGAAGGTTTTACAAGACTCACGTTAACAATATTGCAGCAGTACGCACACAATCGAAGCGCAGTAAAGGATGGCTAGTGTAACTAGCAAGAATACCACGAAAGCAAGAAAAAGAAGTACGCTATTAACTATTAACGTACCTGTCTCTTCCGAAACGAATGAGTACACACTCTCATATGACACATCGTCCGTTAGAAGTCT
+
8:@C000>>?@?@;A566<<<<<<:7555.5:997<8<)--5--/:4//+/188333888'893334438:9992////:::(//)55;<=0>?>9>>==<AA;;7;8>=89:98>@A>@@DCB=B=969B@;?;5944499<9333(/5://)/9//-5//)/6667;333.3886;::::29::377777$223778=>9:;;,2,255=4:5225<<7;;<;;;?:;688;2;//(//8878887;///;//257;;<;;::///;59958:<7==88
@ATNG8:01145:04862
GATGGTAGCTCGCTGATGATATCTCCATAAGATAGGAACTCTAGAAGAATTCAGATTTTTAACACGAGAGTAAACGTAAAAAGAAGGTTTTACAAGACTCACGTTAACAATATTGCAGCAGTACGCACACAATCGAAGCGCAGTAAGGATGGCTAGTGTAACTAGCAAGAATACCACGAAAGCAAGAAAAAGAAGTACGCTATTAACTATTAACGTACCTGTCTCTTCCGAAACGAATGAGTACGTGTGACGTACGTGAGCTACCATCGACACTCCAAAGTCT
+
95<<9>BBBCBCCBCBCCCCCCCCC@CCCBCCCCB@B@BBBAABC@CC?B?BDC????=.?<@BBCBBCCCCC>A@88777(9>;?<AAA8BCC=?@AA@A?;:5;=;:7:>=:>>===>>>A???A::8B:@><>:<<<<9;:@<@=BAA?BCAAA>AA=A;;;>@<??0/0A<>>B@@9>=>989888(8A=@@?@???@@<@<A@@@<>7;>>@@:=>>???@<@=AAA9@>><>@@B999@A==>>>BCCDBAA???AAA<@@@@?>><<><@@9@@A@
@ATNG8:01153:04864
GATGGTAGCGCACACATAGATACAGTACTCATTCGTTTCGGAAGAGACAGGTACGTTAATAGTTAATAGCGTAACTTCTTTTTCTTTGCTTTCTGTGGTATTCTTGCTAGTTACACTAGCCATCCTTACTGCGCTTCGATTGTGTGCGTACTGCTGCAATATTGTTAACGTGAGTCTTGTAAAACCTTCTTTTACGTTTACTCTCGTGTTAAAATCTGAATTCTTCTAGAGTTCCTGATCTTCTGGTATGACTAGTGTACTACTACCATCGTCCGATAGAAGTCT
+
:<:?7;>?<B<C<AA?AC@CE@A;=>=<=>;:5::993:=8=8=6666@?9=<@95458;;;B49.599944439<.44444$444(4::;2444/7)///)/:5//4:=A9<<@@@;@@?BBC@C?CHCBACCC?C@;;7;;<<BAA;;::9>@?BB=BB@4998@5>><00/777)56>>=+;.4.5555&49444)54459;<<;<.555'5////)/49<8==>=<::7;7;>>CBB>??B<@@AADBBCBCFB9:9CBBBCACCCC@@=?C999B=@<55
@ATNG8:01156:04890
GATCACTGCGCACACATCCCAGAAGATCAGGAACTCTAGAAGAATTCAGATTTTTAACACGAGAGTAAACGTAAAAAGAAGGTTTTACAAGACTCACGTTAACAATATTGCAGCAGTACGCACACAATCGTAGCGCAGTAAGGATGGCTAGTGTAACTAGCAAGAATACCACGAAAGCAAAGAAAAAGAAGTACGCTATTAACTATTAACGTACCTGTCTCTTCCGAAACGAATGAGTAACGTGTGACGTACGTGAGCTACCATCGTCCGTTAGAAGTCT
+
::>BBBB@DCCCCCCBBBD>FDDACBBB@@=@=@@C@@@A?BB?B?@@=9:9::)::=A@AABBBCCD>@@>???=.=?=A;@A@6@BB?BACB@@<<<494:>:8887;;??>>@BBA???AAAB:??AACCA;;:==C=A<>::4:=<;;;==9>@@?BB@C>:>==7<<888)88//(/:999+//+/889??><>:>:>???=@=C>888<??AA>;;5;8=?>6=9949>==00)/8:55;@ACBBBA>>AAAAAA=A;;;AA<>><>>=<A:;;
@ATNG8:01157:04920
GATGGTAGCGCACACATAGATACAGTACTCATTCGTTTCGGAAGAGACAGGTACGTTAATAGTTAATAGCGTACTTCTTTTCTTGTCTTTCTGTGGTATTCTTGCTAGTTACACTAGCCATCCTTACTGCGCTTCGATTGTGTGCGTACTGCTGCAATATTGTTAACGTGAGTCTTGTAAAACCTTCTTTTTACGTTTACTCTCGTGTTAAAAATCTGAATTCTTCTAGAGTTCCTGATCTTCTGGTATGACTAGTGTACTACTATCGTCCGTTAGAAGTCT
+
---7166?AAAA?;>@;AAA@B@@AA@?;CAB?<:;G=@A45.555;<@@6;;6:9=B?@?@B9;6:A@<;;::<54444&49.4:<<?8998??9??B=AB?BBBBBC?BCCCCCBB@BBBAD?CCDDCBBC@BBBB?BBCCBBBCCCCCCCBBB@CBB?BD@C?AACCCDCCC?C;:::.:>@;:;:::*:C@AA>BCCCGEFCBB>BBBB2BBBCGBFBCB?BCCCC@@?@@BBCCCC@BBB?BBBBCCCCCCCCCCCCCBCCDDCC@BB?DDD@DB??
@ATNG8:01146:04959
GATGGTAGGCGACATACATACGCGCCAGAAGATCAGGAACTCTAGAAGAATTCAGATTTTTAACACGAGAGTAAACGTAAAAAGAAGGTTTTACAAGACTCACGTTAACAATATTGCAGCAGTACGCACACAATCGAAGCGCAGTAAGGATGGCTAGTGTAACTAGCAAGAATACCACGAAAGCAAGAAAAAGAAGTACGCTATTAACTATTAACGTACCTGTCTCTTCCGAAACGAATGAGTACATAGATATACGTATAGCTATCGTCCGTTAGAAGTCT
+
;69D9BAB?B;;9CCCCDFDA@@BF?BBD@DCCCCC@B@CBCCCCB?AA<?;@?@@@CCC5C@BGBBBCAA@BB;@A;;;;;*;C@FACEE<CBA?ABBBABB@@?@@CC@BBD?BBBBBBBCCCBCBCCCC@CCCC>B@BCCCCD@C?B@@=@CBBBCCC?CBBBBA@BE@?>>=A@??A9@>><>CEDD/CC?B999CCBBA?A<@@@@:>:<ABBB?BBAA@AB@B?BDD>BBB=??BBBBBBBABBCCBAAAB>>>@>;=///9:5:==A;;5;=;;
@ATNG8:01152:04964
GATGGTAGTATCTGTCTACGAGAGCCAGAAGATCAGGAACTCTAGACGAATTCAGATTTTTAACACGAGAGTAAACGTAAAAAGAAGGTTTTACAAGACTCACGTTAACAATATTGCAGCAGTACGCACACAATCGAAGCGCAGTAAGGATGGCTAGTGTAACTAGCAAGAATACCACGAAAGCAAGAAAAAGAAGTACGCTACTAACTATTAACGTACCTGTCTCTTCCGAAACGAATGAGTACGAGAGAGCACACGTGTCTATCCGTCCGTTAGAAGTCT
+
0//;:>C>=65599555555655<=:==A@CBBDBB?B>AAD@@===00)01:<?BBCCC+<7=BBBBBCCCCD=:::CCCC2@@=@?BCD;;;;@BCBBBA@00,0;==;@AB=BBBAABBBBCCCCCCCC@BCCC@CBAAA@?@<@?D@@?@BBBBBBC@CCCAAA?BB@BBB>BAAA@;@993::999(:>@@BBBCB@A999<???@=>:=@CCDABBBBBBC>A>@??8@;;5:A?@@A???BA?=77333:9877933//(/99(--*-8838555
@ATNG8:01125:05074
GTGGTAGTGTCAGTGCGCGTCGTCCAGAAGATCAGGAACTCTAGAAGAATTCAGATTTTTATCACGAGAGTAAACGTAAAAAGAAGGTTTTACAAGACTCACGTTAACAATATTGCAGCAGTACGCACACAATCGAAGCGCAGTAAGGATGGCTAGTGTAACTAGCAAGAATACCACGAAAGCAAGAAAAAGAAGTACGCTATTAACTATTAACGTACCTGTCTCTTCCGAAACGAATGAGTACGATGAGATCTCGTGTGCTACCATCGTTATCGGAAAGTCT
+
:44.555:>CDDCBC;;6AABBCB?CBB=<99@A@9B?BAAAB>B@C>9<9;?=77888)7<>>?999>??A?8<7:;;;;*;A<@49:9&5;@=@B@@>=<<;+0+00*/0>6:>??BBCCCC995@@9929C::499?798::8A9@::04444;;;=8BB888@8;@=AB=286///(///(/=>>>0//*33355222216167683737:><=:655<<;:692333(38738889:=:444:::;<7778767...37)//==A2:5555>A97755
@ATNG8:01140:05076
GATGGTAGCGCATATCAGCGCAGCCCAGAAGATCAGGAACTCTAGAAGAATTCAGATTTTTTAACACGAGAGTAACGTAAAAAAGAGGTTTTACAAGACTCACGTTTAACAATATTGCAGCAGTACGTACACAATCGAAGCGCAGTAAGGATGGCTAGTGTAACTAGCAAGAATACCACGAAAGCAAGAAAAAGAAGTACGCTATTAACTATTAACGTACCTGTCTCTTCCGAAACGAATGAGTACTATGTAGAGCTCTATACTAATCGTCCGTTAGAAGTCT
+
09:C?CCBABBB;;;BB@@?@>>;<3>;=8?AA;;:;@?BCC@A@A>AB?A=@@@44499:#57<<<@?666;727:000000#///27::.<<>9=??<<<;:9:)95==3;><7<<>>>CBCCCAB@AB@@>@CEHACCCCAA;;8<?CBC@CCCCBBBD@DCCA@?>BB?AAB?AA777)9<<8<@?@@2@C=A8:9BBBBB?B?BBAB<A<@@CCC@CCAA@CF@C?CCE=BBB?AABBBBBBBBCBBBBBBAAABBBBBC>A@:;;?CC@CDD@EB@@
@ATNG8:01125:05088
GATGGTAGCATCATGCATATCTCACCAGAAGATCAGGAACTCTAGAAGAATTCAGATTTTTAACACGAGAGTAAACGTAAAAAGAAGGTTTTACAAGACTCACGTTAACAATATTGCAGCAGTACGCACACAATCGAAGCGCAGTAAGGATGGCTAGTGTAACTAGCAAGAATACCACGAAAGCAAGAAAAAAGAAGTTACGCTATTAACTATTAACGTACCTGTCTCTTCCGAAACGAATGAGTACTATGTAGAGCTCTATACTACCTTCGTCCGTTAGAAGTCT
+
555>:>@>B>@?9//////5>>=5505::5<<<>>>;@<>@<555>:=B?C?CB??>>>>.>378;897<?<;73<9;9:<<*<>?><C@D9CCC@BCCCBI@00-0;>>;@AB7::@@@BBCCCBBABBBD@BBBC>@@A?BBED@D@D;;<<FECECCD?BAABCC@BB@BBB?AA???8>>><>????>&=>;8909?A>>=>49/7675/5588<<<:?;?????=A8AAC<BBB>BABAAACBBBCCCCBBBB????898AA<?;?@CB=??ACCC?B>??
@ATNG8:01188:04521
GATAGGCGAGAGTGAGACGCAGTACTCATTCGTTTCGGAATGAAGACAGGTACGTTAATAGTTAATAGCGTACTTCTTTTTCTTGCTTTTCGTGGTATTCTTGCTAGTTACACTAGCCATCCTTACTGCGCTTCGATTGTGTGCGTACTGCTGCAATATTGTTAACGTGAGTCTTGTAAAACCTTCTTTTTACGTTTAACTCTCGTGTTAAAAATCTGAATTCTTACTAGAGTTCCTGATCTTCTGGGTGCGCTACAGTCTCTCTACCATCGTCCGTTAGAAGTCT
+
///;@=@A<;;CDBBBBBAAAB>BBDA?>9?000*-739(---(-757727:8774:+///:6;6;7::::88:6=????.>>993333&3:::4:8<7;=:=@@>0000>>>CA>>=A@@<@:;;;885776;??A<>>@@>?A>>>===;;;=675547717577;>99???888AAA2@9>188:::):><<;2959:///98:://///'////9262890229:::::;A5>:>A@@<????8:::>>>ABA;;;AAAAAA@9=667661767<<=7==AB
@ATNG8:01169:04531
GATGGTAGTGTGTCTCTGAGAGTAGTACTCATTCGTTTCGGAAGAGACAGGTACGTTAATAGTTAATAGCGTACTTCTTTTTCTTGCTTTCGTGGTATTCTTGCTAGTTACACTAGCCATCCTTACTGCGCTTCGATTGTGTGCGTACTGCTGCAATATTGTTAACGTGAGTCTTGTAAAACCTTCTTTTTACGTTTACTCTCGTGTTAAAAATCTGAATTCTTCTAGAGTTCCTGATCTTCTGGTAGAGCGTGCATATATCTATCGTCCGTTAGAAGTCT
+
;55=9=ABF@AAECBBBAAAAABCBCCCCBA@?@CDD>CC?B?BBCCCCG?BBBBB?B?BCDD@C?BBCCCCCCDABBCBB5BD?C?@@<?BBCACCD@CC:;;;CBDADBBCCBCC>@AC@D?CCCCBBACBCCCC?BBBBBBAABBBBBBBBC@@@A?BA?C?AABBCCBCC@D;;;;6;>D?BBBBB2BCBBB>CCBCECDDAA=@@@A0@BCCD@EGCC@CCBAA@@=@?ABDCCC?AAC@CCLFGAA@C@@@ABBCCBBB@@@C=???BCC?B?@?
@ATNG8:01174:04569
GATGGTAGCTCTGCTCTGACTCTCGTACTCATTCGTTTCGGAAGAGACAGGTACGTTAATAGTTAATAGCGTACTTCTTTTTCTTGCTTTCGTGGTATTCTTGCTAGTTACACTAGCCATCCTTACTGCGCTTCGATTGTGTGCGTACTGCTGCAATATTGTTAACGTGAGTCTTGTAAAACCTTCTTTTTACGTTTACTCTCGTGTTAAAAATCTGAATTCTTCTAGAGTTCCTGATCTTCTGGGTGCGCTACAGTCTCTCTACCATCGTCCGTTAGAAGTCT
+
----(-5///4454=>>>>>66655555:;//+/::;5<>:>:?CBCCHC@CCC<A>B:=A@?:?;=BBB=A<<;744449'4;7:;<<1:/0/)//72794::;=<=:=;:94444.4<<9>@??=B@??B>??CD<@@CB;;;BC;;;CCCBC@@AA?BD@C?DCABABB;<::CCDL;CAC@BBDDC0BD<<<0000000<<0949=@=0@??@B?B@BB>?@?A>>@<@<@??>>@9>;>>5000<><=AA::9@@@>:;:=BBAABC8;:>BBB@DB@@
@ATNG8:01176:04673
GATGGTAGTGTGTCTCTGAGAGTAGTACTCATTCGTTTCGGAAGAGACAGGTACGTTAATAGTTAATAGCGTACTTCTTTTTCTTGCTTTCGTGGTATTCTTGCTAGTTACACTAGCCATCCTTACTGCGCTTCGATTGTGTGCGTACTGCTGCAATATTGTTAACGTGAGTCTTGTAAAACCTTCTTTTTACGTTTACTCTCGTGTTAAAAATCTGAATTCTTCTAGAGTTCCTGATCTTCTGGTCTACTACACTGTACTCTATCGTCCGTTAGAAGTCT
+
444<7;@BBBBCBC==BGCCCDCCBB@@@CBA?BCCC>CC@D?CBBBCCC@BBBCD@D@CCCC@C@CCCCCBBBD?CCCCC1CC?CCCD<BBBC@CCD@BA9;:BCCC@CDDDBBBC?BCC@B@CC@?@@@B?BCBC?CBBBCBBBCCCBBBBA@?BA@<@A<@<AACBCBCCH@CAAA@9@?C=AA???,>BBCC>CCCBBACBBC<@@@@0@@@AM@C@BB@CCCCCCC@C?BBCCBC?CAB?CCCCECCCBABBBBBCDECBBBBB@BB@CA@>A@??
@ATNG8:01191:04651
GATTAGTATAGAGCTCTACATAGTACTCATTCGTTTCGGAAGAGACAGGTACGTTAATAGTTAATAGCGTACTTCTTTTTCTTGCTTTCGTGGTATTCTTGCTAGTTACACTAGCCATCCTTACTGCGCTTCGATTGTGTGCGTACTGCTGCAATATTGTTAACGTGAGTCTTGTAAAACCTTCTTTTTACGTTTACTCTCGTGTTAAAAATCTGAATTCTTCTAGAGTTCCTGATCTTCTGGGTGCGCTACAGTCTCTCTACCATCGTCCGTTAGAAGTCT
+
//0+0AAACCCDCCBBBCBCCBAB@@AC@@?@BBE=BCAG@;;;CCAA?AC:9:<A>AACC=?=?ABBBCBAA?=;;;;.=B?BBDD>ABBB?BBC?CC??>?BBB?A??DBABD:??A<A<@>:::888:??;;7;@@AA>=>>BB;;;;;=4;:<6;<4:4:??A???;;6;;;??2@<@;>>DDD/AA@@@8?:;;:;@CAA<AABA/B888B=B388:=AA@???8;8;AD@??;===D8;;;==>@A>=>=>@@?<<=7=///==9==7==A;>;;;
@ATNG8:01196:04672
GATGGTAGTGTCATATGAGAGTGTGTACTCATTCGTTTCGGAAGAGACAGGTACGTTAATAGTTAATAGCGTACTTCTTTTTCTTGCTTTCGTGGTATTCTTGCTAGTTACACTAGCCATCCTTACTGCGCTTCGATTGTGTGCGTACTGCTGCAATATTGTTAACGTGAGTCTTGTAAAACCTTCTTTTTACGTTTACTCTCGTGTTAAAAATCTGAATTCTTCTAGAGTTCCTGATCTTCTGGACGACGCGCACTGACACATCGTCCGTTAGAAGTCT
+
//0=699::;<<<=@ABDDCCCBCDDBBCBAA=?@@@;@C?B?CCBCCCCACGDCB?B?BDCC?C@CCDCBCCCB=@@@@>,>@=AABD>;9;B?BBC?CH=;;:CBB@CEGCCCDF@BBC@B@BCB@BCBA>ACDD?B@AACCCCCCBAABCBEABAB@BB?A=A@@@@CCDJ@BBDCC:C?B>;;;;;*;CBBC>BBCBBAAABB?BBBB2BCCCC?CACC@CCCAABD?B?BCBBBA?AA@>@C9::AACCCBBBDCCBBBBBCE@CC@CCC@DBBB
@ATNG8:01171:04715
GATGGTAGTCTCAGATAGTCTATAGTACTCATTCGATTTCGGAAGAGACAGGTACGTTAATAGTTAATAGCGATAACTTCTTTTTCTTTGCTTTCGTGGTATTCTTGCTAGTTACACTAGCCATCCTTACTGCGCTTCGATTGTGTGCGTACTGCTGCAATATTGTTAACGTGAGTCTTGTAAAACCTTCTTTTTACGTTTACTCTCGTGTTAAAAATCTGAATTCTTCTAGAGTTCCTGATCTTCTGGATAGCGACGCGATATACTAATCGTCCGTTAGAAGTCT
+
?;;C<>>CC@;;;>666@?;;;==??@@@;?=4>0//7.7;4749955555.54<;=5;=@<88.5.4:9/////)//)//::9'///+4:;>8555>254<7<;8;;;<:=7;@?CC??@<?@B@B?CC;;;:;E@CCCC?AABB@@@.......-8:6:;;6<<9>7?:?666==B?BBB>B9@;@<99999(:9;<>)9996;;=9;949999(99;:<5;7;;8=@D9;9@@D<A@BCBB@CBC>BAB;;:@@@ABAAA:;:??=?989@;??=@?C????B
@ATNG8:01186:04719
GATGTAGTATATCGCGTCGCTATCCAGAAGATCAGGAACTCTAGAAGAATTCAGATTTTTAACACGAGAGTAAACGTAAAAAGAAGGTTTTACAAGACTCACGTTAACAATATTGCAGCAGTACGCACACAATCGAAGCGCAGTAAGGATGGCTAGTGTAACTAGCAAGAATACCACGAAAGCAAGAAAAAGAAGTACGCTATTAACTATTAACGTACCTGTCTCTTCCGAAACGAATGAGTACTATAGACTATCTGAGACTACCATCGTCCGTTAGAAGTCT
+
7::>C@;;<;@?ABCBBCDCCBBB?AAA=?AA9:65@;@?>596><CE@E@ABAAALHD3C?BACCBDABBCC=AA@A@@@,AA=A5;;;-;;;59A;=ABC@A>@?BC@@@??BBBACCCCCCCBBBCBB?AC>><?B@@@@:93;@BAB?BDDCCBBD?BBDBBB?BC?B??9??<<<5752456778(6=<@@@AAAA==:=<?>@@7:7:?AA@>AAA@?DC@C?BBB>BBB@BBAABBBBBCABA=<=DAAADDCCCCG@BBABBB?BB?CAB?B??>
@ATNG8:01195:04680
GATAGACGTGACAGAGCGCCAGAAGATCAGGAACTCTAGAAGAATTCAGATTTTTAACACGAGAGTAAACGTAAAAAGAAGGTTTTAACAAGATCTCACGTTAACAATATTTGCAGCAGTACGCACACAATCGAAGCGCAGTAAGGATGGCTAGTGTAACTAGCAAGAATACCACGAAAGCAAGAAAAGAAGTACGACTATTAACTATTAACGTACCTGTCTACTTCCGAAACGAATGAGTACGTGTGCGACGTGTCTCCTACCATCGTCCGTTAGAAGTCT
+
::::::555<<<<=<>@CC?CDFACBBB::09:994;39404:7;8:>587A??)70389788343;<6<======+>>6;2;7;0;175+22226965550528853335)..2866-..6667::::5:655).//366-/).277=565525999177<:?<8;;077>9;=>>A7@@@79777*5717589777888/7:=6783:1::::<:=666657:5:3999.///(/552-..3...6855.....29912222668;8<177152217222
@ATNG8:01170:04740
GATGGTAGCTCTGTCTCTGACTCTCGTACTCATTCGTTTCGGAAGAGACAGGTACGTTAATAGTTAATAGCGTACTTCTTTTTCTTTGCTTTCGTGGTTATTCTTGCTAGTTACACTAGCCATCCTTACTGCGCTTCGATTGTGTGCGTACTGCTGCAATATTGTTAACGTGAGTCTTGTAAAACCTTCTTTTTACGTTTACTCTCGTGTTAAAAATCTGAATTCTTCTAGAGTTCCTGATCTTCTGGGTGCGCTACAGTCTCTCTACCATCGTCCGTTAGAAGTCT
+
488=8<<=<;7/////:969///9998;<////)//9:3<><@9=BBAAA@?ABBAA<A@AA<C;A<::5@@666@<?>??>)444(4449)4455.5.55.54.49:<>@<>?=@@99949AA?C?DCBBAAAB?BBBB=A;;;@;<;;;;BBBB??=@BC=??=?=AABBBAAA@>@CCCC;C@C@BBDDD5ICABD=B;;;@@;;9?4:9::):==>?:?9>>;9::@??B@B>BBCD@@59:@B=BCCBBBA@@@@@@ABABCC:;;BBBB?BC@BBC@CBAA
@ATNG8:01200:04762
GATTAGTATAGAGCTCTACATAGTACTCATTCGTTTCGGAAGAGACAGGTACGTTAATAGTTAATAGCGTACTTCTTTTTCTTGCTTTTCGTGGTATTCTTGCTAGTTACACTAGCCATCCTTACTGCGCTTCGATTGTGTGCGTACTGCTGCAATATTGTTAACGTGAGTCTTGTAAAACCTTCTTTTTACGTTTACTCTCGTGTTAAAAATCTGAATTCTTACTAGAGTTCCTGATCTTCTGGGTCTACGGCTCGTCGCGCTACCATCGTCCGTTAGAAGTCT
+
4447>@>BBBBCBB@BACAACBBBBBBC@@=A@@D?AA=@6555<<<>:>>;:?=A9?>9=9=:??>>A@::A;??<<<,<?;<8999.9@AA;??B>BA?A@@A??8?>>=??==:=>><@=><<;;9<=;@ABB====@@@????>?>=;;:18684995:<AA??>??@B;>:;;;/;9<788888(8=>@A6;;;;;;=>//)/666)6/98@<A=AB7::AAA>===A<AABB>>8=;;;3:>;;//(/9667///77;;;49=>:9=:=A9>>A<>::9
@ATNG8:01204:04732
GATGGTAGGCGAGAGTGAGACGCAGTACTCATTCGTTTCGGAAGAGACAGGTACGTTAATTAGTTAATAGCGTACTTCTTTTTCTTGCTTTTCTGTGGTATTCTTGCTAGTTTACACTAGCCATCCTTACTCGCGCTTCGATTGTGTGCGTACTGCTGCAATTATTGTTAACGTGAGTCTTGTAAAACCTTCTTTTTACGTTTAACTCTCGTGTTAAAAATCTGAATTCTTCTAGAGTTCCTGATCTTCTGGGTGCGCTACAGTCTCTCACATCGTCCGTTAGAAGTCT
+
;56=<>>C;>=966;;<;<=;;;;<<:55555.5;;;29=29.44489::5:=87739)/)//616+//:9933336;;;<;+>@::9999/377AA152959=55::<888'/75...336<>9696/-----,22)..8959=><:<79797877552.3...(..).388:9=;;AA77;@??1=8=378AAB/@@@BA5858@@@>>=>>0////(////8160:?<AABB???;@<@AAA@@=@@@@:>>>??AAAA????AAAA@?@?@??;>><AAA:>=:;
@ATNG8:01177:04831
GATGGTAGTACATGATAGACGACACCAGAAGATCAGGAACTCTAGAAGAATTCAGATTTTTAACACGAGAGTAAACGTAAAAAGAAGGTTTTACAAGACTCACGTTAACAATATTGCAGCAGTACGCACACAATCGAAGCGCAGTAAGGATGGCTAGTGTAACTAGCAAGAATACCACGAAAGCAAGAAAAAGAAGTACGCTATTAACTATTAACGTACCTGTCTCTTCCGAAACGAATGAGTACTATGTAGAGCTCTATACATCGTCCGTTAGAAGTCT
+
;99B9>ECBBBC@@ACBBBC@A@CC@DAB?CCCBBB?@?@CCBBBB@CC>A>AACCCDBB5C@BCDFJCCCCCF>BA99999*;@@D=@@@4@AB=@CCCCCCCC@B@BB@BAA?BBBBBCBBBCBBBCCCD@C9:9?BBBBBBBC@D@CAA?@CCCCCDD?BBABBC?BC?C??=?ABAA=AAA?BBDCC3CC?B>>>BAA?A;<:>>BA;>;>ABBB>@@;;;BC?B@CCC>CCC@BBBBBBBBBBBBBBBBBBBBBBBB>>>>BC@CC?CCC?B???
@ATNG8:01181:04850
GATAGCACGACACGACGATGTGTCTCATTCGTTTCGGAAGAGACAGGTACGTTAATAGTTAATAGCGTACTTCTTTTTCTTGCTTTCGTGGTATTCTTGCTAGTTACACTAGCCATCCTTACTGCGCTTCGATTGTGTGCGTACTGCTGCAATATTGTTAACGTGAGTCTTGTAAAACCTTCTTTTTACGTTTTACTCTCGTGTTAAAAATCTGATTTCTTCTAGAGTCCTGATCTTCTGGTCTACTTACACTGTACTCTACCATCGTCCGTTAGAAGTCT
+
95;@A@@9:5:::><<0//:;?BBBCCIBCBBB>BB?B?BAAAC@@?ABBBD@B>BABB@C?AADBAAA??=?BCCC3BA8=9:9)9????CC@<00,00;=?><=;BBBCBB?B@A<A8<;>>B;;;=>>>@<=>=?>>887:::<9;<=8=78167=A<?>;=>>///6655>>-//5;AABBA/;:////'/./...57-/(/777'53557;;/88297759///49935//,/;;6=/78::3:=;67///;9;;6616666==6==5;9?<??@@
@ATNG8:01173:04915
TATGGTAGGTGCACATGAGTGTATCCAGAAGATCAGGAACTCTAGAAGAATTCAGATTTTTAACACGAGAGTAAACGTAAAAAGAAGGTTTTACAAGACTCACGTTAACAATATTGCAGCAGTACGCACACAATCGAAGCGCAGTAAGGATGGCTAGTGTAACTAGCAAGAATACCACGAAAGCAAGAAAAAGAAGTACGCTATTAACTATTAACGTACCTGTCTCTTCCGAAACGAATGAGTACTGCGTCTCACCTCGCCTACCATCGTCCGTTAGAAGTCT
+
88;<5;?@=@>559?;@BBDCBBBB=CCD@BCBCB@>@>BBCBDAA?AC?B?BCCABBBB5B@CCCCECCCCCC=@AB?@?@0@B?C?CBC<CCC@CBBCBBCAA?A?CC?BBB=AABBCBBBBBBBCBDCC?CCCC?CCBBBBBC@CBCCC?BCCCCCCC@CBA?AA?BB>BBC?BBBBA9@@@:????@2?B>B877BBB?@:<:=<>A:=:>@CCCADCBBBCC@C@CCC=CCC?AABBBBBBBBBA@@B@B?ABABABBB@CCCBCC@CC?CCC?BCBB
@ATNG8:01181:04898
GATTAGTACACTAGTCATACCAGAAGATCAGGAACTCTAGAAGAATTCAGATTTTTAACACGAGAGTAAACGTAAAAAAGAAGGTTTTACAAGACTCACGTTAACAATATTGCAGCAGTACGCACACAATCGAAGCGCAGTAAAGGATGGCTAGTGTAACTAGCAAGAATACCACGAAAGCAAAGAAAAAGAAGTACGACTATTAACTATTAACGTACCTGTCTCTTCCGAAACGAATGAGTAACACATCGTCGTGTCGTGCTACCATCGTCCGTTAGTAGTCT
+
944.4:<@CCCCCBDCCBA@=@BA>ABBBAA>A?BACAA??=?A>A?CBBABCCF3B>??CBBCDCBBB9@@998877%7@<>3;;;/;>>5;;;;AB====B<AA=?>>8;;A@@@ABAAA>=>@@A=<97:5;<==:;:<;/:5;==9>BB@AAAA=?>>>CC@CC?@@@889787)8888)8>==>/>>;@888>=<>881808888;A;?;;;?;>>==:::1817<<4:==399<=;;4999<?887==>ACC999><:;5;;??BB??;7?BBBBBBC
@ATNG8:01184:04902
GATGGTAGGCGAGAGTGAGACGCAGTACTCATTCGTTTCGGAAGAGACAGGTACGTTAATAGTTAATAGCGTACTTCTTTTTCTTGCTTTCGTGGTATTCTTGCTAGTTACACTAGCCATCCTTACTGCGCTTCGATTGTGTGCGTACTGCTGCAATATTGTTAACGTGAGTCTTGTAAAACCTTCTTTTTACGTTTACTCTCGTGTTAAAATCTGAATTCTTCTAGAGTTCCTGATCTTCTGGGCAGACTCTCACACGCCTACCATCGAGGTTGTAAAGTCT
+
;;CB:BBB>CBCCCBBBCEH;:;CEGCCCC@A?@@@A=@@<@@C@AACBB@BCBCB?B?BAAC?C?AABBBB@BA??==>=.><<?99:,8@?@>BAB@AA7:9?BBB@BBAABBAA<@@@;>;<A>>>>>>9?ABA7;;;@>:::D@@@?@@AA<@@@;>><@=@@>>>>A==8>9988,8:@:88988(8>766.6/////888;-656'2555:6=499497668572828;@@AA688BB:B?;;;@???@???@@;>=>:::;==@:>;:;=@6::76
@ATNG8:01204:04884
GATGGTAGGCACGTGCGCACACATCCCAGAAGATCAGGAACTCTAGAAGAATTCAGATTTTTAACACGAGAGTAAAACGTAAAAAGAAGGTTTTACAGACTCACGTTAACAATATTGCAGCAGTACGCACACAATCGAAGCGCAGTAAGGATGGCTAGTGTAACTAGCAAGAATACCACGAAGCAAGAAAAAGAAGTACGCTATTAACTATTAACGTACCTGTCTCTTCCGAAAACGAATGAGTACTACTCTCAGAGACACACTACCATCTCCGACTAAAGTCTA
+
::8;5///)/////::;?@<<<BA@@:::6:>><<;;6;6;;;:<<<7;:7;8=;://///$/)//:;:::93333&379::<<+:;6:)///'//0////;<<=>7;7:=:?994:???CCC==B>=@??DD@BB<?;@988>B?A6A7>95048889<89487778828:688849933.336422222$29378888899926,2266161659:>;>9:9;;:-3,3333&333,3333;888=;;:::==<<7::;33366(..3334977799./////
@ATNG8:01213:04959
GGATGGTAGTATCTGTCTACGAGACGCCAGAAGATCAGGAACTCTAGAAGAATTCAGATTTTTAACACGAGAGTAAACGTAAAAAGAAGGTTTTACAAGACTCACGTTACAATATTGCAGCAGTACGCACACAATCGAAGCGCAGTAAGGATGGCTAGTGTAACTAGCAAGAATACCACGAAAGCAAGAAAAAAGAAGTTACGCTATTAACTATTTAACGTACCTGTCTCTTCCGAAACGAATGAGTACACATCGTCGTGTCGTAGCTACCATCGTCCGACTAAAGTCT
+
:.444.49;;;555;;;<;9997///72///7<>==;;7;9555A@;;9==9=833333777'7,/////99767;188;;999(9:.5.5;;0?;@A@BAABBBED@DBA?::99?;@BCCCBBCCCCBB@@=@@ABAC@@@AA@B?B?B@@9::@?@@@A?BDBBBC?A@<@@>8?;;8<1;=:1565767%65-25+5998733(-(-4---'-(-79784;<:::33-3299<4<<=:544@@BCB>?>97889?;;;:000===>:=<8<::488::==/3399
@ATNG8:01176:04990
GATGGTAGCATCATGCATATCTCACCAGAAGATCAGGAACTCTAGAAGAATTCAGATTTTTAACACGAGAGTAAACGTAAAAAGAAGGTTTTACAAGACTCACGTTAACAATATTGCAGCAGTACGCACACAATCGAAGCGCAGTAAGGATGGCTAGTGTAACTAGCAAGAATACCACGAAAGCAAGAAAAAGAAGTACGCTATTAACTATTAACGTACCTGTCTCTTCCGAAACGAATGAGTACTATGTAGAGCTCTATACTAATCGTCCGTTAGAAGTCT
+
969C;ABBBBCDDBBBDCBBCCCCB?BDD?CCCC@?>AACCCAAAC?AA>B?BBBDEBEB+C?BBBBBCBBBBB=BBBCCCC2CE@D=@@@9ABDACCCCCCCBB?B@CC?BBA?ABEECBBCCCCCCCCCB?BBCC<@@BB??>B?C?C997:AAABDDB?BCCCCC?BB@@>>;??===7???<@@@A@2@C?B999A>=;<9<8<A>><><@?CBB>AACBBCC?C=ABD>BBB?BBCCBBBBBABBBBBBBA==@@@>>>=B:;?C?CC@CCC?B?@>
@ATNG8:01166:05038
GATAGGAGACACGTCGCACACGTACTCATTCGTTTCGGAAGAGACAGGTACGTTAATAGTTAATAGCGTACTTCTTTTTCTTGCTTTCGTGGTATTCTTGCTAGTTACACTAGCCATCCTTACTGCGCTTCGATTGTGTGCGTACTGCTGCAATATTGTTAACGTGAGTCTTGTAAACCTTCTTTTTACGTTTACTCTCGTGTTAAAAATCTGAATTCTTCTAGAGTTCCTGATCTTCTGGGCAGACTTCTCACACGCCTACCATTCGTCGTTAGAAGTC
+
:5555.4><595=555;<<@@=CB@=C@@7@AAA300,0*0/9<<=?<??>A@7:7<ABB>B6::48?=@=A69:989)774:@BE>??@B799@<?><==B=BB977??@?@B>BBA:A<A::///::6>AA>7=///<=7;;@A@A>>=<88787<=:?:>>@@@<>=>37577.7)/+/=@@>,=>8::2========;:46666)5///5/5/7=199;97771549:5///)--8947,,,--*-8;;588<94977175/55///737783869
@ATNG8:01194:05042
GATGGTAGACACGTGTGCTCTCTCGTACTCATTCGTTTCGGAAGAGACAGGTACGTTAATAGTTAATAGCGTACTTCTTTTTCTTGCTTTCGTGGTATTCTTGCTAGTTACACTAGCCATCCTTACTGCGCTTCGATTGTGTGCGTACTGCTGCAATATTGTTAACGTGAGTCTTGTAAGACCTTCTTTTTACGTTTACTCTCGTGTTAAAAATCTGAATTCTTCTAGAGTTCCTGATCTTCTGGATATGAGTGACTCGTGCTACCATCGATGGATCTGAGTCT
+
955<7=CCBBCFBBABBCCGGGCDCCCBCCCB@DCCC>BB?B@CCCCC??>@BA@@<@?AAAC@C>?ACCCBB=E@AA?>>1?A=BBBC>BBBB?CCC@CC698:CDD>AAAACB@@7>?D=D:??@AAAAA<AA@@<>>>>>>>@@AAA?>>>?<@@><AB=D;>>>>BAA>=:>@D;@>>8<789998(/9///)/56///;;;<3:885'5788:6:6:=488:7;;A:>:>>>>>>8<=?:>>@@@@??:::?====B===<@678???<AA???A>>>?
@ATNG8:01199:05110
GATGGTAGAGAGAGCTCTCTCATCGTACTCATTCGTTTCGGAAGAGACAGGTTCGTTAATAGTTAATAGCGTACTTCTTTTTCTTAGCTTTCGTGGTATTCTTGCTAGTTACACTAGCCATCCTTACTGCGCTTCGATTGTGTGCGTACTGCTGCAATATTGTTAACGTGAGTCTTGTAAAACCTTCTTTTTACGTTTACTCTCGTGTTAAAAATCTGAATTCTTCTAGAGTTCCTGATCTTCTGGCGCTCTGTCACGTCTGCTACATCGTCCGTTAGAAGTCT
+
-//;6<;BBCAB@@>;9<<;;;>=BB<<;<<@=@A=@199.56;99<=?@<@?AAA>A=@@BB<@<>@AAA??9>433333$37,33333(3:7828;<6AB789@>8>=BBBBBBCEA==<:><AABD;;;C=BAAB588=====>>=BBB898@<==>;>>:>:=@@@?>>AA:==???2?;?:>>DCC/B@>>>7>;;;>===>>8====+=898>=B<@@=?>>>>>A>D;?>>>>D:<<<8<<<=>>??A;<;???@>ABBAA===A7;;<AAA<A>>>
@ATNG8:01208:05099
GATGGTAGCTCTGCTCTGACTCTCGTACTCATTCGTTTCGGAAGAGACAGGTACGTTAATAGTTAATAGCGTACTTCTTTTTCTTGCTTTCGTGGTATTCTTGCTAGTTACACTAGCCATCCTTACTGCGCTTCGATTGTGTGCGTACTGCTGCAATATTGTTAACGTGAGTCTTGTAAAACCTTCTTTTTACGTTTACTCTCGTGTTAAAAATCTGAATTCTTCTAGAGTTCCTGATCTTCTGGGTGCGCTACAGTCTCTCTACCATCGTCCGTTAGAAGTCT
+
////)/997//554<<@669A;;669<<>C9969?>>7==?B?BBCCCJIACCCBB@CADDBD@C@CBBBBBCBC@BBIIM5BC@BBCB<A:;9.95<5<<;;??BAB@BBCCCCBB?BBA@C@DDAA@BBB?BCCC@BBCCCBCBCA@@DBAAC?CBC?CC@C?CBBBBBCBB;A<;;;.;>C;AAAAA,@BBBB=CAAAAA@@==9==>>,>>>@@<@?CC?BDBBDAA?B@DCCCCE?BACC>AABBCBBBBBBBA@@@BBBABBBBCD?AA@DEL@CB;;
@ATNG8:01228:04580
GATGGTAGCTCTGCTCTGACTCTCGTACTCATTCGTTTCGGAAGAGACAGGTACGTTAATAGTTAATAGCTTACTTCTTTTTCTTGCTTTCGTGGTATTCTTGCTAGTTACACTAGCCATCCTTACTGCGCTTCGATTGTGTGCGTACTGCTGCAATATTGTTAACGTGAGTCTTGTAAAACCTTCTTTTTACGTTTACTCTCGTGTTAAAAATCTGAATTCTTCTAGAGTTCCTGATCTTCTGGGTGCGCTACAGTCTCTCTACATCGTCCGTTAGAAGTCT
+
?@CE@CBCBBBBBAACCCCCDCBBCCDCCCAA>@BBC>BD?B?BCCCDCC@BCCCC?C=ABCD?C?CCCCC?CCC=@>>>>0=@:AA@@;@FCC@CCC@A@7;;;CCG@BBCCCB@B>@@C?B>@@@B@@@B?BC==;=@@@A<@@ABAAA>>=>:>?@<AA<A8==AAAAA>>:>AAAC5C:>:>9;;;,;<333(------7;;?;AAAA.A=<>>9@<>><@????>=8=5:;???A8==BD;===@@B???>>>@@@@@@@?????A<AA<AAA<A@@@
@ATNG8:01244:04634
GATTATATCGCGTCGCTATCCAGAAGATCAGGAACTCTAGAAGAATTCAGATTTTTAACATCGAGAGTAAACGTAAAAAGAAGGTTTTACAAGACTCACGTTAACAATATTGCAGCAGTACGCACACAATCGAAGCGCAGTAAGGATTGCTAGTGTAACTAGCAAGAATACCACGAAAGCAAGAAAAAGAAGTACGCTATTAACTATTAACGTACCTGTCTCTTCCGAAACGAATGAGTACTATAGACTATCTGAGACTACCATCGTCCGTTAGAAGTCT
+
5557<<===BB;;;@@ADDF@CCC@:;9DAA?B?ABBCBBB@A@?@@BB000AAA0@?@000<><>?ABA;=988::8'8;38-777*3::7;==;9>:00)/0664;7858BCBCCBCDCBBBBBBB@CCCB>AAABBBBB;A=:838???ABBBB@BBB@@A?BB>???<??BCD>>;;8;CBAA/BA<A;;;AF@A@<A=AA==:=:=BBBB?CBBBBBB>@>BAB=BBB?BBBBBB??;B??>>;;;BBBBBBAAAA>ABBEDE=??=??B@B@@@
@ATNG8:01247:04651
GATGGTAGAGTACAGTGTAGTAGACCAGAAGATCAGGAACTCTAGAAGAATTCAGATTTTTAACACGAGAGTAAACGTAAAAGAAGGTTTACAAGACTCACGTTAACAATATTGCAGCAGTACGCACACAATCGAAGCGCAGTAAGGATGGCTAGTGTAACTAGCAAGAATACCACGAAAGCAAGAAAAAAGAAGTACGCTATTAACTATTAACGTACCTGTCTCTTCCGAAACGAATGAGTACTACTCTCAGAGACACACTAATCGTCCGTTAGAAGTCT
+
@A@B@BCBBCDCC;=6=@>BCBBBCACBGAEBBB@@<@?BCCBBCD?CC?C?A?<99999(9;ABBBCCBAAAA8<=;:99*5>49.55)59949;<@@>>BB?B@BB@CEG@CBBBBECAAA;;:AAA@=?A?@<@?AACCCB?C?B@@=@A@??????CCBBBB@CB?:9:?A@@@@8<<<8988898%/:76///=<B@@=@:>>BB=?;==A@@=?CCAAAA@C@BBB=BBC@???BCCEDBBBAA@AA??;>>@;;;B<@?>BB@BB?BBB?B?@?
@ATNG8:01261:04649
GATGGTAGAGAGAGCTCTCTCATCGTACTCATTCGTTTCGGAAGAGACAGGTACTGTTAATAGTTAATAGCGTACTTCTTTTTCTTGCTTCGTGGTATTCTTCTAGTTACACTAGCCTATCCTTACTGCGCTTCGATTGTGTGCGTACTGCTGCAATTATTGTTACGTGAGTCTTGATAAAACCTTCTTTTTACGTTTACTCTCGTGTTAAAATCTTGAATTCTTCTAGAGTTCTGATCTTCTGGGTGCGCTACAGTCTCTCTACCATCGTCCTGTTAGAAG
+
555<:=>BBCFBB;;5665<=<666;;;;<<<@BBBB6?@;?8>@>?@@?29444457<7<<??<?7==A@AA@;>5.....$,,(,,,(--/96;==88>78333;.333382--(--,6020,...377725577.257;;=<;::=<9:777171573//)/.5578...3....333)5.5057788(658880733...3537-///&...(.92727727775666-..99999)/.53,22...35545///95536202,,,,,(,22047726
@ATNG8:01221:04721
GATGGTAGTGTCATATGAGAGAGGTACTCATTCGTTTCGGAAGAGACAGGTACGTTAATAGTTAATAGCGTACTTCTTTTTCTTGCTTTCGTGGTATTCTTGCTAGTTACACTAGCCATCCTTACTGCGCTTCGATTGTGTGCGTACTGCTGCAATATTGTTAACGTGAGTCTTGTAAAACCTTCTTTTTACGTTTACTCTCATGTTAAAATCTGAATTCTTCTAGAGTTCCTGATCTTCTGGGTGCGCTACAGTCTCTCTACCATCGACACTCCAAAGTCT
+
;45<054=596;;<<>CAAACBB996=AB9:29:;:-:@=A?BB@@@CC@A@@@>+0)//:;7@<@@=CC=;;C?B@@??,9945:;@6==BDAAAA?@B;@@BB;;:;CDCCCBB>AAB7<7;BB@ACCB@BBDC;<;BBBBA@ABBDB;;;A?BDLACC?C?AACBBBBEI@CCKKF9B=A5;<<;<*;ABBB7:;BBBAB@@@=>??47777<)0)0;6000CA@A?C999@@??8<9::,:@@@>>???>>>>9:99:55<@?@@9955949C9>000
@ATNG8:01226:04794
GATGGTAGGCGACATACATACGCGCCAGAAGATCAGAACTCTATGAAGAATTCAGATTTTTAACACGAGAGTAAACGTAAAAAGAAGGTTTTACAAGACTCACGTTAACAATATTGCAGCAGTACGCACACAATCGAAGCGCAGTAAGGATGGCTAGTGTAACTAGCAAGAATACCACGAAAGCAAGAAAAAGAAGTACGCTATTAACTATTAACGTACCTGTCTCTTCCGAAACGAATGAGTACGATGAGATCTCGTGTGCTACCATCGTCCTTTAGAAGTCT
+
////)/79399:9;;9;:9//////)59;6<<99/0/)////444;7;:7;7;::99:::(949<<<;<<>?>?>=BCCA@@,:0+0)000&0/75;<<;==<50+0+00+0//)///45<<=:555:@?:949=<<8<0009::@<A=A:;49A@@ABBB?BCBCAB>BA?@@A000>;>*//;2;7;;;+886433::3/-7(-(----05276<55./7///::7<9<<>3;550388;=?;333:;;???@=<<887525715:;7>=>BB9>::68///
@ATNG8:01242:04816
GATGGTAGGTGCACATGAGTGTATCCAGAAGATCAGGAACTCTAGAAGAATTCAGATTTTTAACACGAGAGTAAACGTAAAAAGAAGGTTTTACAAGACTCACGTTAACAATATTGCAGCAGTACGCACACAATCGAAGCGCAGTAAGGATGGCTAGTGTATCTAGCAAGAATACCACGAAAGCAAGAAAAAGAAGTACGCTATTAACTATTAACGTACCTGTCTCTTCCGAAACGAATGAGTACTATGTAGAGCTCTATACTACATCGTCCGTTAGAAGTCT
+
//0@:<AE9?;?>;;;AAECCCD@B9;;A?AAAEA@?A@DDCCCCC@CB@B@BDDDDDDD5B>BBBCCJJFBBB=BDBA@@@2@A=A:???9@AC?DCBAAAB:97:@BB?BBB?CCCABBCCBBBCCCCCC?CCCC?CCBAAB@@<B@CCC?CDCDCCCCCABBC??<??8?@@399<<<3=9949CCCC3BB?B:9:CCD??7;8;?@D7;7;BCBB@CC@@ABD@D@BBB=BAA?@?@BCCCCC@AACDCBBAAADBBBAAAAA??>A=AC=A?A;A??>
@ATNG8:01216:04841
GATGGTAGCTCTGCTCTGACTCTCGTACTCATTCGTTTCGGAAGAGACAGGTACGTTTAATAGTTAATAGCGTAACTTCTTTTTCTTGCTTTCGTGGTATTCTTGCTAGTTACACTAGCCATCCTTACTGCGCTTCGATTGTGTGCGTACTGCTGCAATATTGTTAACGTGAGTCTTGTAAAAACCTTCTTTTTACGTTTACTCTCGTGTTAAAATCTGAATTCTTCTAGAGTTCCTGATCTTCTGGGTGCGCTACAGTCTCTCTACATCGTCCGTTAGAAGTCT
+
::@E?BBC;:6;@@BBCGCGEDCCCCEDCD<;89>>=5>><@=@BBCCCD@BBC;;9)95999;.549>9@:552/97<<<;;0/0+/::;5<6969=;787;*/0;>:@?BCDBBA@@?AAA>A=ACBA@@@C@BBBB?BCCCBBBBBBBABBBAB>@@@?BB@B=??BAAAC@@<@99999(95@;@@@@@1AACCC9C995655549.444&444995;9=>8699555;7;8==<=<=38799,9>9::A@@@BAAA@@@@@@ABAABB;;;@BBA?BBAA
@ATNG8:01230:04873
GATTAGTATAGAGCTCTACATAGTACTCATTCGTTTCGGAAGATACAGGTACGTTAATAGTTAATAGCGTACTTCTTTTTCTTGCTTTCGTGGTATTCTTGCTAGTTACACTAGCCATCCTTACTGCGCTTCGATTGTGTGCGTACTGCTGCAATATTGTTAACGTGAGTCTTGTAAAACCTTCTTTTTACGTTTACTCTCGTGTTAAAAATCTGAATTCTTCTAGAGTTCCTGATCTTCTGGGCAGACTCTCACACGCCTACCATCGTCCGTTAGAAGTCT
+
---+-:;?CBCBBCBCCCCCCCBCBBBB::5;>>?6;;5<>BCABCBB?BC@@A7959AAA?B@CBBBCABBB@BBBBB1BB<A;>>7>B@@>@@?;?@9?>BBB>;??@AA@@>:AAD=A=><8::>>><AAAA386::;;@@>>>@E;;;A<>>=<AA=@<@@@@@@AAA<???BB5A<A=@???>/=<<<<2::>===87:=7==<=+<;;;B=A=AA=@@@;;;>=A=B?>>>>:8==@29///<;99>AA@A@@:>=A<=:;;??:=>:=@@<;;;@
@ATNG8:01214:04884
GATGGTAGCGCATATCAGCGCAGCCCAGAAGATCAGGAACTCTAGAAGAATTCAGATTTTAACACGAGAGTAAACGTAAAAAGAAGGTTTTACAAGACTCACGTTAACAATATTGCAGCAGTACGCACACAATCGAAGCGCAGTAAGGATGGCTAGTGTAACTAGCAAGAATACCACGAAAGCAAGAAAAAAGAAGTACGCTATTAACTATTAACGTACCTGTCTCTTCCGAAACGAATGAGTACTATGTAGAGCTCTATACTAATCGTCCGTTAGAAGTCT
+
BBBB?B;9;BCCCCBCBCCBBCABB=BCE@GDDDBB?B?BBCCCCC?CC?C=AAAAADD;D?BBCBBBBBBBB;BB;;;;;*;A?C>BBB<BCGACCCCBCECB?B@A@=@AA?BBBBCBBBBCCCBBCCC@CCCC@B9:9ABBC@DACBB?ACCEDCCD@ABABCC?BB?BCB>CA???8===;9:9:99%0>:90/0??BBB>A>@BCE<?;?ADCB?CB;;;BDAE@BBC>BBB@BBACBBBBCBBBBCBBBBBBBBBB@A<???CC@BB?BCC?B:9:
@ATNG8:01262:04918
GATGGTAGTGTCAGTGCGCGTCGTCCAGAAGATCAGGAACTCTAGAAGAATTCAGATTTTTAACACGAGAGTAAACGTAAAAAGAAGGTTTTACAAGACTCACGTTAACAATATTGCAGCAGTACGCACACAATCGAAGCGCAGTAAGGATGGCTAGTGTAACTAGCAAGAATACCACGAAAGCAAGAAAAAGAAGTACGCTATTAACTATTAACGTACCTGTCTCTTCCGAAACGAATGAGTACACATCGTCGTGTCGTGCTACCATCGTCCGTTGAAGTCT
+
---506BC@BBCCBBBDCCCBBCFJABCB?AAABBB@B=@@BBB@@=@A?B?@?@?ACCC3C?BBBCB???AAB=??@BBBB0;;5;;AAB:BCJIGCBBECCCB@B@BB@BCC?BBCBCBCCCCCCDCCCC?C????BBAA@@@B>D?CBB?BBBBCBBB?BCDA@@?CC?AA@9>><<<5>::3:@@@@2@B??;;;AAAAA:=:>@AE8;8<@BAA@CB???A@=A>ACC>C>@>???CDBBBAAAAAABCCDCCBAAACEC@BAABBB?BB@@?<@@@@
@ATNG8:01229:04992
GATTAGTATATCGCGTCGCTATCCAGAAGATCAGGAACTCTAGAAGAATTCAGATTTTTAACACGAGAGTAAACGTAAAAAGAAGGTTTTACAAGACTCACGTTAACAATATTGCAGCAGTACGCACACAATCGAAGCGCAGTAAGGATGGCTAGTGTAACTAGCAAGAATACCACGAAAGCAAGAAAAAGAAGTACGCTATTAACTATTAACGTACCTGTCTCTTCCGAAACGAATGAGTACTGTATCTATGTGTGCGCTACCATCGTCCGTTAGAAGTCT
+
5599BCCCCC@@ACCBBCCICBB?BBB@CBCBCC>B>AADCCBB?@B=@=A;;;;;;;*;>CCCCCCBCCDD;@@;;;;;*;B>B@CCC;BCCBDCCBCCDED=@?@A=ABC=@@BBBBBCBBADCCCCC@CCCC@AAABBAAB?B@BBB>ABAAABBB?BBBBBB?BB?AAB99:AAA<????A@@AA1>??B;<:@@@AA;?:>>BB<><>@A@A>AABBBBB=@=@CA;C997:BBACBBBBAAABBBBBBBBB?BBA@@;@@@@BB;?>=A>><>>?>
@ATNG8:01225:05068
GATTAGTATAGAGCTCTACATAGTACTCATTCGTTTCGGAAGAGACAGGTACGTTAATAGTTAATAGCGTACTTCTTTTCTTGCTTTCGTGGTATTCTTGCTAGTTACACTAGCCATCCTTACTGCGCTTCGATTGTGTGCGTACTGCTGCAATATTGTTAACGTGAGTCTTGTAAAACCTTCTTTTTACGTTTACTCTCGTGTTAAAAATCTGAATTCTTCTAGAGTTCCTGATCTTCTGGTGTCTGATCTGTATCACTACCATCGTCCGTTAGAAGTCT
+
:4904::<BBBBA?9559999;;:::9/--(---7/8;6<6;==<;;:5::86636(--6606+--//;;<8826666*6;///;;5::33.333,38,33:;;;588<<::::68884839<9222::59>>>588=887:>9::;9222538<=;CC6868A;9;=///696666-63838=@@@,=///;1;;;///>>;;5;>>>/?;;;B=B<>=:=?>>>AA=A=AAAAAA<@>=:=A???@?@AAA@@@@@@>?>=<;;>>>5::8=??<>>AA
@ATNG8:01242:05055
GATGGTAGTATCTGCACACTCTGTCCAGAAGATCAGGAACTCTAGAAGAATTCAGATTTTTATCACGAGAGTAAACGTAAAAAGAAGGTTTTACAAGACTCACGTTAACAATATTGCAGCAGTACTCACACAATCGAAGCGCAGTAAGGATGGCTAGTGTAACTAGCAAGAATACCACGAAAAGCAAGAAAAAAGAAGTACGCTATTAACTATTAACGTACCTGTCTCTTCCGAAACGAATGAGTACACATCGTCGTGTCGTGATCGTCCGTTAGAAGTCT
+
955=:=CCCBBBBBBBCCBCCCCBB=BEE?DCCC@@?A@CCDCCCB@CC@D?AAAAAAAA/AACCBBBBBBBBB>BBCCCCC5DC?B7;;;6;CCACCCCB@@00,0=@@=AAB@BCCCDCCCCCCDDBBAD@BBBB?B@@ACBBB>CACCB?BCCCCCBB?BCCBAB???9:::39:9999+999399999:%:><=847B=BCB?><>9??:>:>BEFC@BB@A?AC=;:?A@8@0000@?@CBBBBBBCCBBBCCBBBBBBBBBBB?BB?BCC?B>>>
@ATNG8:01258:05038
GTTGGTAGCATCATGCATATCTCACCAGAAGATCAGGAACTCTAGAAGAATTCAGATTTTTAACATCGAGAGTAAACGTAAAAAGAAGGTTTTACAAGACTCACGTTAACAATATTGCAGCAGTACGCACACAATCGAAGCGCAGTAAGGATGGCTAGTGTAACTAGCAAGAATACCAGAAAGCAAGAAAAAGAAGTACGCTATTAACTATTAACGTACCTGTCTCTTCCGAAACGAATGAGTACGATGAGAGAGCTCTCTCTACCATCGTCCGTTAGAAGTCT
+
773<888<=;;;@;;;<@;?966==;;;B?B@;996:>:>BB995=79=4=;?:00=:::+:5>0//<0/87333(3888888'//(/(///&//338:33398/.(..33033526667=>>><AAA@CHED@CABB?BCBBBB@@>B?BBC@CBBBCEBB?AAABBAACC?BBB=@@BC=BBB?CCCCC3CC?;;;DCBCDB@D@BBBB?B@BBCBDACCBA@@C8:8:BC>CCD?CCCBAAACBBBBBBCCCBA?::<<<=>==>=@BB599=ABB?B>AA
@ATNG8:01259:05110
GATAGCGAGCGAGTGTGTATACCAGAAGATCAGGAACTCTAGAAGAATTCAGATTTTTAACACGAGAGTAAACGTAAAAAGAAGGTTTTACAAGACTCACGTTAACAATATTGCAGCAGTACGCACACAATCGAAGCGCAGTAAGGATGGCTAGTGTAACTAGCAAGAATACCACGAAAGCAAGAAAAAAGAAGTACGCTATTAACTATTAACGTACCTGTCTCTTCCGAAACGAATGAGTACGATGAGAGAGCTCTCTCTACCATCGTCCGTTAGAAGTCT
+
9:<LCCBB@??BBEECBCCCCC@CCC?BCCCA@<A>@@BBBBB?BB=?=@BCCCCCC5CACFDCCBBBCCD>CCBCCCC5AB=C2:::-;BB>BCCBCCC;98:@BC@C?@>@BBCBBAACCCDCCCAB>ACAA=ABBBBBBB?@@CAA?ACEEBBBC?CDDCBB@BB=AB?8<<998*9<<9999999%9<<?:7:CCBBC=?<>ABA4718ABBB?CC@@@AA60-0<<5<00-0AA@ABBBBBBBBBBBBBA@@@<==?A>A:::BC@CC@CAA=AAAA
@ATNG8:01265:04488
GATTAGTGTGTCTCTGAGAGTAGTACTCATTCGTTTCGGAAGAGACAGGTACGTTAATAGTTAATAGCGTACTTCTTTTTCTTGCTTTCGTGGTATTTCTTGCTAGTTACACTAGCCATCCTTACTGCGCTTCGATTGTGTGCGTACTGCTGCAATATTGTTAACGTGAGTCTTGTAAAACCTTCTTTTTTACGTTTACTCTCGTGTTAAAAATCTGAATTCTTCTAGAGTTCCTGATCTTTCTGGTAGAGCGTGCATATATCTACCATCGTCCGTTAGAAGTCT
+
@@@9AEBBBCBBCBBBCCDCCCDCBCCC:::;ABB<BB@B@GDDCCCCABA@999;@CCCC@C@GCCCB;:<E>;;;;:'9924?@B=BBBB>B;;<.;F>ABCCBJACCCCCCCB?B@A=@?CCCBBBBB?BBCB@HBBBC@@@BCBBCCBCB@BAA=@A?A?BBCCCCGAB?@CDGF:C?B<;;:;;;%;AABB:;;BBBBAA;;5;;;;*;;;;B?B@BB?A@@@A@C@C@DBBB<;;0;AA>CCCBBBBB@@@BBCDCBBBC@CAAACC@CC@BBB??@00
@ATNG8:01278:04509
GATGGTAGCATCATGCATATCTCACCAGAAGATCAGGAACTCTAGAAGAATTCAGATTTTTAACACGAGAGTAAACGTAAAAAGAAGGTTTTACAAGACTCACGTTAACAATATTGCAGCAGTACGCACACAATCGAAGCGCAGTAAGGAATGGCTAGTGTAACTAGTAAGAATACCACGAAGCAAGAAAAAGAAGTACGCTATTAACTATTAACGTACCTGTCTCTTCCGAAACGAATGAGTACGTGTGCGACGTGTCTCCTCCTATCGTCCGTTAGAAGTCT
+
95557<=;;;=;;;<<;>;?696<=8=<<7555<===B@BCBB<;B?55558==??:966'638//////:;;=38844444$4;7;;<<<0<;;7;<<A>?;:=.4.443944.4:<:<<<;;;B@BACBB@BCCC?AA@?==3/)0)0)/:3/---////4:96///3660687,////(/66068888)996888A>;;>=<>:<<;:685:9994.4888<;;8<9===6<<=4444?>>>8977;;88885558893996<@5558;0553;AC;A777
@ATNG8:01301:04530
GATGGTAGTGTGTCTCTGAGAGTAGTACTCATTCGTTTCGGAAGAGACAGGTACGTTAATAGTTAATAGCGTACTTCTTTTCTTGCTTTCGTGGTATTCTTGCTAGTTACACTAGCCATCCTTACTGCGCTTCGATTGTGTGCGTACTGCTGCAATATTGTTAACGTGAGTCTTGTAAAAACCTTCTTTTTACGTTTTACTCTCGTGTTAAAAATCTGAATTCTTCTAGAGTTCCTGATCTTTCTGGGATAGCGACGCGATATACTTCCATCGTCCGTTAGAAGTCT
+
4448.44;;>999;5555555555555555>>8::::0885:5;>===662666<<7:1555;6<8;997/0//50----&-/)//99/75669=<<6<94/////5.55<5556=9=<=9@<@>>CBAAFABBBB=BAB;;;@@@@A@?A@::499924929.484449=5525/0/0/$/)/)//;;;*995555&5555995555.5<==+;;<<=5<59929>?>=9929:===9999)999:,9>@@@@@?;>955::>9929.4:=99949929882=>>>
@ATNG8:01283:04650
GATTAGAGTATCATGTGTATCTCCAGAAGATCAGGAACTCTAGAAGAATTCAGATTTTTAACACGAGAGTAAACGTAAAAAGAAGGTTTTACAAGACTCACGTTAACAATATTGCAGCAGTACGCACACAATCGAAGCGCAGTAAGGATGGCTAGTGTAACTAGCAAGAATACCACGAAAGCAAGAAAAAGAAGTACGCTATTAACTATTAACGTACCTGTCTCTTCCGAAACGAATGAGTACACATCGTCGTGTCGTGCTACCATCGTCCGTTAGAAGTCT
+
;559BBBEECCBBBEDFDDBBBB@CCC>A@CB9:9:?ABCCCCC?CC8;8;BB>@@@A1A@HJIDCBBBDCB;@@;;;;;(;B;@5999&5><9@B?CCCCCC?B@AA<@BB=?>BBBBBBBCCCCCCCC?CA996:BBAABAA?B@CBC@BBCCBCBD@CBBBBB?BB>BBB?AA?>>8???:?BBBB3BF@C@@@BB@@@:>9?DAB886:ACCD@CBBBBBB?A>ABB<B@@>?BBCBBCCCC@AABBEEEBBBAAABCC@CAAABB@BB?@AA>ABEF
@ATNG8:01288:04650
GATGGTAGAGTACAGTGTAGTAGACCAGAAGATCAGGAACTCTAGAAGAATTCAGATTTTTAACACGAGAGTAAACGTAAAAAGAAGGTTTTACAAGACTCACGTTAACAATATTGCAGCAGTACGCACACAATCGAAGCGCAGTAAGGATGGCTAGTGTAACTAGCAAGAATACCACGAAAGCAAGAAAAAGAAGTACGCTATTAACTATTAACGTACCTGTCTCTTCCGAAACGAATGAGTACACACTCTCATATGACACTACCATCGTCCTTTAGAAGTCT
+
@@@C?CBBBBBCCBBCEECCCCCCD@CCB?BBBB::7;?BBCCAAA?BD?B?BA?88888(9?ABBBCCBBBCD>A@;;;;;*;;59;@@@9CCC@CCCCCCDDC?B?CC@CCC?BBBABAAACDCCCCCBB?CDBB?BBBBCCBB>A?BAA@BBCCCCCC@BBBAA@@DC?BBB9::BCD>???;98887(9>:>;;;>DD?@5758@CC<>;>ACCB?CCABBBC=?<?AA;BBB>AABBBBBCBAAA@AAA===BBBBCBBB?BBBBDE>@@8==>8>:9:
@ATNG8:01291:04679
GATTAGTATATCGCGTCGCTATCCAGAAGATCAGGAACTCTAGAAGAATTCAGATTTTTAACACGAGAGTAAACGTAAAAAGAAGGTTTTACAAGACTCACGTTAACAATATTGCAGCAGTACGCACACAATCGAAGCGCAGTAAGGACGGCTAGTGTAACTAGCAAGAATACCACGAAAGCAAGAAAAAGAAGTACGCTATTAACTATTAACGTACCTGTCTCTTCCGAAACGAATGAGTACTGTATCTATGTGTGCGCTACCATCGTCCGTTAGAAGTCT
+
9458<@@DEGDCCCCCDCCICDC@EBB?AAC@@=2:59?>996=:=>9@=@@:;4?==,<:>>;<CCBBBBC=??@@AAA0;;5:2::949AB@BBBBCCCCC@C@BB@BBC?BBAACCCCA@@DCCCCC@DAA@>A???A@??9>>?;:8;CCCCCCC?BCABBC?BB>A@@9>????8???@CBBBB3??=?===@DCBB:>:=>=C3717A???=?@@@ABB@A<@@A8A0000>>@FDDCCCBBB??@FDB@@===?>>=BA>>>?<>><A==:=;;;
@ATNG8:01296:04695
GATGGTAGCGCACACATAGATACAGTACTCATTCGTTTCGGAAGAGACAGGTACGTTAATAGTTAATAGCGTACTTCTTTTTCTTGCTTTCGTGGTATTCTTGCTAGTTACACTAGCCATCCTTACTGCGCTTCGATTGTGTGCGTACTGCTGCAATATTGTTAACGTGAGTCTTGTAAAACCTTCTTTTTACGTTTACTCTCGTGTTAAAAATCTGAATTCTTCTATAGTTCCTGATCTTCTGGATAGCGACGCGATATACTACCATCTTCCGTTAGAAGTCT
+
@;@B<EBBBDBBCDCCCCCCEBCCCDCBBBBB@CCCC=BC@CABCCCGCDACDBBB@D?CCCD?B?CCBBAAACC@CCCFC3AA>A@BB=CBBCACHIADC?AABCDD@CCCCCDCC?BBB@D@CCBBBCCC?BBCC@DAAACBCBCCCBBBBBB@BCC@BB?B?BBCBBBCCDACBBBC9B?C?AAFEF5DCBBB>CCCCCCBBBC=AAAA0AAABFAE@CC@BBBBBBC@C@CCCCBB?CCCACCECCCCBBBBCBEBBBA@@;@000<A?@C?F@B?B?@@
@ATNG8:01309:04683
GATGGTAGTGATACAGATCAGACACCAGAAGATCAGGAACTCTAGAAGAATTCAGATTTTTAACACGAGAGTAAACGTAAAAAGAAGGTTTTACAAGACTCACGTTAACAATATTGCAGCAGTACGCACACAATCGAAGCGCAGTAAGGATGGCTAGTGTAACTAGCAAGAATACCACGAAAGCAAGAAAAAGAAGTACGCTATTAACTATTAACGTACCTGTCTCTTCCGAAACGAATGAGTACTGTATCTATGTGTGCGCTACCATCGTAATTGCGAAGTCT
+
;55=8=BBBBBCBBBBAAEC666>@:===8;;;=>?:>9==<==BB>CB9B9@?@;8;<<+<>CCCCCCC@A@B6<<:;;;;';=;:4999&5@@>AAAADCCCDAC?BB>AAA?BCDCDDGDDCCCD@AAB?BBBC@BBBACBBB?B?B@A>ACCCBCCC@AAACBB?BB@888>AABBB=BAA>ABDCC3@<9=///==AAA7:6;>==8=:==B@@=@ABBABB8:8:@@9=:939@?A@A@AAAAAABBBABB@??=@@==:>AAAAB<?5;;BC?BBBB
@ATNG8:01292:04745
GATGTAGCTATACGTATATCTATGTACTCATTCGTTTCGGAAGAGACAGGTACGTTAATAGTTAATAGCGTACTTCTTTTTCTTGCTTTCGTGGTATTCTCGCTAGTTACACTAGCCATCCTTACTGCGCTTCGATTGTGTGCGTACTGCTGCAATATTGTTAACGTGAGTCTTGTAAAACCTTCTTTTTACGTTTACTCTCGTGTTAAAAATCTGAATTCTTCTAGAGTTCCTGATCTTCTGGACAGAGTGTGCAGATACTACCATCGTCCGTTAGAAGTCT
+
@>@A@ABBBBCCCCCCCEDDDBAA@@=AB<;4;BBB=BC@C@BBBLJBB?BBDCC?B@BBCC?C?CCCCBBCBC>BBCCC3BA<@99:,3>=@7:8>;;=83388>A=@AB=>>BB@BBB@C@AABA??;;5;=;:5;=>>AAAAAA=>=??==:BDI@CCAC@BCCBBBAAB9A;:;:6:?D>BBDDD5CCABB=BBBBBBCCCB?BEEE5BBCCB?B?BB@BBBDCCC?C@CBAAAA=@AC@CDDDFCC@??CBCCCCBBBC?C@@@CC@CB?BCB?C@@?
@ATNG8:01307:04736
GATGGTAGTATATCGCGTCGCTATCCAGAAGATCAGGAACTCTAGAAGAATTCAGATTTTTAACACGAGAGTAAACGTAAAAAGAAGGTTTTACAAGACTCACGTTAACAATATTGCAGCAGTACGCACACAATCGAAGCGCAGTAAGGATGGCTAGTGTAACTAGCAAGAATACCACGAAAGCAAGAAAAAGAAGTACGCTATTAACTATTAACGTACCTGTCTCTTCCGAAACGAATGAGTACTATAGACTATCTGAGACTAATCGTCCGTTAGAAGTCT
+
9:<C@BCCBBBDCDCDA@ACCCCCC@DCC?BBBC@@>A@CCCBBCD@CD@C@@A@BBBBB1A@A?AA?????CC@C:::B@@0@B=B>BBC<CCC@CBBBCCDCC@C@BB?AAB>AAAACCCCCCBBBBBBC@CB@@<@@AABBBB>B@CBB?BBBBBCDC?AAAABB@BB?999499@@@9A==9=AFDD/AA<A==>>>=>?6:7:>AA7;7:ABCB?BCBBBBB>@>???8???9:9:ACCCDBB==>AAA>AABBBBBBC?BBBBC?BA?BBC?BAAA
@ATNG8:01312:04796
GATGTAGCTCTGCTCTGACTCTCGTACTCATTCGTTTCGGAAGAGACAGGTACGTTAATAGTTAATAGCGTACTTCTTTTTCTTGCTTTCGTGGTATTCTTGCTAGTTACACTAGCCATCCTTACTGCGCTTCGATTGTGTGCGTACTGCTGCAATATTGTTAACGTGAGTCTTGTAAAACCTTCTTTTTACGTTTACTCTCGTGTTAAAAATCTGAATTCTTCTAGAGGTTCCTGATCTTCTGGTGAGATATGCATGATGCTACCATCGTCCGTTAGAAGTCT
+
,,,,,6:=966>?>?>==B;96;;@???CA@=@CC?=CC?D@BCCCCCGBEDBBA@C@CCBB?C@CECDCBCCB?AA@@@0AA?ABCE>BBBC@CCC?CB;;;BCCD@CCCCCCCC?CCC@C?CBBB@??A?BBBB?CBCCCCBBBB@ABCCBB>BCC@DD@C=@@CDCCCCDACCCCC<CAF@AAA@@0@CCCC>AACBBBDA@@=@CBC5CBBBB?B?BB?BBCCCC=?=@>A@BCC@>A@B>BBCCCBBBCCAAACCCCBBC>BABCBB@B@=A@@=@BAB
@ATNG8:01296:04917
GATTAGGACGAGCGTCTGAGAGGTACTCATTCGTTTCGGAAGAGACAGGTACGTTAATAGTTAATAGCGTACTTCTTTTTCTTGCTTTCGTGGTATTCTTGCTAGTTACACTAGCCATCCTTACTGCGCTTCGATTGTGTGCGTACTGCTGCAATATTGTTAACGTGAGTCTTGTAAAACCTTCTTTTTACGTTTACTCTCGTGTTAAAAATCTGAATTCTTCTAGAGTTCCTGATCTTCTGGGCTGCGCTGATATGCGCTACCATCGTCCGTTAGAAGTCT
+
;559=@=C@@;@@@BBCCCCAB?ACCCCBB@CCCC=CC?C?BBCCBBB@CCCCC@C@CC@@?A@CBCCCCCCE@@@@@@0@A?BBCC=BD::;:CC?CC;;:@CCC?@@CBBCCG?CCB@C@CCCC@@?@@ACCC>BBCCCCBBCAAABCA??9@@@<@A?C>AADDCCCCB@CCDGE<C?B<@@AAB5CCCCD=AACBBCCFBB?BBBB5BECDC?B?BC@BCBCCCC?B@BDBBBB=??CD@CBBBBCCBCBCCCCCBBBC@BBBBCE@CCACCCAC@@@
@ATNG8:01283:04957
GATGGTAGGACGAGCGTCTGAGAGGTACTCATTCGTTCGAAGAGACAGGTACGTTAATAGTTAATAGTCGTACTTCTTTTCTTGCTTTCTGCTGGTATTCTTGCTAGTTACACTAGCCATCCTTACTGCGCTTCGATTGTGTGCGTACTGCTGCAATATTGTTAACGTGAGTCGTTGTAAAACCTTCTTTTTACGTTTACCCTCGTGTTAAAAAATCTGAATTCTTCTAGAGTTCCTGATCTTCTGGGTCTACGCTCGTCGCGCTACCATCGTAATTGCCGAAGTCT
+
955:59:@<?A=44499445>?;@9<>BB>=>8...*---(-8;/565.55555.515;<<0516:555;;;=<49977+77)/-66/,-----(--4.4:284448<4;966?=>=7<9=29.9>555555.59<;5;<?@@@@@C999@@9995900)//)/)///3/88///399<<<.<0545<>>>+555<<3<<>(444444.44444#5<::;9>8>>8<<>;<;><@7;;=;;9.5555)59999@==9999999=:=>8555;<;27)//)/:39944
@ATNG8:01264:04995
GATGGTAGTATATCGCGTCGCTATCCAGAAGATCAGGAACTCTAGAAGAATTCAGATTTTTAACACGAGAGTAAACGTAAAAAGAAGGTTTTACAAGACTCACGTTAACAATATTGCAGCAGTACGCACACAATCGAAGCGCAGTAAGGATGGCTAGTGTAAACTAGCAAGAATACCACGAAAGCAAGAAAAAAGAAAGTACGCTATTAAACTATTAAACGTACCTGTCTCTTCCCGAAAACGAAATGAGTACTATAGACTATCTGAGACTGCCAAGGCACACAGGGGATAGG
+
0//;:;A?AA@@@ECBBBAAADB;;99@A=BCCCBA?B@BFDCDGD@BB=@<@BBBBCCD3D@A@@BBB@A:::/3:;===@,9:49.555&5<;7<<<<;;4;;7;>AB@CCC@BBBBCCILFDAA@AA??;;;;;58??=??9:5:;>=@7?@@???888*8;=>>A?981333,33;<<3;:;;;;;<<<&757(628857587/56(6:69467-55?<<<??<;:99177(3333&3333(33;;<;=B<774<;555::9:///8;:)4033333888::;1@CBBC
@ATNG8:01273:05067
GATGGTAGAGTATCATGTGTATCTCCAGAAGATCAGGAACTCTAGAAGAATTCAGATTTTTAACACGAGAGTAAACGTAAAAAGAAGGTTTTACAAGACTCACGTTAACAATATTGCAGCAGTACGCACACAATCGAAGCGCAGTAAGGATGGCTAGTGTAACTAGCAAGAATACCACGAAAGCAAGAAAAAGAAGTACGCTATTAACTATTAACGTACCTGTCTCTTCCGAAACGAATGAGTACACACTCTCATATGACACATCGTCCGTTAGAAGTCT
+
----(-6:@B@?;BB999DA@>@@A5:493:::><B>A@CCCCCBB?BD?C?CDDDBBBB1B@BBBDCCCADDD>BCCCCCC1CB?B499979DD?CBBCBCB998:@CC?BAC?CCBABBBDBBBBDECC@?BCCC?BBCBBB@@>A@CAA?ACCDDCCC?CCCBBB@BB>@@>6;;777)9==9==???1?C@E@??BDCBB>A>=ABB7:8:BDCC@@@@@@BB@B?BBE@FAA>ABBBDDDBBB@@@B@@@AACCACCCA?@@A?CC?CCB>BBAA
@ATNG8:01307:05044
GATGGTAGACATATCGTACTCTCTGTACTCATTCGTTTCGGAAGAGACAGGTACGTTAATAGTTAATAGCGTACTTCTTTTTCTTGCTTTCGTGGTATTCTTGCTAGTTCACTAGCCATCCTTACTGCGCTTCGATTGTGTGCGTACTGCTGCAATATTGTTAACGTGAGTCTTTGTAAAACCTTCTTTTACGTTTACTCTCGTGTTAAAAATCTGAATTCTTCTAGAGTTCCTGATCTTCTGGGTGCGCTACAGTCTCTCTACCATCTTCCGTTAGAAGTCT
+
0//;8<AA@CB;;:BBBBBBBCHECCCCCDCB@BBAB=BCAC@ECCACBB@BC@A@<?=?ABB@C?B>@@BBBBB????>@.@>9>878-7@@@<@?=9??==>?=9937<:=??B<==>>D=A@@<<7//)/86:4::;::;;;;?>>>@@@@=@==9<>:>9>=@<=<=888,6<<?A5A<A98887,587;B6;:A:::885507577'/.5572749@5@@@@A<;7;.25<<9>6<===6==?AAAA;;:==<<>86394----26277273505<74
@ATNG8:01272:05086
GATAGTGTCAGTGCGCGTCGTCCAGAAGATCAGGAACTCTAGAAGAATTCAGATTTTTAACACGAGAGTAAACGTAAAAAGAAGGTTTTACAAGACTCACGTTAACAATATTGCAGCAGTACGCACACAATCGAAGCGCAGTAAGGATGGCTAGTGTAACTAGCAAGAATACCACGAAAAGCAAGAAAAAAGAAGTACGCTATTAACTATTAACGTACCTGTCTCTTCCGAAACGAATGAGTACACATCGTCGTGTCGTGCTACCATCGTCCGTTAGAAGTCT
+
:59CCBBBCCCCAB@A;;9CCD?BAF@CCBBBC?B?BCCCECC@CB?B?BCBBBABA1B>@BBBBA@A><=7=?@@ABB2BCBC@CCD;CCCAC:;:C@@0000?B@?LCC;;<CCDCCCCBCBBCBCD@DBBB?BBBB???C>C@BBB?BDCCABBA?ABBBBB?B@;>8939>9999+9::3:?>>>@(@A>A858@>>?@:=:==BD:>:>@BBB?BCAAABB?BA9::99CC?A@@CCCCCCCAAABCCBBBBBAABBBB?BBBBCC@BB?BBB?BBBA
@ATNG8:01275:05116
GATTAGTATAGAGCTCTACATAGTACTCATTCGTTTCGGAAGAGACAGGTACGTTAATAGTTAATAGCGTACTTCTTTTTCTTGCTTTCGTGGTATTCTTGCTAGTTACACTAGCCATCCTTACTGCTCTTCGATTGTGTGCGTACTGCTGCAATATTGTTAACGTGAGTCTTGTAAAACCTTCTTTTTACGTTTACTCTCGTGTTAAAAAATCTGAATTCTTCTAGAGTTCCTGATCTTCTGGTGTCGTCTATCATGTACTACCATCGTCCGTTAGAAGTCT
+
---(-8:;CDDCABBBBCCCCCCCCBCB;;8;AAC=AA?A@BBBCDBB?CDAA@>@>@CAB?B>BBBCB@@A@<?===>2?B?BBCD@BA@?8>>>8>@;>>BBBC?CBAA???A<AAA<@:==>>>AAA<@@@@:==<<<@@??AA@@:;;@=>>>=@@<@<A@@@?@@@A4::DDD2@494:9<<</<=:::6;@AAA>:9//)/9999&:7;;@=@=@@<@???AAA=A;@>99////==79>>@C@;:;>>@@@A@@@AC>>;<::;=;;7;@@;=>>?
@ATNG8:01319:04585
GATGGTAGCGAGCGAGTGTGTATACCAGAAGATCAGGAACTCTATAAGAATTCAGAATTTTTAACACGAGAGTAAACGTAAAAGAAGGTTTTACAAGACTCACGTTAACAATATTGCAGCAGTACGCACACAATCGAAGCGCAGTAAGGATGGCTAGTGTAACTAGCAAGAATACCACGAAGCAAGAAAAAGAAGTACGCTATTAACTATTAACGTACCTGTCTCTTCCGAAACGAATGAGTACCTCTCAGACGCTCGTCCTACCATCGTAATTGCGAAGTCT
+
:@@B7;;<<??===;;;==;;<;>?=A@B@A@@??:.4248889;;8<<:<;9:55.5999(95955597////7.//////&/:)/)555&5994;666@666>:>7::055:5::;;:;:::;555;<994555;8::;<<=<=9>:<<<9<;;;@===;;;:<;;69;97734////(///(/6666)8;7444=>=;<</2,2655.5.5265<9=666?>C<<9;?A7@55044:;<==9====C=>=@BCBB@B588A;@;;;@D@C=??CC?AA@?
@ATNG8:01316:04981
GATGTAGTACATGATAGACGACACCAGAAGATCAGGAACTCTAGAAGAATTCAGATTTTTAACACGAGAGTAAACGTAAAAGAAGGTTTTACAAGACTCACGTTAACAATATTGCAGCAGTACGCACACAATCGAAGCGCAGTAAGGATGGCTAGTGTAACTAGCAAGAATACCACGAAAGCAAGAAAAAGAAGTACGCTATTAACTATTAACGTACCTGTCTCTTCCGAAACGAATGAGTACGATGAGAGAGCTCTCTCTACCATCGTCCGTTAGAAGTCT
+
9;;CCCBBCCCBBADCCCC?@@DD@CCB@FCCCBB@B@CCCCCBB?BC>@<=>B:::99*;>BEECGHCC@@>6=?::;:.9C;?2;::&9<A=>CCCGDCBB?B?AA?BBC?BBCBBBBBBBBBCCBBB?EDED?BBDCBBCB@D@CCB?BCCDDBBA?BBBBBB?CB?CBB@BBA??9???:?@@@@2@C?B>>>BBCDD>A>BBBB<86:ABBB@CCCBBBE>A>@DE>F@@>@BAAABBBBBBBBBBBBBBB@A===AA>B:::BC@BB?BBB?BBBB
@ATNG8:01322:05001
GATGTAGTATATCGCGTCGCTATCCAGAAGATCAGGAACTCTAGAAGAATTCAGATTTTTAACACGAGAGTAAACGTAAAAAGAAGGTTTTACAAGACTCACGTTAACAATATTGCAGCAGTACGCACACAATCGAAGCGCAGTAAGGATGGCTAGTGTAACTAGCAAGAATACCACGAAAGCAAGAAAAAGAAGTACGCTATTAACTATTAACGTACCTGTCTCTTCCGAAACGAATGAGTACACATCGTCGTGTCGTGCTACCATCGTCCGTTAGAAGTCT
+
88>@;?BABDDCCCGCBBBCBBBD@696<=B=BBC<C=BA@9;9B=<@9@<??696EAD1C?BAAAAA@?99:/3355@@@+?@;?266606>>:?9;;AA?:;89?BA?CCC?AABCBBAHCDDCCBBBC@@;:;47<=@?C@A7;::AA?BAAAFF@A?ACBDBB?BB?BBC?BBBBA77738<=@@A2=B=B@??CB>??=C=AAAE<?;78;CD>AB@@@?D?A>ACF>BBB999AABEECEB::8BCBBBCAAAAABBB?BBBBCD>??@BBB?BBCB
@ATNG8:01316:05067
GATGTAGGCGTGTGAGAGTCTGCCCAGAAGATCAGGAACTCTAGAAGAATTCAGATTTTTAACACGAGAGTAAACGTAAAAAGAAGGTTTTACAAGACTCACGTTAACAATATTGCAGCAGTACGCACACAATCGAAGCGCAGTAAGGATGGCTAGTGTAACTAGCAAGAATACCACGAAGCAAGAAAAAGAAGTACGCTATTAACTATTAACGTACCTGTCTCTTCCGAAACGAATGAGTACGATGAGAGAGCTCTCTCTACCATCGTCCGTTAGAAGTCT
+
95956<B;>BBBCCCCCB@@A@@>7>CC@ABCCCCAC?BBCDCBB?BC@DAEBB@@?@?,@=@ACDG:::CFE=B@9::::(:A?A=AAA8@@A?BBBBFBBB><><AA=B?@7;:?>??===>>>?@AAA<>>??;?<=<?>>>:?;??B@CCCDDBBB?>:::=>;0000@A=@@@@900/).8888*//*7>=====8818:?B@@<@7;888B<>>>>>@@<A=???9?AB?BBCCBBBBBAA=@AAAAD<<;=@@@AB:>>787>5:::==?;====
@ATNG8:04030:02626
GATGGTAGGCACTGCGCACACATCCCAGAAGATCAGGAACTCTAGAAGAATTCAGATTTTTAACACGAGAGTAAACGTAAAAAGAAGGTTTTACAAGACTCACGTTAACAATATTGCAGCAGTACGCACACAATCGAAGCGCAGTAAGGATGGCTAGTGTAACTAGCAAGAATACCACGAAAGCAAGAAAAAAGAAGTACGCTATTAACTATTAACGTACCTGTCTCTTCCGAAACGAATGAGTACACACTCTCATATGACACTACCATCGTCCGTTGAAGTCT
+
44:=8=BD?C;66@C?;<<BBCBBB;BAB@BBCCAA>A?ABB::6B;C>;D;49444444$36:;<==<<<=AA==<;;;;;*9;494??@4ABCAGBBBELCBB>A@CC@BBB>A@??ABCBCCCCCCBBB@B@AB>??CBAAAB<?;@::8;DAAACBB?AAAAAA?BB@999<??@@A9===9987888%8>:>878@AA>><?<?>>?:=8==@@@?BCDCBAA=A<@?C=CBB?BBBBBCCCAAACCCCCCA?BBC?@ACC?CDDCCC9;;@AA=AAAA
@ATNG8:03984:02695
GATGGTAGGCGACATACATACGCGTCAGAAGATCAGGAACTCTAGAAGAATTCAGATTTTTAACACAAGAGTAAACGTAAAAAGAAGGTTTTACAAGACTCACGTTAACAATATTGCAGCAGTACGCACACAATCGAAGCGCAGTAAGGATGGCTAGTGTAACTAGCAAGAATACCACGAAAGCAAGAAAAAGAAGTACGCTATTAACTATTAACGTACCTGTCTCTTCCGAAACGAATGAGTACGAGAGTCAGAGCAGAGCTACCATCGTATCTCAGGAGTCT
+
966A<>DC@CAABCCCDECDCCCBBBBCE?DCBB@@<@@DDDCCBC?CC?B?BCCDCDDC1D@CC9;:;CCBCC>CBCBCBB5BB@C;???8@CD@@@@CCBBBC>A?AC@BBB?BBBBBBCCCBDDDDDDD?CDBB?AABCBBBA>C@CAA<@DCCBCAA?AAA???>CC?===<?>=>=6??@=@BBBB3CC?A777CAAAA;@<@@AA:>:=@CBB@BBBBBCC>B>ACE@DBB?AA@CBBBBBB@@@BCCBB?@@BBBBBB>BAAAAB>><<<A;<=;;;
@ATNG8:03984:02759
GATGGTAGCATCATGCATATCTCACCAGAAGATCAGGAACTCTAGAAGAATTCAGATTTTTAACACGAGAGTAAACGTAAAAAGAAGGTTTTACAAGACTCACGTTAACAATATTGCAGCAGTACGCACACAATCGAAGCGCAGTAAGGATGGCTAGTGTAACTAGCAAGAATACCACGAAAGCAAGAAAAAAGAAGTACGCTATTAACTATTAACGTACCTGTCTCTTCCGAACGAATGAGTACTATGTAGAGCTCTATACTAATCGTCCGTTAGAAGTCT
+
AABB@BBCCCDCC==;FCCCCCCCC?CCC@BBCBAA>A?BBBBA@A?AC?D?BBA>?>=;)86;<=BBCCCCCC>?;@BCCB2@@=@?BCC<EHE@DBBBDCDBB@B@BB?BDD9;9CCCCDDCAA@DCCCC@BBBB?BBBBBBBB?B@CCC?BBCCBBBBACCCABB@>>8???9=@:::,77<8867788%/<7=///==@@@<@:>=>=1818=BAB@CCBAAAA=@>AA<@AA=@??EFDCAAAABCBABC@AAAA>=?A=A==@A?CC?CCF?B999
@ATNG8:03998:02729
GATGGTAGCTCGCTGATGATATCTCCAGAAGATCAGGAACTCTAGAAGAATTCAGATTTTTAACACGAGAGTAAACGTAAAAAGAAGGTTTTACAAGACTCACGTTAACAATATTGCAGCAGTACGCACACAATCGAAGCGCAGTAAGGATGGCTAGTGTAACTAGCAAGAATACCACGAAAAGCAAGAAAAAAGAAGTACGCTATTAACTATTAACGTACCTGTCTCTTCCGAAACGAATGAGTACGATGAGATCTCGTGTGCTACCATCGATAACCTCGAGTCT
+
:9;CADBBBBCBBCCCCGDCCBBBB@CCC@CAAB997:?AABBBAA=AB<>8><<<<<<?.>?BBBCBBBBBBB=B@AABBB1BC@C@CCC;CA@?ADCCEEBAA<@=@A=A::6:?A@CCGCCBCCCCC@A>@BAA?BAA@ABBB>B?B:9::BBBBBBC?CAAABB?CC;>>?8=@9:::+::80888888%/:6<///99@@A<A<A@@@<@<?ABAA>@CCCCBB?B?BBB=@@C=999@AABAA@BC999=;;;??>===;;5;;;;>89188=====888
@ATNG8:04002:02744
GATGGTAGCGAGCGAGTGTGTATACCAGAAGATCAGGAACTCTAGAAGAATTCAGATTTTAACACGAGAGTAAACGTAAAAAGAAGGTTTACAAGACTCACGTTAACAATATTGCAGCAGTACGCACACAATCGAAGCGCAGTAAGGATGGCTAGTGTAACTAGCAAGAATACCACGAAAAGCAAGAAAAAAGAAGTACGCTATTAACTATTAACGTACCTGTCTCTTCCGAAACGAATGAGTACTATGTAGAGCTCTATACTAATCGTCCGTTAGAAGTCT
+
99;C<@CCCCD@?@BCDFDBBBCCD@BBB?CCBBBB@B?A?CCBBB?CC<=9>?C:;;;.:9>BCCCCCC;:90;B;;;;;$9@7@295)5<<9;@;=ACBCB>A=@A=@AB=??BBBCBBCCCDCCCBB@CDCB?CCCACBAA?BAG@@>@CCBCBBB?BCFB??<?>9>@@9>>9999*9<<<AEDDCA)BB?C::9B>A>@9<9==AA;><>?CCC?BBBBACC@D?BBD=BBB?BBBBCBB@@@ABABBBB?@@BBB???9==>BD@BB?BCC?B???
@ATNG8:03992:02820
GATGTAGACATATCGTACTCTCTGTACTCATTCGTTTCGGAAGAGACAGGTACGTTAATAGTTAATAGCGTACTTCTTTTTCTTGCTTTCGTGGTATTCTTGCTAGTTACACTAGCCATCCTTACTGCGCTTCGATTGTGTGCGTACTGCTGCAATATTGTTAACGTGAGTCTTGTAAAACCTTCTTTTTACGTTTACTCTCGTGTTAAAATCTGAATTCTCTAGAGTCCTGATCTTCTGGGTGCGCTACAGTCTCTCTACCATCGTCCGTTAGAAGTTCT
+
@@A??BBBBBCCHCCCFCCCBBBBBCCCC@??@C?B;@?<?=ABABBAB>AA@AC<>:?A9959?AAABBB>;;022222$25.5222'23734??B=BB:>=C@?>;?:::>>>=7;;?<A=AAAA?>::79?<@5:8:9=9::99==;///=7==D<>><>:===>>B@@@<A@@@@5>4:48////(/9666*--7---9:8;/787'299994;4//.885,,,,),27966)--33,--/566775355;77;>>C9>=779969;4322-22-22
@ATNG8:04007:02876
GATGGTAGGTGCACATGAGTGTATCCAGAAGATCAGGAACTCTAGAAGAATTCAGATTTTTAACACGAGAGTAAACGTAAAAAGAAGGTTTTACAAGACTCACGTTAACAATATTGCAGCAGTACGCACACAATCGAAGCGCAGTAAGGATGGCTAGTGTAACTAGCAAGAATACCACGAAAGCAAGAAAAAGAAGTACGCTATTAACTATTAACGTACCTGTCTCTTCCGAAACGATGAGTACGATGAGATCTCGTGTGCTACCATCGATCTTGGTAAGTCT
+
:55:5:9==AA@@B;;9BBBBBC@@<@BA=AAB?;;5;:@@@CCBB?BC@B?A@CCBBDC5C@CCCGDDCC@@@8@@@>>=>0@C@D?BBB8@@B8;:CCB@A::39;9829>=;@A@@CCHBBDCCBCC;:6;@@@=@@CAA@BC5;7;;;7<BBBDAAC?CBB@?????99999==>>=5===8=@@@A2@A=B788?@@@@<@<;;::0818;BBC?CACABDE?A?000,0000::?ABA???@@999C@>??@AB;;;E<???@?>88184:>9BB@@
@ATNG8:03995:02931
GATGGTAGGTGCACATGAGTGTATCCAGAAGATCAGGAACTCTAGAAGAATTCAGATTTTTAACACGAGAGTAAACGTAAAAAGAAGGTTTTACAAGACTCACGTTAACAATATTGCAGCAGTACGCACACAATCGAAGCGCAGTAAGGATGGCTAGTGTAACTAGCAAGAATACCACGAAAGCAAGAAAAAGAAGTACGCTATTAACTATTAACGTACCTGTCTCTTCCGAAACGAATGAGTACGAGAGTCAGAGCAGAGCATCGTCCGTTAGAAGTCT
+
:6CE;CCD@BBBC?>>CCDBCBBBC?B@@=@CCDCB@B?CCDCCCC@CC=B@CDC@AAAA1AACCCECCCD@@>5=?9::::*;A>B5;;;6;BC?BBBBDA@@?=?>BB?BBC?BBBBBCCCDCCCCCBBB@CCCC?AAABBBBB>C@CBA?ACCDCCCA?BBB???>BC?AA@;==@AA:?@@:>=??@2@A??787ABCAA<A=@@@A;@<@BCBC@BCBBABC?B?AAD>CCC?BBBBBBBBBB?@?ACCBBBCBBBBBBBBBC@CC@CCD>A???
@ATNG8:04001:02910
GATGGTAGAGTATCATGTGTATCTCCAGAAGATCAGGAACTCTAGAAGAATTCAGATTTTTAACACGAGAGTAAACGTAAAAAGAAGGTTTTACAAGACTCACGTTACAATATTGCAGCAGTACGCACACAATCGAAGCGCAGTAAGGATGGCTAGTGTAACTAGCAAGAATACCACGAAAGCAAGAAAAAAGAAGTACGCTATTAACTATTAACGTACCTGTCTCTTCCGAAACGATGAGTACTGTATCTATGTGTGCGCTACCATCGTTCGGTCAGAGTCT
+
955<9><<==@@>B<<>>>@<;>>@896929?;;49497>>ACA?A;;;5;59==>@@@@+C:@A;;;9;5555)4455<=<+==7;7;>>.;;;:>@>@@BBAA?AA@>A??8;;>8>:<@<?;?;<>>>;:;9C>BABBBAAB;<8<00*0;98</584=99AA@=??499A;A@9::,:??;000000%0/4//..873..(.2333505)2266;8=<=@@?@?A659@;?9993999898:;;:=77889><>>:=8=A7<<88>;8<6;8:575596
@ATNG8:04031:02910
GATGAGTATCATGTGTATCTCCAGAAGATCAGGAACTCTAGAAGAATTCAGATTTTTAACACGAGAGTAAACGTAAAAAGAAGGTTTTACAAGACTCACGTTAACAATATTGCAGCAGTACGCACACAATCGAAGCGCAGTAAGGATGGCTAGTGTAACTAGCAAGAATACCACGAAAGCAAGAAAAAGAAGTACGCTATTAACTATTAACGTACCTGTCTCTTCCGAAACGAATGAGTACACATCGTCGTGTCGTGCTACCATCGTCCGTTAGAAGTCT
+
AABDDFDCCCBBCBDBBBBBBADDF@CCD;;;@C@CCC9:8C?BB?D@898==DCC3C>AABBBBBB???8?AABBBB5BB?B?BBC=CCCABBBDCCBBB>A?AC@CCC>AABBCCCCCCCCDBBBB?CCCC?BBBBBBBB>C@CBA?BCDCAAAC?AA@AAA?CC@BBB=AABBC=A@>;88888(9>:=;;;@AAAA:>:?ADD9=:>ACCB?CCBBBBB<?=?BB=BBB>AACCBBBCCABA@ABCCBCBB999BCC@CCBBBB?CC??AC?BBBB
@ATNG8:03988:03003
GATGGTAGTAGTACACTAGTCATACCAGAAGATCAGGAACTCTAGAAGAATTCAGATTTTTAACACGAGAGTAAACGTAAAAAGAAGGTTTTACAAGACTCACGTTAACAATATTGCAGCAGTACGCACACAATCGAAGCGCAGTAAGGATGGCTAGTGTAACTAGCAAGAATACCACGAAAGCAAGAAAAAGAAGTACGCTATTAACTATTAACGTACCTGTCTCTTCCGAAACGAATGAGTACATAGATATACGTATAGCTACCATCGATTCCGGATAGTCT
+
969>;@CCCCABBCCCCCDCCBAAB?BAB@DCAABC=A?ACCBBBC@CE@B@BBBCCCCC3B@AAABBBCBBBB=:9;@?@?,>@=B:CEF;BCCACABBCDCCC@C@BB?BBC?BBBBDBCCCDCCBBBBB?CBBC?BBBCBBAA>B@BBB@BCCBABCC?AAABBC?CC?BBB=@@>>=8::9;88888+8A=C888AAABB;@;ACBB8<8;ACCC?AABBAAA?B?BCD>CBB?BBBCCBBAAACCAAA<<=ACCDAAA>=:=;;;AD<@;?;@@@@???
@ATNG8:04015:02992
GATGGTAGCAGACGTGACAGAGCGCCAGAAGATCAGGAACTCTAGAAGAATTCAGATTTTTAACACGAGAGTAAACGTAAAAAGAAGGTTTTACAAGACTCACGTTAACAATATTGCAGCAGTACGCACACAATCGAAGCGCAGTAAGGATGGCTAGTGTAACTAGCAAGAATACCACGAAAGCAAGAAAAAGAAGTACGCTATTAACTATTAACGTACCTGTCTCTTCCGAAACGAATGAGTACTATGTAGAGCTCTATACTAATCGTCCGTTAGAAGTCT
+
:66>9<<BBCBBAF@A@=CCCCCCC@BBCACCBBCC<@<@@@AA@@=?>7;8?@ABBBB<+:49;888899899298:<>>>,9;4925<<+;:@:======:>?;@?CC@CCB>??BACCCAABCCC@A@B?B@@@=?@@D???B=A>A;;5;B??@CCE?CBAA@>9>@:000:@@@BB8?::489988(/96;///;9<<=:?:=;<849465?>@7555<:::8<9===5<43.333<=ABBBDBAA@C??<::;=>=>@<:::?D<>>@D@A>ABBB
@ATNG8:04000:03062
GATGGTAGTATATCGCGTCGCTATCCAGAAGATCAGGAACTCTAGAAGAATTCAGATTTTTAACACGAGAGTAAACGTAAAAAGAAGGTTTTACAAGACTCACGTTAACAATATTGCAGCAGTACGCACACAATCGAAGCGCAGTAAGGATGGCTAGTGTAACTAGCAAGAATACCACGAAAGCAAGAAAAAGAAGTACGCTATTAACTATTAACGTACCTGTCTCTTCCGAAACGAATGAGTACTATAGACTATCTGAGACTACCATCGATTCGAGGAAGTCT
+
955>;>BBDBBBDDDCCBCCCCC@@?@BC?BBBCCC@C@CCCCCDD???>?@CB@@@@@@0??CBBBBBBABBB:AA>>@@@0>B>C5;;<6<BBAABAAECBBB@C?BB?BAA>AAAABCCDCCBBBBBAB?ABAA@BBBCBBBB?B@CBC?CC???BBB?CCCCCB@>><????AA9::,885/6:<;=.;><A888BAACA=D:>?AA<A<A@BAA>AAABCBB@C>AAC>BBB?AABCCCBAABBBC>:;:CCBBAABBBC?C>??BC@BBBB?B?B997
@ATNG8:04013:03104
GATGTAGCTCTGCTCTGACTCTCGTACTCATTCGTTTCGGAAGAGACAGGTACGTTAATAGTTAATAGCGTACTTCTTTTTCTTGCTTTCGTGGTATTCTTGCTAGTTACACTAGCCATCCTTACTGCGCTTCGATTGTGTGCGTACTGCTGCAATATTGTTAACGTGAGTCTTGTAAAACCTTCTTTTTACGTTTACTCTCGTGTTAAAAATCTGAATTCTTCTAGAGTTCCTGATCTTCTGGCGCGTATGTATGTCGCCTACCATCGTCCGTTAGAAGTCT
+
<:>:><=@;;ACECABBCDBBC@@@>:::9:0:?A@<BC@C@CDBBBEDADBBBB@C?CCCB?C@CCCCCC@@@>;;;;;*:?=ABBC?BABB<=9D?>@=;;:CCF@BBCDBBCC@BBD@D?BBCCBBBB@BBBB?CA@@@@BBBBAAACCBC?C@@>AB@C@BBBCBCCAA=AAAA@7@@B><;<<;*;B;;;0<;A@A@BA;;8;DDD2@@@?C?B>BC@DDBBBAA>A?BBBCCC?@@JAGICCCCAA@B@@@BBB?BBB?BA@?AA=AA@BBC@BCCB
@ATNG8:04014:03157
GATGGTAGCTCGCTGGATGATATCTCCAGAAGATCAGGAACTCTAGAAGAATTCAGATTTTTAACACGGAGAGTAAACGTAAAAAGAAGGTTTTACAAGACTACACGTTAACAATATTGCAGCAGTACGCACACAATCGAAGCGCAGTAAGGATGGCTAGTGTAACTAGCAAGAATACCACGAAAGCAAGAAAAGAAGTACGCTATTAACTATTAACGTACCTGTCTCTTCCTAAACGAATGAGTACACATCGTCGTGTCGTGCTAATCGTCCGTTAGAAGTCT
+
;5BB266<;9777//)/;9:@C966515=>8=>;9:?=A;;;<;=;;4558<7:>;33333$31777828<<888:2::<<?>=*55168<<=0;;949:7///77/4.45::7<<<8=@@@BCBCBC;;;:;;B;@@BC=@;;;A=<B>A=B@@=@BBBBBBC@CAAABB?BD?BCB>>7737)77>>AAAA5AD=@@>>=>=88087:887/649;@AA?A;::C@?9?9>>?<:?A>777AA@@AA@@@@9::?CAAB?877B?BABB@:<;088;6;;<?
@ATNG8:04022:03195
GATGGTAGCATCATGCATATCTCACCAGAAGATCAGGAACTCTAGAAGAATTCAGATTTTTAACACGAGAGTAAACGTAAAAAGAAGGTTTTACAAGACTCACGTTAAAATATTGCAGCAGTACGCACACAATCGAAGCGCAGTAAGGATGGCTAGTGTAACTAGCAAGAATACCACGAAAAGCAAGAAAAAAGAAGTACGCTATTAACTATTAACGTACCTGTCTCTTCCGAAACGAATGAGTACGTTGAGAGAGCTCTCTCATCGTCCGTTAGAAGTCT
+
:59:05=>CCCCCCJHFCCCDCDAB?ADD@DCAABB?B?AABBBBB?BC?B>A==89777$34;;BBBBBBABB;93:ABBB2@@<@4;;;4;BCAICDCED@@@?BBA8BBBACCDCCBBBCCCCCCCBA=A@@@?AA@@???A=A?C;:8;BAAACCD@ABAAAA=AA=??=8<<8888*9<<8988888%8=8=878=<=>@6;7:ABB<><>@CBB?BCCBCAA<@<?==6???:?AAAAAB@A<??DCBBAA?;;;?>=::<;;,//6<<=9A@>>
@ATNG8:04035:02597
GATGTAGTATAGAGCTCTACATAGTACTCATTCGTTTCGGAAGAGACAGGTACGTTAATAGTTAATAGCGTACTTCTTTTTCTTGCTTTCGTGGTATTCTTGCTAGTTACACTAGCCATCCTTACTGCGCTTCGATTGTGTGCGTACTGCTGCAATATTGTTAACGTGAGTCTTGTAAAACCTTCTTTTTACGTTTACTCTCGTGTTTAAAAATCTGAATTCTACTAGAGTTCCTTGATCTTCTGGGCAGACTCTCACACGCCTACCATCGTCCGTTAGAAGTCT
+
95:;;@BBBBBCCEBB:;6>BBBBDCBCCCC@A@@A9AB6;8:A@ACBA>BCBBB>A>ABBB?D@??@BBBBAA??>>>>2:;9<898*29;<094@=BE@?===;;/88;;A?>>;>??<?=@@@>>>>>=BBBA<>>>>==A>==A@?;77:5///567171;;;BA@@@D;???BA5A18187666)7;666*//9;;;;A?>>1<=<<*;:;;?;A=>>>>>>??>@=A7;4:=;661---;4;3333658>@@B@@@:>=A<===>==<@@<??B>AA==
@ATNG8:04048:02640
GATGGTAGTGTGTCTCTGAGAGTAGTACTCATTCGTTTCGGAAGAGACAGGTACGTTAATAGTTAATAGCGTACTTCTTTTTCTTGCTTTCGTGGTATTCTTGCTAGTTACACTAGCCATCCTTACTGCGCTTCGATGTGTGCGTACTGCTGCAATATTGTTAACGTGAGTCTTGTAAAACCTTCTTTTTACGTTTACTCTCGTGTTAAAAATCTGAATTCTTCTAGAGTTCCTGATCTTCTGGAGATACACATGATACTCTACCATCGTCCTTTAGAAGTCT
+
@;AC<BCCBBBDCCCBCBCCCBBBDDCBBBAA>ACDC;CC?C?BBADDDD=BCCCC@C@BBBB@D?CCCBBBDBB?BCDDD1CB?CBBB>BCBC?CAA;A@;:9;EEIAFCCCCCCF?ABC=C?CDCCCCCC@CCBBCCCCCBBBCCCBABCCCACAA?@C?A@ABBCBCCCC?A::;:.:>?>;:::9.:CDGD>CBCBBBBBBB5;<;<*;BBBGACGCC?BBCCCDC?A?BDCCBA=@@@<@BBCCCCCDCBBCCCCC@@A?BABACC?BB=CBB>BAAA
@ATNG8:04071:02614
GATGTAGGCACTGCGCACACATCCCAGAAGATCAGGAACTCTAGAAGAATTCAGATTTTTAACACGAGAGTAAACGTAAAAAGAAGGTTTTACAAGACTCACGTTAACAATATTGCAGCAGTACGCACACAATCGAAGCGCAGTAAGGATGGCTAGTGTAACTAGCAAGAATACCACGAAAGCAAGAAAAAAGAAGTACGCTATTAACTATTAACGTACCTGTCTCTTCCGAAACGAATGAGTACTATAGACTATCTGAGACTACCATCGTCCGTTAGAAGTCT
+
@A@B<<A<<>;;;>>BCBAAB;;;09??>@CCCBB?CACCCBDBC?BC?C@BA@?@@@@0??CCCCBBBBBBB;><:::::*;A>B=BDD<CCFACBB@DBCBD@C?BB?BDD>AABBBCCDDDDDC@@AD@C@??<@???BBBC?EAD@@>@CFEBCCC?BCCBBB@AA=>>?9<=999,8888<9:9:9%687=///@=B>=:==AAAA:>:=?BBC@CDECABA9?;???9?AA????CDFBBAAACCBBABBAACCCCCCC?B>>?BC9:9@CBB?BBBB
@ATNG8:04045:02700
GATGGTAGTACATGATAGACGACACCAGAAGATCAGGAACTCTAGAAGAATTCAGATTTTTAACACGAGAGTAAACGTAAAAAGAAGGTTTTACAAGACTCACGTTAACAATATTGCAGCAGTACGCACACAATCGAAGCGCAGTAAGGATGGCTAGTGTATCTAGCAAGAATACCACGAAAGCAAGAAAAAGAAGTACGCTATTAACTATTAACGTACCTGTCTCTTCCGAAACGAATGAGTACGATGAGATCTCGTGTGCTAACATCGTCCGTTAGAAGTCT
+
B==>:>666:<<566;;;;;;=@@@@GFC@CCCBBA4;44444<>>9;><?>@?555;;;(<056><<<B9;9A6>:95555$5:8>8===0><=7;?AB@<@9989@BB?CBB?BBBBBCCCCCBBAAACIACFCC@BBCCCCCD@D@BAA?AA@@CBCBBBBBBCC?BC?AAA=??BBB>BA?<00000(/>6///:=>>@B?B?CA>><>=@ACCC@BBBCBBB@C?DBD>CCC?BCCBAA???AACAAAA@A@@@@AAAB?B>>@@BB<??=A@A>?@88
@ATNG8:04069:02718
GATGGTAGTAGTACACTAGTCATACCTGAAGATCAGGAACTCTAGAAGAATTCAGATTTTTAACACGAGAGTAAACGTAAAAAGAAGGTTTTACAAGACTCACGTTAACAATATTGCAGCAGTACGCACACAATCGAAGCGCAGTAAGGATGGCTAGTGTAACTAGCAAGAATACCACGAAAGCAAGAAAAAGAAGTACGCTATTAACTATTAACGTACCTGTCTCTTCCGAAACGAATGAGTACGATGAGATCTCGTGTGCTACCATCGAATCCTCTTAGTCT
+
:66=9=BCAABBBCEDCCBCCBCBB?BCCBCCCCA@<@>BBCCCCC?CC?C?BBBBBBBB3B?BBAABBCDBBB9AA>>@>@0@A=B;@@@7ABDACECCEDDCC?B=CD@CBB?ABBBBBCCCDBBBBBBC?DCBB?B??>@@@A>B@C@@>@CBBBBBB?BBAAAB?BB?@@A<??===7??=;>@@@@2@D@E;:;??A<<9<9=@@@;>;>@CBB@BBABACC>A=ACD>CBB?AAACDCCCCABBBBBB=:8=>>>>>AD:??@@@<@@<:;:<AB?@>
@ATNG8:04044:02762
GATGTATATCGCGTCGCTATCCAGAAGATCAGGAACTCTAGAAGAATTCAGATTTTTAACACGAGAGTAAACGTAAAAAGAAGGTTTTACAAGACTCACGTTAACAATATTGCAGCAGTACGCACACAATCGAAGCGCAGTAAGGATGGCTAGTGTAACTAGCAAGAATACCACGAAAGCAAGAAAAAAGAAGTACGCTATTAACTATTAACGTACCTGTCTCTTCCGAAACGAATGAGTACATAGATATACGTATAGCTACCATCGTCCGTTAGAAGTCT
+
@A@??>CGCBBBFCBBCBBBB@C@@=@BBBBB?A?ACC;;9D@CD>@>:;::8?=A+@>ACCAAABCA@B=BBBCDED5DC?B6;:;7<DE@AAACDGEDC@C@CC@DCC=??CBBCEDCCC@BBDCC?CCCC>AABBAAAB?C@FBB?BCBCBBAA>ACCBBB?>>6>?>399999,9<<8=AAAAA):;6;///<<>>:,/-/:>>,/-/=AAA@BC@@@:93:::::,99939@ADDCBCCCCAAD???@@@@@@@@@@<@?@?@@;>><A>>:>:::
@ATNG8:04066:02796
GATGGTAGTGTGTCTCTGAGAGTAGTACTCATTCGTTTCGGAAGAGACAGGTACGTTAATAGTTAATAGCGTACTTCTTTTTCTTGCTTTCGTGGTATTCTTGCTAGTTACACTAGCCATCCTTACTGCGCTTCGATTGTGTGCGTACTGCTGCAATATTGTTAACGTGAGTCTTGTAAAACCTTCTTTTACGTTTACTCTCGTGTTAAAAATCTGAATTCTTCTAGAGTTCCTTATCTTCTGGACGACGCGCACTGACACTATCGTCCGTTAGAAGTCT
+
;49=8=ACBCBBBCCCCCCBBBCBBBBCCBAB?ACCC;CC?C?CCCCCCC?CECDD=B=BCED>A>ABBCCCCCC@CCCBB1BB?AABF>CBCC?B<;6;C7::CCEDACCCCCCCC?CCC=C?CCCCCBBB@CCCC?CBBBBBBBDCCBBABBB@CBB?BD@D?@AADDCCCB=@9:::-:=B=::::-;CCCD?BCCCEFECBB<AAAA,@AABC=A?ACADCDCCCC@C@C?BBBB>ABC@DC9;:BBBCCBBCEDCCBBC@@AB=AA@BBB?BA::
@ATNG8:04075:02851
GATAGCGCATATCAGCGCAGCCCAGAAGATCAGGAACTCTAGAAGAATTCAGATTTTTAACACGAGAGTAAACGTAAAAAGAAGGTTTTACAAGACTCACGTTAACAATATTGCAGCAGTACGCACACAATCGAAGCGCAGTAAGGATGGCTAGTGTAACTAGCAAGAATACCACGAAAGCAAGAAAAAGAAGTACGCTATTAACTATTAACGTACCTGTCTCTTCCGAAACGAATGAGTACCTCTCAGACGCTCGTCCTACCATCGTCCGTTAGAAGTCT
+
@?ABBBBCCBBBCCCCBBBCCD>CCC@CCBBBB?B?BBCBBCB>BB?B?BBBBBBBB1B?CCCCCCBB@@@;@BBCFDD2CC>C5;;;.;BB?BBBBBCCCC?B?BCABBB>A@BBBCCCCCCCBBBCB@BBBD?B???BBBC?CACBB?BDCBBBBC?CCBBBB@CB>BBB>A?898+:>=9>@>@@2@A>A:99ABB==:><?@BB:>:>ACBBABBBBBCE?B?BCD>C::99BBBCCC?AAAA@@CBCB@@ACC>>>>;;;;ABB?CBADBB>BB??
@ATNG8:04071:02882
GATGGTAGCACGAGTCACTCATATCCAGAAGATCAGGAACTCTAGAAGAATTCAGATTTTTAACACGAGAGTAAACGTAAAAAGAAGGTTTTACAAGACTCACGTTAACAATATTGCAGCAGTACGCACACAATCGAAGCGCAGTAAGGATGGCTAGTGTAACTAGCAAGAATACCACGAAAGCAAGAAAAAGAAGTACGCTATTAACTATTAACGTACCTGTCTCTTCCGAAACGAATGAGTACTATGTAGAGCTCTATACTAATCGTCCGTTAGAAGTCT
+
@:@C=AAC;;9;;@<@A<BB@;;>>9>BC>@@C<<;:=9:<?///<7<:6;644333333$359::555<<:;;16/-----$--(-3:;</<<>9==A@@AA@@?A@DF@CCC9::??BBDCBCBCBCB::6;A?@<????ABBB?B@DBB?BBBBBAAA@BBBBAA>AC?AAA>AA@AA:AA=;>>>>>/>>;>;;:AAA==9=:?;:;=A<?AA@@<@BAAAAA>A>AAA<ABB@BBBBBBCAAACCCCBA@A@A>>>@@C<A@=AA@BB?BBB?B999
@ATNG8:04047:03083
GATGGTAGCGCATATCAGCGCAGCCCAGCAAGATCAGGAACTCTAGAAGAATTCAGATTTTTTAACACGAGAGTAAACGTAAAAAGAAGGTTTTACAAGACTCACGTTAACAATATTGCAGCAGTACGCACACAATCGAAGCGCAGTAAGGATGGCTAGTGTAACTAGCAAGAATACCACGAAAGCAAGAAAAAGAAGTACGCTATTAACTATTAACGTACCTGTCTCTTCCGAAACGAATGAGTACTGCGTCTCACTCTCGCCTCCATCGTCCGTTAGAAGTCT
+
4444.4449;:5666;9::;;;;>=6<///4//-888(/,/;:99;?5<9-3-334444444#55:<>>?A?>BBB<BAAABBB0AB>A5<;;6;BEAGECCAABDD?C<@A@DBB@BBBBBCCBCDDBBAABC@CCBB>BBBBCCBB?E@C:999BCBBBBB@CCCCCC?AA?CCF998@@?8@??:?BBBB3BB?B999@AAAB@B@A@@@:=:=?BBB@CCCBBBB>B?BCF>AAC@BBACCDDCCB?AABBBBBCCCBC?BB?BCCBBB?BB?BAA>ABBB
@ATNG8:04075:03138
GATGGTAGCGCGACGAGCGTAGACCCAGAAGATCAGGAACTCTAGAAGAATTCAGATTTTTAACACGAGAGTAAACGTAAAAAGAAGGTTTACAAGACTCACGTTAACAATATTGCAGCAGTACGCACACAATCGAAGCGCAGTAAGGATGGCTAGTGTAACTAGCAAGAATACCACGAAGCAAGAAAAAGAAGTACGCTATTAACTATTAACGTACCTGTCTCTTCCGAAACGAATGAGTACTATGTAGTGCTCTATACTAATCGTCCGTTAGAAGTCT
+
444;8<<<<=B@ABBB;<:BB;;;?6=<B>@<00//)/5;;;<;<?<??;?:?@ABBDEE1><?BBBAA?998A877;;:;;$555:4;;6<@?<@CBCBBAAB5;5;>;<97-7;<;@A@BAA@@@999@=A???<@?>??=::6;:<>?8595:::<=:;;=B@>9<<:<<A>?99=/337157:@@.9617225:::8958377987<777@?@<@AABAAA@C@BBB<A??:???????BBBBBB>>@>>><;9>;<=;<88:9)--)--32:6::
@ATNG8:04099:02581
GATGGTGTGCGTGAGAGAGAGACCCAGAAGATCAAGGAACTCTAGAAGAATTCAGATTTTTAACACGAGAGTAAACGTAAAAAGAAGGTTTTACAAGACTCACGTTAACAATATTGCAGCAGTACGCACACAATCGAAGCGCAGTAAGGATGGCTAGTGTAACTAGCAAGAATACCACGAAAGCAAGAAAAAGAAGTACGCTATTAACTATTAACGTACCTGTCTCTTCCGAAACGATGAGTACTATAGACTATCTGAGACTACCATCGTCCGTTAGAAGTCT
+
4444.449955555;9;;=@A@@A49957:=7//)/4:4:::::4;7;<8<757333888'81888:::<;;==6>=;;>>=,9>;>.995&9@C=;;:BBBB;;7;=AB?BAC=;::CCBCC;<;ECBBBD?CCCC@AAABCCBB>B>@;;7;AAACBBB?AA:;:DA?;8;@@,0/9991//328:>??1@C@B=>>BB???:>:=???7;8;ABCB?BBA@ABB<<;<@@5=000000@AABCCCCCCAAAC;;;BCBCBFAG?@?AB8:9=@8959>?@
@ATNG8:04085:02648
GATGGTAGTGTGTCTCTGAGAGTAGTACTCATTCGTTTCGGAAGAGACAGGTACGTTAATAGTTAATAGCGTACTTCTTTTTCTTGCTTTCTGTGGCATTCTTGCTAGTTACACTAGCCATCCTTACTGCGCTTCGATTGTGTGCGTACTGCTGCAATATTGTTAACGTGAGTCTTGTAAAACCTTCTTTTTACGTTTACTCTCGTGTTAAAAATCTGAATTCTTCTAGAGTTCCTGATCTTCTGGATAGCGACGCGATATACTATCGTCCGTTAGAAGTCT
+
666>:>666=:;666==@B@;?@=@666>;;:7??@@69:298=>995<=7;;<<=1615>???C@EFBBA00/9299<<<+<<:=889/-.-.506-5.5;59;;;;@:?CCA@@BB>B@@=A=CC<;;:;C>CCCC<@AA;;;AAC@@@@;;;?;@@@<@C?C8:9?@CCCCC?CCCDE;M@B=;;;;;*;B@@@<@BBBCBABBA5;;;;*;ABBB@B@BCBCAABFBBABACDCCDD?BBDADBAB@CB;;;AAAABABA@@BAAC8::?BB@?CA@@
@ATNG8:04095:02709
GATGGTAGCGCATATCAGCGCAGCCCAGAAGATCAGGAACTCTAGAAGAATTCAGAATTTTTTAACACGAGAGTAAACGTAAAAAGAGGTTTTACAAGACTCACGTTTAAACGATATTGCAGCAGTACGCACACAATCGAAGCGCAGTAAGGATGGCTAGTGTAACTAGTAAGAATACCACGAAAAGCAGAAAAAGAAGTACGCTATTAACTATTAACGTACCTGTCTCTTCCGAAACGATGAGTACTGCGTCTCACTCTCGCCTACATCGTCCGTTAGAAGTCT
+
:;?H@@@BBC@@;;;<?>@:;;BCB=CDBACBBBCC?B:;;@@AAB?A@<<8<=//)/////#/5;;:==>>><;;5:<>>===,00/5;;;/99=<A==<<99;;;)44(48889:0449:::87AC?>>@???;?BBC?B>AA@>??.829?=8??@@A::;===>DAA<??<@@>966////&....7999)57355599??>>;><A@>><>:;>BCC@CCGCCCC?@<@><3;000>@@@ABBBCBBBCCGCCBCBCC?BBBBB@@A@;AB>@?@??::;
@ATNG8:04130:02687
GATGGTAGTATAGAGCTCTACATAGTACTCATTCGTTTCGGAAGAGACAGGTACGTTAATAGTTAATAGCGTACTTCTTTTTCTTGCTTCGTGGTATTCTTGCTAGTTACACTAGCCATCCTTACTGCGCTTCGATTGTGTGCGTACTGCTGCAATATTGTTAACGTGAGTCTTGTAAAACCTTCTTTTTACGTTTACTCTCGTGTTAAAAATCTGAATTCTTCTAGAGTTCCTGATCTTCTGGGTGCGCTACAGTCTCTCTACATCGTCCGTTAGAAGTCT
+
9449049::ABBC@@>@<A;>>@?@?BA<@AC@CCCC=CC8;8:A>>>::59=@>@:@3:7=>6>6::@ABBBBA>@@=?<)55/5794<A>?<?AB@DE>;:?@@@<@?@::;@@=?@?<@<@==/////9@@@@=;;;AAA@===?CBA===::;:5;:3:5;??AABBBB6;;BBC2@7;7;:@@@,@====///=:;:=AAA<AABB/B767B>D<??;@@@@>>><@;@CDAAA<A8870997<=AAAAAAAAAAAAAA@@@@><8>@<@@@=>>>>
@ATNG8:04116:02782
GATGGTAGTGTCAGTGCGCGTCGTCCAGAAGATCAGGAACTCTAGAAGAATTCAGATTTTTAACACGAGAGTAAACGTAAAAAGAAGGTTTTACAAGACTCACGTTAACAATATTGCAGCAGTACGCACACAATCGAAGCGCAGTAAGGATGGCTAGTGTAACTAGCAAGAATACCACGAAAGCAAGAAAAAGAAGTACGCTATTAACTATTAACGTACCTGTCTCTTCCGAAACGAATGAGTACACACTCTCATATGACACTACCATCGTCCTTTAGAAGTCT
+
:4>:5;BCCDMEAB<BB@CBBBBBB?BCB@BB@@@A<@<@ACAAAB?BC@D?????????.?>BBBBBFCD???:?ABCDED5BB?C5;;:.;AA>BBCBDDDBC@B?BD@CCC?BABBCCDDCCBCCCCCC?CBBB?BBBBAA?B?D@B@B?ADBBBAAB?BBAAAA?CC>BBB498=<<3=>>;<::::.:A=D877@AABA<A;AABB<@<@?BCB?ACAAACB>B?BCD<AAA?BBBBBBBCCCAAACC@>>AACAAAABB?BBBBCC@BB>BCC<>>>>
@ATNG8:04088:03012
GATGGTAGTGTGTCTCTGAGAGTAGTACTCATTCGTTTCGGAAGAGACAGGTACGTTAATAGTTAATAGCGTACTTCTTTTTCTTGCTTTCGTGGTATTCTTGCTAGTTACACTAGCCATCCTTACTGCGCTTCGATTGTGTGCGTACTGCTGCAATATTGTTAACGTGAGTCTTGTAAAACCTTCTTTTTACGTTTACTCTCGTGTTAAAAATCTGAATTCTTCTAGAGTTCCTGATCTTCTGGGTGTATCAGCGAGTATCTAATCGTCCGTTAGAAGTCT
+
;4558==BBB@@@==BCBBBBBBBBCCDCBBB@BCCC=BB@B@CDCCBCD?CCFCCAC@BBCC@C@CCBCBBBCC@BCCBB5BG@CCCC=AB;;6;A@<AC@BCCCBC@BBCCGBBB=AAG?B@CBBCAA@B@BBCC?AABBBBCCCCCCCBAAA@CBC@CCAD@CABBBCBCB>A;;;;.;>A?BCIGI5CA>>>-00ABBBCCBB@BDDE5DA@AB=A=AC?BBD@@;;8;?AABBBA>A:;;7;BBBBBBCBBBCDCCCBB>@@A@A000<AA@=A@@A
@ATNG8:04087:03083
GATGGTAGGCGAGAGTGATACGCAGTACTCATTCGTTTCGGAAGAGACAGGTACGTTAATAGTTAATAGCGTACTTCTTTTTCTTGCTTTCGTGGTATTCTTGCTAGTTACACTAGCCATCCTTACTGCGCTTCGATTGTGTGCGTACTGCTGCAATATTGTTAACGTGAGTCTTGTAAAACCTTCTTTTTACGTTTACTCTCGTGTTAAAATCTGAATTCTTCTAGAGTTCCTGATCTTCTGGGCTGCGCTGATATGCGCTAATCGTTCCGTTAGAAGTCT
+
:65>:>CC@BCBBBBBCCDCCCBBBCCDDCCC@CB@@<??=@@CCCCCCC@DBBBB>B>BBBB>B?CB??@DDDD=@ACDF3AA=@BCD;AA@A>BBC>BB588ADA@>ABB=<@8868A@;@=?>>??888:>A>>065<:<<<??@@@A>==@:788;??;@<>>@A@?>>>8;;BBB6@<@<<9888*8:666*------7;;>1888'2888=6=68848>>><<<;C9>?AAAA<>>@@9?;;6;8///@>=<@@<=;233--+-,--4;9=4----
@ATNG8:04091:03068
GATGGTAGGACGAGCGTCTGAGAGGTACTCATTCGTTTCGGAAGAGACAGGTACGTTAATAGTTAATAGCGTACTTCTTTTTCTTGCTTTCGTGGTATTCTTGCTAGTTACACTAGCCATCCTTACTGCGCTTCGATTGTGTGCGTACTGCTGCAATATTGTTAACGTGAGTCTTGTAAAACCTTCTTTTTACGTTTACTCTCGTGTTAAAAATCTGAATTCTTCTAGAGTTCCTGATCTTCTGGTATACACACTCGCTCGCTATCGTCCGTTAGAAGTCT
+
88>A=AAC@C@@>B955;;>>CDC?DCCCC;;8<BBB=BG@C?BCCDDCC@CBCBB=B?BBBB@B@DCCCB:9;A>BBDCC2;;::ACC>JCBB?BIKAGD?A@BBBBACBBCCCCC>BBB@B@CCCCCECB@BBBB<AAAACBBABBBBAAACC@BBB?CB?B>AA@@@BCCC@CA@@@9@?C>;<;<<*;BCBC:;;@ABBA@AB=@@A@,@;;;C@B@BC@BBBA@CDACACABBCC?AAC@CCCBCCCCCBBBCCAAACCBBAAA=::6:CC?CBBB
@ATNG8:04092:03110
GATAGCTATACGTATATCTATGTACTCATTCGTTTCGGAAGGAAGACAGGTACGTTAATAGTTAATAGCGTACTTCTTTTTCTTGCTTTCGTGGTATTCTTCTAGTTACACTAGCCATCCTTACTGCGCTTCGATGTGTGCGTACTGCTGCAATATTGTTAACGTGAGTCTTGTAAAACCTTCTTTTTACGTTTACTCTCGTGTTAAAATCTTAGAATTCTTCTAGAGTTCCTGATCTTCTGGTCTACTACACTGTAACTCGTACCATCGTCCGTTACGAAGTCT
+
:A@<CCCC@B::6B=<;AA@;;;<<<><@6;;==38505(.(-(-6559799444.4.4;::7<45/9::///8(/////$/738888/344;7;;:437.38877,33733332+237272.....22.(.......3922255:8997661222,25/54::://.997(.----&-(-(.4777(66699-..55777888+222&253(..;(.(.32---...84;4567777597;7;=>A@??;6699/-)-7333;906676//(.5/333202222
@ATNG8:04144:02604
GATGAGTCACTCATATCCAGAAGATCAGGAACTCTAGAAGAATTCAGATTTTTAACACGAGAGTAAACGTAAAAAGAAGGTTTTACAAGAACTCACTGTTAACAATATTGCAGCAGTACGCACACAATCGAAGCGCAGTAAGGATGGCATAGTGTAACTAGCAAGAATACCACGAAAGCAAGAAAAAGAAGTAACGCTATTAACTATTAACGTACCTGTCTCTTCCGAAACGAATGAGTAACCTCTCAGACGCTCGTCCTACCATCGTCCGTTAGAAGTCT
+
;;555599955<<<<>>=A<@@C@<<::.4.49::<<@598=?7:@C;;:::*48<<:::9////;299:<<<<+?@<@,000)0/95/0)/8333988.3/3;49=?277;;=A>>82269:<>>;>BAA?CABBAACD=A>@AA;9006///563//59>?5;?9;;;466;=>)55545;==>+::7943-3883332828;98,/(/////38//3:::28288;.59949;<><<9<:B>??AAAA998AA??=@AA?BCCCCC?BB?CBB=??BB
@ATNG8:04154:02649
GATGGTAGAGAGAGCTCTCTCATCGTACTCATTCGTTTCGGAAGAGACAGGTACGTTAATAGTTAATAGCGTACTTCTTTTTCTTGCTTTCGTGGTATTCTTGCTAGTTACACTAGCCATCCTTACTGCGCTTCGATTGTGTGCGTACTGCTGCAATATTGTTAACGTGAGTCTTGTAAAACCTTCTTTTTACGTTTACTCTCGTGTTAAAAATCTGAATTCTTCTAGAGTTCCTGATCTTCTGGGTGCGCTACAGTCTCTCTAATCGTCCGTTAGAAGTCT
+
969E<>BABCDEBBB@BBEFFFCBBBCICECC?CA@@;@B?C?BBBBCB@=@@CBC?B>AABB=B?BCCEEBBBB>A@A@A1BA?CAAA=ABBC?B=<6=?0999@?@?DBBA>>>@<@@@<?;?@AA?>>>=BB?@<??@>>>>??AA?A:::A<>>==AC<><>>>A@@@??:>====/=:>:>????/?B???:@@@;;;@@@@=AACA/A888C=B;==;AADD==><?<>>>@>?8?<=<6=>;==@@A@@@?===AAA;>@AAA9<<<@AB9>>:8
@ATNG8:04152:02680
GATGGTAGGCGTGTGAGAGTCTGCCCAGAAGATCAGGAACTCTAGAAGAATTCAGATTTTTAACACGAGAGTAAACGTAAAAAGAAAGGTTTTAACAAGACTCACGTTAACAATATTGCAGCAGTACGCACACAATCGAAGCGCAGTAAGGATGGCTAGTGTAACTAGCAAGAATACCACGAAAGCAAGAAAAGAAGTACGACTATTAACTATTAACGTACCTGTCTCTTCCGAAACGAATGAGTACGATGAGATCTCGTGTGCTACCTTCGTCCGTTAGAAGTCT
+
444=5::A<<@<B=BBBBBBAB@@9099940//0/9)0*/>:>?@A<@@9>;@?;98<;<'817;>9=78;333(3933737$333(3,373(3,37,338595866)-(-,(,,-(-553557788<<;;>;;5:<==8;;;<<<//+/6:=B?B?;;>@@B=A@@@>>;?B>ABA<>>AAA8<9948888)8:4:;;;;:;GBB=C=CB@@<@;?=668<AAAA??@<A<???:?DC?A@;;0//8888@@A>>>:::=;:;AAA=B<;;<@<?@<AA@=AA>>
@ATNG8:04169:02688
GATGGTAGTATAGAGCTCTACATAGTACTCATCGTTTCGGAAGAGACAGGTACGTTAATAGTTAATAGCGTACTTCTTTTTCTTGCTTTCGTGGTATTCTTGCTAGTTACACTAGCCATCCTTACTGCGCTTCGATTGTTTGCGTACTGCTGCAATATTGTTAACGTGAGTCTTGTAAAACCTTCTTTTTACGTTTACTCTCGTGTTAAAAATCTGAATTCTTCTAGAGTTCCTGATCTTCTGGGTCTACGCTCGTCGCGCTATCGTCCGTTAGAAGTCT
+
955>9>BBCBBCCEBBB@@>@@@@@<<</////88:3:<9<?BBBBCBB?BCCCC?C>AACC?B?BCBBBCB>C=B@@@?1>@:?===5=BBD?BBB?BB?857AEE=?????@>>;>AA5:6;;>>>>>B<A@@@:=>E7==>>?@@@@@@@@<@@@<??<@<AAAAAA@@@<@@AAA5A=A8<;AAA/>>>@A5<<<::;A=>=;@DDD/A?@@A=A<??;?EKE?=>6;6;>=?==5;;?>7>@@???AAA>>>>>?>>>@@==><?A=@BB<>>>?
@ATNG8:04159:02773
GATGGTAGCGCATATCAGCGCAGGCCCAGAAGATCAGGAACTCTAGAAGAATTCAGATTTTTAACACGAGAGTAAACGTAAAAAGAAGGTTTTACAAGACTCACGTTAACAATATTGCAGCAGTACGCACACAATCGAAGCGCAGTAAGGATGGCTAGTGTAACTAGCAAGAATACCACGAAAGCAAGAAAAAGAAGTACGCTATTAACTATTAACGTACCTGTCTCTTCCGAAACGAATGAGTACTATGTAGAGCTCTATACTAATCGTCCGTTAGAAGTCT
+
?@@A8@;66;>BBCCCBBCCDCC@CC=CCCACCCCAA<A?CCCBBBB?BC>B?ABBDBCCC1C?CCCCCCCCCDD>BBBBCCB5CF?C<A@@7ACCACABACCA@?=@=AD?BBC?AACBCCDBBBBBBBBCC@CCCC@AAAAA@AB@CAEA@>@CCCDBBC?CCC@AA?@@<@B?;==888*9@@;:::::(9A>B?@?BBA@A497:=>>;>;==BEB?BB;;;ED@D@CCC=BBB@BBBBBBBA@@BBCCBBABBBBCBBBC:?AACC?CC?CCC>A?99
@ATNG8:04142:02848
GATGGTAGGCACTGCGCACACATCCCAGAAGATCAGGAATCGATCTAAGAAGAATTCAGATTTTTAACACGAGAGTAAACTGTTAAAAAGAATGGTTTTACAAGGACTTCACGTTTAACAATATTGCAGCAGTACGCACACAATCGGAGCGCAGTAAGGATGGCTAGTGTAACTAGCAAGAATACCACGAAAGCAAGAAAAAGAAGTTACGCTATTAACTATTAACGTACCTGTCTCTTCCGAAACGAATGAGTACGAGAGTAGCACACGTGTCTACCATCGTCCTTTAGAAGTCT
+
;84/+/9937/////<<=>?@@>>>65454555--939(-,,,,5,,(,60:;7;7;;---999'8+---798840/9180//+/;;;)//*/63888+8--(-(---(-89;==5:4886555055=5;;666B::9>9958<<>7;:=559BCB=B?@;:5;A@?@????B@AB??;?C7:9B<?<@?=*775+29999(96+22,299:;;A8=477787=:75A;;6>@<595=8=269B9@@@<@????<?==>//0///99988899333;49899;827;,3394;333
@ATNG8:04162:02835
GATGGTAGCGCACACATAGATACAGTACTCATTCGTTTCGGAAGAGTCAGGTACGTTAATAGTTAATAGCGTACTTCTTTTTCTTGCTTTCGTGGTATTCTTGCTAGTTACACTAGCCATCCTTACTGCGCTTCGATTGTGTGCGTACTGCTGCAATATTGTTAACGTGAGTCTTGTAAAACCTTCTTTTTACGTTTACTCTCGTGTTAAAAATCTGAATTCTTCTAGAGTTCCTGATCTTCTGGTGAGATATGCATGTACTACCATCGATTCCGGATAGTCT
+
@@@B?BCCCCBCCCCCCCBBBBCDCCCCCABB?CCCC=CC?C?CCCBA@A@DDE?@???A@BB?B@BCDCCBBBD@CCCCC5CD@CBCB=BCBC>BBB>BB=;;;HJC@BCCCBBBC@CCD@C@BBBA@@994:?::6:ABBCCCBCBBCCICAA>BBB?BB@D@CBC99:DDE@BBBBB:B@D=@@CCC5CCCCC>B:::CCC@@@5;;:;*;BBBB@C@DG@CCCCCCC@DACCCCCB=BB@>ACBCCCC@AABBA@@@BBBACBBBCD@CADABBBCBBB
@ATNG8:04162:02860
GTGGTAGAGTATCATGTGTATCTCCACGAAGAATCAGGAACTCTAGAAGAATTCAGATTTTTAACACGAGAGTAAACGTAAAAAGAAGGTTTTACAAGACTCACGTTAACAATATTGCAGCAGTACGCACACAATCGAAGCGCAGTAAGGATGGCTAGTGTAACTAGCAAGAATACCACGAAAGCAAGAAAAAGAAGTACGCTATTAACTATTAACGTACCTGTCTCTTCCGAAACAAATGAGTTCACATCGTCGTGTCGTGCTACCATCGTCCGTTAGAAGTCT
+
///)/79444;999;;9;9555/>8///72//)498;5@;?CBBC@@=@B?B?BB@;;9:9*;>BCCCCCCCCCC=AA:::::.;C@C@CDD;BBB=A@BBBBB??<?@DD@AAC?CCB@BBBCDCCCBBCDC@CBBA=BBBDBBBB>B?B????ECCBBAC?BBA????CD><<<>ABCCC>B@@=@DDDD3BB>A??;B?@BD<@;@BAB:=:=ACCC@CCBBBBB@C?BDD>DDD<@@CBB>BBBBBA@AAAACBBC>>>@@@=ABBBCC?BB?BBB=B?@@
@ATNG8:04175:02977
GATCGCATATCAGCGCAGCCCAGAAGATCAGGAACTCTAGAAGAATTCAGATTTTTAACACGAGAGTAAACGTAAAAAGAAGGTTTTACAAGACTCACGTTAACAATATTGCAGCAGTACGCACACAATCGAAGCGCAGTAAGGATGGCTAGTGTAACTAGCAAGAATACCACGAAAAGCAAGAAAAAGAAGTACGCTATTAACTATTAAACGTACCTGTCTCTTCCGAAACGAATGAGTACGATGAGAGAGCTCTCTCTACCATCGTCCGTTAGAAGTCT
+
AACBBBB@@@CCCCBBACDF?CCB@CBCB@A>A?C????AA?BC?B?BAAABBBB3B@BBBBBBBBACF>DA:9999(9@9:4;==1;;A;A@8:8=<56.58=A9>>>8;;A@@=>>>>>A@??>@<??BD=@==<<:::<A=AAA6<<AAAAAA:><??B@<?A;>>A:=:5566)9<>:>>?>?/>A9=;;:???>>;:9>>//*/6.6<?@C=A@@=<=A<A<AAA:>BB?@??>AAAA@@@@@@@@?A;;;>??>>>7;;>>?A6:::>=>=B>::
@ATNG8:04165:03040
GATGGTAGCAGACGTGACAGAGCGCCAGAAGATCAGGAACTCTAGAAGAATTCAGATTTTTAACACGAGAGTAAACGTAAAAGAAGGTTTTACAAGACTCACGTTAACAATATTGCAGCAGTACGCACACAATCGAAGCGCAGTAAGGATGGCTAGTGTATCTAGCAAGAATACCACGAAAGCAAGAAAAAGAAGTACGCTATTAACTATTAACGTACCTGTCTCTTCCGAAACGAATGAGTACTATGTAGAGCTCTATACTAATCGTCCGTTAGAAGTCT
+
@:@C>;56=@@@CDCCBCCDDCC997;BB>BBBECB?C@CCACABB@BB>?=?BCBBBBB3B?BBBC:99BBBA9=<;:99*5>8>.999'9@@.96CBBCCA@?@ACC?BAA>AAABCBAAADAA@BBCB@CBBA?AAACCCBB@B?B::7;???ABBBBBAABBB?BB@BBC=@?AAC;;;::88888(8@:=888=9AAC<@<><::5;8==DAA>AAAAAAC=A=A@B;@::59BBABBBBAACBBAACABBA?>>>@B<?88:D?BB?CBB?B???
@ATNG8:04161:03136
GATGGTAGCACGACACGACGATGTGTACTCATTCGTTTCGGAAGAGACAGGTACGTTAATAGTTAATAGCGTACTTCTTTTTCTTGCTTTCGTGGTATTCTTGCTAGTTACACTAGCCATCCTTACTTCGCTTCGTTTGTGTGCGTACTGCTGCAATATTGTTTAACGTGAGTCTTGTAAAACCTTCTTTTTTACGTTTTACTCTCGTGTTAAAAAATCTGATTCTAGAGTTCCTGATCTTCTGGACGACGCGCACTGACACTATCGTCCGTTAGAAGTCT
+
;:;C;CBBCBBB>?CBCBC;66<<BCCCBCAA?ACCC>BB@B@BBBCCCC@CCA::59;???C9B><BBBABACC?BACCC3CC?><??7>AAA?BBC@DD=AAABBB>ABB>;;BB<>==<@;@;;7;AAA<?=<=,88==>><==@===A<;;=A>=3766*84:;?:::>//).////'.(.(29=>==%;;5555+5--,66,,,-)-8888%86666978/.-7--(/(.356870555589/..<;;9>;;:==??@@@>?>A=@@<@A@<A><<
@ATNG8:04174:03112
GGATGGTAGCTCGCTGATGATATCTCCAGAAGATCAGGAACTCTAGAAGAATTCAGATTTTTAACACGAGAGTAAACGTAAAAAGAAGGTTTTACAAGACTCACGTTAACAATATTGCAGCAGTACGCACACAATCGAAGCGCAGTAAGGATGCTAGTGTAACTAGCAAGAATACCACGAAAGCAAGAAAAAGAAGTACGCTATTTAAACTATTAAACGTACCTGTCTCTTCCGAAACGAATGAGTACTACTCTCAGAGACACAATCGCCGTTAGAAGTCT
+
0)///)-5577///9<<=ABA?>===15695;<<=>>9==5555333-3:2824339:><>):.33:888=::::13345555$595:.555&555.5==<==?>A9=9<@<?AC9??==@>?B?@@@@BAAB>BAAA=@:::@A??9@;>994<<<;<<C<@@?8;;500*000)/:::=6=;:585999'..(...3522222'55'5522+22'2844485555:9969476:16//+/9997833333:999:888=32225./.)./6;8838///
@ATNG8:04139:03194
GATGGTAGTACATGATAGACGACACCAGAAGATCAGGAACTCTAGAAGAATTCAGATTTTTAACACGAGAGTAAACGTAAAAAGAAGGTTTTACAAGACTCACGTTAACAATATTGCAGCAGTACGCACACAATCGAAGCGCAGTAAGGATGGCTAGTGTAACTAGCAAGAATACCACGAAAGCAAGAAAAAGAAGTACGCTATTAACTATTAACGTACCTGTCTCTTCCGAAACGAATGAGTACGATGAGATCTCGTGTGCTACCATCGTAATTGCGAAGTCT
+
A@@@8===BB>>@A@A=D?=<=;;;=@@B9:9@@59242444<44459;4>49;<45559$589;996==<>>>3>9:@@@@1B@7@2555&5<<9>666CDECC?B@CC?:;:<????@BBBBC;;;AAAE@CCBB<??<?BBBB?B=B;;4:9>595=>8>B??AA=AA:00/+//9;83877477787'7;49477@@BBB?@=A====A<ACDCC@DCBBAAA<@<@@B=:;;@A??BBBB???BAA@A???@@A@@=8895;==A??>?8@@;:49===
@ATNG8:04174:03187
GATGGTAGCGCATATCAGCGCAGCCCAGAAGATCAGGAACTCTAGAAGAATTCAGATTTTTAACACGAGAGTAAACGTAAAAAGAAGGTTTTACAAGACTCACGTTAACAATATTGCAGCAGTACGCACACAATCGAAGCGCAGTAAGGATGGCTAGTGTAACTAGCAAGAATACCACGAAAGCAAGAAAAAGAAGTACGCTATTAACTATTAACGTACCTGTCTCTTCCGAAACGAATGAGTACGTGTGCGACGTGTCTCCTAACATCGTCCGTTAGAAGTCT
+
88==5::::=>C666>=<:>=A;;:.9==9>@@??@:>;999;:::8<;49487999:::'9=@BBBCCCCCCI?E;;;DDE5DD?A5;;;-;CC=CBBBCCDCL@C@@@=@BC8:;CBBCCCCCGEDCBCCACCBB=@@BBBBBC=B=A@@<@AAABCBB=@ABABB@BB=AA@3:::9:,88929<<<<.;>;?888@CCA>;>=B=;;5;:>?CEC?B@;;;BC?B@BCC?BBA@:::??ABCCB@??BCBBBBC?@@@?A?BB==>AA=AA?ABB?CCD?
@ATNG8:04189:02709
TATGGTAGACATATCGTACTCTCTGTACTCATTCGTTTCGGAAGAGACAGGTACGTTAATAGTTAATAGCGTACTTCTTTTTCTTGCTTTCGTGGTATTCTTGCTAGTTACACTAGCCATCCTTACTGCGCTTCGATTGTGTGCGTACTGCTGCAATATTGTTAACGTGAGTCTTGTAAAACCTTCTTTTTACGTTTACTCTCGTGTTAAAAATCTGAATTCTTCTAGAGTTCCTGATCTTCTGGGTCTACGCTCGTCGCGCTACCATCGTCCGTTAGAAGTCT
+
8849.499499;;5599564><BBDCBCBDBC=BBCD>BC@C@CBBADDC@DCC@@=B@DFCC@B?B@ABCBBBD?@@@AA2AB@DBBB>BC@@>@CC=BB8:9@FDE@DDBDDBBB?BBC?B?BCBBABBD=BBCD?C@@ABBDDDBBBGEDDD=BBC?CC?C?BBBBBBBBB<@>>><2<;?9:;:;:*;@?AD>BBB@AAA@;;6;CCC3CBBBD@C@BFADDBCBCC@C@DCCCCB:>999,9A@ABBBEFCCCCAA@CCC@BBCCCF@CC?BCA<BB99
@ATNG8:04195:02693
GATGGTAGGTGCACATGAGTGTATCCAGAAGATCAGGAACTCTAGAAGAATTCAGATTTTTAACACGAGAGTAAACGTAAAAAGAAGGTTTTACAAGACTCACGTTAACAATATTGCAGCAGTACGCACACAATCGAAGCGCAGTAAGGATGGCTAGTGTAACTAGCAAGAATACCACGAAAGCAAGAAAAAGAAGTACGCTATTAACTATTAACGTACCTGTCTCTTCCGAAACGAATGAGTACTATGTAGAGCTCTATACTAATCGTCCGTTAGAAGTCT
+
99;B<=CD@BABCCCAAADCCCCCC=@BC@CCCDA@>@?BBCCCCC?CC?B?BDC@AA@@1@?BCCCCDFFBBB>BBCBCDC1BB=A:>??9@CD@@@@CDBABB?B>BC@BBB=B@BBBBBBDDCCCDCBB?BCBB?CBBBBBAC>C@C@@?@BBBBDCC?CBBBBB@A@<@BB8=>777.9<=;99999(9B?BBBBBAA@@;?<AACC5868ACCB@CCAAACC@C@CCC=BBA?CCCCBBB>==BBBC@@@@B@BBBBAC<>=>CC?CC?CDC>@:88
@ATNG8:04226:02664
GATTAGTATAGAGCTCTACATAGTACTCATTCGTTTCGGAAGAGACAGGTACGTTAATAGTTAATAGCGTACTTCTTTTTCTTAGCTTTCTGTGGTATTCTTGCTAGTTACACTAGCCATCCTTACTGCGCTTCGATTGTGTGCGTACTGCTGCAATATTGTTAACGTGAGTCTTGTAAAACCTTCTTTTTACGTTTACTCTCGTGTTAATAATCTGAATTCTTCTAGAGTTCCTGATCTTCTGGGTGCGCTACAGTCTCTCTACCATCGTCCGTTAGAAGTCT
+
@9905949A?@@AB===??CCCCCBBBBAA<AABB<AA=@<><<;8;;28;0//38(//6:5:5:::;;888<7::;;:)?A432222'.....(..3.3:5???>:85;A;<9;:;7:@@6;6///68<=A;@@BC:>>?>>>??<<<::///>7//8;==9==@@@@@@>>>>BAAAA5A<A9<<AAA/AA;==4;99///98;@<><>C<>>???;?=>>;>@@@@>>;>:>>???D:=>=A:<<:;;@@@@@@>>>AA???<;66=<;,//69::7B@@@
@ATNG8:04223:02761
GATGTAGCGAGCGAGTGTGTATACCAGAAGATCAGGAACTCATAGAAGAATTCAGATTTTTAACACGAGAGTAAACGTAAAAAGAAGGTTTTACAAGACTCACGTTAACAATATTGCAGCAGTACGCACACAATCGAAGCGCAGTAAGGATGGCTAGTGTAACTAGCAAGAATACCACGAAAGCAAGAAAAAAGAAGTACGCTATTATCTATTAACGTACCTGTCTCTTCCGAAACGAATGAGTACGATGAGAGAGCTCTCTCTACCATCGTCCGTTAGAAGTCT
+
?:::<::555<<<<<;;;=<;<6615;<49997/-(-055---::;4788>888933333$3488773333333(3333333$33-3-333&3996<B=>==>00*060/)/<946998BBBCCCCB@AA00,0=;;7?A@??=::5:?BCC?BBBBCCBB?A>>?@@=::3;==7<=88818==8888887%/6.....778>>8<<=7771808?>>>=???@?>>471///)///(/36577:99<==<BB?>;;;:9;;///9<:6;6;589*---(,,,-
@ATNG8:04228:02880
GATGGTAGCATCATGCATATCTCACCAGAAGATCAGGAACTCTAGAAGAATTCAGATTTTTTAACACGAGAGTAAACGTAAAAAAGAAGGTTTTACAAGACTCACGTTAACAATATTGCAGCAGTACGCACACAATCGAAGCGCAGTAAGGATGGCTAGTGTAACTAGCAAGAATACCACGAAAGCAAGAAAAAAGAAGTACGCTATTAACTATTAACGTACCTGTCTCTTCCGAAACGAATGAGTACTACTCTCAGAGACACACTACCATCGAACTTGCAGAGTCT
+
@AAD@FCBBBBBB@AACABBDCCCD?CCC?BBBBAA?B>AACBBBB@BC>@<@?@@@@?>9%828:<<<<<<???5799999:;$;>9=5999*5<=?E:9:@@AAB>B?BA=B@@=@@ABDBBBCFCBBBB@@;@B@@<@BAAA;;;?D?BAA?@ABBBBBB?BDDCCA?CD@999499<>>5=?@;::9:::%8=8=857BA>??1816;<>0819?BAB?BBAAAA@;>;=>=6<9939<>AACBBBA@??ABBBBBBDA>?>AA=A;;;A=>>;>:;;>?888
@ATNG8:04226:02938
GATGGTAGGCGTGTGAGAGTCTGCCCAGAAGATCAGGAACTTCTAGAAGAATTCAGATTTTTAACACGAGAGTAAACGTTAAAAAGAAGGTTTTACAAGACTCACGTTAACAATATTGCAGCAGTACGCACACAATCGAAGCGCAGTAAGGATGGCTAGTGTAACTAGCAAGAATACCACGAAAGCAAGAAAAAGAAGTACGCTATTAACTATTTAACGTACCTGTCTCTTCCGAAACGAATGGTACGAGAGAGCACACGTGTCTACCATCGTTCCTTCTGAGTCT
+
:56=9==B:@???664:>=55555;4=>@;?;66//)/2//)/:89965505587900000'0*////78:<===6=885=CCC1@B?B?BBB597A:?8762225526499)---)-68665777779=8888/6<7749=<=:9:::=:?=A>=@@AAACC<CAA@AA=@A=@@<6<==>>5===69:988)8:19;;=856//(//69866,69==<=>7;:>>>;;5;7<<:5:BA9>>8>>8585<><A>>>@<==@@>>;;5;====9=<?<BA;;;?88
@ATNG8:04219:03026
GATGGTAGCGCACACATAGATACAGTACTCATTCGTTTCGGAAGAGACAGGTACGTTAATAGTTAATAGCGTACTTCTTTTTCTTGCTTTCGTGGTATTCTTGCTAGCTACACTAGTCATCCTTACTGCGCTTCGATTGTGTGCGTACTGCTGCAATATTGTTAACGTGAGTCTTGTAAAACCTTCTTTTTACGTTTACTCTCGTGTTAAAAATCTGAATTCTTCTAGAGTTCCTGATCTTCTGGTAGAGCGTGCATATATCTACCATCGAATCACGAAAGTCT
+
556=:>=B;;;BBBCCCCCCEAA@@;;4:<9;8;BBB=BBADABCCCBBB?B@D;;768@@@@=@<A@@>?995>7;:>=='44.334;3;<B>?CCC>BB:;;@@BBCDEC@A@BBBBBC=?=?AAB???B>A@A@=A@@@B9::@HBBBBCBB@;;;@FF@C>@@BBBBCCD?@@DCC;C@B5<<;;;*;AA@B<B;;;BA@;;;5;;;;*;@B?@?@?BC?CCDAAAB>B?B@@@@A5;;A6;;ABC@AABDGICCCEDAB@>@A;;;;@@CBBBC>CEGG
@ATNG8:04204:03112
GATGGTAGACACGTGTGCTCTCTCGTACCATTCGTTTCGGAAGAGACAGGTACGTTAATAGTTAATAGCGTACTTCTTTTTCTTGCTTTCGTGGTATTCTTGCTAGTTACACTAGCCATCCTTACTGCGCTTCGATTGTGTGCGTACTGCTGCAATATTGTTAACGTGAGTCTTGTAAAACCTTCTTTTTACGTTTACTCTCGTGTTAAAAATCTGAATTCTTCTAGAGTTCCTGATCTTCTGGATAGCGACGCGATATACTAATCGTCCGTTAGAAGTCT
+
@AACACCBBCDCCCBAABCBBBBBBBBB>;;6;CDC?CC@CACBCABCCACCB@@?@>BBAA<@<@@?@BA@CA=@AAAA3AA??877,3;>B@CCC@GD9;:@BAB?CCBAAACC?A@C?A=?>>;;::;<AADC<@AA@@===@@B???;;;:===<>B=D>DC=888A>>8<:;;;1;<B7;;BBB.;<??C6>888;:??;;77@@>,<////)/1;=<B;;;AAA<@;@BKAA@7;;@=???@???>>>@=>>?C>>=<>>?8838=:>>@9=://
@ATNG8:04208:03122
GATGGTAGCGCGACGAGCGTAGACCCAGAAGATCAGGAACTCTAAGAGGAATTCAGATTTTTAACTTCGAGAGTAAACGTAAAAAGAAGGTTTTACAAGACTCACGTTAACAATATTGCAGCAGTACGCACACAATCGAAGCGCAGTAAGGATGGCTAGTGTAACTAGCAAGAATACCACGAAAGCAAGAAAAAAGAAGTACTCTATTAACTATTAACGTACCTGTCTCTTCCGAAACGAATGAGTACAGAGAGTACGATATGTCTACATCGTCCGTTAGAAGTCT
+
45:D;@@?;::;5;@@>CBAAC999)4::4;>@??;9@9:>>//+/;95;+/)/6///666'64//(/38788:9;3;///777'7:4:2999+;;<8><A@CBB;<9;>AA?BAA=@@BCDBCCBGGCBBBBB>BBBC?AADDCA??;A>A<;8;EAAACCB?CDBBBB?BB?BBB>AA@??:=<<9899::9%8>:<888BABBB<A<???A<A=C@@@A:;<>>566<A8==A9;;;<?????BBBA??=>>AD>>=?<<<AAA=9889//*/776677<:;=
@ATNG8:04224:03162
GATGGTAGGACGAGCGTCTGAGAGGTACTCATTCGTTTCGGAAGAGACAGGTACGTTAATAGTTAATAGCGTACTTCTTTTTCTTGCTTTCGTGGTATTCTTGCTAGTTACACTAGCCATCCTTACTGCGCTTCGATTGTGTGCGTACTGCTGCATATTGTTAACGTGAGTCTTGTAAAACCTTCTTTTTACGTTTACTCTCGTGTTAAAAATCTGAATTCTTCTAGAGTTCCTGATCTTCTGGATAGCGACGCGATATACTACCATCGATTCCGGATAGTCT
+
;56>9=@?>@@@BB@B@@@@@BCC@CBABC<<9;CBB=BB>B?;;;ADDF@DCCA@=@=BC@A=BA;;;D@;:5905<>==+;;7;::=4?<@:;@:;55@9999=@B=AAABBD;;8:AB?B?DCCBBBBC@CD@@=ACBBBBAABBBBDCCCB;;;@CCAC@CBD;;;DCC?CBCDC<C?B=AAAAA*;;BCC=CAA@@BAA?B4;:;;*:@@AA?B?BC@BBBA@@D?B?@@@CAC?BABACHCBCCC;;;CCCCCBCA;;6;@@@?A?A?A=AA:;;;;
@ATNG8:04267:02658
GATGGTAGCTCTGCTCTGACTCTCGTACTCATTCGTTTCGGAAGAGACAGGTACGTTAATAGTTAATAGCGTACTTCTTTTTCTTGCTTTCGTGGTATTCTTGCTAGTTACACTAGCCATCCTTACTGCGCTTCGATTGTGTGCGTACTGCTGCAATATTGTTAACGTGAGTCTTGTAAAACCTTCTTTTTACGTTTACTCTCGTGTTAAAAATCTGAATTCTTCTAGAGTTCCTGATCTTCTAGGCTGCGCTGATATGCGCTACCATCGTCCGTTGAAGTCT
+
/4::.444:45565=>>666<;;;=<<=><5505::>4=>:=:==@>>?@666>>=8=94444.549<?;;55/7279999$//)///;.445<.555.595;:===>:>CDDD9;;=@BB=@>BCBCCBAA@CCCCAIDCDF;;;C;;<BBBACABCB@BB=A=@?@B;99CC@BBCCC:A;A4:9;:;(:>@@@49:>:995955.5555$554596;7<<8;?????C=@699@@@?<??@@;=9899887?CCCCBBBAAA>??99;C8::?AA?BBCC
@ATNG8:04255:02701
GATGGTAGCAGACGTGACAGAGCGCCAGAAGATCAGGAACTCTAGAATAATTCAGATTTTTAACACGAGAGTAAACGTAAAAAGAAGGTTTTACAAGACTCACGTTAACAATATTGCAGCAGTACGCACACAATCGAAGCGCAGTAAGGATGGCTAGTGTAACTAGCAAGAATACCACGAAAGCAAGAAAAAGAAGTACGCTATTAACTATTAACGTACCTGTCTCTTCCGAAACGAATGAGTACTATGTAGAGCTCTATACTAATCGTCCGTTAGAAGTCT
+
::;B:>CCCCDCCAAABBAHCCCDC@BBB?BBBBBB@C?AAACBBB>BC<=<>BB@ABBB2B?CCCAAABBBBB=A@;;;;;*;B>B5;<<6;CF@CCCBAAAA@<@=@C@D@@?ABBBCBBCCCCDBBBBC@EEA@>ABBBBBBB>C@C@@>ACBBBBBC?BBCCBB?BB?BBE?CBCDD8?:93:===<,=A<>>??ABBBB;?;>>AA:=:>BBCB@CCBBBCC?B?BCD?BBB@BBBBBBBBBBBB>>>BEBB?BA@@>><>@@BB=??@BBB?BAAA
@ATNG8:04266:02755
GATGGTAGCAGACGTGACAGAGCGCCAGAAGATCAGGAACTCTAGAAGAATTCAGATTTTTAACACGAGAGTAAACGTAAAAAGAAGGTTTTACAAGACTCACGTTAACAATATTGCAGCAGTACGCACACAATCGAAGCGCAATAAGGATGGCTAGTGTAACTAGCAAGAATACCTCGAAAGCAAGAAAAAGAAGTACGCTATTAACTATTAACGTACCTGTCTCTTCCGAAACGAATGAGTACTATGTAGAGCTCTATACTAATCGTCCGTTAGAAGTCT
+
9;;C@CBCCCBBBBBCCCCCCCCBB?BCC>BABCCC@C@DBB?>?B?BC?A?ACDBBABB3B?CCBBBBBAABK=BAAAAAA,@C4;4;BA3BCB@CDECCCBBB@C@BB?BCB=@?AABCCCGGBBBBB@A?B:::@C?@@CDAA>A?BBB?BCCCBBCC@BBBBBB?BC?BBB?BA>>>8;???BBCCC3BB?BAACBBBBB>@=AABB?B?CA@@D?DDBB>>@@B@AAA9?BB@::9CBCBBBABAABBBBCCAAA?ADD?C@@@B?BB>ABC@C???
@ATNG8:04269:02726
GATTAGCACACGAGATCTCATCGTACTCATTCGTTTCGGAAGAGACAGGTACGTTAATAGTTAATAGCGTACTTCTTTTTCTTGCTTTCGTGGTATTCTTGCTAGTTACACTAGCCATCCTTACTGCGCTTCGATTGTGTGCGTACTGCTGCAATATTGTTAACGTGAGTCTTGTAAAACCTTCTTTTTACGTTTACTCTCGTGTTAAAAATCTGAATTCTTCTAGAGTTCCTGATCTTCTGGTATACACACTCGCTCGCTACCATCGTCCGTTAGAAGTCT
+
;568==BCBCCCCCCBBBCAABBBBBBBBCABAAJ<BB?A7;@BCBCB?BB@?@?B?CCCC;C:<<ABBBAAA8CDCCC3CC?C99:59AAB@BDF@AA>@>??884:AAABBCB;>:;698<<==>===9==>=;>?A;;;>?AAAAB;;;B=>>><>>:>:;;;===@8837>AAB5B<A:98998(/;666.6-----696:5:>=<+;655<4949?5>==:;//*/6:96;:>:>?@7;;>A??<=///:99=>>@@@<>>>@??8==:===;?<<<
@ATNG8:04263:02760
GATGGTAGAGTATCATGTGTATCTCCAGAAGATCAGGAACTCTAGAAGAATTCAGATTTTTAACACGAGAGTAAACGTAAAAAGAAGGTTTTACAAGACTCACGCTAACAATATTGCAGCAGTACGCACACAATCGAAGCGCAGTAAGGATGGCTAGTGTAACTAGCAAGAATACCACGAAAAGCAAGAAAAAGAAGTACGCTATTAACTATTAACGTACCTGTCTCTTCCGAAACGAATGAGTACTATGTAGAGCTCTATACTACCATCGACACTCCAAAAGTCT
+
955=8=BBBCCBCCCABBCCCBBBC?CBC?BBBC??=??BBCDFBA>BC>A>ACD>>??>0@?CCCCCCCCBBD>BABCDDD1BB=B?CCC9CBB@??@CCC???BB?BC@CAA>ABBBB???BBBBBBB@A?@CBB?>;;;AA@@;C@B==;=B@><@@A=@@@@==9=>;AAA5;;6555(666077778(8>7?;;<>ABAA:>;>ABB;?;??BCC@CCBBBCB=A>BBA=BA@>@CBBBCCCB@@BB@@@BBBBBBBBBCC;88<?=<<:::0778)<@@@
@ATNG8:04277:02802
GTGGTAGCGAGCGAGTGTGTATACCAGAAGATCAGGAACTCTAGAAGAATTCAGATTTTTAACACGAGAGTAAACGTAAAAAGAGGTTTTACAAGACTCACGTTAACATATTCAGCAGTACGCACACAATCGAAGCGCAGTTAAGGATGGCTAGTGTAACTAGCAAGAATACCACGAAAGCAAGAAAAAGAAGTACGCTATTAACTATTAACGTACCTGTCTCTTCCGAAACATGAGATACTATAGACTATGCTGAGACTACCATCGTTCGGTCAGAGTCT
+
4::8:::<<555::===?>==665.59:.55=;;;;?;>CB@??9543-3388:45999'54555555<<55505==>@@@+6669>>>2@>>9<<;;==>//)/*0/7//)/;8444;4455555594955595//79//)/3:4900*0///////)/:44557<<85558::887.333,37777'77,33339888=8=7976626/57@;A2::5954;69)///(//----/-65--/666876/////7744488343334.44.4::;:::99
@ATNG8:04276:02928
GATAGACATATCGTACTCTCTGTACTCATTCGTTTCGGAAGTAGACAGGTACGTTAATAGTTAATAGCGTACTTCTTTTTCTTGCTTTCGTGGTATTCTTGCTAGTTACACTAGCCATCCTTACTGCGCTTCGATTGTGTGCGTACTGCTGCAATATTGTTAACGTGAGTCTTGTAAAACCTTCTTTTTACGTTTACTCTCGTGTTAAAAATCTGAATTCTTACTAGAGTTCCTGATCTTCTGGCGCGTATGTATGTCGCCTACCATTCGTCCGTTAGAAGTCT
+
;5<ACC@@@CBB??;<996===BCCCDDC?B@@?9>=292//////6638999:8:6><8@8B>BBBBAB@=D8ABBAA2>>9>6//(/---(--7188588<8?>7;;==>?>>:>??5;5;<:///997A>>==>>>AAB;;;>?=====>:===:;;5;;>>>AAAA>=8=====/=5;7;:@@@,;<<<=,//:6667://*/;<;,;<@??;>:==5;:==@===<A<AAAA==::@@9776676==AB>>>@@=6733-33-377707=07:B;=<==
@ATNG8:04268:02993
GATGTAGAGTATCATGTGTATCTCCACGAAGATCAGGAACTCTAGAAGAATTCAGATTTTTAACACGAGAGTAAACTTAAAAAGAAGGTTTTACAAGACTCACGTTAACAATATTGCAGCAGTACGCACACAATCGAAGCGCAGTAAGGATGGCTAGTGTAACTAGCAAGAATACCACGAAAGCAAGAAAAAGAAGTACGCTACTAACTATTAACGTACCTGTCTCTTCCGAAACGAATGAGTACGAGAGAGCACACGTGTCTACCATCGTCCGTTAGAAGTCT
+
/////794459566665<5555-,(****(**,58>:@<<BCCDCC@CC@CACCCCCCCC5C@CCCCCCBBBBC=BB@CCCC2BCAD?ABB9AAB?BCACCAAAA?A?CC?CAA>ABCBCCCCCCBCCBB??<@BBB@BBBA?@<<;@=ACC>AABBBBCC?BBABBB?>>9?@@499<::/;<<::;;;;.;@=B899@@@@@@A=@@?@;><>?BCEADBBCBBB?B?BCC>BBC??@?BBBBBAABCCBBA?@@CBAAABA@;A?889C?BB?BBB?BBBB
@ATNG8:04275:03000
GATGGTAGTATATCGCGTCGCTATCCAGAAGATCAGGAACTCTAGAAGAATTCAGATTTTTAACACGAGAGTAAACGCAAAAAGAAGGTTTTACAAGACTCACGTTAACAATATTGCAGCAGTACGCACACAATCGAAGCGCAGTAAGGATGGCTAGTGTAACTAGCAAGAATACCACGAAAGCAAGAAAAAAGAAGTACGCTATTAACTATTAACGTACCTGTCTCTTCCGAAACGAATGAGTACTACTCTCAGAGACACACTAATCGTCCGTTAGAAGTCT
+
?;AE@CCCCCBBBBABCCICC@@@@=@BD@BCCCCCAC@BBB@@AE?BB?B?@@@;;;;;)88<<=@A@BBCDG>AA????>.=A;@9???5=>A;877@A=668.5/7A7===078;;BABBCB;;;BBBA?CAAA?AABCCCAB=A=A?@<?BBBBBBB??@@BBB@CC@???599=<<5:<<7//////%/95////8:?AA=A=>>>>:>:>>B@@>ABDAAAC@C?BBC>CBB?BCCAAABBBBBABBDEAA??AA>===<===BC=@@?BAA>A???
@ATNG8:04270:03028
GATGTAGTGTGTCTCTGAGAGTAGTACTCATTCGTTTCGGAAGTGACAGGTACGTTAATAGTTAATAGCGTACTTCTTTTTCTTGCTTTCGTGGTATTCTTGCTAGTTACACTAGCCATCCTTACTGCGCTTCGATTGTGTGCGTACTGCTGCAATATTGTTAACGTGAGTCTTGTAAAACCTTCTTTTACGTTTACTCTCGTGTTAAAAATCTGAATTCTTCTAGAGTTCCTGATCTTCTGGATATGAGTGACTCGTGCTAATCGTTCCTTCTGAGTCT
+
;69<<DCBCBCBBCCCBCCCCBCCCCCBBAA>ACCE=BB@B?BACCCCB?CCCCC@C?CCBB?B@CCCC@BBCC?BACCD1CC>@?CD=BBAA=AAA<@B>BACCBC@CDCC;;;D@CDC?C@IIAAAC;;9;BBB=BABBBBCCCCCCBBBAA?A@@=@D@D?CAAAABAAB=@;;;;.;5;5;<;;.;@;:;6;AABCCCA@A@DFLF5;;;CC<@=@@?BBCCCCB@C@BBBBBC@CCC@CBABCDCCCBBBBC@@ABB@BBBB?C@C?CBAAAABB
@ATNG8:04240:03068
GATGGTAGCAGACGTGACAGAGCGCCAGAAGATCAGGAACTCTAGAAGAATTCAGATTTTTAACACGAGAGTAAACGTAAAAAGAAGGTTTTACAAGACTCACGTTAACAATATTGCAGCAGTACGCACACAATCGAAGCGCAGTAAGGATGGCTAGTGTAACTAGCAAGAATACCACGAAAGCAAGAAAAAGAAGTACGCTATTAACTATTAACGTACCTGTCTCTTCCGAAACGAATGAGTACTATGTAGAGCTCTATACTAATCGTCCGTTAGAAGTCT
+
?@AB@CBBBBBD@BBDCCEDFFDBA>AAA<AABB@@>@@BBCAABB?BB?B@AABBCDDD3B?BBBBCBBDCCC>BAAAABB0@@;A5<<;6<CJ@FBBBBAB;:8:?CCADCB>AACBCCCCCDBBB@@?B?BAA@<@@@?@@A@=A?CBB@CEAAABCB@BBBBBB@CC?888488=@?8??=;::::;.;@:?888>>=>;3859<;>,/,/<A@A@CB@@@@@=A>ABD>BBB?BBBFCCBAAABAAACCBAAA@@@AAA<@@@BC?CC?CCC799>>
@ATNG8:04241:03102
GATGGTAGAGTACAGTGTAGTAGACCAGAAGATCAGGAACTCTAGAAGAACTCAGATTTTTAACACGAGAGTAAACGTAAAAAGAAGGTTTTACAAGACTCACGTTAACAATATTGCAGCAGTACGCACACAATCGAAGCGCAGTAAGGATGGCTAGTGTAACTAGCAAGAATACCACGAAAGCAAGAAAAAGAAGTACGCTATTAACTATTAACGTACCTGTCTCTTCCGAAAACGAATGAGTACGAGAGAGCACACGTGTCATCGTCCGTTAGAAGTCT
+
:;??<?ABBB@@@<;666>665=@?7;CC@DCCBBB@F?A@B??>A>@A788777;<@@@.A8993787<;==>:=8?>>>>19;676;;=6><=>A@@@A>>00,/9==9>=>,/00//0/5=<=<<=<<C<9:9?9;=?<?>::3;>B::659>:;<;=9=:::::1346=@;599378*755-5:<<=/=A6==>>A>>>B8;8;AA>1819=@@@?CC@???=2817888*888177;;;<AB?@@@A<@A@CBC888BB=777@-//599;7@@@@
@ATNG8:04259:03073
GATGGTAGTCTCAGATAGTCTATAGTACTCATTCGTTTCGGAAGAGACAGGTACGTTAATAGTTAATAGCGTACTTCTTTTCTTGTCTTTCTGTGGTATTCTTGCTAGTTACACTAGCCATCCTTACTGCGCTTCGATTGTGTGCGTACTGCTGCAATATTGTTAACGTGAGTCTTGTAAAACCTTCTTTTTACGTTTACTCTCGTGTTAAAAATCTGAATTCTTCTAGAGTTCCTGATCTTCTGGCTCTCGTAGACAGATACTACCTTCGTCCGTTAGAAGTCT
+
8::;5<<@A>@@<==966;;;<>=@@?;:999.559<6==4616;;:<A@===9;9;?>?>00+0*/7979:<<<.4444&4:388;:<8>84:A8?;;8==8773;>A>BBCCDCBA?@BB?B@CCCCBBBB@CCCD<AABBCCCCBCBBCBBBB@BAB?AC?C@C@@@BBBDD?BAAA@7@=@;;;;;:*;AGDG?CCBAABCCCC>AAAA0AAACEAEACE@BCCCCCC@C@@@@BCB@B@A>B@::;BBBCCDCCCCCCCCC@B?CDCC?BB@CCC@D@99
@ATNG8:04280:03068
GATGGTAGGCGTGTGAGAGTCTGCCCAGAAGATCAGGAACTCTAGAAGAATTCAGATTTTTAACACGAGAGTAAACGTAAAAAGAAGGTTTTACAAGACTCACGTTAACAATATTGCAGCAGTACGCACACAATCGAAGCGCAGTAAGGATGGCTAGTGTAACTAGCAAGAATACCACGAAAAGCAAGAAAAAGAAGTACGCTATTAACTATTAACGTACCTGTCTCTTCCGAACGAATGAGTACGTGTCGACGTGTCTCCTACCATCGTTATCGGAAAGTCT
+
966A;?CC@C9;;BCCCCCBCCBBC=CDFACCCC@@<??CCCCCCC>BB?C?CCAAABBB3C@???BBBAA88829@@ABBB3A@;?8<<?297A>CAB?@?;;;5;5;>:?==:====@@@@D>>>A>>>?<A??>;?>?><>>A;A<@>A>A?AAAA>>:@>>>@@=??<?B?9;=5667)8::7<===<+8838///99>CB<A;ACAA=A=????A;AAAA>>>;A;<=:<@@====BB>=?=><?>>:;:@@@@@9@AA9@>>>>:=AAA:<<6>99:
@ATNG8:04269:03175
GATGGTAGCTCTGCTCTGACTCTCGTACTCATTCGTTTCGGAAGAGACAGGTACGTTAATAGTTAATAGCGTACTTCTTTTTCTTGCTTTCGTGGTATTCTTGCTAGTTACACTAGCCATCCTTACTGCGCTTCGATTGTGTGCGTACTGCTGCAATATTGTTAACGTGAGTCTTGTAAAACCTTCTTTTTACGTTTACTCTCGTGTTAAAAATCTGAATTCTTCTAGAGTTCCTGATCTTCTGGGTGCGCTACAGTCTCTCTACATCGTCCGTTAGAAGTCT
+
;49?7<<@A@CBC=>CCBBBHBBBCA@@BB@@9@<;;,:;5;;@CBCCCCACBBBGAD89;AC?B@BBFEECCDD@@@@@>0>B<?@CC:@:;;<B@A>@A7;;@BCC@CCCCCCCD@BBB?A>BB@@AA@A?BCCC@CBCBBCCBECCCBBBBC?@@@=AA=B>BBBCBBBCD@CCCCC<C@C@CCCCB2BABBC8::CBBBC;;;5;;;;*;@AAA?A?BC?CBBCCDD?B?ACCCDD?A?A@;AB@AADBBCCCCC;;;DCCCC@@AC:;;@CCC@CAA@
@ATNG8:04279:03170
GATGTAGTAGTACACTAGTCATACCAGAAGATCAGGAACTCTAGAAGAATTCAGATTTTTAACATCGAGAGTAAACGTAAAAAGAAGGTTTTACAAGACTCACGTTAACAATATTGCAGCAGTACGCACACAATCGAAGCGCAGTAAGGATGGCTAGTGTAACTAGCAAGAATACCACGAAAGCAAGAAAAAGAAGTACGCTATTAACTATTAACGTACCTGTCTCTTCCGAAACGAATGAGTACTATAGACTATCTGAGACTACCATCGTCCGTTAGAAGTCT
+
//099:ABCDCCDC>?CA@<>:49.59:.5BABBB?B?CDDAA@A<@A>A=@A<00000$06:0//769::333(3<88888'33-32888.8;;48>@??=;00*/3896;??8=555>>CCBBACCDDBB?BBBB>A@@?AA@@<B@CCC?CBBBBBBC@BBBBBB?@@=ABB;BB:::,7::466878(6=8==>=AAA>><><>>AA7:5:=A?@=@AABBCC@E?BBB=AAB=999?CBBACCCC???@?BBBBBBBBBB?BCCBBB?BB<>?B?BA??
@ATNG8:04294:02566
GATTAGAGAGAGCTCTCTCATCGTACTCATTCGTTTCGGAAGAGACAGGTACGTTAATAGTTAATAGCGTACTTCTTTTTCTTGCTTTCGTGGTATTCTTGCTAGTTACACTAGCCATCCTTACTGCGCTTCGATTGTGTGCGTACTGCTGCAATATTGTTAACGTGAGTCTTGTAAAACCTTCTTTTTACGTTTACTCTCGTGTTAAAAATCTGAATTCTTCTAGAGTTCCTGATCTTCTGGGCAGACTCTCACACGCCTACCATCGTCCGTTAGAAGTCT
+
0//489;@CCBCC@AACCCCCCBBBCBCAB?@@?A=ACAD@CCBBBCC@BAACC@D?AAAA@E>BABABBBBB@BCBBB3BB?CCDB<BBBB@B>>9>@:><>BBB?BBBCB@>>:@AA:=:?A>>>???=BCAA:==>>===>@@@@A>>>B=??><AD=D<@???@A@@@:;;;CA5A>F>;6666)6<---)--7---665749997*7>>@A;A;@A;@@?????7;7;>ABAD:>>AA:A>>>?@;<;AAAA::8:??<>666;;,//59=@9==@@
@ATNG8:04286:02618
GATGTAGCACGACACGACGATGTGTACTCATTCGTTTCGGAAGAGACAGGTACGTTAATTGTTAATAGCGTACTTCTTTTTTCTTGGCTTTCGTTGGTATTCTTGCTAGTTACACTAGCCATCCTTACTGCGCTTCGATTGTGTGCGTACTGCTGCAATATTGTTAACGTGAGTCTTGTAAACCTTCTTTTACGTTTAACTCTTCGTGTTAAAATCTTGAATTCTTAACTAGAGTTCCTCGATCTTCTGGCTCTCGTAGACAGATACTACCATCGTCCGTTAGAAGTCT
+
877///==>>@>??<<;95555599;;<<<<8;;>>8;;5949444;44.4554<7<7;6::?B9BD@?97333,333333#38383787(3882;1;33,3849;<8;@78=8<@A@@<@@A<A=AAB885<97<:9:5785==<;=:9:>=96673///6;;*/*69:9666==06/9818(/)////(/5667-6/57//)/77-/+-88*6-/*/6/649905.3...977293777:855,2((((((((55244-..7677666.3355884??:==>:>=<<
@ATNG8:04284:02800
GATGGTAGATACTCGCTGATACACCCAGAAGTTCAGGAACTCTAGAAGAATTCAGATTTTTAACACGAGAGTAAACGTAAAAAGAAGGTTTTACAAGACTCACGTTAACAATATTGCAGCAGTACGCACACAATCAAAGCGCAGTAAGGATGGCTAGTGTAACTAGCAAGAATACCACGAAGCAAGAAAAAGAAGTACGCTATTAACTATTAACGTACCTGTCTCTTCCGAAACGATGAGTAACGTGTGACGTACGTGAGCTACCATCGACACTCCAAAGTCT
+
;56>9<ABCB>?@GCCFCCBBBEDD>BBB@CC@CED?B?BBECBA@?9:4:;?@BBBDCA+A>BCCBBBBACCC>998==<<+8=5559C=-85>4:78;===@@<@=DD=>>>:>>??AAAA>=;:;?>=>:>@AB9??888>;;288===:>@@@@A>>7:;>>;:5;:5;?@<@@@B5;;;5;;?>>/8818::::::=>8;66///6:6:AAA@;>>AAABB<A:>7=4----776//)/://////87577:<=7755517:7577:://*/818;<9
@ATNG8:04332:02787
GATGTAGCGAGCGAGTGTGTATACCAGAAGATCAGGAACTCTTGAAGAATTCAGATTTTTAACACGAGAGTAAACGTAAAAAGAAGGTTTTACAAGACTCACGTTAACAATATTGCAGCAGTACGCACACAATCGAAGCGCAGTAAGGATGGCTAGTGTAACTAGCAAGAATACCACGAAAGCAAGAAAAAGAAGTACGCTATTAACTATTAACGTACCTGTCTCTTCCGAAACGAATGAGTCATAGATATACGTATAGCTACCATCGTTATCGGAAAGTCT
+
99;B=BCCCCBBBBCCCDDCC@BC@DCD@@@@BAC?C?CCCA?CD?BB?B@BCC@????+??BBBBCCBBA@@9?=;;999$4:7<7<<=2ACEACBCCCBCCB@C@CC@FGE@BBABBCECDCCCCCBBB@@@@B?BAAAECCC?DAC@@?@ABBBCCCABBBBBA?BB?BBB?BBAA@:@>?8<>???.@A>?999AA?@@<@<BBBB<A<==BBD@CCBBBBB?B?BAD>DCD>AABBBBBBBBBACCCC@@@BBBBBCA<@>>>>=??AA<AA:A;::
@ATNG8:04295:02897
GATATGATAGACGACCCAGAAGATCAGGAACTCTAGAAGAATTCAGATTTTAACACGAGAGTAAACGTAAAAGAAGGTTTTACTAAGACTCACGTTAACAATTATTGCAGCATGTACGCACACAATCGGAGCGCAGTAAGGATGGCTAGTGTTACTAGCAAGAATACCACGAAAGCAAGAAAAAGAAGTATCGACTATTTAACTATTAAACGTACCTGTCTACTTCCGAAACGAATGAGTACGAGAGTCAGAGCAGAGCTACCATCGTCCGTTAGAAGTCT
+
:8::>>9455599555)555.5::@99.5.5999959.4<395::;====0<7<<;;:<;:444(333444&4<.4.444&4444388888;9330349:)/)//(/8666//33:;;:::::?<:<>59/////99;182855067655595796:76929D2::@8<<>>>6>A>:;;:9<,00*//-,,,,,-555,65888;,33(33///36------7396;;;/588/33;;344====888588::=87777795::??BB4<8273768<77
@ATNG8:04333:02861
GATGGTAGTACATGATAGACGACACCAGAAGATCAGGAACTCTAGAAGAATTCAGATTTTTAACACGAGAGTAAACGTAAAAAGAAGGTTTTACAAGACTCACGTTAACAATATTGCAGCAGTACGCACACAATCGAAAGCGCAGTAAGGATGGCTAGTGTAACTAGCAAGAAATACCATGAAAAGCAAGAAAAAAGAAGTTACGCTATTAACTATTAACGTACCTGTCTCTTCCGAAACGAATGAGTACGATGAGAGAGCTCTCATCGTCCGTTAGAAGTCT
+
559>8<@>====;96A=>BD;;;@@?@@@=AB@A<A>A?BCCCCCD@BA?B>??<BBBBB1C@CCCFDB;6699)9@99595$5:495;@@4@6926CB@BCCA@<@@BA>AAB=@;95?@?AA:95>B==>99:595)5:>?;;99.925596;555<<<=8:77:00,000*000*3898==1=882666666$56(--(--68>?C7<4<7759<677ABB?BCB;;;A=?;?@C6?:929==;===>=878AAAABA???AA@@@?=379=A>><BB>=
@ATNG8:04309:02914
GATAGTATATCGCGTCGCTATCCAGAAGATCAGGAACTCTAGAAGAATTCAGATTTTTAACACGAGAGTAAACGTAAAAAGAAGGTTTTACAAGACTCACGTTAACAATATTGCAGCAGTACGCACACAATCGAAGCGCAGTAAGGATGGCTAGTGTAACTAGCAAGAATACCACGAAAGCAAGAAAAAGAAGTACGCTATTAACTATTAACGTACCTGTCTCTTCCGAAACGAATGAGTACACATCGTCGTGTCGTGCTACCATCGTCCGTTAGAAGTCT
+
:56BCBCCCBBCDCCCCCBC@@<@BC@CDDBAB@C@CCCBAAD@CD@C@BBBBBBBB3B@BBBDBBBCAA@<@BBBCCC5DC?D5;;;.;CC?CCABCCCBB?B?BB?BCA=@?AABCCDDCCCCCCCB?CCCC?BBBBBBAB>A@CCC=@ACAAAAA?AAA?@??DD@878;>=>?>:@@@<=====.=C=A888AAAAA<A<@@==9<:=@CCC@CCBBBBC>B>ACC>CCC>AABBCCAAACCCAABBBBBBB>>>BCC@CBBBBC=A@?@CC=AAAA
@ATNG8:04326:03049
GATGGTAGCTCTGCTCTGACTCTCGTACTCATTCGTTTCGGAAGAGACAGGTACGTTAATAGTTAATAGCGTACTTCTTTTTTCTTGCTTTCGTGGTATTCTTGCTAGTTACACTAGCCATCCTTACTGCGCTTCGATTGTGTGCGTACTGCTGCAATATTGTTAACGTGAGTCTTGTAAAACCTTCTTTTTACGTTTACTCTCGTGTTAAAAATCTGAATTCTTCTAGAGTTCCTGATCTTCTGGATATGAGTGACTCGTGCTACCATCGTCCTTTAGAAGTCT
+
><;<8:::::==>==;;<=>?><666;;<<6969@CD=BB?C@CCFFHECACCDBB?A6;;;;8>@?;;A;;9::5444444#4:6;<==6;;;<16696;:055==<=:=<=>>;;;466<7:5;>656;;<8<A<A>A<C?D?BCBBABB@@@D=@@A=@@?C=@@A@@<6667;;=>?06.5555555$59555)5595995559.5555$59955.54997;;;;:==0525<<==B<<<@<AAAA@>AAACB?@@:999>><??>=<=177*77718??>
@ATNG8:04307:03084
GATGTAGGCGACATACATACGCGCCAGAAGATCAGGAATCTAGAAGAATTCAGATTTTTAACACGAGAGTAAACGTAAAAAGAAGGTTTTACAAGACTCACGTTAACAATATTGCAGCAGTACGCACACAATCGAAGCGCAGTAAGGATGGCTAGTGTAACTAGCAAGAATACCACGAAAGCAAGAAAAAGAAGTACGCTATTAACTATTAACGTACCTGTCTCTTCCGAAACGAATGAGTACGATGAGATCTCGTGTGCTACCATCGTCCGTTAGAAGTCT
+
449:;:::>@@;<=<<<<@949;;5;;=9;;;990*027<///7375(-(///;;;;;+/+/:89444;:==58899999(59499BB>2AAA>AA@CBCB@@=@?CC@BBB>AABBBCCCDCCBBCCBB?BB??;?@@?@AAA<B@CCC@CDBBBBBB@BBBBBB?BE?999<?@999+895777888(/96:///:9==E<?;?CBB7;7;=ACC@CBBBBBA4949==5=??=???BBBCBBBCC;;;E@?>;::;:;>B=AAABBB;;;5;==8=>==
@ATNG8:04329:03095
GATGGTAGTATAGAGCTCTACATAGTACTCATTCGTTTCGGAAGAGACAGGTACGTTAATAGTTAATAGCGTACTTCTTTTTCTTGCTTTCGTGGTATTCTTGCTAGTTACACTAGCCATCCTTACTGCGCTTCGATTGTGTGCGTACTGCTGCAATATTGTTAACGTGAGTCTTGTAAAACCTTCTTTTTACGTTTACTCTCGTGTTAAAAATCTGAATTCTTCTAGAGTTCCTGATCTTCTGGGCTGCGCTGATATGCGGCTACATCGTCCGTTAGAAGTCT
+
///<7<ABBBBBBBBCBBBCDE;;;CEFJBBA=@99:4;B@CAAAACCBB>BBBBA?C?CBAA?A>BBAAAAAC?<??ACC1??<@ADE:@BBB?@BC>AA599ACBA=@===ADBA<===<@<@@;>=A@@<??>=.65<<==>>?@@AC888@389@;?A:>:=======>B:==@DF6A<>:==<=<+<<:::/::::67///;6:>@>,====@<@<@A<AA@>>;;7;=CB>>>B8899919//-77---=9,,--(-62233/..5033039=6:9>7
@ATNG8:04318:03186
GATTAGGCACTGCGCACACATCCCAGAAGATCAGGAACTCTAGAAGAATTCAGATTTTTAACACGAGAGTAAACGTAAAAAAGAAGGTTTTACAAGACTCACGTTAACAATATTGCAGCAGTACGCACACACTCGAAGCGCAGTAAGGATGGCTAGTGTAACTAGCAAGAATACCACGAAAGCAAGAAAAAAGAAGTACGCTACTAACTATTAACGTACCTGTCTCTTCCGAAACGAATGAGTACACACTCTCATATGACACTACCATCGTCCGTTAGAAGTCT
+
/4459:)////7;=?>555<<<=4>;@;?ABBAA?A?CCC;;9B=@?@C@BBBAACCC3C@BBBCCBBAAA@997995959#5<7=:@@@1<<>:>@>B@@?;;5<@BB?BBB?BCBBDCCCCCBBBBBB@@@CAA>@?DBBBCB?B>ABB?;;;EBBBA?ACCDCC?CC?@A@:==9992:?B<:99999%9>;:8677:::<>=9;;CD=@7990009<<<ACFC?B@BAA;???=@@@B@@???AAC@>>>?7689=<>=;=8>?>:;?6994:8;6;;:8
@ATNG8:04378:02561
GATGGTAGGCGAGAGTGAGACGCAGTACTCATTCGTTTCGGAAGAGACAGGTACGTTAATAGTTAATAGCGTACTTCTTTTTCTTGCTTTTCGTGGTATTCTTGCTAGTTACACTAGCCATCCTTACTGCGCTTCGATTGTGTGCGTACTGCTGCAATATTGTTAACGTGAGTCTTGTAAAACCTTCTTTTTACGTTTACTCTCGTGTTAAAAATCTGAATTCTTCTAGAGTTCCTGATCTTCTGGCGCGTATGTATGTCGCCATCGTCCGTTAGAAGTCT
+
445<:>==:==666;;=<=@669;?AACDC9:4:@AA<AA?B:96?D=AB:B=ACB@D@BAAB?B@GCBBB@;:A6AB?B>1CC?BBBBA4ABAA=AA?:@B?BBBAAA=ABBB@?>>:>==8<;<<;=;888:>>?@;======@@;;;@@>>>>=><>=6737=>::;>9<9<376767,79B:==BBB/>=988-8=>>AAA;881/;<<,<///97;4@?=>>>AAAA=B=>>>?>><>@@=A????=>=@A>>>>AA8======;??=>?><>===
@ATNG8:04349:02630
GATGGTAGTGTCATATGAGAGTGTGTACTCATTCGTTTCGGAAGAGACAGGTACGTTAATAGTTAATAGCGTACTTCTTTTTCTTGCTTTCGTGGTATTCTTGCTAGTTACACTAGCCATCCTTACTGCGCTTCGATTGTGTGCGTACTGCTGCAATATTGTTAACGTGAGTCTTGTAAAACCTTCTTTTTACGTTTACTCTCGTGTTAAAAATCTGAATTCTTCTAGAGTTCCTGATCTTCTGGTATACACACTCGCTCGCATCGATTCCGGATAGTCTT
+
@::95:<<=@@;@;<ACCGFCCBBCCCAA@CD@BBBE>@A=@?@@@BC<;:<CBBB@C@BACC:;9;BBAA;;9;494949$48388>:0::999;BC?BB@ABACCC@BBBCBBAA=ABB?CACDDECCCD@CCBC:;;BBBCCCBFBBBBBBB?;;;6;B@B<@@@BAAAAA5;;:9:*9<C<:::::':>@@C:@;;;;:==99299>9(995//)/27;)//::9:;7<8;:555:5:=?5;<;;;<55555999444498:885:04-333/6//)
@ATNG8:04349:02670
GATGGTAGGCGACATACATACGCGCCAGAAGATCAGGAACTCTAGAAGAATTCAGATTTTTAACACGAGAGTAAACGTAAAAAGAAGGTTTTACAAGACTCACGTTAACAATATTGCAGCAGTACGCACACAATCGAAGCGCAGTAAGGATGGCTAGTGTAACTAGCAAGAATACCACGAAAAGCAAGAAAAAAGAAGTACGCTATTAACTATTAACGTACCTGTCTCTTCCGAAACGAATGAGTACTATGTAGAGCTCTATACTAATCGTCCGTTAGAAGTCT
+
:55:5:@B@C?AACECCCCC@@@@D@DCD@FCCCBB@B@BCDBBBD@CC?A>ABCCCCCC2C@CECCCECCCCD>CDAB@@A1BC@DAFFF;CCD@BBBBCCCBB?B?BC?BBB>AABBBCCCDCCCCCCA@;?B??<@BBBBFAA>B@C:9;:CCCFBBB@CBBCCC=??9?@>3999989*9<=;999:::%:?=C978BAAA>;><>=BB:>:=ACCB@CCCBBBC?B@BCC?CBB?BBCCCCAAABBBBACCCBBBB>@@@D<A==AC@CC@CBB>AAAA
@ATNG8:04343:02762
GATGGTAGCTATACGTATATCTATGTACTCATTCGTTTCGGAAGAGACAGGTACGTTAATAGTTACTAGCGTACTTCTTTTTCTTGCTTTCGTGGTATTCTTGCTAGTTACACTAGCCATCCTTACTGCGCTTCGATTGTGTGCTTACTGCTGCAATATTGTTAACGTGAGTCTTGTAAAACCTTCTTTTTACGTTTACTCTCGTGTTAAAATCTGAATTCTCTAGAGTTCTGATCTTCTAGGTAGAGCTGTGCCATATATCTAACCATCGTCCGTAGAAGTCT
+
////)///9//55559;;?>@<==;999555;59595)59:>9==;?;B=;>=0/0)/)/6771//5::?BBB?@:=??<=.<93<884/34457::;488488;<<<8==;<<77;5;22+2+2555768839988279999=:6:///665534;89///(/(/77687788(..555+549399AAA.AA@>@27977757887-555'57755,21775578---+--8;>9959=//)/6-//655633---,,76222,2(,--886-2332602222
@ATNG8:04355:02809
GATGGTAGCTCGCTGATGATATCTCCAGAAGATCAGGAACTCTAGAAGAATTCAGATTTTTAACACGAGAGTAAACGTAAAAAGAAGGTTTTACTAGACTCACGTCAACAATATTGCAGCAGTACGCACACAATCGAAGCGCAGTAAGGATGGCTAGTGTAACTAGCAAGAATACCACGAAAGCAAGAAAAAGAAGTACGCTATTAACTATTAACGTACCTGTCTCTTCCGAAACGAATGAGTACGTGTGACGTACGTGAGCATCGTCCGTTAGAAGTCT
+
9:;B9<<JGC>CCCCBCBBCCCCCC@DEF@CBBBBB?B?BBCCBBAACC?C?BB@@@AAA3B@BCBB@CCCBBB;?ABCCCC5BB=B4;::.<BABCBCCCEECCCC@CC@CCB>BBCCCDCBBBBDDDDBB?BBAB>BBBBBB==:@?B?@>ABBBBCCA=@BCBBB>BB?BBC:@@998*:=:9:::;;.;@=B;;;AAAAA8:7:A??:><><BAB?CB@@@AA;?;@@@9ABB?BBBCBBBBBBBBBCBCCADCCABBAB@?@B?BB@B==:=A==
@ATNG8:04365:02768
GGATGTAGGTGCAGCATGAGTGTATCCAGAAGATCAGGAACTCTAGAAGAATTCAGATTTTTAACACGAGAGTAAACGTAAAAAGAAGGTTTTACAAGACTCACGTTAACAATATTGCAGCAGTACGCACACAAATCGAAGCGCAGTAAAGGATGGCTAGTGTAACTAGCAAGAATACCACGAAGCAAGAAAAAGAAGTACGCTATTAACTATTAACGTACCTGTCTCTTCCGAAACGAATGAGTACTATGTAGAGCTCTATACTACCATCGTCCGTTAGAA
+
/)/::7==;<:4555556<>=;;;;93944.444449-4.44;;5669<@:@@?@9;:;;;'7)////<<A;<<@7=<>>>>>+>C@C@DED;@@D=;9655<<<<9:8:::=00+////:9:;?>665;<555)5;:<8<B@??::99(9;>9905=<<:;:@7@>>=??17813//(////59996:;<<<)336333<<A=>959277;9).).37::25/-----(-39:;5;//+554===?====B@;;:>?>@?9878=927...55...(.23.
@ATNG8:04368:02773
GATGGTAGCTCACGTACGTCACACGTACTCATTCGTTTCGGAAGAGACAGGTACGTTAATAGTTAATAGCGTACTTCTTTTTCTTGCTTTCGTGGTATTCTTGCTAGTTACACTAGCCATCCTTACTGCGCTTCGATTGTGTGCGTACTGCTGCAATATTGTTAACGTGAGTCTTGTAAAACCTTCTTTTTACGTTTACTCTCGTGTTAAAAATCTGAATTCTTCTAGAGTTCCTGATCTTCTGGTATGACTAGTGTACTACTAATCGTCCGTTAGAAGTCT
+
88;;45<<;===566>666>>==ACBCBBBAA?ABEF>BB7;6999;<9949=:>?=@4;:5>9=9=BB<<873;433333$3338333(3;88-54949A>A:97AA?BBBABB>>:=@@;?<???885<<;D@@@<=>;>A>;>=>A??=<::.525456064779=;999>///;==.=-/-86===,:::@@///;;;9;=::18888(8889@<@<@@<@BB??@@<>;>@@@AA<>>@;?>>>>>><=<>??@@@<9959::<@:=>:===6:://
@ATNG8:04368:02824
GATGGTAGTATCTGTCTACGAGAGCCAGAAGATCAGGAACTCTAGAAGAATTCAGATTTTTAACACGAGAGTAAACCTAAAAAGAAGGTTTTACAAGACTCACGTTAACAATATTGCAGCAGTACGCACACAATCGAAGCGCAGTAAGGATGGCTAGTGTAACTAGCAAGAATACCACGAAGCAAGAAAAAGAAGTAACGCTATTAACTATTAACGTACCTGTCTCTTCCAAACGAATGAGTACTATAGACTATCTGAGACTACCATCGATCGAGGAAGTCT
+
;55>:>@BB;9555;;559:5;>;@?DCC?<;<A;;5:<@?BCC99197/8/7?AABBBB+:6:??@@BBBBBB=B<@@CCC3B>3:4;;;/;>C<A>>====::279;=4;7:-55>557A>;98:7>===:9;8<5<>>;>=@A=?<>>>;>?@==>>>=;:8>>>6=<:=;=6::9705>>5:@@?@*55,552,2;7666).(.55628,28===8=A>?>>>;>:>>69661///6666<<=>>>>???;;;?A???AA<;::=:::@@@:?<;;;@
@ATNG8:04366:02884
GATGGTAGCTCGCTGATGATATCTCCAGAAGATCAGGAACTCTAGAAGAATTCAGATTTTTAATCACGAAGAGTAAACGTAAAAAGAAGGTTTTACAAGACTCACGTTAACAATATTGCAGCAGTACGCACACAATCGAAGCGCAGTAAGGATGGCTAGTGTAACTAGCAAGAATACCACGAAAGCAAGAAAAAGAAGTACGCTATTAACTATTAACGTACCTGTCTCTTCCGAAACGAATGAGTACACATCGTCGTGTGTGCATCCGTCCGTTAGAAGTCT
+
A?A@;@4:44449:549:955@@9916<@.555544.4.4<4555<8==8=9=::98=;<,=)//88/7,799337)7;:4444$598>.555&555.5;:<<>>==8=5>>=@?@?B;:9AACCCBBECCCBC=@@AA6;;@CACAB>B=@;;6:?>>?CBD????@?@=>>;?AB<>?CCC:>?>:99999(9@<976:?=>AA9=8988:5;5;:A@A7<;;?<<<.4.3//(/693///886733/6//////88933/9//(///)//(/6828883
@ATNG8:04383:02864
GATGGTAGTACATGATAGACGACACCAGAAGATCAGGAACTCTAGAAGAATTCAGATTTTTAACACGAGAGTAAACGTAAAAAGAAGGTTTTACAAGACTCACGTTAACAATATTGCAGCAGTACGCACACAATCGAAGCGCAGTAAGGATGGCTAGTGTAACTAGCAAGAATACCACGAAAGCAAGAAAAAGAAGTACGCTATTAACTATTAACGTACCTGTCTCTTCCGAAACGAATGAGTACTATGTAGAGCTCTATACTAATCGTCCGTTAGAAGTCT
+
99:B:=DDCCBBBCCCCCCBAAADF@CBC@CCCCAB=B?CBBBBCA?CC?B>BBCBBBBB5B?BCCCCCCFA@@;AA@@AAA0@B?C>BCB:BCEIIBBACCCBB?B@CE@BAA?BBCBBBBBBBBECCCBB>BEDD?A@@@BB@@=A@C;:;;CCBBCBB@BBCBAB???=?AB?AA@@@9=>>;99999(9D@B@??CDCBB?B?B@AA7;7:@CBB?B:;;@AA?B@BBC?BBB@;<:CBBBBBB>>>CBBABBBBBBBCD?>==DF@CB@BBB?B???
@ATNG8:04338:02929
GATTAGGTGCACATGAGTGTATCCAGAAGATCAGGAACTCTAGAAGAATTCAGATTTTTAACACGAGAGTAAACGTAAAAAGAAGGTTTTACAAGACTCACGTTAACAATATTGCAGCAGTACGCACACAATCGAAGCGCAGTAAGGATGGCTAGTGTAACTAGCAAGAATACCACGAAAGCAAGAAAAAGAAGTACGCTATTAACTATTAACGTACCTGTCTCTTCCGAAACGAATGAGTACCTCTCAGACGCTCGTCCTACCATCGTCCGTTAGAAGTCT
+
5445995:<<<;;?969>>BABA;CCC@CBCCDC@C;:;BCB;;7;A=A?BAAA@@@@,=:>?A>AAD000@3>0/////$/;7<.444&44;:>;?@@@=880448;6844-388356<<<@=BB::9@6;;A@;>@?@@?@E@DAC@@<@B@@@BAB?@:99<<:771333,3:888(///(/9999+661833377633(.(.33626).2=;;6;@<<<=B<@<@@@8>9:4:99<<?@;@?@@?@@???AA@@B?999>@@97;C<@@=@BA?CCC?
@ATNG8:04380:02939
GATGGTAGAGTACAGTGTAGTAGACCAGAAGATCAGGAACTCTAGAAGAATTCAGATTTTTAACACGAGAGTAAACGTAAAAAGAAGGTTTTACAAGACTCACGTTAACAATATTGCAGCAGTACGCACACAATCGAAGCGCAGTAAGGATGGCTAGTGTAACTAGCAAGAATACCACGAAAGCAAGAAAAAGAAGTACGCTATTAACTATTAACGTACCTGTCTCTTCCGAAACGAATGAGTACTATAGACTATCTGAGACTGCCAAGGCACACAGGGGATAGG
+
999>;>CBBCCCBBBCDEECCCCCB=BDD@DDBB@@?@@CCCCCCCAAA?AADDD>>>>>1?@BBBABBBD???8=>:;;;;*;@=D4;;;*:BB=DBBCHCBA?=@?BB?BBC?BCCBBCCCDEEDDBBBC@DCBB?CBBBBBBB>C@CAA?ABBBCAAC@ACCBBB?A@=BBB<?>@@@8??=;==<?>1?C?B???BB@@@<?;?GED:=:>BBBB@BCCBBBD?B?BDD>???@BBBCDDCAAABBCA?ACCCC?>?CCCD@D?B>BBBBBBBBB8BBBBC
@ATNG8:04343:02989
GATGTAGAGAGACTGTAGCGCACCCAGAAGATCAGGAACTCTAGAAGAATTCAGATTTTTAACACGAAGTAAACGTAAAAAGAAGGTTTTACAAGACTCACGTTAACAATATTGCAGCAGTACGCACACAATCGAAGCGCAGTAAGGATGGCTAGTGTAACTAGCAAGAATACCACGAAAGCAAGAAAAAGAAGTACGCTATTAACTATTAACGTACCTGTCTCTTCCGAAACGAATGAGTACTATGTAGAGCTCTATACTAATCGTCCGTTAGATGTCT
+
55:<<>CDBBBCCCCCDFBBBCBF>BBB?CCCAAB>B?ACCCBBC?CC@C?:99??BBC3B@BBBAB>ABCB=A@@@@@@2??;?2999+9<D>BB??BB===<A<AA9<<>9=<@@@:::DD>>=@AAA9@>??:<8::<=;:7;=B?B@B>>>>AAC>A===BC?BB?BBB?AA788*88809ACCB/>>;>???@A@@@<><><<><>9<=567=AAAA>>>=C:@@D7=8849A@@???>>?AA?AAAABBBCBABCB=>>>:A:<=;B>>:==::
@ATNG8:04367:03001
GATGTAGGTGCACATGAGTGTATCCAGAAGATCAGGAACTCTAGAAGAATTCAGATTTTTAACACGAGAGTAAACGTAAAAAGAAGGTTTTACAAGACTCACGTTAACAATATTGCAGCAGTACGCACACAATCGAAGCGCAGTAAGGATGGCTAGTGTAATTAGCAAGAATACCACGAAAGCAAGAAAAAGAAGTACGCTATTAACTATTAACGTACCTGTCTCTTCCGAAACGAATGAGTACAGAGAGTACGATATGTCTACCATCGTCCGTTAGAAGTCT
+
99////>7;;;?CBB;A;?9:>:925<@8??::57395::?@@@A=@A6;59?@>>@@@1@@DDCCCDCB@AA;@BBBBBB0BB=@=@CC;CCC?BBBCBBB8879@DF@CAC=@@CBCBABCCCCCCCCC?BAAA?BBBBAA@@>BAECC@CCCBBCBB?B=@?FD@BB?AAA?AA99929??<AABBB3BC@CAACCCBBC@B@CBBA6839?>AA=@????AB?B?BBC;@::68<<?998?;=;;>@@@@=888=?@=>==AB<;;D<@?:>>?>===7
@ATNG8:04358:03032
GATGGTAGAGAGAGCTCTCTCATCGTACTCATTCGTTTCGGAAGAGACAGGTACGTTAATAGTTAATAGCGTACTTCTTTTTCTTGCTTTCGTGGTATTCTTGCTAGTTACACTAGCCATCCTTACTGCGCTTCGATTGTGTGCGTACTGCTGCAATATTGTTAACGTGAGTCTTGTAAAACCTTCTTTTTACGTTTACTCTCGTGTTAAAAATCTGAATTCTTCTAGAGTTCCTGATCTTCTGGGCTGCGCTGATATGCGCTACCTTCGTCCGTTAGAAGTCT
+
0//<7<A?@CCCCCE@BBBCDCABABHHDCCB?BCDF>BC?C@BBBADCC?BBBBB?B?BBAA>AABBBAAABBB?<>===.>A=ABBB>BBBB>AAB>BB<==?CBB@BBCBB=>C5=;A<A=@@<<<><@=B?>=9>>?A>>>>>>A@C<=<>;8::<>A=B=?>>>CDCAA=AAABB5B3918::::*:=;;;1;88886AA?>;>???/?>>>@<@<AC=@@@BA@@;?<@BA???<<<==6=///=:89=???B=>9=9813-3933-33-79958667
@ATNG8:04378:03028
GATGGTAGCACACGAGATCTCATCGTACTCATTCGTTTCGGAAGAGACAGGTACGTTAATAGTTAATAGCGTACTTCTTTTTCTTGCTTTCGTGGTATTCTTGCTAGTTACACTAGCCATCCTTACTGCGCTTCGATTGTGTGCTTACTGCTGCAATATTGTTAACGTGAGTCTTGTAAAACCTTCTTTTTACGTTTTACTCTCGTGTTAAAATCTGAATTCTTCTAGAGTTCCTGATCTTCTGGCGCTCTGTCACGTCTGCTACCATCGTCCTTTAGAAGTCT
+
95<<8=>@@?<<<<;;;=BBAA<==@969BBB@CCCC?BB?BACCCDCCCACCFBC?B?CAA;:B@BCCBB???D<97777$9=3?@BB?BBBB@CCC?BB<????AC?BBBBBBBB?>?A:>:>AAA<==B<AAAB587;;==?5;;AAA>>>A=;;;;>=8>=>=>>A786>:<9999.9)/)/6667'6-----'./:7773876+255&299995>9>>;9><<<AC9>9><63--(,,,,,--;999C@@AAB:;888<=188;;;;:?>7>?>;>>>>
@ATNG8:04343:03083
GAGGGTGGCACTGCGCACACATCCCAGAAGATCAGGAACTCTAGAAGAATTCAGATTTTTAACACGAGAGTAAACGTAAAAAGAAGGTTTTACAAGACTCACGTTAACAATATTGCAGCAGTACGCACACAATCGAAGCGCAGTAAGGATGGCTAGTGTAACTAGCAAGAATACCACGAAAAGCAAGAAAAAAGAAGTACGCTATTAACTATTAACGTACCTGTCTCTTCCGAAACGAATGAGTACGAGAGAGCACACGTGTCTACCATCGTCCGTTAGAAGTCT
+
8444)49.44<=@@@B===<=AAA<@=B?>DDDDFAC@BAA@BBB@BB=A=9;:@>BBB+B>@BA@???CCDC>AAAABBB2BC>B>BCB7AAB=A;:;;;4994:=AB@CBB@AAAAABBDEDDDE@AAB@BBBB@BCAAAA::5<@AAC?BABADBBB?BBC@;:500+/;8067887;0;;;7>CFFEF);;7:=<<AA==:17169;<+/+/<@<<;@B@@AAA<?;899+7??:?BBB???BAAAB?;??999:>==>88/59/./9606507==8<222
@ATNG8:04347:03095
GATGGTAGTATCTGTCTACGAGAGCCAGAAGATCAGGAACTCTAGAAGAATTCAGATTTTTAACACGAGAGTAAACGTAAAAAGAAGGTTTTACAAGACTCACGTTAACAATATTGCAGCAGTACGCACACAATCGAAGCGCAGTAAGGATGGCTAGTGTAACTAGCAAGAATACCACGAAAGCAAGAAAAAGAAGTACGCTATTAACTATTAACGTACCTGTCTCTTCCGAAACGAATGATACTACTCTCAGAGACACACTAATCGTCCGTTAGAAGTCT
+
;5:B?BCBBB@@@BBCDFDCCCAA@@CBB@BC:9:@<@>A@AAA??<?A=A@BBBBBBBB3B?AABCCCBBBBB<BBBBBBB5BA=B=@@@9ACDADBBBCCB:98;@DE@CBD?BCBABCCCCCCEEBBBC@CBCB?BAA@ACBC>B?B@@>@BCCCCA??BCCABA@BB@BBB>AA9992:>=;::999(9B@@:::B@ABD<?<?===8=8==A@@<@CAABCB?C?BBB=BBB@BBBEAAAABBDDAA@AABCCCCAAA?CCCBB=@@?CBB?BA@@
@ATNG8:04364:03094
GATGGTAGCATCATGCATATCTCACCAGAAGATCAGGAACTCTAGAAGAATTCAGATTTTTCAACACGATAGTAAACGTAAAAGAAGGTTTTACAAGACTCACGTACAATATTGCAGCAGTACGCACACAATCGAAGCGCAGTAAGGATGGCTAGTGTAACTAGCAAGAATACCACGAAGCAAGAAAAAAGAAGTACGCTATTAACTATTAACGTACCTGTCTCTTCCGAAACGATGAGTACAGAGAGTACGATATGTCTACCATCGAACCACCTAAGTCT
+
----(-5:::BBB;69@BBB;;9@?549959;<:;58<5555AA=<9::-74;=;;;;:6$//0689///6669;1/34444&4937)///&///)/;:::75-.--506-/)/4:445<<<<<:97700)/900+9A@?ABBB@D@C9:9:C:9;AA@7?;=<BB@BC???<9><==39979?@CCCC)BB>A<;<>///36<48557,2+259::49;:::9:7;7::<2:55344:778?>=;@>?>?777>///0009563322,24::5>>08595
@ATNG8:04335:03136
GATGGTAGCACGACACGACGATGTGTACTCATTCGTTTCGGAAGAGACAGGTACGTTAATAGTTAATAGCGTACTTCTTTTTCTTGCTTTCGTGGTATTCTTGCTAGTTACACTAGCCATCCTTACTGCGCTTCGATTGTGTGCGTACTGCTGCAATATTGTTAACGTGAGTCTTGTAAAACCTTCTTTTTACGTTTTACTCTCGTGTTAAAAATCTGAATTCTTCTAGAGTTCCTGATCTTCTGGTGTCTGATCTGTATCACTACCATCGTCCGACTAAAGTCT
+
;55=:=CCCCC969CCCBB9;;BBCCCCCCBA>@A@@=AB@C@CBCCCCC@C@@@C?C?CCCC?C?AAAACCCCC?==;;;.<@;A77729@@A@BCC@CC598>CBB?BBBBB@@@>?>>9>:@A@@<<<><AAAA:>>@@>>=@@AAAA===@<???<@@<@=AA@????@@<@>>>>5>:>:89888(8=8888(6:9775=9//)/988+88>>A=A<@@=CBBA>==:=:>>BB??:?@@>???>>>?AA??>>@@@>>==8<@@>>>=BA:8:@9@>>>
@ATNG8:04341:03140
GATGGTAGTAGTACACTAGTCATACCAGAAGATCAGTAACTCTAGAAGAATTCAGATTTTTAACACGAGAGTAACGTAAAAAGAAGGTTTTACAAGACTCACGTTAACAATATTGCAGCAGTACGCACACAATCGAAGCGCAGTAAGGATGGCTAGTGTAACTAGCAAGAATACCACGAAGCAAGAAAAAGAAGTACGCTATTAACTATTAACGTACCTGTCTCTTCCGAAACGAATGAGTACTATAGACTATCTGAGACTGCCAAGGCACACAGGGATAG
+
;44;055BBAAA@966>>BCCA@@@=ABA?ABBBAA?C<A;9995=.445:5::=<<<<<(93999999955549<999;;*;>:@<>AG2>::)/////:;==8=054.48;29;::<<A=BBBBCBBA@5;;@@<?@@AA?@@?D@CBC@CCDAA@@@6;;@CAB?BD?CA@40000+/006;=;><,=A:877===;<>?B8<;=<:=<:;ABB5;;;?>;;4:49:9.4==485<<<>;;;B===A@@?696:<<:88838.4.48843344(3888
@ATNG8:04368:03147
GATGGTAGCGCGACGAGCGTAGACCCAGAAGATCAGGAACTCTAGAAGAATTCAGATTTTTAACACGAGAGTAACGTAAAAAGAAGGTTTTACAAGACTCACGTTAACAATATTGCAGCAGTACGCACACAATCGAAGCGCAGTAAGGATGGCTAGTGTAACTAGCAAGAATACCACGAAAGCAAGAAAAAAGAAGTACGCTATTAACTATTAACGTACCTGTCTCTTCCGAAACGAATGAGTACTATGTAGAGCTCTATACTAATCGTCCTTTAGAAGTCT
+
8ACD>?<B@?:==55566;;:@000)/0/5:05949.4244:554<6===@;>??<<??=,=9;;77//66//(/679:::*5626:@@@2@?C>AABA@?;:9447;;7;;;7;<<<<<<A<;>>>666A;@?:;49:93:=4856;@?@<@?::;AAB?:::::9:AA=??>;?8333(3771333337#77/7976:799A=B8:8@A=B=>>BCB?B@@;::B?A9;;>5:00+00//;;????A@BCC=858668853349../;+//+/99/78<8
@ATNG8:04376:03150
GATGGTAGTATCTGTCTACGAGAGCCAGAAGATCAGGAACTCTAGAAGAATTCAGATTTTTAACACGAGAGTAAACGTAAAAAGAAGGTTTTACAAGACTCACGTTAACAATATTGCAGCAGTACGCACACAATCGAAGCGCAGTAAGGATGGCTAGTGTAACTAGCAAGAATACCACGAAAGCAAGAAAAAGAAGTACGCTATTAACTATTAACGTACCTGTCTCTTCCGAAACGAATGAGTACTATAGACTATCTGAGACTGCCAAGGCACACAGGGGATAGG
+
0//:+//;<9;;;;@BBCCA@BCFD@CCB?BB@@@A?A?AABB@??>??9?>@ABBBBBB1B?BAAADEBBAAA:@AAABBB2AC?B=ABA3@AB?CCCCBCB@@<A?BB@BBB?BBBABCCCBFCCCBBBB@B@AA@CBBCCBBA@B?B;;9;CBAACAA>ACCDBB>AD@BCB?BB??=5=:9399:::(9?9<=>>A>>>F9=:=AAA<@;>>CDB?B;;;BBB=A>ABC=::;?@?@CCCCDDBBBBBBAABA:::?@@@A=A=A>ACCCCBAAA2==000
@ATNG8:04379:03121
GATGTATATCGCGTCGCTATCCAGAAGATCAGGAACTCTAGAAGAATTCAGATTTTTAACACGAGAGTAAACGTAAAAAGAAGGTTTTACAAGACTCACGTTAACAATATTGCAGCAGTACGCACACAATCGAAGCGCAGTAAGGATGGCTAGTGTAACTAGCAAGAATACCACGAAAGCAAGAAAAAAGAAGTACGCTATTAACTATTAACGTACCTGTCTCTTCCGAAACGAATGAGTACATAGATATACGTATAGCTACCATCGTCCGTTAGAAGTCT
+
@;ABCGBBCCCC@?ABCGCCC@CCB@BBBBBB@CACCCBBBD@CC?B?BBABBFFE2A?ABBCBBBBBBB=??ADDDD5CCAC?BBB:BBC?CBBBDDC:98;@BB?AAA@DDCABBBCCCCCCCCBB@BCBA?BBBABB@A<@?C@@=@CDDCCCC?CCBBBB?BB?>>?<>>99929>>;9:::99%:@:@888@@@BD<@;????6;7;?CBC@BBBBBCB?C?BCC=CCC?BAAABBBCBBBBBD?=>@A@>>?A???:==>>=A=>>;>@@;@;::
@ATNG8:04398:02707
GATGGTAGGCGAGAGTGAGACGCAGTACTCATTCGTTTCGGAAGAGACAGGTACGTTAATAGTTAATAGCGTACTTCTTTTTCTTGCTTTCGTGGTATTCTTGCTAGTTACACTAGCCATCCTTACTCGCGCTTCGATTGTGTGCGTACTGGCTGCAATATTGTTAACGTGAGTCTTGTAAAACCTTCTTTTTTACGTTTAACTCTCGTGTTTAAAAATCTTGAATTCTTCTAGAGTTCCTGATCTTCTGGCGCTCTGTCACGTCATCGTCCGTTAAGAAGTCT
+
444;594/)///////7779;655/7///:9:5:499,4<7=8;;;;;:;7;::8?3939?=?=A5558>>>:=;8==@@@,0/(/66616;9=4<8@<:?0//;///1768<855337/-(-072,,---..(299:48899:76996//)////32755.22+2.55667577558699<+7)/)/799;9'5599907078999:<676(6=;;(755+.327(...278-..3.34577:;;6A>945------;::<<::99988838;)/(/838777
@ATNG8:04401:02689
GATGGTAGAGTACAGTGTAGTAGACCAGAAGATCAGGAACTCTAGAAGAATTCAGATTTTAACACGAGAGTAAACGTAAAAAGAAGGTTTACAAGACTCACGTTAACAATATTGCAGCAGTACGCACACAATCGAAGCGCAGTAAGGATGGCTAGCGTAACTAGCAAGAATACCACGAAAGCAAGAAAAAAGAAGTACGCTATTTAACTATTTAACGTACCTGTCTCTTCCGAAACGAATGAGTACACACTCTCATATGACACTACCATCTTCCGTTAGAAGTCT
+
?BAB@BCCBBBCCGBBCDCBBBCCC@CDD?CBBB@A>A@BBCCCBA=BB?B@A>=7777(9;@ACBBABBBDC=BBBBCDD5A?;A5;;/;BB>@BBACCCBB<@<@@<@@A?BBBABBCCDCCCCCBBB@CC??<@AAABBBA?D@CDD?CBCCBBBB?CAAAAA?BC>888288888*:>=;::9:::%:A?A::8>><8//)/179///)/(/:@@@=CCBBBBC?B@BCB>BCCACCBAAAAACBBBBBA@@B?BBCCDBBA?@0009><@@?@CD@BAAA
@ATNG8:04426:02674
GATGGTAGATACTCGCTGATACACCCAGAAGATCTGGAACTCTAGAAGAATTCAGATTTTTAACACGAGAGTAAACGTAAAAAGAAGGTTTTACAAGACTCACGTTAACAATATTGCAGCAGTACGCACACAATCGAAGCGCAGTAAGGATGGCTAGTGTAACTAGCAAGAATACCACGAAAGCAAGAAAAAGAAGTACGCTATTAACTATTAACGTACCTGTCTCTTCCGAAACGAATGAGTACGAGAGTCAGAGCAGAGCTACCATCGAACCACCTAAGTCT
+
:9:B;CCCDDDCCCCBCBCCBBBCD=CCC?BBCCDD?B?AACDAAA=CC?C?CAA88889(:?CB???CBBAA@8>@;;;;;';?9>4;9:*9BD=CAAACCBBB?B?CB@BDEACBBBBCCCCCCCC@@@C@CCBC@BAAACBBB@C?C999:BCCBBBC?CCCBBB@DD@989:==888*:==9:::::(9A<===>??@@A:=:=>>>6;5;?@@@@FCBABDD8:8:@A:ACC?BDBBBBBBBBB?>?BBBBCBBBBBB@@:=>>=?<A:;<8770:B??
@ATNG8:04429:02673
GATGGTAGCTCTGCTCTGACTCTCGTACTCATTCGTTTCGGAAGAGACAGGTACGTTATAGTTAATAGCGTACTTCTTTTTCTTGCTTTCGTGGTATTCTTGCTAGTTACACTAGCCATCCTTCTGCGCTTCGATTGTGTGCGTACTGCTGCAATATTGTTAACGTGAGTCTTGTAAAACCTTCTTTTTACGTTTACTCTCGTGTTAAAAATCTGAATTCTTCTAGAGTTCCTGATCTTCTGGATACACTCATGTGCACCTACATCGTCCGTTAGAAGTCT
+
8:?E?B<<>>B;;6@CBCCCDBB:9;::@C::6;BCB=DD@C?BBBCCCC@CCDCC@BBBCC@D@CBBBCCCCD@@@@@@0@D?BBBD?BBBB?BBB=BD>BBBDDI?AACCBDCC?B;;7;?BBDBBBB?BBBC9;;ABAACBBBBCCCBBB@BBB?BC@C@BBBBBCCCH@BBBBB:B@D>:;:::*:==AA000AFCCCBAA4;;;;*;A@CD@C@CDACBBBB@@=@@AAAAAC?BAB?BCCCCCCCB@@?DCCC?BBCDB??@B?AA@CCC@CAAA
@ATNG8:04405:02752
GATTAGCATCATGCATATCTCACCAGAAGATCAGGAACTCTAGAAGAATTCAGATTTTTAACACGAGAGTAAACGTAAAAAGAAGGTTTTACAAGACTCACGTTAACAATATTGCAGCAGTACGCACACAATCGAAGCGCAGTAAGGATGGCTAGTGTAACTAGCAAGAATACCACGAAAGCAAGAAAAAGAAGTACGCTATTAACTATTAACGTACCTGTCTCTTCCGAAACGAATGAGTACCTCTCAGACGCTCGTCCTACCATCGTCCGTTAGAAGTCT
+
4447445:<?A;99<B@959@9:.45<5<AAA>?6;7:@B:>9;7999=?>?;><;;;)>78>>:??@@???8>@@@???0?A=A5;;;&9@C<BAAA@AB9;::?BD@CCC@BBAABBBBBCCDCCBBB?AB@?;@@BAAAC@=@@C;;;;DBBBCCC@B??@BB?BB@BBB?AA???8<<=9:;;;=,;@<000??AAAA;@;@@AA<A=@@@@A@DC@AA@C@B>??D>BAA5:9A998@:9999?A?BAA@???C;7776///9:829=9?=?>A888
@ATNG8:04405:02854
GATGGTAGCGCACACATAGATACAGTACTCATTCGTTTCGGAAGAGACAGGTACGTTTAATAGTTAATAGACGTAACTTCTTTTTCTTTGCTTTCGTGGTATTCTTGCTAGTTACACTAGCCATCCTTACTGCGCTTCGATTGTGTGCGTACTGCTGCAATATTGTTAACGTGAGTCTTGTAAAAACCTTCTTTTTACGTTTACTCTCGTGTTAAAAATCTGAATTCTTCTAGAGTTCCTGATCTTCTGGTCTACTACACTGTACTATCGTCCGTTAGAAGTCT
+
///<7<ABA=</////9;:555955555<=@A>A@@@7957<.56599::5::5949)4.4<=B<B=@A://://)/;278<::'777.889:09:;;8=;;49<.5565;@=@AAA@?@B?BBA>A=AAAAABFG@BBBB@DBACC;;;BBBBDCCFE@AAAADD?D=@@BBBBBCC>C;;;;;*;=A;@@@@@,A@A@B6;;;;AA;;9@@BBCC1@@@AA;A?CC@BBC;;;A>B>BBBBBB9;;;8;BBCBCBBCD@BBCCDCCB;;;=AA@B@@=>@00
@ATNG8:04395:02885
GATGTGATACAGATCAGACACCAGAAGATCAGGAACTCTAGAAGAATTCAGATTTTTAACACGAGAGTAAACGTAAAAAGAAGGTTTTACAAGACTCACGTTAACAATATTGCAGCAGTACGCACACAATCGAAGCGCAGTAAGGATGGCTAGTGTAACTAGCAAGAATACCACGAAAGCAAGAAAAAGAAGTACGCTATTAACTATTAACGTACCTGTCTCTTCCGAAACGAATGAGTACTATGTAGAGCTCTATACTACCATCGTCCGTTAGAAGTCT
+
A@@?@CCCCCBBBCDBBBCCC@CBB@CCDBBB@CICCCABBD@BB@B@@@@@@CCC3B?BBABBCBA?>>7>@BBEGE5DB?C=AAA7@BB?CCBCCCF@@?@@CG@CCC?BBBBBCBCDDDEEEDBB@CCCC?BBBBCC@@>B@D@@>@CBBBBBD?CC?ACB???=ABB?AA=>=7=>>;==<?>.=A>@AAABBB=>:><?AAA5758@CCC?CCBBABC@B?BEE>BAB?BBBFCAAAAABBBCCCCCBB>>@AAAA<AA@??A:>?=A>>8>>>?
@ATNG8:04402:02867
GATGGTAGCTCTGCTCTGACTCTCGTACTCATTCGTTTCGGAAGAGACAGGTACGTTTAATAGTTAATAGCGTACTTCTTTTTCTTGCTTTCGTGGTATTCTTGCTAGTTACACTAGCCATCCTTACTGCGCTTCGATTGTGTGCGTACTGCTGCAATATTGTTAACGTGAGTCTTGTAAAACCTTCTTTTTACGTTTACTCTCGTGTTAAAAATCTGAATTCTTCTAGAGTTCCTGATCTTCTGGGTGCGCTACAGTCTCTCTACCATCGTCCGTTAGAAGTCT
+
4444.499444554;::///;///5554;7//+/;;;5<A:=<>>CAAAC>@@;599)56::9;7;?B@@CB;;5?=>>>:>'44.4:;@4?:?;16659==<;@@A?@>BBCBBBCB@BBB?C>BBAAADCC?BBBB>AABBBBBBD@A@CCAAA@BBB@CC@C?AA@@@ACEF@CAAAA9A>B><<<<<*;BAAA8A;;<CBA;;;>BBBB2B;;;B@B?CC?DDCCDCC@D@AA@BBA<@:;;0<;;AAC@A@ACCBBBB@A@@;;;BCB@CCACCGADC;;
@ATNG8:04411:02908
GATGCATATCAGCGCAGCCCAGAAGATCAGGCAACTCTAGAAGAATTCAGATTTTTAACACGAGAGTAGATCGTAAAAAGAAGGTTTTACAAGACTCAACGTTAACAATATTGCAGCAGTACGCACACAATCGAAGCGCAGTAAGGATGGCTAGTGTAACTAGCAAGAATACCACGAAAGCAAAGAAAAAGAAGTAACGCTATTAACTATTAACGTACCTGTCTCTTCCGAAACGAATGAGTAACTATGTAGAGCTCTATACTACATCGTCCGTTAGAAGTCT
+
449@BBBBBBB;;:BB;;;0;?7:>@>>>@,//6:<>;<<?;00+/5///99:::*:7555555<<;;:433:999:9'9<7;2999&4<@<AC@@89-333-47;;7:@C:==BAAA?????@>@=887<???9?>9::9=?:?587D?ABBB777B=@>=>BB>@A=99349=<<<67777)7>ACC3@?=@00)/:8//.0505:::6927----0222355505059908<<4;99://*/888::@@===BCBBBBBBBBC::9??5;;9==?<?B@@
@ATNG8:04399:03000
GATGGTAGAGTAGTCATGTGTATCTCCACGAAGAATCAGGAACTCTAGAAGAATTCAGATTTTTAACACGAGAGTAAACGTAAAAAGAAGGTTTTACAAGACTCACGTTAACAATATTGCAGCAGTACGCACACAATCGAAGCGCAGTAAGGATGGCTAGTGTAACTAGCAAGAATACCACGAAAGCAAGAAAAAGAAGTACGCTATTAACTATTAACGTACCTGTCTCTTCCGAAACGAATGAGTACATAGATATACGTATAGATCGTCCGTTAGAAGTCT
+
4444.44:77///////555555::>8444;644.444:3:5:?==<00+/74:6:;;>>BBB+@<ACBCCCCBBCC?BAAADDD5CC@B?BDD;BBB?BAAACDCBB?B?CC?BAA>AABBCBBBCDDDC@@@C@BBBB@BCCA?@?@;@=A@@<@C@@@DCD@AAAAAC?CC?@@A?>?877)9==9:9999(9A?A999BAAAA<B=A@@@;><?BBBB@BBCBBBB>B@DCC=C@@=@@@BCDBBBABBBBBBBBCC=>>BBBAAA;>>>>???DAAA
@ATNG8:04418:02971
GATGGTAGGTGCCATGAGTGTATCCAGAAGATCAGGAACTCTAGAAGAATTCAGATTTTTAACACGAGAGTAAACGTAAAAAGAAGGTTTTACAAGACTCACGTTTAACAATATTGCAGCAGTACGCACACAATCGAAGCGCAGTAAGGATGGCTAGTGTAACTAGCAAGAATACCACGAAAAGCAAGAAAAAGAAGTACGCTATTAACTATTAACGTACCTGTCTCTTCCGAAACGAATGAGTACTATGTAGTGCTCTATACTAATCGTCCGTTAGAAGTCT
+
@??A9BBB9B@@=BBB@AACHCCC@CCC?CCCBBC@B>@C?>9:;=?@;@;A@???BBB1B?>??BB@CCC@@7@00/;:;,:>9>=@FA5@B?:>>?767<877*8:<=8=AA:==B@@@A@@@>>>:::>=ABAA=<<=AAA:86:<?<<68668@@==:=@@>BBAB>;>?A8==6888)8<=::;;;;+;;8=>BBAA>@@7869<9<:?:>?::;=@@@@@BC;>:>991800,00/<<>=;;888?BBBBCAB@@@@@@<>===@1888<==;?;;<
@ATNG8:04469:02649
GATGTAGTACATGATAGACGACACCAGAAGATCAAGGAAACTCTAGAAGAAATTCAGATTTTTTAACACGAGAGTAAACGTAAAAAGAAGGTTTTACAAGACTCACGTTAACAATATTGCAGCAGTACGCACACAATCGAAGCGCAGTAAGGATGGCTAGTGTAACTAGCAAGAATACCACGAAAGCAAGAAAAAGAAGTACGCTATTAACTATTAACGTACCTGTCTCTTCCGAAACGAATGAGTACTATGTAGAGCTCTATACTACCATCGTCCGTTAGAAGTCT
+
<<>;;<<<<><<<<=<<<?><<:;47//)/77/5.5.55)5;999883444(3533///::::#/)/777:>?;@AA8@C;;;;;*:@9@;BAA7BAA=AAABCCB;;:<@BA?AAA>AADCC@@@CCCDDCCBC?BBAA>ABBBBBBB?B@EAA?ACCCCBBC?CDABCC?AA>ABD?A@=;;3?>>;@AAAA3BB?BA@ADFBBB?B?BBBD;?;@ACCC@CC:;;BB?B@BDD=B@@>@ACDBBCCBBBBCBBBBBBBBCBBBBB?@@@@AA;@@>???;?>>>
@ATNG8:04451:02684
GATAGATATATGCACGCTCTACCAGAAGATCAGGAACTCTAGAAGAATTCAGTTTTTTAATCACGAGAGTAAACGTAAAAAGAAGGTTTTACAAGACTCACGTTAACAATATTGCAGCAGTACGCACACAATCGAAGCGCAGTAAGGATGGCTGTGTAACTAGCAAGAATACCACGAAAGCAAGAAAAAGAAGTACGCTATTAACTATTAACGTACCTGTCTCTTCCGAAACGAATGAGTACTGTATCTATGTGTGCGCTACCATCGTCCGTTAGAAGTCT
+
888:;>ACCCBBBCDBCCCCBB?BBB?BCBBCB@C@BBB:9:A>@@<?>AAACCCCC)A>>?>@BAABB@@@<ADCCCCC2CDAG?BBB:AAB?::;CCCCBB>A?BB?BBC>CBBBCBBCBCCCBBBBC@CDAA@BCCBCCBB?C@CCB@BCBCCBB>AABCBB@BC?@AA<@@9992:==;::999(9@;@::8B@?>?7;7;?@@:>:=BC@@>@CBBBBB?B?BCC?AAA?ABBBCCCCCBBBBBBBB@ABB>>:@@@<AAAA>>:>><@AB=B::;
@ATNG8:04454:02672
GATGGTAGCACACGAGATCTCATCGTACTCATTCGTTTCGGAAGAGACAGGTACGTTAATAGTTAATAGCGTACTTCTTTTTCTTGCTTTCGTGGTATTCTTGCTAGTTACACTAGCCATCCTTACTGCGCTTCGATTGTGTGCGTACTGCTGCAATATTGTTAACGTGAGTCTTGTAAAACCTTCTTTTTACGTTTACTCTCGTGTTAAAAATCTGAATTCTTCTAGAGTTCCTGATCTTCTGGGTTCGCTACAGTCTCTCTACATCGTCCGTTAGAAGTCT
+
///;:;AB@@@C@B@CCGGCECGDBB;99BBC@D;:96;@;A;A@BDHCC@CBABA=@>@DDC@B?>?@CFCBAA<@@AAA2@A>A???8?A@?<?DA>BB@AAAAAA;??BBAB??:;>?<?=>>?;;;CC<>>>@<@??;;;???AABB:::=8:;;:==8=:>>A??>?AB<;;;;;,;4;4;<<<=/<<99<1<::::9>:9918;<</:<<==8=5=>8>@@===?<?=@A:://,-99=4=4-//==A===???@???B>>:::>4:::???<?A??
@ATNG8:04464:02666
GTGGTAGTATCTGCACACTCTGTCCAGAAGATCAGGAACTCTAGAAGAATTCAGATTTTTAACATCGAGAGTAAACGTAAAAAGAAGGTTTTACAAGACTCACGTTAACAATATTGCAGCAGTACGCACACAATCGAAGCGCAGTAAGGATGGCTAGTGTAACTAGCAAGAATACCACGAAAGCAAGAAAAAAGAAGTACGCTATTAACTATTAACGTACCTGTCTCTTCCGAAACGAATGAGTACATAGATATACGTATAGCTACATCGTCCGTTAGAAGTCT
+
?AA@BBA<;;;=@ABBBECB966?8<<<6;;:555499=999<::7;;8=9BBCCCCCC1?<?973<73388;;1;933333$3717,333&337177888;;:727+22.22205557<>>@?BBCC;;;A=A;;;?BB@A??@A?C@CBC@BCDDDCAA?BCCCCC?BA;@==2:99::,8<;9899999%0>99///;;@AA=A=A>>>3918>C@@=@B;;;BC6;8:@@9@??<?AAABB??????999???=::9565552992747=>?ABB?B<==
@ATNG8:04478:02674
GATGGTAGGACGAGCTTCTGAGAGGTACTCATTCGTTTCGGAAGAGACAGGTACGTTAATAGTTAATAGCGTACTTCTTTTTCTTGCTTTCGTGGTATTCTTGCTAGTTACACTAGCCATCCTTACTGCGCTTCGATTGTGTGCGTACTGCTGCAATATTGTTAACGTGAGTCTTGTAAAACCTTCTTTTTACGTTTACTCTCGTGTTAAAAATCTGAATTCTTCTAGAGTTCCTGATCTTCTGGATACACTCATGGCACCTATCGTCCGTTAGAAGTCT
+
8;?F@GCC?ABBBDCB@CCBAABB?BCCDDCB@BBBD=@B=@>AABBBBB?BB;;:?C>BBBC@B@G@@@ABA@@<99999(9>;>=::2:=>>=AA@=@C9?>B????CBBB>@??=???=B<A@@?===B<BBBD388;;>>>>===>?888D<@@?=CD;>;AAA>>?@@D9==?CB3>:<988887(8:888*8==<=;=6666:9:9,//8>==D=AA<@>>>;;;<A<@@@A??8;;B=BBB@@>=;;;:9@@@1///:3334-/-/<@77;;>
@ATNG8:04453:02780
GATGGTAGTACATGATAGACGACACCAGAAGATCAGGAACTCTAGAAGAATTCAGATTTTTAACACGAGAGTAAACGTAAAAAGAAGGTTTTACAAGACTCACGTTAACAATATTGCAGCAGTACGCACACAATCGAAGCGCAGTAAGGATGGCTAGTGTAACTAGCAAGAATACCACGAAAGCAAGAAAAAGAAGTACGCTATTAACTATTAACGTACCTGTCTCTTCCGAAACGAATGAGTACTATGTAGAGCTCTATACTAATCGTCCGTTAGAAGTCT
+
966A;ACDBBBCBBABABAB:;;CCACCCACCCCCC@C@BCCCCCB?CB?B@CBCBCBCC5C@CHFCCCCCDCC?BAA@DDE3DD@C@CCC9CBB>BAAABBCCC@C@CC@CCC>A@BBAABBBBBCCBBAC@CCCC@CBBBAA??<A@FAA?ACCCDAA@?CCDBBB?BB>BBA9>=777):>?;:::::(7?9>899BCCBA>A?BCAA:=:=?HCC@BBA@@CC@C>BAC=CBB?CBBDCABAAAAA@ABBBAABAAACCB>@@ACD?BA?CCC?BA@@
@ATNG8:04457:02771
GATGGTAGCATCATGCATATCTCACCAGAAGATCAGGAACTCTAGAAGAATTCAGATTTTTAACACGAGAGTAAACGTAAAAAGAAGGTTTTACAAGACTCACGTTAACAATATTGCAGCAGTACGCACACAATCGAAGCGCAGTAAGGATGGCTAGTGTAACTAGCAAGAATACCACGAAAGCAAGAAAAAGAAGTACGCTATTAACTATTAACGTACCTGTCTCTTCCGAAACGAATGAGTACTATGTAGAGCTCTATACTAATCGTCCGTTAGAAGTCT
+
?@@E@BBBCBBBBBBBBCDDCBBCC@BCB@CBCCBA<?=@BDBAB@<??9=5;=;87777$338<=BBBCCA@@:@=????@0@B=A=A@@4>BC?BBCBBCC;;:;@CC?CBB@BBCBDCCCCCCFBCCCC?BBBB?ACBADD??=@?C@@?ABBBC@@?@DBCBCB@BB?BBB;??:::,9>>;<????.?A<@??;?=>;;5;5;=BB;>;==BBB?BC@@@BB?A?@AA?AAA?BBBBBBBAAABBBBBBCBBB????@@=@>=BC@CCAAAA?C?::
@ATNG8:04439:02842
GATGGTAGGAGACACGTCGCACACGTACTCATTCGTTTCGGAAGAGACAGGTACGTTAATAGTTAATAGCGTACTTCTTTTTCTTGCTTTCGTGGTATTCTTGCTAGTTACACTAGCCATCCTTACTGCGCTTCGATTGTGTGCGTACTGCTGCAATATTGTTAACGTGAGTCTTGTAAAACCTTCTTTTTACGTTTACTCTCGTGTTAAAATCTGAATTCTTCTAGAGTTCCTGATCTTCTGGCTCTCGTAGACAGATACTACCATCGACCTCTAGAAGTCT
+
969?;?DC?DDDDBBCBCBBBBCBBCCCBBBB=@@BB=BCAD@CBBBCBB?BBB@@=@?DBCCADACBBBBCCBB?ACDDD2CD?C99979AAA=?@B?AC=@@@@:94:999CBAB:====B>AAA@>;;;=@?@@7:9==:;;>;;;??===>;;;;8==:>;?CB>==>>D:?;;<<-;)/)/8;;<+;:///,8?>>A>67//(---'--..3.3288388855595938<88//+/::7<=7;;@A????@@?>>@;;;;??===><>A@@>:6:::6
@ATNG8:04474:02906
GATGGTAGGCGTGTGAGAGTCTGCCCAGAAGATCAGGAACTCTAGAAGAATTCAGATTTTTAACACGAGAGTAAACGTAAAAAGAAGGTTTTACAAGACTCACGTTAACAATATTGCAGCAGTACGCACACAATCGAAGCGCAGTAAGGATGGCTAGTGTAACTAGCAAGAATACCACGAAGCAAGAAAAAGAAGTACGCTATTAACTATTAACGTACCTGTCTCTTCCGAAACGAATGAGTACTATGTAGAGCTCTATACTAATCGTCCGTTAGAAGTCT
+
;55>;>>DABBAA@@DBCBBBBBBB=ADJ?ABCBBB?B?BBBBBCB@AA@BAEBBBCKKK1@>@BBDBAAABBD>C@@@DCC3AA>@?A@@6@9949A@@?;8//(/(.8.5398<:;877:;>888>?===<@C@@:;;;;;>;;6:6//07;>@B??;A:=>B;??7::<??B=AAA<5;;<:88989(8;5:DBB?????<@<?>>><A<AA>>==A@B===A=A;=:91600)0::>?AAAB:::>BCCFBBB?@?=AA<?787>:<<9A>><A==>
@ATNG8:04479:02893
GATGGAGGTGCACATGAGTGTATCCAGAAGATCAGGAACTCTAGAAGAATTCAGATTTTTAACACGAGAGTAAACGTAAAAAGAAGGTTTTACAAGACTCACGTTAACAATATTGCAGCAGTACGCACACAATCGAAGCGCAGTAAGGATGGCTAGTGTAACTAGCAAGAATACCACGAAAGCAAGAAAAAGAAGTACGCTATTAACTATTAACGTACCTGTCTCTTCCGAAACGAATGAGTACGATGAGAGAGCTCTCTCTACCATCGTCCGTTAGAAGTCT
+
449@7<@<999<;;;=<=;?>=:9249:7<<<BBD?B?AACCCBB?BB@B@DCBBBCCC5C>BBCCCCCCAA@:@@AAAAA0@C?B<@@@9@BB?BBB@@@A:97:@CC@CBB@BBBBCBCBCCCCCCCBC@BA@@<@@AA@@@B@C@CBB?BDCCCCCB?BBB>>>?BB?ABB>A??@?:@@?:99899.9A?BB@@CCAAA<@:=<>?4949=BA@=AB@@@BB?B?BAA;A;;6;BAABCCBBCBBBBBBBB@AAA===BC?B?A>AD>A@?CBC@BAAA
@ATNG8:04472:02955
GATGGTAGACATATCGTACTCTCTGTACTCATTCGTTTCGGAAGAGACAGGTACGTTAATAGTTAATAGCGTACTTCTTTTTCTTGCTTTCGTGGTATTCTTGCTAGTTACACTAGCCATCCTTACTGCGCTTCGATTGTGTGCGTACTGCTGCAATATTGTTAACGTGAGTCTTGTAAAACCTTCTTTTTACGTTTACTCTCGTGTTAAAAATCTGAATTCTTCTAGAGTTCCTGATCTTCTGGTGTCGTCTATCATGTACTATCGTCCGTTAGAAGTCT
+
955=9=CDCCCCCCCCBCCCFAAACCCCCCCB@BBBC=CC?C?@@@CCBB?DBABB=B?BBAB>B?@@@ACCCBB?BBBBB3BB?@>=>7?>>?@BDD?CC<?@>CBB;>=AA@A=>9>>>9>9@A???;==;A>>=:@@@===??>AAAD@>??<@??=>><><A@??@DA@@;?@@A@6@8<877666(8>///)/79///<99<18888(5;;?A=C<@A:AAAB@@@<?<????;;7;@B=;;;BB@>>>A@@;;:C>>>@@>@>;@A;C>@:>>?A
@ATNG8:04473:02916
GATGGTAGCTCACGTACTTCACACGTACTCATTCGTTTCGGAAGAGACAGGTACGTTAATAGTTAATAGCGTACTTCTTTTTCTTGCTTTCGTGGTATTCTTGCTAGTTACACTAGCCATCCTTACTGCGCTTCGATTGTGTGCGTACTGCTGCAATATTGTTAACGTGAGTCTTGTAAAACCTTCTTTTTACGTTTACTCTCGTGTTAAAAATCTGAATTCTTCTAGAGTTCCTGATCTTCTGGGCAGACTCTCACACGCCTACCATCGTTCGGTCAGAGTCT
+
966A;ACCCC=BBBBBFCACDCC@@@CCDCBC?CCED>CD?C@DDCCBBA?CCBBC?C?AACC@C?AAAAAAACCABBBBB3BB>BBBC=BBBB?CCC?CD5:99AAC?BAABBBCC?B>B7;7>>>@A<<<=AAAA7::>=;;;AAA>>>@ACA<;<;;?B8=:=@;;;@???=>==@@6@;A:88898(8=99:*//6///=98:-6655$28878486;;6588@8978:.56;:<:9>>@>7>;;;;;==;;;>>A=066=033337-3343:;?A>>>>
@ATNG8:04452:02987
GATGGTAGGTGCACATGAGTGTATCCAGAAGATCAGGAACTCTAGAAGAATTCAGATTTTTAACACGAGAGTAAACGTAAATAAGGTTTTACAAGACTCACGTTAACAATATTGCAGCAGTACGCACACAATCGAAGCGCAGTAAGGATGGCTAGTGTAACTAGCAAGAATACCACGAAAGCAAGAAAAAGAAGTACGCTATTAACTATTAACGTACCTGTCTCTTCCGAAACGAATGAGTACTATGTAGAGCTCTATACTAATCGTCCGTTAGAAGTCT
+
969B;>CC@ABABCCCCDDABBDDD?BBC?CBBBCB>A>@BCCBBB@BB?C@CBBBCDDD1C?CDCBBBEDCCC>CD@@@<?@=@?BBB;BCB@CAAABCC??<??BB?BCC?AABCCBBBBCCCCBBCCBCBAA<@B@@AB@@>BACBC?BBBDDCCC?CBBABB>BB>BBC=??<>;3?@@>BCCCD3BC@B999BCFCA7=;?@?>9<9=@CCB?CCAAACEAD@CCC=BBB?BBBCBBBBBA@@CBCCBBBBAAABBC@BB@CC>AA@BCD?B;:9
@ATNG8:04434:03013
GATGGTAGTCTCAGATAGTCTATAGTACTCATTCGTTTCGGAAGAGACAGGTACGTTAATAGTTAATAGCGTACTTCTTTTTCTTGCTTTCGTGGTATTCTTGCTAGTTACACTAGCCATCCTTACTGCGCTTCGATTGTGTGCGTACTGCTGCAATATTGTTAACGTGAGTCTTGTAAAACCTTCTTTTACGTTTACTCTCGTGTTAAAAATCTGAATTCTTCTAGAGTTCCTGATCTTCTGGATATGAGTGACTCGTGCTACCATCGACACTCCAAAGTCT
+
DBBB?CCCCAAACCDCCCCBCCCDDDDDDCBA?ACDD>CC?C?CDDCCBB?BBCCC@B?ACCC@D@CABBDEGBA>BBDDD2CC?BBCC=BBBB@CCD@CC;;;;FDJEEDCCBBBE?BBD@D?CCCBCBBC@CCCC@CBBBCCEBBCBBBBBBB@C@@>@B?B?BBBBBBBBB;@:::9.:=A;;;:;-;CAAB>CDDCBBCCBF5;;;;*;AABE?B@BC@CBCBBAD@D@AAACEE@B@A?BCDGCBBBCDCCBBDCCBCC@A@@BDBBBBA?BC<B???
@ATNG8:04437:03045
GATGTAGGCGACATACATACGCGCCAGAAGATCAGGAACTCTAGAAGAATTCAGATTTTTAACACGAGAGTAAACGTAAAAAGAAGGTTTTACAAGACTCACGTTAACAATATTGCAGCAGTACGCACACAATCGAAGCGCAGTAAGGATGGCTAGTGTAACTAGCAAGAATACCACGAAAGCAAGAAAAAGAAGTACGCTATTAACTATTAACGTACCTGTCTCTTCCGAAACGAATGAGTACGATGAGAGAGCTCTCTCTACCATCGTCCGTTAGAAGTCT
+
;5566==:><:6@DCCCDBBAA@@=BCD?CGCCCC@B@BBBBBBC?CC?B?CBBACDDD2D?CECCCEECCCF>C@@ACEC1CC:?;B@@3@AB?BBBCCCBBA>A>@@<@@??BBCCDCBBBCCCCCCCC@CBBB@B@@?BBBD?C?BBC@DDABADDD@AAACBB>A@<@:939=999+987988989(7>8?ABBBBBGE::99A@?6;7;@CCB@B@A@@@C=@>CCF?FCC@AAAAAAACCBB@@ABCBBB778?A>?@=====AC@BB?BBC?B??>
@ATNG8:04474:03058
GATGGTAGAGAGACTGTAGCGCACCCAGAAGATCAGGAACTCTAGAAGAATTCAGATTTTTAACACGAGAGTAAACGTAAAAAGAAGGTTTTACAAGACTCACGTTAACAATATTGCAGCAGTACGCACACAATCGAAGCGCAGTAAGGATGGCTAGTGTAACTAGCAAGAATACCACGAAAGCAAGAAAAAGAAGTACGCTATTAACTATTAACGTACCTGTCTCTTCCGAAACGAATGAGTACTATGTAGAGCTCTATACTAATCGTCCGTTAGAAGTCT
+
:55>7;?DDCBCBBBBBDDDCBBBD>CCC?CCCC@?>?@BBCCBBB?AC?C@A??79999.9@CCCACCDFA@?8?@ABDDG5CB?B7;;;6;CF@CCCBAB@00-0<AA<AAC;:<DCDCGCCCCCDAAAC@GAAA>AABBFCBB?C@C@@>@BABCCDB?ABAAAA@CC@>>@>AA@AB;A??<?BECC3CC?B??;?????<@<@AAB:=:=@BBB@BBAAAAD@D?BBB<AAB?BBCDCCACCABBBBBBB???@@@@@@=>??DD=AA?CBB?B??>
@ATNG8:04457:03086
GATGGTAGGCGACATACATACGCGCCAGAAGATCAGGAACTCTAGAAGAATTCAGATTTTTAACACGAGAGTAAACGTAAAAAGAAGGTTTTACAAGACTCACGTTAACAATATTGCAGCAGTACGCACACAATCGAAGCGCAGTAAGGATGGCTAGTGTAACTAGCAAGAATACCACGAAAGCAAGAAAAAGAAGTACGCTATTAACTATTAACGTACCTGTCTCTTCCGAAACGAATGAGTACTATGTAGAGCTCTATACTAATCGTCCGTTAGAAGTCT
+
9:<B<CCD@D?@@CCCCCCCCCCCC?BBD@CCCCCC@B?BBCCCCA?CC?A?BBCAA@@@1A?CCCCCCCCCCC>@@=====,>C>B4;;;6;DDACBCBBBCBB@B@BB?BBD<@>CBCCCBBBCCCBBBDADDCC>@@BABBA@>ABDBB>ADBBBCCC?CBBBBB>BB>AAA9><;;;3>@@?BDDCC2CC?A>>>CCDBB=@>AAAA05.6AA?@?BB@@@BB?B?BFF?BAA?@ABBBBBBBBBBBBBBBBBBBBBCB?:?=@CC?CC?BCC>A999
@ATNG8:04460:03157
GATGGTAGCGAGCGAGTGTGTATACCAGAAGATCAGGAACTCTAGAAGAATTCAGATTTTTAACACGAGAGTAAACGTAAAAAGAAGGTTTTACAAGACTCACGTTAACAATATTGCAGCAGTACGCACACAATCGAAGCGCAGTAAGGATGGCTAGTGTAACTAGCAAGAATACCACGAAATCAAGAAAAAGAAGTACGCTATTAACTATTAACGTACCTGTCTCTTCCGAAACGAATGAGTACGAGAGTCAGAGCAGAGCTACCATCGTCTGTTAGAAGTCT
+
:55:5:>DBBB@A@BCBBCBBCCCC@CCCABBBDBB?B>@@BBBBB?BA?B?B>ABHGCC5CACCCCCCBBBDD?C;;;HHH5DG@C=AAA9ACC@CBBCDBB::;;@CC@CCC;;:BDCCBBCCCDCBBCD?BB;;6;AABBBCC@GIHCB?BDDBBBBB?CECC@?:?A<@BB?BBAAA<@A@<99:::(:>9?DCCBACCC?C=A@AA<A=AAABAACABBAAA@E@BAE=BBC@BCBBCCCCABBAAABBBBBBBBBBBBC@?>??:::AB>ABB>ABBB
@ATNG8:04524:02571
GATGGTAGCACACGGAGATCTCATCGTACTCATTCGTTTCGGAAGAGACAGGTACGTTAATAGTTAATAGCGTACTTCTTTTTCTTGCTTTCGTGGTATTCTTGCTAGTTACACTAGCCATCCTTACTGCGCTTCGATTGTGTGCGTACTGCTGCATTATTGTTAACGTGAGTCTTGTAAAACCTTCTTTTTACGTTTACTCTCGTGTTAAAAATCTGAATTCTTCTAGAGTTCCTGATCTTCTGGGTGCGCTACAGTCTCTCTACATCGTCCGTTAGAAGTCT
+
;44;39:8777=00)///9556;;<CC@BA>9;.99;9/5<5<7<;@B<;926=<<@7?9;>><9<5555:9<<<=7;;;;;+7:*//8826:=@;???;?A?A::7>?<A?>?BAB>=;=>=B=:8:<=8;;7:<<=69::988@>>=@@A:::>A78:<A=7=7///9666:=4:6666-6)/)//99;*87;;<1@>>;;97==<8=BBB/B888@<A4:;56;;////6=06;>>=B;==@@2///:::<==;::AAAA@@@??>>>?5;;;???=??A@
@ATNG8:04487:02659
TATGGTTGTATCTGTCTACGAGAGCCAGAAGATCAGGAACTCTAGAAGAATTCAGATTTTTAACACGAGAGTAAACGTAAAAAGAAGGTTTTACAAGACTCACGTTAACAATATTGCAGCAGTACGCACACAATCGAAGCGCAGTAAGGATGGCTAGTGTAACTAGCAAGAATACCACGAAAGCAAGAAAAAGAAGTACGCTATTAACTATTAACGTACCTGTCTCTTCCGAAACGAATGAGTACGTGTGACGTACGTGAGCTACCATCGTCCGTTAGAAGTCT
+
559D@B?CCCBACBIIAABABBBBB?CBB?A?@@>?<@@CCDCCBB?BD@D?BBBCBBBB3B?BBBAAACBBCB<BCA@@@A,AA=@?CID:@A@?BABBBA@::3:>=?;@AB?BBCBABBDDCCCCAAAB?AAAA?B@@@BCCC?CADCD@CCBCBCEC@CBB:9:=>><9993:@AAA8::919@>AA1>>>B988A>:;B=@;@=;;5;:>;ABE@;;;;;B@6;8;AA9@;;4;>>?AAAABCDBCCBBBBBBCCD???C?BBABA@799>ABB?BBAA
@ATNG8:04493:02639
GATGTAGTGATACAGATCAGACACCAGAAGATCGGAACTCTAGAAGAATTCAGATTTTTAACACGAGAGTAAACGTAAAAAGAAGGTTTTACAAGACTCACGTTAACAATATTGCAGCAGTACGCACACAATCGAAGCGCAGTAAGGATGGCTAGTGTAACTAGCAAGAATACCACGAAAGCAAGAAAAAAGAAGTACGCTATTAACTATTAACGTACCTGTCTCTTCCGAAACGAATGAGTACAGAGAGTACGATATGTCTACCATCGTCCGTTAGAAGTCT
+
///89=BBCCCDCCBBCCCCBBCC>BBC@BABCC@C?AAABBBB@BC>A>AAAACCDC2C?CCCCBBBBBBC>>?@CDDE3CC?A<@@@7ABC?CCBBCBBCC?B???=@BD>AABBB@ABCDCBB;;;C@CCBC@BBCBBBBB@C@C@@>@BBBBCCB@C???A@<??9999;@@999+99<;>>?@@@'=@9>00/;;??@=@<???@;>;>CBBBADEBBABB?B@BCD=DCC?AAABBBBBBBBBBCBBB>=>BBBBBB>:==>AAA:>><?@@=@>>>
@ATNG8:04511:02653
GATGTCTCAGATAGTCTATAGTACTCATTCGTTTCGGAAGAGACAGGTACGTTAATAGTTAATAGCGTACTTCTTTTTCTTGCTTTCGTGGTATTCTTGCTAGTTACACTAGCCATCCTTACTGCGCTTCGATTGTGTGCGTACTGCTGCAATATTGTTAACTTGAGTCTTGTAAAACCTTCTTTTTACGTTTACTCTCGTGTTAAAAATCTGAATTCTTCTAGAGTTCCTGATCTTCTGGAGATACACATGATACTCTACCATCGTCCGTTAGAAGTCT
+
AB9::<BCCCCBABABBCCCC@:;;DBA=A;:94:@?BADEHBACB=@A@??=??AA::58=@@>B994??8BBBCB2A@?A67716>?A;?>A>??;?AAAB?386<>=?@@<>AB=B;>>>AA;;;<@AAA<???<==>=::;:;---3)--65;;7?;9:47=7@@B9?:;;;*:;A;;;;;;':BBDD=BBCBB@;;::59ABA3B@@@B>?>AA>ABBBBBB?B?CCDF??=?AA>??;??A??;;;CEAA@CCBD?CAABAA8::>ABA?AA99
@ATNG8:04491:02690
GATGGTAGCAGACGTGACAGAGCGCCAGAAGATCAGGAACTCTAGAAGAATTCAGATTTTTAACACGAGAGTAAACGTAAAAAGAAGGTTTTACAAGACTCACGTTAACAATATTGCAGCAGTACGCACACAATCGAAGCGCAGTAAGGATGGCTAGTGTAACTAGCAAGAATACCACGAAAGCAAGAAAAAGAAGTACGCTATTAACTATTAACGTACCTGTCTCTTCCGAAACGAATGAGTACTATGTAGAGCTCTATACTAATCGTCCGTTAGAAGTCT
+
?:?C>;;CCCCBBBBBDCCCEDEBB@BBB?B@A@BBAF?AABBBBB?CE>A>A@@ABBBB3B=B@BCCCBBA@@8>=@@AAA0BF>B5;;;&559.5@BAABB9;7;?@@<@DE@BACBCCCCCCCDCBBCC?BBBB?A999AB@A>B@C@@>@BAAABBB@BBBBCC@CF@999?BBCCC499=9=====.;>:>===???@=7<9<///)/)/;@@A@BBABBHD>A?AA@;@??<?BABBBAAADCBBBBBB>>>>;;;@@=A?>CD@BA=@?A>A???
@ATNG8:04517:02680
GATGGTAGTACATGATAGATCGACACCTAGAAGATCAGGAATCTCTAGAAGAATTCAGATTTTTAACACGAGAGTAAACGTAAAAGAAGGTTTTACAAGACTCACGTTAACAATATTGCAGCAGTACGCACAACAATTCGAAGCGCAGTAAGGAATGGCTAGTGTAACTAGCAAGAATACCACGAAAGCAAGAAAAAAGAAGTACGCTATTAACTATTAACGTACCTGTCTCTTCCGAAACGAATGAGTACTGCGTCTCACTCTCGCATCGTCCGTTAGAAGTCT
+
:;54.444444;99;=94555///99,//<<6:;<<<<7<,/////7:<:>838333559999(98>666;;;<;990945555'595:4999+99939:::559@A<=:88)///1666;;:;;<@A>A==,0/5>8;>>8=<555AAC?C<>:994:AAAB999<???A@C>CB?B@B088999+73<3337777#793888896:33(-(--5505--25;;7<;@@@>@;@=AAA<@AA?@@?BBA@;000>==999A??>@@@???BB?AA?AA@;A???
@ATNG8:04491:02779
GATGGTAGTACATGATAGACGACACCAGAAGATCAGGAACTCTAGAAGAATTCAGATTTTTAACACGAGAGTAAACGTAAAAAGAAGGTTTTACAAGACTCACGTTAACAATATTGCAGCAGTACGCGCACAATCGAAGCGCAGTAAGGATGGCTAGTGTAACTAGCAAGAATACCACGAAAGCAAGAAAAAGAAGTACGCTATTAACTATTAACGTACCTGTCTCTTCCGAAACGAATGAGTACGATGAGATCTCGTGTGCTACCATCGTCCTTTAGAAGTCT
+
969C9>BBBCCCCCBBBBBC9;;BB@DCC@CCCCCB@C@BBCCCBC@CD?C?B@@BBBCB5CACBBCDCCCCC@9A@9::::*;E=B5;;;*:A@:ACCBD@@@E@B@BB?ACC>BCBBBBCCA@ACCBBBDACCCB?BAABBBBB@C?C;<9<C;;:DDF?BAA???<@A=????AA??<5>:93:====.:=:@00/;;A==:==>?>A<><?@CBB@CBCJCCC@C?@@@=@CC@BBBBCCBCCCCABABB?@@CCB==>BB>BBB@@@<@C>BBB?B?>>
@ATNG8:04507:02760
GATGGTAGAGTATCATGTGTATCTCCAGAAGATCAGGAACTCTAGAAGAATTCAGATTTTTAACACGAGAGTAAACGTAAAAAGAAGGTTTTACAAGACTCACGTTAACAATATTGCAGCAGTACGCACACAATCGAAGCGCAGTAAGGATGGCTAGTGTAACTAGCAAGAATACCACGAAAGCAAGAAAAAGAAGTACGCTATTAACTATTAACGTACCTGTCTCTTCCGAAACGAATGAGTACGAGAGAGCACACGTGTCTACCATCGTCCTTTAGAAGTCT
+
555>9>CBCDCBBBBBBBBBA>;9905@C=AA@B;;5;5:9@AC?B>BB>B@CA@@@@@A0@@CCC;<<AB@B@=@@B@BBB1BC@C=@@@4>@@:???>98700)08;><?@B<?AA?BABCCBCBGFCCD@A@AA=;;;;@;@B=B>B9949@@>AA=@=BAAAAC=?@>AAA>BAAAD8????BCCCC3CC@ABBBCBBBB@B?>=>>5;5;=BAA?CCAA@BB<@<;;;0999299995;;<;=<<@799AAA999A??9949>>?DB?BB=BBD@DAAA
@ATNG8:04512:02774
GATGGTAGTATCTGCACACTCTGTCCAGAAGATCAGGAACTCTAGAAGAATTCAGATTTTTAACATCGAGAGTAAACGTAAAAAGAGGTTGTACAAGACTCACGTTAACAATATTGCAGCAGTACGCACACAATCGAAGCGCAGTAAGGATGGCTAGTGTAACTAGCAAGAATACCACGAAAAGCAAGAAAAAGAAGTACGCTATTAACTATTAACGTACCTGTCTCTTTCCGAAACGAATGAGTACATAGATATACGTATATCGTCCGTTTAGAAGTCT
+
;5:B<>BBBBBBBBBECCCCCCCCC@CCC@CCBAAB<A=BACAAAD@CC?C?AAA@ADDD3B?BAABB???BBB?973/////$///49167;<<7<<=BA@ABC?B?A@<AAA=ADDCCEDCCB@@BDCCB=ADCC>BBBBAAA@=B?BBB@BBBBBBCB?CCCCBB?@@<@A?6;;7777*8<<878888(6=6;566AA>>?6;5;>>>5;7;AECCACCBAA@@?8<;000+000,0>>>=CCBBBBBBBBBBBB@@BBB@>=8777+9<<8>AA@
@ATNG8:04518:02831
GATGGTAGGCGACTACATACGCGCCAGAAGATCAGGAACTCTAGAAGAATTCAGATTTCTAACACGAGAGTAAACGTAAAAAGAAGGTTTTACAAGACTCACGTTAACAATATTGCAGCAGTACGCACACAATCGAAGCGCAGTAAGGATGGCTAGTGTAACTAGCAAGAATACCACGAAAGCAAGAAAAAGAAGTACGCTATTAACTATTAACGTACCTGTCTCTTCCGAAACGAATGAGTACGATGAGAGAGCTCTCTCTAATCGTCCGTTAGAAGTCT
+
0//:6:@A=A9:9?;;BBBBCCCC?BBB@BCCBBB?B?BBCCBCB@BB>A>A???BD9;;CACBBDDEEBDBD>@@ABBBB2AA=@5;;;.;BC?DCCCCBC??=??BC@BBB799AABBBBBCCCCAAAC@B@AA=@@AABBBC@D@BBC@CCCCCCCC@CDBBBB=??<???;@>999,99929<<<?.>A?A999BB::9>A=<D>>;?;>>B;;7;;;CB@A?@@DFA<A@@-00>@@BCCAAACFBBBCCBDBBBB@B@>>>>>;>><???<?@@@
@ATNG8:04514:02897
GATTAGCTCTGCTCTGACTCTCGTACTCATTCGTTTCGGAAGAGACAGGTACGTTAATAGTTAATAGCGTACTTCTTTTTCTTGCTTTCGTGGTATTCTTGCTAGTTACACTAGCCATCCTTACTGCGCTTCGATTGTGTGCGTACTGCTGCAATATTGTTAACGTGAGTCTTGTAAAACCTTCTTTTTACGTTTACTCTCGTGTTAAAAATCTGAATTCTTCTAGAGTTCCTGATCTTCTGGCGCTCTGTCACGTCTGCTACCATCGTCCGATTAGAAGTCT
+
///)//9/44556:;;=;;5669555;94405<<<5==<@<?AA<=<?9=666<:@265<<.515<=>;<<<<8<:<<<*:;9=@>>0545:.56>9>?8666;:;9>999=555.549.4.55559;;<9==>=8<<665<594::900/77)///27:)/)489:9999<./-555&-(-(-8999)8/555)5555;5555:27977'7////)/49;5;=9::55.4.44::<<7<<=9666<><<666;===5667773///9::3//3-3/94////
@ATNG8:04526:02867
GATGGTAGCAGACGTGACAGAGCGCCAGAAGATCAGGAACTCTAGAAGAATTCAGATTTTTAACACGAGAGTAAACGTAAAAAGAAGGTTTTACAAGACTCACGTTAACAATATTGCAGCAGTACGCACACAATCGAAGCGCAGTAAGGATGGCTAGTGTAACTAGCAAGAATACCACGAAAGCAAGAAAAAGAAGTACGCTATTAACTATTAACGTACCTGTCTCTTCCGAAACGAATGAGTACGATGAGAGAGCTCTCTCTACATCGTCCGTTAGAAGTCT
+
9;<C@BCBBBCCBBBBBCCCEECDD@CCB?BBBCCE?C>@@C@@AD?AC?A?AAACCCCC2B?BBBCBAA@@AD>@A@CDDD2CC@C@BBB<BCJBDB@BDCB::6;?BA@EDC?@@CCDCCCCCCCCBAAC@BBBA?BAA@BBCB?C@CBB@CCCCCCCC?BBBBBB@BB?BBB:=<999+9<<999:9:(9@=C>?;AA@@@;?<?@@?9=9=?AAA?AAABCBB?A>A@@9@?@<?ABDCFFAAAAACBBBBBBA>=DA@@?===@BC>AB?BBB?BB>>
@ATNG8:04503:02957
GATGCTCTGCTCTGACTCTCGTACTCATTCTTTTCGGAAGAGACAGGTACGTTAATAGTTAATAGCGTACTTCTTTTTCTTGCTTTCGTGGTATTCTTGCTAGTTACACTAGCCATCCTTACTGCGCTTCGATTGTGTGCGTACTGCTGCAATATTGTTAACGTGAGTCTTGTAAAACCTTCTTTTTACGTTTACTCTCGTGTTAAAAATCTGAATTCTTCTAGAGTTCCTGATCTTCTGGCGCTCTGTCACGTCTGCTACCATCGTCCGTTAGAAGTCT
+
AA@@@@@B@@@BBBDFBCCBBBBAHDDC@CCDC;BC?B@BBBABBC@CCBAB@D?BBBB?B?BB@BCCB;;888999$8>1<99929?>@=@??<?C@BBACCD?AABBBBB?<AAA<A<AA?>=><<8<=>><>>A@@@CAAAA@@<==>:===<?@<@<@ABB@@@BB8=;;;;/;:><@BAAA/@@AAA:A???@BC@<<6<<;<.=A?@@:>:>@<AC@@?::5:5:=:;:=:=?A<=>=@@@@@@@>>>???@@AA<===?>A<AD=>>><?:::
@ATNG8:04507:02927
GATTAGAGAGAGCTCTCTCATCGTACTCATTCGTTTCGGAAGAGACAGGTACGTTTAATAGTTAATAGCGTACTTCTTTTTCTTGCTTTCGTGGTATTCTTGCTAGTTACACTAGCCATCCTTACTGCGCTTCGATTGTGTGCGTACTGCTGCAATATTGTTAACGTGAGTCTTGTAAAACCTTCTTTTTACGTTTACTCTCGTGTTAAAAATCTGAATTCTTCTAGAGTTCCTGATCTTCTGGGTGCGCTACAGTCTCTCTACCATCGTCCGTTAGAAGTCT
+
@;A@AABCCBBBB@@ACCCCCCB@?@BC::9;BBC>BBGH@BBBBDBC?BC?;9:)9888;A>A?CBBBB:95C>=@>==)?@:=?@A8BBAB@BBB?BB599@A??<?AA@ABAA?B<>7><@AA@@;::;>>>@7;;@?<=>>>>@@A>>>@;@6738D;?<???>>>ABA8;;AAA6A=A;??CCC/@==>B9A888==BBBA<=@@@,=///=7<7>>;>AA=>>><><@@@<<;*//66069<?@===BAAAAA>>>AE<>>==::5:==BBB:>>AB
@ATNG8:04523:02933
GATGGTAGCTCTGCTCTGACTCTCGTACTCATTCGTTTCGGAAGAGACAGGTACGTTAATAGTTAATAGCGTACTTCTTTTTCTTGCTTTCGTGGTATTCTTGCTAGTTACTCTAGCCATCCTTACTGCGCTTCGATTGTGTGCGTACTGCTGCAATATTGTTAACGTGAGTCTTGTAAAACCTTCTTTTTACGTTTACTCTCGTGTTAAAAATCTGAATTCTTCTAGAGTTCCTGATCTTCTGGATATGAGTGACTCGTGCTACCATCGTCCGTTAGAATTCTATCACCGACTGCTCGTCCGTTAGAAGTCT
+
444<599A>556<<<BC;66><9995555444.5:=<4:;7;269CDCAA=AA;;<9=8==<;5A6955A=666=954444$4<7<<<D>@@@?6?;>8=?@666=>A>BCCCC@@@<?@A<@;AAABAAAG@BBCMACDCCCAA@BB@A@@AAA>A<;7;A@B6;;@@@@A@@=@AACE;@=@=@@AAA,AAAAA7;;;;BBACAA5;;;;*:>>>>;?=@@<@@BBB@A>A?BB@BBB>@@C<AAADCCCCCBBBBBBBCCBB?B<;;@A6::;=@A5;4;;<@000*0<<<?=<98<:)//)/883-.--
@ATNG8:04484:03018
GATGTAGTGCGTGAGAGAGAGACCCAGAAGATCAGGAATCTAGAAGAATTCAGAATTTTTAACACGAGAGTAAACGTAAAAAGAAGGTTTTACAAGACTCACGTTAACAATATTGCAGCAGTACGCACACAATCGAAGCGCAGTAAGGATGGCTAGTGTAACTAGCAAGAATACCACGAAAGCAAGAAAAAGAAGTACGCTATTAACTATTAACGTACCTGTCTCTTCCGAAACGATGAGTACGTGTGACGTACGTGAGCTACCATCGTCCGTTAGAAGTCT
+
44<<=A;::A@;;;=<<@B@AA@@3;;<9=CC;;9?B=955:::7;<7?:::00)0999):6;;?===BBBBD:??99:99$9=8</737&337173358666;3;6AA;>>><>>=>=@=>=>@AA>>>?:=<AA<?@;677//*/59/8.32229625,2<;8==7<B4888+22555,555.56999*=>:>;;;D??88194:<==8=;;;;==8876?@@@<@<<881800/888-//8///9?>CCAA===667>>=;>=8886<AA>B>=:<==<
@ATNG8:04490:03018
GATGTAGGCACTGCGCACACATCCCAGAAGATCAGGAACTCTAGAAGAATTCAGATTTTTAACACGAGAGTAAACGTAAAAAGAAGGTTTTACAAGACTCACGTTAACAATATTGCAGCAGTACGCACACAATCGAAGCGCAGTAAGGATGGCTAGTGTAACTAGCAAGAATACCACGAAAGCAAGAAAAAGAAGTACGCTATTAACTATTAACGTACCTGTCTCTTCCGAAACGAATGAGTACACACTCTCATATGACACTACCATCGTCCGTTAGAAGTCT
+
/48<=AA>@?=4544559955555)54:54555/72727///:<<4;;9=599944444$48;:9;<955;;;03345555$594;:>@@2A>><??>@@@=DD;@;;:29==3:?@BBB@@999@@999<5::><9=BBBBBBB?B?B;;:;CBBAAAA@BCBBBC??>;>77.7///>7///4/////$/:088<8855896>477./+.266==??B@<<<00)-(--8/8,,(----//68:::::333333<<<=::>?:83389=7;B>BBC>BBB@
@ATNG8:04526:03057
GATTAGTATAGAGCTCTACATAGTACTCATTCGTTTCGGAAGAGACAGGTACGTTAATAGTTAATAGCGTACTTCTTTTTCTTGCTTTTCGTGGTATTCTTGCTAGTTACACTAGCCATCCTTACTGCGCTTCGATTGTGTGCGTACTGCTGCAATATTGTTAACGTGAGTCTTGTAAAACCTTCTTTTTACGTTACTCTCTTGTTAAAAATTCTGAATTCTTCTAGAGTTCCTTGATCTTCTGGATATGAGTGACTCGTGCTACCATCGTCCGTTAGAAGTCT
+
---(-/7/45>B;;@;;=<<;966;>>?@@?ADBB<BB<@<@@@BABB?A@@:91:2973;7:5::?@A@A<B>BBBCB2AA?A;;;;.79:;4>::68868::---(-54599;;;AAA<B=?;;:;9;:199;<5786A???A?>==<///6(---,--(.056899777926699<.<7?;<;===+<<//)/6666684;;6:::9(/)/<9:3><?>=?777<//,/7<9<=@@A;;;;8==<===;;7<------99<926763--)--(-5505?>>
@ATNG8:04498:03097
GATGGTAGGACGAGCGTCTGAGAGGTACTCATTCGTTTCGGAAGAGACAGGTACGTTAATAGTTAATAGCGTACTTCTTTTTCTTGCTTTCGTGGTATTCTTGCTAGTTACACTAGCCATCCTTACTGCGCTTCGATTGTGTGCGTACTGCTGCAATATTGTTAACGTGAGTCTTGTAAAACCTTCTTTTACGTTTACTCTCGTGTTAAAATCTGAATTCTTCTAGAGTTCCTGATCTTCTGGCGCTCTGTCACGTCTGCTAATCGTCCGTTAGAAGTCT
+
///=48:=5::5555===556;::8<<<<==>9B???5?A<B?BCCCDBC?CCFCC@B?CCCC@G?CCCCBBCA@<99999*9?=?ABB<BC@A?ACEAGC?A@@BBCACCCCCCCC@CCE>@>AHCCCCBB?BBCC@CCCCCCBBBCCCCAAAC@DBB?BB?B@CBCBBBCCB;@::::.;>B=;;;;.;ECCC?DCDCCCGFDC8;;;.;ABBB?A@CC@BBCCCBC@C@BBBBBB:::C@CCCCCCBBCCCCBCBBBCC@BBBBB?BA@CCD@DB88
@ATNG8:04505:03090
GATTAGTATAGAGCTCTAATAGTACTCATTCGTTTCGGAAGAGACAGGTACGTTAATAGTTAATAGCGTACTTCTTTTTCTTGCTTTCGTGGTATTCTTGCTAGTTACACTAGCCATCCTTACTGCGCTTCGATTGTGTGCGTACTGCTGCAATATTGTTAACGTGAGTCTTGTAAAACCTTCTTTTTACGTTTACTCTCGTGTTAAAAATCTGAATTCTTCTAGAGTTCCTGATCTTCTGGCGCTCTGTCACGTCTGCTACCATCGTCCGTTAGAAGTCT
+
4447?@ACCBBCBBBCCD@BCCCBCBCAA?AAAD>DF@D@BBBBBBD?CCBBB<?<?AA@@C?BBBBBCC??=<@A@A3A?=????8?B@@=@@?;?A?@BBCCB?BBBBBBCC@DAA<A=???=>>>@>AAAA8>>AA>>>@=>>CB=>=@<??@<>><><@@AAAAAAA:???DD;E:<89:999+9>;<<7=>AAA@@>993:==>/>A@@@<A;AA;AA@@@??5:5:>>><>:=??>:;;?@???AAA???<<<@@@;????A?;?A7;;A9@<;<
@ATNG8:04506:03151
GATGGTAGAGTACAGTGTAGTAGACCAGAAGATCAGGAACTCTAGAAGAATTCAGATTTTTAACACGAGAGTAAACGTAAAAAGAAGGTTTTACAAGACTCACGTTAACAATATTGCAGCAGTACGCACACAATCGAAGCGCAGTAAGGATGGCTAGTGTAACTAGCAAGAATACCACGAAAGCAAGAAAAAGAAGTACGCTATTAACTATTAACGTACCTGTCTCTTCCGAAACGAATGAGTACTACTCTCAGAGACACACTACCATCGATAACCTCGAGTCT
+
;66?;ACCDBBBBCCCCBCCDDDCB?BCC@EDBB9989?BACCCCA?AC?A>BBB@@??@2A?BCCBBBCBBBC=BBBCDEE5BB=A=A@@9ACCABABCDDCA?>A@CD@CDD=@@BBBBDDEECBBBCCC?C@AA?BBBBBBAA<@?C99;;ECCCAAA?BCCBBB?BB=BBB>AA???8?@@=AACDC3BB?BBABBAA>>682:=;;4:4:?@?@?A;:;ACC=A>ABB>BBBAAAACCBBBBBBBBCCCBBBA@BB@?<<6<9::<=>:>=AB@@@888
@ATNG8:04545:02576
GATGGTAGAGTATCATGTGTATCTCCAGAAGATCAGGAACTCTAGAAGAATTCAGATTTTTAACACGAGAGTAAACGTAAAAAGAAGGTTTTACAAGACTCACGTTAACAATATTGCAGCAGTACGCACACAATCGAAGCACAGTAAGGATGGCTAGTGTAACTAGCAAGAATACCACGAAAGCAAGAAAAAGAAGTACGCTATTAACTATTAACGTACCTGTCTCTTCCGAAACGAATGAGTACACATCGTCGTGTCGTGCTACCATCGTCCTTTAGAAGTCT
+
:55=8=C@@ACCCCCCCCCCCDBBB>B@@>ADCBBA>A?AB@@@BB>AC?A?ABCCCCCC5C@CBAACCBCBA@;@@AGEED3ED@C@CCC;CDC?C@ABDCCBB>B@BC?BAA>ABAABCBBBCCBCCCCC@BBBD?BBCCBB::7;>AAB@BBBAAACB?BBBBAA?AD>9999?====5===9=====,<?>@998=>>>?;>;?@@@7;8<?CCF?BAA@>@@6;6;AD=BBB?@@@DBBBCC??@CBBBBBA<<;@@@@A?A????@=@@;A@B>B???
@ATNG8:04553:02651
GATGGTAGGACGAGCGTCTGAGAGGTACTCATTCGTTTCGGAAGAGACAGGTACGTTTAATAGTTAATAGCGTAACTTCTTTTTCTTTGCTTTCGTGGTATTCTTGCTAGTTACACTAGCCATCCTTACTGCGCTTCGATTGTGTGCGTACTGCTGCAATATTGTTAACGTGAGTCTTGTAAAACCTTCTTTTTACGTTTACTCTCGTGTTAAAAATCTGAATTCTTCTAGAGTTCCTGATCTTCTGGGTGCGCTACAGTCTCTCTACATCGTCCGTTAGAAGTCT
+
<<CB:D?E?B@955:<<<<CA@?B;:9599996;<<<4==5:5::556?@:;A?==9)925==?2;5:955=>=9??:>>@@@+<<<6;:>A9?;==49/0*/;)//65===@AABBBBF?BBB>A>BBABABBB=A@CC@GGCCDBCCBCCCCCCCC@@@@?CC@C?BBDA@ACCGADCCCC:B=A>;;;;<*;@ABB<BABACBB@??4::::'9=>?B@B?BF?;;;;;;B?C@BBBDBC<@;;;0;AABBCBEDGGCG;;;CCCBBBBCC?ABACCCBCC;;
@ATNG8:04558:02642
GATGGTAGGTACATGATAGACGACACCAGAAGATCAGGAACTCTAGAAGAATTCAGATTTTTAACACGAGAGTAAACGTAAAAAGAAGGTTTTACAAGACTCACGTTAACAATATTGCAGCAGTACGCACACAATCGAAGCGCAGTAAGGATGGCTAGTGTAACTAGCAAGAATACCACGAAAGCAAGAAAAAGAAGTTACGCTATTAACTATTAACGTACCTGTCTCTTCCGAAACGAATGAGTACTATGTAGAGCTCTATACTAATCGTCCGTTAGAAGTCT
+
8844.449.4999;;:==;;;;?>==:<<<9;6659<.5.5444488388.4-39://///$/3//////7/65>1:945555$5;6;.555&59949<655:://+/69;688;:=>9:@:55:=>;;<@@B@CCEC9;;B@??CC?B?C:;9:AB@B9998@@@AB@=@?=00/47;:;;2:;;68:>>?.<<233/3?>:;:<6<8===;4936266;69<<;;;:8<266=2<44.444<=<?A>==?@:==<B=??@>><@;?;7?>;@@<?CC@BAAA
@ATNG8:04571:02674
GATTAGTGTGTCTCTGAGAGTAGTACTCATTCGTTTCGGATGAGACAGGTACGTTAATAGTTAATAGCGTACTTCTTTTTCTTGCTTTCGTGGTATTCTTGCTAGTTACACTAGCCATCCTTACTGCGCTTCGATTGTGTGCGTACTGCTGCAATATTGTTAACGTGAGTCTTGTAAAACCTTCTTCTTACGTTTACTCTCGTGTTAAAAATCTGAATTCTTCTAGAGTTCCTGATCTTCTGGTCTACTACACTGTACTCTACCATCGTCCGTTAGAAGTCT
+
@@@?CCCBCCCCBBBBCBCCCCDCBCCC??=?CCF>CC?@@ABCCCBB?BCDDE@D?CAAB@D@CBCBCCCDD@CCCCC1CC>BBCC?CDBC?CCFACC?AAACBC@BCCCCCCC@CBB?B?BDDDAAA@;?@@@?BBAACCCDCCBBBCBAB?CCC?CC?B?BBBBBCCCA:>9::9-:>D?BB>BB@DDCCC=CCDCCCCBCB4;;:;*;@@AB?BBEE@BBBCCCC@B?BBBCCC@BBC@CCCCCCDDDCC@BCBBBCCCABBBCCC@BB@BCB?BC99
@ATNG8:04564:02753
GATGGTAGGTGCACATGAGTGTATCCAGAAGATCAGGAACTCTAGAAGAATTCAGATTTTTAACACGAGAGTTAAACGTAAAAAGAATGGTTTTACAAGTACTCACGTTAACAATATTGCAGCAGTACGCACACAATCGAAGCGCAGTAAGGATGGCTAGTGTAAACTATGCAAGAATACCACGAAAGCAAGAAAAAAGAAGTACGCTATTAACTATTAACGTACCTGTCTCTTCCGAAACGAATGAGTACGATGAGAGAGCTCTCTCTACCATCGTCCTTTAGAAGTCT
+
;;;=:=BC@:;9@95:<@<@AA@@@>@>:7;;<>>=9=:=>>A<@C@::69>?;:66@@@+>:?==<<<<55.55)59;5555$59.559<<<.:88(.---.-8833048;<8<::44339:::<<>>CCA@@B?ABBC?C@B0000/198:A=;?>A5;9:00*00/////6:81776*//<;>3=085/>??>>&::*///99;;8<6;875523=5;;BCB;;96595:595?@B:B>C@BA@ABBACC:::@@997?<?AB@AAAA>ABBBBB?BC>BA@;?<>=
@ATNG8:04542:02782
GATGGTAGTGCGTGAGAGAGAGACCCAGAAGATCAGGAACTCTAGAAGAATTCAGATTTTTAACACGAGAGTAAACGTAAAAGAAGGTTTACAAGACTCACGTTAACAATATTGCAGCAGTACGCACACAATCGAAGCGCAGTAAGGATGGCTAGTGTAACTAGCAAGAATACCACGAAAGCAAGAAAAAGAAGTACGCTATTAACTATTAACGTACCTGTCTCTTCCGAAACGAATAGTACACATCGTCGTGTCGTGCTACCATCGTCCTTTAGAAGTCT
+
;55=8=DEBBBCCCB@ACDCCCAAA<@CC@DC@A::79:AABA@ABACC?B?BA??8:::+:8BBBBBBAA878,9=;;99*4;6;299,55;6<999CCCDC@C@CC>AAA=@@BCCBCCCBBACDDCC@CCBB?CBBCCCBD>@?A::6;BBBCCBB?BAB:::?BA=???<@@:::28<;<<=>>>1>C@DB????::;5;5;AAA=A=AABBCACDCBBCC?@<@@@5>00-0@@>AABBCBECBCBBBBBB???BBC=AAA=AC@BB=BCD@B?@@
@ATNG8:04556:02828
GATGGTAGACATATCGTACTCTCTGTACTCATTCGTTTCGGAAGAGACAGGTACGTTAATAGTTAATAGCGTACTTCTTTTTCTTGCTTTCGTTGGTATTCTTGCTAGTTACACTAGCCATCCTTACTGCGCTTCGATTGTGTGCGTACTGCTGCAATATTGTTAACGTGAGTCTTGTAAAACCTTCTTTTTACGTTTACTCTCGTGTTAAAAATCTGAATTCTTCTAGAGTTCCTGATCTTCTGGGTGCGCTACAGTCTCTCTACATCGTCCGTTAGAAGTCT
+
:55>:>BCCCCBBBCCBGEGGCCBCCHDCBBB@BBAD?BB?A?@??@@BB>=BAAA?B?BABA;>9?@@??AA:9333333$3=8=878(879,98<7813<8=?@BAA<@@>>>>AA<AAA9=:=AA==>>>=ABDD;????@@@@@@@@CC<<<8688;==8><@@@BACCAA;@@@@@5@<?;??DDC/=>=AA9AAA:8:B<>=:>>:=/==>>C=B<;;7;@AA===:?;@DEA;;7788;4///88=BA>==AA@@@AA@>>>@<;5=?=>>>;AAA@
@ATNG8:04538:02900
GATGGTAGCTCTGCTCTGACTCTCGTACTCATTCGTTTCGGAAGAGACAGGTACGTTAATAGTTAATAGCGTACTTCTTTTTCTTGCTTTCGTGGTATTCTTGCTAGTTACACTAGCCATCCTTACTGCGCTTCGATTGTGTGCGTACTGCTGCAATATTGTTAACGTGAGTCTTGTAAAACCTTCTTTTTACGTTTACTCTCGTGTTAAAAATCTGAATTCTTCTAGAGTTCCTGATCTTCTGGGTGCGCTACAGTCTCTCTACCATCGTCCGTTAGAAGTCT
+
4444.44:444454::9///777/5555;94404:==6<;;@;@BBCBBB8B@AAA<@7BB@@<A?CBBCHBBBD@BBAA@,;;5;@AC;A00/)//727;,56;==>:>A<@?@A=469@;@:???@B@@@<@A@@<@AABBABBBBBBDC;;:?;::@BB?C>@@@@@ABBB?@;;:;*:<B=;;;;;*::?@@6=000<<>00949999(9<<;;99;592599@@BB@C@AA@CFC?BBBB<BB;;<AAAAAAACBBBA;<5<;;@AA;AA=AA@<@B@@
@ATNG8:04579:02881
GATGGTAGCGCACACATAGATACAGTACTCATTCGTTTCGGAAGAGACAGGTACGTTAATAGTTAATAGCGTAACTTCTTTTCTTGCTTTCGTGGTATTCTTGCTAGTTACACTAGCCATCCTTACTGCGCTTCGATTGTGTGCGTACTGCTGCAATATTGTTAACGTGAGTCTTATAAAACCTTCTTTTTACGTTTACTCTCGTGTTAAAAATCTGAATTCTTCTAGAGTTCCTGATCTTCTGGATAGCGACGCGATATACTACCATCGTCTGTTAGAAGTCT
+
59<>;>BCCCDCCBBBCCC;;:BB@99:@>;<8;BBB>CE>@?;;;CCCD@A>@00+/5999A;B?ADBAA::20;*/0//&//)//;;)4444.555599.55559;8<<@@@@9969BA?C?@@;;;;;C?ECCCABBBEFFCCCBCCCC@AAABAA?>>6>+00@@BAB@@?ACCLI9A?AAAAAAA1ACCCC=AACCDCCBCB?BDDD5@ABBA@C@@@>@AAABAA@C?DBCCDD@CBC@BBBCHBBCCBBBBCCBBBCCAAAAB@>>9959C@=@@89
@ATNG8:04543:02926
GATGGTAGTGCGTGAGAGAGAGACCCAGAAGATCAGGAACCCTAGAAGAATTCAGATTTTTAACACGAGAGTAAACGTAAAAAGAAGGTTTTACAAGACTCACGTTAACAATATTGCAGCAGTACGCACACAATCGAAGCGCAGTAAGGATGGCTAGTGTAACTAGCAAGAATACCACGAAACCAAGAAAAAGAAGTACGCTATTAACTATTAACGTACCTGTCTCTTCCGAAACGAATGAGTACACACTCTCATATGACACTACCATCGACCTCTAGAAGTCT
+
?;?C;B<BBB@AACCCBBBBCBBBB>BCC@DBCBBC?B>BC>BBBB?BC@C@CBAAAA@C2A?BCBBBBCC9995:AAABBB2BA2939<=0<8933BB@@A@77186=:6:7;8<<:<@???C:;;>>@@@>B=;=<?@?@??>><><A@B?>>>A?AAC;;>>@BB?BB?BA?8=:;78.7+5+299:9(57059<>??@>><><@AAA<A=>>>?@<@@AAAAA=B;:::1;7718;>=::;///::99=A>>>>BCCCBBB=@@BBBB?AA>??@=A???
@ATNG8:04542:03147
GATGGTAGTGATACAGATCAGACACCAGAAGATCAGGAACTCTAGAAGAATTCAGATTTTTAACACGAGAGTAAACGTAAAAGAAGGTTTACAAGACTCACGTTAACAATATTGCAGCAGTACGCACACAATCGAAGCGCAGTAAGGATGGCTAGTGTAACTAGCAAGAATACCACGAAAGCAAGAAAAAGAAGTACGCTATTAACTATTAACGTACCTGTCTCTTTCCGAAACGAATGAGTACTATGTAGAGCTCTATACTAATCGTCCGTTTAGAAGTCT
+
AAAC@CBBBBBBB=CBBCCCDCBCCAECF@BBBBCC?C?B<<;;=B@BD?B?BA<97333$313338<>@@:99*934444&4:39.55)599495659;;//,/7::6;?<7<????BBBCCAABCAAAAEBBB@BBCCCDBB?B?BAA?B@@@B@@@@CCBCBB@BB?AAA;?>@@@9>=>;?ABBB3AA?A???BDAAA<@<>>??;?<??CDD@BBBCB;;;6;@BCF>DBB?ABCCCBBBBBBCBBBBBBBB===>@@<ACDA@<999/9AA>A@@@
@ATNG8:04543:03143
GATGGTAGGCGACATACATACGCGCCAGAAGATCAGGAACTCTAGAAGAATTCAGATTTTTAATACGAGAGTAAACGTAAAAAGAAGGTTTTACAAGACTCACGTAACAATATTCAGCAGTACGCACACAATCGAAGCGCAGTAAGGATGGCTAGTGTAACTAGCAAGAATACCACGAAAGCAAGAAAAAGAAGTACGCTATTAACTATTAACGTACCTGTCTCTTCCGAAACGAATGAGTACGAGAGAGCACACAGTGTCTACCATCGATTCCGGATAGTCT
+
///727//)///:<=CCFBABCCCD?BB@=A0000<8<29<:;;;<?AA?B?BCCCBCCC2B@BBCCCCCAA@A;AA@@BBC2CC?C?BBB:CCD@CCBBCCBB@@=@B?BBC@CBBCCCC@@;;;CCAB=ABBC>BBCBBBBB?B?B;;6;@@C@B@@-00<<<>:=?=>8918777;3797889898(7<<?<?@BA@<=*.)..-3494;=CBB?@@BCBCC?B>;;;09BB=:::CBB???BB???A@@;000>>>@A?;7:0//<<6=784=897=<8
@ATNG8:04559:03174
GATGGTAGGACGAGCGTCTGAGAGGTACTCATTCGTTTCGGAAGAGACAGGTACGTTAATAGTTAATAGCGTACTTCTTTTTCTTGCTTTCGTGGTATTCTTGCTAGTTACACTAGCCATCCTTACTGCGCTTCGATTGTGTGCGTACTGCTGCAATATTGTTAACGTGAGTCTTGTAAAACCTTCTTTTTACGTTTACTCTCGTGTTAAAAATCTGAATTCTTCTAGAGTTCCTGATCTTCTGGTGTCTGATCTGTATCACATCGAATCCTCTTAGTCT
+
966A;?CC@CB9;;CBBBCCCCCC?CCCCC@A<ABBB>BB?B?CCDDDDD@DEECB?B@CBBA?E?DCCBBBCCC?CCCCC1CC?CCDD=BBCD=BBEADD?AAAGEI@CCBBDDCC>CCC?A>CGDCCCBD?CCCC?BCCBBBCBCCCBC@A@B@CCC?CC?C?BBCDBBBBD@DCCCC9C?B?@BBBB1@CAAA=BBCCCCCCCB=@B@B2B@BBC@C@CC?BBCDD@@<@@CCCCBC?BBC?CCCAAACA@@@CCCCCCBBBCD?CC????@CB???
@ATNG8:04575:03195
GATGGTAGGCGACATACATACGCGCCAGAAGATCAGGAACTCTAGAAGAATTCAGAATTTTTAACACGAGAGTAAACGTAAAAAGAAGGTTTTACAAGACTCACGTTAACAATATTGCAGCAGTACGCACACAATCGAAGCGCAGTAAGGATGGCTAGTGTAACTAGCATAATACCACGAAAGCAAGAAAAAGAAGTACGCTATTAACTATTAACGTACCTGTCTCTTCCGAAACGAATGAGTACTATGTAGAGCTCTATACTAATCGTCCGTTAGAAGTCT
+
/65>:===8;;;655==<<@@:::<499;49;:///)/)/5556//)/:)/)/844.5;;;(=.65;55555::;2;;55555$5<7<.655&5;@696595;;5526:<<9>BB?BAA@A@@ACBBBCEC;<5;A;;5:@@?DAA@=B=A::49B@<BBBD@DCEC@@??;::9;=???@8<>@*00;:;,;@;@ABBBAABB<@=@@>9)/)/6<A@?CBBB@@@@B?AAA<>>><000=<>@@?@?@??B==<<<<77733,2558<75505::29555
@ATNG8:04618:02576
GATGGTAGTATCTGCACACTCTGTCCAGAAGATCAGGAACTCTAGAAGAATTCAGATTTTTAACACGAGAGTAAACGTAAAAAGAAGGTTTTACAAGACTCACGTTAACAATATTGCAGCAGTACGCACACAATCGAAGCGCAGTAAGGATGGCTAGTGTAACTAGCAAGAATACCACGAAAGCAAGAAAAAAGAAGTACGCTATTAACTATTAACGTACCTGTCTCTTCCGAAACGAATGAGTACTGTATCTATGTGTGCGCTACCATCGTCCTTTAGAAGTCT
+
@:@=:>CCCCCCCCBBCDFCCCCCB@CCD@CCBB@@?@@BCC@@AA@CC?B?@A@CDEEE3B@BBBBBBBBBBA;@@??@@@0?C>A=ABB9@ABABCFBCDCBB?B>BB?B@@>@BBCDCCCCCBBBBCBB?C;<;?BBBAAABB?B=A;;6;BBABBAA?ABBCBB@BF@>>??A@@@@8>==9999999%9B?A:::B===>1918===8=;ABAAA@CCBBA@@9@=:::/89918>AABBCBCABAA@@@@BAAAAA@>?;89:9A??;?@:@??<?@A;
@ATNG8:04603:02637
GATGTAGTGCGTGAGAGAGAGACCCAGAAGATCAGGAACTCTAGAAGAACTCAGATTTTTAACACGAGAGTAAACGTAAAAAGAAGGTTTTACAAGACTCACGTTAACAATATTGCAGCAGTACGCACACAATCGAAGCGCAGTAAGGATGGCTAGTGTAACTAGCAAGAATACCACGAAAGCAAGAAAAAGAAGTACGCTATTAACTATTAACGTACCTGTCTCTTCCGAAACGAATGAGTACATAGATATACGTATAGCTACCATCGTCCGTTAGAAGTCT
+
<@>@A;;5>?C@@@AAAAGCCBBD:9;@:<ABCBB@C@ECCABBB?AA=A@@@@?===='<5?ABDBBAA998,99;@???0?>:=4;;;*9;@<?:89AABCC?C?BC>BAB?BDCDCCBCCCCCCBBBG@DCBB@BBBCCEBB?B@D@@?@BBCBABA?BCCCBB???<@BD>AA:9929??;=?=??,=@=>>===>>=<181656<9A:?>B@@<?@@;;:>:>;@@@8><>5::>ABACDB999AAAADCCB>>?@>?>=?@>>BB>??>A@A<?<88
@ATNG8:04621:02667
GATTAGTATATCGCGTCGCTATCCAGAAGATCAGGAACTCTAGAAGAATTCAGATTTTTAACACGAGAGTAAACGTAAAAAGAAGGTTTTACAAGACTCACGTTAACAATATTGCAGCAGTACGCACACAATCGAAGCGCAGTAAGGATGGCTGTGTAACTAGCAAGAATACCACGAAAGCAAGAAAAAGAAGTACGCTATTAACTATTAACGTACCTGTCTCTTCCGAAACGAATGAGTACTGTATCTATGTGTGCGCTACCATCGTCCGTTAGAAGTCT
+
;;?:=BBBDBBBBCBBCB@CIA@;@@@<:@BBCC?C@CCGABAC@ECAD@A@A<;;;;);=BBCCA@CBAAA;:799999'9?:?2999&5::5<;;;;?;;?@C@BB?BBB?AAAABCJJCCBCBBBEE?C@@@>AABBBBAA=A?A;;9<BDBCBF>ABC@@?>BA?BCC?BBBA@9@??9?@@@@2AA>BBB>C?AAA<>;>BAA=?<??@@A@CCBBBCC@D?BBD=B?@=@??BBCCAAADBB???@AA???B?@?@:==@@@D;8858=B:??A;
@ATNG8:04632:02674
GATGGTAGCACGAAGTCACTCATATCCAGAAGATCAGGAACTCTAGAAGAATTCAGATTTTTAACACGAGAGTAAACGTAAAAGAAGGTTTTACAAGACTCACGTTAACAATATTGCAGCAGTACGCACACAATCGAAGCGCAGTAAGGATGGCTAGTGTAACTAGCAAGAATACCAACGAAATGCAAGAAAAAGAAGTACGCTATTAACTATTAACGTACCTGTCTTCTTCCGAAACGAATGAGTACACACTCTCATATGACACTACCATCGACCTCTAGAAGTCT
+
445=8=<:9:;55.555:9;994555.545.5;;9;?:>49//////378497>;<<;<<<):7;99=?88543;1834444&59494999+9;;496555;94526:>>:=<<7;@>=>@<@<AD>===C=:=>;:7;;<<<=<=9=:=>>::995><==;=::::=6=;5888(/(////)/7>C@BBCCD3B@7565>=55585:7>5658;7859668==>;;7:<0404:=5::;9=<<;=B=>>BBCCBBBBBBBCBAAACC=@987@?>@@@=7703=@3
@ATNG8:04592:02787
GATGGTAGGCGTGTGAGAGTCTGCCCAGAAGATCAGGAACTCTAGAAGAATTCAGATTTTTAACACGAGAGTAAACGTAAAAGAAGGTTTTACAAGACTCACGTTAACAATATTGCAGCAGTACGCACACATCGAAGCGCAGTAAGGATGGCTAGTTTAACTAGCAAGAATACCACGAAAGCAAGAAAAAGAAGTACGCTATTAACTATTAACGTACCTGTCTCTTCCGAAACGAATGAGTACGTGTGCGACGTGTCTCCTAATCGTCCGTTAGAAGTCT
+
44493444.4:::@@A;9;:55<@<4<BB=55565:5<8<<<;:==<::4;.999=@CC>+C455::??>>>BC9><7799*7<;A>BBB5A==8333773322+2.55122..3...3335585;;9///.63949///;;;C:;7//0)/>=9<?8?9=<=777,39,338?B>9==3988269666(68/5525:8955./38://(/(//777655/55//(/3522,-//)/7::7::::888888899445<;6<=6<ABBB>AA?BBB?@@@?
@ATNG8:04603:02856
GATGGTAGCGCATATCAGCGCACCCAGAAGATCAGGAACTCTAGAAGAATTCAGATTTTTAACACGAGAGTAAACGTAAAAAGAAGGTTTTACAAGACTCACGTTAACAATATTGCAGCAGTACGCACACAATCGAAGCGCAGTAAGGATGGCTAGTGTAACTAGCAAGAATACCACGAAAGCAAGAAAAAAGAAGTACGCTATTAACTTATTAACGTACCTGTCTTCTTCCGAAACGAATGAGTACTGCGTCTCACTCTCGCCTACCATCGATCTTGGTAAGTCT
+
44893777//---//<:=>666?@7==C;>CBAAC?C=@A@;;9A8:9?A<;>>99999$5.559=<<<<999)5:49999$5A8><=<<+///)////79;;;.4.44.44505;>:?::<<<<:;;;<>6A?@@=995>><00*/5;/516;;9=<<@8;::::::>=298=9;:;;<377>8373737#3333338888;906166388(/).6>>>:50///)/<2;8099.444.444::;;<<<<E@969@@>A@@<76958==;<;:>>7;7;=7;666
@ATNG8:04597:02931
GATGTAGATATATGCACGCTCTACCAGAAGATCAGGAACTCTAAGAAGAATTCAGATTTTTAACACGAGAGTAAACGTAAAAAGAAGGTTTTACAAGACTCACGTTAACAATATTGCAGCAGTACGCACACAATCGAAGCGCAGTAAGGATGGCTAGTGTAACTAGCAAGAATACCACGAAAGCAAGAAAAAGAAGTACGCTATTAACTATTAACGTACCTGTCTCTTCCGAAACGAATGAGTACGAGAGAGCACACCGTGTCTACCATCGTCCGTTAGAAGTCT
+
8977//5>ABBDBBBCCBBBB;;;795<7;@:444.9./::00)/9386163////////$/59;;=444BBBC?BAABBCA2@@<A<AAA7@BC@CCCCCCCCC?B?BB?BBB?BBBBBBCDCCCDCAABDAEBBB?BABBAAAB?CAGBB@BCFDCBBB?@@@CBB?AA=A@@:==999,9<<;<<???1>A?B99:BBBEE>B>AA==1818>BBB@BBBBBCC?A;<A@9@00-0@@@CBABBBBBBBBBBAB?BDDBBBBB@BBABBB?BB@CCC?BBBB
@ATNG8:04629:02922
GATGGTAGGCGTGTGAGAGTCTGCCCAGAAGATCAGGAACTCTAGAAGAATTCAGATTTTTAACACGAGAGTAAACGTAAAAAGAAGGTTTTACAAGACTCACGTTAACAATATTGCAGCAGTACGCACACAATCGAAGCGCAGTAAGGATGGCTAGTGTAACTAGCAAGAATACCACGAAGCAAGAAAAGAAGTACGCTATTAACTATTAACGTACCTGTCTCTTCCGAAACGATGAGTACCTCTCAGACGCTCGTCCTACCATGAATCACGAAAGTCT
+
444<8<=>8:5449999<=566=>>7>D@<A@AB;;4;4::9:??A=AA=A=A@A;;;;;':47<?>???BBCC>BBAAA@@2AB?B@CFH6>=>9;988888::/5058267;49=@;;>@@??@A@?>>><A=<<<=;;;BBBB=C=@>A>ABBBBBA>:>AABDC?AA>ABB=A@??99<;7////)//(/667<>755,55:?AB=B<@@>===;;;=;;;9=9677)5887<=>777>BBC?===;;;?:;;>;>??;?@??;?;;;BCD;DAA;
@ATNG8:04616:03031
GATGGTAGGTGCACATGAGTGTATCCAGAAGATCATGAACTCTAGAAGAATTCAGATTTTTAACACGAGAGTAAACGTAAAAAGAAGGTTTTACAAGACTCACGTAACAATATTGCAGCAGTACGCACACAATCGAAGCGCAGTAAGGATGGCTAGTGTAACTAGCAAGAATACCACGAAGCAAGAAAAAGAAGTACGCTATTAACTATTAACGTACCTGTCTCTTCCGAAACGAATGAGTACGATGAGAGAGCTCTCTCTACCATCGTCCTTTAGAAGTCT
+
;54;399:399:555=<<AA<@BBA8;;@;@AAAA:99=9:9C@@?=::499=@??ADDD5C?BCCBBBCCAAA8AD<;<;<*;A9A=BCC4A::49:49===943233-4;;7<<:8;@BBBBBBBBBAA=A@>@<ABABBA;;508<00+0@<7=9<>7>;;:99=@==@@@,00;;7:@@;99999(9?8>>?>>>>AA38168764906266>9<<<;;=@593499,4?>4:9>?==?AA?@B>>>BBAAA@???:98:@988?>/77)7888><77
@ATNG8:04584:03105
GATTAGTGTCAGTGCGCGTCGTCCAGAAGATCAGGAACTCTAGAAGAATTCAGATTTTTAACACGAGAGTAAACGTAAAAAGAAGGTTTTACAAGACTCACGTTAACAATATTGCAGCAGTACGCACACAATCGAAGCGCAGTAAGGATGGCTAGTGTAACTAGCAAGAATACCACGAAAAGCAAGAAAAAAGAAGTTACGCTATTAACTATTAACGATACCTGTCTCTTCCGAAAACGATGAGTACACATCGTCGTGTCGTGATCGTCCGTTAGAAGTCT
+
95505@=BBBBCCCBBBABACCDGBBC@CBAA;;5;5;@?AABC@CC@C@A@@99999):>BAB;;:BBB@D:>>:9::;*;B=@=@@@7AAA>AA00/9744.57<<8>::7:;:=>B@@AA:;:A@@@?A@@C>A@ACCBBB?B>A<;7;ABBEBBB?:::?@A?BC@BB@9==9999+99929@@AAA(AB<AB<<:===88171889<8<<;97887/665///8385-///'/5/..8..288855577;<==::::?@===BB@BB?BBB=@999
@ATNG8:04598:03063
GATTAGAGAGACTGTAGCGCACCCAGAAGATCAGGAACTCTAGAAGAATTCAGATTTTTAACACGAGAGTAAACGTAAAAAGAAGGTTTTACAAGACTCACGTTAACAATATTGCAGCAGTACGCACACAATCGAAGCGCAGTAAGGATGGCTAGTGTAACTAGCAAGAATACCACGAAAGCAAGAAAAAAGAAGTACGCTATTAACTATTAACGTACCTGTCTCTTCCGAAACGAATGAGTACTATGTAGAGCTCTATACTACCATCGTCCGTTAGAAGTCT
+
9597?AADCCCCCCCCCCCCCCC>CCC@DBBBBC@B?BDC@@AE@CB?B?DA>:9:::(9;>><BAA@?889,:9;:494$4;5:.555&5<<7=96:6=B@B@B@CC@DA@=@@A@BCBBCGCCCCBBB?BCAB>AACCDDBB?C@DCC@BBBBBCBB?BCCBDB?CC?999@BBBBB:><>;9999:9%9@;>:88CA@@@=A:>=@?8=8==AAB>ABBBBBD@D?BBB;AAA>ABABBDBBB@AACBBBB=>>??@@???<A@@@BD;?><AAC<@>77
@ATNG8:04613:03100
GATTAGAGTACAGTGTAGTAGACCAGAAGATCAGGAACTCTAGAAGAATTCAGATTTTTAACACGAGAGTAAACGTAAAAAGAAGGTTTTACAAGACTCACGTTAACAATATTGCAGCAGTACGCACACAATCGAAGCGCAGTAAGGATGGCTAGTGTAACTAGCAAGAATACCACGAAAGCAAGAAAAAGAAGTACGCTATTAACTATTAACGTACCTGTCTCTTCCGAAACGAATGAGTACTATAGACTATCTGTCTACCATCGTCCGTTAGCAAGTCT
+
7//)/444494555599556<=>8<?<9==???;7><AAAAACD?BB@B?@?::9AAC.@=@777??@??@@<000A@@@0<<8=.555&555.5>6557;//)/)/7377>74959;;9659999=999249448:::<<?7939:=@B8:9?C@@@?>B@?<==6//(/883-,,56(,,,(,6668(886;88222588/505666.5.28=@@=@:;;;>;?B?<AA<AAB<778>@@@?@987;>?>>==><877;60////:699:;54459933
@ATNG8:04617:03193
GATAGTATATCGCGTCGCTATCCAGAAGATCAGGACTCTAGAAGAATTCAGATTTTTAACACGAGAGTAAACGTAAAAAGAAGGTTTTACAAGACTCACGTTAACAATATTGCAGCAGTACGCACACAATCGAAGCGCAGTAAGGATGGCTAGTGTAACTAGCAAGAATACCACGAAAGCAAGAAAAAAGAAGTACGCTATTAACTATTAACGTACCTGTCTCTTCCGAAACGAATGAGTACACACTCTCATATGACACTACCATCGTCCTTTAGAAGTCT
+
99:CCFCDBBBBCCCCBBCCCC@CCC@BCCCBB@AAACCCCC>CC@D@@?@>????0@?DCCCCCCCBBC>@@@BBBB5AD=B6;::6;CD?BCCBCCCA@?@@DD@BBD>BBBBBBCCCEDCCBBBC@CCCC@BBBBBBAA>B@C@A>@BBBBDDC?CAACCB?BA?BBB;??999,9??;======&=A>B???CBCBB5868BAA<?<?@BBB@CDBBCBB?A?BA@;A??=?BBBBBBBBABBABBAACACCBBBBBB?BBBBBB?BB=BCD?A888
@ATNG8:04639:02585
GATTAGAGTATCATGTGTATCTCCAGAAGATCAGGAACTCTGAAGAATTCAGATTTTTAACACGAGAGTAAACGTAAAAAGAAGGTTTTACAAGACTCACGTTAACAATATTGCGGCAGTACGCACACAATCGAAGCGCAGTAAGGATGGCTAGTGTAACTAGCAAGAATACCACGAAAGCAAAGAAAAAGAAGTACGCTATTAACTATTAACGTACCTGTCTCTTCCGAAAACGATGAGTACTATAGACTATCTGAGACTACCATCGTCCGTTAGAAGTCT
+
;557<<@ABBDBB:66<AABECC@CBA=AABABB@B@DDCCBB@BD@B?BCBBBCCC5B@CBBBCCCCBBB=:;;BFIE5BB>A5;;;-;AA@CCBBABB;;7;@CC@AAAAAAA?AAAABBBB===BB?BCBB?BABBBDAA<A=<AA6:;==9A8836<>;9:79A2:==:=9>@A0:776'25222$25.58888<>=A7:59////537:::@5:;A77899832222&.99//-5657//.557;BA>>9;<77//.3.35955505939::5::A@
@ATNG8:04639:02651
GATGGTAGTGATACAGATCTGACACCAGAAGATCAGGAACTCTAGAAGAATTCAGATTTTTAACACGAGAGTAAACGTAAAAGAAGGTTTTACAAGACTCACGTTAACAATATTGCAGCAGTACGCACACAATCGAAGCGCAGTAAGGATGGCTAGTGTAACTAGCAAGAATACCACGAAAGCAAGAAAAAGAAGTACGCTATTAACTATTAACGTACCTGTCTCTTCCGAAACGAATGAGTACTATGTAGAGCTCTATACTAATCGTCCGTTAGAAGTCT
+
@A@B@CBBBABBCCBBBCCCDCCCD?BBB@BBBB?@<@?BACBBBC>BB?B???@99:99)36=BBBBBBBBBA8>>9;;;.4:7;.555&5<<9>CCCCCCCC?A?AB?BAB>A@BBBBCCCBCCCCCCC@BBBC@BA@@BBBB?C?D99;9BBBCCCD?BCCBA@>@@<@@A=@BAAA9???=ABCCC3CC?D>>:AAA::8:<@AAB8:7:@BBB@DBBAACC?C@AA@<@@A>???DBBBBB@BAAABBCBBB@A???A;AADCB?BB@BBB@B??>
@ATNG8:04641:02671
GATGGTAGTATATCGCGTCGCTATCCAGAAGATCAGGAACTCTAGAAGAATTCAGATTTTTAACACGAGAGTAAACGTAAAAAGAAGGTTTTACAAGACTCACGTTAACAATATTGCAGCAGTACGCACACAATCGAAGCGCAGTAAGGATGGCTAGTGTAACTAGCAAGAATACCACGAAAGCAAGAAAAAGAAGTACGCTATTAACTATTAACGTACCTGTCTCTTCCGAAACGAATGAGTACATAGATATACGTATAGCTATCGTCCGTTAGAAGTCT
+
?A@G@BABBBBCCBCCDDDCCBC@@<?BD@BCCAAB@C@CBBACCH@CC?C@BB@@@AAB2B?BBBBCBBBBCD=D?;;;;:*;C>C6;;;6<@A=ACCBCBB;:6:>@>:?@@8;;BABCDCCBBCDCCCC?CAAB?CBBA??>B@C@CBB@@@@BBABB?BBAAAC@BB?A@@9??=<<8?@>;@@@@@2@=8=888???AB<@;@@@A=@<?;A@B@CDBBBDE>A>ABB=???????BBBBBBBBBCCC@??;:;=>>AB????@;>>;=::7;???
@ATNG8:04635:02740
GATAGAGAGACTGTAGCGCACCCAGAAGTCAGGAACTCTAGAAGAATTCAGATTTTTAACACGAGAGTAAACGTAAAAAGAAGGTTTTACAAGACTCACGTTAACAATATTGCAGCAGTACGCACACAATCGAAGCGCAGTAAGGATGGCTAGTGTAACTAGCAAGAATACCACGAAGCAAGAAAAAGAAGTACGCTATTAACTATTAACGTACCTGTCTCTTCCGAAACGAATGAGTAACGATGAGAGAGCTCTCTCTACCATCGTCCGTTAGAAGTCT
+
:55<AB@@@@AABBCCCCCCDF>CCC@A@@@@;@?CAABC@@=@B7;6;AAA@AAA2A?AA@000@::::3;<39989$376;,333&378,3333885:;6;7;;68:?8>>@>@;;;=>@>>>>>A<A?::7;>=::<//+/4::A?A????B>>;?>>=?C>9:57BC;@@<<7=9817<<<<+==:==;>BBA@@<A=A???8969///77<::>>>>:=7;@=3;880799>//(/965358;A?>>566AB===>=A=<=66+//+//916687
@ATNG8:04643:02957
GATGTAGAGAGACTGTAGCGCACCAGAAGATCAGGAACTCGTAAGAAGAATTCAGGATTTTTAACACGAAGAGTAAACGTAAAAAGAAGGTTTTACAAGACTCACGTTAACAATATTGCAGCAGTACGCACACAATCGAAGCGCATTAAGGATGGCTAGTGTAACTAGCAAGAATACCACGAAAGCAAGAAAAAGAAGTACGCTATTAACTATTAACGTACCTGTCTCTTCCGAAACGAATGAGTACGATGAGATCTCGTGTGCTACCATCGTCCGTTAGAAGTCT
+
88887:<44449955597/////)///595559937)//////57747618233304;===+:.3333718888=>688;??>>)55458ABD8@;@:?>@@>=<;;9=8<<8<@<=AAA@??;>>CC?A==<@;@;:;49?=88;05457:?A>?BAB:88?;>>?@??;>A?AAA>AD=??277=<33737$83,3>@888=?:5:89?CC?B>AAAAA>@??<A@?<=:8>>7@0000???ABB;99BBAABAAAAA?>?@@@A?BBABCC<>;=BBB@CBBC
@ATNG8:04646:03050
GATGGTAGGACGAGCGTCTGAGAGGTACTCATTCGTTTCGGAAGAGACAGGTACGTTTAAATAGTTAATAGCGTAACTTTCTTTTTTCTTTGCTTTCGTGGTATTCTTGCTAGTTACACTAGCCATCCTTACTGCGCTTCGATTGTGTGCGTACTGCTGCAATATTGTTAACGTGAGTCTTGTAAAACCTTCTTTTTTACGTTTACTCTCGTGTTAAAAATCTGAATTCTTCTAGAGTTTCCTGATCTTCTGGGTGCGCTACAGTCTCTCTACATCGTCCGTTAGAAGTCT
+
///969?@;A>0////445:;@94.445::<<9=5//(/7)/)/0///;;7;<;;:<)55)5<<B4;6:A@;:AA9;:9)5@<D@@%444)445>3;;==9=>C@CD@ABBAAA<AA@BBBBB>ACC<@=ABBBBCBB@BCBB?BCBBBBBCCBCBCCCCE@;;;@;;8;>@@D@@ABCB>A;;;;.;;A=;;;;;;%:>=>>5@;;9AA999949===(=>>@B?B?BA>;0000000*0;@<@@BB;?:;;0;EEABBAA@BCC@AAB@CBBBBBBB@BBACCC?@A;;
@ATNG8:02693:02028
GATGGTAGACATATCGTACTCTCTGTACTCATTCGTTTCGGAAGAGACAGGTTCGTTAATAGTTAATAGCGTACTTCTTTTTCTTGCTTTCGTGGTATTCTTGCTAGTTACACTAGCCATCCTTACTGCGCTTCGATTGTGTGCGTACTGCTACAATATTGTTAACGTGAGTCTTGTAAAACCTTCTTTTTACGTTTACTCTCGTGTTAAAAATCTGAATTCTTCTAGAGTTCCTGATCTTCTGGGTGCGCTACAGTCTCTCTACATCGTCCCGTTAAGAAGTCT
+
:;>?:==CCCCCCCCCCCC@@;66<=BCABAA?CAAA9@A6907@774=C8?688=>B>@@@;7;7<<<88555<456555(5@;D>>>7??:;7;AC:?>6;:===B=???AAABA<@@@=@<>>>BA@@@<B???:==AAB>?>BBA>>>?@@<>>B<==886:///@====7<@CBF5@:>5::::;+;?;@@6;::733333913333(3667=7@7>>:====;;;:>8==?<==,//9929=@@===777<<<;@>;;;<<:;777.6:0606=7<626
@ATNG8:02670:02105
GATGGTAGAGAGAGCTCTCTCATCGTACTCATTCGTTTCGGAAGAGACAGGTACGTTAATAGTTAATAGCGTACTTCTTTTTCTTGCTTTCGTGGTATTCTTGCTAGTTACACTAGCCATCCTTACTGCGCTTCGATTGTGTGCGTACTGCTGCAATATTGTTAACGTGAGTCTTGTAAAACCTTCTTTTTACGTTTACTCTCGTGTTAAAAATCTGAATTCTTCTAGAGTTCCTGATCTTCTGGCGCGTATGTATGTCGCCTACATCGTCCGTTAGAAGTCT
+
:6;=8=CCCCCBBFHAAABBBBBBCCBBCCCB?A?>?:@A>AABBBCCBB?@AAAB?B@B@ABAF>A@BBBBBBB?ADCCC.:;<@:986:A@A?B785:C=>====>9>>D@@@DD<=<=:>8==A?<>;=<ABAA<><<<<==>>BA@@;:;A7:;=<>>=A<@????AA>>:=@AED5>:>9<<CCC/CD;;9.666///9//8>DDDA/A=<=A<A=AB<A@@@>===C=@@;;;@<@?@=?;<=;666=;9=9=6606:779<<;=66717;:9===;
@ATNG8:02703:02093
GATGGTAGCAGACGTGACTGAGCGCCAGAAGATCAGGAACTCTAGAAGAATTCAGATTTTTAACACGAGAGTAAACGTAAAAAGAAGGTTTTACAAGACTCACGTTAACAATATTGCAGCAGTACGCACACAATCGAAGCGCATTAAGGATGGCTAGTGTAACTAGCAAGAATACCACGAAAGCAAGAAAAAGAAGTACGCTATTAACTATTAACGTACCTGTCTCTTCCGAAACGAATGAGTACTGCGTCTCACTCTCGCCTATCGTCCGTTAGAAGTCT
+
?@@B?BBCCCCCCCDCCCCBBBCCB?BBC?BBBB??>A?ABBBAAA?CC?C>BBBBCBCC3B?B>>BBBAAAAD:?=BBDDD2CC@C7:::6;BB?;;;AEDCBC@B@CB>BFC>AA@?ACCCCCBCBBBCC?CCBB>BBBBBB>B>B>BBB>BB@@@ABC?B@@@BB>BC@866:==677-8AA@CCCCC3AA=A@BBCCCBB>B>B@@@>B>BA@AB?A<<<<>><>=??A8@BC?A@AB>>>BBB@@AA>>>@?A?::8;>ADDDD=@@?BDC?BB99
@ATNG8:02681:02409
GATTAGATATATGCACGCTCTACCAGAAGATCAGGAACTCTAGAAGAATTCAGATTTTTAACACGAGAGTAACGTAAAAAGAGGGTTTTACAAGACTCACGTTAACAATATTGCAGCAGTACGCACACAATCGAAGCGCAGTAAGGATGGCTAGTGTAACTAGCAAGAATACCACGAAAGCAAGAAAAAAGAAGTACGCTATTAACTATTAACGTACCTGTCTCTTCCGAAACGAATGAGTACACACTCTCATATGACACTACCATCGTCCGTTAGAAGTCT
+
//06ABCCCCCBBBCBBCCDDBB@BBB?BBBAAB@C@CBCAAAC@BB<><?AACCCCC3C?AABBBCAAAC?AABCCCC5BBBB;@@@9ADJDCABBBCCCB?B?BD@CBB?BBBBBBDDCCBCB@CCC@BBBC?B@@?A>>?>A?BAB@CECAAA:97:AABBB@DC>AAA:==9:9,9<<9888888%9=:>988???>?:?:;;;@=A=@@CCB?@A@@@AA@B?BDD>BBB?BBBBBBCCBAAAAC;;;BBCCCDCAAA?BBBBBB?AA>ABB?C??>
@ATNG8:02661:02444
GATGGTACGGACGAGCGTCTGAGAGGTACTCATTCGTTTCGGAAGAGACAGGTACGTTAATAGTTAATAGCGTACTTCTTTTTCTTGCTTCGTGGTATTCTTGCTAGTTACACTAGCCATCCTTACTGCGCTTCGATTGTGTGCGTACTGCTGCAATATTGTTAACGTGAGTCTTGTAAAACCTTCTTTTTACGTTTACTCTCGTGTTAAAAATCTGAATTCTTCTAGAGTTCCTGATCTTCTGGATACACTCATGTGCACCTACATCGTCCGTTAGAAGTCT
+
---50---/3::9/544444444454;<<<>;949444)498@;===@@AA:=BCBB@B?@@CC?B@BBBBBCBCC@BBBBB3BB?ABD?BBCC@BFGACC:;;;BBGFGBBBCCBC@CDDAC?CCFBBBBB>ABCD@CBCCBBBCC@@@BAAAB?BBC@BC@B@CBBBBDBBB>@;;;;.;5;>;;;;;.;BBBD=AACAAAIBBB@CCBC0B;;;A=A@DD@CCCCBBB?B@@A?ECC?BBC@CCCCCBCCB@@@CCEE<?@CBBBA@A>@@@CCC@CAAB
@ATNG8:02694:02425
GATGTAGTCTGCTCTGACTCTCGTACTCATTCGTTTCGGAAGAGACAGGTACGTTAATAGTTAATAGCGTACTTCTTTTTCTTGCTTTCGTGGTATTCTTGCTAGTTACACTAGCCATCCTTACTGCGCTTCGATTGTGTGCGTACTGCTGCAATATTGTTAACGTGAGTCTTGTAAAACCTTCTTTTTACGTTTACTCTCGTGTTAAAAATCTGAATTCTTCTAGAGTTCCTGATCTTCTGGGCTGCGCTGATATGCGCTACCATCGTCCGTTAGAAGTCT
+
@9???AAAIBBBCCBBBBFCCCCCCCCCBB?BCCH?BB?B@CDBBCCH@BBBCC?B?AA;:8:?BAABCCCCB@CDDCD1CC=@?@C=@ABB=AAC@CC?@ABB@B?BBBC@@@B>ABA?B?CCCCCBCC@CCCB@DDCCCABABB@@@@@??<@BA>AA6:6:ABCCDCCC@BBBBB:B?C=@AAAA0@CCCC=CDGCCC;;;C@DDDD3DBBBB>B>AC@BBABBBB?C?BDFCCC799AA6A:;;BBBBCBAABBBDCCDACB@A@D:;;@CCC@CC;;
@ATNG8:02737:01951
GATGGTAGGTGCACATGAGTGTATCCAGAAGATCAGGAACTCTAGAAGAATTCAGATTTTTAACACGAGAGTAAACGTAAAAAGAAGGTTTTACAAGACTCACGTTAACAATATTGCAGCAGTACGCACACAATCGAAGCGCAGTAAGGATGGCTAGTGTAACTAGCAAGAATACCACGAAAGCAAGAAAAAGAAGTACGCTATTAACTATTAACGTACCTGTCTCTTCCGAAACGAATGAGTACTGCGTCTCACTCTCGCCTATCGTCCGTTAGAAGTCT
+
@@AC?BBB?BBCEDDAA@CCCCCBB?BBA>BBEEBB@B>AABBCCC?BC@CACCCCCCCC1C@BBACCCCDCCC<AA@ABBB3AA=@4:::5;BA?;;9ADBBBC?B?BB?@>??BBCBBBCCCCCDDCCCC?CCBB@AAABBBBB=B?A??=?CCCBAAB>BB@@@B>BC>BAB;==@??899::>ADDC/AA<A766AAAAA;@:@AAA;@;@ACGC@BBBBAAB@C?CBD=CCB>@BBCBBB@@@@AAACBBACB@@?=@BBBCCC?CC@CDD?B@@@
@ATNG8:02717:02033
GATAGGCGTGTGAGAGTCTGCCCAGAAGATCAGGAACTCTAGAAGAATTCAGATTTTTAACACGAGAGTAAACGTAAAAAGAAGGTTTTACAAGACTCACGTTAACAATATTGCAGCAGTACGCACACAATCGAAGCGCAGTAAGGATGGCTAGTGTAACTAGCAAGAATACCACGAAAGCAAGAAAAGAAGTACGCTATTAACTATTAACGTACCTGTCTCTTCCGAAACGAATGAGTACGATGAGATCTCGTGTGCTACCATCGTCCGTTAGAAGTCT
+
=:@@A<@A@@>CCCBCBBC;:;06BA?BB;;;;6;?AABB@@@=;;5::?@=99:::'8<?AA===A@>??2==98888'7;558:::2;9929757@@@CB=B<??<?>=:=??>>>@@@A>>>@A??;>>>?<>>>AA=7618;@?@<>>>?CB>><>??A?A=>>;>??<?@AAD6;:=97788)8818>@@A?AAA<A<AAAD=B<=::;>:=>9::??;?=???:?@@==>>@;;;AA@@@@???AAAAA;;;>@@=A??AAA=AA<BBB?B???
@ATNG8:02735:02057
GATAGCGCATATCAGCGCAGCCCAGAAGATCAGGAACTCTAGAAGAATTCAGATTTTTAACACGAGAGTAAACGTAAAAAGAAGGTTTTACAAGACTCACGTTAACAATATTGCAGCAGTACGCACACAATCGAAGCGCAGTAAGGATGGCTAGTGTAACTAGCAAGAATACCACGAAAGCAAGAAAAAGAAGTACGCTATTAACTATTAACGTACCTGTCTCTTCCGAAACGAATGAGTACGTGTGCGACGTGTCTCCTACCATCGTCCGTTAGAAGTCT
+
BBBBBCCBDDBCB?@@BBCCDG?HDDAFFCDAA>A@CCDCBBB?BC?B>BBCCCCCB5C@CCCCCCCDCCC=C?9:;;;*;F>F5;;;6;AA=BBBCECCBA?A@CB?AA@>BBB@@ABCBBCCCEBBC@DCCC>??A@CC>><@@CAA?ADBBACCC???AAAA?BB>====@???>8>>>=ACDDC2CA=@776A@@CA=A<@?>>;>;>ACCC@CCA?@BC?B?BCC>CCD?BBBB@@B=>>BBBBBBBB??>>><>>><@@>>AC@CB?BCC?B???
@ATNG8:02711:02081
GATGGTAGATACTCGCTGATTCACCCAGAAGATCAGGAACTCTAGAAGAATTCAGATTTTTAACACGAGAGTAAAACGTAAAAAAGAAGGTTTTACAAGACTCACGTTAACAATATTGCAGCAGTACGCTCACAATCGAAGCGCAGTAAAGGATGGCTAGTGTAACTAGCAAGAATACCACGAAAGCAAGAAAAAAGAAGTACGCTATTAACTATTAAACGTACCTGTCTCTTCCGAAAACCGAATGAGTACGAGAGAGCACACGTGATCGTCCGTTAGTAAGTCT
+
;45<8=BCCCC;;666;=@B<@;;;69==9<BB;;9:A>ACDB@@@?BA?B?;;:9??==1=7;;:;;<987777+33555555#5<7<7>>>0<=>8;;;=44555047;<7<5525=88;>=<==655<=54059;;9::>???==>7?;=>@;??A??>>A=?877==8=>8:::6;9222'2552778899%6:(////53888-202;9;+22'224447<:554994923333&32793::B===@@B@?;<7>>>::><:77///72330.---2....
@ATNG8:02732:02238
GATTAGTATAGAGCTCTACATAGTACTCATTCGTTTCGGAAGAGACAGGTACGTTAATAGTTAATAGCGTACTTCTTTTTCTTGCTTTCGTGGTATTCTTGCTAGTTACACTAGCCATCCTTACTGCGCTTCGATTGTGTGCGTACTGCTGCAATATTGTTAACGTGAGTCTTGTAAAACCTTCTTTTTACGTTTACTCTCGTGTTAAAAATCTGAATTCTTCTAGAGTTCCTGATCTTCTGGTGTCTGATCTGTATCACTACCATCGTCCGTTAGAAGTCT
+
;59.9AA@@ABB@@A>=>=ABCBBCBBBA@<@@??9?@?B>@??BBAA>BBBBB@C?BBBB@B@BBBA==?@A>@>>>>.>=9=667(6@?@;;:=;??<@@AAA?5<<>?AB@>:?>>:<8<==???@A=D>==:>>A?@?=<=@@@@:::@::;;<@@<@<@?AAA@@@B<>>@?>3=6<688787+9=AAA7>=@?>?@>@@<AAAA/A???A=A;??;?AAAAAA7=7=>995516>>59??::;@@@@@A@A>==A>?:><9989------;4=;=>
@ATNG8:02707:02277
GATGGTAGGACGAGCGTCTGAGAGGTACTCATCGTTTCGGAAGAGACAGGTACGTTAATAGTTAATAGCGTAACTTCTTTTTCTTGCTTTCGTGGTATTCTTGCTAGTTACACTAGCCATCCTTACTGCGCTTCGATTGTGTGCGTACTGCTGCAATATTGTTAACGTGAGTCTTGTAAAACCTTCTTTTTACGTTTACTCTCGTGTTAAAAATCTGAATTCTTCTAGAAGTTCCTGATCTTCTGGCGCTCTGTCACGTCTGCTACCATCGTCTGTTAGAAGTCT
+
?<AC9@??7?;;=>=?666=====:BB=>BBBB;:;)4?:><ABBCAA;:695@@:>?::5=05159999//)/93/////$//)4:;;455597;996;;7<<==<>:>CCCCBCB@CCD@E@CCBCCC@@?@CBB?CBCBBBBBBBCBBBB??=@@??BC@B?BCC;;;B@@=@;;;;.;;A5:;;;:(;9@@@8A9:9999666<@@@@+;;;65159<@:90000*/:)/+0:;?<@648@=@@9:99999999959999@@=@::8??=?A=BAC?BB@@
@ATNG8:02733:02291
GATGGTAGCGCGACACATAGATACAGTACTCATTCGTTTCGGTAAGAAGACAGGTACGTTAATAGTTAATAGACGTACTTCTTTTCTTGTCTTTCTGTGGTACTCTTGCTAGTTACACTAGCCATCCTTACTGCGCTTCGATTGTGTGCGTACTGCTGCAGTATTGTTAACGTGAGTCTTGTAAAACCTTCTTTTTACGTTTACTCTCGTGTTAAAAATCTGAATTCTTCTAGAGTTCCTGATCTTCTGGTCTACTACACTGTATCGTCCGTTAGAAGTCT
+
AD@@<>::=00//<<<<=BC@:>5449988=<949:9<3<;)//)0/)/9900*444446<38:?=4=:?@:4434;44.54<;+;;04466:.9000:5:=@BBB>A@BA@D?BAAAAACC?CAA?B@CCBBBBBC?BCBA?BDDDCAAACBBBCAAABBAAC?@@?A?CBB;9;CCC?BAAAA9B?B>BBCCC5BBCED>CBCCCCCBBA>@B@B2AABCC@CACC?CBCBBBB@B@BCBBA@?A>@>ACCCCCCBBBCBCCCCBBB=AB?CDD?BA??
@ATNG8:02735:02278
GATGGTAGATATATGCACGCTCTACCAGAAGATCAGGAACTCTAGAAGAATTCAGATTTTTAACACGAGAGTAAACGTAAAAGAAGGTTTTACAAGACTCACGTTAACAATATTGCAGCAGTACGCACACAATCGAAGCGCAGTAAGGATGGCTAGTGTAACTAGCAAGAATACCACGAAAGCAAGAAAAAGAAGTACGCTATTAACTATTAACGTACCTGTCTCTTCCGAAACGAATGAGTACGTGTGCGACGTGTCTCCTACCATCGACACTCCAAAGTCT
+
>CCC;?@DAA@BCCBBCCGCBBADD@BCA?AABAAA?B=?;<::?B?BB?B???783333$33555<=A=::77,754444&4;49.555&59<79666<=<AB@B@AD@DCC=??BABBCCCCBBBDCBB@CCCC@AAACCBCB?@=@996;B@@@AAB?BCBCBB@BD<>?B?CCCCF<??A>>BBCC.==8;889ACAAB<?:>=@B=B<A@DBA>ABECBAC@D?CCD>BBB?A@A999999?A???A?;;==;;;9=8818?>>@@?>==:==7>>>>
@ATNG8:02708:02329
GATGGTAGTGTGTCTCTGAGAGTAGTACTCATTCGTTTCGGAAGAGACAGGTACGTTAATAGTTAATAGCGTACTTCTTTTTCTTGCTTTCGTGGTATTCTTGCTAGTTACACTAGCCATCCTTACTGCGCTTCGATTGTGTGCGTACTGCTGCAATATTGTTAACGTGAGTCTTGTAAAACCTTCTTTTTACGTTTACTCTCGTGTTAAAAATCTGAATTCTTCTAGAGTTCCTGATCTTCTGGAGATATCATCAGCGAGCTAATCGTCCGTTAGAAGTCT
+
<4453:==@A@BBBA<@BCBBB@@@A@@???B?BBBC>CF@D?BBBBCDDBGCBBB@C@CCBB?B=@@@A@ABA@;;<<;;*;C?CCCD>BA;;7<9@;@B?;;:BAB?BCCCBCBC@BED?C@AAABCBBC@BFBB<A;<;;;AADBBBB@@@@@CBB?BB?A?AC;;;AB@B5;;;;;-;2:;;::::(:>>==5==@999A999=@@@@0>>?AA=A@BC@CBA@B;;7;>AA;<;B=@?C@CCDDBCCCCDBCCD;;;CB?BBB@@>@B@CAA?ABAA
@ATNG8:02736:02357
GATGGTAGCGAGCGAGTGTGTATACCAGAAGATCAGGAACTCTAGAAGAATTCAGATTTTTAACACGAGAGTAAACGTAAAAAGAAGGTTTTACAAGACTCACGTTAACAATATTGCAGCAGTACGCACACAATCGAAGCGCAGTAAGGATGGCTAGTGTAACTAGCAAGAATACCACGAAGCAAGAAAAAGAAGTACGCTATTAACTATTAACGTACCTGTCTCTTCCGAAACGAATGAGTACTATGTAGAGCTCTATACTAATCGTCCGTTAGAAGTCT
+
@<?B:=BC@@;;AAABCECCGCB@@?BAB?AAA@;;494;<;<?@A??=2939=>@AABB2BBAABDCCBBCBD=B<;:B@B0;;6;;@@@8@AA?BAA@AAA::3::::3:::289==BBBCCCCEFDC@@?@BBB@BAABCCCD?F@C;;7;AAAACCF?BBAA??;<>99999>?7723776>;>;?+;705779:88AC<A<AA>><>=@?CCCABAA@BCB7;7;@@9A;;5:?>AAB???BA??>@AA>??=B>???=A=>BC:;;>B@@=@AA@
@ATNG8:02753:02337
GATGGTAGAGAGAGCTCTCTCATCGTACTCATTCGTTTCGGAAGAGACAGGTACGTTAATAGTTAATAGCGTACTTCTTTTTCTTGCTTTCGTGGTATTCTTGCTAGTTACACTAGCCATCCTTACTGCGCTTCGATTGTGTGCGTATGCTGCAATATTGTTAACGTGAGTCTTGTAAAACCTTCTTTTTACGTTTACTCTCGTGTTAAAAATCTGAATTCTTCTAGAGTTCCTGATCTTCTGGGCTGCGCTGATATGCGCTACATCGTCCGTTAGAAGTCT
+
0//:6:=A@CCBABAA<<=BCCCCHCECCCCC@CCCC=CC@C@CCCCAAA?BBBCC@C?BAAB7B8<<<B<@:<A>BCCCC1;:6B>>>9>BBA?A90)0;5///.66.35>>8:;A=>>>=B=;;;@===D=BBAA:>>>===>A@?>><<<>8;==5;;;@<>>>AA@@@@;?;;;;1;:>7:7666)39777*,,,,,,299?:?@@?.>;;<A<A<AC=???@???<A=AA>>>A:88@@6=///<<<=@@??????ABAA@>>>A:==:>?B=B@::
@ATNG8:02714:02465
GATGGTAGTAGTACACTAGTCATACCAGAAGATCAGGAACTCTAGAAGAATTCAGATTTTTAACACGAGAGTAAACGTAAAAAGAAGGTTTTACAAGACTCACGTTAACAATATTGCAGCAGTACGCACACAATCGAAGCGCAGTAAGGATGGCTAGTGTAACTAGCAAGAATACCACGAAAGCAAGAAAAAAGAAGTACGCTATTAACTATTAACGTACCTGTCTCTTCCGAAACGAATGAGTACATAGATATACGTATAGCTACCTTCGTCCGTTAGAAGTCT
+
ABBB?BB@@ACBAC@@===E>A>9:15=97==6659499==>544;79404649774=9:'=9=>:555>==BC;B?<?<<?0:A>B4;;;*:AA9>BAA<?;;?=@=@?=@?>;?@=>@BBCBCA@@CBDC@@@@B?A@BAAAAA>B@C;;;;CBABAAC?BBBCBA?BC@BBB=@@988*722+577789$8=77755==>??;?<;;>B=C<??DBB?BA@:9:??B=A@C>CCB?CDDBAABBBBBB===>ADBAA>>>?>>9>9=?@?7;;7;;@=A;;;
@ATNG8:02754:02437
GATGGTAGTGTGTCTCTGAGAGTAGTACTCATTCGTTTCGGAAGAGACAGGTACGTTAATAGTTAATTGCGTACTTTCTTTTTCTTGCTTTCTTGGTATTCTTGCTAGTTACACTAGCCATCTTACTGCGCTTCGATTGTGTGCGTACTGCTGCAATATTGTTAACGTGAGTCTTGTAAAACCTTCTTTTTACGTTTACTCTCGTGTTTAAAAAGTCTGAATTCTTCTAGAGTTCCTGATCTTCTGGATAGCGACGCGATATAATCGTCCGTTAGAAGTCT
+
///:6::;;<<=<;66;;@969999DA@@::8?CAAB<@@<>@>99=55/)/////)/5///9.5.549999;555)59999*;=9=<<<2667<:A=A?=C>?@BBCC@CBB:::0;<@000=@?//////(/8880BACCCA@@?999=937:7<==:==8<84455<<<=>7<9999&929299555$5:>:<3;;<<<@>>...*.777$----57275;=7;555=8:5:7;;9::<74466;<<<<?=>>>665;>>:????>??<054<04388
@ATNG8:02728:02508
GATGGTAGACATATCGTACTCTCTGTACTCATTCGTTTCGGAAGTAGACAGGTACGTTAATAGTTAATAGCGTACTTCTTTTTCTTGCTTTCGTGGTATTCTTGCTAGTTACACTAGCCATCCTTACTGCGCTTCGATTGTGTGCGTACTGCTGCAATATTGTTAACGTGAGTCTTGTAAAACCTTCTTTTTACGTTTACTCTCGTGTTAAAATCTGAATTCTTCTAGAGTTCCTGATCTTCTGGATACACTGCATGTGCACCTTACCATTGTCCGTTAGAAGTCT
+
894405==?>?>@>>>>@@BB>?===>>>===9<<?;265050-------/(/8833.7289;;6?6:9997779@299555(9=7=875(5552+222+295:;=;AA7;:79=<::3:==8==BB;;;9<<8<==<59:<;555>99999///74557679396<<=@@>>>>:=;;;;/65;577777(//;;=2::=<>>>>>>5;;;/;=<=>;>>@@;@BAA???=@<>>>A::6966167972,,,,222--,29-2-26055,,,-045288905;77
@ATNG8:02733:02474
GATGGTAGCTCTGCTCTGACTCTCGTACTCATTCGTTTCGGAAGAGACAGGTACGTTAATAGTTAATAGCGTACTTCTTTTTCTTGCTTTCGTGGTATTCTTGCTAGTTACACTAGCCATCCTTACTGCGCTTCAATTGTGTGCGTACTGCTGCAATATTGTTAACGTGAGTCTTGTAAAACCTTCTTTTTACGTTTACTCTCGTGTTAAAAATCTGAATTCTTCTAGAGTTCCTGATCTTCTGGCGCGTATGTATGTCGCCTACCATCGTCCTTTAGAAGTCT
+
@;AE@DCBBBCCCCCCCCCBCDCCCBBBCC9878@@A<BB?B@CCCCECD@CCCCC?C=BBBC>B?BCCCCBCCC@CBBBB1CE?BBBC=CCCC?BBE@BB@CBBCBC?@@BBCDCC@BBB?B?CDCCCB>>;00,08<<@ACBCCCBBBBBBBC@CCC@CF?B?BBCCCCCDD=@;;;:.;=@>A@?@?,>ABBC>CBCCCCC@@@4;;;;*;@ABC@CABB>BCBBB@@=@=@CCCBB?A@B?BCCCCCBBBCCBAACC@CBB?AAACFD@CC>CBB@CBAA
@ATNG8:02771:02040
GATGGTAGTATATCGCGTCGCTATCCAGAAGATCAGGAACTCTAGAAGAATTCAGATTTTTAACACGAGAGTAAACGTAAAAAGAAGGTTTTACAAGACTCACGTTAACAATATTGCAGCAGTACGCACACAATCGAAGCGCAGTAAGGATGGCTAGTGTAACTAGCAAGAATACCACGAAAGCAAGAAAAAGAAGTACGCTATTAACTATTAACGTACCTGTCTCTTCCGAAACGAATGAGTACTACTCTCAGAGACACACTAATCGTCCGTTAGAAGTCT
+
;6<@:==CDCBAABCCBCCDCBBB@;=:;45::5566;69<@6;6B?CC?A?::998AAB1B@BBBBBBBBBBA9?=;;;;;*9@;A9@@@7A@B?;;:ECBBBB@B?BC????>AAABBCHCCCCCDBBBC@CBBB?A??>BBBB?B?C@@>?CAABBBB@BBBBBA?CD@CBB;?;888*6761:==>?/?B<@889@@FBB;?<@A??:>:>=ABB@CCABACC<?=?BB=BBB@BBAAA???ABBCCBBB@@>>>A=;;;<???CC?BB?BDD=?999
@ATNG8:02780:02057
GATGGTAGCTATACGTATATCTATGTACTCATTCGTTTCGGAATGAGACAGGTACGTTAATAGTTAATAGCGTACTTCTTTTTCTTGCTTTTCGTGGTATTCTTGCTAGTTACACTAGCCATCCTTACTGCGCTTCGATTGTGTGCGTACTGCTGCAATATTGTTTACGTGAGTCTTGTAAAACCTTCTTTTTACGTTTACTCTCGTGTTAAAAATCTGAATTCTTCTAGAGTTCCTGATCTTCTGGGTGTATCAGGCGATATCATCTCCGTTGTAGTAAGTC
+
//77)//<<:<A@966=<==@BA955;;655@8900>3<<+0*////674425A;<<;@,0//80606==:>@?:@?<;;;;,:<177666&297;6<@@=BB?>>>>=</88===<==8<>=7=8=>=7859;:<<=B;::8A>A=>>@?>>=<;938771555'5::;AA>>>A7;<?DF5A7;7;>EEE/@?::91:;>>>>@@AB=A@@@/@;;;B<A<AA8>=AAAAA;>;>@ADBA99///)/63798--*/667;@B?>?>A:96-2,,,,,0,,*
@ATNG8:02783:02066
GATGTAGAGTACAGTGTAGTAGACCAGAAGATCAGGAACTCTAGAAGAATTCAGATTTTTAACACGAGAGTAAACGTAAAAAGAAGGTTTTACAAGACTCACGTTAACAATATTGCAGCAGTACGCACACAATCGAAGCGCAGTAAGGATGGCTAGTGTAACTAGCAAGAATACCACGAAAGCAAGAAAAAGAAGCACGCTATTAACTATTAACGTACCTGTCTCTTCCGAAACGAATGAGTACATAGATATACGTATAGCTACCATCGAACTTGCAGAGTCT
+
CCCCCCB@@BCCECDCCBCCCCBA>@DD@CCBBBB?B>@@BBBBB>BB>B>CCBBBBBB3B@CB@BBBBBACD;A>BBDDD2CB?C5;;<-:<<9=@@@CBB@A?B?CB?A@A@BBBBCBBBBDCCCDDCC?AACC=BBBBAA@B>B?BAA>@DBB@AAA?AAA@AA@CC?9899>>?;;18885;AABB/=@9@///A@BBA<@<?@?A<?<?ACBB?BCBBBBB?B?BCC>BBB?AAABBCCAA@AAA?A@=>=CA@@>>>>:;;<;=4<96<==?@@>>>
@ATNG8:02764:02180
GATGGTAGTGCGTGAGAGAGAGACCCAGAAGATCAGGAACTCTAGAAGAATTCAGATTTTTAACACGAGAGTAAACGTAAAAAGAAGGTTTTACAAGACTCACGTTAACAATATTGCAGCAGTACGCACACAATCGAAGCGCAGTAAGGATGGCTAGTGTAACTAGCAAGAATACCACGAAAGCAAGAAAAAGAAGTACGCTATTAACTATTAACGTACCTGTCTCTTCCGAAACGAATGAGTACGTGTGACGTACGTGAGCTAATCGTCCGTTAGAAGTCT
+
/66@:>CBCBCBCCCDCDDDCCBBA7@?>:>@@?99045::;??<B>BB?B@CBBBBBBB3B8BB>AACB?:;A7=;@@BBB2BB?C>BBB9BBC:;:CBABB@@>@?BB8::A>AABBDHHCCCCDBBBCC?AAADABBBBBBBB>A<@;;6;@AAAABB>A@@@A@<@@:??A?BACA>1;8808<<<<*66/6///::768=A<A@>@=B<>>BDD>A@@BB@?<?>@@B=A:948988>@@898BBBCDBB?>?A@>>>@;@@@BB99:@CBB?B???
@ATNG8:02787:02209
GATGGTAGAGAGACTGTAGCGCACCCAGAAGATCAGGAACTCTAGAAGAATTCAGATTTTTAACACGAGAGTAAACGTAAAAAGAAGGTTTTACAAGACTCACGTTAACAATATTGCAGCAGTACGCACACAGTCGAAGCGCAGTAAGGATGGCTAGTGTAACTAGCAAGAATACCACGAAAGCAAGAAAAAAGAAGTACGCTATTAACTATTAACGTACCTGTCTCTTCCGAAACGATGAGTACTATAGACTACTGAGACTACCATCGACCTCTAGAAGTCT
+
:59=8<<<BCBBCHCBBCCCBBBCC?CBB@BBBBBB@B@BBBABBC@BB?B???=:9999(9?BB@CBBCBBBC:@=ABCCC2BBAE@BBB:BBB?BBAAFCBBB<@<;;5:AB=ABBBCCCCCBECCBBBBBACCB?BBBBBBAA@C?B996;AA@@AAB?BBBCBB?BB>???:?????89874888888%/616///;=>>>;>=BBDF<C<A@BCF@CCBAABB?A?:98-899:9:AABBBBBCAA@@@D@@@?C>>>H:>>>===<??>=>@=@@;;
@ATNG8:02759:02257
GATGGTAGTACATGATAGACGACACCAGAAGATCAGGAACTCTAGAAGAATTCAGATTTTTAACACGAGAGTAAACGTAAAAAGAAGGTTTTACAAGACTCACGTTAACAATATTGCAGCAGTACGCACACAATCGAAGCGCAGTAAGGATGGCTAGTGTAACTAGCAAGAATACCACGAAAGCAAGAAAAAGAAGTACGCTATTAACTATTAACGTACCTGTCTCTTCCGAAACGAATGAGTACTATGTAGAGCTCTATACTAATCGTCCGTTAGAAGTCT
+
BCCB?BCLCCCCBBBBCCCCBBDBB@BCC@CCCCAA>@?BBBBCBB?CC=@??>C;;;;;.;?CEGCCCBBBB@9@C;;;;;$9<7<4555&5<;7;<<>>DDBB?B?BC@CBB>AACCDBAAABBDCDCCB=CCDD?B@A@BBBC>B=B999;DCCBCCC?CCCAAB?CC?A@@=@AAAA=99:=ABBBB3AA?B898A??;;7:<A@@?=D=B=BBC@CABABBB=A>@CD>BBC????BDDCBAABBBBBBCBB@@@@@@@<@@ADD?AA@CCD?B???
@ATNG8:02800:02245
GATGGTAGCACACGAGATCTCATCGTACTCATTGTTTCGGAAGAGACAGGTACGTTAATAGTTAATAGCGTACTTCTTTTTCTTGCTTTCGTGGTATTCTTGCTAGTTACACTAGCCATCCTTACTGCGCTTCGATTGTGTGCGTACTGCTGCAATATTGTTAACGTGAGTCTTGTAAAACCTTCTTTTTACGTTTACTCTCGTGTTAAAAATCTGAATTCTTCTAGAGTTCCTGATCTTCTGGAGATACACATGATACTCTACCATCGTACACTACCTC
+
BBBB?BCCCCCBBBCBBBCCDDBBBCBCBCCD@@@@=@B<B@BCCCCCC?DDEBB?B@CCCC@C?CA@@ACAAA<?BACC1AA>@@CD>DC@@=ADC?BB<?>ABBB?ACBBBBAA>BB?:=8=??A;99A;AA@@7;;<;;;=<?FCAA8:8>9;=;=AD<A<@?=>=?B<;6<8888)9:>:8////(/<---)--3---956919777)578>>9@;>>8>@@B;;;<@8;;@C@?5;;;5;:;ABBB>>>==8889:9894656///=99777)-,
@ATNG8:02804:02256
GATTAGTATAGAGCTCTACATAGTACTCATTCGTTTCGGAATGAGACAGGTACGTTAATAGTTAATAGCGTACTTCTTTTTCTTGCTTTTCGTGGTATTCTTGCTAGTTACACTAGCCATCCTTACTGCGCTTCGATTGTGTGCGTACTGCTGCAATATTGTTAACGTGAGTCTTGTAAAACCTTCTTTTTACGTTTACTCTCGTGTTAAAAATCTGAATTCTTCTAGAGTTCCTGATCTTCTGGTGAGATATGCATGATGCTACCATCGTCCGTTAGAAGTCT
+
444.4;;9@@AA;>;;;>>@@A@@@?AA=?;?;::/786;-344399:;8<@;CC@D6998B6<?ABD=>;77>:;9;9:*::4:7755&2>>:6<:;4;<8<?????7>=@@@B@@;@BB<@<===;;;?A=AAAA;??A@A@?@??@@@===@;;;;=@@<@<@A@@???AA:>=ADD3@:=9==CAA.AA===3=A@@@C?;<<;?@@@.@===@:@<=@9AAA=;<<;A;@@>>>A;AAA;;====@@@>>>@@??>>>>>9>>>>??:>>:>>>:>@>>
@ATNG8:02798:02271
GATGGTAGTGTCATATGAGAGTGTGTACTCATTCGTTTCGGAAGAGACAGGTACGTTAATAGTTAATTAGCGTAACTTCTTTTTCTTTGCTTTCGTGGTATTCTTGCTAGTTACACTAGCCATCCTTACTGCGCTTCGATTGTGTGCGTACTGCTGCAATATTGTTAACGTGAGTCTTGTAAAACCTTCTTTTTACGTTTACTCTCGTGTTAAAAATCTGAATTCTTCTAGAGTTCCTGATCTTCTGGCTCTCGTAGACAGATACTACCATCGATCTTGGTAAGTCT
+
55>>9==DCA@ABICCCCDCCCBBBB@@@@8:5;;;:49D<B?BCGDCBB@AA<?C<C<BB<<6;7;;=;@@00)/>4/////$///(39:<5==CC@CCC?BC9<;AABBGCCCCCCCC@CCC?B=@BABABAA?AAA@?DCCCCCBBCCCBBBCBA?B@@<@B?B>AABCBBCED?BBAAB5@<@5;;;;;*;@;;;6;AA@@@BAAA@CFFD3CBBBCAC@CC?;;;;;;D@B@BA@@@@:;;C?B@;<;CCCCCCBBAAABCAA=AAA@@@AA?A?AA>BBCC
@ATNG8:02782:02451
GATTAGGACGAGCGTCTGAGAGGTACTCATTCGTTTCGGAAGAGACAGGTACGTTAATAGTTAATAGCGTACTTCTTTTTCTTGCTTTCGTGGTATTCTTGCTAGTTACACTAGCCATCCTTACTGCGCTTCGATTGTGTGCGTACTGCTGCAATATTGTTAACGTGAGTCTTGTAAAACCTTCTTTTTACGTTTACTCTCGTGTTAAAAATCTGAATTCTTCTAGAGTTCCTGATCTTCTGGGTGCGCTACAGTCTCTCTACCATCGTCCGTTAGAAGTCT
+
899.44.449=966?@@>>BBB?BB@@ABC@C@@@9@A>A?B;;;CBB>BCC;;;;?CC@A=C<AA@A@@@@@<AADCC1A@<9:99)9>9929;>;<<969<>@B>CABBBAB@>@;:6:=BDB;;;BD?C;:;?@@@@@@@BBBAAA;;:@=A?@;>?3918<>@@ABBD@?;;;;.;>B>;;;;;*;ABCC8;;AB;<;A;;49999$49955.55<<9=BBBCB=:>;B<<AA?:7795,55<<;@<?>???@@@@@@B???>>??.66:>;<?BCCC
@ATNG8:02769:02514
GATGGTAGTGTGTCTCTGAGAGTAGTACTCATTCGTTTCGGAAGAGACAGGTACGTTAATAGTTAATAGCGTACTTCTTTTTCTTGCTTTCGTGGTATTCTTGCTAGTTACACTAGCCATCCTTACTGCGCTTCGATTGTGTGCGTACTGCTGCAATATTGTTAACGTGAGTCTTGTAAAACCTTCTTTTTACGTTTACTCTCGTGTTAAAAATCTGAATTCTTCTAGAGTTCCTGATCTTCTGGTCTACTACACTGTACTATCGCTCCGTTAGAAGTCT
+
/44;7;>D;66>DCE9999544555<<<<=AA>ACEE>BB?B?CDEDDAA?ACC?@>@?DCCB?C@CCCDDCCCB?BDDDD1BB?BBCD>BBAA?ACC?CC?BACDBGBE;;;DCCE>AAD@E@CCAAABBB?BBDC>BBBBBBCBB@@@B@@@A@CBB@BC?B?AABBBBBBB<@;;;;.;=A>@@@@A,?@;;;0;@D;;;AABA?ACDC5CAABCAEADC@AA@CBBB?A?ACCECC@BAB=;;<;;B;;:;?;;::::95444;.44.4<<6:://
@ATNG8:02789:02542
GATGGTAGGCGTGTGAGAGTCTGCCCAGAAGATCAGGAACTCTAGAAGAATTCAGATTTTTAACACGAGAGTAAACGTAAAAAGAGGGTTTTACAAGACTCACGTTAACAATATTGCAGCAGTACGCACACAATCGAAGCGTCAGTAAGGATTGCTAGTGTAACTAGCAAGAATACCACGAAAGCAAGAAAAAGAAGTACGACTATTAACTATTAACGTACCTGTCTCTTCCGAAACGAATGAGTACGATAGATCTCGTGTGCTACCATCTTCCGTTAGAAGTCT
+
06<?9=BC?B@9:6;?;==A=>995)5@<=B@@B>>9>+00/88//)5<7;8<<<@@CAC170773333<>::;5:<<==<;)=325)5==2>8=:95557;957166=>6<6716=??A<;;A@AC>==AA=A@?;499///::671;<?@<;;;@@@B??<?;;;FE:==:=;;5;>;;;3;;?;@AAAA/@B8;;==///<<<6;6;///5:59::8818>?;;;?8<7<>>4==>5:6::///5///8;:555558:<<>=869///5;0665>=>:=775
@ATNG8:02838:01933
GATGGTAGCACTCGAGATCTCATCGTACTCATTCGTTTCGGAAGAGACAGGTACGTTAATAGTTAATAGCGTACTTCTTTTTCTTGCTTTCGTGGTATTCTTGCTAGTTACACTAGCCATCCTTACTGCGCTTCGATTGTGTGCGTACTGCTGCAATATTGTTAACTTGAGTCTTGTAAAACCTTCTTTTTACGTTTACTCTCGTGTTAAAAATCTGAATTCTTCTAGAGTTCCTGATCTTCTGGGTGCGCTACAGTCTCTCTACATCGTCCGTTAGAAGTCT
+
@>::.44;;@@@BBBBBBBBBBBACCBECHGCAB@@D=BC?B@CBBCCAA>ADCCB789:CCB?B?CBBBCBBBA?BCCCC3BB>@:::6;BBB@BBB?BB599AA=>;>?@?@AAB=>>><@=CAA>????<ACBC8;;??>?>@@>>=AA@@B7;;;;>C;@<;;7;C>CBC?AABDE7C9;8;ACCC5ABBEF>CBBDDFCAAB?@AAA0>000A<@<BB?BBBA999?B?@@A@@A36///)/////=@@B@?@@@@@@A=======5;;;??@=B=>>
@ATNG8:02811:02196
GATGGTAGACATATCGTACTCTCTGTACTCATTCGTTTCGGAAGAGACAGGTACGTTAATAGTTAATAGCGTACTTCTTTTTCTTGCTTTCGTGGTATTCTTGCTAGTTACACTAGCCATCCTTACTGCGCTTCGATTGTGTGCGTACTGCTGCAATATTGTTAACGTGAGTCTTGTAAAACCTTCTTTTTACGTTTACTCTCGTGTTAAAAATCTGAATTCTTCTAGAGTTCCTGATCTTCTGGCGCGTATGTATGTCGCTATCGTCTGTTAGAAGTCT
+
@@@C@BCBCCCDDCBBBCCCCAAABBBCBBA@>@BCB<BC@B=@@BBBBB?C@AAC?C?@??C>A?A?>>>@A=9467686(583;9;=7=D@@<>>>:>B8;;?E>>:>=@ADAAA9=>A<@:>>>==>@><@>@D376?:::@@@@@A???AA;@@A;??8=:<>>=>>AAA:===@?2>9=877777(8>:::1;;=:;;?=>>;>AAA/ABBAD;A<==;>CC@99;;?9>=>>>A:>>><;;7=;9666;;9AAA=>>@@;;;;/---992--/9
@ATNG8:02814:02212
GATTAGTATAGAGCTCTACATAGTACTCATTCGTTTCGGAAGAGACAGGTACGTTAATAGTTAATATCGTACTTCTTTTTCTTGCTTTCGTGGTATTCTTGCTAGTTACACTAGCCATCCTTACTGCGCTTCGATTGTGTGCGTACTGCTGCAATATTGTTAACGTGAGTCTTGTAAAACCTTCTTTTTACGTTTACTCTCGTGTTAAAAATCTTGAATTCTTCTATAGTTCCTGATCTTCTGGTGAGATATTGCATGATGCTACCATCGTCCGTTAGAAGTCT
+
---(-997>;>CCCA<;>>AABBCBBBCCC?A@>?7=@;>5::?AA?>;>A?>?2908;???B?B9:9B;;:@9@@@@@/@;7;;;>05//..3280./(./.533.379=??@@8::@9=8<9;;;:;A<@@A@;?>@866><>>@A:99==///76;=5609=///5;8<6;@@>>.>5><>>BAA*>9<?=3=8:8>A:;;=5::75(559466+2+22+29:6<::467://///(/:<:=@>>?>:;3:=<;;;;::@@@=AAAA??:==7;<A=AB;;
@ATNG8:02840:02180
GATGTAGTGATACAGATCAGACACCAGAAGATCAGGAACTCTAGAAGAATTCAGATTTTTAACACGAGAGTAAACGTAAAAAGAAGGTTTTACAAGACTCACGTTAACAATATTGCAGCAGTACGCACACAATCGAAGCGCAGTAAGGATGGCTAGTGTAACTAGCAAGAATACCACGAAAAGCAAGAAAAAGAAGTACGCTATTAACTATTAACGTACCTGTCTCTTCCAACGAATGAGTACCTCTCAGACGCTCGTCCTACCATCGTCCGTTAGAAGTCT
+
@BBBBBBCCCCC?@CC996BDDCD>?@?;:>>?@;7<8<?:>><B<::7;633377777'846>@BB@@@@BD9;:A>@@@1@C?D;AAA8ABC@BBBB@@??@=@@CC?BBB?BBBBCBCCCCCDDBBBD@DCCB?BAA??@AA<@?C:::;BAABBBC?BBBBBB?>?8?@@3:::888)888188888(7>9A677@@@AG;>;>@@C<>;>ACCE@CBBA@?>9>9><AAB=???BBBB?BBBAAA>>>@@@A>>;>@@<A@AABD=A@?CDD=@@AB
@ATNG8:02829:02313
GATGGTAGGCGTGTGAGAGTCTGCCCAGAAGATCAGGAACTCTAGAAGAATTCAGATTTTTAACACGAGAGTAAACGTAAAAAGAAGGTTTTACAAGACTCACGTTAACAATTATTGCAGCAGTACGCACACAATCGAAGCGCAGTAAGGATGGCTAGTGTAACTAGCAAGAATACCACGAAAGCAAGAAAAAGAAGTACGCTATTAACTATTAACGTACCTGTCTCTTCCGAAAACGAATGAGTACTGCGTCTCACTCTCGCCTACCATCGATTCCGGATAGTCT
+
9=>C@CCC?B@@ACB@ACCAAABBB>CCCBCCCC999;@CCCCBDD?CC?B?A??78889):<@@@777@BBB>;<<<;===.?A?A<@@@5>><7<;9;:>=88179=:.706=8====>>>>=@??A???A<ABDD:>>>@ABBD;>;>==:>??A@@@B<;;;B>><>B<??@:===>>7>>>=AAAAA/;:7;;;AAAA==886:///7<79788D7;;@@???:?:8898)88818::>>=;;:@>>>>?A????===;====A@@@<<6;0707::;;AA
@ATNG8:02815:02365
GATGGTAGTGATACAGATCAGACACCAGAAGATCAGGAACTCTAGAAGAATTCAGATTTTTAACACGAGAGTAAACGTAAAAGAAGGTTTACATGACTCACGTTAACAATATTGCAGCAGTACGCACACAATCGAAGCGCAGTAAGGATGGCTAGTGTAACTAGCAAGAATACCACGAAAGCAAGAAAAAGAAGTACGCTATTAACTATTAACGTACCTGTCTCTTCCGAAACGAATGAGTACTGCGTCTCACTCTCGCCTACCATCGTCCTTTAGAAGTCT
+
CCCC@B=ABBBCCCDHA@@BBBBBB@CBC::;@==<9=6:=:???C999>C@BBBBCCCC2B7>>>ABB@@>>;/79::99*596;.55)5<@>@ACA@BA;;5:=AA=AAB9;;@@CCCDACBCC;;;A=@???599>?>??@7?=?A@=AB?>>A@@=??>CCC?BB?B@@<>::><)///)/////(-3,5/./66:9=:88<:AA=C<::@@@=@BBBBBA6;6;AA;@9918;;;>?=>>>>@BBBCCCCBBAA;?::4::7<@C;??:?CB?BBBC
@ATNG8:02815:02514
GATGGTAGTATCTGTCTACGAGAGCCAGAAGATCAGGAACTCGTAGAAGAATTCTGATTTTTAACACGAGAGTAAACGTAATAAGAAGGTTTTACAAGACTTCACGTTAACAATATTGCAGCAGTACGCACACAATCGAAGCGCAGTAAGGATGGCTAGTGTAACTAGCAAGAATACCACGAAAGCAAGAAAAAGAAGTACGCTATTAACTATTAACGTACCTGTCTCTTCCGAAACGATGAGTACTAACTCTCAGAGACACAATCGTCCGTTAGAAGTCT
+
;44939:;;;9;666==;;;<?<??;>99.5<00/;66(--//////49918269//////$/)/66:==99@BD:;::><==:=?;?=AAA5AAA:=<//(/////*/9AA5;;=:>>???;;;B@@?>=<<>:=>>?8><?=<>>A:@<@:96:===AABD=AAA>>>9996<:94:=///(///)/////'/61;>@???@@A:>9>>>@7;:;>>>>9==C>??>:@<ACD:?668;7<999//,/=@;:?@?888;;;;?CC>>:=>=BBF>A?;;
@ATNG8:02821:02489
GATGGTAGTACATGATAGACGACACCAGAAGATCAGGAACTCTAGAAGAATTCAGATTTTTAACACGAGAGTAAACGTAAAAAGAAGGTTTTACAAGGCTCACGTTAACAATATTGCAGCAGTACGCACACAATCGAAGCGCAGTAAGGATGGCTAGTGTAACTAGCAAGAATACCACGAAAAGCAAGAAAAAGAAGTACGCTATTAACTATTAACGTACCTGTCTCTTCCGAAACGAATGAGTACGTGTGCGACGTGTCTCATCGTCCGTTAGAAGTCT
+
9;<C@CDCCCBBBCBDCCCD9;:DEACCC@CCCCBB@B?BBBBBAA@CC?B?BBBBBBBC5B@CCCCCCCCCCC>C@@@CCB5A@>B4:;;.;AB=@=@CBBBBB@B@CC@BBB@DAA???CCCBBA@>?9949>?@?ABAABBBC?C?ABB?BA@BCB@@=?BBCCA?CC?BB:4;<8887&227279;;;)./*/:::CBABB;A:===>;A;=<;;><@@@A=<;381:::/:993:99;897?AB>>>AA988=??>?A??@AD376=CBB=A999
@ATNG8:02835:02559
GATTAGTATAGAGCTCTACATAGTACTCATTCGTTTCGGAAGAGACAGGTACGTTAATAGTTAATAGCGTACTTCTTTTTCTTGCTTTCGTGGTATTCTTGCTAGTTACACTAGCCATCCTTACTGCGCTTCGATTGTGTGCGTACTGCTGCAATATTGTTAACGTGAGTCTTGTAAAACCTTCTTTTTACGTTTACTCTCGTGTTAAAAATCTGAATTCTTCTAGAGTTCCTGATCTTCTGGGTGCGCTACAGTCTCTCTACATCGTCCGTTAGAAGTCT
+
;4405?@BBCCBCBDCCCBBBCBBBBCB@@<@@?@;?B?C?BBBCBAB>BBBBB?B<=>CC?D?BAABBB?A?;?ADDD/<<:<>>B9=@@@<@BF;AA6:89?<;8=>?@ADAA:@@A5868AA>>=>A;?<<<588<99<>???@BA>:::6<=<:=@<@<@@AAAAA;:7;?@ED;C=D>>>>>=/==9990669///:66::>GED/@@AAA=B<??=@AA?====C<@@??>?688991///88=??>>>>ABAA@@=:9:=6606616<<6<<@A
@ATNG8:02872:02005
GATGGTAGTGTGTCTCTGAGAGTAGTACTCATTCGTTTCGGAAGAGACAGGTACGTTAATAGTTAATAGCGTACTTCTTTTTCTTGCTTTCGTGGTATTCTTGCTAGTTACACTAGCCATCCTTACTGCGCTTCGATTGTGTGCGTACTGCTGCAATATTGTTAACGTGAGTCTTGTAAAACCTTCTTTTTACGTTTACTCTCGTGTTAAAAATCTGAATTCTTCTAGAGTTCCTGATCTTCTGGGGTATCAGCGAGTATCTATCGTCCGTTAGAAGTCT
+
///72779<=@B<=665<<<====<<5554447::?D=BB?C@A@AB@;:46BABC:>:@>BB@C;;9CA@@<<=79>>??0>A;@?BB<;::B6;6AAC?666>=@=16959@:=;466<8<8>=99959929B@B=CB@A@@@@@@@A@A@AA=AAA?AC=?7???AAA?@@@996@?/?9<9;>?>?+6995>1559;999<;?7;??@+===??:=<@C?CBBBBBB@E@@@@B@@:@9;;;.;EA@BBA;;;?AA@;;:;9@A@CD?BBD@CCA@
@ATNG8:02897:01970
GATTAGTGCACATGAGTGTATCCAGAAGATCAGGAACTCTAGAAGAATTCAGATTTTTAACACGAGAGTAAACGTAAAAAGAAGGTTTTACAAGACTCACGTTAACAATATTGCAGCAGTACGCACACAATCGAAGCGCAGTAAGGATGGCTAGTGTAACTAGCAAGAATACCACGAAAGCAAGAAAAAGAAGTACGCTATTAACTATTAACGTACCTGTCTCTTCCGAAACGAATGAGTACTGCGTCTCACTCTCGCCTACATCGTCCGTTAGAAGTCT
+
844.4444<==666=;;;;;;><>>>:685>>>7?;?@===5929>4:59===;B>B+C@A@@B@9:5::@:@ABB@@@+BB?A;@?@8@CC@???BBAABB@B?CD@?>?>ABDCCCCCCCCDCBAAC?DDBB=AABBB@>=:?;@??=@ECBBAAB?@@?CBC?BB>B@?;?@?@?8<::477777(8=:=888@@ABB:=9>DDD6868ABBB@BBBA@A@9>9@@@9@CC?AABCAA>?::9BA;;;:;?99594994444899344.488.3333
@ATNG8:02877:02031
GATGGTAGTACATGATAGACGACACCAGAAGATCAGGAACTCTAGAAGAATTCAGATTTTTAACACGAGAGTAAACGTAAAAAGAAGGTTTTACAAGTCTCACGTTAACAATATTGCAGCAGTACGCACACAATCGAAGCGCAGTGAGGATGGCTAGTGTAACTAGCAAGAATACCACGAAGCAAGAAAAAGAAGTACGCTATTAACTATTAACGTACCTGTCTCTTCCGAAACGATGAGTACTGCGTCTCACTCTCGCCTACCATCGAATGAGGTTAGTCT
+
444:.55555<;;;>;;;<6555:;56669>=;;:=593:::;:==8<=7:4:355;===+;7;<<<;<;?>><2;455555$5;5;.555&5<<7;;:=:4//:)/)/:)//;4/338<<;;;==;;;@>>:0///)/78:>554<A;9887??>4738=69:>@@@9=:9:;;7;7==7///)//999)33(....556883969.../5(..97505//////)/277:38///::79:::;:8;;;;5559566>:?DC?B?>??;<>@A=A?@<==5
@ATNG8:02879:02028
GATGGTAGCTCTGCTCTGACTCTCGTACTCATTCGTTTCGGAAGAGACAGGTACGTTAATAGTTAATAGCGTACTTCTTTTTCTTGCTTTCGTGGTATTCTTGCTAGTTACACTAGCCATCCTTACTGCGCTTCGATTGTGTGCGTACTGCTGCAATATTGTTAACGTGAGTCTTGTAAAACCTTCTTTTTACGTTTACTCTCGTGTTAAAAATCTGAATTCTTCTAGAGTTCCTGATCTTCTGGGTCTACGCTCGTCGCGCTATCGTCCGTTAGAAGTCT
+
CCCD?CCEC@<BFBCCCECCCBBBB@@@AB??=ABBB=BH@D@CCCCCCD@CCCCC?C?BCCC@D@DABBBCBBB@@@@@@0?B=A@A@9@B;;:;CC@BB?A:;;BB@CCCDCBBB@CAC?B?CCCBBBBB@BBBC@DBBBCC@@@CBBBBBAA>AAB?BB@D@AAADDCCBC?CBCHE<C?B5;;;;;*;BBBC?CBBBCCAAA@5;;;;*;A@AB>A?@A=@BCCD@@>@@BBCCBB?BBCC?CBABCCCCCBBBC@@@C???ABB?BC@CBB@BBA@
@ATNG8:02883:02032
GATAGCTCGCTGATGATATCTCCAGAAGATCAGGAACTCTAGAAGAATTCAGATTTTTAACACGAGAGTAAACGTAAAAAGAAGGTTTTACAAGACTCACGTTAACAATATTGCAGCAGTACGCACACAATCGAAGCGCAGTAAGGATGGCTAGTGTAACTAGCAAGAATACCACGAAAGCAAGAAAAAAGAAGTACGCTATTAACTATTAACGTACCTGTCTCTTCCGAAACGAATGAGTACTATAGACTATCTGAGACTACCATCGTCCGTTAGAAGTCT
+
ACB@@@B@BB;;;CCDCCCCBC@BCB?ABABBB@C@DCC@AAB@BB>B>@@@BBBBB3B>BBBAAAAABCC;B@ABEDD5CB?B@BBB:CCIACBBBDDCCB@C@CC@CBB=??BBCBBBCCCCCBBBC@CCBB=?>BBAAAB?C?CBB?ACCCCCCC?BACBBB?BB>@@A<@@>==7?<<7:::::;&6;7<///==B@?;?<AAAA;?<?ACCB?AB@??BB?C?BAA<AAA?????CBBBCCCCA=>>AC@A@BBCBAA?BABCCC>A@?BBB>B>>>
@ATNG8:02899:02093
GATTAGTCTCAGATAGTCTATAGTACTCATTCGTTTCGGAAGAGACAGGTACGTTAATAGTTAATAGCGTACTTCTTTTTCTTGCTTTCGTGGTATTCTTGCTAGTTACACTAGCCATCCTTACTGCGCTTCGATTGTGTGCGTACTGCTGCAATATTGTTAACGTGAGTCTTGTAAAACCTTCTTTTTACGTTTACTCTCGTGTTAAAAATCTGAATTCTTCTAGAGTTCCTGATCTTCTGGACGACGCGCACTGACACTACCATCGTCCGTTAGAAGTCT
+
?;;9BACCCDCCCABABBBGECCCCCDEBB?BBBM@DDACABBCCCCC@DDDBA?B@CDCC?B?AA@CDCBBB>;;:::):A=BBCF>CBBCACCC@CC9;:BCCC?A@CCBBBEAFAA>@@CDBBBBBB?BBBB=A@BBCCBBAAAAA???A>A::7:D>A?BBCBBBBBB>BCBCC:B?B<AABBB0ABBCC>CCDABBCCCB@CBBC5BBBBC@B@BB@CCCCCBB@C@BAAB::4:?B>BCAAABBA@@@@AECCCCBB?BBABCC@BCADBB?B???
@ATNG8:02882:02174
GATGGTAGTGATACAGATCAGACACCAGAAGATCAGGAACTCTAGAAGAATTCAGATTTTTAACACGAGAGTAAACGTAAAAAGAAGGTTTTACAAGACTCACGTTAACAATATTGCAGCAGTACGCACACAATCGAAGCGCAGTAAGGATGGCTAGTGTAACTAGCAAGAATACCACGAAAGCAAGAAAAAGAAGTACGCTATTAACTATTAACGTACCTGTCTCTTCCGAAACGAATGAGTACATAGATATACGTATAGCTAATCGTTCTCCTTAAGTCT
+
;;;==BBDB==>CCCAA@@@@?@EC@DDD@@@@A9929;993?=<?;99276@ABBCDDD1?:;A:?=:?;;9837745999'5@7B4A@?4?AB?A@@BBCBCC@C@CC?CCC9::BBDCCEDDDCC@@@C@CC??<>@?????>;@?A@@>@CCCBBBA?BAC@AA@BB?>>>8<<987)8::4:::;;.;>7>////;<=>;?;>;;;5;6;BDFF@DCAAABB@C?BBC=CBB?999ABDBBB>>?CAB@@@@@;;;@@@;@@>?;>==8=5;5;=:9
@ATNG8:02889:02199
GATTCTAACGGACGATGGTAGGCAGCACGAGATCTCATCGTACTCATTCGTTTCGGAAGAGACAGGTACGTTAATAGTTAATAGCGTACTTCTTTTTCTTGCTTTCGTGGTATTCTTGCTAGTTACACTAGCCATCCTTACTGCGCTTCGATTGTGTGCGTACTGCTGCAATATTGTTAACGTGAGTCTTGTAAAACCTTCTTTTTACGTTACTCTCGTGTTAAAAATCTGATTCTTCTAGAGTTCCTGATCTTCTGGGCAGACTCTCACACGCCTACCATCGTCCGTTTAGAAGTCT
+
:44.4993//)/////927//)///-555--///433444999:843-3333(55496;;;;;>=155944.55::>@:?969BCB@?@@;99:9;*9>:??CE>@??B@BCC??@<???@@@;>>@ABBBB<??B>B?B999C;;>?A@@A;???>>>878@BB???AA;>;A7@>=C9@@A=76655+22555)527/55888*8888-2299;;;877+2222$25757505@:@9998/-(-,32---725556.685555378...335/5:=395556<2679099:59888
@ATNG8:02899:02249
GATGGTAGTATATCGCGTCGCTATCCAGAAGATCAGGAACTCTAGAAGAATTCAGATTTTTAACACGAGAGTAAACGTAAAAAGAAGGTTTTACAAGACTCACGTTAACAATATTGCAGCAGTACGCACACAATCGAAGCGCAGTAAGGATGGCTAGTGTAACTAGCAAGAATACCACGAAAGCAAGAAAAAAGAAGTACGCTATTAACTATTAACGTACCTGTCTCTTCCGAAACGAATGAGTACGTGTGACGTACGTGAGATCGTCCGTTAGAAGTCT
+
;66>9=BBBCCBCCCCCBBBBBBCC@ABGACCDBCCAC@CBBCBBB@BB@D?BAAABCCC2A>ABBBBCDBBBC=::;ABBB0BB>A5;;;*9BD?CBBBCCC;;5:9=>8??E=@@BCCCCBCCCCBAB?@=A@@A?BBBBCCBB@B?BAA>ACFBACBA?CDCBBB>A@<:9:=A=ABB88879888888%8<7<888=====8=<?===;?;>>AAA>AAAAAAA=A=@@@9@9:4:BBABCCCBBA?ACCBD???BBBCDAB@@<?C?BAA@BA??
@ATNG8:02886:02279
GATGGTAGTATCTGTCTACGAGAGCCAGAAGATCAGGAACTCGTAGAAGAATTCAGATTTTTAACACGAGAGTAAACGTAAAAAGAAGGTTTTACAAGACTCACGTTAACAATATTGCAGCAGTACGCACACAATCGAAGCGCAGTAAGGATGGCTAGTGTAACTAGCAAGAATACCACGAAAAGCAAGAAAAAGAAGTACGCTATTAACTATTAACGTACCTGTCTCTTCCGAAACGAATGAGTACATAGATATACGTATAGATCGTCCGTTAGAAGTCT
+
;69>;@CCB;;9@>CBBBBDBBBCB?BBB?@?@@@@60-0=0//88;6;;8>>B@AABCDC1;3;?>??B===@@788@CCCC5@B>B=BBA7A<;5:@@@ABCCL@D?@@=@??;?@?A@AACDDCBBBCBB?BBBA?BB???A=?1;5;@@<@BCBBBBC@BBBBBC?BB???=9>=:999+9:917==<>.9928/./3368<9>5:;>99>9==CCC@CBAAAAA?C>@?E=BBB????CCDA>>@BA@@>888?@@@BBB????:===?==9====
@ATNG8:02872:02374
GATGGTAGTGATACAGATCAGACACCAGAAGATCAGGAACTCTAGAAGAATTCAGATTTTTAACACGAGAGTAAACGTAAAAAGAAGGTTTTACAAGACTCACGTTAACAATATTGCAGCAGTACGCACACAATCGAAGCGCAGTAAGGATGGCTAGTGTAACTAGCAAGAATACCACGAAAGCAAGAAAAAAGAAGTACGCTATTAACTATTAACGTACCTGTCTCTTCCGAAACGAATGAGTACTATGTAGAGCTCTATACTAATCGTCCGTTAGAAGTCT
+
ABDD?BBCDCCCCCICAA@BDBC@A>?@C?BBBC887:=@A@774>7<;@C?>>????==';48758<8:7522'2295555$5<494;;;0;<;9<<655::55057<<7;;:048879B@CCEA@BBA@@@BBBC>?@AAAACC@C@D;;;;CCBBBBB????BBA<@@<@@@:??@<;3:771556565$360----58>>>7;7;?AA<A=<9@??:>@@:98A>@<AAC;C?><>=B>@?CFCBBBB?====>>>?>A??<@==AC>AA?CFE=????
@ATNG8:02886:02397
GATTATATCGCGTCGCTATCCAGAAGATCAGGAACTCTAGAAGAATTGCAGATTTTTAACACGAGAAGTAAACGTAAAAAGAAGGTTTTACAAGAACTCACGTTAACAATATTGCAGCAGTACGCACACAATCGAAGCGCAGTAAGGATGGCTAGTGTAACTAGCAAGAATACCACGAAAGCAAGAAAAAGAAGTACGCTATTAACTATTAACGGTTACCTGTCTCTTCCGAAACGAATGAGTACGTGTGACGTACGTGAGCTACCATCGTCCGTTAGAAGTCT
+
455.4/@0//:<<:;ABCCCBFCD8:955995;466=@CDC?BB?B9<;==<<<<<)0+0===;00*0:::48-0////$/<7<8===2:883-,(,,,,-:=:>>B>55/;176///5<00/:;?099B?@>?B>B@@AAAAB?B@CDC<;;CCGGBB?BCD@@@<@@>=B=<@@??:/252.52225$294:552//./84848777060--(.(.-38;?;;BB8;=::=2973.3:>888B=888;BBBBACCCD???ADD?BBBB@B;??;?@@=@000
@ATNG8:02890:02528
GATGGTAGTGATACAGATCAGACACCAGAAGGATCAGGAACTCTAGAAGAATTCAGATTTTTAACACGAGAGTAAACGTAAAAAGAAGGTTTACAAGACTCACGTTAACAATATTGCAGCAGTACGCACACAATCGAAGCGCAGTAAGGATGGCTAGTGTAACTAGCAAGAATACCACGAAAGCAAGAAAAAGAAGTACGCTATTAACTATTAACGTACCTGTCTCTTCCGAAACGAATGAGTACAGAGAGTACGATATGTCTACCATCGTCCTTTAGAAGTCT
+
?@A@<?BDCCCBBCCCCCCCCBBBC@CCC@D?BBBBB?B@BBBBBAD?BB?B?BBBBBBBB+=7==;BBBA==??8==BCCCC5AA>C4<;059<<@@@@BAA@A=@=@D@CBB?BBAACCCECCCDDAAAB?B?@@@BAAABBBB@B?BAA>AABBBBBB?BBBCBB?@A<==>198<<<3=::988888(7@9>788@@A==5:6;;;;=A<@?DGE@A@ABBCC?A>ABD>BBB?@@@ABBBDBBAAACBABACCB@@<==A;@@@A@@<@B:A>>;>@@@
@ATNG8:02904:02557
GATAGTCTCAGATAGTCTATAGTACTCATTCGTTTCGGAAGAGACAGGTACGTTAATAGTTAATAGCGTACTTCTTTTTCTTGCTTTCGTGGTATTCTTGCTAGTTACACTAGCCATCCTTACTGCGCTTCGATTGTGTGCGTACTGCTGCAATATTGTTAACGTGAGTCTTGTAAAACCTTCTTTTTACGTTTACTCTCGTGTTAAAAATCTGAATTCTTCTAGAGTTCCTGATCTTCTGGGTCTCTCTCTCACGCACTACCATCGTCCGTTAGAAGTCT
+
BBBBBCBBBCEEGHBBA@DCCDCBBCBAB@BBBD>BB?B@CCCCCCC@BBCDC?C=BBCC?B?CCCDCCCCD=AACCD1CC<@?CD>EB@B?ACB?BC?AAACBC@BCDEDDBC?CBB?C?DCBBBBBD?CCCC?CBBBCCCCCCBBBABBB@BBA>BC?C?BBCABBBCCACCCCC;A>A=@B?B?0>A@AF>CCCBCCDBBB@CCCC5CA@AC@B@BD@CBBBBBB@B?BBBCBB?BBCC>CCCB999CBBBBBBBBBBD@CCCCCC?AA?BCC?C999
@ATNG8:02909:01949
GATGGTAGAGTATCATGTGTATCTCCAGAAGATCAGGAACTCTAGAAGAATTCAGATTTTTAACACGAGAGTAAACGTAAAAAGAAGGTTTTACAAGACTCACGTTAACAATATTGCAGCAGTACTCACACAATCGAAGCGCAGTAAGGATGGCTAGTGTAACTAGCAAGAATACCACGAAAGCAAGAAAAAAGAAGTACGCTATTAACTATTAACGTACCTGTCTCTTCCGAAACGAATGAGTACGTGTGACGTACGTGAGCTACCATTGTCCGTTAGAAGTCT
+
::::.444;;>;<>====BB@??@B9=43-39<>@C@C@CBBBBBHACC@CACCCCCLIF5C@DAAACBCA@@@6?=::999'9>7@<@>>/@:969>?AACA9949;==9?@@;>>?>@;;;JEDCBCBBB?B?@@:;9AAA???:A=A;;6;ABABBBB?AAABBB?BF@CAA>AABAA99899999999%9<5;626::<==:=<<=>?;?<=>BCHBDECCBCD@C?BBC>AAA=@@@@@@?????@BCBBBBCDBB;::DC@CA@DDD>AA?BBC?BC@@
@ATNG8:02921:02041
GATGGTAGCTATACGTATATCTATGTACTCATTCGTTTCGGAAGAGACAGGTACGTTAATAGTTAATAGCGTACTTCTTTTTCTTGCTTTCGTGGTATTCTTGCTAGTTACACTAGCCATCCTTACTGCGCTTCGATTGTGTGCGTACTGCTGCAATATTGTTAACGTGAGTCTTGTAAAACCTTCTTTTTACGTTTACTCTCGTGTAAAAATCTGAATTCTTCTAGAGTTCCTGATCTTCTGGACAGAGTGTGCAGATACTACCATCGTCCTTTAGAAGCT
+
ABBB@BBBBBCCBCDFCCBBCBBBDCBBCCCC@BBBC=BA?B?BABBCBB=AAAAA?A?ABAA>@>BBBBBAAAB>BBCBC3>;:;AAC9>B@@=@BB>CB;==>DAA<@AAAAA>>:>AA;A;===><<<@:@>>>9>>>?@@>>>AA===???:<><<@@<A;A@===?A@@;>AADD5@<@<>9999*78666),,,,,,99-//888)557==;A68;6:AAA====D:>>A@@@9==B=@@@A::9=<<<>>>CA@@>A=@@@B??7::3:>>:?>>
@ATNG8:02913:02240
GATGGTAGTGCGTGAGAGAGAGACCCAGATGATCAGGAACTCTAGAAGAATTCAGATTTTTAACATCGAGAGTAAACGATAAAAAAGAAGGTTTTACAAGACTCACGTTAACAATATTGCAGCAGTACGCACACAATCGAAGCTCAGTAAGGATGGCTAGTGTAACTAGCAAGAATACCACGAAAGCAAGAAAAAAGAAGTACGCTATTAACTATTAACGTACCTGTCTCTTCCGAAACGAATGAGTACGAGAGAGCACACGTGTCTCCATCGTCCGTTAGAAGTCT
+
;;BB?BDCCCCCBCBDEEFFCB9996;BCABB@@:;694:?B??@C?BB?C>87999878'76?@::@98/7;:917....3333$36(2+222&222+225577822,21695<<=77??AGCCCCCCCCCCCC?BBBB=AABCBB@@<@@C?><?CAA@AAB>AAACBB?BB>BBA9;;676(9<<:<====='9=7<///==ABB=B=AAAA7;7;?CA@?@BBA@AA?A>ABC>CBB?BBBBCCCB@@@B===B@@BBBBBB>>:@@>=AB?BB?BBB?@=::
@ATNG8:02919:02314
GATAGTGTGTCTCTGAGAGTAGTACTCATTCGTTTCGGAAGAGACAGGTACGTTAATAGTTAATAGCGTACTTCTTTTTCTTGCTTTCGTGGTATTCTTGCTAGTTACACTAGCCATCCTTACTGCGCTTCGATTGTGTGCGTACTGCTGCAATATTGTTAACGTGAGTCTTGTAAAACCTTCTTTTTACGTTTACTCTCGTGTTAAAAATCTGAATTCTTCTAGAGTTCCTGATCTTCTGGAGATACACATGATACTCTACCATCGTCCGTTAGAAGTCT
+
----/74555555<555<>945;944:47-4<<A<BC@C?BBHHFAB?ABBBB?B@DCCC>B?BBBBCCCCC>;;;;;*9C?@CBD>BBDC@CBC?BGAA@ACCC@FDCBBCCC;;;D@D@CCCCGBBBADCED@CDCBBA@@FBBBAAA@@@CFC@CC@D=@@AAACCBC?;;;;;.;>C>ABBAA0BAABE;;;CCAAAAAA=A@@@,@A@AA?A@II@CCCBB@@=@>A@@@CB?@@A@CJC<;;B;;;A@@@BCBBBC?:::A@@=@?<?BB????B
@ATNG8:02938:02364
GATGGTAGCGCATATCAGCGCAGCCCAGTAAGATTCAGGAACTCTAGAAGAATTCAGATTTTTAACACGAGAGTAAACGTAAAAGAAGGTTTTACAAGACTCACGTTAACAATAATTGCAGCAGTACGCACAACAATTCGAAGCGCAGTAAGGAATGGCTAGTGTAACTAGCAAGAATACCACGAAGGCAAGAAAAAAGAAGTACGCTATTAACTATTAACGTACCTGTCTCTTCCGAAACGAATGAGTACGATGAGAGAGCTCTCTCTACCAACGATGGAGTCTGAGTCT
+
:;49.44449955559999:;:596055555954.4;;6:5::554;:588.3,38///:::*<6<</555/////)//////'/;5;)555&449394444::3303499-33,3,3333545=<9558--(--37(-5=8;;<==<;=7;)/)//)/:::8/544999:<@=@=488;,33;717377,322222#.3.3...689994888::92949595;:>@????A;=49:>9>?A@CC??=000===?:???@@=97756622+222..77(.....893...
@ATNG8:02946:02446
GATGGTAGCGCATATCAGCGCAGCCCAGAAGATCAGGAACTCATAGAAGAATTACAGATTTTTAACACGAGAGTAAACGTAAAAGAAGGTTTTACAAGACTCACGTTAACAATATTGCAGCAGTACGCACACAATCGAAGCGCAGTAAGGATGGCTAGTGTAACTAGCAAGAATACCACGAAAGCAAGAAAAAGAAGTACGCTATTAACTATTAACGTACCTGTCTCTTCCGAAACGAATGAGTCGATGAGATCTCGTGTGCTACCTTCGTCCGTTAGAAGTCT
+
97//)//4::==>><;:5555555;3;A?9=<;:=:)/)/////89939<-3,337833333$3-399;;<;:887.793333&371739<</34=6334::9966/5/58377715555:<<???>>>?A@@<?@AA;??A@??@@<@>AAB?AAABBBBC@BB?;;;<>>1879189777.566569666(..(....33366(.).777.3.35;B>8<=C===CAE?ABC<A@@6::ABCCBBBD?@???BCABB@A@A98189>==><?B<AAA:==>;
@ATNG8:02952:02431
GATGGTAGGCACTGCGCACACATCCCAGAAGATCAGGAACTCGTAGAAGAATTCAGATTTTTAACACGAAGAGTAAACGTAAAAAGAAGGTTTTACAAGACTCACGTTAACAATATTGCAGCAGTACGCATCACAATCGAAGCGCAGTAAGGATGGCTAGTGTAACTAGCAAGAATACCACGAAAGCAAGAAAAAAGAAGTTACGCTATTAACTATTAACGTACCTGTCTCTTCCAAAACGATGAGTACGATGAGAGAGCTCTCTCTACCATCGAATCCTCTTAGTCT
+
BBDC@C>?:=666>==>?>=<<555)5557<==@00).6-------83::6<7::;:?=>>+<79::33039888=6<:<<===+<<:?7<<<0;;=5;;;::45555:5:;4988-3333///////44449885:;994::;:?:BB6>;>00)/66///771333777,3/6;>://-699.8-.(..../.#.3(22+25588882626555/5/7;@>?;??@>>;;6:*000+000--6-/////;77322777677977733)..66628;655619?==>
@ATNG8:02915:02540
GATGTAGACACGTGTGCTCTCTCGTACTCATTCGTTTCGGAAGAGACAGGTACGTTAATAGTTAATAGCGTACTTCTTTTTCTTGCTTTCGTGGTATTTCTTGCTTAGTTACACTAGCCATCCTTACTGCGCTTCGATTGTGTGCGTACTGCTGCAATATTGTTAACGTGAGTCTTGTAAAACCTTCTTTTTACGTTTACTCTCGTGTTAAAAATCTGAATTCTTCTAGAGTTCCTGATCTTCTGGATAGCGACGCGATATACTACCATCGTCCGTTAGAAGTCT
+
89==99@CCCCB;;665;<5445=5445<<<7<<AA<?@>@=@B?@??>+0///649(33393849;>???=77428888(2549<<>9>@@A>;:@>60/)...(.33.557766782./.05276<;;;;>;A<>?188;;:=??===C?666;,///6;;0:7:::====<<696666-6)/)/;<<<,76:9:0;;>=>>?===8::::+:///;6;7CD=DAA==>><A=@@???A;??><?AAB>>>:::>>?>??=:;;:;;;;>@>BB=A>>:>>>>
@ATNG8:02978:02118
GATGTAGAGTACAGTGTAGTAGACCAGAAGATCAAGGAACTCTAAGAAGAATTCAGATTTTTTAACACGAGAGTAAACGTAAAAAGAAGGTTTTACAAGACTCACGTTAACAATATTGCAGCAGTACGCACACAATCGAAGCGCAGTAAGGATGGCTTGTGTAACTAGCAAGAATACCACGAAAGCAAGAAAAAGAAGTACGCTATTAACTATTAACGTACCTGTCTCTTCCGAAACGAATGAGTACGTGTGACGTACGTGAGCTACCATCGTCCGTTAGAAGTCT
+
449:::====;;;;;<5559:5568<==8977//)/6:5898//*/;598383-----5555$53885::999578)86499;;*9<7@2999&599.9CAB?>?9;4;5;929;<6>AA@BCCCCCDDDDDCC@::;@=?BBCEBBB?C@B@@=@B>AAABA???@AAA?BE?CCC?BBBAA8<==9=@DFB/>>=;;;;;@ABB;?;@C??;?<BBCDD@CB;:9CC?C=??B=@@A=AAAAABCCBAA=BBBDABBBAAAAAAA=AAAABC?>?<CEE@BAAB
@ATNG8:02990:02098
GATTAGAGAGAGCTCTCTCATCGTACTCATTCGTTTCGGAAGAGACAGGTACGTTAATAGTTAATAGCGTACTTCTTTTTCTTGCTTTTCGTGGTATTCTTGCTAGTTACACTAGCCATCCTTACTGCGCTTCGATTGTGTGCGTACTGCTGCAATATTGTTAACGTGAGTCTTGTAAAACCTTCTTTTTACGTTTACTCTCGTGTTAAAAATCTGAATTCTTCTAGAGTTCCTGATCTTCTGGTATACACACTCGCTCGCTACCATCGTCCGTTAGAAGTCT
+
<4409AABBCBB@966<<BBCCCGCBCCBB@BBCC>CC?B@BAABB@?=@BBAC@C@BBBB@B?BBCDBBBBB@ABBBB1A=:=7666'7@?@=BBB@BB>BA<>>=:>>>>A@??9?BB;><<<<?<=>A<AAAA<???===;::@?>>;;;B<<;;=??<?=AA@@????D=A@>@@5@=B;>>>>>.>>8880889///@;;?:>DDD/A>>?A=A;??<A@@@=>><@<??==<<9<??;?@@AA===>>?>>>===@@C:@;<<>>8<;;===9====
@ATNG8:02991:02119
GATTAGCACGACACGACGATGTGTACTCATTCGTTTCGGAAGAGACAGGTACGTTAATAGTTAATAGCGTACTTTCTTTTTCTTGCTTTCGTTGGTATTTCTTGCTAGTTACACTAGCCTATCCTTACTGCCTGCTTCGATTGTTGTAGCGTACTGCTGCAATTATTGTTTAACGTGAGTCTTGTAAAACCTTCTTTTTACGTTTACTCTCGTGTTAAAATCTGAATTCTTACTAGAGTTCCTGATCTTCTGGACAGAGTGTGCAGATCACTACCATCGTCCGTTAGAAGTCT
+
849.4999==;;;<;;99999996@<<=CCABBAA9;;296;;:;;<<7::=::586<><<6848;=8333333(39;;<+;:6;655'566(/(////(/6489:::92:757:;;</5555/5275559022995=:5505626.--6--..7732233(.(.3.353-5355597///3/3....&229.55335(5799;//.8866,---)---'-;=::8;<AA;@>88:>>A<A<AAA@>>:>@A<???AAA=;:;;?==855?@@@<AB>>>B7;;:====B>=>
@ATNG8:02957:02226
GATGCTGATACACCCAGAAGCATCAGGAACTCTAGAAGAATTCAGATTTTAACACGAGATGTAAACGTAAAAAGAAAGGTTTTAACAAGTACTCACGTTAACAATAATTGCAGCAGTACGCACACAATCAGAAGCGCAGTAAGGATGGCTAGTGTAACTAGCAAGAATACCACGAAAAGCAAGAAAAAGAAGTACGCTATTAACTATTAACGTACCTGTCTCTTCCGAAACGAATGAGTACGAGAGAGCACACGTGTCTACCATCGTCCGTTAGAAGTCT
+
77;899::@:@955)5<:400/:///49,/0@?99424:5<7<AA;;;;.439::9<:0//:;;2:;:AA@@,A<=38*...&-0--(--58---/:97=49:733,3,33899;====>:778783.0//75:855/8//)/)//838988888838///::68;7;>=7;;7777*7<<8<<<?>.=C?BCCBBBBBB@C?B?<=<A=CB>>?<@@>>>??=?;AAA4>AA?AAAAAABBBA???ABCAA>>???BBBB>>=>>>>9=>9@@@=B@@@
@ATNG8:02978:02464
GATGGTAGTGTCATATGAGAGTGTGTACTCATTCGTTTCGGAAGAGACAGGTACGTTAATAGTTAATAGCGTACTTCTTTTTCTTGCTTTCGTGGTATTCTTGCTAGTTACACTAGCCATCCTTACTGCGCTTCGATTGTGTGCGTACTGCTGCAATATTGTTAACGTGAGTCTTGTAAAACCTTCTTTTACGTTTACTCTCGTGTTAAAAATCTGAATTCTTCTAGAGTTCCTGATCTTCTGGAGATACACATGATACTCTACCATCGTTATCGGAAAGTCT
+
;9;>:@CBBDBCCCCCCCCCCCDBBBDDAA895:;:;6;D@KACCFCCCC?CBCCB?B?CCBB?C?CBBCBCBB@=>>>>>1??<A>@@9?A@A=ABB>BD=AABCCD@BBCCCCCC@CCC@B@BCAAACBC>BCBB>AACCCBBBDBBABBBBB?BDD@BB>A=@AB@@ACCD?A@@@?5>=?;::::-;CAA@;@@A@@AB@C@5<;<;*;@@AA?A>CEABBCCBBB?C?BCCDCC?@@JACCBBBDBCBCBBBBCB@@@B?AAAAA@CBBC=??<?CAB
@ATNG8:02995:02527
GATTAGTGTGTCTCTGAGAGTAGTACTCATTCGTTTCGGAAGAGACAGGTACGTTAATAGTTAATAGCGTACTTCTTTTTCTTGCTTTCGTGGTATTCTTGCTAGTTACACTAGCCATCCTTACTGCGCTTCGATTGTGTGCGTACTGCTGCAATATTGTTAACGTGAGTCTTGTAAAACCTTCTTTTTACGTTTACTCTCGTGTTAAAAATCTGAATTCTTCTAGAGTTCCTGATCTTCTGGGATGTGTGCGCAGTGCCTACCATCGTCCGTTAGAAGTCT
+
:;;:CCCCCCCCCCCCCCDDCCCBBBBCAA>@CCC=AB?B?BBBCCCC@CCCBB?B@DCCB?C@CCCCBBBBD?BBCCB1@@?BCBC=BBCC@CCFBDC>@@BDDD?BBDCCCBD?CBB?B@DDBBCBAA<?@CC@CBBBBBBBBBBBCCCBA?BBB?BB>B<@@CCCCCCC@BB@@@8>=@999999*:B>??<AAABCCBBBA5;;;;*;AABB@B@BDACBBBBBC@C?@@CCCC@C:=>9>000>>>AABBBBBC@CCE?ABABCCACC@CCD@BBAA
@ATNG8:03034:02043
GATGGTAGTGCGTGAGAGAGAGACCCAGAAGATCAGGAACTCTATAAGAATTCAGATTTTTAACACGAGAGTAAACGTAAAAAGAAGGTTTTACAAGACTCACGTTAACAATATTGCAGCAGTACGCACACAATCGAAGCGCAGTAAGGATGGCTAGTGTAACTAGCAAGAATACCACGAAAGCAAGAAAAAGAAGTACGCTATTAACTATTAACGTACCTGTCTCTTCCGAAACGAATGAGTACTACTCTCAGAGACACACTACCATCGTCCTTTAGAAGTCT
+
BCBB?BBBCCCCAAACEFDDCCAAA>BCC@CBBB??=??A@A?@9949C=A>A>@9:999$36;@BBBABAB?>4::;9999$597<49;;0;>?:>A=BCFCCC?B?CF?BAA>AADCCCBCCCCCCCAAB?CCBB?BBBBCBBB@C@C::8;BCBBBBC?CCAAAB?BB?BBB?BBBBB3;;;5:<;;<.<A;>>==CAA@@;@=@@@@<>:=@BAA@BBBBBCB?B?BBE>CBB?BBBBBBCCDCAABBCC?@@@@@@@BAA<BBB@:;5;;1;>A=@898
@ATNG8:03048:02057
GATGGTAGTGATACAGATCAGACACCAGAAGATCAGGAACTCTAGAAGAATTCAGATTTTTAACACGAGAGTAAACGTAAAAAGAAGGTTTTACAAGACTCACGTTAACAATATTGCAGCAGTACGCACACAATCGAAGCGCAGTAAGGATGGCTAGTGTAACTAGCAAGAATACCACGAAAGCAAGAAAAAGAAGTACGCTATTAACTATTAACGTACCTGTCTCTTCCGAAACGAATGAGTACTATGTAGAGCTCTATACTAATCGTCCGTTAGAAGTCT
+
AABB<;;ABDDEFDICBBBBDDDCC@BBB@CB@::8-328739:7A?ED@B;?<=98889$71;;;BBBA@@@A4==:;;;;';@995555&5;:7;;;A?>B=B@B@BE@CBB@BDBBCCDCCBBBBDCCC@BBBB@BBA??A971;@C@@?@CBBBBBBABBBBBB@AB=AAB?BBAAA8?;;7;DFDD/AA<A;;<@@;;;;>;?@@@;><>@BBB?BB@@@CC?A>ABD;C::99EBBCBBBBBBBBBCAA;;;>=;;;A=A@@BC>BA?BBB?B@@?
@ATNG8:03047:02124
GATGGTAGCTCTGCTCTGACTCTCGTACTCATTCGTTTCGGAAGAGACAGGTACGTTAATAGTTAATAGCGTACTTCTTTTTCTTGCTTTCGTGGTATTCTTGCTAGTTACACTAGCCATCCTTACTGCGCTTCGATTGTGTGCGTACTGCTGCAATATTGTTAACGTGAGTCTTGTAAAACCTTCTTTTACGTTTACTCTCGTGTTAAAATCTGAATTCTTCTAGAGTTCCTGATCTTCTGGCTAGTACTACACTGTACTCTACCATCGAACCACCTAAGTCT
+
9:;E;CCBBCCBBBBBDCCCG99;ACBBBBBA>@AAA?BBAF@CCDFECC@CCBBB=A>ACBC@B@BBBBCBBDC?BBCCC1CC@AAA@<@ABB>B@@=@C<@@AAAA?A@BBCCBB?ABD@C?CCBBBBBC@BBCC?CABACCCCBCCCA???C@CBB@BB?B=??CCDCCCC>B;;;;.;=A>;;;;.:@@@B>BBGCICC@@?5;;;.9?>9:9:@GE@BCBBB@A?@@CBBCCC?A0,),,,,,,66<=@??ACCCDCBBB:=>@9929:<<:=>9>?@?
@ATNG8:03052:02265
GATTGTCATATGAGAGTGTGTACTCATTCGTTTCGGAAGAGACAGGTACGTTAATAGTTAATAGCGTACTTCTTTTTCTTGCTTTTCGTGGTATTCTTGCTAGTTACACTAGCCATCCTTACTGCGCTTCGATTGTGTGCGTACTGCTGCAATATTGTTAACGTGAGTCTTGTAAAACCTTCTTTTTACGTTTACTCTCGTGTTAAAAATCTGAATTCTTCTAGAGTTCCTGATCTTCTGGGTGTATCAGCGAGTATCTACCATCGTCCGTTAGAAGTCT
+
?@@>BAA<B;AA>BBBBBACBBBBB@@;<;;;0:B9@:?>:<<;;7:@<@@=@;@?@@>A>ABABAAACC>BBCEE2A?:?<=??2=B@@<??A>BC?BBBBAA>AAA@@@;;8;BC=C<==<888>?<@AAB=>=>@@@;;;==??888?:888=@@=@=????>ABAB:AAAAA6A<>:<<9<9.<A=?>7=???A>>===;@@@@.A===A;A<>>9>?AA:::;A<@?>>>?:98991///<<<<9>><<=>@>?>A;AAA=><;>>:>@A<A=;=
@ATNG8:03022:02384
GATGGTAGTACATGATAGACGACACCAGAAGATCAGGAACTCTAGAAGAATTCAGATTTTTTAACACGAGAGTAAACGTAAAAAGAAGGTTTTACAAGACTCACGTTAACAATATTGCAGCAGTACGCACACAATCGAAGCGCAGTAAGGATGGCTAGTGTAACTAGCAAGAATACCACGAAAGCAAGAAAAAGAAGTACGCTATTAACTATTATCGTACCTGTCTCTTCCGAAACGAATGAGTACGATGAGAGAGCTCTCTCTACCCATCGTCCGTTAGAAGTCT
+
:77;499:::;6666;=>=;<;;;;7;;;4777///)/)///4888288-3,33499::::#516;;;CCCABBA<@A;;;;;*:A;B=CCC<CCF@DCBBBCA@@<?<?C=ACC?BABACBBBBCCCCECBB=BBCD???@@AAAA<B@CBB@BBBBCCBB?BBBBBB>BA?DDD;??A@?8=9:3:::::(/=6=///;;@@B=C<@@@B=A@?@?>C;@@><:99.5/6;:1<::088=;;;>>AA????@@AA<<<<9;;;<D9?>=<>>5;;:>BD=BB==
@ATNG8:03038:02518
GATGGTAGCACACGAGATCTCATCGTACTCATTCGTTTCGGAAGAGACAGGTACGTTAATAGTTAATAGCGTACTTCTTTTTCTTGCTTTCGTGGTATTCTTGCTAGTTACACTAGCCATCCTTACTGCGCTTCGATTGTGTGCGTACTGCTGCAATATTGTTAACGTGAGTCTTGTAAAACCTTCTTTTTACGTTTACTCTCGTGTTAAAAATCTGAATTCTTCTAGAGTTCCTGATCTTCTGGTGTCTGATCTGTATCACTATCGTCCGTTAGAAGTCT
+
@@CE?ABBBABBAAA<BBCA@AB=BCBAACBC@BCDG?CB8;45>9;<@@=@CAAA@B>ABBG?B?ABCBCBA:@<:9999$9?6????8>A?@<?>B=BC<?>BCBB?>D@@@=>>:?AD=C=<=;>>>>>=ADBA<B?@@>>>???B@@???@:>>>=@@<@<AB@@@@GA@:==@BB6A;A6<<CCD/>@;;;1888///:88<::999,:///@9@9??<?@@@==>=B<>==@@>9>@A<>>@>>AA>>>?>>>====<>>>AA7<;;?>>9>===
@ATNG8:03091:01937
GATGGTAGAGTACAGTGTAGTAGACCAGAAGATCAGGAACTCTAGAAGAATTCAGATTTTTAACACGAGAGTAAACGTAAAAAGAAGGTTTTACAAGACTCACGTTAACAATATTGCAGCAGTACGCACACAATCGAAGCGCAGTAAGGATGGCTAGTGTAACTAGCAAGAATACCACGAAAGCAAGAAAAAGAAGTAACGCTATTAACTATTAACGTACCTGTCTCTTCCGAAACGAATGAGTACACACTCTCATATGACACTAATCGTCCGTTAGAAGTCT
+
CCBD;C=ABB=ACCBB=BCB@AB;<79BC?BBA@@@<?<@?>><<A7AA=@;>A<==>>>,>;=;600/:6337056@<<<<*;=;:4>??4?>=9666=<<<5545:>>:=BB989:9;;;<BBBFHGDBB?B@@?;@@@99:?@;@=A;;6;B@?@C??<?AAA@A=AB?BBC@BBCAA7998188888(/<57//+/>>CBB;?;>@BB=A===BAA?BBA?@?A>A>BBB=BBB:::CBCCCBCBB??B;;;@@CBAAA@A>A?>?B>BB?B@A=@@77
@ATNG8:03103:01955
GATTAGGACGAGCGTCTGAGAGGTACTCATTCGTTTCGGAAGAGACAGGTACGTTAATAGTTAATAGCGTACTTCTTTTTCTTGCTTTCGTGGTATTCTTGCTAGTTACACTAGCCATCCTTACTGCGCTTCGATTGTGTGCGTACTGCTGCAATATTGTTAACGTGAGTCTTGTAAAACCTTCTTTTTACGTTTACTCTCGTGTTAAAAATCTGAATTCTTCTAGAGTTCCTGATCTTCTGGACGACGCGCACTGACACTACCATCGTCCGTTAGAAGTCT
+
@?A5@@?BCCGE@@?==BFBBB@BBBBCBB?B@AA>BC@C@BBCBCCCACCCBB>B@CBCC?CACBBCCBBBC?BBDDD3CB?CBCB:ABAA?ACC?BC;;;DCAB@BCDDDCCC?BCC?C?CCABBFCC@BBBB@CCCCCBBBBCCCCBBCC?AAB?BB?C?BBCCBCCLJ@BBBBB9B=A;@A?A?,?ABBC>CCBCCCBAAA5;;;;*;@AAA=@>BB?BBBAA;;8;@BAAB@?<?@B?@AA@;;;BBB@@ACB;:9>@:>@??@C@BA@BBB?BA::
@ATNG8:03079:01978
GATGGTAGGTGCACATGAGTGTATCCAGAAGATCAGGAACTCTAGAAGAATTCAGATTTTTAACACGAGAGTAAACGTAAAAAGAAGGTTTTACAAGACTCACGTTAACAATATTGCAGCAGTACGCACACAATCGAAGCGCAGTAAGGATGGCTAGTGTAACTAGCAAGAATACCACGAAAGCAAGAAAAAGAAGTACGCTATTAACTATTAACGTACCTGTCTCTTCCGAAACGAATGAGTACTATGTAGAGCTCTATACTAATCGTCCGTTAGAAGTCT
+
BBCD@CCC@CCCCCCBABBBCCBAA>AAC?ABCC;:::?BBCCCDE?BB?C@CFA@ACCC5C@CCBABCCCBBA<AB@@AAA2AA>C4;;;5;BB=B@?@CBAAA=@;@B?BBB?BBCACCECCCBBBCB@@=@BAB?AAACBB??<@@B::::BBCCBBAABCB@@A?CC?BAB?BDBBA;?9818::::*:=:=;;;?@@?>;><?@AA<A<@?CCC@BBBBCBC@D@BBC=CCD?@AABCCBABAAA@A@DDCC@<<>>>C<A??BC?BB@CCC?A?99
@ATNG8:03075:02055
GATGGTAGCACGAGTCACTCATATCCAGAAGATCAGGAACTCTAGAAGAATTCAGATTTTTAACACGAGAGTAAACGTAAAAAGAAGGTTTTACAAGACTCACGTTAACAATATTGCAGCAGTACGCACACAATCGAAGCGCAGTAAGGGTGGCTAGTGTAACTAGCAAGAATACCACGAAAGCCAAGAAAAAGAAGTAACGCTATTAACTATTAACGTACCTGTCTCTTCCGAAACGAATGAGTACTATGTAGAGCTCTATACTACCATCGACGAATAGAAGTCT
+
B@@A7:::;;<<<<>CBBBC;;:;;7;BDACGCCA@?@>AABAAAC<B@7:49B???CEC+C547?<<<@:=BC<=8ABFDD1@A?A@CJJ<LBA?ABBBBCBBB@B@CEABBB>??@AAACDB@>>>A000<??BB>@CCABA90,0@500-0>=;;::?8?:::;?6<8;?BA>A@@==500(/693333+3949/0*0>008>9=<@<BB@D?AAA@C=@?>;>;<5;5779+7>>8>=;?887@??>BBCBBBBAAAAABBBD@AABEDBBB>AAAA?CB::
@ATNG8:03077:02260
GATAGTGTCATATGAGAGTGTGTACTCATTCGTTTCGGAAGAGACAGGTACGTTAATAGTTAATAGCGTACTTCTTTTTCTTGCTTTCGTGGTATTCTTGCTAGTTACACTAGCCATCCTTACTGCGCTTCGATTGTGTGCGTACTGCTGCAATATTGTTAACGTGAGTCTTGTAAAACCTTCTTTTTACGTTTACTCTCGTGTTAAAAATCTGAATTCTTCTAGAGTTCCTGATCTTCTGGAGATACACATGATACTCTACCATCGTCCGTTAGAAGTCT
+
////4449;:9;666==@?@CD<:9:A>=5<9;:.9;;?=BCCCFCD@CCBBBAD@DCCC>B@BBCBCBBCD?CCDDD1BB>ABCC=AABB?BBB@CC=;:;BBB?BCCGFDCC@DCD@C@DCCCBAACACCCD9::BBBBBCGBBCC@@@C?CBBACC@C@AABBB@@AA5;;;;;.;>E@CBBBB5BBBCE;;;DBCCDGIC@BCCC2AA@CC@D@CC@CCCBBBB?B@CCCCCC@BBC@CBBCCCCCB@@@BBCCCCCC?AAAAA@7::=@CA?AAAA
@ATNG8:03072:02468
GATGGTAGCATCATGCATATCTCACCAGAAGATCAGGAACTCGTAGAAGAATTCAGATTTTTAACACGAGAGTAAACGTAAAAAGAAGGTTTTACAAGACTCACGTTAACAATATTGCAGCAGTACGCACACAATCGAAGCGCAGTAAGGATGCTAGTGTAACTAGCAAGAATACCACGAAAGCAAGAAAAAGAAGTACGCTATTAACTTAATTAACGTACCTGTCTCTTCCGAAACGAATGAGTACCTCTCAGACGCTCGTCCTACCATCGTCCTTAGAGTCT
+
799:055:>;;;>B;A?<<>=000/)/9839::;:>:;6::///99939:5;5::888<=<+<6555;3527966,5599555$5:.5.6AA066<<>=?@CBBB@=@=98089=6:;;8;;96565;9;:44.444438=9=:::B;?;?..-5,,,,--3;;:;:=63313:=6;6755.5//).<===,874:775552;9/5/53(.(.37355=9944;::433-328991943/3<<<843/3999876...33356287<6:55233-3-3333373
@ATNG8:03077:02442
TATGTAGCACACGAGATCTCATCGTACTCATTCGTTTGGAAGAGACAGGTACGTTAATAGTTAATAGCGTACTTCTTTTTCTTGCTTTCGTGGTATTCTTGCTAGTTACACTAGCCATCCTTACTGCGCTTCGATTGTGTGCGTACTGCTGCAATATTGTTAACGTGAGTCTTGTAAAACCTTCTTTTTACGTTTACTCTCGTGTTAAAAATCTGAATTCTTCTAGAGTTCCTGATCTTCTGGTGAGATATGCATGATGCTACCATCGTCCGTTAGAAGTCT
+
//444454<<<=<=?@BCCCCC:;:AACCBB@BBBC<B@BABCBCBCB@CCDAA=?<?AAA4;6:AABAB<=D?BBBBB2??9???=6==@?;>=>:9;6:A@AAB?BBBACAAA>AAC?B>BBGCCECCACAAAACGHCBBBBBBDDDCCCB>@@A>AA8:6:A;;;DDBC?A;;;;.;>B>;;;;;*;AAAA=BBBBBAAAAA=@@@@0@@@AB?B@BB@BDCC<<;=@?AA@CAD@CCC?AACCCCCB@@AAAA<;;;@A=@@BDCC?AAACCC@C@;;
@ATNG8:03094:02467
GATTAGCTCTGCTCTGACTCTCGTACTCATTCGTTTCGGAAGAGACAGGTACGTTAATAGTTAATAGCGTACTTCTTTTTCTTGCTTTCGTGGTATTCTTGCTAGTTACACTAGCCATCCTTACTGCGCTTCGATTGTGTGCGTACTGCTGCAATATTGTTAACGTGAGTCTTGTAAAACCTTCTTTTTACGTTTACTCTCGTGTTAAAAATCTGAATTCTTCTAGAGTCCTGATCTTCTGGCGCGTATGTATGTCGCCTACCATCGTCCGTTAGAAGTCT
+
44=8??<<555<<5;;AACBB@@@AA@B9:69>>>8>>:C?BCCCDDCACCC:;8;>AAAA?BACCCCCAA@C@A@@@?,@A>??AC>BBBB?ACC@BC;;;BBBC@CCCDDBBB@BBB@C?CC@@@AAA<ACCC?CBBBCAAABBBBCCBBE>BA@>AD@D?AABBBCCDH@CCCCC<C@C@BCCCF5CDDDD>EBBBCCBAAA@CECC5DBBBC@C@BC@CBBBB@@@@CCECBB?BBCBCCCCCC@@@BBABBAC=@@@<???CCF?A@ADCC@BCCB
@ATNG8:03119:02050
GATGGTAGGCACTGCGCACACATCCCAGAAGATCAGGAACTCTAGAAGAATTCAGATTTTTAACACGAGAGTAAACGTAAAAAGAAGGTTTTACAAGACTCACGTTAACAATATTGCAGCAGTACGCACACAATCGAAGCGCAGTAAGGATGGCTAGTGTAACTAGCAAGAATACCACGAAAGCAAGAAAAAGAAGTACGCTATTAACTATTAACGTACCTGTCTCTTCCGAAACGATGAGTACTATAGACTATCTGAGACTACCATCGTCCTTTAGAAGTCT
+
<:;;8<<A9966<>666;;?ABBCE=BBC:;;BB@@=@9@@B;;:C?BA>B????@@A@@2@;?@BB@@A?=;;3779?===+66165:::0<<<8@C996><>?5:5:@=@AB<???@CCCCCCDDBBCBB@A????@???BBCB@C@C;:8:BA@AABB>ABAAAB?BB?999398>?>4=;;5;A@@A.==8<;<=?=>=B=@<@?>>;>;>>BCD@E@@@?BA9=;999.9::9>>BACBB??;?BB??>BBBBCBBBBB@C?????<?B=BAC=?@BB
@ATNG8:03126:02069
GATGGTAGTGATACAGATCAGACACCAGAAGATCAGGAACTCTAGAAGAATTCAGATTTTTAACACGAGAGTAAACGTAAAAAGAAGGTTTTACAAGACTCATGTTAACAATATTGCAGCAGTACGCACACAATCGAAGCGCAGTAAGGATGGCTAGTGTAACTAGCAAGAATACCACGAAAGCAAGAAAAAGAAGTACGCTATTAACTATTAACGTACCTGTCTCTTCCGAAACGAATGAGTACGTGTGCGACGTGTCTCCTACCATCGTTCCTTCTGAGTCT
+
CCCD?BBBBBBCCBBCB;95A;@@A:>AA=CDD>>??B@BAA@@AD?CD?B>@@ABBCBB+=7<87@@BACCBB:A=AAAAA,AA>B?BBB9BDKAECCBBBBBB@B@CC>AAB>A@@ABBBBEDCCBBCCC?BBBC?ABBBCB@@<A?C:::;DBBABBD?CCBBBB?BB?BBB>?>A@@8@8818:998+:;7<:::??>>><@<@???=A=@>BBC?BB@@@AA@C>AAC>A@A>999CCCA>>?9:99@@<==@@@@==>><>>>8:8:?C?DBBBCBBB
@ATNG8:03152:02157
GATGGTAGGTGCACATGAGTGTATCCAGAAGATCAGGAACTCTAGAAGAATTCAGATTTTTAACACGAGAGTAAACGTAAAAAGAAGGTTTTACAAGACTCACGTTAACAATATTGCAGCAGTACGCACACAATCGAAGCGCAGTAAGGATGGCTAGTGTAACTAGCAAGAATACCACGAAAGCAAGAAAAAGAAGTACGCTATTAACTATTAACGTACCTTTCTCTTCCGAAACGAATGAGTACCTCTCAGACGCTCGTCCTATCGTCCGTTAGAAGTCT
+
@;;?;CCC?CCCCABACCCA@ACCB@CCC@CBCC@@=@<@@ABBBB?BC@C@BCCCCCCC3C@CCCCCCCCCCC>CDBBBBB2BC?B@CCC;CCB@BBBBCBBBC>A>AC@CBB?BBBBCCBCBBBCCBBBB@BBCD@BABD@@@@;A=A::5:AAAAFDFAAA@????BA<999;??BCC==88188889(8>9<888;==@@=B=B<;;:>=@@CCC7;;0;;;<?C@@@?8;;;6:AAB;;:?BABABBB??@CCBBA>BDBBBBC?BB@CCB?BBBB
@ATNG8:03152:02214
GATGGTAGTCTCAGATAGTCTATAGTACTCATTCGTTTCGGAAGAGACAGGTACGTTAATAGTTAATAGTCGTACTTCTTTTCTTGTCTTTCTGTGGTATTCTTGCTAGTTACACTAGCCATCCTTACTGCGCTTCGATTGTGTGCGTACTGCTGCAATATTGTTAACGTGAGTCTTGTAAAACCTTCTTTTTACGTTTACTCTCGTGTTAAAAATCTGAATTCTTCTAGAGTTCCTGATCTTCTGGGTCTCTCTCTCACGCACTACATCGTCCGTTAGAAGTCT
+
<;;;79:<?=;96;555:9999::9:@=555973//:1::)/)/797744.4>=<?;<6::00+-(---//679::.3333&3:055;;;5/0/0?<>?B>AA77737<A=A@@@A@@@<@DB?C@FDCCCCCD?BBDC@CCBBBBA@@@AA;;;AA=@@@:=@:?8=>A@@?@BD@@@@BB3@;@>;<;<;*;;;;D=CCCBBBCBAA5;;;;*;;;;B@B?CCADDBBBBB>A>ADBB@@>@BDD>DCBBBB::;ABB;;;CCCCDCCBBB?BCABCCBDA@A
@ATNG8:03112:02247
GATGGTAGGAGACACGTCGCACACGTACTCATTCGTTTCGGAAGAGACAGGTACGTTAATAGTTAATAGCGTACTTCTTTTTCTTGCTTTCGTGGTATTCTTCCTAGTTACACTAGCCATCCTTACTGCGCTTCGATTGTGTGCGTACTGCTTCAATATTGTTAACGTGAGTCTTGTAAAACCTTCTTTTTACGTTTACTCTCGTGTTAAAAATCTGAATTCTTCTAGAGTTCCTGATCTTCTGGGTCTACGCTCGTCGCGATCGTCCGTTAAGAAGTCT
+
;66>9=AD@FBBBCCCB;;;@@BBBBCEBBBB>BCCC=BB@E@???CCCC@C???B>A?BBBB?C?BABBBBBBB?ABBBB3B?9>888-6=?A=BAA>AA>A?BA?A:888;;???<@@B<>;>??@>;;;=?===5;;=??@@A>>>>>:7=<-//<7::5=;>>@@AAC;;7;;;AC5A:>:=AAAA/>>888)8@;;;;@==><AAAA/A>;;;=E>>>;>B>>>>>=A:===>=<7=:::3;@==>@A@A@AA@@;;;>>=>;?<161//+/;;@
@ATNG8:03135:02388
GATGTAGCGCGACGAGCGTAGACCCAGAAGATCAGGAACTCTAGAAGAATTCAGATTTTTAACACGAGAGTAAACGTAAAAAGAAGGTTTTACAAGACTCACGTTAACAATATTGCAGCAGTACGCACACAATCGAAGCGCAGTAAGGATGGCTAGTGTAACTAGCAAGAATACCACGAAGCAAGAAAAAGAAGTACGCTATTTACTATTAACGTACCTGTCTCTTCCGAAACGATGAGTACATGAGAGAGCTCTCTCTACCATCGTCCGTTAGAAGTCT
+
89B0//55<=BB>?E@=@<>>444)4;;7=<?:::587>8=444;6;;7@;<<774CCC1C;>>833377333(3245555$5949.555&5::5<;;;<===A9=@BB?ABB>AAAABAACAECCBBBBB?AEEC?@?AAAAAA<C@C;;5;AA@AABB?@?>A@@:?>499?<==//*/550.....$2525222895222'287:77<377><<;;;;;:;:88)/0:5:////66;@ACCDAAAAABBB?>==@;;;:;:9=>A9;<8;8@<?>?9
@ATNG8:03123:02460
GATGGTAGGACGAGCGTCTGAGAGGTACTCATTCGTTTCGGAAGAGACAGGTACGTTAATAGTTAATAGCGTACTTCTTTTTCTTGCTTTCGTGGTATTCTTGCTAGTTACACTAGCCATCCTTACTGCGCTTCGATTGTGTGCGTACTGCTGCAATATTGTTAACGTGAGTCTTGTAAAACCTTCTTTTTACGTTTACTCTCGTGTTAAAAATCTGAATTCTTCTAGAGTTCCTGATCTTCTGGCGCGTATGTATGTCGCCTACATCGTCCGTTATAAGTCT
+
::;>:>BB<@@:56:555;959@@=>?>?A?=9>99949><@<@@@@ACD=@AB;;79:?CCE?C@DDCDB:;;D<@@@@@,;;5::AB;ACAA?ABC?BC?@@@@BD?AACEBBBC@BEC@FACDA@ABBB?BCBB?C:::CBBACBABCBBBC?BBB?BE@D=?@BBBBBBB>A@@@@3@>B5;<<<;*;BCDD;;;CCECBBBB>BBCC2CBCBA?A?BB@BBBBBBC?C?CBCCCA=??@=ACE@ABBBBCC@@@CC?ABC@@>?BB=AA?BBB?BD;:
@ATNG8:03146:02439
GATAGAGAGCTCTCTCATCGTACTCATTCGTTTCGGAAGAGACAGGTACGTTAATAGTTAATAGCGTACTTCTTTTTCTTGCTTTTCGTGGTATTCTTGCTAGTTACACTAGCCATCCTTACTGCGCTTCGATTGTGTGCGTACTGCTGCAATATTGTTAACGTGAGTCTTGTAAAACCTTCTTTTTACGTTTACTCTCGTGTTAAAAATCTGAATTCTTCTAGAGTTCCTGATCTTCTGGTGAGATATGCATGATGCTACCATCGTCCGTTAGAAGTCT
+
A@BBBCCCCB;;;CCBCBCBBBCCBCB@CDCC>CDAD@CBBEDBB?ACBBB?C?BBBB@C?CCCBBBBAA?ABCCC3A>8=999:&3><>=BBB@BC?BBBBBB?BBBBB@??<@AB<A<>>>>==>@=AAAA:?@@====>>AAAA:;:@<:::;::5:<A@@AAAA>>8>@@AA5A<A999997)8=666(8:=::;A>>><@@@@/@AAAA;@<>><>>>A;>;:>:<=@>>>9>>>:>>>@>====;<A@@>>>>;;5:::@@@<>A=AAA8>>?@
@ATNG8:03170:01970
GATGGTAGCACACGAGATCTCATCGTACTCATTCGTTTCGGAAGAGACAGGTACGTTAATAGTTAATAGCGTACTTCTTTTTCTTGCTTTCGTGGTATTCTTGCTAGTTACACTAGCCATCCTTACTGCGCTTCGATTGTGTGCCGTACTGCTGCAATATTGTTAACGTGAGTCTTGTAAAACCTTCTTTTTACGTTTACTCTCGTGTTTAAAAATCTGAATTCTTCTAGAGTTCCCTGATCTTCTGGGCAGACTCTTCCACACGCATCGTCCGTTAGAAGTCT
+
///9497:;=BBB@<>;;?AA<=><<<><;99.55:9,497<7<<<;;?B@CCA<B6:6:<<;7;7:888:;:<B7AA==<+;?39688)2;9?6>=?9>A<:99<A>37866;;67/5>=9>;888886;<:9:8;3;955..(.3355552..3....2//)/597:>?>AA?59::89*84:488888(7:98909:=>@><:888(////$....50507958888788,22)2:97--,,,66,62222222),(,766888///7738:1;:A8<99<
@ATNG8:03182:02015
GATGGTAGCGCATATCAGCGCAGCCCAGAAGATCAGGAACTCTAGAAGAATTCAGATTTTTAACACGAGAGTAAACGTAATAAGAAGGTTTTACAAGACTCACGTTAACAATATTGCAGCAATACGCACACAATCGAAGCGCAGTAAGGATGGCTAGTGTAACTAGCAAGAATACCACGAAAGCAAGAAAAAGAAGTACGCTATTAACTATTAACGTACCTGTCTCTTCCGAAACGAATGAGTACAGAGAGTACGATATGTCTACCATCGACACTCCAAAGTCT
+
@?=>5<;59<@B@CACCCCCCCCCC>CCC?CCCC??>?@BBCBBBB@BC>@<@BCCCCCC1C?CCDBBBCBCCC>BBCCABC@CD=A=@BB7AAB@CBBDCCCBB?A?AA=AAA?BBECCC@CCCDEDCC9999BBB?CCCAABCC>B>BBB>BBCB>>>B?BCCCAA>BB?B>=;?BBBC>>AB?CCEEF3AA>AA@@BBB@B?@>BBBB>B?B@@?B?BBB>>>><?<@@>7>BB?AAABA??A>;;;>AAAAA===A=>;;<<AA@@>>>=>==AB:A@>>
@ATNG8:03199:01984
GATGGTAGCGCGACGAGCGTAGACCCAGAAGATCAGGAACTCTAGAAGAATTCAGATTTTTAACACGAGAGTAAACGTAAAAAGAAGGTTTTACAAGACTCACGTTAACAATATTGCAGCAGTACGCACACAATCGAAGCGCAGTAGGGATGGCAAGTGTAACTAGCAAGAATACCACGAAAGCAAGAAAAAGAAGTACGCTATTAACTATTAACGTACCTGTCTCTTCCGAAACGAATGAGTACTGTATCTATGTGTGCGCTACCATCGAATCCTCTTAGTCT
+
@@CC@CCBBBCBCBCCBBBB@@@??<@CC?B@@CCC?B?BBBBAAA>BB>A>AABBAAAA2C?CBBBCCBBBCC=?>@@@@@0@A>C5<<;*:@C?@A@@CCCCD?B?BC@CCC<>>BBBDCCCBBCDCCCC?CDDD=AABB>>><>>8>?><?B@BBAAC?AABAAB?BB?>=><?@?@@8?::488888(/;7<///::ABB<B<A@@@<A<@@BCD@BBCBBCC?B=ABC<C@A<ABBBDBB@BBBBCBBBB@A:::>???@=@@@AB<<<9::99>B???
@ATNG8:03171:02040
GATTAGACATATCGTACTCTCTGTACTCATTCGTTTCGGAAGTAGAACAGGTACGTTAATTTAATAGCGTACTTCTTTTTCTTGCTTTCGTGGTATTCTTGCTAGTTACACTAGCCATCCTTACTGCGCTTCGATTGTGTGCGTACTGCTGCAATATTGTTAACGTGAGTCTTGTAAATCCTTCTTTTTACGTTTACTCTCGTGTTAAAAATCTGAATTCTTCTAGAGTTCCTGATCTTCTGGATACACTCATGTGCACCTACCATCGTCCGTTAGAAGTCT
+
944.5;@@@996>=<<;;;=@ABBBBCBBA???==8<91:1-----(-685:::==6@=@A2949?A?A>B<;5<<<=;+::5;??>6>952,28838;.88=>>>:>>>::;AA:==>495:=:;;;<;=EBBB6;;A>>>@BBAAA>;=AA<8;;<@@7:7;@;;;@BA?;A::;3;=2>:88888)8>?@D7==A>>>>>>A=CCDD/?::55,56994;===>?A=A7;;@AAA7;::5:<=<===:////====1;;?:>>=>>>8===?==:=>@@
@ATNG8:03193:02059
GATTAGCTCTGCTCTGACTCTCGTACTCATTCGTTTCGGAAGAGACAGGTACGTTAATAGTTAATAGCGTACTTCTTTTTCTTGCTTTCGTGGTATTCTTGCTAGTTACACTAGCCATCCTTACTGCGCTTCGATTGTGTGCGTACTGCTGCAATATTGTTAACGTGAGTCTTGTAAAACCTTCTTTTTACGTTTACTCTCGTGTTAAAATCTGAATTCTTCTAGAGTTCCTGATCTTCTGGATACACTCATGTGCACCTACCATCGTCCGTTAGAAGTTCT
+
//739<<==BBBBBAAAAA>===BBACB;;49<>>7>>@D?A@CECCC?CBB;;6;<@A@A>B@BHDBBBCBD@BEDHG5A@>@AAC=AAAA?AGF@CCAA@ABDG?AACCBBCC?BCC>A>BC;;;BCC?BCBB@EB@@CA@@BAAABCCBC@CBB?AA=A;@?BBBBHCG@CBIII9C5<5;<<<<*;AAAA7;;B;;;@A>@4;:;-:??9949;@A@:;;BBBB?C?AABCCC=??C@CBBBBBCBBCA@A;;:>?@@>@?AB@@9;;?CA@=A@-00
@ATNG8:03179:02095
GATGGTAGACACGTGTGCTCTCTCGTACTCATTCGTTTCGGAAGAGACAGGTACGTTAATAGTTAATAGCGTACTTCTTTTTCTTGCTTTCGTGGTATTCTTGCTAGTTACACTAGCCATCCTTACTGCGCTTCGATTGTGTGCGTACTGCTGCAATATTGTTAACGTGAGTCTTGTAAAACCTTCTTTTTACGTTTACTCTCGTGTTAAAAATCTGAATTCTTCTAGAGTTCCTGATCTTCTGGAGATATCATCAGCGAGCTACCCATCGTCCGTTGAAGTCT
+
?;=C9BBCCBCCE@@:66=?==BCCCBBDCDB@B;;;0;A=@=@CCCCCC>AABBB?C?AACD?C;??CCBAA?B;DCAAD/@@:=>?A:@CBC<>@B@AB<><;;AA<?>>>??@@<@@@<A<AB@@:::A=BAA@;==><===>>>>BB>==@:===:::5:<@AA@@@@>><>ABBB5B1818////(/<666*//<///9==?=BBBC/B;;;A<B=AA<;;;>===<><>A>>=B;??A<==<AAAAA?>>AA>9956666066689<8>?;?A;><=<
@ATNG8:03159:02144
GTGGTAGTGTGTCTCTGAGAGTAGTACTCATTCGTTTCGGAAGAGACAGGTACGTTAATAGTTAATAGCGTACTTCTTTTTCTTGCTTTCGTGGTATTCTTGCTAGTTACACTAGCCATCCTTACTGCGCTTCGATTGTGTGCGTACTGCTGCAATATTGTTAACGTGAGTCTTGTAAAACCTTCTTTTTACGTTTACTCTCGTGTTAAAAATCTGAATTCTTCTAGAGTTCCTGATCTTCTGGATAGCGACGCGATATACTACCATCGTCCGTTAGAAGTCT
+
///)-55-//:77/55555:4445=44////)/6695;A:>9<<<@CDC@CCCCC@C@CCCC?C?ECCCECCBB=@@@@@0@D?BABB<AD:;8;BB?BC>AA@DCG?AAJBBBCC@CBB@C@CCAA@AAB?BCCC?AABADBCBCCBBDBAAC@EAA>AB?B=@?BCBBBED;?;:;:.:>B<@@@@@0@BBBL;;;CCCCCCAA<@BBB0BAABB?B>BB@CBBCCCC@B?BBBCCE@B@B@BCCCCBBBBBCBBBCCCB@?<?@ABCC?BA>@A@=B???
@ATNG8:03181:02316
GATGTAGGTGCACATGAGTGTATCCAGAAGATCAGGAACTCTAGAAGAATTCAGATTTTTAACACGAGAGTAAACGTAAAAAGAAGGTTTTACAAGACTCACGTTAACAATATTGCAGCAGTACGCACACAATCGAAGCGCAGTAAGGATGGCTAGTGTACTAGCAAGAATACCACGAAAGCAAGAAAAAAGAAGTACGCTATTAACTATTAACGTACCTGTCTCTTCCGAAACGAATGAGTACAGAGAGTACGATATGTCTACCATCGTCCGTTAGAAGTCT
+
//>:::B:BBBB<<666=@@>?;<6;AA>AACD<;8;?AACABDD@CC?C@CBBBCCCC3C@CCFCCCB@@@E@CBBDCCC5BB@D@CCC;CCC?BBBBBBABB?B?BC?CDD?CBBBBBBBCCCCCDBCC@DCCC<??B>>?@@;A=A@@<@B@@@BA@@??>@@;AC599B=@?99929@@;::::;;'7:7//./99<@><?<?AAA;A<@@CCC@CCBBBBB@C?AAD>CAB=???@BBBDCCCABBBB>>>@BBBBBBC;>??AAA7;;=A@@<@???
@ATNG8:03199:02283
GATGGTAGTGATACAGATCAGACACCAGAAGATCAGGAACTCTAGAAGAATTCAGATTTTTAACACGAGAGTAAACGTAAAAAGAAGGTTTTACAAGACTCACGTTAACAATATTGCAGCAGTACGCACACAATCGAAGCGCAGTAAGGATGGCTAGTGTAACTAGCAAGAATACCACGAAAGCAAGAAAAAAGAAGTACGCTATTAACTATTAACGTACCTGTCTCTTCCGAAACGAATGAGTACGATGAGAGAGCTCTCTCTAATCGTCCGTTAGAAGTCT
+
BCCC@B=BBCCDC@CCCBCBBBF@@=ABB?B@@???:??CBBAA@C>BC?B?::7BA;;=+=79:;@??AADDD:A@BCEGE3CCAC?BBB9BBB@CCCBCBBDA9000G<@@@000;;@BCCFCCCCCDCC?AAAB@A???BBAB>A@B;;9;CBBBBBE@::9AAA?CB>???4::=::/:<<7<<<==='9<78///99?BA<B=D@??=@<>>BBB>ACAA@AA<@=A@A:ACB?BBBBBAAAA>??A????@?>==AABB=>>>>=:>?;>>A<???B
@ATNG8:03203:02354
GATGGTAGCTCTGCTCTGACTCTCGTACTCATTCGTTTCGGAAGAGACAGGTACGTTAATAGTTAATAGCGTACTTCTTTTTCTTGCTTTCGTGGTATTCTTGCTAGTTACACTAGCCATCCTTACTGCGCTTCGATTGTGTGCGTACTGCTGCAATATTGTTAACGTGAGTCTTGTAAAACCTTCTTTTTACGCTTACTCTCGTGTTAAAAATCTGAATTCTTCTAGAGTTCCTGATCTTCTGGGCTGCGCTGATATGCGCTACCTTCGTCCGTTAGAAGTCT
+
7:00)/:::0/6;5<<<666;9:56654>B9404<<<5=>@D@BBCCGCC@CDCBB>A@CCCC@C@CCCCCBBBC?BCCCC1CC?AABD=BBCE=AA@<@C?BCACCC@BBBCDCCC?CBB?B?CGDC@@@C?BBCB?BBCBBBBBDBBBCAA@B?BBB?BC?B@BBBBBBBBB=A@@@@9@>A;9:999*:BACC?ABDDCCCCCC?BBBB5BBBCB@D@CB?BBBBBBB?B@BCCCCB:?>?@:B:::ABBCCBBBBBCCCCC@C@CCDF;;;@BBB?BA@@
@ATNG8:03174:02438
GATTAGTCTCAGATAGTCTATAGTACTCATTCGTTTCGGAAGAGACAGGTACGTTAATAGTTAATAGCGTACTTCTTTTTCTTGCTTTCGTGGTATTCTTGCTAGTTACACTAGCCATCCTTACTGCGCTTCGATTGTGTGCGTACTGCTGCAATATTGTTAACGTGAGTCTTGTAAAACCTTCTTTTACGTTTACTCTCGTGTTAAAAATCTGAATTCTTCTAGAGTTCCTGATCTTCTGGAGATATCATCAGCGAGCTACCATCGTCCGTTAGAAGTCT
+
4445::=9:6@==B@B966===CCBAACBC@BBBD>CC?C?CCCCDDD@DCBBB?B@BAAA<B>BBCCDCCCC@CBCCC1CB=AACD=CC;;:;BB=BF9;:CDBB@BBCDCEAA>ACC@C?CCCCBBAB=AAAA=BAAABBBBCBAAABBBB?CBB>AA?B?BABBBCCCC@C@@@@7A;A>;;:;-;AABJ>CBGFCCCAAA@BBBB2@@@BBAC@CC@BBBBCBB?B?BBCACA?DCC@BBBBBCBBBBBCCB@@?CCC>A@BBBB<???ACC?B?88
@ATNG8:03180:02435
GATGGTAGACACGTGTGCTCTCTCGTACTCATTCGTTTCGGAAGAGACAGGTACGTTAATAGTTAATAGCGTACTTCTTTTTCTTGCTTTCTGTGGTATTCTTGCTAGTTACACTAGCCATCCTTACTGCGCTTCGATTATGTGCGTACTGCTGCAATATTGTTAACGTGAGTCTTGTAAAACCTTCTTTTTACGTTTACTCTCGTGTTAAAAATCTGAATTCTTCTAGAGTTCCTTGATCTTCTGGACGACGCGCACTGACACTAATCCGTCCGTTAGAAGTCT
+
;66B;?BBBCBBBBA966>>CAAACBCBCCDC?B<;;8;B>C?:99BCDC@CCG@><??AABB?B?BBBBA?@8B?BACCC.88787>:35;;@@388?:>>:=;:;7;399???@??=>>>=A=:;:?888A<====///==???A>>>>>8//@1///7==9=9@===@@@@@7;;?EE5?<?;>9;;;,;;;;;*//6676;===::===,9///9496??<<==633949)-)/;7:;5---499333><68866577766636202,-(---33928688
@ATNG8:03243:01974
GATGGTAGCGCGACGAGCGTAGACCCAGAAGATCAGGAACTCTAGAAGAATTCAGATTTTTAACACGAGAGTAAACGTAAAAAGAAGGTTTTACAAGACTCACGTTAACAATATTGCAGCAGTACGCACACAATCGAAGCGCAGTAAGGATGGCTAGTGTAACTAGCAAGAATACCACGAAAGCAAGAAAAAGAAGTACGCTATTAACTATTAACGTACCTGTCTCTTCCGAAACGAATGAGTACTATGTAGAGCTCTATACTAATCGTCCGTTAGAAGTCT
+
?@CC@CCCBBCCCCCEBBBDDBBBC=CCC?CCCCBA?B>AABAAAC?CC?B?BBBBBCCC3C?BBBBBBDBBBB=ACCCDDD2CB?C5;;;.;@@8696;>>==A<@>AB?CAA=A?AABBBCCDDCBBBBB=BDDD<?@BBBAA@?B@D@?=@BBBBCCD?CBBABB@BB?B@B?BB>??8?<<788888(8=:=888AA?>>;><>>CE:>;>CBBB@CCCBBBB?C?AAC=ABA?BBDBBBCABBBBB@>AA>>>@@@@@C=A>>CC?AB?BBB<>>==
@ATNG8:03244:02115
GATGGTAGATATATGCACGCTCTACCAGAAGATCAGGAACTCTAGAAGAATTCAGATTTTTAACACGAGAGTAAACGTAAAAAGAAGGTTTTACAAGACTCACGTTAACAATATTGCAGCAGTACGCACACAATCGAAGCGCAGTAAGGATGGCTAGTGTAACTAGCAAGAATACCACGAAAAGCAAGAAAAAAGAAGTACGCTATTAACTATTAACGTACCTGTCTCTTCCGAAACGATGAGTACTACTCTCAGAGACACAATCGTCCGTTAGAAGTCT
+
8:?A<?;@>0///-------/778:5;::04///--(-3,,,---639:5:;9:8<;777'73832333327:=/226=;;;(44.5.555&5994;<>>>==:9292::4:@B;@@949>;;>BCCCC?BB?B;:;=AAAABBBC@C@B@A>ACAABAAA?CBBBBA>??<:9:;@@::::+::92988887%7;47525;;A@><><;7=A<A<>>CBA@CBBBBBB?B=?@A9A::9>>??BBBBABBBBBBBBBB@@@>;;;@B7;;=AAA<?>>>
@ATNG8:03254:02089
GATGGTAGCGCATATCAGCGCAGCCCAGAAGATCAGGAACTCTAGAAGAATTCAGATTTTTTAACACGAGAGTAAACGTAAAAAGAAGGTTTTACAAGACTCACGTTAACAATATTGCAGCAGTACGCACACAATCGAAGCGCAGTAAGGATGGCTAGTGTAACTAGCAAGAATACCACGAAAAGCAAGAAAAAAGAAGTACGCTATTACCTATTAACGTACCTGTCTCTTCCGAAACGAATGAGTACGTGTGCGACGTGTCTCCTACATCGTCCGTTAGAAGTCT
+
;9?@99999;;=>>>=<<=@@@;;90955.55/:99)/)/;;;;=B743-31334444999#525@>>ADDBBBC;?D;::::*;A>B@IKI<CCCACCBBBBBBB?C?BB@DBB>BBBBBBBBCBCCCBBCDAEBBB@B?@@AA@@<A?B@@=@DBCCCBD?BBBBBB?BA=?>>8<<8888*88929<<==?'>A=@:9:C@??D<8838>>:@=@ACBB@CCBBBCC@B@CCD=A::89?BABCCAAABB@@AB???AAA?<@BBAA;;@@=@A?@@@<????
@ATNG8:03238:02156
GATGGTAGCGCGACGAGCGTAGACCCAGAAGATCAGGAACTCTAGAAGAATTCAGATTTTTAACACGAGAGTAAACGTAAAAAGAAGGTTTTACAAGACTCACGTTAACAATATTGCAGCAGTACGCACACAATCGAAGCGCAGTAGGGATGGCAAGTGTAACTAGCAAGAATACCACGAAAGCAAGAAAAAGAAGTACGCTATTAACTATTAACGTACCTGTCTCTTCCGAAACGAATGAGTACTGTATCTATGTGTGCGCTACCATCGAATCCTCTTAGTCT
+
ACBD@DCCCCBBBCCCCDDCCCBBB=BCD@DCCBBB?B>BAAABBB?BB=@=BCBBBBBB3B?CCBBBBBAAAF>A>:;;;;*;B>C5;<<*9@@9>@;@CBCCC?C?CB?AAA?BBABBCCEAAACCCCBC?BBBB?BBBBAA@@@@<@??<?A=BABBC?BBBBBB>BB>A@A@DC>??8;=<9=====.=A=A878DDEAA:>:==@@<A<??BAA=@AAAAAA?D>AAC=BBA>ACCCCCCAABBBBB>>:?A>>>>>@@A;AAD??<?@<777<AC999
@ATNG8:03208:02232
GATGTAGGCGACATACATACGCGCCAGAAGATCAGGAACTCTAGAAGAATTCAGATTTTTAACACGAGAGTAAACGTAAAAAGAAGGTTTTACAAGACTCACGTTAACAATATTGCAGCAGTACGCACACAATCGAAGCGCAGTAAGGATGGCTAGTGTAACTAGCAAGAATACCACGAAGCCAAGAAAAAGAAGTACGCTATTAACTATTAACGTACCTGTCTCTTCCGAAACGAATGAGTACGATGAGAAGCTCTCTCTACCATCGTCCGTTAGAAGTCT
+
577///4.5555:<;5555////727:<4;;555:5:5;:A588>4==<?>AAA@@@@@,@?C;;;BA@@@@?6??;;;:;$95.52555&594.5@=A@C??=:>:::39?@399>=AAC@@ACB@@@;;2:@>>29:99???B=?:>00,0>>>>?9:69==;;:6:95000)---/)//(/4/////$393:5557779>5>;?8899>.66A@?;:99>>@C>@?@@>8><<9999?AA?>>978=>8>AA@?>>=?773966666)//(//946669
@ATNG8:03220:02475
GATGGTAGCACACGAGATCTCATCGTACTCATTCGTTTCGGAAGAGACAGGTACGTTAATAGTTAATAGCGTACTTCTTTTTCTTGCTCTCGTGGTATTCTTGCTAGTTACACTAGCCATCCTTACTGCGCTTCGATTGTGTGCGTACTGCTGCAATATTGTTAACGTGAGTCTTGTAAAACCTTCTTTTTACGTTTACTCTCGTGTTAAAAATCTGAATTCTTCTAGAGTTCCTGATCTTCTGGGTGCGCTACAGTCTCTCTACATCGTCCGTTAGAAGTCT
+
77@B;==@?@@@A@?999=@;?;=@D;96<@B>BBBB<AA;A6:9=>:@?;@A@???B@ABBC@C?BBBBBB@<>8::989$3838>===>?;:5;==8=A<AA>>>@;>>>?>@>>:>@?;@;;;;=>>@A<AAAA=@@>>>>>A@AAAA@@@@:;;;8==8>=B@A>>?AAB=@@@BA3;8:399;;;+<?;;;1;98///=<=@;>>>>/>>>>?9>9=?;?@@???B<?<@?@@@A<====4///;;9AA>=<=D@@?;;<666@:606727==166<<
@ATNG8:03277:01921
GATGGTAGATACTCGCTGATACACCCAGAAGATCAGGAACTCTAGAAGAATTCAGATTTTTAACACGAGAGTAAACGTAAAAAGAAGGTTTTACAAGACTCACGTTAACAATATTGCAGCAGTACGCACACAATCGAAGCGCAGTAAGGATGGCTAGTGTAACTAGCAAGAATACCACGAAAGCAAGAAAAAAGAAGTACGCTATTAACTACTAACGTACCTGTCTCTTCCGAAACGAATGAGTACTACTCTCAGAGACACACATCGTCCGTTAGAAGTCT
+
<9@B>A=CICCCCCCCCBDBAA@@@9@BB?CBBBBCAG?CCCCB8859C?A>A@@?????.?>?@;?;BB889K:>>ACDDD5BB;A2:;;*:CD@@@@CC=BBB?B?BB?BBC?BBAABCICEDDGBBCCC@BBBB@BAAABBBB?A?A::8:BBBBCDD?CABBBB@CC??>?499;:<4<881888888%8;495557;<<<;=:=@;;;@<@@BBC?BB@@=992939::/9@@>AAA???CCCCBBBDBDB??BAA@@@A??BC?AA>ACC=A???
@ATNG8:03292:01924
GATGGTAGCGCATATCAGCGCAGCCCAGAAGATCAGGAACTCTAGAAGAATTCAGATTTTTAACAACGAGAGTAAACGTAAAAAGAAGGTTTTACAAGACTCACGTTAACAATATTGCAGCAGTACGCACACAATCGAAGTCGCAGTAAGGATGGCTAGTGTAACTAGCAAGAATACCACGAAGCAAGAAAAAGAAGTACGCTATTAACTATTAACGTACCTGTCTCTTCCGAAACGAATGAGTACTATGTAGAGCTCTATACTAATCGTCCGTTAGAAGTCT
+
/45::>;;;;;A=CBBBBBBA@@@@6?B@;655:::3:065<<=<<8;;9=6:99/////$/4//)/9:799<@@6665;;;9*;<:@:>D@9B6505:4944:88397994933-3333489455:<<666=9<//080////79;<./)///)/7///;==:>==BBB@BB?BBC<??:947=>8====='--3----26...2625558273226=>7;<>@>>=;?8::>549924545<<<=///6/////39::>8725,599?@?:;7:@B7<///
@ATNG8:03263:01987
GATGGTAGTGTCAGTGCGCGTCGTCCAGAAGATCAGGAACTCTAGAAGAATTCAGATTTTTAACACGAGAGTAAACGTAAAAAGAAGGTTTTACAAGACTCACGTTAACAATATTGCAGCAGTACGCACACAATCGAAGCGCAGTAAGTATGGCTAGTGTAACTAGCAAGAATACCACGAAAGCAAGAAAAAGAAGTACGCTATTAACTATTAACGTACCTGTCTCTTCCGAAACGAATGAGTACACATCGTCGTGTCGTGCATCGTCCGTTAGAAGTCT
+
@A;;69=ABABAB666<<@=DDBBB@ABAACC;;;@<@?AAA::9C?A@>A@??@>BDED3C>AAB@??BBBAB<@?A@BBB2BB@D?CCC<BBCACCDDCBB;;9;?AB>BBC@BAABBABBHBBCCCCBB?AAA@=AAABBBBD?CAA::5;@???CFC?BBBBBB>??9???:?@A=>6:;:;@@A@@/@C;@889?>>>@9=:=;;;<@<@BDDD@BAAAAA@=>=::9/9993999AAAABBBBB>@AAAB???????A?>?B@BB?CCD@CBCB
@ATNG8:03279:02084
GATTAGTGTGTCTCTGAGAGTAGTACTCATTCGTTTCGGAAGAGACAGGTACGTTAATAGTTAATAGCGTACTTCTTTTTCTTGCTTTCGTGGTATTCTTGCTAGTTACACTAGCCATCCTTACTGCGCTTCGATTGTGTGCGTACTGCTGCAATATTGTTAACGTGAGTCTTGTAAAACCTTCTTTTTACGTTTACTCTCGTGTTAAAAATCTGAATTCTTCTAGAGTTCCTGATCTTCTGGAGATATCATCAGCGAGCTACCATCGTCCGTTAGAAGTCT
+
444.4999@ABBBBBCBBDCBBCCBAAA::5:BCC>CD@C@CBCCCDD?BCCCC@B@EBBA?C@CCCCBBCDG@@????0>A?BCCC>BCBB?BAA;BC;A@@CDC@CCDCCCCC@CBC@B?BCCCCBBB?BCCC?CCDBBBBCDBBBBBBBB?BCC@DB>B?BBBBBDCCC@B::::-:4:9:;:::*;@ABE=BCCCCCGCBB?BDBD5CCCCDAC@CC?CCBBBBB?B?CCABBC?BBD?BCCCCDDCCBDDCC@@@CCD?BBAABB?BB?BBB@B?88
@ATNG8:03280:02118
GATTAGATAGACTGTAGCGCACCCAGAAGATCAGGAACTCTAGAAGAATTCAGATTTTTAACACGAGAGTAAACGTAAAAAGAAGGTTTTACAAGACTCACGTTAACAATATTGCAGCAGTACACACACAATCGAAGCGCAGTAAGGATGGCTAGTGTAACTAGCAAGAATACCACGAAAGCAAGAAAAAAGAAGTTACGCTATTAACTATTAACGTACCTGTCTCTTCCGAAACGAATGAGTACGATGAGAGAGCTCTCTCTACCATCGTCCGTTAGAAGTCT
+
:9;9<>CBBAACBBA>B999@@@4@DD@BCDC@?<@====??;?;@?;A?>>>CEEDD2A=@@?997@@A@A:>>CBBBB2BB?A=AII=AAE@CB9:5==55057:94:43-39<9<<<@?@9::B@AAAAAAC>AABBBBCB?C?B;;6;AB@AAAA?9:9@@@=BD????>AABBB;?<<6=>>>>>&97/66088<<=>@<><>@@A<A<?>B@@<@@???>A?B<AAC>BBD>AAC999???988>==<=><9::898;;4;;888<8<<5:7;6;855
@ATNG8:03266:02192
GATGGTAGTATCTGTCTACGAGAGCCAGAAGATCAGGAATCTAGAAGAATTCAGATTTTTAACACGAGAGTAAACGTAAAAAGAAGGTTTTACAAGACTCACGTTAACAATATTGCAGCAGTACGCACACAATCGAAGCGCAGTAAGGATGGCTAGTGTAACTAGCAAGAATACCACGAAAAGCAAGAAAAAGAAGTACGCTATTAACTATTAACGTACCTGTCTCTTCCGAAACGAATGAGTACTGTATCTATGTGTGCGCTACCAATCGACGAATAGAAGTCT
+
966=:=ABB@AABCGCCCCBABCCC?CCC?CBBBAA=A>AAABBB?@B=@?BBB@???@2A?BBBBB?AACCA:A><9999+9<6<3778*..83757;>>>>>7;:>A<A>><>===@@A@@@@AAAA<<8>AAA;?A??AA>>:>9>>>9>?==<>>?;AC???@9==:<@@;A?6768,8<<868776$.3.3...68A9>:?9?AAD7;8;????=>??A?AA5:5:<<3=::5;BAAAA@>>>@@@?;;;:::@@@AA<<1818>889//)/;//*/??>
@ATNG8:03261:02354
GATATCATGCATATCTCACCAGAAGATCAGGAACTCTAGAAGAATTCAGATTTTTAACATCGAGAGTAAACGATAAAAAGAAGGTTTTACAAGACTCACGTTAACAATATTGCAGCAGTACGCACACAATCTAAGCGCAGTAAGGATGGCTAGTGTAACTAGCAAGAATACCACGAAAGCAAGAAAAAGAAGTACGCTATTAACTATTAACTTACCTGTCTCTTCCGAAACGAATGAGTACGTGTGCGACGTGTCTCCTACCATCGTCCGTTAGAAGTCT
+
44=@@ABBBABBCCCGBCC@BBB?;;9@?>9?;@ABBBCC?@@=@@AB@????<,??@@?B@?>77;;;48////;;;);:*3,377+777288::7=:9=49;?>;=>>=A@AAECCCCCCCCBBBB?BBBB?BAA@AA@@:?;???<@BBB@AAC?BBBBBB?BA>A>?9?@@==5===:=@DDD/BA=A887@@AAA<>;>???8=9>>;>B8><A>>>>>D<;;:3;>>:?@??@@A>>>D@>;;>><=<AAA<<>><>>=;@@<@A;??B;A@@@
@ATNG8:03302:02402
GATGGTAGCTATACGTATATCTATGTACTCATTCGTTTCGGAAGAGACAGGTACGTTAATAGTTAATAGCGTACTTCTTTTTCTTGCTTTCGCGGTATTCTTGCTAGTTACACTAGCCATCCTTACTGCGCTTCGATTGTGTGCTTACTGCTGCAATATTGTTAACGTGAGTCTTGTAAAACCTTCTTTTTACGTTTACTCTCGTGTTAAAAATCTGAATTCTTCTAGAGTTCCTGATCTTCTGGGTCTCTCTCTCACGCACTACCATTCGTCCGTTGAAGTCT
+
:44;8<@BCCCCCCCCCBCBCCA@@@AAAC@@?@CCE<AA@C@CACCCBB?ABBBD?B?BBCC?B?BCBBBBB@>977878'396@@>>7@@>>9>AA=AC599B???=BA???B;;4<<?8?;?@>>>??@<@>99.778:;;@=BAAAAAAAA=AAA;??=?<>>>>??=<<9;;;CB5A<A;??BBB/=>@@@0666///666==AAAA/A;::?;A=AA9B@@@///5:177@@@@:??CB;AA??????DA@@?@@>>><69859<66039299022--
@ATNG8:03258:02439
GATGGTAGTGTGTCTCTGAGAGTAGTACTCATTCGTTTCGGAAGAGACAGGTACGTTAATAGTTAATAGCGTACTTCTTTTTCTTGCTTTCGTGGTATTCTTGCTAGTTACACTAGCCATCCTTACTGCGCTTCGATTGTGTGCGTACTGCCGCAATATTGTTAACGTGAGTCTTGTAAAACCTTCTTTTACGTTTACTCTCGTGTTAAAAATCTGAATTCTTCTAGAGTTCCTGATCTTCTGGTGTCTGATCTGTATCACTACCATCGAATCACGAAAGTCT
+
@@@C9<ACCBBBCDCBBDDDCCCBBBAAACAA=A@@@<BC@C@CBCBDCC?CCCCC?C?BC?@>BBCCCDC@@@@=;;<;<*;B>AACC>CCBC@CCB=B@6;;A@@A@BCCCDCBC?CCE>A?BGA@ACCB@CCCC?B:;:CFCDCBBBBADCC?BBC@DD@B<A@BBBBBJF?A@@@@3@;@;;;;;.;CCCD;;;AAAABA@@2::::'9=>?A?B?BD@BBBCBBB@B@CDBB@@<@?@<@BBAAACBABBBBCCCBBBD@BBBBB?BBBCBBB<??BB
@ATNG8:03272:02465
GATGGTAGTGTCATATGAGAGTGTGTACTCATTCGTTTCGGAAGAGACAGGTACGTTAATAGTTAATAGCGTACTTCTTTTTCTTGCTTTCGTGGTATTCTTGCTAATTACACTAGCCATCCTTACTGCGCTTCGATTGTGTGCGTACTGCTGCAATATTGTTAACGTGAGTCTTGTAAAACCTTCTTTTTACGTTTACTCTCGTGTTAAAAATCTGAATTCTTCTAGAGTTCCTGATCTTCTTGCTCTCGTAGACAGATACTACCATCGATTCGAGGAAGTCT
+
@??A?ABBC:;;CCCCCBB@DCCCAABBBA896:AAA<BC@C@CDECCCC?CCCCC?C?CBCC?B?BCCCCCCCC@BBBBB1BB>BBCD>AABB@CDD?CC?CCCB?B?CBBBCCBB?BBB>B>BB@@=>=C@BBBB>BB@ACBBBCBBBA@ABD?CBC?BC?B?BCCAABCFC@BBBCC;C@C>BBCCC5CBBBD>BBC@@AA@@A4;;;;*;BBAA?AACCACBCBBCB@B@BBBCCD?BB>BBBBCCCCCCBCBAAACCDCC@CBAC@@>?ICCAC@BBBB
@ATNG8:03289:02486
GATGTAGCGCGACGAGCGTAGACCCAGAAGATCAGGAACTCTAGAAGAATTCAGAATTTTTAACACGAGAGTAAACGTAAAAAGAAGGTTTTACAAGACTCACGTTAACAATATTGCAGCAGTACGCACACAATCGAAGCGCAGTAAGGATGGCTAGTGTAACTAGCAAGAATACCACGAAAGCAAGAAAAAAGAAGTACGCTATTAACTATTAACGTACCTGTCTCTTCCGAACGAATGAGTACGAGAGTCAGAGCAGAGCTACCATCGTCCGTTAGAAGTCT
+
--877.0/;;566>>@>?9:999;099=3999:::7<:;;<<<<B8BB?A9::00)////'/388;====::AF==:95555$5=9>9BBB8A@B>@@@>9:4555>7@?;<AB>BBBBCCCCCBBCBBBBF<@<00-0@=>@B??:@=A;;6;AACBBBC?BDBBBB>@A=:9:@EDCDD8:;:<@@DDDD)??<>==;;;<;=8=:=?@@;?;??BAA@;;;AAAA=A=AA?ABB?99:BBBBBBBB8::CEB@@A@A==>AA=;888@@<@@=A;;7;??A
@ATNG8:03276:02552
GATGGTAGCGCATATCAGCGCAGCCCAGAAGATCAGGAACTCTAGAAGAATTCAGATTTTTAACACGAGAGTAAACGTAAAAAGAAGGTTTTACAAGACTCACGTTAACAATATTGCAGCAGTACGCACACAATCGAAGCGCAGTAAGGATGGCTAGTGTAACTAGCAAGAATACCACGAAAGCAAGAAAAAGAAGTACGCTATTAACTATTAACGTACCTGTCTCTTCCGAAACGAATGAGTACTATGTAGAGCTCTATACTAATCGTCCGTTAGAAGTCT
+
BBBA?B;:;@CCAAACDCCCCCCBC=BCC@CDCDAA>A@CCDAAAA>AA>A>CCC99999.9=BCCCDCCCCCC>CB@@@BB1B@?D69996;AB@BBBDCCCCB?B@BB?BAA>A@BBCBAACCDCCEEDD?CCCC>BAABBBBB?C@C@@?@CBAACCC@CBBB@A>AC?BBA=@@888*:::9:::::(9D;>888>=>;;5;6;>AA7;7;BBBB@CCBBABB@C?BCC>CBB????CBBBAABBCBBBBBB?<<>>A==8<?ADD?CA>BBD?B???
@ATNG8:03317:01950
GATTAGTGATACAGATCAGACACCAGAAGATCAGGAACTCTAGAAGAATTCAGATTTTTAACACGAGAGTAAACGTAAAAAGAAGGTTTTACAAGACTCACGTTAACAATATTGCAGCAGTTCGCACACAATCGAAGCGCAGTAAGGATGGCTAGTGTAACTAGCAAGAATACCACGAAAGCAAGAAAAAGAAGTACGCTATTAACTATTAACGTACCTGTCTCTTCCGAAACGAATGAGTACCTCTCAGACGCTCGTCCTACCATCGTCCGTTAGAAGTCT
+
;44.44;@BCBCCDDAAADFFDC?BBB?CCCBCB?B@CBC??@D@CC>C?CBBBBCCC1A?BBBBBAAAABE:?=ABBBA0AC=B5;;;-;@@?CBBBECCBB?B>BB?BBB?AAC?@AAAACCCCCD;;;;CCC?B@@@@@@@>A=ABC4:;A:989D?CBC@894993:<>8<??>>2798>@ABBB3AC?::::?=<;;,0-0::>9>=?EDBB::9BCC@@=@===?3;?A=:::AAAB@BBBCCCC???@889B?A@>:==>8884:;<BBB?BBA>
@ATNG8:03315:02173
GATACACGAGATCTCATCGTACTCATTCGTTTCGGAAGAGACAGGTACGTTAATTAGTTAATAGCGTACTTCTTTTTCTTAGCTTTCGTGGTATTCTTGCTAGTTACACTAGCCATCCTTACTGCGCTTCGATTGTGTGCGTACTGCTGCAATTTTGTTAACGTGAGTCTTGTAAAACCTTCTTTTTACGTTTACTCTCGTGTTAAAAATCTGAATTCTTCTAGAGTTCCTGATCTTCTGGGCTGCGCTGATATGCGCTACCATCGTCCGTTAGAAGTCT
+
/55;555=<<::55544544448<<<9====3;;595:@595>=9=>=<;:@+0)/9<3<6?:@ABAA=@</////$/8(//88828??:6;>=8AB7894:::8B=BBBAAA;:;>:=8;;;@>==@<==>E687AA??????AAA>>>?<?AA6AC<@7::====BHE9;;BBB7B>A<;;;;;*;@ABC<@@BAA@@@AA?BBBB3A:::C=A?BB?CCCCBCB>B>ABBB@@:==CB:B788>;;:779////88660779<7959>6;//+.688
@ATNG8:04686:06449
GATGGTAGGAGACACGTCGCACACGTACTCATTCGTTTCGGAATGGAAGACAGGTAGCGTTAATTAGTTAATAGCGTACTTCTTTTTCTTGCTTTTCTGTGGTATTCTTGCTAGTTATCACTAGCCATCCTTACTGCGCTTCGATTGTGTGCGTACTGCTGCAATATTGTTAACGTGAGTCTTGTAAAACCTTCTTTTTACGTTTACTCTCGTGTTAAAAATCTGAATTCTTACTAGAGTTCCTGATCTTCTGGTGTCTGATCTGTATCAATCGTCCGTTAGAAGTCT
+
?:;;;;>C269;;A=BB@@>>=>=9455::9949555)5949.55.545//775////550206(---05(--666333936;;;;,00+/////&/33992:3;4>B>CA<:87152222299>3<<<4926975555615556+222::<A877AAA;;;;5;==8=>7:5;>=788;=<4=;;;;-;9>8;6767)78899)//9565588717877(79<<8387>@-//999;>@<@<@@AA>>;>@@=>>>>>>??===;;;8818@@?@<@A=>>>=@=;:
@ATNG8:04693:06406
GATGGTAGAGTACAGTGTAGTAGACAGAAGATCAGGAACTCTAGAAGAATTCAGATTTTTAACACGAGAGTAAACGTAAAAAGAAGGTTTTACAAGACTCACGTTAACAATATTGCAGCAGTACGCACACTATCGAAGCGCAGTAAGGATGGCTAGTGTAACTAGCAAGAATACCACGAAAGCAAGAAAAAGAAGTACGCTATTAACTATTAACGTACCTGTCTCTTCCGAAACGAATGAGTACTACTCTCAGAGACACACTACCATCGTTCGTTAGAAGTCT
+
<<<B?BBBCCBCBCDBBBBBBBBCCBBBFCCBC@A?A@BBBBB@@>@D@D?CDCCCCCC2C?CCCCCBABDDF=AA;;;;;*;I@E6;;;6;CB@DCHCBBC;;6;=??;@AC=@@CDBCEDDCCBBBABACDCCC?BBBBBBBC@E@CA@=@AAABBBB?AAACBB?BB@BBB>BAABD=??@=@?EDD3CC?B???C@?>@5:7;=>A1818>BAA>AB???@@6959AD>BAC@CCCCBBBCCBBBD???BBCCB@?@;;;<?>=88188=9<>>:;;;;
@ATNG8:04665:06556
GATGGTAGTATATCGCGTCGCTATCCAGAAGATCAGGAACTCTAGAAGAATTCAGATTTTTAACACGAGAGTAAACGTAAAAAGAATGTTTTACAAGACTCACGTTAACAATATTGCAGCAGTACGCACACAATCGAAGCGCAGTAAGGATGGCTAGTGTAACTAGCAAGAATACCACGAAAGCAAGAAAAAGAAGTACGCTATTAACTATTAACGTACCTGTCTCTTCCGAAACGAATGAGTACACATCGTCGTGTCGTGCTACCATCGACACTCCAAAGTCT
+
:55<9=CCCCCCCCCCBBBCDEDBB?BCC@CCCCBB@B@CCCCCCC?CE@C@CCCBBBBB5B@DDDCCDCCAAA<@B@@AAA2BDABBBCC;CEE?E@@BCCC998;@BB?BBC@CCCCCCCCCCCBBBBBB@DDCC?BBBBBAAB>CACBB?BBCDCCBB?CDBBCC?CC@???<??AA?8A??;?BBBB3BC?C??;ABBAA<@:==@@:>:=BCAA?ACABBBC?B?BBD>BBB=AABCCDCCCC>>@AA@AA??>ABBCAA>ABBBAAAB>><@>6A999
@ATNG8:04689:06566
GATGGTAGAGAGAGCTCTCTCATCGTACTCATTCGTTTCGGAAGAGACAGGTACGTTAATAGTTAATAGCGTACTTCTCTTTCTTGCTTTCGTGGTATTCTTGCTAGTTACACTAGCCATCCTTACTGCGCTTCGATTGTGTGCGTACTGCTGCAATATTGTTAACGTGAGTCTTGTAAAACCTTCTTTTTACGTTTACTCTCGTGTTAAAAAATCTGAATTCTTCTAGAGTTCCTGATCTTCTGGATATGAGTGACTCGTGCTACCATCGTCCGTTGAAGTCT
+
///:6;??@BBCCCC@ABCCECCCCCCBBBB@?@AAA<ACBD@CBCCCCC@CDA:9;;@CDBA=B@CCBAABBBB@BBBBB>BB?BCDD=AAAD?AAA@BC>98:A9:38@A@AABC<A@B>B>B@A<<<>>=B@@@;@AAA===>??=??><<<:>>><@A<@<?@@@@@A>>9<<=<=1>;@6::CDC/=AAAD7>=>=?>;:<<088888%8768=<>9>>:ADCD?<?<C=AAABAA:?=>;>>>AA>>>>>>A??===>??:?AAAAA<A?:?D=A@==
@ATNG8:04690:06571
GATTAGTGCGTGAGAGAGAGACCCAGAAGATCAGGAACTCTAGAAGAATTCAGATTTTTAACACGAGAGTAAACGTAAAAAGAAGGTTTTACAAGACTCACGTTAACAATATTGCAGCAGTACGCACACAATCGAAGCGCAGTAAGGATGGCTAGTGTAACTAGCAAGAATACCACGAAAGCAAGAAAAAAGAAGTACGCTATTAACTATTAACGTACCTGTCTCTTCCGAAACGAATGAGTACGTGTGACGTACGTGAGCTACCATCGTCCGTTAGAAGTCT
+
AAA@?@?BBBCBBCCC@>AA;;:,9@=9BCCC<;9;?BCBCA@E@LD@D;;;B?????.??AAAAAAAA:99389<9>>>+=B?=;?CC9BCB?BBBBCAB00-0;>@;@@@=@BBABCBDCCBBBBBBA?BBBB>A@BCC@@@?B?B;;8;BBBCCCC@CBBBBB?BB@BCC?B@@@@7;00)......%.:600/>8;>0/*.45557.508>CCD@CC@;:9A<@;@@A=AAC=?@BBBCC??????@????@@@989@>>8?@@?@B@BB@DBB>AABB
@ATNG8:04654:06637
GATTAGTATAGAGCTCTACATAGTACTCATTCGTTTCGGAAGAGACAGGTACGTTAATAGTTAATAGCGTACTTCTTTTTCTTGCTTTCGTGGTATTCTTGCTAGTTACACTAGCCATCCTTACTGCGCTTCGATTGTGTGCGTACTGCTGCAATATTGTTAACGTGAGTCTTGTAAAACCTTCTTTTTACGTTTACTCTCGTGTTAAAAATCTTGAATTCTTCTAGAGTTCCTGTATCTTCTGGGCTCGTCGCTGATATGCGCTACCATCGACCTCTAGAAGTCT
+
:44.5:<C>>>C>>BBBBCDGGCFCCCAAA@CCCD=BA@D@CBBBCBB?B@@@B@B@BBBB?B@BCBBBBB=B8@;;;;+?A;A??>7>BBC?BEC=AA000@??@:>ABBBBBB@=<==C>>>>===@@=C>>>8::=A>>>@@;;;??===8<=:7:;5;5;?@@@@@885556>>)6+/)/::;;+;;=;>188=99:<==>79998'5//).849-55-/.779;95858//.39948777.7--------/99355/--666)--33994755553.36,,
@ATNG8:04674:06603
GATGGTAGACATATCGTACTCTCTGTACTCATTCGTTTCGGAAGAGACAGGTACGTTAATAGTTAATAGCGTACTTCTTTTTCTTGCTTTCGTGGTATTCTTGCTAGTTACACTAGCCATCCTTACTGCGCTTCGATTGTGTGCGTACTGCTGCAATATTGTTAACGTGAGTCTTGTAAAACCTTCTTTTTACGTTTACTCTCGTGTTAAAAATCTGAATTCTTCTAGAGTTCCTGATCTTCTGGGCAGACTCTCACACGCCTATCGTCCGTTAGAAGTCT
+
966>;>CCBBCCDBBBCEBBBAACCBCBCCCC?BCCC=CB?B?CBBBCCC?CDBBB>B=AABB?B?CCA@@BBBC@BBBBB3BC>CCCB=ABCC?ACC@BB<979A995:DC??;??<?@B=A<AAA>><==;B@@@8=<DC>>>>AAA?>>::::<=<;>@<A<AAAA@>>>A:>>@@@6A<@::9997)9=<<=6==<<>>>=<:08878(89:;?<A<@@=BBBC===;>;>BCCAA9==;=199;///9;;ABBA?@<????===;?A<@@A=@@@?
@ATNG8:04675:06645
GATGGTAGTGATACAGATCAGACACCAAAGATCAGGAACTCTAGAAGAATTCAGATTTTTAACACGAGAGTAAACGTAAAAAGAAGGTTTTACAAGACTCACGTTAACAATATTGCAGCAGTACGCCACAATCGAAGCGCAGTAAGGATGGCTAGTGTAACTAGCAAGAATACCACGAAAGCAAGAAAAAGAAGTACGCTATTAACTATTAACGTACCTGTCTCTTCCGAAACGAATGAGTACTATGTAGAGCTCTATACTAATCGTCCGTTAGAAGTCT
+
55545:44444:><ABBBBBBDB<<.99)5;::@<?B=AAA@???:99.4388:33333$35334<<:>8BBA5<<::999$3;398:<<144:8::<@::>;=3:155/7:826/..7333;;;D:>=>;>??=588755999275;58;;66973./).778BB>BB>B@B>@@999+990)/////'./(...5695759>9>>>::>;55252055:88<<57379>7>CC@A@ACBBBB;;;ABCBAA@;;;ABBAB?AA@==:9:5;@@9=000
@ATNG8:04686:06620
GATGGTAGCATCATGCATATCTCACCAGAAGATCAGGAACTCTAGAAGAATTCAGATTTTTAACACGAGAGTAAACGTAAAAAGAAGGTTTTACAAGACTCACGTTAACAATATTGCAGCAGTACGCACACAATCGAAGCGCAGTAAGGATGGCTAGTGTAACTAGCAAGAATACCACGAAAGCAAGAAAAAAGAAGTACGCTATTAACTATTAACGTACCTGTCTCTTCCGAAACGAATGAGTACGATGAGATCTCGTGTGCTACCATCGTCCTTTAGAAGTCT
+
55<>;>CCCCCCCBBBBDCECCBBC@CBB@BCCB?@?A?BBDDAAA?DC?B>BBBBBCCC3B>BCCCDBBBBBB9>=99999*9C=D4;;;6;CC@CCCCCCDBB<B?AB=BCC>A@DDCCCCCCCCDCBBB?CBBC???@AAA@A<B?CBB@BCCCCCCC?CBBBBB?@@:?>?;??CCD>BA@;999989%9@>A?>?CCB=><><>?BB:=:=ACAB?AAAAAAA=@=ABB>CBB?BBBBBCCCCAAACBBB@AAEC>====D>B@@@>><>B=@AA<>667
@ATNG8:04673:06671
GATGGTAGTATCTGTCTACGAGAGCCAGAAGATCAGGAACTCTAGAAGAATTCAGATTTTTAACACGAGAGTAAACGTAAAAAGAAGGTTTTACAAGACTCACGTTAACAATATTGCAGCAGTACGCACACAATCGAAGCGCAGTATGGATGGCTAGTGTAACTAGCAAGAATACCACGAAAGCAAGAAAAAGAAGTACGCTATTAACTATTAACGTACCTGTCTCTTCCGAAACGAATGAGTACTACTCTCAGAGACACACTAATCGTCCGTTAGAAGTCT
+
:55>:>BABA@@@BCBABBCDFBAA<::;@CBBCBB>B?CCCCBBB?AA=C?@@AABAAB3B@CBAABEDBAA@9@>?AAAA0AD>C<@@@7AAB?CDCCCCDBA=A?@@<@DD>AACABBDCCDCCBBBBB@CBBC?BBCCAAAABA?B>>=?ABBBBBC?BBBBBB?BF?BBB999<<;4;;;5;>>>>/;=8=688@BAAH5857=>=1736ACAA>AB@@?AA=@=AAB=BCC@CCCBBBCC999A@?@A@A@BBB???B=A;;@B>AA@BA@?A:::
@ATNG8:04679:06664
GATGGTAGTGATACAGATCAGACACCAGAAGATCAGGAACTCTAGAAGAATTCAGATTTTTAACACGAGAGTAAACGTAAAAGGAAGGTTTTACAAGACTCACGTTAACAATATTGCAGCAGTACGCACACAATCGAAGCGCAGTAAGGATGGCTAGTGTAACTAGCAAGAATACCACGAAAGCAAGAGAAAGAAGTACGCTATTAACTATTAACGTACCTGTCTCTTCCGAAACGAATGAGTACTATGTAGAGCTCTATACTAATCGTCCGTTAGAAGTCT
+
ABBD@BBCBBBCBBBCCCCCCDCCC@CBB@BDDCBB@B?BBCDDCC?AA>B>BCBAABBB2B@BBBBCBBB99929?>?@@9@@C>B5:;;.;CC@CCCECCCDC?B?BC?BAD@CCABBBBDDEDDCBBBC=BBBF?AAABCBBB?C@BBB?BCCCCABA?CCCCCC?BB?AAA>AABFD>C?@<?AABB>BC?BBBB@?CBC@C?BBBE@C?AABBB?BB@@@@?=?>ACC>BBB?AAABCBBAAAAAADCCCBBB:::AAA<AABDD=@@?CCG?B???
@ATNG8:04650:06771
GATGTAGCACGACACGACGATGTGTACTCATTCGTTTCGGAAGTAGAACAGGTACGTTAATAGTTAATAGCGTACTTCTTTTTTCTTGCTTTCGTTGGTATTCTTGCTAGTTACACTAGCCATCCTTACTGCGCTTCGATTGTGTGCGTACTGCTGCAATATTGTTAACGTGAGTCTTGTAAAACCTTCTTTTTACGTTTAACTCTTCGTGTTTAAAAATCTGAATTCTTACTAGAGTTCCTGATCTTCTGGTAGAGCGTGCATATATCTACCATCGTCCGTTAGAAGTCT
+
/////;<==>;;:99955559;566?>@B<@;>999,55./)-----(---(--/5>9>5;;<<8<8<;98666//)//////#/6179:9.;/0)0*0//)/808////0)//6679::6:===B=;=;752253699;5552999>>>>@?===87086646818187:<9;=;?:>9777*718179:::+;=?>>-818;:=:?AB>>>8>EDE/;;;:<6<:?=:666;9<771557:7:9<8<??8==<9:77:;>?==>@???@E<@888<>:>@<>>B<A:::
@ATNG8:04669:06774
GATGGTAGCTCTGCTCTGACTCTCGTACTCATTCGTTTCGGAAGAGACAGGTACGTTTAATAGTTAATAGCTGTAACTTCTTTTTCTTTGCTTTCTGTGGTATTTCTTGCTAGTTACACTAGCCATCCTTACTGCGCTTCGATTGTGTGCGTACTGCTGCAATATTGTTAACGTGAGTCTTGTAAAACCTTCTTTTTACGTTTACTCTCGTGTTAAAATCTGAATTCTTCTAGAGTTCCTGATCTTCTGGTGCGCTACAGTCTCTCTACCATCGTCCGTTAGAAGTCT
+
444:5;:555<<?;::;9555666>C@BB:44.4;;;5==:=9<@=;555.5;5555)5.599<:?=@A://///)/727:;::'///(4;<<05558:5:444(33-3333786:<5555:94:8949;BBBBBBCGACA@@?CCAAABBAA;000000/)///)/<8>:<<9834444.44444&48;345544$4<<<</5544444455.555&599//,/4:;499<;66616.5;9590*000+/0/;:;?BB=::>?999DC?@BBB@?;;;4;49.5<99
@ATNG8:04665:06812
GATGGTAGCTATACGTATATCTATGTACTCATTCGTTTCGGAAGAGACAGGTACGTTAATAGTTAATAGCGTACTTCTTTTTCTTGCTTTCGTGGTATTCTTGCTAGTTACACTAGCCATCCTTACTGCGCTTCGATTGTGTGCGTACTGCTGCCAATATTGTTAACGTGAGTCTTGTAAAACCTTTTTTTACGTTTACTCTCGTGTTAAAAATCTTGAATTCTTCTAGAGTTCCTGATCTTCTGGTCTCTCTCTCACGCACTATCGTCCGTTAGAAGTCT
+
88@B?BBB?A;@@ABCCCCDCCCABACCAA;:8;BBC9BA=A9;;:AA@@;@C:9;?B=@@BBAE?BAAACDAAA=@@?>?.>><?988,7@@B?BBB=AA=:::BAA=AB???ABB;??A?B?BDBB@;;;=C===;@@AA@>>>A;;;;;//)/167:5;@<A<@@A>>>@887:@AAA5A=AADDDD#=>>BB9@@CB???>>>::@@@,8/-(-7(-)/;5=99=A==8<9=;;;;A<>>B<??===<<>?>>==9=///<7==A000@A@@=<0;;
@ATNG8:04666:06810
GTGGTAGCGCACACATAGATACAGTACTCATTCGTTTCGGAAGAGACAGGTACGTTAATAGTTAATAGCGTACTTCTTTTTCTTGTCTTTCTGTGGTATTCTTGCTAGTTACACTAGCCATCCTTACTGCGTTTCGATTGTGTGCGTACTTCTGCAATATTGTTAACGTGAGTCTTGTAAAACCTTCTTTTTATGTTTACTCTCGTGTTAAAAATCTGAATTCTTCTAGAGTTCCTGATCTTCTGGGATGTGTGCGCAGTGCCACATCGTCCGTTAGAAGTCT
+
/8839055>CC@@ACCBCCGHCCCCBA@C@@;;:;C=CC<;7;;====@9B>696:>7:<=939:;@@===<;?999999$44247>>;3///::1:8:69:4::8:BC@CCJECCDD@BCB@B@DCCCCCCD<BBDD?CBBBCCCCDA@>BBB@@=B::4;>5;5;AABBBBDE@C@A@A9A@C>BBBBB2BCCCC=@@BBBCBCAB9?@@@,AABBCAC@CE@BBDCCCD?C@BCBCDC@BCCC>C:;:BBBBCCCCCCC?CCCCCDDD=@@?BBE?BB@A
@ATNG8:04667:06814
GATGGTAGCGAGCGAGTGTGTATACCAGAAGATCAGGAACTCTAGAAGAATTCAGATTTTTAACACGAGAGTAAACGTAAAAAGAAGGTTTTACAAGACTCACGTTAACAATATTGCATCAGTACGCACACAATCGAAGCGCAGTAAGGATGGCTAGTGTAACTAGCAAGAATACCACGAAAGCAAGAAAAAGAAGTACGCTATTAACTATTAACGTACCTGTCTCTTCCGAAACGAATGAGTACTATGTAGAGCTCTATACTAATCGTCCGTTAGAAGTCT
+
;55>9=CCBBBBBBDCCDDBBBBDDAFCB=CDGC@@?@@CCCBBBB>BB>B?BBBCCDDD2C=CCDCCCCDCCB=@A@@@AA2?B=C=BBB9BCEACCCCDDC999;?BB?BCEABBBCCCBBBBA@@@@>><>ABC@BBBB>>78198<<?:?AAABCBB?BCB@A@==?;@@@<A>>>A:>:9166666(8=9:889@@@@@;@=BB@@<@=A?;;;?BBBCDEDGD?BBC?BBB@BABA@?BCBBBBBBBBBABBC???BB?A??@A>@@@CBA?BA::
@ATNG8:04651:06881
GATGTAGTGTCAGTGCGCGTCGTCCAGAAGATCAGGAACTCTAGAATAATTCAGATTTTTAACACGAGAGTAAACGTAAAAAGAAGGTTTTACAAGACTCACGTTAACAATATTGCAGCAGTACGCACACAATCGAAGCACAGTAAGGATGGCTAGTGTAACTAGCAAGAATACCACGAAAGCAAGAAAAAAGAAGTACGCTATTAACTATTAACGTACCTGTCTCTTCCGAAACGAATGAGTACATAGATATACGTATAGCTACCATCGTCCGTTAGAAGTCT
+
44:@=B@@@B;995<;BB;966967<BB?@CABAB@C?CDC:;9C>B@=@=>?<97777'3:>?CBBBABBBC>@ABDCBB2;;8;=CBC<CCC=AA<;9:@@B;@<?A=AAC@CCBBCCGGCCBCCCCBB?@@@A<@@BABBBC@C@BBB@BBBB@@?C@CBB?@?>AA?BBB?AAACD>>99299::::%:<9<=<;=>@@@:;:99@A3=:=A??@@DCBAABB?A=A@@8@00,0@@@CBBBCCBCABAB>A@@@===887>C>>=BB?@@8;:A;?;;;
@ATNG8:04679:06874
GATGGTTGCGCATATCAGCGCAGCCCAGAAGATCAGGAACTCTAGAAGAATTCAGATTTTTAACACGAGAGTAAACGTAAAAAGAAGGTTTTACAAGACTCACGTTAACAATATTGCAGCAGTACGCACACAATCGAAGCGCAGTAAGGATGGCTAGTGTAACTAGCAAGAATACCACGAAAGCAAGAAAAAGAAGTACGCTATTAACTATTAACGTACCTGTCTCTTCCGAAACGAATGAGTACAGAGAGTACGATATGTCTACCATCGTCCGTTAGAAGTCT
+
>:4;49054<:;566>=@@@@@@=@,955.555<=?7<9<AA==BC=?@5913=;55555$5;@BC@CDCBCCF>CBAA@@@0@@;@=BAA9BAA?ACCCBBBBB?BABB@BBB?CABBBDBBBBBBBBBBBABABB@BDCCECBB@C@CCC@CCCCBBBE@CA@@@D?BB?BBC9::BBC;?>?9<<<<>.=A?@?@?CCBBB?C;??CC?C?@>BBC@DD@AABC>@>@@@9@CC@BACBCCCBAAAABBBBBCBBBBAAAAA>ACDDBB<;@?A===B;;;
@ATNG8:04692:06874
GATTAGAGAGAGCTCTCTCATCGTACTCATTCGTTTCGGAAGAGACAGGTACGTTAATAGTTAATAGCGTACTTCTTTTTCTTGCTTTCGTGGTATTCTTGCTAGTTACACTAGCCATCCTTACTGCGCTTCGATTGTGTGCGTACTGCTGCAATATTGTTAACGTGAGTCTTGTAAAACCTTCTTTTTACGTTTACTCTCGTGTTAAAAATCTTGAATTCTTCTAGAGTTCCTGATCTTCTGGGTCTACGCTCGTCGCGCTACCATCGTCCGTTAGAAGTCT
+
;559<<==BBABAA995A@>AAA@@ABCCFABBBB>BB>B?AABCCBB@BBBBA@B7:9B=9=@CCCAAAAAA=ABDDD2BB@C?>=18<<<9=BA7?A48:9?;=6>AA>???A<?>C@D?BB>A@878;>>@A=???@>>>;;;?@==;;;6;;=<>B=A=AB>>>@@@A7::@DD6?;?8==DDD/=>>@A195557779<<6;<;9'655,2:/505;5?;77@;@;A49<AA>@8<>>D9::;::;A;;:?888?AAAA<????==8==8=:<7<///
@ATNG8:04676:06915
GATGGTAGTGTCAGTGCGCGTCGTCCAGAAGATCAGGAACTCTAGAAGAATTCAGATTTTTAACACGAGAGTAAACGTAAAAAGAAGGTTTTACAAGACTCACGTTAACAATATTGCAGCAGTACGCACACAATCGAAGCGCAGTAAGGATGGCTAGTGTAACTAGCAAGAATACCACGAAAGCAAGAAAAAAGAAGTACGCTATTAACTATTAACGTACCTGTCTCTTCCGAAACGAATGAGTACACATCGTCGTGTCGTGCTACCATCGTCCGTTGAAGTCT
+
///;6<?BBB@>C@@@CCCDAAABB@CCD@CCFCBB?C9;;A@@?@<;:49:???????=)=7?<<A<;?:877.7>@?CCC1BC?C@CGC=JAB?ACCBBBB@@;?=??;?AA<@@BCBBCIECBBB@@@B?@@@C>@@BBBCBB?B?B@@?ABCCBBCC?@@@BBB@DD?BBB799@@@;@??:<<==>>&=A>>?=A@@???=B:==AC<C=@@CBB@BCB@A@C=?;:9929@@?BBAAAAAB?@?DB?BBAA?A@877BA@=AA?><>9>A<AA;>>@A
@ATNG8:04675:07004
GATGGTAGGCGACATACATACGCGCCAGAAGATCAGGAACTCTAGAAGAATTCAGATTTTTAACACGAGAGTAAACGTAAAAAGAAGGTTTTACAAGACTCACGTTAACAATATTGCAGCAGTACGCACACAATCGAAGCGCAGTAAGGATGGCTAGTGTAACTAGCAAGAATACCACGAAAGCAAGAAAAAGAAGTACGCTATTAACTATTAACGTACCTGTCTCTTCCGAAACGAATGAGTACTATGTAGAGCTCTATACTAATCGTCCGTTAGAAGTCT
+
:69>;>DD?B;:;CCCCCCCCBBBC?BBD@ECCCBB?B@CCCBBCC?CC?A?BCC99999.:?CEDBBBBBBAA;@@>@@A@2AC?C<AAA9AEFACCEDECCAA?A?BB@BBC@AABBBBCBDDCCBCCCD@CC@@<?@@@AAAB@D@CA@?@BBBCCCC?CBBBBB?BB?BBB=?>;=;3???9>CDCD2CC?C@@@BBCBB?B?AACA=C=AACBB@BCAA@CC@E@BBA;@??=?CBBCCBBABBBCCBBB?>>>>>A>>:=@@CC?BB?BCC?BAAA
@ATNG8:04679:07007
GATTAGTATAGAGCTCTACATAGTACTCATTCGTTTCGGAAGAGACAGGTACGTTAATAGTTAATAGCGTACTTCTTTTTCTTGCTTTCGTGGTATTCTTGCTAGTTACACTAGCCATCCTTACTGCGCTTCGATTGTGTGCGTACTGCTGCAATATTGTTAACGTGAGTCTTGTAAAACCTTCTTTTTACGTTTACTCTCGTGTTAAAAAATCTGAATTTCTTCTAGAGTTCCTGATCTTCTGGGTCTACGCTCGTCGCGCTACCATCGTCCGTTAGAAGTCT
+
@:@?BBCC@@@A@:@?@@;=>CCCDBDDBB>BCCB?CC?C@BBCC@A@@BBB::9;?A@AC>A=AAAAB??8>6>??<<,<=8==;818BBB@DCB=9:3893;;;6@:@BBBBC@AAA=D=@A??>8779=AAA8;;B@@>>>@A@?>>>==7<==6;;=B:=>>>>:;:=669969+949277@@@.;;;CC5;;977555//(-2222$2,---(--'.6279;=:57/7175579949:<<28:@AAB???>;;;>=@@@@7===:962--+-7=+--::
@ATNG8:04732:06401
GATTAGTATAGAGCTCTACATAGTACTCATTCGTTTCGGAAGAGACTGGTACGTTAATAGTTAATAGCGTACTTCTTTTTCTTGCTTTCTGTGGTATTCTTGCTAGTTACACTAGCCATCCTTACTGCGCTTCGATTGTGTGCGTACTGCTGCAATATTGTTAACGTGAGTCTTGTAAAACCTTCTTTTTACGTTTACTCTCGTGTTAAAATCTGAATTCTTCTAGAGTTCCTGATCTTCTGGCGCTCTGTTCACGTCTGCTACCATCGTCCGTTAGAAGTCT
+
@:?9:?@A@BABBBBA@@@CABDCBBC@;;4:>AD;A@;?:999944979444558:?;:=9=<@973:;3384??>>=,9:43::;5488CC>BBB?AA5;;=;9;5:;9>@;99=AAA=A==>>;;;;;;?>@@7;;BBBD><<;=AA677<+//71696>=AAA?A;<99466;@@.<4<5<8===,<;777*--6---2..2+222'296666;6:>188=A;@@:@;?A:8;?;7777///:9:7;5;76///9665@@<@@@@??8:;=>887=//-
@ATNG8:04743:06424
GATGGTAGTGATACAGATCAGACACCAGAAGATCAGGAACTCTAGAAGAATTCAGATTTTTAACACGAGAGTAAACGTAAAAAGAAGGTTTTACAAGACTCACGTTAACAATATTGCAGCAGTACGCACACAATCGAAGCGCAGTAAGGATGGCTAGTGTAACTAGCAAGAATACCACGAAAGCAAGAAAAAGAAGTACGCTATTAACTATTAACGTACCTGTCTCTTCCGAAACGAATGAGTACTGCGTCTCACTCTCGCCTAATCGTCCGTTAGAAGTCT
+
?@@D@BA@BBBCCBDCDCCDCCCCB>BBB?BBBBBB?C@DDDCCBB?BB?B@BBA@@???2A@DBB@ABBBAA@8??:;;;;*;C?BADDD<CCH@DCCCBBB:::;@CGADDD@BCCABBGCCBCCCBBBB@A@BB?BBBDABBB@C@CBB@ACCCCCBB@BBBBBB@BB?BBB:::BBC=BBB?BCCCC2BA?CBBBB@@@@<?<?CAA<@<@ABBB?BBAAABB@B?BBB>BBB?BBCCCBBBBBAAABCBCBABBCD?AA>ABBBB?BCACCD?BBAA
@ATNG8:04710:06461
GATGGAGTGTCATATGAGAGTGTGTACTCATTCGTTTCGGAAGAGACAGGTACGTTAATAGTTAATAGCGTACTTCTTTTTTCTTGCTTTCGTGGTATTCTTGCTAGCTTACACTAGGCCATCCTTACTGCGCTTCGATTGTGTGCGTACTGCTGCAATATTGTTAACGTGAGTCTTGTAAAACCTTCTTTTTTACGTTTACTCTCGTGTTTAAAAATCTGAATTCTTCTAGAGTTCCTGATCTTCTGGGTCTCTCTCTCACGCACTACCATCGTCTGTTAGAAGTCT
+
///:)///44455555;555;55555:<=<=8<:>>8;@;@=@;;@<><7;////)/5;9/5065555955555.444444#4939999044596;9;7;>9=;<;969<?:><<00)/2///696??><@@9:2:===499::;959A=@A==@@=7=<;5//)/)//44=<:9;)/////&/5;4555555#579::)//795555555)5999(9:555.5455.5;==6669=:>>>===9;;>@466@><<<;9997///97/-(/////////,5;=6;;:9
@ATNG8:04736:06487
GATGTAGAGAGACTGTAGCGCACCCAGAAGATCAGGAACTCTAGAAGAATTCAGATTTTTAACACGAGAGTAAACGTAAAAAGAAGGTTTTACAAGACTCACGTTAACAATATTGCAGCAGTACGCACACAATCGAAGCGCAGTAAGGATGGCTAGTGTAACTAGCAAGAATACCACGAAAGCAAGAAAAAGAAGTACGCTATTAACTATAACGTACCTGTCTCTTCCGAAACGAATGAGTACCTCTCAGACGCTCGTCCTACCATCGTCCGTTAGAAGTCT
+
44456<@BBCGDDCCDDECCDDBL>BAB@BCDCBB@C@BBBCAA@?BB?B?AA@9::99)7<>BC???A@=?<7>?ACBDC5DD?B=AA@7@BC@CCCBCCC;;7<?DC@CDE@BDBBBCCCCCCCCBBBB@BCBB?BCBCAAAA?E@C@@>@BBBBBBB@CBAAAC@CC?BBB<?????8>>>;==>>=,=@=A@A>@@@@@<>;>>B;;7;AAAA@BCBBADC9:9:CG=?@?>ADFCCCC?BBCBAA@@@@????A=AAB:>>>ABB@CC<>>C?BB>>
@ATNG8:04704:06583
GATGGTAGGCGAGAGTGAGACGCAGTACTCATTCGTTTCGGAAGAGACAGGTACGTTAATAGTTAATAGCGTACTTCTTTTTCTTGCTTTCGTGGTATTCTTGCTAGTTACACTAGCCATCCTTACTGCGCTTCGATTGTGTGCGTACTGCTGCAATATTGTTAACGTGAGTCTTGTAAAACCTTCTTTTTACGTTTACTCTCGTGTTAAAAATCTGAATTCTTCTAGAGTTCCTGATCTTCTGGGCTGCGCTGATATGCGCTACCTTCGTCCGTTAGAAGTCT
+
///;6<ACAD?@@??;BBBD;9;ABABBBCCB>BA@@=AC@E@BBBCCCC<AACCB@B@BCCFAD?BBBBBBCCC?AAAAA2@?;>??=5=@00+000+0=:@@@?BC=??A@BCCC?CCA;@<?>>::;?@;@==>;>>AAA@@=>=A@@==<=;7889;;5;=@@A???ABD8==BBB5B7:7:=ABC.<<AAC9>>?@@??>;:18888(8;;;B=H=?>:?ACB@@@=A=AAAA??;:9==6=///====A?@>>>AAA@@<@;@@@A:??=A>>9><<<
@ATNG8:04709:06579
GATGGTAGTCTCAGATAGTCTATAGTACTCATTACGTTTCGGAAGAGACAGGTACTGTTAATAGTTAATAAGACGTTACTTCTTTTTTCTTTGCTTTCTGTGGTATTTCTTGCCTAGTTACACTAGCCATCCTTACTGCGCTTCGATTGTGTGCGTACTGCTGCAATATTGTTAACGTGAGTCTTGTAAAACCTTCTTTTTACGTTTACTCTCGTGTTAAAAATCTGAATTCTTCTAGAGTTCCTGATCTTCTGGCTCTCGTAGACAGATACTACCTTCGTCCGTTAGAAGTCT
+
><8@<;5;5AA<<<<BBBBBBC6666<;;<<7)////;.79.4.48:;<:;6::///74649765(,(,,(,,,5606991777777$337(36983///66(///8/88(//0666;.66==<<<<255=5:3;;==>>>E@?;;;:D@CCCDC::995>@==>:9999==29.444444;;;6;4444&5.505=@@@+666<@09555955599.5555$55559494;;8<==>666;>:><<;;;8<>>5>;=@???BABBBBB@@@@@@;=;=??A000@@==<099B
@ATNG8:04722:06576
GATTGTCAGTGCGCGTCGTCCAGAAGATCAGGAACTCTAGAAGAATTCAGTTTTTTAACACGAGAGTAAACGTAAAAAAGAAGGTTTTACAAGACTCACGTTAACAATATTGCAGCAGTACGCACACAATCGAAGCGCAGTAAGGATGGCTAGTGTAACTAGCAAGAATACCACGAAAGCAAGAAAAAAGAAGTACGCTATTTAACTATTAACGTACCTGTCTCTTCCGAAACGAATGAGTACGAGAGAGCACACGTGTCTACCATCGTCCGTTAGAAGTCT
+
::;055;::9:@::;@@B@A=@@?8BCB==C=@7;>><@>=8=<5;7;;;;@G@@&?:==666>?===@6>=@@;;<<%668>6;;;0;=<6<?/0/:;/5267<<8565:>>;<??555???CB:::7=DDF>;;:ABBBB?B@;;;?@??????E@BBBBDI@BB@BBB7;;?>>8<;;9=?@@AB(AC@9:9A@8<737(7/7778/7<@@@BB?BBB997B?B>BBC;8??999?A??>BBA@BA@?@<<778@>??==9=889??8<<297717<;>
@ATNG8:04724:06571
GATGGTAGCGCAGTATCAGCGCAGCCCCAGCAAGATCAGGAACGTCTATGAAGAATTCAGATTTTTTTAACACGAGAGTAAACGTAAAAAAGAGGTTTTACAAGACTCACGTTAACAATATTGCAGCAGTACGCACACAATCGAAGCGCAGTAAGGATGGCTAGTGTAACTAGCAAGAATACCACGAAAGCAAGAAAAAGAAGTACGCTATTAACTATTAACGTACCTGTCTCTTCCGAAACGAATGAGTACGATGAGATCTCGTGTGCTACCATCGTCCGTTATAAGTCT
+
:::>7;;449//////78994444444&5:994555///)/)///;/////3::.4.4894444444"4.4:445>:::;;2:999><<<%0//)/::.;8;7;>;>?CDAB=?<?A<A@A=@999GDCCDAAAABBBB?AABC?BA@99773,45:9;799:<;;;?8788A@@<@@<799<@@@@@;@?9466666'2:475577989?4<29855:?2:7<6615>@@??@?C?BBB=BCC8:99AAABAAAAAAAAAAA8877377==03355;;28848886::::
@ATNG8:04702:06608
GATGGTAGCGCATATCAGCGCAGCCCAGCAAGATCAGGAACTCTAGAAGAATTCAGATTTTTTAACACGAGAGTAAACGTAAAAAGAAGGTTTTACAAGACTCACGTTAACAATATTGCAGCAGTACGCACACAATCGAAGCGCAGTAAGGATGGCTAGTGTAACTAGCAAGAATACCACGAAAGCAAGAAAAAGAAGTACGCTATTAACTATTAACGTACCTGTCTCTTCCGAAACGAATGAGTACCTCTCAGACGCTCGTCCTACCATCGTCCGTTAGAAGTCT
+
88/0)/789:><555<:;;9495::1///7)//-888(/)/:;99<=855056334444444#56;<=B>>C>>GF?CCBBBBB5BC=B6:::6:BB?CCCDDDD997:=AA?BDD@BBBAAACCCCBBBCBBC@ECBB?AAA@CCBB?B@CBB>BDCCCCCC@CCCCAB?BC?CBB>@@@??8@??:?@?AB3AB@B>=>BBBBA>B?BBCC?B>BCCBB=AB@@?BB@C@BBB>BBB?BBBBBBC?AAABBBBBC@??AAA>BCB=?@B>BB@CB>BAC?C>>>
@ATNG8:04736:06661
GATGGTAGCGCATATCAGCGCAGCCCAGAAGATCAGGAACTCTAGAAGAATTCAGATTTTTAACACGAGAGTAAACGTAAAAAGAAGGTTTTACAAGACTCACGTTTAACAATATTGCAGCAGTACGCACACAATCGAAGCGCAGTAAGGATGGCTAGTGTAACTAGCAAGAATACCACGAAAGCAAGAAAAAAGAAGTACGCTATTAACTATTAAACGTACCTGTCTCTTCCGAAACGAATGAGTACTATGTAGAGCTCTATACTACATCGTCCGTTAGAAGTCT
+
///83/////79ABBBCCCCCCBBC>BED@CCGKAA?A?BAA@@AB?@D>@=@@A;;;;;';8@=;A>696;>A5A9:9999$99892555&59949@6:9A@;;;)97??8?;?;666>>BABBBBAB@BBB?BFCC?BABCCDEC@C?BBDACCBBBB@@=ABBB@@=@@<??=9==>?<6;;<8<;??AA(?>;<>8>BCAAA?C?A>?@/9:+9<A@@=@B@@@BB?B@BBB<@;:6;@@?AACBBBBBBBBBBBABBBAABBBA>>>AA?=>:=AB=@@@>
@ATNG8:04733:06733
GATTAGTAGTACTCTAGTCATACCAGAAGATCAGGAACTCTAGAAGAATTCAGATTTTTAACACGAGAGTAAACGTAAAAAGAAGGTTTTACAAGACTCACGTTAACAATATTGCAGCAGTACGCACACAATCGAAGCGCAGTAAGGATGGCTAGTGTAACTAGCAAGAATACCACGAAAGCAAGAAAAAAGAAGTACGCTATTAACTATTAACGTACCTGTCTCTTCCGAAACGAATGAGTACTATAGACTATCTGAGACTACCATCGTCCGTTAGAAGTCT
+
555<ABDCCCBBBBBBECCD@@@?@@??<@@A@@=A@BBCCCBB=AA?B?AAC;;;;;*;;@>?<;;ABBAC?C?AAGMI5B@=@5;;;6:EFAGCEEEBB00-0;@<;AAB?BCCCCCFCCBBBBBBBB@BAAA@BCBCBBBB?B?BBB?BDCCCCDC@AAACCB?BC?99:79:AA@;@?=9::9999%:?<@A@BACA;;7;7=<==:==@@CDB?BB:::@?=?@CEF>CAA=????CCBCBBBCCCAAACCCCBBBBBB@BBAAAB@BB?BBA>A?>>
@ATNG8:04699:06756
GATTAGTGTGTCTCTGAGAGTAGTACTCATTCGTTTCGGAAGAGACAGGTACGTTAATATGTTAATAGCGTAACTTCTTTTTCTTTGCTTTCGTGGTATTTCTTGCTAGTTACACTAGCCATCCTTACTGCGCTTCGATTGTGTGCGTACTGCTGCAATATTGTTAACGTGAGTCTTGTAAAAACCTTCTTTTTACGTTTACTCTCGTGTTAAAATCTGAATTCTTCTAGAGTTCCTGATCTTCTGGACAGAGTGTGCAGATACTACCATCGTCCGTTAGAAGTCT
+
0557888>?@>??<@BBAAABCCAA@AA;;2:<==8?B?B?A@::6957:@@;;6;799655057=<;;700)/73/////$/;;3>>>>6>B@<<A;00+0>*//99<=:??CCAABB=@@@?B?BBBCBCBB?BBAA?@AA@B@AA@@B?@AAA@;;:9=@@?C?BB@>@?>==:?9::::);8?8>>ABB1@ABAA9@9009</0//)///&/77//)/5;;4975555:.5.5;;<<@=@BA;>999===9=>>999@@BB@@<?;>>>>:?@=A@B?BAAA
@ATNG8:04728:06782
GATGTAGTATCTGTCTACGAGAGCCAGAAGATCAGGAACTCTAGAAGAATTCAGATTTTTAACATCGAGAGTAAACGTAAAAAGAAGGTTTTACAAGACTCACGTTAACAATATTGCAGCAGTACGCACACAATCGAAGCGCAGTAAGGATGGCTAGTGTAACTAGCAAGAATACCACGAAAGCAAGAAAAAGAAGTACGCTATTAACTATTAACGTACCTGTCTCTTCCGAAACGAATGAGTACTGTATCTATGTGTGCGCTACCATCGTCCGTTAGAAGTCT
+
//089?ABB::;AABBBBCBCCCB@BBC?CC;;;G6;7;AB@@>?@CC@C?BA;;;;;;,:9>0//99977333(3733333$33,3,333&39938::9898//(.(.303.2+2666=@@@@BCCDECBB@BDBB?BBBCCBAA>B@BBB?BBCCCCDC?CBAABD@BB?AA@;???==7?AA>ABBBB3BB@BAAAB@A??<?<??AA<B;@@BCC@CCBBBBB?BACCC>CAB?AAACCCDCAAABBC=>=BBAAAAABBB@AA@@B?:>=<@@@<@=::
@ATNG8:04730:06793
GATGGTAGTATCTGTCTACGAGAGCCAGAAGATCAGGAACTCTAGAAGAATTCAGATTTTTAACACGAGAGTAAACGTTAAAAGAAGGTTTTAAAGACTCACGTTAACAATATTGCAGCAGTACGCACACAATCGAAGCGCAGTAAGGATGGCTAGTGTAACTAGCAATAATACCACGAAAGCAAGAAAAAGAAGTACGCTATTAACTATTAACGTACCTGTCTCTTCCGAAACGAATGAGTACTACTCTCAGAGACACACTAATCGTCCGTTAGAAGTCT
+
///;6<;AA@B?DDCCCCCHCACAB@BBC?CC;:;B>B?CCDBBAB>BB?A?CC??>???.?<BCCBBBCB@@@;A@A?A@@2@D?D4:;;-;C<BCCCBBB<<5:>AA>BBA=@@CCBBBCABBBBBBBB@BBCC?AACECCBB>A?A;;8;CCCCBBA?ACCDCD?BB?C@@>?BBAA:???<?BFCC3CD@???BB@@@@<?:>>?C=A;>>BEB@AABBBBB?B>AAF@????CCDBBBABABBBBB???BBB>@A>>?=A@??@>@A?CCC?AA??
@ATNG8:04740:06793
GATGGTAGCGCATATCAGCGCAGCCCAGAAGATCAGGAACTCTAGAAGAATTCAGATTTTTAACACGAGAGTAAACGTAAAAAGAAGGTTTTACAAGACTCACGTTAACAATATTGCAGCAGTACGCACACAATCGAAGCGCAGTAAGGATGGCTAGTGTAACTAGCAAGAATACCACGAAAGCAAGAAAAAGAAGTACGCTATTAACTATTAACGTACCTGTCTCTTCCGAAACGAATGAGTACGATGAGAGAGCTCTCTCATCGTCCGTTAGAAGTCT
+
?AAD@C;56;:ABBBBBBCCCBBBD>BBB@ABBBA@=@?BBBCBBC@DC@B?CCDDCCCD5CABBCBIBBBFED;B@;;;;;*;?=?<@@@7@DFADCCCCCC:96;?;;:;EE@CBB@@ABDDCCBBCCCCBICBB?BAAACBBBAF@CCC@DCCCCCBB@DBBBDD>AA=A?A799@@D=BBB?@@@AA2AC@CBBBDCABB?B?BBBB@B@CABBB?CB@@@A@5;5;AA=ACC@CCBCBBBBB???AACCCB?>>BBBBBB?AA7;:;???<@>>>
@ATNG8:04719:06811
GATGGTAGCAGACGTGACAGAGCGCCAGAAGATCAGGAACTCTAGAAGAATTCAGATTTTTAACACGAGAGTAAACGTAAAAAGAAGGTTTTACAAGACTCACGTTAACAATATTGCAGCAGTACGCACACAATCGAAGCGCAGTAAGGATGGCTAGTGTAACTAGCAAGAATACCACGAAAGCAAGAAAAAGAAGTACGCTATTAACTATTAACGTACCTGTCTCTTCCGAAACGAATGAGTACTATGTAGAGCTCTATACTAATCGTCCGTTAGAAGTCT
+
9::C;CBBBBBCBBBBCCCDDDDBB?DED?CCCCBB?B@BBCDDCA?AC?C?AACCCA?A2CACAAABBAB???8?ABABBB5BC@C5;;;*;ED@CCCBCCBBB?B@BB?BCC@BBBBCCCCCCCCDCCBB?BBBC@BBBAABBB>B@CBA>ADDDBABA?ACCAAA?CC?BBB<?@BBB;BAB>ACDDC/CC?A@@ACAA??:?<>>AA<@<@BCBC?BB:::BB@C@BBB=BBB?BAACCCCAAAACCCBB@?@@>>>B??;?AABB?BB?BCD?B?@>
@ATNG8:04739:06814
GATGGTAGCTCACGTACGTCACACGTACTCATTCGTTTCGGAAGAGACAGGTACGTTAATAGTTAATAGCGTACTTCTTTTTCTTGCTTTCGTGGTATTCTTGCTAGTTACACTAGCCATCCTTACTGCGCTTCGATTGTGTGCGTACTGCTGCAATATTGTTAACGTGAGTCTTGTAAAACCTTCTTTTTTACGTTTACTCTCGTGTTAAAAATCTGAATTCTTCTAGAGTTCCTGATCTTCTGGTCTACTGACACTGTACTCTACCTTCGTCCGTTAGAAGTCTT
+
455<:>CDBCCD@A;B96;BCBBBCBCBCCBB>B;<;0;B>B>BBCBBBD?A@CBC8;:<CCC?B?BBBBCBBBB?CCCCC2A@<????8=@@@<@??=AB@BBBCDC<??B@AA??<?AB?C?BB?A===@=?<==188=888===>??>>=;;5;;;:==8==>>>@@>=>A<>>>A>*8/70567787%6666;/752;=65522+2222$2877:5>;@?;?;;;///69799>?CB:>>>:==:::///89::9@A?AA;<;38,//880555;;;9<;//,
@ATNG8:04704:06864
GATGGTAGGCTAGAGTGAGACGCAGTACTCATTCGTTTCGGAAGAGACAGGTACGTTAATAGTTAATAGCGTACTTCTTTTTCTTGCTTTCGTGGTATTCTTGCTAGTTACACTAGCCATCCTTACTGCGCTTCGATTGTGTGCGTACTGCTGCAATATTGTTAACGTGAGTCTTGTAAAACCTTCTTTTTACGTTTACTCTCGTGTTAAAAATCTGAATTCTTCTAGAGTTCCTGATTTCTGGGCTGCGCTGTTATGCGCTATCGTCCGTTAGAAGTCT
+
:55<7=@A>ABBBBCCCCCBBBBBCCCCBB@@<@CCC?CC@CACCCGCBB@BCCBB@C@BBCB@C@DBBBCBBBC@BCCBB3CB=A>==:?CCF@CCD@AA<??ACCC?AAABBBBB>AAA>B>CCCCBB>><>AAA;>>=====:;;???===>=>>>=AA7;7;>>>BBB@A:>>A@@5A=A7;;HEE/?@@BB6=>=;;;???><>BBB/>;;;A=B<??<ABCC====D=KB>>>9>>?@5=;;;A===?:>>====???>;;;=AA=@??<@@A?
@ATNG8:04736:06918
GATGTAGGAGACACGTCGCACCACTACTCATTCGTTTTCGGAAGAGACAGGTACGTTTAATAGTTAATAGCGTACTTCTTTTTTCTTTGCTTTCGTGGTATTCTTGCTAGTTACACTAGCCATCCTTACTGCGCTTCGATTGTGTGCGTACTGCTGCAATATTGTTAACGTGAGTCTTGTAAAACCTTCTTTTTACGTTTACTCTCGTGTTTAAAAAATCTGAATTCTTCTAGAGTTCCTGATCTTCTGGGCAGACTCTCACACGCCTACCATCGTCCGTTAGAAGTCT
+
@@@B@?@=@?::@=;944444.4=;;;==>=9:9;9:&/74:)/////::7<?=:>@.;59=4406:>;;><00/61//////#/9918??>78BAA>AAA=AC<@?@>9:39=999BBC?CBB@B?B@?<<8889=AAA8;;B?==>>==A@>:;;;;?AA;?>=A=A>>>>>>@@9=<=<</<18466768(6:;9<4555///77.55'55555#5256:4:9>9;<;8>6569@;AAA@@@;?:993:::9<=>=<==@?@?<@@@;::;???<@A<@<<7</--
@ATNG8:04708:06976
GATGTAGAGAGACTGTAGCGCACCCAGAAGATCAGGAACTCTAGAAGAATTCAGATTTTTAACACGAGAGTAAACGTAAAAAGAAGGTTTTACAAGACTCACGTTAACAATATTGCAGCAGTACGCACACAATCGAAGCGCAGTAAGGATGGCTAGTGTAACTAGCAAGAAATCCACGAAAAGCAAGAAAAAAGAAGTACGCTATTAACTATTAACGTACCTGTCTCTTCCCGAAAACGAATGAGTACCTCTCAGACGCTCGTCCTACCATCGTCCGTTAGAAGTCT
+
/////;BC?A@CCBBBDBBBCCCF>EED@CCCCCB@B?@AAAA@C@CC@C?BA@@BBBB1;99DCBCBBBBCF>??@@GDD5;:<;@FFD;CBB?CCCCCCBBA=B>AB>BDA?ABCABBCCCBBBB???A=A@AA@BBBB??994;>BAA?AACBBB::89889892377(73,37;9;;/7773333333#393:====8855+/+/::=/5/58;7813333:33,33(3333&3894:;:::33/3;;;88552;;;A>>9>5617=<;<>9>?;?AB?B:99
@ATNG8:04745:06979
GATGGTAGTCTCAGATTAGTCTATAGGTACTCATTCGTTTCGGAAGAGACAGGTTACTGTTAATTAGTTGAATAGTCGTACTTCTTTTTCTTGCTTTCGCTGGTATTCTTGCTAGTTACACTAGCCATCCTTACTGCCGCTTCGATTGTGTGCGTAACTTGCTTGCAATATTTGTTAACGTGTAGATCTTGTAAACCTTCTTTTACGTTTACTCTCGTGTTATAAATCTGAATTCTTCTAGAGTTCCTGATCTTCTGGGTGTATCAGCGAGTAACTCGTCCGTTAGAAGTCT
+
8455:<<<CCBB>=00)///9979//)/:::/559<<:=6;;5;6;;;?9772746---505(-(-:;)/4.443333444:7;;<<:$44.439:17////6::838:1///668233396666+//8595;:B;;6:9948<<<>BD998?:00)//)/684///6<;;;3:<3838//------574/555)57<55555'559;>6>666>666==8;;;?5<<9;:4:29@7=995<@=49293394:49;=;3;5:9DEDBBBCCBB89;@@@@<@@?@@?=@990
@ATNG8:04722:07034
GATGGTTGGCGTGTGAGAGTCTGCCCAGAAGATCAGGAACTCTAGAAGAATTCAGATTTTTAACACGAGAGTAAACGTAAAAAGAAGGTTTTACAAGACTCACGTTAACAATATTGCAGCAGTACGCACACAATCGAAGCGCAGTAAGGATGGCTAGTGTAACTAGCAAGAATACCACGAAGCAAGAAAAAGAAGTACGCTATTAACTATTAACGTACCTGTCTCTTCCGAAACGAATGAGTACGATGAGATCTCGTGTGCTACCATCGTCCTTTAGAAAGTCT
+
955>9>?B??@@===@>@@@@><==7=>?;@CCCAA6;4:BCCCBB@DDAD@CBBBABBB2B=BBCDBBCBAAA/9788999'93138889/33=69:3337777173:;28861669788>==>EA@@?>><?=;;5888877775;;99B8A<<===BB>B=445;8<<8;<;6=888288:7=====+<<8888999;99.6/5<==3939;6661:9:::9=6<8<==4<>?<>AAABBBCDCB:::AB;;;AA@@@;;;;??A????A?8>9::*7855
@ATNG8:04733:07008
GATGTAGGACGAGGTCTGAGAGGTACTCATTCGTTTCGGTAGAGACAGGTACGTTAATAGTTAATAGCGTACTTCTTTTTCTTGCTTTCGTGGTATTCTTGCTAGTTACACTAGCCATCCTTACTGCGCTTCGATTGTGTGCGTACTGCTGCAATATTGTTAACGTGAGTCTTGTAAAACCTTCTTTTTACGTTTACTCTCGTGTTAAAAATCTGAATTCTTCTAGAGTTCCTGATCTTCTGGGTCTACGCTCGTCGCGCTACCATCGTCCGTTAGAAGTCT
+
444:;CD@DDCCC?CCBB=ABEABCCCCBB@BCBE?CC?BBCBBBAAB@CCBBB@D@CCCC?B?ACCDCBEBA=;;;;;);=<=8:9/989<6=>>38=2797;:=6::=CBAAD=@?C?B@CBABAAAA@CCCD=@ABBCCA???CA>>>AA68<><AA<?<>?>>>B@@@;>;;;;-;6>4:9989)9;<=>8?;::@?==>>:9>>>,9///=4:4:A;?>?@AAB@CAB???BB<@???8????CCDCCAAABAAAAAB?BBBBBB?BC?CBB?AB??
@ATNG8:04748:06494
GATGCGACGAGCGTAGACCCAGAAGATCAGGAACTTCTAGAAGAATTCAGATTTTTAACACGAGAGTAAACGTAAAAAGTAAGGTTTTACAATGACTCACGTTTAACAATATTTGCAGCAGTACGCACACAATCGAAGCGCAGTAAGGATGGCTAGTGTAACTAGCAAGAATACCACGAAAGCAAGAAAAAGAAGTACGACTATTTAACTATTTAAACGTACCTGTCTCTTCCGAAACGAATGAGTACTATGTAGAGCTCTATACTACCATCGTCCGTTAGAAGTCT
+
///;:>;;?==A?;<<555/5<@?BBBB>>8<9..(.5---(/;3:6:9944444$4.4=::CB=BB?>6<<87777$7333889<;.;::.33;;<;>73381739<6:::=/3336.....99955522,27:;3585987::396:@B?BBBCDBAA?BBBB??=?A;???<?BBBC=BCA;:::::(:?;8:8?;877525'/38////'..'.69>C6>>9//.8383799/;?@177>>;;<?<<=B@AABBB=>=AAAA99498??@@>AA=?>?<=777
@ATNG8:04788:06463
GATGGTAGCGCATATCAGCGCAGCCCAGAAGATCAGGAACTCTAGAAGAATTACAGATTTTTAACACGAGAGTAAACGTAAAAAGAAGGTTTTACAAGACTCACGTTAACAATATTTGCAGCAGTACGCACACAATCGAAGCGCAGTAAGGATGGCTAGTGTAACTAGCAAGAATACCACGAAAAGCAAGAAAAAGAAGTTACGCTATTAACTATTAACGTACCTGTCTCTTCCGAAACGAATGAGTACGATGAGAGAGCTCTCTCTACCATCGTCCGTTAGAAGTCT
+
88/0)/8:::55666<<==@666=@4<561555;;<7<7;;==>>;68847)//9944444$438::;;;<<443(3944:::*;B492499+88:5:::;:::<<7;;33,3777(388;<>@>?>BBB@A<;7;@BC@BAAB;;<B>A=A;;4;;9;AA@@?@@?;;@;=:800/)//////&/671;>AAB1;;633.3><<<774778:CC?B>@ACBB;@>=995@:=8<>?9<=>488==????>999?999>A??@@99:@@>A@==AA>AC?BBB?BBBB
@ATNG8:04794:06473
GATGGTAGCTCGCTGATGATATCTCCAGAAGATCAGGAACTCTAGAAGAATTCAGATTTTTAACACGAGAGTAAACGTAAAAAGTAGTTTTACAAGACTCACGTTAACAATATTGCAGCAGTACGCACACAATCGAAGCGCAGTAAGGATGGCTAGTGTAACTAGCAAGAATACCACGAAAGCAAGAAAAAGAAGTACGCTATTAACTATTAACGTACCTGTCTCTTCCGAAACGAATGAGTACTACTCTCAGAGACACACTAATCGTCCGTTAGAAGTCT
+
955<7=CCACADCAAADCBBBDDCD@CCC@A@@C@@>@@BBBBBBA?AD@D?B??88888.9@BGBABCA@988)7?9:;;;*;BCCCCC<CCB@CCCCCDCCC@C@BC@BBB?CCCBBBCDCC@@@BBBB@BBBD?A@ABCBBA?D@DAA?ACCBCBBC@??@BBB@CC?BBC?AAABF<AAB?AABBB3AC@989>@@???<A;>>=>:==AACCB@AAAABBB@B?BBB=BBB@BBB@@?BBBBCBBAAABBBBB@==;;5;@ACB?CC?BBD?B@??
@ATNG8:04758:06561
GATTAGGAGACACGTCGCACACGTACTCATTCGTTTCGGAAGAGACAGGTACGTTAATAGTTAATAGCGTACTTCTTTTTCTTGCTTTCGTGGTATTCTTGCTAGTTACACTAGCCATCCTTACTGCGCTTCGATTGTGTGCGTACTGCTGCAATATTGTTAACGTGAGTCTTGTAAAACCTTCTTTTTACGTTTACTCTCGTTTTAAAAAATCTGAATTCTTCTGAGTTCCTGATCTTCTTGGTATACACACTCGCTCGCTACCATCGTCCGTTAGAAGTCT
+
---+-/6;?CBBCCBBBAABBBECBBCB;;;;CCD?CCACACCCCBBBACCBBB?B@DCCC?C??@@BDDCCB?CCCCC3BB?BAAA=ABBC@AAA@BB????BA@599@AEBBB?CBB?B<??=A=>=>>EB>>;>?@<==<;;=@?>>9885;>>=BF;>;>BB@@@AA@<:;;DD5A=A<?????/?@BBC:@::;BB????2?>?>='=58885:58825888770505698887//+/377>=>>>;;;>>=@BB==>?<===>>?<>><?<=8888;
@ATNG8:04773:06556
GATGGTAGGCGTGTGAGAGTCTGCCCAGAAGATCAGGAACTCTAGAAGAATTCAGATTTTTAACACGAGAGTAAACGTAAAAAGAAGGTTTTAACAAGACTCACGTTAACAATATTGCAGCAGTACGCACACAATCGAAGCGCAGTAAGGATGGCTAGTGTAACTAGCAAGAATACCACGAAAGCAAGAAAAAGAAGTACGACTATTACTATTAACGTACCTGTCTCTTCCGAAACGAATGAGTAACAGAGAGTACGATATGTCTACATCGTCCGTTAGAAGTCT
+
455C9<@C@CC;;554;:?996===6=BA=CC;;;C=A=@@A?;;;49>9=;@?9:9999$4.4::;;;=<=;;1990.---$--(-0555&-(-739788=B@AA?B?BC?@@@<??@@AA??>AAA>=====AAAD:>>>>>B;;8;=BAB?B@???BBE?BBBCCC?BA@@???BA??=5=::39@@@A2AC?A>66///9881;:9;=4616///56:669<<<0606<<3<>>9>>?>7718@@?BBBCA776:>==>A?===;;;==5;;3:7A<>=>>
@ATNG8:04755:06720
GATGTAGCGCACACATAGATACAGTACTCATTCGTTTCGGAAGAGACAGGTACGTTAATAGTTAATAGCGTACTTCTTTTTTCTTGCTTTCGTGGTATTCTTGCTAGTTACACTAGCCATCCTTACTGCGCTTCGATTGTGTGCGTACTGCTGCAATATTTGTTAACGTGAGTCTTGTAAAAACCTTCTTTTTTACGTTTTACTCTCGTGTTAAAAAATCTGAATTCTTCTAGAGTTCCTGATCTTCTGGACGACGCGCACTGACACTACCATCGTCCGTTAGAAGTCT
+
@:@??><66;BABCCCCDEDCCCCCCCECCA>;;5:3:;8>8;;;@>>C>>??66;;=BA@D?B?B@=;;554;5444444#445:494,49994955.5;59;;>BC@CCCCCBBB>BBH@C?CDBBBCCH?BBDF?BAAAAADDBBCFECCBC=A;;;0;B=A@EA@@BBBAB=?99:::*;=C@DGGGGG)CB;;;;.<CEEDCB;::29999:$9;:@:@>:>>7;;?@@=B5@:@>>@@??@BB@B@;;;AA@@@@@ACCBAA@B?AA@?@A=@@<;:;=A@AA
@ATNG8:04765:06700
ATGGTGTGTCAGTGCGCGTCGTCCAGAAGATCAGGAACTCTAGAAGAATTCAGATTTTTAACATCGAGAGTAAACGTTAAAAAAGAAGGTTTTTACAAGACTCACGTTAACAATATTGCAGCAGTACGCACACAATCGAAGCGCAGTAAGGATGGCTAGTTAACTAGCAAGAATACCACGAAAGCAAGAAAAAGAAGTACGCTATTAACTATTAACGTACCTGTCTCTTCCGAAACGAATGAGTACACACTCTCATATGACACTACCATCGTCCGTTATAAGTCT
+
44838;<@B@@00/9///99<<=8;A?;?A;;9>2;499===44.44.4844455===+=9===8::;;4//8.6/-(-----#--(-06666'667188::;==>=6;633/3;;6:B>?CCCBDECCBBA<;7;AAA>AABB???D=>9>00+0@==><A<B@?@AA>?@;?>?:?99:E@B@A=99999(9>9?BABBBCAA>A?BBDD?B>ABCCB?AA?>999?@=@A>7>00+0===@BA@?@BBBBBBBABBAAA@>==:??BA@A>AA=BBB?B;;;
@ATNG8:04773:06714
GATGGTAGTAGTACACTAGTCATACCAGAAGATCAGGAACTCTAGAAGAATTCAGATTTTTAACACGAGAGTAAACGTAAAAAGAAGGTTTTACAAGACTCACGTTTAACAATATTGCAGCAGTACGCACACAATCGAAGCGCAGTAAGGATGGCTAGTGTAACTAGCAAGAATACCACGAAAGCAAGAAAAAAGAAGTACGCTATTAACTATTAACGTACCTGTCTCTTCCGAAACGAATGAGTACGTGTGACGTACGTGAGCTACATCGTCCGTTAGAAGTCT
+
577@<A@?@@;;<<<=>;;;<:849.5;=8=AABBB?B?BBCCBBE@CC?C@CE@;;;;;*;59:>>AA???==80/09;;;+==:?<@@@9=AB?BBBBBBA;;;/;=A@=BCB?BBAABCCGHCCCCDBBB@CCAA?ABBCCBAA?C@DBA?BCCCCAAA?BBBBBB?BD@BA@?@@@AA9><<89999::%9>;<:79?;?>>;=<=<@B;D<@?BBB?ABAAACF@C?BAF>B??=??BBBBBCBBBCDBBB???BBBBBB@@?BBCBC?CA=ABB>AAAA
@ATNG8:04794:06799
GATGGTAGAGTACAGTGTAGTAGACCAGAAGATCAGGAACTCTAGAAGAATTCAGATTTTTAACACGAGAGTAAACGTAAAAAGAAGGTTTTACAAGACTCACGTTAACAATATTGCAGCAGTACGCACACAATCGAAGCGCAGTAAGGATGGCTAGTGTAACTAGCAAGAATACCACGAAAGCAAGAAAAAGAAGTACGCTATTAACTATTAACGTACCTGTCTCTTCCGAAACGAATGAGTACACATCGTCGTGTCGTGCATCGTCCGTTAGAAGTCT
+
95;C:BCECBAA@BB;9;DCCDCCC?ACC@BBBB@@=@@CBBBABC@CB?B@BAAAAAAB2A?BBBBCBBBBAA8>9;9444$5<5:9;>>4?CCACHCCBBC@@=@>BD@BBB@CABBD;;=FCDCCCCDG@DC@@>ADCCDCCC?C@B@@=@CCCCBBB@BBBCCC?AA>ABB=AA>>>889=8899:9(9@;???CDB??>=D<===A=B==:@@A>@@???AB?B?BBC>CCC?BBBBDCCBABBCC;?>A@9::ABBBBBBCC?BB?CDC@B???
@ATNG8:04797:06787
GATGGTAGTGTGTCTCTGAGAGTAGTACTCATTCGTTTCGGAAGAGACAGGTACGTTAATAGTTAATAGCGTACTTCTTTTTCTTGCTTTCGTGGTATTCTTGCTAGTTACACTAGCCATCCTTACTGCGCTTTGATTGTGTGCGTACTGCTGCAATATTGTTAACGTGAGTCTTGTAAAACCTTCTTTTTACGTTTACTCTCGTGTTAAAAATCTGAATTCTTCTAGAGTTCCTGATCTTCTGGACGACGCGCACTGACACATCGTCCGTTAGAAGTCT
+
///88<?CCBBBBCCDDCCBBBCCCCCCCCCD?BBBB=BD?C>A@@@BBB@DCCBB@BBCCED@FACDCDJDBBB?;;;;;*;A=@AAA;@CCCAHCC@CF;;=CCBCACBBBDCCD@CEEACACCBCBB;;;6;DD?BBBBBCCCCCCCBBCBB?CBB@BB?B@BBCCBBBCC>A;;;;.;>B6;:CCC5BCCCC?CCCBCCCDCC@CCCE5CBBBB?B@BB@CDCCCCC@C@CCB@@@=@AB?CC;=;ICCCDDCIIFHCBCBBBB?ABAECC@CAAA
@ATNG8:04752:06806
GATGGTAGCATCATGCATATCTCACCAGAAGATCAGGAACTCTAGAAGAATTCAGATTTTTAACACGAGAGTAAACGTAAAAAGAAGGTTTTACAAGACTCACGTTAACAATATTGCAGCAGTACGCACACAATCGAAGCGCAGTAAGGATGGCTAGTGTAACTAGCAAGAATACCACGAAAGCAAGAAAAAGAAGTACGCTATTAACTATTAACGTACCTGTCTCTTCCGAAACGAATGGTACTATGTAGAGCTCTATACTAATCGTCCGTTAGAAGTCT
+
99:D;CCBBBCCB@A@CABBCCCCC@BCD@CCCB@@?@@CDCBBBC@CD>A>ABFBBBBB3C@BBBBBACBBBC=ABBCCCC3CDAIABCC=BCD@CBFDFCCBB>B=@@?AAA?CBCABBCCHCCCBBBBB?BBBC@BBBBCCCC?EAE::;:CCCCCCC?BBBBBB@BB?BBB>BABBB;BAA>BCCCC2CC>AAAACCA@A<@<>>>B>D<@@CBC@BC@@@BB?B@CBB>BBBACC?CABACCCCCBABBBCCBBBC??;?ACCC<AA?CAA;A>?>
@ATNG8:04764:06942
GATGGTAGCGCATATCAGCGCAGCCCAGAAGATCAGGAACTCTAGAAGAATTCAGATTTTTAACACGAGAGTAAACGTAAAAAGAAGGTTTTACAAGACTCACGTTAACAATATTGCAGCAGTACGCACACAATCGTAGCGCAGTAAGGATGGCTAGTGTAACTAGCAAGAATACCACGAAAGCAAGAAAAAGAAGTACACTATTAACTATTAACGTACCTGTCTCTTCCGAAACGAATGAGTACGATGAGAGAGCTCTCTCTACCATCGTCCGTTAGAAGTCT
+
=;<@;@@?@A@A559<545<;?;=>7>>>:;;;;;;7;:>>A??:;6;?;@;=?<=>>>>1>?BDCDCGEGBBB>BCAAAAA5AA?A<@@@9@CC@CCJCCCCBB@B@CC@CCD?CCCCB@AACCCDDBCCC@CCCDCCCCCCCCC?C@CCC?CCCCBBBB?BCBBAA?CC?BBB?BBBB@9BAA>ADDDD2CC?B898A?>>B?B?BBBB?B?BBCCC<>>;:9>?497>BA;B>>:=AAACAAAAAAA@;;<>>@888AAA>>9>>>>>A:?>:@AA;C;;;
@ATNG8:04769:06940
GATTAGTATAGAGCTCTACATAGTACTCATTCGTTTCGGAAGAGACAGGTACGTTAATAGTTAATAGCGTACTTCTTTTTCTTGCTTTCGTGGTATTCTTGCTAGTTACACTAGCCATCCTTACTGCGCTTCGATTGTGTGCGTACTGCTGCAATATTGTTAACGTGAGTCTTGTAAAACCTTCTTTTTACGTTTACTCTCGTGTTAAAAATCTGAATTCTTCTAGAGTTCCTGATCTTCTGGTGAGATATGCATGATCTACCATCGTCCGTTAGAAGTCT
+
9459CD@@@CCCCCBACBDEECCCCCCDDD@CBBB>BC@B@CCCABA@<?@@BB@B?BBAA>A?CDBBBBBBB?BCDDC/BB>B>>?7?@AC@CAA?AA4:9AA@A>ABABBBB?;?AA3667A>=><::49>@@<>>>A@@@>>?AA@A@@@;@@A<@>586:??@@@@>=8=;;;:/:1818::::*:=::<2<;:///<:/858BAA.=;;;A8=8=>8===@AAA<A<@?@@BB7;;;=>>>AAAAA@@?@ABA@>>><;;:A@@<@@=A>>;>>::
@ATNG8:04786:06916
GATGGTAGATACTCGCTGATACACCCAGAAGATCAGGAACTCTAGAAGAATTCAGATTTTTAACACGAGAGTAAACGTAAAAAGAAGGTTTTACAAGACTCACGTTAACAATATTGCAGCAGTACGCACACAATCGAAGCGCAGTAAGGATGGCTAGTGTAACTAGCAAGAATACCACGAAAGCAAGAAAAAGAAGTACGCTATTATCTATTAACGTACCTGTCTCTTCCGAAACGAATGAGTACACATCGTCGTGTCGTGCTACCATCGTCCGTTGAAGTCT
+
88>=>@ADCBBBA;9;BBBCBBAA@=ACF@CBBB@?>?@BBBABBD@BA?A?CCA99889)9>ABBBDCCC9:9,9::;;;;*;@994555&5>9:;CCBCLFCC?B?::7:AA?BBBBCCCCDCCBCBE@?>@DDD@ABBBBBBC?C@C999:CBBBCCC@BBBBBB@BB?BCC<@?AAA;AAA?BBBBB3BC?CCAAAAAAA<>==;;;5;9888AE<>>?>>BB=B=AAA:A>>;>???@@AAAA>>=>BHDBAA?999ACDABBBB@A=AB>AEAECC>
@ATNG8:04771:06978
GATTAGACATATCGTACTCTCTGTACTCATTCGTTTCGGAAGAGACAGGTACGTTAATTAGTTAATAGCGTACTTACTTTTTCTTGCTTTTCGTGGTATTCTTGCTAGTTACACTAGCCATCCTTACTGCGCTTCGATTGTGTGCGTACTGCTGCAGTATTGTTAACGTGAGTCTTGTAAAAACCTTCTTTTTACGTTTACTCTCGTGTTAAAAATCTGAATTCTTCTAGAGTTCCTGATCTTCTGGGGTCTACGCTCGTCGCGCTACCATCGTCCGTTTAGAAGTCT
+
///6;<==BCCBBBBCBBBBBCBBBBBCBD@BBBD=BB?B>BC@@@BA>AB@>>:>,0)0::166:7>;>=>00,//9999+9@693333+3=??477<8<=388;;8917>>;>??A=@??<?;??A88888<A@@?=BAAA@>>>?=<=77///666=<@B=C=AA@8869994625555$5.7322222$26555-555555666947686*6///7/6/79:>@@=<=>;<;=@>>>>387888(8:7:///=676=>>@@<=90---;99)---*-6876366
@ATNG8:04804:06482
GATGGTAGCATCATGCATATCTCACCAGAAGATCAGGAACTCTAGAAGAATTCAGATTTTTAACACGAGAGTAAACGTAAAAAGAAGGTTTTACAAGACTCACGTTAACAATATTGCAGCAGTACGCACACAATCGAAGCGCAGTAAGGATGGCTAGTGTAACTAGCAAGAATACCACGAAAGCAAGAAAAAAGAAGTACGCTATTAACTATTAACGTACCTGTCTCTTCCGAAACGAATGAGTACGAGAGAGCACACGTGTCTACCATCGATTCGAGGAAGTCT
+
BBDE@BBCC@;;=<@@<@>BCBCDC?BBB?BBCA@A;@5>AABBCC@BB?B?AAA9:::9$36<=<:97>8;88.77:9999$9;.52555&5;;8<A;A@@;AB?B@CB?BBB<?ABBCCFFGC;;;BBBB?BBCC>@AACCCBC?C@BBB?BCCBBBBB?B@@?BD?BB@BBB;?>;;<7===<99::99%:?@B@=?B==<815128;A5>9==CCC@??558;=9<:=<<6;<<9;>?AA@AB???BBBBBCBBBB???@??:::::8818A>?<@=@@@>
@ATNG8:04800:06553
GATGTAGCGAGCGAGTGTGTATACCAGAAGATCAGGAACTCTAGAAGAAATTCAGATTTTTAACACGAGAGTAAACGTAAAAAGAAGGTTTTACAAGACTCACGTTAACAATATTGCAGCAGTACGCACACAATCGAAGCGCAGTAAGGATGGCTAGTGTAACTAGCAAGAATACCACGAAAGCAAGAAAAAGAAGTACGCTATTAACTATTAACGTACCTGTCTCTTCCGAAACGAATGAGTACAGAGAGTACGATATGTCTACCATCGTCCGTTAGAAGTCT
+
:?;9488444444444:4455555.5596;;>===2605<98888)///(/)/:/55555$5.55555556<;@6><<<>==)5429.;;;*;=?=@@BB@B@@@;@:>>5:>?8<?B@:::AABAAABBBC?CBBB:;;CECCBC?C@CCB@BBBDBBBB?BDEBBA=::599919?<;;8;//(/////'/>;CCAAAABBC=@9>?@?<@=A=BBA=B@;;<;@=@=AAA<AAA=??@@@AA@ABBAAA@A???ABCBBBBB?B@@@@@0/09=<739575
@ATNG8:04832:06560
GATGGTAGATACTCGCTGATACACCCAGAAGATCAGGAACTCTAGAAGAATTCAGATTTTTAACACGAGAGTAAACGTAAAAAGAAGGTTTTACAAGACTCACGTTAACAATATTGCAGCAGTACGCACTCAATCGAAGCGCAGTAAGGATGGCTAGTGTAACTAGCAAGAATACCACGAAAGCAAGAAAAAGAAGTACGCTATTAACTATTAACGTACCTGTCTCTTCCGAAACGAATGAGTACACATTCGTCGTGTCGTGCTACATCGTCCGTTAGAAGTCT
+
@?AC@CCACCCCDB>=;;@>@BBBG>CBB?@>B?::2939<>?@?D?AA?D@BC::8BAB/B9?=8=;373999)3345555$5;.5.555&555.6B6:5C=9949:>>;?@@=@AAABBAB@A@@@@>>@<@?CC>@@BBBBBC?B=B:;:;BBABBAAACCCCBB?BC?CBB>A????:@@B?BBDDD3BB@:99>????A=A:>>??<@>>>ABB@BBA@@?B@B>AAC=BAB<??CBBBCCCAA>ABBCBBBBBB988CAA???>>A?BB@BBB?B989
@ATNG8:04817:06685
GATGGTAGTATCTGTCTACGAGAGCCAGAAGATCAGGAACTCTAGAAGAATTCAGATTTTTAACACGAGAGTAAACGTAAAAAGAAGGTTTTACAAGACTCACGTTAACAATATTGCAGCAGTACGCACACAATCGAAGCGCAGTAAGGATGGCTAGTGTAACTAGCAAGAATACCACGAAAGCAAGAAAAAAGAAGTACGCTATTAACTATTAACGTACCTGTCTCTTCCGAAACGAATGATTACACACTCTCATATCGACACTATCGTCCGTTAGAAGTCT
+
055A;?CCB9<:CCBBBBDGFCCDEACCA@@CCB@@=@<@@BAAAB?CC@C@AA@@@@@@.@=AACBCDCBBBC;:9;;;;;*;B>?:@??4>@@:>;9;?A@:;655>>:@?>:>>?>@@BBBBCCCCC@@>@BBC@CCDBCB??=@@BBB?B@@@@@BB@CCCCCC?AA=??>>@@@BB:>>B?BBBBCC)BB@897BDCAAA=D;=<<=08186:==9@@???@B?D<>?@9?87/777?<A@<::8:///99;377=BA?==0--36(-/074648...
@ATNG8:04827:06778
GATGGTAGGACGAGCGTCTGAGAGGTACTCATTCGTTTCGGAAGAGACAGGTACGTTAATAGTTAATAGCGTACTTCTTTTTCTTGCTTTCGTGGTATTCTTGCTAGTTACACTAGCCATCCTTACTGCGCTTCGATTGTGTGCGTACTGCTGCAATATTGTTAACGTGAGTCTTGTAAAACCTTCTTTTTACGTTTACTCTCGTGTTAAAAATCTGAATTCTTCTAGAGTTCCTGATCTTCTGGATACACTCATGTGCACCTACCATCGTCCTTTAGAAGTCT
+
---8377:49;<=;;;;;?BBCBB@DGDCDBB>B;;;/;@2949@556AD@BCCCC@C?AABB<B?B@@@@;<<D?BBBA@09:44=9=0=?;;5;;:4;B6;;@CCC::9AD@:;:@AAB@B?BABBB;;:<;;;;6;BCABBD;<;A@CABCB?BBB@AA@D@C:;;A@A@B=BAA@@3@;A;ABBBB0BBBBC<AABBBBCAAA=?@>?,>=>>=8>:>>;?BA@CBC?B@:9:BBB?BCD?B@BAD;;;:;9=B@@A?AC@9<00000:>?8BBD?A888
@ATNG8:04801:06845
GATGGTAGACATATCGTACTCTCTGTACTCATTCGTTTCGGAAGAGACAGGTACGTTAATAGTTAATAGCGTACTTCTTTTTCTTGCTTTCGTGGTATTCTTGCTAGTTACACTAGCCATCCTTACTGCGCTTCGATTGTGTGCGTACTGCTGCAATATTGTTAACGTGAGTCTTGTAAAACCTTCTTTTTACGTTTACTCTCGTGTTAAAATCTGAATTCTTCTAGAGTTCCTGATCTTCTGGACAGAGTGTGCAGATACTACCATCGAACTTGCAGAGTCT
+
;55<7=BBCBBCCCDDCABBDCCCCBBBBCBB@BCCE=BA@C?CBBCDCC?BBBCB@F@??>C?C?CBBBBBBBB>BA@B@2@?8?777.:ABD?BB@<@=*000>>?<=AAB@::?;?@A=@<@AA>==>>:>>>><>A@@@>?@A?AAAA?>>9:::<AA<A<@==>@@B;;5:8879,76=6::DDD/BB9:9196////665=-655'2666=6;67737:;;;;;4949888BB:>=><A???A>>::::;>>===>==8====?;@@688ABBB>>>
@ATNG8:04803:06864
GATGGTAGTATCTGTCTACGAGAGCCAGAAGATCAGGAACTCTAGAAGAATTCAGATTTTTAACACGAGAGTAAACTGTTAAAAAAGATGGTTTTACAAGACTTCACGTTTAACAATATTGCAGCAGTACGCACACAATCGAAGCGCAGTAAGGATGGCTAGTGTAACTAGCAAGAATACCACGAAAGCAAGAAAAAGAAGTACGCTATTAACTATTAACGTTCCTGTCTCTTCCGAAACGAATGAGTACTATAGACTATCTGAGACTAATCGTCCGTTAGAAGTCT
+
566>:>@@@9549::556<;;;;?@6@9:.599;>?6;49;;;;;::FC?=6>=<73337$78733=9==3//:)//00(/////#////5;;;/888.33994999889(/(//06663775:;:::<=595<999<ABBB@CCEBBBCD?C@C@A=AB@>B:::?BCCCCC@AA;==?3:859=3=444/:;;;)663///69:;<=584<@@?>B>@9A=@=B::::9B=A<@@@4@00)0///44==::;>=<==8<;<>>;9957>;9:?<?@?BBB>BB89
@ATNG8:04827:06892
GATGGTAGCATCATGCATATCTCACCAGAAGATCAGGAACTCTAGAAGAATTCAGATTTTTAACACGAGAGTAAACGTAAAAAGAAGGTTTTACAAGACTCACGTTAACAATATTGCAGCAGTACGCACACAATCGAAGCGCAGTAAGGATGGCTAATGTAACTAGCAAGAATACCACGAAAGCAAGAAAAAGAAGTACGCTATTAACTATTAACGTACCTGTCTCTTCCGAAACGAATGAGTACTATGTAGAGCCTATACTATCGTCCGTTAGAAGTCT
+
?@@C@CCCCCBBCBBBCCCCCCCBB=@@D=CCCCBC@B?BBDCCCB?BA?C?AABBBBBB1B?BC>>?BCDBBA9?>;;;;;*;C>@<A@@9ACD@CCBAADDBB?B?CC?BBD@CCBBDBBBCCCBBBC:::;CBB>@@CBCCBB?D?BAC?CCC?@@@C?CCAAAC?CD?B@A>@BAAA<??=;:9999.:A?CDCCC@@@@<@<@@BC<?;?ACCC@BB???BB@B?CCD=BBB?BBBBCCCCBBBBBBB>=:>ABB?@?@@??>7;;=ABA=A?@?
@ATNG8:04833:06915
GATGGTAGATATATGCACGCTCTACCAGAAGATCAGGAACTCTAGAAGAATTCAGATTTTTAACACGAGAGTAAACGTAAAAAGAAGGTTTTACAAGACTCACGTTAACAATATTGCAGCAGTACGCACACAATCGAAGCGCAGTAAGGATGGCTAGTGTAACTAGCAAGAATACCACGAAAGCAAGAAAAAGAAGTACGCTATTAACTATTAACGTACCTGTCTCTTCCGAAACGAATGAGTACTACTCTCAGAGACACACTAATCGTCCGTTAGAAGTCT
+
BBBC?BBDCBBBCBCBCDDEBBBCC?BBD@CCBBBB@B@CCBBBBC?@A?B?B??99888)8>AABABFDB??>599;<;;;*;?>?5::949A@?BBCDCCCCC?B?BC?CDD@BBBBBBCCCCCDDCCBB@BCCC@BBCBBCCC@D@C@A>ABBBCABA@BBBBBB?CC?BCC>AAAAA;A@@<@AAAA2AB@BBBBCCACA<A<AAAA;@<@BCAA>ACAAABB?B@BBB=CCC?BBBCCBBBBBBBB>>>BBBBBB@AAA=B??@@=?A=ACC=A?>@
@ATNG8:04812:06965
GATGGTAGGCGTGTGAGAGTCTGCCCAGAAGATCAGGAACTCTAGAAGAATTCAGATTTTTAACACGAGAGTAAACGTAAAAAGAAGGTTTTACAAGACTCACGTTAACAATATTGCAGCAGTACGCACACAATCGAAGCGCAGTAAGGATGGCTAGTGTAACTAGCAAGAATACCACGAAAGCAAGAAAAAGAAGTACGCTATTAACTATTAACGTACCTTTCTCTTCCGAAACGAATGAGTACGATGAGAGAGCTCTCTCTACATCGTCCGTTAGAAGTCT
+
;56A;?CD?CCCCCCCCCCCCCCCD?CBB@CBCCCB?BADFCBBCC@BB>B@CBBBCCCC2C@CCCDDBBBA@?8=>88778)9A<@8??>4>AA>BBBBFCCAA?B@BB?B<<6<==::;@AAA>>>A@@@;@AAA:><><>>>A;A:>>A>BBCBABAB>@@?BBB?@A<ABC?BBBBB=BBC@BBBBB38949@?=>>?:;5;;????<@<@@@AA8;:7:AAA<A<>>>9>@@<@@DDAAAAA:::AAA:::===@?>A>>AAAC@@:??;BBB=??BA
@ATNG8:04821:06961
GATGGTAGGCGAGAGTGAGACGCAGTACTCATTCGTTTCGGAAGAGACAGGTACGTTAATAGTTAATAGCGTACTTCTTTTTCTTGCTTTCGTGGTATTCTTGCTAGTTACACTAGCCATCCTTACTGCGCTTCGATTGTGTGCGTACTGCTGCAATATTGTTAACGTGAGTCTTGTAAAACCTTCTTTTTACGTTTACTCTCGTGTTAAAAATCTGAATTCTTCTAGAGTTCCTGATCTTCTGGGCTGCGCTGATATGCGCATCGTCCGTTAGAAGTCT
+
:66>;>DD?@@ADCCBBCCIB@ABCCCCCCCCACCCC=AA?A@CCCBBCD@FCBBA=A>@@AEADACCBBBBB=C<AA???+@=<?:9:,7@AA=AAC<??7::9>>>5===BABBB>AAB>A>A?@@@>>=;>>==5;;?>==>>==@@CB;:;388?<@@<@<@?@?@@@?>;=?AAB5?;?<@@DAC/CB===6;<;///667B<BDDD/?===B=B;>>;@@ACCBB<C:==@AAH;??BB:B;;;>>>>?@>>>C@>>:;;@B<@@<==<:>===
@ATNG8:04829:06950
GATGGTAGCACGACACGACGATGTGTACTCATTCGTTTCGGAAGAGACAGGTACGTTAATAGTTAATTGCGTACTTCTTTTTCTTGCTTTCGTGGTATTCTTGCTAGTTACACTAGCCATCCTTACTGCGCTTCGATTGTGTGCGTACTGCTGCAATATTGTTAACGTGAGTCTTGTAAAACCTTCTTTTTACGTTTACTCTCGTGTTAAAAATCTGAATTCTTCTAGAGTTCCTGATCTTCTGGTCTACTACACTGTACTCTAATCGTCCGTTAGAAGTCT
+
///:6<?BCBCABBCBB@B;99@BDBBBBB999:BBB>CCACBCCBCCCC@BBCCC?B>BAAB;?<@99:ABCBB?CBBAA3AC=?@CC<CBBC@CAB?BB5::?CBB?BCCCBBBA>BBB>C>BB@@@A??;?AAA?BBBB>>@?A=8<;>>>@=A@@;>=595:;;=>A;:;9<8888,74><>><;;.:;=??7@@>>>>><;=5>>>>.=@@CC?C?BB@BBBBBBB@E@ABBBBB:???>?BBBBAAACCAA@BB@>;;:><><A:==<ABB<AA@>
@ATNG8:04831:07002
GATGGTAGCTCTGTCTCTGACTCTCGTACTCATCGTTTCGGAAGAGACAGGTACGTTTAATAGTTAATAGACGTAACTTCTTTTTCTTTGCTTTTCGTGGTATTCTTGCTAGTTACACTAGCCATCCTTACTGCGCTTCGATTGTGTGCGTACTGCTGCAATATTGTTAACGTGAGTCTTGTAAAACCTTCTTTTTACGTTTACTCTCGTGTTAAAAATCTGAATTCTTCTAGAGTTCCTGATCTTCTGGGTGCGCTACAGTCTCTCTACCATCGTCCGTTAGAAGTCT
+
;;;AADB@;0////////5555555<55479/////:.79.4.455::<<6;9<9:9)99==99.525555545579;4;::::$44;)44///&////49//)/5.449445.5:9:;;<<:<<<7;8559<<<=C@CBBB@BBBBBBBBAA@><<<00+0/06896;7;<@@9;955.5;;>>0<7949AABA0@@;;;/9999555544.4<<<):555=7;754.4:88::<6<0459:;>7;;@D=AB9999999999>00/6670-//7791658>::7:555
@ATNG8:04854:06443
GATTAGTATAGAGCTCTACATAGTACTCATTCGTTTCGGAAGAGACAGGTACGTTAATAGTTAATAGCGTACTTCTTTTTCTTGCTTTCGTGGTATTCTTGCTAGTTACACTAGCCATCCTTACTGCGCTTCGATTGTGTGCGTACTGCTGCAATATTGTTAACGTGAGTCTTGTAAAACCTTCTTTTTACGTTTACTCTCGTGTTAAAAATCTGAATTCTTCTAGAGTTCCTGATCTTCTGGATATGAGTGACTCGTGCTACCATCGTCCGTTAGAAGTCT
+
444.9?B@@ABBCBBBCCABBECCCCBBBB=BA@@;@B@A?AA@BBBB@BBBA@<@;??BB?C@BBBBBBAA@<::999(9>?CCDA;BCCC?AAB@CC<?>BCBB?BBBBBBBA=A@@;@=AA>779=>=E@?>=>>>AA@A>=<@=<<;:<078:9>>:?;>??AAABBB;>>A@A5@=@8==<;<.<?@@B7>>>??@====;>>>?.=;;;>;>=AA=AAA?>>>=D;>>AA??<>>><A@???@>>=B>>>>>BAAAA<>>?AAA<@@;@?;799//
@ATNG8:04892:06477
GATGGTAGCACACGAGATCTCATCGTACTCATTCGTTTCGGAAGAGACAGGTACGTTAATAGTTAATAGCGTACTTCTTTTTCTTGCTTTCGTGGTATTCTTGCTAGTTACACTAGCCATCCTTACTGCGCTTCGATTGTGTGCGTACTGCTGCAATATTGTTAACGTGAGTCTTGTAAAACCTTCTTTTTACGTTTACTCTCGTGTTAAAAATCTGAATTCTTCTAGAGTTCCTGATCTTCTGGCTCTCGTAGACAGATACTACCATCGTATCTCAGGAGTCT
+
;55<:>CBDDDCBCBCCACACCCCBCCDCDBB?BCCC?HD@BACFDFEEC@CCBBB@D@B@BB?B@CBBACDEBB<88999)9=>@9981:AAC@CBC?BA799:BBC@BBBCCCCC>BBC<@<@B>B>88:<???@=@@@@::;@@@AAAA>>><>>>=??<?<ABD==>BBD:>>ADD5A<A;==;;;+<<;;>1966///<97;8;EDE.><<<A;@9=>7=AAA@??<A=A@@AA@8;;A=B>?>@@>>>@@@@>>>BA::6:??===AA@@@@;@AAAA
@ATNG8:04872:06500
GATGGTAGGCACTGCGCACACATCCCAGAAGATCAGGAACTCTAGAAGAATTCAGATTTTTAACACGAGAGTAAACGTAAAAAGAAGGTTTTACAAGACTCACGTTAACAATATTGCAGCAGTACGCACACAATCGAAGCGCAGTAAGGATGGCTAGTGTAACTAGCAAGAATACCACGAAAGCAAGAAAAAGAAGTACGCTATTAACTATTAACGTACCTGTCTCTTCCAAACGAATGAGTACATAGATATACGTATAGCTACATCGTCCGTTAGAAGTCT
+
777717787<99::999;<;;;>>>6><?:;9=955167>>B996C?AAAC=;;::4444$45:><=BB==<;;13355555$59496<>>2>@@:????@?>;;7:7;;7;<>>AAB?BABBB@A?ABBBB?BBEC>ABAAA@A@9<6<00+0>>:::8938?<>>A?CC@CBA6;;733(388475777(7<5<9==@@AAC<?;>>AA<@;>>AAA>AAAABBB?B?BC>AAA?:99@DCCBBB@@@@@AAAB@>>>@@@A???AAA;>>;@@D=D;;;
@ATNG8:04877:06531
GATGGTAGTGATAGCAGAGTCAGACACCAGAAGATCAGGAACTCTAGAAGAATTCAGATTTTTTAACACGAAGAGTAAACGTTAAAAAAAGAAAGGGTTTTTACAAAGGACTCACGTTTAACAATATTGCAGCAGTACGCACACAATCGAAGCGCAGTAAGGATGGCTAGTGTAACTAGCAAGAATACCACGAAAGCAAGAAAAAAGAAGTACGCTATTAACTATTAACGTACCTGTCTCTTCCGAAACGAATGAGTACTATGTAGAGCTCTATACTAACTCATCCGTTA
+
:://0/::;9944559;/////777/5.555.5;;9;9.43455=<;A?::68133443<==<%<,333//(/////:.///4;@@@@@"555)55)/;;;(////)/)-5--///;;1=85605==64555969;A@>==@@:;5;AAB?CBECDBBB?B?B;;8;CBBBBBB@BAAD::5:@<@@?<A@CCC=><>:99::99%9?;;?=BB>??B=A<@>>>;@<>>BBCACEA??AA?A?BBF>CAB>9::897777777773/.3...37787.33..-8022-2
@ATNG8:04890:06520
GTTTGGTAGAGAGAGCTCTCTCATCGTACTCATTCGTTTCGGAAGAGACAGGTACGTTAATAGTTAATAGCGTACTTCTTTTTCTTGCTTTCGTGGTATTCTTGCTAGTTACACTAGCCGTCCTTACTGCGCTTCGATTGTGTGCTTACTGCTGCAATATTGTTAACGTGAGTCTTGTAAAACCTTCTTTTTACGTTTACTCTCGTGTTAAAAATCTGAATTCTTCTAGAGTTCCTGATCTTCTGGGTGCGCTACAGTCTCTCTTCCATCGTCCGTTAGAAGTCT
+
//0(/178:@A?CCCC;<<@@>>@==<;;;9596AA@?8>@291;AAACCC@CDCDD>@@ACCB?C?@@?@BBBDC@BAA@A.>>;@??@:@A@@<@@?:?A=?;;@@@,//::<;??27776>8<?@BB>?@A@BAA>>>>>>88158A?>?A>>4<8>;>>49279:>>:;;A;>====2=;>;@@@@@/@BBCD8>=@>==?>8817;;;)26:662768>:>A@@>;:4929@?A>?59;;>4>>;;;?@@@@?>>>@@A<@;>=888=:>A<@@A<AA>>
@ATNG8:04863:06570
TATGGTAGGCGAGAGTGAGACGCAGTACTCATTCGTTTCGGAAGAGACAGGTACGTTAATAGTTAATAGCGATAACTTCTTTTTCTTTGCTTTCGTGGTATTTCTTGCTAGTTACACTAGCCATCCTTACTGCGCTTCGATTGTGTGCGTACTGCTGCAATATTGTTAACGTGAGTCTTGTAAAACCTTCTTTTTACGTTTACTCTCGTGTTAAAAATCTGAATTCTTCTAGAGTTCCTGATCTTCTGGGTGCGCTACAGTCCTCTACCATCGTCCGTTAGAAGTCT
+
88>D@CED?=666>?>==AA>;;9:9959<5929>:<4<>:?7;?:;6>>9=B<;;7;:===>0615777////)/9277778):==2:544)4::;7;999(4=.49BBBD@CCCCAAAC>BBB?B?CBABCCEEABB@@<@@B@A@AA@@AABCC@@<@??;?C?C?BBB;;:<<>5;;>>=4B:>49====0>?@A@6C696<@996996@@@)66<6616:>=7<<B=@>>:>?BBBBBB?A@@@;ACABCD<<;BBC?BBCBB>BB;;:C>BA?B>>9::::
@ATNG8:04875:06563
GATGGTAGGACGAGCGTCTGAGAGGTACTCATTCGTTTCGGAAGAGACAGGTACGTTAATAGTTAATAGCGTACTTCTTTTTCTTGCTTTCGTGGTATTCTTGCTAGTTACACTAGCCATCCTTACTGCGCTTCGATTGTGTGCGTACTGCTGCAATATTGTTAACGTGAGTCTTGTAAAACCTTCTTTTTACGTTTACTCTCGTGTTAAAAATCTGAATTCTTCTAGAGTTCCTGATCTTCTGGGTGCGCTACAGTCTCTCTACATCGTCCGTTAGAAGTCT
+
///;:<@C?BCCCB@ACCCBBBBB@BCCCCBC?CCCC=CC?C?CCCCCCC@CCCCC=C@ECBB?CACCCCCCCBB?BCDDD2CD?BBCC=BBAB>BCC?BB9;;;DAB@BBBBBBBD@CCC@C@CDCCCAAA?BA@A>ABCCCBBADCCCCBBAB?BBC@CE?B?BBBBBCCDDAECCCC<DAF?DCCCD5CICCD?BBFBBBDDCC@BBBB2BBBBC@D@CC@CCBCCCC?C?AAACCC@C@BB>BCCCCBBBBCCBCBCCCEBBBBBCD@DD@CCB?BA99
@ATNG8:04883:06552
GATGTAGACACGTGTGCTCTCTCGTACTCATTCGTTTCGGAAGAGACAGGTACGTTAATAGTTAATAGCGTACTTCTTTTTCTTGCTTTCGTGGTATTCTTGCTAGTTACACTAGCCATCCTTACTGCGCTTCGATTGTGTGCGTACTGCTGCAATATTGTTAACGTGAGTCTTGTAAAACCTTCTTTTTACGTTTACTCTCGTGTTAAAAATCTGAATTCTTCTAGAGTTCCTGATCTTCTGGTATGACTAGTGTACTACTACCATCGTCCGTTAGAAGTCT
+
::@??BBBCDCBBBBBCCCCCBCCBAAB:99ACCCC>DD@C@BCDCCCC>@@B@@=@?BCBB?B?BDBBBCCCB?BAAAA2@A=A98849CCC@C??=?A8??@@@A=:9:CBCBC?A>>=B<AAAA<===<@@AA:=>@???>>>@C>>>?AC=;;;=AA<A=BAAA>>>==8==>>?3>=A<AADDD/>>;;;3;>>>?>=<;;7;EFD/A==<D=B;>>=AAAA>>?=D=A?>?@D<?>?<@AA@@@>>=>>>A@ACA:::<AABB@A8;;<?BB:=>;;
@ATNG8:04882:06643
GATGGTAGGCGACATACATACGCGCCAGAAGATCAGGAACTCTAGAAGAATTCAGATTTTTAACACGAGAGTAAACGTAAAAAGAAGGTTTTACAAGACTCACGTTAACAATATTGCAGCAGTACGCACACAATCGAAGCGCAGTAAGGATGGCTAGTGTAACTAGCAAGAATACCACGATAGCAAGAAAAAGAAGTACGCTATTAACTATTAACGTCCTGTCTCTTCCGAAACGAATGAGTACTATGTAGAGCTCTATACTAATCGTCCGTTAGAAGTCT
+
955<8=<B<B;;:BBBBCCCA;;;C?BBB>ABC::94949>=9<:::::5:>895;;;;;$646@E<AAB=>BB=@@@CFHD5CD?A=ABC9CCC@CCBBBCC@@?A?CCABAA?AAACCCCCCBBBCCBBC@CDCB>ABCCCCCC?C@CBB?BCCCDBBB?CBBBDD?BA>AABACC??>BB;>877889(9@>BBCEC;;;=9=9995>7??BBBC@CDBBCBC@C?BBG?CBB>@@ABBBBCCBBBCA???::::99ABC=A??@A5:8=A?>?A:88
@ATNG8:04896:06716
GATGGTAGCAGACGTGACAGAGCGCCAGAAGATCAGGAACTCTAGAAGAATTCAGATTTTTAACACGAGAGTAAACGTAAAAAGAAGGTTTTACAAGACTCACGTTAACAATATTGCAGCAGTACGCACACAATCGAAGCGCAGTAAGGATGGCTAGTGTAACTAGCAAGAATACCACGAAAGCAAGAAAAAGAAGTACGCTATTAACTATTAACGTACCTGTCTCTTCCGAAACGAATGAGTACTATGTAGAGCTCTATACTAATCGTCCGTTAGAAGTCT
+
@@@C@CCCCCCCCBBBCCBBBBB<C@DICADCCCBB?B@CCCBBCD?BB>A>ABBCCCCC3C=?@BABA@A999,9>>@@@@1AA@D?BAA7ABB?CBBBDCCBB?B@AA>@DDADCCBCBCBCCCCCCBAA@FCBB=@?BBBBBB>B@B@A>BCCBBBBB?BBBBBC?BB?BBD<??BA@;@??:?@@@@2BC@CBA>?@AAA<@;??BB<B=??BBC@CCAA?@??C>AAD>BBB?BBCBBCCDD@@ABEBAB>>>;;<@@@<@=>AC?BB@DBB<????
@ATNG8:04882:06781
GATGGTAGCTCTGCTCTGACTCTCGTACTCATTCGTTTCGGAAGAGACAGGTACGTTAATAGTTAATAGCGTACTTCTTTTTCTTGCTTTCGTGGTATTCTTGCTAGTTACACTAGCCATCCTTACTGCGCTTCGATTGTGTGCGTACTGCTGCAATATTGTTAACGTGAGTCTTGTAAAACCTTCTTTTTACGTTTACTCTCGTGTTAAAAATCTGAATTCTTCTAGAGTTCCTGATCTTCTGGGTGCGCTACAGTCTCTCTACCATCGTCCGTTAGAAGTCT
+
////)/777/4444997///7///;555=;:98=::;4;=?C@BBBE<;<@CB@@@7@?BABC?B>BBBBAC@@@?AAAAA,49.5@;=4@9:6266@:>>;CB@@@A<ABBBBBA@>BBD@D@DCDCBB@@=@@BB<A@A@@ACBB<<;BAA;;5;::4:?;@:@@BB@?A:;76@@<@0@5@299@@@,@B;;;099:9@??9998==>=,=::9949;AA?BBBCBCB?B?:::BAA=A9;;7;BBCCBBBBHBBB;;;ABC=;<;@AA6;;>@@@=;;;@
@ATNG8:04891:06771
GATAGTGTCAGTGCGCGTCGTCCAGAAGATCAGGAACTCTAGAAGAATTCAGATTTTTAACACGAGAGTAAACGTAAAAAGAAGGTTTTACAAGACTCACGTTAACAATATTGCAGCAGTACGCACACAATCGAAGCGCAGTAAGGATGGCTAGTGTAACTAGCAAGAATACCACGAAAGCAAGAAAAAGAAGTACGCTATTAACTATTAACGTACCTGTCTCTTCCGAAACGAATGAGTACACACTCTCATATGACACTACCATCGTCCGTTAGAAGTCT
+
559CCBBCDCABBB@ABAACBB?BB@?BABC::6;?BCCCCDD?BB?B@CCB?????.?>ABBABCCCBBB<BCAAAAA2BB?CACCC9CCC@CCCCCCBCC@C@BB?ADD?BAABCCDCCBBCBBCCC@CBBBACBA?BBCB>C?BBB?BBBBBBDC>BBBBBB?BB?AAB>??BDC>B??<?BBBB3BC?@>>@?ABBA;?;???B=A=AABAA>AB???BB@B?BCB>BBB?BBBBBAABBBBAAA?@@AABBBCCAAA?CCABAA>AB@CBB?B??>
@ATNG8:04893:06771
GATTAGTATCTGTCTACGAGAGCCAGAAGATCAGGAACTCTAGAAGAATTCAGATTTTTAACACGAGAGTAAACGTAAAAAGAAGGTTTTACAAGACTCACGTTAACAATATTGCAGCAGTACGCACACAATCGAAGCGCAGTAAGGATGGCTAGTGTAACTAGCAAGAATACCACGAAAGCAAGAAAAAGAAGTACGCTATTAACTATTAACGTACCTGTCTCTTCCGAAACGAATGAGTACTGTATCTATGTGTGCGCTACCATCGTCCGTTAGAAGTCT
+
955;CCBBBBBCCDDCBCCCCCC?BCD@DDCBCC@B@BBCCCCB?BC?B@BA@@@@A@2A@CCBABCCBBBB:A?;;;;;.;C@E@DDD;CCC@CCCCCCCBC@D@BB?CCB@BBCCCCDCCCCCCCCBB@BBCD?CABAABAB?C@C??=@CCCBABB?CCBABC@CC=AAA?BBBCB=BBB?BCCCA/DD?C998AAAAA;A=@@AA=A<ACCCC?BB@@@CB?B?BCC=AAA?BBBBABBCCCBBBCABACCB>>?@AAA=@@@@@B;??=BBB=B;::
@ATNG8:04864:06844
GATGGTAGCGCGACGAGCGTAGACCCAGAAGATCAGGAACTCTAGAAAGGATTCAGATTTTAACACGAGAGTAAACGTAAATAGAAGGTTTTACAAGACTCACGTTAACAATATTGCAGCAGTACGCACACAATCGAAGCGCAGTAAGGATGGCTAGTGTAACTAGCAAGAATACCACGAAAGCAATAAAAAAGAAGTACGCTATTAACTATTAACGTACCTGTCTCTTCCGAAACGAATGAGTACGATGAGAGAGCTCTCTCTACCATCGTCCTTTAGAAGTCT
+
;55;7<@BC@@@C;;9@B@?9@;;;)5<@9;BAKBB>B@BBCCBBBC>C>AA=@>=9999-3:9>?<@@B<==B:==A@A:;:9A=@=@CC2C>C@?9995:9;;6;@CC?C;;8:BBBCECCCCCCC@@AGABBBB@ABBA???A?C@CCC?@A@BBBBB?BB998B?BHAABA9::BDD=:::9::9999%9@<=85899<9545966994=49=B@@<???????:?=???9>AA??>=BBBBBBAAADCCBBBB@A@?;;;;5;=<<A?9>>7<CC?@<<=
@ATNG8:04889:06805
GATGTAGAGTACATTGTAGTAGACCAGAAGATCAGGAACTCTAGAAGAATTCAGATTTTTAACACGAGAGTAAACGTAAAAAGAAGGTTTTACAAGACTCACGTTAACAATATTGCAGCAGTACGCACACAATCGAAGCGCAGTAAGGATGGCTAGTGTAACTAGCAAGAATACCACGATAGCAAGAAAAAGAAGTACGCTATTAACTATTAACGTACCTGTCTCTTCCGAAACGAATGAGTACGTGTGACGTACGTGAGCTACCATCGTCCGTTAGAAGTCT
+
BCCBBCBCCCBBBC?CCCCCCCBB?BCD@DDBBBC?C?BBDDCCC>BB?C>AAACCCCA2D?CCBBBBBBBBB>BBAAAAA0AB?BACKE<ECEAGBBBBBBBB?B?CC@CBB?BBBBCCCFCCCABACBB?BBCC@BABBBBBB?D?CCC@CAAAAACC?ABBCBB?BC?CCC<>@CABBAC>987666+7<=AAACCBBBB@D?AACC?B?BDCCB=@@AAABE@B@BBB=CCC?BBBBBDABA@??BBCCBBBBBAAABAA>AC>@@B?BB?@BA>BB??
@ATNG8:04875:06892
GATTAGTACATGATAGACGACACCAGAAGATCAGGACTCTAGAAGAATTCAGATTTTTAACACGAGAGTAAACGTAAAAAGAAGGTTTTACAAGACTCACGTTAACAATATTGCAGCAGTACGCACACAATCGAAGCGCAGTAAGGATGGCTAGTGTAACTAGCAAGAATACCACGAAAGCAAGAAAAAGAAGTACGCTATTAACTATTAACGTACCTGTCTCTTCCGAAACGAATGAGTACCTCTCAGACGCTCGTCCTACCATCGTCCGTTAGAAGTCT
+
<999@AABBBCBBBBBBB;;;A@8;9AAC@CDCB@BCCHBBBB@BB@C@CBBBBEED5FFCBAAB@A;;;A;A@;:999$4:5:.555&5<>5<<<<ACCCC?C=@@=@AA?BBABCELBCBBAAABBCACCCC@BCCCCCCC?C@CBB@BBDDCCCB?CCCBBB@CE???@@BAACC:??B@BBHDD2BA@D::9BBBAB;?<?A@A?B@B=BAA=AA@@ABD?C@CCB=BCE>AABABBC@BBBBBBBBCAAABBC?B?>9:<:;?B@CC?BBF@BCAB
@ATNG8:04854:06938
GATGGTAGATATATGCACGCTCTACCAGAAGATCAGGAACTCTAGAAGAATTCAGATTTTTAACACGAGAGTAAACGTAAAAAGAAGGTTTTACAAGACTCACGTTAACAATATTGCAGCAGTACGCACACAATCGAAGCGCAGTAAGGATGGCTAGTGTAACTAGCAAGAATACCACGAAAGCAAGAAAAAGAAGTACGCTATTAACTATTAACGTACCTGTCTCTTCCGAAACGAATAAGTACACACTCTCATATGACACTACATCGTCCGTTAGAAGTCT
+
<<BB@BBBCCBCBBAAACCCCCCCC@BCD@CCCBBB@B@CCCBBBC?CC@D@DB88:BCB3C@BBAABBBBBBA9=>;;;;;*;@;@@CDC;DBB?ACCCCDLDG?A?ACAFDD@BBACDDBCCCCCCCCCC?BBCC?BAAACBBB?B?BCD@CCCCBCCC@CCCBBB@CB?BBB>?@CCB=AA@;==<?>.?C?CBABBBC>;7:8=@==:>=AACBB?BC@@ACB?A?000-0=>;0000@@@ABBAABBCCCCBB@<;;@@>>>AAAA=AB@CBB?B?>?
@ATNG8:04873:06991
GATGGTAGCAGACGTGACAGAGCGCCAGAAGATCAGGAACTCTAGAAGAATTCAGATTTTTAACACGAGAGTAAACGTAAAAAGAAGGTTTTACAAGACTCACGTTAACAATATTGCAGCAGTACGCACACAATCGAAGCGCAGTAAGGATGGCTAGTGTAACTAGCAAGAATACCACGAAAGCAAGAAAAAGAAGTACGCTATTAACTATTAACGTACCTGTCTCTTCCGAAACGAATGAGTACGTGTGCGACGTGTCTCCTACCATCGTCCTTTAGAAGTCT
+
@@CD?B=CBBBB?<;@C@666==>C@CEFAABACAA=B<@@CBCCE?BB@B>A@@99999'94=88?::A@@CC9<>;;;;;'957<9@@@2??>:>C=BBCCBB?B?DB?@@C@BC:9;CCA@@@@@BCBC@CCDF?C:::BABB?B?B;;5;B???BBC@CBBBBB;??=999:?;=@=5/0/*/>>>;+8=5?88<>AAAA;><>?>?<><??@???BBBFBBC?B>BBF>DDC=??>>@>?977;<<9::999>>9>:>==4887699,77)7<<9=899
@ATNG8:04853:07004
GATGGTAGACATATCGTACTCTCTGTACTCATTCGTTTCGGAAGAGACAGGTACGTTAATAGTTAATAGCGTACTTCTTTTTCTTGCTTCGTGGTATTCTTGCTAGTTACACTAGCCATCCTTACTGCGCTTCGATGTGCGCACTGCTGCAATATTGTTAACGTGAGTCTTGTAAAACCTTCTTTTTACGTTTACTCTCGTGTTAAAAATCTGAATTCTTCTAGAGTTCCTGATCTTCTGGGTCTACGCTCGTCGCGCTATCATCGTCCGTTAGAAGTCT
+
;59>;?DCBBBBCBCGBBBABBCCFDCCCC;;6;@@=9=C?B?CCBBCCC@AA@::09:>??@=@=:95@?ABBB?99777.7;6?87/38;;677/;>@,//;8/0*/?@?EA>><888=B=@@;;<@BB==>>=>>>ABBB===::;=@:=>B<@@=@;>>?;;;BA@9=8888(81:488888(8:=<A7A?>>A?;<=;/7878(9:=<@<@=AA=A???>?>8=7:;>A==9==>>9>>>@@A?===;;;7<///=<=776:>:=>:>>A;>;;;
@ATNG8:04858:07017
GATGTAGAGAGAGCTCTCTCATCGTACTCATTCGTTTCGGAAGAGACAGGTACGTTAATAGTTAATAGCGTACTTCTTTTTCTTGCTTTCGTGGTATTCTTGCTAGTTACACTAGCCATCCTTACTGCGCTTCGATTGTGTGCGTACTGCTGCAATATTGTTAACGTGAGTCTTGTAAAACCTTCTTTTTACGTTTACTCTCGTGTTAAAAATCTGAATTCTTCTAGAGTTCCTGATCTTCTGGCGCGTATGTATGTCGCCTACCATCGTCCGTTAGAAGTCT
+
955>>CABBBBABB@@ABCCBCBBDCCCDBB@CCCGIDIAC@CBCCBBBADCCBB@D@CCBB@B@CCBBABCB?:99:::':<;>9:9,7A??>BAB?A?598@B@@>ABBB@@AB?CBC<;7888?C<<<:@@??<?@@==<@>>@>??AAAA9>@A<AA<A<AAA?=???D;@@@AA5A=A;@@AAA.66666.6-----798;7?=?=*988893;555,5::<=>>=B<@@?;88///=6=;@@??:;;?>>>ACB<>==9=======@@=@AB;>>>@
@ATNG8:04904:06434
GATGGTAGTATCTGTCTACGAGAGCCAGAAGATCAGGAACTCGTAAGAAGAATTCAGATTTTTAACATCGAGAGTAAACGATAAAAAGAAGGTTTTTACAAGACTCACGTTTAACAATATTGCAGCAGTACGCACACAATCGAAGCGTAGTAAGGATGGCTAGTGTAACTAGCAAGAATACCACGAAAGCAAGAAAAAAGAAGTTACGCTATTAACTATTAACGTACCTGTCTCTTCCGAAACGAATGAGTACTACTCTCAGAGACACACTACATCGTCCGTTAGAATTCT
+
444:7<<@@>>;445555=<>ACGFAEFC?A@..,6(*(**,,,50553::6:233333889'9.333337988889(////////$//(3,3;;;$337,3388589766/6487.5522899;AABBBCBBBCAAB>AA@B7;;?BAAAC?B?CAA>ABBBCBBBA99:ABB?CC@AAA:88BBD9@;;5;=<=<='=>:7908;==>?@<@=A;;:<A===B@@<@A@@@?A?A=AAC=BAA=@AA?@@BBBBBBCCCC@A@BBBBB>==>AA;<;7;;=BBB7;8<A
@ATNG8:04919:06431
GATGGTAGTATATCGCGTCGCTATCCAGAAGATCAGGAACTCTAGAAGAATTCAGATTTTTAACACGAGAGTAAACGTAAAAAGAAGGTTTTACAAGACTCACGTTAACAATATTGCAGCAGTACGCACACAATCGAAGCGCAGTAAGGATGGCTAGTGTAACTAGCAAGAATACCACGAAAGCAAGAAAAAGAAGTACGCTATTAACTATTAACGTACCTGTCTCTTCCGAAACGAATGAGTACGAGAGAGCACACGTGTCATCGTCCGTTAGAAGTCT
+
99;C:BDDBBBCCAAACCCCGBBBB?BBB?BCCA;;:;@CCCCBBD@DC@C@BCBBABBB3C@CBBBCAAAA@>99:;5555$5<7<4;;;0;@?@CCBCBCB;;8;?BB?CCD?BCEBDDCCCCCCCCBBB>AAAA@BBBBBBBB@C@BBB?BBCCCCCC?DBBBCC???<??87=====3:871;;<<?.?D>>==CBA?>><@<@AAA<A:=>CBB=??::;BB?B?BBC>CBB?BBBBBBBBBBBBB@BBAABBBCA===@@@B;>>=B?@<?@??
@ATNG8:04942:06412
GATGGTAGCGCATATCAGCGCAGCCCAGAAGATCAGGAACTCTAGAAGAATTCAGATTTTTTAACACGAGAGTAAACGTAAAAAGAAGGTTTTACAAGACTCACGTTAACAATATTGCAGCAGTACGCACACAATCGAAGCGCAGTAAGGATGGCTAGTGTAACTAGCAAGAATACCACGAAAAGCAAGAAAAAAGAAGTACGCTATTAACTATTAACGTACCTGTCTCTTCCGAAACGAATGAGTACGATGAGAGAGCTCTCTCTACCATCGTCCGTTAGATGTCT
+
ACAA<BAAACBB?@@;???D@@@@@:>B=9696@@>8<7;;@<:::8::5:6:<;55::;;%;<BDCGD;;;CBA9AA:;;;;*9B>A.;;;.9=A:A@CCCCB;;:;?CCHBBB@DDCBCCCBBB@@@AA@A=ABAB?A@BBBCBC@C@CBB?ACDCDCCC@AAAB@@<@A=A??;=>8889-9==;999999%9?;9:7@BB@AA<?==BBC?B?A?CCCACCBCBBC?A@@@@;@BB=@@BABBBBBCBBBBBBBBA@@@@===@;@A@?AB@>><?A@@@???
@ATNG8:04912:06477
GATGGTAGGCGTGTGAGAGTCTGCCCAGAAGATCAGGAACTCTAGAAGAATTCAGATTTTTAACACGAGAGTAAACGTAAAAAGAAGGTTTTACAAGACTCACGTTAACAATATTGCAGCAGTACGCACACAATCGAAGCGCAGTAAGGATGGCTAGTGTAACTAGCAAGAATACCACGAAAGCAAGAAAAAGAAGTACGCTATTAACTATTAACGTACCTTTCTCTTCCGAAACGAATGAGTACTATGTAGAGCTCTATACTAATCGTCCGTTAGAAGTCT
+
99:C:@CC?CCBCCCCCCCCCCCCC=BBD?CCCCCC@C@CCDDABB@BD?B?A@@9999:*:>ABCBCBBB??=6<@88778)9@<?=BBB5@AB8=BABCCBBB<=<?C?AAA;@<<<A@@>AAAAA>>;;7;;;;;@?>>>@A@9>:>;@<@CBBA???<AAAA@A>BB>BBB=???>>8===:>>>>=1>B?BBAAA?>?@16.7===4:6:@??@=CB:@>>>=@<@AA:A>>;>>>A>>AA?>>>>?===>>>@A===@;AA@@@9>>:>>>:>;;;
@ATNG8:04915:06478
GATGGTAGCTCTGCTCTGACTCTCGTACTCATTCGTTTCGGAAGAGACAGGTACGTTAATAGTTAATAGCTGTACTTCTTTTTCTTGCTTTCGTGGTATTCTTGCTAGTTACACTAGCCATCCTTACTGCGCTTCGATTGTGTGCGTACTGCTGCAATATTGTTAACGTGAGTCTTGTAAAACCTTCTTTTTACGTTTACCCTCGTGTTAAAAATCTGAATTCTTCTAGAGTTCCTGATCTTCTGGTGTCTGATCTGTATCACTACCATGTCCGTTAGAAGTCT
+
::<C@CCCBA;;?;=B==?=<<<><<=<<;440555>4<<2605<@A@>B>@<<;;4949944.94=9;;@=@:44.44999)4>8@C??8=60/3<//)/7)//9;;<8<<::9:;;389@<@<BBBBBCCC@EBA@?BCCCBBBBDBBCBBBAB6;<;8;B@C@BBCBBC99616=>??2@7<7;>>>>+>:777)//:)/59955.5555$4444<3:3:>5555<===:=8A<;<;=?=BC:BBB@@@AABBBBAAABBAAA@AABA@=@B?BBC?CA;9
@ATNG8:04938:06452
GATGTAGGACGAGCGTCTGAGAGGTACTCATTCGTTTCGGAAGAGACAGGTACGTTTAATAGTTAATAGCGTAACTTCTTTTTCTTTGCTTTCGTGGTATTCTTGCTAGTTACACTAGCCATCCTTACTGCGCTTCTATTGTGTGCGTACTGCTGCAATATTGTTAACGTGAGTCTTGTAAAAACCTTCTTTTTACGTTTACTCTCGTGTTAAAAATCTGAATTCTTCTAGAGTTCCTGATCTTCTGGTGTCGTCTATCATGTACTACCATCGTCCGTTAGAAGTCT
+
<<?ABBC<@:655<<<>BBBBAA<?;99999.9@@@:BB?B>AA@@@BC>BBB;;;,;9>??A<A=@@>=B;;6;B=@@EED1<@<:>>;C<BBCB=@9;49@459::=@=BBBCCCCC?B@@=@<@@BBBBBB@BBBB?CAAAA@@@@>@??@A@@=@@@>BBAD?BBC;;:CAA=A:;;;;*;;B;A@BCC199FBB466:5599=9;89999(9995;056:B?BBB;;;?4;5;BA@@A?AAG@CAA@CCBBBBDBBB@B@CBA>A@ACBC@CC?A@B@AA00
@ATNG8:04920:06538
GATGGTAGACATATCGTACTCTCTGTACTCATTCGTTTCGGAAGAGACAGGTACGTTAATAGTTAATAGCGTACTTACTTTTTCTTAGCTTTCGTGGTATTCTTGCTAGTTTACACTAGCCATCCTTACTGCGCTTCGATTGTGTGCGTACTGCTGCAATATTGTTAACGTGAGTCTTGTAAAACCTTCTTTTTACGTTTAACTCTCGTGTTAAAAATCTTGAATTCTTCTAGAGTTCCTGATACTTCTGGGTGCGCTACAGTCTCTCTACATCGTCCGTTAGAAGTCT
+
::?D?BA::6<=<<<;;?@;;666>?>>=BBD@CBGM?BA>A5:;555:>8<<?>=2=044;<7<9BAA>?;;33,338===+43.33333(3=00)000)/95///9798,7;>AA@;;7;;A:>:?>>775779=757159999<<777>=>=886/65759;3917::85358<-..;::'/)//77>CC.85655.5/5/./37725-2696'675/55(-(--(--6/./6295977/./5/---74-,,,,,-88887756...66793355993:9;7;CCB
@ATNG8:04902:06612
GATGGTAGTACATGATAGACGACACCAGAAGATCAGGAACTCTAGAAGAATTCAGATTTTTTAACACGAGAGTAAACGTAAAAAGAAGGTTTTACAAGACTCACGTTAACAATATTGCAGCAGTACGCACACAATCGAAGCGCAGTAAGGATGGCTAGTGTAACTAGCAAGAATACCACGAAAGCAAGAAAAAGAAGTACGCTATTAACTATTAACGTACCTGTCTCTTCCGAAACGAATGAGTACTGCGTCTCACTCTCGCCTACCATCGTCCTTAGAAGTCT
+
;45:5:<ABBCB===AA@AAAAA?A=AA@<?BBCCE9;:=CCCCCDABB?B:><;555555#57<<<@@@BBBB@9@A;;;;;);;<;5555&5><7<CCCCCBBA>A?AA=BBB?BBBBBBBBBCCBBB@@A@CCBD>BBCCCCBB?@?B9999CCBBCCB@BBBCCC?CC@BBB=??A@?8A??;?BBBB3BC@???BCCBBA?B?BBCC>@<ABCCC@BBAAA@@=@?CFC>CCC>A@DCCBC>??ABBAA@@@A@A@@>@DD@C@@?CC@C?BBC@C:::
@ATNG8:04910:06601
GATGGTAGGCGTGTGAGAGTCTGCCCAGAAGATCAGGAACTCTAGAAGAATTCAGATTTTTAACACGAAAGTAAACGTAAAAAGAAGGTTTTACAAGACTCACGTTAACAATATTGCAGCAGTACGCACACAATCGAAGCGCAGTAAGGTTGGCTAGTGTAACTAGCAAGAATACCACGAAAGCAAGAAAAAGAAGTACGCTATTAACTATTAACGTACCTGTCTCTTCCGAAACGAATGAGTACTATGTAGAGCTCTATACTAATCGTCCGTTAGAAGTCT
+
0//;6;@@@DABBCCCCCCCCCBBB=BCD@CCBCCC@C@BBBBCFDACB@B=AA@;<<<;*;<@@A@@?9>@AA9@B99:9:)9A<A9@@>2=9949B??>CCAA>A@BB?BCC?BBBBBBBBAA@A;;;AA<@@@@=??======<?=?=A::;;@??=>:=@?DAA=BD:==<188==H7;;A;;;;;;)9A:<=8>9>8:8<@<@AAB::59<<;;///::>==:=<@@@9@??6;;:;;?;;;@>;;;@???@@@AAA@@:<<A885:A:>==:=>>@
@ATNG8:04942:06623
GATGGTAGTGATACAGATCAGACACCAGAAGATCAGGAACTCTAGAAGAATTTCAGATTTTTAACACGAGAGTAAACGTAAAAAGAAGGTTTTACAAGACTCACGTTAACAATATTGCAGCAGTACGCACACAATCGAAGCGCAGTAAGGATGGCTAGTGTAACTAGCAAGAATACCACGAAAGCAAGAAAAAGAAGTACGCTATTAACTATTAACGTACCTGTCTCTTCCGAAACGAATGAGTACTATAGACTATCTGAGACTACCATCGATGGATCTGAGTCT
+
9::C9=CBCDDDB?@@CCCDCDCCB=AAC?CCCCBA=B?CCBBBBA?AA?AA>BBB????@.<7ACBBBCCC988,9@:;;;;';<<>;???0@BDAGCCCB@A:92;>;<6;CC@DBCBCCECCCCCCBBBB?CCCD@AABBBBBB?C@CAA>@CDCCBBB?BBCCBB@BB?BBB?BBBA@;A::4:@@@@2AD?BBBBCAAAA:=:=@AA6;7;@CCC@CBAAABB?B?BBB=C??;?ABBBBCCBBBBBBBBBBBBCBBABBB@BBBACCC?ACCCA@AABB
@ATNG8:04900:06700
GATTAGTTTGTCTCTGAGAGTAGTACTCATTCGTTTCGGAAGAGACGGGTACGTTAATAGTTAATAGCGTACTTCTTTTTCTTGCTTTCGTGGTATTCTTGCTAGTTACACTAGCCATCCTTACTGCGCTTCGATTGTGTGCGTACTGCTGCAATATTGTTAACGTGAGTCTTGTAAAACCTTCTTTTTACGTTTACTCTCGTGTTAAAAATCTGAATTCTTCTAGATTTCCTGATCTTCTGGACGACGCGCACTGACACTACCATCGTCCGTTAGAAGTCT
+
0//6:88<9@BCBBBBCCCCCBBBCCCCBB=BBCD>DD@D=BBCBBBF>BBBBB@B@BBBB?B?CCCDDCDDC>;;;;;*<B@CBCB>BDCG@CCC?BC?<:=EGE@BBBDCBBB?CCC?A?ABBBBBBB?BBBB>AAB>>>BBABDDDAAAB?>???BB?B?B@@BAABEA;>;;;;1;=A<?>CDC/>??@D8=;;888@@@A;>>?>/>>>>>=@=??>A@@@===6>:>ACA;;8;@B=BA>>>>=AB@>=>??>??::5;;;A=>:=A<@@A<A???
@ATNG8:04940:06719
GATGTAGAGAGACTGTAGCGCACCCAGAAGATCAGGAACTCTAGAAGAATTCAGATTTTTAACACGAGAGTAAACGTAAAAAGAAGGTTTTACAAGACTCACGTTAACAATATTGCAGCAGTACGCACACAATCGAAGCGCAGTAAGGATGGCTAGTGTAACTAGCAAGAATACCACGAAAGCAAGAAAAAGAAGTACGCTATTAACTATTAACGTACCTGTCTCTTCCGAAACGAATGAGTACTGCGTCTCACTCTCGCCTACCATCGTCCGTTAGAAGTCT
+
559BBBBBBBCCCBBBCCCCCCDC>BCB@CCCBBBAD@BBBA@@C@CB@B@???@A@@@2@>BBCBBBCB877)8>:;;;;*;A>BAFLF:CCC@CCCDCCCBD?B?BB?ACC?CCCBBBCCDCCCBBBBB?CCDD<@@BBBB@B>B?BAC?CCCEBBAB?BBBBBB?CC@BBB<??CCC>BBC?BBBBB3BC?AAA?>@AAD;@;@@BB;>:>BCBB>??@@@CB?C?CDD=BAA>AACECBB@??A@@@A??@BBBCC@BBB?BBEBCC?DB?CCC?B?>>
@ATNG8:04939:06814
GATGGTAGCGCATATCAGCGCAGCCCAGAAGATCAGGAACTCTAGAAGAATTCAGATTTTTAACACGAGAGTAAACGTAAAAAGAAGGTTTTACAAGACTCACGTTAACAATATTGCAGCAGTACGCACACAATCGAAGCGCAGTAAGGATGGCTAGTGTAACTAGCAAGAATACCACGAAAGCAAGAAATAGAAGTACGCTATCAACTATTAACGTACCTGTCTCTTCCGAAACGAATGAGTACTATGTAGAGCTCTATACTAATCGTCCGTTAGAAGTCT
+
?@@B?B:56;=BBCDDC@AA@A:::6;CC@CCDCBB>BADDCBBBC@CC?B@BBCBBBBB5BACCCCCDCCCCB6@C99999*;?=?=@@@4BCC@CCCCCCCBB@C@??>?DD@BACBACCCCCCCCCCCC?CFFF@BBBBBCCB?D@CBB@BCCCCCDD?ABBBCC@CB>BBB?ABBBC9A>><>CD>BABA?BCDDAABCCCC?BBDD?C?BBCBB?BBAAABB?B@BBB>BBB?BBBBCCCCCACCCB@A@BBABBAABB?CABCD@BC@BDC@CAA@
@ATNG8:04944:06827
GATGGTAGGCACTGCGCACACATCCCAGAAGATCAGGAACTCTAGAAGAATTCAGATTTTTAACACGAGAGTAAACGTAAAAGAAGGTTTTACAAGACTCACGTTAACAATATTGCAGCAGTACGCACACAATCGAAGCGCAGTAAGGATGGCTAGTGTAACTAGCAAGAATACCACGAAGCAAGAAAAAGAAGTACGCTATTAACTATTAACGTACCTGTCTCTTCCGAAACGATGAGTACACATCGTCGTGTCGTGCTACCATCGTTCTCCTTAAGTCT
+
?@@@<>>A:@::::@?955556<<=6?BCACEDDBB@C@CCE==:C?BB>A=ABABBCDC1B?@@>A@?AA487*7;;;;;.5A2:.:99&:9925=A@AA@00+/:00*000)0038;;=>>=;>=@@::29=<=?AABBBABC;?=@9:48??AB===7;73333,37,33738833.3984.....$.72./.33222627496=A-5058?>A?=:43333,/(/66.6///6688878:2222577333::;888:8386/...333.3.548552
@ATNG8:04902:06865
GATGGTAGATATAATGCACGCTCTACCAGAAGATCAGGAACTCTAGAAGAATTCAGATTTTTAACACGAGAGTAAACGTAAAAAGAAGGTTTTACAAGACTCACGTTAACAATATTGCAGCAGTACGCACACAATCGAAGCGCAGTAAGGATGGCTAGTGTAACTAGCAAGAATACCACGAAAGCAAGAAAAAGAAGTACGCTATTAACTATTAACGTACCTGTCTCTTCCGAAACGAATGAGTACATAGATATACGTATAGCTAATCGTCCGTTAGAAGTCT
+
<@@@5:;:94445.5999;;<<;5555;;=;>9;;55.45:9:;;;;<34-4283733333$3,333377=8333(37::444$4<39.555&5996;666A@=@B8;6:A;@BC?ABBB;;=CJCBBBBA;;5;A??5;:=995547<8455048;;:;::69/////)/=6:::7<::::58886::?@@2?D>>?<<:6../38/5//25:577<<<9<<555;;696333(333,3334::;?BB=@@A9>?;7777>>8:59:997.22397737---
@ATNG8:04920:06895
GATGTATATACTCGCTGATACACCCAGAAGATCAGGAACTCTAGAAGAATTCAGATTTTTAACACGAGAGTAAACGTAAAAAGAAGGTTTTACAAGACTCACGTTAACAATATTGCAGCAGTACGCACACAATCGAAGCGCATTAAGGATGGCTAGTGTAACTAGCAAGAATACCACGAAAGCAAGAAAAAGAAGTACGCTATTAACTATTAACGTACCTGTCTCTTCCGAAACGAATGAGTACACACTCTCATATGACACTACCATCGTCCGTTAGAAGTCT
+
555;<>CCCCCDBBBBCBCCCBCB>BCC@CCCC@@?A@CDCABBC@BC?B?CBD?????1>?DCBBBBA??><5=@;;;;;*;D=B=BBB:BCIAICCCCCCCB494994:?@>ABCBBCJDJECCDBBBC>BBBC@C????B<?=@>ABC?CBCBBBBE@CBBABB?CC@AAA?BAABE?BAA==;>??.?A?B9::B???D>A>ABBB?B?BFBAA>AABBBBB?C??>>:>BB@CCCCBBBAAAAAABBBCBBBBBABB@@=AABBCL@ECACDB@CBBB
@ATNG8:04937:06896
GATGGTAGGACGAGCGTCTGAGAGGTACTCATTCGTTTCGGAAGAGACAGGTCGTAATAGTTAATAGCGTACTTCTTTTTTCTTGCTTTCGTGGTATTCTTGCTAGGTTACACTAGCCATCCTTACTGCGCTTCGATTGTGTGCGTACTGCTGCAATATTGTTAACGTGAGTCTTGTAAACCTTCTTTTTACGTTTTACTCTCGTGTTTAAAAATCTGAATTCTTCTAGATTTCCTGATCTTCTGGTGTCTGATCTGTATCACTTACTATCGTTCCGTTAGAAGT
+
44485::<7==554444944444;7<<<??;;49444/5>8>9====<=<7///--05--/)/)/554555;>6555555#555;<<<)5555.55:7<<59:7//)/27//49:::.444.46<5559:9:054985;;;<>@??>>>>>>5559;::8::5:.445669;99.5555)5.5455555$5<5555&55<<<<99///)/777'/////)/)/93977////(/37/344:55458<5555;77////59:;9:5:<::88//)/5//+/;8398
@ATNG8:04925:06922
GATGGTAGCTCTGCTCTGACTCTCGTACTCATTCGTTTCGGAAGAGACAGGTACGTTAATAGTTAATAGCGTACTTCTTTTTCTTGCTTTCGTGGTATTCTTGCTAGTTACACTAGCCATCCTTACTGCGCTTCGATTGTGTGCGTACTGCTGCAATATTGTTAACGTGAGTCTTGTAAAACCTTCTTTTTACGTTTACTCTCGTGTTAAAAATCTGAATTCTTCTAGAGTTCCTGATCTTCTGGGTGCGCTACAGTCGTCGCGCTACCATCGACCTCTAGAAGTCT
+
955<7=A@@;CCCBCCCBBBCCCCCBCBCC@?<>::;6;B=B?BCBGCCC@CCCCC@C?BBDD@D@CCCCCBBBB?BBBBA5BC?B@BA<@AAA>B@@<@C:;;@BAB?C@@ACFCC>@@D@C>@@CCCBBB@B@A@@BBCBBBCBGCCCCBCCC@BBB?BC?B>AABBCCCCE?B;<;<-<>B=@AAAA,ABJGH?ECEEDDECAA5;;;;*<AAACAF@CB@BBBBBBC@C?CBBCBC?C?AA=ABCBCCCCBBBBBBBBCDBBBC@@@?AAA@BBBBBB?BBBB
@ATNG8:04935:06946
GTTGGTAGCGCGACGAGCGTAGACCCAGAAGATCAGGAACTCTAGAAGAATTCAGATTTTAACACGAGAGTAAACGTAAAAGAAGGTTTACAAGACTCACTTTAACAATATTGCAGCAGTACGCACACAATCGAAGCGCAGTAAGGATGGCTAGTGTAACTAGCAAGAATACCACGAAAGCAAGAAAAGAAGTACGCTATTAACTATTAACGTACCTGTCTCTTCCGAAACGAATGAGTACCTCTCAGACGCTCGTCCTAACATCGTCCGTTAGAAGTCT
+
:94;@CBCDBBAAABBBBDC@ACBA<ADD@GCBB@@?@?BCCCCCC@DE?A=?@A9888-9>@@BBCBAB999,9@@@=>09>5:.95)5<@;@@<@?@;??7?@BB>BBB>BAAABBBBBAAA@ABBC@CBBB?BBBBBBAA>A?C?@?ADCDBAAB?BBBDBB>AB=@@A>??BBD=AA>90000*00)09::ABBBB?A=AA994:<???AB>??>?A?A9>:>=;3:;:49??@CAA=AAA::9CAAAAAABD@BA?ABBBBBC@BB?BBB?BBAA
@ATNG8:04914:06965
GATGGTAGCTCTGCTCTGACTCTCACTACTCATTCGTTTCGGAAGAGACAGGTTACGTAATAGTTAATAGCGTACTTCTTTTTCTTGCTTTCGTGTATCTTGCTAGTTACACTAGCCATCTTACTGCGCTTCGATTGTGTGCGTACTGCTGCAATATTGTTTAACGTGAGTCTTGTAAACCTTCTTTTTACGTTTACTCTCGTGTTAAAAATCTGAATTCTTCTAGAGTTCCTGATCTTCTGGTGTCGTCTATCATGTACTACCATCGTCCGTTGAAGTCT
+
=;;;8955::<<<<<>@>@<<>>0//<<<<=<<;;:5909:.5.5577777)/)/////)4;;<7=:B@@@B994;644444$4838///(--,,,-,,6(--77797<==::;::5::::7=<<<<5//27///)/7779;455;<<<=:::599:5///(/)////;;<>?7<99;1;)/)/////$/:555)5955555555.4444$444::495:<5:<<:::<7<7<==>><8<:;6;655:<<<<<<655:;;9;::>>>>;;156:?;5?999
@ATNG8:04948:06436
GATGGTAGGTGCACATGAGTGTATCCAGAAGATCAGGAACTCTAGTAGAATTCAGATTTTTAACACGAGAGTAAACGTAAAAAGAAGGTTTTACAAGACTCACGTTAACAATATTGCAGCAGTACGCACACAATCGAAGCGCAGTAAGGATGGCTAGTGTAACTAGCAAGAATACCACGAAAGCAAGAAAAAGAAGTACGCTATTAACTATTAACGTACCTGTCTCTTCCGAAACGAATGAGTACGATGAGATCTCGTGTGCTACCATCGTCCTTTAGAAGTCT
+
ABBC?CBC@CCBBBBDCCCCCCCCCACDD?CCCAAB898:CBCCCCC@@?@@BCBBBCCC5C?BBCBCCBBAAA;AA@ABBC2BCAC@BBB8A@@=@BBAACC::6;?BB?CCC@@??ABBCBCCCCCCBCC?CCCC=ABBCCCCC?CACBB?ADCCBBBC?BABBAB?BA<@AD<>>@??8@@@:@AAAA3BB?BBBCCCCB@595;;@A<A=@@CBB?AB@@@BB@C@BBB>CCC?BBCBBBBBBBCCDBB@787@C@AABBA=AAAA8858C>CDD?B>>>
@ATNG8:04973:06422
GATGGTAGCTCGCTGATGATATCTCCAGAAGATCAGGAACTCTAGAAGAATTCAGATTTTTAACACGAGAGTAACGTAAAAAGAAGGTTTTACAAGACTCACGTTTAACAATATTGCAGCAGTACGCACACAATCGAAGCGCAGTAAGGATGGCTAGTGTAACTAGCAAGAATACCACGAAAGCAAGAAAAAAGAAGTACGCTATTAACTATTAACGTACCTGTCTCTTCCGAAACGAATGAGTACTACTCTCAGAGACACACTAATCGTCGTTAGAAGTCT
+
45557<<?AA;;>BBBA@@@:99??8@@C>?<;;;;5;6;;BBCDC@CD@D@B:99:9:9$72;9;B;;>6//)///////$49497==<+=65.5B5;9B>999)9<=>9@BB8=>@<ABEAAABBBB;;:?A:9:=@@CBCCBB@C@B<;7:ABAB;::?AAACCD>AA?BBB>B==BC8==<50/0000%0=:00/@?;>88389==AB=B=;;@AA=?DAAAA@<@39:?8?AC?C>>>@@@>??A@>><7733755753505../6661633,3333
@ATNG8:04963:06485
GATGGTAGTCTCAGATAGTCTATAGTACTCATTCGTTTCGGAAGAGTCAGGTACGTTTAATTAGTTAATAGCGTACTTCTTTTTCTTGCTTTCGTGGTATTCTTGCTAGTTACACTAGCCATCCTTACTGCGCTTCGATTGTGTGCGTACTGCTGCAATATTGTTAACGTGAGTCTTGTAAAAACCTTCTTTTTACGTTTACTCTCGTGTTAAAAATCTGAATTCTTCTAGAGTTCCTGATCTTCTGGATAGCGACGCGATATACTACCATCGATTCCGGATAGTCT
+
C:959=>>CCCKECBCBBCDC;;:AA@>>?>@:>:;:66?:D:C<<@?@@:=>9500)/)0)/994<699?@<<<=<5:>?>>,?A<::??5><9:29<@9=?4995999244::===@259?6>;@@>@@@AA?BCCD?BBAABBCA@>00...880..-09:27)////678888344444$45:5;>>>>+55<<<098:///8>:8<=888):00/949;<B?CCCCBBC@CABBBCBB;AA@<@A;;;C?;;;@@@;;:CDCC?B@BBBC@C@B@@AABAAA
@ATNG8:04978:06494
GATGGTAGGCGTGTGAGAGTCTGCCCAGAAGATCAGGAACTCTAGAAGAATTCAGATTTTTAACACGAGAGTAAACGTAAAAAGAAGGTTTTACAAGACTCACGTTAACAATATTGCAGCAGTACGCACACAATCGAAGCGCAGTAAGGATGGCTAGTGTAACTAGCAAGAATACCACGAAAGCAAGAAAAAGAAGTACGCTATTAACTATTAACGTACCTGTCTCTTCCGAAACGAATGAGTACTATGTAGAGCTCTATACTAATCGTCCGTTAGAAGTCT
+
966=9=CC@CA@@CCCCCCBBBDCD>DCD@@BBDCC@C@BBCCCDD@CB?C?AA@>@@@@0@?BBBCCBBBBBB>BB@@???1?A>B>BCC:BBC?BBAABBDBB?B@BA?B??:<<<<<<?=?>>>?>>>D=AAAA<<<=@AAAA<A;??C?CCACCCCC=BBCCBB?BC?BBB@C@>>>8=>>;::::9(:A?CFBA@@@8616:=>??<?;?A>>><@?????A<A=CDD9@>@>???CAAABBBBBBCCBBBBBBBABBB>BBBBA>BB>BBB?B@@B
@ATNG8:04982:06457
GATGGTAGTATAGAGCTCTACATAGTACTCATTCGTTTCGGAAGAGACAGGTACGTTAATAGTTAATAGCGTACTTCTTTTTCTTGCTTTCGTGGTATTCTTGCTAGTTACACTAGCCATCCTTACTGCGCTTCGATTGTGTGCGTACTGCTGCAATATTGTTAACGTGAGTCTTGTAAAACCTTCTTTTTACGTTTACTCTCGTGTTAAAAAATCTGAATTCTTCTAGAGTTCCTGATCTTCTGGGTGCGCTACAGTCTCTCTAATCGTCCGTTAGAAGTCT
+
@:?A:>AACCCBBCBBBBCCCCCCCBCCECBB@BCCE>CC?A>BBBCCAA?ACDCB@B98:DC=?=@BBBBAA<C@BBBAB2AB>B???:?A@A<AAB>AD??>?A:95:ADBC@?@<@AA<A;>>@;;888>B>>><>>>AAA@>>>A??>===:<;:4;<6<:>@@A>>>@A<>>BBB2?:=5:;===+=??BB8=>A888==990/////%////;6<6=>:??AC>=><><>>>BAA<@@@A9::;>>AC@>>>AABA<=<:??@@D:==<@A=7=6//
@ATNG8:04954:06680
GATGGTAGGTGCACATGAGTGTATCCAGAAGATCAGGAACTCTAGAAGAATTCAGATTTTTAACACGAGAGCAAACGTAAAAAGAAGGTTTTACAAGACTCACGTTAACAATATTCAGCAGTACGCACACAATCGAAGCGCAGTAAGGATGGCTAGTGTAACTAGCAAGAATACCACGAAAGCAAGAAAAAGAAGTACGCTATTAACTATTAACGTACCTGTCTCTTCCGAAACGAATGAGTACGAGAGTCAGAGCAGAGCTACATCGTCCGTTAGAAGTCT
+
;5:B9=AC?;;9B;;;=ABBCCBBC@BCCABBADBB?B?BDCBBBC@CB@B@BBBBDDDD0D@BBCCCCCC@@>8?A;;;;;*;E>C?DBB7B;;8:CCCCCCBB?B@CC?CCD?BBBCCCCCCCCCCDCC?CCAA>@B@?@?>?>B@CCC?CCCCABBB?BBBBBB?BC?CAA>AABBB>B@@:<<>>=.?=<<>=?BCA@@;@<AAAB;>;>AFCC@CCA@ACE?B@BBB=CCC@BCCBBBBBBBBCBBBBBBBBDBBBCABBBCBBB?BB>BBB>BB==
@ATNG8:04989:06664
GATGGTAGAGGAGAGCTCTCTCATCGTACTCATTCGTTTCGGAAGAGACAGGTACGTTAATAGTTAATAGCGTACTTTCTTTTTCTTGCTTTCGTGGTATTCTTGCTAGTTACACTAGCCATCCTTACTGCGCTTCGATTGTGTGCGTACTGCTGCAATATTGTTAACGTGAGTCTTGTAAAACCTTCTTTTTTACGTTTAACTCTCGTGTTAAAAATCTGAATTCTTCTAGAGTTCCTGATCTTTCTGGCGCGTATGTACTGTCGCCTACCATGTACCGTTAGTAGACT
+
:<8:97/0/0)/::::066?>>>@;;;::::59.559;15925755566659==5668=9;;;C>A7<CB433;378/4===?+;:7:@<>68:;=555?9==88==BBA>BA>=8B<?>@@>:>:==?888BB=>=>@8;;>>@@;;;@===@@?@187838A=B;A<;852575.55555)506+2/////$/9668)/(/6675598513;;;);...80508@;8:8@AAA=A7::8<887-8=A:?@@=;;6766///666=:>A=7<<9::93//*/658323-
@ATNG8:04949:06707
GATGGTAGCATCATGCATATCTCACCAGAAGATCAGGAACTCTAGAAGAATTCAGATTTTTAACACGAGAGTAAACGTAAAAAGAAGGTTTTACAAGACTCACGTTAACAATATTGCAGCAGTACGCACACAATCGAAGCGCAGTAAGGATGGCTAGTGTAACTAGCAAGAATACCACGAAAGCAAGAAAAAGAAGTACGCTATTAACTATTAACGTACCTGTCTCTTCCGAAACGAATGAGTACTATGTAGAGCTCTATACTATTCGTCCGTTAGAAGTCT
+
BBCC?BBCCCCFC;;;BBCCCCCFF?ABB@CCCCBB@B?B@@?BAC@?>:?<?AA???@@):7:;:?88;;773(7>;;;;;$:9399;;;0;>>:>C@ECAA;;6;?@@>ABCACCCCCBBBCCBBBBBCC@BBBB>A@DABBCC@B?C:;:;BBCCDBB>ACDGCB@BB?????BBBCB>BAA=98888(:??9::DBB@@@<@<:;<C<><>ACCB>@@@@?BB?A?:::8:AA=:99BAABBBBBBBBBFA==>===>@@@=??BB?BA@BAA>@:00
@ATNG8:04993:06708
GATGGTAGCGAGCGAGTGTGTATACCAGAAGATCAGGAACTCTAGAAGAATTCAGATTTTTAACACGAGAGTAAACGTAAAAAGAAGGTTTTACAAGACTCCGTTAACAATATTGCAGCAGTACGCACACAATCGAAGCGCAGTAAGGATGGCTAGTGTAACTAGCAAGAATACCACGAAAGCAAGAAAAAGAAGTACGCTATTAACTATTAACGTACCTGTCTCTTCCGAAACGAATGAGTACTATGTAGAGCTCTATACTAATCGTCCGTTAGAAGTCT
+
:55<755:@AA;;;CCCCCCCCECC@DCC@BCBB@@<@;@><;<=C?BB@C>A@A;;<<<*<;ABBBBABBA@A;AC;;;;;';>=<595506A><@CGCG@CC@B@A@?BBKACDCGCBB@@@AAACCBB?@ABE?CBBBCACC?D?BBB@BCCBCBCB@BBBBBB@BB>==B7@8;87.77728;<<=+==58BBBCBB98189>====@;=====8<A;;;:;<@;AAA6<BB?AAACBBBCBAAABBBBB???CBBBBC>AACCD@BB?BBC???@@
@ATNG8:04955:06869
GTGGTAGTGCGTGAGAGAGAGACCCAGAAGATCAGGAACTCTAGAAGAATTCAGATTTTTAACACGAGAGTAAACGTAAAAAGAAGGTTTTACAAGACTCACGTTAACAATATTGCAGCAGTACGCACACAATCGAAGCGCAGTAAGGATGGCTAGTGTAACTAGCAAGAATACCACTAAAGCAAGAAAAAGAAGTACGCTATTAACTATTAACGTACCTGTCTCTTCCGAAACGAATGAGTACGAGAGAGCACACGTGTCTACCCATCGTCCGTTAGAAGTCT
+
?@@@BDECCCAAACCCBCCCCAAA>ABCAFDCCBB?B@BBCCCBB?BD?C@CA?89789'96AABCBCBB==;3;=9:;;;';<<;5555&5=;;;BBCJEECCAC@BB@CCC@BBBBBCDDDCCBBBCCC?CCCD?BAAABBBB>B@CAA?ADDCCCCB?BCCCCB?BB?BBB>@@DDD>BBB?BCBCB2BC>A>?>AAAAA;A4<<AA<@;@ACBB@CCAAABC?C?AAA>CCC?AAABCCCD@@@CABBBB@@ABBAA<BAD:A===BB?BB?DBB?@:::
@ATNG8:04965:06912
GATGGTAGCATCATGCATATCTCACCAGAAGATCAGGAACTCTAGAAGAATTCAGATTTTTAACACGAGAGTAAACGTAAAAGAAGGTTTTACAAGACTCACGTTAACAATATTGCAGCAGTACGCACACAATCGAAGCGCAGTAAGGATGGCTAGTGTAACTAGCAAGAATACCACGAAAGCAAGAAAAAGAAGTACGCTATTAACTATTAACGTACCTGTCTCTTCCGAAACGAATGAGTACTATGTAGAGCTCTATACTAATCGTCCGTTAGAAGTCT
+
?@@B?CCCCCDCBBCCCBBCCDDBB?BCCACCDCCB?C?BBBBBBB?AA?B@BBBBBBBB1=@BBBBBA@@77729AAACB:BA>B=@@@8BECACBBCDDECC?B???<?AB?BBCCCBBBBBBCBBBBC=CCDD<@@CB@?@A<@=@?@>@CCCCCBB?AAABCC?CC?AAA?BBBBC=A@@;:9999(9B>C8:9BBB88689??8858<@ACBC?BC@@@::39<<=>9@AA>ABFDBBBCBBBBBBBB@@@@BA@@@D<@@A??;::4:@@<@9::
@ATNG8:05002:06468
GATTAGCACGAGTCACTCATATCCAGAAGATCAGGAACTCTAGAAGAATTCAGATTTTTAACACGAGAGTAAACGTAAAAAAGAAGGTTTTACAAGACTCACGTTAACAATATTGCAGCAGTACGCACACAATCGAAGCGCAGTAAGGATGGCTAGTGTAACTAGCAAGAATACCACGAAAGCAAGAAAAAAGAAGTACGCTATTAACTATTAACGTACCTGTCTCTTCCGAAACGAATGAGTACCTCTCAGACGCTCGTCCTACCATCGTCCGTTAGAAGTCT
+
9557?ABCCCBBBBBDDDC:<<C:BBB@BBBC@A?B@CDCCCBB@BD?B@@@ABAAAB2@@FDCBBBDECDB9@>;;;;;;#:98999990;@>9>B>CDDD:99;@BB?BCC@BBDCBBBFCDDCCAAACABB@A>ABBBBBBB@C@B@@>@CDCCCCC?ACCBCB?AA=???:>?:::27;;<@@@@@@'>@=A9::DB@@@;?;?>CC3968ACCCACCBBBBC<?;?@@;@??;?BBCCCC?BBBCAA=@@?>==AA=AAA<@@>>BB?BB?BBB?BA@A
@ATNG8:05020:06514
GATGGTAGGACGAGCGTCTGAGAGGTACTCATTCGTTTCGGAAGAGACAGGTACGTTAATAGTTAATAGCGTACTTCTTTTTCTTGCTTTCGTGGTATTCTTGCTAGTTACACTAGCCATCCTTACTGCGCTTCGATTGTGTGCGTACTGCTGCAATATTGTTAACGTGAGTCTTGTAAAACCTTCTTTTTACGTTTACTCTCGTGTTAAAAATCTGAATTCTTCTAGAGTTCCTGATCTTCTGGGTGCGCTACAGTCTCTCTACATCGTCCGTTAGAAGTCT
+
///;6<?B?BB9;;BCABCABBAA=ABBBBBC@C@AA<BB@D@CDCDCBC@BBBCB@BBEFCB?CBDCCDBBBBB?BAGDE5@A?ACDE>CBCC?CDFABB>;;;CAB>BBBBCDCC?CBC@C@CCBBBBBC@BCBC>B@BBCBBBCCCCBBBCC@@@@@BC@B>@ACCCCCEC?BCDDD<CAI?BBCCC3CDBBB<BAAABCDBBB@CCDC5DBB@@=@<@B?BBBDBA@>@@AAAAA@?AABB>BBBBBDDCDDBBBBBCCDCCBBBBC@BBACBA=A:::
@ATNG8:05025:06511
GTTGGTAGCTCACGTACGTCACACGTACTCATTCGTTTCGGAAGAGACAGGTACGTTAATAGTTAATAGCGTACTTCTTTTTCTTGCTTTCTGTGGTATTCTTGCTAGTTACACTAGCCATCCTTACTGCGCTTCGATTGTGTGCGTACTGCTGCAATATTGTTAACGTGAGTCTTGTAAAACCTTCTTTTTACGTTTAACTCTCGTGTTAAAAATCTGAATTCTTCTAGAGTTCCTGATCTTCTGGGATGTGTGCGCAGTGCCTACCATCGTCCGTTAGAAGTCT
+
/8)0)/8;:@A@;;;@;69AABBBBCCBBCCC@BCFI>CC@C?ACABBBB?BCBAA=@;@A;;6:;?AACCBBBB@BBBBB2A@=>///*///:>5=:B8BA?;;;@00+0;@/56@@;A?@<@<=;;888;;=B@@?<AA>>>>>>A???AA;;;5888:>?<?=@@D???CDE:=<===/<7<188:::*:=<<;1955668@@@AC=@>@>,9///<161;@<A??>DDD;?;?@A@@@:::==6=///:==??>?????8=;;5;;;;;;8>=<>;;9@766
@ATNG8:05026:06514
GATATCTGTCTACGAGAGCCAGAAGATCAGGAACTCTAGAAGAATTCAGATTTTTAACACGAGAGTAAACGTAAAAAAGAAGGTTTTACAAGACTCACGTTAACAATATTGCAGCAGTACGCACACAATCGAAGCGCAGTAAGGATGGCTAGTGTAACTAGCAAGAATACCACGAAAAGCAAGAAAAAAGAAGTACGACTATTAACTATTAACGTACCTGCCTCTTCCGAAAACGAAATGAGTACACATCGTCGTGTCGTGCTACCATCGTCCGTTAGAAGTCT
+
9:;CBBABCCBCCBBBCCC@CDDBCCBBCC@C?AABCCCC?CC@D@CA?88888):=CCCCCCCCABC=B>788777%8A?C????9=DC:=?<A:B?>>;>>BC==;;6;<@@@A>>=AAAA@>@>9>>>A7;;>??A5507<AAC?C@;=>?AA;@@DAAA<AA>BBC9==7777+9<<8:99999%9716@=<///==;5;:;>>>=B=C;;;=;?:?<?B@;@<9999+9:99)8<;;;@<B@@ABCBCBAB?A@BBBBBD?BAAABD>A@>ABC>C=>>
@ATNG8:05037:06517
GATGGTAGTGATACAGATCAGACACCAGAAGATCAGGAACTCTAGAAGAATTCAGATTTTTAACACGAGAGTAACGTAAAAAGAAGGTTTACAAGACTCACGTTAACAATATTGCAGCTGTACGCACACAATCCGAAGCGCAGTAAGGATGGCTAGTGTAACTAGCAAAGAATACCACGTAGCAAGAAAAAGAAGTACGCTATTTAAACTATTAACGTACCTGTCTCTTCCGAAACGAATGAGTACATGTAGAGCTCTATACTAATCGTCCTGTTAGAAAGTCT
+
88883//////7::;<<;;;666669=<;=6;555;.4.44444::7>=@C>A@::7:::)968///5558//(/877777'44.5.55)5<<7<666=655=:>7;;69996///://5;<99;655//)//)/505,,,----(-38883:://///856333333(33,3336333:989;.55;;;(::5:4557/////)//)/555.5.449;;.4//////16169929<<8;999/--6,,-,2,----669:9;;277///)///5:444)4448
@ATNG8:05008:06587
GATGGTAGTAGTACACTAGTCATACCAGAAGATCAGGAACTCTAGAAGAATTCAGATTTTTAACACGAGAGTAAACGTAAAAAGAATGTTTTACAAGACTCACGTTAACAATATTGCAGCAGTACGCACACAATCGAAGCGCAGTAAGGATGGCTAGTGTAACTAGCAAGAATACCACGAAAGCAAGAAAAAGAAGTACGCTATTAACTATTAACGTACCTGTCTCTTCCGAAACGAATGAGTACTACTCTCAGAGACACACTACCATCGTCCGTAGAAGTCT
+
>:@D@CCDBBBBBCCDBBBDFAAAC@BBC>BABBAA@B?BCCBBBB@CE@C@CBA>>>>>0>?BBCCCCCC::9-8?::::;*;B?BBBCC<CCC@CCCCBBD:96;?AA?BAB?BCCDCCCCCCCCBBBBC=BBCC?CBBBAAAB@C@BBB?BCCCBCCD?AACDDA?CC@AAA>AACDE>BAA>ABBBB3BC@BBB@@AABA=A;AA@@;?<@ABBB@AAABBBB?C?BBB=BBB?BBBBBBBBBBBCBBBCAAA@A@;<;@A=A@@@@@=BAAA@<@;;;
@ATNG8:05020:06559
GATGGTAGTAGTACACTAGTCATACCAGAAGATCAGGAACTCTAGAAGAATTCAGATTTTTAACACGAGAGTAAACGTAAAAAGAAGGTTTTACAAGACTCACGTTTAACAATATTGCAGCAGTACGCACACAATCGAAGCGCAGTAAGGATGGCTAGTGTAACTAGCAAGAATACCACGAAAGCAAGAAAAAAGAAGTACGCTATTAACTATTAACGTACCTGTCTCTTCCGAAACGAATGAGTACGAGAGAGCACACGTGTCTACATCGTCCGTTAGAAGTCT
+
//0A8A?BCCAACCCCCCBBCCBBA>ABB@AABA;;8;5;<AAABB@BE@H@CBBBCCCC5C>@ACCCCCD99959??@FED5BC?C@CCC<CCGAICCCCCD:::0;>BB?CCB?BCBBCCCCCCBBBCBBB?CBBE=@?BBBBBB?B@CCB?CDCBBBBB?BBBBBB?CC@@@?<??AAA;@@>;9:::99%:><9858A>@AA=D9=<@A<@<@BC::8:@???BB?B?BBC>DBB?B???BC???BBAA@BBBBB@@A@>>>>>@AACB;@@<@@@<@;;;
@ATNG8:05024:06581
GATGGTAGCTCGCTGATGATATCTCCAGAAGATCAGGAACTCTAGAAGAATTCAGATTTTTAACATCGAGAGTAAACGTAAAAAGAAGGTTTTACAAGACTCACGTTTAACAATATTGCAGCAGTACGCACACAATCGAAGCGCAGTAAGGATGGCTAGTGTAACTAGCAAGAATACCACGAAAGCAAGAAAAAGAAGTACGCTATTAACTATTAACGTACCTGTCTCTTCCGAAACGAATGAGTACATAGATATACGTATAGCTACCATCGTCCGTTGAAGTCT
+
///:5;?AA?@B==BBBBCBBBBCCAFCG?ABCAA@@C?B;;:;5@:?>?@>99885AAA1A?A973;9333778/335====+;938,333&39;6:;88788333(317948853=99;@?BBBCBDBBBBB?BBBB?BBBBBBBB?B@CAA>ABBCCCCC?BABBBD@CD@BBB=?@CCE>CBB?B@BBB/AA=;;;==@@@B<@677AA7;8;CDDB@@@@AABA;?<?AA<ACC@CDBBAABCCCCCBB?@>>>>>AA===B=@@@A::5::;>=:@888
@ATNG8:05035:06570
GATGGTAGCACACGAGATCTCATCGTACTCATTCGTTTCGGAAGAGACAGGTACGTTAATAGTTAATAGCGTACTTCTTTTTCTTGCTTTCGTGGTATTCTTGCTAGTTACACTAGCCATCCTTACTGCGCTTCGATTGTGTGCGTACTGCTGCAATATTGTTAACGTGAGTCTTGTAAAACCTTCTTTTTTACGTTTACTCTCGTGTTAAAAATCTGAATTCTTCTAGAGTTCCTGATCTTCTGGGTGCGCTACAGTCTCTCTACATCGTCCGTTAGAAAGTCT
+
///0)/78::99555;<;;;;<<<?<<=:@?B>ABBB<ABACACCGCDCC@CDDBB?B?CCCD?A?BCDAAACCD???@@@1>A?C?>?<?DBC?BCC?A?>99:BAA>ABBCB@@A>AAA<A<ACAAB9<<8=>AA<AAAA>=>@@@AAAA@@@<?@@<AA=A;????B=<;;6///99.9596556666%9:777.553...9556+2522$277795:599599995889;4;@>@AA677A>477756>=>;:;>>CBB???@AAB==5;:08888)8@=;
@ATNG8:05043:06551
GATGGTAGGCACTGCGCACACATCCCAGAAGATCAGGAACTCTAGAAGAATTCAGATTTTTAACACGAGAGTAAACGTAAAAAGAAGGTTTTACAAGACTCACGTTAACAATATTGCAGCAGTACGCACACAATCGAAGCGCAGTAAGGATGGCTAGTGTAACTAGCAAGAATACCACGAAAGCAAGAAAAAGAAGTACGCTATTAACTATTAACGTACCTGTCTCTTCCGAAACGAATGAGTACGTGTGACGTACGTGAGCTATCGTCCGTTAGAAGTCT
+
44485:<<6555555==;;@AA@<>4<>@399999=994;;996@@:@@7;7??<=====+=:>B=>>BA<<==7==??@AA+=<6;.555'5559?;;;?956;7:7<=7:::58::366<666>>>=<<;9>>5404;434<?>=A@BBB@A@AAAAAA>ACCBBB<;;0339499<==6==B?BBBBB1:::?=;::<<<<8=:>>A@6;685:>:49:::<=B?B>BCD>BBC>787BB@@@@BB>CBB@@@CBBB>>>>A==BB?BB@C>?;?<::
@ATNG8:05025:06613
GATGGTAGTATATCGCGTCGCTATCCAGAAGATCAGGAACTCTAGAAGAATTCAGATTTTTAACACGAGAGTAAACGTAAAAAGAAGGTTTTACAAGACTCACGTAACAATATTGCAGCAGTACGCACACAATCGAAGCGCAGTAAGGATGGCTAGTGTAACTAGCAAGAATACCACGAAAGCAAGAAAAAAGAAGTACGCTATTAACTATTAACGTACCTGTCTCTTCCGAAAACGAATGAGTACGAGAGAGCACACGTGTCTACATCGTCCGTTAGAAGTCT
+
559A8@@A?@?@@B@@@>B===C>?:>BB?CAA00/6<6:<<695;659.575:5;:AAA1;<?A=>BBAA9::59>>=@@@+?@<F7AA?4>@A;A?AAB=<00/)//)//905A>>CCCCCCCBBBA@@=@BBC?BBCB??@B=A?B;;<;BCCCBBB?BBBB?@:=:59:6*//>>?8::>?BBAAAA';:195:7:?:?A;A:>==>:<:?>ABA?C?997;;5;5;<==0=>>8<==BCCCCBBB??ADBCCCB>>???A@C@?>98068197818888
@ATNG8:05047:06602
GATGGTAGTCTCAGATAGGTCTATAAGGTACTCGATTCGTTTCGGAAGAGACAGGTACGTTAATAGTTAATAGTCGTACTTCTTTTTCTTGCTTTCGTGGCTATTCTTGCTAGTTACACTAGCCATCCTTACTGCGCTTCGATTGTGTGCGTACTGCTGCAATATTGTTAACGTGAGTCTTGTAAAACCTTCTTTTTACGTTTACTCTCGTGTTAAAAATCTGAATTCTTCTAGAGTTCCTGATCTTCTGGCTCTCGTAGACAATCGTCCGTTAGAAGTCT
+
44447;:9;;///96900)/666,-(-(,222,,--057:<4<>9>?><<<>===@@944.40455><B>B::;BABA@A>;;;;;);B=@7:940///)//<:6:<4666@@@8=BBBCCCB@B;;5;;>>@@AABC@CCCD@BAABCBABBB@A@CCCD@CDD@BA?@=@EC;;;CBD=B<;;;6;>C=;;;;;*<;;;D=CCCCBBCBA@5;;;;*;@@AB?B?CB@CCCBCCC@C@CABBCC>AADBCCBBBAA@>@00-0@@@D<@@<?CC?CAAA
@ATNG8:05002:06693
GATTATCTATACGTATATCTATGTACTCATTCGTTTCGGAAGAGACAGGTACGTTAATAGTTAATAGCGTACTTCTTTTTCTTGCTTTCGTGGTATTCTTGCTAGTTACACTAGCCATCCTTACTGCGCTTCGATTGTGTGCGTACTGCTGCAATATTGTTAACGTGAGTCTTGTAAAACCTTCTTTTTACGTTTACTCTCGTGTTAAAAATCTGAATTCTTCTAGAGTTCCTGATCTTCTGGAGATATCATCAGCGAGCTACCATCGTCCGTTAGAAGTCT
+
9497@ADDCDCC@?@CBBBDCCCECCCFAB@BCCC=CC?C@CCBCCCC?AACCC@CADCCC@C@CBBBBBDDEABBAAA2AC?AACC=CBCD?A@B?BC>;;;BAB?BBCCCCCC?BAA>A@DCCCBBBC=@@BB>BBCCCBCBB@@@@@@@A?BCC@DC?C@BBGCDBCCC?C<;<;6;>C?BBCCC5CBBBD=AAECCCDBBB6;;;;*;AABBAC@CD@CBBACBB@C?BAABDD?ABC@CBBABBBBBCCCCCCCCCAA?A@@@GE@CC@CBB?BBAA
@ATNG8:05012:06675
GATGGTAGTGTCAGTGCGCGTCGTCCAGAAGATCAGGAACTCTAGAAGAATTCAGATTTTTAACACGAGAGTAAACGTAAAAAGAAGGTTTTACAAGACTCACGTTAACAATATTGCAGCAGTACGCACACAATCGAAGCGCAGTAAGGATGGCTAGTGTAACTAGCAAGAATACCACGAAAGCAAGAAAAAAGAAGTACGCTATTAACTATTAACGTACCTGTCTCTTCCGAAACGATGAGTACATAGATATACGTATAGCTACCATCGTTCGTTAGAAGTCT
+
955<7<;@:>;;?<<==<AA=?@>@<>>C@B>CCAA=@?BBB@@@@<?>;@;@CAAACCD3C?BBA@??BBAAA5;;95555$59494;==7AAA<A0//<:;<>?B?@A<A@@:??@?BBBBB;;;BBCAB?B@@@=@?BBBABA=B>@9969??A@@AB@???BBA>@@=ABB>BAACC;B==7:>>=>>&==://.75;ACC7878AAA5;7:;?>=9=0000?@;B<>>B=B???AAA??>BBA=>???@?:;:A@@:;;@:><=>=<@@A<???9=;99
@ATNG8:05031:06671
GATGGTAGGCGACATACATACGCGCCAGAAGATCAGGAACTCTAGAAGAATTCAGATTTTTAACACGAGAGTAAACGTAAAAAGAAGGTTTTACAAGACTCACGTTAACAATATTGCAGCAGTACGCACACAATCGAAGCGCAGTAAGGATGGCTAGTGTAACTAGCAAGAATACCACGAAAGCAAGAAAAAGAAGTACGCTATTAACTATTAACGTACCTGTCTCTTCCGAAACGAATGAGTACGATGAGATCTCGTGTGCTACCATGTCCGTTAGAAGTCT
+
;55>:<AA?A@A@DEBBBDDA?@CB>ABCBCDCCBB@B@CCBBBBC?CC@CAD??999::*;>CCCCB;:;@@=6=B::;:;*;@><?BB=2BCEACCCCCCCCC>A?AB?BDE?A@@ACCCCCCBBBBCED@BBBC?CC@BBCCB?C@CBB?BCCCCBBB?CCCCCB?AA>ACC?BACCD=A??9<@@@?2@C?B@@@CDBBB?C<>>BA<A<@@CBB@BBAAAA@<?=?BB>BCG?BBBBDCAAACDCCBBBBBBCB?;;;??<?>>>C<;;7;AA<AAAA
@ATNG8:05039:06699
GATGGTAGTATAGAGCTCTACATAGTACTCATTCGTTTCGGAAGAGACAGGTACGTTAATAGTTAATAGCGTACTTCTTTTTCTTGCTTTCGTGGTATTCTTGCTAGTTACACTAGCCATCCTTACTGCGCTTCGATTGTGTGCGTACTGCTGCAATATTGTTTAACGTGAGTCTTGTAAAACCTTCTTTTTACGTTTACTCTCGTGTTAAAAATCTGAATTCTTCTAGAGTTCCTGATCTTCTGGGTGCGCTACAGTCTCTCTACATCGTCCGTTAGAAGTCT
+
>::<9<<<<>@=======B;<<=>CCCBCCBB@BBBB>BC@D@BBBC@@@?A@@@@;@?BBCC@C?BC:99CA:>;9:999(9;<>?>?7>@?A?BBB<??????B@A>ACCCCCBB<:;=5;5;::==9::8<<9:7;B??;;;@@@>>>AB@@;@?>;888,70778659977/56699+2-249;>==*55AAA8<<=<66///=9@@@@,=AAAA<A=BB8;;@@@@@<?;?@?>>>877@@2///<:7;:????>>>>=AAABBBBD:>=:>;;5;;;=
@ATNG8:05030:06721
GATGGTAGGCGACATACATACGCGCCAGAAGATCAGGAACTCTAGAAGAATTCAGATTTTTAACACGAGAGTTAAACGTAAAAAGAATGGTTTTACAAGACTTCACGTTTAACAATATTGCAGCAGTACGCATACAATCGAAGCGCAGTAAGGATGGCTAGTGTAACTAGCAAGAATACCACGAAATGCAAGAAAAAAGAAGTTACGCATATTAACTATTAACGTACCTGTCTCTTCCGAAACGATGAGTACTATGTAGAGCTCTATACTAATCGTCCGTTAGAAGTCT
+
@;;=9=<B:@BBBC@@BB@ABB;;:=:59=655;55.5.59>>>>>9;:78830///<<<*<8<//6;;::;.55)5495555$5<.557<>>0=<;.5555.599444)4.447:8:7:;<<>?;:<<555;6656>@@<7;?@<<@??;A=@@@>BAAAA:;9:::;>>C@C?3773-///99(//8:4//////#/8377179877737/31;896-5-5699943333339,.).77.5....33558555=9999552<7779?<<7;=A@A<??<@>;5;777
@ATNG8:05023:06754
GATGGTAGTATAGAGCTCTACATAGTACTCATTCGTTTCGGAAGAAGACAGGTACGATTAATAGTTAATTAGCGTACTTCTTTTTCTTAGCTTTCTGTGGTATTCTTGCTAGTTACACTAGCCATCCTTACTGCGCTTCGATTGTGTGCGTACTGCTGCAATATTGTTAACGTGAGTCTTGTAAAACCTTCTTTTTACGTTTACTCTCGTGTTAAAAATCTGAATTCTTCTAGAGTTCCTGATCTTCTGGGCTGCGCTGATATGCGATCGTCCGTTAGAAGTCT
+
77<E=D09:BBA@C?B;66>>>BBBBBA;;;;259;7.775;)//)/896:3787///16+//;95;04033=99A:?7<<<<;)::/44===588834/38816769:7<5;4677//.6828AA;>;><=<888;:?>?@=??@?B>?>@@@?>=:::1858455,5;999;;7889397777+626055::;*33266,2,,,,,563503>>>+<///<.5.797;==>?>>;><@>>989---7;49--/;;;;<=;;;>=:::///6;;7===;=::=
@ATNG8:05034:06776
GATGGTAGACACGTGTGCTCTCTCGTACTCATTCGTTTCGGAAGAGACAGGTACGTTAATAGTTAATAGCGTACTTCTTTTTCTTGCTTTCGTGGTATTTCTTGCTTAGTTACACTAGCCATCCTTACTGCGCTTCGATTGTGTGCGTACTGCTGCAATATTGTTAACGTGAGTCTTGTAAAACCTTCTTTTTACGTTTACTCTCGTGTTAAAAATCTTGAATTCTTCTAGAGTTCCTGATCTTCTGGACAGAGTGTGCAGATACTTCCATCGTCCCGTTAGAAGTCT
+
//0?;@CCBCE;:6;=;?ACCCCBBAAABAAC?BBCJGCB?B?BB;;;AB<@?:96>C<;;=B;E@@@?AAA;;?7;;;<<+A=>BBCB<AA@A>>9..).:6..-(---(-9::::@B=7525:499;;<;;9:>9:;49;=:9;:??>>==<7994::>=@@=B=>=>====>=9:7878,79A8>>@@@/@>>>B:@>>>?A===>:9@@>,9//,/;6;6@C7;;@>><B=A36699<928:A:@>=888>>@@>@<;;;671/59986///(//)/7=388<9
@ATNG8:05014:06808
GATGGTAGCACACGAGATCTCATCGTACTCATTCGTTTCGGAAGAGACAGGTACGTTAATAGTTAATAGCGTACTTCTTTTTCTTGCTTTCGTGGTATTCTTGCTAGTTACACTAGCCATCCTTACTGCGCTTCGATTGTGTGCGTACTGCTGCAATATTGTTAACGTGAGTCTTGTAAAACCTTCTTTTTACGTTTACTCTCGTGTTAAAAATCTGAATTCTTCTAGAGTTCCTGATCTTCTGGCGCGTATGTATGTCGCCTACCATCGTCCGTTGAAGTCT
+
;55C;ABBADDCAABBCDCCBCBCBBBCBBB@=@@@B<BCAC@CCCCCCC@BBBBC@C@BBBE?B9BCCCBBCCB<::999$:;<:?>?8?BCC@CCC?BB<?>?BA@>ABBBBBCB?BBB?B?BBAB@;;=:>>@B<>=>@::;A@@@@@@>==<@@@=??;>8==D@?@??@>AAAAA3=8=9::;;;.;><<<+//7///;;6:4::::(7:;>@<A:>>7=@@A>>>;><>@@@??;>>?;????A?:;;>???@AA=A@@<>>>?AA=BA<AA<AAAB
@ATNG8:05059:06418
GATGTAGAGAGACTGTAGCGCACCCAGAAGATCAGGAACTCTAGAAGAATTCAGATTTTTAACATCGAGAGTAAACGTAAAAAGAAGGTTTTACAAGACTCACGTTAACAATATTGCAGCAGTACGCACACAATCGAAGCGCAGTAAGGATGGCTAGTGTAACTAGCAAGAATACCACGAAAAGCAAGAAAAAAGAAGTACGCTATTAACTATTAACGTACCTGTCTCTTCCGAAACGAATGAGTACGATGAGATCTCGTGTGCTACCATCGTCCGTTAGAAGTTT
+
///:;ABBBCCBCBCCFDBBC<;;0:A@?>@>>:909=@@@@@?@;?<:?<::0:6;<<)96>///;//3;88818<77887'791;,333&3894:;;;888//(/063.36738777=?ACBBCCCBAAC?DACA@B???AA@@>A@DBB?BCBBCBCB?BBCBBB???<?C?/777777(7<<9?@@@@A(A?;>@@@@BB?<//-/;::*/+/:@@A>BC???AB5949?<5<9827>=?ABBBBBBBBB??>>=>>>=>>??<?BAA??:==;??>;?>?8
@ATNG8:05063:06410
GATGGTAGTGTGTCTCTGAGAGTAGTACTCATTCGTTTCGGAAGAGACAGGTACGTTAATAGTTAATAGCGTACTTCTTTTTCTTTGCTTTCGTGGTATTCTTGCTAGTTACACTAGCCATCCTTACTGCGCTTCGATTGTGTGCGTACTGCTGCAATATTGTTAACGTGAGTCTTGTAAAAACCTTCTTTTTACGTTTACTCTCGTGTTAAAAATCTGAATTCTTCTAGAGTTCCTGATCTTCTGGATATGAGTGACTCGTGCTACCATCGATAACCTCGAGTCT
+
555;7<>CCFBCBBBA?AACBBBABBFCCCA@?ADDD>AA8;7:BBBCEEAAAA;<9:?BCB@;A00/0AA00/<8:::::(///)499909@B@=@9925<259>??B?BCBBBBAA<@@@<@>B;;;;;;;5;B@@<ABB;;;ABACDCCCDCC?A@@?BB@D@BBCCCBBBB<A;;;;;*;<C9AACDC1AABBB:B:;:::9;99@DDDF19:99<=<?DE@;;;;;9A<A<@?AAAA?AAC>BA:::BBCC@@>>@>000<<:>@?@BBB>B?B@??@=00
@ATNG8:05094:06401
TATGGTAGCGCGACGAGCGTAGACCCAGAAGATCAGGAACTCTAGAAGAATTCAGATTTTTAACACGAGAGTAAACGTAAAAAGAAGGTTTTACAAGACTCACGTTTAACAATATTGCAGCAGTACGCACACAATCGAAGCGCAGTAAGGATGGCTAGTGTAACTAGCAAGAATACCACGAAAGCAAGAAAAAAGAAGTACGCTATTAACTATTAACGTACCTGTCTCTTCCGAAACGAATGAGTACTATGTAGAGCTCTATACTACCATCGTCCGTTAGAAGTCT
+
::AC?BBBBAABCCCBBBCCDCBBC>BCC@BCCCDC>B=@@CBBBB?BD@D@BA@99999)9=@AC:;;CCCCI?BB@AAAA0AC@CACCC<CCDAEBBAA>?:::,;;@B=AAB8=>BBBCCBCBBBBCIBB?BCBB?@?BAAA::7;@BBBABCEFECBB?BCBBBB@BB?BBC@CBBBB<@AA?BCCDCC(@@8999?BA@AA5957:>>1818>BA@=@B;;<BB@D@CCB<B;;69@ABBBCBBBBBF@@AA???BBABBAA=A>>>>>;>@<???<A=::
@ATNG8:05058:06450
GATGGTAGCACACGAGATCTCATCGTACTCATTCGTTTCGGAAGAGACAGGTACGTTAATAGTTAATAGCGTACTTCTTTTTCTTGCTTTCGTGGTATTCTTGCTAGTTACACTAGCCATCCTTACTGCGCTTCGATTGTGTGCGTACTGCTGCAATATTGTTAACGTGAGTCTTGTAAAACCTTCTTTTTACGTTTACTCTCGTGTTAAAAATCTGAATTCTTCTAGAGTTCCTGATCTTCTGGTGTCTGATCTGTATCACTACCATCGTCCTTTAGAAGTCT
+
;59B9>A@C?BBBBBCCDCCCBB=BC?A@BBD>BBCB=ACADACGCCCBB?BBBBB>B>BBBC@C;BDDCBBA>B9=====+;;6:>>818>CC?BBA3:93998>>A>BBBBBBBB>BBD@B?BA???8788<8885;@>;;;>>??BBBB>>><;;;=AA=A=@?;;;??>?:===BA5A7<8;@EGE.:;A@B3:;;8/////838887(5997827-//4<9757:=4939A777A5;;75AA<<>@??;;;@@B===;;;5;;@@@A<@?8===8====
@ATNG8:05082:06514
GATGGTAGAGTACAGTGTAGTGACCAGAAGATCAGGAACTCTAGAAGAATTCAGATTTTTAACACGAGAGTAAACGTAAAAGAAGGTTTTACAAGACTCACGTTAACAATATTGCAGCAGTACGCACACAATCGAAGCGCAGTAAGGATGGCTAGTGTAACTAGCAAGAATACCACGAAGCAAGAAAAAGAAGTACGCTATTAACTATTAACGTACCTGTCTCTTCCGAAACGAATGAGTACGATGAGAGAGCTCTCTCTACCATCGAATCACGAAAGTCT
+
;56>;>CCCCA@;DBCLIFCBBCB?AAB@BCBD;;:<ACCCCCBB>AA7:4;@B;;;;;':6?:<BBCB@>?A;@@AABB9=C=A5@@@3AAA?CAAACCB;;5<<@A=@@@<@AAACCDCCCBAAAA@@<@AAA@ABBBBAAB<@<@;;6;CBBBDBA>@@@???=@@<??>29999477;4>>???1=?8?<<7=9979576555<::;@@AAA@CBBBAAB=B@BCB>BAA7:9A@@???AA@A>88799966775<99277<794:9A:??B<@?@B
@ATNG8:05055:06601
GATGGTAGTACATGATAGACGACACCAGAAGATCAGGAACTCTAGAAGAATTCAGATTTTTAACACGAGAGTAAACGTAAAAAGAAGGTTTTACAAGACTCACGTTAACAATATTGCAGCAGTACGCACACAATCGAAGCGCAGTAAGGATGGCTAGTGTAACTAGCAAGAATACCACGAAAGCAAGAAAAAAGAAGTACGCTATTAACTATTAACGTACCTGTCTCTTCCGAAACGAATGAGTACGAGAGAGCACACGTGTCTACCATCGAATGAGGTTAGTCT
+
;56>:>DBAAB@@@B@@@AB;:;BC@CCC@CCECCC@C@CBBDBAA?CC?C?CBBBBBBB2B@CCCCCCCBA@@;@BBBCCC5CCACACCC8@BB>BBBCBDC;;:;@FD@BBC?@@BBAAABBB@@@CAABAGCDD?A@CCCCDD?G@CBB>BCCBCBBB?BBACAB>AB@@@@9>8888-9==9:99:9:%98;393>==?@=?B?BACE@C?B>BBC?BCBBBBD@D?BAA<@@?;?CAA@@99:A@BAAAABCCCCBBBB@@<@@@@@;ABDB=B:>ABAA
@ATNG8:05058:06645
TATGGTAGAGAGAGCTCTCTCATCGTACTCATTCGTTTCGGAAGAGACAGGTACGTTAATAGTTAATAGCGTACTTCTTTTTCTTGCTTTCGTGGTATTCTTGCTAGTTACACTAGCCATCCTACTGCGCTTCGATTGTGTGCGTACTGCTGCAATATTGTTAACGTGAGTCTTGTAAAACCTTCTTTTTACGTTTACTCTCGTGTTAAAAATCTGAATTCTTCTAGAGTTCCTGATCTTCTGGGCAGACTCTCACACGCCTACCATCGTCCGTTAGAAGTCT
+
844434444::555<;;9;;;<<<:9554449.45<:1:<.505::==>>:>>;:96=4889;-50543;98344499;;=)33.3899078:;044;643-33899;7;=55/:88)--5(--8::<>>>;<<;>;@@CCCCA@@@@@@@BA@=@@@=AA?A>@@@BBBCAA?AFDDD7A4:29:>>>,=>000+00>:99B969?CCA?+<5955056<>;?;:<:44./6000///)//5:1;<<<;;;>555<:;;85559=99855.552494.4444
@ATNG8:05073:06677
GATGGTAGCTCGCTGATGATATCTCCAGAAGATCAGGAACTCTAGAAGAATTCAGATTTTTAACACGAGAGTAAACGTAAAAAGAAGGTTTTACAAGACTCACGTTAACAATATTGCAGCAGTTCGCACACAATCGAAGCGCAGTAAGGATGGCTAGTGTAACTAGCAAGAATACCACGAAAGCAAGAAAAAGAAGTACGCTATTAACTATTACGTACCTGTCTCTTCCGAAACGAATGAGTAACTACTCTCAGAGACACACATCGTCCGTTAGAAGTCT
+
8:??<?@?A;<>>BBBCBDDDBBBB?CCDADCBCBB@BAFBBBBBE@BB?B?BB?89999):<AA@BABCB@AB;@?;;;;;*;;595999&555.6@?ACBB@A=@?@@>ACC@CCC@ABAB=B:;:BBBB?C@@@=;;9<<<;:6::555:?<<:?>??9=??;;;;7713;A;@A@BC<?@A<3379:(9>9<><?A??9729>ABBD?B@BA::59B@@@@@8?388?8:::49;=<00)/79899@BCB@BA699?AA@@?>>;9:.9@@;;;99
@ATNG8:05085:06716
GATGTAGAGAGACTGTAGCGCACCCAGAAGATCAGGAACTCTAGAAGAATTCAGATTTTTAACACGAGAGTAAACGTAGAAAGAAGGTTTTACAAGACTCACGTTAACAATATTGCAGCAGTACGCACACAATCGAAGCGCAGTAAGGATGGCTAGTGTAACTAGCAAGAATACCACGAAAGCAAGAAAAAGAAGTACGCTATTAACTATTAACGTACCTGTCTCTTCCGAAACGAATGAGTACGATGAGAGAGCTCTCTTTACCATCGTCCGTTAGAAGTCT
+
>:??<>BCCCCCBBDDDDHDDAAA>ACC@CDC@@@@B?BBCCCCCACB>B=???89999)9:DABBBBCC<?>:>@ABDCC>BA;A5;;;.<CC<AAABAA=CC?C@FGACBB@BCCCDBCBCCDDBBBBD@BAAC@BCAAAABB?C@BBB@DAABCDBB>AABBCC>BB?B>?;?@ABC>BBB?AAAAB2@C?@;;:AAAA@;A=A@??<?:==@@@;@>;;;??>??BBC>CCC?DDBBBBBBDCBBAABBBBA===<=5@@=ACAA??;??=@AC?BBAA
@ATNG8:05053:06800
GATTAGATACTCGCTGATACACCCAGAAGATCAGGAACTCTAGAAGAATTCAGATTTTTAACACGAGAGTAAACGTAAAAAGAAGGTTTTACAAGACTCACGTTAACAATATTGCAGCAGTACGCACACAATCGAAGCGCAGTAAGGATGGCTAGTGTAACTAGCAAGAATACCACGAAGCAAGAAAAAGAAGTACGCTATTAACTATTAACGTACCTGTCTCTTCCGAAACGAATGAGTACTGTATCTATGTGTGCGCTACCATCGTCCGTTAGAAGTCT
+
0//6///=CCDBB=?>CBDBA@@;@@C?B@@@;;5<=@AA@@AA=@A<?<::9??AAB1@<@??A@BBBBCA899;;;;;*;:992555&5<<4;<?==@;5:2;=;;5;;;8>@A?BCDBBBCCA;;;@<@A@@=@998AA>?=A@DBB?BBB??>>A?@?A?>?;>B@AAA?A?88233839:FCC1BC=<>@@A:::93:5:AAB=A=AABBA=@@?:97??B<:=?7=::50//:99:??444:??7776577<9996,222225,22/55726222
@ATNG8:05138:06409
GATGGTAGCGCACACATAGATACAGTACTCATTCGTTTCGGAAGAGACAGGTACGTTAATAGTTAATAGCGTACTTCTTTTTCTTGCTTTCGTGGTATTCTTGCTAGTTACACTAGCCATCCTTACTGCGCTTCGATTGTGTGCGTACTGCTGCAATATTGTTAACGTGAGTCTTGTAAAACCTTCTTTTTACGTTTACTCTCGTGTTAAAAATCTGAATTCTTCTAGAGTTCCTGATCTTCTGGGTGTATCAGCGAGTATCTACATCGTCCGTTAGAAGTCT
+
444<<BCCBBCBBBBBCCEGCDBBDCCBA?@@<@@@C;@A7626<<@?AB?A>BBBAD@BAAA7;8;AB@B@;>C;::9:9'::54<>>7<;;@:=>>9;?:999AAC@CCCCMLCC@CBB>B@CCDCBBBC>@@CC?DCCCBCCCCBBBCCBBB?BBB?BB?B?BBCCCCCBC@BBCFF<C@C?AABBB2BCCCH>BBCCJCBBB@5;;;;*;A@BB?B@DD@BBBBBBB@C@CCCCBB?BABB>BCCBBBBBBBDDBCBCDBBBCGCBB>AB@DCC@CB::
@ATNG8:05110:06477
GATGGTAGCGCGACGAGCGTAGACCCAGAAGATCAGGAACTCTAGAAGAATTCAGATTTTTAACATCGAGAGTAAACGTAAAAGAAGGTTTTACAAGACTCACGTTAACAATATTGCAGCAGTACGCACACAATCGAAGCGCAGTAAGGATGGCTAGTGTAACTAGCAAGAATACCACGAAAGCAAGAAAAAGAAGTACGCTATTAACTATTAACGTACCTGTCTCTTCCGAAACGAATGAGTACGATGAGATCTCGTGTGCTACATCGTCCGTTAGAAGTCT
+
///:6<@BBB;;666??@=??>==<56669<;;;;;7;:;;;655<7<;49458/::;;;+:67///;;899333(333333&3939,333+38=7=====:<8838:0/+/66599>=BJCBBCCFBBCBB?BBCB@BBBCBBBA@D@C::7:A@@CCCB@BBBB@A>:93897/7<737)399389=>>1<A<????==<;;7;<@@??;><BBEBB?AA:99=>6:59AC>BBB?>??CCBCB??>BBAA>;;;@@@>=;;;BA@??@7;;<???=@;;;
@ATNG8:05110:06493
GATGTAGAGAGACTGTAGCGCACCCAGAAGATCAGGAACTCTAGAAGAATTCAGATTTTTAACACGAGAGTAAACGTAAAAAGAAGGTTTTACAAGACTCACGTTAACAATATTGCAGCAGTACGCACACAATCGAAGCGCAGTAAGGATGGCTAGTGTAACTAGCAAGAATACCACGAAAGCAAGAAAAAGAAGTACGCTATTAACTATTAACGTACCTGTCTCTTCCGAAACGAATGAGTACTATGTAGAGCTCTATACTACCATCGTCCGTTAGAAGTCT
+
44556>CDBBBCCBBCCCDBCCBB<BCC?CBCBBB:;:;DECCBD?CC?C@BBA??<<<,><@ABCBBBBAAA;AABCLLM5CC@B?BCC=CCCADDCCDCC@@?@?BBADBB?BBCBCCCCECCBCDCBB?BCBD@CBBBBBAB>B@CBB?BCCBBBBC?CBBBBB?BB?BCC599:::,8>?;99::9(9A?B>>>@A>>><?:>=AC:>:=@BAA?AB@??BB?B?BCB>B??<?BBCDCCBABC===ABA>>>@@@>??><@AAAA@<??<?BF;>>;;
@ATNG8:05125:06478
GATTAGTGTCAGTGCGCGTCGTCCAGAAGATCAGGAACTCTAGAAGAATTCAGATTTTTAACACGAGAGTAAACGTAAAAAGAAGGTTTTACAAGACTCACGTTAACAATATTGCAGCAGTACGCACACAATCGAAGCGCAGTAAGGATGGCTAGTGTAACTAGCAAGAATACCTCGAAAGCAAGAAAAAGAAGTACGCTATTAACTATTAACGTACCTGTCTCTTCCGAAACGAATGAGTACTATAGACTATCTGAGACTACATCGTCCGTTAGAAGTCT
+
:9:8BCBBBCDCCBBBCCCCCBB@CCC@CCCC@@;@<@@BBBCB@CC@C?BBA?????.?ADDCADCCCBBB:@@@@@@@0@E?C<AAA9ACC@CCCCCCBBC@E@@@=@CD?BABBBBBCBBBCCCBBC?BBBB?BBBBCCDC?D@B@A>BBBBBABA?CACCCD?BB@999?CB@AA<ACC???>?>.?@>>?ABAA@@@<@:>>>B=A=?@BBB>ABAABAFAG?BBB=BDE@999BCBBBBBB>>=>>@CCBBBAAACCBBBDBB?BB@CAA?A999
@ATNG8:05138:06491
GATGGTAGGACGAGCGTCTGAGAGGTACTCATTCGTTTCGGAAGTGACAGGTACGTTAATAGTTAATAGCGTACTTCTTTTTCTTGCTTTCGTGGTATTCTTGCTAGTTACACTAGCCATCCTTACTGCGCTTCGATTGTGTGCGTACTGCTGCAATATTGTTAACGTGAGTCTTGTAAACCTTCTTTTTACGTTTACTCTCGTGTTAAAAATCTGAATTCTTCTAGAGTTCCTGATCTTCTGGGCTGCGCTGATATGCGCTACATCGTCCGTTAGAAGTCT
+
955:9=?A>:;;C::9BBBAABBC@CA@@CBB?CABB<@@<A>BBBDDDI@BCCBB?B>;;;C@CAA@ACCA@@C@CCCCC1CC6:;@@6@@A@=@@=;=@-00@@AD?BBBB@?@C=@@B?B?BCBICCBB?BBCC@CCEDB@@ACAAAA;;;A@;;;>AD<@=@BCBBBCDE=B999,55;;5999:(9CBBC>CCCCCCCBAA=AAAA0@@@@@=@?CB=@>A000A=@<009AAA?AABD<B;;:9>?>::9ACCB@@@CCAAACC?BB6::?4::::
@ATNG8:05103:06526
GATGGTAGCATCATGCATTTCTCACCAGAAGATCAGGAACTCTAGAAGAATTCAGATTTTTAACACGAGAGTAAACGTAAAAAGAAGGTTTTACAAGACTCACGTTAACAATATTGCAGCAGTACGCACACAATCGAATCGCAGTAAGGATGGCTAGTGTAACTAGCAAGAATACCACGAAAGCAAGAAAAAAGAAGTACGCTATTAACTATTAACGTACCTGTCTCTTCCGAAACGAATGAGTACGATGAGAGAGCTCTCTCTACCATCGTCCGTTGAAGTCT
+
77<?<A@@ABDCC@@ACCC>CCKGK@BCB?CABBAA=A@BDEGBBC@CB?B@A?B;::::)9;>>@AAA???@>99:;;;;;*;?=9=BBC9CDDAEBCCBCB;;6<>BA>AAF?CCCACCCCLEBBBBBAA?ABAA?ABAABB;:3;@@;<6;B@@ACAC?BBCAAB?DD?AAA?BBCDC:??@<9:9999%9><@BBCBB?>=18069>A;B=859?A?BCAABBC?@>9:9/8871889CDCCCBBBBCBBCAA@@?A;;;;;;>>==@<1889==8=?>?
@ATNG8:05107:06526
GATGGTAGCTCTGCTCTGACTCTCGTACTCATTCGTTTCGGAAGAGACAGGTACGTTAATAGTTAATAGCGTACTTCTTTTTTCTTGCTTTCGTGGTATTCTTGCTAGTTACACTAGCCATCCTTACTGCGCTTCGATTGTGTGCGTACTGCTGCAATATTGTTAACGTGAGTCTTGTAAAACCTTCTTTTTACGTTTTACTCTCGTGTTAAAAATCTGAATTCTTCTAGAGTTCCTGATCTTCTGGGCTGCGCTGATATGCTCTACCATCGTCCGTTAGAAGTCT
+
77/0)/;<<=>@@@BBA;96>>C@<;:;DCCB?BEDE=CB?C@BBBBBCGACCB;;=;@DDBB@B@CCDCCC@?C=:;;<;;%;<>;ACD?C><A7A;?@?G?ABADCD@CAAACCCC@CCC@C@B@A@CBBB?BBCC>BBCCCCCCCBBBBCDBB?BBB?BC@C?BABBCCCAA=ABBBB9B?B@BDGCC,CC;;;;.;BCBBBDB;;6:???0A;:;@=A?BC@CBBBCBB?B?CCCCCF?AABB<B@@@@BBBDDFECCCCCDC@CCFCCC?BBACCCAD;:;
@ATNG8:05103:06557
GATGGTAGTATAGAGCTCTACATAGTACTCATTCGTTTCGGAAGAGACAGGTACGTTAATAGTTAATAGCGTACTTCTTTTTCTTGCTTTCGTGGTATTCTTGCTAGTTACACTAGCCATCCTTACTGCGCTTCGATTGTGTGCGTACTCTGCAATATTGTTAACGTGAGTCTTGTAAAACCTTCTTTTTACGTTTACTCTCGTGTTAAAAATCTGAATTCTTCTAGAGTTCCTGATCTTCTGGGTGCGCTACAGTCTCTCTAATCGTCCGTTAGAAGTCT
+
;55<9=CCDCCBBCBDBBBCDCCCBBCCCC:::;CAG:@@=@=A@@BBBA?;;;BCAG?BBBB?B?BBBCDBB=B697333)397BCDC>AAAB?BCC@CC?@>?BBA>BABAAA:9/88>:>;?@@@>;;;>H;;;;?>>;;;;;>>AAFB>>:>??=@@<@;@@B?===BC<?>>>>/=8>8==BBB.;;@@@:@;;;;;;@::18787(5<=AA<A<@@;>>@@A@@<@<@>>>>?=A:9:3:=<?>>>>;;;A@>>>>>:==???9==8=;;5;?;;
@ATNG8:05120:06560
GATGGTAGGCGTGTGAGAGTCTGCCCAGAAGATCAGGAACTCTAGAAGAATTCAGATTTTTAACACGAGAGTAAACGTAAAAAGAAGGTTTTACAAGACTCACGTTAACAATATTGCAGCAGTACGCACACAATCGAAGCGCAGTAAGGATGGCTAGTGTAACTAGCAAGAATACCACGAAAGCAAGAAAAAGAAGTACGCTATTAACTATTAACGTACCTGTCTCTTCCGAAACGAATGAGTACTATGTAGAGCTCTATACTAATCGTCCGTTAGAAGTCT
+
95:>5:<C@CBBBBBDBBBCCCCCD=BBB@CDCCBB@B@CCBBBBB?BB?B=@@AAAAAA2A@CCCBCE@@?BB;AA=<<><.=@>@;?>>3=@=?BCBBBAB?><??CC?BBB?B::;AA>>??AAAAA@@<@@@@<::;?@??@<@<??B?C@@@CBBB?@@@ACC?CA?CCC>@BBBB588@=@=@==,00,0@@@CCAAA<@<@@BB7;7=AAA?;>=<;;<97<:::909=<8>@@@???BAAABBBBBBBA@ACCCBB?BBBB@=@A>BBB?BBBB
@ATNG8:05123:06578
GATGGTAGGCACTGCGCACACATCCCAGAAGATCAGGAACTCTAGAAGAATTCAGATTTTTAACACGAGAGTAAACGTAAAAAGAAGGTTTTACAAGACTCACGTTAACAATATTGCAGCAGTACGCACACAATCGAAGCGCAGTAAGGATGGCTAGTGTAACTAGCAAGAATACCACTAAAGCAAGAAAAAGAAGTACGCTATTAACTATTAACGTACCTGTCTCTTCCGAAACGAATGAGTACACATCGTCGTGTCGTGCATCGTCCGTTAGAAGTCT
+
88@B?BCC@CBA<=B@@@?BEA;;<7;BCAECCDCC?C@BBCCCCC@BB@B?B@@AABBB5AGCCCCCCCBBCB<A@@@@@@0AB?B?CCC<CCCACCCCCBCCC@D?BC?ABC?BBBBCCCBCBCBBBCCC?AABC?BBBBBBBC@B@EBB@BBBBBBBB?BBBBBB@BB@???>A???B=@AB=@AAA@2>D=A>==@@AAD<A9==@A<A<A@BBB@CBCBBBB<?>?CC=A??<?BBCCDCBAAAA??CBBAAAB?999C::>B?BB?CCD@>>>>
@ATNG8:05133:06578
GATGGTAGGCGTGTGAGAGTCTGCCCAGAAGATCAGGAACTCTAGAAGAATTCAGATTTTTAACACGAGAGTAAACGTAAAAGAAGGTTTTACAAGACTCACGTTAACAATATTGCAGCAGTACGCACACAATCGAAGCGCAGTAAGGATGGCTAGTGTAACTAGCAAGAATACCACGAAGCAAGAAAAAGAAGTACGCTATTAACTATTAACGTACCTGTCTCTTCCGAAACGAATGAGTACTATGTAGAGCTCTATACTAATCGTCCGTTAGAAGTCT
+
:55>9=@D@D;66=<ADCBCBCCCC=BBB?BBBCICAC@CBBCAA@?@@<@<ACBABBBB1A;CBBB?>?A>??9=?99::37@<@39:9(78<8:<C@A@??A>C>>?9?7=8=@??????>>>FA>=::5:==A;???==;;;=B=BAC@?@@CBBBB@BBBCCE@AB>@@??AA::79CA=@AAA@2AA=ABB;;;??A<@<A???7;7;?>=<8<<<778?=?=BBB:B:999BAAB?9:9BBBBBCBBBAAABBBBC>BBCBB>BB>AAA;@AB>
@ATNG8:05106:06633
GATGGTAGAGAGACTGTAGCGCACCCAGAAGATCAGGAACTCTAGAAGAATTCAGATTTTTAACACGAGAGTAAACGTAAAAGAAGGTTTTACAAGACTCACGTTAACAATATTGCAGCAGTACGCACACAATCGAAGCGCAGTAAGGATGTCTAGTGTAACTAGCAAGAATACCACGAAAGCAAGAAAAAGAAGTACGCTATTAACTATTAACGTACCTGTCTCTTCCGAAACGAATGAGTACTATGTAGAGCTCTATACTAATCGTCCGTTAGAAGTTT
+
059A<ACCC@A@BBBCCCBCCCCCG?EA@?@CCCDC@C?BBDABCD?AA?B?A??9::::)9<@??@AAAAAA@:@A@@@@9@B@B@DGF;HBB?ADDCDCCBC@D?@@=@AA>ABFBCCCICDBAAAAAA=AABB@CDCCCBBB>B?AAAADBBBCF@@=@BBBBC?>><=BB?B@AAD>BAA;9::::(9@9>>>ECBAAA?B>ABBB?B@BBCDD?BABBBCB?B????<>BB?AAABCCBBBBBBAAA=@>>>BB>>>A=@>>BB?CC?CCB?BBC>
@ATNG8:05167:06435
GATGGTAGCGCATATCAGCGCAGCCCAGCAAGATCAGGAACTCTAGAAGAATTCAGATTTTTAACACGAGAGTAAACGTAAAAAGAAGGTTTTACAAGACTCACGTTAACAATATTGCAGCAGTACGCCACAATCGAAGCGCAGTAAGGATGGCTAGTGTAACTAGCAAGAATACCACGAAAGCAAGAAAAAGAAGTACGCTATTAACTATTAACGTACCTGTCTCTTCCGAAACGAATGAGTACGATGAGAGAGCTCTCTCTACCATCGTCCGTTAGAAGTCT
+
99@@@AACCCCCCDCC@;;:@@?<<5<0//6977><<9=<??DCBBB@CC@C>>?=:9::;*:>BCBCGFFCDCC=CB:::::)9D>C@CCC;BBCADCBBBDDCC@C@CC@CBA?BBBBBCCCCBBB?CCC?CCCC=AACBCCCC?B?BDD@BBBBCCCC?BACCCC@DB@BDB?CCBBB=BBCA@@AAA2@B?CCDEE?@@C@C?BBDD=?=@CBDB@BBBBAAA>A?BBB=BCC@CCCCCBB@A@CCBBBAAA??>?CCBBB>AA>>>D?CC?BBB<??BB
@ATNG8:05161:06472
GATGGTAGGAGACACGTCGCACACGTACTCATTCGTTTCGGAAGAGACAGGTACGTTAATAGTTAATAGCGTACTTCTTTTTCTTGCTTTTCGTGGTATTCTTGCTAGTTACACTAGCCATCCTTACTGCGCTTCGATTGTGTGCGTACTGCTGCAATATTGTTAACGTGAGTCTTGTAAAACCTTCTTTTTACGTTTAACTCTCGTGTTTAAAAATCTGAATTCTTACTAGAGTTCCTGATCTTCTGGCGCTCTGTCACGTCTGCTCCATCGTCCGTTAGAAGTCT
+
///86<@C@BBBB@<;;;>>=BBCBBBBABBC>AAAB9AA4:2665<==B:=BCAB?B:;;@B@C@BBABBAA<B>BBDCD2BA>>7777&7:;;4=:>9=@=AAAA994:A@ABBAA>ADE@D@?=<;;:==:C@;;8;>>BCBA;;;>?>====8;;;:==5;7;BB@@?ABB;?;;;;/;8=8<<===,==;;;*-(-----9</88)////(////848665.59AAAA?A=A;<<=AAB=AAD=;;;=>>BB>>=@@@AAA==:=?>>>A<>><@>>;;;;@
@ATNG8:05155:06522
GATAGCAGACGTGACAGAGCGCCAGAAGATCAGGAACTCTAGAAGAATTCAGATTTTTAACACGAGAGTAAACGTAAAAAGAAGGTTTTACAAGACTCACGTTAACAATATTGCAGCAGTACGCACACAATCGAAGCGCAGTAAGGATGGCTAGTGTAACTAGCAAGAATACCACGAAAGCAAGAAAAAGAAGTACGCTATTAACTATTAACGTACCTGTCTCTTCCGAAACGAATGAGTACGATGAGATCTCGTGTGCTACCATCGTCCGTTAGAAGTCT
+
:9:FCCBBBBBCCCCCCCDBBB>BBD@BBBCCC@B?BBDDDBA?AC?C@CCA?>>>>.??BCCCCA@ABAB;??9::::*9B>B?DFF=HCDAJBBBDDD@@>@@BB@BBC?BBBABBEDCCCBAACCC@CBBB?BBAABBBB>B?BAA>ACCCCCAC>AACCBB?BD@>>?=??ABA=BBB@BCCCC2CC?A:99AAAAA7;:>AAA;><>?A@@=@A???AA?B>AAC>CBB@BBBBBCBBBBB@AA>>::9===>?@@@=BB;;;>;>D=DBA<@;;:
@ATNG8:05181:06510
GATTAGTATAGAGCTCTACATAGTACTCATTCGTTTCGGAAGAGACAGGTACGTTAATAGTTAATAGCGTACTTCTTTTTCTTGCTTTCGTGGTATTCTTGCTAGTTACACTAGCCATCCTTACTGCGCTTCGATTGTGTGCGTACTGCTGCAATATTGTTAACGTGAGTCTTGTAAAACCTTCTTTTTACGTTTACTCTCGTGTTAAAATCTGAATTCTTCTAGAGTTCCTGATCTTCTGGGCTGCGCTGATATGCGCTACATCGTCCGTTAGAAGTCT
+
0//6:;;ACBBBBABCCCCBCCCCCCCCCC@BBBD>CC@D@BBBBBDD?BABCC@C???@A@C@CAABBBCCB====>=.=A?C>>>:?CAA>AAC>AA5999BAD@CBABBCBB<>>@:>:>FA=>===:=BAA588>>A>>>>>A@AA===<AAA;?@=A<;;;>BAA::5999;=2?:@;=9:::,89779)--6---7657-555&255594:/22-299::99594855368*--66)--2279//.77;9>98888///9>@7=<9?@@<?;<;
@ATNG8:05152:06564
GATGGTAGGTGCACATGAGTGTATCCAGAAGATCAGGAACTCTAGAAGAATTCAGATTTTTAACACGAGAGTAAACGTAAAAGAAGGTTTTACAAGACTCACGTTAACAATATTGCAGCAGTACGCACACAATCGAAGCGCAGTAAGGATGGCTAGTGTAACTAGCAAGAATACCACGAAAGCAAGAAAAAGAAGTACGCTATTAACTATTAACGTACCTGTCTCTTCCGAAACGAATGAGTACAGAGAGTACGATATGTCTATCGTCCGTTAGAAGTCT
+
99:B9>BC@CBBBCCCDBCCCCBBB?@BD?DCBB??=??BBDCCCC?DD<A>ACCABBBB1B@CBBACCCCCCC=AA99::-;C>E5;;;6;CC?CBBBBBCBC?C@BB?BBB?ABBADBBBCCCCCCCBC@CD??>?BBABBBB?B@CCB?DDCCCBBC@CCBBBA?BB>CBB>AAA@C=>>><>CEDD3BB@B>?>BBBBB?B>A???8<6<>B>>;@@@@@BC@D@BBB>BCC?BCAAAACCAAAAABBBBB@@@B@@@@C@@AC?CC?CBB?BAAA
@ATNG8:04692:07060
GATGTGCACATGAGTGTATCCAGAAGATCAGGAACTCTAGAAGAATTTCAGATTTTTAACACGAGAGTAAACGTAAAAAGAAGGTTTTACAAGATCTCACGTTAACAATATTTGCAGCAGTACGCACACAATCGAAGCGCAGTAAGGATGGCTAGTGTAACTAGCAAGAATACCACGAAAGCAAGAAAAAGAAGTACGCTATTAACTATTAACGTACCTGTCTCTTCCGAAACGAATGAGTAACGATGAGAGAGCTCTCTCTACCATCGTCCGTTAGAAGTCT
+
A:;5<<CB;55999455:9;5;;;9655;55.5.5;9@?BA>AB5;;)9;;ACCCC2B>@AA<ACC@??A9>>98989)8:9>=A@@,0//)/6///:;=341/3884////(/.2........5655593886605:9=???B<?<?AB?A@@>@00/6<<<=9:8=B?CBC>A@<;<3<<<277???1<<=@8;<A@988>A>BBBB@B<BB???===>>;;;;?<?AD9=AA>@===00,0@@@AAAAAB??????ABAA=7;;DBBB=?>7????BBAB
@ATNG8:04657:07107
GATATCATGCATATCTCACCAGAAGATCAGGAACTCTAGAAGAATTCAGATTTTTAACACGAGAGTAAACGTTAAAAAGAATGGTTTTACAAGACTCACGTTTAACAATATTGCAGCAGTACGCACACAATCGAAGCGCAGTAAGGATGGCTAGTGTAACTAGCAAGAATACCACGAAAGCAAGAAAAAAGAAGTTACTGCTATTAACTTATTAAACGTACCTGTCTCTTCCGAAACGAATGAGTACGAGAGTCAGAGCAGAGCTACCATCGTCCGTTAGAAGTCT
+
4458::<:;5C?@>;;;;;:><>7;>@@00,0500////;7<<<=:?==9:;;;*;5494494;;///(//0)////$/7)//)55505;;9=>666;;556058;;8<5504==99;9<9;566<6559;>:<7555<<<;;8=7<:::>>???959:4949<<8==9@=94;33391833,377788%8<288.333333/-(-3--(--(-8.227::16///6695=588>5:7828662226222569<9922277:866..).5977717:4;9:-5559
@ATNG8:04666:07103
GATGGTAGCTCTGCTCTGACTCTCGTACTCATTCGTTTCGGAAGAGACAGGTACGTTAATAGTTAATAGCGTACTTCTTTTTCTTGCTTTCGTGGTATTCTTGCTAGTTACACTAGCCATCCTTACTGCGCTTCGATTGTGTGCGTACTGCTGCAATATTGTTAACGTGAGTCTTGTAAAACCTTCTTTTTACGTTTACTCTCGTGTTAAAAATCTGAATTCTTCTAGAGTTCCTGATCTTCTGGGCTGCGTATGCTATCGTCGCCTACCTACTTCGACTTCGTCGAAGTCT
+
89:C:>CCBB=CCBBBBCDCCBDBCBCCCC;::;BBD>CC@D@DCCCCBB?BCDCC=A=ABBB@D@EBCCCBBBB@BBBCB3BC<@;;;0;ACC@CAA=AC7;;@BBB@CCCCBBED@BBE@B@ECBBBBCD?CCDC=AABBBBBBEBCBCC@@@?;;;@EM@B?BBBCCCBCD@B<<;;6;@J@AAAAA,AA;;<0:A@ABBCBBB=@@@>,>;;9C@CACC?BCCBBBB?A?AA@@;<5;000+000000-----------550/5549977277///377///4.4:88
@ATNG8:04676:07090
GATGGTAGTCTCAGATAGTCTATAGTACTCATTCGTTTCGGAAGAGACAGGTACGTTAATAGTTAATAGCGTACTTCTTTTTCTTGCTTTCGTGGTATTCTTGCTAGTTACACTAGCCATCCTTACTGCGCTTCGATTGTGTGCGTACTGCTGCAATATTGTTAACGTGAGTCTTGTAAAACCTTCTTTTTACGTTTACTCTCGTGTTAAAAATCTGAATTCTTCTAGAGTTCCTGATCTTCTGGAGATATCATCAGCGAGCTACCATCGTCCGTTAGAAGTCT
+
--5839000BBBBCBBBB@AACCCCBBCBBBC@BFEK>CC?@>ACDBCCD?AACCB?C>BB@A=A=BBBB@C?CD?ACHMG5@A>ABBD=BBBB?BBB?BC8;;;CCHECCCCDDCB?BBD@E@DC::9FCC@BCBC;::CCCCCBBBCCB@A@C@;;;>@@=A<@@@@ACGDD@BBBBB7A>B>ACCCH5CCCCH;=<CAAAABBDAGEED5DAAAC@C@BB@CCDDBBC@E?CCACBA?BAC@BBAAA@@@@BCCCCCCCCDF?A@A@BB@@A?ACC@CABB
@ATNG8:04699:07074
GATGGTAGCGAGCGAGTGTGTATACCAGAAGATCAGGAACTCTAGAAGAATTCAGATTTTTAACACGAGAGTAAACGTAAAAAGAAGGTTTTACAAGACTCACGTTAACAATATTGCAGCAGTACGCACACAATCGAAGCGCAGTAAGGATGGCTAGTGTAACTAGCAAGAATACCACGAAAGCAAGAAAAAGAAGTACGCTATTAACTATTAACGTACCTGTCTCTTCCGAAACGAATGAGTACGAGAGTCAGAGCAGAGCTACCATCGCAATTGCCTAGTCT
+
955<:>CCCBABA@@@GCCBBBCBB@BCD?ABCBBB@B@BDCBBED@BB@B?BBCCCCCC5C@CBBACDCCBB@9@@<;;;;$4<7<3;;;0;=?9=CBBCCAAB@B@BB@CBB?BCCBCACCCDDCCC@BB@CCCC@CCBBBCDC@C@CCB@CFCBBBCC@CBCBBB?CC@BBC>??BA@;A??;?@?@A2AC@BBBBBA@>>;>;AAAB?B?ABBBB?BBBAAAB=A?@CG>DCC@DBBCDCBBBBBAAABBBBBBBBBABCC?BBBBBC?C@BB?BC@@@C
@ATNG8:04714:07081
GATGGTAGTGATACAGATCAGACACCAGAAGATCAGGAACTCTAGAAGAATTCAGATTTTTAACACGAGAGTAAACGTAAAAAGAAGGTTTTACAAGACTCACGTTAACAATATTGCAGCAGTACGCACACAATCGAAGCGCAGTAAGGATGGCTAGTGTAACTAGCAAGAATACCACGAAAGCAAGAAAAAGAAGTACGCTATTAACTATTAACGTACCTGTCTCTTCCGAAACGAATGAGTACGTGTGCGACGTGTCTCCTACCATCGTCATCCAGAAGTCT
+
555>;>BAACCCCCCCCCCCCCCCC@99:AFCCBBB@B@CDBBBCC@CC@B?@@@CBEED+@?ABCBD@@@89:.:>;:994$4;7<5<<<2;?;<@BBBDCDCB@B@@@<@AA<@BCCCCCCABBCDBBAC@CDDD@BCCCBBAA@C@CBB@BBCBBCBC@CCBBDC9::?BCB@BBBA@:7736>@@BB3BC@BAA@BBBCG?C?BAAA<;6;>BBB?;;;@@CC?B@CCD=BCC?;;;BBB???@CBBBDBAABBAAA?CCC:::??A:98B?BBB>@AAA
@ATNG8:04716:07059
GATGGTAGTGTGTCTCTGAGAGTAGTACTCATTCGTTTCGGAAGAGACAGGTACGTTAATAGTTAATAGCGTACTTCTTTTTCTTGCTTTCGTGGTATTCTTGCTAGTTACACTAGCCATCCTTACTGCGCTTCGATTGTGTGCGTACTGCTGCAATATTGTTAACGTGAGTCTTGTAAAACCTTCTTTTTACGTTTACTCTCGTGTTAAAAATCTGAATTCTTCTAGAGTCCTGATCTTCTGGACAGATTGTGCAGATACTACATCGTCCGTTAGAAGTCT
+
:55<9<<ABB?@;;655=556B?AABBBBBBB?CBBC=CC?A?BBBBBBB?@@ABCAC@DIIC@C@CCCBCBBBC@CEDED5CC@C@@A<ACBC@CDIICC?BBDB@A?ACCCCBCC?B@@=@>BCCBBBBB?BCAA=A;;<FECCBCCDDBBBC@CCC@CC@C@BBBBBDDCC?@;;;;.;=A=;;;;;*;CAAB9;;BBBBCBBB5;:;:*:;;9A=B@DC@CDCCDDCC@CCCCBB?B@B>BAACGC@CBBBBBBCDD;;;;;;?;;5::4:@B=B999
@ATNG8:04741:07065
GATGGTAGCGCATATCAGCGCAGCCCAGAAGATCAGGAACTCTAGAAGAATTCAGATTTTTAACACGAGAGTAAACGTAAAAAGAAGGTTTTACAAGACTCACGTTAACAATATTGCAGCAGTACGCACACAATCGAAGCGCAGTAAGGATGGCTAGTGTAACTAGCAAGAATACCACGAAAGCAAGAAAAAGAAGTACGCTGTTAACTATTAACGTACCTGTCTCTTCCGAAAACGAATGAGTACGATGAGAGAGCTCTCTCTACCATCGTCCGTTAGAAGTCT
+
999?6?=@@CBBABBAABBABDAA@;?AB;:99BBC6:89CFBCCE@BD9;7;AAAABBB2B@CAAAEGCCAAA8@A;;;;;*<C=A=@@@9@DD@CBCBBCDDD@C?BBACCC?BCCCBAA@BBCCCBBBD@CCBB?BAA@BB@@<@?CAA?AGGHDCCC@CBBCDD@CC?BAB?ABBBB<??B@CCCCC3BB?BABCCCBAA>A?BCCC?B>AAA@@=@A898A?293:999*998/3:?>BBBBABBBBBB@@??>;>AA???=AA:::@<@A<A>>;>>>>
@ATNG8:04747:07082
GATAGGCGTTTGAGAGTCTGCCCAGAAGATCAGGAACTCTAGAAGAATTCAGATTTTTAACACGAGAGTAAACGTAAAAAGAAGGTTTTACAAGACTCACGTTAACAATATTGCAGCAGTACGCACACAATCGAAGCGCAGTAAAGGATGGCTAGTGTAACTAGCAAGAATACCACGAAGCAAGAAAAAGAAGTACGCTATTAACTATTAACGTAACCTGTCTCTTCCGAACGAATGAGTACGTGTGCGACGTGTCTCCTACCATCGTCCGTTAGAAGTCT
+
::?@D>?9::/9;<AA@AB;;;4:AA=AABC;;5;5;;9@B9;46<9<9<B9;9DCD1@;?@;;?;AA?<8/<0//000$//)/)///&///)388833388286:>48;;,797;?AABBBBAA>A??;>>?>;?@?>=>888*84:;B?AA?@?AAB?A9:9BA=AB?@@@@GBA@7=00-0@@@A0;;<A999AA998:@:@>???A<0000)0;::;;??A<=8=93900*00=;:=>@9=>?00/0//99;;<=?>?>@799??89939AA<???@
@ATNG8:04701:07095
GATTAGATATATGCACGCTCTACAGAAGATCAGGAACTCTAGAAGAATTCAGATTTTTAACACGAGAGTAAACGTAAAAAGAAGGTTTTACAAGACTCACGTTAACAATATTGCAGCAGTACGCACACAATCGAAGCGCAGTAAGGATGGCTAGTGTAACTAGCAAGAATACCACGAAAGCAAGAAAAAGAAGTACGCTATTAACTATTAACGTACCTGTCTCTTCCGAAACGAATGAGTACGAGAGAGCACACGTGTCTACCATCGTCCGTTAGAAGTCT
+
:55:BBCCCBBBBBCCCCDCCBBBCD@DCCCBB?BACCDBBBD@DD>A?ABBACBBB3B@CCCCCB@B887*7<9:;;;*;?;>299:49DD@CCCBBCCEDAE@AA?BDD9:9BBCDCCCCCCEECCD?CCDD?BBCCCBA@>AAFCC=BCCCCAA@@CCCCCB@AB=BBA<???>=7?@@;<?>?>1?C?BBAAACCCC>A>BCBB<><>CBBB@BBBBBDD?B=ACC>CAA>ABBCCCBABBCCBBB@@@BCCCBABBB?BBBACC?CC?DAB?BBBA
@ATNG8:04745:07118
GATGTAGAGTATATGTGTATCTCCAGAAGATCAGGAACTCTAGAAGAATTCAGATTTTTAACACGAGAGTAAACGTAAAAAGAAGGTTTTACAAGACTCACGTTAACAATATTGCAGCAGTACGCACACAATCGAAGCGCAGTAAGGATGGCTAGTGTAACTAGCAAGAATACCACGAAAGCAAGAAAAAGAAGTACGCTATTAACTATTAACGTACCTGTCTCTTCCGAAACGAATGAGTACTATAGACTATCTGAGACTACCATCGTCCGTTAGAAGTCT
+
:54::<;;9<<>C@AACCCAAADBJDCACCC;;;?C@CCECBBB@BIAC?BA@@@@AA0@=ADBBBBBCBCB=??@?=;;(4925.599*9BA@CGGCBBB;;7;=AB@DCC?BBDDEDCCCDBBBCCBA=AA;;6<AA@BB;:6;>C;;:;BAABBBD@AAACCC?::79A?9??99927>><89999(8@9ABCBEDAAA?B?BABB;?<?ABBB?CBAAABC?CA@??9@::4:BAA?@?BAAABBBBBBBBBBB>==B@;@877>A<>?@CCB<AACC
@ATNG8:04700:07187
GATGGTAGTGCGTGAGAGAGAGACCCAGAAGATCAGGAACTCTAGAAGAATTCAGATTTTAACACGAGAGTAAACGTAAAAGAAGGTTTTACAAGACTCACGTTAACAATATTGCAGCAGTACGCACACAATCGAAGCGCAGTAAGGATGGCTAGTGTAACTAGCAAGAATACCACGAAAGCAGAAAAGAAAGTACGCTATTAACTATTAACGTACCTGTCTCTTCCGAAACGAATGAGTACACATCGTCGTGTCGTGCTAAATCGTCCGTTAGAAGTCT
+
955>75;9@ABB@@;;9@BA@A;;;)9==455:@9;257<<=BBBB?<>;>9@A=::;;.9:>?ACA@@89480839999*4939.555&5<<7==;;;;>>C@C?BC?CAA=AA@@BBBBBBBBAAACD@CB@@=@BAABC@@?A@FBB?DCLFBABB?BDCCAA?::39=<187<<<3;7737<<0777(37733333338,333606.55::<8;;;=>A=8=8::>4====888>AAABA??978?A??A=9;;<777(7777=6;;7<<B>CCBB
@ATNG8:04701:07176
GATAGCATCATGCATATCTCACCAGAAGATCAGGAACTCTAGAAGAATTCAGATTTTTAACACGAGAGTAAACGTAAAAAGAAGGTTTACAAGACTCACGTTAACAATATTGCAGCAGTACGCACACAATCGAAGCGCAGTAAGGATGGCTAGTGTAACTAGCAAGAATACCTCGAAAGCAAGAAAAAGAAGTACGCTATTAACTATTAACGTACCTGTCTCTTCCGAAACGAATGAGTACGATGAGATCTCGTGTGCTACCATCGTCCGTTAGAAGTCT
+
8::<<=CC?@?B=B@ABEECGHIGCC@CCC<;:49.5@AABBC@CC@C@A@A;;:99$45::<BBAA@::9/:>;;;;:$4<8<499,49;8=B=BBBB9;;;@DDACDFACBABB@B@ACBBDCCCDBDDBB@BCCCDCBA>B>BAA>BBBDCDCC@CCBBBB???;??=9:::=C;;;=887899(9>;?BBBBBA@?4957>AA7?<?BBBB>B@:99@A=A?BBB<AAA@BCDCC@AABBABBAAB977C>>;:622,2666<=6::7<3717335
@ATNG8:04729:07143
GATGGTAGCTCTGCTCTGACTCTCGTACTCATTCGTTTCGGAAGAGACAGGTACGTTAATAGTTAATAGCGTACTTCTTTTTCTTGCTTTCGTGGTATTCTTGCTAGTTACACTAGCCATCCTTACTGCGCTTCGATTGTGTGCGTACTGCTGCAATATTGTTAACGTGAGTCTTGTAAAACCTTCTTTTTACGTTTACTCTCGTGTTAAAAATCTGAATTCTTCTAGAGTTCCTGATCTTCTGGGTGCGCTACAGTCTCTCTACATCGTCCGTTAGAAGTCT
+
333>7;;ABB<=?;;==<A;;95666>>>>>>==>;>8=>:?5;594;9;49;@;5167666<8<=AAA>;;;;;49::::0@A?BBBI7;;BB>BBE7;;89:BBA@@BBBBDCDD@DCB=@=ABCCCDCE@CCBB@CBBBDDCCBBBBBBBEE@BCB?BB@C@BBCCBBBDC>B;;;;.;>C=;;;;:*:C@AA<B;;;CB;;9>4::;:*;@@A@>B?BD@CCDJCBB?CACCCCCC?BBCC?CCBBBCCCBBBBBBBBBCCCC@AAC;;;?BBB@CBBB
@ATNG8:04743:07142
GATGGTAGTCTCAGATAGTCTATAGTACTCATTCGTTTCGGAAGAGACAGGTACGTTTAATAGTTAATAGCGTAACTTCATTTTTGCTTTGCTTTCGTGGTATTTCTTGCTAGTTACACTAGCCATCCTTACTGCGCTTCGATTGTGTGCGTACTGCTGCAATAATTGTTAACGTGAGTCTTGTAAAAACCTTCTTTTTACGTTTACTCTCGTGTTAAAATCTTGAATTCTTCTAGAAGTTCCTGATCTTCTGGTATGACTAGTGTACTACTACCATTCCGTTAGAAGATCT
+
9::;7:<>@:;:::999@956;?>?95666657;;:@4550555:555;<9;99555)55:99:7;8<==<<76058(---888$--881--6=4<<<;6;555)5>.55559;.55555555.559.5.5:;9;;<<8<<<@=>5955599956665599455.5.557=.555449945.444444$549.55555$45<>@06655995557)///&///)/74:4<?7979//)/:)/)/:;:<<666=9=;996;6659=;555555::655057<<0559599944
@ATNG8:04767:07104
GATGGTAGCGAGCGAGTGTGTATACCAGAAGATCAGGAACTCTAGAAGAATTCAGATTTTTAACACGAGAGTAAACGTAAAAGAAGGTTTTACAAGACTCACGTTAACAATACTGCAGCAGTACGCACACAATCGAAGCGCAGTAAGGATGGCTAGTGTAACTAGCAAGAATACCACGAAAGCAAGAAAAAGAAGTACGCTATTAACTATTAACGTACCTGTCTCTTCCGAAACGAATGAGTACTATGTAGAGCTCTATACTAATCGTCCGTTAGAAGTCT
+
959E;=BABBCBBBBBBBBBBBCCC@BBB=CCDCBB?B?BCCCBBB=BC@D?BBC@@>>>0@@FDCBDMDC:996:@@?@@8@B>B5;;;-;@C?DBBBECCCC@B?BC?DBBBBBBCBBBBCCCCDDDDD?BCEG>BBCCCCBB?B=BAA<ACABBCCD@CCCCCC?AA?BCC<@@???8?=?<??@@A2AB?C??>CDC@B?B=@?AC;=;=CBCC?BBBBBCC@C@CBB=BCC@CCCBBBC@@@BBCCABBBBAABBBBB>CCCCC@CC?CCC?BA@@
@ATNG8:04813:07092
GATGGTAGCTCTGCTCTGACTCTCGTACTCATTCGTTTCGGAAGAGACAGGTACGTTAATAGTTAATAGCGTACTTCTTTTTCTTGCTTTCGTGGTATTCTTGCTAGTTACACTAGCCATCCTTACTGCGCTTCGATTGTGTGCGTACTGCTGCAATATTGTTAACGTGAGTCTTGTAAACCTTCTTTTACGTTTACTCTCGTGTTAAAAATCTGAATTCTTCTAGAGTTCCTGATCTTCTGGATACACTCATGTGCACCTACATCGTCCGTTAGAAGTCT
+
88:=:@@;;4444::<?@ABBGDDCCHHCCBB>BCCE=BB?B@BBCC;;::>??BB:B;@>9;5<500/0//:;;5/5599'9@=@=CC=A@9:4:==9=A6:;@>>A=@<=770//39996;7?<ABB=AAADD@@8>000//////95<=;;<;@>@:@>9<8<=>A@ADBB49:99,5.55;@@<4<<<>>6>>>B=B@<:<.5555$5495>@@@BB@BA;;:>?;>9>??9:9249549<666<=;;///:://+5;;78/--8(--(-/71-///
@ATNG8:04653:03912
GATGGTAGAGTACAGTGTAGTAGACCAGAAGATCAGGAACTCTAGAAGAATTCAGATTTTTAACACGAGGGTAAACGTAAAAAGAAGGTTTTACAAGACTCACGTTAACAATATTCAGCAGTACGCACACAATCGAAGCGCAGTAAGGATGGCTAGTGTAACTAGCAAGAATACCACGAAAGCAAGAAAAAGAAGTACGCTATTAACTATTAACGTACCTGTCTCTTCCGAAACGAATGAGTACTATAGACTATCTGAGACTACCATCGTCCTTTAGAAGTCT
+
??@C?CBBBBBCCDFCCCCCCCCBB@BFCAHCBB::6;7;@BCCCC?CD?C?BBB?===>.?=AA@@AAA<ABC=>>;;;;;,;>5:5;;;*00><>>AAB?:<<,/,/>5<;@<@@BBABBBBABCAAAB;A>>>9>>@?;==A:>;>@B?CCBBBB??<?@@CCC?8859CA=AA99929AD;:::::(9:39:;=?@@??;@=B@>>:>=AAA>>;>>:99::6:6777)8992::@@@B???CCCBB?????BB@@AAAC<>;@?;=8>=8>A>;?==<
@ATNG8:04685:03920
GATAGACGTGACAGAGCGCCAGAAGATCAGGAACTCTAGAAGAATTCAGATTTTTAACACGAGAGTAAACGTAAAAAGAAGGTTTTACAAGACTCACGTTAACAATATTGCAGCAGTACGCACACAATCGAAGCGCAGTAAAGGATGGCTAGTGTAACTAGCAAGAATACCACGAAAGCAAGAAAAAGAAGTACGACTATTAACTATTAACGTACCTGTCTCTTCCGAAACGAATGAGTAACCTCTCAGACGCTCGTCCTACCATCGTCCGTTAGAAGTCT
+
444:;@<@C;?;ABB;:9@9;?;7@B;9958=58<::///+/>:@:::00////$0)///388;;<::288/////$//(/56::*//60733222255056;;49>>3;<===???>>>;;<@BE;?>>?:;;:<<<888)87<=C@A;;<;?@?=@?>;@??BB?@@@499?AA8::9167677(7:4:966///7770937<=>8<8=8///3://---3(/(.66.633.3399::6:688555556555;7;>9>>>;A;>>B@;@A<?>?=@989
@ATNG8:04697:03986
GATGGTAGCGCATATCAGCGCAGCCCAGAAGATCAGGAACTCTAGAAGAATTCAGATTTTTAACACGAGAGTAAACGTAAAAAGAAGGTTTTACAAGACTCACGTTAACAATATTGCAGCAGTACGCACACAATCGAAGCGCAGTAAGGATGGCTAGTGTAACTAGCAAGAATACCACGAAAGCAAGAAAAAGAAGTACGCTATTAACTATTAACGTACCTGTCTCTTCCGAAACGAATGAGTACGATGAGAGAGCTCTCTCTACATCGTCCGTTAGAAGTCT
+
;65>7<:66<<BBBCFC@@@@ACCD?CDF@CCCCBB@B@CCECCBB?BC@D?AAACCDDD2C@CBBCDDCCCDC>C:;;AAA0AB?B>BBB:BBB?CCCCCDDCC@B?BB?BCC@@@@BCCBBBAABCBBBDACAAA?BBBBCCBB?CAFAA?ADLLBBBC@DDBABD?BB?BBC9><888-9==99::9:(9@?B??@AABBB?B?BBBB?B?BACDC@CA@@@AA6;6;A@9A;;6;@?ABCCDC??>BBAAACBBBBBBAACCCC?BB=@@<@??<?FBB
@ATNG8:04661:04029
GATGGTAGAGTATCATGTGTATCTCCAGAAGATCAGGAACTCTAGAAGAATTCAGATTTTTAACACGAGAGTAAACGTAAAAAGAAGGTTTTACAAGACTCACGTTAACAATATTGCAGCAGTACGCACACAATCGAAGCGCAGTAAGGATGGCTAGTGTAACTAGCAAGAATACCACGAAAGCAAGAAAAAGAAGTACGCTATTAACTATTAACGTACCTGTCTCTTCCGAAACGAATGAGTACTATAGACTATCTGAGACTAATCGTCCGTTAGAAGTCT
+
A;AD9B;@?BBBCBBBGFIEBA@CC?BEEADBBBCC@B>A@DDCAA@AF@C=AA@;;;;;$:7BA<B<<@:595)5555555$5:5:====2=CC@CCCBBBCAA>A@BB>BBB?AA@ABDBBCBBCCCCBC@DDCC?BBCC@@@D40+000+0BBB@ABB@CCBBBB@BB?BBB<>>BAA;A88288889(0>9>000@@AAA<A;@@BD;@<@@BBA<AAAAABB@B?AAA9A;:6:??CCDAAACCAAABBBBBCBBBABBAC@@@@>AA?BCC@BB??
@ATNG8:04681:04121
GATAGATACTCGCTGATACACCCAGAAGATCAGGAACTTCTAGAAGAATTCAGATTTTTAACACGAAGAGTATACGTAAAAAAGAATGGTTTTTACAAGTACTCAGCGTTTAACAATATTTGCAGCAGTACGCACACAATCGAAGCGCAGTAAGGATGGCTAGTGTAACTAGCAAGAATACCACGAAAGCAAGAAAAAAGAAGTTACGCTATTAACTATTATACGTACCTGTCTTCTTCCGAAACGAATGAGTACACACTCTCATATGACACTACATCGTCCGTTAGAAGTCT
+
4<<<::::999999556==>??6<>>:=9>?00)06//)////:+444:278833777$3,366//(/6668=;99773333#3;68858;;;+443688387;/////61349948222'25524579-----8-//8;;:>;696A><<<;?8=9679@?BCBCD?;;98<<9?B<ABB588BAC:?992999999%88177.33:<@9A;A3;;;<599:=;;;;7<////(/9292799/678+..3...7623...5--...779;<@AAABAA@?59::>BB;9988
@ATNG8:04672:04164
GATGTAGTGATACAGATCAGACACCAGAAGATCAGGAACTCTAAGAAGAATTCAGATTTTTAACACGAAGAGTAAACGTAAAAAGAAGGTTTTACAAGTACTCACGTTAACAATATTACAGCAGTACGCACACAATCGAAGCGCAGTAAGGATGGCTAGTGTAACTAGCAAGAATACCACGAAAGCAAGAAAAAAGAAGTTACGCTATTAACTATTAACGTACCTGTCTCTTCCGAAACGAATGAGTACTGCGTCTCACTCTCGCCTACCATCGTCCGTTAGAAGTCT
+
/5BA@A9;5<<;55;;;;;ACAAD@CCB4;;9>@:=B@595::5:?9=?;@6994;?AAA.?23/6//(////8828:<<<:<*44458:::.:994///779/66@;=8:9:<00*/9//9966;>>@@BB@@<AAAA>A@@;;9<?9=4=::29@=<<;>>8=>>==A<:858A=6<;88818::7??@@AA(@@:00,0@AADCD5856>?A=B<88;;;4;AA::9C?B388>-77717<<;<;=<=;;@?A@@999??<;7;;:593334:.43488;48334
@ATNG8:04680:04189
GTGGTAGTGTCATATGAGAGTGTGTACTCATTCGTTTCGGAAGAGACAGGTACGTTAATAGTTAATAGCGTACTTCTTTTTCTTTGCTTTCGTGGTATTCTTGCTAGTTACACTAGCCATCCTTACTGCGCTTCGATTGTGTGCGTACTGCTGCAATATTGTTAACGTGAGTCTTGTAAAACCTTCTTTTTACGTTTACTCTCGTGTTAAAAATCTGATTCTTCTAGAGTTCCTGATCTTCTGGTAGAGCGTGCATATATCTATCGTCCGTTAGAAGTCT
+
C>A9<@AA@@=A@?@ABAAACDBBBAAACCB?BBDD>CB@C@BBBBBB@;<<<00*/4:;:B?B@;<;@B995:455555$555)54<<256098<00,/>8<<AA@@?BCCDFDIF?BAA=A?BC@A@BAA?ADCC=@ABABABACCDBBBDBD@B@@?BA?B?@@@@@@@BC=@@@@@7@=B@CCDDD1:99=?,:;;;;9999>49999(977///6:;599666<=9=:666;;=5;;=8<;5555555555554444<4449:.44.48:7:///
@ATNG8:04685:04179
GATGGTAGAGTACAGTGTAGTAGACCAGAAGATCAGGAACTCTAGAAGAATTCAGATTTTTAACACGAGAGTAAACGTAAAAAGAAGGTTTTACAAGACTCACGTTAACAATATTGCAGCAGTACGCACACAATCGAAGCGCAGTAAGGATGGCTAGTGTAACTAGCAAGAATACCACGAAAGCAAGAAAAAGAAGTACGCTATTAACTATTAACGTACCTGTCTCTTCCGAAACGAATGAGTACACATCGTCGTGTCGTGCATCGTCCGTTAGAAGTCT
+
444:5:<>BCBBBBBAAACCCCCCB@BBB?BBBBAB=@>@BCCCBB?BD@D@??=9:9::)9;@AACDFFBBBA;>=;;;;;.;C>C=BAA=BFJACCBCFCB:96;?BB@CCC@CCBBCCFBBBCCCCBBC?CABB?B???BBAB@C@BAA?BAACCABA?CCCABA?CC?AAA599>@@9@?@;99999(9A?B??@BA@@@<>;>@AA<A<@=BAB?BB@@@CF?B?ABC>CDD?CAAACBBBBBBBBBBEBBBBBBBBBBBBBB@BB?BCC@C???
@ATNG8:04693:04280
GATGGTAGTATCTGCACACTCTGTCCAGAAGATCAGGAACTCTAGAAGAATTCAGATTTTTAACACGAGAGGTAAACGTAAAAAGAAGGTTTTACAAGACTCACGTTAACAATATTGCAGCAGTACGCACACAATCGAAGCGCAGTAAGGATGCTAGTGTAACTAGCAAGAATACCACGAAAGCAAGAAAAAGAAGTATGCTATTAACTATTAACGTACCTGTCCCTTCCGAAACGAATGAGTACATAGATATACGTATAGCTACTATCTCCGTTAGAAGTCT
+
77/0)/7;<<<<<<;;;;;=<<<;;6569=<<:<59.5499;=::?7@:6:6/0/7::9:):4797/////(/891///9999'45069>?@1<<@@@AAB?;<992;>?@;?BB?BBCCCCAAA;<;CBBBBACDBD?B;;;ABA@=B?@000>>>>099699?;::600,/;8489888.788399999'33,/8///8955/5/55::05/55444.44<<;(3-3288;13342333333<333833333;337?;:7=AAA@::--(--05574<;;8
@ATNG8:04661:04350
GATGTAGTGTCATATGAGATGTGTACTCATTCGTTTCGGAAGAGACAGGTACGTTAATAGTTAATAGCGTACTTCTTTTTTCTTGCTTTCGTGGTATTCTTGCTAGTTACACTAGCCATCCTTACTGCGCTTCGATTGTGTGCGTACTGCTGCAATATTGTTAACGTGAGTCTTGTAAAACCTTCTTTTTACGTTTACTCTCGTGTTAAAAATCTGAATTCTTCTAGAGTTCCTGATCTTCTGGACGACGCGCACTGACACTACCATTCGAATCACGAAAGTCT
+
////-6---/777=>>ABBBB>@>0//9//+;A<=4=>7;7;;<ACAC:AB@:9458<9598B7<??CA@@@@8000000#//)/89;1::56.599455.599?;A49:@@AABA=>@A=@;AA@AC@BB>AB@@5:0....----/::<:5505;<3:;7:8<<:::666>:CCCCC;@;=<9:;;;*;0@@@000@BAA<;9:;>>>:+5550>8<800*//77:45057::77//)/7;5<;;;;<555555<=779://)//)/7<7;;<<66606><<
@ATNG8:04670:04452
GATGTAGCGCATATCAGCGCAGCCCAGAAGATCAGGAACTCTAGAAGAATTCAGATTTTTAACACGAGAGTAAACGTAAAAAGAAGGTTTTACAAGACTCACGTTAACAATATTGCAGCAGTACGCACACAATCGAAGCGCAGTAAGGATGGCTAGTGTAACTAGCAAGAATACCACGAAAGCAAGAAAAAGAAGTACGCTATTAACTATTAACGTACCTGTCTCTTCCGAAACGAATGAGTACCTCTCAGACGCTCGTCCTACCATCGTCCGTTAGAAGTCT
+
/5556=BBBBB;;;CBBCDCBBBC?CDCACCCBBB>B?BBBBDCC?BB?C?AADBCCBB2B?BBBBCCDCCCE?BBBBBAA0@@<@5;;;.;CE?BCICCCCAA?@@DG@BBB?AA@A@BCCBCCCDDCCC@AA?@=@@AAACCJ?C@CCB>BCBBBDCC?BBB:::?CC?CBB=@>000,000*00000(/@9AAAABBBCG?B?CBBB9949?@@A?BBBBAAA7<7;BC>BDC@BAACBBBAA@@BBBBBBBBBBBB@BCC@>>?;CC?BB@CBB?BBBB
@ATNG8:04707:03889
GATGGTAGCATCATGCATATCTCACCAGAAGATCAGGAACTCTAGAAGAATTCAGATTTTTAACACGAGAGTAAACGTAAAAAGAAGGTTTTACTAGACTCACGTTAACAATATTGCAGCAGTACGCACACAATCGAAGCGCAGTAAGGATGGCTAGTGTAACTAGCAAGAATACCACGAAAGCAAGAAAAAAGAAGTACGCTATTAACTATTAACGTACCTGTCTCTTCCGAAACGAATGAGTACACATCGTCGTGTCGTGCTACCATCGTATCTCAGGAGTCT
+
55@F;>BBCCCCCCBCCCCBBBBCC@CCC@CCCB??<@?AAAAAAA?BB?B@BCDBBAAA2@;?BBAAABBBBB5??B@@@=+B@;@<???2=6:9CCBBBDCBB?B?@A?BCGAGCCCCDCCCC;:;BBBB@CBBB>A?BBFBBB@B?B@@<@BB@@?BB@???BBB=AA;?@@9?>899+9<<8:@@@@@':<<.00-;;@@?=D;@@AA;@<@@CDDBCCBBBBB?B?BAA<@@A=@?BBCCBBBAAABABBBBACC@???@@=@AABCCBBBBBB@BBCAA
@ATNG8:04743:03882
GATGGTAGGCGAGAGTGAGACGCAGTACTCATTCGTTTCGGAAGAGACAGGTACGTTAATAGTTAATAGCGTACTTCTTTTTCTTGCTTTCGTGGTATTCTTGCTAGTTACACTAGCCATCCTTACTGCGCTTCGATTGTGTGCGTACTGCTGCAATATTGTTAACGTGAGTCTTGTAAAACCTTCTTTTTACGTTTACTCTCGTGTTAAAAATCTGAATTCTTCTAGAGTTCCTGATCTTCTGGTGTCTGATCTGTATCACTACCATCTTCCGTTAGAAGTCT
+
///:6;=C@CCBF::9CCBCFCCCCCBBCC;;9;BBE>CC@D@BBCCCCC@CJCBB@A=@@@@?A@CEBCCCCBA>????>.?@<B@AA=ACBB?AAB>BC<A@ABA@>ABBABB@@<;?A:>:@?@@@::;5;===<??AA?>>>??>9966//)/697>B<A:??@@@A@@@<<==DD5A=A======.<A@@@7>=>>>>>?>>:>???/?@???=B=>>:=?A@???<A<??@@??7;;>:===@>>>@@@@@???A@@@<79///166:><@@D<?>==
@ATNG8:04744:03876
GATGGTAGGTGCACATGAGTGTATCCAGAAGATCAGGAACTCTAGAAGAATTCAGATTTTTAACACGAGAGTAAACGTAAAAAGAAGGTTTTACAAGACTCACGTTAACAATATTGCAGCAGTACGCACACAATCGAAGCGCAGTAAGGATGGCTAGTGTAACTAGCAAGAATACCACGAAAGCAAGAAAAAAGAAGTTACGCTATTAACTATTAACGTACCTGTCTCTTCCGAAACGAATGAGTACTATGTAGAGCTCTATACTAATCGTCCGTTAGAAGTCT
+
555>9===:=B@??B?@ABAAAAAD@BBB@@@@A@=3;6:=?B;:9:>?;B:???;<GGD1C>::9@CCCCCDD>CBGGIGI5CBAF>BBB9ABB?B====A<55458==8???9<?@AAA@@;;<BBCCCC?BBCC?BCBBCCAB?B@D@@>@@ABAB@@>@AABCB@CC@BBB=@@999+8>??BCCCCC)AA=9949?ABBBC?B?@@??3838?CCCAHDCA@@B?B@BBD?DCC>@@CCBBBBCBBBBCBBAAABCCBCBB?A>=AA=@@?CCC@BB??
@ATNG8:04745:03853
GATTAGTATAGAGCTCTACATAGTACTTTCGTTTCGGAAGAGACAGGTACGTTAATAGTTAATAGCGTACTTCTTTTTCTTGCTTTCGTGGTATTCTTGCTAGTTACACTAGCCATCCTTACTGCGCTTCGATTGTGTGCGTACTGCTGCAATATTGTTAACGTGAGTCTTGTAAAACCTTCTTTTTACGTTTACTCTCGTGTTAAAAATCTGAATTCTTCTAGAGTTCCTGATCTTCTGGATATGAGTGACTCGTGCTACCATCGTCCGTTAGAAGTCT
+
//06@BDBBBBA@??;BDCCCCBAA;;;);CBB<BB9;7;ABBAHE@CBBCC@D@DCCC@C@CBBCDCCDC@BBCBB3BB@BLIG>CBBA?BBB?CE?@@CCCC@CCCBBBBB?CBC?D=ABBBB>>@@@@@@00000ABB?;;BCC978B:;;;;??<A=AA@@@>>>@;<>???3?<A7;;???/?=::@2</////5537-5555$2225:5:5:=677779996=6:::587555539555<=>>@@>??>AAA>=@7///;>@5::9@@G=>>;;
@ATNG8:04706:03916
GATGCGGTGTGCTCTCTCGTACTCATTCGTTTCGGAAGAGACAGGTACGTTAATAGTTAATAGCGTACTTCTTTTTCTTGCTTTCGTGGTATTCTTGCTAGTTACACTAGCCATCCTTACTGCGCTTCGATTGTGTGCGTACTGCTGCAATATTGTTAACGTGAGTCTTGTAAAACCTTCTTTTTACGTTTAACTCTCGTGTTAAAAATCTTGAATTCTTCTAGAGTTCCTGATACTTCTGGAGATTATCACAGCGAGCTTACCATCGTCCGTTACGAAGTACTT
+
77////)/9778955<::9<:69BBC@B;99)9929.59<<==@:><AB<8<+00//)/7;;==D;;;A;88888'8858333(34446<::5:<49>?A??<?CB???CD@BBB?B>>????::9=>;;<=BBAAAA@;;;B;;;8888==@:==<@;@>=9:;667-//;;;.<7=/76EDE/>>>@D7<8<;:98::8705<></?;:39;/6/5;6<<=?AAA<A<?<>///713360---3--,,7--/885775/563767777*------60668360
@ATNG8:04732:03944
GATGGTAGCAGACGTGACAGAGCGCCAGAAGATCAGGAACTCTAGAAGAATTCAGATTTTTAACACGAGAGTAAACGTAAAAAGAAGGTTTTACAAGACTCACGTTAACAATATTGCAGCAGTACGCACACAATCGAAGCGCAGTAAGGATGGCTAGTGTAACTAGCAAGAATACCACGAAAGCAAGAAAAAGAAGTACGCTATTAACTATTAACGTACCTGTCTCTTCCGAAACGAATGAGTACGATGAGATCTCGTGTGCTACCATCGATGGATCTGAGTCT
+
:::B:CCBBBBBCBBBBCCCDEBB>@CCC?CBBB??>??BBC?@AC@BB>@<???>=;;;.>?BBCCDCBC>>>3;>99:::*;B>C5;;;.;CCAGCBBCCCCC>A>AC@CCD>AABBBBCCCCBCCCCBB?CCAA?BBBBBCBB>B?B??<?CCCCCCA<BAAACA?AA>BBC;??99929AA@CCDDC2BB?B:::DAAAD7;8;?>>5:6:@BBC@CBCBAA@<@=?==6=::5:BCDCCCCCCCCBBBBBB==<9::<<<8=@@>>>B@D?@?BBBBCC
@ATNG8:04737:03977
GATGCTCGCTGATGATATCTCCAGAAGATCTGGAACTCTAGAAGAATTCAGATTTTTAACACGAGAGTAAACGTAAAAAGAAGGTTTTACAAGACTCACGTTAACAATATTGCAGCAGTACGCACACAATCGAAGCGCAGTAAGGATGGCTAGTGTAACTAGCAAGAATACCACGAAAGCAAGAAAAAAGAAGTACGCTATTAACTATTAACGTACCTGTCTCTTCCGAAACGAATGAGTACGAGAGAGCACACGTGTCTACCATCGTCCGTTAGAAGTCT
+
<<BAAAAA@ABBBFGCBBBAC:>DC=B;<99C9A8@@;6;6C?AB>?<>@?==>>>,=:?@@::9A?;??8?<?AAAA0>A=@:@@@3@;;5;A@@??;BB@C@CC?BBD@DGCEDBCBBCCCCCCCC@BBAA?BAAACCAA>A?B@@>ABBCCCCD?BACACC?CC?DBB:==99:,7==88999::%:<;;?=?BC??>8:77:>?/818=BBA?BC;;;BB?B>AAA<ABB?BBBBBBBBAAAB>><AA>>?CBAAAB=9=///@A@@B?CAC>A?;;
@ATNG8:04700:04024
GATGGTAGGCACTGCGCACACATCCCAGAAGATCAGGAACTCTAGAAGAATTCAGATTTTTAACACGAGAGTAAACGTAAAAAGAAGGTTTTACAAGACTCACGTTAACAATATTGCAGCAGTACGCACACAATCGAAGCGCAGTAAGGATGGCTAGTGTAACTAGCAAGAATACCACGAAAGCAAGAAAAAGAAGTACGCTATTAACTATTAACGTACCTGTCTCTTCCGAAACGAATGAGTACGTGTGACGTACGTGAGCTACCATCGTCTGTTAGAAGTCT
+
A@B=?ABB?BBCBDFCCBCCCCCDC=BBB@CCCCBB?B?ABCBA@BADE@CACDA@@@?>,<<@AABAABA@A?9==;;999$5<7<.555&5:<4;;=A@A@@@=@?CC?CDB=???@BDBAAB@@@BBBB@AAAA?AABBBCCC?CADAA>AAABBBBB?BBBBBB@BB=???@DCB??3:7718::::*:=:====AA@@@=B;>>@@=B=AAB::8:DB?@?B@B@BBB>BCC?BBBBBAAB;;;@BBBBCCFEC???BBB@AAB@@@8:8;?CD<>>>>
@ATNG8:04705:04094
GATGGTAGCAGACGTGACAGAGCGCCAGAAGATCAGGAACTCTAGAAGAATTCAGATTTTTAACACGAGAGTAAACGTAAAAAGAAGGTTTTACAAGACTCACGTTAACAATATTGCAGCAGTACGCACACAATCGAAGCGCAGTAAGGATGGCTAGTGTAACTAGCAAGAATACCACGAAAGCAAGAAAAAGAAGTACGCTATTAACTATTAACGTACCTGTCTCTTCCGAAACGAATGAGTACTATGTAGAGCTCTATACTAATCGTCCGTTAGAAGTCT
+
:9;C?BBBBCCDCCCCCCCCCCCCC@CCC@BBCCBB?B@BBCAAAA?AC?C=ABBBBCCC3C>AABBBBBBBCD>BBBBBBB5BD@E?BBB<BJJGFBBBBBBCC@C?DC@CCD?BBBBCCCCCCCCC@@@B@BBBC?A???@@AA?B@CCB?BBCCCCEB?AAABBB?BB>BAA?AAAAC=A@A=A>>>>/>?:>=>>AAAAC:=:=?AD1838>AAB>AAAAACB@A<@A@8@00,0@@>@ACBBBABB@???>>>?>>>@@<@?>CC>AB?BEE@B???
@ATNG8:04705:04156
GATGGTAGCAGACGTGACAGAGCGCCAGAAGATCAGGAACTCTAGAAGAATTCAGATTTTTAACACGAGAGTAAACGTAAAAAGAAGGTTTTACAAGACTCACGTTAACAATATTGCAGCAGTACGCACACAATCGAAGCGCAGTAAGGATGACTAGTGTAACTAGCAAGAATACCACGAAAGCAAGAAAAAGAAGTACGCTATTAACTATTAACGTACCTGTCTCTTCCGAAACGAATGAGTACTATGTAGAGCTCTATACTAATCGTCCGTTAGAAGTCT
+
:66>9>B<:6BBBBBBBDAABGAAA@BBB@BBBCDD?C@C@@?@@?;@@;@>AB@=====,<4>>>@>=@?778)7<;9995$5:49.555&5::7<CBB@A>9:298===ACC7?>B>AACCFCA@@@BBB?BB@@=?AAAABCC?D?A@@@ACCDBBCC?BCABABABC>AA:6;;788+9AA598BCB/>>=A=>=B@@@A7;6;@>>:>;>ACCC@BB@??@B?B?BCC9@993:??ABBAABCCCBBB?@@A?::;===<A==AB?BB????>@>??
@ATNG8:04704:04323
GATGGTAGTATCTGTCTACGAGAGCCAGAAGATCAGGAACTCGTAAGAAGAATTCAGAATTTTTAACACGAGAGTAAACGTAAAAAGAAGGTTTTACAAGACTCACGTTAACAATATTGCAGCAGTACGCACACAATCGAAGCGCAGTAAGGATGCTAGTGTAACTAGCAAGAATACCACGAAAGCAAGAAAAAGAAGTACGCTATTAACTATTAACGTACCTGTCTCTTCCGAAACGAATGAGTACGTGTGACGTACGTGAGCTACCATCTTCCGTTAGAAGTCT
+
:::;@@?C696::;9555:;995554955.57///;68022----(-505616599//(/699,9(////:///666.//44444$44.49?@@2A;;7;665<=<;;7;9==:=@?=??;95;;?@CC@A<@C@9@000*00///55=5<8=665=;;566D@BBBB@A899?AA?>A9;881777177;7;,;=<@BBBBB@::489=7776=6//0==6>@???:=7;+/0:360/)/;/08?@@99:9:<888????====;:<=///5>5;;8=<<8>888
@ATNG8:04712:04326
GATGTAGGCGACATACATACGCGCCAGAAGATCAGGAACTCTAGAAGAATTCAGATTTTTAACACGAGAGTAAACGTAAAAAGAAGGTTTTACAAGACTCACGTTAACAATATTGCAGCAGTACGCACACAATCGAAGCGCAGTAAGGATGGCTAGTGTAACTAGCAAGAATACCACGAAAGCAAGAAAAAGAAGTACGCTATTAACTATTAACGTACCTGTCTCTTCCGAAACGAATGAGTACCTCTCAGACGCTCGTCCTACCATCGTCCGTTAGAAGTCT
+
444:<9=::966=>>=D9::9;A@966C=@@BB;;4:9=>B?@@A<@A:?:;;=::;;;*:59AA@BEDCCCF>BCCBAAA2A@<@4;;;.<BC@HCBCDDD;9;9@CC@CBB?BBBBCBBCBBBCCCCCCBGC@@?@BBBBB@@>A@CA@?@BCBBBBB@CBBBDC@894:@>399999+9=><ABEDC2CC?BBBBBBB@A497:AAA5:3::;;;=@B?@@@@=@@AAA<@AA>:::B???????AAAAB???BAAB?BBB??;;>AA>AA?D::8:@@?
@ATNG8:04725:04423
GATGGTAGAGTATCATGTGTATCTCCAGAAGATCAGGAACTCTAGAAGAATTCAGATTTTTAACACGAGAGTAAACGTAAAAAGAAGGTTTTACAAGACTCACGTTTAACAATATTGCAGCAGTACGCACACAATCGAAGCGCAGTAAGGATGGCTAGTGTAACTAGCAAGAATACCACGAAAGCAAGAAAAAAGAAGTTACGCTATTACTATTAACGTACCTGTCTCTTCCGAAACGAATGAGTACTACTCTCAGAGACACACTAATCGTCCGTTAGAAG
+
888;6<9?;:555;;::<=9////0)///)/99<<B6;8:@?@@@@<>B5:54:999<<;)>5996A:99;555)5;;;<==+<@=@2::9*59=5>B=@@AA:;;,;>@=;?@A<?CC9;;ACBB;<;BBBB@CDBB@BBBBBCCB?@;@00-0@@@A@BBA@@@A??:==9==>:=;===5=00*.:::<='88000)0;;?ACD?BBAAD;>;>?CBB?B;;;@>B9<6000+000*0>>098??==?899??999=<<<<<<1883547;:)//9)/
@ATNG8:04737:04450
ATGGTAGCTATACGTATATCTATGTACTCATTCGTTTCGGAAGAGACAGGTACGTTAATAGTTAATAGCGTACTTCTTTTTCTTGCTTTTCGTGGTATTCTTGCTAGTTACACTAGCCATCCTTACTGCGCTTCGATTGTGTGCGTACTGCTGCAATATTGTTAATCGTGAGTCTTGTAAAACCTTTCTTTTTACGTTTAACTCTTCGTGTTTAAAAATCTTGAATTCTTACTAGAGTTCCTGATCTTCTGGAGATTATCATCAGCGAGCCTACCATCGTCCGTTTGAAGTCT
+
//7177;:<<>;;;=@@>@@>=////////:55555)5>5:1655995505=<:>7<.944;5:.55:89:;994=?;?<+:<;888=</;:::+//91661733337,38:9;:<=;8B=>A:;88...3526666255588889766876666.22.05505(..33679:::055557)5+55(57777'55<<=3:.557;578:699(5888(86817>7:77805::>;>>>;><>===::46770----(-3233697655//)-66063///5.333,284///;
@ATNG8:04769:03931
GATGGTAGTACATGATAGACGACACCAGAAGATCAGGAACTCTAGAAGAATTCAGATTTTTAACACGAGAGTAAACGTAAAAAGAAGGTTTTACAAGACTCACGTTAACAATATTGCAGCAGTACGCACACAATCGAAGCGCAGTAAGGATGGCTAGTGTAACTAGCAAGAATACCACGAAAGCAAGAAAAAGAAGTACGCTATTAACTATTAACGTACCTGTCTCTTCCGAAACGAATGAGTACTATGTAGAGCTCTATACTAATCGTCCGTTAGAAGTCT
+
955<7=BDDDCCAAABBBCCCBBDD@CBB?AAADBB6;79@@@B?A<@@-0,0>@;;;:;'9?BBCICCCBBCD>CCCCCCC5BA=A<@@@9ABB@D;<;MDCBB@B@CC@DDD@CBBBBCCCBBBCCCCBA>BFBB>BCCCCCAA<B?CAA=ABCBBBDC@CBBBCC@@A>@@A=@@???9?AA?BDDDC2CC?C@@@BBCCC>B>BBBB>B>BADBB?ADAAACC@C?BBC=BBB?BCDBBACBBBBBBBBBBBBBBBBBBB@BB?BC?BF@CBB?B999
@ATNG8:04790:03915
GATATCATGCATATCTCACCAGAAGATCAGGAACTCTAGAAGAATTCAGATTTTTAACACGAGAGTAAACGTAAAAAGAAGGTTTTACAAGACTCACGTTAACAATATTGCAGCAGTACGCACACAATCGAAGCGCAGTAAGGATGGCTAGTGTAACTAGCAAGAATACCACGAAAAGCAAGAAAAAAGAAGTACGCTATTAACTATTAACGTACCTGTCTCTTCCGAAACGAATGAGTACGATGAGAGAGCTCTCTCTACCATCGTCCGTTAGAAGTCT
+
9:;CCBBBBBCAA;==GGEGJBC@BBCB;;6;6;<BBBBDADD@C@CCA;:::;*;:@BBAABC@@?A<??BBBBB5?@>A;CCC7BCCAGCCCCCC;;6:=AB?CCC@CCBBBDDCCCBCCCCBB@DCCC<A@BBBBBB>C@C@@>@BBCCCBC@BBBCAA=@@<::99==9999*9992000000%086/0/8:=AC>9;979=D0;7<@CCL@CFB??AC@D>A?D>B::5:@@@ABBBBBB@??DCC???988;?AA;?;;;BC>A?;==<;?:::
@ATNG8:04755:03946
GATGGTAGGCGAGAGTGAGACGCAGTACTCATTCGTTTCGGAAGAGACAGGTACGTTAATAGTTAATAGCGTACTTCTTTTTCTTGCTTTCGTGGTATTCTTGCTAGTTACACTAGCCATCCTTACTGCGCTTCGATTGTGTGCGTACTGCTGCAATATTGTTAACGTGAGTCTTGTAAAACCTTCTTTTTACGTTTACTCTCGTGTTAAATTCTGAATTCTTCTAGAGTTCCTGATCTTCTGGGTGCGCTACAGTCTCTCTACTATCGTCCGTTAGAAGTCT
+
555<:>CC@CB::995A@@B;6;CCCCBBBBB?A@@@:@E?C@BBCCDCC?BBCCC?A@BBBB?B?BBBBCCCB?<77777(9?;?>>>7?B@?;?AA<AC?AAABBB<>?BBBCBB??AA=A=@??======@???7;:>>>@@@>>>@A@====::::::5:;==>BA@@@D<@@@@@5@=@<@@DDD/@?==;7=@@???A?::7:B8@<>>>?<?=BB:>>@@;;;<@<@ACA>=988881///;<;@@BBBAA?@@?????@@??A6:9=AAA=A>>>
@ATNG8:04793:04054
GATGGTAGCACGACACGACGATGAGTATCTCCAGAAGATCAGGAACTCTAGAAGAATTCAGATTTTTAACACGAGAGTAAACGTAAAAGAAGGTTTTACAAGACTCACGTTTAACAATATTGCAGCAGTACGCACACAATCGAAGCGCAGTAAGGATGGCTAGTGTAACTAGCAAGAATACCACGAAAAGCAAGAAAAAGAAGTACGCTATTTAAACTATTAACGTACCTGTCTCTTCCGAAACGAATGAGTACACACTCTCATATGACACTACCATCGATCTTGGTAAGTCT
+
:55<5:>?;;;??CC@B=?969@?@DCDJHE@ABC=;;:>BB@G@CAACECCACB=A=AA@:9999$:6BBBBBBBB@@@9?=;:99*4:5:2;;;+:?A?B@??@AA999.:?AA=BBA=@A@AB;;;B@@ACCDCC?CCCC<@?>>BAAA?B?AA@=@@@>>?78/7333;=2881333,338666+688255999)88.....788222(55(5:77.5.225;>05565999385888////)/////69:<=433:9888=@@443833-4439;:9:6<79:8>666
@ATNG8:04794:04081
GATGGTAGTGTGTCTCTGAGAGTAGTACTCATTCGTTTCGGAAGAGACAGGTACGTTTAATAGTTAATAGCGTACTTCTTTTTCTTGCTTTCGTGGTATTCTTGCTAGTTACACTAGCCATCCTTACTGCGCTTCGATTGTGTGCGTACTGCTGCAATATTGTTAACGTGAGTCTTGTAAAACCTTCTTTTTACGTTTACTCTCGTGTTAAAAATCTGAATTCTTCTAGAGTTCCTGATCTTCTGGACAGAGTGTGCAGATACTACCATCGATCTTGGTAAGTCT
+
:55;8=<CBCGBCBBBABACCCCCC@@@AB<;:;CBE?BB@C?BBBDDCC@BCA;::0;59:59.949:<<B965<;94949$4=89?AA=@AAC?CCB?BC@CBAB;;9;CCDBBBA>AA@<@?CCCCBCCCADDCC@CCCCCCBBBAA@@;<;C@A@A@CC@C?BCBBCCBA@+00///&/5<8=>AAG+==555)////776--/)/:::*;<<>=49459.4999::;:>09556659<<@<@?666;;;9<>;945555546:8/////617455.5955
@ATNG8:04789:04158
GATAGACATATCGTACTCTCTGTACTCATTCGTTTCGGAAGAGACAGGTACGTTAATAGTTAATAGCGTACTTCTTTTTCTTGCTTTCGTGGTATTCTTGCTAGTTACACTAGCCATCCTTACTGCGCTTCGATTGTGTGCGTACTGCTGCAATATTGTTAACGTGAGTCTTGTAAAACCTTCTTTTTACGTTTACTCTCGTGTTAAAAATCTGAATTCTTCTAGAGTTCCTGATCTTCTGGATATGAGTGACTCGTGCTACCATCGTCCGTTAGAAGTCT
+
:59CCBCCBBBCCCDCCCECCCCCCDCBB?CCCC=BC?C?BAACCCC?AAACB?C>@ABC?B?CBBBAABCC@AA@@@2>A=@BBC:<@@@=@BC?AB>A@BCCB?BB>>>AA@;A==;?;A?9;9<<<9><==388>A@@@@@A@@F>==><>>>==<:=<>==AA@>>>;@@@EE5=:=;>?AAA/A>>>@3:::888A@@@<BAAA/C>?>A=D;??;?@BBB>><>=?@@@@@;@AA;@@@@A;;:A???@C>===@@>@@@@@@:::5:>>5;;;?
@ATNG8:04752:04274
GATGGTAGAGTACAGTGTAGTAGACCAGAAGATCAGGAACTCTAAGAAGAATTCAGATTTTTAACACGAGAGTAAACGTAAAAAGAAGGTTTTACAAGACTCACGTTAACAATATTGCAGCAGTACGCACACAATCGAAGCGCAGTAAGGATGGCTAGTGTAACTAGCAAGAATACCACGAAAGCAAGAAAAAGAAGTACGCTATTAACTATTAACGTACCTGTCTCTTCCGAAAACGAATGAGTACGTGTGACGTACGTGAGCTACCATCGTCCGTTGAAGTCT
+
445<7=@?@@BA<BCBBBCICDCCC@BBK@CCBBBC@C?@@>00*0>:;=:?:<<00/=;;,=,//68=:::;:>6;7;5=<=);;7;:@@@2>BC@AAACB@@0000;@@6><A>AABABBCCCGBBBBBBB@BBDD>@@ADCCBB@C>@@@=@BBECBBAAAAADCC?BB>999=AB???8><<899999(7>9989ABAAAD=B;>>@@<@=??CCC@CCCCCBB>A>????5?AA;??BBBDDCAB:9:CB???BBBAABAAA????999<9949A==>>>
@ATNG8:04748:04303
GATGGTAGGCGTGTGAGAGTCTGCCCAGAAGATCAGGAACTCTAGAAGAATTCAGATTTTTAACACGAGAGTAAACGTAAAAGAAGGTTTAACAAGACTCACGTTAACAATATTGCAGCAGTACGCAACACAATCGAAGCGCAGTAAAGGATGGCTAGTGTAACTAGCAAGAATACCACGAAGCAAGAAAAGAAGTACGACTATTAACTATTAACGTAACCTGTCTCTTCCGAAACGAATTGAGTAACACACTCTCATATGACACTACCATCGATTCGAGGAAGTCT
+
555=265=9=;<;@===;9455444)4;;.56=??;7;9===?<886..(.(---44<<<);7;544::834:;/348799+33,3,77)3,39(////:;//48=8=<6??A=>==889;://///(/888/537:5797<;<788,89779?A@?????A?BAA=??:??9?@@=9899187717777(.828.//777:=<.6.5:9:9=46///(.0466,---(-0477.633,3,3339943338889669666623388;;6325=::49<8;17-3;97
@ATNG8:04761:04304
GATAGCGCACACATAGATACAGTACTCATTCGTTTCGGAAGAGACAGGTACGTTTAATAGTTAATAGACGTAACTTCTTTTTCTTTGCTTTCGTGGTATTCTTGCTAGTTACACTAGCCATCCTTACTGCGCTTCGATTGTGTGCGTACTGCTGCAATATTGTTAACGTGAGTCTTGTAAAACCTTCTTTTTACGTTTACTCTGTGTTAAAAATCTGAATTCTTCTAGAGTTCCTGATCTTCTGGTCTACTACACTGTACTCTACCATCGTCCGTTAGAAGTCT
+
55:>>=BBC@@@BB@@@BB@@A9:6<@@@>AB@>9==47300///7;29A=:55)55:;AB60+000//;//)/<744444$4<</65;>6<<@@;>9;45;466@C@D@BCCBBBCC6;;B<@=ACBCABBB@CCBA?BCCCCDBBCCBBBC@AA@CBB@BB?B:;;BBBDDEF@CCBCD;D@CABBBBB0@@@@@6;;@@BCCDCABHEG5EBAAAAD?CI@BBBBBBCAE@CDCBBA=A@@<ABCCCBBACCCCCCAABCCC?BA@@@B=@@@BCDACC@@
@ATNG8:04773:04332
GATTAGTGTGTCTCTGAGAGTAGTACTCATTCGTTTCGGAAGAGACAGGTACGTTAATAGTTAATAGCGTACTTCTTTTTCTTGCTTTCGTGGTATTCTTGCTAGTTACACTAGCCATCCTTACTGCGCTTCGATTGTGTGCGTACTGCTGCAATATTGTTAACGTGAGTCTTGTAAAACCTTCTTTTTACGTTTACTCTCGTGTTAAAAATCTGAATTCTTCTAGAGTTCCTGATCTTCTGGTATGACTAGTGTACTACTACCATCGTCCGTTAGAAGTCT
+
///6:::BCCDCCCBBAAA00/=<@@==;?7?BBB>BC@C@CBBBBBBADGG::;<@CCBB>A?BCCCCCCCCACCECC5BB>BBED>DDBC@CCC@CC@CCDFCF>CBCBCCCE@BBB@C@CBBBCCCD@BBBB8::CCBBBCCCCBBCCBB?AAA@BC@C@BBCCCBBBC?A@@@@3@=A;ABBCC5CCBCB>CCHFHGGBAA?BBBC2BC@BA>B>AA?@DJCBBC@D@BBBCDD?BABAFCDBCCCBBCCCCCCBB@@@=@@@BBB=@@?BCCABBBC
@ATNG8:04777:04330
GATGGTAGCGCGACGAGCGTAGACCCAGAAGATCAGGAACTCTAGAAGAATTCAGATTTTTAACACGAGAGTAAACGTAAAAAGAAGGTTTTACAAGACTCACGTTAACAATATTGCAGCAGTACGCACACAATCGAAGCGCAGTAAGGATGGCTAGTGTAACTAGCAAGAATACCACGAAAGCATGAAAAAGAAGTACGCTATTAACTATTAACGTACCTGTCTCTTCCGAAACGAATGAGTACTATGTAGAGCTCTATACTAATCGTCCGTTAGAAGTCT
+
959>:>BCCCAABBBBBDCCCCCCE>BCCADDCCBB@B?CCCCCCC?AA?B?BBBBBBBB3B?CCA@ACCCDCC=C:;;DDC2@@<A=ABB9BCCIGCCCCCC@?>A@BB?BBB@BCBCCCCCDDCCCCBCB???@?<@A@@@@:94;?B@@?@CCAAACC?BBBCCB?BB@AAA=@>000)0000;;;=;0;A=C??;ABFED:=:=>>>7;7;ABBC@CCAAABB?B?CCD>B?><?AACCCBAAABBDCAB?::;??AAAD<@@@BA>AF@BBB>A???
@ATNG8:04786:04292
GATGGTAGTACATGATAGACGACACCAGAAGATCAGGAACTCTAGAAGAATTCAGATTTTTAACACGAGAGTAAACGTAAAAAGAAGGTTTTACAAGACTCACGTTAACAATATTGCAGCAGTACGCACACAATCGAAGCGCAGTAAGGATGGCTAGTGTAACTAGCAATAATACCACGAAAGCAAGAAAAAAGAAGTACGCTATTAACTATTAACGTACCTGTCTCTTCCGAAACGAATGAGTACGTGTGCGACGTGTCTCCATCGTCCGTTAGAAGTCT
+
///969ABBBDDDEBCBBAA;;;;;?CCCACDCAAA?B@CDCA@A?=?B=@<??@::;;;*;>CBBCCCCCCCE>@@?@@@@2@B=B@CDC<CCC@CCCDCCC@?>@?BB@EBC?BACCCCCCCCBBBCCCD@CBBC?BBBBBBA@>B?CCCACCCDCCCD?A@ACCC?CC@BBA59988839?@;99999:%:=<>949==BCB?C@BBBB@B?B@DCCBCEAAABB@B?BBD=C?@>@@?DCBB???CBBBCBBBBB>?>?AACCCC;@?>BBC@BB==
@ATNG8:04754:04431
GATGGTTGCGCGACGAGCGTAGACCCAGAAGATCAGGAACTCTAGAAGAATTCAGATTTTTAACACGAGAGTAAACGTAAAAAGAAGGTTTTACAAGACTCACGTTAACAATATTGCAGCAGTACGCACACAATCGAAGCGCAGTAAGGATGGCTAGTGTAACTAGCAAGAATACCACGAATGCAAGAAAAAGAAGTACGCTATTAACTATTAAACGTACCTGTCTCTTCCGAAACGAATGAGTACGATGAGAGAGCTCTCTCTACCTTCGTCCGTTAGAAGTCT
+
:44:.4.<@;;5;;CBCCCCCCCCD>CCCABAAB;96:=?@@AAACACC?C?BBBBBAAB1959CB???CD???:?BAABBB2BC@C<CCC;CCH@GBBABBB;:8;@CB?CBA?BDBBCCCCDCA@@CBBB@BBCC?CBBBBBBB?B=B?@=@CFDBBBC@???BAA=AA????799AA<???@;00000(0>;0//69<<=B=B<AA<<178,6ABAB?CC???BB@D?BBC=BBB@BBBBBBBBBBBBBBBC@========AA<@<@A@@<>>;?==:=?==
@ATNG8:04768:04449
GATGTAGTAGTACACTAGTCATTACCAGAAGATCAGGAACTCTAGAAGAATTCAGATTTTTAACATCGAGAGTAAACGATAAAAAGAAGGTTTTACAAGACTCACGTTAACAATATTGCAGCAGTATGCACACAATCGAAGCGCAGTAAGGATGGCTAGTGTAACTAGCAAGAATACCACGAAAGCAAGAAAAAGAAGTACGCTATTAACTATTAACGTACCTGTCTCTTCCGAAACGAATGAGTACTACTCTCAGAGACACACTACCATCGTCCGTTAGAAGTCT
+
:;:?BB966=A=AB66665544.44399939995594949;;///7)//)/)////////$/38///;;8;;><=444//8888'//)/)///&/6728::9::://*/38859/3.3856<ABCCCCCF=;;D@BA;;7;@@?AC;;6;>@@@;>>?;<A?D@CCCBBB?AA=A@@9;;<<<,78<:@?ABB3BB?BBCCCCCBC?B?B??A1818;@@A@BB;;;BA696:?=9?@@=???BBBBAEBDCCCCCDBBBBBBBCAB:;76666)//(/8848;::
@ATNG8:04815:03850
GATTAGTATAGAGCTCTACATAGTACTCATTCGTTTCGGAAGAGACAGGTACGTTAATAGTTAATAGCGTACTTCTTTTTCTTGCTTTCGTGGTATTCTTGCTAGTTACACTAGCCATCCTTACTGCGCTTCGATTGTGTGCGTACTGCTGCAATATTGTTAACGTGAGTCTTGTAAAACCTTCTTTTTACGTTTACTCTCGTGTTATAAATCTGAATTCTTCTAGAGTTCCTGATCTTCTGTCGCTCTGTCACGTCTGCTACCATCGTCCGTTAGAAGTCT
+
44409BBBBBBBDGCDCCCCCCCCCCCD;;7;@@@:@C@E@ABBCCFD?BBBBB@B@DBBB?B>AABBCCDBB@BBAAA2@@=A@AB<BC@=;?9939A?BBCCDC=@ABBBAAA;AAA<A<A@>@>>=?=?@@@;AAA??????@@AA===?<===>??<?<???@@@@AA<@????6@=A=AAAAA/===<=6>==>BBB>>=:>BAA:@@@AA<A<AA6<<AAAAA<A;AA@@@B8;:>>@@@A=>=?@?>@@>>>?===7;;@AAA<@?:<=A;@=<=
@ATNG8:04836:03886
GATGGTAGGCGACATACATACGCGCCAGAAGATCAGGAACTCTAGAAGAATTCAGATTTTTAACACGAGAGTAAACGTAAAAAGAAGGTTTTACAAGACTCACGTTAACAATATTGCAGCAGTACGCACACAATCGAAGCGCAGTAAGGATGGCTAGTGTAACTAGCAAGAATACCACGAAAGCAAGAAAAAGAAGTACGCTATTAACTATTAACGTACCTGTCTCTTCCGAAACGAATGAGTACTATGTAGAGCTCTATACTAATCGTCCGTTAGAAGTCT
+
955<9>BC@C9<;ELCBBBCDCCBB?CCC@CCCCCC?C@BBCBAAC@CC>A?AACCCDDD2D@CECBCCCCCCC>CC?????1>C=C;AAA9ADDBCAAACBB@?>A@CF@CCC?AACCCBBCCCDCCBCBC@CEBB?BCBBBB??<AADAB>ACCCC@B@?CAAAAA?BB@AA@587777)9==9=@@@@2AB?B@??CBCBB?B?BBAA7;7;@CBC@CCBBBCC>A>ACD>C@?=@CBDDDA@@AACCCCCCAABBBB@<<8<??BB>AB>BBC>B?==
@ATNG8:04844:03855
GATTAGTGTGTCTCTGAGAGTAGTACTCATTCGTTTCGGAAGAGACAGGTACGTTAATAGTTAATAGCGTACTTCTTTTTCTTGCTTTCGTGGTATTCTTGCTAGTTACACTAGCCATCCTTACTGCGCTTCGATTGTGTGCGTACTGCTGCAATATTGTTAACGTGAGTCTTGTAAAACCTTCTTTTTACGTTTACTCTCGTGTTAAAAATCTGAATTCTTCTAGAGTTCCTGATCTTCTGGATAGCGACGCGATATACTACCATCGTCCGTTAGAAGTCT
+
9557;==BBCCCCBBBCCCCCJGHABACEC?BAAA<AA>A@CCCCBCE@CBBCC@C@BBDE@B@BC;;<AAAB?BABBB2BC?B@@A;@AAB>BCB@CC<;;BB@A?AAAAAACB@CBC?CGEC;;;E;;5;;;;5;<BBBBB@@9:9@???@;@9989C@C=A@A@ACCCD?BCDDL<C;;:;;EEF1;0ABA-00<@AAC;:;9@@BA0959::696;=:;?999@B?A9@@@=9949>==AAABABB;;;;CBBBCCCBC>@@@ABB?BB:;:B?@;;:
@ATNG8:04844:03973
GATGGTAGATACTCGCTGATACACCCAGAAGATCAGGAACTCTAGAAGAATTCAGATTTTTAACACGAGAGTAAACGTAAAAAGAAGGTTTTACAAGACTCACGTTAACAATATTGCAGCAGTACGCACACAATCGAAGCGCAGTAAGGATGGCTAGTGTAACTAGCAAGAATACCACGAAAGCAAGAAAAAGAAGTACGCTATTAACTATTAACGTACCTGTCTCTTCCGAAACGAATGAGTACGTGTGACGTACGTGAGCATCGTCCGTTAGAAGTCT
+
945;7<@CCCDDC@ABCCCBAD9998;AB?CDCCA@>A?AAC>>?B?BB?C??>>@@?@?.?:@@@@AABBCDD>BAABAAA,;;5:;AAB7BBB@BBBBBDCBB?B?BB>BBB=@@AABBGDHCCCCCBBC?BCAB>A@@?CBBB?A@B;:;;CCCCCCC?@AACBA?AB@BBB<??999+9??<?CFDD/BB@CBAACBB@@<@:==?@9<9<?BBB?CBAAAAA>A?BBC=B??=?AA@CFBAAAABAFBB:99CD>>>BBBBBB?BB@>???B???
@ATNG8:04844:03979
GATGTAGTCTCAGATAGTCTATAGTACTCATTCGTTTCGGAAGAGACAGGTACGTTAATAGTTAATAGCGTACTTCTTTTCTTGTCTTTCTGTGGTATTCTTGCTAGTTACACTAGCCATCCTTACTGCGCTTCGATTGTGTGCGTACTGCTGCAATATTGTTAACGTGAGTCTTGTAAAACCTTCTTTTTACGTTTACTCTCGTGTTAAAAATCTGAATTCTTCTAGAGTTCCTGATCTTCTGGAGATATCATCAGCGAGCTACCATCGTCCGTTAGAAGTCT
+
///8<9ABA@@>@==9;6565><AAA>;9440555>6::05.59;999:49=5;9?A?@?<;554=9;;:::99.4444&4:3::<<?79889C?CBG>AA;777ABCABCDDCCBB@BBB?B?CDBBBCBB?BCCD@DBBCCCBBCCBBBBAAB@BCC?BB?A>A@@@BDEDE@AAAEE;B?B=@@@@@,?AAAA<BAA@@AAAAC?BBBB2BAAAGFHECC@CCDCBBB@C@CCCCDD?BBC@BCBABCCCBCCBBBBBBCCC?@@CECC>@@@CCF@CA@@
@ATNG8:04824:04017
GATGGTAGTACATGATAGACGACACCAGAAGATCAGGAACTCTAGAAGAATTCAGATTTTTAACACGAGAGTAAACGTAAAAAGAAGGTTTTACAAGACTCACGTTAACAATATTGCAGCAGTACGCACACAATCGAAGCGCAGTAAGGATGGCTAGTGTAACTAGCAAGAATACCACGAAAAGCAAGAAAAAAGAAGTACGCTATTAACTATTAACGTACCTGTCTCTTCCGAAACGAATGAGTACTGCGTCTCACTCTCGCATCGTCCGTTAGAAGTCT
+
99:B:=BG??@BCGBBABAC:;;BA?CBB@CCCCCD>@?@CCCCCDA??=??A@A@@>@@0@?BCCCCCBCCCF@C@???>>,;94;<BAC:BBC?BAAAC@@00,0;@@=AAC?ABDCCCCCCCCBBBBBB=@B997;BDDDC;;:;@BBB@CDBBBBBB@CCBCCD@::5:?=9==9999-8992999:::%:@;@:99BCCBB<?<?ABB=@<?DDFD@FCBBBCC>A=AA?9@;;6;ABCBCCCBBABBCCCCCCCCBBBBCCCC>BA@CCD>A@@@
@ATNG8:04836:03997
GATAGTGTCATATGAGAGTGTGTACTCATTCGTTTCGGAAGAGACAGGTACGTTAATAGTTAATAGCGTACTTCTTTTTCTTGCTTTCGTGGTATTCTTGCTAGTTACACTAGCCATCCTTACTGCGCTTCGATTGTGTGCGTACTGCTGCAATATTGTTAACGTGAGTCTTGTAAAACCTTCTTTTTACGTTTACTCTCGTGTTAAAAATCTGAATTCTTCTAGAGTTCCTGATCTTCTGGTATGACTAGTGTACTACTACCATCGTCCGTTAGAAGTCT
+
445@AA@BAB@@@AAGCCICDCBBBCBBA?BCDD>CC=A=ACCCCBB=BDDEE?D?BBBC?D@EECEBCCCC@BBBBB1@B=A?@@<@BBD@CCDBCC@BCCC@A?ACCFCDDF?BBE@B@CDDDBBBC@CCCC@BCCDCBBACCDDC@BBC@BCCAAA>A?BCBBBBCCC=@:::;.;>B=;;;;;*;A@BC>CCCCCCCBAA5;;;;*<AAAA?AACK@DCCBB@@?A@CCBBBG?CBB@CDGEBBBBBCCECCCCCBBB@BBBCCD?BB?BCD@EB99
@ATNG8:04837:04012
GATGGTAGCAGACGTGACAGAGCGCCAGAAGATCAGGAACTCTAGAAGAATTCAGATTTTTAACACGAGAGTAAACGTAAAAAGAAGGTTTTACAAGACTCACGTTAACAATATTGCAGCAGTACGCACACAATCGAAGCGCAGTAAGGATGGCTAGTGTAACTAGCAAGAATACCACGAAAGCAAGAAAAAGAAGTACGCTATTAACTATTAACGTACCTGTCTCTTCCGAAACGAATGAGTACTATAGACTATCTGAGACTACCATAGATTCCGGATAGTCT
+
0//:6:>A?/66;:;;;<<<66655.59<7=;;;=@;@;>BDB@@?:=>39178889::9+:6;;<=<888889193:5555$55.54999+555.599955=<<9<:>=8954388439>;;<???@?@BC=AA@@5::==?=?C;A=@994900/>00/6:::<;=577.7;72889::*///*/9::;+99533357553738)//593966:@;:5:@>>858>A9?<?5:00+0//677///666/3333;:9454996606/////(/(3,38;=866
@ATNG8:04817:04109
GATGGTAGGAGACACGTCGCACACGTACTCATTCGTTTCGGAAGAGACAGGTACGTTAATAGTTAATAGCGTACTTCTTTTTCTTGCTTTCGTGGTATTCTTGCTAGTTACACTAGCCATCCTTACTGCGCTTCGATTGTGTGCGTACTGCTGCAATATTGTTAACGTGAGTCTTGTAAAACCTTCTTTTTACGTTTACTCTCGTGTTAAAAATCTGAATTCTTCTAGAGTTCCTGATCTTCTGGCGCGTTATGTATGTCGCCTATCGTCCGTTAGAAGTCT
+
888B655=8544:<5554:<:556=:99;95519@AD;CC9929?@@CCB?@A@AA6;49@@@?C<??????:::9A@@AB1448BB==6B=BA795>:>D@BBBBBC?CBBABB::59??;@=B@@;;;>=<A===6888:;;786?<<<@9:7.65949;<A=?=>>>=<<<8<==AA2@<@6;;?>=/=;;;;3;>>@A?;:;;56<<<,=///=/609;6;<<>>>A<A<AAAB;;7;;;::76//+/::<=?>>;==-//<===B7:;:>>=9>;88
@ATNG8:04819:04150
GATGTAGCTATACGTATATCTATGTACTCATTCGTTTCGGAAGAGACAGGTACGTTAATAGTTAATAGCGTACTTCTTTTTCTTGCTTTCGTGGTATTCTTGCTAGTTACACTAGCCATCCTTACTGCGCTTCGATTGTGTGCGTACTGCTGCAATATTGTTAACGTGAGTCTTGTAAAACCTTCTTTTTACGTTTACTCTCGTGTTAAAAATCTGAATTCTTCTAGAGTTCCTGATCTTCTGGGATGTGTGCGCAGTGCCTACCATCGTCCGTTAGAAGTCT
+
955;<BAACBCCDCBBCCDEECABBCCCDBB?CCDD=BB@C@BBBCCBC@DDCBB?B?CCCD?C?BBABBBCCC?CCCCD3BB?BBBC>BBBB@CCB?BB<==>BBF?BBACBAAC>@B=<>:>@?>?>==<@DAA:>>AA>>>???@A@:::>;<==<AC<>;>AAAAAA??;?DDFD;D<@;<=;;;+=>AAA9>;::??@@@@<AAAA/A??@B=@=@A=@??A=>==A<AA>>>A::9==6>///==;;;<??BBA:==>:;;;==@<@@;?=>7=///
@ATNG8:04803:04195
GATGGTAGGCGGTGTGAGAGTCTGCCCAGAAGATCAGGAACTCTAGAAGAATTCAGATTTTTAACACGAGAGTAAACGTAAAAAGAAGGTTTTACAAGACTCACGTTAACAATATTGCAGCAGTACGCACACAATCGAAGCGCAGTAAGGATGGCTAGTGTAACTAGCAAGAATACCACGAAGCAAGAAAAAGAAGTACGCTATTAACTATTAACGTACCTGTCTCTTCCGAAACGAATGAGTACTATGTAGAGCTCTATACTAATCGTCCGTTAGAAGTCT
+
444<79<@900)/::@BEEECCCCCC8=BI@ABAJCB@B@CCCCBBB@EC?B:BAA?@?>=$4.4:9;<=BBBBC>B77/AAA0@@=@@AAA0/0:1:=BB744BC>C?@@:?>?<?<;;>>CB>>;:;>=;;7;BBB;>>==>BBD<@<@897:BCAABAA>ACD=AA?AA>???@DDFD589=<9;;;;+//+/9;>A?>AA=D=????;?;;;;>?;?AB=;<;=A;>:91900*0000>A@AB;;0/0??CCABAAABA@<@=<99267-8;?<AB=8
@ATNG8:04843:04207
GATAGACGTGACAGAGCGCCAGAAGATCAGGAACTCTAGAAGAATTCAGATTTTTTAACACGAGAGTAAACGTAAAAAAGAAGGTTTTACAAGACTCACGTTAACAATATTGCAGCAGTACGCACACAATCGAAGCGCAGTAAGGATGGCTAGTGTAACTAGCAAGAATACCACGAAAAGCAAGAAAAAAGAAGTACGCTATTAACTATTAACGTACCTGTCTCTTCCGAAACGAATGAGTACGAGAGAGCACACGTGTCTACATCGAGGTTGTAAAGTCT
+
956>CCCBBBBBBBBBEED?CBD@DCCCAA@B@CCBBBAA?AC@C@CBBBBBBBB)B@BBBBBBFEAAA<@>>:AAAA)>=9=*000+//83665755522+2/59499<48:@@@@AAABBAA:;;B=><<>:??>;89//*/7<<A=AAB?>>>>:=AA?AB?A@:@@@8<<9999+8::4888888%76-5:77@AA<;:969<8838:>>>>><>B??==<8<8:::/:==::::B???C??@??A@@888A?@???AA@@CA??:>6:8?A9A<<=
@ATNG8:04805:04267
GATATACAGATCAGACACCAGAAGATCAGGAACTCTAGAAGAATTCAGATTTTTAACACGAGAGTAAACGTAAAAAGAATGGTTTTACAAGTACTCAGCGTTTAACAATATTGCAGCAGTACGCACACAATCGAAGCGCAGTAAGGATGGCTAGTGTAACTAGCAAGAATACCACGTAAAGCAAGAAAAAACGAAGTTACGTCTATTAACTATTAACTGATACCTGTCTTCTTCCGAAACGAATGAGTTACGATGGAGAGCTCTCTCTACCATCGTCCGTTAGAAGTCT
+
<;><@@?:;5<@BAAAAE>A@?444==00)05///////)557<8<>>>>>>>)<5844444:::8808355555$59.554;99+955.555/////////)/2994999.5555344//////;9::/66>>6;;666===8<.555.5;<;<;996//////)483833-3333392:994>>>999#333433,333833//(/4///:160/..8877157522,224;1555-222333..-(-2--.3277333899655555.75228;999295712227
@ATNG8:04836:04293
GATGGTAGCGCACACATAGATACAGTACTCATTCGTTTTCGGAAGGAGACAGGTACGTAATGTTAATAGCGTACTTCTTTTCTTGCTTTCGTGGTATTCTTGCTAGTTACACTAGCCATCCTTACTGCGCTTCGATTGTGTGCGTACTGCTGCAATATTGTTAACGTGAGTCTTGTAAAACCTTCTTTTTACGTTTACTCTCGTGTTAAAAATCTGAATTCTTCTAGAGTTCCTGATCTTCTGGTAGAGCGTGCATATATCTATCGTCCGTTAGAAGTCT
+
:444.484447///////5/777////:9;<<544444&4439.5.59555/)//////)//5.57<==6//:::)////&//)/4::4555=7;;>9<<7666=?@:>><>;;;=8<<?8=099::;BCE@BBBD>ABDCAA@@@>@@;;;@>499?;<<0505<<<<<<;;5;;<<=06258==>>>+<;=CF<AA@?@?@@@@@BBAA0999994999929?99999048@<:;::;599<996665;95945999:<<55554<.459:9979445
@ATNG8:04809:04380
GTTGGTAGGTGCACATGAGTGTATCCAGAAGATCAGGAACTCTAGAAGAATTCAGATTTTTAACACGAGAGTAAACGTAAAAAGAAGGTTTTACAAGACTCACGTTAACAATATTGCAGCAGTACGCACACAATCGAAGCGCAGTAAGGATGGCTAGTGTAACTAGCAAGAATACCACGAAAGCAAGAAAAAAGAAGTACGCTATTAACTATTAACGTACCTGTCTCTTCCGAAACGAATGAGTACGATGAGAGAGCTCTCTCTACCATCGTCCGTTAGAAGTCT
+
BB?C@CDFACBABCBBBCBBCCCCD@DBB>BCCCCB?C?BBBDBBB@BB?B?BCCCCCCC2C@CCCCCCCCCCC>CBBCEFD5BB>B=BBB7AAB=@@BBCAA@?;@;??;?BC@CCBBABBBCCCCDDDCC?DBCC?CAA@CCAA@B@C@@?ADCGDCCC?CCCCCB>BB>BBB=@@998+:==;=>>>??'=A?A98:BBBBB?B?B>AB7;7;@CBB@CCBBBBC?B?;;;/<;;6;CCCCBCCC?@?BBBABBBAAABBBBC?BBB>BB>AA?BBB<>?BB
@ATNG8:04845:04368
GATGGTAGCATCATGCATATCTCACCAGAAGATCAGGAACTCTAGAAGAATTCAGATTTTTAACACGAGAGTAAACGTAAAAGAAGGTTTTACAAGACTCACGTTAACAATATTGCAGCAGTACGCACACAATCGAAGCGCAGTAAGGATGGCTAGTGTAACTAGCAAGAATACCACGAAAAGCAAGAAAAAGAAGTACGCTATTAACTATTAACGTACCTGTCTCTTCCGAAACGATTGAGTACTATGTAGAGCTCTATACTAATCGTCCGTTAGAAGTCT
+
;55<7<<=B;?;BBA=CFBCECDDD>BBB@CCCCCC@B@CDCBA@A?AA>A?B@@??==;)86?@7:7???>@>899<;;;.4:5:.555&5;;6<<<ABCBAB>B>BB@BDD>BACDDEDEBBBCCCCCC@B:;;?BAAABC:97;ACCC@CDCA@@CB@CAABCC?::58A>8<<7789*9??<BDDDC3BB?BBBBBB>>>:=:=AAA7;7;?BBB@BBA@@:94949?A=A99:=A@BBBBBBBBBBBCBBBC>>>==@@<@;;?F>AA?CBA@ABBB
@ATNG8:04879:04119
GATGGTAGCACACGAGATCTCATCGTACTCATTCGTTTCGGAAGAGACAGGTACGTTAATAGTTAATAGCGTACTTCTTTTTCTTGCTTTTCGTGGTATTCTTGCTAGTTACACTAGCCATCCTTACTGCGCTTCGATTGTGTGCGTACTGCTGCAATATTGTTAACGTGAGTCTTGTAAAACCTTCTTTTTACGTTTACTCTCGTGTTAAAAATCTGAATTCTTCTAGAGTTCCTGATCTTCTGGGTGCGCTACAGTCTCTCTACATCGTCCGTTAGAAGTCT
+
;5AB9ABABCEC:9:BBCCCCBBBBBAABA@A<AAAA>AD@C@BBBDDBB@BCAAA>A>@ABB9B@CCCBBBBAA??????.=@>@:999&3;;?>BBC@B@<000=00*/><<?>@>?BBB?B??>?888;;=C>>><>>>@AAA=<<@AA?=<=8<=<8<<6=<A@@?@@?DD=@@@@@3@;?<??CAA/>@>AD7:;>;:;DB;;77@@@,=///@595=?<?@AA???<@<<<;B??;????8:::>>@@@AAAAAA@AA?@>;<A995:<<@@A<A??>
@ATNG8:04854:04166
GATGGTAGTCTCAGATAGTCTATAGTACTCATTCGTTTCGGAAGAGACTGGTACGTTAATAGTTAATAGCGTAACTTCTTTTTCTTACTTTCGTGGTATTCTTGCTAGTTACACTAGCCATCCTTACTGCGCTTCGATTGTGTGCGTACTGCTGCAATATTGTTAACGTGAGTCTTGTAAAAACCTTCTTTTTACGTTTACTCTCGTGTTAAAAATCTGAATTCTTCTAGAGTTCCTGATCTTCTGGCTCTCGTAGACAGATACATCGTCCGTTAGAAGTCT
+
99@@6?@B@?@=@955==556:5555555;444959=><@:<9<:5555/)/77//)/27778.404:<<7//)-9(--888$--(-99;165694;<:4<<,/07@/976@@@ABBB=@@@?A=AB;;;@@C>B@@@?BAA@@@@;:9999948:544558;5:.//----9;;5955555$55;5<>AAA+66655)599556<;;9:==<=+:///9497<D:999995?5>5?:=999?BCC>BB:;9?999CCCDC;;;A@@@@@=@@=@;93:?@@
@ATNG8:04896:04166
GATGGTAGCAGACGTGACAGAGCGCCAGAAGATCAGGAACTCTAGAAGAATTCAGATTTTTAACACGAGAGTAAACGTAAAAAGAAGGTTTTACAAGACTCACGTTAACAATATTGCAGCAGTACGCACACAATCGAAGCGCAGTAAGGATGGCTAGTGTAACTAGCAAGAATACCACGAAAGCAAGAAAAAGAAGTACGCTATTAACTATTAACGTACCTGTCTCTTCCGAAACGAATGAGTACTATGTAGAGCTCTATACTAATCGTCCGTTAGAAGTCT
+
@@@B?CCBBC@@@A@@CCCDCCCBB@CEC@BBBBBB@C@DBB:9:E@DC@B?:9::99:9(9?ACCBBBABFFD>AA@@@@@,@@=A<AEF=EDCACCBCFDCBA=B@CC?CCD?B@??ACAABCCCDDCCC@B@@@@BBCDCCDB?C@C;;8;CCBBBCC>AABBCC???=@BD?BBA??:=;;5=@@@A2AA;>>>@@@CBB5868@@D<@<>>BCC@DCBAABBAC?BBC>BBB<@?BBBCBCDAAABBA;;;><<=///@9>=?BC@BB?BBB@B@??
@ATNG8:04872:04252
GATGCTCGCTGATGATATCTCCAGAAGATCAGTAACTCTAGAAGAATTCAGATTTTTAACACGAGAGTAAACGTAAAAAGAAGGTTTTACAAGACTCACGTTAACAATATTGCAGCAGTACGCACACAATCGAAGCGCAGTAAGGATGGCTAGTGTAACTAGCAAGAATACCACGAAAGCAAGAAAAAGAAGTACGCTATTAACTATTAACGTACCTGTCTCTTCCGAAACGAATGAGTACTATAGACTATCTGAGACTACCATCGTCCGTTAGAAGTCT
+
445;::@CBBBBBBBBBBBCCBBBCBGCCCBBA@=@CBBBBB?@@=??@@AAABAB2A?BBCCCCCCCBB::;:AAAA2BB?B=@AA9ADC@CAAAFEBBA=A=??;@?@<@@BBDCCBCCCDCCBCC?BBAA9::;:CDEC@CAD;;;;C@A@CCC?BCCCCB?BB?BBB=?>BBA;?>?;>BBBB3CD?B::9BBBAB?B?CCBA=D9??BDE@CBAAACC@C?CCC=CCB?????CCCBAAACCBBAACCDCDDCABB?BAA@DD?CA@ABB?BAAA
@ATNG8:04896:04327
GATGGTAGCGAGCGAGTGTTTATACCAGAAGATCAGGAACTCTAGAAGAATTCAGATTTTTAACACGAGAGTAAACGTAAAAAGAAGGTTTTACAAGACTCACGTTTAACAATATTGCAGCAGTACGCACACAATCGAAGCGCAGTAAGGATGGCTAGTGTAACTAGCAAGAATACCACGAAAGCAAGAAAAAAGAAGTTACGCTATTAACTATTACGATACCTGTCTCTTCCGAAAACGAATGAGTACTATGTAGAGCTCTAATCGTCCGTTAGAAAGTCT
+
445<:>CCCBBBCBBBBCDE?BCCG@BBC@CBBBAA<A>;;;:96>;B>AD????@@@@A.:29@A9:8?<89:5:@BBCCC1=A;<1555&5996;>>>===99949=@C@E;;79AB@AABCBA;;;BABA?BBAA=@@?BCCCC@C?B<;:;BBBDCAA?:::@AA?B@<;;;*00000)/996@BBBBB(=B7?:578>?@@@<@=@;;;=>?>;;;;5;<;;;:=484////'//.(-22-.....299995555589575339+..26333-5559
@ATNG8:04866:04353
GATGGTAGCGCATATCAGCGCAGCCCAGAAGATCAGGAACTCTAGAAGAATTCAGATTTTTAACACGAGAGTAAACGTAAAAAGAAGGTTTTACAAGACTCACGTTAACAATATTGCAGCAGTACGCACACAATCGAAGCGCAGTAAGGATGGCTAGTGTAACTAGCAAGAATACCACGAAAGCAAGAAAAAGAAGTACGCTATTAACTATTAACGTACCTGTCTCTTCCGAAACGAATGAGTACTATGTAGAGCTCTATACTACAATCGTCCGTTAGAAGTCT
+
448839555==BBCBCDBBB@@@>?6?99255/:99)/)/-55-//5//)/38899====,=999=;;@@=@@A89549999(=;:>2999&9@D?CBABCBBBB@EACC=@AC@CBBBCACD<;;BA@@AA:@>00-0>><=<99.56@9;7;AA@@@AC@BCCC@@>@A=ABB?AA:::/:??=?BEDD3??;?AA:9:CCC;><??AA:?8?:;;;?BB;;;A@<@?ABC=CCD=@@CCCBCCBBBBBCBBBAACBBBBCBA?388>A>;>>5;;=8==>>
@ATNG8:04872:04350
GATAGTGTCATATGAGAGTGTGTACTCATTCGTTTTCGGAAGAGACAGGTACGTTAATAGTTAATAGCGTACTTCTTTTTTCTTGCTTTCGTGGTATTCTTGCTAGTTACACTAGCCATCCTTACTGCGCTTCGATTGTGTGCGTACTGCTGCAATATTGTTAACGTGAGTCTTGTAAAACCTTCTTTTTACGTTTTACTCTCGTGTTAAAAAATCTGAATTCTTCTAGAGTTCCTGATCTTCTGGAGATATCATCAGCGAGCTACCATCGTCCGTTAGAAGTCT
+
7778;===BCA@@CCCCABABAABBBCBB=@0000&//)/)/:;;<9925>>?B<;7;>=B@CBCCBBBCCBD>:;::;;%;@=@A@@;@AAB?CCC?BB9;;;B@@=ABCCCBCB?A@A7;7;CFGBBAG@CBBB:;;BBBBBBCCB@@AB@A=@AB?BB@B@DCFCCFAA@:;;BCB:BAD?ABCCB,CA;;;;.;@@ACBBA@@5;;;;;%;99:@2926@=@@AB@?@<@?AAABBB?;;;<@@AAABBCCCDCBBCCCCBB>BA@@@B?BC?CCC@CC@@
@ATNG8:04894:04373
GATGCATCATGCATATCTCACCAGAAGATCAGGAACTCTAGAAGAATTCAGATTTTTAACACGAGAGTAAACGTAAAAAGAAGGTTTTACAAGGCTCACGTTAACAATATTGCAGCAGTACGCACACAATCGAAGCGCAGTAAGGATGGCTAGTGTAACTAGCAAGAATACCACGAAAGCAAGAAAAAGAAGTACGCTATTAACTACTAACGTACCTGTCTCTTCCGAAACGAATGAGTACGATGAGATCTCGTGTGCTACCATCGTCCGTTAGAAGTCT
+
A@;5:5;@A@@A@:;;BDCBDFBAA@CBA;;:>B=BAA;;:B@BD@C?;;996>>?+>9>===;:::8<<633/9;;;(//)/)///&/799=:>:////0)/27;8<B=<CCDBBBBCCBBBBCCBC?BBCB@BCCCCCCA@D@F?@>@BBCBAAA?BBBCFE@BB@EAA=AB??=5<9948A??A1>?<?DBBBCCBB?B?BBBBBC????AB>B?>@;;;<@;>>?5?BB>BDDECCBBBBCBCCAA@CCBB@@@887>BCA@@A?BC?DCC?B:<;
@ATNG8:04896:04378
GATGGTAGAGAGACTGTAGCGCACCCAGAAGATCAGGAACTCTAGAAGAATTCAGATTTTTAACACGAGAGTAAACGTAAAAAGAAGGTTTTACAAGACTCACGTTAACAATATTGCAGCAGTACGCACACAATCGAAGCGCAGTAAGGATGGCTAGTGTAACTAGCAAGAATACCACGAAAGCAAGAAAAAGAAGTACGCTATTAACTATTAACGTACCTGTCTCTTCCGAAACGAATGAGTACCTCTCAGACGCTCGTCCTACCATCGAACTTGCAGAGTCT
+
0//;6<AAADCCCBBBCCCCCCCCD>BAA=AAAB:;8;@CCCCCCD?AA<?=?@@@@A@A2@<@@ABAACDCBB=><;;;;;*;A<A5;;;.;AB?BDDBCCB@@<A>BA?BBA@CCCCCBBCGCCAA@CBC@B?@A@A@@?@@9910:=00-0@@@@A:;9:BAA@A=A@<@:929>999+773/7ADED2CC?A>>?BA@@@3818;:<4:4:8;;B@B@@??BA5:8:@>9>9807???BBB?AAABBBCCCAA==:@9@>>-//666/6<8=>?????@@
@ATNG8:04848:04410
GATGGTAGCGCGACGAGCGTAGACCCAGAAGATCAGGAACTCTAGAAGAATTCAGATTTTAACACGAGAGTAAACGTAAAAGAAGGTTTTACAAGACTCACGTTAACAATATTGCAGCAGTACGCACACAATCGAAGCGCAGTAAGGATGGCTAGTGTAACTAGCAAGAATACCACGAAAGCAAGAAAAAAGAAGTTACGCTATTAACTATTAAACGTACCTGTCTCTTCCGAAACGAATGAGTACTGCGTCTCACTCTCGCCTACCATCGTCCTTTAGAAGTCT
+
955>:<CBCCC9;;DDCC99=EELG>CCC?BBCC998:@BBDDDBA?BC?B>???9899-79?AABB@@>>?@9>A;;;;.9?;@.:::*;AA;@AAB@B@@A>B>BB>BAA>@@BBCBCCCHAABDBBB@CBBC@BBABDCBCAD?BBB@BBBCBCBBA:::?A@>BB?BA?188@=>6>77/000000%0>:/0)0=97925/545226/55-58@>:<?:>=?>>>B>A@C>BBB=><>?A@A@@@@A@@@ABBAAABB?BBC@BBBAAA<??9>>?9=@?=
@ATNG8:04865:04396
GATGGTAGGACGAGCGTCTGAGAGGTACTCATTCGTTTCGGAAGAGACAGGTACGTTAATAGTTAATAGCGTACTTCTTTTTCTTGCTTTCGTGGTATTCTTGCTAATTACACTAGCCATCCTTACTGCGCTTCGATTGTGTGCGTACTGCTGCAATATTGTTAACGTGAGTCTTGTAAAACCTTCTTTTTACGTTTACTCTCGTGTTAAAAATCTGAATTCTTCTAGAGTTCCTGATCTTCTGGGCTGCGCTGATATGCGCTACATCGTCCGTTAGAAGTCT
+
---616<A=@A966?@@BBAAABB@CCBBBCC@CAAA>CE@D@CCCCCCC@CECBC?C@BBBB?CABBBCBBBCD=;;:;:*;A?BBBB=AABB=ACA?BB@CCCC@C@BBCCBCBE?A?B?B>BBBBCBBB?BCBB<@@BBBBBBCBBBBB???@;;;@CH@DABBACCCDCC?B@@@@7@>B=;<;;;*;CAA@<CBCCDCGBBA5;;;;*;AABB@C@BB?BBBABAC?B?AAABA@=@?A@;A;;;ACCCGAAACCCCCCCCDBAAB=A@=ABB?CCBB
@ATNG8:04894:04393
GGAGGTAGTGATACAGATCAGACACCAGAAGATCAGGCAACTCTAGTAGAATTCAGATTTTTTAACACGAGAGTAAACGTAAAAAGAAAGGTTTTACAAGATTCACGTTAACAATATTGCAGCAGTACGCACACAATCAAGCGCAGTAAGGATGGCTAGTGTAACTAGCAAGAATACCAGGAAAGCAAGAAAAGAAGTACGCTATTAACTATTAACGTACCTGTCTCTTCCGAAACGATGAGGTACGATGAGATCTCGTGTGCTACCATCGTTCTCCTTAACGTCT
+
/)/:59///44445<<==C696><<5<;;4;;:---(--(----/88334-46:78444444#4799:;665===<1:555555$555)5.5::+;::)///)/////)/)//4778+//;455=::;<666;;<9=<<:;55544::39.55<599;:44//4//////3:9-3/83//)//)///)/5;;+54.444;<<6558>0//8769+//:::37444498385:;>5:53/8//)/6667333::333;;888:<822,2555938//(/03(..333
@ATNG8:04893:04440
GATGATATATGCACGCTCTACCAGAAGATCAGGAACTCTAGAAGAATTCAGATTTTTTAACATCGAGAGTAAACGTAAAAAAGAAAGGGTTTTTACAAAGACTCACGTTTAACAATATTGCAGCAGTACGCACACAATCGAAGCGCAGTAAGGATGGCTAGTATAACTAGCAAGAATACCACGAAAGCAAGAAAAAGAAGTACGCTATTAACTATTAACGTACCTGTCTCTTCCGAAACGAATGAGTACGAGAGAGCACACGTGTCTACCATCGTCCGTTAGAAGTCT
+
444:<<ABAA@==<<<<=<6616==7<?:///)/)/:9566=8<;59344444;;;;#505:::<555:<;<5;:;<<:::$444(33(3333$3333(33:9888333(3,3>;A>>:=?ABCCCGCCCBBBDBB?CBBB?BB????>><??BBB?BCCDCAAA?AAABBB?BB=BA@9==999,8==;99:::(9@;A>?;ABD@?;?;>>@@8;7:ABCC?BB@??BB@C?BBB=B??<@BBBDCDCAAACBB@BBBBBBBAA>@@;@;;:BB?CC?CBB@?;;;
@ATNG8:04926:03885
GATGGTAGCGCATATCAGCGCAGCCCAGCAAGAATCAGGAAACTCTAGAAGAAATTTCAGATTTTTTTAAACACGAGAGTAAACGTAAAAAAGAAGGTTTTACAAGACTCACGTTAACAATATTGCAGCAGTACGCACACAATCGAAGCGCAGTAAGGATGGCTAGTGTAACTAGCAAGAATACCACGAAAGCAAGAAAAAAGAAGTACGCTATTAACTATTAACGTACCTGTCTCTTCCGAAACGAATGAGTACCTCTCAGACGCTCGTCCTACCATCGTCCGTTAGAAGTCT
+
9:/0)//;997:///779777///;177994798;9994;;)54;99883444(3;13344444444"55)59555999555)59444444#45.57>=>2>;;7;B>CBCB;;5;=AB@CCC?BCCCCCCDDCCCBBC9979C@@?BBDBEF@?>A?BBC?AAC;;;CC@DDDBBB@CC=???6:::::/7==9889899%9>=A?=?BBCBB?B?BABA;><>?CBB@BCBABBB@C@CBC?CAB>ACBAAAC?BBBBBBBCCABABBC@CBB?BBB@CC@CC?CCC?B???
@ATNG8:04936:03911
GATGGTAGGCGTGTGAGAGTCTGCCCAGAAGATCAGGAACTCTAGAAGAATTCAGATTTTTAACACGAGAGTAAACGTAAAAAGAAGGTTTTACAAGACTCACGTTAACAATATTGCAGCAGTACGCACACAATCGAAGCGCAGTAAGGATGGCTAGTGTAACTAGCAAGAATACCACGAAAAGCAAGAAAAAGAAGTACGCTATTAACTATTAACGTACCTGTCTCTTCCGAAACGAATGAGTACGATGAGAGATCTCCTCTAATCGTCCGTTAGAAGTCT
+
:55<9>AA?A9:;BGDCCCCBBBBC=CCD@CCCCA@<@?BBBECCC@BC@C@BBBBBDDD1@<ACBBCCAAACC>AAABBBB2AA?B@CDD6@AC?D>?>BBBBC?B?BB<B;:8;@C@@@==>@@C@>>==:=@@@<>>?A==>@<@=A@A?@@@CCCCA?AA@>BC>BB=AB@<>>7777+9>?<@>?>>/==8=889???>>:><AAAA7:6:>>@@9>A>;;=>7<:=AA9<AA>BBBBBBCCBBBBAA?A??>>:>A>>:>?@?B;>>>BDC?C>>>
@ATNG8:04917:04035
GATTAGCGCATATCAGCGCAGCCCAGAAGATCAGGAACTCTAGAAGAATTCATAGATTTTTAACACGAGAGTAAACGTAAAAAGAAGGTTTTACAAGACTCACGTTAACAATATTGCAGCAGTACGCACACAATCGAAGCGCAGTAAGGATGGCTAGTGTAACTAGCAAGAATACCACGAAAGCAAGAAAAAGAAGTACGCTATTAACTATTAACGTACCTGTCTCTTCCGAAACGAATGAGTACGATGAGAGAGCTCTCTCTACCATCGTCCGTTAGAAGTCT
+
444.4:;9=>>95549445955;09@A=ABCCBDBDABBBBB@@<@A6;69@989CCBB>$4.44449833388(333;;;;)44047;==/:33.3833333::8=8BB>BBB?AAACBBAABC;;9CAAA@CAAA7;;;;BBBB@D?C;;7;BB;;6>C?CA@ABB=?@?AAA=AA9::2:?A?CCDCD2@A>ABB???BAB>B?A9999;486;;9;>B669BD>@?@AC=@:94:;9>@@A???BAAACBAAAA@???::9=A:98CB5776?:A>==77
@ATNG8:04940:04037
GATGGTAGGACGAGCGTCTGAGAGGTACTCATTCGTTTCGGAAGAGACAGGTACGTTAATAGTTAATAGCGTACTTCTTTTTCTTGCTTTCGTGGTATTCTTGCTAGTTACACTGCCATCCTTACTGCGCTTCGATTGTGTGCGTACTGCTGCAATATTGTTAACGTGAGTCTTGTAAAACCTTCTTTTTACGTTTACTCTCGTGTTAAAAATCTGAATTCTTCTAGAGTTCCTGATCTTTCTGGGTGCGCTACAGTCTCTCATCGTCCGTTAGAAGTCT
+
:55>:>CC?CCCBBABABBCCBCC@CCCCDBC@CCCC=BB@B@CCCCCCCACCCCC@CBCECC?C@CCDDBBBCDACCCCC5CC?BBDD>CBBC@CAA=AB?BBBCCCACBBBCCC@CCC?B?BDDCB@?@>BBBB>BBBBBBBCCCCCCBBBA>BBB@BD@D?CCBCCCCDC=B::::.;>C>;;;;;*;CCFM=CCCDDFCB@@=@AAA0BBCCG@D@BB?CBBCA@@<@=@?>@:::0:=A@:ACBBBCECCB@@@BAABBBBCC@DD?BBB<@@??
@ATNG8:04899:04064
GATGGTAGTATCTGCACACTCTGTCCAGAAGATCAGGAACTCTAGAAGAATTCAGATCTTTAACACGAGAGTAAACGTAAAAAGAAGGTTTTACAAGACTCACGTTAACAATATTGCAGCAGTACGCACACAATCGAAGCGCAGTAAGGATGGCTAGTGTAACTAGCAAGAATACCACGAAAGCAAGAAAAAAGAAGTACGCTATTAACTATTAACGTACCTGTCTCTTCCGAAACGAATGAGTACACATCGTCGTGTCGTGCATCGTCCGTTAGAAGTCT
+
44;@::99<@@CBBCDCBAAA669@?BBD?DCCBBB?@<@AB;;;B?BD@C?CBBBCCCC7;6:@?>?@?A===4><@@CCC3CC@C?CDD:BBB?BAAABBBBB?A>@?@CBB59:BBCCCBCCDDC:;;B=BBAB=@BBBBCCB?C>B;:5;BABBCBB?B@@@AA?@A>???=AA9:9,9=<;999999%98<;?8>@BBBB?B?BABC>>:=BDDFACBBBCBC?B>BBB=BBB?BBBBBFDGFBB??>ABCCCDDCBBCCCA?@=?A=AAA?B?>>
@ATNG8:04947:04084
GATGGTAGTAGTACACTAGTCATACCAGAAGATCAGGAACTCTAGAAGAATTCAGATTTTTAACACGAGAGTAAACGTAAAAAGAAGGTTTTACAAGACTCACGTTTAACAATATTGCAGCAGTACGCACACAATCGAAGCGCAGTAAGGATGGCTAGTGTAACTAGCAAGAATACCACGAAAGCAAGAAAAAAGAAGTACGCTATTAACTATTAACGTACCTGTCTCTTCCGAAACGATGAGTACTATAGACTATCTGAGACACATCGTCCGTTAGAAGTCT
+
444;7<BBAAC@?===?>A>?AABC;BAC>99;CA@9A900////:8<<:@:=<<@BDEE5A>ADDAACCCCBB>BBCDDDC3AA=@2;;;.;AA?DECBAB@;;;0;=@@<@DB=AACBCCCCGGAAAEDBB@B@@@;::CBCBBC>C=@@@=@BDCCBCF@@@@?CC?BB@CBB578>>A=?;<8000000%0=:00/0=;>@A<A=@@?B:A=>=A@@=@CCAAAB?D?@??9=9:988=@@BBBCCBBBBB?B???CB???BBBDCC>AB?DAA>AA::
@ATNG8:04914:04105
GATGGTAGCACGAGTCACTCATATCCAGAAGATCAGGAACTCTAGAAGAATTCAGATTTTTAACACGAGAGTAAACGTAAAAAGAAGGTTTTACAAGACTCACGTTAACAATATTGCAGCAGTACGCACACAATCGAAGCGCAGTAAGGATGGCCAGTGTAACTAGCAAGAATACCACGAAAGCAAGAAAAAGAAGTACGCTATTAACTATTAACGTACCTGTCTCTTCCGAAACGAATGAGTACTATGTAGAGCTCTATACTAATCGTCCGTTAGAAGTCT
+
////+/8AABBDCBBBD@AAD@@@?7;@@@@=<@00*06A>@BBAB=@@=A@BBBCCDDD3C?CCDDDCCC99939<?@AAA0@@<@5;;;*99:29:99>=900+/27:6<?B?BCDBBBCCCCBBADB@@?@BBF?CBCB????<A>B;:6;>AAAAAA@BBBCAA>AB>AAB>A999F@A@@=9999:(9A8>>?;@@B==9=5;;==8=8==BDB@DC<;:CD@F8::D:A::6:::@@AAAABBBBCAAA?>>?==>>>;>?>A@<?;9=;:*00::
@ATNG8:04933:04129
GATTAGTATAGAGCTCTACATAGTACTCATTCGTTTCGGAAGAGACAGGTACGTTAATAGTTAATAGCGTACTTCTTTTTCTTGCTTTCGTGGTATTCTTGCTAGTTACACTAGCCATCCTTACTGCGCTTCGATTGTGTGCGTACTGCTGCAATATTGTTAACGTGAGTCTTGTAAAACCTTCTTTTTACGTTTACTCTCGTGTTAAAAATCTGAATTCTTCTAGAGTTCCTGATCTTCTGGGCTGCGCTGATATGCGCTACCATCGTCCGTTAGAAGTCT
+
955.5<=ABBCCCBBBBDCCBBBCDCDDBB>BAAC>CC?B?CCCCCCC?CCAAA?A?AAAB?B=??BABBB@@=?CCCC1AB>BBBB<BBBC?B@?<??<?@@CCB<??ADBA;;7=AA;@:?>>><<<>;A@@@7>>@?>>>>AC??>999A:>@>===7=;AA===AAAA9==<@>6><?;<<<=;.:=555)//8///;9:><????/?A@@C=C:>A=D>?>:::=A>DA@?@A9==AA:A;;;A@???AA@@@AAA?=;>>>AAA<>>8>@@:>>;;
@ATNG8:04944:04108
GATGTAGAGAGACTGTAGCGCACCCAGAAGATCAGGAACTCTAGAAGAATTCAGATTTTTAACACGAGAGTAAACGTAAAAAGAAGGTTTTACAAGACTCACGTTAACAATATTGCAGCAGTACGCACACAATCGAAGCGCAGTAAGGATGGCTAGTGTAACTAGCAAGAATACCACGAAAGCAAGAAAAAGAAGTACGCTATTAACTATTAACGTACCTGTCTCTTCCGAAACGAATGAGTACGAGAGTCAGAGCAGAGCTACCATCGTCCGTTAGAAGTCT
+
//089<>BBB@@@@@@ABBDGCCC>CDC@BBBAAA?B?BBA@@@C>A@=@=:::A@CAC1?<>BBBBBBBAAA8?<?A@@@,;;599>@@7@BB@BDBGCCCCC@D@BB?BBB?BACCCDDDBAABBCCCC?CCBB@BB@?AA?><A@CCC@CCCBBBBB?BCBBBB?AA>ABB@BBBBD:>?@;>=<<>.?A?B?>>CAAAA:>:=@@A:>:=BDFD?BB???BB@B?BBD=ABA?BBBBDBBBCCAA@BADBBAAAABAA@A=A@<<<A<AA<A@@;@@@@
@ATNG8:04917:04179
GATGGTAGCGCACACATAGATACAGTACTCATTCGTTTCGGAAGAGACAGGTACGTTAATAGTTAATAGCGTACTTCTTTTTCTTGCTTTCGTGGTATTCTTGCTAGTTACACTAGCCATCCTTACTGCGCTTCGATTGTGTGCGTACTGCTGCAATATTGTTAACGTGAGTCTTGTAAAACCTTCTTTTTACGTTTACTCTCGTGTTAAAAATCTGAATTCTTCTAGAGTTCCTGATCTTCTGGATAGCGACGCGATATACTAATCGTCCGTTAGAAGTCT
+
///;6;?DDECCCBBBCCDBDDCCCCCBCC??;>?@@;@A>B@BBBFHCC?CCCCC?C?CBBB@B?BEEJAA@BA;:::::*:B=@ABB<ACBB@BEGAFE;;;CCCC@CDDDBBAC@BBB?CADCA@A@??;@BCC@CCCCCCCBBCCDDC@@@?CCC?CC?C?AACCCCCCC>A@@@@9@>D=::::9*:B@@@=BBBBCCCBBC>BBBB0BA@AB@CAFF?BBBBBBB@D@BAACCD@BBC@BBBCCCCAAAAAACBBBCC?CCCCC@CC@CCC?BBAA
@ATNG8:04923:04229
GATGTAGCGCACACTTAGATACAGTACTCATTTCGTTTCGGAAGAGACAGGTACGTTAATAGTTAATAGCGTACTTCTTTTTCTTGCTTTCGTGGTATTCTTGCTAGTTACACTAGCCATCCTTACTGCGCTTCGATTGTGTGCGTACTGCTGCAATATTGTTAACGTGAGTCTTGTAAAACCTCTTTTACGTTTACTCTCGTGTTAAAAATCTGAATTCTTCTAGAGTTCCTGATCTTCTGGTCTACTACACTGTACTCTACCATCGAATGAGGTTAGTCT
+
>?@?;;<=BABBA@@=ABBCBCCBCCCCC;;;,;@@@6@D=B=AABBCBC?BBBBB?B@CBBB@C@BBBCCBB@@=@BBBA1<A.5:::-;BAA?ABB>AB=@@;;<F=;;ECBB@A=@@@<@@BBBC;;;B@A@@@=ABBCCD;;;DDCC@@;;9<DB@BC@E@BABB;;;AA4:0000+0+00000)/:555)99A>?@CBBB?@@@?,900//)/39=;==DC?>>492999949.4<?=ACFDCBBCCB@AACCCCBBB?BBACB?BBBC>A>@A@;;
@ATNG8:04938:04251
GATGGTAGCGCGACGAGCGTAGACCCAGAAGATCAGGAACTCTAGAAGAATTCAGATTTTTAACACGAGAGTAAACGTAAAAAGAAGGTTTTACAAGATTCACGTTAACAATATTGCAACAGTACGCACACAATCGAAGCGCAGTAAGGATGGCTAGTGTAACTAGCAAGAATACCACGAAAGCAAGAAAAAGAAGTACGCTATTAACTATTAACGTACCTGTCTCTTCCGAAACGAATGAGTACGAGAGTCAGAGCAGAGCTACCATCGTTCTCCTTAAGTCT
+
BBBB?ABCBBBBBBCCCCCDCCCCC>CCCACCCCBB?B?CBBBDCC@BB=A@BCBBBBBB3B@ABAAAAAABCA8@@;;;;;';?=@4999*9@B:CCC@CBA;;7;?BC?CAA?BCD@BABACBBBDCCCC?AABC?DBBBBBBB>@>A?>:?AAAABCC?BBCAAB?BC?CBC?AABBB=?==889999'93,2<:ADAAA@;@<@>;;494988:>=BA??<::3;8=>=4=AA>@@@@:::::9ACABBBBBBCBCCBCBB?B???B@B@@=@0000>>=
@ATNG8:04918:04308
GATTAGTACATGATAGACGACACCAGAAGATCAGGAACTCTAGAAGAATTCAGATTTTTAACACGAGAGTAAACGTAAAAAGAAGGTTTTACAAGACTCACGTTAACAATATTGCAGCAGTACGCACACAATCGAAGCGCAGTAAGGATGGCTAGTGTAACTAGCAAGAATACCACGAAAGCAAGAAAAAGAAGTACGCTATTAACTATTAACGTACCTGTCTCTTCCGAAACGAATGAGTACTGCGTCTCACTCTCGCCTACCATCGTCCGTTAGAAGTCT
+
;9;09@@ADCCBBCBCCC@@@BB@CCC@CCCCBB?B@CCCCCBA@BB?BACCB@@@@@,?;ABCCCBBBCCB;?@99999*;D=C;BAA9AEFFCCCCBCCCD?A=AD@CCC<A@CCCCCAABDBBBBBCACCCB?BBDDCCCB<@=@996:BAACCCB@BBBBBB@BD>AAA>@@>>=8???<@@@@@2@A=A>>>AAAAB?B@CBA=:==A@BBB?BBA@ACC?B?BDF>CBB@AAADCBBBBDBBBBBBBBBBBED?BBB@CBBBBB@CC?CCD?CA@A
@ATNG8:04930:04317
GATGGTAGCTCACGTACGTCACACGTACTCATTCGTTTCGGAAGAGACAGGTACGTTAATAGTTAATAGCGTACTTCTTTTTCTTGCTTTCGTGGTATTCTTGCTAGTTACACTAGCCATCCTTACTGCGCTTCGATTGTGTGCGTACTGCTGCAATATTGTTAACGTGAGTCTTGTAAAACCTTCTTTTTACGTTTACTCTCGTGTTAAAAATCTGAATTCTTCTAGAGTTCCTGATCTTCTGGGTCTCTCTCTCACGCACTACCATCGTCCGTTAGAAGTCT
+
555<7=BBBBCCCCCCCCBCBCCDBDBBBCCC@CAA@:@B=B@BFDCCCC?CCDDB?B>AABB@B?AABBAABBB@AAAAA1@B>BABB=BBBB>BBB>BB<==BCBB?AABBCBBB>B@;7;;A>==>@@A;AA??8<=A=<<<=AAAAA:;;A;>>>;=>9=:>>>AAAAAA4<<@AA5A=A:<<<<;.:=999.99;668A>>><AAAB/?===A=A=AA;AAAA::::<:=>@@>?4:9?>8?@==<?@@>>>B@???>>>::::=::3:<8;>?;>>>?
@ATNG8:04908:04387
GATGGTAGTAGTACACTAGTCATACCAGAAGATCAGGAACTCTAGAAGAATTCAGATTTTTAACACGAGAGTAAACGTAAAAAGAAGGTTTTACAAGACTCACGTTAACAATATTGCAGCAGTACGCACACAATCGAAGCGCAGTAAGGATGGCTAGTGTAACTAGCAAGAATACCACGAAAGCAAGAAAAAGAAGTACGCTATTAACTATTAACGTACCTGTCTCTTCCGAAACGAATGAGTACATAGATATACGTATAGCTATCGTCCGTTAGAAGTCT
+
/55<:>CCCEA@@;@BBAAACCBBB?BBB?BBBBBC@D?AAGCBBB?;;7;?BBDCGGEG0B@DBBCCBBAA@A;>=;;;;;*;@=@AFHK=BBB@AIFCB@@..*.0..(-68188:;;=@DDCCDC@@@A=@@;;6;@A@ABBB@B@BBB?AAACBBBBABBBBBB?AA<???499AAD>????@@@@@0@A=00/?@?A@@:>:=???;?<;;@AA<@@?@>@A3929=<9=A?=BB@AACCAA999??B@@@C@@???BBBAAAA588<?>><>@@@
@ATNG8:04916:04351
GATGGTAGCAGACGTGACAGAGCGCCAGAAGATCAGGACTCTAGAAGAATTCAGATTTTTAACACGAGAGTAAACGTAAAAAGAAGGTTTTACAAGACTCACGTTAACAATATTGCAGCAGTACGCACACAATCGAAGCGCAGTAAGGATGGCTAGTGTAACTAGCAAGAATACCACGAAAGCAAGAAAAAGAAGTACGCTATTAACTATTAACGTACCTGTCTCTTCCGAAACGAATGAGTACGTGTGCGACGTGTCTCCTAACATCGTCCGTTAGAAGTCT
+
945B7;@A@>>@00/7999==BBBC?A@>=@>>9957<@@CBBAA>AA?A?::997<<=)=;?@::::::9==6;;@@@@@,9;597@DE9ECC@BBBCFCCBB@B@BE@DDD?BBBBBBCCCCBDDCCCC?B@??<@??ABB@A>A?BCC@BBBCCCCC?CCCDBB???9?A@;>>:::,8778<<=??1=A?C:;;?@CFD;>;>>?>1818>BBC@CBBBBCC>A>AFD=B::9:CBBBBBAAABBBCCCBB@@>>>:==<===>>BC@CC?BBB@BBBA
@ATNG8:04925:04347
GATGTAGAGAGACTGTAGCGCACCCAGAAGATCAGGAACTCTAGAAGAATTCAGATTTTTAACACGAGAGTAAACGTAAAAAGAAGGTTTTACAAGACTCACGTTAACAATATTGCAGCAGTACGCACACAATCGAAGCGCAGTAAGGATGGCTAGTGTAACTAGCAATAATACCACGAAAGCAAGAAAAAAGAAGTACGCTATTAACTATTAACGTACCTGTCTCTTCCGAAACGAATGAGTACTATGTAGAGCTCTATACTACCATCGTCCGTTAGAAGTCT
+
///89@BBCCCCBBCCDDCCCCCC>BCD@CAAA@@<@>BBCCCCD@@B>B?889CCCCC3C?BBAABBDD===7<A@BBBB2@@<@>BBB<BCCACCCCCCC996;?CB@CCC@CCCCCCCCCCCCCBBBC@BBBB?BBBBBBAA>A?C@@>@BCDCCCA?ABBCBB?BB?BCC489999,8<<989::::%:?;A98:CCA>><><<@AA:>:=?BBB?AA@A?CC@B?BBC>BBB@AABBDBBBAABBCCCBB?@@??>>>AA<@@@@AA;??<A??<?>;:
@ATNG8:04943:04384
GATGTAGAGAGACTGTAGCGCACCCAGAAGACTCAGGAACTCGTAAGAAGAATTCAGAATTTTTAACACGAAGAGTAAACGTAAAAAGAAGGTTTTACAAGACTCACGTTAACAATATTGCAGCAGTACGCACACAATCGAAGCGCAGTAAGGATGGCTAGTGTAACTAGCAAGAATACCACGAAAGCAAGAAAAAGAAGTACGCTATTAACTATTAACGTACCTGTCTCTTCCGAAACGAATGAGTACGTGTGCGACTTGTCTCCTACCATCGTCCGTTAGAAGTCT
+
44489<@@>:54459555=<<559)9//27//////683:;///847767748466//)/999)9*/-6//(/9////(/799999(9:7;4>>;0>@B?B:;;BBBBC?B?;;7;BB?BD@@ABBBBBBBB;;;B?BBBB>BCAAABAA=A?AAB?BBBAAABB?AAAAAB???;???<AA@@@2::=9=====,;=6<AB@B::8=9<;@@>>:>=>=BBB@D@@@@@?:;6;==5=00)00/>777AAB@ABB@@B>A>ABB=@9819<::::4;=7<AB6:9?;
@ATNG8:04899:04402
GATGGTAGGACGAGCGTCTGAGAGGTACTCATTCGTTTCGGAAGAGACAGGTACGTTAATAGTTAATAGCGTACTTCTTTTTCTTGCTTTCGTGGTATTCTTGCTAGTTACACTAGCCATCCTTACTGCGCTTCGATTGTGTGCGTACTGCTGCAATAATTGTTAACGTGAGTCTTGTAAAACCTTCTTTTTACGTTTTACTCTCGTGTTAAAAATCTGAATTCTTCTAGAGTTCCTGATCTTCTGGGCAGACTCTCACACGCCTACCATCGTCCTTTAGAAGTCT
+
555>7=;A>?===CBA@;;;<BBB?BBAABAA=AAAA=BC@G@BBDBBBH@CCBAA=A?BABB=A?ACCCCBBBC@@A@AA,?A=AAAA=B;;;6;6<9>=966B?>A@B?@@AABB@BCC?B@HCDBBBBB@CCDC@CCCCCDCCBBBBBBBAA=;;8;?BB>A?A;;;BC@;;7:?AAB9B?C?BBFGF,CC;;<;.<A;<<;;;;;BCFFD1B@@AB>B=AB<@@@BBBC@D@CB@@@B=@@BC?CBCBCBBBCCAAA;:4:9=8=?A@BB?BD=AAA=;;:@
@ATNG8:04911:04416
GATGGTAGCTCTGCTCTGACTCTCGTACTCATCGTTTCGGAAGAGACAGGTACGTTAATAGTTAATAGCTGTACTTCTTTTTCTTGCTTTCGTGGTATTCTTGCTAGTTACACTAGCCATCCTTACTGCGCTTCGATTGTGTGCGTACTGCTGCAATATTGTTAACGTGAGTCTTGTAAAAACCTTCTTTTTACGTTTAACTCTCGTGTTAAAAATCTGAATTCTTCTAGAGTTCCTGATCTTCTGGTATACTACACTGTACTCTACCATCGTTATCGGAAAGTCT
+
955=8=>B666@C;::BB@?A@D:55555444456>5?@9<9<=BBCBB?A;=55.5.5544.54955555;99:644444$4;8=B>C6;9958=5/)/:)///66838:444388-339496>>;;>>CC?C@;;6;AABBBBB@@@A@><==+000*/>;><?BAB99555.555555$55;7<>>>>+<;000*/)/05555555.5999(9:<;;7;9<@<A@?@???7?=AAA??@6:;A=ABA@ABBAA;<;;CBBBBAA?;;::B?BAAA;??.:;:?
@ATNG8:04929:04460
GATGGTATCTCTGCTCTGACTCTCGTACTCATTCGTTTCGGAAGAGACAGGTACGTTAATAGTTAATAGCGTACTTCTTTTTCTTGCTTTCTGTGGTTATTCTTGCTAGTTACACTAGCCATCCTTACTGCGCTTCGATTGTGTGCGTACTGCTGCAATATTGTTAACGTGAGTCTTGTAAAACCTTCTTTTTACGTTTACTCTCGTGTTAAAAATCTGAATTCTTCTAGAGTTCCTGATCTTCTGGGCTGCGCTGATATGCGCTACCATCGTCCGTTAGAAGTCT
+
444839AAAAB<<??BBBBCBBBB==@@<<::3899909;.5.5<=;<<=8666<<8=8655;3945545;;:;=:====B1<>7=:00,0<00/)/)/:6:<8;883:<8695==<5626::9B:@DCCCBAA?ACCC?CCCBBBBBCCCCCBBBB?CBB?AA>A?CDBBBBBCC?B:999-9;>;::9:9*9CABC=CCCCCCBCCC?BILI5BBBBDBDGCC@BCCCDAA<A@DDBBBB>@?BB=B999BDCCBDDCCBBBBBFABBBBBC?BA@BCC@D@99
@ATNG8:04934:04463
GATGGTAGTATCTGCACACTCTGTCCAGAAGATCAGGAACTCTAGAAGAATTCAGATTTTTAACACGAGAGTAAACGTAAAAAGAAGGTTTTACAAGACTCACGTTAACAATATTGCAGCAGTACGCACACAATCGAAGCGCAGTAAGGATGGCTAGTGTAACTAGCAAGAATACCACGAAAGCAAGAAAAAAGAAGTACGCTATTAACTATTAACGTACCTGTCTCTTCCGAACGAATGAGTACGAGAGTCAGAGCAGAGCTACCATCGAACCACCTAAGTCT
+
:?C>9;;?CB@?;>@<666;<<>>=9=<A6;BA;;929244:::<;7<A;A?A?@@@@@@.@=@@?::::8?BB;>>?@@@@'4:245:<<&9599955555555.48<=066;266>>@A@;;99@BBBBB?B@@@?BAA@@@;:30;B00-0><<@?9958?>>BB<>=@999=?7787*77><789999$788788<<;575,2.29<<29499@??=;::=;77175<<9==?=?@@B@A?@>>>797>777==<=?;995(////:(/(55-271;<::
@ATNG8:04955:03931
GATTAGCACGACACGACGATGTGTACTCATTCGTTTCGGAAGAGACAGGTACGTTAATAGTTAATAGCGTACTTCTTTTTTCTTGCTTTCGTGGTATTCTTGCTAGTTACACTAGCCATCCTTACTGCGCTTCGATTGTGTGCGTACTGCTGCAATATTGTTAACGTGAGTCTTGTAAAACCTTCTTTTTACGTTTACTCTCGTGTTAAAAAATCTGAATTCTTCTAGAGTTCCTGATCTTCTGGTATGACTAGTGTACTACTACCATCGTCCGTTAGAAGTCT
+
94405<=DEBBBBBBCB;99?@CABBBCCB?CAAA<AC>C?CBBCCCC@BBCCC?B@BBEE@D>AABBBBA>?6888888$=?=BBCC>BAAA@BAA>AB?BBBBAA>AAA@BBA@?A9948<>>>===?@=?AAA9??@@>>>AAAA@@>==A<8886//-/7==AACA>>@=A==>=2=9<:88888(8@=?@9@AA@@AD;;:088788%8==<@=B=??=AAA?=>>=A9<<AA>>:>>><>>@>?>>?AAAAA>>>@AAA;@@??>>7;;;AAA9>>>>
@ATNG8:04953:04007
GATGGTAGCACACGGAGATCTCATCGTACTCATTCGTTTTCGGAATGGAGACAGGTACGTTAATAGTTAATAGCGTACTTCTTTTTCTTGCTTTTTCTGTGGTTATTCTTGCTAGTTTACACTAGCCATCCTTACTGCTGCTTCGATTGTTGTGCGTACTGCTGCAATATTGTTAACGTGAGTCTTGTAAAACCTTTCTTTTTACGTTTACTCTTCGTGTTTAAAAAATCTTGAATTCTTCTAGAGTTCCTGATCTTCTGGGTGCGTCTGACAGTCTCTCTACCATCGTCCGTTAGAAGTCT
+
///717799999//)////5;99999945455549/---&,,,2(,,(,,626:6:=<44.4.4448.4.48:998888499999'883833333$3//99*0(/;000(3332222'22555222.2==6<7755//..53277./(.626666998888::;;73856///)/167;<;>>?A68:>>?.<4995;=@@@.56;;;06///5/5:>;==(88888%77849=495:>:<>A:::=8>3;;<;;;5777;1--,,,,,,,99,,---67=994:<<:<A7:;<@@;696--
@ATNG8:04956:04012
GATGGTAGAGAGACTGTAGCGCACCCAGAAGATCAGGAACTCTAGAAGAATTCAGATTTTTAACACGAGAGTAAACGTAAAAAGAAGGTTTTACAAGACTCACGTTAACAATATTGCAGCAGTACGCACACAATCGAAGCGCAGTAAGGATGGCTAGTGTAACTAGCAAGAATACCACGAAAGCAAGAAAAAGAAGTACGCTATTAACTATTAACGTACCTGTCTCTTCCGAAACGAATGAGTACTATGTAGAGCTCTATACTAATCGTCCGTTAGAAGTCT
+
455<7=>BBCDCCBCBDEBBBBAAC?CGH@CCCCDD<@7;;CCBBD@DC?B?BBA>>><<,=3::>:98@?789+97;=999(9>:;;GFD7CED@CGCCCBB;;7;=AB?CDF?@ABBBBCCCBBBBBAAB?B@@@=@;;:BB??<>?@0000AA@AABB@CCBBBB?BB@:::?A@???8?@@=BCDFC3BC@ABCCCCAAA<B<>>>>5;4;=@@@?ABBBABF@D>@@A=A>@::::@@@@@@?????>>@==>>==>8808>=@A?AA>AAB?BBBB
@ATNG8:04982:03992
GATGGTAGCTCGCTGATGATATCTCCAGAAGATCAGGAACTCTAGAAGAATTCAGATTTTTAACACGAGAGTAAACGTAAAAAGAAGGTTTTACAAGACTCACGTTAACAATATTGCAGCAGTACGCACACAATCGAAGCGCAGTAAGGATGGCTAGTGTAACTAGCAAGAATACCACGAAAGCAAGAAAAAGAAGTACGCTATTAACTATTAACGTACCTGTCTCTTCCGAAACGAATGAGTACTACTCTCAGAGACACACTAATCGTCCGTTAGAAGTCT
+
4444.49;49::9556;;;=>>>>>9>><9=>==>=050555<:::9::4:699;77737$34998<888:9<;13355555$55.55:<<0<<<7<<6559:::7;:<<5<59244:9@@@A;;;<@99:<8;<>>9==:>?BAB@C@CDC@;;:BBBBC?AAB==86::74774==777)799,33333$29322288555:1515>;;59055C>>855858?>:??=?=6<88/7;7778::;:::;377<88666>55522223449;8=::58---
@ATNG8:04960:04053
GATAGCGCATATCAGCGCAGCCCAGAAGATCAGGAACTCTAGAAGAATTCAGATTTTTAACACGAGAGTAAACGTAAAAAGAAGGTTTTACAAGACTCACTTTAACAATATTGCAGCAGTACGCACACAATCGAAGCGCAGTAAGGATGGCTAGTGTAACTAGCAAGAATACCACGAAGCAAGAAAAAGAAGTACGCTATTAACTATTAACGTACCTGTCTCTTCCGAAACGAATGAGTACCTCTCAGACGCTCGTCCTACCATCGTCCGTTAGAAGTCT
+
:55<<=ABA;9;>AAABBBBBB<BCC@CCCCFDAD@BBCCBBB@CC?C?AB<<<A@@0B?AAABB@A@::;.:>;9999'9B;?>AED9CBC@CC;=;CBCB;@<@@;?@B<@BBA@@?@?@B=?889><@AADHCBA@;;;@+0*0::6:?AABCCC@BAAAA@=@A4:98/3@BB?C@=:00000'0/(/53778;>=>D<AAAA;><><<9949<<769:18/665(68718>>><77077=<AAB@@AB>>>@=@BB=AA@@9:28>197<8<;77
@ATNG8:04979:04069
GATGGTAGCTCACGTACGTCACACGTACTCATTCGTTTCGGAAGAGACAGGTACGTTAATAGTTAATAGCGTACTTCTTTTTCTTGCTTTCGTGGTATTCTTGCTAGTTACACTAGCCATCCTTACTGCGCTTCGATTGTGTGCGTACTGCTGCAATATTGTTAACGTGAGTCTTGTAAAACCTTCTTTTTTACGTTTACTCTCGTGTTAAAAATCTGAATTCTTCTAGAGTTCCTGATCTTCTGGACGACGCGCACTGACACATCGTCCGTTAGAAGTCT
+
444:7=ACABBD@@@B;:=EK@A@CCCBBB@@<@ABC=CCACBBBBCCFD?BCCA@<A@BBBD?B?BBBBCGCBB@BBBBA2@@9>99929B@@=A??;?A=@@ACBB>AABBBBBB?BB@<@<@A=<:;:<:=???<A@@@??>>>@@AA@???:<==78808:===>AA@A@:>>@ED2=7<7888888%8=::;1;?>==>B@@>5;;:;+:==>A<>;>A<??BB@??<>:=<99//,-774;9///99:?>>>>;;;:/--337)---67945558
@ATNG8:04981:04089
GATGGTAGCGTGACGAGCGTAGACCCAGAAGATCAGGAACTCTAGAAGAATTCAGATTTTTAACACGAGAGTAAACGTAAAAAGAAGGTTTTACAAGACTCACGTTAACAATATTGCAGCAGTACGCACACAATCGAAGCGCAGTAAGGATGGCTAGTGTAACTAGCAAGAATACCACGAAAGCAAGAAAAAGAAGTACGCTATTAACTATTAACGTACCTGTCTCTTCCGAAACGAATGAGTACAGAGAGTACGATATGTCTATCATCGTCCGTTAGAAGTCT
+
A;?C@CBBCC@?@@?<BCBBBCCCC?CBB?BC:9;A>A?BBBBA;;59@=@>AABBCCCC3B?BBBBBBBBBCA9<<;;;;;*;A>@?CCC;CGDACCBBBBCBB?B?BC@CCC@DDA@BCCCCBBBCBBBA@BBBC@CBBBBAAB?C?BBB?BCDCAABD?AAAAAB@CC?BBB<??CCC=ABA>ABBBB3BE@A:::ACA??<?<?ABB<?<?AC@@>?CBABBD@B?BBB>BBC?BBBBAAACCCA@A@CCBCBCBB@@@>;;=@DAAA:>==CDD:A???
@ATNG8:04989:04074
GATTAGTATAGAGCTCTACATAGTACTCATTCGTTTCGGAAGAGACAGGTACGTTAATAGTTAATAGCGTACTTCTTTTTCTTGCTTTCGTGGTATTCTGGCTAGTTACACTAGCCATCCTTACTGCGCTTCGATTGTGTGCGTACTGCTGCAATATTGTTAACGTGAGTCTTGTAAAACCTTCTTTTTACGTTTACTCTCGTGTTAAAAATCTGAATTCTTCTAGAGTTCCTGATCTTCTGGTGAGATATGCATGATGCTACCATCGTCCGTTAGAAGTCT
+
0//48;<ACCDCCABBBDCCCCBBCBDDBB@CCCC=CC?C@BAACCCC?CCCAA=A?CBBB?B>BBBBBBCBB?AACDD3AA>AABB>BBBB>@B@>BB@>BBBBA?BBBBC;;;9>??;?;??>>>@@@;@>>>:>>>=>=>@@@AAA?=>>>@>><=<8<;:::@@@@?D<A@@@@5@9>988777(8=888-8>??@A@<8818898(2;<9<8=;>?;>?AA>>>;>;>>?A>>7;:A<>>>A@@@@AAAAAA@><>>>:>>==>><>>=BAA:@>>>
@ATNG8:04974:04103
GTGGTAGTATCTGCACACTCTGTCCAGAAGATCAGGAACTCTAGAAGAATTCAGATTTTTAACACGAGAGTAAACGTAAAAAGAAGGTTTTACAAGACTCACGTTAACAATATTGCAGCAGTACGCACACAATCGAAGCGCAGTAAGGATGGCTAGTGTAACTAGCAAGAATACCACGAAAGCAAGAAAAAGAAGTACGCTATTAACTATTAACGTACCTGTCTCTTCCGAAACGAATGAGTACTACTCTCAGAGACACACTAATCGTCCGTTAGAAGTCT
+
@:;7;>CBBBCAABEBBBBCDCIE@GCC@CBAA;;7;?AABBBBB@CC@C@CCBBBBAB3B?BBBBBE;:8BA8>>;;;;;';9492599&5994;B>BCCCBB>A@@@=@CC?BBBCBBBBBBCCCCCA@=@CA@?BBBBAABB>B?CBB>BCBBBCBB?BBBBAA>AB?@>?<?BCCC>BA@;::::9(9@?BAAABBA=>0808<88187<<@@@<@A@@@??<?=>?A9?9878BBBDFDC@??AAA@AAABCEBB:98=ABA;:8:A=@BA;:::A
@ATNG8:04976:04243
GATGGTAGCTATACGTATATCTATGTACTCATTCGTTTCGGAAGAGACAGGTACGTTAATAGTTAATAGCGTACTTCTTTTTCTTGCTTTCGTGGTATTCTTGCTAGTTACACTAGCCATCCTTACTGCGCTTCGATTGTTTGCGTACTGCTGCAATATTGTTAACGTGAGTCTTGTAAAACCTTCTTTTTACGTTTACTCTCGTGTTAAAAATCTGAATTCTTCTAGAGTTCCTGATCTTCTGGCGCGTATGTATGTCCCTAATCGTCCGTTAGAAGTCT
+
066>:>CCBB@C@DCCCDCCECCCCCBBBCAA?ACCE=CB?B;:;BCGCC?BDCCC=A?BDCC?B?BBCBBBBBB@A@@@?.??>ACFE>CBAA=??A=@C?BAABBB>ABBAABCC@DCA;?<@AA:::>>=AAAA=>>>6>?::;@BBBBBAA>ABA?@@;:6;?@CA@B@A9=8888)84:498889(8@>>?9>>A<=;==:94::::):888><><@D=ABAA???<@:===B>=:=@@;===>>>@@===@>>>7==7<<===;@?;@::7:==<
@ATNG8:04995:04283
GATGGTAGGCACTGCGCACACATCCCCAGAAGATCAGGAACTCTAGAAGAATTCAGATTTTTTAACACGAGAGTAAAACGTAAAAAGAAGGTTTTACAAGACTCACGTTAACAATATTGCAGCAGTACGCACACAATCGAAGCGCAGTAAGGATGGCTAGTGTGACTAGCAAGAATACCACGAAGCAAGAAAAAGAAGTACGCTATTAACTATTACGATTACCCTGTCTCTTTCCGAAAACGATTGAGTAACACCATTCGTTCGTGATCTTGCTATCGTCCGTTAGAAGTCT
+
:::A555539999544:9555;5555&5<<.56<999.5.55;5556:;;5849////////#/4668333883333&3355555$5;5;7<=>06668=556:9:9:385::599<79999;<;>>C@@?AAAC?A=<=900/6://318.48:7;=55554<;933333178,33;499:82222499999(66+2222266692626689)..532,222,...55.22)2278:;.5557277755/56732.(...(-6-///9917788<869948828964:522
@ATNG8:04954:04296
GATGGTAGCTCACGTACGTCACACGTACTCATTCGTTTCGGAAGAGACAGGTTCGTTAATAGTTAATAGCGTACTTCTTTTTCTTGCTTTCGTGGTATTCTTGCTAGTTACACTAGCCATCCTTACTGCGCTTCGATTGTGTGCGTACTGCTGCAATATTGTTAACGTGAGTCTTGTAAAACCTTCTTTTTACGTTTACTCTCGTGTTAAAATCTGAATTCTTCTAGAGTTCCTGATCTTCTGGATAGCGACGCGATATACTACCATCGTTCGGTCAGAGTCT
+
99:<8=BBBBBCBCCCBBBBCCCCBBCBBBBC?CCCC?CCBD@CCCBBCF@B@DED@C@CDAA?A@???CCCCCF@?????1?A>A97749AAB?BBC?CC=99:BBB?BBBBBA9949A>:?=AAB>=;;<<>>BB:>>>@==>>@@B@@@???=;;;=@@=A;?>AAA@@@A;>>>>>3><B;>>>?>/>>777.767//////<0888'277772827748>:>;AA8=:=>>>?@<>>>;>>B?>>ABB?>>=?=<::;616<<<<9//-/><<==:76
@ATNG8:04967:04312
GATGGTAGCTCTGCTCTGACTCTCGTACTCATTCTTTCGGAAGAGACAGTTACGTTAATAGTTAATAGCGTACTTCTTTTTCTTGCTTTCGTGGTATTCTTGCTAGTTACACTAGCCATCCTTACTGCGCTTCGATTGTGTGCGTACTGCTGCAATATTGTTAACGTGAGTCTTGTAAAACCTTCTTTTTACGTTTACTCTCGTGTTAAAAATCTTGAATTCTTCTAGAGTTCCTGATCTTCTGGCGCGTATGTATGTCGCCTACATCGTCCGTTAGTAGTCT
+
;;AB:=CCEBBBBCDDDBBBBBBCCBBBCCA@=?@@9@B>A>@@@AAAA@=@ABD?B=?@?=8<9ABBBBBBFE@BA<<;+336:::>68>?B?BBD?CE>?>@@A@=@ABABBBC=DBB;><>><97:995:>?B;>>>@@@@==>B>>=>>=088=8=?<@=BA@=>=?==155<<</=8?6;;BAA/AA@@@3:56697:=>>;>AAA/>9/*/:)/*/;6<77;AAA<?<??>>;;5;==8=;;6///===@A=733+--72233683//*/;<=;;>=
@ATNG8:04961:04351
GATGGTAGTACATGATAGACGACACCAGAAGATCAGGAAACTCTAGAAGAAATTCAGATTTTTTATCACGAGAGTAAACGTAAAAAGAAGGTTTTACAAGACTCACGTTAACAATATTGCAGCAGTACGCACACAATCGAATCGCAGTAAGGATGGCTAGTGTAACTAGCAAGAATACCACGAAAGCAAGAAAAAGAAGTACGCTATTAAACTATTAACGTACCTGTCTCTTCCGAAACGAATGAGTACTGCGTCTCACTCTCGCCTACATCGTCCGTTAGAAGTCT
+
7778+--:7//5554;4445555==8=;;6;<<999.55)59;;;;;3444(46334455555#5555;=<=@=<@@9>@9::9:*9@;@7B@@0A9:49BBBABC;;4:=BB=A@A::>99:9ACBCCBBCCCC?BB@@<@@AAAA@B6;6;@@;ABB@BB@A=AABBBB?BB?B@?;<>999.7??;??A@@1?A488>>@<<<?/88)7<>=<B?A<>>@:??AA?@B?B<<<<8:==:999??B????999@@@@A@?@BB>BCCBCAABC?BB@CCC@@@@A
@ATNG8:04964:04385
GATGGTAGCACACGAGATCTCATCGTACTCATTCGTTTCGGAAGAGACAGGTACGTTAATAGTTAATAGCGTACTTCTTTTTCTTGCTTTCGTGGTATTCTTGCTAGTTACACTAGCCATCCTTACTGCGCTTCGATTGTGTGCGTACTGCTGCAATATTGTTAACGTGAGTCTTGTAAAACCTTCTTTTTACGTTTACTCTCGTGTTAAAAATCTGAATTCTTCTAGAGTTCCTGATCTTCTGGTGTCTGATCTGTATCACTATCGTCCGTTAGAAGTCT
+
444:7<<BBCDCCCCBCBBBBB>BBBBBBBBB@AAAE?CC@BIGFCCBCC?BB@BA7;6;?@;@G?>ABCBCB;?7=?;;;+<B?BDCD<AABA?B??>?A?AAABBA;??BBB::9@BBB@C?@@@@@@??<====7;;@@==>>>>?BA@A@D8;;;6;:=B=@;;;BBB;;7:==BC5A=B<;7666)6<777+--7---6:9==DFDD.588<C;A9::6:@>>?==:=:===???:;;;7;::;>AA;;;A@>>>===988>BB<@?=A@@;?;;;
@ATNG8:04970:04374
GATGGTAGCTCTGCTCTGACTCTCGTACTCATTCGTTTCGGAAGAGACAGGTACGTTAATAGTTAATAGCGTACTTCTTTTTCTTGCTTTCGTGGTATTCTTGCTAGTTACACTAGCCATCCTTACTGCGCTTCGATTGTGTGCGTACTGCTGCAATATTGTTAACGTGAGTCTTGTAAAACCTTCTTTTTACGTTTACTCTCGTGTTAAAAATCTGAATTCTTCTAGAGTTCCTGATCTTCTGGTGTCTGATCTGTATCACATCGTCCGTTAGAATTCT
+
:::?@<;<A<=<>ABBB;99DBA<;;::7;/0+0>>:3;@?B?@ADCGFD?BBCCC>B>B@BB?C@CCCDCCCCC=@@@@A0@B@BBBC;<99;9@=<;:?0//<?<>@CBBBCCCE?A@@?C=AADCCCBB?BDDC;;;CBCBBBBCCDCCBBB?AAA@CC@B@CCDCCBCCJ:;;BAA3A5<5;;<;;*;;AAA;B@??@>==<;.5599$9449=5>8@C?CBBBDCC?C?CC@@@@:@@C?BDCA@BAAAAABAAA>::9499=2998<>>2909?
@ATNG8:04973:04344
GATGGTAGTAGTACACTAGTCATACCAGAAGATCAGGAACTCTAGAAGAATTCAGATTTTTAACACGAGAGTAAACGTAAAAAGAAGGTTTTACAAGACTCACGTTAACAATATTGCAGCAGTACGCACACAATCGAAGCGCAGTAAGGATGGCTAGTGTAACTAGCAAGAATACCACGAAAGCAAGAAAAAGAAGTACGCTATTAACTATTAACGTACCTGTCTCTTCCGAAACGAATGAGTACTACTTTCAGAGACACACTAATCGTCCGTTAGAAGTCT
+
:9:B;CCBBBBBCCBBBCCCHCBBA>BCD@CCCB@@=@:@BBBBBCACD@C?A??9:9:9);=BABCCCCC???;>BCFCCC5@>9@5;;;*:@@;@CBACDCA?>@@DD@CCC=A@CBCCCCCCCCCCCCC?CDDD?BBBAAAAA=B?CAA>ACCCCCAA?BABBBB?BB@>>>789@@?8@??;>BBBB3BD?C?>>CBB=>7;8=<>@6829=A::8:AAABCC?B?BCD=B??<?BBBBBBAA98829AABBBBBBBAAB?B@@??<>=:>AC<A:::
@ATNG8:04980:04346
GATTAGTATAGAGCTCTACATAGTACTCATTCGTTTCGGAAGAGACAGGTACGTTAATAGTTAATAGCGTACTTCTTTTTCTTGCTTTCGTGGTATTCTTGCTAGTTACACTAGCCATCCTTACTGCGCTTCGATTGTGTGCGTACTGCTGCAATATTGTTAACGTGAGTCTTGTAAAACCTTCTTTTTACGTTTACTCTCGTGTTAAAAATCTGAATTCTTCTAGAGTTCCTGATCTTCTGGGCAGACTCTCACACGCCTACCATCGTCCGTTAGAAGTCT
+
5557<<=BBBBBABAAB<>BBCCBAA<=@@8@@BB<BB@C@BB;;9@@?ABBCD?C799A@;?>BBBBBBBBF@BB===+@A?=?::5:?AB@BCB?BA599?AAA=AABA=>>B=AAA9=:=@>>><<<;A>>=7>=AC<<=@@@A?@?=<=8=>?<@A<A=AA@>==@>=5;;;;;/;;?;??@?>/==;;;/;<=887AA@?8====+=988=8=:?><@??????<@;@ABH==///77.777-//888@AA???<@@A:===>>><@@<@@A<AAA@
@ATNG8:04998:03981
GATGGTAGCGCACACATAGATACAGTACTCATTCGTTTCGGAAGAGACAGGTACGTTAATAGTTAATAGCGTACTTCTTTTTCTTTGTCTTTCTGTGGTATTCTTGCTAGTTACACTAGCCATCCTTACTGCGCTTCGATTGTGTGCGTACTGCTGCAATATTGTTAACGTGAGTCTTGTAAAACCTTCTTTTTACGTTTACTCTCGTGTTAAAAATCTGAATTCTTCTAGAGTTCCTGATCTTCTGGATAGCGACGCGATATATCGTCCGTTAGAAGTCT
+
::?B?CBABA<<565699@@A99996955;9;7;;;D<A@><0555;<BA?ABBBBAC>AAAA7;5:@=9:655=8<<=;;'444(4//<<30//6616/3-3933339=@?CCCCCCBC@BCB@B?BCAAACA?<@CBB?C@@@BABADDCBBBBBD@CBB?CC?C@CBBBBBCCC@BCBBB;B@C>@@DBB5CBDDG>CBBBABAAACACJJJ3DAAACACBCB@AA@@@@B?B?BBCCBB?@@B@DCBBBCC;;;CCCCAAACCCC;<;@CCC?BABB
@ATNG8:05020:03974
GATGGTAGCTCTGCTCTGACTCTCGTACTCATTCGTTTCGGAAGAGACAGGTACGTTTAATAGTTAATAGCGTAACTTCTTTTTCTTTGCTTTCGTGGTATTCTTGCTAGTTACACTAGCCATCCTTACTGCGCTTCGATTGTGTGCGTACTGCTGCAATATTGTTAACGTGAGTCTTGTAAAACCTTCTTTTTACGTTTACTCTCGTGTTAAAAATCTGAATTCTTCTAGAGTTCCTGATCTTCTGGGTGCGCTACAGTCTCTCTACCATCGTCCGTTAGAAGTCT
+
@:@A?BAAA<55549;;;<<=;;;=@@?><//)/777.9=5=5;@::9@@;@@@999)999;4509?BAA@C;:99C?BBEDD2599/9@=>5<;<:.555.5;39565<><?@CCBBBC?@@@?A>BBAAAAA@=@BAB=AAB@B;;<CAAABCCDD?A@@@CB?C@BBCCBABCC?B<;;;.;>C7:;CCC2BBBCD6;<<::9=9993=9=9(=499>;?<AA?;;;:::?=@=@??A@A?@@AH>BBBBBCCCEBBCCCCCCCC?A???;;5;@>ABB@AA00
@ATNG8:05005:04033
GATGGTAGTATCTGTCTACGAGAGCCAGAAGATCAGGAACTCTAGAAGAATTCAGATTTTAACACGAGAGTAAACGTAAAAGAAGGTTTACAAGACTCACGTTAACAATATTGCAGCAGTACGCACACAATCGAAGCGCAGTAAGGATGGCTAGTGTAACTAGCAAGAATACCACGAAAGCAAGAAAAAAGAAGTACGCTATTAACTATTAAACGTACCTGTTCCTTCCTTTCCCGGAAAAACCGGAAATTGGAAGGTTAACCAACCAACCTTCCTTCCGAATTAATGACCACTATCGTCCCGTTTAGAAAGTCT
+
959>7<AA@@?@@@@@@?BBCAAAA>ABC?BBA@@@;?=@@@AABB@BB?CACAABDDC5?<>A@BBA@A999,:?@ACC9?>4=.99.99;29CCBCCC@@5;4;;4;BA?BBBBDCCDCBBBCB;;;AC@AA@BBBCCCBB=A>A;;7;AA@CB@@<A@?A<B8==6443.33333(333,3;>;?=%;;6:444;8778,2,2666+22'2244<788:.3-32828:(33(3-3333$359,33(3,3176;17,3,3174;6;4928283:4:/3206+2+226638222566333(333(3333(3888
@ATNG8:05009:04031
GATGGTAGCTCACGTACGTCACACGTACTCATTCGTTTCGGAAGAGACAGGTACGTTAATAGTTAATAGCGTACTTCTTTTTCTTGCTTTCGTGGTATTCTTGCTAGTTACACTAGCCATCCTTACTGCGCTTCGATTGTGTGCGTACTGCTGCAATATTGTTAACGTGAGTCTTGTAAAACCTTCTTTTTACGTTTACTCTCGTGTTAAAAATCTGAATTTTCTAGAGTTCCTGATCTTCTGGAGATATCATCAGCGAGCTATCGTCCGTTAGAAGTCT
+
///848>DCB<A966>=;@ADAAABBBB@ABB>A;;;/;A@D?CBBHIDD?BBCCC?B?BBCC?C?BBBBBBBAA?ABCCD1BB<?>??8?CBA?BAA=@@<>?@BBA?BAAABBBB?ACA<A=AC>>==<>:=>@>:>>>>>>>>@@@@<;889;=>><AB=A;>>>AA???B<???@@3@;>;>ADDD/@@>>=6>???@@AAAA;AAAA/?>>>B=BBA5?9::D==6;589///:6:@B<@>AAAAAAAA@===>>>A>>>888:<;5;@@:@@@A
@ATNG8:05028:04036
GATGGTAGTATATCGCGTCGCTATCCAGAAGATCAGGAACTCTAGAAGAATTCAGATTTTTAACACGAGAGTAAACGTAAAAAAGAAGGTTTTACAAGACTCACGTTAACAATATTGCAGCAGTACGCACACAATCGAAGCGCAGTAAGGATGGCTAGTGTAACTAGCAAGAATACCACGAAAGCAAGAAAAAAGAAGTACGCTATTAACTATTAACGTACCTGTCTCTTCCGAACGAATGAGTACACATCGTCGTGTCGTGCATCGTTCCTTCTGAGTCT
+
0//;:;A???BCBCBCCCCCCCCBB>BCD@CCCB997:?AAACCCF@BB=A@CBC;::;;*9<?ABACCCCCCC9>>;;;:::%;<<>?>>>2@E@;>C>CCDBBA?C@BC@CDD?BBCCDDGDDCBBBBCBB?BC@?<A@@@ABAA>B@CCC?BBCCCCBB?BCCBBB?CC@>>?599?<<5=993:>===?';>9@///=@AAA;@<@@BB8;7;@BBB?DC??=@;+0+00,0>@;;:>BBBDGCCCCCABBBBBBBBBBCBFBB?B?B?CCCCC>>?
@ATNG8:05026:04128
GATGGTAGTGTCATATGAGAGTGTGTATCTCCAGAAGATCAGGAACTCTAGAAGAATTCAGATTTTTAACACGAGAGTAAACGTAAAAAGAAGGTTTTACAAGACTCACGTTAACAATATTGCAGCAGTACGCACACAATCGAAGCGCAGTAAGGATGGCTAGTGTAACTAGCAAAGAATACCACGAAAGCAAGAAAAAGAAGTACGCTATTAACTATTAACGTACCTGTCTCTTCCGAAACGAATGAGTACACAATCTCATATGACACTACCATCGTTCTCCTTAAGGTCT
+
4449.4;;;;55;BB@AABCCABCCB@@;;;=ACC@BBAC;:79=@ABCBBB=@B;?8?@@99999(99=@??>;<888;37955556$5:7:/555&2::77525:AA??;A=;;5;9818>A;;<?BCECCBAAAB?A????BAABA@@@=@<@AA<A>>>B?8718<<<8//)/95/./(.7:==19>D<;A@@@0??:?CA@CC;;;?A?B<;;=B?;;;:C>ABCCBCD=@?;<;0;BB@BBBBBBBBAAAFCAAAA@:;;BBBCEIAFCCCCACCB7;8;;@=@@@
@ATNG8:05047:04097
GATTAGTATAGAGCTCTACATAGTACTCATTCGTTTCGGAAGAGACAGGTACGTTAATAGTTAATAGCGTACTTCTTTTTCTTGCTTTCGTGGTATTCTTGCTAGTTACACCAGCCATCCTTACTGCGCTTCGATTGTGTGCGTACTGCTGCAATATTGTTAACGTGAGTCTTGTAAAACCTTCTTTTTACGTTTACTCTCGTAGTTAAAAATCTGAATTCTTCTAGAGTTCCTGATCTTCTGGATATGAGTGACTCGTGCTACCATCGTCCGTTAGAAGTCT
+
444.4:<@?@@@CC@@@CABBCCCBBCC@@=@;::4;A?B?CB@CCBB@CBAAA?A>ABCC@E?BBBBBBBBB?@@AAA2?A;A:9927>=A<A??;??>A@CAA@<??AB=AAD8;;B=@=?===A;:;378?A=>>>@@@858A@@@@?>>;???8=>=?<?AAA>;:;A6;;AA@5A<@<@@@@@/>@;;:3;=:::;3---3-3555(--424282--(----98827.3...8;05596558>??@@BD==8;/./;>D<@@@@@@<??<>>><>>;;
@ATNG8:05030:04155
GATGTAGCGCATATCAGCGCAGCCCAGAAGATCAGGAACTCTAGAAGAATTCAGATTTTTAACACGAGAGTAAACGTAAAAAGAAGGTTTTACAAGACTCTCGTTAACAATATTGCAGCAGTACGCACACAATCGAAGCGCAGTAAGGATGGCTAGTGTAACTAGCAAGAATACCACGAAAGCAAGAAAAAAGAAGTACGCTATTAACTATTAACGTACCTGTCTCTTCCGAAACGAATGAGTACGATGAGAGAGCTCTCTCTACCATCGTCCGTTAGAAGTCT
+
@?@955@BBCDDDCEDBBBCCBBB<AAB?CBBB@@7;69@AABCF@BB?A=@@@A@AAA0B?BBDCCACAA@C=;:;CCCC5BB=A5;;;6;BB?CCC;;;CBB>B@;;6;?@;@BBBB@@@CB@@ACCCC@CBBB?BBBCCDCB?C@CCB?ABBABBCB?BBECBC>@?>?A?=??>;;3;<<8<>>>>@'>><8938>?@BB?B?BBBC?>:==AA@@DCBBBBB?A9;;A<AAB?BAAACCBBB???AB???FDBBBAA???<??>?BC=??@BA@=AAAA
@ATNG8:05024:04207
GATGGTAGTGTGTCTCTGAGAGTAGTACTCATTCGTTTCGGAAGAGACAGGTACGTTAATAGTTAATAGCGTACTTCTTTTTTCTTGCTTTCGTGGTATTCTTGTTAGTTACACTAGCCATCCTTACTGCGCTTCGATTGTGTGCGTACTGCTGCAATATTGTTAACGTGAGTCTTGTAAAAACCTTCTTTTTTACGTTTACTCTCGTGTTAAAAAATCTGAATTCTTCTAGAGTTCCTGATCTTCTGGTAGAACGTGCATATATCTACCATCGTTCCTTCTGAGTCT
+
;55<8==B=CCCGCCBB?BCCFCDCCBBAB;<7;BBB<AB@B?BDBBBBB@CCIBA?AABBBDAGACCCBBBB00+/7;7;;%00+/9;;5666A<==@:=B?CDACBB>B@@@BB::6:@@:=;?A@@@BAB?BBBB?C@@AAAAACCABACCDDACCB@BCAC@BBCC;==EC=@;<<;;*<>B=<<;;;<%<B<<;0::;9AB@>>@299999#999=<:=:CB?ABBCA?A;@;@AABCC=@@C=BDCC@;;;;;;AAACBABCC@C:::A5:39:==@AAAAA
@ATNG8:05032:04286
GATTAGTATAGAGCTCTACATAGTACTCATTCGTTTCGGAAGAGACAGGTACGTTAATAGTTAATAGCGTACTTCTTTTTCTTGCTTTCGTGGTATTCTTGCTAGTTACACTAGCCATCCTTACTGCGCTTCGATTGTGTGCGTACTGCTGCAATATTGTTAACGTGATTCTTGTAAAACCTTCTTTTTACGTTTACTCTCGTGTTAAAAATCTGAATTCTTCTAGAGTTCCTGATCTTCTGGGCTGCGCTGATATGCGCTACCCATCGTCCGTTAGAAGTCT
+
0//48>>ABCCCCCCCCCCCCCBBBBBBBB>AACC>BB@C@@@@BBCC@CBBBB?C?BAAB>B>BBCBBBBBB????@@1?@;A7874:ACC?A@C@CB588ABBB?AAA@@@@A<>>@:=9==A??>=><AB??<?@@@>>>@==>@A@;;;;>>@<@B<A;?AAAAC<==:==BED5A;@:>>CCD/??@@@8??>;;;888=79999*8///;5;4>>;A@@@@@@<A<A@@<==1---;.7---<767;?>B@@?>=888-8;:=AA8<>;>;=5;///
@ATNG8:05017:04290
GATGAGAGACTGTAGCGCACCCAGAAGATCAGGAACTCTAGAAGAATTCAGATTTTTAACACGAGAGTAAACGTAGAAAGAAGGTTTTACAAGACTCACGTTAACAATATTGCAGCAGTACGCACACAATCGAAGCGCAGTAAGGATGGCTAGTGTAACTAGCAAGAATACCACGAAAGCAAGAAAAAGAAGTACGACTATTAACTATTAACGTACCTGTCTCTTCCGAAACGAATGAGTACTGCGTCTCACTCTCGCCTACCATCGAATCACGAAAGTCT
+
9:;CCCDBCCCBBBCCCCCCE>DCC?BBBCBB@B@???BBCC@CB=?=?BA@AAAB2B@CCCCCBAACCC>B@@?BCC;7719<@@A9>?A>@@@@@BB>>;><@A<===7;:@@@@>>>AA@@?@@A<???A;>=?><>>A<A<A>>:>:::=@@@<@AAAAD=::4:>=3::788-8=;7/////(//)/99:888A881/7=///5:9=?>>A=@????>>8>:=@E;==>;:66<///:9:@B>==B????=>=;>>D=A?>>>;@===>>>7@>@@
@ATNG8:05019:04314
GATGGTAGCGCGACGTGACAGAGCGCCAGAAGATCAGGAACTCTAGAAGAATTCAGATTTTTAACACGAGAGTAAACGTAAAAAGAAGGTTTTACAAGACTCACGTTAACAATATTGCAGCAGTACGCACACAATCGAAGCGCAGTAAGGATGGCTAGTGTAACTAGCAAGAATACCACGAAGCAAGAAAAAGAAGTACGCTATTAACTATTAACGTACCTGTCTCTTCCGAAACGAATGAGTACGATGAGAGAGCTCTCTCTACCATCGTTCTCCTTAAGTCT
+
444=7=6;9BAA@@;::@@@@BCBCC@DBBABCBB;;6;<>:;?=<@=??<@=@A?@@@@@1A>BBCCC;;::;;.;??==?=,=@;@=@@@0?;;4;<;:5@<?A7=98849?>=?@?>@@@A@CBBA@A@@@CBBB?BCCAAABB?B@C<;8;BB?@@@D?CCBBBA=AB<??@;??:947??>BAAAC1BB?BAA>???=>:==????5:5;;ABC@BBCBBBA>A<@@@9??A>ABBB@@@CBC??@BBBBCAAAB?@898<A;;;B?BBC?B<?<?AA>
@ATNG8:05038:04325
GATGGTAGACGACGTGTGCTCTCTCGTACTCATTCGTTTCGGAAGAGACAGGTACGTTAATAGTTAATAGCGTACTTCTTTTTCTTGCTTTCGTGGTATTCTTGCTAGTTACACTAGCCATCCTTACTGCGCTTCGATTGTGTGCGTACTGCTGCAATATTGTTAACGTGAGTCTTGTAAAACCTTCTTTTTACGTTTACTCTCGTGTTAAAAATCTTGAATTCCTTCTAGAGTTCCTGATCTTCTGGACGACGCGCACTGACACTACCATCGTCCGTTGAAGTCT
+
444;.45<<445>455;655<<<<BCCCAAAAB?CCCB>BJ@B@BBCBCCC@CBBBC?B@???C@E>A99:BCAAB?BBBBB1BB>B?>>7<>>=?BD@<AA800/96;6:;8::99<:>=A=A7:::?889;<>;9:167;;=<<===:;:@7769=9:5:=8<699<99<<>><==>AA.?4:6:=ABB/=><<<6<///998;::;@?>?.777455.3(.(..3988=58586?@@?88279<6<<9:::;>>B???@@7/--6273333716959=;>>>?
@ATNG8:05025:04378
GATGGTAGCACGAGTCACTCATATCCAGAAGATCAGGAACTCTAGAAGAATTCAGATTTTTAACACGAGAGTAAACGTAAAAAGAAGGTTTTACAAGACTCACGTTAACAATATTGCAGCAGTACGCACACAATCGAAGCGCAGTAAGGATGGCTAGTGTAACTAGCAAGAATACCACGAAAGCAAGAAAAAGAAGTACGCTATTAACTATTAACGTACCTGTCTCTTCCGAAACGAATGAGTACGAGAGTCAGAGCAGAGCTATCGTCCGTTAGAAGTCT
+
94;C9ABCCCBCCBCCBBBCCBBBC?DEE@C:;;BB?CICCBBBBB@CC@C@BBBCCCCB0B?CCCCBBBBAA?8??;;;;;*;C>A>BBB7BCCACCDCCBBBC@B@BC?CCD@AA@ABCHCCCCCCB@?@?A@@@>C??????B@BADCC?BBCCCCBC@AAABCC?BB?A??;??AAA;AA>:=CDDD/AD=A>???C@@@<A<??@?;>;>@BBB?BBBBBBB>A>ACC>BBB?BBBBBBBCCB?=AABBBBBAA@>>>@???CC?CC?BCC?B@AA
@ATNG8:05041:04389
GATGGTAGATATATGCACGCTCTACCAGAAGATCAGGAACTCTAGAAGAATTCAGATTTTTAACACGAGAGTAAACGTAAAAAGAAGGTTTTACAAGACTCACGTTAACAATATTGCAGCAGTACGCACACTATCGAAGCGCAGTAAGGATGGCTAGTGTAACTAGCAAGAATACCACGAAAGCAAGAAAAAGAAGTACGCTATTAACTATTAACGTACCTGTCTCTTCCGAAACGAATGAGTACGTGTGACGTACGTGAGCATCGTCCGTTAGAAGTCT
+
BABB:==BB=?@@BBBBCB@;;;@A=@BB@BCCC@A>A?AAC:9;C@BC?C?BA@9:999(9;@ABBBBAA998*9?;;;;;$:<<<266605BC?CCCABBGEC@C@CC@CCC>AACBBBCCDCCCBBBAABBBBB?AAACCCBB@C@CCB@BBBBBBBB?BBBBAA>AC?BBB?CCCCC<B::7:BBBB3BB@BBBAAACBD<>:>?AB<>;>ACCB?BBBACAA<?<?BA:AAD?BBBBBED99:@@@@@?>;=?>773333999,33,378388//
@ATNG8:05010:04406
GATTAGTATCTGTCTACGAGAGCCAGAAGATCAGGAACTCTAGACGAATTCAGATTTTAACACGAGAGTAAACGTAAAAGAAGGTTTACAAGACTCACGTTAACAATATTGCAGCAGTACGCACACAATCGAAGCGCAGTAAGGATGGCTAGTGTAACTAGCAAGAATACCACGAAAGCAAGAAAAAAGAAGTACGCTATTAACTATTAACGTACCTGTCTCTTCCGAAACGAATGAGTACATAGATATACGTATAGCTACCATCGTCCGTTAGAAGTCT
+
0555::8@:9:<ABBAA<;:A@C>ABB?@@@CCC?B?A@@?@@@BBA?B?BB@9:::-9<AABBAAB=9:9+97<8:;+8838.44)444.4;556<<<<9=8=@7@<@=AABBBCBCCCBBA:::B@BCCC@BCCCCCCB?C@CBBABCCCBBBB?AAACCC@BB@???><=9::,7<<8000000%.:6..--=;@BA?B>>>>@;?=AADBB?A@@;;;A?A?CBB>CEE=@?BBBBBBBBBBBBBBCBB@D@??>:;7:??AAA>AC@CCC==>@@
@ATNG8:05019:04417
GATGGTAGTGATACAGATCAGACACCAGAAGATCAGGAACTCTAGAAGAATTCAGATTTTTTAACACGAGAGTAAACGTAAAAAGAAGGTTTTACAAGACTCACGTTTAACAATATTGCAGCAGTACGCACACAATCGAAGCGCAGTAAGGATGGCTAGTGTAACTAGCAAGAATACCACGAAAGCAATAAAAAGAAGTACGCTATTAACTATTAACGTACCTGTCTCTTCCGAAACGATGAGTACGTGTCGACGTGTCTCCATCGTCCGTTAGAAGTCT
+
///96<ACAA@9555559;;ABBA@;=:5.554495:>????00/7166)/*897788888#737333;3738=?8@@@=<<<*;@<;<@??0@9:49;<@@=9999)9<@B>B@@;>>>>BCAAABAA@A;;9?9:9B859<C>:?<8=8@9909;@998??9<<<<99/8>:899290000)000)0@@??0>>5352557///05037793>777>9929<888AA?@>@@?5:0////9;<::::99///6...78723../38(..).3747522
@ATNG8:05049:03855
GATGGTAGTGTGTCTCTGAGAGTAGTACTCATTCGTTTCGGAAGAGACAGGTACGTTAATAGTTAATAGCGTACTTCTTTTTCTTGCTTTCGTGGTATTCTTGCTAGTTACACTAGCCATCCTTACTGCGCTTCGATTGTGTGCGTACTGCTGCAATATTGTTAACGTGAGTCTTGTAAAACCTTCTTTTTACGTTTACTCTCGTGTTAAAAATCTGAATTCTTCTAGAGTTCCTGATCTTCTGGACGACGCGCACTGACACTACCATCGTCCGACTAAAGTCT
+
@;:904<>>;:966666CDDCCCCAA@CCB;;;;CCC<AA=@=@A@@@BB;>?@9946:>@=B?B=A?:;9?;9:454444$4924455)5:;?:@@C?=B9:;BB@@<@@@@BBCC@BBB?B?CBBBCCBB>BCBC@CCCCFBBBBDDCCCCCC?BCC?@@@D?@@@;:9===8>9999*5.55:<=>>+<<;99)000///<<:=8<<:<(5456<7<8<<8<?@@@@B;?;?>@@?@7::C;B@AAB@BBBB@@AA@@@@@>;>@@@@B?BBB@@@9A;;;
@ATNG8:05064:03884
GATGGTAGTGTCATATGAGAGTGTGTACTCATTCGTTTCGGAAGAGACAGGTACGTTAATAGTTAATAGCGTACTTCTTTTTCTTGCTTTCGTGGTATTCTTGCTAGTTACACTAGCCATCCTTACTGCGCTTCGATTGTGTGCGTACTGCTGCAATATTGTTAACGTGAGTCTTGTAAAACCTTCTTTTTACGTTTACTCTCGTGTTAAAAATCTGAATTCTTCTAGAGTTCCTGATCTTCTGGGTGTATCAGCGAGTATCTAATCGTCCGTTAGAAGTCT
+
8::>9==<<;;:<9;9;69:BBBBC;;;BAA@;?>>>:;=:?;<;<==>>8<<<55.55::<@?C:CCCCCCC@@=@ABAA2A@=?;;;,;9;A=BBC;@A;;@?@AB@CGGCGFCC@BBB@C@B;<;BBAB8<<00+0000@999BBBBCCDA@<@9969C@C?BBBBBB;;;@A@??@7@;@>;;;;;':>>@@00009A@@>?=9====,>>>AC@C@CD@CCCCCBB@C@CBCBBD;;0>@-00BAABBAAABBBABBBB@BCBDD6::4:>>8=A@@
@ATNG8:05060:03937
GATGGTAGAGAGACTGTAGCGCACCCAGAAGATCAGGAACTCTAGAAGAATTCAGATTTTTAACACGAGAGTAAACGTAAAAAGAAGGTTTTACAAGACTCACGTTAACAATATTGCAGCAGTACGCACACAATCGAAGCGCAGTAAGGATGGCTAGTGTAACTAGCAAGAATACCACGAAAGCAAGAAAAAGAAGTACGCTATTAACTATTAACGTACCTGTCTCTTCCGAAACGAATGAGTACGAGAGTCAGAGCAGAGCTACCATCGAATGAGGTTAGTCT
+
///;+//::?9=955599555;<<<4<B@79;@AAC?C@BBCDEBB?AC?C?CCCCCCCC3B?AABCBBBBBBB>BACA@C@+DC59.555&5@<9>BBB@C?CC?@>@A=A@@=?@AACCCCCCCDCBBBB?C@;;6;@@ADEBC@C?CA@=@D;;<CDB?BBBDCCAEK>??>>@=<;=37733777;;,7=672257797?8;697798=:??CCB?BAAAACC?C>A@@9>9949?@@AABBAAAAAA@?????AA=;ABA:A8888:=?BA7524;;8;
@ATNG8:05059:04064
GATGGTAGTGTCATATGAGAGTGTGTACTCATTCGTTTCGGAAGAGACAGGTACGTTAATAGTTAATAGCGTACTTCTTTTTCTTGCTTTCGTGGTATTCTTGCTAGTTACACTAGCCATCCTTACTGCGCTTCGATTGTGTGCGTACTGCTGCAATATTGTTAACGTGAGTCTTGTAAAACCTTCTTTTTACGTCTACTCTCGTGTTAAAAATCTGAATTCTTCTAGAGTTCCTGATCTTCTGGTGTCTGATCTGTATCACTACCATCGTCCGTGAAGTCT
+
555<9>BB@A<@@;<6:6A;AA;99B@??A9;4:@>;4=<5:5;;?=>>B:A>>==9=:?>;>5;6;;;;59:BB@BBEDE+964655=4=::9.555.55.55:<5616;;;<>==9===8=9<<<>666;6>@<@9@A@CBBBBBA;:9@?@A?BBBABB?B;?>A?>>>?@;@B=>C9C?B@>>>>>,>@>>@00000>CBB@@;@??=,>>@?@9=9==9>>>@A@B=A<AB@A@C:>>>:?@@@@@@@::9@@@@99907)////7:)//::5::43
@ATNG8:05066:04107
GATGGAGCAGACGTGACAGAGCGCCAGAAGATCAGGAACTCTAGAAGAATTCAGATTTTTAACACGAGAGTAAACGTATAAAGAAGGTTTTACAAGACTCACGTTAACAATATTGCAGCAGTACGCACACAATCGAAGCGCAGTAAGGATGGCTAGTGTAACTAGCAAGAATACCACGAAAGCAAGAAAAAGAAGTACGCTATTAACTATTAACGTACCTGTCTCTTCCGAAACGAATGAGTACGATGAGAGAGCTCTCTCTACCATCGTCCGTTAGAAGTCT
+
::@C@ABAB;99@;;>;>@@?@BB:>>A;:999968@;@A@:;5>:>?=?<99333778.;>AABB@=;;899,989599:6>>9>=A@@7BCC@BBBCDDDCC@CACCABBB@BBBBFCCCCBBBCBBAA?CB??=?BBACCB@=B?CA@>ABBCBBCC?BBBBCD@BB?997<?=788+332-55668(6<7=??A@A@@@:>:>??@;@=>>BCE@CB@A@BB?A????9?CB?BBBBBBAACBBBCBBBABA?::>>>AA=@===CC@CC?BBB@CB==
@ATNG8:05087:04124
GATGGTAGTATAGAGCTCTACATAGTACTCATTCGTTTCGGAATGAGACAGGTACGTTAATTAGTTAATAGACGTACTTCTTTTTCTTAGCTTTTCTGTGGTATTCTTGCTAGTTACACTAGCCATCCTTACTGCGCTTCGATTGTGTGCGTACTGCTGCAATATTGTTAACGTGAGTCTTGTAAAACCTTCTTTTTACGTTTAACTCTCGTGTTTAAAAATCTTGAATTCTTCTAGAGTTCCTTGATCTTCTGGTGTCGTCTATCATATCGTCCGTTAGAAGTCT
+
559D;CCBBB999;;>CBBCHBBACCB?AA;;4:ABC=CA<@+00//7///38:99849)/)//9)-(-8///8666816::::,--)------&-3522+222+2949<88//)/633559?:9>>8=9<99788=>=BC@@:===??>>>=@@A===>=5:9:478188=>AAA????<>>@FE5@:=9=;<<<+<667:+/+/>777<?888)9898(8::4:=7<8;:37>?@===7=*/)/7733----4699<??>>>AA@>>>??@@==<8<==5;;==
@ATNG8:05088:04103
GATGGTAGCGCACACATAGATACAGTACTCATTCGTTTCGGAAGAGACAGGTACGTTAATAGTTAATAGCGTACTTCTTTTTCTTGCTTTCGTGGTATTCTTGCTAGTTACACTAGCCATCCTTACTGCGCTTCGATTGTGTGCGTACTGCTGCAATATTGTTAACGTGAGTCTTGTAAAACCTTCTTTTTACGTTTACTCTCGTGTTAAAAATCTGAATTCTTCTAGAGTTCCTGATCTTCTGGTCTACTACACTGTACTCTACCATCGTTCGTTAGAAGTCT
+
:55<7=?A<@CCCDDBAACBBABBCCBB??;?7;AAA<BB@D@BBBCBCD@B@ABC?C@CBBC@DBCBCBBCC@@=@BAAA2BA?BABB>BBCC@CCC?AA9;;CCCG@CDCDDEBB?@@C?B@CCEBBBCCACBCC?CCC:;:BDCCCCCBBBB@DCC@CC@C@BBCBBBCBC>@;;;;.;=@>ABBBB,BC;;;0;ACCCCCCCCACCCC5BBBCF:;:;G?@ACBB@@>@?CCBBBB>BACACCCCCBBCCBBCDECCCBCB@@AACD@BAA?A;;6;B@@
@ATNG8:05066:04162
GATGTAGTGTCAGTGCGCGTCGTCCAGAAGATCAGGAACTCTAGAAGAATTCAGATTTTAACACGAGAGTAAACGTAAAAAGAAGGTTTTACAAGACTCACGTTAACAATATTGCAGCAGTACGCACACAATCGAAGCGCAGTAAGGATGGCTAGTGTAACTAGCAAGAATACCACGAAAGCAAGAAAAAGAAGTACGCTATTAACTATTAACGTACCTGTCTCTTCCGAACGAATGAGTACATAGATATACGTATAGCTACCATCGTCCGTTAGAAGTCT
+
444?ABABBCBA@<DCCGBAACEI@DCDA;;;BA@<@=A@A;:9A=@@;?9;?=9888-7<>?B@@?>?888+9<;;;;;':@=@5:;:49ED?CCBBBEDBB?B?CC@CBB?BBBBBBCCCCCDCBBBB?BCCC?BABBBBBB;>;>00+0@>>@CCB@BBBBBB?BB?AAA=@@::9,99929>>=@.;@;>=>>???CC=C;@@AA=A<>=ACB@CDB::;C?C@??;?BB>ABBBBBBBBBB>>BAAA???BDBB@@@<>>>>>A<>><@AA=A===
@ATNG8:05075:04154
GATGGTAGCTCACGTACGTCACACGTACTCATTCGTTTCGGAAGAGACAGGTACGTTTAATAGTTAATAGCGTACTTACTTTTTCTTTGCTTTTCGTGGTATTCTTGCTAGTTTACACTAGCCATCCTTACTGCGCTTCGATTGTGTGCGTACTGCTGCAATATTGTTAACGTGAGTCTTGATAAAAACCTTCTTTTTTACGTTTACTCTCGTGTTAAAAATCTGAATTCTTCTAGAGTTCCTGATCTTCTGGCTCTCGTAGACAGATATCCGTTCCGTTTAGAAGTCT
+
;55>7=;:944459<<5555494999455=55.555506;7<.65555@@:=<===>/505::=7<7<9:/000/6)//8888)8:;5<====1<:7:*000*/6(///8333(37778<<=@BCD7;8;D888::96;:993779:;7779778;95523775/5816166689996615556666)63:3525555$55757'2262225558+....$....805.552333...50548A7555*./76977577999=A=8///66//5-54555(68838///
@ATNG8:05086:04176
GATGAGAGAGACTGTAGCGCACCCAGAAGATCAGGAACTCGTAAGAAGAATTCAGATTTTTAACACGAGAGTAAACGTAAAAAGAAGGTTTTACAAGACTCACGTTAACAATATTGCAGCAGTACGCACACAATCGAAGCGCAGTAAGGATGGCTAGTGTAACTAGCAAGAATACCACGAAAGCATAAAAAAGAAGTACGCTATTAACTATTAACGTACCTGTCTCTTCCGAAACGAATGAGTACTGCGTCTCACTCTCGCCTACCATCGTCCGTTAGAAGTCTT
+
8888<::;;;??<<;;555599:0;;;7<<;?:<8<367----(-836819677///;;;+;1777=<;::9992///9<<<+994;7<<<2ABB@CGBB@>??C?B?BA?BBC?BBCABBAA@@995=>9949?==:?@?ACCCB?@<@00+/:::;?=B?BBABBB>BBACBB7;6666.///688888%5932228995557;1668;7<9?<>>>8?:9998;19*--:/:--(--76898337:>>=?;;::?8994933.3;;;=>5888>=<69///(
@ATNG8:05067:04200
GATGGTAGTACATGATAGACGACACCAGAAGATCAGGAACTCTAGAAGAATTCAGATTTTTAACACGAGAGTAAACGTAAAAAGAAGGTTTTACAAGACTCACGTTAACAATATTGCAGCAGTACGCACACAATCGAAGCGCAGTAAGGATGGCTAGTGTAACTAGCAAGAATACCACGAAAGCAAGAAAAAGAAGTACGCTATTAACTATTAACGTACCTGTCTCTTCCGAAACGAATGAGTACTATGTAGAGCTCTATACTAATCGTCCGTTAGAAGTCT
+
9;;@7:@BABBBBBBCDBBBBBBCCACCDADCCCBB@B?BBCAA@DACC>A?BCD@@@@@0AACGJCFCCCDCD>CCBBBBB5BC@D@CCC;BBD@CCCCCCCBB?B?CC@CA@=ACDBCBCCAAACCCCCEABBBC?DBBBCCAA?B@DCCACCCCCCCC?BCCCDB@AA=BBB?@BCBB9A@@<?BBBB3BC@C988BAA@B?B??>?@7;8<ACCC?CCBCACC?A?@A@<ABB?BCDGBBBBBBBBBBCBBBBC==<AAA<A>>BB?BB?BBB?B>>>
@ATNG8:05074:04285
GATGGTAGTATATCGCGTCGCTATCCAGAAGATCAGGAACTCTAGAAGAATTAGATTTTTAACACGAGAGTAAACGTAAAAAGAAGGTTTTACAAGACTCACGTTAACAATATTGCAGCAGTACGCACACAATCGAAGCGCAGTAAGGTTGGCTAGTGTAACTAGCAAGAATACCACTAAAGCAAGAAAAAGAAGTACGCTATTAACTATTAACGTACCTGTCTCTTCCGAAACGAATGAGTACACATCGTCGTGTCGTGCTATCGTCCTTTAGAAGTCT
+
4445044<=666>CABBCCHCBBA@=@@C?BCCCGKAC@HEBBB;;5;@=A=A@AAAA>'=39443:;;=99;3//0////$/:383899*33?6;;<88<<?A<A=AC68225798552>??678<>>;;5:<==9;;:::5893839*/*/553<:25,2595990376=;=87::::3:650299;:+697;796///7;0609@;96;-/.377.355=555996::>3;883844=?BABBB989@AA@<<A?855;>><===177(79=;AB==
@ATNG8:05078:04263
GATGGTAGCTCTGCTCTGACTCTCGTACTCATTCGTTTCGGAAGAGACAGGTACGTTAATAGTTAATAGCGTACTTCTTTTTTCTTGCTTTCGTGGTATTCTTGCTAGTTACACTAGCCATCCTTACTGCGCTTCGATTGTGTGCGTACTGCTGCAATATTGTTAACGTGAGTCTTGTAAAACCTTCTTTTTACGTTTACTCTCGTGTTAAAAATCTGAATTCTTCTAGAGTTCCTGATCTTCTGGGTGCGCTACAGTCTCTCTACCATCGTCCGTTAGAAGTCT
+
////)//94445;9=>>666;77/////::/545>>@8>>:>:=BCCABA@CCBBB=A=@CCC=A?@BBCBBBAB>;<;;::%:A>CBCC>C8==,0/:49<6995>;=@>?;<A;??=?@C@C@CBBB;<;B>AADC?BBDDBBBCC@AACDBBA@AA@>@C?C@BABCHDDCC9;<BBB9BAD?BAAAA0ABBBC8A;;;;;@A@@>@EDE1C::9B=A@AA?@@@CCBB?B????BBE@@?AD=BBBBEFGCCBBBCB@AB@@<@@;;;B?BB@BCCADCBB
@ATNG8:05092:04268
GATGGTAGATACTCGCTGATAACCCAGAAGATCAGGAACTCTAGAAGAATTCAGATTTTTAACACGAGAGTAAACGTAAAAAGAAGGTTTTACAAGACTCACGTTAACAATATTGCAGCAGTACGCACACAATCGAAGCGCAGTAAGGATGGCTAGTGTAACTAGCAAGAATACCACGAAAGCAAGAAAAAGAAGTACGCTATTAACTATTAACGTACCTGTCTCTTCCGAAACGATGAGTACTATAGACTATCTGAGACTACATCGTCCGTTAGAAGTCT
+
;:;C?=CCBCCGCBABCJHBA?AF>BAB?BBCCEF@E?BBBCCDD?BB=@=@B;;;BBB3C@CBBABCCCCCE>BA;;;;;*;;5;@DDF:CCEAGBBBCBBBC?B>AA@BBB?BBA?AACBBBBDCECBB?BCBC?BBBBBBBD@C?C;;8;AABBBBE?BBBCBB?BB?BCB>AABBB<AA@<==;;;.=<:=>==>==BA7:8;??A;@<@?BBB?BB??>>?9;:>==5>000//>AAAA@@@@?>>>@BBBB?@>BBBBBBBBB?BB?BBB?BBBB
@ATNG8:05061:04330
GATGGTAGTGTCATATGAGAGTGTGTACTCATTCGTTTCGGAAGAGACAGGTACGTTAATAGTTAATAGCGTACTTCTTTCTTGTCTTTCGTGGTATTCTTGCTAGTTACACTAGCCATCCTTACTGCGCTTCGATTGTGTGCGTACTGCTGCAATATTGTTAACGTGAGTCTTGTAAAACCTTCTTTTTACGTTTACTCTCGTGTTAAAAATCTGAATTCTTCTAGAGTTCCTGATCTTCTGGTAGAGCGTGCATATATCTACCAACGTATCTCAGGAGTCT
+
@?CC@BCCCBBBCBDBBBCCCCCCBBBBBB@@;@@@A=BC@C?BBCCCGDECCCB@<B@BCCC?A?ACDCBBBA=6<77-,,+,,,,5/77;;9<=<9>==:98>>C?CCCCCBBB@CCC@C?BBAAAABB?BBBB>@AABCCEBAAAABBBBB@DCFACC@B;;;BBBDBCC@B;;;;.;=A=??@@@0@BBBD?CCCCBCBB@>+0000*0000A>A>CCABBCCCCDACACCBABB=@@B=@ACCCB;;<<BCCCBBFBCB@DACBCCCBAAAD@CBB@@
@ATNG8:05068:04350
GATGGTAGATATATGCACGCTCTACCAGAAGATCAGGAACTCTAGAAGAATTCAGATTTTTAACACGAGAGTAAACGTAAAAAGAAGGTTTTACAAGACTCACGTTAACAATATTGCAGCAGTACGCACACAATCGAAGCGCAGTAAGGATGGCTAGTGTAACTAGCAAGAATACCACGAAAGCAAGAAAAAGAAGTACGCTATTAACTATTAACGTACCTGTCTCTTCCGAAACGAATGAGTACTACTCTCAGAGACACACATCGTCCGTTAGAAGTCT
+
::>C:BCCBBDCBAAACCCBAACCC?BCB?BCCCCB?A@CBBBBBB>BC@B>@?<9:::9(9;@BB???CBA@@8=>;;;;;*;@@A<@@@7@BC?CCCCDDBAA@C@CC@CAA>BBBCDCCCCECCCCDCC<BBBG?B?@?BDA@>B?;;;?CCCBBBCB?BABABBA??;?BB599BBB=BBB>A@@@@2@B?CBBA@=BBB=D;>>==8<6<=@@@?CBBBBAB>A@BCD>ABB?CCCCAAACBBAAADBBBBBCCAAA<;;ABA=AC????:?::9
@ATNG8:05068:04369
GATAGCACGACACGACGATGTGTACTCATTCGTTTCGGAAGAGACAGGTACGTTAATAGTTAATAGCGTACTTCTTTTTCTTGCTTTCGTGGTATTCTTGCTAGTTACACTAGCCATCCTTACTGCGCTTCGATTGTGTGCGTACTGCTGCAATATTGTTAACGTGAGTCTTGTAAAACCTTCTTTTTACGTTTACTCTCGTGTTAAAAATCTGAATTCTTCTAGAGTTCCTGATCTTCTGGGATGTGTGCGCAGTGCCTACCATCGTCCGTTAGAAGTCT
+
::;BBBBDBBBCBBCC;9;6:@ABBAC;;:;CFD>BB?B?BCAABEG@CGD@@=@=AA@@=@?BAABAA@?@;==<9<'97/9<<=8?@??@BBC?@@=::9BBB?BCBCBBBB?A@>=D=>>=>>668<@@@@<;;;AABB????>===>><???=CA:?:>>C???===<@@BDE5@;>:==<==.=AAAD;>>>>A;;;BB<@@@@/?;;;?;>;??=A>>=@>=5:5:>>?AA766=>19///<67;;;????A<>>B<;;;=?@;>=:=@@17///
@ATNG8:05094:04363
GATTGTAGTGTCAGTGCGCGTCGTCCAGAAGATCAGGAACTCTAGAAGAATTCAGATTTTTAACACGAGAGTAAACGTAAAAAGAAGGTTTTACAAGACTCACGTTAACAATATTGCAGCAGTACGCACACAATCGAAGCGCAGTAAGGATGGCTAGTGTAACTAGCAAGAATACCACGAAAGCAAGAAAAAGAAGTACGCTATTAACTATTAACGTACCTGTCTCTTCCGAAACGAATGAGTACTATAGACTTTCTGAGACTACCATCGTCCGTTAGAAGTCT
+
;4:.49;:<?<<?666?==<A<;<=:<BB?CB<;;@2:40;;///;8;:6:644554===+<688<<;:;;888188;=@@@+6666@CCC<IBB?CCBCCCBBB@C?BC?BCC=@?BCDDEBBBDCCCBBB@DCCC?ABAAAAAB@B@CAA?ACBBBCCB?BAAABC@BB@>>>799BBD=@>?897677+8A<BAC??@@@@:=7;;AA;>;>ACBC?BBA???A4:49AA;ACC>AABBCCBBAAAA@@@A:@@@>>>>=<=8=?;;?B?BB@CBB?BAAB
@ATNG8:05095:04403
GATGGTAGCGAGCGAGTGTGTATACCAGAAGATCAGGAACTCTAGAAGAATTCAGATTTTTAACACGAGAGTAAACGTAAAAAGAAGGTTTTACAAGACTCACGTTAACAATATTGCAGCAGTACGCACACAATCGAAAGCGCAGTAAGGATGGCTAGTGTAACTAGCAAGAATACCACGAAGCAAGAAAAAGAAGTACGCTATTAACTATTAACGTACCTGTCTCTTCCGAAACGAATGAGTACAGAGAGTACGATATGTCATCGTCCGTTAGAAGTCT
+
/9B<9=666;::;<===B>BA@=9;155D89;::55.57<8800//)/6)/)/8566@@@+G:>66//99///:1:///9::*:=9?9>@@169D999EBAA;;<6<@BB?B@@<@ACA@ACBCDAAAACIB?AA;;;.:?>@@==@=B@A@A@CDCBBCDC@BBB@@@8:0;;;:+0000*//7133333$3;6888:<;?:A@B>A?<:4:5:;A;;4::;=>==2924::2:::5489>A>>>><@AAAAACFBBBBDHBAA@:94:@>@BC?BBBC
@ATNG8:05053:04441
GTGGTAGCGAGCGAGTGTGTATACCAGAAGATCAGGAACTCTAGAAGAATTCAGATTTTTAACACGAGAGTAAACGTAAAAAGAAGGTTTTACAAGACTCACGTTAACAATATTGCAGCAGTACGCACACAATCGAAGCGCAGTAAGGATGGCTAGTGCAACTAGCAAGAATACCACGAAAGCAAGAAAAGGAAGTACGCTATTAACTATTAACGTACCTGTCTCTTCCGAAACGAATGAGTACTATGTAGAGCTCTATACTAATCGTCCGTTAGAAGTCT
+
B<<7;?@:?<6:5<B>GDDCCCCCAICC@DGCA@@;?;@AAACCB?BB>A?AAD@@@>@0@?BCICGFCCA@@8@;;;;;;';?:?=?;;0?AA=B<<;CAA;;2;;??<@AA=AAA?AAABCCCCEFGBC=BB;;7;@AABBBA>B?<;;<AAB@DA?@=??ABBB?@@?@@@=@A;;:3;00+0;;;085:5B=?;BBACC8;8;AAA?B?CBAAA?@??BAAA?B>:98(344.4:;;:::<<888:<>;?=BBBBBBCC?C99:D699=@>?=??@?
@ATNG8:05057:04465
GATGGTAGTGATACAGATCAGACACCAGAAGATCAGGAACTCTAGAAGAATTCAGATTTTTAACACGAGAGTAAACGTAAAAAGAAGGTTTTACAAGACTCACGTTAACAATATTGCAGCAGTACGCACACAATCGAAGCGCAGTAAGGATGGCTAGTGTAACTAGCAAGAATACCACGAAAGCAAGAAAAAGAAGTACGCTATTAACTATTAACGTACCTGTCTCTTCCGAAACGAATGAGTACGAGAGTCAGAGCAGAGCTACTATCGTCCGTTAGAAGTCT
+
@@@C?BBCCCCCCCDDBBBBCEDDD@C@@?BBB??@>A@CCBBABC?CB?B?@AAABBBB2C@DBBAABBBBBB9?=9:::;*;A>C6;;;6;CC@CCCCCCCCC?B?BC?CBC>AACACCCCBCCCDBBAC?CCCD?BBBBAA@@>AACCA?ABBCCCCC?AAAACB>BB>>>>799AA?9@??;>BBBB3CF?B877@BBAA:>;>B@@7:7:@BAB@CCBBABC<?=?BB;BBB>AABBBBCBBBBBBBCDBBBAABCCAAACAA>>>=<AB;A=;7;;;;
@ATNG8:05083:04469
GATGGTAGGCGAGAGTGAGACGCAGTACTCATTCGTTTCGGAAGAGACAGGTACGTTAATTAGTTAATAGCGTACTTCTTTTTCTTAGCTTTCTGTGGTATTCTTGCTAGTTACACTAGCCATCCTTACTGCGCTTCGATTGTGTGCGTACTGCTGCAATATTGTTAACGTGAGTCTTGTAAAAACCTTCTTTTTACGTTTACTCTCGTGTTAAAAATCTTGAATTCTTCTAGAGTTCCTGATCTTCTGGGCTGCGCTGATATGCGCTACCATCGTCCGTTGAAGTCT
+
455<5=BB=@?BCBBBB@@ADA;66<<>?;<@4==::19=9=544499::7<<?<=:=4:.844.328:=?@??8:6=<===+:A53399:2<;:=>68886764///8//(-22-..9<59??;?:888;;;;;:>?@A=@@>>>>?>B@@===;::085717A;A;>>@662?;:-225555$56=155555'.786908...557<>?:>?>=+:63---)-(-649889AAA<A<AAAA?B8669>6:66336--/9::<?AAAAA<AA@@;;7:<;;<9=777
@ATNG8:05098:03951
GATGTAGAGAGACTGTAGCGCACCCAGAAGATCAGGAACTCTAGAAGAATTCAGATTTTTAACACGAGAGTAAACGTAAAAAGAAGGTTTTACAAGACTCACGTTAACAATATTGCAGCAGTACGCACACAATCGAAGCGCAGTAAGGATGGCTAGTGTAACTAGCAAGAATACCACGAAAGCAAGAAAAAGAAGTACGCTATTAACTATTAACGTACCTGTCTCTTCCGAAACGAATGAGTACGAGAGTCAGAGCAGAGCTACCATCGTCCGTTAGAAGTCT
+
-//?A>@ACBBBBBBBBDBBBA@@;@CC?BBB@@@>B>BCC;;9C?AB@A?????>CCC3C?CCDBCCCCA@@8>>;;;;;*;C>C5;;;6;CEACAABCBCA@>@@CC@BCD?BACACDCCBBBBCBBAA@DDBB?B988BBAA>B@CBB?BCCDCCC??AAAACA?AB?AAB?AA???8==<;::999(:@?C<::DAAAA7;7;ADD7;7;ACCC@CCAAACC=A?ABA9A??;?ABEDCDCAA@??BBBBBBBBC@@@>>;>>===>8==8===8=;;;
@ATNG8:05103:03978
GTGGTAGCTCTGCTCTGACTCTCGTACTCATTCGTTTCGGAAGAGACAGGTACGTTAATAGTTAATAGCGTACTCTTTTTCTTGCTTTCGTGGTATTCTTGCTAGTTACACTAGCCATCCTTACTGCGCTTCGATTGTGTGCGTACTGCTGCAATATTGTTAACGTGAGTCTTGTAAACCTTCTTTTTACGTTTACTCTCGTGTTAAAAATCTGAATTCTTCTAGAGTTCCTGATCTTCTGGGTTCGCTACAGTCTCTCTACATCGTCCGTTAGAAGTCT
+
,,,(,,////;==<=@@A@966<<555:99=3=>=<59=49.4999;<;495555.5.5<54.95:;;://9///<;;;+//69==@7<<=>:>=?9==255994/)//////770777)/)/:9:<>==;><<<066;655<A;:??@:9:A:<<<9<>8525<;;;;;;<65555)549455555$55555)5>;9<<///:6:;;;)/4955.59==9>>=4444.4.4:344;7::;>6>:??<<<??>>655444544477//)//)///29:;=
@ATNG8:05104:03971
GATGTAGGAGACACGTCGCACACGTACTCATTCGTTTCGGAAGAGACAGGTACGTTAATAGTTAATAGCGTACTTCTTTTTCTTGCTTTTCGTGGTATTCTTGCTAGTTACACTAGCCATCCTTACTGCGCTTCGATTGTGTGCGTACTGCTGCAATATTGTTAACGTGAGTCTTGTAAAACCTTCTTTTTACGTTTACTCTCGTGTTAAAAATCTGAATTCTTCTAGAGTTCCTGATCTTCTGGTGTCTGATCTGTATCACTACCATCGTCCGTTAGAAGTCTT
+
777789A?BBDBBCCDBBCDAAADCBBBDAC?ABBB=BB?B9::@CCDC?CBBBA?B@BBBB?B>??BBCBDBB?A@AAA2@@;>9:99&3:<?;C??8?@=?@@BBB;?@@@CFBB?A?@<?;>99:<====A>>=<@@@@@@@<=>A@@<<<<66779>?5:5;@@@@@BDD;??AAA5A;>:>=BBB/>>>@@9@@@@@@@@>><ACDD/>99:D=B=>>:>@@E>>><@<AA@@>>;>BB=8::;;=@@@A@>?A>@@>>><AAAAAA:>><>@?:>=781
@ATNG8:05129:03971
GATGGTAGGCGTGTGAGAGTCTGCCCAGAAGATCAGGAACTCTAGAAGAATTCAGATTTTTAACACGAGAGTAAACGTAAAAAGAAGGTTTTACAAGACTCACGTTAACAATATTGCAGCAGTACGCACACAATCGAAGCGCAGTAAGGATGGCTAGTGTAACTAGCAAGAATACCACGAAAGCAAGAAAAAGAAGTACGCTATTAACTATTAACGTACCTGTCTCTTCCGAAACGAATGAGTACTATGTAGAGCTCTATACTAATCGTCCGTTAGAAGTCT
+
:66>;ACB?BBBBCBBCBBBBBCDD=BCC@CBBB:;9;@BBB@BADADD@C@BAA??>>>,?:@BAABBBCCBB=BA<====.=C?C@BBC9BAA=???@BBBBB>=:=>;>>A=B;;;>>@A???@@===@<<<=@:==>A@@A@:?<?@B?BBCCBAAA>?==>BB?BB?BAA>AA@@@;???=>@@AA/@A<>>?@>>>AC:>;>B>><><@@C@@9>>>>>>C;B<>><9<BB@BBCAACCBBBB>8>>A@CBBBAAAA@;<ABB?9>>:BBB>B>;;
@ATNG8:05106:04034
GATGGTAGTGATACAGATCAGACACCAGAAGATCAGGAACTCTAGAAGAATTCAGATTTTTAACACGAGAGTAAACGTAAAAAGAAGGTTTTACAAGACTCACGTTAACAATATTGCAGCAGTACGCACACAATCGAAGCGCAGTAAGGATGGCTAGTGTAACTAGCAAGAATACCACGAAAGCAAGAAAAAGAAGTACGCTATTAACTATTAACGTACCTGTCTCTTCCGAAACGAATGAGTACTATGTAGAGCTCTATACTAATCGTCCGTTAGAAGTCT
+
@@AC?BBC<C>====BBB>==?@@GGFBB@BABBBB<A@CCCBBBB?BB=@=?@@@@AAA2A?CA@BA@A??>7.;744444$4;5:.555&5:;.66;?>;;@A>B=BB?BCB=@@CAABAAACBBBB;;;?BDEE?@@BBBA::6;?BAA=@?@>@??@>ABBBBB>AB<?@??A@AAA:@><8<<==?,<A>???BE@@@B:=:==<>;?6;;BCB?CCBA@?D@D?ABD>B@?=?AAABBBBB9:9???BB>988>>=;;6;==AB<?@>AAB@EFDB
@ATNG8:05116:04022
GATTAGTATAGAGCTCTACATAGTACTCATTCGTTTCGGAAGAGACAGGTACGTTAATAGTTAATAGCGTACTTCTTTTTCTTGCTTTCGTGGTATTCTTGCTAGTTACACTAGCCATCCTTACTGCGCTTCGATTGTGTGCGTACTGCTGCAATATTGTTAACGTGAGTCTTGTAAAACCTTCTTTTTACGTTTACTCTCGTGTTAAAAATCTGAATTCTTCTAGAGTTCCTGATCTTCTGGATATGAGTGACTCGTGCTACCATCGTCCGTTAGAAGTCT
+
4445?A?@@?AA===BDA<ACC@BBBBBAA=B;;;0;@>@=AABCBBB?AABBB=A=A@@@=A?A:99BBB<B7B@<<<+A?9A???:?CBA=@??;?A>@ABBBB?BBCBB>@A<@;;7;:?;7///872:://*/;;:?=A@@@A?>>>>?5;;:8<>;?:==ABB???A:>>ABB2?<@=;;;;;+::;;>1;:=;:;>>=>;:===,;///6064?A:=>@@9996;,//99==<@AB=B???A;;:>====<<=:;;C=AABB@@<AA=>>><A@==
@ATNG8:05116:04047
GATTAGTATAGAGCTCTACATAGTACTCATTCGTTTCGGAAGAGACAGGTACGTTAATAGTTAATAGCGTACTTCTTTTTCTTAGCTTTCGTGGTATTCTTGCTAGTTACACTAGCCATCCTTACTGCGCTTCGATTGTGTGCGTACTGCTGCAATATTGTTAACGTGAGTCTTGTAAAACCTTCTTTTTACGTTTACTCTCGTGTTAAAAATCTGAATTCTTCTAGAGTTCCTGATCTTCTGGGCAGACTCTCACACGCCTACCATCGTCCGTTTAGAAGTCT
+
?44.489:ABCCCBB9;6=BCABABB@A;;4;;;?<AA=@<::6?CA@<?>888-3-349949033888887;133333$33,33333(/6//(/884:=547:::>>BBBBB??@<@AA=@<>>A<<<>84;;>>-//69<9>:::::9<677;???=AA<@<??===>::9;?9999.95=:??>>@.<<878.799///999>;AABB.?765A;B9@@:>>>;;;;=A<@@=::=+//77.6///:;===>@@??>;>>>:=:99=<7889*8:;5;=>>
@ATNG8:05119:04054
GTGGTAGCACGAGTCACTCATATCCAGAAGATCAGGAACTCTAGAAGAATTCAGATTTTTAACACGAGAGTAAACGTAAAAAGAAGGTTTTACAAGACTCACGTTAACAATATTGCAGCAGTACGCACACAATCGAAGCGCAGTAAGGATGGCTAGTGTAACTAGCAAGAATACCACGAAAGCAAGAAAAAGAAGTACGCTATTAACTATTAACGTACCTGTCTCTTCCGAAACGAATGAGTACGATGAGAGAGCTCTCTCTACCATCGTCCGTTAGAAGTCT
+
;;;@CCCCB@A<BCBBBBD@@ABD@BBB@E@@@@@=A?BBDBBBC@CC?D?BBBBCBCB3B?BACCCCBBBBA<>>=@???0?@=A>BBB<BCD@CBBBDDDCB?D?BC?CDD>AAAABCCCCBCCCDCCD?BBBB>AABBBAAA=B@CCC?BBCCCBCA?BCCBBA@A@;@@A<@@@@A<@@A?ABBAA2A@>A;;:AAADD7?:?@@@7:6:ABBB@BB???GC=?=?CC>CCC?AAABCDCBBBBBBB>@@@?>=>:::?A;@;;;@@;>>=AAA<@===
@ATNG8:05129:04058
ATGGTAGGAGACACGTCGCACACGTACTCATTCGTTTCGGAAGAGACAGGTACGTTAATAGTTAATAGCGTACTTCTTTTTCTTGCTTTCGTGGTATTCTTGCTAGTTACACTAGCCATCCTTACTGCGCTTCGATTGTGTGCGTACTGCTGCAATATTGTTAACGTGAGTCTTGTAATACCTTCTTTTTACGTTTACTCTCGTGTTAAAAATCTGAATTCTTCTAGAGTTCCTGATCTTCTGGCGCGTATGTATGTCGCCTACCATCGTCCGTTAGAAGTCT
+
55<7=;@>BBCA@@BA@>????B?AABBB;;7;CBC=CC@B@CCBABCC?CCCCC@C@BCBB?B?@@@BBBBBC?CCBBA1AA=BBBB>BBBA>AB@>BB<>>BBBB?CABABDDE?A?@<@=AAB?<=>>;??@@;>>>>@@A>>>A@@787@=>>><??<@<>>@ABCA@@<???;===5;5;>==>.::@AA6==?;:;?==>18888(8<<@C=B=@@;>>AA>?>=A>>?888A<???<@?C>?;;;;;>@@@@A5;;;5;=====:==9=>>;>AA@
@ATNG8:05098:04121
GATATCATGCATATCTCACCAGAAGATCAGGAACTCTAGAAGAATTCAGATTTTTAACACGAGAGTAAACGTAAAAAGAAGGTTTTACAAGACTCACGTTAACAATATTGCAGCAGTACGCACACAATCGAAGCGCAGTAAGGATGGCTAGTGTAACTAGCAAGAATACCACGAAAAGCAAGAAAAAAGAAGTACGCTATTAACTATTAACGTACCTGTCTCTTCCGAAACGAATGAGTTCAGAGAGTACGATATGTCTACCATCGTCCGTTAGAAGTCT
+
77>?BBCDCDC@@ABCCCC;;<E@;;:BBB?B:;;BCCCD@DFAC?DCBBBBBB2A:;<CCBBBB???9:9;@@A@0@@>A9CDF<CGG@CAAACBB@A>AHHM@CBC>@@BBBCCCBBBBBCDCC@DCCC=?:::???B>B?C@@=@B@AACCC?BCBBAB>??;?A>1888888(8<<8?CCCCC)>><=>;>@AA==7;79<BB<><>@AAA????CCBE?B?BCC>CAA=@@@??<?CDCBBCCDCAAAABB?>?9829???BA999?CCC?BB@@
@ATNG8:05146:04132
GATAGCTCTGCTCTGACTCTCGTACTCATTCGTTTCGGAAGAGACAGGTACGTTAATAGTTAATAGCGTACTTCTTTTTCTTGCTTTCGTGGTATTCTTGCTAGTTACACTAGCCATCCTTACTGCGCTTCGATTGTTTGCGTACTGCTGCAATATTGTTAACGTGAGTCTTGTAAAACCTTCTTTTTACGTTTACTCTCGTGTTAAAAATCTGAATTCTTCTAGAGTTCCTGATCTTCTGGGCAGACTCTCACACGCCTACCATCGTCCGTTAGAAGTCT
+
555@AB:66CCBBBCDCCCCBBBCCCB::0:88<0993939:<>>CC>AAA;;767A@;??CACDDCBB=<<:=BBBC5BB>A@@A;A;;55?;96;;=@BBBCB@CCCCBBBB>ABB=@=@BBBBECC?AAAB?CBC;;;DED@A@CBBBB9<;B?BC?B?BDIBBABCC?>?;;>4=;>;=@??@,;;;BB=@@@?>===9838:::,=8::>;?;@A=@@9:99:59?CCC88999:CD>BBDDBBAA@BBCAAAADCC@B:::@@=@@=@=@>;000
@ATNG8:05113:04151
GATGGTAGCACGACACGACGATGTGTACTCATTCGTTTCGGAAGAGACAGGTACGTTAATAGTTAATAGCGTACTTACTTTTTCTTGCTTTCGTGGTATTCTTGCTAGTTACACTAGCCATCCTTACTGCGCTTCGATTGTGTGCGTACTGCTGCAATATTGTTAACGTGAGTCTTGTAAAACCTTCTTTTTACGTTTAACTCTCGTGTTAAAATCTGAATTCTTACTAGAGTTCCTGATCTTCTGGTAGAGCGTGCATATATCTACTATCGTCCGTTAGAAGTCT
+
9;@A=@;BB=B===<<;;666<9=995555<A=ABBC=BA=A>B>966;;8====>?B09555045;:ABA=::<-333333$37387//(////16//)49488=A7814AA@ABBB?BBA<@=>>=;;:;:8=?==:>BAAAAA===B>>>;;:;;:;8;:5:<@AC>=>@@@;??BAB6B<?688CBC/;;;AA1708=::;>A@@1888,8;;;A=A=@@;???BBAAA<A:>=>B>>;>>>;?>>>>==AA?=;;;;;;?>>=???B@@<;;7;AA<A;;;
@ATNG8:05147:04145
GATTAGAGAGACTGTAGCGCACCCAGAAGATCAGGAACTCTAGAAGAATTCAGATTTTTAACACGAGAGTAAACGTAAAAAGAAGGTTTTACAAGACTCACGTTAACAATATTGCAGCAGTACGCACACAATCGAAGCGCAGTAAGGATGGCTAGTGTAACTAGCAAGAATACCACGAAAGCAAGAAAGAGAAGTACGCTATTAACTATTAACTTACCTGTCTCTTCCGAAACGAATGAGTACAGAGAGTACGATATGTCTACCATCGTCCGTTAGAAGTCT
+
9495@@BBBBBCBBBBBCCCCBD=CCC@A@@A@@=@?BCCCCCC?CC?A?CBABBBBB3B@ABA@CDDC98858@ADHED5CC?B=@A@7ACD@CAAABBC@@>@@CC@CCB?BCDBCCCBBBBCCCCBB?BBCC?BBBBBCBB@B@B@@>@CCBBAAB?CCCCCC?BB?BBB?BBCCC=BAB?BBB=BC??:?AAA@>BBD@C@CBBB>A>AC?BB@BBBBBBC@C@CBB=BDD?AAABBBBB?AA@@BBB:88>@@@@@@A;<=>AA@7;;=A@@;@@@@
@ATNG8:05101:04209
GATGGTAGGCGAGAGTGAGACGCAGTACTCATTCGTTTCGGAAGAGACAGGTACGTTAATAGTTAATAGCGTACTTCTTTTTTCTTGCTTTCGTGGTATTCTTGCTAGTTACACAGCCATCCTTACTGCGCTTCGATTGTGTGCGTACTGCTGCAATATTGTTAACGTGAGTCTTGTAAAACCTTCTTTTTACGTTTACTCTCGTGTTAAAAAATCTGAATTCTTCTAGAGTTCCTGATCTTCTGGATACACTCATGTGCACATCGTCCGTTAGAAGTCT
+
88@B?BBC?CCBBBBBDCHGABAABBCCFE9919@@>:?C<B?BBBBCDD@BBBDE@C>AABB>A<A@<;=3333,333333#37,34>>6=@AA@;:9?BB?BBBBCB<@>BBAAA>>AA<@<?>===>>><@@==797555589:9888::22,2662883949777995556:8888+727322222$2666607:9999555=/55555$58999493996::=85592626...33266735558877885;;====>??D>>9==;>??=@???
@ATNG8:05118:04245
GATGGTAGCTCTGCTCTGACTCTCGTACTCATCGTTTCGGAAGAGACAGGTACGTTTAATAGTTAATAGCGTAACTTCTTTTTTCTTTGCTTTCGTGGTATTTCTTGCTAGTTACACTAGCCATCCTTACTGCGCTTCGATTGTGTGCGTACTGCTGCAATATTGTTAACGTGAGTCTTGTAAAAACCTTCTTTTTACGTTTACTCTCGTGTTAAAAATCTGAATTCTTCTAGAAGTTCCTGATCTTCTGGGTGCGCTACAGTCTCTCTACCATCGTCCGTTAGAAGTCT
+
////)/794444544559;?:69>=>@@?A00/9::1:=0505<<A>A<400////)/)/44:)/)///7;::5:;3444444#488(444;088::.5444)49.4455:=:==<<555:7::>:=8>?9599>>2954439=959554=555;;:9945958<<9=6>>?696;>?9>;;;;;(96@255:::$65<:<07-,,,,,,,,06666'-///72638;5/----(-6083::;;;:2989909<955==@>>999999:AA?AB@@AB9:;ACCB@DA;<
@ATNG8:05113:04335
GATGGTAGCTCTGCTCTGACTCTCGTACTCATTCGTTTCGGAAGAGACAGGTACGTTAATAGTTAATAGCTGTACTTCTTTTTTCTTGCTTTCGTGGTATTCTTGCTAGTTACACTAGCCATCCTTACTGCGCTTCGATTGTGTGCGTACTGCTGCAATATTGTTAACGTGAGTCTTGTAAAAACCTTCTTTTTACGTTTACTCTCGTGTTAAAAATCTGAATTCTTCTAGAGTTCCTGATCTTCTGGTGTCTGATCTGTATCACTACCATCGTCCGACTAAAGTCT
+
:995===AAB===BBDCB@@969;=@<<?=<@8994:14406:?=>==B@29;;55.5.44:=8=9<<9///977;2/44444#4454444)4:;;065:7;;:?@@??@?CBA???9917<>;@<BBCCBCCB=?@@@6:;CB;;:B@9:9>><::49@@=BB?C?A::99969A99999::(97@.96<<:(;B955)5555<<:954.4999(9:=<<8=>@@?BBB@@@A>A@CBB@@@5;:;5;B;;;AA@?@:99>>=:;9;5/////:5;9;443(3:99
@ATNG8:05146:04299
GATGGTAGCGCATATCAGCGCAGCCCAGAAGATCAGGAACTCTAGAAGAATTCAGATTTTTAACACGAGAGTAAACGTAAAAAGAAGGTTTTACAAGACTCACGTTAACAATATTGCAGCAGTACGCACACAATCGAAGCGCAGTAAGGATGGCTAGTGTAACTAGCAAGAATACCACGAAAGCAAGAAAAAGAAGTACGCTATTAACTATTAACGTACCTGTCTCTTCCGAAACGAATGAGTACTATGTAGAGCTCTATACTAATCGTCCGTTAGAAGTCT
+
CBCA>@556<CDCCCCCCCCDCCCD?GED?AACA@B<@=@CCDCCC>@@>@<@?@@AAAA0B>BCCCBABCCCB8@@;;;;;*;B@B@CCC;CCC@CCICCCD99;;@CC@CBB>@ACCCBBB@@@CDBBCEAD@@@?BBBBCCBB@C@DAA?ACCCDCCB@BCCCBBA??<???298888*9=<=AAAAA3AB?A999CCB??<?=@?>=8=8<<BBB@CC???BA=?<@@@9???=?BBDCCBBB>>>BBBCCBBB@A;;;@=A@?BC?CCACBB?B999
@ATNG8:05156:03982
GATGGTAGCGCGACGAGCGTAGACCCAGAAGATCAGGAACTCTAGAAGAATTCAGATTTTTAACACGAGAGTAAACGTAAAAAGAAGGTTTTACAAGACTCACGTTAACAATATTGCAGCAGTACGCACACAATCGAAGCGCAGTAAGGATGGCTAGTGTAACTAGCAAGAATACCCGAAAGCAAGAAAAAGAAGTACGCTATTAACTATTAACGTACCTGTCTCTTCCGAAAGAATGAGTACCCTCTCATATGACACTACCATCGACCTCTAGAAGTCT
+
:5:C:CCBBA@@HDECBABBEFCCB=CDD@CCCCAA>A?BBBCBBC?CC?A=AACCCACA3C?BBAAACCABAC>CCCCCCB5BC?B<AAA7ACFADCCCDCDBA<@=@A?ACB?BBBBCCCCCDBBBCCBB?CCBB<@@A@@@AB@B?BBB@ABCCCCDC?BCBCBC@BB?788@:@AC=999>==>==,9818AAAAAABC@?;>>;:5::>>???:==:9::98<8=?B9>=<ACDAAAAC:>>>>@AAAA<@ACBBB?BAAACB>BAAACB?C===
@ATNG8:05174:03981
GATGGTAGTGCGTGAGAGAGAGACCCAGAAGATCAGGAACTCTAGAAGAATTCAGATTTTTAACACGAGAGTAAACGTAAAAAGAAGGTTTTACAAGACTCACGTTAACAATATTGCAGCAGTACGCACACAATCGAAGCGCAGTAAGGTTGGCTAGTGTAACTAGCAAGAATCACGAAAGCAAGAAAAAGAAGTACGCTATTAACTATTAACGTACCTGTCTCTTCCGAAACGAATGAGTACGAGAGAGCACACGTGTCTACATCGTCCGTTAGAAGTCT
+
44483456==CCCCE@AAACCBBBC>BBB@BA<A955;:;:9:>;>:;<8<8<<<;;<;<+;7===BA@?B===5339<:::(<<8<<>@@2ECD?ACCCBBB@@?@@CC@C@@<?@@?ACCCBDBDAB@@@=@@=><@000<00:?C?B7;6:=@>??BC@CDCA@@<:939@@@>@@489A?BBBBC2AB?>??BB?>?>>?=A@9929399@AA?AB???@?:>:<AA8898/7;;=@@ABCBBBB>?><<879BBBBA@?>;;;;5;>;BAB?BAAA
@ATNG8:05192:03948
GATGGTAGCTATACGTATATCTATGTACTCATTCGTTTTCGGAAGAGACAGGTACGTTAATAGTTAATAGCGTACTTCTTTTTTCTTGCTTTCGTGGTATTCTTGCTAGTTTACACTAGCCATCCTTACTGCGCTTCGATTGTGTGCGTACTGCTGCAATATTTGTTAACGTGAGTCTTGTAAAAACCTTCTTTTTTACGTTTTACTCTCGTGTTTAAAAAATCTTGAATTTCTTCTAGAGTTCCCTGATCTTTCTGGGCTCTCGTAGAATCGTCCCGTTTAGAAGT
+
959A8BBBBB=BCCCDCCIFHEABABBBBC<;5;;;;;*:@4=4??@@A@??@CCDE@B?BBCD>@?AGEDCCBD@;000000#0/(/88828>???BA@=??487=<7<=.79BBBBB@<9//)/)/:9>>;<;>@@>><>>A?=<====<=?:;;<::888)88189;::==?>78359@>A=)2.227AABAA(>>====5=<=>=<>@888-8AAAB'>9:29:4:A:AB<@>><<87-55'258799>)////)/556@@==<>;>;;<<<19;:0:==999
@ATNG8:05171:03992
GATGGTAGGCGACATACATACGCGCCAGAAGATCAGGAACTCTAGAAGAATTCAGATTTTTAACACGAGAGTAAACGTAAAAAGAAGGTTTTACAAGACTCACGTTAACAATATTGCAGCAGTACGCACACAATCGAAGCGCAGTAAGGATGGCTAGTGTAACTAGCAAGAATACCACGAAAGCAAGAAAAAGAAGTACGCTATTAACTATTAACGTACCTGTCTCTTCCGAAACGAATGAGTACTATGTAGAGCTCTATACTAATCGTCCTTTAGAAGTCT
+
;55>:?DC@C;;9CCDDCCCCBBBC@CCC@AABCBB?B@CCCBBDE@BB@B=A?B;;;;;*;>CDCCBBBAAAA9@;;;;;;*;B>C5;9909@@=>CCBCBC;;9;=AA?CCC@CBBBBBCDAAADDCCBB>BA;;6;;<;CC;;:;@CCD@AACEBBBC@CCCA@@>::3:>?4:9ACA:A993:::::(7<8>777CBAAA3816<<<9>;@?BBB@CCBCBCC>@=@CF@AAA@::9BBBBBBBBCBCBBB@@;?AA>>>:=@?AA?AA<ABB?B:::
@ATNG8:05196:04035
GATGGTAGTGTGTCTCTGAGAGTAGTACTCATTCGTTTCGGAAGAGACAGGTACGTTAATAGTTAATAGCTGTACTTCTTTTTCTTGCTTTCGTGGTATTCTTGCTAGTTACACTAGCCATCCTTACTGCGCTTCGATTGTGTGCGTACTGCTGCAATATTGTTAACGTGAGTCTTGTAAAACCTTCTTTTTACGTTTACTCTCGTGTTAAAAATCTGAATTCTTCTAGAGTTCCTGATCTTCTGGAGATATCATCAGCGAGCTACCATCGATTCGAGGAAGTCT
+
555>:>CDCCBA<;@>:66>>EB=@A@@@=99.9:5:3<@>B<ABA;:9@=BBAAB=B9:95;4><>0////97//)/;==>+>?9>955)49=98>??44999;99<:5<?995;<<7;>=<?;BBBBBB@B?B;;;?DIDCBCB@@@C;;;B<<5;@A=AB=@=@AAA@@@??<;;BB@7@=@;99::;*;B;;;/9::9>99959.5555$5::5646:?B9A@??9595>:=949==9=?@9@B;;;B@@@BBAAA:9:A;;5;;;;@@=@@@B?C@DCCB
@ATNG8:05176:04129
GATTGCTCTGACTCTCGTACTCATTCGTTCGGAAGAGACAGGTACGTTAATAGTTAATATGCGTACTTCTTTTCTTGCTTTACGTATGGTTATTCTTCTAGTTACACTTAGCCATCCTTACTCGCTTCGATTGTGTGCGTACTGCTGCAATATTGTTAACGTGAGTCTTGTAAAACCTTCTTTTACGTTTACTCTCGTGTTAAAAAATCTTGAATTCTTCTAGAGTTCCTGATCTTCTGGGTCTACGCTCGTCGCGTCTAGCCATCGTCCGTTAGAAGTCT
+
///1778:><ABCC@AACBCCBAA;<00*//)/27///==B:;558:49-3333-369873:9344<34444&//)/666(--6---8393//+/:38944/59////(-550-//)/166:;4844883308;>833;88;>=/0/59)..3033(.(2666?9<6;495678&5.8.5222&26277(359;:>::8=-88888#6798:<44.485:<=>=:=-738=;<;;-3777(333379::;33388///8/--3///8:A?BB>@A=:<;00
@ATNG8:05164:04167
GATGTAGGCGTGTGAGAGTCTGCCCAGAAGATCAGGAACTCTAGAAGAATTCAGATTTTTAACACGAGAGTAAACGTAAAAGAAGTTTTTACAAGACTCACGTTAACAATATTGCAGCAGTACGCACACAATCGAAGCGCAGTAAGGATGGCTAGTGTAACTAGCAAGAATACCACGAAGCAAGAAAAGAAGTACGCTATTAACTATTAACGTACCTGTCTCTTCCGAAACGAATGAGTACGATGAGATCTCGTGTGCTACCATCGTCCGTTAGAAGTCT
+
:;A:66A<@ABBB;;9GCBBBCDD8CBB:BBCF;;:;?BBBBB;;5;A6;.:C?:::;:'93<:9?A>?>ABA383<;;;5:9;=====00/95;/44??<@A>@<78/7<>18885AB@AAA>>>>???7;;?C====A@@@@<B<@@B?BCCBBBB@;?===AA99:49@@399@@9;>A8?===1<=9=>BD>>=@@<@=;;;D=@;@;:8818>>>>>><A=>>=4;9949==>000;;@@??=>>>>>=A@@@AAA<@@CB??5::8@@@=@@:9
@ATNG8:05184:04278
GATGGTAGCATCATGCATATCTCACCAGAAGATCAGGAACTCTAGAAGAATTCAGATTTTTAACACGAGAGTAAACGTAAAAAGAAGGTTTTACAAGACTCACGTTAACAATATTGCAGCAGTACGCACACAATCGAAGCGCAGTAAGGATGGCTAGTGTAACTAGCAAGAATACCTCGAAAGCAAGAAAAAGAAGTACGCTATTAACTATTAACGTACCTGTCTCTTCCGAAACGAATGAGTACAGAGAGTACGATATGTCTACCTTCGTCCGTTAGAAGTCT
+
555D:BCBBCCCDABBCAACCCCCF@CBB@BCBBBC@B@CBBABB?=872923::AGDDD3C?BBAAA@??>?969=@@CBC3CB?B5;;;-;@C<AADBBAA;;6;?BB@CCCA@@A?AADGC;;;BBB@@=@AAA@CCCBBBBB?B?A:96:@@ABBBB@@@@BBD;??>AA@<??BBB9A>?<?ACCD3CD@=888??>?B:>:=>@>5;5;=AAA?CBAAA@A=@=@@@:?@@;>>BAAACC?@?B?@?BBBCCBBBB@@@<@<@===188;===;=878
@ATNG8:05190:04282
GATGGTAGGCACTGCGCACACATCCCAGAAGATCAGGAACTCTAGAAGAATTCAGATTTTTAACACGAGAGTAAACGTAAAAAGAAGGTTTTACAAGACTCACGTTAACAATATTGCAGCAGTACGCACACAATCGAAGCGCAGTAAGGATGGCTAGTGTAACTAGCAAGAATACCACGAAAAGCAAGAAAAAAGAAGTTACGCTATTAACTATTAACGTACCTGTCTCTTCCGAAACGAATGAGTACTACTCTCAGAGACACACTAATCGTCCGTTAGAAGTCT
+
::<E@DCC?B@@@B@@@CBBAC:999;@@ACBBEBB?B>BBBA@BB?BB@B@CCB;;;;;);=@AB???A@989/9>;:999$5<6<.555&5<<9;@;@@BB;?=;:CC:BBB?BBAACCDCCBBBCBBBC@BCCD<??CCCCCC?B?BAB?BCBBBCBA>???ABB?BBAAC>5;;7333&225-556666$6:625,56<<>;>:>4<8?A<A=@>BAC=A???@AB?B?BBD@BAA<@B==BBBB?BBBBBA=AA>>>B==;;6;==AB@BB@DCC@B@??
@ATNG8:05157:04420
GATGTAGCAGACGTGACAGAGCGCCAGAAGATCAGGAACTCTAGAAGAATTCAGATTTTTAACACGAGAGTAAACGTAAAAAGAAGGTTTTACAAGACTCACGTTTAACAATATTGCAGCAGTACGCACACAATCGAAGCGCAGTAAGGATGGCTAGTGTAACTAGCAAGAATACCACGAAAGCAAGAAAAAAGAAGTTACGCTATTAACTATTAACGTACCTGTCTCTTCCGAAACGAATGAGTACGATGAGAGAGCTCTCTCTACCATCGTCCGTTATAAGTCT
+
>BA@<=BA@BB@<<<;;=99?;:;=;:5255????;@8=@<783=6??<@>@AA??>>?.?<@BBBAAABB>?933;5999(9:7<:?GA2CCC@CBBBBB@;<<0;;;;5;BA;@?:8;B@A@A@@@@@@@?BBBB=@@AAABAA<A=@;939=?=?BCG@BBBBAB?BC@BB=6>;333(375/5988==';<66508>=@A>>:>=????7;6;>AAA>???::7@<A=BBF>BBB@BB@@AAAAABB>B@@@BB888>;;;;;;;;;>>@<@@<@==:=A??
@ATNG8:05171:04457
GATAGCTCGCTGATGATATCTCCAGAAGATCAGGAACTCTAGAAGAATTCAGATTTTTAACACGAGAGTAAACGTAAAAAGAAGGTTTTACAAGACTCACGTTAACAATATTGCAGCAGTACGCACACAATCGAAGCGCAGTAAGGATGGCTAGTGTAACTAGCAAGAATACCACGAAAGCAAGAAAAAAGAAGTACGCTATTAACTATTAACGTACCTGTCTCTTCCGAAACGATGAGTACTATAGACTATCTGAGACTACCATCGTCCGTTAGAAGTCT
+
A@ACCBC>>>CCCCCCDD@BAC?BAA=ACBBA@?AADEEDCBB?BF?A?BAAABDED3B>BBCBBBBBBBC>>?@BA@@,;;5;;BBB;BCMGJECCDCC;:89?@@<AAB>AABBCCCJDCBCCBCCC?BBCC8:9CCAAAB>B?C@@?@DBBBBCB@:::BBA<::48?=6;<??>677;89999:9%9>;9868AABBB58369:=.818>BAA?ABABACB>?:>@@5>00/::?ABBABECAA@@@ACBBBBBABAA=A:99BC?BB?B?>9>B>?
@ATNG8:05225:03867
GATGGTAGCGCATATCAGCGCAGCCCAGCAAGATCAGGAACTCTAGAAGAATTCAGATTTTTAACACGAGAGTAAACGTAAAAAGAAGGTTTTACAAGACTCACGTTAACAATATTGCAGCAGTACGCACACAATCGAAGCGCAGTAAGGATGGCTAGTGTAACTAGCAAGAATACCACGAAAGCAAGAAAAAGAAGTACGCTATTAACTATTAACGTACCTGTCTCTTCCGAAACGAATGAGTACGATGAGAGAGCTCTCTCTACCATCGTCCGTTAGAAGTCT
+
:800,08:?BCB@@<;<<<9==955)////)//-688(/,/::::=>:<;7;633455555$549;;;;<===CC>BC@@@@@0@A?B@CGG;CCC@CCBABCD???A@CE@CCC?ABAABCBBCCCCCCCCD?CCCC?BACCCC??=A@BCC?CADBBBBB?BCCCCB>BB>BBB?BBAAA:???>@@@@?.@?=@BBBBBBBC>?>>ADD:<5<@CCC@CC@@@BB?B@BCB>BBC?BACCCCBBBAA@CBBBBBB@==:::>A;C>><AA@BB?CBB?BB>>
@ATNG8:05204:03920
GATGGTAGTGTCATATGAGAGTGTGTACTCATTCGTTTCGGAAGAGACAGGTACGTTAATAGTTAATAGCGTACTTCTTTTTCTTGCTTTCGTGGTATTCTTGCTAGTTACACTAGCCATCCTTACTGCGCTTCGATTGTGTGCGTACTGCTGCAATATTGTTAACGTGAGTCTTGTAAAACCTTCTTTTTACGTTTACTCTCGTGTTAAAAATCTGAATTCTTCTAGAGTTCCTGATCTTCTGGACGACGCGCACTGACACTACCATCGTCCTTTAGAAGTCT
+
45483:<ABDBBCCCCCDCBBBA@@CBBA@>@<@ABD=CC?B?C@AA;>>9>===<AD@:96><><==B@@?@AA=;;?>?+<;9;88:1////)//5.5<6<<<>>>:>><@999@;?;;6:29E>>:69B=BCBB7:;AABBBBC@AACBBCC?BBE@AA8;7;@AABBCBB>?;::;-;4;4;AA@@,@BAAA;A;;;BCB;;;4:999'9999=;>?BA?DBABB;;6;2:9<===8==?9?@;;;@@A@A:::BCC>A@B<?@;;;C?BB=BAA>@AAA
@ATNG8:05205:03901
GATGGTAGAGAGAGCTCTCTCATCGTACTCATTCGTTTCGGAAGAGACAGGTACGTTAATAGTTAATAGCGTACTTCTTTTTCTTGCTTTCGTGGTATTCTTGCTAGTTACACTAGCCATCCTTACTGCGCTTCGATTGTGTGCGTACTGCTGCAATATTGTTAACGTGAGTCTTGTAAAACCTTCTTTTTACGTTTACTCTCGTGTTAAAAATCTGAATTCTTCTAGAGTTCCTGATCTTCTGGGCAGACTCTCACACGCCTATCGTCCGTTAGAAGTCT
+
955;7<DECCCCCCB@;;:CCCCAABCCCCCC@CCCC>CC?C?BDBBBCC?BBBAA>A?CBBB?B?BBBBBBCCC>BBBBB1CB>A>>?<>@@B?CBB?@B:>>>BBB>AABBBB??:??D=A;?>>>C>>=9>>>@7;;?>>>>>>===A?<<=7:;@<@A=A;>>ADBBA>>:??>>>5>=B<@;;;;,;=666)--3---79;>19888(6876D=C;==:>@@A>>><B;??@@AA7;;AA:A@@;;:>=>AA>><<8<==>>=>=>>:>@@=AAA=
@ATNG8:05210:04024
GATGGTAGACACGTGTGCTCTCTCGTACTCATTCGTTTCGGAAGAGACAGGTACGTTAATAGTTAATAGCGTACTTCTTTTTCTTGCTTTCGTGGTATTCTTGCTAGTTACACTAGCCATCCTTACTGCGCTTCGATTGTGTGCGTACTGCTGCAATATTGTTAACGTGAGTCTTGTAAAACCTTCTTTTTACGTTTACTCTCGTGTTAAAAATCTGAATTCTTCTAGAGTTCCTGATCTTCTGGAGATATCATCAGCGAGCTATCGTCCGTTAGAAGTCT
+
@:;C8<?@???AA@@;66;>>>CDCACABCCC@CBBC>CCAC>@@CCCBB?BBB@@<@8:8AC?A9<<?A?BB:@8@@=?=.@A;@99:49BBD=??E?A@000:>>@;@BBBAA>94:;=3:5;?@=>=A@<??@@7:9=999:=;;<=<///<7::>:>B=B588ABB??;;7::;DD6D7;58////(/7333)------3//5-5552(289::5:5AA;@@>???>=B=CAA@@@8;;><;;;@??@@@@@@@AAA>>>@>?==9>=:=AA=AA==
@ATNG8:05235:04003
GATGGTATACATATCGTACTCTCTGTACTCATTCGTTTCGGAAGAGACAGGTACGTTAATAGTTAATAGCGTACTTCTTTTCTTGCTTTCGTGGTATTCTTGCTAGTTACACTAGCCATCCCTACTGCGCTTCGATTGTGTGCGTACTGCTGCAATATTGTTAACGTGAGTCTTGTAAAACCTTCTTTTACGTTTAACTCTTCGTGTTAAAATCTGAATTCTTACTAGAGTTCCTGATCTTCTGGGTGCGCTACAGTCTCTCTACATCGTCCGTTAGAAGTCT
+
@@@D@G9<<BCBCABABCEBCBBBCCCBCC;;4;;;;)9;7;7=<;;;5505=@@@=A<@?BC?C@BBBCCBA;A>CEEE9AA?BBAA;A9:7.73<6==7@AACBB=ABB>>?8718===5====6759:7=>??<>=>CBC===>A@??;;:8<<<:>?;><>AABBB@@@:>8988)84:4:9:9-9<767)/(/://(/8<<<1888)8===>:>:=<5;;>???AA=D=??@A@>8=888)79:<;===79;;==??@C@?>>@?@=AA=>>><>=66
@ATNG8:05214:04082
GATGGTAGGACGAGCGTCTGATAGGTACTCATTCGTTTCGGAAGAGACAGGTACGTTAATAGTTAATAGCGTACTTCTTTTTCTTGCTTTCGTGGTATTCTTGCTAGTTACACTAGCCATCCTTACTGCGCTTCGATTGTGTGCGTACTGCTGCAATATTGTTAACGTGAGTCTTGTAAAACCTTCTTTTTACGTTTACTCTCGTGTTAAAAATCTGAATTCTTCTAGAGTTCCTGATCTTCTGGGTCTACGCTCGTCGCGCTACATCGTCCGTTAGAAGTCT
+
,,,2,2,,*099494444:::=AB=A@A@B;;8;AAB=CD@G?BBBCCCC@CFDBB?B@CCEE?C@CEBCCBA@D=:::::*:?9@@@D>BBCC@BBB>BC:;;CMIH?CBCCBBBC@BBB@B@CB@@@BCC?AA@@<BBABBBBBBBBCDCCAA>A@@;@@<@=@ABBBCCCC@CEDED<D>B=;;;;;*:C?@?6;;BBBBCAA@@CFDF5DAACC@E@BB@CCCCB@@>@@CCCCAA>AACF?BBBCBBBDDCA@@@AABBBBBBBCB????BBD@BA99
@ATNG8:05231:04152
GATGGTAGCATCATGCATATCTCACCAGAAGATCAGGAACTCTAGAAGAATTCAGATTTTTAACACGAGAGTAAACGTAAAAAGAAGGTTTTACAAGACTCACGTTAACAATATTGCAGCAGTACGCACACAATCGAAGCGCAGTAAGTATGGCTAGTGTAACTAGCAAGAATACCACGAAAGCAAGAAAAAAGAAGTACGCTATTAACTATTAACGTACCTGTCTCTTCCGAAACGAATGAGTACAGAGAGTACGATATGTCTACCATCGTCCTTTAGAAGTCT
+
A@AA7?@ACDDFCBBBCCCCCBBCC@DCC@GCCB;;7<=A@@BAAA<BB8:89CAABCCB+=7==:A@@@=BFG;97:::::'9949.555&5;<8<??><@@>A=A=@@=ABB=AABABBFDCBB;;9B@A=A@;;9:AABCBBB>AB;;;6:A@ABCBD?AAA????AA?B?>8<>888*3333333377$7;8:?CC?;7=9,-,-779(-)-/0@><ABAAABC?@::;>6>00-0@=>ACAAABBABABCDE???BB???=;>>??<;6;;5:779566:
@ATNG8:05234:04229
GATGGTAGCACGACACGACGATGTGTACTCATTCGTTTCGGAAGAGACAGGTACGTTAATAGTTAATAGCGTACTTCTTTTTCTTGCTTTCGTGGTATTCTTGCTAGTTACACTAGCCATCCTCACTGCGCTTCGATTGTGTGCGTACTGCTGCAATATTGTTAACGTGAGTCTTGTAAAACCTTCTTTTTACGTTTACTCTCGTGTTAAAAATCTGAATTCTTCTAGAGTTCCTGATCTTCTGGATAGCGACGCGATATACTAATCGTCCGTTAGAAGTCT
+
///769/96@<956;;;==666=?@B;96@??<ACEJ:;;AB@BBCCCCC@DC@A@9;7;A??;??BBAAAAA;?8@@A@@1@=5;873(333;6?=?:=?9=;@?AA?AAAC???@>A;;5;>===B888;9==@@///99A=>>?@BAC;;8808;>:??<@:=888=;;99455555)72:6::;;;.<@@@A9A9;;;////97;;;;+9///9373;?;==>>66707//6///=,//;9;:=:////8///96:777717999?0256?;847;;>
@ATNG8:05216:04245
GATGGTAGCACACGAGATCTCATCGTACTCATTCGTTTCGGAAGAGACAGGTACGTTAATAGTTAATAGCGTACTTCTTTTTCTTGCTTTCTGTGGTATTCTTGCTAGTTACACTAGCCATCCTTACTGCGCTTCGATTGTGTGCGTACTGCTGCAATATTTTAACGTGAGTCTTGTAAAACCTTCTTTTTACGTTTACTCTCGTGTTAAAAATCTGAATTCTTCTAGAGTTCCTGATCTTCTGGTGTCGTCTATCATGTACATCGTCCGTTAGAAGTCT
+
@<?@7:<<<:;?<<==;;;;;;9;:=;;;@@@:==>A8@@:C:=<<;;;;49;;::7:5;;;@;>:===<<<;;:577333$37177;;5444::06//*/=38<=5:;:=@>@@?>>;>?C8=9=888;:;;<@?AA=AA?>>>>>?A@AA@===6///==.@//6=A>=CCC>A;;;;-;>A=@@@@@,ABCCC=B@CBBBCA@@20000)0000?<?;BB@BBBBAA@?B?BBBCCC?ABA=@AA888;>===@===A@;<;ABA<@@;8887;:;8
@ATNG8:05238:04251
GATGGTAGAGTACAGTGTAGTAGACCAGAAGATCAGGAACTCTAGAAGAATTCAGATTTTTAACACGAGAGTAAACGTAAAAAGAAGGTTTTACAAGACTCACGTTAACAATATTGCAGCAGTACGCACACAATCGAAGCGCATTAAGGATGGCTAGTGTAACTAGCAATAATACCACGAAAGCAAGAAAAAGAAGTACGCTATTAACTATTAACGTACCTGTCTCTTCCGAAACGAATGAGTACACACTCTCATATGACACTAAATCGTCCGTTAGAAGTCT
+
CABC>BBFCABBBBBBACCCCCCCC?BCB@CDDBBB@B?AABBCCC?AA?A?CAA88877(8@CCB@ABBBBA@8??9;;;;*;A>@5;;;6;CD?CCBBDDCCC?C@BB?BBA?AA@@BCCCCCBBBBBBB?ACDD@BBBB??:>>B>BBB>BBBBBBBC@AA@AAA3;:?@AA?BBCCB=?>>9;;;;;):A@BBCBBDBBC@C?BABC@D?B@AAD?BAAAABB@D?BBB=BBB@CCBAAABBBCAA@@BBBBABBBB@@@C>BBBBB?AB>ACB?BC;;
@ATNG8:05230:04353
GATGGTAGCGCGACGAGCGTAGACCCAGAAGATCAGGAACTCTAGAAGAATTCAGATTTTTAACACGAGAGTAAACGTAAAAAGAAGGTTTTACGAGACTCACGTTAACAATATTGCAGCAGTACGCACACAATCGAAGCGCAGTAAGGATGGCTAGTGTAACTAGCAAGAATACCACGAAAGCAAGAAAAAGAAGTACGCTATTAACTATTAACGTACCTGTCTCTTCCGAAACGAATGAGTACGTGTGCGACGTGTCTCCTATCGTCCGTTAGAAGTCT
+
;55>7@ACAB@A@BBBAAACJDCCD>CDC@BBBB::7;?BBBCCBB@CB?B?@@@99999(99@??A@@?>=@?699;;:;;':@=@49::49B@BCCCCFDECC@B>BB>BBB?BBCBCCCCCCCCCBBAC@EBBB=??BBBB@C>C?C>?=?ABBBBAD?AAABBB?BB?BBB<??A??3=88167676(7>:?888>??BB7;6;;:<4;5;>BBC@CC@@?CF>B>BCD=C@A=???CCBAAC99:?A@@A;:;A>=:>=AAA>=588=AAA=DAAA
@ATNG8:05215:04448
GATGGTAGCTATACGTATATCTAGTACTCATTCGTTTCGGAAGAGACAGGTACGTTAATAGTTAATAGCGTACTTCTTTTTCTTGCTTTCGTGGTATTCTTGCTAGTTACACTAGCCATCCTTACTGCGCTTCGATTGTGTGCGTACTGCTGCAATATTGTTAACGTGAGTCTTGTAAAACCTTCTTTCTACGTTTACTCTCGTGTTAAAATCTGAATTCTTCTAGAGTTCCTGATCTTCTGGTATGACTAGTGTACTACTACCATCGTCCTTTAGAAGTCT
+
;56>;ABBBD>DDCCBCCBBBBDDBCCCCAA?A@@F>CC@C?CCCBBCD?BBA;:6;?AADC@C@CCCBB@@AB?BBBBB3BB?CBBB?BBBB@CBB?AA=BBCCBB=BBBBCCBB?>AA:=:<@;<:::>=>=>A177<<<==@@@BBB;;<><@@@=@@<@:>=AAABAAA;>>>AA5A<@:>>>7>====>@:@@BB==;:::/878(2579:6@;>>9>565>>A;@;@A888>7;;B>BC=>>>?>==?@A@AA@@@A=CB@;;;:=A:AAA<;;:A
@ATNG8:05226:04449
GATGGTAGCTCTGCTCTGACTCTCGTACTCATTCGTTTCGGAAGAGACAGGTACGTTAATAGTTAATAGCGTACTTCTTTTTCTTGCTTTCGTGGTATTCTTGCCAGTTACACTAGCCATCCTTACTGCGCTTCGATTGTGTGCGTACTGCTGCAATATTGTTAACGTGAGTCTTGTAAAACCTTCTTTTTACGTTTACTCTCGTGTTAAAAATCTGAATTCTTCTAGAGTTCCTGATCTTCTGGGTGCGCTACAGTCTCTCTACCATCGTCCGTTAGAAGTCT
+
9449.4;;9::696=>??BACA<<@BBBCC;;6:===3;;:B:>CCCCGC?AAB;;7:=CBAB@C@BBBCC;;9A=???@@,<;59@BC=C<@<155<8<<@CD?B?@>@@>BCCBB?BCC<>;?A??>?>@:@AAA?BCBBB@??CBBBCACCC?CBB?BB@B?BCBAAACCB@CGEDE<CAC?BBBBB2BCCCD=C;;;;;@?>>2:9:9':999>;?;@A=@AAAABB?B@@??DCC?B:;;7;C@ABCBBB@@@@@@@@CC@BBBABCACC?CEE@DB@A
@ATNG8:05267:03973
GATGGTAGTGCGTGAGAGAGAGACCCAGAAGATCAGGAACTCTAGTAGAATTCAGATTTTTAACACGAGAGTAAACGTAAAAAGAAGGTTTTACAAGACTCACGTTAACAATATTGCAGCAGTACGCACACAATCGAGGCGCAGTAAGGATGGCTAGTGTAACTAGCAAGAATACCACGAAAGCAAGAAAAAGAAGTACGCTATTAACTATTAACGTACCTGTCTCTTCCGAAACGAATGAGTACACATCGTCGTGTCGTGCTACCTTCGTCCGTTAGAAGTCT
+
0//;6<@@?CCCCCBCCCCCCCCCC>BBB@CBBBAA>A?BCBAABBBBB>B@B?B99999*9@DFDCDFCEBB@6@@9;;;:*;E>C<ABA9ACDAECBBCCC:96;?@C?BBB?BBCDCBBBBBCCCCCBB?BBA??<?ABBA@A?D@C@B?BBBBCCCB?AABABB?A@>ACD<>>BAA9???9=@@@A2AC@F>>>CAA@@;@<AA@@:;7;@CAA?BB@??AA>A>BBC=BBB?BBBBBBBACBAAAAACACAABBBBBBB?B@BBAB?CC>BBC@BAAA
@ATNG8:05248:03994
GATTAGTATAGAGCTCTACATAGTACTCATTCGTTTCGGAAGAGACAGGTACGTTAATAGTTAATAGCGTACTTCTTTTTCTTGCTTTTCGTGGTATTCTTGCTAGTTACACTAGCCATCCTTACTGCGCTTCGATTGTGTGCGTACTGCTGCAATATTGTTAACGTGAGTCTTGTAAAACCTTCTTTTTACGTTTACTCTCGTGTTAAAAATCTGAATTCTTACTAGAGTTCCTGATCTTCTGGATACACTCATGTGCACCTACCATCGTCCGTTAGAAGTCT
+
---(-99;>@CCBABA<@<<;969>@=>>@:@@@B=BB7<6:><?@@@<@@A>>6=6984;7<7<888;:9882;<;;;';917;=99+<979/88;5;>?BBBCCB<@>B@BB>?;>BB:=9<<9:888=9>;;;:=?ABA@@;;;?>>;;;;8;;:9;=5;59=>A>>>AA:=::9:-81:5;=?>@.=====0676///9<8=:>CBC/@@>>96:7<=///=@@:>>=A8;;@A@@<A@@<@AA>>>?>>?????AB;>>B=>=>@;;5;=8=@B=A;;;
@ATNG8:05252:03996
GATTGTAGTATCTGCACACTCTGTCCAGAAGATCAGGAACTCTAAGAAGAATTCAAGATTTTTAACACGAAGAGTAAACGTAAAAAGAAGGTTTTACAAGACTCAACGTTAACAATATTGCAGCAGTACGCACACAATCGAAGCGCAGTAAGGATGGCTAGTGTAACTAGCAAGAATACCACGAAGCAAGAAAAAGAAGTACGCTATTAACTATTAACGTACCTGTCTCTTCCGAAACGATGAGTACGAGAGAGCACACGTGTCTACCATCGTCCGTTAGAAGTCT
+
///39::AAABDB?>?===>>>>AA8@B@166;=;95:544444.44586164//)/6999:)8388337,388///(///:;;;+//,56;<<+:55.57////)//;5>:;;7:::.448899<<<<<>>:9;5;@@<?;?>===;?B?A?B;;5:A@=@@?@;@:97>>87707<<8=?AB;997=@@CCC1;76:857775//*/65333.34::CBC???:99AA9?499A5<<@989?@AACDDD>@<B@@=?7955288836655871696<9<8=566
@ATNG8:05255:04084
GATGGTAGCTATACGTATATCTATGTACTCATTCGTTTCGGAAGAGACAGGTACGTTAATAGTTAATAGCGTATTTCTTTTTCTTGCTTTCGTGGTATTCTTGCTAGTTACACTAGCCATCCTTACTGCGCTTCGATTGTGTGCGTACTGCTGCAATATTGTTAACGTGAGTCTTGTAAAACCTTCTTTTTACGTTTACTCTCGTGTTAAAATCTGAATTCTTCTAGAGTTCCTGATCTTCTGGACAGAGTGTGCAGATACTAATCGTCCGTTAGAAGTCT
+
///:47:<A0/5=555<;;;>=>66666=>==9>@@B<A@?D>;::>===:>=<<@4;058:<.505<<;;<443(3=<<=.?><AABB<AB??;?:92:>270///6(////68984985/55777>><8807<552559:<88866755225:5?:>:>A17.5:::8555<322222&.07.53999(--666',,5,---335+222&27777483895:998555).)...679699;15...623.....9622279/55855/5549:;055..
@ATNG8:05259:04048
GATTAGTGTGTCTCTGAGAGTAGTACTCATTCGTTTCGGAAGAGACAGGTACGTTAATAGTTAATAGCGTAACTTCTTTTTCTTTGCTTTCGTGGTATTCTTGCTAGTTACACTAGCCATCCTTACTGCGCTTCGATTGTGTGCGTACTGCTGCAATATTGTTAACGTGAGTCTTGTAAAACCTTCTTTTTACGTTTACTCTCGTGTTAAAATCTGAATTCTTCTAGAGTTCCTGATCTTCTGGATAGCGACGCGATATACTACCATCGTCCGTTAGAAGTCT
+
0445:@<@ABBB@@@BBCCBBCCCBBCB;;6;AAA;AA>B?@@@AA@@=BBC;<:9@CCCB@CACCBAA00,/;5:::::(///)445<0;:==9B;?:;>455?@@A?BBBC@@@C?BBD?B?BBA@@@@A=@BDB@GBBBDBBCCCCCEID@@<@AA>AB@C>AABBBBBFD@CCCCC9B>B5;;<<;*;BAAB7;;BADBBA>=2999*49=9979=AA?9;;@??B5:5:A@@AA=;;;>BBBBBBBBA@@A@ECCCB;;6;?=?BC?CC?A@@@B???
@ATNG8:05259:04056
GATGGTAGCATCATGCATATCTCACCAGAAGATCAGGAACTCTAGAAGAATTCAGATTTTTAACACGAGAGTAAACGTAAAAAGAAGGTTTTACAAGACTCACGTTAACAATATTGCAGCAGTACGCACACAATCGAAGCGCAGTAAGGATGGCTAGTGTAACTAGCAAGAATACCACGAAAGCAAGAAAAAGAAGTACGCTATTAACTATTAACGTACCTGTCTCTTCCGAAACGAATGAGTACTATGTAGAGCTCTATACTAATCGTCCGTTAGAAGTCT
+
969=;ABBBDDCC@CACBBCCCDCC?BBE?CBBBCC?B>AABCBCB>BB?C?BBBBBBBC2B>ACBBBCAA878+9>;;;;;':;7;299506AB@CBAACBCBB>B>AB?BAB@ACCCCCCCGCBCB@@@C@CBBB?BBBBBABB>B?BAB?ADCCCBAA?CAAACB?BB@BBB>AACDF>????BCDCC/CC?C>>>CBA<=:=;==AA:=:>@BBB@CDBBBCB>A?ACF>BAA?BCCBBBABBBBAABBB@===AAAAAA<@>>BC?BB@CAA?B999
@ATNG8:05260:04047
GATGGTAGGCGAGAGTGAGACGCAGTACTCATTCGTTTCGGAAGAGACAGGTACGTTAATAGTTAATAGCGTACTTCTTTTTCTTGCTTTCGTGGTATTCTTGCTATTACACTAGCCATCCTTACTGCGCTTCGATTGTGTGCGTACTGCTGCAATATTGTTAACGTGAGTCTTGTAAAACCTTCTTTTTACGTTTACTCTCGTGTTAAAAATCTGAATTCTTCTAGAGTTCCTGATCTTCTGGATATGAGTGACTCGTGCTACCATCGTCCGACTAAAGTCT
+
@;?@:>BB?BCCCCCCEBBBBCCCICCCCIBB@BCCC>BD@C?BCBBBCC?CBBBC?B?A@AB?B?CCC@AAHCC?>====.=B?A<=><?CCC?BAB@BB=A@A>><>BBBBBBC?C;;7><AB>>>;;;:>B??7==<>AAAA@@@@@@@>>;8:8;AC;A:==>@AA>>><>>>DD5A;@;@CDDD/><666)//9///<<9=:>AAA.>>>?D<A<?@;@A@B?==:=:>>???@8;;B=AA:;:///====@A@@@@>>:>@@@@@<:;;:::3;=?@
@ATNG8:05268:04088
GATGGTAGTATATCGGTCGCTATCCAGAAGATCAGGAACTCTAGAAGAATTCAGATTTTTAACACGAGAGTAAACGTAAAAAGAAGGTTTTACAAGACTCACGTTAACAATATTGCAGCAGTACGCACACAATCGAAGCGCAGTGAGGATGGCTAGTGTAACTAGCAAGAATACCACGAAAGCAAGAAAAAGAAGTACGCTATTAACTATTAACGTACCTGTCTCTTCCGAAACGAATGAGTACTACTCTCAGAGACACACTACCATCGAATCACGAAAGTCT
+
///;6;???=9:;;;8;BBABBBB@CBC?CDDB@B?BACCCBBBB@DD@C@?@@?>>@@0@@CDBCAAADDDF=AB;;;;;*;B>C?CCC<CCCAFEBCBAA00-0<@@=ABC@CDCBEGGCCCCCBBBBC@@???000@@?@BCBB>A??<??CCFCBC?BB999??CA;;;;188=<<4=8818@DDD/>=5;8788AABB;>:>>>>=A=@@B??=@BAABBD@C?BBB>BCC?BBDBBB:::CCCFCCBBBAAA?>>>@@<>?>@B=AAAACDC@CC;;
@ATNG8:05294:04098
GATGGTAGTACATGATAGACGACACCAGAAGATCAGGAACTCTAGAAGAATTCAGATTTTTAACACGAGAGTAAACGTAAAAAGAAGGTTTTACAAGACTCACGTTAACAATATTGCAGCAGTACGCACACAATCGAAGCGCAGTAAGGATGGCTAGTGTAACTAGCAAGAATACCACGAAAGCAAGAAAAAAGAAGTACGCTATTAACTATTAACGTACCTGTCTCTTCCGAAACGAATGAGTACAGAGAGTACGATATGTCTACATCGTCCGTTAGAAGTCT
+
:<;;45;;?@??ACBCCBBBAAA;;8;CB>ABABAAADFCCB@@@A=@@@C@@>A;;;;;$:7BD;BACCAAAB;@@<;;;;*;:49;>::+@99.6;99B@=00,03;78=?=8=>BBBBCCCBBBCBB994:D9:6;AA@@B00+08>>B@CBBBBB;;:;CCDAA>;:399929<999,7884;;;;;;%995:0/0??AAA7873:AA9?<;>BDC@CCAAABB>A?BCC?CAA?BBABCCCCABBABCCAAAACCBBBB@@@B??8846@=@>><A@88
@ATNG8:05277:04336
GATAGGACGAGCGTCTGAGAGGTACTCATTCGTTTCTGAAGAGACAGGTACGTTAATAGTTAATAGCGTACTTCTTTTCTTGCTTTCGTGGTATTCTTGCTAATTACACTAGCCATCCTTACTGCGCTTCGATTGTGTGCGTACTGCTGCAATATTGTTAACGTGAGTCTTGTAAAACCTTCTTTTTACGTTTACTCTCGTGTTAAAAATCTGAATTCTTCTAGAGTTCCTGATCTTCTGGTGTCGTCTATCATGTACTACCATCGTCCGTTAGAAGTCT
+
@;@>D<@?ABAABBBBBCCCD@A@ACA;;5<;;;/;C@B>CCCCBCC9;;@;;7;?BCBD9<8<A@@@@A>@49:::-9?9=99:,8?:949BB=A@>BAAA<@<@DBCCCCB@BCC5979889?AAA?BBBB=BBBBCCCCCBBBDCCCC@BBB?CC@B?BCB;;<CDE@BBCCC;C>C<;;;;;*;ACCC=BA@@@@@@@?4;;;;(:>>99496?B=BCCAA@B?B?BCCBBB@ABB?BBBBCC@ABCCCCCCBBBBCDAAABBC@CCACCCACC;:
@ATNG8:05274:04357
GATAGTGTCATATGAGAGTGTGTACTCATTCGTTTCGGAAGAGACAGGTACGTTAATAGTTAATAGCGTACTTCTTTTTCTTGCTTTCGTGGTATTCTTGCTAGTTACACTAGCCATCCTTACTGCGCTTCGATTGTGTGCGTACTGCTGCAATATTGTTAACGTGAGTCTTGTAAAACCTTCTTTTACGTTTACTCTCGTGTTAAAAATCTGAATTCTTCTAGAGTTCCTGATCTTCTGGGTCTCTCTCTCACGCACTACCATCGTCCGTTAGAAGTCT
+
///@@@?CBCCCBCCCCAAACCBABAAA@>ADDD=CC?C?CCCCCBC@CCCCC?B@CCCD?D=@@DEBBBAA=@BBBB1CC@CBDC>BCBB?BBB=B@9:9@DCD@BBCCCDCC?BCC@C?CCCCBBBC?CCCC?CCCCCCCCBCCCC@@@B?CCC@DD?C?BBBBBDCCB??::::.:>C>::::-;BBBE=CCFDGCCAA@5;;;;*;AABK?C@BE@CBBBBCC?C@BBBCBB>A@CC>CCCC@@@BCCCBBBCBBBB@CCCCBB?BB@CCC@CBAA
@ATNG8:05279:04385
GATTAGCACGACACGACGATGTGTACTCATTCGTTTCGGAAGAGACAGGTACGTTAATAGTTAATAGCGTACTTCTTTTTCTTGCTTTTCGTGGTATTCTTGCTAGTTACACTAGCCATCCTTACTGCGCTTCGATTGTGTGCGTACTGCTGCAATATTGTTAACGTGAGTCTTGTAAAACCTTCTTTTTACGTTTACTCTTCGTGTTAAAAATCTGAATTCTTACTAGAGTTCCTGATCTTTCTGGAGATACACATGATACTCTACCATCGTCCGTTAGAAGCTCTT
+
:;A:;><<:55597:77///7:<;<<<==B:BCCF>CC@C6666<<==<?>>@C?B=@@;=8=8<;;;;:98:679887$37397777&3<:9-443-3=:??=9>?:?>;<<@BB?BB@=A;;;;6727:7>?;;7;<999>8<;99;;77764757456/65::<>>>@AA6:7878(71:488888(8>>AB388=78.68://*/9;;,;:>>?<>;@@<???@??==8=5;:=>78818=>;===ABAAA:;8@D;;;==:606---69*-/56/-(-33--(
@ATNG8:05249:04413
GATGGTAGCATCATGCATATCTCACCAGAAGATCAGGAACTCTAGAAGAATTCAGATTTTTAACACGAGAGTAAACGTAAAAAGAAGGTTTTACAAGACTCACGTTAACATATTGCAGCAGTACGCACACAATCGAAGCGCAGTAAGGATGGCTAGTGTAACTAGCAAGAATACCACGAAAGCAAGAAAAAGAAGTACGCTATTAACTATTAACGTACCTGTCTCTTCCGAAACGAATGAGTACGATGAGATCTCGTGTGCTATCGTCCGTTAGAAGTCT
+
77896;<AB<@BC;::69B>DG;;:=@;=59>>?;;.4.488>B:85995?187733899$34998@;;?;==>.;749499$99498>??2><<7<C>A@A;008;600/77)//;<=<=??=@?BBBCD=A95:8<;;;;;::6<5:::7:>>>=<<A?@<97.-(--(---(/3333(33339:>>?+==5557==9522+51...7.3(..///5;<:::==:=8=BC<<888;;=??=?:9:??AA<<<==<;;///55588858<>@@@=?A@@
@ATNG8:05261:04420
GATGGTAGCATCATGCATATCTCACCAGAAGATCAGGAACTCTAGAAGAATTCAGATTTTTAACACGAGAGTAAACGTAAAAAGAAGGTTTTACAAGACTCACGTTAACAATATTGCAGCAGTACGCACACAATCGAAGCGCAGTAAGGATGGCTAGTGTAACTAGCAAGAATACCACGAAAGCAAGAAAAAAGAAGTTACGCTATTAACTATTAACGTACCTGTCTCTTCCGAAACGAATGAGTACGTGTGCGACGTGTCTCCTACCATCTTCCGTTAGAAGTCT
+
<<::5:<<<@@@B;9;<<@999555056>265<=<<8<8?>;544404=494:==<=??8'81333333;:::=33344444$5>7<7=<:+;9616><::;;//)/4//)/9<.45:4569;:<665>;==::;9?9>9<;;<=A@D?B9945;B?@BBA>AA@@AB;??>BBA=???;;39771337787$36022+27569==494998848588<;:5:;?=???8<037;3<<7178:373837373368222252259>;965/..4;388383827757
@ATNG8:05260:04455
GATGGTAGACACGTGTGCTCTCTCGTACTCATTCGTTTCGGAAGAGACAGGTACGTTAATAGTTAATAGCGTACTTCTTTTTCTTGCTTTCGTGGTATTCTTGCTAGTTACACTAGCCATCCTTACTGCGCTTCGATTGTGTGCGTACTGCTGCAATATTGTTAACGTGAGTCTTGTAAAACCTTCTTTTTACGTTTTACTCTCGTGTAAAATCTGAATTCTTCTAGAGTTCCTGATCTTCTGGCTCGTATGTATGTCGCCTACCATCGTTCCTTCTGAGTCT
+
;55>9>BBB@@@@>>;69<CDCCBCCDCDHAA?ABBB>BC@D?A@AA@BE@CBBCC@C?BBDD>A>ABBBBBBBA;9:999$9><<ABB:@A@A=A@>9>@,00=>==:@BBCB8::<>@>;A9?=;<>ABA78:??<@@CC;:;??@>>>??>>8;;;:>@<A7;;===<A??:;<=DD6D:=:>AAAA/><////)/69///33-/...&.76663855808>9>>>A:>:>>>==><>>?<@:::?A>=>A>>>>>>:>==8===??=?=C=>>>??=>>
@ATNG8:05289:04446
GATGGTAGGCGTGTGAGAGTCTGCCCAGAAGATCAGGAACTCTAGAAGAATTCAGATTTTTAACACGAGAGTAAACGTAAAAAGAAGGTTTTACAAGACTCACGTTAACAATATTGCAGCAGTACGCACACAATCGAAGCGCAGTAAGGATGGCTAGTGTAACTAGCAAGAATACCACGAAAGCAAGAAAAAGAAGTACGCTATTAACTATTAACGTACCTGTCTCTTCCGAAACGAATGAGTACGATGAGAGAGCTCTCTCTACCATCGTCTGTTAGAAGTCT
+
0//96;BE@CBA@@BCBBCBBBBDD=CCC?CCBBBB@C@DCCCCBC?BB?C=A??::::;);=A@?@?ABDAA@;?>::999(9@;@2999*88?;ACDBBBB>><:9=D==>=<@@@@BB>>?@@A?<>>A<@@@@<@?B>=>>><@<@@B?BCBBBBB>;>CA>BB@BB?BBB=AA888*9<=;:8888(8919@?A@@@>>;><A;;;=@=BAA@@:657>>@@<A<:::1;9939BBCCCCCCAA>@??=>=@>=AAAAAA7>><<8:8@@;@AA;A===
@ATNG8:04697:05134
GATGGTAGGCGTGTGAGAGTCTGCCCAGAAGATCAGGAACTCTAGAAGAATTCAGATTTTTAACACGAGAGTAAACGTAAAAAGAAGGTTTACAAGACTCACGTTAACAATATTGCAGCAGTACGCACACAATCGAAGCGCAGTAAGGATGGCTAGTGTAACTAGCAAGAATACCACGAAGCAAGAAAAAGAGTACGCTATTAACTATTAACGTACCTGTCTCTTCCGAAACGAATGAGTACTATGTAGAGCTCTATACTACCATCGTTATCGGAAAGTCT
+
0//86::@?A<66==<AAA?@A996/5=C9;:GEIJACACC@@@GC?BB=@5>?<=>>;;)::<==<>C??998*7<77777$7;:;387)33939>3833337/3377188:05:?@??AA@@???AA>>9===>7=;:::@@A<A<AAB?BA>>@>>E@ABBDBB<??>AAB>B???>??=500000'0//8856222516167788=9<>==>;778?>=>;>8>@>6>8857BAA@@AA>?>>BB@ABA@?@BBECCC?CB??;5?AAA<??8????
@ATNG8:04651:05236
GATGGTAGAGAGAGCTCTCTCATCGACTCATTCGTTTCGGAAGAGACAGGTACGTTAATAGTTAATAGCGTACTTCTTTTTCTTGCTTTCGTGGTATTCTTGCTAGTTACACTAGCCATCCTTACTGCGCTTCGATTGTGTGCGTACTGCTGCAATATTGTTAACGTGAGTCTTGTAAAACCTTCTTTTTACGTTTACTCTCGTGTTAAAAATCTGAATTCTTCTAGAGTTCCTGATCTTCTGGGTGCGCTACAGTCTCTCTACCATCTTCCGTTAGAAGTCT
+
95:@7<C@@ACCCCCBBBBBCGHHBBBBC;:7;@BA;ACACABBBCDCE@CCBBA>A@CCCC?C?CAAABABBA?ACCDD3BB>A<??:?CCC@BBB=@@<?>=@::499@AABBB<??B?B>BB@@@>==<AAAA=@@@>>>???@@@@@;::8<=><>@<@=AAAAA>>>?:=>BDD5@<A=>>>>>/=A=<=5=;;;>>>===18888(5<<;>;?<@A<AAAA;;;;>::;:=>=9=;;:0:>=??@>?>AAA@???=@@7<///7<7=<7==B>B???
@ATNG8:04657:05254
GATGGTAGCTCGCTGATGATATCTCCAGAAGATCAGGAACTCTAGAAGAATTCAGATTTTTAACACGAGAGTAAACGTAAAAAGAAGGTTTTACAAGACTCACGTTAACAATATTGCAGCAGTACGCACACAATCGAAGCGCAGTAAGGATGGCTAGTGTAACTAGCAAGAATACCACGAAAGCAAGAAAAAGAAGTACGCTATTAACTATTAACGTACCTGTCTCTTCCGAAACGAATGAGTACGATGAGATCTCGTGTGCTACCATCGTTCGGTCAGAGTCT
+
0//;:<A@@BCCC@@AFCBBBBDDD@BCC@CBBCAA?BACCEBBCC?BB@B@BBBCCCCC3D@CAAABDBACBB>BCDCCDD5CC?C=@@A7@AA=ABBBCCCCC=@<@A?ABB@BBCCCCCDCCCCCCCBB@BBBB?BBBBCDBB>C@CBA>ACCCCCBA?AAAAAA?CC?>>><>>AAC:@>?;>ABBB3BB@B:::CBAAA:>:=A??6;7;=BCC@CBABABC?A>ABB=A::8:::BCCDBBBBBBBBBBBAAA<:::::5:=BAD?A>:>AA@@@@>>
@ATNG8:04664:05236
GATGGTAGCGAGCGAGTGTGTATACCAGAAGATCAGGAACTCTAGAAGAATTCAGATTTTTAACACGAGAGTAAACGTAAAAAGAAGGTTTTACAAGACTCACGTTAACAATATTGCAGCAGTACGCACACAATCGAAGCGCAGTAAGGATGGCTAGTGTAACTAGCAAGAATACCACGAAGCAAGAAAAAAGAAGTTACGCTATTAACTATTAACGTACCTGTCTCTTCCGAAACGAATGAGTACTATGTAGAGCTCTATACTAATCGTCCGTTAGAAGTCT
+
/45<7@@AAAC@@>>>>:<@B@;9616;>7;<CCCC?B?BAAAA<<9382348;999999(94///9:999;;@7>>>?@?@+6505.555&555.5;<<<>@=@2:4;;2:<<58<<><>:::?;??BCBB?A;;;<@@BCCCBB>B>B;:7;AB@BB==;?><AAA<?>8;==2999927<<8000000$096/0*0=:<C=B?B7BBB9<@<==BBB@B@AABDD@F?BBC=B@@>@BCBBBAAAAABBBBCCCCCBB@??C?A88;D>AA>??@=A:::
@ATNG8:04667:05307
GATGTAGCACGACACGACGATGTGTACTCATTCGTTTCGGAAGAGACAGGTACGTTAATAGTTAATAGCGTACTTCTTTTTCTTGCTTTCGTTGGTATTTCTTGCTAGTTACACTAGCCATCCTTACTGCGCTTCGATTGTGTGCGTACTGCTGCAATATTGTTAACGTGAGTCTTGTAAAACCTTCTTTTTACGTTTACTCTCGTGTTAAAAATCTGAATTCTTCTAGAGTTCCTGATCTTCTGGACAGAGTGTGCAGATACTACCATCGTCCGTTAGAAGTCT
+
:8>@B556==;:;;;;:;666<?@@BA@@CJAGEGG>BB?D@B999;@?:A?==B@C@CCCC@C?BAA@?@?4855===>+;>>@:9:(743-328333(3:6<8933707A=?@>???BAA>=8=9://///5=???<===CBAA>>>B@@=<;<48887::4;:=???>>>AA<>>?>>1;6;;?=@@@,==<;<+//88888;;;/////(////8497BB;??>>>>>;@<?===>>;>>>:>====>>>>AAA>>>@@@@A<>>?A@@:===CAA<>;;;
@ATNG8:04688:05300
GATGGTAGACATATCGTACTCTCTGTACTCATTCGTTTCGGAAGAGACAGGTACCTTAATAGTTAATAGCGTACTTCTTTTTCTTGCTTTCGTGGTATTCTTGCTAGTTACACTAGCCATCCTTACTGCGCTTCGATTGTGTGCGTACTGCTGCAATATTGTTAACGTGAGTCTTGTAAAACCTTCTTTTTACGTTTACTCTCGTGTTAAAAATCTGAATTCTTCTAGAGTTCCTGATCTTCTGGGATGTGTGCGCAGTGCCTACCATCGAATCACGAAAGTCT
+
;9;D?BBBCCCBBBDDBBBCBAACBBBBBBBCACCCD=BB@C@CCBBBBB@BCC;>=?>ACBC@C@BCCCCCCBC@;999:*;;;9A>>0@BBC@BCC?CF?AAADCB?BBCCCCCD=@?B<?<?ABBDDDD=B>>><>>ABAAABBCBBBA@??59:@?BB?>;>@BAAA;;;;>>?AA5?9>:88888(8@=>>9>>>888;::=1////'////;6<5>><>=<=?@A<@<@@@@@@=====6<///==:>>==>=AB>???=>>>?>:>>>;;;?9?;;;
@ATNG8:04684:05331
GATGGTAGTACATGATAGACGACACCAGAAGATCAGGAACTCTAGAAGAATTCAGATTTTTAACACGAGAGTAAACGTAAAAAGAAGGTTTTACAAGACTCACGTTAACAATATTGCAGCAGTACGCACACAATCGAAGCGCAGTAAGGATGGCTAGTGTAACTAGCAAGAATACCACGAAAGCAAGAAAAAGAAGTACGCTATTAACTATTAACGTACCTGTCTCTTCCGAAACGAATGAGTACATAGATATACGTATAGCTACCATCGAATCCTCTTAGTCT
+
@;?=:>>BBBBCBBBDC;:;BCCCH?BBDACCDBBB?B9::@AAAB@AC@C?BA696>>>+C>BBBCCB;;;BB;A@;:999$4<7=;>@@2==>:=B9<;CCBA>A@CB=@@C@BBBCBA@@@C@@@BBAB=@ABB9;;DDCDCD@L?AAA=ABBCCCDD@ECCBAA=::5:AA=ABBCA:A9939?A?A3BC>ABBBAA???>A=AB??<>?B>CBCACBBBBDC?C@BBB=BAA>AB??@BBDCBBBBBDBBBBBBBBBAAA@EA@??<?A;=8818<888
@ATNG8:04668:05408
GATGTAGAGAGAGCTCTCTCATCGTACTCATTCGTTTCGGAAGAGACAGGTACGTTAATAGTTAATAGCGTACTTCTTTTTCTTGCTTTCGTGGTATTCTTGCTAGTTACACTAGCCATCCTTACTGCGCTTCGATTGTGTGCGTACTGCTGCAATATTGTTAACGTGAGTCTTGTAAAACCTTCTTTTTACGTTTACTCTCGTGTTAAAAATCTGAATTCTTCTAGAGTTCCTGATCTTCTGGTATACACACTCGCTCGCTACCATCGTCCGTTAGAATTCT
+
///889BBEEBBBBBBBCCCGEGFBBAAAAC@JCCC=CD@D@CCCCCCC@CBB@@=@<@@@CAL?AACCBBBCC@BBBBB3AA?@99:,7???=A::38@399=>;=6<AA@CCAB???;<@<@BA>>>;;7;@A@=???AABA>>>?A><=<=5888;?C=@=@AAB@@@@@=>>>CB5@7;6;????/>A;;;1;>>;;;>:8818=>=/?>>>@<@8;<<A?>?=;;6;;@AA>=>:=??=AA>>>AAAA?@@@?=>>>>>=@@@??>:==;@@A<A<@@
@ATNG8:04648:05443
GATGATACTCGCTGATACACCCAGAAGATCAGGAACTCTAGAAGAATTCAGATTTTTAACACGAGAGTAAACGTAAAAAGAAGGTTTTACAAGATCTCACGTTAACAATATTTGCAGCAGTACGCACACAATCGAAGCGCAGTAAGGATGGCTAGTGTAACTAGCAAGAATACCACGAAAGCATGAAAAAGAAGTACGACTATTTAACTATTAACGTACCTGTCTACTTCCGAAACGAATGAGTACATAGATATACGTATAGCTACCATCGTCCGTTAGAAGTCT
+
8800/::::==BBB;66===?6;;;7;<<<55.43944556>8>><@;?@@>@@@@1?7???>>584=>>78777:::,.-)-6777&--7(///38=@<7@;A=BB>:8:8)..4622-....56779;6///8.3559<<//*/5:9@>@A8:69:=:;;;ABFAAA>AAA599BBD;@=7//09:9,6616;??A:::888)87898=9>9>====<>>88888=7<8===4:??990/////9888=:::;5559=@@@>>;177>>//)/6/:55-5522
@ATNG8:04658:05446
GATGGTAGTACATGATAGACGACACCAGAAGATCAGGAACTCTAGAAGAATTCAGATTTTAACACGAGAGTAACGTAAAAAGAAGGTTTTACAAGACTCACGTTAACAATATTGCAGCAGTACGCACACAATCGAAGCGCAGTAAGGATGGCTAGTGTAACTAGCAAGAATACCACGAAAGCAAGAAAAAAGAAGTACGCTATTAACTATTAACGTACCTGTCTCTTCCGAAACGAATGAGTACTATGTAGAGCTCTATACTATCGTCCGTTAGAAGTCT
+
9;;F:CCBCCBBBBBBBCCB:;;A@=A;;99CCBCJ?@<ABAAACD?@@>@;=??9:;:-525@@<:7<<00+///////$//)54999&5594;BBBBBC@@=@=@B@BCC>;<:?@BCCCCCBB;;;<8>@00,0><;<@;;7;;ACCACCDCBBBC@DCCBBB=;;599819:?@@9<<<8899999$9999?8=<=BA?;=<<>BC<?<??CBB>A;;;;BB@E?BBC>CCC@CAACCACCBAAABCBCBBAA@AADBB>?>CDABA?BBB?BAAA
@ATNG8:04694:05436
GATGGTAGCATCATGCATATCTCACCAGAAGATCAGTAACTCTAGAAGAATTCAGATTTTTAACACGAGAGTAAACGTAAAAAGAAGGTTTTACAAGACTCACGTTAACAATATTGCAGCAGTACGCACACAATCGAAGCGCAGTAAGGATGGCTAGTTTAACTAGCAAGATACCACGAAAGCAAGAAAAAGAAGTAACGCTATTAACTATTAACGTACCTGTCTCTTCCGAAACGATGTAGTAACTATGTAGAGCTCTATACTATCGTCCGTTAGAAGTCT
+
@;<<9=ABBBABBAA@CDCABBBBC459A=<BABCA@@<?944:996::1:177:::<==+=7;;>@@?B@BBB<;99??C?+BB@=9CCC9CCC?BBDCB@A0000=@@<AAC@CB@?ABBCBDBBB;;;BACBBB@BCCCCDCC@C?A@A=A;;;AA0;7;@@<>>;00///)/-//:2///566677)6:5378:9>>>;;6;?AAEF?B?A@@<<8877:::6)/(///(////444888388333////79889:::<<=====>8==6555>B@AB
@ATNG8:04676:05507
GATTAGTATAGAGCTCTACATTACTCATTCGTTTCTGAAGAGACAGGTACTTTAATAGTTAATAGCGTACTTCTTTTTCTTGCTTTCGTGGTATTCTTGCTAGTTACACTAGCCATCCTTACTGCGCTTCGATTGTGTGCGTACTGCTGCAATATTGTTAACGTGAGTCTTGTAAAACCTTCTTTTTACGTTTACTCTCGTGTTAAAAAATCTGAATTCTTCTAGAGTTCCTGATCTTCTGGGTCTACGCTCGTCGCGCTACCATCGTCCGTTAGAAGTCT
+
///48:<BBECBCBCDCCCBB?ABHGCC?DCDD=BBBD@DCCCDBB?ABBBB=C?AABDAFABBCBBCDHLABBCBB0AA=AABC=BCCC@BBA=AA=AAABAA>@@BB?@@B?ABB<?<?A@@@????BBBB?CBCBCBBB>;??CC:78<;::58818:><>A?8::><<?DCD2D7=7;>AAA/AA===3;:=;;;>=<>188888$799<9::9>>:?A>@;7;3:1:<<::;5::AA:AB???@@B?>?<;;B@@@D=ABAB@@<==:=?D<?>>>
@ATNG8:04673:05545
GATGGTAGCGCGACGAGCGTAGACCCAGAAGATCAGGAACTCTAGAAGAATTCAGATTTTTAACACGAGAGTAACGTAAAAAGAAGGTTTTACAAGACTCACGTTAACAATATTGCAGCAGTACGCACACAATCGAAGCGCAGTAAGGATGGCTAGTGTAACTAGCAAGAATACCACGAAAGCAAGAAAAAGAAGTACGCTATTAACTATTAACGTACCTGTCTCTTCCGAAACGAATGAGTACTATGTAGAGCTCTATACTAATCGTCCGTTAGAAGTCT
+
AAAE?BCCCCAAACCCCCCGCCCCD?CCC?AACC@@?@@BABA@@C@CF?B?A@@99999)::@??A??@<7933349999(9:49.555&555.6A@@CBB;;7;=AD@FCD>AACBCBCCBAACBBBCB@BB;;9;@CABBBC=A;@@@<@@BCCBCB@BBBBDD?BB@???;??AAA;@::7:CEGD2CC?B>>>?>@@@<@<>>AA=B=@@CCB=??99:?A>A;???8?9:3:?@A@AABBCCBBB@@A@@@>>>>>E<@>>BB:::ABBB>A???
@ATNG8:04677:05602
GATGTAGAGAGACTGTAGCGCACCCAGAAGATCAGGAACTCTAGAAGAATTCAGATTTTTAACACGAGAGTAAACGTAAAAAGAAGGTTTTACAAGACTCACGTTAACAATATTGCAGCAGTACGCACACAATCGAAGCGCAGTAAGGATGGCTAGTGTAACTAGCAAGAATACCACGAAAGCAAGAAAAAGAAGTACGCTATTAACTATTAACGTACCTGTCTCTTCCGAAAACGAATGAGTACCTCTCAGACGCTCGTCCTACCATCGTCCGTTAGAAGTCT
+
///>:055<?@@;;;;><<AFCCC<;;9=:@599>5>=@@@AAAA?BB?C<??783888';5;=<;?>=9789+874>>>?+557<.555&555.555555:44.4.4=3<99.9@@?BCCBBB;;:A?<;;000>:<<@AABBD>C?BBB>A@A@A@??<?@A@@C>AA>@@:377333(388>ABBAA/9817<<=;<;>>4<6779@9>9>799@:889=?><5;57737&333,33339:;7==>;::::9>785--)---)-357<B>BB?BBB?BBBB
@ATNG8:04655:05680
GATGTAGGTGCACATGAGTGTATCCAGAAGATCAGGAACTCTAGAAGAATTCAGATTTTTAACACGAGAGTAAACGTAAAAAGAAGGTTTTACAAGACTCACGTTAACAATATTGCAGCAGTACGCACACAATCGAAGCGCAGTAAGGATGGCTAGTGTAACTAGCAAGAATACCACGAAAGCAAGAAAAAGAAGTACGCTATTAACTATTAACGTACCTGTCTCTTCCGAAACGAATGAGTACTGCGTCTCACTCTCGCCTACCATCGTCCGTTAGAAGTCT
+
778@AHE@CBBCA@ABBCCCBBA@=@@B@BBCCCC?B@CCCBBBC@CC@DADA?99999*:>BDCCCCCCBA?6?F99999*;B>B=BBA8BBB@BCCCCCCBB?B?BB>BBC>BBBABBCCCCBCCCCCC?BDDD?AAABBCBD?EBC@???CDDDABC@CAABAA?CC?A@B>A@BBA9B>><>DDCC2CC?C?>>DDB@@<@<?AAB;@;?ABBD@BBCBBCB?B@CCC=CBB?ABBCCCCAAAB@@?CAA@BBBBC@BCC@CBBACB@BB?BDD?B@@@
@ATNG8:04679:05672
GATGGTAGGCGACATACATACGCGCCAGAAGATCAGGAACTCTAGAAGAATTCAGATTTTTAACACGAGAGTAAACGTAAAAAGAAGGTTTTACAAGACTCACGTTAACAATATTGCAGCAGTACGCACACAATCGAAGCGCAGTAAGGATGGCTAGTGTAACTAGCAAGAATACCACGAAAGCAAGAAAAAGAAGTACGCTATTAACTATTAACGTACCTGTCTCTTCCGAAACGAATGAGTACGATGAGAGAGCTCTCTCATCGTCCGTTAGAAGTCT
+
;55>78:<600/::;B@AAB@@@@A<@@B>BCFCBB@B@DDCCDDD?AA@B@CABBGDGE5C@CCBBBAAA@@@8@B::;;;*;E>E>CCB9CBC>CAA@@A@;;5::??;::9?CCBBCCCCCCBBBCCBB?BCCC@CABBACCD>B@BBC@BCEBBBBB?BDCDBB@BC?AAA=@@@@>8?:93:::::.9A@A:::CCCBB?B?>>BA:=9;;AA@>@BBAABB=?=?BB=BDF?BABBCDBBB999FBCBEBBA=A?@?B<;;B688<AAA=???=
@ATNG8:04653:05733
GATGGTAGTAGTACACTAGTCATACCAGAAGATCAGGAACTCTAGAAGAATTCAGATTTTTAACATCGAGAGTAAACGTAAAAAGAAGGTTTTACAAGACTCACGTTAACAATATTGCAGCAGTACGCACACAATCGAAGCGCAGTAAGGATGGCTAGTGTAACTAGCAAGAATACCACGAAAGCAAGAAAAAAGAAGTACGCTATTAACTATTAACGTACCTGTCTCTTCCGAAACGATGAGTACTATAACTATCTGAGACTACATCGTCCGTTAGAAGTCT
+
88@B?BACBBCC=??@?CC>>:66>;?=@<@A;;;A=A4::BAA@@=@C@C@CB000<<<,<?@000:<:8;977*3;44444$4838-333&3::5<=<;:;;39379>?=BBB@BBBBBBGCCBBBBBCBB@BBBC>AABBBBBB?C?BAA?ACBBBCCC?AAAACC?CC@99:<?@CCD>@==9999999%9?<?858AB@@@;>;>>AA7>:>@CBB@BC@??CB@B@BBB<ABCCDDBBBBBBBB?BBB@>??<<>@@@>>>A>BB=@@?CCE@B>>>
@ATNG8:04664:05747
GATTAGTATAGAGCTCTACATAGTACTCATTCTTTTCGGAAGAGACAGGTACGTTAATAGTTAATAGCGTACTTCTTTTTCTTGCTTTCGTGGTATTCTTGCTAGTTACACTAGCCATCCTTACTGCTGCTTCGATTGTGTGCGTACTGCTGCAATATTGTTAACGTGAGTCTTGTAAAACCTTCTTTTTACGTTTACTCTCGTGTTAAAAATCTGAATTCTTCTAGAGTTCCTGATCTTCTGGTGAGATATGCATGATGCTACCATCGTCCGTTAGAAGTCT
+
///48CCCBBCCCCCBBBCCECCCCCCCBB>::;;-;A=A?BBBCABC@CC@@@697;BBB=B@CBCCCCFGC@@A@@@)@=8<BBB>BDCC@BBB?BB7;;;@BB=BB???BBB=BAA>A@A:0......088<<7885;888AAA??>>>;;5;>=8==5;5;<>?A@@@@155:::,:6<999;;;.;DBCB:;;;:>==;;;<ACCB/@???D7;7;A;??@@@@@;><;;;AAB:==@<;::@@==>>>=???>===>@;?>==AA<AA=@@@<>>>>
@ATNG8:04738:05141
GATGGTAGGACGAGCGTCTGAGAGGTACTCATTCGTTTCGGAAGAGACAGGTACGTTAATAGTTAATAGCGTACTTCTTTTTCTTGCTTTCGTGGTATTCTTGCTAGTTACACTAGCCATCCTTATTGCGCTTCGATTGTGTGCGTACTGCTGCAATATTGTTAACGTGAGTCTTGTAAAACCTTCTTTTTACGTTTACTCTCGTGTTAAAAATCTGAATTCTTCTAGAGTTCCTGATCTTCTGGGTGCGCTACAGTCTCTCTACATCGTCCGTTAGAAGTCT
+
555>9>BC?B@955>AABBAAAAAAEFFCD?@9?:99,9>8=:>B??BBB@BBBBB8;7;CCC@E@DBCCCECBC@BAAAA,>A<@@BC=BBBC?C;<6;B?BBCCFJFBCBBBBBB>B@@;@?BB?BAAAG@CC@@=@@A@AA@@@@AA??>BB@CDD>;:8:?@@ACBBB::6:?@?A4B=B?BBDDD3CEFFH?BCAACAA@BB@CECE5CBBBB@BABC>B@A@B;;5;>@@@AAA8;;BD=;;;ABC@@@BAAA;;:BBCCC@@AC<@@=@;;6;ABB
@ATNG8:04706:05192
GATGGTAGCATCATGCATATCTCACCAGAAGATCAGGAACTCTAGAAGAATTCAGATTTTTAACACGAGAGTAAACGTAAAAAGAAGGTTTTACAAGACTCACGTTAACAATATTGCAGCAGTACGCACACAATCGAAGCGCAGTAAGGATGGCTAGTGTAACTAGCAAGAATACCACGAAAGCAAGAAAAAAGAAGTACGCTATTAACTATTAACGTACCTGTCTCTTCCGAAACGAATGAGTACTATGTAGAGCTCTATACTAATCGTCCGTTAGAAGTCT
+
;55>7;@ABBDC9;;;@CCCCBBBC@CCB?BCCCBB@C@BAACCCB=CC?C?CCDAAAAA2A@CCBBBC@ABED;=<;;;;;*;C@C@CCC;BBCAC;=;DGDCC@B>AB>ABB@BACDEBBBCECBBBCBC@C@AA>@@CBCCBB?B@CBB@BAACCCCB?BCCBCB?A@:999;<====5<<;9999999$9;9:A;A?=?>=35127;=+8/8:@@A>AA@@?AA=@<@AA<BBF?BBBBBBBBBBB???ABB=====;::@:=869B489=AAA9?>?>
@ATNG8:04721:05189
GATGGTAGCTCTGCTCTGACTCTCGTACTCATTCGTTTCGGAAGAGACAGGTACGTTAATAGTTAATAGCGTACTTCTTTTTCTTGCTTTCGTGGTATTCTTGCTAGTTACACTAGCCATCCTTACTGCGCTTCGATTGTGTGCGTACTGCTGCAATATTGTTAACGTGAGTCTTGTAAAAACCTTCTTTTTTACGTTTTACTCTCGTGTTAAAAAAATCTGAATTCTTCTAGAGTTCCTGATCTTCTGGTGAGATATGCATGATGCTATCGTCCGTTAGAAGTCT
+
:55>:=BBCB=CCBCCCBBBDCBBCBCCCCBB@BBBB=BB?B@CCCDBBB?CCDDD?D?CDCC?C@CCCCCCCEE@@@?>>0@A?BBDC>BBCC@BBC?BC=;:;BAA>BBCCCCCC@BBD@C@CCCCCBBC@BBBB>AACCBBBBDCBBBBB@A>:;:5;B;A>ABCBBBBBB;=99999$94>499::::%;9>9<;,//0/999///)//////"/:99;8<9==9=>=::5B9C9@;:AA<=:@B9BC?>CBBBBBA@AGDCBBCDCABB>BB=ABB?B@;:
@ATNG8:04724:05210
GATAGGCACTGCGCACACATCCCAGAAGATCAGGAACTCTAGAAGAATTCAGATTTTTAACACGAGAGTAAACGTAAAAAGAAGGTTTTACAAGACTCACGTTAACAATATTGCAGCAGTACGCACACAATCGAAGCGCAGTAAGGATGGCTAGTGTAACTAGCAAGAATACCACGAAAGCAAGAAAAAAGAAGTACGCTATTAACTATTAACGTACCTGTCTCTTCCGAAACGAATGAGTACACACTCTCATATGACACTACCATCGTCCGTTAGAAGTCT
+
;55@A=?BBBBBCBBBBBCCCC>CED?CBCB@@>A@CCCCCBB?AB?B@@@ABBDDD3C@CCCCCECC:::3:??BBBB2BD@C@CCC;CCC@CBBBCBC@?>A@EDACBC?BBBBCCCDDDDBCCCBB?A@AB?BBBBBBBB>C@C@@=@DBBBCBA?CCAAAA?CD??>?<?@EFF>A@@;998888%8=8>688BBBBD:>:>BBB<>;>?B??<?A???BB@B?BCF=BBB?BBBCBBBBBCA>>BBA;;;BBBBBBBC?CCCBBA?CC?CCC?CAAA
@ATNG8:04700:05257
GATGGTAGACACGTGTGCTCTCTCGTACTCATTCGTTTCTGAAGAGACAGGTACGTTTAATAGTTAATAGCGTAACTTCTTTTTCTTTGCTTTCGTGGTATTCTTGCTAGTTACACTAGCCATCCTTACTGCGCTTCGATTGTGTGCGTACTGCTGCAATATTGTTAACGTGAGTCTTGTAAAAACCTTCTTTTTACGTTTACTCTCGTGTTAAAATCTGAATTCTTCTAGAGTTCCTGATCTTCTGGGTCTCTCTCTCACGATCGTCCGTTAGAAGTCT
+
0//96<;AAA@@AA<BCCGCCCCCB;99@CCC@BBBHGFCCD@A@@@@BC?BBB;9939;=<8979?A;;>00/)/:566666'666.3338089@;6<5925;.555<=>7<@AA@<@A=@@A<@=ACAABGGD?BBBC@BAAACBBBBBBBCBB;;7;AA7;<>B?AA;;;ABAB>C::;;;':;@;@====0>@BAD799;9@=9:55.555&5::9;7;9>A=???995>9=9=C>;;?:BB@@=BAAACCCBBA@@BBBAA;;5;;=@@@=AAA@
@ATNG8:04706:05316
GATGGTAGCGCACACATAGATACAGTACTCATTCGTTTCGGAAGAGACAGGTACGTTAATAGTTAATAGCGTACTTCTTTTTCTTGCTTTCGTGGTATTCTTGCTAGTTACACTGCCATCCTTACTGCGCTTCGATTGTGTGCGTACTGCTGCAATATTGTTAACGTGAGTCTTGTAAAACCTTCTTTTTACGTTTACTCTCGTGTTAAAAATCTGAATTCTTCTAGAGTTCCTGATCTTCTGGGTGTATCAGCGAGTATCTACCATCGTCCTTTAGAAGTCT
+
>;?A:;:B@A?@?@@@ABCCAAC;;9?@::9;.9994)5<7<8@<<B@;;8<>>B?<>8;;:?:>=BB@A@AAAD>BBBBA2AA=A;;;0<;;B?BGHAEG@BBBB@A?AECBBAB>BAB<@=@BBBCDBB@@@?B@FCBB@A@;;:BBAAA::7;CB?BBADADCCC@@@@A<@BBBB7B7;5;AAAB1BDBBC>DABACCC;;;4;;;;*;??A@<@<@@;@CBBCBB@C@BBBCBA<@;;<0<;<CEDCCCDBBCICCC;;8;;;;;;5<<0<BE@BAAC
@ATNG8:04719:05314
GATGGTAGCGCACACATAGATACAGTACTCATTCGTTTCGGAAGAGACAGGTACGTTAATAGTTAATAGCGTACTTCTTTTTCTTGCTTTCGTGGTATTCTTGCTAGTTACACTAGCCATCCTTACTGCGCTTCGATTGTGTGCGTACTGCTGCAATATTGTTAACGTGAGTCTTGTAAAACCTTCTTTTTACGTTTACTCTCGTGTTAAAAATCTGAATTCTTCTAGAGTTCCTGATCTTCTGGGTCTCTCTCTCACGCACTACCATCGTCCCGTTAGAAGTCT
+
:99>:>BBABBBCCCCCCDCBCBCCCDDDDBA>ABBB>BC@D@CCCCDEEABCCDD@D?BCCC?C?CCCDCBBBB=@????,??=AAAA:@AAB>BCC@CC;;;ACCHACCCBBBCF@CBB?CACCCAA@@@=@B@B?CABACCDEBBBCDCA@A@DDC@CC?C?BBBBBCCCDAECBBB;BAE?BBCDD5BCCCD>BBCBBBHBBB5;;;;*;CCBB@B@BB@CDCDCCC@C@BBCCCC@CCCC>CCCCABBCGAAACBBBCCC@CBBBBBB>CC?CCB?BB@?
@ATNG8:04741:05285
GATGTAGCACGACACGACGATGTGTACTCATTCGTTTCGGAAGAGACAGGTACGTTAATAGTTAATAGCGTACTTCTTTTTCTTGCTTTCGTGGTATTCTTGCTAGTTACACTAGCCATCCTTACTGCGCTTCGATTGTGTGCGTACTGCTGCAATATTGTTAACGTGAGTCTTGTAAAACCTTCTTTTTACGTTTACTCTCGTGTTAAAAATCTTGAATTCTTCTAGAGTTCCTGATCTTCTGGGTCTCTCTCTCACGCACTACCATCGTCCGTTAGAAGTCT
+
9:@?ACCCBBBABBB@AA@?:;;BCCBBBBC?BBBB<BB?B?CBA@B;;49?5457>5>>==9=>@@A@:::::4:;===+:9673//(////59//+3:4338;37,3737ABAA?A9959<>=A886874:;;;8==@????>==?;;;==>8====BB7;5;><<;9779499969,9473/////'////6.68:;98;?@=;AAAA.<67/6;9<7;;5;======:>=>>>BBD=B>>?9?HA???@A@??>>>=6///166;;::6>?<>>>=>>>@
@ATNG8:04717:05385
GATGGTAGCTCGCTGATGATATCTCCAGAAGATCAGGAACTCTAGAAGAATTCAGATTTTTAACACGAGAGTAAACGTAAAAAGAAGGTTTTACAAGACTCACGTTAACAATATTGCAGCAGTACGCACACAATCGAAGCGCAGTAAGGATGGCTAGTGTAACTAGCAAGAATACCACGAAAGCAAGAAAAAGAAGTACGCTATTAACTATTAACGTACCTGTCTCTTCCGAAACGATGAGTACTATAGACTATCTGAGACTATCGTCCGTTAGAAGTCT
+
A?;>:CBCC>>>ACEEDCCBBBCBC?BBGBBBBB@@=A=ABDDDCB?DD@C@BA@99999)9;>A@B@AAA89:,:=;;;;;*;B=@=BBB2BCCBCCCCCDCBB>B?@@<@CC=@@BBBBCCCCCCBBBBC?C?@?@BBBBBBBC@B?B:::;CCCCCCD?BBBC@@<?C?AAB>AABBD:??@<>>???1?D?BAAAB@AAA<><>??@:=:>@CCD?@@AAACC?E?CBC=A::9;<>BBCCCAABDCCCDBBCCCDCBBB??AB?BB@DCE@BACC
@ATNG8:04718:05403
GATGTAGAGAGACTGTAGCGCACCCAGAAGATCAGGAACTCTAGAAGAATTCAGATTTTTAACACGAGAGTAAACGTAAAAAGAAGGTTTTACAAGACTCACGTTAACAATATTGCAGCAGTACGCACACAATCGAAGCGCAGTAAGGATGGCTAGTGTAACTAGCTAGAATACCACGAAAGCAAGAAAAAGAAGTACGCTATTACTATTAACGTACCTGGCTCTTCCGAAACGAATGAGTACGAGAGTCAGAGCAGAGCTACCATCGTCCGTTAGAAGTCT
+
//////;599C@;;;;<=<@>:;;)9::.5;69CC?B?B@@?@?@:::39>???ABCCC1B?BBBBBBBB:::,9<99999(9;6;.555&5<<;=CCBBBABA<@<@@=@BC@BBBCCBBCCCCCBBBCC?AAAA?ABCF@@?B@C?B@@>@AABAAAC?BBBCCCBCC@CCC=@@CCE=B??;?BBBB3BC@CBABBAA@@;@@A??7;7;AAAB@CB@CA@A=?=?BC=ABB?BBBBBBDBCBCCCCBBBAABBDCCCCC@BAAAA@799>ABC?BAAA
@ATNG8:04719:05415
GATAGAGAGCTCTCTCATCGTACTCATTCGTTTCGGAAGAGACAGGTACGTTAATAGTTAATTAGCGTACTTCTTTTTCTTAGCTTTCGTGGTATTCTTGCTAGTTACACTAGCCATCCTTACTGCGCTTCGATTGTGTGCGTACTGCTGCAATATTGTTAACGTGAGTCTTGTAAAACCTTCTTTTTACGTTTACTCTCGTGTTAAAAATCTGAATTCTTCTAGAGTCCTGATCTTCTGGTGAGATATGCATGATGCTACCATCGTCCGTTTAGAAGTCTA
+
44:554:;<;;99@BB@<A@@@>9:49.4999///5;)///777969;955./)//::27)/)//99:@:=549444$39-33333(4=::7;>;6:=-//777;8;=CBAAAB>AAB?B@CBCCCBBB?B>BE688B???A===>;;;??@;;;;:===A=A@@@G8886699;;;,71749<>>>.9662;0;692228:55/5888'5///7383<;6<:;:<<=<8<=<656,//65988<<::::99:<<::;B??;:::;<<7677(775/5:8//
@ATNG8:04733:05438
GATGGTAGTACATGATAGACGACACCAGAAGATCAGGAAACTCTAGAAGAATTCAGATTTTTTAACACGAGAGTAAACGTAAAAAGAAGGTTTTACAAGACTCACGTTAACAATATTGCAGCAGTACGCACACAATCGAAGCGCAGTAAGGATGGCTAGTGTAACTAGCAAGAATACCACGAAAGCAAGAAAAAGAAGTACGCTATTAACTATTAACGTACCTGTCTCTTCCGAAACGAATGAGTACGAGAGTCAGAGCAGAGCTACATCGTCCGTTAGAAGTCT
+
:4558=<:::=<555<::9<<:::95:55./77///)//)/::=<<:744.4.334;;@@@@&516;;9;;;=@@@<?@@@EFH5@A<A5;;;.;BB@CCCGFFDCC>B>BB@CCC?BBCBBBCCCBBBBCCCC?CCCC@CBBBBCBB?CACBB?BBBBCCCD@DECBBA?@@=@BC@BDDDD=CA@<99888(9;<@BBBBBBBB?B>@@@@9>8?>BBB@BCCCBBB?A>AAB<ABC>;;;BCCECAAAAABCCCAAACAAABBBCCAAAB?BB?B9949999
@ATNG8:04740:05423
GATGGTAGCTCACGTACGTCACACGTACTCATTCGTTTCGGAAGAGACAGGTACGTTAATAGTTAATAGCGTACTTCTTTTTCTTGCTTTCGTGGTATTCTTGCTAGTTACACTAGCCATCCTTACTGCGCTTCGATTGTGTGCGTACTGCTGCAATATTGTTAACGTGAGTCTTGTAAAACCTTCTTTTTACGTTTACTCTCGTGTTAAAAATCTGAATTCTTCTAGAGTTCCTGATCTTCTGGACTGCGCTGATATGCGCTACCATCGTAATTGCGAAGTCT
+
;55<7=DCBBACDDDD@A@CBCAAABCCCDBB?BBIJ?CC@C?CBCCCCC@BBBCB@C>?@DD@D@BBBACACCCABBBDB3BD>B>==:>BCC@BBA=?=9999??A=AAAAAABB?BBC@A:=>AA====:=??@====A@@@?AAAAAA=>><===<>=:==BC>>>??>E:==BBB5A5958>EKH/@=777.6-----9859+5552$25555/516728777:>A:=:==:577///>65535///766;;===>==>B=AA>>>A:>:=>AE=AAAD
@ATNG8:04715:05507
GATGGGTAGCGCGACGAGCGTAGACCCCAGAAGATCAGGAACTCTAGAAGAATTCAGATTTTTTAACACGAGAGTAAACGTAAAAAAAGAAGGTTTTTACAAGACTCACGTTAACAATATTGCAGCAGTACGCACACAATCGAAGCGCAGTAAGGATGGCTAGTGTAACTAGCAAGAATACCACGAAAGCAAGAAAAAGAAGTACGTTATTAACTATTAACGTACCTGTCTCTTCCGAAACGAATGAGTACTATGTAGAGCTCTATACTAATCGTCCGTTAGAAGTCT
+
;4994(4:::>?@BAAA@@=>>@9999&5557=>>AA=:==@@?@AAA?BA9?<???ABBBBB'A;?889>ABBBC>7979;;;;;;#;;4545555$55<7<<==;;;@>;B@CC<A@>>@AA@?A996CCDCBBBB@DC;;89:88?>?A?C=@@?;>>>:>>>@>@A988B?BD@::9;??=??8;79633777$38387;577/7:6;49555.53;;7766997;5556@68880<<<5<8989:8A@@@AAB;::AAAAA@@@@<>>>BB<@@:?>>;A;;9
@ATNG8:04746:05538
GATGTAGAGAGAGCTCTCTCATCGTACTCATTCGTTTCGGAAGAGACAGGTACGTTAATAGTTAATAGCGTACTTCTTTTTCTTGCTTTCGTGGTATTCTTGCTAGTTACACTAGCCATCCTTACTGCGCTTCGATTGTGTGCGTACTGCTGCAATATTGTTAACGTGAGTCTTGTAAAACCTTCTTTTTACGTTTACTCTCGTGTTAAAAATCTGAATTCTTCTAGAGTTCCTGATCTTCTGGGCTGCGCTGATATGCGCTACCATCGTCCGTTAGAAGTCT
+
959>@CCCDCBCCC@ABBFJCCIDBBC@BAB?BCCC>CC@CACDBBBBB?BBB@@>@@BBEC?C?BBCAAAB@?=@@@@A2A?<?999(7?@A?CAA=@>0999BAA?BBBAAAAA>AAA:?;>>><;<;<99<@@9<<?=:9:?@@@@AA=>>:>>@<@A:=:>@ABBBB??<>>@@@6@=F:>>A@@/@A>>>7>==888>===:>>>>/:<==A<@<AA=D??@>>><>;>BBC@@777==6=//-;;--/<==:=<=?::5;=>>;;5;=8=AB;@?@>
@ATNG8:04699:05624
GATGTAGAGAGACTGTAGCGCACCCAGAAGATCAGGAACTCTAGAAGAATTCAGATTTTTAACACGAGAGTAAACGTAAAAAGAAGGTTTTACAAGACTCACGTTAACAATATTGCAGCAGTACGCACACAATCGAAGCGCAGTAAGGATGGCTAGTGTAACTAGCAAGAATACCACGAAAGCAAGAAAAAGAAGTACGCTATTAACTATTAACGTACCTGTCTCTTCCGAAACGAATGAGTACTATGTAGAGCTCTACTACCATCGTCCGTTAGAAGTCT
+
/////8;<AABBB@@@<CCCCCDG>BBC@BBB;;9:?9=@@9:5B8<?<?878773888'73:?::=<9=899,98:9999(5515:>@@2AEE@CDBBCBC;;7;@BB?BCC@CAAAFDGCBBCDB@@?D@EBBB@BBCBBBCC?CAE::::BBBBBBB?BDCCBB?BC?CCC?BBCCC8???:?AAAB3BE=@;;;@@@@@=@:==AD3818>@@@<?A?@?BB@C=A@D>CBB?BBBBBBBCCB@@@@AA@>===CCBD;>>==AA=AA?BBC?B@??
@ATNG8:04711:05638
GATGGTAGCAGACGTGACAGAGCGCCAGAAGATCAGGAAACTCTAGAAGAATTCAGATTTTTAACACGAGAGTAAACGTAAAAAGAAGGTTTTACAAGACTCACGTTAACAATATTGCAGCAGTACGCACACAATCGAAGCGCAGTAAGGATGGCTAGTGTAACTAGCAAGAATACCACGAAAGCAAGAAAAAAGAAGTACGCTATTAACTATTAACGTACCTGTCTCTTCCGAAACGAATGAGTACGATGAGATCTCGTGTGCTACCATCGTTCGTTAGAAGTCT
+
;55>8=BAABBB@;;<<6;6CCCCC@B<;45>999<.44)4888<<<8<<8;=@A>>:B<A);2;88733;:::<3;366=;=*59658<<<06666;;@;:==00+/;=>;?@B=??ACBBBDFEECCCCBB?D@@@<@=<<<=88358<@@9995=@;@B?CCCBBE>AA<9999??AAA:@>>;999999%9712757>>AB=9=799<=,/+/<==>=@@@:::A?@9899+777/38===BBB>?>C65589::<<?9::?=9=>=>@6::A165A9>;::
@ATNG8:04742:05625
GATGGTAGGCGTGTGAGAGTCTGCCCAGAAGATCAGGAACTCTAGAAGAATTCAGATTTTTAACACGAGAGTAAACGTAAAAAGAAGGTTTTACAAGACTCACGTTAACAATATTGCAGCAGTACGCACACAATCGAAGCGCAGTAAGGATGGCTAGTGTAACTAGCAAGAATACCACGAAAGCAAAGAAAAAGAAGTACGCTATTAACTATTAACGTACCTGTCTCTTCCGAAACGAATGAGTACGATGAGAGAGCTCTCTCTAATCGTCCGTTAGAAGTCT
+
@@AG@ECC>A@@BBDCCCCBABAA@4?CC@CCBCAA?A?BBEBCBB?BA6;5;AA;;;;;':7=89A=?@?899-9>:999:(:?;?9>==0==A7=BCCCA@88399<>9>;:5;=A=>=AAB???==;=A;>>>><@??>>>>><>=AAB?BCCBBBBB?B@@@BB?BB@BCC<@>99:,9999)8>>?A1>A;===?@@@@@<A<@@@@:=:=??>B<>888?AA=A<ABC;>::3999<>>ACA>>?===@@@<;;BBBAA<@BBBB>@;=CCD?BBBA
@ATNG8:04718:05716
GATGGTAGCGCATATCAGCGCAGCCCAGCAAGAATCAGGAACTCATAGAAGAATTACAGATTTTTTAACACGAGAGTAAACGTAAAAAGAAGGTTTTACAAGACTCACGTTAACAATATTGCAGCAGTACGCACACAATCTAAGCGCAGTAAGGATGGCTAGTGTAACTAGCAAGAATACCACGAAAGCAAGAAAAAGAAGTACGCTATTAACTATTAACGTACCTGTCTCTTCCGAAACGAATGAGTACGATGAGAGAGCTCTCTCTACCATCGTCCGTTAGAAGTCT
+
@<@>=@::99<95555499455555)5555.55.5997)/)/:///:::58838-3334:;<<<<%:47:::///:///(/9/4444$4838-333&388234497<<33136:96<4413;;:ABCCBCBBBBBBC@CCCC?@????=@?8?9?BA<AABBBBBC@BBCAAA?@@9>99299<<=7?>?======+:;3:799::9?@;?<?>>>7:68>CCBACCBBCDC@C?CBD>CCC@BBBBBBBBD>>>BBBBBB>>>@????@<@ABA>><?B?BBB?BBBB
@ATNG8:04702:05736
TGGTAGGAGACAGTCGCACACGTACTCATTCGTTTCGGAATGAAGACAGGTACGTTAATAGTTAATATGCGTACTTCTTTTTCTTGCTTTTCGTGGTATTCTTGCTAGTTACACTAGCCATCCTTACTGCGCTTCGATTGTGTGCGTACTGCTGCAATATTGTTAACGTGAGTCTTGTAAAACCTTCTTTTTACGTTTACTCTCGTGTTAAAAATCTGAATTCTTACTAGAGTTCCTGATCTTCTGGGTGCGCTGACAGTCTCTCTACCATCGTCCGTTATAAGTCT
+
4838;<?BBAB996;==@CB@;?>=:4595=786122,2(,,,(,668<:=C;??7;)/---(-05-//:9767<255===)::873333&39994:::69>6?A@AA@:=;373<<<==A@:><==>::5773;:7828@;;;==;;;=>>889818::8:;5;;?@@==>?BB5:;=;=-<3;5;:;:;,::<<:+//66667;//+/999+99=:858:>@:>>>>>:8:=B=;98@@@:<7770--,,,,,-6677@@A>>=@A5;;:<:;5:=:???<<<<<
@ATNG8:04717:05740
GATAGACATATCGTACTCTCTGTACTCATTCGTTTCGGAAGAGACAGGTACGTTAATAGTTAATAGCGTACTTCTTTTTCTTGCTTTCGTGGTATTCTTGCTAGTTACACTAGCCATCCTTACTGCGCTTCGATTGTGTGCGTACTGCTGCAATATTGTTAACGTGAGTCTTGTAAAACCTTCTTTTTACGTTTACTCTCGTGTTAAAAATCTGAATTCTTCTAGAGTTCCTGATCTTCTGGATACACTCATGTGCACCTACCATCGTCCGTTAGAAGTCT
+
@@@CCBBBDCCCCBCCCCCCCCCCCFDCB@CCCC>CC@C?BBBCCCC@CBBBB@B>BCBB?B?BBBBCBB@A;??99=)@>9@::9,7??==AAA>AB<???B@A=BBAB@A@A<ABA:>;=>>>>=>><@AAA<AAA===?>?AADAA>>><;;;=@@=A<@@@A@BBAA;??BDD5C=B=>>>>>/>BBDD;D:;<>>@@@@=BBCC/??>>@<A=@@<@AAC>>=<@<@@@@@@<AAA<A?><=>@@>>>@AA@@<@@@<???>994:?;?@A=A??>
@ATNG8:04748:05140
GATGGTAGATACTCGCTGATACACCCAGAAGATCAGGAACTCTAGAAGAATTCAGATTTTTAACACGAGAGTAAACGTAAAAAGAAGGTTTTACAAGACTCACGTTAACAATATTGCAGCAGTACGCACACAATCGAAGCGCAGTAAGGATGGCTAGTGTAACTAGCAAGAATACCACGAAAAGCAAGAAAAAGAAGTACGCTATTAACTATTAACGTACCTGTCTCTTCCGAAACGAATGAGTACTATAGACTATCTGAGACTTCATCGTCCGTTGGAAGTCT
+
:69>;ACBBCCCB@A@AA@;695?D>DCB?CDDBBA=A=@@@BBBEACB?C@EDA???>=,=<@AAAAAA?9::,9>?ABBB1CC@C:CBB;CCI@CBAABBC;;:;@CC@DBA?AACCMBCCBCBCD;;;C@BB@@<@@@@@B??<@@BAA>ABBCBBCC?CCAAAA?BB@000<>>0:99+9@@;:9:::(7?9?@B>@?A:;7;;>@BB=@<?>A;;8;BBA?@@?B@BAA9@::49@@@BBAABBBBBBAB>CBCCCBBB?BBBDBBB<??AF?B?BBBB
@ATNG8:04794:05136
GATGGTAGCGCATATCAGCGCAGCCCAGAAGATCAGGAACTCTAGAAGAATTCAGATTTTTAACACGAGAGTAAACGTAAAAAGAAGGTTTTACAAGACTCTCGTTAACAATATTGCAGCAGTACGCACACAATCGAAGCGCAGTAAGGATGGCTAGTGTAACTAGCAAGAATACCACGAAAGCAAGAAAAAGAAGTACGCTATTAACTATTAACGTACCTGTCTCTTCCGAAACGAATGAGTACGTGTGCGACGTGTCTCCTACATCGTCCGTTAGAAGTCT
+
//:?6?=BBA@ACCBBABCGBBBBB>BCCABBABAB;@699@=CCC?CC?B?A@@A@@@@0@=AACCDHCCBAA8@@<;;;;*;?>?;???0?B?@@AABCBCBB?C@A@?@BE?CBCBBBCCCCCCCBBBC=BB@@=ACBBBBBC@B@HCB@CABACDCC?CCBBBC@BB?BDE>AABAA3:9959CCCC3CC@BBBBBCBCC<?;?@AA:?9??CBB?BB;;;CDAK@BBD<@@DABAABBBBBBBBBBBBCCCBBAAA?BBBBCBBAA?BC@CBC@B:::
@ATNG8:04795:05141
GATGTAGCACGAGTCACTCATATCCAGATGATCAGGAACTCTAGAAGAATTCAGATTTTTAACACGAGAGTAAACGTAAAAAAGAAGGTTTTACAAGACTCACGTTAACAATATTGCAGCAGTACGCACACAATCGAAGCGCAGTAAGGATGGCTAGTGTAACTAGCAAGAATACCACGAAAGCAAGAAAAAGAAGTACGCTATTAACCATTAACGTACCTGTCTCTTCCGAAACGAATGAGTACTGCGTCTCACTCTCGCCTACCATCGTCCGTTAGAAGTCT
+
///99ACBCB==CC@A;BBDBCBB:ADBBBBCBBBADACBBDBBB@BB?B?A?<==>A>+>9;>A@@@A<<<;1:8//////#//)/3:;<.<9;7666??D?A@?B@DD@CBB?A@BEDDECCCCCCECBB?BCBB?BCAC@???=@@CBA@AB@@@AAC>AAAACD?BB@DBB@BB@@@;9979<<<??.?C?BBA?A@??>38379=>:=9=@;;:?AAA@@@B<?=?CA9A:949AAABBBB@??;;;C???AABBB?CBB?B???AB>AA@CBD@CBBC
@ATNG8:04756:05193
GATGGTAGCAGACGTGACAGAGCGCCAGAAGATCAGGAACTCTAGAAGAATTCAGATTTTTAACACGAGAGTAAACGTAAAAAGAAGGTTTTACAAGACTCACGTTAACAATATTGCAGCAGTACGCACACAATCGAAGCGCAGTAAGGATGGCTAGTGTAACTAGCAAGAATACCACGAAAAGCAAGAAAAAAGAAGTACGCTATTAACTATTAACGTACCTGTCTCTTCCGAAACGAATGAGTACTATGTAGCTCTATACTAATCGTCCGTTAGAAGTCT
+
969<9=AAABBBCECCBCCCCDECC?CBB@CCCCCC?C@BCDCA@C?CA?C?CCC?????1??BBBCBBBACCC>BBCCCDD5DC@C?AAA;ACCBCCBBCCCCD@B@BC@CCC?BACCCDDFCBBCCCCBA?ABBB?CAAABBAA>A?BBC@BCCCCAAA?DCCCDDAAA=AA?9==8999*9>=<@EEEDC)BB?@949BBAA?78676=>.818ABDB?AA;;;AB?B?BBA=A??=?BBBCBBBBBBBBBBBBBBB>>>C=BBBBB@BB??>>:>>>>
@ATNG8:04774:05170
GATGGTAGTATCTGCACACTCTGTCCAGAAGATCAGGAACTCTAGAAGAATTCAGATTTTTAACACGAGAGTAAACGTAAAAAGAAGGTTTTACAAGACTCACGTTAACAATATTGCAGCAGTACGCACACAATCGAAGCGCAGTAAGGATGGCTAGTGTAACTAGCAAGAATACCACGAAAGCAAGAAAAAGAAGTACGCTATTAACTATTAACGTACCTGTCTCTTCCGAAACGAATGAGTACTACTCTCAGAGACACACTAATCGTCCGTTAGAAGTCT
+
0//;6<????CBBBBBCCBCBCCCC@CCE@CBBC@@=@@CBCEDBC?AC@D@CBA?>>>>.>=@CBBBBBCCCC>A@?@@@@0?A=A5;;;6;CC@CCCCCCBBB?B?BB?BCC@CBCBBBCECCCCCCBBB?CCCC@BBBABBBB>C@C@@>@CCCCDBB?BCCBBB@CC?999499AA?:@??8>@?@A2AC?C999CD?@?<@;>=:;1818>AAB@CBBBAAA6:8:BB=CCC?CBDCCCCA@AABBAAAAAACCDC@==:=AABB@BB@BBE?B>==
@ATNG8:04775:05206
GATGTGTGTGTCTCTGAGAGTAGTACTCATTCGTTTGGAAGAGACAGGTACGTTTAATAGTTAATAGCGTACTTCTTTTTCTTGCTTTCGTGGTATTCTTGCTAGTTACACTAGCCATCCTTACTGCGCTTCGATTGTGTGCGTACTGCTGCAATATTGTTAACGTGAGTCTTGTAAAACCTTCTTTTTACGTTTACTCTCGTGTTTAAAAATCTGAATTCTTCTAGAGTTCCTGATCTTCTGGAGATACACATGATACTCTACCATCGTCCGTTAGAAGTCT
+
//7//44=;555566666<><<<<<:5444.44483:7=8=;;;;=>8;;;555)549;?@<>;@@>C>@;;9499999(;=:=@?@4;566.55/)//)//::::8<;55559<066=9<35555555;.5544.55599;;;<=:;;;===9=?C<??;>=AAA@@@@@:;>9999*99>?BCCCC1CCBBC6966;99>5555)5999(9<=56158;<7=5944::3=3=4444405A<7<A00/////544498::<;;7555<<>2559;:97<334
@ATNG8:04786:05202
GATGGTAGTGATACAGATCAGACACCAGAAGATCAGGAACTCTAGAAGAATTCAGATTTTTAACACGAGAGTAAACGTAAAAAGAAGGTTTTACAAGACTCACGTTAACAATATTGCAGCAGTACGCACACAATCGAAGCGCAGTAAGGATGCTAGTGTAACTAGCAAGAATACCACGAAAGCAAGAAAAGAAGTACGCTATTAACTATTAACGTACCTGTCTCTTCCGAAACGAATGAGTACTATGTAGAGCTCTATACTAATCGTCCGTTAGAAGTCT
+
BAAD@BB@BBBBCDCBBCCCBBBACACCC?A@CCAA=A:>??<<BB?BB?C=@A<77337$7,339;;;==<<?7339====,9425.555&/7727////<:<=:=8;;7;BB?BC;::@;666<<=@@??;?000-00//:<<<<?6>00/87<<>::7:AAA@A>@@>BBB?AA700)0::*0/;;0<=9=:???555<7<.559<69789000+0:0/3997;7;<:1333-389;:;;<@AABBBCBBA=<=@@@>>;>AACC>AA?BAA>B???
@ATNG8:04748:05238
GTTAGTATAGAGCTCTACATAGTACTCATTCGTTTCGGAAGAGACAGGTACGTTAATAGTTAATAGCGTACTTCTTTTTCTTGCTTTCGTGGTATTCTTGCTAGTTACACTAGCCATCCTTACTGCGCTTCGATTGTGTGCGTACTCTGCAATATTGTTAACGTGAGTCTTGTAAAACCGTTCTTTTTACGTTACTCTCGTGTTTAAAAATCTGAATTCTCTAGAGTTCCTGATCTTCTGGGTGCGCTACAGTCTCTCTACCATGTCCGTTAGAAGCGTCTTCAGC
+
//)/4444=>C=BBB@@;95665//;///,/7>>6==8<:::><@>8088,,,(,(,,2609187:?@?A@@:@>>>>(33,338;29;<A<@?@<@@4::@AAB987<<BA?:55>?:>:>?==>;?97=@==///66;::6668///8;+//7499171757888825./7788+8+..488999+776848///559>=>@:@BAA.89778/61///<:8:::8=8=>@@@@:====4;;;;;?===@?>>>BBB??<;;;@A==959;<13--,,*,**,,
@ATNG8:04773:05224
GATAGCACGACACGACGATGTGTACTCATTCGTTTCGGAAGAGACAGGTACGTTAATAGTTAATAGCGTACTTCTTTTTCTTGCTTTCGTGGTATTCTTGCTAGTTACACTAGCCATCCTTACTGCGCTTCGATTGTGTGCGTACTGCTGCAATATTGTTAACGTGAGTCTTGTAAAACCTTCTTTTTACGTTTACTCTCGTGTTAAAAATCTGAATTCTTCTAGAGTTCCTGATCTTCTGGGTCTCTCTCTCACGCACTACCATTCGTCCGTTAGAAGTCT
+
:55;?A@A9;;@@DCCB@@BBBCCEEF@@?@CCC>CDAE@CCCBCCC@CCBAA=A?BBBD@D@BB@?ACCBD@BABAB2@A=A97829BBC@CCC?CB998:???=>?>>>BCC@AAA>@;??AAA??;<@BAA7;;AAA===??AA@>=>@=A@@<@B7;8;BAA>>>>=577:<<.<29277>>>/>>;;;1:;;:::<;//)////(/6::@=C=>><>;;;888=A=CBC===5::=>7=???:;;AB@@@AB;:7:92--+-9,,*,709,-,-376
@ATNG8:04761:05355
GATTAGTATAGAGCTCTACATAGTACTCATTCGTTTCGTAAGAGACAGGTACGTTAATAGTTAATAGCGTACTTCTTTTTCTTGCTTTCGTGGTATTCTTGCTAGTTACACTAGCCATCCTTACTGCGCTTCGATTGTGTGCGTACTGCTGCAATATTGTTAACGTGAGTCTTGTAAAACCTTTCTTTTTACGTTTTACTCTCGTGTTAAAATCTGAATTCTTCTAGAGTTCCTGATCTTCTGGCGCTCTGTCACGTCTGCTACCATCGTCCGTTAGAAGTCT
+
///)/;;ABCCCBBBBCCDCCCCCBBBG;;:=BBC>CJCB@BCBBBAA=?BA:87:?CBBA@B?A@CCCCCCC=??>><,?A;??CD>C?@@?BCC>BB=BBBBBD<>>BBB@@A;A>>;>7::@AA>>==D@@@676:9<<>=>=AAA;;;>=A==:;;6;;??@AA@@@@;?<<<<2<;AA177<<;)8:////(////8898//(///'.699;6;6:949=A7558:<;AC>>>>188:5;@>=<=;::AAA@=>>>>A@<@>>>>E:==<@@A<@@AA
@ATNG8:04787:05358
GATGGTAGACACGTGTGCTCTCTCGTCTCATTCGTTTCGGAAGAGACAGGTACGTTAATAGTTAATAGCGTACTTCTTTTTCTTGCTTTCGTGGTATTCTTGCTAGTTACACTAGCCATCCTTACTGCGCTTCGATTGTGTGCGTACTGCTGCAATATTGTTAACGTGAGTCTTGTAAAACCTTCTTTTTACGTTTACTCTCGTGTTAAAAATCTGAATTCTTCTAGAGTTCCTGATCTTCTGGACTACGCGCACTGACACTACCATCGTCCGTTGAAGTCT
+
---8(--8=@<<<<556<<<9;9666666>@:@>?@7@@2529?;99>>:;>>D>:B9<;:>;=:<=?????BD?CCCDD3BB?BA@@8@@@@=?@A?BD?AB??;@7;000@?;?<>>A;A:>:;///661;ABC688=>888=>=?>>;;;=588/5::+/*/8889===>688<CC.C9@9?@BBB.::;;;1:========>4::;:+9=A;:5:6;:3;==>;:;:=:=@>==?;?@@:>>@@@A??;;;;;@???@??<>>>@@A=CB:==;>;76
@ATNG8:04794:05344
GATGGTAGTACATGATAGACGACACCAGAAGATCAGGAACTCTAGAAGAATTCAGATTTTTAACACGAGAGTAAACGTAAAAAGAAGGTTTTACAAGACTCACGTTAACAATATTGCAGCAGTACGCACACAATCGAAGCGCAGTAAGGATGGCTAGTGTAACTAGCAAGAATACCACGAAAGCAAGAAAAAAGAAGTACGCTATTAACTATTAACGTACCTGTCTCTTCCGAAACGAATGAGTACTATGTAGAGCTCTATACTAATCGTCCGTTAGAAGTCT
+
;69>;AFCBBBBCCBCBBBB9;:BB@CCD@CCCDAA?A?BCGBAAD@@@>@;?AAABBBB0B>BBDCCCDDCCH=CCBBBBB2;;6;>BBB9BBC@CDCDBCCCD@C@BB@CCC?BBCCCBBBBBABBBBBB@CCCC@DDDCBBBB?A?@::9;CBBBBBB@BKCCBA?CC@CBB=??:::39@@;:99:9:%9<;<?8?>:?9327338>A;?<?ACCB?BB;;;CB@C@DCD=BBB?BCBCBBBBBBBCCCBBB999>?AABB?B>ACC@BC@DCC8::::
@ATNG8:04766:05374
GATAGAGAGCTCTCTCATCGTACTCATTCGTTTCGGAAGAGACAGGTACGTTAATAGTTAATAGCGTACTTCTTTTTCTTGCTTTCGTGGTATTCTTGCTAGTTACACTAGCCATCCTTACTGCGCTTCGATTGTGTGCGTACTGCTGCAATATTGTTAACGTGAGTCTTGTAAAACCTTCTTTTTTACGTTTACTCTCGTGTTTAAAAATCTGAATTCTTCTAGAGTTCCTGATCTTCTGGTGTCGTCTATCATGTCCTACCATGTACCGTTAGAAGTCT
+
AA@@@=??:@9;;9944;455;@;=<A;@9::.5=7<7@@96:@C>ABAA@=@?A@@@=;266<<<<<<<744555)4=9=@A=5CCBB?BBF@CC8884;;;7;;:;7777,3371828;;=444B>@>>>7;=><;;>>>>><=855@75559<>.5,2672226890555==+816+222222#2556939=:52226655'....$....506168055882226=48899981677/757777@@A:9988//)/39,335////553///05673
@ATNG8:04777:05461
GATGGTAGCGCATATCAGCGCAGCCCAGAAGATCAGGAACTCTAGAAGAATTCAGATTTTTTAACACGAGAGTAACGTAAAAAGAAGGTTTTACAAGACTCACGTTAACAATATTGCAGCAGTACGCACACAATCGAAGCGCAGTAAGGATGGCTAGTGTAACTAGCAAGAATACCACGAAAGCAAGAAAAAAAAGTACGCTATTAACTATTAAACGTACCTGTCTCTTCCGAAACGAATGAGTACGATGAGAGAGCTCTCTCTACCATCGTCCGTTAGAAGTCT
+
:7/0)//44:<:666?>:::55555)5995;;7;;;)/)/977/44544.4.334455555#55:;<>?@@>@C@?;?@?@?0@C@C5;;;*:BB>B;<;CCC@@?@@CC@CCD@CCCCCCBBBBBBBBFCCACCCC@BBBBEABB?B?B;;:;CCCDCDD@CBBBCD@@@<@@@<??BBA8@@@:@@==???@"A@?@:@933:<;<@@>379(7<==B?BB@A@<:4:8:<=5<AA=???B::9?>D>>>??>BA==>=:::@@<>>=>::5;;5;>A9>>@@
@ATNG8:04782:05473
GATGGTAGAGAGACTGTAGCGCACCCAGAAGATCAGGAACTCTAGAAGAATTCAGATTTTTAACACGAGAGTAAACGTAAAAAGAAGGTTTTACAAGACTCACGTTAACAATATTGCAGCAGTACGCACACAATCGAAGCGCAGTAAGGATGGCTAGTGTAACTAGCAAGAATACCACGAAAGCAAGAAAAAGAAGTACGCTATTAACTATTAACGTACCTGTCTCTTCCGAAACGAATGAGTACTATGTAGAGCTCTATACTAATCGTCCGTTAGAAGTCT
+
:9;C9<ACCCCCCCCBBBFCBCCDE>CBB?BFDD@?>@@BBDCCCD@AA?B@BABAABBB2A>ACAABDCB???8?@ADBBB5CC?C@BBB<CCGACCCCBCC@@=A@BB@BBD@CBBBCCCCCCBBBBBBB@BBAC@DCCBCBBB?C@BBB>ABBDBBBA?BCBBBB?AB????<?ABBB>BBB?BCCCC2CC?BAABBA@>>:=:==<=5;7;CDCD?@@ABB??<??BAA;A::5:AAABBCBCCBBBBBE@;;;@@@@?@<AB?BB>AA?CBB@BCBB
@ATNG8:04797:05570
GATGGTAGCGCATATCAGCGCAGCCCAGAAGATCAGGAACTCTAGAAGAATTCAGATTTTTAACACGAGAGTAAACGTAAAAAGAAGGTTTTACAAGACTCACGTTAACAATATTGCAGCAGTACGCACACAATCGAAGCGCAGTAAGGATGGCTAGTGTAACTAGCAAGAATACCACGAAAGCAAGAAAAAAGAAGTACGCTATTAACTATTAACGTACCTGTCTCTTCCGAAACGAATGAGACTATGTAGAGCTCTATACTACATCGTCCGTTAGAAGTCT
+
AACC>??;;ADCCCABACCBBAABB<@A@AEHIDCC@C;;;CCBBB>AA6;5:@??@@@@,@=@;;9?A@?@@B=@B??@@@1ABAD@IED;DCD@BBCAAABBB=B@BB?BBC@CCCCCCCBBB@AAGDFIACCBB?BDCCCBBB>B@CAA=ACBBBCCC?CCCCBA?CD@AAA?A@:::.9>><ABCCDC)CA@=?8B=;>@:1343:>>5?<@=BBB8;;@@@BB@C@BBC=ABC?AABBBBBCBCCCBABABBBBBBBBAAABBBBC98:@B??<???=
@ATNG8:04753:05651
GATGGTAGGCGACATACATACGCGCCAGAAGATCAGGAACTCTAGAAGAATTCAGATTTTTAACACGAGAGTAAACGTAAAAAGAAGGTTTTACAAGACTCACGTTAACAATATTGCAGCAGTACGCACACAATCGAAGCGCAGTAAGGATGGCTAGTGTAACTAGCAAGAATACCACGAAAGCAAGAAAAAAGAAGTACGCTATTAACTATTAACGTACCTGTCTCTTCCGAAACGATGAGTACTATGTAGAGCTCTATACTAATCGTCCGTTAGAAGTCT
+
;55<7<;@<9;6===BCBCCCDBBB;;;C@BBFCCC@C=AAAABBB>BB9;69=?@@A@A0A?CCCCCAAABBB;A@;;;;;$9<6;2555&5>94;;;ABBCBB?B?BB?A@A<A000AAC@@BBBBCBBC>B@@@@CAAAB;<;9A=;;9.9??@BCCC>@AAAAB>BB????=AABA@;A:950@AAC@(@?=/0/:;=>@?:=93335+5.79=9949@A@@?@<?00.:4:----556334@@@@?==77333<8<>@@=;679C?BB@C@@<@>>=
@ATNG8:04777:05662
GATGGTAGGCGTGTGAGAGTCTGCCCAGAAGATCAGGAACTCTAGAAGAATTCAGATTTTTAACATCGAGAGTAAACGTAAAAGAAGGTTTTACAAGACTCACGTTTAACAATATTGCAGCAGTACGCACACAATCGAAGCGCAGTAAGGATGGCTAGTGTAACTAGCAAGAATACCACGAAAGCAAGAAAAAGAAGTACGCTATTAACTATTTAAACGTACCTGTCTCTTCCGAAACGAATGAGTACTATGTAGAGCTCTATACTAATCGTCCGTTAGAAGTCT
+
05;C9=AA?BA?@BBBBBAAABCDD=BBB:BBBCBB<>:995:455.59.4.4::44444$45:4449999998;1933333&3:5:5:;;.;////888633333(3399+522+22667:;=:;7:78565-577:699787///05378?577BBBB==8==8=BB?BB???>?BBCCD>BBA??????,:>9:76////884<8<;886(66(5799:39;::;:?8>8=A@9@BB?BCFCDA???AAB;?@CBBBBBBBBCA<>AABB?<=:AAA?CCA>
@ATNG8:04762:05674
GATGGTAGCACGAGTCACTCATATCCAGAAGATCAGGAACTCTAGAAGAATTCAGATTTTTTAACACGAGAGTAAACGTAAAAAAGAAGGTTTTACAAGACTCACGTTTAACAATATTGCAGCAGTACGCACACAATCGAAGCGCAGTAAGGATGGCTAGTGTAACTAGCAAGAATACCACGAAAGCAAGATAAAGAAGTACGCTATTAACTATTAACGTACCTGTCTCTTCCGAAACGAATGAGTACGTGTGCGACGTGTCTCCTCCATCGTCCGTTATAAGTCT
+
455>;?CCDBBCD@AABCDCCBBBC@CBC?BBAB@A?A@CECDDCD@BB?A=@??;;;;;;$95=9:@<>B558@997:55555#5<7<6==<0<;;6;@;@@@@9::,:<BB?AAA>??AACCCCCBA@@A@@B?DABC@CBCCCCBA?D@CBA?AAAABBBBACCAABA?CC@B@@=@???C:??A>BBBBD<>>=CDA==>BBB@C@DCBB8:7:?@@C@DGBAABB@C>AAD>EDE?:99?AA???A999BBBB????;;5;;5;;;:<=9<=<>>@=@@;;
@ATNG8:04762:05688
GATAGGCGTGTGAGAGTCTGCCCAGAAGATCAGGAACTCTAGAAGAATTCAGATTTTTAACACGAGAGTAAACGTAAAAAGAAGGTTTTACAAGACTCACGTTAACAATATTGCAGCAGTACGCACACAATCGAAGCGCAGTAAGGATGGCTAGTGTAACTAGCAAGAATACCACGAAAGCAAGAAAAAGAAGTACGACTATTAACTATTAACGTACCTGTCTCTTCCGAAACGAATGAGTAACTGCGTCTCACTCTCGCCTACCATCGTCCGTTAGAAGTCT
+
///9;5::;>@@???=?CDCCE>B>>;>B;:;B>B5;:@999:49@8@@DCB@@@@@*<59?@<:;:<<==7<=77999)9?8<9>??+:7=:==8;?>=??9?;=?:??::??@@@AAB?@>==;;8838>>><;888888>:>8==A>AA?=>@994:???@A>??:?@A=AABBB299@9:9999(:@<ACC>;8:>?;9<:;8885;:>;;;?=@;;6<:9*/,/9;4/998<<;6//(////9668885899===8<;>:=@BA;;6;A8???<>=;<
@ATNG8:04756:05726
GATTAGCACGACACGACGATGTGTACTCATTCGTTTCGGAAGAGACAGGTACGTTAATAGTTAATAGCGTACTTCTTTTTCTTGCTTTCGTGGTATTCTTGCTAGTTACACTAGCCATCCTTACTGCGCTTCGATTGTGTGCGTACTGCTGCAATATTGTTAACGTGAGTCTTGTAAAACCTTCTTTTCACGTTTACTCTCGTGTTAAAAATCTGAATTCTTCTAGAGTTCCTGATCTTCTGGGTCTCTCTCTCACGCACTACCATCGTCCGTTAGAAGTCT
+
;559<;;BA@ABCCCCCBBBBBB;;;ACAA?BBBB=BD?B?;;;BAA@=@@>;@;><AABB?B?B@@@A;:38433333$3328333(3@@@?BAA=AB7::?A8947BBBBAAC?BBC<><>?=AA667<@?@@8;;>B@@;;;=>=>>;;;9===9=B3837A>>>A@@@:=>AAA3?:=9;;;;/;=>??A:@@@AA@;;:>1////'////;6=6;;7;?AAAAA=A;AAA@??8;;AA:???@AAAAAAAAA??::;@=::;;;;8==8;;;=???@
@ATNG8:04763:05722
GATGGTAGCATCATGCATATCTCACCAGAAGATCAGGAACTCTAGAAGAATTCAGATTTTTAACACGAGAGTAAACGTAAAAAGAAGGTTTTACAAGACTCACGTTAACAATATTGCAGCAGTACGCACACAATCGAAGCGCAGTAAGGATGGCTAGTGTAACTAGCAAGAATACCACGAAAGCAAGAAAAAGAAGTACGCTATTAACTATTAACGTACCTGTCTCTTCCGAAACGAATGAGTACTGCGTCTCACTCTCGCCTACCATCGTCCTTTAGAAGTCT
+
@;@B:C@AACCCBCCCCCCBCCCCC@CFCACDCBBB?A8BCBBBCE@BB@B?@@B@?>>?.>6BB>?>CCC??>8<?;;;;;';<<>5999&5@<=>CCDCBBA@<@@??;@;;6;@@BBCCCCCCCDCCBB?BA@@<@AABBCDB@C@C;;<;CDEBBBDACDCBBA?BD@BBB>BABBA8?9939====,=A?B=>>@?AAA<A=AA;<7;<@@BBB?BBBBBCE>B>ADD>CCD>AAABDECCCBBDDDDBBCAAABB?BCB@BCBBCC?BC>BDE?EBBB
@ATNG8:04832:05170
GATGGTAGCGCATATCAGCGCAGCCCAGAAGATCAGGAACTCTAGAAGAATTCAGATTTTTAACACGAGAGTAAACGTAAAAAGAAGGTTTTACAAGACTCACGTTAACAATATTGCAGCAGTACGCACACAATCGAAGCGCAGTAAGGATGGCTAGTGTAACTAGCAAGAATACCACGAAAGCAAGAAAAAAGAAGTACGCTATTAACTATTAACGTACCTGTCTCTTCCGAAACGAATGAGTACGAGAGTCAGAGCAGAGCTACCATCGAATCACGAAAAGTCT
+
A;?D@CBABDBB@AAA@@CCBBBBC=AAC=AAAABB@B@CCCCBCD?CC@D@BBBBBBBA2A?BBBBCFGCCGE?CBBBCEC5CC?=8<<<0;@<:>@@CBBCCC@CACB@BCB@BBCCBBCCBBA@@@;;;?CCDDABBBDDCDD?C?C;;7;BBBCBBB@CBBBBB?BC?AAA799???9?:930===>>&==;00//7AABB?C?CBBB>A>A=BBB?ABA;;;B=@>AEE>CBB?BAC?????>ABBBCBBCBBBBBBAABB@B999A=@>000000)0=@@
@ATNG8:04841:05202
GATGGTAGCTCTGCTCTGACTCTCGTACTCATTCGTTTCGGATGAGACAGGTACGTTAATAGTTAATAGCGTACTTCTTTTTCTTGCTTTCGTGGTATTCTTGCTAGTTACACTAGCCATCCTTACTGCGCTTCGATTGTGTGCGTACTGCTGCAATATTGTTAACGTGAGTCTTGTAAAACCTTCTTTTTACGTTTACTCTCGTGTTAAAAATCTGAATTCTTCTAGAGTTCCTGATCTTCTGGCGCTCTGTCACGTCTGCTACCATCGACCTCTAGAAGTCT
+
;55<7<<>>>@>=@@B996=?>?AB:55>=9:.4944)4<??;;??996<:966==8<4666?:>9B96966<>>744::;*44.4@=A:AAB@=@@A;@A=;;;:;B?CCBBBBBB?B@@>@<A@@BB:00;>000<AA>=>>994494;=544845405>7;7<>;;;;999.55555&57<49?@@@,@@??=8?<966<<@592599=,999=>4:8:B=BBCBAAA<?5:9999=;>>;><@<@>>;56599995544<;055<99;6///:7747=<<
@ATNG8:04841:05269
GATTAGTGTGTCTCTGAGAGTAGTACTCATTCGTTTCGGAAGAGACAGGTACGTTAATAGTTAATAGCGTACTTCTTTTTCTTGCTTTCGTGGTATTCTTGCTAGTTACACTAGCCATCCTTACTGCGCTTCGATTGTGTGCGTACTGCTGCAATATTGTTAACGTGAGTCTTGTAAAACCTTCTTTTTACGTTTACTCTCTTGTTAAAATCTGAGTTCTTCTAGAGTTCCTGATCTTCTGGTAGAGCGTGCATATATCTACCATCGTCCGTTAGAAGTCT
+
:9:;CCCCCCCCBCCBCBBCCABACCCCCC?CBAA<AE@E??@?CCCD?DDDDD?D?DDCC@C@CCCBCAAAEADFEKK5;;7:@AA;@CBB>BFC?DC?AABBBF@CCDCBBCC@BBB@D@CCBBBAA@<BBBB?CCBBDCCCBBBBCCCBB@BBB?BC@C?CBCBBBBBB>BCCCC:A;A;;::::*;BBBC>CBCCCCD<A@5;;;.;ABBBCB@AA?ABBBBCB@C@CCBAAA@CBC@CCCCBBBBBBBBBBBCCB@@=@@@@BC@B@>BBC?BB=>
@ATNG8:04800:05347
GATTAGTATAGAGCTCTACATAGTACTCATTCGTTTCGGAAGAGACAGTTACGTTAATAGTTAATAGCGTACTTCTTTTTCTTGCTTTCGTGGTATTCTTGCTAGTTACACTAGCCATCCTTACTGCGCTTCGATTGTGTGCGTACTGCTGCAATATTGTTAACGTGAGTCTTGTAAAACCTTCTTTTTACGTTTACTCTCGTGTTAAAAATCTGAATTCTTCTAGAGTTCCTGATCTTCTGGCGCTCTGTCACGTCTGCTACCATCGTCCGTTAGAAGTCT
+
4459BBBCCDCBCCCCCDCCCCCCBAACCCABBBD=BB>@=@BBBBBBB7;;AA>@4:9AA;A>?>?@@BABB?BBBBB1@A>@@@@;ABBE?CBB?BB=979CBB?BDDCCB==8>>?<@=BA@;;<;;=AAAA8=>DA???:;;AB>>;;;:=;;5;=:>;>A===AA;;7::BAB5A<@6;;???/???AA3;::9;9;=<<:>>>>/====>>D;>>=CAAA@@@=D=??@=@@///<6;:;;;??BCBA??===A@?@<@@;;<A<??<@??;?;;;
@ATNG8:04844:05366
GATGGTAGCATCATGCATATCTCACCAGAAGATCAGGAACTCTAGAAGAATTCGGATTTTTAACACGAGAGTAAACGTAAAAAGAAGGTTTTACAAGACTCACGTTAACAATATTGCAGCAGTACGCACACAATCGAAGCGCAGTAAGGATGGCTAGTGTAACTAGCAAGAATACCACGAAGCAAGAAAAAGAAGTACGCTATTAACTATTAACGTACCTGTCTCTTCCGAAACGATGAGTACTATGTAGAGCTCTATACTAATCGTCCGTTAGAAGTCT
+
<BBB?B:;6<;;;=>=<<<669@BB=ABC@B@@@AA>A6;;@???@>AA?A?CC=??ABA2A?B@AAB?>=CCF>@@@BCCE2BB?A;>??2?AB;AAA;::<:;5::?>9==@<>=>?::;@G;;;AAB>=:>@@A<@@BA=<;<694:9<499<<=;>><??>>BC?AA=@@@<@@==8=@@<>>DHD/@@=@@A>>>@BB7;7;A?>5;5;==8938A>==<<8:5:;<3;777??A<<779556=A@<>>@@>@;;;>9@::::,//977;>A=;;
@ATNG8:04804:05402
GATGGTAGCGCACACATAGATACAGTACTCATTCGTTTCGGAAGAGACAGGTACGTTAATAGTTAATAGCGTACTTCTTTTTTCTTGCTTTCGTGGTATTCTTGCTAGTTACACTAGCCATCCTTACTGCGCTTCGATTGTGTGCGTACTGCTGCAATATTGTTAACGTGAGTCTTGTAAAACCTTCTTTTTACGTTTACTCTCGTGTTAAAAATCTGAATTCTTCTAGAGTTCCTGATCTTCTGGAAGCGACGCGATATACTACCATCGTCCTTTAGAAGTCT
+
;::@:?;;=BCBCCBBCCCCCBBBDCBCC?BB:BABB>BC@D?BBBABAB=BB@CB?A=?CAA<?7;<<<=>>>=8::9999$44.48=@6;;;>9==<755.559;9?;A@@CBA@@;??@<@?EC<<<B@@5;;@@=ABFCCAAA@@@@:;49=5;?>:=A8<7;;;<=?@@F7;@DDD9C?B799<<<(:;59946>@@<AA99929999(9=?<A=B=>>;;;:A@@A>A?A;:9:0+000*/4:9>>?;:5554555>>@<>??<6515;099;055==
@ATNG8:04822:05485
GATGTAGTATATCGCGTCGCTATCCAGAAGATCAGGAACTCTAGAAGAATTCAGATTTTTAACACGAGAGTAAACGTAAAAAGAATGTTTTACAAGACTCACGTTAACAATATTGCAGCAGTACGCACACAATCGAAGCGCAGTAAGGATGGCTAGTGTAACTAGCAAGAATACCACGAAAGCAAGAAAAAGAAGTACGCTATTAACTATTAACGTACCTGTCTCTTCCGAAACGAATGAGTACATAGATATACGTATAGCTACCATCGTCCGTTAGAAGTCT
+
88=>A>ABBCDBBBBBAACCCBCF@BBB=@@@CBCADAHFCBBBB@BC@DA@@BCCCBB2B@AAA@AAAC>>?9999@CCC1BB@BCCC@2CCD@BBAACDDDE@C@BB?BAC>@@BCDCDCCBCBBBCCC@CCCC=@@?>BBCB?CAAA@?BFCCCBCC?CBBACC@BB?999<?@@@A;???=ABBBB3BC@B??;CEA>:6:9=<<<,/,/:@@A@BBA??AB?B?BBE>BBB?BBCCBBAAADCCCBBB@@@@@@@>>>@:>888AF@AA<>==:====
@ATNG8:04822:05601
GATGGTAGACATATCGTACTCTCTGTACTCATTCGTTTCGGAAGAGACAGGTACGTTAATAGTTAATAGCGTACTTCTTTTTCTTGCTTTCGTTGGTATTCTTGCTAGTTACACTAGCCATCCTTACTGCGCTTCGATTGTGTGCGTACTGCTGCAATATTGTTAACGTGAGTCTTGTAAAACCTTTCTTTTTACTTTTACTCTCGTGTTAAAAATCTGAATTCTTCTAGAGTTCCTGATCTTCTGGATGCGCTACTAGTCTCTCTACATCGTCCGTTAGAAGTCT
+
4448398?@?CCDCCCBBCCCCCCCCDDDA@@5@AAA<AB@B?@;?A>BC?A@AAC;?9>@??=B9CBBBBB=88177777'786====5:80)09;//)/8366689>6<>>@AA@A;??A<A:=>C886?A<@@BF<>>>>>@>>>????8//<5///366165:9:@>>@>><>AAAA5A198*9<<<=.::@>>2;/////-//.(.555'335580505;5::;888=:>:@@>999---747--/7779///666;;;;>A?;;;>??=BC<@??=>::=
@ATNG8:04834:05671
GATGTAGAGAGACTGTAGCGCACCCAGAAGATCAGGAACTCTAGAAGAATTCAGATTTTTAACACGAGAGTAAACGCAAAAAGAAGGTTTTACAAGACTCACGTTAACAATATTGCAGCAGTACGCACACAATCGAAGCGCAGTAAGGATGGCTAGTGTAACTAGCAAGAATACCACGAAAGCAAGAAAAAGAAGTACGCTATTAACTATTAACGTACCTGTCTCTTCCGAAACGAATGAGTACCTCTCAGACTCTCGTCCTACCATCGTCCGTTAGAAGTCT
+
///:88@CBBBBBBCCCDEDAAAB;AAA<;;;BBA?B?@ABCCCD?BB?B?A@AAABBB3B@BBBBBBACCDD>A?:9999(9937=?AC5BBB>=?<?:=;8838<AD>>>>:>>A@CCCCCCCCCBBAC?BBCC?BBBBBBBB?C@C??=?FCCFBAA?BCCC@@<?B>AAA99:AAA;??=;===??.?B@DBB?>>?@@7;6;===1716ACBB@CCBCBAA=A>AAD=BBC@BAACCCB?BBBBBBBBA???BBB==>=7;;=>AD@BB?BBC?BBBA
@ATNG8:04805:05743
GATGGTAGGCGTGTGAGAGTCTGCCCAGAAGATCAGGAACTCTAGAAGAATTCAGATTTTTAACACGAGAGTAAACGTAAAAAGAAGGTTTTACAAGACTCACGTTAACAATATTGCAGCAGTACGCACACAATCGAAGCGCAGTAAGGATGGCTAGTGTAACTAGCAAGAATACCACGAAAGCAAGAAAAAGAAGTACGCTATTAACTATTAACGTACCTGTCTCTTCCGAAACGAATGAGTACTATGTAGAGCTCTATACTAATCGTCCGTTAGAAGTCT
+
;;;>@CCC?@<96==@BCA@@@<<<4<<<5@=AAAA=@;@CCCBCCADCAB@BBBBAAAA2A?BCBCBA@A???9<@98888(9@;?9<;=.78A>=B=BAA@CD?C@?:6:==8=<<<9::@AA@@@AA::7;=<=;========:=<@AC?BCBCEBAA?CBCAAA>AB>BCC>BBBBB<>>B?BBBBB3A?;??>>>>?>>:>:=@AA;><>888A7:;A?>>>:>:>@@:@BB?AB???@?BBCDCBBABABBCC@@@CC?CBBBB?AC;>?@=A@AB
@ATNG8:04890:05133
GATGGTAGACACGTGTGCTCTCTCGTACTCATTCGTTTCGGAAGAGACAGGTACGTTAATAGTTAATAGCGTACTTCTTTTTCTTGCTTTCGTGGTATTCTTTGCTAGTTACACTAGCCATCCTTACTGCGCTTCGATTGTGTGCGTACTGCTGCGAATATTGTTAACGTGAGTCTTGTAAAACCTTCTTTTTACGTTTACTCTCGTGTTAAAATCTGAATTCTTCTAGAGTTCCTGATCTTCTGGTAGAGCGTGCATATATCTACCATCGTCCTTTTAGAAGTCT
+
///;6<@?@BCBB>>:69>>CCCBCCDC@A;;8<CCD>CC@D?BBB;;;B?BBBBB@C?BABC@D?AB<<<===A6>=;7;'37,39992?CBB>A@?9887+993;;=7444BCCAB@>??6;7:BABBAAA====A388????C>=:=<<<=//-4---*/73602.--447--)-7888.829599999)33666(--3---7535+222&266885:65505:9999959058:777-//74969:<=::9?<==?@@@>>><@;:9:<0///)/:<6///7
@ATNG8:04875:05190
GATGGTAGCATCATGCATATCTCACCAGAAGATCAGGAACTCTAGAAGAATTCAGATTTTAACACGAGAGTAAACGTAAAAAGAAGGTTTACAAGACTCACGTTAACAATATTGCTGCAGTACGCACACAATCGAAGCGCAGTAAGGATGGCTAGTGTAACTAGCAAGAATACCACGAAAGCAAAGAAAAAGAAGTACGCTATTAACTATAACGTACCTGTCTCTTCCGAAACGAATGAGTACTACTCTCAGAGACACACTACCATCGTTATCGGAAAGTCT
+
A?AC::5AB:;:C@@@DCICBBA99200/8/.----(/)---/0/;6::8;<CAB><<<+717::;;;;8333(3344444$496;.55)5;;9?DAAA@BBB?CAGE@BBB>A?@@BBBBBBBAACCCD>>?@@?B@@?BAAA=A=:::?::9@??::59BBCCC?CD?BBC?BA??=3:973(3<9=;.5808;BABB@A@66179//-06-//8599;585<5:287:379:2:78=898?899@>>>ACC@AACBAC??=?BCCB@9;9E@CC>A@B@
@ATNG8:04849:05222
GATGGTAGGAGACACGTCGCACACGTACTCATTCGTTTCGGAAGAGACAGGTACGTTTAATAGTTAATAGCGTAACTTACTTTTTACTTTAGCTTTTCGTGGTATCTTGCTAGTTTACACTAGCCATCCTTACTGCGCTTCGATTGTGTGCGTACTGCTGCAATATTGTTAACGTGAGTCTTGTAAAACCTTCTTTTTACGTTTACTCTCGTGTTAAAAATCTGAATTCTTCTAGAGTTCCTGATCTTCTGGTGTCGTCTATCATGTAATCGTCCGTTAGAAGTCT
+
445;7:8>5:<<<=;@==>?00/;99//5;;;.966B=CB<@9999>:@@2949494)439:<<;>:@><66/-(-8(,,6655$,,--(--5555*68666:/0/;+///:333(399=;:?A;>?B>=:=EC@@=>><?;;;18888;;<>A???@878A;@8817>5;5:@???????<@@ADD5A<@7:;???/@@@@C:B?>>>@;;;;4::::*;;>?B=D:AA=D>?>>>?<A=AAB@@@=>>==>::===///=::==;;5;;;;@:=><?>>;>==B
@ATNG8:04862:05248
TATGTAGAGTATCATGTGTATCTCCAGAAATCAGGAACTCTAGAAGAATTCAGATTTTTAACACTAGAGTAAACGTAAAAAGAAGGTTTTACAAGACTCACGTTAACAATATTGCAGCAGTACGCACACAATCGAAGCGCAGTAAGGATGGCTAGTGTAGCTAGCAAGAATACCACGAAAGCAAGAAAAAGAAGTACGCTATTAACTATTAACGTACCTGTCTCTTCCGAAACGAATGAGTACTATAGACTATCTGAGACTACCATCGTCCGTTAGAAGTCT
+
<>@@@GC?DDDDCC;8:@A@>?@B?@@@E>CCCC@C@CABABBB5;:6949@@@ABBC2BHBBBE@@@B;95)5<55555$5<7<.555&5555:<<<=AB@@:?@;;4:9908?@?B;;;AABCC;;;C=AABB@CCBBC@@@<@=A;;5;>>:?;<<@AD>B>@99:4;:;>BBBBB>BCB>:::::)9@?ABBBBABB@=A=@9;;=@?@;;;B<@@BBBCC@C=::;099:4:@@ABDCBABCBBBAAACCCCCBBB;;8;@AACC@BB?CCB@BBCC
@ATNG8:04884:05261
GATGGTAGCGCGACGAGCGTAGACCCAGAAGATCAGGAACTCTAGAAGAATTCAGATTTTTAACACGAGAGTAAACGTAAAAAGAAGGTTTTACAAGACTCACGTTAACAATATTGCAGCAGTACGCACACAATCGAAGCGCAGTAAGGTTGGCTAGTGTAACTAGCAAGAATACCACGAAAAGCAAGAAAAAGAAGTACGCTATTAACTATTAACGTACCTGTCTCTTCCGAAACGATGAGTACTGCGTCTCACTCTCGCCTATCGTCCGTTAGAAGTCT
+
-//:6<;CBCDHEC@AABBCBAAAB=BCCDGCCCBB@BGCCDBBBC?CC?D?AABBBCCC3C?BAB??@BBBBD>CABBCCC5CD@C6;;;.;CC<ABBBBCC;;8;?BB>CBA>AADABBCFFCDCBBBBC?BA@@>@BBAFBCCAD=A7;7;BBBBCCC?CBABBB@BB?999;@@9999*9>=<>BBBB1::5::;?;<<;;?B>BAA@=A?AAADD?CBAA??>=A>ACC=>;;;BBBBAA@??AAABDBABDCCCC=@@BDFDG;;;@CCC@BAAA
@ATNG8:04869:05405
GTGGTAGTGTGTCTCTGAGAGTAGTACTCATTCGTTTCGGAAGAGACAGGTACGTTAATAGTTAATAGCGTACTTCTTTTTCTTGCTTTCGTGGTATTCTTGCTAGTTACACTAGCCATCCTTACTGCGCTTCGATTGTGTGCGTACTGCTGCAATATTGTTAACGTGAGTCTTGTAAAACCTTCTTTTTACGTTTACTCTCGTGTTAAAAATCTGAATTCTTCTAGAGTTCCTGATCTTCTGGGTCTCTCTCTCACGCACTACCATCGTCCGTTAGAAGTCT
+
77739:;AB<?@ACBBBBBGICBCCCCCAA@?@CDH?BC?B@BBBBBBC@CCBCC?B@CCCC@B@BCCCCBCDDACCCCC5CK@BBCB>BCCCACCC?CC:;;BCBCACCCDCDDC@CCB?B@CDDDCBBB?CCCD@BCCAA@BCCCCDCCAAA@BBB@CE?B?BBCBBCCDC?BA@AA7A@C=BABBB0BCCCD>AACBDCCCBB@CCCC5CCCCC@D@DE>BBBBBBB@D@BBBBAA=A@AB<BBBCCCCCCBBACBB@@@B?CCCCCC?CC?BCC?BB;;
@ATNG8:04873:05382
GATGGTAGCAGACGTGACAGAGCGCCAGAAGATCAGGAACTCTAGAAGAATTCAGATTTTTAACACGAGAGTAAACGTAAAAAGAAGGTTTTACAAGACTCACGTTAACAATATTGCAGCAGTACGCACACAATCGAAGCGCAGTAAGGATGGCTAGTGTAACTAGCAAGAATACCACGAAAGCAAGAAAAAGAAGTACGCTATTAACTATTAACGTACCTGTCTCTTCCGAAACGAATGAGTACGAGAGTCAGAGCAGAACTACCATCGAACCACCTAAGTCT
+
9:;C@EDDBBBBDBBBCCBBBCCCC@BBC?CDCCBB?B@CCDDDBB?BC?B?DCCBBBBB3B?CCBBBAAA9::,:B:;;;;*;C=@4999&9BDBGCBBCCC@?<@?BB@CCC?BCCCCECECCCCCBBBC?CCBB@BBBBBBBC?D?C?@>ADDDCAAA?ACCAAA?BB@BAA=AB???8=?=;<????1?B?C>>>A>>>A<><>?@A9=:>@CBC@BCAAACB@G?BAB=BBB@AAABCCCCCB@@ABCCBAB@BC?A>@@?CDA>><><=<9<A;>>>@
@ATNG8:04853:05465
GATGGTAGCTCACGTACGTCACACGTACTCATTCGTTTCGGAAGAGACAGGTTCGTTAATAGTTAATAGCGTACTTCTTTTTCTTGCTTCGTGGTATTCTTGCTAGTTACACTTAGCCATCCTTACTGCGCTTCGATTGTGTGCGTACTGCTGCAATATTGTTAACGTGAGTCTTTGTAAAACCTCTTTTTTACGTTTACTCGCGTGTTAAAATCTGAATTCTTCTAGAGTTCCTGATCTTCTGGATAGCGACGCGATATACTACCATCGATTCCGGATAGTCT
+
>8:;7:>>:@::;<5:6;;;@BC?:99BBCBB>;;;F?CCAC>BA@ABCB?A?B@@;@=A@@?;?6:9@@?>?<=677777'0;:9//*/:9;8:;769;4///9660-////(/8;6;==6=7::::;2226998848999;;9<9;9999655+25606616.5522266222'22222&2+222::::&52267,22----7755+222&25555/545505666866163755355)..838888///.7333:8...---,2----3.32628;;8688
@ATNG8:04893:05554
GATTAGTGCGTGAGAGAGAGACCCAGAAGATCAGGAACTCTAGAAGAATTCAGATTTTTAACACGAGAGTAAACGTAAAAAGAAGGTTTTACAAGACTCACGTTAACAATATTGCAGCAGTACGCACACAATCGAAGCTCAGTAAGGATGGCTAGTGTAACTAGCAAGAATACCACGAAAGCAAGAAAAAGAAGTACGCTATTAACTATTAACGTACCTGTCTCTTCCGAAACGAATGAGTACTACTCTCAGAGACACACTACCATCGTCCGTTAGAAGTCT
+
:4:7ABCBBBCCDCCCCCCCBCC?CBEDFCEEEC@C@BBBBABE?CC?B?A??99999)9?ABBBBCAD987)7<:;;;;*;C=A>BBB:BDMFCAAACECDD?C?BB?BCD@CBB@BBCCCCCCCBBBC@CCBB?BACCCDCB?C?CBA?BCCDBAAC?ACAAAA?CC?A@A<>>AAA<A@@=@AAAB3AC?C>>>CC@A@9?;?A@@:=:>@BBB@BBAAAAA>A>ABG>CCC?BBBBBBBBBBABBBBBABBCCB@?<<<=DAA??>:=>7><96<::8
@ATNG8:04872:05613
GATGGTAGTGCGTGAGAGAGAGACCCAGAAGATCAGGAACTCTAGAAGAATTCAGATTTTTAACACGAGAGTAAACGTAAAAAGAAGGTTTTACAAGACTCTACGTTAACAATATTGCAGCAGTACGCACACAATCGAAGCGCAGTAAGGATGGCTAGTGTAACTAGCAAGAATACCACGAAAGCAAGAAAAAAGAAGTACGCTATTAACTATTAACGTACCTGTCTCTTCCGAAACGAATGAGTACACATCGTCGTGTCGTGCTATCGTCCGTTAGAAGTCT
+
0//;6<A@ACDA<;DCCBCCBBBCC>CCCABBBBA@?AACBEBCCB?BBAC>A??89888$95=98?;=BCBBB=BBBCDDD5DC?C7;;;7;CC@C>>>000000+9;>@5??<9<BCCCB;;;FFGECCCC@CBBC6::@?@@@A@C@C@@=;;;AADCC@CBB????BA>9::<@AAAB=ABC=@@@@@@'@??BB<A;8>=;<><>>;;5;<??BBD>AAA@?CC?B?BBB>BBC@BBBAAACCBBABBBBBAAABBA@ABABBBBB@BC@BBB?BBBC
@ATNG8:04873:05668
GATGGTAGAGTATCATGTGTATCTCCTGAAGATCAGGAACTCTAGAAGAATTCAGATTTTTAACACGAGAGTAAACGTAAAAAGAAGGTTTTACAAGACTCACGTTAACAATATTGCAGCAGTACGCACACAATCGAAGCGCAGTAAGGATGGCTAGTGTAACTAGCAAGAATACCACGAAAGCAAGAAAAAAGAAGTACGCTATTAACTATTAACGTACCTGTCTCTTCCGAAACGAATGAGTACGAGAGAGCACACGTGTCTACCATCGACACTCCAAAGTCT
+
@@@C@CAABDCB@@@CCBCCBBBBB@BAB=@=??;924.4:::<8:65==A=?@::9999';=BBBAA@>00//)///////$/9394;<<0<<>7<669@>@00,/6::6;;B:==<<AA@A@AAABBBBBAF<=;@BBBFCCCB@CAFBB@BBBBDBBB?BBCBAB@BC>AAB?BAABG>?>><889899%9989947==BC=?=744BD?B@B?CAA<@BA@@@B@C@BBG>C@@>@AAABBBCCCCCDBAAABBBBBBBBBB?A>>>>>>@>><BD>C??;
@ATNG8:04878:05624
GATAGAGAGACTGTAGCGCACCCAGAAGATCAGGAACTCTAGAAGAATTCAGATTTTTAACACGAGAGTAAACGTAAAAAGAAGGTTTTACAAGACTCACGTTAACAATATTGCAGCAGTACGCACACAATCGAAGCGCAGTAAGGATGGCTAGTGTAACTAGCAAGAATACCACGAAAGCAAGAAAAAGAAGTACGCTATTAACTATTAACGTACCTGTCTCTTCCGAAACGAATGAGTACTATGTAGAGCTCTATACTACCATCGTCCGTTAGAAGTCT
+
966>CCCCCCBBBCCCCCBBBC>CFC@CCCCCC@C?BBBAACC@CA=A?BC@@ACCC3C?CCCADBBBA@@9ACCDDDD5BB>B>BBB<BCCAIBBBCCD?@>@@CC@BCC?BBCCCCCFCBBCCBBBB?BCCD?CBBBBBBB>B@DBB?BCCBAACC?CCCAAA?CD@?>@:99BBD=BBB@BCCCC3CD?AAA>@@@=>9=:=?BD7;7;ACCC?BBA@@BC=?=?FF?FBB?AAACBBCBBCBBABAA@>>>?@?B===<@AA???;@@=A>><>>>=
@ATNG8:04895:05634
GATGGTAGGCACTGCGCACACATCCCAGAAGATCAGGAACTCTAGAAGAATTCAGATTTTTAACACGAGAGTAAACGTAAAAAGAAGGTTTTACAAGACTCACGTTAACAATATTGCAGCAGTACGCACACAATCGAAGCGCAGTAAGGATGGCTAGTGTAACTAGCAAGAATACCACGAAAGCAAGAAAAAAGAAGTACGCTATTAACTATTAACGTACCTGTCTCTTCCGAAACGAATGAGTACGAGAGAGCACACGTGTCATCGTCCGTTAGAAGTCT
+
:45=9=BB@B;66@BBBCAABECGH?DBB@CBBCAA?A@CBCBCBC@@A?@@CBAAADEE3B?BABBCDCD:9938?>ABBA,AA=@=BCH<FCC@CCCCBBC;;;;AFL@CCC?BACCFDCBBBCBBACCD@CBBB?CAAA@A@@;@?B@@=?B?@?BDC?BBCCCC?BB?99:<??ABB:???<:98888%8:4;::>AA?>>1818>>><A=@@AAA@CCBBBCC?C?CCC=B??;?BAACDB???A;;;AFECDB>>?>?>>>AA;>>=B:;7;>>>
@ATNG8:04917:05181
GATGGTAGGCGACATACATACGCGCCAGAAGATCAGGAACTCTAGAAGAATTCAGATTTTTAACACGAGAGTAAACGTAAAAAGAAGGTTTTACAAGACTCACGTTAACAATATTGCAGCAGTACGCACACAATCGAAGCGCAGTAAGGATGGCTAGTGTAACTAGCAAGAATACCACGAAAGCAAGAAAAAGAAGTACGCTATTAACTATTAACGTACCTGTCTCTTCCGAAACGAATGAGTACGTGTGCGACGTGTCTCCTACCATCGTTCGTTAGAAGTCT
+
555<7<AB?B@A@BBCBBBCBBBCC=A@@?AABD@@=@@BCDCCCC@CB?BABBBBDDDD5D@CCCCCCCCCCC=AAABCCC1BB@C=BBB9BBB?DCCCDCCCC@B?BB?BBB<A@BA@BCDCCBBBDCCC?CBDCABCCBDCCC?D@CBB?BCCCBBBC@CBCBCB@BB????=@@;=;3?9939BBBB3BC@C999CCBAB?B?BCCB<@<ABC@@>@@BABCC@C?CCC<BBC@AAAAABB???AA@AABBCBBBBC?BBC<?>B;?<?BB?BBC@BBBB
@ATNG8:04913:05259
GATGGTAGCACGACACGACGATGTGTACTCATTCGTTTCGGAAGAGACAGGTACGTTAATAGTTAATAGCGTACTTTCTTTTTCTTGCTTTTCGTTGGTATTCTTGCTAGTTACACTAGCCATCCTTACTGCGCTTCGATTGTGTGCGTACTGCTGCAATATTGTTAACGTGAGTCTTGTAAAACCTTCTTTTTACGTTACTCTCGTGTTAAAAATCTGAATTCTTCTAGAGTTCCTGATCTTCTGGGTGTATCAGCGAGTATCATCGTCCGTTAGAAGTCT
+
//0@;=@CBBBD@=>=B@666549?BBAABBB@CCCC=BB?B@;;;BBBB@CCCCB?C@CCCC?B@AACCBBB>?>4??;;;+9=6=:000&///)/499964:49??AAA=BAA@@ABB?BCC@C?@><<?=<<=AADC9@>@@@@?@??=<<==<<9=??=CA;?;?AAA@>>?A;A=>>>3==B<@@@@A.>@5618>>@@@A@::7;AAA/ABB?>;>:==9<@>>:::5:5::@C@@;;8781///=;;==AA>>>?ACAA@@??;:;7;BA=???@
@ATNG8:04935:05240
GATGGTAGCTCTGCTCTGACTCTCGTACTCATTCGTTTCGGAAGAGACAGGTACGTTAATAGTTAATAGCGTACTTCTTTTTCTTGCTTTCGTGGTATTCTTGCTAGTTACACTAGCCATCCTTACTGCGCTTCGATTGTGTGCGTACTGCTGCAATATTGTTAACGTGAGTCTTGTAAAACCTTCTTTTTACGTTTACTCTCGTGTTAAAAATCTGAATTCTTCTAGAGTTCCTGATCTTCTGGGTGCGCTACAGTCTCTCTACCATCGTCCGTTAGAAGTCT
+
4444.48899:555<=<566<;;555555544.4444)49395<=<<<<<7@;999.5.5;5406:??@CBBB@>:00000'00*0<<;3;>00)0/727:7544:4515==:<<44.444.4.6<A@BBAA<@@?@7::BBBBABBBDDBBBAA>BCD?BB9;6;@>@;999>259955&55;555555$5<<<A669>;;;;;;=:=@@@+=====<@?B@=@@;::>?=A=AAAA@?9=:;;/;AA@@@@@BAA@D;;;CCB?BB?A;;4::9>:;4;;::
@ATNG8:04905:05273
GATGGTAGCTCTGCTCTGACTCTCGTACTCATTCGTTTCGGAAGAGACAGGTACGTTAATAGTTAATAGCGTACTTCTTTTTCTTTGCTTTCTGTGGTATTCTTGCTAGTTACACTAGCCATCCTTACTGCGCTTCGATTGTGTGCGTACTGCTGCAATATTGTTAACGTGAGTCTTGTAAAACCTTCTTTTTACGTTTACTCTCGTGTTAAAGATCTGAATTCTTCTAGAGTTCCTGATCTTCTGGATACACTCATGTGCACCTAATCGTCCGTTAGAAGTCT
+
```
