## Supplementary material for "Massive Multiplexing Can Deliver a $1 Test for COVID-19": Fastq files for Ion S5 analysis of 24 indexed plates: E-gene_Plate03_Rep3_IonCode_0121.filtered.fastq (part 1 of 49)

```
@ATNG8:03985:06413
GATGGTAGCATCATGCATATCTCACCAGAAGATCAGGAACTCTAGAAGAATTCAGATTTTTAACACGAGAGTAAACGTAAAAAGAAGGTTTTACAAGACTCACGTTAACAATATTGCAGCAGTACGCACACAATCGAAGCGCAGTAAGGATGGCTAGTGTAACTAGCAAGAATACCACGAAAGCAAGAAAAAAGAAGTACGCTATTAACTATTAACGTACCTGTCTCTTCCGAAACGAATGAGTACGATGAGAGAGCTCTCTCTACCATCGTAATTGCGAAGTCT
+
:;:@@AACAA@?@A@;9<ACBBCAA?@CD?@@DC@@=@7<;@CAA@?AA=A?AAA@BFDE1@<?B@BAAAA:9:,99;???>,=@=@4;;;-;@B>A;;:@A@@@=@=@@<@CEAGCBABCCDCCCCCCCCC?BA;:6;AA@AB@@=@@CA@=@BBBCCDC?CBBBAA>AB?:::9>>::9,7<<<@ABBAA(@@=?@AABBBB@:?:=<==9=:=BA@A@CC;;;BB;@=@@?9@??=?BBDCCCDCBBBBBBBC??778;;;AA=A>==BB@B?BBAA>A999
@ATNG8:04012:06418
GATGGTAGTGCGTGAGAGAGAGACCCAGAAGATCAGGAACTCTAGAAGAATTCAGATTTTTAACACGAGAGTAAACGTAAAAAGAAGGTTTTACAAGACTCACGCTAACAATATTGCAGCAGTACGCACACAATCGAAGCGCAGTAAGGATGGCTAGTGTAACTAGCAAGAATACCACGAAAGCAAGAAAAAGAAGTACGCTATTAACTATTAACGTACCTGTCTCTTCCGAAACGAATGAGTACTACTCTCAGAGACACACTACCATCGTAATTGCGAAGTCT
+
@@:;66<ABCC@;<BBBCCCCIHCC>CCE<CECCBD@G@BBBBCCA?BC@C@A@A@@@@@2@?BBBBBB???A@8=<<<;;;*9C>C=CCC9BBA=AABAB@@@?@A?BC@CCC@CCBBCCCCBDCCCCBAB?BBBB=>>@?@@995:>A@A?@??BCCBA?BDBBBBA??:??>267<<=3<<;7=====/==8=>????@?@3818===4:5:>AAA=@@@@@@@<?=@CC>BCC@BCBBBEFCB???CBBBAABCCCBABDA=AAA>98189@?@?<@@??
@ATNG8:04012:06443
GATGGTAGTGTGTCTCTGAGAGTAGTACTCATTCGTTTCGGAAGAGACAGGTACGTTAATAGTTAATAGCGTACTTCTTTTTTCTTTGCTTTCGTGGTATTCTTGCTAGTTACACTAGCCATCCTTACTGCGCTTCGATTGTGTGCGTACTGCTGCAATATTGTTAACGTGAGTCTTGTAAAACCTTCTTTTTACGTTTACTCTCGTGTTAAAAATCTGAATTCTTCTAGAGTTCCTGATCTTCTGGACAGAGTGTGCAGATACTACCATCGTAATTGCGAAGTCT
+
@?:;7<:;;=6:6?;;;@;9>;556@@@@=@A=?800+0:6<)///::;<:?>>===A=@@@@15159;<;;;=<7555555#5993;>C@<;;<<.555.5<.566;;;?CCCEC@AB;>>@6;6;AA@BBB@=A;;;@CCC<<;A@@;;:@AA@C@B@@<@C<>:?A?@@;DBB?B<<<<+949.55555$5999:)55559;<555.5555$5<<<=<=8<<6/0/::9<;?;??====499949@@@;995;;;=><<==///7<<<<@CAC669;A>A999
@ATNG8:04019:06444
GATGGTAGCATCATGCATATCTCACCAGAAGATCAGGAACTCTAGAAGAATTCAGATTTTTAACACGAGAGTAAACGTAAAAAGAAGGTTTTACAAGACTCACGTTAACAATATTGCAGCAGTACGCACACAATCGAAGCGCAGTAAGGATGGCTAGTGTAACTAGCAAGAATACCACGAAAGCAAGAAAAAGAAGTACGCTATTAACTATTAACGTACCTGTCTCTTCCGAAACGAATGAGTACGTGTGCGACGTGTCTCCTACCATCGTAATTGCGAAGTCT
+
4444.54==B@@;B=BBCCC;;5>?555;4=;:::>598@?@@@@?=?D?B?@?;83333$36A==BB??><=;17744444$4<6;4944&5<<=;A<@BA@9;2;=;;6;AA=ABA:;9@@>@A;;;CDE@D;;;>BAA@@@;;6;>A;;6;=>>@?@@=@?A@@C599>@A;<=9377(7<<8>BEEE2@A?BBBC>>?==89488:749499@AB?BBA@@?A=@:@@=5;00+0:;@ACBAAABBCB???AA@C??:=AB?>>>C>?<??CBBC@BA@A
@ATNG8:04020:06426
GATGGTAGTCTCAGATAGTCTATAGTACTCATTCGTTTCGGAAGAGACAGGTACGTTAATAGTTAATAGCGTACTTCTTTTTCTTGCTTTCTGTGGTATTCTTGCTAGTTACACTAGCCATCCTTACTGCGCTTCGATTGTGTGCGTACTGCTGCAATATTGTTAACGTGAGTCTTGTAAAACCTTCTTTTTACGTTTACTCTCGTGTTAAAAATCTGAATTCTTCTAGAGTTCCTGATCTTCTGGGATGTGTGCGCAGTGCCTACCATCGTAATTGCGAAGTCT
+
AB@@;;;=@BBBBBB@;?@;;<?666>>666=8<<<<5<@5;7;;=<<<>6;>>;:7@8@=AC@D?BA?654<::.44888'8805/::1/////597949<4443::AACCCCBBBE;;;F@G@DIBBCCBB@BBBB@CCCCCCC@>>>>000@@=@AA<AB=@<@BB@@@CCC@DBBBB7@<@5;;;;;*;AABB8;;BBBAAACB<@@AA,A=>A@;A=BB@CDDCCCB7;7;AAABD@BBCI;A;<<<ABBCCBBCBB@BBB@BDBBCGAG@BBDCGLBBB
@ATNG8:04020:06438
GATGGTAGTGTGTCTCTGAGAGTAGTACTCATTCGTTTCGGAAGAGACAGGTACGTTAATAGTTAATAGCGTACTTCTTTTTCTTGCTTTCGTGGTATTCTTGCTAGTTATACTAGCCATCCTTACTGCGCTTCGATTGTGTGCGTACTGCTGCAATATTGTTAACGTGAGTCTTGTAAAACCTTCTTTTTACGTTTACTCTCGTGTTAAAAATCTGAATTCTTCTAGAGTTCCTGATCTTCTGGTATGACTAGTGTACTACTACCATCGTAATTGCGAAGTCT
+
::<B>A@?;;49995559>569A@@BBB@@@C@CCCD>DC?B?@<;;AAB@CBFDDAF@DDDD>B>BCHDCCCAA?ACCCC5BB@BCFC=C;;96:AA;AA>BCBBCHAHGFDBBAB=@ACAC@CCCCAAAE@ECDC?BAB;;;BBBABBBBBBB?;;;@BB?B@BBCBBCCECACCCCB9C=B?ACFDD2CA;;;0;ADBCCHBAA?BBBB0BCBAA?A@BB@BCCCAA@7<7;BCCCC@DAC@DHFCCCCCFCDCCDCCCF;;:;@@@CC=@?@@ED@CB@@
@ATNG8:03991:06480
GATGGTAGCATCATGCATATCTCACCAGAAGATCAGGAACTCTAGAAGAATTCAGATTTTTAACACGAGAGTAAACGTAAAAAGAAGGTTTTACAAGACTCACGTTAACAATATTGCAGCAGTACGCACACAATCGAAGCGCAGTAAGGATGGCTAGTGTAACTAGCAAGAATACCACGAAAGCAAGAAAAAGAAGTACGCTATTAACTATTAACGTACCTGTCTCTTCCGAAACGAATGAGTACTATGTAGAGCTCTATACTAATCATAATTGCGAAGTCT
+
CCCD=BBDCBCCC;;;CCCDDCCBD?BBC?BBDDBB?B?AAA@@AB@BB?C?BCAAACCD3C?AABBB@?>778+8=:<;;:';C<<5;;;*;A@=A;;;CDBA@=@@CC?CCC@CBBBBBDCCCCCCCCDD?CCCC?BAA@CBBB?C@CBC?BAADDCDC=AAAACC?CC?A@A<>>BA?8@9929<<<=.?C?C?>>BBBAB??;>>AA<?<?@CBB@BCAAACC?B>ACE>BAA>ABBBBDCBAAABCAAABBB>>@@@@@;@?AAA<A<BBBB?BBBB
@ATNG8:03992:06469
GATGGTAGTATCTGCACACTCTGTCCAGAAGATCAGGAACTCTAGAAGAATTCAGATTTTTAACATCGAGAGTAAACGATAAAAAAGAGGTTTTACAAGACTCACGTTAACAATATTGCAGCAGTACGCACACAATCGAAGCGCAGTAAGGATGGCTAGTGTAACTAGCAAGAATACCACGAAAGCAAGAAAAAAGAAGTACGCTATTAACTATTAACGTACCTGTCTCTTCCGAAACGAATGAGTACTATAGACTATCTGAGACTACCATCGTAATTGCGAAGTCT
+
?@;A?BBBBCA@@@BCCCCCCABAC@CCKAHCBAAB<@=@@B:;9?;>?:=;=<<<;>;>.=9???@A??;@@>>50/-------#--/(///&/8939887888..(.05523355999=@CCCCCCB@@@CB?BFBB?AACABCBB@B@CAA@BCBBBBBB?BBBCCB?BB@BBB<??BAB=BB@;999999%9@>A98:BCAAB8;7:=??6;6;?@@A@CCAAACC@C@CBB=BBC@CAAACBBBCCABABBBBCCC???CCBB?BAAACC?C?CCCC@BA@@
@ATNG8:03998:06497
GATGGTAGACACGTGTGCTCTCTCGTACTCATTCGTTTCGGAAGAGACAGGTACGTTAATAGTTAATAGCGTACTTCTTTTTCTTGCTTTCGTGGTATTTCTTGCTTAGTTACACTAGCCATCCTTACTGCGCTTCGATTGTGTGCGTACTGCTGCAATATTGTTAACGTGAGTCTTGTAAAACCTTCTTTTTACGTTTACTCTCGTGTTAAAAATCTGAATTCTTCTAGAGTTCCTGATCTTCTGGATAGCGACGCGATATACTACCATCGTAATTGCGAAGTCT
+
:<<A?CBBBBBA@;=?;?<>A?>@BA@ABBBB?CCDC>CC@C@CBCBAAB4;45445:588>?3><?@AABDBBC>AABBB2?A>A@AA;ACCD?B:00*00+00/(/9:5:ABBAAAB@;<:=D<AAC==;;;;?@>>:=?C?>>?>>>AAA@@>?;:;:<AA;>;>@@C@@@@?<?>>==/=5:5;;DDE/@@@@@:@>>>>@@@@?=>>=>,=///=9@9AD;AAC??>A=C:>>>??>7;;;>DA@@???=>>>>=B????BB=?===AA=A7;:AA<A>;;
@ATNG8:04003:06469
GATGGTAGCGCACACATAGATACAGTACTCATTCGTTTCGGAAGAGACAGGTACGTTAATAGTTAATAGCGTACTTCTTTTTCTTGCTTTCGTGGTATTCTTGCTAGTTACACTAGCCATCCTTACTGCGCTTCGATTGTGTGCGTACTGCTGCAATATTGTTAACGTGAGTCTTGTAAAACCTTCTTTTTACGTTTACTCTCGTGTTAAAAATCTGAATTCTTCTAGAGTTCCTGATCTTCTGGTAGAGCGTGCATATATCTACCATCGTAATTGCGAAGTCT
+
:::@7?A@@JBBCBBBCBCCCCCDEECCCDBB@CCBC=BB@B@BDCFJGF@CCCCBAB@CCBD@C@CFCC@@@CC?CCCCC5BB?BBDE=CCA@?ABB?BD;;;BCCEAFFCCCCCC?CBD@D?CCCCCA@@@CCBB?BCDDCCBCCCBBCDDBB>BBC@DC?C?CCCCCCBBB?A@@@@9@@C?BBCCC5BBBBB=BBCCCEJCCB6;;;;.;BBCFACACC@BBCCCBB@B@BBBCCB>@@B?BCCCCCCCBBDBBBBAA@DF@D?@@A@<?<AACD@BBBB
@ATNG8:04014:06470
GATAGCACACGAGATCTCATCGTACTCATTCGTTTCGGAAGAGACAGGTACGTTAATAGTTAATAGCGTACTTCTTTTTCTTCTTTCGTGGTATTCTTGCTAGTTACACTAGCCATCCTTACTGCGCTTCGATTGTGTGCGTACTGCTGCAATATTGTTAACGTGAGTCTTGTAAAACCTTCTTTTTACGTTTACTCTCGTGTTAAAAAATCTGAATTCTTCTATGTTCCTGATCTTCTGGGCTGCGCTGATATGCGCTACCATCGTAATTGCGAAGTCT
+
4:::@BABBBA<<B;:;<<>>>====BBB=0//9///)/5<;<=CCB@CCB<=9?9;@@@;C?CBABBBB>=8????;1;D?BBD<CBBB?>=;=@@000?>::77A?@BAEC?CBB?B@CB@>99::6:;;:65855522576888>??A;>:;6;A;@9>==A=;:85,25<=:-828055666)77;A=15555;AA=;<189872#288;=7=588286222627372222=058?>7775765777:<555=????=BBCA@?5:5;;<=9>?88
@ATNG8:04021:06475
GATGGTACGATATATGCACGCTCTACCAGAAGATCAGGACTCTAGAAGAATTCAGATTTTTTAACACGAGAGTAAACGTAAAAAGAAGGTTTTACAAGACTCACGTTAACAATATTGCAGCAGTACGCACACAATCGAAGCGCAGTAAGGATGGCTAGTGTAACTAGCAAGAATACCACGAAAGCAAGAAAAAGAAGTACGCTATTAACTATTAACGTACCTGTCTCTTCCGAAACGAATGAGTACTACTCTCAGAGTCACACTACCATCGTAATTGCGAAGTCT
+
88-.(---/:>@CC@<<A@BCBB@@@<@@===@@9969><<;;>?@<:>9B=;<7877773#34=9;;::99337)7;:>>?A+==9<5;;;1;?F@CCCCCCCA@<@@@@=@BB?BBBBBCCCCBBBCCCCC@BBBB<@?@BAABD>B>BBB>BBBBCCBB?BABBBD?CC?BBA;??@@@9@:95:CCCD3BB?BBAACCCCB5838===5;5::@AB>@@BBBAA=A=AAA=ABB?BBBBBBCBBBBBCAAACBBBBBBBACC?CB>>BB@B=BBC@=;000
@ATNG8:04027:06455
GATGGTAGAGAGACTGTAGCGCACCCAGAAGATCAGGAACTCTAGAAGAATTCAGATTTTTAACACGAGAGTAAACGTAAAAAGAAGGTTTTACAAGACTCACGTTAACAATATTGCAGCAGTACGCACACAATCGAAGCGCAGTAAGGATGGCTAGTGTAACTAGCAAGAATACCACGAAAGCAAGAAAAAGAAGTACGCTATTAACTATTAACGTACCTGTCTCTTCCGAAACGAATGAGTACCTCTCAGACGCTCGTCCTACCATCGTAATTGCGAAGTCT
+
BBAA?BBBBDCBBB:99BCCCIDCC>CCC@DCCC@@>@>AAA;;9C?BA?A=?==98:99)7;<ABAA@AA999+9<?A@AA2@B?B@DCC<CCC@CCCBBBC;;8;?AA?BAA>AACABBBAACCCDCBBB?A@;;7;AAADF@?>@@DCC?BFDDCBBB>AACBBB?CC?AAB>?@BCB>DA@;99888(:A?AAAABA>>><>:=<BB7;5;=A@@>@BBAABB?C>AAB=BBC?CCAAABA=?>>BBBBC===>?AC=>>><@888???B?BBBB?B999
@ATNG8:04027:06462
GATGGTAGCGCACACATAGATACAGTACTCATTCGTTTCGGAAGAGACAGGTACGTTAATAGTTAATAGCGTACTTCTTTTTCTTGCTTTCGTGGTATTCTTGCTAGTTACACTAGCCATCCTTACTGCGCTTCGATTGTGTGCGTACTGCTGCAATATTGTTAACGTGAGTCTTGTAAAACCTTCTTTTTACGTTTACTCTCGTGTTAAAAATCTGAATTCTTCTAGATTTCCTGATCTTCTGTCTACTACACTGTACTCTACCATCGTAATTGCGAAGTCT
+
:::<9=<ACBCCDCBCCCCBBACBBB=C?===:===@8@C?@>@B@<<@C<B=BDE@E?A@DE@D@CCDECDCCC>@@@?@,;<79?@D=BABC>BAA?AA-00===B@CCCCBBCDABBD@E@CAA@BA@@6:;CB=ABCDCCCCCBBBCGGDD@CBB?BC?B?BBBBCCCBB>A;;;;-;=B;@@BBA,AABBB9;;CCCBDCEE5;;;;*;DFGC@C@CC@CCCDCBB>B?CBBBDB<@@BBBBDCBBBC@AAABBBBBBC?C;;;;C@D@BBCD?BBBB
@ATNG8:04031:06477
GATGGTAGAGAGAGCTCTCTCATCGTACTCATTCGTTTCGGAAGAGACAGGTACGTTAATAGTTAATAGCGTACTTCTTTTTCTTGCTTTCTTGGTATTCTTGCTAGTTTACACTAGCCATCCTTACTGCGCTTCGATTGTGTGCGTACTGCTGCAATATTGTTAACGTGAGTCTTGTAAAACCTTCTTTTTACGTTTACTCTCGTGTTAAAAATCTGAATTCTTCTAGAGTTCCTGATCTTCTGGATACACTCATGTGCACCTACCATCGTAATTGCGAAGTCT
+
@@AA?BBCBCDECCCBAABCCBB>B@@ACCCC@CCCG?CGAC@BCB@@AB6:6;BA8D?@@@?;E:>BBCCCBBC?@??>?.=@<A9992:@:@?BAB@AA779<>252'2566::BA:8:85:5;8=<>>AA<??>?8<9;;>>?>@@A@;;;?A<==><@B7;15>?;87777489===.949488===*77:::/72228889>>3;:95(5:5553739@6;???>884=6>>>>@?5:;=;>@C878;:@==>>=BB<>996://-9909+---92667>
@ATNG8:03984:06501
GATGGTAGCACGAGTCACTCATATCCAGAAGATCAGGAACTCTAGAAGAATTCAGATTTTTAACACGAGAGTAAACGTAAAAAGAAGGTTTTACAAGACTCACGTTAACAATATTGCAGCAGTACGCACACAATCGAAGCGCAGTAAGGATGGCTAGTGTAACTAGCAAGAATACCACGAAAGCAAGAAAAAGAAGTACGCTATTAACTATTAACGTACCTGTCTCTTCCGAAACGAATGAGTACTGCGTCTCACTCTCGCCTACCATCGTAATTGCGAAGTCT
+
CCCC@BBCDDCB=CBBCFDCA:66@8=BB@BACC;::;@CCCAAAD@BB@CGCBBABBDB3B@CBBBBBAA???9=>AAA@@0>@<@;AAB;BBEAC;;;AA@@B=@?A@=ABC@CBBBBCCGGEGBBABBB@CDED?BBBBAAAB<A<ABB?BBACCCCB?BBBBBB?A@=999=AA???8>?=:?BBBB3BB?BBBEDB?@@<?:?>==:==ABCBC?BAA@??@=>>@@@9@AA=AAFBBBBBBCC<<;CCCAAADCB?CBC@BBBBBB?C?DDCD@CCBB
@ATNG8:04023:06543
GATGGTAGATACTCGCTGATACACCCAGAAGATCAGGAACTCTAGAAGAATTCAGATTTTTAACACGAGAGTAAACGTAAAAAGAAGGTTTTACAAGACTCACGTTAACAATATTGCAGCAGTACGCACACAATCGAAGCGCAGTAAGGATGGCTAGTGTAACTAGCAAGAATACCACGAAAGCAAGAAAAAGAAGTACGCTATTAACTATTAACGTACCTGTCTCTTCCGAAACGAATGAGTACTGTATCTATGTGTGCGCTACCATCGTAATTGCGAAGTCT
+
=@BB<;?BBBCCC;9:BACCCCCBB=C;;9:AAABB?B=@@B;:8B?BD?B>A@?:9999(99==?@??@?8;;3<=;;:99':?;=4:::&9BD=ACCCBBBBC@BABB?BCD@BBBCCBBCCCCBCBBBB>AA;:6;@AACDCB?BADBB@BE@@ABCB?BABA@A>9959CA7==@AB=@AA?BBFCE3BC?CBBBBB@@?:=9==AA=A=BFCAA>AC@?ABC@CACCC<BAC?BBBCBBBBBBBBBB>>>AA>?>AAB@@<@A@???;>5@@@@=A:::
@ATNG8:03984:06569
GATGGTAGCGAGCGAGTGTGTATACCAGAAGATCAGGAACTCTAGAAGAATTCAGATTTTTAACACGAGAGTAAACGTAAAAAGAAGGTTTTACAAGACTCACGTTAACAATATTGCAGCAGTACGCACACAATCGAAGCGCAGTAAGGATGGCTAGTGTAACTAGCAAGAATACCACGAAAGCAAGAAAAAGAAGTACGCTATTAACTATTAAACTTACCTGTCTCTTCCGAAACGAATGAGTACTATGTAGAGCTCTATACTACCATCGTAATTGCGAAGTCT
+
<::A;?;<<>B@;;>;;::@;;;;B=BBF?BBBAAA<@=@AC@@??@EE?C>ABCCCCCC2B=BCACACCCCFK?C@@@@@?,?A<@5;;;6;AB>BABABBDCD@C@CC@BBB@DDCCBBBDDBBBDCBCC@CBBB@C@@@CCCC?CAICC@CBBBBAABAFBBBBC?AA>A@A<??AAC;AAA>ABDDC3CC?BBBBBBBCC;?777>>188)7;5;=38=858>==D<AAD::;;=;;;===>=>?>?>AB?????B@@AAAA<@>>>@B?B599@@=ABBA
@ATNG8:03999:06557
GATGGTAGCTATACGTATATCTATGTACTCATTCGTTTCGGAAGAGACAGGTACGTTAATAGTTAATAGCGTACTTCTTTTTCTTGCTTTCGTGGTATTCTTGCTAGTTACACTAGCCATCCTTACTGCGCTTCGATTGTGTGCGTACTGCTGCAATATTGTTAACGTGAGTCTTGTAAAACCTTCTTTTTACGTTTACTCTCGTGTTAAAAATCTGAATTCTTCTAGAGTTCCTGATCTTCTGGTATGACTAGTGTACTACTACCATCGTAATTGCGAAGTCT
+
ABCC?CBBBDCCCBCCCCCCCDCBBBBBBDBA?BCCD>CC@C@BBBBCCC?B@BCD?B=ACCD@C<@@AAAADCC?BBBBB3CC@BBBB?BBBB?BBA?CC?CBBBBB;>>BBBCCD<BAC?A<A@@;==>>=C@@@:@?A@@@@@@@@@@@@@@<>>>=AA;?;?>?AAAA?@:=<<<<1<:=8=>@@@/@B@@@9A>>:::A;;<39979+9==??:>:=@=@@@A====A=AAAD??:>>?;?AA?<;;=?=C>>>;;;<<<9><==>A;A588@@;A<<=
@ATNG8:04024:06583
GATGGTAGTATCTGTCTACGAGAGCCAGAAGATCAGGAACTCTAGAAGAATTCAGATTTTTAACACGAGAGTAAACGTAAAAAGAAGGTTTTACAAGACTCACGTTAACAATATTGCAGCAGTACGCACACAATCGAAGCGCAGTAAGGATGGCTAGTGTAACTAGCAAGAATACCACGAAAGCAAGAAAAAGAAGTACGCTATTAACTATTAACGTACCTGTCTCTTCCGAAACGAATGAGTACTACTCTCAGAGACACACTACCATCGTAATTGCGAAGTCT
+
ABBC?BDBBBBBBBBBCCCIFGCCCACED@CBAAA@7<7;AB???B@BB@B?AA??@EED3C;??CDBBBA9::2:=@CCCC5CD@D>BBB<BCCACBABCCCBC?C?CC?BBB?CC@ABCDCCCCCCCBBB?CCCC>@@ABCCBB>C@CBB@BBCCCCCC?ACACCC?CC@BBB>??CCC?BBB?AAABB2BB@DBAABB@@@:>:==AA1819=A?A>ACBBBBB?A?ACB=CAA>BCCCCCCBBBBBBBBBBBBBBBB@AAC;>>??AA<A<BA@A=????
@ATNG8:03992:06614
GATGGTAGCTATACGTATATCTATGTACTCATTCGTTTCGGAAGAGACAGGTACGTTAATAGTTAATAGCGTACTTCTTTTTCTTGCTTTCGTGGTATTCTTGCTAGTTACACTAGCCATCCTTACTGCGCTTCGATTGTGTGCGTACTGCTGCAATATTGTTAACGTGAGTCTTGTAAAACCTTCTTTTTACGTTTACTCTCGTGTTAAAAATCTGAATTCTTCTAGAGTTCCTGATCTTCTGGTGTCTGATCTGTATCACTACCATCGACACTCCAAAGTCT
+
?;?C@CBBBCCBBBCCCDBBCCCCCCCCCEAA?ACCC>CFAD?BBBCCCB@CCCCC@C@BABC@C@BBACBB<=B8B==>>+A@6ABB<6=BBB?BCD@BB=??@@@@>@AABBB?>;?AA>?;>@@@AAAC=AAAA<???@;;;@BBAAB>;;;<====AA;?7;;@@@@@??;?AAAA2A:@9>>DDD/@@@AA:?>>>?=>>>>:=DDD/A?>>@<@<@A=AB@@<;;<?<?@AB;;7;@@:??>>=>AA>==BBB@@@=>=<>@@>>>>=>>=AA:A???
@ATNG8:03994:06610
GATGGTAGATACTCGCTGATACACCCAGAAGATCAGGAACTCTAGAAGAATTCAGATTTTTAACACGAGAGTAAACGTAAAAAAGAAGGTTTTACAAGACTCACGTTAACAATATTGCAGCAGTACGCACACAATCGAAGCGCAGTAAGGATGGCTAGTGTAACTAGCAAGAATACCACGAAAGCAAGAAAAAAAGAAGTACGCTATTAACTATTAACGTACCTGTCTCTTCCGAAACGAATGAGTACGATGAGATCTCGTGTGCTACCATCGAACTTGCAGAGTCT
+
88<A;=BDCCA;;@@B@AAECBBBB<ACC@CCDCCC@B?A@@@?BB>BB?B?BB@?????.><?=797=;@@@?8=?;;;;;;%;A=A5;;;./<<5=0/0<<:>D?@?@B@C@@>ABCEDBCCCCCBCCBBC@CDCC@CCAAACCC?C?CBE>BBBBAAAB@BCBA::39=9998;A@BBC>BBB<@@BBBBB#B>@<948B=?>>:<675<;2<8<<A;;8;CAABBC@B>AAF=AAB?BCBBBBBABABBAAA@?;;;;====>=:=@@?@8<=8====<<///
@ATNG8:03994:06623
GATGGTAGCATCTGCATATCTCACCACGAAGATCAGGAACTCTAGAAGAATTCAGATTTTAACACGAGAGTAAAACGTAAAAAGAAAGGTTTTACAAACTCACGTTAACAATATTGCAGCAGTACGCACACAATCGAAGCGCAGTAAGGATGGCTAGTGTAACTAGCAAGAATACCTCGAAAGCAAAGAAAAAGAAGTACGCTATTAACTATTACGTACCTGTCTCTTCCGAAACGAATGAGTAACGATGAGAGAGCTCTCTCTACCATCGTAATTGCGAAGTCT
+
@?;<8=@?@@A@@?;>>>;;;=;945555.4<;///)/)-66-//;6::6:38833333&339788:333////&////:::(///)/29991;>??6?=69559.945>9BAA>BCCBBBBCBBAAAAC@@6::?@=@?:<=84927:??A?BA@@@AAA?AAADAB>BB?@@@?BABA>1<9:9(7;8;8);@>B==CC@::81927>?><BBA?>>?C>??9984:6;881700*0:::.0)/88879:=>=?==77/;;;//)////6:::7;<550477/
@ATNG8:04001:06604
GATGGTAGTATCTGCACACTCTGTCCAGAAGATCAGGAACTCTAGAAGAATTCAGATTTTTAACACGAGAGTAAACGTAAAAAGAAGGTTTTACAAGACTCACGTTAACAATATTGCAGCAGTACGCACACAATCGAAGCGCAGTAAGGATGGCTAGTGTAACTAGCAAGAATACCACGAAAGCAAGAAAAAAGAAGTACGCTATTAACTATTAACGTACCTGTCTCTTCCGAAACGAATGAGTACACACTCTCATATGACACTACCATCGTAATTGCGAAGTCT
+
?AB=;><<:>44454;;566<<;;;7655.55555>8<8:<<///<;==:;:==0//?;;'=+///4;;:;887.77>@??>,9?:?3>>>3@9;495555999;9=:=?;?A?:;?999@<<<<<;;;;>>;@@?@=;;:AACAB<@=@@@;@BA@ACDD@???:99:??;@B=48888817;;3333377$7;8;88<;;<8535157691949:::9;>>AC8889?:??>8=00,0@@@ABBBAE???>=BCBBCBBBBA@??@@>>?A?B?CAAA@A@??
@ATNG8:04018:06618
GATGGTAGTATATCGCGTCGCTATCCAGAAGATCAGGAACTCTAGAAGAATTCAGATTTTTAACACGAGAGTAAACGTAAAAAGAAGGTTTTACAAGACTCACGTTAACAATATTGCAGCAGTACGCACACAATCGAAGCGCAGTAAGGATGGCTAGTGTAACTAGCAAGAATACCACGAAAGCAAGAAAAAAGAAGTACGCTATTAACTATTAACGTACCTGTCTCTTCCGAAACGAATGAGTACACATCGTCGTGTCGTGCTACCATCGTAATTGCGAAGTCT
+
?@:@9<CCBBBABBCDFDCBCICDC?A@A<??=:;5.6.5BA>A@C@CC@E@A@?;;<<<*:>?BBBCCCBAAC;<<:;:::*9@;@=BBB9CBB>;;<ABCCCC@C@CC@BBE@BBBBBCCCCCCBBBCCC?CBBB=??BCBBBB@C@C@@>@BBDBBBC?BBBBCB?BC?AAA;?????8>@@=ADBBBB)BC@C???CAAAA:=:<<==1;5;>CEE@CCBCBBB?B?BCD?CBB?BBBCCCAAACCDCAAABDCBBAAACCC?C>>>BB?B?BBBB@BBAA
@ATNG8:04022:06625
GATGGTAGCTCACGTACGTCACACGTACTCATTCGTTTCGGATGAGACAGGTACGTTAATAGTTAATAGCGTACTTCTTTTTCTTTGCTTTCGTGGTATTCTTGCTAGTTTACACTAGCCATCCTTACTGCGCTTCGATTGTGTGCGTACTGCTGCAATATTGTTAACGTGAGTCTTGTAAAAACCTTCTTTTTTACGTTTACTCTCGTGTTAAAAATCTGAATTCTTCTAGATGTTCCTGATCTTCTGGGTCTTCTCTCTCACGCACTACCATCGTAATTGCGAAGTCT
+
::<<:BBBBB<@;;<=;;;><??;CCBBBCBB?BAAA;AB?BBBBDDGBB?B;;:;7;;?B@@<?;>BABBBBBA>@@>=>,899*:@=>3<<?><?@@;@B579<>377(39==>???178=;>=AAA@??;;7;BBB=A===DDBA@???@@@AA=BBB<<:7;;>?>@>==881555252'50928799;;'75339)--6---2335+2222$22228386;;67666./.8584;<76,,(,,,,'*220-..3785779::888=377733306)//66137:9
@ATNG8:04024:06632
GATGGTAGCATCATGCATATCTCACCAGAAGATCAGGAACTCTAGAAGAATTCAGATTTTTAACACGAGAGTAAACGTAAAAAGAAGGTTTTACAAGACTCACTTTAACAATATTGCAGCAGTACGCACACAATCGAATCGCAGTAAGGATGGCTAGTGTAACTAGCAAGAATACCACGAAAGCAAGAAAAAGAAGTACGCTATTAACTATTAACGTACCTGTCTCTTCCGAAACGAATGAGTACTGCGTCTCACTCTCGCCTACCATCGTAATTGCGAAGTCT
+
<<>C@CBCDDA@@@@A@AA;CBBBB@BBC?BBBAAB<@;@@@ABED@BB?B?A@997333$3;;;===8==BB=5;;=====+AC@C@CCC:ABB?;;:@BBAAB<B?BB@FCC@C;;;BBBBCCCCECC??=?AEE@CCCCCB;:8:???@?ABABBB::8:AA@=B:>B9=<B:<<433(333.3===?+::6888>AA?=>2937>??>C?BBBAA>AB==;;;:=;>DA1;;;6;::?;:9>>==?>?ABBABABAA=AAA>ABBCCC?@499?>;?BBB
@ATNG8:04002:06675
GATGGTAGATACTCGCTGATACACCCAGAAGATCAGGAACTCTAGAAGAATTCAGATTTTTAACACGAGAGTAAAACGTAAAAAGAAGGTTTTACAAGACTCACGTTTAACAATATTGCAGCAGTACGCACACAATCGAAGCGCAGTAAGGATGGCTAGTGTAACTAGCAAGAATAACCACGAAAGCAAGAAAAAAGAAGTACGCTATTAACTATTAACGTACCTGTCTCTTCCGAAACGAATGATACGTGTGACGTACGTGAGCTACCATCGTAATTGCGAAGTCT
+
<><@?BBABC:;;966<A@BAB@@@;@BC?CBCBBA?B?@AA000@:?@<@<@B:97A@@.A=@@@999=;/000*0//////$//)/5==?2>>@;?<;;995599)98=?;@@B@CBBAB@@ABBBCBBBBB?AA;<9;BB?>@9819;?9945:>@@@<B>A<=?=;6..)--).6=<=BA7;77/889898%8;8384<;;:=:1515:??7@;87;??:<@??>>>?C?AAB>BBB9><?888@BBBC?@?ECAAAA@@AAAA@B@>>>A<=-//;<9==@C
@ATNG8:04002:06686
GATGGTAGCTCTGCTCTGACTCTCGTACTCATTCGTTTCGGAAGAGACAGGTACGTTAATAGTTAATAGCGTACTTCTTTTTCTTGCTTTCGTGGTATTCTTGCTAGTTACACTAGCCATCCTTACTGCGCTTCGATTGTGTGCGTACTGCTGCAATATTGTTAACGTGAGTCTTGTAAAACCTTCTTTTTACGTTTACTCTCGTGTTAAAAATCTGAATTCTTCTAGAGTTCCTGATCTTCGGTGTCTGATCTGTATCACTACCATCGTAATTGCGAAGTCT
+
;;<A;BBCCCCB@@@BBBBBHCCCCBBCDECC@B@@@;@B@D@CCDDBBB@DCCCC@FACCCCACAEGICCCCCC?BDDED5BB@BBCD@CBCC<;:C@CC:;;@CBC?CBBBCBCBADAA@A@CBCCD;;;@CBBB@CAA@BBBABBC@AACBB@C@@>@D@C?AABCFCEBB?B<<;;.;>C>CAAAA0ADDCC?ECCCBBAA@A=AABA0BAABB@D@DC@CBBCC@@>@@DBACBB=@@?BBBBBBCBBBBCB;;<DDDC?AA@@BB?C9::BG@CC@@
@ATNG8:04015:06695
GATGGTAGCTCACGTACGTCACACTTACTCATTCGTTTCGGAAGAGACAGGTACGTTAATAGTTAATAGCGTACTTCTTTTTCTTGCTTTCGTGGTATTCTTGCTAGTTACACTAGCCATCCTTACTGCGCTTCGATTGTGTGCGTACTGCTGCAATATTGTTAACGTGAGTCTTGTAAAACCTTCTTTTTACGTTACTCTCGTGTTAAAAATCTGAATTCTTCTAGAGTTCCTGATCTTCTGGTAGAGCGTGCATATATCTACCATCGTAATTGCGAAGTCT
+
BBBD<AACBBAA@>;<669BEDBBB@CBBBAA?AAAC>CC@C@BBBBBBB@BCCCC@C@BBBC@C?AAABBB????BBCCC1???A9994:BBA6::?;=>=@@?;@A=@BDBABBB?BAD?C???=;8::;<??@@:>>=@C??=>>@@@888=;>>=;?>:>;>>>?????A7;;?@@/?3858<EKE/??==59::///6:67/5666(6;;:B<A<?@:==??;;<=A<@@@?>><====>>????@?>>?@@?????AA8=877::3:6;<>?8=:::
@ATNG8:03995:06710
GATGGTAGCAGACGTGACAGAGCGCCAGAAGATCAGGAACTCTAGAAGAATTCAGATTTTTAACACGAGAGTAAACGTAAAAAGAAGGTTTTACAAGACTCACGTTAACAATATTGCAGCAGTACGCACACAATCGAAGCGCAGTAAGGATGGCTAGTGTAACTAGCAAGAATACCACGAAAGCAAGAAAAAAGAAGTACGCTATTAACTATTAACGTACCTGTCTCTTCCGAAACGAATGAGTACTATGTAGAGCTCTATACTACCATCGTAATTGCGAAGTCT
+
:;9>;@@A;;6::>>00//<;5:;C899;>A>;9955=8=<9595>7?A<@<????>@@@,?9>?>;;;;;;77189<====)9949.995&9@A=@;:9A@@9:79?BB?BBB?CBB@AACCCCCCCCD@@<?A??<@@BBAA::8;?@@@?A@@@995:4888@A@:CC:=>=8===<;3;885=BEDDD'BB@CBBBBB>>>;?7:8>>:=188@@@?BBBBBBB=A=AAA9@AA=A@A???AAABAA?????888=<=AA>><===<9A;?3????;?9::
@ATNG8:03998:06726
GATGGTAGTATAGAGCTCTACATAGTACTCATTCGTTTCGGAAGAGACAGGTACGTTAATAGTTAATAGCGTACTTCTTTTTCTTGCTTTCGTGGTATTCTTGCTAGTTACACTAGCCATTCTTACTGCGCTTCGATTGTGTGCGTACTGCTGCAATATTGTTAACGTGAGTCTTGTAAAACCTTCTTTTTACGTTTAACTCTCGTGTTTAAAAATCTTGAATTTCTTCTAGAGTTCCTGATCTTCTGGCGCGTATGTATGTCGCCTACCATCGTAATTGCGAAGTCT
+
BBBC?BDECCBBBDCCBBBCDCCBBBBBBCCB?BAAB=BA?C@BBBBBBA?@@@@@=@598=?6?;??@A@@@AA@BBB>C1=??BB==6<===8B=>;>C;99:BBB?BCC?>:>=:>A=>><>=;77:9::=???=A>>=A>>;<<AA?=7784:8818;5;9A<==>>A==9<<>==/<4:477878(7=998286:;///::/55(6686(6::4:=4:9.9917=<<A9:6;;??A@>>9==>:>@>>>@@@A>;;;BBG866>59666@>7=16;AA7;;@?
@ATNG8:04007:06734
GATGGTAGCACACGAGATCTCATCGTACTCATTCGTTTCGGAAGAGACAGGTACGTTAATAGTTAATAGCGTACTTCTTTTTCTTGCTTTCGTGGTATTCTTGCTAGTTACACTAGCCATCCTTACTGCGCTTCGATTGTGTGCGTACTGCTGCAATATTGTTAACGTGAGTCTTGTAAAACCTTCTTTTTACGTTTACTCTCGTGTTAAAATCTGAATTCTTCTAGAGTTCCTGATCTTCTGGTGTCTGATCTGTATCACTACCATCGTAATTGCGAAGTCT
+
@@@B?BBDDDBBABBHBBACCAABBBCBCA@A?ACCF>CB@C@CDCCCCD?CCCCC@C?BBCC@D?BBBBCCCCC?A@AAA2AB@BBBD>BBBB?BBB>AB?BAAAFF?BAAADDBB?CCC?C@CCACC>??<AD@@:??B>;;<>>>@AA????<:;:<??;?<>>>@@@@DD;>?AAA5A5:488888(8=:::39<>;:;@;:;5;9<,;:;;@<A=BC=A>?>;;;<?=BAA@>>:=@@=???@@?@?AA<<<D>><<>>;A=>==@<@7::@A>A===
@ATNG8:04022:06737
GATGGTAGATATATGCACGCTCTACCAGAAGATCAGGAACTCTAGAAGAATTCAGATTTTTAACACGAGAGTAAACGTAAAAAGAAGGTTTTACAAGACTCACGTTAACAATATTGCAGCAGTACGCACACAATCGAAGCGCAGTAAGGATGGCTAGTGTAACTAGCAAGAATACCACGAAAGCAAGAAAAAAGAAGTACGCTATTAACTATTAACGTACCTGTCTCTTCCGAAACGAATGAGTACTGTATCTATGTGTGCGCTACCATCGTAATTGCGAAGTCT
+
BB<C:B>BAB=BCDDCDCCCCBBCD?CB@<;;000/)/)/::/45:5994:6=;;8:===.=8?>778AA@@BB=>>@@BBA0AA=A>AAA7ABB@BBBCGCCCCAC@@@?@CD@BACDCCBCBCCCCCDAA?@DBB=A@A?AA::6;?CAB?BB@@@CCD@CBCCCC?CC@@??>??AAA9@::3::::::%:<;<948;:@@?<:8559:,5.5<@?@<@@AA@AB=?=?CC=BBB?AAAGDCBBBBAAACAAABBAAABBBBC?>>?DDD?><BBA@=@000
@ATNG8:04027:06723
GATGGTAGTACATGATAGACGCACCAGAAGATCAGGAACTCTAGAAGAATTCAGATTTTTAACACGAGAGTAAACGTAAAAAGAAGGTTTTACAAGACTCACGTTAACAATATTGCAGCAGTACGCACACAATCGAAGCGCAGTAAGGATGGCTATTGTAACTAGCAAGAATACCACGAAAGCAAGAAAAAGAAGTACTCTATTAACTATTAACGTACCTGTCTCTTCCGAAACGAATGAGTACAGAGAGTACGATATGTCTACCATCGTAATTGCGAAGTCT
+
;;;D:==ABBBBBB>>==AABB;;5>>@299/<00)/)/99:?>B?BB<?;?@@;;;;;*9;=BBCCCCCCBB=@99;CCC5DD?C?BBC:BFF?ABCBAAACC@CABB@BCB@CBDCCCBBBCBBBBAAA@BBAA=BBCABC@@?BACBB?BBBB=@@C@BBDCCC@AC?BBC?BBBBA9@??:?ABCC3DD?B???????D?C@9:9A?B<??9::=@=>>>==9=;BBC>C;;6888>>??>>A;<;>CAAAAA;;;==AA=AA@>=A>@9>>@@=ABAA
@ATNG8:04030:06700
GATGGTAGGTGCACATGATTGTATCCAGAAGATCAGGAACTCTAGAAGAATTCAGATTTTTAACACGAGAGTAAACGTAAAAAGAAGGTTTTACAAGACTCACGTTAACAATATTGCAGCAGTACGCACACAATCGAAGCGCAGTAAGGATGGCTAGTGTAACTAGCAAGAATACCACGAAAGCAAGAAAAAGAAGTACGCTATTAACTATTAACGTACCTGTCTCTTCCGAAACGAATGAGTACGAGAGTCAGAGCAGAGCTACCATCGTAATTGTGAAGTCT
+
;5>A;@>B:BBCBCDBAAA=BBBAA@BBB@BBCCCC@C@CCBBCBC>BA?B@BBBAADDC1C?ABAAADCCBBB=99;@???,?@=?<BCC;CDF?BBAAAAB@@;@?@@=ACD?BBCBCBBBDDBBCC;;;>;;:;<@@@@@@00-0;@=@<AB@@@CCC@BBAABD@CC?BAA=?;AHG7A00,0====,;=9@>@@AA=??<?6;;DD=@<;;AAB?AB@@?AA6:79AA;A??;???@ABABCBCCBCCBBBBBCCBCCB@=@A==;;5;:@@@B@B?@@
@ATNG8:03984:06788
GATGGTAGTATCTGCACACTCTGTCCAGAAGATCAGGAACTCTAGAAGAATTCAGATTTTTAACACGAGAGTAAACGTAAAAAGAAGGTTTTACAAGACTCACGTTAACAATATTGCAGCAGTACGCACACAATCGAAGCGCAGTAAGGATGGCTAGTGTAACTAGCAAGAATACCACGAAAGCAAGAAAAAAGAAGTACGCTATTAACTATTAACGTACCTGTCTCTTCCGAAACGAATGAGTACTACTCTCAGAGTCACACTACCATCGTAATTGCGAAGTCT
+
;;;C;BCBBBBBA@?BBBBCCCDBCACCC@CCAAAC?B>BBEBBBC@BC?B?AB@=????.??BBBCDCCEAAA<@@ABDDB2BB?B?CCC;BCCADAAADDC@@?A@CC@CCB@CCECCCCFCCCCCCBBB?AA?@<@@AACCCC?C@CCC@CCCCCCCB?CBCBBA?AA?BBB?BBAA@9>==9::9999%9?<?989BBBCB?A:>>BB;>;>?BA@?AA@@@BB@B@BBC>BBB?BBCBCDCCAAAB@B?@>????AAAACC?C??:A@=@?CBAB?B:::
@ATNG8:03988:06786
GATGGTAGGAGACACGTCCACACGTACTCATTCGTTCGGAAGAGACAGGTACGTTAATAGTTAATAGCGTACTTCTTTTTCTTGCTTTCGTGGTATTCTTGCTAGTTACACTAGCCATCCTTACTGCGCTTCGATTGTGTGCGTACTGCTGCAATATTGTTAACGTGAGTCTTGTAAAACCTTCTTTTTACGTTTACTCTCGTGTTAAAAATCTGAATTCTTCTAGAGTTCCTGATCTTCTGGGTCTACGCTCGTCGCGCTACCATCGTAATTGCGAAGTCT
+
AAAC@B@@<@::9>@:9:;AA;;6BBCCDDC?BCDAFH?C@BCCBBBB?BC@@A@C:;<BB?B?BBDEBAABB@BABBB1??ACAAA<BCCF@CCC@BB=??AC??<?BC???BC?DBC?B?BA>A@=;?=A???;@>>>?AA;<=@>?;9996;<;:<<8==AAAAAA?@?:>>BBB5?<>;>>DDD/@AABB7=;;;===?==8=>==/>;:;@<A=>>;>AAB@@@<@;@@@@AA<@@@@:>==@BDAC>=<<::;==>@=AA>>?@;?5;;=?;>?>>
@ATNG8:03990:06751
GATGGTAGCACGACACGACGATGTGTACTCATTCGTTTCGGAAGAGACAGGTACGTTAATAGTTAATAGCGTACTTCTTTTTCTTGCTTTCGTGGTATTCTTGCTAGTTACACTAGCCATCCTTACTGCGCTTCGATTGTGTGCGTACTGCTGCAATATTGTTAACGTGAGTCTTGTAAAACCTTCTTTTTACGTTTACTCTCGTGTTAAAAATCTGAATTCTTCTAGAGTTCCTGATCTTCTGGTAGAGCGTGCATATATCTACCATCGTAATTGCGAAGTCT
+
>D<A?BBCCCC@;;>@B@;666=@@DDDDBBB@BCCC?BB@CBCBBDCCB?BBBCC?A@CCCC@B?BBBBBBBBC=??;;;+?B>A999)::937?=>9=?9=>?A=@:?AAABBBB?BCC@C==>?@?>>><@A@@:>=A>=>>>>>>>?::8==???<AD<>:>>AA@@AAA7;;===/=5;5;<<<<*::888-8A@@@??>>><@@@@/?;;;>:=>DG=BAA@;;;<A=AA@>>=7;;B>A>>>@==<@;;:>>?????@=C888>>:>7;;@@=@@@?
@ATNG8:03993:06796
GATGGTAGACATATCGTACTCTCTGTACTCATTCGTTTCGGAAGAGACAGGTACGTTAATAGTTAATAGCGTACTTCTTTTTCTTGCTTTCGTTGGTATTTCTTGCTAGTTACACTAGCCATCCTTACTGCGCTTCGATTGTGTGCGTACTGCTGCAATATTGTTTAACGTGAGTCTTGTAAAACCTTTCTTTTTACGTTTAACTCTTCGTGTTTAAAAATCTTGAATTCTTACTAGAGTTCCTGATCTTCTGGGCAGACTCTGCACACGCCTACCATCGTAATTGCGAAGTCT
+
88:;7<<<B<CCC?CB==?BBBCAA<@@@B>@:@A@@;6:098>::;;<<7<554:496<<84257::8=::833,37888'7748333(3773<5;377(3717=?::@=BAAA>?;;7;CB<@;>=;::7777::::59;9688;:::?=<=;:938777678,79=>@A<=>BB5::989-91::/:9999*9::9:1;)//7717;=888*/667)7//)/<595==9==>=B@??;>;>?AA=>:=@AE;F;;;==<:8:AA@;::<><=<@:::BB=@1///606;86
@ATNG8:04004:06768
GATGGTAGCTATACGTATATCTATGTACTCATTCGTTTCGGAAGAGACAGGTACGTTAATAGTTAATAGCGTACTTCTTTTTCTTGCTTTCGTGGTATTCTTGCTAGTTACACTAGCCATCCTTACTGCGCTTCGATTGTGTGCGTACTGCTGCAATATTGTTAACGTGAGTCTTGTAAAACCTTCTTTTTACGTTTACTCTCGTGTTAAAATCTGAATTCTTCTAGAGTTCCTGATCTTCTGGAGATACACATGATACTCTACCATCGTAATTGCGAAGTCT
+
?<@B@CCCCDD?@@CCDDDECCCCCBBBCBBA>ABCC>CDADADBBBCCC?BCCDD?B?AAAC@C@BBBADDB=B9BBBBB3AA=A@@@;?@@B?BBC@CB>@@@CCB=@@@@BA@B>AAA<A>BA>>==<<<>?AA<AAAA@???>?BA@<<<>:9::<A@<A;@@@A???AA<?????2?593:;;;;+<=<<=7>>>>ABBA>>;>?>2>???A=B<@@<@@@B>>><><>@@A@>8>>A==>?AA@@@?>?@@@@A@@@A;@@?@AD=B7;:>A<A>>>
@ATNG8:04008:06794
GATGGTAGCGAGCGAGTGTGTATACCAGAAGATCAGGAACTCTAGAAGAATTCAGATTTTTAACACGAGAGTAAACGTAAAAAGAAGGTTTTACAAGACTCACGTTAACAATATTGCAGCAGTACGCACACAATCGAAGCGCAGTAAGGATGGCTAGTGTAACTAGCAAGAATACCACGAAAGCAAGAAAAAAGAATTACGCTATTAAACTATTAAACGTACCTGTCTCTTCCGAAACGAATGAGTACAGAGAGTACGATATGTCTACCATCGTAATTGCGAAGTCT
+
78886;;>CBCCB;;9695@@B;;6:><=:<==<::5:39<>555D???=@=<@@99999'5;:BCCCHC;;=C=BBBABBB1AA@C=@@B9ACC?AAABBBBBD@C@BM@BCB?BB;<<CCDEDDBCBBBC?CAAA>B@A@@@@@=A@CCC@BAA@CCCC?CCBBB@=AA=AAA=@??=B/9981998888$8;57.37:?;77/33(39>;399)7<@@=<?>@>>==294:;;/9=>;?BBBBBBCBBBBBBBBBCCBBBAAACC?BBCCA@=@499@@<=;;;
@ATNG8:04033:06768
GATGGTAGCTCTGCTCTGACTCTCGTACTCATTCGTTTCGGAAGAGACAGGTACGTTAATAGTTAATAGCGTACTTCTTTTTCTTGCTTTCGTGGTATTCTTGCTAGTTACACTAGCCATCCTTACTGCGCTTCGATTGTGTGCGTACTGCTGCAATATTGTTAACGTGAGTCTTGTAAAACCTTCTTTTTACGTTTACTCTCGTGTTAAAAATCTGAATTCTTCTAGAGTTCCTGATCTTCTGGGCTGCGCTGATATGCGCTACCATCGTAATTGCGAAGTCT
+
44883:<==CBBBCCELBBBCCDBBAA@CA;;6;@@C@CD@D@CCBBCBB@BBBCC7;9;BBB@F@CBACCCCCB?BDDII2BB?BBCG?D@AA:;:C@CBACCCBBCACCCCDDCC?BBB@C?BBBCBBBE@BBBC:<;AACBCBCBCBBBBAA>BBB?CC?C@CCBBCFFCC?ABCFG<FAG@CCEDF5HCBBB<B;;<BBAB@A@CDDE5B;;;B@C@CC@BA@BB@@?@@CCECCC;;;AF=BABAABCCIBCBIGFBABD=@;;;;;;A>BBBBBAA@B
@ATNG8:03990:06812
GATGTAGAGAGACTGTAGCGCACCCAGAAGATCAGGAACTCTAGAAGAATTCAGATTTTTAACACGAGAGTAAACGTAAAAAGAAGGTTTTACAAGACTCACGTTAACAATATTGCAGCAGTACGCACACAATCGAAGCGCAGTAAGGATGGCTAGTGTAACTAGCAAGAATACCACGAAAGCAAGAAAAAAAGAAGTACGCTATTTAAACTATTAAACGTACCTGTCTCTTCCGAAAACGAATGAGTACGATGAGATCTCGTGTGCTACCATCGTAATTTGCGAAGTCT
+
7:///74449:<<666@>>CBBBB899B@AB@AAB?C?BBCCA@@=?>9=7>===::;;):8:88:;988///)///;;;;+::4;5;==0;;?=@C;<9@@@A<@;@A;AAB?@CCCCDBCCC:;9@:;;=BC;;79@?<<>00+0:>0989@@@C@@@?A??@AB>AAA??>599>AC8??@<@@@@@@@#A??<B@A:4968='88*8727+55,52944.487////)/1////&/8:)34<;=======444::@?B@A@@>>;;59:8:::/66(:??@?BBBB
@ATNG8:03992:06820
GATGGCACTGCGCAACATCCCAGAAGATCAGGAACTCTAGAAGAATTCAGATTTTTAACACGAGAGTTAAACGTAAAAAGAAGGTTTTACAAGAACTCACTGTTAAACAATATTGCAGCAGTACGCACACAATCGAAGCGCAGTAAGGATGGCTAGTGTAACTAGCAAGAATACCACGAAAGCAAGAAAAAGAAGTACGACTATTAACTATTAACGTACCTGTCTCTTCCGAAACGAATGAGTAACGTGTGACGTACGTGAGCTACCATCGTAATTGCGAAGTCT
+
BBBC@C;;9<@A@@<@@BBD;B00)/:///9)/)/:@<<<<+00)/5::700000'0)/9999:A;:0:>6=>=;>>B+?@>@=AAB5:6:7@@<>>9:3338-33(3:5:::6888:BBB997?@?@AAA@BBAA>@@@999AA?C7:9B@A@AC999A>@@@;A@?BC?@A@=@?::;0;:;59ACCC3CB@A99988897?8=8>?@@;@<A999<;?77/:9:)/*/991=>?<>>994404;999;;:<>>BAA>998>=?8>;=<9929:?@@D>????
@ATNG8:03993:06813
GATGGTAGTGTGTCTCTGAGAGTAGTACTCATTCGTTTCGGAAGAGACAGGTACGTTTAATAGTTAAATAGCGTAACTTCTTTTTTCTTTGCTTTCGTGGTATTTCTTGCTAGTTACACTAGCCATCCTTACTGCGCTTCGATTGTGTGCGTACTGCTGCAATATTGTTAACGTGAGTCTTGTAAAAACCTTCTTTTTACGTTTACTCTCGTGTTAAAAATCTGAATTCTTCTAGAGTTCCTGATCTTCTGGACGACGCGCACTGACACTACCATCGTAATTGCGAAGTCT
+
<==>:>>>>?:::;556;;>=666::555444.5:BA<BC?B?@@:;9AC===<0//)0)/7;;)55)5555>??8<<6555555#59<09;;?6====8<555)59.55659<49;;;<<<=9;;;9=4>999AA9929@>>5@=>99669===;<<=BA?;;:?AB=B=BBB9;9BAA=?;;<<<(:5:255:::$55;<<0955555555:5::::(55555.549<7><<00//)/)/9:445255@?969@@AAA@@AAA@AABCCCADBBBBB>A?BCBB?CBAA
@ATNG8:04000:06807
GATGGTAGTGTCATATGAGAGTGTGTACTCATTCGTTTCGGAAGAGACAGGTACGTTAATAGTTAATAGCGTACTTCTTTTTCTTGCTTTCGTGGTATTCCTGCTAGTTACACTAGCCATCCTTACTGCGCTTCGATTGTGCGCGTACTGCTGCAATATTGTTAACGTGAGTCTTGTAAAACCTTCTTTTTACGTTTACTCTCGTGTTAAAAATCTGAATTCTTCTAGAGTTCCTGATCTTCTGGAGATATCATCAGCGAGCTACCATCGTAATTGCGAAGTCT
+
FAAA@B>CBBCDCC?CCCCIGDCCBC@@@BAB@DABB=BC?B?BBBBBBC?AAAAB?B?BCBB?C@CCBDCCCCC@BBECC2@@=@;>C6B=B@8@<@>A@CBCCCCC@DDECCCCD@BBC>A=AAAABCCD@CCBB>BBBBCCDCDCCBCBBBC?CCC@BB=B@DCBBBBBBB?A@@@@7@=@=BBBBB5BCBBC>BBDCBBBAAA;BBBB0BBBAA=A@BB?BBBCDCC@C@CCCBBC?AAB=@AACCCCCCCCBBBCCCDBC@BBBBCD@D=AACC?CAAA
@ATNG8:04001:06841
GATGGTAGCACGACACGACGATGTGTACTCATTCGTTTCGGAAGAGACAGGTACGTTAATAGTTAATAGCGTACTTCTTTTTCTTGCTTTCGTGGTATTCTTGCTAGTTACACTAGCCATCCTTACTGCGCTTCGATTGTGTGCGTACTGCTGCAATATTGTTAACGTGAGTCTTGTAAAACCTTCTTTTTACGTTTACTCTCGTGTTAAAAATCTGAATTCTTCTAGAGTTCCTGATCTTCTGGACGACGCGCACTGACACTACCATCGTAATTGCGAAGTCT
+
BAAA?CDDCBBCBB@BBA<6665:D;::CCAA>AJCG?CCIIBCCCCBBCABBCBB=@<@@;;6;=@@ABABBBCA?@???1=A=C?;;7;00/477749<7378337/38;;;BBB?BBB?C?A?>::;;;5;??@:?:=///@==AA>889@A:>=?=BB=A:@?@@@@ABA<>>?@?2?5;5;>>=>/@???A9@=898;;??@=@BBB/B888A<A=CD=???==>E;><>@A@@@<@AA<AA::;;;;;;///@;;=>==8==99==9@-//=@177;;
@ATNG8:04014:06841
GATGGTAGGCACTGCGCACACATCCCAGAAGATCAGTAACTCTAGAAGAATTCAGATTTTTAACACGAGAGTAAACGTAAAAAGAAGGTTTTACAAGACTCACGTTAACAATATTGCAGCAGTACGCACACAATCGAAGCGCAGTAAGGATGGCTAGTGTAACTAGCAAGAATACCACGAAAGCAAGAAAAAGAAGTACGCTATTAACTATTAACGTACCTGTCTCTTCCGAAACGAATGAGTACGTGTGACGTACGTGAGCTACCATCGTAATTGCGAAGTCT
+
9:::@??B=<55555===@BB966<4BAB?BCDDAAAC@BBBBBCD?BB8<4;B?;;;;;';9@?BCBBCCCFF=CBCCCCC3AA?B@CCC<DCC=AB@BCBCBB?B@AA>ABB?BBAABBCCCCCCCCCCC>C@;;6;ABBDECC@CABBB@BCCCBCCC@AABCCC@CC@???>AABDC7?9979CCCC3BB?BBBBB@???9?=??>;:?<?@BCCADJ<;;BB?A?BAA;A??=@BBBCBBBBBAABCCBBBBBBBAAAB@<@000@@<@<@@:93:???
@ATNG8:04019:06823
GATGGTAGTATATCGCGTCGCTATCCAGAAGATCAGGAACTCTAGAAGAATTCAGATTTTTAAACGAGAGTAAACGTAAAAAAGAAGGTTTTACAAGACTCACGTTAACAATATTGCAGCAGTACGCACACAATCGAAGCGCAGTAAAGGATGGCTAGTGTAACTAGCAAGAATACCACGAAAGCAAGAAAAAGAAGTACGACTATTAACTATTAACGTACCTGTCTCTTCCGAAACGAATGAGTAACTACTCTCAGAGACACACTACCATCGTAATTGCGAAGTCT
+
;;;A>BDD:;;=BBBFBBADEBAACABBC?@@ABBB@B?BCCBBBC@BBADAA@@BBGEG2EI?C;;;BAAA?9=<887777#7;6;,333&333,/688/////*/6;A<A>@;?==<>>@===>@?==>A;;;7:5///;;9/88-8;?@C?BB:::BCC@CAAA@A=@A=@A@?AA>A@7;00+00000'0=6;?<@@?78992747===7=7>6///37553:55(/).8909==9::799839///6999:<;:::999:98828;=??=8>;AA??;?>=;
@ATNG8:04023:06819
GATGGTAGGAGACACGTCGCACACGTACTCATTCGTTTCGGAAGAGACAGGTACGTTAATAGTTAATAGCGTACTTCTTTTTCTTGCTTTTCGTGGTATTCTTGCTAGTTACACTAGCCATCCTTACTGCGCTTCGATTGTGTGCGTACTGCTGCAATATTGTTAACGTGAGTCTTGTAAAACCTTCTTTTTACGTTTACTCTCGTGTTAAAAATCTGAATTCTTCTAGAGTTCCTGATCTTCTGGGCTGCGCTGATATGCGCTACCATCGTAATTGCGAAGTCT
+
AA@A<BBC@BADDD?BB@?@BABBDABBABAC@DCCC?BC<A?AB@@@BB?AABA@<@<;:5@<A:CBBBA?::;8;?<?;.>>8=9>>>.?;<A<??C@CC@B>>?:938;>=?@BB?@CC@D=A@8885<;9>A>><>?@@@@BA=>>@?==<=8;;;===:==>>>A>>>A@:>====/=5;5;=???/@A>>>3:;@;;;BB8858CBB/@==;:7:=BC;??CDA??;?=A@A>>=;;88818///====A??;;;;@ABC=A>?>@A<@:==AB<A><;
@ATNG8:04030:06843
GATGGTAGACATATCGTACTCTCTGTACTCATTCGTTTCGGAAGAGACAGGTACGTTAATAGTTAATAGCGTACTTCTTTTTCTTGCTTTCGTGGTATTCTTGCTAGTTACACTAGCCATCCTTACTGCGCTTCGATTGTGTGCGTACTGCTGCAATATTGTTAACGTGAGTCTTGTAAAACCTTCTTTTTACGTTTACTCTCGTGTTAAAAATCTGAATTCTTCTAGAGTTCCTGATCTTCTGGATATGAGTGACTCGTGCTACCATCGTAATTGCGAAGTCT
+
AA@B?CCDDBBBDCCCCBCCCGCJCDDBC@@@:AA@A<BB>B@CAAACCC@CCCBB?B?BBBB?B>BBBBBBA??>=B>?C+BB=?900)000/386618C>@@BBA@=AABB@@CD=A>><A=AA@::;=@<@@@@;??@@@@@===@@@99:>:=<==??<?>??????C>>;>@ABB;B;>:==BCB/???@D7;;B;;;A?;:4:9:9)7;;8A;A=AA;??BB>??=A:??@B@@<@AA<A@>>@A===?>>===>@B>?<??>>>A=B:==@@=@AA>
@ATNG8:03988:06858
GATGGTAGCTCGCTGATGATATCTCCAGAAGATCAGGAACTCTAGAAGAATTCAGATTTTTAACACGAGAGTAAACGTAAAAAGAAAGGTTTTACAAGACTCACGTTAACAATATTGCAGCAGTACGCACACAATCGAAGCGCAGTAAGGATGGCTAGTGTAACTAGCAAGAATACCACGAAGCAAGAAAAGAAGTACGCTATTAACTATTAACGTACCTGTCTCTTCCGAAACGAATGAGTACGAGAGAGCACACGTGTCTACCAATCGTAATTGCGAAGTCT
+
999:+//<<<::;///;:;:66@EE@CCC?A9::@A=?;9999444.4:38368---777$-(-663458899=5446;=<<'444)47;;=2<::6:///<::99273//)/>:5<;=566=<<<A@@?@@B?A;::=BA@BB;;:<@>A@@<@>>??A::6:?=?9979C?CCC577=?9==>9=<<<2=@<@ABAA@@A<9>::652/5.5;9:9:>>>@@AA492999-77717;;;8:<BBBB==B???7733866:66)/(...33,3.555=8=<==
@ATNG8:03994:06883
GATGGTAGATACTCGCTGATACACCAGAAGATCAGGAACTCTAGAAGAATTCAGATTTTTAACACGAGAGTAAACGTAAAAAGAAGGTTTTACAAGACTCACGTTAACAATATTGCAGCAGTACGCACACAATCGAAGCGCAGTAAGGATGGCTAGTGTAACTAGCAAGAATACCACGAAAGCAAGAAAAAAGAAGTACGCTATTAACTATTAACGTACCTGTCTCTTCCGAAACGAATGAGTACACATCGTCGTGTCGTGCTACCATCGTAATTGCGAAGTCT
+
<<:>>@@ABBCBDBCBBCDDBBBC@BBC?CBEG@@>@?BAAAABB?BDADGCC@99999(:?CCDBBBBA??>8=@ACDED5CC@C@CDD<CCD@CBBABBCCC@C@BC@BBB@CCBABBDDICCCCCBBB@BBBB>@@BBBBBB@C@E?@>@DBBBCCC=AAAAAA?CD@>>?=??DCA8?9939?>>?@)AB?B999DD???=B:==BB=@<>>BBB?BCBBBBB?C?BBB=BBC>AABBCCCBBBBBDBBBBBBBBBBABBB?BAAABB@C@CCBA=@???
@ATNG8:03999:06897
GATGGTAGTGTCATATGAGAGTGTGTACTCATTCGTTTCGGAAGAGACAGGTACGTTAATAGTTAATAGCGTACTTCTTTTTCTTGCTTTCGTGGTATTCTTGCTAGTTACACTAGCCATCCTTACTGCGCTTCGATTGTGTGCGTACTGCTGCAATATTGTTAACGTGAGTCTTGTAAAACCTTCTTTTTACGTTTACTCTCGTGTTAAAAATCTGAATTCTTCTAGAGTTCCTGATCTTCTGGCTCTCGTAGACAGATACTACCATCGTAATTGCGAAGTCT
+
ABBC@ECBBBBBCCBBCCECCCCCCAA@BC@@<@BBB=BB@D?BBBB=>@9<<;;;6;8===B?C?BCCCBBBBD?AAAA@,;;7:ACC=CCCB?A@G@EC@AABCBC?AADDCCCCACCC@B?BBAAACCC@BCDD@BB@BCCCCCCCCCCCCC?DBB?DC?C?AACCCBCCC@BBCCC;C@C>;::::*:AACE>BBCCCCCCCC@CCCC5DBBBBAC?CD?A@ABBBB@C?BBB@@@>ABC@CCCCCIBBBCCCCCCDDCCB?CCCCCC@D<BADD@C@@@
@ATNG8:04009:06879
GATGGTAGAGTATCATGTGTATCTCCAGAAGATCAGGAACTCTAGAAGAATTCAGATTTTTAACACGAGAGTAAACGTAAAAAGAAGGTTTTACAAGACTCACGTTAACAATATTGCAGCAGTACGCACACAATCGAAGCGCAGTAAGGATGGCTAGTGTAACTAGCAAGAATACCACGAAAGCAAGAAAAAAGAAGTACGCTATTAACTATTAACGTACCTGTCTCTTCCGAAACGAATGAGTACTACTCTCAGAGACACACTACCATCGTAATTGCGAAGTCT
+
BBCB@DCCDFDCBCBCCCCBAABBE>A@A@B;;:@A>A=@@CBA@@=@C?C?CCBBBBBB0B>BBBBCCCDCDC>BBBDEEE5CC?C@CCC<CCE@BBDBAAB;;6;?@@;@@A=@@CCCBCBBBBB?ABBB=A@BB;;;CCCBBB@C?B:97;ECABBBC?@@@BBC@BB?CBA8::@@>8@99299999:%:?;7937>;??B;=<8@CC@A:>>ICB?BCB@@@AAC>@AF=BBD@CCEABA@??@??????AAACBBBBBBC?CEBBBC?C?DCBB@B;;;
@ATNG8:04030:06889
GATGGTAGTGTGTCTCTGAGAGTAGTACTCATTCGTTTCGGAAGAGACAGGTACGTTAATAGTTAATAGCGTACTTCTTTTTCTTGCTTTCGTGGTATTCTTGCTAGTTACACTAGCCATCCTTACTGCGCTTCGATTGTGTGCGTACTGCTGCAATATTGTTAACGTGAGTCTTGTAAAACCTTCTTTTTACGTTTACTCTCGTGTTAAAAATCTGAATTCTTCTAGAGTTCCTGATCTTCTGGGTGTATCAGCGAGTATCTACCATCGTAATTGCGAAGTCT
+
<CBB?BECCA9;6B@@ACCCCCDCCCCCBCBA?ABBB>CC?C?BBBABCC?CCBBB?C@CCCCAC@BBCBAAACC@CCCCC5;;;;DDG?CCCC@CCC@BB>BBBBBCGCDCBBBCD@CBB@CADCCCCBBB?BBBB?CCBBDA@@CCCBBBBAB@CCC@CD?B@BBBBBBCBC@CCCCC<B@B?BBDDD3CCCCC>CCCBCCCCCD@CCDC5CBBBB@B@DC@@@@CCBC?B@BBCCBB>BACG?IDBCCBBBBCCCCCCBBBC@DA@ACE@B;;:BC@B::9
@ATNG8:04032:06856
GATGGTAGCTCTGCTCTGACTCTCGTACTCATTCGTTTCGGAAGAGACAGGTACGTTAATAGTTAATAGCGTACTTCTTTTTCTTGCTTTCGTGGTATTCTTGCTAGTTACACTAGCCATCCTTACTGCGCTTCGATTGTGTGCGTACTGCTGCAATATTGTTAACGTGAGTCTTGTAAAACCTTCTTTTTACGTTTACTCTCGTGTTAAAAATCTGAATTCTTCTAGAGTTCCTGATCTTCTGGGCAGACTCTCACACGCCTACCATCGTAATTGCGAAGTCT
+
<<<@?BBDDBBCCDDCCBBCEFJFCBBBCC;<;<DLE?CD=A?BCCCBBB?CCCDE@C@CDDD@C@CCCFGCCCC@A@@@@,@@=ABED?BBBGACCC@BB:;;BDED@CCCDCCCC@BBC@C@CCBB@@@F@CCCC>AAGCCBBBBBBBCBBBC@BBA@DD@D?BCBBBCCBC@BFGHC=DAC@DCCCC2BCAAA=ABBBCCBBA@=@BAA0BBBBB@BACC@BBBBCCC@C?BBCBCC>@@CC?CBBCCCCCC@@@@A@@DDC@C@A@BA?A7;;BB?BCCC
@ATNG8:03992:06900
GATGGTAGCACACGAGATCTCATCGTACTCATTCGTTTCGGAAGAGACAGGTACGTTAATAGTTAATAGCGTACTTCTTTTTCTTGCTTTCGTGGTATTCTTGCTAGTTACACTAGCCATCCTTACTTCGCTTCGATGTGTGCGTACTGCTGCAATATTGTTAACGTGAGTCTTGTAATACCTTCTTTTTACGTTTACTCTCGTGTTAAAAATCTGAATTCTTCTAGAGTTCCTGATCTTCTGGTGTCTGATCTGTATCACTACCATCGTAATTGCGAAGTCT
+
AA?A:BCCBBBB@@@@@CBBBBBCBDCCDCCC@BCBD=CC@C@CCCCCED@BBCBB@B@CCCC?B?BCCCBBBCC?>>?>?.<?;>:9927BBB?AAC?@?<?9977937?;>?@BB@BBB@B?B?>:==>>=?A?BB@@;;;AA@@@@>>=8808<=9==5;6;A>>>>===:;::8:;;9=:>AEEE/>>>==6===>??@@;;8:CCC*79;57,2,2;49;7>99=5=9>;<;@@<@>>:<==>>>A??@@@ACAB>>>>=@??;::8<8==AA=?>=>
@ATNG8:03997:06913
GATGGTAGTATCTGCACACTCTGTCCAGAAGATCAGGAACTCTAGAAGAATTCAGATTTTTAACACGAGAGTAAACGTAAAAAGAAGGTTTTACAAGACTCACGTTAACAATATTGCAGCAGTACGCACACAATCGAAGCGCAGTAAGGATGGCTAGTGTAACTAGCAAGAATACCACGAAAGCAAGAAAAAGAAGTACGCTATTAACTATTAACGTACCTGTCTCTTCCGAAACGAATGAGTACACATCGTCGTGTCGTGCTACCATCGTAATTGCGAAGTCT
+
BBAC?BABBBCA:66=<@>><<<@>;>CC>>@;;:B=A:>@?@>>?>;:4:?AABAACDC3C?BBBBAABB???599;:::9':944.55505@@=BBBCEFCBB@B?BC@CCD@CB@ABHCFCCCCCBBCC@BBAB>A@@@BBBC@D@C:;:;CBBBBBC@BBBBBB?BB@AAB>ABCBB=A9939<<<<.?A?BBBBBCC@@;@=BB>>:><?@CBB@BCCBACC8:8:BB=BCB?BBBDCBABBBB?>????BAAAB???BB?B???DF@B>BBBB@BB??
@ATNG8:04004:06948
GATGGTAGCACGAGTCACTCATATCCAGAATATCAGGAACTCTAGAAGAATTCAGATTTTTAACACGAAGAGTAAACGTAAAAAGAAGGTTTTACAAGACTCACGTTAACAATATTGCAGCAGTACGCACACAATCGAAGCGCAGTAAGGATGCTAGTGTAACTAGCAAGAATACCACGAAAGCAAGAAAAAGAAGTACGCTATTAACTATTAACGTACCTGTCTCTTCCGAAACGAATGAGTACTATGTAGAGCTCTATACATCGTAATTGCGAAGTCT
+
55--(-5/////<<<=;////////)/44.599555167<<<5554.4<.4.4444::::)5.3<:5545<<;CE<??9=;;;(//)-3888+8-/,/99:/655:.4.4<5=94.49=?BBBABB=@::;:;4;99:49:@BCBBB?B?A;:6=<<<==B?AAA>::8<<;793144:>=5:<:7=<===+<@>><=;@<?>@=@<@???=B=98<BA?@@::9>?=>9877*373-777<<=;8338;9999:22.55...75234=?6:<?C>=B88
@ATNG8:04005:06915
GATGGTAGTGTGTCTCTGAGAGTAGTACTCATTCGTTTCGGAAGAGACAGGTACGTTAATAGTTAATAGCGTACTTCTTTTTCTTGCTTTCGTGGTATTCTTGCTAGTTACACTAGCCATCCTTACTGCGCTTCGATTGTGTGCGTACTGCTGCAATATTGTTAACGTGAGTCTTGTAAAACCTTCCTTTTACGTTTACTCTCGTGTTAAAAATCTGAATTCTTCTAGAGTTCCTGATCTTCTGGTAGAGCGTGCATATATCTACCATCGTAATTGCGAAGTCT
+
8844.45=455>665=<77//////:=@=>==665==4;;7<7559@;99499955.5.5599.5.5999;;<<<=?=999(9:5<;;;3555=8;99655.5599=@9;?@;;;<<8<;9495;556;;>?@BBBB<999@A@@:;9>?C;;;:=A?A?::49:>==9955<=9?<?:>+=)0)/)0/0&/7595,559966;???9====+555<<.616:8556666A?B?C@@@594999=@C@CBA>>999=9=>?996<:>B999C;=2999924@@=
@ATNG8:04018:06941
GATGGTAGCACACGTGATCTCATCGTACTCATTCGTTTCGGAAGAGACAGGTACGTTAATAGTTAATAGCGTACTTCTTTTTCTTGCTTTCGTGGTATTCTTGCTAGTTACACTAGCCATCCTTACTGCGCTTCGATTGTGTGCGTACTGCTGCAATATTGTTAACGTGAGTCTTGTAAAACCTTCTTTTTACGTTTACTCTCGTGTTAAAAATCTGAATTCTTCTAGAGTTCCTGATCTTCTGGTATACACACTCGCTCGCTACCATCCGTAATTGCGAAGTCT
+
AA>@9<>BACBA;:555555<=666<565;BB>BBBB=BB7;6;AAAACA<?==9:09?A?AC:B?BDCBBB:7:833333$3;233;=6=BCC?AAB@BB799AAAB>BBAAB@??<?A>;>=BAA>>;;;=AB@@<>======AAA@===>>><;;;:>>:>:>??;;:?<<6<;;;<1<9=7==<=<.=@AAC9>?@??>C8987;AAA/?===A<A<;:5:==<;=><A;@@@AAA7;;A<?>>;:///999AA=>>?B>;6:/-+-33070,,,929---
@ATNG8:04019:06924
GATGGTAGCATCATGCATATCTCACCAGAAGATCAGGAACTCTAGAAGAATTCAGATTTTTAACACGAGAGTAAACGTAAAAAGATGGTTTTACAAGACTCACGTTAACAATATTGCAGCAGTACGCACACAATCGAAGCGCAGTAAGGATGGCTAGTGTAACTAGCAAGAATACCACGAAAGCAAGAAAAAAGAAGTACGCTATTAACTATTAACGTACCTGTCTCTTCCGAAACGAATGAGTACGTGTGCGACGTGTCTCCTACCATCGTAATTGCGAAGTCT
+
@@@B:CDCCCCDDCCBBBDFGC@@@BCCB@CCDBBB?B@BDCBBBC?CD?B?BBBBBBBA3B@BBABBDCC@@@8??@ABBB5BCCB?CCC;CDD?DBBBCBBBB@C@CD@CDC>BAC?@@CCCCBCCCCCD?AABB?AABABBBB?B@C@@?ACCCBBCC@BBACCB?CC@BBB<??EFD=A=<8998888%8@<@98:BBCCC>>7::==;A<@@BCD@DDCAABA9?<?AA;BBB?BBBBDBBBBBBBBCAABBBBBAA9==D9==@@BB@B?BBAA?BAAA
@ATNG8:03989:06990
GATGGTAGCGCACACATAGATACAGTACTCATTCGTTTCGGAAGAGACAGGTACGTTAATAGTTAATAGCGTACTTCTTTTTCTTGTCTTTCTGTGGTATTCTTGCTAGTTACACTAGCCATCCTTACTGCGCTTCGATTGTGTGCGTACTGCTGCAATATTGTTAACGTGAGTCTTGTAAAACCTTCTTTTTACGTTTACTCTCGTGTTAAAAATCTGAATTCTTCTAGAGTTCCTGATCTTCTGGGTCTCTCTCTCACGCACTACCATCGTAATGCGAAGTCT
+
;<>>:>>>>BCCCCCCCCCGGDDCC>;;;=5505<<;/447<056;;;>>9566556;39::9395;;;=<@=;?7:@@>@,9>:5//:>(/////)//939;5///;;>8>>696<@:5<596:;AAB@CCBB:;;CC6;;B;;:B;;;BB@;9:949@D@ED@C@BA@AB>BCC???ADD7A7;69AAAA0??:::.9<<0.-----,-999)9//6<8<8<<6;;99944.57<<====<?CCE>99:?>>@@9999555<955.5;544=.455994566>
@ATNG8:03991:06966
GATGGTAGTGTGTCTCTGAGAGTAGTACTCATTCGTTTCGGAAGAGACAGGTACGTTAATAGTTAATAGCGTACTTCTTTTTCTTGCTTTCGTGGTATTCTTGCTAGTTACACTAGCCATCCTTACTGCGCTTCGATTGTGTGCGTACTGCTGCAATATTGTTAACGTGAGTCTTGTAAAAACCTTCTTTTTTACGTTTTACTCTCGTGTTAAAAAATCTGAATTCTTCTAGAGTTCCTGATCTTCTGGAGATATCATCAGCGAGCTACCATCGTAATTGCGAAGTCT
+
;;;@<?ACBB;:5@599BCAAAGECCCCBBBB@BBBG>CC?A?BBBBCDC@CCCCC@HDCCBB?B@DAAABCAAB@CCIMM5BB@BBCF?C::6166;6?@?;::@BB:@CCCCC;;7;AA@B?CCBBBBBD@BBBD?CBBAC@@@BBCCB?@@A@B@@=@A?A?BB;;;CC;;599;:;:':.:<;99:::%9@;9:9-9::9?ACCCC:??D@D&B>=C>:=:A<8<ABBCCC@E@BBCBDD@CCCADCBBCCBCCCECCCAAACEC@C?@@@@;?7::BC@CCCC
@ATNG8:03995:06974
GATGGTAGCACGACACGACGATGTGTACTCATTCGTTTCGGAAGAGACAGGTACGTTAATAGTTAATAGCGTACTTCTTTTTCTTGCTTTCGTGGTATTCTTGCTAGTTACACTAGCCATCCTTACTGCGCTTCGATTGTGTGCGTACTGCTGCAATATTGTTAACGTGAGTCTTGTAAAACCTTCTTTTTACGTTTACTCTCGTGTTAAAAATCTGAATTCTTCTTGAGTTCCTGATCTTCTGGACGACGCGCACTGACACTACCATCGTAATTGCTGAAGT
+
::4;05<::;=>>>==A<666>@:;9BA<<?A=BBCC>FEFEADCCCFDDABBDCC@A@DCDD@B?BA:98?:9:8<;<<<)8;3<777(38887<<?;?D8898?7857@CB@ACF=??C?>:>?;;;=;;5;A>?9>=?>?>?;;;;;A;;:>:888=AA;><?>@======///@@@/@7=1;;???/===AA3;:757AA=;;18:9:):888=;>:>><@@<;::<;?;>>=?9:7:A?9::76675527777;;==>9979566//(-,2,---(-4
@ATNG8:03999:06978
GATGGTAGTGTGTCTCTGAGAGTAGTACTCATTCGTTTCGGAAGAGACAGGTACGTTAATAGTTAATAGCGTACTTCTTTTTCTTGCTTTCGTGGTATTCTTGCTAGTTACACTAGCCATCCTTACTGCGCTTCGATTGTGTGCGTACTGCTCAATATTGTTAACGTGAGTCTTGTAAAACCTTCTTTTTACGTTTACTCTCGTGTTAAAAATCTGAATTCTTCTAGAGTTCCTGATCTTCTGGAGATACACATGATACTCTACCATCGTAATTGCGAAGTCT
+
BCCB?BDCCBBBCCBBBBCCCCCCCCCCCCCB?BABC<DD?B?BAAABBB@DDFDD?E?FCCC@B@EDCCCCDCC@CCDGG1BB>BCDD>CDCC@CBC?CC?BBBCCDACCDCCCBB>BBC?B@CCBBBBBC@BBDD@DCCCCCCBBBCCCBBB@CBD@BB?C?CBBCCBBCC@BDDDD<C?B=BBBB@,AB;;;6;BBCCCCBBA5;;;;*;ABCC@C@FD?BBBBBBB@C@CBBCBB@BBD?CBCCDDDCBBBCCCCCBBBB?B???BC@C?BCDFBGBBB
@ATNG8:04004:06988
GATGGTAGCATCATGCATATCTCACCAGAAGATCAGGAACTCTAGAAGAATTCAGATTTTTAACACGAGAGTAAACGTAAAAAGAAGGTTTTACAAGACTCACGTTAGCAATATTGCAGCAGTACGCACACAATCGAAGCGCAGTAAGGATGGCTAGTGTAACTAGCAAGAATACCACGAAAGCAAGAAAAAGAAGTACGCTATTAACTATTAACGTACCTGTCTCTTCCGAAACGAATGAGTACGTGTGCGACGTGTCTCCTACCATCGTAATTGCGAAGTCT
+
;><A?AB@BBDBBBBBBCBBACC::9;BB@CBBAAA>B>AAB@@@A?AB=B?BBBABFFF1?=?BBBCCBBCBC=97;@???,@><>;>==+=:949;6=>>@9:19ADD;?@B>:99BCCCBABCBBBBCB>BBAB@BDBEAAAB@C@CBA>ABB@@?AA=AAAA@?;?D????>???DD>B??<?CEKG3AB;????@=><>5;188AA=C<>@BCC@BBA@@BB<@>?BB>BBB?AAACCAAABBBBBBDBCA@?@DD@BBB?CAACBB>A8::::;@?AA
@ATNG8:04005:06992
GATGGTAGCTCTGCTCTGACTCTCGTACTCATTCGTTTCGGAAGAGACAGGTACGTTAATAGTTAATAGCGTACTTCTTTTTCTTGCTTTCGTGGTATTCTTGCTAGTTACACTAGCCATCCTTACTGCGCTTCGATTGTGTGCGTACTGCTGCAATATTGTTAACGTGAGTCTTGTAAAACCTTCTTTTTACGTTTACTCTCGTGTTAAAAATCTGAATTCTGCTAGAGTTCCTGATCTTCTGGCGCGTATGTATGTCGCCTACCATCGTAATTGCGAAGTCT
+
AA@B@CCCCBDBCBCCBBBBBAC;:;@@DCBB>A;;;6;B>A?BCBBBBB@BDCCB>B@BCCCAF@CFDECCCCC>@@EDD5@@<AA@@;@CBB7<9B;@@@CCCBBF?BBCDDCBB@CBB?B?BBBBCBBB?AACC@FCBBBDCC@@@BCBBBD??@?<@@?C?CCBBCECCC?A;;;;-;>C>CBFFE5CCGGM?CBBBCCBBA@@AGMG5CAA@C=A=@BCCECDBBB>B?BDHDCB?BBC@CBBBCCBAAB@@@@BB@DCC@DBBBBB?B?A@CE@B@@A
@ATNG8:04010:06998
GATGGTAGGTGCACATGAGTGTATCCAGAAGATCAGGAACTCTAGAAGAATTCAGATTTTTAACACGAGAGTAAACGTAAAAAGAAGGTTTTACAAGACTCACGTTAACAATATTGCAGCAGTACGCACACAATCGAAGCGCAGTAAGGATGGCTAGTGTAACTAGCAAGAATACCACGAAAGCAAGAAAAAGAAGTACGCTATTAACTATTAACGTACCTGTCTCTTCCGAAACGAATGAGTACAGAGAGTACGATATGTCTACCATCGTAATTGCGAAGTCT
+
ABBB@BDE@BBCCB==CCCCBAA@B?BBB?BBDBBB>A?ACCCCCB@BB?B@DCCCCCCC1C@CCCCCDCCCB@6@A:::::*:A>A;AAA7@CB?CBBBBBDCB@CAAA?ABB@BBCCCCCCCCCCBCBCC@CCAA>@?AA@AAA>B@CBB?BCCCCCCC?AACCBB@BB?BBB=>>BBB9A@@:?@???2@A?B999CBBBC999:BCC:>:>@CCC@CBB@@DB=A>AAB<ACC@CBCECCCBAAACCCCCA@@@CB@@?BB>BAAABD?B;?A@A=>8:8
@ATNG8:04026:06989
GATGGTAGTGATACAGATCAGACACCAGAAGATCAGGAACTCTAGAAGAATTCAGATTTTTAACACGAGAGTAAACGTAAAAAGAAGGTTTTACAAGACTCACGTTAACAATATTGCAGCAGTACGCACACAATCGAAGCGCAGTAAGGATGGCTAGTGTAACTAGCAAGAATACCACGAAAGCAAGAAAAAGAAGTACGCTATTAACTATTAACGTACCTGTCTCTTCCGAAACGAATGAGTACGATGAGATCTCGTGTGCTACCATCGTAATTGCGAAGTCT
+
AA@@>AB>CCCCCEFDBBABCCCA@79;56:A@;;4.56;<<:;5=9<<8==898>>>?A1@7BBBBBAAA9::,9:;4999':>:>:CCC;CCF@BAAAA@B;;8:?CC@CCD?BBBCBBCBCDCCCBCBC@BBBB>@?AA?@?A=A=B;;;;BBBCC@@?@BAAAB>AA=@@A<??BDC>CBA=AA@@@2??;?BBCBCCBB;@:>=AA;>:>=BBB@CCBBAAA>A?BBB>CBB?BBBBCCBBCABABCBA>>9?==<=>?@=BCA@::4::ABBB?A?@?
@ATNG8:04032:06984
GATGGTAGGCGAGAGTGAGACGCAGTACTCATTCGTTTCGGAAGAGACAGGTACGTTAATAGTTAATAGCGTACTTCTTTTTCTTGCTTTCGTGGTATTCTTGCTAGTTACACTAGCCATCCTTACTGCGCTTCGATTGTGTGCGTACTGCTGCAATATTGTTAACGTGAGTCTTGTAAAACCTTCTTTTTACGTTTACTCTCGTGTTAAAAATCTGAATTCTTACTAGAGTTCCTGATCTTCTGGGCTGCGCTGATATGCGCTACCATCGTAATTGCGAAGTCT
+
::00)///)/@@A?@;B@A@CCCBCDKCCC;;9;B@C>CC@C@C;;;BBC?CDCBB8;7;???8>5:447=??5957B==>+8<6>777.3<??:?=>;?@<??>??@?B@BB???E?B>><?:==;:768<8<==>377<<<<=>>?B>=;;;>1876/578<6<A@@>>A@A688>>>2;7<:??@@@/>?===5=>====;;:A8====+:8886/70885:8A>>>>>:<7;;>>>B<::::1:///;77;9------;;;<16:??>?:>5;;==:>>AA
@ATNG8:04033:06983
GATGGTAGTGTGTCTCTGAGACGTAGTACTCATTCGTTTCGGAAGAGACAGGTACGTTTAATAGTTAATAGCGTAACTTCTTTTTCTTTGCTTTCGTGGTATTCTTGCTAGTTACACTAGCCATCCTTACTGCGCTTCGATTGTGTGCGTACTGCTGCAATATTGTTAACGTGAGTCTTGTAAAAACCTTCTTTTTACGTTTACTCTCGCGTTAAAAATCTGAATTCTTCTAGAGTTCCTGATCTTCTGGCTCTCGTAGACAGATACTACCATCGTAATTGCGAAGTCT
+
445505;;AB@@:@955//////7777799:4506>>>7=B?B?AABBAAB>AAC;;;,;9@>;;.95>:;:>55.595>@===):::4::;?7<<>=9>6945@299:9>A;AAABBBBB>@@@>A>CAA@AB;;5;A;;5;A@;;:ABAABBABC;;7;;;=AA=A>AA@@@@BAB=@9::;;*;9@2;9999(9=B<=3;??;==>>==8><<>+;996616:>@<><;00//)03=;<969>;?C@CBCCCCCCCCCBBBBBBBBB?BBCAAA6;5;;@A=BBBB
@ATNG8:03985:07022
GATGGTAGGACGAGCGTCTGAGAGGTACTCATTCGTTTCGGAAGAGACAGGTACGTTAATAGTTAATAGCGTACTTCTTTTTCTTGCTTTCGTGGTATTCTTGCTAGTTACACTAGCCATCCTTACTGCGCTTCGATTGTGTGCGTACTGCTGCAATATTGTTAACGTGAGTCTTGTAAAACCTTCTTTTTACGTTTACTCTCGTGTTAAAAATCTGAATTCTTCTAGAGTTCCTGATCTTCTGGTGTCTGATCTGTATCACTACCATCGTAATTGCGAAGTCT
+
;;;A@C@C?BB;;9<=BBCBBBBB>BBAABBB@CCCC>CB@C@CCBCCCC@BBCBB?B@CCCD?C@CCCCBBBCC=>?>=>,;:4;ABC=CCCCACCC@CC?@@@CCCBCCCDBBCC?BBB?B?CBBBCBAA>??CC?CA@@BCCCCCCCCCCCC?CCC@BA?A?BBCBBCCDDADCCCC;B>A;;;;;;*;CCCD>ABCCCCDCBB5;;;;*;BABB@B@BD@CCCCCCC?C@CBBBBB?BAB@BCBCBDDBCBBDDDBAABCD@CBAACC?B??AAD@EC@A
@ATNG8:04001:07027
GATGGTAGACACGTGTGCTCTCTCGTACTCATTCGTTTCGGAAGAGACAGGTACGTTAATAGTTAATAGCGTACTTCTTTTTCTTGCTTTCGTGGTATTCTTGCTAGTTACACTAGCCATCCTTACTGCGCTTCGATTGTGTGCGTACTGCTGCAATATTGTTAACGTGAGTCTTGTAAAAACCTTCTTTTTACGTTTACTCTCGTGTTAAAAATCTGAATTCTTCTAGAGTTCCTGATCTTCTGGCTCTCGTAGACAGATACTACCATCGAGGTTGTAAAGTCT
+
AFDD@CCCBBCCDBBBCBCCCCCCCBBBCCCE?E?@@;@B?B@BBDCCCC?BBCCC?A6::@@;??BACB?@?@@<37333$7989873,399<058@8?@4893937/3777;>>B@AAA=@<@@@@A;::7:?>?:;;;=@;:;@@BBBA=;;5;>=9>@;?;?@@????=>9<88898(84<6<::::.8;666,2-----598<8=<<;.8888>9>9=?9@;;;???;?;>??:::---649---77;;A>==AAAABA;;7;@?>?@9<6889:1:///
@ATNG8:04006:07025
GATGGTAGTATCTGCACACTCTGTCCAGAAGATCAGGAACTCTAGAAGAATTCAGATTTTTAACACGAGAGTAAACGTAAAAAGAAGGTTTTACAAGACTCACGTTAACAATATTGCAGCAGTACGCACACAATCGAAGCGCAGTAAGGATGGCTAGTGTAACTAGCAAGAATACCACGAATGCAAGAAAAAGAAGTACGCTATTAACTATTAACGTACCTGTCTCTTCCGAAACGAATGAGTACGTGTGACGTACGTGAGCTACCATCGTAATTGCGAAGTCT
+
CCDD@BBBB@AB;;9B?CCCCCCBCACBB>BC<;;B>A6:;G@@>A?@@=@=@@=99999)96=?@BBCDB@AA<AAABBBA3BB?B?CCC;CCKFCABBCCDCC?B@CC@CCC?BB@AACCCDDCBBBBCC?CCBB?CBCCCCBB?B?D??>?CCCDCDC=AAAACC?CC?ABB?BBBB?AAA@=@??@?2AD?B:99BBAAA7;7;;>=5;6;@AAB@BBAA@@@8=:==?9?AB?BBCCCCCBBACFCCBBBBBBCBBBBBB?C???BC?B?BBBA?BAAA
@ATNG8:04012:07024
GATGGTAGCAGACGTGACAGAGCGCCAGAAGATCAGGAACTCTAGAAGAATTCAGATTTTTAATACGAGAGTAAACGTAAAAGAAGGTTTTACAAGACTCACGTTAACAATATTGCAGCAGTACGCACACAATCGAAGCGCAGTAAGGATGGCTAGTGTAACTAGCAAGAATACCACGAAAGCAAGAAAAAAGAAGTACGCTATTAACTATTAACGTACCTGTCTCTTCCGAAACGAATGAGTACTGCGTCTCACTCTCGCCTACCAATCGTAATTGCGAAGTTCT
+
9;44.5<<<;9A@@00/9//5;;AA:;;B@;;;CCC@G@BBAAA@?8<A296:==>@@A@2@=ABB???BA@@@8=:;;;;.4B8=.995&5::5566ABBBCC=A=;;4:AA8>?A?AABACBBBBBBBB?B@@@>C;;;AA@>9@9@::6;A@@@C::89A@@@A>AA<>>8499;;<6=<<6:=>?@@(?B?BBBBCBAAA<>8;;=C4758<AAA?BAA@@BB=A>AAA9@?A9?>>?@A@::99@=<<000:88:816//)/)//6//)47<::<055.38
@ATNG8:04015:07004
GATGGTAGGACGAGCGTCTGAGAGGTACTCATTCGTTTCGGAAGAGACAGGTACGTTAATAGTTAATAGCGTACTTCTTTTTCTTGCTTTCGTGGTATTCTTGCTAGTTACACTAGCCATCCTTACTGCGCTTCGATTGTGTGCGTACTGCTGCAATATTGTTAACGTGAGTCTTGTAAAACCTTCTTTTTACGTTTACTCTCGTGTTAAAAATCTGAATTCTTCTAGAGTTCCTGATCTTCTGGGCTGCGCTGATATGCGCTACCATCGTAATTGCGAAGTCT
+
@@BC=?@CACC@AABBDCBBBBCC@DBBBC;:7:@?@9@B@F@ECCCCBB@BDDBC@B@BBCC@B@CCCCCCCCD@BBDDD5CC?BBCL?BCCCACCC@BB>@@@CAB?BCDCCBBC@BBB?B@D@@@@AAB@BBBB?CCCCDAA@CDCCBBBBB>BAD?CC?C>CCDCBBBCC?BBCCC:C@C<AAAAA0@BBBC>ABCCCCCCDD@DCCC5BAAA@6;6;A?ABCBBBB?B@CBACCB?AACF=C:;;ABBBBCCCCBDCBBB@CABB@A=A?BBBB?B:::
@ATNG8:04033:07032
GATGGTAGTATAAGCTCTACATAGTACTCATTCGTTTCGGAAGAGACAGGTACGTTAATTAGTTAATAGCGTACTTCTTTTTCTTAGCTTTCTGTGGTATTCTTGCTAGTTACACTAGCCATCCTTACTGCGCTTCGATTGTGTGCGTACTGCTGCAATATTGTTAACGTGAGTCTTGTAAAACCTTCTTTTTGCGTTTAACTCTCGTGTTAAAAATCTTGAATTTCTTCTAGAGTTCCTGATACTTCTGGTGAGATATGCATGATGCTACCATCGTAAATTTGCG
+
9;;D@BBCBA@@5955=@=>CBBBDBBBB@@9AAA@8@B5;5;@@AA;;6;D@?@;A5;.:993:5::BAAAAA@<88333$37,33:::3:>>::6:==6;::000;//)/55/52>D:>>?6<689999566499;<;;;;<<;=997;===6554/./487494885//.333).2:;;.:5>,22878)86669082...55577:49999*977177-55'57499968//*//5;97579155748/..33366665555..-4827222222,22'-..
@ATNG8:04062:06442
GATGGTAGTGTCATATGAGAGTGTGTACTCATTCGTTTCGGAAGAGACAGGTACGTTAATAGTTAATAGCGTACTTCTTTTTCTTGCTTTCGTGGTATTCTTGCTAGTTACACTAGCCATCCTTACTGCGCTTCGATTGTGTGCGTACTGCTGCAATATTGTTAACGTGAGTCTTGTATAACCTTCTTTTTACGTTTACTCTCGTGTTAAAAATCTGAATTCTTCTAGAGTTCCTGATCTTCTGGTAGAGCGTGCATATATCTACCATCGTAATTGCGAAGTCT
+
CBCC?BDDCDCDDBBABBCIHFCCC@A@AAAB>BBAB>BBAMACCCBB@A7BA;<69=:;@@B;A<@BB;:;@;;4:?>>>,=@;==BC=B=BB?BBB?BC:;<BCCC@EKGFBAAB@BBBFFACBAAABBB?BCBB@C:;:CCCCCCCBBBDBB@CCC@CC@C@CBB@@ABBA><;;@A@C?B?AACCC0BB;;;0:@AB;;;AAA=BBBB2BCCCCAB@CE?ABCCBBB?C?B@@@BA<A@B>BBCCCBCBC;;;BBC@@@AA?A;;;@E@D?CBCC@BBCD
@ATNG8:04035:06499
GATGGTAGTATCTGCACACTCTGTCCAGAGATCAGGAACTCTAGAAGAATTCAGATTTTTAACACGAGAGTAAACGTAAAAAGAAGGTTTTACAAGACTCACGTTAACAATATTGCAGCAGTACGCACACAATCGAAGCGCAGTAAGGATGGCTAGTGTAACTAGCAAGAATACCACGAAAGCAAGAAAAAGAAGTACGCTATTAACTATTAACGTACCTGTCTCTTCCGAAACGAATGAGTACTGTATCTATGTGTGCGCTACCATCGTAATTGCGAAGTCT
+
@@BC@DBBCDDC@@<@?C>D>>>6616:;9;;;:B=B<BBB@@?A>AA=A>@@?@?@@@2A?BBAAABB@???8=@@@@@@1@C@C@DCC:CDDADBBBICCAA<A?BA?BBB@BBDDDBBBECCCBBBBD?CBCC?CBBBAA@A?D@C@A>ABBCBCCC?BBBACB@CC@?>?<??FED>BBB>@@??@2@C@C>>>CCA=>;>:==DD<>;>?DBB?BBBBAAA>A?BGF>BCC?AAABBCCCBBBBBB>>=BC>>>BBB@A<AAA=>==A=DCCB@B999
@ATNG8:04044:06471
GATGGTAGTGTCAGTTGCGCGTCGTCCAGAAGATCATGAACTCTAGAAGAATTCAGATTTTTAACACGAGAGTAAACGTAAAAAGAAGGTTTTACAAGACTCACGTTAACAATATTGCAGCAGTACGCACACAATCGAAGCGCAGTAAGGATGGCTAGTGTAACTAGCAAGAATACCACGAAAGCAAGAAAAAGAAGTACGCTATTAACTATTAACGTACCTGTCTCTTCCGAAACGATGAGTACTATAGACTATCTGAGACTACCATCGTAATTGCGAAGTCT
+
889;045;;::9<--(-8---6-//<75//2/////555.5:556=@9==:=;>=<<=DDC+646@@BBCDCCCJ?BB@@@@@0@B@C@BBB:BBCACHCCCCC;;7;?BC@AAA@BA@@@ABBBCBBBBBCC@CC;;9;@@ABBBB>B?C;;4;@@=AB@@<@999???AB?B?=177779-99929>===1><>B:??>><<<487<<==7=8==6667;;>=>>?6///;:1700///?<BCBBBB@ABAA>AACBBBBBBA@B??@BC@B9;;BB@A;;<
@ATNG8:04055:06489
GATGGTATTCTCAGATAGTCTATAGTACTCATTCGTTTCGGAAGAGACAGGTACGTTAATAGTTAATAGCGTACTTCTTTTTCTTGCTTTCGTGGTATTCTTGCTAGTTACACTAGCCATCCTTACTGCGCTTCGATTGTGTGCGTACTGCTTGCAATAATTGTTAATCGTTGAGTCTTGTAAAAACCTTCTTTTTACGTTTACTCTCGTGTTAAAAATCTGAATTCTTCTAGAGTTCCTGATCTTCTGGACAGAGTGTGCAGATACTACCATCGTAATTGCGAAGTCT
+
;;5;9==C?A;;;<556;;99<;/0/77//5:8<<A@>CC@F@CBC?@@@;?<==@:=09544.5.44;:545::277777'//)/6::35566:><<8<>1559945.599=000<)//7)/)/:==@>AA>=@<AABAABB@>0000///)/993/5.4744.4.444/)/--5--(//5555$57<9>>>==$555;;099;5669;;<.5555$444558=8==:==<DBBB:C696C;::?:::=B;<;;:9@BA===666;:=;8:?955<5<7666@9;595
@ATNG8:04061:06463
GATGGTAGTGTCAGTGCGCGTCGTCCAGAAGATCAGGAAACTCTAGAAGAATTCAAGATTTTTTAACATCGAGAGTAAACGATTAAAAAAGAAAGGGTTTTTACAAAGACTCACGTTTAACAATATTGCAGCAGTACGCACACAATCGAAGCGCAGTAAGGATGGCTAGTGTAACTAGCAAGAATACCACGAAAGCAAGAAAAAAGAAGTACGCTATTAACTATTAACGTACCTGTCTCTTCCGAAACGAATGAGTACACATCGTCGTGTCGTGCTACCATCGTAATTGCGAAGTCT
+
=<?A?CCBBBCCA966?<@<DAA@>5595497///7)//)-57///939838544.3333333#35::::7///6666/65//(/////#///(//(3;;;'3337.7933377755'2+22166:4888;@>?>CCCCBABBC@CCCC?B:88??>>:?=A@@=@CCDCAAC?CCBBBB@BB?@@@399999+:>>;====<?'=@<A:89A@??A7:679==.838@CCCACB;;;@?<?=@CD>DAA>@??BCBBBACCCCCCCCBBBBDBACCD@BAABBC?C?CCBB@BA@>
@ATNG8:04063:06486
GATGGTAGACATATCGTACTCTCTGTACTCATTCGTTTCGGAAGAGACAGGTACGTTAATAGTTAATAGCGTACTTCTTTTTCTTGCTTCGTTGGTATTCTTGCTAGTTACACTAGCCATCCTTACTGCGCTTCGATTGTGTGCGTACTGCTGCAATATTGTTAACGTGAGTCTTGTAAAACCTTCTTTTTACGTTTACTCTCGTGTTAAAAATCTGAATTCTTCTAGAGTTCCTGATCTTCTGGATATGAGTGACTCGTGCTACCATCGTAATTGCGAAGTCT
+
A@;;:>>BCBBBCDECCCCCBCBB>><<<CAB>A@@@9@@;>8A>566>>8>=44403288;A8<>BC?>???38137777)6=;>0.)---(/(///(33,39<8;=9<?@>DDAA:??D<@<@@@::;??<?AAA=AAA@AA???@AA@=;;;<>>><BA<A=A<<<ABB>>6;9999-99A59:>==/>>>>D6;;BA@>>===8==<<+:888>:?;?><@?B???@=D<@@@B>>;==<;@==;AA???@@?????AA>><>><<@@494:>>>;>CC?
@ATNG8:04063:06498
GATTAGGAGACACGTCGCACACGTACTCATTCGTTTCGGAAGAGACAGGTACGTTAATAGTTAATAGCGTACTTCTTTTTCTTGCTTTCGTGGTATTCTTGCTAGTTACACTAGCCATCCTACTGCGCTTCGATTGTGTGCGTACTGCTGCAATATTGTTAACGTGAGTCTTGTAAAACCTTCTTTTTACGTTTACTCTCGTGTTAAAAATCTGAATTCTTCTAGAGTTCCTGATCTTCTGGGTCTACGCTCGTCGCGCTACCATCGTAATTGCGAAGTCT
+
CCC@CC@CCBBBDCCCBAACBBDBCBBBBB@BCCC?CC@C@CBBEDCC?BBCCC?B?BBBB?C?BBBBBCBBB?ABCBC3BB?B>>>7?B?>;?@?:?@=@BBBBB@BAAACCBB>BCC?C@@>;;>>><>>?=;@@@@@AA?@@@A@>>>><<<<<??<?=AAAAAAAAA;A@@@@6@<?;?AAAA.@>==>6>A?>>=B><;6<DDD/A<==A<A<AA<??>C>>><A<AAAA==7==@C7>>?C?>;<<A?>>>?@>@A8=;AAAC7=9>=?@;A>>>
@ATNG8:04071:06499
GATGGTAGCGCACACATAGATACAGTACTCATTCGTTTCGGAAGAGACAGGTACGTTAATAGTTAATAGCGTACTTCTTTTTCTTGCTTTCGTGGTATTCTTGCTAGTTACACTAGCCATCCTTACTGCGCTTCGATTGTGTTCGTACTGCTGCAATATTGTTAACGTGAGTCTTGTAAAACCTTCTTTTTACGTTTACTCTCGTGTTAAAAATCTGAATTCTTCTAGAGTTCCTGATCTTCTGGACAGAGTGTGCAGATACTACCATCGTAATTGCGAAGTCT
+
;;<@9AAD@@@A@?CBCBBBHCCCGCCBB<==8=@@?8?@>A:@>CBACCACDBBC@B@BCBB@C?;;:C@?@BB>ABBAA2AB?ABCE?BBCD@CBC@BD@CCBBCB?AACBBBBB?@@@6;7;CCCAAAEADCCG:=<EE@CBCCBBDDBDA@?ACF@CD@B@EDDBBBCBCBCECDD9B;@9;:;;;*;@BBE>CBC;;;@@9;49999'9?=9549=??=:;:;;AA?B?BABAAA=@@AACCCCCCCFBCCBCBBBA;;;50=000>9><CDCDACE;;
@ATNG8:04072:06450
GATGGTAGGCACTGCGCACACATCCCAGAAGATCAGGAACTCTAGAAGAATTCAGATTTTTAACACGAGAGTAAACGTAAAAAGAAGGTTTTACAAGACTCACGTTAACAATATTGCAGCAGTACGCACTCAATCGAAGCGCAGTAAGGATGGCTAGTGTAACTAGCAAGAATACCACGAAAGCAAGAAAAAAGAAGTACGCTATTAACTATTAACTGTACCCTGTCTCTTCCGAAAACGATGAGTACGTGTGACGTACGTGAGCTACCATCGTAATTGCGAAGTCT
+
444=7<@@<555:::99:<;;66<<4>A<<<@@999.5.55;;;;@;?<;@;596<<>>>+<7554;=<<<?>>673;9995$9>8>5;;;0?B=>CCBBBB?;;598==8=@@;??CCCCCDCBB@00000,0<00*5;;::;==9C?A9;5:@@@A????998B:?8>>9773177333(3888978787$795352855588.50277;4<////./..'.2375..(.(.999*..3555555766222;:88444?>@A@=<<>B000=>99*/0:<6<>==
@ATNG8:04041:06524
GATGGTAGTGTGTCTCTGAGAGTAGTACTCATTCGTTTCGGAAGAGACAGGTACGTTAATAGTTAATAGCGTACTTCTTTTTCTTGCTTTCGTGGTATTCTTGCTAGTTACACTAGCCATCCTTACTGCGCTTCGATTGTGTGCGTACTGCTGCAATATTGTTAACGTGAGTCGTGTAAAACCTTCTTTTTACGTTTACTCTCGTGTTAAAAATCTGAATTCTTCTAGAGTTCCTGATCTTCTGGGATGTGTGCGCAGTGCCTACCATCGTAATTGCGAAGTCT
+
=;;A86555<9>4555555<<;;;@@:99C=@0949808<7<9=>>>>??;>@:;::@:?@AC>B>BD;66?=<A455555$5:;<@FF>B==>466>:>?9>AA@@A@CBAABCJIGDCC@C?CAAABBA@=@@DC?BBBAAACBBBCCBBCCCACDD@BB>B?B@@ACBBABC;;999*99=99:9:;*;>>=>8@B?@ADB@@A29999(9@@>A=A@CC@C;;;CIIAC?BBDFCB?A>@@9A000>>>BCCBBBBB?;;;@AA@@BA;A<ACBB?BAA@
@ATNG8:04046:06518
GATGGTAGTGCGTGAGAGAGAGACCCAGAAGATCAAGGAACTCTAGAAGAATTCAGATTTTTTAACACGAGAGTAAACGTAAAAAGAAGGTTTTACAAGACTCACGTTAACAATATTGCAGCAGTACGCACACAATCGAAGCGCAGTAAGGATGGCTAGTGTAACTAGCAAGAATACCACGAAAGCAAGAAAAAGAAGTACGCTATTAATATAACGTACCTGTCTCTTTCCGAAACGAATGAGTACGAGAGAGCACACGTGTCTACCATCGTAATTGCGAAGTCT
+
4<8<244;444<:;;<<<;@;BB@C=ABB=@B<;;595;5:944444388.3-3:8333333#36;89:>8>7778(3399999'996;.555&5994;=<;;@995.9;>A=CED?CBB669@A@@BA@;6657<<:;055??<=:93;;>9949BB@A???<>;==00-0=:=>;188333(333.3?=?=.8823338::9:527433..).799:6::8::333(35:;<5;;<9????8<;;8888<>@@A888><>@BAA>>655==6><?/0/6777;
@ATNG8:04047:06536
GATGGTAGTATATCGCGTCGCTATCCAGAAGATCAGGAACTCTAGAAGAATTCAGATTTTTAACACGAGAGTAAACGTAAAAAGAAGGTTTTACAAGACTCACGTTAACAATATTCAGCAGTACGCACACAATCGAAGCGCAGTAAGGATGGCTAGTGTAACTAGCAAGAATACCACGAAAGCAAGAAAAAAGAAGTACGCTATTAACTATTAACGTACCTGTCTCTTCCGAAACGAATGAGTACACATCGTCGTGTCGTGCTACCATCGTAATTGCGAAGTCT
+
<<<A@BGECCCBCBBCCCCCCAAAC;>@A=>@=::5.925<@5;6A:CC?B?A@;;4>=>,>=@AA>A@<:===7==@CCCC1CB>?4:;:6:BC@;;;BDFCEI?B@CG?CBB@B@AABCCCDEBBBCCC?BBBC>@@BBAAAC?C?C@@>@BBCCBBC?CCCCBB?BA>AA@<@@???8;<<9<<==>?&=????=?BABBC<@:99>>2;5;?CAB?BCBBBCC?B?BBB>BCD?BBAAAACCCAACCABBBBBBBBBBBCC?CAAABC@B?BBBB@BB?>
@ATNG8:04062:06510
GATGGTAGCACGAGTCACTCATAATCCAGAAGATCAGGAACTCTAGAAGAATTCAGATTTTTAACACGAGAGTAAACGTAAAAAGAAGGTTTTACAAGACTCACGTTAACAATATTGCAGCAGTACGCACACAATCGAAGCGCAGTAAGGATGGCTAGTGTAACTAGCAAGAATACCACGAAAGCAAGAAAAAGAAGTACGCTATTAACTATTAACGTACCTGTCTCTTCCGAAACGAATGAGTACTATGTAGAGCTCTATACTACCATCGTAATTGCGAAGTCT
+
88:=9>;66>5;6==BBBBBBAB>;@:CFD?CCCC;;9<=CCCCCBC?BE@C@AABBBDDD3D@AA?@@B???A@:@BAABBA0>=9=4999&599499956577<*0*0>8;==;@CCCDBBB<;;BBC@@@?C;:;49:98AA??=@?B;;6:@@ABCCC?CBEBBC?BB@BBB?BAAA@:?>>;?BBCB3BA=AAA@@@>8818;>>AA<A<;<ACC8:;???>?=??BBG>AAA?BBBBBCBBBAAAACBB?@B@@@D???@<?;;;@@=A=CCBB?B9::
@ATNG8:04044:06590
GATGGTAGGCGACATACATACGCGCCAGAAGATCAGGAACTCTAGAAGAATTCAGATTTTTTAACACGAGAGTAAACGTAAAAAGAAGGTTTTACAAGACTCACGTTTAACAATATTGCAGCAGTACGCACACAATCGAAGCGCAGTAAGGATGGCTAGTGTAACTAGCAAGAATACCACGAAAGCAAGAAAAAAGAAGTACGCTATTAACTATTAACGTACCTGTCTCTTCCGAAACGAATGAGTACAGAGAGTACGATATGTCTACCATCGTAATTGCGAAGTCT
+
:99>6?;B?@<<<966@@??BCDDE?ABB@DCGCCB=B<?@B>===;>B<?:<>?::;;;;$;6A;;><<>///<5<<??===+<?@>9===0=<<8@><::;;999)95>B;AAA>@@;9:@>@ABB@;9:AC=BBBB>AAA9:9::=C=@;:49@A@ABBA7;;AAAB>@@?:::8=?99927;=9??@@@@&=>87838==?99476;;?A07367?BC?AA@AA:;5:299=9@@?9?;<ABABBBBBBCCBCBBB???BBBBB@B?AAFD==///::9;77<
@ATNG8:04065:06550
GATGGTAGTGTCATATGAGAGTGTGTACTCATTCGTTTCGGAAGAGACAGGTACGTTAATAGTTAATAGCGTACTTCTTTTTCTTGCTTTCGTGGTATTCTTGCTAGTTACACTAGCCATCCTTACTGCGCTTCGATTGTGTGCGTACTGCTGCAATATTGTTAACGTGAGTCTTGTAAAACCTTCTTTTTACGTTTACTCTCGTGTTAAAAATCTGAATTCTTCTAGAGTTCCTGATCTTCTGGTCTACTACACTGTACTCTACCATCGTAATTGCGAAGTCT
+
:::>9=@FCBBBC@@BDEJIEDCBBBCCDBBB?BBBB=BB?B@CDECCCIACCBBB@H@CDCC@CACFCCBBBDC@BBBBB2BC@BBCC>CCCC@CCM@CC;;;;CCC@BBCCGJCC@CBB?B@CCCD@AAC?BAB@>A@B@BABBCDDCBBABC@DBC?BC@C@CC@@@BCCD@C@@@@9@?C?BBBBB5BCCCC=BBBCCBCCBC?CIJI5CBBBC@C@AA?BCCCEBB?B@DCCBBC;;;A@@AAABBCCCCCCCCCCCBCC@CBBBED@C;::BC@CBBB
@ATNG8:04069:06560
GATGGTAGTATCTGCACACTCTGTCCAGAAGATCAGGAACTCTAGAAGAATTCAGATTTTAACACGAGAGTAAACGTAAAAAAGAAGGTTTTACAAGACTCACGTTAACAATATTGCAGCAGTACGCACACAATCGAAGCGCAGTAAGGATGGCTAGTGTAACTAGCAAGAATACACGAAAGCAAGAAAAAAGAAGTACGCTATTAACTATTAACGTACCTGTCTCTTCCGAAACGAATGAGTACGAGAGAGCACACGTGTCTACCATCGTAATTGCGAAGTCT
+
CBBA@BB<;;9:955599955599949;;7<CBCCC?@=@BA@@@C?BB?B@A=;0000+0*///::;;:887.77;;;;;;#:4248@@@0?@@<<B<ADCB@@>A?DE?DBB>BB@@@AAACFCCBBCCC?CDCC?BBBBBBBB@C@C?@>@BBBDCBC@BBBBBB@BB??>???A@@9A??<?CCCCC(DD?B99:DB@@@<@:>=AA;>:==BAA>AA@@?BB?B?BDC<A?@8::BBBBEB????888==<<=>====>?67222884<>BB??:?000
@ATNG8:04070:06588
GATGGTAGTCTCAGATAGTCTATAGTACTCATTCGTTTCGGAAGAGACAGGTACGTTAATAGTTAATAGCGTACTTCTTTTTCTTGCTTTCGTGGTATTCTTGCTAGTTACACTAGCCATCCTTACTGCGCTTCGATTGTGTGCGTACTGCTGCAATATTGTTAACGTGAGTCTTGTAAAACCTTCTTTTTACGTTTACTCTCGTGTTAAAAATCTGAATTCTTCTAGAGTTCCTGATCTTCTGGATAGCGACGCGATATACTACCATCGTAATTGCGAAGTCT
+
ABBB?CBCCBCDBCCBCCCCCCCCCFCCBA@A?A@@G?CC@C=A<>@@CC@CCBBB@C@BBBC@C@CCBBABBBC=@@AAA0AB<@:=>5>:;>8<<=8;;5;>@BBC@BBCBCCCC@CBB?B@DBBBB@?@?BCCC@BBCCCCBCCCBBBBCCC?CCC?BB@B?BBCCCCCCC@C;;;;6;>B;:::::*:BDCC=BBDDDDCBBB@BBBB2BBBCC@B@BE@CCCCCBB?B@CCBBBB?BAB=AA:;;BBBBB;;;BABBCCC@BCBCBB?C?CCCD@DB@@
@ATNG8:04073:06595
GATGGTAGCTCACGTACGTCACACGTACTCATTCGTTTCGGAAGAGACAGGTACGTTAATAGTTAATAGCGTACTTCTTTTTCTTGCTTTCGTGGTATTCTTGCTGTTACACTAGCCATCCTTACTGCGCTTCGATTGTGTGCGTACTGCTGCAATATTGTTAACGTGAGTCTTGTAAAACCTTCTTTTTACGTTTACTCTCGTGTTAAAAATCTGAATTCTTCTAGAGTTCCTGATCTTCTGGAGATACACATGATACTCTACCATCGTAATTGCGAAGTCT
+
;>:>5;=AAB>>=B=?<<@CBBBBBABBAAAC@:99C=BC@B@CA@@AA@=AA@;;5:2:@AA@C?CCCB????A?;;;;;,00*//88/8;=?9BBB?BB?BAAAB@A999AA@A>BBB?B?@>>>AA??<>>>A;???;;;889;;;;;;>=:=@A<A@;@<ABB>>>=AA:>:=@>2>-/-/=@=@,=;6660:<?A==<856-5787)59:596?7;;4;<;777749499=;<;8<::3:;<::;=:///=<<?ABBBB;>>;;;A=C1889818:==
@ATNG8:04076:06572
GATGGTAGTGATACAGATCAGACACCAGAAGATCAGGAACTCTAGAAGAATTCAGATTTTTAACACGAGAGTAAACGTAAAAAGAAGGTTTTACAAGACTCACGTTAACAATATTGCAGCAGTACGCACACAATCGAAGCGCAGTAAGGATGGCTAGTGTAACTAGCAAGAATACCACGAAAGCAAGAAAAAGAAGTACGCTATTAACTATTAACGTACCTTTCTCTTCCGAAACGAATGAGTACGTGTGCGACGTGTCTCCTACCATCGTAATTGCGAAGTCT
+
@A>A=@B@;;9ABABCCDCCDCCCC@BBB?BA@?A>4:45@<?AAB>9:48?AABBBCCB1B@BCB???B@=>=7?=?>@@@0@@;@=A@A7AAA=AAA@AAABB>A@BC@CCD@BBBABBCBBCCCCCDHC?BCFD@CBBBAAAB@CACCC@CCCBBCBD@CBACBC@BB?BBB?BBBBC=AAB@BCDDD3BB@A???BBAA>1818:<:3939;@A@=AA<BCBC?B?BBB>BBB?BBBCCBBABB?@?ABBAAB??>B;>>B?B999BB?A>AA9949999
@ATNG8:04077:06552
GATGGTAGCTCTGCTCTGACTCTCGTACTCATTCGTTTCGGAAGAGACAGGTACGTTAATAGTTTATAGCGTACTTCTTTTTCTTGCTTTCGTGGTATTCTTGCTAGTTACACTAGCCATCCTTACTGCGCTTCGATTGTGTGCGTACTGCTGCAATATTGTTAACGTGAGTCTTGTAAAACCTTCTTTTTACGTTTACTCTCGTGTTAAAAATCTGAATTCTTCTAGAGTTCCTGATCTTCTGGATAGCGACGCGATATACTACCATCGAACCACCTAAGTCT
+
BBCB@BCFCB=BDBCBCBBBCFCCDBCCDDAA>ABBB=AC@D?CBABDDD@ABBGC@C@CCCDD>EBEBCFFFBB@BCCCC1CD@CBCC>AABCACCC>BB8;;BDDK@ECCDCCBB:;;B?B?CCA@@CCD?CCCB>BBFBBBBBBBBBABBCC?BBB@BB@C@BACCCFFGE=B;;;;.;=@=<;<<;*;AAAA>BCDGIFDBBB@CILG5BCBDC@BABD@DCDCBBB?BADCBBBC>AAC?BBBBBBBBBBBBBCEBBBCC@BAAAB?C???=?C?BBBB
@ATNG8:04078:06555
GATGGTAGTGATACAGATCAGACACCAGAAGATCAGGAACTCTAGAAGAATTCAGATTTTTAACACGAGAGTAAACGTAAAAAGAAGGTTTTACAAGACTCACGTTAACAATATTGCAGCAGTACGCACACAATCGAAGCGCAGTAAGGATGGCTAGTGTAACTAGCAAGAATACCACGAAAGCAAGAAAAAGAAGTACGCTATTAACTATTAACGTACCTGTCTCTTCCGAAACGAATGAGTACCTCTCAGACGCTCGTCCTACCATCGTAATTGCGAAGTCT
+
BB@@>?BCEBBABDCDBBBCHHFCB@CBC?B@@@AB>B@BAA::;F?BB?D@AACCBCCB1B?BBBBBBBB@??8?=@????0?A>@4;;;6;BC@CAABCBBA@?A@HEACBC@BCCCCBBBBCCCCCCCC?CCCC>??@??>996:=B@@?ABBBCCCC@CCCCCC@BB?BBA;????>8?AA>ABBBB3AA>AAAABBB??<:6;;>>1818>AAA?BB@@@CC=@=AAA<DCC@BBBBBBB?BBBBBBBABBBBBAA<AAA<AAAABB?C@BBBA>AAAA
@ATNG8:04080:06578
GATGGTAGTATCTGCACACTCTGTCCAGAAGATCAGGAACTCTAGAAGAATTCAGATTTTTAACACGAGAGTAAACGTAAAAAGAAGGTTTTACAAGACTCACGTTAACAATATTGCAGCAGTACGCACACAATCGAAGCGCAGTAAGGATGGCTAGTGTAACTAGCAAGAATACCACGAAAGCAAGAAAAAAGAAGTACGCTATTAACTATTAACGTACCTGTCTCTTCCGAAACGAATGAGTACACATCGTCGTGTCGTGCTACCATCGTAATTGCGAAGTCT
+
<<<A@BAAABBB;;6@?BBC@CCDC?CCC?BA;;;B?C@CDCBBBB?BC?B?BC:::DFE2B>@@BBDAAA9::,:<@@@@@1?A<;.555&59569BBCAAA;;8;?BB?BDD@CCBBB@ABHGCCCBBCC>BBCB?BBBBBAAA@C@BBB@BBAAA@@??BAAB?@<?B>@@@:@>;;=78??;==@@@@'>A=????BB?AC3837:?C8=:=@B@@=@BCBABA?A=AAB<ACF>ABABCBBCCCCCBBCCCCBBB@@ABBC?B???AA=A>ABBB@BBBA
@ATNG8:04083:06566
GATGGTAGGCACTGCGCACACATCCCAGAAGATCAGGAACTCTAGAAGAATTCAGATTTTTAACACGAGAGTAAACGTAAAAAGAAGGTTTTACAAGACTCACGTAACAATATTGCAGCAGTACGCACACAATCGAAGCGCAGTAAGGATGGCTAGTGTAACTAGCAAGAATACCACGAAAGCAAGAAAAAGAAGTACGCTATTAACTATTAACGTACCTGTCTCTTCCGAAACGAATGAGTACACATCGTCGTGTCGTGCTACCATCGAGGTTGTAAAGTCT
+
;5;;7<AA=<@<<A@ABCBBBB??G7>=@<@;666=9<7;;655<<9;;7;:=>;?@AAA2A?@??@@@>?@AA9??9::::';C>C=AAA7ACC?C;:;A>=00/7::6;;A9@BBBBBBGFCCCCDEDF@B<;;@DCCBBDBC?B@B;;8;@@B@@??;?=><;>97837?;49;333,3=>9@ABBC1??>BBB888@@A3735A;;7>488==>:=;:::::9>68<A;;7717;=AAABABBB??8:9>??999>>?9939@?===8=17759.8777
@ATNG8:04054:06607
GATGGTAGTATATCGCGTCGCTATCCAGAAGATCAGGAACTCTAGAAGAATTCAGATTTTTAACACTAGAGTAAACGTAAAAAGAAGGTTTTACAAGACTCACGTTAACAATATTGCAGCAGTACGCACACAATCGAAGCGCAGTAAGGATGGCTAGTGTAACTAGCAAGAATACCACGAAAGCAAGAAAAAAGAAGTACGCTATTAACTATTAACGTACCTGTCTCTTCCGAAACGAATGAGTACACATCGTCGTGTCGTGCTACCATCGTAATTGCGAAGTCT
+
<<<A@D@<655555<=><<@BA?>C75;=<995?@@=@@BBA@@;;6;@=B=@A@>::99'8055<;>=>;:980834:>==,>B@D@GJD;;:C>AAACCCCCF@C@BB>BBB?BFCBCCDCCCCBBBABA?BBBB:;;AAACBB@CAEAA>@BA?@@>?;???B>><=B=?B<2;;777)333,33?=BB(CC@BA:A@7=BA<=;<8<>;A<==ACE?AA????@?B?CBD=C@?=?BBBBCCBBCCBBBCCCB???CCCCCC@C???CC?C?ABAC@B???
@ATNG8:04057:06624
GATGGTAGCACACGAGATCTCATCGTACTCATTCGTTTCGGAAGAGACAGGTACGTTAATAGTTAATAGCGTACTTCTTTTTCTTGCTTTCGTGGTATTCTTGCTAGTTACACTAGCCATCCTTACTGCGCTTCGATTGTGTGCGTACTGCTGCAATATTGTTAACGTGAGTCTTGTAAAACCTTCTTTTTACGTTTACTCTCGTGTTAAAAATCTGAATTCTTCTAGAGTTCCTGATCTTCTGGGTCTACGCTCGTCGCGCTACCATCGTAATTGCGAAGTCT
+
BB@A>BCFCCBBBBCCCCCBBBCHCECBCBCB@CCCC>CE@C@CCCCECC@CCCCC?A?ADDG@D?BBCCCCBBB@BBBBA3AB?BBBB<BBBC?BBB?BB>@@ABCD?BABBCCBB>BBB@B?B?>>>>=><A@@>7==?>??????AAAA@@@;=>=<>=:==@@>AAAA>>8>>CDD;B5:4::9::+;><<=6=?>===@>>><@BAB/C:9:A<A=@@:>>@B;:9=A=AAAAA?5;;>@7>==ACA>>>??>>>?<<>D;>>>@@@;A8<;@@;??@@
@ATNG8:04060:06629
GATGGTTGCGCACACATAGATACAGTACTCATTCGTTTCGGAAGAGACAGGTACGTTAATAGTTAATAGCGTACTTCTTTTTCTTGCTTTCGTGGTATTCTTGCTAGTTACACTAGCCATCCTTACTGCGCTTCGATTGTGTGCGTACTGCTGCAATATTGTTAACGTGAGTCTTGTAAAACCTTCTTTTTACGTTTACTCTCGTGTTAAAAATCTGAATTCTTCTAGAGTTCCTGATCTTCTGGTCTACTACACTGTACTCTACCATCGTAATTGCGAAGTCT
+
:::B?B7;?ABBBCCCCCCCCDDCCCAA@BCC@CCCC?DG?C@CHCFCCCACBBBB@C?BBBD@D@DCBB@@?CF?BCCDC3@@=@ACC<ACBBABEGBCC@BBBBBC?AABBBBBC?CBB?B?CBBBC@@@?@@CC?ABDCCCCDBBBBDDDCC?BBE@BB@B@CBBCCCBBB;;;DHE=C@CBCDDCB0BCA@@7;;EDCCCFCB?BCCC5CICBBABABBADDCCEED>A>@BBBBE?BBC@CCCCCCCBBBBCFECBBBCC?B;;;@@5:6;ACC@F;;;
@ATNG8:04063:06607
GATGGTAGGCGACATACATACGCGCCAGAAGATCAGGAACTCTAGAAGAATTCAGATTTTTAACACGAGAGTAAACGTAAAAAGAAGGTTTTACAAGACTCACGTTAACAATATTGCAGCAGTACGCACACAATCGAAGCGCAGTAAGGATGGCTAGTGTAACTAGCAAGAATACCACGAAAGCAAGAAAAAGAAGTACGCTATTAACTATTAACGTACCTGTCTCTTCCGAAACGAATGAGTACGTGTGACGTACGTGAGCTACCATCGTTCCTTCTGAGTCT
+
<<<C?BBD@CBBCBCDCFGCCCCCD?@@A?BBCCBB@B@BBDCBBB@BB?A?AACCCDDD5DACCCCCCDCCGF;C;;;;;;*;E>D>BCB9BBB>BAAADCCBC@B@EF@DCC?AABDCCCCDCCCBBBAA>AECC@BBCCBBBE@B>BA@<@BBBBBCC@CACCCCAB@?A@@+00000*/;@;99:99(8A>BBEBBBCBB>A<??AA4839ABBB?BBA@@@C?A<A@>6>00+0=@@ABBCBAAB@AAAAAABBDBBBBB?B9::A?C?B?BBBBBBBB
@ATNG8:04071:06606
GATGGTAGGCGAGAGTGAGACGCAGTACTCATTCGTTTCGGAAGAGACAGGTACGTTAATAGTTAATAGCGTACTTCTTTTTCTTGCTTTCGTGGTATTCTTGCTAGTTACACTAGCCATCCTTACTGCGCTTCGATTGTGTGCGTACTGCTGCAATATTGTTAACGTGAGTCTTGTAAAACCTTTCTTTTTACGTTTACTCTCGTGTTTAAAAATCTGAATTCTTACTAGAGTTCCTGATCTTCTGGTGAGATATGCATTATGCTACCATCGTAATTGCGAAGTCT
+
<<<B;96>:>@<;666===>DCCCDBBBBCBB;A;;;99D?C?9:9@@?A>AAABC?C?BCCE@D=@?AC??@::9=ACEC1978?88:29><=9?>>9;A?>997?@399?=>>@@?@=>=C9==A986879>?@@<===BBD@;;;>>>888=587898818:<;=>>???>9<8888)8188*88>>@/<=7==-3-----25/55'5==A/A;;8>39587258;;;;5505*..46//,/;;79==;8:==DB@@<>>>;77=17///9>6;59=<<6:6//
@ATNG8:04072:06603
GATGGTAGTACATGATAGACGACACCAGAAGATCAGGAACTCTAGAAGAATTCAGATTTTTTAACACGAGAGTAAACGTAAAAAGAAGGTTTTACAAGACTCACGTTAACAATATTGCAGCAGTACGCACACAATCGAAGCGCAGTAAGGATGTCTAGTGTAACTAGCAAGAATACCACGAAAGCAAGAAAAAGAAGTACGCTATTAACTATTAACGTACCTGTCTCTTCCGAAACGAATGAGTACAGAGAGTACGATATGTCTACCATCGTAATTGCGAAGTCT
+
;;;A6=;?>>>>666;=<;@;:9557=;;7;>;;;=:=:?>?666>:<B9B<:?A;;;;;;#9.5559;;;;555)5999;<<);;7;.555&5::5955559955.47:?<BBB@BCCCC<;;BBBAABBBB?BBAB<@BAABCCCAC@CCCCBBBBCBBD@BA@@;0,0><000=;;:?=8;00*/////$//)77;;D999@:=9==99299=?BA@=BBBBAAB=A=@>>9;==:000<=@BBCCCBBBBCBBBBBBBBBAB?A:99??;>;@@>;8=:99
@ATNG8:04076:06647
GATGGTAGAGAGAGCTCTCTCATCGTACTCATTCGTTTCGGAAGAGACAGGTACGTTAATAGTTAATAGCGTACTTCTTTTTCTTGCTTTCGTGGTATTCTTGCTAGTTACACTAGCCATCCTTACTGCGCTTCGATTGTGTGCGTACTGCTGCAATATTGTTAACGTGAGTCTTGTAAAACCTTCTTTTTACGTTTACTCTCGTGTTAAAAATCTGAATTCTTCTAGAGTTCCTGATCTTCTGGGCAGACTCTCACACGCCTACCATCGTAACTTGCGAAGTCT
+
A@@A>BAAABBABCC@AABBCBCBBAABBCCG?AACD?CC@F>BCCAA@@496@BB;C@AAAB?C?BBBCABA?@:89773'3>3=>@@8>??A?@99378337737828;;;><@B?987=B>AAAB???@=AA@@9<<@9::>>>>?@CC@@@=788;==:><@@@A@@A@@:==ADF5B18188988(8??GF;A==>>B>===1////(////=395=A=BD?>;;;6;<?>>@@?388;?7=??===>>>@ABA>>;===;??><;9*--+-,7949-//
@ATNG8:04082:06611
GATGGTAGCACACGAGATCTCATCGTACTCATTCGTTTCGGAAGAGACAGGTACGTTAATAGTTAATAGCGTACTTCTTTTTCTTGCTTTCGTGGTATTCGTGCTAGTTACACTAGCCATCCTTACTGCGCTTCGATTGTGTGCGTACTGCTGCAATATTGTTAACGTGAGTCTTGTAAAACCTTCTTTTTACGTTTACTCTCGTGTTAAAAATCTGAATTCTTCTAGAGTTCCTGATCTTCTGGTGTCTGATCTGTATCACTACCATCGTAATTGCGAAGTCT
+
BB@A?BCCBCCG?@BBBBBBBCCCJCCBCDBB@BBBJ>CC?A?ACBBCBB?BCCCC?B?BBBC?C?BBDDCBCCC==>??=,?A?BBCC=CCCC?BBB>@A@@>?@EB?BBBBBB@B?BBB?B?BBBBBBB>;>A?@=?>>>>>@???AA>=>??<8::=AA;?;>><AAAADD<@@@@@2>5:5:>>>?/?A@@@6>>?:;;B???=AAAB/A=<=B=B<?@;@@@@====B<A>@@AB:<=>;999<<<@>>>???D@@@@@@<@@@@AD<A9=<@A<A>==
@ATNG8:04082:06614
GATGGTAGCTCACGTACGTCACACGTACTCATTCGTTTCGGAAGAGACAGGTACGTTAATAGTTAATAGCGTACTTCTTTTTCTTGCTTTCGTGGTATTCTTGCTAGTTACACTAGCCATCCTTACTGCGCTTCGATTGTGTGCGTACTGCTGCAATATTGTTAACGTGAGTCTTGTAAAACCTTCTTTTTACGTTTACTCTCGTGTTAAAAATCTGAATTCTTCTAGAGTTCCTGATCTTCTGGATAGCGACGCGATATACTACCATCGTAATTGCGAAGTCT
+
CBBB@CEBBBBB@@@D:6;CBCCBBCCCB@::5;<;A9BE?A?ABBCCBB@CHEDE?C?BBBD@C?ABBBCCABB@BBABB2A?;A99929BAA>ABA?BA=@999?@;>>@AAABB>AEG@A=ACAA?;:;=BA>>7::==788;;;AAC>>>@<:;;=AA<@<@@>@@@A@@:=>BBB2?8=7:::::+;;;;?7?;;;=>A???<@@??/?988B<B=AD;@@A??>>=B<>>>???:<;><A@>@AA???@===A???AAA=>>>@?@=?;@@DD=@?=<
@ATNG8:04083:06626
GATGGTAGCATCATGCATATCTCACCAGAAGATCAGGAACTCTAGAAGAATTCAGATTTTTAACACGAGAGTAAACGTAAAAAGAAGGTTTTACAAGACTCACGTTAACAATATTGCAGCAGTACGCACACAATCGAAGCGCTGTAAGGATGGCTAGTGTAACTAGCAAGAATACCACGAAAGCAAGAAAAAAGAAGTACGCTATTAACTATTAACGTACCTGTCTCTTCCGAAACGAATGAGTACAGAGAGTACGATATGTCTACCATCGTAATTGCGAAGTCT
+
<<<A?BFCBBBDCBB;;=CCCBBCC=@@A699@?BB@B@CBB@?@A?BB@BADAAABDDF3H>??=A@AA@=>>5=;;9444$4<8>8<<<0<@@=@@@@@@@;;9:?AA?CBC@BC@A@DDGHCCCBBCBBACEDF@CCCBAACC@E@BBCABBBBBCCC@BBBBBB@BB????>ABAAA8??A>BEDDDD)BB?B999CCBA?<A:==AA7;7:?ABB>@@@CCBB?B?BDD>CCC>@@BABCBBBBBBBBBBCBBBAABAABB?>A??@A<A78;@@;@:::
@ATNG8:04035:06677
GATGGTAGACATATCGTACTCTCTGTACTCATTCGTTTCGGAAGAGACAGGTACGTTAATAGTTAATAGCGTACTTCTTTTTCTTGCTTTCGTTGGTATTCTTGCTAGTTACACTAGCCATCCTTACTGCGCTTCGATTGTGTGCGTACTGCTGCAATATTGTTAACGTGAGTCTTGTAAAACCTTCTTTTTACGTTTACTCTCGTGTTAAAAATCTGAATTCTTCTAGAGTTCCTGATCTTCTGGGCTGCGCTGATATGCGCTACCATCGTAATTGCGAAGTCT
+
:::87<<@ABDCEDECCCCBBCBABBCCBBAB?BBBC>DB?C@BBBBCBB?BBBBC@C?BBBB@C?BBABCCA78.38889):A7BBA?7@00)09=00,7>;==?A9:58?AB@@AA<ABB;@<@A@::;;=<AAAA;@ABBBA?@@@@AA?>>>8::::;:7;=???D@@@??9==ACA;B6737@EED/>>AAD9>>>>??@@>>8====+=>@AA=A<BA<BBDB?>><A=@@@E::869;>4;///@===>>>?@@@B>>>=???@BA=A8=<@E<@@;;
@ATNG8:04041:06660
GATGGTAGTACATGATAGACGACACCAGAAGATCAGGAACTCTAGAAGAATTCAGATTTTTAACACGAGAGTAAACGTAAAAAGAAGGTTTTACAAGACTCACGTTAACAATATTGCAGCAGTACGCACACAATCGAAGCGCAGTAAGGATGGCTAGTGTAACTAGCAAGAATACCACGAAAGCAAGAAAAAAGAAGTACGCTATTAACTATTAACGTACCTGTCTCTTCCGAAACGAATGAGTAGTGTGCGACGTGTCTCCTACCATCGTAATTGCGAAGTCT
+
BB?A?BABBBBB@@@BCBBCCBBBB@DDC@CBBBBB<@=@BB@A@A<@@>@@AA=99;;;*9?BCDCJAAACCC>BBBBBCC5CC@C?CDD8CCCBCBBCBBCBA=A?@@<@BB?DB@@@@ABBCCCBBBCCACGBB=BBDCBBBD@C@CAA?ADDCBBCC@CCCAAB?CC>A@?498==<6><=9999999%9><=@@ABBBAC7957;BA<@=@BCBB@BCBCBBB?B@BBD>DCD?DBBBBAAABAAACBBBBABBBD<>>C@BB@ADD>B7>>DD<A>>?
@ATNG8:04042:06663
GATGGTAGCGAGCGAGTGTGTATACCAGAAGATCAGGAACCTAGAAGAATTCAGATTTTTAACACGAGAGTAAACGTAAAAAGAAGGTTTTACAAGACTCACGTTAACAATATTGCAGCAGTACGCACACAATCGAAGCGCAGTAAGGATGGCTAGTGTAACTAGCAAGAATACCACGAAAGCAAGAAAAAGAAGTACGCTATTAACTATTAACGTACCTGTCTCTTCCGAAACGAATGAGTACTATGTAGAGCTCTATACTACCATCGTTCTCCTTAAGTCT
+
@@AC@CCBBBC??@ECCCBBBCAAA@BBCBBBBEFC@B@B@BCCC@BB?C?CBB>>>>?.??CCBCCCCC:99,9@:;;;;*;D=C?BBB9BCD@CCCBBBBBC?B?BC@CCC?BBBABBBCDDDBBBCCC@CCCD;??BCBBBB>C@CAA>ACBBBCCC?BAAAAC?DD?>>?>ABBBD>B9999BBBC3BC?C?>>CAAAA;A;@@@A:>:=@CAA>ABBBBCB@C?BCC>CAA>ABBCCAAAAACCCBB@A<;:===>=>@>E??>>:==?:@9=:>???
@ATNG8:04045:06657
GATGGTAGAGTACAGTGTAGTAGACCAGAAGATCAGGAACTCTAGAAGAATTCAGATTTTTAACATCGAGAGTAAACGTAAAAAGAAGGTTTTTACAAGACTCACGTTTAACAATATTGCAGCAGTACGCACACAATCGAAGCGCAGTAAGGATGGCTAGTGTAACTAGCAAGAATACCACGAAAGCAAGAAAAAAGAAGTACGCTATTAACTATTAACGTACCTGTCTCTTCCGAAACGAATGAGTACATAGATATACGTATAGCTACCATCGTAATTGCGAAGTCT
+
:;8<;@@B@@@:66<;;;B@@BB;:259=9<@AAAA;@<;=8///;+//6;6/////;;;'9(////3999:887.7766888'//(/(/666'6:<.3443399333(349877780599=>A<;=B@@@BA@@@CFCB>AACCCBBB@C>@@A?ABBBBBBB?BCBCBB?BB?>>@@BBBCE>C??:::::99%:?9::8<>;=??;>;>@??8>8=<AAA=AA@@A??=??BBC>CCB<?>B>?>BAABBBBBBBB?@>>>>>>??;??>=AA==3::>>:>=@@
@ATNG8:04053:06655
GATGGTAGTCTCAGATAGTCTATAGTACTCATTCGTTTCGGAAGAGACAGGTACGTTAATAGTTTAATAGCGTACTTCTTTTTCTTGCTTTCGTGGTATTCTTGCTAGTTACACTAGCCATCCTTACTGCGCTTCGATTGTGTGCGTACTGCTGCAATATTGTTAATCGTGAGTCTTGTAAAAACCTTCTTTTTACGTTTACTCTCGTGTTAAAAATCTGAATTCCTCTAGAGTTCCTGATCTTCTGGGTCTCTCTCTCACGCACTACCATCGTAATTGCGAAGTCT
+
?9:5;??A@BGCC@A@;?@<@@@@AA@=<AAA=B@AB=BE@CACCGBBBE?AABBA?A<@9999(5.44<<>:;;>9<?CCB09:453;@9:56>8<<=9<;.554:4516@?B@AAA<AAB?B@CCBBBCBC?CB@@=CAAABBB>>000000>>50.-(//39)----/88943-555555$55;755555$5555@266A???>>=<25555$5==A>:>=@=@A@AAA@?;=<:99@AA?BBCE?CCBDBBBBC;;;@@AA@A@@CC;;;@5;5;;:A=@BBB
@ATNG8:04055:06690
GATGGTAGCACGACACGACGATGTGTACTCATTCGTTTCGGAAGAGACAGGTACGTTAATAGTTAATAGCGTACTTCTTTTTCTTGCTTTCGTGGTATTCTTGCTAGTTACACTAGCCATCCTTACTGCGCTTCGATTGTGTGCGTACTGCTGCAATATTGTTAACGTGAGTCTTGTAAAACCTTCTTTTTACGTTTACTCTCGTGTTAAAAATCTGAATTCTTCTAGAGTTCCTGATCTTCTGGGTGTATCAGCGAGTATCTACCATCGTAATTGCGAAGTCT
+
8:4:06>>CDBA==>BB@;;;<?AAABB@CBB@CCIJ?CI@C@BBBLCBB@CDB@@=@?BCFI@D?CBACBBB;:98==>>+?A@CB@@<?000:<0008?<;;?@8937?=>BBBC?ABA@C=BB@>>>>>=AB@@;>>>===>>>@@BB;;;>:;;;;@A;?=???@@????<AAADK6A7;7;??@@.;;===6=>?@A@@???=BABB/A::;A=A<@@<@A@@;;;>D=C@@>><6;9991:::=>????>>>@@>==>>8==;:;?<A:==@B<A<<;
@ATNG8:04065:06668
GATGGTAGCTCTGCTCTGACTCTCGTACTCATTCGTTTCGGAAGAGACAGGTACGTTAATAGTTAATAGCGTACTTCTTTTTCTTGCTTTCGTGGTATTCTTGCTAGTTACACTAGCCATCCTTACTGCGCTTCGATTGTGTGCGTACTGCTGCAATATTGTTAACGTGAGTCTTGTAAAACCTTCTTTTTACGTTTACTCTCGTGTTAAAAATCTGAATTCTTCTAGAGTTCCTGATCTTCTGGGCTGCGCTGATATGCGCTACCATCGTAATTGCGAAGTCT
+
444505;<<=55554;;;;6659;;555=<::7:::>/55593449=>;@;=>5551549<;>:A?999A<A@BA@BCGEG5@@;@;;;,:?5516><7;;7;;:9;@=999>@@@?:;;?<@;655;;555>@??@299@955::999AC@@?>4:558>>9B9==BB@@?99459<<>0645799999(59995)55;<==<<::.5555$4;::<9=055.4445:;<7A699??>>7>>;<2<996;=<<>>>>>?<<<>@<>=::--(-(--//)/<55
@ATNG8:04079:06694
GATGGTAGTGTCAGTGCGCGTCGTCCAGAAGATCAGGAACTCTAGAAGAATTCAGATTTTTAACACGTGAGTAAACGTAAAAAGAAGGTTTTACAAGACTCACGTTAACAATATTGCAGCAGTACGCACACAATCGAAGCGCAGTAAGGATGGCTAGTGTAACTAGCAAGAATACCACGAAAGCAAGAAAAAGAAGTACGCTATTAACTATTAACGTACCTGTCTCTTCCGAAACGAATGAGTACGTGTGACGTACGTGAGCTACCATCGTAATTGCGAAGTCT
+
AA<A?@@BCCCCDCCCDCCBBBBBB>BCD?CBAAAB=C=ABC;;;D?@A@DDCC??@DED2B?BBB@@????@A;@?A@AAB2BB@DAFDD9CDFBCCCCDCLBB=A?@@<@BB<@@;;;BCCDBBBBCCCC@BBBB>AAEACC995;?B@@>@CBC@@@C=@?BBBB?BF@BBB=@@???8=?=:@@AAA2@D?C??@B@A>><>:====5;5;<CCC@BBABBDD=?=?AB;BBB>???AAABAAADBABBDD@??BBBBBBB@B99:BC@C>BBFD?BAAA
@ATNG8:04080:06694
GATGGTAGCATCATGCATATCTCACCAGAAGATCAGGAACTCTAGAAGAATTCAGATTTTTAACACGAGAGTAAACGTAAAAAGAAGGTTTTACAAGACTCACGTTAACAATATTGCAGCAGTACGCACACAATCGAAGCGCAGTAAGGATGGCTAGTGTAACTAGCAAGAATACCACGAAAGCAAGAAAAAAGAAGTACGCTATTAACTATTAACGTACCTGTCTCTTCCGAAACGAATGAGTACCTCTCAGACGCTCGTCCTACCATCGTAATTGCGAAGTCT
+
>>CD?CCCAABBA:59BAAAB@B;;79BB>@BBBBA=A?BBB@?@?=??8B?BB?98777'98@<=>CCCBA@A;@:;;AAB0@A=>;@@>0>@B=B;;:BBA@@;@@;;8;BD?BCCCBBBDECHICBBDD@B@@@@BBAAAAAC?C@CCC?CCBBBCCB?BBCBCB=??=ABB?BBCBA==8819<==>?'?A=A:99BAAA?18367@A6=:=>BBB=@@@@@?@?B?CCD>CCC@CAAACBB?998>>AA???A???A;>>@=@;;;CC@C=@@BA<@A99
@ATNG8:04043:06742
GATGGTAGTGTGTCTCTGAGAGTAGTACTCATTCGTTTCGGAAGAGACAGGTACGTTAATAGTTAATAGCGTACTTTCTTTTTTTCTTTGGCTTTCGTGGTATTCTTGCTAGTTACACTAGCCATCCTTACTGCGCTTCGATTGTGTGCGTACTGCTGCAATATTGTTAACGTGAGTCTTGTAAAACCTTCTTTTTACTTTATCTCTCGTTGTTTAAAAATTCTGAATTCTTTCTTAGAGTTCCTGATCTTCTGGGTCTCTCTCTCACGCACTACCATCGTAATTCGAAGTCT
+
;;<@<==<<?<955<566=666<<<;;;;<<<8;>><7<<9>459@@@AB>@@@@A4<4;959=A=ABB@>??555)5555555"59<)5.555)/7//)//-(-/)//;99;<@@>>C?>>;:99242/7///79<4;;==7;<<<>>>999B@@;;;A7;;D;??<?6;:::9BB@B=@;;;;.:=A5:9:99(/000*0000.0///)///)/999'729:44.43444(4:53433:6:7;:;<55154:<256666===<;8844444443:;:9:903-3437;;;<
@ATNG8:04047:06704
GATGGTAGCACGACACGACGATGTGTACTCATTCGTTTCGGAAGAGACAGGTACGTTAATAGTTAATAGCGTACTTCTTTTTCTTGCTTTCGTGGTATTCTTGCTAGTTACACTAGCCATCCTTACTGCGCTTCGATTGTGTGCGTACTGCTGCAATATTGTTAACGTGAGTCTTGTAAAACCTTCTTTTTACGTTTACTCTCGTGTTAAAAATCTGAATTCTTCTAGAGTTCCTGATCTTCTGGTATGACTAGTGTACTACTACCATCGTAATTGCGAAGTCT
+
BBBC@BBBCCCCBBCBBBBA;?@@CCBCDDCC@CCCC=CE@C@CBBBCBB@CCBBB?C@CDBB?A@DDCBBBAAA??@?@?1?@<?877+9:98<CAA>AB@BBAA>><?ABBBBBB=AAC>A;@@>8:;=>=@@@A<AAAAA@@>AAA?>?AAA:<=@<@@<><>@@@??@AA<@@AA@5@<@:==CCC/@@?@@8>?=::;?>>><ABCB/A778B=B=AA;@?AA;;;>D=A?@@AA7;;@<@@AA>>>AAAAA@@@@??<><>>>>DD=A2::BA9@::8
@ATNG8:04048:06709
GATGGTAGTGTGTCTCTGAGAGTAGTACTCATTCGTTTCGGAAGAGACAGGTACGTTAATAGTTAATAGCGTACTTCTTTTTCTTGCTTTCGTGGTATTCTTGCTAGTTACACTAGCCATCCTTACTGCGCTTCGATTGTGTGCGTACTGCTGCAATATTGTTAACGTGAGTCTTGTAAAACCTTCTTTTTACGTTTATTCTCGTGTTAAAAATCTGAATTCTTCTAGAGTTCCTGATCTCTGGCTCTCGTAGACAGATACTACCATCGTAATTGCGAAGTCT
+
>;5;05==@BCBBBA<9:9BCCCCBCCCBCBC?CBBC>BC?B>ACBCCDC?BBFCC@C?BBCC@C@CCCBCDDFD@CCDDE5;;:;BCB=BBAB>BBB?BC9;;BB@A?ADCAAACGAGCD@D?FCCCBBBC?@@CC@DBCBCCBBBBCBCBCCC@BBC>AA@D@CBBBBB;;;@C@@@@7@>B<@@BBB,@@@AA0;<>;<<;;:;49@@<1=BB=A;??<?;?A:99AB>B>BBBAA99:C?CBAC@CBCBDCBCFCCA@@ADCAAABC?B7;;BA>A@@@
@ATNG8:04053:06726
GATGGTAGAGAGAGCTCTCTCATCGTACTCATTCGTTTCGGAAGAGACAGGTACGTTAATAGTTAATAGCGTACTTCTTTTTCTTGCTTTCGTGGTATTCTTGCTAGTTACACTAGCCATCCTTACTGCGCTTCGATTGTGTGCGTACTGCTGCAATATTGTTAACGTGAGTCTTGTAAAACCTTCTTTTTACGTTTACTCTCGTGTTAAAAATCTGAATTCTTCTAGAGTTCCTGATCTTCTGGATATGAGGACTCGTGCTACCATCGTAATTGCGAAGTCT
+
BBBB@DGCBB@@@BB666==@<<<<?;;<AACAICCD?CC@C>BBB@B@A:@:@>>:?<?@@@7A>ABAACCBBB@BBDCC2BA=A887)9???>A?;6:=*00//8:388<<B@BB?9:8<@=A@@A?>?>;?D==:=>@;;;A???AA@?<<=;788>CB<A<AAA???AAA:>6677-7)/)/////(/>::92=????BB?>>57767+6///>7>7AA<ABA?====B=CCA@@@:==@<AAA@@@@<>>>AA@@@@@@=A===@@=@<@@@@<AAAA
@ATNG8:04056:06725
GATGGTAGAGAGAGCTCTCTCATCGTACTCATTCGTTTCGGAAGAGACAGGTACGTTAATAGTTAATAGCGTACTTCTTTTTCTTGCTTTCGTGGTATTCTTGCTTAGTTACACTAGCCATCCTTACTGCGCTTCGATTGTGTGCGTACTGCTGCAATTATTGTTAACGTGAGTCTTGTAAAACCTTCTTTTTACGTTTACTCTCGTGTTAAAAATCTTGAATTCTTACTAGAGTTCCTGATCTTCTGGGTCTACGCTCGTCGCGCTACCATCGTAATTCGCGAAGTCT
+
@@AB?B@@@BBBA@@;9:;=>>BCD@:99@?A<BCCH?GC@C@CDBBBAA?BBBCB@E>@CBB7A>@@??A@@79-99373$3849=?>8?@@>98.,+,,),,,(,883::;BDBBB?:98>E=???;;:8818AAC<>>>B???>>>@??;775(/(//3//)61777;>9>??,25777*74:189::;+<<=BB9>>@;:9;9//(-333'3-/(/8482:>299<<?=>?<A<A<<=BB=A@??9>>=>>;;;>>><<=@?@@A<A@===>7<///:;;6;???
@ATNG8:04058:06716
GATGGTAGCTCACGTACGTCACACGTACTCATTCGTTTCGGAAGAGACAGGTACGTTAATAGTTAATAGCGTACTTCTTTTTCTTGCTTTCGTGGTATTCTTGCTAGTTACACTAGCCATCCTTACTGCGCTTCGATTGTGTGCGTACTGCTGCAATATTGTTAACGTGAGTCTTGTAAAACCTTCTTTTTACGTTTACTCTCGTGTTAAAAATCTTGAATTCTTCTAGAGTTCCTGATCTTCTGGCTCTCGTAGACAGATACTACCATCGTAATTGCGAAGTCT
+
<<:@<@BCCBBB@;;>;;;CBCBBDEECCCAA?BBBB<BC?B>CCBBBCD@DDDBB:;;;CGGAD@BBBBBBABA?BCBCB1?=9<88827@?A<??A?AB>@9999:37;8<?>>>>@CC@C=BBB;;;;=:>?==9=>A==>BA@@@A@>>==8:;::>A;A=???@AAAAA<A<<<;.<+/,/=@@@,==@@@6@=>=?BBA@?;<@>@,@//-/=7<7@A=ABB@@@A=A:>=@?>=:><;7<>>=>>@>>>BBBB???>==<?==>@@<A7::AA<@===
@ATNG8:04068:06726
GATGGTAGTATATCGCGTCGCTATCCAGAAGATCAGGAACTCTAGAAGAATTCAGATTTTTTAACACGAGAGTAAACGTAAAAAAGAAGGTTTTACAAGACTCACGTTAACAATATTGCAGCAGTACGCACACAATCGAAGCGCAGTAAGGATGGCTAGTGTAACTAGCAAGAATACCACGAAAGCAAGAAAAGAGAAGTACGCTATTAACTATTAACGTACCTGTCTCTTCCGAAACGAATGAGTACGTGTGACGTACGTGAGCTACCATCGTAATTGCGAAGTCT
+
---.(-577/55<>666>=<<;6555944.4444;;)/)------70997;)544444444#4.4449::89899////::::;%;=:>:>@@2=<<890//<::<=:=:BB:BBB?BB;;;A@@@??=99:>@:@AAB?@@@ACECC?D?B@A=@AA@AC@@>@AA@??;?@<>>>9>>AAA9@8829998(8>?A8B@<<<;ABC@C?BBCC@D@BBB;;8;ABBAAB?C?CBC?BBB>A@??BBBBBBBCCCCBCD@@?CAAAAB?@999BB>B?BBBB?AB??
@ATNG8:04082:06708
GATGGTAGTGTGTCTTTGAGAGTAGTACTTATTCGTTTCGGAAGAGACAGGTACGTTAATAGTTAATAGCGTACTTCTTTTTTCTTGCTTTCGTGGTATTCTTGCTAGTTACACTAGCCATCCTTACTGCGCTTCGATTGTGTGCGTACTGCTGCAATATTGTTAACGTGAGTCTTGTAAAACCTTCTTTTTACGTTTACTCTCGTGTTAAAAATCTGAATTCTTCTAGAGTTCCTGATCTTCTGGCGCGTATGTATGTCGCCTACCATCGATGGATCTGAGTCT
+
>A::9:?LEDABBCCD>CCCCCCICFKFD?B@=@@AA<AC@EHDDDBBBB@BBCAA=A@AAAC@CADCCGCCDBC@BBBBBB*BB?BCKF>ABCC@BBB?@@6;;BA@A=?@??CDBB?BBB?C?CCCCB@@A@BBBB?AA@<==>@AAAAA>>>?<?AA<AB<A;??A@@@???:<<<:=2:6:66////(/;---)--3---9;:>18685'2999?6?:>@9@@@A:;:=B=AAAABB9=>@<===>@@@@@@>>>@@@=A@@:>;::B>><>@@@BAAAAA
@ATNG8:04037:06758
GATGGTAGATACTCGCTGATACACCCAGAAGATCAGGAACTCTAGAAGAATTCAGATTTTTAACACGAGAGTAAACGTAAAAAGAAGGTTTTACAAGACTCACGTTAACAATATTGCAGCAGTACGCACACAATCGAAGCGCAGTAAGGATGGCTAGTGTAACTAGCAAGAATACCACGAAAGCAAGAAAAAAGAAGTACGCTTTTAACTATTAACGTACCTGTCTCTTCCGAAACGAACTGAGTACACACTCTCATATGACACTACATCGTAATTGCTAAGTCT
+
A=<AAAB<<@DDC666<>=?BBAAA8@BD<@@ABBD@C@CCBAAAB?AA>A?BAAAAAAA1;>=BB789BA@@B977;:9::*:A=>9>>>4@ADACBABGHDCC?B>;;7;A@?BBBBCBBB;<;BBBDAA=ACBB>ABAAAAAC?B@C;;:;BCC@A@C@BBBBBB>AB8??>3:::::,::93::::::%09680//9/899+70=<A<397.//585:567555494866.565(//366988::888;:>6:8225==?:;;?>@@@@==489>@=BBBA
@ATNG8:04047:06752
GATGTAGTGTCATATGAGAGTGTGTACTCATTCGTTTGGAAGAGACAGGTACGCTAATAGTTAATAGCGTACTTCTTTTTCTTTGCTTTCGTGGTATTCTTGCTAGTTACACTAGCCATCCTTACTGCGCTTCGATTGTGTGCGTACTGCTGCAATATTGTTAACGTGAGTCTTGTAAAAACCTTCTTTTTACGTTTACTCTCGTGTTAAAAATCTGAATTCTTCTAAGTTCCTGATCTTCTGGACGACGCGCACTGACACTACCATCGTAATTGCGAAGTCT
+
889>@AB?@;99@ABFCCCCAAAC?;;;A9:.9444)47<.56;;;CB:BBAA>>><>=>B7@<?@@=C995>;55555$555)54:>066==8@?@=@C699?BBB>BBBBCDCH?AAA=A?CAAA@CBB?BCCBBEBBBBBBBECCCCCCCC@BBB?BB@D@BCABBBBBB>B;;;;;*;>C;@@@@@,?B@??0;;@?@A@@=?5:9:9(9CBBCADACB?BABACCAC@BBBBBC?CBC?BB;;;ABBBBAACHCEBBBIAHC@@CB?B:;<EFAD=;;
@ATNG8:04058:06753
GATGGTAGGACGAGCGTCTGAGAGGTACTCATTCGTTTCGGAAGAGACAGGTACGTTAATAGTTAATAGCGTACTTCTTTTTCTTGCTTTCGTAGTATTCTTGCTAGTTACACTAGCCATCCTTACTGCGCTTCGATTGTGTGCGTACTGCTGCAATATTGTTAACGTGAGTCTTGTAAAACCTTCTTTTTACGTTTACTCTCGTGTTAAAAATCTGAATTCTTCTAGAGTTCCTGATCTTCTGGATACACTCATGTGCACCTACCATCGTAATTGCGAAGTCT
+
BAB@?ABA=A<?AA555;?@@@@@?A@@CCBC?B;;;6;;=A?;;;:;AB?BECCIACAAAAC=A?ACCCAAACF@CBCCC5CC@BABB;@@BBBABB>A@<ABBBCCABBBCCCDCACBC@C@CBCCDBBB@BBAB9;;BCCCDCBBCCCCCCC@;<;?BB?B?;;;@ABBCE?AAGGG<B@BACFFEH5CC;;;79@CCCGGBBB@DDGL5CB;;;?C?BC@CBBBCBB?C@BBBCDD?BBGACAABAACCDBBBCBCC@BBC@CC:;;B?B7;;CC?CB@@
@ATNG8:04076:06764
GATGGTAGAGAGAGCTCTCTCATCGTACTCATTCGTTTCGGAAGAGACAGGTACGTTAATAGTTAATAGCGTACTTCTTTTTCTTGCTTTCGTGGTATTCTTGCTTAGTTACACTAGCCATCCTTACTGCGCTTCGATTGTGTGCGTACTGCTGCAATATTGTTAACGTGAGTCTTGTAAAACCTTCTTTTTACGTTTACTCTCGTGTTAAAAATCTTGAATTCTTCTAGAGTTCCTGATCTTCTGGGCTGCGCTGATATGCGCTACCATCGTAATTGCGTAGTCT
+
555@9<<ABBCHDEF666=<<<><<666>=;;7?@A>266:?;?@<<==>9==@AA9?9=:;45<7<@@AA994=539898':==?@A@;??:=98.,),,),,,(,77(//8888;>8372.5/75;785594:777.55?@?@@;66===///@79:>;??9=8;;;<:99==056;99,9494;;A>=(66655(57:=AB::8;=AAA=*58A7;;:@:?@;@@??>==:=8====>>5;;;>4>;;;====>?>>>====>?9;;;@@A=B<@@=<<//-9
@ATNG8:04077:06761
GATGGTAGTACATGATAGACGACACCAGAAGATCAGGAACTCTAGAAGAATTCAGATTTTTAACACGAGAGTAAACGTAAAAAGAAGGTTTTACAAGACTCACGTTAACAATATTGCAGCAGTACGCACACAATCGAAGCGCAGTAAGGATGGCTAGTGTAACTAGCAAGAATACCACGAAAGCAAGAAAAAAGAAGTACGCTATTAACTATTAACGTACCTGTCTCTTCCGAAACGAATGAGTACGATGAGATCTCGTGTGCTACCATCGTAATTGCGAAGTCT
+
=<<B@BEIA@@CDCBCBBBC;;;AA=A?A;@B@@@@<@=@DBBBBC?AA?A>@?A;;;;;*9?ABCCDDDCCCB8@=:::::*:A=A?CDC;DCHACCCAAAECD?B?BC?CBB?BBCBBBBBBBC??@CED@CCCC<@@CCBBBC@B?CAA<ACCCCCCC@CBBBBB@BB<@@?599AA?9?892999999%0:;:0//;;BB=?A?;BBB@B?CBCCC@CC;;;CC?C?BBD>CCC@@@@BBBBAABBBCB@B@@?@@@@@BBB?BB>>BB>@>BBBA?B;;;
@ATNG8:04078:06756
GATGGTAGGACGAGCGTCTGAGAGGTACTCATTCGTTTCGGAAGAGACAGGTACGTTAATAGTTAATAGCGTACTTCTTTTTCTTGCTTTCGTGGTATTCTTGCTAGTTACACTAGCCATCCTTACTGCGCTTCGATTGTGTGCGTACTGCTGCAATATTGTTAACGTGAGTCTTGTAAAACCTTCTTTTTACGTTTACTCTCGTGTTAAAAATCTGAATTCTTCTAGAGTTCCTGATCTTCTGGGCTGCGCTGATATGCGCTACCATCGTAATTGCGAAGTCT
+
:>:85:::5:<<<<;:::555:=@;@BBAAAC?F;;;6;B@C@CDCCBBCACCCAA;A>BBBF@C@CICGGBAAGACDEGD2;;8;AAC<@@AA=ABC?BB;;;DBBB@CCAA;;;C@BBC@C?CC;;;BBC@DEBB>B;;;A;;;BBB@@@BBB?CDB?BC:;8;ABBCCCCE@BCCFF9A=A=;;;;;*;BBBB7;;;AAA;;;@=BBBB0A@@;;6;;BC@@@@@@@A=A=BAAAAA5:;@A8A<;;;BBCCBBBCGCCCCB@BBB@@B=A?BCBB@BBCC
@ATNG8:04050:06831
GATGGTAGCTATACGTATATCTATGTACTCATTCGTTTCGGAAGAGACAGGTACGTTAATAGTTAATAGCGTACTTCTTTTTCTTGCTTTCGTGGTATTCTTGCTAGTTACACTAGCCATCCTTACTGCGCTTCGATTGTGTGCGTACTGCTGCAATATTGTTAACGTGAGTCTTGTAAAACCTTCTTTTTACGTTTACTCTCGTGTTTAAAAAATCTGAATTCTTCTAGAGTTCCTGATCTTCTGGTATGACTAGTGTACTACTATCGTAATTGCGAAGTCTT
+
ABCB?BBCFA@;BBBBBCGEDCC<99>;@B@A<CBBB>CCADABCBCCCC?BBDCC?B?BBCC@B>@@BBBBBBB?BBBBB1@?=?>AA<@@@@6:8@=>?=A??<A@<@@AABAAB@CCC?C@B?>888>>8=<>>:888AAAA@@@@@@>>>@<>>A=A@;@;??BB>>>==4:8888(81:4:::9:):9==B185>89569655,/<<<;&8///9484<949<;?>;<8<5:8>@??<?@@=@@@B888==>?A;;;A@@>>>>==8=:?>::766//)
@ATNG8:04052:06843
GATGGTAGTATCTGCACACTCTGTCCAGAAGATCAGGAACTCTAGAAGAATTCAGATTTTTAACATCGAGAGTAAACGTAAAAAAGAAGGTTTTACAAGACTCACGTTAACAATATTGCAGCAGTACGCACACAATCGAAGCGCAGTAAGGATGGCTAGTGTAACTAGCAAGAATACCACGAAAGCAAGAAAAAAGAAGTACGCTATTAACTATTAACGTACCTGTCTCTTCCGAAACGAATGAGTACTACTCTCAGAGACACACTACCATCGTAATTGCGAAGTCT
+
<BBA??AA:>>B00/<:@:C>CCCC@CDGA=:;BBC6;7:@@:;4=388388>?885BBB)B7898388333333(334====>&9827,333&37717887788//(/068486848:88==>CDEEEAA@BB?ABAB<@@@?AABB?B?C;;;;CCCAA@B@BCBBBB@BB?BBB>AA???8<<<;99::9:%9@;<:79A?>>A7;69;>>8?:>=B@A=@B@@@AA=@=@BD=CA@=?BABBCBBBBBBBBBBBBBCCBA@@A?4::>>BC?@<CD@@>@BAA
@ATNG8:04051:06864
GATGGTAGTGTCAGTGCGCGTCGTCCAGAAGATCAGGAACTCTAGAAGAATTCAGATTTTTAACACGAGAGTAAACGTAAAAAGAAGGTTTTACAAGACTCACGTTAACAATATTGCAGCAGTACGCACACAATCGAAGCGCAGTAAGGATGGCTAGTGTAACTAGCAAGAATACCACGAAAGCAAGAAAAAAGAAGTACGCTATTAACTATTAACGTACCTGTCTCTTCCGAAACGAATGAGTACTGTATCTATGTGTGCGCTACCATCGTAATTGCGAAGTCT
+
AA;@8@BB@@;===<<<<;;6666<9999;99;95>6@769@<<==?AB=B<>>=<<><<.>9>??A?=>?78828<9<=>>+65.5.555&5<A4?;695=900*/5:96;=@?BBBBCCCCCBBBBBBBB@BBBB@BABABCBB<@<@;;7;BBACC@?=@CCCCC?BC@CCC?BBBBB==>>;9:9999%9@9@?CBA@=::0817:=>7?:=<@@A=AC:99AA@C?BBC>BAB=?>>AA@A???A@AABB9:9CCCDB;;=7::??@@<?<BBAA?B:::
@ATNG8:04060:06855
GATGGTAGCGCGACGAGCGTAGACCCAGAAGATCAGGAACTCTAGAAGAATTCAGATTTTTAACACGAGAGTAAACGTAAAAAGAAGGTTTTACAAGACTCACGTTAACAATATTGCAGCAGTACGCACACAATCGAAGCGCAGTAAGGATGGCTAGTGTAACTAGCATGAATACCACGAAAGCAAGAAAAAGAAGTACGCTATTAACTATTAACGTACCTGTCTCTTCCGAAACGAATGAGTACCTCTCAGACGCTCGTCCTACCATCGTAATTGCGAAGTCT
+
8888394949444:99556;;;;@?69;;@CBCB;;8:?BBB@A@D@CC@B>;;:A@DDD3B=<74899>8777)7<9:999$9<5:2555&555.5:@CCDCCD?BA@@5<;@5;:AA@BBACBBCAABDD?BBAA=@@AACAAC@CACBB@CBBBBCBC@CCBCBBAAB@;;;;::CDE>DCB=>????.?A?AABD;;;@?<@?@BAB5;59=??@=@A?@?@@=@=@@A=ABB<>>@?@BB<??CCBBC>>@>>>AA;:;99:865?>;=;<<3717?>>
@ATNG8:04066:06866
GATGGTAGCACGACACGACGATGTGTACTCATTCGTTTCGGAAGAGACAGGTACGTTAATAGTTAATAGCGTACTTCTTTTTCTTGCTTTCGTGGTATTCTTGCTAGTTTACACTAGCCATCCTTACTGCGCTTCGATTGTGTGCGTACTGCTGCAATATTGTTAACGTGAGTCTTGTAAAACCTTCTTTTTACGTTTACTCTCGTGTTAAAAATCTGAATTCTTCTAGAGTTCCTGATCTTCTGGATATATCATCAGCGAGCTACCATCGTAATTTGCGAAGTCT
+
;44405=BCC;;6@=@@@996>BBBBBBCDCCBCCCC=CC?B@BC@@@DD??;???:>8>:;=:=:><CFCCC8:33999:+:<6?777(34737???:?@<998<377(3888;?AA?AAA@B?@@?;;;==5;:==8==AAA@@;<;>>AA;::<@AB;>><@<;;;AAAE==8=8888,8:A=ADDDD.>=>?D7;;;=>>>>===BDDD/A;;;@<@:>><??BB>?><B=CAA===///<7<;;9>>???AA=====>==B=>====<188*8:::4;;;;
@ATNG8:04069:06871
GATGGTAGCGCACACATAGATACAGTACTCATTCGTTTCGGAAGAGACAGGTACGTTAATAGTTAATAGCGTACTCCTTTTTCTTGCTTTCGTGGTATTCTTGCTAGTTACACTAGCCATCCTTACTGCGCTTCGATTGTGTGCGTACTGCTGCAATATTGTTAACGTGAGTCTTGTAAAACCTTCTTTTTACGTTTACTCTCGTGTTAAAAATCTGAATTCTTCTAGAGTTCCTGATCTTCTGGACAGAGTGTGCAGATACTACCATCGTAATTGCGAAGTCT
+
445;7<<CC@;;6666>CCCCDCCCC@@@:5905::<4<<8=8;;?BECCACC;;96:49AA@6;7;@ABBCCCCEADFCC5CC?BBDE>:9:B9<<<9=@;AAB@AB@CCCCHECC=AA@=@=BABBDDAA?ACCC@CFBBACBBBBBB@@@@@<@@@=AB@C@@@@;;:BCD@CBBBB9@=@29::::*9@>@=;?@BCCBBBAA<AAAA0B;:9C@C@AB?B@@@A@A=A@CDB;;;@B@A?BCCCECCCBA@BCCBBBBBE@CBA@AC<@=AACC>CCBB
@ATNG8:04073:06850
GATGGTAGCTATACGTATATCTATGTACTCATTCGTTTCGGAAGAGACAGGTACGTTAATAGTTAATAGCGTACTTCTTTTTCTTGCTTTCGTGGTATTCTTGCTAGTTACACTAGCCATCCTTACTGCGCTTCGATTGTGTGCGTACTGCTGCAATATTGTTTAACGTGAGTCTTGTAAAACCTTCTTTTTACGTTTAACTCTCGTGTTTAAAAATCTTGAATTCTCTAGAGTTCCTTGATCTTCTGGGTGTATCAGCGAGTATCATCGTAATTGCGAAGTCT
+
?5545:::@@:?@BAB=AAAA<;<66555=<@5@:;;8:C=B;;:9@BBB@CBA;;7;=@@?@:@?BCBBBB@AA>AABCC2AA@BBBB=AABB@C??=?B=???>;>8>@@???AB?BBB@B@A;;988==:>A==:>>?@@@@;<<A??????188<9888)89=<===;<78/55999+9(/)/6667'73---(/(/9::88=666(////(///*-7494////99;7:588=8>9<<@367AD;A>>;;<3------66:A?>>;;4;4;===:;;;;
@ATNG8:04074:06898
GATGGTAGTAGTACACTAGTCATACCAGAAGATCAGGAACTCTAGAAGAATTCAGATTTTTAACATCGAGAGTAAACGTAAAAAGAAGGTTTTACAAGACTCACGTTAACAATATTGCAGCAGTACGCACACAATCGAAGCGCAGTAAGGATGGCTAGTGTAACTAGCAAGAATACCACGAAAGCAAGAAAAAGAAGACGCTATTAACTATTAACGTACCTGTCTCTTCCGAAACGAATGAGTACTGTATCTATGTGTGCGCTACCATCGTAATTGCGAAGTCT
+
@A;;04999??A==@;<>==>@<?>;@;;.4?;;;@2:29AAB@9:4995::>?996???+>:>665><<<;977*3855>>>+>>7>4:;;.<;;8;=B?>?;00)/5//(//36;<<=?@@EBBBBBCCCB?BBCD?BBAABBBC?C?BBA=@@@@@BBB=??ABAA=@C=8999??ABD>CCC?BABBB2??;<88:::??8>9;796+2+259887<<554<?4958??9?BB>BBBCBBBBAAAAA????B???BB??;@=@?@??@;?;CBBA?A?::
@ATNG8:04077:06892
GATGGTAGGAGACAGCGTCGCACACGTACTCATTCGTTTCGGAAGAGACAGGTACGTTAATAGTTAATAGCGTACTTCTTTTTCTTGCTTTTCGTGGTATTCTTGCTAGTTACACTAGCCATCCTTACTGCGCTTCGATTGTGTGCGTACTGCTGCAATATTGTTAACGTGAGTCTTGTAAAACCTTCTTTTTACGTTTACTCTCGTGTTAAAAATCTGAATTCTTCTAGAGTTCCTGATCTTCTGGGCAGACTCTGCACACGCCTACCATCGTAATTGCGAAGTCT
+
AABB:B=C?>@<7//////799;;;;>?=@@AC:966?7>>;?:<<<>>>C:CCAAA?C9:5;=8<9=BCBCD?>?>BBDEE3A@;?99:9&8;<B8AAA<AB?CA@@982:@A@A>;;7;FC=B;@AA;<;;;=?>?@<<;;A??>>>??A@A;;;9==>98918<???BA???C;@@ABB6C:=9=:<<=,=@>=@-//<776;=//--9;9,8-//;595:;6:?A@???<A:>>B@==::99@2://-337--/7==@A@;=>>=>>>=?D;@:>=>=::::=
@ATNG8:04077:06898
GATGGTAGGCGAGAGTGAGACGCAGTACTCATTCGTTTCGGAAGAGACAGGTACGTTAATAGTTAATAGCGTACTTCTTTTTCTTGCTTTCGTGGTATTCTTGCTAGTTACACTAGCCATCCTTACTGCGCTTCGATTGCGTGCGTACTGCTGCAATATTGTTAACGTGAGTCTTGTAAAACCTTCTTTTTACGTTTACTCTCGTGTTTAAAAATCTGAATTCTTACTAGAGTTCCTGATCTTCTGGTGAGATATGCATGATGCTACCATCGTAATTGCGAAGTCT
+
;<:@>;@D@CCA@666?;;;==><BA@@AAAB=ACBB=CB<@=AABCCBC@CCB@?>@>ADDD@C>AABAABA>?:?DABB1=>?BBAB<AAAA<???=AA?BAA@@A<??>>BABB?BBB<A<@@@;<;;;=C???<;;886AAA@??=<<;<<6758888186<<<>>>=AA:>==<<-<5;7;<@@@,@@777*--7---9;/55(////'////905377.22><<@99494<9=>@@:??E>>=>>>>>>EBB?>?A;:;AA<=788=A:>7;;?>;>>>>
@ATNG8:04081:06857
GATTAGTGTGTCTCTGAGAGTAGTACTCATTCGTTTCGGAAGAGACAGGTACGTTAATAGTTATAGCGTACTTCTTTTTCTTGCTTTCGTGGTATTCTTGCTAGTTACACTAGCCATCCTTACTGCGCTTCGATTGTGTGCGTACTGCTGCAATATCGTTAACGTGAGTCTTGTAAAACCTTCTTTTTACGTTTACTCTCGTGTTAAAAATCTGAATTCTTCTAGAGTTCCTGATCTTCTGGGTCTACGCTCGTCGCGCTACCATCGTAATTGCGAAGTCT
+
::;7?@@>@CABBBCBBACA;::@@B>=00)0:::3<?9?=A@ACBCB@CCC;:99=<@<@7>>@<>?AB;B===???+55.5555)555:5:66166166<=;;9;CCB;::>4::@4:4:B;;;CCD@C@@@7;:;;;BCBBAA@@AAAA?BBBBBB>A>AA;;;?@??5::;@@3@9@699DDD1@@@@B:B@@@B@B:999@CCD1C@@AA@C=CC?@@@@@>@=A;@>@A::79@B@;?::9?9::>==>>9999><::>=:;;5:3>:5505A99
@ATNG8:04047:06904
GATGGTAGCAGACGTGACAGAGCGCCAGAAGATCAGGAACTCTAGAAGAATTCAGATTTTTAACACGAGAGTAAACGTAAAAAGAAGGTTTTACAAGACTCACGTTAACAATATTGCAGCAGTACGCACACAATCGAAGCGCAGTAAGGATGGCTAGTGTAACTAGCAAGAATACCACGAAAGCAAGAAAAAAGAAGTACGCTATTAACTATTAACGTACCTGTCTCTTCCGAAACGAATGAGTACTGCGTCTCACTCTCGCCTACCATCGTAATTGCGAAGTCT
+
CBBD?CEED;9;<=;@@BBBCCCCC?BBB@CACBCC@C@CBB;:<D@CC@C@AAAAAAAB3B?BBBABBDDAA?6==:;;;;*;A?BAFFF;DEFABBCBCCB@?<@?BC@CBC@BCBBCBCCCCCBBCBBB@BBAA?BBBBBCBB@C@C?@>@CCCDCCC=AAACCC@BB>>>?599AAA;@>>;999999%9D;=?>?BAAAA<@<??@A:>:>ADCC?BBAAABB?B@CBB>BBB?BBBBBBB???@@@@??????ABC@CCC?CBBBBB@C@BBBB?BBAA
@ATNG8:04064:06909
GATGGTAGTCTCAGATAGTCTATATGTACTCATTCGTTTCGGTAAGAGACAGGTACGTTAATAGTTAATAGTCTGTACTTCTTTTTCTTGTCTTTCTGTGGTATTTCTTGCTAGTTACACTAGCCATCCTTACTGCGCTTCGATTTGTGTGCGTACTGCTGCAATATTGTTAACGTGAGTCTTGTAAAACCTTCTTTTTACGTTTACTCTCGTGTTAAAAATCTGAATTCTTCTAGAGTTCCTGATCTTCTGGTATGACTAGTGTACTACTACCATCGTAATTGCGAAGTCT
+
8844.44;<<CC=<656;=;:<<///::::;;:7<///)/7)//279:7755.559995:3444/*-(,,,,,,,-56738;;99$//)///99/33339,33//(/84///69;-55;544<<4:;<8<7688BB??@9<=889-;@>>>@9:9@=>:95:875557<<49499;;;;=::5;5555&57<8>>@@?+66655,5599==<;;;8<<<<)<<:;;7;:>>699?==88288=??A@>487@;@A@A;::@BBBCBBBCCCCG?BBB;;:=A=;:9A=@@A@
@ATNG8:04067:06908
GATGGTAGTAGTACACTAGTCATACCAGAAGATCAGGAACTCTAGAAGAATTCAGATTTTTAACACGAGAGTAAACGTAAAAAGAAGGTTTTACAAGACTCACGTTAACAATATTGCAGCAGTACGCACACAATCGAAGCGCAGTAAGGATGGCTAGTGTAACTAGCAAGAATACCACGAAAGCAAGAAAAAGAAGTACGCTATTAACTATTAACGTACCTGTCTCTTCCGAAACGAATGAGTACTGTATCTATGTGTGCGCTACCATCGTAATTGCGAAGTCT
+
88/0)4:::ABB;;;??DD>CB?;?7@9:29=@@>B4:259@@>9>4;<5:59B?;9999'9;AA=CCAB>777*7<==99:);=9=<@@@2>BC@CAABEDECC?B?CCACCC>@@CABBCCCBBBCCCCC@BCBA=@@AAAAAC>A?B@@<@BBABCCB?BB??@C?BB@BBB<?>AAA:?@@=ACCCC3DE?B??;@@BA@<@7;;AA=A;??DCC?CB@??AC>?=?CC>CDD@CC@BBCCBAAA@ABA???BAA===;7818>@==>=E:AAA@<>000
@ATNG8:04070:06917
GATGGTAGACACGTGTGCTCTCTCGTACTCATTCGTTTCGGAAGAGACAGGTACGTTAATAGTTAATAGCGTACTTCTTTTTCTTGCTTCGTGGTATTCTTGCTAGTTACACTAGCCATCCTTACTGCGCTTCGATTGTGTGCGTACTGCTGCAATATTGTTAACGTGAGTCTTGTAAAACCTTCTTTTTATCGTTTAACTCTCGTGTTAAAATCTGAATTCTTCTAGAGTTCCTGATCTTCTGGAGATATCATCAGCGAGCTACCATGTAAATTTCGCAAGTCCTA
+
:8::5:=<<<:///7///<<<<<<<<///<<<6===C=<A@C766977:9)///::6;6:9>@:>443<:;85/;6;;;;;+//59//*398<4=>:56>)////68388:::;::4222,2+273/..33.59=>48:776----7-,,44..(..//351626::?::;99665555&507352223'---889'-(-7766.2261555+5...805057179995566=,//73566///03767///8<88:988...33.379666/67/7853.3260,,
@ATNG8:04083:06900
GATGGTAGGACGATCGTCTGAGAGGTACTCATTCGTTTCGGAAGAGACAGGTACGTTAATAGTTAATAGCGTACTTCTTTTTCTTGCTTTCGTGGTATTCTTGCTAGTTACACTAGCCATCCTTACTGCGCTTCGATTGTGTGCGTACTGCTGCAATATTGTTAACGTGAGTCTTGTAAAACCTTCTTTTTACGTTTACTCTCGTGTTAAAAATCTGAATTCTTCTAGAGTTCCTGATCTTCTGGGTCTACGCTCGTCGCGCTACCATCGTAATTGCGAAGTCT
+
;<<<:CB@;><0///0945::@@A>BBBBDCCACBBB>CC@C?CCCCCCC@CCCBC@B@CCCD@C@CCCCBBBDD?BBBB@1A@<BBDC?DDCC@CCC@CG?@@BCCC@CCCCBBBC@CCB?B@DCB99;@@<??@A=CCCBBBCCCCBDDDDCC?BBB?BD@D?CCCCCCCCC?BBBBB;C@C>AA@@?,ACA@B<AACCDDGDBB?BBBB2B@@ACAB?CC?BBBBCDC@C@CCCDBA?ACCG>C@AABBACBBABBBBBCBC?@A@??@=@5;;;;8;BBC
@ATNG8:04038:06956
GATGGTAGTGCGTGAGAGAGAGACCCAGAAGATCAGGAACTCTAGAAGAATTCAGATTTTTAACACGAGAGTAAACGTAAAAAGAAGGTTTTACAAGACTCACGTTAACAATATTGCAGCAGTACGCACACAATCGAAGCGCAGTAAGGATGGCTAGTGTAACTAGCAAGAATACCACGAAAGCAAGAAAAAGAAGTACGCTATTAACTATTAACGTACCTGTCTCTTCCGAAACGAATGAGTACTACTCTCAGAGACACACTACCATCGTAATTGCGAAGTCT
+
;;4:25<>@@@B@@@BBA@@@@;<;)9>@8@BBBBB?C@CBB@@@A>AC=@<??>=??>?.?8BBBAAACCBBC;@@@@@@@,@@=@5;;;*:B@@C=;;ABCBB=@<;;5;@@<@BCCBCCCCCCFAAABB@BCDD?BBCCCCBB=@=@9989CBBBBAA>ABBBDC@BB@?>?<??BCC>BBB@BABAA3AA?B@@?BBBBB7618==>1818;@@A?BBA@@BA6:6:AB;BBD@CCBBBBBBBAAABBBBA?@?CBCCC?<7;A?>B?393;CBB@B;:;
@ATNG8:04046:06979
GATGGTAGACACGTGTGCTCTCTCGTACTCATTCGTTTCGGAAGAGACAGGTACGTTAATAGTTAATAGCGTACTTCTTTTTCTTGCTTTCGTGGTATTCTTGCTTAGTTACACTAGCCATCCTTACTGCGCTTCGATTGTGTGCGTACTGCTGCAATATTGTTAACGTGGTCTTGTAAAACCTTCTTTTTACGTTTACTCTCGTGTTAAAAATCTTGAATTCTTCTAGAGTTCCTGATCTTCTGGGTGTATCAGCGAGTATATCGTAATTGCGAAGTCT
+
BAAA@BCDCCCBCBB:9:@@BABCDCBCBBBD@CCDG?GD@D@BB@><@@+0////)/)438838388<>@@?;:7=B?C?1?=8<989(38:>:;00)/;*///(/9;.34;;=@BB>565;C<@@B?>===:=>;;5;<?>>??;;;@AA;66<5///7<;+/,8>>A<@>>:=8878(61918889:.:@DDE688?==;>A??;?AAA.<<=:::7;=BC>@@@///;5=69><A@?8887=3<<:999///<<676>>=>>;;5;4:=>>;>A??
@ATNG8:04048:06998
GATGGTAGTATATCGCGTCGCTATCCAGAAGATCAGGAACTCTAGAAGAATTCAGATTTTTAACACGAGAGTAAACGTAAAAAGAAGGTTTTACAAGACTCACGTTAACAATATTGCAGCAGTACGCACACAATCGAAGCGCAGTAAGGATGGCTAGTGTAACTAGCAAGAATACCACGAAAGCAAGAAAAAGAAGTACGCTATTAACTATTAACGTACCTGACTCTTCCGAAACGAATGAGTACGAGAGAGCACACGTGTCTACCATCGTAATTGCGAAGTCT
+
@?AC=?;CBBBABBBBCCCBBBB==7;;=9<<<<=949.559:<<<7;;5:39>>94949$9>@B>696CB<AB<>>;=<<<*:=39.99509=D?ABBBAB@BB=@=@B?BCC@CCCDBBCDDCCBBBBCC>AABB?BBCADCBB?C?A@@<@@ABBCDD?BABBBB@BB?CBB79:A@B8?=>;99999(:@=ABBBBC>>:585:<==)/+/6<<@?BBBBCBB?B?BBA;A??;?@ABAAAB:::BCBBBCCBAAA999@@<<<@>A@?C?DA??;=999
@ATNG8:04061:06968
GATGGTAGGAGACACGTCGCACACGTACTCATTCGTTTCGGATGAGACAGGTACGTTAATAGTTAATATGCGTACTTCTTTTTCTTGCTTTTCGTGGTATTCTTGCTAGTTATCACTAGCCATCCTTACTCGCTGCTTCGATTGTGTGCGTACTGCTGCAATATTGTTTAACGTGAGTCTTGTAAAACCTTTCTTTTTACGTTTAACTCTTCGTGTTTAAAAATCTTTAATCTTCTAAGAGTTCCTTGATCTTCTGGGCAGACTCTCATCACGGCCTACCATCGTAATTGCGAAGTCT
+
BAAA?CBC@BBCCC=@?966>:;==;;;;;9945//7.7;)////;::=>:=B?;:7<050/83839///9666/3-33333$39887778.7:<<03486;>179;;:;5//////86<<2...3..------3322;7--(---236877799?97;=7<<<4988)89::;:::>>=499;::+9088(8<=>>/::=@>6=-///96=7>=@B7@>>;(8///(/(///).8837779596:6;2229499995;;;;:8355///;99485?==::6---3),(,--/69555
@ATNG8:04069:06957
GATGGTAGGCACTGCGCACACATCCCAGAAGATCAGGAACTCTAGAAGAATTCAGATTTTTAACACGAGAGTAAACGTAAAAAGAAGGTTTTACAAGACTCACGTTAACAATATTGCAGCAGTACGCACACAATCGAAGCGCAGTAAGGATGGCTAGTGTAACTAGCAAGAATACCACGAAAGCAAGAAAAAGAAGTACTCTATTAACTATTAACGTACCTGTCTCTTCCGAAACGAATGAGTACTGTATCTATGTGTGCGCTACCATCGTAATTGCTAAGTCT
+
@?@D@CCC?B@A@CCCCCCCCBBCG>CCD?DCCCA?<A?BCCCDCC@BB?C@BBBBBCBB3B@CBBCCCBCAAA<AABCCBB29;798@@@9CDGADCCCB@=00,0:<>:?<?;;?ABCCCGCCCC@@ABB?BCBA@CCBBBBBB@FACBA?ABBCCBBB?BBBAAA?CD?BBC;@@BDD>A@@;99::9(9A?CCBB@@?>>;>:>>@C=D8;:9;=9=>>?877<A6:;A:A@@<@?==888=<=>@====>@B>>>C>>>><>????B@C=;?BB=A>><
@ATNG8:04070:06985
GATGGTAGCTCGCTGATGATATCTCCAGAAGATCAGGAACTCTAGAAGAATTCAGAATTTTTAACACGAGAGTAAACGTAAAAAGAAAGGTTTTACAAGACTCACGTTAACAATATTGCAGCAGTACGCACACAATCGAAGCGCAGTAAGGATGGCTAGTGTAACTAGCAAGAATACCACGAAAGCAAGAAAAAGAAGTACGCTATTTAACTATTAACGTACCTGTCTCTTCCGAAACGAATGAGTACGAGAGAGCACACGTGTCTACCATCGTAATTGCGAAGTCT
+
////)/::::<=:965<==9;;@:9259949;<;992;2////:774:;79266//)/:::)/+/989:8=<;==144;;===+<;:5:3:::&//72///7555;;)/)//2777277:455;;<9>;@@@:63:.--(----58884:8<<<8<5444833-38::33-33,33;.33::>6=;;333333$3838333;93./.(.(...3(.(.5:<<7<<43/99)/)///(/88(/33:777:3338889888@<<==;=894622237171333/3----
@ATNG8:04071:06991
GATGGTAGCACGAGTCACTCATATCCAGAAGATCAGGAATCTCTAGAAGAATTCAGATTTTTAACACGAGAGTAAACGTAAAAAGAAGGTTTTACAAGACTCACGTTAACAATATTGCAGCAGTACGCACACAATCGAAGCGCAGTAAGGATGGCTAGTGTAACTAGCAAGAATACCACGAAAGCAAGAAAAAGAAGTACGCTATTAACTATTAACGTACCTGTCTCTTCCGAAACGAATGAGTACAGAGAGTACGATATGTCTACCATCGTAATTGCGAAGTCT
+
:::<9;@;?;<<<==;;;?<<5559.544.55////)/)/-55--/;277494;?666@@@+?9;;;=@@>>>=<5:394444$4<.4.444&445.45555;<56166;;8>==:=BB=?A<<<6559;6669>>CC:CBB>BCCC@C@AAC>AABBB@A@@BBBDBB?BB?????BBBCC4737137777'3;5;777????A?B;>:=>=A===A@@<@A@@@@A>A<?@@;@??=?CCCAAACCBBBAABBBBBAAABBBBA?AACABB=A688AA:?;;;
@ATNG8:04076:06964
GATGGTAGTATATCGCGTCGCTATCCAGAAGATCAGGAACTCTAGAAGAATTCAGATTTTTAACACGAGAGTAAACGTAAAAAGAAGGTTTTACAAGACTCACGTTAACAATATTGCAGCAGTACGCACACAATCGAAGCGCAGTAAGGATGGCTAGTGTAACTAGCAAGAATACCACGAAAGCAAGAAAAAAGAAGTACGCTATTAACTATTAACGTACCTGTCTCTTCCGAAACGAATGAGTACACACTCTCATATGACACTACCATCGTAATTGCGAAGTCT
+
A<<@:B<AA@;44555;<;==>A;95:94.4<4555.5./:;///:6:<6:6::999===,9=>A?<CA@@?>?9856@@@@+@C;C7??@7A@CABCBCCDI;;8;?AD?BBC@CBABBDECCCCCBBBAA<@:;;?AAAABBBB?CAECB@CBBBBBBB?BCCCBB?BB????>A@@AA79:@<:99999%9@;??=@BBABB8;7:@AD:=:>?AAA?DAAAA@?;?=AAD=BBB@BBBBBBBBBBBBBBBCB??CBBBCCCC?B998994:?AAAC@BCBC
@ATNG8:04078:06961
GATGGTAGGAGACACGTCGCACACGTACTCATTCGTTTCGGAAGAGACAGGTACGTTAATAGTTAATAGCGTACTTCTTTTTCTTGCTTTTCGTGGTATTCTTGCTAGTTACACTAGCCATCCTTACTGCGCTTCGATTGTGTGCGTACTGCTGCAATATTGTTAACGTGAGTCTTGTAAAACCTTTCTTTTTACGTTTAACTCTTCGTGTTTAAAAATCTGAATTCTTACTAGAGTTCCTGATCTTCTGGGCTGCGCTGATATGCGCTACCATCGTAATTGCGAAGTCT
+
BABB?BCC?BBCBBC:99CCCAABB@@@A@AA<;;;E>DD9:46599;;@8<<AAB=@<@A@A>B>AA<??:;;A<BBDCD2BA=>:???.?<==8=<?9???A@@@??:?;;;>@AA?BB@=C=?>=;;79<4<=:;5;>>A@A>>>??A?==;;57666//+/766:@>:=@@9==AA>+;-78-8:>@@,77===*-)---3-39@888)8888(8::;;8<<::7;A@@@A??<?<??@@@@=====2:///@=77;??>>>@BB@@<@A@???<A<@@==7=;//
@ATNG8:04078:06966
GATGGTAGTGTGTCTCTGAGAGTAGTACTCATTCGTTTCGGAAGAGACAGGTACGTTAATAGTTAATAGCGTACTTCTTTTTCTTGCTTTCGTGGTATTCTTGCTAGTTACACTAGCCATCCTTACTGCGCTTCGATTGTGTGCGTACTGCTGCAATATTGTTAACGTGAGTCTTGTAAAACCTTCTCTTTACGTTTACTCTCGTGTTAAAAATCTGAATTCTTCTAGAGTTCCTGATCTTCTGGAGATACACATGATACTCTACCATCGTAATTGCGAAGTCT
+
<<;A?BCGBBBBDDBCCCCBBBCCBBBBBE@@>@BBB>CB@C@@@@BBBB?CCDCC=B?BCCD?C?CCCCCCCCDABBBBB5BGACCED<BBDCBGBB@BDACBBCBC@CBBBBBCB@BCC@C?CBBAAABB?DCCC?CCCCBBBBCBDCCA@@C?DDD?CC?C?BB::;CDCD=@@@AB7B?B@CCFGH?BBABB>CCDDCCCBAA>BCCC5CDDGI@C?BBADGCB@@@AE@BBBBBB>@AC@BBCCCCCCBCCCCCBBBBCC@A??BCC@C@DCCC@CCCC
@ATNG8:04044:07020
GATGTAGCTCTGCTCTGACTCTCGTACTCATTCGTTTCGGAAGAGACAGGTACGTTAATAGTTAATAGCGTACTTCTTTTTCTTGCTTTCGTGGTATTCTTGCTAGTTACACTAGCCATCCTTACTGCGCTTCGATTGTGTGCGTACTGCTGCAATATTGTTAACGTGAGTCTTGTAAAACCTTCTTTTTACGTTTACTCTCGTGTTAAAAATCTGAATTCTTCTAGAGTTCCTGATCTTCTGGTGAGATATGCATGATGCTACCATCGTAATTGCGAAGTCT
+
BBAABFECBBB@A@CCECDCGCBBBCCDB@A?ABBE?BA<A?CCDCBBB@BGECC@C@DBBA@CBCCBBBAA;;9;CDDD5@@?@BCD>BCFGACCCACC;;;BDBC@CCCBDDED?@AB@C@CCBBBBBC@CCBB?BBCCCCCCCCAAACCBB@AAA@CC?B?BBCCCCCBB>BAAAB9BAE@DDCCC5CCCBC>BCCCCCBBBB?BBBB2BBBBB?B?BB?CCBCCCC?C?BCCCBB8::B>BCCBCBCCCBCBCCBBBBBC@CCCABB@B>CBCF?A@CC
@ATNG8:04049:07023
GATGGTAGATACTCGCTGATACACCCAGAAGATCAGGAACTCTAGAAGAATTCAGATTTTTAACACGAGAGTAAACGTAAAAAGAAGGTTTTACAAGACTCACGTTAACAATATTGCAGCAGTACGCACACAATCGAAGCGCAGTAAGGATGGCTAGTGTAACTAGCAAGAATACCACGAAAGCAAGAAAAAAGAAGTACGCTATTAACTATTAACGTACCTGTCTCTTCCGAAACGAATGAGTACGTGTGACGTACGTGAGCTACCATCGTAATTGCGAAGTCT
+
<<;??BCCCBBBC@AACCCABBCCB>BCC@CDDB@@=@>AAABAAB>AA?B?@@@@A@A@2A?BBCCBBBBBBC>9:;BCCB5BB?B<@@@9@CE@BBBCECDDD?B@BB@CCC@CC@@ABCDDED@@BBBC@CCBB?AABBCCBB>C@CBA>ACCCCCCC?BBBBBB@BB>>>?9:9CCC=@>>;998989%9><?97:CCFAA<?8:8AA9@=@?BBB?BCA@?BB?A?BBB=BCCABAABBCCBBBBBCCCCCCABBBBBBBB?BAA@BB?C?CCCC?BABA
@ATNG8:04056:07020
GATGGTAGGACGAGCGTCTGAGAGGTACTCATTCGTTTCGGAAGAGACAGGTACGTTAATAGTTAATAGCGTACTTCTTTTTCTTGCTTTCGTGGTATTCTTGCTAGTTACACTAGCCATCCTTACTGCGCTTCGATTGTGTGCGTACTGCTGCAATATTGTTAACTTGAGTCTTGTAAAACCTTCTTTTTACGTTTACTCTCGTGTTAAAAATCTGAATTCTTCTAGAGTTCCTGATCTTCTGGCGCGTATGTATGTCGCCTACCATCGTAATTGCGAAGTCT
+
4;:85;>@?AB:66??AAACA@ADADCBCCBC@CCDD>CC?C@DCCBBCC@CCDCC@CACCCC@CACCCCCCCCDABBCBB1CC@DCCC>CCFE@CCCFCC@BBCCCDBCBBBCBDD@CBB@C@CB@@DCCC?CBCC?BAAACBBBBBCCBBBBE>BAC@CC@C@BB?BBBCBB@BBBEE;EAC?;;;;;*;B@@@0::>:99?@@A?BCD>+=?>:B<>:>B@@AAC????B<?>BBDF999D<@??===888A==>DDD:==A=@;;;AA=A1898818>AA
@ATNG8:04068:07003
GATGGTAGTGTGTCTCTGAGAGAGTACTCATTCGTTTCGGAAGAGACAGGTACGTTAATAGTTAATAGCGTACTTCTTTTTCTTGCTTTCGTGGTATTCTTGCTAGTTACACTAGCCATCCTTACTGCGCTTCGATTGTGTGCGTACTGCTGCAATATTGTTAACGTGAGTCTTGTAAAACCTTCTTTTTACGTTTACTCTCGTGTTAAAAATCTGAATTCTTCTAGAGTTCCTGATCTTCTGGTAGAGCGTGCATATATCTACCATCGTAATTGCGAAGTCT
+
=<<B<AAA;<49459;AB?ACBBBC@@@A;<6<CCD>CC@C@BCCCCCC@EDCBD@B?BCDD@B@DGDDDCCDDABBBBB5CC@CCCD>CDCF?AAC@BB@KECCBB@BDDDDCCC@CBC@C@CCCC@@@C@FCBC?BBDCCBBBCBAACCDBB?BBB?BB@D@CCBBBCBCC?C;;;;6;?C?BCCCB0ACBBB<BBBCCCDBBA=AAAA0A@@AC@C@BD@CCCBABA@D@CCBBBB>@@CACFEBBBDBBBBBBBCBBBBB?B@??CC?C>BBCC@CBCC
@ATNG8:04083:07013
GATGGTAGCTCACACATAGATACATAGTACTCATTCGTTTCGGAAGAGACAGGTACGTTAATAGTTAATAGCGTACTTCTTTTTCTTGCTTTCGTGGTATTCTTGCTAGTTACACTAGCCATCCTTACTGCGCTTCGATTGTGTGCGTACTGCTGCAATATTGTTAACGTGAGTCTTGTAAAACCTTCTTTTTACGTTTACTCTCGTGTTAAAAATCTGAATTCTTCTAGAGTTCCTGATCTTCTGGGTGCGCTACAGTCTCTCTACCATCGTTCTCCTTAAGTCT
+
<>>C@CCBBA;@BCBCBEDCCCBBBCGBBBBB@@7@BBC=CD@C@BCCCCIHACCAAA?D?A?BB?C@C@AABB=>C?BBBBB2@A<BBBC>CBCCABDC@CC?;;<CCC@DDAAA@BB?BCC?A>CCCCCGEE@CCBB@CCCCBBCCCCBCCCCBB=@A@=AA=A?BBBBCDCED?BBCCC;C?C=;;;;;*;BABB9;;BBBICBAA5;;;;*;AAAB?BABB@BBDBBBB@C@CBCCBA=A:;;6;BBBCCBBBCCCBBBBBCE?AAABB?CDC?A?AACCBA
@ATNG8:04083:07015
GATGGTAGTACATGATAGACGACACCAGAAGATCAGGAACTCTAGAAGAATTCAGATTTTTAACACGAGAGTAAACGTAAAAAGAAGGTTTTACAAGACTCACGTTAACAATATTGCAGCAGTACGCACACAATCGAAGCGCAGTAAGGATGGCTAGTGTAACTAGCAAGAATACCACGAAAGCAAGAAAAAGAAGTACGCTATTAACTATTAATGTACCTGTCTCTTCCGAAACGAATGAGTACAGAGAGTACGATATGTCTACCATCGTAATTGCGAAGTCT
+
CC<B:B696>==9;6<==>C<;;BB@DAA=@BC;;5.5.5555=BB>@@5:59=9999:;*;=AACCGHECCCB8AA;;;;;';;:;;;;;0;A=:>AAAABB;;:;@DC@BBD@EDAAAABBBBCCBCBCC?CCBB@BCCEDDBB?CAEAA=ACAAACCE@CCBBBB@BB?ABD?BBCDC<A:979CDDC3DC<>?BAAAA?>3849@@C?B?BB>>>=BA898==8=:@@@8==?:?888AAAAAA@@@@>>>AA@AAA@>>>=AAA???;@7667=9=///
@ATNG8:04084:06439
GATGGTAGAGTATCATGTGTATCTCCAGAAGATCAGGAACTCTAGAAGAATTCAGATTTTTAACACGAGAGTAAACGTAAAAAGAAGGTTTTACAAGACTCACGTTAACAATATTGCAGCAGTACGCACACAATCGAAGCGCAGTAAGGATGGCTAGTGTAACTAGCAAGAATACCACGAAAGCAAGAAAAAAGAAGTACGCTATTAACTATTAACGTACCTGTCTCTTCCGAAACGAATGAGTACACACTCTCATAGACACTACCATCGTAATTGCGAAGTCT
+
::>A9BCCCCCCCBBBCBJABBBBC@BBC@BBBBA@>@@CCBCCCC?CC?C@CBA@?@@@0A=BCBBCDECCCC?CCBBBBB2BC@C>BBB:BBC@CBBBCBBA@<A@CC@CBC?BBCBBBBBBBBBBCCCD?CCCF@C??????@>B@BCCACBBEDCCC?BBBCBB>BC@AAA798=>=7?AA?@@@@@A(@@?A:79@@AA@?@?;BBA:>:>@BBBACECBBAA<@=@@D<BBB?BCCCCBBBBBAAABBBBBBAAABBBB?BCDC@@=@=@@AB@C@@@
@ATNG8:04089:06424
GATGGTAGAGTACAGTGTAGTAGACCAGAAGATCAGGAACTCTAGAAGAATTCAGATTTTTAACACGAGAGTAAACGTAAAAAGAAGGTTTTACAAGACTCACGTTAACAATATTGCAGCAGTACGCACACAATCGAAGCGCAGTAAGGATGGCTAGTGTAACTAGCAAGAATACCACGAAAGCAAGAAAAAAGAAGTACGCTATTAACTATTAACGTACCTGTCTCTTCCGAAACGAATGAGTACTGTATCTATGTGTGCGCTACCATCGTAATTGCGAAGTCT
+
4<889@:>=7>;;/0/:<99<<BCC::9C9<@A@@>:@9==>9944.3:6<7584;;?<<+;7=>8;;;=888=6<<<BDGE1?@=@:@@@7ACD@CGCCBBC;;6;?BB?CBB?BCDDCCBBCBBBA@@CC@B@AA@BBBBBCBB?B?BBB?CBBBB@@@?BBBBCD?BA>ACC?BBAA@:=<<999::99%9@:@???BCA@@;>;===@8=9>>BAA>AA;:;@@@F?BBC>CCC?ABBBACCBBBAAABBBBCB?>>A@<=@<@@A@@@<B<CCBA>A:::
@ATNG8:04092:06431
GATGGTAGCATCATGCATATCTCACCAGAAGATCAGGAACTCTAGAAGAATTCAGATTTTTAACACGAGAGTAAACGTAAAAAGAAGGTTTTACAAGACTCACGTTAACAATATTGCAGCAGTACGCACACAATCGAAGCGCAGTAAGGATGGCTAGTGTAACTAGCAAGAATACCACGAAAGCAAGAAAAAAGAAGTACGCTATTAACTATTAACGTACCTGTCTCTTCCGAAACGAATGAGTACAGAGAGTACGATATGTCTACCATCGTAATTGCGAAGTCT
+
BBBB@CBBBBECC@AACCBBBBBBB@CCC?B@B;;97?8@BB::5=8<;9<?99555==>+<7===BBBBBAAA<:9:BDCD1?@;=8=>>6@CC@BAABCBBBA=B@BC@DCD@CCBBCBBCCCCGBBBCC?CB:96;A@@AC@@=@?B@@?ADCDCCCC@CBBCDC@??>@FD;??99:,8;=999::9:%:??B?=?CBCBB=:78=DD8>;>ACBB?BB@@@CC@B=AAD>CBB?BBBBBCCBBACCBBBBBBBBBB@@@BB>B99;=;59///;;7;99<
@ATNG8:04093:06440
GATGGTAGCGTGACGAGCGTAGACCCAGAAGATCAGGAACTCTAGAAGAATTCAGATTTTTAACACGAGAGTAAACGTAAAAAGAAGGTTTTACAAGACTCACGTTAACAATATTGCAGCAGTACGCACACAATCGAAGCGCAGTAAGGATGGCTAGTGTAACTAGCAAGAATACCACGAAAGCAAGAAAAAAGAAGTACGCTATTAACTATTAACGTACCTGTCTCTTCCGAAACGAATGAGTACTGCGTCTCACTCTCGCCTACCATCGTAATTGCGAAGTCT
+
<<<A?BCCBBCDEDBBBCCCDGCCC>CCB@BB;;;A7;6:ACCCCC@BB?B@CCBAACCC3B?BBBCBA@@999+99;;;;;*;@;=;@@A9ABF@CCBCCCD@@?@@CE@CCC?DBCCDCBCCAABCCBBB@AA@@=@@BAABBB?BAHBB@BCCCCCCCAC@@@BB>90*000*00000*/;<8778787$/:68//0?<AAA57359;=,5.5;A9989<:<99>30,0>>4>0/*/::?CCCABBBAAACBBBBAB?@=@BD?BBBABD@C>BB;;6;?::
@ATNG8:04096:06434
GATGGTAGCATCATGCATATCTCACCAGAAGATCAGGAACTCTAGAAGAATTCAGATTTTTAACACGAGAGTAAACGTAAAAAGAAGGTTTTACAAGACTCACGTTAACAATATTGCAGCAGTACGCACACAATCGAAGCGCAGTAAGGATGGCTAGTGTAACTAGCAAGAATACCACGAAAGCAAGAAAAAGAAGTACGCTATTAACTATTAACGTACCTGTCTCTTCCGAAACGAATGAGTACAGAGAGTACGATATGTCTACCATCGTAATTGCGAAGTCT
+
ADDD@>CCABBCCAAAGCCCBAABCABBB@CDDBDB?B?BBC@@AB?BB?B@CBBABDGF1>=?BCBBBBBBBD;==;;;;;*;A=A<@@@7@CCACBBCCCCCC@C@CCACCD<<<BBBABBAAAAAACDD@DEBB>@ABBBBCC@C@C@A?@CCDCCCC@CCCDCD@??<?AA:???==5<<<;99999(9@;?>@BBBBCA<?7;;BB=B<==BBB?BC@@CBC@C?DBB<??C?????@@@BBBBBCBBBCCAAABBBBBB@A>>?>A=A9==;;5;@@:
@ATNG8:04099:06433
GATGGTAGTCTCAGATAGTCTATAGTACTCATTCGTTTCGGAAGAGACAGGTACGTTAATAGTTAATAGCGTACTTCTTTTTCTTTGCTTTCTGTGGTATTCTTGCTAGTTACACTAGCCATCCTTACTGCGCTTCGATTGTGTGCGTACTGCTGCAATATTGTTAACGTGAGTCTTGTAAAACCTTCTTTTTACGTTTACTCTCGTGTTAAAAATCTGAATTCTTCTAGAGTTCCTGATCTTCTGGATAGCGACGCGATATACTACCATCGTAATTGCGAAGTCT
+
@A@A::6;CCBBBBBBBBBBBBBCDBA@@>;;8;CDI>CC@EACBCDABB<@@>@><@;@@AA6;5;C?9:665>89:888'444(4/7;1////936/4-3;28988=@<CCCCBBCC@BBBAE>BBBBBA@@=@BCC?CBAAACBACBC@@@B@@<A@@?CC@C?BBBBBBCCB>A;;;;.;@C5;;;;;*;ABBB=B@@ACBCCBB@DDDD5DBB<;:;@CC?BCB;;;A>A>BCCBBB<<;DACCCCBCCCCGCBBBCCCBBB?BCBBAA;@7::CC?CBBB
@ATNG8:04111:06424
GATGGTAGCTCGCTGATGATATCTCCAGAAGATCAGGAACTCTAGAAGAATTCAGATTTTTAACACGAGAGTAAACGTAAAAAGAAGGTTTTACAAGACTCACGTTAACAATATTGCAGCAGTACGCACACAATCGAAGCGCAGTAAGGATGGCTAGTGTAACTAGCAAGAATACCACGAAAGCAAGAAAAAGAAGTACGCTATTAACTATTAACGTACCTGTCTCTTCCGAAACGAATGAGTACGAGAGAGCACACGTGTCTACCATCGTAATTGCGAAGTCT
+
FLCB?BBDBBBBFCCBBABBBABBC@BCCBCAA@@A=A=ABCCBBB@CC>A>A@ABBCCC3B?BBCCCBCBAAA<@@ABCCD3BB?C?BBC<CCD@CBCCCCDCB?B?BC?BBB?CCBABCCCCCBCDBBBC?CCCC@BA@@BBAB>C@DBB?BBBCCCCC?@@@CCC?BB@>>?<??AAB=BBA?BBBBB3@@=AABABB?>>:>088;;9=8==BBA?CC@@?BC=@=@CC>CBC?BBBCBBBCAAAC@A@@@@A@BBAA@BB?@:::BB?B?CBFC@B999
@ATNG8:04112:06431
GATGGTAGTATCTGTCTACGAGAGCCAGAAGATCAGGAACTCTAGAAGAATTCAGATTTTTAACACGAGAGTAAACGTAAAAAGAAGGTTTTACAAGACTCACGTTAACAATATTGCAGCAGTACGCACACAATCGAAGCGCAGTAAGGATGGCTAGTGTAACTAGCAAGAATACCACGAAAGCAAGAAAAAAGAAGTACGCTATTAACTATTAACGTACCTGTCTCTTCCGAAACGAATGAGTACTATAGACTATCTGAGACTGCCAAGGCACACAGGGGATAGG
+
::;A>@@D;9565=;;;<;>=====@BBF@CBCBBB?B@BBBBAAA?CDAD?BB???DGD3D?AABBBBBA@BA8?<@@@@@,@@<>299949@B@C;::CBBBGFDACD@CBB@BBCBBCCCEDBBACBBA=@@@@=@@BBBDBF?B?C;;:<CBCCBBC@CCCEAA=??8???<@@???8?@@?ECBBBB)CB?ABABABB==:>:=>AA;><??BBA?@@@AA@@=@;?@A<ABB?BBBFDBBBBBAABBBBBBCCAAABBB@?D9:89CA>==BED6B@998
@ATNG8:04121:06449
GATGGTAGAGTACAGTGTAGTAGACCAGAAGATCAGGAACTCTAGAAGAATTCAGATTTTTAACACGAGAGTAAACGTAAAAGAAGGTTTTACAAGACTCACGTTAACAATATTGCAGCAGTACGCACACAATCGAAGCGCAGTAAGGATGGCTAGTGTAACTAGCAAGAATACCACGAAAGCAAGAAAAAGAAGTACGCTATTAACTATTAACGTACCTGTCTCTTCCGAAACGAATGAGTACTGTATCTATGTGTGCGCTACCATCGTAATTGCGAAGTCT
+
:;;C9=ABBB<;://///<:::;6515557=966=>:?;===///;6:969)33333333$3,33333899//0)//////&/<49.555&6=>9>>>BBBDFEAE@BB<@@@=AABACCCAA@@@@9::@;?A@A<@?A8:9?>9=;???;>?@:9:??;>?>?=<;??;@B=588::92:::;ABBAB3@A>ABBCB>??B5:6;;>A=C=??AAA>AA????@;=:?AB=A@C>CBBBCC???A?????=??:9:??888@;?@?>99176<9;=9=744
@ATNG8:04123:06441
GATGGTAGTATATCGCGTCGCTATCCAGAAGATCAGGAACTCTAGAAGAATTCAGATTGTTAACACGAGAGTAAACGTAAAAAGAAGGTTTTACAAGACTCACGTTAACAATATTGCAGCAGTACGCACACAATCGAAGCGCAGTAAGGATGGCTAGTGTAACTAGCAAGAATACCACGAAAGCAAGAAAAAAGAAGTACGCTATTAACTATTACGTACCTGTCTCTTCCGAAACGAATGAGTACGTGTGACGTACGTGAGCTACCATCGTAATTGCGAAGTCT
+
<<<B?BBBBDCCCCCCCAACBBA??=<AA=@@BBBB=A=AA@995?:==:B?BA@@@=?@=A6:;;;::=<444)445<>>>+54.4.444&498595555<;::7;7;;8:9>;=0///:;==@=;669CC?BBBB8;;AAABBB?C?C<;8;BA:;5@A<@@@BAA?BA????;?>>=<8;77/88:9::%:<;7:3?89>8313/338?<=97??;8<<56969?C<@AD<A@A6:8?@A@@???@@<;;BCBBAA:;;BBB?C::9EE<?>@ABC;?>BA
@ATNG8:04123:06445
GATGGTAGGCACTGCGCACACATCCCAGAAGATCAGGAACTCTAGAAGAATTCAGATTTTTAACACGAGAGTAAACGTAAAAAGAAGGTTTTAACAAGACTCACGTTAACAATATTGCAGCAGTACGCACACAATCGAAGCGCAGTAAGGATGGCTAGTGTAACTAGCAAGAATACCACGAAAGCAAGAAAAAGAAGTACGCTTTTAACTATTAACGTACCTGTCTCTTCCGAAACGAATGAGTACACATCGTCGTGTCGTGCTACCATCGTAATTGCGAAGTCT
+
//:;6;;@;>;;;;555<<<AB??B:;BB@B@>>99495;<955??7?G@C@CBAABBAA2A>@@BBAB89877*8?95555$5/)/27;;&/)/;57999==;::;?;;;699@8<ABBBCCCCBAA@>?;;29>@A?B>>>@A??9><?::5:??>??<=8;<=B:=88;077:6;==>=6:4417BAAC3BB;?;<552222&2+527516279999588:555528277>7>AA;=8;9<<::;;?989??A766;;<977;277BA@@=@=A@A@=@AAB
@ATNG8:04124:06401
GATGGTAGCATCATGCATATCTCACCAGAAGATCAGGAACTCTAGAAGAATTCAGATTTTTAACACGAGAGTAAACGTAAAAAGAAGGTTTTACAAGACTCACGTTAACAATATTGCAGCAGTACGCACACAATCGAAGCGCAGTAAGGATGGCTAGTGTAACTAGCAAGAATACCACGAAAGCAAGAAAAAGAAGTACGCTATTAACTATTAACGTACCTGTCTCTTCCGAAACGAATGAGTACGTGTGCGACGTGTCTCCTACCATCGTAATTGCGAAGTCT
+
:<<A>BABBBACC;;9CICCCCBBC>ACC>@B@999.5.5<;?@@?=?B?A?BBBAAAAA2@9?>??AAAAAAA9989<<<<)<@;?7AAA9BCB?BBBAABAABBD@CC@DCC@CBB@ABCCDFCCCBBBDADD@@?A@CBCCBB?C@CBB?CCCJBBCB@DCCCBC@AA?ACC<@?CED<AAA=A@AAA2AA;??BBBBBBC>=5;;==5;5;?BBB?BC@@@BC;@<?AA9@??<?BB@AAA???BABBBBBBBBB@A<@BB?A@@@::8:?BABB?AAAB
@ATNG8:04092:06466
GATGGTAGCTCGCTGATGATATCTCCAGAAGATCAGGAACTCTAGAAGAATTCAGATTTTTAACACGAGAGTAAACGTAAAAAGAAGGTTTTACAAGACTCACGTTAACAATATTGCAGCAGTACGCACACAATCGAAGCGCAGTAAGGATGGCTAGTGTAACTAGCAAGAATACCACGAAAGCAAGAAAAAGAAGTAACGCTATTAACTATTAACGTACCTGTCTCTTCCGAAACGATGAGTACTATAGACTATCTGAGACTACCATCGTAATTGCGAAGTCT
+
>::;7;;;;;=<>@A;::BBCCCCC@AAA>0//<994;:>>>BCAA>AB?A>AAAC@AAA2<>BBA@ABBAAAC>98;CEEE5CC@B?BBB9BBB@BCCCEFHAA?A@DCACDE?BBBAB@BAAABCCBBBB@CBCB?CCBBBB@A<A@B;;7;AA@ABBA>AA?===877/387499333,377433333$/:39//*0>;758(.(.66938379BAA7?;;;;:A>A>AAC9?@@999=>=>@ACCCBB997??734483336=<834428288;;8:::<
@ATNG8:04097:06457
GATGGTAGCTATACGTATATCTATGTACTCATTCGTTTCGGAAGAGACAGGTACGTTAATAGTTAATAGCGTACTTCTTTTTCTTGCTTTCTGTGGTATTCTTGCTAGTTACACTAGCCATCCTTACTGCCGCTTCGATTGTGTGCGTACTGCTGCAATATTGTTAACGTGAGTCTTGTAAAACCTTCTTTTTACGTTTACTCTCGTGTTAAAAATCTGAATTCTTCTAGAGTCCTGATCTTTCTGGTATGACTAGTGTACTACTACCATCGTAATTGCGAAGTCT
+
:59;7<@@@;BBA@@;BBCABAA@66555>BDACCCC>CC?B?@@@AA@A;@>:4:5>7?<=?;>?B9;8=999;8BBDCC2?>9====2999BBAFBB?AC?BBBBB@7;;????@@8;;B;>5:66//(/870699:3777866555599565:8/5//*/93737AA@@@@;;78;AA>/=08078:::*9<::8.55///.8635/7777'5575>5?:>=9?BA>;////5779555.5--(----33///555779?7688-./88880508655;A8::
@ATNG8:04102:06458
GATGGTAGTATAGAGCTCTACATAGTACTCATTCGTTTCGGAAGAGACAGGTACGTTAATAGTTAATAGCGTACTTCTTTTTCTTGCTTTCGTGGTATTCTTGCTAGTTACACTAGCCATCCTTACTGCGCTTCGATTGTGTGCGTACTGCTGCAATATTGTTAACGTGAGTCTTGTAAAACCTTCTTTTTACGTTTACTCTCGTGTTAAAAATCTGAATTCTTCTAGAGTTCCTGTATCTTCTGGGATGTCGCTGCTACGGTCTTACTACGTCTCCATTCCTAAACTGCG
+
BBBB?BCCBCC@?@A<;>>@<B@BCCAABB@@=@@@?:@?;@>@@@CCBC?BCA@?<?<?ABB?C@?@?BBC@?>498373$3739>BC;BA>?;?AA>AB?999@BA<AAAA=====@@@<A=AAA878;=:=::;<>>AAAAD==>A<<;<:;5888:;:4;5;;;AABAAA=A8888,8:@5;;;;;*;>=>?6:;A@@@?>>=/7888(8:<==;=<==7;:B@??;7=7<///6883=@@D;>>7776533...472766,------5568-22-3(..3-28-..
@ATNG8:04108:06489
GATGGTAGTCGCTGATGATATCTCCAGAAGATCAGGAACTCTAGAAGAATTCAGATTTTTAACACGAGAGTAAACGTAAAAAGAAGGTTTTACAAGACTCACGTTAACAATATTGCAGCAGTACGCACACAATCGAAGCGCAGTAAGGATGGCTAGTGTAACTAGCAAGAATACCACGAAAGCAAGAAAAAGAAGTACGCTATTAACTATTAACGTACCTGTCTCTTCCGAAACGAATGAGTACTGTATCTATGTGTGCGCTACCATCGTAATTGCGAAGTCT
+
BBBC?C>EEDCC@A?CBBABBBBBACEEACCC;;;<A<@AA:;9@?BC@D=@@::8CCG3C?BB<<BA<?>><3=<????>0@B@C?CCC;CCDAAAACCCCBB@B@BB@BCC?BBCBCCCBBCBCBBBCC@BCAA?BAAAAAAB?C@CBB@BBBAACBB?AACCCC?BB@BBB=@?BCC>BBB?BCBBB3BC?CAAABBB??;@:===><@<@AA@@?AB@@?BB@C?BCC=CCB?BBACCCCBCBCCCBABBDB>>>BAAA@<>>=>BB=C;BBBC?C999
@ATNG8:04110:06483
GATGGTAGGAGACACGTCGCACACGTACTCATTCGTTTCGGAAGAGACAGGTACGTTAATAGTTAATAGCGTACTTCTTTTTCTTGCTTTCGTGGTATTCTTGCTAGTTACACTAGCCATCCTTACTGCGCTTCGATTGTGTGCGTACTGCTGCAATATTGTTAACGTGAGTCTTGTAAAACCTTCTTTTTACGTTTACTCTCGTGTTAAAAATCTGAATTCTTCTAGAGTTCCTGATCTTCTGGCGCGTATGTATGTCGCCTACCATCGTAATTGCGAAGTCT
+
44885:=B@CCCCDCBDCEDCBBBAA@@;?@@<AAAC<BB=A6;99@=@@>@BBBA?A?@AAB>A>BCCBBBBBB@BBABB1AA<A98849AAD<??@=AA?BBBB>><?BBBBBBB?CBE=A<@@?;;;;;<??>><>@B???AA@@@?@?>>>;677:==6<9=BA???BAA<A;;;;2;=B<??ABA/AAAAD8??AAA@@@993:;;;.<==>B<B<BA:??AA>?>=B<@@@@@?;?>><??>>=ABA>>==>>A=3889,//66==9>1;;AA<>>>@
@ATNG8:04092:06530
GATGGTAGTATCTGTCTACGAGAGCCAGAAGATCAGGAACTCTAGAAGAATTCAGATTTTTAACACGAGAGTAAACGTAAAAAGAAGGTTTACAAGACTCACGTAACAATATTGCAGCAGTACGCACACAATCGAAGCGCAGTAAGGATGGCTAGTGTAACTAGCAAGAATACCACGAAAGCAGAAAAAGAAGTACGCTATTAACTATTAACGTACCTGTCTCTTCCGAAACGAATGAGTACATCATCGTCGTGTCGTAGCTACCATCGTAATTGCGAAGTCT
+
@@;A9ABBAA;69A:96@@??A;:;=BDD=BA0000*0*/7:/33;73/)/3/0/66666'638/////889991/46@@@@+65.5.55)5:<49665;:7///)/9399<7<=94999;@BBAAACDC?C@;;7;BCEBAAA>A>B;<8;BBCBBCB>BABBBB?BB@AA?8<;///)////////'0=6<?BBA;<AA<@<88;D:=8;;;;;>@A?>>B<8<6:>?9?7728990>@;000;;0//9999655-----882...55505*/.5945722
@ATNG8:04094:06513
GATGGTAGACATATCGTACTCTCTGTACTCATTCGTTTCGGAAGAGACAGGTACGTTAATAGTTAATAGCGTACTTCTTTTTCTTGCTTTCGTTGGTATTCTTGCTAGTTACACTAGCCATCCTTACTGCGCTTCGATTGTGTGCGTACTGCTGCAATATTGTTAACGTGAGTCTTGTAAAACCTTCTTTTTACGTTTACTCTCGTGTTAAAAATCTGTATTCTTCTAGAGTTCCTGATCTTCTGGGCTGCGCTGATATGCGCTACCATCGTAATTGCGAAGTCT
+
>?:@7?CCCDCCDCCCCDFBCFCCCFGDCBBC@CBCF>BC@CHAAAABCD@BBBBB?B?DBBB@B>AABAAA>37.3::::+:@6B??<3<:9/:9=9937?8?AAAAB<??A>AA@@<@AA=A<@@@>>>@A=A@@@<???@@@@@@@@AA===>;======:==>>>@@@@AA;?>ADD5B:=:>@BBA/A>>=C7>>>>>>?>>=9<DDD/@=>>AAA<AD8==AA???=A=AAAAA?8::@A9A:::A???AAA@@@@A@??:>AAAAA;A7??AA=AA?=
@ATNG8:04100:06541
GATGGTAGACATATCGTACTCTCTGTACTCATTCGTTTCGGAAGAGACAGGTACGTTAATAGTTAATAGCGTACTTCTTTTTCTTGCTTTCGTTGGTATTCTTGCTAGTTACACTAGCCATCCTTACTGCGCTTCGATTGTGTGCGTACTGCTGCAATATTGTTAACGTGAGTCTTGTAAAACCTTCTTTTTACGTTTACTCTCGTGTTAAAAATCTGAATTCTTCTAGAGTTCCTGATCTTCTGGCGCTCTGTCACGTCTGCTACCATCGTAATTGCGAAGTCT
+
@@?A?BCCCCCCCBCCBBFBBCCCCCCEBBBB?BCCD<AA?B@BBBBCDD?BBBBC?B?BBBB@B>BABBBCC4744<==?+=B7B??<.<9:,99>7917708?AA9977@A=@@@A=BBA;?<@@>:8;===C@??;AAAAA@@<==BAA?=<<;9::8;:5:<@BBAAABAA;@@ADF5A3708<:<;+;><<=178A@@@CA;;4::::+;>@@A=D<@@<@@AA@AA<@<@@@@AA:??A:=>>>@@AAAA@@@@@@AA>>:>AAA=>:>=CBCE@EBAA
@ATNG8:04103:06543
GATGTAGGCGAGAGTGAGACGCAGTACTCATTCGTTTCGGAAGAGACAGGTACGTTAATAGTTAATAGCGTACTTCTTTTTCTTGCTTTCGTGGTATTCTTGCTAGTTACACTAGCCATCCTTACTGCGCTTCGATTGTGTGCGTACTGCTGCAATATTGTTAACGTGAGTCTTGTAAAACCTTCTTTTTACGTTTACTCTCGTGTTAAAAATCTGTATTCTTACTAGAGTTCCTGATCTTCTGGCGCGTATGTATGTCGCCTACCATCGTAATTGCGAAGTCT
+
=<9:5==8=BBBBCCBBBB966<;;ABBD<;:;CCC>DC?@?A@@CDDC?CDCCC@C?BBDB?B?AAAABBBBB?CCCCC1?>9@999,7;<>9?>A?AB@CA@AA@9??AABBBB?BBB=C=AAA878;;=>?;;7;>@BBB@>>>AB@;;;=8;;;:;;5;;>>>AAAAAA8=8888)818187@@H,:96==,--9---68-/(.353'3595;;A<@A:==BB@@@@==9=///:@1;;@<?>?;;;>???>>>ABC<@;;6;===?@;?:>>BB=??>>
@ATNG8:04107:06512
GATGGTAGCGCACACATAGATACAGTACTCATTCGTTTCGGAAGAGACAGGTACGTTAATAGTTAATATCGTACTTCTTTTTCTTGCTTTCGTGGTATTCTTGCTAGTTACACTAGCCATCCTTACTGCGCTTCGATTGTGTGCGTACTGCTGCAATATTGTTAACGTGAGTCTTGTAAAACCTTCTTTTTACGTTTACTCTCGTGTTAAAAATCTGAATTCTTCTAGAGTTCCTGATCTTCTGGACAGAGTGTGCAGATACTACCATCGTAATTGCGAAGTCT
+
:::@7<ACCCCBCCCCCCECCCBBCCCCCCBB@BBCE@CC@C@CDKFCCC@CCFCC@B?BCCC?C?CCCDAAABB=:::99)9C=AABB>BDCCACFDBDD?AABCCE@CCCBBBDE@CCB?D?CDEDCCBB?BCCC@CBBCCCBBCDDDCABBB@BCA@BC@B?BDBBBBCCC@D::::.:>B>BBDEE5CCCCC=CCDCDCCBA@;@AAB2BBBCC@C@CC@CCCCCCC?C?CCCCCC?BAC@CCCFCCCCCCBBCCBBBCCC?CABBCC@B?AAFD?CBBB
@ATNG8:04091:06579
GATGGTAGTATCTGCACACTCTGTCCAGAAGATCAGGAACTCTAGAAGAATTCAGATTTTTAACACGAGAGTAAACGTAAAAAGAAGGTTTTACAAGACTCACGTTAACAATATTGCAGCAGTACGCACACAATCGAAGCGCAGTAAGGATGGCTAGTGTAACTAGCAAGAATACCACGAAAGCAAGAAAAAAGAAGTACGCTATTAACTATTAACGTACCTGTCTCTTCCGAAACGAATGAGTACTGTATCTATGTGTGCGCTACCATCGTAATTGCGAAGTCT
+
<<<<@CCBCBBB;;9@;@>C?F?CC:BCC>95555949.444544=9::7:7:99>?A@A2A=@@DBBAB@999,9@A?@B=+=C>=055949BD?CCCICCCAA?@@A@>A;;5;AA@@@BCCC<<;BBBB@CCBB?CACCCCCC?B=A;;7<BAACCFF?CABBAA?BB?@@A<??BAB=@<=9000000%0>;00/:>><==;>;>;=A6;7:?ECC@CBAAAAA=A@AA@;AA@=@BBBBBC???CBBB?@?BBBBBBBBAB;@@AACD<@<CBBA?C::;
@ATNG8:04099:06585
GATGGTAGTATAGAGCTCTACATAGTACTCATTCGTTTCGGAAGAGACAGGTACGTTAATAGTTAATAGCGTACTTCTTTTTTCTTGCTTTCGTGGTATTCTTGCTAGTTACACTAGCCATCCTTACTGCGCTTCGATTGTGTGCGTACTGCTGCAATATTGTTAACGTGAGTCTTGTAAAACCTTCTTTTTACGTTTACTCTCGTGTTAAAAATCTGAATTCTTCTAGAGTTCCTGATCTTCTGGCGCTCTGTCACGTCTGCTACCATCGTAATTGCGAAGTCT
+
<<<B?AABBBBA@;;55/77//////:=<<<A<;;99)4<.406<<<<AB>@AA:939;=;??5955BCCEBB?@8773333#336;?@A<A@@@;??A?AA>A??>>??AAAA>>AA<A@@<@<@@>==?@A=AA@@588=?A???=====///:799=188188==>A@@@@?8=::9:-:1:4;<@AA/?>?AA8>>;;;===>>9>===/878=A<A===:===@;;75:7/----/59::66:9:99AD@@@>>>>>>A?>567///<7<,;;CB?CC<;
@ATNG8:04105:06552
GATGGTAGTAGTACACTAGTCATACCAGAAGATCAGGAACTCTAGAAGAATTCAAGATTTTTAACACAGAGAGTAAACGTAAAAAGAAGGTTTTACAAGACTCACGTTAACAATATTGCAGCAGTACGCACACAATCGAAGCGCAGTAAGGATGGCTAGTGTAACTAGCAAGAATACCACGAAAGCAAGAAAAAAGAAGTACGCTATTAAACTATTAACGTACCTGTCTCTTCCGAAACGAATGAGTACTGTATCTATGTGTGCGCTACCATCGTAATTGCGAAGTCT
+
000<+-0>00//;<;<;<555////)/99)/55555./4------816609,//,/::::<)80-//////68888(334::;;+::5:-333&3;;-45;9886--(-(--(-5606<99<<<;;>BBA;;;B>@A::59=<>?>9;=D:::949=<89733-333889433/4:=7=<<<?588=8=BCCCC)?A<@;>9957//(/.(.....30655557<:<53492828:;34432783337<888:<<<:::?;3333385526:/../).099<=:<<<=
@ATNG8:04105:06562
GATGGTAGCTATACGTATATCTATGTACTCATTCTTTTCGGAAGAGACAGGTACGTTAATAGTTAATAGCGTACTTCTTTTTCTTGCTTTCGTGGTATTCTTGCTAGTTACACTAGCCATCCTTACTGCGCTTCGATTGTGTGCGTACTGCTGCAATATTGTTAACGTGAGTCTTGTAAAACCTTCTTTTTACGTTTACTCTCGTGTTAAAAAATCTGAATTCTTCTAGAGTTCCTGATCTTCTGGTATGACTAGTGTACTACTACCATCGTAATTGCGAAGTCT
+
<<=>@BBBB;96<<?=BBBCCCC<<<==>A=?<CD@C9CC@D@HCBCBCD@BBBGH@C@CAAD@C@BBCDCBBBC?BBB@@1?@>A??B8>?BB=@@A?BB>AABBCC995<BBBBB?B??;??@@@@@?>=9=><=9>>:=>><AA888>888A=???:>>5;5;;;;=>@==599<99+9-5-55969(55755-59;6677957-52522#299:95967737::>8586@6A<<>:;6:@@;@???<><==@@@>=>>:;;=8=888@C;A:=;;;9=>=:
@ATNG8:04113:06594
GATGGTAGCTCACGTACGTCACACGTACTCATTCGTTTCGGAAGAGACAGGTACGTTAATAGTTAATAGCGTACTTCTTTTTCTTGCTTTTCGTGGTATTCTTGCTAGTTTACACTAGCCATCCTTACTGCGCTTCGATTGTGTGCGTACTGCTGCAATATTGTTAACGTGAGTCTTGTAAAACCTTCTTTTTACGTTTAACTCTCGTGTTAAAAATCTTGAATTCTTACTAGAGTTCCTGATCTTCTGGTAGAGCGTGCATATATCTACCATCGTAATTGCGAAGTCT
+
CCDC?CCAAAB;:9;=66;BDAABBCBABB@@<@ABB>BFGJ?ACBDCCC@CCCBB?@?BCDDAD?@@CBBCBAA@BCCCC1??;@8999&7;=A8A<A<?A?@897798(7888:;;;?=BB??<==>===>>=???A=>>=A@@A==>ABD====8988:==7=8==@@>>?@@:=>===/=5;5;7@>@,::9<@,/,/<;;:9<//)----'--/(/8383:=599;?>=>?9>9<<?==>:=>=;@===;::>>A?>>>>>>?AA:=;;<@A>E688?@=A??>
@ATNG8:04120:06585
GATGGTAGTGATACAGATCAGACACCAGAAGATCAGGAACTCTAAGAAGAATTCAGATTTTTTAACACGAAGAGTAAACGTAAAAAAGAAGGTTTTTACAAGACTCACGTTTAACAATATTGCAGCAGTACGCACACAATCGAAGCGCAGTAAGGATGGCTAGTGTAACTAGCAAGAATACCACGAAAAGCAAGAAAAAAAGAAGTTACGCTATTAACTATTAACTGATACCTGTCTCTTCCGAAACGAATGAGTACAGAGAGTACGATATGTCTACCATCGTAATTGCGAAGTCT
+
=@AA@BCAB?@@;:=<=@BBB@@9;.595.5::=@=9>800///)/:6;889<///788888#/(/88/0(/=<88;2:7;49999$9:5:.4444$5>>9?===@C>CCC=A<<<8<00+0;<<?@@@AB:;;ABBA>AABC7;;AAAAAA>B?AA@<@BCCDFDC?@?@ABA>AA<99:3999999*9893:CEKEDD#?9837,7<88?=@;:2:8>94:0587:5551/....574;69990855(....33522299877788899>??>>>;A88577374998<7:8??
@ATNG8:04123:06565
GATGGTAGCATCATGCATATCTCACCAGAAGATCAGGAACTCTAGAAGAATTCAGATTTTTAACACGAGAGTAAACGTAAAAAGAAGGTTTTACAAGACCCACGTTAACAATATTGCAGCAGTACGCACACAATCGAAGCGCAGTAAGGATGGCTAGTGTAACTAGCAAGAATACCACGAAAGCAAGAAAAAGAAGTACGCTATTAACTATTAACGTACCTGTCTCTTCCGAAACGAATGAGTACGAGAGTCAGAGCAGAGCTACCATCGTAATTGCGAAGTCT
+
55:>7;CEDDCDD@AACCCCCCCBB?BCD@CDDAAA?B=@BBCBCB>BB?D?A@A????@18?BBAACC@@ADD>??@BBBB5BD@J?BBB:DCDACCCC?DCCC@CAGIACCC@CBBBBBCCCBCCCCBBB@BBBB?CCCCBB?@=@@BBB@BBBDBCCC?CCBBBB?BCACCC?CBBBB=AAA>@@@>>,994:@DBBBBBC?C?ABBC?B?B@@@B@BAAAAA><A=???:?CCABBBB<<;CCCBB@?ABBBBBBBBBBBC@BAABBB@C@CCCC?BB??
@ATNG8:04123:06593
GATGGTAGGAGACACGTCGCACACGTACTCATTCGTTTCGGAAGAGACAGGTACGTTAATAGTTAATAGCGTACTTCTTTTTCTTGCTTTTCGTGGTATTCTTGCTAGTTTACACTAGCCATCCTTACTGCGCTTCGATTGTGTGCGTACTGCTGCAATATTGTTTAACGTGAGTCTTGTAAAACCTTCTTTTTACGTTTAACTCTCGTGTTTAAGAATCTGAATTCTTCTAGAGTTCCTGATCTTCTGGGTCTAGCGCTCGTCGCGCTACCATCGTAATTGCGAAGTCT
+
===C@B>C9A<>>>==<A?==<===666;=<<8>>AC>CD@C@996==@A;>:<00)0*0/7:6:6;;=?>999;2<;::;):@?B=?>=/==BD7:8:7:C?AA@<:99*9<==>@AA>@B><@<8////...279>>055>>>@@;;;>@@@@@@:;:;9889)91889897999152222&2.5,22>>>*677;;19499///53-//(/(/:/69:791715949@88858:=7=>799</6878)8::758<:=<>>>=;A@DAA=@==>BFAG;;;BC@BBBC
@ATNG8:04084:06604
GATGGTAGCACGAGTCACTCATATCCAGAAGATCAGGAACTCTAGAAGAATTCAGATTTTTAACACGAGAGTAAACGTAAAAAGAAGGTTTTACAAGACTCACGTTAACAATATTGCAGCAGTACGCACACAATCGAAGCGCAGTAAGGATGGCTAGTGTAACTAGCAAGAATACCACGAAAAGCAAGAAAAAAGAAGTACGCTATTAACTATTAACGTACCTGTCTCTTCCGAAACGAATGAGTACGATGAGAGAGCTCTCTCTACCATCGTAATTGAGAAGTCT
+
@@@A=A<A?@:<<559BB?>@@@<<8<<@?@@A@AB=A@CCCCAAA@CDACADBB@@@@@1@>BAD<<:ABBCD9>>:9999$9?:;9???0?A?<<ACCB@@00-06:;7??C>?@CABBBCCCCCDCCCB@BDCC@BBDECCBB?B@CBB?BCBBBBBB?BBBA??;?@<???8<<9999*9875788887$8;89>8=B=AA?151258:.818@CCC?BAB@@@A4949==8<9829??@@AADBAAABBAAB656<?:;;=<8<?::>B?A=BBBB>B>>>
@ATNG8:04093:06607
GATGGTAGACACGTGTGCTCTCTCGTACTCATTCGTTTCGGAAGAGACAGGTACGTTAATAGTTAATAGCGTACTTCTTTTTCTTGCTTTCGTGGTATTCTTGCTTAGTTACACTAGCCATCCTTACTGCGCTTCGATTGTGTGCGTACTGCTGCAATATTGTTAACGTGAGTCTTGTAAAACCTTCTTTTTACGTTTACTCTCGTGTTAAAAATCTGAATTCTTCTAGAGTTCCTGATCTTCTGGGTGTATCAGGCGAGTATCTACCATCGTAATTGCGAAAGTTCTA
+
99<@;?BB@BB@@;B:69;>A;;ADA??@AA?=CBBB>BKGHABBBBBDB?BBBBB?A>@?@@>@=??BBBBCBB@BBBBB3BA?CCCD=BB?@7:0.).80---(-::17=A@BABC?>>==D=BBA;;;=>:>B??:>>A@AA@>>>ADB??>>:9:::?>8>;>>>@@@@@A<>:<<<.<,/-/:@@@,<=<>@6AA@@AABA;;77=<<,=///=7=7>>;>AB???@=B<?>??==:99:@6///32722),,,,,79==AA<>>;;8816///.//'/60323
@ATNG8:04112:06625
GATGGTAGTATCTGTCTACTAGAGCCAGAAGATCAGGAAACTCTAGAAGAATTCAGATTTTTAACATCGAGAGTAAACGATAAAAAAGAAGGGTTTTTACAAAGATTCACGTTTAACAATATTGCAGCAGTACGCACACAATCGAATCGCAGTAAGGATGGCTAGTGTAACTAGCAAGAATACCACGAAAGCAAGAAAAAGAAGTACGCTATTAACTATTAACGTACCTGTCTCTTCCGAAACGAATGAGTACTGTATCTATGTGTGCGCTACCATCGTAATTGCGAAGTCT
+
AB?@;?<<@@:66;;;;<<@@?=::15;97=//0/:)//(--:///816616133333333$349;:;:888999;(333377777$33,33(3999'3337.322.52....'.(.6.3..).669>>@@=BBDCBBBB@BDBB?BCCBCCBB@C@CCC@CBCBBCAD@DCCCCB?BB?A@@<@@>>>8?AA>ACBBB3BB?B:9:CDDCC>>:=?@A6;7:?CBB@BCAA@@@?B@BBD>C@C?@CBCBCCDCCBBBBAAACBAAABBBBB?BBDCCC?C>BBCC@C@@@
@ATNG8:04122:06607
GATGGTAGTATATCGCGTCTCTATCCAGAAGATCAGGAACTCTAGAAGAATTCAGATTTTTAACACGAGAGTAAACGTAAAAAGAAGGTTTTACAAGACTCACGTTAACAATATTGCAGCAGTACGCACACAATCGAAGCGCAGTAAGGATGGCTAGTGTAACTAGCAAGAATACCACGAAAGCAAGAAAAAAGAAGTACGCTATTAACTATTAACGTACCTGTCTCTTCCGAAACGAATGAGTACACATCGTCGTGTCGTGCTACCATCGTAATTGCGAAGTCT
+
BCBB?BECBBBCCCCCCBAAABBBC@CBC@DD@@@C6;7;CEBBBD@CC@CACCA@@@@?,@=AAACBCBB;::5::;EKGE2CCAC@BBB<BCDABBBCGCCBB@B@CD@CCC?BBBBBBBCCCCCBCCBC@BBBB?AACBCCBB>C?CBB?BCBBBCCC?BABBBB@CC@BBC>@?BBA=A??9=>>@@@(@C?C99:BBB;:5:176==9?<>>BCB?BCAAABC?B?CDD=BAB?CCBCBCBBBBCCCCCCCC<<=BBBBBB?BBBBBB?B=?@EE?BABB
@ATNG8:04085:06677
GATGGTAGATACTCGCTGATACACCCAGAAGATCAGGAACTCTAGAAGAATTCAGATTTTTAACACGAGAGTAAACGTAAAAAGAAGGTTTTACAAGACTCACGTTAACAATATTGCAGCAGTACGCACACAATCGAAGCGCAGTAAGGATGGCTAGTGTAACTAGCAAGAATACCACGAAAGCAAGAAAAAAGAAGTACGCTATTAACTATTAACGTACCTGTCTCTTCCGAAACGAATGAGTACTACTCTCAGAGACACACTACCATCGTAATTGCGAAGTCT
+
@@@B=AA?@;CBB@@ABBCCCCAAA=@BB?BB>=?;7;8:8854494::9=9=CBBBBBB3B?BB?>?BB??>B9BABCBBB5BA?A5;;;6;BC@;;<BCCDBD?B?@@<@BC?BBBBCDCCHCCCBBBBC@BBBC@CCBCCCBB@C@CBB?BBAACCCC?CBCCAB>AB?BBB?BABAA8;88299::9:%:>;>@@AB@AAA:<788=>3?:?@BBA@CC;::AB?B?BBC=CCA?BBDBCCCBAABBBDBAABBBCBA@?@@=A???@B<A<BBCB?BAAA
@ATNG8:04089:06662
GATGGTAGTGTCATATGAGAGTGTGTACTCATTCGTTTTCGGAATAGACAGGTACGTTAATAGTTAATAGCGTACTTCTTTTTCTTTGTCTTTCGTGGTATTCTTGCTAGTTACACTAGCCATCCTTACTGCGCTTCGATTGTGTGCGTACTGCTGCAATATTGTTAACGTGAGTCTTGTAAAACCTTCTTTTTACGTTTACTCTCGTGTTAAAAATCTGAATTCTTCTAGAGTTCCTGATCTTCTGGATAGCGACGCGATATACTACCATCGTAATTGCGAAGTCT
+
CBBC@C=C@@:66<==>>>///////77;=54.44444&4:5:6<<5665<49;=<B?A5;:9:458@@D@;@@@@;@@<<=,000(0//::.787727/-(-8(--/::=9>@@>C@CE?A@B@B?BCCCCCCC@BBBC@BBBBBCJHFDBBBBBBA>C;;:;E@C@CB@@@AB@@=?;;:;-92924>>>@,?@9::/9>?@@?999@=@@@@0@??>>:?@CCBCCBBB@@<@?BAAAA@?BBC?EBFCCBBBCBBBCCCCFDBB?@@@@BA=@=@AAA@DCBA
@ATNG8:04094:06685
GATGGTAGCTCTGCTCTGACTCTCGTACTCATTCGTTTCGGAAGAGACAGGTTCGTTAATAGTTAATAGCGTACTTCTTTTTCTTGCTTTCGTGGTATTCTTGCTAGTTACTCTAGCCATCCTTACTGCGCTTCGATTGTGTGCGTACTGCTGCAATATTGTTAACGTGAGTCTTGTAAAACCTTCTTTTTACGTTTACTCTCGTGTTAAAAATCTGAATTCTTCTAGAGTTCCTGATCTTCTGGTATACACACTCGCTCGCTACCATCGTAATTGCGAAGTCT
+
;:<<7=>>=;;;<=??=<<<669@??>ABB@@<@AA@9AB=A>?CCBABB=A=@<;5:=@ACD@C@BBBCB;;5@499999(9:45=@B6A??@7@<<;;@>ABCBCEFCBBDBABB<@@@=@>@@;;;A@@<@AAA>BBBBC@@@BBBBBCDBC?BDD>@@?B?BB@@ACCCCACDGEE6;8<?BACDD5BCCCG?CBBCDBB@@@5;;;;*;==00+0+0B;AAA@@AA6;6;A@AAA6;;F?CBBBBCCDDCBBBBAAACCC?A@A@;;4;4;;DD@CCBB
@ATNG8:04103:06651
GATGGTAGTATATCGCGTCGCTATCCAGAAGATCAGGAACTCTAGAAGAATTCAGATTTTTTAACACGAGAGTAAACGTAAAAAGAAGGTTTTACAAGACTCACGTTAACAATATTGCAGCAGTACGCACACAATCGAAGCGCAGTAAGGATGGCTAGTGTAACTAGCAAGAATACCACGAAAGCAAGAAAAAAGAAGTACGCTATTAACTATTAACGTACCTGTCTCTTCCGAAACGAATGAGTACTATAGACTATCTGAGACTACCATCGTAATTGCGAAGTCT
+
:<AC>BBCB=@@;555;99;;AAACACBCAB@@@BB>B?BBBAA@C@@@=@>?@;;99999#468::=>>>>=?>6589A@@A2AC>B=BDC9BBC@ACAABB@BA>B>;<8;DD@CBA@ABCCHCB@A@A;;5;A@@<@ABBCCAB@H@BBB?BBCBCCBB?AAACCC@CC@>?>??;777*88819999:9%9788A=B=;8:515455;?6A<AADCB?BBDAAAA>A@CCC>A9999AAAFBBAABBBC??<>BBB@??BBCC@CABAAA>A?BBAB?AAAA
@ATNG8:04125:06670
GATGGTAGTGTGTCTCTGAGAGTAGTACTCATTCGTTTCGGAAGAGACCGGTACGTTAATAGTTAATAGCGTACTTCTTTTTCTTGCTTTCGTGGTATTCTTGCTAGTTACACTAGCCATCCTTACTGCGCTTCGATTGTGTGCGTACTGCTGCAATATTGTTAACGTGAGTCTTGTAAAACCTTCTTTTTACGTTTACTCTCGTGTTAAAAATCTGAATTCTTCTAGAGTTCCTGATCTTCTGGATAGCGACGCGATATACTACCATCGTAATTGCGAAGTCT
+
;A@@9<<DDCBCCB@@696@@BCCABACCCCB@CBBB=BC?A?;;;CC?C@CC@@G=@?BCCC@C@BBBCCCEDF?BBBBB0@C;@;;;)9@@B;AAA<@B6;;;;;B=BBBBBBBC:;:D?B?BBBBC9::@BBAB<??AA@AABBBBBBBBBB?>>A<@@;?<A@@???A8837@BAB5A<A;<<===.=A??@9>>>>>>>A@@<AABB/A;;;B<><>A<@=>>>>>=B=A<;;==:=>><=>=AA@===@<<=<888@AA<AB??::6;5;;>>;>C@?
@ATNG8:04128:06676
GATGGTAGCACGACACGACGATGTGTACTCATTCGTTTCGGAAGAGGCAGGTACGTTAATAGTTAACAGCGTACTTCTTTTTCTTGCTTCGTTGGTATTCTTGCTAGTTACACTAGCCATCCTTACTGCGCTTCGATTGTGTGCGTACTGCTGCAATATTGTTAACGTGAGTCTTGTAAAACCTTCTTTTTACGTTTACTCTCGTGTTAAAGATTCTGAATTCTTCTAGAGTTCCTGATCTTCTGGACAGAGTGTGCAGATACTACCATCGTAATTGCGAAGTCT
+
>@@B@B>CB>=;;;;;;=;656559<@@ABCCACCCF=CCBEA;99ACCC@@;;<=7:9>A;:49<?ADBBBA@@;9999:)0:;=/.+---(/38//)39377938839===?>???BB?>D<?>>;;9=>:>CA@<???@@@@>>>>AA==<?88888=>8=:=@AA>>>@@788A??.?1857?DDF.>====5=>@===@@>>::<6;//+///;7@=AC=@?>?>@@=B<??>>>A7;;A8====>>?;;;?@@>===BBD=??>>@B<A377??8>;;:
@ATNG8:04092:06746
GATGGTAGCACGAGTCACTCATATCCAGAAGATCAGGAACTCTAGATGAATTCAGATTTTTAACACGAGAGTAAACGTAAAAAAGAAGGTTTTACAAGACTCACGTTAACAATATTGCAGCAGTACGCACACAATCGAAGCGCAGTAAGGATGGCTAGTGTAACTAGCAAGAATACCACGAAAGCAAGAAAAAAGAAGTACGCTATTAACTATTAACGTACCTGTCTCTTCCGAAACGAATGAGTACGATGAGAGAGCTCTCTCTACCATCGTAATTGCGAAGTCT
+
=;;;9@<BB@?;<A;;;;;>=666@<?CD@@B@B;;8;>CCB;;;BB;;:9??@;;9:::'42494:?:::;;?80/08::::%//,58===2=<<8<B6;:>>00-/6:;7@?B@BBBBBBCAAACAAABBA?BBBB@BABBCC@?<@?B@@>@BBBBCCC?BBEAAA@BA=AA@289@@@9?@@=AAABAA(BB@BBBCDBBBB?>=>>>C=B;;;@@@=@B@@@AA3:3:??9?DD?BABBBBB?@???CABAAABB>==A@?>6;;==@A=@9??9829?98
@ATNG8:04094:06700
GATGGTAGTATCTGCACACTCTGTCCAGAAGATCAGGAACTCTTGAAGAATTTCAGATTTTTAACACGTAGAGTAAACTGTTAAAAAAATAAGGTTTTTACAAGACTTCACGTTTAACAATATTGCAGCATGTACGCATACAATCGAAGCGCAGTAAAGGATGGCTAGTGTAAACTATGCAAGTAATACCACGAAAGCAAGAAAAAAAGAAGTACGTCTATTAACTATTAACGTACCTGGTCTCTTCCGAAACGAATGAGTACACATCGTCGTGTCGTGCTACCATCGTAATTGCGAAGTCT
+
::99+66=<<<::;;;9;99555994555.5;//00*/3997:5;;8<<.99)499;=>>=+<:555:555<<:99.7//-(------"--(/4:::;+//4793444889:::3956606//(/8858///:::465=5668<<@<7;799/////)/)/5949:9555444)444//::6///6;:;67;=<=4:33,///////"/80///9/33868(/(///9493//3771782899;;5;5773(333,32555555=2228;==<<<<=@<<=::4>==<:>9=6<>??9>>=?
@ATNG8:04096:06721
GATGGTAGAGTACAGTGTAGTAGACCAGAAGATCAGGAACTCTAGAAGAATTCAGATTTTTTAACACGAGAGTAAACGTAAAAAAGAAGGTTTTACAAGACTCACGTTAACAATATTGCAGCAGTACGCACACAATCGAAGCGCAGTAAGGATGGCTAGTGTAACTAGCAAGAATACCACGAAAGCAATAAAAAAGAAGTACGCTATTAACTATTAACGTACCTGTCTCTTCCGAAACGAATGAGTACACATCGTCGTGTCGTGCTACCATCGTAATTGCGAAGTCT
+
88/0+/:>CCDBBAA@BACBCCDAA7;;B=BBBABB7;7;AD@@@@=@A=A>::9979887#34<8:<;=;<88<3;;999999#99992555&5<=9>C?BBB@00,0;??;@AB>BBCBCCCCCCCCCCCBB@BBBB>A@BA???A=B?CAB@BCCECCBB?BBBBCB@BB?>=?999CCC;A??;?ACCCC)CG@B999BB>>@<A<?@@@<><>ACBB@CCBAACB>A>ABC>CCC?BBBBCCCBBCBBBBBBBBAAAAAABCC?C@AACC?C<>@BB?BBBB
@ATNG8:04096:06737
GATGGTAGACATATCGTACTCTCTGTACTCATTCGTTTCGGAAGAGACAGGTACGTTAATACTTAATAGCGTACTTCTTTTTCTTGCTTTCGTGGTATTCTTGCTAGTTACACTAGCCATCCTTACTGCGCTTCGATTGTGTGCTTACTGCTGCAATATTGTTAACGTGAGTCTTGTAAAACCTTCTTTTTACGTTTACTCTCGTGTTAAAAATCTGAATTCTTCTAGAGTTCCTGATCTTCTGGGTGCGCTACAGTCTCTCTACATCGTAATTGCTAAGTCT
+
?A@B?BBBCBBBDCCCBBBCCBBBCBCCGC:9<:CBD?BB@B?BBBCCCC@CCCBB?B?BBBD?C?BBABBBCBB?BCCCC3BB@BBBB<BBBB?BBC?BB?A@AFFD?AAB@AA>>9@AA<><>B@@@?AA=AABB<>==<==A:>=AA@;;;A=>>><AA=A;??AAABAAA;??>AA5A=D=>::::,;=333)--3---776:;?AA?.:=>=@;A=@@;@BBB=>><@:>>@@@A<@???9;;;A@A???@@@???ABAAA>??AA<@<@@>>;>@@@
@ATNG8:04097:06705
GATGGTAGCTATACTTATATCTATGTACTCATTCGTTTCGGAAGAGACAGGTACGTTAATAGTTAATAGCGTACTTCTTTTTCTTGCTTTCGTGGTATTCTTGCTAGTTACACTAGCCATCCTTACTGCGCTTCGATTGTGTGCGTACTGCTGCAATATTGTTAACGTGAGTCTTGTAAAACCTTCTTTTACGTTTACTCTCGTGTTAAAAATCTGAATTCTTCTAGAGTTCCTGATCTTCTGGGATGTGTGCGCAGTGCCTACCATCGTAATTGCGAAGTCT
+
<ABC>@@B;44>@:5.599:;@@:55554;;<8BCCC>CBAC@CCCCCAB?AEBBB@C@CBBC?B?BB@@@CA@?=?ABBB1??>@999.9BBB9;;C?AA9;:BB??>?@A?????;>AB?B?B???@@==6;;??;>;;;A??;;;;;;;;;@5888<AC5;7;;;;B@===5:8888)89>78888)8=///(/9<///.889:9<<<+<///9383<<599@@@@A=A=;;:>@@;==<=2:///<::<>>>B@==17//+/668896;,//9;389=:
@ATNG8:04107:06739
GATGGTAGAGTACTGTGTAGTAGACCAGAAGATCATGAACTCTAGAAGAATTCAGATTTTTAACACGAGAGTAAACGTAAAAAGAAGGTTTTACAAGACTCACGTTAACAATATTGCAGCAGTACGCACACAATCGAAGCGCAGTAAGGATGGCTAGTGTAACTAGCAAGTATACCACGAAAGCAAGAAAAAAGAAGTACGCTATTAACTATTAACGTACCTGTCTCTTCCGAAACGAATGAGTACATAGATATACGTATAGCTACCATCGTAATTGCGAAGTCT
+
AA;;06<=ADCBA696AACCBBA;;.9>=6<BBAB;9945<==><@8;;;@;=?>:::;;*:>ABCCCDECCCC;BB;;:::*;C?C@CEE;CCCACABACCCBB@B?CD?CBC?CCCCCCCCAABBBBDCC?CCAA>BBCA@B998;@DCC?CDDECBBB?CCCCAB?BBBBBD799>?<6=>?;:::9:9%99:;847==BA=>?<?ACC?B@BBCBB?BBAA@AA@D@CCC?CBB?BBCBBBBBBBBBB@BCCCBBBBAAABC@D@@@CC?C<?ACD?C>>>
@ATNG8:04117:06741
GATGGTAGGACGAGCGTCTGAGAGGTACTCATTCGTTTCGGAAGAGACAGGTACGTTTAATAGTTAATAGCGTAACTTCTTTTTCTTTGCTTTCGTGGTATTCTTGCTAGTTACACTAGCCATCCTTACTGCGCTTCGATTGTGTGCGTACTGCTGCAATATTGTTAACGTGAGTCTTGTAAAAACCTTCTTTTTTACGTTTACTCTCGTGTTAAAAATCTGAATTCTTCTAGAGTTCCTGATCTTCTGGATATGAGTGACTCGTGCTACCATCGTAATTGCGAAGTCT
+
;::?@AAB?BDBA>;66=><B>>B9;?>@@9929CCC<CB?B?BB@@@BB?BBB<;;.<=AA:;9;@CCC@C<;4:B=@@@@@0>@B<AABD=BBBB?C;<89B599@AAC?BBBCBCCD@BBB?B?BBBBBBCB@BCDB?CICAAABBABCCCCCCC?AA@?BB@E@BCCCCBBFF@CCCDDC2A=A=;;;<<;%;=99;,99=9>;<;;9.5555$5:<<@8@8@;7;AA@?@B=A>BBAAAD<@@B@BBBBAAACB;;;A@AADDCC@DCBABB=?<@@@A?BCBB
@ATNG8:04122:06745
GATGGTAGTTTCATATGAGAGTGTGTACTCATTCGTTTCGGAAGAGACAGGTACGTTAATAGTTAATAGCGTACTTCTTTTTCTTGCTTTCGTGGTATTCTTGCTAGTTACACTAGCCATCCTTACTGCGCTTCGATTGTGTGCGTACTGCTGCAATATTGTTAACGTGAGTCTTGTAAAACCTTCTTTTTACGTTTACTCTCGTGTTAAAAATCTGAATTCTTCTATAGTTCCTGATCTTCTGGACAGAGTGTGCAGATACTACCATCGTAATTGCGAAGTCT
+
?@@A>BBCBB<CCC@@BCEDDCDCBCCCECCC@C@?@<AB@C@BBBBDDD?AACCC>B>AABC@D>???DCBBBB<:9999(3?6BAAA<@>>>?BBB@CC?BB?C><<?BBBBBAA;AAB;A<AA@;;;??=AB>>:>AAAAAA>>>AAA????<>===AA<A==>>??AAAA;A????6?<A:?=AAA.AAAAA9A<;;@>>AAA;AAAA/A==>A=A=CC<===AAAA=A=AAAA>;7;;;9=AA?????@@AA>>>AA<<<:>@@AAA=A;A=AA<A><<
@ATNG8:04130:06713
GATGGTAGGAGACACGTCGCACACGTACTCATTCGTTTCGGAATGAGACAGGTACGTTAATAGTTAATAGCGTACTTCTTTTTCTTGCTTTTCGTGGTATTCTTGCTAGTTACACTAGCCATCCTTACTGCGCTTCGATTGTGTGCGTACTGCTGCAATATTGTTAACGTGAGTCTTGTAAAACCTTCTTTTTACGTTTAACTCTTCGTGTTTAAAAATCTTGAATTCTTACTAGAGTTCCTGATCTTCTGGGCAGACTCTGCACACGCCTACCATCGTAATTGCGAAGTCT
+
@CBB?CCB?BABBB==<<@=BA=BBAAA<@@@9>>>>98638(----669:6<=<<@9C4944:.405;;;;::9>5<==<=,=;873333&3:9:6;;?:>?;?==>9:48=:>@@AA>@AA=D<?>>882774:<:>8::8@@@;===>>==;;9486716817999<A>=>=><?>@>>,<1:5:9AAA/?AADD7;388>@;?AC;;;66==<+;//,/;7>6>>:>AABAA??<?7;;@@@@;?=::1:76///=989A@@@>><>>>>?;;;>>;>7;;@?<??;;
@ATNG8:04085:06796
GATGGTAGATACTCGCTGATACACCCAGAAGATCAGGAACTCTAGAAGAATTCAGATTTTTAACACGAGAGTAAACGTAAAAAGAAGGTTTTACAAGACTCACGTTAACAATATTGCAGCAGTACGCACACAATCGAAGCGCAGTAAGGATGGCTAGTGTAACTAGCAAGAATACCACGAAAGCAAGAAAAAAGAAGTACGCTATTAACTATTAACGTACCTGTCTCTTCCGAAACGAATGAGTACACACTCTCATATGACACTACCATCGTAATTGCGAAGTCT
+
;;:@=@BCBCCCCBBCCCCCCCBBB>BCCABBBB@@=@?BBBBBBC@BB?B@AAAAAAAA2@?BBBBCCDBBBC>BA@@@@@1@D?D6;:;6;BC>;;<<EGFDC@C@CC?BBD?BBBBBBCCDFCCCCDBB?BD@?<@AAABBBB?BAECC?BBBCCCCC?ABCCBB>??;?A@<@@@A@;?=>;99::9:%9><<?=@CBC>=69575>>,818>BAB@CC@@?CC=A?ACD;B??=@CCCCCCBB??@BBBBBAABBBBBBBB@CAAACCAE@CC@@=@AAA
@ATNG8:04092:06753
GATGGTAGCACGACACGACGATGTGTACTCATTCGTTTCGGAAGAGACAGGTACGTTAATAGTTAATAGCGTACTTCTTTTTTCTTGCTTTCGTGGTATTCTTGCTAGTTACACTAGCCATCCTTACTGCGCTTCGATGTGTGCGTACTGCTGCAATATTGTTAACGTGAGTCTTGTAAAACCTTCTTTTTACGTTTACTCTCGTGTTAAAAATCTGAATTCTTCTAGAGTTCCTGATCTTCTGGGTGTATCAGCGAGTATCTACCATCGTAATTGCGAAGTCT
+
>>>@=ADGB@<CCCCCCC;=9CBBBCCCBB;;5;;;<0<E5;7;BBBB@@?@CCBC@B?BDBB:<::BBBA??891333333#3:69??>7;::8;@A@>@A=@@AAAB>AABBCBAA>ADD?B??@?>====:=@@@A???@@@>AA?=<=>>A9=?==CC=><AA>@@AA@@:?@AAA1:5:3::;<<.=A@@A:@@>>>@@?>=4:;::*8888A<@;?@<>>@A>>==B=BCC@@@<>>>@:@@@BBB>:;:A@@@@>@@@<@=:::@:?9>=@@;@::9
@ATNG8:04095:06766
GATGTACAGTGTAGTAGACCAGAAGATCAGGAACTCTAGAAGAATTCAGATTTTTAACACGAGAGTAAACTGTAAAAAGAAGGTTTTACAAGAACTCACTGTTAAACAATATTGCAGCAGTACGCACACAATCGAAGCGCAGTAAGGATGGCTAGTGTAACTAGCAAGAATACCACGAAAAGCAAAGAAAAAAGAAGTACGACTATTAACTATTAACGTACCTGTCTCTTCCGAAACGAATGTAGTAACTAATAGACTATCTGAGACTACCATCGTAATTGCGAAGTCT
+
DDCCBBB=BBCBBBBDCCC?CBCBAAACA@=@@BABBBBCACIBD?C@;65==;);7656<@;@>77:1////////$/94;:G@@0;6945999==>5555.55)4:599=8:>>=??@8849<:;::A7<AAA?@A@;;9AB=@895A=???A897;6;?=>AA=@@;9955::4444&4444(4<<<88$7938///---///(/(/;;;6:38----05---888(/(/88/877)///-78838--(/66668333<;;;555=>:=<@@>>495:AAA?BBB?
@ATNG8:04103:06787
GATGGTAGAGTACAGTGTAGTAGACAGAAGATCAGGAACTCTAGAAGAATTCAGATTTTTAACACGAGAGTAAACGTAAAAAGAAGGTTTTACAAGACTCACGTTAACAATATTGCAGCAGTACGCACACAATCGAAGCGCAGTAAGGATGGCTAGTGTAACTAGCAAGAGTACCACGTAAGCAAGAAAAAAGAAGTACGCTATTAACTATTAACGTACCTGTCTCTTCCGAAACGATGAGTACTATAGACTATCTGATCTTCTGGTCTACTACACTGTACTCTACCATCGTAATTGCGAAGTCT
+
<=9;26===D@>=@956699:6.----;5:9;@;;7;=BBCCCCC@CB@D@B???BCCC2A>ABBDCC@@@@@8000?><<,00+58@@@7BBB@CCCDCFDCB@B@;;:;BA<@@CCDCCCICAAABBCC@DBBB;;;BBAA@D?D@CBB@BCBCBBDD?BBCCBB=?;>>@@000@@@=AAD???==>=%<8::A=B<8>:=:=355<>3=:;;@BB?AB@@@??=@6::A9<899477==>>@ABA887B@@?@99:A?AAA>9:::9A?>>@B888<<<4447;;899:6=9==;?>===;
@ATNG8:04108:06795
GATGGTAGCGCACACATAGATACAGTACTCATTCGTTTCGGAAGAGACAGGTACGTTAATAGTTAATAGCGTACTTCTTTTTCTTGCTTTCGTGGTATTCTTGCTAGTTACACTAGCCATCCTTACTGCGCTTCGATTGTGTGCGTACTGCTGCAATATTGTTAACGTGAGTCTTGTAAAACCTTCTTTTTACGTTTACTCTCGTGTTAAAAATCTGAATTCTTCTAGAGTTCCTGATCTTCTGGTAGAGCGTGCATATATCTACCATCTTAATTGCGAAGTCT
+
CCCC?BBCDDDBBBBCDCCCBBBBCCHCCCDC@BBBC=CC@C@CCCCCCCADDECC@B@BCDC@D@CCBBBBBCC?BBBAA0@@<ABGG=BBCC@CBB?CB9;;@CAB?CCCDCCCC@CCC?C@CCA@ABAA>ACDE>AACCDCCCCCBCCCCDB?DCC?CC?C@BBBCBCBCD?BADDD;D@C=@A@@@1BDFFE9::CCDCCCCC@BCCC5CAAAC@C@CC@CCBCCCD@B@BCBAAA=@@B@CCCCCCCCCCCCCBBBBBBB?B9::?B@D=??CG@CA??
@ATNG8:04123:06789
GATTAGTATAGAGCTCTACATAGTACTCATTCGTTTCGGAAGAGACAGGTACGTTAATAGTTAATAGCGTACTTCTTTTTCTTGCTTTCGTGATATTCTTGCTAGTTACACTAGCCATCCTTACTGCGCTTCGATTGTGTGCGTACTGCTGCAATATTGTTAACGTGAGTCTTGTAAAACCTTCTTTTTACGTTTACTCTCGTGTTAAAAATCTGAATTCTTCTAGAGTTCCTGATCTTCTGGTGTCGTCTATCATGTACTACCATCGTAATTGCGAAGTCT
+
>552:BBBBBBCC>CCAA@AABCC;;9BBA=AAAB;AA?C7:9<:::>7=8<:;5:3:7;?<B@BBBCAA@:A;:9989(:<=;>?B=BACCDBC@<@@0//==8=6@@B=<<??;@@A:@;>?998;>>7=;8818=>>A;;;??@?>>>>>:BCB?BB>B>BBBAAAA@@=ABCDC7B=@5;;AAA,A;;;C>EABABCD@@A5;;;;*;;;CC?B?BB?C@B@B;;8;@CCCACA?CBB=ACCCBCDCBGCDBBBCDBBB@BC@ABC@C8;;BA=B;;<
@ATNG8:04125:06761
GATGGTAGGAGACACGTCGCACACGTCTCATTCGTTTCGGAAGAGACAGGTACGTTAATAGTTAATAGCGTACTTCTTTTTCTTGCTTTCGTGGTATTCTTGCTAGTTACACTAGCCATCCTTACTGCGCTTCGATTGTGTGCGTACTGCTGCGATATTGTTAACGTGAGTCTTGTAAAACCTTCTTTTTACGTTTACTCTCGTGTTAAAAATCTGAATTCTTCTAGAGTTCCTGATCTTCTGGGTCTACGCTCGTCGCGCTACCATCGTAATTGCGAAGTCT
+
>>>C?BBB@CCCBCCBBBBCB@?@BBBBBBB?CCAC>AC?C?AABCCCD?CCBBB?B?BBDE?A?CBBBCCCCC?CCCCC2BA>A???8?CAA?BBC?BB@??>BCC=AABBBBBD?DCC<>;><<<<>??<B>>>:=>A@@@A>>>>>A@?=<<<==:=@8>:>??;;;?>>9=;;;:1:9@<AABBB/A?@@B:@@@@@@>;=<8<=<=/=>><<8<:=>;>@@A???<A<AA>>?A:>=CD8?>?AAA>>=@A@@>A@@@>5;;@@AA;A5:8??<AA??
@ATNG8:04125:06773
GATGGTAGTGATACAGATCAGACACCAGAAGATCAGGAACTCTAGAAGAATTCAAGATTTTTACACGAGAGTAAACGTAAAAAGAAGGTTTTACAAGACTCACGTTAACATTATTGCAGCAGTACGCACACAATCGAAGCGCAGTAAGGATGGCTAGTGTAACTAGCAAGAATACCACGAAAGCAGAAAAAGAAGTACGCTATTAACTATTAACGTACCTTTCTCTTCCGAAACGAATGAGTACAGAGAGTACGATATGTCTACCATCGTAATTGCGAAGTCT
+
9:<<-55::<=C;69@:66>>>?<<7;;=755==44.43445<>>C==;6;6/-(-55555$--//889;///:(////777'//)43999+7995;------794;:>??666:>@===>>?<;;555555./777)//9::<=>:?1654.444444447;<<=<<8;<6333.7/;;>4>/--8777'--(/88/34<;;6;/3255386;;@>>:==665<<;>9>>>5<9/+0006///669/3388;;::733////;+//;;;?:=05544.444:
@ATNG8:04131:06786
GATGGTAGCGAGCGAGTGTGTATACCAGAAGATCAGGAACTCTAGAAGAATTCAGATTTTTAACACGAGAGTAAACGTAAAAAGAAGGTTTTACAAGACTCACGTTAACAATATTGCAGCAGTACGCACACAATCGAAGCGCAGTAAGGATGGCTAGTGTAACTAGCAAGAATACCACGAAAGCAAGAAAAAAGAAGTACGCTATTAACTATTAACGTACCTGTCTCTTCCGAAACGAATGAGTACAGAGAGTACGATATGTCTACCATCGTAATTGCGAAGTCT
+
@:<@8@BB=:;::665>===?=;;A@BB>:;?;=::3:5:;<<><;7:;9>9=?>@>===$/)/7799<<;99905549999'=>2506==0CAA>@BA<96;;;5;7?B<@BB=@@CCCABAB;;;@@BBB?BBBB?A@BBBBAB>B?D<;8:A@<@A<=8<<<AAA>@A?AAA<A=??>5:00)/9@>@?'==9773737<;<8;58;@?8@=98;;;6;C;;;;;@C@ABA;A;;6;A@BBBCBCBBBBCAAABBBBAAAA@A=@BAAAA?B;??AA?==>B
@ATNG8:04092:06846
GATGGTAGCGCACACATAGATACAGTACTCATTCGTTTCGGAAGAGACAGGTACGTTTAATAGTTAATAGACGTAACTTCTTTTTGCTTTGCTTTCGTGGTATTTCTTGCTAGTTACACTAGCCATCCTTACTGCGCTTCGATTGTGTGCGTACTGCTGCAATATTGTTAACGTGAGTCTTGTAAAAGCCTTCTTTTTACGTTTACTCTCGTGTTAAAAATCTGAATTCTTCTAGAGTTCCTGATCTTCTGGTAGAGCGTGCATATATCTACCATCGTAATTGCGAAGTCT
+
:;;@@EBCBBA;965AC:66A@@@AA;9/7/0)/77;3;=8=45555555.////7;)/)////)9;995;<<::6;;///;;;$////)//4<)55<<9<555)57)////7:47;;;;;;==A===A9@@?=@@9>9>>55.5;;566<<=<=;;;<:>;9957<@8>9==:55544=9666@@.45.5.55555$55;;<2<5////////7<;<<*/5556169@A96/////7)/)/:9555.54:.55;;;<<=>666;<<9::>;8?><<00*0*00@@=@AAA
@ATNG8:04103:06822
GATGGTAGATACTCGCTGATACACCCAGAAGATCAGGAACTCTAGAAGAATTCAGATTTTTTAACACGAGAGTAAACGTAAAAAGAAGGTTTTACAAGACTCACGTTAACAATATTGCAGCAGTACGCACACAATCGAAGCGCAGTAAGGATGGCTAGTGTAACTAGCAAGAATACCACCGAAAGCAAGAAAAAAGAAGTACGCTATTAACTATTAACGTACCTGTCTCTTCCGAAACGAATGAGTACACATCGTCGTGTCGTGCTACCATCGTAATTGCGAAGTCT
+
:=?<055559AA=666><<ADCCCC=;5:659<@@@<@=@?<9:4;99<8<8<;;778777#71;9;;8373338/335<===+==9=:<?>0;?;:;=;>9<<59459=@9BBB=@A:;;@595;555;55439999469@@CCAA=A=;;:69@@@@???;>:;<AB=B@@@::5//*/;;16783///000%/>90//99:;571715558461259CC<AB?985<8:+/0=3:00+0>==@AA998>733<=::8==;:::<=6888:;>6;6<;<<>@@AB
@ATNG8:04108:06816
GATGGTAGTATATCGCGTCGCTATCCAGAAGATCAGGAACTCTAGAAGAATTCAGATTTTTAACACGAGAGTAAACGTAAAAAGAAGGTTTTACAAGACTCACGTTAACAATATTGCAGCAGTACGCACACAATCGAAGCGCAGTAAGGATGGCTAGTGTAACTAGCAAGAATACCACGAAAGCAAGAAAAAAGAAGTACGCTATTAACTATTAACGTACCTGTCTCTTCCGAAACGAATGAGTACACACTCTCATATGACACTACCATCGTAATTGCGAAGTCT
+
?@@@?C?@@@>>;;??A=@A;A@==9599554499;7<5:@?9;9B=BB=A=;;;BBIME5D@BAA:;:ABAA?9879==9=(=?<@=BB@7@BC?BBCAAABB@=@=AA=BCHACCBBCCCCCCCCCBBCB:;;BB>A@BBBCBB@B?C;;:;CDCEBCD@;;:BBE?CC?::9>A@AAA<AA@;::::::%:@?CDCBBBB??<@;>>>>8=8<<A@@:@@?>=B?9>9>??6=?A587@AAAAABB@@AA?>>B?AABBA@BA>BBBBAA?B9::CC@BBBC
@ATNG8:04126:06828
GATGGTAGGCGTGTGAGAGTCTGCCCAGAAGATCAGGAACTCTAGAAGAATTCAGATTTTTAACACGAGAGTAAACGTAAAAAGAAGGTTTTAACAAGATCTCACGTTAACAATATTGCAGCAGTACGCACACAATCGAAGCGCAGTAAGGATGGCTAGTGTAACTAGCAAGAATACCACGAAAGCAAAGAAAAAGAAGTACGACTATTAACTATTAACGTACCTGTCTCTTCCCGAAACGAATGAGTAACTGCGTCTCACTCTCGCCTACCATCGTAATTGCGAAGTCT
+
77-.+-8:4:?BB;;6CBBBBBBCB=BCC?BC;;;B?B@CCCBB;:8;C?B=BA;<;;::$9.4::445<<=<>7<:::==<'77079=>>*920;*0///;996;>/7/7;6/..(...5552225669226:86859057698868/54::>?C?:97@AA?BA@?<?:=@;<<;/33;;;.7788(38777'3727533/..765/7=9:::08/////.38553755+22'27;,.//(///88;7=333:333255899255;??A<@@;;;>;?:=>??=A@@@
@ATNG8:04129:06825
GATGGTAGTGATACAGATCAGACACCAGAAGATCAGGAACTCTAGAAGAATTCAGATTTTTAACACGAGAGTAAACGTAAAAAGAAGGTTTTACAAGACTCACGTTAACAATATTGCAGCAGTACGCACACAATCGAAGCGCAATAAGGATGGCTAGTGTAACTAGCAAGAATACCACGAAAGCAAGAAAAAGAAGTACGCTATTAACTATTAACGTACCTGTCTCTTCCGAAACGAATGAGTACCTCTCAGACGCTCGTCCTACCATCGTAATTGCGAAGTCT
+
BCCB@CCBBBBBDBBBBAAB=>>?@:>CC@BBBBBB>B@BAAAAAD@BB?B?DDABCCCC/C?BBB?@?AA787.8=@BABB1B@=@<@@@7@AB?A;;;ACC;;9:?CC<BBD;;;AACCBBCGAABCBBB@BBBD?BBBCB@BB?C?BBC>ACABBCBB?CA???B?BD@CCC?BBBCE@BBB?AAAAA3BB?CBDCBBB@@<?9@@@@=B=???BB?BB9:9EC?A@AAB;ACC>BA@@;;:?AAABCBABAAABAAA@C??;?BBABB@C?BB??;?BBA
@ATNG8:04130:06829
GATGGTAGCACACGAGATCTCATCGTACTCATTCGTTTCGGAAGAGACAGGTACGTTAATAGTTAATAGCGTACTTCTTTTTCTTGCTTTCGTGGTATTCTTGCTAGTTACACTAGCCATCCTTACTGCGCTTCGATTGTGTGCGTACTGCTGCAATATTTTAACGTGAGTCTTGTAAAACCTTCTTTTTACGTTTACTCTCGTGTTAAAAATCTGAATTCTTCTAGAGTTCCTGATCTTCTGGTGTCTGATCTGTATCACTACCATCGTAATTGCGAAGTCT
+
<<5;85=:9:9::>955>=CBC?@BBCCFDDC@CCDF>BCACACCGCCBB?BBABB>@?@BCC@C?CBBBBBBBB?>>??=,<@<AACC>AAAC@BBC?BB=????AA>BBBBAABB?ABA=A>AB@AA=>>=A@??<@@@@>>>>==<@@A9:::>=>DD6>;>>>>>>CBD?BBFKHGJ@C5;;;;;*;AABC>BDDCBBAAB?4;;:;';9:;A?A?CC?BBBBCCC?B>ACCDBB>???=A@A??BAAAB@AA@AA@CCC=@@>>=<8=388=?>A???
@ATNG8:04088:06876
GATGGTAGGCACTGCGCACACATCCCAGAAGATCAGGAACTCTAGAAGAATTCAGATTTTTAACACGAGAGTAAACGTAAAAAGAAGGTTTTACAAGACTCACGTTTAACAATATTGCAGCAGTACGCACACAATCGAAGCGCAGTAAGGATGGCTAGTGTAACTAGCAAGAATACCACGAAAGCAAGAAAAAAGAAGTACGCTATTAACTATTAACGTACCTGTCTCTTCCGAAACGAATGAGTACGTGTGACGTACGTGAGCTACCATCGTAATTGCGAAGTCT
+
8889:<?M@C>;;;666??BBBA?;3;=>5;;==994925;@656>7;;;@;@C@@@DFD2A=;;8=???3333(3394999(9>7<7<<<+:9949955599544)439<55597<?@:@>:559999=@AB@BCCD<;;DBA@@D?C=@A@=@?A@@:99>BBCCBC>AA>AA>1738;;188:699::?=&9>5///6672225=4888;48355:<<8<;>>A?B?B<??B<AAB>BBBAA@@@@??>A@@???@@@@@?>>>399<<88388>??B>BBBB
@ATNG8:04088:06894
GATGGTAGCACGAGTCACTCATATCCAGAAGATCAGGAACTCTAGAAGAATTCAGATTTTTAACACGAGAGTAAACGTAAAAAGAAGGTTTTACAAGACTCACGTTAACAATATTGCAGCAGTACGCACACAATCGAAGCGCAGTAAGGATGGCTAGTGTAACTAGCAAGAATACCACGAAAGCAAGAAAAAAGAAGTACGCTATTAACTATTAACGTACCTGTCTCTTCCGAAACGAATGAGTACGTGTGCGACGTGTCTCCTACCATCGTAATTGCGAAGTCT
+
CABA:B>CCB?<==>CBBBBA@?>@:BA@?ACDDAA?A@BBBAAAG@DC@C@CCCCCDDD2C@CCB<:;CCCCC=B@@=999(9>:;8=BB9BDD@CDCCDCCBA<@=@A>BBG@BBCCBCCCJFCBBBBBC?CCCC?BBAAACAB?D@CBB?BBBBCCCB?BBBBBC@BB?>>?599@@@9>>>9999999%9?;=:79BB???<@<?@AB7>:=ABBA?BD@@?BB?B@CBB>BCC?AACBBBBAA:99?BBBBBB?AAA=>>>=@@@ABD?B@DDBB?BBBB
@ATNG8:04109:06877
GATGGTAGTGATACAGATCAGACACCAGAAGATCAGGAACTCTAGAAGAATTCAGATTTTTAACACGAGAGTAAACGTAAAAAGAAGGTTTTACAAGACTCACGTTAACAATATTGCAGCAGTACGCACACAATCGAAGCGCAGTAAGGATGGCTAGTGTAACTAGCAAGAATACCACGAAAGCAAGAAAAAGAAGTACGCTATTAACTATTAACGTACCTGTCTCTTCCGAAACGAATGAGTACGATGAGAGAGCTCTCTCTACCATCGTAATTGCGAAGTCT
+
@@>?>@BCBBBBDDDCBBCBDHFCG@BBCACBBA@<09.4<<9;5<8;:7;>::8@<<<=+=8BCCCDDCA?=<3==;9444$9<7<49::4:BC@CBBBBCCBB@B@CC@CCC@DCBBBBBBCDCCCBBBD@CCCC?BBBBAA??<@@C@@?ACCCCDCC@CCCCCB@BB????<??CCC<@<<899899(8@;@ABBECBBB=A<?;AA;><?ACBB?BB@@@CC?A>ABB>CBB?BCDDCCBBBAAACABBCBBBAC@>>AA=A?;;AC@C<AABC@A:99
@ATNG8:04111:06886
GATGGTAGTACATGATAGACGACACCAGAAGATCAGGAACTCTAGAAGAATTCAGATTTTTAACACGAGAGTAAACGTAAAAAGAAGGTTTTACAAGACTCACGTTAACAATATTGCAGCAGTACGCACACAATCGAAGCGCAGTAAGGATGGCTAGTGTAACTAGCAAGAATACCACGAAAGCAAGAAAAAGAAGTACGCTATTAACTATTAACGTACCTGTCTCTTCCGAAACGAATGAGTACGAGAGTCAGAGCAGAGCTACCATCGAATGAGGTTAGTCT
+
@@@A?BBBCCCCCCBBCCCC9::CC?CCF@CCAA==+0)0@@??@DACC>B?ABBDCDDC5C@EECCGCCCCCC;A@;;;;;*;C>C=BBB;BDH@EDCGCCCBD@D@AA>ABC@BBBCCCCBBCBBBCBBC@CCCD?BBBDDDCC?C@CCC=CCDFCBBB?BFDDCC?CC?BAA=??C??8@8858CCCC2CD?C???BBBBC@C?BB??<??B?CCCACCBBBBB?B@BCC?CCC?BBBBCCCDBAAABBCCCCBBBAAABBB@AC@@@?DEBB@B?AAA@@
@ATNG8:04117:06867
GATGGTAGTGTGTCTCTGAGAGTAGTACTCATTCGTTTCGGAAGAGACAGGTACGTTAATAGTTAATAGCGTAACTTCTTTTTCTTTGCTTTCGTGGTATTCTTGCTAGTTACACTAGCCATCCTTACTGCGCTTCGATTGTGTGCGTACTGCTGCAATATTGTTAACGTGAGTCTTGTAAAAACCTTCTTTTTACGTTTACTCTCGTGTTAAAATCTGAATTCTTCTAGATTTCCTGATCTTCTGGGTGTATCAGCGAGTATCTACCATCGTAATTGCGAAGTCT
+
4:5:399<554==;55555599:<<<@=??>C6>889(7<8;5;?>>:::5;;A==<A<CAA?>B<AAA<<00)/:279=<<+99:5666?7>AA<796=:9<2599;:@<@CAAABBA>@@@5;4;CCBCC;;4;@>@9?AABA@AA@>>>>?>?C?@@@@BA=A4:9>999>==;<00000$0)020////$/=B=?8>=A<=<;@;:.555&5::55.6=::4:@;:9::.:4;@>999299@<4@@@@@A?BBB@BBBBAABB@AA@DBC?C?@@CA>@@;;
@ATNG8:04122:06882
GATGGTAGCTCGCTGATGATATCTCCAGAAGATCAGGAACTCTAGAAGAATTCAGATTTTTAACACGAGAGTAAACGTAAAAAGAAGGTTTTACAAGACTCACGTTAACAATATTGCAGCAGTACGCACACAATCGAAGCGCAGTAAGGATGGCTAGTGTAACTAGCAAGAATACCACGAAAGCAAGAAAAAAGAAGTACGCTATTAACTATTAACGTACCTGTCTCTTCCGAAACGAATGAGTACTACTCTCAGAGACACACTACCACTCGTAATTGCGAAGTCT
+
::55054=;;454554499=A;:99.555.6=<@@A=A7:;C;:5?<@@<?;?@??:B<B+=88=8<A@=8<<;3///////$/7297<=<+<55.5:55;;==C7@<9;7;BB?BA@@ABBCBEEBAA@B@=ABBB?B??>@9949>5>9949@@?@@::59===9=683/3;=6::88817771788999%9998>:>:;8:7681225>3;0559@@7>>444489=6>>C>?<@>@B=?A>>888@ABBBBBA@@@@=:6883//----6(-(/99738///
@ATNG8:04124:06867
GATGGTAGCATCATGCATATCTCACCAGAAGATCAGGAACTCTAGAAGAATTCAGATTTTTAACACGAGAGTAAACGTAAAAAGAAGGTTTTACAAGACTCACGTTAACAATATTGCAGCAGTACGCACACAATCGAAGCGCAGTAAGGATGGCTAGTGTAACTAGCAAGAATACCACGAAAGCAAGAAAAAGATGTACGCTATTAACTATTAACGTACCTGTCTCTTCCGAAACGAATGAGTACGTGTGCGACGTGTCTCCTACCATCGTAATTGCGAAGTCT
+
888?055<<=BCBCBBCEFJCCCBB>BA@=AB@@@@;@;:9:@@<A6557?6<<@99889$93>9;==B=88>=188:9999'4/)/5;;;,///,///<;;;==9=;?B??A?>?DDEDCCDCCCCCCCCCAC@A@=@<;;;A@@=@=@9926<>>@B<C?CCCCDG?CC@C??;?>?AA=BAA=ABBAB3@@@AAA@B?@@C?B>BBBB?B?BBBBB@BBCBCCC@B?BBA9B::6:@@AABAAAA???>@@?BBBAB@568@>?<;=??:>5::??=9989
@ATNG8:04127:06858
GATGGTAGTGTGTCTCTGAGAGTAGTACTCATTCGTTTCGGAAGAGACAGGTACGTTAATAGTTAATAGCGTACTTCTTTTTCTTGCTTTCGTGGTATTCTTGCTAGTTACACTAGCCATCCTTACTGCGCTTCGATTGTGTGCGTACTGCTGCAATATTGTTAACGTGAGTCTTGTAAAACCTTCTTTTTACGTTTACTCTCGTGTTAAAAATCTGAATTCTTCTAGAGTTCCTATCTTCTGCTCTCGTAGACAGATACTACCATCGTAATTGCGAAGTCT
+
>>>B?B9;6:9?9>556555;5556;<:<><<8@BBA;BB6;69@??@CC>ABCB=:?<CB@A4;4995:;655;555555$594;;@C9@>@@2;5@;??=@@;;:B>CCCBAACD@BBD?@=AA@@@AAB>ADCC@CBBBBBB@A@CCDDCBB@BBB>BC@B?BCC;;;BCB>@@@BB;B@D?AAAAA.;;CCC?CBCCCCCB@@5;;;;*;@>AA=@6;;=BBBCCBB@C?BBAAA>@@GCCBB@AABBDCBBCBBCBBB?AABCBC>A=@@BD@CCEC
@ATNG8:04130:06853
GATGGTAGTATATCGCGTCGCTATCCAGAAGATCAGGAACTCTAGAAGAATTCAGATTTTTAACACGAGAGTAAACGTAAAAAGAAGGTTTTACAAGACTCACGTTAACAATATTGCAGCAGTACGCACACAATCGAAGCGCAGTAAGGATGGCTAGTGTAACTAGCAAGAATACCACGAAAGCAAGAAAAAAGAAGTACGCTATTAACTATTAACGTACCTGTCTCTTCCGAAACGAATGAGTACATAGATATACGTATAGCTACCATCGTAATTGCGAAGTCT
+
<>>>@CDBB@@?B@ACIDAAAABAC=@AC<@;;;BB@B@CCCBCCF@BB?C@CE@@@A@@,@:@@?ABBA@;99.9<;9444$4;7=9?@@2=<=8<@;B=<<99869>=9BAA?ABABBCBCCCAA@A@@@?BBCC;;;CCDCBB?B@BBB?BBBBCAAA>AACCCC@CC?:9:?B>>>B==<<9899999%9<;7937;;?@><9888;<3=<A=AAB<@?AABBBAC??@@:?AA?BBEEAAAACCDCBBAA=>>>>>>@A>?<>BA?BA>=;BB>>:>?A@
@ATNG8:04086:06929
GATGGTAGTGTGTCTCTGAGAGTAGTACTCATTCGTTTCGGAAGAGACAGGTACGTTAATAGTTAATAGCGTACTTCTTTTTCTTGCTTTCGTGGTATTCTTGCTAGTTACACTAGCCATCCTTACTGCGCTTCGATTGTGTGCGTACTGCTGCAATATTGTTAACGTGAGTCTTGTAAAACCTTCTTTTTACGTTTACTCTCGTGTTAAAAATCTGAATTCTTCTAGAGTTCCTGATCTTCTGGATAGCGACGCGATATACTACCATCGTAATTGCGAATTCT
+
5::=8BBBBA@A:;;;;?ABCCBBBEBC;;;B?DDBD>CD?D?CBBCBBB@CBCDDAC>BBCC@D@CCCCHHGCB@CGDCC3;;7;A@A<@CCB?BBC?BF@BBBBBC@BCEBCBCD@BCB@C@DBBACBCC@AAAC9::BDFA@@DECBBBBBE@CBB@CE?B?BBBBCCCDD@DCCCC<DAE@CCCCC2CCCCB>BABCJCCCBB<ABAA0@BABB?B@BC?@@DDCCC@C@BBCBBB7;:B=AABBFCCCCCCDCCBBBCCC@CBBBBB?B@CBCCAC@BB
@ATNG8:04086:06937
GATGGTAGAGTACAGTGTAGTAGACCAGAAGATCAGGAACTCTAGAAGAATTCAGATTTTTAACATCGAGAGTAAACGTAAAAAGAAGTTTTTACAAGACTCACGTTAACAATATTGCAGCAGTACGCACACAATCGAAGCGCAGTAAGGATGGCTAGTGTAACTAGCAAGAATACCACGAAAGCAAGAAAAAGAAGTACGCTATTAACTATTAACGTACCTGTCTCTTCCGAAACGAATGAGTACGTGTGACGTACGTGAGCTACCATCGTAATTGCGAAGTCT
+
888A@AABBDDEBABBCCCCGCCCB=@AB@B;9;;4.4.4::455<9==9==9:883<:;'728333;:878777.3338888'33,33333$3;;4:<<=====;6;:97.655799A@BBCCCFHCBBBBB@CCCC?CBBBBBBC?B?BCC@BBBBBBCC?CAAABB?BB?????BBBCC>BAB=??>?>.<?=A898ABBBB:>:==>=5;6;?CCC?@@@@?AA=?=?CC>CEB?BAACDCCCCBBBABBBBBBBCCBBBCB@B999CC@C?BBBC?BBAA
@ATNG8:04091:06916
GATGGTAGTGTCATATGAGAGTGTGTACTCATTCGTTTCGGAAGAGACAGGTACGTTAATAGTTAATAGACGTAACTTCTTTTTCTTTGCTTTCGTGGTATTCTTGCTAGTTACACTAGCCATCCTTACTGCGCTTCGATTGTGTGCGTACTGCTGCAATATTGTTAACGTGAGTCTTGTAAAACCTTCTTTTTACGTTTACTCTCGTGTTAAAAATCTGAATTCTTCTAGAGTTCCTGATCTTCTGGTATGACTAGTGTACTACTACCATCGTAATTGCGAAGTCT
+
;;CB?CCGA@<====>>>666666<<<<=9550499<0:97:5455//78(-----(-(-/;>0946<555<9727;)/////$///(/;;@6666@:===7;;8==>>>>:>9;6@BBC>AAB?=1959555597=<==<===>>>>996@@A@:;;?CCC@DD?B<;:9994?9945<<=>2<8;555555$949;A5A@99:BB=?>2::::(:AAAC?B=AA?BDF;;;B=A<@@@CCB=@@C?BBCCCCCCBCBA;<;;;CCC@CA<...*.*..886:669
@ATNG8:04091:06918
GATGGTAGTGTGTCTCTGAGAGTAGTACTCATTCGTTTCGGAAGAGGCAGGTACGTTAATAGTTAATAGCGTACTTCTTTTTCTTGCTTTCGTGGTATTCTTGCTAGTTACACTAGCCATCCTTACTGCGCTTCGATTGTGTGCGTACTGCTGCAATATTGTTAACGTGAGTCTTGTAAAACCTTCTTTTTACGTTTACTCTCGTGTTAAAAATCTGAATTCTTCTAGAGTTCCTGATCTTCTGGCTCTCGTAGACAGATACTACCATCGTAATTGCGAAGTCT
+
88::7<@@@CCBBCDCBAACBAAAABBFDCCC8;:?@5;9;@;??A>AAD?CCCCCAC@CCCDAC@DBAAAAAAC@CCDBB0;;69<@B=BABC@BBB>@B=;;;@@C@CDCCBBBB>AAB?B>B;;;;:;A=AABC?BAAACBBABA@@@AABB?BBB?CB@B?AB;;;;BBB?BCDDD<C@C@CCDDG5CBCCC=BBCCCCBAAB@BGEG5D@AAB>B?BB@;;;@@@A?B?AABCBB@BCC=CABBCB@@B;;;ABBBBCBB9;;AAAC@B@EGCCA;;;;
@ATNG8:04096:06917
GATGGTAGCACGACACGACGATGTGTACTCATTCGTTTCGGAAGAGACAGGTACGTTAATAGTTAATAGCGTACTTCTTTTTCTTGCTTTCGTGGTATTCTTGCTAGTTACACTAGCCATCCTTACTGCGCTTCGATTGTGTGCGTACTGCTGCAATATTGTTAACGTGAGTCTTGTAAAACCTTCTTTTTACGTTTACTCTCGTGTTAAAAATCTTGAATTCTTCTAGAGTTCCTGATCTTCTGGAGATACACATGATACTCTACCATCGTAATTGCGAAGTCT
+
;><B?CC@AA<@CC>?C>>>??BBBBBBBBDEACCCJ>CC@CACDCCCCC@DCBBA?B?BBBC@C:<<BBDBBAA>99989$3849998,9:9==@@A?AA>??>BBB@BBCBBBBB?BBB?A<@>?;;888<A@>?<?A@@@@?;;;@@@>778188878818:??AAA>>==575878+839*/-;;;,;====,-/85657=@@<;=<<+://*/9494?B;??CB===8=8;;;?@@===>>@@;;;??A@@>>>@@@AAAA<@///7>9>,//<<7<:7;
@ATNG8:04114:06937
GATGGTAGTAGTACACTAGTCATACCAGAAGATCAGGAAACTCGTAAGAAGAATTCAGAATTTTTAACATCAGAGAGTAAACGATTAAAAAAGAAGGGTTTTTACAAGACTCACGTTAACAATATTGCAGCAGTACGCACACAATCGAAGCGCAGTAAGGATGGCTAGTGTAACTAGCAAGAATACCACGAAAGCAAGAAAAAGAAGTACGCTATTAACTATTAACGTACCTGTCTCTTCCGAAACGAATGAGTACATAGATATACGTATAGCTACCATCGTAATTGCGAAGTCT
+
884:.44;;<<<<=556<<<;444939::.4000/;)--(,,----(-80553:74449.4:99'4888833333/6558/----(-5555$58(--*/;;;'://(//88888<@==:;;5;;;9=@??BBBBCCCCBAAAB>>>>C>AABBBBBB?A?B@@>?BDBBAAD@CAA>>>=AA;7778<<<==7>AD=AACDD/;;7;877BC@@@;@<@@@A7;79ACBB@CCBCBCB?B?BCA;A::6:A@ACCCCBAABBBBBBBBA>>>@B@@<@=>>BC@B?BBBA>B===
@ATNG8:04125:06900
GATGGTAGCGCGACGAGCGTAGACCCAGAAGATCAGGAACTCTAGAAGAATTCAGATTTTTAACACGAGAGTAAACGTAAAAAGAAGGTTTTACAAGACTCACGTTAACAATATTGCAGCAGTACGCACACAATCGAAGCGCAGTAAGGATGGCTAGTGTAACTAGCAAGAATACCACGAAAGCAAGAAAAAAGAAGTACGCTATTAACTATTAACGTACCTGTCTCTTCCGAAACGAATGAGTACGATGAGATCTCGTGTGCTACCATCGTAATTGCGAAGTCT
+
@@;>9>ECBABCCBBBCBCBCD;;;09@D;@ADDCC?C?AACCCCC?BB>A>ACC@AAA@1=8?@AA@@>?999+9@;;;;:':@<@=BCC;CCC>CBBBBBBBB>B@BB?BAA?BBBBCCCHCBBBCBCDCABBBA@CDDDCBAA>A@C@@=@AA@AACB@CCCCFC?BB>:9:=???@A=>==<889999%7757;8;558<7:9<>;@@5A<;:@BC>AB???@A>B?BBE>B??=?B@B@A000@@??@?=878>AA@@@AB:=<@@AA<@<BBCB@CCCB
@ATNG8:04129:06934
GATGGTAGGCACTGCGCACACATCCCAGAAGATCAGGAACTCTAGAAGAATTCAGATTTTTAACACGAGAGTAAACGTAAAAAGAAGGTTTTACAAGACTCACGTTAACAATATTGCAGCAGTACGCACACAATCGAAGCGCAGTAAGGATGGCTAGTGTAACTAGCAAGTATACCACGAAAGCAAGAAAAAGAAGTACGCTATTAACTATTAACGTACCTGTCTCTTCCGAAACGAATGAGTACGAGAGAGCACACGTGTCTACCATCGTAATTGCGAAGTCT
+
<<>C@CCCADBA@@BBBBBBCEBBB=BBB?DBBCBB?B@CCCBBCF@CB@B?BBB@@FFF3B?BBCFCCBB???6<?:;;;;*;B>@49::7:ED@CAABCCDBB?B?BB?BBC@CCAACCCCCCBBBCCBB@CCBB=@?BBBCBA=B@BBB?BCCCDACA>@@BBCB=BBBBBB99:CBC:???>@@?@@2@B?B??;>>>??=C:>=??<?<@@CBB>@@???AA=?<?BC>DCC>AAACCBBBAAABBBB@BABBAB??>@?<?;;;BB?B?BBBC@B999
@ATNG8:04094:06985
GATGGTAGCGCGACGAGCGTAGACCCAGAAGATCAGGAACTCTAGAAGAATTCAGATTTTTAACACGAGAGTAAACGTAAAAAGAAGGTTTTACAAGACTCACGTTTAACAATATTGCAGCAGTACGCACACAATCGAAGCGCAGTAAGGATGGCTAGTGTAACTAGCAAGAATACCACGAAAGCAAGAAAAAAGAAGTTACGCTATTAACTATTATACGTACCTGTCTCTTCCGAAACGAATGAGTACGTGTGCGACGTGTCTCCTACCATCGTAATTGCGAAGTCT
+
@@;>9>CBBBCCCBBBCDCCBB99:/;@E?BBBB@@<@=AAB@A@B?BC>A>BAABBFFF3B7:9A???AA:::59AACFDD5CD@=:BBB7BCCACCCCBAA;;;6<@EG@B;;69<?<??ABBB;;;@@BB@CCCE<;<BBCBBD?C@C@A?ACCCCBCB9::BBBC@FE@99:>BAADD>BAA?@AA@AA(@@<00,08:><==<@;>>=<9<///9<::59=====>9>9;;;3:>>4<997:9<<<<888?>>>AA>>>B;>>B>@@@AAB?A?AABF?B999
@ATNG8:04099:06974
GATGGTAGTGTCATATGAGAGTGTGTACTCATTCGTTTCGGAAGAGACAGGTACGTTAATAGTTAATAGCGTACTTCTTTTTCTTGCTTTCGTGGTATTCTTGCTAGTTACACTAGCCATCCTTACTGCGCTTCGATTGTGTGCGTACTGCTGCAATATTGTTAACGTGAGTCTTGTAAAACCTTCTTTTTACGTTTACTCTCGTGTTAAAAATCTGAATTCTTCTAGAGTTCCTGATCTTCTGGAGATATCATCAGCGAGCTACCATCGTAATTGCGAAGTCT
+
AAAA@BCCCCBCDCBBGBCFGGCCC@BAFF@@?AAAC=BB@B@BBDCCDD@CCCBB?B?BBBA?C@BDCEBBBBC?AAAAA2AB?BBCD?BBCC@BBC@CI@AAACCJ@DCCCCCCC>BBCAD?BBAAACCCACCDD?BBBBCCCCDCCBCBBBC?CCB?CC@C@BCBBCBBAA<A;;;;.;<@=BCBCB2BBAAB:;;CCFEDCCB?BBBB2BCBAA?A@CC@CBBBBCC@C@CCCCCC>BAD?CCCDCCBBBEDDDDB@BBCD@C9::CC@C?BBCC@CA@A
@ATNG8:04109:06957
GATGGTAGCGCGACGAGCGTAGACCCAGAAGATCAGGAACTCTAGAAGAATTCAGATTTTTAACACGAGAGTAAACGTAAAAAGAAGGTTTTACAAGACTCACGTTAACAATATTGCAGCAGTACGCACACAATCGAAGCGCAGTAAGGATGGCTAGTGTAACTAGCAAGAATACCACGAAAGCAAGAAAAAGAAGTACGCTATTAACTATTAACGTACCTGTCTCTTCCGAAACGAATGAGTACGATGAGAGAGCTCTCTCTACCATCGTAATTGCGAAGTCT
+
BBDD?BBCBB;;:DJLBBCIFABB@:@BC?BBBBBBAB@BBCCBBC?BB@C@??@??BBB3B@DCCBBBBAAA@8==;;;;;*;C>C5;;;6;DDICBCBCCDCC@C@AA?ABB?BADDDDCCCBBCBBBCC@BCBB?BCCCCCBB=B@BBB@CACDACBC?BBAACDACC?CCC>ABCDC<AAB@BCDCC3BB?CCAABAA>><><>=AA7:5:AA@A?BBAAAAB?B?BCF>CAA>BBBBBDCCCAAACCBB@?========?;>>?>BA>=<CBBB?A:::
@ATNG8:04110:06966
GATGGTAGTATCTGCACACTCTGTCCAGAAGATCAGGAACTCTAGAAGAATTCAGATTTTTAACATCGAGAGTAAACGATAAAAAAGAAGGGTTTTACAAAGACTCACGTTAACAATATTGCAGCAGTACGCACACAATCGAAGCGCAGTAAGGATGGCTAGTGTAACTAGCAAGAATACCACGAAAGCAAGAAAAAGAAGTACGCTATTAACTATTAACGTACCTGTCTCTTCCGAAACGAATGAGTACATAGATATACGTATAGCTACCATCGTAATTGCGAAGTCT
+
88::5?BB@@@:555<<<>C@G@?B?BCC=B?;;:>2:49=@4444.44.4543344;;<+<7;;::;5559;;;.333333333#33,33(333&3333(3333396..(..332..228889>BBDDBBBBCBBC@CCBB@BBBA@@@?9@=A@?=@BBCBDBB?ACCBCC?AA?BBB?AAAA@;BAB?BDDDD3BB?B:99CB@?A7;7;>A@5;6;?CBB?DBBBAAA>A?AAA=ABB?AAABCCCCCCC@AABBBBBCCA???@@<??A?BB>A>ADBB?B???
@ATNG8:04123:06981
GATGGTAGCATCATGCATATCTCACCAGAAGATCAGGAACTCTAGAAGAATTCAGATTTTTAACACGAGAGTAAACGTAAAAAGAAGGTTTTACAAGACTCACGTTAACAATATTGCAGCAGTACGCACACAATCGAAGCGCAGTAAGGATGGCTAGTGTAACTAGCAAGAATACCACGAAAGCAAGAAAAAAGAAGTACGCTATTAACTATTAACGTACCTGTCTCTTCCGAAACGAATGAGTACGATGAGATCTCGTGTGCTACCATCGTAATTGCGAAGTCT
+
88/0+/<CBABCBBBBCGAABBCBB9;;C@CCCCCC?B@BBCBDDC=@@?C?ADDCCCCC3B<?>CCBBBCBBB=BAABBBC5BC@F@CDE;DDD@BAAACCCCC@B@BC@CCB@BCCCCBBCBCCCBBB@D?CCCC?BABABB??<@?BBB@BCCCBCCC@CAACCC@AA=AAA<??BAA=A>?;999999%9@<A999BCBAB??7:9>>4;7;?CBB@BDAAAA@6:6:BA=CBB?BBBBBBBBBBBBBBBB:::??AB???@<@A@@AA==1;;@@;?@??
@ATNG8:04125:06985
GATGGTAGCTATACGTATATCTATGTACTCATTCGTTTCGGAAGAGACAGGTACGTTAATAGTTAATAGCGTACTTCTTTTTTCTTGCTTTCGTGGTATTCTTGCTAGTTACACTAGCCATCCTTACTGCGCTTCGATTGTGTGCGTACTGCTGCAATATTGTTAACGTGAGTCTTGTAAAACCTTCTTTTTACGTTTACTCTCGTGTTAAAAATCTGAATTCTTCTAGAGTTCCTGATCTTCTGGATAGCGACGCGATATACTACCATCGTAATTGCGAAGTCT
+
CBCC?CBBBCCCCBBBCFCBCCCBBBBBBBBB?CA@A<ACAC@DCBABDD@AAACC?B?BCBG@C?AABECDB9=4733333#3;48=AB<BDBB?BBB?AB????AAA>BBCBBBBB?BBB?@<AAA@>>>><@AAA<A@@@===???@A@@@::4:<<7=>;@=AAAAABBAA;>8888,89<::;:::+:>??A9@:;;==A@@@;@AAA/A@@@B<@<>>;>AAAAAA<A<AAAAAA;>>>=@@@@@@@>@>8::@@>>>@C;A?<<=A<A8==AA<@?>;
@ATNG8:04091:07037
GATGGTAGTACATGATAGACGACACCAGAAGATCAGGAACTCTAGAAGAATTCAGATTTTTAACACGAGAGTAAACGTAAAAAGAAGGTTTTACAAGACTCACGTTAACAATATTGCAGCAGTACGCACACAATCGAAGCGCAGTAAGGATGGCTAGTGTAACTAGCAAGAATACCACGAAAGCAAGAAAAAGAAGTACGCTATTAACTATTAACGTACCTGTCTCTTCCGAAACGAATGAGTACAGAGAGTACGATATGTCTACCATCGTAATTGCGAAGTCT
+
AACB@BDGBBDBCCCC@A@G?@@BB@BCC@CCC;=:@C@BCBBBBA=@A<@:=@?;;:;:*5;:BBCHIAAACD;CB;;;;;*;B>A4;;;6;CC@CCCCCCCDD?B?BD@CBC?BBBBBBBDBBACCBBBD@GECC=AABBBBAA>A@DDD@CCCCDBCB?CBBBCC@AA>AAA<??@@?;???==?==?.>@<@:9:FBBBB>A=AABB?B?BBCCCACAA@ABB>C@BCD?CCC@AAABCCBAACCCA@@AABBBBB@BBBB>BABCCC?B<?AB@<=;::
@ATNG8:04092:07035
GATGGTAGTATAGAGCTCTACATAGTACTCATTCGTTTCGGAAGAGACAGGTACGTTAATAGTTAATAGCGTACTTCTTTTTCTTGCTTTCGTGGTATTCTTGCTAGTTACACTAGCCATCCTTACTGCGCTTCGATTGTGTGCGTACTGCTGCAATATTGTTAACGTGAGTCTTGTAAAACCTTCTTTTTACGTTTACTCTCGTGTTTAAAAATCTGAATTCTTCTAGAGTTCCTGATCTTCTGGTGTCTGATCTGTATCACTACCATCGTATTCGAAGT
+
444905<<@CCCBBB<@;;>>>>BBB@@?D:;9;BCC?BB?B@E@@@CAA>@?@9:19<>=??9?>BCCCCCBBB??????1?A?BAAA=ABBB?AA@=@@898:?>@>BBBBCBBB<@@@=?<?;;:A@@@<A@@@<@@@AAACBDD@@@====58888<=:>=A@??@CB@@<?9<==.<17,//=<=,:99@>18>?@:77>666(7<<<*9786;5:=9927<;;888<A8>=AABB;>??;>>:::787>>>=>>===>880/668///3776087
@ATNG8:04116:07031
GATGGTAGTGTGTCTCTGAGAGTGTACTCATTCGTTTCGTAAGAGACAGGTACGTTTAATAGTTAATAGCGTAACTTCTTTTTCTTTGCTTTCGTGGTATTCTTGCTAGTTACACTAGCCATCCTTACTGCGCTTCGATTGTGTGCGTACTGCTGCAATATTGTTAACGTGAGTCTTGTAAAAACCTTCTTTTTACGTTTACTCTCGTGTTAAAAATCTGAATTCTTCTAGAGTTCCTGATCTTCTGGGTGTATCAGCGAGTATCTATCGTAATTGCGAAGTCT
+
>==<;C=666===666>=5555555555444.435<4<<54.444445949;;=>@7@;@>>D:;9;A9<<55.5<.55999(;<?6;;>@45555.555.55.55555<:A>@@@CCC469B=@<AA@BBCCC?BAAA;@@B;;9<<<00/:::9:4/44.445:5::7///7774:55555$5496<=AAA+55=99)5///////774::::*=;:;;6;6994445555<8>05/8988+//<<3/69=<A?@@?555<<<<=9999549099>>@B999
@ATNG8:04117:07002
GATGGTAGTATCTGTCTACGAGAGCCAGAAGATCAGGAACTCTAAGAATTCAGATTTTTAACACGAGAGTAAACGTAAAAAGAAGGTTTTACAAGACTCACGTTAACAATATTGCAGCAGTACGCACACAATCGAAGCGCAGTAAGGATGGCTAGTGTAACTAGCAAGAATACCACGAAAGCAAGAAAAAGAAGTACGCTATTAACTATTAACGTACCTGTCTCTTCCGAAACGAATGAGTAACACACTCTCATATGACACTACCATCGTAATGCGAAGTCT
+
:?<C@BBBCC;99;;666=>>96;B@@@@?BA@@??<?5;;:77-7>-7-78333777'76;888:333::919777778$33,3,3==188C8=;5:;75271815<9;;;5;:9:;>===?;;;AA<=:;:9=89:55677947:>==:=988;::B;>>AC::49@<>@A;???BD8;;>69;;::);937=A==;@@@:>;==>?<A<:;;8819=>>>>?:>:=>>49::49<??792976;;<<<;>=AAA@BBBB@?;>80000+00;;@*/7==
@ATNG8:04121:07002
GATGGTAGGCACTGCGCACACATCCCAGAAGCATCAGGAACTCTAAGAAGAATTCAGATTTTTTAACACGAGAGTAAACGTAAAAAGAAGGTTTTACAAGACTCACGTTAACAATATTGCAGCAGTACGCACACAATCGAAGCGCAGTAAGGATGGCTAGTGTAACTAGCAAGAATACCACGAAAGCAAGAAAAAAGAAAGTACGCTATTAACTATTAACGTACCTGTCTCTTCCGAAACGAATGAGTACACACTCTCATATGAATCGTAATTGCGAAGTCT
+
@ABB?BBE@C>:595::=>DHCCDE?AAA<0//::5;8<50@<00)/:3:738300-------#-0-////3:433:1334;;;;*55269>>>2=??;::9?A==;;5:8:::?AC?AB@?ABBBCCB@@?@;;4;;;;=@?CCCBAD@C@E@@>@AABBBAB>ABDEBA?BB>??=4=98871733,377899%9@D=B>>@::8AA<A7;;>><?<<;@BB>AABBA@B<@:???8<AC?BBBBBAABACABABAAAA?BB?BBBCB>A8::A@=ABAA
@ATNG8:04122:07013
GATGGTAGCACGACACGACGATGTGTACTCATTCGTTTCGGAAGAGACAGGTACGTTAATAGTTAATAGCGTACTTCTTTTTCTTGCTTTCGTGGTATTCTTGCTAGTTACACTAGCCATCCTTACTGCGCTTCGATTGTGTGCGTACTGCTGCAATATTGTTAACGTGAGTCTTGTAAAACCTTCTTTTACGTTTACTCTCGTGTTAAAAATCTGAATTCTTCTAGAGTTCCTGATCTTCTGGTATGACTAGTGTACTACTACCATCGTAATTGCGAAGTCT
+
::<B@BBBBBB?@ACBBBB;69?@CBBBCC@A?ACCC=CCAB@CCCCCCC@FCB@@=@?BABB@C?BBCCCDDBB?BBBBB3CB?B99929;::?ABBACC@CBBBAB:>>BBCBBB?BBB?@<AA?>>??>9>AA@:>>>=<=?>>>>DD>>=A=>>=;@@<A<===>>ACCD;@????5?>D:>>CD5;<>>>5===>>>@>>==CCCA/CAA>>:>=DD=>>?D:::<A<A?@???;@>A:?ADA@@@???AA>>@AA???7;;<>AA;A6:8@>=@>><
@ATNG8:04132:07011
GATGGTAGACATATCGTACTCTCTGTACTCATTCGTTTCGGAAGAGACAGGTACGTTAATAGTTAATAGCGTACTTCTTTTCCTTGCTTTCGTGGTATTCTTGCTAGTTACACTAGCCATCCTTACTGCGCTTCGATTGTGTGCGTACTGCTGCAATATTGTTAACGTGAGTCTTGTAAAACCTTCTTTTTACGTTTACTCTCGTGTTAAAAAATCTGAATTCTTCTAGAGTTCCTGATCTTCTGGGTCTACGCTCGTCGCGCTACCATCGTAATTGCGAAGTCT
+
CCBB@BBBBBCCDCCCBBCCCDFCBEDCCB@@=@BAB=BB?B@BCCCCDB@CCCAA=B?CCBB?B?BBBAABB8=58<==1=7?4@?;:.:00/6>::7>B>@AABDB>ABBBAAAA<A@@<@;>?@<=>>>=AAAA<AAAA@@@@@@AAA@@??;=<<965.6<ABAAAAAAA;?>AAA5A8:8;>BBA/AA<>>9>A???A>=77088888%8::<@<A=AA<AABA>>><A<BBBA@@<??>>9>?????>>>A;;;>>==<A:??>?AA;>9??@>9@?==
@ATNG8:04133:07018
GATGGTAGAGTATCATGTGTATCTCCAGAAGATCAGGAACTCTAGAAGAATTCAGATTTTTAACACGAGAGTAAACGTAAAAAGAAGGTTTTACAAGACTCACGTTAACAATATTGCAGCAGTACGCATACAATCGAAGCGCAGTAAGGATGGCTAGTGTAACTAGCAAGAATACCACGAAAGCAAGAAAAAGAAGTACGCTATTAACTATTAACGTACCTGTTTCTTCCGAAACGAATGAGTACGTGTGACGTACGTGAGCTACCATCGTAATTGCGAAGTCT
+
AAAA=BBBBBCBBCCBBBC;9:>@A495;7;==>CC?B@BBCCCCC@CF@D@BCA;;;;;*;=DBCDFBBBAAA=BCBCDDD5AA=A?BBB<BCC@CBBCCBBAA?A@CC@CBB?BBBBBBBBBCCCBCBBD@CCBB?BBCCCCAA>B?BBB@BCCCCCCC?BBBBCB?BA?AAA>@AB@?8A>><>CDDD2BB?B:99BBBAB?B?BB??<?<?>BBB?BBCC>CC@B?BBD>DBB?BCBBBBBAAAAAABBBBCBBBAAA@AB@CBBBBB?B?DBBB?B>66
@ATNG8:04148:06416
GATGGTAGACATATCGTACTCTCTGTACTCATTCGTTTCGGAAGAGACAGGTACGTTAATAGTTAATAGCGTACTTCTTTTTTCTTGCTTCGTGGTATTCTTGCTAGTTACACTAGCCATCCTTACTGCGCTTCGATTGTGTGCGTACTGCTGCAATATTGTTAACGTGAGTCTTGTAAAACCTTCTTTTTACGTTTACTCTCGTGTTAAAAATCTGAATTCTTCTAGAGTTCCTGATCTTCTGGATACACTCATGTGCACCATCGTAATTGCGAAGTCT
+
<AA@7@<@BAB@@ACEBBBBAA666><<<CAB>@@AA8>?:>9BA@@ACCACCAAA<A?ABBC@B@BBBADB@793333333#376;9943777,73303?;<<=BBB>BABBAAAA;AAA:>;>AA@@@@@;AAAA055?@@@<<<ADDE:;;@<>>><AC:>:>A@@@@??>:>;;;;/;9>:??A@@/@@AAC6;;=888>>>><AAAA.====?<?=AA:==AA@@><A<BDA>>><@@@<@BA===@@@AA??@AC<>>>=>@;@7;787>B>=<
@ATNG8:04149:06424
GATGGTAGCTCACGTACGTCACACGTACTCATTCGTTTCGGAAGAGACAGGTACGTTAATAGTTAATAGCGTACTTCTTTTTCTTGCTTTCGTGGTATTCTTGCTAGTTACACTAGCCATCCTTACTGCGCTTCGATTGTGTGCGTACTGCTGCAATATTGTTAACGTGAGTCTTGTAAAACCTTCTTTTTACGTTTACTCTCGTGTTAAAAATCTGAATTCTTCTAGAGTTCCTGATCTTCTGGAGATACACATGATACTCTACCATCGTAATTGCGTAAGTCT
+
<<@A=??CB@9:5555599;<<<<@<=<<;@@=BBCC?CC@B?B@:;9BC?CCCCB?A>@@?@5;59??;;;::>7;;<<<+<B?@@:=6=<;;8:98277-33337728:;;>?@A>ABC?@<??>>?>;;5;>>>5;;@===???A@>>>>>:76//*/7179@@@@AAAAA<>>@@@5>6=178=>>/@@AAA7;;868>AAAA9=@@@,9///6385>>055@>>?A<A<=:9689*//;177:<>>==>>>>B>==;;;=8===<9:7<166////5763
@ATNG8:04166:06431
GATGGTAGCATCATGCATATCTCACCAGAAGATCAGGAACTCTAGAAGAATTCAGATTTTTAACACGAGAGTAAACGTAAAAAGAAGGTTTTACAAGACTCACGTTAACAATATTGCAGCAGTACGCACACAATCGAAGCGCAGTAAGGATGGCTAGTGTAACTAGCAATAATACCACGAAAGCAAGAAAAAGAAGTACGCTATTAACTATTACGTACCTGTCTCTTCCGAAACGAATGAGTACGAGAGTCAGAGCAGAGCTACCATCGTAATTGCGAAGTCT
+
8:8:5::::<=<<<<<6569;555=066<<??@C;;6;;>@>::9B?CC>A=@@>77337$34;:;@BCBB773,38;>???+;;5:399;055@@DBBAAAA@@=@?CC@BBE@CCBCBCBBBBBBA;;;B=AA@A=@AB?A@AA=B?D;;7;AA?AAAA>AABBAA>::6:A?8<;888*39>;ABBBB1>>?@@@BBABBB=>6;:=>8==?A@@?BC;;;BA?B>@AA9????AAABAAA@@@;000;:?@BBBBACA@>9>///::56*0:>>;=???
@ATNG8:04171:06424
GATGTAGGCGAGAGTGAGACGCAGTACTCATTCGTTTCGGAAGAGACAGGTACGTTAATAGTTAATAGCGTACTTCTTTTTCTTGCTTTCGTGGTATTCTTGCTAGTTACACTAGCCATCCTTACTGCGCTTCGATTGTGTGCGTACTGCTGCAATATTGTTAACGTGAGTCTTGTAAAACCTTCTTTTTACGTTTACTCTCGTGTTAAAAATCTGAATTCTCTAGAGTTCCTTGATCTTCTGGGCAGACTCTCACACGCCTACCATGTAATTCGCGAAGTCT
+
@>00/:;69=AAB<=?BBBBDCBCCCCCCBB@BBBC=BB@B@BBBBCBB=@ABA@4:49;?@<B;?????>;8<69799:$734;ABC<??ED?B@?=?B>AA?8995::?????A>A=?<?;===>>@??8>>67/6<<:==>>;:9:785:90855178684655577799;:;;;A-719477788(8ACBE:AA;:;=::9;/7888(88::>:@255599;/./37)/)/=87:6::6=4=6////889::;;;6599:06669=6=455-32,2,,,
@ATNG8:04173:06418
GATGGTAGCTATACGTATATCTATGTACTCATTCGTTTCGGAAGAGACAGGTACGTTAATAGTTAATAGCGTACTTCTTTTTCTTGCTTTCGTGGTATTCTTGCTAGTTACACTAGCCATCCTTACTGCGCTTCGATTGTGTGCGTACTGCTGCAATATTGTTAACGTGAGTCTTGTAAAACCTTCTTTTTACGTTTACTCTCGTGTTAAAAATCTGAATTCTTCTAGAGTTCCTGATCTTCTGGGTGTATCAGCGATTATCTACCATCGTAATTGCGAAGTCT
+
CBBB@CCDCC>CCCCBCDGCGGCAAA;9;CCCACDDD>CD?B?BBBCCBB?@C@:979?BCED@D@CAAAAC>@@?ABAAB1@??BBCC>BBBB@BBB?AA>?>?CBB?BBBBBBBB?BBB?A<>>>@?>>><A@@@:>>@B>>>>??>;=<<<=:===<??<?<?AAAAAA>>;>AAAA6A:=:=@AAA/AC>>>7==@@@??===8==<=+=::;D=C<AA:>>AA???<A<AAAAAA49;AA9==<>AA@@@:::7:AAA@@<@:;:;;:>7;;>><????
@ATNG8:04134:06490
GATGGTAGCGCGACGAGCGTAGACCCAGAAGATCAGGAACTCTAGAAGAATTCAGATTTTTAACACGAGAGTAAACGTAAAAAGAAGGTTTTACAAGACTCACGTTAACAATATTGCAGCAGTACGCACACATTCGAAGCGCAGTAAGGATGGCTAGTGTAACTAGCAAGAATACCACGAAAGCAAGAAAAAGAAGTATGCTATTAACTATTAACGTACCTGTCTCTTCCGAAACGAATGAGTACGATGAGATCTCGTGTGCTACCATCGTAATTGCGAAGTCT
+
>C@>>@@=CBDCCBBBBDCBCB;;;.;BB?BCCDBB?D:;;BABCC?BA<?<?CAABBBC3B??>?999AB@@A<??@CCCC1BB?A5;;;.;BC?CCCCBCBAA<?<<;5<@@9@@@@CCGHICBBBCDCBC@BBB?AACBB??@@D?BAA=@AB;;9@A?CCCAAA?AA<993.33:;;6==<688<<>1>C?CCBBB;;;?;?;@;<;=B<AACCC@CBAA@?@6:4:AC=BAA>???BBCBBBCBCA=>=====??;;;@A=@>>???<?:AA::6:@@?
@ATNG8:04137:06466
GATGGTAGCGCACACATAGATACAGTACTCATTCGTTTCGGAAGAGACAGGTACGTTAATAGTTAATAGACGTACTTCTTTTTCTTTGCTTTCGTGGTATTCTTGCTAGTTACACTAGCCATCCTTACTGCGCTTCGATTGTGTGCGTACTGCTGCAATATTGTTAACGTGAGTCTTGTAAAACCTTCTTTTTACGTTTACTCTCGTGTTAAAAATCTGAATTCTTCTAGAGTTCCTGATCTTCTGGGTCTCTCTCTCACGCACTACCATCGTAATTGCGAAGTCT
+
CBCB?=?CBDBB;;;BBBBBBBB:96559<557;@@D:?;7;96959959.59955.57;;<A<A=@A9//7///;)/////$///(44<<2:;;;7;<B=BC:;;BBBB@CJIICCCC@BBB>A>BCAAABBF@CBCD@CCCDDBBBBEECCCCBC@BCB@CE@D>@@CBBCCCC@CCCDD;C@C@BBBBB1@@CBB<B@@BBCCCCB5<;;;*;BCCE?A?BC@BBBBBBB@B@BCCBBB<@@EE>BBBCBBBCCA@@AABCCBB@BBAABB>B;;;DD>B;;;
@ATNG8:04139:06480
GATGGTAGTCTCAGATAGTCTATAGTACTCATTCGTTTCGGAAGAGACAGGTACGTTAATAGTTAATAGCGTACTTCTTTTTCTTGCTTTCGTGGTATTCTTGCTAGTTACACTATCCATCCTTACTGCGCTTCGATTGTGTGCGTACTGCTGCAATATTGTTAACGTGAGTCTTGTAAAACCTTCTTTTTACGTTTACTCTCGTGTTAAAAATCTGAATTCTTCTAGAGTTCCTGATCTTCTGGCTCTCGTAGACAGATACTACCATCGTAATTGCGAAGTCT
+
9:::7<<BFCBBBCCCBBBBBCBBBBBBA@@A;A@@C=CDACBCCCBAAB@BCCBC@B@BCBC?B>BBC@<;@CA499==?,@@=@<BC>@;@C:C>CACC@BBCBBCADDDDCCBC@CDC?@>@BB@AA??;?????CAAACCCCCCBBBBCCC@:;;@EEAE?@@@@@BBCC@CAAAA7A>C=;<<<<*;;CFF>GCC;<;BAADADDDE5C;;;B?B@BCACCCBBBC@C@BBCBBA>A@A?ACCCBBCDDBBBCDCCBBBC@CBBBBC<?<@@@A@C@@@
@ATNG8:04141:06487
GATGGTAGCGCGACGAGCGTAGACCCAGAAGATCAGGAACTCTAGAAGAATTCAGATTTTTAACACGAGAGTAAACGTAAAAAGAAGGTTTTACAAGACTCACGTTAACAATATTGCAGCAGTACGCACACAATCGAAGCGCAGTAAGGATGGCTAGTGTAACTAGCAAGAATACCACGAAGGCAAGAAAAAGAAGTACGCTATTAACTATTAACGTACCTGTCTCTTCCGAAACGAATGAGTACGATGAGAGAGCTCTCTCATCGTAATTGCGAAGTCT
+
CDCD@BBBBBBBAACBB:;=ICCCC=CJH@DB;;;;498@@@A<5988?=A=A<;78888$76?ACBBBAA799,:9;;;;;':><<=AA@4@;:6:BBBBBB@@<A>BB?BDE?CBC@AACICDCBBBBAB@C?@@?B@@?BBCC@C@DA@>@@@ACBBB?BCCCCD?BB>B?><>BCC@B>BA>99::9(:A>AAAACAA@@<@<A>>><?<?@BBB@BBCCCCC=@=@BF;A::5:AABCCBBBAAACBAB?>>>===>??;::=8=198AA;@;;;
@ATNG8:04152:06496
GATGGTAGGCGAGAGTGAGACGCAGTACTCATTCGTTTCGGAAGAGACAGGTACGTTAATAGTTAATAGCGTACTTCTTTTTCTTGCTTTCGTGGTATTCTTGCTAGTTACACTAGCCATCCTTACTGCGCTTCGATTGTGTGCGTACTGCTGCAATATTGTTAACGTGAGTCTTGTAAAACCTTCTTTTTACGTTTACTCTCGTGTTAAAAATCTGAATTCTTCTAGAGTTCCTGATCTTCTGGGTCTACGCTCGTCGCGCTACCATCGTAATTGCGAAGTCT
+
;<>C?CBC@CCCCBABEDDCAABEGGDBBBAA@AGGJ>BB?B?CCCCCBB?BDCCA?C?CCAA?A?CBBCBCBBB@BBBBB3BB?BBAD>BBAA?BCC?BB<>=>AA@;??ABACCC?BAA:>9=??8:;??<@@@@;A@@@===??@BAA@@@A<===:==9>>DAA==??AC9>>ADD5A9<9<>CDC.AA;;>6=@A;;;A=>>:>DFD/A9:;D<@<?A;@@AA===:@;@AAB>>:=>DD;A??AA@@@@@@A@@@>>::4:AA@@@=A8;;@@<@@@>
@ATNG8:04155:06464
GATGGTAGCGCACACATAGATACAGTACTCATTCGTTTCGGAAGAGACAGGTACGTTAATAGTTAATAGCGTACTTCTTTTTCTTTGTCTTTCTGTGGTATTCTTGCTAGTTACACTAGCCATCCTTACTGCGCTTCGATTGTGTGCGTACTGCTGCAATATTGTTAACGTGAGTCTTGTAAAACCTTCTTTTTACGTTTACTCTCGTGTTAAAAATCTGAATTCTTCTAGAGTTCCTGATCTTCTGGAGATACACATGATACTCTACCATCGTAATTGCGAAGTCT
+
<<<?><====B:65<966>>;;;=<<666?@@;>>@@6>?;?865699996;<:;9?C?AA>=2:25??@?9949.4/999'///(//-99/8--//)/89499478333;9>>?>B>>>;0008>9<ABA;;;C@BBDE@BBBBBAAABCDCEDAAA?ACCACCAD?AA@@@??AA6:;AAA8B@C?BCFFM5<;;@A8@;;;B;;;CD?CCCC2C:;;;6:9BA6::ABBAB>B@CCBAAA@ABG;;:ACCBBBABAC@@@AA@AA?@::9AA;?;?>@@=@BCC
@ATNG8:04165:06481
GATGGTAGCTATACGTATATCTATGTACTCATTCGTTTCGGAAGAGACAGGTACGTTAATAGTTAATAGCGTACTTCTTTTTCTTGCTTTCGTGGTATTCTTGCTAGTTACACTAGCCATCCTTACTGCGCTTCGATTGTGTGCGTACTGCTGCAATATTGTTAACGTGAGTCTTGTAAAACCTTCTTTTTACGTTTACTCTCGTGTTAAAAATCTTGAATTCTTCTAGAGTTCCTGATCTTCTGGTAGAGCGTGCATATATCTACCATCGTAATTGCGAAGTCT
+
@A@B:>B=B<<=C@A<A@DECCB@;655;;;;7ACCF?CC@B@BCCBCCC@CDBBA@C@BCBB?C@DCCBCCA<?798898)8949>@@8?BBB=ABA=AC?AAA@?@<???@ACCE?BBB@?=@??>>;;;=BA@@<AB@;;;@??@?????9938==;8918;===@@@??>9<8878'6-7/69<<=/=>>>>9>>>AA=;>883/>>=+;//*/<593<=8<>??>>><A:==>>;;7;@A=B;;;>;;:?>>;::;;AAAE:>>@@;:6;:==BB=A???
@ATNG8:04166:06480
GATGGTAGTGTCATATGAGAGTGTGTACTCATTCGTTTCGGAAGAGACAGGTACGTTAATAGTTAATAGCGTACTTCTTTTTCTTGCTTTCGTGGTATTCTTGCTAGTTACACTAGCCATCCTTACTGCGCTTCGATTGTGTGCGTACTGCTGCAATATTGTTAACGTGAGTCTTGTAAAACCTTCTTTTTACGTTTACTCTCGTGTTAAAAATCTGAATTCTTCTAGAGTTCCTGATCTTCTGGTAGAGCGTGCATATATCTACCATCGTAATTGCGAAGTCT
+
CCCE?ABBBBBBCCCBCCCCCDCBCBAAA??@?BCCC=CK@C?@ACCCCCAC??==@C@CCBC8;7;BBBBBA@B?BBCCC5BA>B@AB=@@@E@CDC@CC:;;ABAB>BAAAFCCC@EAA>A@CBCICCCD?CBCC;;:AABBCECCCBBBCEE@BBC@CC@C?BBBAAADCC?BA@AA7A=B=@BBBB0AB@@@;A@@BBBBB;<8<CCC3BCBBB?CACC@CBBBDA@=@@BBBCBA>B@@?ACCCGCCBDBBCCDECCBCB?A@@@@@>A;AACB?CC@@
@ATNG8:04172:06495
GATGGTAGCGCGACGAGCGTAGACCCAGAAGATCAGGAACTCTAGAAGAATTCAGATTTTTAACACGAGAGTAAACGTAAAAAGAAGGTTTTACAAGACTCACGTTAACAATATTGCAGCAGTACGCACACAATCGAAGCGCAGTAAGGATGGCTAGTGTAACTAGCAAGAATACCACGAAGCAAGAAAAAGAAGTACGCTATTAACTATTAACGTACCTGTCTCTTCCGAAACGAATGAGTACGATGAGATCTCGTGTGCTACCATCGTAATTGCGAAGTCT
+
=<>C@966=695@<<<<<966D;;;4?@@=B@0000)/3999555>84303-3;89::::):488:888;888=133/<:::(/0+/6:<</<<@@BCBCDEBCB7;7;A=B>?7;;<<CCDCCCDDCAA??=?:;;?AB@?@BBC@E@C??<?AAAABBB@CBBBBA?BD@AAA;=>00,/99399===,;;6<?@?B=@?A;A<AAAA<>:::@AA=@@AAA>?<??BCB>BBB?B???BBBAAABABAA=;:;;99<69::5;555??7=:ADBB?BBBB
@ATNG8:04173:06458
GATGGTAGAGTATCATGTGTATCTCCAGAAGATCAGGAACTCTAGAAGAATTCAGATTTTTAACACGAGAGTAAACGTAAAAAGAAGGTTTTACAAGACTCACGTTAACAATATTGCAGCAGTACGCACACAATCGAAGCGCAGTAAGGATGGCTAGTGTAACTAGCAAGAATACCACGAAAGCAAGAAAAAGAAGTACGCTATTAACTATTAACGTACCTGTCTCTTCCGAAACGAATGAGTACACACTCTCATATGACACTACCATCGTAATTGCGAAGTCT
+
BAAB@CCCCCBBBDCBBBCBBBBBB<@@A>AAAAA@>@?BBCBCBB?BD?C?CCCBBBBB1B@CCB@CCDCBBB:AB:::::*:B<B=BCC9BBCACCBCDCCCB?B?BC?CAA?ABBBBBBBBCBCCCCCC?BCCC?BBBBBBBC@CACBB@CCCCDCCC=BBBAA?>AB???><><>>>6?=>9>ABBB3CB@C999CCCBB?B@BBBA<@;@ACCCBBB@@@BB@B@BBB=BCC@CBBACCCCCABBBBBBBBBBBAAACDD@A@@ACC?C?BCCC@CCCB
@ATNG8:04173:06461
GATGGTAGATATATGCACGCTCTACCAGAAGATCAGGAACTCTAGAAGAATTCAGATTTTTAACACGAGAGTAAACGTAAAAAGAAGGTTTTACAAGACTCACGTTAACAATATTGCAGCAGTACGCACACAATCGAAGCGCAGTAAGGATGGCTAGTGTAACTAGCAAGAATACCACGAAAGCAAGAAAAAGAAGTACGCTATTAACTATTAACGTACCTGTCTCTTCCGAAACGAATGAGTACACATCGTCGTGTCGTGCTACCATCGTAATTGCGAAGTCT
+
BB@@7?<BCCBCBBBCCCCCBCBBB<BCD@CCEAA@@C?ABB@@@B@CC@D@???@@@@A2A?BBBBDC@@999,9>;;;;;.;B>B<@@@9@CCABBBBCCCCB?B@CC?BCC?BBAABBCCCCDCBBCCC@CCDC?AA@@BBBC?C@BBD?BBBCBBBB?CCCCAA=BB@AAA<??@@@;A@?;99999(:@>A::9BBDCB<@:=>>=:>=B@CCC@BAAADDA?A>ACB>CCC?BBBCCBBBCDCBBAAABAAAA??>BBB?BBBBBB?B?BBBB?BBAA
@ATNG8:04137:06525
GATGGTAGAGTACAGTGTAGTAGACCAGAAGATCAGGAACTCTAGAAGAATTCAGATTTTTAACACGAGAGTAAACGTAAAAAGAAGGTTTTACAAGACTCACGTTAACAATATTGCAGCAGTACGCACACAATCGAAGCGCAGTAAGGATGGCTAGTGTAACTAGCAAGAATACCACGAAAGCAAGAAAAAAGAAGTACGCTATTAACTATTAACGTACCTGTCTCTTCCGAAACGAATGAGTACTACTCTCAGAGACACACTACCATCGTAATTGCGAAGTCT
+
AAAB?C=CBBCC@@ACCCCCCHBCB@CCB@BBB@@@4;7;BBBBCD?BC@B?:::?=?=@1@?BBBBA@A>9:9,:9;@@A>+=B?=9BBB7CAB?BCCBDDC;;:;@BB>BBC>BACBCCGCCCCBBBBBC?BBBE>@@CBBBBB>B?BBB>BCC@@@AA>ACCBDA?FC@9:959:CCD@B@@;999999%9?;??=?B>??A7;8;>BB<@;@ACCC@@@@A@BA7:89BA;BBB?BBBBCCCBBB??>BBB???AB@???BB=@@A>>>=@<CBAA>AAAB
@ATNG8:04149:06503
GATGGTAGCTCACGTACGTCACACGTACTCATTCGTTTCGGAAGAGACAGGTACGTTAATAGTTAATAGCGTACTTCTTTTTCTTGCTTTCGTGGTATTCTTGCTAGTTACACTAGCCATCCTTACTGCGCTTCGATTGTGTGCGTACTGCTGCAATATTGTTAACGTGAGTCTTGTAAAACCTTCTTTTTACGTTTACTCTCGTGTTAAAAATCTGAATTCTTCTAGAGTTCCTGATCTTCTGGATAGCGACGCGATATACTACCATCGTAATTGCGAAGTCT
+
AA>@>ACDCDCA;;6?669ADBBBCDDDCBBB?BBBC=CC>B?CBBCCCC@CDCBA>@?ADDD?C@BBCBBCCBB?BCEFD3:9387;;3<===@BBB?B@?;00000*/<;;AABB>@BB?@<@B??>?>>;?A:;7:>@????@??@@A>=<=99::<AA<@<@@@A@@@@@:>>>>=/=8=388DDD.;;88818B???AAA@@<@ABA/A889A=C=??;?AA>>?B=A7;;>===8==<<@@@@>>>>>>>>>B>==@AD=?==<@@<@9==AC=B?66
@ATNG8:04150:06528
GATGGTAGTGTCAGTGCGCGTCGTCCAGAAGATCCAGGAACTCTAGAAGAATTCAGATTTTTAACACGAGAGTAAACGTAAAAAAGAAGGTTTTACAAGACTCACGTTAACAATATTGCAGCAGTACGCACACAATCGAAGCGCAGTAAGGATGGCTAGTGTAACTAGCAAGAATACCACGTAAGCAAGAAAAAGAAGTACGCTATTAACTATTAACGTACCTGTCTCTTCCGAAACGAATGAGTACTACTCTCAGAGACACACTACCATCGTAATTGCGAAGTCT
+
88<B?===BB==<;;;<<<>;;;;;5999497--(-5(-(,,--///)//5;4554;;::<);4998999;9889/33444444#45252555&5;<8=:69>?BBB@C@CC>A@A<@@@@@BAAABBBBBBCC@BBAA<@@@?BBBB@B?B@A?@AABBCBC@CCBBBB@CC?A??499ABB?BBB@BBBBB3BB?CCCBB?=>>=A<@@@@=@<??CBB?BC;::AB8:8:BA9B:979???CBEDCB:::ABAAAA???==<;<8====AC;>;BBBB?DB?@
@ATNG8:04150:06539
GATGGTAGTATAGAGCTCTACATAGTACTCATTCGTTTCGGAAGAGACAGGTACGTTAATAGTTAATAGCGTACTTCTTTTTCTTGCTTTCGTGGTATTCTTGCTAGTTACACTAGCCATCCTTACTGCGCTTCGATTGTGTGCGTACTGCTGCAATATTGTTAACGTGAGTCTTGTAAAACCTTCTTTTTACGTTTACTCTCGTGTTAAAAATCTGAATTCTTCTAGAGTTCCTGATCTTCTGGCGCTCTGTCACGTCTGCTACCATCGTAATTGCGAAGTCT
+
BCAA?BBBBBC99;CCCCCGFCDBCBBBCCAA@ABEE@CC@C@A@ABBBC>AAB??=?>ABBB@B@BBBBBBCBB?BABAB1??>BBBB>BBAA=A??:>A9=?>>==9>@AAA>>C=???;@<@@A@:;<A=A=>=8;<A????@?AA==787>8688=AA=A=>>>?AAAA@:==???2?;>;>>AAA/AAAAA7;;?>???A>>8====.;;AAA=A=BB<AAAB??@<A=AAA888=@AA<:::=:::A@@@@A???@@@A<>>>>=>8=1;;DDADCCC
@ATNG8:04153:06518
GATGGTAGCTCACGTACGTCACACGTACTCATTCGTTTCGGAAGAGACAGGTACGTTAATAGTTAATTAGCGTACTTCTTTTTCTTAGCTTTCTGTGGTATTCTTGCTAGTTTACACTAGCCATCCTTACTGCGCTTCGATTGTGTGCGTACTGCTGCAATATTGTTAACGTGAGTCTTGTAAAACCTTCTTTTTACGTTTAACTCTCGTGTTAAAATCTTGAATTCTTCTAGAGTTCCTGATCTTCTGGCTCTCGTAGACAGATACTACCATCGTAATTGCGAAGTCT
+
CBBB@CCBBB=999:<///7744544555955.555<255.5.5;;;;;;8666<<:;69877)/)/)//8/34;<>?@??>,//*//8892::;BC8CBB>BB?999@988(8877775727>D=D;;888;:;;9=>=>:>@BCBAA;;;A@@>;;:48784:>;@<@A@::9A7602999<29;A/6/666)6889;(/(.//..79:;/666'59:4991729<7?@@>>>A=A=@>>9;;-//=7<777;;BD>>>???AAA>;:4;:;==>;A6;7::9<///
@ATNG8:04154:06572
GATGGTAGTGATACAGTTCAGACACCAGAAGATCAGGAACTCTAGAAGAATTCAGATTTTTAACACGAGAGTAAACGTAAAAAGAAGGTTTTACAAGACTCACGTTAACAATATTGCAGCAGTACGCACACAATCGAAGCGCAGTAAGGATGGCTAGTGTAACTAGCAAGAATACCACGAAAGCAAGAAAAAAGGAGTACGCTATTAACTATTAACTTACCTGTCTCTTCCGAAACGAATGAGTACGAGAGTCAGAGCAGAGCTACCATCGTAATTGCGAAGTCT
+
BBAC@CAA@BBBA<<DEABCBBAA@:;@@;@AB;;5.5.5:<;;6>9>><>@DB::5:::':8<?:@CAA=>=<63344;;=+=<8;5::;4>DC?A;;;CBBAA?@?CD@BBD@CCCCCCCCCCCCCCCCC?BB;:7;AAABB@@>A@DBB?BDCCBBCD?CBBBAA>::8:B@<@@<<;378987799::%9:@@>>@CCBBB7856>><1615?:8838A877>>;><?@@9>9648------455899::9;A>>@@>@?@@=?888;;5;9==?@;@?>>
@ATNG8:04159:06584
GATGGTAGCACGACACGACGATGTGTACTCATTCGTTTCGGAAGAGACAGGTACGTTAATAGTTAATAGCGTACTTCTTTTTCTTGCTTTCGTGGTATTCTTGCTAGTTACACTAGCCATCCTTACTGCGCTTCGATTGTGTGCGTACTGCTGCAATATTGTTAACGTGAGTCTTTAAAATCTTCTTTTTACGTTTACTCTCGTGTTAAAAATCTGAATTCTTCTAGAGTTCCTGATCTTCTGGGATGTGTGCGCAGTGCCTACCATCGTAATTGCGAAGTCT
+
<BCC@DCCABCBBA000<0///:=CCDCCCBB@BCCC?DDAD@CCCDCDD?CCCBE@F@CCCC?B@CCCBBBCBB?BBBBB3B?<>999(79<:8BAA>@D89:?A9949AAA@AAA?BBD?C=A@@<<<<<9<>>>;AAAA?A?;;;@???>>@=:::<AA=A;??A@@@?AAB:AAA6A@@:==DDD/?????3;885=>>@BD9<<;;+9786A8>:>A<??@@AAA=A<=>>@@C777@@6@///;;;@@@@:::<8<==9;;;;=?=D8;;@?;>>?>
@ATNG8:04160:06578
GATGGTAGAGTATCATGTGTATCTCCAGAAGATCAGGAACTCTAGAAGAATTCAGATTTTTAACACGAGAGTAAACGTAAAAAGAAGGTTTTACAAGACTCACGTTAACAATATTGCAGCAGTACGCACACAATCGAAGCGCAGTAAGGATGGCTAGTGTAACTAGCAAGAATACCACGAAAGCAAGAAAAAGAAGTACGCTATTAACTATTAACGTACCTGTCTCTTCCGAAACGATGAGTACACACTCTCATATGACACTACCATCGTAATTGCGAAGTCT
+
48:<7==<<<=?==B@@>>?>;;;A0666:>=>>;@=@?B;;;B@@:==25.4;;44444$57<<=>>???@>@7>><<<:<+;;7;;@FD9CBC=9999<<0/07>;0009>=7<=B555:566<>>?>@@:@666;>>:@;:;@;A;@AB=A@@>@C@@>@BBBBB?BE?BBB?@>===*0095:=@@@0:<7<;@@AA>>C4999AA>5;5;;ABB7;:99>@>796;::3://///:<<<B<877<<8=AA@A@@@AB>B?AACABB@D@BBBC?@@@?
@ATNG8:04161:06599
GATGGTAGAGTACAGTGTAGTAGACCAGAAGATCAGGAACTCTAGAAGAATTCAGATTTTTAACACGAGAGTAAACGTAAAAAGAAGGTTTTACAAGACTCACGTTAACAATATTGCAGCAGTACGCACACAATCGAAGCGCAGTAAGGATGGCTAGTGTAACTAGCAAGAATACCACGAAAGCAAGAAAAAGAAGTACGCTATTAACTATTAACGTACCTGTCTCTTCCGATACGAATGAGTACACATCGTCGTGTCGTGCTACCATCGTTATTGCGAAGTCT
+
AA?@>@ABBDCDCCCBBBECCCCCC>@AB?CBC;;;6;5;BB:;9C@BC?B?::987999)7;=B==BB=B>>>:>@BBHEE3BC@E@BBB<BHDACCCCCCCBB?C@BB@BBB?BABBBCCCBBBCCCCCC?BBBB<??AABCBB?B@BAA@BCCCCBBA?CBAABAACD@BBB<??A@@:@@@;:9999(9??BBABCB?>=1618=@D1858?BDC?DB<::@A8:8:BCAAAC?BBABBBBAAACCCBBAAABBBBBAAAD<A<==A=@@<BBBB?BB??
@ATNG8:04173:06551
GATGGTAGTATATCGCGTCGCTATCCAGAAGATCAGGAACTCTAGAAGAATTCAGATTTTTAACACGAGAGTAAACGTAAAAAGAAGGTTTTACAAGACTCACGTTAACAATATTGCAGCAGTACGCACACAATCGAAGCGCAGTAAGGATGGCTAGTGTAACTAGCAAGAATACCACGAAAGCAAGAAAAAAGAAGTACGCTATTAACTATTAACGTACCTGTCTCTTCCGAAACGAATGAGTACGTGTGACGTACGTGAGCTACCATCGTAATTGCGAAGTCT
+
<::@9B>BBBBBBBEFEBBBDBBBDACBC@CBBBBB9;7;CD;;;C?BC?B@A@@AABBB5CACCBDDECCBBB=BBBBCCC5BB?B>BBB9BBEABABABBCBC>B>AC@BBB?BB@@ACCFICCBBBCCC?BB??;@@A@BBBC?D@CAA?ACCCCDBB999@??>9?A>AAA;@?899+3;;8889999%9=;=?=?B<A@A16127;;/:49=AAA@BBBA@>=,0,0==5@@@:@BBBBBBCBDCB?@?CDCCBAAABBBB?B>>>BB@B?BBBB?BB??
@ATNG8:04144:06648
GATGGTAGCTCTGCTCTGACTCTCGTACTCATTCGTTTCGGAAGAGACAGGTACGTTAATAGTTAATAGCGTACTTCTTTTTCTTGCTTTCGTGGTATTCTTGCTAGTTACACTAGCCATCCTTACTGCGCTTCGATTGTGTGCGTACTGCTGCAATATTGTTAACGTGAGTCTTGTAAAACCTTCTTTTTACGTTTACTCTCGTGTTAAAAATCTGAATTCTTCTAGAGTTCCTGATCTTCTGGTATACACACTCGCTCGCTACCATCGTAATTGCGAAGTCT
+
:;;<9=B@@<65=A@;;;CCAABCCDCDDCBB?BCCB=BC=@=@BBBACC?CBA;;657A@?@?CIGCBCB;;9B@CCGDE39;76@=?4A@A?295<2551559<<=:?CCCDBBB@BBB?B?BBBB;;;B?BBBB?CBBBBBBCBECCCBC@@?ABE@DC?B?AC;;;ACCC?@AAAB8B>B@CCECE5CCBCC>BABACCA@;;5;:;;*;>?>><@?AB=AA@@@@A>A?BAA@;:69?B=BBBBBBBCEBCCBBABAAAA@CBB@A@?B8;;BB?BBBC
@ATNG8:04153:06649
GATGGTAGCTCGCTGATGATATCTCCAGAAGATCAGGAACTCTAGAAGAATTCAGATTTTTAACACGAGAGTAAACGTAAAAAGAAGGTTTTACAAGACTCACGTTAACAATATTGCAGCAGTACGCACACAATCGAAGCGCAGTAAGGATGGCTAGTGTAACTAGCAAGAATACCACGAAAGCAAGAAAAAGAAGTACGCTATTAACTATTAACGTACCTGTCTCTTCCGAAACGAATGAGTACATAGATATACGTATAGCTACCATCGTAATTGCGAAGTCT
+
::<>:>BCB===>699<@@BBB<;<DCBC@AAABBB>A>AABBAACACC?C@CB??@BDA3B?AAABBBBBAAA8??<;;;;*;C?D@DDD;CCC@BABABBB@A?@@CB@DBC?BBBBCDCCAAABCBDCC@CCBA>BBAAAC;:7;@BCD@DCCDCCCC?BBAACC<?>=>>??BBCDE>BAA>ABEED2AA?CCBBCBB??=?>@>>><@:>=BBA?AB;;:A@=@?ABE=CBC@AAACCBBBBBBBBBBBAAAAAA@A@;<8;>>>CC@B<>>CC?A;;;
@ATNG8:04167:06612
GATGGTAGCTATACGTATATCCTATGTACTCATTCGTTTCGGAAGATGACAGGTACGTTAATAGTTAATAGACGTACTTTCCTTTTCTTGCTTTCGTGGTATTCTTGCTAGTTACACTAGCCATCCTTACTGCGCTTCGATTGTGTGCGTACTGCTGCAATATTGTTAACGTGAGTCTTGTAAAACCTTCTTTTTACGTTTAACTCTCGTGTTTAAAATCTGAATTCTTACTAGAGTTCCTGATCTTCTGGACAGAGTGTGCAGATACTACCATCGTAATTGCGAAGTCT
+
:?9;.49:9=:AB;;5<;900)/::::?>?BBA?D:;;/5<8<400//99<=:==@BA5>5994:7:)/////8/////(/18;=+33.333:39>=<10/0*/0*///6;;5:88=?@AC?AAA48087:785772799948:::::=;;;;==886<6<:>9@A<?<@@>;<;@9:39:;;;/:6=9:6666)68799+-)-6---88/77(7;;+9::7>6>3//+.88;9858;C9>>>?:;5;>>;?AAAAAAAB@@;///==@BB=@@<<;A<A388=?=>888
@ATNG8:04173:06631
GATGGTAGCGCGACGAGCGTAGACCCAGAAGATCAGGAACTCGTAGAAGAATTCAGATTTTTAACACGAGAGTAACGTAAAAAGAATGGTTTTACAAGACTCACGTTTAACAATATTGCAGCAGTACGCACACAATCGAAGCGCAGTAAGGATGGCTAGTGTAACTAGCAAGAATACCACGAAAGCAAGAAAAAAGAAGTACGCTATTAACTATTAACGTACCTGTCTCTTCCGAAACGAATGAGTACAGAGAGTACGATATGTCTACCATCGTAATTGCGAAGTCT
+
@@:@7<@BBC;;:@@>=BABBECCC>@BA=>B9:9@0944>>=995:7==6:0339/////$/)/////39999583//<<;*<:,//2777.9:<4;;6;9@@555)9:?@@B@@<?@AABCDCCFCEEBBBC@CB@@>@BABAC@?=@?BAA?BBBBBCCC@CBCBBB?BC?>>??BCBCC=AAA>==<<<<&=A?A??>CDCCA8;7;>==8=8==AAA?ABAAABB@D?BAC=CBB@???BBBBBCABACCCCBBBBBAAA@BB>>>>>??=A678=C=;;;>
@ATNG8:04178:06622
GATGGTAGTACATGATAGACGACACCAGAAGATCAGGAACTCTAGAAGAATTCATATTTTTAATCACGAGAGTAAACGTAAAAAGAAGGTTTTACAAGACTCACGTTAACAATATTGCAGCAGTACGCACACAATCGAAGCGCAGTAAGGATGGCTAGTGTAACTAGCAAGAATACCACGAAAGCAAGAAAAAAGAAGTACGCTATTAACTATTAACGTACCTGTCTCTTCCGAAACGAATGAGTACGAGAGTCAGAGCAGAGCTACCATCGTAATTGCGAAGTCT
+
<<;A?BAA;;9=699BBAABCA@@@=@>@=@B=@B@<?:>@A?@AC@CA?BABA@???@A0@0//79:::@@;;;(4:77777'3<6?<BBB9AAB@@@A@CBB;;9;>CE?B<;86@BBCCCBCDCCBBABB@CCAA:;;CCCCA@=B@BBB>BBBBBBBD?CBCBBB<;;69AA;??999.38=9?BBAA@(<><>@?@@>;;=*0*/9:>)0,0:@@B?A@@@969;@;@AA<ABC@CBCGAAABAAA@AAAAA@AAA???999?BC999C?B?CCDD@BBBB
@ATNG8:04134:06655
GATGGTAGCGCACACATAGATACAGTACTCATTCGTTTCGGAAGAGACAGGTACGTTTAATAGTTAATAGCGTAACTTCTTTTTCTTTGCTTTCGTGGTATTCTTGCTAGTTACACTAGCCATCCTTACTGCGCTTCGATTGTGTGCGTACTGCTGCAATATTGTTAACGTGAGTCTTGTAAAAACCTTCTTTTTGCGTTTACTCTCGTGTTAAAAATCTTAATTCTTCTAGAGTTCCTGATCTTCTGGACGACGCGCACTGACACTACCATCGTAATTGCGAAGTCT
+
CCCB?>>B@<9:<599<@<@@A@=>655::4969@@D:B@:=9=>95555.5::955)5.499:.9259=9<6506>5;;>>>+>@A8;;=>5555:7<55.5<595659966:9AA@::499949;996<@@@@=B999=C@AAAABBCABBBBBBB?;;;?BB=A=@@@@@@ABC>@99:::'9.9.9;;;<+66F@@7>996?>;9;949999$5557;8=0555:::;?C><>;<;;>6616<;7<@96959>569@@AAAAC??=@ABBBD@D?AACE@BCBB
@ATNG8:04140:06673
GATGGTAGTGTGTCTCTGAGAGTAGTACTCATTCGTTTCGGAAGAGACAGGTACGTTAATAGTTAATAGCGTACTTCTTTTTCTTGCTTTCGTGGTATTCTTGCTAGTTACACTAGCCATCCTTACTGCGCTTCGATTGTGTGCGTACTGCTGCAATATTGTTAACGTGAGTCTTGTAAAACCTTCTTTTTACGTTTACTCTCGTGTTAAAAATCTGAATTCTTCTAGAGTTCCTGATCTTCTGGTAGAGCGTGCATATATCTACCATCGTAATTGCGAAGTCT
+
88/0+6=>BC@@;BA<<CCBBBCDCCBBBBBB@BCCD>CC?C?BBBCBBB?CCCDD?CADCCC@C@BBBCCBBAA><<<<<,00,/9==3@=@@9B=>@>C;:=BCCGFGCCCBBBD@CBB@C@CCBBCCBC?CBDD>CCCCCBBBCBBBBBBCB?BCC@BB@B=@@BBBCCDC@DBBAA9B?B?BCCCC5CDDDG>A@@AAABBBB?CCDC2B@@BB@B@EHABCCCCBC@C@BBCBBB?BAGFCCCCBCBBCCCCCBBAAA::7:@AABC@C>BACG@DBCC
@ATNG8:04140:06696
GATGGTAGTGCGTGAGAGAGAGACCCAGAAGATCAGGAACTCTAGAAGAATTCAGATTTTTAACACGAGAGTAAACGTAAAAAGAAGGTTTTACAAGACTCACGTTAACAATATTGCAGCAGTACGCACACAATCGAAGCTCAGTAAGGATGGCTAGTGTAACTAGCAAGAATACCACGAAAGCAAGAAAAAAGAAGTACGCTATTAACTATTAACGTACCTGTCTCTTCCGAAACGAATGAGTACATAGATATACGTATAGCTACCATCGTAATTGCGAAGTCT
+
AB@@?AFKGDBBBBCBBBBBCCEDD>BCC@CBBBBA>B?ABBBBCC?BD@D??=>99877'3:;BCCCAAACCC9>=;;:::):@=A?CDD;CCCACCCBCDDDD?B?BC?CCC@CCCABCCCCCCDDCCCC?BBCC?BAABBBDC>C?CBB@BCBBCCCC?CCCBCC@BB?999999CDD?A??:999999%9<;<:49CBBBA:>:;<AB9@<@>BBD?CCAA?CB@B?BCC>B??=?BBBBBCCCCBBAAABBCA@@@AA@??;>AAACC<C?CCBB?@@>=
@ATNG8:04169:06677
GATGGTAGCGCACACATAGATACAGTACTCATTCGTTTCGGAAGAGACAGGTACGTTAATAGTTAATAGCGTACTTCTTTTTCTTGCTTTCGTGGTATTCTTGCTAGTTACACTAGCCATCCTTACTGCGCTTCGATTGTGTGCGTACTGCTGCAATATTGTTAACGTGAGTCTTGTAAAACCTTCTTTTTACGTTTACTCTCGTGTTAAAAATCTGAATTCTTCTAGAGTTCCTGATCTTCTGGAGATATCATCAGCGAGCTACCATCGTAATTGCGAAGTCT
+
55<<8>CB@BABB@AACDCCCCCCCCCCEGCC?BCCD=CC@C?A@CBBCGACFBBB@C@CCBA>B@BCCCCCB@?;;;;:;*;C=@499)999=:?>>:>C:;;;BBFACCCCCCCF;;;B?A?BBBBCCCC@CCDD@BCCCCCCCCDDCBCBBB@BBB?BC@C@CBCBBCB@A=A;;;;.;=A?BCCCD5CC@AA=ACBBCCDCAA?BECE5CCCGEACACD@BBCBBBB@C@BBCBCC@CBF?BBCCCCDDDCCCCCBBBBCC@D@@@BB?B@BBCC@CDCC
@ATNG8:04143:06738
GATGGTAGCTCTGCTCTGACTCTCGTACTCATTCGTTTCGGAAGAGACAGGTACGTTAATAGTTAATAGCGTACTTCTTTTTCTTGCTTTCGTGGTATTCTTGCTAGTTACACTAGCCATCCTTACTGCGCTTCGATTGTGTGCGTACTGCTGCAATATTGTTAACGTGAGTCTTGTAAAACCTTCTTTTTACGTTTACTCTCGTGTTAAAAATCTGAATTCTTCTAGAGTTCCTGATCTTCTGGTGAGATATGCATGATGCTACCATCGTAATTGCGAAGTCT
+
@?9:59:::;;CC>>?@666@@@===?@>C=B?B=CE=BB?B@<;?BBDJ@BBA<;5;29<=;7<<?>>CCCBBC>;;;;;*9C=BBCD?EEDD?AAA;@C?AAAEGH@BBBBBB@A9;<B>A>BBBA;;;C@;;;B7;;B;;;BBCB@@@@>??=ABB@CD@C?B?@@B>CA@;@9999&57<9>@@@@+>>@;A:;<CCBCBBBC?BABB2ABAA@?@@CC=A@BBBAA>A@AAACBA?ACC@CBBCBBGDBBBBBCBBAA;;5;@@@AB@B@CCCE@DCCC
@ATNG8:04173:06716
GATGGTAGTAGTACAGCTAGTCATACCAGAAGATCAGGAACTCTAGAAGAATTCAGATTTTTAACACGAGAGTAAACGTAAAAAGAAGGTTTTACAAGACTCACGTTAACAATATTGCAGCAGTACGCACACAATCGAAGCGCATTAAGGATGGCTAGTGTAACTAGCAAGAATACCACGAAAGCAAGAAAAAGAAGTACGCTATTAACTATTAACGTACCTGTCTCTTCCGAAACGAATGAGTAACACATCGTCGTGTCGTGCTACCATCGTAATTGCGAAGTCT
+
@;>A7;;BBA>A;;///<:<:79955.5555;<////)/)////44:544.4388///:9:':+//99;<<::98.3344444$4;.5.5<<+;;;5966666<<<9A?AB?CECACAAABAABGDEDEDDCC@BBBB?@@@?@A?A>A=AAB?BCDBAA@@<?9:888233,39949?>>?138A978;;>.?A?B:::BB::8;A=??AA8>:<=>AA?>>778==6;:8:=5=CC89/:700)///699;;;;@@999@?@A@@;@AAAA@=B;:99=;:87<
@ATNG8:04177:06706
GATGGTAGCATCATGCATATCTCACCAGAAGATCAGGAACTCTAGAAGAATTCAGATTTTTAACACGAGAGTAAACGTAAAAAGAAGGTTTTACAAGACTCACGTTAACAATATTGCAGCAGTACGCACACAATCGAAGCGCAGTAAGGATGGCTAGTGTAACTAGCAAGAATACCACGAAAGCAAGAAAAAGAAGTACGCTATTAACTATTAACGTACCTGTCTCTTCCGAAACGAATGAGTACGTGTGCGACGTGTCTCCTACCATCGTAATTGCGAAGTCT
+
>C:>>AA<?;66<<<<FAAAA0//<///E<=;:;;67<8=>:;;5>:>>8A>9:333999'9499937388333(334:>>>+65.4.555&/;;:>00/999?C;C@CA;@;;4:AB@ABBBBBCC;;;BC@BBBB?BBBCCCCD@E@D;;8;BBBBCBB>@?BBBE@BB@9946;;9::28874=9==@.@A>ABACCCDCC:><>A>?7;5;A;;;@AA;;;??;?=@AB=BAA?@??EFAAACCCBBBBCEB???;;5;==8====CC@C?CDCC@D889
@ATNG8:04143:06792
GATGGTAGTGTCATATGAGAGTGTGTACTCATTCGTTTCGGAAGAGACAGGTACGTTAATAGTTAAATAGCGTACTTCTTTTTCTTTGCTTTCGTGGTATTCTTGCTAGTTACACTAGCCATCCTTACTGCGCTTCGATTGTGTGCGTACTGCTGCAATATTGTTAACGTGAGTCTTGTAAAACCTTCTTTTTACGTTTTACTCTCGTGTTAAAAATCTGAATTCTTCTAGAGTTCCTGATCTTCTGGCTCTCGTAGACAGATACTACCATCGTAATTGCGAAGTCT
+
A:557<=<=@;;?;;>;:69C9:9BBB@@@A@;@ABA=BB@C>A@CB<@D165955.5.595:.9:)5555;<>;@79;@@@,>?A9?@AB.;4994555.5:.556;;=:===@969B>AAA?B=ABBA<:;D?BBA@6;;@AAAABCCBBBBBBB>BCB=@@>A?AA;;;AAAB59:=>>0>:;;55955$494555&5595:<;;<<<>>>>+=9955.549<4;@BBCCE?B@@@@;;;6;;@=@C;;;BBA;;<B;;;CBCBC?BA;;;?=@5:;BA?AB@@
@ATNG8:04166:06786
GATGGTAGCACGAGTCACTCATATCCAGAAGATCAGGAACTCTAGAAGAATTCAGATTTTTAACACGAGAGTAAACGTAAAAAGAAGGTTTTACAAGACTCACGTTAACAATATTGCAGCAGTACGCACACAATCGAAGCGCAGTAAGGATGGCTAGTGTAACTAGCAAGAATACCACGAAAGCAAGAAAAAAGAAGTACGCTATTAACTATTAACGTACCTGTCTCTTCCGAAACGAATGAGTACTATGTAGAGCTCTATACTACCATCGTAATTGCGAAGTCT
+
:::@<>>@BBBBBBCCCCCCCBBBB?CAA=BBBBBC@C?BAC@@@A=@@?C?A@@;;;;;);5:9@A@@;AA@@8000:;;;+::3:.599*5@@=AAAA@@@00+/4774=?C@CCCBBB=CCBBBBCCBB@@@@B<@@AAABBB?C=@@@>ABEECDCC=??CBBC?BB?BAA5::AAA:?AB@ABDDDD)BB?::89BAA>@:=7;;@B=C<;;ACB@CCCCBBB?C?AAH>BBB?CBBCBBACCCCCCCCCA???AAA?>?D=D?>>>A9=:ABAA?>>>>
@ATNG8:04173:06796
GATGGTAGTGATACAGATCAGACACCAGAAGATCAGGAACTCTAGAAGAATTCAGATTTTTAACACGAGAGTAAACGTAAAAAGAAGGTTTTACAAGACTCACGTTAACAATATTGCAGCAGTACGCACACAATCGAAGCGCAGTAAGGATGGCTAGTGTAACTAGCAAGAATACCACGAAAAGCAAGAAAAAGAAGTACGCTATTAACTATTAACGTACCTGTCTCTTCCGAAACGAATGAGTACGTGTGCGACGTGTCTCCTACCATCGTAATTGCGAAGTCT
+
CCA@?CB=BCDCCDBBBCCCCDA>=9=B=:=AA9:504.4;;;<BC@BB?B@AABCCDDD3C=@ADAAABAAAB<=>@EDDD5;;;:?BBB9CBB?BAABJDCBB?B=@@>@A?:>AA@@A@CCCEDCAAAD@BBCB?B@@@AA;;6;=A?@<@AAABAAB?ACBCAA?@@=>>;5;=////(000)0:>>@0:::=@@@CBCA>57155::6;799?@@>@BBA???393999/8??=>>>BBBB???999AA@@CCBA;;7;AA5>>>=AA@C?BBAA>@>??
@ATNG8:04177:06759
GATGGTAGCACGACACGACGATGTGTACTCATTCGTTTCGGAAGAGACAGGTACGTTAATAGTTAATAGCGTACTTCTTTTTCTTGCTTTCGTGGTATTCTTGCTAGTTTACACTAGCCATCCTTACTGCGCTTCGATTGTGTGCGTACTGCTGCAATATTGTTAACGTGAGTCTTGTAAAACCTTCTTTTTACGTTTACTCTCGTGTTAAAAATCTTGAATTCTTCTAGATTCCTGATCTTCTGGGATGTGTGCGCAGTGCCTACCATCGTAATTGCGAACGTCCT
+
=@@A<DB<99>=BD@@A@B955459=@AAB;;7;;FC>CD@C?A@ABBBC@CDDED@B?B@@?;@=?@@?>?=9=7;;;;;+:?6@988(78;86<8817>1788<377(377;=BBB?BBD@@<@><::;>>:=>==:=>@@@@@>>>AAABAAA=8885;?8=:=@@B;;;=@79:A@?/?5;388BBB/>>888)8:888;:877=CDFE/@881697;9>>:??A=<<8;699777:48///)------876795/./4899458:::A<A;?><91777817
@ATNG8:04136:06829
GATGGTAGAGAGAGCTCTCTCATCGTACTCATTCGTTTCGGAAGAGACAGGTACGTTAATAGTTAATAGCGTACTTCTTTTTCTTGCTTTCGTGGTATTCTTGCTAGTTACACTAGCCATCCTTACTGCGCTTCGATTGTGTGCGTACTGCTGCAATATTGTTAACGTGAGTCTTGTAAAACCTTCTTTTTACGTTTACTCTCGTGTTAAAAATCTGAATTCTTCTAGAGTTCCTGATCTTCTGGTATACACACTCGCTCGCTACCATCGTAATTCGAAGTCT
+
>::A<@@BB@BCBBBBBBBB@=>;@@=ACCEC@CCCD>CC@C?BBCCCCC?;99BB>B@CCCB@E:BCCCBCCBC@CBBBB2BA<@9995:BAC8::@<>>,00:>::7:?@BCBBB@DB@7:7:>==A5664:=::6;=A>>>>==A>><<8888;;;;?D=@<@A=886>9:58ACDD5A4:3:;===/=>;:;/96888688>A=@A@@.>555A5>:>>;>@@@;::<>7===>?A;>>><@A@@???@@AAAA=>>@@??:=::;??<?<===9@///
@ATNG8:04138:06819
GATGGTAGCAGACGTGACAGAGCGCCAGAAGATCAGGAACTCTAGAAGAATTCAGATTTTTAACACGAGAGTAAACGTAAAAAGAAGGTTTTACAAGACTCACGTTAACAATATTGCAGCAGTACGCACACAATCGAAGCGCAGTAAGGATGGCTAGTGTAACTAGCAAGAATACCACGAAAGCAAGAAAAAGAAGTACGCTATTAACTATTAACGTACCTGTCTCTTCCGAAACGAATGAGTACAGATAGTACGATATGTCTACCATCGTAATTGCGAAGTCT
+
CCCB?BBDCCCCCCBBCCDBBBCCB?BBE@CCCBBB<@<@AAAAAC?BBAD@AA@?????.??BBBABFDB?>=3<=:;;;;*;@>@5999*9B@=@AABCCHED?B?BC?BAC?BBAABDCDCDCBBBBBC@BCCC>@?BBBBAB?D@BAA?BBCCCCDD?CBBBBB@BB@@>?>AABBD<B??<>CCCC3BB@B???BB@??<?:==AA<?<??CBB@CBBACAA<?=?BB=CCC?BBBBBBBBBCBBBBBBBBCCBBABBB@8<>@A>><<68:CB<>:;;
@ATNG8:04139:06833
GATGGTAGCATCATGCATATCTCACCAGAAGATCAGGAACTCTAGAAGAATTCAGATTTTTAACACGAGAGTAAACGTAAAAAGAAGGTTTTACAAGACTCACGTTAACAATATTGCAGCAGTACGCACACAATCGAAGCGCAGTAAGGATGGCTAGTGTTACTAGCAAGAATACCACGAAAGCAAGAAAAAGAAGTACGCTATTAACTATTAACGTACCTGTCTCTTCCGAAACGAATGAGTACTGCGTCTCACTCTCGCCTACCATCGTAATTGCGAAGTCT
+
??;;7A=B;;9CFBBBCCCCCBBBCBCBB?B@A;;69=7<<<AA?C:88457:::;:===)=8@@?@@@B:93;17744444$49998>::/>?@=9;9AECGCC@CACC@BBC@DCBBBBCCFBBCCCCCC?AB::7;BAA@@@@<A@B@A7;;ABBBB@BCBBBCC>BAAABB?DAAAB>BAA=????>1>C?BBABDBBBB?B998??<?<?ADCDACC;;;?@5:3:>@9?CC?CBBBBBBBBBBCBBB;;;B??@A>ABC?BBBCBB@C>BABC?;;;B
@ATNG8:04145:06811
GATGGTAGTATCTGCACACTCTGTCCAGAAGATCAGGAACTCTAGAAGAATTCAGATTTTTAACACGAGAGTAAACGTAAAAAGAAGGTTTTACAAGACTCACGTTAACAATATTGCAGCATTACGCACACAATCGAAGCGCAGTAAGGATGGCTAGTGTAACTAGCAAGAATACCACGAAAGCAAGAAAAAGAAGTACGCTATTAACTATTAACGTACCTGTCTCTTCCGAAACGATGAGTACTATAGACTATCTGAGACTACCATCGTAATTGCTAAGTCT
+
@@@C@CBA>>@A;95=;@<@@A@?A8AAB>BBCCCD@C:;;BB@@@?BDAC@DCA????@.?=AA??@BBC???5<>;;;;;*;@=?:>>>4=@B;@A@ACCBCCAC@BB>BBA?DBBABBC?BCCBCCEAA=@@BB8;;BBCCBB@B@@@A@CCCC@@@B?AABBBB@BB?BBF@AA999.9@A<8;<>>.?A?B?@?BBB::89<??AC?B?BBAAA>@@9:9AA?@<@@A8;000<<:<??@@>@BBABBBCBBBBBBBAB>ABBBCC?B>AAAB@CCAA
@ATNG8:04162:06824
GATGGTAGCTCTGCTCTGACTCTCGTACTCATTCGTTTCGGAAGAGACAGGTACGTTTAATAGTTAATAGCGTAACTTCTTTTCTTGCTTTCGTGGTATTCTTGCTAGTTACACTAGCCATCCTTACTGCGCTTCGATTGTGTGCGTACTGCTGCAATATTGTTAACGTGAGTCTTGTAAAACCTTCTTTTTACGTTTACTCTCGTGTTAAAAATCTGAATTCTTCTAGAGTTCCTGATCTTCTGGTGTCGTCTATCATGTACTACCATCGTAATTGCGAAGTCT
+
<<<CACCBC;66@??C@666?><<>AA@><00)/999./4.439:;B=BB@BBB<;9)9=B=;>;B?BB@>=;;6;<55444&44.449>1=:9616=:4:>,/0<==A=@@@@@@BB?BBC@A=BC;;;;;B>AA@@=BACHEDFDCBBBBCA;::;DD?BC?B8;;DCCBBBC>BCCCC<C>B><;;<<*<<ABB=BACACBB;;:4:;:;';99;@<@;@C?CBBBDAB?B@CCBBCC>@@A<AA@CCC;;;ABBBBBCCCDC?AABCBC?C?ABCE@BCCC
@ATNG8:04178:06828
GATGGTAGGCACTGCGCACACATCCCAGAAGATCAGGAACTCTAGAAGAATTCAGATTTTTAACACGAGAGTAAACGTAAAAAGAAGGTTTTACAAGACTCACGTTAACAATATTGCAGCAGTACGCACACAATCGAAGCGCAGTAAGGATGGCTAGTGTAACTAGCAAGAATACCACGAAAGCAAGAAAAAGAAGTACGCTATTAACTATTAACGTACCTGTCTCTTCCGAAACGAATGAGTACACACTCTCATATGACACTACCATCGTAATTGCGAAGTCT
+
@@@?:>BB?=<;;;<>;;;@AAA<F?CBD?A@B@@A;A=BCC;;9C?CB?B?BB@@?BBA1@<@AA@@@B>::<49999999':A>@=BBB;BJJGBABBBBCCC?B?@@>@BB@CCBABBCCCDCCBBCCC?BBBE=@?AABBBB@B?B@@>@CCDBBBB?BCCCCC?BB?BBB=AACBD:???:?@@@@2@@=A??;AAA?@6;7::<=597:>CBB@CB:::@@=@?ABC>BCC?BBBCCCCABBDBBB????@DBBBBBBB@BBBAAA?B?CCBB?BCBB
@ATNG8:04135:06898
GATGGTAGTGCGTGAGAGAGAGACCCAGAAGATCAGGAACTCTAGAAGAATTCAGATTTTTAACACGAGAGTAAACGTAAAAAGAAGGTTTTACAAGACTCACGTTAACAATATTGCAGCAGTACGCACACAATCGAAGCGCAGTAAGGATGGCTAGTGTAACTAGCAAGAATACCACGAAAGCAAGAAAAAGAAGTACGCTATTAACTATTAACGTACCTGTCTCTTCCGAAACGAATGAGTACACATCGTCGTGTCGTGCTACCATCGTAATTGCGAAGTCT
+
CBBB?CCCBBACCBBCCCCCDECCC>CCC?BBEBBA@B@CCCA@@C?BC@D?@@@:9737$3=>AABBCBBAA@;??@AAAA0@A<>9@@@9@FJ?BBBBFCCCC@D@BB@CCB?BBCABCDDDCCAA@BCC@CCCC>A@BBBCBB>B@CBB@BBBCCCCC?CBBBBB?BB?BBB@BBBBC<AAA<????>1?A=ABBBABCAA<@:==@A;>;>@CCC@CCBBBBB=?;99939CC@BBCCBBBBBBCCDABBABBBB???BBB?B???CD?B=AACD?BBA@
@ATNG8:04136:06853
GATGGTAGTGTCATATGAGAGTGTGTACTCATTCGTTTCGGAAGAGACAGGTACGTTAATAGTTAATAGCGTACTTCTTTTTCTTGCTTTCGTGGTATTCTTGCTAGTTACACTAGCCATCCTTACTGCGCTTCGATTGTGTGCGTACTGCTGCAATATTGTTAACGTGAGTCTTGTAAAACCTTCTTTTTACGTTTACTCTCGTGTTAAAAATCTGAATTCTTCTAGAGTTCCTGATCTTCTGGGTCTCTCTCTCACGCACTACCATCGTAATTGCGAAGTCT
+
:<5;69>BBBBBCDCCCBDCCCCCCBBBMCAA>ADEE?CC>@?@BDCDCC?CCGCC@B@BCCC?CABBCCCCCAC;999::*:C=@A@@;@BAB?BBB?BC:;:BFGD@CCCCCCID@CBA?A@DBBBACCB?@BA@<@@BBBBCCCCCCCBBBB@C@@?@B?B=@@BBBDDDG@C;;;;.;=A<@ABAB0ABBCB;;;CDDCCCJM?CBCB2BDBCC?C?AEAFCCCCCC?C@DCCCCC@BBDE?CCCBCBDCB@@@;;;CBBB@CCBBBB?B:<;CC@BBCC
@ATNG8:04144:06870
GATGGCGACATACATACGCGCCAGAAGATCAGGAACTCTAGAAGAATTCAGATTTTTAACACGAGAGTAAACGTAAAAGAAGGTTTTACAAGACTCACGTTAACAATATTGCAGCAGTACGCACACAATCGAAGCGCAGTAAAGGATGGCTAGTGTAACTAGCAAGAATACCACGAAAGCAAAGAAAAAGAAGTACGACTATTAACTATTAACGTACCTGTCTCTTCCGAAACGAATGAGTAACGAGAGTCAGAGCAGAGCTACCATCGTAATTGCGAAGTCT
+
CBBC?BBBBBB@@ACCCCF:99;BA=@@@BBB@C?BBDBA@@=@@<?;>@@99999)96@=>A?>A;379)839000*/:59)000(//9388;899>@@<@=??;:;86::?AA@@@AA?>?===D:=;9:3:::>;9///)/)//949978688A;@CAADC?AA>@?=8<>::9,8988)8<==>/>A;@;;:=??===5;5;===;?;=6///9===9=::+/*/;;0;BB?@@@>77/7;;7>AAA@>>>?@@@>>>>@8=8::BA>E;??@@=C;;;
@ATNG8:04147:06870
GATGGTAGCATCATGCATATCTCACCAGAAGATCAGGAACTCTAGAAGAATTCAGATTTTTAACACGAGAGTAAACGTAAAAAGAAGGTTTTACAAGACTCACGTTAACAATATTGCAGCAGTACGCACACAATCGAAGCGCAGTAAGGATGGCTAGTGTAACTAGCAAGAATACCACGAAAGCAAGAAAAAGAAGTACGCTATTAACTATTAACGTACCTGTCTCTTCCGAAACGAATGAGTACTGCGTCTCACTCTCGCCTACATCGTAATTGCGAAGTCT
+
CC@?=ACCCCCBBBBCDCCCCCCCC@BCEACCCBBA>@=@BBABBB@BC@B@BB@?@BCB1B?BBCCCCCC>>=3<=:;;;;*;B>B=BBB;BCC@BABACCDDD@B@BC@CCC?AACCCCCCCCCCCCBBB@BBBC?AABBCCCC@C@DBB?BCCCCCCC@CAAACC?BB@BBB:9:BBD=A??899999.9A?B???EEEBB??:>=AC:>:=ABBB@BBBA@@@494:AA9BCB?CCDEFBBAABBCCADCCBBBCCC?CCCCCCCDB?C?CCCC?CAA@
@ATNG8:04162:06899
GTTGGTAGACACGTGTGCTCTCTCGTACTCATTCGTTTCGGAAGAGACAGGTACGTTAATAGTTAATAGCGTACTTCTTTTTCTTGCTTTCGTGGTATTCTTGCTAGTTACACTAGCCATCCTTACTGCGCTTCGATTGTGTGCGTACTGCTGCAATATTGTTAACGTGAGTCTTGTAAAACCTTCTTTTTACGTTTACTCTCGTGTTAAAAATCTGAATTCTTCTAGAGTTCCTGATCTTCTGGTAGAGCGTGCATATATCTACCATCGATCTTGGTAAGTCT
+
AA?B@CCBBAB;;95566>@CCIDCCCCDCAA?ACFF>DD?C?CDCCBBB?CCBBB?C?BABC?C@CCCAABCBD@BBBBB3AA=B99959CCC@BBB?BB<779BBC?AAABBB@@<A=?<?<AADAA<<<;?@AA<@@@@==>@@@AAA@>>><>>>=@@=@<@AABA@@@@<AABBB5B<>;><;;;,;;999*--3---=<7;7;EED/A=<<A;A<??;?AAB??@<@<=>>???8;;B=BBB>>>>=>BBBA>>=AAAA9>>AA@@>>:=<>@<@@@?
@ATNG8:04165:06866
GATGGTAGTGTGTCTCTGAGAGTAGTACTCATTCGTTTCGGAAGAGACAGGTACGTTAATAGTTAATAGCGTACTTCTTTTTCTTGCTTTCGTGGTATTCTTGCTAGTTACACTAGCCATCCTTACTGCGCTTCGATTGTGTGCGTACTGCTGCAATATTGTTAACGTGAGTCTTGTAAAACCTTCTTTTTACGTTTACTCTCGTGTTAAAAATCTGAATTCTTCTAGAGTTCCTGATCTTCTGGCTCTCGTAGACAGATACTACCATCGTAATTGCGAAGTCT
+
:@:;0/;:///::::==969CCA?AD@A@BAB=A::9/;B5;8:BBBB;;8:BB;;69:?A@B?B@CCBBBBBCB@BBEFE5:;;9BCD>CCCC?<;;?CC?CBAA@BBHBBBCCBA8;;B?B@CAAABBBB@FCDC?BACCCBBBBBBBBBCCD@CCC@BB?B@BBB@@@@@A@CCDCC<C@C?ABCCC5CCCCD>CCCCCCCCBB@CDDD3CCBBB@CBCC?BBBCB@@>?@BBBBBA?A@B>BBCCBBBBBCBBCCBBBDDD@CAAACB?C=A@CB?AAAA
@ATNG8:04176:06870
GATGTAGGCGAGAGTTAGACGCAGTACTCATTCGTTTCGGAAGAGACAGGTACGTTAATAGTTAATAGCGTACTTCTTTTTCTTGCTTTCGTGGTATTCTTGCTAGTTACACTAGCCATCCTTACTGCGCTTCGATTGTGTGCGTACTGCTGCAATATTGTTAACGTGAGTCTTGTAAAACCTTCTTTTTACGTTTACTCTCGTGTTAAAAATCTGAATTCTTCTAGAGTTCCTGATCTTCTGGGTGCGCTACAGTCTCTCTACCATCGTAATTGCGAAAGTCT
+
@@9;;>B?A@@@D@@?@CCCCCDDBBBECBA;@999.;@=@>BCCDCBC?BAA@?=@>@?::4;=?@@ABAB??999999'883999:2:BAC@BAA?BB=@?BCBA<????CCA@=@>:3;5;>=>???>:=<==7=<;:;;>???CCE888>:;;;:==8=:>>?>>@AAB<@@@@@6@=A<@@AAA.:9<<<6=@A>>=AAAA:AAAB.;;??A=B;??:>>BA;;<=?<=>>BAA=:::@6///77=BBBA@@@A?<;/-*-33333)-)/9---*/:66
@ATNG8:04135:06949
GATGGTAGCTCTGCTCTGACTCTCGTACTCATTCGTTTCGGAAGAGACGGGTACGTTAATAGTTAATAGCGTACTTCTTTTTCTTGCTTTCGTGGTATTCTTGCTAGTTACACTAGCCATCCTTACTGCGCTTCGATTGTGTGCGTACTGCTGCAATATTGTTAATGTGAGTCTTGTAAAACCTTCTTTTTACGTTTACTCTCGTGTTAAAAATCTGAATTCTTCTAGAGTTCCTGATCTTCTGGATATGAGTGACTCGTGCTACCATCGTAATTGCGAAGTCT
+
;<<C@CGCDB=BCDDCCBCCCCDCBBDCCBCC?CCDD?CB?B>A@A>@@>6=<8:>8B=BBBC@C>@ACCCCCCC>::555$:<<<;<;)9;@B>CCC@BB=;;;@?@=BC@A@@FD@BBB@BAA????@@@>@@@A<??AABAB>??BBC???C?@@?<AA=A7<ACCCCCBB=@<<;<.;>C=;;;;;*;CCDH>DEBACCCC<;8:BAB3BAAAC?A?AB>BBDDCBB?B?BAAABB?999?BBBBBBBBA=>?===@@@@@<>;66<@7;-//:;7<=?>
@ATNG8:04146:06924
GATGGTAGGACGAGCGTCTGAGAGGTACTCATTCGTTTCGGAAGAGACAGGTACGTTAATAGTTAATAGCGTACTTCTTTTTCTTGCTTTCGTGGTATTCTTGCTAGTTACACTAGCCATCCTTACTGCGCTTCGATTGTGTGCGTACTGCTGCAATATTGTTAACGTGAGTCTTGTAAAACCTTCTTTTTACGTTTACTCTCGTGTTAAAAATCTGAATTCTTCTAGAGTTCCTGATCTTCTGGATATGAGTGACTCGTGCTACCATCGTAATTGCGAAGTCT
+
<?;A?BBB@CBDCB566=?@;AAA>@A@>>:;6;ACB>CC@C@CCBBBBB?BBCBB>B@BBBB=A>ACCCDAAAC?;;;;;*;A=AABC=CBCGADCIICC:;;;CAB>BBBDBCCDACCBAD@FCCB@@;;6;BAA=BCCBBBBBBBBCBBBED>BBC@CC@C?AABBCCCBC?B;;;;6;>C>;<<<;*;ABBD;<;CCCDB@@A5;;;;*;AABB@BADM@FCCBBBC@B@@@@@@B=AACACCCCCCBA@;;;AA@@@BBB?BBBBBB<?=@@CC@DBBB
@ATNG8:04153:06915
GATGGTAGCTCACGTACGTCACACGTACTCATTCGTTTCGGAAGAGACAGGTACGTTAATAGTTAATAGCGTACTTCTTTTTCTTGCTTTCGTGGTATTCTTGCTAGTTACACTAGCCATCCTTACTGCGCTTCGATTGTGTGCGTACTGCTGCAATATTTTAACGTGAGTCTTGTAAAACCTTCTTTTTACGTTTACTCTCTTGTTAAAAATCTGAATTCTTCTAGAGTTCCTGATCTTCTGGGTGTATCAGCGAGTATCTACCATCGTAATTGCGAAGTCT
+
AABB@BBCCMDBBB=>;;@ABCCCEEEDBBBC@BCHC>HH@B@BECCDBC@BCBBB@B@BBCC@C?AACCBBBBA?@@?@=.=?9>>BB=BBBB@BBB@BB>?><???9?A@@A???=?CC@D?BA@>>===;?@@@<??>>>>>>>??A@@@@@<@@@CA5A<@@AAAACCC@C;;;;.;=@<@@@AA2BDFID=ABDCBBB@CCACDDC2BBDCC?B>AB?BBBAABB?B?ABA??@9::CC?BBBCBBBBBCB???B@@AA==/0/==9=1;;BC@BBBB
@ATNG8:04154:06915
GATGGTAGCATCATGCATATCTCACCAGAAGATCAGGAACTCTAGAAGAATTCAGATTTTTAACACGAGAGTAAACGTAAAAAGAAGGTTTTACAAGACTCACGTTAACAATATTGCAGCAGTACGCACACAATCGAAGCGCAGTAAGGATGGCTAGTGTAACTAGCAAGAATACCACGAAAGCAAGAAAAAGAAGTACGCTATTAACTATTAACGTACCTGTCTCTTCCGAAACGAATGAGTACGATGAGAGAGCTCTCTCTACCATCGTAATTGCGAAGTCT
+
BDEE>@@BCCCBDABBCCCCCCCCC@CCD?BBCBAB?B?BCBBBBC?BB?B>@@AABEDD2B>BBCBBCBCBBA9;<::;;;*;A=A;B@@9@CE@EAAACCDDD?B?BC@CBB?BBBBBCCCCCCCCCBCC?CC@@>AACC@AAC?C@CCC@BBBCCCCC?CBBACC?CCABBC@BCBBB<A@?;99998(9A?CBAACBBAB7;7;;>=1816<BBF@CB@@?AA5:5:AC;ACC?CBABCBBBBBBBBBCCBB>>>>>@?=>:>>>>CD@C;??EC@C:::
@ATNG8:04155:06925
GATGGTAGGCGACATACATACGCGCCAGAATATCAGGAACTCTAGAAGAATTCAGATTTTTAACACGAGAGTAAACGTAAAAAGAAGGTTTTACAAGACTCACGTTAACAATATTGCAGCAGTACGCACACAATCGAAGCGCAGTAAGGATGGCTAGTGTAACTAGCAAGAATACCACGAAAGCAAGAAAAAAGAAGTTACGCTATTAACTATTAACGTACCTGTCTCTTCCGAAACGAATGAGTACCTCTCAGACGCTCGTCCTACCATCGTAATTGCGAAAGTCT
+
:>;>=@;@?:95><<;;<>A?CCCC>@@A?BGECCC7;89:@ABCCADD8;5:<9;9999$9.9=;D;<A>>>C3>9?@>>>,@?;<8>>>0;9<.555559544.43998;::7<::?@A@AAB@;;;@AA;A;;;5;9>44444.56;;=:;;<==<BB>;;:A@@=?D?BCC>A@@?B8><@;99:9::%9>;7:/9><9?<B?B7@:@=7=?=ACCB?BA9:9>?;?499@5><?48788??C?>>>B>>>BBA@@==;)/0/)//.59768-33333(3;;=
@ATNG8:04172:06910
GATGGTAGTGTGTCTCTGAGAGTCAGTACTCATTCGTTTCGGAAGAGACAGGTACGTTTAATAGTTAATAGCGTAACTTCTTTTTCTTTGCTTTCGTGGTATTCTTGCTAGTTACACTAGCCATCCTTACTGCGCTTCGATTGTGTGCGTACTGCTGCAATATTGTTAACGTGAGTCTTGTAAAAACCTTCTTTTTACGTTTACTCTCGTGTTAAAAATCTGAATTCTTCTAGAGTTCCTGATCTTCTGGACGACGCGCACTGACACTACCATCGTAATTGCGAAGTCT
+
<?4:05==@BB?=:::///582-------5:/4.5:9<4;:7;7;;;<;;;:>===@@8@7@?::595999;;<:599.44:::':;;/54:<199;94997277)////:A:>>B699?@<?=>49299959@9949954.59;555599;;====:>5>::7<<8=5:><995=<:5:55555$57<.66==<$55555)////777779.5555$55555168==9;65----(-(-8:<;=05//)/////9///?=>>?>>>BCD@DBBBCC@C?CCBB?DCBB
@ATNG8:04177:06935
GATCACGTACGTCACACGTACTCATTCGTTTCGGAAGAGACAGGTACGTTAATAGTTAATAGCGTACTTCTTTTTCTTGCTTTCGTGGTATTCTTGCTAGTTACACTAGCCATCCTTACTGCGCTTCGATTGTGTGCGTACTGCTGCAATATTGTTAACGTGAGTCTTGTAAAACCTTCTTTTTACGTTTACTCTACGTGTTAAAAAATCTGAATTCTTCATAGAGTTCCTGATCTTCTGGAGATTACACATGATACTCTACCATCGTAATTGCGAACGTCT
+
<<8@?;:>>@AAA;96;;;BB<B99155:>4;;7;8;@;ACB<9=;:::7;-/---37(---5/34=8388999$--(--55,588<8::94:8/47AABA?BC>997AA558B>?7=83333779?>??8??77777<<875663332...(-8050-..7::?:>8444;;.9,2+22222$2768<1;7778378555+33333#222/;490/-(-5---65506(//666838//(/6//(/3/////8877833293/....505..228+22222
@ATNG8:04140:06993
GATGGTAGACACGTGTGCTCTCTCGTACTCATTCGTTTCGGAAGAGACAGGTACGTTAATAGTTAATAGCGTACTTCTTTTTCTTGCTTTCGTGGTATTCTTGCTAGTTACACTAGCCATCCTTACTGCGCTTCGATTGTGTGCGTACCGCTGCAATATTGTTAACGTGAGTCTTGTAAAACCTTCTTTTTACGTTTACTCTCGTGTTAAAAATCTGAATTCTTCTAGAGTTCCTGATCTTCTGGTGAGATATGCATGATGCTACCATCGAATGAGGTTAGTCT
+
ADDD@BBBCCABBLCBBBCECDCCBBBBBCCC?BBDD=CB@D@CBBBCCC@CBB??;@>@?CDAD@BBCBBBB=C<99888(394:CCC;BBBD=??C;@?4:99????BBBBBCBB>==@<?;??@@AA>>8>A?=8=<><668??A=B??>>>:;;;=AA<?<>>???AA@@<@??A@2>9?7=9@>@,==333)------798;5<::8)89::;39355058899=A9>49>::::155;57;7=<;>=??@AE@;;;;7717/--70,,--+-47777;
@ATNG8:04142:06997
GATGGTAGGAGACACGTCGCACACGTACTCATTCGTTTCGGAAGAGACAGGTACGTTAATAGTTAATAGCGTACTTCTTTTTCTTGCTTTTCGTGGTATTCTTGCTAGTTACACTAGCCATCCTTACTGCGCTTCGATTGTGTGCGTACTGCTGCAATATTGTTAACGTGAGTCTTGTAAAACCTTCTTTTTACGTTTACTCTCGTGTTAAAAATCTGAATTCTTCTAGAGTTCCTGATCTTCTGGTATACACACTCGCTCGCTACCATCGTAATTGCGAAGTCT
+
<><B?BBB?BCCCDCCC;;;DCCBBCBBCCBB?BBAB<BB@CACDDCDBB?BCBBB@E@CBBA?A=@@BCCCB=C8CC==>+AA5;7877&3::=;BAB@CB<==@A@@=ABBBBBAA>AAD;?=??:::>>><@>==<AAB@@@????A?>676<:<==;::7;>>>>AA??@B:=;;;;/:7<789888(8=<==8>CA@@AB@<;7;EFD/@@A>>;>=AA=DBAA===;?=AADD>?8><>=A?>>>==>@CC????AA>=<9<A???A<A599DD<AA?=
@ATNG8:04149:06957
GATGGTAGTAGTACACTATTCATACCAGAAGATCAGGAACTCTAGAAGAATTCAGATTTTTAACACGAGAGTAAACGTAAAAAGAAGGTTTTACAAGACTCACGTTAACAATATTGCAGCAGTACGCACACAATCGAAGCGCAGTAAGGATGGCTAGTGTAACTAGCAAGAATACCACGAAAGCAAGAAAAAGAAGTACGCTATTAACTATTAACGTACCTGTCTCTTCCGAAACGAATGAGTACGTGTGACGTACGTGAGCTACCATCGTAATTGCGAAGTCT
+
>@@@<@BCFEC9;6>===>;>@?AC@CCD?BAAA@@=A@BFC<;;B@BFAHABBCCBBCC5C@BBBA@@AC@@@;?@ABBBB3CD?C@CDC<CCFBGBBBBBDBB>B@EE@BBB?BBBBCCCECCCBBBCBB>BBAA?ABCCCCAA>B@CBB@BCCCBCCB?BBCCCC?CD?AAA?CCBEE99:C?BBCCC2CC?C@AAB@AAA<A<BA@@7;5;=A@@=@A???BB?C?CFA=AAD@CBBBBBBBBBBBAAACDCBAABAAABC@DA???B;@9??BB?BBBB
@ATNG8:04150:06950
GATGGTAGTATCTGCACACTCTGTCCAGAAGATCAGGAACTCTAGAAGAATTCAGATTTTTAACACGAGAGTAAACGTAAATAGAAGGTTTTACAAGACTCACGTTAACAATATTGCAGCAGTACGCACACAATCGAAGCGCAGTAAGGATGGCTAGTGTAACTAGCAAGAATACCACGAAAGCAAGAAAAAGAAGTACGCTATTAACTATTAACGTACCTGTCTCTTCCGAAACGAATGAGTACACACTCTCATATGACACTACCATCGTAATTGCGAAGTCT
+
45<@7=BA:0/=00/::=<CCCBDC@CBB=A?;;;@:@:>AB:;9A?;;7:?==00/???0?<@?:====;:99133:A@9AB;@?;<AG@2CBC@CCBB@BB;;:;?CD@EBB?BGCCCCCCCCCCBCDCD@CCCC?AAABAB??<@@BAA>BCBBCBDA?CCCCCC>AA?DBB?BBBBB=BA@<<?=>=.=A?B>>>CCAAA6:8;>AA:>;>>BBA?ABBBA@@@D@DCC=BBA@CCCCCAA@CBBBCCCBBBCBBBBBBBC?BCCBBB?C@BCDC@CCBB
@ATNG8:04150:06991
GATGGTAGTATATCGCGTCGCTATCCAGAAGATCAGGAACTCTAGAAGAATTCAGATTTTTAACACGAGAGTAAACGTAAAAAGAAGGTTTTACAAGACTCACGTTAACAATATTGCAGCAGTACGCACACAATCGAAGCGCAGTAAGGATGGCTAGTGTAACTAGCAAGAATACCACGAAAGCAAGAAAAAAGAAGTACGGCTATTAACTATTAACGTACCTGTCTCTTCCGAAACGAATGAGTACTACTCTCAGAGACACACTACCATCGTAATTGCGAAGTCT
+
44:>9;@AC;66@@;<@;;;<AABB:<AA?@@@A@@<A>DCB;;9A<>>4909B@@=BBB3C>AAC9:9A@><=83394:::$455;8===0;;?=?BBA995==.4.9929:929AA?BB>>>999@B::9?999@<@AAACC8859>B:;699:4>;:=9?888AB?AB>998>A;==?88888<<=<@='=A9=;:0/)/58:6=68577050//0::8<>448><8<6;<<.737488333933399333;93333328222516....3(.(/6665333:
@ATNG8:04151:06982
GATGGTAGTGATACAGATCAGACACCAGAAGATCAGGAACTCTAGAAGAATTCAGATTTTTAACACGAGAGTAAACGTAAAAAGAAGGTTTTACAAGACTCACGTTAACAATATTGCAGCAGTACGCACACAATCGAAGCGCAGTAAGGATGGCTAGTGTAACTAGCAAGAATACCACGAAAACAAGAAAAAGAAGTACGCTATTAACTATTAACGTACCTGTCTCTTCCGAAACGAATGAGTACCTCTCAGACGCTCGTCCTACCATCGTAATTGCGAAGTCT
+
CCBB?BCBBBBBCCCCCCGCDB>>>9@@B?CBBBBB?B?BBC@?AD@BC>B?AAABBCCC3B?ABBBBB@@>;=8><?????1@C@C@DEE;CCC@EAAACCCBB@B@CE?BBE?@@BBCCCCCCCCCCCBB?CDCC<AABB???@<A?CAB@BCCCCBDD=AACBBB?BB?BBB>AAA@@@6=?8=?@@@2AB@CCBBBAA?:5:5;=>>1858@CBB@CCBAAAA@B?BCD>BBB?BBBBCBB?BC>>>DDCC@>=@@>=??@<A???CC?C>AA@@;A???
@ATNG8:04152:06985
GATGGTAGTCTCAGATAGTCTATAGTACTCATTCGTTCGGAAGAGACAGGTACGTTAATAGTTAATAGCGTACTTCTTTTTCTTGCTTTCGTGGTATTCTTGCTAGTTACACTAGCCATCCTTACTGCGCTTCGATTGTGTGCGTACTGCTGCAATATTGTTAACGTGAGTCTTGTAAAACCTTCTTTTTACGTTTACTCTCGTGTTAAAAATCTGAATTCTTCTAGAGTTCCTGATCTTCTGGAGATACACATGATACTCTACCATCGTAATTGCGAAGTCT
+
@@:?:BBBBBBBBBBBBBBBBDHBBBCCBBBC@BBB?BF?C=;9ACBBB@BCCCC@D?@@@C?B@CDBBBFBAA>@@@@@,;;59:@@:@;?A<@>@@<B>@@@?;;6:CCCBCBE=A@@<@<BBB@@CBC@BBCC@CCBBBBBBBCBBBBBBD?CBC@CC?B?BABAAACCHAECBCC9B?C@BCCGD0BC;<<0;;;<AAA@@@<@?A@0@AA@@?@@CD?BCCBBBD?B?ABCCBC>@@C?AACCEBBBCCBCCCDAAACC?B?>>BB?B?CCCB@BCCC
@ATNG8:04163:06985
GATGGTAGGTGCACATGAGTGTATCCAGAAGATCAGGAACTCTAGAAGAATTCAGATTTTTAACACGAGAGTAAACGTAAAAAGAAGGTTTTACAAGACTCACGTTAACAATATTGCAGCAGTACGCACACAATCGAAGCGCAGTAAGGATGGCTAGTGTAACTAGCAAGAATACCACGAAAGCAAGAAAAAAGAAGTACGCTATTAACTATTAACGTACCTGTCTCTTCCGAAACGAATGAGTACCTCTCAGACGCTCGTCCTACCATCGTAATTGCGAAGTCT
+
AA@?>@CC??@AD===@@CHHCBADACBB@CBBABB?B@BCBCB@A>@C?C?BAA@A@@@0A>CBBBBAAAAAA8AC;;;<;*<C>B=@A?7@CE@CDBBCCCAA?A@CB?C??=?BAABCBCDCBCCCCCCACBAA>@@@@ABAA>B?CBB@CBBBBBBA?ACCCCD@BB????<?>AAC;A??<888888%9?;?97:B@BAA:>9;;><.818AECGAHDB@A@A5<5;@@9@AA?AAA>@0000A@@BBB999?@@AA:???<?@BA@@>@=@@BB>AA99
@ATNG8:04168:06970
GATGGTAGTACATGATAGACGACACCAGAAGATCAGGAACTCTAGAAGAATTCAGATTTTTTAACACGAGAGTAAACGTAAAAAGAAGGTTTTACAAGACTCACGTTAACAATATTGCAGCAGTACGCACACAATCGAAGCGCAGTAAGGATGGCTAGTGTAACTAGCAAGAATACCACGAAAGCAAGAAAAAGAAGTACGCTATTAACTATTAACGTACCTGTCTCTTCCGAAACGAATGAGTACGTGTGCGACGTGTCTCCTACCATCGTAATTGCGAAGTCT
+
>>>C@CCCBBCCBBBCBBBD<;;CD?CCC@CCCBBB?A?ABCBBDB=AA>A>B@A;;;;;;#;6A;<B@>CCCCD>DBAACCC5BB=B@DDD4DDD=BBBBCCCCC?C@BB?BDD@CBBA@@BBCCCBBBCCCACCCC@CCCDDC@@?@@DCC?CDCCCCCC?BBBBCCACC@BBB<???>>8C@@=AFCCC3CB?B:99BBCAB>A>@ABB<?<?BCBCBCCBBABA?B?BCC=C@@?ACCCGBB???AAACBBBABBBBB?BBB?BDCC@@=??CBAC?B999
@ATNG8:04168:06976
GATGGTAGCGAGCGAGTGTGTATACCAGAAGATCAGGAAACTCTAGAAGAATTCAGATTTTTAACACGAGAGTTAAACGTAAAAAGAAGGTTTTACAAGACTCACGTTAACAATATTGCAGCAGTACGCACACAATCGAAGCGCAGTAAGGATGGCTAGTGTAACTAGCAAGAATACCACGAAAGCAAGAAAAAAGAAGTTACGCTATTAACTATTAACGATACCTGTCTCTTCCGAAACGAATGAGTACGATGAGATCTCGTGTGCTACCATCGTAATTGCGAAGTCT
+
78:@<BBBB@=656;;;==?CCAAA7A;B<@@@AA=.44)49<<554<37-3-3///////$/277:<<;<//,/<3<///;;;+;;8=7>>>2><<,0////88//,/5;;5//5.5998@?::>>:95=996?CCCC?B@BCCCBB=B>B;;7;BBBAAAD?BBBCBA>BCAABB????@@9=??;?ABBBB(>@<9839?ABBBB?B@BBBA=?9987825.5755522.5....'...(..3345....7333955...32233..(---7..(.2:;;:7;<<<
@ATNG8:04173:06983
GATGGTAGCTCGCTGATGATATCTCCAGAAGATCAGGAACTCTAGAAGAATTCAGATTCTTAACACGAAGAGTAAACGTAAAAAGAAGGTTTTACAAGACTCACGTTAACAATATTGCAGCAGTACGCACACAATCGAAGCGCAGTAAGGATTGCTAGTGTAACTAGCAAGAATACCACGAAAGCAAGAAAAAGAAGTACGCTATTAACTATTAACGTACCTGTCTCTTCCGAAACGAATGAGTACTGTATCTATGTGTGCGCTACCATCGTAATTGCGAAGTCT
+
<<=C?CACB===@@@==>>?===B?:A<<,//0/::696:<:559A?AC?A?;;00/6::696798885898;8:144//;;;)//)/1666*6685444999933/36;>8787037=;?@>:::@@AAA;<2:?==259BABDCB@C@DE:;;BBJLECB?CABA;;6:A;@AC?@@?>>:>BB?CCCCB3BB@BBBBBBBBB?A<??AA<@?>:AAA=ACBBBCD@C?CCC;@;:4:==?AAABBBBBCC@??@@000@@@BB?AAAAAB?B?CCCC?BB;<
@ATNG8:04174:06953
GATGGTAGGAGACACGTCGCACACGTACTCATTCGTTTCGGAAGAGACAGGTACGTTAATAGTTAATAGCGTACTTCTTTTTCTTGCTTTCGTGGTATTCTTGCTAGTTACACTAGCCATCCTTACTGCGCTTCGATTGTGTGCGTACTGCTGCAATATTGTTAACGTGAGTCTTGTAAAACCTTCTTTTTACGTTTACTCTCGTGTTAAAAATCTGAATTCTTCTAGAGTTCCTGATCTTCTGGTATACACACTCGCTCGCTACCATCGTAATTGCGAAGTCT
+
888:5::>9<@AA=<<<:::?@@@=ABB@@AB?DCCC>BE>B@CBBBCDD@CBCBB@B@@@@@=??CC:89@:::8;;=>=+8<<<88=6=>::6>:A>BB>B=BCDD:99@@@>><48BA<>:>8:9>;==9778808=><=>;;;?><79::::>?@<??<@<???=?A@<><>====2<7<,//===,::9<=6=>;:;99:;;07888(5::7=2:5:@<@AAA:;<:<;?552==5:795:<==;;;>>>>A=>=AA;;;8===>==9=6::>@::::=
@ATNG8:04175:06991
GATGGTAGTGTCAGTGCGCGTCGTCCAGAAGATCAGGAACTCTAGAAGAATTCAGATTTTTAACACGAGAGTAAACGTAAAAAGAAGGTTTTACAAGACTCACGTTAACAATATTGCAGCAGTACGCACACAATCGAAGCGCAGTAAGGATGGCTAGTGTAACTAGCAAGAATACCACGAAAGCAAGAAAAAAGAAGTACGCTATTAACTATTAACGTACCTGTCTCTTCCGAAACGAATGAGTACTGTATCTATGTGTGCGCTACCATCGTAATTGCGAAGTCT
+
<A;@?ABFCBCCBB==?DCCGCCCC=BAA:BB;;:D6;69@A@A?C<?@<@=AA@@?FEF3B>AAAACA?@999+99;?@BB1BE@C@CDE<BCCACCCBDCCBB?B@BB?BCC>AACCCCCCBBBCBBCCC?CCCC<@@BB??>>:?=B@@?ACCCCCAC=AACCAA?CC@>>?>AAABB=@?@;999989%9@<@999CCAAA=A8<>AA6;7;:A@A?ABAAAAB?A?BBB=BAA>BBBGCCBBAABBBCBBBBB?>>BBBAA=ACAAAA<@9CCDC@B999
@ATNG8:04180:06965
GATGGTAGCTCACGTTCGTCACACGTACTCATTCGTTTCGGAAGAGACAGGTACGTTAATAGTTAATAGCGTACTTCTTTTTTCTTGCTTTCGTGGTATTCTTGCTAGTTACACTAGCCATCCTTACTGCGCTTCGATTGTGTGCGTACTGCTGCAATATTGTTAACGTGAGTCTTTGTAAAAACCTCTTTTTACGTTTACTACTCGTGTTAAAAATCTGAATTCTTCTAGAGTTCCTGTATCTTCTGGGATGTGTGCGCAGTACCTACCATGTAATGCCGAGTACT
+
<:7:)449444999;8<@=>===;4445////)/77:.9;9=6;666<=><=AAD??B?BCA@>?@B@@@@=<77-333333#3;-338://///)//96;;2439933.3;;9;B7748==9?>?8555=;;8<<?A355999677;;:522228.522,25496:::>999555(222555$20922522$2999=02.3355...66(2525$2:;8969355)//773536933...332-3669',,,,,,-233575556::=055655.3..(.335554
@ATNG8:04182:06967
GATGGTAGGTGCACATGAGTGTATCCAGAAGATCAGGAACTCTAGAAGAATTCAGATTTTTAACACGAGAGTAAACGTAAAAAGAAGGTTTTACAAGACTCACGTTAACAATATTGCAGCAGTACGCACACAATCGAAGCGCAGTAAGGATGGCTAGTGTAACTAGCAAGAATACCACGAAAGCAGAAAAAGAAGTACGCTATTAACTATTAACGTACCTGTCTCTTCCGAAACGAATGAGTACTATGTAGAGCTCTATACTACCATCGTAATTGCGAAGTCT
+
<<<B>AAC@C=BB==?==CCCAAAA=@BB>@@>@>@<@=@BBCCBB?BEAE@CCCCDCCC5B@CBCCCDDCCCC?CBBBEDD5EF>B=BDD;CCC@DBB@@ACCC?B?BB@BBB@CBBBCBBBDCCCBBCDD@DBBB?BB@@@ABB?C@CBB?BBCBCCBC?CCCBAB???<?BA>AA?<>8?::3ABAB1?A>A@AAC@@??9?9><>=3:5;?BBB@BCBBBBB@CADED<A;;8;?@CDDDAAABBBBBBBBCCBBBAAAB@>A@@B@=><CC@@=@@??
@ATNG8:04182:06970
GATGGTAGTCTCAGATAGTCTATAGTACTCATTCTTTTCGGAAGAGACAGGTACGTTAATAGTTGATAGCGTACTTCTTTTTCTTGCTTTCGTGGTATTTCTTGCTAGTTACACTAGCCATCCTTACTGCGCTTCGATTGTGTGCGTACTGCTGCAATATTGTTAACGTGAGTCTTGTAAAACCTTCTTTTTACGTTTACTCTCGTGTTAAAAATCTGAATTCTTCTAGAGTTCCTGATCTTCTGGTAGAGCGTGCATATATCTACCATCGTAATTGCGAAGTCT
+
<<<;8=<A@B@;>@>@:9966>>@HDCCBBAB>BBBB6BB294:55===>;@9;:C@C?DA;:05;9>;:-----+-8999+::5AAAA<???@8=899(7<333378=4=@@@AAAA===<6=8=>>;;;==:>>;;7;AAAAB>>>@???;989,//77<<5=8878==999;8<>?CD2E:>7:6===,<=777+//888888666<>??/:>=;?8=:>>;>>A@@@B<B=>>?AAC7;;C=A:;;>=888@??@CAAAABE=?7777<9=///==9777?
@ATNG8:04134:07030
GATGGTAGTGATACAGATCAGACACCAGAAGATCAGGAACTCTAGAAGAATTCAGATTTTTAACACGAGAGTAAACGTAAAAAGAAGGTTTTACAAGACTCACGTTAACAATATTGCAGCAGTACGCACACAATCGAAGCGCAGTAAGGATGGCTAGTGTAACTAGCAAGAATACCACGAAAGCAAGAAAAAGAAGTACGCTATTAACTATTAACGTACCTGTCTCTTCCGAAACGAATGAGTACAGAGAGTACGATATGTCTACCATCGTAATTGCGAAGTCT
+
8:9@;BEEBBBB==>=?966@;A?C7;>@=@B@@A@;@;A@@;;5=7;?8B=::8?=::;+:8?ABBBAAA??<3<=<9444$4;7;299:*:@@=AAABCDB;;:;?CB?C@@>@BDBCBBCCFCCCCC@@>@GDC?BBCCAA@@=@>BBC?CCCCCDBB?@@DFFD?BB?BAA9??AAA=@@@<99::9(9@;@>?@BCCBB??<>>A@=A=;;ABA>@BAAABB@C>AAB?CBC>AABBBBAAACCCBAABCCCCBBBBBBB?B>>>>>:>388?><@@>>
@ATNG8:04141:07031
GATGGTAGCTCGCTGATGATATCTCCAGAAGATCAGGAACTCTAGAAGAATTCAGATTTTTAACACGAGAGTAAACGTAAAAAGAAGGTTTTACAAGACTCACGTTAACAATATTGCAGCAGTACGCACACAATCGAAGCGCAGTAAGGATGGCTAGTGTAACTAGCAAGAATACCACGAAAGCAAGAAAAAGAAGTACGCTATTAACTATTAACGTACCTGTCTCTTCCGAAACGAATGAGTACTACTCTCAGAGACACACTACCATCGTAATTGCGAAGTCT
+
CBBC@BBCCCCCD99;CBBCCCCCCACCBACCDB@@=@?BBCCBBA@CD@A???@?ADFD2B?BBBCBBBCBBB<@@AABAB2BB?C@BBB=BCE@BBBACCCBC@CADD?BCC@CCAABDDDEEECCCCBC@CB@A>AAAAAA@?<@?BBB@BCCBBBCC?BBCCCC?BB?AAA?BBBBB<BAA=ABCCB3BB?C?>>BB@>A5:388>A:?;>>BBB?BDAAA??<?=ABH>CCB?BCCBBBCCABABAA@BA@@ABAAAABA<?=>>>><>=CCCC@BBAB
@ATNG8:04153:07035
GATGGTAGACATATCGTACTCTCTGTACTCATTCGTTTCGGAAGAGACAGGTACGTTAATAGTTAATAGCGTACTTCTTTTTCTTGCTTTCGTTGGTATTCTTGCTAGTTACACTAGCCATCCTTACTGCGCTTCGATTGTGTGCGTACTGCTGCAATATTGTTAACGTGAGTCTTGTAAAACCTTTCTTTTTACGTTTACTCTCGTGTTAAAAATCTGAATTCTTCTAGAGTTCCTGATCTTCTGGTGTCTGATCTGTATCACTACCATCGTAATTGCGAAGTCT
+
B@@A@BBBBDCCCCECBCBCCBABBBBCBBBC@CCBC???>?@D@@??BB?B@AAB=A89:BC?C?BBB@A@A;<533333$3>4?@BA9A89/98=7817738<=?<>:<?@A@@@A=ABC7;6;>>888==:>===>===?;;;=>=A@@==::4:;:8<>3:6;==@@@@@@:>===</<198)8=>>A.77:;;.6///556:897====.==>=>;A=AB7;;???>@;>;>@@B>><>@@9===;;;=====?B@>>>>>>=>>>???8=8=;;;9>>>>
@ATNG8:04157:07016
GATGGTAGGAGACACGTCGCACACGTACTCATTCGTTTTGGAATGAGACAGGTACGTTAATAGTTAATAGCGTACTTCTTTTTCTTGCTTTTCGTGGTATTCTTGCTAGTTACACTAGCCATCCTTACTGCGCTTCGATTGTGTGCGTACTGCTGCAATATTGTTAACGTGAGTCTTGTAAAACCTTCTTTTTACGTTTAACTCTCGTGTTTAAAAATCTGAATTCTTACTAGAGTTCCTGATCTTCTGGTGAGATATGCATGATGCTACCATCGTAATTGCGAAGTCTT
+
:;<A?D@@;@;;;=><<<===555<:;;==BD=A;;;;.9;:4555;>????@D?>@:@4:5:<8>7:;44999998@AABA2@@8;7887+7:8<194>9?C?BCBBBB9978=BBCB?<@A8;8<=<;;8>@;A;;;<;<:A??:;;==@A>///6///3//)/399<>>>?=<175555&2+5-53557(7:766(-(-6---45566'5552$25775/5055/5667:<5505055:96<6<>>8=<<???@?@@B>>>@;:67<9:/--==4=--/77073/-(
@ATNG8:04159:07019
GATGGTAGCACACGAGATCTCATCGTACTCATTCGTTTCGGAAGAGACAGTTACGTTAATAGTTAATAGCGTACTTCTTTTTCTTGCTTTCGTGGTATTCTTGCTAGTTACACTAGCCATCCTTACTGCGCTTCGATTGTGTGCGTACTGCTGCAATATTGTTAACGTGAGTCTTGTAAAACCTTCTTTTTACGTTTACTCTCGTGTTAAAAATCTGAATTCTTCTAGAGTTCCTGATCTTCTGGCGCGTATGTATGTCGCCTACCATCGTAATTGCGAAGTCT
+
;:::9@?@@B@B;99>BBBBCBBDBBBCBCDC@BBCC=@B>C@BCCBDB;:4;;545;8@>@A>@9=BCBCBC@@7?<;;<+=>;??@B9BCAB?BBB@BB>A9::BB999BBBBBB?CCC?C?CCABB@995:>=A<A>>>?@@>>>B@@9:::5:;;=CA<A<@@@@>>>??:>;;;;/;:>:>>AAA/>>>@?7?>888?@:::1////(////9696>><A=<=///9@9==AAAD:>>A<:::::?@@@A>>>A:;56::6:/--9929--/@@7=;??
@ATNG8:04161:07002
GATGGTAGCTCTGCTCTGACTCTCGTACTCATTCGTTTCGGAAGAGACAGGTACGTTAATAGTTAATAGCGTACTTCTTTTTCTTGCTTTCGTGGTATTCTTGCTAGTTACACTAGCCATCCTTACTGCGCTTCGATTGTGTGCGTACTGCTGCAATATTGTTAACGTGAGTCTTGTAAAACCTTCTTTTTACGTTTACTCTCGTGTTAAAAATCTGAATTCTTCTAGAGTTCCTGATCTTCTGGGTCTACGCTCGTCGCCTACCATCGTAATTGCGAAGTCT
+
<>>D@CBBBDCBBCCDDABBCFCBBBBBCCBA?CCCB=AD@D?BBBCBBB?CCCCC@C@DDCC?C?CCCBBBCCD@DDDDD2CC@DBBB>BBCC@CCCAEE?@@BCCCACBBADDDC@BBB@C>BBCCBBBC?CCBB?BBBBBBCBCBBCCCBBC?BBC@BA?A?BCCCCDBBB>B;;;;.;>B=;;;;:*;BBBJ>BBFDCCCBBB=AAAA2ABBBC@C@CC?BACCCCC?C?AABCDD<A@DD>CBBCCCDCCB@??BADBB?BBBBBB@B>@@CE@EA@@
@ATNG8:04163:07021
GATGGTAGCTCGCTGATGATATCTCCAGAAGATCAGGAACTCTAGAAGAATTCAGATTTTTAACACGAGAGTAAACGTAAAAAGAAGGTTTTACAAGACTCACGTTAACAATATTGCAGCAGTACGCACACAATCGAAGCGCAGTAAGGATGGCTAGTGTAACTAGCAAGAATACCACGAAAGCAAGAAAAAGAAGTACGCTATTAACTATTAACGTACCTGTCTCTTCCGAAACGAATGAGTACTACTCTCAGAGACACACTACCATCGTAATTGCGAAGTCT
+
AACC?BBDDCBBB@@@BBBABBBBA?ACC@BBBCBB?B?BBBBBCB?BB@C@BB???AAA2A?CBBDDHBB@@@899;@ABA2BC>C5;;;.;BB@BABBCBCCD@DAA@?@BB?BCBBCDCCCCCBBBBBB?CCCG@BAAABBBB@C@CCC?BBCCEEAA?ACCBDB@AA>????BCBBB<A??<?BBBB3AA;????AA?::<?7;;@?:>;==BAA?CBDDBAA>A>BCE>CBB@BBBBBBBADDAAABBCBBBBBBBB@DD:<<AAAA;@;BCCE@@AAC
@ATNG8:04183:07005
GATTAGTATAGAGCTCTACATAGTACTCATTCGTTTCGGAAGAGACAGGTACGTTAATAGTTAATAGCGTACTTCTTTTTCTTGCTTTTCGTGGTATTCTTGCTAGTTACACTAGCCATCCTTACTGCGCTTCGATTGTGTGCGTACTGCTGCAATATTGTTAACGTGAGTCTTGTAAAACCTTCTTTTTACGTTTACTCTCGTGTTAAAAATCTGAATTCTTCTAGAGTTCCTGATCTTCTGGGTCTACGCCTCGTCGCGCTACCATCGTAATTGCGAAGTCT
+
>?:7@AAABB;95=;;;=>>=>//////==89555)4;8D8=<>A==A>A@BCB@C?BBBB@BAB@?:<::8=5=<??>+>=6;7999&7=?C@A@@@CD@99:CBB?B@@:=AB><=>?<A=C==<;89817>:<4///...5555758555715//(//(/599;?<<;97995655)5(/)/899;,9;=;=1>>?@@>:://)/666)6:>>?=A<@@=A??>>>A=C7;;>>>?<?A@@:AA<9---)-2223///<<<?=@???AB=B<A?==:>@AA
@ATNG8:04187:06443
GATGGTAGTATATCGCGTCGCTATCCAGAAGATCAGGAACTCTAGAAGAATTCAGATTTTTAACACGAGAGTAAACGTAAAAAGAAGGTTTTACAAGACTCACGTTAACAATATTGCAGCAGTACGCACACAATCGAAGCGCAGTAAGGATGGCTAGTGTAACTAGCAAGAATACCACGAAAGCAAGAAAAAGAAGTACGCTATTAACTATTAACGTACCTGTCTCTTCCGAAACGAATGAGTACTACTCTCAGAGACACACTACCATCGTAATTGCGAAGTCT
+
BBBB?BEC@?@@@;;=<<<@@BABB=@@@?@@BCDCAC?BCD;;:B@CC?C??@995>9>0?<?;<A@>?:;;<6734:<<<+<<7;.555&59999?>?<<??@:B?AA?CBC@DDBCCDCGCCBB@@BAA<@@@@>@CEBBBBBAEAFA@=@@@@ACDE?ABCECB@BB?BBB?BAAAB:>>B?BBBBE1??<??CAA=<::4:1887917179:;:=A@AA8889;288=59:B?BBBC@?<99:99:@=>??<=<9>99:?6?555;<.509BCC?:;;:
@ATNG8:04188:06445
GATGGTAGGACGAGCGTCTGAGAGGTACTCATTCGTTTTCGGAAGAGACAGGTACGTTAATAGTTAATAGCGTACTTCTTTTTCTTGCTTTCGTGGTATTCTTGCTAGTTACACTAGCCATCCTTACTGCGCTTCGGATTGTGTGCGTACTGCTGCAATATTGTTAACGTGAGTCTTGTAAAACCTTCTTTTTACGTTTACTCGTCGTGTTAAAAATCTGAATTCTTCTAGAGTTCCTGATCTTCTGGGCAGACTCTCACACGCCTACCATCGTAATTTGCGAAGTCT
+
66>>9=@A;9444445<<<<<BB>8<<<<;;97<4444&44.4.44449;=9<<<<<4916>;;7<7<<<;;;===7<;@@@+=<8<<<<4<<<=9666:?C799A@?=9995555<<8???=@:9=0/-8883//)/9)//<<<><6//777----(---(-/)/)/49///7772;99<<&5.5.5<<<<+666??4>99/--888--(/:::*::;==9=8;:055::5557;055:6558<<>>6>>><A=A=AA@C@AA?B??;?BA?AA4;:.:??B=@9//
@ATNG8:04222:06430
GATGGTAGACATATCGTACTCTCTGTACTCATTCGTTTCGGAAGAGACAGGTACGTTAATAGTTAATAGCGTACTTTCTTTTTCTTGCTTTCGTTGGTATTCTTGCTAGTTACACTAGCCATCCTTACTGCGCTTCGATTGTGTGCGTACTGCTGCAATATTTGTTAACGTGAGTCTTGTAAAACCTTCTTTTTACGTTTACTCTCGTGCTAAAAATCTGAATTCTTCTAGAGTTCCTGATCTTCTGGTATACACACTCGCTCGCTACCATCGTAATTGCGAAGTCT
+
?@@?=@@@BAB>@@===@@FCBCBC@CBB;9:7?<?>6<A>A@@:?>>@?9<>@@@<?9????>A>AAB@?>A9:9(33333$3;3=900(000(/6;//(33.3;>:>?9<<?@>A>?<>AE<><>A>;;;>><A@@C<===AABB;;;AA@=;::78888(8>9A<>>>>AA>87059:::2<:A;@@@@A.>>ABH9@@;;;;?=>=;;:;;*:>>88199==9=?>?==>;>;@;:::A7;;A=>?==>BB??@>==>>>??BB<??>>BB@C:;;BB@BCCC
@ATNG8:04224:06403
GATGGTAGCTCACGTACGTCACACGTACTCATTCGTTTCGGAAGAGACAGGTACGTTAATAGTTAATAGCGTACTTCTTTTTCTTGCTTTCTGTGGTATTCTTGCTAGTTTACACTAGCCATCCTTACTGCGCTTCGATTGTGTGCATACTGCTGCAATATTGTTAACGTGAGTCTTGTAAAACCTTCTTTTTACGTTTACTCTCGTGTTAAAAATCTTGAATTCTTCTAGAGTTCCTGATCTTCTGGACAGAGTGTGCAGATACTACCATCGTAATTGCGAAGTCT
+
48883>?<<==<555;665==;;;;<A>??AB=BCCI>CC?C=AACCCBB?@@@A@=@=@BCCAD@BCB@@@:98<98879$77168882///==7:7;8=@<=00////'.355522245555;:99999566<A>>>:==AA::8:8=@@@;99;*---0674=5@@@@ADA??:;>@AA/=3:498<<<.<=>>A:AA;::@686=8====/;:;5;A6=:=B=AA@=;8;<A<@:;:AA6;;;:==<?<<=>>BBBBB>>=<<=5;:<9::8=5;;::4::9:
@ATNG8:04190:06452
GATGGTATTGTCAGTGCGCGTCGTCCAGAAGATCAGGAACTCTAGAAGAATTCAGATTTTTAACACGAGAGTAAACGTAAAAAGAAGGTTTTACAAGACTCACGTTAACAATATTGCAGCAGTACGCACACAATCGAAGCGCAGTAAGGATGGCTAGTGTAACTAGCAAGAATACCACGAAAGCAAGAAAAAGAAGTACGCTATTAACTATTAACGTACCTGTCTCTTCCGAAACGAATGAGTACTATAGACTATCTGAGACTACCATCGTAATTGCGAAGTCT
+
CCCB?BED>BBCCCBBCCCCECFCCACCEAIEBABC=B=@ACBBBC@BC@C@FCBAA@??2@=@BBABAB>9::,:=??AAA1@@<@?DDC=CEIFHDBBCCEDD<@<@C?CDD?BBBBBCCCDDDBB@@BC?CBBB?BBBBCBAA?D@CBA?ACDCCBBB>BBBCBB>BB?AAA799AAA;A@@<@@?@?2@A?B?>>CA?>>:>;>>AA<><>ABBB@CC@@@DD?A?AAA=@AA?BBABDBBBCBBCBB?@@BBBBBBBBBB?BBBBCC?B>CBCB?BA??
@ATNG8:04190:06470
GATGGTAGCAATCATGCATATCTCACCAGAAGATCAGGAACCTCTAAGAAGAATTCAGAATTTTTAACACGAGAGTAAACGTAAAAAGAAGGTTTTACAAGACTCACGTTAACAATATTGCAGCAGTACGCACACAATCGAAGCGCAGTAAGGATGGCTAGTGTAACTAGCAAGAATACCACGAAAGCAAGAAAAAGAAGTACGCTATTAACTATTAACGTACCTGTCTCTTCCGAAACGTGAGTACGAGAGTCAGAGCAGAGCTACCATCGTAATTGCGAAGTCT
+
4477399>00)/:@CC;;6;666==>?ABB?@@>494.4./)/://)/;5:;69=@A::39999'7/3>?@>?@BBAA98;99999':><C4999&5;;<=CCBBBC@@<@>@@<@AA?BB@@@ABBCJGGCBBCC?CCCC?BBBBCBBB@D@DBB?ABBDDAAA?CBBBAA?BC@BBA<??CDD=BA@:=>==<1>A?D>>>BBB@A;@7;:AA<?<@BBBB@BCBCBBBAC?CCC=BBBBAAABBBBCCAA@CCCCABBBBAAAB@CA@@BB@B?BBBC@CBBB
@ATNG8:04196:06453
GATGGTAGCTCTGCTCTGACTCTCGTACTCATTCGTTTCGGAAGAGACAGGTACGTTAATAGTTAATAGCGTACTTCTTTTTCTTGCTTTCGTGGTATTCTTGCTAGTTACACTAGCCATCCTTACTGCGCTTCGATTGTGTGCGTACTGCTGCAATATTGTTAACGTGAGTCTTGTAAAACCTTCTTTTTACGTTTACTCTCGTGTTAAAAATCTGAATTCTTCTAGAGTTCCTGATCTTCTTGGTGCGCTACAGTCTCTCTACCATCGTAATTGCGAAGTCT
+
DD@A>BCCCCCBBCDDE;;;BBB@CA@@BB;;8;CCD>CC@C@CCBDCCC@ECCCC?@?ACCD@CBECBCCCCCC@CCCCC1CC?CBCC>AABC:;;E?CC?@@ACBC@BBCCDDCE@DBB?B@ECCBBBBB?ABEE>AACDCBBBCBBBBCCBB?BBB?CC?B?BCCCCCCCB>B;;;;6;>C=;;:::*;CBBB>CCCCCDCCCC?CCBB2BBBBCAC@CC?BCBCCCC?C@BBBBBA=@?5:6:BBCECCCCBBBBCBCBDD@BBBCCCACACCCC@C@@@
@ATNG8:04197:06457
GATGGTAGTACATGATAGACGACACCAGAAGATCAGGAACTCTAGAAGAATTCAGATTTTTAACACGAGAGTAAACGTAAAAAGAAGGTTTTACAAGACTCACGTTAACAATATTGCAGCAGTACGCACACAATCGAAGCGCAGTAAGGATGGCTAGTGTAACTAGCAAGAATACCACGAAAGCAAGAAAAAAGAAGTACGCTATTAACTATTAACGTACCTGTCTCTTCCGAAACGAATGAGTACGAGAGTCAGAGCAGAGCTACCATCGTAATTGCGAAGTCT
+
CCA@>ABGDBBB;;;DABAA;;;CC@CCDADCCAA@>B>BED@AAB?BB?B?@@?;;:;;*5><DCCGDBBCCD>BBBBDDD3CC@C?CCC;CGCAFBBAAACDD@C@BB?ACC?AABBBBBCCBBCCBBBB?CCBB>BBBABCCC@CACAA?BCCCCCDD@CAA@CD@CC?BBA799??>8?<=;<=====&>;?;:49BBCB?::::=@@,000>ABA?BBBABBB<@<@@@;@BB@BDACCBBCCAAABBBBBCBBBBBBBBB@CBBBBB?B?CCDD@B;::
@ATNG8:04203:06486
GATGGTAGCTCTGCTCTGACTCTGTACTCATTCGTTTCGGAAAGAGACAGGTACGTTTAATAGTTAATAGCGATAACTTCTTTTTCTTTGCTTTCGTGGTATTTCTTGCTAGTTACACTAGCCATCCTTACTGCGCTTCGATTGTGTGCGTACTGCTGCAATATTGTTAACGTGAGTCTTGTAAAAACCTTCTTTTTACGTTTACTCTCGTGTTAAAAATCTGAATTCTTCTAGAGTTCCTGATCTTCTGGTGAGATATGCATGATGCTACCATCGTATCTCAGGAGTCT
+
///-(------/;999;;966<:<7------3<;;;244.44)4:;@<@@8995955)58555;06.5999////)/96:;;;;*544)4455)499;49444)4;.4455<>:<=<@@@@@<??@=@=AAA@ABBB?BBBA>BA@;;;@@BBBBCDBBA>A@@<??=B6::@>@??>:8:55555$5.5.5<===)55955)//0/77///<49999(99:;<8<7<<44/////75:)//::995::=8B>=@??B@996965=@@;??=>;>???@@@?@?<?998?
@ATNG8:04209:06487
GATGGTAGGTGCACATGAGTGTATCCAGAAGATCAGGAACTCTAGAAGAATTCAGATTTTTAACACGAGAGTAAACGTAAAAAGAAGGTTTACAAGACTCACGTTAACAATATTGCAGCAGTACGCACACAATCGAAGCGCAGTAAGGATGGCTAGTGTAACTAGCAAGAATACCACGAAAGCAAGAAAAAGAAGTACGCTATTAACTATTAAACGTACCTGTCTCTTCCGAAACGATGAGTACCTCTCAGACGCTCGTCCTACCATCGTAATTGCGAAGTCT
+
444839:<055:>;;666==BA?>A=AA@8@BABAB?B?;;;@ABB7;;=?4:9===999(939==9==?>??<6<995999(9<7<.55)555.5544<<<<@;@:>@599:5:@@?A<;;@B;<;ABAA=@:99:>?@AABBB?B>B::6:@@>CCBB?A@?CBB>AB=???<>A?><7<<=8=====.;A<><>>@@@@A?C=@;:9/56(67=>>299999><796;<>88/////7<<<688@>>>A@@A;:900,0;@;@;;:@@?A@CCAA>AAA?
@ATNG8:04220:06467
GATGGTAGCACGAGTCACTCATATCCAGAAGATCAGGAACTCTAGAAGAATTCAGATTTTTAACACGAGAGTAAACGTAAAAAGAAGGTTTTACAAGACTCACGTTAACAATATTGCAGCAGTACGCACACAATCGAAGCGCAGTAAGGATGGCTAGTGTATCTAGCAAGAATACCACGAAAGCAAGAAAAAGAAGTACGCTATTAACTATTAACGTACCTGTCTCTTCCGAAACGAATGAGTACTGCGTCTCACTCTCGCCTACCATCGTAATTGCGAAGTCT
+
CCCC?BCBBBCB=CCDCEDCB@AAC9CBB8;;CCBB?B?CCCBCCE@BB@C@BBA@????0??ABCBBBCC??>6<=??===,>C?C?CFF;DCC@CDECCCD997;?BB?BCG>@ABBDCCDCCCCCCBBB@AA::8;BCBAB??<@?B@@?AGCCBBBCBBAACDD?BB@BBA999BCD>CCC?BBDDD3BB@BBBBBA@??;?<AA;;7;>D=A@B?CC@??CC?B?BBD>BBB?BBBBBBBBBBCBBBB???BBCCD@BBB?BBBBCB?B?CBBC@BB@?
@ATNG8:04220:06486
GATGGTAGTGTGTCTCTGAGAGTAGTCTCATTCGTTTCGGAAGAGACAGGTACGTTAATAGTTAATAGCGTACTTCTTTTTCTTGCTTTCGTGGTATTCTTGCTAGTTACACTAGCCATCCTTACTGCGCTTCGATTGTGTGCGTACTGCTGCAATATTGTTAACGTGAGTCTTGTAAAACCTTCTTTTTACGTTTACTCTCGTGTTAAAAATCTGAATTCTTCTAGAGTTCCTGATCTTCTGGTATGACTAGTGTACTACTACCATCGTAATTGCGAAGTCT
+
::;A>BB@@@@@ABA@BCBBDBBBBBBBBBB?BBBB>BEAD@BBBBBCC?CCDDD@C@CCCC@C@CDFCCCCCC@@@AAB2BB=BBBB>ADFD@CCC=CC@CBDBBG>AABCCCCC?CDD?C<BACB@@@@?BBCC?BCBBBBCBBDDDDBBBB@ABA?BB?A>BBCCCCCBB?BBBBB9B>C>;;;;;*;CBBC;;;DIGCBBCD@CCCC5AA@CC@C@BC@CCCCCBB?B@CCCCCD?CCC@FDCCCCCBDDCCCCDCDBBB@CBBBBB@C?BBCC@CBBB
@ATNG8:04223:06493
GATGGTAGCGCACACATAGATACAGTACTCATTCGTTTCGGAAGAGACAGGTACGTTAATAGTTAATAGCGTACTTCTTTTTCTTGCTTTCGTGGTATTCTTGCTAGTTACACTAGCCATCCTTACTGCGCTTCGATTGTGTGCGTACTGCTGCAATATTGTTAACGTGAGTCTTGTAAAACCTTCTTTTTACGTTTACTCTCGTGTTAAAAATCTGAATTCTTCTAGAGTTCCTGATCTTCTGGGTCTCTCTCTCACGCACTACCATCGTAATTGCGAAGTCT
+
/7<?<@BBCCDBBCCGCBBCCBBBCCBBBDCB@BCCC>CC@DABBBHCICACCCDC@F?CBBB:;:;CBCCCCAC;@AA@@,00-/::>8A<A>7;;@:;B49;BBAC@CCCCBCBB?AAB?B@CCBBABBB?BBBC@DCCCDCCCDBBBBBBBC@BCB?BB@C@CDCBBBCCC@C@@@@7@?B@BBEFE5CCBCB=BBCCCCCBBA<@@@@0@AAAA?A>BD?CBBBBBB?B@BBCBBB>CCCD>CCCCBBBBB;;;;BBBBAA6;;?;;;5;:AABB?@@@B
@ATNG8:04192:06548
GATGGTAGCAGACGTGACAGAGCGCCAGAAGATCAGGAACTCTAGAAGAATTCAGATTTTTAACACGAGAGTAAACGTAAAAAGAAGGTTTTACAAGACTCACGTTAACAATATTGCAGCAGTACGCACACAATCGAAGCGCAGTAAGGATGGCTAGTGTAACTAGCAAGAATACCACGAAAGCAGGAAAAAGAAGTACGCTATTAACTATTAACGTACCTGTCTCTTCCGAAACGAATGAGTACGATGAGAGAGCTCTCTCTACCATCGTAATTGCGAAGTCT
+
??@C?DCCCCCCBBBBAAADDCBBB?AAC@CCCBBC=@<@AA;;;B?BC@B?BBBBCCCC3B>AACCBBBB:9:29@@BCCE5CC@C@BBB<BBB?CABACCCCC@D@CC?AAD?CB@@BCCCCCCBBBBCC@CCBB>??BBCCBB>C@C??>@CCCCCCA=@@CCCB?CC@BBB=A@???8?99:9===?.=A>B???B??>?;?7;;AA;?<?@BBA?BCBBACB=?=?BB>CCC?BBBCBBBCABBBDCCBB?=<=<<;A9<9====BB?A<CCBB?B999
@ATNG8:04196:06507
GATGGTAGGAGACACGTCGCACACGTACTCATTCGTTTCGGAAGAGACAGGTACGTTAATAGTTAATAGCGTACTTCTTTTTCTTGCTTTCGTGGTATTCTTGCTAGTTACACTAGCCATCCTTACTGCGCTTCGATTGTGTGCGTACTGCTGCAATATTGTTAACGTGAGTCTTGTAAAACCTTCTTTTTACGTTTACTCTCGTGTTAAAAATCTGAATTCTTCTAGAGTTCCTGATCTTCTGGTTCGCTACAGTCTCTCTACCATCGTAATTGCGAAGTCT
+
;;;A>CCE@CCBBBCCBBCDCDCCCBBBBGGCFCCBB>BC@CAECBBBCB?AACCD@C@CCBB@B=@@BBCBCCC@CCCCC2AA>B99:59C@@=A@?;??:??@BAA>AABBBBAA?AA?<A<?>?@@@@@<@A@>366>>AA@???@>>=@@@<===>;:8;<@@A@@@@@A<???CC5C=D:>>DDD/??<<>6<<;///=:;>=@AA@.>=A@@7;7;B=@@@E;;;<@=BAD>>>;>>B=A:===B@@?B>>>BAAA@@<>>>?@D<@8;;>><A@==
@ATNG8:04203:06541
GATGGTAGTGTGTCTCTGAGAGTAGTACTCATTCGTTTCGGAAGAGACAGGTACGTTAATAGTTAATAGCGTACTTCTTTTTCTTTGCTTTCGTGGTATTCTTGCTAGTTACACTAGCCATCCTTACTGCGCTTCGATTGTGTGCGTACTGCTGCAATATTGTTAACGTGAGTCTTGTAAAACCTTCTTTTTACGTTTACTCTCGTGTTAAAAATCTGAATTCTTCTAGAGTTCCTGATCTTCTGGAGATACACATGATACTCTACCATCGTAATTGCGAAGTCT
+
;<;C@FAAAC?A;B>?>CCGCAAACB@A@@@@<@BFD>DC?B?CEBBBDG?;;;;;457A>;?7@?A@BAA00/<8<<<<;'///)5;;;4<<@A9>??:9;26:;9CF>BCCBBBBC?@@A8;7<DBA@AAA=@;;;@CCCBCBDCDDCBBCCCC@BBB<@@=@=AAA@@@BBB@CBBBB<CAD@BBBBA,@@;;;/9??=@AB?AA=@@@@,@>=A@=@=BA?BBBDCBB>B?BLFDGE=@@CACHBBBCCCCCBBC<;;CC@?<?:::BA>@8;;CF@CFCD
@ATNG8:04217:06532
GATGGTAGCACGACACGACGATGTGTACTCATTCGTTTCGGAAGAGACAGGTACGTTAATAGTTAATAGCGTACTTCTTTTTCTTGCTTTCGTGGTATTCTTGCTAGTTACACTAGCCATCCTTACTGCGCTTCGATTGTGTGCGTACTGCTGCAATATTGTTAACGTGAGTCTTGTAAAACCTTCTTTTTACGTTTACTCTCGTGTTAAAAATCTGAATTCTTCTAGAGTTCCTGATCTTCTGGAGATACACATGATACTCTACCATCGTAATTGCGAAGTCT
+
CCCC@BBBB<<==?;;;<<666=<====ABBBACBBD?BBADACBBCHBB@BBBBB>A>AAA@=A@AABBAB=;;6:???>+<=7BBBB>C99:>??@=@@=?????A;ABBBBBBB?AAA??;??A::;==:==BB7;;@==>@788???788?:====@@<?<???A@@???:;;;;:/:3;4;<===+<=;;;1:>====A>>><AAAA/@;;;@;?6::6:????>?=B=@@@;<;7;;B<>???@??>>>AAA>>>@@>><>9:@==9=-//771777;
@ATNG8:04220:06503
GATGGTAGTGCGTGAGAGAGAGACCCAGAAGATCAGGAACTCTAAGAAGAATTCAGATTTTTTAACACGAGAGTAAACGTAAAAAGAAGGTTTTACAAGACTCACGTTTAACAATATTGCAGCAGTACGCACACAATCGAAGCGCAGTAAGGATGGCTAGTGTAACTAGCAAGAATACCACGAAAGCAAGAAAAAAGAAGTACGCTATTAACTATTAACGTACCTGTCTCTTCCGAAACGAATGAGTACATAGATATACGTATAGCTACCATCGTAATTGCGAAGTCT
+
99<=<@BABAAA<@B;56@:>@::9)5999=CCCBB@B=<<@00+/;6:;;@=?;=000000$0)//6373;30/6.600////$/;5;6<<<0<5615<<@;:;555)97?@?BBB69;;:;AABBCCBCBBBB@AAAB7;;@ADCCC@C@C;;:;BBBBBDD@BABBBB@BB?BBB9::DKH>D??:==<<<<&=@<999BBBBB@=B7:;AA<A;88;@@=@C;;;CC?C=@@E>AAB?:99BBBBBCBBAAABBBBB>>>>>@@A;@=;:::4:<@CBB@B;;;
@ATNG8:04228:06507
GATGGTAGCATCATGCATATCTCACCAGAAGATCAGGAACTCTAGAAGAATTCAGATTTTTAACACGAGAGTAAACGTAAAAAGAAGGTTTTACAAGACTCACGTTAACAATATTGCAGCAGTACGCACACAATCGAAGCGCAGTAAGGATGGCTAGTGTAACTAGCAAGAATACCACGAAAGCAAGAAAAAGAAGTACGCTATTAACTATTAACGTACCTGTCTCTTCCGAAACGAATGAGTACGTGTGCGACGTGTCTCCTACCATCGTAATTGCGAAGTCT
+
@ABC?CAA@BBBCBBABB00/:::<@ABB?@@@BA@:@=AAAABBA99:?B?BBA@;===+<6ACCDBBB>??>6=><<;<;);B>B=@@@8@CC@CCCBBBFA@?A@DD@DCC@CEBBBBCCDCCCC;;;B?B;;;<@A@@@CAA>B?B@@?ADCEDBBB@CCCCCB?CC?:::?A=000*///(/////$/95>8=8BA@?=9=4;;99/5/5<@AA?;;;@??A;:7:::5:00+0;;>?@@@AB??@BCCCCCCB>=<;;;<@@AA@@<@000>@<>AB@
@ATNG8:04197:06589
GATGTAGTGTCATATGAGAGTGTGTACTCATTCGTTTCGGAAGAGACAGGTACGTTAATAGTTAATAGCGTACTTCTTTTTCTTTGTCTTTCTGTGGTATTCTTGCTAGTTACACTAGCCATCCTTACTGCGCTTCGATTGTGTGCGTACTGCTGCAATATTGTTAACGTGAGTCTTGTAAAACCTTCTTTTTACGTTTACTCTCGTGTTAAAAATCTGAATTCTTCTAGAGTTCCTGATCTTCTGGGTCTCTCTCTCACGCACTACCATCTAATTGCGAAGTCT
+
/////;<;A==BBCA;:9BBBBCCBBA@@00)/777.896:6696B>CC@C?66615.55;?3?:@;;9@AB>C?B@EDA0000*0--991---8649/-(-8(---89>1//:<///;4<==4;9A99999??:AABC@BB@??@@@CCBBC;;;C>B@A=A@=A9@@@C@?@?><<:>>>495<;<@@@@1@A?@?8>>>@@@@>@B=BBBA0B?:994929@=@CCCCCC@D@CBBCCB<@@AA<;;;CBA;;;;;A;;:@ABB?CBBA>,0)0=//)/:::
@ATNG8:04202:06584
GATGGTAGGACGAGCGTCTGAGAGGTACTCATTCGTTTCGGAAGAGACAGGTACGTTAATAGTTAATAGCGTACTTCTTTTTCTTGCTTTCGTGGTATTCTTGCTAGTTACACTAGCCATCCTTACTGCGCTTCGATTGTGTGCGTACTGCTGCAATATTGTTAACGTGAGTCTTGTAAAACCTTCTTTTTACGTTTACTCTCGTGTTAAAAATCTGAATTCTTCTAGAGTTCCTGATCTTCTGGGCAGACTCTCACACGCCTACCATCGTAATTGCGAAGTCT
+
BCBB?BDC@CBBBBCCBBBBBBCC@BBBCCCC@CCCD>CC?B@BBBCCCC@CCCCC@C@CCCC@C@CEECBBBCFBCBBBB5CD?BBCC>CBBC@ECCACG?B@BCCC@ECCCCCBC?BAC?D@DCCCCBBB@CCCC?CCCCBBBCCCCCCBBBB?BCD@DC?C=BACCBBBCC@DAAAA9@=B>BBCCB2BAABB=AADCCCEBBB>AAAA2ABBCC@B@BB@CBCCCBB@BACCCCCC=?@DD>CCCCCBCCCBAABCC@CCC=ABBBCC@C?AACC@C999
@ATNG8:04209:06583
GATGGTAGTATCTGCACACTCTGTCCAGAAGATCAGGAACTCTAGAAGAATTCAGATTTTTAACACGAGAGTAAACGTAAAAAGAAGGTTTTACAAGACTCACGTTAACAATATTGCAGCAGTACGCACACAATCGAAGCGCAGTAAGGATGGCTAGTGTAACTAGCAAGAATACCACGAAAGCAAGAAAAAGAAGTACGCTATTAACTATTAACGTACCTGTCTCTTCCGAAACGAATGAGTACTACTCTCAGAGACACACTACCATCGTAATTGCGAAGTCT
+
@@:A5;@C;;;A:;6A<CCBBBB@B=ABB?AA@AAB?B<@@@;;:@;@A>B=;::=;<<?.?<BABAB@A?899+99;@@AA0AA>A=AAA9BCC@BBBBBBCBB?B?CC@CBC@CCABBCBBCCCCCCCCC@CBBB?BBCEDCCA?B@C@@>ADCDDBCC@DCCBBB?BB?BBB>AABBB<BAB?BBCDC2BB?B>>>BBBB@9<8<=>>5;7;?BBC@CAA@?CC?B?BBC>BBB?BBBBCCDBBBA@ABBC@??BBEDCCAA;>=@@AD<B<CDBB?BBBB
@ATNG8:04227:06596
GATGGTAGTCTCAGATAGTCTATAGTACTCATTCGTTTCGGAAGAGACAGGTACGTTAATAGTTAATAGCGTACTTCTTTTTCTTGCTTTCGTGGTATTCTTGCTAGTTACACTAGCCATCCTTACTGCGCTTCGATTGTGTGCGTACTGCTGCAATATTGTTAACGTGAGTCTTGTAAAACCTTCTTTTTACGTTTACTCTCGTGTTAAAAATCTGAATTCTTCTAGAGTTCCTGATCTTCTGGACGACGCGCACTGACACTACCATCGTAATTGCGAAGTCT
+
;=:@=@<BBBCCBBA@ABBBBBB;:6>BCB@@?ACCL?CCADACCFICCCACC;;;4;;?:>A=A=@?AA==?>B=@AAA@,;;69;@B=A<=>:@@@A@D99;:A@@<@BBBABAB=@@C@B@FFCAAABB?BB@@<ABBBBABBB;;;AAADD?B;;:;C?A?BCBBBDFCE?ABBBB7B=A><<<<<*;CGDI>CCCCCCCBBC@BBAA0A;;;C@C@CC@CCDDCAB@B@BBCBCD?AACACC<;<;;CBC@@BECDBC;;7;;@AAB@C?BCBB@CBBB
@ATNG8:04185:06633
GATGGTAGCGCGACGAGCGTAGACCCAGAAGATCAGGAACTCTAGAAGAATTCAGATTTTTTAACACGAGAGTAAACGTAAAAAGAAGGTTTTACAAGACTCACGTTAACAATATTGCAGCAGTACGCACACAATCGAAGCGCAGTAAGGATGGCTAGTGTAACTAGCAAGAATACCACGAAAGCAAGAAAAAAGAAGTACGCTATTAACTATTAACGTACCTGTCTCTTCCGAAACGAATGAGTACTGCGTCTCACTCTCGCCTACCATCGTAATTGCGAAGTCT
+
><BB9;6<9>?;49>@@@BBBBBBD<AAB>>99?99.55444>>::;?A?C=<<;99:::9#35777533;999:188AA@@@1@C?C=AAA3@<<7;BDBB@=00)08<<<AAC?BCB@BACCDCCCDDBBB?<;;@<@@@?A@9:60:>00+0><<@?BD??>>899:??;000000>>>7;;>9999999$9;9;@:A;;CAA<>788==4=;>>@@@?CC?@ABB?C?BBD>E::79BBABBBBBBCCBBBBBCCDCCC?BCC?@@9::=:==AAAC@A@AB
@ATNG8:04199:06626
GATGGTAGCTCACGTACGTCACACGTACTCATTCGTTTCGGAAGAGACAGGTACGTTAATAGTTAATAGCGTACTTCTTTTTCTTGCTTTCGTGGTATTCTTGCTAGTTACACTAGCCATCCTTACTGCGCTTCGATTGTGTGCGTACTGCTGCAATATTGTTAACGTGAGTCTTGTAAAACCTTCTTTTTACGTTTACTCTCGTGTTAAAATCTGAATTCTTCTAGAGTTCCTGATCTTCTGGAGATACACATGATACTCTACCATCGTAATTGCGAAGTCT
+
CCBA?BCABC?C;<;@>=BBBCCDCDCCCCCC@CBBB?CCBDBCCBBBCB@BCCBB?B@CCCC@B?BBBCCCBCC?BBCCC3BB=A99929B@@=ABB?BC=>>??AA;>?BBCCBC?ACD@D:?@??>=>><@AAA:>=>>>@@?989<8///959<@=BB<A;??AA@@@@@;?;;;;/;:>:?@@@@/@@@CC7;888:;B>>=5;;;/;;;;A<A<@@<>?>B;;;=B=>>>>>?7;:B:;;;B???=>>CA@@@??@??<?@A@@@<@7::@@<@>>>
@ATNG8:04204:06642
GATGGTAGTATCTGCACACTCTGTCCAGAAGATCAGGAACTCTAGAAGAATTCAGATTTAACATCGAGAGTAAACGTAAAAAGAAGGTTTTACAAGACTCACGTTAACAATATTGCAGCAGTACGCACACAATCGAAGCGCAGTAAGGATGGCTAGTGTAACTAGCAAGAATACCACGAAAGCAAGAAAAAGAAGTACGCTATTAACTATTAACGTACCTGTCTCTTCCGAAACGAATGAGTACTGTATCTATGTGTGCGCTACCATCGTAATTGCGAAGTCT
+
4:<<.44//////::::>>>???@>9>>A8655555497<444444.44.4653///9.616///:999<877.3338;;;+::48,333&339,3399/////0515708//*//77566=>==CCC@@@=AC@@<;:;=>><?8?;?::29>><<<@@??>>>9=6;=<??>;<<<AB9@;>877777'8;5;=;>@@<=<0605755.5059CCC>?=88///6969881:::+///888333::<;;:9333333779884899;::570::<<05533
@ATNG8:04205:06608
GATGTAGTACATGATAGACGACACCAGAAGATCAGGAACTCTAGAAGAATTCAGATTTTTAACACGAGAGTAAACGTAAAAAGAAGGTTTTACAAGACTCACGTTAACAATATTGCAGCAGTACGCACACAATCGAAGCGCAGTAAGGATGGCTAGTGTAACTAGCAAGAATACCTCGAAAGCAAGAAAAAGAAGTACGCTATTAACTATTAACGTACCTGTCTCTTCCGAAACGAATGAGTACTATGTAGAGCTCTATACTACCATCGTAATTGCGAAGTCT
+
==556>ABCBCCCBBCCBC;;;BB@DCC@DC>;;;7<7<<?;?@A?AD?B?ABCDDDDD3C?CCCCCABBBDD;BB:;;;;*;@>C4;;;6;DDACBBCCCDCC?C?BB?BCD?CCAAACCDBBBCCBBBC@CCDD@CAAACCBC?B@CCB@BCCCCBBB@CDCCCC?CD?????BBBBB<@?><>FDDC2CC@C???EEB??;?=@@AA=A>AADB@=ACBBBCD@C@CBD?BCB?BCBCBBBAAABBBBBBBBBBBBBAAAB?>>?=A@>@<BBBB?B;;:
@ATNG8:04217:06626
GATGGTAGTGTCATATGAGAGTGTGTACTCATTCGTTTCGGAAGAGACAGGTACGTTAATAGTTAATAGCGTACTTCTTTTTCTTGCTTTCGTGGTATTCTTGCTAGTTACACTAGCCATCCTTACTGCGCTTCGATTGTGTGCGTACTGCTGCAATATTGTTAACGTGAGTCTTGTAAAACCTTCTTTTTACGTTTACTCTCGTGTTAAAAATCTGAATTCTTCTAGAGTTCCTGATCTTCTGGCTCTCGTAGACAGATACTACCATCGTAATTGCGAAGTCT
+
>?<@7===ACCCCB?ABBHICCBBBBBAAB:;4;ABB=BC@D>?@CDDDF?DACDC@D@BABA6;49<<A?@ACC@BBBAA0AA=BBCG>BCCC@BCD@BB=AABCCC?CDDDCECC@CCC@D@CCBCAAAA=ABBB?BBCCCCCBBBBFCCCBC@CBB?BB?B@CCBCBCDCA>@:;:;.;=@>;;;;;*;AAAB=AAFCCCECIG?CABB0ABBBC@D@CC@IDDCCCC?C@CCCCBB?BBD@CCAABCCCCCCBBBCGDC@@>@AAA@?=?<AACC@C@@@
@ATNG8:04230:06601
GATGGTAGACACGTGTGCTCTCTCGTACTCATTCGTTTCGGAAGAGACAGGTACGTTAATAGTTAATAGCGTACTTCTTTTTCTTGCTTTCGTGGTATTCTTGCTAGTTACACTAGCCATCCTTACTGCGCTTCGATTGTGTGCGTACTGCTGCAATATTGTTAACGTGAGTCTTGTAAAACCTTCTTTTTACGTTTACTCTCGTGTTAAAAATCTAATTCTTCTAGAGTTCCTGATCTTCTGGGATGTGTGCGCAGTGCCTACCATCGTAATTGCGAAGTCT
+
;<;A?BCCCCCCCCCBBCCCCCCBDCCCCBCCABCDE>DD@E@BCBCBCC@CDBBB?C>AABB?B?BBBBCCCCC?BABBB2AB@C??@5>BCC?CAA=AA;???ABC?BBCBBBBC?>>><A=BBD@@@??<?@AA;@@AA>=??AA@A??>>>98::<AC<?;?AAAA?AA?;>??DD5@<@;<<<<<.<@=;>19/////>;=@;>?>?/>==><@<=@9=///===7=7:>;;;@;>>>B:?>>>@@@A@AAA>>?=A@@<@>>=>><@7>=CD=@;<;
@ATNG8:04184:06653
GATGGTAGCGAGCGAGTGTGTATACCAGAAGATCAGGAACTCTAGAAGAATTCAGATTTTTAACACGAGAGTAAACGTAAAAAGAAGGTTTTACAAGACTCACGTTAACAATATTGCAGCAGTACGCACACAATCGAAGCGCAGTAAGGATGGCTAGTGTAACTAGCAAGAATACCACGAAAGCAAGAAAAAGAAGTACGCTATTAACTATTAACGTACCTGTCTCTTCCGAAACGAATGAGTACTATGTAGAGCTCTATACTACCATCGTAATTGCGAAGTCT
+
<BAB>@<@9:5=<556<;;9<@@9616<<8<>BDBB>A<@?::5;C<?A<?9;>A@@@@@0@=AAACBAA@ADD/9:9:999$4:5:9999+99959AABB@BCC@C@GI?BBB@BDBBAAAABCBBBBAABAGGKJ;;=DDDECD@C?B;;9<BCCFDDD@CBBBDD?CC@BBC>ABCCC:@??=?BDDD3BB?BBBBBBBAB?B<@?CC?C>>?ACF@CB;;;@@@C@ABE>A@@@BBBBBCBBBBBAA@@A@ABBBBBABAC?>:;;BB?>:BBAA>ABCB
@ATNG8:04189:06664
GATGGTAGAGAGAGCTCTCTCATCGTACTCATTCGTTTCGGAAGAGACAGGTACGTTAATAGTTAATAGCGTACTTCTTTTTCTTAGCTTTCTGTGGTATTCTTGCTAGTTACACTAGCCATCCTTACTGCGCTTCGATTGTGTGCGTACTGCTGCAATATTGTTAACGTGAGTCTTGTAAAACCTTCTTTTTACGTTTACTCTCGTGTTAAAAATCTTGAATTCTTCTAGAGTTCCTGATACTTCTGGGCAGACTCTCACACGCCTACCATCGTAACTTGCGAAGTCT
+
>><?>ADA@ABAA;;95599;9<<<A@A@CCC?CBBB=BC@BABBBCCAA7:6<==8>=@@95058<?ABBB@?@?:9998'8;)/----(--/995;/0+/;*//..33.367887<:3262:?:<::;;7:;8=@AA<@??AAAB:;;A?@?;;<+///,/=7>7@@???BB>>577:::-:9>388EDE/;;:<@+////78:><;7;DDD/@;;5:=6<9=A<A>==??F=B7;79---7*,,29,99)(****,777975157727..-76)--,-,7749,--
@ATNG8:04196:06691
GATGGTAGTGTCATATGAGAGTGTGTACTCATTCGTTTCGGAAGAGACAGGTACTGTTAATAGTTAATAGACGTACTTCTTTTTCTTGCTTTCGTGGTATTCTTGCTAGTTACACTAGCCATCCTTACTGCGCTTCGATTGTGTGCGTACTGCTGCAATATTGTTAACGTGAAGTCTTGTAAAACCTTCTTTTTACGTTTACTCTCGTGTTAAAAATCTGAATTCTTCTAGAGTTCCTGATCTTCTGGTATGACTAGTGTTCTACTACCATCGTAATTGCGAAGTCT
+
-5886;<DDD>=BB>666;;;9;;;555:44405<<>5=<:@;955:;::)/////727)//<=8;6554/////99)/////$/:388:=5;;;=5;5515<9<=>>BC<@A@BBCBB?BBB@C?BBBBAABDAFCCE;;;BBCCC;;;BBBBA:;7;@@;@A=A=AA@::6:@@?:??AAA6A@D;>>>=>':9@AC=CBBABBA;::4::::*:??A@;B=BB=ABCAB@B<@<@BCCDD;;;C@CBACCCBCGEICABBBBBBB@BA@@BB>A>@ACC@BCGJ
@ATNG8:04197:06674
GATGGTAGCATCATGCATATCTCACCAGAAGATCAGGAACTCTAGAAGAATTCAGATTTTAACACGAGAGTAAACGTAAAAGAAGGTTTTACAAGACTCACGTTAACAATATTGCAGCAGTACGCACACAATCGAAGCGCAGTAAGGATGGCTAGTGTAACTAGCAAGAATACCACGAAAGCAAGAAAAAGAAGTACGCTATTAACTATTAACGTACCTGTCTCTTCCGAAACGAATGAGTACGATGAGAGAGCTCTCTCTACCATCGTAATTGCGAAGTCT
+
=BCC@D??ACDBBAABCBBBAAAAC?@BG@BABD??;@?A@@@A@B>AA@B=<<<8987-338?=DECBB777*8:;@?@4>?:?2;;;&99=;=?A@CBBCC@C>BC?@@@?BBBBCCCCCCCBB@@@B@CCBB@BBCCBBBB@C@BBB?CBBBCCCB?CBBBBB?BC@CBB?BCCCC>DBA=??==<,=>:>>?ADCDBA<A<??@C:>:>@CBB@BCAAABB@B?BBD>BAA>AAAADCBAAABBBBBBBA@@=><<<<>:?;;;?D?B=@ABB@B999
@ATNG8:04198:06687
GATGGTAGTAGTACACTAGTCATACCAGAAGATCAGGAACTCTAGAAGAATTCAGATTTTTAACATCGAGAGTAAACGTAAAAAGAAGGTTTTACAAGACTCACGTTAACAATATTGCAGCAGTACGCACACAATCGAAGCGCAGTAAGGATGGCTAGTGTAACTAGCAAGAATACCACGAAAGCAAGAAAAAGAAGTACGCTATTAACTATTAACGTACCTGTCTCTTCCGAAACGAATGAGTACACACTCTCATATGACACTACCATCGTAATTGCGAAGTCT
+
AA?@=@;CCBBBA<;;;;;;=666=9@>>::>;;9>29255<99;==@?<@=;;;<9@@@0A;?:94;::8::891::::>=>+55.3-773+4;<8>==B@@@@@=@?AA>ADB?CCCCDDDCCCCCCDCBB?BBCD=??BBCCBB>C@CBB?ABBCBBBA<BAAACC=AA?AAA?ABBDF?BAB>ABCCC3BB?B>>:@@@@@<@588BC;>;>?CCE?BCBAABB?B?BBD=BBA?ABDCCCCAAAAACCBBB@>BBBBBBBD?CA@ABC@C=@@EC@CBBA
@ATNG8:04205:06665
GATGGTAGTGTGTCTCTGAGAGTAGTACTCATTCGTTTCGGAAGTGACAGGTACGTTAATAGTTAATAGCGTACTTCTTTTTCTTGCTTTCGTGGTATTCTTGCTAGTTACACTAGCCATCCTTACTGCGCTTCGATTGTGTGCGTACTGCTGCAATATTGTTAACGTGAGTCTTGTAAAACCTTCTTTTTACGTTTACTCTCGTGTTAAAAATCTGAATTCTTCTAGAGTTCCTGATCTTCTGGTCTACTACACTGTACTCTACCATCGTAATTGCGAAGTCT
+
<<@@;9;5<<:>;====>@BAAAB@BBAA@EG@BBDD>BC@C?BBCBBBB?BBBBB@CACCCBBCABCCBBCB<<8<<>>>+<<:@@FD?A@@@=A?A=AB>B@B@@?;AB@BBCB@=@:;4:=B:9:A@@D?BAAA<;;;CBBAAABBBBCBBE?;;;?AA>B?BBABBB@@@>A@@@@7@?B?BBBBB1@@CCD=CC;;;CCCBB?BBBB2:::CC@CA:;:;BAAB@@<@=?>>@>?;?@=>A@999BBBBBCCAA@??;=>;=0//::6;6<=>>9=999
@ATNG8:04215:06656
GATGGTAGGCGAGAGTGAGACGCAGTACTCATTCGTTTCGGAAGAGACAGGTACGTTAATAGTTAATAGCGTACTTCTTTTTCTTGCTTTCGTGGTATTCTTGCTAGTTACACTAGCCATCCTTACTGCGCTTCGATTGTGTGCGTACTGCTGCAATATTGTTAACGTGAGTCTTGTAAAACCTTCTTTTTTACGTTTACTCTCGTGTTAAAAATCTGAATTCTTCTAGAGTTCCTGATCTTCTGGGTCTACGCTCGTCGCGCTACCATCGTAATTGCGAAGTCT
+
:;5925>B@BBBBBBCDCCCABABCGCCBC:::;CCC?BC@D@CAAACCD?CCCCC8::;CCC@E@AAAACCEDK@AA@@?.@@<??>=5=B>?=?AB>BB<??ABBA<@?BAAAAA>A@@=C=CCCA@>>>=@AA@<?::;>>??ABAAB=>>?<???=AA<A<A@@@>>>AA9=8888,9:@:888888%8=6660698///96-/(//./$.5:9@;A:@@9====566<@=AA@A;;7:@@@:@@AA;<;@?@BAAA>;;;=:=CC@@@:>:=?@@<@;;;
@ATNG8:04216:06681
GATGGTAGCTCACGTACGTCACACGTACTCATTCGTTTCGGAAGAGACAGGTACGTTAATAGTTAATAGCGTACTTCTTTTTCTTGCTTTCGTGGTATTCTTGCTAGTTACACTAGCCATCCTTACTGCGCTTCGATTGTGTGCGTACTGCTGCAATATTGTTAACGTGAGTCTTGTAAAACCTTCTTTTTACGTTTACCTCGTGTTAAAAATCTGAATTCTTCTAGAGTTCCTGATCTTCTGGTATGACTAGTGTACTACTACCATCGTAATTGCGAAGTCT
+
<><@=A==;;;===??===>;;;BCCCCC=;;ACGFJ?HGAC?BA@@ABB=@@@AB5;5;=?>:>7;>:=>?==?388BBB1BD=A???8:;:??BAB@BB;><0//6(//9999<=/33925.588785556:;9;378==>988>@@@@@?>?5968878/83:=877A@@@6789<9,94:179::;+:B??>678/7;9:7<18888(7==<@=@16658///5656=4<==6668=8716;<<<<<?=;:;========5;;===?<?====?188;;
@ATNG8:04224:06661
GATGGTAGAGTACAGTGTAGTAGACCAGAAGATCATGAACTCTAGAAGAATTCAGATTTTTAACACGAGAGTAAACGTAAAAAGAGGTTTTTACAAGACTCACGTTTAACAATATTGCAGCAGTACGCACACAATCGAAGCGCAGTAAGGATGGCTAGTGTAACTAGCAAGAATACCACGAAAGCAAGAAAAAAGAAGTACGCTATTAACTATTAACGTACCTGTCTCTTCCGAAACGAATGAGTACACACTCTCATATGACACTACCATCGATTCCGGATAGTCT
+
;;;?>@C@@@?;;;;;>CCCCBBBB899@9=A;;;;9=49>:495905<?C?AA544999(95;?BBB@?59/0)//0////$///)////$/7949<<<;::5;;)4.44.5=>7<<;;;A<BBBAA@BBBCACCCF?A@BBDCCD@C=A;;:;CCBBCBB>BBBCCC@AA>ABB?BBBAA;@==9::9999%9@;<97:C@ABB?C@CC@?=??BBBBB@BBBBBBB@C@BBB=BCC@CCBBBBBBBBABCBBBBBBCCCBCBAA?ABBCBD@C>A>AA@AAAA
@ATNG8:04224:06677
GATGGTAGAGTACAGTGTAGTAGACCAGAAGATCAGGAACTCTAGAAGAATTCAGATTTTTAACATCGAGAGTAAACGTAAAAAAGAAGGTTTTTACAAGACTCACGTTTAACAATATTGCAGCAGTACGCACACAATCGAAGCGCAGTAAGGATGGCTAGTGTAACTAGCAAGAATACCACGAAAGCAAGAAAAAGAAGTACGCTATTAACTATTAACGTACCTGTCTCTTCCGAAACGAATGAGTACTGTATTATGTGTGCGCTACCATCGTAATTGCGAAGTCT
+
::<B866===AB=666;<>=>A@@?5;;D4955594.47<?B<@>?:=?9=<><<;;;;;'717733<;883339133//////#//(/(/666'688.33:;;;;333(33860622+2228>>>?=DCCCCBB@+0000,0=;::?00-0:<>@<??@@B???>A@@ABC?DE?C:848;?>@8>;=8>@@@@2AA=ABB??@@?><>=A???6;6;=BCC@CCBBBBB@C>@AF>CCB@BBB>>>BBBBBB?BAAABBAACCCAA>>@@?AB>A?ABAA?BAAA
@ATNG8:04225:06658
GATGGTAGTAGTACACTAGTCATACCAGAAGATCAGGAACTCTAGAAGAATTCAGATTTTTAACATCGAGAGTAAACGTAAAAAGAAGGTTTTACAAGACTCACGTTAACAATATTGCAGCAGTACGCACACAATCGAAGCGCAGTAAGGATGGCTAGTGTAACTAGCAAGAATACCACGAAAGCAAGAAAAAGAAGTACGCTATTAACTATTAACGTACCTGTCTCTTCCGAAACGAATGAGTACACACTCTCATATGACACTACCATCGTAATTGCGAAGTCT
+
<<5969>BBBA@@CDCDBBBCA@@@@B@@=@C000@+0+/7:/55;5;<8<<?@@A@CCC3B=A;98;?@<A<?>8:<44444$4;.3-333&333-3899766//(/0685:=B>=BBCCCCECCCBCCCCC?CCCC?BBB@@@??<?AEBC?CCCDDBBB?BBBBBB>BB<>>?;??AAA=BAA=@BAAB3AA?B@@;CBA@@7:7;;@@;><>>AAA?AAA@@AB?B?ADD=CBB?BCCCCCBABCCBCBAAAAABBBBBBBB@BBBBBC?B?CBBB@CB??
@ATNG8:04225:06690
GATGGTAGCTCGCTGATGATATCTCCAGAAGATCAGGAACTCTAGAAGAATTCAGATTTTTAACATCGAGAGTAAACGTAAAAAAGAAGGGTTTTTACAAGACTCACGTTTAACAATATTGCAGCAGTACGCACACAATCGAAGCGCAGTAAGGATGGCTAGTGTAACTAGCAAGAATACCACGAAAGCAAGAAAAAAGAAGTACGCTATTAACTATTAACGTACCTGTCTCTTCCGAAACGAATGAGTACGTGTGACGTACGTGAGCTACCATCGTAATTGCGAAGTCT
+
??:;05=>=>CCDBBBCCBBBCCCCACCDACCC@@@@B?BBB;:;C@BD@BA??=9:999):<A9:9A997@BB?799//////#//(//(////$/6728;=<877333(317749550599:@>>@@DDCCCCCC@BBBB>AABABB??:@?AAB@BCCCCCCA?CCCABB?BB?BBC5::?==5<<=9::9:99%9=;=:7:CBBBB:>:;<?B5=:=>BBD@BB@@@BB?B>ADD>DBB?CAAABBBDCCCCAAAACCCCBBBBBBB@D>>>BC@B?BCBB>BBBB
@ATNG8:04229:06662
GATGGTAGCTATACGTATTTCTATGTACTCATTCGTTTCGGAAGAGACAGGTACGTTAATAGTTAATAGCGTACTTCTTTTTCTTGCTTTCGTGGTATTCTTGCTAGTTACACTAGCCATCCTTACTGCGCTTCGATTGTGTGCGTACTGCTGCAATATTGTTAACGTGAGTCTTGTAAAACCTTCTTTTTACGTTTAACTCTTCGTGTTTAAAAATCTGAATTCTTACTAGAGTTCCTGATCTTTCTGGACAGAGTGTGCAGATACTACCACTCGTAATTGCGAAGTCT
+
;:8<;>;=CBBCCAAAGDD?CCC;66@999;>:?CCC>CD?C?AACC@CG@CDAA@6;5;AAB?B@BCCCCAAAB@BCEDD2BA?B::9,8=><295:7<=>=B@??@58989BCCC@CBB?A:@?=997776>>?@<;;8?>>555:?==9775-522225.55677999>;;::7777)7-5/69=;=,=;===,/*//55.59?>>@9@AAA.A:;9@6<8<=:>>@AA=9959176:=67717@>;A><;;@@BA>>>>>>??<<;------9929077371///9
@ATNG8:04233:06662
GATGGTAGTACATGATAGACGACACCAGAAGATCAGGAACTCTAGAAGAATTCAGATTTTTAACACGAGAGTAGACGTAAAAAGAAGGTTTTACAAGACTCACGTTAACAATATTGCAGCAGTACGCACACAATCGAAGCGCAGTAAGGATGGCTAGTGTAACTAGCAAGAATACCACGAAAGCAAGAAAAAGAAGTACGCTATTAACTATTAACGTACCTGTCTCTTCCGAAACGAATGAGTACAGAGAGTACGATATGTCTACCATCGTAATTGCGAAGTCT
+
@A:;89>EEFBB@@AD;9;B@@@BB?BCC@CC><;@<@?CBAA;;57>?:@<??@;;;;;';<BBBCCCCCCC;;;C;;;;;$9;6;.444&44:5<=<;;DCED>@?@D?BAB>??BBCCBBCCB@@ABBA=@@@@=?ABB?@?A>B=@@D@AAAAA?@??CBBABB?CC?C9849@?@?:@@A?@@@@@.<<8=888==;;;8<6<?@?<A=A;BBC9;;AAACC>A>BBB<B@@>@BBBCDCBBBBCBBBAA@A?AABBBBB@???BBA>B<??BB?ABBB
@ATNG8:04194:06703
GATGGTAGGCGTGTGAGAGTCTGCCCAGAAGATCAGGAACTCTAGAAGAATTCAGATTTTTAACACGAGAGTAAACGTAAAAAGAAAGGTTTTACAAGACTCACGTTAACAATATTGCAGCAGTACGCACACAATCGAAGCGCAGTAAAGGATGGCTAGTGTAACTAGCAAGAATACCACGAAAGCAAGAAAAAGAAGTACGCTATTAACTATTAACGTACCTGTCTCTTCCGAAACGAATGAGTAACGATGAGAGAGCTCTCTCTACCATCGTAATTGCGAAGTCT
+
A@<C@BB@:<<;;555@;@9;:955/5CD?@>;;99.9=@@@@?>@;>>8=6>@9:9999$4.4::3449<<;<4<48/=;;,///(/)//0&//:166::374?B?C?@<;=>=<>>????>>=@A@;;;?>:=>8838@==<;888)88=<A?BB998ABB>B??>BB?AA?????A@A@A8?9:38???@2@@;@887<2555.717977/75:79:8:>=>=8885:5:>A3=9939?;;//(////6//3777722258:978479;;69371;77;6;<37
@ATNG8:04194:06726
GATGGTAGCGAGCGAGTGTGTATACCAGAAGATCAGAACTCTAGAAGAATCAGATTTTTAACACGAGAGTAAACGTAAAAAAGAAAGGTTTTACAAGACTCACGTTAACAATATTGCAGCAGTACGCACACAATCGAAGCGCAGTAAGGATGGCTAGTGTAACTAGCAAGAATACCACGAAAAGCAAGAAAAAAGAAGTACGCTATTAACTATTAACGTACCTGTCTCTTCCGAAAACGATGAGTACGATAGAGAGCTCTCTCACCATCGTATTGCGAAGTCT
+
7//55:::555::99=:;:;;?6669<<<955555558==<:/--(--(--57<?@@@+>:6669995555<255444444#444)47;;=2=<<8<=699?7..(.(--(-8838<===<@A;;000000/4779;.55545995.97<;;7;>556<590999@@A59::;::-3/////&///(//////#/83988777777,3,337717,325;<49;554:;.4.4444&444489;<;996------8666//////38;/.///49:5504=99
@ATNG8:04209:06739
GATGGTAGTATATCGCGTCGCTATCCAGAAGATCAGGAACTCTAGAAGAATTCAGATTTTTAACACGAGAGTAAATGTAAAAAGAAGGTTTTACAAGACTCACGTTAACAATATTGCAGCAGTACGCACACAATCGAAGCGCAGTAAGGATGGCTAGTGTAACTAGCAAGAATACCTCGAAAGCAAGAAAAAGAAGTACGCTATTAACTATTAACGTACCTGTCTCTTCCGAAACGAATGAGTACTACTCTCAGAGACACACTACCATCGTAATTGCGAAGTCT
+
<<<C@CBBBCCCCBBBCBBBCCCBC=@@B>@@BBBB@B@CBA;;;B@CBGG@CBB@?@@@,@5;;=??>@?>AA98337777'88148=BC9C<<;9:7?A@@BB<?;?B=AAB?BBA=BCCCCCBBBCBCB@BBBB@BBBBBBBA@D?B999:CBBBAAH?DDACCD@BB?BCD?BBCCC:>??<?AAAB2BB?BBBBB??AD=A:>>@B=B=;;ABC@BEAAABB?B?BBD>CBB?BBBBBBCBAACCCCCC>>@BBB???@@<@@@ABB<?:AACD@BBBB
@ATNG8:04227:06706
GATGGTAGCTATACGTATATCTATGTACTCATTCGTTTCGGAAGAGACAGGTACGTTAATAGTTAATAGCGTACTTCTTTTTCTTGCTTTCGTGGTATTCTTGCTAGTTACACTAGCCATCCTTACTGCGCTTCGATTGTGTGCGTACTGCTGCAATATTGTTAACGTGAGTCTTGTAAAACCTTCTTTTTACGTTTAACTCTTCGTGTTTAAAATCTGAATTCTTACTAGAGTTCCAGATCTTCTGGAGATATCATCAGCGAGCTACCATCGTAATTCGCGAAGTCTT
+
4444.4:<>>>CB@@;<=<=>=>666;;;;;=:>>CC>CC@CACBBBCCCABCBCC>@?ACBB@C?BBDCCBB==8<<<<<+;:6;::?6>:37173849=<=873;<13388::?A=:@@@@<@@@886:9=A>;;7:;9=9:9:8:<<:9675+522326/56669;77=;;6:6766'5.8188888)55;;;*/*/956/58;;<<)888)5786:6;8<=8=@=>>?DD7:599788:;AAA;==<<;==>=<=9:;=;>66306-,,77),*,,-7928777/
@ATNG8:04187:06759
GATGGTAGGACGAGCGTCTGAGAGGTACTCATTCGTTTCGGAAGAGACAGGTACGTTAATAGTTAATAGCGTACTTCTTTTTCTTGCTTTCGTGGTATTCTTGCTAGTTACACTAGCCATCCTTACTGCGCTTCGATTGTGTGCGTACTGCTGCAATATTGTTAACGTGAGTCTTGTAAAACCTTCTTTTTACGTTTACTCTCGTGTTAAAAATCTGAATTCTTCTAGAGTTCCTGATCTTCTGGGTGCGCTACAGTCTCTCTACCATCGTAATTGCGAAGTCT
+
ABAA<@CC<@@;66BBBCCBBBBB@CCCCCBC@CCCC=BA@D@CBBCCDD@BBB::6;?BABB@B>CCCDBBDFC>;::::*::2;ABB<ACCEACCC@CG?=;;CBCACCDDCDCB?BBB@CADCA@@AAA=B@@A@HDCCCBBBCCDCCA@@B?BBB@BC?C?ACCCCCDED?A;;;;.;=A;;;:;:.;CCFJ=BBDCEFEA@@5;;;;*;@@;;;;@CC@CBCBBCC@C@CBBCBB=A@AA<ACCCCCCCBCBB@@@A@@@?BABBBB@BACCBFAF;;;
@ATNG8:04187:06786
GATGGTAGCACGAGTCACTCATATCCAGAAGATCAGGAACTCTAGAAGAATTCAGATTTTTAACACGAGAGTAAACGTAAAAAAGAAGGTTTTACAAGACTCACGTTTAACAATATTGCAGCAGTACGCACACAATCGAAGCGCAGTAAGGATGGCTAGTGTAACTAGCAAGAATACCACGAAAGCAAGAAAAAAGAAGTACGCTATTAACTATTAACGTACCTGTCTCTTCCGAAACGAATGAGTACAGAGAGTACGATATGTCTACCATCGTAATTGCGAAGTCT
+
889><BFCBBBD@CDCCCCBBB=BB:BDD@BBBB:;9;@CCCAA@@=@A>A@AAA?=>>>,?9?<<:95??;::133//////#//)/)///&/;<9>??<<<:5;;.;;?C>CCC>??BABBBBCBAAA@@A@?BB<<7:;:9BCAA=A?A;;7;BAAAACB=??BBDA?AA<A?;077>==8:;;?@CCFEE)?>;<?8?>:<86154777:2<<76;EC?BB?????=A=ACC=A>?9?>>@AAABBBBBB???ECCCBB?>>:?<@@@>>@9>///;;6::=?
@ATNG8:04196:06798
GATGGTAGTACATGATAGACGACACCAGAAGATCAGGAACTCTAGAAGAAATTCAGATTTTTTAACACGAGAGTAAACGTAAAAAAGAAAGGTTTTTACAAGACTCACGTTAACAATATTGCAGCAGTACGCACACAATCGAAGCGCAGTAAGGATGGCTAGTGTAACTAGCAAGAATACCACGAAAGCAAGAAAAAAGAAGTACGCTATTAAACTATTAAACGTACCTGTCTCTTCCGAAACGAATGAGTACAGAGAGTACGATATGTCTACCATCGTAATTGCGAAGTCT
+
:@=@;A>B@@<CCCBBA@@CAB;00+0/0*/::/5529259:59;B>;;;(9:;<7<7<<<<#/*/7779;D5;::/5;444444#444)4.5555$555.5;;;AAACC?A?;;7;AA?CCEDECCB@@@CCBBBB=BB@@;@@@?AA;;6;?BBCFBBABCB;98;BBBAA>;;59==8==>>@=@>@;99::::%:733:39B=AA>37:(:;=;3::)8>A@>@BB@@@AA6:7;A@9@;;7:ABABBDBBBBBAAABB@?@?@@?AAA>AABB@@>@399;;5;@??
@ATNG8:04199:06760
GATGGTAGCTCGCTGATGATATCTCCAGATGATCAGGAACTCTAGAAGAATTCAGATTTTTTAACACGAGAGTAAACGTAAAAAGAAGGTTTTACAAGACTCACGTTAACAATATTGCAGCAGTACGCACACAATCGAAGCGCAGTAAGGATGGCTAGTGTAACTAGCAAGAATACCACGAAAGCAAGAAAAAGAAGTACGCTATTAACTATTAACGTACCTGTCTCTTCCGAAACGAATGAGTACACACTCTCATATGACACTACCATCGTAATTGCGAAGTCT
+
>>>C9>>>>===>@>BC:;9@CBCC<><@B666=55067;;>>=<<9::5959;;733333#36;;=;;<:::9@8=<;;:::':@;?=AAA7BCC@CBCDDBCBB>B?BC@DBD?@@@@@BC;;;BBBC;;0;=<00-0<<8:?00-0;>>B?BBCDCBBB?BBBAAB?CB=@>84888;?8?@@@BBFFE3BB?=8<@@?99>49.5588/5058:::8<<:;:=B?C?BBB=ABC=>>CBBBBCBBBBBBBCBB@BCC?>?BB?CB>=>B@C?BBAA>A@::
@ATNG8:04222:06796
GATGGTAGTATATCGCGTCGCTATCCAGAAGATCAGGAACTCTAGAAGAATTCATATTTTTAACACGAGAGTAAACGTAAAAAGAAGGTTTTACAAGACTCACGTTAACAATATTGCAGCAGTACGCACACAATCGAAGCGCAGTAAGGATGGCTAGTGTAACTAGCAAGAATACCACGAAAGCAAGAAAAAAGAAGTACGCTATTAACTATTAACGTACCTGTCTCTTCCGAAACGAATGAGTACGAGAGAGCACACGTGTCTACCATCGTAATTGCGAAGTTT
+
:><A?BBBCCCCDCCBCBBBGAAAB:=BC@;;;@@@<@?BAAABAB@BC@C?;;;;9@@@+>859><;;><<==35549999)99393>==0>===@ABCBBCEI@E@CC?BBE@CCABBCCBCBCBBBBBC?ABAA8;;@@BB??>@>A;;:;CBBCCCB>@@CBAA?BA?BAA?BBBBD=><<89999::%:<;<>:A;88:><><99>A6A7;;BBC?CB:::@A<?=?BB;???:?@@AAABBDFFC???AAA??@DBBABB<A888AB@CACB@@>ADF>
@ATNG8:04229:06773
GATGGTAGGCACTGCGCACACATCCCAGAAGATCAGGAACTCTAGAAGAATTCAGATTTTTAACACGAGAGTAAACGTAAAAAGAAGGTTTTACAAGATCACGTTAACAATATTGCAGCAGTACGCACACAATCGAAGCGCAGTAAGGATGGCTAGTGTAACTAGCAAGAATACCACGTAAGCAAGAAAAAAGAAGTACGCTATTAACTATTAACGTACCTGTCTCTTCCGAAACGAATGAGTACACACTCTCATATGACACTACCATCGTAATTGCGAAGTCT
+
5<>>@BBB>?:::;///:::<666A6;::05/////)/5<<<;;;=;??@B=@@;:4999'9499AACB?????80//::::+:<7<5>==0?;:5;A999999.4.4:7<<<=@A:9;:;;9=:7/////275//)////99896<85557;44494447;996//(//3///(373336:::6:;<;;;%:9383.....57.5/566616255:::8555=:::9=8=B=293717>>?A@?>:777<95722599///<<<6=;;8;:49,449949;;;
@ATNG8:04191:06804
GATGGTAGGCACTGCGCACACATCCCAGAAGATCAGGAACTCTAGAAGAATTCAGATTTTTAACACGAGAGTAAACGTAAAAAGAAGGTTTTACAAGACTCACGTTAACAATATTGCAGCAGTACGCACACAATCGAAGCGCAGTAAGGATGGCTAGTGTAACTAGCAAGAATACCACGAAAGCAAGAAAAAGAAGTACGCTATTAACTATTAACGTACCTGTCTCTTCCGAAACGAATGAGTACACATCGTCGTGTCGTGCTACCATCGTAATTGCGAAGTCT
+
55;@7<B@;55555:?A@@AA=99949CC=@@DB;;9;=BCDBBBCABC@C@BCBAABAA0@<@@@ACCBBBBC>AA::9::*;A>B<AAA9ABC?CAAABCCCDAE?AA@BBC;;;CBBBCEAA@@@@ABA=AB@@=@@@@?AAA@D@DAA?ABBBCCCC?AACDBB>AC@CB=7=BBAA;>;;899::9(:?;@;;;@??CB:=7;;>=18369CDC>AACC????A?AAA;@@@;??BBCAAAABBA>>BFCBAAAA@A??>;@AABBC@D@BBBB?AAAA
@ATNG8:04194:06808
GATGGTAGTATCTGTCTACGTGAGCCAGAGATCAGGAACTCTAGAAGAATTCAGATTTTTAACACGAGAGTAAACGTAAAAAGAAGGTTTTACATGACTCACGTTAACAATATTGCAGCAGTACGCACACAATCGAAGCGCAGTAAGGATGGCTAGTGTAACTAGCAAGAATACCACGAAAGCAAGAAAAAGAAGTACGCTATTAACTATTAACGTACCTGTCTCTTCCGAAACGAATGAGTACACATCGTCGTGTCGTGCTACATCGTAATTGCGAAGTCT
+
<<<@?BAA@:556<<==@A@@<<<<:=;>@@:;9A8@<A@B>>:@=@@;?=9:9?<BBB3B@BBBBB<A@9=9377;9444$9>;>7@@@7ABBCCAA@DCDDG@D?@A<AB@>CCCCCCCCBCCCCABBB@CDDD?BBBBAA?B?D?BBC?CCBCBB@A>ACBBBB@BB??>?=AABBC>>>?>ACDCC3BB@@888BBA??<?<@@??;?=BDECC?BBBBBCC?B????<?BB?BBBBBBBBBCBCBBABCCBBBBBBBBBBBABBD?D;??BD@FC??
@ATNG8:04199:06802
GATGGTAGGAGACACGTCGCACACGTACTCATTCGTTTCGGAAGAGACAGGTACGTTAATAGTTAGTAGCGTACTTCTTTTTCTTGCTTTCGTGGTATTCTTGCTAGTTACACTAGCCATCCTTACTGCGCTTCGATTGTGTGCGTACTGCTGCAATATTGTTAACGTGAGTCTTGTAAAACCTTCTTTTTACGTTTACTCTCGTGTTAAAAATCTGAATTCTTCTAGAGTTCCTGATCTTCTGGGTCTACGCTCGTCGCGCTACCATCGTAATTGCGAAGTCT
+
BBAC@CCC?DCB@A;?CC=BBEHCCBBBBCCCG;;;C>BC@G>BABBCCC@CCCBB@D?BBCD?BBCDECC@??B<?@==?.>>88343(3:9:9?;?>BB?BBBBBC?BABDBBB@>BDA=A:>=>>>>>?=AAAA=A>>>==?A>>>@@@@AD<???<>>;>;???@AAB??;>:;;;1;9>8=====.=A=@@299;///<==@=ABBB.=>@@@:>:=B<?>>>??@<@<??@@>><>ABF:??@>>>=>>AA=>=B>>>A>???>>>=B:>>@A<????
@ATNG8:04203:06846
GATGGTAGCGCGACGAGCGTAGACCCAGAAGATCAGGAACTCTAGAAGAATTCAGATTTTTAACACGAGAGTAAACGTAAAAAGAAGGTTTTACAAGACTCACGTTAACAATATTGCAGCAGTACGCACACAATCGAAGCGCAGTAAGGATGGCTAGTGTAACTAGCAAGAATACCACGAAAGCAAGAAAAAAGAAGTACGCTATTAACTATTAACGTACCTGTCTCTTCCGAAACGAATGAGTACGATGAGATCTCGTGTGCTACCATCGTAATTGCGAAGTCT
+
@B@@=>?<49>>:>@>@;<66;9:<45668<:@A;;4:8>??:95C8?A7938<<99:::):;>@@997A?78828?99999(9949499;0;CCADDDCBCB@@=@@CC@FCC?AAAABCGCCCD;;;CBB?BBAA@BACCCCCC?D@C;;8;@@@CCBB@BBABBB?BD>ABA9>>@??8><<899::99%:A;=?=BB??>>:>=AAFF<@;>>BBA=ACA:::CAF@BCB=B:94:AAABBBBACDDBBA@@@@=====>>A=C@@@@@<@<CCBCAC@@@
@ATNG8:04217:06840
GATGGTAGATACTCGCTGATACACCCAGAAGATCAGGAACTCTAGAAGAATTCAGATTTTTAACACGAGAGTAAACGTAAAAAGAAGGTTTTACAAGACTCACGTTAACAATATTGCAGCAGTACGCACACAATCGAAGCGCAGTAAGGATGGCTAGTGTAACTAGCAAGAATACCACGAAAGCAAGAAAAAAGAAGTACGCTATTAACTATTAACGTACCTGTCTCTTCCGAAACGAATGAGTACACATCGTCGTGTCGTGCTACCATCGTAATTGCGAAGTCT
+
;<<B?B@?>::9555;=>;;AE@BA;@CC>BAAB;;295==@555B8==>A>9:::7BAB1B<>><<AA778A@89749444$44.5.555&59945656<==>><C@BB?BBC@BCCCDBBAACCCCCBBB@CC@@>@?CACBBB?B=@@@;@?A??@CB@AAACCD@BB?BBB>B=>>>6;::6@BCCCC)BB?BBBBBA>><16159;=5=399@;:5;A?=?>A=?:>?B>ABB@BBBBBBBAAAA@>>000=;>>ABBBBB=A888::)-)--::6=BBB
@ATNG8:04223:06842
GATGGTAGGCACTGGCGCACACATCCCCAGAAGCATCAGGAACTCTAGAAGAATTCAGATTTTTAACACGAGAGTAAACGTAAAAAGAAGGTTTTACAAGACTCACGTTAACAATATTGCAGCAGTACGCACACAATCGAAGCGCAGTAAGGATGGCTAGTGTAACTAGCAAGAATACCACGAAAGCAAGAAAAAAGAAGTACGCTATTAACTATTAACGTACCTGTCTCTTCCGAAACGAATGAGTACATAGATATACGTATAGCTACCATCGTAATTGCGAAGTCT
+
<@00+5<:4:7///)/77;<5555555'5::355556:<8<9<=<;;;>8<<:@8;;00////$/)/-5///9777;5/56==<<*<<8=:>C@9AAB>::9BBB>AA?A@BB@BCC@CCBBCBBCBBBCCBBCB?BAA@<@?@BCBBB?B@C;;7;@A?BBBC?BBBBAA>??;?A?;@?@AB>A?A<9:9999%:A<AACB@@A==8=7===>;?=AAHBB>BBAA@BA=?=@FE>BBC?BBBBCAABDCBBB=>>>=ABC=;;;:;6;??>=>:=;@?8816?==
@ATNG8:04228:06843
GATGGTAGGAGACACTTCGCACACGTACTCATTCGTTTCGGAAGAGACAGGTACGTTAATAGTTAATAGCGTACTTCTTTTTCTTGCTTTCGTGGTATTCTTGCTAGTTACACTAGCCATCCTTACTGCGCTTCGATTGTTTGCGTACTGCTGCAATATTGTTAACGTGAGTCTTGTAAAACCTTCTTTTTACGTTTACTCTCGTGTTAAAAATCTGAATTCTTCTAGAGTTCCTGATCTTCTGGGTCTACGCTCGTCGCGCTACCATCGTAATTGCGAAGTCT
+
>>>B?BBB?CCBCCAA?BBCCBABCBCC>BB@=BAB@;?@=C@CCCCCA@=@B;999A9@@@>9>?B=BBDDDBB@BBBAB3BB?BBBB>BDBA?BEE@BB????BBB?BCACBBBB@DCE<?=?B>>:///6<;==7CDD9>>897=>??AAAA?BDC;>?;?99=>>?>AA@385656'50:-55::<*<@<<<5<>;<@>>@;:7:DDD/D==>><>;@?7<;???>A;A9>>>@?B<>>@A:??>@@AA>>=<888;;;;;7;;BDDF=B7;;>>;??==
@ATNG8:04229:06827
GATGGTAGATACTCGCTGATACACCCAGAAGCATCAGGAACTCTAGAAGAATTCAGATTTTTAACACGAGAGTAAACGTAAAAAGAAGGTTTTACAAGACTCACGTTAACAATATTGCAGCAGTACGCACACAATCGAAGCGCAGTAAGGATGGCTAGTGTAACTAGCAAGAATACCACGAAAGCAAGAAAAAAGAAGTACGCTATTAACTATTAACGTACCTGTCTCTTCCGAAAACGAATGAGTACTGTATCTATGTGTGCGCTACCATCGTAATTGCGAAGTCT
+
;5;;7=BBBBBBB;;;<>;??=///,/772///79:::>;><<?>88433-36::833333$8;A?@@8<8??A@99799999$9;<<499949CD=BBAAB;;;C@C@CC=@@B7<<AAAAAAACBBAB;:9:>>99255;>@A>B>C@CCD@BBCAAAAB?BBCBBB???9<>85:===?6:993333377%9@=?BBBB=::?27.2296382229@A7;<;;:;94943777&3;;6344B@<=@@@>>>A<;88=0//=//5:29:;76@9=.99>=9?:99
@ATNG8:04232:06800
GATGGTAGAGTATCATGTGTATCTCCAGAAGATCAGGAACTCTAGAAGAATTCAGATTTTTAACACGAGAGTAAACGTAAAAAGAAGGTTTTACAAGACTCACGTTTAACAATATTGCAGCAGTACGCACACAATCGAAGCGCAGTAAGGATGGCTAGTGTAACTAGCAAGAATACCACGAAAGCAAGAAAAAAGAAGTACGCTATTAACTATTAACGTACCTGTCTCTTCCGAAACGAATGAGTACACATCGTCGTGTCGTGCTACCATCGTAATTGCGAAGTCT
+
=<>C@BBBACCBB<<;C>CBBCBB@<@;;5;@<@AA5;7:@@CCEM@BB@B@CC@;;;;;';5@<<@<;@;;9;,9<@<G@@+BB9A:C?@2<AA@CBBBACB<;;,:=BB8:8B>@?AACBBBCJCBCDDBB?BBBB>AACCECCB@G@CAA?@CBAAB@@<@CCBCC@BB?AAA>???@@8??@;::9999%:A?AABBCBBBB@C????D<A<??CFFAAAABBBB@C@BBD>@@@>ABBBFCCBAAAAAADCCCCCC<::BBE@C?A@CC>B>ACBA?BBBA
@ATNG8:04192:06873
GATGGTAGAGTACAGTGTAGTAGACCAGAAGATCAGGAACTCTAGAAGAATTCAGATTTTTAACACGAGAGTAAACGTAAAAAGAAGGTTTTACAAGACTCACGTTAACAATATTGCAGCAGTACGCACACAATCGAAGCGCAGTAAGGTTGGCTAGTGTAACTAGCAAGAATACCACGAAAGCAAGAAAAAGAAGTACGCTATTAACTATTAACGTACCTGTCTCTTCCGAAACGAATGAGTACACACTCTCATATGACACTACCATCGTAATTGCGAAGTCT
+
CCCCABCBA??:<59555:<666@?9@BB?BDB000+0+0>>=ABB?BB?A>@@@@@@@A2@>AABBAA@A?==5>>;;;;;*;C>C5;;;*:BB?ABBCCCDCB@B@BB?BAD?CCCCCCCCBBBBCCCCC?CCCC>@@BABB?>6>4;5;5<ABBBBBC@DAAA@@???<@AA>99:@A;?@@<::9:9(:@;@999?A=@?<@>AAAA9;8:@@AA>AA:::AA?@=@@@7>00+0@==0;9@?>???>>>====888ABBB?BBGEED@B@BDBB>B;;;
@ATNG8:04197:06866
GATGGTAGACACGTGTGCTCTCTCGTACTCATTCGTTTCGGAAGAGACAGGTACGTTAATAGTTAATAGCGTACTTCTTTTTCTTGCTTTCGTGGTATTCTTGCTAGTTACTCTAGCCATCCTTACTGCGCTTCGATTGTGTGCGTACTGCCGCAATATTGTTAACGTGAGTCTTGTAAAACCTTCTTTTTACGTTTACTCTCGTGTTAAAAATCTGAATTCTTCTAGAGTTCCTGATCTTCTGGTCTACTACACTGTACTCTACCATCGTAATTGCGAAGTCT
+
?@BB@BBBCBCBBCBAABACFCECCBBBAABD@CCCF?EC@D@CB@@@DD>BBBAB>B<@@AA?C?BBBBBCCFC>A?AAC2BB:@999,7??A?B@?;?>:@999?C<??DCCCBB?;;;=A;??AA?@@B<@?@?<><>;>=@>>>@@A<>>?<:::<>>:>=;;:BDCAAA=@;;;;/;:>:>>AAA/>>>>A3::<<<<@?@?<AAAA/B===A=A=A@=DAA>>>@<A<AA?@??;>>A=A@>>>@@???AAAAAAA=;;38/--9;4;--/::9=:>>
@ATNG8:04217:06897
GATGGTAGTGATACAGATCAGACACCAGAGATCAGGAACTCTAGAAGAATTCAGATTTTTAACACGAGAGTAAACGTAAAAAGAAGGTTTTACAAGACTCACGTTAACAATATTGCAGCAGTACGCACACAATCGAAGCGCAGTAAGGATGGCTAGTGTAACTAGCAAGAATACCACGAAAGCAAGAAAAAAGAAGTACGCTATTAACTATTAACGTACCTGTCTCTTCCGAAACGAATGAGTACTGCGTCTCACTCTCGCCTACATCGTAATTGCGAAGTCT
+
CCCC?CCBBBECC>ABBDB==CCBB?BB@@@@ABA?C@<99??;@?AB@C@CD;;5=>?+=8<@:8889:???8??@????+<@9<;CAA9BAB?BBBBBBBAA?@@DD@CDL;;<BBB@;;;CCCCCCCCACBAA=@@CB@@@C@C@CCC@BAA@CEDD@D@@?AA=AC?:9:?BBABB=?>>;99::::%:<39:@B?:AAB?B=8:AB9?<>=CCB?BBBBBBC?@<@@@8;00-0>@@BBCCBBEAAACAABCBBBBADB@@@BBBB?B?B;<;?BBAA
@ATNG8:04222:06857
GATGGTAGTGTCATATGAGAGTGTGTACTCATTCGTTTCGGAAGAGACAGGTACGTTAATAGTTAATAGCGTACTTCTTTTTCTTGCTTTCGTGGTATTCTTGCTAGTTACACTACCATCCTTACTGCGCTTCGATTGTGTGCGTACTGCTGCAATATTGTTAACGTGAGTCTTGTAAAACCTTCTTTTTACGTTTACTCTCGTGTTAAAAATCTGAATTCTTCTAGAGTTCCTGATCTTCTGGGATGTGTGCGCAGTGCCTACCATCGTAATTGCGAAGTCT
+
BCCA?BBBDABBCCBCCGJFCCCED@AACC@@<@@@A<AB=B?B=CCCCGAJCBBB@F@CCCC@C@BCBBBBBBB?BBBBA0AB?BABC=BABC@CCC@CJACCCCCC@BBCCDCC@CCF@C?CCBAA@??<?BCC@BCCDCBBCCCCCCCBBB@CCC@DD@B?CDDCBBCCC=?::::6;@D>;;;;;*;ABBC>BBEECCCCCCACDFE5BBBCB@C@BB@CDDCDBB>B@BAACCB@BBCD>C:;;BCCCCCBCCCF@CCC@CCDECC?B@CCCCAFA@@
@ATNG8:04233:06874
GATGGTAGAGAGACTGTAGCGCACCCAGAAGATCAGGAACTCTAGAAGAATTCAGATTTTTAACACGAGAGTAAACGTAAAAAGAAGGTTTTACAAGACTCACGTTAACAATATTGCAGCAGTACGCACACAATCGAAGCGCAGTAAGGATGGCTAGTGTAACTAGCAAGAATACCACGAAAGCAAGAAAAAGAAGTACGCTATTAACTATTAACGTACCTGTCTCTTCCGAAACGAATGAGTACGATGAGATCTCGTGTGCTACCATCGTAATTGCGAAGTCT
+
5;;<7<<=<<<=966;<<>@A<<@C<ABB?BB@<@@:@:>>@<@AA???<??==<97888)98@@ABBBBBBBA89:;:999$9;99;@FF9BCG@C<:;;CCCC?D?CC?BBB?@@@;;;DJEGBBBBBBB@BBBB?BBAA@@AA>A?B@@=@CABCAAA@CCCBBB?BB?BAA;???>@:@BB?BBCCD2CC?BBAACABBB7:7<>BB:>:=ACCC?BBAAAAA=?=?BB?BCC?BBBCBCBBBBBBCCB@>=<<==@?@?B=AA@@@A<A<BBBB?B???
@ATNG8:04187:06922
GATGGTAGTGTGTCTCTGAGAGTAGTACTCATTCGTTTCGGAAGAGACAGGTACGTTAATAGTTAATAGCGTACTTCTTTTTCTCGCTTTCGTGGTATTCTTGCTAGTTACACTAGCCATCCTTACTGCGCTTCGATTGTGTGCGTACTGCTGCAATATTGTTAACGTGAGTCTTGTAAAACCTTCTTTTTACGTTTACTCTCGTGTTAAAAATCTGAATTCTTCTAGAGTTCCTGATCTTCTGGACGACGCGCACTGACACTACCATCGTAATTGCGAAGTCT
+
884;26>CDCDCBCCCCCJAAABBBCDCBB@?>@ECE<AA?B?BBBBCCC?BBCCC@CACCEB@D?EBBCCCCCB=99999*:@DCCDC?CBBC@BCB?CC9;;BCCC@CCCCCCBD>BBC?B?BCA@ACA@<@CCC?BBCCCCBBCCDCCBBBB?CCC?BB?B@CCBBBBCCC>B;:::.;>C>;;;;;*;ABBG=CCCCCCGDBB?DCDC2CBBCCACACC@BBCCCBB?A@BBBCCC@BBC@CD@@ACCCCDDBCBCCDDCB?@@CCCC?B<ABDDBIA@B
@ATNG8:04190:06914
GATGGTAGTATATCGCGTCGCTATCCAGAAGATCAGGAACTCTAGAAGAATTCAGATTTTTAACACAGAGAGTAAAACGTAAAAAGAAGGTTTTACAAGACTCACGTTAACAATATTGCAGCAGTACGCACACAATCGAAGCGCAGTAAGGATGGCTAGTGTAACTAGCAAGAATACCACGAAAGCAAGAAAAAGAAGTACGCTAATTAAACTATTAACGTACCTGTCTCTTCCGAAACGAATGAGTACACATCGTCGTGTCGTGCTACCATCGTAATTGCGAAGTCT
+
BBBC?BB<666>==ABB??>@@?<;6544.445555.5.//////749;69655555=<=);.54//////6////&//44444$4:5:.333&33;43349433;;7=>B@?=??=@AAABCBBBFBBBAACC@CBBB>A@@?AAAA=A>?;;5;;A@ABBC?BCBEBB?CC?A>?<?AAAA<?=<899::9(9@;@@???:9;8@086)68=>6<7;>BA@?AA@@999?B?BBC=@?@=?AACBBBBBBA??@DECCBBBB897CC?C>>>BB?B?BB??;?AAA
@ATNG8:04197:06933
GATGGTAGTATCTGCACACTCTGTCCAGAAGATCAGGAACTCTAGAAGAATTCAGATTTTTAACACGAGAGTAAACGTAAAAAGAAGGTTTTACAAGACTCACGTTAACAATATTGCAGCAGTACGCACACAATCGAAGCGCAGTAAGGATGGCTAGTGTAACTAGCAAGAATACCACGAAAGCAAGAAAAAGAAGTACGCTATTAACTATTAACGTACCTGTCTCTTCCGAAACGAATGAGTACACACTCTCATATGACACTACCATCGTAATTGCGAAGTCT
+
::<A;CDDCBBBBCCCCCCCECCCC@CCCACCCCBB?B>@@BBA@@=@@=@@CCBBBBBB3B@BBAACBBA>>>7<?;;;;;*;A?CFDEE;CCC@CBCBCCCEC?C@@@?@CC@CBCCCABBEJCCCCCCC@CCBB>??BB?@?B@C@C@@>ACCCCABA?BCAAAAACC@>>?999AA@:@><888888(9A?BAAACDEB><><>>AA7;7;ADFD@BB@@?BB>A>ACD@EBB?BBBBBBBCCABBBBBBBB>ACBACCCC?B@AACC?C?CBAA=AA??
@ATNG8:04205:06934
GATGGTAGAGTACAGTGTAGTAGACCAGAAGATCAGGAACTCTAGAAGAATTCAGATTTTTAACACGAGAGTAAACGTAAAAAGAAGGTTTTACAAGACTCACGTTAACAATATTGCAGCAGTACGCACACAATCGAAGCGCAGTAAGGATGGCTAGTGTAACTAGCAAGAATACCACGAAAGCAAGAAAAAGAAGTACGCTATTAACTATTAACGTACCTGTCTCTTCCGAAACGAATGAGTACACACTCTCATATGACACTACCATCGTAATTGCGAAGTCT
+
:><A@BDCCDCCBBBBBBHHDCCCB?BCD@CBB@??;?<@BBBBBDABB?C?>>?@@@@@2A?BBHCCCCB999+9?:;;;;*;B>D=ABA;AHKIICBBBBBBB?B@BC@CDD?CBAABBDDCCCCBBBBC@CCBA?CCCBDBAA>BAE@A>@CDCCAAA=AACAAC?CC?BBB?BBDFD@BAB>AFFDC3BB@BBBBB?AAA:?8::>>5:7;>ABB?ABABACB@B>AAC=BBC?BBCDBBBBBBBAAAB>@@@BAA@CCCC@DBBACC?B?CBCB@CCBB
@ATNG8:04230:06945
GATGGTAGTACATGATAGACGACACCAGAAGATCAGGAACTCTAGAAGAATTCAGATTTTTAACACGAGAGTAAACGTAAAAAGAAGGTTTTACAAGACTCACGTTAACAATATTGCAGCAGTACGCACACAATCGAAGCGCAGTAAGGATGGCTAGTGTAACTAGCAAGAATACCACGAAAGCAAGAAAAAGAAGTACGCTATTAACTATTAACGTACCTGTCTCTTCCGAAACGAATGAGTACGATGAGATCTCGTGTGCTACCATCGTAATTGCGAAGTCT
+
><<A?BB?@@;BBBBBCCCB;;;BB?CBB?BB@A?;7;9>>@;;;B@BC@H@A?@ACCEE5CACBCDICCCDCC;BA;;;;;*;?=A?CCC;BBB?BBBCCBBBC?C?@@=@AB>BBCBBBDCCCBBBCCBB=ABBA6;;BBCDCC?C@CCB@BCCBBBCC@CBCCBD?;;7:BA<@ACCC=:::>ABCDD3CB?C>??BBBBB?B=AAFC>A>AABA@>@A;:;;;5<7;A@9@@@<@?@@ABBBDDCBCEAAAAA?>>@@@AA>B>>>AD?C?BBBB@B@;;
@ATNG8:04187:06967
GATGGTAGCGAGCGAGTGTGTATACCAGAAGATCAGGAACTCTAGAAGAATTCAGATTTTTAACACGAGAGTAAACGTAAAAAGAAGGTTTTACAAGACTCACGTTAACAATATTGCAGCAGTACGCACACAATCGAAGCGCAGTAAGGATGGCTAGTGTAACTAGCAAGAATACCACGAAAGCAAGAAAAAAGAAGTACGCTATTAACTATTAACGTACCTGTCTCTTCCGAAACGAATGAGTACAGAGAGTACGATATGTCTACCATCGTAATTGCGAAGTCT
+
BBAB@CBBCCDB<@@;=?;>A@AA;7;>A9<<<;99.5.5:=<<<A=9:69:?=>99;;;*955C??ACCCCCF=CA;<;;;$;<<<5995&5@:7<BBBBBBCB?C?BG@BCCGBBBDDBBBDBBBDBBBD@CCBBABBCCIMCB@B@C<;9;BBBCCCDADBBBBA?AB?AAC=@@:9:/77;5788898$898;947;;:?=<:988<>9?:??CCC?AA000>@?B@CCE:;;@=@@@@CCCDCCBB:::BBA@A?????BB?BBBBBB?A=AA@A><::;
@ATNG8:04197:06992
GATGGTAGAGTACAGTGTAGTAGACCAGAAGATCAGGAACTCTAGAAGAATTCAGATTTTTAACACGAGAGTAAACGTAAAAAGAAGGTTTTACAAGACTCACGTTAACAATATTGCAGCAGTACGCACACAGTCGAAGCGCAGTAAGGATGGCTAGTGTAACTAGCAAGAATACCACGAAAGCAAGAAAAAGAAGTACGCTATTAACTATTAACGTACCTGTCTCTTCCGAAACGAATGAGTACACACTCTCATATGACACTACCATCGTAATTGCGAAGTCT
+
:::@@BABBCCBBBBBBBCEFFCCC?AABAB@@@;;5;=@ABBAAA?AB?B@BBBBBBBB3C?CCCBBBA@???8??@CCCC5BB@A=BBB<CGHBDCCAAAAAA=A=AA?BBB?BCCCCBCCCCCCCDBBBBBBCC>BAA@@@AA=A?B;;8;ACBCBDD?BBCBBB>AA?999499AAA8A9949AAAB3@@=B000@@===0818<>>1838?B@@>@B??@BA<?>?BC>BBE@BCCCBBBBBBBBBBB?@@=BAABCBBB@B???CD?C?DBCB@BBBB
@ATNG8:04203:06962
GATGGTAGATACTCGCTGATACACCCAGAAGATCAGGAACTCTAGAAGAATTCAGATTTTTAACACGAGAGTAAACGTAAAAAGAAGGTTTTACAAGACTCACGTTAACAATATTGCAGCAGTACGCACACAATCGAAGCGCAGTAAGGATGGCTAGTGTAACTAGCAAGAATACCACGAAAGCAAGAAAAAGAAGTACGCTATTAACTATTAACGTACCTGTCTCTTCCGAAACGAATGAGTACGAGAGAGCACACGTGTCTACCATCGTAATTGCGAAGTCT
+
@@<C?BBBBBCCCBBBBCBCBB::9.;:;9>A@BBC>B?D@@@ABC<??@B?AAAAABAB2B?BBCCBBBB@@?8;<:;;;;*;?>?599949CA=ACCCCDGCC@B?BC@CEE>A@@@BBCCICCCCBBBB?C@@@=@@@@BCCB@B@B@@>AAACCBCC?BBDCBA???9?BA;@@A@@:@><9::999.:A?B?@>BC=<<6<5;;>?1838?AAB@CBBCBCC8:8:BB=BBB?BBCCBABB???@@A@???BBBBAA=B>:>;;;?B?B9;;CC?A:99
@ATNG8:04205:06980
GATGGTAGACACGTGTGCTCTCTCGTACTCATTCGTTTCGGAAGAGACAGGTACGTTAATAGTTAATAGCGTACTTCTTTTTCTTGCTTTCGTGGTATTCTTGCTAGTTACACTAGCCATCCTTACTGCGCTTCGATTGTGTGCGTACTGCTGCAATATTGTTAACGTGAGTCTTGTAAAACCTTTCTTTTTACGTTTACTCTCGTGTTAAAAATCTGAATTCTTCTAGAGTTCCTGATCTTCTGGGTGTATCAGGCGAGTATCTACCATCGTAATTGCGAAGTCT
+
55<@?BBCCBC;;6=<;;;>@<@BEAAABCCB@BBDF?DC?C?DCCBBBB?ABB<;7;?BBCB?B>AAABBBB<B8BBBBB2:A6ABCD>CC@?:=0.)..+..--6606688:8??@A>==A=BDA@???@<AAAA<>>>A>>>@@@@BB>>:;5888:;;5;<>>>A???DD=C???=/=188-8=>BB/<<8992:///=>>?;;76>@>,9///94;6?A;@@BB;;<<@<>>>@@@<;;;E;>=8;99//*/9666;BBBBB:==??@=9>///==599>>
@ATNG8:04213:06968
GATGGTAGAGAGACTGTAGCGCACCCAGAAGATCAGGAACTCTAGAAGAATTCAGATTTTTAACACGAGAGTAAACGTAAAAAGAAGGTTTTACAAGACTCACGTTAACAATATTGCAGCAGTACGCACACAATCGAAGCGCAGTAAGGATGGCTAGTGTAACTAGCAAGAATACCACGAAAGCAAGAAAAAAGAAGTACGCTATTAACTATTAACGTACCTGTCTCTTCCGAAACGAATGAGTACCTCTCAGACGCTCGTCCTACCATCGTAATTGCGAAGTCT
+
;;A@?@@@?A996<666>>C@BBBD>DDD@A00000*06>@@<::;49?6=9@@<<===?+?8444::=CB@??8??@@AAA1AA?A<BBB=CBC?BC<;;BBCD?D;;949@@=AA:9;@AACCBBCDAABACCAB;;;B@AA::3;>?@@=@DDCC@??@BBBB@@=?;+00;)/.888-8.0)00000/#/838344=;9=9<9<88;=29455:@@??888=8838<=<A;B<=5<8<??;>9>>>=AA@55555.8849..(...2771;077B=7==88
@ATNG8:04215:06980
GATGGTAGCACGAGTCACTCATATCCAGAAGATCAGGAACTCTAGAAGAATTCAGATTTTTAACACGAGAGTAAACGTAAAAAGAAGGTTTTACAAGACTCACGTTAACAATATTGCAGCAGTACGCACACAATCGAAGCGCAGTAAGTATGGCTAGTGTAACTAGCAAGAATACCACGAAAGCAAGAAAAAGAAGTACGCTATTAACTATTAACGTACCTGTCTCTTCCGAAACGAATGAGTACTGCGTCTCACTCTCGCCTACCATCGTAATTGCGAAGTCT
+
AABD@DCCC@AACCCCBCCG@AA@C@CCC?BBEEBC?BACCBBCDD@BB?B?BBBBBHEE3C?AACCDCBB999-8<>?AA@1BB@C@CCC<FCC?CCCCCDD999;@CC@DCC@CBBBCBBBCCCCCBBBC@DDDD>AABA@@@B>AAB@@=@BAAACCC?AACCCC?CC?AAA;???>>8?@@<@AAAB3BC@C:99CDBAA<A8=>DE:=:>@CAB>AABAABB?B?BBD>CAA>ABBCCBCAA@A@@@A???ABBBC@BBB@DABABB?B?BBBB?B@::
@ATNG8:04218:06988
GATGGTAGAGAGACTGTAGCGCACCCAGAAGATCAGGAACTCTAGAAGAATTCAGATTTTTAACACGAGAGTAAACGTAAAAAGAAGGTTTTACAAGACTCACGTTTAACAATATTGCAGCAGTACGCACACAATCGAAGCGCAGTAAGGATGGCTAGTGTAACTAGCAAGAATACCACGAAAGCAAGAAAAAAGAAAGTACGCTATTAACTATTAACGTACCTGTCTCTTCCGAAACGAATGAGTACGATGAGAGAGCTCTCTCTACCATCGTAATTGCGAAGTCT
+
//::4:@@A@;;:;;;;>>>??AAA8@@A?ABAB;;6;>@@;:>;>485<A<??>?@BAA2B799<@??A?8992:9;;CCC1BB?@:CCC;CCC?AAAABBB:::,:<BB<A@?8=??@@@@ABACB@@ADDACBBB?A@@ACCBB@B?B@@<@AABCCDC?BAAA::89A9?>=/73988(33728;@>==%737(37399:777275222::>555??>;?A:99AAAC=AAB<??D>AABBBB???AAABBBBBB???A888><8<=<=BB?C@CAAA?B:::
@ATNG8:04220:06954
GATGGTAGGACGAGCGTCTGACGAGGTACTCATTCGTTTCGGAAGAGACAGGTACGTTTAATAGTTAATAGACGTAACTTCTTTTTGCTTTGCATTTCGTGGTATTTCTTGCTAGTTACACTAGCCATCCTTACTTCGCTTCGATTGTGTGCGTACTGCTGCAATATTGTTAACGTGAATCTTGTAAAAACCTTCTTTTTACGTTTACTCTCGTGTTAAAAATCTGAATTCTTCTAGAAGTTCCTGATCTTCTGGCGCGTATGTATGTCGCCTAACCATCGTAATTGCGAACGTCT
+
BAAC?CCC>=94444444///////)//44555.533=4;:9<8:;:<<<<7<@@@AA:>+0000).686.//<65059)/////$--58,---/7.77::7;4//)/9)//;99<:=<;;5559.555.5.5;;6<;;;8<<<>8><<996;=<;::::;44.555.558>8;;:44.54:5:55555$56;.56>>>)66<<@)6665999999.5555$5////)/49;5//444.44.43:<<=>>666>9<<;66555//////553--(-3---87;5=1///;)/////
@ATNG8:04220:06991
GATGGTAGCTATACGTATATCTATGTATTCATTCGTTTTCGGAAGAGACAGGTACGTTAATAGTTAATAGCGTACTTCTTTTTTCTTGCTTTCGTGGTATTCTTGCTAGTTCACTAGCCATCCTTACTGCGCTTCGATTGTGTGCGTACTGCTGCAATATTGTTAACGTGAGTCTTGTAAAACCTTCTTTTTACGTTTACTCTCGTGTTAAAAATCTGAATTCTTCTAGATTTCCTGATCTTCTGGGATGTGTGCGCAGTGCCTACCATCGTAATTGCGAAGTCT
+
888;;;;<=>DDBBBBB=BCGGC<9;DC>@@@244444&4;5:7?<>8><<*//9:;)/)44995::945;>?:<::779899%9=<=;??8>@AB=A@B@=B>BBA??A:874====8<:<6:7=888:>;;/79>=>B:::;><@>AA:?>922-2585;B<@:>7779;<9=152222&238/55666(22666.222256333526888)..888282-/(.3578;:/61622255.5577.5222.98../...79;<=9;=:7:9;4;5977917555
@ATNG8:04229:06964
GATGGTAGCACGAGTCACTCATATCCAGAAGATCAGGAACTCTAGAAGAATTCAGATTTTTAACACGAGAGTAAACGTAAAAAGAAGGTTTTACAAGACTCACGTTAACAATATTGCAGCAGTACGCACACAATCGAAGCGCAGTAAGGATGGCTAGTGTAACTAGCAAGAATACCACGAAAGCAAGAAAAAAGAAGTACGCTATTAACTATTAACGTACCTGTCTCTTCCGAAAACGAATGAGTACGTGTGCGACGTGTCTCCTACCATCGTAATTGCGAAGTCT
+
AA@?7<<<;;;;;>=;;;565<::;;?CDA;;;BA?=B@CCCBB=B:=<9A799444444$97@;:;::<7789.8=:::<<*9939.555&5<<7=BAB99555.45>:8===7;;<<=@BB699>C@@@C<@>>>:<<<<??33153999=699@@@9834<=<:=433.377.339==13394337777$78399::==686).(..55(.(.788:7543:6//)/)////&/6606===888888::9:333668:<=:=@928///==7=<C==>?B?>9
@ATNG8:04232:06965
GATGGTAGCGAGCGAGTGTGTATACCAGAAGATCAGGAACTCTAGAAGAATTCAGATTTTTAACACGAGAGTAAACGTAAAAAGAAGGTTTTACAAGACTCACGTTAACAATATTGCAGCATTACGCACACAATCGTAGCGCAGTAAGGATGGCTAGTGTAACTAGCAAGAATACCACGAAAGCAAGAAAAAGAAGTACGCTATTAACTATTAACGTACCTGTCTCTTCCGAAACGAATGAGTACGATGAGATCTCGTGTGCTACCATCGTAATTGCGAAGTCT
+
5<<<?BBCDDDBAABBCDDFBABCC@CBC@B@@BBA>B?BBAACBA<??@B@CCBDCIHH5B?BBBBBCCCCCF?CC@@@@@0@C?C>BAA8AAA?C;;;DCC;;:;@CD?CBB@BDDBAAB?BCCCDBCBC@BBBCCCCCCCCBB@B@BBB?CCDCBBBB@CCBBBB@A@>@AA>BBBCE>BBB?BCBCB2CA@BBBBBCAAA?C:;;CC?B>??ABB?BB999???C?BBB>BCD?BB@@@AAAAAABBA?@?BBBB=>=BBB@C@A@BB@B>AABB?AB??
@ATNG8:04190:07021
GATGGTAGCAGACGTGACAGAGCGCCAGAAGATCAGGAACTCTAGAAGAATTCAGATTTTTAACACGAGAGTAAACGTAAAAAGAAGGTTTTACAAGACTCACGTTAACAATATTGCAGCAGTACGCACACAATCGAAGCGCAGTAAGGATGGCTAGTGTAACTAGCAAGAATACCACGAAAGCAAGAAAAAAGAAGTACGCTATTAACTATTAACGTACCTGTCTCTTCCGAATCGAATGAGCGAGAGTCAGAGCAGAGCTACCATCGTAATTGCGAAGTCT
+
5:<>@CCCCCBBCCBBBBBCCCDCC@BBCACCBCCB?B?BBB@@@C@BB@C?A@?9:999):;BABBBBCBAA@:@@@@@@@5@D@C@BBB;BCCABAAACCCBC@B@CC@CCC?BABABCBCDCBCBBCCC?CCCC>A@BBBBBB>C@CA@?ACCCCCBB>ABCBDA?CC@999<??AAA<@@@;999999%9@<A99:BA@@A9=797==2;5;>BAA?AA???AB?B?BBACCCC?BBBBBBAAACBBBBA@@@@AAABB@;@<<<A@;><BDBB?BA??
@ATNG8:04221:07039
GATGGTAGTATAGAGCTCTACATAGTACTCATTCGTTTTCGGAAGAGACAGGTACGTTTAATAGTTTAAATAGCGTACTTCTTTTTTTTTTCTTTGCTTTTCGTGGTATTCTTTGCTAGTTTACACTATCCATCCTTACTGCGCTTCGATTTGTGTGCGTACTGCTGCAATATTGTTTAACGTGAGTCTTGTAAAAACCTTTCTTTTTTACGTTTACTCTCGTGTTAAAAAATCTGAATTCTTCTAGAGTTCCTGATCTTCTGGCGCTCTGTCACGTCTGCTACCATCGTAATTGCGAAGTCT
+
798><=CCCEC@?AB<@A@A>CCGFCCCCCEEA@A@B@7@?6<7;@>BC@@=>BB9::(813:333(33(3999=@=33,3777777777"777.;9989&7?:;5;00*/00(08867;818;;?A=>>:>==9=;??AA;;;><@@898-8=>>?@@@@????AAAA=<<=7888*89=@?>>A>==9=88888(8/87)678787%/999;1<//.897:75-27575$5=?=>9>;?A9==;;;;;=B<AABA;:188:3:;;?@@A@@?=;;;=?AB>>;>??>8838;CCDCACCAA
@ATNG8:04224:07010
GATGGTAGACACGTGTGCTCTCTCGTACTCATTCGTTTCGGAAGAGACAGGTACGTTAATAGTTAATAGCGTACTTCTTTTTCTTGCTTTCGTGGTATTCTTGCTAGTTACACTAGCCATCCTTACTGCGCTTCGATTGTGTGCGTACTGCTGCAATATTGTTAACGTGAGTCTTGTAAAACCTTTCTTTTTACGTTTACTCTCGTGTTTAAAAAATCTTGAATTCTTCTAGAAGTTCCTGATCTTCTGGGTGTATCAGGCGAGTATCTACCATCGTAATTGCGAAGTCT
+
59<C9=AA?594559555;;65599;;;;;;?9><<A<;;:?:=;;;==@066<<:7<.4544.4044<A@@A?@.33;<<+=B=A@A@2?A>>6;00*/;)////99.33::<=BB=@>A<A<AAA?<;/-,-777,-/=9>=?===A;::99:6///577376>>>>888;;577757&2+55(25556'/5579-3...333:255(55555#269655050..(-42-.(.33838?;>>>688?A7?=9===/-*-366---677;-//95575:277;A8<==>
@ATNG8:04225:07009
GATGGTAGTAGTACACTAGTCATACAGTAGATCAGGAACTCTAGAAGAATTCAGATTTTTAACACGAGAGTAAAACGTAAAAAAGAAGGTTTTACAAGACTCACGTTAACAATATTGCAGCAGTACGCACACAATCGAAGCGCAGTAAGGATGGCTATTGTAACTAGCAAGAATACCACGAAAGCAAGAAAAAAGAAGTACGCTATTAACTATTAACGTACCTGTCTCTTCCGAAACGTATGAGTACGTGTGACGTACGTGAGCTATCGTAATTGCGAAGTCT
+
BBBC=BA;665<<<566566?<<==CCBBBCBBBB;C666A@>@B??;7;8;;;44444$458::87:://///&/9777777$55.55;;;066=8;?;A9445549:>?=A@?<>CAABCBCCCLCCCCBB=@@?>9?:::AAAA?C=@;:8:ABB?BAB>@@@@??9>@;=A;288777.3331766699&6?;?>?AA>99;6;3565<.515@@@@???==>?@<@=??E?BBCBBBBCBCCBBBBBAAADBBBABBBBBBBBAAA<?<??@A>A:::
@ATNG8:04233:07001
GATGGTAGTGTGTCTCTGAGAGTAGTACTCATTCGTTTCGGAAGAGACAGGTACGTTAATAGTTAATAGCGTACTTCTTTTTCTTTGCTTTCGTGGTATTCTTGCTAGTTACACTAGCCATCCTTACTGCGCTTCGATTGTGTGCGTACTGCTGCAATATTGTTAACGTGAGTCTTGTAAAACCTTCTTTTTACGTTTACTCTCGTGTTAAAAATCTGAATTCTTCTAGAGTTCCTGATCTTCTGGTCTACTACACTGTACTCTACCATCGTAATTGCGAAGTCT
+
BB@@=@>C;;;B>CCDCCCCCCBBBCBBBC;;69CAC>BB@C?BBB:99C?BBD;;969BBBB@CGAACB;;:<IACGECC,555)5::>4==BB@EBA=AF8:<A@@E@ECCCFCCB@CBB@B@FJCCCBBAABBBC>AACCCBBBDDCCCCDDD?BBB@CD?A>@@@A@BBBB@CCCCD9B5;5;;;<;*;@@@D=AABBCBCBBB?BCCC5C:;;B?B@CC?CB;;;BB?B@CCC@A@:<<C@<;;HFAAACCDCBCCCB@@@?BBBBCC=B:;;AA>;;;@
@ATNG8:04248:06405
GATGGTAGTCTCAGATAGTCTATAGTACTCATTCGTTTCGGAAGAGACAGGTACGTTAATAGTTAATAGCGTACTTCTTTTTCTTGCTTTCTGTGGTATTCTTGCTAGTTACACTAGCCATCCTTACTGCACTTCGATTGTGTGCGTACTGCTGCAATATTGTTAACGTGAGTCTTGTAAAACCTTCTTTTTACGTTTACTCTCGTGTTAAAAATCTGAATTCTTCTAGAGTTCCTGATCTTCTGGATAGCGACGCGATATACTACCATCGTAATTGCGAAGTCT
+
;;<B?CB>BBBB@@9:6;;;;CCBCCDCB>AA;A@@@8>@2616<<;;?@=@B@@@4;4;:;?;@8ABB=@@>==;99999):;547::(///8916/3-3:28433;=6;@@BA@AA6;;@=@?AAACDDBB@BCBD@AACCAAABDCCB@@@BB>@@@?AB=A=@@BBBBBBB@BDDDD;D@C@DDDCD1;;CCD<B;;;;;BBBB?BCCC0C;;;A=@?CC@CCBA@@C>A>ACCBBB:;;B=BB;<;BA;<;;;;BBBB@@@<@BBBBB?B<@ABB>BBBB
@ATNG8:04250:06400
GATGGTAGACACGTGTGCTCTCTCGTACTCATTCGTTTCGGAAGAGACAGGTACGTTAATAGTTAATAGCGTACTTCTTTTTCTTGCTTCTTGGTATTCTTTGCTAGTTTACACTAGCCATCCTTACTGCGCTTCGATTGTGTGCGTACTGCTTGCAATATTGTTACGTGAGTCTTGTAAAACCTTCTTTTTACGTTTACTCTCGTGTTAAAAAATCTTGAATTCTTCTAGAGTTCCTGATCTTCTGGTATGACTAGTGTACTACTACCATCGTAATTGCGAAGTCT
+
<;;A>@?@A@A00/:///<<//6;<656;==>9==AD8=B?B:>>///:<)//988)/)434838-3334<;<;C8=B===+8848;<7;B7B<==<8777(325568=-2299555=05572626555887855555055559997;;;---(-55,2.7,6>./.:/...335059@A=-949155===)55355,3...57.229+22222#255.582828838:7::55056;99>?=.5596;99:;A???DA???>>>=>A<>>;99:2858=>C388:A
@ATNG8:04250:06401
GATGGTAGTGCGTGAGAGAGAGACCCAGAAGATCAGGAACTCTAGAAGAATTCCAGATTTTAACACGAGAGTAAACGTAAAAAGATGGTTTACAAGACTCACGTTAACAATATTGCAGCAGTACGCACACAATCGAAGCGCAGTAAGGATGGACTAGTGTAACTAGCAAGAATACCACGAAAGCAAGAAAAAGAAGTACGCTATTTAAACTATTAACGTACCTGTCTCTTCCGAAACGAATGAGTACACACTCTCATATAGACACTACCATCGTAATTTGCGAAGTCT
+
444<5=:;655<:555;5559<555)5996;<<<55055>;;44443//)/)/)/66999*6)333337;>7;<37344444$4449.44)5::5<;;;;A<<=:@7@;<:44.4449:<<;;<>>>>;;747///277788:<<7949<<,//;;:7/54.44489:-447333-3/655,5--(--999+888:::8777333(3919669272..///)/49::::9>455=24494989:888:::83339755----765567(..3.//(33(////)/777
@ATNG8:04251:06445
GATGGTAGCGCACACATAGATACAGTACTCATTCGTTTCGGAAGAGACAGGTACGTTAATAGTTAATAGCGTACTTCTTTTTCTTGCTTTCGTGGTATTCTTGCTAGTTACACTAGCCATCCTTACTGCGCTTCGATTGTGTGCGTACTGCTGCAATATTGTTAACGTGTCTTGTAAAACCTTCTTTTTACGTTTACTCTCGTGTTAAAAATCTGAATTCTTCTAGAGTTCCTGATCTTCTGGAGATACACATGATACTCTACCATCGTAATTGCGAAGTCT
+
CDDB?BCCCCBBBBCBBBCDDCABBCCCCDBB@BCCC?CD?B@BGDFDCB@CCCBB@B?BBBD?B?BCCDCCCBB?BBDDD1CC?CDCC?CCCD?CCCACC;;=BCCCACCCCCCCD@BBB?C?CECCBBBBBCCCC?BBDCBBBBCCDCCBBBB?DBB=BC@D?BBBCCBC@BBCCC<C?B@BCGFG5CE<<<:=ECCDCDBCB?BBBB2BBBBC@B?DC@CBDCDCC@C@CCCBBB>BBB>@ACBBBCCBBCCBBBCCCCD@BBBCCC@B899CC?C@@@
@ATNG8:04254:06440
GATGGTAGAGTATCATGTGTATCTCCAGAAGATCAGGAACTCTAGAAGAATTCAGATTTTTAACACGAGAGTAAACGTAAAAAGAAGGTTTTACAAGACTTACGTTAACAATATTGCAGCAGTACGCACACAATCGAAGCGCAGTAAGGATGGCTAGTGTAACTAGCAAGAATACCACGAAAAGCAAGAAAAAGAAGTACGCTATTAACTATTAACGTACCTGTCTCTTCCGAAACGAATGAGTACACATCGTCGTGTCGTGCTACCATCGTAATTGCGAAGTCT
+
BCCB@BBDDDCCBBBABBHCCCCCC>@AA?@BBBAA?A@BBCCCBB?BF@B>BCECCCCC5C@CCBECCCCBBB>BCCCCCC5EC>C<BBB7BBI@DCCB>@ACC@B?CC?CBCACC?@?BBBBBCCCACCA>ABBB?BCBBBC??=??BBB?BBBBBBBB>ABBBBB?BB>@AC=@B99:9&38839;;;<+9@:@;;;>>>>@<@;??FE7:6:@@@D<@>>>@@?;@;>>=6>AB?BBBBAAABCCDBBBBBBB@B@>>>BBB?CB???B?B?BAAA?BA?>
@ATNG8:04255:06429
GATGGTAGCTCACGTACGTCACACGTACTCATTCGTTTCGGAAGAGACAGGTACGTTAATAGTTAATAGCGTACTTCTTTTTCTTGCTTTCGTGGTATTCTTGCTAGTTACACTAGCCATCCTTACTGCGCTTCGATTGTGTGCGTACTGCTGCAATATTGTTAACGTGAGTCTTGTAAAACCTTCTTTTTACGTTTACTCTCGTGTTAAAAATCTGAATTCTTCTAGAGTTCCTGATCTTCTGGTAGAGCGTGCATATATCTACCATCGTAATTGCGAAGTCT
+
55;=9<@;;?DC:;6@666>=BBBCBA@@@@A9@BBB8BC6;79BBBBB@=@;:9@>B@CBDE>A>@@@?CCBBC>??CCC2AA>ABCD=B<=B9BBC:=::/00///)/:::?BBB?BBB?@;>>>:;898:>AAB=888>?>@A;;;?A@@??<>===;;7;:==;;;:;?A77//;=-939,//:;:+6668817898@>>>>>;@@?@/?888<496==:>@@A@@@=D;===>>>5;;=9===>C>>>@@@@BAAAA?>?8=:76769@///==9676?
@ATNG8:04267:06447
GATGGTAGCTCGCTGATGATATCTCCAGAAGATCAGGAACTCTAGAAGAATTCAGATTTTTAACACGAGAGTAAACGTAAAAAGAAGGTTTTACAAGACTCACGTTAACAATATTGCAGCAGTACGCACACAATCGAAGCGCAGTAAGGATGGCTAGTGTAACTAGCAAGAATACCACGAAAGCAAGAAAAAAGAAGTACGCTATTAACTATTAACGTACCTGTCTCTTCCGAAACGAATGAGTACTATAGACTATCTGAGACTACCATCGTAATTGCGAAGTCT
+
<<<B?BBCBBCCB666@CCCCBBAA:?BB:?A?@BA?B>@@BBBBC@CC>A?AB??@EED3C>AABBDCCAAA@8?9;;BBB3BD?B7;;;.;AB>AACCCBBBCAC@CC@BBB?BCCCCCCCCCBAAABCC?BCEE>@:::?AA@=A@B:;:;AABCBCC@BBAA@A>9949A>8;;;;;77888778899%8;8;?:@=<<<7.2025:=,2,28@>?;?C?>>@A=A>AAC>ABB@AAABBBCBBBAAADBBBCDCCECBAA@=???AAD@F?BBBB?BDBA
@ATNG8:04271:06422
GATGGTAGATACTCGCTGATACACCCAGAAAGATCAGGAACTCTAGAAGAATTCAGATTTTTAACACGAGAGTAAACGTAAAAAGAAGGTTTTACAAGACTCACGTTAACAATATTGCAGCAGTACGCACACAATCGAAGCGCAGTAAGGATGGCTAGTGTAACTAGCAAGAATACCACGAAAAGCAAGAAAAAGAAGTACGCTATTAACTATTAACGTACCTGTCTCTTCCGAAACGAATGAGTACTATAGACTATCTGAGACTACCATCGTAATTGCGAAGTCT
+
CBAB>CCBDBBBB;96@@@::;;;;09555)599949.538<;985?8AB@C??==99:::(9;>@BBABABBBC@BBBCCCB5AB>B<AA@7@BC?C;<;@@@00,/6:;7?@C@BBBBBBBCICCCBBBB>;@@00+0000@BBC@D@C@@=@BA@BCAA>BCCHBC>BB?AA?9?>8999*9<?<=????.?D:??AA@?B:;5;187;98=988<AA>AC@@?AA4:79CD>FBB?AABBB@@?BCDCCCCBBBBCCCCC:99?A???@A<@8;;AA?A??>
@ATNG8:04273:06402
GATGGTAGTGTCATATGAGAGTGTGTACTCATTCGTTTCGGAAGAGACAGGTACGTTAATAGTTAATAGCGTACTTCTTTTTCTTGCTTTCGTGGTATTCTTGCTAGTTACACTAGCCATCCTTACTGCGCTTCGATTGTGTGCGTACTGCTGCAATATTGTTAACGTGAGTCTTGTAAAACCTTCTTTTTACGTTTACTCTCGTGTTAAAAATCTGAATTCTTCTAGAGTTCCTGATCTTCTGGAGATACACATGATACTCTACCATCGTAATTGCGAAGTCT
+
>::@7<BBCDCCD@@@CCEGCCBBB;;;;999.9=><:<=?@:B>BCCCD@CCCCC9;99BBA8;:;DBCBBBBA?AAAAB2AB>A@@@<ADDF@CCD@BB?AAACBC@CCCCCCCC@BBB@C@DDCCCACB@CCCB@CECCCCCCDCCCCCCCC?CBB@CC?B?BBAAACCBA>@;;;;.;=A=@ADDD5DCCBB>BBCCCCCCCB;AAAA0ABBCCAC?AB?AADDBBB?B?BBBEDC@BBC@BBEBCCCCCCCBCBAADABB?B??>A@;?8::BB@CABA
@ATNG8:04277:06447
GATGGTAGTATCTGTCTACGAGAGCCAGAAGATCAGGAACTCTAGAAGAATTCAGATTTTTAACATCGAGAGTAAACGTAAAAAAGAAGGGTTTTTACAAAGACTCACGTTTAACAATATTGCAGCAGTACGCACACAATCGAAGCGCAGTAAGGATGGCTAGTGTAACTAGCAAGAATACCACGAGCAAGAAAAAGAAGTACGCTATTAACTATTAACGTACCTGTCTCTTCCGAAACGAATGAGTACACACTCTCATATGACACTACCATCGTAATTGCGAAGTCT
+
44<<9BCEDB?@@BBCCCC;<;BBC@CCB@CC;;;B7;5;AA>?>B???<>?9:9>=DFC1B=ABA;=<<;>;;;7;=899999$//(//(/:::'//33(3377777222'2+2536662767=?==?>DCBBBCBC?BBCC?AAABCCBB>C@BAA>ACCCCBBB?BCCBBA?BB?BBB<>>CCBBB?BCCBB1CB?B888CBB>>;><AA@A;>;?BCCB?BBAAACC>A>ACC>CCC?BBBBCCCCAAACCCA@AB@BBBBCCBB?BAAACC?C?BCBB?BCBC
@ATNG8:04246:06456
GATGGTAGTATCTGCACACTCTGTCCAGAAGATCAGGATCTCTAGAAGAATTCAGATTTTTAACACGAGAGTAAACGTAAAAAGAAGGTTTTACAAGACTCACGTTAACAATATTGCAGCAGTACGCACACAATCGAAGCGCAGTAAGGATGGCTAGTGTAACTAGCAAGAATACCACGAAAGCAAGAAAAAAGAAGTACGCTATTAACTATTAACGTACCTGTCTCTTCCGAAACGAATGAGTACATAGATATACGTATAGCTACCATCGTAATTGCGAAGTCT
+
CBBD>A?=554:;;55559;;<>>>9=;;6;;555;.555559444.44.468888::8:'9045;<;;;;988(33:;::<)55047<<</<==?BBB@CA<<>:=9<<055939;:::<<<;;;<;;;<<8;@?@;@A@@@DBB?B>B;;5;@AAA<;;@CCAAAA8?:=<8414===>6:994333377$8987;8;88;>=6;88899+5+2249>299455559=9==>7<5524::>>>??@BBBCCC:9:A?;;;;<:717755AC>C>@=886:325
@ATNG8:04247:06460
GACGGTAGCGCGACGAGCGTCTGAGAGGTACTCATTCGTTTCGGAAGAGACAGGTACGTTAATAGTTAATAGCGTACTTCTTTTTCTTGCTTTCGTGGTATTCTTGCTAGTTACACTAGCCATCCTTACTGCGCTTCGATTGTGTGCGTACTGCTGCAATATTGTTAACGTGAGTCTTGTAAAACCTTCTTTTTACGTTTACTCTCGTGTTAAAAATCTGAATTCTTCTAGAGTTCCTGATCTTCTGGTAGAGCGTGCATATATCTACCATCGACACTCCAAAGTCT
+
DDBB?BDCBBCAAA9;;BBGGDCCBCB@?@@CC@@?@BBB6BC;@>ABBDLCC?CCCCC@B?BBBB?CABBBBBBBCB?ABBBB1<A6@???7?B@A?AFE?CC;;<DGCC@CCCCCCCC?BBCAC@CCCCC@AAACCDD?BBBBCCCCCCCCCBBBB?BCD?BB?C?BBCBBCCCC@CBBBB;B@E?A@CDD5CCCCC<BBCDDDCBCC@CCCC5CCCCF@C@CBACCCCCCC?B@CCCCCC?BBC?BBBDCCCCBCCCDBBBCCCC?CAA@@@@ACB?BC>DAA@
@ATNG8:04254:06460
GATGGTAGTGTCAGTGCGCGTCGTCCAGAAGATCAGGAACTCTAGAAGAATTCAGATTTTTAACATCGAGAGTAAACGTAAAAAGAAGGTTTTACAAGACTCACGTTAACAATATTGCAGCAGTACGCACACAATCGAAGCGCAGTAAGGATGGCTAGTGTAACTAGCAAGAATACCACGAAAGCAAGAAAAAAGAAGTACGCTATTAACTATTAACGTACCTGTCTCTTCCGAAACGAATGAGTACACATCGTCGTGTCGTGCTACCATCGTAATTGCGAAGTCT
+
@<;>=A@@:95=55555696>>>==7<55.5////<493:9:////)//)/177899;;<);6:443;::::333(3333333$33-3,333&379,3399333;;,3.3869::5332<@@AACBBBABBBC?CCCH>@?CCCAAA=A=@;;8;@@BCCBB?BBCBBD@AA>ABA<A@;=<3<9939====='=A?C:78@;==;15127<<1<6<7@?B@AAAA@??>B=??F>BBB?BFFBBBBBBBBBBBB???AAABAA@9:4:BBAAB@D>??BB?@AAA
@ATNG8:04263:06454
GATGGTAGTGTCAGTGCGCGTCGTCCAGAAGATCAGGAACTCTAGAAGAATTCAGATTTTTAACACGATAGTAAACGTAAAAAGAAGGTTTTACAAGACTCACGTTAACAATATTGCAGCAGTACGCACACAATCGAAGCGCAGTAAGGATGGCTAGTGTAACTAGCAAGAATACCACGAAAGCAAGAAAAAGAAGTACGCTATTAACTATTAACGTACCTGTCTCTTCCGAAACGAATGAGTACATAGACTCTACTGAGACTGCCCAACGGCACACTAGGGGATAGG
+
CCCC?CCAA;:6BBBBCCCDBCBCC@BBB?CABCCB?B@BBBBBBB>AC@E@CBA??<==,=<@AB@@?CC@@?8>>;;;;;*;A>@?CDH;BBHAEHCCBBC;;;;GCC@BCB?BB@@@BBCBBCBBBBBB?BB@@=@AA@@@::7;@E@@?@BBBBCCC?BBAAA@8??599>:?@@??8@@?>ABBBB3BD@:99BB??>><><@@?A<B>B@AAA?AB@??CB=@=???9A??;?BA::::::9008.-----228755222'2.55+2.....-277),,,--
@ATNG8:04271:06465
GATGGTAGTCTCAGATAGTCTATAGTACTCATTTTTCGGAAGAGACAGGTACGTTAATAGTTAATAGCGTACTTCTTTTTCTTGCTTTCGTGGTATTCTTGCTAGTTACACTAGCCATCCTTACTGCGCTTCGATTGTGTGCGTACTGCTGCAATTATTGTTTAACGTGAGTCTTGTAAAACCTTCTTTTTACGTTTAACTCTCGTGTTAAAAATCTGAATTCTTCTAGAGTTCCTGATCTTCTGGATAGCGACGCGATATACTACCATCGTAATTGCGAAGTCT
+
::5:9==AABBA@@BB;:;AA@@BCFCC@A;;;;;$99498666A@@@?BB;:;5;9AA@@;@7;6;=;;;BB?AEDDH5BB>@<<<5<@BB>BAB<A@=;;4>5945:>=<BBB>===@C>=>>??887:?@AB?ABA?@??:::?=:865538125-522'237789;...6*.-999+826)..666(6555917299933//.5.3353(3778:5:6??9==A>>>A<A:?@AE==:=@B=B@:;:@<<=>888EDBB>==8=888>A<A178<=7<;==
@ATNG8:04277:06461
GATGGTAGCACACGAGATCTCATCGTACTCATTCGTTTCGGAAGAGACAGGTACGTTAATAGTTAATAGCGTACTTCTTTTCTTGCTTTCGTGGTATTCTTGCTAGTTACACTAGCCATCCTTACTGCGCTTCGATTGTGTGCGTACTGCTGCAATATTGTTAACGTGAGTCTTGTAAAACCTTCTTTTTACGTTTAACTCTCGTGTTAAAAATCTTGAATTCTTCTAGAGTTCCTGATCTTCTGGTGTCGTCTATCATGTACTACCATCGTAATTGCGAAGTCT
+
>>>:7:494=:>9;6==BCHHC??BB=BCCCDACCCC>CC@C?AAABCBC@CCCBB?B>BBA@9@@CCCBBC:4353399-3?27;;>5?ABB@CED@BB?A@@@9:49@AACBBC@AAB>><?>>66///9<<<=6?>BB>==?@@AA=;;;<18683:=;A<AA>>>==<<683<<<-606*//888*988;=0;3<5258:=>=:>A@@.=9:59<3:59<8=@@@AAA=A:===;;;39::9<=9///999;@@;;;=>AA@=>>>BDD=B;>>>>=@@?D
@ATNG8:04281:06492
GATGGTAGCTCGCTGATGATATCTCCAGAAGATCAGGAACTCTAGAAGAATTCAGATTTTTAACACGAGAGTAAACGTAAAAAGAAGGTTTTACAAGACTCACGTTAACTATATTGCAGCAGTACGCACACAATCGAAGCGCAGTAAGGATGGCTAGTGTAACTAGCAAGAATACCACGAAAGCAAGAAAAAGAAGTACGCTATTAACTATTAACGTACCTGTCTCTTCCGAAACGAATGAGTACTATGTAGAGCTCTATACTACCATCGATGGATCTGAGTCT
+
>DBC?B=@<665:;94455555955.59;7<>>B@A>B=AACCCCC@;;::?BCCCCCCC3B?CCBBBBCBAA@;@@ACDDD5CB?B?BBB:BCC@CCCCCFC@@?@?A><000)////7>>===BBBBBB@=@@??<@A@A@@>>9?=A@A?BCCCBBAA?ABCCCC?AA<<<<177:<<5=AA::;:;:+;A:>889???AA<@;>>@A=@<ABEAA@ABBAABA@B@CBB=B??<?ABABBF???A?::9>=999597997708===C>B?AAAACBBAAB
@ATNG8:04234:06506
GATGGTAGGCGTGTGAGAGTCTGCCCAGAAGATCAGGAACTCTAGAAGAATTCAGATTTTTAACACTGAGAGTAAACGTAAAAAGAAAGGTTTTAACAAGACTCACGTTAACAATATTGCAGCAGTACGCACACAATCGAAGCGCAGTAAGGATGGCTAGTGTAACTAGCAAGAATACCACGAAAGCAAGAAAAAGAAGTACGCTATTAACTATTAACGTACCTGTCTCTTCCGAAACGATGAGTACAGAGAGTACGATATGTCTACCATCGTAATTGCGAAGTCT
+
AB?A?BD>:<<??695<<<999444)5=<<BB;<9?=@=B@@@@=@<@A;=7@>9:9444$/)/7//////7:9;08333333$333(/3889*/(/9(///666733.349:48//(.336778::5222666A9555>289>=AA>><><@AC?B??????A?BDFCBA>AA<@@@=AAABA;A995:ABAB2=<8=?===<7829=:=@@@;@:==998:>=<=;;;5;5:<<4:99887<3333379855598666222788828;;88=>B>@???49888
@ATNG8:04246:06547
GATGGTAGCTCTGCTCTGACTCTCGACTCATTCGTTTCGGAAGAGACAGGTACGTTATAGTTAATAGCGTACTTCTTTTTCTTGCTTTCGTGGTATTCTTGCTAGTTACACTTGCCATCCTTACTGCGCTTCGATTGTGTGCGTACTGCTGCAATATTGTTAACGTGAGTCTTGTAAAACCTTCTTTTTACGTTTACTCTCGTGTTAAAAATCTGAATTCTTCTAGAGTTCCTGATCTTCTGGTGTCGTCTATCATGTACTACCATCGTAATTGCGAAGTCT
+
9;;A:@@BB@6;9@@BBBBCDBCBCCCBB;;:;BBD>BC@D@GDCDCDG@CCCCC@CCAAA@C@CCEDCBBBC?@A@AA0A@<@DDD>CBCC@CCD?CB?BCBBCD@CCCCB?@@?BCG?B@BBBBBBBB?BBBB?CCCCCABCBCBDCCAAA?CCC@DC?B>@ADCCCCEDADCCCC=EACACCCDC5CDDBC>CCCCDDDCBB?BGGH5BCBBB>B?CC@CCBCDBB@C?ABCCCC?BBCACBBBCCCCCCBBBCCBBADD?CCCCBB?B?CCFFACCAB
@ATNG8:04248:06541
GATGGTAGCATCATGCATATCTCACCAGAAGATCAGGAACTCTAGAAGAATTCAGATTTTTAACACGAGAGTAAACGTAAAAAGAAGGTTTTACAAGACTCACGTTAACAATATTGCAGCAGTACGCACACAATCGAAGCGCAGTAAGGATGGCTAGTGTAACTAGCAATAATACCACGAAAGCAAGAAAAAGAAGTACGCTATTAACTATTAACGTACCTGTCTCTTCCGAAACGAAATGAGTACGATGAGAGAGCTCTCTCTACCATCGTAATTGCGAAGTCT
+
CBBB?CCCCBBBBBBBDCCCCBBBB@CCD=AABDCC?B@BAA??@A=AB?A?BBAAADDD3C>BABBDCDD>>>7;?@ABBB2BB@C=@@@9@BB?BBCBCCC;:8;?BB?CCC@CBBBCMCBBDCCCCBBD?CCCC>BAAABBBC?@=B997:CAAADBB@BBBCBB?BC@DCC<??BBA9@@@;99999(:@@AAAABBBBC@A<?>?>=B=@@BBB>ABBBBBB@B?BBG>CBBB>BBBBCCDBBAAABBCCCCCA>>>=>BC=@>>>AC?D?CABC@C???
@ATNG8:04252:06526
GATGGTAGGCGTGTGAGAGTCTGCCCAGAAGATCAGGAACTCTAGAAGAATTCAGATTTTAACACTGAGAGTAAACGTAAAAGAAGGTTTACAAGATCTCACGTTAACAATATTTGCAGCAGTACGCACACAATCGAAGCGCAGTAAGGATGGCTAGTGTAACTAGCAAGAATACCACGAAAGCAAGAAAAAGAATTACGCTATTAACTATTAACGTACCTGTCTCTTCCGAAACGAATGAGTACGATGAGATCTCGTGTGCTACCATCGTAATTGCGAAGTCT
+
;;;A?BBA?A<9;5>@BBA;;;:95/5CB?@AACBC?B>BABA@@@>;;7;;??:;999*45:@?:594:=337(3;;;<<148-3,33(377133333378::4:437///.5'..25---..333899>A<A@@@7;;A>>>7638=B?B?B???AABB@CCCB?><?@=@AA<??BBB<@?=900000(//(/.368::999=;??AA=A=BA@>>;>CA?>;;/7/6==4>8816>==:66///966:??:::>@AA===B=>=@A??4949@AB?BBBB
@ATNG8:04252:06527
GATGGTAGCTCACGTACGTCACTCGTACTCATTCGTTTCGGAAGAGACAGGTACGTTAATAGTTAATAGCGTACTTCTTTTTCTTGCTTTTCGTGGTATTCTTGCTAGTTACACTAGCCATCCTTACTGCGCTTCGATTGTGTGCGTACTACTGCAATATTGTTAACGTGAGTCTTGTAAAACCTTCTTTTTACGTTTACTCTCGTGTTAAAAATCTGAATTCTTCTAGAGTTCCTGATCTTCTGGACAGAGTGTGCAGATACTACCATCGTAATTGCGAAGTCT
+
AA<A?CBBB;59555:665>=><==>>==@;@@AAAI=CE9999@>>>@@;@BA@@>@?ABBB7;6::>??>>:A>AAAAA.<<9<3333&3;:<8==?:?=9;..---(-566;:::<:A@??<??>=867:6<ABB7;;=;::AA@A;;<A@A@=>?>=AA5:6888?>??@?:<::9:-74:177<<</=<@@@7>><9:9<:7758899*9///>494>>5759//./484535///(//948>>==>9;<:9::::@@A?@<?;::>>:>;?@;;5;=;;
@ATNG8:04265:06506
GATGGTAGCAGACGTGACAGAGCGCCAGAAGATCAGGAACTCTAGAAGAATTCAGATTTTTAACACGAGAGTAAACGTAAAAAGAAGGTTTTACAAGACTCACGTTAACAATATTGCAGCAGTACGCACACAATCGAAGCGCAGTAAGGATGGCTAGTGTAACTAGCAAGAATACCACGAAAGCAAGAAAAAGAAGTACGCTATTAACTATTAACGTACCTGTCTCTTCCGAAACGAATGAGTACTGCGTCTCACTCTCGCCTACCATCGTAATTGCGAAGTCT
+
>>AC?CBB>@BD;:696=CBBBCA@=AAB@CBCBBB?B@BBB@@@A?@@<?;?A???DCC2B=@?BCCCBBBA@89:;;;;;';9999;;;1;>A:=A<ACCC@@<@?BB@BCC@CBBBCCCCCECBBBCCC@CCBB?ABBBBBBB?B?C;;8;C@@@BBB>ABCCCC?BB@BBB=???>=,89829AAAB3@@<@9:9AA>=C19169<;:?<>?BCC?CB@??::6:?AAB=ABB?BBBBBCCCCCBBBBBBBABBCFF@BBB?BBBBCB@B?BBAA?AAAA
@ATNG8:04234:06559
GATGGTAGCAGACGTGACAGAGCGCCAGAAGATCAGGAACTCTAGAAGAATTCAGATTTTTAACGCGAGAGTAAACGTAAAAAGAAGTTTTTACAAGACTCACGTTAACAATATTGCAGCAGTACGCACACAATCGAAGCGCAGTAAGGATGGCTAGTGTAACTAGCAAGAATACCACGAAAGCAAGAAAAAAGAAGTACGCTATTAACTATTAACGTACCTGTCTCTTCCGAAACGAATGAGTACTATGTAGAGCTCTATCTACCATCGTAATTGCGAAGTCT
+
FBBB@CDCBBBBBB=BCBBAAACCC@CBB@CBBBBB>B?AAABCBB@BC@B?AA@?@@@@.@>>??EAA@A???8??@ADEE1BB?CCCCC5CGCACBCBBCC;;8;@CB?BBD?AAABBCBCCHCCBBBCE@BB::8;@@@CCCB?DAFAA@ACBBBCBB?BBCCBB?AA?BBD<??BBB<A>?;?AAAAB)AC?B>?>CC>>?4;4;=AA;@:==A;;6;BAAABB?C>AAC>CBB?BBBBBBBBCBBBBBBBC;;;A>>>@A<@;;:>>8=:BCBA?B@??
@ATNG8:04237:06590
GATGGTAGTGTGTCTCTGAGAGAGTACTCATTCGTTTCGGAAGAGACAGGTACGTTAATAGTTAATAGCGTACTTCTTTTTCTTTGCTTTCGTGGTATTCTTGCTAGTTACACTAGCCATCCTTACTGCGCTTCGATTGTGTGCGTACTGCTGCAATATTGTTAACGTGAGTCTTGTAATACCTTCTTTTTACGTTTACTCTCGTGTTAAAAATCTGAATTCTTCTAGAGTTCCTGATCTTCTGGGTGTATCAGCGAGTATCTACATCGTAATTGCGAAGTCT
+
>>??<ABBBBCBAB966>>CCCCCCBB@@A@=@CCC>CC?B?BCBBBBC=@BB;;79<BB?@>AACCCID;;6A=ABCBB,9;:)9?<<4BBB@:???:9@:>@@@BC@CCFDDDCC@BBB?@=ACBBBCCC?BCCC@CCCCCCCCDBBBBBB@@>@CC?CB@C@BBBBBCBCD?>00+000+0,00000*<EECD>CAAACB;;:=29:9:':??::9:@CC>BBBBAAC=@=@CCBCB?@@DD>CBAAABBCCDDCCCCCCDECCB@@@6;6;AAB?CA@@
@ATNG8:04251:06583
GATGGTAGCTCTGCTCTGACTCTCGTACTCATTCGTTTCGGAAGTGACAGGTACGTTAATAGTTAATAGCGTACTTCTTTTTCTTGCTTTCGTGGTATTCTTGCTAGTTACACTAGCCATCCTTACTGCGCTTCGATTGTGTGCGTACTGCTGCAATATTGTTAACGTGAGTCTTGTAAAACCTTCTTTTTACGTTTACTCTCGTGTTAAAAATCTGAATTCTTCTAGAGTTCCTGATCTTCTGGGTGCGCTACAGTCTCTCTACCATCGTAATTGCGAAGTCT
+
DCCE>B@@;>?;;6><;>;;;;;CBBBBCB;;9;@@C?CC@D@CBBBAAA?CB@;9466>>BB?CA;:9=@996>:>>@?=*6626:=@6<AAB=@A?;;>:>@@@BB@BCCCA@@B>BBB?B?BBAAAAADACDDE@EA;;;@@@ADBBBBCDD?BBB?BB@C@CABA@AAAAADEEEE=EAF?ABCCC,AAAAA8A<<:B@===>49===,=>>@@=@<AB6;;BBBAB?C?CCC@@@<@@AA;@BBBBBCDBBBBB@@@CCC@CBBBBD?B7<;;@?BBBB
@ATNG8:04279:06582
GATGGTAGTATCTGCACACTCTGTCCAGAAGATCAGGAACTCTAGAAGAATTCAGATTTTTAACACGAGAGTAAACGTAAAAAGAAGGTTTTACAAGACCCACGTTAACAATATTGCAGCAGTACGCACACAATCGAAGCGCAGTAAGGATGGCTAGTGTAACTAGCAAGAATACCACGAAAGCAAGAAAAAGAAGTACGCTATTAACTATTAACGTACCTGACTCTTCCGAAACGAATGAGTACGTGTGACGTACGTGAGCTACCATCGTAATTGCGAAGTCT
+
666>;>BCA@A@@@>;;;=@;;<>=:>?C>96:CBD6;69999;@@?BB?C@A@@DDDCC3C?BB????A887=6;;@<??A+=B9=;@C@9=BC?BBBA:BB::.99=A9A?@;:::ABBELBBBBB@@>>9??AC@BBBAAAAB>A>::;<;;;AABCC@CCBBCDACB?BCB?A@=:;3;00+/////$/>6873<>89935;5777<8?099A@@;@?A@@@>0715>>7>BBACCBB9:9>9==8955<ADDEA@@??>@;>8::AC?B?BBEC?:::B
@ATNG8:04235:06632
GATGGTAGCAGACGTGACAGAGCGCCAGAAGATCAGGAACTCTAGAAGAATTCAGATTTTTAACACGAGAGTAAACGTAAAAAGAAGGTTTTCAAGACTCACGTTAACAATATTGCAGCAGTACGCACACAATCGAAGCGCAGTAAGGATGGCTAGTGTAACTAGCAAGAATACCACGAAAGCAAGAAAAAAGAAGTACGCTATTAACTATTAACGTACCTGTCTCTTCCGAAACGAATGAGTACGATGAGAGAGCTCTCTCTACCATCGTAATTGCGAAGTCT
+
C@@@9B>CBAAA;;5;556>><<<<.5594999:==8<;??::;AA?AB?C@BBBAAEDE3C?AA???ABAABB=:99<<:<*:;:;8===2==?9;:@AAA:;69;==6?BB@DCBBCCCICCCCBCBCC?BBBA?AAACABAB?B@C@A?@BEFCCBB>CABBBB>@@=@@@;@?@AC:@>?:=>==<?'?C@BA@AC?>==;?5:9>>4=9>?BDC@CC:::AB=A>AEC>BBB?BCBCBB????????BBAC<;;>>==;:5:>==??;;9BA@A=@999
@ATNG8:04247:06608
GATGGTAGCACGACACGACGGATGTGTACTCATTCGTTTCGGAAGAGACAGGTACGTTAATAGTTAATAGCGTACTTCTTTTTCTTGCTTTCTGTTGGTATTCTTGCTAGTTTACACTAGCCATCCTTACTGCGCTTCGATTGTGTGCGTACTGCTGCAATATTGTTAACGTGAGTCTTGTAAAACCTTCTTTTTACGTTTACTCTCGTGTTAAGAATTCTGAATTCTTCTAGAGTTCCTGATCTTCTGGATAGCGACGCGATATACTACCATCGTAATTGCGAAGTCT
+
:9945:99><655>///9//)///59;A@?@@A=AAAA8AB=B>@?;;=??7;;<:>8:5:@@@>B:::@A@@@8913:::;)8=:=0..(----(-36-0,77<7737367'256772656;>>8>=@?@>;;;>=BBBA:==?>68675::@;877<25259=?;A<?>?>@>><=:;>@AA5A=B<>>???.==>>>7>888?@@@?C=E=@@7;6;===8=8==<;;;BC>>;>;?>>AAB<>>>=@?>=>??>>>888==>>@==:>???>>8=5;:==8=>==
@ATNG8:04251:06646
GATGGTAGGCGACATACATACGCGCCAGAAGATCAGGAACTCTAGAAGAATTCAGATTTTTAACACGAGAGTAAACGTAAAAAGAAGGTTTTACAAGACTCACGTTAACAATATTGCATCAGTACGCACACAATCGAAGCGCAGTAAGGATGGCTAGTGTAACTAGCAAGAATACCACGAAAGCAAGAAAAAAGAAGTACGCTATTAACTATTAACGTACCTGTCTCTTCCGAAACGAATGAGTACGATGAGAGAGCTCTCTCTACCATCGTAATTGCGAAGTCT
+
C@@A?BCE@F;::CAA@C;;;;;BB>BBC?BACD;;:;?BBC;<;A>AB>A?ACCBCCCC5DAFCCECCCBCBD=B@ACDDD1CD=@=BDF;DAA>BCDCDCC@@>A@CC@DDD?BBBBBCBBBBBBBBBBB>BBBB<@@@@BBBA=@?BAA>ACCCCCB@=ABBBAA<::3:<;4::876-8==:>@@AA@)<;7:///==@=<6:57:AA5=:=@CBB?BB@@@DB=@?@CD>CBC@BBBCDDDBABBABCCCDBBBBBBBBBC@B>>:BB>B?BCCC@C@??
@ATNG8:04257:06603
GATGGTAGCTCACGTACGTCACACGTACTCATTCGTTTCGGAAGAGACAGGTACGTTAATAGTTAATAGCGTACTTCTTTTTCTTGCTTTCGTGGTATTCTTGCTAGTTACACTAGCCATCCTTACTGCGCTTCGATTGTGTGCGTACTGCTGCAATATTGTTAACGTGAGTCTTGTAAAACCTTCTTTTTACGTTTACTCTCGTGTTAAAAATCTGAATTCTTCTAGAGTTCCTGATCTTCTGGATAGCGACGCGATATACTACCATCGTAATTGCGAAGTCT
+
///<9>CBCB=<;@>00//:9??@CC@@@@BA=A<:9,9@2916@<=<@;:?>999.9.49;;5<7::553<<4425<<<<+4448777.344859997;;248>=89277;77:::8?BB@C>?<>68557179<:78:8A5525569>;8333(---(-8(.)257768889022;CC2>:?9<=>?>/==888-8876><:;:968:89*9///8383;=4///...7(.).669;;:>@?987///=999@==<///76:95;:///6(/)//5739:73
@ATNG8:04266:06633
GATGGTAGTATCTGCACACTCTGTCCAGAAGATCAGGAACTCTAGAAGAATTCAGATTTTTAACACGAGAGTAAACGTAAAAAGAAGGTTTTACAAGACTCACGTTAACAATATTGCAGCAGTACGCACACAATCGAAGCGCAGTAAGGATGGCTAGTGTAACTAGCAAGAATACCACGAAAGCAAGAAAAAGAAGTACGCTATTAACTATTAACGTACCTGTCTCTTCCGAAACGAATGAGTACACACTCTCATATGACACTACCATCGTAATTGCGAAGTCT
+
?@CB:BCGECCB@?;;;;>CC>??=:=BC?AABDBB>B?ABA@@@B?CC@C=:9883333$74<::;<<===BD=?=::999':A=A?CCC;CFCFCBCCBBBDF@D@BB?BDC@CCCCBBBCHCCCCBBBB?BB;;:<CCBCC@?=@?BBB?BEBCBBBD@CAABBBA:97:B@8>??>=698<:>CFED3BC?CAAABB>?B5868BAA7;8<>BED?AB;;:?@AE@CCC@BBB@BBBBCCCBBBBAABBCC??B???DDDC?CACACC?C>AADD@DAAA
@ATNG8:04271:06614
GATGGTAGACACGTGTGCTCTCTCGTACTCATTCGTTTCGGAAGAGACAGGTACGTTAATAGTTAATAGCGTACTTCTTTTTCTTGCTTTCGTGGTATTCTTGCTAGTTACACTAGCCATCCTTACTGCGCTTCGATTGTGTGCGTACTGCTGCAATATTGTTAACGTGAGTCTTGTAAAACCTTCTTTTTACGTTTACTCTCGTGTTAAAAATCTGAATTCTTCTAGAGTTCCTGATCTTCTGGACGACGCGCACTGACACTACCATCGTAATTGCGAAGTCT
+
@BBLABBDBBBBBABAAA<<BABBBACBBDBB?BBBB>CFAG@CBBBCBC>CBBCC@E@BBAA?A@GBBABBBBA?CBCCC2BA?A:::(3:>>9@?;7:>,000:>><?BBBBBBC@>>=<A=A??>>>??;?BAD=>?>D???;;;AA??;;<6<<=:>@=D<AA>>>===B;??AAA5A=A8<<CCC/====@69/////==>>8====.=;;;?<?=>>;>??AA?A=A=A=AAAA8>=?=??>>>???CB;:;@??:::<8=:;;=A=C:==AA<@@=>
@ATNG8:04273:06606
GATGGTAGAGTATCATGTGTATCTCCAGAAGATCAGGAACTCTAGAAGAATTCAGATTTTTAACACGAGAGTAAACGTAATAAGAAGGTTTTACAAGACTCACGTTAACAATATTGCAGCAGTACGCACACAATCGAAGCGCAGTAAGGATGGCTAGTGTAACTAGCAAGAATACCACGAAAGCAAGAAAAAGAAGTACGCTATTAACTATTAACGTACCTGTCTCTTCCGAAACGAATGAGTACACATCGTCGTGTCGTGCTACCATCGTAATTGCGAAGTCT
+
@BBD?CBCCBBBCCBAAAC;::HHC@BBC@CCABAD?B?@@BCDBB?BCAG@A@@AAAAA0@;BBCCCCCBAAA<ACCB?CC@BI?B7;;;6;CB@DBBBBBBCB?B?CC?BBCACDBA@@BBCEBBBCBBB?BBBC?BBBBBCCB@C@C@?>ACCCCDCD?BBBBBB>BC?BBC?BBBA@:>7717;;;=.<A=>?@?CCB@@<@<@@A@<@9>=BBB>BBBBBDCAC@BBB=BBD@BBBCCCBBBBBBBBCCCDBBBAA@CBD@CCBBDE=@>ABBA?BDAA
@ATNG8:04246:06661
GATGGTAGCAGACGTGACAGAGCGCCAGAAGATCAGGAACTCTAGAAGAATTCAGATTTTTAACACGAGAGTAAACGTAAAAAGAAGGTTTTACAAGACTCACGTTAACAATATTGCAGCAGTACGCACACAATCGAAGCGCAGTAAGGATGGCTAGTGTAACTAGCAAGAATACCACGAAAGCAAGAAAAAGAAGTACGCTATTAACTATAACGTACCTGTCTCTTCCGAAACGAATGAGTACTATGTAGAGCTCTATACTACCATCGTAATTGCGAAGTCT
+
>D@?>BCBBB=C?@;;;566;;<<C;@@C?@ABBCH>C?@@@;;;@;??;>:??773737'357;8;::;888=5339>::9)9B<<.999*9@@>AAABBCC@@>@=AA>BBD?BBCBBCBCICDBBBBBB@CCBB?BBEBCBBB>C@CCC@B::;AAAA=@@CBCB?BD@BB@>BBBAA8;;;5;;<<=,<B>A???@A>==8=5;;>>B=>>A;;8;BDCAAA>A>???:@DD@BBBBBBBBA?????BAA=>=======?<>>>AAD<?;AA::69??<
@ATNG8:04248:06655
GATGGTAGGCACTGCGCACACATCCCAGAAGATCAGGAACTCTAGAAGAATTCAGATTTTTAACACGAGAGTAAACGTAAAAAGAAGGTTTTACAAGACTCACGTTAACAATATTGCAGCAGTACGCACACAATCTAAGCGCAGTAAGGATGGCTAGTGTAACTAGCAAGAATACCACGAAAGCAAGAAAAAAGAAGTACGCTATTAACTATTACGTACCTGTCTCTTCCGAAACGAATGAGTACGAGAGAGCACACGTGTCTACCATCGTAATTGCGAAGTCT
+
45:@9BBD@CBBBCBCCBCBCCCCE>DBB?BCCCCC@CAFDBBBCD@CC?B@BAA:::::.;=BBBCCCBCBBA9?>:;;;;*;B=B?CCC<CFCIHBCBBBBBA<B@BB@BCC?BBBABBECDCCBB@@@B?BBBB?BBBBA@@B?B@BBB?BBBCBBCC>A@CCCC@BB?99:<??BCB:A?=9999999%0>;@00/>=BAC:>:>>@E<???CAA>ABBBBBB>A>ABB>BBB@BBCCBBBAABBCBBBBCBBBBB???<<:=>==CC?B?ABFA=@000
@ATNG8:04248:06672
GATGGTAGACATATCGTACTCTCTGTACTCATTCGTTTCGGAAGAGACAGGTACGTTAATAGTTAATAGCGTACTTCTTTTTCTTGCTTTCGTTGGTATTCTTGCTAGTTACACTAGCCATCCTTACTGCGCTTCGATTGTGTGCGTACTGCTGCAATATTGTTAACGTGAGTCTTGTAAAACCTTCTTTTTACGTTTACTCTCGTGTTTAAAAATCTGAATTCTTCTAGAGTTCCTGATCTTCTGGTGTCTGATCTGTATCACTACCATCGTAATTGCGAAGTCT
+
??::69<=@BCCCCCB=BBBBCCCCCCCCHCC?@@AB<BB?B?;59<=>>:==CBB?C?BCCB@B?BA@=;:6//(/8888)984>999(777,88=77/3?:?@A@BB<??BA?A@@>BBB7;5;==886;=<A>>==BAA@@@?@?@@@?:;;;56777//+/9<<@@?@>?>8<8888(81:5;@@AA.=>BBB8==@@BA>>88818AAC.>>>::5:7//,/<;>A>@<@<A?;<////@@9=@????????;;<@>>>B@?;>>;;:>:>6;;??>?>?>
@ATNG8:04258:06651
GATGGTAGCGAGCGAGTTGTATACCAGAAGATCAGGAACTCTAGAAGAATTCAGATTTTTAACACGAGAGTAAACGTAAAAAGAAGGTTTTACAAGACTCACGTTAACAATATTGCAGCAGTACGCACACAATCGAAGCGCAGTAAGGATGGCTAGTGTAACTAGCAAGAATACCACGAAAGCAAGAAAAAAGAAGTACGCTATTAACTATTAACGTACCTGTCTCTTCCGAAACGAATGAGTACAGAGAGTACGATATGTCTACCATCGTAATTGCGAAGTCT
+
>>>C@BBCECBBBBCBB?BBBCBC@CCC@BBDBBB=A=ABC;;9D@BA?A>;;;;9@?@0@=AA==AA<<AAB>?=@CCCC1CD@C@BBB<BCGACCBBCCCBB?B@BC@BBB?BBCCCCCCCCCCCBCCC?BB??;@BBACCAA>B@CBB?BDCCCDBB?BBCCCA?CC@>>?;??@@@9@??;999999%9A?C:7:D>?>?7:57:>?4>:=@CAA?ACBABBB@C?BCD=CCC?AAAACCCCCBAABCCCCABBBBBB>@A8<;?AAA;?5;>AA=><==
@ATNG8:04266:06676
GATGGTAGAGAGAGCTCTCTCATCGTACTCATTCGTTTCGGAAGAGACAGGTACGTTAATAGTTAATAGCGTACTTCTTTTTCTTGCTTTCGTGGTATTCTTGCTAGTTACACTAGCCATCCTTACTGCGCTTCGATTGTGTGCGTACTGCTGCAATATTGTTAACGTGAGTCTTGTAAAACCTTCTTTTTACGTTTACTCTCGTGTTAAAAATCTGAATTCTTCTTGAGTTCCTGATCTTCTGGGTCTACGCTCGTCGCGCTACCATCGTAATTGCGAAGTCT
+
DDA@>BBCDBBBCDCBBB>CC??@?======C?CAAA>?C?C>BCBBBCC>ABA;;599:99;9B:>CCCCBCAB??????.=@?A>>><?BBA=B:0+00*000/8:39=ABBABB@@?;=F<?>==??>>=ABAA<?>==>>>>>>?@?>>>>8==><@@<@=>>>>>>@>><>?AFE;B7;8;>AAC/??@@C:A>>>>?>>::4;>=>/>>>=B<A<>><>=:>;;;>D=@@@B;:7;@@A:BADA<=>>>@??@@@>>>@<@???AA<@;??AA=AA<<
@ATNG8:04267:06695
GATGGTAGTGTGTCTCTGAGAGTAGTACTCATTCGTTTCGGAAGAGACAGGTACGTTTAATAGTTAATAGCGTAACTTCTTTTTCTTTGCTTTCGTGGTATTCTTGCTAGTTACACTAGCCATCCTTACTGCGCTTCGACTGTGTGCGTACTGCTGCAATATTGTTAACGTGAGTCTTGTAAAACCTTCTTTTTACGTTTACTCTCGTGTTAAAAATCTGAATTCTTCTAGAGTTCCTGATCTTCTGGCTCTCGTAGACAGATACTACCATCGTAATTGCGAAGTCT
+
?A<A:=BBDBAA>;556<@EEA@>95999944.5:@?;AB>A=@A@@@@@;>@>:99)999=@B?B@CCBBC;;19A8@=@@@+===7696@7=BCD>A9:65@25999@E@CCCCCCCC>A@B@B@GCBBBCCB@BBDAA@@@@BBBCDCBBBAA@A?BGG@AB?@=@ECBBBBA@<A;;;;.:;?59:::9(:B@BB<A@@@BAA@@A?CDED1BBAA@=@=@@<?;;:AAC:@=@@AAAA>A@A<ABAACBA;;<CDCCCCCBBCABCBCCC@C@JCCC@CB@@
@ATNG8:04275:06698
GATGGTAGTATAGAGCTCTACATAGTACTCATTCGTTTCGGAAGAGACAGGTACGTTAATAGTTAATAGCGTACTTCTTTTTCTTGCTTTCGTGGTATTCTTGCTAGTTACACTAGCCATCCTTACTGCGCTTCGATTGTGTGCGTACTGCTGCAATATTGTTAACGTGAGTCTTGTAAAACCTTTCTTTTTACGTTTACTCTCTTGTTAAAAAATCTGAATTCTTCTAGAGTTCCTGATCTTCTGGTGTCTGATCTGTATCACTACCATCGTAATTGCGAAGTCT
+
AA@B@BBB@?<:;555<<;;;>>@=BBDFC?>:@@AA<AC@CABAACCCD?BBAAA<?=@BBB?C9::BA??==C>CCCDC2?@8???>8;?<=3:37/37/377337.338<>>>@<@AA<@=@>=::;;;<AABB=888=<;<>>@@A>7776/6679<>:>;>>>BA@?>>:===<=-:1;;3;<===,33777),,,,,,50594A=AAA'52>>;6=::>8=<>???B<A<=:;///5:::5;;;=>>>AA>>??B>>>@@A<A>;;;A=?<?AAA;@@AB
@ATNG8:04280:06668
GATGGTAGCTCACGTACGTCACACGTACTCATTCGTTTCGGAAGAGACAGGTACGTTAATAGTTAATAGCGTACTTCTTTTTCTTGCTTTCGTGGTATCTTGCTAGTTACACTAGCCATCCTTACTGCGCTTCGATTGTGTGTGTACTGCTGCAATATTGTTAACGTGAGTCTTGTAAAACCTTCTTTTTACGTTTTACTCTCGTGTTAAAAATCTGAATTCTTCTAGAGTTCCTGATCTTCTGGTATGACTAGTGTACTACTACCATCGTAATTGCGAAGTCT
+
::8@<@CAA@B@555=666@?==BBC:99>>@;:99@8@B>@=AA:99>>;?AA;;54.449=7;7;;>B@AB@?4::<<<+;;48888,35<B<?;=;;7;:99::+//77;9<<6:::6:56::5558832525/5;<555?A85588225:2759399493777/./888058;>C.A3;798989'87////&..558:575517<<>)877773;:@B578A=;;@9>:>@>>==6<9949;999<<767<<=A===:::;??<<==9<,//777::;;
@ATNG8:04238:06704
GATGGTAGCACGAGTCACTCATATCCAGAAGATCAGGAACTCTAGAAGAATTCAGATTTTTAACACGAGAGTAAACGTAAAAAGAAGGTTTTACAAGACTCACGTTAACAATATTGCAGCAGTACGCACACAATCGAAGCGCAGTAAGGATGGCTAGTGTAACTAGCAAGAATACCACGAAAGCAAGAAAAAAGAAGTACGCTATTAACTATTAACGTACCTGTCTCTTCCGAAACGAATGAGTACGATGAGAGAGCTCTCTCTACCATCGTAATTGCGAAGTCT
+
<<:@>@CCBBCCCCCCEABBCBBBF@DCC@CABC;:9;>AACBBBD@CE@D@BBBBBBBB3B@CCCCCCCBBBB>BBBCCCC2BB@C@CED;CCDACBBBDCC::9;>AG@BBB?BB@AACDCCECCC@@@D?CCDD?BBBB@@@B>A?B??>@DBBBCCB@AAACBB?BC?AAB7::BAA;AAA=ABBBBB)BC?B999CB@@B<A<@???7;6;>BAA?BBBA@AA797:BD>CAA?ABECCCCCBBBAABCCCB>>>@>>AAA<@>>>BB@C@BBBB?A???
@ATNG8:04250:06711
GATGGTAGCTATACGTATATCTATGTACTCATTCGTTTCGGAAGAGACAGGTACGTTAATAGTTAATAGCGTACTTCTTTTTCTTGCTTTCGTGGTATTCTTGCTAGTTACACTAGCCATCCTTACTGCGCTTCGATTGTGTGCGTACTGCTGCAATATTGTTAACGTGAGTCTTGTAAAACCTTCTTTTTACGTTTACTCTCGTGTTAAAAATCTGAATTCTTCTAGAGTTCCTGATCTTCTGGCTCTCGTAGACAGATACTACCATCGTAATTGCGAAGTCT
+
><:>=@@@ABCCBB>?@ACCCCC:66555;?A;ACGE>CD@DAB@;;;CC?BDBBA=@=?@@B?B?BCCCBBBBC>BBCCC3@>;>@@@:@@@?=@AA=@?599???A=ABBBCCCD?BBB?@<@A?<:;;>:??>>;===@@@>>>AAAB>==>:887<AA<A<===AAAACB:=8888)84:5;>>>>/>@AAE:@<==?CB@@@<AAAA/>>@==:=<AA<>>>A===;@;::::::8=9:5:A==>@@AAAAA??@A@@;:7;>>>@D=B:<=@@<@>>=
@ATNG8:04256:06706
GATGGTAGTGATACAGATCAGACACCAGAAGATCAGGAACTCTAGAAGAATTCAGATTTTTAACACGAGAGTAAACGTAAAAAGAAGGTTTTACAAGAATCACGTTAACAATATTGCAGCAGTACGCACACAATCGAAGCGCAGTAAGGATGGCTAGTGTAACTAGCAAGAATACCACGAAAGCAAGAAAAAAGAAGTACGCTATTAACTATTAACGTACCTGTCTCTTCCGAAACGAATGAGTACGATGAGATCTCGTGTGCTACCATCGTAATTGCGAAGTCT
+
BB@?>A@BBBBBCBCCABAA=>>>@:>==8=A<5957;5:<>9;9>;;;8;?99499889)86=B=AABDCBBB=>8:6???+>>;>:===6BBB@CC@CCBB;;6;@BA=ABD?BCBBDCCCDECCCCCBB?BBCE?CABBCCCC@C@C@?>@BBCCCCC?AABBBB@CC@BBB<??BBB;>993::9999%9?<?A@BBBEBB??888AA5;7;>AAB@CB@@@BB?B>ACF>EAA>ABBBBBCBBABBBBBA???A=>?@@@@=AA=<@C?A=DCCC?BBBB
@ATNG8:04263:06716
GATGGTAGAGAGAGCTCTCTCATCGTACTCATTCGTTTCGGAAGAGACAGTTACGTTAATAGTTAATAGCGTACTTCTTTTTCTTGCTTTCGTGGTATTTCTTGCTTAGTTACACTAGCCATCCTTACTGCGCTTCGATTGTGTGCGTACTGCTGCAATATTGTTAACGTGAGTCTTGTAAAACCTTCTTTTTACGTTTACTCTCGTGTTAAAAATCTGAATTCTTCTAGAGTTCCTGATCTTCTGGGCAGACTCTGCACACGCCTACCATCGTAATTGCGAAGTCT
+
DCA@>ABBCC@?;;5556;;=<><=;;;====8BCBB=BB@C?CB9779//)////)/)45559>9;:=B=C==B?BBBBB2@B<B???:?A@A<@:::*99/333,388,3333888<88886@;@@AAA@@@<AB?@<===>>>>>?>?AA@?;;7;;;<BD=@=;;;;;;>BA7;;@CA5A7:7:<A@A.>=??F;B;;;>BB;;;;:>@=,<///;5;5;>5898///54938<C9:;5;==>6>988;;;;;;ABBA@@<>>><@;:;>>:=7::??<A@:;
@ATNG8:04235:06754
GATGGTAGCAGACGTGACAGAGCGCCAGAAGATCAGGAACTCTAGAAGAATTCAGATTTTTAACACGAGAGTAAACGTAAAAAGAAGGTTTTACAAGACTCACGTTAACAATATTGCAGCAGTACGCACACAATCGAAGCGCAGTAAGGATGGCTAGTGTAACTAGCAAGAATACCACGAAAGCAAGAAAAATAAGTACGCTATTAACTATTAACGTACCTGTCTCTTCCGAAACGAATGAGTACGAGAGTCAGAGCAGAGCTACCATCGTAATTGCGAAGTCT
+
44::7<CDCBBCDDFBB==>>CBBB?AA?:;AA9965:39;;555<8<=:B?88555>=?+C;==<<:===?A@;@@BCEEE5CD@C>BBB7BBB?;:;CBBBCD@C?BB@CCC?BAAABDDDEDDCCBCCC?BBCE?B@@@BBBB>C@CBB@ACCCCCCB?BBBBBB?BB?CBB?BBBBB>BBC?BCCCC3BB?AABBD=>=@:?188:;8=:=ACBB@BBCBBCB?B?AAA<BCD@AA@CCCBA@??ABBBCBBAAABB>>>?>D>>=@A<A<CB??=?AAA
@ATNG8:04246:06762
GATGGTAGCTCTGCTCTGACTCTCGTACTCATTCGTTTCGGAAGAGACAGGTACGTTAATAGTTAATAGCGTACTTCTTTTTCTTGCTTTCGTGGTATTCTTGCTAGTTACACTAGCCATCCTTACTGCGCTTCGATTGTGTGCGTACTGCTGCAATATTGTTAACGTGAGTCTTGTAAAACCTTCTTTTTACGTTTACTCTCGTGTTAAAAATCTGAATTCTTCTAGAGTTCCTGATCTTCTGGGCAGACTCTCACACGCCTACCATCGTAATTGCGAAGTCT
+
AA?C9BBBBA;ADBBCCBB@;99@CDDCCCCC@BBAC<@@=@@BCCBBBG?BACBB@BACCCL@C>AA@B@>@@C?BBDCD5AB@BBBC>BBBC@B@@>@@;>@@@@DABCBCBBCD@BBA@C?B@@@@CCCAE;;;@CBCBBCCBCBCBBCCBB?BDC@BC?C?BCDCCCCCB@CGDFG:D?B:;;EED5ABCCJ?BBBDCCB;;;AGDGE5CBBBC=B=AB?CBBBBBB?BADBBBCC<@@AA;ABCBBCCDCBAACCD@BCC@B@@@BB?B=BABB?BBBB
@ATNG8:04273:06794
GATGGTAGAGTACAGTGTAGTAGACCAGAAGATCAGGAACTCTAGAAGAATTCAGATTTTTAACACGAGAGTAAACGTAAAAAGAAGGTTTTACAAGACTCACGTTAACAATATTGCAGCAGTACGCACACAATCGAAGCGCAGTAAGGATGGCTAGTGTAACTAGCAAGAATACCACGAAAGCAAGAAAAAAGAAGTACGCTATTAACTATTAACGTACCTGTCTCTTCCGAAACGAATGAGTACTGTATCTATGTGTGCGCTACCATCGTAATTGCGAAGTCT
+
AABB@BCCCCC>=<<666><<<@9915?A=<BB@@@6;6:AA995>9<?:B=89884???.?9=>:::;;;8<;377;@???0@B?B?CCD<DDF@CCBBCDF@A?@ACC@CBB>AABCCBBCBBBCCBCCC?BBCC>@@BBAB@C?C?CAA?ABBBBBBB>AABCCB?CC@>=??AAABB=A@@;::9999%9@;@989DBBBA=A:>=BB<A<@@CBA?ABAABBB?A?BBB>BCF?BDBBCCCCBB>>>BA@@CA999B@@@D:>>AAAD=A<CCCC@C??@
@ATNG8:04280:06760
GATGGTAGACACGTGTGCTCTCTCGTACTCATTCGTTTCGGAAGAGACAGGTACGTTAATAGTTAATAGCGTACTTCTTTTTCTTGCTTTCGTGTTATTTCTTGCTAGTTACTCTAGCCATCCTTACTGCGCTTCGATTGTGTGCGTACTGCTGCAATATTGTTAACGTGAGTCTTGTAAAACCTTCTTTTTACGTTTACTCTCGTGTTAAAAATCTTGAATTCTTCTAGAGTTCCTGATCTTCTGGTATGACTAGTGTACTACTACCATCGTAATTGCGAAGTCT
+
>A:>;@BBBBC@@@@A@;>>;;;;@BAA@CBD?CBBC>BDAE@CBBBB@@7;;BAA@D<@A@A=?>AACBCBB::433333$3738333(3::8;63//(/956///9959:=8B@CC@;;;=D;>>@>;<;@=BBAA9==@>>=@>>>AAA???B7;;;:==:?;>A@@>>>??566@AB5A:>8;;FED/===BE7;;>==??=>=8::::+;//+/=696>A<;<=///;9=6:>@AAA<???<@A@@>>>>>>AA@@@@@A<<8<677:?=A378==:?;;;
@ATNG8:04282:06760
GATGGTAGTAGTACACTAGTCATACCAGAAGATCAGGAACTCTAGAAGAATTCAGATTTTAACACGAGAGTAACGTAAAAAGAAGGTTTTACAAGACTCACGTTAACAATATTGCAGCAGTACGCACACAATCGAAGTGCAGTAAGGATGGCTAGTGTAACTAGCAAGAATACCACGAAAGCAAGAAAAAAGAAGTACGCTATTAACTATTAACGTACCTGTCTCTTCCGAATCGAATGAGTACTATAGACTATCTGAGACTACCATCGTAATTGCGAAGTCT
+
@@>@7;;BBBBC@;;><<<<;9944.444.4:555959.55<555<5;98<84444444&458445<<<<994556<@@@*:9./)///&///)/7>9:;;5:498=?8@AC=A@CCCFCECA;;;@;;;>BAAA=A@@BBCAB?B>A@A=?>><<>>?=@AABCC?AB9::<<<;777.39<69:>>?=&8=88777=699>:>088<97>;659AA=@@@@?>??B778<@>;<6737?@@ABBABB@@ABBAAAA<>8<8;692229:563;;4434:::
@ATNG8:04283:06761
GATGGTAGTCTCAGATAGTCTATAGTACTCATTCGTTTCGGAAGAGACAGGTACGTTAATAGTTAATAGCGTACTTCTTTTTCTTGCTTTCGTGGTATTCTTGCTAGTTACACTAGCCATCCTTACTGCGCTTCGATTGTGTGCGTACTGCTGCAATATTGTTAACGTGAGTCTTGTAAAACCTTCTTTTTACGTTTACTCTCGTGTTAAAAATCTGAATTCTTCTAGAGTTCCTGATCTTCTGGACGACGCGCACTGACACTACCATCGTAATTGCGAAGTCT
+
@ACC@CCCCCBBCKBBBBCBBCEDCBB@>99;09@@D?BC@BABBDCCBB@CBBBB?B?CBBB@B?BCB<<644;344444$4:.4344)4455.6=<6:=000==>B?BCDC@AAA=@@B>A?DA@@BBBB@BCBB?CCCBCCBBBBBCCCBCC@BBC@CC?C>AAA;;;BFHFCCEDG<C?D=<;;<;*;@CBC>BCBBCCBAAB@CDDC5DBBBB?B@CEAFBBBBCDAD?BCCA;;6;@B?BCAA;;;BABABCBABCCCC@CECBBBAC;;;FIAFBBB
@ATNG8:04234:06817
GATGGTAGACATATCGTACTCTCTGTACTCATTCGTTTCGGAAGAGACAGGTACGTTAATAGTTAATAGGCGTACTTCTTTTTCTTGCTTTCGTGGTATTCTTGCTAGTTACACTAGCCATCCTTACTGCGCTTCAATTGTGTGCGTACTGCTGCAATATTGTTAACGTGAGTCTTGTAAAACCTTCTTTTTACGTTTACTCTCGTGTAAAATCTGAATTCTTCTAGAGTTCCTGATCTTCTGGATAGCGACGCGATATACTACCATCGAACCACCTAAGTCT
+
777<;9ABBCBBCCCCCDCCCCCABBBB@@@C?BA@A6;;<>7??@BBB>:<<000)/49900+.6:00(////66038737$9??A@BB>BBBB?BBA:??299?=@@?BBBA??BB676@<A=BBAAA888;>A;?;?BAA:;;;;@???BAAB7;;B<@@;>;>@@@A??::388BAC5>;?:>>???/??==@6@::///77-/---(--..626.775:888=>=:<;<@==>A8;;D=BAA??>==??888;;;@@??<@??>A7;5;=;>?<@;;;
@ATNG8:04243:06817
GATGGTAGTATATCGCGTCGCTATCCATAAGATCAGGAACTCTAGAAGAATTCAGATTTTTAACACGAGAGTAAACGTAAAAAGAAGGTTTTACAATGACTCACGTTAACAATATTTGCAGCAGTACGCACACCAATCGAAGCGCAGTTAAGGATTGGCTAGTGTAACTAGCAAGAATACCACGAAAGCAAGAAAAAGAAGTACGACTATTTAACTATTTAACGTACCTGTCTACTTCCGAAACGAATGAGTACACATCGTCGTGTCGTGCTACCATCGTTCTCCTTAAGTCT
+
>>CCAD;99;65=;??BBBBBCCBB=@;;.95;;99.4.4:443547:;.5.33333333$3-3988988888;1;;3////$/949:988&///(/6688///..(.379.3266,....3...225337//(.3/..7255333.-(-050--)/5;85@B?@?=????AA=?>8?AA;@;=A=3=76./////'//(...-3.....;.627557:.717799<6966///586;69>>7;@@:<<?;96555;>?>;:@00/?>;:?9::6<<ABB>ABC;;7?>AB88
@ATNG8:04256:06835
GATGGTAGCTCACGTACGTCACACGTACTCATTCGTTTCGGAAGAGACAGGTACGTTAATAGTTAATAGCGTACTTCTTTTTCTTGCTTTCGTGGTATTCTTGCTAGTTACACTAGCCATCCTTACTGCGCTTCGATTGTGTGCGTACTGCTGCAATATTGTTAACGTGAGTCTTGTAAAACCTTCTTTTTGCGTTTACTCTCGTGTTAAAAATCTGAATTCTTCTAGAGTTCCTGATCTTCTGGGTCTCTCTCTCACGCACTACCATCGTAATTGCGAAGTCT
+
@@AB@DDDBBCBBBBD@<@BCDDCCBBCCCCC@DCCC?CD@C@CCCCBBB@DDAAA@C@BBBB@C?BBBBBBBCB?A@@?>,=?;?AAE>BAAD?BBB?BA>??@A9939A@@A??@?BDC?C@@?><<=;:5:;;;:>>CD@@??@AAA@@@AA<@@@<@@<>;>@@BBBB==8=====3==C<@@@@@/=====4==;;;:=:::18787'5777A;A=AB8==??@@@<@<>>>=@A<?;;;3;>===@A>>>???@@>>>B:>=666<6:*//::59:>@
@ATNG8:04262:06842
GATGGTAGTGCGTGAGAGAGAGACCCAGAAGATCAGGAACTCTAGAAGAATTCAGATTTTTAACACGAGAGTAAACGTAAAAAGAAGGTTTTACAAGACTCACGTTAACAATATTGCAGCAGTACGCACACAATCGAAGCGCAGTAAGGATGGCTAGTGTAACTAGCAAGAATACCACGAAAGCAAGAAAAAAGAAGTACGCTATTAACTATTAACGTACCTGTCTCTTCCGAAACGAATGAGTACATAGATATACGTATAGCTACCATCGTAATTGCGAAGTCT
+
>@:B9BCCEBCDDCCDCCBBBA<<;)59@9@CCBA@AD@CBC;;9A?BB@C?AA::5>=>+=544=<A@BA@AB8446>???+<=:=9BBB8?@C@;;;D@@@@@;??BB@BCFADD;;;BBBCCCA;;;DC@CCBC@BABCB@@??B>C;;79BBBBBBC@DBBBBA?AC=??B?BBBBC>>;;899::9:%9>;=ABBBB@@:+/+..7:0836:@AA?A??>==@;?9=>>8<@A?BBABBBCC???BBCCBBB>>A>:;;?>;?;;;BC?B?DBBC@A@>>
@ATNG8:04277:06807
GATGGTAGTAGTACATTAGTCATACCAGAAGATCAGGAACTCTAGAAGAATTCAGATTTTTAACACGAGAGTAAACGTAAAAAGAAGGTTTTACAAGACTCACGTTAACAATATTGCAGCAGTACGCACACAATCGAAGCGCAGTAAGGATGGCTAGTGTAACTAGCAAGAATACCACGAAAGCAAGAAAAAGAAGTACGCTATTAACTATTAACGTACCTGTCTCTTCCGAAACGAATGAGTACGAGAGAGCACACGTGTCTACCATCGTAATTGCGAAGTCT
+
:::A=<<=@@?@;;;>:>CB>@>@@<@CE=@@CCAA=A>BBB@@@@?@C?C@CBAA@CCC3C@BAABA@A@>@@9==:9444$9>;>9>>?7@@D@D<;<BFCDC@C@;;9;BB?CFBBBBCCCCCCCCDCB@B@@@@BBAACBAA>A<@@@>@AABBBBB?BBBBBB?BB@BBB>A@AAA:??@<::999(:??A?>?CBAAA8;8;??D:>:>ACBB?BBB@@?D@C@BCC=BBB@BBBCBBBBBBBB>?>BBBBBBBA@@7818888BB?B?CCBA>A:9:
@ATNG8:04278:06809
GATGGTAGAGTACAGTGTAGTAGACCAGAAGATCAGGAACTCTAGAAGAATTCAGATTTTTAACACGAGAGTAAACGTAAAAAGAAGGTTTTACAAGACTCACGTTAACAATATTGCAGCAGTACGCACACAATCGAAGCGCAGTAAGGATGGCTAGTGTAACTAGCAAGAATACCACGAAAGCAAGAAAAAGAAGTACGCTATTAACTATTAACGTACCTGTCTCTTCCGAAACGAATGAGTACTACTCTCAGAGACACACTACCATCGTAATTGCGAAGTCT
+
CCCB@BBBBBBDEBBBCCCCCBBBB?AADADCCCBB?B?AAB;:;C@CB@E@??@@>@@A2A@DDACCCBB???8?A@AAAA2AD?C@BBB;BDEADAAACDCCC>B?BC@BBD?AABCCCCECCCBBBCCC?CBBB?BBBBCBBB>C?BCC?ABBCCCBB?BACBBB@BB?AAA=AABBB<ABB>AAAAB3AB?B999B>A??<?<??@@<@<A?BBC?BBCBBAA9999EE>DAA?ABCDDCCBBBBBBABB>@@BB@@@B??<?@@@AA=D<CDAA?A@??
@ATNG8:04282:06816
GATGTAGGCGTGTGAGAGTCTGCCCAGAAGATCAGGAACTCTAGAAGAATTCAGATTTTTAACACGAGAGTAAACGTAAAAAGAAGGTTTTACAAGACTCACGTTAACAATATTGCAGCAGTACGCACACAATCGAAGCGCAGTAAGGATGGCTAGTGTAACTAGCAAGAATACCACGAAAGCAAGAAAAAGAAGTACGCTATTAACTATTAACGTACCTGTCTCTTCCGAAACGATGAGTACTGCGTCTCACTCTCGCCTACCATCGTAATTGCGAAGTCT
+
77/0/::7;ABB@@@BBBCCBCCC>CBB?BC:9;B?B?BBBBAB@=;;7;?BCA@@@@@0@=@@@::8@?=@@8=;87877$73,35778.7894:A;BECCAC@D?>>99:98<=@@@AAA@@@>@::8@;@@@@<:::=<==>;>=AAB?BAAABCCC?CBBBBB?BB?BBB=@@@@>8@994:AAAA3A=:>>?>A@?>>1819>?D<@<@=889=@@AA>;;5;:><>6<000::</33999:88<;7:>>>====A@@;@@@@==8=198==:>???
@ATNG8:04283:06828
GATGGTAGTAGTACACTAGTCATACCAGAAGATCAGGAACTCTAGAAGAATTCAGATTTTTAACACGAGAGTAAACGTAAAAAGAAGGTTTTACAAGACTCACGTTAACAATATTGCAGCAGTACGCACACAATCGAAGCGCAGTAAGGATGGCTAGTGTAACTAGCAAGAATACCACGAAAGCAAGAAAAAAGAAGTACGCTATTAACTATTAACGTACCTGTCTCTTCCGAAACGAATGAGTACACACTCTCATATGACACTACCATCGTAATGCGAAGTCT
+
@@;C:BBBBBBBC9;6?@@ECCCCB?@AB?CC@@AC@C?CBCCCEH@CB7;6;;@AABBB1B@CCABBCAA?@@9@@AAACC2BA>A;AAA7BBB?BABBCB@;;4;;??;@A@;@@@@BBBBBCBBBDDBB@BBBB>A:::A@@A=A>A;:6:@A@CBBA>B>>>AB>A@<8:9499@AA9A9929>=>>=&=;9;?8=;5:;7599::=>5@<??B@@=??:9:BB?B@AA@:@??;?ABB@@?DC989?=<<=@@BBCB@@@B@B@AB8847@?@?<??@A
@ATNG8:04235:06858
GATGGTAGAGAGAGCTCTCTCATCGTACTCATTCGTTTCGGAAGAGACAGGTACGTTAATAGTTAATAGCGTACTTCTTTTTCTTGCTTTCGTGGTATTCTTGCTAGTTACACTAGCCATCCTTACTGCGCTTCGATTGTGTGCGTACTGCTGCAATATTGTTAACGTGAGTCTTGTAAAACCTTTCTTTTTACGTTTACTCTCGTGTTAAAAATCTTGAATTCTTCTAGAGTTCCTGATCTTCTGGATACACTCATGTGCACCTACCATCGTAATTGCGAAGTCT
+
<<<@9;6BAC;;:;;;;?BCC@>>B@?ACCBB@CEDG>DC@B?BA@@@AA=@@@AB=@>@@A??C?BBBBBBBCB?BBBBB3BC;@>>>8?BAB?B:0+0=*000/6816788;:AB@@@;>G====?BB>>:>CCC7<;>===A>>>=>=??=<::::<@@:>;>@@?>>>BB<??AAA/@188)8<<<<+//<::1;///898<7775;;9);////<4>6??9?@B;;;=9=9;;;BBB<?==:=AA;;;===;;;;;??=A@@<@@<<::6:///@@9==;:
@ATNG8:04239:06880
GATGGTAGAGTACAGTGTAGTAGACCAGAAGATCAGGAACTCTAGAAGAATTCAGATTTTTAACACGAGAGTAAACGTAAAAAGAAGGTTTTACAAGACTCACGTTAACAATATTGCAGCAGTACGCACACAATCGAAGCGCAGTAAGGATGGCTAGTGTAACTAGCAAGAATACCACGAAAGCAAGAAAAAAGAAGTACGCTATTAACTATTAACGTACCTGTCTCTTCCGAAACGAATGAGTACGTGTGACGTACGTGAGCTACCATCGTAATTGCGAAGTCT
+
ABAB@BCCBCDCDBBACBFCCCFCC=AAB=AA>;;9:@;>AA;;:C?B@?@<000;:?=?,:9:@:<?<@;;><598:9999$5@:?;CGD9CBC@CCBBDDCAA?A@DD@BBB@DDBBBCDCCCD@@@CCB<@A??;@BCBCBBC?C@C@A>ACBDCCBC?CCCCCC?AA@AAA=??BAA;@?@;999989%8B9@8:9DAAAA:?=????<?=@@CBB@BB?????=?>ABB>BBB?BBBBBBBBBBBBAAABBDDDD??@BBB?BBBBBB@C>AACD?BAAA
@ATNG8:04240:06891
GATGGTAGACATATCGTACTCTCTGTACTCATTCGTTTCGGAAGAGACAGGTACGTTAATAGTTAATAGCGTACTTCTTTTTCTTGCTTTCTGTTGGTATTTCTTGCTAGTTACACTAGCCATCCTTACTGCGCTTCGATTGTGTGCGTACTGCTGCAATATTGTTAACGTGAGTCTTGTAAAACCTTCTTTTTACGTTTAACTCTTCGTGTTTAAAAATCTGAATTCTTACTAGAGTTCCTGATCTTCTGGGCTGCGCTGATATGCGCTACCATCGTAATTGCGAAGTCT
+
<<@A9B=EBBB;;;;;;<<B@BBBBBBBCCDC@BBBB=;;9;@GAA@?@>7;;?:@=A4:88403<>=?877733,37777'7>48///(///60656.88'792222627//56...6646@@<@;===;;;;;>DFDD:>>>>>@@>>>@?;9;:717//*/;6;6=AA>>=@@A8<<<;</:4:489898(8<99:06/69//(/99/88(/:<:+9///726266)./;;;;@A:>:>AAA:;769@>6=///=@@@B>>>;:;=>;:5;;;>>E=B<=>>@<@?>>
@ATNG8:04259:06875
GATGGTAGAGTACAGTGTAGTAGACAGAAGATCAGGAACTCTAGAAGAATTCAGATTTTTTAATCAACGAGAGTAAACGTAAAAAGAAGGTTTTACAAGACTCACGTTAACAATATTGCAGCAGTACGCACACAATCGAAGCGCAGTAAGGATGGCTAGTGTAACTAGCAAGAATACCACGAAAGCAAGAAAAAGAAGTACGCTATTAACTATTAACGTACCTGTCTCTTCCGAAACGAATGAGTACGTGTGACGTACGTGAGCTACCATCGTAATTGCGAAGTCT
+
??9;05:<=@;;:5555567///////:5;6559<.4.449444<7<<8;7/----9999%8(---(-69333333(3344<<<*55055:::0:9;:;<B@@B@;:6;?BBACCE?BCABBCCBBBIEECCCCAFCBB?CCCCBAAB@C?CA@=@BAAAACC@CCDBBB>BA?BCB?CA888*8;<989999.9A?BBBBBAA>>18159<=194::@@A?CB888@B=A>ACC>CAA>>??BECBBBBA@AA???BAAABCCBBA?A><<?C9?<?ACA?B?@?
@ATNG8:04260:06897
GATGGTAGTGTGTCTCTGAGAGTAGTACTCATTCGTTTCGGAAGAGACAGGTACGTTAATAGTTAATAGCGTACTTCTTTTTCTTGCTTTCGTGGTATTCTTGCTAGTTACACTAGCCATCCTTACTGCGCTTCGATTGTGTGCGTACTGCTGCAATATTGTTAACGTGAGTCTTGTAAAACCTTCTTTTTACGTTTACTCTCGTGTTAAAAATCTGAATTCTTCTAGAGTTCCTGATCTTCTGGTCTACTACACTGTACTCTACCATCGTAATTGCGAAGTCT
+
BBBD@DDDDBBBCBBBBCCCCBCCCCCCCCCC?BBCC>BC@B?CCCCCCD>CCDBC@C@CCCD@D@CDCCCBBBD@CCCDD1CC@CBCC>BBCC@CCC@CC9::BEEI@CCDCCCBB@BCC?B@BDCBBBBB?BDCC>AACCCCCCBBBCCBBBD?DCC@@@>@<@ABBBCCBB?A@@@@9@>C<;;:::*:BBBC>BBCCCCCCCC@CFFF3BBBCC@C?CB?BBCCCCC?C?CCDCCB?BBC@ABBBBBCBBB?A@CB@@@@@<A;<;AA>A=AAAA>A@@@
@ATNG8:04272:06857
GATGGTAGGCGATAGGTGAGACGCAGTACTCATTCGTTTCGGAAGGAGACAGGTACGTTAATAGTTAATAGCGTACTTCTTTTTTCTTGCTTTCGTGGTATTCTTGCTAGTTACACTAGCCATCCTTACTGCGCTTCGATTGTGTGCGTACTGCTGCAATTATTGTTTAACGTGAGTCTTGTAAAACCTTCTTTTTACGTTTACTCTCGCGTTTAAAAATCTGAATTCTTCTAGAGTTTCCTGATCTTCTGGATACACTCATGCTGCATCCTAACCATCGT
+
::::.44959799//,/9;;<//9=BAAACCCE?C@A>9<@;>*0)///::@:;<;>>7>5:844.4.433:9988;5333333#333977818:::4::7469+//;;;;0/7@@ABBC=:8=-5.2;;:856/+/8::*///9<99>>>>?;6699(/(/61///)89=777<7756.52252&2.5388888*::99;0;;99;-----6.7888)75667,2,2=166777222'22733...2555377<6669889---7,,,7(,,(,,2,,,2
@ATNG8:04280:06867
GATGGTAGGTGCACATGAGTGTATCCAGAAGATCAGGAACTCTAGAAGAATTCAGATTTTTAACACGAGAGTAAACGTAAAAAGAAGGTTTTACAAGACTCTCGTTAACAATATTGCAGCAGTACGCACACAATCGAAGCGCAGTAAGGATGGCTAGTGTAACTAGCAAGAATACCACGAAAGCAAGAAAAAGAAGTACGCTATTAACTATTAACGTACCTGTCTCTTCCGAAACAATGAGTACGAGAGTCAGAGCAGAGCTACCATCGTAATTGCGAAGTCT
+
><@B?B=D@BBBBDDCCCCCDBBA@?ABC@DBBACC?C?CCCCCCC@CF?@=@A?::;;;*;>ABBBCCECCCC;BC;;;;;*;C>C5;;;&9@>?@BBBBBBCC?C?BB?BBC>BBAABCCCBBBCCBBBDAGG@@?@BB@CC??<AADAB>BCCDDCBA>ACCCCB?BB>BBB>@@AA?9BBB?BDDDC2CC?BABBCCBBB<><?B>?7;7;BCCBBDC@@@AA<@=@CC=@@>@BBBBBBBDBAAABBBCBABBBBBB@A?BBBBB@?B?CCCD@CBAB
@ATNG8:04283:06898
GATGGTAGTGTCATATGAGAGTGTGTACTCATTCGTTTCGGAAGAGACAGGTACGTTAATAGTTAATAGCGTACTTCTTTTTCTTGCTTTCGTGGTATTCTTGCTAGTTACACTAGCCATCCTTACTGCGCTTCGATTGTGTGCGTACTGCTGCAATATTGTTAACGTGAGTCTTGTAAAACCTTCTTTTTACGTTTACTCTCGTGTTAAAAATCTGAATTCTTCTAGAGTTCCTGATCTTCTGGACGACACGCAGGGATGAGATGGCTGAGACTGCCAAGGCACACAGGGGATAG
+
8<44.4499444=;;;=;;;;<B@A@@BBB@@=@ABB=BB=@=;@><<=?466;>>8=:=<<<8=8;;;BC995;055=<<*5506==>766/;5;//*/:)//><<@?AB@BBAAB?B;;8;>BABC;;;CAD;;:@CBBBCAABBBA@@>>00+0<<8>A=C:;;BAAAA@@6;:A@A3A4;4::999'9<<=@,00=>>;;<@<9>>>>+<;;;<7<9>>9=A@55558@7@C>6667;?;9=>556=99565=4>>>@@@==96555<556;;:>:>:>>=;<;;>>.::55
@ATNG8:04244:06921
GATGGTAGATATATGCACGCTCTACCAGAAGATCAGGAACTCTAGAAGAATTCAGATTTTTTAACACGAGAGTAAACGTAAAAAAGAAGGTTTTACAAGACTCACGTTAACAATATTGCAGCAGTACGCACACAATCGAAGCGCAGTAAGGATGGCTAGTGTAACTAGCAAGAATACCACGAAAGCAACGAAAAAGAGTACGCTATTAACTATTAACGTACCTGTCTCTTCCGAAACGAATGAGTACACACTCTCATATGACACTACCATCGTAATTGCGAAGTCT
+
48888>;?@CC=;;;;;;;?655=A:@BA:<@@>>=2944@<:?;B;=<9<633///////#/3///99:<=<<9133944444#4:5:7>>?2>??9;;6;BAA00+0:00)/@>6:;<<BBBBC;;;AABA@@CC::79??>;:;D?C@BBB@CCBBBBBC?BBC@??<>C?BB=78<:;;5998)--8:::0-0-8883439=9>/34<9396;:A@E@BBBBBBB?@>?CA:A::8:@@@@???>???A@@999A??=?884;7:774=B?=8@@:>59888
@ATNG8:04247:06938
GATGGTAGAGAGAGCTGTAGCGCACCCAGAAGATCAGGAACTCTAGAAGAATTCAGATTTTTAACACGAGAGTAAACGTAAAAAGAAGGTTTTACAAGACTCACGTTAACAATATTGCAGCAGTACGCACACAATCGAAGCGCAGTAAGGATGGCTAGTGTAACTAGCAAGAATACCACGAAAGCAAGAAAAAAGAAGTACGCTATTAACTATTAACGTACCTGTCTCTTCCGAAACGAATGAGTACGAGAGTCAGAGCAGAGCTACCATCGTAATTGCGAAGTCT
+
CAAB?B@?77////////:///7///)//;5;:599@8@<ACC@A@B@BC?B?:::?=<<<,=6<<<<;;;:377)779>@@@09:655@>:0@?A=ACGDCDCA@>@?CB@BBG?CCCABBCFEF;;;D;;;@BBBD<;;DDDCBB?B?BBB?BCCCCCCC?CCBBAA>AF@999?BBBCH<A??<?@@@@A)AB?B989CCA??;?<@@AA=A<9:@@@=ABAAABB?B=??D>CBB>AABCBBAA999::?@AAAB???>=>@@=A:::@F=C7@@BB?BB@@
@ATNG8:04250:06929
GATGGTAGTGTCAGTGCGCGTCGTCCAGAAGATCAGGAACTCTATAAGAATTCAGATTTTTAACACGAGAGTAAACGTAAAAAGAAGGTTTTACAAGACTCACGTTAACAATATTGCAGCAGTACGCACACAATCGAAGCGCAGTAAGGATGGCTAGTGTAACTAGCAAGAATACCACGAAAGCAAGAAAAAGAAGTACGCTATTAACTATTAACGTACCTGTCTCTTCCGAAACGAATGAGTACTACTCTCAGAGACACACTACCATCGTAATTGCGAAGTCT
+
44885:BCBBCC@A;?CBBBECCCJ@BCC@AA;<:@2:499?==9>5><:@=A@::9??@2A>AABBDC@?999+9<?@@@@0@D@D7;;;6;BB?CCCBCCCCB?B@CC@CCC?CADBBBCCCCBCCCDBA=BCCD=??@@BBBB?C?CBB?BCCCBAAC?CCCCAA>BB?>>><>>BCC<A@@:<<===1=A?C>??B@@>A6:7;>AA5;5;=AAA>ADAA@AA<?<?BB>BCC?CAAADCCBABBCBA@A@@@A?:;;AAA:=<=>AD>D7?@BB?BCCB
@ATNG8:04252:06900
GATGGTAGTATATCGCGTCGCTATCCAGAAGATCAGGAACTCTAGAAGAATTCAGATTTTTAACACGAGAGTAAACGTAAAAAGAAGGTTTTACAAGACTCACGTTAACAATATTGCAGCAGTACGCACACAATCGAAGCTCAGTAAGGATGGCTAGTGTAACTAGCAAGAATACCACGAAAGCAAGAAAAAGAAGTACGCTATTAACTATTAACGTACCTGTCTCTTCCGAAACGAATGAGTACTATAGACTATCTGAGACTACCATCGTAATTGCGAAGTCT
+
@??@?CBBAB@;@??B><<=CAAA=:=AC?CBBBCF@E@CCD;;9D=@@<?=@B@@;DGD5D8995:888554:2:;=====+;?9<<@@@2BAA6;9B?=>C994:?@A=ABB>BBB::9BBCCAA@CC;;:;BDDAECCBB@=?8@<@<;5;BBA@@@A>AABFBB?BB=A?><>>BBD=ABA?ACDHE2??;998;;::9<8=4;;;;596<<@@@;>?>=>=>;<8<==5=00*0::>@AAADCCB@?@BBBCB?@@BDBB?BCBBCB@B?BCCA>@:::
@ATNG8:04254:06902
GATGGTAGTGTCAGTGCGCGTCGTCCAGAAGATCAGGAACTCTAGAAGAATTCAGATTTTTAACACGAGAGTTAAACGTGAAAAGAAGGTTTTACAAGACTCACGTTAACAATATTGCAGCAGTACGCACACAATCGAAGCGCAGTAAGGATGGCTAGTGTAACTAGCAAGAATACCACGAAAGCAAGAAAAAAGAAGTACGCTATTAACTATTAACGTACCTGTCTCTTCCTAAACGAATGAGTACTATAGACTATCTGAGACTACCATCGTAATTGCGAAGTCT
+
777<6:=@@BBABBBBBBCCB>CBB=BBD7;<;0==;>,00@8745.99.57<@BBCDCC2A99:A@===00+0:3:009===*95.5.5@<4;AE:CC9;9CBBB8;8;B>B<;7;BBBCCCBBB@@@@@AA?AABC>@?BBB@AA>B<@;;5;@;9:?::59??ABB;>=>BBB577CBC=B>>9><<<??&=A;>>>@@AAAC=C;>>@@=A=@>CBB?@@ABBBC?B?@??9@BB?A@AABBBDCBBBCCBBBCDCBBBCCAA=?>@@BB?A>BBCB?BBBB
@ATNG8:04269:06911
GATGGTAGCGCATATCAGCGCAGCCCAGAAGATCAGGAAACTCTAGAAGAATTCAGATTTTTTAACACGAGAGTTAAACGTAAAAAGAATGGTTTTACAAGACTCACGTTTAACAATATTGCAGCAGTACGCACACAATCGAAGCGCAGTAAGGATGGCTAGTGTAACTAGCAAGAATACCACGAAAGCAAGAAAAAAGAAGTACGCTATTAACTATTAACGTACCTGTCTCTTCCGAAACGAATGAGTACAGAGAGTACGATATGTCTACCATCGTAATTGCGAAGTCT
+
:;>>@G@@@AAA<ABBB@BBB@@?=4<>;6999955.55)5999944.4/)/5/--------#/)/77556<9949;18------$-8(--3<<</<<<,96655<<99;3:7::=A?@<??@<@B<===??>A@@@?ABCC:;;BBBEDFAC@BBB>BBBBBBBB?@ADDDE?BD>A@@;@;><>8::857:?;?@'=96////9;8887=<<:@B?C>??@994:@@@@@@?B<@@A<A;:6:@ACAAAABBBBAACCCECAABBCBBB@C@B@@@7;,00=9599:=
@ATNG8:04258:06982
GATGGTAGTACATGATAGACGACACCAGAAGATCAGGAACTCTAGAAGAATTCAGATTTTTAACACGAGAGTAAACGTAAAAAGAAGGTTTTACAAGACTCACGTTAACAATATTGCAGCAGTACGCACACAATCGAAGCGCAGTAAGGATGGCTAGTGTAACTAGCAAGAATACCACGAAAGCAAGAAAAAAGAAGTACGCTATTAACTATTAACGTACCTGTCTCTTCCGAAACGAATGAGTACTATGTAGAGCTCTATACTAATCGTAATTGCGAAGTCT
+
CC>D@BDCABBBBBBDBBBB;;;BB?CBCACBB;;9=@=@BBBGCC?BC=@=@ABBBCCD5C@BBCCCCCCCCD=A@99999*9B=B=BBC;CCCADBBA@A>00,0<@@<AAB@BCDA@AAABABBBBCCC@CCAA>ABCBDCBC@B@BCE?CCCCCCCC@CBBBBB@DD@AAA>AACBB<=;<5788888%9>;<949B=AAB>:>:=BC@C?BBCCCACB;;;AA?B@BBB=BDCA@@?BBDA@@CCCCBBBBBBBBCBBBC?CCACC@C?BBCB?BBBB
@ATNG8:04260:06985
GATGGTAGATACTCGCTGATACACCCAGAAGATCAGGAACTCTAGAAGAATTCAGATTTTTAACACGAGAGTAAACGTAAAAAGAAGGTTTTACAAGACTCACGTTAACAATATTGCAGCAGTACGCACACAATCGAAGCGCAGTAAGGATGGCTAGTGTAACTAGCAAGAATACCACGAAAGCAAGAAAAAAGAAGTACGCTATTAACTATTAACGTACCTGTCTCTTCCGAAACGAATGAGTACACACTCTCATATGACACTACCATCGTAATTGCGAAGTCT
+
ABDC@CCCBBABB;;;CCFCBAACC?CCC?B@AB:;7<=@@@::8B?CC?C@AAA@@@@@.@9??ABA@AA9::,:@;;;;;.;C@C@CFF9CCDABCDCB@@0000=@@;@0;8:BAABBBCFHBBBBBBA?BBBB>@@BCCBAA>A@DA@?ADCCCCCB=??@BBB@BC@BBB<??@@@9=>?;999:99%:A;:99?BB?@@<A:>>AA:=:=?BAA=AAA???C@B?BDD<AAB=@@ABBBBC?@?BBDAA=>=AAB?>>BB?B>@?AA@C>AABA>@???
@ATNG8:04264:06976
GATTAGACATATCGTACTCTCTGTACTCATTCGTTTCGGAAGTAGACAGGTACGTTAATAGTTAATAGCGTACTTCTTTTTCTTGCTTTCTTGGTATTCTTGCTAGTTACACTAGCCATCCTTACTGCGCTTCGATTGTGTGCGTACTGCTGCAATATTGTTAACGTGAGTCTTGTAAAACCTTCTTTTTACGTTTACTCTCGTGTTAAAAAATCTGAATTCTTCTAGAGTTCCTGATCTTCTGGTGTCTGATCTGTATCACTACCATCGTAATTGCGAAGTCT
+
@AD?AABCJCBBBBCCCCCCCCCCDDCAAA@BAAD<@>9<:00/0//:>9>><BA496::99<A<@@?@@A@??<?CCCC1??>AA@A<BA<@=@:928=1567:8802>>:=??A=A>>9<4<><<<=??;9=;;,./337>@@@@>;;=>?>8;:;;>>7;29?;::>>AA9=7752&227+22888(88555-3...996<<<8:;:98$3..-5260-.).7888;;7;;<=<>?A68:A:<:<7;:<<<==@???:;;<<69<<><<9>278<<8=::;
@ATNG8:04270:06982
GATGGTAGTATAGAGCTCTACATAGTACTCATTCGTTTCGGAAGAGACAGGTACGTTAATAGTTAATAGCGTACTTCTTTTTCTTGCTTTCGTGGTATTCTTGCTAGTTACACTAGCCATCCTTACTGCGCTTCGATTGTGTGCGTACTGCTGCAATATTGTTAACGTGAGTCTTGTAAAACCTTCTTTTTACGTTTACTCTCGTGTTAAAAATCTGAATTCTTCTAGAGTTCCTGATCTTCTGGATACACTCATGTGCACCTACCATCGTAATTGCGAAGTCT
+
::;A<@BCAAB@A;B>DGCCBCCCCEDCBC@@<@BBB=BIAEABBAABAB@BBBCF=?>@CBC?B>AABCFDC:?4>;777)7<4>99927A@B5:9A?@A?A997=@377??CA??;??B>D<@@@778;;5;;;;<@@@@@AC;;;@??:::?<:;;==>1818=>=>>>??5:::9:,99A186>>>+::=?@7>>A>==AA;;5;?>>/@==>A;?<?D==>=B?>>:>=A@@@@B;>>A=AAA;;;:>>==>@@AA=6669<///:<7;16;>?;>?<=
@ATNG8:04281:06988
GATGGTAGCGCATATCAGCGCAGCCCAGAAGATCAGGAACTCATAGAAGAATTACAGATTTTTTAACACGAGAGTAAACGTAAAAAGAAGGTTTTACAAGACTCACGTTTAACAATATTGCAGCAGTACGCACACAATCGAAGCGCAGTAAGGATGGCTAGTGTAACTAGCAAGAATACCACGAAAGCAAGAAAAAAGAAGTACGCTATTAACTATTAACGTACCTGTCTCTTCCGAAACGAATGAGTACGAGAGTCAGAGCAGAGCTACCATCGTAATTGCGAAGTCT
+
A@AA@A@;<<?;;=;;:=<?955;;39=>8666=6/,/277/////7278.4.438;444444#4389:;;;;;;::2:;<;;;;+//+/6;:;/90838::<;>>999(78;;13331899:>??A@;?CCCDAB>AAAA=ABA@@A994;@CCC?CCDBCB??<?BC@@@=0.*...).0;;>778:6555555$52+2555888//)/(.766(.).7@@@=BB@@@CC?B?BAA<@@@=;;:BCCCCCAABCBBDBBBCB???BBB?BBBBBB?B?CBDC@CBBB
@ATNG8:04283:06981
GATGGTAGTATATCGCGTCGCTATCCAGAAGATCAGGAACTCTAGAAGAATTCAGATTTTTAACACGAGAATAAACGTAAAAAGAAGGTTTTACAAGACTCACGTTAACATTATTGCAGCAGTACGCACACAATCGAAGCGCAGTAAGGATGGCTAGTGTAACTAGCAAGAATACCACGAAAGCAAGAAAAAGAAGTACGCTATTAACTATTAACGTACCTGTCTCTTCCGAAACGAATGAGTACACACTCTCATATGACACTACCATCGTAATTGCGAAGTCT
+
;<<B?BBBBCBCCCBBCCDCEDCCB@BBB?BBBCCB=A=ACHBBCG@CC?B@CBBBBBBB2A?BBBBBBB@AAA=><;;;;;*;A<@@BBB9C<;9;CCCCCBBB?B@CBB@CC@DCBBBBBCCCBDFBBBBABBAA>@@@?AA??9@>A?@>@AADDDCC?BBCDDD?AA=ABB7::ABA=AAA=@BBBB3BD?AA@ACFAAA7:5;=>>1818=BAA?B@???AB>A>BDD>DDD=AABBBECAAABBBBBB@A?BBABCDBB?BAAACB@B>AA@?<?A??
@ATNG8:04240:07023
GATGGTAGCATCATGCATATCTCACCAGAAGATCAGGAACTCTAGAAGAATTCAGATTTTTAACACGAGAGTAAACGTAAAAAGAAGGTTTTACAAGACTCACGTTAACAATATTGCAGCAGTACGCACACAATCGAAGCTCAGTAAGGATGGCTAGTGTAACTAGCAAGAATACCACGAAAGCAAGAAAAAGAAGTACGCTATTAACTATTAACGTACCTGTCTCTTCCGAAACGAATGAGTACTATGTAGAGCTCTATACTACCATCGTAATTGCGAAGTCT
+
@AAC@DCCBBBBBBBBCBCBDCCBB=AA@<BEBBBC:;79BAAACC@BB?B@CEBBACCC3C?BBCDCCCABBC=@@@@@@@0@C>C5;;;6;BD@CBBCCDEBB@BABB>BCC@CBCCCCBBCCECABACC@CC@@>ABCAABAA=A?B@@?ABBBCCCD?AACCCF@AA=AA@:??@@@8?==<:9999(9@=A@AABBCA=:><>=AD3838=BAB>AA@@????A>ABD>EBC?AAACDBBAAABBCCBBBB??AAAAA>>:>CBB>>;><BBAA=A???
@ATNG8:04253:07025
GATGGTAGTACATGATAGACGACACCAGAAGATCAGGAACTCTAGAAGAATTCAGATTTTAACACGAGAGTAAACGTAAAAGAAGGTTTTACAAGACTCACGTTAACAATATTGCAGCAGTACGCACACAATCGAAGCGCAGTAAGGATGGCTAGTGTAACTAGCAAGGATACCACGAAAGCAAGAAAAAAGAAGTACGCTATTAACTATTAACGTACCTGTCTCTTCCGAAACGAATGAGTACGATGAGATCTCGTGTGCTACCATCGTAATTGCGAAGTCT
+
AA>>?CCCBB@B;95?9;>>0//9<7<;=9=>A@@G:?9;;=::5;6:B=A;@>A;;;:*56;;<>><BBBBB=BA@@@@5>@>A4;;;&9;>=<=B?CBAAC@F@BC@DBB@BCCEDDBBBBAAA@@@C@CC;;8;BBCD@@?@B?CBB?BBCCDCBB@BBAB@@=@<@?@@9=??==6>::29:9:99$9888947==BBB>@>:;AA4949@BAA=BCCC@@@?A<AA>5>00+0<:;ABCCC@??FBBBBCBAAAABBAB?BB>=AA>A4;;;B=AABB
@ATNG8:04263:07007
GATTAGTGTGTCTCTGAGAGTAGTACTCATTCGTTTCGGAAGAGACAGGTACGTTAATAGTTAATAGCGTACTTCTTTTTCTTGCTTTCGTGGTATTCTTGCTAGTTACACTAGCCATCCTTACTGCGCTTCGATTGTGTGCGTACTGCTGCAATATTGTTAACGTGAGTCTTGTAAAACCTTCTTTTTACGTTTACTCTCGTGTTAAAAATCTGAATTCTTCTAGAGTTCCTGATCTTCTGGGATGTGTGCGCAGTGCCTACCATCGTAATTGCGAAGTCT
+
:::=ACB@AACC@@BBBCACCCCCBBCCDC@C9::5;A>A?BBCDBBB?@ABBC?CACCCDAC@CBAACFFCCAEDDDD3CC@CDCC>BBDC@CDB?CD9;;BBAB=AABBBBBC?@@B?C?CCB@AABB?AAAA<AABBBBBBCBBBBBBBE@A@@?BGAD@BBBBBBBBC=A;;;;.;>B=BBBBB0BCBCI>CBCCCCECCB?CGIH5BCCDFAGACD@BBBCDDD@D>AABCCC@C@DA<A0000@@BCCCCBCEADBB?BBBBCEAC?ABDE@C;;;
@ATNG8:04266:07033
GATGGTAGCTCGCTGATGATATCTCCTGAAGTCAGGAACTCTAGAAGAATTCAGATTTTTAACACGAGAGTAAACGTAAAAAGAAGGTTTTACAAGACTCACGTTAACAATATTGCAGCAGTACGCACACAATCGAAGCGCAGTAAGGATGGCTAGTGTAACTAGCAAGAATACCACGAAAGCAAGAAAAAGAAGTACGCTATTAACTATTAACGTACCTGTCTCTTCCGAAACGAATGAGTACTACTCTCAGAGACACACTACCATCGTAATTGCGAAGTCT
+
AA@B@BBBDCBBB:;6><@BBBAB@8@BB?BAABBACAEGCCBBB@BD@B?;;;;9944$96?@;@<<@<:@@9=?99999$9?>@499949@B?CFCCEBB;;9;@BB?CBC@CBDDECCCCBBCCCCBB?BC@@=@BBACCBB?B?B@@>@BB@?ABB?BBCFCC?9949A@9??CCC>AAA?BCFDD3AA>A:::A>>>B7:6;=>=8=9=>B@?<?A@?@@@=@=ABB>BBE?BBBBCCBBBBBBBBBCAAA>>>>A@;;7:===:;5:8>=9939==?
@ATNG8:04268:07024
GATGGTAGGCGTGTGAGAGTCTGCCCAGAAGATCAGGAACTCTAGAAGAATTCAGATTTTAACACGAGAGTAAACGTAAAAGAAGGTTTTACAAGACTCACGTTAACAATATTGCAGCAGTACGCACACAATCGAAGCGCAGTAAGGATGGCTAGTGTAACTAGCAAGAATACCACGAAAGCAAGAAAAAGAAGTACGCTATTAACTATTAACGTACCTGTCTCTTCCGAAACGAATGAGTACGATGAGAGAGCTCTCTCTACCATCGTAATTGCGAAGTCT
+
<<<A?BBC?BB<;6@@@?@?A@:>@6?BB8BB;;9@8@=@BB=000,00)/)/:799::+87<959?>>:;<;1833388+33,31777&33;18888;=<=>/8/37/599/58552<:<:786>>===8888=:?>?@888>=A388B?C99:?BAB@BBBCBA?BD?BBB>AABAA:@==8?@>>>,9949>>@@AFEG7;8;B@@<@;==::;9=AA@@@@<@<@@A6>994:;;>000@@;;?BBCB??>>>>>AABC:===>=@<A5:9BA?AB89
@ATNG8:04271:07002
GATGGTAGCGAGCGAGTGTGTATACCAGAAGATCAGGAACTCTAGAAGAATTCAGATTTTTAACACGAGAGTAAACGTAAAAAGAAGGTTTACAAGACTCACGTTAACAATATTGCAGCAGTACGCACACAATCGAAGCGCAGTAAGGATGGCTAGTGTAACTAGCAAGAATACCACGAAAGCAAGAAAAAGAAGTACGCTATTAACTATTAACGTACCTGTCTCTTCCGAAACGAATGAGTACGATGAGAGAGCTCTCTCTACCATCGTAATTGCGAAGTCT
+
AABA<@@?>4444454<:<559??;7<6915<970/)/)///;;<C>=B=?379455999$/)/9//////:<<15549449$9;7;595)59:7596;<@<@@;A?AA=ABC?CCDBCBCB@@@@@AA;;6;A???BBCDBBAB?B?C;;6:CD:;9BB?BCBBB?<@A=AAA<A?998-9983:CCCC2BB?CABBC??;C?C<????:?:??ACC@BC;;;??9>89:9-4994:AAABBB??999A988AA<;888??@?8><<7?A?C?BBC@=@000
@ATNG8:04280:07022
GATGGTAGCACGACACGACGATGTGTACTCATTCGTTTCGGAAGAGACAGGTACGTTAATAGTTAATAGCGTACTTCTTTTTCTTGCTTTCGTGGTATTCTTGCTAGTTACACTAGCCATCCTTACTGCGCTTCGATTGTGTGCGTACTGCTGCAATATTGTTAACGTGAGTCTTGTAAAACCTTCTTTTTACGTTTACTCTCGTGTTAAAAATCTGAATTCTTCTAGAGTTCCTGATCTTCTGGACGACGCGCACTGACACTACCATCGTAATTGCGAAGTCT
+
BBBB?BCCBBBCCDCBBBB<69ABCBCCBCBB?BCCC?CCBD@CCCDDBB>BDCAA?B>BBBC@C?AACDCCDBA=@>;;>+?A?BBBB=B:9:?BBA?BC=???AAA=AABBDBBA?BCC?C?@@???@>><>AAA9>=>>>>>>>>AA?===>:>@?=AA;A=A@>>?AAAA<AAAAA6A:>:=@AAA.>>>>@2<<:89:@???8<=<=.==>=D=D=AA;@@A???A=D<AA@@@@:==@:>><<>?@@CA==>A>>>>=B=?;;;AA=C7;;@@<>>@@
@ATNG8:04284:06424
GATGGTAGTGTGTCTCTGAGAGTAGTACTCATTCGTTTCGGAAGAGACAGGTACGTTAATAGTTAATAGCGTACTTCTTTTTCTTGCTTTCGTGGTATTCTTGCTAGTTACACTAGCCATCCTTACTGCGCTTCGATTGTGTGCGTACTGCTGCAATATTGTTAACGTGAGTCTTGTAAAACCTTCTTTTTACGTTTACTCTCGTGTTAAAAATCTGAATTCTTCTAGAGTTCCTGATCTTCTGGGATGTGTGCGCAGTGCCTACCATCGTAATTGCGAAGTCT
+
@>:;29=CCCBBCCCCBBCAABBAACCECCCB?BBBB>CC@C@CCBBCBB?BCCCC@DACCCC@B?BCCCCCCCC@ECDDD2BB?BBCC?CCBB@BCG@CC;;;BBBCACDDBBBCCACBB?C@CCCBBBBB?BBBC>BACCCBBBCDDBBBCBB?BDD?BB?C?CCCBBBCCC@CCDDD;G?B>@AAAA,@BCBB<AABBCCCCBB5;;;;*;CBCF@B@BB@CCBCDCD@C@BCCBCB@C>>>9>000AA@BBCCCCBB>BAA>BBBBCDGF@CBCC@CA@@
@ATNG8:04304:06424
GATGGTAGCTCGCTGATGATATCTCCAGAAGATCAGGAACTCTAGAAGAATTCAGATTTTTAACACGAGAGTAAACGTAAAAAGAAGGTTTTACAAGACTCACGTTAACAATATTGCAGCAGTACGCACACAATCGAAGCGCAGTAAGGATGGCTAGTGTAACTAGCAAGAATACCACGAAAGCAAGAAAAAGAAGTACGCTATTAACTATTAACGTACCTGTCTCTTCCGAAACGAATGAGTACATAGATATACGTATAGCTACCATCGTAATTGCTAAGTCT
+
?@AB@BCCCCDDCBCBBCBCCCCCC@CCC@CCDD@@<??BBDCCCC>BB>A?AACAAAAA3C?CCCCCBBB>>>:>BBCDCC5CC@C?AAA;ACDADABBCCCBB?B@CB@BCD?BBCCCCCCECCBBBCCC?CCCC?AABABB??<?@CBB?BCCCCAAA=AAAACA?BC@889<>>ABB:@@A988888.:A@B:99CCA?@:=:==AB<@<@BCAA?AB@??AB>A>ABC>DBB?BBBBCDBBBCCBBACCAAAAAAA@A>>:=AAABA?C<CB@@<@===
@ATNG8:04310:06423
GATGGTAGCGCACACATAGATACAGTACTCATTCGTTTCGGAAGAGACAGGTACGTTAATAGTTAATAGCGTACTTCTTTTTCTTGCTTTCGTGGTATTCTTGCTAGTTACACTAGCCATCCTTACTGCGCTTCGATTGTGTGCGTACTGCTGCAATATTGTTAACGTGAGTCTTGTAAAACCTTCTTTTTACGTTTACTCTCGTGTTAAAAATCTGAATTCTTCTAGAGTTCCTGATCTTCTGGGTCTCTCTCTCACGCACTACCATCGTAATTGCGAAGTCT
+
CCCE?BBBBBDDDDCBBBCCCCCCBBBCCDBB?BBBE?DB?A?ACFCECC@CBCCCAC@BBBB>A?BCCBCA@CD?BBCBB2DB>A?BA<BCCC@CEHAEF<<;BDCC@CCCCCCCCABBC@C@CCBBCCBA?BCCD@CBBBCCCCCDBBBBCCC=BBC@AA=A?CCBBBBCCC@CCCBB;D@D?BBDDD5DCBBC=A@DECCFCBB@DDDD3BCDCF@B@BC@CCFCE@@>@@BBCDDD?AACC?BBBCBBBCBBAABCCCDBD@CBAABB?C?CBCC@C???
@ATNG8:04324:06420
GATGGTAGTGTCATATGAGAGTGTGTACTCATTCGTTTCGGAAGAGACAGGTACGTTAATAGTTAATAGCGTACTTCTTTTTCTTGCTTTCGTGGTATTCTTGCTAGTTACACTAGCCATCCTTACTGCGCTTCGATTGTGTGCGTACTGCTGCAATATTGTTAACGTGAGTCTTGTAAAACCTTCTTTTTACGTTTACTCTCGTGTTAAAAAATCTGAATTCTTCTAGAGTTCCTGATCTTCTGGACAGAGTGTGCAGATACTACCATCGTAATTGCGTAGTCT
+
===>9==<<555:9<<<;<<??>>?655;:995:9990993=.459999;.55<55./49;//)/27::=6;;AA=@@BBC0AA;?:??8@?@B=A>>:;A<A?BBA@;@B:9:;@A;=::29.9==>>AAA<A@CC:::C99:CCBBBB@==@>;>00,0@;=;@BCCBBBBB?99:AA4?:>9=>@>@,=?>>>6==@;;;;:9>9>9>9>$?999<8@=@B79:B>>?B<@<@@>>@?499B=B@@ABBCCCAAAAABBBBDD;:;ECCCAEBAAA@BB;;;
@ATNG8:04326:06401
GATGGTAGCATCATGCATATCTCACCAGAAGATCAGGAACTCTAGAAGAATTCAGATTTTTAACACGAGAGTAAACGTAAAAAGAAGGTTTACAAGACTCACGTTAACAATATTGCAGCAGTACGCACACAATCGAAGCGCAGTAAGGATGCTAGTGTAACTAGCAAGAATACCACGAAGCAAGAATAAGAAGTACGCTATTAACTATTAACGTACCTGTCTCTTCCGAAACGAATGAGTACGAGAGTCAGAGCAGAGCTACCATCGTAATTGCGAAGTCT
+
:;;;>A=B>977////::;<A969?:===2555;44.4.44:4448-336:;>@@99889$31;7;>?<<887;13344444$44.4.55)555.559<<<988*.(-.)...(.?@8>;956<@@99555.45448=::;;BBB?@;@00/?????BC?C@????<=?=??A;>@9933;94;;577/7<>?A??@<ACB@C@CBBBAD@@A@BA=@@@A@@>9?9?@?9?993999@?AACBBBBA@@A877>==777???>::@BB>?8BBBD?BBBB
@ATNG8:04330:06428
GATGGTAGCACGACACGACGATGTGTACTCATTCGTTTCGGAAGAGACAGGTACGTTAATAGTTAATAGCGTACTTCTTTTTCTTGCTTTCGTGGTATTCTTGCTAGTTACACTAGCCATCCTTACTGCGCTTCGATTGTGTGCGTACTGCTGCAATATTGTTAACGTGAGTCTTGTAGAACCTTCTTTTTACGTTTACTCTCGTGATTAAAAATCTGAATTCTTCTAGAGTTCCTGATCTTCTGGGATGTGTGCGCAGTGCCTACCATCGTAATTGCGAAGTCT
+
BCBCAH;;:C=@;;;<<<6666==<@@A=BCB@CCBC?CHACACBBBDDD?CBBBB@B@BBBE@D?AAACCHB=B9AA<<<+@?4?998,7?@A>AAA?CC=??AAAA>ABBBCCCC=BBC?A<??????@@<@@@@;>>>>>>>>>>A@@=<==8788===9><???B@@@@@<@??;:171719==>>+:979:375552.55...27777)76557(.(.3.356679:6:597776:35../(////6//7<=<=<>>;A>@:;6399;49+---60679=
@ATNG8:04331:06410
GATGGTAGGCGAGAGTGAGACGCAGTACTCATTCGTTTCGGAAGAGACAGGTACGTTAATAGTTAATGCGTACTTCTTTTTCTTGCTTTCGTGGTATTCTTGCTAGTTACACTAGCCATCCTTACTGCGCTTCGATTGTGTGCGTACTGCTGCAATATTGTTAACGTGAGTCTTGTAAAACCTTCTTTTTACGTTTACTCTCGTGTTAAAAAATCTTGAATTCTTCTAGAGTTCCTGATCTTCTGGGCTGCGCTGATATGCGCTAGCCATCGTAATTGCGAAGTCT
+
:<>@;?<B?B9;:555==B@@<A>C>@;<CAB<A@@@;@C?B=;;6B>?C:CDCCB?B?BECC@C?AACA??:<8;;<<<+<<9=B==5;44348694//(///:66178=:324=588=7=6?>A:97>?6@B>>:::89===88:>:;:?@A7:88=DD7;05:6525888382552)24:.52222$25567-522.77./..(26666#225/896;633/3:::?@?8?<@@=>AB147=?3>3338889<888==A=9///+/.=:::5:58=8946---
@ATNG8:04291:06466
GATGGTAGGAGACACGTCGCACACGTACTCATTCGTTTCGGAAGAGACAGGTACGTTAATAGTTAATAGCGTACTTCTTTTTCTTGCTTTTCGTGGTATTCTTGCTAGTTACACTAGCCATCCTTACTGCGCTTCGATTGTGTGCGTACTGCTGCAATATTGTTAACGTGAGTCTTGTAAAACCTTCTTTTTACGTTTACTCTCGTGTTAAAAATCTGAATTCTTCTAGAGTTCCTGATCTTCTGGTGTCTGATCTGTATCACTACCATCGTAATTGCGAAGTCT
+
555@;>CB@CCC@@<A@@?BBAABBABBBBBC@BCAB>AC?C=996<<<>:>?BBB>A=;;9@?A<@A<<<<;>@;::998'99893733&3;;<8===>=C?B?@@:948;;;@BBB?@@=5:3::://///6;?>><>@?>?A>;;;?>?;;;>8;:;7::5;:=>?@@@@@A<?:;;;1:9=7=====.>@DED6:;A>>>C@@@;??>>/=>=>>;>=BB:>>@@???=A<AABAAA<A@@<@A?>>>>=<<??AB;>>>>><@@A@@A;@9:;;>=@@@@
@ATNG8:04293:06459
GATGGTAGCACACGAGATCTCATCGTACTCATTCGTTTCGGAAGAGACAGGTACGTTAATAGTTAATAGCGTACTTCTTTTTCTTGCTTTCTGTGGTATTCTTGCTAGTTACACTAGCCATCCTTACTGCGCTTCGATTGTGTGCGTACTGCTGCAATATTGTTAACGTGAGTCTTGTAAAACCTTCTTTTTACGTTTACTCTCGTGTTAAAAATCTGAATTCTTCTAGAGTTCCTGATCTTCTGGTGTCTGATCTGTATCACTACCATCGTAATTGCGAAGTCT
+
A?;A:=BB@BAA;;55599=>966AC=BBBBB?AACF>CC@C@CCCDCBB@BBBBC@C@CCBB>A>?DCBBBABB?>====.>A<9<<<3///:;::;DADA;:::>00*.33355>>;?>>:><==<==;;;:>>?@<@BBB>>>?>>>BAA<;<789818>:>=AAA;<;A=<899::;-99>788888(8====4:56699@@@@=>=@>,=///;060;@<ACC===?;?=BABBBE7;;><?@???@AA@@@@?@@A@@@@<>>>AAA:=7;;AC=B;<;
@ATNG8:04297:06477
GATGGTAGTGTCAGTGCGCGTCGTCCAGAAGATCAGGAACTCTAGAAGAATTCAGATTTTTAACACGAGAGTAAACGTAAAAAGAAGGTTTTACAAGACTCACGTTAACAATATTGCAGCAGTACGCACACAATCGAAGCGCAGTAAGGATGGCTAGTGTAACTAGCAAGAATACCACGAAAGCAAGAAAAAGAAGTTCGCTATTAACTATTAACGTACCTGTCTCTTCCGAAACGAATTAGTACACATCGTCGTGTCGTGCTACCATCGTAATTGCGAAGTCT
+
:;4;26;=>CDDCBBCDCCCCBBAA<@BA:ABAA@D@C;9;DDCAB>@@<@;@B=9::::)9:?<?A?>@;789*9<99;;;*;@;>5;;;-:AA?CCBCBBBCD?C@BA>BAA>BCCCCCCCCDCBBCCCC=CBBB>A@@@CCCC>B?A??>?BBDDBBB?BCBBBA?CC@BBB<?????8?@@<@BCCC3BB?BB>AA@<:;5;8=>??<@;@AH@A7;;===AB7;7;DD;AAA;@<@@@@@A>>>@BBBBBB@@@@>>@@@<>@BBBB?B>CBBB?BBBB
@ATNG8:04305:06467
GATGGTAGCGCGACGAGCGTAGACCCAGAAGATCAGGAACTCTAGAAGAATTCAGATTTTTAACACGAGAGTAAACGTAAAAAGAAGGTTTTACAAGACTCACGTTAACAATATTGCAGCTGTACGCACACAATCGAAGCGCAGTAAGGATGGCTAGTGTAACTAGCAAGAATACCACGAAAGCAAGAAAAAGAAGTACGCTATTAACTATTAACGTACCTGTCTCTTCCGAAACGAATGAGTACCTCTCAGACGCTCGTCCTACCATCGTAATTCGAAGTCT
+
@CED@DCCCCB?@@CCDDBCBBBDD?CBB@CBBB@A?AADCCBBBC@BB?B@DCDA@AA@.A>ABBBBBBBCBC:@=;9999':?;@9@@A9ACJIGCCCBAA0000=@@=AAB?BCCBCBCCICCCBCDCB?BBBB?BBBBAAAC?C@CAA>@BBCAAAA?ABB@AA>BB>BBB>BBBBB=BBD?:?AA@2@A?BBBBBB@?@=>=@@CC;=<>BBAB?BCBBBCC?B@BBB=BCC@BBBB99:@CBABBAAABBBBBBB>BBC>BB@@AB>B?BBB>BBBB
@ATNG8:04305:06488
GATGGTAGTATCTGCACACTCTGTCCAGAAGATCAGGAACTCTAGAAGAATTCAGATTTTTAACACGAGAGTAAACGTAAAAAGAAGGTTTTACAAGACTCACGTTAACAATATTGCAGCAGTACGCACACAATCGAAGCGCAGTAAGGATGGCTAGTGTAACTAGCAAGAATACCACGAAAGCAAGAAAAAAGAAGTACGCTATTAACTATTAACGTACCTGTCTCTTCCGAAACGAATGAGTACACATCGTCGTGTCGTGCTACCATCGTAATTGCGAAGTCT
+
:=>@=;<B@C@@@CBBBBAB>B>BC?BCC?BB@A@A=A5;;9996<9B>9B=@??89:::)9<?>>9::AA=;>7><@;???+==:=:>>>2?>C@CBCCBBC;;6;?AC?CA@=@AAABBBBCB;;;DCCC?BBBC:;;@CDDCB@B?B;;8;BBCCCDF???ABBB?BB?ABC7::AAA;@AA>@@@@@@%;;500/<?=99@9<6<;;85<5;>B=A?BBBCBCC?C>BBD=BBC@BBACABACCEEBAAAA:::???>>>@A?BBBACD@D999BB?BBBB
@ATNG8:04311:06495
GATGGTAGTGTCATATGAGAGTGTGTACTCATTCGTTTCGGAAGAGACAGGTACGTTAATAGTTAATAGCGTACTTCTTTTTCTTGCTTTCGTGGTATTCTTGCTAGTTACACTAGCCATCCTTACTGCGCTTCGATTGTGTGCGTACTGCTGCAATATTGTTAACGTGAGTCTTGTAAAACCTTCTTTTTACGTTTACTCTCGTGTTAAAAATCTGAATTCTTCTAGAGTTCCTGATCTTCTGGCTCTCGTAGACAGTTACTACCATCGTAATTGCGAAGTCT
+
544405;;>CCCCBDBBBFIFCBCB;;:@CAB?BBBC?CC@C?@<CCBCCAGCCCB:;6;A;;566;==CCCCCC@CCCCC3@@<@@AC=BAAB=A@B?AB9;<ECGI@CCCCCCCC@CBCAC@CCCCAABCACCCC@EBBABBCEAAABBCCCD@CGG@CC@C?BBB@@AC@A?BEDED;D?C@BBIIHGEE;;;0;;A@@AABGGBGEJD5CCBAC@C?ABGBBCCCCD@C@BECDCG@BAA?ABCDCCCBC;;;;;=@CCCLABBB@AA?C;<<CD@CC@A
@ATNG8:04312:06454
GATGGTAGTAGTACACTAGTCATACCAGAAGATCAGGAACTCTAAGAAGAATTCAGATTTTTAACATCGAGAGTAAACGATAAAAAAGAAGGTTTTACAAGACTCACGTTTAACAATATTGCAGCAGTACGCACACAATCGAAGCGCAGTAAGGATGGCTAGTGTAACTAGCAAGAATACCACGAAAGCAAGAAAAAAGAAGTACGCTATTAACTATTAACGTACCTGTCTCTTCCGAAACGAATGAGTACATAGATATACGTATAGCTACCATCGTAATTGCGAAGTCT
+
A@BB=BA@@A9;5:955555599995555.45///:)/)--5-/)/:5;8370/////777'73/443444//888/6////////#/618-333&37718:877=<787(39><8>??7;<;;CCCCCCCCBCBCC?BABB@B@@@?>>B>C@B@@>@CCCCDCC?DCCCBA?BB?ABB7::A@>8>993::9:99%9>;>98:C?>>B7:78;BB9@<?>BBA>AA@@?DD>A>ACD>CBB?BCDCAAABCBBBABCCC@<=?AC??:<8;E>>BC?C?BBA@==;;;
@ATNG8:04302:06528
GATGGTAGAGAGAGCTCTCTCATCGTACTCATTCGTTTCGGAAGAGACAGGTACGTTAATAGTTAATAGCGTACTTCTTTTTCTTGCTTTCGTGGTATTCTTGCTAGTTACACTAGCCATCCTTACTGCGCTTCGATTGTGTGCGTACTGCTGCAATATTGTTAACGTGAGTCTTGTAAAACCTTCTTTTTACGTTTACTCTCGTGTTAAAAATCTTGAATTCTTCTAGAGTTCCTGATCTTCTGGGTCTACGCTCGTCGCGCTACCATCGTAATTGCGAAGTCT
+
AABB@CBBBBA@ACC@@?@AA<>>CCAAABDKACEEC>CC@C@BBBAB@@7;9@?A<@=@CBB?B8;;AABB9:;@BBABB1?<<?@@?:@A@@?A:0+0>5000/9916:==@@AA@A=><@=@@>:;;;::????=;;;???A;;:??@9::B588>=BC:>:>??ABBCAA7;<???2?;?588BBB/???AB:@@>>>??>==8:<<;+<//-/=9>7==:=AA;;;>=A=???ABB;>>>A:@:::>;;;;???>>C==>@=A;77==7<,//::7<:==
@ATNG8:04305:06513
GATGGTAGCACGACACGACGATGTGTACTCATTCGTTTCGGAAGAGACAGGTACGTTAATAATTTAATAGCGTACTTCTTTTTCTTGCTTTCGTGGTATTCTTGCTAGTTAACTAGCCATCCTTACTGCGCTTCGATTGTGTGCGTACTGCTGCAATATTGTTAACGTGAGTCTTGTAAAACCTTCTTTTTACGTTTTACTCTCGTGTTTAAAAATTCTGAATTCTTCTAGTAGTTCCTGATCTTCTGGGTGTATCAGCGAGTATCTGACCATCGTAATTGCGAAGTCT
+
CCCC@C>BB>?===;;;==666=<<<CB>@?A:ABBB>CCADGBCAABCCAGBBBB>B>AB=@@;@=@@BCB??5504<<<<+476?;;<7;:;9:A;@>@B>B;;55:24.499:<9?@?@C@CBBAA898@CCBC@????A@@BB@@@CDC>>9?;?9?@<@;A@@@A<>56/57777,76=;>????*998888'68896622222'2555$2+255828222,289///7613-3-//=<157AD5<655;>>>><<565;:525A7<855<D;?<?B@?:>://
@ATNG8:04305:06516
GATGGTAGTCTCAGATAGTCTATAGTACTCATTCGTTTCGGAAGAGACAGGTACGTTAATAGTTAATAGCGTACTTCTTTTTCTTGTCTTTCGTGGTATTCTTGCTAGTTACACTAGCCATCCTTACTGCGCTTCGATTGTGTGCGTACTGCTGCAATATTGTTAACGTGAGTCTTGTAAAACCTTCTTTTTACGTTTACTCTCGTGTTAAAAATCTGAATTCTTCTAGAGTTCCTGATCTTCTGGGATGTGTGCGCAGTGCCTACCATCGTAATTGCGAAGTCT
+
?BCC?CCC?@@@>==:5555;=>BCCCD@@@B=A@@@:@C?B=A@BB>BB@BKBBC@DABABA8;9;BCCCCCBB>A>===,00+000>?9@:><7:54-3;3449?AC?BBBBDBBB@CCC@C@DCBBBBBC?BBCC?CCBBD@@@BBBBBBBCC@CBB@CD@C@BBCCCCCCB?BDEEE;A;@;;;:::*:BCCD?CBCBBCCCCEACCCC5BBA<;8<@BB>BCCDCDC?B@BCBCBB?BABB;;;;;CBBBCCBCBBB@BDCADDC@AA@B@BGGC@CBAA
@ATNG8:04315:06528
GATGGTAGATATATGCACGCTCTACCAGATGATCAGGAACTCTAGAGAATTCAGATTTTTAACATCGAGAGTAAACGTAAAAAGAAGGTTTTACAAGACTCACGTTAACAATATTGCAGCAGTACGCACACAATCGAAGCGCAGTAAGGATGGCTAGTGTAACTAGCAAGAATACCACGAAAGCAAGAAAAAGAAGTACGCTATTAACTATTAACGTACCTGTCTCTTCCGAAACGAATGAGTACGTGTGACGTACGTGAGCTACCATCGTAATTGCGAAGTCT
+
AA99:;=ADCCDCCCCCCCCBBABC?A:6:<<CCBC?B@BAB;;5::;6;7@B?@>B==+B?C933:333;333(3333333$33,3,333&37738::;;=;;;/2,273522,2666>?@>>CBBCCC@?<@?@@=BBBBCBA?=@@BBB?BBBBBCAA>ABBBBB@BB@BBC@AAAAA<????BBBBB3??;?99:BBB@@<@=???D:=9<>AA@?BB@A@CD@B?BDD>C::79@@ABBBCCBBBCDCAABCCCBBBBBB?B@??CC@A=??BB?AAAB
@ATNG8:04284:06564
GATGGTAGTATATCGCGTCGCTATCCAGAAGATCAGGAACTCTAGAAGAATTCAGATTTTTAACACGAGAGTAAACGTAAAAAGAAGGTTTTACAAGACTCACGTTAACAATATTGCAGCAGTACGCACACAATCGAAGCGCAGTAAGGATGGCTAGTGTAACTAGCAAGAATACCACGAAAGCAAGAAAAAGAAGTACGCTATTAACTATTAACGTACCTGTCTCTTCCGAAACGAATGAGTACTACTCTCAGAGACACACTACCATCGTAATTGCGAAGTCT
+
A@??:<<<AAABCBCFBBBBBCBBB?9:9::?@@@<7@;@BBBBBC@CI@EABBCBBCBC5C?CBCCEDC@C@B=A@AAAAA5BD@CACCC=CAA=AAAACCCCC:;:;B>BAC?BBBBBECCCDCCCBB@@=@BAB?BABBBCCC?C@EAA?BCCDCBBB=??BCA@?>>;?AA>ABBBB>BBB?ECCCC2BC?CCBBAB>>>:>8=;;::=:>?CDE@EECCC@?<?=ABB=BCC@BBDCCCCCBBBBBBBEBBCBBE@;<;D=@?@>==:=<CCBB?BBBB
@ATNG8:04290:06555
GATGGTAGCTCTGCTCTGACTCTCGTACTCATTCGTTCGGAAGAGACAGGTACGTTAATAGTTAATAGCGTACTTCTTTTTCTTGCTTTCGTGGTATTCTTGCTAGTTACACTAGCCATCCTTACTGCGCTTCGATTGTGTGCGTACTGCTGCAATATTGTTAACGTGAGTCTTGTAAAACCTTCTTTTTACGTTTACTCTCGTGTTAAAAATCTGAATTCTTCTAGAGTTCCTGATCTTCTGGGCAGACTCTCACACGCCTACCATCGTAATTGCGAAGTCT
+
?;:57<<<BBDA;;9::5ABABB;;9>?A@@@=@DD@ED?B?BDCDDCC@CCCDIAE@BBBD@F@CCBCAA@@@;>@@@@,=A=ABDE?BBBB?A@B==@<;;:AAB@CFCBCCDC?CCB@B@BBBCBBBC>ABCC@CBBABB@@@AAA;;;BB@C@A>A@@C@DCCBBBCBE?BBBBB7B>B5<<<<;*;AABB=BBAA@B@;;;9@@@@,??AA@>@@CD>@AAABBD?C@CCCB@@=@ACC=BBBCBBBB;<;A@B@>BBB?BCBBCB?CACCCKFECBB
@ATNG8:04296:06553
GATGGTAGCACACGAGATTCATCGTACTCATTCTTTTCGGAAGAGACAGGTACGTTAATAGTTAATAGCGTACTTCTTTTTCTTGCTTTCGTGGTATTCTTGCTAGTTACACTAGCCATCCTTACTGCGCTTCGATTGTGTGCGTACTGCTGCAATATTGTTAACGTGAGTCTTGTAAAACCTTCTTTTTACGTTTACTCTCGTGTTAAAAATCTGAATTCTTCTAGAGTTCCTGATCTTCTGGTATACACACTCGCTCGCTACCATCGTAATTGCGAAGTCT
+
CBCC@CCCCCCCBBBFBB@BCBBBBAAAA;;6;BBB:BE@C?CCCCCCC@ABAAD@D?CDCC@C?BBBCCCC@C:CCC@C+CC@CCBB=CFGGACCC?CE:;;@CCB?CCCCCBDC=AAC?A?CCCBBABB@CBBB?BBCBBBAACCDCCABBB?BB><AA<A=@@>>>??@B=D;;;;1;9<:88887+8AAAC:>>>===A=>><ABAB/B===B<B<AA;@@BA>>==B<AABB@@;>>?=AA??>AAA@@@>>>?A@@@A<@@@@DD<A6::A@<=>>>
@ATNG8:04313:06565
GATGGTAGCAGACGTGACAGAGCGCCAGAAGATCAGGAACTCTAGAAGAATTCAGATTTTTAACACGAGAGTAAACGTAAAAAGAAGGTTTTACAAGACTCACGTTAACAATATTGCAGCAGTACGCACACAATCGAAGCGCAGTAAGGATGGCTAGTGTAACTAGCAAGAATACCACGAAAGCAAGAAAAAGAAGTACGCTATTAACTATTAACGTACCTGTCTCTTCCGAAACGAATGAGTACGATGAGAGAGCTCTCTCTACCATCGTAATTGCGAAGTCT
+
BA@E@CBBC>BBAA<A666=>>@JDABBC@DCCABA<A?@;;;::=7::7:7;<595>>=+@73339887888;2///////$/729.555&55525A>>@@BBB@C>AA?BBC?BB@@@@AACCCBBB;;;;??;;79@ABBC??<@=@AA=B;;9ACCC=??BA??<?A<@CB493333(333,33337$3;5;;???<735(/(.3554748<999@D@@@@@?=>:899-3>?;?BBB>??BABAAAAA@??557=:;;;<8<???@B?A399><9<BBB
@ATNG8:04314:06571
GATGGTAGCTATACGTATATCTATGTACTCATTCGTTTCGGAAGAGACAGGTACGTTAATAGTTAATAGCGTACTTCTTTTTCTTGCTTTCGTGGTATTCTTGCTAGTTACACTAGCCATCCTTACTGCGCTTCGATTGTGTGCGTACTGCTGCAATATTGTTAACGTGAGTCTTGTAAAACCTTCTTTTTACGTTTACTCTCGTGTTAAAAATCTGAATTCTTCTAGAGTTCCTGATCTTCTGGTATGACTAGTGTACTACTACCATCGTAATTGCGAAGTCT
+
BCCC?BBCBCBDD;;6CCCCHIDCBBBBCCAA?ACCC?CDACABBBCCBD@CCC@?>??CCBB@B?BBBDCBBBA??<???.>@?CDCC>BCBB?BCC?CD?BB@A@@;@?A@AAAB?BBB@@<?<<668===CAAA=AAAA?@?>?@@@>>@AB<>>?<@@<A<AAA???AAA:=>AAA6>;>;>>>>>/=:::@188>>?>?@>>:>DEE/?;;:B=C=?>;>BBBA??<?=AAA@@A4:9C=AAA?888<<<@A@@@A@@@A<;:;>??;@6;;@@;@@@>
@ATNG8:04320:06555
GATGTAGGTGCACATGAGTGTATCCAGAAGATCAGGAACTCTAGAAGAATTCAGATTTTTAACACGAGAGTAAACGTAAAAAGAAGGTTTTACAAGACTCACGTTAACAATATTGCAGCAGTACGCACACAATCGAAGCGCAGTAAGGATGGCTAGTGTAACTAGCAAGAATACCACGAAAGCAAGAAAAAGAAGTACGCTATTAACTATTAACGTACCTGTCTCTTCCGAAACGAATGAGTACAGAGAGTACGATATGTCTACCATCGTAATTGCGAAGTCT
+
AAACCCC@BBCCCDCCCDDCAAAC@DCC?BCDCCC?B?AABBBBB?BB@C@BBB@@@@@1@?BDCCCCCEGDD<BC:;:::*;C>B?CCC<DBC@BCCCCCC@@>@@BB@BBBACCCBBBBBCCCCCCECFABCCC?BAAABBBB?C@DBB?BCCCCCBC?BDCAA@?BB?B@A=>>AAC=B>>9>@@@@2@?=@ABBBBBBD<?;?;>>8=:>ACCCACCBBBCB@C@CCC>CBB?AAABBBBDCDBAAABAAABCBB>>>BB@BACCBB?B998BB=????
@ATNG8:04326:06568
GATGGTAGCAGACGTGACAGAGCGCCAGAAGATCAGGAACTCTAGAAGAATTCAGATTTTTAACACGAGAGTAAACGTAAAAAGAAGGTTTTACAAGACTCACGTTAACAATATTGCAGCAGTACGCACACAATCGAAGCGCAGTAAGGATGGCTAGTGTAACTAGCAAGAATACCACGAAAGCAAGAAAAAAGAAGTACGCTATTAACTATTAACGTACCTGTCTCTTCCGAAACGAATGAGTACCTCTCAGACGCTCGTCCTACCATCGTAATTGCGAAGTCT
+
BCCC?CBCCBCA;;5:5@A;9;AAA9;:IABBCB@@<@>AA@;;:A=AC@B?BB???ABB3B?BBBCCBB???A;@?@?>>>,::69?CGD;DEIACCFBBCDBC?B@CC@BAB@DCCBDBCBBBB:;:BBB@CCCC@AAAACCCC?D@CCC@BCDDCCDB?BCBBBB?BC?@@B>??ABA;@::3:99999%9?;>@@BB>??@:<:;;BB:@<>?BBA?AB@??BC=A<???9?BB?BBBBCCC?ABBBBBDEBCA===C;??C=BC?>::4:<@@@A@BBCC
@ATNG8:04326:06577
GATGGTAGATATATGCACGCTCTACCAGAAGATCAGGAACTCTAGAAGAATTCAGATTTTTAACATCGAGAGTAAACGTAAAAAGAAGGTTTTACAAGACTCACGTTAACAATATTGCAGCAGTACGCACACAATCGAAGCGCAGTAAGGATGGCTAGTGTAACTAGCAAGAATACCACGAAAGCAAGAAAAAGAAGTACGCTACTAACTATTAACGTACCTGTCTCTTCCGAAACGAATGAGTACACACTCTCATATGACACTACCATCGTAATTGCGAAGTCT
+
>>:@9;>CCCCBBBBFCCCCCCCCA>BBB?BBAAAB?B?BCDBBAA=@A=@<??;;;@A@,@9>0//>::78333(33/////$//(/(///&/9;28888766//(.0550..235559?===@CAAACCCB@CCCC>@@CCCCCB?C?B@@=@AACBBBC?CBBBBB?@@<:9349;88818::7=BBBB3BC?CBBBCBA?AAA?>?DC<?;?ACCB@BB;;;@@>A>AEE>CBB?CAAABCCBBBAAABCEEBABBBCBBBC?CBBBAA=?<@@CC@CCBB
@ATNG8:04332:06553
GATGTAGAGAGACTGTAGCGCACCCAGAAGATCAGGAACTCTAGAAGAATTCAGATTTTTAACACGAGAGTAAACGTATAAAGAAGGTTTTACAAGACTCACGTTAACAATATTGCAGCAGTACGCACACAATCGAAAGCGCAGTAAGGATGGCTAGTGTAACTAGCAAGAATACCACGAAAGCAAGAAAAAGAAGTACGCTATTAACTATTAACGTTCCTGTCTCTTCCGAAACGAATGAGTTCGTGTGCGACGTGTCTCCTACCATCGTAATTGCGAAGTCT
+
4:555>>>BCCCCBBBBCCIDCCI>AAA@C@@ABB?BACBDDCCD@BB@B>??@??=??.??ABBBACCCCCD=BB@A?@@<@B>B5;;;-;BB@BBBCCBCBA?A?BB?CCE:;;BAABEHLDCCBBBDD???:::0;@@@@?:94:;@>A>ACCBBBBB?BBBBBA>AE?BBB?BBBBE>BAA>ABBBB3BC@BAA=A=<<=5;6;ABB<A<?@C@D@A@A@@BD>A?ACC>CAA>A@@AA=??AABBAAAAAAABBBB>?@B?A?=66>9@-//;;6;998
@ATNG8:04333:06574
GATGGTAGTGATACAGATCAGACACCAGAAGATCAGGAACTCTAGAAGAATTCAGATTTTTAACACGAGAGTAAACGTAAAAAGAAGGTTTTACAAGACTCACGTTAACAATATTGCAGCAGTACGCACACAATCGAAGCGCAGTAAGGATGGCTAGTGTAACTAGCAAGAATACCACGAAAGCAAGAAAAAAGAAGTACGCTATTAACTATTAACGTACCTGTCTCTTCCGAAACGAATGAGTACTATGTAGAGCTCTATACTACCATCGTAATTGCGAAGTCT
+
<<;?>BB=BCBDD???>BBCCC@>C?BBCACCD@@:5:7:::9:5<9BA9B?::8?;<<<+=7BBBBA@AA@@@8=>@???>,?@<?5;;;.;AB>BBBBCCFAA?AAED?BBC@ECBCBBBBCCCCCCCCC?BBBC@BBBCCC@@=@?AAA?CCCDBCCC@CCBBBC@BB>:9:5::BBB8?=@;::999:%:><?@<A<<AA;58657;<,606ACCJ@CCBBDBB?B?BCC>BBB?AAACCCBBBBBBBBBBBB?????>>>@<@AA??><A<CABB@C?>?
@ATNG8:04287:06612
GATGGTAGCATCATGCATATCTCACCAGAAGATCAGGAACTCTAGAAGAATTCAGATTTTTAACACGAGAGTAAACGTAAAAAGAAGGTTTTACAAGACTCACGTTAACAATATTGCAGCAGTACGCACACAATCGAAGCGCAGTAAGGATGGCTAGTGTAACTAGCAAGAATACCACGAAAGCAAGAAAAAGAAGTACGCTATTAACTATTAACGTACCTGTCTCTTCCGAAACGAATGAGTACGAGAGTCAGAGCAGAGCTACCATCGTAATTGCGAAGTCT
+
???B?CCCCCCBDBBACCBBDABBC@CCC@CBDBBB?B@BCCBBBB@BB@B>A>?99899):=B@CBBBBBA@A:?==??@?0?B=B?BBA:B@@=@CCCCCDCC?B?BC?CCB@BBBABCCCCECCBBBAA<ADCD?@?BBBBBB?CADAA<BDDDCCCC?AACCCA?CC@CBB>AADCC>BA@:99887'9><A?>>DCBCA9<:>?BD7;8;ABBB@CCCBCBB?A?ABB=BCB?AABBBCCBBAAABBCCBB>>>CCBBBB?A9::BD<>:BCCC@CBAA
@ATNG8:04287:06629
GATGGTAGGCACTGCGCACACATCCAGAAGATCAGGAACTCTAGAAGAATTCAGATTTTTAACACGAGAGTAAACGTAAAAAGAAGGTTTTACAAGACTCACGTTAACAATATTGCAGCAGTACGCACACAATCGAAGCGCAGTAAGGATGGCTAGTGTAACTAGCAAGAATACCACGAAAGCAAGAAAAAGAAGTACGCTATTAACTACTAACGTACCTGTCTCTTCCGAAACGAATGAGTACGTGTGACGTACGTGAGCTACCATCGTAATTGCGAAGTCT
+
@AAA?BCE@DCBBBCBCCBBCCCE>BBC?CABB@@>A@CBGCCCC@CC@DAAA@;;;;;);=BBBDCDCD@??6<>;;;;;';>;;4999&5@;=>CABCCDED?B?@@<@@@<@CAABCGDCCCCCCCAA?BCBB?BBCBBBBB=B=A999:DCCCCCC?BBBCAA?AD@CBB<?@CCD>BBC?BCCCB3BB?B@A@DAAAA;><>>@@@@;??BBD@CC???AA<?=?BB>BBB?BBBBBBBBBBBBBBBBBCDCCABBCCC?BBBBBB?B?BBDD?DA@@
@ATNG8:04293:06610
GATGGTAGCATCATGCATATCTCACCAGAAGATCAGGAACTCTAGAAGAATTCAGATTTTTAACACGAGAGTAAACGTAAAAAGAAGGTTTTACAAGACTCACGTTAACAATATTGCACGCAGTACGCACAACAATCGAAGACGGCAGTAAGGATGGCTAGTGTAACTAGCAAGAATACACGAAAGCAGAAAAGAAGTACGCTATTAACTATTAACGTACCTGTCTCTTCCGAAACATGAGTACTGCTGTCTCACTCTCGACCTACCATCGTAATTGCGAACGTCT
+
:=8@7556;==BC966=>>>===?C9<=<9====:98=54445;;C?BB@G==;;33333$3,3378:3//8=;3///////$/;3:3999&555.59;;;;>??:><@@9=B=:@@:99548899:998717713///4////(////:4:(///(/66/3389.34;98:332,2----225.66999==-554999887779;@9>>773749295949544944./)///(///9::;4438333333/////-7--/)/77388:8//)/)//55(--///
@ATNG8:04298:06617
GATGGTAGGCGAGAGTGAGACGCAGTACTCATTCGTTTCGGAAGAGACAGGTACGTTAATAGTTAATAGCGTACTTCTTTTTCTTGCTTTCGTGGTATTCTTGCTAGTTACACTAGCCATCCTTACTGCGCTTCGATTGTGTGCGTACTGCTGCAATATTGTTAACGTGAGTCTTGTAAAACCTTCTTTTTACGTTTACTCTCGTGTTTAAAAACTTGAATTCTTCTAGAGTTCCTGATCTTCTGGATATGAGTGACTCGTGCTACCATCGTAATTGCGAAGTCT
+
<;;A><<C@CDBB966@<<<>>A<AACCCCAA<@@>@:@@<@=;;9@@?A<@A@@A?B>AAAC?B?BBBABA@;A8A@BC=1886:::<5A<;?:@9928>8;:987827>>;>=@@?=>>=D=B=7///885>@@@:==?==<<===??>==;:5;:63::*/,/56:88:A=175656'66;496666)6637=+--6---49/55'/778'//)-84;4//+.33789<2727>>>?@;<==5::>:;;?;;;;;;=>@@@@A8;;@>?>:>8=<::5:>@:
@ATNG8:04311:06620
GATAGTGTGTCTCTGAGAGTAGTACTCATTCGTTTCGGAAGAGACAGGTACGTTAATAGTTAATAGCGTACTTCTTTTTCTTGCTTTCGTGGTATTCTTGCTAGTTACACTAGCCATCCTTACTGCGCTTCGATTGTGTGCGTACTGCTGCAATATTGTTAACGTGAGTCTTGTAAAACCTTCTTTTTACGTTTACTCTCGTGTTAAAAATCTGAATTCTTCTAGAGTTCCTGATCTTCTGGGTCTCTCTCTCACGCACTACCATCGTTATTGCGAAGTCT
+
BBBC@AABCCCBBBBBCCCBBBCBBBA:98;AAD>DC?C?BBCDCCC?BBCBE@CBCCEB?D?DCCCCAABC@CCIEE09;65AAC>CDCEACFGFGF=;;CDCCACCCCCB@@<@BB?B@DCBBBCBB>BBCD?AAAACBBBCBBBCCDBB@C@@>@C@C?CBCBBBBBB>ABBBB:B?B<AAAAA,@CCCC>AACBCCCBBA5;;;;*;A@AC@CACC@CCCCBCB@B@BBBBBB;;:CC=BBBBBBBBA@@@@BBEECC?BCBCC@BB@BCDC@DBBB
@ATNG8:04325:06636
GATGGTAGTAGTACACTAGTCATACCAGAAGATCAGGAACTCTAGAAGAATTCAGATTTTTAACACGAGAGTAAACGTAAAAAGAAGGTTTTACAAGACTCACGTTAACAATATTGCAGCAGTACGCACACAATCTAAGCGCAGTAAGGATGGCTAGTGTAACTAGCAAGAATACCACGAAAGCAAGAAAAAGAAGTACGCTATTAACTATTAACGTACCTGTCTCTTCCGAAACGAATGAGTACGAGAGAGCACACGTGTCTACCATCGTAATTTGCGAAGTCT
+
<<59:;ACBBBABCCCCCBBABCBB@A:;8;BAA;;7;7;;AAA;;5;;2;=BCCCBBBB5B?CCBBCDCCBBB<AABCBBB1AB@B@CHE;ECC@BCCCCBBCB?B?BB?ACB@C@AABCCCCCCBBBBCB@BCCE=@@AABABB>C@BA@>ACCBCBBB?BAAABB?BB?BBB99:BBC<BBB>AAABB2AC?B?>>B@@@?<@:>=BC7;7;AAAA?AB???AB8:8:BB=BBB?AAAFFCBBAAACBBBBB>=>CCAA???<@::9>>>@B<BCA@=@000
@ATNG8:04287:06675
GATGGTAGACATATCGTACTCTCTGTACTCATTCGTTTCGGAAGAGACAGGTACGTTAATAGTTAATAGCGTACTTCTTTTTTCTTGCTTCGTTGGTATTTCTTGCTAGTTACACTAGCCATCCTTACTGCGCTTCGATTGTGTGCGTACTGCTGCAATATTGTTAACGTGAGTCTTGTAAAACCTTCTTTTTACGTTTACTCTCGTGTTTAAAAATCTGAATTCTTACTAGAGTTCCTGATCTTCTGGGCAGACTCTGCACACGCCTACCATCGTAATTGCGAAGTCT
+
;;5:7;<=CCBBBBAA@==CCCCCC>CCB@@@<@@@C=@@=@>@88:;5525;;:=>A<ABAB?=4:878888//(//////#/83878/36638(////(/:4<<=4799>7479;AA===A<A=@??888>>=A>>?6;;:;>><=>=AAA898=8=>>:==5;5;==???@@@<>;;;;-:8=5;6@@@,77===,//9///79999(5767(288//(/3//)/5>??9>>5867;8;////>>>067:6998///=@>@@?<;::;>>>>@;6:-//;;6<:>>
@ATNG8:04294:06692
GATGGTAGCATCATGCATATCTCACCAGAAGATCAGGAACTCTAGAAGAATTCAGATTTTTAACACGAGAGTAAACGTAAAAAGAAGGTTTTACAAGACTCACGTTAACAATATTGCAGCAGTACGCACACAATCGAAGCGCAGTAAGGATGGCTAGTGTAACTAGCAAGAATACCACGAAAGCAAGAAAAAAGAAGTACGCTATTAACTATTAACGTACCTGTCTCTTCCGAAACGAATGAGTACCTCTCAGACGCTCGTCCTACCATCGTAATTGCGAAGTCT
+
>=<B?BBCCECCCABBCCCABABBB>BBBABDCA:;5;44=>AACC@CB?B@BAC@?;;;+>=ABBBBBBBA:=599>>===,>?=A=BBB9BCDABAABCDD;;6;?A@<A;;7;BBBBEDKCBAACCCCC@DD;;:;BCABABB?CACCC?CBCCCCBB?BACBCC>BB?BAA99:AAA8=9939:::::%:>>A?8>B=BA?<=<78<>+/,/<A@@@BB;<<EC@E?BBB@CBF?BDBACCD@CAAABBBBBBBBCAA<>>>=A@@>AA?B?BBDE?BABB
@ATNG8:04303:06695
GATGGTAGCTATACGTATATCTATGTACTCATTCGTTTCGGAAGAGACAGGTACGTTAATAGTTAATAGCGTACTTCTTTTTCTTGCTTTCGTGGTATTCTTGCTAGTTACACTAGCCATCCTTACTGCGCTTCGATTGTGTGCATACTGCTGCAATATTGTTAACGTGAGTCTTGTAAAACCTTCTTTTTACGTTTACTCTCGTGTTAAAAATCTGAATTCTTCTAGAGTTCCTGATCTTCTGGAGATACACATGATACTCTACCATCGTAATTGCGAAGTCT
+
BCBB?BCAAACDBBBCCCCCFCCDIB;;;CAB>BBBE>DD@C@CBBBBCD?BB@@A?C?BBBC?B?CCCBCCAAA?BCFFG3BB?BBBC>CCBB?BCC@BB>???A??;?BBBBBBB?ACC>B=>>>>>::;<AAAC=?@@@>=>>@@@AA>;;>:<=>;>><>=D@???AB?>3:::::/::=6;;CBB/>>>BB:?===>>>=<<6;;;;+<778>9=8=?:=>AC>>>;@;@A???D6=<A;AA==>AAA>>=@AAA>>>>A;<<<@>>9>066<A=A<<<
@ATNG8:04304:06683
GATGGTAGGAGACACGTCGCACACGTACTCATTCGTTTCGGAAGAGACAGGTACGTTAATAGTTAATAGCGTACTTCTTTTTCTTGCTTTTCGTGGTATTCTTGCTAGTTACACTAGCCATCCTTACTGCGCTTCGATTGTGTGCGTACTGCTGCAATATTGTTAACGTGAGTCTTGTAAAACCTTCTTTTTACGTTTACTCTCGTGTTTAAAAATCTGAATTCTACTAGAGTTCCTGATCTTCTGGTGTCTGATCTGTATCACTACCATCGTAATTGCGAAGTCT
+
ADAB?B@A>;=?BBBCBBCBBBB@;;9BA@@C@AAAF?FCGK?AA@BBBA=AA@@@@C@CCEE@C@C@??BC???<@>>?@.=<;>:::9&7:;?=BAB>A=:;:;@00,0><<?BBB?BBA=C<;;;987;;<@@@A=;;;@@BA@@@A?@><=?:687<<<6=<=>=@@AA@@:>;;;;/;:>5:;AAA/@@@AD668B>?>>=888*8<<<*;89/=5;7///598;9;=6=///=;@@:>>@;;;;===>??>>>@@@@@@@@<>>>???=A:==?B=B===
@ATNG8:04307:06673
GATGGTAGCGCGACGAGCGTAGACCCAGAAGATCAGGAATCTAGAAGAATTCAGATTTTTAACACGAGAGTAAACGTAAAAAGAAGGTTTTACAAGACTCACGTTAACAATATTGCAGCAGTACGCACACAATCGAAGCGCAGTAAGTATGGCTAGTGTAACTAGCAAGAATACCACGAAAGCAAGAAAAAGAAGTACGCTATTAACTATTAACGTACCTGTCTCTTCCGTAACGAATGAGTACCTCTCAGACGCTCGTCCTACCATCGTAATTGCGAAGTCT
+
44483::ACC:96@@@@>CBBB;::05@@9?@@BAA=A?CCA><<+00)/2777:::<<);7;@A>?>@?>>=6<<99787$396;/333&37537-------:6=7=9;;;<*....8779;;;????@?9?;;:4::6556//).377A>C=A>@?00*/90./606828;=288877,7:<6<B=B=17958::==B=>=6;58878/85:9=78/75579:;;?;A;94955.5:=A;<;<???886<;<<;;:;:4:<>8>A>>>A<A<@<;;<A><9
@ATNG8:04309:06655
GATGGTAGGCACTGCGCACACATCCCAGAAGATCAGGAACTCTAGAAGAATTCAGATTTTAACACGAGAGTAAACGTAAAAGAAGGTTTTACAAGACTCACGTTAACAATATTGCAGCAGTACGCACACAATCGAAGCGCAGTAAGGATGGCTAGTGTAACTAGCAAGAATACCACGAAAGCAAGAAAAAAGAAGTACGCTATTAACTATTAACGTACCTGTCTCTTCCGAAACGAATGAGTACACATCGTCGTGTCGTGCTACCATCGTAATTGCGAAGTCT
+
::9>>AA@:000///9:<BBDDDDA=A@@:=5;559.55;::556<8@>:C?=BB;:;;.949:?<@?=<738-9;;555&5;495;>>0>@@9>>66577//)/277398:5::::;?;;<=556<666;>BBE>@@BBAABB?B@DCC@DCBBBBAA=ABBABB?BC?8874<;>>>3<7757CCCCB(??:90//85997;:;777:5>:=7<<>7:555?=?<?978837=92888:<:;<<<=>=?@@@???A@?A>>=?BAAACC?A?>>>?;?A89
@ATNG8:04313:06666
GATGGTAGTGATACAGATCAGACACCAGAAGATCAGGAACTCTAGAAGAATTCAGATTTTTAACACGAGAGTAAACGTAAAAAGAAGGTTTTACAAGACTCACGTTAACAATATTGCAGCAGTACGCACACAATCGAAGCGCAGTAAGGATGGCTAGTGTAACTAGCAAGAATACCACGAAAGCAAGAAAAAAGAAGTACGCTATTAACTATTAACGTACCTGTCTCTTCCGAAACGAATGAGTACTATGTAGAGCTCTATACTAACCATCGTAATTGCGAAGTCT
+
@@:@=@BBBCBBBDDKCCCBBAACG@BBCACCBBAB7;6;AD;:9;7?=7==>><97333$358??ACBBB><;3<>:;;;<*<@>B<AAA7@AB@C;;;EDC;;8;>BC@CDF?BABBBCBBBDCCBBBBB@CCCC=AABBBBBB?C?BBB?BCCCCCCC?CBCCCC?CC?>>><>>CDC=A<<8998889%9?;?97:BBBBB?@7:9??6=:=?BBB@BCDCBBC?B?BBA:ABB?BBBCCCCCCCCBBBBBBAA<AAA>==<A<AA???A<A<AABB?C999
@ATNG8:04321:06677
GATGGTAGCTATACGTATATCTATGTACTCATTCGTTTCGGAAGAGACAGGTACGTTAATAGTTAATAGCGTACTTCTTTTTCTTGCTTTCGTGGTATTCTTGCTAGTTACACTAGCCATCCTTACTGCGCTTCGATTGTGTGCGTACTGCTGCAATATTGTTAACGTGAGTCTTGTAAAACCTTCTTTTTACGTTTACTCTCGTGTTAAAAATCTGAATTCTTCTAGAGTTCCTGATCTTCTGGCTCTCGTAGACAGATACTACCATCGTAATTGCGAAGTCT
+
CCBB>A@CBABBBBBBBCCGCCDCABBBBBBC?CBBB<BC?B>A@@CDCD@BCBCC?B=@@BA>A?BBBBCBBBB@BAAAA2@@@CBBB=BCBB?B??=?C??>??@A=ABEBBBBB@BB@<A<@@A668:;;?===<?ABBBBB=>=A@@>==<9<<<:<<:=>BBA>>BDDD5;;;;;/;:>8;7776+6:9<<,//;9665@DD=>>@@,@///=6<7@B=BAAAAAC=C=>=>@@?<>>><A@>==@A???@@>>>?<9:::>??BAA=A6<<@@<@??>
@ATNG8:04332:06654
GATGGTAGCAGACGTGACAGAGCGCCAGAAGATCAGGAACTCTAGAAGAATTCAGATTTTTAACACGAGAGTAAACGTAAAAAGAAGGTTTTACAAGACTCACGTTAACAATATTGCAGCAGTACGCACACAATCGAAGCGCAGTAAGGATGGCTAGTGTAACTAGCAAGAATACCACGAAAGCAAGAAAAAGAAGTACGCTATTAACTATTAACGTACCTGTCTCTTCCGAAACGAATGAGTACGTGTGCGACGTGTCTCCTACCATCGTAATTGCGAAGTCT
+
:;<A@CEBBB=C9;6>=@BBBCECB<AAB?@>?DAA=B@@@ADAAB?BB>A>AE;:8CCC1A>BBBBAA@@9::,9?@AAA@09:492999&9@A?DCCCCB@00+0800+0@B?BBA@@@BBCDCCCB;;;?BBBC@DCBBBBBB@EADA@>@@@CBCED?EAAABD?CC?C:948??>A;@?>9?BBBB3BB?A???B??@@:=8=@;;7;=BBCDC=<<000;@<B?AA@;@::49?>>ACCABBA>?<???B>>>??=A><;=><=??:?<@?AA@BB@@
@ATNG8:04289:06722
GATGGTAGTGATACAGATCAGACACCAGAAGATCAGGAACTCTAGAAGAATTCAGATTTTTAACACGAGAGTAAACGTAAAAAGAAGGTTTTACAAGACTCACGTTAACAATATTGCAGCAGTACGCACACAATCGAAGCGCAGTAAGGATGGCTAGTGTAACTAGCAAGAATACCTCGAAAGCAAGAAAAAAGAAGTACGCTATTAACTATTAACGTACCTGTCTCTTCCGAAACGAATGAGTACCTCTCAGACGCTCGTCCTACCATCGTAATTGCGAAGTCT
+
ABAB>A@AABCBCCCGCAABCCFCBABBC@B@BB;;:;@CBD??AB?AB@C?AAACFCCC1:19=;9==A?897)88;4:::':=5:5?@@0B;;8;;;;BBB@@=@?CC?BCI:;<BAA;;;BCBAAAABB@BAAA=@@CCCDCC@C@B@@>@BBCEDCC@CBBBBC@BB@BBB>AAABC:@>@;000000%0;;/0/=:=BC>?>;<8@@;A<98;BC?AA@@?@A?B@BBF>CAA>ABCBBBB999A@@AABBD>>=>>:=>=<AA88:?;?4:9BB@BBAA
@ATNG8:04293:06741
GATGGTAGTGTGTCTCTGAGAGTAGTACTCATTCGTTTCGGAAGAGACAGGTACGTTTAATAGTTAATAGCGTAACTTCTTTTTCTTTGCTTTCGTGGTATTCTTGCTAGTTACACTAGCCATCCTTACTGCGCTTCGATTGTGTGCGTACTGCTGCAATATTGTTAACGTGAGTCTTGTAAAAACCTTCTTTTTACGTTTACTCTCGTGTTAAAAATCTGAATTCTTCTAGAGTTCCTGATCTTCTGGGTTTATCAGCGAGTATCTACCATCGTAATTGCGAAGTCT
+
:::@>BAB<;49455559999>;:;:;5////)/7::4==6;69@@@ACC;:;5995)57;;55.549<<<<@<7<<7<<>>>+===6;:;=0569;4://)/:)//;;:<9=BBBBB@B9==><?9@@BBBBAA<@A@@;@BB;;9BBBCCBBBB@@<@@@<@C?C?BBC@@@CCDABBBCCC*;6;<@=DDD199CCE:A996??69695::<<(55566169=B<90000//)/27989:;265>>7>A8??=><<<===><@@?@;>@>>;:4;5::>?;?AAA
@ATNG8:04299:06706
GATGGTAGCGAGCGAGTGTGTATACCAGAAGATCAGGAACTCTAGAAGAATTCAGATTTTTAACACGAGAGTAAACGTAAAAAGAAGGTTTTACAAGACTCACGTTAACAATATTGCAGCAGTACGCACACAATCGAAGCGCAGTAAGGATGGCTAGTGTAACTAGCAAGAATACCACGAAAGCAAGAAAAAGAAGTACGCTATTAACTATTAACGTACCTGTCTCTTCCGAAACGAATGAGTACAGAGAGTACGATATGTCTACCATCGTAATTGCGAAGTCT
+
::4;05>>@BB?????>B<ABCAAA<>>><?=B=>C=A<?>?@?<<9::5:>AA@BBCCC1A?AEDGHCCCDCB9AA;;;;;*;B>A@CCC9BBBACCCHCCA;;7;5;C?BBC@CBAAABBBCCB@BACCC?AABB=ABDCBBCB?C@GFD@CCCCDDBC?BABCBC?BC?BCC?CCFCC:??=9::9::(8>9??@;B<::>*/*/8993:5:=>>><?=;;?CB@D@DCC?CBB?BBBBFCCCAABBBACCBBAAABAABBA>BB???C?B>??AC=;;<>
@ATNG8:04303:06716
GATGGTAGTGCGTGAGAGAGAGACCCAGAAGATCAGGAACTCTAGAAGAATTCAGATTTTTAACACGAGAGTAAACGTAAAAAGAAGGTTTTACAAGACTCACGTTAACAATATTGCAGCAGTACGCACACAATCGAAGCGCAGTAAGGATGGCTAGTGTAACTAGCAAGAATACCACGAAAGCAAGAAAAAAGAAGTACGCTATTAACTATTAACGTACCTGTCCCTTCCGAAACGAATGAGTACATAGATATACGTATAGCTACCATCGTAATTGCGAAGTCT
+
BA@@>ABCCBCBA@;BBCCCDB:;;)9>;8=BCCCC=@=@BB@?@D@CC@C?A?:97888'97:?=BABB::8B9;>;;;;;*;A<@@LED;CCC@BAAABBCBB@CADD?BBB?BBDBBBCCCCGBBACCB?BC;;:<CCBBCCA>@GCBB@A@@A@CBC?AACECB@??=?AA>ABAAA<>==:9999:9%9?;?989EBBB@<>789>>.807:A@@<@B@@@;@@C?BBC=CCC?CC:9:@AAAABCBFBBABBBBBA??:A:=;;<AA<A688@@:===?
@ATNG8:04304:06735
GATGGTAGTGATACAGATCAGACACCAGAAGATCAGGAACTCTAGAAGAATTCAGATTTTTAACACGAGAGTAAACGTAAAAAGAAGGTTTTACAAGACTCACGTTAACAATATTGCAGCAGTACGCACACAATCGAAGCGCAGTAAGGATGGCTAGTGTAACTAGCAAGAATACCACGAAAGCAAGAAAAAGAAGTACGCTATTAACTATTAACGTACCTGTCTCTTCCGAAACGAATGAGTACGTGTGCGACGTGTCTCCTACCATCGTAATTGCGAAGTCT
+
@B@A?BDBBBBACCCCBBBCCCCDD@BBC@CCCBBC@B?BDC@@@D@CC@C@???AAAAB2B?CCCABBCB>>>779;ACCC1CD@C?BBC;BCB@BCCCEDF@@?A@CC@CCD@DCBABBBCDDDCCBCCC?CCCE>??@ABBBC@C?C@@?@CCCCCCC?AAAAAA?CC@AAA999CFD=B>><>BDDC/AC?C?>?CBBCA<@:>=?@<?<BACCC?CBBBBCC@C@BAA<BCD?AAACCABBBBBBBCBBBBBB?AA;?>A<AAAACC?B@BBBA>BAAA
@ATNG8:04308:06711
GATGGTAGTGTGTCTCTGAGAGTAGTACTCATTCGTTTCGGAAGAGACAGGTACGTTAATAGTTAATAGCGTACTTCTTTTTCTTTGCTTTCGTGGTATTCTTGCTAGTTACACTAGCCATCTTTACTGCGCTTCGATTGTGTGCGTACTGCTGCAATATTGTTAACGTGAGTCTTGTAAAACCTTCTTTTTACGTTTACTCTCGTGTTAAAAATCTGAATTCTTCTGAGTTCCTGATCTTCTGGCTCTCGTAGACAGATACTACCATCGTAATTGCGAAGTCT
+
AABC9@<=;;;>>CB==>B@A@95555;;=<B@DCED>AA>A@DFDBAAA@@>@00,/27><C<C@CCCCF;<9@<99555$555)59@:6<@AB?C;9:6C?CAB@BI@BBCCCDEG@BBCBB=CCAAABAA?@DCB?CBBBBCCCDCCCCCCCC@BBB?BB@C?BBCCAAB;;5;;;;;.;5;5:;;;;*;@ABB>AABBCC<;:A=@A@B0A@@@B<@<AA@B@;;;A7;7;CCCCB?ABC@CBBBCCCCGFCBCCDBBCGJ@CBBBAA?C>AACC@@BAA
@ATNG8:04317:06710
GATGGTAGTGCGTGAGAGAGAGACCCAGAAGATCAGGAACTCTAGAAGAATTCAGATTTTTAACACGAGAGTAAACGTAAAAAGAAGGTTTTACAAGACTCACGTTAACAATATTGCAGCAGTACGCACACAATCGAAGCGCAGTAAGGATGGCTAGTGTAACTAGCAAGAATACCACGAAAGCAAGAAAAAGAAGTACGCTATTAACTATTAACGTACCTGTCTCTTCCGAAACGAATGAGTACACATCGTCGTGTCGTGCTACCATCGTAATTGCGAAGTCT
+
>>>B;C<A;94999555=BB<;;CG<B?CFDAAABB?B@BAB@@?B=?@@E@BB@??B<?)A68834::@??AC;97;A@@@2@A?B?BCB7C@@;@;;<CBB;:89<@A>CEE@BBCAB@@BAACACCBBC@CBAA8;;ABCCDC@E@CBB@CEDCCBAA>AAA??@?CCACBA<AABCD>B@?:==>>=.?@=BCDFCBBC>=@7;;?>4:5:=BAB=@@AABBB@C>BAD>CCC?BBBBCC??@BCBBBCBBCCBBAAAAAB?BAAACB@B?BBBB@DABA
@ATNG8:04328:06738
GATGGTAGGAGACACGTCGCACACGTACTCATTCGTTTCGGAAGAGACAGGTACGTTAATAGTTAATAGCGTACTTCTTTTTCTTGCTTTCGTGGTATTCTTGCTAGTTACACTAGCCATCCTTACTGCGCTTCGATTGTGTGCGTACTGCTGCAATATTGTTAACGTGAGTCTTGTAAAACCTTCTTTTTACGTTTACTCTCGTGTTAAAAATCTGAATTCTTCTAGAGTTCCTGATCTTCTGGCGCTCTGTCACGTCTGCTACCATCGTAATTGCGAAGTCT
+
BCBB?BBC@DABBCDCBCCCCBCBCBBBDCCC@CCCD>CC@C@CCBCCDC?CCBBB?C?CCCC?C?BBCCCCCAB?BCCCC3BB?BBBB=BBBB?BAA=@A>><>BAB?BBBBF@@B>BBA=A;@@>===>><@ABA;??@@@??>>?ACA>>>><>??<@@<@<@AAA@@@@D;AAAAA5A=A<??>>>.>?>>@7@>>>?@@>@@6<===.=>>>@=B<@@;@AAA>>><@<@BCA?>7;;?:<=>>>@ADAAAA@@@@@>>><??>>>>:><CCBC@CCBB
@ATNG8:04333:06709
GATGTAGAGAGACTGTAGCGCACCCAGAAGATAGGAACTCTAGAAGAATTCAGATTTTTAACACGAGAGTAAACGTAAAAAGAAGGTTTTACAAGACTCACGTTAACAATATTGCAGCAGTACGCACACAATCGAAGCGCAGTAAGGATGGCTAGTGTAACTAGCAAGAATACCACGAAAGCAAGAAAAAGAAGTACGACTATTAACTATTAACGTACCTGTCTCTTCCGAAACGAATGAGTACTGCGTCTCACTCTCGCCTACCATCGTAATTGCGAAGTCT
+
CCDCCBCCDCCCC;99BCCBCBBJ=BA@=@@@@B@C=@@@;:;A?@@;?8@BB@@@@@,=9==??BBBCBFD;@@::9:9(9@>B?CBC:BBD?@??ACA@:818:<=8;;;5;;===>?>>>@@?=<7838=@@:;878;::@<@:==C@CCABBCA=:=@A=>>9>>9>AD?BBBBB>BA>:>=>==/>A<AAA>;;;A@@;@;>;;;5;5;>>>><===?===8=9=??8899????@887877<;9<=A=>?@;;;=>>>=CC;<;@:>5;;=A;?===
@ATNG8:04284:06764
GATGGTAGCTATACGTTTATCTATGTACTCATTCGTTTCGGAAGAGACAGGTACGTTAATAGTTAATAGCGTACTTCTTTTTCTTGCTTTCGTGGTATTCTTGCTAGTTACACTAGCCATCCTTACTGCGCTTCGATTGTGTGCGTACTGCTGCAATATTGTTAACGTGAGTCTTGTAAAACCTTCTTTTTACGTTTAACTCTCGTGTTAAAAATCTGAATTCTTCTAGAGTTCCTGATCTTCTGGATAGCGACGCGATATACTACCATCGTAATTCGCGAAGTCT
+
<<<B@BBBCBBBB@@@B<@<=>>BBCCCBD@@=@@AA<CJAEFFDCDICB@BCA@@@B@CCBB@E@A@A@AAA;:69@@@@2AA>ACEE>CBBB>@@B>AC@::9?::57@A?@BCC>@AB?B@DBC???;:<B@@@;??@@>>:;:>=??===<1856;?A<@<;;=AAA@@@99<<<=-;4:4<<===+<>888-87<>;;;?A>>1////(////85;6AA<>>>??:<8=599;A>>;>==8=======???=>>A>=>BBB=>:777:6:+//7==4=;//
@ATNG8:04288:06754
GATGGTAGCGCGACGAGCGTAGACCCAGAAGATCAGGAACTCTAGAAGAATTCAGATTTTTAACATCGAGAGTAAACGTAAAAAGAAGGTTTTTACAAGACTCACGTTTAAACAATATTTGCAGCAGTACGCACTCAATCGAAGCGCAGTAAGGATGGCTAGTGTAACTAGCAAGAATACCACGAAAGCAAGAAAAAAGAAGTACGCTATTAACTATTAACGTACCTGTCTCTTCCGAAACGAATGAGTACGATGAGATCTCGTGTGCTACCATCGTAATTGCGAAGTCT
+
>@:@=??>:@A@@;==DCCCCA;;;6;A@>AA@BBC?B@AAA00/?6;;*0)33333::;):1733387769666.///////$/60717999)9995::<;;;:777(37(3736222'2888>@@>>B@AA;;;A@CDDC?DBCCCAAA@C@CBB?BCBBBCBB?BBCCBA>AD@BBA>AABCC>CAA;::9999%9?<768;AAC8868=??==:>=AACBC@CCCAABA@C??@?:@BB=??BBCBBBBCDBBB@;;@A=>>=?C8838>>>BB=C;BACCACBBB
@ATNG8:04310:06755
GATGGTAGTACATGATAGACGACACCAGAAGATCAGGAACTCTAGAAGAATTCAGATTTTTAACACGAGAGTAAACGTAAAAAGAAGGTTTTCAAGACTCACGTTAACAATATTGCAGCAGTACGCACACAATCGAAGCGCAGTAAGGATGGCTAGTGTAACTAGCAAGAATACCACGAAAGCAAGAAAAAAGAAGTACGCTATTAACTATTAACGTACCTGTCTCTTCCGAAACGAATGAGTACACATCGTCGTGTCGTGCTACCATCGTCCGTTAGAAGTCT
+
CBBC?BBDEBBBBBBCCCCD:;;DCADCC@CCCCCD@C?CCCCCCC=AA?B?CBBAABBC5BACEFFJ;99BA@;@?:::;;';9:;<=99&555:>>;DDBBA?C@DC@CCC@BBCCBBBBCCBBBCCCCBCCCC@BBCCCCBB@CAEA@?@ECCBBDD>BBCCCC?BA?CCE@ABBDF>BBB@BBBBBB)BE@?=?ACCBBB?B?BBBA>A>A=BAA?A@@@@@@@C?@@C>DDD@ABBBCCDCCBBAAABBBBC@@99::AB?BBBCCC>AA?BBC?BBBB
@ATNG8:04331:06796
GATGGTAGTATCTGCACACTCTGTCCAGAAGATCAGGAACTCTAGAAGAATTCAGATTTTTAACACGAGAGTAAACGTAAAAAGAAGGTTTTACAAGACTCACGTTAACAATATTGCAGCAGTACGCACACAATCGAAGCGCAGTAAGGATGGCTAGTGTAACTAGCAAGAATACCACGAAAGCAAGAAAAAAGAAGTACGCTATTAACTATTAACGTACCTGTCTCTTCCGAATCGAATGAGTACACACTCTCATATGACACTACCATCGTAATTGCGAAGTCT
+
@@EE@BBBECBCCCCBBBCBCCCDFAEGIA<;<;;B>B=BBBBBBA?AA>A?@>?@AAAA2B@ABBBBBAB?>>899<BDDD1;A>?;FCD;DDG@BCBCCCC;;8;?BB@CCC@CCEBBCDCCCBCBBCCC@CBBB>AABBBBAA>A@C:;:;BACCCDCADDAAAC?CC?AAA>BBBBA<@@@;::9999%9?;@>>?CCBAB7;8:;BC9>:=?BDF@AAAAAA@<@<@@=???C?BBBBBBBBBBBCDFC??>?@AAABBDD@D@@@AB=A;BBCCACCAB
@ATNG8:04306:06848
GATGGTAGATACTCGCTGATACACCCAGAAGATCAGGAACTCTAGAAGAATTCAGATTTTTAACACGAGAGTAAACGTAAAAAGAAGGTTTTACAAGACTCACGTTAACAATATTGCAGCAGTACGCACACAATCGAAGCGCAGTAAGGATGGCTAGTGTAACTAGCAAGAATACCACGAAAGCAAGAAAAAAGAAGTACGCTATTAACTATTAACGTACCTGTCTCTTCCTAAACGAATGAGTACTATAGACTATCTGAGACTACCATCGTAATTGCGAAGTCT
+
ACBB?BBCCCCBCAAABBCBBACCG?BBB@CCBBBC>B?DBCBDBC<?@=??BA?>?FDD/B;?998A@>>888*9<;;;;;';@=?499906@B?B;9=CCBCC@C@DD@BBC@CBBBBCCCCCCBBBDBB=BB@@>@CCCCBBB?A?A;<8<BBBCBBB?BBBCBB?BB?ABB?A=>>D>A?@;9:9999%9<;<@BBA>://).).7880738@AAAAEC:98BC?C@BBB=A::4:?=>BBBBBCCCCBAA@CBBBBBCCAA=A999BB?D@DC@@>@CBB
@ATNG8:04314:06817
GATGGTAGCACGAGTCACTCATATCCAGAAGATCAGGAACTCTAGAAGAATTCAGATTTTTAACACGAGAGTAAACGTAAAAAGAAGGTTTTACAAGACTCACGTTAACAATATTGCAGCAGTACGCACACAATCGAAGCGCAGTAAGGATGGCTAGTGTAACTAGCAAGAATACCACGAAAGCAAGAAAAAGAAGTACGCTATTAACTATTAACGTACCTGTCTCTTCCGAAACGAATGAGTACTATGTAGAGCTCTATACTACCATCGTAATTGCGAAGTCT
+
::<C?BBBC>BB>BCBCCGD@<99>:BBC@CABBAA?AACCCBBCG@BB@B?CBBAACCC1B?BCCCCCCBBAA=@?@ABAB2AA?C>BBB=BCCAE:;;CBCCC?B@CD@CCD@BBAABBCCICLECBBBD@CCCB@C@@?BBAA>A@D;;:;AAADDBC?BCCCCF?AA=999>AACCC<BBA=@ABBB3BB@CAAABB===:=<@@AA=A=;;ACC@EC??@AA=?=?AE<BBD???@BBBBBBBBBBBC@@@B>>=?==;;7;@@?AB:=6??AA=AAAA
@ATNG8:04316:06825
GATGGTAGCACGACACGACGATGTGTACTCATTCGTTTCGGAAGAGACAGGTACGTTATAGTTAATAGCGTACTTCTTTTTCTTGCTTTCGTTGGTATTCTTGCTAGTTACACTAGCCATCCTTACTGCGCTTCGATTGTGTGCGTACTGCTGCAATATTGTTAACGTGAGTCTTGTAAAACCTTCTTTTTACGTTTACTCTCGTGTTAAAAATCTTGAATTCTTCTAGAGTTCCTGATCTTCTGGATAGCGACGCGATATACTACCATCGTAATTGCGAAGTCT
+
8::?7;>CBB>666<;;;6666=<@ABCBBBC>BAAA<AB?CG=9:CCCC@B@?>?455;?<?C?BBCC@C>43-38888)8;6>900(//0)/3;//+3;<;7938;68<99@>A@>@BB@A<AAA>====;?@@@;==>@???>=>@CC??;;6888:==4;5;==@@@@AA:=>@@?2?3838=BBB/AAABD9A>>>>@@@@?<====,=////@9@9DD=@@@;;;=8=5;;??==:;;;<??>?998==?;;;>===>@@=;;;>@@<@:>>==7<;//
@ATNG8:04319:06804
GATGGTAGACACGTGTGCTCTCTCTTACTCATTCGTTTCGGAAGAGACAGGTACGTTAATAGTTAATAGCGTACTTCTTTTTCTTGCTTTCGTGGTATTCTTGCTAGTTACACTAGCCATCCTTACTGCGCTTCGATTGTGTGCGTACTGCTGCAATATTGTTAACGTGAGTCTTGTAAAACCTTCTTTTTACGTTTACTCTCGTGTTAAAAATCTGAATTCTTCTAGAGTTCCTGATCTTCTGGATAGCGACGCGATATACTACCATCGATTCGAGGAAGTCT
+
BABC?CBBBCDECCBBBBAAACHED@CBCCCC@CCDD>CB@C?BCBBCBA>BCCCC?C?CDBB?B?CCABBBBAB=?@@?@.?C?D@@@=BBBC>BBB>BB<==>CCC?AAACBBAB>AA@<@=AA@@@>>><@@@A<@@@??????BDDDA?@?=>==:=?;?<@BAAABA;;8;AAAA6@;?:;;;::+:>8891966///<;=?<@@@@/@>>>B=B=>>;>A???;:5:8==@@AE8;;?<?@=<=>>=>>@@@@AA?>>>;=<<<==:>>AB=D;???>
@ATNG8:04287:06889
TATGGTAGCACACGAGATCTCATCGTACTCATTCGTTTCGGAAGAGACAGGTACGTTAATAGTTAATAGCGTACTTCTTTTTCTTGCTTTCGTGGTATTCTTGCTAGTTACACTAGCCATCCTTACTGCGCTTCGATTGTGTGCGTACTGCTGCAATATTGTTAACGTGAGTCTTGTAAAACCTTCTTTTTACGTTTACTCTCGTGTTAAAAATCTGAATTCTTCTAGAGTTCCTGATCTTCTGGGTCTACGCTCGTCGCGCTACCATCGTAATTGCGAAGTCT
+
CCCB?ACCCC?@@BBBCCCBBDCDEBCCDGBB>AIIF>CC@C@CCCFCCB@CBCCC@C@CCCC@D?CBDBBCCCC?;;;;;);B?ABBA<ABBA?BEE?BC:;;:BACACECCBCCD?BCC@C?CCBBCCBB?BBBC?CCCCCCCCBAABDDBBB@CBB@BC@B@BCCBCBCCD@CCDDF<C?B9;;BBB0BBBBB>DBF;<<DCCC?CGIK5B;;;E@DACCABCBDDCB@C@DBCBBB@BCCC>CCCCCCCBBCBCCCCBBBB?CCCACC@D;;;BB?BCBB
@ATNG8:04291:06851
GATGGTAGTGTCATATGAGAGTGTGTACTCATTCGTTTCGGAAGAGACAGGTACGTTAATAGTTAATAGCGTACTTCTTTTTCTTGCTTTCGTGGTATTCTTGCTAGTTACACTAGCCATCCTTACTGCGCTTCGATTGTGTGCGTACTGCTGCAATATTGTTAACGTGAGTCTTGTAAAACCTTCTTTTTACGTTTACTCTCGTGTTAAAAATCTGAATTCTTCTAGAGTTCCTGATCTTCTGTTAGAGCGTGCATATATCTACCATCGTAATTGCGAAGTCT
+
B@<B>:55<:::@B?=>>?CCBBCBB@;;?>=:=499,4;6<9==>=;;;69999949.55;=0616==@@@@=>999999$9=8>>DC=B<>@9@==299=>B?@BB?BCCBCCAA=A;;7;?AABABBCB@BCCC@;;0@A000A>>>=@BBC@DAA=::2:4;;@@@CCDC?B@@@@7@=A>@AFFF5;;;CB=BBC;;;BC@@;A?A?,=;;9>9>;@@;?@CCBAA=A6:0;><;*00==8@999B::9CCCCCAAAAAA>BC@?@A;@7;:BD8:9CC
@ATNG8:04294:06890
GATGGTAGATACTCGCTGATACACCCAGAAGATCAGGAACTCTAGAAGAATTCAGATTTTAACACGAGAGTAAACGTAAAAGAAGGTTTACAAGATCACGTTAACAATATTGCAGCAGTACGCACACAATCGAAAGCGCAGTAAAGGGATGGCTAGTGTAAACTAGCAAAGAAATACCACGAAAAGCAAGAAAAAAAGAAAGTACGCTATTAAACTATTTAACGTACCCTGTCTCTTCCGAAAACGAATGAGTACTGTATCTATGTGTGCGCTACCATCGTAATTGCGAAGTCT
+
@?@A7?A@@@B=?@>>>>A>==55505>@:;;;=;;7;8BA@AA??8=@3:2:::AADD8>;?DDDDFBB999299;BCC9BA:A4;;/5;A=BBBA=@00,0;>@;>=?;;>>?@@BBBCCBBC@@@<;;::9,9=<<==777(99)4@<<;<?>BCABB<B??@>??9:=;3;//(/-7777*///3///////"///(377997522+22'26222'2+28<444(44439//)/)/9::.:::6/33<==========@<@BB===BFC@@;??ABAA<A7@@DA<;000
@ATNG8:04304:06885
GATGGTAGTGATACAGATCAGACACCAGAAGATCAGGAACTCTAGAAGAATTCAGATTTTTAACACGAGAGTAAACGTAAAAAGAAGGTTTTACAAGACTCACGTTAACAATATTGCAGCAGTACGCACACAATCGAAGCGCAGTAAGGATGGCTAGTGTAACTAGCAAGAATACCACGAAAAGCAAGAAAAAAGAAGTACGCTATTAACTATTAACGTACCTGTCTCTTCCGAAACGAATGAGTACGAGAGTCAGAGCAGAGCTACATCGTAATTGCGAAGTCT
+
45557<<BBBCCCCBA966>>>=><8;;;8<;;595046;>59:@:534047434;;;;;+:?BBBBBBBBA@=688?B>>>+<B?A@CCC9BBB?BBBBDBCEGBJ@BB@BEE=@@BABBBAAIDBBBBBCADA@@:;;ABABAA<@<BAB>BBBBBAAA?BBBCBD@AB=@A>/898999*99939FFHDC(BB?=744=>CC;:;:78@@9@<;;@CB?BB;;:A@>A????6===599AAAAAAAB????AA999A@@898@@=;;66616)00<<;?899
@ATNG8:04318:06854
GATGGTAGTACATGATAGACGACACCAGAAGATCAGGAACTCTAGAAGAATTCAGATTTTTTAACACGAGAGTTAAACGTAAAAAGAAGGTTTTACAAGACTCACGTTAACAATATTGCAGCAGTACGCACACAATCGAAGCGCAGTAAGGATGGCTAGTGTAACTAGCAAGAATACCACGAAAGCAAGAAAAAGAAGTACGCTATTAACTATTAACGTACCTGTCTCTTCCGAAACGAATGAGTACGATGAGAGAGCTCTCTCTACCATCGTAATTGCGAAGTCT
+
<<<<:CBCBAAA;:5:<<==:9:A@8=;=99>9999.5.5999::;:<<7=9894555555#55:=>>=<B;;6;C;@@;::::$;>5:3;;;0;C??BBAAABB;;8;>AA?CCC@BCBBBAABBBBBBBAAB?CCBC@BCDGCCCC@C?DCCACBBBBCBC?BBBCDC?CC@????AAACC<??>;99999(8@<A99:FEBBB@C>??BB?C@BABBB@BBBBBBA?B>ABC?CBB?BDCBCCBCC@@ABBBAA@A@999@ABB?BBBABD@B>AACC?B:::
@ATNG8:04323:06852
GATGGTAGCTCGCTGATGATATCTCCAGAAGATCAGGAACTCTAGAAGAATTCAGATTTTTAACACGAGAGTAAACGTAAAAAGAAGGTTTTACAAGACTCACGTTAACAATATTGCAGCAGTACGCACACAATCGAAGCGCAGTAAGGATGGCTAGTGTAACTAGCAAGAATACCACGAAAGCAAGAAAAAAGAAGTACGCTATTAACTATTAACGTACCTGTCTCTTCCGAAACGAATGAGTACTACTCTCAGAGACACACTACCATCGTAATTGCGAAGTCT
+
AC@A=;;::9994555:::<<;;;>8=>@7;@C@@@<B@A<<666>;>>;=877///666'6)///3336666:1///////$//5>.555&555.555599<;;7<<@?:>C>:>CB=>C<;;BA@99999.4@=;6<=000??@=C>A;;8;@@@CBBB?BBBBBC?BB@B?><>AAA>533;4778999%9=;=@?ABB@?@=A888@A7@398@CB?;;:997<8<;<=<6;;<8=<;?@A@?>>>>@@@@@@989>;6555,2:889A7;5@A@><?889
@ATNG8:04325:06890
GATGGTAGCACGACACGACGATGTGTACTCATTCGTTTCGGAAGAGACAGGTACGTTAATAGTTAATAGCGTACTTCTTTTTCTTGCTTTCGTGGTATTCTTGCTAGTTACACTAGCCATCCTTACTGCGCTTCGATTGTGTGCGTACTGCTGCAATATTGTTAACGTGAGTCTTGTAAAACCTTCTTTTTACGTTTACTCTCGTGTTAAAAATCTGAATTCTTCTAGAGTTCCTGATCTTCTGGAGATATCATCAGCGAGCTACCATCGTAATTGCGAAGTCT
+
77/0)/99:@>@<=CDCCA;66<?@BBBBCBB@CCCF?EFAD?AA@DCDC@CCBBB?B?BBCC@C@CBBBBBB?A;==888);A<BA@@9?;:47?==9:A333@?=?:=@@@@BBC@CDA?C?AA@@>>>?:??<=:>AAAAA@::;???????5:;;:=>:=:=@@@@AA==:=>>??2?7;8;CHEE.;;===5>??@@??==<4::::):===A<A<AA7:;>@<<><@<@A@@@A<:;=9///<::777AAABBA;;;>@<@=>>??;?8;;>>=BA>=
@ATNG8:04330:06897
GATGGTAGCTCACGTACGTCACACGTACTCATTCGTTTCGGAAGAGACAGGTACGTTAATAGTTAATAGCGTACTTCTTTTTCTTGCTTTCGTGGTATTCTTGCTAGTTACACTAGCCATCCTTACTGCGCTTCGATTGTGTGCGTACTGCTGCAATATTGTTAACGTGAGTCTTGTATAACCTTCTTTTTACGTTTACTCTCGTGTTAAAAATCTGAATTCTTCTAGAGTTCCTGATCTTCTGGACGACGCGCACTGACACTACCATCGTAATTGCGAAGTCT
+
<<<A@BCB@BBA@@>B666ACBDCCCCCCC@@?@BBC>CJ?C@CDEBCCB@BCCCC@C@BCCCAC@CBAABB???=??@??.@@?ABBB>BDCB?BBB@CB?BBBAAA?BBBABBAA>AFC?C?BB>778>?<AA@@;>>>>??@=>>??@ABBB=A??;>=5:6;>>BBDAAA<@??;;481819==>>.==>>?7===;::;;>A=FCBB.>>?>><>=BD=C@@;;:F<A<===>;;5;>?9=:9///7<<AA>==AAAA@@=DB??::5:5::==;<>==
@ATNG8:04332:06888
GATGGTAGCGCACACATAGATACAGTACTCATTCGTTTCGGAAGAGACAGGTACGTTAATAGTTAATAGCGTACTTCTTTTTCTTGCTTTCGTGGTATTCTTGCTAGTTACACTAGCCATCCTTACTGCGCTTCGATTGTGTGCGTACTGCTGCAATATTGTTAACGTGAGTCTTGTAAAACCTTCTTTTTACGTTTTACTCTCGTGTTAAAAAATCTGAATTCTTCTAGAGTTCCTGATCTTCTGGTAGAGCGTGCATATATCTACCATCGTAATTGCGAAGTCT
+
55<>7<===;;?C==@BB>;;<>=>>666<=>:669C:@:7;8===>>CC7<<<<;;@:;::<0915;;<;@>=A@;;;;;*4@3>?BE@ECBB?BED@BC:;<ACCCACBBBAAAB@AB@?B?BBBAGDEFAEAB@?AAAAABDBBBBBCAA;;7;@A>BB@B@DDCCBC:;;BDDDEF:B?A5;;;;;*:A;;;;*;=@B@AACBB?BFFDD)B>@C?@>:>>666?B969:B<@@@BBB?@@B=;99CCCCBCBBB@A@CBB@@=A:99:A=A<@@@@=B;;;
@ATNG8:04284:06911
GATGGTAGCATCATGCATATCTCACCAGAAGATCAGGAACTCTAGAAGAATTCAGATTTTTAACACGAGAGTAAACGTAAAAAGAAGGTTTTACAAGACTCACGTTAACAATATTGCAGCAGTACGCACACAATCGAAGCGCAGTAAGGATGGCTAGTGTAACTAGCAATAATACCACGAAAGCAAGAAAAAAGAAGTACGCTATTAACTATTAACGTACCTGTCTCTTCCGAAACGAATGAGTACTATGTAGAGCTCTATACTACCATCGTAATTGCGAAGTCT
+
<<<C@BBBDCCCDBBBCCEDCCCCB=@AA=@BB@A?;@:>BB;:;C@CC>B>ABBBACDD3D<@?BA@@AA::92:9;BBBB5BC@C@CBC;CBC?B@AACBB;:9;@CC@CCC?BBDCDBBBFJCCBCBBB@CCBB?BBCCBCCC@C@C?@>@BBBBCCC?BBCDCC?BB@CDC>AABBF8?==9:99989%9?;??<?>>AA@=<785?@5;7;ABBB@BCBBBCC?A>AAC>CCC@DBECBBC@??BBBBBBBBB???????B<???B>>;><BBBB?D:99
@ATNG8:04285:06939
GATGGTAGCTCTGCTCTGACTCTCGTACTCATTCGTTTCGGAAGAGACAGGTACGTTTAATAGTTAATAGCGTAACTTCCTTTTCTTTGCTTTCGTGGTATTCTTGCTAGTTACACTAGCCATCCTTACTGCGCTTCGATTGTGTGCGTACTGCTGCAATATTGTTAACGTGAGTCTTGTAAAAACCTTCTTTTTACGTTTACTCTCGTGTTAAAAATCTGAATTCTTCTAGAGTTCCTGATCTTCTGGTTCTGATCTGTATCACTACCATCGTAATTGCGAAGTCT
+
A@AA@B=BB?;@BBBCC;:9AB?@AB@@@A:;4:=?:3<<8?=;?;A<BB:@A@955)945;;=8>8>=:99//,/<8<:===/;;;5696?466<;)///)/7499;;<?9@BBBBAAB>AAB?B?B@A@AB@@=@BCC@FAAABBBBCBBCCCDCC?@@A>BA@E?BBABAAEBA=A;;;;;*;;B2<9>>>,>CCCD9::A?@A>A=925555$4999519=BC?@@@<<;B?A>ABB;;;?BBC?C@AA@BCBBBCCAAACBBA@CAA?DH?B>@??A@CCCC
@ATNG8:04286:06926
GATGGTAGCTCGCTGATGATATCTCCAGAAGATCAGGAACTCTAGAAGAATTCAGATTTTTAACACGAGAGTAAACGTAAAAAGAAGGTTTTACAAGACTCACGTTAACAATATTGCAGCAGTACGCACACAATCGAAGCGCAGTAAGGATGGCTAGTGTAACTAGCAAGAATACCACGAAAGCAAGAAAAAAGAAGTACGCTATTAACTATTAACGTACCTGTCTCTTCCGAAACGAATGAGTACTGTATCTATGTGTGCGCTACCATCGTAATTGCGAAGTCT
+
99>C:CDCCCCDBCBCBCBBBCCCCADDD=BACC@@?@@BBC::;B?BB@C@BBA?????.?=@BBCBBCEBB@8>?;;;;;*;D?E>CBB:BBC?CCCCBCCBB@B@BC?BBB?BBCCCCCCCCCBBBBBB?BAAB?BBCBCCCC?D@C@@>@CDDDCCC?BBBCBB?@@;@@B<@@CCD>@=>9999999%9@;??>?CDCDD<A;>>>?:?;@>BAA>AAAA???>A>ABB?CCC@??@BCCCCCCAABBAAABBAABAAAB@>AAAABA=A7@@BB?B:::
@ATNG8:04286:06935
GATGGTAGCACGAGTCACTCATATCCAGAAGATCAGGAACTCTAGAAGAATTCAGATTTTTAACACGAGAGTAAACGTAAAAAGAAGGTTTTACAAGACTCACGTTAACAATATTGCAGCAGTACGCACACAATCGAAGCGCAGTAAGGATGGCTAGTGTAACTAGCAAGAATACCACGAAAGCAAGAAAAAGAAGTACGCTATTAACTATTAACGTACCTGTCTCTTCCGAAACGAATGAGTACGATGAGATCTCGTGTGCTACCATCGTAATTGCGAAGTCT
+
<<00)/::9B006=>CCDCGCBBA><BCC@CDDCBB@CEGGCBBBC@CD@C@BBBBBBBB3B@CCCAACCCBAA899;@@@@0ADAC@EEE;IBB?BBBBCBC:97;@CC@CCC@CBCBBBCCCGBBBBBBC@BBBB@BBBBBBAC?GAG9:;;CCCCBBB?BBCBBB?CC@BBE9::BCC>CBB?ADCCC/CC?BBBBBB@BD<>688AA5;8;ACBA>AA:::BB?A?BBB>BDD@BBBBBBBABAABCCB?=>=@@>>==AB=BB?@@A<A<BABB@CAAA
@ATNG8:04286:06940
GATGGTAGTATCTGCACACTCTGTCCAGAAGATCAGGAACTCTAGAAGAATTCAGATTTTTAACACGAGAGTAAACGTAAAAAGAAGGTTTTACAAGACTCACGTTAACAATATTGCAGCAGTACGCACACAATCGAAGCGCAGTAAGGATGGCTAGTGTAACTAGCAAGAATACCACGAAAGCAAGAAAAAAGAAGTACGCTATTAACTATTAACGTACCTGTCTCTTCCGAAACGAATGAGTACACATCGTCGTGTCGTGCTACCATCGTAATTGCGAAGTCT
+
<@<<9A<>BB:65=955;;<>>>BB=@@A=?BBBBC>B=@@DCDCB@AA@B?BCBBBBBB3C@BBBBCBCAABC>BABBGGC5CB?B?BBB:BCC@BBCIDDF::9;?BB?BBC>BBBBCAABCCBBBBBB@=@?@B?@@@AABBBAC=A;;7;BBBBBCC@CCCBBB@CB?BAA;??A@@;@==9==<<<>&<?=?979??CB?<>;=;<=7=;>ACCC?CCCCBBC@C@BAA9@@?=?BBCFCCAAAB900000>:009339771866669(/(//883::::
@ATNG8:04298:06931
GATGGTAGCGCACACATAGATACAGTACTCATTCGTTTCGGAAGAGACAGGTACGTTAATAGTTAATAGCGTACTTCTTTTTCTTGCTTTCGTGGTATTCTTGCTAGTTACACTAGCCATCCTTACTGCGCTTCGATTGTGTGCGTACTGCTGCAATATTGTTAACGTGAGTCTTGTAAAACCTTCTTTTTACGTTTACTCTCGTGTTAAAAATCTGAATTCTTCTAGAGTTCCTGATCTTCTGGAGATACACATGATACTCTACCATCGTAATTGCGAAGTCT
+
BCEB?CBCBBCCCCCBBABADEBBCBCCBDCC?BBBB=BCAE@B<CCCCD@CBCCC@DACBBB7;89@@CBCCBB@BCCCC3BA>@@CE@CCCC@BBFGDD=<;AB@A?CCCCBBDJ@CCB@C@GDDC9:9B@CCCD?BBBBCBBBBBBDC@@@B@CCC@CC@C?BB@@@DBBB@C;;;;.;@B=AAGEE5CCAAA=BCFHCCCBBB>BBBB2BCBCCAD@BB?@@CCCCB@C@CBBBCB@BBE@BCCCCCCCBBBCCBBBCCCC?BBBBCC@C=BCDD@CAAA
@ATNG8:04299:06937
GATGGTAGCAGACGTGACAGAGCGCCAGAAGATCAGGAACTCTAGAAGAATTCAGATTTTTAACACGAGAGTAAACGTAAAAAGAAGGTTTTACAAGACTCACGTTAACAATATTGCAGCAGTACGCACACAATCGAAGCGCAGTAAGGATGGCTAGTGTAACTAGCAAGAATACCACGAAAGCAAGAAAAAAGAAGTACGCTATTAACTATTAACGTACCTGTCTCTTCCGAAACGAATGAGTACAGAGAGTACGATATGTCTACCATCGTAATTGCGAAGTCT
+
CCBB?B@@@B=>666;;=@@AAACE=;;:>BBBBCC@C?BAB@@AC@BC?C@BCA??>>>.?:@@CBBBBBBBB>BBBBCCC5BB?CACGG<CCC@BBCCDCC@@>@?BD@CCC@CCBBBCCCCCCBBBCBB@BB@B<@@AACCBC?E@C@@>@CBCCCCB?BBBBBG?BB????=?????8>@A?BBBBBB)BC?CABABC@??:>9====5:5;>BBD@CCBBCCC?B@BCC>CBD?BBBABBBCCCCCAA@CBCBBBB?@@BA:>=>@@A<A<>@::6:==?
@ATNG8:04308:06911
GATGGTAGTATCTGCACACTCTGTCCAGAAGATCAGGAACTCTAGAAGAATTCAGATTTTTAACACGAGAGTAAACGTAAAAAGAAGGTTTTACAAGACTCACGTTAACAATATTGCAGCAGTACGCACACAATCGAAGCGCAGTAAGGATGGCTAGTGTAACTAGCAAGAATACCACGAAAGCAAGAAAAAGAAGTACGCTATTAACTATTAACGTACCTGTCTCTTCCGAAAACGAATGAGTACTATAGACTATCTGAGACTACCATCGTAATTGCGAAGTCT
+
@BCC@BBBCBC@@ABBCCDGCCBBCACBC?AB@A@C=@<@BC;;:C?BB?B?@@;;9CCC3C=@ABBBABA?@@899;;;;;*;A?B@CDD;AAA?ABBBCBBBC@C?CC>@@C@CBBBD@ABHHCCCCBCC@CC??>@ABBDCCB?C@CAB;;:CCCFBB?BCBBBC?BB?AAA?BBCCC79:?9>>==?.?C@DBABAB??>5:188>=5;5;?B@@=@C@??AA=A>ABEH;BBC?AAACBCCDCCBDBCBAAABBEABACBB?B?@?BB?B?BBAA?A@::
@ATNG8:04311:06948
GATGGTAGGACGAGCGTCTGAGAGGTACTCATTCGTTTCGGAAGAGACAGGTACGTTAATAGTTAATAGCGTACTTCTTTTTCTTGCTTTCGTGGTGTTCTTGCTAGTTACACTAGCCATCCTTACTGCGCTTCGATTGTGTGCGTACTGCTGCAATATTGTTAACGTGAGTCTTGTAAACCTTCTTTTTACGTTTACTCTCGTGTTAAAAATCTGAATTCTTCTAGAGTTCCTGATCTTCTGGTATACACACTCGCTCGCTACCATCGTAATTGCGAAGTCT
+
BBCC@BCD?BB;96@;@DBCBBBCAEA@ADBB@BFDD>AA?B?BBBCDDC@@AAGDACACBBB>B?BAABCCCBB>;;:;:*;?;?ACC=BCBB@CCB@AA8;;AAAB?BBBBCDDC?A@DAC?CCBB@A@EADDBB>AAB;;;BBCB@A@BBAB@BCC@DD@B?AABBBBCBA@C;<<0;=A=BDHJG5CCCII?CDEFLCCB@@<AAA@0ABBCC@C@CD@CCBBBBC@C@BBBCCB@CCC@CCCCCBBBBBCBBBCCCBBB@CAC@@@6;6;;CC@CDCC
@ATNG8:04326:06949
GATGGTAGCATCATGCATATCTCACAGAAGATCAGGAACTCTAGAAGAATTCAGATTTTTAACACGAGAGTAAACGTAAAAAGAAGGTTTTACAAGACTCACGTTAACAATATTGCAGCAGTACGCACACAATCGAAGCGCAGTAAGGATGGCTAGTGTAACTAGCAAGAATACCACGAAAGCAAGAAAAAGAAGTACGCTATTAACTATTAACGTACCTGTCTCTTCCGAAACGAATGAGTACGAGAGTCAGAGCAGAGCTACCATCGTAATTGCGAAGTCT
+
88:=8::;;:;>?;@<<A;;<@<;===C?BBCDBC<C<BCCDCCD@::5::??ABBBBB2B=ACBAAABCA@?8<<;:::9':9448999+9999=;99??<>>:;;>>;?DFADBBBDCCE;;;CCDBBB>B@?@<@A@BBBBC@D@B@@=AA@@@CDC?BBBCBB@??=>BA>BBA@>6=7719999:(9=>BBBABBBBB??499;;3938=B;:6:=999==9?<?@C>CBB>ABBCBBBBA@@@AA@@AA??@BDCBAA>=@@@B?=?:ABCC@DAA?
@ATNG8:04286:06965
GATGGTAGGTGCACATGAGTGTATCCAGAAGATCAGGACTCTAGAAGAATTCAGATTTTTAACACGAGAGTAAACGTAAAAAGAAGGTTTTACAAGACTCACGTTAACAATATTGCAGCAGTACGCACACAATCGAAGCGCAGTAAGGATGGCTAGTGTAACTAGCAAGAATACCACGAAAGCAAGAAAAAGAAGTACGCTATTAACTATTAACGTACCTGTCTCTTCCGAAACGAATGAGTACGTGTGCGACGTGTCTCCTACCATCGTAATTGCGAAGTCT
+
@@@@:B<B@BCCCFCDCFCCC:;;C@CDC@EDEDBA=AA@@ADDD@CC8;7;BBCMEDE3EABBBBB;<;BCG=CBBBBBB5BE@C=AAA9@BD?BBBBBAA@@6;6;A?BAB?BAAACBCCCCCCCCCCC?A@BB?BBAABB@@<@>B:;8;@CCCCBA@CCBCCCACC?@????>988*:@@=ACBBB3EB>???ABA@??4:49A>=8=9==BBCACC@AACB@B@@@@9@AB<@?BBBBBBBB???A??????ABE?BBC=@?BBAA?A5;;AA>@???
@ATNG8:04289:06959
GATGGTAGCACGACACGACGATGTGTACTCATTCGTTTCGGAAGAGACAGGTACGTTAATAGTTAATAGCGTACTTCTTTTTCTTGCTTTCGTGGTATTCTTGCTAGTTACACTAGCCATCCTTACTGCGCTTCGATTGTGTGCGTACTGCTGCAATATTGTTAACGTGAGTCTTGTAAAACCTTCTTTTTACGTTTACTCTCGTGTTAAAAATCTGAATTCTTCTAGAGTTCCTGATCTTCTGGTATGACTAGTGTACTACTACCATCGTAATTGCGAAGTCT
+
@@:<9<<ECBB====BBBD966<@@BBBAB@A?ABCE?FCFEACCBBCBB@CBCBB?B?A@@A?B=??AAAC955799999)=969733,39748BAA?BD@BBBBAB>ABBBBBBB99:B?B===?66///177::9BBBA===>>>AA>==;;/69818<8=;@@AB??>==16//99+:(/*/7;;;+98///*5<;9;9;;880/;:;+7//.7376AB:@???>=>5:5::66//+/<>9=@@>?>>>=>??>>:::///9<<<=<<6>9;;;=8=???
@ATNG8:04290:06982
GATGGTAGTGCGTGAGAGAGAGACCCAGAAGATCAGGAACTCTAGAAGAATTCAGATTTTTAACACGAGAGTAAACGTAAAAAGAAGGTTTTACAAGACTCACGTTAACAATATTGCAGCAGTACGCACACAATCGAAGCGCAGTAAGGATGGCTAGTGTAACTAGCAAGAATACCACGAAAGCAAGAAAAAGAAGTACGCTATTAACTATTAACGTACCTGTCTCTTCCGAAACGAATGAGTACTATAGACTATCTGAGACTACCATCGTTATCGGAAAGTCT
+
BBBB?BCDBBBBBBBCDEDCCBBBD=BBC@CCCDBB?B@CCBABDD@BB?B?BDD???@?1?>BBCCDFBB>=;3;>9:;;;*;B>@<@@@9@CDADBCCCCC;:6;>AA>BEM@BBBBBBBBDCCCECCCB?BCCC?AABBCCBB?B@CCC?BCCCCCCD?BBBAAA?BB@BBB<??AAA9A??<?DDED2BB?B@??BBBCC>A>>AAB<@;@ACCC?CC@@@A@<?=?DD>CCC????BCBBBBB@@@CCCC@@ABBBCCBB?BBBBB?BCCC@BB=B>>>
@ATNG8:04294:06989
GATGGTAGAGTACAGTGTAGTAGACCAGAAGATCAGGAACTCTAGAAGAATTCAGATTTTTAACATCGAGAGTAAACGATAAAAAAGAAAGGGTTTTTACAAAGACTCACGTTTAACAATATTGCAGCAGTACGCACACAATCGAAGCGCAGTAAGGATGGCTAGTGTAACTAGCAAGAATACCACGAAAGCAAGAAAAAGAAGTACGCTATTAACTATTAACGTACCTGTCTCTTCCGAAACGAATGAGTACTATAGACTATCTGAGACTACCATCGTAATTGCGAAGTCT
+
BB;:89>AB@B>>@@@BBCCCEABA69;B<@;:;;9292/>>/0/:6:94:678733333$32779;;43/999929///68888$///(3;199:9'3//8/66///.3555'2+22066626668=CGCCCDDD@@?B@BBBB?BBBAABBB>B@C@@>@ECCBAAB?CCBAAC>BB@AAA<>>BBB>B@?;??=>>2@A?B987@@?>?4:5;>AC9=:=>AAA>ABBBBAA>C=CAA=BAB?A???BBBBBBBBBBBBBBBCBBBCCBB@B???CC?C?BCBB?B:99
@ATNG8:04296:06983
GATGGTAGCTCACGTACGTCACACGTACTCATTCGTTTCGGAAGAGACAGGTACGTTAATAGTTAATAGCGTACTTCTTTTTCTTGCTTTCGTGGTATTCTTGCTAGTTACACTAGCCATCCTTACTGCGCTTCGATTGTGTGCGTACTGCTGCAATATTGTTAACGTGAGTCTTGTAAAACCTTCTTTTTACGTTTACTCTCGTGTTAAAAATCTGAATTCTTCTAGAGTTCCTGATCTTCTGGACGACGCGCACTGACACTACCATCGTAATTGCGAAGTCT
+
CCBB?@<BBB?B=?;;;;;;?@BD;;;BABAA=ABBB<BA@CAABAEBCC@DDAA@@F@BDBB>A8::CB?@B5954?=:=)8:43;==5BB??=?BA?BB79:?@?@>A@>?>AAA>BBC?B?@DA???AA<ADDD<766688AABCB@@;;;A:?;;7:@<A<@@A>>;??><<8===+7,5,28:;;*77<<<///<=<9<876;????.88:8>5>;AA=AA765==8<8<::9::469=7>@///966///9666;;?>?<>;66==16)//55/58;<
@ATNG8:04301:06994
GATGGTAGACATATCGTACTCTCTGTACTCATTCGTTTCGGAAGAGACAGGTACGTTAATAGTTAATAGCGTACTTCTTTTTCTTGCTTTCGTGGTATTCTTGCTAGTTACACTAGCCATCCTTACTGCGCTTCGATTGTGTGCGTACTGCTGCAATATTGTTAACGTGAGTCTTGTAAAACCTTCTTTTTACTTTTACTCTCGTGTTAAAAATCTGAATTCTTCTAGAGTTCCTGATCTTCTGGGTCTACGCTCGTCGCGCTACCATCGTAATTGCGAAGTCT
+
CAAA?BCIDBA@DCCCBCCCCCCCDDCCCCBB@BCBD>CF@F@?@ABBBD@BBBBB@B?BBBB>B@BBBBBCB8=58;===+=B7B?;;7;00/5<<<6>A437>C@A<>>CB@@@@<@DD<?<=<<<;=?@=@@??;@@A@@@???@AAAA>>><===<??<?<?AAAAAABB=C>>>>5>;?<?@@@@/??=>=2==<<<>@<<<:????/????A=B=;;8;A@B>>?=C;@@B@@@;??@D;B???AA>>>A@@@@@???A=AAA>@@<@9=<AA;?>A=
@ATNG8:04302:06968
GATGGTAGTATCTGCACACTCTGTCCAGAAGATCAGGAACTCTAGAAGAATTCAGATTTTTAACACGAGAGTAAACGTAAAAAGAAGGTTTTACAAGACTCACGTTAACAATATTGCAGCAGTACGCAACAATCGAAGCGCAGTAAAGGATGGCTAGTGTAACTAGCAAGAATACCACGAAAGCAAGAAAAAGAAGTACGCTATTAACTATTAACGTACCTGTCTCTTCCGAAACGAATGAGTACTGTATCTATGTGTGCGCTACCATCGTAATTGCGAAGTCT
+
<<AC@BCBBBBC<;<CCCCDI<;9D@ABAABAACCC?C?AABBBBB>??7>=C@??BDCC1B>BBCCAAACDDC=??AFEDD5AA?@@DLE:BBD?BBECCCD;;5;>;;6;AC=@@@@@@BBBCDBA?ACADEDD?BBBACA;;;-;=???=?@@??;@A<?BBBBB?BC????>AA@@@9@==9;<=??1>DABBBCBA@@A6:2:><=3:38@ABC@???BCBB?B@CFG=BBB?A@@@@AABBBBBBA??ACCAABCCDCC@BBAACFDF?@ABB?AB@@
@ATNG8:04304:06955
GATGGTAGGTGCACATGAGTGTATCCAGAAGATCAGGAACTCTAGAAGAATTCAGATTTTTAACACGAGAGTAAACGTAAAAAGAAGGTTTTACAAGACTCACGTTAACAATATTGCAGCAGTACGCACACAATCGAAGCGCAGTAAGGATGGCTAGTGTAACTAGCAAGAATACCACGAAAGCAAGAAAAAGAAGTACGCTATTAACTATTAACGTACCTGTCTCTTCCGAAACGAATGAGTACGTGTGCGACGTGTCTCCTACCATCGTAATTGCGAAGTCT
+
<<<A?BBB@BCCBBDCCCGCCAAAB?@@@@CCC@@@?B?ACCBB@@=;;9;@DEA@@EEE1;:;DDBCBBAAAC=CBAAAAA1AIBHACFC:C;;8;@@@@BB;;8:@BB?C::69AA?@@CCBBCCCCBBB@BBBB?BBCCEBBB@CAC@@?ACCCCBBC@CAAA?B?CD=@@A?BCBBB=BBA>ABBBB3BA=@???BBAAA?B>AABB<?=?>BAA?@CAA@AA;@<;;;6;BB?CBBECCCBBB???BBBBBBBBBC?CBB>AAAAAA?A<@@@A=AAAA
@ATNG8:04314:06954
GATGGTAGTGTGTCTCTGAGAGTAGTACTCATTCGTTTCGGAAGAGACAGGTACGTTAATAGTTAATAGCGTACTTCTTTTTCTTGCTTTCGTGGTATTCTTGCTAGTTACACTAGCCATCCTTACTGCGCTTCGATTGTGTGCTTACTGCTGCAATATTGTTAACGTGAGTCTTGTAAAACCTTCTTTTTACGTTTACTCTCGTGTTAAAAATCTGAATTCTTCTAGAGTTCCTGATCTTCTGGGTGTATCAGCGAGTATCTACCATCGTAATTGCGAAGTCT
+
///:6;;===555555599666<<?>;;;<5505<B=8<<9C?====;;;=<@A9949:;>BCAC@CCCCBBBBB@BCCCC0>A;;;9@:@?@@996C7AA@999CBC@CCDCCBBB9:;A=A>CCBBDAAA@BACC=AAAAAAF=AABBBCBBD@CCC>@@=@?CCB;;;CBB5;;;;;*:;B;99999(9@;::69>DABBB@?>:><<<+<A;@?;>?@@<@ABA;:;=A=AAB@@A@CCDH;=;CBBA@<;;CBCCCCBAA@B;;;;D=@=@BBB@<;;@
@ATNG8:04330:06991
GATGGTAGAGAGAGCTCTCTCATCGTACTCATTCGTTTCGGAAGAGACAGGTACGTTAATAGTTAATAGCGTACTTCTTTTTCTTGCTTTCGTGGTATTCTTGCTAGTTACACTAGCCATCCTTACTGCGCTTCGATTGTGTGCGTACTGCTGCAATATTGTTAACGTGAGTCTTGTAAAACCTTCTTTTTACGTTTACTCTCGTGTTAAAAATCTGAATTCTTCTAGAGTTCCTGATCTTCTGGGTCTACGCTCGTCGCGCTACCATCGTATTTGCGAAGTCT
+
@ACB@BCCBBBDCCG@AABBBCIGCCCCBBCC@CCCI?CE@C@DBBBDEE@A@@BC@C?BBAA?A@CAAACBBAB<====>,=838??>1>BCC@AAA@CB599AAAA>AABCBBBC?BBA;@<@@>::<5516>>A<>>AAA???A@;::==::5:>A<AB<A<AAAAA???A:>=@DD;C;?7;;::9):@;;;1:888=<<=;<197:7+7886>:>;AA<AA==>AA<?;?BB>>><??AA9@?>>>==:::@:::A>===;>B>==BBC7==;;5;>73
@ATNG8:04296:07027
GATGGTAGCACACGAGATCTCATCGTACTCATTCGTTTCGGAAGAGACAGGTACGTTTAATAGTTAATAGCGTACTTCTTTTTCTTGCTTTCGTGGTATTCTTGCTAGTTACACTAGCCATCCTTACTGCGCTTCGATTGTGTGCGTACTGCTGCAATATTGTTAACGTGAGTCTTGTAAAACCTTCTTTTTACGTTTACTCTCGTGTTAAAAATCTTGAATTCTTCTAGATTTCCTGATCTTCTGTGTCGTCTATCATGTACTACCATCGTAATTGCGAAGTCT
+
AACC@CCCC?@>:<<<@BBBBA@BDB@@@A;;4;;;=9<A9>*///9<<<7;<9;;;)47;<>C@B@BCAAA::5>8<A???,89338993356>:>CB@CC98:@@:949AA<??AA=@BC>B?BB>@@::;:=@@@<@@BAA??;;;@>><<<<188818<:=;@A>>>@@AA577@@@2@;?388???/;;;?D3;:::>>>>DC=>>@@,@//-/@5:5=A=A@@====5=:=>==>=9=>?=;;;A;;;?CCA;;;AB@@@<;;;@@@=A7;;>>:>;;;
@ATNG8:04307:07002
GATGGTAGCTCACGTACGTCACACGTACTCATTCGTTTCGGAAGAGACAGGTACGTTAATAGTTAATAGCGTACTTCTTTTTCTTGCTTTCGTGGTATTCTTGCTAGTTACACTAGCCATCCTTACTGCGCTTCGATTGTGTGCGTACTGCTGCAATATTGTTAACGTGAGTCTTGTAAAACCTTCTTTTTACGTTTACTCTCGTGTTAAAAATCTGAATTCTTCTAGAGTTCCTGATCTTCTGGTAGAGCGTGCATATATCTACCATCGTAATTGCGAAGTCT
+
A?@B@BCEDEBBBBBBBBBCBCCCBCDEDBAA=ABBB<CD?B@BCCCCCC?BBCCB>B?ABBC@C?CBBBCCCCC?AACCC3CB?BBCC>BCA@=@??9>?;999A@@<??AABCBC?BAA?C?@@@@@???=A@A@9==AA????@@BB?>><?9<>>=@@;@<AA>>>A@@@<@>>>=2=7;7:;9:9+::<==5==>>@@B<<:08888(8;;;C>D=??;@AA@==>=@=@AAB==7;:?;@>>>>???BA?;:;AAA>??=C;;;??;?8;;AA=CA::
@ATNG8:04310:07003
GATGGTAGTACATGATAGACGACACCAGAAGATCAGGAACTCTAGAGAATTCAGATTTTTAACACGAGAGTAAACGTAAAAAGAAGGTTTTACAAGACTCACGTTAACATTATTGCAGCAGTACGCACACAATCGAAGCGCAGGTAAGGATGGCTAGTGATAACTAGCAAGAATACCACGAAAGCAGAAAAAGAAGTACGCTATTAACTATTAACGTACCTGTCTCTTCCGAAAACGAATGAGTACTGCGATCTCACTCTCGCCTACCATCGTAAATTGCGAACGTACT
+
<<:@7?=ACCBD>?==<=<><===;6:<?00/<<<>:?@BBCC?A@CE@C?B=@;;;;;';;@<9??6::@A@29944444$4;6;=B@@0@B@=@BBBBBCBB?B@CCB?BD;CABA@A>@000>>==<A>;;>>8=9:///)/838(/-83755-////:6<=>;::6//)///39;==>8>554===>+=C<?>=<//-78(/*/9991717=>>>7>//////393////&4::3443333;333333388333;;3//)///)////4<<)4.55/7)/////7
@ATNG8:04311:07010
GATGGTAGTGCGTGAGAGAGAGACCCAGAAGATCAGGAACTCTAGAAGAATTCAGATTTTTAACACGAGAGTAAACGTAAAAAGAAGGTTTTACAAGACTCACGTTAACAATATTGCAGCAGTACGCACACAATCGAAGCGCAGTAAGGATGGCTGGTGTAACTAGCAAGAATACCACGAAAGCAAGAAAAAAGAAGTACGCTATTAACTATTAACGTACCTGTCTCTTCCGAAACGATGAGTACTATAGACTATCTGAGACTACCATCGTAATTGCGAAGTCT
+
;;:B66654<<5566><<<BAB<;9)5559>AAB;;498999AA>>5@>0944??<==:9)949>>::8>><A=5;;?>>??0?A=B@CDD9CBCACCCHCCBBB9;8;@=@BB8;<BABCDBBAAAAA@@@?;;:;69???@@@>;@=?@@;999;@AAB@BBAA??=?A>ABA=?=;;;33334337777$899<@:AB8>>A<@<>>@B;B<>8??C=@@@@?AA=A>AGG8000000@@@BAA@AAA998B@@@BB@?@<=6==>=>A=A;A@;;59?>>
@ATNG8:04328:07036
GATGTAGTCTCAGATAGTCTATAGTACTCATTCGTTTCGGAAGAGACAGGTACGTTAATAGTTAATAGCGTACTTCTTTTTCTTGCTTTCGTGGTATTCCTGCTAGTTACACTAGCCATCCTTCTGCGCTTCGATTGTGTGCGTACTGCTGCAATATTGTTAACGTGAGTCTTGTAAAACCTTCTTTTTACGTTTACTCTCGTGTTAAAAATCTGAATTCTTCTAGAGTTCCTGATCTTCTGGTATGACTAGTGTACTACTACCATCGTAATTGCGAAGTCT
+
A@A?=?CCCCBCB;;9BB<<=C@AAC>?=A@9>99945=9C@BBCBBBB7;9@@?:@8>99;49.95<;;@BBB7:;AAA,;;6:@AB=BAAB<A;C>A?ABBCC@A?AABBCCCD?@ADAC>AABBBBCAA?@@?BCBBBBD000=<000<<8>@@;AA=A:??@996>BB@BCBCC9B=B9999::(:???A:@ABABBBBA@5;;;;*;@@@@=@=@@?CCBCBCC>A>AAA@@A<@?B@BBCB;;;ACCBBCCCDCCCC@CABBCD>@>ABAB?B@@?
@ATNG8:04333:07036
GATGGTAGTATATCGCGTCGCTATCCAGAAGATAGGAACTCTAGAAGAATTCAGATTTTTAACACGAGAGTAAACGTAAAAGAAGGTTTTACAAGACTCACGTTAACAATATTGCAGCAGTACGCACACAATCGAAGCGCAGTAAGGATGGCTAGTGTAACTAGCAAGAATACCACGAAAGCAAGAAAAAGAAGTACGCTATTAACTATTAACTTACCTGTCTCTTCCGAAACGAATGAGTACTACTCTCAGAGACACACTACCATCGTAATTGCGAAGTCT
+
ACBB?CCCBBB=C@AABBBAAABBB=BCDACCCCDAC@BB:99==9?@8@=@CA;;;;;*;2;==>==B>>BD=CB@@@@7?@<A;??<5?>@=@@AA@A@??<??BB@BBD?ABBBBAA=@??C?>>>@<@@@@===>@??>>;><>@B?=>>ABBAB>A>>>@@>@A=AAC?BAABA8=::39:9:9(:A=??BBAABAB?B>>=>A;>:=A58818@;;;??8=8<?>7>A@=@@99997@?@?A989BBBCCCCBCBAA@BBBCCC?C?CBCCAFEBB
@ATNG8:04337:06427
GATGGTAGCTCACGTACGTCACACGTACTCATTCGTTTCGGAAGAGACAGGTACGTTAATAGTTAATAGCGTACTTCTTTTTCTTGCTTTCGTGGTATTCTTGCTAGTTACACTAGCCATCCTTACTGCGCTTCGATTGTGTGCGTACTGCTGCAATATTGTTAACGTGAGTCTTGTAAAACCTTCTTTTTACGTTTACTCTCGTGTTAAAAATCTGAATTCTTCTAGAGTTCCTGATCTTCTGGACGACGCGCACTGACACTACCATCGTAATTGCGAAGTCT
+
BCCC@CBCBA@;966>?>BCB;9:>@>=>A@A>AAAB;@A7;8;DCB@BB?@>>?@<@=ABCC@B?BBBBBABAA=??>>?.?>?BBBE>BCAA>BCC@CB787@@@@<A@???DCC?BBC@D?@@>>>>>?:?>;<6<:;888>???B@?888A;A>>8==8=6;;AB???BB<>;;;;/;5;5;??>?/?===@8?>>888A>>>3::::+;==?A<><>A=???A>>><@<@AA@@@;@@@=A@:;:???>==@@A??==<<8<:::==8=4;;==8==;;
@ATNG8:04346:06429
GATGGTAGCACACGAGATCTCATCGTACTCATTCGTTTCGGAAGAGACATGTACGTTAATAGTTAATAGCGTACTTCTTTTTCTTGCTTCGTGGTATTCTTGCTAGTTACACTAGCCATCCTTACTGCGCTTCGATTGTGTGCGTACTGCTGCAATATTGTTAACGTGAGTCTTGTAAAACCTTCTTTTTACGTTTACTCTCGTGTTAAAAATCTGAATTCTTCTAGAGTTCCTGATCTTCTGGGCTGCGCTGATATGCGCTACCATCGTAATTGCGAAGTCT
+
A@;9049<:@?AAA;55;<@;@<;;>;;;??>>@@@@;>;6<6;;;==D@@A@944.4.4844.3-4;<<<DCA?=;;;;;*9@:@AF@ABBA7;9>:9D:>?AA@@=@BCBBBDC@CCH@B@BCBBAAAC=AABB?BBCCCCCFIBAACCCDCABBB@BB@C@BCBBCBCCB>A;;;;.;5;5;;;;;*;ACCC7;;A;;;DCEC@CGJJ5CBBAB?B=BA@CCCCCBB=A=ACCCCD?A@BC=C;;;BCCFKBBBBBCCCFD@CCDCAA>A?ABCC@G@AB
@ATNG8:04370:06423
GATGGTAGTGTCAGTGCGCGTCGTCCAGAAGATCAGGAACTCTAGAATAATTCAGATTTTTAACACGAGAGTAAACGTAAAAAGAAGGTTTTACAAGACTCACGTTAACTATATTGCAGCAGTACGCACACAATCGAAGCGCAGTAAGGATGGCTAGTGTAACTAGCAAGAATACCACGAAAGCAAGAAAAAAGAAGTACGCTATTAACTATTAACGTACCTGTCTCTTCCGAAACGAATGAGTACTGTATCTATGTGTGCGCTACCATCGTAATTGCGAAGTCT
+
AACC@BCBBBBBBADCBCGB<66>>4;@A;ABCAADAC@CBA:;9949A=A;@@>>:AAA1B<A???BAAA98929?@BBBC5?@=@<@AA9BBDAC;<<BBE@@?@ABDBDCB?BCCCCCCCAAABBAACA>BCBB=@@CBBB==;=>BBB>AA@BCCCA=ABCBBA=>>;===8==;;:3:>>9887877%/<7<///==BBC7;789??5=:==@@A=@@@@@ABACACCC>CBB>BCEDBBBBCCBAAABBCCB>>>BCBBB?B@@@BB??:BBCC@A:99
@ATNG8:04376:06416
GATGGTAGCTCGCTAATGATATCTCCAGAAGATCAGGAACTCTAGAAGAATTCAGATTTTTAACACGAGAGTAAACGTAAAAAGAAGGTTTTAACAAGACTCACGTTAACAATATTGCAGCTGTACGCACACAATCGAAGCGCAGTAAGGATGGCTAGTGTAACTAGCAAGAATACCACGAAGCAAGAAAAAGAAGTACGACTATTAAACTATTAACGTTACCTGTCTCTTCCGAAACGATGAGTAACTATAGACTATCTGAGACTACCATCGTAATTGCGAAGTCT
+
<=@@?ABE@@;==A@@;;;EBBFCC@CGC:B@@@@@;@;@??@=:;59<2709ABBBEEE1:99>>AAB???AA8>998<;<,=>9=>A??.8,33,333222522,25::5:993993358///688<<<=A<888@=:;;===88173:8A>A???BBAA=@AA@A@=@@;@A><==00*//5(/6CCC.88;A<<<:::<:<188)7<<=;>77//*//3:898666)/*/5;./9:5//;//)/777<=?;;;><:;;===A?@;>?BB;;6;>BBDD@BBBA
@ATNG8:04382:06423
GATGGTAGGAGACACGTCGCACACGTACTCATTCGTTTCGGAATGAGACAGGTACGTTAATAGTTAATAGCGTACTTCTTTTTCTTGCTTTCGTGGTATTCTTGCTAGTTACACTAGCCATCCTTACTGCGCTTCGATTGTGTGCGTACTGCTGCAATATTGTTAACGTGAGTCTTGTTAAACCTTCTTTTTACGTTTACTCTCGTGTTAAAAATCTGAATTCTTCTAGAGTTCCTGATCTTCTGTGAGATATGCATGATGCTACCATCGTAATTGCGATGTCT
+
><<B=@??::>::@<;:;<<@<AB@@@C@A@B=;000,0<:>*///9<<@@?BCBCC?A=A@>:5:5:9:==>8447?<=?<$33,338<3;=;=8=7819?:???@A@=A@?>?997=:AA;?;?A>67257/7AAD=:;8>=;;888;;=;67:1---2--)-089=?::;@B6:69=;6;*/+/9;:;)76333(//8//.3735+2222$2552:2757725;==:??;?7;;?@??;?>>===>>>>>@AA;;;?===>>:;;66;;6;-//;99;::9
@ATNG8:04350:06467
GATGGTAGCACACGAGATCTCATCGTACTCATTCGTTTCGGAAGAGACAGGTACGTTAATAGTTAATAGCGTACTTCTTTTTCTTGCTTTCGTGGTATTCTTGCTAGTTACACTAGCCATCCTTACTGCGCTTCGATTGTGTGCGTACTGCTGCAATATTGTTAACGTGAGTCTTGTAAAACCTTCTTTTTACGTTTACTCTCGTGTTAAAAATCTGAATTCTTCTAGAGTTCCTGATCTTCTGGTATACACACTCGCTCGCTACCATCGTAATTGCGAAGTCT
+
CBAA?BBEDFBB99;CDCCCCCBABCBCCCDDAECCC>CCACICCBBBDC@BCBBB@B@CBCB@C@BACBCABAA<78999)9<;>ADD<ABCC@CCC@CC=??ABBB@BCCCCAAC?CAA?B?B@>@@>>==AAAA<A==>;:;=AAA===>>>:;;;;>=:>=?@?@A@?@@<?@@@@6@;?9;:;;;*:==>?7888==?A==><@@??/>=>>A<B;>?;>>BB???;@=CCC???;??A<AA==<A@@@AA>=>???<==<@??AAA<A9<<AA=AAAA
@ATNG8:04359:06455
GATGGTAGCTATACGTATATCTATGTACTCATTCGTCGGAAGAGACAGGTACGTTAATAGTTAATAGCGTACTTCTTTTTCTTGCTTTCGTGGTATTCTTGCTAGTTACACTAGCCATCCTTACTGCGCTTCGATTGTGTGCGTACTGCTGCAATATTGTTAACGTGAGTCTTGTAAAACCTTCTTTTTACGTTTACTCTCGTGTTAAAAATCTGAATTCTTCTAGAGTTCCTGATCTTCTGGTCTACTACACTGTACTCTACCATCGTAATTGCGAAGTCT
+
C@@@=<<@CCCDDBBBB=>C?CCBBBBBBBAA=CABBE@C>;;:A?@@@CDCBB?C?AACC?C@CCCBBBB<?7==999+9:6BBBB6BBBC?CBB?BC=???@9947=@?@AAB@CBB<;5:;?768==<@???=AAA????:::@@@>99:778818<4:5:=>>>?@??<>>AAB2B;>8;<===.=??BB7;;???===;;5:>></===<A495:;5;;:9?>?:?:>=>ABC:>>@=A:;::<<;;:==99;///;=7=:::=@5:,//66166=:
@ATNG8:04361:06464
GATGGTAGTACATGATAGACGACACCAGAAGATCAGGAACTCTAGAAGAATTCAGATTTTTTAACACGAGAGTAAACGTAAAAAGAAGGTTTACAAGATCACGTTAACAATATTGCAGCAGTACGCACACAATCGAAGCGCAGTAAGGATGGCTAGTGTAACTAGCAAGAATACCACGAAGCAAGAAAAAGAAGTACGCTATTAACTATTAACGTACCTGTCTCTTCCGAACGAATGAGTACTGCGTCTCACTCTCGCCTACATCGTAATTGCGAAGTCT
+
77//)/:444:999945599<<4455///)------3<6:;9::;?:>B7@38;:555555#55::;665@<599,5944444$4;39.55)555.56>>;;;=8<85526@A:;;??>9994445599:;5;555257::7///394:55.5;;9;;>?<====??;;>458?28833-388333333$/606///668:=7;7<443494326555554<<55469<<9>::254;;;<<:<=><@BBBBCCBC@@<000////=>;>7;;550555<
@ATNG8:04366:06464
GATGGTAGACATATCGTACTCTCTGTACTCATTCGTTTCGGAAGAGACAGGTACGTTAATAGTTAATAGCGTACTTCTTTTTCTTGCTTTCGTGGTATTCTTGCTAGTTACACTAGCCATCCTTACTGCGCTTCGATTGTGTGCGTACTGCTGCAATATTGTTAACGTGAGTCTTGTAAAACCTTCTTTTTACGTTTACTCTCGTGTTAAAAATCTGAATTCTTCTAGAGTTCCTGATCTTCTGGATATGAGTGACTCGTCTACCATCGTAATTGCGAAGTCT
+
BC@?>@CCBCBBDDBECCDCCCCDGGCDDB;;6;@A>8?C?B?CDAAABH@DEAAA@B@BBAA?B?BBBABBBBC@BBBBB1A@>A?=?9?9:7>BAA?AB???>BBC?BBBB@@@A<AAA<A<@>>;;>===BAAA:??@@@@@???A@@>99;7///799397AA>>>DAAA;@????5?<A5::===/>A?AB068>>===>>><@BBB/A===D=B===:>@@@>>><A=BABAAA;??A;AA@A=?=<=ADDA<<<AAA<?8:9<<6<8<>66169//
@ATNG8:04379:06491
GATGGTAGTGATACAGATCAGACACCAGAAGATCAGGAACTCTAGAAGAATTCAGATTTTTAACACGAGAGTAAACGTAAAAAGAAGGTTTTACAAGACTCACGTTAACAATATTGCAGCAGTACGCACACAATCGAAGCGCAGTAAGGATGGCTAGTGTAACTAGCAAGAATACCACGAAAGCAAGAAAAAAGAATTACGCTATTAACTATTAACGTACCTGTCTCTTCCGAAACGAATGAGTACGTGTGCGACGTGTCTCCTACCATCGTAATTGCGAAGTCT
+
?A@B?BBCCAABCECCCCCCCBECH@BBGACABBBB?B?BBBBBCB@BB>A>::5==?>C+B>BCBBB>>?AAA<AABCDCD1CC>@5;;;-;BB@CCCHCCC;;:;@CCABCCACCCCCBBBCDCBBACCD@DDCC=BBCBBBBB?B?B@@?@FBBBDCC?CCBCCB?AA=A@A<@A@AA<ABA?BBBBBB)BB?B>?>CAABB<?=:@@@<@<=>CCC@CBCA@@?8:8:CB9AAA=???@@@AABBBBABBBCBBBB?B=ABD????@BB?B?BBBB?A???
@ATNG8:04343:06513
GATGGTAGCAGACGTGACAGAGCGCCAGAAGATCAGGAACTCTAGAAGAATTCAGATTTTTAACACGAGAGTAAACGTAAAAAGAAGGTTTTACAAGACTCACGTTAACAATATTGCAGCAGTACGCACACAATCGAAGCGCAGTAAGGATGGCTAGTGTAACTAGCAAGAATACCACGAAAGCAAGAAAAAGAAGTACGCTATTAACTATTAACGTACCTGTCTCTTCCGAAACGATTGAGTACTATGTAGAGCTCTATACTACCATCGTAATTGCGAAGTCT
+
888>+--77---55--/9//6666><>>?<?==A?>;>90//888;6<;694/////99:)95788=;;88333(3799444$4:5<:@??2>6616?;====<<8<9@A7??B;>B@@ABB;96<<;555:79440*/9:///;;6;85543:::::>>=9<BCC=B<@@?AA:488333(333,37;;;.8?6?:::=;557494752227589BAA<@???>?C>B99:C9?:::=ABBBBBBBBBBBB@@@A>>;>>::9A8<789;;:=.89BC?AA@?
@ATNG8:04349:06505
GATGGTAGTGTGTCTCTGAGAGTAGTACTCATTCGTTTCGGAAGAGACAGGTACGTTAATAGTTAATAGCGTACTTCTTTTTCTTGCTTTCGTGGTATTCTTGCTAGTTACACTAGCCATCCTTACTGCGCTTCGATTGTGTGCGTACTGCTGCAATATTGTTAACGTGAGTCTTGTAAAACCTTCTTTTTACGTTTACTCTCGTGTTAAAAATCTGAATTCTTCTAGAGTTCCTGATCTTCTGGGTGTATCAGCGAGTATCTACCATCGTAATTGCGAAGTCT
+
8:8<399:?AAA???BBCCGGGCCCCB@@A;;7;BCB>CC@D@CBBDCCBACCCCDBCACCCB@B@CCCBBCCGD?AADDF5BC@CCED?CCCD>BBHGJJ;;;CBCCACCCCCCCC@CCC@C@CCCCABBB@BCCC?@ADCCBA@CFCCBBBBB@CCC>BA@C@BBABBBCCC?BCCDE;;8;>;;;;;*;CCCC>BBCCCCCCBB>BBBB2BCCCC@B@BD@BBBCBBB@D@BBCBBB?CCCC>DBCBBBCDCCBBBCCCDDDABBBBBB?B@BCBC@CB@@
@ATNG8:04350:06510
GATGGTAGCACGACACGACGATGTGTACTCATTCGTTTCGGAAGAGACAGGTACGTTAATAGTTAATAGCGTACTTCTTTTTCTTGCTTTCGTGGTATTCTTGCTAGTTACACTAGCCATCCTTACTGCGCTTCGATTGTGTGCGTACTGCTGCAATATTGTTAACGTGAGTCTTGTAAAACCTTCTTTTTACGTTTACTCTCGTGTTAAAAATCTGAATTCTTCTAGAGTTCCTGATCTTCTGGTATGACTAGTGTACTACTACCATCGTAATTGCGAAGTCT
+
@@@A?BBCCCDA<@BBAC;;66>@BBBBCC;::;CCC?CCBD@BBBBCBE@CBBBB?C?BCCC?A=AACBBBCBB@AA?;?1AA;A999(89:8?BBBABB?BBBBBB;>>BBBB@@>CBD>>9>>>>=>===AAA?288??;><@?@BAA=>=@<====BA9<9=AAAAAACC:?>AAA;A=C:>>AAA/AAACD9A??::9A===9<DDD/C<<=A=B=AA<AAAA;::=D=?>?@AA7;9@;AAAA;;;>>>A>>>>@@>>@;?=?=AC;@5:8@@<@??>
@ATNG8:04352:06527
GATGGTAGCTCACGTACGTCACACGTACTCATTCGTTTCGGAAGAGACAGGTACGTTAATAGTTAATAGCGTACTTCTTTTTCTTGCTTTCGTGGTATTCTTGCTAGTTTACACTAGCCATCCTTACTGCGCTTCGATTGTGTGCGTACTGCTGCAATATTGTTAACGTGAGTCTTGTAAAACCTTCTTTTTACGTTTACTCTCGTGTTAAAAATCTTGAATTCTTCTAGAGTTCCTGATCTTCTGGCTCTCGTAGACAGATACTACCATCGTAATTGCGAAGTCT
+
;9;@<@?BB;;;555=665==;;;<CCBBBCC@CCHJIDD@C@CDCCBBB@BB@?@6:49=@@.4244:999:9=;88888)37;@<==5=>==8==B???9;983333(3888=:@B=@BB=;5:89////.(289=39=887555;;>?B>=>@<?>?9=<8=<????@=<=?588BAA/=5;5::<<>/;;:AD3;9<9<9;;A=;<>>>,///(/5/34;;55/////:48458538:)..727755779>>>;;5559---3-3--/9=4948//-0332-
@ATNG8:04354:06500
GATGGTAGTGTCAGTGCGCGTCGTCCAGAAGATCCAGGAACTCTAGAAGAATTCAAGATTTTTAACATCGAGAGTAAACGATAAAAAGAAGGTTTTTACAAGACTCACGTTTAACAATATTGCAGCAGTACGCACACAATCGAAGCGCAGTAAGGATGGCTAGTGTAACTAGCAAGAACACCACGAAAGAAGAAAAAAGAAGTACGCTATTAACTATTAACGTACCTGTCTCTTCCGAAACGAATGAGTACATAGATATACGTATAGATCGTAATTGCGAAGTCT
+
B?@@9;;>EDA?666;;;<<=;6668999497--(-8(-(,,5-//:796060//)/66888'8363333333388:(33333333$33,317777$333,3777888333(226615553999:?>BCBCCCBBBBB?BBBB@BBCBBAAB@C<@99;:CCCBBBB?BBBBBB?BB?BBC>@@BBB;@@;999988%8939>@BBBAAA<?;?@==7=<@@CBB@BCBCCCC@B?BBC>C??=?AAABBBBACCCCAAABCCC@<=DA@BBB<?498AA?BBBB
@ATNG8:04370:06509
GATGGTAGGACGAGCGTCTGAGGAGGTACTCATTCGTTTCGGAAGAGACAGGTACGTTAATAGTTAATAGCGTACTTCTTTTTCTTGCTTTCGTGGTATTCTTGCTAGTTACACTAGCCATCCTTACTGCGCTTCGATTGTGTGCGTACTGCTGCAATATTGTTAACGTGAGTCTTGTAAAACCTTCTTTTACGTTTACTCTCGTGTTAAAAATCTGAATTCTTCTAGAGTTCCTGATCTTCTGGGTGCGCTACAGTCTCTCTACCATCGTAATTGCGAAGTCT
+
CBBB@BBB@CBCDAAAACBBBB@BB?@@@ABAA?ABDD>CA?C@CDCCBBB>BBDCC@C@CCCB?B@CCCCBCBBB?BADDD1DD?CCCC>CBBDACCF?B@9;;@@CCACFFBBABG@CBB?B@DBBA@@@A=ACCB@CCCCCCCCCCCBCAAAB@CBB?BB@C>AACCCCCCCDDCBCB<CADACCCC9BCCCC>CCCCCCGCBB@BDCD5CBCDL@B@BC@CBBAAAA>C?ABACCC<@@BB<@BBCBBCCCCBB@@:;;AB@BBBCBC?B?AACB?BBBB
@ATNG8:04370:06515
GATGGTAGTATATCGCGTCGCTATCCAGAAGATCAGGAACTCTAGAAGAATTCAGATTTTTAACACGAGAGTAAACGTAAAAAGAAGGTTTTACAAGACTCACGTTAACAATATTGCAGCAGTACGCACACAATCGAAGCGCAGTAAGGATGGCTAGTGTAACTAGCAAGAATACCACGAAAGCAAGAAAAAAGAAGTACGCTATTAACTATTAACGTACCTGTCTCTTCCGAAACGAATGAGTACTGTATCTATGTGTGCGCTACCATCGTAATTGCGAAGTCT
+
DCA??ACB@@ABBBCHECCCCCBAA99;99:@>BB@4:89CBBCBC@CCALABBBBBDED5D?BBCBDBBAA@@<??@CEEE3@C?B@GDD9CGJB:;<;BBDCC@C@CC@BCD?CCCCCDDCCCCCCCBBC@DDCB<@@CCBBAC?EAB@@>@BBCCCBB?ABBBBB?BC@?>@>@?CBC>@==9999999%9>;>?=?C?C><;>888AA;A<@@BBB?BCBBACC?B?BDD=BBB?BBBBBBBDCC>>>B>><BB<>>C>>>C=AAA?@@<@<BBB@=@000
@ATNG8:04373:06524
GATGGTAGTATAGAGCTCTACATAGTACTCATTCGTTTCGGAAGAGACAGGTACGTTAATAGTTAATAGCGTACTTCTTTTTCTTGCTTTCGTGGTATTCTTGCTAGTTACACTAGCCATCCTTACTGCGCTTCGATTGTGTGCGTACTGCTGCAATATTGTTAACGTGAGTCTTGTAAAACCTTCTTTTTACGTTTACTCTCGTGTTAAAAATCTGAATTCTTCTAGAGTTCCTGATCTTCTGGGTGCGCTACAGTCTCTCTACCATCGTAATTGCGAAGTCT
+
CCCB?AADCCCCCCCBBBBB>CCCDDBCCCCB@BBBB<BB?B@BABDECB?BCBBB?B<@ACC@B?BBBBBB>>??AA@A@2@B=BABB>BBBB?>???BB?>>?BA@<AAAA>>>A=A@@<@<@?;97:;<8<>>><AA>>>BA>=>?:::<<=;;9:6//,/9==ACBB@@@;>?DDH5@5838====,====@-//6666=@??<@AAA/A897A<A<@@=BCCB>>><@<???CBA<AAAA9>>>>>B@@@A=<=D@??@@<>9::::5;8;;@@5:://
@ATNG8:04375:06502
GATGGTAGCAGACGTGACAGAGCGCCAGAAGATCAGGAACTCTAGAAGAATTCAGATTTTTAACACGAGAGTAAACGTAAAAAGAAGGTTTTACAAGACTCACGTTAACAATATTGCAGCAGTACGCACACAATCGAAGCGCAGTAAGGATGGCTAGTGTAACTAGCAAGAATACCACGAAAGCAAGAAAAAAGAAGTACGCTATTAACTATTAACGTACCTGTCTCTTCCGAAACGAATGAGTACGTGTGCGACGTGTCTCCTATCGTAATTGCGAAGTCT
+
A@AC><?EFCBBBBCHFCDCCBAB@=BBB>BBCB@@?@?BAB;;;CAED?C@BBA:999:)9@AAB@@?BBBBF>A?@;>==*<@=>9>@@3ACC@CCCCCCCCB>B>BA>ABB?BB@@ABCCCHCCBBBBC@B@@@@CBBBCCAA>B@C@@>@BBCCDCC?CCCBCC?BA?BCB=@@???8<<<9899999%9>;>?>?B=?>@=A<@>@@:@=??BBB?BA@??AA?B@BBC=CCC????CCABBBB999BBBA>>===>=AAAAA@@<@588AA=B???
@ATNG8:04337:06567
GATGGTAGCACACGAGATCTCATCGTACTCATTCGTTTCGGAAGAGACAGGTACGTTAATAGTTAATAGCGTACTTCTTTTTCTTGCTTTCGTGGTATTCTTCTAGTTACACTAGCCATCCTTACTGCGCTTCGATTGTGTGCGTACTGCTGCAATATTGTTAACGTGAGTCTTGTAAAACCTTCTTTTTACGTTTACTCTCGTGTTAAAAATCTGAATTCTTCTAGAGTTCCTGATCTTCTGGATATGAGTGACTCGTGCTACCATCGTAATTGCGAAGTCT
+
>>9926>BDDCCDCCCBBBDCCFCCCBDDCCC@BCCJ?CC@B?BBBBCCC?CCDDE?B?BBCHAE@AAABCCCDC??????.?<7:CBB?BCBB?BBB@BC@??>AA=@???BBBB?BBCAF=?;@@@>>>=@@@@<>>>===@===AAA==<=8<==;@B7:7;>>>>@???<@>>>>2?:>:>?>>>/>BBBD9A@@>>>A=;;16666)6///=9@9@@<ABB@;;;=B=;;;@@@8==?;?=>>A@@=>>A@@@AAAAAA<@@@>@A<A6::@@<AAA?
@ATNG8:04342:06596
GATGGTAGCTCTGCTCTGACTCTCGTACTCATTCGTTTCGGAAGAGACAGGTACGTTAATAGTTAATAGCGTACTTCTTTTTCTTGCTTTCGTGGTATTCTTGCTAGTTACACTAGCCATCCTTACTGCGCTTCGATTGTGTGCGTACTGCTGCAATATTGTTAACGTGAGTCTTGTAAAAACCTTCTTTTTACGTTTACTTCTCGTGTTAAAAATCTGAATTCTTCTAGAGTTCCTGATCTTCTGGGTGCGCTACAGTCTCTCTACCATCGTAATTGCGAAGTCT
+
><<@9=>A=666=@@@@@B>EAAACBA@@>:>7;CCC>BC>B?A@ACB=<8@=666157;:56069=669>@;;>9@@@A@,;;59=@>8@A@B>BB@=AB9;;;B>@=@BBBB@@@?AAB@D>B@CB;;;;>AAAA<AABA@;:9@@B@BA@@@<969;@@<@<?>@::9@@@;<55555$57<9>@>>>+;;C=<2:/-(------/)/;;;)9655=5:3::3//////;6>055:::;7<<?A6<<=0/////:9999=999=9<8.---(-(/<=@266;:
@ATNG8:04351:06587
GATGGTAGCTATACGTATATCTATGTACTCATTCGTTTCGGAAGAGACAGGTACGTTAATTAGTTAATAGCGTACTTCTTTTTCTTGCTTTCGTGGTATTCTTGCTAGTTACACTAGCCATCCTTACTGCGCTTCGATTGTGTGCGTACTGCTGCAATATTGTTAACGTGAGTCTTGTAAAACCTTCTTTTTACGTTTACTCTCGTGTTAAAAATCTGAATTCTTCTACGAGTTCCTGATCTTCTGGGTCTCTCTCTCACGCACTACCATCGTAATTGCGAAGTCT
+
CB>C@EE9;9<@CDDDDCBBBCBBACC@A;?A;@;:9)55.5.5:;::5529==99.9.9.444.46::<???9=;433333$7988?A@8@C@@>AAC<@A=9:8BAB>BCBB?>>A>ABA<A;?:;::888;?@AF<@;;;B>>;;;A???>==;;;;6;=;?=A????>>?@5:9:9:-99>7:6666)699==,//5555999;89>>>+<///>49499766///778480857<>A7;;?B9B?===@@@AA@@@A;;:=?9=>=@AB>D666//,/<<=
@ATNG8:04365:06596
GATGGTAGCTCGGCTGGATGATATCTCCAGAAGATCAGGAACTCTAGAAGAATTCAGATTTTTAACACGAGAGTAAACGTAAAAAGAAGGTTTTACAAGACTCACGTTAACAATATTGCAGCAGTACGCACACAATCGAAGCGCAGTAAGGATGGCTAGTGTAACTAGCAAGAATACCACGAAAGCAAGAAAAAGAAGTACGCTATTAACTATTAACGTACCTGTCTCTTCCGAAACGAATGAGTACTACTCTCAGAGACACACTACCATCGTAATTGCGAAGTCT
+
555>798:9:--(---(/;/5;BBCDIAGFF@BAAAA@<A<???@@@A>AC?A?::::7<;=.?<BBBBCBBAAAB9=<:;:::';@;>499909@A=>AAABBBCC@C@CC@BCC?BBCDCDCCCCCBDBBBB@CC@@=@AA@AB??<@=ACB?D@@@BCCC?BBBCAA@BA>@BB>BBABC9BBB@BABBB3BB?BBBBBB@AD1818;<:6<7;=BAA?ABBAA@A<?=?BE>CCC?BBCCCCCBBBBBDCCCBBBBBBABA@@;@?????;?<CDCC?@?@@
@ATNG8:04366:06550
GATGGTAGCTCGCTGATGATATCTCCAGAAGATCAGGAACTCTAGAAGAATTCAGATTTTTAACACGAGAGTAAACGTAAAAAGAAGGTTTTACAAGACTCACGTTAACAATATTGCAGCAGTACGCACACAATCGAAGCGCAGTAAGGATGGCTAGTGTAACTAGCAAGAATACCACGAAAGCAAGAAAAAGAAGTACGCTATTAACTATTAACGTACCTGTCTCTTCCGAAACGAATGAGTACTATAGACTATCTGAGACTACCATCGTAATTGCGAAGTCT
+
A@?A@DCCBCCCCBDBBBBBBBCCC?BBC?BACCBC@C@BBCBAAC?CC@C@@@@89898)9=??CCCBAB:99+9>;;;;;$:;<;4555&5<<9>C?BCB@;;6;>BA>BBB?BBBABBCCCCBCCCCBB?BBBA?AACCABBB>A=A::7;BBCCCBB?BCDCCC=AA?CCC>AACCC9@993:9:::(9:3:BBBCCC@@<@:>>AB=B=??B;;8;B@@@BB>AA???9???=??@@AABAAABBBBBBBBBBCCCCCBB?B???AA@G@GDBB?CB::
@ATNG8:04366:06588
GATGGTAGTGTCATATGAGAGTGTGTACTCATTCGTTTCGGAAGAGACAGGTACGTTAATAGTTAATAGCGTACTTCTTTTTCTTGCTTTCGTGGTATTCTTGCTAGTTACACTAGCCATCCTTACTGCGCTTCGATTGTGTGCGTACTGCTGCAATATTGTTAACGTGAGTCTTGTAAAACCTTCTTTTTACGTTTACTCTCGTGTTAAAAATCTGAATTCTTCTAGAGTTCCTGATCTTCTGGAGATATCATCAGCGAGCTACCATCGTAATTGCGAAGTCT
+
>>=A@BCA@AB=BBBCEBABCCCDC;;9?@@>:>>@?9>C=>666?C>@D<C@666<@:<<:9798@BCCBBBCB;;;;;;*;?596BD>C==B:B=C=@C:;<ABBCADCCCCCCDBDBB@B?BBBBBBCCACCCC@DBBBBBDDEECCBBBBB@CCC@BC?C@DCCB@A;;;>@;;;;.;5;=;;;;;*;?A?D=BBCDCCCCCB7;;:;.;BBCF>A?BC?CBCCBBB?CAFBBBBC>A@C8:;ACBBBBBCCCCCBBCEEE@BBBEBC?C8;;@@=AA@B
@ATNG8:04366:06595
GATGGTAGGAGACAGCGTCGCACACGTACTCATTCGTTTCGGAAGAGACAGGTACGTTAATAGTTAATAGCGTACTTCTTTTTCTTGCTTTCGTGGTATTCTTGCTAGTTACACTAGCCATCCTTACTGCGCTTCGATTGTGTGCGTACTGCTGTAATATTGTTAACGTGAGTCTTGTAAAACCTTCTTTTTACGTTTACTCTCGTGTTAAAAATCTGAATTCTTCTAGAGTTCCTGATTTCTGGCTGCGCGTGATATGCGCTACCATCGTAATTGCGAAGTCT
+
::8@<?9/)/7///9//5<565;;;<666666=5;;==5<<:>9;:54544.4:88807-3;<<;?499A@A===B@BB==B+A;49333(3;;;7@@B>BC789;733,39788:87422226322273...266..(222222=8955596655/222/5527277=555998353355+505).-999(75558.-..3358:77+////'.//.3.5/7758;88899050588897=>@6<<>999889/--2---536626977774916555/5555
@ATNG8:04367:06567
GATGGTAGCACGACACGACGATGTGTACTCATTCGTTTCGGAAGAGACAGGTACGTTAATAGTTAATAGCGTACTTCTTTTTCTTGCTTTCGTGGTATTCTTGCTAGTTACACTAGCCATCCTTACTGCGCTTCGATTGTGTGCGTACTGCTGCAATTTTGTTAACGTGAGTCTTGTAAAACCTTCTTTTTACGTTTACTCTCGTGTTAAAAATCTGAATTCTTCTAGAGTTCCTGATCTTCTGGTATGACTAGTGTACTACTACCATCGTAATTGCGAAGTCT
+
::<A=BBBBBBBABCBBBC;9:BCBBCCCCCC@DEEE=CC?CACCCBCCC@DDCCC?A@BDEC@C?AAABBCB??=?CB=C1@@:@999)9@=??BCC?BA>ABBBBC>AABBCBBB>AA?;?;A@>==>=><@@@@=AAA@@@@@@@@@AB;:;9===5=E=B<AAA???GCFAFFCCC;B@D>;;;;;*;BBCC>CCCCBDCAAA5;;;;);@@@B?B?BB?BDDCBAB?B@AAACCB?BBB?BECB9;;BBBCCCCBBCBBC@BBBBCC@C9:;BC?CBBB
@ATNG8:04380:06586
GATGGTAGCTCGCTGGATGATATCTCCAGAAGATCAGGAACTCTAGAAGAATTCAGATTTTTAACACGAGAGTAAACGTAAAAAGAAGGTTTTACAAGACTCACGTTAACAATATTGCAGCAGTACGCACACAATCGAAGCGCAGTAAGGATGGCTAGTGTAACTAGCAGAATACCACGAAAGCAAGAAAAAGAAGTACGACTATTAACTATTAACGTACCTGTCTCTTCCGAAAACGAATGAGTACGAGAGAGCACACGTGTCTACCATCGTAATTGCGAAGTCT
+
BBBD@BCA><999//)/:79;><<<>8<<=7;@>BAA?B89:AABBB?>B8B@AAA98888'72;79?99=3///(///////$/7272999+9:<7<;;;@@:9:6539<5?9945@?><>?<;;=@@@??@<A@AA<@;;9>>>>:<8=9626>>>>><?38778=878=9875;=77717@A?CCDCC3@A=98/<//0:/816-22694=,229871762-,,,(,(,222)266-35222222288852227775526665.(.....535(3389-3393
@ATNG8:04337:06627
GATGGTAGATATATGCACGCTCTACCAGAAGATCAGGAACTCTAGAAGAATTCAGATTTTTAACACGAGAGTAAACGTAAAAAGAAGGTTTTACAAGACTCACGTTAACAATATTGCAGCAGTACGCACACAATCGAAGCGCAGTAAGGATGGCTAGTGTAACTAGCAAGAATACCACGAAAGCAAGAAAAAGAAGTACGCTATTAACTATTAACGTACCTGTCTCTTCCGAAACGAATGAGTACATAGATATACGTATAGCTACCATCGTAATTGCGAAGTCT
+
BBAC@CBCCBBCCCCCHCCGCBBBB?BCI@BBB@A@7;49AB>@?C=??@C?@@@BADCC3A?CCCABBCCAA@8=>;<;;;*;@=@=AAA8BBB@C;;=HCCCD@C@CD@CBB=CCCCBBBBBCCCCCCCC?CCDE?A???BBBC?CAC?@>@BBBBBBB?BBFBCC?CC?AAD>??BBB=BAA>ABBBB3BB?B?>@CBBBC:>:==??6;7;ACCC?BB;;;@@6:6:BB=BBC?BBBBCBBABBBBCCCCABBA@?>;;:?;?@@@CC?C@BB@@<@===
@ATNG8:04341:06644
GATGGTAGCTCTGCTCTGACTCTCGTACTCATTCGTTTCGGAAGAGACAGGTACGTTAATAGTTAATAGCGTACTTCTTTTTCTTGCTTTCGTGGTATTCTTGCTAGTTACACTAGCCATCCTTACTGCGCTTCGATTGTGTGCGTACTGCTGCAATATTGTTAACGTGAGTCTTGTAAAACCTTCTTTTTACGTTTACTCTCGTGTTAAAAATCTGAATTCTTCTAGAGTTCCTGATCTTCTGGTGTCGTCTATCATGTACTACCATCGTAATTGCGAAGTCT
+
ABBB?CCDCBBBBCCCC@ABICCCC@A@EBBB@BCCC>BB?B?BCCCBBB?CCDBB@B@CCDD@C@CFCCCCDBB?@@@>=,>>:@ABC>CDHG@BAC@BC?AA@DCGBCDCBCCBD@CBB?B@CCCCC@@@@BBBB@BBBBCCDBBBBBCCAAA@DBB@BC<@=@CCCCCCDH@CBBBB9B?C;@AAA?,@BBBD?BCCCDCCBBB<AAAA0AABBDACACD@CCCCBCB?B@DCCBBC?CBD@CCCDCC@@@BBCBBBDDDCC?BBDDBB?B>BCCCACCBB
@ATNG8:04344:06611
GATGGTAGTGTCATATGAGAGTGTGTACTCATTCGTTTCGGAAGAGACAGGTACGTTTAATAGTTAATAGACGTAACTTCTTTTTCTTTGCTTTCGTGGTATTCTTGCTAGTTACACTAGCCATCCTTACTGCGCTTCGATTGTGTGCGTACTGCTGCAATATTGTTAACGTGAGTCTTGTAAAAACCTTCTTTTTACGTTTACTCTCGTGTTAAAAATCTGAATTCTTCTAGAGTTCCTGATCTTCTGGGTGTATCAGCGAGTATCTACCATCGTAATTGCGAAGTCT
+
?@:9.48<=@:;<<<BCCGCAAA@==55/://+/;8918818(//////7295559<)515;;;0945;555:55.5<5;;@@?+<<</549=456/;5;//)/9)//66==7<=>><<@B49::5;;AAABBBBB>BA@@=A@@@BBBB@@A>>>@@A=A@@<@@?B?@A@?@@?>?=>00000'0)0*0////$/C?;@6@99599595549999(9999;6;9BA=>==00/;4949<===D<;?DE?DAAACCCCCGCBA@@BBCC?<;;A@@=B=AA@@;9:9:
@ATNG8:04347:06610
GATGGTAGAGAGACTGTAGCGCACCCAGAAGATCAGGAACTCTAGAAGAATTCAGATTTTTAACACGAGAGTAACGTAAAAAGAAGGTTTTACAAGACTCACGTTAACAATATTGCAGCAGTACGCACACAATCGAAGCGCAGTAAGGATGGCTAGTGTAACTAGCAAGAATACCACGAAAGCAAGAAAAAAGAAGTACGCTATTAACTATTAACGTACCTGTCTCTTCCGAAACGAATGAGTACGATGAGAGAGCTCTCTCTACCATCGTAATTGCGAAGTCT
+
8844.4::566=@>=B??;;><565)6<A:;@BA@@=@>><:///:6::8;688833888'8/73336666//(///////$4549.555&5994;A;ACCCCE?B?@@>@AA<@@@AACBCCCBBBA@@@<@AAB?ABA>@@??9>;?;;49?????>C????A@@=@?<@97.3;:::5:;;4777799%9<;<@<B=:<:74702277+5-55:;9;@BBB888:?8<@B>BBB>BBBBBBCCEBAABBBC@@???A;;;;@;;;;;?B?B=BBBD>@@AA
@ATNG8:04348:06629
GATGGTAGGCACTGCGCACACATCCCAGAAGATCAGGAACTCTAGAAGAATTCAGATTTTTAACACGAGAGTAAACGTAAAAAGAAGGTTTTACAAGACTCACGTTAACAATATTGCCGCAGTACGCACAGAATCGAAGCGCAGTAAGGATGGCTAGTGTAACTAGCAAGAATACCACGAAAGCAAAGAAAAAGAAGTACGCTATTAAACTATTAACGTACCTGTCTCTTCCCGAAACGAATGAGTAACTGTATCTATGTGTGCGCTACCATCGTAATTGCGAAGTCT
+
?:>?<@@A?<;6;>BABBBBFCHGF?CCC@CBBBA@<A>BBCBEDF?CC@C@BAB9::::):>AABCCDABBA@9@=;;;;;*;@==5555&5997566<<;::>295;A>ABC>@A@CCCBB@@@CCBBBB@BBCD:;<@@ABCC@C?@??=C@9::BBC@DCECBB?BB>AAA7978>;.;99:)99998'7<8??>;@8::9088(7787;A9@@;;:5;6;;///)/.'...'2::.44:<43-3999899<335<<:9:<;=?@=?A?A9;699=??A7;;:=
@ATNG8:04370:06644
GATGGTAGACATATCGTATCTCTGTACTCATTCGTTTCGGAAGAGACAGGTACGTTAATAGTTAATAGCGTACTTCTTTTTTCTTGCTTTCGTTGGTATTTCTTGCTAGTTACACTAGCCATCCTTACTGCGCTTCGATTGTGTGCGTACTGCTGCAATATTGTTAACGTGAGTCTTGTAAACCTTCTTTTACGTTTAACTCTCGTGTTAAAATCTGAATTCTTACTAGAGTTCCTGATCTTCTGGTGTCTGATCTGTATCACTACCATCGTAATTGCGAAGTCT
+
44:@7:A===?A@B>???AABBA@@CBB@;;7665>7;:7;8655><<<7<<:;<4=48:==4404;99=?:871333333#3838666(///(/07333(33178888=7=<BBB@@@<?>>;=:=@8567997778<:8859577<666@A>>:93756477194778>>>AAA:9522)2494;7==/88=>>,/-/<<<:7;//+/9:-96;::4:8==6;::;;?@C<A:?>=@9:5:=>:;:;=AC@@?@@FB@======;>>=>=A=B388;;:>@=;
@ATNG8:04382:06642
GATGGTAGAGTACAGTGTAGTAGACCAGAAGATCAGGAACTCTAGAAGAATTCAGATTTTTAACACGAGAGTAAACGTAAAAAGAAGGTTTTACAAGACTCACGTTAACAATATTGCAGCAGTACGCACACAATCGAAGCGCAGTAAGGATGGCTAGTGTAACTAGCAAGAATACCACGAAAGCAAGAAAAAGAAGTACTCTATTAACTATTAACGTACCTGTCTCTTCCGAAACGAATGAGTACACACTCTCATATGACACTACCATCGTAATTGCGAAGTCT
+
BBBC?BDDCCBBBBCCCCDCBCBBB=AAE@DCBCBB@B@BBBCCBB?ACADABABBBCCC3B?CCCBBBBBBBB=BBBBBBA2@@=AADFD;CCC@CCCCBBBBC?C?CC@DBB?BBBCCCCCFCDBBBDBC?CC??<@CAAABAA>B@DCC?BBBBDCBB>ACCCCC?DC??>?<??BBB;A@@;>>???.?A?C?@@B?@@A<A;??AA<A<AA=>=:<:99<<=:@=AAA:@??=AAAA>>>??>?@AA>>@>@@A>>>A@@;?=BBBB@C=AACC@>>?>
@ATNG8:04337:06653
GATGGTAGTGTGTCTCTGAGAGTAGTACTCATTCGTTTCGGAAGAGACAGGTACGTTAATAGTTAATAGCGTTCTTCTTTTTCTTGCTTTCGTGGTATTCTTGCTAGTTACACTAGCCATCCTTACTGCGCTTCGATTGTGTGCGTACTGCTGCAATATTGTTAACGTGAGTCTTGTAAAACCTTCTTTTTACGTTTACTCTCGTGTTAAAAATCTGAATTCTTCTAGAGTTCCTGATCTTCTGATAGCGACGCGATATACTACCATCGTAATTGCGAAGTCT
+
:;:@=@>CCCAA;=;;;A?BAABBBBBCCBBG@B???<@C@E@BBBBBCD?BCCDD?C@CCCC@C@BCCCCC@CCACCCCC5CC@CCCC>CCCCACBB?BF9;:ACDC@CCCCBBBD@DCC@C@CCCCCBBB?BBDC?CCCCCCCCDDDCCBAAB@CCB?BC@C@CBCCDC@@@?B@@@@7@=A;AA@@@1@DDGF=AACCCDEDCC>CDDD2CBBCCAC@CB@DDCBCCC@B@BCCCCD?BACCBCBCDAABCCDDDABAA@C?CCCCCC?C?CCCC@C999
@ATNG8:04341:06670
GATGGTAGTGTCATATGAGAGTGTGTACTCATTCGTTTCGGAAGAGACAGGTACGTTAATAGTTAATAGCGTACTTCTTTTTCTTGCTTTCGTGGTATTCTTGCTAGTTACACTAGCCATCCTTACTGCGCTTCGATTGTGTGCGTTCTGCTGCAATATTGTTAACGTGAGTCTTGTAAAACCTTCTTTTTACGTTCACTCTCGTGTTAAAAATCTGAATTCTTCTAGAGTTCCTGATCTTCTGGTATGACTAGTGTACTACTACCATCGTAATTGCGAAGTCT
+
488839445<<?AA=;?;;B@<A>>:95@?<<3:55526>?C;>>====A9<<?>>:=:=>@@:=8<<=;9::@=+000//$/9)////)/<<=8979:00,/<>=@B?BBBEC;:;@CCD@DAC;;;;<;<=AA?@=::;@CA?@;:;9@AAAB?BBA=;;6;=AAAA@@@BC?@@@A?3?6;6:BBBB,>@00+0><>=@B:99B>B@CC1CCC@C@C>BB@C::;BBBAE@CBC@AA=@@B9;99B@A:99CB;;9BCCDGD@A?>=9949499==9>>>>
@ATNG8:04343:06662
GATGGTAGAGAGAGCTCTCTCATCGTACTCATTCGTTTCGGAAGAGACAGGTACGTTAATAGTTAATAGCGTACTTCTTTTTCTTGCTTTCGTGGTATTCTTGCTAGTTACACTAGCCATCCTTACTGCGCTTCGATTGTGTGCGTACTGCTGCAATATTGTTAACGTGAGTCTTGTAAAACCTTCTTTTTACGTTTACTCTCGTGTTAAAAATCTGAATTCTTCTAGAGTTCCTGATCTTCTGGATATGAGTGACTCGTGCTACCATCGTAATTGCGAAGTCT
+
CCCC?ABBCCAABBCBBBCCCCCCCCBBDCCCACCCC?CD@C>BBA??BB;@?AA@8@?ABBC?B?BBBABCBBC@BBBBB2:A=ABBB>BBA@<@0.*.80.---/9388===ABB@@<;=A=ABB@===><???B6;:=;;;@@@>>>BB===;>>>;==:==???@@???@;>>?@?2?5;5;;:::+;?>>>9>???>BB;;;=====,=///@7>7AD=@@@;;;;:?:?@????:>==<@@AA@???AAAA?AAAA?=>;@AAD>>;<:<<>>:>=>>
@ATNG8:04346:06661
GATGGTAGTGTCATATGAGAGTGTGTACTCATTCGTTTCGGAAGAGACAGGTACGTTAATAGTTAATAGCGTACTTCTTTTTCTTGCTTTCGTGGTATTCTTGCTAGTTACACTAGCCATCCTTACTGCGCTTCGATTGTGTGCGTACTGCTGCAATATTGTTAACGTGAGTCTTGTAAAACCTTCTTTTTACGTTTACTCTCGTGTTAAAAAATCTGAATTCTTCTAGAGTTCCTGATCTTCTGGACAGAGTGTGCAGATACTACCATCGTAATTGCGAAGTCT
+
?B>B@CCBBCCDCBBBCCFCCCFFHCCAACCC@CBBB>CC=@=@<BBDCC@ICCCB@C=AB@@=A?BCBBBBBBB=;;;;;*;@;@@CC>CCDCACCC?CC;;<;DBB>BBCCCCCH@CCCAC@BCBCBCBC@BCGC@BBBABBBBCCCCBBBCB@CCC@CC@C@BCCCCCBBB@CBBBB;B?C=ABCCB2AAAAA:@@ABBBAA@A4;;;;;%<@>A>=?>@@=ACCBCCC?B?BBBDBA>@BB=BBBCCCCFBCCCDCCCCCCD@C@@@CCAD>BBDF@C:::
@ATNG8:04352:06652
GATGGTAGTATAGAGCTCTACATAGTACTCATTCGTTTTCGGAAGAGACAGGTACGTTAATAGTTAATAGCGTACTTCTTTTTCTTGCTTTCGTGGTATTTCTTGCTTAGTTACACTAGCCATCCTTACTGCGCTTCGATTGTGTGCGTACTGCTCAATATTGTTAACGTGAGTCTTGTAAAACCTTTCTTTTTACGTTTAACTCTTCGTGTTTAAAATCTGAATTCTTACTAGAGTTCCTGATCTTCTGGTGTCGTCTATCATGTACTACCATCGTAATTCGCGAAGTCT
+
777:17<ABAA@>9;999555566<<<>;>99.94944&44.46<::<:::;@@?99101660/)/)//6663339333333$33,3377.7969(//--(-739//(///(//3366663755/5/577.....39667322286665558979993555399050566555679*..688.8389153;;;)33999.5-..772335555,333)3...404086-..6675--(-(--8755/3332...7768579;;;:===AAA=B;77=<7<1//-3349355
@ATNG8:04354:06687
GATGGTAGATACTCGCTGATACACCCAGAAGATCAGGAACTCTAGAAGAATTCAGATTTTTAACACGAGAGTAAACGTAAAAAGAAGGTTTTACAAGACTCACGTTAACAATATTGCAGCAGTACGCACACAATCGAAGCGCAGTAAGGATGGCTAGTGTAACTAGCAAGAATACCACGAAAGCAAGAAAAAAGAAGTACGCTACTAACTATTAACGTACCTGTCTCTTCCGAAACGAATGAGTACACATCGTCGTGTCGTGCTACCATCGTAATTGCGAAGTCT
+
>><A?B@<@@BBABB@@ABCBBBBB<BBC?@@CC;<498999C>:>9BB@C@BC;:9DCD3C@CABABFFAAAA9@>?????,>@;@;@B@4ABB?BBBBCCBCB>B?BB?BCC?BCCCCBBBCCBABCDCC?@@@B>AACBCC:;9;?BBB@BBBCEBBA?BBCCAA???;?CB<@?BBB9<;;9<<==>=&>>?A?=?B@?>@@A><89?<?;??CDC@C@@@@@@?C?BCC=BBB@BBBBBBCBBBCCCBDDBCBBBABBCBB?@@?ACC?B?BCBB?B?@?
@ATNG8:04357:06658
GATGGTAGTAGTACACTAGTCATACCAGAAGATCAGGAACTCTAGAAGAATTCAGATTTTTAACACGAGAGTAAACGTAAAAAGAAGGTTTTACAAGACTCACGTTAACAATATTGCAGCAGTACGCACACAATCGAAGCGCAGTAAGGATGGCTAGTGTAACTAGCAAGAATACCACGAAAGCAAGAAAAAGAAGTACGCTATTAACTATTAACGTACCTGTCTCTTCCGAAACGAATGAGTACACACTCTCATATGACTCTACCATCGTAATTGCGAAGTCT
+
AA@?=@BC@@<;6@?A@AA<>@=AB@BBB>BB;;;B8<5;AA@A>@=@A=A?A@ABCCCC5C?ABBBCBCC:::8:BBCCCC5BC@C@CHH<CCCACCCCCCCDC?D?CC@DBB?BBBBCCCCCBDCCDBBB?BB??<@BAAA@997;@CCC@DDCAAABD?CCCBBC@BB????>AAABA<BBB?BBBBB2BAAC???B@@?@797;=AC5;7;?CCB@BB@@?BA?A?BCF=BAC?BBCCBBBAAABBBBB???ACBBBBBCB?C?@?BB?B?CBBB?B???
@ATNG8:04366:06696
GATGGTAGCGCGACGAGCGTAGACCCAGAAGATCAGGAACTCTAGAAGAATTCAGATTTTTTAACACGAGAGTAAACGTAAAAAAGAAGGTTTTTACAAGACTCACGTTAACAATATTGCAGCAGTACGCACACAATCGAAGCGCAGTAAGGATGGCTAGTGTAACTAGCAAGAATACCACGAAAGCAAGAAAAAAGAAGTACGCTATTAACTATTAACGTACCTGTCTCTTCCGAAACGATGAGTACCTCTCAGACGCTCGTCCTACCATCGTAATTGCGAAGTCT
+
89;A@ACCBB@@@@ABACCA;;9=>6>:@=@;:;BB6;7:AAACCB?BC=?=?A@99::::%98??BBBABA99:,:B;;;;;;#;525.5555$5<A9?>>>CCECA>C@CC@CCD=@@CCCBBCDCBBBBBBB?BBDD?A@BBBBBB@D@BBB@ACCCCBBB@CBBBBC@DC????999BBD=A==9:99999%9?<>:47:6<<;8;:79?C4<48>BCD????;?<B??=>CF<>000>>@@BB?BDDGDACC???B=<<=BBB<=;;;BB?C?BDCC@BBBB
@ATNG8:04368:06692
GATGGTAGTATCTGCACACTCTGTCCAGAAGATCAGGAACTCTAGAAGAATTCAGATTTTTAACACGAGAGTAAACGTAAAAAGAAGGTTTTACAAGACTCACGTTAACAATATTGCAGCAGTACGCACACAATCGAAGCGCAGTAAGGATGGCTAGTGTAACTAGCAAGAATACCACGAAAGCAAGAAAAAAGAAGTACGCTATTAACTATTAACGTACCTGTCTCTTCCGAAACGAATGAGTACTACTCTCAGAGACACACTACCATCGTAATTGCGAAGTCT
+
<CBB?BBCBBBB@@@BBBCCCCDAB@CCIACCAA@B=@=@@?>??A<@A:B??@@@?CCC3B>AA988=?;;;=6;;9<;;;)4424.555&5;;6<BBBBBBCB?A=@@<@@@;@@ABBBDDCCBCBBBDE?CB@@<@:;:A?:95;?B@@=<<<BBBAB@BBBBCC?BB@AA@>AA?>?5;;<8989999%9999847:=>=999022@@0805<@??;?@>>=;=:>:>>>:??A>@@@BBAAABA????B@@999@BB@@>>9>>>=><8>9BABB?@:::
@ATNG8:04369:06680
GATGGTAGCGCGACGAGCGTAGACCCAGAAGCATCAGGAACTCGTAGAAGAATTCAGATTTTTAACACGAGAGTAAACGATAAAAAGAAGGTTTTACAAGACTCACGTTAACAATATTGCAGCAGTACGCACACAATCGAAGCGCAGTAAGGATGGCTAGTGTAACTAGCAAGAATACCACGAAAGCAAGAAAAAGAAGTACGCTATTAAACTATTAAACGTACCTGTCTCTTCCGAAACGAATGAGTACAGAGAGTACGATATGTCTACCATCGTAATTGCGAAGTCT
+
::8@5:9:9;4445555555;9<<?4/0@4////9995759<////7716839473333333$33889::=;;8>>5:0---555'--(/3888&//33889855577.32..(....3356;5566<<;@9:9>;<000*/777<5547?5>>?9>:999@<<8==;;;?9==>@;;6;9///(///(//:;;):=7888<<;766+22'2279+22)28<<<:<555::9495333(3::7:8=@BBBBB?:>;9?<<>@A??=?@>=8662822+2,229:32257
@ATNG8:04372:06655
GATGGTAGCGAGCGAGTGTGTATACCAGAAGATCAGGAACTCTAGAAGAATTCAGATTTTTTAACACGAGAGTAAACGTAAAAAGAAGGTTTTACAAGACTCACGTTAACAATATTGCAGCAGTACGCACACAATCGAAGCGCAGTAAGGATGGCTAGTGTAACTAGCAAGAATACCACGAAAGCAAGAAAAAGAAGTACGCTATTAACTATTAACGTACCTGTCTCTTCCGAAACGAATGAGTACGAGAGTCAGAGCAGAGCTACCATCGTAATTGCGAAGTCT
+
/7886;;CDCEBBBBB;;5ABBBBBBFAA?@@<999.9.49:<?:@;77035:=9555555#5.5:;>>>=>CEE>C@@@DGG5BB@B?CHD;B;;7:;599;;<<9=;CC?CEE@B;:;AACCCCDDBBABBACCCC?BABDCC??;@>BAA?ACBDDCCC@GCCBCDAAA>ACD@BBBAC9?99399999(9>;@@BBBBBBB?B=???@9?;>ABBB>AACDBBB>A>@@@;@AA>AAAACCCCBBBBBBABBA???AAABBB@BBBBBB?B>BBCC?DAAA
@ATNG8:04374:06679
GATGGTAGCGCGACGAGCGTAGACCCAGAAGATCAGGAACTCTAGAAGAATTCAGATTTTTAACACGAGAGTAAACGTAAAAAGAAGGTTTTACAAGACTCACGTTAACAATATTGCAGCAGTACGCACACAATCGAAGCGCAGTAAGGATGGCTAGTGTAACTAGCAAGAATACCACGAAAGCAAGAAAAAAGAAGTACGCTATTAACTATTAACGTACCTGTCTCTTCCGAAACGAATGAGTACCTCTCAGACGCTCGTCCTACCATCGTAATTGCGAAGTCT
+
AA@B:>>BCCAA@BCB;;;BBCBBB>BBBACCCCBB>B9<<BB@@@?BB>B?CCAAACCC3C?CDCCA?>>??>8>?;;;;;';955255909ABAIBACCICDB?B@CC?BAC?CCBCCBBCCCBCCBBBB@CCBC@BBBBCCAA>B@BBB@BBBCCBCB?CCBAA@@CC@AAA?BBBCC=@@?;::9999%9>;>97:BA@@@<@;>>BB:@;@ACCC?BCAA????A?BCC>BBC??999AAC@CBDCCBA==???A@A<A@A=;;;?BD@D@BA::5:AAA
@ATNG8:04377:06650
GATGGTAGCACACGAGATCTCATCGTACTCATTCGTTTCGGAAGAGACAGGTACGTTAATAGTTAATAGCGTACTTCTTTTTCTTGCTTTCGTGGTATTCTTGCTAGTTACACTTGCCACCCTTACTGCGCTTCGATTGTGTGCGTACTGCTGCAATATTGTTAACGTGAGTCTTGTAAAACCTTCTTTTTACGTTTACTTCGTGTTAAAAATCTGAATTCTTCTAGAGTTCCTGATCTTCATGGTGAGATATGCATGATGCTACCATCGTAATTGCGAAGTCT
+
<=00)/77:=<:45555555955555=<<ACC>B<;;79@;@8@@<@;?A=B@@BB8;8<BA@>B?BBBCAAA<=9<<??>+@<8<8<>:>BBB@D??<?@;>@?;=A544===8=B?@??89.333338886=<99496655../899:3439;687659:*0(.56555599055;@@2A9?368AAA/??:;916//(.655949;;;*55222/7,255:<AA=>>:?7::79;;/5555388955388..-5,,,---44055555538/55777;>>A
@ATNG8:04380:06675
GATGGTAGTATATCGCGTCGCTATCCAGAAGATCAGGAACTCTAGAAGAATTCAGATTTTTAACACGAGAGTAAACGTAAAAAGAAGGTTTTACAAGACTCACGTTAACAATATTGCAGCAGTTCGCACACAATCGAAGCGCAGTAAGGATGGCTAGTGTAACTAGCAAGAATACCACGAAAAGCAAGAAAAAAGAAGTACGCTATTAACTATTAACGTACCTGTCTCTTCCGAAACGAATGAGTACACACTCTCATATGACACTACCATCGTAATTGCGAAGTCT
+
:<<C?CDB;;9;;;;@@===B966@7;;C??@@BBB?B?;99=A==:;<:?:>B?@???>,?5:;AACBBB9:9/979?===+=B<=8@@B9@AB?A:<;CBCCC@C@BB@BBC?BABBCCCEGCDCCBB;;7;CAA?BBB@@@CC?A@B@@=?CCA?@@C?BBBA@A===9<<<5;;7333&3776333333#3888ABBBBBBB?A?A@AA@B<>>DBA?BB>?>AA@B?CCD=@BBACB@@@@@@@?BCB:::ABBAAAAAAAB?BCFDCJ@H@CCAB?<=<<
@ATNG8:04381:06695
GATGGTAGTACATGATAGACGACACCAGAAGATCAGGAACTCTAGAAGAATTCAGATTTTTAACACGAGAGTAAACGTAAAAAGAAGGTTTTACAAGACTCACGTTAACAATATTGCAGCGTACGCACACAATCGAAGCGCAGTAAGGATGGCTAGTGTAACTAGCAAGAATACCACGAAAGCAAGAAAAAAGAAGTACGCTATTAACTATTAACGTACCTGTCTCTTCCGAAACGAATGAGTACGTGTGCGACGTGTCTCCTACCATCGTAATTGCGAAGTCT
+
<<:?7;<B@@?C;;6@<<@@;;9CC?C@@>AB>=>?9>9<<A=AB@;>>+0+0;@ABBBB1;>ACBCCBBAABA<@CABCBB2BA?B=@@@7AFHGCBBBBBCDE@C@BC@BCCADCBBDA@@@@@BBCBB?BDBB>CABABBBC@B@CCC@CCBBBBBE@FCABCC?BB?BCB?CA???9=@?<738798%9:;:=;@==AB<>@=@AAA=A=??CBC?BB:::BB?D<??B:ABB?BBAAA;::CAA@BBD???CAA@C>B@B>@899@@>@<??BB>AB99
@ATNG8:04340:06727
GATGGTAGCGCGACGAGCGTAGACCCAGAAGATCAGGAACTCTAGAAGAATTCAGATTTTAACATCGAGAGTAAACGTAAAAAGAAGGTTTTACAAGACTCACGTTAACAATATTTGCAGCAGTACGCACACAATCGAAGCGCAGTAAGGATGGCTAGTGTAACTAGCAAGAATACCACGAAAGCAAGAAAAAAGAAGTACGCTATTAACTATTAACGTACCTGTCTCTTCCGAAACGAATGAGTACGATGAGATCTCGTGTGCTACCATCGTAATTGCGAAGTCT
+
::<?7665<<@595;;;;?@@A555)5<<7=B;00<:>+//;88:<89948283/////&/46///6//3888919333333$3838,333&3::3/////::3/(/(/5(..33'...8566;;;===A@@B?;;:D@CBBBCC??<@?A;:8:CBACD::9:A@@>>87/)///(/////)/;>;9:9:99%7>4?:?:=95598=8>6769=9//0AA<A@??CBD@@<==:/:.-)----9;<?=3338893222225222550576667050::<<:<::9
@ATNG8:04342:06715
GATGGTAGACACGTGTGCTCTCTCGTACTCATTCGTTTCGGAAGAGACAGGTACGTTAATAGTTAATAGCGTACTTCTTTTTCTTGCTTTCGTGGTATTCTTGCTAGTTACACTAGCCATCCTTACTGCGCTTCGATTGTGTGCGTAATGCTGCAATATTGTTAACGTGAGTCTTGTAAAACCTTCTTTTTACGTTTACTCTCGTGTTAAAAATCTGAATTCTTCTAGAGTTCCTGATCTTCTGGTCTACTACACTGTACTCTACCATCGTAATTGCGAAGTCT
+
@BBC@CDBCA@@BABAAA;;BAACDCCBCIIC@BBBF?CC@C?A@DDCCC<<:BEC@D@BBAA?A@BBEDBBACB?=====+:@;@987(399:7??<6<@,/0:8995=BBBAAAC????=A<A@?>>>>><AB??<??A@@@@@@<><<>@>@:===<@@<@<@AA?>?AAB<>>@@@6@=B<>>>></>@>?A2:75699><?>8=>=>/>;;;B=A=AA=A@@>>>>=A=ABAA?@8;;A=???BAAA@@>>=>==AAADD;>::;AA=B:>>@@;??::
@ATNG8:04341:06776
GATGGTAGCGATATCAGCGCAGCCCAGAAGATCAGGAACTCTAGAAGAATTCAGATTTTTAACACGAGAGTAAACGTAAAAAGAAGGTTTTACAAGACTCACGTTAACAATATTGCAGCAGTACGCACACAATCGAAGCGCAGTAAGGATGGCTAGTGTAACTAGCAAGAATACCACGAAAGCAAGAAAAAAGAAGTACGCTATTAACTATTAACGTACCTGTCTCTTCCGAAACGAATGAGTACGTGTGCGACGTGTCTCCTACCATCGTAATTGCGAAGTCT
+
<>:@>ABIGBBBBCCBBCBBBCCD>CBB?ABBBBB?B>AACBBCC@??=?@BDBAAADD3G>A@AACCCB99929@@BCCC5CC@C@DDD<DCC>BCCCCCC@@?@@BB?CBA=BBBBCCGCICBBBCCCC@CC@@>AACACB??<@AFCC?BBCCCCBB?BBCCDD?BB?999=@?BBD<@>>;999989%9?<?97:B@@@@=B:>>AB:=:=@BAA?ABAAADC@B@BBC>AAA?BBBBBBBBBBCBBBBB>===@@@<???;@AAA?><>=@@BB?BBBA
@ATNG8:04342:06798
GATGGTAGACATATCGTACTCTCTGTACTCATTCGTTTCGGAAGAGACAGGTACGTTAATAGTTAATAGCGTACTTCTTTTTCTTGCTTCGTGGTATTCTTGCTAGTTACACTAGCCATCCTTACTGCGCTTCGATTGTGTGCGTACTGCTGCAATATTGTTAACGTGAGTCTTGTAAAACCTTCTTTTTACGTTTACTCTCGTGTTAAAAATCTGAATTCTTCTAGAGTTCCTGATCTTCTGGGCTGCGCTGATATGCGCTACCATCGTAATTGCGAAGTCT
+
:4457<<<<;;////////55656<<;@AAAA>AABB;BB=@=@CBBB@@;><93849:<>??:??BAAAA@?37,37777'6846//(///33:8606;)//;>//*/<A>==AA<>@A>D<???88699:>@@@7;;?>;;;;;=@@==;;;5888;>A1817<=<<;@>><<<AAA2@;>3:6666*6<==@///99<99>?>8:::9+9///=6:6>A<>;;;DAA=A;@@@A=<8898818///;:9:?>>>>>??@;;5;;;;>@<@:==@A=@@>>
@ATNG8:04343:06780
GATGGTAGCTCACGTACGTACACGTATCATTCGTTTCGGAAGAGACAGGTACGTTAATAGTTAATAGCGTACTTCTTTTTCTTGCTTTCGTGGTATTCTTGCTAGTTACACTAGCCATCCTTACTGCGCTTCGATTGTGTGCGTACTGCTGCAATATTGTTAACGTGAGTCTTGTAAAACCTTTCTTTTTACGTTTAACTCTTCGTGTTTAAAAATCTGAATTCTTACTAGAGTTCCTGATCTTCTGGCTCTCGTAGACAGATACTACCATCGTAATTGCGAAGTCT
+
<<<A@BBCBBBC;96><<;BDDHDCAAA;;7;CBC=CDAB@BCA@BCB@BBBA@=A>@EGJ@D@BA@@@AAAA>A@@A@1@@=@???8??>@;?===AB@BCCA9948><>CCBB?ABB@B?A>=885<=9>8785:;<A??>866<<;:///1///6//*/4778?@>>>@;?>><;,9177.79999,8;;<=+/)/79959:=888)7888(8=@:;6;6//+//=@=AAB=B:=<=BBB<C??=@B888>A???@;;:>>>??@5;:>>>>:?378?A;?@@>
@ATNG8:04347:06750
GATGGTAGCATCATGCATATCTCACCAGAAGATCAGGAACTCTAGAAGAATTCAGATTTTTAACACGAGAGTAAACGTAAAAAGAAGGTTTTACAAGACTCACGTTAACAATATTGCAGCAGTACGCACACAATCGAAGCGCAGTAAGGATGGCTAGTGTAACTAGCAAGAATACCACGAAAGCAAGAAAAAAGAAGTACGCTATTAACTATTAACGTACCTGTCTCTTCCGAAACGAATGAGTACCTCTCAGACGCTCGTCCTACCATCGTAATTGCGAAGTCT
+
DCCC?BBBCBBBB@AACCCCCBBBC@BCC@BBDCBB@B?BAB;<9D@BC?B>@AA>????.?:@?BBBACC?>><>AAEDDD3BB?B?BDF;CBB@BCCCCAA0000?@@<CBC>AACCBCCBBDCCCCCBB?CCCC>A@ABCCBC?C@C??>@CCCDDCC@AAABBB@BC@AAB=AACCE=A?>9998988%8@;988?CCCB?<?7;;AA<A<<<A@@<@C@@?BB@C?AA@:@@@=ABBBBCB@AAABBBBBBBB>>AA;?>B=DA@@BB?B>AACC@CBAA
@ATNG8:04350:06753
GATGGTAGACATATCGTACTCTCTGTACTCATTCGTTTCGGAAGAGACAGGTACGTTAATAGTTAATAGCGTACTTCTTTTTCTTGCTTTTGTGGTATTCTTGCTAGTTACACTAGCCATCCTTACTGCGCTTCGATTGTGTGCGTACTGCTGCAATATTGTTAACGTGAGTCTTGTAAAACCTTCTTTTTACGTTTACTCTCGTGTTAAAAAATCTTGAATTCTTCTAGAGTTCCTGATCTTCTGGATATGAGTGACTCGTGCTACCATCGTAATTGCGAAGTCT
+
AAAB@CBBBBBCBDECBBDBCCCGCBCDCC@A<@@@>=<A<@@CCCAABD@EDA??08-77347<8?ABA@AA8>533333$334;;?@@0>;:(//5(....2222.2688./.79.3362;1788599993>===0655566ACA788;97=A7:8?;@D3/,/<///5836036666+627.55666(6877808666222522+28889&77:28716155/5666;886:6:99@88.6?@:?@988>>>===>>B@@@@AA=>?>>;;5;8==;;7<///
@ATNG8:04353:06784
GATGGTAGCGCACACATAGATACAGTACTCATTCGTTTCGGAAGAGACAGGTACGTTAATAGTTAATAGCGTACTTCTTTTTCTTGCTTTCGTGGTATTCTTGCTAGTTACACTAGCCATCCTTACTGCGCTTCGATTGTGTGCGTACTGCTGCAATATTGTTAACGTGAGTCTTGTAAAACCTTCTTTTTACGTTTACTCTCGTGTTAAAAATCTGAATTCTTCTAGAGTTCCTGATCTTCTGGAGATACACATGATACTCTACCATCGTAATTGCGAAGTCT
+
>><A?A??;AABBCBAACCCCDCBBCCBBCCC@ACCE=A@?B@CCCCAAC<CCBCC@C?@@CCAI?@@@A@;;0@<@@A@@,00*/77;.=8=>5?<>=<@99:BBAB@CCBBBCCC@CCCAE@CCCCCDCC@CDCC@CCCCBAA@BABBCCDCC@BBC?BBAE@;<;CBCCCD@C@@@@9A?C?BBBBB0A@BBB9;;BBCECCBBADDFE5BAABB?B@CC@CDECBBD?C?AA@ABC=AAF?ABDCCCCCC;;;CCJCCCBB>@@@@AA?B>AACC=AA;;
@ATNG8:04366:06772
GATGGTAGCTCACGTACGTCACACGTACTCATTCGTTTCGGAAGAGACAGGTACGTTAATAGTTAATAGCGTACTTCTTTTTCTTGCTTTCGTGGTATTCTTGCTAGTTACACTAGCCATCCTTACTGCGCTTCGATTGTGTGCGTACTGCTGCAATATTGTTAACGTGAGTCTTGTAAAACCTTCTTTTTACGTTTACTCTCGCGTTAAAAATCTGAATTCTTCTAGAGTTCCTGATCTTCTGGGATGTGTGCGCAGTGCCTACCATCGTAATTGCGAAGTCT
+
AA?@>ABDDCCBBBGG;;;FDCCCCCCCBBBB@CCDG>EE?C?CCCBBBD?CCCAA>A@BCCE@C?AAACCCCAA?BAAAA2AA@BBCD>DBAB>BBB?BC9::@B?A@BBBBCCCC<AAB?@<@@@>>>>>;>>@@<??@@@@@@@???@@<<>;:;;:;:5;9=??ABBB??;>@BDD5@<@:>>DDD/==;<<2:///66@:>><AAAB/B;;;?<?=BB=>;<;A@@<@<@D???A<====2=///===A@@@@A@@<>>@<@>>>A=6=///;=6;;AA
@ATNG8:04370:06793
GATGGTAGAGAGACTGTAGCGCACCCAGAAGATCAGGAACTCTAGAAGAATTCAGATTTTTAACACGAGAGTAAACGTAAAAAGAAGGTTTTACAAGACTCACGTTAACAATATTGCAGCAGTACGCACACAATCGAAGCGCAGTAAGGATGGCTAGTGTAACTAGCAAGAATACCACGAAAGCAAGAAAAAGAAGTACGCTATTAACTATTAACGTACCTGTCTCTTCCGAAACGAATGAGTACGTGTGCGACGTGTCTCCTACCATCGTTCCTTCTGAGTCT
+
DCBB?BBCBCBCBCCBBBCCCCCCD>DDD?DDDCBB>B@CCCCBBC@DD>A?BBBBCCCC3C@CCCAABBBAA@:@?>?@@@0@B?C@DDD<BBCACCCBCCC9:8;@BD?CCD@CCCCCCFCCCCBB@@@C?CCCC?AACBBBBB>B@CCC?ACBCCCAA?AADCCC@BB????>??FFE>AA@;99999(9A?B???CAAAA:?<?@@A<?<@ACCC@CCBBBCD>A>ACD=BBC????CBBBBBB???CDBC>A@@@A<??C;??AAC?C?B?BCBBB@@@
@ATNG8:04374:06759
GATGGTAGCACGACACGACGATGTGTACTCATTCGTTTCGGAAGAGACAGGTACGTTAATAGTTAATAGCGTACTTCTTTTTCTTGCTTTCGTGGTATTCTTGCTAGTTACACTAGCCATCCTTACTGCGCTTCGATTGTGTGCGTACTGCTGCAATATTGTTAACGTGAGTCTTGTAAAACCTTCTTTTTACGTTTACTCTCGTGTTAAAAATCTGAATTCTTCTTGAGTTCCTGATCTTCTGGACGCGCGCACTGACACTACCATCGTAATTGCGAAGTCT
+
BA@B@@?;@>BB=BB===;969?@ABBBBBBC@BCCC=CCAC@CCCDCCB@DDCBB>CAGCCB@A@CCBBBBBBC?BBBBB1BB?@::9,7@?>?BBA>AB<???@??=?ABBBBBC?BBB?A<@?@:;;>>=@@BB:==?===A>@@AA=>>>A:577=CC<A<@@@??@@@@<@@AAA6@<@;>>DDD/AA>>>9>@??@@@@@@<@@A@/@988A=B<AA:==:?>>?=A>@@@ACB<BAA=???>=====>>>@>::///7<@///=9A7;;AA:??::
@ATNG8:04376:06770
GATGGTAGCGCACACATAGATACAGTACTCATTCGTTTCGGAAGAGACAGGTACGTTAATAGTTAATAGCGTACTTCTTTTTCTTGCTTTCGTGGTATTCTTGCTAGTTACACTAGCCATCCTTACTGCGCTTCGATTGTGTGCGTACTGCTGCAATATTGTTAACGTGAGTCTTGTAAAACCTTCTTTTTTACGTTTACTCTCGTGTTAAAAATCTGAATTCTTCTAGAGTTCCTGATCTTCTGGTAGAGCGTGCATATATCTACCATCGTAATTGCGAAGTCT
+
44483545:>:<<>696>?@>B>@96665===8;?:=4:>5=8<<<0//92779;=:=;AA=C:B?@@:9/00/9)/////$//)/89;4656?8<<?266266;>@@=@A@@@@994999>A899BABAAA@@99949996=<>=C@@@====B?BCC@CB?B?BBB;;;BCC<@@@@>0>9=29999:9$9:559,99555;55/7)////$/////2729<8====>@>9=:;;:=6626<=9>??>>>C@@999?>@@A?>=6<///9927*5990*////
@ATNG8:04335:06820
GATGGTAGTGTCAGTGCGCGTCGTCCAGAAGATCAGGAACTCTAGAAGAATTCAGATTCTTAACACGAGAGTAAACGTAAAAAGAAGGTTTTACAAGACTCACGTTAACAATATTGCAGCAGTACGCACACAATCGAAGCGCAGTAAGGATGGCTAGTGTAACTAGCAAGAATACCACGAAAGCAAGAAAAAGAAGTACGCTATTAACTATTAACGTACCTGTCTCTTCCGAAACGAATGAGTACGTGTGACGTACGTGAGCTACCATCGTAATTGCGAAGTCT
+
BB@??AB>@ABA966==BCCCECCC?BCC@AA:::B=B699B>?>@<??<A9B>BBC?BB?B@CBCBBBBCAA@9>?;:9::$94.4.333&38828444=?<7757?BB?BBA=AABABBEBCBBBCHCCC?C@@@>BBBCCCBB@C@C::;;CCBCBBB@CCCCBB?BB@BBC?BA???8????BBBBB3BB?BBBBBBBBB?B?BC9858<AA;;;@CC@@AAA@C?BBC<B@@>@CCCCCC@????@@@AA@A@AAAAAAB?A???BB?B?CD995:BA@
@ATNG8:04346:06826
GATGGTAGAGTACAGTGTAGTAGACCAGAAGATCAGGAACTCTAGAAGAATTCAGAATTTTTAACATCGAGAGTAAACGATTAAAAAGAAGGTTTTACAAGACTCACGTTAACAATATTGCAGCAGTACGCACACAATCGAAGCGCAGTAAGGATGGCTAGTGTAACTAGCAAGAATACCACGAAAGCAAGAAAAAGAAGTACGCTATTAACTATTAACGTACCTGTCTCTTCCGAAACGAATGAGTACATAGATATACGTATAGCTACCATCGTAATTGCGAAGTCT
+
A@@@<?;=:66@@@??>>CCCCB=?<=?B<DBBBCC?@<@B;:;9=4748<6;=//+/999):58///=887;::91////*/:;;)66(3,333&33738888<9=55.5.22+222+2878==?@>??A@@@@@=@AAB?ABBBBBDC@C=@;;9;BBCBBDB?BDBBBC@BB?BBB?B99:B<AAB@BCDDF3AA>A998>AAAB<A8::>><@<>>BCC?CCCC@???D<??=6=::3:?AAABBBBAAABBCBBBB@AAAB???;>>;;?B?A49:@@<@>?@
@ATNG8:04347:06812
GATGGTAGCGCGACGAGCGTAGACCCAGAAGATCAGGAACTCTAGAAGAATTCAGATTTTTAACACGAGAGTAAACGTAAAAAGAAGGTTTTACAAGACTCACGTTAACAATATTGCAGCAGTACGCACACAATCGAAGCGCAGTAAGGATGGCTAGTGTAACTAGCAAGAATACCACGAAAGCAAGAAAAAGAAGTACGCTATTAACTATTAACGTACCTGTCTCTTCCGAAACGAATGAGTACGATGAGAGAGCTCTCTCTACCATCGTAATTGCGAAGTCT
+
CCDEABCB@?@@>>BBBCCCCABAC=BBC@BCBC@@>A@DBBBBCE?BC?B?AA???A@@.A=ABBBCBBAAAA8??AA@@@09;69:BCC9CCC@B:9:B@AAC?B@GG@CBB@BBBBBCCCCCBBBC@?@@BBBC?AAB?@?BB@D@CCC?CCDCBBBB@CBBBBB?BB?@>@?BABBD>BB@;99999(9?;>???@==>@<A=AAAA<><>ACDC?@@@@??@?B@ECD<AAB?BBCBBBBBCCBBBBBB@?;;;@AA>>>=A888BB=B7??BB?B999
@ATNG8:04347:06821
GATGGTAGCACGACACGACGTTGTGTACTCATTCGTTTCGGAAGAGACAGGTACGTTAATAGTTAATAGCGTACTTCTTTTTCTTGCTTTCGTGGTATTCTTGCTAGTTACACTAGCCATCCTTACTGCGCTTCGATTGTGTGCGTACTGCTGCAATATTGTTAACGTGAGTCTTGTAAAACCTTCTTTTTACGTTTACTCTCGTGTTAAAAATCTGAATTCTTCTAGAGTTCCTGATCTTCTGGGATGTGTGCGCAGTGCCTACCATCGTAATTGCGAAGTCT
+
BBCC?CBCCCCB==@CCCC>>9ABCCCBBB@@=ACCG?GFBIBCBAAACBADCCBB?C?CBCB@C>@@CCCDDCC??????.?A?BAAA<ACCC@BBB?BC>AAABBD>AAAABBBB?BBB@C?BB;776<<9668;=BB@?>>>>>?BBA<<;><>>>8;;<?=F@?@A@@==9==>>>/>:>7<;DDD/AAAAB8@@@@???@EF:==<=.>@@@B=B:??<@@A@@@B<@<@?????;<==@6=///=:::;;AADAA<AAB<@>>>>>8>:>>??=CC><
@ATNG8:04359:06835
GATGGTAGCATCATGCATATCTCACCAGAAGATCAGGAACTCTAGAAGAATTCAGATTTTTAACACGAGAGTAAACGTAAAAAGAAGGTTTTACAAGACTCACGTTAACAATATTGCAGCAGTACGCACACAATCGAAGCGCAGTAAGGATGGCTAGTGTAACTAGCAAGAATACCACGAAAGCAAGAAAAAGAAGTACGCTATTAACTATTAACGTACCTGTCTCTTCCGAAACGAATGAGTACAGAGAGTACGATATGTCTACCATCGTAATTGCGAAGTCT
+
BBCC@CCCCCCDDAAACCCCCCCCC?BBD@CBBBBB?B@CCCCCCB@BC?B?BBCCCCCC2A?ACCBBB@@778+8>9;;;<';C=@?BBC;BCCBCBCCEDDBB?B@CC@CCC@CBBCCCDCCCCCECCCB@CCBB>AABBBBAB?B@CCD@BBBCCCCC@C@AABB@BB?AAA999DEF<AAB?@?@@@2?C@C999BBBCA<A:==BB;?;?@CBB@BCAAABB?B=ACD>BBB?BBBBCCBBBBBBAABBBBBBBB@@@BB>>@@ABA<A9=@AA=>=;;
@ATNG8:04360:06835
GATGGTAGCAGACGTGACAGAGCGCCAGAAGATCAGGAACTCTAGAAGAATTCAGATTTTTAACACGAGAGTAAACGTAAAAAGAAGGTTTTACAAGACTCACGTTAACAATATTGCAGCAGTACGCACACAATCGAAGCGCAGTAAGGATGGCTAGTGTAACTAGCAAGAATACCACGAAAGCAAGAAAAAGAAGTACGCTATTAACTATTAACGTACCTGTCTCTTCCGAAAACGATGAGTACCTCTCAGACGCTCGTCCTACCATCGTAATTGCGAAGTCT
+
CCBA?B@@?;<=:@;===>>CBABCACBC@BAAAAB>B?DBDCCCC?BB@C=@>@::::9'81<>ABBBBBBAA;?>@????,;;559>AB7BCA;?A9:995==:C;?>:?@?:?ACBDCCCBBB;;;;@@;@CAA=?@@AABBB?C@BCC?BCCCBBCB?BAAABB?B@=@@;////>>)//@;?>??A,79/73378558738/555527499<<<7;<555>?<>:0000)0///988933.3:77333:9669222/555/5666::6:6::88489==
@ATNG8:04361:06828
GATGGTAGCACGAGTCACTCATATCCAGAAGATCAGGAACTCTAGAAGAATTCAGATTTTTAACACGAGAGTAAACGTAAAAAGAAGGTTTTACAAGACTCACGTTAACAACATTGCAGCAGTACGCACACAATCGAAGCGCAGTAAGGATGGCTAGTGTAACTAGCAAGAATACCACGAAAGCAAGAAAAAGAAGTACGCTATTAACTATTAACGTACCTGTCTCTTCCGAAACGAATGAGTACTGCGTCTCACTCTCGCCTACCATCGTAATTGCGAAGTCT
+
CAA@?CCDBBBB=AFCA@BBCBCBEABBB?BDCC@@>A?BBCBBBD@DE?B?@A?::::;.;?AABBBCA@:::.9=>@AA@0@C?B?CDC:CAB?AFJJFCCBC@B@@@=@BB;@@@@AABABCAAA???@=@ABB>AABBBBBC@B>B@@>ACBBBAAA@BBBBBB?BB=>>>588@?>6?88088787+7>9@:;;@@@AB;>:>@CC<@<@@CBB@BBCBBAA>A@BBD@FBB?BBBBDBBAABCAAACBCBBBBBD?DCC?CBBBBB@C?BBBB?C@??
@ATNG8:04369:06828
GATGGTAGCACGACACGACGATGTGTACTCATTCGTTTCGGAAGAGACAGGTACGTTAATAGTTAATAGCGTACTTCTTTTTCTTGCTTTCGTGGTATTCTTGCTAGTTACACTAGCCATCCTTACTGCGCTTCGATTGTGTGCGTACTGCTGCAAATATTGTTAACGTGAGTCTTGTAAAACCTTCTTTTTACGTTTACTCTCGTGTTAAAAATCTGAATTCTTCTAGAGTTCCTGATCTTCTGGTCTACTACACTGTACTCTACCATCGATTCGAGGAAGTCT
+
@B;;455<<AB@;@CB?AA;69BCDCBCEDAA=AAAA<AC@EACCCCCDD@CCBCB@B@CCCC?C?CCCBABBBDACCCCC2CC?C99919BABACAB?AB587?BBB@BCBBBB@@=@BC>@;>@A@A???<@@A@<@AA@>>>@@AAAAA@@@@9687<??<?<AAAA@@@??;?>===1>;?<@?BBB/??===*//6///<66;6;AAB/???@@<@<>?;?AAB@@@<@8;<AA@B:==B=>>>>>>?AA>>>ABAAA==@9=///987=;?>=A=B@@<
@ATNG8:04369:06840
GATGGTAGCGAGCGAGTGTGTATACCAGAAGATCATGGAACTCTAGAAGAATTCAGATTTTTAACACGAGAGTAAACGTTAAAAAGAAGGTTTTACAAGACTCTACGTTTAACAATATTGCAGCAGTACGCACACAATCGAAGCGCAGTAAGGATGGCTAGTGTAACTAGCAAGATACCACGAAAGCAAGAAAAAGAAGTACGCTATTAACTATTAACGTACCTGTCTCTTCCGAAACGAATGAGTACATAGATATACGTATAGCTACCATCGTAATTGCGAAGTCT
+
48::.56666=?<=666>:;565972777)//86,,-(-(--557<<7<938)//-55555$/)/////99;;;<2<54.4999'9;7;2555&5==4=</0///9///)47;=:>>C:>BBCCCB@<;;;==@@A?CCGG?BAFBBBCC>B>B;;6;BB@BABB=@ABCDDAC@??A>ABBBC>CAA>ABBBB3AD;????AAAAB?B?AAAA?A?ABCCB@BBBBDCC@C@BBB=AAA?AABBBAABCDBBBCBBBBBCCCCCBBB?BCAAAA>A=AAAB>ACBC
@ATNG8:04378:06813
GATGGTAGTCTCAGATAGTCTATAGTACTCATTCGTTTCGGAAGAGACAGGTACGTTAATAGTTAATAGCGTACTTCTTTTTCTTGCTTTCGTGGTATTCTTGCTAGTTACACTAGCCATCCTTACTGCGCTTCGATTGTGTGCGTACTGCTGCAATATTGTTAACGTGAGTCTTGTAAAACCTTCTTTTTACGTTTACTCTCGTGTTAAAAATCTGAATTCTTCTAGAGTTCCTGATCTTCTGGGTCTCTCTCTCACGCACTACCATCGTAATTGCGAAGTCT
+
?@;;;??CBBBCBBB@;:;@@@@CB==@@CDG?BABA=@A=?9?@9;;??;@BAAB>A=????4;4;B?=:55/:277777'//)/799/::;;7;==?@B89;@BAB@BGCCCGEF@CBC@C@FCBBBBBA=BCBB?CCCBCBBBBBA@AA@@@=@AA?BA=@6;;ABCBCBCADCCCC<C?C?DCKKK5CCDCD=CCCCECBBBA=@@@@,@AABA>B@BC@DFCCCBB@B@ABABBB?CBCC?CCCCBBBBD@A@@@@BBBC@BCBCCC?B?BCBD>A@@@
@ATNG8:04381:06823
GATGGTAGTAGTACACTAGTCATACCAGAAGATCAGGAACTCTAGAAGAATTCAGATTTTTAACATCGAGAGTAAACGATAAAAAAGAAGGTTTTTACAGACTCACGTTAACAATATTGCAGCAGTACGCACACAATCGAAGCGCAGTAAGGATGGCTAGTGTAACTAGCAAGAATACCACGAAAGCAAGAAAAAGAAGTACGCTATTAACTATTAACGTACCTGTCTCTTCCGAAACGAATGAGTACATAGATATACGTATAGCTACCATCGTAATTGCGAAGTCT
+
AA;97:<=<<<BB>===666;=4443944.4=000=)0)/7<5555.54.4744444999'85:444::::<<;;1337333333#3826)////$////8889===B>B?AA>AAA?CCCBCBCCCCCCB????<@BAA>A?????>?9?;@::5:AABBBBB@CBBBBB@BB<<<>598AAA:A<<888889(9@;@9::FAAAB<B:>>AA<@;@@CDF?BBAA@BB?C?ACC=CAB=AAACCCCCCAAAAACCCCAAAAAAA>?:?AAACA?C?CCBB@@;;;
@ATNG8:04339:06854
GATGGTAGCGCACACATAGATACAGTACTCATTCGTTTCGGAAGAGACAGGTACGTTTAATAGTTAATAGCGTACTTCTTTTTCTTTGCTTTCGTGGTATTCTTGCTAGTTACACTAGCCATCCTTACTGCGCTTCGATTGTGTGCGTACTGCTGCAATATTGTTAACGTGAGTCTTGTAAAACCTTCTTTTTACGTTTACTCTCGTGTTAAAAATCTGAATTCTTCTAGAGTTCCTGATCTTCTGGGTCTCTCTCTCACGCACTACCATCGTAATTGCGAAGTCT
+
>>==:=>>>===>CB:69BB<<A@99:99:5:.;AAA=@@=@=95666;;.55:555)5499:?8BABCCCC;;9?899999'444)44:>5==BC:CA=99A,00==0:49@@=@ABB=B;;6;=BBB;;;CC<@ABB@BBABCCCCBCCGCBBBB?;;;>A@<@<AAB;;;DCC?A:;:;-9;>;==>>>0=B@A@;A;;:@@C@@@:@>?>0>B@AA5;5;A>ABA@AAA=@=ACBCCC;<;CC<DCCCBBEBBBBBCB@@ACC@CB@@A@=@6;;BC?BBBB
@ATNG8:04348:06898
GATGGTAGTGTCATATGAGAGTGTGTACTCATTCGTTTCGGAAGAGACAGGTACGTTAATAGTTAATAGCGTACTTCTTTTTCTTGCTCTCGTGGTATTCTTGCTAGTTACACTAGCCATCCTTACTGCGCTTCGATTGTGTGCGTACTGCTGCAATATTGTTAACGTGAGTCTTGTAAAACCTTCTTTTTACGTTTACTCTCGTGTTAAAAATCTGAATTCTTCTAGAGTTCCTGATCTTCTGGTCTACTACACTGTACTCTACCATCGTAATTGCGAAGTCT
+
@@BC@CBBBBBBCBBCCCCCCCBBBBCBCCBB?BBBG>DC@C?BBBFBBC@CCCJCAD@CB@@=A=@BCCBBCDC?@@@@?,A?<@@BAABBBB?BBB?@?5;;:BACACBFGBBBC@CCB?B@CDDA@@?@<@BDJ@CD@@ABBCCCCFDCCCC@CCC@CD@B@CBAAACDAA=@;:;;.;=A5;<<<<*;CBCE>AADBBBEDBB@BBBB5CCCCC@C@CC@CCCBAACAC@BBBCCB>BBE@ABACCCCBBCCCCDCCCCCE@CAAACF@C;;:DCACBBB
@ATNG8:04355:06889
ATGGTAGCACGAGTCACTCATATCCAGAAGATCAGGAACTCTAGAAGAATTCAGATTTTTAACACGAGAGTAAACGTAAAAAGAAGGTTTTACAAGACTCACGTTAACAATATTGCAGCAGTACGCACACAATCGAAGCGCAGTAAGGATGCTAGTGTAACTAGCAAGAATACCACGAAAGCAAGAAAAAGAAGTACGCTATTAAACTATTAACGTACCTGTCTCTTCCGAAACGATGAGTACAGAGAGTACGATATGTCTACCATCGTAATTGCGAAGTCT
+
;::5;:<==<<<=;;;<=<966:=6<55049////)/5;;9<;<<:5506044944444$438:9:4444333(3344444$44.4.599&55<9;;;><=;;;7;5:>7;;<7;98:9///9:7::0//:798>@09999?<>9-52900/:;/////)/:33474795///*/-566.6//(/<>;;+//+3:9988858066/5555.5.59<440444:999497888133368///;:9788;?A@?>=9>;77779808;555717/5277162..
@ATNG8:04367:06893
GATGGTAGAGAGAGCTCTCTCATCGTACTCATTCGTTTCGGAAGAGACAGGTACGTTAATAGTTAATAGCGTACTTCTTTTTCTTGCTTCGTGGTATTTCTTGCTAGTTACACTAGCCATCCTTACTGCGCTTCGATTGTGTGCGTACTGCTGCAATATTGTTAACGTGAGTCTTGTAAAACCTTCTTTTTACGTTTACTCTCGTGTTAAAAATCTTGAATTCTTCTAGAGTTCCTGATCTTCTGGCGCGTATGTATGTCGCCTACCATCGTAATTGCGAAGTCT
+
CABB@B>BBBCB@@@;;;<<>>>>@<<<?@CC@CBCH>CBAGACC@>>@A495:9@7;59498387<AAACC@@><:9:9:$0:3800+/;;?:@800(0=5:00/6:39=?:<8?B?>?:<A<AC>>>>==<A??@<>==@?@????>>><=:;7:=A9>?3718@:;;??==8<8888)84:188@AA/;::<<0<<99?<9:98-5665'555.5A;A;AA;A@@@>==8=;>>>?>=188;5;>;;;@BA>>;;;>>@;??A6;:66::9=,//::69966
@ATNG8:04375:06879
GATGGTAGCGCGATGAGCGTAGACCCAGAAGATCAGGAACTCTAGAAGAATTCAGATTTTTAACACGAGAGTAAACGTAAAAAGAAGGTTTTACAAGACTCACGTTAACAATATTGCAGCAGTACGCACACAATCGAAGCGCAGTAAGGATGGCTAGTGTAACTAGCAAGAATACCACGAAAGCAAGAAAAAGAAGTACGCTATTAACTATTAACGTACCTGTCTCTTCCGAAACGAATGAGTACGTGTGCGACGTGTCTCCTACCATCGTAATTGCGAAGTCT
+
<<<D?BBCCCCBBBCDFDDBB@:::6;BB?BBBBAB>B?BBCBBBB@CC@B?A??89999)9:<?BBBBAA:99+9?9;;;;*;C>D>BBB:BCDACCCBBCCCDAD@BC?AA@<AAA@ABDCCCCBBBBBB?BBBB?BBCBBCCD?C@C@@>@CCCCCCC?BBBAAA@CD?AAA?DA9::29>?;99999(9?<@>??BA788<A<>?EG<>;>?BCC@CCA@@BA=@AA@A<ABC?BBBBBBBBBBBBBCCBB@@???B=A@?;@ABBCC?A>ACCC@BBAA
@ATNG8:04375:06888
GATGGTAGTCTCAGATAGTCTATAGTACTCATTCGTTTCGGAAGAGACAGGTACGTTAATAGTTAATAGCGTACTTCTTTTTCTTGCTTTCGTGGTATTCTTGCTAGTTACACTAGCCATCCTTACTGCGCTTCGATTGTGTGCGTACTGCTGCAATATTGTTAACGTGAGTCTTGTAAAACCTTCTTTTTACGTTTACTCTCGTGTTAAAAATCTGAATTCTTCTAGAGTTCCTGATCTTCTGGATAGCGACGCGATATACTACCATCGTAATTGCGAAGTCT
+
AA@B?BBCCDDDDBCBBBBCDCGGDBCBCCBC@@@@C=CB@B@BCICFDD@CCBBC?B?@@@B?B@BCBCBBBDE@BBCBB3BB@BBCG=CCCC@CCC?CI?BAADCC@CCCDBBBC?BBC@C?DBBBBBBC@CCCC?CAAADDBBCCCCBBCBB?CBB@CC@C?BBBBCCDCCACCCDC<CAC=;;;;;.;CCDL>AACCCCDDDD?DDDD5C@A@B@B@DC?BBCCDCC?C@CCCBCC?AAC@CCBBBCCCBBBCCCCCAAAC?CAAABB@D<AACCAB:99
@ATNG8:04373:06925
GATGGTAGCACGACACGACGATGTGTACTCATTCGTTTCGGAAGAGACAGGTACGTTATTAGTTAATAGCGTACTTCTTTTTCTTGCTTTCGTGGTATTCTTGCTAGTTACACTAGCCATCCTTACTGCGCTTCGATTATGTGCGTACTGCTGCAATATTGTTAACGTGAGTCTTGTAAAACCTTCTTTTTACGTTTACTCTCGTGTTAAAATCTGAATTCTTCTAGAGTTCCTGATCTTCTGGTAGAGCGTGCATATATCTACCATCGTAATTGCGAAGTCT
+
ABBC?A<ABBB@;<>=>=666;;:;;@<<<;?296>=2<B29.5;<<BBC@>@>00+00)09927488;;;==<=899998'8:27333(3:<=9>>>?AD780>>;=,//:6;;==9<><>B@C@;;;>>=9;:;;5:;<==<==<=;;:><>=8857;@A;@<@@AA?CC@@667777*76;6:8:::*9;676)///.565522+222&29989394:>6@??>>9>:<8<><<=>:>>>;@@@@@A=====;;;===BB=9=///7717599/818>==
@ATNG8:04377:06930
GATGGTAGCACGACACGACGATGTGTACTCATTCGTTTCGGAAGAGACAGGTACGTTAATAGTTAATAGCGTACTTCTTTTTCTTGCTTTCGTGGTATTCTTGCTAGTTACACTAGCCATCCTTACTGCGCTTCGATTGTGTGCGTACTGCTGCAATATTGTTAACGTGAGTCTTGTAAAACCTTCTTTTTACGTTTACTCTCGTGTTAAAAATCTGAATTCTTCTAGAGTTCCTGATCTTCTGGGTGTATCAGCGAGTATCTACCATCGTAATTGCGAAGTCT
+
A=BB@CCBBBCBBBBBBBB<69CDCECCCC@@?@CCF>CC@C@CCCCCCC@DCCBB?B@BBBC@C?BAABCCCAA?BBDCC3CC?@>=>8?@???CCB?BB??>>BA@>ACAAACCC?AAB?B@BA>88;@@<A@@@=??@@>>>>>>>??@???;:;;<AA=C====??AAAA:>>@DD;B<@<>>@@@/?@<<<5==<<?@?<==<@@@@/@;;;B=B<??;@;==///6;6;=@@@A9<9<<59::AAAA>=;>>>@DDAAA;@>>>A=6=///:9598==
@ATNG8:04381:06931
GATGGTAGTGCGTGAGAGAGAGACCCAGAAGATCTGGAACTCTAGAAGAATTCAGATTTTTAACACGAGAGTAAACGTAAAAAGAATGGTTTTACAAGTACTCACGTTAACAATATTGCAGCAGTACGCACACAATCGAAGCGCAGTAAGGATGGCTAGTGTAACTAGCAAGAATACCACGAAAGCAAGAAAAAAGAAGTTACGCTATTAACTATTAACGATACCTGTCTCTTCCGAAAACGTATGAGTACTATAGACTATCTGAGACTACCATCGTAATTGCGAAGTCT
+
@@:;49=DBCCDBBCBBBBCBB;;<06<=9?DBBBB@D;:;6==<>9>>:C@AAAAAAAB3C@CBCBCBBA?>>8?900?>>,0/+//5888,8650///7<>>=66259==9=>@?ABBBABBBCDDDCIDCBACCDD;;;BBCBCD@CBCAA?ADCFDCCC?CCCBBB@BB????=@@???8>>>9?ABBBB(?98:@4>?C=A<A@E>B@B>=E588>>8818;9<;:;9=6////'/./..577999:999;==;;;=>=;;;A====@@>>>=:==BBBB?B:::
@ATNG8:04382:06910
GATGGTAGCTATACGTATATCTATGTACTCATTCGTTTCGGAAGAGACAGGTACGTTAATAGTTAATAGCGTACTTCTTTTTCTTAGCTTTTCGTGGTATTCTTGCTAGTTACACTAGCCATCCTTACTGCGCTTCGATTGTGTGCGTACTGCTGCAATATTGTTAACGTGAGTCTTGTAAAACCTTCTTTTTACGTTTAACTACTCGTGTTAAAAATCTGAATTCTTCTAGAGTTCCTGATCTTCTGGGATGTGTGCGCAGTGCCTACCATCGTAATTGCGAAGTCT
+
788:49?@;;=>==B==AAB>?@=<<>A966<8<>>@7?@@F@BC@@;;:9>?@>?7?;@@;<4;=?=?<>:?:@;88888'88-333333&38882:;==?A88:A@@A>BBBBBB@?<?AA=A=?;=@;;;;57;>@6::@>BBA???A?=97781756-56061666552:77156868+859+/.888(336674725////99<<=/5555'5///53405:)//6599>9@9=>=><C766>>2;///366///9888@=DAA==:::<=8<6:;<<6:://
@ATNG8:04334:06965
GATGGTAGAGTATCATGTGTATCTCCAGAAGATCAGGAACTCTAGAAGAATTCAGATTTTTAACACGAGAGTAAACGTAAAAAGAAGGTTTTACAAGACTCACGTTAACAATATTGCAGCAGTACGCACACAATCGAAGCGCAGTAAGGATGGCTAGTGTAACTAGCAAGAATACCACGAAAGCAAGAAAAAGAAGTACGCTATTAACTATTAACGTACCTGTCTCTTCCGAAACGAATGAGTACTGTATCTATGTGTGCGCTACCATCGTAATTGCGAAGTCT
+
=<49.49444===555;;659569B6:4@8545:885:7:;@BC;;7:B5;7;BBADFLD5B@BCCCCBBBEDG=BB;::::*;B@CAGDD9DBB?BBCBBBBAA=A?AA?BBB?BCCBCFCBABBAAAACC@BBDC>@ACC??@@;@?B;;8;B@@@CCB@AADEBB<AA?DBB>AAB@?9A9939A@AB3BD@CB@AABB@@>A=A@AA8<5::BBB>BBABABB?B?BBG>CCC>AABBBDCBCBBBBBAAACCBBBBBBAA>ACBCBD@C<AABC@A;;;
@ATNG8:04338:06967
GATGGTAGCACACGAGATCTCATCGTACTCATTCGTTTCGGAAGAGACAGGTACGTTAATAGTTAATAGCGTACTTCTTTTTCTTGCTTTCGTGGTATTCTTGCTAGTTACACTAGCCATCCTTACTGCGCTTCGATTGTGTGCGTACTGCTGCAATATTGTTAACGTGAGTCTTGTAAAACCTTCTTTTTACGTTTACTCTCGTGTTTAAAAATCTTGAATTCTTCTAGAGTTCCTGATCTTCTGGGCAGACTCTGCACACGCCTACCATCGTAACTTGCGAAGTCT
+
?AAB855<::9<9545//////79:/5479//,/<<;39<7;7;>>=@CB?A>@9?3=39;957;8=B@??BA<B<??@@@.=969;>>88;:>;>>B>?C<99:733,3978888=8=CB?C@A==>@<755556;)..535555657757://(/./455/526678753..(.2777*7(/(.3333(33999199;;8555555,5<<<+2664<<6<6;?29689///6;167>>FE=A>==8=>>:>77///=<;;;;4:9:1:=:::<599*//5638699
@ATNG8:04347:06987
GATGGTAGGAGACACGTCGCACACGTACTCATTCGTTTCGGAATAGACAGGTACGTTAATAGTTAATAGCGTACTTCTTTTTCTTGCTTTTCGTGGTATTCTTGCTAGTTACACTAGCCATCCTTACTGCGCTTCGATTGTGTGCGTACTGCTGCAATATTGTTAACGTGAGTCTTGTAAAACCTTCTTTTTACGTTTACTCTCGTGTTAAAAATCTGAATTCTTCTAGAGTTCCTGATCTTCTGGCGCTCTATCACGTCTGCTACCATCGTAATTGCGAAGTCT
+
:::@<@BC@EBBCCBBBACDCBBBCBCCCCCE?B<;;0;C=A<ABBACDJACCBBB=@=@BBB?B@BBCBCCBBC>AA?@=.>@<?7733&3<:=7A?A=@@=@@@A@@<A>>?AABB?BCC@C@CA=?;;;;=C??><>?@???@;;;@@@;;:>::;;;=<8=;>@??@@C>>5;;<==/=8=:==<=<.<=AAA:@@@???B>=<8=>>>/?>>>@<@=BA<@@AA>>>=B<BBA???<???<:;;@@@@@>>>ABC>>>???8=<:;;=:=<CDDC@CCBB
@ATNG8:04347:06997
GATGGTAGCTCGCTGATGATATCTCCAGAAGATCAGGAACTCTAGAAGAATTCAGATTTTTAACACGAGAGTAAACGTAAAAAGAAGGTTTTACAAGACTCACGTTAACAATATTGCAGCAGTACGCACACAATCGAAGCGCAGTAAGGATGGCTAGTGTAACTAGCAAGAATACCACGAAAGCAAGAAAAAGAAGTACAGCTATTAACTATTAACGTACCTGTCTCTTCCGAAACGAATGAGTACTACTCTCAGAGACACACTACCATCGTAATTGCGAAGTCT
+
;444.49:9<>=:;;555555:6666;==9=@9;;9=@=AD?;?<>:<?<><99585==>+=9<?9/0//////(/9:::::*44458=?@499@99:9@<;;;=?C>AA=ABA?BB;;;CCCCCCC;;;BB?BA;;699<<<<4749;?>A?>;;;>=<<9<;;;;;7;@6:>858====2:33.3;<<?/>A==<<0//8955.5,2555+2+2544438888889282899/45<8=>>>::===B444BBB<<<:33399662777232+22::::9<://
@ATNG8:04349:06953
GATGGTAGAGAGACTGTAGCGCACCCAGAAGATCAGGAACTCTAGAAGAATTCAGATTTTTAACACGAGAGTAAACGTAAAAAGAAGGTTTTACAAGACTCACGTTAACAATATTGCAGCAGTACGCACACAATCGAAGCGCAGTAAGGATGGCTAGTGTAACTAGCAAGAATACCACGAAAGCAAGAAAAAGAAGTACGCTATTAACTATTAACGTACCTGTCTCTTCCGAAACGAATGAGTACCTCTCAGACGCTCGTCCTACCATCGTAATTGCGAAGTCT
+
BCBA@BCCC@@ACDBBBCCCCCBBF>BBCBC?@@::;;AECECCBB@BA>A???@ACEEC2C?BBD?@?AA?>>8>?AABBB2BCAC@DDD<CBB?BDCCDDCBB@B?BB@BCC?BBCCCCCCCCCCCCBBB@BBBB@BABBBABC@E@B@@>@CDDCAAD?BBBBBB@BD?>>?499@@>8@9929@>>@.@@=@???DCA@@<@;@@AB8;8;ACBA?BB@??BB?B>BCD=AAB?BBCBBCD@BA@@CCCCBCAAA??;?AB=BC@@>><>@BBCC?CAAA
@ATNG8:04349:06989
GATGGTAGTGATACAGATCAGACACCAGAAGATCAGGAACTCTAGAAGAATTCAGATTTTTAACACGAGAGTAAACGTAAAAAGAAGGTTTTACAAGACTCACGTTAACAATATTGCAGCAGTACGCACACAATCGAAGCGCAGTAAGGATGGCTAGTGTAACTAGCAAGAATACCACGAAAGCAAGAAAAAGAAGTACGCTATTAACTATTAACGTACCTGTCTCTTCCGAAACGAATGAGTACGTGTGCGACGTGTCTCCTACCATCGTAATTGCGAAGTCT
+
BB@@?CCCCCCCCDCCCBCBEGDCC@CCD@B@CC99:;@EBBACBB?BB?C@BBA?????.?>BBBBBBBBA@@8?>:;<<;*;B>B5;;;6;CB@CCCCCCCCD@D?BB?CEE?BBBBBCCCCCCCCA@@D@DBBB8::B@BCAA>B@BCB?CCECBBAC@CCBBCC?BB?BBC>??CBB=B??<?CCCC2CD?C?@?BBA@@?B<:;AC6;7;ACBB?BB;;;DC=@?A@@9@??;???ABBCBBBAAABCCCBBBBB>=ACC??>>>BB?B?BBDD@D?@@
@ATNG8:04367:06965
GATGGTAGCTCTGCTCTGACTCTCGTACTCATTCGTTTCGGAAGAGACAGGTACGTTAATAGTTAATAGCGTACTTCTTTTTCTTGCTTTCGTGGTATTCTTGCTAGTTACACTAGCCATCCTTACTGCGCTTCGATTGTGTGCGTACTGCTGCAATATTGTTAACGTGAGTCTTGTAAAACCTTCTTTTTACGTTTACTCTCGTGTTAAAAATCTGAATTCTTCTAGGTTCCTGATCTTCTGGGTCTACGCTCGTCGCGCTACCATCGTAATTGCGAAGTCT
+
BCCC@CCCBBBCBBBEDECCCCFCCCDGCC@@=@CBC=CB?B?BCBCDDDACCCCCAC@CBDD@DBCBCCHFBBB?A@@@@0AD@BCCD>CCDC?BAC?CB:;;@CDE@GCCDDBCC@BBB@D@CCBBCCDC@BBBB>BBDDCAAADDCCBBAAA>BCCADD=A?BCDCBBBCC@CBBBA7A@C?CCCCC0ABAAA=ADCCIDGBBA?BBBB2BCBAA?AACE@HHA@?@@B@BBBAA@?C@@@;@CABACBBBCBCBAAABCC?BBBBCC@C;;;CC@HCCC
@ATNG8:04371:06992
GATGGTAGGACGAGCGTCTGAGAGGTACTCATTCGTTTCGGAAGAGACAGGTACGTTAATAGTTAATAGCGTACTTCTTTTTCTTGCTTTCGTGGTATTCTTGCTAGTTACACTAGCCATCCTTACTGCGCTTCGATTGTGTGCGTACTGCTGCAATATTGTCAACGTGAGTCTTGTAAAACCTTCTTTTTACGTTTACTCTCGTGTTAAAAATCTGAATTCTTCTAGAGTTCCTGATCTTCTGGGCAGACTCTCACACGCCTACCATCGTAATTGCGAAGTCT
+
BCAB@CBB?BBBB@@@BB=@ABBB@CBCBC;;:;BBD?BC?C@BCCCGBB>@AABB?BACCBC@F?CCCCBBBAA=ABB@@0;;8;@BD>;:;D@CCC?BB;;;JEEHABBBBBBBB?@AB?B?CCCBBBBB?B@@@?CCCBB@@@BBCDCCCCA>BBE@BBCD@CCBBBCDCD?CEDEH;E=A5;<AA@,@CAAA>CCDEGCCCBB>BBBB0AABBA?A@CDACCBBBDD@C?BCFCCB?ACCJ>EDBBBBBBCBABBBB@BCB?BBBBBB?B>AACC?BAAA
@ATNG8:04358:07023
GATGGTAGCACACGAGATCTCATCGTACTCATTCGTTTCGGAAGAGACAGGTACGTTAATAGTTAATAGCGTACTTCTTTTTCTTGCTTTTCGTGGTATTCTTGCTAGTTACACTAGCCATCCTTACTGCGCTTCGATTGTGTGCGTACTGCTGCAATATTGTTAACGTGAGTCTTGTAAAACCTTTCTTTTTACGTTTACTCTCGTGTTAAAAATCTGAATTCTTCTAGAGTTCCTGATCTTCTGGTGAGATATGCATGATGCTACCATCGTAATTGCGAAGTCT
+
55::7;DCBBAB;9;56=@BCCCHEBCBBCBB?B999,;B4;16>>CCCC@CECCC:;9;AC><A>??@BCCBAB?CCBBC1@=8<3787&3:::7@;?9=A9@::39<077??@BBB?ABB>B>CC=A>@?@<?B>><>>@@>=>?@???C@?==:====AA<@<@@@@???@>4:6555'5-65(57>DD/>>766(5555:;<;9::?@@@/@;;;A<A<?@<?B=>>>>=B=???@AA8;;><===>>>>>CA???@@@>>=@;9:;:??;@:==?>;>>;;
@ATNG8:04368:07013
GATGGTAGTCTCAGATAGTCTATAGTACTCATTCGTTTCGGAAGAGACAGGTACGTTAATAGTTAATAGCGTACTTCTTTTTCTTGCTTTCGTGGTATTCTTGCTATTTACACTAGCCATCCTTACTGCGCTTCGATTGTGTGCGTACTGCTGCAATATTGTTAACGTGAGTCTTGTAAAACCTTCTTTTTACGTTTACTCTCGTGTTAAAAATCTGAATTCTTCTAGAGTTCCTGATCTTCTGGACGACGCGCACTGACACTACCATCGTAATTGCGAAGTCT
+
4444.49>9?A?@B@BA@ACDC>@A@965<>>:??@A<BC@C@B=CC>BC@@@@>C=@=AABB?B@CCCCC@@@B@BBBBA0:@;>;<=4<<=>7;;>9;>:;=AAAA;@CBCCCBB????>A@BCBCCB999:CCC@E<<<CDCDBBABBCBCB@CAA@AB@C@BB@AAABDB>B<<;;-;=E;AACCD2CCBCC?CEFDCCCBCD?BBCB2BBABB=@=@A?ABBBB@@=@@AAAC;;6;00+0A000>>>>@AA@@@@AABB?BBBCCC@B?BCAA?ACBB
@ATNG8:04394:06425
GATGGTAGAGAGAGCTCTCTCATCGTACTCATTCGTTTCGGAAGAGACAGGTACGTTAATAGTTAATAGCGTACTTCTTTTTCTTGCTTTCGTGGTATTTCTTGCTTAGTTACACTAGCCATCCTTACTGCGCTTCGATTGTGTGCGTACTGCTGCAATATTGTTAACGTGAGTCTTGTAAAACCTTCTTTTTACGTTTACTCTCGTGTTAAAAATCTTGAATTCTTCTAGAGTTCCTGATCTTCTGGTGTCTGATCTGTATCACTACCATCGTAATTGCGAAGTCT
+
BBCB@CCBBB@@A@@55656;9<;=666=>>C=BCCC=CE@B=B@97799)/////27188<:3:5:>AACBA?@687777';889899,3::;28333(37/3333888499::93//5/..27477==85889>A@@:>>;===@>===?>===<:878<AA9>:=??A>>?BA<@>>>>/>5;7;:DDE.===GE8>>>==@?==:08888(88918A=C=AA<A@@;;;>;?;>>>???;;;;<?>===;;;?@@AAA>>>===8=?>==A<A7;;;>=?;;;
@ATNG8:04397:06428
GATGGTAGCTCTGCTCTGACTCTCGTACTCATTCGTTTCGGAAGAGACAGGTACGTTAATAGTTAATAGCGTACTTCTTTTTCTTGCTTTCGTGGTATTCTTGCTAGTTACACTAGCCATCCTTACTGCGCTTCGATTGTGTGCGTACTGCTGCAATATTGTTAACGTGAGTCTTGTAAAACCTTCTTTTTACGTTTACTCTCGTGTTAAAAATCTGAATTCTTCTAGAGTTCCTGATCTTCTGGGCTGCACTGATATGCGCTACCATCGTAATTGCGAAGTCT
+
;=;A>BCCBBBCBBCELBBBCCCCCCBBDB@@=@A@A<BD@E@CBCCCCC@CDCCC@D@CCCB?C@CCCCCDCCC@@@@@@0@A=AACC>BCDC?ABCACF@CBBCBFACCCDCCCC@CCC?B?CDCCBBBB?BBBB@CBBBCCCCBBBBBBBBB?BDD@CC>@>ABCECCCCC@BCCCC<C>C;;;:::*:BBBC?CCCDCCCBAA<A@A@,@AAA@=@@CD?@CBBBAA>@=@BBBCD?AADJ?GFCCCCCCCBCBDBBCBBB@BBBBBC?B?AADCAFCCC
@ATNG8:04403:06435
GATGGTAGGCACTGCGCACACATCCCAGAAGCATCAGGAACTCTAGAAGAATTCAGATTTTTAACACGAGAGTAAACGTAAAAAGAAGGTTTTACAAGACTCACGTTAACAATATTGCAGCAGTACGCACACAATCGAAGCGCAGTAAGGATGGCTAGTGTAACTAGCAAGAATACCACGAAAGCAAGATAAAGAAGTACGCTATTAACTATTAACGTACCTGTCTCTTCCGAAACGAATGAGTACACACTCTCATATGACACTACCATCGTAATTGCGAAGTCT
+
@@:B;A?93994449<<<599<;;;39:?;95566>BADABBBBBBA?:0,0:00/0////$/5:<<<<<=?===8;?@EDCC+6:758==?9CDH@CCCBA@BCC?B?BC?A;;6;;@@ABBBBGCCDDDCB?BA::4;;;:ABBB?D?@@@?BCC?@@??=@@A@@@==?9=??<@@ABB,99949@??B=BB@>><B@?BBD8989@@@>B?BBBCC?A@@<;00+0+000*/0/(/:::::===:::=<;A:88@@????CC>B><;;;.3-9==>=AA@@
@ATNG8:04414:06418
GATGGTAGTATATCGCGTCGCTATCCAGAAGATCAGGAACTCTAGAAGAATTCAGATTTTTAACACGAGAGTAAACGTAAAAAGAAGGTTTTACAAGACTCACGTTAACAATATTGCAGCAGTACGCACACAATCGAAGCGCAGTAAGGATGGCTAGTGTAACTAGCAAGAATACCACGAAAGCAAGAAAAAGAAGTACTCTATTAACTATTAACGTACCTGTCTCTTCCGAAACGAATGAGTACGAGAGAGCACACGTGTCTACCATCGTAATTGCGAAGTCT
+
AABC@CCDCCAABBCCCBCCCCBBD?A@B@CCCDCB@B@CCCCCCC@DD?B?CCBBBBBB5B?BCCCBBAA@??9<?>??@@0@@;@<AAA;ACG@ABBCBBCCB?B?@@=@BC?CBCCCCCCCCCBBBBDD@BBCC@BBBCBA@@<A?CBB@BDBBBDDC?BBBBBB@BC@BBB>BACCC>B::5:AAAB3BFABBAABB@@A<?<AAAA=A<>??>>:>>;;;=>8>;>AD:AAA<AAAA???AAAAA=;<AA?888?===AA;A8:8<<6<5:9<<8=<<=
@ATNG8:04420:06435
GATGGTAGCGCGACGAGCGTAGACCCAGAAGATCAGGAACTCTAGAAGAATTCAGATTTTTAACACGAGAGTAAACGTAAAAAGAAGGTTTTACAAGACTCACGTTAACAATATTGCAGCAGTACGCACACAATCTAAGCGCAGTAAGGATGGCTAGTGTAACTAGCAAGAATACCACGAAAGCAAGAAAAAGAAGTACGCTATTAACTATTAACGTACCTGTCTCTTCCGAAACGAATGAGTACGATGAGATCTCGTGTGCTACCATCGTAATTGCGAAGTCT
+
>CAB@CBDCCCCCCC@AAFECCEDD>CCCACECCBB@B@BBBABBC?BB?C@AAAAACDC3B?BBBBCCCB@A@;>>AMIIG5B@=@<A@@9ADC@CCCCCBC@@?@@CD@CCC?BBCCCBBCECCDDBB@C?CCCD?CBBB??>A=B>B?@>@CCCCDCC?AABABB?CC?BBB<?????8>@A=ABAAA3BC?B:99B@@@F;>7;;??;?;?>BAA?AA???@?<?=?DC>CCC@BBBBCCCCCCCCCBA=:;::::B@??@<AAAAAA=A=BBBB@AAAB
@ATNG8:04425:06430
GATGGTAGTGTCATATGAGAGTGTGTACTCATTCGTTTCGGAAGAGACAGGTACGTTAATAGTTAATAGCGTACTTCTTTTTCTTGCTTTCGTGGTATTCTTGCTAGTTACACTAGCCATCCTTACTGCGCTTCGATTGTGTGCGTACTGCTGCAATATTGTTAACGTGAGTCTTGTAAAACCTTCTTTTTACGTTTACTCTCGTGTTAAAAATCTGAATTCTTCTAGAGTTCCTGATCTTCTGGAGATACACATGATACTCTACCATCGTAATTGCGAAGTCT
+
??>C@CBBBBBCCCCDCCECBCCCDB@@@BBA>@@@C=BB?C?BBBBCCCACCCCC@D@BBBC?CACCCCBBBCC@BBEDC2;;8;ABB<DCBB>BEC@CC@BBADDD?ABCCCBCCACCB@E@CCCCAAAC?BBCC@CBBBCCCDCCCDCBBBC?CCC?DC?C@CCAAACBBC@CCCDD;B>A?ABBCC3BBBCB=BBBBBCDCCCACCCC5CBBCDAF@CB?CCCDBBB@C@BBBCBB?BBD?BBCCCCCCCBCCCDBBBDDD?ABBABB@C<@@CC@BBCC
@ATNG8:04431:06429
GATGGTAGCTCACGTACGTCACACGTACTCATTTCGTTTCGGAAGAGACAGGTACGTTAATAGTTAATAGCGTACTTCTTTTTCTTGCTTTCGTGGTATTCTTGCTAGTTACACTAGCCATCCTTACTGCGCTTCGATTGTGTGCGTACTGCTGCAATATTGTTAACGTGAGTCTTGTAAAACCTTCTTTTTACGTTTACTCTCGTGTTAAAAATCTGAATTCTTCTAGAGTTCCTGATCTTCTGGTATGACTAGTGTACTACTACCATCGTAATTGCGAAGTCTT
+
@;957::=??<;5555<<<=666;;<<=;;;@<4@@BC<AA?A=ACCDDDI@CCB;<7:;@?@A9?<<<?@@A@??=??CAA2??8<879(7<;=7??>9=?;>=>=7949@?@AAAA?@@@4938<:;9<=?;>=<=168>====AAA875=88=;5225:=0515888:999>555587+616,229>>.>>;;>6<<><<9?678<?BBB/A=>>;7<69:69<AC8:;=B<>=;777-//56;968;===@@@A@@@;:;;B<A@@@AA:>:===>+//--)
@ATNG8:04400:06475
GATGGTAGAGAGTAGCTCTCTCATCGTACTCATTCGTTTCGGAAGAGACAGGTACGTTAATAGTTAATAGCGTACTTCTTTTTCTTGCTTTCGTGGTATTCTTGCTAGTTACACTAGCCATCCTTACTTCGCTTCGATTGTGTGCGTACTGCTGCAATATTGTTAACGTGAGTCTTGTAAAACCTTCTTTTTACGTTTACTCTCGTGTTAAAAAATCTGAATTCTTTCTAGTAGTTTCCTGATCTTCTGGTATACACACTCGCTCGCTACCATCGTAATTGCGAAGTCT
+
@:?>966:A<>:4599:565;=<977/-----/5979>3;=7<5<;555=>5:;;990574445057;;<=;;;<<033777'7737333(399:8A::66=)/////63/33;888848886=499?;252;075892/.....887668:?;9<6978156/5.2226:::::386666)2.57=>DDD/?9///'....85...=/55555#22266493222'229555222'.26.--22(--8288-..55568888>>@@>>>;@@/--6)-)--8849655
@ATNG8:04411:06469
GATGGTAGCTATACGTATATCTATGTACTCATTCGTTTTCGGAAGAGACAGGTACGTTAATAGTTAATAGCGTACTTCTTTTTTCTTGCTTTTCGTGGTATTCCTTGCTAGTTACACTAGCCATCCTTACTGCGCTTCGATTGTGTGCGTACTGCTGCAATATTGTTTAACGTGAGTCTTGTAAAACCTTTCTTTTTTACGTTTACTCTCGTGTTTAAAATTCTGAATTCTCTAGAGTTCCTTGATCTTCTGGAGATATCATCAGCGAGCTACCATCGTAATTGCGAAGTCT
+
448:5:@BBCBDC;;6?>>CCCB966555<<;7@:<;;&9:5:7;;;;;<<?BCEDD?B@BC@@4:5;AB@AA@???@=<=<=&9:27>>@?8@A@@6:9:58:?;=00///)/666==BB@BBB?>;?>>888;;=DA@@<;<<AAAA=>=>=;888:48781666,67=A<<<>>??;?==<7+7+55(5/////$-666;-----6479222'296+627=//)/7///979555380505>:8:3////676=@@BD;;;AAB@@@A==:=:::@@<@7;;@>;?;66
@ATNG8:04414:06463
GATGGTAGATACTCGCTGATACACCCAGAAGATCAGGAACTCTAGAAGAATTCAGATTTTTAACACGAGAGTAAACGTAAAAAGAAGGTTTTACAAGACTCACGTTAACAATATTGCAGCAGTACGCACACAATCGAAGCGCAGTAAGGATGGCTAGTGTAACTAGCAAGAATACCACGAAAGCAAGAAAAAAGAAGTACGCTATTAACTATTAACGTACCTGTCTCTTCCGAAACGAATGAGTACTACTCTCAGAGACACACTACCATCGTAATTGCGAAGTCT
+
=?5:055<ABCCBBBA@??669CCD>CBB@@A@@;:45044:@=9?9?==@<:;00/999)96===:>?=744C<;<==A@@+;>89.555&59>??AAC=B@CC@C@CC@CCE@BBCCCCBCCDDCCCCCC>A@@@;@@@@BCBCAGAD;;:;BABCCDC>ABAABB@BB?BC>6<:<@@137<999::99%9?;<@@ABB??A=>755>=1;3;;@AB@CCBBAA@;?;@@A=BBC@CBBBBBCBBBBBCBBBBB:99AAAA=>:=>=>??6;7@BBA????A
@ATNG8:04419:06486
GATGGTAGTATCTGCACACTCTGTCCAGAAGATCAGGAACTCTAGAAGAATTCAGATTTTTAACACGAGAGTAAACGTAAAAAGAAGGTTTTACAAGACTCACGTTAACAATATTGCAGCAGTACGCACACAATCGAAGCGCAGTAAGGATGGCTAGTGTAACTAGCAAGAATACCACGAAAGCAAGAAAAAGAAGTACGCTATTAACTATTAACGTACCTGTCTCTTCCGAAACGAATGAGTACTATAGACTATCTGAGACTACCATCGTAATTGCGAAGTCT
+
?BBC@CCCBBCBBBBDCECEFECCCACCC@CCBAAB>B<@@C@@@B?A@=@=@?=:9999)98@@<CBBBB>??8??@CEDG3DD@C=@@@7ABC@DBBCDFDCB?B?BB@BCD@DD?AACCCCCCDBBBCC?CCDD?B@@ABBBB@C@C?@>@CBBCCCC?CCCAAA?BC@BBB<??BBB;A??8<<<<>1?D@FBABBB@@@:=:=?@@<><>ABCB@CDAAABB@C@BBB>BBC??@@@CBBBCCCCAABBBBBBBBBBBBB?BAAABD?C?AACC@E???
@ATNG8:04428:06472
GATGGTAGTATCTGCACACTCTGTCCAGAAGATCAGGAACTCTAGAAGAATTCAGATTTTTAACACGAGAGTAAACGTAAAAAGAAGGTTTTACAAGACTCACGTTAACAATATTGCAGCAGTACGCACACAATCGAAGCGCAGTAAGGATGGCTAGTGTAACTAGCAAGAATACCACGAAAGCAAGAAAAAGAAGTACGCTATTAGCTATTAACGTACCTGTCTCTTCCGAAACGAATGAGTACGAGAGAGCACACGTGTCTACCATCGTAATTGCGAAGTCT
+
:<;A>BBCA@AC;;9@=@BCBCB>C:@AA?AACBBB8;40>>00/96::6:647333777$75?=:;;:9;378)739:::<):939.55505=A?CBCCD@B0000=AA@AAB?BBCEEDCCCCCCBBBCC@DBBB?BBCBBCBB?B@C@A?ACBBBCCC?BBCAAB?BC?>>@?BBCCB;A9979CCCC3CB>AABBCCCCA<????==:==??>=><>B@@?>><@:=>A9>>>:>>BAAAA@@@A>>>>AAAAAAA776<=9=888;A<A<CE??=????
@ATNG8:04387:06538
GATGGTAGTGTCATATGAGAGTGTGTACTCATTCGTTTCGGAAGAGACAGGTACGTTAATAGTTAATAGCGTACTTCTTTTTCTTGCTTTCGTGGTATTCTTGCTAGTTACACTAGCCATCCTTACTGCGCTTCGATTGTGTGCGTACTGCTGCAATATTGTTAACGTGAGTCTTGTAAAACCTTCTTTTTACGTTTACTCTCGTGTTAAAAATCTGAATTCTTCTAGAGTTCCTGATCTTCTGGACAGAGTGTGCAGATACTTCCATCGTAATTGCGAAGTCT
+
BCAA?BCCCCBBBCCCECCCCCBBBBBBCDBB>BBBB=BC?C?CBCCCCCACCCCB=A?@BBI@D@CCCCCBBBA>@@@>?,??;AABB=CBCC>BAB=BC=;;AEDI@BBCCCCBC>BBC@C@CCCCCCAB?ABCF?AACDDBBBDBBDCDCBB?BBB?CC>B?BCCCBBBCC@BBBAA7A=A5;;B@B0ABBBC<;;ECCCCCCC5;;<;*;CBBC@B@DEAECCCCCD@B@CCCAAB<@@@?BBBBHCCCDBCBCCBBBB:;7;BBBCC?B?BABDAHBBB
@ATNG8:04407:06524
GATGGTAGTGTGTCTCTGAGAGTAGTACTCATTCGTTTCGGAAGAGACAGGTACGTTAATAGTTAATAGCGTACTTCTTTTTCTTGCTTTCGTGGTATTCTTGCTAGTTACACTAGCCATCCTTACTGCGCTTCGATTGTGTGCGTACTGCTGCAATATTGTTAACGTGAGTCTTGTAAAACCTTCTTTTTACGTTTACTCTCGTGTTAAAAATCTGAATTCGTCTAGAGTTCCTGATCTTCTGGCTCTCGTAGACAGATACTACCTTCGTAATTGCGAAAGTCT
+
CC@?=ABCDDCCCDBCCBBAAABBBCCCCCBB?BBBB<BC@B@BBBBCCB?BCCCD@D?CEBC@C@CCCDEBCCDACCCCC3CD?BBBC>BBCC@BCFAGI?AAADDHACBBBCCCC@BCC@C?CBBBBBBB?BBCC?BCCCDBBBCCCDCCBBB?BBC@CC?A?ACCCCCCCC?A:;;;6;>B>;;;;;*;C@@A>AACCCCCCDC7;;;;.;BBBC?A=ADBCBCCDCC@C@CCDECC@BAB@CCDCCDBBCBBBBDCBBBBB@D@BBAA?@?CCCDD>CAAA
@ATNG8:04410:06508
GATGGTAGCACGACACGACGATGTGTACTCATTCGTTTCGGAAGAGACAGGTACGTTAATAGTTAATAGCGTTCTTCTTTTTCTTGCTTCTGTGGTATTCTTGCTAGTTACACTAGCCATCCTTACTGCGCTTCGATTGTGTGCGTACTGCTGCAATATTTGTTAACGTGAGTCTTTGTAAAACCTTCTTTTTACGTTTACTCTCGTGTTAAAAATCTGAATTCTTCTAGAGTTCCTGATCTTCTGGAGATACACATGATACTCTACCATCTAATTGCGAAGTCT
+
:<<A:969BB>>===<>><<;;>@@@BB@@BA=ABCC<BC>B@BCDCDDD@CD@@A@G@CA;:89@BCBA@@389138888)9;7;BB@:89CC584B6?@;=???7925:89;976-277+2,288522252669@68:A@:;;;;:::;;8871:522'295:;;9<:977///(/--66*6(-(-3776,788;;.;/////666@<@@@@/>887B9@9@@7:;=::::;?;??>>:;5;;;9<9=>=>AAB?>>>=<7///7177779)/*/6667=//8
@ATNG8:04410:06537
GATGGTAGCTCACGTACGTCACACGTACTCATTCGTTTCGGAAGAGACAGGTACGTTAATAGTTAATAGCGTACTTCTTTTTCTTGCTTTCGTGGTATTCTTGCTAGTTACACTAGCCATCCTTACTGCGCTTCGATTGTGTGCGTACTGCTGCAATATTGTTAACGTGAGTCTTGTAAAACCTTCTTTTTACGTTTACTCTCGTGTTAAAAATCTGAATTCTTCTAGAGTTCCTGATCTTCTGGACGACGCGCACTGACACTACCATCGTAATTGCGAAGTCT
+
BB=C?BBBBBBB@@>?;<BBBBBCCCCDDCBC@CCCC>CC@CBCCCCCBB@BCCDC?B@BCCC@D>AACBBBBBB@BBAAA1??>AAAB<ACBC@BCD@CC999AB??<?BKBBBBC?CBB??=A@@>>>@@<@@@@9===:::@@?==>B?>>==;;;9;;5;:>?@@AABBA7::DDD6@=?7;;@@@/@A>>>5>888;;?>>?;??>>/>888F=B;>>=CAA@???=B<A@@@??<>>==??>>>>=?;;;==>====::7;==>AA<A7;;==:=A@A
@ATNG8:04424:06519
GATGGTAGATATATGCACGCTCTACCAGAAGATCAGGAACTCTAGAAGAATTCAGATTTTTAACACGAGAGTAAACGTAAAAAGAAGGTTTTACAAGACTCACGTTAACAATATTGCAGCAGTACGCACACAATCGAAGCGCAGTAAGGATGGCTAGTGTAACTAGCAAGAATACCACGAAAGCAAGAAAAAAGAAGTACGCTATTAACTATTAACGTACCTGTCTCTTCCGAACGAATGAGTACGAGAGAGCACACGTGTCTACCATCGTAATTGCGAAGTCT
+
::<A>@?@AAABB=>>A<<==><@?<?>B?BBBCBB=B?B@@@CCB>AA?B:?@?99899'83><;B?=?>379+9<;;;;:$9<892555&5@D?5:69AACCCACABB?BCB@C@@@@A@BBBCCDCBBBACBDE@BBAA@@@B=A>AAA>ABBBAA@@>ABBACB?AB?99:<??BBC=A==9::::::%:?<??=?BBCBA7:688AA;A=A?;;<@AAAAABB;?=9937;;187>>??@@998@@@@@@@?=>=;33398:5577@<?<@@;;<<<>:
@ATNG8:04385:06577
GATGGTAGTACATGATAGACGACACCAGAAGATCAGGAACTCTAGAAGAATTCAGATTTTTAACACGAGAGTAAACGTAAAAAGAAGGTTTTACAAGACTCACGTTAACAATATTGCAGCAGTACGCACACAATCGAAGCGCAGTAAGGATGGCTAGTGTAACTAGCAAGAATACCACGAAAGCAAGAAAAAGAAGTACGCTATTAACTATTAACGTACCTGTCTCTTCCGAAACGAATGAGTACGTGTGCGACGTGTCTCCTACCATCGTAATTGCGAATTCT
+
AA?B=@@CBBBCCBBBBCCCCBBBB@CDC@CCCBBB>A>@CC@AAA>@A=B?BBBCDHHF5B@BCDDCCBCBFF>AABAAAB0A@=?=@@@4@BBACCBCCCCCC@C@BA?ABB@CCA@@@CCBCCCBBBBB?BBBB>BBBBBBBB@B@CAA?ABBBDCDC@B@@BBA@AA?BBB<??BCC<B==<>BEED3BB@B999AA@@A=A=AACC?B?B>BCC?B@;;;BB?B?BCC>BBB@BBBBBBBBBB??>AA@BBB999C>AAC?CDBBBB?B?BBBB?B?AB
@ATNG8:04393:06574
GATGGTAGTGTCAGTGCGCGTCGTCCAGAAGATCAGGAACTCTAGAAGAATTCAGATTTTTAACACGAGAGTAAACGTAAAAAGAAGGTTTTACAAGACTCACGTTAACAATATTGCAGCAGTACGCACACAATCGAAGCGCAGTAAGGATGGCTAGTGTAACTAGCAAGAATACCACGAAAGCAAGAAAAAGAAGTACGCTATTAACTATTAACGTACCTGTCTCTTCCGAAACGAATGAGTACGAGAGAGCACACGTGTCTACCATCGTAATTGCGAAGTCT
+
@C>C@DCBABB;;6;>>CCABACCB?CBB@BBCCCC@C?BAA@C;;7;A=?=BA@@ABBB1A=BBBBB???ABA8@>;;;;;*;A=B?CCC:CCCACCCJCDDCC@C@CC?CCC@CBCCBBCICCCCC@@AD@CBBB@CCCBBBBB@C@BBC?CCCDBAAC@CECCBB?BC?@?>499@AC<???>BAEFE3??<?@999<===4737:7717178<>?7????@A<9A?AAC<ABB<>>>BBABBBBBBBBBCBAAAABBB@@A;?;;;???B???@C?A:::
@ATNG8:04398:06574
GATGGTAGTGTCAGTGCGCGTCGTCCAGAAGATCAGGAACTCTAGAAGAATTCAGATTTTTAACATCGAGAGTAAACGATAAAAAGAAGGTTTTACAAGACTCACGTTAACAATATTGCAGCAGTACGCACACAATCGAAGCGCAGTAAGGATGGCTAGTGTAACTAGCAAGAATACCACGAAAGCAAGAAAAAGAAGTACGCTATTAACTATTAACGTACCTGTCTCTTCCGAAACGAATGAGTACTTCTCTCAGAGACACACTACCATCGTAATTGCGAAGTCT
+
8::@7?BCCCBB>666@??CC=BBB:>@?:?B;;;C<@<@@A@@?@=?@?A?@??:::::):2:9>>?@A@???>300//////$//(3,333&377179887;822,2377277759==ABBCCCEDCCBBBB?BECD=@?BBBBBD>@=@??=@BCCCCCC?BBBBBB?BB>@@A?BBCCC>BBA<=====.=?<A797@@D>>:>9==AA<A<=>A::7:BAAABC@C????<?CC@CBBBCCCC?BBAAABBBBBB?@@@AAA<AD@@BB?@<CCCC@DCAA
@ATNG8:04410:06599
GATGGTAGATACTCGCTGATACACCCAGAAGATCAGGAACTCTAGAAGAATTCAGATTTTTAACACGAGAGTAAACGTAAAAAGAAGGTTTTACAAGACTCACGTTAACAATATTGCAGCAGTACGCACACAATCGAAGCGCAGTAAGGATGGCTAGTGTAACTAGCAAGAATACCACGAAAGCAAGAAAAAAGAAGTACGCTATTAACTATTAACGTACCTGTCTCTTCCGAAACGAATGAGTACGTGTGACGTACGTGAGCTACCATCGTAATTGCGAAGTCT
+
999B:>CBBCCCBA@@BCCCCAA@B<B@@?@BCCBB=@<@BB;::B?AA?A>AAABBBBB3B?BBBBBBBBBBB=?>@CCCC1BB>B?CCC<BBGABBDCCCCCC@B@CD?CCC@CC?@@DBCCCDCBBBCC@BB:96;@@@CCCB?C@DBB>BCCDCCCD?BBBBBB???<?DC?BBBBB:=<>;999999%9?9>@BBBB?@A6:78;@A9?<>>BBA?BB@@@BA?B?BBB>BDE@BBBBBBAACCCCAAABBBBBBCBABBC?AABCCC?C?BCBB?BBAA
@ATNG8:04418:06599
GATGGTAGTCTCAGATAGTCTATAGTACTCATTCGTTTCGGAAGAGACAGGTACGTTAATAGTTAATAGCGTACTTCTTTTTCTTGCTTTCGTGGTATTCTTGCTAGTTACACTAGCCATCCTTACTGCGCTTCGATTGTGTGCGTACTGCTGCAATATTGTTAACGTGAGTCTTGTAAAACCTTCTTTTTACGTTTACTCTCGTGTTAAAAATCTGAATTCTTCTAGAGTTCCTGATCTTCTGGTAGAGCGTGCATATATCTACCATCGTAATTGCGAAGTCT
+
@::5:??>CCA@B;:;>;=9;;;;;<;;;;;=;C@DD=BBAC?BAB@;55.5555:39399985;5::?;;;===666>>>'59654;C2>5667<;;6;>769?B>B<@ABCBBAA7;<B>B?BCCCCCDD@CCCC@CLHDBBB;;;;;;;:AA>@;<5:?9?8<99956<=?:<A<>C2>;D<CCC@@.99@@A5?@BAAACCCC=@@@@,??@;;8;6;;8;;BCBAA?BHCCCCBC?@@A@CCBBBBBB@@@BABBBAA@F@C???BDAD@;;;B?BCCB
@ATNG8:04429:06556
GATGGTAGTACATGATAGACGACACCAGAAGATCAGGAACTCTAGAAGAATTCAGATTTTTAACACGAGAGTAAACGTAAAAAGAAGGTTTTACAAGACTCACGTTAACAATATTGCAGCAGTACGCTCACAATCGAAGCGCAGTAAGGATGGCTAGTGTAACTAGCAAGAATACCACGAAAGCAAGAAAAAGAAGTACGCTATTAACTATTAACGTACCTGTCTCTTCCGAAACGAATGAGTACGAGAGTCAGAGCAGAGCTACCATCGTAATTGCGAAGTCT
+
CCCC@BBBBCCBAAACCBCDDBBCCADCCACCCBBB>B?BCDBCCB?BB?A>ACC@B@@@0@?CDCJECBCCCF:B@:::::*:C<@;@@@3@BA?BAAABCC@@>@@BB@BCC?BBBBBBABBCCCBBBCC?BCCC?@@BBCDBB?CADAA?AFFDDCCC?@@BBBC@BB?BBC?BBCCF>B@@:<<;;;.=?>B>>>DBBBD?B<??BB?B@BBBBB?BB;;;AA?B@BBB>CCC@BBBBBBCCBBBBBBBBBABABCBBA@A?CBBBBB>B>CDBC@BCBB
@ATNG8:04386:06628
GATGGTAGACATATCGTACTCTCTGTACTCATTCGTTTCGGAAGAGACAGGTACGTTAATAGTTAATAGCGTACTTCTTTTTCTTGCTTTCGTTGGTATTCTTGCTAGTTACACTAGCCATCCTTACTGCGCTTCGATTGTGTGCGTACTGCTGCAATATTGTTAACGTGAGTCTTGTAAAACCTTCTTTTTACGTTTACTCTCGTGTTAAAAATCTGAATTCTTCTAGAGTTCCTGATCTTCTGGGCTGCGCTGATATGCGCTACCATCGTAATTGCGAAGTCT
+
<<>C?BBBBBCCCAA<==>CCCAB=>?>@BAB@BBBD>CC@C@ABACC@?=@CBCC?C?CCCD?C?BABBAA@78,33333$3=4AB@@8@00*09=00,9@<@@BBBB@BCDAAA=>8>AA=A=???>>>?A<A>>>:>>>>???@A@@@@<=>F=>>><@A;><>AA@@@@AA:??@@@5@:<9=>AAA/@@>AB:A@>>>A@@@?=ABAA/?>??A=A=CC:>>BAA??;?=@?@AAA:98;;49///=;;;A@?===>>CAA<>>>@@A<A:==<>:>:;:
@ATNG8:04387:06636
GATGGTAGCGCGACGAGCGTAGACCCAGAAGATCAGGAACTCTAGAAGAATTCAGATTTTTAACACGAGAGTAAACGTAAAAAGAAGGTTTTACAAGGCTCACGTTAACAATATTGCAGCAGTACGCACACAATCGAAGCGCAGTAAGGATGGCTAGTGTAACTAGCAAGAATACCACGAAAGCAAGAAAAAGAAGTACGCTATTAACTATTAACGTACCTGTCTCTTCCGAAACGAATGAGTACGATGAGATCTCGTGTGCTACCATCGTAATTGCGAAGTCT
+
BBBB?CBBBBBCCBBCCCCCCBCCC>ABCACBBB99:;?BABBA@@=?B>A>AB???BBB3B@BBCBBC??@DC;@@;9559$9=99;@AA7BBB?BACCCCCAA=A?BB?CCD@C;;;CDDCCBBBBBBBB?AABB>BACCAAAB?A?BBB>@@CAAABC@BCBCCC@CC@CCC?CAAAA<AA@=???==.==8??=?@@@@@<@=@AAC?D?BBBCC?BBBB997=D=AAD7>;;7;DABAAA@BEEAABCCC?@?A>??CBB?BBAA@C=A?ABCC@BCBA
@ATNG8:04391:06610
GATGGTAGTGATACAGATCAGACACCAGAAGATCAGGAACTCTAGAAGAATTCAGATTTTTAACACGAGAGTAAACGTAAAAAGAAGGTTTTACAAGACTCACGTTAACAATATTGCAGCAGTACGCACACAATCGAAGCGCAGTAAGGATGGCTAGTGTAACTAGCAAGAATACCACGAAAGCAAGAAAAAGAAGTACGCTATTAACTATTAACGTACCTGTCTCTTCCGAAACGAATGAGTACCTCTCAGACGCTCGTCCTACCATCGTAATTGCGAAGTCT
+
<>>C?@<CBCCEAABBAAABA@BAC?AAG@BBBCCB?B=;:9?@>A?BB?B?B@==::::+:6A@=BBBA@=@?6979<===+<:5:.995&9@B=9::B9;6CD@C@BB@CDC?CBBBCCCCCCDDBCCA@=@BBB@FBAACB;;8;>B;;8;@@@C@?@ACBBBCB@BB?A9817=888*89919====,<>:?A>>>BB>;7;:>===<B688<BB?AA@><99399?@C>CCD=??BBBBB?BBBBB???B@@=>8818;=9=877@A>A>AAAB?889A
@ATNG8:04393:06600
GATGGTAGTACATGATAGACGACACCAGAAGATCAGGAAACTCTAGAAGAATTCAAGATTTTTTAACACGAGAGTTAAACGTAAAAAGAAGGTTTTACAAGACTCACGTTAACAATATTGCAGCAGTACGCACACAATCGAAGCGCAGTAAGGATGGCTAGTGTAACTAGCAAGAATACCACGAAAGCAAGAAAAAAGAAGTACGCTATTAACTATTAACGTACCTGTCTCTTCCGAAACGAATGAGTACGATGAGAGAGCTCTCTCTACCATCGTAATTGCGAAGTCT
+
BACCADCB@@?A>555:::==>BAB=?9;7:?;:55.55)5;;;:<@6:06:90.(,,,,,,,#-(-5-//6>=>:>?6>665===)<@==:>@@2?>?7999<9;;55058==8B@@<;???@A@@@A@@@BAAAAHHGF=;;DGDGCC@CACCC@BAAACBCB?BBDCCD@CC?@???B@AAA9=<<5;;<;<<%:8680//::AA=??<88BB@C?A<B;;7;BCCA@@=@>ABB=C@@=@A@CBCBBBBBBBCCBBB??@D>>>BB?B>>;BC?D?CCBC?CB?@
@ATNG8:04411:06604
GATGGTAGCTCGCTGATGATATCTCCAGAAGATCAGGAACTCTAGAAGAATTCAGATTTTTAACACGAGAGTAAACGTAAAAAGAAGGTTTTACAAGACTCACGTTAACAATATTGCAGCAGTACGCACACAATCGAAGCGCAGTAAGGATGGCTAGTGTAACTAGCAAGAATACCACGAAAGCAAGAAAAAGAAGTACGCTATTAACTATTAACGTACCTGTCTCTTCCGAAACGAATGAGTACTACTCTCAGAGACACACTACCATCGTAATTGCGAAGTCT
+
BBBC?C@BBA=B@@A@BB@@ABBBC@DCC?;;;CA@=@>BBE;:;C@DD?B@BB???@@@/C=@@BBAAAA???899<CCCC1CC=A4;;;.;BBACCCCCCDDC@B@BB@CCD@BBAABBCCCCBBBCCBB@BBBB@BAA@DA??<@@C@@>ABBBBCCC?BBDCCCABB?BBB@BBCDD=BBA>@BBBB3BB?BBBBBB@@@:>8;;AA:>:=>A@@>@CCCBCC@C?BBC>CCB?BBBCCCCCAAABBBCCBAAAACBBAA@;@???AA<A8BBCC?CAAA
@ATNG8:04421:06621
GATGGTATTATATCGCGTCGCTATCCAGAAGATCAGGACTCTAGAAGAATTCAGATTTTTAACACGAGAGTAAACGTAAAAAGAAGGTTTTACAAGACTCACGTTAACAATATTGCAGCAGTATGCACACAATCGAAGCGCAGTAAGGATGGCTAGTGTAACTAGCAAGAATACCACGAAGCAAGAAAAAGAAGTACGCTATTAACTATTAACGTACCTGTCTCTTCCGAAACGAATGAGTACACATCGTCGTGTCGTGCTACCATCGTAATTGCGAAGTCT
+
ABA@>AAB?@>@@@95555:;;:==45447<<<=<<:>999BBBD=AA7;49@@AABAA,?49:9555<:9:>8556?@@@+=A:=4>>>0A9:7:BCBACCCB?A?;;6;CC5;;;;;;99?ACBECB@A<;;;@<?@??@?;;50:@00,/99;?<=D@A@A???:?=6::<59;//)/9948888=0?C@BBBBBBBBC>A>A<?>:=:<=AAA>AB?@@BC@B?CAD>DBB?BBBAABBBBAB????AAA@@A989>>?<?>><<=8>:@@@@>?@BB
@ATNG8:04431:06609
GATGGTAGTGTGTCTCTGAGAGTAGTACTCATTCGTTTCGGAAGAGACAGGTACGTTAATAGTTAATAGCGTACTTCTTTTTCTTGCTTTCGTGGTATTCTTGCTAGTTACACTAGCCATCCTTACTGCGCTTCGATTGTGTGCGTACTGCTGCAATATTGTTAACGTGAGTCTTGTAAAACCTTCTTTTTACGTTTACTCTCGTGTTAAAATTCTGAATTCTTCTAGAGTTCCTGATCTTCTGGCTCTCGTAGACAGATACTAATCGTAATTGCGAAGTCT
+
CCBB?BCBDCCBCCCBBDCCCBBBGDCBAA??<@ABA=BD?B?BDDCCCC@CCC@A>ABFABA@B@CCCDDBCCCACCCCC5;;:;CCD>CCBB@BBE@CG@BCBCDD@CCCBCCCC@BBB@C@CCCCCCCC?BBBB?CCCCDAAABCCCCBBBC?BBB?BB@D?CC@@@BBCD@DCBBB6;5;=AAAA?,@BCCC>CBCCCCDCCCAEFE<C@CCCB@BACJ@DCBBCBB@B@CCCCCB>@@B@BCAAACBCCCCBCCCBBBD@CC@A@@C?BBBGAEB@A
@ATNG8:04384:06673
GATGGTAGATACTCGCTGATACACCCAGAAGATCAGGAACTCTAGAAGAATTCAGATTTTTAACACGAGAGTAAACGTAAAAAGAAGGTTTTACAAGACTCACGTTAACAATATTGCAGCAGTACGCACACAATCGAAGCGCAGTAAGGATGGCTAGTGTAACTAGCAAGAATACCACGAAAGCAAGAAAAAAGAAGTACGCTATTAACTATTAACGTACCTGTCTCTTCCGAAACGAATGAGTACTATAGACTATCTGAGACTACCATCGTAATTGCGAAGTCT
+
AA;::;B>>@C;;9<996CCBCAAA=BCC?CBBB;;4::::::;>?4:;7?9?@?9999:(9;>@???C@9:7A9;;89777'//)/4:<</==><=?ACBCDCCAC@BB?BBB?BBBABBBFCDCBBBBCC@CB@@<@AA@@@AA=B@C@@=@@@ABBBB=AAA@@@=>?:<87/7;777.3994377777$7;99@:@:9==989796<;/9199ABB@FCBA@?>393:>?9>9929>?>@BBBBBCCC>>=BBB@AAABCBB?BCBBFD@B>AA@@=?B::
@ATNG8:04392:06665
GATGGTAGCGCACACATAGATACAGTACTCATTCGTTTCGGAAGAGACAGGTACGTTAATAGTTAATAGCGTAACTTCTTTTTCTTTGCTTTCGTGGTATTCTTGCTAGTTACACTAGCCATCCTTACTGCGCCTCGATTGTGTGCGTACTGCTGCAATATTGTTAACGTGAGTCTTGTAAAACCTTCTTTTTACGTTTACTCTCGTGTTAAAAATCTGAATTCTTCTAGAGTCCTGATCTTCTGGACAGAGTGTGCAGATACTACCATCGTAATTGCGAAGTCT
+
55:>8=B:;<@@@CBCCCCECCCBBBBBBBAA<@@AA=BEAE@CCCCHCA9<<<0/)/277;B=A?@BC=>00,0@,00;;;+<?<59:9@:?@BC@D;;8:A59999@D@BCCCBBBD?BBC?B?I;<;;BD=@ABA@>BCBCCCBBCCECCBEBB?BBB?BEAG@CCBBCBDCD@CBBBB:B>B5;;;;;*;;BBB6;;B@AAAAAB@CCCG1BBBBC@C?CC@@@@AA@@@=@BABBB>@@B?BBCCCCCCBIDFBCBCDC@@?@DCCCC@E@CDCIBDCBB
@ATNG8:04393:06685
GATGGTAGCACGACACGACGATGTGTACTCATTCGTTTCGGAAGAGACAGGTACGTTAATAGTTAATAGCGTACTTCTTTTTTCTTGCTTTCGTGGTATTCTTGCTAGTTACACTAGCCATCCTTACTGCGCTTCGATTGTGTGCGTACTGCTGCAATATTGTTAACGTGAGTCTTGTAAAACCTTCTTTTTACGTTTACTCTCGTGTTTAAAAATCTGAATTCTTCTAGAGTTCCTGATCTTCTGGTATGACTAGTGTACTACTACCATCGTAATTGCGAAGTCT
+
CBCC?CCCDCCC>>@CC>=<<<@@CBCCCEBB?BCBB<BB?C@CCAABEH@A@;;;@D@BADH@D?BC@@@A==>:333333#3949999(7<=<<?9:48A689AA?A579AABCBB>B:8189==889=AA<A>>>388?898@>==>>??===:;::399399>>@AAA>><<>>A?A.?39188:::*:@;;;1;=====?>898*8888(27:6A;A;??9>A?=5889=7;=;7//-/:@9@D?>??AAAADBA>;;;>><8=>9:9=39/88==9>;;;
@ATNG8:04398:06694
GATGGTAGCTCGCTGATGATATCTCCAGAAGATCAGGAACTCTAGAAGAATTCAGATTTTTAACACGAGAGTAAACGTAAAAAGAAGGTTTTACAAGACTCACGTTAACAATATTGCAGCAGTACGCACACAATCGAAGCGCAGTAAGGATGGCTAGTGTAACTAGCAAGAATACCACGAAAGAAGAAAAAAGAAGTACGCTATTAACTATTAACGTACCTGTCTCTTCCGAAACGAATGAGTACACACTCTCATATGACACTACCATCGAGGTTGTAAAGTCT
+
BCAB?BB@AABBBBBBBBBBC@AAB?BCCACDCC@?;?:@@B@@@D@CB?B?AAA99888)88=?BA@@AA998+9>:;;:9'9?:<8=BB9BFHADBCBCCC::;;AFC@CBC@BBBBBCDECDBBBBBBB@CBBC>@@BCCCBB@C?B?@>@ECBBBBB?AAAA@?=>>9>CC>BB???5=@;::9999%9939<=AAB>>>=B;@@BD;><>?B@@=@CAAABB@C?CBC>DBB=?@BDBABBB??@BCBBBAACBBBABDD@C?????:?=ABCC>CA::
@ATNG8:04401:06678
GATGGTAGTGTCATATGAGAGTGTGTACTCATTCGTTTCGGAAGAGACAGGTACGTTAATAGTTAATAGCGTACTTCTTTTTCTTTGCTTTCGTGGTATTCTTGCTAGTTACACTAGCCATCCTTACTGCGCTTCGATTGTGTGCGTACTGCTGCAATATTGTTAACGTGAGTCTTGTAAAACCTTCTTTTTACGCTTACTCTCGTGTTAAAAATCTGAATTCTTCTAGAGTTCCTGATCTTCTGGGTCTCTCTCTCACGCACTACCATCGTAATTGCGAAGTCT
+
@@5504>>=@<<CC?CCCBCGCCCCBBBBLCC@CCBD>BB@C@CCCDCCC?CBABB?B?BCCB@CACCCCCCDIF=A@A@@,;;;)9::9,9@AA<B=B?BE;;<CD;;;;FFEFHCB?AAC@D?BBBBBCBB?BBCC?AACCCCCCCCCCCBBCB?BCD@DC?B@CCCB@@@@@;@;;;;.;?A>BBDDG5A@BBB>A@DCCABBAAAEFFD1A@CCDADBCC@BBB@@@B=B=BACCCC@BCDL?CBABGCBBB;;;AABCBBBADCBCBB?B8;;AA@BCBB
@ATNG8:04407:06665
GATGGTAGTATATCGCGTCGCTATCCAGAAGATCAGGGAACTCTAGAAGAATTCAGATTTTTAACACGAGAGTAAACGTAAAAGAAGGTTTTACAAGACTCACGTTAACAATATTGCAGCAGTACGCACACAATCGAAGCGCAGTAAGGATGGCTAGTGTAACTAGCAAGAATACCACGAAAGCAAGAAAAAGAAGTACGCTATTAACTATTAACGTACCTGTCTCTTCCGAAACGAATGAGTACTACTCTCAGAGACACACTACCATCGTAATTGCGAAGTCT
+
<<<A?BBBABBBBCBBFDDCHAAA@=@AA=@CBBBBC>C@DECBBCCFEE@B@CCCBCCCC5C@CCCCCBABCCA;AABCCC;@@=@=BBB<BCEDFBBBBBDDD@C@BB?BCD?CBAABBBBECCCBBBBC@BBBB?BBCBCCBB=BACBB?BBCDCCCC=BBCCBB?BB?BBB=AAA@@;@@A>ACCCC3BB?B?>?B@>>>6:5;;>=:?;?@CAA?AAA@@@@<@=ABA=D:99:EFECCCCBBBBBBBBBBBBCB>>>>><>A@>?><?<BCCC?CAAA
@ATNG8:04416:06676
GATGGTAGTGCGTGAGAGAGAGACCCAGAAGATCAGGAATCTCTAGAAGAATTCAGATTTTTAACACGAGAGTAAACTGTTAAAAAGATGGTTTTACAAGACTCACGTTTAACAATATTGCAGCAGTACGCACACAATCGAAGCGCAGTAAGGATGGCTAGTGTAACTAGCAAGAATACCACGAAATGCAAGAAAAAGAAGTACGCATATTAACTATTAACGTACCTGTCTCTTCCGAAACGATGAGTACGAGAGTCAGAGCAGAGCTACCATCGTTATCGGAAAGTCT
+
;;;;6<?>>>666<<=566=@B>@A56557<;7==:)/)/////9=<269;>8<:544:::'8-333333886691////(////$////6;;;/:::+/////;8///(/(//36..).8;;>;<<<<<=666CCBDF@?:=====BAA?C>BA@=@:95=5558:::5557<;)///)--555,---849::::+:=48333;3333357398887:6558887343;8886<4377)355225969588A=8=>>A?;;::>A888;49///:4...96<=/.598
@ATNG8:04418:06697
GATGGTAGGCGTGTGAGAGTCTGCCCAGAAGATCAGGAACTCTAGAAGAATTCAGATTTTTAACACGAGAGTAAACGTAAAAAGAAGGTTTTACAAGACTCACGTTAACAATATTGCAGCAGTACGCACACAATCGAAGCGCAGTAAGGATGGCTAGTGTAACTAGCAAGAATACCACGAAAGCAAGAAAAAGAAGTACGACTATTAACTATTAACGTACCTGTCTCTTCCGAAACGAATGAGTACGATGAGAGAGCTCTCTCTACCATCGTAATTGCGAAGTACTT
+
ABAA?BCB@BECCCBBBBB;:;:94)4@?>;;<<<C?C@BBBB;;;?@@<@@CB<;;DCC1;6:A@455<====4<?77777$73,3?@AA8@@?7;?8?>@@@A=A=??;;@@:>>===AAAAA?@?>>>=:=<<=5:9=:=<//-/5::B?BBBBBBBB?BCCCAA>AC>A@A>ABBDD=@@>:99888(9:4:?BBA@???A=A==<9A;A;;557:7<<:;;;;<?<?AA:ACC@A>;8..----8>=>:;99555;:99995::==893707/9:590///(
@ATNG8:04430:06697
GATGGTAGCGAGCGAGTGTGTATACCAGAAGATCAGGAACTCTAGAAGAATTCAGATTTTTAACACGAGAGTAAACGTAAAAAGAAGGTTTTACAAGATTCACGTTAACAATATTGCAGCAGTACGCACACAATCGAAGCGCAGTAAGGATGGCTAGTGTAACTAGCAAGAATACCACGAAAGCAAGAAAAAAGAAGTACGCTATTAACTATTAACGTACCTGTCTCTTCCGAAACGAATGAGTACGAGAGTCAGAGCAGAGCTACCATCGTAATTGCGAAGTCT
+
/9//+0<CCCBBBCCCCBBBDGAAA9>>>>==>?=@<@<@>><<;A=::6:?@@?@@@@A.;7;CCECCCCCCC>BBAABAA2AA>@@BBB9BFC@BBCACCD;::;?DCACCC@CDCCCAA@@?@BAABCC?CBBB>BBCBCBBB?C@CCC@BBBCCCCC@BBCCBB?BD@CBC?BABAA9A??;?@BBBB)BD?C99:BCCBB?A=@?@A>B?B>CBB@BDA@ACB@C@CCD>BAC?AACCCCDBB?????ACA@@A@?>>BBB@DBBBBB@B?CDCCADB@@
@ATNG8:04409:06710
GATGGTAGCACGAGTCACTCATATCCAGAAGATCAGGACTCTAGAAGAATTCAGATTTTTAACACGAGAGTAAACGTAAAAAGAAGGTTTTACAAGACTCACGTTAACAATATTGCAGCAGTACGCACACAATCGAAGCGCAGTAAGGATGGCTAGTGTAACTAGCAAGAATACCACGAAGCAAGAAAAAGAAGTACGCTATTAACTATTAACGTACCTGTCTCTTCCGAAACGAATGAGTACACATCGTCGTGTCGTGCTACCATCGAGGTTGTAAAAGTCT
+
7700)/77:0//;;?C;66>BCCBC<=DCACCCCCC?ABACCCCC@CE:;:;ABBCEDD3B?BBAAABAA???9=???@??,?>;=255506<<:>BCAAA@@C@B?BBA@@@?@@@ACBBBCCBBBD;;:?@?>??AA@BC@??=B=AAB?BBBBCBBB?BBBBCC?CC@BBA9>>88238>877888(9@>A???BBABA<@<@>@@<A865;BB?BBCCB??9=999;4;<<7<<=@A:99@BAABB@@@><8:888:8=:8>=<==7;9;88;;0;;;7
@ATNG8:04419:06713
GATGGTAGCGCATATCAGCGCAGCCCAGAAGATCAGGAACTCTAGAAGAATTCAGATTTTTTAACACGAGAGTAAACGTAAAAAGAAGGTTTTACAAGACTCACGTTAACAATATTGCAGCAGTACGCACACAATCGAAGCGCAGTAAGGATGGCTAGTGTAACTAGCAAGAATACCACGAAAGCAAGAAAAAGAAGTACGCTATTAACTATTAACGTACCTGTCTCTTCCGAAACGAATGAGTACGATGAGAGAGCTCTCTCTACCATCGTAATTGCGAAGTCT
+
::4;05555@CB;==BBA@@@@:99,555.559<<<1615>><<@C<?@;?<;<99999::#94=9;@>>B>@CC=C;@@@@@0@A=B?BBB<BCDBCBBBCCDBB?A=BB@CCD=AAACCBABCCCBBBDDD@CCCC>AAAABBBC?D@CBB?BCCDCBBB@CCCCCC@CC?BBB=??BCC<@@?:89898(9@;A99:CBBBB>?<?@BC<?<?>CBB>BB;;;CD>@?@CD?ECB?DCBBBCCCCAACAABCBBBBBB@@ABB>B==8CC>B>CCCC?A:99
@ATNG8:04425:06717
GATGGTAGCTCGCTGATGATATCTCCAGAAGATCAGGAACTCTAGAAGAATTCAGATTTTTAACACGAGAGTAAACGTAAAAAGAAGGTTTTACAAGACTCACGTTAACAATATTGCAGCAGTACGCACACAATCGAAGCGCAGTAAGGATGGCTAGTGTAACTAGCAAGAATACCACGAAAGCAAGAAAAAAGAAGTACGCTATTAACTATTAACGTACCTGTCTCTTCCGAAACGAATGAGTACACACTCTCATATGACACTACCATCGTAATTGCGAAGTCT
+
@<;A<@BBBA<AA;;9;:;CCBCDCACCF?BABB;;:;?BBC@@AD@CC?C?BBBBBCCC2A>ABDA@ABAAAB=@@@A@@@0AA@C@DDD<CCC@CCCCBBFBB=B?@@<@AA=ABBCCDCCCCCCCCCCC@BBAB?ACCACBBB?B?B@A>ACCCDDCD?CCBBBBACC?BBC>ABBCF>A?@;:99988%8@;><=???A?@;?<><@@8><>>BCC@@A@A?DB@C=AAD<BBC?ABBCCBBBBB???CCBCA?B??@CCBB?BBBBCCAC>A@HH?A???
@ATNG8:04430:06721
GATGGTAGCACGACACGACGATGTGTACTCATTCGTTTCGGAAGAGACAGGTACGTTAATAGTTAATAGCGTACTTCTTTTTCTTGCTTTCGTGGTATTCTTGCTAGTTACACTAGCCATCCTTACTCGCTTCGATTGTGTGCGTACTGCTGCAATATTGTTAACGTGAGTCTTGTAAAACCTTCTTTTTACGTTTACTCTCGTGTTAAAAAATCTGAATTCTTCTAGTAGTTCCTGATCTTCTGGTAGAGCGATGCATATATCTACCATCGTAATTGGAGATCTACTATCCA
+
A<@CACBBBCB;66E@@;;///<<<ABBADBA=ACCC=CGBDBCBB@B998:CBBB@C?BA@@>@?ACCB@AABA<99:::):<;9999,3:<?<AAC?A@8:9?A9:59BBBBBBC?BBB>>9=88::;;>AA>>;>;;;@@@@AAA>?>>=<9=AA=?=9?=A@???;:;;<@@@AA6@=B;?>BBB/AA?=>18888==:759+22222#26555.5/22+288-----)-042399725585A93378...557:<<>??>>>8::68//(/260642---55---326
@ATNG8:04431:06718
GATGGTAGAGAGAGCTCTCTCATCGTACTCATTCGTTTCGGAAGAGACAGGTACGTTAATAGTTAATAGCGTACTTCTTTTTCTTGCTTTCGTGGTATTCTTGCTAGTTACACTAGCCATCCTTACTGCGCTTCGATTGTGTGCGTACTGCTGCAATATTGTTAACGTGAGTCTTGTAAAACCTTCTTTTTACGTTTACTCTCGTGTTAAAAATCTGAATTCTTCTAGAGTTCCTGATCTTCTGGGTCTACGCTCGTCGCGCTACCATCGTAATTGCGAAGTCT
+
?@;A9ABCBCBBBBC;66=@B=>>CAABBCBB?CCCE@CFAC@DCCBBBB=@@CBB>A6;;A?7A?ABBBBBBBB=???==.=>;@@A@<ABAA=@:929>9<9739:28===B@BA??;;=A=BAA>>>>><?CBB<@>>>>>@A?@?@@>>>@<===<;:5;=???A@@@BB<@@??>/>5;5;===>/?@@BB:BA@@@AA>>><====,=///=7=9BB=AA@@;;;;>=BAA>>><???E:????::;====><==>>=A=@???CB<>7;:AA=AA@@
@ATNG8:04393:06793
GATGGTAGTATATCGCGTCGCTATCCAGAAGATCAGGAACTCTAGAAGAATTCAGATTTTTAACACGAGAGTAAACGTAAAAAGAAGGTTTTACAAGACTCACGTTAACAATATTGCAGCAGTACGCACACAATCGAAGCGCAGTAAGGATGGCTAGTGTAACTAGCAAGAATACCACGAAAGCAAGAAAAAGAAGTACGCTATTAACTATTAACGTACCTGTCTCTTCCGAACAATGAGTACGTGTGACGTACGTGAGCTACCATCGTAATTGCGAAGTCT
+
>><A?BBBCCBCBBBBBCCDDCBBC?A@@=AAAA;;6;=BECAB@D;;;AH?BBA;<;;;*;:@BBCBBB><;;343;@@@@0@A>A<BBA7@AB?ABABBBB;;79?AA?BCCADCCBBCCCCCCCECBBB?BBAA>ABBABBAA>BAGBB?BBBCCCBB@CBBACB?BB?BBB=@@@AA;<><=AAFDD3CC=AACCBACAB=D;???>5;5;?BBB@BDAA@AA5:7:D?AA?BBBBDBBBACCBBBCEBBBBCCAABCB?BAABBB?B@BB?@=?CBB
@ATNG8:04395:06780
GATGGTAGTGTCATATGAGAGTGTGTACCATTCGTTTCGGAAGAGACAGGTACGTTAATAGTTAATAGCGTACTTCTTTTTCTTGCTTTCGTGGTATTCTTGCTAGTTACACTAGCCATCCTTACTGCGCTTCGATTGTGTGCGTACTGCTGCAATATTGTTAACGTGAGTCTTGTAAAACCTTCTTTTTACGTTTACTCTCGTGTTAAAAATCTGAATTCTTCTAGAGTTCCTGATCTTCTGGGATGTGTGCGCAGTGCCTACCATCGTAATTGCGAAGTCT
+
BC@?>ADCCCCCBBBBCCCECBBBA@@@5;;4;AAC>CC@B@BBBBBDD?CCCBC?C?CCDC@C@CCCDCCCCC?BBBBB5BB=B@A@=@BDG@CCFBHL;<;CECC@CCDCDDCC;;;C@E@CCBBBBBB?BBCC@BCCCDCBBDBBBCCBCB@BCC@BD@C?BBDDCCBBB>B;;;;.;>B>;;;;;*;C@AA<AACCCGDFCC?CDID5BBCAA?A@BCADDCCDAB?B@BBBBCC>B<==3>000A@@CEABBCCC@CCD?BCCCAA=A8::CC@BA@@
@ATNG8:04399:06780
GATGGTAGTGTGTCTCTGAGAGTAGTATTCATTCGTTTCGGAAGAGACAGGTACGTTTAATAGTTAATAGCGTAACTTCTTTTTCTTTGCTTTCGTGGTATTCTTGCTAGTTACACTAGCCATCCTTACTGCGCTTCGATTGTGTGTGTACTGCTGCAATATTGTTAACGTGAGTCTTGTAAAACCTTCTTTTTACGTTTACTCTCGTGTTAAAAATCTGAATTCTTCTAGAGTTCCTGATCTTCTGGAGATACACATGATACTCTACCATCGTAATTGCGAAGTCT
+
===C@BAABBBBACCBBBAABBBBBB;;2;?@9@@AC=BB@L@CBBCDCE?A@A;<<.<5:@@B2:49@;9@00*0A8==??<*///,5?<B6ABB@@D;<99B<@ACDCIACCBBBBCB@BBB?C?CBBBBB@@<@AAA>BAAAAADDCCCBCCCCC@A@A@DC@D@AABBCBDCEGC@@@A7@=B=AADGG5BBCKK?CBAACBAAAB?BBBD3BAAAA?A@DMABCC<<;@<@>BBBCCD?AAC@BBBCCCCCCDD@A@ABCECC@B999AA?@>BBCIACBBC
@ATNG8:04401:06796
GATGGTAGCAGACGTGACAGAGCGCCAGAAGATCAGGAACTCTAGAAGAATTCAGATTTTTAACACGAGAGTAAACGTAAAAAGAAGGTTTTACAAGACTCACGTTAACAATATTGCAGCAGTACGCACACAATCGATGCGCAGTAAGGATGGCTAGTGTAACTAGCAAGAATACCACGAAAGCAAGAAAAAAGAAGTACGCTATTAACTATTAACGTACCTGTCTCTTCCGAAACGAATGAGTACCTCTCAGACGCTCGTCCTACCATCGTAATTGCGAAGTCT
+
<;;?:C>BB@??::;@@@AAABBAB8;;9=@A@DAA<@<@A@@AAB?BCAD@CBB??>==.=8??BBA??>777)77;4444$4<7=9?>=2>;A<@CCBB>@00,04<<;@AB?BAAABBBBBC;;;@CBB@CCBBBBBCCBCCC?A;@:96:A@???BC=?@?BAA???>?BB;??BBA9@9:70:@@@@'==9////=A??>=B=@>>=:>;==BBB?BBBBCBDAC?AAH?DBA>BBBBBCE?BBAABBBCBABCCCC?CBB?=>=>AA;?;?A@A=AAAA
@ATNG8:04422:06786
GATGGTAGCGCGACGAGCGTAGACCCAGAAGATCAGGAACTCTAGAAGAATTCAGATTTTTAACACGAGAGTAAACGTAAAAAGAAGGTTTTACAAGACTCACGTTAACAATATTGCAGCAGTACGCACATAATCGAAGCGCAGTAAGGATGGCTAGTGTAACTAGCAAGAATACCACGAAAGCAAGAAAAAGAAGTACGCTATTAACTATTAACGTACCTGTCTCTTCCGAAACGAATGAGTACTGCGTCTCACTCTCGCCTACCATCGTAATTGCGAAGTCT
+
BCAA>BEEBBBBECCCCCDCCCCCE>CCC?BCDCCB@B@BBCBBCC@BB?B@BBBCCCCC3B@BB@A@A?@>>=7=?@AAAA0BB?D@CDG<DCB@BBBBCCD@@=@@@@>ACC?CCCCCCCCCCDCBBABC@BBBC<@@BCCBBB@C?@@@>AABAAABB@BBBCCB?BC@ABA>AABBB=B?@>@CDDD2CC?C?>>D@=<;7;:=>BB:>:>ACCC?BBBBCBB=?>@CD>C@@=@BCDCBBB??>AAAAABBCBBCC?CBB?BBCBBB?B?C@@????@@
@ATNG8:04433:06784
GATGGTAGATACTCGCTGATACACCCAGAAGATCAGGAACTCTAGAAGAATTCAGATTTTTAACACGAGAGTAAACGTAAAAAGAAGGTTTTACAAGACTCACGTTAACAATATTGCAGCATTACGCACACAATCGAAGCGCAGTAAGGATGGCTAGTGTAACTAGCAAGAATACCACGAAAGCAAGAAAAAGAAGTACGCTATTAACTATTAACGTACCTGTCTCTTCCGAAACGAATGAGTACTATAGACTATCTGAGACTGCCAAGGCACACAGGGGATAG
+
;;;B?BBCCCDGE9;;BCBBBBBBB=BCDACBBB@@>AADCBBDCC?BB?B@BEEBBCCC1B>CBAA@AA@=;;3;7;;EMKGDC?A5;;;-:AB?C=;=CBCBDAC@DBAB;;8;BAABBCACCCDDAA;;:;CBB?BCCBBBBB@C@CBB?BBBB@@@C?BBBCBB@BD@AAA?BAAAD<??B?BDCCD3BB?BC??@B??@<?;?@@@9?<?ACBB?BBBBB??=@@FED=BCDABB@@@AAAABABBBBBCBBBDCCA???@E@E>AABAD?;;=5;000
@ATNG8:04388:06843
GATGGTAGACATATCGTACTCTCTGTACTCATTCGTTTCGGAAGAGACAGGTACGTTAATAGTTAATAGCGTACTTCTTTTTCTTGCTTTCGTTGGTATTCTTGCTAGTTACACTAGCCATCCTTACTGCGCTTCGATTGTGTTCGTACTGCTGCAATATTGTTAACGTGAGTCTTGTAAAACCTTCTTTTTACGTTTACTCTCGTGTTAAAAATCTGAATTCTTACTAGAGTTCCTGATCTTCTGGGTGCGCTACAGTCTCTCTACCATCGTAATTGCGAAGTCT
+
CBAA?CCCCBBBCCCDICFCCCCCGCCEBBBC@DCBC>BB?C@BC@@BCC?BCBBB?B@BBBB@C@BBBA?>@9:233333$3@4@@?@9@8/*09;00*0:5:=<>>@<@BBA>>@@<@AB<>;>@@@===>=@@@A<>>>>;>BA??BB?B>>>:=BB8=>:=:=A@@???BA8=8888)8:=5;;ABA/@@=@@,//8///895888CDF.A:;:=5;6;;-//9=<9==<?=<;;E??:<6660///::<??AABBCA?@@BF:=788??<@:==AD<>>;;
@ATNG8:04406:06836
GATGGTAGGAGTCACGTCGCACACGTACTCATTCGTTTTCGGAAGAGACAGGTTCGTTAATAGTTAATAGCGTACTTCTTTTTCTTGCTTTTCGTGGTATTCTTGCTAGTTACACTAGCCATCCTTACTGCGCTTCGATTGTGTGCGTACTGCTGCAATATTGTTTAACGTGAGTCTTGTAAAACCTTTCTTTTTACGTTTACTCTTCGTGTTTAAAAAATCTGAATTCTTCTAGAGTTCCTGATCTTCTGGGCAGACTCTCACACGCCTACCATCGTAATTGCGAAGTCT
+
<<<B>ABB?BB<BB;;?@@@A;59@>>>5:;A=A;;<;&95.56;;=>>===A=>=;*0*0<00*/587<>>>:AB=AAAA@.>?;?:9:9*9==>8?=@<@@=@??>@@=?=<?>999=??;5:6<=;;;9<=7==<=8888??>@>>=>>A:;;<7:::4888*8:;;;>??>>B;??DED2<188)8<<<<*<><<=4888=;7;??>>>7>>>>?(?;;;A=D=BA;@@A@;88185;=>>>><>@AD9>:;;;:;ABBA@;;;=;:;=A<;;??>G7;;997<<//
@ATNG8:04412:06808
GATGGTAGGACGAGCGTCTGAGAGGTACTCATTCGTTTCGGAAGAGACAGGTATGTTAATAGTTAATAGCGTACTTCTTTTTCTTGCTTTCGTGGTATTCTTGCTAGTTACGCTAGCCATCCTTACTGCGCTTCGATTGTGTGCGTACTGCTGCAATATTGTTAACGTGAGTCTTGTAAAACCTTCTTTTTACGTTTACTCTCGCGTTAAAAATCTGAATTCTTCTAGAGTTCCTGATCTTCTGGATACACTCATGTGCACCTACCATCGTAATTGCGAAGTCT
+
BBCD@CBB@BBBBA:;;BDCCBBB@DCCBB;;:<CDD>BB?B@CDDCCCB>BBCCCACACCCC@C@FBBCCBCBI@AAAA@000-0@@B<CBCGACCCADF?A@CECD@BAA@AAAD=@A@>@@FCBBBBBB?BBBB>BACCEBBBCCBCBCC??=?AA=::6:=AA@@ACCCC@CECHI<C@B>BBBBB0ABBBB:;;CCCAABBC@CCCC2;;;;;7;@BB?BCBBBCB@B?BDDCBA?AAIACCCBBBCCB@A@CBAA@BAA=AB@@@A=A=CCGF@FBCB
@ATNG8:04419:06815
GATGGTAGCACGACACTACGATGTGTACTCATTCGTTTCGGAAGAGACAGGTACGTTAATAGTTAATAGCGTACTTCTTTTTCTTGCTTTCGTGGTATTCTTGCTAGTTACACTAGCCATCCTTACTGCGCTTCGATTGTGTGCGTACTGCTGCAATATTGTTAACGTGAGTCTTGTAAAACCTTCTTTTTACGTTTACTCTCGTGTTAAAAATCTGAATTCTTCTAGAGTTCCTGATCTTCTGGGTGTATCAGCGAGTATCTACCATCGTAATTGCGAAGTCT
+
@@?A?BBBCCCCCCDDBBCBCA@@BBBBCCBC@CCCI?CCAC@ABBDCCC?BBCBD@B?BCCC@C?BBBBBBB<<8;==>=+=A6@998(7==<=A?@<?C5::?BAB<@@BBBBBD?BBB?>:>>=99:::;@???<@@@A??????@@@=<<>:687<@A=C:==>>>@A@@;??DDD5C=A=?????/==<<<5=>?=>>A@??8>?>>/=;;;?6;5;A<@@@B>>?<A=B>>>@A=@@@A7888>>>@@A;<>>@@9::<6<??>?@;?<??AA=A???
@ATNG8:04428:06819
GATGGTAGTAGTACACTAGTCATACCAGAAGATCAGGAACTCTAGAAGAATTCAGATTTTTAACATCGAGAGTAAACGTTAAAAAAGAAGTTTTTTACAAGACTCACGTTAACAATATTGCAGCAGTACGCACACAATCGAAGCGCAGTAAGGATGGCTAGTGTAACTAGCAAGAATACCACGAAAGCAAGAAAAAGAAGTACGCTATTAACTATTAACGTACCTGTCTCTTCCGAAACGAATGAGTACATAGATATACGTATAGCTACCATCGTAATTGCGAAGTCT
+
@B;969==?@9;6>=;;;;;;5555:==<8=A;;9@292559999:5;93974:996>=>+>9@@>B>554:///(///)/7777$//+/=====&<<<9==<<:<;:949<@@<????BBBCBBCCCCBAAAA??<@CCC>@?BAAAAC>B?B??<@A@@@CAA?BBAABB=A>=000000@@@7@:=8<<<<<.<@<A:98?CA@@;@<@@@?=@=BBBAB?CCBBA@?=?@BED=BBB?AAABBBCDCAAABBBCAAA@@@@@@:;7:===BC?@<B@AA<??>=
@ATNG8:04429:06806
GATGGTAGTGGCGTGGAGAGAGAGACCCAGAAGATCAGGAACTCTAGAAGATTTCAGATTTTTAACACGAGAGTAAACGTAAAAAGAAGGTTTTACAAGACTCACGTTAACAATATTGCAGCAGTACGCACACAATCGAAGCGCAGTAAGGATGGCTAGTGTAACTAGCAAGAAATAACCACGAAAGCAAGAAAAAGAAGTACGCTATTAACTATTAACGTTAACCTGTCTCTTCCGAAACGAATGAGTACTACTCTCAGAGACACACTACCATCGTAATTGCGAACGTCT
+
7777+//>=::@@0/)/777;>>666A8@><5//////)/5/55;::<64433(/6///99:':67689://////(//44444$4939.555&59949:5555555.5.54594405=<<=;666=><<?@>727///)/9988;88295:<=8;;;;???@895;:9:5333(33,3188<==5;99,33333$3833333=<<8505.552.(.37./)/)/)/988898+/)/6:(//8)//689966/////;9::=:::8///..(.353..(.0////5889:3
@ATNG8:04429:06829
GATGGTAGGCGTGTGAGAGTCTGCCCAGAAGATCAGGAACTCTAGAAGAATTCAGATTTTTAACACGAGAGTAAACGTAAAAGAAGGTTTTACAAGACTCACGTTAACAATATTGCAGCAGTACGCACACAATCGAAGCGCAGTAAGGATGGCTAGTGTAACTAGCAAGAATACCACGAAAGCAAGAAAAAGAAGTACGACTATTAACTATTAACGTACCTGTCTCTTCCGAAACGAATGAGTAACGAGAGTCAGAGCAGAGCTACCATCGTAATTGCGAAGTCT
+
AB@??BCD@CDBBCBBBBBBBCBBB:ABB?;:;;9B=B?CCBCAA@;;;4;:???;::::':8=?@?;;@B?@?8=<8888*37/3/999*93>8?8==CFCCC5879A==?@<>>?CAA=<<AAAA::;D=>=>?:===???;;8;=A?B@BCBAAACB@BB@@8849>9>AB<??BCC;@993:9999(9<7<=;<///<<95=8<;;;:><A;;;;<??A@<<<,/,/>>6=BB>???A770777?BBCCB@AABB>>???@@:>=AABB?B?BBBB>AA==
@ATNG8:04384:06873
GATGGTAGTATCTGTCTACGAGAGCCAGAAGATCAGGAACTCTAGAAGAATTCAGATTTTTAACACGAGAGTAACGTAAAAAGAAGGTTTTACAAGACTCACGTTAACAATATTGCAGCAGTACGCACACAATCGAAGCGCAGTAAGGATGGCTAGTGTAACTAGCAAGAATACCACGAAAGCAAGAAAAAGAAGTACGCTATTAACTATTAACGTACCTGTCTCTTCCGAAACGAATGAGTACACACTCTCATATGACACTACCATCGTAATTGCGAAGTCT
+
;;<C@EFCBB@??;;A@<<>CC=BB@BDD@BB@@AB=@=@@B::88:??=B>?@@87999(99??BB?>@=/0)/6/////$4;8>5;;;1<>D@DBBBBCCDE@C?BB?BCC?BBBBCBCCCDCCBBBCD@CBBB@CBBBCCCC?C?BBB@BBBCCBBB@BBCBCB>AA@CDC;??CCE>CA@<99998(8><@@AADB??@:@:>>@@7:7;BCCC@CC@@?BB=@>@CD>DCC?ABBBBBAAAAABDCCCCB@BBBCBCBB?BBBBCC?B?BB;;88>>?
@ATNG8:04390:06898
GATGGTAGTCTCAGATAGTCTATAGTACTCATTCGTTTCGGAAGAGACAGGTACGTTAATAGTTAATAGCGTACTTCTTTTTCTTGCTTTCGTGGTATTCTTGCTAGTTGCACTAGCCATCCTTACTGCGCTTCGATTGTGTGCGTACTGCTGCAATATTGTTAACGTGAGTCTTGTAAAACCTTCTTTTTACGTTTACTCTCGTGTTAAAAATCTGAATTCTTCTAGAGTTCCTGATCTTCTGGGATGTGTGCGCAGTGCCTACCATCGTAATTGCGAAGTCT
+
@@::8;@CA@BBCBAA?AAAACCCGBBBCB@A?@BBM>DD?B?BCCCCCB?BC@@@@C@ABBA;@<@BCCBBBBC@DBCCC5@?=@<CB<B=>@:>>>==B999BIEKACCCCBBBC@BBC?B?BCCCCC@@>@CCD@CBBBCBBBCCEBBABAA>B@@=AB=@=ACBBBBCCC?BA@@A7@>C=;;;;;*;CBCH>AACCCCGCCB=@@@@0@AAA@=@@CC@DBBBBBD?C?CAABCD@BBCC=C:::;BAABCBBCBB@BCC@BBBAAA:;9;DBB@B@A@
@ATNG8:04400:06851
GATGGTAGCGCATATCAGCGCAGCCCAGAAGATCAGGAACTCTAGAAGAATTCAGATTTTTAACACGGAGAGTAAACGTAAAAAGAAGGTTTTACAAGACTCACGTTAACATATTGCAGCAGTACGCACACAATCGAAGCGCAGTAAGGATGACTAGTGTAACTAGCAAGAATACCACGAAAGCAAGAAAAAGAAGTACGCTATTAACTATTAACGTACCTGTCTCTTCCGAAACGAATGAGTACTGCGTACTCACTCTCGCCTACCATCGTAATTGCGAAGTCT
+
::;;8////0/9:556;:99444993555965/<//)/4:5557//)/:4:6/45<<<<<*94:///)/999<@G8<;;=?==+667:=A@A7@@?4999>99://)-0---55(--//5>A>==B@B;;;;4::999>;;;@@=B?B;AA@;;;B@A=>=9===;;:<<@;??=9===;;3;0/)/////$/6033333::::7;7:@><07/77=@@;@;559447;.///(///)//899;:9666////:/44<:://)///)///-7727)///727;:<
@ATNG8:04404:06865
GATGGTAGGCGAGAGTGAGACGCAGTACTCATTCGTTTCGGAAGAGACAGGTACGTTAATAGTTAATAGCGTACTTCTTTTTCTTGCTTTCGTGGTATTCTTGCTAGTTACACTAGCCATCCTTACTGCGCTTCGATTGTGTGCGTACTGCTGCAATATTGTTAACGTGAGTCTTGTAAAACCTTCTTTTTACGTTTACTCTCGTGTTAAAAATCTGAATTCTTCTAGAGTTCCTGATCTTCTGGGTGCGCTACAGTCTCTCTACCATCGAGGTTGTAAAGTCT
+
AAAD@CCC?AAABFCCBBBC:;=CCCCECCBA?ACCC>BC@D@CBCBBDD@BCBBB@C@BBBB@C@CBBBAAACC?CCCCC2BB@B>>>:>AAB@BCC?BB599@EEE?BBCCCBBB?B?A<A<AA@@????=BA==7===>>==ADDAAAA@@@====<AB<@<@@@@ABBBB<?>>>>5?=C<CADDD/=?>@@0676///<:7;6;@??.9887:2:59949===9:::=5::????:>>AA:===AAAAA@???AAAAB@@<@:;:>>:><??@D:??@>
@ATNG8:04413:06852
GATGGTAGTAGTACACTAGTCATACCAGAAGATCAGGAACTCTAGAAGAATTCAGATTTTTAACATCGAGAGTAAACGTAAAAAGAAGGTTTTACAAGACTCACGTTAACAATATTGCAGCAGTACGCACACAATCGAAGCGCAGTAAGGATGGCTAGTGTAACTAGCAAGAATACCACGAAAGCAAGAAAAAGAAGTACGCTATTAACTATTAACGTACCTGTCTCTTCCGAAACGAATGAGTACATAGATATACGTATAGCTACCATCGTAATTGCGAAGTCT
+
<<8@=@:<AA;;6==;;<<<<944/)///)/9/559.5.55<555:554.47<@::6GEE+B?B@??><<:<433(388::;;)::59-333&38;6;@=AA=?AC@C=9:5:??=BCCCCDDCCBBBBAA996:B@@=@?CCAB??9@;?>?;@ABAABAA>ABEDBA?BB>>>?799AAA9A88188788(8@;A9:8B@@@@<@:>>AA=A<A?BBB>@@AAAAA>A?BCD>BBB?BBABBBBEBAAABCBB>>>>@@??C=>:=@@@CC?A7?;A@=B===
@ATNG8:04414:06878
GATGGTAGTGTCAGTGCGCGTCGTCCAGAAGATCAGGAACTCTAGAAGAATTCAGATTTTTAACACGAGAGTAAACGTAAAAAGAAGGTTTTACAAGACTCACGTTAACAATATTGCAGCAGTACGCACACAATCGAAGCGCAGTAAGGATGGCTAGTGTAACTAGCAAGAATACCACGAAAGCAAGAAAAAGAAGTACGCTATTAACTATTAACGTACCTGTCTCTTCCGAAACGAATGAGTACTATAACTATCTGAGACTACCATCGTAATTGCGAAGTCT
+
???B@CCBBBBDDBBBCBBBCCGDD?BCC?CBAAAB?B=BABBBBB@AA?A@CCBAACCC2C?CAABBBCA877.7<>AABB2AC=A6;;;.;AB?CCDBDDCCC@C?BB?BCC?BBBABBCCECCBBBBCC@BBCC?BABBAA?C?D@BAA?ABCDCCAA?CCCAAA?CC@BBB<??BCC=BBA>@@@@@2@B?B>@>BA>::8:<AAAA;@<@ACBA?ABAAABB@C@BBB=BBB@BBDCCCAACCC?AABBA?????@A@A<A>>>BB?B?BBBA?BBAA
@ATNG8:04414:06885
GATGGTAGCGCGACGAGCGTAGACCCAGAAGATCAGGAACTCTAGAAGAATTCAGATTTTTAACACGAGAGTAAACGTAAAAAGAAGGTTTTACAAGACTCACGTTAACAATATTGCAGCAGTACGCACACAATCGAAGCGCAGTAAGGATGGCTAGTGTAACTAGCAAGAATACCACGAAAGCAAGAAAAAGAAGTACGCTATTAACTATTATCGTACCTGTCTCTTCCGAAACGAATGAGTACAGAGAGTACGATATGTCTACCATCGTAATTGCGAAGTCT
+
::;@<<;=666<=====>966=;>>3;?=9=<5555058==@??:@<::7;4455;;===+<9@CBBCB@A999,9@@?===,59.57<=>2>>CAECCBBDCCF@CADD@BBA?BBBBBCCCCBBBB@A@C@DCCC@CCBBC??@AMAEBB>ACCCCBBB@CAC@@?@FE?AAA<??BBB=BBB?BCBBB3BB@B???C?>>?;>;>A@@<:;;A:;;=???A:::8=8=>A:B?><>@A@@@@@@A>>>?@@??>AAB???@@<@<<===9=///:@9===A
@ATNG8:04419:06878
GATGGTAGTATCTGCACACTCTGTCCAGAAGATCAGGAACTCTAGAAGAATTCAGATTTTTAACACGAGAGTAAACGTAAAAGAAGGTTTTACAAGACTCACGTTAACAATATTGCAGCAGTACGCACACAATCGAAGCGCAGTAAGGATGGCTATTGTAACTAGCAAGAATACCACGAAAGCAAGAAAAAGAAGTACGCTATTAACTATTAACGTACCTGTCTCTTCCGAAACGAATGAGTACTATAGACTATCTGAGACTACCATAGTAACTTGCGAAGTCT
+
5:;;5:::@<>>:;;;9;=666;;;4799,//<=<<:=:=BB=:::0557;9<:::BBBA1?7=:8=::;8887.784444&4:.4.5<<0<<<9;6666<<<=<@:??:>>><>@;;;>;@?D>9555547<;45055;;;>=<9=:>>>:=?>8:=:929@@99:?9918733888::3:33.3;;;;+;<63733332::,202988494559@B?A=>=B<C7<+/0:3:0/)///;<>?<?=B=;6::/0/6933336638---99*-06988828986
@ATNG8:04422:06859
GATGGTAGCAGACGTGACAGAGCGCCAGAATATCAGGAACTCTAGAAGAATTCAGATTTTTAACACGAGAGTAAACGTAAAAAGAAGGTTTTACAAGACTCACGTTAACAATATTGCAGCAGTACGCACACAATCGAAGCGCAGTAGGGATGGCTAGTGTAACTAGCAAGAATACCACGAAAGCAAGAAAAAGAAGTACGCTATTAACTATTAACGTACCTGTCTCTTCCGAAACGAATGAGTACGATGAGATCTCGTGTGCTACCATCGTAATTGCGAAGTCT
+
55<@9<@B665==:55555;;6666166=7;;;?AA@C;::DAA@F@??=?@BBBCCCCC3B?BBBBC@@A??=59:;:994$4;499;<<0<;;7;CCDBBDJD;@<;;7<BB=AB@@@BCDCAABCBB@@=@BBB>ABCA::9@A@8@@@=@BBCCBCC?CBBABBABB?@?@?BBBCE>B??>?CCCC3CC@BBBBBB@AA:=:=?AA=A8;;BBB@AA:::BB@C?CCC?CBB>B???AABAAABAAAA;;;>>>>D?@>=:=>>>EH=A<@@@B?BB;;
@ATNG8:04426:06884
GATGGTAGTAGTACACTAGTCATACCAGAAGATCAGGAACTCTAGAAGAATTCAGATTTTTAACACGAGAGTAAACGTAAAAAGAAGGTTTTACAAGACTCACGTTAACAATATTGCAGCAGTACGCACACAATCGAAGCGCAGTAAGGATGGCTAGTGTAACTAGCAAGAATACCACGAAAGCAAGAAAAAGAAGTACGCTATTAACTATTAACGTACCTGTCTCTTCCGAAACGAATGAGTACACACTCTCATATGACACTACCATCGTAATTGTGAAGTCT
+
>>:@>@@BBBBBBBCBBCCCCCB@@<@AB>CBDCCC=A?ABCCGCC@CC=A?CFC@@@@@0@@AAAABACBBBC9>?;:99:';?9=9===+>@=ACECECCBDD?C?BBABBB>@ACCCCBCCCCCCBBBB?BBBB@BCCCCCCC?C@B@@>@BBBCDCC?CBBBBB@BB@BCC<??AAA;>?>>ACKED2BB?CCBBBB@@B7:5;>=<5;5;=AAA?AA???@A?B?BBC>CCC?BABCCCCBBBABBBBFA;;ABBBBBBB?A??>@A=@>BBAB?B>89
@ATNG8:04430:06888
GATGGTAGCTCACGTACGTCACACGTACTCATTCGTTTCGGAAGAGACAGGTACGTTAATAGTTAATATCGTACTTCTTTTTCTTGCTTTCGTGTTATTCTTGCTAGTTACACTAGCCATCCTTACTGCGCTTCGATTGTGTGCGTACTGCTGCAATATTGTTAACGTGAGTCTTGTAAAACCTTCTTTTTACGTTTACTCTCGTGTTAAAAATCTGAATTCTTCTAGAGTTCCTGATCTTCTGGGTCTCTCTCTCACGCACTACCATCGTAATTGCGAAGTCT
+
<<<??CEEBBBBB=??@<@CCCCDBBDDCCBB?BCCC=CIAC@CCBBBCB@BCCCC@B@BBBB@D?AAABBCCCC?BBCCC2CC?C9997:AA@A?A@;@A4:9??@><@BBBCCFD99:A=@=AABBBCBB?BBAA=A@=>>>BABB>>>:::@=<;;=BB=A<?@???AAAB<A8::;2;=E<@>AAA.AA>@A3557;>>A?==8::::,6///>(/(/8/7>>>>??5:<?@?AAA9>?AA;ABBBCBCCCBB>AABBBBB;??900;57+//==5;A<=
@ATNG8:04390:06926
GATGGTAGATATATGCACGCTCTACCAGAAGATCAGGAACTCTAGAAGAATTCAGATTTTTTAACACGAGAGTAAACGTAAAAAGAAGGTTTTACAAGACTCACGTTAACAATATTGCAGCAGTACGCACACAATCGAAGCGCAGTAAGGATGGCTAGTGTAACTAGCAAGAATACCACGAAAGCAAGAAAAAAGAAGTACGCTATTAACTATTAACGTACCTGTCTCTTCCGAAACGAATGAGTACACACTCTCATATGACACTACCATCGTAATTGCGAAGTCT
+
;;<C;CCCB?@@ABBBBBABCBB@A?@BB>@B@@=<;>:..----83:8383/////////#/(/99///6688<3<A@?<<<+<@<;.499*5:@9D@>>==?:;89?@>=B@@=@CDBBBBBBB;;;CCCC@BBBB?BBCDCCBB?B?A:;:;BBBCCCC?AAABBB?BF???@999CCB=B:93000000%0>:00/:=@ABC@C??=>><A==>B@@<@B@@@BB?B>BAG<AAC?BBBAAABBBBBBCCBBABBCCB@??AA>AAAABB@C@CCAA?AC@?
@ATNG8:04396:06928
GATGGTAGAGTACAGTGTAGTAGACCAGAAGATCAGGAACTCTAGAAGAATTCAGATTTTTAACACGAGAGTAAACGTAAAAAAGAAGGTTTTACAAGACTCACGTTAACAATATTGCAGCAGTACGCACACAATCGAAGCGCAGTAAGGATGGCTAGTGTAACTAGCAAGAATACCACGAAAAGCAAGAAAAAAGAAGTACGCTATTAACTATTAACGTACCTGTCTCTTCCGAAACGAATGAGTACTACTCTCAGAGACACAATCGTAATTGCGAAGTCT
+
<<;;9<>>>?@===>>>@@CIHCBB@BAA@@A<=<<+0,0<<0:5?7??8=78;733333$349:><=<;:///)///:@@==%?=;=4555&5@;7@BBBCCCBB@B?BB@B;;8<BBBCCBBBCHDCBBB>9@@00+0@==@B??=@@BBC@BCBBBB;939==;00+/-)-66(-/////&/8<8=@@@@@&77/3377AA<=<5;587:>1817>BAA?A;:9?BC@B?BCE=AAC?BAAB@@@000BAE@BBBBCDD::98DC>><>8==;;6;A>=
@ATNG8:04400:06923
GATGGTAGCACGACACGACGATGTGTACTCATTCGTTTCGGAAGAGATAGGTACGTTAATAGTTAATAGCGTACTTCTTTTTCTTGCTTTCGTGGTATTCTTGCTAGTTACACTAGCCATCCTTACTGCGCTTCGATTGTGTGCGTACTGCTGCAATATTGTTAACGTGAGTCTTGTAAAACCTTCTTTTTACGTTTACTCTCGTGTTAAAAATCTGAATTCTTCTAGAGTTCCTGATCTTCTGGTCTACTACACTGTACTCTACCATCGTAATTGCGAAGTCT
+
CCCB>;;>>=>>=555<::555:9;>B=>;?A;ACCC?CD<A;@;;<==>9;;;;;7;;>ABB7?7;@@ABBCCC?=====+<A;>99:(39736<4733<177838=;>>>ADD@A>AAB?B=@@>==>>?>CB@@<?>>=@@@@@@@@>>>@@:=<<7;;5;;?>>A>===A<;;;DD2>5;4::::;+:>>??9>>>A>>>?>>::;<:,8///;6>6AA8=>@@:::;?::::=>>7;;@<;;;@AA@>>>?@???>=99:6</--7;4;--/<<7<9>=
@ATNG8:04407:06918
GATGGTAGTGTGTCTCTGAGAGTAGTACTCATTCGTTTCGGAAGAGACAGGTACGTTTAATAGTTAATAGCGTAACTTCTTTTTCTTGCTTTCGTGGTATTCTTGCTAGTTACACTAGCCATCCTTACTGCGCTTCGATTGTGTGCGTACTGCTGCAATATTGTTAACGTGAGTCTTGTAAAACCTTCTTTTTACGTTTACTCTCGTGTTAAAAATCTGAATTCTTCTAGAGTTCCTGATCTTCTGGAGATATCATCAGCGAGCTACCATCGTAATTGCGAAGTCT
+
<=<C@CDDCABBBB666?>>6695595559993549A6?@6;6:@@@>@C==@=999)94999<1926?9@>00,/A27=<>>09=8;>BC:BB@@4;6@>@B>ABBCBB@DDDCEDCC@DDC@C?CC;;:AAC@ECDD@CCCCCCBBCCA@@BBBB@BBA@CD@H?@@;;;BCCCACCCCC7;7;=AAA@@*;;BCC=CBCCCCGCCC@CHIHGBBBCC@CADCABBBBCCG?C@BCECCC>BAC@CDCCBBBBBCCCGCCBBFCD@DA@ABC?C@CGCD@@;;;
@ATNG8:04412:06901
GATGGTAGATACTCGCTGATACACCCAGAAGATCAGGAACTCTAGAAGAATTCAGATTTTTAACACGAGAGTAAACGTAAAAAGAAGGTTTTACAAGACTCACGTTAACAATATTGCAGCAGTACGCACACAATCGAAGCGCAGTAAGGATGGCTAGTGTAACTAGCAAGAATACCACGAAAGCAAGAAAAAGAATTACGCTATTAACTATTAACGTACCTGTCTCTTCCGAAACGAATGAGTACGAGAGAGCACACGTGTCTACCATCGTAATTGCGAAGTCT
+
;;;@@A?BCCCCC@@AACCCCCCBB=A;;8;BCB@A@@@CCBAABC@BB@B?BABBACCC1?<?BBBBCCBBBB=AABBBBB3BB?B@DDE<ABBABCDCDDD@@?@AGD?C@@>ACCCCCCEED:9;BCBB@BABB@BBCBCBBC?B@BBC?CCCBBBCB@BBBCBC@BB@BBB>@@::9,88939@@@@2@A=A?BAAA>==9=:====1818=ABB@CE@@?AA?A?BBC>CKE????CEEDCBBBA999>>>ABBA??:?;5;>>>BB?B?BBCC@B???
@ATNG8:04426:06929
GATGGTAGTACATGATAGACGACACCAGAAGATCAGGAACTCTAGAAGAATTCAGATTTTTAACACGAGAGTAAACGTAAAAAGAAGGTTTTACAAGACTCACGTTAACAATATTGCAGCAGTACGCACACAATCGAAGCGCAGTAAGGATGGCTAGTGTAACTAGCAAGAATACCACGAAAGCAAGAAAAAAGAAGTACGCTATTAACTATTAACGTTCCTGTCTCTTCCGAAACGAATGAGTACGATGAGAGAGCTCTCTCTACCATCGTAATTGCGAAGTCT
+
<<:@;;:>:A??@BBB@@AC;;;9:05=@9CABABC?C@B@A@BAA?;;69???;CCDDE5D>BBCABADCCCC?CCBBCBC3CC?B@BCC;CCDACCDCB@@00,0<@@=CAB?ABBCCBABBGCCCBBDD?CCCC=BADDBBCC?B?CAA>ADECCCCB?BBBBBC?BB?BBB>@C9:939==9::9:99%9@;9979BBDFC>A?BCBD5:5:AB?B?BCBBBBB@C@BBB=BBB?AABBBBCBB???A@@@AA??@??BB@@=@@@AAA=A?CBBBHHCAA
@ATNG8:04432:06923
GATGGTAGTGTGTCTCTGAGAGTAGTACTCATTCGTTTCGGAAGAGACAGGTACGTTAATAGTTAATAGCGTACTTCTTTTTCTTGCTTTCGTTGTATTCTTGCTAGTTACACTAGCCATCCTTACTGCGCTTCGATTGTGTGCGTACTGCTGCAATATTGTTAACGTGAGTCTTGTAAAACCTTCTTTTTACGTTTACTCTCGTGTTAAAAATCTGAATTCTTCTAGAGTTCCTGATCTTCTGGTAGAGCGTGCATATATCTACCATCGTAATTGCGAAGTCT
+
@@<C@CA>>B996?=<;;;966;;;BCDBCBC@CBBD>ED?A?@@@BABBACBBCC@CACCCD@C@CCBBCCECB><;;;;*;A>ACII?D;@<?@@@=BF:;;BBADACCCBBB@A=@@A@DABCAABB@@?@@BB>ABCHDBBBBA@@BBB@@=@BB>BD?B@@AABBCB@A=@;;;;.;@B>;<;;;*;@@AC>BBBBBAB@A@29:9;':B>?A@C?BC?ADAA@BB?B?BAADBB@BCCACICCBCBBBBCDCEDBAABD@BBBCBB?B?BCCB>BB;;
@ATNG8:04385:06992
GATGGTAGTGTCAGTGCGCGTCGTCCAGAAGATCAGGAACTCTAGAAGAATTCAGATTTTTAACACGAGAGTAAACGTAAAAAGAAGGTTTTACAAGACTCACGTTAACGATATTGCAGCAGTACGCACACAATCGAAGCGCAGTAAGGATGGCTAGTGTAACTAGCAAGAATACCACGAAAGCAAGAAAAAGAAGTACGCTATTAACTATTAACGTACCTGTCTCTTCCGAAACGAATGAGTACGTGTGACGTACGTGAGCTACCATCGTAATTGCGAAGTCT
+
?@<A@BCDCDDEBAA@BBCABBDDG@BBCACC;;;B=A?BCDBBBC@CC?C@CB??@AAA2B?CDBCGFFBBBC>CBDCCAA0;;:;GHGI<CBA?BBCCCBBBB?B@CBCCBB?CCCBBBABACBBBCBBB>BBBB?BB@@@@@B>B>BBB>BB@BBBCC?BBABCD=>96:67)/-333-3-/)/999:,694:///=<><=1816==A<A<?>BBC@CB;;;;::=;=@>9@??<@DBCDCC???CC@AADCCCCCCCAABB?BBBBBB?B@BBBB?BAAA
@ATNG8:04386:06998
GATGGTAGCATCATGCATATCTCACCAGAAGATCAGGAACTCTAGAAGAATTCAGATTTTTAACACGAGAGTAAACGTAAAAAGAAGGTTTTACAAGACTCACGTTAACAATATTGCAGCAGTACGCACACAATCGAAGCGCAGTAAGGATGGCTAGTGTAACTAGCAAGAATACCACGAAAGCAAGAAAAAAGAAGTACGCTATTAACTATTAACGTACCTGTCTCTTCCGAAACGAATGAGTACCTCTCAGACGCTCGTCCTACCATCGTAATTGCGAAGTCT
+
CCBB?BCCCBCCCBCBBCCCGDCCC?CDC@CBBA;;6;=AABECCC@BB?B?BBB@AAAA2A?BB@ACACCBBB8?=;;;;;*;B>B<@AA9@BB?CCCCCBCCD@C@@@?@CB@FBBBCBCCCDBCCDCBB?AA@@<@AA@@B;;5;@CCB?CCCBCCBB@CDDCAA=@@;?:949@@AA<><<<9999::%99:9?8>B=BBB<==55AA3=:>?BBDAHB<<<AB?C?CCC>CDC?BBBDDBA>AAAAACBBBCBBA??;>>@<@;;;CB@C?BBDC@BBBB
@ATNG8:04395:06951
GATGGTAGTGTCAGTGCGCGTCGTCCAGAAGATCAGGAATCTAGAAGAATTCAGATTTTAACACGAGAGTAAACGTAAAAGAAGGTTTTACAAGACTCACGTTAACAATATTGCAGCAGTACGCACACAATCGAAGCGCAGTAAGGATGGCTAGTGTAACTAGCAAGAATACCACGAAAGCAAGAAAAAGAAGTACGCTATTAACTATTAACGTACCTGTCTCTTCCGAAACGAATGAGTACTGTATCTATGTGTGCGCTACCATCGTAATTGCGAAGTCTT
+
C@@@@B>>DEDDAA@BCBCABACBB7;;<4:99A@@;@=AA@BBC?;;8;>@A@<;;;-9:=@C;??BBAA;8:<8000*/=9=5;;;+0/;6=:;ACCBBA?B@CB?>><377???DB@@@>>>;;;A=@@@B<<;;???;;8;<@AB?BA@@AACC?BBBB>><>B=ABB;>>@@@8?>@<@@@??,994:>??@AA@B:>:=@@?8=8;99:==@@@A???<?=AAA:A??;???@998@@AABAB??@@@>>>>@AAB>??CCCD?B978:96>9//(
@ATNG8:04410:06984
GATGGTAGCGCGACGAGCGTAGACCCAGAAGATCAGGAACTCTAGAAGAATTCAGATTTTTAACACGAGAGTAAACGTAAAAAGAAGGTTTTACAAGACTCACGTTAACAATATTGCAGCAGTACGCACACAATCGAAGCGCAGTAAGGATGGCTAGTGTAACTAGCAAGAATACCACGAAAGCAAGAAAAAGAAGTACGCTATTAACTATTAACGTACCTGTCTCTTCCGAAACGAATGAGTACGATGAGAGAGCTCTCTCTACCATCGTAATTGCGAATTCT
+
BBBB?BDBBBBBBD@ABCCGGFCCC>BBC@CBBBBBAB@BBBA@@A@AA>B?ABB@A@@@2A=ACBBBAA?888*7<>?AAA0@D?A=@@@9ACCACCDBCBBCD@D@??>?CC?BAABCCCCCCCBCBBBD?CCBB?BA@@BBBB>B@DBB?BCCCCCDB?BBBBBB?BB<>>?;??ABA=BAA=@@?@@2AC@D???CB@??8<9<<AC1938?BBB?BA@@?BC=?=?FF>EBB@BBBBBCDBBADCCCBCB>=:::>?A9:7;@@@BB?C?CCCC?C>AA
@ATNG8:04415:06961
GATGGTAGTATATCGCGTCGCTATCCAGAAGATCAGGAACTCTAGAAGAATTCAGATTTTTAACACGAGAGTAAACGTAAAAAGAAGGTTTTACAAGACTCACGTTAACAATATTGCAGCAGTACGCACACAATCGAAGCGCATTAAGGATGGCTAGTGTAACTAGCAAGAATACCACGAAAGCAAGAAAAAGAAGTACGCTATTAACTATTAACGTACCTGTCTCTTCCGAAACGAATGAGTACTATAGACTATCTTAGACTACCATCGTAATTGCGAAGTCT
+
<A@A=A@DBBCCCCDCCECCCCBBI@CEGA@A@@AB=B=ABBAA@C@BC@C@BB@;;<<<*;=AAD:;:CBB@A;@999?>>,=@<>4;:949@B?ABBBCCDFEAB@BD@CBB@CCCACBCCCCCBBBCCC?BBBB?BBBBBC?B?B@CBB@AAABA@AA>BCCEBB?AC?CBC>A@@@A<ABB<?>DDD3BB?ABBBB>==@594:AAA=A@BAAAC?BBAAADD?D>ABB>A@@<>??@@@@AAABB@@@AAAB?CCBBB@@<@BA@BB>B>BBBB?BA@@
@ATNG8:04418:06977
GATGGTAGTATAGAGCTCTACATAGTACTCATTCGTTTCGGAAGAGACAGGTACGTTAATAGTTAATAGCGTACTTCTTTTTCTTAGCTTTCGTGGTATTCTTGCTAGTTACACTAGCCATCCTTACTGCGCTTCGATTGTGTGCGTACTGCTGCAATATTGTTAACGTGAGTCTTGTAAAACCTTCTTTTACGTTTACTCTCTTGTTAAAAATCTGAATTCTTCTAGAGTTCCTGATCTTCTGGCGCTCTGTCACGTCTGCTACCATCGTAATTGCGAAGTCT
+
==@A@DCABA@@AB@@;66<<><<@A::5595.5444)5=8>;??@@CBB?CAA??>??AB@@=@79:AAAAA?@;77333$3;,33333(3733,3;>600*/068898;BC>>;::17==0807>>:;7881:=8817?BB@@@=>>@@AA@>>:<<<6<?4:7;BBAAABAA9=8888)8:=::;;;1;@@AA9>===>;;4:=:=DEF/>>?>>8=:=A<?>>>===<A<??BA@@:===:=>=>:9:==;;;AAA>>>??:==?@==:><@?AA<>==A
@ATNG8:04419:06992
GATGGGTAGTACATGATAGACGACACCAGAAGATCAGGAACTCTAGAAGAATTCAGATTTTTAACACGAGAGTAAACGTAAAAAGAAGGTTTTACAAGACTCACGTTAACAATATTGCAGCAGTACGCACACAATCGAAGCGCAGTAAGGATGGCTAGTGTAACTAGCAAGAATACCACGAAAGCAAGAAAAAGAAGTACGCTATTAACTATTAACGTACCTGTCTCTTCCGAAACGAATGAGTACGTGTGCGACGTGTCTCCTACCATCGTAATTGCGAAGTCT
+
??>:;5<?CBBBC@@ABBBBCBB@A@?CBC?B;99@<8=<@<;@DCC@AA5:69><9;;;;+??CDCCCCCCDFK>BB;;;;;*;@=@4;;;*;BA@BBBBCCCCB@B?;;5;@@<@BBBCBBBBEDBBBBBB@CAAA?BBBBBB@@<@?B;;9;BBBBBCB@DBBCCC@BB?AA@;@@=<<6===9:::::.:A>BBCBBCEBB>A;AA?>9>=89:CC@BB;;;DB@D@CCC>BBB?CCBBBCA?????>AABBBBBBAB>ABC<@?BDCC?C?@@CC@CDB@
@ATNG8:04425:06979
GATGGTAGGACGAGCGTCTGAGAGGTACTCATTCGTTTCGGAAGAGACAGGTACGTTAATAGTTAATAGCGTACTTCTTTTCTTGCTTCGTGGTATTCTTGCTAGTTACACTAGCCATCCTTACTGCGCTTCGATTGTGTGCGTACTGCTGCAATATTGTTAACGTGAGTCTTGTAAAACCTTCTTTTTACGTTTACTCTCGTGTTAAAAATCTGAATTCTTCTAGAGTTCCTGATCTTCTGGTGAGATATGCATGATGCTACCATCGTAATTGCGAAGTCT
+
9944.4::056==;:;>><<<BAA=A??<<00)08;;5;C>A<<>@>;;?:>@B@A=?=??;?;A@CCCCB:95929955&5;4945.5;55.6<<7<<><@@BAB>CBCDBBBB=AAA=A?CAA@C::;?C@@@<AABBCBBBCBBBBBDCC@BEE@DD?B?B@@@BBBCCFCCBCD<C>B><<<<<*;@@AF=CBCBCBAA@@4;;;;';?>A@=A@BD>ABBCBCE?D?BCCDDE@BBCACBBCCBBCCBBBBBBCCCCB?BBBABB@C?BBCC@BB@@
@ATNG8:04429:06953
GATGGTAGAGTACAGTGTAGTAGACCAGAAGATCAGGAACTCTAGAAGAATTCAGATTTTTAACACGAGAGTAAACGTAAAAAGAAGGTTTTACAAGACTCACGTTAACAATATTGCAGCAGTACGCACACAATCGAAGCGCAGTAAGGATGGCTAGTGTAACTAGCAAGGATACCACGAAAGCAAGAAAAAGAAGTACGCTATTAACTATTAACGTACCTGTCTCTTCCGAAACGAATGAGTACACATCGTCGTGTCGTGCTACCATCGTAATTGCGAAGTCT
+
CBBC@BBCCFDCDAAAAACBBBB;;699@7=BBBAB?A>@@@::9B?A@=@=9:9AAECE3D=??@>?;>>89829?BCCCC1CC>B>BMG<EAB?BGHCCCI;;:;?BB@ECC@CCBCBECCCCCBBBBAA?ABAB@BBCBAAAB>A=A@@<@BBCCCDC?BBCBAA>A@B@AA99:FCC:A99399999(9<9<???EB@@A=A:==??<A<??CAA>ABAAABB@C?ABC>CBB>AABBBCCCCBBAAABCCBBABA@?@CC@FAAACC?B?BBBB?BBBB
@ATNG8:04422:07012
GATGTGAGAGACTGTAGCGCACCCAGAAGATCAGGAACTCTAGAAGAATTCAGATTTTTAACACGAGAGTAAACGTAAAAAAGAAGGTTTTACAAGACTCACGTTAACAATATTGCAGCAGTACGCACACAATCGAAGCGCAGTAAGGATGGCTAGTGTAACTAGTAAGAATACCACGAAAGCAAGAAAAAGAAGTACGCTATTAACTATTAACGTACCTGTCTCTTCCGAAACGAATGAGTACGTGTGCGACGTGTCTCCTACCATCGTAATTGCGAAGTCT
+
@<;?<>@?CCC@@<<<@@>=<<<055949555<<8<:>555;<B8=>9=9=<<<=>>>+=7;;;;;=:<:=;.33455555#55.54;>>2><<7<<;CDDBBB@FACC@BBC>AAACAAACCCCCCDDED@BCBB?BCDAAA@@=A7:9>;900@>0//4799;::49:43334876;:2---387788)--1889<;8855/5+2225+2288@@@;?0///663:8:<<8<==8=B<@A@@A>>:=>>000;;;>??688559777;=7=688<>;8<88
@ATNG8:04424:07006
GATGGTTGCACGACACGACGATGTGTACTCATTCGTTTCGGAAGAGACAGGTACGTTAATAGTTAATAGCGTACTTCTTTTTCTTGCTTTCGTGGTATTCTTGCTAGTTACACTAGCCATCCTTACTGCGCTTCGATTGTGTGCGTACTGCTGCAATATTGTTAACGTGAGTCTTGTAAAACCTTCTTTTTACGTTTACTCTCGTGTTAAAAATCTGAATTCTTCTAGAGTTCCTGATCTTCTGGAGATACACATGATACTCTACCATCGTAATTGCGAAGTCT
+
CBBB?B@BBBBBBDBBBCB;9:BDBABBBBBC@CDGG=CCAC@BBBCDBB?BDDCC?C?CBCC@D?BAAABCCCC?BBCCC3BB?B99929;;:>AAA?AB>BABCCC@BBBBBBCC?CCC?C?BAA:::::;?@A@<@@@@@@AAAAA@A>=>>:===:==9==AB@@@BBAA;?;;;;1;:>:????@/?ACDD;A>><<<A>@@=>CCC/@==?A<A<>>:=?A@@@>;A;?=CCCC8==A;;;;>>A@>??A@@@@>A>>>7=>@AAA<A299AA=A=AA
@ATNG8:04430:07015
GATGGTAGGACGAGCGTCTGAGAGGTACTCATTCGTTTCGGAAGAGACAGGTACGTTAATAGTTAATAGCGTACTTCTTTTTCTTGCTTTCGTGGTATTCTTGCTAGTTACTCTAGCCATCCTTACTGCGCTTCGATTGTGTGCGTACTGCTGCAATATTGTTAACGTGAGTCTTGTAAAACCTTCTTTTTACGTTTACTCTCGTGTTAAAAATCTGAATTCTTCTAGAGTTCCTGATCTTCTGGATACACTCATGTGCACCTACCATCGTAATTGCGAAGTCT
+
@@BC@BCC@BCBBB@AABBAC:;:?B@?@B;;5<?@@9@B?CADEBBCCB?BBA9;:;AFDCC@C@CCCCDBBBC@CCCDD5BB@BBBC=A@CDACCC@BBACCCCCDACBBBBCCD?BBB?C?C999@@?B?BBBB?CABBC@@@BBBBCCCCC@DBB@BB@C@BBBCBBEDC@CCCCC<C>B>;;::;*;ACCD>CBCCBBCA@@5;;;;*;@@AB@B>BC?BCBCCCF@B@BBCBBB?BBIACBBBBBBBCBBBCBCC?CCE@B9::CC@C>BBFD?B;::
@ATNG8:04440:06403
GATGGTAGTGCGTGAGAGAGAGACCCAGAAGATCAGGAACTCTAGAAGAATTCAGATTTTTAACACGAGAGTAAACGTAAAAAGAAGGTTTTACAAGACTCACGTTAACAATATTGCAGCAGTACGCACACAATCGAAGCGCAGTAAGGATGGCTAGTGTAACTAGCAAGAATACCACGAAAGCAAGAAAAAGAAGTACGCTATTAACTATTAACGTACCTGTCTCTTCCGAAACGAATGAGTACTACTCTCAGAGACACACTACCATCGTAATTGCGAAGTCT
+
CBBA?CBCCCF@@ABDDBBCBC?AA<AAC@CCCCBA>B?DBBBCCDACC>A>@@@:9:::):<@AABBBBB>??5=?;;;;;';?=@5;;;*:CB?CBCBCBCBE@C@BB?BCC@BBAAABBBCCCCBBBCC@E@@@>?@CCBBBB?C@C@@?A@ACCDDD?ABDDCC?CC?CBB=AACCF=B??9>@???2@C?BBB>>?BBA6:7;=?>;@<:;@BB?BB;;:@??A?BCC>CDD@BABCCCCBBBBBBBCCBBBBBBBBB>>;>=>>AA=A;BBEE@C???
@ATNG8:04452:06410
GATGGTAGAGAGAGCTCTCTCATCGTACTCATTCGTTTCGGAAGAGACAGGTACGTTAATAGTTAATAGCGTACTTCTTTTTCTTGCTTCCGTGGTATTTCTTGCTAGTTACACTAGCCATCCTTACTGCGCTTCGATTGTGTGCGTACTGCTGCAATATTGTTAACGTGAGTCTTGTAAAACCTTCTTTTTACGTTTACTCTCGTGTTAAAAATCTTGAATTCTTCTAGAGTTCCTGTCTTCTGGCGCGTATGTATGTCGCCTACCATCGTAATTGCGAAGTCT
+
BCBB?DBBBB@@;:6;;;=BB;;;>;;;=CCCACCCD?FD@D@B@@>==?2944996<;@A@@7?9<???BBBBC=A===>+:=6;77.36;:;6:70/(/90////88388;;88>>?@==<@<@AA=;:;:;?AAA<@??A@@A:;:@@EA???;888;::5;=AAA@@@@@@=B????2?:>8==@@@/>>;;;3;===???=>=8:::9*9//,/;7=6AC;@A@>;;;;@<>>>@?8=<<8=?@@A@DB@@>>>@AB;>==8=>>>>>:>7;;<<59://
@ATNG8:04455:06430
GATGGTAGCATCATGCATATCTCACCAGAAGATCAGGAACTCTAGAAGAATTCAGATTTTTAACACGAGAGTAAACGTAAAAAGAAGGTTTTACAAGACTCACGTTAACAATATTGCAGCAGTACGCACACAATCGAAGCGCAGTAAGGATGGCTAGTGTAACTAGCAAGAATACCACGAAAGCAAGAAAAAGAAGTACGCTATTAAACTATTAAACGTACCTGTCTCTTCCGAAACGAATGAGTACGAGAGTCAGAGCAGAGCTACCATCGTAATTGCGAAGTCT
+
@A<B?BBC;;/::///<99;==?==7;<<:???CB@8=8655<>AC99:9C>BB;;5===+=6;;=888<733<39345:::':>;>.555&5::9;<@><@559.929@=BCB:>BBDBBBBBBCEEGCCCACBBB?B@@@CCCC?C@C;;7<AAAAA@A@:99BBB>BB?B<848;;;=588;877777(3<8=:<<<>;;:-52(299:-55)29>?<:<<554<<03038808::9=;;;>@@ABBCCBBBBBAAAA???A@@<=888;=7<9A@@?=?:99
@ATNG8:04460:06428
GATGGTAGGCGTGTGAGAGTCTGCCCAGAAGATCAGGAACTCTAGAAGAATTCAGATTTTTAACACGAGAGTAAACGTAAAAAGAAGGTTTTACAAGACTCACGTTAACAATATTGCAGCAGTACGCACACAATCGAAGCGCAGTAAGGATGGCTAGTGTAACTAGCAAGAATACCACGAAAGCAAGAAAAAGAAGTACGCTATTAACTATTAACGTACCTGTCTCTTCCGAAACGAATGAGTACGATGAGATCTCGTGTGCTACCATCGTAATTCGAAGTCT
+
@@@B@CBC@BBBBCCCCCCCBCCCD>CCDACCCCCC@C@CCBBBCC@CD?C?CCEBBBBC2B@CCCCCCCCBBC=A?88777(7C?D>ACC6CCC?B@B@ABBBB>C?@@>;@A;?>>>A@>>AAA>>===A;A@@@:===@???@;A;A<@=@BBBBBBA>ABBCA@>AB?BBB=@@BBB=?=<899999(9:5;ACBB>??A:>9?@>A;A;===AA;AA<<;>;<@<@@@9@CC?A@ABBBBBBBBBDB<=<AB@><=;@@?:>>@@@B?>9>B@=99<9
@ATNG8:04465:06424
GATACATATCGTACTCTCTGTACTCATTCGTTTCGGAAGAGACAGGTACGTTAATAGTTAATAGCGTACTTCTTTTTCTTGCTTTCGTGGTATTCTTGCTAGTTACACTAGCCATCCTTACTGCGCTTCGATTGTGTGCGTACTGCTGCAATATTGTTAACGTGAGTCTTGTAAAACCTTCTTTTTACGTTTAACTCTCGTGTTAAAATCTGAATTCTTCTAGAGTTCCTGATCTTCTGGGTGCGCTACAGTCTCTCTACCATCGTAACTTGCGAAGTCT
+
BBB@@AACCBCEEBBA;;;@@@ACDCC?BCCC=CC>B>BCCAAAA?@BA;;9;?CBDC@CACDBBBC?@@?AAA@A.9713387(799<:=AA?AA79:@@::8:BBBBCAA>BCC@C?CCBBB????BAAA<A???AAA@@@@;;;;;;7;;@<??7;7:?AABC@@>17699:-:8=5:6@@@,667<=*/*/:::99=>>8==</<887@<A<@@8;;;;;@@=@<???AAA<<<<<2///99<?>>>>>>AA??=:17766<=,//177>>8=;;;
@ATNG8:04469:06430
GATGGTAGTGTGTCTCTGAGAGTGTACTCATTCTGTTTCGGAAGAGACAGGTACGTTAATAGTTAATAGCGTAACTTCTTTTTCTTGCTTTCTTGGTATCCTTTGCTAGTTACACTAGCCATCCTTACTGACGCTTTCGATTGTGTGCGTACTGCTGCATATTGTTAACGTGAGTCTTGTAAAACCTTCTTTTTACGTTTACTCTCGTGTTAAAAATCTGAATTCTTCTAGAGTTCCTGATCTTCTGGTCTACTACACTGTACTCTACCATCTAATTGCGAAGTCT
+
55883<<966>=A<<5555555/////--,,(---55,5:39)448333:583333,/488//(/389/3333.336;;===)33,38882:;6:49977,33(377766/52225722+266-5-235/......'..662<=====;?;=;?<<<000==800)4.4::456;;>8<5555&549655555$555<<2;65599555;.5555$599997;8==05//////4:488::<<:98@7959@995;:4459555;54434444/39)/---(--65
@ATNG8:04438:06463
GATGGTAGCGCGACGAGCGTAGACCCAGAAGATCAGGAACTCTAGAAGAATTCAGATTTTTAACACGAGAGTAAACGTAAAAAGAAGGTTTTACAAGACTCACGTTAACAATATTGCAGCAGTACGCACACAATCGAAGCGCAGTAAGGATGGCTAGTGTAACTAGCAAGAATACCACGAAAGCAAGAAAAAGAAGTACACTATTAACTATTAACGTACCTGTCTCTTCCGAAACGAATGAGTACTATGTAGAGCTCTATACTACCATCGTAATTGCGAAGTCT
+
944>265BCCCBBBCCCDCCCABAC>BAA=@B@@@C?C>BBB@@@C?BD?A?BB::8CCC1A<@@B?A@CB<??8:9;BAAA2AD@C<ABB9BHJ?CCCBBBFCC@B@BB@BBC@CBBBCCBBBBBBBBBBA?BCBB@BCBCCB??=@>AA@>ABACFDCC?BBBAAA?CC?BBB?BBBCB<@@@;==<<<,??>BBCC@@@@@<@<BBDB<B:?=A@@7;;<>:998=8::909AA5:;>>>@AAAA@@@B@@@=?=>A>>=7939::<<@?B5:9;;5;;;>
@ATNG8:04440:06461
GATGGTAGGAGACACGTCGCACACGTACTCATTCGTTTCGGAAGAGACGGGTACGTTAATAGTTAATAGCGTACTTCTTTTTCTTGCTTTCGTGGTATTCTTGCTAGTTACACTAGCCATCCTTACTGCGCTTCGATTGTGTGCGTACTGCTGCAATATTGTTAACGTGAGTCTTGTAAAACCTTCTTTTTACGTTTACTCTCGTGTTAAAAATCTGAATTCTTCTAGAGTTCCTGATCTTCTGGTATACACACTCGCTCGCTACCATCGTAATTGCGAAGTCT
+
BB@@>ACC?CBBBBBCBDDDDDCCCBBBCCCC?CCCC>CE@C@BBB@AAD?BBCCC?C?BBCD?B?CBCCCCC?D:CCC>C1>C<HCCC>CCCC?BCC?CC>AAADCC@BCBBDBBC@CBB?B>BBCBA@@A?CCCC?BBBBA@@CCDCCB@@@A@@AA@BB?B?DC<<<ACBC<@????3=:=;?????/@@AAB066<;==A>?>9>@@@/@>=>A:>:=@<@BCB>==:=<@@@@AA6:9A<AAAA>>>>>??>==>AAA<;8=ADDAA<A:==@@<=>=>
@ATNG8:04440:06474
GATGGTAGTGTGTCTCTGAGAGTAGTACTCATTCGTTTCGGAAGAGACAGGTACGTTAATAGTTAATAGCGTACTTCTTTTTCTTGCTTTCGTGGTATTCTTGCTAGTTACACTAGCCATCCTTACTGCGCTTCGATTGTGTGCGTACTGCTGCAATATCGTTAACGTGAGTCTTGTAAAACCTTCTTTTTACGTTTACTCTCGTGTTAAAAATCTGAATTCTTCTAGAGTTCCTGATCTTCTGGTAGAGCGTGCATATATCTACCATCGTAATTGCGAAGTCT
+
CCBB>CABBD;;5;555;;;9?:9:@@@@BBB>BBBC>BB?A?AABBBCC@AABBB@DACCGF@B@BBBBCCCHF@CCDDD5BB@BCCD>CCCC?CCC@CDBCCBBBCACCCBBBCD@CBB?B@DCCCCBBBADCDD@DCBBBCBCCBDBBBBCC@C@@BDD?A?BCC@?@DCC@DCCCC9B?B<@@@@A0AAABB=A@CCCCCCCC>BBBB2BBBCC@B?BC?BBCCCBB?B@CCCBBB=@?D@CCCCCCBBCDDCAAAA@@CC@C??@@@<@=@@FG@CAAA
@ATNG8:04441:06496
GATGGTAGCTATACGTATATCTATGTACTCATTCGTTTCGGAAGAGACAGGTACGTTAATAGTTAATAGCGTACTTCTTTTTCTTGCTTTCGTGGTTTTCTTGCTAGTTACACTAGCCATCCTTACTGCGCTTCGATTGTGTGCGTACTGCTGCAATATTGTTAACGTGAGTCTTGTAAAACCTTCTTTTTACGTTTACTCTCGTGTTAAAAAATCTGAATTCTTCTAGAGTTCCTGATCTTCTGGGATGTGTGCGCATTGCCTACCATCGTAATTGCGAAGTCT
+
<<<C?CCC=<<=????CFCCCBB?;;559A:;2;;<;0:C;@;;;:GC@@?;:;DC9B696>B:B@CBBAABDCC?AA===+:=7====5;BBB?BCC9B?000==00,/699?C@B=@BB@B@DC:::BBB?BBBC?C>>==:;;A>;::?=;;8:992597>5>BB?<8852,2::>A5@<>;>@EDD/>=>>>8>????A>>>A99::87%5../:3937848=:@<=B7B8@::=B>*/0:939///////3;=:5::;>@@4986875.73;75839;55
@ATNG8:04444:06499
GATGGTAGGCACTGCGCACACATCCCAGAAGATCAGGAACTCTAGAAGAATTCAGATTTTTAACACGAGAGTAAACGTAAAAAGAAGGTTTTACAAGACTCACGTTAACAATATTGCAGCAGTACGCACACAATCGAAGCGCAGTAAGGATGGCTAGTGTAACTAGCAAGAATACCTCGAAAGCAAGAAAAAAGAAGCACGCTATTAACTATTAACGTACCTGTCTCTTCCGAAACGAATGAGTACGAGAGAGCACACGTGTCTACCATCGTAATTGCGAAGTCT
+
;;<B@CBB?B@?@@@A@@;;;CAAB<ACC@CCCCAA=A?BAB;;9A=>>:?;>??:9;;;)9=AABCCBBBDAB<AABBBBC5CC?C=AAA9ACE@CBBBBBCBB<@=@B>BCC@CCCBBBBBBB@@@BBBB@CCCD=A@BBBBBB?B@BCC@BCCCCBBB?BBBBBB?BB@CCB=@ABBD>?<<9999:::%0>;;//0@=A?B?@=@<BB?@:>>BBB?BBBFCCC?B::9C>AAA>???AAA::9BBB@??CCAAACA@@>//,/77:AB;?;?@@B?A???
@ATNG8:04447:06474
GATGGTAGTATATCGCGTCGCTATCCAGAAGATCAGGAACTCTAGAAGATTCAGATTTTTAACACGAGAGTAAACGTAAAAAGAAGGTTTTACAAGACTCACGTTAACAATATTGCAGCAGTACGCACACAATCGAAGCGCAGTAAGGATGGCTAGTGTAACTAGCAAGAATACCACGAAAGCAAGAAAAAAGAAGTTACGCTATTAAACTATTAAACGTACCTGTCTTCTTCCGAAACGAATGAGTACACACTCTCATATGACAACTACCATCGTAATTGCGAAGTACT
+
::44055:9<<;;;;;<<<<=<775(---(-79:9949.5595555.5547;<<=====+<7;;=9:9BBBCC9;<44444$4>8>7=<<0;;;8;A;@==<;93939939::.55<<=566>95555;;<9655<054;:5559??:<<;:>:555<994:<<==>>BB=A;:277333(3994333777$89833.3;;8899+22'2555+22)28<>A;<<;33-33-32333(3793333:::<=:444899655788//)/>>>7;=??7717/49:616///6
@ATNG8:04452:06462
GATGGTAGTAGTACACTAGTCATACCAGAAGATCAGGAACTCTAGAAGAATTCAGATTTTTTAACACGAGAGTAAACGTAAAAAAGAAGGTTTTACAAGACTCACGTTAACAATATTGCAGCAGTACGCACACAATCGAAGCGCAGTAAGGATGGCTAGTGTAACTAGCAAGAATACCACGAAAAGCAAGAAAAAAGAAGTACGCTATTAACTATTAAACGTACCTGTCTCTTCCGAAAACGAATGAGTACGAGAGAGCACACGTGTCTACCATCGTAATTGCGAAGTCT
+
BBA@>BABAA@?@=B=;@<@CB?@C@CCCAD@;;;A5;5:9@9;;=ACC;C>?@@;:;;;:$:5@>>A<<A;:?B;???BCCCC);95599990;DA<@BABBBDDD@C@BB@BBB?BABBDCCCBBBCCCCCB<@@??;@@@?AB:94;@BCC?BAAABA;:7:AACBC?993787,333333&7<<:@BBBBB)9947>>>BB>>>5:47955-27,59A9989@;9;/0+0*0000)00/)/:<CCBAACCCCAAABCCCBB@@=90/*/99<=?9?9===?;?9::
@ATNG8:04463:06471
GATGGTAGAGAGAGCTCTCTCATCGTACTCATTCGTTTCGGAAGAGACAGGTACGTTAATAGTTAATAGCGTACTTCTTTTTCTTGCTTTCGTGGTATTTCTTGCTTAGTTACACTAGCCATCCTTACTGCGCTTCGATTGTGTGCGTACTGCTGCAATATTGTTAACGTGAGTCTTGTAAAACCTTCTTTTTACGTTTAACTCTTCGTGTTTAAAAATCTTGAATTCTTACTAGAGTTCCTTGATCTTCTGGGCTGCGCTGGATATGCGCTACCATCGTAATTGCGAAGTCT
+
AA?@:>:@@B@@AB>556==>>@>B@;<;<=B@CDDG?EE@CAAA@@A9:0955>>8<9A@?:5:054;AA?8558;:>>>.884:;;<6:;:?18377(77,37317795:>>>A@@@?=::<A<AAB8859<:=@FD:=>>DD@;878>=<<966///////(/.55755:?::275<;>)3)/)/6999)98666.8/65//(/9:/78(8888(8::469060--)--66647758)/).79:=5;;9:3::76;://(-65,,---7774>=@>>>:>7::?A5:;:>
@ATNG8:04466:06495
GATGGTAGTATCTGTCTACGAGAGCCAGAAGATCAGGAACTCTAGAAGAATTCAGATTTTTAACACGAGAGTAAACGTAAAAAGAAGGTTTTACAAGACTCACGTTAACAATATTGCAGCAGTACGCACACAATCGAAGCGCAGTAAGGATGGCTAGTGTAACTAGCAAGAATACCACGAAAGCAAGAAAAAGAAGTACGCTATTAACTATTAACGTACCTGTCTCTTCCGAAACGATGAGTACTATAGACTATCTGAGACTGCCAAGGCACACAGGGGATAG
+
;5487<@;<96;;==CCCCIGC;:;;@=><@?A@<<4;244:9;88-43-36:://////$/(//87783338=188>@@>>*44.5.555&555.5;566>?>@;@;==:<>B:><@<==>>666=BCBBC@@@@B7;955488:-4.4993:9999///)/99<;;7:;699913////(/0/(/9999'//3776///6.2+2/558938+2244454//9///)/566614333;;;344===;;;;///;:<?>43333-3483933393333&////
@ATNG8:04476:06481
GATGGTAGTGTCATATGAGAGTGTGTACTCATTCGTTTCGGAAGAGACAGGTACGTTAATAGTTAATAGCGTACTTCTTTTTCTTGCTTTCGTGGTATTCTTGCTAGTTACACTAGCCATCCTTACTGCGCTTCGATTGTGTGCGTACTGCTGCAATATTGTTAACGTGAGTCTTGTAAAACCTTCTTTTTACGTTTACTCTCGTGTTAAAAATCTGAATTCTTCTAGAGTTCCTGATCTTCTGGTATGACTAGTGTACTACTACCATCGTAATTGCGAAGTCT
+
:;<D:>BCCCDECBBBBAAAICCBBEBAAD;;8;BBC>BC@C@996?CAA?ACBBC?B?AACLAC@CCBBBBBBB>;;;;;*;@<=>BA=BBCEABBBACF@CCCCCE@BBCCCBCE?BBC@E@FBBCBCBC@CCCC9:9BBBAAACCCCCCCDD?CCGA@A?A@CBBBBBBBB@CCCCD;B?B>;;;;;*;AABC=AACCCBBABBAHEDH5CBABCACACE@CCCCCBB?B?BCBBBC?B@@?ABCFBCABACCCCCCCCCCC@BBCCCC@C>@@CC?B;;;
@ATNG8:04435:06502
GATGGTAGGTGCACATGAGTGTATCCAGAAGATCAGGAACTCTAGAAGAATTCAGATTTTTAACACGAGAGTAAACGTAAAAAGAAGGTTTTACAAGACTCACGTTAACAATATTGCAGCAGTACGCATACAATCGAAGCGCAGTAAGGATGGCTAGTGTAACTAGCAAGAATACCACGAAAGCAAGAAAAAGAAGTACGCTATTAACTATTAACGTACCTGTCTCTTCCGAAACGATGAGTACTGTATCTATGTGTGCGCTACCATCGTTCGGTCAGAGTCT
+
>@@;;A<A@C@@?@;@BCC;;;BBC?C@A?@BCBAA?A>AABB;;;@BC@J@BB@@@?>>,=9>@@?BBBCDDD>A;;9BBB1;9=@=@B>0@?>7?@AABBBDC@C@CC?BDD>AAABB;;;AACCCBCAA?ABBB?BCBBEEDC>A?@BC@@@@BBBBC?BBCCCB?BB?AA@;<:000*000*0====,9><744;B==<B?C7@8899=978;A@=;;;A@@@?@;?@>+000//0789;;:::><A:373;>>9;00/=9=<?>?28;8777>>;/0/
@ATNG8:04438:06521
GATGGTAGAGAGACTGTAGCGCACCCAGAAGATCAGGAACTCTAGAAGAATTCAGATTTTTAACATCGAGAGTAAACGTAAAAAAGAGGTTTTTACAAGACTCACGTTAACAATATTGCAGCAGTACGCACACAATCGAAGCGCAGTAAGGATGGCTAGTGTAACTAGCAAGAATACCACGAAAGCAAGAAAAAAGAAGTACGCTATTAACTATTAACGTACCTGTCTCTTCCGAAACGAATGAGTACTATGTAGAGCTCTATACTACCATCGTAATTGCGAAGTCT
+
>><B?BBBBCCBCCBBCCCICCCCG>BBC?BBBBAA<A=@CB@@@C@A@=@?::997878'78==;8==;;<798+8<//////#///(////$/893:;<;;;833.3397475527779@CCCCCCCBBBBC@CCBB?CAA@@A@@>A@CCC?CCCCA@@C?CCACCC@BB>999499??<5=9:3:>=>=?';@<@00/==@=>:>=@@@@;?<?BCAA?ABBAABB?C?CCD>BAA>ACDCDBBBBBBBBBBBB???A@@878A<AAAAAA;@<BCBB?B999
@ATNG8:04439:06537
GATAGGAGACACGTCGCACACGTACTCATTCGTTTCGGAAGAGACAGGTACGTTAATAGTTAATAGCGTACTTCTTTTTCTTGCTTTCGTGGTATTCTTGCTAGTTACACTAGCCATCCTTACTGCGCTTCGATTGTGTGCGTACTGCTGCAATATTGTTTAACGTGAGTCTTGTAAAAACCTTCTTTTTTACGTTTACTCTCGTGTTTAATAATCTGAATTCTTCTAGAGTTCCTGTTCTTCTGGGCAGACTCTCACACGCCTACCATGTAATTCGCGAAGTCTT
+
?@ABD>AABCCCA@ACCDBBBBAABBBBB@CCCC?CC?CA;;=EHHF?CBBB@<@<@B@@=@AAAABAA??A@DCCCC3CC@A>>>:?BAB@>??@CB<??BDBB?BBBBBBCB:?>><?@>==::;:=9>;;;8==BAAA??>>>@@?:::088818;=5=<AAAAAAAA>7:65666'518179;;;;';=857,5::<>>?A;;;7;=AA=B??;;5;:??<@@@@@@@=B=?>><==:=>CE7>=C>;;;???=>=?@;?@@7;;>?<7<5///6658777/
@ATNG8:04442:06529
GATGGTAGATACTCGCTGATACACCCAGAAGATCAGGAACTCTAGAAGAATTCAGATTTTTAACACGAGAGTAAACGTAAAAAGAAGGTTTTACAAGACTCACGTTAACAATATTGCAGCAGTACGCACACAATCGAAGCGCAGTAAAGGATGGCTAGTGTAACTAGCAAGAATACCACGAAAGCTAGAAAAAGAAGTACGCTATTAACTATTAACGTACCTGTCTCTTCCGAAACGAATGAGTACACATCGTCGTGTCGTGCTACCATCGTAATTGCGAAGTCT
+
:;;;7BB<A==DDBBBCCDICCBBB=BBB?CCBBBB@BADDCCBCB788=?=?BBB====+A7ABBCCCBAA@?8>=::999'4>:@4>@@4A@B?AACCBBBBB?B@FD@CBB>BACDBBBCGCCCCC@@A=;;:964==?99799*;>A?@?A<<>>CAA6>>AAAB?BB?CCB;==?BC7=>BA@@@@@/??;>?>AB7:;C@C=@?996:?A@BBB?BC::9>>3939=>9?@B?BB@@?BCB@@A988??AABABBD99:C?B???BA?B?BAAC@B@@?
@ATNG8:04443:06513
GATGGTAGAGTACAGTGTAGTAGACCAGAAGATCAGGAACTCTAGAAGAATTCAGATTTTTAACATCGAGAGTAAACGTAAAAAGAAGGTTTTACAAGACTCACGTTAACAATATTGCAGCAGTACGCACACAATCGAAGCGCAGTAAGGATGGCTAGTGTAACTAGCAAGAATACCACGAAAGCAAGAAAAAGAAGTACGCTATTAACTATTAACGTACCTGTCTCTTCCGAAACGAATGAGTACACATCGTCGTGTCGTGCTACCATCGTAATTGCGAAGTCT
+
:;/0+//::>CCC;;6;;>>EDCCB?BAB?CBBBBA?B?BBC;;:?5774<:;;;73333$34873383333337.7833333$3717,333&3993:;888;977.30354:9945559>>GDCCBCCCBBB@C@@@>@@??AAAA>B@BBC@CCCCBBBA>ABBABB@CC?BAB>@@BBB=?>>;::999(9@;@ABBC>>@@=@<???>3836ABBB@BB@@ACD?B?BBD>CAA>ABBCBBBBBBBBBBBCCCDDABBBEAA>ABBBDD?E999A@=AAA@
@ATNG8:04443:06519
GATGGTAGGCGTGTGAGAGTCTGCCCAGAAGATCAGGAACTCTAGAAGAATTCAGATTTTTAACACGAGAGTAAACGTAAAAAGAAGGTTTTACAGGACTCACGTTAACAATATTGCAGCAGTACGCACACAATCGAAGCGCAGTAAGGATGGCTAGTGTAACTAGCAAGAATACCACGAAAAGCAAGAAAAAAGAAGTACGCTATTAACTATTAACGTTACCTGTCTCTTCCCGAAACGATGAGTAACCTACTCAGACGCTCGTCCTACCATCGTAATTGCGAAGTCT
+
//996<>>7;666==@BCAA:955=3;;<:;=<>00)/2779445549<0504<:44444$46<:<:99?==;@8???;?>>.37276>?A1=4448=<B@BB?@9>379<878*..7575577755555:<3::<<9<<99=>8:78;A;?9==7878;;>ABBB??8::5///(//////&/33,333333#363966......06369;:7:3522+2706555222+22'2..'./////633,31777333332556777805561558889383778718:22
@ATNG8:04450:06535
GATGGTAGTATCTGCACACTCTGTCCAGAAGATCAGGAACTCTAGAAGAATTCAGATTTTTAACACGAGAGTAAACGTAAAAAAGAAGGTTTTACAAGACTCACGTTAACAATATTGCAGCAGTACGCACACAATCGAAGCGCAGTAAGGATGGCTAGTGTAACTAGCAAGAATACCACGAAAGCAAGAAAAAAGAAGTACGCTATTAACTATTAACGTACCTGTCTCTTCCGAAACGATGAGTACTATAGACTATCTGAGACTACATCGTAATTGCGAAGTCT
+
A@;:89?CEDBB@@?@?ABBA?>@@=:9:.55995<9=2499994<4595>=?>?A????0?:=0//=>?<:6:18///////#/7274=>>2><<799/0/;:55045:<9>>C9C???@959@@?=655;?7;>CC=BA::::;8:?=?;:2999445;:8<=:::=9;:<@B=8=:;;>6=8858A>?AA'376733::;88<;A2:;52.5796<<;7@?999?C=@:=>@+000/688;9:??<<<?787BBBBAAA??>?<<>??A=B99:BB?@AA>
@ATNG8:04451:06522
GATGGTAGATATATGCACGCTCTACCAGAAGATCAGGAACTCTAGAAGAATTCAGATTTTTAACACGAGAGTAAACGTAAAAAGAAGGTTTTACAAGACTCACGTTAACAATATTGCAGCAGTACGCACACAATCGAAGCGCAGTAAGGATGGCTGGTGTAACTAGCAAGAATACCACGAAAGCAAGAAAAAAGAAGTACGCTATTAACTATTAACGTACCTGTCTCTTCCGAAACGAATGAGTACACATCGTCGTGTCGTGCTACCATCGTAATTGCGAAGTCT
+
?ABB?@>>:0//////7;;9;<<54.45549;;=5646=ABBAAAA=??=@?>>>:9:::)8;?AABCBCBBBB:89;CCCC5BB@B@DGD;CCC@CAAAEBB;;9;@BB?BBC@CDCCBBCCCDGGECBCC@BCBB?B:::AA@@>@@BBB?BBC?BCDF@CBBAAA?EB?:9::==9:9,9==9====??(?C@BB:ACBAA>1715;==9?<>;ABA?BA@@?AA?AABBB=BCE@DC???BBBAAA@??AC@??BA???@@@=@999@@=A>B????CBAA
@ATNG8:04454:06512
GATGGTAGCGAGCGAGTGTGTATACCAGAAGATCAGGAACTCTAGAAGAATTCAGATTTTTAACACGAGAGTAAACGTAAAAAGAAGGTTTTACAAGACTCACGTTAACAATATTGCAGCAGTACGCACACAATCGAAGCGCAGTAAGGATGGCTAGTGTAACTAGCAAGAATACCACGAAAGCAAGAAAAAAGAAGTACGCTATTAACTATTAACGTACCTGTCTCTTCCGAAACGAATGAGTACAGAGAGTACGATATGTCTACCATCGTAATTGCGAAGTCT
+
@@5:99BBBBCBABBBCBBCDC;;;>BCC@BCBBAC=A=???@@<??::8:?AAD;;:;;*;==BCCHCCBBBE>BBBCCCC5CB?B;@@@9@DE@CBBDBBCAB>B@BD@CBB?BCBBBBBCBCCCCBCBC@CCCC?A@BCBCBB?B@CAB?BDCCCCCC@CBBBDD?AA@CCC=??:99.9::3::9:9:%:<?B?8?B=BB=?B>:9AB5959ACAB=BB@@@BB@C?BBD>GBB?CABADDDCCCCCCBBBBBCBBB===CC>BBBBBB@B@BBBB@===A
@ATNG8:04459:06500
GATGGTAGCATCATGCATATCTCACCAGAAGATCAGGAACTCTAGAAGAATTCAGATTTTTAACACGAGAGTAAACGTAAAAAGAAGGTTTTACAAGACTCACGTTAACAATATTGCAGCAGTACGCACACAATCGAAGCGCAGTAAGGATGGCTAGTGTAACTAGCAAGAATACCACGAAAGCAAGAAAAAGAAGTACGCTATTAACTATTAACGTACCTGTCTCTTCCGAAACGAATGAGTACCTCTCAGACGCTCGTCCTACCATCGTAATTGCGAAGTCT
+
ABCD@BBBCBAA@BBBBCCBBCCBB@BBC@CBA??>29244::BAA>AB@C=??C???>>,7;>@@9:8?><A=37744499'4@<@.:;:*:=@>BAAA?@99:<A@EDABCCACD;;;B;;;CCABAADDACAA@=@@AA@@@A>B>C;;8;AA@BA@AABABB??<?A?ABC?C?;;;*333,3=??B1BB?A999AAAA?:?799<=18187;?@?A@@@?AA2929<<6;>>9@>AA@AA=???:99AA@A@::;B=BBB:=;;;AA=@=AA@A=A999
@ATNG8:04461:06500
GATGGTAGCTCACGTACGTCACACGTACTCATTCGTTTCGGAAGAGACAGGTACGTTAATAGTTAATAGCGTACTTCTTTTTCTTGCTTTCGTGGTATTCTTGCTAGTTACACTAGCCATCCTTACTGCGCTTCGATTGTGTGCGTACTGCTGCAATATTGTTAACGTGAGTCTTGTAAAACCTTCTTTTTACGTTTACTCTCGTGTTAAAAATCTGAATTCTTCTAGAGTTCCTGATCTTCTGGAGATACACATGATACTCTACCATCGTAATTGCGAAGTCT
+
CCCC@?@ACBA=5555;;;==BCCBCB@@@;;6;BBB=CC@C@CBBBBBBADDDDG?A>@ABA>A?ACBA@@@9939====,=;8?;BC>BCBB?BBB@BB<?77:AA>A??????B@BBB@B<?@@BB===;>>BC8;;=?===;;;?C@===>8===8=A;><>@@@???;;7::BDD5B6;5::<<=+;;>?B8>>@??>?;;;89;;;+9////595>D;???@555;A;?>>>886:BB;;;;>>>A>>>??>>>@?BBB<>;::::9@-//:;58658
@ATNG8:04467:06515
GATGGTAGTCTCAGATAGTCTATAGTACTCATTCGTTTCGGAAGAGACAGGTACGTTAATAGTTAATAGCGTACTTCTTTTTCTTGCTTTCGTGGTATTCTTGCTAGTTACACTAACCATCCTTACTGCGCTTCGATTGTGTGCGTACTGCTGCAATATTGTTAACGTGAGTCTTGTAAAACCTTCTTTTTACGTTTACTCTCGTGTTAAAAATCTGAATTCTTCTAGAGTTCCTGATCTTCTGGTCTACTACACTGTACTCTACCATCGTAATTGCGAAGTCT
+
@;558=:@A@@@@C@;99966<<<@@@<:?;;0555@6==@C?CAABCCD@DA@;:5>5>::??B<BBB@;>=;@249449$9:244<;2445616<<7;>459=>@@=?BC@AB<A?ACB?B?BA;;:BAB?B@???C;;;CCA@@?@@@B@@B>@@@@CC?B=A::9@999CBCBBBB7A9@=AA@@A,BACFF>ABGEFCCCCC?BBBB2A@@;;6;>AB=AADDCDD@C@BABBCB?A;;=;CCDDCCCCCDFCDBBBBAA=B;;;@B5;6;;AB?B@@?
@ATNG8:04470:06537
GATGGTAGTGTCAGTGCGCGTCGTCCAGAAGATCAGGAACTCTAGAAGAATTCAGATTTTTAACACGAGAGTAAACGTAAAAAGAAGGTTTTACAAGACTCACGTTAACAATATTGCAGCAGTACGCACACAATCGAAGCGCAGTAAGGATGGCTAGTGTAACTAGCAAGAATACCACGAAAGCAAGAAAAAGAAGTACGCTATTAACTATTAACGTACCTGTCTCTTCCGAAACGAATGAGTACTACTCTCAGAGACACACTACCATCGTAATTGCGAAGTCT
+
5><@?;6;@@@;;==DD>>>;9955.59979?>AA=2:4/;9////)/7380///99;;;+;+/5::;;=:88<(3344444$4:5:8BBC9BBBBCAAA@C@@@@D@DD:;<@<@ABBCB<;<BBBA@@CB=@@@@=@AA@A@::3;>A;;6:B@@@CDF@AAABBC?BB?BC@@B@@BB>B<=89999:(8@;989?@665>9?3;::99=::;@BA?BB???@@;?9@@@9@9949A@@CBAAABAAABBBC:99B>>>:;:7:999;<*/)0<;>9:::<
@ATNG8:04471:06512
GATGGTAGTATCTGCACACTCTGTCCAGAAGATCAGGAACTCTAGAAGAATTCAGATTTTTAACACGAGAGTAAACGTAAAAAGAAGGTTTTACAAGACTCACGTTAACAATATTGCAGCAGTACGCACACAATCGAAGCGCAGTAAGGATGGCTAGTGTAACTATCAAGAATACCACGAAAGCAAGAAAAAAGAAGTACGCTATTAACTATTAACGTACCTGTCTCTTCCGAAACGAATGAGTACTACTCTCAGAGACACACTACCATCGTAATGCGAAGTCT
+
BABC@CBBBBB=;@@CB==@????G<@A;8></0/<6:,/0C@A@A9::;?>??=97777$72;335;<?:99=3//-6888'-.*/2777.9:==>@@@99999258<?;???<ABABBBBCCHEFFDBBB@CB<<7::BBBA;959<B>?;?9:5A@@A@BBBBBB?CC@CBA8<;889+9==9:99999%9?<?@:A=:9<845556<<2=9;;@;;6;BAAAAA?B?BBB=A??<>A?@BB>??BBAA?>=><>@AA@9<7937///57(//9896;<<<
@ATNG8:04439:06585
GATGGTAGATACTCGCTGATACACCCAGAAGATCAGGAACTCTAGAAGAATTCAGATTTTTAACACGAGAGTAAACGTAAAAAGAAGGTTTTACAAGACTCACGTTAACAATATTGCAGCAGTACGCACACAATCGAAGCGCAGTAAGGATGGCTAGTGTAACTAGCAAGAATACCACGAAAGCAAGAAAAAAGAAGTACGCTATTAACTATTAACGTACCTGTCTCTTCCGAAAACGAATGAGTACACACTCTCATATGACACTACCATCGTAATTGCGAAGTCT
+
8:<CABC<<=BC>;;<=?>@CB;;;05557<==>9;:;@CCCBBCD>AB@C=?@:93???.717;89;=888==37344444$4;39.555&5::59656696=B9C=??<@B@=BBEBCCCBBB;;;@A@@<;;9:49<>>:::CAD?B@@<@@@???>B>BBBBBB?AA=@?<6;<77;3773/778899%7368988885965:5557728255:94.4:889;::<:7778*7<>=?@@B744B=888=@:@A>>BABB@???6@@BB??=?599>=;<<44
@ATNG8:04442:06599
GATGGTAGAGTACAGTGTAGTAGACCAGAAGATCAGGAACTCTAGAAGAATTCAGATTTTTAACATCGAGAGTAAACGTAAAAAGAAGGTTTTACAAGACTCACGTTAACAATATTGCAGCAGTACGCACACAATCGAAGCGCAGTAAGGATGGCTAGTGTAACTAGCAAGAATACCACGAAAGCAAGAAAAAGAAGTACGCTATTAACTATTAACGTACCTGTCTCTTCCGAAACGAATGAGTACATAGATATACGTATAGCTACCATCGTAATTGCGAAGTCT
+
<?9A?BCCBBBCC;;6>>>ABCBAA?ACCACCB@@A6;5;?@?@?@=@A=@=AAAAA@AA,@7;00/?=;=>788*73/9999)//(/0666.69:5::;;;9999389;716555::9>CCCBBBB;;;BCC@BCBB?AABBBABB>B?A@@>ACCCBCCC?BBBBBB?BB>AAA?BBBCC>C?@=?FFDF3BB<???;AA>==>D7:;AA=B=@@@@A?DDABABD?B?AAA<BBB?CCCEBBBBABBBCDCBA>?@AAA>>>A<AAAABB?>:BB>>:>;;;
@ATNG8:04443:06591
GATGGTAGGACGAGCGTCTGAGAGGTACTCATTCGTTTCGGAAGAGACAGGTACGTTAATAGTTAATAGCGTACTTCTTTTTCTTGCTTTCGTGGTATTCTTGCTAGTTACACTAGCCATCCTTACTGCGCTTCGATTGTGTGCGTACTGCTGCAATATTGTTAACGTGAGTCTTGTAAAACCTTCTTTTTACGTTTACTCTCGTGTTAAAAATCTGAATTCTTCTAGAGTTCCTGATCTTCTGGGCTGCCTGATATGCGCTACCATCGTAATTGCGAAGTCT
+
@;;A?BBB?B@:;;569=ABBDBB@BBBBCCC?C;;;0;A>A>BBCCCCCACCCAB?B@CB@@=A>BBBIFICCC@BAAAA0@>:@BBB>BDGF@CFC?BC9;;AB@A?ACDCCCDDACCB@C@DA@@CDCD?AACB@CCBCBCBBBBB@AAA@E@CEC@BB?A@CCCCCCBBB@CCCDF;C@B;;:CCC2BBBEC8;;CAAACBBA=@AA@,@@AACAC@CC@CDBB@@A?C@AAACCC?AACC=CBAA?ABCCCCCC@@@;;8;BBABC?@=@BBC?CCBB
@ATNG8:04450:06594
GATGGTAGACACGTGTGCTCTCTCGTACTCATTCGTTTCGGAAGAGACAGGTACGTTAATAGTTAATAGCGTACTTCTTTTTCTTGCTTCGTGGTATTCTTGCTTAGTTACACTAGCCATCCTTACTGCGCTTCGATTGTGTGCGTACTGCTGCAATATTGTTAACGTGAGTCTTGTAAAACCTTCTTTTTACGTTTAACTCTCGTGTTAAAATCTTGAATTCTTCTAGAGTTCCTGATCTTCTGGTATGACTAGTGTACTACTACCATCGTAATTGCCGAA
+
<<<B?BC@@?@955;;;;=?<<;;;5556;;;:=<AC>AA>A?BA:==99494;<?2:054:;=C:>889CB@>?:99979$//49000/:8>:@00,/;9;--(-88(//666663....4;499>>8589:=;>><???@>==>AAA@A>?=<78887::1818==>;:;;:7:7868'54;485556'68889(/(.77322...2666*5-.(.3.32996::>77;>9<8<>>=>><>>@<@>>>>>>==>@;;;@>?>??5;;::881/1//)-,,
@ATNG8:04470:06576
GATGGTAGCTTTACGTATATCTATGTACTCATTCGTTTCGGAAGAGACAGGTACGTTAATAGTTAATAGCGTACTTCTTTTTCTTGCTTTCGTGGTATTCTTGCTAGTTACACTAGCCATCCTTACTGCGCTTCGATTGTGTGCGTACTGCTGCAATATTGTTAACGTGAGTCTTGTAAAACCTTCTTTTTTACGTTTAACTCTCGTGTTTAAAAATCTGAATTCTTCTAGAGTTCCTGATCTTCTGGACGACGCGCACTGACACTACCATGTAATTTGCGAAAGTCT
+
889<699@::5/5<>BCCCCEGCCBBAA@CAA?ACCC>CC?A?ACCCCCC@@@@BB@B?BCBBAC@BBCBAC???=?ABBB1??=??BC>CAAB@CB@=@A6::?@??;?BBBBBCD?BAB?B?AA=788;;5;@@@<>>?@A@@=>=>>@=>=B<898:8818:;;;///88;679;9:-9194777888%8>??B9>8;;?>;:=877(8:::):88/<7;5//*/==;=<>:>8=>AA;;87:;9<=///77;:777///999<=;=<;<:///(----5'--48
@ATNG8:04470:06590
GATGGTAGATATATGCACGCTCTACCAGAAGATCAGGAACTCTAGAAGAATTCAGATTTTTAACACGAGAGTAAACGTAAAATGAAGGTTTTACAAGACTCACGTTAACAATATTGCAGCAGTACGCACACAATCGAAGCGCAGTTAGGATGGCTAGTGTAGCTAGCAAGAATACCACGAAAGCAAGAAAAAGAAGTACGCTATTAACTATTAACGTACCTGTCTCTTCCGAAACGAATGAGTACATATATACGTATAGCTACCATCGTAATTGCGAAGTCT
+
<<:@?BCCBDBBCCDCCBCBBCDAB<BBB?BBBBAA>B?BBDCBBC?AB?B@BBBBBCCC3C>AACCCBA@88829?@CDG;CAB=A<@@@5@AB?BAAACHCCC?B?@@=@BDACFCCCBCCCCDBBBCCC@CBBB@CBBBCBA@BC?BAB>ABBBBBBBCCCBA@F@BA?BBB?BCBCC>CCC@BBBBB3BC?CCCDDAAADAE?CC@@?@@CABBA<@@@BBCC@B?BBD>CCD?CBBBBBBCBBBABBCCCBBAAABAB?B>::AB<?<???>::::=
@ATNG8:04455:06644
GATGGTAGTAGTACACTAGTCATACCAGAAGATCAGGAAACTCTAGAAGAATTCAGAATTTTTAACACGAGAGTAAACGTTAAAAAAGAAGGTTTTACAAGACTCACGTTTAACAATATTGCAGCAGTACGCACACAATCGAAGCGCAGTAAGGATGGCTAGTGTAACTAGCAAGAATACCACGAAAGCAAGAAAAAAGAAGTACGCTATTAACTATTAACGTACCTGTCTCTTCCGAAACGAATGAGTACGTGTGACGTACGTGAGCCACCATCGTAATTGCGAAGTCT
+
ACEF@BC=<<<@:55555;;<<=<=8<@<5:>9;5>.99)555555<4;;596:7/0)/000'/4::;=<<<;///(///)/////#/:3:7@@G2>=>8666BA@=:;;)4744.5:96:;8:;;<@<<>=9>=9929;9:>C@@?AAAB@C@EBB?BD@@@CBA=AAA????AA<9988<9887)3775;>?>@?':A8737>>69@A:=7;;@@<@=::@FD@988BBBB@B@BAA9A9918><<??@ABA:::AAA?A@@BBBA<>=<>?C@AA?B>AABB?BBB@
@ATNG8:04472:06618
GATGGTAGGACGAGCGTCTGAGAGGTACTCATTCGTTTCGGAAGAGACAGGTACGTTAATAGTTAATAGCGTACTTCTTTTTCTTTGCTTTTCGTGGTATTCTTGCTAGTTACACTAGCCATCCTTACTGCGCTTCGATTGTGTGCGTACTGCTGCAATATTGTTAACGTGAGTCTTGTAAAACCTTCTTTTTACGTTTACTCTCGTGTTAAAAATCTGAATTCTTCTAGAGTTCCTGATCTTCTGGTGCGCTACAGTCTCTCTACATCGTAATTGCGAAGTCT
+
CB;:;9>D;@@A?;:;;;;ABBBB?C@@@B;;6;AAA=CF@C@CBCCCCD?A@B;;5;;ACAA=B@GCCCF;;;B=BAAAA,9::,:@>>>4@<@;8@9925<99><AAD@DDBBBCCC=@AB>B@CGC@A@BB>BBCB?CCCBBBCBBBBCBCBBB?@@@@CC?C?CBAAABBAB=@@@AA7@?B@CHIHH5ABCHI>C<;<CB;;:@@CCCC5BBBBA>B?BB?AAA;;;@<@?BCABA@6:;<7;BBBBBCBBCAB;;;AAAACC@?<<5;5<;BB?BBBB
@ATNG8:04473:06605
GATGGTAGCTCACGTACGTCACACGTACTCATTCGTTTCGGAAGAGACAGGTACGTTAATAGTTAATAGCGTACTTCTTTTTCTTGCTTTCGTGGTATTCTTGCTAGTTTACACTAGCCATCCTTACTGCGCTTCGATTGTGTGCGTACTGCTGCAATATTGTTAACGTGAGTCTTGTAAAACCTTCTTTTTACGTTTACTCTCGTGTTAAAAATCTGAATTCTTCTAGAGTTCCTGATCTTCTGGAGATACACATGATACTCTACCATCGTAATTGCGAAAGTCT
+
<>;?>@B=<:;@@;;=666>@BCBBBBDCB@A?;:;D6>>4916<<=>@@<===9;79?BABB?B>@;;:;<<;;7=;<?>.77899::2:BCA?B?;9;@<000////(/87773336:?:9<899;9:9;;5;===9=>>B;;;???>??@?@@=====;;7;<?>?A?;;;?:;<=<<-<6=8<?>=>/=;;;=1::>=;;;===9::::,9///<050:D6<<>==<>4;3:768:=078::=<==@@@;:;????@AA898:;7777=9=)/////(/66;
@ATNG8:04474:06613
GATGGTAGACATATCGTACTCTCTGTACTCATTCGTTTCGGAAGAGACAGGTACGTTAATAGTTAATAGCGTACTTCTTTTTCTTGCTTTCGTTGGTATTCTTGCTAGTTACACTAGCCATCCTTACTGCGCTTCGATTGTGTGCGTACTGCTGCAATATTGTTAACGTGAGTCTTGTAAAACCTTCTTTTTACGTTTAACTCTCGTGTTAAAAATCTGAATTCTTCTAGAGTTCCTGATCTTCTGGTATACACACTCGCTCGCTACCATCGTAATTGCGAAGTCT
+
@@?E;CC?@ABCBBBCCCCBCCBBCCCCCBBB?BBDE>BB@D@B@AA@<>8:::585:?CABB?B?B???C@?<>488===+BB?BB@=5=/.(-68--)/-(-::://*/>?>==AA=A@@<@;>==/////6=6666@?@@>>>>==?@===??=;;;:8808;>?>AB@>>><AAADH6@<?:=:===,///::*/)/9///69//)/;;9+96;:A=A;;=:=A=<7//,/7=<=@@@:==D=BBB;;;>;;;@@AAA>>>@@<>6676=69*//::5:=@@
@ATNG8:04478:06606
GATGGTAGTGATACAGATCAGACACCAGAAGATCAGGAACTCTAGAAGAATTCAGATTTTTAACACGAGAGTAAACGTGAAAAGAAGGTTTTACAAGACTCACGTTAACAATATTGCAGCAGTACGCACACAATCGAAGCGCAGTAAGGATGGCTAGTGTAACTAGCAAGAATACCACGAAAGCAAGAAAAAGAAGTACGCTATTAACTATTAACGTACCTGTCTCTTCCGAAACGAATGAGTACGTGTGCGACGTGTCTCCTACCATCGTAATTGCGAAGTCT
+
=BBB?BCCCDCCCBBBBCCCBCCCCADCC@CBBBBB?B?BCCBCAB=AAAC?BBBCCBBB3B@CACCDBBABAD>BABBDEE;CC?B?BBB;BCCGCBBCDHGCC?B?CD?CCC@DGCCBBBDCCBCCBBBC@CCAA<@@ABBBBB?C@BBB?ACCCCCCC?CCCCCC?CC@AA@;>?AA@:A@@<@AAAB3BBAC???B@AAA=@=@@?@<?<@?BBEACBA@@BB=@=AAA<ABC?BBBGCABBBBBBBBBBBAAACCD?AAA?ABB@CC@B?BCBB>B888
@ATNG8:04444:06665
GATGGTAGCACGACACGACGATGTGTACTCATTCGTTTCGGAAGAGACAGGTACGTTAATAGTTAATAGCGTACTTCTTTTTCTTGCTTTCGTGGTATTCTTGCTAGTTACACTAGCCATCCTTACTGCGCTTCGATTGTGTGCGTACTGCTGCAATATTGTTAACGTGAGTCTTGTAAAACCTTCTTTTTACGTTTACTCTCGTGTTAAAAATCTGAATTCTTCTAGAGTTCCTGATCTTCTGGACGACGCGCACTGACACTACCATCGTAATTGCGAAGTCT
+
@>:@:CCCCCDB=BDBBAA<99@@CBCCCCBA>AEGG>BB@BABBBCCCC@CCCCE?B?BCBE@B@BCACCDDA?=ADDDD3BA9>999(74737<:=9=@589?>AA<AABBCBBB?BBB@@<@@>>>@>>;>AAA:>8::@@@;<;AAA>>>?<<<<<?>9<9<A==>ABAA7;;===2=;><>BBBB/B@>>>6??===?A@@B;>>>>/?888F=A<@@;@ABB?>?=A;???AAA8<<>;>>8::=??AB;;;@@@@@@A<>===BB=G7;;@@<?@@@
@ATNG8:04449:06670
GATGGTAGAGAGAGCTCTCTCATCGTACTCATTCGTTTCGGAAGAGACAGGTACGTTAATAGTTAATAGCGTACTTCTTTTTCTTAGCTTCTGTGGTATTTCTTGCTAGTTACACTAGCCATCCTTACTGCGCTTCGATTGTGTGCGTACTGCTGCAATATTGTTAACGTGAGTCTTGTAAAACCTTCTTTTTACGTTTAACTCTCGTGTTAAAATCTTGAATTCTTCTAGAGTTCCTGTATCTTCTGGGCTGCGCTGATATGCGCTACCATCGGTAATTGCGAAGTCT
+
@@CA7=A;;9<<<9;55556;;<<===>666@:CCCD?CG@B>B@:59@B;?<DCB?C?@@@?7@;>=9;;9>:<8::;;;)98(////(//399493//(/64//..550456//...(.554:4757862554:888022::8>9///;;63297(---044053558;A<>87155779,7:>07/666*6;==>*/*/55535<:9+555'259069/70779=7888885937///667)--7949-,-2---33256...322279..-.507(-,,,,2,--
@ATNG8:04464:06688
GATGGTAGTATAGAGCTCTACATAGTACTCATTCGTTTCGGAAGAGACAGGTACGTTAATAGTTAATAGCGTACTTCTTTTTCTTGCTTTCGTGGTATTCTTGCTAGTTACACTAGCCATCCTTACTGCGCTTCGATTGTGTGCGTACTGCTGCAATATTGTTAACGTGAGTCTTGTAAAACCTTCTTTTTACGTTTACTCTCGTGTTAAAAATCTGAATTCTTCTAGAGTTCCTGATCTTCTGGGTGCGCTACAGTCTCTCTACCATCGTAATTGCGAAGTCT
+
AA@?>ABBDDB99;CCBBCCCCDCCDCCCCBB>BDBE=CC?A?A?@AA@@=?@A??=??BBBB?B?BB@BBCAA@@CCCCC2BB?BBBB:@B??<?BB?BB??>?BAA>BBBB>>A@<@@@=A<@@@557::;@=>=<AAAAABA>>>A>>>>>>;99::::5::>??@@@AAA:>?CDC5A<A:>>AAA/>>>?=9><<=<?><<=6<<<=.=;:;B=B=CC;@@@@>>>;><???BAA<A>>>9:::@@AAAA???A?>A;;;49///==6=38<?@=@@;;
@ATNG8:04436:06714
GATGGTAGCTATACGTATATCTATGTACTCATTCGTTTCGGAAGAGACAGGTACGTTAATAGTTAATAGCGTACTTCTTTTTCTTGCTTTCGTGGTATTCTTGCTAGTTACACTAGCCATCCTTACTGCGCTTCGATTGTGTGCGTACTGCTGCAATATTGTTAACGTGAGTCTTGTAAAACCTTCTTTTTACGTTTACTCTCGTGTTAAAAATCTGAATTCTTCTAGAGTTCCTGATCTTCTGGTCTACTACACTGTACTCTACCATCGTAATTGCGAAGTCT
+
CBBB@CCBBBCBCCCCDCEGCCCA@?966<BC@CBBD>DD?D@CCBBBBB@DDDAB?B?CCCC@C?CCCBBCB=C8CCAAC1BB>BBCB>BCBB?BBB>BB>AABBCC@BAAACCBB>AA?=D=@@>=<><<9<AAA;??AAAAAA>@@AA>>>?<<=<:??6=:>@@AAAADD=B====2<:><@?DCC/==AAA9?=;=@>A?AA<AAAB/A??@@<A=AA:=<@AAAA=A:AAAA>>:=>?=:::==><<=@@>>=?@ABBB=>:;;@@<A:>>AA:>>??
@ATNG8:04437:06713
GATGGTAGTGTCATATGAGAGTGTGTACTCATTCGTTTCGGAAGAGACAGGTACGTTAATAGTTAATAGCGTACTTCTTTTTCTTGCTTTCGTGGTATTCTTGCTAGTTACACTAGCCATCCTTACTGCGCTTCGATTGTGTGCGTACTGCTGCAATATTGTTAACGTGAGTCTTGTAAAACCTTCTTTTTACGTTTACTCTCGTGTTAAAAATCTGAATTCTTCTAGAGTTCCTGATCTTCTGGAGATACACATGATACTCTACCATCGTAATTGCGAAGTCT
+
AA@D:CBBCBCCB=??CCICBBBC@@;;;A;<4;;;<0:B>B?CBDDBBBACHDBB?B=@@992;7;BBBBBBCC@DCCBB3@@>ACDE>DBCC>BAC?BB?BCBEBBABGFEICEEACCC@C@CAAAAAAB?BBCE@CBDDDAABCCCCCCCCB?C@@?AC@C@CCBBBBBBB>BBBBC;CAE>BBDDD2A@@@@6;;DCCCBBBC5;;<;.<CCCC@B?BB@BBFHCBB@C?BBBBCD?BBC@AABCGICCCCCBBCBBCCCC@C999BB@C>@@CC@BCCC
@ATNG8:04454:06747
GATGGTAGACACGTGTGCTCTCTCGTACTCATTCGTTTCGGAAGAGACAGGTACGTTAATAGTTAATAGCGTACTTCTTTTTCTTGCTTTCGTGGTATTCTTGCTAGTTACACTAGCCATCCTTACTGCGCTTCGATTGTGTGCGTACTGCTGCAATATTGTTAACGTGAGTCTTGTAAAACCTTCTTTTTACGTTTACTCTCGTGTTAAAAATCTGAATTCTTCTAGAGTTCCTGATCTTCTGGAGATACACATGATACTCTACCATCGTAATTCGAAGTCT
+
@@CF?CBBBBCA@;;656<<969BCCAAACBB?BCCC>CC@B?BBCDEBB?@A@BB?C?BBCB@D;??BCCCBCB?@@@@@2AA?BBBC>BBBB?BA@<@C<A>998A=BAAACBCF?>>>;>;>======A<@@AA6;;;;;=@==>?D>>>?A<9::;;:4:<@BAA@A???;>>ACC;A5;488888(8<==>6====>A@@?A5;;:;+:888B;><>B=FB@@;::5:5:=<;;=188>:867>9;///:7:///333//)/6666>:?:;:7-3-,,
@ATNG8:04460:06708
GATGGTAGTCTCAGATAGTCTATAGTACTCATTCGTTTCGGAAGAGACAGGTACGTTAATAGTTAATAGCGTACTTCTTTTTCTTTGCTTTCGTGGTATTCTTGCTAGTTACACTAGCCATCCTTACTGCGCTTCGATTGTGTGCGTACTGCTGCAATATTGTTAACGTGAGTCTTGTAAAACCTTCTTTTACGTTTACTCTCGTGTTAAAATCTGAATTCTTCTAGAGTTCCTGATCTTCTGGACAGAGTGTGCAGATACTACCATCGTAATTGCGAAGTCT
+
?:;6:>>BCC@A@BCB@BBB<@@BA;;55544.5<@B=CC@C=:96665:7:959;658@?;?@C@DGCB@;:5<455>>>'595/54=>4569>8<=A:==+/0<;<@=@BBBBBAC=@@B?B=AABBAB;;6;AAA>BCCCCBBBCA@@@@???;;:9:>?2929::9==B9:4:AABB6:29;9:;;.99999,99:9??@@>>2999*99959.929>:>BCB@@@?C?BBCA@@?AAB@CCCCBBBCCCCCDCCBBABB@D@@@@B?B?AAAC@BBBB
@ATNG8:04466:06706
GATGGTTGTGTCAGTGCGCGTCGTCCAGAAGATCAGGAACTCTAGAAGAATTCAGATTTTTAACACGAGAGTAAACGTAAAAAGAAGGTTTTACAAGACTCACGTTAACAATATTGCAGCAGTACGCACACAATCGAAGCGCAGTAAGGATGGCTAGTGTAACTAGCAAGAATACCACGAAAGCAAGAAAAAGAAGTACGCTATTAACTATTAACGTACCTGTCTCTTCCGAAACGAATGAGTACATAGATATACGTATAGCTACCATCGTATTTGCGAAGTCT
+
AAAA?C<?@CCCCBBBCCCABAD@@<@BA;@A000@*0*/:>=?;B?CC?C?DBB@@@@?1??BCCCCCBBAAA<A@BCDCD5CC?B@BCB9BAA>AECCCCCBA<@<@@<@CC@C@AACCCDCCCCCCC99;:CCC@CABBDCBA<@<@??=@BBDBBBB?BBBBCA?CD?>>?<??ABA;@?<899999(9?=A:;;@@DA@<@<>>>>;>=A@CAA>?CBBBCCACABBB=BBB?BBBBCCCCCCBBBB@@?????A?>>AC;A@@@A:::6:@@@<A;;;
@ATNG8:04468:06721
GATGGTAGTGTCATATGAGAGTGTGTACTCATTCGTTTCGGAAGAGACAGGTACGTTAATAGTTAATAGCTGTACTTCTTTTTCTTGTCTTTCGTGGTATTCTTGCTAGTTACACTAGCCATCCTTACTGCGCTTCGATTGTGTGCGTACTGCTGCAATATTGTTAACGTGAGTCTTGTAAAACCTTCTTTTTACGTTTTACTCTCGTGTTAAAAATCTGAATTCTTCTAGAGTTCCTGATCTTCTGGGTGTATCAGCGAGTATCTACCATCGTAATTGCGAAGTCT
+
;<>C@CC@@@666===>BBCCCCDBB@>>>:>:;<>>7>C<C?BBB@;;@:A666?9>:BBBC@FBAAA00/0:::5/4444$49.4;;9@2=444.4471//)///88:7<;?;:;B>>AAC?B?BCCIEFIEACCAA9;;CBCBGKFCCBB;;;C5;;;8<B?B?CA::9AA>>;:::8>.:7@?BBCCC,??::9:*9499994459.5999(9<<<>;><@?:==AAB;;6;>AAA;;;>BABB<A@;;;BCBBBBFCDBDDEL@C;;;BB7;7;<BB?DCCC
@ATNG8:04480:06709
GATGGTAGCTCTGCTCTGACTCTCGTACTCATTCGTTTCGGAAGAGACAGGTACGTTTAATAGTTAATAGCGTAACTTCTTTTTTCTTTGCTTTCGTGGTATTCTTCTAGTTACACTAGCCATCCTTACTGCGCTTCGATTGTGTGCGTACTGCTGCAATATTGTTAACGTGAGTCTTGTAAAAACCTTCTTTTTACGTTTACTCTCGTGTTAAAAATCTGAATTCTTCTAGAGTTCCTGATCTTCTGGTGCGCTACAGTCTCTCTACCATCGTAATTGCGAAGTCT
+
@A@A<<:>:555>@==>===>666<;95////)//:;1:=25.495559:7;;;<>>4>?@@;@<BICCB><66.5:5544444#499099=909999.55:4996;;<5526=<>C>;:9;<?1919>977777<@A:@=@@A??@@>:=A==;?9:2;9A<AA<@<@AA@@?;<@;@///00(0*0)0A<A<0=>;::,//0//////54:<=>*:77//)/277)//9554<7;7<<=<<817//)//9:=@>>><?>>@99;@>=A?;:00+0+00==:>@@@
@ATNG8:04468:06762
GATGGTAGTGCGTGAGAGAGAGACCCAGAAGATCAGGAACTCTAGAAGAATTCAGATTTTAACACGAGAGTAAACGTAAAAGAAGGTTTTACAAGACTCACGTTAACAATATTGCAGCAGTACGCACACAATCGAAGCGCAGTAAGGATGGCTAGTGTAACTAGCAAGAATACCACGAAAGCCAAGAAAAAAGAAGTACGCTATTAACTATTAAACGTTCCTGTCTCTTCCGAAACGAATGAGTACTGTATCTATGTGTGCGCTACCATCGTAATTGCGAAGTCT
+
5;<<9>>=;;6655==;666><5:;)55549::<;;7;:==<<5559<<7<73333333&3483348977333(394444&44.4.555&5:<7=<6959955.5444.4993:;;:=><<<<999995=9@@<@69999AA<=9C<@>>::>=>>>??;?:<:::8<;7833/3<<<=644.36377777$7?8=9?<334::4:02259+22'2595:7=555:<<7<7455/3;;0555;;88343388;=====888>:?8;8<987;8384<:8:5;444
@ATNG8:04471:06777
GATGGTAGCTCTGCTCTGACTCTCGTACTCATTCGTTTCGGAAGAGACAGGTACGTTAATAGTTAATAGCGTACTTCTTTTTCTTGCTTTCGTGGTATTCTTGCTAGTTACACTAGCCATCCTTACTGCGCTTCGATTGTGTGCGTACTGCTGCAATATTGTTAACGTGAGTCTTGTAAAACCTTCTTTTTACGTTTACTCTCGTGTTAAAAATCTGAATTCTTCTAGAGTTCCTGATCTTCTGGGCTGCGCTGATATGCGCTACCATCGTAATTGCGAAGTCT
+
@@@@<?BBCCBCCCCCCAABCHCECCCCCCCC?CCCC=DD?B?BBCCCCCADCCCC@C?BCGF?C>BCCCCCCBB@CBBBB5BC>BBCC=BCBB>BAA=AC?ABBCFDACCCCCCBB@BEF@E?BBBCBBCB?BCCG?BBBBBABCCBBBCBBBC@CBB?CC@C@CABCCCCCC@CAAAA7A>C;;;:::*;CBBC?CCCCCCDDCC@BBBB2BBBBCAC@BB?@ACBBCC@C@BBBCCB>@@BB<B;;;;CCBCCDBBACCCEC@CBBBDD?C@CCCC@CAAA
@ATNG8:04437:06817
GATGGTAGCTCTGCTCTGACTCTCGTACTCATTCGTTTCGGAAGAGACAGGTACGTTAATAGTTAATAGCGTACTTCTTTTTCTTGCTTTCGTGGTATTCTTGCTAGTTACACTAGCCATCCTTACTGCGCTTCGATTGTGTGCGTACTGCTGCAATATTGTTAACGTGAGTCTTGTAAAACCTTCTTTTTACGTTTACTCTCGTGTTAAAAATCTGAATTCTTCTAGAGTTCCTGATCTTCTGGGTGCGCTACAGTCTCTCTACCATCGTAATTGCGAAGTCT
+
BBBB@CCDBBBBABCCCBECCBBCBBBBDCAA?ADCC>CC?C?CCCBBCC?CCCCC@C@DCCC?C@CCCBCCCDD?DBCCC1CC@BBCF>CCCC@CCC@CC;;;BBBD@CCCCCCCC?BAC@B@CCBBBBBC?CCCC>A@CBCCCCCCBBB@A@C?ABA?BB?C?BBBBBCEFJIDBBCB:B?C>BBBBB2BCCCC<BBBBBBCBBB@CDCC5C@@AB?B?CC@BBCCCAB?A@@@?CCA=@9::6:AABBCCCBCBBBBBCBBBACBABA@<@>BBCFAEBBB
@ATNG8:04445:06848
GATGTAGAGAGACTGTAGCGCACCCAGAAGATCAGGAACTCTAGAAGAATTCAGATTTTTAACACGAGAGTAAACGTAAAAAGAAGGTTTTACAAGACTCACGTTAACAATATTGCAGCAGTACGCACACAATCGAAGCGCAGTAAGGATGGCTAGTGTAACTAGCAAGAATACCACGAAAGCAAGAAAAAGAAGTACGCTATTAACTATTAACGTACCTGTCTCTTCCGAAACGAATGAGTACGTGTGCGACGTGTCTCCTACCATCGTAATTGCGAAGTCT
+
::/0/;;<ACC@AAA@CCBBBCAC=AAA@C;;;@@<@?BDDBBAA@CC>A>??@BBCCC3C?BBBBBCDAAAB=@@A@???,9;597@@@;BADFMBBABBB@A=A>BC@CCC?BC;;;BCCCCGCBBBCC@BAAA>??@@AAAA<A?C@@?@CCCBCCC?BEBBBB@BB?AAA:??==>589939AAAC3BC?CABABA???=A:==??5;5;?AAD@BB@?@BC?B????9?AA?BABCBBCBBBABAABBB@@?>>?=AAA=A===??;?>BBEE?C?@?
@ATNG8:04459:06814
GATGGTAGCTATACGTATATCTATGTACTCATTCGTTTCGGAAGAGACAGGTACGTTAATAGTTAATAGCGTACTTCTTTTTCTTGCTTTCGTGGTATTCTTGCTAGTTACACTAGCCATCCTTACTGCGCTTCGATTGTGTGCGTACTGCTGCAATATTGTTAACGTGAGTCTTGTAAAACCTTCTTTTTACGTTTACTCTCGTGTTAAAAATCTGAATTCTTCTAGAGTTCCTGATCTTCTGGTCTACTACACTGTACTCTACCATCGTAATTGCGAAGTCT
+
CCCC@CCCBBBBBBCCCCCBCCCCCBBBBCBB@BDDF?CC?B?BCCCCBB?DDCCB?B?BBAA>@@BBBBBAABC?DCCCC3BB?A@@@<ABAB?BBC@DB=>>BCAA>AABBCBAA?CCC?C?@>><<=<=<@AAA:>>@???A???>>@<==@<:;;=BB<>;>@@@AAADE<>====2<;>8=>>?>.>>>AC9C88:<@A>AA;AAAA/@>??C<A<BA;@??????<A=?>?AA@:<;A<@@?AA??=>==?AAAAA===49///==6=06:AD====?
@ATNG8:04459:06820
GATGGTAGGCGAGAGTGAGACGCAGTACTCATTCGTTTCGGAAGAGACAGGTACGTTAATAGTTAATAGCGTACTTCTTTTTCTTGCTTTCGTGGTATTCTTGCTAGTTACACTAGCCATCCTTACTGCGCTTCGATTGTGTGCGTACTGCTGCAATATTGTTAACGTGAGTCTTGTAAAACCTTCTTTTTACGTTTACTCTCGTGTTTAAAAATCTGAATTCTTCTAGAGTTCCTGATCTTCTGGGCTGCGCTGATATGCGCTACCATCGTAATTGCGAAGTCT
+
A@?@?B>B?CB;;6@>BBCC;66?@ABBCCBB>BCBB=BD?B@BCBCDBB?BDEED>@>@BCC@C?BBBBBBA<A9BBCBB2A@:@88843AAB=@?A@BB?BBABAA>BBAABBBB?CCD;@<@@@====>=@@??<???AAA?===AAA677@<:::<??:>:>>>@@@@@>;>?BBB2?7:7;>DGE/??===6==@;;;>@899)8:::+;;:;C=B=;;8;AABBAA;@=@@CB@@;<===06///;<99=?>>>>@C?>>;>???A@=D<>=>@<?>>>
@ATNG8:04467:06820
GATGGTAGCTCTGCTCTGACTCTCGTACTCATTCGTTTCGGAAGAGACAGGTACGTTAATAGTTAATAGCGTACTTCTTTTTCTTGCTTTCGTGGTATTCTTGCTAGTTACACTAGCCATCCTTACTGCGCTTCGATTGTGTGCGTACTGCTGCAATATTGTTAACGTGAGTCTTGTAAAACCTTCTTTTTACGTTTACTCCCGTGTTAAAAATCTGAATTCTTCTAGAGTTCCTGATCTTCTGGCGCTCTGTCACGTCTGCTACATCGTAATTGCGAAGTCT
+
BBCC@BBBC969CB@@ABCCCCCDFCCCCCBB@BCCC?CC?B?CCDCCCC?@BB<;9;@BB=C@FAHCBCCC>=A>ABBBC5@C@CCCE?BBBC?CBA=AB7;;BDCDAEHBBBBBB>BBB@C@DCDD@A@A=@A@@>ABBBCBBCBCCBBBACB@BBC@EE=@>@BBABCB@A;@;;;;.;>A=<;;;;*<C;;<:;BBCJ?CCBB@CDFD5BBCBB>B?BB?ABBB@???DACCBBBB6;;:>ABBBBCCCBCCCCBCBBBCBAA@@:949=CCDD@CBBB
@ATNG8:04471:06829
GATGGTAGTAGTACACTAGTCATACCAGAAGATCAGGAACTCTAGAAGAATTCAGATTTTTAACACGAGAGTAAACGTAAAAAGAAGGTTTTACAAGACTCACGTTAACAATATTGCAGCAGTACGCACACAATCGAAGCGCAGTAAGGATGGCTAGTGTAACTAGCAAGAATACCACGAAAGCAAGAAAAAGAAGTACGCTATTAACTATTAACGTACCTGTCTCTTCCGAAACGAATGAGTACGAGAGAGCACACGTGTCTACCATCGTAATTGCGAAGTCT
+
<<:?<@BCBB;99>@ABB@@BB@@A?DBB>BB;;;C8<5;;BABBB?BB?B@A@;;;BBB2B>AB=BBCCC>??9?=ABBBB5?@=@7BBB:BCD?CBAACCC@@>@ADD@CCD?BBACBDDCCCCBBBDCC@CCBB@BBBB@A@B>C@CBB>ADDCCACC=AACBBB?CC@>>??BBBBA<A@?;::999(:??A999BA@@@;><>>??;?;?>AAA?ACAAABB=?=>AA<ADD@BBBBCBBBBBBBBBBBBABBBB@@@??<?>>>CC?C>AACB?C:99
@ATNG8:04471:06839
GATGGTAGAGTACAGTGTAGTAGACCAGAAGATCAGGAACTCTAGAAGAATTCAGATTTTTAACACGAGAGTAAACGTAAAAAGAAGGTTTTACAAGACTCACGTTAACAATATTGCAGCAGTACGCACACAATCGAAGCGCAGTAAGGATGGCTAGTGTAACTAGCAAGAATACCACGAAAGCAAGAAAAAAGAAGTACGCTATTAACAATTAACGTACCTGTCTCTTCCGAAACGAATGAGTACATAGATATACGTATAGCTACCATCGTAATTGCGAAGTCT
+
88;@<ABCA@@@=00/<<<<>BBBB>BBB=AAA@@?@B=AB;594:588282485=BDFD3C<>?::><>9777)73;BBCB1?@;;7@@@7@BC?BCDCBBB::7;?BB@BCC@CCBCCCCCCCCAA@CCC@BBBC<A@DCAB?B>C@BAA?ACCCCCBA>ABBBBA?BD@>>?999@@@9>=>9999999%9@<?97:BA==<1715<9;5878>BCC@CCAAA?@;?=@@A<ABB?BBBAABBBCCCBBB@@@>>>?????AA<A@@@BA<A:>>??=A===
@ATNG8:04475:06812
GATGGTAGGAGACACGTCGCACACGTACTCATTCGTTTCGGAAGAGACAGGTACGTTAATAGTTAATAGCGTACTTCTTTTTCTTGCTTTCGTGGTATTCTTGCTAGTTACACTAGCCATCCTTACTGCGCTTCGATTGTGTGCGTACTGCTGCAATATTGTTAACGTGAGTCTTGTAAAACCTTCTTTTTACGTTTACTCTCGTGTTAAAAATCTGAATTCTTCTAGAGTTCCTGATCTTCTGGTATACACACTCGCTCGCTACCATCGTAATTGCGAAGTCT
+
C>>C@CCC?CCCCEDFCCCBBDCCBBBBCCCF@CCCC>BB?C@BAACDCC?AA@@@>A>BCCD@D?BBA@BCBCC??????.=A<A@AA;ADCD@BCB>A?<>=@A993:@A@ABBB?BB@<@=AAA988;;>???@=BBBB;;;?ABBBB???A<@@@>@@<@<@@@@===CB<?====/=:=:88888(8<>AA:A>>>?AA@?>=AABB/B;:;B=B=AA=A>>?CBB<@<??@A@@7::A<A>=?=@@A@?????>>>>;;6667:771717;AA=@@??
@ATNG8:04445:06896
GATGGTAGCTATACGTATATCTATGTACTCATTCGTTTCGGAAGAGACAGGTACGTTAATAGTTAATAGCGTACTTCTTTTTCTTGCTTTCGTGGTATTCTTGCTAGTTACACTAGCCATCCTTACTGCGCTTCGATTGTGTGCGTACTGCTGCAATATTGTTAACGTGAGTCTTGTAAAACCTTCTTTTTACGTTTACTCTCGTGTTAAAAATCTGAATTCTTCTAGAGTTCCTGATCTTCTGGTCTACTACACTGTACTCTACCATGTAATTGCGAAGTCT
+
<<;?>BBCBB=BCCB?@CBBABA@@A@BCCAA>ABBB<BC?B@BBBBBBB@BDCDB@B?A@AA?A@CCCCCBBBA<99999$:827<=?7?BCC@BBB@A?799ABBC@BBABCC@B>ABB?C>>>@@@AAA<AA??8::A>??@@AC@@@;;;C=@@@<@A=A:==?BAAAAA9==>==/=5:4::::9+:=>AD7;;@@@@@@AA<????/?BCAC;A=DD:??@B;;;<A<A@@A??;?@A=@@@A@@@;;;???@?>>>>>;?@=;>7@///=@7<9==
@ATNG8:04446:06861
GATGGTAGTACATGATAGACGACACCAGAAGACTCAGGAACTCTAGAAGAATTTCAGATTTTTAACACGAGAGTAAACGTAAAAAGAAGGTTTTACAAGACTCACGTTAACAATATTGCAGCAGTACGCAACAATCGAAGCGCAGTAAGGATGGCTAGTGTAACTAGCAAGAATACCACGAAAGCAAGAAAAAGAAGTACGCTATTAACTATTAACGTACCTGTCTCTTCCGAAACGAATGAGTACGTGTGCGACGTGTCTCCTACCATCGTAATTGCGAAGTCT
+
//9:489ABB@A@CDC;;;@@A;9:;B@=890/////)/2554444;588.99(38<;;;;;$5259:;AA@@BBB;@@;<;;;);?;=5;;:*;BB=@BAA@DA;909=??<@>A5::BBBB==BB@@@;;:49EBC?BBBBBBBB@B@CBB@BCCCAAAB?BCCCEC@AA??CD?BCAAB<ABA????<<,994:BCCCCBBB?B?BAAB>A>ABBBDABBAAAAB?C?BBA;?996;@@BACBCCBBAA@A9::BBCCC>AAA>C===BB>B=BACC?BBBB
@ATNG8:04449:06852
GATGGTAGCTCGCTGATGATATCTCCAGAAGATCAGGAACTCTAGAAGAATTCAGATTTTTAACACGAGAGTAAACGTAAAAAGAAGGTTTTACAAGACTCACGTTAACAATATTGCAGCAGTACGCACACAATCTAAGCGCAGTAAGGATGGCTAGTGTTACTAGCAAGAATACCACGAAAGCAAGAAAAAGAAGTACGCTATTAACTATTAACGTACCTGTCTCTTCCGAAACGAATGAGTACTACTCTCAGAGACACACTACCATCGTAATTGCTAAGTCT
+
BBCC?CBBBCCBBBBBDCCBBBBCC@CCC@BBC@??=@?AABBCBB@CC@C?CCDBBABB2B?BBCABACA999,9@9;;;;*;@::;<==0BBC?CCCCB@@00,0;@<<@AC?BBBBBBCCCCBBBBCDD@BBCC?BACBCCBB?C?B@A?ABBCBBB?BAAACCC?BB>AAB?BBBBB=A@?;9:999(:??>??BCB??A<A:>>BB<>;=?C:;7:BAABBB@C????9?@@=ABBCBBBBBBBBBBBBCBBBBB@@A@@<>>>A@@<?;BBAA>ABBB
@ATNG8:04455:06857
GATGGTAGCACGACACGACGATGTGTACTCATTCGTTTCGGAAGAGACAGGTACGTTAATAGTTAATAGCGTACTTCTTTTTCTTGCTTTCGTGGTATTCTTGCTAGTTACACTAGCCATCCTTACTGCGCTTCGATTGTGTGCGTACTGCTGCAATATTGTTAACGTGAGTCTTGTAAAACCTTCTTTTTACGTTTACTCTCGTGTTAAAAATCTGAATTCTTCTAGAGTTCCTGATCTTCTGGGTCTCTCTCTCACGCACTACCATCGTAATTGCGAAGTCT
+
BCBA@BBBBCBCDCCBBBC;69AACCCCDCCC@CCFF=CCACACBCCDBB?BCCCC?B@BBAB@A?BBBAACCCD?AAAAA2@B>B>>>:?BBB@BBB?BC799?@9959BBBBBBC?CAA>>=C@===>>>;?@@@9@>@@??=>>>AAA>>>?;:::<>><><@@?>?BAAA;???BB6>:=:88887(8>==>8?=<788=<>?<?AAA/A???A<A;??<AAAB;;;=@=??@=::///@@6998>>AAA@@@???A@;;=5///9996;38>AE<@@>>
@ATNG8:04435:06922
GATGGTAGAGTATCATGTGTATCTCCAGAAGATCAGGAACTCTAGAAGAATTCAGATTTTTAACACGAGAGTAAACGTAAAAAGAAGGTTTTACAAGACTCACGTTAACAATATTGCAGCAGTACGCACACAATCGAAGCGCAGTAAGGATGGCTAATGTAACTAGCAAGAATACCACGAAAGCAAGAAAAAAGAAGTACGCTATTAACTATTAACGTACCTGTCTCTTCCGAAACGAATGAGTACACACTCTCATATGACACTACCATCGTAATTGCGAAGTCT
+
>>>D?ABAC@@?C:;5<<<9;:@@A7@<=8<AAAAA@D@AA<<;@A=@@?C?BBBBCCCC5C@BBCCCEE;;;B=A@@?@@@+@<7<=<<<2=CC@CD;;;A>9:497>><ABB?BC::;BBBBBBCBABIDAAAAB?BBBBBCCC?CACBBABCB@EFCC@CBBBCB@BD?CBB=@@BDF=A9:3::::::%:?;?ABBBABAA=@>@@DB:>:=>BBB>BBBBBBB@B=@@A;@@@<@AAAAAABCCBBBDBBBBBC;<;BBCD@BBBBCC?B6;;>@<@@@@
@ATNG8:04453:06915
GATGGTGACACGTGTGCTCTCTCGTACTCATTCGTTTCGGAAGAGACAGGTACGTTAATAGTTAATAGCGTACTTCTTTTTCTTGCTTTGTGGTATTCTTCTAGTTACACTAGCCATCCTTACTGCGCTTCGATTGTGTGCGTACTGCTGCAATATTGTTAACGTGAGTCTTGTAAAACCTTCTTTTTACGTTTACTCTCGTGTTAAAAAAACTCTTGAATTCTTCTAGAGTTCCTTGATCTTCTGGTGTATCAGTCGAGTATCTGACCATCGTAATTGCGAGGTCT
+
:::<9;:55555595659===9;:@;95ABA=BDBC>CC@D=@;99?>>096<><:>:==?@7?@BCAA@::33233333$3349333(333387848?59::/.).35576963563(.(.5...7<A,5729.333..//..355669:8-2.6388*.).322455..).7777)5/747>A;A*>9:>=35555887:99+222222"2559022+2.22+255533727).).3233(...(...335;...8899;?99687159///=*/)/5:78659<
@ATNG8:04456:06926
GATGGTAGCGCATATCAGCGCAGCCCAGAAGATCAGGATCTCTAGAAGAATTCAGATTTTTAACACGAGAGTAAACGTAAAAAGAAGGTTTTACAAGACTCACGTTAACAATATTGCAGCAGTACGCACACAATCGAAGCGCAGTAAGGATGGCTAGTGTAACTAGCAAGAATACCACGAAAGCAAGAAAAAGAAGTACGCTATTAACTATTAACGTACCTGTCTCTTCCGAAACGTATGAGTACGATGAGATCTCGTGTGCTACCATCGTAATTGCGAAGTCT
+
@AAC@DAA@CDDBBBCCCBBBBBBB=CBB@CDDCCC?DA@@BBAAA?@@<@<?BBBBCBB5B@BBCCCICCCCC=AB::999*9@;@9@@@9ABC@HCCCCCC::;;@CC@BBB?BBCCCBCBCBCBBBBBB@BBAA<@BBBCC@@>A@CCE@CCCCCCCC?CCCBBB?BB@BCC=@ADDD<A?<889898(:>>CB@ACBA@?;>;?AAA;><?BBCC@CCAA@CC?A>ACB=BBBBBCCCCBBBBAAABC>>888?@@@BBBB@CBB?BB@B?BBBB@C@AA
@ATNG8:04468:06937
GATGGTAGACACGTGTGCTCTCTCGTACTCATTCGTTTCGGAAGAGACAGGTACGTTAATAGTTAATAGCGTACTTCTTTTTCTTGCTTTCGTGGTATTCTTGCTAGTTACACTAGCCATCCTTACTGCGCTTCGATTGTGTGCGTACTGCTGCAATATTGTTAACGTGAATCTTGTAAAACCTTCTTTTTACGTTTACTCTCGTGTTAAAAATCTGAATTCTTCTAGAGTTCCTGATCTTCTGGTAGAGCGTGCATATATCTACCATCGTAATTGCGAAGTCT
+
AABC?BBCBBC@@;BA@@AADBBBBAAABCAA=ACCC>DD@E@BBBBBBB>BBCBA@C=@@@A>A?CCCBBBBCF@BBBBB2AA<?989,9A@A?CAA<@@8::9@?C>BBBBBBBB?>@?=@<@AAAA???<AAAA9==@?>>>AAAAA@>>>><>@@=AA;A<AAA>>:>CB:=<@BB;B:>:>BCCC/>>?AA9A:::9:><:;5;>>>/>?>?B:>:>?=???@>>>=A<ABA@@@7;;A<A@@@@@@>=>@@@@@@@A@@<@AAAAA<A:==@A=A@@@
@ATNG8:04468:06945
GATGGTAGCTCTGCTCTGACTCTCGTACTCATTCGTTTCGGAAGAGACAGGTACGTTAATAGTTAATAGCGTACTTCTTTTTCTTGCTTTCGTGGTATTCTTGCTAGTTACACTAGCCATCCTTACTGCGCTTCGATTGTGTGCGTACTGCTGCAATATTGTTAACGTGAGTCTTGTAAAACCTTCTTTTTACGTTTACTCTCGTGTTAAAAATCTGAATTCTTCTAGAGTTCCTGATCTTCTGGCGCTCTGTCACGTCTGCTACCATCGTAATTGCGAAGTCT
+
4;;?=ABBA@;@@@BBB@AABBBBB;;;A@;<4;AAB=CD@D@BBDBBBC@CCCCCBD?CBCDAGEBAABB@A=>;:;;;;*9@;?ACB<BBAA?ADDADJ<;;BBCCACCCDCCBB?BBB@B>BB;;:@@@<@AAA>BBBCGJDCCCBBB@@@A?BBC?BB@D@CCCBBCCDC@CCEFK;E>C7<;DDD0CCAAA;A;;;BBB@@@4;;;;*:AABB@C@DDABBCBBBD@C@BAACBA8;;B?CCAAAA@@AABBA;;:@B@@=AA::9>;@5;;AA@C@AA
@ATNG8:04469:06932
GATGTAGGCGAGAGTGAGACGCAGTACTCATTCGTTTCGGAAGAGACAGGTACGTTAATAGTTAATAGCGTACTTCTTTTTCTTGCTTTCGTGGTATTCTTGCTAGTTACACTAGCCATCCTTACTGCGCTTCGATTGTGTGCGTACTGCTGCAATATTGTTAACGTGAGTCTTGTAAAACCTTCTTTTTACGTTTACTCTCGTGTTAAAAATCTGAATTCTTCTAGAGTTCCTGATCTTCTGGGCTGCCTGATATGCGCTACCATCGTAATTGCGAAGTCT
+
CCAAACD@BBBBCCDDBBCAABHICCDDDAA>@CDD>CC?B?BDBBBCC?CCCBC?B?CCCD?C?BBBBBBBBB?CCCCC2BB?CBBB>BCBB>@@B@CC;>=>BBA=AABBCBBA>BAD:=9>?>=<>>>=@AAA;AAAAAA?>>>AAA<==>98:8;?>9>9>><A??>AB;>::::/::?<AAAAA/AAAAA:????@?B>;>:>BAB/@<==B=A=AA<AAAA>>><@<@A@@>>:>>>>7>555<??A<<;A;><C??;AA==>A;A8;;AB<@>=;
@ATNG8:04480:06918
GATGGTAGTGCGTGAGAGAGAGACCCAGAAGATCAGGAACTCTAGAAGAATTCAGATTTTTAACACGAGAGTAAACGTAAAAAGAAGGTTTTACAAGACTCACGTTAACAATATTGCAGCAGTACGCACACAATCGAAGCGCAGTAAGGATGGCTAGTGTAACTAGCAAGAATACCACGAAAAGCAAGAAAAAGAAGTACGACTATTTAAACTACTTAACGTACCTGTCTCTTCCGAAAACGATGAGTACGTGTGACGTACGTGAGCTACCATCGTAATTGCGAACGTCT
+
AA@@=@@:9:00///:::<CDC<;;6:AB=CA;995595:@?;;5>75925?@@??>A<<+B<ABBBBDAABCD=AABDJDG5BA=A5;;;6;BB>BBBBCCCEDAD@BB@BCD@CBCCBBBBCCCCCBBDC@BCBB;;;CCBBAA=B>A@@=ACBBDBCB8;:??=::88)///(//:=>>1===633333$3938888///8-/0)00)//....3(..799133397773602222&252229888922299<;<<;;;:888<;;;7888=;;581::>>000@?=
@ATNG8:04436:06965
GATGGTAGGCGAGAGTGAGACGCAGTACTCATTCGTTTCGGAAGAGACAGGTACGTTAATAGTTAATAGCGTACTTCTTTTTCTTGCTTTCGTGGTATTCTTGCTAGTTACACTAGCCATCCTTACTGCGCTTCGATTGTGTGCGTACTGCTGCAATATTGTTAACGTGAGTCTTGTAAAACCTTCTTTTTACGTTTACTCTCGTGTTAAAAATCTGAATTCTTCTAGAGTTCCTGATCTTCTGGTGTCGTCTATCATGTACATCGTAATTGCGAAGTCT
+
CAAA@BCC@CDAA;;6DBBBB<A;ABBBBC<;:;BDH>BC@D@CBBCBBB?BDCCC?B?BBBC@C?CBBBAACBC?A@@@@2@A?BAAA<AAAA?BBB?CC@>>?BBB?BBBBBBBB?B@@<@<@A?:8;::<A@??<AAC;;;?>>=@??:::>:;;;:==9=:=CA@?>>AA;>>>?>2>5;7;@AAA/?AAAD8@???A>??:;7;EDE/C;;;@=D=BA:>>AA???<A=AA???A<A@@<@@@@@@>??D@@@A<<<=<<=;;8;399::4;:;:
@ATNG8:04437:06961
GATGGTAGACGAGCGTCTGAGAGGTACTCATTCGTTTCGGAAGAGACAGGTACGTTAATAGTTAATAGCGTACTTCTTTTTCTTGCTTTCGTGGTATTCTTGCTAGTTACACTAGCCATCCTTATTGCGCTTCGATTGTGTGCGTACTGCTGCAATATTGTTAACGTGAGTCTTGTAAAACCTTCTTTTTACGTTTACTCTCGTGTTAAAAATCTGAATTCTTCTAGAGTTCCTGATCTTCTGGGTGCGCTACAGTCTCTCTACCATCGTAATTGCGAAGTCT
+
78886<=955<4449999444445:4455594;<<<6=>;>:>>>BBBF?CCCCE@D?@@@D?B@BECCBBCDD@A???@0@A=AABB=BCCC@CEIBIE;;;CBBB@CCDDCCBB@BCC?B?AC@BABBB?BB@@=@ABBBBBCDDDCBBBBB@BBC?CC@C?AACCDDCCC@C;;;;.;>C?BBFDF3EDEGE=CCCCDEFBBB?BBBB5BBBDD@DABB@CBBCCBC@C?BAACCC?C>AA=@BBBBBBBBD@A@BBBBEE?CBBBBB>B?A@CC@C@@@
@ATNG8:04437:06977
GATGGTAGACATATCGTACTCTCTGTACTCATTCGTTTCGGAATAGACAGGTACGTTAATAGTTAATAGCGTACTTCTTTTTCTTGCTTTCGTTGGTATTCTTGCTAGTTACACTAGCCATCCTTACTGCGCTTCGATTGTGTGCGTACTGCTGCAATATTGTTAACGTGAGTCTTGTAAAACCTTCTTTTTACGTTTACTCTCGTGTTAAAAATCTGAATTCTTCTAGAGTTCCTGATCTTCTGGTGTCTGATCTGTATCACTACCATCGTAATTGCGAAGTCT
+
@@;;;>>CBBBBBCCCDCCBCCCCC@CBC@;@9BBBD<AA?A<;:;:;>>9;;>>=6;8:BBB?B?BBBBD@;33.39;;;+;;4>8;7.;70(05:/0)/86;:::<<78@@@B=>>;>EE<?;?==;;:AA<@@;;7;AA@@@@???@?@@;;<=====8818=>==>;;;A@=@@@@@2@;>;>@@@@/?B;;;3;>>:;;B;;;=BCBC/??@@B<@=@A<>>>B;;:=C=@>?CCC8?;@<@@>?:;:DCB>=>@@A@@?A;??AAAA=A6<=?C=?===
@ATNG8:04445:06996
GATGGTAGAGTATCATGTGTATCTCCAGAAGCAGGAACTCTAGAAGAATTCAGTTTTTTAATCAACGAGAGTAAACGTAAAAAGAAGGTTTTACAAGACTCACGTTAACAATATTGCAGCAGTACGCACACAATCGAAGCGCAGTAAGGATGGCTAGTGTAACTAGCAAGAATACCACGAAAGCAAGAAAAAGAAGTACGCTATTAACTATTAACGTACCTGTCTCTTCCGAAACAAATGAGTACGAGAGAGCACACGTGTCTACCATCGTAATTGCGAAGTCT
+
///96:CCBBA666=;;;B:9999C<=997:///7;+//;;9673--(-(-5255555#-(---(---4<<==>6=;;;===)==7;>ADD9BAA?ABBCCBB;;4;4;;4;??:@A:::BA@@BB;;;B;;6;A@@?BBCBCBAC<@6;;;5;BAAAB::6:A?=@?<?@?@A@399999,:::3:::::(9?;??>BB@AAA=@:>>>>=B=B>BAA=A@=>??A<@<99:/899*9@?ABB@?>CBBB>>>A@@@@A@?=>:8=?==AB?B7;;BC?C;::
@ATNG8:04466:06983
GATGGTAGGAGACACGTCGCACACGTACTCATTCGTTTCGGAAGAGACAGGTACGTTAATAGTTAATAGCGTACTTCTTTTTCTTGCTTTTCGTGGTATTCTTGCTAGTTACACTAGCCATCCTTACTGCGCTTCGATTGTGTGCGTACTGCTGCAATATTGTTAACGTGAGTCTTGTAAAACCTTTCTTTTTACGTTTAACTCTTCGTGTTTAAAAATCTTGAATTCTTACTAGAGTTCCTGATCTTCTGGGCAGACTCTGCACACGCCTACCATCGTAATTGCGAAGTCTT
+
BBDD@CAB@BCCCC?=A<CCCBBCB;:9==@B<?:;;09@5:6;;;>>>??BABBB@D9;:>>8<8:>>?CCA=@;999:9)7>5<?@@@9A>?A7:8?=@@=@==<9:38<9<>?@@=@B?=B;>==;;;;;:>===;=>=AAA@>>>?>>888:9888488189==?@=>>AB:=<?<=+<088)8<<<<+;=>><1:19:;:5:?A???9==<<+9//*/<7:7==:==AABB>><>:=;@AAA<@@@B:A988???;:;@@<===7///9====BB<@7;;:9677--*
@ATNG8:04466:06996
GATGGTAGCAGACGTGACAGAGCGCCAGAAGATCAGGAACTCTAGAAGAATTCAGATTTTTTAACATCGAGAGTAAACGTAAAAAAGAAGGTTTTACAAGACTCACGTTAACAATATTGCAGCAGTACGCACACAATCGAAGCGCAGTAAGGATGGCTAGTGTAACTAGCAAGAATACCACGAAAGCAAGAAAAAGAAGTACGCTATTAACTATTAACGTACCTGTCTCTTCCGAAACGAATGAGTACGAGAGTCAGAGCAGAGCTACCATCGTAATTGCGAAGTCT
+
////)/9;99554555;;;<<<<;;49::5:95599.4.4444448.334858833399::%96;333;9333889(33333333#3717,333&337,339;;;887,3,32+222266226?;;;=<55:@;;5;?<=:9:9=>==A;A=A;;7:BAAB=<?=>==?4/)/65///5998:92888133333$38387889676916/556615155>@A499:>=;=9?;AAB>ABB?:99BBBAAA9999<><7887/9///996;7;7=A373<>A>:>:::
@ATNG8:04468:06978
GATGGTAGCACACGAGATCTCATCGTACTCATTCGTTTCGGAAGAGACAGGTACGTTAATAGTTAATAGCGTACTTCTTTTTCTTGCTTTTCTGTGGTATTCTTGCTAGTTTACACTAGCCATCCTTACTGCGCTTCGATTGTGTGCGTACTGCTGCAATATTGTTAACGTGAGTCTTGTAAAACCTTCTTTTTACGTTTAACTCTCGTGTTTAAAAATCTTGAATTTCTTCTAGAGTTCCTGATACTTCTGGGTCTACGCTCGTCGCGCTACCATCGTAATTGCGAAGTCT
+
A::59=<<BBBB666>CCAAA=????==<<<@5>=@?89<5;1666>>?C:@B90.05(---8(-(-78=@9443699999$335:3333&3339=6@:=5==7?><<3:9(3;9667896:=>:>=;;;885656;9;=5;;:8588:777553332(---(-2,3.5:89999880229==+827022225(5=>@D0636;7:79;;;<6>AAA.>>=9<>177.653;<;;;//-/066;:88?8>9:963-----63223...3327727...6659-2333*--72
@ATNG8:04472:06978
GATGGTAGGACGAGCGTCTGAGAGGTACTCATTCGTTTCGGAAGAGACAGGTACGTTAATAGTTAATAGCGTACTTCTTTTTCTTGCTTTCGTGGTATTCTTGCTAGTACACAGCCATCCTTACTGCGCTTCGATTGTGTGCGTACTGCTGCAATATTGTTAACGTGAGTCTTGTAAAACCTTCTTTTTACGTTTACTCTCGTGCTAAAAATCTGAATTCTTCTAGAGTTCCTGATCTTCTGGCGCTCTGTCACGTCTGCTACCATCGTAATTGCGAAGTCT
+
B@@@=ADD>CABBBBBA<<BBBBC?CBCCDBB@AAAE=CC?B?BCCCCBB@CCDFIAF?ABDC?C@CCCCAAACC>ABBBA0AB<A@BB<ACAA?BIH?CC@BBCBCCCDDBBBC@CBB@D@CCBCBBBB?@@A@=AABBBBBBBBBBBBB;;6;CC@CC@DACCCBBBHDC?CAAAA7A>E=;;<;;*;CDFH?CCCCCCCDDCCBBBB5BBDBC?A?AC>BBDCCBB?B@BBCA@@5;:@<@BBBBCBBCCCB@@@AAABB?BBBBBC?C?CDCD@BBBB
@ATNG8:04481:06982
GATGTAGAGAGACTGTAGCGCACCCAGAAGATCAGGAACTCTAGAAGAATTCAGATTTTTAACACGAGAGTAAACGTAAAAAGAAGGTTTTACAAGACTCACGTTAACAATATTGCAGCAGTACGCACACAATCGAAGCGCAGTAAGGATGGCTAGTGTAACTAGCAAGAATACCACGAAAGCAAGAAAAAGAAGTACGCTATTAACTATTAACGTACCTGTCTCTTCCGAAACGAATGAGTACGTGTGCGACGTGTCTCCTACCATCGTAATTGCGAAGTCT
+
::4;6==BCCCCCBBBBBHHICDC>CCC@CCCA@A>@@C@@@@@@?CB@C@BBBCECBB3B@BBBBBBBCAAB=>?@CCCF5CC@C@DCC<CCC?BCCEBBBCC?BACB?BCC@CB@@@CCCBBBBBBBBB@CCBB@BA@?CCBA?A?@?@<@AAADCCC?CCBBBB@BB?BCC=@@CCF>>>>>A@@AA2AA>ABBAAB=>=5:5;?@@6;7;?ACB?BBA@:9:;=;??@:@AB@AAABBBABCB:9:BBCB@???BB;??B<@;;;A@=A;??AC>A?99
@ATNG8:04441:07025
GATGGTAGTGGCGTTGAGAGGAGAGACCCAGAAGATCAGGAACTCTAGAAGAATTCAGATTTTTAACACGAGAGTAAACGTAAAAAGAAGGTTTTACAAGACTCGTTAACAATATTGCAGCAGTACGCACACAATCGAAGCGCCAGTAAGGATGGCTAGTGTAAACAGCAAGAATACCACGAAAGCAAGAAAAGAAGTACGCTATTAACATATTAACGTACCTGTCTCTTCCGAAACGTGAGTACTGTATCTATGTGTGCGCTACCATCGTAATTGCGAAGTCT
+
///>69<:4/)///)/-5--(/9:7;;?4=66.5555555:.445:<@B?BD?B?BBBBBCCC2B>;:4==>=:@AB;>>;9999$99392444&5::5;9<>000)/*/7)/559<<<=<<<<<@BBB@@?E:<<>@20//-(-8--(-388:7884449444(44<;;556.544.44433(39949;;;.9948>A@BA@@:).)---55(/*49:7718333377171333(38::999999955//////77//////5507////93:,6/<:5<///
@ATNG8:04442:07030
GATGGTAGCATCATGCATATCTCACCAGAAGATCAGGAACTCTAGAAGAATTCAGATTTTTAACACGAGAGTAAACGTAAAAAGAAGGTTTTACAAGACTCACGTTAACAATATTGCAGCAGTACGCACACAATCGAAGCGCAGTAAGGATGGCTAGTGTAACTAGCAAGAATACCACGAAAGCAAGAAAAAGAAGTACGCTATTAACTATTAACGTACCTGTCTCTTCCGAAACGAATGAGTACGTGTGCGACGTGTCTCCTACCATCGTAATTGCGAAGTCT
+
888<055<555666=>>>666<=;;7;>??@A@BA=6;45>@?@@B??@9?;??=>?<<<+;=BB??>AA>978)8;??>@@0:>7;9AA@6A9:6;@AACCDCB@CADC@B;;8;@@@BBBCCB;;;BBBE@EBAA>@@@@B@@?<B=B;;6:?@ABA@@<@@@BBB>A?:??;+//===7?@B@CCCCC39:49889AA?>?:?<;;::9>977;AA>AB;;;BA=?6::?=>@@=999?>BA??>978<773<:;<<<:=BB>=><9@@<@39:9:58<<<
@ATNG8:04445:07006
GATGGTAGGCGTGTGAGAGTCTGCCCAGAAGATCAGGAACTCTAGAAGAATTCAGATTTTTAACACGAGAGTAAACGTAAAAAGAAGGTTTTACAAAGACTCACGTTAACAATATTGCAGCGGTACGCACACAATCGAAGCGCAGCAAGGATGGCTAGTGTAACTAGCAAGAATACCACGAAGGCAAGAAAAAGAAGTACGCTATTTAAACTATTAACGTACCTGTCTCTTCCGAAACGATGAGTACGATGAGATCTCGTGTGCTACCATCGTAATTGCGAAGTCT
+
;;;;?BB:6:>00///:===CB@A@4>CC><<00/7294=?BBA@A5;;6;:@C@;;;;;);8>=>988CBB?@9?<;;:::,0/)-6666)----(////99::<8=7;A:<6818>888A8=875<;==66-577917879;<992:6:BB=B?@@A@@A=A?>>>A<>=;>8/)/;//(/366/6:::;+;<8<==ACA@8//)//)///8/5/97=994555577;7;8966.6000==@>B:99CCCCCBBBBA:;;;;BAA>AABABB@B=@ADC@CDBB
@ATNG8:04455:07032
GATGGTAGCTCACGTACGTCACACGTACTCATTCGTTTCGGAAGAGACAGGTACGTTAATAGTTAATAGCGTACTTCTTTTTCTTGCTTTCGTGGTATTCTTGCTAGTTACACTAGCCATCCTTACTGCGCTTCGATTGTGTGCGTACTGCTGCAATATTGTTAACGTGAGTCTTGTAAAACCTTCTTTTTACGTTTACTCTCGTGTTAAAAATCCGAATTCTTCTAGAGTTCCTGATCTTCTGGGTCTCTCTCTCACGCACTTCCATCGTAATTGCGAAGTCT
+
B@@@?B@B@@;>=:AA0//<9AA@@@@@@DA@=@;<<0;C?A=ACCBCBB>BBAAA>A=A@A@>B?BBBBABAA@>99999)97;=9?<5@CCC?CB@=??000@@>>:?BBCFC??<?BB?B@AAB?>>>><>AAA<????::;@?>=>AA?=>;;;;=AA=A;AABAB@@@C<@>>>>2>:>5::===/=>>>>7>;;;;>B>>>5;;:;*:=:==8=:<<7<///<77167=AA99:6///@6===;;;>==@@@C@@@@<A<@@<<99599>=::5:==>
@ATNG8:04456:07024
GATGGTAGTAGTACACTAGTCATACCAGAAGATCAGGAACTCTAGAAGAATTCAGATTTTTAACATCGAGAGTAAACGTAAAAAGAAGGTTTTACAAGACTCACGTTAACAATATTGCAGCAGTACGCACACAATCGAAGCGCAGTAAGGATGGCTAGTGTAACTAGCAAGAATACCACGAAGCAAGAAAAAAGAAGTACGCTATTAACTATTAACGTACCTGTCTCTTCCGAAACGAATGAGTACTGTATCTATGTGTGCGCTATCGTAATTGCGAAGTCT
+
888>-//A@>>;======<>=<5558:::8;?9:55.9;995:95515<8=9CC:;9DGE1C6::95:8:::499,7744444$44.45;<<.;:9499::;:::A6@98939998<AA@BB@BAABBAAA;<6;ABB@A@@CFAAA@D?B<<8;CBABC::8:@@>?>6=?9?@>088>>9;9=8/00000%0/)/0/96668;;;5555>6?6<<B?><:99>?BA=@:000+000+0//8?=;@@ABBDC999999::AADA==<::5:<??AC@CAAA
@ATNG8:04463:07001
GATGGTAGCGCGACGAGCGTAGACCCAGAAGATCAGGAACTCTAGAAGAATTCAGATTTTTAACACGAGAGTAAACGTAAAAAGAAGGTTTTACAAGACTCACGTTAACAATATTGCAGCAGTACGCACACAATCGAAGCGCAGTAAGGATGTAGTGTAACTAGCAAGAATACCACGAAAGCAAGAAAAAGAAGTACGCTATTAACTATTAACGTACCTGTCTCTTCCGAAACGAATGAGTACGATGAGAGAGCTCTCTCTACCATCGTAATTGCGAAGTCT
+
EBBB@DEBAB@;9:A@@CCCCBBBH?DCC@BB;;;;8;@BBBBA@A@;:6:<@A@AABBB1B?CCCCCBAA999+9:;9994$5;7<4;;;0;>>=@C9;:@@;;798@B8AAB:9:BABBDFCBBBCCCDC?@CLF?@@CCCCCC?C@CBBBBBC@@@@DBBBAA<@@398;8<>777)7;<899999(7?9?<<<AC=<?:=8==@@<@=@@C@@>@B@@@::5:=@>@9@::399A:99BCBBABBBBB@@???BA@@@@=@;;;BB?A399CD?BBAA
@ATNG8:04468:07037
GATGGTAGCGAGCGAGTGTGTATACCAGAAGATCAGGAACTCTAGAAGAATTCAGATTTTTAACACGAGAGTAAACGTAAAAAGAAGGTTTTACAAGACTCACGTTAACAATATTGCAGCAGTACGCACACAATCGAAGCGCAGTAAGGATGGCTAGTGTAACTAGCAAGAATACCACGAAAGCAAGAAAAAGAAGTACGCTATTAACTATTAACGTACCTGTCTCTTCCGAAACGAATGAGTACGTGTGCGACGTGTCTCCTACCATCGTAATTGCGAAGTCT
+
995>7<DBBBB9:;FCCCBBCAAAC?BAB@BCBCBB?B?BBCCBBB?BB?C>BBC@????1??CCCCJAA@BA@9@@;;;;;*;@=>5;:9&9BA@CBBBCCCBB?B=@@>AAB@BCBBBDCCCCCCC@@@C@CCBB>A@BA@A@@=A@CBB@CCCBBCCC@CDDCCD@DD?BBB>AACCC<BAA=@BBBB3AB?BBBBBBBBC?C?BA@A7949BBCC@CDAAACE@C?CBB<AAC>AABCCBCBBB???BBCCCBBBBB>AAB?BBBCCC?C?BBCC@B???
@ATNG8:04471:07004
GATGGTAGTATCTGCACACTCTGTCCAGAAGATCAGGAACTCTAGAAGAATTCAGATTTTTAACACGAGAGTAAACGTAAAAAGAAGGTTTTACAAGACTCACGTTAACAATATTGCAGCAGTACGCACACAATCGAAGCGCAGTAAGGATGGCTAGTGTAACTAGCAAGAATACCACGAAAGCAAGAAAAAGAAGTACGCTATTAACTATTAACGTACCTGTCTCTTCCGAAACGAATGAGTACTACTCTCAGAGACACACTACCATCGTAATTGCGAAGTCT
+
BBBC@CDCBBBB9;6CCDFEDC>BC@CDGACC;;;B<@=@AA@A?@=@A?A?B@>9::::):<@A?BAA>>799,9>?@@@@0?B>?<@@@9@DDADBBCCCD@@?AACC@BCC?BBCCCCDCBBBBBBDDD?CCBB?AACBBB@@>B@CBC?CCCCBBBC?AAACCD@BB@AAA=@A@@@9A??;?DDCC2BB@C:99BBBAA:=:=???;?<?AC@@?@CCBABB>A>ABC>DBA?ABCCBBBBBBBBBBBBBBBBBBBAAAB<B>>>?A<A=BBBC?BBBB
@ATNG8:04477:07019
GATGGTAGTGTCATATGAGAGTGTGTACTCATTCGTTTCGTAAGAGACAGGTACGTTAATAGTTAATAGCGTACTTCTTTTTCTTGCTTTCGTGGTATTCTTGCTAGTTACACTAGCCATCCTTACTGCGCTTCGATTGTATGCGTACTGCTGCAATATTGTTAACGTGAGTCTTGTAAAACCTTCTTTTTACGTTTACTCTCGTGTTAAAAATCTGAATTCTTCTAGAGTTCCTGATCTTCTGGTAGAGCGTGCATATATCTACCATCGTAATTGCGAAGTCT
+
=>>C@CBBBBBBBCCCBEECCBBBCBBCCCCC@CBBD=BBBB=@;?A<=B:>>AAA<B@C>CC?A>ACBBBAA@C=@@BCB2BB?BBDD?CCCB?CBD@DC@ABACCC@CCCCCCCCADDD@C@CCCC@AAB>CCBB?BBBAAAABCCDCBBBCC@BBB@CD@B?BBBCCC@@@=B::::.;@B>@BBBB0AC@AA;ABCCCCCDCB>BBBB0ABBCC?B?BB@CCBBBBC@C@BBBCDC?BAB>BBBBBCBBCCCCCCCBCCCB@B@AABB@B@DCCC@CCBB
@ATNG8:04478:07024
GATGGTAGAGAGAGCTCTCTCATCGTACTCATTCGTTTCGGAAGAGACAGGTACGTTAATAGTTAATAGCGTACTTCTTTTTCTTGCTTTCGTGGTATTCTTGCTTAGTTACACTAGCCATCCTTACTGCGCTTCGATTGTGTGCGTACTGCTGCAATATTGTTAACGTGAGTCTTGTAAAACCTTCTTTTTACGTTTACTCTCGTGTTAAAAATCTGAATTCTTCTAGAGTTCCTGATCTTCTGGTGAGATATGCATGATGCTACCATGTAATTGCGTAGTCT
+
>C<@?BB@@@A@@BB>@A?AA;<<B@;@=>CC?BADF>CC@C?BBBBB@A7;9@>>5;?AAAB=A>@AAAC??99639:::)978=::929?=A>B::38@3897,377188:::9==7/0/59488@;:9==;?AAB<@@@>>>@===DDD@?>=8:;;:>D8=:=?>;;;@@@=@AAAA5A5;488888(8;>DD:@@==>A@?><0////(////=7=4??<???>>>>=A<@@@@@@<>>><@>:::;;;AAAAA>;;;@@@=??===9=,--,,----/
@ATNG8:04484:06439
GATGGTATTATATCGCGTCGCTATCCAGAAGATCAGGAACTCTAGAAGAATTCAGATTTTTAACACGAGAGTAAACGTAAAAAGAAGGTTTTACAAGACTCACTTTAACAATATTGCAGCAGTACGCACACAATCGAAGCGCAGTAAGGATGGCTAGTGTAACTAGCAAGAATACCACGAAAGCAAGAAAAAGAAGTACGCTATTAACTATTAACGTACCTGTCTCTTCCGAAACGAATGAGTACACATCGTCGTGTCGTGCTACCATCGTAATTGCGAAGTCT
+
AAAB@BCE@DCCCBCCCCBCCCBBB:;<B?CDCCBB@B>CCBBBBB?CDAC@CCBCBDDD3C@CDBDBCCBBBA<AAABBBC3BB?B?BBB<BBEACCCCCDLCE>C@BB@BCC@CCCBBBCBCBCBBBBBB?CCCC?ABBABB@@>A?BBB@CCBBABBB?BCCAABACC?CBB>AAABC9?@A>ADCCC3?>>@BBDFBBAB9>7?@AA@C?CCCBB?BB??>>>:=:>BB:BDC@A@@A;;;ABABBCDBCBCCCCBAAA@@>?BCCBC?B?CCCC@BCBB
@ATNG8:04485:06416
GATGGTAGTCTCAGATAGTCTATAGTACTCATTCGTTTCGGAAGAGACAGGTACGTTAATAGTTAATAGCGTACTTCTTTTTCTTGCTTTCGTGGTATTCTTGCTAGTTACACTAGCCATCCTTACTGCGCTTCGATTGTGTGCGTACTGCTGCAATATTGTTAACGTGAGTCTTGTAAAACCTTCTTTTTACGTTTACTCTCGTGTTAAAAATCTGAATTCTTCTAGAGTTCCTGATCTTCTGGAGATACACATGATACTCTACCATCGTAATTGCGAAGTCT
+
@?;?:==BEEBBBBB@AAAAABDAAACCCCCC?ABBB=BD@C@BBIDBBB@CCCDC?C?AB@@<@>BBBCCCBBC?BBEDC1@@6;9AA<BBBB@CA@=AD:;;CC@A?ACCCBBBD@CBB?C@CCBCBAA@ADDDD?BBBBBBBBBBBBBBAAB@BBBADD?B?AAABBBCCC@BBBBB4A=B=BBBBB0BA@AB7;;CFEGDECD@CCCC5DCBBGGMACC?BAGEBBA@C@BBBCCD@CCF@CCCCCBCCBCBBBBBBBBBB>BBBBBB?B>BBBC@CBBB
@ATNG8:04490:06410
GATGGTAGGACGAGCGTCTGAGAGGTACTCATTCGTTTCGGAAGAGACAGGTACGTTAATAGTTAATAGCGTACTTCTTTTTCTTGCTTTCTTGGTATTCTTGCTAGTTACACTAGCCATCCTTACTGCGCTTCGATTGTGTGCGTACTGCTGCAATATTGTTAACGTGAGTCTTGTAAAACCTTCTTTTTACGTTTACTCTCGTGTTAAAAATCTGAATTCTTCTAGAGTTCCTGATCTTCTGGCGCTCTGTCACGTCTGCTACCATCGTAATTGCGAAGTCT
+
<<>C?BBB?CBBB;96>>AAB@@@>CAAAB;;7;BBC>BB@C@CBBBBDC@CCCBC>B@BCCE?C@CCAAABBCD@BBBAA0;;:;BCI?CC@C?@@A>AB6;;@AAC@BDBCBBBD?BBC?B=@B@@?@@@=BBCC<BBABECAABCAAAAAAB?CCC?BC@C?BBBCCCICC@BBBDDIGAC?AAFCC3CCBBB=BCCBCCC@@@>AAAA2BCCCC?C?BC@CCCCBBB?B?CBCCCC>A@BDDBCBC@@@BBAABB:;:CBC@BCBBCC@B@DBBB?BBBB
@ATNG8:04495:06411
GATGGTAGGCGTGTGAGAGTCTGCCCAGAAGATCAGGAACTCTAGAAGAATTCAGATTTTAACACGAGAGTAAACGTAAAAAGAAGGTTTTACAAGACTCACGTTAACAATATTGCAGCAGTACGCACACAATCGAAGCGCAGTAAGGATGGCTAGTGTAACTAGCAAGAATACCACGAAAGCAAGAAAAAGAAGTACGCTATTAACTATTAACGTACCTGTCTCTTCCGAAACGATGAGTACGATGAGAGAGCTCTCTCTACCATCGTAACTTGCAACTCT
+
>>>DACBB>@?<A@@?A@?>;556>6=>><<<AAAGBC@CDBB;:;?BB=A;@??;;;;.:=?AAAAA@A???9<===<<<,<;8;<?>?1===48<8:8;8<;2;8;;67;=5:;@@A===>>;;;A@@@<;;;@588??@A>><><??B?BAA@AAAB?BAAA9928?<;=<8<=///(//-(-8585,--(.577977993959:;?=A;67///66663668*/).6946///877-//668/3385559988=885=A=9:97<>)00*//;6;8//
@ATNG8:04496:06404
GATGGTAGGACGAGCGTCTGAGAGGTACTCATTCGTTTCGGAAGAGACAGGTACGTTAATAGTTAATAGCGTACTTCTTTTTCTTGCTTTCGTGGTATTCTTGCTAGTTACACTAGCCATCCTTACTGCGCTTCGATTGTGTGCGTACTGCTGCAATATTGTTAACGTGAGTCTTGTAAAAACCTTCTTTTTTACGTTTTACTCTCGTGTTAAAAAATCTGAATTCTTCTAGAGTTCCTGATCTTCTGGGTCTACGCTCGTCGCGCTACCATCGTAATTGCGAAGTCT
+
@@;C@CCC?@A@?AABBBBBBBBB@CBBBC;:7;A@@9AB=B?BCLDDCC@CDC:;9;?AADC@C?CCCFCAAAB>;;;;;*;;49999,9C@B?BCB?BB;;;CFCB@CCDBBBCB?BBB?B?BCBBBBBB?BBCC@CCCCDBBBCCCFBBBBB?BBB?BC?B@BFCCBBCCD>B;;;;;*;>B=;<<<<<%;C;;;;.;@A@B@A@>=4=9=99$===@=7<555.4::9:5>3<3>559B<=<>A;/99;:A@@@A@@@B@@@CCD@CBCBBB?B?CBCCAFBBA
@ATNG8:04499:06407
GATGGTAGTGTGTCTCTGAGAGTAGTACTCATTCGTTTCGGAAGAGACAGGTACGTTAATAGTTAATAGCGTACTTCTTTTTCTTGCTTTCGTGGTATTCTTGCTAGTTACACTAGCCATCCTTACTGCGCTTCGATTGTGTGCGTACTGCTGCAATATTGTTAACGTGAGTCTTGTAAAACCTTCTTTTTACGTTTACTCTCGTGTTAAAAATCTGAATTCTTCTAGAGTTCCTGATCTTCTGGGTCTCTCTCTCACGCACTACCATCGTAATTGCGAAGTCT
+
ABBB@GBBBBBBDDDEBBBBBBDCCCCCCCCC?CBBB<BB@C@CBBBCCC@BBC@A>AACCCBAC@CCCCCCCED?@?>@@,@B?AABE>BBBB?BCB=CF:;;ADDF@CCDFCCBB>@@B?B@CBBBAB@@>@@AA=BBBBDCCCCDBBBBBBB@DCC?BC?C@CBBBBDCCC@CCCCC<C@C?AADDD5CBBBC9;:DCCCCCBB<>@@@,@ABBB@B?BCABBBDBBB?B?BCBCCB@BBCC>BCBCCBCDB@@@BBBBCCC@CCCBBB?A7;;AC>BBCC
@ATNG8:04500:06422
GATGGTAGTGCGTGAGAGAGAGACCCAGAAGATCAGGAACTCTAGAAGAATTCAGATTTTTAACACGAGAGTAAACGTAAAAAGAAGGTTTTACAAGACTCACGTTAACAATATTGCAGCAGTACGCACACAATCGAAGCGCAGTAAGGATGGCTAGTGTAACTAGCAAGAATACCACGAAAGCAAGAAAAAAGAAGTACGCTATTAACTATTAACGTACCTGTCTCTTCCGAAACGAATGAGTACATAGATATACGTATAGCTACCATCGTAATTGCGAAGTCT
+
BB@A>BBBDCA@@?>@@BBBBCAAA<ABB=ECCCBB?B?BBBECCC?CC@C@CBCAAAAA.:89CCCCBBBB@@8>>;;;;;'<@>@>BA@7@@?<@GCCCHCCB<@=@B?ACB?BBBABCCBCCICGCCCD@CCCB@BB@@@CBB>B?BAB@BBBCDCBB@CBAAAC?BB?????C???C;==<999::::%:?;?:8:BAA?:5:8<;@@=A=AACBD>@@BBBFC@C?::979ABA???CCCCCCC???BBBBB@@D???>>>=@===DC@C>AABA?;;;=
@ATNG8:04516:06449
GATGGTAGCGCACACATAGATACAGTACTCATTCGTTTCGGAAGAGACAGGTACGTTAATAGTTAATAGCGTACTTCTTTTTCTTGCTTTCGTGGTATTCTTGCTAGTTACACTAGCCATCCTTACTGCGCTTCGATTGTGTGCGTACTGCTGCAATATTGTTAACGTGAGTCTTGTAAAACCTTCTTTTTACGTTTACTCTCGTGTTAAAAATCTGAATTCTTCTAGAGTTCCTGATCTTCTGGGTGTATCAGCGAGTATCTACCATCGTAATTGCGAAGTCT
+
CBBC@CBBBBDCCCCCDDCCBCCCCCBBBC;;;<DEE?DD@B@CCDDCCEACCCCC@EABBCB@BAHLCCCBCBD<9999:)::6;BMM?BBCI@BCB@CC:=;BCCCACCDBBBCC@CCB?C@FCCCCCCC@DDCC?BBCCCCCBCCCCBBBBD@CCC>CC@D?BBCCCD;;;@BBBBB9B?B=AABBB2BBBBB=AABBCCIGED@CCCC5DAAAEAF@BB?DCCCBBB@C@BBBCCC@BBCC>CCCCCBBBBBBBBBBBFCC@CA@@BB?B?BBCB@C;::
@ATNG8:04517:06421
GATGGTAGAGTACAGTGTAGTAGACCAGAAGATCAGGAACTCTAGAAGAATTCAGATTTTTAACATCGAGAGTAAACGTAAAAAAGAAGGTTTTACAAGACTCACGTTAACAATATTGCAGCAGTACGCACACAATCGAAGCGCAGTAAGGATGGCTAGTGTAACTAGCAAGAATACCACGAAAGCAAGAAAAAGAAGTACGCTATTAACTATTAACGTACCTGTCTCTTCCGAAACGAATGAGTACACACTCTCATATGACACTACCATCGTAATTGCGAAGTCT
+
///869@===BC@:;5<<<<>>BCC;D>A8<96696:?;>?B>AAA9;?9B>?A=97777$78733339;<;===14444====&33,3,333&333,3::7778//(/(/3.333).298=>@?<;;CBCBBA<?:9924<>=?@A@=A=@@?;?@@CAAAB>AAAB==6<>9;>;6=;;:=1888278999'33/733285557,2,2668,2,265557::58888??9=??8=@>397<;<?:?:@=8===B==><@@::;<<7;;335;8<8<===:>=<<
@ATNG8:04524:06425
GATAGTGCGTGAGAGAGAGACCCAGAAGATCAGGAACTCTAGAAGAATTCAGATTTTTAACACGAGAGTAAACGTAAAAAGAAGGTTTTACAAGACTCACGTTAACAATATTGCAGCAGTACGTACACAATCGAAGCGCAGTAAGGATGGCTAGTGTAACTAGCAAGAATACCACGAAAGCAAGAAAAAGAAGTACGCTATTAACTATTAACGTACCTGTCTCTTCCGAAACGAATGAGTACATAGATATACGTATAGCTACCATCGTAATTGCGAAGTCT
+
BCCCCCCCDA@BCDCCCCCBCC>BBB@CCC9:6:C=@BC9;9D?BB?B@@@=98:::)9:@ABBCBCA;??5==@>>>:'>@;>7@@A9BCC@CCCCECC@A>@?CC?@@D?CBBBBCCCEBBECCCCC@CCCC?AADDCEDC?C?B;;:;CCCCDBB?BBBBBA?BB?CAA>AACDC>B@?<>BBBB3BC?AABBBCAAA9>;>>@@7:8;ADBC@CCBBBBB?B?BCB>BDD?CCAACBBDBAAACBBAAACCCD@<<?A<@=>>BB@B>AABB@BBAA
@ATNG8:04526:06427
GATGGTAGCACACGAGATCTCATCGTACTCATTCGTTTCGGAAGAGACAGGTACGTTAATAGTTAATAGCGTACTTCTTTTTCTTGCTTTCGTGGTATTCTTGCTAGTTTACACTAGCCATCCTTACTGCGCTTCGATTGTGTGCGTACTGCTGCAATATTGTTAACGTGAGTCTTGTAAAACCTTCTTTTTACGTTTACTCTCGTGTTAAAAATCTGAATTCTTCTAGAGTTCCTGATCTTCTGGTAGAGCGTGCATATATCTACCATCGTAATTGCGAAGTCT
+
===B?CCCBB=>B@@;ACCBCCCCBA;;;@@A@BCCC;BB7;66<<<<;;6;@<7;;@-0/<:7;=A@AAABCBB?CCBBB1>?;887818<<<9=B?:?@9000=000(/>>>@9::?BCC>B@C@@::878<A>>>=ABBD?>>=??BB@A@A@:===8==9=:>??@@BAAB;>>@?@5?=A8;7@@@,@@===,/////88:::16666)6///8394==;ADAA?>?<A<A?>>CB7;;=:=@?@@>>>?A?;;;;;;A>>8====>>:>7;<??=A???
@ATNG8:04529:06407
GATGGTAGCGAGCGAGTGTGTATACCAGAAGATCAGGAACTCTAGAAGAATTCAGATTTTTAACACGAGAGTAAACGTAAAAAGAAGGTTTTACAAGACTCACGTTAACAATATTGCAACAGTACGCACACAATCGAAGCGCAGTAAGGATGGCTAGTGTAACTAGCAAGAATACCACGAAAGCAAGAAAAAGAAGTACGCTATTAACTATTAACGTACCTGTCTCTTCCGAAACGAATGAGTATTATGTAGAGCTCTATACTACCATCGTAATTGCGAAGTCT
+
@@@@@BECCBCBBBBBBCBCAAACC@CCF?BBCCBD@C?BCCAA@B@BB?A@D?A@@@@@,@>BCCGCCCCCBB>BCBBBCC5BB?C2;;;6;CCACAABCBDAB>B?BC?CBC?BBC?CBCCACAAABBBB>BBBB?BABBBBBB=?=@@@=ABBBBBBB>BCBBBC@BB?BBC=@:975-595269999+//).99;A>>==8<8==>B=A=>@@>><>>>>;<<=A=BBA7>BB@A@@A::99??ABBBBBBABACCBBBBB?BBBBDD?D?BBBB?B???
@ATNG8:04530:06429
GATGGTAGTATATCGCGTCGCTATCCAGAAGATCAGGAACTCTAGAAGAATTCAGATTTTTAACACGAGAGTAAACGTAAAAAGAAGGTTTTACAAGACTCACGTTAACAATATTGCAGCAGTACGCACACAATCGAAGCGCAGTAAGGATGGCTAGTGTAACTAGCAAGAATACCACGAAAGCAAGAAAAAAGAAGTACGCTATTAACTATTAACGTACCTGTCTCTTCCGAAACGAATGAGTCACACTCTCATATGACACTACCATCGTAATTGCGAAGTCT
+
8:8>5:=<A@@;?;BBB?>CDCDC>9<?@;?AAAB@6;79BBBBBEACC@C@BBAABBBB0B=@@A@BAAB99939@ACFDD3BD?B6;;;6;CC?ABABCCCBA>B?BB@CBD@BBABBCCCCCCCBBBCB@BBBB=@?CCBCBB>B?BBB?CBCDDCCC=A@CCCC?BB????=?@CDC=A@@;999999%9?;A?>?B>B>>;>787AC2;7;;CCC@CDBCBBB@C?BBB?BBC>AACC999BAA>>>@>BBC>==@BB==:>@@@AB>B?CCBB?BBBB
@ATNG8:04532:06422
GATGGTAGTATCTGTCTACGAGAGCCAGAAGATCAGGAACTCTAGAAGAATTCAGATTTTTAACACGAGAGTAAACGTAAAAAGAAGGTTTTACAAGACTCACGTTAACAATATTGCAGCAGTACGCACACAATCGAAGCGCAGTAAGGATGGCTAGTGTAACTAGCAAGAATACCACGAAAGCAAGAAAAAGAAGTACGCTATTAACTATTAACGTACCTGTCTCTTCCGAAACGAATGAGTACTACTCTCAGAGACACACTACCATCGTAATTGCGAAGTCT
+
;<<B?BAB;:5:>;;B>@DBBCCBBABBBADCBBBB?B8;;ABAAD?AA>B?B@@?====,=;@AACCCBBBBD9A@<;;;;*;B>D?BBB;BGCADCFCDCCAA<A?AA>ABB>BBBBBBCCGECCCCCBB?CBCC?BBBBBCCB@C@CBB@BBCCCCCA?CAAACC?CC@BBB>AABAB;???;?ACCC3CC?CBAABA>=>5:5;=AA9=:>?DCD?@@@?@::6:;@AA;A??<?BCCBBCBBBBBBBCCAAABCCBCCCC=B;;;;;5;8AAAA=:::A
@ATNG8:04533:06434
GATGGTAGTATCTGCACACTCTGTCCAGAAGATCAGGAACTCTAGAAGAATTCAGATTTTTAACACGAGAGTAAACGTAAAAAGAAGGTTTTACAAGACTCACGTTAACAATATTGCAGCAGTACGCACACAATCGAAGCGCAGTAAGGATGGCTAGTGTAACTAGCAAGAATACCACGAAAGCAAGAAAAAGAAGTACGCTATTAACTATTAACGTACCTGTCTCTTCCGAAACGAATGAGTACTACTCTCAGAGACACACTACCATCGTAATTGCGAAGTCT
+
CC@@>BCCABCC:;9C?DCECECCCGCBB?AAABBB=@=@AC@A@@<@@:?=@@@==?=?.?=CCBCCCAA988*8<@AAAA1AA=?4:;:*:BC@CBCCCCEEE@C@BB@BBE?CBCCCCCCCDCCCBBBC?CCBB?BABBBBAA=B@CCB?BBBCCCDC=ABCCCC??>9?@@<@@@@@<ACB?CCCCC2BB@B?>?BB@?B:>:===>5;5;=BAB?BB@@@@@=@=@@@=AAA?ABBBBDDCBBBBBCCBAAABBBB@@@@<AA@@@@;@=CCBB@AAAB
@ATNG8:04494:06466
GATGGTAGACATATCGTACTCTCTGTACTCATTCGTTTCGGAAGAGACAGGTACGTTAATAGTTAATAGCGTACTTCTTTTTCTTGCTTCGTGGTATTTCTTGCTAGTTACACTAGCCATCCTTACTGCGCTTCGATTGTGTGCGTACTGCTGCAATATTGTTAACGTGAGTCTTGTAAAACCTTCTTTTTACGTTTACTCTCGTGTTAAAAATCTGAATTCTTCTAGAGTTCCTGATCTTCTGGGTCTACGCTCGTCGCGCTACCATCGTAATTGCGAAGTCT
+
B@@A9BB@@?BBBBCCCCCEDCBBCCCDEBBBAB@@@;@C?B?BB::6>C:>A????A?ABBB=A>BBB@?A>3913;<<=+334333,33336;333(3>3;<??@A<>?BA====:>@A<@>BA>;:;>@=BA?>;?DA>>>?887?AA;<<=388?:8938<>>?@@A>>>5;;===2=<A5;;>>>/<==??9?===>;;;><4::::*:889@<@=AA=@@@@==>=B=DAAAAA<@@@A9>>>@@A=<<99:=<====><@BAA==8<5;;;;;?@AA
@ATNG8:04495:06499
GATGGTAGCTATACGTATATCTATGTACTCATTCGTTTCGGAAGAGACAGGTACGTTAATAGTTAATAGCGTACTTCTTTTTCTTGCTTTCGTGGTATTCTTGCTAGTTACACTAGCCATCCTTACTGCGCTTCGATTGTGTGCGTACTGCTGCAATATTGTTAACGTGAGTCTTGTAAAACCTTCTTTTTACGTTTACTCTCGTGTTAAAAATCTGAATTCTTCTAGAGTTCCTGATCTTCTGGGTGTATCAGCGAGTATCTACCATCGTAATTGCGAAGTCT
+
AABA@BBCCCBBBBBCCCCCCCEBAAA@@CBB?BBBB>BC@B@BDCCCCC=BBCDC?C?CABC?C?AACCCCC=B<??>>=.@A?BBBC>BCBC?@AA>BB>==>BDC?B???DCBB<BBB=@;@A@;;=@@<@@@@;AAA@@@@@@@B@@@>>><>>>=BA<A<???@>AAAA:??ABA5A:>:>@DDC/AA=??9@??@@@A<>>:>?>?/?AAAC=C=@?:AAAD9:9<A=A?AAAA9>>>>7<==??A@;;;?>>?>>>>>9?>=;=?=B:<<@A=CA>>
@ATNG8:04497:06489
GATGGTAGCTCTGCTCTGACTCTCGTACTCATTCGTTTCGGAAGAGACAGGTACGTTAATAGTTAATAGCGTACTTCTTTTTCTTGCTTTCGTGGTATTCTTGCTAGTTACACTAGCCATCCTTACTGCGCTTCGATTGTGTGCGTACTGCTGCAATATTGTTAACGTGAGTCTTGTAAATCCTTCTTTTTACGTTTACTCTCGTGTTAAAAATCTGAATTCTTCTAGAGTTTCTGATCTTCTGGATACACTCATGTGCACCTACCATCGTAATTGCGAAGTCT
+
;<<B>CB>B=B=>?=BB@@ADCCBCCCCCA;;7;CCD>BC@B?CCCCCCBFDCCCC?B@BBBE@GACBBBBBBCD@CCCCC5@C:CBBC=BBBC?A@B?AB=;;;BBH@BBICCCDE?BBD@B@BBBAC::;@DCCC@CCBBB@@@BCCCCCBBB@AAA?AC?B?BBBBBCHFI@BBBB9AA=A=BBCCC2CCBBB=BIIDCBCBAA5;;;;*;@@;;7;<@C@CBCBBCEC>CCCCCA@>ADD?BBBBBAAABBBBCBBB@CCB@CC@AAB@C>AAGEADBBB
@ATNG8:04499:06452
GATGGTAGTGATACAGATCAGACACCAGAAGATCAGGAACTCTAGAAGAATTCAGATTTTTAACACGAGAGTAAACGTAAAAAGAAGGTTTTACAAGACTCACGTTAACAATATTGCAGCAGTACGCACACAATCGAAGCGCAGTAAGGATGGCTAGTGTAACTAGCAAGAATACCACGAAAGCAAGAAAAAAGAAGTACGCTATTAACTATTAACGTACCTGTCTCTTCCGAAACGAATGAGTACGATGAGAGAGCTCTCTCTACCATCGTAATTGCGAAGTCT
+
BB@A;;;;?CBB===566;;;;>>@:BBB?@@CBBB@B@><<00/;6996;644439:9:+:5::=888@@=<>53344===)==8=5;;;0;A>=>?;:9@<=B:B?BD?BBB>AB@@ABBBCBDDJECCC?CCBC?AACBAAAC?B?C;;9<A@@AAAB@CBBBBB@AA>ABA499???8;==8789999%9=;;?8B@=CDC8<<=>?>7>:;;@@A?ABBBA@@;>289<6;8719?>@BBBCB:99BBBBBBBA@@@@@@A7;;==AA?B@BBBB@?@>B
@ATNG8:04505:06495
GATGGTAGCAGACGTGACAGAGCGCCAGAAGATCAGGAACTCTAGAAGAATTCAGATTTTTAACACGAGAGTAAACGTAAAAAGAAGGTTTTACAAGACTCACGTTAACAATATTGCAGCAGTACGCACACAATCGAAGCGCAGTAAGGATGGCTAGTGTAACTAGCAAGAATACCACGAAAGCAAGAAAAAAGAAGTACGCTATTAACTATTAACGTACCTGTCTCTTCCGAAACGAATGAGTACGATGAGATCTCGTGTGCCTACCATCGTAATTGCGAAGTCT
+
>>=B?AADDBA@;;;<?@?<AC;;;ABA@?@@@AAA<@?BAFBCBC@BC?B>@A?88878)9;ABB9:9BBBBC>@>@@@??0?A>A?CBB<CCCACCGCCCBCB@DGCB@BBB?BA@@ACBCGHKBBBBBB?B?@@?BBCBCCBB?B?BAA?ACBBBBCEAAAA:::=@A???=299999+37;5778898%8<;<ABBB@AA?=A788@C8>:>>@@@>ABAABBB?C?BDD<CBC@:99BBCAAABBBCCB@7///::<A=@A@=@AAACC=C;CCCB@B@@@
@ATNG8:04509:06470
GATGGTAGTCTCAGATAGTCTATAGTACTCATTCGTTTCGGAAGAGACAGGTACGTTAATAGTTAATAGCGTACTTCTTTTTCTTGCTTTCGTGGTATTCTTGCTAGTTACACTAGCCATCCTTACTGCGCTTCGATTGTGTGCGTACTGCTGCAATATTGTTAACGTGAGTCTTGTAAAACCTTCTTTTTACGTTTACTCTCGTGTTAAAAATCTGAATTCTTCTAGAGTTCCTGATCTTCTGGAGATACACATGATACTCTACCATCGTAATTGCGAAGTCT
+
;;557<=;A@B=CBABAB@=>@@A@@@=959A:>@BB;@C?C?CCCA;?B9@BBBC?C5;944.5499<====>>666>>>1=A899BG=;99A7;>A=@B89:>@?A>BBCCCDDFADCC@C@CCCCCBBB@CBBB@CCDCCBBBB;;;@A@BC@;<<?BC@C?B;;:>>?@B>@AAAA-92999::::(:=99:,9@@9?;>>BB:CCBD1C??@C@B=BB9:;BBAAC8;6;A@BBA>A@DACBBCDEBBBBBBBACBBBBB@C??>BA?@>AAADAD;;;
@ATNG8:04528:06455
GATGGTAGGCGAGAGTGAGACGCAGTACTCATTCGTTTCGGAAGAGACAGGTACGTTAATAGTTAATAGCGTACTTCTTTTTCTTGCTTTCGTGGTATTCTTGCTAGTTACACTAGCCATCCTTACTGCGCTTCGATTGTGTGCGTACTGCTGCTATATTGTTAACGTGAGTCTTGTAAAACCTTCTTTTTACGTTTACTCTCGCGTTAAAAATCTGAATTCTTCTAGAGTTCCTGATCTTCTGGATATGAGTGACTCGTGCTACCATCGTTATTGCGAAGTCT
+
BBBB@EA@>@@@ABCBECCCECCCFCCBBBAA?ADGE>BB9;:;BBDEA@?ACC@?>@>AACD@E?CCBBBBBBC@CBBCB3BB?BBBB>BDA@=@@@<@A=?>?@AA>ABBAAABC@C@@;@<AAA:8;==>AAAA:=>A>>>A@@@A??<=>AA;<;<=>:?<>668>>ABC=?????6?=B;>>???/?>>>?1::==<=<<//)/676)67;:><>=A@<@>=>>>>=@;@AAB??;?@A=BAA>=>>>>@@@@@???A>>9>>>>A;AA:>>>>:>?>>
@ATNG8:04531:06460
GATGGTAGTGCGTGAGAGAGAGACCCAGAAGATCAGGAACTCTAGAAGAATTCAGATTTTTAACACGAGAGTAAACGTAAAAAGAAGGTTTTACAAGACTCACGTTAACAATATTGCAGCAGTACGCACACAATCGAAGCGCAGTAAGGATGGCTAGTGTAACTAGCAAGAATACCACGAAAGCAAGAAAAAGAAGTACGCTATTAACTATTAACGTACCTGTCTCTTCCGAAACGAATGAGTACTACTCTCAGAGACACACTACCATCGTAATTGCGAAGTCT
+
@@;B:BBBBCC@@@CCDCCCBC::97;CB@CCCC@@<@>ABBA@AK@CC?B?AA=99777$88@@@AAAAA???5==<;:::':?<?5;;;4;CC@GBCCCCCCC>A=:;7;BB?CBBABBBBBCCECCCCC@BC@@<AAAACCCB>C@CCC@@@@BCCBB?BBBBBB?BB?BBB?BBBCF>BAA>ACCCC2BB?AABBBBBB?9<:==??5;5;=ABB?CCBBBBA?A?BBC>CBB?BBBBBBBBBBBCBBBDBBBBCCCCBAA<?>??FD;>5@@AA>AAAA
@ATNG8:04485:06536
GATGGTAGCTCGCTGATGATATCTCCAGAAGATCAGGAACTCTAGAAGAATTCAGATTTTTAACACGAGAGTAAACGTAAAAAGAAGGTTTTACAAGACTCACGTTAACAATATTGCAGCAGTACGCACACAATCGAAGCGCAGTAAGGATGGCTAGTGTAACTAGCAAGAATACCACGAAAGCAAGAAAAAGAAGTACGCTATTAACTATTAACGTACCTGTCTCTTCCGAAACGAATGAGTACTATAGACTATCTGAGACTACCATCGTAATTGCGAAGTCT
+
ABBC?BBCBB=CB@A@C@@@BAAAG?BCC@CBBBBA>A>BBDDCDDABB?A>@ABAAAAA2A>ABBBBBBCBBB;??@@@@@1=B?B<CCC9BCEAGABBCBCEC@C@BB?BBC@CBBAABEGFCCDCCBCC@BDBB?BBCBCBAA>B?CBB?BCCCDCCCACCBBBB=??=AA?;???>>6???<@DDDC2AB@BBBBBBBB@7=6;;<=+/*/7<@@0;<DCA??:=:999/7==8>@@BCEBBBBAA@>>>>BBBAAABAAA@C@@?BC?B?BCCE?B;;:
@ATNG8:04501:06530
GATGGTAGCACGACACGACGATGTGTACTCATTCGTTTCGGAAGAGACAGGTACGTTAATAGTTAATAGCGTACTTCTTTTTCTTGCTTTCGTGGTATTCTTGCTAGTTACACTAGCCATCCTTACTGCGCTTCGATTGTGTGCGTACTGCTGCAATATTGTTACGTGAGTCTTGTAAAACCTCCTTTTTACGTTTAACTCTCGTGTTAAAAATCTGAATTCTTACTAGAGTTCCTGATACTTCTGGAGATTACACATGATACTCTACCATCGTAATTGCGAAGTCT
+
<=>C?BB?AA;@======><<ABBBABCCC@A?ABCF?BB@B?AAEDCCC?BBBBB@D>BABB=@<@AA@@@@;;8;;?==+==8888=5455<7<<<<@?744?<::7@@A@@A@A;@@@=?<>;:;<;992799;9<><AA??>?>?@<;<//)/9:59B=@AB??=>=@@388>>>3><@@<ABAB/==777)/)/7///769:-5555'5997303488*..33355;:>;AA<777;0---27---4888?>;;>@@@>=<=>17/555729*----*-779
@ATNG8:04502:06520
GATGGTAGGCGAGAGTGAGACGCAGTACTCATTCGTTTCGGAAGAGTCAGGTACGTTAATAGTTAATAGCGTACTTCTTTTTCTTGCTTTCGTGGTATTCTTGCTAGTTACACTAGCCATCCTTACTGCGCTTCGATTGTGTGCGTACTGCTGCAATATTGTTAACGTGAGTCTTGTAAAACCTTCTTTTTACGTTTACTCTCGTGTTAAAAATCTGAATTCTTCTAGAGTTCCTGATCTTCTGGGTGTATCAGCGAGTATCTACCATCGTTCCTTCTGAGTCT
+
955<:==B@CBB=>?CBCBB==??>>CDCE;;:;ACC=CB?C@BBBBBCC@C@A@B?B@CBBB=?<???ABCCCC>:::::)8B>???D>AABB?BBB9CF000CAAC?ABBBBBBC9;;B=B>CCCCICBB?BCBB<A<;;<<@AA@A@@@@>=8=>>:>>8B:C999@@B=@<::9DD9B:B?CCEED1DCCCE=BBBGCCCCCF@BBBB0A;;;A;@6:;@CCCBCBC?A?BA;;;A7;:BD>B:;9CBABDCBBBCCDCCDAAA@BC@B@B@@@;;;A@@
@ATNG8:04502:06521
GATGGTAGGACGAGCTTCTGAGAGGTACTCATTCGTTTCGGAAGAGACAGGTACGTTAATAGTTAATAGCGTACTTCTTTTTCTTGCTTTTCGTGGTATTCTTGCTAGTTACACTAGCCATCCTTACTGCGCTTCGATTGTGTGCGTACTGCTGCAATATTGTTAACGTGAGTCTTGTAAAACCTTCTTTTTACGTTTACTCTCGTGTTAAAAATCTGAATTCTTCTAGAGTTCCTGATCTTCTGGTGTCGTCTATCATGTACTACCATTGTAATTGCGAAGTCT
+
<<8?=@BB?BCCCCCC@BBBCBCCABBBCCCC@B@@@8::6;<@@BDDGG;;;BCA?B?BD@@<@?@?@CBCBBB?@@@@A2@>;@9999&8>?A>BBC?BB@BB@BBA;??BAAABB?BDD<A=>>:::;>A<@>>><AAA>>>==>==@?;;;?;;:;=>>8=:<==A===??:>;;;;/;5;6;ABBB.=>BBB:B=>>=>><8818AAA/@B>>><@<@A<??@A?>>;>=AA>>>@=AAB<;<;@A>>>>F;;;?===???<@@=BAA<A7;;=@9@=//
@ATNG8:04503:06547
GATGGTAGAGTACAGTGTAGTAGACCAGAAGATCAGGAACTCTAGAAGAATTCAGATTTTTAACATCGAGAGTAAACGATAAAAAGAAGGTTTTACAAGACTCACGTTAACAATATTGCAGCAGTACGCACACAATCGAAGCGCAGTAAGGATGGCTAGTGTAACTAGCAAGAATACCACGAAAGCAAGAAAAAAGAAGTACGCTATTAACTATTAACGTACCTGTCTCTTCCGAAACGAATGAGTACTGTATCTATGTGTGCGCTACCATCGTAATTGCGAAGTCT
+
::4;045=:::<<///<<<<<B?59.5957=A@@@@:@<<==00/:166)/*33333:::$3,3333:::9999;3////////$//(3,333&3771773335522+2322,22248955<>??==BCC@?@B=@A::5;@AABBBB?C@D;;9;BCCBBBB@BBAAAC>>?<?B=8@::BC;>77199::99%9?;>@A>>>>AB<B8;;>=:=:==B@@=@@;;;@A=A?BDD=AAA=AAAABDBBBBCBBA????CABBBAAAC@>>>@BA=C=CDA@>@@A@
@ATNG8:04506:06514
GATGGTAGGCGACATACATACGCGCCAGAAGATCAGGAACTCTAGAAGAATTCAGATTTTTTAACACGAGAGTAAACGTAAAAAGAAGGTTTTACAAGACTCACGTTAACAATATTGCAGCAGTACGCACACAATCGAAGCGCAGTAAGGATGGCTAGTGTAACTAGCAAGAATACCACGAAAGCAAGAAAAAAGAAGTACGCTATTAACTATTAACGTACCTGTCTCTTCCGAAACGAATGAGTACGAGAGTCAGTGCAGAGCTACCATCGTAATTGCGAAAGTCT
+
<::?9==>@B996?>?==>@:;;@@;@>=255;999.5.5:<9444744.4.334555555#5.5<=>?>C>>CM?D9;::::*;@?BAFED<CCCACCBAAACCD?C@CA?BBB?BCBBBDCCCBBBBBBCC@CBBB?BBCBCD@?>B?B::9:BBCFCCC?CCCCCC@AA>ABA=??@@@8@?=8<<<<<<&<>=?97:A@BAB?B==<BB7;5;>A@@=AAA@@CC@C@CBB>CCD@BBBCBBBBBBCCCCCCCCBBAA@BBBB?DBBBBB>B?BB:::6;@@@
@ATNG8:04514:06508
GATGGTAGCTATACGTATATCTATGTACTCATTCGTTTCGGAAGAGACAGGTACGTTAATAGTTAATAGCGTACTTCTTTTTCTTGCTTTCGTGGTATTCTTGCTAGTTACACTAGCCATCCTTACTGCGCTTCGATTGTGTGCGTACTGCTGCAATATTGTTAACGTGAGTCTTGTAAAACCTTCTTTTTACGTTTACTCTCGTGTTAAAAATCTGAATTCTTCTAGAGTTCCTGATCTTCTGGACGACGCGCACTGACACTACCATCGTAATTGCGAAGTCT
+
9:7<9>ABBBABEAA@DCCJHCCCBA@@BA;;4;;;;7;C@CADEBBBBB@DDCCC?C?BBCE?B?BBBCCBBBC?AA@@@2@C?ABBB@BCBB?BBB>@A>A>>@CC=??BBBBBB?BBB?>;>@?>>>@@<@@AA<AAA@@@=>>?A??:::=::;:;==8=;?>>??@ABD=@>>>>2?;?<?ADDD/??AAA:@>>>A@>=C>9>>>>/A===C<B==<:>?@@@@A<A;<>AAAA;<;;6;<///66>@@>>>A????@A=?>::=;49-//==5=9==
@ATNG8:04522:06509
GATGGTAGCTCTCTCTGACTCTCGTACTCATTCGTTTCGGAAGAGACAGGTACGTTAATAGTTAATAGCGTACTTCTTTTTCTTGCTTTCGTGGTATTCTTGCTAGTTACACTAGCCATCCTTACTGCGCTTCGATTGTGTGCGTACTGCTGCAATATTGTTAACGTGAGTCTTGTAAAACCTTCTTTTTACGTTTAACTCTCGTGTTTAAAAATCTTGAATTCTTCTAGAGTTCCTGATCTTCTGGTGTCGTCTATCATGTACTACCATCGTAATTGCGAAGTCT
+
CCCC<ABCCC?CCBBC===>@@@@===@99;7;BBE@CC?C?CCDFBBC?BAA>><@5;9=>7@=@@AAACA@A@BBBBB18?4><@B=A<<B=@>?9>?379?@@A;?@FCBBCC>BA@=B<@??888?E=B>>>7;;=?@@@>>>@@@@==<5788;?>;@=;;;D>>>>>:>?>>>/>3859@DDB/@@@AA3859@A>>?=888*/<<<+</-)-9)-)//)/;9<>>?<?<AAA@@@=A>=8:;::;;;:=><<///:76;;5;>:::<7<,//<<7<<DB
@ATNG8:04529:06528
GATGGTAGTACATGATAGACGACACCAGAAGATCAGGAACTCTAGAAGAATTCAGATTTTTAACACGAGAGTAAACGTAAAAAGAAGGTTTTACAAGACTCACGTTAACAATATTGCAGCAGTACGCACACAATCGAAGCGCAGTAAGGATGGCTAGTGTAACTAGCAAGAATACCACGAAAGCAAGAAAAAAGAAGTACGCTATTAACTATTAACGTACCTGTCTCTTCCGAAACTAATGAGTACTGCGTCTCACTCTCGCCTACCATCGTAATTGCGAAGTCT
+
AB;;46=BBBCD@@@A;:;CCDCBB@A@A<;96@@@=B?BBBCCCC@AA>A?ABABBBBB3C?BBBBDCCCCCI>CB@@@@@,?C=A=BBB9BBC@BC;<;ED;;;;?CD@CCC@CCCBBBCCBBBBCBCCCACCCC?BACCCDCC>A=AA@=AEBBBDCC@CBBBBB?BB?BBC?AA99939=>9::9999%9@;=??@CBBFD?B?BBCC?B?BACCB?BB;;;BB@DADDD<AAD@DDBBBAAA???A@@A:;;@@DBC?CBB>B@@@CC@C@DCCB@DDBB
@ATNG8:04530:06546
GATGGTAGCGCGACGAGCGTAGACCCAGAAGATCAGGAACTCTAGAAGAATTCAGATTTTTAACACGAGAGTAAACGTAAAAAGAAGGTTTTACAAGACTCACGTTAACAATATTGCAGCAGTACGCACACAATCGAAGCGCAGTAAGGATGGCTAGTGTAATAGCAAGAATACCACGAAAGCAAGAAAAAGAAGTACGCTATTAACTATTAACGTACCTGTCTCTTCCGAAACGAATGAGTACGATGAGATCTCGTGTGCTACCATCGTAATTGCGAAGTCT
+
::887=?@@BBBCDDBCBCFCC;;;6;BB=@BAB;;5;9?@@;;9C@CD=?<=@?99:9:)8;?CCBBBB@<<=,989?;<=+=C@D<CCC9CCC@CBAABCCBB>B>BB>BBB?BCCCCCCCCCBCCCABA>ACCC@CCEAAAAA=B>BBB?CBCAA@AA=?@?BB@DE?CBB?CBBBB>BAA???<<<,9939@@ABBBCB>A>AAAB=A?ACBBB@BBAAABC@C?BBA;A;;7;AAA@@@?ABACBBBB???BBBAAABB?B>?>8949>BBCC@CABA
@ATNG8:04488:06556
GATGGTAGGCGACATACATACGCGCCAGAAGATCAGGAACTCTAGAAGAATTCAGATTTTTAACACGAGAGTAAACGTAAAAAGAAGGTTTTACAAGACTCACGTTAACAATATTGCAGCAGTACGCACACAATCGAAGCGCAGTAAGGATGGCTAGTGTAACTAGCATGAATACCACGAAAGCAAGAAAAAGAAGTACGCTATTAACTATTAACGTACCTGTCTCTTCCGAAACGAATGAGTACCTCTCAGACGCTCGTCCTACCATCGTAATTGCGAAGTCT
+
;>>D?ABB@AAABBCEBBBCCCCDD?BBC@C:;;BB?B@BBDCBBBACC?B?BBCAAABB5BADDDDDBBBBBB:BC9:999*9C=C;AAA9ABC@CCCBBBC@@?A?BD@BBB@BBAAACCCBBBBBCCCG?BBBB@BCCBEG@@>ABDBB@BBBCCBBB@CCBBAA@@B>AAAACCCDD=CBB=:::::*:@=BCBCFBB;;8;8;;CCFD?ABB;;6;B@@@CB?B?BCC>BBC?BBBCCBB?BBBBBBCBBBBBCBB?>AA>>>:;@C@D>AACC@CCBB
@ATNG8:04488:06599
GATGGTAGCAGACGTGACAGAGCGCCAGAAGATCAGGAACTCTAGAAGAATTCAGATTTTTAACACGAGAGTAAACGTAAAAAGAAGGTTTTACAAGACTCACGTTAACAATATTGCAGCAGTACGCACACAATCGAAGCGCAGTAAGGATGGCTAGTGTAACTAGCAAGAATACCACGAAAGCAAGAAAAAAGAAGTACGCTATTAACTATTAACGTACCTGTCTCTTCCGAAACGAATGAGTACGTGTGCGACGTGTCTCCTACCATCGTAATTGCGAAGTCT
+
BACC@CCCCCBBBBCCCDCCCCCCF@BBBBCCCCBB>A?BCC@@?C@CC?B@BC>???=<,?>ABCCCBBC?==7<?ACCCD5BC=@5;;:.;CC?CAAACEDBB?B@CC@CBD?BB@@@CCCCCCCCCCDC@BBBB@BCCBCBBC>C@B??>@BBCCCDC=AACCCC?BB?AAA?BBABB=?<<9::9999%9@;B9:9DABBB;?:>>BD<@<@@BBB?CCAAABB=@=@@@<ABC@CDBBBBBBCBBBBCAAA>><>@@<@@B<BABABB?B?BCBB?CB??
@ATNG8:04506:06551
GATGGTAGCGCGACGAGCGTAGACCCAGAAGATCAGGAACTCTAGAAGAATTCAGATTTTTAACACGAGAGTAAACGTAAAAAGAAGGTTTTACAAGACTCACGTTAACAATATTGCAGCAGTACGCACACAATCGAAGCGCAGTAATGATGGCTAGTGTAACTAGCAAGAATACCACGAAAGCAAGAAAAAAGAAGTACGCTATTAACTATTAACGTACCTGTCTCTTCCGAAACGAATGAGTACGATGAGATCTCGTGTGCTACCATCGTAATTGCGAAGTCT
+
AABC@BBBCBBBCDBBBDCAAAAAC>BCCACCCCBB@B@BBBBBDD?AA?C?BBB@@AAA2ADCE???BBCA@@:??@BAAB2BC@C@CED:CCD@CCBBBDDCD?B?BB?BCD?AAACCCDGCCCCBBBBC@CCCC>AABDBBBB@CBB@B?BBBBBBBB@BBBBBB@DE???;5::889*6994888888%/858///;8>>@7:88;AA.857@CCF?BB???BB8:9:CD=C@?<>BBCDBBBBDECBBB>>>>>>>???@@<?===?@:>:BBAA>BB??
@ATNG8:04511:06561
GATGGTAGTGATACAGATCAGACACCAGAAGATCAGGAACTCTAGAAGAATTCAGATTTTTAACACGAGAGTAAACGTAAAAAGAAGGTTTTACAAGACTCACGTTAACAATATTGCAGCAGTACGCACACAATCGAAGCGCAGTAAGGATGGCTAGTGTAACTAGCAAGAATACCACGAAAGCAAGAAAAAAGAAGTACGCTATTAACTATTAACGTACCTGTCTCTTCCGAAACGAATGAGTACGATGAGAGAGCTCTCTCTACCATCGTAATTGCGAAGTCT
+
<<>D?BBBBBBBCCCCCCCDCDCCD;=;E@BBBBBA?B=AAA@@;<6==2524;:;<=<<+<6:@@BBBBB@@;3=00////$/;5;8?@@/BCD@D=;:<@@00-/6::6;;>7;;;@@AABBCCCCCCBC@BBBE?@@AA@@@E@C>B@A?ACEDCCAA?ABBBBB?BB?999499999,9993:@@@@A(AA?B979BBBB?<?:=;>G=E>>=BBB@ADBAACA484:??9?CC?CBBBBCCBBBBEDBBBBBB>>>>@@@A<>>>A?><>>BB??;?:::
@ATNG8:04515:06554
GATGGTAGGCGAGAGTGAGACGCAGTACTCATTCGTTTCGGAAGAGACAGGTACGTTAATAGTTAATAGCGTACTTCTTTTTCTTGCTTTCGTGGTATTCTTGCTAGTTACACTAGCCATCCTTACTGCGCTTCGATTGTGTGCGTACTGCTGCAATATTGTTAACGTGAGTCTTGTAAAACCTTCTTTTTACGTTTACTCTCGTGTTAAAAATCTGAATTCTTCTAGAGTTCCTGATCTTCTGGATATGAGTGACTCGTGCTACCATCGTAATTGCGAAGTCT
+
CCCA?@@@?BA@@@DBCCBCBCGDCCCBCBA?;?:::6;C?C?BB@@@CC?BCCCC@C@BBBC?B?BABBEBAAA<AACCB3AB@BBBB=A??A=AAB=BB=999BBD@BBBBBB@A=A@@=@<@A@<<;:;9==::5;??@@@@===>===<<<5:;:;?@:><>AA??@AAA7;;>BB5B<@<>>AAA.;;@@?7>=;;;=>=>?=@@@@/@@@?B>G=;:7:=@@ADD=C<???@@@7;<?<?CA??@>>>A@@@@@AA::;9=;;;>>:>:>>>>;>@@@
@ATNG8:04517:06574
GATGGTAGTATCTGCACTACTCTGTCCAGAAGTATCAGGAACTCTAGAAGAATTTCTAGATTTTTAACACGGAGAGTAAACGATAAATAGAAGGTTTTACCAAGACTTCACGTTAACAATATTGCAGCAGTACGCACACAATCGAAGCGCAGTAAGGATGGCTAGTTGTAACTAGCAAGAATACCACGAAAGCAAGAAAAAGAAGTACGCTATTAACTATTAACGTACCTGTCTCTTCCGAAACGAATGAGTACTACTCTCAGAGACACACTACCATCGTAATTGCGAAGTCT
+
AB@@;:999944459:5555559999.555.55/7///)/2779::54.49-37(333833333$3686//(/8----5,//////(/68939,333&33,/49...(.55::7:100*000)/;;;=>B@AADBCCBBB?BA995:<@AA=AB391900+/98//(/66488660-).:)..-(...22)28;.22222$2838555779996<37/..69378CCCAEDA@<==+0+009/7998;>>>;;;<;>==BBBBB>>:==///;;<>:>>7858>CCCC?BBB:
@ATNG8:04497:06600
GATGGTAGTGTCATATGAGAGTGTGTACTCATTCGTTTCGGAAGAGACAGGTACGTTAATAGTTAATAGCGTACTTCTTTTTCTTGCTTTCGTGGTATTCTTGCTAGTTACACTAGCCATCCTTACTGCGCTTCGATTGTGTGCGTACTGCTGCAATATTGTTAACGTGAGTCTTGTAAAACCTTCTTTTTACGTTTACTCTCGTGTTAAAAATCTGAATTCTTCTAGAGTTCCTGATCTTCTGGAGATATCATCAGCGAGCTACCATCGTAATTGCGAAGTCT
+
<<<@@BBBBBBBCB9;9CCCCCCCCEFCBBCB?BBBB>BC@C?CCCCCCDIDF;;;654999;59.5<<=@A@BB>;;;;;*;?<>:CC=B>>C@BBBACD@ABBCCFABBDIBCBC@BCC?B@CBBCBCCB@BCCC@BBCBBBCCCCDC:::CC@CCC@BB?C@CCBAAC@A@@A@@A@3A=A?BBCCC2CDBCC=AAEBBBCABAACDDD5DCCAA=A=AA@DFDCCCC?B?BABBCB?BBD;;;CEGCBBBJFDCCCCCDBB?B@@@@D?B@BCBE@BB;;
@ATNG8:04504:06627
GATGGTAGGAGACACGTCGCACACGTACTCATTCGTTTCGGAAGAGACAGGTACGTTAATAGTTAATAGCGTACTTCTTTTTCTTGCTTTCGTGGTATTCTTGCTAGTTACACTAGCCATCCTTACTGCGCTTCGATTGTGTGCGTACTGCTGCAATATTGTTAACGTGAGTCTTGTAAAACCTTCTTTTTACGTTTACTCTCGTGTTAAAAATCTGAATTCTTCTAGAGTTCCTGATCTTCTGGGTCTACGCTCGTCGCGCTACCATCGTAATTGCGAAGTCT
+
CBBB?BBB?B@AAAB;99@@:;5BA@@AABCC@DBBB<A@=A>;;;;9@@=@A?9<5;4:9<<9>9<<???995<798888'3933;==6=AAB?BCEAAA>?=?A9959A@ABBBC@BB@7;7;??@@;::<ADAA=@@@?@?@??@A@@@;;;:>@@<>>=B=A@@@@@===7=;;;;/;:>:>=CBC/===@D386>:<:>=><=CCDC/>;;;D=E=>>:=778=>>>D=BB??=>8;:BD:>>=AAAAAAAA===B==8;7;==;//-/6;;@A<@@@@
@ATNG8:04504:06637
GATGGTAGCGCACACATAGATACAGTACTCATTCGTTTCGGAAGAGACAGGTACGTTAATAGTTAATAGCGTACTTCTTTTTCTTGCTTTCGTGGTATTCTTGCTAGTTACACTAGCCATCCTTACTGCGCTTCGATTGTGTGCGTACTGCTGCAATATTGTTAACGTGAGTCTTGTAAAACCTTCTTTTTACGTTTACTCTCGTGTTAAAAATCTGAATTCTTCTAGAGTTCCTGATCTTTGGTAGAGCGTGCATATATCTACCATCGTAATTGCGAAGTCT
+
BBBC?CDCCBCBBBBBCCCDEC@ABBCCCDCC?BBBM>CC@C?CCDECCCACB<@@@C@BBBB?B@CBBBB@@AC=;<<<<*;;548>=8@<<B:A=@>@B8;;BBDIIECCCBBBB?BFD@C=AAFDCCCC@BBDC@BCCBBBDDCBBBBBBBC@B@@?@C@C@CDAA@CBA@;@@A@@3@=@=AA@@A0@CBBC=AACBBBCAAA5;;;;*;AABD=B=AC@CBCBBBB?B?@@@ABBB>B@CCEDCBBBBCBBBBBBA@AB?CCCBBB?B489??;?BAA
@ATNG8:04508:06635
GATGGTAGATACTCGCTGATACACCCAGAAGATCAGGAACTCTAGAAGAATTCAGATTTTTAACACGAGAGTAAACGTAAAAAGAAGGTTTTACAAGACTCACGTTAACAATATTGCAGCAGTACGCACACAATCGAAGCGCAGTAAGGATGGCTGGTGTAACTAGCAAGAATACCACGAAAGCAAGAAATAGAAGTACGCTATTAACTATTAACGTACCTGTCTCTTCCGCAACGAATGAGTACGAGAGAGCACACGTGTCTACCATCGTAATTGCGAAGTCT
+
<<:@>ACCCCCCBBBCCCCBBADDD>CCC?CBBBBB@B@BBBCBBC?CC?C@CBA>>>>>1>?CBCBCCBBBA?6>>9:;;;*;C>A>BBB:CCC?AABCCDCCB?B@DD?CCC?CCAABBBCCCCBBBCCC?BBBB?BBBBABAB?D?CBB@BAC@CCCC?CBBBBA?BD?BBB?BBCCD>BAA>ABB=BCCD?AB@@@=CCC@C?A@CC=A?BAAAB>AACBBBA=?<?CC?BBC?AA???@@@BBBBAAABB>?BCCAAABC?BA@>><;@=ACA@=A:::
@ATNG8:04519:06614
GATGGTAGTAGTACACTAGTCATACCAGAAGATCAGGAACTCTAGAAGAATTCAGATTTTTAATATCGAGAGTAAACGTAAAAGAAGGTTTTACAAGACTCACGTTAACAATATTGCAGCAGTACGCACACAATCGAAGCGCAGTAAGGATGGCTAGTGTAACTAGCAAGAATACCACGAAAGCAAGAAAAAGAAGTACGCTATTAACTATTAACGTACCTGTCTCTTCCGAAACGAATGAGTACGAGAGAGCACACGTGTCTACCATCGTAATTGCGAAGTCT
+
::4;05:<@@@A<>CBBB<<@0000)//0)/?;;:;2947>>00//)/93949=944944$95:<8::888:444(384444&44.4.333&39949:<<<@=>>6;<9929>><@BBCCEDCCBBCBCCBC@@@@C@BBBB???C@E@CAA>A;:;AACB?BCBAAA?BB?999@CBBCC>C?=9:9:99(8=9=>?;@@@@A<A:>>@@=A=ABC@@=@CAABAC@E?ABE?CBB?BBBAABBBBBBDDCBBBC9:9AAA=>;9>=>>CC?B?CCBB<????
@ATNG8:04524:06619
GATGGTAGCTATACGTATATCTATGTACTCATTCGTTTCGGAAGAGACAGGTACGTTAATAGTTAATAGCGTACTTCTTTTTCTTGCTTTCGTGGTATTCTTGCTAGTTACACTAGCCATCCTTACTACGCTTCGATTGTGTGCGTACTGCTGCAATATTGTTAACGTGAGTCTTGTAAAACCTTCTTTTTACGTTTACTCTCGTGTTAAAAATCTGAATTCTTCTAGAGTTCCTGATCTTCTGGGTCTCTCTCTCACGCACTACCATCGTAATTGCGAAGTCT
+
<==B@BDCBBCCCBBBDCCCCCGBBACBCC;;9;AAB<BA>B>:;;CC@@?@C@@@?B?BBBC>A>ABAAABA@A?A@?@?.??99:CK=BCAA>ACC?AB799??BB?BCCCCBBB?BBC@B=BD>>>@>=:=A==188>>>>?????>>;;;@=@@@=??<><>A@@@@@;;4:8888)84:4:::::*:>=<=5=;;:?=>=??<AAAA/@888?=A;??<>>A@>>=<@<A@A@@@<>>??9?A??>AAAAA?>>>A???B7::;;AA;A8;:=B6;;??
@ATNG8:04529:06616
GATTGTCAGTGCGCGTCGTCCAGAAGATCAGGAACTCTAGAAGAATTCAGATTTTAACACGAGAGTAAACGTAAAAAGAAGGTTTACAAGAACTCACTGTTAACAATATTGCAGCAGTACGCACACAATCGAAGCGCAGTAAGGATGGCTAGTGTAACTAGCAAGAATACCACGAAGCAAGAAAAAGAAGTACGACTATTAACTATTAACGTACCTGTCTCTTCCGAAACGAATGAGTAACATAGATATACGTATAGCTACCATCGTAATTGCGAAGTCT
+
?AC@CDCBC=BBA@@;;;999=B=;CAAACCAC@CCDCBBB=@@4;.5559555&5.55;;;;<@=@<8>945555$5<7<.55)554.49.4>444444.4.5=8=?C@BABA@@AA??>CAA@AB<:::@?9:9??<?=6;073<>CACA7737<<<=A?@<=@;00/377//*399433337'3828733777;73,338877,78>777=6;;;9977.3.39:06;@:>9?<::60//668:<=BBBBCDBBBB>>9>>?=?C?B?BBBC@DA99
@ATNG8:04491:06691
GATGGTAGTGATACAGATCAGACACCAGAAGATCAGGAACTCTAGAAGAATTCAGATTTTTAACACGAGAGTAAACGTAAAAAGAAGGTTTTACAAGACTCACGTTAACAATATTGCAGCAGTACGCACACAATCGAAGCGCAGTAAGGATGGCTAGTGTAACTAGCAAGAATACCACGAAAGCAAGAAAAAGAAGTACGCTATTAACTATTAACGTACCTGTCTCTTCCGAAACGAATGAGTACAGAGAGTACGATATGTCTACCATCGTAATTGCGAAGTCT
+
@BCC?BBCBBBCDDCCCCCCCCAAB=?@@=:A@9;58<5:;<9:5<7;;8;7884339::)96;??AB??=??>59//////$/:27)444&5::5<;;@@B<@B>A@DC@DBB?BECCCBCBBBJGCBBBB?BCBC?BCCCC@@A@C@DCB?BCCCCCDD?BBBBBB@AA?@?=>BBCCC;@@@>@BBBB3BC?BBBBBCBBA;@<@?@@=B<@@BBC@DCCC@@@?C?BBD>CCC=??AADBBBBBBBBBBBBBBBBBAAABB=<<@AAA<>666BB=B>>>
@ATNG8:04493:06667
GATGGTAGGCGTGTGAGAGTCTGCCAGAAGATCAGGAACTCTAGAAGAATTCAGATTTTAACACGAGAGTAAACGTAAAAGAAGGTTTTACAAGATCTCACGTTAACAATATTTGCAGCAGTACGCACACAATCGAAGCGCAGTAAAGGATGGCTAGTGTAACTAGCAAGAATACCACGAAAGCAAGAAAAAGAAGTACGACTATTTAACTATTAACGTACCTGTCTACTTCCGAAACGAATGAGTAACGATGAGATCTCGTGTGCTACCATCGTAATTGCGAAGTCT
+
>==A?A<@;555=699B@@;<<00)/::5BC;;<;4:;>>=@==@;:;2:.9>>??CC6C?A@@???=<999-8987?A1;;5;1988(73;4933339998<4<6@@>8589)..-722-..3335699;5///9//629<<588(5499=8<;787??@<AAB@BA?>?9?@@;?>ACC<B@?>?CECC3;;7;??@>==<887*718<::5;:=====5777////6(/(/::37;;0739833.383//:6...7..2688888937;<@7A;A:=>>B=>>>?
@ATNG8:04494:06654
GATGGTAGCGCGACGAGCGTAGACCCAGAAGATCAGGAACTCTAGAGGAATTCAGATTTTTAACACGAGAGTAAACGTAAAAAGAAGGTTTTACAAGACTCACGTTAACAATATTGCAGCAGTACGCACACAATCGAAGCGCAGTAAGGATGGCTAGTGTAACTAGCAAGAATACCACGAAAGCAAGAAAAAGAAGTACGCTATTAACTATTAACGTACCTGTCTCTTCCGAAACGAATGAGTACCTCTCAGACGCTCGTCCTACCATCGTAATTCGAAGTCT
+
?@BC@EEBBB@@@@B@ABCCHCBBB=BCC=AAAB@A<@?CFFCCCBB?A?B>C@@8999:.:?BBBABBAB:99+8?=>>@@0@B?C@CCC9CCCACCCA@CB;;6;=@B?BCF?BBCCCCDCBBBBBAAAA>ABCD?B@@?CBBC@C@C@@>@CCCC???@BBBBCC?CB?BBB?BBBBB=A993:===<,>?9>AAAA??@@<@7;:AA<A<@@BBB?BBBBBBC?C>??C>BBB?BBCBBBB?BBBBBBB????@A??;??D=BA>>BB?B@CBB?BBBB
@ATNG8:04520:06683
GATGGTAGCAGACGTGACAGAGCGCCAGAAGATCAGGAACTCTAGAAGAATTCAGATTTTTAACACGAGAGTAAACGTAAAAAGAAGGTTTTACAAGACTCACGTTAACAATATTGCAGCAGTACGCACACAATCGAAGCGCAGTAAGGATGGCTAGTGTAACTAGCAAGATTACCACGAAGGCAAGAAAAAGAAGTACGCTATTAACTATTAACGTACCTGTCTCTTCCGAAACGAATGAGTACGATGAGATCTCGTGTGCTACCATCGTAATTGCGAAGTCT
+
<<<A?CBCCCBBBD@A@=C::<KDD@AAAA;;;BBD?B?@@@AA?=;?@;@=ABAAAFFD1@<?A@@AAA????8@@;;;;;';@>?<>>>0=@@=9;6ACCD;;5:::929CC?CCDCCCCFDBBBBBA??=@AAC?BBBBBBFE?D@CBC>ABBCCBBB>AACBCC?CCC@BB=??BF@B@BC?????>,<@:@AABCA>>>7:5:??A=@<@BCCC@BDECCCC?C?BCD>BBB?BBBCCC?@??BAAD?76///::=B@@@<@@@@AD<A;CBCK?BB@@
@ATNG8:04488:06746
GATGGTAGTACATGATAGACGACACCAGAAGATCAGGAACTCTAGAAGAATTCAGATTTTTTAACACGAGAGTAAACGTAAAAAGAAGGTTTTACAAGACTCACGTTAACAATATTGCAGCAGTACGCACACAATCGAAGCGCAGTAAGGATGTCTAGTGTAACTAGCAAGAATACCACGAAAGCAAGAAAAAGAAGTACGCTATTAACTATTAACGTACCTGTCTCTTCCGAAACGAATGAGTACGAGAGTCAGAGCAGAGCTACCATCGTAATTGCGAAGTCT
+
?@@B?BBDDB;;;@>:9@@@;:9>=5;<<8<@<9955;8=?>>BBB>@@6;4794555555#56;>9<<>BBBA@8@A;;;;;*;D>C=ABB:BBC@CAABBBBBB<A<AB?BBC@CBBABBBCCCCBBBBCC@CCCC?BBCCCC@@?BACCCAAACBDD@@=@A@??@9=@<???>?@@ED=A:939::::(:@>ABBCCGAAB?C>BBBA>A>BBCCCBBBBBBCB?A=@@@;@BB?CBBDCBAACAAACCBBBB@@?@?@@AA?BAAACC;>;@BBB?BCBB
@ATNG8:04498:06732
GATGGTAGCATCATGCATATCTCACCAGAAGATCAGGAACTCTAGAAGAATTCAGATTTTTAACACGAGAGTAAACGTAAAAAGAAGGTTTTACAAGACTCACGTTAACAATATTGCAGCAGTACGCACACAATCGAAGCGCAGTAAGGATGGCTAGTGTAACTAGCAAGAATACCACTAAAAGCAAGAAAAAAGAAGTACGCTATTAACTATTAACGTACCTGTCTCTTCCGAAACGAATGAGTACCTCTCAGACGCTCGTCCTACCATCGTAATTGCGAAGTCT
+
>>AA?ACCCCCBC;66@ICCBCCCF?BCJ@:99A@<7<9<>>BCCC?@@0947;;8;=<=,73=>>8;?>>;;=7;7=@@@<+@A;@:@@@8@CC?BBBA@BA;;6;>BA?CBB?BBBBBDBBBEGGHB;;;@DCCD@DDBB@@@A=A@B@@?@BABC;;;@CCCBBB?BB?9992999999*9<<8899988$7717333==<@:6545779/95;<BBC?BB;;0==+0,0>>5<@@>?@CBBBB?BBBBBBBCBBB>>@@<???7;;;ACE?B?DAAA@D:::
@ATNG8:04499:06701
GATGGTAGTATATCGCGTCGCTATCCAGAAGATCAGGAACTCTAGAAGAATTCAGATTTTTAACATCGAGAGTAAACGATAAAAAGAAGGTTTTACAAGACTCACGTTAACAATATTGCAGCAGTACGCACACAATCGAAGCGCAGTAAGGATGGCTAGTGTAACTAGCAAGAATACCACGAAAGCAAGAAAAAGAAGTACGCTATTAACTATTAACGTACCTGTCTCTTCCGAAACGAATGAGTACATAGATATACGTATAGCTACCATCGTAATTGCGAAGTCT
+
>>DD@C@?A@A?@BAABBBCCCBCG@BBC=@AB@@@?B=AAA00/:8::7@400//////$/2777:=;:88:::16///////$/6)3-333&377179887:=/0*/5::9>>@=BBBBEDCCCCCCB@@994:?AA=@@@???=>9=9?::6;AAACCBB@BBBBCC>BB>==>;>>?A?8@88289899(9@;@9:9D?>>><@:>>AA<@;@ACCC@CBABCAA>A@BBB=BCC?BABBBBBBBBAAABBBBA==AA=<=//,/<:=@A=A?BBBB?BA==
@ATNG8:04501:06700
GATGGTAGCACGAGTCACTCATATCCAGAAGATCAGGAACTCTAGAAGAATTCAGATTTTTAACACGAGAGTAAACGTAAAAAGAAGGTTTTACAAGACTCACGTTAACAATATTGCAGCAGTACGCACACAATCGAAGCGCAGTAAGGATGGCTAGTGTAACTAGCAAGAATACCACGAAAGCAAGAAAAAAGAAGTACGCTATTAACTATTAACGTACCTGTCTCTTCCGAAACGAATGAGTACGATGAGAGAGCTCTCTCTACCATCGTAATTGCGAAGTCT
+
<<<D@CCCBBA@<CCDBBBDCCCCDACCBACBBBA@=A=A@A;;:B?CC?B@BBBCCBDC1@>@CCAAABB:::/9<>?>>=,=@9=4>@@9ACCIIFCCCFD;:9;ADDADBB@CBCAB@AACC;;;BB@@?ABBD?AAAA@@?C@G@BAA>AEDDBBBC?BBBBCC?BB?879999CCC>CA@:><<<=>&<A?997?CABAA<B9==AA<A<A@CAA>ACBBBBB@F?BAB=BCC@CCCBBBBBBBBBBBBB??>>>>>>>BB=????BC?@<BBBA?B::9
@ATNG8:04503:06701
GATGGTAGCACACGAGATCTCATCGTACTCATTCGTTTCGGAAGAGACAGGTACGTTAATAGTTAATAGCGTACTTCTTTTTCTTGCTTTCGTGGTATTCTTGCTAGTTACACTAGCCATCCTTACTGCGCTTCGATTGTGTGCGTACTGCTGCAATATTGTTAACGTGAGTCTTGTAAAACCTTCTTTTTACGTTTACTCTCGTGTTAAAAATCTGAATTCTTCTAGAGTTCCTGATCTTCTGGCGCGTATGTATGTCGCCTACCATCGTAATTGCGAAGTCT
+
5;<<=BBGCCBB@@996BBBBB@@CBBBB@@AACBBD=BB?B=AABCDEDABBA@@=@?BBCC@C?CBDBBBBBB?CCCDC2A@877AB<BDED?BBB?BB@BAAAAB;>???A@??=?EF@D@B@@???@@<@AAC9=>>;;;>=>>BBB:99;38::4:<7=:===@@@@@@;=<<<<1<8=8=??>?/???@@8==>>>>>788:>?>?/??>??<B=CD;AAAA?>?=B=>>>AAA:>=D=>>>???>>====<>?>8<<<6;:666606+//<<6:;==
@ATNG8:04503:06704
GATGGTAGCGCGACGAGCGTAGACCCAGAAGATCAGGAACTCTAGAAGAATTCAGATTTTTAACACGAGAGTAAACGTAAAAAAGAGGTTTTACAAGACTCACGTTAAACAATATTGCAGCAGTACGCACACAATCGAAGCGCAGTAAGGATGGCTAGTGTAACTAGCAAGAATACCACGAAAGCAAGAAAAAGAAGTACGCTATTAAACTATTAACGTACCTGTCTCTTCCGAAACGAATGAGTACAGAGAGTACGATATGTCTACCATCGTAATTGCGAAGTCT
+
@>:;44:444555==>CCCBB:96=3;;=8<@@;99.4.449;;::0445:289=99;;;);0338/////688189//////#///49::.<9;6;;;;<::>?299)44.4:;7<<A=>>@<AAAAB;;;@?BA@A7:;AACB@@=B=@@C@CCBA::::69@>>::398/39:5:<===1888.33<==+<B=A897A<;;=187)7::;<A:=>ABA?BB888@?:>978827==/77<<@ACCC977>?@@999@@??;;BB=A;;9<=7=///7966--/
@ATNG8:04504:06702
GATGGTAGCTATACGTATATCTATGTACTCATTCGTTTCGGAAGAGACAGGTACGTTAATAGTTAATTGCGTACTTCTTTTTCTTGCTTTCGTGGTATTCTTGCTAGTTACACTAGCCATCCTTACTGCGCTTCGATTGTGTGCGTACTGCTGCAATATTGTTAACGTGAGTCTTGTAAAACCTTCTTTTTACGTTTACTCTCGTGTTAAAAATCTGAATTCTTCTAGAGTTCCTGATCTTCTGGTAGAGCGTGCATATATCTACCATCGTAATTGCGAAGTCT
+
@@=C@DCCCC=BBBCCBCCEEHDCBBBBDCAA=A@AA8AA<A?BBCCCCC?BAA@@=@=AADG@D?B;;;CBCAD??????1?==<5897:BBC?AAB?BA599@@@@@BBDBCBBA?ABC?C?BBBBBBBB?BCCB=AB>>>>??@>AA@>>>>98;;=AB=@;?=>>>???A6:5555)7:>9=>???.=<???9>>>>AAA<<:/5667(6<<<@<A<AB?BBACC9948498;<>>547B?CBBBBBBAABABBBBCCBAB@BBBA?@>>188AA:=>?@
@ATNG8:04506:06703
GATGGTAGTGTGTCTCTGAGAGTAGTACTCATTCGTTTCGGAAGAGACAGGTACGTTTAATAGTTAATAGCGTAACTTCTTTTTCTTTGCTTTCGTGGTATTCTTGCTAGTTACACTAGCCATCCTTACTGCACATCGATTGTGTGCGTACTGCTGCAATATTGTTAACGTGAGTCTTGTAAAACCTTCTTTTACGTTTACTCTCGTGTTAAAAATCTGAATTCTTCTAGAGTTCCTGATCTTCTGGGTCTCTCTCTCACGCACTACCATCGTAATTGCGAAGTCT
+
::;:7:::;=554//9///://5;;;;<<<<?:@788-4:7<9<@<B>;?59;@959057A;;;6;6;;;99//)/:59::99(///)54;;2<<<=6;66.5<.559>5946CD@BAA@;@9949;@@99:@@@@>@?@<@BA@AA;;;===:::::38::38>09.3;5566;;;:?==<;+;)/)////'/799:4;595<666;;:@@@@+;::55.549=:>>???99.9899999>29995)6A?ACD@BB@999999959;@=???;;?0//<<;<;?9
@ATNG8:04516:06724
GATGGTAGTGATACAGATTAGACACCAGAAGATCAGGAACTCTAGAAGAATTCAGATTTTTTAACACGAGAGTAAACGTAAAAAAGAAGGTTTTACAAGACTCACGTTAACAATATTGCAGCAGTACGCACACAATCGAAGCGCAGTAAGGATGGCTAGTGTAACTAGCAAGAATACCACGAAAGCAAGAAAAAAGAAGTACGCTATTAACTATTAACGTACCTGTCTCTTCCGAAACGAATGAGTACAGAGAGTACGATATGTCTACCATCGTAATTGCGAAGTCT
+
AABB@CCBBBBBCDDDCC?CDCCCC@BBC>A@CAAB>B>BBBBBBC@BB@C?><=9:9999$93@;=BBBBBBBC;73944444#4<9@8===2<C>:=B=CCCCCC@C@CC@DCB?BB@@@BCCBBCCDBBBB@CCBC???@@BB@@<@=A::6;AABDCDD@CDCBBB@BB??>?;??@@A5?9949ABBBB)BC@C98:DCAA>;>8<<>?:>;?@CCC@CCCBABA292999/9AA=AABBBBBBAABBBCBCBBBBBB>>>BC?>@@@@@<@366==8<===
@ATNG8:04526:06734
GATGGTAGCTCTGCTCTGACTCTCGTACTCATTCGTTTCGGAAGAGACAGGTACGTTAATAGTTAATAGCGTACTTCTTTTTCTTGCTTTCGTGGTTATTCTTGCTAGTTACACTAGCCATCCTTACTGCGCTTCGATTGTGTGCGTACTGCTGCAATATTGTTAACGTGAGTCTTGTAAAACCTTCTTTTTACGTTTACTCTCGTGTTAAAAATCTGAATTCTTCTAGAGTTCCTGATCTTCTGGTGTCTGATCTGTATCACTACCATCGTAATTGCGAAGTCT
+
7779+//=>>>;?:<<5565;;;569;;=A<@8@<<<<>=:>9665<<9945<;:925.599;8>AAA@CDDE@A<00000*00,00/@8>;>A,0,0@:>?09;?BAB<::9BB=A=9=9949<@@@A@9:0*0//0*//9::=@@===@>;:?;7;@@;>?<@;?CBBBBBDD><;?;=+>49455999(5>>>>,/009@@@>9:79>>>(;9///)/5;;49=:<5557;7::8:::054<79665:;:7////55555444.4;:::>7;3883/)/7//
@ATNG8:04527:06715
GATGGTAGCGCGACGAGCGTAGACCCAGAAGATCAGGAACTCTAGAAGAATTCAGATTTTTAACACGAGAGTAAACGTAAAAAGAAGGTTTTACAAGACTCACGTTAACAATATTGCAGCAGTACGCACACAATCGAAGCGCAGTAAGGATGGCTAGTGTAACTAGCAAGAATACCACGAAAGCAAGAAAAAGAAGTACGCTATTAACTATTAACGTACCTGTCTCTTCCGAAACGAATGAGTACCTCTCAGACGCTCGTCCTACCATCGTAATTGCGAAGTCT
+
@A:;7;BBBCCCBHAABCCCCCBBB=BCDAGDGD@@=@<@@BCCCC@CC?B?@?@@@@??1??BBBBBAAA???8??@BDCC19;79=@@@7BAC@CCCCCCBCB>A>AA?ABC?BBBBCCCCCCDAA@AAA?BBAA@@AACBBBB@C@B;;9;@@GBBBC?CCCCBB?BB?BBB?BBCCC:?>=8<<>>?1>B?CBBBB???B=@:==?>5:5:=@@@>@@?ABBB?B@CBD=BBE@BBBBB@A=A???ABA:8:>><?A<?=96<<779A9>499@A?@>==
@ATNG8:04531:06701
GATGGTAGCACGACACGACGATGTGTACTCATTCGTTTCGGAAGAGACAGGTACGTTAATAGTTAATAGCGTACTTCTTTTTCTTGCTTTCGTGGTATTCTTGCTAGTTACACTAGCCATCCTTACTGCGCTTCGATTGTGTGCGTACTGCTGCAATATTGTTAACGTGAGTCTTGTAAAACCTTCTTTTTACGTTTACTCTCGTGTTAAAAATCTGAATTCTTCTAGAGTTCCTGATCTTCTGGTCTACTACACTGTACTCTACCATCGTAATTGCGAAGTCT
+
CBBF@CBBDDC?;;=BB@;;;CBBBCEGCCDC@BBBC>CC@C@BCBBCHI@CBBCC@C?BACC@C@BBCBBBBAB<??=;;)=88<999,8=<==B??<?C<???BAA?BBBBBBBB?BBB?@<@@A<<>=<9<AA?;?>@>>??AAAAAA@>>A:;=><@A<A<AA?>????@<?????6?=A:::999.8AAAA6:::;==BBAD:??AA/A888B=B=AC=AAAA>>?<A<A?AAAA:>=@<;;:AAAB<==@@@@AAAA@@<@::;@@<@;>>>>:>?@@
@ATNG8:04495:06773
GATGGTAGCTCTGCTCTGACTCTCGTACTCATTCGTTTCGGAAGAGACAGGTACGTTAATAGTTAATAGCGTACTTCTTTTTCTTGCTTTCGTGGTATTCTTGCTAGTTACACTAGCCATCCTTACTGCGCTTCGATTGTGTGCGTACTGCTGCAATATTGTTAACGTGAGTCTTGTAAAAACCTTCTTTTTTACGTTTTACTCTCGTGTTAAAAAATCTGAATTCTTCTAGAGTTCCTGATCTTCTGGCGCTCTGTCACGTCTGCTACCATCGTAATTGCGAAGTCT
+
CBBB?CDDBBBABBBDCBBCCIIFCABADCCC@CBBB<BC@C@BBBBABB@DDCCC@C?CDDC@E@CCCDCCCCCABBBB@2A@=A@@?;?DBC?AAD?CD?AACCCFBCCBBBCCD@BBC?C@CCBBBCBC@CBBB?BBBBBBCCCCBBCBCA@=@@@>AC@C@BBBB@@AA@5;;;;;;*;<C4<::::9%9:;9:9*99A@@@B>9945=;==%<<;;;:?<AA=???A@:;5:@ABBCCC?@@CABBBBBBDCCCCCBBCCCC@@=@CCBBB?B?BCCC@CDAB
@ATNG8:04496:06791
GATGGTAGCATCATGCATATCTCACCAGAAGATCAGGAACTCTAGAAGAATTCAGATTTTTAACACGAGAGTAAACGTAAAAAGAAGGTTTTACAAGACTCACGTTAACAATATTGCAGCAGTACGCACACAATCGAAGCGCAGTAAGGATGGCTAGTGTAACTAGCAAGAATCCACGAAAAGCAAGAAAAAAGAAGTACGCTATTAACTATTAACGTACCTGTCTCTTCCGAAACGAATGAGTACGAGAGTCAGAGCAGAGCTACCATCGTAATTGCGAAGTCT
+
999@;>=>>>BDC:99CCCCCBCCD:=@@>@CCCCC@C@BA@:;9404<7;7>?@99888)99>ABC@@@@=A@8?=@BABB1BB?B?CBB9BBA;B@;;6<=<<5;5::7<<<>@CCBDBDDDGCCCCBBA8;;;;7;;CBBBCC@FAB;;:;BBBABCC@B:::@B>9:69:3997777+777179::::%;=><@444;BBA=A<668A8>:88;DC>AAA:98?9?=A??9=78200000/<?>ABCA@BBBAABB@===B>7<7999:3:8@AAA=@@@?
@ATNG8:04497:06768
GATGGTAGCGCACACATAGATACAGTACTCATTCGTTTCGGAAGAGACAGGTACGTTAATAGTTAATAGCGTACTTCTTTTTCTTGCTTTCGTGGTATTCTTGCTAGTTACACTAGCCATCCTTACTGCGCTTCGATTGTGTGCGTACTGCTGCAATATTGTTAACGTGAGTCTTTAAAACCTTCTTTTTACGTTTACTCTCGTGTTAAAAATCTGAATTCTTCTAGAGTTCCTGATCTTCTGGACGACGCGCACTGACACTACCATCGTAATTGCGAAGTCT
+
ABBC@DDCCCCCCCDBBCCCCCCBAAAACCCC?BBBB=BC@EA;96>>>>:<<<?>:>:==>>;G?BBB@AADCD>@@A@@,?A<@@ED?CCCC@CDC?CB;;;BDDG@CCCCCCCC@AAC?@=ACBBBDCC@CCCC@CABBCBBBCCDBBBCCC?BBB@CC>B?BDCBACC;;;0;AA3A>B=@@@AA,@BA@@<ABBBBCCBB@?CDDD1BBBBC>B>BC?BBCCDDE?C?CBBCCB>BBB?BB;;;A@CDCCCCCCBBBBA>AA?;;A<@000@@=B@@B
@ATNG8:04498:06790
GATGGTAGCACGACACGACGATGTGTACTCATTCGTTTCGGAAGAGACAGGTACGTTAATAGTTAATAGCGTACTTCTTTTTCTTGCTTTCGTGGTATTCTTGCTAGTTACACTAGCCATCCTTACTGCGCTTCGATTGTGTGCGTACTGCTGCAATATTGTTAACGTGAGTCTTGTAAAACCTTCTTTTTACGTTTACTCTCGTGTTAAAAATCTGAATTCTTCTAGAGTTCCTGATCTTCTGGGTCTCTCTCTCACGCACTACCATCGTAATTGCGAAGTCT
+
>>>D?BBCBBCAACBBBCC;69?@BBCDCCCC@BBCH@BB@BBBBBEEBB@CBBBB?A>ABBB@B?BBBBCCDBB?BA@<B+AA>ABBB;A???=?BA?CE=??@AAA<??ABBBBB?BBB?A=@@A=>>>><@@@A<@@A>>>A@@@AAB??::79==::96:<@@@BAAABD<@>>>>5>=B7;;@@@/@@@DD:A:::?>><>>=A@@@/A===B<@<@@;@AAA???<A<AA@??>7;;>C9AA;=>>>>>@@:::???>?<@=>=BA<@7::?>:=<=<
@ATNG8:04520:06798
GATGGTAGCTCACGTACGTCACACGTACTCATTCGTTTCGGAAGAGACAGGTACGTTAATAGTTAATAGCGTACTTCTTTTTCTTGCTTTCGTGGTATTCTTGCTAGTTACACTAGCCATCCTTACTGCGCTTCGATTGTGTGCGTACTGCTGCAATATTGTTAACGTGAGTCTTGTAAAACCTTCTTTTTACGTTTACTCTCGTGTTAAAAATCTGAATTCTTCTAGAGTTCCTGATCTTCTGGAGATACACATGATACTCTACCATCGTAATTCGAAGTCTCT
+
;;5<7<=AA;66;;=>;;@B@@;;;BBBBLCC@BCIG>CC?A?ACAAA;;5;@?:;2;8>>@B?B>AABBBB?=>977373$3938333(3::;8<?=8AB7799;??>BBBAC@@?=@A@=><A@??@@==:=?>>388;:>>?>>>@@@@;671///7==9@9A>>;;8;99785555&5-6-55<<<.=<:99,5222666996+////'////7493>>9>???A>>;><AA>>>@<??@<@>=>?AA;;;>AAA===@@?;;876981:9//-,3--,,,
@ATNG8:04533:06777
GATGGTAGACACGTGTGCTCTCTCGTACTCATTCGTTTCGGAAGAGACAGGTACGTTAATAGTTAATAGCGTACTTCTTTTTCTTGCTTCGTGGTATTCTTGCTAGTTACACTAGCCATCCTTACTGCGCTTCGATTGTGTGCGTACTGCTGCAATATTGTTAACGTGAGTCTTGTAAAACCTTCTTTTTACGTTTACTCTCGTGTTAAAAATCTTGAATTCTTCTAGAGTTCCTGATCTTCTGGACGACGCGCACTGACACTACCATCGTAATTGCGAAGTCT
+
9:;A@A?AA<=?@;;666>>A;@=@BAABCBB@CEDG?DC>B?A@CBBDB<@?AAB?B@CAAB@B@CBCBBBA@B?BABBB3BB?B??;>ABA?B:0*0>*00//9917=@:AABC???A=@<AAB<<===9=@@B=B@@@AAA:::DBA?5578<::5:@8=:>@@@@@A>><>>BEK5><>7;;BBB/@?@?@9@;;;@?>>==7=>>>/<;;4;>0816?:?BA@@@A;>:===??@767:7::///::<;;;;;@@A;;;?;>>;;;=5;59866033--
@ATNG8:04493:06833
GATGGTAGACACGTGTGCTCTCTCGTACTCATTCGTTTCGGAAGAGACAGGTACGTTAATAGTTAATAGCGTACTTCTTTTTCTTGCTTTCGTGGTATTCTTGCTAGTTACACTAGCCATCCTTACTGCGCTTCGATTGTGTGCGTACTGCTGCAATATTGTTAACGTGAGTCTTGTAAAACCTTCTTTTTACGTTTACTCTCGTGTTAAAAATCTGAATTCTTCTAGAGTTCCTGATCTTCTGGTAGAGCGTGCATATATCTACCATCGTAATTGCGAAGTCT
+
@BBC?BCBABBBBBCBBBCCBBBCCCCCDCCB?BCCF>DD@C@BBBCBDE@BBCCC@C>@?@B?B@BCCBBBBBB@BBCBB3BB?C99919BAD?BBB>AC499??BC@CAABBBBB?@@@;@;@AAA>>=?<ADAA:?>AA@@@>>>>@@>>>>;>>>9==9=;AAA>?A@@@;?@@AA5?3919:999):=788-8>=>AC?<::18787(29:7<;?9==5;698///7;5569666*//;499@888@@@@AAAAACB@::5::::==:<4::7738@@A
@ATNG8:04498:06837
GATGGTAGAGTATCATGTGTATCTCCAGAAGATCAGGAACTCTAGAAGAATTCAGATTTTTAACACGAGAGTAAACGTAAAAAGAAGGTTTTACAAGACTCACGTTAACAATATTGCAGCAGTACGCACACAATCGAAGCGCAGTAAGGATGGCTAGTGTAACTAGCAAGAATACCACGAAAGCAAGAAAAAGAAGTACGCTATTAACTATTAACGTACCTGTCTCTTCCGAAACGAATGAGTTCGTGTGACGTACGTGAGCTACCATCGTAATTGCGAAGTCT
+
ACCC?BBBCBBC>>B@@@DBBAAAC?CBD@BBBCFC@C?BBBDDDD@AA?@?BB@@@@@@+@=BBCBC;;;9;C;@?@@@@@0@D;<9<@@2>CC?BBBAACC;<:9@AA?BBB>ABACBBBCCCBBBCCBB@CEDD>BBBBBBBC=A=A:;9;ECCCC@@>@BCBAB@??=?BB?BBBCC:??@=@@@@@/@A::99?CC???@C?BB@@:=:=?CBB?BCBBBCC@C?CCD>CCD?BBBBB@BBBBBBBCBBBCBBBBCBBB@:@000@@<@:?;AF@CAAA
@ATNG8:04518:06800
GATGGTAGGCGTGTGAGAGTCTGCCCAGAAGATCAGGAACTCTAGAAGAATTCAGATTTTTAACACGAGAGTAAACGTAAAAAGAAAGGTTTTAACAAGACTCACGTTAACAATATTTGCAGCAGTACGCACACAATCGAAGCGCAGTAAGGATGGCTAGTGTAACTAGCAAGAATACCACGAAGCAAGAAAAAGAAGTACGCTATTAACTATTAACGTACCTGTCTCTTCCGAAACGAATGAGTACGTGTGCGACGTGTCTCCTACCATCGTAATTGCGAAGTCT
+
>??A466D>@@BBBBBBCD:;;:94)4;;>BCCCBB@B@BAA=000*//)/39:/55:::$4./:9///66///(/:86666'///(/3888&/(/806676:6///5;5;;4:568(52577A>555855225A9997<57655::6816:@@B?CB:99A??9???:99<99/77/066//(//606;;;;+<9055:8?6552/71555:171556571857/555).+.7;..33,36/////9///6933333:22285:660556655.51;>56058//
@ATNG8:04527:06817
GATGGTAGCAGACGTGGACAGAGCGCCAGAAGATCAGGAACTCTAGAAGAATTCAGATTTTTAACACGAGAGTAAACGTAAAAAGAAGGTTTTACAAGACTCACGTTAACAATATTGCAGCAGTACGCACACAATCGAAGCGCAGTAAGGATGGCTAGTGTAACTAGCAAGAATACCACGAAAGCAAGAAAAAAGAAGTACGCTATTAACTATTTAACGTACCTGTCTCTTCCGAAACGAATGAGTACAGAGAGTACGATATGTCTACCATCGTAATTGCGAAGTCT
+
::8<7;4/////////)-8///7:/54996:;<;??C;>:C@@@@?>4884;2;<994;:;)84;:::88=88A=8:8;;=<=)55057<<=0=6616<<;9;;55458<<8=@@9<ABBCBCGGCABAD@@@?@@@A<@@@=;;:?;@?@@A?BCCA@@>B@BBBAAA?@@=A?<177>??;7778788999%9><=@<?:6753(/(.3...'.27;ACC@>>;<<=A<?<988*4;;4?<@AB?>>BDBBB@@ACFB???:::==;?666;>6:*//885899=
@ATNG8:04529:06803
GATGGTAGTGTGTCTCTGAGAGTAGTACTCATTCGTTTCGGAAGAGACAGGTACGTTAATAGTTAATAGCGTACTTCTTTTTCTTGCTTTCGTGGTATTCTTGCTAGTTACACTAGCCATCCTTACTGCGCTTCGATTGTGTGCGTACTGCTGCAATATTGTTAACGTGAGTCTTGTAAAACCTTCTTTTTACGTTTACTCTCGTGTTAAAAATCTGAATTCTTCTAGAGTTCCTGATCTTCTGGGTCTCTCTCTCACGCACTACCATCGTAATTGCGAAGTCT
+
;:<B?BCBEE:99CBBBCCCCCBBBCBBBCED?BAAC=BB?B?BBBBCCB?BBDDD@C=ABGC?B@BCCCCCCCC@BBBBA0BB>BABE>CBCB@CCA?AB000>@0<9;CCCCCJD;;;B?B?CDBBBCCB?BCAA=BBBBCCCBCCCCCBBAA>BBB@CB>A@C@@@;;;GEAHCCDC=C@C?BBCHC3CC@@@<BA@ACCCA@A;@A@A,BCCDC@C@DC?A@@BA@@>@@CCAAAB:;;CC>C;;;CDCBBBBBAAAC@@@?BA@@@A>A7;;CC?BBBB
@ATNG8:04530:06825
GATGGTAGAGTATCATGTGTATCTCCAGAAGATCAGGAACTCTAGAAGAATTCAGATTTTTAACACGAGAGTAAACGTAAAAAGAAGGTTTTACAAGACTCACGTTAACAATATTGCAGCAGTACGCATACAATCGAAGCGCAGTAAGGATGGCTAGTGTAACTAGCAAGAATACCACGAAAGCAAGAAAAAGAAGTACGCTATTAACTATTAACGTACCTGTCTCTTCCGAAACGAATGAGTACACACTCTCATATGACACTACCATCGTAATTGCGAAGTCT
+
AA<B?BDCCBCCCDDABACCBBBBC?BCC@DCCCA@=@@BBCCCCC?CD?B@BCCCCCCD5D@CBABBDHCCCC>CBBAAAA1ADAC@CCC;CCC@CCCCCBC??>AACC@CCB?BBCDBBBBBDCBBDBCB?CCCC?CBBBCBBB@BBCCC?BCCCBAAC?CCCCCA=AA?BBB777===6@?@:=@?@@2@B?D>?>FBAAB>B>ABAA:>:>?CCCABBBA@@@;@;@AA<ADC?BCBBGFCBAABBBCBBBBBCAAACCCC?DBABBC@B@CCCC@CBBA
@ATNG8:04489:06869
GATGGTAGATATATGCACGCTCTACCAGAAGATCAGGAACTCTAGAAGAATTCAGATTTTACACGAGAGTAAACGTAAAAAGAAGGTTTTACAAGACTCACGTTAACAATATTGCAGCAGTACGCACACAATCGAAGCGCAGTAAGGATGGCTAGTGTAACTAGCAAGAATACCACGAAAGCAAGAAAAAGAAGTACGCTATTAACTATTAACGTACCTGTCTCTTCCGAAACGAATGAGTACATAGATATACGTATAGCTACCATCGTAATTGCGAAGTCT
+
<<<B@B;;6BBBBCBCCGGCCCCBB@BCF?CBA:;95>5:><;A@A<?A?A????9787*7<<>?@=>9878)7<?>???+;:59.55505AC@CDCCCBC;;9;@CCACDB@CBBBCCCCCCGCCBBBC?BBAA?B@@@BBBB@CACCC@A@ABBBBB@BCDCCB?BC?BBB999ABA;A??:?@@>>.=?:?@AACBAA?6;5;>>=:>;>>BBB@DCAAAAB?A>BAC>C?A=@BBABBF@??BBBBBBBB@>>>BAAAE=A;<;?C?B?BBBC@@=;:
@ATNG8:04489:06895
GTTGGTAGTATATCGCGTCGCTATCCAGAAGATCAGGAACTCTAGAAGAATTCAGATTTTTAACATCGAGAGTAAACGTAAAAAGAAGGTTTTACAAGACTCACGTTAACAATATTGCAGCAGTACGCACACAATCGAAGCGCAGTAAGGATGGCTAGTGTAACTAGCAAGAATACCACGAAAGCAAGAAAAAGAAGTACGCTATTAACTATTAACGTACCTGTCTCTTCCGAAACGAATGAGTACATAGATATACGTATAGCTACCCATCGTAATTGCGAAGTCT
+
A@??:>CC<:<CCCCCBBBBB=;;C?BBB@CBBDBB@B@BBBDHCCFCB@B@BBB@BFEA0C@A000>>0:5;;:6<;44444$4:.4.444&333-3888899//)/06:5:=A>BBBBABA;<;CBBBBBBABBAC>@@BBBBBB>C@E@A@ACCCEBBB@BAAAFD?BB>???9??@@@9ABC?BBBBB3BC?BAAAB@@<>:><ABCB:=:>@CBB@CCAAABB=?>=D@9A@@000@@ACAAABBBBBCAA=B>>>>><866(565:>@994<?==7;;;=
@ATNG8:04492:06886
GATGGTAGCGCACACATAGATACAGTACTCATTCGTTTCGGAAGAGACAGGTACGTTAATAGTTAATAGCGTACTTCTTTTTCTTGCTTTCGTGGTATTCTTGCTAGTTACACTAGCCATCCTTACTGCGCTTCGATTGTGTGCGTACTGCTGCAATATTGTTAACGTGAGTCTTGTAAAACCTTCTTTTTACGTTTACTCTCGTGTTAAAAATCTGAATTCTTCTAGAGTTCCTGATCTTCTGGAGATATCATCAGCGAGCTACCATCGTAATTGCGAAGTCT
+
<@@B@BCBABBBBBBBCBCCCBAACCCCDCCG@BCBD?BB@C:<<<;;;<7<>6668<::;;=7;7;?>BBBBCD7;<@@@,>@=?;>?7<<=?666>9==266?CBC@CBBBFEFC?BCCADAGDBAAABB@BBBC@BBBCCCDCBBBDCBBBB@C@@<@A6;7;GCBBDC;:69>==>4>=@=BCCCC5BBBBB=BBAAAAA@BB5;;;;*;ABBDAC@CC@C@@ABBB@D@CBCCBB@BCF;<;CCCBCBCBCCBCCCAAAC?C@@AAB>B:<;DF@EABB
@ATNG8:04499:06882
GATGGTAGGACGAGCGTCTGAGAGGTACTCATTCGTTTCGGAAGAGACAGGTACGTTTAATAGTTAATAGCGTACTTCTTTTTCTTTGCTTTCGTGGTATTCTTGCTAGTTACACTAGCCATCCTTACTGCGCTTCGATTGTGTGCGTACTGCTGCAATATTGTTAACGTGAGTCTTGTAAAAACCTTCTTTTTACGTTTACTCTCGTGTTAAAAATCTGAATTCTTCTAGAGTTCCTGATCTTCTGGGCAGACTCTCACACGCCTACCATCGTAATTGCGAAGTCT
+
<<<B@B=B=A?555899<:::?B>8<<==<<@5?:>?<<DAE@@@@BCCE?AAA;<<.;49=@D<B>AA==@;:9?;;;@>>(544)4455)545;6;50*/;)/0//<@@DDDB@@@B699A?B=BBC@@@BB?BBBB?CBAA@@@@@BBBBBBAA>B;<7;A=@?CCAAABBBB==99:::(:;A2:9ABB,AB<;;0000/977<:<8<???+;;<<<7<;@?<@@@@@@@<@=@>?@9:4:?@@8;;:BB;;;BB;;;@@?B;;7;@@@BC@C?BBA@=@C@A
@ATNG8:04511:06852
GATGGTAGGTGCACATGAGTGTATCCAGAAGATCAGGAACTCTAGAAGAATTCAGATTTTTAACACGAGAGTAAACGTAAAAAGAAGGTTTTACAAGACTCACGTTAACAATATTGCAGCAGTACGCACACAATCGAAGCGCAGTAAGGATGGCTAGTGTAACTAGCAAGAATACCACGAAAGCAGAAAAAGAAGTACGCTATTAACTATTAACGTACCTGTCTCTTCCGAAACGAATGAGTACCTCTCAGACGCTCGTCCTACCATCGTAATTGCGAAGTCT
+
;9457;;<85544555669==<<@B<@@@<>@<@95255::>>>?@:==:=044;9;:::':3955559;<=>>5<<;99;;*9@;>+000&///)/99779;44.438:59340499;=<<<==<;;>;55.55445:;;44444.5.55944444<=:;7:554:=9=?9;<;6;:/00)000-====0=86///899787/70355919177<:<75545=9=8>:><<37783///7;;=9A;<>;;;7338=<==6;<:;>9659929498==9==BB
@ATNG8:04512:06878
GATGGTAGTGTGTCTCTGAGAGTAGTACTCATTCGTTTCGGAAGAGACAGGTACGTTAATAGTTAATAGCGTACTTCTTTTTCTTGCTTTCGTGGTATTCTTGCTAGTTACACTAGCCATCCTTACTGCGCTTCGATTGTGTGCGTACTGCTGCAATATTGTTAACGTGAGTCTTGTAAAACCTTCTTTTTACGTTTACTCTCGTGTTAAAAATCTGAATTCTTCTAGAGTTCCTGATCTTCTGGTAGAGCGTGCATATATCTACCATCGTAATTGCGAAGTCT
+
>@;@9><?::555====BBBBBBBAAABCBBB=@?AB=AA=@=@?@ABBB?BDBBB=A=ABBB@C?:96@>>A@>:>CCCE2@B=?@AC=CA@<=@@?:?E89:BBBB@AB999@;>:??@=BAHDCCBABA=@CBB>BACCC;;;CCCBCBBBD@@@@ACB=@=@@@A;;;BB5::999*9<@9=???@0@CBBB=B:;9@B9:9=29999'9==??<@=@@?ABABBCC@C?BBBBBC@CCC?;<;BBBBCBBBBABBB@@@@<@@;;;B?B<@@@@?BCCC
@ATNG8:04516:06897
GATGGTAGGAGACACGTCGCACACGTACTCATTCGTTTCGGAAGAGACAGGTACGTTAATAGTTAATAGCGTACTTCTTTTTCTTGCTTTTCGTGGTATTCTTGCTAGTTACACTAGCCATCCTTACTGCGCTTCGATTGTGTGCGTACTGCTGCAATATTGTTAACGTGAGTCTTGTAAAACCTTCTTTTTACGTTTACTCTCGTGTTAAAAATCTGAATTCTTCTAGAGTTCCTGATCTTCTGGGCTGCGCTGATATGCGCTACCATCGTAATTGCGAAGTCT
+
AA?A=ABC?BBBA<=;;;@===@??BBB=BBD>;9:?8?A=@=<<;;;BB<@@?@@5<4;>??@D>BABAB==AC??????.=?;>7877&3;;;6@;?9?@=@>??9:38978ABCC?ACB=B===:;;<==:?===<?>>>@?;;;?AA?;;;>8;;;8=>9?;::;A>>>@F;===<<-</8186666(//767+//;8989=9725999+8///9596AA;?@AA==>9=:======::99@6@///=<769:;:>?>>?=>:=@AAA@9@///7@7==>>
@ATNG8:04499:06938
GATGGTAGGACGAGCGTCTGAGAGGTACTCATTCGTTTCGGAAGAGACAGGTACGTTAATAGTTAATAGCGTACTTCTTTTTCTTGCTTTCGTGGTATTCTTGCTAGTTACACTAGCCATCCTTACTGCGCTTCGATTGTGTGCGTACTGCTGCAATATTGTTAACGTGAGTCTTGTTAAACCTTCTTTTTACGTTTACTCTCGTGTTAAAAATCTGAATTCTTCTAGAGTTCCTGATCTTCTGGTGAGATATGCATGATGTTACCATCGTAATTGCGAAGTCT
+
BBAA<ADD=@;;;;;<<<=BBBBB?BA@@BBB?DCDD>CC@C@DBCDCCC@BBDCC@B@BBBC@C@CCCCAAABB=@@@@@,@@<@AAA<BCEG@ECDFEG@AAADCG@CCBBBCBC?BBB@D@DDCCCBBB?BBBB?CCCCCBBBCBBBCCBBC?BCC@CB?B@BCCBBBCCCACC@CC>C=B=;;:::*;CCCC>BCBBCCDCCC>BABA2ABBBC@B@BC@CBBBBBB>A>ACACBB<??GAFDBBBBBBBBBBCCCBB?BC@DBBBCC@C?AACC@C@;;
@ATNG8:04507:06909
TATGGTAGTATAGAGCTCTACATAGTATCATTCGTTTCGGAAGAGACAGGTACGTTAATAGTTAATAGCGTACTTCTTTTTCTTGCTTTCGTGGTATTCTTGCTAGTTACACTAGCCATCCTTACTGCGCTTCGATTGTGTGCGTACTGCTGCAATATTGTTAACGTGAGTCTTGTAAAACCTTCTTTTTACGTTTACTCTCGTGTTAAAAATCTGAATTCTTCTAGAGTTCCTGATCTTCTGGGCTGCGCTGATATGCGCTACCATCGTAATTGCGAAGTCT
+
CCCC@BCA?BBBBBBCCCLCCBC:;;BBA@@?B998.9>8>9?:<A?@@;CBA>;495999<9=7;AC==@C9:4;A?A?,:;55><>396557:5516=466?CCC@BCCCCCDB@DCC@C@BBCAACCFAEJCCAFCCCB<;;CCCBBBCBA<@@A=@A?A?CCAAABBBC7;;;;;.;>C=;;;;;*;@;;;0;ABCB;;;;;9AAA@,ABB<<9;=BC?BBCDDCB?B@CDBBBB>A@CC=CBBBCCAB@@@BDCBBBCC?AA;;;C@D7;;BB?BCDD
@ATNG8:04511:06909
GATGGTAGCTCGCTGATGATATCTCCAGAAGATCAGGAACTCTAGAAGAATTCAGATTTTTAACACGAGAGTAAACGTAAAAAGAAGGTTTTACAAGACTCACGTTAACAATATTGCAGCAGTACGCACACAATCGAAGCTCAGTAAGGATGGCTAGTGTAACTAGCAAGAATACCACGAAAGCAAGAAAAAGAAGTACGCTATTAACTATTAACGTACCTGTCTCTTCCGAAACGAATGAGTACTATAGACTATCTGAGACTACCATCGTAATTGCGAAGTCT
+
@?:B:=<<<><<;666>=@BEAABC@BCC?BBCFFE@C@BCC;:;C?AA9;8:B?A?DDE3B?BCCCCBBBBAA=:90>@@@,00,/4>>;.>097996<<@@;;69?@A?BBB?BB@@BBBBBBBBAB@?@<@@@E;;;CCCCBC?CADBB?BBABAAAC?BBBBCD@AA>ACC<??AAA<BAB?A@@@?.@@>ABBCBB@@<9=7=<>>,/+/:>>><AC;::AA;=;?@=6=:94:A@ABBBB???CA???BAAAAAA@>>>@DAAABB?B>AAFD@CB99
@ATNG8:04513:06902
GATGGTAGCGCACACATAGATACAGTACTCATTCGTTTCGGAAGAGACAGGTACGTTAATAGTTAATAGCGTACTTCTTTTTCTTGCTTTCGTGGTATTCTTGCTAGTTACACTAGCCATCCTTACTGCGCTTCGATTGTGTGCGTACTGCTGCAATATTGTTAACGTGAGTCTTGTAAACCTTCTTTTTACGTTTACTCTCGTGTTAAAAATCTGAATTCTTCTAGAGTTCCTGATCTTCTGGGTGTATCAGCGAGTATCTACCATCGTAATTGCGAAGTCT
+
45<@8=?;;>CBCCBBBCIHCCCBCBABA=CC?AA@L?FF?B?@;>>>>A======AD>@;;;7@AC@@A;;;:<7<====1<<5;999/9<@>;?@EAC@7999@?@>C999CCCC>@@@<??CCCCCAAAABBBD@BCBBCACDDCDDBBBBE@BCB@BC>B?BBA@AAB@@=>;;:.9;@<99999(9>===8?@@@@BBCBB?BGFF1BBCCB?B?BB>BABBBBB=A?A@@@AB?BABB<BAAAC@@;;;DDDGHICBBACDDCDC@D<;;BB=@ACB
@ATNG8:04523:06939
GATGGTAGCGAGCGAGTGTGTATACCAGAAGATCAGGAACTCTAGAAGAATTCAGATTTTTAACACGAGAGTAAACGTAAAAAGAAGGTTTTACAAGACTCACGTTAACAATACTGCAGCAGTACGCACACAATCGAAGCGCAGTAAGGATGGCTAGTGTAACTAGCAAGAATACCACGAAAGCAAGAAAAAGAAGTACGCTATTAACTATTAACGTACCTGTCTCTTCCGAAACGAATGAGTACTGCGTCTCACTCTCGCCTACCATCGTAATTGCGAAGTCT
+
:<:@;?=@@@@@@BBBCDCCBCBBC@CGE@CCEE@@?A>@@CBBBB?BF>A?BAAABBCC5CACCCCCICCBB@8=@;;;;;';@=?5995&5<=:AAAAGCCBB>A=AB?BEBCCCCAAABABCDCCCBBB@CDCC@CCD:9;BB>B?BCA=ADCBBBCCAB@AABB>BG?CCB?BBCBB=B??>?EFED2BB?B@@@BBBAB@B<??@@;?<?CCCC?BABBBA@<@=AAB=CDD@CCBBCBAACCCCCCCBBCCCCCD@CCC?CAAACC@C?BBCB=AAA@
@ATNG8:04526:06945
GATGGTAGCTCTGCTCTGACTCTCGTACTCATTCGTTTCGGAAGAGACAGGTACGTTAATAGTTAATAGCGTACTTCTTTTTCTTGCTTTCGTGGTATTCTTGCTAGTTACACTAGCCATCCTTACTGCGCTTCGATTGTGTGCGTACTGCTGCAATATTGTTAACGTGAGTCTTGTAAAACCTTCTTTTTACGTTTACTCTCGTGTTAAAAATCTGAATTCTTCTAGAGTTCCTGATCTTCTGGTGTCTGATCTGTATCACTACCATCGTAATTGCGAAGTCT
+
@8:@8@ABA<<ABBBBBC>>>>>A@?>@<@:905;<<5=>@B@BCCABBB>BBBB@8<7@@=B<@:>>==BCBBA<;;;;;*:?;>?@A9;59<6@;=;<@<00/:<=5@@B@@>@@;:;;<A=BBBBBEDD@BBAB>BBBBCCBBA@@@@:::A<A@A?@@>A?BBBBBBBCC@BADFE;J9979@@@@1AAAAF?BABB@@>>==299:9*0;0008=;>?;?@@995@:>5?A<955<<4919<=9;;;<>@@@B>>??999:999:==39999==8;;;>
@ATNG8:04501:06964
GATGGTAGAGAGAGCTCTCTCATCGTACTCATTCGTTTCGGAAGAGACAGGTACGTTAATAGTTAATAGCGTACTTCTTTTTCTTGCTTTCGTGGTATTCTTGCTAGTTACACTAGCCATCCTTACTGCGCTTCGATTGTGTGCGTACTGCTGCAATATTGTTAACGTGAGTCTTGTAAAACCTTCTTTTTACGTTTACTCTCGTGTTAAAAATCCGAATTCTTCTAGAGTTCCTGATCTTCTGGTGAGATATGCATGATGCTCCATCGTAATTGCGAAGTCT
+
><:>=@<:?;?CCCC966<;>>>>B<<;;;;;:EGCC>CC<A?ABCCB@@=@B@@@;@<;:9<9C?AABBBBDDC@BAA@@.<<9>999(38:>=?@8688*-.--7738/34::?B?=:8;A<AA@@888?:>@;;5;==;;;?;;;>@?;;;B7878<@@=C=@@A@@@@@A556ADD2D9=7;;CBB/>?DDE577::::<===:>>@>.9A5;:4:8::7=///6566<56:8;999>AA;888798;;>>>=;;;@CAA=AAAAAA=D:??AA9=<@@
@ATNG8:04504:06950
GATGGTAGTCTCAGATAGTCTATAGTACTCATTCGTTTCGGAATGAGACAGTTACGTTAATAGTTAAATAGTCGTACTTCTTTTTCTTGCTTTCGTGGTATTCTTGCTAGTTACACTAGCCATCCTTACTGCGCTTCGATTGTGTGCGTACTGCTGCAATATTGTTAACGTGATTCTTGTAAAACCTTCTTTTTACGTTTACTTTCGTGTTAAAAATCTGAATTCTTCTAGAGTTCCTGATCTTCTGGGTCTCTCTCTCACGCACTACCATCGTAATTGCGAAGTCT
+
:888599::<::;999555559959599::54.4///)/94:)////<<ACC;C@A@4:24:44255)44445<<<><644999'9=::444)44559>><7<:,///:9;7<;>>>>>@;>>?:>:@@BCBBBF@;;;B=AACCAA@B@@ABBBAAA=;;:;=>:?5>@@5555/0)//999+<6<8><B>B)96655)5::@6;9955.5555$59944.46::7<555=55258<=<===7545:14444>::>>>AA<;;<:8849833:<494::::7;>BA
@ATNG8:04513:06978
GATGGTAGCTCACGTACGTCACACGTACTCATTCGTTTCGGAAGAGACAGGTACGTTAATAGTTAATAGCGTACTTCTTTTTCTTGCTTTCGTGGTATTCTTGCTAGTTACACTAGCCATCCTTACTGCGCTTCGATTGTGTGCGTACTGCTGCAATATTGTTAACGTGAGTCTTGTAAAACCTTCTTTTTACGTTTACTCTCGTGTTAAAAATCTGAATTCTTCTAGAGTTCCTGATCTTCTGGGTCTCTCTCTCACGCACTACCATCGTAATTGCGAAGTCT
+
BABB?BBCCBCD;:6?666CCDDCCBCBCC@A?ACCH>CC@DBCC@@ACD@CCDCC?C@CBBB@C@BBBBCBBAA?CCCCC2AA>AACC>ABBC?CBB>BB799?A=?8<@?BBBDC>AAC?B=AA>>====:>>??<?CAA>>>>==@@@A@@@;;;;8==8=;??@@@@B=>:::;AA2A9=8=?>>>/=====4=;;;;;==>>4::::)8;;9@<A=@@<@A@@::;8=9:::A>>;>@@D9@@A@=>>AA@???@@:::=8::698;7<-//:=9;;>@
@ATNG8:04517:06974
GATGGTAGCACGACACGACGATGTGTACTCATTCGTTTCGGAAGAGACAGGTACGTTAATAGTTAATAGCGTACTTCTTTTTCTTGCTTTCGTGGTATTCTTGCTAGTTACACTAGCCATCCTTACTGCGCTTCGATTGTGTGCGTACTGCTGCAATATTGTTAACGTGAGTCTTGTAAAACCTTCTTTTTACGTTTACTCTCGTGTTAAAAATCTGAATTCTTCTAGAGTTCCTGATCTTCTGGAGATACACATGATACTCTACCATCGTAATTGCGAAGTCT
+
BABB@BCCCCC@<BBBBCB:69BBCBBBCCCCBCCCC=CC>B?CCCCCBB?BCCCC@C>@ACC@D?CAC@ABBDB>AACCC3CB<A8872:BBB?BBA?A@599?A@A@CBBECBBA;@@A?A<AAAA??>>:>AAA:>>@@???>>>AAAA<;=<A@@;@A<A<@@>>>>>>>:>>BDD;A=B:>>AAA/AA><<0:788:;=;<=8====.<:;;A<A<>>;>AAA@@@=D:>>>>??7;;A<@@AAAAAA@@@A?>>=>AAE<?????@=A<>>@@<@@@@
@ATNG8:04519:06970
GATGGTAGTAGTACACTAGTCATACCAGAAGATCAGGAACTCTAGAAGAATTCAGATTTTTAACACGAGAGTAAACGTAAAAAGAAGGTTTTACAAGACTCACGTTAACAATATTGCAGCAGTACGCACACAATCGAATCGCAGTAAGGATGGCTAGTGTAACTAGCAAGAATACCACGAAAGCAAGAAAAAGAAGTACGCTATTAACTATTAACGTACCTGTCTCTTCCGAAACGAATGAGTACTGTATCTATGTGTGCGCTACCATCGTAATTGCGAAGTCT
+
BBBB?BBBBBBCDDCBBCCCCBAA@?BBB?BCAABB=@<AAB;;9C@CC?C@BBBBBEDE5@=@@CAABBB???9?ABCDEF5CC@C?DFE<BCC@CBBACCB@A?@@BC@BBA?ADCCCBCCBBBCCCEBB?BCDD?C???CCCC=@>@BB?CCCECCCC>AABBBD?CC??<??CCCCD>CBB>AACCC2AA@BBABBBBBB=><?@@@<@=BACCC@ABCCBBB?B?BCD>CCC?CBBBBBBBCBBBBBBABBA@@ABBBBC?AAAAAA?A;CABB@C?99
@ATNG8:04521:06955
GATGGTAGTGCGTGAGAGAGAGACCCAGAAGATCAGGAACTCTAGAAGAATTCAGATTTTTAACACGAGAGTAAACGTAAAAAGAAGGTTTTACAAGACTCACGTTTAACAATATTGCAGCAGTACGCACACAATCGAAGCGCAGTAAGGATGGCTAGTGTAACTATCAAGAATACCACGAAAGCAAGAAAATGAAGTACGCTATTAACTATTAACGTACCTGTCTCTTCCGAAACGAATGAGTACGAGAGAGCACACGTGTCTACCATCGTAATTGCGAAGTCT
+
@=<B?BBBBC;;6==@<A@ABC;::4:?@=@BA@B@<@<<0000/:57848=A@AAAAAA.?9>????A@>:::+:B;;;;:':>=>@BDD:CCE@CCCBCFD;;;8;?AB?CBB=@@@@ACBCBBBBBBA@@?BBBB=@@AAABBB@C>A;;:;BCBBB@@=@B???C@BB@AAA?BBBAA<A@@;???<5???<?CBBBBDDD?B@BCDE?C?;;;AA?ABC???A=@;?@@9@@@=??BACCBBAABBBBBACBA?@?BBB??<;???BB?BADCCC@CCAA
@ATNG8:04521:06975
GATGGTAGATATATGCACGCTCTACCAGAAGATCAGGAACTCTAGAAGAATTCAGATTTTTAACACGAGAGTAAACGTAAAAAGAAGGTTTTACAAGACTCACGTTAACAATATTGCAGCAGTACGCACACAATCGAAGCGCAGTAAGGATGGCTAGTGTAACTAGCAAGTATACCACGAAAGCAAGAAAAAGAAGTACGCTATTAACTATTAACGTACCTGTCTCTTCCGAAACGAATGAGTACATAGATATACGTATAGCTACCATCGTAATTGCGAAGTCT
+
@@;A;=B=BCDAAADBCCGCDDGCD?BBC99;@BAC7;7;BAAACC?AA?B?ABAAABDB3B@BBBBEC@@:::,:=@????0?B?C@CCC7CDD@C9;:CCCBB@C@CBADBB@BBBBCBBCCCCCCCCBB>BBGD@CBBBBBBC@F@BBB@CCBBBBBB?BBBBBB@:::BBF=??DGD>B??9:9999(9@=A?@?CCCCC>A><>>>4;7;BBBB@CBAAAAA?B?BBC>DCC?@@?CCCDCB???CCDCCBBB;;;@B;;7;===AA=A<??BB?AC>>
@ATNG8:04523:06959
GATGGTAGCACGAGTCACTCATATCAGAAGATCAGGAACTCTAGAAGAATTCAGATTTTTAACACGAGAGTAAACGTAAAAAGAAGGTTTTACAAGACTCACGTTAACAATATTGCAGCAGTACGCACACAATCGAAGCGCAGTAAGGATGGCTAGTGTAACTAGCAAGAATACCACGAAAGCAAGAAAAAGAAGTACGCTATTAACTATTAACGTACCTGTCTCTTCCGAAACGAATGAGTACCTCTCAGACGCTCGTCCTACCATCGTAATTGCGAAGTCT
+
@?;;26>BBCBBCCDDBBBC@@ABCCCC@CBBBAA<A?BBBAAAE@DD@C@BBCCCCCC3C?CAAACCCC??>6;<:;;;:':>;>299:6;BCALBBCCCC:99;@CC?BBB@BBBBBCCCCCCBBCCCC?CBBB>??BCBCBB>C@BBB?BDCCCCCC>AABBBB?BB@@@A=@ACDE>BA@:<<==;.>?>?AAABB@@A=A4:;AD:>;==AAA>ACAAABB?B=@@A<AAB?CCCBBBC@?@@BCBBBBC@???@<@BB=B;;:?C>A>BBBB?BAAA
@ATNG8:04524:06959
GATGGTAGAGAGACTGTAGCGCACCCAGAAGATCAGGAACTCTAGAAGAATTCAGATTTTTAACACGAGAGTAAACGTAAAAAGAAGGTTTTACAAGACTCACGTTAACAATATTGCAGCAGTACGCACACAATCGAAGCGCAGTAAGGATGGCTAGTGTAACTAGCAAGAATACCACGAAAGCAAGAAAAAAGAAGTACGCTATTAACTATTAACGTACCTGTCTCTTCCGAAACGAATGAGTACGATGAGAGAGCTCTCTCTACCATCGTAATTGCGAAGTCT
+
@??B?BDBBCCC@@@B===<CA;:;0;AA9=;;;CC?C>BAAAAAB@BB?C@CBBBCCCC3B>AABBCA@@999*8<@@==<(55055;>?2@@D@BC9;9@@00007>>7==@=@@BBBBDCCBBBBCA@@?CBBB?@@ABBAAB?C?B@@=@BCCACBC?BBCCCB?BC?989<??BDC8?9939>?>@@'@A?994>B>?AD=B<:8;>9?;==ABA?AAAABAC@C<B@@7;00,0@@@@AAABBAADBB@@A@?>>>AABC===>>BA5;5??@@<@999
@ATNG8:04487:07023
GATGGTAGCTATACGTATATCTATGTACTCATTCGTTTCGGAAGAGACATGTACGTTAATAGTTAATAGCGTAACTTCTTTTTCTTTGCTTTCGTGGTATTCTTGCTAGTTACACTAGCCATCCTTACTGCGCTTCGATTGTGTGCGTACTGCTGCAATATTGTTAACGTGAGTCTTGTAAAACCTTCTTTTTACGTTTACTCTCGTGTTAAAAATCTGAATTCTTCTAGAGTTCCTGATCTTCTGGGTGTATCAGCGAGTATCTACCATCGTAATTGCGAAGTCT
+
>CCC?BBCEB=<<<???CCBBBB:66=@@A;;4<;;:)9@5@5999@>>>@@@@:;493<<>?<@@CA@>@00*0<399:::):::5566>4;;@:3=5925=*////::6:B=>B>CC<AAB>B=@AA@AB;<5;B@@;@AA@@@AABBCBCCCCC@CBBGFEAC?BB@;<;BBA>@::::-98=89==>>0>>=@D699:9@@>>;;.9999$9599949=BD=:00000<*0*0<>@@@799@@:B@@@CFCBBCCCCBBCDEKGK;==;C@B>BCBB@AAAC
@ATNG8:04505:07000
GATGGTAGCTCACGTACGTCACACGTACTCATTCGTTTCGGAAGAGACAGGTACGTTAATAGTTAATAGCGTACTTCTTTTTCTTGCTTTCGTGGTATTCTTGCTAGTTACACTAGCCATCCTTACTGCGCTTCGATTGTGTGCGTACTGCTGCAATATTGTTAACGTGAGTCTTGTAAAACCTTCTTTTTACGTTTACTCTCGTGTTAAAAATCTGAATTCTTCTAGAGTTCCTGATCTTCTGGTCTACTACACTGTACTCTACCATCGTAATTGCGAAGTCT
+
ACBB?BCCCABB;::B:9;CBCCBBBCBB@99::CCF>FF?A?ABCCC@@=@BBBB@C@CCCD@D?AAABBCC@?;88888):9;><??8>CCC?AAC@BB<>>@????BBBBCBAA>ABB?A=BAA@@@;;8;??>:==@>;;;>>AA??>>?@8;;>>CC<@;?@@AA@@>>:>;;;;/;8=:=@DDD/@@>>>3;;>>>?=>>><ADDD/?>??A<A<@@;?@AA;;;<?=AA???E:>=>;>@@???@>==@@@?@C@=;;6;///6@9@16;AA===;;
@ATNG8:04505:07001
GATGGTAGTCTCAGATAGTCTATAGTACTCATTCGTTTCGGAAGAGACAGGTACGTTAATAGTTAATAGCGTACTTCTTTTTCTTGCTTTCGTGGTATTCTTGCTAGTTACACTAGCCATCCTTTCTGCGCTTCGATTGTGTGCGTACTGCTGCAATATTGTTAACGTGAGTCTTGTAAAACCTTCTTTTTACGTTTACTCTCGTGTTAAAAATCTGAATTCTTCTAGAGTTCCTGACTTCTGGGTCTCTCTCTCACGCACTACCATCGTAATTGCGAAGTCT
+
A@BB@CFCCCABBCDCCCCCFFCBCCBBCCCC@BBBD=BB?C@CCDCCCC@DCCCC?C?AACC@D@BCCBBA@??9;;;;;);>9<>AA;ACCC@CCC?CC;;;BCCF@CBCBBBCC@BAA7::6:@??@??<?BBB?CCCCDBCBCBBBBBBBB?BBE@CB?B@BBBCCCCCC@CCCCC<B?B?AACCC5CCCCC:;;CCBBBBBB=AAAB2BBBBC>@=@B?BBBCCBB?CABB???>AABC>BCCCBBBBAA@?@@ABBBC@BBBBBC?B?BCCCADA@@
@ATNG8:04508:07039
GATGGCGAGAGTGAGACGCAGTACTCATTCGTTTCGGAAGAGACAGGTACGTTAATAGTTAATAGCGTACTTCTTTTTCTTGCTTTCGTGGTGTTCTTGCTAGTTACACTAGCCGTCTTTACTGCGCTTCGATTGTGTGCGTACTGCTGCAATATTGTTAACGTGAGTCTTGTAAAACCTTCTTTTTACGTTTACTCTCGTGTTAAAAATCTGAATTCTTCTAGAGTTCCTGATCTTCTGGTGTCGTCTATCATGTACTACCATCGTAATTGCGAAGTCT
+
BB@@>@BCBBBBBBBB;::@@CBBAB@@=@BBB>CC?C@BCCCDCCBCCBBB?C@CBBB@E?BBBBCCCBB<;9787$7928;?>7;C@@>;9::@@<BBAA>?=@AAACCBB?BBBBC>CDAAA>>?@CCCD?ABABBB=ACBBBBDBBB?AA>4;:5;5;>AAAAB@@;><<::.:2729AAAA/??<==6=???@@AA=<38888)::=>@<A<@@;@@@@???:>:>A@@@A8>>A=@??>><<<<<89///666@@=AAAA??;?:;;;?;?@;;
@ATNG8:04510:07000
GATGGTAGCGCGACGAGCGTAGACCCAGAAGATCAGGAACTCTAGAAGAATTCAGATTTTTAACACGAGAGTAAACGTAAAAAGAAGGTTTTACAAGACTCACGTTACAATATTGCAGCAGTACGCACACAATCGAAGCGCAGTAAGGATGGCTAGTGTAACTAGCAAGAATACCACGAAAGCAAGAAAAAGAAGTACGCTATTAACTATTAACGTACCTGTCTCTTCCGAAAACGAATGAGTACGATGAGATCTCGTGTGCTACCATCGTAATTGCGAAGTCT
+
<<:;9>>;;;<;:;>>;@;;AB=@@8@AA<>@>=??4909A@>??D?BA=A?B@@@AAAA1:8:AA@@BBA@@@8;8:;@AA,AA=@<@@@3@AB?BCDCCCCDC@BBB@DDD?CCAABCCHCAAAB;;;C?@@@A?A@@?;::B?C@B;;6;B:::BBB?BC@@<A=@?9=;8/78889+9==9>>@@@2@@?A===@?>>@;?<?C;;7;<;:@CD?BB@??<<2929999-9991987?ABA744;@=<=999777==8<8=8<>>999274?????AA::
@ATNG8:04519:07028
GATGGTAGCATCATGCATATCTCACCAGAAGATCAGGAACTCTAGAAGAATTCAGATTTTTAACACGAGAGTAAACGTAAAAAGAAGGTTTTACAAGACTCACGTTAACAATATTGCAGCAGTACGCACACAATCGAAGCGCAGTAAGGATGGCTAGTGTAACTAGCAAGAATACCACGAAAGCAAGAAAAAGAAGTACGCTATTAACTATTAACGTACCTGTCTCTTCCGAAACGTATGAGTACGATGAGAGAGCTCTCTCTACCATCGTAATTGCGAAGTCT
+
AAAA?BEBBBCCCCCCCCCCCCCCC@BBB?BDCBBB@B@CBCCCCA?AA>A?BCC>>>>>.;?BBBBBBBB>>>7>>@BBCB5@@==7;;;7;ED@DBBCFCB:94;>AB?BCC@CDACACCBBCCCCCCCC?CCBB?AACCBCBB>B?B9:7:DBBBBDD@CBBCAA?BBABBB>??@@@8A@@<@@@@A2AB?B???BBBAA<A8>=AB7:5:A@@@=@BAAACB@B@BCC>AAACBBBCBBBBC@@@CCCBBBBB88:88=><A>>>BC?B?BCCC@D999
@ATNG8:04525:07002
GATGGTAGTGTCATATGAGAGTGTGTACTCATCGTTTCGGAAGAGACAGGTACGTTAATAGTTAATAGCGTACTTCTTTTTCTTGCTTTCTGTGGTATTCTTGCTAGTTACACTAGCCATCCTTACTGCGCTTCGATTGTGTGCGTACTGCTGCAATATTGTTAACGTGAGTCTTGTAAAACCTTCTTTTTACGTTTACTCTCTTGTTAAAAATCTGAATTCTTCTAGAGTTCCTGATCTTCTGGATAGCGACGCGATATACTACCATCGTAATTGCGAAGTCT
+
>>>D9C>DDC===@@?CABAAA;::>:95;666>>?5>>6946??;;<>:>>><>9=6;;54.5.5::<<@@@C@BBCCC2AA<<:;;3///::6:;>:>=8544489:?@B>BCCD6;9?9=4>@BBCCCG000=@+00<<<?ABCCBBA@BCC999B=???A@BBAABBBBB@AAABB-;4;499999'9@@@@69:@@?BC@CC@DEEG1@@99929;>@6::DBCAA?AACCCBBB?BAA=A;99AAAAABBBCDCABBBA9ACAAAC@C999?@<A?9:
@ATNG8:04549:06435
GATGGTAGCTCGCTGATGATATCTCCAGAAGATCAGGAACTCTAGAAGAATTCAGTTTTTTAACACGAGAGTAAACGTAAAAAGAAGGTTTTACAAGACTCACGTTAACAATATTGCAGCAGTACGCACACAATCGAAGCGCAGTAAGGATGGCTAGTGTAACTAGCAAGAATACCACGAAAGCAAGAAAAAAGAAGTACGCTATTAACTATTAACGTACCTGTCTCTTCCGAAACGAATGAGTACTACTCTCAGAGACACACTACCATCGTAATTGCGAAGTCT
+
>=8:7<<>B==A@;;9@@ABBAB<<49@A;@ABBB@>A<A@A@@@B?BC@F@BBBBBBBB(?<?ABBBBCCBBB=AA@AAAA0A?<@5;;;6;BB@CABBBBCCC?B@;;8<BB>BBABBCFDCFCCCCCCC?AA;:7;ABAAA??=@?B;<;;CBCCCCD?CCBBBB?BB?CCB>BBBBB8<>?;99::99%9@;??=?B@@@@=A:<<==1;4:8>?A=@A??=@@6:8:AD>ECC?CCCCCCCCDC:::A@B???AA?===;;6;????@<?=CBBB@BBBB
@ATNG8:04576:06432
GATGGTAGACACGTGTGCTCTCTCGTACTCATTCGTTTCGGAAGAGACAGGTACGTTAATAGTTAATAGCGTACTTCTTTTTCTTGCTTTCGTGGTATTCTTGCTAGTTACACTAGCCATCCTTACTGCGCTTCGATTGTGTGCGTACTGCTGCAATATTGTTAACGTGAGTCTTGTAAAACCTTCTTTTTACGTTTACTCTCGTGTTAAAAATCTGAATTCTTCTAGAGTTCCTGATCTTCTGGACGACGCGCACTGACACTACCATCGTAATTGCGAAGTCT
+
@ADD?B@CBCCBBCCBABFGCCBCDCBBBA;;:;CCE?CCACACBBBBBB@BBBA?<@=AAACAC?BAABBBABB?BAABB3BA@CBBB>BBAA<?9929D399=8::6@BCBBBBC???><A<AAA?????;?@>>;>?@@?@?AA@@@E><<<8<<<;?@<@=>>>B@@AAA=???@@5?5;5;=?>?/@AAAB:@>>>AAAAAA<====,=///=7=7@A=BAAAAAA=A=>>>???;99;5;=///===AAAAA@>>>???;@===??;>4::>=9;;;;
@ATNG8:04578:06429
GATGGTAGCGCGACGAGCGTAGACCCAGAAGATCAGGAACTCTAGAAGAATTCAGATTTTTAACACGAGAGTAAACGTAAAAAGAAGGTTTTACAAGACTCACGTTAATAATATTGCAGCAGTACGCACACAATCGAAGCGCAGTAAGGATGGCTAGTGTAACTAGCAAGAATACCACGAAAGCAAGAAAAAAGAAGTACGCTATTAACTATTAACGTACCTGTCTCTTCCGAAACGAATGAGTACGTGTGCGACGTGTCTCCTACCATCGTAATTGCGAAGTCT
+
:<8@<?>ABBAABC;;;DGGGDCBF>BCC@DBBBBA>B?BBBBBBC>AA?B?ABB@AAAA2@?BCBBBAAC888.8<>BBCC5CDGF@DEE;ECCACBCBBBDBB@B@FD@BAA<ABAABCDCBCBAA@CDD?BCCC?AABBDDA@>C@CBB?BCCCBBBC?BBABBC@BB@999<??BBB>B@@:998878%9@;@999B@@@@<B9==AA<@<??BAA>AB@??BA>A>AAB<AAF?BBBBBBBBBB999B???@@@@??;?AB<CBBAAB>A?BBFD@C???
@ATNG8:04579:06419
GATGGTAGGCGTGTGAGAGTCTGCCCAGAAGATCAGGAACTCTAGAAGAATTCAGATTTTTAACACTGAGAGTAAACGTAAAAAGAAAGGTTTTACAAGATCTCACGTTAACAATATTTGCAGCAGTACGCACACAATCGAAGCGCAGTAAGGATGGCTAGTGTAACTAGCAAGAATACCACGAAAGCAAAGAAAAAGAAGTACGCTATTAACTATTAACGTACCTGTCTCTTCCGAAACGAATGAGTACGTTGAGATCTCGTGTGCTACCATCGTAATTGCGAAGTCT
+
CB>C?BBB@CDCC@@@@EB;;;;;9)4;<?BBAB@A=A<A@BB?;;6:>8>=@@?@@???'0*0>0////9689;4;<<;;;:'/0/(/06::(//8(///3733333,3333,3322'253333...333888;@;?;;;:??=9:://,/6;:A?B9999@BC?CBBBBB?CB????>AA@@@5<999)7?>><+22,2555A@@@A=A:>>>?:=8<9688:>>;;<>>>C8:<D:ABB@A@?=///>>;>==>=;>77::>9888@:>?BBBB797:A@C?BBBB
@ATNG8:04580:06432
GATGGTAGATACTCGCTGATACACCCAGAAGATCAGGAACTCTAGAAGAATTCAGATTTTTAACACGAGAGTAAACGTAAAAAGAAGGTTTTACAAGACTCACGTTAACAATATTGCAGCAGTACGCACACAATCGAAGCGCAGTAAGGATGGCTAGTGTAACTAGCAAGAATACCACGAAAGCAAGAAAAAAGAAGTACGCTATTAACTATTAACGTACCTGTCTCTTCCGAATCGAATGAGTACGAGAGAGCACACGTGTCTACCATCGTAATTGCGAAGTCT
+
:::@<AABCDDDC@ABBBDBCCCCC>;:;?CBBBBC@C>ACCA@?B@BB@D?AAABEDCC2B>A@>?>999ABD>BBBBBBB5CC@D@CCD<DBB?A;<<BBBAB@B?@@=@BC=BBBBDCAABCCAAACAA>BA@AADCBBCBBA>A=A;<6;AAADCBB?BBAA??=>A=>?=288???8><=9::9999%0>:@000@@???<?<>=>D:@:>=BBB?BB@??@@;>;@@<?ACF?BBBAABCCBC???BB???BBBAABAA@<@>=<<</729@>=<@000
@ATNG8:04581:06402
GATGGTAGACATATCGTACTCTCTGTACTCATTCGTTTCGGAAGAGACAGGTACGTTAATAGTTAATAGCGTACTTCTTTTTCTTGCTTTCGTTGGTATTCTTGCTAGTTACACTAGCCATCCTTACTGCGCTTCGATTGTGTGCGTACTGCTGCAATATTGTTAACGTGAGTCTTGTAAAACCTTCTTTTTACGTTTACTCTCGTGTTAAAAATCTGAATTCTTACTAGAGTTCCTGATCTTCTGGGCTGCGCTGATATGCGCTACCATCGTAATTGCGAAGTCT
+
9:BB9BBCCCCCBBCBBBCBCBBACCKEFBBB?BBBD?CC@C?BA@@?AA?ABCBC?B?BCCC?C?DBBBAA:37,38888+::8BDDC>C80(0)0//(/9388=9;=6;??@=?==:=BB=C=???887==<@@@A<;<;BAAAAA@@@>;;;;58889>=:>;>>>AAA@@@;>>DDD;B7;8;9===,==999,--6---7=6:7:AAA/?==<>8=;??7<;AAB>>>=B<???B@@<=<=<2<///;:77:>>>>>@@@AA=A???@@:>7;;?@<>>>A
@ATNG8:04581:06427
GATGGTAGACATATCGTACTCTCTGTACTCATTCGTTTCGGAAGAGACAGGTACGTTAATAGTTAATAGCGTACTTCTTTTTCTTGCTTTCGTTGGTTATTTCTTGCTAGTTACACTAGCCATCCTTACTGCGCTTCGATTGTGTGCGTACTGCTGCAATATTGTTAACGTGAGTCTTGTAAAACCTTTCTTTTTACGTTTAACTCTTCGTGTTTAAAAATCTGAATTCTTACTAGAGTTCCTGATCTTCTGGTGAGATATGCATGATGCTACCATGTAATTGCAACGGTATT
+
45<<7>CCBC@@BBCA;@CBAA>?>>BB>9698@??@99;69@C:;;=BC?CBBA@=?7>;;<9?4999887333,37777$337<==C7>7>5>)0(///(/>6>@A???9?@=?:A==:;AA>D=>>=;;9996=A==:=>:98A>:::<<;766:4555177399>;>>77;9A255969)7+55(5;;;</=<;::)818:<=9<<<888)9998(899896;88806977765505///89;=9>DE>;<;>>::;???:<;??@???=>>:@@7<,-,7*,,0,-,0
@ATNG8:04537:06496
GATGGTAGCTATACGTATATCTATGTACTCATTCGTTTCGGAAGAGACAGGTACGTTAATAGTTAATAGCGTACTTCTTTTTCTTCTTTCGTGGTATTCTTGCTAGTTACACTAGCCATCCTTACTGCGCTTCGATTGTGTGCGTACTGCTGCAATATTGTTAACGTGAGTCTTGTAAAACCTTCTTTTTTACGTTTACTCTCGTGTTAAAAAATCTGAATTCTTCTAGAGTTCCTGATCTTCTGGACGACGCGCACTGACACTACCATCGTAATTGCGAAGTCT
+
BC@?>ABBCCCCCCCCBCCEDCD;96>@AC;;5;@AA;AB@E@ABBCECC@AA@BB?B@CCCC@C@CCCBDBBCB?BAA@@.??;?=>5=???=B@A=@@000@@/00/AA;=>??<@GE>D;??A88;@@;=>>>:==???@=<>@@@>>>@A;?;;5:=8<2<??>>:;;>5:ACDC.A3;4252222#28555.5...779;57-52222#26669/8255/5955599596::::==5:;=6=99989<>9=888>>@<;;F<A==>AB=A=A@@@:>::;
@ATNG8:04541:06481
GATGGTAGCTATACGTATATCTATGTACTCATTCGTTTCGGAAGAGACAGGTACGTTAATAGTTAATAGCGTACTTCTTTTTCTTGCTTTCGTGGTATTCTTGCTAGTTACACTAGCCATCCTTACTGCGCTTCGATTGTGTGCGTACTGCTGCAATATTGTTAACGTGAGTCTTGTAAAACCTTCTTTTTACGTTTACTCTCGTGTTAAAAATCTGAATTCTTCTAGAGTTCCTGATCTTCTGGTAGAGCGTGCATATATCTACCATCGTAATTGCGAAGTCT
+
CCCC@DBBBBBBBBBBBCAAACB;9;96:BCCFCGCC=BB?B?BCDCCBC@BBABA?B@BBCC@D?CABBBBBBB?BBBBB1@?<@999*:A@B@BCC???=><>CDC@BBBAAACC?CAA?A=A?>>><::5:@@A<>>A???A:;;?AA?::;<=>==AD;?:?AAB>>?AD<>>>>>3>=D5::>>=/=??@@:@=>>BAA???8=<;<.=::;A;>;>A<AABB;;;<A<@@???A7;;>=C@A@??>>>?>===>>@@??;====<=;A588BB=A??>
@ATNG8:04543:06454
GATGGTAGAGTATCATGTGTATCTCCAGAAGATCAGGAACTCTAGAAGAATTCAGATTTTTAACACGAGAGTAAACGTAAAAAGAAGGTTTTACAAGACTCACGTTAACAATATTGCAGCAGTACGCACACAATCGAAGCGCAGTAAGGATGGCTAGTGTAACTAGCAAGAATACCACGAAAGCAAGAAAAAGAAGTACGCTATTAACTATTAACGTACCTGTCTCTTCCGAAACGAATGAGTACGAGAGAGCACACGTGTCTACCATCGTAATTGCGAAGTCT
+
448<9>CBBBCCCCC@AACCBAA@A?BAB=;<9<>@>A?CCHEDBB@BD@B?A?B99::;*;=ABBBCJCCCCB6@@::9:9*;B>C;AAA7ACC?CCCBBAC@@=@ACC?BBB@BBBBBCCCCCCCCCCBC@CBBB?CBBBCC??=@@BAA?BCCCCBBC?BBBCCB>BA>BBB>@ABDC7>>@<?AABB3BB@B>>>CCCBB?B?BACB8:8;ECBC@BB@@ABA@C?AAA<BCC@CCBBBBBBBBBBAAACA@BBBCBA@CC?C>>>CE?B=ABCD@C:::
@ATNG8:04543:06488
GATGGTAGAGTATCATGTGTATCTCCAGAAGATCAGGAACTCTAGAAGAATTCAGATTTTTAACACGAGAGTAAACGTAAAAAGAAGGTTTTACAAGACTCACGTTTAACAATATTGCAGCAGTACGCACACAATCGAAGCGCAGTAAGAATGGCTAGTGTAACTAGCAAGAATACCACGAAAGCAAGAAAAAAGAAGTACGCTATTAACTATTAACGTACCTGTCTCTTCCGAAACGAATGAGTACATAGATATACGTATAGCTACCATCGTAATTGCGAAGTCT
+
C@@@?=<@@@?:555566ACA@ABB;@@>8:>@<=<2:5449;;99399.5.4::44444$95==5:5<55555)6<=?@@@+@C:C:BDC9CBC?B@?;9=999:(:=?B=AAA>AAAABBCABBBBBBCAA<@C@@?@CBCAA@B?BB>;;7;AAAB@@A?BBB;;9?AB?BBB?C@?>?8<??;9::::9%9?;@???BBAAA=A599A>1818=BBB>BB@@@@@;?69:@;@9959>=>?AAA:98@AB@@>>>@@@>999?<>//.//(/5334>8<<::
@ATNG8:04544:06484
GATGGTATTATCTGTCTACGAGAGCCAGAAGATCAGGAACTCTAGAAGAATTCAGATTTTTAACACGAGAGTAAACGTAAAAAGAAGGTTTTACAAGACTCACGTTAACAATTTTGCAGCGGTACGCACACAATCGAAGCGCAGTAAGGATGGCTAGTGTAACTAGCAAGAATACCACGAAAGCAAGAAAAAGAAGTACGCTATTAACTATTAACGTACCTGTCTCTTCCGAAACGAATGAGTACACATCGTCGTGTCGTGCTACCATCGTAATTGCGAAGTCT
+
BCBB?B@B=A>@?;;955<<BBBBB>BBB?C>000>6=6<?>485:=?A?A=9:9@=?==1>:>>CCBBBAABB:>>?B=?@09:495@@@9ADF@BDEABBC;;7;@CD@CDF;BBBBBB@CGCCCC@@@B?ABBB?A@A@BBCB>A>ABB@BBBBCBBG?C???BF?BB?BBB?BAAAC=???>@?AAB.9:5:???BBAAF>?;?BAA>B7::B??:?@>?:::=@?BCD:ACC@CDCCD;;;AABCDBCCCGCCDBBBDCE@CBBBCC?B@CCBA?ABAA
@ATNG8:04552:06482
GATGGTAGTGCGTGAGAGAGACGACCAGAAGATCAGGAACTCTAGAAGAATTCAGATTTTTAACACGAGAGTAAACGTAAAAAGAAGGTTTTACAAGACTCACGTTAACAATATTGCAGCAGTACGCACACAATCGAAGCGCAGTAAGGATGGCTAGTGTAACTAGCAAGAATACCACGAAAGCAAGAAAAAAGAAGTACGCTATTAACTATTAACGTACCTGTCTCTTCCTAAACGAATGAGTACTACTCTCAGAGACACACTACCACTACGTAATTGCGAAGTCT
+
@@::04=95665===696;<95555.55:7=CCBBBAC@CBECCAA>AB@B@BBACCCCC2B@BBAAAABAAAA=A@@AAAA0@@;@@CCC;HCC?BBBBCDC;;8:=AA<BBC@BBCCCDBDDCCCBBCBB?BD@@<@AAABBBB?C@C@@=@;;;BAAA@DDCADB@CC??@?>A>@@>5=00+000000%0;==?8>==DA<;<355==1;5;=;<;>@@::;=>38177=6<<=9=773888886///8833333833//-5(-----256(-(45::)////
@ATNG8:04563:06484
GATGGTAGCTCGCTGATGATATCTCCAGAAGATCAGGAACTCTAAGAAGAATTCAGATTTTTTAACACGAGAGTAAACGTAAAAAAGAAGGTTTTACAAGACTCACGTTTAACAATATTGCAGCAGTACTCACACAATCGAAGCGCAGTAAGGATGGCTAGTGTAACAAGCAAGAATACCGCGAAAAGCAAGAAAAAGAAGTACGCTATTAACTATTAACGTACCTGTACTCTTCCGAAACGAATGAGTACACACTCTCATATGACACTACCATCGTAATTGCGAAGTCT
+
:4885::>=B@;?:;;@;956666=:;;A=@A@;96:>8/0///)/75::47133388;;;;$713778:9899=917;494444#4425.555&555.59555::599)979949@C;>?@>999:9:==9594439444.444::<<<7A=ABB?==A@BB@@=@?;@>>:<>8=8717<7777*887/7>>>:+9956---2,,--(/)/9::5<044<:8388000000661688/-/0)/;://555;=<<A@;;?@@?989>@@A?BBCBBB9;4;BCC@CCCC
@ATNG8:04565:06478
GATGGTAGTCTCAGATAGTCTATAGTACTCATTCGTTTCGGAAGAGACAGGTACGTTAATAGTTAATAGCGTACTTCTTTTTCTTGCTTTCGTGGTATTCTTGCTAGTTACACTAGCCATCCTTACTGCGCTTCGATTGTGTGCGTACTGCTTGCAATATTGTTAACGTGAGTCTTGTAAAACCTTCTTTTTACGTTTACTCTCGTGTTAAAAATCTGAATTCTTCTAGAGTTCCTGATCTTCTGGTATGACTAGTGTACTACTACCATCGTAATTGCGAAGTCT
+
<5959=;;@BBBAB;;6?A<<>>696>>?;;:8>55525?:?9=<>><>>,0-88938(//7719.45:======79><<=,@A?BCCH?D996:><=9;@=@CBBBC?@ABBBBBC?BBEAD@CBCBBCBD@CCA@<ABB@>>B...88..).<>6===;;??A5<:9///<<<<666>>0=6;455555$9555>4=<@@@;A@BC@DDDD5B@@@@<@;@@?BBCC@@@=@@@@@CCC@B@A?BCCC;=;CCCCCCCCBBBCE@BCDDED?B?AA@C@B@@@
@ATNG8:04568:06494
GATGGTAGAGAGACTGTAGCGCACCCAGAAGATCAGGAACTCTAGAAGAATTCAGATTTTTAACATCGAGAGTAAACGTAAAAAGAAGGTTTTACAAGACTCACGTTAACAATATTGCAGCAGTACGCACACAATCGAAGCGCAGTAAGGATGGCTAGTGTAACTAGCAAGAATACCACGAAAGCAAGAAAAAAGAAGTACGCTATTAACTATTAACGTACCTGTCTCTTCCGAAACGAATGAGTACGAGAGTCAGAGCAGAGCTACCATCGTAATTGCGAAGTCT
+
@B???AACCDBBA;;;;<=>B@>BA8>A?9=955:;9>:>BB/0/<6//)/3//399<<<+<7=444<8777377)7;33333$3817,333&38817887766//(/(.7333557777=>@CDDDCCBCBB?BD@@=@ABBCCCD?E@C::;;CCDEAAA?BBBAAC?CC@AAA7::ABB=BAA=@@@@@A(@A?@978A=??B<>:><==8><@BCCC?BCCCBBB>A>ABD>B?><>BACCCDCCBBABBBBBBBBB@@@AAE<A@@@??;@<CCAA?ABAA
@ATNG8:04569:06459
GATGGTAGGCGAGAGTGAGACGCAGTACTCATTCGTTTCGGAAGAGACAGGTACGTTAATAGTTAATAGCGTACTTCTTTTTCTTGCTTTCGTGGTATTCTTGCTAGTTACACTAGCCATCCTTACTGCGCTTCGATTGTGTGCGTACTGCTGCAATATTGTTAACGTGAGTCTTGTAAAACCTTCTTTTTACGTTTACTCTCGTGTTAAAAATCTGAATTCTTCTAGAGTTCCTGATCTTCTGGGTGCGCTACAGTCTCTCAATCGTAATTGCGAAGTCT
+
AABC@BBE@CCBBCDDCBDCBBCCCDCCCCBB?BDDD=BA?D@CCB@BBC?BBBBB?C@CC@?<@@CBBBBDB=B9BCBBB1BB?CBCC>CCCB>@AC@BB<==>BBB?BBBBBABB>B>><A=CAA<==>><A???:>>@@>??AABAAA:::A<687=AB:>;>?@?ABB@@;@@AAA5A=A;>>??>/>>ACB:@@=>=@@>A?=CCCC/@<<<A<A<AA=AAAD===<A<AAAAAB:>;<<39;;>>B>>>?@ADA@@@<@<<<;6;3::>>:?@==
@ATNG8:04573:06462
GATGGTAGCACGACACGACGATGTGTACTCATTCGTTTCGGAAGAGACAGGTACGTTAATAGTTAATAGCGTACTTCTTTTTCTTGCTTTCGTGGTATTCTTGCTAGTTACACTAGCCATCCTTACTGTGCTTCGATTGTGTGCGTACTGCTGCAATATTGTTAACGTGAGTCTTGTAAAACCTTCTTTTTACGTTTACTCTCGTGTTAAAAATCTGAATTCTTCTAGAGTTCCTGATCTTCTGGTATGACTAGTGTACTACTACCATCGTAATTGCGAAGTCT
+
::<@<A;<9B?@;@@@AC;:6;CCBBCCCC@A<@BBB=CFAHABBBCCCDADCBAA>@@CCBD@C@BCDAAABAA=@@?<?+:@8@???7>A@@>BBA>BC@CCBC??<?ABACBBB>AAE?A<@>>>>@@@;?AAA<A?=>=>?>>>AAA@?>>:=@D;>>=@=;;<>>AA@@:=<<<;-;4;6;;===+=@@@A9AABAAAAB;;76@@@,<///@9H7??;??>?;;;5;;===A??:>>>=BB??888;;A>@===?>>=<8==;;;?;?:>=@@;==<=
@ATNG8:04574:06495
GATGGTAGGCGTGTGAGAGTCTGCCCAGAAGATCAGGAACTCTAGAAGAATTCAGATTTTAACACTGAGAGTAAACGTAAAAGAAAGGTTTTAACAAGATCTCACGTTAACAATATTTGACAGCAGCACGCACACAATCGAAGCGCAGTAAGGATGGCTAGTGTAACTAGCAAGAATACCACGAAAGCAAGAAAAAGAAGTACGCTATTAACTATTAACGTACCTGTCTCTTCCGAAACGATGAGTACAGAGAGTACGATATGTCTACCATCGTAATTGCGAAGTCT
+
BBCB?BBD?B@@@B<@BBB;;;;94)4?;=AB;;;B=B>BBCBAA@>;;4;8>B>;;::-46<=>;9:9>943:0887733&333(3-333&3,333833333778;6<68716///(..-2576-/.333792223;;AA6::@<;8//,/7<<B=@@?>>??@;>>>>>B>@@<@BB8;;@AB9>>@<?????/==:>BAAAAAAA<A=>>>@<@=B:8:>=AA<>>@@<A8;6=6=///<<</87:99<==>AAAAAA???@;;;;>;;;??;?:??>>:=A??
@ATNG8:04577:06455
GATGGTAGTATCTGCACACTCTGTCCAGAAGATCAGGAACTCTAGAAGAATTCAGATTTTTAACACGAGAGTAAACGTAAAAAGAAGGTTTTACAAGACTCACGTTAACAATATTGCAGCAGTACGCACACAATCGAAGCGCAGTAAGGATGGCTAGTGTAACTAGCAAGAATACCACGAAAGCAAGAAAAAGAAGTACGCTATTAACTATTAACGTACCTGTCTCTTCCGAAACGAATGAGTACGAGAGAGCACACGTGTCTACCATCGTAATTGCGAAGTCT
+
/;;;;?<;555==@BA=BDFB<<@>:666<?===55.5.44<9944.48387<@A@CCCC1B6>?=AAABBABB9<<@BAAA3?A=@;CCC;BBB>B@ABA@@@@<@?CE@CCC@AA@CCBBBBCCCCBBBA;?>;;5;@@B;;;:6;=AAB?BBCA@@@C?CBBBBB?AA>ACA<?=889+99819===?1?C?BBBBBB>?A7;5:<<<5;5;@AAA@AA;;0==+0-0;?8?@@=@BBB???FF???BBBBCCCCCBBBA:9369889B?B?AAAA=@?@?
@ATNG8:04578:06461
GATGGTAGACACGTGTGCTCTCTCGTACTCATTCGTTTCGGAAGAGACAGGTACGTTAATAGTTAATAGCGTACTTCTTTTTCTTGCTTTCGTGGTATTCTTGCTAGTTACACTAGCCATCCTTACTGCGCTTCGATTGTGTGCGTACTGCTGCAATATTGTTAACGTGAGTCTTGTAAAACCTTCTTTTTACGTTTACTCTCGTGTTAAAAATCTGAATTCTTCTAGAGTTCCTGATCTTCTGGATAGCGACGCGATATACTACCATCGTAATTGCGAAGTCT
+
5:::9B=AABBBA<=A;A;>;;<>@>>B=AAC9:9:E>D?;@466<<==A06665:<A<??AC?B?BBBBBBBBB?BBCBC3BB<A7772::9=<?9927?277738;6=@@;A>@@=<<<=A;??>;;:;:3;BAA<?;;;;::;:;===;;:?;867;AA8>:>>>A???AA<=9:>@.=-/-/8>>>,7679>2==;;;><=<<;;==;+8///<6=5@@;@AAA?;;7;<==;6772---4--,6-//88//.2955557739:89<<4</./9>6>8;;
@ATNG8:04581:06495
GATGGTAGTCTCAGATAGTCTATAGTACTCATTCGTTTCGGAAGAGACAGGTACGTTAATAGTTAATAGCGTACTTCTTTTTCTTGCTTTCGTGGTATTCTTGCTAGTTACACTAGCCATCCTTACTGCGCTTCGATTGTGTGCGTACTGCTGCAATATTGTTAACGTGAGTCTTGTAAAACCTTCTTTTTACGTTTACTCTCGTGTTAAAAATCTGAATTCTTCTAGAGTTCCTGATCTTCTGGACGACGCGCACTGACACTACCATCGTAATTGCGAAGTCT
+
5:::7==BBBBBBCDCCC;99B>?AABBBB@@;@95646@:@<>>AAACC@DBBAB?B<@??@<@?BBB@@ACEC?@@EFD0;;85?BC9A?A?:B?@;>D69;AAAB?BBCC@@@B?ABB=@=AC@@ABBB@DBBB@BBBCBAABC;;;@@@@C=A@@<?@5:4:@>>?A@CC@BBCFD8A;A49:;;;*;AABB;A;;:A?@9::=AAAA0@>@@B=@;@@<AABBBBC@C?AAA@@@?CBD@FC;;<AABDCAAABBADCCC?AACCCC?B?CBCC@DCCC
@ATNG8:04544:06518
GATGGTAGTGTGTCTCTGAGAGTAGTACTCATTCGTTTCGGAAGAGACAGGTACGTTAATAGTTAATAGCGTACTTCTTTTTCTTGCTTTCGTGGTATTCTTGCTAGTTACACTAGCCATCCTTACTGCGCTTCGATTGTGTGCGTACTGCTGCAATATTGTTAACGTGAGTCTTGTAAAACCTTCTTTTTACGTTTACTCTCGTGTTAAAAATCTGAATTCTTCTAGAGTTCCTTATCTTCTGGGATGTGTGCGCAGTGCCTACCATCGTAATTGCGAAGTCT
+
A:;59==?CCBCBCAAABBAAAAAACBBBBBB>ABBB<BB?B?BBCCBBB?CCCBB?B@CCCC@C?CCCCCCCCB=?>>==,>>=AACC>CECC?BCCAGD@CBCBBC@CCCBBBBC@BCC@C?CCCCCBBC@CCBB?CCCCCBBBBBBCBBBCC?CBC?CC?C?CCCCCCBBB@BCCDD;DAF=AABBA0@BBBC>CDCCCCCCCC@CCDC5CCDCC@C@BC@CBBCBCC?C?B?CCCC?CA@@8@9:9@CBBBCCCCCC@CCC@BBBCCC@C@DDCCACA@@
@ATNG8:04552:06515
GATGGTAGCATCATGCATATCTCACCAGAAGATCAGGAACTCTAGAAGAATTCAGATTTTTAACACGAGAGTAAACGTAAAAAGAAGGTTTTACAAGACTCACGTTAACAATATTGCAGCAGTACGCACACAATCGAAGCGCAGTAAGGATGGCTAGTGTAACTAGCAAGAATACCACGAAAGCAAGAAAAAAGAAGTACGCTATTAACTATTAACGTACCTGTCTCTTCCGAAACGAATGAGTACGAGAGTCAGAGCAGAGCTACCATCGTAATTGCGAAGTCT
+
::4:.55==BBBA;;;AABCGCCCC?@A@=@AAAA@:?<@@@BB@?=@B>B?BAA@A@??+:8?BBBBCBBBB=6;=<<<<<$445:3=99+955.559;<@<@:5:;9;2:AB=BBBCCCC?>@@>>=B>B@@@@C>BACBCCBB?C@BBC?BBBAC???@CBAA<B?BA=>==078<>C:>=?:<<===<&<;9;?:::::>64662225+2,2:>>B9??::9;>9=6=<<6;==9>?ABAA@AAA99:AABABBB@???9:9>=888BA8=9AA@@=A;::
@ATNG8:04553:06548
GATGGTAGCGCATATCAGCGCAGCCCAGAAGATCAGGAACTCTAGAAGAATTCAGATTTTTAACACGAGAGTAAACGTAAAAAGAAGGTTTTACAAGACTCACGTTAACAATATTGCAGCAGTACGCACACAATCGAAGCGCAGTAAGGATGGCTAGTGTAACTAGCAAGAATACCACGAAAGCAAGAAAAAGAAGTACGCTATTAACTATTAACGTACCTGTCTCTTCCGAAACGAATGAGTACTGCGTCTCACTCTCGCCTACCATCGTAATTGCGAAGTCT
+
>==B@CCBBBCC@BABABAA@@CCC=AAA?BBBCAB?AACDBBBCD@@@=@@BBBCCCCC5C@CCCCCCCCCCF=C@:::::*:@>B=CBC;CBB@CCCCCCCCD@C@CC@CDD@CBAAABBBCCBCCCDBB@CCCC@CBBBBBED<A=@996:BBCCBCD?BBCCCC@BC??>>499??C<A@B@BBBBB1???A>??BBBAA>A>AABD999:CCCCACBAAAA@<@>ABB;A@@>@BCBBCBBCDCBAACBBBBAABB@CCC@CAAAFF@C>AABB?BCBA
@ATNG8:04560:06540
GATGGTAGAGAGAGCTCTCTCATCGTACTCATTCGTTTCGGAAGAGACAGGTACGTTAATAGTTAATAGCGTACTTCTTTTTCTTGCTTTCTTGGTATTCTTGCTAGTTTACACTAGCCATCCTTACTGCGCTTCGATTGTGTGCGTACTGCTGCAATATTGTTAACGTGAGTCTTGTAAAACCTTCTTTTTACGTTTACTCTCGTGTTAAAAAATCTGAATTCTTCTAGAGTTCCTGATCTTCTGGATACACTCATGTGCACCTACCATCGTAATTGCGAAGTCT
+
BBCC@CBBBBCCCCD;;9CCCBGCCCCCCBBCACCCC>BB@B@BBCCBBB@A@@AB?B>@@@A:A255ABDCBBB?BBEFF2@@9>99:(77176<995/0+///:...'.28889B@7::A8<6<9<=><AA:@<9:5;;@?@=>==@A<==@>>6;;?:=@;?<?@??@BB<;65?AAA2A18528==>*889@>398559:8:8>;@==;;&8...927*.265559=99294:99;9818;;4:==;:9:<=988=><=8=;;6:///9=4;1;;AA<A=>>
@ATNG8:04562:06536
GATTAGCACGAGTCACTCATATCCAGAAGATCAGGAACTCTAGAAGAATTCAGATTTTTAACATCGAGAGTAAACGTAAAAAGAAGGTTTTACAAGACTCACGTTAACAATATTGCAGCAGTACGCACACAATCGAAGCGCAGTAAGGATGGCTAGTGTAACTAGCAAGAATACCACGAAAGCAAGAAAAAAGAAGTACGCTATTAACTATTAACGTACCTGTCTCTTCCGAAACGAATGAGTACGAGAGTCAGAGCAGAGCTACCATCGTAATTGCGAAGTCT
+
DDD@CCBBBBB==>CCCCC?;;=8=?@?@DDDCC@C@CCC99=D@CCAC@@@00/A?A0?<?0//998:<999,7=44444$4:.4.333&3886:;;;988//)/5683=:<7444;===BDDDBB@@@?=@BBE@BBBB@@@@;A=@AA>ACCAAA??;@?@@CA>AC?99959:BBB=B9959AAABB)BEAAA@ABCC@@;@:???B=B<>>BBB?@@A@?DD=?>@CA;B@?<?A@BCHCB@??BBBDCCFBBB:::CCB====ACE=A:ABCL@BBBB
@ATNG8:04566:06531
GATGGTAGAGAGACTGTAGCGCACCCAGAAGATCAGGAACTCTAGAAGAATTCAGATTTTTAACACGAGAGTAAACGTAAAAAGAAGGTTTTACAAGACTCACGTTAACAATATTGCAGCAGTACGCACACAATCGAAGCGCAGTAAGGATGGCTAGTGTAACTAGCAAGAATACCACGAAAGCAAGAAAAAGAAGTACGCTATTAACTATTAACGTACCTGTCTCTTCCGAAACGAATGAGTACCTCTCAGACGCTCGTCCTACCATCGTAATTGCGAAGTCT
+
:99>000:6==>:;;<<>=>@B?>=0=A@;@BAC;;498999>?9:69?7??CA@@?===.=9???:?778998*8?=>=>>09@<@:@@A9>AA?B000<<=9909;@@069@8<?CCDCBCBC;;;@AA@=@@;;5::@@CAAA@D?B;;7:AA::9==2;4739=5347<<>8::::92933.3;<??17328333>8;6949452222728::::7:883333-47;<=7===7====B<@;@777<BAA>AA9999.5575:::699,3,33334:<;;
@ATNG8:04573:06526
GATGGTAGATACTCGCTGATACACCCAAAAGATCAGGAACTCTAGAAGAATTCAGATTTTTAACACGAGAGTAAACGTAAAAAGAAAGGTTTTACAAGACTCACGTTAACAATATTGCAGCAGTACGCACACAATCGAAGCGCAGTAAGGATGGCTAGTGTAACTAGCAAGAATACCACGAAAGCAAGAAAAAGAAGTACGCTATTAACTATTAACGTACCTGTCTCTTCCGAAACGAATGAGTACACATCGTCGTGTCGTGCTACCATCGTAATTGCGAAGTCT
+
DC@?=AC>BCCECBBBBCGGCBBCC;@@@7B@ADBB?B?B;::BCC@CD>@=?BCCBBCC1A;?><333:::<=59833333$733(38==>173=488;=8;8@@<><>=76//+/7<;==AACA=>>888>9==??;>;;7<<//,/9==A;@@???A=>:=>>=::49?9?AA499BBD:?>>878888(8>9?>>@@@776,/-/>@@9=9<////3989<::;8=8<??8@BB??;;@00/89;ABBB>>?A@?>>>>BBB@A?BAAD@D@DBBB?A@@?
@ATNG8:04575:06520
GATGGTAGTATAGAGTCTACATAGTACTCATTCGTTTCGGAAGAGACAGGTACGTTAATAGTTAATAGCGTACTTCTTTTTCTTGCTTTCGTGGTATTCTTGCTAGTTACACTAGCCATCCTTACTGCGCTTCGATTGTGTGCGTACTGCTGCAATATTGTTAACGTGAGTCTTGTAAAACCTTCTTTTTACGTTTACTCTCGTGTTTAAAAAATCTGAATTCTTCTAGAGTTCCTGATCTTCTGGGTCTACGCTCGTCGCGCTACCATCGTAATTGCGAAGTCT
+
ACCC?BBLBBC@AAB@AADCEDCBBCBCB;;9;@@C=CB?B>BBCCCCC>CACBB>B<@ACC@D?BAA@BBBBB@BAAAA1??<A@BD:AAA@>?@@?@@>AA@BBB?BBCCCAAA<AAA;?<@??::;>>=CAAA;??@@BB?>=>C@@:;:>;=<<8=<8=<@@@A@AAAB:=>@?>/>1818=??@/@@>>>9>>=AAA?=888*88788%89:6=9=7////;==@=?;A;@@@F>=9=>>>9>???>@@999<9:9<::;A<@=>>??<?<>>>A=@@>>
@ATNG8:04534:06588
GATGGTAGAGTATCATGTGTATCTCCAGAAGATCAGGAACTCTAGAAGAATTCAGATTTTTAACACGAGAGTAAACGTAAAAAGAAGGTTTTACAAGACTCACGTTAACAATATTGCAGCAGTACGCACACAATCGAAGCGCAGTAAGGATGGCTAGTGTAACTAGCAAGAATACCACGAAAGCAAGAAAAAGAAGTACGCTATTAACTATTAACGTACCTGTCTCTTCCGAAACGAATGAGTACGAGAGAGCACACGTGTCTACCATCGTAATTGCGAAGTCT
+
44::7<<DBBACEFC@@BDBABBCD>@;;6;BAACDAD?AACCDBB@BC@B@BBBCDEED2B?BDBCCCCCCBB<AC;:;:;*;A5;5;;;&9==9;AA@CCC::7;>AB>AAA?BBCDBBBBCCCDCCCCC@BCAA>BBBA@@@B?CADBB@BDDCCCCC@CCCDCC?BB?BAA=??BBD>BBB@AAAAA2AC?B???ECBBB@B?CCB?<@<>>CDC@CBB@@@@>A>BBB=BAA?@ACBCCBBBBB?>>BBBBCBBBBBC>?9??===?:>9@?;;6::;;
@ATNG8:04544:06580
GATGTAGTGTCATATGGAGTGTGTACTCATTCGTTTCGGAAGAGACAGGTACGTTAATAGTTAATAGCGTACTTCTTTTTCTTGCTTTCGTGGTATTCTTGCTAGTTACACTAGCCATCCTTACTGCGCTTCGATTGTGTGCGTACTGCTGCAATATTGTTAACGTGAGTCTTGTAAAACCTTCTTTTTACGTTTACTCTCGTGTTAAAAATCTGAATTCTTCTAGAGTTCCTGATCTTCTGGACGACGCGCACTGACACTACCATCGTAATTGCGAAGTCT
+
>?:@:AB;;666ABBHAGECCCCCCBBA;<4;ABB=CC@C@BBCCBDD@CCC@B?AACBAA?A?BCCCCBBBC>@A@@@,9;49@AD>@@@@;??C=BB9;;ACBFAEDBBBCCC<@@A<@<@@@@BBBB?AA@@<ABBBB@@@BAA@CBBBC@CBB@CC?B?BCBBBBBBD?BBCCC<D@E:;;GLJ5BBCHG>DBBBBCABAB5;;;;*;>@@B?B@BB?BBBAA@F@C@CDBB<<7;@C>BB;;<;;;BBAAB;;;BBAA@BCBBBB>B>CACC?BBBB
@ATNG8:04549:06569
GATGGTAGTATCTGCACACTCTGTCCAGAAGATCAGGAACTCTAGAAGAATTCAGATTTTTAACATCGAGAGTAAACGATAAAAAAGAAGGTTTTTACAAGACTCACGTTTAACAATATTGCAGCAGTACGCACACAATCGAAGCGCAGTAAGGATGTCTAGTGTAACTAGCAAGAATACCACGAAAGCAAGAAAAAGAAGTACGCTATTAACTATTAACGTACCTGTCTCTTCCGAAACGATTGAGTACACACTCTCATATGACACTACCATCGTAATTGCGAAGTCT
+
?AAA;CCCBBBBBBBBB<=>@A?BCAEDGAHCBAAC9;7;AA;;9C?AAAD@@?::8A?A1B=???:;::::=<;/733337777$7717,3333$3773893339;222'2066322248===?AAAHEDBB@>994;@:;7;@A@BCBB@C?CBB@@@@@A??=8<<?<>@<@@:@@@39::CD=BBB;:9999(:99=>>BBBBDC@D?A@BC=@>@BCCC@BBBAA@@;@>AAA<AAAA?BCBBBAA@AA@BBBBBBCCAAACCDD@DABABB@B@CCHD@CBBC
@ATNG8:04550:06582
GATGGTAGAGAGACTGTAGCGCACCCAGAAGATCAGGAACTCTAGAAGAATTCAGATTTTTAACACGAGAGTAAACGTAAAAAGAAGGTTTTACAAGACTCACGTTAACAATATTGCAGCAGTACGCACACAATCGAAGCGCAGTAAGGATGGCTAGTGTAACTAGCAAGAATACCACGAAAGCAAGAAAAAGAAGTACGCTATTAACTATTAACGTACCTGTCTCTTCCGAAACGAATGAGTACGATGAGAGAGCTCTCTCTACCATCGTAATTGCGAAGTCT
+
444:5;CEEBBBBDDDCCCEBBECD=BCC@CBCBCBAC@BCABBCB?BA?C>:::=<<<>.;;@CBBAAABAAA=@@AEGGG5AB@B;BBB9BCB?BCBBDDCCC?B=??<?BB?BBBCCCCCCCBBCBBBD?CBBB?BCCBAA@C?C@CBB@BBBDCBAA?BBCACB?BC@AAA>AABCC<A??999999.9?=B???B@@@A<A:=>AA:=:>AAAA?CB@??AA5:89AA=BFCA???BCBBBBAAABBBAA>><:::<<>B<>>>=BA>><CCBB>B:::
@ATNG8:04566:06568
GATGGTAGTATCTGCACACTCTGTCCAGAAGATCAGGAACTCTAGAAGAATTCAGATTTTTAACACGAGAGTAAACGTAAAAAGAAGGTTTTACAAGACTCACGTTAACAATATTGCAGCAGTACGCACACAATCGAAGCGCAGTAAGGATGGCTAGTGTAACTAGCAAGAATACCACGAAAGCAAGAAAAAAGAAGTACGCTATTAACCATTAACGTACCTGTCTCTTCCGAAACGAATGAGTACGAGAGAGCACACGTGTCTACCATCGTAATTGCGAAGTCT
+
BBCC?BBCBBCB;;6B=CBCCCAAA@CBB@BBAAAB=A699>??9;7;A?A?CB@A?CCC2B?BBAACAAB:9929?@BDEE1AA?B?CDD;CDCACCCCCCC::9;GCCABBB@DECCCBCCCJCCBBCDC@CAAC>AAABCCCC?C@BAB?BECECBBB?BBBBBB?BB@>>?=@@???8??==?@@ABB)AD@B:7:A?>;96889;AC<?:?>BAA?AC@@@BB@D?BBB>BAA<??ABBBBBBDDBAAABBBBBBCBBAA=:>>>>BC?B@BBAA>A???
@ATNG8:04571:06552
GATGGTAGAGAGAGCTCTCTCATCGTACTCATTCGTTTCGGAAGAGACAGGTACGTTAATAGTTAATAGCGTACTTCTTTTTCTTGCTTTCGTGGTATTCTTGCTAGTTACACTAGCCATCCTTACTGCGCTTCGATTGTGTGCGTACTGCTGCAATATTGTTAACGTGAGTCTTGTAAAACCTTCTTTTTACGTTTACTCTCGTGTTAAAAATCTGAATTCTTCTAGAGTTCCTGATCTTCTGGTATACACACTCGCTCGCTACCATCGTAATTGCGAAGTCT
+
DB@?>@CBBBBABDC;:6CCC@C@CB<A@ABCAECDJ?DD@EACCA??AC=@?@A@<@<?@@A8A?CBBBBCC=B9A?:;;+?>8A999,7?@A?AA@<?A9?:979>7<?>>AAAE??;;:=:=@@@???A=AA@@<?@A?>>>>>>AA>==<<99::=??<?=BAAA???AA<>;;;;/:4:4:::::*:<888-8=====A@@@<@@@@/@;;;B<><>B>@@@@====B=BBA>>>:==A<@@@??@@@>>>@@@>>>?<<6=<<=?A<A:>=?D=CDAA
@ATNG8:04538:06623
GATGGTAGACACGTGTGCTCTCTCGTACTCATTCGTTTCGGAAGAGACAGGTACGTTAATAGTTAATAGCGTACTTCTTTTTCTTGCTTTCGTGGTATTCTTGCTAGTTACACTAGCCATCCTTACTGCGCTTCGATTGTGTGCGTACTGCTGCAATATTGTTAACGTGAGTCTTGTAAAACCTTCTTTTTTACGTTTACTCTCGTGTTAAAAATCTGAATTTTCTAGAGTTCCTGATCTTCTGGAGTATTTCATCAGCGAGCTACCATCGTAATTGCGAAGTCT
+
;<<D@BCCCCBA@;;;;;>>A;??C;666=@@=BBCB=CB?A>@@;<;BC<@??<<7><?ABB@E@CBBB??@BB=@@===.=?<D??<8?@@D?B@?=?C?@998=@:@AA@A@AA====8=;?@@>>>AD<AA??<?=>=>>=AA@B>>>?==8;::8;;5;;?>???===><>?AAA.71815/////%/9778+/.98;8799958999+9///;4899-=?==<9:6::;<=<//)/33-6///63-3555995222,***(**-779272555;6;222
@ATNG8:04540:06638
GATGGTAGAGAGACTGTAGCGCACCCAGAAGATCAGGAACTCTAGAAGAATTCAGATTTTTAACACGAGAGTAAACGTAAAAAGAAGGTTTTACAAGACTCACGTTAACAATATTGCAGCAGTACGCACACAATCGAAGCGCAGTAAGGATGGCTAGTGTAACTAGCAAGAATACCACGAAAGCAAGAAAAAGAAGTACGCTATTAACTATTAACGTACCCGTCTCTTCCGAAACGAATGAGTACGTGTGCGACGTGTCTCCTACCATCGTAATTGCGAAGTCT
+
;>5;8;@DB?@ACCBBBBDBBB9997:@?<@BBA@@>A=@@C@@AC?BC?B?A?>9:999)::@ABBCCAA998*8<?@>@=,>@;@4;;;-:BC?C<;;CBD@@<A>BD?BCD@EEA:;;CCBCBCCCCCB?CBCC@C@@?CCBB<?;???:?AABBCCC?CCCCBA>AB@BBB?BBBBB=???:?@??@/??;?AAACBBBA<A<AA??;?=BBDCDD=BABAAA@C?CCD>CCC?BBBBAABBBBBBBBBBBCCAAAB>A@B?BAAABC?B?BBBC@CB>>
@ATNG8:04547:06606
GATGGTAGCGCGACGAGCGTAGACCCAGAAGATCAGGAACTCTAGAAGAATTCAGATTTTTAACACGAGAGTAAACGTAAAAAGAAGGTTTTACAAGACTCACGTTAACAATATTGCAGCAGTACGCACACAATCGAAGCGCAGTAAGGATGGCTAGTGTAACTAGCAAGAATACCACGAAAGCAAGAAAAAGAAGTACGCTATTAACTATTAACGTACCTGTCTCTTCCGAAACGAATGAGTACTATGTAGAGCTCTATACCACATCGTAATTGCGAAGTCT
+
<:>?<??@@BBCCC@ABAAABA@;=7=CCADCBC;;7;<@ABCC@@>?A>A???::9@>@,@=@ABBDCBBBA@:@?ABAAA2AB@B@DDD<JGG?AABA@@@@C?B?BC@BBE@BBBDEECBCBBEBBBCB?BCCC=@@AA????=A>B@@=@CDCDBCC>BABCCC?BB?AA@9999AA9898999999.8A?C@?;;;::;5;389=B9=8<=@@?;?A:::CA?A?BBE>AAA?DDCABBCCCCBBBAAAA>>>A>>>=????AAAA<@<BBA@=A000
@ATNG8:04554:06612
GATGGTAGCGCGACGAGCGTAGACCCAGAAGATCAGGAACTCTAGAAGAATTCAGATTTTTAACACGAGAGTAAACGTAAAAAGAAGGTTTTACAAGACTCACGTTAACAATATTGCAGCAGTACGCACACAATCGAAGCGCAGTAAGGATGGCTAGTGTAACTAGCAAGAATACCACGAGAGCAAGAAAAAGAAGTACGCTATTAACTATTAACGTACCTGTCTCTTCCGAAACTGAGTACCTCTCAGACGCTCGTCCTACCATCGTAATTGCGAAGTCT
+
;<>C@CCDBB@@@@BBBCCECCDCD=CCC@CBBBBB?B@CBCDCCC@CCAD?BAA@CCCC/C?BCBBBBBBAAA<@ABBCCB3@A?A@FJE;IEJ?BBCCBCBBB?B@BB?ADD@BAACCCCCCCCCCCCBB?BBCC@BBBB@@@B?CABBB?BBBCCBBB?BBBBBA?B@=@@@000A@@ABAA>A@AAA2BA=AAABBABBC@E@BCCC?B?BBBAA?ABBAABB=?=?CE@EBBBABCC@AAABBBBB??>>>@?<@AA<>>;;;C=D=A?@@<?>>>
@ATNG8:04560:06637
GATGGTAGCGCTCACATAGATACAGTACTCATTCGTTTCGGAAGAGACAGGTACGTTAATAGTTAATAGCGTACTTCTTTTTCTTGCTTTCGTGGTATTCTTGCTAGTTACACTAGCCATCCTTACTGCGCTTCGATTGTGTGCGTACTGCTGCAATATTGTTAACGTGAGTCTTGTAAAACCTTCTTTTTACGTTTACTCTCGTGTTAAAAATCTGAATTCTTCTAGAGTTCCTGATCTTCTGGTAGAGCGTGCATATATCTACCATCGTAATTGCGAAGTCT
+
BACF@BBCBBCCBB@@ACCFBBBDDCCCIDFB?BBBB=BE?C?BDDDDCB@CCGBB@B?CCCD@D?BBCDCCCBB?BBA@A0??;@AAA=B?BC?BBDDCD;;;BCDIAFCCCCCBC?BBB@D@CCCCCCBCACCCC?BCCCCBBBCDDDCBBAB?BDD@CB?B@BCBCCCCBB>B;;;;.;@C>;;<<;*;CCCC>CBCCCCCCBB@BCCC5CDCCB>B@A@?ADDCCCC@C@CCDBBB=AADACCCCCCCBB@A@CBEECCCC@B@@@AA?B>AACC@CBBB
@ATNG8:04561:06604
GATTACAGTGTAGTAGACCAGAAGATCAGGAACTCTAGAAGAATTCAGATTTTTAACACGAGAGTTAAACGTAAAAAGAAGGTTTTACAAGAACTCACTGTTAACAATATTGCAGCAGTACGCACACAATCGAAGCGCAGTAAGGATGGCTAGTGTAACTAGCAAGAATACCACGAAAGCAAGAAAAGAGGTACGACTATTAACTATTAACGTTAACCTGTCTCTTCCGAAACGAATGAGTAACATAGATATACGTATAGCTACCATCGTAATTGCGAAGTCT
+
?AC;;;CCC@A<<<=A;;49BB=CDCBAA<@=AAABBCB?BB>B;@A;:9:9:$45::<=?@B;615<2=997777)7:::+00/&//727;49;56599:.4.4939:B799?>?>94448;;:::<6<<;?:?@?@@??@;>9?>??AAAC9:8A=@@@@BC=A@<::58==<:>4:/0)/8990556)///99/33;.3,3;882838782717,333/6//(/(/99.688.55:99;04444:9;;:;;;888879933,333389494==;;87833
@ATNG8:04575:06606
GATGGTAGGCGTGTGAGAGTCTGCCCAGAAGATCAGGAACTCTAGAAGAATTTCAGATTTTTAACACTGAGAGTAAACGTAAAAAGAAAGGTTTTAACAAGATCTCACGTTAACAATATTTGCAGCAGTACGCACACAATCGAAGCGCAGTAAGGATGGCTAGTGTAACTAGCAAGAATACCACGAAAGCAAGAAAAAAGAAGTACGCTATTAACTATTAACGTACCTGTCTCTTCCGAAACGATGAGTACGATGAGAGAGCTCTCTCTACCATCGTAATTGCGAAGTCT
+
;;4:.44:5::95554:::9;9944)4999ABACAB=B>BBCBA@@<;;.94)4<:88888'838:345??B?><<6;;;;;;;,;;;07/737&317;,3338333733,3333,3328'22.553...55575555.2<<9;:;;@@@>>:=<A=A>???>>8878==;877,33.3;?578333(333,322222#263855598252.56=@=>:=<?;;;><@???;;;<@;:660600/88:-/////988999992229555::6<<><:?8>077>=5;;77
@ATNG8:04575:06633
GATGGTAGGCGTGTGAGAGTCTGCCCAGAAGATCAGGAACTCTAGAGGAATTCAGATTTTTAACACTGAGAGTAAACGTAAAAAGAAGGTTTTACAAGACTCACGTTAACAATATTGCAGCAGTACGCACACGATCGAAGCGCAGTAAGGATGGCTAGTGTAACTAGCAAGAATACCACGAAAGCAAAGAAAAAGAAGTACGACTATTAACTATTAACGTACCTGTCTCTTCCGAAACGAATGAGTAACGAGAGTCAGAGCAGAGCTACCATCGTAATTGCGAAGTCT
+
CCAA?BCE@CFBBAA@AABCBB;;;26CD@BB:;;B?B?BCCCA@@@5;4;=BBCCDBDB2>9>@00000>;?@?7:000:::'0/)/0666&//907888899996:6:=6;<;188>==?AA665;<668;;::BC?CABAAAAA@C?AAA?BB>>@ABA=AAAABB?BB?BBA>A=>=>4=888)8><<</==7=:;:867<;;5;5;====@=?;;;;;>>>;;;9)/)/8918CC<??@>=95773:==@==@?>=<7977799399=>AA8?<@BB>;@888
@ATNG8:04535:06680
GATGGTAGTGTCATATGAGAGTGTGTACTCATTCGTTTCGGAAGAGACAGGTACGTTAATAGTTAATAGCGTACTTCTTTTTCTTGCTTTCGTGGTATTCTTGCTAGTTACACTAGCCATCCTTACTGCGCTTCGATTGTGTGCGTACTGCTGCAATATTGTTAACGTGAGTCTTGTAAAACCTTCTTTTTACGTTTACTCTCGTGTTAAAAATCTGAATTCTTCTAGAGTTCCTGATCTTCTGGACAGAGTGTGCAGATACTACCATCGTAATTGCGAAGTCT
+
//996;;A>>>C=>;;@=ACCCCCBB@@=<44.4444)495<7<<>@==>9>>666:>7<<55066;==BBBBAA>;;;;;*;@<>=>?6>:>A<A<C>BC9;<;A@@<@@BAAAAD=BAC@B@CBABAAAE?BBBB@BCGCCCCCCDDCBCBBC@@@A@CE?B?BBBBBBBBC=A@@@@4>?D:>?B@@0?>>?C99:CBCBCCCB5;;::(;BBCCACACC?BBBBBAA>A?BBBBCE?@@@?B@@AAAACBBBBCBDD@@@@>@BBBIIAC@AABB?BB;;
@ATNG8:04548:06652
GATGGTAGACATATCGTACTCTCTGTACTCATTCGTTTCGGAAGAGACAGGTACGTTAATAGTTAATAGCGTACTTCTTTTTCTTGCTTTCGTGGTATTCTTGCTAGTTACACTAGCCATCCTTACTGCGCTTCGATTGTGTGCGTACTGCTGCAATATTGTTAACGTGAGTCTTGTAAAACCTTCTTTTTACGTTTACTCTCGTGTTAAAAATCTGAATTCTTCTAGAGTTCCTGATCTTCTGGGCAGGCTCTCACACGCCTCCATCGTAATTGCGAAGTCT
+
ACCC@CCCBBBBCDCCBCCDDBBBCBCFGBAA?@BBB=@@<@@@@@ACCC@CCBCC?C?CBBB?B?BBBBCBCAB=?<;<<+?A<@:::(37734:=A>BB989ABBD?BAAAAA@@:??A:@9>@????@@<@@@@<AAAB@@>;=>AAA>==>:>??;@@:?<?@AADAAAB<===>=2=<A<>>AAA/??AAC;D==>@@@<>>8><<</=@@@A=A<>><AAAA===<@<@ACAAA6<9CC7>;;7::??AA@@?AA;@@<A<<<AA<A7;;AA<????
@ATNG8:04557:06693
GATGGTAGTGCGTGAGAGAGAGACCCAGAAGATCAGGAACTCTAGAAGAATTCAGATTTTTAACACGAGAGTAAACGTAAAAAGAAGGTTTTACAAGACTCACGTTAACAATATTGCAGCAGTACGCACACAATCGAAGCGCAGTAAGGATGGCTAGTGTAACTAGCAAGAATACCACGAAAGCAAGAAAAAGAAGTACGCTATTAACTATTAACGTACCTGTCTCTTCCGAAACGAATGAGTACTACTCTCAGAGACACACTACCATCGTAATTGCGAAGTCT
+
AAAA?BBBCCB9;9CCCBA@ABBBB=BBC@CBBBBB@B@CBBBBBD?AA@A?CCC@@?@@2@=ACBBBB@@>??8??@BDCB5BDAC@DEF;BBB@CBBBCBBBB@C?BB>ABA?BCBCBCEDDCCCDECBB?AA@?<@AAAAB@?<@<@BC?CDCCCCCC@@@@CDA=AA?000000@BB9:9D>?????1;A=A799CDBA=>D=A>>>:=:=@CCC@BB@@?@>292999.9AA?GBBABBBB:::AAB@@>000@@@@B@@=A>??BB=B9AACC@CBBA
@ATNG8:04558:06675
GATGGTAGTATATCGCGTCGCTATCCAGAAGATCAGGAACTCTAGAAGAATTCAGATTTTTAACACGAGAGTAAACGTAAAAAGAAGGTTTTACAAGACTCACGTTAACAATATTGCAGCAGTACGCACACAATCGAAGCGCAGTAAGGATGGCTAGTGTAACTAGCAAGAATACCACGAAAGCAAGAAAAAGAAGTACGCTATTAACTATTAACGTACCTGTCTCTTCCGAAACGAATGAGTACGTGTGACGTACGTGAGCTACCATCGTAATTGCGAAGTCT
+
CBBB?DCCCBBBCCDCCCBBCCBBC?BCC@BCCBBB9;7<CBBBBC@CC@D@DC@@@BAA0A>ABBBAAAA@@=<<;BDDDD2AB?B?CEF9GCIBABBCDEEIC@C@CC?BAD?CC?@BCCCDBCBBBCCB?CBBE=@@CBBBBB?C@EAA>ABBCCCCA=ABCCBB?BB?BBB>BAEKE<@?A;99998(9?=BBAABBA=>9<7:;AA=B=@ABBC?BBAAAAA9:99CC>BBB?BBBBDBBBBBBB?@?BBBCCCBAABBFAA???CE@D?BABB@DBAA
@ATNG8:04574:06660
GATGGTAGGACGAGCGTCTGAGAGGTACTCATTCGTTTCGGAAGAGACAGGTACGTTAATAGTTAATAGCGTACTTCTTTTTCTTGCTTTCGTGGTATTCTTGCTAGTTACACTAGCCATCCTTACTGCGCTTCGATTGTGTGCGTACTGCTGCAATATTGTTAACGTGAGTCTTGTATAACCTTCTTTTTACGTTTACTCTCGTGTTAAAAATCTGAATTCTTCTAGAGTTCCTGATCTTCTGGGTCTACGCTCGTCGCGCTACCATCGTAATTGCGAAGTCT
+
@CAA<A@B@A;;;;:;==696==B<BBBAB;;5;;;;0;;5;;??AA:9:?:::CCAF@CGDC@C?B;;<@AA;;599999$9924;;;1<4567<;;8;;166;>>>;>==A@?@A?BCC@C@D;;;;;;A=@;9;?B;;;@B@@@A@?9:99949??<?D@>9<<A;@;A<<9<@>??9>9>299===,955<A)99;;@;>==<.5555$4<;;;7;8<<9>>699=B?A?@@>@;:59@BB=B;;:CBBBCBBBBBBBB@@=@999;;7:=??@@;:::>
@ATNG8:04577:06680
GATGGTAGCGAGCGAGTGTGTATACCAGAAGATCAGGAACTCTAGAAGAATTCAGATTTTTAACACGAGAGTAAACGTAAAAAGAAGGTTTTACAAGACTCACGTTAACAATATTGCAGCAGTACGCACACAATCGAAGCGCAGTAAGGATGGCTAGTGTAACTAGCAAGAATTCCACGAAAGCAAGAAAAAGAAGTACGCTATTAACTATTAACGTACCTGTCTCTTCCGAAACGAATGAGTACGAGAGTCAGAGCAGAGCTACCATCGTAATTGCGAAGTCT
+
4<:<5;;==@=<<<==ABBB;;;A;8<<<:=@?===.4.444443358;29-774::::<*><@CBCCCCBBCC=BC;;;;;';C=>5999&9=949@@?@?@BF@B?BEAFAA>@DBBBCBCBCBAAABCCAFCAA=@;;;BFDF@G@CCH@BBBCBCCC?BBAB@@<@A?B@BACCCDC<??@<@@@@@2AB?BBBBBBBBB?B>BBAB?B>A>ECB?AA;;;@@@C?BBD>CBB@BBCCBBCBBBAAACB@?????AAACCC?AABBBB?C?BCBD@CCAA
@ATNG8:04541:06725
GATGGTAGTGATACAGATCAGACACCAGAAGATCAGGAACTCTAGAAGAATTCAGATTTTTAACACAGAGAGTAAACGTAAAAGAAGGTTTTACAAGACTCACGTTAACAATATTGCAGCAGTACGCACACAATCGAAGCGCAGTAAGGATGCTAGTGTAACTAGCAAGAATACCACGAAAGCAAGAAAAAGAAGTACGCTATTAACTATTAACGTACCTGTCTCTTCCGAAACGAATGAGTACTATGTAGAGCTCTATACTACCATCGTAATTGCGAAGTCT
+
BBBA6;59666?>>>@666><<<>>8<<=9=<;;:9393998888?:;;284<=?:9999$/3;9///68678A=)373333&383839;:*//6065--/-,,,(-(-62667.3555<<<>?><<<>@;@?CCCC=?@<<0///)-36-//9999;<<8:::<994=;8<<;5;;733(333178888)884<>BBB=5589>.557739:79@A@7:;ABB@B@C<>:?9=;=90//9;9;788;873;888:96669522/79755;171>=<?<9>>>
@ATNG8:04543:06717
GATGGTAGACACGTGTGCTCTCTCGTACTCATTCGTTTCGGAAGAGACAGGTACGTTAATAGTTAATAGCGTACTTCTTTTTCTTGCTTTCGTGGTATTCTTGCTAGTTACACTAGCCATTCCTTACTGCGCTTCGATTGTGTGTGTACTGCTGCAATATTGTTAACGTGAGTCTTTGTAAAACCTTCTTTTTACGTTTTACTCTCGTGTTAAAATCTTGAATTCTTCTAGAGTTCCTGATCTTCTGGTCTACTACACTGTACTCTACCATCGTAATTGCGAAGTCT
+
AACD7;;;::<555=;;;=<666<<669CCCCADCCB>BC@D>@ABBAAC>@?@AA@EACBBB@D>A?@?CBBA@:>=;;;,;717998(38885;;<579337389;28<8>A90/6//(/363779;;5558;88:<???>>>=====?@@;;;8=<<:=@<@<>?>><9;666(57777+7(/)//;>;+96----&/...3336663=>=2><<8<C4<66838==BBAA<A=>>=677-//<9<<7;;>>@A@AA===BA>>>7;:7=<=9=-//679==AA
@ATNG8:04546:06710
GATGGTAGCTCTGCTCTGACTCTCGTACTCATTCGTTTGGAAGAGACAGGTACGTTAATAGTTAATAGCTGTACTTCTTTTTCTTGCTTTCGTGGTATTCTTGCTAGTTACACTAGCCATCCTTACTGCGCTTCGATTGTGTGCGTACTGCTGCAATATTGTTAACGTGAGTCTTGTAAAACCTTCTTTTTACGTTTACTCTCGTGTTAAAAATCTGAATTCTTCTAGAGTTCCTGATCTTCTGGATATGAGTGACTCGTGCTATCGTAATTGCGAAGTCT
+
ECCB?BCCCCCBBBB@@BADDJCCCBBABB;;8;CDD>C@C?CCCBBBD@DEBBCAD@CCCC@C@ACA000AAAA?CDDDD3CC@CCCC=CCCC?BCC@BB>A@ACCF@BCCCDBBB?BAC?C?DCBBBBBC?CBBB?CCCBB@@@CCCCCAA@C?BBB@BB?B?BBBBBCCCFA@:::;*;9A;@@@AC,ABBDD=ICBBBCBBAA=@@AA0AAA@A?@@CC?BBCCCCC?C?BCBBBB?BBC@CCBBBCDCCCCCCDBABCCAAACC@C9;;CC@CBCB
@ATNG8:04556:06741
GATGGTAGAGAGACTGTAGCGCACCCAGAAGATCAGGAACTCTAAGAAGAATTCAGATTTTTAACACGAGAGTAAACGTAAAAAGAAGGTTTTACAAGACTCACGTTAACAATATTGCAGCAGTACGCACACAATCGAAGCGCAGTAAGGATGGCTAGTGTAACTAGCAAGAATACCACGAAAGCAAGAAAAAAGAAGTACGCTATTAACTATTAACGATACCTGTCTCTTCCGAAACGAATGAGTACAGAGAGTACGATATGTCTACCATCGTAATTGCGAAGTCT
+
<?;?9BABA@>@:559;<;;ACBCD:::;>AC=@>>,0*-.---(-83:::;6:555;AAA1>9;=::==?>=??8?ABBDEE5BA>?.:;;6;CD@BCDCBCB;;6;=AB?CCC@BAACCBBBCBBBBABBB?BB@A=AAAACBCB?C?B@@?ACCCDCBB>AABAAA>AA<@@A399@@@9<=>;9:9999%9@;993@?8=>>=A=A<>?<A5;898891799=888187655(255.52226688887777889>888>=>??@:>=;;;;5;8===A<@==>
@ATNG8:04558:06734
GATGGTAGGCACTGCGCACACATCCCAGAAGATCAGGAACTCTAGAAGAATTCAGATTTTTAACACGAGAGTAAACGTAAAAAGAAGGTTTTACAAGACTCACGTTAACAATATTGCAGCAGTACGCACACAATCGAAGCGCAGTAAGGATGGCTAGTGTAACTAGCAAGAATACCACGAAAGCAAGAAAAAGAAGTACGCTATTAACTATTAACGTACCTGTCTCTTCCGAAACGAATGAGTACACATCGTCGTGTCGTGCTACCATCGTAATTGCGAAGTCT
+
CB@?>BBB?CCC=CCCBBBBCBABKICBB?BBCCCB@C@CDC@@AE@BB?B@BBB;;;;:);=BCCCCBBBABB=::;CCCC5AB@@AFHD;EEEBCAAACCJCC?B?BC@BBB?BBBBBBDFCBBBCBBCC@CBBB<@?BBAA@A?D@D?@>@CCCCBBB?BBBBBB?CC@@??9::BBB>BAD<99999(:@<@AA>>>??@;>:>=AC1635ACCC?BBBBBBB?B?BDC>CBB?BBBBBBBBBCCCC@BBCBCCBBBBCBD@BBAABB?C?CCCC?BA??
@ATNG8:04560:06729
GATGGTAGCTCACGTACGTCACACGTACTCATTCGTTTCGGAAGAGACAGGTACGTTAATAGTTAATAGCGTACTTCTTTTTCTTGCTTTCGTGGTATTCTTGCTAGTTACACTAGCCATCCTTACTGCGCTTCGATTGTGTGCGTACTGCTGCAATTATTGTTAACGTGAGTCTTGTAAAACCTTCTTTTTACGTTTACTCTCGTGTTAAAAATCTTGAATTCTTCTAGAGTTCCTGATCTTCTGGACGACGCGCACTGACACTACCATCGTAATTGCGAAGTCT
+
@?BB@ABA@>:@555=665@969AAA@@@CBB@CEGG>DD@C?BBCBCBB>BA><<-0-00>>7<@@@BBBB?@@@DCFCF2AA>AAAA5@=<=>BBB?AA789><7937ACABBAA>?AA4818=<886996=>>A=786=??<==>A>>;::9*/*/95//,9:===>><<;;377779*84:185556)689>@-/.55..-5..(.333'35626;383<<8>=>>@>@<@7::=A:;76::5:9///75577787;;=:::<379559859+//88378<A
@ATNG8:04563:06701
GATGGTAGTGTGTCTCTGAGAGTAGTACTCATTCGTTTCGGAAGAGACAGGTACGTTAATAGTTAATAGCGTACTTCTTTTTCTTGCTTTCGTGGTATTCTTGCTAGTTACACTAGCCATCCTTACTGCGCTTCGATTGTGTGCGTACTGCTGCAATATTGTTAACGTTAGTCTTGTAAAACCTTCTTTTTACGTTTACTCTCGTGTTAAAAATCTGAATTCTTCTAGAGTTCCTGATCTTCTGGAGATATCATCAGCGAGCTACCATCGTAATTGCGAAGTCT
+
@<<B?BBDCCCDD?<<<=BBBBCBBDCCBB@@<@ABB<BB?C?;<<EDDD?CBBBD@DAAABC@B?CCCBBBIDD@@@@AA,@@?CCCC>DCCC@;;;ACB=BABCCCACCCCBBBHFCBB@C@CCCCCBBB@CDCC@BCCBBBBBCCCCCBBBB@BBA@CD@D?BCC@C:::B=A;;;;6<>B>AAAA@1AFFFH?BBACDDCBBCAEHDG3CCCCF@D?BB@CCDBBBD@C@ECD@@A?@@CACCBBBCCCCCCCCCBBBBCC=A::9BD?C>BABB?CCCB
@ATNG8:04563:06704
GATGGTAGCGCGACGAGCGTAGACCCAGAAGATCAGGAACTCTAGAAGAATTCAGATTTTTAACACGAGAGTAAACGTAAAAAGAAGGTTTTACAAGACTCACGTTAACAATATTGCAGCAGTACGCACACAATCGAAGCGCAGTAAGGATGGCTAGTGTAACTAGCAAGAATACCACGAAAGCAAGAAAAAGAAGTACGCTATTAACTATTAACGTACCTGTCTCTTCCGAAACGAATGAGTACTGCGTCTCACTCTCGCCTACCATCGTAATTGCGAAGTCT
+
AAAA<ABDDC@@?ABABCCCBBC?G8A=C@CCCDIE@C=@AECCCE@BB?B>A@@99999):=ACDBAA@BDDE;@@:9999$9<;;;<==069<>>CBCCCDCC@C@BB?BDD?CBBBCCCCCCCF@@ABB@BCCD?BBBC???D?B=@@A>ABBDBBBB?CCCDDD?BB?AA@=A@@A@;?@@>ABECC3BB@C@?;>>?>B7;7;;BB=A;@?BBC>??99:@@=@=ABB=BCC?BAACCAAABCBCBBCBB?????=:?@A>BBBBBB@D>@?BB?B:::
@ATNG8:04567:06742
GATGGTAGGCGACATACATACGCGCCAGAAGATCAGGAACTCTAGAAGAATTCAGATTTTTAACACGAGAGTAAACGTAAAAAGAAGGTTTTTACAAGACTCACGTTAACAATATTGCAGCAGTACGCACACAATCGAAGCGCAGTAAGGATGGCTAGTGTAACTAGCAAGAATACCACGAAAGCAAGAAAAAAGAAGTTTCGCTATTTAACTATTAACGTACCTGATCTCTTCCGAAATCGAATGAGTACTAGAGAGTACGATATGTCTACCATCGTAATTGCGAAGTCT
+
55<<7=@D?D;96==??@AB;>@;;455@9;ABCBB@D:;;BAAAD@::::?AABBBBBB5B?AABAB;;;BCC=;;;EEDD3;:25.5555$599.56=999;4924.492:=<8:?@<<?;?ABB@A@A;;4;;:>9>>@@ABBC?C>B;;6;BBBA;;;7;;@???<982999198999+9@@>BBDEDD(D?=8=87899;0//)/)//883888=888(----55563:3<<>0//665--/9==/..3335779555666...535.56557906*//6838/44
@ATNG8:04571:06707
GATGGTAGGCGAGAGTGAGACGCAGTACTCATTCGTTTCGGAAGAGACAGTTACGTTAATAGTTAATAGCGTACTTCTTTTTCTTGCTTTCGTGGTATTCTTGCTAGTTACACTAGCCATCCTTACTGCGCTTCGATTGTGTGCGTACTGCTGCAATATTGTTAACGTGAGTCTTGTAAAACCTTCTTTTTACGTTTACTCTCGTGTTAAAAATCTTAAATTCTTCTAGAGTTCCTGATCTTCTGGACTATGAGTGACTCGTGCTACCATCGTAATTGCGAAGC
+
8<44.5:;6;<:9445555566<>>CCBAAAC@CECD=BB@D@BCC;:;AB=?AAA>A=@@BC?A>AAA9:9=9::=BDCE1=>;A977,3<3838AB;@A<>?ACBB>AAABAABB?B@@=D;>>?>>>==<@AHD:888==?B;;;@???887:::;;;;5;5;:<=?>=<<:9;A?A2A=A6::BBB/>@?AA8?<<9::@<;=:ACDD/?::198)89<>9>;6699:*/,/;98994;:>6///7999==:///89///<==477---949*--22,2.
@ATNG8:04579:06736
GATGGTAGTAGTACACTAGTCATACCAGAGATCAGGAACTCTAGAAGAATTCAGATTTTTAACATCGAGAGTAAACGTAAAAAAGAAGGTTTTTACAAGACTCACGTTAACAATATTGCAGCAGTACGCACACAATCGAAGCGCAGTAAGGATGGCTAGTGTAACTAGCAAGAATACCACGAAAGCAAGAAAAAGAAGTACGCTATTAACTATTAACGTACCTGTCTCTTCCGAAACGAATGAGTACACACTCTCATATGACACTACCATCGTAATTGCGAAGTCT
+
---.(--7::AB@;;<666><444/)////7/555.5499<;955.54.459=494;;;'85:::9<<::8433(38444444#4:5:-3333$3::-349:99933,33884<<<>@@AA;;;ACBBBAAA;;7;:;;>A?@?:99>2;5;;:5;BAAACCC?BBCCBA5:9;:9::?@ABA9A::4:@@@@2@A=A788A=>>>;>7;:AA:=:=>AAA?ABBBBBB?B?BCC=CCC?CCCBBBBAB::9AAA>AA@BBBBDCBB?BAABBB@B>AABBACC??
@ATNG8:04583:06716
GATGGTAGCGCGACGAGCGTAGACCCAGAAGATCAGGAACTCTAGAAGAATTCAGATTTTTAACACGAGAGTAAACGTAAAAAGAAGGTTTTACGAGACTCACGTTAACAATATTGCAGCAGTACGCACACAATCGAAGCGCAGTAAGGATGGCTAGTGTAACTAGCAAGAATACCACGAAAGCAAGAAAAAGAAGTACGCTATTAACTATTAACGTACCTGTCTCTTCCGAAACGAATGAGTACGATGAGATCTCGTGTGCTACCATCGTAATTGCGAAGTCT
+
@CCD?BBCDCBBBCCCCCCGDCA@A;ABB>BCCDBC@C?A@CCCDE@BB?B?AA???@@@.@?BC:9:BDECBB=BBCDDCD5AA?@?BBB:BCCCCCDCCCBCC@C@CC@CCC@CBBCCCEBBCCBBABBB?BCCC>??CCCDBB>B>@998:CBCDCBB?BBAAAB@CC?777>BCCCC>B??;?@@@@2@A>@;;;A?99:9=:=BBB<@<A@CBA=AA;;;AA?A?DBK=ABB@BBBBBBCCCCCCBBBBB@@?@:::==>=AA@@BC?C?CCCC@BAAA
@ATNG8:04539:06779
GATGGTAGCTATACGTATATCTATGTACTCATTCGTTTCGGAAGAGACAGGTACGTTAATAGTTAATAGCGTACTTCTTTTTCTTGCTTTCGTGGTATTCTTGCTAGTTACACTAGCCATCCTTACTGCGCTTCGATTGTGTGCGTACTGCTGCAATATTGTTAACGTGAGTCTTGTAAAACCTTCTTTTTACGTTTACTCTCGTGTTAAAAATCTGAATTCTTCTAGAGTTCCTGATCTTCTGGGATGTGTGCGCAGTGCCTACCATCGTAATTGCGAAGTCT
+
AA@?>@BCBCCCCBBCIFCCCCBBBCBBBCCD@CCCC>CD@D@CCAABCC?CCCCB?B@BBBE?C?BBBCCCCBB@BCBBB3CB@CCCC>CCBB=ABB@DD=>=>AAA<?@BBCB@B?BCC?@<@BC>>>??<????<@ABA>==>>>ABA?>>><>>>=AA=>9=AAAA@@@?:?===>5>=C<@@>>>.>>?AA7::?AAAA=>>6<<<=.=????;?<@@<AA@@@@@<@<AAAAAA;99;;4;///@==>>>BBBCC;?>?;?;;;??<?;??BA=B@@@
@ATNG8:04540:06755
GATGGTAGACACGTGTGCTCTCTCGTACTCATTCGTTTCGGAAGAGACAGGTACGTTAATAGTTAATAGCGTACTTCTTTTTCTTGCTTTCGTGGTATTCTTGCTAGTTACACTAGCCATCCTTACTGCGCTTCGATTGTGTGCGTACTGCTGCAATATTGTTAACGTGAGTCTTGTAAAACCTTCTTTTTACGTTTACTCTCGTGTTAAAAATCTGAATTCTTCTAGAGTTCCTGATCTTCTGGATAGCGACGCGATATACTACCATCGTATTTGCGAAGTCT
+
ABAB?DCBB@B@@;@@@A<CIHMCCCBBBCAA?ACDIGBBAB@CB@@@AA;@@B@A?C8::BB?C@BBABA;;<B8>?@@@1AA8@983,398=8B>>7;A3798>==6@ABBBCBB????<C<CA???AAA<@;;;189>889>?BA@@@=>=A<888<>A=C<@>>;;;???;?>>>>5>=A<AADDD.;;:::)//7///:::@=CDDC.:;;;;6C:>><AAAA====A=C;:69:-//=699=AAAAAAA>>>B;<<A@@<A;;;B>>>9>@@@;>>>=
@ATNG8:04541:06761
GATGGTAGCATCATGCATATCTCACCAGAAGATCAGGAACTCTAGAAGAATTCAGATTTTTAACACGAGAGTAAACGTAAAAAGAAGGTTTTACAAGACTCACGTTAACAATATTGCAGCAGTACGCACACAATCGAAGCGCAGTAAGGATGGCTAGTGTAACTAGCAAGAATACCACGAAAGCAAGAAAAAGAAGTACGCTATTAACTATTAACGTACCTGTCTCTTCCGAAACGAATGAGTACCTCTCAGACGCTCGTCCTACCATCGTAATTGCGAAGTCT
+
BB<@?BBECCBBCBBBBCCCCCCCC?BBD@EBCB?@=A?BBCBBBB?BDAD?BBBBBBBC2B@CCC?ABBBBBB=BBBBBBC5BB=C6;;;7;CI?DBBBCCCCC@C?CC@CCC@BBCCCCCCCCCC@BCCC?BBBB?BBBB????<@?CAB@BCBBBCCD?AACACC?BB?BBB=@@BCC<BBB?ABBBB3BD?BA@ACCA>9498==>?1818>BAB?ABAAABB?B?BCC>BABADCCCCCC?BBBBBBBBAAA=AAA<A>?;?AAABB?C?BBBA?@>>>
@ATNG8:04557:06769
GATGGTAGTGTCATATGAGATTGTGTACTCATTCGTTTCGGAAGAGACAGGTACGTTAATAGTTAATAGCGTACTTCTTTTTCTTGCTTTCGTGGTATTCTTGCTAGTTACACTAGCCATCCTTACTGCGCTTCGATTGTGTGCGTACTGCTGCAATACTGTTAACGTGAGTCTTGTAAAACCTTCTTTTTACGTTTACTCTCGTGTTAAAAATCTGAATTCTTCTAGAGTTCCTGATCTTCTGGGATGTGTGCGCAGTGCCTACCATCGTAATTGCGAAGTCT
+
FCBB@BCCCBCCCCCCCCCCD@CFBA@BB@AB=BBAC=BB@BACCEDECC@CFBBAACABBBB8;9;CBCCCDCC@CBBBB2;:8;BCD>B=BC<B?B>CE9:;BCBCACFCEDDCC@DCC@C@CECCCCCC?BCCC@CCCCCCCCCCCCCCBBB@BCBCCD@D@BBBCBBBBB?CCDDD;L?B=;;;;;*;BBAB>BCCCBCCCCC@CCCD5CBBBB@B?BB@BBCCCCC?B?BBBBCC@CCCC=C:;;CCCCCCECCBB@BCD@BBBBBB?B@CCCC@CAAA
@ATNG8:04559:06759
GATGGTAGCACGACACGACGATGTGTACTCATTCGTTTCGGAAGAGACAGGTACGTTAATAGTTAATAGCGTACTTCTTTTTCTTGCTTTCGTGGTATTCTTGCTAGTTACACTAGCCATCCTTACTGCGCTTCGATTGTGTGCGTACTGCTGCAATATTGTTAACGTGAGTCTTGTAAAACCTTCTTTTTACGTTTACTCTCGTGTTAAAAATCTGAATTCTTCTAGAGTTCCTGATCTTCTGGTAGAGCGTGCATATATCTACCATCGTAATTGCGAAGTCT
+
ABCC?DCDCCBB==<=@B666;:>@ABBBBBB@BCCC=CC=A@BCCFBBB@CCA@A@B@CBCC@C?BBBBBCBBA<9999:)7?;>>>>8?:9:?FFC@CC>??@BA@<A???AABC@BBC??;?>=<?@==8=ACC6:8AA@@@AAABBA;;:=78:@=@@<@<>>>@A??=>:;=DDD5B6;478888(8=:::1:;>;;;A=><18888(5==>@:?;??<AAB>>;;7:=A@>@;;6::?:>>>>?>BBB?>>>?AAAC@@7:///<<9<///;@9=::=
@ATNG8:04569:06781
GATGGTAGATACTCGCTGATACACCCAGAAGATCAGGAACTCTAGAAGAATTCAGATTTTTAACACGAGAGTAAACGTAAAAAGAAGGTTTTACAAGACTCACGTTAACAATATTGCAGCAGTACGCACACAATCGAAGCGCAGTAAGGATGGCTAGTGTAACTAGCAAGAATACCACGAAAGCAAGAAAAAAGAAGTACGCTATTAACTATTAACGTACCTGTCTCTTCCGAAACGAATGGTACACATCGTCGTGTCGTGCTACCATCGTAATTGCGAAGTCT
+
@@@B?CCBBBCCGBBBBCHCCBBBD>CCD@CCCC@?>@@CCCBABD?BB>A>ABBBCCCC2C@BBC999DAA@A;@?@ABDB5BB?D8;;;6;CCAHBBCCCB;97;@CC@BBB>BBDBCBDCCCCCBBBBC@CCBB>@@BDBBAB?A@B::;;BACBBBB>AAADCB@BC@>>?;??9:9,9>>;==>==?'?D?B??@FEB@@<><>?@?=C=AACCD?CC<;:CB=@?ABA=ABB?BC?BBBBCCBBBBBBBBBCB???CCC@B;;;DC@C=AABB?BBAB
@ATNG8:04573:06759
GATGGTAGCTCGCTGATGATATCTCCAGAAGATCAGGAATCTCTAGAAGAATTCAGATTTTTAACACGTGAGTAAACTGTTAAAAAAGATGGTTTTACAAGGACTTCACGTTTAACAATATTGCAGCAGTACGCACACAATCGAAGCGCAGTAAGGATGGCTAGTGTAACTAGCAAGAATACCACGAAAGCAAGAAAAAAGAAGTTACGCATATTTAACTATTAACGTACCTGTCTCTTCCGAAACGAATGAGTACACACTCTCATATGACACTACCATCGTAATTGCGAAGTCT
+
CAA=:?A?<;;;;<<<<59:@@@;;49CD89;AA>@<@,00///7;=8<<;A9@@665>>=+B4:99333:443;13333,33333#33334888.877(-(---(-88999(/(/60///(/;:9<<<<<==@==:95.9@A>466@@?@@@6;4:::4;@=9>699?BBBBB@<@@,00;*0/888(3371788889$89433,388333378*86<;89(/)/./664/3383336;399;/6--(----339:82.....////A>?@<BBB9BAA<A@:>099@@=>>?>
@ATNG8:04575:06789
GATGGTAGAGTATCATGTGTATCTCCAGAAGATCAGGAACTCTAGAAGAATTCAGATTTTTAACACGAGAGTAAACGTAAAAGAAGGTTTTACAAGACTCACGTTAACAATATTGCAGCAGTACGCACACAATCGAAGCGCAGTAAGGATGGCTAGTGTAACTAGCAAGAATACCACGAAAGCAAGAAAAAGAAGTACTCTATTAACTATTAACGTACCTGTCTCTTCCGAAACGAATGAGTACAAGATATACGTATAGCTACCATCGTAATTGCGAAGTCT
+
///717>BBDDBBCDBBCCCCCCB@5;998=@<=?@>@?AACCCDD@BB?C?@@>9::;;*;?CCCBBCCCCEC=BB:999*;C>C>CCC<CDD@DCBCAAA0000<@@=009>BCAAABCBCBCBCBBBB@CCCD@CBBBCBBA=@=@9999CEDECCC?CCBDCB?AA?BBB?BBBB@9A@@=ABBBB1A@=@?>>BBBBC?C>ABBB>B>B=>>=<A@?@::::?<<==8=??;>>>??@@@<@@CB@??BAC>>===>>;AA>>>A;A8<<=;5;955
@ATNG8:04578:06782
GATGGTAGAGTACAGTGTAGTAGACCAGAAGATCAGGAACTCTAGAAGAATTCAGATTTTTAACACGAGAGTAAACGTAAAAAGAAGGTTTTACAAGACTCACGTTAACAATATTGCAGCAGTACGCACACAATCGAAGCGCAGTAAGGATGGCTAGTGTAACTAGCAAGAATACCACGAAAGCAAGAAAAAGAAGTACGCTATTAACTATTAACGTACCTGTCTCTTCCGAAACGAATGAGTACGAGAGAGCACACGTGTCTACCATCGTAATTGCGAAGTCT
+
::<C>AABBB@A<9;6<<=>@CBBD666>9=<59555:3:=A995<;>><?;<==97989'7:>ABBBCABABC>BABDDGD5:;:;?BCC<CGGACCDBBBA;:6;?AA>BCC@BBCCCCCDDABBBCDBB?BB@@<@@@@AABB?B@BAB?AAADCBBC?BBABBC@BC?AAB>@?BDD>A??999999(:@?@BAAB??AA=?:<=;;5;8=>AAA=A@??ACB?A=?;;5;00+0===@A@B:99EDDEAAABA???>AAA<@AC@CD@D:;;AA<@000
@ATNG8:04534:06843
GATGGTAGTACATGATAGACGACACCAGAAGATCAGGAACTCTAGAAGAATTCAGATTTTTAACACGAGAGTAAACGTAAAAAGAAGGTTTTACAAGACTCACGTTAACAATATTGCAGCAGTACGCACACAATCGAAGCGCAGTAAGGATGGCTAGTGTAACTAGCAAGAATACCACGAAAGCAAGAAAAAAGAAGTTACGCTATTAACTATTAACGTACCTGTCTCTTCCGAAACGAATGAGTACGAGAGTCAGAGCAGACTACATCGTAATTGCGAAGTCT
+
;:5>9=BBBB@A;:6===>>;99=97566:>CCBAA<A=?>@<<;;7;=:A@><=;999='525A>9>;999A@6>@?=>=>'>?2949@@4=BC:>BABCCB@@?A<><:<00)/998;?<<@<B@>>=99459@A.55545944.55>9;6;9;::00/7;99<@@=?=8<==+..888)--93//////#/3,33,3999933,3,337757175=;;7>@:;????B>?@D<A::5:9>>@AB?>=@@?BA@B@@A@@@AAAA9:9BC@C@CBA@;....
@ATNG8:04536:06829
GATGGTAGTGCGTGAGAGAGAGACCCAGAAGATCAGGAACTCTAGAAGAATTCAGATTTTTAACACGAGAGTAAACGTAAAAAGAAGGTTTTACAAGACTCACGTTAACAATATTGCAGCAGTACGCACACAATCGAAGCGCAGTAAGGATGGCTAGTGTAACTAGCAAGAATACCACGAAAGCAAGAAAAAAGAAGTACGCTATTAACTATTAACGTACCTGTCTCTTCCGAAACGAATGAGTACTATAGACTATCTGAGAATCGTAATTGCGAAGTCT
+
@@@D@BBBCBCBBBBBBBBBCCCCC>CCDBDDBCBB?B@CCBBBCC@CC?B?BC@?=?<<,?<AABDBBAB>>>3<>9<;;;*;A=>;@@@3@AA=ACCCCDE@@>A@BC@CCC?BBBBBBBCCCCBBA@@@@CBAA>AA@AAA@?<A@CCF@BBBCCCBB?BBBBBB@CG?999<??ABB<A@@;999999%9<;<97:BCB??<@:99>>2;5;AB@@>ADBCBBB?A?BAA=B@@=@BBCCBBBBBBBCABBDCBBABB@B???C@C?BACD?BBAA
@ATNG8:04537:06839
GATGGTAGTATCTGCACACTCTGTCCAGAAGATCAGGAACTCTAGAAGAATTCAGATTTTTAACACGAGAGTAAACGTAAAAAGAAGGTTTTACAAGACTCACGTTAACAATATTGCAGCAGTACGCACACAATCGAAGCGCAGTAAGGATGGCTAGTGTAACTAGCAAGAATACCACGAAAGCAAGAAAAAGAAGTACGCTATTAACTATTAACGTACCTGTCTCTTCCGAAACGAATGAGTACTATAGACTATCTGAGACTACCATCGTAATTGCGAAGTCT
+
<==DADDBBBBBABBB@@@A>BADDBHBA?AAABAA=B?ACBD@@@>AB?B?A@@==>>>,?=AACBCCECAAA8==@@???,:;5:3===4@>??BBBCCCBCC8;8;C@BBB>@@@@@AICCCBBBBCCC?CEBB>BACCABBB>B@CAB>ADCCCCCB?BBBBCC?CC?AAA<??CDC:?>A=@CCCC3BB@BAAACCA:;6:8==??<?;>>B:;:;CAAABB=@=AAA;ABB???@BCFCCCBBBBBBAAAA??AAFBBB?BBBBBB?BAAA@@;@@??
@ATNG8:04542:06824
GATGGTAGTGCGTGAGAGAGAGACCCAGAAGATCAGGAACTCTAGAAGAATTCAGATTTTTAACACGAGAGTAAACGTAAAAAGAAGGTTTTACAAGACTCACGTTAACAATATTGCAGCAGTACGCACACAATCGAAGCGCAGTAAGGATGGCTAGTGTAACTAGCAAGAATACCACGAAAGCAAGAAAAAGAAGTACGCTATTAACTATTAACGTACCTGTCTCTTCCGAAACGAATGAGTACGTGTGACGTACGTGTCTCCTACATCGTAATTGCGAAGTCT
+
CCBC?BBBBBBAABBB@AABBCBBB>BBC@CDDBBC@D@BBBBBBB@BB?B>@AA89989.9=?BFBBB@@@@@8=>;;<<;*<A?B@DGG;DBC@BBCCCCC::4;?@@=@CC?BBBBCCDCCDDCBCBBB<AACE?AAA@@AA@=A?BBB@CCCECCBB?BBBCCB?CC?BBB?BBABB=BBB@BCCCC3CC?BA@ACBBBA:?7;:BB7;8<>CCC@BBAA@@@<?=?CC>CBC?AAACBBBBBBDFCBDBBBCDAAACD=A@ABBBBCC?B>AADC?B99:
@ATNG8:04544:06812
GATGGTAGGCGTGTGAGAGTCTGCCCATAAGATCAGGAACTCTAGAAGAATTCAGATTTTTAACACGAGAGTAAACGTAAAAAGAAGGTTTTACAAGACTCACGTTAACAATATTGCAGCATTACGCACACAATCGAAGCGCAGTAAGGATGGCTAGTGTAACTAGCAAGAATACCACGAAAGCAAGAAAAAGAAGTACGCTATTAACTATTAACGTACCTGTCTCTTCCGAAACGAATGAGTACGATGAGAGAGCTCTCTCTACATCGTAATTGCGAAGTCT
+
@ACB?@@A?;:6::>>BAAABB>?:4;<B8BB;;;C@C?CCBBABB@@@;@;@BC<<<<;);<@?@AA@>A:::/:@:999:'97/3/333&38;6=B<BBBBCD?B?BB?A@?:==DDBAA;>BAA=>>AA:==>>5;;=@B;<;;@;@?D=BB;;;@@?<?AA>AA>@A=@9948??@@<BBC>99999'9757A;;><=<>5:168==;@=AA>>=;==;;898:><>?>9>GGAAA@BAAABGBBBBBCCBAA@???AABCBBBCBB=A6;;;@>BC;;
@ATNG8:04560:06808
GATGGTAGGCGACATACATACGCGCCAGAAGATCAGGAACTCTAGAAGAATTCAGATTTTTAACACGAGAGTAAACGTAAAAAGAAGGTTTTACAAGACTCACGTTAACAATATTGCAGCAGTACGCACACAATCGAAGCGCAGTAAGGATGGCTAGTGTAACTAGCAAGAATACCACGAAAGCAAGAAAAAGAAGTACGCTATTAACTATTAACGTACCTGTCTCTTCCGAAACGAATGAGTACAGAGAGTACGATATGTCTACCATCGTAATTGCGAAGTCT
+
:::A<AAB>A956>?<<BHGA@@CC@CCCACBCB;;9;@BBDBDLE@BB?B@@@B;;;;;*;=A@CCCBCBCDC>CCBCLLM5A@=A=BBB9BBC@CDCBBBD@A>A@BB?CCC<AAC?@@CBBCCCBBBDDAC@@@?A;::BBBE@C@C;;:;DDCCBCC@CCCBBB?BB@BBB=??CFD?BA@:<<<<=.>A?CBBBCDCBB?A<??BB@B<@@BCB?BBBBBBA>A?ABD=BBB@???BBBBBCCCAABBBBBBBCBAAABC?BBABCB>@666??=AAAA
@ATNG8:04561:06845
GATGGTAGTGTCATATGAGAGTGTGTACTCATTCGTTTCGGAAGAGACAGGTACGTTAATAGTTAATAGCGTACTTCTTTTTCTTGCTTTCGTGGTATTCTTGCTAGTTACACTAGCCATCCTTACTGCGCTTCGATTGTGTGCGTACTGCTGCAATATTGTTAACGTGAGTCTTGTAAAACCTTCTTTTTACGTTTACTCTCGTGTTAAAAATCTTAATTCTTCTAGAGTTCCTGATCTTCTGGTCTACTACACTGTACTCTACCATCGTAATTGCGAAGTCT
+
45::7:<<00/;;/56;>>>>?=BB@@>>94505=>>6==:=:=?@<;<@<@@>BB7@7@BCE@JABA@>A00/:6:::::*984:<==6A@AC?BAB>BC?ABCEEFACCCCIDDF;;;GAC?BB;<;BDC?CCEC9;;A@C;<;CCCCDCDDC@AACAFE@C@BBBDBBB@@=ACAAA3@<@5;;@@@,?AABC>BBDCBBB<<;=AEEF5CBB@B=B=@@=@BBBB;;:;?A@@A<;5;@A=;;;BBGGCBBBDGDCA@@;;4;;???@?A?BBCC@CBB@
@ATNG8:04567:06827
GATGGTAGGACGAGCGTCTGAGAGGTACTCATTCGTTTCGGAAGAGACAGGTACGTTAATAGTTAATAGCGTACTTCTTTTTCTTGCTTTCGTGGTATTCTTGCTAGTTACACTAGCCATCCTTACTGCGCTTCGATTGTGTGCGTACTGCTGCAATATTGTTAACGTGAGTCTTGTAAAACCTTCTTTTTACGTTTACTCTCGTGTTAAAAATCTGAATTCTTCTAGAGTTCCTGATCTTCTGGGTCTACGCTCGTCGCGCTACCATCGTAATTGCGAAGTCT
+
8844.5=>8<<<B955<<<:<<<<8<<AABCC?E;:;79A>D@BBBDCCD@BACBC?B?CBBB@DACECCCCBBB>;;;;;*;;4;@AA<@??C@C>C=@B8:;@BBCACCCCCCCB?BBB>A?CB;;;BBB@CFJD;<;CBBBDCCCGFCAABB?C@@=@B?A@BBBBBBBBB?BCCCC9B=A=@@@@@0ACBBB=;;;;C@@ABB?ABBB5BBBBC@L@DD@CB@@@;;6;@CBCBDC?BBIC?FCCDLLJCBBCDEAAAC@@>?DBBCB@C?BBCCABBCC
@ATNG8:04575:06806
GATGGTAGTCTCAGATAGTCTATAGTACTCATTCGTTTCGGAAGAGACAGGTACGTTAATAGTTAATAGCGTACTTCTTTTTCTTGCTTTCGTGGTATTCTTGCTAGTTACACTAGCCATCCTTACTGCGCTTCGATTGTGTGCGTACTGCTGCACTATTGTTAACGTGAGTCTTGTAAAACCTTCTTTTTACGTTTACTCTCGTGTTAAAAATCTGAATTCTTCTAGAGTTCCTGATCTTCTGGAGATATCATCAGCGAGCTACCATCGTAATTGCGAAGTCT
+
?:957===CCBBBCAAABBAACCBBB;66<?@<AABC?CC@D@CBCBCCC?BBC;;:;?BB@@<@;@><?;@BBB>AACBB0;;89:CB;@;AC>@@@=AB6;;?@;;6:BAAAABB=@@C?B?BCCDBCCC?BB@@>ABBCCCBBB;;<@@@AAAAAA?BB=A>A9;:AAACCACCBCB6:4:9>@AAA,>?@AA8AABAAACCBC?BBBB2B@@@B>B>BC?BBCCCCC@C?AAABBB?BAC?B;;;BBA;;;CCI;=;BCCC>BBBCBB@C@;;;B=BBBB
@ATNG8:04575:06818
GATGGTAGATATATGCACGCTCTACCAGAAGATCAGGACTCTAGAAGAATTCAGATTTTTAACACGAGAGTAAACGTAAAAAGAAGGTTTTACAAGACTCACGTTAACAATATTGCAGCAGTACGCACACATTCGAAGCGCAGTAAGGATGGCTAGTGTAATAGCAAGAATACCACGAAAGCAAGAAAAAGAAGTACGCTATTAACTATTAACGTACCTGTCTCTTCCGAAACGAATGAGTACACACTCTCATATGACACTACCATCGTAATTGCGAATTCT
+
::7869:===@@CEDCCCCBBB?@@>BCGGDDDBA@@BBBCBAAA=@@<A9>?<97777'7<>@@BBBBBBBA:@@BBBDB2BC@DACCD;CCCADBCBCBDCC@C@BB=ACC@CCCCDDBCCCCCCCBBBB=A@@<@@CCCBBB?B@CCC@CCCA@@BB@AAABA=@@=AAA>ADCCC@B>?;?AAAB3BC@CBCBCA@BB9;7;AAB5;6:?A@@<??>??AB?B?CBD>CCC@BBCBBBCA@@AABBBBBAABBBBBB7719DCABA>B?CAAA?B?BB
@ATNG8:04579:06808
GATGGTAGTCTCAGATAGTCTATAGTACTCATTCGTTTCGGAAGAGACAGGTACGTTAATAGTTAATAGCGTACTTCTTTTTCTTGCTTTCGTGGTATTCTTGCTAGTTACACTAGCCATCCTTACTGCGCTTCGATTGTGTGCGTACTGCTGCAATATTGTTAACGTGAGTCTTGTAAAACCTTCTTTTTACGTTTACTCTCGTGTTAAAAATCTGAATTCTTCTAGAGTTCCTGATCTTCTGGGTCTCTCTCTCACGCACTACCATCGTAATTGCGAAGTCT
+
@@?>9=>BBBABBAB@BABAAAABCBBCCBBB?BCFH?CD@C@CCICCBC@CCCCD@A:@=00+/)//:<<<>=@:9;;;;);>9@@AA;A@BB?BCD?AB9;;?A@A=@@BBAABA7;;B@C@CCBBBCCB?BCBB>BA@@BBB@@@@A@@@AA?;;:@CC=A<@999B=CCE?@;:99*57@;@AA@A0@?@BC<ABIABBCCCC=@A@@,@;;;@?B?DC@CDCCBBB?B>AABCCE?CCIH>CBBCBBBABB@@@BBBCCFACC@@@A<?;;;;B@C@@@
@ATNG8:04583:06800
GATGGTAGAGTACAGTGTAGTAGACCAGAAGATCAGGAACTCTAGAAGAATTCAGATTTTTAACATCGAGAGTAAACGTAAAAAGAAGGTTTTACAAGACTCACGTTAACAATATTGCAGCAGTACGCACACAATCGAAGCGCAGTAAGGATGGCTAGTGTAACTAGCAAGAATACCACGAAAGCAAGAAAAAAGAAGTACGCTATTAACTATTAACGTACCTGTCTCTTCCGAAACGAATGAGTACACACTCTCATATGACACTACCATCGTAATTGCGAAGTCT
+
BBAB?CDDDBBBBBCCCCCCCCCDC@BBB@CCCB@@<@=@BCAAAC?BC?B@AABABBBB/@<@8:9B??>A;=;3;>33333$33,3,333&399178:9999//(/(/627.2,288:@>>CBBBCCBBBA@CCCD<@@BBAAAB>B@B@A>ABBBABBC>BBAACB@BB<999799CCF>B@?:998889%9@<?;:;AAAAC:>:=>AA;><>@CBB@BCBBBBB?B?CAC=DBB?BBBCCCCCCBBBBCBB@AABBBBBBBB@CBBBBB@C@CCCB?BB@@
@ATNG8:04541:06854
GATGGTAGTAGTACACTAGTCATACCAGAAGATCAGGAACTCTAGAAGAATTCAGATTTTTAACACGAGAGTAAACGTAAAAAGAAGGTTTTACAAGACTCACGTTTAACAATATTGCAGCAGTACGCACACAATCGAAGCGCAGTAAGGATGGCTAGTGTAACTAGCAAGAATACCACGAAAGCAAGAAAAAAGAAGTACGCTATTAACTATTAACGTACCTGTCTCTTCCGAAACGAATGAGTACTGTATCTATGTGTGCGCTACCATCGTAATTGCGAAGTCT
+
>@@A?BCCBA@A??====A@<B?:;4:;;29@@@@D@E?CCB999D@BB@C@CD;;9CCC0A6:;9<::::333(339?<==+=@<=:=@@2>?C@ABACB@@:;;,::??;BBC=?@DDDDCGCCBBBBCDC@EBBC>AACDBCCC?C?BBB?BBBBAAAB=?@BBC@<@C<000=@;;?B=>==9889999%9=;=978==?@@=C566A@<@;>>C;:8:ADBABB@B@BBB=BCD?BBBBCBBBBBBBBA>>>AA??:>@@@@;@AAAAA=A<BBCE?B???
@ATNG8:04556:06881
GATGTAGTGTCAGTGCGCGTCGTCCAGAAGATCAGGAACTCGTAAGAAGAATTCAGATTTTTAACATCGAGAGTAAACGATAAAAAAGAAGGGTTTTTACAAGACTCACGTTTAACAATATTGCAGCAGTACGCACACAATCGAAGCGCAGTAAGGATGGCTAGTGTAACTAGCAAGAATACCACGAAAGCAAGAAAAAAGAAGTACGCTATTAACTATTAACGTACCTGTCTCTTCCGAAACGAATGAGTACACACTCTCATATGACACTACCATCGTAATTGCGAAGTCT
+
//99<AA@@;<===??==>@66/:4///4:8///9)/)/74444.4;8<:6:3--,,,666'6(,---/89:33391333799999$33,//(/;;;'///(/////9;888-5.5522223999=F@AABCCCCBBCC@CCEC@C:99BB?A=@<B999:CCCBAAD?AAACBB@BC@>>@799BA?9@992998889%9B;@>?<@@@@@<>;>?AA8=:==BCC?AB@@@AA@B?BAC<AAC?CCCBBBBBBBBBBBBBBBBCBBBBBBB@CB@@AC@C?BBBB@BA?@
@ATNG8:04563:06878
GATGGTAGCTATACGTATATCTATGTACTCATTCGTTTCGGAAGAGACAGGTACGTTAATAGTTAATAGCGTACTTCTTTTTCTTGCTTTCGTGGTATTCTTGCTAGTTACACTAGCCATCCTTACTGCGCTTCGGTTGTGTGCGTACTGCTGCAATATTGTTAACGTGAGTCTTGTAAAACCTTCTTTTTACGTTTACTCTCGTGTTAAAAATCTGAATTCTTCTAGAGTTCCTGATCTTCTGGACAGAGTGTGCAGATACTACCATCGTAATTGCGAAGTCT
+
C@?@>@==AA>CA@@;<=BBCCC@@9555@??<AECM?ED@C@BBCBBBB@BBBCC@D@A@BD@E>@@CAAA@??>BFFEE2BA?ABAA=@C@?58:A=@B????<@@8??>?BABB?BCB??<??>>>>>@=BB;>7;:;;;B?@?@@@????>8;:;:8808<;;;?@@AAA9>8888,8:D;@?BBB/>>>AD9@?@=>=A?>>:>DDD/@===A=A=>=:>?BB====B=>=>>?@;@??<???BCA??>>>B>>>>ABBB:>==>=?;>;@@;;6;;;;
@ATNG8:04563:06894
GATGGTAGCGCGACGAGCGTAGACCCAGAAGATCAGGAACTCTAGAAGAATTCAGATTTTTAACACGATAGTAAACGTAAAAAGAAGGTTTTACAAGACTCACGTTAACAATATTGCAGCAGTACGCACACAATCGAAGCGCAGTAAGGATGGCTAGTGTAACTAGCAAGAATACCACGAAAGCAAGAAAAAGAAGTACGCTATTAACTATTAACGTACCTGTCTCTTCCGAAACGAATGAGTACTATGTAGAGCTCTATACTACCATCGTAATTGCGAAGTCT
+
@@:B?=ABC=BCDCDC@A;<<<9;;3;<=9>965<<5>8=9;555;:=;8;6/0/77;;;+968B<<::::>@>6779=999(9>9=.999&9<<=B:;:CCDDC@C@BB?AAC>BCCBCECCCCBBBECCC?BBBB?A??????B?B@C@@>ACBDFCCC?BBBBBC@A@>BED588A@?8?<<9?BCCC3CC@C;;;>==87168>=BC8;8;BAAA@BCCCBBC9979AA9@@A=AAACCBCBABBBA@>>>;;;;;;888>:>AA=>>=B7??B@=????
@ATNG8:04566:06880
GATGGTAGTGTCATATGAGAGTGTGTACTCATTCGTTTCGGAAGAGACAGGTACGTTAATAGTTAATAGCGTACTTCTTTTTCTTGCTTTCGTGGTATTCTTGCTAGTTACACTAGCCATCCTTACTGCGCTTCGATTGTGTGCGTACTGCTGCAATATTGTTAACGTGAGTCTTGTAAAACCTTCTTTTTACGTTTACTCTCGTGTTAAAAATCTGAATTCTTCTAGAGTTCCTGATCTTCTGGTAGAGCGTGCATATATCTACCATCGTAATTGCGAAGTCT
+
CCBC@CBBBBBCB?@CCDEGCBAAABBBCC@@>@AAC>CC@C?BBBCCCC>BA@99.58<@<B?B@BDBBA;;0@<==;;;*/0+/9;;3BBBB?BCC?BB;<<DEDEADCAAABIF@CCB@B@BBBBBBBB?BBBBACCCCCABBCCCCCBCCC@CCC?CC@C@CCBBBCCBA=?;;;;.;>B5;;CDD0DBAAA;B@@ACBBBCB?CBBB2BBBDGAGAGGABBBBBBC?B?BBBCCB?@@B@BCCCCAAACCDDCCDAAACC@CBBBBB?B>AADF@DBBB
@ATNG8:04569:06863
GATGGTAGTGTCAGTGCGCGTCGTCCAGAAGATCAGGAACTCTAGAAGAATTCAGATTTTTAACACGAGAGTAAACGTAAAAAGAAGGTTTTACAAGACTCGCGTTAACAATATTGCAGCAGTACGCACACAATCGAAGCGCAGTAAGGATGGCTAGTGTAACTAGCAAGAATACCTCGAAAGCAAGAAAAAAGAAGTATGCTATTAACTATTAACGTACCTGTCTCTTCCGAAACGAATGAGTACATAGATATACGTATAGCTACCATCGTAATTGCGAAGTCT
+
:::><@@BBBBBBBBBCCCCBCFCDBCFC@CDAA@C=A6:;B9:9E@BB?B@@@?:::::):>BCDDDBAA?>>8>ABEEDD2CB?C@CFG;BAA?BAAABBBDC@C@CC@BCC@CCCCBBBCCCGAA@@CC?CC??=@BBBCBCB?C@CBC@BCBBCCCC?CCCBBB?BB@BBB?BA???:?AA<::9999%9?@8:7@A99=@:>=@=??;A;@@DAA??A>>????B?BBF>CBB?BBBCCBBBABBBA??===BCC@:::AA<AA>>>@<@<AA@@;>>>>
@ATNG8:04560:06906
GATGGTAGGCGAGAGTGAGACGCAGTACTCATTCGTTTCGGAAGAGACAGGTACGTTAATAGTTAATAGCGTACTTCTTTTTCTTGCTTTCGTGGTATTCTTGCTAGTTACACTAGCCATCCTTACTGCGCTTCGATTGTGTGCGTACTGCTGCAATATTGTTAACGTGAGTCTTGTAAAACCTTCTTTTTACGTTTACTCTCGTGTTAAAAATCTGAATTCTTCTAGAGTTCCTGATCTTCTGGGTCTACGCTCGTCGCGCTACCATCGTAATTGCGAAGTCT
+
??4;26<=8=ABBB====BBBAAAA;==@C;;4;@A@;@@:@@CA??CCE@BB@@@>A=ACCC@C>@??@=00/0)/9999+8>:@AAA8BBBB@BCC?AB?:99CBB=AAAABBBC?CBA=A=A?A@@@::7:AAA388A===????A@@;;;?;>=>:==8=;>>@A@@@DD<A@@@@3@<@7;;EEE/??===4====<>66//+/==<+98=;>;A<A@<ABD=;:;=B=BC???A:>>@@:@AA@@@@=>>@@???>>==9=B@>===B=@>>><>@@B
@ATNG8:04575:06912
GATGGTAGTGTCATATGAGAGTGTGTACTCATTCGTTTCGGAAGAGACAGGTACGTTAATAGTTAATAGCGTACTTCTTTTTCTTGCTTTTGTGGTATTCTTGCTAGTTACACTAGCCATCCTTACTGCGCTTCGATTGTGTGCGTACTGCTGCAATATTGTTAACGTGAGTCTTGTAAAACCTTCTTTTTACGTTTACTCTCGTGTTAAAAATCTGAATTCTTCTAGAGTTCCTGATCTTCTGGCTCTCGTAGACAGATACTACCATCGTAATTGCGAAGTCT
+
AA=C?BBCCC?B@FGCBCDCCCAAABBCCC;;7;@@C=BB@C?CCCCCCEACCCBB@B=AB@@<@8<A@@:;;CB?BBAA@09:449:;;*9?@<@4424424399?C@BCBCBBBC=??C?B?BBB@A@BB??=AA<CBCBCBBBCBBBDDBBB?CCD@CCAC@BBBBCEA@@=B::::.:>B;@@@@@,@B@@@=ABBCBCCJDB?BCBB0BBBBCACACC@CBBBDA@?@@BBABBB>@@C@CGCCCBBBBCCBBCBBBBCB@BBBBBBAD9;:BB=A@@@
@ATNG8:04580:06906
GATGGTAGCTATACGTATATCTATGTACTCATTCGTTTCGGAAGAGACAGGTACGTTAATAGTTAATAGCGTACTTCTTTTTCTTGCTTTCGTGGTATTCTTGCTAGTTACACTAGCCATCCTTACTTCGCTTCGATTGTGTGCGTACTGCTGCAATATTGTTAACGTGAGTCTTGTAAAACCTTCTTTTTACGTTTACTCTCGTGTTAAAAATCTGAATTCTTCTAGAGTTCCTGATCTTCTGGAGATACACATGATACTCTACCATCGTAATTGCGAAGTCT
+
BCA@?CCCCCBBDCCDCCAABDBCCBCBBB;;7;A@B>AD@CACBBBCCC@CCFBB@B@BBCC@C@CCCCCBBCC8??999)9A8BCCC>BBBC@CBC?BB?BBBBBC>AABBBBBB>ABB@B<;;=<??@@:>BDF8;;?>>==BB@A@?>>>A=>>>;?=495;=:;;??>>8=8998,89>;>DDDH/>>888*6:::==;<:<18887'2;;:@6A=;;7:@?>==<5<9<A??>><???=A@?>>>>=?AA@===@@@@A=>>==<<6<6<:9:,//<<
@ATNG8:04534:06990
GATGGTAGCTCTGCTCTGACTCTCGTCTCATTCGTTTCGGAAGAGACAGGTACGTTAATAGTTAATAGCGTACTTCTTTTTCTTGCTTTCGTGGTATTCTTGCTAGTTACACTAGCCATCCTTACTGCGCTTCGATTGTGTGCGTACTGCTGCAATATTGTTAACGTGAGTCTTGTAAAACCTTCTTTTTACGTTTACTCTCGTGTTAAAAATCTGAATTCTTCTAGAGTTCCTGATCTTCTGGGTCTACGCTCGTCGCGCTACCATCGTAATTGCGAAGTCT
+
A@A@>BABBBCCCCBDCCCAAFA000==>?A?BCCC>CC@C?BBBBBCC@CCCCBBC@CCBB?C@CCCCAA@B@;:9999*9C>CABB>BCCC@CEE@HF9::BCCC?BBCCCBBB@DBB?B@BBBCBBBCADEBB?BBCCCCBBBCBBBCA::6:AA=AC@C@BBCFCCCCC>B;;;;.;=@=;<;;;*;BABB?CDGFCIIBAA5;;;;*;AAACACABB@BBBBBCC?B?BCBBA@=@BCC>CBBBCDEBBBBBCAAABBB>AACABB?A=ABBB?CCBB
@ATNG8:04534:06993
GATGGTAGATACTCGCTGATACACCCAGAAGATCAGGAACTCTAGAAGAATTCAGATTTTTAACACGAGAGTAAACGTAAAAAGAAGGTTTTACAAGACTCACGTTAACAATATTGCAGCAGTACGCACACAATCGAAGCGCAGTAAGGATGGCTAGTGTAACTAGCAAGAATACCACGAAAGCAAGAAAAAGAAGTACGCTATTAACTATTAACGTACCTGTCTCTTCCGAAACGAATGAGTACGAGAGAGCACACGTGTCTACCATCGTAATTGCGAAGTCT
+
ACDC@CCBBBCDDBBBBCCCCCABB>BGG@BBBB@@=A@CBBDCBB@CC>@>ACBBADDD2A>ABBBBCAB???5<<<;::9':=9=2999&9@@?BCCICBB@@<@@@@=@AA;@@@@@CAAACGBBBBDC?BBAA?AACCCCAA>A?BBB@BCCDDDCB?BBBAA@>??;?CC?AABCC<A?A;::999(:?=@BAACCFB=16///==+/,/=@>@>AC???BA=@=???:?CC????CCBBBBBBBBBBBCBBBBBAA=@@<@?@@BB@B<??A@<@:99
@ATNG8:04556:06955
GATGGTAGATATATGCACGCTCTACCAGAAGATCAGGAACTCTAGAAGAATTCAGATTTTTAACACGAGAGTAAACGTAAAAAGAAAGGTTTTACAAGACTCCACGTTAACAATATTGCAGCAGTACGCACACAATCGAAGCGCAGTAAGGATGGACTAGTTGTAACTAGAAGAATACCAACGAAAGCAAGAAAAAGAAGTACGCTATTAACTATTAACGTACCTGTCTCTTCCGAAACGAATGAGTACTACTCTCAGAGACACACTACCATCGTAATTGCGAAGTCT
+
66,,(,-//:495<;;;;;;<<:55.455.55;6559>7;8879--(--(-(-:;;====+9598333773///(///////$///)/2999+999.55555.599949499055<8=====>>CCCCBBBBAB?BB@@9<:C?A@BB=>9;;;*00//9<;=BB>=B<<<8;?474?03.7@>?8@AB?BDCCC3==4=??>>?A89573<<7707;>>>=>8773?@@@?B<<<>7:>@;AAABBBBBBBABB??@@@?;;:???>><?AA@@C;@;?@@@>????
@ATNG8:04564:06987
GATGGTAGAGAGAGCTCTCTCATCGTACTCATTCGTTTCGGAAGAGACAGGTACGTTAATAGTTAATAGCGTACTTCTTTTTCTTGCTTTCGTGGTATTTCTTGCTTAGTTACACTAGCCATCCTTACTGCGCTTCGATTGTGTGCGTACTGCTGCAATATTGTTAACGTGAGTCTTGTAAAACCTTCTTTTTACGTTTACTCTCGTGTTAAAAATCTGAATTCTTCTAGAGTTCCTGATCTTTTGGCGCGTATGTATGTCGCCTACCATCGTAATTGCGAAGTCT
+
BBAA<ABBBBBA@@@;99BCCCCCFBBBCCCEACCDD=CC@D?BCBBBCC7;6AAA;@6;:;@7<7;?CBDCCCC?CBCCC2BA?B9995:BA@<@900+0;500/(/66(//99B<???987<@=AAB@>==?=B@@@<???=>>A@@@AAA>>>@<==<<>>;><@A@@@@ABB<AAADD5A;>9;;:;:+:?@AA9?>>>@@A???8==<=+=888A=A<@@=A@@;;;>=A=@@ABAAAA6?;?<<=>=<<?=>=???@5::<8<:;;@@<A7;;@?;>=88
@ATNG8:04566:06996
GATGGTAGCTCACGTACGTCACACGTACTCATTCGTTTCGGAAGAGACAGGTACGTTAATAGTTAATAGCGTACTTCTTTTTCTTGCTTTCGTGGTATTCTTGCTAGTTACACTAGCCATCCTTACTGCGCTTCGATTGTGTGCGTACTGCTGCAATATTGTTAACGTGAGTCTTGTAAAACCTTCTTTTTACGTTTACTCTCGTGTTAAAAATCTGAATTCTTCTAGAGTTCCTGATCTTTCTGGAGATATCATCACGAGCTACCATCTAATTGCGAAGTCT
+
88/0)//54:=A9559999;:::====AA@@@=;;;EICCAC@BBBBBBB<@AA::657<?=>:>9555?==;;;:>?=<=,<@=99==5:<AA@BBA=@A8::BA?A>B979BBBB?B?><>@AA==657=6=<=<6<<;;999:9;AAA;;;=8<<<48818;===>>>=@A=>::@@.>)/)/////(/668>085<8622255/58;8*7888:9938<::977323(-*--98::<585;699///;;;;;>:::9=;6606////48277>?65559
@ATNG8:04567:06958
GATGGTAGTGTGTCTCTGAGAGTAGTACTCATTCGTTTCGGAAGAGACAGGTACGTTAATAGTTAATAGCGTACTTCTTTTTCTTGCTTTCGTGGTATTCTTGCTAGTTACACTAGCCATCCTTACTGCGCTTCGATTGTGTGCGTACTGCTGCAATATTGTTAACGTGAGTCTTGTAAAACCTTCTTTTTACGTTTACTCTCGTGTTAAAAATCTGAATTCTTCTAGAGTTCCTGATCTTCTGGACAGAGTGTGCAGATACTACCATCGTAATTGCGAAGTCT
+
4844.4:===;@;=<<<=<<<@969CCCDCCB@BB?A:A@>A?CBBCCBB@BDBBB@C@GDCC?A?AEFCBABCC?BBCCC5CD?CCBF?BC;;9;BB?BG:;;CCGHBECCCCCCCABBE?D?CCA@AA@B?BACC:;<CCCBCCGCCCCCDCC@CDC?BC@C@AAACCCB@A=@;;;;.;5;5;;;;;*:=?=?4:;DDCCCBB@29999$9BBDD99;;D?B@@@@@@=@?BFCCFG;;:@<;;;BBGCECCCCBBAAADCDACAAAFEAF?AACCABBBC
@ATNG8:04581:06977
GATGGTAGCTCGCTGATGATATCTCCAGAAGATCAGGAACTCTAGAAGAATTCAGATTTTTAACACGAGAGTAAACGTAAAAAGAAGGTTTTACAAGACTCACGTTAACAATATTGCAGCAGTACGCACACAATCGAAGCGCAGTAAGGATGGCTAGTGTACTAGCAAGAATACCACGAAAGCAAGAAAAAGAAGTACGCTATTAACTATTAACGTACCTGTCTCTTCCGAAACGAATGAGTACACACTCTCATATGACACTACCATCGTAATTGCGAAGTCT
+
CBBB?CABB====BBBCBCCCBBBDBHCC@BBBB@@=@>@@CBECC?BC?CABA?>??==,=?ABBABBCCBAA;@@AAAAA2AB@B>BBB<BCCADBBBFDBBA=@=::6;CC>BBAACCCCCDCCCCCBC?BBAA7::AACCBC?C?BBB?CCCCCBBBBBBBBC???<?BC7>>>?A8??A@ECCCC3BB?BBBCBBA@A<?:>==>;?<?>CBC@CCBBBAA>A@BBB?BAA>ABBBBCCBBBBBBD@@?@@BBBCBBBC?B977BB>B?BCC@?@A>>
@ATNG8:04581:06994
GATGGTAGCGCGACGAGCGTAGACCCAGAAGATCAGGAACTCTAGAAGAATTCAGATTTTTAACACGAGAGTAAACGTAAAAAGAAGGTTTTACAAGACTCACGTTAACAATATTGCAGCAGTACGCACACAATCGAAGCGCAGTAAGGATGGCTAGTGTAACTAGCAAGAATACCACGAAAGCAGAAAAAAGAAGTACGCTATTAACTATTAACGTACCTGTCTCTTCCGAAACGAATGAGTACGTGTGCGACGTGTCTCCTACCATCGTAATTGCGAAGTCT
+
4444.45===@?CA@@@@>C@ABBD=BBB>BB;;;C7;49CC@BAD@BB=?<???;8;88'843/////=::6;5:466@@@+;@=B2995&5<<5<;;655;::7<99;7;994///::<;<99///7///3444;.45;999>>9;9BBB?>:::;8558<<;<970660///(/-59928///9999:%9:5888598778,2,25550616255;7;;5549=694877.733,3;;77:99::88899:85556993252,2229<<7=7<;3/(////
@ATNG8:04536:07018
GATGGTAGTATCTGCACACTCTGTCCAGAAGATCAGGAACTCTAGAAGAATTCAGATTTTTAACACGAGAGTAAACGTAAAAAGAAGGTTTTACAAGACTCACGTTAACAATATTGCAGCAGTACGCACACAATCGAAGCGCAGTAAGGATGGCTAGTGTAACTAGCAAGAATACCACGAAAGCAAGAAAAAGAAGTACGCTATTAACTATTAACGTACCTGTCTCTTCCGAAACGAATGAGTACACATCGTCGTGTCGTGCTACCATCGTAATTGCGAAGTCT
+
@@>@=ABBABBB?@ABBDBBCC@CCACBC?BB<;;B5;7;BCBCBC@CB?A?ABBBBDDD2D?BBBABCBBBB@979:;;;;*;@@B<@@@9@BB@CBDCCBCA@=@@@@=@BB?BBCCCCCBCCCCCCDCC@ABAA>@@CB@@@?<@?CAC@CCCBBBBB@BBBBBBA??;?A?8?BBBB>BBB@BBCBB3BD@C>>>BBBAA6:4;>=>;><>CBBB@DDAAABA@C?BCC>CBB?BBBBBBBBBBBDBBBBBBBABBBBBBB?BCBCBA?A;??AA>BB:9
@ATNG8:04553:07020
GATGGTAGTGTCAGTTCGCGTCGTCCAGAAGATCAGGAACTCTAGAAGAATTCAGATTTTTAACACGAGAGTAAACGTAAAAAGAAGGTTTTACAAGACTCACGTTAACAATATTGCAGCAGTACGCACACAATCGAAGCGCAGTAAGGATGGCTAGTGTAACTAGCAAGAATACCACGAAAGCAAGAAAAAAGAAGTACGCTATTAACTATTAACGTACCTGTCTCTTCCGAAACGAATGAGTACACATCGTCGTGTCGTGCTACCATCGTAATTGCGAAGTCT
+
DB??<AA@A@@BA@A@FDDDC??=B9A;;49@?AAA4;6:BB:;5945:.439=>?>@@@1@7;?=BAC@?>??9???ADDD1BB@CBDCC<CGGACBBAAADBB>@?AC@CBA8;;@>@ABEDGCCCCCBB@BCDC@CCAADAAA?C@CCB?BBCCC????CCCBBB???;???;??ABB=??=<::::::%:>;8:78:9<=<8<:;;>>9@9@===B@BA999@@=A?ABB=BBB?BCCCCCCCCCBBB;?????AA???BBB?BBBBCB?B@BBBA?A?99
@ATNG8:04565:07028
GATGGTAGCTCTGCTCTGACTCTCGTACTCATTCGTTTCGGAAGAGACAGGTACGTTAATAGTTAATAGCGTACTTCTTTTTCTTGCTTTCGTGGTATTCTTGCTAGTTACACTAGCCATCCTTACTGCGCTTCGATTGTGTGCGTACTGCTGCAATATTGTTAACGTGAGTCTTGTAAAACCTTCTTTTTACGTTTACTCTCGTGTTAAAAATCTGAATTCTTCTAGAGTTCCTGATCTTCTGGGCTGCGCTGATATGCGCTACCATCGTAATTGCGAAGTCT
+
BB?><@969>GIDCCBBCDECCBA@A@@BBAA>BCCD?CF@B?BBBBBBEACCCCH@C@BBBB@CADBBCDDECB?>@AA@1@C@CCCC>CCCG@CCC9;;:;;CCDDABBBCCCDC?@BC@C@CCCCA@AC@BBBB<AAB@@@BBCCBBBCCCD?BBB?BD@E@BBAABDCDC@C;;<;.<@C=;;;;;*;CABB?CCDCBDEDCC@AAA@,@??;;6;@CC@BCAA@BC?B?BCBCCC>@@CB=BABAA@;;;CCCBBCCDCD@CBDCBB@B;;<CJACBBB
@ATNG8:04571:07013
GATGGTAGTGTGTCTCTGAGAGTAGTACTCATTCGTTTCGGAAGAGACAGGTACGTTAATAGTTAATAGCGTACTTCTTTTTCTTGCTTTCGTGGTATTCTTGCTAGTTACACTAGCCATCCTTACTGCGCTTCGATTGTGTGCGTACTGCTGCAATATTGTTAACGTGAGTCTTGTAAAACCTTCTTTTTACGTTTACTCTCGTGTTAAAAATCTGAATTCTTCTAGAGTTCCTGATCTTTGGTCTACTACACTGTACTCTACCATCGTAATTGCGAAGTCT
+
ACCA?ACCCE@@@CCCBBCBBBBBBCBBBB??=?BAC>CC?C?C@@BCCC?CBBBB@CADECC?B?BCCCCCHGCACCCCC2@@<BCCC>BBCC?BBD@BB?A@@A@A=ACCCCCDD@CBB@B@CBCCCBBB@BBCC?CBCCCBBBDDDCBBAAC?DDC?BB?B@CCCBBBBBB?BCCCC<C@C=;;;;;*;BCCC>AACCCCCCCC?BBBB2BCCBB@B@BC@DBDCBBB@C@BBBBBBE>C?AABBBDCCAAABBBBBAABC?C>>?CD@D9>>CC@BBBB
@ATNG8:04584:06444
GATGGTAGCATCATGCATATCTCACCAGAAGATCAGGAACTCTAGAAGAATTCAGATTTTTAACACGAGAGTAAACGTAATAAGAAGGTTTTACAAGACTCACGTTAACAATATTGCAGCAGTACGCACACAATCGAAGCGCAGTAAGGATGGCTAGTGTAACTAGCAAGAATACCACGAAAGCAAGAAAAAAGAAGTACGCTATTAACTATTAACGTACCTGTCTCTTCCGAAACGAATGAGTACAGAGAGTACGATATGTCTACCATCGTAATTGCGAAGTCT
+
<>:@>@ABDBBBCCCCDFDCBBBBB?BCC@CBBB@@=@@CCCBAAA?CCAC?BBBBBBBB3B<@>CCCBAAACD>BBBC>BB@DEAC@CCC;CCD@CCCCDCCCC@D?BB@BBC@DDCCBBBBCCCCCCCCD?CAAA?AABBBCBC>C@BA@>ABBECBBA>AACBCC>BB>888488==;7?>?;<<<<<=&;;:=0/0??;;8:;:9@AA:>:=ACA@=@B@@@CC?A?BCB<BBB?AABBBBBBCBBAACCCC@??CBBBBBB<@@ABBC?B?<>AA=>:::
@ATNG8:04588:06432
GATGGTAGATATATGCACGCTCTACCAGAAGATCAGGAACTCTAGAAGAATTCAGATTTTTAACATCGAGAGTAAACGTAAAAAAGAAGGTTTTTACAAAGACTCACGTTTAACAATATTGCAGCAGTACGCACACAATCGAAGCGCAGTAAGGATGGCTAGTGTAACTAGCAAGAATACCACGAAAGCAAGAAAAAAGAAGTACGCTATTAACTATTAACGTACCTGTCTCTTCCGAAACGAATGAGTACTGTATCTATGTGTGCGCTACCATCGTAATTGCGAAGTCT
+
BC>C@CCBBCBBCCCCCCGCBBA@@=@CC@CCC@@A>A=@CC;;:A>AA>A>=>=98999)8;?=><>987<AB?677//////#//(/06666'6/33(3339888333(2.550655/5558=@@@?CCCCCCCC?CCAA?BBCBBBAA>B@CBB@BBCC@DDD?ABAABB@BA=999399>??8>>>;999999%9=;=:7:BBAAA<@;<=BB:><>@CBB?CB@@@AB>A?BBB>BCC?CCCCCBBBBBBBBBBBA@AA@@BBBBB?CAAACC??<BCAA?A:99
@ATNG8:04590:06440
GATGGTAGGCACTGCGCACACATCCCAGAAGATCAGGAACTCTAGAAGAATTCAGATTTTTAACACGAGAGTAAACGTAAAAAGAAGGTTTTACAAGACTCACGTTAACAATATTGCAGCAGTACGCACACAATCGAAGCGCAGTAAGGATGGCTAGTGTAACTAGCAAGAATACCACGAAAGCAAGAAAAAAGAAGTACGCTATTAACTATTAACGTACCTGTCTCTTCCGAAACGAATGAGTACGTGGACGTACGTGAGCTACCATCGTAATTGCGAAGTCT
+
ABALGECC<@;66=<ABB@AACCCI?CDC@BBBCBB@D@CBB@@@B?BC@D@CBBBCCCC3A=@?AAACAAAAA:@A?AAAA2BC@C@CCC;CCC@AAABBBB;;7;?AC=CBC?AACBCCCAA@CBBBCCC>BBCC<?>BBBBBB>B?A::8:B@@?CDC?BBBBBB?BA?999?BC>>>7;8<8889999%9@;@:98????@<@577@@5;6;>ABB?BDBAABB?A?AAA<ABE@BBBBCBBBBB@BDDAAAAABAA;:;B<@?????=C7;;>@;?@=<
@ATNG8:04592:06413
GATGGTAGAGTACAGTGTAGTAGACCAGAAGATCAGGAACTCTAGAAGAATTCAGATTTTTAACACGAGAGTAAACGTAAAAAGAAGGTTTTACAAGACTCACGTTAACAATATTGCAGCAGTACGCACACAATCGAAGCGCAGTAAGGATGGCTAGTGTAACTAGCAAGAATACCACGAAAGCAAGGAAAAGAAGTACGCTATTAACTATTAACGTACCTGTCTCTTCCGAAACGAATGAGTACGTGTGACGTACGTGAGCTACATCGTAATTGCGAAGTCT
+
@A>@7;<ABBBCC;;;BFDCCCCA@?ABC@CBB;;;=@=@BC;;9B?BD?C@:::?>CBB3B?BAAABBB=BBB>BBCCGCC5BA=A5;;;6;FCIFBCCCCDDC@C@CC@BCC?CB:;;BCCDDCDCBCCC?CCCC?B@@ABBCB>B@C::;:DDBBBBB?BBBBBB@BB@BBA=@?@?=8<77198?AB9CB?BBBCB@BBB;@=?A>>:>8=>AAA=AA?????<??AAA=BBC?BBBBBCBBCBBBBDCBB???BDFCCBBCBBCCB>A?BBBB?A999
@ATNG8:04604:06409
GATGGTAGCGCACACATAGATACAGTACTCATTCGTTTCGGAAGAGACAGGTACGTTTAATAGTTAATAGCGTACTTCTTTTTCTTTGCTTTCGTTATTCTTGCTAGTTACACTAGCCATCCTTACTGCGCTTCGATTGTGTGCGTACTGCTGCAATATTGTTAACGTGAGTCTCGTAAAACCTTCTTTTTACGTTTACTCTCGTGTTAAAAATCTGAATTCTTCTAGAGTTCCTGATCTTCTGGAGATACACATGATACTCTACCATCGTAATTGCGAAGTCT
+
C@@@?BBCBBCCBBBCDCCCCBABCBABBB@@;>??@:AA?B@B@A@<CC=@@A;:9)57;<=D=@?ACCCC;;9B=??>=>,9;:)9:;;4=@A=::49>46;ADCCABBCCBBBA>AAA>A>@A??>A@A>BBBB@CCCCCBBBDCCCACCBC@CBB?BC?C?CBB@@AFCCBCBCCC9B?B@DCGGE5FEGCC>CCCCCCBAAA5;;;;*;@ACDAD@CC@CCCBBAE@C@BCCBCB8::C:<;CCCCEBBBBBBCCCBBCC?A???DD@D=DEFDACAAB
@ATNG8:04620:06441
GATGGTAGAGAGACTGTAGCGCACCCAGAAGATCAGGAACTCTAGAAGAATTCAGATTTTTAACACGAGAGTAAACGTAAAAAGAAGGTTTTACAAGACTCACGTTAACAATATTGCAGCAGTACGCACACAATCGAAGCGCAGTAAGGATGGCTAGTGTAACTAGCAAGAATACCACGAAAGCAAGAAAAAAGAAGTACGCTATTAACTATTACGTACCTGTCTCTTCCGAAACGAATGAGTACCTCTCAGACGCTCGTCCTACCATCGTAATTGCGAAGTCT
+
@<<B?BCCECBBCCCCCCDCCCBBD=BBC?DCCCAA?B@AABDCCC?BB?B?BBA@AA@A2A>BBBBBDBBBBB=BBCDDCD5BB?B<AA@9ACDGHABBDCC@@?@@CC@CCC?CCABBDDCCCCCDAAACADCBB@BBCABBBB@C@BBB@BBBCCAAA?BBBBBB@CC??>?599@@@8A@@<@@@@@@(@C@C:8:B@@AA:>:>>BE:??BDAA?ACBAABB=?=?CC=BBB?BBABGBB?BBBBBCBB>@@@?>>;@AA=D>>>BB?B?BBDF@CAA?
@ATNG8:04590:06473
GATGGTAGTGTCATATGAGAGTGTGTACTCATTCGTTTCGGAAGAGACAGGTACGTTAATAGTTAATAGCGTACTTCTTTTTCTTGCTTTCGTGGTATTCTTGCTAGTTACACTAGCCATCCTTACTGCGCTTCGATTGTGTGCGTACTGCTGCAATATTGTTAACGTGAGTCTTGTAAAACCTTCTTTTTACGTTTACTCTCGTGTTAAAAATCTGAATTCTTCTAGAGTTCCTGATCTTCTGGTATGACTAGTGTACTACTACCATCGTAATTGCGAAGTCT
+
AABC@CCCB@A@BCEEDBDCCCCCC;;;AA:;4:AAA<AB?C?BBBBBCC@GCCCC@DACCCB@B@BCDCCCCBB;@@@@?0@@;ABAA=ABBE@BBI@EC@CCCCBC@BBCCCCCC@BBB@C@CCCCCCBB=BBDD?CBBCCBCBCCCCCB@@C?DCD?DC?D@BB@@@CCCC@BBBCC;C@C=@@@@@0@CCCD>DCBCBCCCCC?BBBB2AA@CIACACC@DCCCBBA@D@CCEBBB?A@DACBBCCBABACECCCBBBDBB>BBBBCC@D?CBBC@CB::
@ATNG8:04590:06490
GATGGTAGCGCACACATAGATACAGTACTCATTCGTTTCGGAAGAGACAGGTACGTTAATAGTTAAATAGCGATAACTTCTTTTTCTTTGCTTTCGTGGTATTCTTGCTAGTTACACTAGCCATCCTTACTGCGCTTCGATTGTGTGCGTACTGCTGCAATATTGTTAACGTGAGTCTTGTAAAACCTTCTTTTTACGTTTACTCTCGTGTTAAAAATCTGAATTCTTCTAGAGTTCCTGATCTTCTGGTATGACTAGTGTACTACTACCATCGTAATTGCGAAGTCT
+
::77194444449:///////--/////7//47666@7==:=955666559=<==>:=:=@<:)00)/-----/94:;2/////$444(4:<</554:.444.4:3889:9;6;;=>B>CC>9::?@?BC;;;;;C>CB@@<@@@BBB?@?999?BB@A?B9:6:?8>:@?;00097<:@<<==6;478/0000'0////)5555<>>665.5555$5<:9969;@>9>>@:;:E@E@CCA@@@6;;@<AAA@;;;::@9556;===>>9=75555(-(--583:==6
@ATNG8:04601:06452
GATGGTAGATATATGCACGCTCTACCAGAAGATCAGGAACTCTAGAAGAATTCAGATTTTTAACACGAGAGTAAACGTAAAAAGAAGGTTTTACAAGACTCACGTTAACAATATTGCAGCAGTACGCACACAATCGAAGCGCAGTAAGGATGGCTAGTGTAACTAGCAAGAATACCACGAAAGCAAGAAAAAGAAGTACGCTATTAACTATTAACGTACCTGTCTCTTCCGAAACGAATGAGTACGAGAGAGCACACGTGTCTACCATCGTAATTGCGAAGTCT
+
>>>C?CBBBBCBBABACCCDGDD997;BB>BABA@A=@<@BBA@@??BC?C@AAAABAAB2B?BBBBBBBBBBD==>;;;;;*;B=@<@@@9@BHGHBBBCCCCC@B?BC@CCB?BABBCBBBCCCBBBBBB?BCBC@BBBB@@?C@C@DBB?BCDEBBBB?BBBCBB?BC?BBB>AACBB=B??<>BDDC2BB?B>?>AAB@=:=:??=>:=8=AB@@>@BBDBBB?B?AA@:@??=?BBBFCCABBBCBBBBBAAABBBBBBB??@AABB>A?BDC@:@000
@ATNG8:04601:06488
GATGGTAGCACGACACGACGATGTGTACTCATTCGTTTCGGAAGAGACAGGTACGTTAATAGTTAATAGCGTACTTCTTTTTCTTGCTTTCGTGGTATTCTTGCTAGTTACACTAGCCATCCTTACTGCGCTTCGATTGTGTGCGTACTGCTGCAATATTGTTAACGTGAGTCTTGTAAAACCTTCTTTTTACGTTTACTCTCGTGTTAAAAAATCTGAATTCTTCTAGAGTTCCTGATCTTCTGGGATGTGTGCGCTGTCCTAATCGTATTGCGAAGTCT
+
>===@CB>>>@966A@<>>0///799@:5;>@6;;CC?CF@D=;00@@00,/:;;@+929@>98<055<?>?:98633333$334;;;B<BBAB?AA@>::477>>;;033:397=?88;;65.57<2529>89<;>:=>BA>>>BA?;;;888>5;7/)/9(/).33367:55/58878+828266667*;@AAC:>>>???=>==466767%6///846479299256572929=9<<=::776.6///333...7779:950555,,,(,,22,245.
@ATNG8:04612:06490
GATGGTAGTAGTACACTAGTCATACCAGAAGATCAGGAACTCTAGAAGAATTCAGATTTTTTAACACGAGAGTAAACGTAAAAAGAAGGTTTTACAAGACTCACGTTAACAATATTGCAGCAGTACGCACACAATCGAAGCGCAGTAAGGATGGCTAGTGTAACTAGCAAGAATACCACGAAAGCAAGAAAAAGAAGTACGCTATTAACTATTAACGTACCTGTCTCTTCCGAAACGAATGAGTACGTGTGACGTACGTGAGCTACCATCGTAATTGCGAAGTCT
+
><<A?BBBBCCCCCB;;;<<<:::?<BBB@DFA@AB>B8;;A9:5?:>@8@5>@?;:;;;:#97@<<==<<;;:=8=>::999'4:49:CCC;CCEACBBCGGDCC@B@CC@CCC@CCBBBBDEDCDCDBAAC?CC@@=AAAABBCC@C@B@@>@BBCCCCC?CBBBBB?CC????>@?CCD=?@?>ABBCB3CD@B???B@@@B=A7;;;;5:;>>BDD@DCAA@AA<?=?BC@BDD?BAAABBBBBBBCBBBBBAAABBAAA@C@C888CD?C?CCBB>BB99
@ATNG8:04615:06466
GATGGTAGAGTATCATGTGTATCTCCAGAAGATCAGGAACTCTAGAAGAATTCAGATTTTTAACACGAGAGTAAACGTAAAAAGAAGGTTTTACAAGACTCACGTTAACAATATTGCAGCAGTACGCACACAATCGAAGCGCAGTAAGGATGGCTAGTGTAACTAGCAAGAATTCCACGAAAGCAAGAAAAAGAAGTACGCTATTAACTATTAACGTACCTGTCTCTTCCGAAACGAATGAGTACACATCGTCGTGTCGTGCTACCATCGTAATTGCGAAGTCT
+
CC@@>ACCCCCBBBDABBECCBCBD;;;C@CCCB@@<@7;;CCCEC?DD;:;:CCABCCB5D@CCCCCCFFECC=BB:::::*:A;C>CCC=CCDACCCBCBE??=@ADC@CBB=??BBBBBBCCCCCCCCC@DCCC>AACCCCBB?CAEBB?CDCCCBCC?BCCCCC?AA?A?A>BBB@?8?<<888888(9??B999CBBBC>B?BBDC:=:=BDBB@BCBBBBB@B?CBB>BCC@CCBBBBBBBBBBBBBBBCCCCBABCDC?B??>BB@B?CBBB?B???
@ATNG8:04622:06483
GATGGTAGTATCTGTCTACGAGAGCCAGAAGATCAGGAACTCTAGAAGAATTCAGATTTTTAACACGAGAGTAAACGAAAAAGAAGGTTTTACAGGACTCACGTTAACAATATTGCAGCAGTACGCACACAATCGAAGCGCAGTAAGGATGGCTAGTGTAACTAGCAAGAATACCACGAAAGCAAGAAAAAGAAGTACGACTATTAACTATTAACGTACCTGTCTCTTCCGAAACGATGAGTACTATAGACTATCTGAGACTACCATCTTAATTGCGAAGTCT
+
??=@?BBBBB;;9CCCCCCABBFBB@BBB?BB@@@B?B?BBB;:9C???<?=@@@AABBB3B@CBBABBCCA?>6=;;;;;,<@8<1999+9@AA?@@@B@???=A<=>:>AA;?????>>>>>>?A@@>@<@@>>:>>>>=>>>:>=>;;:;@@AAA@@:@@;;;=:>A<AAA8;:>>>8>@A<AADDD/>;8=B>@577@@@8>8=::99==?@?@@<@AAA>=;8>;>=?77878>>=:::?AABAAA@?>>>>AAA@@@A;?:;;;@;?<?@AA<AAAA
@ATNG8:04631:06459
GATGGTAGTCTCAGATAGTCTATAGTACTCATTCGTTTCGGAAGAGACAGGTACGTTAATAGTTAATAGCGTACTTCTTTTTCTTGTCTTTCGTGGTATTCTTGCTAGTTACACTAGCCATCCTTACTGCGCTTCGATTGTGTGCGTACTGCTGCAATATTGTTAACGTGAGTCTTGTAAAACCTTCTTTTTACGTTTACACTCGTGTTAAAAATCTGAATTCTTCTAGAGTTCCTGATCTTCTGGATAGCGACGCGATATACTACCATCGTAATTGCGAAGTCT
+
?@>>7<<CCCCC9:;BBBCCHGCDI;;=BB@@?CEDD>DD@C@BCGCBBB?AABCB?C@BBBB>B>BDCCDBA@A=AAA@@,<<9000@@9=9<<9<==8=C988>?AC@CCCCDBCC?AAG@B?CCCDBBBB?BBCC?CCDBBBBCCBBBBBBAD?B@@=@C?B?BCCCBBBFF>A@DLD:B@B?AAFFE3DBBBD=CBCAAACCBB?BDCC5CCCCE@C@CC@CCBBBBD@C@CBBIGCABBCACCCCCCCCCC;;;CCCCCDC@CBDCCC@C?BCCC@CBAA
@ATNG8:04589:06516
GATGTAGTATCTGTCTACGAGAGCCAGAAGATCAGGAACTCTAGAAGAATTCAGATTTTTAACACGAGAGTAAACGTAAAAAGAAGGTTTTACAAGACTCACGTTAACAATATTGCAGCAGTACGCACACAATCGAAGCGCAGTAAGGATGGCTAGTGTAACTAGCAAGAATACCACGAAAGCAAGAAAAAAGAAGTACGCTATTAACTATTAACGTACCTGTCTCTTCCGAAACGAATGAGTACGAGAGAGCACACGTGTCTACCATCGTAATTGCGAAGTCT
+
<<;@@@A@A;9;>>>@@BBFBCCC@CCF@CB;;:C6:45:>484;79828438773:::+<8>>>==:==99:,:9<BBBB1??>@:CDC;BBC@CCCHCCC:98:??@=ABC?BBCBBBBBDECBBCAAA>AAAB?BBBDCCAA@E@CBC?BBAAABBB?BBB???@BB?AAA7::BBA;A??:?@@@AA(AB?BBBBB>;;@:=:>@A@=D<?>BDDAC@@@@AA=A@CBC@CBA>???BBAAC????@???BBFECCAA=A?:>;;;BB?B@CCCC@@:::
@ATNG8:04591:06513
GATGGTAGCTCTGCTCTGACTCTCGTACTCATTCTGTTTCGGAAGAGACAGGTACGTTAATAGTTTAATAGCGTACTTCTTTTTCTTGCTTTCGTGGTATTCTTGCTAGTTACACTAGCCATCCTTACTGCGCTTCGATTGTGTGCGTACTGCTGCAAATATTGTTAACGTGAGTCTTGTAAAACCTTCTTTTTACGTTTACTCTCGTGTTAAAAATCTGAATTCTTCTAGAGTTCCTGATCTTCTGGGTCTACGCTCGTCGCGCTACCATCGTAATTGCGAAGTCT
+
88//)44;;<<;;@;B=<==@BB@@:;954772///:7(//)/+4;::4:44:=8887=63333928688888;933,33333$33,3;==2:86616<:4:<,///:;=7;?@A@;;;<@ED?B?BBBBAA@@=@;;;@CBAAAAA@;;;@?@B::9(944>=B:>7<555<;;;=:>>CCC9B@D=@BAAA0ABBBF>CCCCCCDBBB<@@@@,@@@AB?B7;;>BBCCBCB@C@BBCBBB?@@BB>ABACCCBBBBBBBBAAB@@>?BBBCC@B@BBBC@CCCC
@ATNG8:04594:06526
GATGGTAGTGATACAGATCAGACACCAGAAGATCAGGAACTCTAGAAGAATTCAGATTTTTAACACGAGAGTAAACGTAAAAAGAAGGTTTTACAAGACTCACGTTAACAATATTGCAGCAGTACGCTCACAATCGAAGCGCAGTAAGGATGGCTAGTGTAACTAGCAAGAATACCACGAAAGCAAGAAAAAGAAGTACGCTATTAACTATTAACGTACCTGTCTCTTCCGAAACGAATGAGTACGAGAGTCAGAGCAGAGCCTACCATCGTAATTGCGAAGTCT
+
>>DD<ABBCDCCCDDDBBBBCECCG@CDDACAABA@<@:CBBAAAA<@>3:09=<>@BBB2B@DC@@BBBBAAA=@ABABBB5BC@B>BBB9BBB?CCBBA><00-0<?@@AAC@DGGBBAA@BCCCCCCCC@CCCC>@?BBBBBC?D?BBC?CCCCCABA?CCBABD?CC@?>??BBBBA=B9929<<<>1?C?DA@@CCCCA?A;??@@<?=?@BBB?B@;;;BA=A>AAF>FBB?;::DBBBBBBBBBBCCCBBBBBBB?BBC?CA??A?<@<CCCC@BAAA
@ATNG8:04600:06508
GATGGTAGTATCTGCACACTCTGTCTAGAAGATCAGGAACTCTAGAAGAATTCAGATTTTTAACACGAGAGTAAACGTAAAAAGAAGGTTTTACAAGACTCACGTTAACAATATTGCAGCAGTACGCACACAATCGAAGCTCAGTAAGGATGGCTAGTGTAACTAGCAAGAATACCACGAAAGCAAGAAAAAAGAAGTACGCTATTAACTATTAACGTACCTGTCTCTTCCGAAACGAATGAGTACACATCGTCGTGTCGTGCTACCATCGTAATTGCGAAGTCT
+
>>BB?CCBBBCCBBCCCCEEEDDCBBBBB>AAAB@@<@=AA@:;8B@CB?C@CCBBBDDE3B?BBBBBBBAAAB7>?BCCCC3@@=@=BCC;CAA?ACCCCCC;;;;@EE@BBB@CCBCDDBBCCDBA@ECB?CBBB?BAAABBBC@D?C:;;;BBBCBCC?CDDCAA?BC?9999?=<?<8???=ABBBCB)A@?B979@=??@<@=?=?@0717>@?@@@;::A@A?B@BBC>CCD?BBCCCAAACBBBBCBBBFCBCBBAAAF?BBABCC?B?BBBB?BBBB
@ATNG8:04605:06549
GATGGTAGTATATCGCGTCGCTATCCAGAAGATCAGGAACTCTAGAAGAATTCAGATTTTTAACACGAGAGTAAACGTAAAAAGAAGGTTTTACAAGACTCACGTTAACAATATTGCAGCAGTACGCACACAATCGAAGCGCAGTAAGGATGGCTAGTGTAACTAGCAAGAATACCACGAAAGCAAGAAAAAAGAAGTACGCTATTAACTATTAACGTACCTGTCTCTTCCGAAACGAATGAGTACTACTCTCAGATACACACTACCATCGTAATTGCGAAGTCT
+
4::;=BCCFCCCBBBDBBBCCCCCB=?@?::@A@A>>B9;;CCCCC@@@<>:;;::9949)58>CC?@?>>>;=5>>=<===*<<;::;99+955.6?;@@<=;?5:;>@=ACG@CBBBBCCHCCCCCCD@@<??;:5;@@?DGBB?C@C<<<<CCCDDBB?BBCBBB@CB?BCC?CBABB9@==:<<=>=?'?A?B>>?B@@AB;?<?>@?2;5;>B@@=@@DDACB>B>ADC>CBD@BBBCCCAAAAABBCCCCDBBB@@@@B@=@>;;?B>A<???@=@D::
@ATNG8:04611:06509
GATGGTAGCACGAGTCACTCATATCCAGAAGATCAGGAACTCTAGAAGAATTCAGATTTTTAACACGAGAGTAAACGTAAAAAGAAGGTTTTACAAGACTCACGTTAACAATATTGCAGCAGTACGCACACAATCGAAGCGCAGTAAGGATGGCTAGTGTAACTAGCAAGAATACCACGAAAGCAAGAAAAAGAAGTACGCTATTAACTATTAACGTACCTGTCTCTTCCGAAACGAATGAGTACGATGAGAGAGCTCTCTCTACCATCGTAATTGCGAATTCT
+
<A<@@BBBCABBECCCBCCEBBBBH@CBB?CCDD@A?A?CCCBBBC@DD@CABBBCCCCC2C@AABCCCBB???8??@BCCC5BB?B@DCD<CCC@CCCCBBB::8;?CC@CCCACCCBCCCCCCECBBBBC@CCCC>A@BB??>B>C?CAB?BCCCCCBB?BBBBBA?CC?A@A:99@@@:AAA=@@AAA2AC?B?>>CCC?>:?<@@@@7;7;@AAA?AC@??CB>A?ADF@CBB?BBCCCCBBB@@@CCDCB@@??@>>>@@<@:::AA?A;BABC?B=@@
@ATNG8:04612:06545
GATGGTAGCACGAGTCACTCATATCCAGAAGATCAGGAACTCTAGAAGAATTCAGATTTTTAACACGAGAGTAAACGTAAAAAGAAGGTTTTACAAGACTCACGTTAACAATATTGCAGCAGTACGCACACAATCGAAGCGCAGTAAGGATGGCTAGTGTAACTAGCAAGAATACCACGAAAGCAAGAAAAAAGAAGTACGCTATTAATATTAACGTACCTGTCTCTTCCGAAACGAATGAGTACTATAGACTATCTGAGACTACCATCGCAATTGCCTAGTCT
+
@BA?9//>:>0//:::<<<;;;===7:9=5445555.5.559;=<A>BB?A=B@;;9999$4:49455:=::9=19394444$4<7=8=<;+;55.59955<<;;.4.49.449.44<5556==5//7///93995505554@<::0549=@=?@@???@B?B?CC9:79@:@A@=@?@A?383414:>=?=&=<78433;:...35055727285///5/-----/)/56880877288;;<;;;=<===>=88<=554=<<;=8:3336949(//)/999::
@ATNG8:04614:06511
GATGTAGCTCACGTACGTCACACGTACTCATTCGTTTCGGAAGAGACAGGTACGTTAATAGTTAATAGCGTTCTTCTTTTTCTTGCTTTCGTGGTATTCTTGCTAGTTACACTAGCCATCCTTACTGCGCTTCGATTGTGTTCGTACTGCTGCAATATTGTTAACGTGAGTCTTGTAAAACCTTCTTTTTACGTTTACTCTCGTGTTAAAAATCTGAATTCTTCTAGAGTTCCTGATCTTCTGGAGATATCATCAGCGAGCTACCATCGTAATTGCGAAGTCT
+
:=;@@AAA@:?;;;<669A@ABBBBCCCCA@<AAAA:CC?B@BBBGDCD?CCCBB898:ACC?C?CCCBBB=@@ABABDB1??=@???8?B@A=A?B?CC=??@@::58>BBDCBB?BCC?A<A@@::;>>=BBAA;@@AA;????=AABDBBB?AAA>9978;?ABB@?BBC;?;;::/:4:5;:===,:::@>-//;///::7715788)8///9595>A<???><6707086<=<<8:;;:==;;898??@@>>??>=:9=9=///;<6<//8@@=B??>
@ATNG8:04623:06537
GATGGTAGCACGAGTCACTCATATCCAGAAGATCAGGAACTCTAGAAGAATTCAGATTTTTAACACGAGAGTAAACGTAAAAAGAAGGTTTTACAAGACTCACGTTAACAATATTGCAGCAGTACGCACACAATCGAAGCGCAGTAAGGATGGCTAGTGTAACTAGCAAGAATACCACGAAAGCAAGAAAAAAGAAGTACGCTATTAACTATTAACGTACCTGTCTCTTCCGAAACGAATGAGTACAGAGAGTACGATATGTCTACCATCGTAATTGCGAAGTCT
+
BACC@CCCBABBB@@ABBBC@;99@<CCD?DDDBBB@CAGEDBBCC@CD@C@BAA@@@@@0@?CCBDC@??@A?899;;;;;*9;598BBB:BBB?BCBBBA@00-0;>>;@AE@DCBBBBBCAAABBAA@@=@BBC?A@A?@A?C@D?C;;;;BCABBCB@CCBBBC?BC????39999927AA?ABBBBB)AC?B98:CCA@@<@699;;3;8=>AAA?BBAAABB=@=@BB=BBB@BBBBCCBBBBBBBBBC>>>BBBBBBAC:><==@B=A6:;AF<>>??
@ATNG8:04624:06525
GATGGTAGCATCATGCATATCTCACCAGAAGATCAGGAACTCTAGAAGAATTCAGATTTTTAACACGAGAGTAAACGTAAAAAGAAGGTTTTACAAGACTCACGTTAACAATATTGCAGCAGTACGCACACAATCGAAGCGCAGTAAGGATGGCTAGTGTAACTAGCAAGAATACCACGAAAGCAAGAAAAAAGAAGTACGCTATTAACTATTAACGTACCTGTCTCTTCCGAAACGAATGAGTACAGAGAGTACGATATGTCTACCATCGTAATTGCGAAGTCT
+
:<5;9<CCCCBBCBCCCCCCCCCBB?BBD@CCDBCD@CADCCCCBB?BB?B@DCB@A@@A2A=BCBBBBBB><=7<=9:::;*<?=B@CDD;DCC@CBCCCCC@@<@?BB?BCC@CCBBBCCCCCCCCCBAB=@@@?<AAAACCBB?B@CBB?BCCDDDCC?CABABB?CC?@@A>AABBB:A?=9999999%9A?C97:CCCB?<?;<;>=7=;>ABBB?ACCBBED>A>ACE>CAA>AAAACCCCACCABBBDBBBBBBAA?CA;@>???A<A356>>:>?>>
@ATNG8:04628:06517
GATGGTAGGACGAGCGTCTGAGAGGTACTCATTCGTTTCGGAAGAGACAGGTACGTTAATAGTTAATAGCGTACTTCTTTTTCTTGCTTTCGTGGTATTCTTGCTAGTTACACTAGCCATCCTTACTGCGCTTCGATTGTGTGCGTACTGCTGCAATATTGTTAACGTGAGTCTTGTAAAACCTTCTTTTTACGTTTACTCTCGTGTTAATAATCTGAATTCTTCTAGAGTTCCTGATCTTCTGGGCTGCGCTGATATGCGCTACCATCGTAATTGCGAAGTCT
+
4:4455=A8AAAA@:665CBBBBB@CCCBBCC@CAAA;@@=@?BEGCBCC@CAAAG7;8;:99:C?CC@C>999;:;EFGM5BB?BA@A<A@@A8A><=<A4995A@@;@99:@>@@6:;B?C@CCCBA@AEAD@@@8;<ABA@@AAAA@@@@@?<@>>;>@<@=BB@@;<<<<795555&55<7<<AAA)65555)55;@@@A@9925.44.499998<85945::8854036::9>5525=>>4<99995>:<=666>>=<<<5;;;;;;8=8<<<<7<<;;
@ATNG8:04629:06549
GATGGTAGGACGAGCGTCTGAGAGGTACTCATTCGTTTCGGAAGAGACAGGTACGTTTAATAGTTAATAGCGTACTTCTTTTTCTTTGCTTTCGTGGTATTCTTGCTAGTTACACTAGCCATCCTTACTGCGCTTCGATTGTGTGCGTACTGCTGCAATATTGTTAACGTGAGTCTTGTAAAACCTTCTTTTTACGTTTACTCTCGTGTTAAAAATCTGAATTCTTCTAGAGTTCCTGATCTTCTGGTGAGATATGCATGATGCTACCATCGTTATTGCGAAGTCT
+
ABAB?B=B@CB:558845555===8>>99955.5=@@<BFAGABBBBBBB@@@A;;<.;59===2:46===>996<9<<<<<*<<<669=A4@995.555.5<.55;;;?@DBBBA@AA7;;@@C@CC;;;BBC@BBCB@HGBCBAA@@BCBBCD@@<@AB<@@=@=@BCBCCBBB>@;;;;.9;A;9;;;;*;BCDD>C<;000<000*0000'0;?>><@=AC?BBBBB@@<@?B@CBBB>?@C?AACDCCCAA@ADBCCCDDDC@BAA;;9;D?BEFD@BBDD
@ATNG8:04614:06566
GATGGTAGTATCTGTCTACGAGAGCCAGAAGATCAGGAAACTCTAGAAGAATTCAGATTTTTAACATCGAGAGTAACGTAAAAAAAGAAGGGTTTTTACTGACTCACGTTAACAATATTGCAGCAGTACGCACACAATCGAAGCGCAGTAAGGATGGCTAGTGTAACTAGCAAGAATACCACGAAAGCAAGAAAAAGAAGTACGCTATTAACTATTAACGTACCTGTCTCTTCCGAAACGAATGAGTACTGTATCTATGTGTGCGCTACCATCGTAATTGCGAAGTCT
+
>>;A<A=AAA@>>;;<<=AAB;96;7<;;6;0///9)//(//;9333233-323333399;);48333:3338:8389///////"//(//(/:::'//6===?>?@@@8=86:5;AA>BBBBAAA@A@@???@;;5;@;;5:=@@???A5;5;;:5;@>>@AA@?BBBBA@=@@9<<<298<<<3<88299999(9<7:868>>>;;5;:??@A=B=A@CBB>BBBB@BB=@??DF>CDD?BBBCCCCCAAA@AC>>=B@@@@BBBCB?BB@@BB?B?BBBB@A::9
@ATNG8:04584:06631
GATGGTAGCGCACACATAGATACAGTACTCATTCGTTTCGGAAGAGACAGGTACGTTAATAGTTAATAGCGTACTTCTTTTTCTTGCTTTCGTGGTATTCTTGCTAGTTACACTAGCCATCCTTACTGCGCTTCGATTGTGTGCGTACTGCTGCAATATTGTTAACGTGAGTCTTGTAAAACCTTCTTTTTACGTTTACTCTCGTGTTAAAAATCTGAATTCTTCTAGAGTTCCTGATCTTCTGGGTCTCTCTCTCACGCACTACCATCGTAATTGCGAAGTCT
+
8844.5<==BBCCCBBBBBA;;<<<=><;@BB?BBAA;@A>A=@@;;9;A:AA::>.4.49:B:C<C@?@@@@AB?AAAA@0>>:8:::3>;==8==>9>D69999:69>=<@@@>>9>;:49;@;?>@999;>>>?;@A@???>9:;BBBAA@@=@:;79C=@099;@==@@@;>9999&94=;@@@@@1@???D:@@@@BBBBBB@BCBB1999BB9A=@@755@<<<<;>9==<==C9BACC7A>AA000>@@@::;BBBDD@BBBBBB8;6;B@@<@;;;
@ATNG8:04600:06638
GATGGTAGCACACGAGATCTCATCGTACTCATTCGTTTCGGAAGAGACAGGTACGTTAATAGTTAATAGCGTACTTCTCTTTCTTGCTTTCGTGGTATTCTTGCTAGTTACACTAGCCATCCTTACTGCGCTTCGATTGTGTGCGTACTGCTGCAATATTGTTAACGTGAGTCTTGTAAAACCTTCTTTTTACGTTTACTCTCGTGTTAAAAATCTGAATTCTTCTAGAGTTCCTGATCTTCTGGTGAGATATGCATGATGCTACCATCGTAATTGCGAAGTCT
+
<<885::?@ECBBCCDCCCBCCBABCBBBDCCA@AAE>ED@GACCCCCBB@BCCCC?C?CCCD@D?CBBCCBBAB8CBBCD>BB@CBBB<BDBB?DBA=AA7::?BAA>?>ABCCBB>AAC?B?BBABA>@C=D??A:>>@>>>???DDBAA@?@;788;@A8>:=@@@BA>>>=@;;;;1;<B<@?AAA/>>>BB9>>?888@>>><@A@@/@???D=C=DA8==AB???;?=AAA???<@AA=;;;@A>>>>>>@AAA@@@?@899::@@<@:==@@<@AAA
@ATNG8:04610:06636
GATGCTCGCTGATGATATCTCCAGAAGATCAGGAACTCTAGAAGAATTCAGATTTTTAACACGAGAGTAAACGTAAAAAGAAGGTTTTACAAGACTCACGTTTAACAATATTGCAGCAGTACGCACACTATCGAAGCGCAGTAAGGATGGCTAGTGTAACTAGCAAGAATACCACGAAAGCAAGAAAAAGAAGTACGCTATTAACTATTAACGTACCTGTCTCTTCCGAAACGAATGAGTACACACTCTCATATGACACTACCATCGTAATTGCGAAGTCT
+
DCBBABABBBCB@;:9@BBCCACCC@CHCCBB@B?BBB@@BD@CC@C@AAAABBBB3B?BBCCCBAAABE>??@@@AA,A@=@=BBC;BAGGIBCDCBE;;;/;>CA=BA@;?>B;@@CCCDBABB@@@DDDDCABBBCCBBA?C@BBB@BBABAAAA>AAA????BB@BBB?CCCBB<>>C?BBCCC3BB?BAAABBAAA<A;>>@@=@=>=BBB?BBBCBDD@E?BBA<A@@=@A@ABBAA??999BBBB@@BAAACDBB>@BBBBB@B>BBCC@ABBB
@ATNG8:04612:06623
GATTAGTATCTGCACACTCTGTCCAGAAGATCAGGAACTCTAGAAGAATTCAGATTTTTAACATCGAGAGTAAACGATAAAAAGAAGGTTTTACAAGACTCACGTTAACAATATTGCAGCAGTACGCACACAATCGAAGCGCAGTAAGGATGGCTAGTGTAACTAGCAAGAATACCACGAAAGCTAGAAAAAGAAGTACGCTATTAACTATTAACGTACCTGTCTCTTCCGAAACGAATGAGTACTACTCTCAGAGACACACTACCATCGTAATTGCGAAGTCT
+
CCB@BC@@@9:6=>=B=C=@<99459=499>???4:49?@9:5?5:>9<<9:973:9:):9?=;;;44/9:991////8;;;+//*31777&337173337;933.249769=;5999=GABAECBDCBBBB?BCCC?ABBBBABB@G@BAB?ABBDDDCC?DDCCCA?AC?CCC=@ADDC;A@?>99998(8<8??BB>>BBD@D@CBBB?A?@AAAA?ACBBBBB?A?BBB?BCC?AACCBBBBAAAABBBDAAAAADDCCCC?CA@@AA>@9@@BB=B@@@
@ATNG8:04631:06641
GATGTTAGCTCACGTACGTCACACGTACTCATTCGTTTCGGAAGAGACAGGTACGTTAATAGTTAATAGCGTACTTCTTTTTCTTGCTTTCGTGGTATTCTTGCTAGTTACACTAGCCATCCTTACTGCGCTTCGATTGTGGCGTACTGCTGCAATATTGTTAACGTGAGTCTTGTAAAACCTTCTTTTTACGTTTACTCTCGTGTTAAAAATCTGAATTCTTCTAGAGTTCCTGATCTTCTGGGATGTGTGCGCAGTGCCTACCATCGTAATTGCGAAGTCT
+
@@<BC@;;9<=>596=;;@CBA;;;BBBBBAA=AA@A8CC?B=BBCCBA@=@@><>@@000??6?;??DCBB@A@=:9:::):@;;777(38<<8<<>;<>-/0/8691::?>?@@B@CCC?A:>>>=<<>?::888<>>?:===<;@?@@@?A<>9859A=@7;;>@@>BA>187888)69;978888(8<>AA7;;?>><888816988*9///7274::5::::888486>>9?=<8<?>>5=888?@?;;7666/-*-9929----,(-)--5505599
@ATNG8:04587:06659
GATGGTAGGCGTGTGAGAGTCTGCCCAGAAGATCAGGAACTCTAGAAGAATTCAGATTTTTAACACGAGAGTAAACGTAAAAAGTAAGGTTTTACAAGACTCACGTTTACAATATTGCAGCAGTACGCACACAATCGAAGCGCAGTAAGGATGGCTAGTGTAACTAGCAAGAATACCACGAAAGCAAGAAAAAGAAGTACGCTATTAACTATTAAACGTACCTGTCTCTTCCGAACGAATGAGTACCTCTCAGACGCTCGTCCTACCATCGTAATTGCGAAGTCT
+
<@:A:=>B?BB@@;;@?ABBABBB=6<AA:BCCCAA=A<00/9///)5<8=:;99;;;;;)/+////<==:;;;299/////'///(/)///&/996;<::;;8333(386.722,25:8==>>>>>BA@@>>:=ABB=878?=;:;=A<@@C?CBAAABCC?B>>>AB???<?@B>BBBBC@AAB<?<=<=,=;:>?>>??A=;:;::=<<188)9888?<?;;;;;A=B<@@==AA<??BB@@@<@>?>@ABA???<;;A=AAB=A>ABAB?B@BBBB@CCAA
@ATNG8:04597:06684
GATGGTAGATATATGCACGCTCTACCAGAAGATCAGGAACTCTAGAAGAATTCAGATTTTTAACACGAGAGTAAACGTAAAAAGAAGGTTTTACAAGACTCACGTTAACAATATTGCAGCAGTACGCACACAATCGAAGCGCAGTAAGGATGGCTAGTGTAACTAGCAAGAATACCACGAAAGCAAGAAAAAGAAGTACGCTATTAACTATTAACGTACCTGTCTCTTCCGAAACGAATGAGTACGAGAGAGCACACGTGTCTACCATCGTAATTGCGAAGTCT
+
<<<C@CDDBCDBBBBCCCCCCCDBB@CDC@CBBBBB@C@CBCBAAB?BB@G@AA::9BBB3B?BBBBCDDD?>>8<<::;;;*;A>B?CCE;DBB@BCCBCDCCC?B?CC?BBB?BBBBCCCDCCCCCBB@@<?BCD>@?BBBBAB>C@CAA?ACCCCACC?CAAAAC?CC?ABA>AABEE<AA@:=<;=;1=??B888CCCBA9@9<=BB<@<@ACA@?@CBBBBB>A>ABC>DDD?AABBCDCBBBCCABABBBBBCCBBBBB?>>>>BB@C?BBBC@A999
@ATNG8:04604:06683
GATGGTAGCACACGAGATCTCATCGTACTCATTCGTTTCGGAAGAGACAGGTACGTTAATAGTTAATAGCGTACTTCTTTTTCTTGCTTTCTGTGGTATTCTTGCTAGTTACACTAGCCATCCTTACTGCGCTTCGATTGTGTGCGTACTGCTGCAATATTGTTAACGTGAGTCTTGTAAAACCTTCTTTTTACGTTTACTCTCGTGTTAAAAATCTTGAATTCTTCTAGAGTTCCTGATCTTCTAGTGTCTGATCTGTATCACTACCATCGTAATTGCGAAGTCT
+
=>CC@CCAA?=BBCBBCBCCHCDC@@95559:?CCDC>CCACIBBABBA@=ABCDBAC>@@AA7@>@BBBABA?A?ABDBB3BC?:::;5///?@;0/78@>700/>/0).83675?A7;;B=D;;:;;888;;>>?A:>=B@@;;;>>B@@@@<<,///6:<9>7>>;;:;<<<32.7;<.95;///<<<,66389.635...353707AAA.>8827=495;?;?@@@@>=:><??>;79)----799-//=;=??@>>>@@AAA=A=333707,--,909--,
@ATNG8:04605:06690
GATGGTAGCGCACACATAGATACAGTACTCATTCGTTTCGGAAGAGACAGGTACGTTAATAGTTAATAGCGTACTTCTTTTTCTTGCTTTCGTGGTATTCTTGCTAGTTACACTAGCCATCCTTACTGCGCTTCGATTGTGTGCGTACTGCTGCAATATTGTTAACGTGAGTCTTGTAAAACCTTCTTTTTACGTTTACTCTCGTGTTAAAAATCTGAATTCTTCTAGAGTTCCTGATCTTCTGGACGACGCGCACTGACACTACATCGTAATTGCGAAGTCT
+
.8--(/<<=BBCCCCDCCCCBBCBCBCBB@;;0:?@>:?B?B@BBBC>>>:==>?>:=8A<<<8A:CBB@@ABAD<<;;;;.;D@DCBD=DABA@CAB=AA5;;;ABCAIECCBBCB>A;;5;>BBBBDCDCACCCC?BCCCDCCCCCCECBBAA=@@@<AB>A?B@@@@@CBB=?999909=C<BADDE5CDBBB>CCCCCA;;:@<@BBC2BBBCC@C@BE@BCBCCBC@C@BBCBBC@BBEACC;;;AAB;;;BBAAAC;;;A@BBCB?B:<<CHBFGCB
@ATNG8:04607:06658
GATGGTAGACACGTGTGCTCTCTCGTACTCATTCGTTTCGGAAGAAGACAGGTACGTTAATTAGTTAATAGCGTACTTCTTTTTCTTAGCTTTCTGTGGTATTCTTGCTAGTTACACTAGCCATCCTTACTGCGCTTCGATTGTGTGCGTACTGCTGCAATATTGTTAACGTGAGTCTTGTAAAACCTTCTTTTTACGTTTAACTCTCGTGTTAAAAATCTGAATTCTTCTAGAGTTCCTGATACTTCTGGACGCGCGCACTTGACACTACCATCGTAATTGCGAAGTCT
+
:;5505<;;:000/:///////6;AB<<;;;>8==BB>@@;@800)/9:7748=87717)/)/77)/)/688:;;8849899;)3328;;;=3888::488=7B@=;;;>;;4778//.7827>>;><?>>885777<;;;9>@>>BCA888BC>:776)///(/739479C;;7=8905577:+94;5<<<<<.9:>>A6<9<>:::;<==1////(////9694>@=A@@@D>>:>:>>C667@9---4-,,6--.787959::55322262,,,,(*(*,-225563
@ATNG8:04611:06693
GATGGTAGGACGAGCGTCTGAGAGGTACTCATTCGTTTCGGAAGAGACAGGTACGTTAATAGTTAATAGCGTACTTCTTTTTCTTGCTTTCGTGGTATTCTTGCTAGTTACACTAGCCATCCTTACTGCGCTTCGATTGTGTGCGTACTGCTGCAATATTGTTAACGTGAGTCTTGTAAAACCTTCTTTTTACGTTTACTCTCGTGTTAAAAATCTGAATTCTTCTAGAGTTCCTGATCTTCTGGGTGCGCTACAGTCTCTCTACCATCGTAATTGCGAAGTCT
+
BBBB?BDC@BBABBBBBAAACCCC?CCBBB@@=ACCF>CC?C?CCCCBBB?CDECB@B@CCCB@D?CCCECBBBC=@@>>>,;;4;@BB=CCCCACJG@CC:;;@CCCACCCBCCCD?@@D@C@DBAAAAAB?CCCD?CCBBBBBBCCCBBCBBC?BBB@BC@C?AABBBCCCD@CCCEF<C@C;<;DDH5BBBEF?DBBDBBCBBB=BB@@0@AABB@B?CC?BBBBBAA?A@CEDCCB=A@AA:@CABBBBAABBBBBBABCC@DCBBCB@B@CCCFAECBB
@ATNG8:04625:06664
GATGGTAGTAGTACACTAGTCATACCAGAAGATCAGGAACTCTAGAAGAATTCAGATTTTTAACATCGAGAGTAAACGTAAAAAAGAAGGTTTTACAAGACTCACGTTAACAATATTGCAGCAGTACGCAACAATCGAAGCGCAGTAAGGATGGCTAGTGTAACTAGCAAGAATACCACGAAAGCAAGAAAAAGAAGTACGCTATTAACTATTAACGTACCTGTCTCTTCCGAAACGAATGAGTACTACTCTCAGAGACACACTACCATCGTAATTGCGAAGTCT
+
:<5:7:BCBCAA<@===>>>@B??@?A@@;?A;;;B=A5;;B9:5<;<<7<99;9?;DCD1B?B:95<544:333*33444444#4949-333&39:7<=>====:>8:<@@=@AA@BBBBBBCDFDCBB???>?BBB?BAA@CBCD>B>BBB?BBBBBBBB?B@@@BC@BB@BBB?BCBBB>@@>;99::9(9A?B???B999D:?8?@<<9?7:9CCC>BA@@???<A<@BB:BDD@BBBBCCBBAAABBACCCCBCCCBBCBB@CCCCCB?C@BBBB@BBBB
@ATNG8:04631:06659
GATGGTAGTATCTGTCTACGAGAGCCAGAAGATCAGGAACTCTAGAAGAATTCAGATTTTTAACACGAGAGTAAACGTAAAAAGAAGGTTTTACAAGACTCACGTTAACAATATTGCAGCAGTACGCACACAATCGAAGCGCAGTAAGGATGGCTAGTGTAACTAGCAAGAATACCACGAAAGCAAGAAAAAGAAGTACGCTATTAACTATTAACGTACCTGTCTCTTCCGAAACGAATGAGTACACACTCTCATATGACACTACCATCGTAATTGCGAAGTCT
+
9<880545=5;6;>;;;>>>?>=AC;;;@7;?B=<=9=0554444;6:=8<644333777'73888888:<8;<38744444$4:./)///&///)////<=A@@;@=00-0@@:BC@@ACCCCCCCBB@@>:=<00+0>=<@BAC?C?B;;:;CC@B@BC@CCBBBB?BB?BCC<@@?>>7>AA@CCCDD3AA>ABBBCC???=A<@@@@;>:;;;;;:@@>>999?C789C>BAB?AA@DDDBBBB::9BAA:88@??<;;>>8=777;?9:7;@;;<<<::
@ATNG8:04589:06711
GATGGTAGCACGACACGACGATGTGTACTCATTCGTTTCGGAAGAGACAGGTACGTTAATAGTTAATAGCGTACTTCTTTTTCTTGCTTTCGTTGGTATTCTTGCTAGTTACACTAGCCATCCTTACTGCGCTTCGATTGTGTGCGTACTGCTGCAATATTGTTAACGTGAGTCTTGTAAAACCTTCTTTTTACGTTTACTCTCGTGTTAAAAATCTGAATTCTTCTAGAGTTCCTGATCTTCTGGTCTACTACACTGTACTCTACCATCGTAATTGCGAAGTCT
+
CBBB@CB>;;;;?;<<<=;666:;@BCBBBBB?BCIC>CG@B@CDCDB@A@BAA9;49044<=7;><BCBBCCAA?AAA?A3A@=ABAB;B:91:<=9:69A?@9:7:A>BBBABCCC?BBB?@:>=>=>888:=BBD7;:>>>>???@BBA;;;?;:;::;:5;;;;;???CCD=@????2?;>;>>DDE/A@;;;-88>===>>>>;:@@>,<///95;6@@<@@A>==><?=B@@==;-//959;<@>>=>>>;;;???@@@@6:99///9=17;DE=??><
@ATNG8:04591:06747
GATGGTAGAGAGACTGTAGCGCACCCAGAAGATCAGGAACTCTAGAAGAATTCAGATTTTTAACACGAGAGTAAACGTAAAAAGAAGGTTTTACAAGACTCACGTTAACAATATTGCAGCAGTACGCACACAATCGAAGCGCAGTAAGGATGGCTAGTGTAACTAGCAAGAATACCACGAAAGCAAGAAAAAGAAGTACGCTATTAACTATTAACGCACCTGTCTCTTCCGAAACGAATGAGTACAGAGAGTACGATATGTCTACCATCGTAATTGCGAAGTCT
+
ABBA;CCBBBCBBCCCCBBCCCBCK>BCCACBCCCC?CACBBCBBB?BB?A?BBAAAGDD2A?BBCBBBCCFCC<??A>:::*>@;>7@BB<BCCADCICABB998;@GE@CCC@CCCBBBCBCBBA@@BBB@BBCC>@@BBA@AB>A<AAA?ACAA@D??<?BBBBC?CD?@@A>AABBB=BCB?CCCCC3CC?B?>>BBBBA8<:>=@@;?<?@A==:=@@@???<@<@@D9>>B:>;;;?A@@@???@AAAAA?@?@@@@@A:<>DA==9<366@@<?@>>
@ATNG8:04596:06749
GATGTAGTGATACAGATCAGACACCAGAAGATCAGGAACTCTAGAAGAATTCAGATTTTTTAACACGAGAGTAAACGTAAAAAGAAGGTTTTACAAGATCACGTTAACAATATTGCAGCAGTACGCACACAATCGAAGCGCAGTAAGGATGGCTAGTGTAACTAGCAAGAATACCACGAAAGCAAGAAAAAGAAGTACGCTATTAACTATTAACGTACCTGTCTCTTCCGAAACGAATGAGTACGAGAGTCAGAGCAGAGCTACCATCGTAATTGCGAAGTCT
+
9944488:<<======996@BBAB=@CC755;;;?=A=@@@ABA@?BB=>2<<8887788#3,339888;;;;<3:9<<<<<)9939.555&59;5;>><=<5626:??;===:>>>>@B?=>ABBBCCCC@CCAA@B@@ABBBB@D@D;;:;BBAABBC?BA>?>?9=;8=></89999+9??:99998'87/3A>B>888>9>58888;A;A;A@@;@A;::CA=@=AA>6000*0;:;AAABBBBCCCCB988><>>@<>9<=>=>AA=B:BBBD@CCBB
@ATNG8:04599:06748
GATGGTAGGAGACACGTCGCACACGTACTCATTCGTTTCGGAAGAGACAGGTACGTTAATAGTTAATAGCGTACTTCTTTTTCTTGCTTTCGTGGTATTCTTGCTAGTTACACTAGCCATCCTTACTGCGCTTCGATTGTGTGCGTACTGCTGCTATATTGTTAACGTGAGTCTTGTAAAACCTTCTTTTTACGTTTACTCTCGTGTTAAAAATCTGAATTCTTCTAGAGTTCCTGATCTTCTGGTGTCGTCTATCATGTACTACATCGTAATTGCGAAGTCT
+
B@DD?AAD@DBBCBCBBBBBCDFBBBBCECCC?BAAA<ACAF@CCBBCCC?BCBBA?B@A@BE@C?BBCBABCCD?A@@@@.@A>BCCD>CC??=?AC=AB>AABBBB>AADD@@?A>AAA;A;A@>@??@@<>>>>9>?A>>>?>>@A>@>?>?AAA@:A@9>:?::;??BCB;>>@@@6@=@<??AAA/ABBBD9@>>>>>@<=<;@??@/@>>>D>D<>>;>@A@??>=C=DAAA:86:BA=<;<?A@:8:@@@??>@@>>?CA@???:>6::?@=BA<<
@ATNG8:04609:06711
GATGGTAGTATATCGCGTCGCTATCCAGAAGATCAGGAACTCTAGAAGAATTCAGATTTTTAACACGAGAGTAAACGTAAAAAGAAGGTTTTACAAGACTCACGTTAACAATATTGCAGCAGTACGCACACAATCGAAGCGCAGTAAGGATGGCTAGTGTAACTAGCAAGAATACCACGAAAGCAAGAAAAAGAAGTACGCTATTAACTATTAACGTACCTGTCTCTTCCGAAACGAATGAGTACGAGAGAGCACACGTGTCTACCATCGTTATCGGAAAGTCT
+
@@@A?DBBCBBCCCCCBBBCCCCBB@CCC@CBBBCC@C?CCCBBCD@CCADACAB<;;;;*;=BCCABBCCBB@8??9:::;*;A=A<@@@8ACDACCDBCBBA@=A>BB?BBC?BBBBBCCCCCCCCBBBB@BBBC?CBBABCAB?C@C@@>@BBCDDBB?BBBCBB?BB?AAA=AA@@@<ABBACCCCC3BB?B99:BAABA=A=ACAD;A;A>BAD=AABB????C>???9?@@=?@@CCCCBBBBBBBBBBBBBBCC@???=??>>B@CAAA?BD>@>>>
@ATNG8:04610:06700
GATGGTAGTGTGTCTCTGAGAGTAGTACTCATTCGTTTCGGAAGAGACAGGTACGTTAATAGTTAATAGCGTACTTCTTTTTCTTGCTTTCGTGGTATTCTTGCTAGTTACACTAGCCATCCTTACTGCGCTTCGATTGTGTGCGTGCTGCTGCAATATTGTTAACGTGAGTCTTGTAAAACCTTCTTTTTACGTTTACTCTCGTGTTAAAAATCTGAATTCTTCTAGAGTTCCTGATCTTCTGGAGATATCATCAGCGAGCTACCATCGTAATTGCGAAGTCT
+
CCCA?BCCCCCDBBC==B=CCCCCBBBCCCCB?BBCC=BC@C?ABBBCBB>ABBBB=A=CBDCAC@FDDCCCCDB?CBCCB3BB@BBCF>B@AA:;:@>?@-00A@@C@C;;;BBBDACCC?B?CCBCBBCC>BCBD@CCCAAAAABBCCC@A@@?CCC@CC@B@BCCCBB;;;@D;;;;.;>C?CCEEH3BB;;;8;BBBCCICCB5;;;;*;AABCAD?AA@BBDCCCC?B?BCCCEE@BAB>AAABBBAAABBCCCCCCCCD@B@AABD@C?BB;;8;BBB
@ATNG8:04611:06701
GATGGTAGCTCACGTACGTCACACGTACTCATTCGTTTCGGAAGAGACAGGTACGTTAATAGTTAATAGCGTACTTCTTTTTCTTGCTTTCGTGGTATTCTTGCTAGTTACACTAGCCATCCTTACTGCGCTTCGATTGTGTGCGTACTGCTGCAATATTGTTAACGTGAGTCTTGTAAAACCTTCTTTTTACGTTTACTCTCGTGTTAAAAATCTGAATTCTTCTAGAGTTCCTGATCTTCTGGGATGTGTGCGCAGTGCCTACCATCGTAATTGCGAAGTCT
+
::::05@B@@;BABBBBCCCBCBBCCCCB@@A=ABHF?CC@CDIA;;=DC>BCDBB=B=@@BB@B?BBCB?@@BA?BBBBB3BC=??BD=BBCC?BB?:==-00;???<@BBB???E?CBC@@<@=<:::<=9:;;=8=>@;;;??AB>>;;;;;6;>A=BC=C=A????@BBB:==BAA5A;?:;7777+7:7;=)------96/6.5;;;*9777938155,5::<<;>:=;B;::@@4666;4;///9::>?@@AAAA<;;;:==>>?>6:,//777<=?>
@ATNG8:04613:06740
GATGGTAGAGAGAGCTCTCTCATCGTACTCATTCGTTTCGGAAGAGACAGGTACGTTAATAGTTAATAGCGTACTTCTTTTTCTTGCTTTCGTGGTATTTCTTTGCTTAGTTACACTAGCCATCCTTACTGCGCTTCGATTGTGTGCGTACTGCTGCAATATTGTTAACGTGAGTCTTGTAAAACCTTTCTTTTTACGTTTGCTCTCGTGTTAAAAATCTGAATTCTTCTAGAGTTCCTGATCTTCTGGCGCTCTGTCACGTCTGCTACCATCGTAATTGCGAAGTCT
+
AA@@?CBABB??;56556=<<<<;;556<:<=9AAB@=@B=B6:9;999<.44494.4.455;9>:>BBBCEA<A9BB==B+8;3=788,7>=>:=900+000)00/(/663833398666/..382335;;8885>=9929;:<9::===@>>====9888=BC=C=<<=><8AAA;99:;:+9+22'22252'29996/699778::::19996$22755/568<:=>>>;;;;A6<<99:;698718==>:;:>><<88899<99;49:99<>;@<CCBD@CBB@
@ATNG8:04615:06741
GATGGTAGAGTATCATGTGTATCTCCAGAAGATCAGGAACTCTAGAAGAATTCAGATTTTTAACACGAGAGTAAACGTAAAAAGAAGGTTTTACTAGACTCACGTTAACAATATTGCAGCAGTACGCACACAATCGAAGCGCAGTAAGGATGGCTAGTGTAACTAGCAAGAATACCACGAAAGCAAGAAAAAGAAGTACGCTATTAACTATTAACGTACCTGTCTCTTCCGAAACGAATGAGTACGTGTGACGTACGTGAGCTACCATCGTAATTGCGAAGTCT
+
;;>D@CBCCBCBCCEBBBDCBCCCC>BBCACCCC@@=@=AACCDFDAEG?@=?@@;;;;;*;<ABBCCCCFCCB>BBBBCCC2AA?B@CCF;CBAACCCCCCBCB?B@BA=@9:6;BBBBCCDCCCCBBBBB>BBCC?BA@ABCBA=@<@AA>ACBCCBCC@CCCBAA>AB?BBB>AABBC8>=<899999(9A>A:89AAABB?@<;::@;?;==BCC?CCBCBCC@B@BCC>A?@=@BBBCCBBBBCBBBBBCBBBCAAABBD?A???FD=?<?BFC?C>?>
@ATNG8:04590:06792
GATGGTAGATAGACTGTAGCGCACCCAGAAGATCAGGAACTCTAGAAGAATTCAGATTTTTAACACGAGAGTAAACGTAAAAAGAAGGTTTTACAAGACTCACGTTAACAATATTGCAGCAGTACGCACACAATCGAAGCGCAGTAAGGATGGCTAGTGTAACTAGCAAGAATACCACGAAAGCAAGAAAAAGAAGTACGCTATTAACTATTAACGTACCTGTCTCTTCCGAAACGAATGAGTACGAGAGTCAGAGCAGAGCTACCATCGTAATTGCGAAGTCT
+
@B;925<=BBBB@@666>CBBBBBB<BBB=AA9;9;.4.488444879829:77389999'717899::<=:::/88:9999$9=;9=BCC9CCC@CBBBBECBB>B?BD@CCC@BBBDDBBCCCCBBBCCC@BB??6::AACBBB?D@CCB?BBBEECAA>ACAAAA=AC?99:@BCBCC>CA@;99999(:A?ABAACBAAA<@8;;AA<@:<<?:;6;@?=?@@<@<>??9>@@=@ABBDCDB:9:BBABCCBBBBBA=>@@=A>>>>>;>8A@::6:AAA
@ATNG8:04596:06760
GATGGTAGTGTCATATGAGAGTGTGTACTCATTCGTTTCGGAAGAGACAGGTACGTTAATAGTTAATAGCGTACTTCTTTTTCTTGCTTTCGTGGTATTCTTGCTAGTTACACTAGCCATCCTTACTGCGCTTCGATTGTGTGCGTACTGCTGCAATATTGTTAACGTGAGTCTTGTAAAACCTTCTTTTTACGTTTACTCTCGTGTTAAAAATCTGAATTCTTCTAGAGTTCCTGATCTTCTGGGTCTCTCTCTCACGCACTACCATCGTAATTGCGAAGTCT
+
DAAB<BCCABC=@@;@ECCCCCCBBBAA@CCE@FBBB=BB@C@BBBBBBC>CCBBB@B?CCEB?CADDDCCCCCC?BBBBA0;:7;BCG>BA@@=@CC?EC:;;CDDCBBCBCCCJG@CBB@B@CCABACCCACCCC@BBBBBBBABBBBCBB@@<@AA<@@=A>ABBBCCCCC?BCDFD;C?C@CCCCC5CAABD>CBBBBBB@AA=AAAA,?BB@A=A>BC@CCBBBCC?B@CCCCCC=AACF>BBCCCBBB@@@@B@@BCBC@CCCCBB?B:;;BB@BBBB
@ATNG8:04596:06799
GATGGTAGATACTCGCTGATACACCCAGAAGATCAGGAACTCTAGAAGAATTCAGATTTTTAACACGAGAGTAAACGTAAAAAGAAGGTTTTACAAGACTCACGTTAACAATATTGCAGCAGTACGCACACAATCTAAGCGCAGTAAGGATGGCTAGTGTAACTAGCAAGAATACCACGAAAGCAAGAAAAAGAAGTACGCTATTAACTATTAACGTACCTGCCTCTTCCGAAACGAATGAGTACGAGAGAGCACACGTGTCTACCATCGTAATTGCGAAGTCT
+
BBBB>;;9A?C@@;56;99<@A;;;000/3///9//)55:::@A?A>BB@A<?@9:9999'9<==<BBBBA?@@8?9;;AAC0AA=A<@@A6;9@?BAAAAA>@C6;8;A?BBB@BDCBAAABBBAABBA;0+0<00+/889:988:<8<00)/777>?5834:9988-338:<<693333(337288>>C1==:88<?<<7>>4949955-25:;@AC;???7:;?4=9=?@8@?@=?@@@BBBBBAA@@>??BCB?@@BBBBC?B9999A<@=AA@@<@A:9
@ATNG8:04599:06773
GATGGTAGCAGACGTGACAGAGCGCCAGAAGATCAGGAACTCTAGAAGAATTCAGATTTTTAACACGAGAGTAAACGTAAAAAGAAGGTTTTACAAGACTCACGTTAACAATATTGCAGCAGTACGCACACAATCGAAGCGCAGTAAGGATGGCTAGTGTAACTAGCAAGAATACCACGAAAGCAAGAAAAAAGAAGTACGCTATTAACTATTAACGTACCTGTCTCTTCCGAAACGAATGAGTACGATGAGATCTCGTGTGCTACCATCGTAATTGCGAAGTCT
+
888>7:;BABBDBC<@<==@DCCCCAAAAACDCCCB?B?@@@ABBB@BC@B@BCBBCBBB3B>AABCBAAB@@@8<=;;;;;*;?>A=BBB<BEJACCCCBBB;:8;@CC@CBB@CCCDCCCCCCCA@@CCC@A@@@>@@CCAAAB@B?C@@>ACCCCCCC>@@CBCC?BB@>>??ABAAA;>?>;::9:99%9@<@98:B@AAA<A;??@B:=:=?AAA>ACBBBBB?B?BBD>BBB?BAABBFBBBBBBCCBB??@==>==ABA=A>A?@@<A;BBBB?BBAA
@ATNG8:04620:06760
GATGGTAGTGCGTGAGAGAGAGACCAGAAGATCAGGAACTCTAGAAGAATTCAGATTTTAACATCGAGAGTAACGTAAAAGAGGTTTTACAAGACTCACGTTTAACAATATTGCAGCAGTACGCACACAATCGAAGCGCAGTAAGGATGGCTAGTGTAACTAGCAAGAATACCACGAAAAGCAAGAAAAAAGAAGTACGCTATTAACTATTAAACGTACCTGTCTCTTCCGAAAACGAATGAGTACTATAGACTATCTGAGACTACCATCGTAATTGCGAAGTCT
+
@@:;26<BCCCCBBBCCCD@@@9949??4;BCDAA>@@BA@@@AA=@@=?;??===>=2;;@?;>C@@@@88/399999+///0666.68;6;<:9887333(/3883/..27799@===@CCBA>=0.*.:..+0@=::@00-08;<A>BDDCCE;;99AA@::69937<;5;;;<<<299>;::::::%8=8>@CBCCA8818/5955/25'5:@??>?C@==571767777*7;;69==BB@BCBBBABBCC???BBBBDDBB?B?????=?=AC;;8;@@@
@ATNG8:04627:06781
GATGGTAGCACGACACGACGATGTGTACTCATTCGTTTCGGAAGGAGACAGGTACGTTAATAGTTAATAGCGTACTTCTTTTTCTTGCTTTCGTGGTATTCTTGCTAGTTACACTAGCCATCCTTACTGCGCTTCGATTGTGTGCGTACCGCTGCAATATTGTTTAACGTGAGTCTTGTAAAACCTTCTTTTTACGTTTACTCTCGTGTTTAAAAATCTGAATTCTTCTAGAGTTCCTGATCTTCTGGGATCTGTGCGCAGTGCCTACCATCGTAATTGCGAAGTCT
+
55<B9=BAA@@;55555<=666>>>>><<555595//)/;5;)/)/////=7=<<::<?;@@<<8@554444345:7<<==<+??97777.7833-33329=7;?;77923333<;==8=<<7=7=9/...35285888:888...///3777557(/..2.//)/4::8888:66+22222&206.55555'7789>1666//.66/25'5:::*957584:5520299><8=9>:??>@>>:::::19///:<?===888AA;??B6;;::><17)//33-37//
@ATNG8:04589:06809
GATGGTAGCGCGACGAGCGTAGACCCAGAAGATCAGGAACTCTAGAAGAATTCAGATTTTTAACACGAGAGTAAACGTAAAAAGAAGGTTTTACAAGACTCACGTTAACAATATTGCAGCAGTACGCACACAATCGAAGCGCAGTAAGGATGGCTAGTGTAACTAGCAAGAATACCACGAAAGCAAGAAAAAGAAGTACGCTATTAACTATAACGTACCTGTCTCTTCCGAAACGAATGAGTACGTGTGCGACGTGTCTCCTACCATCGTAATTGCGAAGTCT
+
DBBD@C>B>BBBBBCCCCDEGCCCC>BBCBDBBBCB@B@CBCCCCC=???B?BBAAACCC3B?CCCCCCABBCD>AABAAAA2BB?B@EDD;CCCBECCCCCDCC@C@BB@ABD@CCCACBBCCCCCCCCCE@BB@@=@AABCBBAAD@CCC?CCCCCBCB?BBBBCD@CE??>?;??BBB>BBA;99999(:@?A???B>>>B<@8;;@@A=AACCD>AA@@?BB@D?BBB>BBC?CBBBBBBBBB?@?CBB@AAAAAA=@@A=@@;:>B?B=??CC@B>>>
@ATNG8:04590:06833
GATGGTAGTACTATGATAGACGACACCAGAAGATCAGGAACTCTAGAAGAATTCAGATTTTTAACACGAGAGTAAACGTAAAAAGAAGGTTTTACAAGACTCACGTTAACAATATTTGCAGCAGTACGCACACAATCGAAGCGCAGTAAGGATGGCTAGTGTAACTAGCAAGAATACCACGAAAGCAAGAAAAAAGAAGTACGCTATTAACTATTAACGTACCTGTCTCTTCCGAAACGAATGAGTACGTGTGCGACGTGTCTCCTACCATCGTAATTGCGAAGTCT
+
<<;A?B@>@@0//:<<==?;=0////5;9;5;A@@@@=@=BBBABBB?AC?B?BBBBCCDC5DBCCCDCCCCCCE<BA;;;;;*9A>BADIG:BBC@CBBBBB@>@+0,0727///(/98455<AB@AAC000D;>>;;49>>:A@AB?B@DCCACDCBBBBB?BBBCCE?BB?AAA8::@@@9>>=;::::::%:<9<:79BBBCD7977=AA9?<?=CBCABCAA@AB?B>AAA<AAA?BCDCCBBABBAAAB@@@AAAAAA=AAB?BFCBCB?B@CAA@?B???
@ATNG8:04590:06848
GATGGTAGAGTATGCATGTGTATCTCCAGAAGATCAGGAACTCTAGAAGAATTCAGATTTTTAACACGAGAGTAAACGTAAAAAGAAGGTTTTACAAGACTCACGTTAACAATATTGCAGCAGTACGCACACAATCGAAGCGCAGTAAGGATGGCTAGTGTAACTAGCAAGAATACCACGAAAGCAAGAAAAAGAAGTACGCTATTAACTATTAACGTACCTGTCTCTTCCGAAAACGAATGAGTACTGTATCTATGTGTGCGCTACCATCGTAATTGCGAAGTCT
+
A;0/177/--55---:9<666>;;;B?><>-00/<<>7=9<AB@?;;7;@?C=@?CCCCDD1:75>>9@B:96@@=CCCEEEC1CC>B6@@@3<00+00//788:<9<:A>@?>>?B@?@:;;BBBBBAAACC@CA@@@BBBBBBCC@B?;;;4:>>9455:38:;955>BB@CDC789@AD8998<>>@@A2@@?CBAAAACDC?C?BB>?;>6;;AAA?BB;;;DB<?;;;;;*9@@<998B==BBBBCAA999=?@=??@@@@@;@>>>BC?C;@@CC@CCBB
@ATNG8:04586:06889
GATGGTAGCACACGAGATCTCATCGTACTCATTCGTTTCGGAAGAGACAGGTACGTTAATAGTTAATAGCGTACTTCTTTTTCTTGCTTTCGTGGTATTCTTGCTAGTTACACTAGCCATCCTTACTGCGCTTCGATTGTGTGCGTACTGCTGCAATATTGTTAACGTGAGTCTTGTAAAACCTTCTTTTTACGTTTACTCTCGTGTTAAAAATCTGAATTCTTCTAGAGTTCCTGATCTTCTGGTGTCTGATCTGTATCACTACCATCGTAATTGCGAAGTCT
+
BAAC?BBBBBDDCBCBFCCCCCCCCB;@?BBB?BBBB=BC@C@CBBBBBB@BCCBB?B?BBBB@CABCBBACC=C8CACBC3BB>??CC>DCCC899B?A?7::A@@C?BBBADCCD=AAA?C?CA><>@??:?>AA8==>:::>?BAA@?>==@<???<AA=B<@@AA>>>?A5:::::-:9@<A=@@@,=====,--6---7//8;>EEG/?@???9>98818=<?=>><A;??@AAG7;;@=?>>;;;???AA@@@?@>==@=BAAA>><>:>>@B=A:;;
@ATNG8:04595:06898
GATGGTAGCTCTGCTCTGACTCTCGTACTCATCGTTTCGGAAGAGACAGGTACGTTTAATAGTTAATAGACGTAACTTCTTTTTCTTGCTTTCGTGGTATTCTTGCTAGTTACACTAGCCATCCTTACTGCGCTTCGATTGTGTGCGTACTGCTGCAATATTGTTAACGTGAGTCTTGTAAAACCTTCTTTTTACGTTTACTCTCGTGTTAAAAATCTGAATTCTTCTAGAGTTCCTATCTTCTTGCTGCGCTGATATGCGCTACCATCGTAATTGCGAAGTCT
+
88<<9><<<565::<<<<<;;9555::::7/////:./4.4.44599<<8999999)9;@555.57@955599949:455555$44.499<)445;.559499.5599::4555<<<?A;>>>2929=:9;59?:>??C@CCCCBBA@@9:9B@@@A>A;;5;B4:299=555<:;599;;;0;9>:>>===1@@@EE:AABA@@CBAB;@@@>,?::;@<@=BC@;;:@?>?:>=@?:998<=3;;????A@@BCCDBBBBBBB=?@>:;:4;49==@=9::@
@ATNG8:04600:06885
GATGGTAGTAGTACACTAGTCATACCAGAAGATCAGGAACTCTAGAAGAATTCAGATTTTTAACACGAGAGTAAACGTAAAAAGAAGGTTTTACAAGACTCACGTTAACAATATTGCAGCAGTACGCACACAATCGAAGCGCAGTAAGGATGGCTAGTGTAACTAGCAAGAATACCACGAAAGCAAGAAAAAGAAGTACGCTATTAACTATTAACGTACCTGTCTCTTCCGAAACGAATGAGTACGAGAGAGCACACGTGTCTACCATCGTAATTGCGAAGTCT
+
BB??>@CC@A:96@CBBBFDEBBBB@CCC@CB:9;@=A=A@AAA@B?BB?B@BAA@@@AA1@@CCBBCCBB???9?>@AAAA0AA=B?BBB9BCCACCCCFCCAA?B@BB?BBC?BBBCCCDDBCBBBBBBD?AADD<A@@AAAAB>C@CAA?CCCCCBBB?BBCBCA?CC??>?;??AAA9@=>999999(:@?B:98EAA??<?7;;AA7;7;>BAA=AAAA@AA=?>?CC>BBB?BBCCCCCCBBBCBBBCCAAABB>>>>>:>:::BB@C?BBB@=;000
@ATNG8:04606:06886
GATGGTAGCAGACGTGACAGAGCGCCAGAAGATCAGGAACTCTAGAAGAATTCAGATTTTTAACACGAGAGTAAACGTAAAAAGAAGGTTTTACAAGACTCACGTTAACAATATTGCAGCAGTACGCACACAATCGAAGCGCAGTAAGGATGGCTAGTGTAACTAGCAAGAATACCACGAAAGCAAGAAAAAGAAGTACGCTATTAACTATTAACGTACCTGTCTCTTCCGAAACGAATGTGTACTATGTAGAGCTCTATACTAATCGTTATTGCGAAGTCT
+
<><?><@B=CBCCB;;;===@@>:;69@@?BABC@@=A?CBCCCBB?BB?C>AABBBBBB1B>BBBBBBBB???8=>?A@@@1@D=A:?>>4>CCAEKCGBBBBA=A?AA=BBB>ABA@@AAJFCCCC;;;H@BBBC?AACACBBB@D@CCC?A@CCAAAC?BBBBA@=@>;>97/7<;<<78:>;@CBBB3@A=@>?>AA::66;46553(/(.8=>?<BB>>>@@>A<@AA<@BC?99:?AA@BBBBBBCBBB>>>AA><=D;???E@BB?BCBB?B???
@ATNG8:04608:06899
GATTGTAGACATATCGTACTCTCTGTACTCATTCGTTTCGGAAGAGACAGGTACGTTAATAGTTAATAGCGTACTTCTTTTTCTTGCTTCGTGGTATTCTTGCTAGTTACACTAGCCATCCTTACTGCGCTTCGATTGTGTGCGTACTGCTGCAATATTGTTAACGTGAGTCTTGTAAAACCTTCTTTTTACGTTTACTCTCGTGTTATAAATCTGAATTCTTCTAGAGTTCCTGATCTTCTGGCGCGTATGTATGTCGCCTACCATCGTAATTGCGAAGTCT
+
AAA89:>CDCCCCBBCCDDCCCCBCBBBBBBB@BCDG=BB?B@CCCCCCC?CBAAC?C?BBBB?B>A@ACBBCBB?AA@<@+<B>C?><?@@A?BBB@CD>AABCCC>AABB@B@@;@AA<A<AA;;;;;;;?>?>:>=A???@@AAAAA=>>?<:::<??<?<AA>=>AAAB<A::;:1::>:===>>/>?AAA:A;:;>>?>>?<AAAA8AAAAA;@;@@<@???>?A<A:??AAAA;@@A<AAAAA@>>>A>>>AAA;?@@:@@@@AA<@4<;AA<@@@@
@ATNG8:04610:06880
GATGGTAGTATAGAGCTCTACATAGTACTCATTCGTTTCGGAAGAGACAGGTACGTTAATAGTTAATAGCGTACTTCTTTTTCTTAGCTTTCTGTGGTATTCTTGCTAGTTACACTAGCCATCCTTACTGCCGCTTCGATTGTGTGCGTACTGCTGCAATATTGTTAACGTGAGTCTTGTAAAACCTTCTTTTTACGTTTAACTCTCGTGTTAAAAATCTTGAATTCTTCTAGAGTTCCTGTATACTTCTGGATCTTGAGTGATCGTGCTACCATTCGTAATTGCAAGTCTA
+
>BCB?B?;69><<<BCBBBC>966>@===:;9.5:>:1<=5:5::>>@@@;@??8:39:?=;=9>383;>?:933,38889+88488==<3::333/3::59:7;;;>881/66//.7707>;5;5;99//(..327899377:999>;<=>>?><<;397749;6<679;//.866).2777*5.5.22222$267880956667225<=6:;::)86817=4:4:<=>>>>>>97>39///668;0646)---,05,-,***,,-55699467055995:56542--,,,
@ATNG8:04619:06862
GATGGTAGTAGTACATAGTCATACCAGAAGATCAGGAACTCTAGAAGAATTCAGATTTTTAACACGAGAGTAAACGTAAAAAGAAGGTTTTACAAGACTCACGTTAACAATATTGCAGCAGTACGCACACAATCGAAGCGCAGTAAGGATGGCTAGTGTAACTAGCAAGAATACCACGAAAGCAAGAAAAATAAGTACGCTATTAAACTATTAACGTACCTGTCTCTTCCGAAACGAATGAGTACGTGTGACGTACGTGAGCTACCATCGTAATTGCGAAGTCT
+
@@:@;;<BCBCBBCBCCFDC@@@B>AAA?ABBBAA=A=CBDAB@C?BA=A?BBBBBBBB2A>ABCB@@@BBBA9@@;9999'9?=B>BBB7BAA?ACABCCCCFAD?CB@BAC@AAADCAAABBBCCCCCC@CC:98;CCDBBAA>B@CBB?BCCAAABB?BCCBBA?DC@999?BCDDD<BBB??????.;@<@///==<<;088*8><<8=8=?@??@BCBBBBC<@<>CC<ABB?BBBCCBBBCCCA::9DCECBBC@@?BB?A999@@;?;CBBB?A?:;
@ATNG8:04619:06890
GATGGTAGTCTCAGATAGTCTATAGTACTCATTCGTTTCGGAAGAGACAGGTACGTTAATAGTTAATAGCGTACTTCTTTTTCTTGCTTTCGTGGTATTCTTGCTAGTTACACTAGCCATCCTTACTGCGCTTCGATTGTGTGCGTACTGCTGCAATATTGTTAACGTGAGTCTGTAAAACCTTCTTTTTACGTTTACTCTCGTGTTAAAAGTCTGAATTCTTCTAGAGTTCCTGATCTTCTGGAGATACACATGATACTCTACCATCGTAATTGCGAAGTCT
+
A@BB?BBBCCCCCCCBBBBBCCDDDBBBCFBC?BCDD?CC@B?AHGJGCC?CCCBC@B@BBBC@B@CFECBBBAB:99999'9@;AABB>BDGCADCDAFE>AABECC@CBBBCCCC?BAC@C@CDCCBAAA?DBCD?CCCCCCBDCCCCCBBBB@BBB@CC?C?CCBBBCCCCCAAAB9ABGACCCCI5CCCCC?CCGCCCCCBB@BCC;DBBBBC@E@CC>AADCCCC@C@A@ACDD?BBD@BBBDCCDBBABDBBAAABBC?B@AABB@C=AACC@CBBB
@ATNG8:04626:06867
GATGGTAGTGTCATATGAGAGTGTGTACTCATTCGTTTCGGAAGAGACAGGTACGTTAATAGTTAATAGCGTACTTCTTTTTCTTGCTTTCGTGGTATTCTTGCTAGTTACACTAGCCATCCTTACTGCGCTTCGATTGTGTGCGTACTGCTGCAATATTGTTAACGTGAGTCTTGTAAAACCTTCTTTTTACGTTTACTCTCGTGTTAAAAATCTGAATTCTTCTAGAGTTCCTGATCTTCTGGTAAAGCGTGCATATATCTACCATCGTAATTGCGAAGTCT
+
@<<C?ACBCBBCDBBBEDDICCBBBGCCBB;<7;BBC>CE?B?BCCDBCBAEGCEC@B@BCCC@CBCCDCBBBDF@CCBBB2@@=ACEG?BBCCACBB>BB8;;BBBBACCABBCCC@CCC@B@CCCCCBAB@CBBB@BBBEBBBBCCCBBBCCD@CBB@CC@D@DCCCBBCBC?BAAAB:A@D?@AGDD5A@@BG?CBBBBBBBBB4;;;;*;BBBB?B?CB@BBCCBBB>@?@CCCCB?BBD?CCD>CCCDBA@@BBBBAABC@CBBCBC@B?BBFDAD;;;
@ATNG8:04589:06908
GATGGTAGTATCTGCACACTCTGTCCAGAGATCAGGAACTCTAGAAGAATTCAGATTTTTAACACGAGAGTAAACGTAAAAAGAAGGTTTTACAAGACTCACGTTAACAATATTGCAGCAGTACGCACACAATCGAAGCGCAGTAAGGATGGCTAGTGTAACTAGCAAGAATACCACGAAAGCAAGAAAAAAGAAGTACGCTATTAACTATTAACGTACCTGTCTCTTCCGAAACGATGAGTACTATAGACTATCTGAGACTACCATCGTAATTGCGAAGTCT
+
<<<B?B?@;;49954955666A>;;9;:99;955<695;<<====:55045:9---999)6+--5//3;8333(3349;;;*::39499909999=;:9=95555:7<?;CCC:BBA<AAA@@@@999>@?;@@@@=@BBCBC??=@=A@@;@A@:;::?9;=??==98863338=888<58;98777777$/6)////88698-2-2522+2+57@@A?ABBCAAA@@<@@@8@000:::;ACB@?@?>>=?:?>>>>=BBB@<@>>798?A;AA?>:=898
@ATNG8:04595:06908
GATGGTAGTATAGAGCTCTACATAGTACTCATTCGTTTCGGAAGAGACAGGTACGTTAATAGTTAATAGCGTACTTCTTTTTCTTCTTTCGTGGTATTCTTGCTAGTTACACTAGCCATCCTTACTGCGCTTCGATTGTGTGCGTACTGCTGCAATATTGTTAACGTGAGTCTTGTAAAACCTTCTTTTTACGTTTACTCTCGTGTTAAAAAAATCTGAATTCTTCTAGAGTTCCTGATCTTCTGGTGTCGTCTATCATGTACTACCATCGCAATTGCCTAGTCT
+
CCCC9>?CCCBCBBBCCBBCCGCCCDCBBB998:B@B>BC@C@DCBBBBB?BCBBC?C<???B?A?BDCBBBBBB=@@AAA2BB????1;==?8?@C?AA.878577/5=ABA>>><>>@<@=@@>>>D>>:=AAA=?@?>>===BBA@??>>?;?AA;??=A=AA@8:<@@@;?>EED5;7;;:::99)5AAAA7?;8:6<;::</888652"288884969949AA>=====6;/./;;*//;:@@@@BG>>>>>><<<<99:<8<<=>>A=A<@@<@A??;:
@ATNG8:04621:06937
GATGGTAGTGTCAGTGCGCGTCGTCCAGAAGATCAGGAACTCTAGAAGAATAGATTTTTAACACGAGAGTAAACGTAAAAAGAAGGTTTTACAAGACTCACGTTAACAATATTGCAGCAGTACGCACACAATCGTAGCGCAGTAATGATGGCTAGTGTAACTAGCAAGAATACCACGAAAGCAAGAAAAAGAAGTACGCTATTAACTATTAACGTACCTGTCTCTTCCGAAACGAATGAGTACACATCGTCGTGTCGTGCTACCATCGTAATTGCGAAGTCT
+
DC=B@BBCBEDBBBBBGCCCCCCBB@BBB@ABBBBE@B;;;DCCDB?@@<?BB89999):;@?@@??AA>??5=9:99::(:<8;3887(79>2<>@BDCA>=<A<@@=:;::=>@@???@@>@@>???@<@?D@AA@BBBBBB?@CCCA?ABBBBBBA<AAAAAA;@@;AAA:=====7>@C<??CCC/AA=A@@@B:98;9=8=?>=3:5;898;;@@@@?BB=B=@@@9@CC@AAAA::9??@@AABABBDAAB???BCE@BB?>>C@B@>>>C@DBBB
@ATNG8:04624:06928
GATGGTAGGTGCACATGAGTGTATCCAGAAGATCAGGAACTCTAGAAGAATTCAGATTTTTAACACGAGAGTAAACGTAAAAAGAAGGTTTTACAAGACTCACGTTAACAATATTGCAGCAGTACGCACACAATCGAAGCGCAGTAAGGATGTCTAGTGTAACTAGCAAGAATACCACGAAAGCAAGAAAAAGAAGTACGCTATTAACTATTAACGTACCTGTCTCTTCCGAAACGAATGAGTACTATGTAGAGCTCTATACTACCATCGTAATTGCGAAGTCT
+
88:<055?;?@AB@@BAAACCAAAB@AAEA000??C<@>@AAAC;;69;5:=AABBBAAA2A=AABBBCCCECB<BC;;;;;*;A=A=>==0>@>:;BACBBBCD<@<;;6:@C=ABBBBBCCCCCCCCBBB@BBBB@BBCBCCDC?C?A;;;AAABBCBB?CCCBAA@BA=AAA=@ABBB>BBB<:999:(:=9=@@CBBCEC?A?ABBB?C?BBCCC?CAA@BAA7;:0@@6000-00@@@AAACBBBBBBBB???DCDBAAA999>>BB?C7;;CB?CDDD
@ATNG8:04630:06917
GATGGTAGTATCTGCACACTCTGTCCAGAAGATCAGGAACTCTAGAAGAATTCAGATTTTTAACACGAGAGTAAACGTAAAAAGAAGGTTTTACAAGACTCACGTTAACAATATTGCAGCAGTACGCACACAATCGAAGCGCAGTAAGGATGGCTAGTGTAACTAGCAAGAATACCACGAAAGCAAGAAAAATAAGTACGCTATTAACTATTAACGTACCTGTCTCTTCCGAAACGAATGAGTACGAGAGAGCACACGTGTCTACCATCGTAATTGCGAAGTCT
+
@A>@=@DB@@?@@@AB=BBCBB@CB>AAB?BB;;;C@F@BBBBBBB?BA?A@;:::9CAC1A>ABBBA@??9::,:=;;::9$996;.555&599:@BBCFCCCE@B@BD?@@@>BABBBBBBCCCCCCBBB?@@@A=AAB@@A@?<@@BBB@BBBAAAAA>BCBCBC@CE@:::<??BBD>C@@<?AABB3BB?BBBAAAAAC=B7;;?D6;6;?B@@=@A??@AA=@?AAB=AAC=??AACCCBBBBC?@?BBBDBBBB>A>>:==>>BF@D=@ACC@E;::
@ATNG8:04591:06971
GATGGTAGAGTACATTGTAGTAGACCAGAAGATCAGGAACTCTAGAAGAATTCAGATTTTTAACACGAGAGTATACGTAAAAAGAAGGTTTTACAAGACTCACGTTAACAATATTGCAGCAGTACGCACACAATCGAAGCGCAGTAAGGATGGCTAGTGTAACTAGCAAGAATACCACGAAAAGCAAGAAAAAGAAGTACGCTATTAACTATTAACGTACCTGTCTCTTCCGAAACGAATGAGTACACACTCTCATATGACACTACCATCGTAATTGCGAAGTCT
+
877<+/5<=BBDCDD:CCBCCGCCB?@AB:;;??@A<A?CBC??@B?BA?B?????????1??@@@A@@AAAA@@@:99898):A?A<@@>0=00)////899=>6:6@C>BCB@BBBBCCBBBCBCBDCCC@CCBB@BAAA@?@A7;5;BB?CBBBBBBC@BGGDBB@;:37;<:<<7888*9==<ABBBB1=B@CBBBBB<<:000/>>>)/)/.00/7==669;;:>?@BC<6558<>?@A???BBABB>??@::;BAACCCD@C@A@BB@C@DCBB@CBBB
@ATNG8:04593:06996
GATGGTAGCTATACGTATATCTATGTACTCATTCGTTTCGGAAGAGACAGGTACGTTAATAGTTAATAGCGTACTTCTTTTTCTTGCTTTCGTGGTATTCTTGCTAGTTACACTAGCCATCCTTACTGCGCTTCGATTGTGTGCGTACTGCTGCAATATTGTTAACGTGAGTCTTGTAAAACCTTCTTTTTACGTTTACTCTCGTGTTAAAAATCTGAATTCTTCTAGAGTTCCTGATCTTCTGGTAGAGCGTGCATATATCTACCATCGTAATTGCGAAGTCT
+
BBA?>@BBBAABB;9;CCCCCDEBBBBBBCCCACEDD>BB?B@CCBBCCC?CCCCB?B@BBBD?A>ABDABCB=C?BBAAA2BB?BBBF>ABAB?CCC@AA>AAABBB?BCCCC@?@>BBD?@;@@@A>>>=<@@AA:>>A:::@@>>>@@====;>==8==9==ABAAAAD@@9==?CB;C<A:88888(8>::;3;=::;AA===18878(8>A@@;?=AA<???A>>>=A;A?AAAB8::@<@?@CAA>>>AA@@@@AAABB:>;;;?A<A8;;A@=@???
@ATNG8:04596:06964
GATGGTAGTATAGAGCTCTACATAGTACTCATTCGTTTCGGAAGAGACAGGTACGTTAATAGTTAATAGCGTACTTCTTTTTCTTGCTTTCGTGGTATTCTTGCTAGTTACACTAGCCATCCTTACTGCGCTTCGATTGTGTGCGTACCGCTGCAATATTGTTAACGTGAGTCTTGTAAAACCTTCTTTTTACGTTTACTCTCGTGTTAAAAATCTGAATTCTTCTAGAGTTCCTGATCTTCTGGTATACACACTCGCTCGCTACCATCGTAATTGCGAAGTCT
+
B<<<:CBBBBB:96B=ABBBBACACB@@ACCC@DCCC=BB@B@AAAABCC@BBBCB@E99:BB>A@BBBBB>>=A>BCCCC1>??;>::5:===8==<7;?279@A@@<AAA??;??7;;C<?<?@?<9::::>>@@<A@?????==99666///176;5;?;@;A>>;;:=<=8==?DD6A;=378777(6=<>>.52755577=>99<==,<///=385>@=A@@@AAA<@;@CBAAA8;<?=AA@@A>>>>>>>>>A@A@??:=667<<59,//<<9:::?
@ATNG8:04608:06991
GATGGTAGCTCGCTGATGATATCTCCAGAAGATCAGGAACTCTAGAAGAATTCAGATTTTTAACACGAGAGTAAACGTAAAAAGAAGGTTTTACAAGACTCACGTTAACAATATTGCAGCTGTACGCACACAATCGAAGCGCAGTAAGTATGGCTAGTGTAACTAGCAAGAATACCACGAAAGCAAGAAAAAGAAGTACGCTATTAACTATTAACGTACTGTCTCTTCCGAAACGATGAGTACTATAGACTATCTGAGACTACCATCGTAATTGCGAAGTCT
+
;;;C@BBBCCBBBBBBCCCCDCCCC@CCF?AAACCC@C@BBBCCCC??@>??BBAAABCE1@=@CCBBBA?9::,:@;;;;;*;C>E=@A@9@BF?BABCCCCDI@G@DC@DBC?BBBBBBABCBCCCCCDF@BB@A?AELDCBBE@EDBBB?BBAABBAA>ABCCAB>AB?AAA:==:99)39<8::?:>)=@:@AAA@@@??<?=@A??>?@BBCFFAB:99BA?B@BBA9?;;;:;?::9??BBBBBBBBBCCBBABAAA>@ACCCC?C@AAAA>AA??
@ATNG8:04617:06968
GATGGTAGACATTCGTACTCTCTGTACTCATTCGTTTCGGAAGAGACAGGTACGTTAATAGTTAATAGCGTACTTCTTTTTCTTGCTTTCGTTGGTATTCTTGCTAGTTACACTAGCCATCCTTACTGCGCTTCGATTGTGTGCGTACTGCTGCAATATTGTTAACGTGAGTCTTGTAAAACCTTCTTTTTACGTTTACTCTCGTGTTAAAAATCTGAATTCTTCTAGAGTTCCTGATCTTCTGGCGCTCTGTCACGTCTGCTACCATCGTAATTGCGAAGTCT
+
<<<C@BBBB@@@?;9;FFCDCBBCDCC?A:;4;CCB=CC@C=A@BCBBC@DDCBB>B>ABBB@C@CBBBCC=5525<<<<+<<6@@=81;00)0*0//)33.3;;;=?8><<>ABBB@BB@<@=@@>886<<6=A::7:;@AAAB;;;??>;;;=8<8818<1807=><=>?BA9=8878(81:1::===/>>ABB:=>>???=?==8<@@@/?<=//-/7;<5:>A???C<A<AA?@@C=;;;:788<==>>===BA988@??=6;;;;;=:>3;;BB@DBBB
@ATNG8:04618:06992
GATGGTAGAGAGAGCTCTCTCATCGTACTCATTCGTTTCGGAAGAGACAGGTACGTTAATAGTTAATAGCGTACTTCTTTTTCTTGCTTTCGTGGTATTCTTGCTAGTTACACTAGCCATCCTTACTGCGCTTCGATTGTGTGCGTACTGCTGCAATATTGTTAACGTGAGTCTTGTAAAACCTTCTTTTTACGTTTACTCTCGTGTTAAAAATCTTGAATTCTTCTAGAGTTCCTGATCTTCTGGCGCTCTGTCACGTCTGCTACCATCGTAATTGCGAAGTCT
+
CCCA?BB@?<AA;:6;;<@CCCCCDB=BBBBB@CCCG>CEAGABBB@@AA<@?AAA;A>@@@A<A?BCCCCCBAB?CCCCC3AA>BBBC=BA@=:=0.*-.)----68(//8888<A>796:@<?BB??>>=<@>>>:>>>>>AA>>>@@@?===8798:>>:>;?>>>AABBB<@===<-<+/+/:<<<,:;;;:2>B@@??A?;;76==<+;//-/@9@7AA<A@@=;:;;>;??A@@A7;;?:>>>===?A<=;;;=?CA>>>;>>>?==9=5@@CB?BBBB
@ATNG8:04626:06982
GATGGTAGCACGAGTCACTCATATCCAGAAGATCAGGAACTCTAGAAGAATTCAGATTTTTAACACGAGAGTAAACGTAAAAAGAAGGTTTTACAAGACTCACGTTAACAATATTGCAGCAGTACGCACACAATCGAAGCGCAGTAAGGATGGCTAGTGTAACTAGCAAGAATACCACGAAAGCAAGAAAAAAGAAGTACGCTATTAACTATTAACGTACCTGTCTCTTCCGAAACGAATGAGTACCTCTCATACGCTCGTCCTACCATCGTAATTGCGAAGTCT
+
:;@<179<@0///-980//=;ABBB:CBB?B@ABBH@IAGEBBABC?CB?B?BAAAEDDD1@<@A@@@@=;000+000////$/;)/)5==0>>>:=?AA=>>00+/)/939/626>A@B:6:BB;;:BA@?=>@@B8:;A@ACBF?B?B<;8;CCAAABA=:::AAA=A@<::9;?>=??6777/777777$794373888::8589977;5@9?>BBB?B@@???C?B?BBF=BBB<><@<;;?8>=?@@@B??988577278=/552237186;;::488//
@ATNG8:04626:06987
GATGGTAGTATATCGCGTCGCTATCCAGAAGATCAGGAACTCTAGAAGAATTCAGATTTTTAACACGAGAGTAAACGTAAAAAGAAGGTTTTACAAGACTCACGTTAACAATATTGCAGCAGTACGCACACAATCGAAGCGCAGTAAGGATGGCTAGTGTAACTAGCAAGAATACCACGAAAGCAAGAAAAAGAAGTACGCTATTAACTATTAACGTACCTGTCTCTTCCGAAACGAATGAGTACTACTCTCAGAGACACACTACCATCGTAATTGCGAAGTCT
+
>BCC@CBB==BBCDCAAABBBBBB@8ABB?BCCC;;7;<AAABCBB?@@?@@CC000@@>0?;00/;:<<====5;:>:999(99494>>>7@DC?CBBADDB@@?@?CB@CBB>BACCBCBEFCAAAC@@@@BC@A?@CCBCBBB?B?BAA?ACBABBAA?@A@CAA=AD?:::?BBBBC>BAA=AABCB3BB@FABAB=@??;@7;;?><>=AAB@@>?BBBCCC?C?BBD>CBB?BBBBBBBA????BBCC??>B<<=88886@;88879>5>?AB?BBBA
@ATNG8:04632:06966
GATGGTAGATATATGCACGCTCTACCAGAAGATCAGGAACTCTAGAAGAATTCAGATTTTTAACACGAGAGTAAACGTAAAAAGAAGGTTTTACAAGACTCACGTTAACAATATTGCAGCAGTACGCACACAATCGAAGCGCAGTAAGGATGGCTAGTGTAACTAGCAAGAATACCACGAAAGCAAGAAAAAGAAGTACGCTATTAACTATTAACGTACCTGTCTCTTCCGAAACGAATGAGTACTGTATCTATGTGTGCGCTACCATCGTAATTGCGAAGTCT
+
CCCC@CBBBCCBCCDIGCCCCDDCC@CBB>BAA@A@6;6:CCCCCC@BB?B?@@@?@@@@.??BCCBBAAA998*9<;;;;;*;@<?5;;;6;CCAECCBCCCBB@D@CD@CBB?BBBBBCCCCCCCCBAAC@CDBB>ABBBCCCD@C@CBB@BFBCBBCC@CBBBCD?AA;?>?9=====8?@><@@AAB2@B?C9::DCCBB?A;@@AB=B=>>CCE@ABABBAD@C@BBB=BBC?DCDDCBBBABBBBBBBCBBBBBBBBBB?@@A@BB??=CCCC?B:::
@ATNG8:04585:07004
GATGGTAGTGTGTCTCTGAGAGTAGTACTCATTCGTTTCGGAAGAGACAGGTACGTTAATAGTTAATAGCGTACTTCTTTTTCTTGCTTTCGTGGTATTCTTGCTAGTTACACTAGCCATCCTTACTGCGCTTCGATTGTGTGCGTACTGCTGCAATATTGTTAACGTGAGTCTTGTAAAACCTTCTTTTTCGTTTACTCTCGTGTTAAAAATCTGAATTCTTCTAGAGTTCCTGATCTTCTGGGTCTCTCTCTCACGCACTACCATCGTAATTGCGAAGTCT
+
;;>C@CBBBBBBBDCCBBBCCCCCCCCCBCAA>ABBC<AA=B@BBABBCB?CBBBD@G>BBCD@C?CCCDCCCCC@CCCCC5BB?BABB:@BBC?CCCACD?BBACCH@CCCCCCCC@CCC@C@CDCCCCCC@CCCC?CBBABBCCCCCCCCCCC?BBB@BC@C@BBCCBBBBB?BCCCC<C?C=AAAA@0BCCD>CCDCCCDCBA;????,@BBCC@CABC>@?AAABB@C@BBBCCC@BCCD?BCBBBBBCC@??AAAACBB?BBBBBB@C>BBCC@CAAA
@ATNG8:04591:07019
GATGGTAGCGCATATCAGCGCAGCCCAGAAGATCAGGAACTCTAGAAGAATTCAGATTTTTAACACGAGAGTAAACGTAAAAAGAAGGTTTTACAAGACTCACGTTAACAATATTGCAGCAGTACGCACACAATCGAAGCGCAGTAAGGATGGCTAGTGTAACTAGCAAGAATACCACGAAAGCAAGAAAAAGAAGTACGCTATTAACTATTAACGTACCTGTCTCTTCCGAAACGAATGAGTACCTCTCAGACGCTCGTCCTACCATCGTAATTGCGAAGTCT
+
CCBCAEBC@BCC;;;CBBCCBBBDC?CCC@CCCCCC=@=@ABABBC@AA?B?@@AA@AA@,A?BBBCCAAACCC>BBBCDDD5DE?C>BBB:BBEAFCBBBCBCC?C?BB@@@A@BBCCCBBBCCC@@@BBB?CCCC@BBBBDDCC?C@CBB@BCCCBBBC?@@DDBB?BC?BBB?BBAAA<A>>;>CCCC3BC?B>>@DDBBB?B?BBCD?B?BBCBB@BCBBCBB?C?CCC=CCD?CACBBBD?CCAAAADCAA???CC?BAB?BBC@BB@A<@@BB@BBBB
@ATNG8:04591:07033
GATGGTAGTGTGTCTCTGAGAGTAGTACTCATTCGTTTCGGAAGAGACAGGTACGTTAATAGTTAATAGCGTACTTCTTTTTCTTGCTTTCGTGGTATTCTTGCTAGTTACACTAGCCATCCTTACTGCGCTTCGATTGTGTGCGTACTGCTGCAATATTGTTAACGTGAGTCTTGTAAAACCTTCTTTTTACGTTTACTCTCGTGTTAAAAATCTGAATTCTTCTAGAGTTCCTGATCTTCTGGAGATATCATCAGCGAGCTACCATCGTAATTGCGAAGTCT
+
;<5;;6?CCJBBACCCCBACCBAAABBBABAB>CBCC>CC?C@BBBBCCD@CCCBB?BBCCCD?C@CCCCCCCEE?CCDDD3FD?BBCC=ABCC?ABB=AD:;;BBBCACDEGCCBC@BBD@C@FBBBBBBC@BBCC?AACCCCBBCCCBBBB@C@CCC@CC=A?BCAABCBAA=@::::.;5;>;;;;;*;ACBC>BBLCCCGCBB>BBBB2BCDCE@CACD@CBCCCBB@B?BCBCCC?A@D@CCCBBBCBBBCBBCCCBDDD?BAA@CC?C<??DD@DABC
@ATNG8:04593:07013
GATGGTAGGACGAGCGTCTGAGAGGTACTCATTCGTTTCGGAAGAGACAGGTACGTTAATAGTTAATAGCGTACTTCTTTTTCTTGCTTTCGTGGTATTCTTGCTAGTTACACTAGCCATCCTTACTGCGCTTCGATTGTGTGCGTACTGCTGCAATATTGTTAACGTGAGTCTTGTAAAACCTTCTTTTTACGTTTACTCTCGTGTTAAAAATCTGAATTCTTCTAGAGTTCCTGATCTTCTGGATATGAGTGACTCGTGCTACCATCGTAATTGCGAAGTCT
+
<<>C@CBB?@BBDBA<@?@@@ABB;;;?@I;;6;@AB=DD>@>@@?BCDF@FBBBCAD?ABBB>B?<;9C::66>8<=@@?+;;7655=4>?AB?BBB>BC@;;:CBC?BBDBCCCC@BBB?B@BBBBBCCB@CDDD>CCCBBBDCCCBBDBBBA=ABB?BB@C@CDC000>=>=BBCDD<C@C?CCICC5AABBB=BBBCBCGDBB5;;;;*;AABC@C@BB?BBBBBBB?C@A@@DEG@BBC@CBCBCCBBGBBBCDBBBBBBAC@@?AA<?<@@DD@BADC
@ATNG8:04600:07010
GATGGTAGCACACGAGATCTCATCGTACTCATTCGTTTCGGAAGAGACAGGTACGTTAATAGTTAATAGCGTACTTCTTTTTCTTGCTTTCGTGGTATTCTTGCTAATTACACTAGCCATCCTTACTGCGCTTCGATTGTGTGCGTACTGCTGCAATATTGTTAACGTGAGTCTTGTAAAACCTTCTTTTTACGTTTACTCTCGTGTTAAAAATCTGAATTCTTCTAGAGTTCCTGATCTTCTGGATATGAGTGACTCGTGCTACCATCGTAATTGCGAAGTCT
+
BCAA?BBCBBBF;;6@BCBCC=>?B=<<<=@B8:69?6<<8>9>=B==BGAGBBBB?B>ABBB7@<?BBBBCA@@?88737)7A<?89713@AC::8C@A@<@;00+0;>//4==BB?BBD?D@99800///6=;:<6;;:;AAA????@?@?@@<888=?>:><;;;A@???>066666'56=076;;<.=@ACB8>=@@><;88816AAA/?;;:A:><>B<@@AA<<==B<@?@A@B9=<=9=>??DA@?>AAAAA@@@D><9=:666;69*//7716:>?
@ATNG8:04601:07016
GATGGTAGGTGCACATGAGTGTATCCAGAAGATCAGGAACTCTAGAAGAATTCAGATTTTTAACACGAGAGTAAACGTAAAAAGAAGGTTTTACAAGACTCACGTTAACAATATTGCAGCAGTACGCACACAATCGAAGCGCAGTAAGGATGGCTAGTGTAACTAGCAAGAATACCACGAAAGCAAGAAAAAGAAGTACGCTATTAACTATTAACGTACCTGTCTCTTCCGAAACGAATGAGTACGAGAGTCAGAGCAGAGCTACCATCGTAATTGCGAAGTCT
+
99:A@B@C:BAAB@@??>BBCCCCC@BBCABBABBB>A>ADCCCA@=@B8;8;BBABAAB2A=ABBBBCCCFDE;B?;::::*;C=B;BBB7BBB>BBBBBBBBB?C@BC@DBB?BBCCCCCDABACCCC@D@DCBB@BBBABBBA@D@DAA>BDCCCBBA@CCCBBB@BB?BBB?BBBAB=AAA?BBBBB3BC?B999CDCBB?B?B@BB=B<BADBB>ABAABBB@D@CAA=CDD@AAABCCCBBBBBBBBCBBBBBBBBBBC@DBBBBB?B@FCCC@C@@@
@ATNG8:04607:07023
GATGGTAGTCTCAGATAGTCTATAGTACTCATTCGTTTCGGAAGAGACAGGTACGTTAATAGTTAATAGCGTACTTCTTTTTCTTGCTTTCGTGGTATTCTTGCTAGTTACACTAGCCATCCTTACTGCGCTTCGATTGTGTGCGTACTGCTGCAATATTGTTAACGTGAGTCTTGTAAAACCTTCTTTTTACGTTTACTCTCGTGTTAAAAATCTGAATTCTTCTAGAGTTCCTGATCTTCTGGTCTACTACACTGTACTCTACCATCGTAATTGCGAAGTCT
+
CAAA@BBBCCCCBBBCCCCCCCCBCCCCCB@A?@BBE>CC?B?CCCCCCB@BCC@?>?@BBBC?C@CDDCCBBBC;;;:::):@4;;BA;AABC>DBB>BD:;;BDCC@CAAACBCC@DCC>B?BBBBCCCC?CCCC?CBBBCCDBBBABBCBCC@CBB@CC@C?CBBBBBCBB?B;;;;6;@C><<<<<*;AABC>AACCCCDBBB4;;;;*;ABBBAB@BC@CBCCCCC?C@CEC@@@6;:B?AA@BCCCBBBBCCDCBABCC@C;;;BB=@=?@;;5;;00
@ATNG8:04630:07039
GATGGTAGTGTCATATGAGAGTGTGTACTCATTCGTTTCGGAAGAGACAGGTACGTTAATAGTTAATAGCGTACTTCTTTTTCTTGCTTTCGTGGTATTCTTGCTAGTTACACTAGCCATCCTTACTGCGCTTCGATTGTGTGCGTACTGCTGCAATATTGTTAACGTGAGTCTTGTAAAACCTTCTTTTTACGTTTACTCTCGTGTTAAAAATCTGAATTCTTCTAGAGTTCCTGATCTTCTGGACAGAGTGTGCAGATACTACCATCGTAATTGCGAAGTCT
+
444<8>CDBCBBDFDCCABBCCCCBBBBAA@@;@AA@<BB?C@?@@B?CC<B?C>><C:BAB@7A;>>>@B==??8:?::9(9>;>:;=6B>CB:B;?:;B=AAABBB@BCCFCCCD@B@@<@@CBBCBBAA@BCCC@CBBBDCCBCCBBCCCCC?CBB=BB@D?CBBAA@CBA>A@??@3@<@5;;ABB0ABDBD>CCDDCBBCCB=AAAA0ACCBC?B>BB?BABDCBB>A?BBBDCC@CBC@CBBBGDCCBBBBBBBBBBCB?BC@@AB>B7;;CCACCDD
@ATNG8:04631:07014
GATGGTAGCGCGACGAGCGTAGACCCAGAAGATCAGGAACTCTAGAAGAATTCAGATTTTTAACACGAGAGTAAACGTAAAAAGAAGGTTTTACAAGACTCACGTTAACAATATTGCAGCAGTACGCACACAATCGAAGCGCAGTAAGGATGGCTAGTGTAACTAGCAAGAATACCACGAAAGCAAGAAAAAGAAGTACGCTATTAACTATTAACGTACCTGTCCCTTCCGAAACGAATGAGTACCTCTCAGACGCTCGTCCTACCATCGTAATTGCGAAGTCT
+
AACE@CCCCB??ACCCBBBCEB:::.;@@<ABDD;;:;=@@CCEBA?AC?B?@@?>>>>>.?@CCB@ECAA:97)7<9;;;;$:<49.555&5<>?@CCCCBC@@>@@BE@CBB?BCCCDDDEDCCCBBBBC?AA@?;@@@@AABB?B@CCB?BCCCCAAC=BBACCC@AA>ABB>AABBE?AAA;::999(:@;AAB?=;;;>;?;@=>;=><@>BBB>BAAAC<B?B?CBD>BBB?BBBBBBB?BCBBBCCAA??>DDD=A@@<A;;;AA<@:>>@A=A@?@
@ATNG8:04632:07012
GATGGTAGTGATACAGATCAGACACCAGAGATCAGGAACTCTAGAAGAATTCAGATTTTTAACACGAGAGTAAACGTAAAAAGAAGGTTTTACAAGACTCACGTTAACAATATTGCAGCAGTACGCACACAATCGAAGCGCAGTAAGGATGGCTAGTGTAACTAGCAAGAATACCACGTAAGCAAGAAAAAGAAGTACGCTATTAACTATTAACGTACCTGTCTCTTCCGAAACGAATGAGTACAGAGAGTACGATATGTCTACCATCGTAATTGCGAAGTCT
+
<<;@?BCCBDBBCCCCCBBBDCCCD@BBBGCCBBC?B@CBBACCC?BCAD@BB@?=999);6AABCDBBBBA@:@=A>??<)?=:;9>>>4@CC@CBAACBBAA?@?CB?CCC@BCCCBBBCCBCCCCCCB@CDCC?BBBBBBBB?B?C@@?@CDCCCBB?BCCCCC?BB?BAA<??CAB?BBB>A@@@@2@A?CDCDCCBBB?>=AA@@<?;>>ABB@BBAAACB@C?BBB>BBC>AABBBEEBBBBBBBBABBCCCC>>=BB?BAAAAD;><=>@?;@:;;
@ATNG8:04635:06490
GATGGTAGAGTATCATGTGTATCTCCAGAAGATCAGGAACTCTAGAAGAATTCAGATTTTTAACACGAGAGTAAACGTAAAAAGAAGGTTTTACAAGACTCACGTTAACAATATTGCAGCAGTACGCACACAATCGAAGCGCAGTAAGGATGGCTAGTGTAACTAGCAAGAATACCACGAAAGCAAGAAAAAAGAAGTACGCTATTAACTATTAACGTACCTGTCTCTTCCGAAACGAATGAGTACGTGTGACGTACGTGAGCTACCATCGTAATTGCGAAGTCT
+
BBBC@DACACDCB<@<BBCFC;;;C?BBB@BCDCBB>@=@BCCCCC@BB?B@CEBBBBBB2B?BBCABBCCAAA;ACBBBBB0BF>B?CCC9CA@?BDB@ACB;;8:?AA@CCC?CCBDBBCCCCCCCCCCCACCBB>BCCCCBBB@DADBB@BBCCCCCC@CAAACA?AA?A?A?ADBBB=@==9999989%8@;@899BCCBB?C?BBB?;?<@@DBA=@C@@@CB@D?BBD=CCC@BBBBBCCCA@?BBCCCBBBBBAAAA@A>A999AC?B<??BB?BB@?
@ATNG8:04645:06500
GATGGTAGTATATCGCGTCGCTATCCAGAAGATCAGGAACTCTAGAAGAATTCAGATTTTTAACACGAGAGTAAACGTAAAAAGAAGGTTTTACAAGACTCACGTTAACAATATTGCAGCAGTACGCACACAATCGAAGCGCAGTAAGGATGGCTAGTGTAACTAGCAAGAATACCACGAAAGCAAGAAAAAAGAAGTACGCTATTAACTATTAACGTACCTGTCTCTTCCGAAACGAATGAGTACGAGAGAGCACTCGTGTCTACCATCGTAATTGCGAAGTCT
+
@@9925:=@>?;=@@ACCKDCCBBB@DCC?BCDFCC?B?BCDBAAAACC@C?BBBBCCBB5B>AABDCCCC???69:;;;;;*;@<>?BCD;CCCAAABCCCDDE@C@CC@BBB?BBBABCCCGFFBABBBB?BBAA=@@@CBDBC?B?B@@=@BBBBCBC?BBEDBB@BA>@@A>AAAAD>?=;899::::%0>;@000@;@?A<@:=<=A5;5;=@@@<@A@@@AA=A>@BB=BBB?BBBBCBBBBBBBA@A?>?BBBAB@=<?8====@A?A>AABA=AA??
@ATNG8:04636:06599
GATGGTAGTGCGTGTAGAGAGAGACCCAGAAGATCAGGAACTCTAGAAGAATTCTAGATTTTAACACGAGAGTAAACGTAAAAGAAGGTTTTCAAGACTCACGTTAACAATATTGCAGCAGTACGCACACAATCGAAGCGCAGTAAGGATGGCTAGTTGTAACTAGCAAGAATAACCACGAAAGCAAGAAAAAAGAAGTACGCTATTAACTATTAACGTACCTGTCTCTTCCGAAACGAATGAGTACGAGAGAGCACACGTGTCTACCATCGTAATTGCGAAGTCT
+
::44.4444:;;>0//://55<<5:;)55549>@@@<7<5;::8<9949=2=4833;3333&3388333773333(334444&48385:>>.5405545:<:994945529=>7@B99:@ACBBB@@@@;;7;BAD>@;>=>><A<A=@??444844.5;;<<=====6;9,37/78=<=:=29885777777$7828<===::882826667,5.5;A@@>AA988BB=A=BBD=BBC>AABBBA?>://////<=@BBBBA@<B?:?678=>8?>?BAA?A::9
@ATNG8:04646:06562
GATGGTAGACACGTGTGCTCTCTCGTACTCATTCGTTTCGGAAGAGACAGGTACGTTAATAGTTAATAGCGTACTTCTTTTTCTTGCTTTCGTGGTATTCTTGCTAGTTACACTAGCCATCCTTACTGCGCTTCGATTGTGTGCGTACTGCTGCAATATTGTTAACGTGAGTCTTGTAAAACCTTCTTTTTACGTTTACTCTCGTGTTAAAAATCTGAATTCTTCTAGAGTTCCTGATCTTCTGGTCTACTACACTGTACTCTACCATCGTAATTGCGAAGTCT
+
AA??=@@?@@@A>;>966>>A;@>?:69<BCCACBBF>CC@C@C@@ACCC@CDDCD?@=@ABB=A=>?CBCBBBC?A@@@@2@A<@???7?A@C?BBA=AC499?>AA>BAAABBBB?@@A<?<?=<=ABAA<AA?@388@?==>BB>>>@;;;>:>>>:>A9=:=ACCABA@@9==BKE6A<>;>??>?/?>::@6=<;///667?=@@@@,=///96:6>>8>??===>=A=A>@@@D7;:A<@???@>>>A@>>>??AAA@@<@;;:=><A5;;;;5;;;=
@ATNG8:04638:06679
GATGGTAGAGTACAGTGTAGTAGACCAGAAGATCAGGAACTCTAGAAGAATTCAGATTTTTAACACGAGAGTAAACGTAAAAAGAAGGTTTTACAAGACTCACGTTAACAATATTGCAGCAGTACGCACACAATCTAAGCGCAGTAAGGATGGCTAGTGTAACTAGCAAGAATACCACGAAAGCAAGAAAAAGAAGTACGCTATTAACTATTAACGTACCTGTCTCTTCCGAAACGAATGAGTACTGTATCTATGTGTGCGCTACCATCGTAATTGCGAAGTCT
+
AAAB?==CBBB===??>CCCCCCAA=@BB?BBB@;:2:9=?=995<0448A=>?885CCC1C>AB@@BBB@>??59999444$5>9>8CBC;CDDIECCCDDCBB?B@BB>BBB?BBBBCCCCBBCCBCBBB@CCCC@CCCBBBBB?B?A??=@BBCBBAD=AADFBB?BB@BBB?BBBBD?BBB?BCCCC3CC?BAAABAAAC:>:==BC=B<AABBB@BBAA?@??C?CCC=CBB?BBBBBBBBCCBBBC@A@BB>>>>;;;D=AAAAAA<@;BBCCAB:::
@ATNG8:04641:06680
GATGGTAGCACACGAGATCTCATCGTACTCATTCGTTTCGGAATGAGACAGGTACGTTAATAGTTAATAGCGTACTTCTTTTTCTTGCTTTTCTGTGGTATTCTTGCTAGTTACACTAGCCATCCTTACTGCGCTTCGATTGTGTGCGTACTGCTGCAATATTGTTAACGTGAGTCTTGTAAAACCTTCTTTTTACGTTTACTCTCGTGTTAAAAATCTTGAATTCTTACTAGAGTTCCTGATCTTCTGGGCTGCGCTGATATGCGCTACCATCGTAATTGCGAAGTCT
+
=A;905<<;><4455555:;666<=<666<<:9;5//)-6(-(-------/,/;:::8=7;::=5:055<::3333-39999)8828:<<=14//98(//616:3:7<735+255339..).8838677722225278673555===;::97765333....27838177982229=79>A@A2@0757>BAA/A@@@D7:99676?>==36666)6//*/627099//.6663889>7;789==57788.8///66679:<8;;>?>??=;:;CBC<?<??>><>@A@
@ATNG8:04643:06690
GATGGTAGCTCGCTGATGATATCTCCAGAAGATCAGGAACTCTAGAAGAATTCAGATTTTTAACAACGAGAGTAAACGTAAAAAGAAGGTTTTACAAGACTCACGTTAACAATATTGCAGCAGTACGCACACAATCGAAGCGCAGTAAGGATGGCTAGTGTAACTAGCAAGAATACCACGAAAGCAAGAAAAAGAAGTACGCTATTAACTATTAACGTACCTGTCTCTTCCGAAACGAATGAGTACACACTCTCATATGACACTACCATCGTAATTGCGAAGTCT
+
4<8@=@?DBB<<?;@@BBBBB;;<B>BCC>BBBB@@=@?BBB@@@D?AA?A==A?<;=<=,=277,3;;;=773=58496@@?+=<794999+90/)/////<<;;7;:<<9<?>26:959@@@@AABCCCCCAC;;;7;;;:;;:?=@;A;:49@959BBB?BBDAAA=?>?999>BAAAA;@9949CCCD1@B?@@BBB=<8837,//8648479>9949A<=<<<9:677919//)/::;???AAA>>=@@<?A@B?>?BBCC?ACAABC@D7::@A=@ABB
@ATNG8:04640:06744
GATGGTAGCTCACGTACGTCACACGTACTCATTCGTTTCGGAAGAGACAGGTACGTTAATAGTTAATAGCGTACTTCTTTTTCTTGCTTTCGTGGTATTCTTGCTAGTTACACTAGCCATCCTTACTGCGCTTCGATTGTGTGCGTACTCTGCATTATTGTTAACGTGAGTCTTGTAAAACCTTCTTTTTACGTTTACTCTCGTGTTAAAATCTGAATTCTTCTAGAGTTCCTGATCTTCTGGGTCTCTCTCTCACGCACTACCATCGTAATTTGCGAAGTCT
+
86886?@@@@;?>BCC;9;CBCDBBBIBBCCB?CAAA<CB@BAAAAAACC?BB;;;?B>A@BC6:65@>=?A@?C?@@@@@.;=9><;;1;BAA=@@@;@@-00/:8=5====BCCC:99B??=AAA@?>>><A>?>:>=B>>>=???@@:;;;;5;;=@@<?<>@>>>BB@@<@AAAA18198=<===,::666-------68/5-556&26669392772766....2626577AA69:=<378:<AAB>>>D???@@???=;;7999)//)//77139;9
@ATNG8:04645:06741
GATGGTAGTTCTGCACACTCTGTCCAGAAGATCAGGAACTCTAGAAGAATTCAGATTTTTAACATCGAGAGTAAACGTAAAAAGAAGGTTTTTACAAAGACTCACGTTAACAATATTGCAGCAGTACGCACACAATCGAAGCGCAGTAAGGATGGCTAGTGTAACTAGCAAGAATACCACGAAAGCAAGAAAAAAGAAGTGCGCTATTAACTATTAACGTACCTGTCTCTTCCGAAACGAATGAGTACTATAGACTATCTGAGACTACCATCGTAATTGCGAAGTCT
+
@@<;7=>5505<<<A>CDC>BAAB>ABD@BBBBBB7;8;BB996>:C=;@?>?944<88$4.4899;<>>==>=45458888'8828-3333$3333(38877<;<=8=7<A=???;>@@CBBCCCCCCDDCBB=A@AB>@BBBAB??<@?@@@>BDBBBCCCADBBBAA=@@=99:;??AAB=@@?<:9::::%9=;9=8<>9===3;5;::>;C9==;;;>A@@@@?@AA<@B@5=00-00@>ABBCBBCBAABBBCAAABAAAAA=ABBAAC?B=AA;;6:@>?
@ATNG8:04647:06727
GATGGTAGTGTGTCTCTGAGAGTAGTACTCATTCGTTTCGGAAGAGACAGGTACGTTAATAGTTAATAGCGTACTTCTTTTTCTTGCTTTCGTGGTATTCTTGCTAGTTACACTAGCCATCCTTACTGCGCTTCGATTGTGTGCGTACTGCTGCAATATTGTTAACGTGAGTCTTGTAAAACCTTCTTTTTACGTTTACTCTCGTGTTAAAAATCTGAATTCTTCTAGAGTTCCTGATCTTCTGGGTCTCTCTCTCACGCACTACCATCGAGGTTGTAAAGTCT
+
@??A?ACCDBBBBDDCCCCCCBBBCCBCCCBB@BBBE>BB?B?BCCCCBB?DFDBB?C@CCCC@C?BBCCCCCCC?CBBBB0A@=@BCB=BCBB=B;;5;B8;;BCCCAAABDGGCC?BBB@GAFBA?@@@@<@ABC@BCCCEBBBBBBBB@@@B?BBB?@A@E@CCDBBBCCC@DDDDD<C@C<@@AAA0@BBBC>CCCDCCCCBB@CDEE5CBBBCBCABB?BCCCCCD@C?BCBCBB>@@DD>CCCCBA@CBBBBBCBBB@A?@BCCCC?C<@@?@9@@??
@ATNG8:04637:06750
GATGGTAGCAGACGTGACAGAGCGCCAGAAGATCAGGAACTCTAGAAGAATTCAGATTTTTAACACGAGAGTAAACGTAAAAAGAAGGTTTTACAAGACTCACGTTAACAATATTGCAGCAGTACGCACACAATCGAAGCGCAGTAAGGATGGCTAGTGTAACTAGCAAGAATACCACGAAAGCAAGAAAAAGAAGTACGCTATTAACTATTAACGTACCTGTCTCTTCCGAAACGAATGAGTACAGAGAGTACGATATGTCTACCATCGTAATTGCGAAGTCT
+
AAA?>BBBCBBBBCBBBBBCCCCCB@CBC@CCCBBA:?;@@@AAAB>AB?C@BBAAACCC3C?AACCCCABBCC>BA@@@?@0@@<BAFIE;CCCACBCBDEECB?CABB@BBC?BA@@ABCCBCDDCCBAB@ECBB>AAAAABAA>B@CCC@BBBCCCBA>ACCCCC@BB?BBB?CBBBB<@@>;:9998(9?=@A@BBA@@@<@7::@@8=9=?AAA=AAAAABB@B?BBC=CCD?AAAACCCBBAAAAA@CBBBBBBAA;?A;<>>@=<6;6::?@<>>>>
@ATNG8:04646:06839
GATGGTAGAGTACAGTGTAGTAGACCAGAAGATCAGGAACTCTAGAAGAATTCAGATTTTTAACACGAGAGTAAACGTAAAAAGAAGGTTTTACAAGACTCACGTTAACAATATTGCAGCAGTACGCACACAATCGAAGCGCAGTAAGGATGGCTAGTGTAACTAGCAAGAATACCACGAAAGCAAGAAAAAAGAAGTACGCTATTAACTATTAACGTACCTGTCTCTTCCGAAACGAATGAGTACACACTCTCATATGACACTACCATCGTAATTGCGAAGTCT
+
?AACADEBC<96;;=<==@>;;;9915<@8@@@@>=8@;===955<8;;9<8;;988;;;,<1778@A??;377)8;;9444$5>5;7;>>7BBC@CBAABCA@@>@?BB?CBA?AAABBDCCAAAD;;;A@<@B@@=@BCBBBBB@DACBB?BCBBB???>A??>?@<8827<;5;377?89;;8779999%9>;793@:8585=A758@C:?;>>B;;8:@A@???<?9;>A:?@C@AAABBB@@@@>>;>=;9<9883333334:99:;:6;4<;5404<::
@ATNG8:04638:06898
GATGGTAGCTCTGCTCTGACTCTCGTACTCATTCGTTTCGGAAGAGACAGGTACGTTAATAGTTAATAGCGTACTTCTTTTTCTTGCTTTCGTGGTATTCTTGCTAGTTACACTAGCCATCCTTACTGCGCTTCGATTGTGTGCGTACTGCTGCAATATTGTTAACGTGAGTCTTGTAAACCTCTTTTTACGTTTACTCTCGTGTTAAAAATCTGAATTCTTCTAGAGTTCCTGATCTTCTGGGTGCGCTACAGTCTCCTACATCCGTAATTGCGAAGTCT
+
<?@:7566:;;:665>>>;;<666=666;;;>9A@DD>BB>B=@@@BDGC@BB;<6<@@CCDG@C@BCBCC;;;C@B@@@@,9;2;A@D=BBBC?;;;499299@A>B?B@@@BBCB79:@;?=BB;;0=00+0000+0;A@;;9>>@>A@A>:949==8>>;?=??@BBBCDCACABB5@,000000(0>@@A9:;CCCBBBBD=AAAA1AB?@@?D?BB@BAA;;:;7;@DFBBBC?B@A?6:;;;;@AA@@@;;;>A@@=00+0.805(//99)/448
@ATNG8:04637:06963
GATGGTAGTACATGATAGACGACACCAGAAGATCAGGAACTCTAGAAGAATTCAGATTTTTAACACGAGAGTAAACGTAAAAAGAAGGTTTTACAAGACTCACGTTAACAATATTGCAGCAGTACGCACACAATCGAAGCGCAGTAAGGATGGCTAGTGTAACTAGCAAGAATACCACGAAAGCAAGAAAAAGAAGTACGCTATTAACTATTAACGTACCTGTCTCTTCCGAAACGAATGAGTACTGCGTCTCACTCTCGCCTACCATCGTAATTGCGAAGTCT
+
BA@?7?>CCCBC====<;?;<;;9;.55:4555>9=4;7;;;>>??9<<4525;;;;@@?+@=6:6><<<>>>A9=@;::;:);@=A>BDE;CCB@BCCCCCCBA7;8;A=ABB?BC<;;@BBBCCCB@;;<?CBBB=AB@;;5:=::795616<<<<<;:3//////)/:39:<7::444/4:94:BCCC3BC?@>>BBBBBB?C?BBBB?B?AACBB@BBC@@@C?B@ABD>CCC?BCBCBAAAAAABBBABB@AAABB?C@@<@@@@@BAHAJDBB?BAAA
@ATNG8:04640:06994
GATGGTAGTATATCGCGTCGCTTTCCAGAAGATCAGGAACTCTAGAAGAATTCAGATTTTTAACACGAGAGTAAACGTAAAAAGAAGGTTTTACAAGACTCACGTTAACAATATTGCAGCAGTACGCACACAATCGAAGCGCAGTAAGGATGGCTAGTGTAACTAGCAAGAATACCACGAAAGCAAGAAAAAGAAGTACGCTATTAACTATTAACGTACCTGTCTCTTCCGAAACGAATGAGTACTACTCTCAGAGACACACTACCATCGTAATTGCGAAGTCT
+
CCCB@BBCCBBCBBCCDC@AACC?CAGCC@BBBCAB@B@CCBBBBB@BC?B@BA@@@?>>,?;?@A???BCCCC>A@9:9:9(:937=AAA8BCC@BAAA@@@@@<A<AB=A;;7;>AA>>>>>>=@=>=;>;AADA8;;@?>><<:<;A<B?=;;;>??>:@@AACC?BA;@@B?BBB@?8>77177676(6=9?BBABA???<A;@>;;7;;@@;;;<>A>?=<<=A=AAA7ACC?BBBB?@?BA=====>BBBBCCBBBABB?BBA>>><@=@@AA=AACB
@ATNG8:04645:06952
GATGGTAGTATATCGCGTCGCTATCCAGAAGATCAGGAACTCTAGAAGAATTCAGATTTTTAACACGAGAGTAAACGTAAAAAGAAGGTTTTACAAGACTCACGTTAACAATATTGCAGCAGTACGCACACAATCGAAGCGCAGTAAGGATGGCTAGTGTAACTAGCAAGAATACCACGAAAGCAAGAAAAAAGAAGTACGCTATTAACTATTAACGTACCTGTCTCTTCCGAAACGAATGAGTACTGTATCTATGTGTGCGCTACCATCGTAATTGCGAAATCT
+
;;;A9@BCCBBBCCCECDEDG;;;B7>@@;>@A@A@<A=ACB;;6@9@@<??????<FFD1C?:;9>?@@??>A:@?A@@B@1BC@C?CEE:CCCA;;<BBBE;;;;AEE@CCD?A@AABCCCDFAAACBBB@CCCC>@@BBBBBD?B?B@@>@EFDCCCC>BBCBA@=??<?EC>AB=<<779987799::%:?;=@@BB>@@A=A;>?@@;>;>>BBA?BCABAEB?DABBB=ABD?BBACCCCCCCBAACBBBBB898==?@A=CCCAAA;?;AABBE>999
@ATNG8:04636:07026
GATGGTAGCTCTGCTCTGACTCTCGTACTCATTCGTTTCGGAAGAGACAGGTACGTTAATAGTTAATAGCGTACTTCTTTTTCTTGCTTTCGTGGTATTCTTGCTAGTTACACTAGCCATCCTTACTGCGCTTCGATTGTGTGCGTACTGCTGCAATATTGTTAACGTGAGTCTTGTAAAACCTTCTTTTTACGTTTACTCTCGTGTTAAAAATCTGAATTCTTCTAGAGTTCCTGATCTTCTGGTCTACTACACTGTACTCTACCATCGTAATTGCGAAGTCT
+
BB@A>BBBBABCCCBBBCCCCCCBCCCDCCA@?@CCC>CC?A?BDDCCCD?CBCBB@C@DCCB?C@CCDDDCCDCADCDBB5BC@CCDF>CDCH?BBGACC?A@BCDD@BBBDBBBB?BBC?@?BBABACCC?BBEE?ABCBB@@@CAABCCCCC@BBB?BD@D?@ABBBBCCD@C;;;;6;>C;@AA@@0@BECH?BCCCCCCBBC@CCDC5CBBBC@C@CC?BBCECCB?B?BBCBA@=@@B=ABBABBCCBB@@@CCCCCCC?C@@@CC?B=A@BB?AB@@
@ATNG8:04638:07039
GATGGTAGTCTCAGATAGTCTATAGTACTCATTCGTTTCGGAAGAGACAGGTACGTTAATAGTTAATAGCGTACTTCTTTTTCTTGCTTTCGTGGTATTCTTGCTAGTTACACTAGCCATCCTTACTGCGCTTCGATTGTGTGCGTACTGCTGCAATATTGTTAACGTGAGTCTTGTAAAACCTTCTTTTTACGTTTACTCTCGTGTTAAAAATCTGAATTCTTCTAGAGTTCCTGATCTTCTGGAGATACACATGATACTCTACCATCGTAATTGCGAAGTCT
+
999<9=B?C?>BCCCCABBAAA>ACBCBC@A@<@@@D?CD@CACABBCCCACBB;:7:=ABAA=B:;;D???>?A:=AA@@2AB?BBCC<B@@B:A@@>AE8;;AAAA>ADCCDDCC?CBC@E@BBBB@@AB@CBBC?BCCBBBBBBBABBBABB@BBB@CC@E@C;;;@@@@A<A;;;;-;4;9:99::(:>>@C>CCCAAACCFF>ABBB5BCCDC@D;;;>@@BBBAC>@=@BAA@@=@AB?BCBFCKBBBCCBCAAACBBB?B?>>AB@C=BBGC@CCCC
@ATNG8:04640:07006
GATGGTAGCACACGAGATCTCATCGTACTCATTCGTTTCGGAAGAGACAGGTACGTTAATAGTTAATAGCGTACTTCTTTTTCTTGCTTTCGTGGTATTCTTGCTAGTTACACTAGCCATCCTTACTGCGCTTCGATTGTGTGCGTACTGCTGCAATATTGTTAACGTGAGTCTTGTAAAACCTTCTTTTTACGTTTACTCTCGTGTTAAAAATCTGAATTCTTCTAGAGTTCCTGATCTTCTGGTGTCGTCTATCATGTACTACCATCGTAATTGCGAAGTCT
+
BCBB@CCCCCCBBBDCCCCCCCCCCCCCCBAA>@@AA>BDADACCCCCCC?BBDDC?C<@@CC@C=BACCDDCA?;77889)9=<?;<<:>CCC@BBB???<>>?BBB@AABBBBBB>BBB>B>BB@B?;;;:?ACC9>=>888AAA???>8::A<AAA=AA<@:>>>ADA?@@;@????5?=B<@@@>>.>@999)//6///;99=7<===.=AAAB=B=;;7;<<<<==<@=@@@@BB7::@<>>>A?====ACC><<===AA;A>><>>:@9>>??;???>
@ATNG8:04641:07006
GATGGTAGTATATCGCGTCGCTATCCAGAAGATCAGGAACTCTAGAAGAATTCAGATTTTTAACACGAGAGTAAACGTAAAAAGAAGGTTTTACAAGACTCACGTTAACAATATTGCAGCAGTACGCACACAATCGAAGCGCAGTAAGGATGGCTAGTGTAACTAGCAAGAATACCACGAAAGCAAGAAAAAGAAGTACGCTATTAACTATTAACGTACCTGTCTCTTCCGAAACGAATGAGTACTACTCTCAGAGACACACTACCATCGTAATTGCGAAGTCT
+
8;;>?C@><<495559:<=;;;@9=4944.4:::<B;@:?CCAA@C@DC@C?BBA@?CCC1C@CA@AABB@>?=/979===9(9925.555&5<<=@B@99:BCD?D?BC@BCC@CCCCCBABCCCCCDBBA<@@0000@@@ABAB@DADAA?@BBCCCCC?CBBCCD>??=@@?8==?=<69775;;<<>.=C?FCEBB=>=A<@7<;AA=A:==AAA>??BBCCC?C?BCG>AAB?BBBBBBBBBBBBCBBBAABC@@@@@AB=B@@;;;5;4??993:???
@ATNG8:00664:05768
GATGGTAGTGCGTGAGAGAGAGACCCAGAAGATCAGGAACTCTAGAAGAATTCAGATTTTTAACACGAGAGTAAACGTAAAAAGAAGGTTTTACAAGACTCACGTTAACAATATTGCAGCAGTACGCACACAATCGAAGCGCAGTAAGGATGGCTAGTGTAACTAGCAAGAATACCACGAAAGCAAGAAAAAGAAGTACGCTATTAACTATTAACGTACCTGTCTCTTCCGAAACGAATGAGTACACATCGTCGTGTCGTGCTACCATCGTAATTGCGAAGTCT
+
CDDC?BBBBBDB@@AAAAGCCC?AA8@B@=BCCBB@<@<>A@;:;C?CD@C?@@AABDDD3C?AAABBBCCAAA;?>@====0>A=@>BCB;BCC?;:=ACCCCC@C@CC@BCC?BBCBB@@BCCFCBBBCC@CCBB;::CBBBAB?C@C@@>ACCCCCCC@CAAAAA?CD?BBB?BBBBB<B?>999998(9A?CCCCCAA>@<A:==AA<A<A?BBC@CCAAACC@D?BBB=BCC?CABBCCCCACCCCBCCABBBB::9BBC@CBABBB?B@BBBB@BB@?
@ATNG8:00673:05785
GATGGTAGTATCTGCACACTCTGTCCAGAAGATCAGGAACTCTAGAAGAATTCAGATTTTTAACACGAGAGTAAACGTAAAAAGAAGGTTTTACAAGACTCACGTTAACAATATTGCAGCAGTACGCACACAATCGAAGCGCAGTAAGGATGGCTAGTGTAACTAGCAAGAATACCACGAAAGCAAGAAAAAGAAGTACGCTATTAACTATTAACGTACCTGTCTCTTCCGAAACGAATGAGTACACACTCTCATATGACACTACCATCGTAATTGCGAAGTCT
+
:=:>5:<?BBBB@AABBDCBBDBBC@CCCACCBBBB=A6;;B@@@B?BB?B>@@@??CCC2B8::<>?=??777.7>ABCCC5CB?C@EDD;BBCABCDBBCC;;:;@ECACBB?BDCCCBBCCDBBBCDCC?CCCC?@ACCCBBB>C@C??>@CCCCCCC?BBBBCC@BA?BAB?BBCCC=BBB?BDDDD2A@>@ABBBBACB<@7;;AA<A<AACCC@CC@??BC>A>ABC;BAA<>?AABBBBBEBCBBBA>>?BBBBBCCB?CAAABB>A=AAAA?ABBB
@ATNG8:00678:05772
GATGGTAGGTGCACATGAGTGTATCCAGAAGATCAGGAACTCTAGAAGAATTCAGATTTTTAACACGAGAGTAAACGTAAAAAAGAAGGTTTTACAAGACTCACGTTAACAATATTGCAGCAGTACGCACACAATCGAAGCGCAGTAAGGATGGCTAGTGTAACTAGCAAGAATACCACGAAAGCAAGAAAAAGAAGTACGCTATTAACTATTAACGTACCTGTCTCTTCCGAAACGAATGAGTACCTCTCAGACCGGCTCTGTCTTAACCATTCGTAACTTGCGAAGTCT
+
?>>>7<::<:@@<;;;;<=>>669@;??A>ABBCCDAD9;;;;9>?:>@:>::<<<<???+=466>>B@ABBCC>BCA@BBBB(C<><5655&5?=:>C=BCB;:;5:;=@;?>:6:<=;@999BA;<99@BB@BBBB?CBC;;;@A>C9;;B=BBAAA@?@=??@A?A=::29@>189@@?99999>CCCC3CC?877A@@B@A>A>>>@@=A=88;BC?;;;BBBB@C>@AC=AAA=?=8<=7713;7;::--(,(,2,--6::3838377157--(--05544.4:77
@ATNG8:00679:05776
GATGGTAGTAGTACACTAGTCATACCAGAAGATCAGGAACTCTATAAGAATTCAGATTTTTAACACGAGAGTAAACGTAAAAAGAAGGTTTTACAAGACTCACGTTAACAATATTGCAGCAGTACGCACACAATCGAGGCGCAGTAAGGATGGCTAGTGTAACTAGCAAGAATACCACGAAAGCAAGAAAAAGAAGTACGCTATTAACTATTAACGTACCTGTCTCTTCCGAAACGAATGAGTACTGTATCTATGTGTGCGCTACCATCGTAATTGCGAAGTCT
+
<<>?>?:C>556====?>;?9?444.4996<A;;5<5;9;;95555.44.4549555<<<+>455=?>:;:387-8799999*;===;CCC9CAB@DCCBBCCBB=@=@@=@AC?BCBBCCCB==;BBBCCC@BAAAB?AAABAAA?C@B@@>@BCBBAAA?BDCCBB?BC?AAA?AA???8?@B?BBCCC3CC<?;;AAAB>?<>:>=>A<A=;:ABB?ACBB???>B@BCD<@@C?BBBBBBCCBBBBBBAAA@A@=;;;BAB:==<<77189??:937<77
@ATNG8:00680:05790
GATGGTAGCACGACACGACGATGTGTACTCATTCGTTTCGGAAGAGACAGGTACGTTAATAGTTAATAGCGTACTTCTTTTTCTTGCTTTCGTGGTATTCTTGCTAGTTACACTAGCCATCCTTACTGCGCTTCGATTGTGTGCGTACTGCTGCAATATTGTTAACGTGAGTCTTGTAAAACCTTCTTTTTACGTTTACTCTCGTGTTAAAAATCTGAATTCTTCTAGAGTTCCTGATCTTCTGGGTGTATCAGCGAGTATCTACATCGTAATTGCGAAGTCT
+
BCCB?CCCCDCBABCCBCA<66ABCBCCCCAA?ADDD>CC@D@BBBCCCD@CCCCB>@<@AAA>B@CCCCCC>==9=====+<;49333(38937???>AB?AAABCC?B???CCCD<AAA=A<A@>;;>=><??AA:>=A@@@@>>>A@@??<=:=>=;?@:>;>>@AAAAAA;@@@AA5B=B=;;:::.:?AAD9>>@@>@@@>>6;;<;+<888?;@;>>;?DDA:;:=A=A>??AA<A>>>9888A>>>@@>@>>>AAA@@@@@??@<@:=<@D9=<>>
@ATNG8:00692:05766
GATGGTAGGAGACACGTCGCACACGTACTCATTCGTTTCGGAAGAGACAGGTACGTTAATAGTTAATAGCGTACTTCTTTTTCTTGCTTTCGTGGTATTCTTGCTAGTTACACTAGCCATCCTTACTGCGCTTCGATTGTGTGCGTACTGCTGCAATATTGTTAACGTGAGTCTTGTAAAACCTTCTTTTTACGTTTACTCTCGTGTTAAAAATCTGAATTCTTCTAGAGTTCCTGATCTTCTGGGTGCGCTACAGTCTCTCTACATCGTAATTGCGAAGTCT
+
BCCB?BBC?CCBBBCCBBBCCDCCCBCCBCCB@BCCC>CF@D@BCDBBBC?CCCBB?B?CDCC?C?CC???CEBA;77878'99;ABCC=CAAB?BBB>BC<@@BCBB?BBBBB@@@>AAA;A;>?>>>?>>;>>@A9>>?>>>@??AAAA<>>?<??@<??;><@@AAAAACC=AAAAA5A=B:>>>>>.>@@@C7?;;;?>>=;==C>DC/A668A=A=AA=BAAA>>=1738>>BBD:99==6///===@@>AAAAAAAAA??<==>C;C7;;>>:>>>>
@ATNG8:00702:05795
GATGGTAGCACACGAGATCTCATCGTACTCATTCGTTTCGGAAGAGACAGGTACGTTAATAGTTAATAGCGTACTTCTTTTTCTTGCTTTCGTGGTATTCTTGCTAGTTACACTAGCCATCCTTACTGCGCTTCGATTGTGTGCGTACTGCTGCAATATTGTTAACGTGAGTCTTGTAAAACCTTCTTTTTACGTTTACTCTCGTGTTGAAAATCTGAATTCTTCTAGAGTTCCTGATCTTCTGGGCAGACTCTCACACGCCTACCATCGTAATTGCGAAGTCT
+
BBBB@CFDCBBBAB;;;CCBCCDCCBBBBCBB>BBCC>CC?CACCCCCBB>BCCBC@B@BBFE@D?BBBBBBBAA>ACBBB2A@?@BCC>BCCC@BBB?CC>A8999:49CA?@?@??BEB?B@BAA;;;;;8=A@@=???B>>>===BA@@::;588818:4::=AAA=<>AD556AAB6B;>;??BBB/>>>AD7;;@?>>?>>?9=9::2:///=6<7?@=@??>==B=B;>>?DCB;>>@A6=:;:==B???AAA@=7:9:79///<<9@:==??:==@@
@ATNG8:00703:05779
GATGGTAGCTATACGTATATCTATGTACTCATTCGTTTCGGAAGAGACAGGTACGTTAATAGTTAATAGCGTACTTCTTTTTCTTGCTTTCGTGGTATTCTTGCTAGTTACACTAGCCATCCTTACTGCGCTTCGATTGTGTGCGTACTGCTGCAATATTGTTAACGTGAGTCTTGTAAAACCTTCTTTTTACGTTTACTCTCGTGTTAAAAATCTGAATTCTTCTAGAGTTCCTGATCTTCTGGCTCTCGTAGACAGATACTACCATCGTAATTGCGAAGTCT
+
@@:@7:@BBBBBCCBBDCCCHCCA<@@@@BBB?CCBC>CE@D@BBCBBBC?BBDCB?B@DDCC?C?BBCBBBBBB@BBABA2AA?BBBC>BBBC=???=?A=@?????<?ABBBBBB?BBB@@<=9999;==:=>==:=>AAAAA=<>AAA<99:8::;:8818>>?>@@AABB7;;===2=8<8<>==</;;9:909=>=<;;;??8====+=989A=B=AD:>>@@>>>=B<>>>A@@<><=;A>88:DD>>>@??=<=A=<<<@:;:>>;@7::<<:>??@
@ATNG8:00711:05776
GATGGTAGCTCTGCTCTGACTCTCGTACTCATTCGTTTCGGAAGAGACAGGTACGTTAATAGTTAATAGCGTACTTCTTTTTCTTTGCTTTCGTGGTATTCTTGCTAGTTACACTAGCCATCCTTACTGCGCTTCGATTGTGTGCGTACTGCTGCAATATTGTTAACGTGAGTCTTGTAAAACCTTCTTTTTACGTTTACTCTCGTGTTAAAATCTGAATTCTTCTAGAGTTCCTGATCTTCTGGTGTCGTCTATCATGTACTACCATCGTAATTGCGAAGTCT
+
CAAA>@<BC;55:9A@@BCCCCBBBCCBBB;<:<BBC=BC>@=@CCCBBB?A@A;;458@@5909@BBBA:///95/////$///)4;;>4<666.66515:055<<>C@CCCDCCDD?CBC@B?BCBB@A@C@CC@@>ABBBDDBBB@@@CCDBB?BCC?BB@C<@@>000AAA?BBCCC<C?C?AAAAA,AAACC=B;<;CBBAAA5;;;.;@@@@=@@CC?BBDECCC@C@CDBBCA?AAB?AAAACBA@ACCC;<<EBB;;9<BB@A@?B?BCFIACCCE
@ATNG8:00674:05836
GATGGTAGTATATCGCGTCGCTATCCAGAAGATCAGGAACTCTAGAAGAATTCAGATTTTTAACACGAGAGTAGACGTAAAAGAAGGTTTTACAAGACTCACGTTAACAATATTGCAGCAGTACGCACACAATCGATGCGCAGTAAGGATGGCTAGTGTAACTAGCAAGAATACCACGAAAGCAAGAAAAAGAAGTACGCTATTAACTATTAACGTACCTGTCTCTTCCGAAACGAATGAGTACGTGTGACGTACGTGAGCTACCATCGTAATTGCGAAGTCT
+
<=;:;;=B=BCDBBBBBBB?;AC;;7;AA>AA@>99.94955665<799.9.49494:::$97=::;::<;88:0//////&//)/4<<<2<>>9555A898>=4;8==58;8.33==<???CC@@ABBBC@BCBB;;;A@@??A=A>ABCADCCDECAA=;:9?@@>BB?BBB@BBBBA9@99399999(:@;9:9BBAADE6:88>>A:>;>?BBB?BB@@AAA=C?BBB=BBB?@@@CBB;;;CCCCAAAC;;;BBAAAAA>A:::?E?C9;;BA?BB??
@ATNG8:00676:05837
GATGGTAGACACGTGTGCTCTCTCGTACTCATTCGTTTCGGAAGAGACAGGTACGTTAATAGTTAATAGCGTACTTCTTTTTCTTGCTTTCGTGGTATTCTTGCTAGTTACACTAGCCATCCTTACTGCGCTTCGATTGTGTGCGTACTGCTGCAATATTGTTAACGTGAGTCTTGTAAAACCTTCTTTTTACGTTTACTCTCGTGTTAAAAATCTGAATTCTTCTAGAGTTCCTGATCTTCTGGTAGAGCGTGCATATATCTACCATCGTAATTGCGAAGTCT
+
:<<B?BBBB@C;;5;666<>=>=CCCBA@B?@:ABCC?CE@CACCA@@BC8;9A@A@D?B?@@>A;????AABAB?:9:::(9?<@8884:A=><@0.*..*..--::59:<<<;BC@687=D=B>>;;:==<AAAA<??@;;;>=>?AA>=>:;5:==9??:>;888A???A@:==CBC;C:=488888(8?ACB;B>;;;BBA??57676)7///@6=5>><ABD@@??=?<>?>>>>====:==??@@>>>>?=>====AA=59///::6;///=A=>>>A
@ATNG8:00680:05851
GATGGTAGCGCGAGCGAGCGTAGACCAGAAGATCAGGAACTCTAAGAAGAATTCAGATTTTTAACACGAGAGTAACGTAAAAGAAGGTTTACAAGACTCACGTTAACAATATTGCAGCAGTACGCACACAATCGAAGCACAGTAAGGATGGCTAGTGTAACTAGCAAGAATACCACGAAAGCAAGAAAAAAGAAGTACGCTATTAACTATTAAACGTACCTGTCTCTTCCGAAACGAATGAGTACGATGAGATCTCGTGTGCTACCATCGTAATTGCGAAGTCT
+
555:8<A969A@>7797//-6----(/::47999//)/)-----(/859:47499767:99'9)//666888//(/6////&5:.5.55)555.555555559.4.44.4:<5><>:9996569<:<?:><@<;;8>:444444.47;5505<:9::<<79997771894::=6:<=<;3833./9::;;&995//.598333).(.733(..'.9444.4:8:9;96;699:+//96888::;;33333988;3257888999738..-28,2(-//616;;;
@ATNG8:00711:05854
GATGGTAGTGCGTGAGAGAGAGACCCAGAAGATCAGGAACTCTAGAAGAATTCAGATTTTTAACACGAGATAAACGTAAAAAGAAGGTTTTACAAGACTCACGTTAACAATATGCAGCAGTACGCATCACAATCGAAGCGCAGTAAGGATGGCTAGTGTAACTAGCAAGAATACCACGAAGCAAGAAAAAGAAGTACGCTATTAACTATTAACGTACCTGTCTCTTCCGAAACGAATGAGTACGTGTGACGTTCGTGAGCTACCATCGTAATTGCGAAGTCT
+
777<47><4444455==666;;;<<5<<>9<@<B9;697::9555:5::7:6555::===+:48778889333(3;:::::'99.4.555&5::6;9?955/-6(,(,,(,,,,799<===999=0//9996====:655;>;::9?????<?>:<A;:>7859:<?9;;/733,////(///(/////$/738:::=999=6;6;5552:6:69:9;995<::94<6377*333-3::788:888<<<;;;8;::::333:=6;::888486<<::7:333
@ATNG8:00667:05904
GATGGTAGAGAGACTGTAGCGCACCCAGAAGATCATGAACTCTAGAAGAATTCAGATTTTTAACACGAGAGTAAACGTAAAAAGAAGGTTTTACAAGACTCACGTTAACAATATTGCAGCAGTACGCACACAATCGAAGCGCAGTAAGGATGGCTAGTGTAACTAGCAAGAATACCACGAAAGCAAGAAAAAGAAGTACGCTATTAACTATTAACGTACCTGTCTCTTCCGAAACGAATGAGTACCTCTCAGACGCTCGTCCTACCATCGTAATTGCGAAGTCT
+
ACBC?BCCCDCBCCBCCCCHCDCCC>CCC@CCCCC@@@?BBDCCCD@BB=@=@ABCBCCC5C@CCCCCCBBA@?6?B:;;;;*;B@C7;;:4;BB?BBBBCDCCB?C@CC?BBC@CCBBACCBBBBCCCCBC?CEDE?BBDCCCBB@C@DAB>ACCDCCCC?BBCCCC?AA@AAA?BBCDC<BBB>@AABB3BB@BBBBBBBBB?B?BBDE?B?B@CCCACCBCBCE@C?BBC?CCC?BBCCCCC?AAACAAAAAAACCAA?AAA?AC?ACC?B>BBBB>BBBB
@ATNG8:00676:05875
GATGGTAGTATATCGCGTCGCTATCCAGAAGATCAGGAACTCTAGAAGAATTCAGATTTTTAACACGAGAGTAAACGTAAAAAGAAGGTTTTACAAGACTCACGTTAACAATATTGCAGCAGTACGCACACAATCGAAGCGCAGTAAGGATGGCTAGTGTAACTAGCAAGAATACCACGAAAGCAAGAAAAAGAAGTACGCTATAACTATTAACGTACCTGTCTCTTCCGAAACGAATGAGTACTATAGACTATCTGAGACTACCATCGTAATTGCGAAGTCT
+
:><C?BCCBBB?CCCECCBBBCDCC@CBC?BBBBBB?B?BIE;:;C?CC?C?@@ABBEEE5B?BCCCFDFBBBA;>>;;;;;*;C>C@CBB;BCC@CABACBDCE@C@::;;DD@BBABBCCCDCCBBBBBB?BBBC?CCBBBABC?C@B@@=@BBBDCCC?BAA?9839:?@AA=AACCC=ABB?AABBB3BE?AABBCAA@==:=@CD=C=AAAAA@BBBBBBB?A>ABB=BBB?BBBBCCCCCCCDB???ABCCCBBBBCC@C???CCAC?CCBB@BBBB
@ATNG8:00695:05868
GATGGTAGGCGAGAGTGAGACGCAGTACTCATTCGTTTCGGAAGAGACAGGTACGTTAATAGTTAATAGCGTACTTCTTTTTCTTGCTTTCGTGGTATTCTTGCTAGTTACACTAGCCATCCTTACTGCGCTTCGATTGTGTGCGTACTGCTGCAATATTGTTAACGTGAGTCTTGTAAAACCTTCTTTTTACGTTTACTCTCGTGTTAAAAATCTGAATTCTTCTAGAGTTCCTGATCTTCTGGGTCTACGCTCGTCGCGCTACCATCGTAATTGCGAAGTCT
+
@?;:05==8<BBC996===>666>@@BBCECD?C;;;6;B=B?BCCDCCCACBBA@=@?BAAB@C?AADGKCB;A8@<<<<+BB7B<==6BDBB=@?D?BB>CBABBD@BAA@BEDE=?;B7;5;>@885;;:><<>9>>>>@::;@?@@@>====;;;===:>=B@@@BA@>>9<8888(84:5;>>>?/?@CEF9>>>;:;>>>@=@AAA/A==>>:>=BB=;;:>:::7=4;:>A@@=@@@@:@???;;;AA>>>;;;@===:==>>>>:?5;;;A<@A@>
@ATNG8:00703:05863
GATGGTAGTCTCAGATAGTCTATAGTACTCATTCTTTCGGAAGAGACAGGTACGTTAATAGTTAATAGCGTACTTCTTTTTCTTGCTTTCGTGGTATTCTTGCTAGTTACACTAGCCATCCTTACTGCGCTTCGATTGTGTGCGTACTGCTGCAATTATTGTTAATCGTGAGTCTTGTAAAACCTTTTTTTACGTTTAACTCTCGTGTTAAAAATCTGAATTCTTCTAGAGTTCCTGATCTTCTGGTATGACTAGTGTACTACTACCATCGTAATTGCGAAGTCT
+
>>;A9=A>>BCCBBBHCCCCCCCCDCCCA@@@;@??8><7@8BBCCBBB@BBCAB?B@CBDC?B????>=?933/3:==?+:?>=:00(//0/1666(336:=BCBC?BB@ABBBB?>AA<A=>>>?A;;::>?8818>>AA>>>>@>78/666)/(/66994<8<779;;5559579<<<1<:>?@@@@#977;9)-(---7;;::;4:8:7)755572828>5:=8:99@<@:>>>>;A;<==<????=BBCCCBFCBBBBABB?BCDECC7<7;;;;=ABBB
@ATNG8:00706:05904
GATGGTAGCTCACGTACGTCACACGTACTCATTCGTTTCGGAAGAGACAGGTACGTTAATAGTTAATAGCGTACTTCTTTTTCTTGCTTTCGTGGTATTCTTGCTAGTTACACTAGCCATCCTTACTGCGCTTCGATTGTGTGCGTACTGCTGCAATATTGTTAACGTGAGTCTTGTAAAACCTTCTTTTTACGTTTACTCTCGTGTTAAAAATCTGAATTCTTCTAGAGTTCCTGATCTTCTGGTCTACTACACTGTACTCTACCATCGTAATTGCGAAGTCT
+
<<<A>BABBAB@@@?B<<;BBDDDCCCBBC;;8;AAC9<;5;>@@>BC;;:;B@@A@B?BDDD@B=@@CCBBBBA=00000)0>)00@@7@A??=?CD=BB9:9ABAA?BBBBBBBC<??B>=:?>>>>>>><?>>><@@A>>>>>>>>>?????<;;;=BB=A8;;==???>?166<<<+;19/66889+:>AAD7AA=7:58///+-999+6-//>-/-5B;?>?=<<<4;4:::<;;66:=7///777:::///:::<A===7::---64=,-/33433//
@ATNG8:00670:05925
GATGGTAGCATCATGCATATCTCACCAGAAGATCAGGAACTCTAGAAGAATTCAGATTTTTAACACGAGAGTAAACTTAAAAAGAAGGTTTTACAAGACTCACGTTAACAATATTGCAGCAGTACGCACACAATCGAAGCGCAGTAAGGATGGCTAGTGTAACTAGCAAGAATACCACGAAGCAAGAAAAAGAAGTACGCTATTAACTATTAACGTACCTAGTCTCTTCCGAAACGAATGAGTACGTGTGCGACGTGTCTCCTACCATCGTAATTGCGAAGTCT
+
<<>C?BCCBBAAA;::@A@<BBCCC@CCDA@?;A94.55:<<=BDC@CC<?8<<373333$3179;373::98:333.3>>>/::6:6;==/33:2333888....3.3728..).96665228977:<>>@<>><=::8522255/526664:7225>99485579>*//(.57.337:4686-29699*55/79776:9//(-)--//5;36788;6///88=9>:;:><<06//(/5557><>888<9=<8885599?;@9;7999,,,(,(,,5805.22
@ATNG8:00689:05956
GATGGTAGTACATGATAGACGACACCAGAAGATCAGGAACTCTAGAAGAATTCAGATTTTTTTAACACGAGAGTAAACGTAAAAAGAGGTTTTACAAGACTCACGTTAACAATATTGCAGCAGTACGCACACAATCAAGCGCAGTAAGGATGGCTAGTGTAACTAGCAAGAATACCACGAAAGCAAGAAAAAGAAGTACGCTATTAACTATTAACGTACCTGTCTCTTCCGAAACGAATGAGTACTATGTAGAGCTCTATACTACCATCGTAATTGCGAAGTCT
+
<>AD@CCCCCABBBBCDCCBB@??@8@<@=@A<6666;7;=B=FCC?CC@C=>>:5555555"57<<>>@@CCB??8==00000'00/)///&/;<7=;<ABAB@C;>;::4:?@<@BBABBBCBCBCCCC@A?ADEBCBBBCCCC<?;AAA<ADDDDCBA?ACDDCA<@A?CBC?CABBD>@?=988888(7@=BBBBDBBAA>A?BBCC@B?BCCBB>BB@@@AA=A?AAA<B@@>ACCECCCCAABBBBBBB>>>AACBB@A><>>A>>8:7;;;;5;;::
@ATNG8:00689:05957
GATGGTAGTATAAGCTCTACATAGTACTCATTCGTTTCGGAAGAGACAGGTACGTTAATAGTTAATAGCGTACTTCTTTTTCTTGCTTTCGTGGTATTCTTGCTAGTTACACTAGCCATCCTTACTGCGCTTCGATTGTGTGCGTACTGCTGCAATATTGTTAACGTGAGTCTTGTAAAACCTTCTTTTTACGTTTACTCTCGTGTTAAAAATCTGAATTCTTCTAGAGTTCCTGATCTTCTGGGCTGCGCTGATATGCGCTACCATCGTAATTGCGAAGTCT
+
ABBB?CECBBCC?@@BB@@?CAABCFHDCBB@BCCC>CD@C@CCDBBBC?BDCDD>@<@CCC@D?AAACBBBBB@BBBAA3@@;@979*9@=<;?@@=AB?BBBBBB?BBBBCBBB?BCC?@<>=====>><AC>>;>@@>>>A?>?A??:::>::::<@@<@==>=AAAAAA8;<??@5?<A;?>ADC.A==@A9A<<<@AAA>>8=>==/>@@@A=B<@@<???BAAA:@:@AAA@@;;;9=4=///=;;;AAA@<=>@@@@<===AA@;@7==AA=AA<<
@ATNG8:00690:05949
GATGGTAGAGAGACTGTAGCGCACCCAGAAGATCAGGAACTCTAGAAGAATTCAGATTTTTAACACGAGAGTAAACGTAAAAAGAAGGTTTTACAAGACTCACGTTAACAATATTGCAGCAGTACGCACACAATCGAAGCGCAGTAAGGATGGCTAGTGTAACTAGCAAGAATACCACGAAGGCAAGAAAAAGAAGTACGCTATTAACTATTAACGTACCTGTCTCTTCCGAAACGAATGAGTACTATGTAGAGCTCTATACTCCATCGTAATTGTGAAGTCT
+
AACC@CABBC?;:;;66=@DECABB>BBB@CDBBB@:>2;;A@@@E@CB?C>AAA:9999)9=ABCCC?==999+9?;:444$49.5.555&5;;6<B<A>@@AA;@=?C?CBB?@@@@@ABDBBCCCCCBB>AB;<99AB?AC898;?@;:4:9:4@?8978??=>?>A@@CCB?A>;;/7/7=<@BBBB2A@=::8BCAAAA38059;<7<:=;@@@<?>?>=>?68289918?A>A@@@887??A9897799576///89<4AC5522,54?9:=8:<:;
@ATNG8:00697:05954
GATGGTAGCTCTGCTCTGACTCTCGTACTCATTCGTTTCGGAAGAGACAGGTACGTTAATAGTTAATAGCGTACTTCTTTTCTTGCTTTCGTGGTATTCTTGCTAGTTACACTAGCCATCCTTACTGCGCTTCGATTGTGTGCGTACTGCTGCAATATTGTTAACGTGAGTCTTGTAAAACCTTCTTTTTACGTTTACTCTCGTGTTAAAAATCTGAATTCTTCTAGAGTTCCTGATCTTCTGGATATGAGTGACTCGTGCTACCATCGTAATTGCGAAGTCT
+
;<<D?CBBB>@<@<@@>==BCCCBBA?>AA9:4:><>8>>?B@CCCBCCE@AAA;;7<196<=8CACCBC<<;;;9;::;/:<8<@@@8A9;57<;96;A769;>>?:?BBBBCCC>??C@D?BBDDBBCF@CBBB?CBB@@@A@@@BBBCDCD@CCB@BC?A?BBBBBBCBC@@A>@@2D<C@CCCCC0BB;<<0:>@@BCDBBB@CBBB2AAA@@=@?BCABDBBB@@=@@CBBBBB?@@A?CBBCCAA@CCDBBCA@@CBB@@@?BDD=B>BBBEADCCB
@ATNG8:00700:05923
GATGGTAGCACACGAGATCTCATCGTACTCATTCGTTTCGGAAGAGACAGGTACGTTAATAGTTAATAGCGTACTTCTTTTTCTTGCTTTCGTGGTATTCTTGCTAGTTACACTAGCCATCCTTACTGCGCTTCGATTGTGTGCGTACTGCTGCAATATTGTTAACGTGAGTCTTGTAAAACCTTCTTTTTACGTTACTCTCGTGTTAAAAATCTGAATTCTTCTAGAGTTCCTGATCTTCTGGGTGCGCTACAGTCTCTCTACCATCGTAATTGCGAAGTCT
+
>>;D>;;>=BB>>;;;@AABBA;;BBACBB@B=;9;A;@@=<7@@AABDDADDBBB<@:@@@<;@<=BCDA@843633333$8:-33:<3:A=D?BBB=?@?B??837;?;;<?????CBB?B@BBAB>>AA8;;>>588AA>>>>@AAAA888@<;;;:;;4;5;;==:;999157757)76;178==?/?A>=9====>==::907776'69::A=A<7808<:<;9:;@:===@==8=>>>4===>?;;;@BA>>>>><;;59///==7=5:=>>>BAAA
@ATNG8:00669:05991
GATGGTAGCGCATATCAGCGCAGCCCAGAAGATCAGGAACTCTAGAAATTCAAGATTTTTAACTTCGAGAGTAAACGTAAAAAAGAAGGTTTTACAAGACTCACGTTAACAATATTGCAGCAGTACGCACACAATCGAAGCGCAGTAAGGATGGCTAGTGTAACTAGCAAGAATACCACGAAAGCAAGAAAAAGAAGTACGCTATTAACTATTAACGTACCTTTCTCTTCCAAACGAATGAGTACGATGAGAGAGCTCTCTCTACCATCGTAATTGCGAAGTCT
+
;;;C@D9<<CBBBBBBBDDDCC@@@8;;5.5599<<1516====:::)4.483843333$32894:9::;;<<;133455555#59496===2?AA;?B=CBBCDC?B@CC@CBC?ABCBCCCDCCBBBBBDD@BB@?=@BBBBBBB?B?BBB?BCCBBACCABAABBB???;???=AAFEF>BB@<?>===.>?>A?@@DA>>?3818=<;0615>ADC?BB>BCBB@B>BA=AAA@BBCCAABCCAAACBBBBBBB@@;>>>A=D>==>C?C=>?BB?BBBB
@ATNG8:00673:05960
GATGACATATCGTACTCTCTGTACTCATTCGTTTCGGAAGAGACAGGTACGTTAATAGTTAATAGCGTACTTCTTTTTCTTGCTTTCGTTGGTATTCTTGCTAGTTACACTAGCCATCCTTACTGCGCTTCGATTGTGTGCGTACTGCTGCAATATTGTTAACGTGAGTCTTGTAAAACCTTCTTTTTACGTTTACTCTCGTGTTAAAAATCTGAATTCTTCTAGAGTTCCTGATCTTCTGGTGAGATATGCATGATGCTACCATCGTAATTGCGAAGTCT
+
AAABBB=C><@;=@@@@<<<?>><@@>>;@@AB=CC@CABBBB=EEACCCCC@CAHDCCAB@BBBDAAA@?<;;<<<+?=6=800(000)06:8>;?@<@@@??A>A@@ABBBB?BBB?B@DCB:9:BB@B>>>:==@@@@@@??@>>>=;;5898:;;5;=@@@@@AAAD8=8888(88=:>?EDD.==BCE6;;>665==55/5777(7===>8><@A<@@=>>@D=?<?@?@@A<<<=6///996;;CAA888=//-6606---;;49--/=<9::;;
@ATNG8:00696:06005
GATGGTAGAGTACAGTGTAGTAGACCAGAAGATCAGGAACTCTAGAAGAATTCAGATTTTTAACATCGAGAGTAAACGATAAAAAAGAAAGGGTTTTTACAAAGACTCACGTTTAAACAATATTGCAGCAGTACGCACACAATCGAAGCGCAGTAAGGATGGCTAGTGTAACTAGCAAGAATACCACGAAAAGCAAGAAAAAAGAAGTACGCTATTAACTATTAACGTACCTGTCTCTTCCGAAACGAATGAGTACGTGTGACGTACGTGACTACCATCGTAATTGCGAAGTCT
+
CCCB@CCBBBGCCAAAECDFFGECB?AAC@CBBBBB=@=@CB;;:A>A@=A?:::?>CCC3B>AABB<>=:=;>>39///68888$///(/6.6:;;+/--8/66--//.225'22'220622+2688>@CCCCCCCBB@C?CCCC?C@@ABBBB>C@CBA?ACCDCAAA?AAABBB@BB>9993999999+9<=8988899%9=;<946??A@A35325AA8><>@BDA?AA@@@@@;@=?BC=BBB@BBBBBCCBBBBBBCDBBAAAACCCBB?BDBBBB?B?BBBB?B??>
@ATNG8:00697:05961
GATGGTAGCTCTGCTCTGACTCTCGTACTCATTCGTTTCGGAAGAGACAGGTACGTTAATAGTTAATAGCGTACTTCTTTTTCTTGCTTTCGTGGTATTCTTGCTAGTTACACTAGCCATCCTTACTGCGCTTCGATTGTGTGCTTACTGCTGCAATATTGTTAACGTGAGTCTTGTAAAACCTTCTTTTTACGTTTACTCTCGTGTTAAAAATCTGAATTCTTCTAGAGTTCCTGATCTTCTGGGTCTACGCTCGTCGCGCTACCATCGTAATTGCGAAGTCT
+
A@AA?BCCCCCBCBDIDCCDDCCCBBCCBC9;8;BBE>CD@D?CCCCBB=<AA>00,/4==<>:>@CBBB<965<65999:*4925==>4BBA;:??>:;@459?@@@>ADCCCCCC@BBCADABBBBBCCC@CB@@<AABCCBB@BB;;;CC@A=@BB?BB?B?BBBBBBCCCBBBBCC<BIEACCCCC2CCBBB;BBAABCBA@A=A@AA0AAABB>B@BB@BBCCBBD@B?BDBBAA>ABCC<AA@B@@ACCBBBCBBCAAB?BBDBCD@C>CBCG@CCCC
@ATNG8:00705:05989
GATGGTAGTGTGTCTCTGAGAGTAGTACTCATTCGTTTCGGAAGAGACAGGTACGTTAATAGTTAATAGCGTACTTCTTTTTCTTTGCTTTCGTGGTATTCTTGCTAGTTACACTAGCCATCCTTACTGCGCTTCGATTGTGTCGTACTGCTGCAATATTGTTAACGTGAGTCTTGTAAAAACCTTCTTTTTACGTTTACTCTCGTGTTAAAAATCTGAATTCTTCTAGAGTTCCTGATCTTCTGGAGATATCATCTGCGAGCTACCATCGTAATTGCGAAGTCT
+
<?;C>A<@@A595;<:;;9666<<<=;55544.5;==5>>4545===BBB;@@=9:267;@@B4;59@@=9965<799999(555)5<;;39///7;::479.5555==9=<;;@@>=;?99243>==>BBBB>A>??<@ABB@@@BBCBBBIBB@CCC@BB7;7;BAABCHDD@B<<<<;*;;B=;::::*::<::,:@A996<::<.4444$499;=7;;?A=@???BBB@C@DBBCCC?A?A=A@AC@@;;;;ABBBCCAA@C?AAA???;@9@@@@<@@@@
@ATNG8:00706:05962
GATGGTAGGCGAGAGTGAGACGCAGTACTCATTCGTTTCGGAAGAGACAGGTACGTTAATAGTTAATAGCGTACTTCTTTTTCTTGCTTTCGTGGTATTCTTGCTAGTTTACACTAGCCATCCTTACTGCGCTTCGATTGTGTGCGTACTGCTGCAATATTGTTAACGTGAGTCTTGTAAAACCTTCTTTTTACGTTTACTCTCGTGTTAAAAATCTGAATTCTTCTAGAGTTCCTGATCTTCTGGGTGCGCTACAGTCTCTCTACCATTCGTAACTTGCGATGTCT
+
44<<8>>C@EG@@666>=>;<<?@E@>>BCDD@@@AB9;:<A=@@<BCCB@BB@A@@C=@?BC;C?A@AAA@;;;8;<;;<+:;6;:::5:<AC<??A=@@>@@A@999(8<<>@=>>@BB@=B<>==?>;;;<@@@B<@@>>>>>>@>>>@A;;;=@??:>C1819>===>>?>176:99-:1:166666(5<=;@4<<95559<==07888(587595?68818A<<<A@7:8:@?=<=///;;066::6<<///866599787356)//99055058;;=>@@@
@ATNG8:00665:06041
GATGGTAGTGATACAGATCAGACACCAGAAGATCAGGAACTCTAGAAGAATTCAGATTTTTAACACGAGAGTAAACGTAAAAAGAAGGTTTTACAAGACTCACGTTAACAATATTGCAGCAGTACGCACACAATCGAAGCGCAGTAAGGATGGCTAGTGTAACTAGCAAGAATACCACGAAAGCAAGAAAAAAGAAGTACGCTATTAACTATTAACGTACCTGTCTCTTCCGAAACGAATGAGTACGATGAGAGAGCTCTCTCTACCATCGTAATTGCGAAGTCT
+
>>;@?ACDDC?@ABBBBAAACDCCC96:B>BC@B@@;C:BBBA@@C???:?????BAAAB1B<AABBBBABBBC:???<<<<+<A>@2;;;6;CC@;;;BAAA;;7:?BC@DCDABCBCDBBBBCCDBBBCC?DDCC?CA@@ABBB?BACBB?BCCBCBBC@CCAACC@AA????:???==5<99399:9:9%9898>8>==CA?=9322A@3@<>=B@@=@BCBABB?B?CFH>CBA?BCECBBBBBAAACBBBBBB>@@>>>DE<A888BA=@>ABAC?B??@
@ATNG8:00665:06048
GATGGTAGCTCGCTGATGATATCTCCAGAAGATCAGGAACTCTAGAAGAATTCAGATTTTTAACACGAGAGTAAACGTAAAAAGAAGGTTTTACAAGACTCACGCTAACAATATTGCAGCAGTACGCACACAATCGAAGCGCAGTAAGGATGGCTAGTGTAACTAGCAAGAATACCACGAAAGCAAGAAAAAGAAGTACGCTATTAACTATTAACGTACCTGTCTCTTCCGAAACGAATGAGTACTGTATCTATGTGTGCGCTACCATCGTAATTGCGAAGTCT
+
;;;A?BCCECCD@;;:DBCBCAAAC@DCD?;;;BBA=B=ABCBAAE?BA@C?BBB???@?.?=@ABCCCB@@@@8??BLEHE3CD?C@BLF<DCC@AAAACBB@@AB?BB@BCC@CBBCCCCCAA@CBBBBB>BBBB;>>BCBCBB?B?B?><>BBBBBBD?BBCABB@AA=??;6;;AA@9?;;7;AAAA/;;7;???AA<<<+/+/998)/*/>@@@?BA;99BB?B?CCC:ACC?AABEBBAAABBBB@AAACB99:BBCAA=???ABB=A:AACC@D:::
@ATNG8:00669:06040
GATGGTAGCTCGCTGATGATATCTCCAGAAGATCAGGAACTCTAGAAGAATTCAGATTTTTAACACGAGAGTAAACGTAAAAAGAAGGTTTTACAAGACTCACGTTAACAATATTGCAGCAGTACGCACACAATCGAAGCGCAGTAAGGATGGCTAGTGTAACTAGCAAGAATACCACGAAAGCAAGAAAAAGAAGTACGCTATTAACTATTAACGTACCTGTCTCTTCCGAAACGAATGAGTACGAGAGAGCACACGTGTCTACCATCGTAATTGCGAAGTCT
+
DDBB?BCCCDCCB@@ACBBACCCCC@ECB?BCCC@@?@@CBECCBC?CC@C@CCCCBBBB3B@DBBBBBBBBBB=@@ABBBB5BA?B=@@A;ADDAFBCCCCBBA?B???>?CC@CBCCCCCCCEBCCBBBD@DD@A?ABA@ABBB>B@CBB?BDDDCBCC?CAACCC@BB>???499=<<5=>>;::999(9A?B??@CB@??<?<??AB8;8;BCCC@CBBCACC=A?ABB=BFD?BBBBCCCCACCCBAAABBBBCCAA>CA<A?@@BB>B>BBAA?A:99
@ATNG8:00684:06049
GATGGTAGCTCGCTGATGATATCTCCAGAAGATCAGGAACTCTAGAAGAATTCAGATTTTTAACACGAGAGTAAACGTAAAAAGAAGGTTTTACAAGACTCACGTTAACAATATTGCAGCAGTACGCACACAATCGAAGCGCAGTAAGGTTGGCTAGTGTAACTAGCAAGAATACCACGAAAGCAAGAAAAAGAAGTACGCTATTAACTATTAACGTACCTGTCTCTTCCGAAACGAATGAGTACATAGATATACGTATAGCTACCATCGTAATTGCGAAGTCT
+
<:;;:>@>>>>>=;;:5559;556<6;;<9>C>BBA:C799>><88544.4.33988888'82988:<ABAAAF>97:D@DD15:2549::0<=B=AACCBBBBD>A>@@6;;C@BCCABBCCBBBCA@BBA>@@;;5:;;8??::3;;@5;4:@?=::5@<>A???C?9899AA???>??8888574CAA.77/7=:>;?@BA9A>?@CC?B?B::8B?C998>=<;>8===3;A@=AC;::@@A@@???@AAABBBBBBBB??9?9::BB=A>B????BB??
@ATNG8:00692:06052
GATGGTAGTGTCATATGAGAGTGTGTACTCATTCGTTTCGGAAGAGACAGGTACGTTAATAGTTAATAGCGTACTTCTTTTTCTTGCTTTCGTGGTATTCTTGCTAGTTACACTAGCCATCCTTACTGCGCTTCGATTGTGTGCGTACTGCTGCAATATTGTTAACGTGAGTCTTGTAAATCCTTCTTTTTACGTTTACTCTCGTGTTAAAAATCTGAATTTCTTCTAGAGTTCCTGATCTTCTGGATATGAGTGACTCGTGCTACCATCGTAATTGCGAAGTCT
+
BBBB?BCECCBBBBBBDCCCCCCCCC@AABBA?BCBB=BC?B?BBDBCBG@FICCC@C?BBBB@C@CECCCCCBC>;;;;;*;C=BBCC>C>AB@BBB?BC?ABCCCC@BEDDFCCC?BCC@C?CBBCBCBC@CCCC@CCCBBBCCCCBCCBBBC?CCC@CC?C?CC???BCDD@E@@@=@B?B;:::::*:B;;:8;ABBCCDCCCACEDH5CBBBC5;;0;B?BCCCCBB?B?CDCCBB?BBBACCCCCCCCCCCCCCCBACCC@ABABAC?C@DDDC>B@@@
@ATNG8:00704:06038
GATGGTAGGCACTGCGCACACATCCCAGAAGATCAGGAACTCTAGAAGAATTCAGATTTTTAACACGAGAGTAAACGTAAATAGAAGGTTTTACAAGACTCACGTTAACAATATTGCAGCAGTACGCACACAATCGAAGCGCAGTAAGGATGGCTAGTGTAACTAGCAAGAATACCACGAAAGCAAGAAAAAGAAGTACGCTATTAACTATTAACGTACCTGTCTCTTCCGAAACGAATGAGTACACATCGTCGTGTCGTGCTACCATCGTAATTGCGAAGTCT
+
AACC@CA;799///::==;;95555)599056??BB?C=;;;BBBB@BB?B?CCFCCDDD2B;;;CCCBCC:::/739=A==?>A=@2;::*:CC?CDBBBBBCEAE@DD?CBB@BBBCBCCCCCBCCCCBB?BC::7:AABAA::6;=@@A>AFCBBBBB?BBBBBB?BC?CDF>AA999,:>>9=AAAA3AC?B;;;@??>D7;8;?@A5;688;BB@BA@@BAB@B?BBB>BBB??@?BBBBBBBB???BBBBCFC@??BAA=AA???B?B=AA?@;?A::
@ATNG8:00669:06108
GATGGTAGTAGTACACTAGTCATACCAGAAGATCAGGAACTCTAGAAGAATTCAGATTTTTAACATCGAGAGTAAACGTAAAAAGAAGGTTTTACATGACTCACGTTAACAATATTGCAGCAGTACGCACACAATCGAAGCGCAGTAAGGATGGCTAGTGTAACTAGCAAGAATACCACGAAAGCAAGAAAAAGAAGTACGCTATTAACTATTAACGTACCTGTCTCTTCCGAAACGAATGAGTACTGTATCTATGTGTGCGCTACCATCGTAATTGCGAAGTCT
+
BC@?>@CCCDBBBMCBBBBBJBA@@?A<;6;BAAAB>B7;<BB@:;6;@:A<@@BBBLGD5C>@;:8@@???477*3;8;>>>+<;7949::.;<=<AB==>CDCDAB@BA<A@@<@BBBCDCCCBBCCCCCC?CBBB>AABBBB@A=B@CBA>ACCBBBBC?BBBBBB?BB?BAA<??@@@9???<?AEDC/AA=A;::DB@??<>:==BD:>:>ACCC@CCBAACB>A>AGD>CCC?AAABBBBBBDBBBBAA@BA>>>BBBCE?CAA>BB?A:BCBB@C:99
@ATNG8:00682:06079
GATGGTAGTACATGATAGACGACACCAGAAGATCAGGAACTCTAGAAGAATTCAGATTTTTAACACGAGAGTAAACGTAAAAAGAAGGTTTTACAAGACTCACGTTAACAATATTGCAGCAGTACGCACACAATCGAAGCGCAGTAAGGATGGCTAGTGTAACTAGCAAGAATACCACGAAAGCAAGAAAAAAGAAGTACGCTATTAACTATTAACGTACCTGTCTCTTCCGAAACGAATGTGTACTATGTAGAGCTCTATACTACCATCGTAATTGCGAAGTCT
+
::<@>BBFBBCB@B@B@@ABBA@@@?B@B=<<<56615.5=:9:;:7;;7<7:>;>>>>C1B?BKHCCCCCCCB=@@:::::*:@=A4;;;.;CC@DCCDCBCBB?B@BC?CDC@CCBBBCBBB@@@BBBCCACDCC@CBCCBB@@?AADCC?BCEDCBBB?CBBBBB@@@=?BC=@@??=6===99999:9%:>??:7:BBBAA;>;<>BC>A>CECCC@CCBCCCC@B@BBB>BCC@BBBBCBBBCCCBBBBBBBBBCCCAAAB@???@BB??=DBAC@D@@?
@ATNG8:00682:06103
GATGGTAGCTCACGTACGTCACACGTACTCATTCGTTTCGGAAGAGACAGGTACGTTAATAGTTAATAGCGTACTTCTTTTTCTTGCTTTCGTGGTATTCTTGCTAGTTACACTAGCCATCCTTACTGCGCTTCGATTGTGTGCGTACTGCTGCAATATTGTTAACGTGAGTCTTGTAAAACCTTCTTTTTACGTTTACTCTCGTGTTAAAAATCTTGAATTCTTCTAGAGTTCCTGATCTTCTGGACAGAGTGTGCAGATACTACCATCGTAATTGCGAAGTCT
+
??::055><<=A995=;;;@C;:;A@@BC@@A=ABCB=BE9;:;BBBBBC@CCCCD?B?BA@>7?455@984;<?>B=B>B+BB?B@@B<BCCB?CCA=><8:00///(//339333399959?AA;;;=>B>EB<;587B::<B;;:===;;:A5;;;;?A8=:=:;:@@@?@;:::==2<;@788889(8:>>=4;;;878:;7;16565)5//)/;5;0::9>??::8?<@=BB;66=0///7===A==;=AAA:;::::==86;////96=0669=8<=<<
@ATNG8:00693:06098
GATGGTAGCACGAGTCACTCTATATCCAGAAGTTCAGGAACTCTAGAAGAATTCAGATTTTTTAACATCGATGAGGTAAACGTTAAAAAGAAGGTTTTACAAGACTCACGTTAACAATATTGCAGCAGTACGCACACAATCGAAGCGCAGTAAGGATGGCTAGTGTAACTAGCTAAGAATACCACGAAGCAGAAAAAGAAGTACTGCTATTAACTATTAACGTACCTGTCTCTTCCGAAACGATGAGTACAGAGAGTACGATATGTCTACCATCGTAATTGC
+
4488599;<955445555555555995544.55.59<.5.55559994;=9>7;;;444444#474444//////)/66.///16666'798=9===1===87667--,,,(,(,-(--3,355766677898<;7;?:??::/75227...(.(..606333=<7727<<;;87.3<1733/4:886;/--8888)--(/93.225555.5.5522+23222882785;>>>;@6;AA.7373333333333388/........22222+22555:.3.39
@ATNG8:00698:06073
GATGGTAGGCGAGAGTGAGACGCAGTACTCATTCGTTTCGGAAGAGACAGGTACGTTAATAGTTAATAGCGTACTTACTTTTTCTTGCTTTCGTGGTATTCTTGCTAGTTACACTAGCCATCCTTACTGCGCTTCGATTGTGTGCGTACTGCTGCAATATTGTTAACGTGAGTCTTGTAAAACCTTCTTTTTACGTTTACTCTCGTGTTAAAAATCTGAATTCTTCTAGAGTTCCTGATCTTCTGGGTCTACGCTCGTCGCGCTACCATCGTAATTGCGAAGTCT
+
BBBCGCCB?BBBCCCDCCBBBCCCCAA;C>AA?BDDD=;;8;=B@AAA;;7;A@@@=@=AABC@B@CC>:::::@0//:;;;+//57333(3333-3:;637.38>ABB?BBBBBBBB>AAC:>:=???A>>>;<=<@388?>>?@>>=?A@;<;?;>==:=A:=7;;C>>>??A:>>@AB5A<A<AAABB/B???@:@@@>>>=<=>9>>>>/:;;<><@<AD=DD@@@@@<@=BC???C9==?D;DB>>>@@@<<<<;66///=9==>==A:>:==>>=A@@@
@ATNG8:00712:06079
GATGGTAGTATATCGCGTCGCTATCCAGAAGATCAGGAACTCTAGAAGAATTCAGATTTTTAACACGAGAGTAAACGTAAAAAGAAGGTTTTACAAGGCTCACGTTTAACAATATTGTAGCAGTACGCACACAATCGAAGCGCAGTAAGGATGGCTAGTGTAACTAGCAAGAATACCACGAAGCAAGAAAAAGAAGTACGCTATTAACTATTAACGTACCTGTCTCTTCCGAAACGATGAGTAACTACTCTCAGAGACACACTACCATCGTAATTGCGAAGTCT
+
>>>>@DBB;:9<95595599;;66659::255=A@@;@9=>556;;7==59344444999'83444<<8////8/////;;;+9949.555&5:<9>466;;<555)57;;.66;7:<;=555:<555<<<:;7559B;<<=665<<;>9>>>;<<<CCBAB?C;;449644.45;7<AAB799958<;<;,883389999899./(/://)/(--///(/666/33172866/6///:----(----////3<<<9777/////3555777)/)/99;6;;;:
@ATNG8:00712:06088
GATGGTAGTGTCATATGAGAGTGTTACTCATTCGTTTCGGAAGAGACAGGTACGTTAATAGTTAATAGCGTACTTCTTTTTCTTGCTTTCGTGGTATTCTTGCTAGTTACACTAGCCATCCTTACTGCGCTTCGATTGTGTGCGTACTGCTGCAATATTGTTAACGTTAGTCTTGTAAAACCTTCTTTTTACGTTTACTCTCGTGTTAAAAATCTGAATTCTTCTAGAGTTCCTGATCTTCTGGTAGAGCGTGCATATATCTACCATCGTAATTGCGAAGTCT
+
AB<?9<=BBBCCCB@CCCCCBBBCACBBB;;:;CCC>BC?C?CCCCCBB?BBB;;8:=BBCD@C@CCGGCCCCA=@A@@=,00,/>?@<CCBC?CCCACCACECCBD?BBCA@@@D?CBB?B?CBBBCBCCADDCB?CBBBBBBBCCCCCAA@B?@@@<@A<@<@BC@CDCDE?B<<<;7<@J@@@BB@,AA;;<7;BBBCCCBAA?AIIJ5BBBBB7;:;B@CC@@ABC@C@BEBBBA6<<;=@@BDDBCBBDBBBCCCDDAA?BGGCCC@C@CCBC@BBBB
@ATNG8:00694:06148
GATGGTAGGCGTGTGAGAGTCTGCCCAGAAGATCAGGAACTCTAGAAGAATTCAGATTTTTAACACGAGAGTAAACGTAAAAAGAAGGTTTTATAAGCTCACGTAACAATATTGCAGCAGTACGCACACAATCGAAGCGCAGTAAGGATGGCTAGTGTAACTAGCAAGAATACCACGAAAGCAAGAAAAAGAAGTACGCTATTAACTATTAACGTACCTGTCTCTTCCGAAACGAATGAGTACGATGAGATCTCGTGTGCTACCATCGTAATTGCGAAGTCT
+
<><A@BDC@BC;;:CDCCCBBBBBB>CCC@CCAACGBH@BBCB@@@=;;8;=BBB;;;;;':8?=@BAAABBBB9@=99999'97132333&3994:8><BBA@@=@B=A?>;?A?????@???AA???@<@A@@<??@@@A@@<@;>>@=A@><<<@@<??@B@?>?D@CCC?CCCCC>A??=;::::*;A=AABCBBBBB?B?CDCC?C@??@A@>@DAAAAA?D?BBB<ABCABBBBBDBBCBAABBBBBBBA@AAABBB>BBCCBA>AADDBB?ABBB
@ATNG8:00700:06114
GATGGTAGTGTCATATGAGAGTGTGTACTCATTCGTTTCGGAAGAGACAGGTACGTTAATAGTTAATAGCGTACTTCTTTTTCTTGCTTTCGTGGTATTCTTGCTAGTTACACTAGCCATCCTTACTGCGCTTCGATTTGTGCGTACTGCTGCAATATTGTTAACGTGAGTCTTGTAAAACCTTCTTTTTACGTTTACTCTCGTGTTAAAAATCTGAATTCTTCTAGAGTTCCTGATCTTCTGGGTCTCTCTCTCACGCACTACATCGTAATTGCGAAGTCT
+
AACD@CCCCABBCBBDBCDCCCCBCCDCDC;;;<GED@CD?B?BFCCCCE@CCDCC@B@CCCC@C@CCCCCCCCD>BBCCC2;:7;BBB>BCGL@CBB?BB8;<BCA@?ACIFGCCC@CAA?@@DCBCBBBB?CCCDG>BBBCCCBBBDEDDBB@BCE@BB?C@CCBBBCCCC@CCCCC;C@B@CCDCC5CCCCC9;;CBBBFBBB>AAAB2B@@ACADADD@CBBBCCC@C@AAACBB?BBCC?BCCCCCCFE@@@BBBBBBBBBBABBAD:;;CB?BBAA
@ATNG8:00702:06136
GATGGTAGTACATGATAGACGACACCAGAAGATCAGGAACTCTAGAAGAATTCAGATTTTTAACACGAGAGTAAACGTAAAAAGAAGGTTTTACAAGACTCACGTTAACAATATTGCAGCAGTACGCACACAATCGAAGCGCAGTAAGAATGGCTAGTGTAACTAGCAAGAATACCACGAAAGCAAGAAAAGAAGTACGCTATTAACTATTAACGTACCTGTCTCTTCCGAAACGAATGAGTACTGCGTCTCACTCTCGCCTACCATCGTAATTGCGAAGTCT
+
AA=C@CCCCCCBBBCCCDBCBC@@@@FDD?CBCCCC@D?CCCCCBB?BC=@<?@AAABBB5BFDDCBCBBBBB@:@B;;;;;*;C@DADDD:BCC@BBCBCBC@@=@@BB?BCC@BBCCCBCBCCCCCCCCC?CCCD>@@DCBCCC@BB@BB?BDDDEDA@>@CCBBA?AB?BDC999B@?9A8979DDD9BB?B@??CCCBB?B?BBCC?B>A@CCD@CDBAA;:6;;@@A<B@@>@BCBBBBBBBBBBCCBBBBBDBB?BCE@BBBBBB@B@CBCC@BCBB
@ATNG8:00704:06134
GATGGTAGAGTACAGTGTAGTAGACCAGAAGATCAGGAACTCTAGAAGAATTCAGATTTTTAACATCGAGAGTAAACGTAAAAAGAAGGGTTTTACAAGACTCACGTTTAACAATATTGCAGCAGTACGCACACAATCGAAGCGCAGTAAGGATGGCTAGTGTAACTAGCAAGATTACCACGAAAGCAAGAAAAAGAAGTACGCTATTAACTATTAACGTACCTGTCTCTTCCGAAACGAATGAGTATATAGACTATCTGAGACTACCATCGTAATTGCGAAGTCT
+
@@<?>ACBBCDCCBBBCCCCCCCBB>BBC@CCDBBB?B>BBB;;9D<>>?A;=>444<<<+<8:?:<<<73387738989;;:'//(//(///&/88,3388799333(33<94988599::>@@@BBBCCBBBB@CBBD?BAAAABAA>C?CBB?BBBBBABA?CCCCCC?BBB?BB?BBBAA;A@@<@@@@?2@A>B<;;ACBAA8>;>A??:>:=ACBB@BCBBBBB?B?BBD>DAA?BBBBBBBCCAAABCCC?>?@@@@??@=B===AB>A=AABB@BBAA
@ATNG8:00708:06153
GATGGTAGCATCATGCATATCTCACCAGAAGATCAGGAACTCTAGAAGAATTCAGATTTTTAACACGAGAGTAAACGTAAAAAGAAGGTTTTACAAGACTCACGTTAACAATATTGCAGCAGTACGCACACAATCGAAGCGCAGTAAGGATGGCTAGTGTAACTAGCAAGAATACCACGAAAGCAAGAAAAAGAAGTACGCTATTAACTATTAACGTACCTGTCTCTTCCGAAACGAATGAGTACAGAGAGTACGATATGTCTACCATCGTAATTGCGAAGTCT
+
5>;?>BCCBBCCCABACIDDCCBBB>BBCAB:;;;;4:?CAAAB;;499-7:>>=?====.;6@BBECC@@9:9*8394444$4<7<.555&5@<8;A;BBCD@@;>;;;6;CC?CBBEDDCBBCGBBAAAC>A@@@<AABBAAAB?C?B@@>ACBCCDAB?ABDBCBA@?;?:939?@AA9A??<?AAAA2AA?C>@?BBDBB;?<?A><8=8:9@CC@CCFCCAA>A>AAG?CBB=??B9:9BB@@?BBC???BBCCBAAAA;6<9999<)/)//8:7;99>
@ATNG8:00671:06192
GATGGTAGCACGACACGACGATGTGTACTCATTCGTTTCGGAAGAGACAGGTTCGTTAATAGTTAATAGCGTACTTCTTTTTCTTGCTTTCGTGGTATTCTTGCTAGTTACACTAGCCATCCTTACTGCGCTTCGATTGTGTGCGTACTGCTGCAATATTGTTAACGTGAGTCTTGTAAAACCTTTCTTTTTACGTTTACTCTCGTGTTAAAAATCTGAATTCTTCTAGAGTTCCTGATCTTCTGGTCTACTACACTGTACTCTACCATCGTAATTGCGAAGTCGT
+
BBBB@BBBCCC:66BBBB;;66<<<@CABA;;7;BFC>CCADACCCDAAB?C?CBD?B7;;;9595;BAABDBBB8::@@@,@A=AACB>BCCB>ABB?CC?BCBBAA>ABAAABBB?BBB?B?BB@@??;;5;=8818??>==>AB;;;@>;:;:8886;B<B=;;;>>>@@@8;;BBA/=188)8::::.58>>>*////988<8:499;9*255775@:8829>=999<7;6<=<<?@9===;@@>>>=A@@>=>E>>=:://+/7337906+/-33497---
@ATNG8:00682:06209
GATGGTAGACACGTGTGCTCTCTCGTACTCATTCGTTTCGGAAGAGACAGGTACGTTAATAGTTAATAGCGTACTTCTTTTTCTTAGCTTTGCTGTGGTATTCTTGCTAGTTACACTAGCCATCCTTACTGCGCTTCGATTGTGTGCGTACTGCTGCAATATTGTTAACGTGAGTCTTGTAAAACCTTCTTTTTACGTTTACTCTCGTGTTAAAAATCTTGAATTCTTCTAGAGTTCCTGTCTTACTGGTCTACTACACTGTACTCTACCATCGTAATTGCGAAGTCT
+
ABBB?DBB;;;@@>C;9:<?A;ABBECBBCBB<BAAA:@D?B@BBBCCA@>@BBAB?B6;::9099<?ABB??=?833333$3;*/////(//88::6<8<6=82383;3208<<785<<49?B=B===;67///59855/77759<?>>>@AA:97<2979:>A=A=AA==>=A=<055::;-94;175888'55577(..33388:AC77777*7/-(-3(-*/:5<<;?@AA<A<=9///-//9;389;----699;==@@@AAAA<@???AA<A<AAAB=?=;:
@ATNG8:00683:06186
GATGGTAGCTCTGCTCTGACTCTCGTACTCATTCGTTTCGGAAGAGACAGGTACGTTAATAGTTAATAGCTGTACTTCTTTTTTCTTGCTTTCGTGGTATTCTTGCTAGTTACACTAGCCATCCTTACTGCGCTTCGATTGTGTGCGTACTGCTGCAATATTTGTTAACGTGAGTCTTGTAAAACCTTCTTTTTACGTTTTAACTCTCGTGTTAAAAATCTGAATTCTTCTAGAGTTCCTGATCTTCTGGTGAGATATGCATGATGCTACCATCGTAATTGCGAAGTCT
+
::;<;>CGBA=;;:<=<666;;99;655599:8655>6<<:>;>>ICCBC@CCC66192955<5;166::>=655;5544444#44.4<@@7@6653954.4:.455;;;6<<:555>>7<<=9=>D9:9>>==<=??@@CCB;9:ABB@@@C@@@B=?:;;,:?6?<B9:9:>555.55555&5.5.59999(99////'/)/:<;;;9//)/777'9:9==7;5:<5::=555:;:<?ABBBB?BCCACCAA@BBB;;;BBBBCDDCC@CA@ABB?B8;;@@<@:;9
@ATNG8:00691:06198
GATGGTAGACACGTGTGCTCTCTCGTACTCATTCGTTTCGGAAGAGACAGGTACGTTAATAGTTAATAGCGTACTTCTTTTTCTTGCTTTCGTGGTATTCTTGCTAGTTACACTAGCCATCCTTACTGCGCTTCGATTGTGTGCGTACTGCTGCAATATTGTTAACGTGAGTCTTGTAAAACCTTCTTTTTACGTTTACTCTCGTGTTAAAAATCTGAATTCTTCTAGAGTTCCTGATCTTCTGGGTCTCTCTCTCACGCACTACCATCGTAATTGCGAAGTCT
+
ABABACBBBCCBABBAABCCECBDDCCCCCCCACCDD?DD@C@BCCBBCC@BCBDC?B@CBBC?C>?@BBDFCCB?A@@A@2?A?BBBB>BBBB?B@?;@?299???@9>?AABBBC>>>A<B<AA@?>??A=BB??<?====>?@??AA?==::5:<<7<A5:7;???@@@?>9<8888,9:>:?????/>>>AF6;;@888>=<<18888(8<<=A<@<??;>BB@>>>:>=AA?>?A<A>>>9@AAAAAAAAAAAA>>:::A;>>??AA=A9==AA;>>?>
@ATNG8:00692:06193
GATGGTAGTATCTGCACACTCTGTCCAGAAGATCAGGAACTCTAGAAGAATTCAGATTTTTAACACGAGAGTAAACGTAAAAAGAAGGTTTTACAAGACTCACGTTAACAATATTGCAGCAGTACGCACACAATCGAAGCGCATTAAGGATGGCTAGTGTAACTAGCAAGAATACCACGAAAGCAAGAAAAAGAAGTACGCTATTAACTATTAACGTACCTGTCTCTTCCGAAACGAATGAGTACTATAGACTATCTGAGACTACCATCGTAATTGCGAAGTCT
+
::::9>>C@>=@00/77:9A;>A;;7;;?6;B@BBB>A;?@A9;6?;?>:>9<==73777$329;:<=;=9337)7;94444$4;7;4;;;0;;=9;;<A@>@00,/6:;7<?D???@C@A@BCCCBA@@::29@;;75@@@CC>A>@>BAA>A??:@C?@=@988??88844@A<BBB<=28:848<>??+>C<@@??>BCAA=A>@>>@2927777>9<<///>>5:5687.3443:::<@AA988>?=??77739888::=><>999AA>@;?@??9>?89
@ATNG8:00698:06201
GATGGTAGCTCTGCTCTGACTCTCGTACTCATTCGTTTCGGAAGAGACAGGTACGTTAATAGTTAATAGCTGTACTTCTTTTTTCTTGCTTTCGTGGTATTCTTGCTAGTTACACTAGCCATCCTTACTTCGCTTCGATTGTGTGCGTACTGCTGCATATTGTTAACGTGAGTCTTGTAAAACCTTCTTTTTACGTTTACTCTCGTGTTAAAAATCTGAATTCTTCTAGAGTTCCTGATCTTCTGGGCTGCGCTGATATGCGCTACCATCGTAATTGCGAAGTCT
+
@A9;05::?BA<<<@@DA<9<<</////99==8555:3:;8=:669BBBB?A<<<A6;.95994>799995599994999999$44.55>>6@666:>6505<0555=<=9599@@<<<7;?@?C=BBC=@@AA>@?>@5:0>0008:888;:99////:4::+404:666==?>266;<;+;.5.55555$55:<>7>?@@CB@=9929444$4=<>::>:=<7555;;;;8A585==A>8<<?@6=5696<==DCCCBB>@@@>8;<00.-060///;579:9
@ATNG8:00702:06200
GATGGTAGACATAGTCGTACTCTCTGTACTCATTCGTTTCGGAAGAGACAGGTACGTTAATAGTTAATAGCGTACTTCTTTTTCTTGCTTTCGTTGGTATTCTTGCTAGTTACACTAGCCATCCTTACTGCGCTTCGATTGTGTGCGTACTGCTGCAATATTGTTAACGTGAGTCTTGTAAAACCTTCTTTTTACGTTTACTCTCGTGTTAAAAATCTGAATTCTTACTAGAGTTCCTGATCTTCTGGTGAGATATGCATGATGCTACCATCGTAATTGCGAAGTCTT
+
77/4.5<;99?:///:::<9;666<<<=655;;5695>4;;7:7<<555<<7<<<99476::::6;+//8888933.3999:)3343333(333,3693703928@@>>B;837?<<<=6955,549<<79766165557;99688//.5779//5@2525656167999565:77175555'549475555'52225,5682226666.5757'79;9503233)---633594;588;A@@:@AD=:66/--36--/6669//-6606,----(-,2355373332
@ATNG8:00706:06196
GATGGTAGCTATACGTATATCTATGTACTCATTCGTTTCGGAAGAGACAGGTACGTTAATAGTTAATAGCGTACTTCTTTTTCTTGCTTTCGTGGTATTCTTGCTAGTTACACTAGCCATCCTTACTGCGCTTCGATTGTGTGCGTACTGCTGCAATATTTGTTAACGTGAGTCTTGTAAAACCTTCTTTTTACGTTTACTCTCGTGTTAAAAATCTGAATTCTTCTAGAGTTCCTGATCTTTCTTGACGACGCGCACTGACACTACCATCGTAATTGCGAAGTCT
+
?;<C?@@AB@:;?9;6;@<A<CCB<?;;;???=B@A@;?C5;4995:99;8=<<?A=A=@@@A=A;?:?>>BB=A>A@==?)447888@8>>=A598=9==9;???9:40/9///8858=>8=7:85./...47333.5;:8;@A87/;;99///.5.22'284;6999;:999:;888==*505057ACC.55@=?3<88897==56//888'5//.92728<<>@?>>55059;:=:688(8=:>FE;<;;;CB??>>>A@@@>?:>;;;;>:>:>>AA=AB>>
@ATNG8:00710:06185
GATGGTAGTGTCATATGAGAGTGTGTACTCATTCGTTTCGGAAGAGACGGGTACGTTAATAGTTAATAGCGTACTTCTTTTTCTTGCTTTCGTGGTATTCTTGCTAGTTACACTAGCCATCCTTACTGCGCTTCGATTGTGTGCGTACTGCTGCAATATTGTTAACGTGAGTCTTGTAAAACCTTCTTTTTACGTTTACTCTCGTGTTAAAAATCTGAATTCTTCTAGAGTTCCTGATCTTCTGGGATGTGTGCGCAGTGCCTACCATCGTAATTGCGAAGTCT
+
BBCC?DCDCBBBBBBBDCCCCDBBBB@@@B;;7<BBB?CD@C@BBBBAAA6@FBBC@C@CDCC@C@DCBBBCCBB?@@@@@0@>?AAAA<ACBB@BCC@FD=@?AC;97:BDAABBB?BBE@C@BBB==>AB?BBBB?CAAAAAA==>?88777<6<;=<==:=<>>>A@@@AA;AAAAB6?;?:==@@@/@AAAA6;>>>@AAAAA<A@@@/@668A=B<AA<AAA@@?@;@=???A@@;;;<=4=///===??>A@@@@<A=<6=====@=C:=<AA<@@;:
@ATNG8:00712:06170
GATGGTAGCACACGAGATCTCATCGTACTCATTCGTTTCGGAAGAGACAGGTACGTTAATAGTTAATAGCGTACTTCTTTTTCTTGCTTTCGTGGTATTCTTGCTAGTTACACTAGCCATCCTTACTGCGCTTCGATTGTGTGCGTACTGCTGCAATATTGTTAACGTGAGTCTTGTAAAACCTTCTTTTTACGTTTACTCTCGTGTTAAAAATCTGAATTCTTCTAGAGTTCCTGATCTTCTGGCGCTCTGTCACGTCTGCTACCATCGTAATTGCGAAGTCT
+
BAAA>B?;;=AB@?;;:6AB@AABBAAABBAB?CCCC=CC?C?BBBCCCCADCCBB?B?ABAB7@=;ACBBB?AA@CDDDD1@???@@A<>?AC?BAA=A@=@??@::39@@AABBB?DCC?C?C@>?<:::<@?BA9=<AAAAA<=>AA;;=@@6<=>:>>;>=>>>B???BB:?>ADF5@:=388AAA/A@@@A3;;868<<<:90////(////;7=6>>=>>>???A=?<>==A>>:;::8=>>??AAAA???>===@==>=B@>>>@:?:BBBCAGCCC
@ATNG8:00672:06222
GATGGTAGTGCGTGAGAGAGAGACCCAGAAGATCAGGAACTCTAGAAGAATTCAGATTTTTAACACGAGAGTAAACGTAAAAAGAAGGTTTTACAAGACTCACGTTAACAATATTGCAGCAGTACGCACACAATCGAAGCGCAGTAAGGATGGCTAGTGTAACTAGCAAGAATACCACGAAAGCAAGAAAAAAGAAGTACGCTATTAAACTATTAACGTACCTGTCTCTTCCGAAACGAATGAGTACGTGTGACGTACGTGAGCTACCATCGTAATTGCGAAGTCT
+
@@:@<99:4444455==@BABC;;;)5;>7:ABCA@<A>A<<00/8:00-/4;;897333$32333;;:@ACDD=A>;<<<<*<>>@=@@@3=@@;9;5:B<===<?<==:BAA<@@@@BBCCBCBCCBBBA;@;;;49=??A@??<>:>>>7?B@@AA?@688A@BB?BC?9:9=??99929:A<:::::9%:<8;937>7<:9/57(72:949457ACC?B???BBD>@>@DD=BBC>AABBAAABBBBAAAAAAA@@A@@799B?BCBA?@;>8>A@A>ABCB
@ATNG8:00672:06228
GATGGTAGTATATCGCGTCGCTATCCAGAAGATCAGGAACTCTAGAAGAATTCAGATTTTTAACACGAGAGTAAACGTAAAAAGAAGGTTTTACAAGACTCACGTTAACAATATTGCAGCAGTACGCACACAATCGAAGCGCAGTAAGGATGGCTAGTGTAACTAGCAAGAATACCACGAAAGCAAGAAAAAGAAGTACGCTATTAACTATTAACGTACCTGTCTCTTCCGATACGAATGAGTACTATAGACTATCTGAGACTACCATCGTAATTGCGAAGTCT
+
?AAC@BBABBA>?@;@B@@<=:69>169A:>A@@@@=A?BBB::9C?CC?CADC?@>@?@,@<@@?@A@@>?<<6=<?=999):>?@<?@?9CBB@C<<;@CD;;:9?AA?BBC?CDBABBBCCCAA@BBBB?BDAA?BBCDCCBB@B?B@@;?@?@@ABB@CBBBBB@DD?????BBBBD:?9999DEEE3BB@?@?ACB>>>=?;=<;<5;5;;AAB????AAAB?B????AA@@?ABBBBCCBBBBBBBBBDBBBBBBBBBC??;;;@@?B?CCBB?CBAA
@ATNG8:00676:06218
GATGGTAGCGAGCGAGTGTGTATACCAGAAGATCAGGAACTCTAGAAGAATTCAGATTTTTAACACGAGAGTAAACGTAAAAAGAAGGTTTTACAAGACTCACGTTATCAATATTGCAGCAGTACGCACACAATCGAAGCGCAGTAAGGATGGCTAGTGTAACTAGCAAGAATACCACGAAAGCAAGAAAAAGAAGTACGCTATTAACTATTAACGTACCTTTCTCTTCCAAACGAATGAGTACCTCTCAGACGCTCGTCCTACCATCGTAATTGCGAAGTCT
+
ACAB?BDCBCBDCCCBCBBBAAACD<DCC@CCCBBB?C?CBCCB??=?C?A=@?@::;;;*;>CCCCCCBCAA@8@A;;;;;$;;<B595505@;8<ABBABA@@6;::A?BBC@>>CCDBCCCDBB@@ABB?BCAA?ABBCDCCCAF@ABB?BCBBBDDDADCDBCB@CD????>AAAAA9?=>;:9999(:A?BBBBBABAB>A?ABBB@B@CBDCC@CB=BCBB?B@DD>CCC@CABABBB?AA??:;;ABBBBDDD?CCB@C:::AA?B:::CC@CCBB
@ATNG8:00692:06239
GATGGTATAGTATCATGTGTATCTCCAGAAGATCAGGAACTCTAGAAGAATTCAGATTTTTAACACGAGAGTAAACGTAAAAAGAAGGTTTTACAAGACTCACGTTAACAATATTGCAGCAGTACGCACACAATCGAAGCGCAGTAAGGATGGCTAGTGTAACTAGCAAGAATACCACGAAAGCAAGAAAAAGAAGTACGCTATTAACTATTAACGTACCTGTCTCTTCCGAAACGAATGAGTACGTGTGACGTACGTGAGCTACCATCGTAATTGCGAAGTCT
+
BBAB?BDDDDDDDAABBBDCCCCCB>@@B?BBBBBB@B=@ACCCCC@CC?D@FDC:::::.:?CCBBBDJJCCC>CC@@@@@0?B=B:AAA9ACD@HBBBCCC??>@@BB@BCB@CCABBBCCCCCCCCCBB?BCDF?BBBBCCBA?BACAB>ABCEDDBB?BCCAA@>BC@BBA<>=FCC9>>>8;<===1=A?B999CCBBB?B?BBB@=B<AACCCACCCCCEE@B>ACC>CCC@CCCBBBCABABBBBACDDBBBAAABBB@B??@CC>C>BBBB?BB>=
@ATNG8:00693:06221
GATGGTAGCGGCACACATAGATACAGTACTCATTCGTTTCGGAAGAGACAGTTACGTTAATAGTTAATAGCGTACTTCTTTTTCTTGCTTTCGTGGTATTCTTGCTAGTTACACTAGCCATCCTTACTGCGCTTCGATTGTGTGCGTACTGCTGCAATATTGTTAACGTGAGTCTTGTAAAAACCTTCTTTTTACGTTTACTCTCGTAGTTAAAATCTGAATTCTTCTAGAGTTCCTGATCTTCTGGTCTCTCTCTCACGCCACTACCATCGTAATTGCGAAGTCT
+
::;<7::>5505:==?==<A66665<<<;;;993444909;.505=@<@CC=8<<::0904;;A5:25555===<<699999$//)/77;8<<<@;>>A9<;8;@?A@C;B;;:@BBB?AAB>A?BBBCA@00-00?><AACCC;;;@@@AA@@A@<ABE@BB?B<??BB99:AB<A;;;;:'94?9?@BBC+99CDF>B@><>0/00/=*000&/8<//,/5;>*//;;<==8=:=656?>7;;>:;;;<:5554449//)/////34//8775:)////)/444
@ATNG8:00694:06224
GATGGTAGCATCATGCATATCTCACCAGAAGATCAGGAACTCTAGAAGAATTCAGATTTTTAACACGAGAGTAAACGTAAAAAGAAGGTTTTACAAGACTCACGTTAACAATATTGCAGCAGTACGCACACAATCGAAGCGCAGTAAGGATGGCTAGTGTAACTAGCAAGAATACCTCGAAAGCAAGAAAAAGAAGTACGCTATTAACTATTAACGTACCTGTCTCTTCCGAAACGAATGAGTACGTGTGCGACGTGTCTCCTACCATCGTAATTGCGAAGTCT
+
AA@B@BBBDDGDDA@<CGDCECEDD@@BB?CBCBCC@B@CCCA@@@<??<A>BBCBBCBB+B>AAABCCAA::9,::<;;;;';@<@@BBB0@@@=ABCDCCCCC;;;;C@CDC@CCBCCDCFCGGAAACCDADD?@>ABBBBBBB?D@CAA>CGBBACCC@BBBBCC@@?>@CD@CFBBB:???=AAABB3BB?BBB@??BBA<@7::>>:=:<=@@@?CCABACD=?<???9?CC?CBBBBCC@@@CBCBBABAA>>>>;>>>;::8ABB?B?BBBC@BBBB
@ATNG8:00698:06213
GATGGTAGTATCTGCACACTCTGTCCAGAAGATCAGGAACTCTAGAAGAATTCAGATTTTTAACACGAGAGTAAACGTAAAAAGAAGGTTTTACAAGACTCACGTTAACAATATTGCAGCAGTACGCACACAATCGAAGCGCAGTAAGGATGGCTAGTGTAACTAGCAAGAATACCACGAAAGCAAGAAAAAGAAGTACGCTATTAACTATTAACGTACCTGTCTCTTCCGAAACGAATGAGTACTATAGACTATCTGAGACTACCATCGTAATTGCGAAGTCT
+
6AAE@BCCCBBB;;9BBCCCCCCCC@CCC@BABDBB>B=@@CAA;;8;A=A@BC??ABBB3B>AABCCDBCBBB>BBBCFIM5@@<@<@@@7@BC@CCCCBBCCG@C?BB?CCD?CCCCCDCCCBBCCCCBB?BECC>@@CCCCAA>B@CAB?ACDDBBBB?BBCCCC?AA?BBB>@?BBB>BBB?AAABB2BC@CA@ADCB?@<?:==@C;><>@CCC@CC@?ABB?B?BAA:AAA=???BBBBBCCCCABA?DBBDBBBCCCC?C???AA>A?CCBA>A:::
@ATNG8:00698:06217
GATTAGTATAGAGCTCTACATAGTACTCATTCGTTTCGGAAGAGACAGGTACGTTAAATAGTTAATAGCGTACTTCTTTTTCTTGCTTTCGTGGTATTCTTGCTAGTTACACTAGCCATCCTTACTGCGCTTCGATTGTGTGCGTACTGCTGCAATATTGTTAACGTGAGTCTTGTAAAACCTTCTTTTTACGTTTACTCTCGTGTTAAAAATCTGAATTCTTCTAGAGTTCCTGATCTTCTGGTGTCTGATCTGTATCACTACCATCGTAATTGCGAAGTCT
+
<<>?CDCBBBCDDDCC===AECCDAAABBC?DCCC=BD@D?BBBBBBC?BBC@?<??9?AAB?B@?@@DCBB@A7BDCCC2AA=A9:923=?A<?>A?BB?BBBBBB?BBBBBB?@<???=B<??????@B<>===<;;;AAACABAA@@==;;56767//*/9::>BB>>>>:=<=;=-=5;7;ADDD/D@?@A:AAAA@@A>==8===>.;:@@A=@;??:>>D=>>A<A<AAA@@@<@AA=>>>??@@?BABBAA@@@>>><?@@BBB<?;?@AA;?@?>
@ATNG8:00702:06258
GATAGTGTGTCTCTGAGAGTAGTACTCATTCGTTTCGGAAGAGACAGGTACGTTAATAGTTAATAGCGTACTTCTTTTTCTTGCTTTCGTGGTATTCTTGCTAGTTACACTAGCCATCCTTACTGCGCTTCGATTGTGTGCGTACTGCTGCAATATTGTTAACGTGAGTCTTGTAAAACCTTCTTTTTACGTTTACTCTCGTGTTAAAAATCTGAATTCTTCTAGAGTTCCTGATCTTCTGGGATGTGTGCGCAGTGCCTACCATCGTAATTGCGAAGTCT
+
A@BBCDECCCCBCCCFCCCCCCCA@@BBA>A@AA<AB?C@CCCCCCD@DCCBB@CADDCC@C@CCCEGFDCC@CCDCC5CC>BACC>CCCC@CCG@CC;;;CBBC@CDCCCCCC;;;E@G@CCBCCCBB?B;;;@CCCCDCBBBBBCCBBBB?CCC@BB?B?BBCCDFDDJAC;;;;6;@C><<<<<*;CBDC>DBHCCDCCBC<@@@@0@AAAA=A=@C@DECBBBB@C@BABCCG@BABE=C;;;BCBBBCCBCBD@CCD?CCAAAB@B?BAEE@CCBB
@ATNG8:00665:06268
GATGGTAGCGAGCGAGTGTGTATACCAGAAGATCAGGAACTCTAGAAGAATTCAGATTTTTAACACGAGAGTAAACGTAAAAAGAAGGTTTTACAAGACTCACGTTAACAATATTGCAGCAGTACGCACACAATCGAAGCGCAGTAAGGATGGCTAGTGTAACTAGCAAGAATACCACGAAAGCAAGAAAAAGAAGTACGCTATTAACTATTAACGTACCTGTCTCTTCCGAAACGAATGAGTACCTCTCAGACGCTCGTCCTACCATCGTAATTGCGAAGTCT
+
5<::;@BBBBBBABBCDBBBDDDAA?ACCGDCDDBB@B>AACCCBB>BB>B?CBB:;;;;';=BCCCEDCCCCB9??:::::';B=?5999&9@=:@CCCCBCDE?B?BB@DBB=BBBDCCCC??@BBBBCCAFCCC>ABBABBBC@B@CCB@BCCCBBBD@CCCCCC@AA>ABB=@A???9?A@>BBBBB3BB?BBBBCBAAA>A=@?CA:><=ABBB@CC@@@CC@C?BCG?EA@?@CCCCCCAAAAABBBCCCCCCAA?ACC?AA>ACC@B>AADC?B999
@ATNG8:00679:06282
GATGGTAGCATCATGCATATCTCACCAGAAGATCAGGAACTCTAGAAGAATTCAGATTTTTAACACGAGAGTAAACGTAAAAAGAAGGTTTTACAAGACTCACGTTAACAATATTGCAGCAGTACGCACACAATCGAAGCTCAGTAAGGATGGCTAGTGTAACTAGCAAGAATACCACGAAAGCAAGAAAAAGAAGTACGCTATTAACTATTAACGTACCTGTCTCTTCCGAAACGAATGAGTACGATGAGATCTCGTGTGCCTACCATCGTTAAGTTGCGAAGTCT
+
=@<<;A@@=@:5555<5557/////)/9:4:ACC@A@AAGCCAACD@BB?B?AAA89889$71=9=BBAAA>>=5==;;;;<*<A=@5;;:*9BB=@ABCBBBBB@B@BB@CED@CCCACBBBECCCCCCBC@CCAA>C:;;CCBB?B@EAA>@CCCDCBB?BCCCCC@BB?AAA599?>>8?@@<@BBBB3CB?BBBCBCB?>5;5888>8=:>BAA@?BBBB@AA4959>>9=9837???>=<<<;=?A989@<;993..).55056822+2+25156..(----
@ATNG8:00683:06260
GATGGTAGTATATCGCGTCGCTATCCAGAAGATCAGGAACTCTAGAAGAATTCAGATTTTTAACACGAGAGTAAACGTAAAAAGAAGGTTTTACAAGACTCACGTTAACAATATTGCAGCAGTACGCACACAATCGAAGCGCAGTAAGGATGGCAGTGTAACTAGCAAGAATACCACGAAAGCAAGAAAAAAGAAGTACGCTATTAACTATTAACGTACCTGTCTCTTCCGTAACGAATGAGTACGAGAGAGCACACGTGTCTACCATCGTAATTGCGAAGTCT
+
AAAB@CCBCBBBBBBBDB@AAA@@C>@@D?ABBABB<B=AAA;;:C?BB@B?BB@@@BBB3D?ABCDBBCA???9=???@@@0AC@C@CCC<CCC?BBBBDCEHC@C?BC@CBB@BCCCCBCCCCCBBBCBB?ACCC?AABBCCBB?B@CDC?BBCCCCCAAABBBB@BB?AAA@CCBBB=<=<989::99%9>;>?=?CBAAA;?<?=BB6;8;>CCF@CBBBBBC?B?BBB?BBB@BBBBCCCCBABBBBBCBBBBBBCCCBA?ABBBCC?B<??CC@BB>>
@ATNG8:00684:06270
GATGGTAGATATATGCACGCTCTACAGAAGATCAGGAACTCTAGAAGAATTCAGATTTTTAACACGAGAGTAAACGTAAAAAGAAGGTTTTACAAGACTCACGTTAACAATATTGCAGCAGTACGCACACAATCGAAGCGCAGTAAGGATGGCTAGTGTAACTAGCAAGAATACCACGAAAGCAAGAAAAAGAAGTACGCTATTAACTATTAACGTACCTGTCTCTTCCGAAACGAATGAGTACACACTCTCATATGACTCTACCATCGTAATTGCGAAGTCT
+
>::B@FCBBCCDBCCB;66>CA@@@BBD@BDCB;;9;<@@CCBAB?AB@C=A?=99999.:<CCBBBAA@@@>8>?;;<<<';@=@=@??7?@@>BAAABBB@@8;8;C@DDC@BBCBBCCC;;;CCBBJD?BB;;8;A@ABCBB@CGLAA?CFDDCCBB@BBABBB?CC@CBB:>>:99,7<<8@AAAA2>?;?BBBCBBBB==9;;;>1818>ABA@@@@@@??=@?BBC>CCC>AABCBBBBBBCCCBBBCB@B???AB??<?AAAAB?@=AABC?==AC
@ATNG8:00688:06260
GATGGTAGTCTCAGATAGTCTATAGTACTCATTCGTTTCGGAAGAGACAGGTTACGTTAATAGTTAATAGCGTACTTCTTTTTCTTGCTTTCGTGGTATTCTTGCTAGTTACACTAGCCATCCTTACTGCGCTTCGATTGTGTGCGTACTGCTTGCAATATTTGTTAACGTGAGTCTTGTAAAACCTTCTTTTTACGTTTACTCTCGTGAAATCTGAATTCTTCTAGAGTTCCTGATCTTCTGGGATGTGTGCGCAGTGCCTACCATCGTAATTGCGAAGTCT
+
@@;:05<<BBA?=:/0/7777:<566==;55479455)5;6;6<<@>>>?15./77725(----(/)//;<::;=<.44444$49244;;2:5667;;>9=>4655<::166;;;;?C>;?C@C@DDBBCCCC@BBCC@JFC@>>@000000/)/<=39994)4;5:3:55556>>C8=5555&58A655555$5<>AD>?AA;A695===0999>?:>799=BCCBCCC@CA@@;@>>9000>3>=0:999>=>;<<>>:==<<<<<<=>:>7;;<<8<=BB
@ATNG8:00691:06289
GATGGTAGAGTATCATGTGTATCTCCAGAAGATCAGGAACTCTAGAAGAATTCAGATTTTTAACACGTGAGTAAACGTAAAAAGAAGGTTTTACAAGACTCACGTTAACAATATTGCAGCAGTACGCACACAATCGAAGCGCAGTAAGGATGGCTAGTGTAACTAGCAAGAATACCACGAAAGCAAGAAAAAGAAGTACGCTATTAACTATTAACGTACCTGTCTCTTCCGAAACGAATGAGTACACATCGTCGTGTCGTGCTTCCATCGTAATTGCGAAGTCT
+
DBBB?BBBCDBCCBBBBBDGCBBBC@CCE@CBCBAA?A?BBBBB@@<@B>BACCCCCCBB5C?CCCCCCCCCCC=BD::;:;.:B=C<AAA9ACCACBCCCCC996;?@@?CCCADCCBBBBBBBBBCCCCC@CCCC?BBBCAA@B?CADBB?BCDECCBA>ABBBB@?BA?CCC>AAB@A9?>?9?AABB3BC@DBBBBBBBB?B?BBBA<?<?@CCC@CCBBBCC>?>@BD=CAB?ABBBCBBBDCBBBBBBBDBBBA???AD@CAABBC?B?BBA@=AA??
@ATNG8:00694:06267
GATGGTAGCAGACGTGACAGAGCGCCAGAAGATCAGGAACTCTAGAAGAATTCAGATTTTTAACACGAGAGTAAACGTAAAAAGAAGGTTTTACAAGACTCACGTTAACAATATTGCAGCAGTACGCACACAATCGAAGCGCAGTAAGGATGGCTAGTGTAACTAGCAAGAATACCACGAAAGCAAGAAAAAGAAGTACGCTATTAACTATTAACGTACCTGTCTCTTCCGAAACGAATGAGTACAGAGAGTACGATATGTCTACCATCGTAATTGTGAAGTCT
+
AABC@CCCCBBCCCCCCCCCCCCCC@CCB?BBBCCC?C?AACDCCA?AC@C?CBBBA??A2A?BDBBBBBBAA?8>?9::::*;A@@@BCC<CHIADCDCCCD@?<@@BB@BCC@CCCBBBBCCBBCCCCCC?CBBB<@@CBBBAB>C?BCB?ADCCCAA??CCCA???CC?AAA<??CCE@AAA?BBBBB3BC?B@@@CAABA9=:>>@?7;7:ACBB@BBAAAAB>A?BCC>CAA>BBBBCCCBAAACCCBAAACCCC?@;AA8=<@@??<?;=>@@;@:::
@ATNG8:00705:06301
GATGGTAGCTATACGTATATCTATGTACTCATTCGTTTCGGAAGAGACAGGTACGTAATAGTTAATAGCGTACTTCTTTTTCTTGCTTTCGTGGTATTCTTGCTAGTTACACTAGCCATCCTTACTGCGCTTCGATTGTGTGCGTACTGCTGCAATATTGTTAACGTGAGTCTTGTAAAACCTTCTTTTTACGTTTAACTCTTCGTGTTTAAAAATCTGAATTCTTCTAGAGTTCCTGATCTTCTGGAGATATCATCAGCGAGCTACCATCGTAATTGCGAAGTCT
+
:@AA8<<<<<<<<666>>==>><979///:/5.69?=59:.5.555;;;72756-.-(-67838+-5:?>B947<33333$3867777.7?<=2:476>?389733>8?@AAAABB?BBC?C?B:://///4999;2552955./.57975552+527.55-5,28;=:999868././&.(/(.5555'75///'5-5225.598225'/555'///.646688589;;?8858588<>9;7=--+-3---/69:<??=======@;=>9;;;6<166=@9::>B
@ATNG8:00709:06287
GATGGTAGCGAGCGAGTGTGTATACCAGAAGATCAGGAACTCTAGAAGAATTCAGATTTTTAACACGAGAGTAAACGTAAAAGAAGGTTTTACAAGACTCACGTTAACAATATTGCAGCAGTACGCACACAATCGAAGCGCAGTAAGGATGGCTAGTGTAACTAGCAAGAATACCACGAAAGCAAGAAAAAGAAGTTCGCTATTAACTATTAACGTACCTGTCTCTTCCGAAACGAATGAGTACGATGAGATCTCGTGTGCTACCATCGTAATTGCGAAGTCT
+
>><<:=;;;:555<<<===BBBBBB8<<<8<==6669>7:;;<<<@;==39-7<;55555$54555655<<599)5?9999*4?.9.555&555.555559=@@;>;9929AC:;;A@?@?@@BAAABBBB?CCA@=ABA@AB;;7;=:9:<@@BA@B?@<??>@BC?AA@BBA>???@@9=>?9><CCC3BB>?@?@@@>?<;A79:BB>B?B???A9>;;>755,24:::5:98452528=888>>799<786<<>;;;=>>;@@;;;=9=,//8838688
@ATNG8:00710:06279
GATGGTAGTGCGTGAGAGAGAGACCCAGAAGATCAGGAACTCTAGAAGAATTCAGATTTTAACACGAGAGTAAACGTAAAAGAAGGTTTACAAGACTCACGTTAACAATATTGCACAGTACGCACACAATCGAAGCGCAGTAAGGATGGCTAGTGTAACTAGCAAGAATACCACGAAAGCAAGAAAAAGAAGTACGCTATTAACTATTAACGTACCTGTCTCTTCCGAAACGAATGAGTACATAGATATACGTATAGCTACCATCGTAATTGCGAAGTCT
+
CFCB?BBBBBCCCCBBBBBBABBAA<ABC@GCCBBC@B@CBCBBCB?BC@B>???7889-9>AABCBAAA779+9>?@@@5=B;@5;;/;BB@BBCCCCGCD@C@BB?ACC@BBBBBCBCBBBBBBAA>ACCC>AAABBBBB>B@B=?<?BCBBAAA>BCCCCC?BB@BBB@BBCBC6@==877889'9;5;ABAAAAAA;>9>@@A=@<::;@A=AA@@???;@=DDC7ABD@CCBB??@ABBCCAAAAAACA?AAABBB>@@@@BB>B>ABBB?AA?>
@ATNG8:00664:06339
GATGGTAGCTCACGTACGTCACACGTACTCATTCGTTTCGGAAGAGACAGGTACGTTAATAGTTAATAGCGTACTTCTTTTTCTTGCTTTCGTGGTATTCTTGCTAGTTACACTAGCCATCCTTACTGCGCTTCGATTGTGTGCGTACTGCTGCAATATTGTTAACGTGAGTCTTGTAAAACCTTCTTTTTACGTTTACTCTCGTGTTAAAAATCTGAATTCTTCTAGAGTTCCTGATCTTCTGGGTGTTTCAGCGAGTATCTACCATCGTAATTGCGAAGTCT
+
=???555::B::555:::565:;>>====<55.5555)59497<<<<666=;;@AA;?;9994.924<:==A::934;<<B+BC?AAA@;@;;:>@??;=@<::9333,399;=8887;BC>A=997576?A<@@@@6::BABA;;;9==::7669:778;;6;:977572222+25555)5+2,27777(78...'.55..-3--..3333'3357716122,266533304)----3507==;3=<><6=>887...3397776<<<<::5;18/995;///
@ATNG8:00668:06339
GATGGTAGCTCTGCTCTGACTCTCGTACTCATTCGTTTCGGAAGAGACAGGTACGTTAATAGTTAATAGCGTACTTCTTTTTCTTGCTTTCGTGGTATTCTTGCTAGTTACACTAGCCATCCTTACTGCGCTTCGATTGTGTGCGTACTGCTGCAATATTGTTAACGTGAGTCTTGTAAAACCTTCTTTTTACGTTTACTCTCGTGTTAAAAATCTGAATTCTTCTAGAGTTCCTGATCTTCTGGGTGCGCTACAGTCTCTCTACCATCGTAATTGCGAAGTCT
+
CCBA>BCDCBC@@ACCCBBBCCCABBCCCCBB?BCCD>BB?B@BBBCCCC@CCCCC@C@CCDB@E@CCDDCCCCC@AAAA?1AB?BCDD>CCCC?BBB?CC=@@ABBB@BBCDCDBC@BCC@C@DCCCAAAD@DDAA?BCCCCBBBCCCCC@@AB@BBB?CD?A?ACCCCCCDC@CAAAA9A?C=BBBBA0BBCCC?CCECBBBBA@5;;;;*;ABCE@F@CC@CCCCCAA>A@AAABBC>BCCC=BBBBBBBBBCBBBBCBBEF?BBBBCG@C>BBCC@CCBB
@ATNG8:00674:06333
GATGGTAGTGTGTCTCTGAGAGTAGTACTCATTCGTTTCGGAAGAGACAGGTACGTTAATAGTTAATAGCGTACTTCTTTTTCTTGCTTTCGTGGTATTCTTGCTAGTTACACTAGCCATCCTTACTGCGCTTCGATTGTGTGCGTACTGCTGCAATATTGTTAACGTGAGTCTTGTAAAACCTTCTTTTTACGTTTACTCTCGTGTTAAAAATCTGAATTCTTCTAGAGTTCCTGATCTTCTGGATAGCGACGCGATATACTACCATCGTAATTGCGAAGTCT
+
<B=>?==BBC9:5;99:55566@@@BCC@@@B?@99808:.505>>>>>>@DBBBC@C?ACBB?C@CCCC?B>>=85559:*5?7ABBC>C@A@::9C>BB?AABBBC@DCBBBB;;8;BC@G@CCBBCCCD@CBBD?CCECCBCBCCBBB@AAC>B::8;C@C@BDABBCECC?@@@>@4@=C>BBCCB,AB;;;7;@BBCCCBBB@BCCC5A@@BC?B?@@=@ADAA;<8;?BCCCCC@CCGAGGEDCCCCCCCDDDBBBBBB?BBBBBB=A=BBBB>CCBB
@ATNG8:00679:06334
GATGGTAGAGTATCATGTGTATCTCCAGAAGATCAGGAACTCTAGAAGAATTCAGATTTTTAACACGAGAGTAAACGTAAAAAGAAGGTTTTACAAGACTCACGTTAACAATATTGCAGCAGTACGCACTCAATCGAAGCGCAGTAAGGATGGCTAGTGTAACTAGCAAGAATACCACGAAAGCAAGAAAAAAGAAGTACGCTATTAACTATTAACGTACCTGTCTCTTCCGAAACGAATGAGTACTGTATCTATGTGTGCGCTACCATCGTAATTGCGAAGTCT
+
:::>7;;=AB====<;;;=65555/)///)////98.4.44:994506<8<=??:44444$575559955555>)5555555$5<7<.555&555.5555455==8<8<<7;<?9?A:::C==<<///////4:;;;7;<>=BD@A=A?B;;8;?@?>999?BBCCCD?BB?BCB@BAACC>A><8878899%9>9897BCBBBB@B?B786<A=BCBBB?B@BC;;;?B?ACC<A;:5:?A?????AAAACA:::@@>@@998AB=AB>=<?<A=BBAA>AAB@
@ATNG8:00691:06348
GATGGTAGAGTACAGTGTAGTAGACCAGAAGATCAGGAACTCTAGAAGAATTCAGATTTTTAACACGAGAGTAAACGTAAAAAGAAGGTTTTACAAGACTCACGTTAACAATATTGCAGCAGTACGCACACAATCGAAGCGCAGTAAGGATGGCTAGTGTAACTAGCAAGAATACCACGAAAGCAAGAAAAAGAAGTACGCTATTAACTATTAACGTACCTGTCTCTTCCGAAACGAATGAGTACTACTCTCAGAGACACACTACCATCGTAATTGCGAAGTCT
+
BA<B9>>>CC>>>==666><><CDG<;;EFCDCBBB@C?BBCCCCD@CC?C@??@====?,=;A@BBAABA:99+9=A@?@@0@B?B<AAA9ACHACCCBCBCBB?C@CC@BCC@CCCACDCBCDDDBAAAD?CBBB?BABBCCBB>B@BBC?BCBCBDBB?BBBBBB?BB?AAA=@@=??8?@@>BBBBB3AA?B99:BABBA;@<@BAA<?;??BAA?ACA@@??9?:?AA9B??<?A@@AABBBABBCBBBEABB>@>>>AA<BB>>>=:><BCBC@BB@@
@ATNG8:00693:06333
GATGGTAGGCGTGTGAGAGTCTGCCAGAAGATCAGGAACTCTAGAAGAATTCAGATTTTTAACACGAGAGTAAACGTAAAAAGAAGGTTTTACAAGACTCACGTTAACAATATTGCAGCAGTACGCACACAATCGAAGCGCAGTAAGGATGGCTAGTGTAACTAGCAAGAATACCACGAAAGCAAGAAAAAGAAGTACGCTATTAACTATTAACGTACCTGTCTCTTCCGAAACGAATGAGTACCTCTCAGACGCTCGTCCTACCATCGTAATTGCGAAGTCT
+
<>>C??AA@BBCB;;;CBBBBBBB:ABB@BCCCCEAC@BBCC;;;>@@=@?BB@@@BBB1B@@@@BDCCCCDC9@=9:999)9823:;;;1===7==8@B@ABB=A>AB?@AA<AA@@@??@?@???>>=@<@AFD;::;?@@@A<A<@AB?BAAACBBB?BBBBAA>AD@BBB?BBBBC=BBB?ABAAA2997:CBBB@?AA<A;>>>@<@<@?788=@@@@>>><?=BBE:@@?<?BB@999?BBCCDCCE::8;;???A;;7;AEDDA=A=A@00,0@00
@ATNG8:00668:06377
GATGGTAGCTCTGCTCTGACTCTCGTACTCATTCGTTTCGGAAAGAGACAGGTACGTTAATAGTTAATAGCGTACTTCTTTTTCTTGCTTTCGTGGTATTCTTGCTAGTTACACTAGCCATCCTTACTGCGCTTCGATTGTGTGCGTACTGCTGCAATATTGTTAACGTGAGTCTTGTAAAACCTTCTTTTTACGTTTACTCTCGTGTTAAAAATCTGAATTCTTCTAGAGTTCCTGATCTTCTGGGTGCGCTACAGTCTCTCTACCATCGTAATTGCGAAGTCT
+
454859:?<956=BCBB:966666?====@9909:::244.44)4<>>@@@9<;=@;./)////)/277755995=79=>=>,99055>D8??A99959.55.54<<<>>@ABC;9:C<@@B>B?CB;;;@@A>;;9?;@ABBCCCBBBCCC<:;C?@@@@AA>A?@@;:9;;<;495999-9;;49=@@@0@A@AA7D696;;955/)////$/////)/27><=@AABBB@C?AAB999?9:9D<?@@@@@@@B>@@?>@@::9;??999549499;97<=45
@ATNG8:00695:06371
GATGGTAGCGCACACATAGATACAGTACTCATTCGTTTCGGAAGAGACAGGTACGTTAATAGTTAATAGCGTACTTCTTTTTCTTGCTTTCGTGGTATTCTTGCTAGTTACACTAGCCATCCTTACTGCGCTTCGATTGTGTGCGTACTGCTGCAATATTGTTAACGTGAGTCTTGTAAAACCTTCTTTTTACGTTTACTCTCGTGTTAAAAATCTGAATTCTTCTAGAGTTCCTGATCTTCTGGAGATACACATGATACTCTACCATCGTAATTGCGAAGTCT
+
BBCC@DBBBBCCCCBBBBCEDDAAACBBBCCA@ACCD@CC?B@BCCCDCC@CCCCC@C?CC@?>AACDCCBCBCD?CBCCC1??>@CEE>CDCC@BCCAHH?ABCEBC@CCCCCCBC?CBC?C?CCCCCCCC?BBBB@CEDCCBBBDCCCCBBBB@DCC?BB?B@CCBBBBCDD@DBBBB:B?B?BBBBB1BB@@?=A@DCCCCBBB@DDDD3CBBEE?C@DD?BCCDCCC@C@AAACCD?BBC>ABCCCCCCBBBDCCCBBBCC?B>??BA?A?BGCC@CCAA
@ATNG8:00695:06375
GATGGTAGTGCGTGAGAGAGAGACCCAGAAGATCAGGAACTCTATGAAGAATTCAGATTTTTAACATCGAGAGTAAACGTAAAAAGAAGGTTTTACAAGACTCACGTTTAACAATATTGCAGCAGTACGCACACAATCGAAGCGCAGTAAGGATGGCTAGTGTAACTAGCAAGAATACCACGAAAGCAAGAAAAAGAAGTACGCTATTAACTATTAACGTACCTGTCTCTTCCGAAACGAATGAGTACTACTCTCAGAGACACACTACCATCGTAATTGCGAAGTCT
+
B;:4.4:444:<<@ABAA@BBB<;;)5>>7<BBCCC@D?@>@@0//7277)/)5:::=BBB1C@B:99B????@@A:97/////$//)/)///&/886888=<;7998(3433.33369::====<;??BABABC?CBBC>BAC;;;;;>B=;;97???=AA@@<>;:8@@;?@<?>B>BABCC>C=>9=@@>@.@@<@?>???CCD<?<?=<;8==>>B;;:;C@@@@@=@?CCE>CBCABBCBBBBBBBBCCCCBAAABAAAEFCB?BA>>CD?C?BBBC@CCBB
@ATNG8:00698:06380
GATGGTAGCATCATGCATATCTCACCAGAAGATCAGGAACTCTAGAAGAATTCAGATTTTTAACACGAGAGTAAACGTAAAAAGAAGGTTTTACAAGACTCACGTTAACAATATTGCAGCAGTACGCACACAATCGAAGCGCAGTAAGGATGGCTAGTGTAACTAGCAAGAATACCACGAAAAGCAAGAAAAAAGAAGTACGCTATTAACTATTAACGTACCTGTCTCTTCCGAAACGAATGAGTACGATGAGATCTCGTGTGCTACCATCGTAATTGCGAAGTCT
+
:?::5;>??;CBAACB;966<?;?C@CBB=BCBBBB@C?<;;99CC>@@?D@CC??::::)9488;?BBBABBB;??@>???1@D?C?BCC;C;;5;;::BA@@D?C=BA=@A>699BBBBBBAAAAABB@@<?@?B?BBDAAA;;5:=>::7:AACCCBB?B989BB<???BB=6993333&333/788999%9;;9948=;;@>>;888:=.818>AA@>BCCCBBB?A=999.388288::??@ABAA@ABBAA@B9;888;;C;@A@=AA?A<AAAB??==>
@ATNG8:00702:06385
GATGGTAGCTCACGTACGTCACACGTACTCATTCGTTTCGGAAGAGACAGGTACGTTAATAGTTAATAGCGTACTTCTTTTCTTGCTTTCGTGGTATTCTTGCTAGTTACACTAGCCATCCTTACTGCGCTTCGATTGTGTGCGTACTGCTGCAATATTGTTAACGTGAGTCTTGTAAAACCTTCTTTTTACGTTTACTCTCGTGTTAAAAATCTGAATTCTTCTAGATGTTCCTGATCTTCTGGTAGAGCGTGCATATATCTACCATCGTAATTGCGAAGTCT
+
B@@@;;<;>>>=;;;<<;;;:;==;?<@CCBB?BBBB>BBAE@CBBBBBE=@BA;;7:;AGAB>@>@CABADDAA>9999-7?:@977/7AAD?C??;::69?@@@A>A?>?@@8927>>8?=<====<==:=@@A:>=>A886??89:>;:;>1868=A>1757AA@???:;57:::=2>;A<@@@@@/>;;::162568555774888;+;//.84<6;945666///9592665322(---04469822.---------68;398776626,228;2:557
@ATNG8:00709:06393
GATGGTAGGCGACATACATACGCGCCAGAAGATCAGGAACTCTAGAAGAATTCAGATTTTTAACACGAGAGTAAACGTAAAAAGAAGGTTTTACAAGACTCACGTTAACAATATTGCAGCAGTACGCACACAATCGAAGCGCAGTAAGGATGGCTAGTGTAACTAGCAAGAATACCACGAAAGCAAGAAAAAAGAAGTACGCTATTAACTATTAACGTACCTGTCTCTTCCGAAACGAATGAGTACGATGAGAGAGCTCTCTCTACCATCGTAATTGCGAAGTCT
+
BA@@9A==?B@A@BBBABCBAAABB@BBD@B@@A;;7;?BBBBBCC@CD?C?ABC@@@@@0@=CCCCBCCBBBB<BAAABCB5AA=B5;;;.;BB?C==;ECC@@=A@AA>BAA=ABBB@@A@BBBBBCCCDADDDD?BBCCCBAB?BACCB@CCC@@ACC@CBCCAC@CC?CCC>??@@@9@??;?CCDCC(BB@F999@CCAA>B=@@AA;?;;=BBC@CBBBBDC?B>;;;6:AB?BAACCDBBB@??BBC@A???>>>=>>C?B=>>BB?B@CCCC?CCBC
@ATNG8:00712:06364
GATGGTAGTGTGTCTCTAAGAGTAGTACTCATTCGTTTCGGAAGAGACAGGTACGTTAATAGTTAATAGCGTACTTCTTTTTCTTGCTTTCGTGGTATTCTTGCTAGTTACACTAGCCATCCTTACTGCGCTTCGATTGTGTGCGTACTGCTGCAATATTGTTAACGTGAGTCTTGTAAAACCTTCTTTTTACGTTTACTCTCGTGTTAAAAATCTGAATTCTTCTAGAGTTCCTGATCTTCTGGACGACGCGCACTGACACTACCATCGTAATTGCGAAGTCT
+
BB;;05<AAACBB@<;CC@AABCCBBC@@@;;6;BBC>CB?B@CEDCCCB@CCFEH?A?BCDC@CACCBBCCCCC@BBFCC5CB@CBBA<@@AB@CCCACC:;;BBBB@BDDCBBBH?@@B?B@CB@@@@@@;@@BB?CCBCDBBCDDCCBCBBC@BBB?BB=@=@@@@AB;;;>BBBBB7B=A=@AAAB0BBBCC>AACDCCCFBB@BDFF5DA@AA6;6;B?BCCCA@D@C?BAAA;;5;@C?BAACCBBBCDBBCBAAAB;;7;@@AAC>@=BCCC?;=;@
@ATNG8:00715:05780
GATGGTAGCATCATGCATATCTCACCAGAAGATCAGGAACTCTAGAAGAATTCAGATTTTTAACACGAGAGTTAAACGTTAAAAGAAGGTTTTACAAGACTCACGTTTAACAATATTGCAGCAGTACGCACACAATCGAAGCGCAGTAAGGATGGCTAGTGTAACTAGCAAAGAATACCACGAAAAGCAAGAAAAAAGAAAGTACGCTATTAACTATTAACGTACCTGTCTCTTCCGAAACGAATGAGTACTGCGTCTCACTCTCGCCTACCATCGTAATTGCGAAGTCT
+
BCCC?CAABBBBC;6669DCG;;;C;@9;15<@>AC05.///////3896:5::333333$33773333333,3;1934.444&44.47===05/:)/////97555)55::7;;:7;:<;<555<::56<;;;8=B@A<@@??AABA<@=;;;=;<;<??:;57<<?787*776;;81773333&333,373733#333(3337<<<66,2+2222+2355:5549@@>@?@<?;999.7;;9;>=?@@@@A@9;;AAAABBBBBA9?5403:333:6?;A@CC@???A
@ATNG8:00717:05785
GATGGTAGCTCGCTGATGATATCTCCAGAAGATCTGGAACTCTAGAAGAATTCAGATTTTTAACACGAGAGTAAACGTAAAAAGAAGGTTTTACAAGACTCACGTTAACAATATTGCAGCAGTACGCACACAATCGAAGCGCAGTAAGGATGGCTAGTGTAACTAGCAAGAATACCACGAAAGCAAGAAAAAGAAGTACGCTATTAACTATTAACGTACCTGTCTCTTCCGAAACGAATGAGTACACACTCTCATATGACACTACCATCGTAATTGCGAAGTCT
+
A@AB=?@CCBBBD;;;A@;;:CCCHAFGC>CBCC;;9:<>?BBAAA@CF@D?999:8999'86<;7>?>>;789+9?;;994$4;.5.555&5<<7=<6;:@>>@@C@CC@C@@>@@ACCBCCCGCCBBBBB>BBBB?BBC@@@BB?B@DA@?ABBBBB@?=?ABBBC?CC?AAA=A@BCD=BAA=@ABBA2A@>BBABBDC;;7;8;;;;5;:?>CCB?BC999BB@E?BBB=BBB?B998BBFBBAAABBB@AA?AABBCBBB?C???DCAD@CAAA?CBCB
@ATNG8:00733:05795
GATGGTAGTATAGAGCTTCTACATAGTACTCATTCGTTTCGGAAGAGACAGGTACGTTAATAGTTAATAGCGTACTTCTTTTTCTTGCTTTCGTGGTATTCTTGCTAGTTACACTAGCCATCCTTACTGCGCTTCGATTGTGTGCGTACTGCTGCAATATTGTTAACGTGAGTCTTGTAAAACCTTCTTTTACGTTTACTCTCGTGTTAAAAATCTGAATTCTTCTAGAGTTCCTGATCTTCTGGGTGCGCTACAGTCTCTCTACCATCGTAATTGCGAAGTCT
+
CCCC?CCCCCBCCCCBB>ACFHCCCCCBBBB:;5;@@@<@EAE@CCCBBBC@CDBAA?B@CBBB?B>AADBBBA:A7BFCCC2CC?A77759BBC@DFC?984879ABF@CCC@<9?A;??A688:AA:<::;<?@@@<A@@@AAAAAABA@@>>=:>>?<@A<A<AAAAAAA??:>;;;:1::>98888)8@>?@:A??>>?>><>18888(8:;;>;><??>@@@B?>?3818?????=@@@B:>>>@@A@@@???AA@@@BB<>8::AA;@7;;@@;??=>
@ATNG8:00735:05776
GATGGTAGCTCTGCTCTGACTCTCGTACTCATTCGTTTCGGAAGAGACAGGTACGTTAATAGTTAATAGCGTACTTCTTTTTCTTGCTTTCGTGGTATTCTTGCTAGTTACACTAGCCATCCTTACTGCGCTTCGATTGTGTGCGTACTGCTGCAATATTGTTAACGTGAGTCTTGTAAAACCTTCTTTTTACGTTTACTCTCGTGTTAAAAATCTGAATTCTTCTAGAGTTCCTGATCTTCTGGCTGCGCTGATATGCGCTACCATCGTAATTGCGAAGTCT
+
:;>C@CBCCCCBBBBBB@AACBBECAABDBBB?BDDD>CC?C?BCBDEBB>BCJCE?C@CDCC?C@CCDCCCBBB@CBCCC5CCHEBBB>CBBC?AACFDC;;;BBBCACCFCCCBD@CCC@C@DCCCBBBC@CCDD?CCBBBCCCCBBBCBBBCABBB?BD@D?BBBBCCCBC;@;;;<.;>C@BBBBB2BCCCI>BBGCBBBBBA<AAAA0@@@AHAH@CC@BBCBBBB@C@CAABAA=@@B@CB;;;CCBCCCAAABBB@@=@@BBCC@C:;;CB?CCCB
@ATNG8:00738:05769
GATGGTAGGCACTGCGCACACATCCCAGATGAGTCAGGAACTCGTAGAAGAATTCAGATTTTTAACACGAGAGTAAACGTAAAAAGAAGGTTTTACAAGACTCACGTTAACAATATTGCAGCAGTACGCACACAATCGAAGCGCAGTAAGGATGGCTAGTGTAACTAGCAAGAATACCACGAAAGCAAGAAAGAGAAGTACGCTATTAACTATTAACGTACCTGTCTCTTCCGAAACGAATGAGTACTGTATCTATGTGTGCGCTACCATCGTAATTGTGAAGTCT
+
844/)//:270////;?@@;:559<2<==9555999<7<=AA;99@99.445:3::>?ABBB+B;BBBBBBAB:::59=>@@??0?=99:>>=4>;949CBCABECB?B?@@=@BC?BBDCCCCCDFCCCCCCC@CCCE?BCBBCB??<@@C@@>@ABBECCC?CBEFEB???<?CC?BBBBA:@?>9999,9>>@=ABA@@=BBE?B????@=@=??@AC?BBC??>?9?;???9???;?BBE?@?FBB:::A9:9@AA???BAAA<AA8::D>E<CBBA?AA@@
@ATNG8:00739:05761
GATGGTAGTATATCGCGTCGCTATCCAGAAGATCAGGAACTCTAGAAGAATTCAGATTTTTAACACGAGAGTAAACGTAAAAAGAAGGTTTTACAAGACTCACGTTAACAATATTGCAGCAGTACGCACACAATCGAAGCGCAGTAAGGATGGCTAGTGTAACTAGCAAGAATACCACGAAAGCAAGAAAAAGAAGTACGCTATTAACTATTAACGTACCTGTCTCTTCCGAAACGAATGAGTACGTGTGACGTACGTGAGCTACCATCGTAATTGCGAAGTCT
+
EBBA@DBBBBBCBBCCCCCCCCCCD@BDC?AA@BBBBGAFIC;:;C@BB?A>AB@@@BDB2A?BBBCCCCCCBB<::;A@@@1BB?A6;;;6;AB?BAAAGCDCC?C@BC@BBB?CCA@@BCFDCCBCBCAA?ACBB@BBCBCBBB@C@B@?<@DDDCCAA?AABCCA?AA?AAB?CCCGD=?995:BBBB3BC?BBCCAA???=A<AA??:?=AADBB?BBBBBBB?A=A??9ACA?A@A@CCCDCCBABBBBBBAAABBBBBC?BBBCCC?B?BBBC?CCBB
@ATNG8:00741:05781
GATGGTAGCACGACACGACGATGTGTACTCATTCGTTTCGGAAGAGACAGGTACGTTAATAGTTAATAGCGTACTTCTTTTTCTTGCTTTCGTGGTATTCTTGCTAGTTACACTAGCCATCCTTACTGCGCTTCGATTGTGTGCGTACTGCTGCAATATTGTTAATCGTGAGTCTTGTAAAACCTTCTTTTTACGTTTAACTCTTCGTGTTTAAAAATCTTGATTTCTTCTAGAGTTCCTGATCTTCTGGTATGACTAGTGTACTACTACCATCGTAATTGCGAAGTCT
+
;:5;9=<@???;;=>;;;=>>A?@CB;99C@A;BABA<ABAJ@CBBBA@AAEL@@A:<:;DCC@D?ABAAAA>::??==?=)7318;8?3?;<<8@;A<@=<=>>A000/?>?CDAA>?B>;?<@AA@?886:==DD=;:;>>>>888888===:38//-/;6=46678///855/37>:?-848;?;>>>,9999=*/)/;66069>789)8===/=::5:>==5=<:=>>?===<?=?>?>@@6;;?<??@@>66////8:988<=;;3996666(/(./684/.59
@ATNG8:00742:05803
GATGGTAGATATATGCACGCTCTACCCAGAAGATCAGGAAACTCTAAGAAGAATTCAGATTTTTTAACACGAGAGTAAACGTAAAAAAGAAGGTTTTACAAGACTCACGTTAACAATATTGCAGCAGTACGCACACAATCGAAGCGCAGTAAGGATGGCTAGTGTAACTAGCAAGAATACCACGAAAGCAAGAAAAAGAAGTACGCTATTAACTATTAACGTACCTGTCTCTTCCGAAACGAATGAGTACTGTATCTATGTGTGCGCTACCATCGTAATTGCGAAGTCT
+
><:A<@BBBBAAB@ABCCC@@CA999,;A@;>@=000*//(-88//)/9499)0+00///9999%/*///3;;;99=<8779:99:;%;;54.555&5<>9=B=BCCBCCAC@BB@BCC?BACCCCBCCCCCCCCCC@DDBB?BBBBAA@B?B@CCB?BBBDCCCC?BAACCC?CC?BBB<??BBD>BBB?BCDCA/CC>A999BBBAA;@;@@AB:>:>BDDC@BCBBBAA>A@DCC=CCC?@@ACCCCBCCBBBBAA?B@=>=BBB@A=DDAAA@<@<BBCC?B@?@
@ATNG8:00751:05780
GATGGTAGTATATCGCGTCGCTATCCTGAAGATCAGGAACTCTAGAAGAATTCAGATTTTTAACACGAGAGTAAACGTAAAAAGAAGGTTTTACAAGACTCACGTTAACAATATTGCAGCAGTACGCACACAATCGAAGCGCAGTAAGGATGGCTAGTGTAACTAGCAAGAATACCACGAAAGCAAGAAAAAGAAGTACGCTATTAACTATTAACGTACCTGTCTCTTCCGAAACGAATGAGTACTATAGACTATCTGAGACTACCATCGTAATTGCGAAGTCT
+
>@@C?CBBBBBACCCCGEBBCCBBC:BCB?BCA@A@@D?BBA?@?A?BA?AABB@??HED3D?BBBCBBBB?>?8?@AABCC5CC@C>BBB=CCEBCABBCCCDD@C@A@=@AA?BCBBBDCCCCCCCCCBB?ABAB<A@BBBBBD@D@C@@>@BBBCCCC?AACABB?BB?BBB=?@BCC:AAA?ABBBB3BC?BAAABAA>=:=<AACA<B<>>CCB@CDAAACCAC?ABC>CAA>???ACCCBBBCCCA>>ABCCBBBBCAA>ABCCCCAC>ABBB@CBAA
@ATNG8:00763:05777
GATGGTAGCGAGCGAGTGTGTATACCAGAAGATCAGGAACTCTAGAAGAATTCAGATTTTTAACACGAGAGTAAACGTAAAAAGAAGGTTTTACAAGACTCACGTTAACAATATTGCAGCAGTACGCACACAATCGAAGCGCAGTAAGGATGGCTAGTGTAACTAGCAAGAATACCACGAAAGCAAGAAAAAAGAAGTACGCTATTAACTATTAACGTACCTGTCTCTTCCGAAACGAATGAGTACTATGTAGAGCTCTATACTACCATCGTAATTGCGAAGTCT
+
C@???B=AACBBAACCCBABDECCCICCB@CCA@@@-0+/788;=B=A?9=9>=45599;*;7A<@C@@B9;9=0=544444$4;5:5<<;+;55.5?6;9<<5546:>>@EBB>@@;;;@@@AC@@>A@@@=CBBC;=;CCCCBD@C?CBB>BBBBCBBB@CCCCCC@BB?BBC?;99BC<?@@;>@@@@@&=?<00/:=:@B@?C@BBAA=@??8@BB?ABB@@@B?B=@@@8@@>;@?BABBBCBCCBCBAAA???BBBAAA@<@@@@CA9<7@@;;8;CBA
@ATNG8:00716:05840
GATGGTAGGACGGAGCGTCTGAGAGGTACTCATTTCGTTTCGGGAAAGAGACAGGTACGTTAATAGTTAATAGCGTACTTCTTTTTCTTGCTTTCGTGGTATTCTTGCTAGTTACACTAGCCATCCTTACTGCGCTTCGATTGTGTGCGTACTGCTGCAATATTGTTAACGTGAGTCTTGTAAAACCTTCTTTTTACGTTTACTCTCGTGTTAAAAATCTGAATTCTTCTAGAGTTCCTGATCTTCTGGGTCTCTCTCTCACGCACTACCATCGAATCACGAAAGTCT
+
558745550---(-857566:?BBB?BBAAAA@@:A@=@79:9(94)4;;:///6///<<6<8/66>9>9;9979///<6::<<<*//,54<<29455.55<.55266=?>>9=<;666AA9CC?;A>@?@><<;=,00:;6</69@@@A969>>;>492999:>??C@CB@B@>:99=A@C@@7@40,0>>>>*0//77.966555955549<;<*==;;;;?466255=500<+0*0<:=>>:@:::.9@@@;999@@>?@C??999=:99<<8943344:1:9:5
@ATNG8:00720:05817
GATGGTAGACATATCGTACTCTCTGTACTCATTCGTTTCGGAAGAGACAGGTACGTTAATAGTTAATAGCGTACTTCTTTTTCTTGCTTCGTGGTATTCTTGCTAGTTACACTAGCCATCCTTACTGCGCTTCGATTGTGTGCGTACTGCTGCAATATTGTTAACGTGAGTCTTGTAAAACCTTCTTTTTACGTTTACTCTCGTGTTAAAAATCTGAATTCTTCTAGAGTTCCTGATCTTCTGGCGCTCTGTCACGTCTGCTACCATCGTAATTGCGAAGTCT
+
@A;A>BCCCCCCCDCCCDCCCIDCGFDDGBBB?BBAB=CB@B@CCAAACD@CABAC?C?BBBB?B?BCCCAAA?<933333$375;=;5:///06683995:?BCBB?BBC?>?>C=AAA9><@@@::;;;<A@AB<@@@BBB@>>>AAA<<<<6<<=;@@<>;>AAAAAAAA<>>>>>2>:>:=====.<<AAA9>>@@A;;:@@<BCCD/A>>>@=A=AA;>>B@@@@<@=>>>@@@<:9;7///;<==AAAAB?????A@@<@@??::5:7@@CC@CCAA
@ATNG8:00732:05846
GATGGTAGCGAGCGAGTGTGTATACCAGAAGATCAGGAACTCTAGAAGAATTCATGATTTTTTAACACGAGAGTAAACGTAAAAAAGAGGTTTTACAAGACTCACGTTAACAATATTGCAGCAGTACGCACACAATCGAAGCGCAGTAAGGATGGCTAGTGTAACTAGCAAGAATACCACGAAAGCAAGAAAAAAGAAGTACGCTATTAACTATTAACGTACCTGTCTCTTCCGAAACGAATGAGTACAGAGAGTACGATATGTCTACCATCGTAATTGCGAAGTCT
+
=??C@CA@BBBCCBCBBBCCCA;;9.5;<7==>::9<@>A@?;CBC?@@:;6;0/---9999%,*-9---///687.79333333#333,333&37;4;<;:88899376;>9<<=7=<99BBBBGDEBBBABA>@BBB>BCCCDDCC?EBFA@=@DDDCCCC?BAABBB?BB?BBB>AA@@@8?==8999989%9>;<@:B@:BBB>?=::@@=>:>@CCBADDCBBBC@B@BBE>CBB?@@BB@AABBAAAABBABBBBBBBBBBB@BBAAA@;?489>?;@>=>
@ATNG8:00734:05840
GATGGTAGTGTGTCTCTGAGAGTAGTACTCATTCGTTTCGGAAGAGACAGGTACGTTAATAGTTAATAGCGTACTTCTTTTTCTTGCTTTCGTGGTATTCTTGCTAGTTACACTAGCCATCCTTACTGCGCTTCGATTGTGTGCGTACTGCTGCAATATTGTTAACGTGAGTCCTGTAAAACCTTCTTTTTACGTTTACTCTCGTGTTAAAAATCTGAATTCTTCTAGAGTTCCTGATCTTCTGGATAGCGACGCGATATACTACCATCGTAATTGCGAAGTCT
+
4:;A>B<BCB;;9@@@:;6BCCBBCE@@@A@B@CBBB>CC@C@BBBBBBB?CCBBBAF?CBCB@F@CCAAADCCC@BBBBB0BA>BDCG>CBBB?BBGAIC@BAACDGIDBBBBCED@CCC@B?CCCC@@@B?CDDD=BBBBDDCBBCCCCBBBB?BCC?BB?B>AABBBCCC@CB@@@@9@?C>AAAA@0@CCCD=CBDBCCCCCC<@@@@0@ABBB@B@DD@DBBBCCC@C@CABBAA=A@A=AABCCCCCCBBCCBBBCBBC@CCCCCC@C?BBIC@CBBB
@ATNG8:00736:05857
GATGGTAGCGCACACATAGATACAGTACTCATTCGTTTCGGAAGAGACAGGTACGTTAATAGTTAATAGCGTACTTCTTTTTCTTTGCTTCCGTTGGTATTCTTGCTAGTTACACTAGCCATCCTTACTGCGCTTCGATTGTGTGCGTACTGCTGCAATATTGTTAACGTGAGTCTTGTAAAACCTTCTTTTACGTTTACTCTCGTGTTAAAATCTGAATTCTTCTAGAGTTCCTGATCTTCTGGACAGAGTGTGCAGATTCTACCATCGTAATTGCGAAGTCT
+
44457==:@?CA@@BCCB>>>><<;;;<55557?>AC=;;6:<?;<@@@=8:77//)/5;;9<0515:;:566=>;>>??>+655(4896;345.549:;7<=8;;;==?9>?>>BB==9=5505.59999<=B?@?;C699A:99===695:::44.5::.457:3::555;;;@<?9555&5.5.5599+9;599,0/0//////>6999+55559.5.5>8;;<=<>?:=:=>:;;<8<;<9>>;;AA@@@@955@@499><5;5545;5:9565;8<<<<
@ATNG8:00749:05815
GATGGTAGTATAGAGCTCTACATAGTACTCATTCGTTTCGGAAGAGACAGGTACGTTAATAGTTAATAGCGTACTTCTTTTTCTTGCTTTCGTGGTATTCTTGCTAGTTACACTAGCCATCCTTACTGCGCTTCGATTGTGTGCGTACTGCTGCAATATTGTTAACGTGAGTCTTGTAAAACCTTCTTTTTACGTTTAACTCTTCGTGTTTAAAAATCTTGAATTCTTACTAGAGTTCCTGATCTTCTGGTGAGATGATGCATGATGCTACCATGTAATTCGCA
+
<;;@;B>BBBBBBBB@@@@;;;;;;<<;:<9909?AC>CEAE@AA@AB@@=@AA9:7:=AACCAC?CBBBBB?:@;97889(:7;=BBB<BA=?393=8<?9=?>8?@<@<;<999;5:=A9=6<@?988==<=>>>;>>@AA>?;;;@;;8//6/////583737888:888>25588;+917188889+:<9@@2:166//(/;;/89)8888(98818:499<<99:897>>>:>7;;>@@A<>>><==:98///666=///65689<;<;7996;5/-,5
@ATNG8:00751:05833
GATGGTAGCTATACGTATATCTATGTACTCATTCGTTTCGGAAGAGACAGGTACGTTAATAGTTAATAGCGTACTTCTTTTTCTTGCTTTCGTGGTATTCTTGCTAGTTACACTAGCCATCCTTACTGCGCTTCGATTGTGTGCGTACTGCTGCAATATTGTTAACGTGAGTCTTATAAAACCTTCTTTTTACGTTTACTCTCGTGTTAAAAATCTGAATTCTTCTAGAGTTCCTGATCTTCTGGATAGCGACGCGATATACTACCATCGTAATTGCGAAGTCT
+
?@AA?B@@@;;;==BBCFFCDBAAA>>;999@9BBBB>BD@CAD;;;CAB?ADCCB?B=@@@@?B?@BBBBBB<B=AA??=+54488::3:<@B?CBB?AB779=<:>6:@AAAABB?AAA>?;@A>>>BAA<??@A<@@@A@@@BBB@@@:;;=8=?A;?@;>:>=??A<<<<185<=</<89)/////(---67.7---333<<96;<;<)5.//96<5?@:=99:///7=6::=:::,//;9==:DBDCB;;;CCBBBBBBB>@@@@@@<@79:::@ABAA
@ATNG8:00756:05828
GATGGTAGAGTATAGTGTAGTAGACCAGAAGATCAGGAACTCTAGAAGAATTCAGATTTTTAACACGAGAGTAAACGTAAAAAGAAGGTTTTACAAGACTCACGTTAACAATATTGCAGCAGTACGCACACAATCGAAGCGCAGTAAGGATGGCTAGTGTAACTAGCAAGAATACCACGAAAGCAAGAAAAAGAAGTACGCTATTAACTATTAACGTACCTGTCTCTTCCGAAACGAATGAGTACTATAGACTATCTGAGACTACCATCGTAATTGCGAAGTCT
+
D@@@9<>>CCBBBCBBBCCDCHCAA?BBE@CCDBBB?C?BBC@@@B???=?ABB???DDD3C>AABBBBBA@AA<??@DDED5CD=B=AAB7BDC?CCBBBBLCC@B@AA?ACC?BBBCDDCCBBBCDCCCC?CCCC?BBBAA@@B?D?BAA?ADBBCCBB?A@@?CC?CA?>>@>AA@@@;AAA?BBBBB3BC@C@@@B@AAA:?:?CAA;>;>ABBB@BC???AA>A?BBB=B??<?AAADBBBCBBBA>>>BCCBBBABAAA@AAACCC?B>ABCC@BAAA
@ATNG8:00759:05840
GATGGTAGGCGACAGTACATACGCGCCAGAAGATCAGGAACTCTAGAAGAATTCAGATTTTTAACACGAGAGTAAACGTAAAAAGAAGGTTTTACAAGACTCACGTTAACAATATTGCAGCAGTACGCACACAATCGAAGCGCAGTAAGGATGGCTAGTGTAACTAGCAAGAATACCACGAAAGCAAGAAAAAGAAGTACGCTATTAACTATTAACGTACCTGTCTCTTCCGAAACTAATGAGTACGATGAGATCTCGTGTGCTACCATCGTAATTGCGAAGTCT
+
;;;@;;::8://////:779<;:>??:>BB<AA@DBB6;69??4444588385446==@@@+=<=ABCCBCCEDE?CB@@@>>,>@9@<ACE<BBBGDBBBBBBCC@C@BB>CBB?CCCCCCBCBBBBAAAAC@CDDF@BBBBCCCC@D?BA@=@ABAAA@@=@CCCAA?AC@CDC?BBBBF>BBB>@@???2???BBBCDB@@A0000;@=3838@CBC?BB@@@BC?B?BCC>CCB=???ABCBABBBBAABBBBBAAB??;;?;===?AA=A>BBBB@CCBB
@ATNG8:00760:05811
GATGGTAGACACGTGTGCTCTCTCGTACTCATTCGTTTCGGAAGAGACAGGTACGTTAATAGTTAATAGCGTACTTCTTTTTCTTGCTTTCGTGGTATTTCTTGCTAGTTACACTAGCCATCCTTACTGCGCTTCGATTGTGTGCGTACTGCTGCAATATTGTTAACGTGAGTCTTGTAAAACCTTCTTTTTACGTTTACTCTCGTGTTAAAAATCTGAATTCTTCTAGAGTTCCTGATCTTCTGGTCTACTACACTGTACTCTACCATCGTAATTGCGAAGTCT
+
@B<C?BB@@@C?;;<?;@ECCCBBCICBBDGEACCDD>CC@C?CCCBBDD?CABBB@C@;8:?7?<BBBCBBBBC?ABDCC2AA@BBB@<AC@>;?:00)0>900//8:39=CCBBBB?::::>;>?A@@@;;7;@?>;?>===@@@AA???@@@A<;;;=@@<@<@AAA???AA<<;;BC5B:>:>@BBB/A;:;B:A>>====;<<1////(////<5;5@@<AA@@?@?=D;@?>::=7///9===B@@>>>@A=:;;A>>>B=A>>>??;>8==??:>=AC
@ATNG8:00760:05828
GATGGTAGCACGAGTCACTCATATCCAGAAGATCAGGAACTCTAGAAGAATTCAGATTTTTAACACGAGAGTAAACGTAAAAAGAAGGTTTTACAAGACTCACGTTAACAATATTGCAGCAGTACGCACACAATCGAAGCGCAGTAAGGATGGCTAGTGTAACTAGCAAGAATACCACGAAAGCAAGAAAAAGAAGTACGCTATTAACTATTAACGTACCTGTCTCTTCCGAAACGAATGAGTACAGAGAGTACGATATGTCTACCATCGTAATTGCGAAGTCT
+
AABCDBBBCCCBBBBBBDCCCCB@@?CGC@DDDDBC?C@CCCBBBD@CC@C@BBBCCEED2A?BBDCBBACBBC;??;;;;;*;C=A5;;;6;DC@CBDCCCBCB?B@CC@BBB>BBBBBCCCCCDCCBBBC?CCCC?BBBACBBB>B@BBB@BCCCCCCA?CCCAAA?CC@BBA799@@@;???@CCDDD3AA>ABBBDB@@@;><>@AA<>;>DCCD@BBBBACB>A?ACD@FBB?AAABBBCCCCBAABBBBCACCBBC?==688AA=><>78:AA<=>>?
@ATNG8:00736:05904
GATGGTAGAGTACAGTGTAGTAGACCAGAAGATCAGGAACTCTAGAAGAATTCAGATTTTTAACACGAGAGTAAACGTAAAAAGAAGGTTTTACAAGACTCACGTTAACAATATTGCAGCAGTACGCACACAATCGAAGCGCAGTAAGGATGGCTAGTGTAACTAGCAAGAATACCACGAAAGCAAGAAAAAGAAGTACGCTATTAACTATTAACGTACCTGTCTCTTCCGAAACGAATGAGTACGATAGAGCACACGTGTCTACCATCGTAATTGCGAAGTCT
+
ABBC@CFBCCBB?@A@BBBBCCCCC@BBEALDDBBB?B?BCC@@@C?BA?B?AA;;9DFF3C?BBBBCCBB>??8=@?@?@@1@D@D>BBB:BCC?CCCCCDECC@C?CC@CBA?CCCCCCCCBBBCCBCBA?BECC?CBBBBBCC?C@DAA>ABBCCBBB>A@CCCC?CC?>>@?BBBEF?BAA>ACCCC3CD?B>?>CBA99696<=<=8<:?@CBB@BCBAAAB?A>ABD>CCC>ABBCCCBABBBC998B@A?CCB>>>?>;?;;;AD<?<@CCB=?:::
@ATNG8:00742:05868
GATGGTAGTCTCAGATAGTCTATAGTACTCATTCGTTTCGGAAGAGACAGGTACGTTAATAGTTAATAGCGTAACTTCTTTTTCTTTGCTTTCGTGGTATTCTTGCTAGTTACACTAGCCATCCTTACTGCGCTTCGATTGTGTGCGTACTGCTGCAATATTGTTAACGTGAGTCTTGTAAAACCTTCTTTTTACGTTTACTCTCGTGTTAAAAATCTGAATTCTTCTAGAGTTCCTGATCTCTGGCTCTCGTAGACAGATACTACCATCGTAATTGCGAAGTCT
+
<9559===?@@CCDBBBCBAABBEDCCCCBBA>ABAC=A@?A@CCICCBD=B@@;945;@A=A=@?@A?@@00+/:6:????08<<7?@CD>@@AC796:7:>259:>>D?BABABBBC@CDG@E:;;@A@ABB?BBBC@BBBBBBA;;;@ACCCCE@BBB@CDADABBA000CAC@CCCCC<C?E>;<;;;*;;BEE<CCCAAAA@@@4;;;;*;>>>=;@;@B?BDCA@@C@D@CCBBBBBBF@CB;:;AABCCBBBBBBBBCC@CECAAA6:6;;@C?BCCC
@ATNG8:00753:05878
GATGGTAGCGCATATCAGCGCACCCAGAAGATCAGGAACTCTAGAAGAATTCAGATTTTTAACACGAGAGTAAACGTAAAAAGAAGGTTTTACAAGACTCACGTTAACAATATTGCAGCAGTACGCTCACAATCGAAGCGCAGTAAGGATGGCTAGTGTAACTAGCAAGAATACCACGAAAGCAAGAAAAAGAAGTACGCTATTAACTATTAACGTACCTGTCTCTTCCGAAACGAATGAGTACGATGAGAGAGCTCTCTCTACCATCGTAATTGCGAAGTCT
+
:::B?BBAB@AA;99CBCCDCC??6@<<8666=<;.5054:;5558::59588955559'525@>>CD@@DDD=A@<;;;;*;C=A=BBB:BBC@CCCBCDD;;8;?@@>ACGADCBBBCCCDCBCBBBDCACGCC?BBBBBD?@;@:?<<9<@@@@@@@;=<<<=<9==9;<=9=BBAA:?89199999(9<:?ACCBBBBB@B<??BB?@>A<A@@?BB@@@AA7;7;BB9A@@<@CABBCC@@@CCBBBCCBBBBAAABBB?C??:9929;@@;;69@@>
@ATNG8:00717:05932
GATGGTAGCGCACACATAGATACAGTACTCATTCGTTTCGGAAGAGACAGGTACGTTAATAGTTAATAGCGTACTTCTTTTTCTTGCTTTCGTGGTATTCTTGCTAGTTACACTAGCCATCCTTACTGCGCTTCGATTGTGTGCGTACTGCTGCAATATTGTTAACGTGAGTCTTGTAAAACCTTCTTTTTACGTTTACTCTCGTGTTAAAAATCTGAATTCTTCTAGAGTTCCTGATCTTCTGGTGTCGTCTATCATGTACTACCATCGAGGTTGTAAAGTCT
+
ABCC@CBBBBDC9;:DCCCFDCCCCCCCCCCC@CCDD<BB@C@CCCCCECABCCCC?C@CCCB?C@DCCCBBBCC@CCBBB5BA?C@A@<@CBB@BCC@CD;;;BEEJ@CCCDBBBC@DDD?B?CCCCCBBB?BBBC@CCCBCCCCCBBBCCB@A@DDD?DB?B=?@DDCCCCE@C@@@@7@?B?CBFFF5DCBBB=AACCCCDCBB?BBBB2B@@AC@C@CC@DDBBCCC@D?BBCBCC?BBC@CCCCFEA@ACCCCBBCCCCC?BBBCCE?A?ABBD>FB::
@ATNG8:00717:05948
GATGGTAGTAGTACACTAGTCATACCAGAAGATCAGGAACTCTAGAAGAATTCAGATTTTTAACACGAGAGTAAACGTAAAAAGAAGGTTTTACAAGACTCACGTTAACAATATTGCAGCAGTACGCACACAATCGAAGCGCAGTAAGGATGGCTAGTGTAACTAGCAAGAATACCACGAAAGCAAGAAAAAGAAGTACGCTATTAACTATTAACGTACCTGTCTCTTCCGAAACGAATGAGTACTATAGACTATCTGAGACTACCATCGTAATTCGAAGTCT
+
AAAC@DCCBBA@;@CCCCCCA@@BC@BCC@CCCC99:;?CCCCCCCACD@C@DDB@@@@@1@@DDDCCBAB:99-8?9;:;;*;B>@5:::49BA?BGCCCED@@>@@BB@BCC@CCBBBCCCCCCCCBBBB@DCBB=CABBBA@@<A@D::::CBBCDCB=BCCDCB?AA;A@A4::@@A<ABB@CDCAC/BB?CBBBB==<<5;9?ACC<>:>@CCC@CAABBDC=?=?BB=ABB?9::AFCCCCBBCC@@@ABBBBBBACDC?BAAACD?B@B>>;>>>>
@ATNG8:00730:05916
GATGGTAGACACGTGTGCTCTCTCGTACTCATTCGTTTCGGAAGAGACAGGTACGTTAATAGTTAATAGCGTACTTCTTTTTCTTGCTTTCGTGGTATTCTTGCTAGTTACACTAGCCATCCTTACTGCGCTTCGATTGTGTGCGTACTGCTGCAATATTGTTAACGTGAGTCTTGTAAAACCTTCTTTTTACGTTTACTCTCGTGTTAAAAATCTGAATTCTTCTAGAGTTCCTGATCTTCTGGGTGTATCAGCGAGTATCTACCATCGTAATTGCGAAGTCT
+
<<>C?BBBBBC@B;>A;;;>>>=@B<99<B@@=BCKI>CC@DACBBBBA@=@@BBB@DACABC@D?CBBBBCDA@:=>==?.<@;B999,7@?A?DBA=@A89997;>2<>BBAAAC@>>>=D<AA@??>>>=??==:=?A===@>>>>>C>>>>:888>FC=A<??@AAB@>>;>@BBB6@<@<>>AAA/AAABB:B?>?AAB>==08778(8888?=A=AB<@@@?>==8=;@==>??;>>>?9==<??A::;=>;:;BBBDD:==>>=B<@<>>>A<AAA=
@ATNG8:00732:05932
GATGGTAGCACGAGTCACTCATATCCAGAAGATCAGGAACTCTAGAAGAATTCAGATTTTTAACACGAGAGTAAACGTAAAAAGAAGGTTTTACAAGTCTCACGTTTAACAATATTGCAGCAGTACGCACACAATCGAAGCGCAGTAAGGATGGCTAGTGTAACTAGCAAGAATACCACGAAAGCAAGAAAAAGAAGTACGCTATTAACTATTAACGTACCTGTCTCTTCCGAAACGAATGAGTACAGAGAGTACGATATGTCTACCATCGTAATTGCGAAGTCT
+
:<<A?BDCCDDCAB@CCCCF@@ABC@DCC?BBCC@A?A?BBD@@AC@BB@B@;;<BACCC3D@CCBBBBFCBBB<@?@@CCC5BB@B@CGG<CCB@BBCBABB;;;0;=@A?CCD@BBCBCCCCCCBCBBCCC@CCBB>@@AACCBC?C@CBB?BCCCCCBA?AAACCC?BB?BBB?BBCBC=A?>999998(9?=BAAABBAAD;?:>>CE7;7;BBCB@CBBBBBB>A>ABE>BBC?BBBBBBCBBBBBBBCCABBBCB@@@=A9>?AA>><>7:;CB<>>;;
@ATNG8:00753:05948
GATGGTAGAGAGAGCTCTCTCATCGTACTCATTCGTTTCGGAAGAGACAGGTACGTTAATAGTTAATAGCGTACTTCTTTTTCTTGCTTTCGTGGTATTCTTGCTAGTTACACTAGCCATCCTTACTGCGCTTCGATTGTGTGCGTACTGCTGCAATATTGTTAACGTGAGTCTTGTAAAACCTTCTTTTTACGTTTACTCTCGTGTTAAAAATCTGAATTCTTCTAGAGTTCCTGATCTTCTGGGTGCGCTACAGTCTCTCTACCATCGTAATTGCGAAGTTCT
+
:;<C:BCDCC@?@BA656=<<<>;;;;<<<>C:ACCC>CFAD@CCDCB@@6;;A:;69?BBCC?@>?CAABBDBA?999:9)9?>@@BB=BBBD@BAB?AC09998;;6;?>;??AA=9:78=:<B@@>;=;;AACB:==@AE??>>>A;966//)//97=B>D;>>>>>==@<;<8888)89>5;;>>>/>??BD;A876==<=?@;;<;<,;///;4;6>>=AAAB>>><@<=>>AAA<>===6;;;B?>>>?>>AAAAA???<;;;@AA<A:=6775//+/>
@ATNG8:00755:05957
GATGGTAGTGTCAGTGCGCGTCGTCCAGAAGATCAGGAACTCTAGAAGAATTCAGATTTTTAACATCGAGAGTAAACGTAAAAGAAGGTTTTACAAGACTCACGTTAACAATATTGCAGCAGTACGCACACAATCGAAGCGCAGTAAGGATGGCTAGTGTAACTAGCAAGAATACCACGAAAGCAAGAAAAAGAAGTACGCTATTAACTATTAACGTACCTGTCTCTTCCGAAACGAATGAGTACTACTCTCAGAGACACACTACCATCGTAATTGCGAAGTCT
+
8<;@=BBA@@@<;;;;<BBECCBBB=>;916B;00>6=*//;99:<0445:544373333$3283344;999333(333;==/=;28-///&/68(//66686//(/4995//47==:<BBCCAABB@@@BB@CCCC>A@AAA@AA=A>A:;8;ABBAAAF?BBBBBB?BB?>>?>@@???8???:?CBBB3BC<??BBA>A@@<@:==CC5;5;;@@@?ADAAAA@3:39::/99958ABDCAABCCAAACCABBBBB@?::>@;@>>>;;7:7@@BB@B???
@ATNG8:00756:05940
GTTGGTAGTGATACAGATCAGACACCAGAAGATCAGGAACTCTAGAAGAATTCAGATTTTTAACACGAGAGTAAACGTAAAAAGAAGGTTTTACAAGACTCACGTTAACAAGTATTGCAGCAGTACGCACACAATCGAAGCGCAGTAAGGATGGCTAGTGTAACTAGCAAGAATACCACGAAAGCAAGAAAAAGAAGTACGCTATTAACTATTAACGTACCTGTCTCTTCCGAAACGAATGAGTACTATGTAGAGCTCTATACTACCATCGTAATTGCGAAGTCT
+
681=:>@ABA@A;ABCBCCC>@=BA2555.5>?:;57<59:=994;59829<99377333$37;:<<==B;:?=33344444$4939.444&555.5@<ABB<@>8=8<<+/0;7279;:996<<<BBBBBBG@BBBC@BBBBBBBC?A?B??<?C???BAC@CCBBBB?BB<??B;;6;;;.6//(/9<:=,--)//..88;8<.5,256616268===9:::;554498<AA<;??9>>;<>?AAAA@??=;:>0//666<8775//.688494AA??>>=:;
@ATNG8:00759:05947
GATGGTAGTATCTGCACACTCTGTCCAGAAGATCAGGAACTCTAGAAGAATTCAGATTTTTAACACGAGAGTAAACGTAAAAAGAAGGTTTTACAAGACTCACGTTAACAATATTGCAGCAGTACGCACACAATCGAAGCGCAGTAAGGATGGCTAGTGTAACTAGCAAGAATACCACGAAAGCAAGAAAAAGAAGTACGCTATTAACTATTAACGTACCTGTCTCTTCCGAAACGAATGAGTACGAGAGAGCACACGTGTCTACCATCGTAATTGCGAAGTCT
+
BCCC@CBCBBBA;;5<<B@CDC?CCACAB?ACBBBB>B=@@C@@?@=@@9@=@@?BBCDC3C>@?BBBAAA99929=@BBBB5BB?B?CCC;BCBACCCCCCC@@=@@BB@CBB?BCCCCCCDCCCCBBDCC@CBCC?A@CCBCBB>B@FAA>ACCBBACC?CAAAAA?BD@BBB9:9BBA;A?=899888(9><@BBBCCC?@7:7;=>?5;7;>BAA?AB@??BB=A>ABB=BBB=??BCBDCCBAAB>>>BBBBBBBBBBBB?A:;;DD>A=ACCC@B:99
@ATNG8:00761:05924
GATGGTAGTACATGATAGACGACACCAGAAGATCAGGAACTCTAGAAGAATTCAGATTTTTAACACGAGAGTAAACGTAAAAAGAAGGTTTTACAAGACTCACGTTAACAATATTGCAGCAGTACGCACACAATCGAAGCGCAGTAAGGATGGCTAGTGTAACTAGCAAGAATACCACGAAAGCAAGAAAAAGAAGTACGCTATTAACTATTAACGTACCTGTCTCTTCCGAAACGAATGAGTACTGCGTCTCACTCTCGCCTACCATCGTAATTGCGAAGTCT
+
AA<B@B;69==@@A?@;49549<<A?BBC@BDC;;67@;?CC=CBD?A@6959?@;;;;;*;>AA:<6AC>>DC;@@;;;;;$;<>?599905@<9?CB;;;BA@>A>AB=@AC@BBBCAA@CBBBC@A@DC@BABB?B:;;B@AA>B?BCB>BCCA@@CB?BBBCDC@CC@B@@=?ACDD>BBB>????@2@D@BB>>?BBBA@C????A;?>?DBBBAJCBBB<<5<<@@B9@@A?AAABBAAACCBCAACDCEECCCC@BBC?B;;;;;5;5;;AC?B;;;
@ATNG8:00761:05945
GATGGTAGATACTCGCTGATACACCCAGAAGATCAGGAACTCTAGAAGAATTCAGATTTTTAACACGAGAGTAAACGTAAAAAGAAGGTTTTACAAGACTCACGTTAACAATATTGCAGCAGTACGCACACAATCGAAGCGCAGTAAGGATGGCTAGTGTAACTAGCAAGAATACCACGAAAGCAAGAAAAAAGAAGTACGCTATTAAACTATTAACGTACCTGTCTCTTCCGAAACGAATGAGTACGTGTGACGTACGTGACTCTACCATCGTAATTGCGAAGTCT
+
;944.44449;;:<5666>><<;G@8==<<@A>@>?::8@<@:;8?<;;4=4;=;73777'85<73/6//////(///4444$4<39.555&55549;;;=<<5;592:B4:9B:@@@?@@<AFCCCAA@@@;?@;;59@@@CBAB>A=A::49@>>A@@??A????C?AB?BB@;>:333,3;;4333377#38,33<=<;866+22'255516022>>>:>=655<=9><?@C=BAA<><C887BB>?>=???A@<:9//////;;3:733884=/33;;6888:
@ATNG8:00718:05988
GATGGTAGTCTCAGATAGTCTATAGTACTCATTCGTTTCGGAAGAGACAGGTACGTTAATAGTTAATAGCGTACTTCTTTTTCTTGCTTTCGTGGTATTCTTGCTAGTTACACTAGCCATCCTTACTGCGCTTCGATTGTGTGCGTACTGCTGCAATATTGTTAACGTGAGTCTTGTAAAACCTTCTTTTTACGTTTACTCTCGTGTTAAAAATCTGAATTCTTCTAGAGTTCCTGATCTTCTGGGTCTCTCTCTCACGCACTACCATCGTAATTGCGAAGTCT
+
?@?@;CCCCCBCCBCBCCCCCDCCCCCDBBBC@BBBC>CC@F?BCGFGCCACCDBB?C?DB@@>A?BBCBCCCBD<;;;;;);A?BDEE?BACC@CCD@CC<;;BEBCABDDCCCBD@CBE?B?BDABACBC@CCBB@CCCBBBB??@?@@ABBB@@A@?BA?A?AACBBBCLF@CCDFH=CAC?BBBBB0BBBBC<AACAAADDCCACCCC5C;;=D@B@BD@DDBBBCC@C?AAACBB>AACC?BBBCCDBBB@@@@DCBBBD@CCCC@@;@;???@<@BDD
@ATNG8:00724:06000
GATGGTAGTGTGTCTCTGAGAGTAGTACTCATTCGTTTCGGAAGAGACAGGTACGTTAATAGTTAATAGCGTACTTCTTTTTCTTGCTTTCGTGGTATTCTTGCTAGTTACACTAGCCATCCTTACTGCGCTTCGATTGTGTGCGTACTGCTTGCAATATTGTTAACGTGAGTCTTGTAAAACCTTCTTTTTACGTTTACTCTCGTGTTAAAAATCTGAATTCTTCTAGAGTTCCTGATCTTCTGGGATGTGTGCGCAGTGCCTACCATCGTAATTGCGAAGTCT
+
ABBB?BA><;AA9555999=CA@@AABA@999:@37735<7<:>>??===00/=<<8=6<<>>9>>A<C>?B?@C?BBCCC2@B>AABC;B:;6166;8<@799==9946<<<=BBB@BBB?B@CCBAACBBABBCBACHCBAAA.......).8>:>00*4:5:7;9=///:9=;@@@?B0=7?6;?@@@,==99;0;<@?A;AA@@=@@@@0@>?@@?B?BB@BBCCCCCAC@BAAA;<7;;;E=CC;;;AAA@B@CCBB@BDC@GB;;<CAC@CCCCACAAB
@ATNG8:00727:06005
GATGGTAGCACGACACGACGATGTGTACTCATTCGTTTCGGAAGAGACAGGTACGTTAATAGTTAATAGCGTACTTCTTTTTTCTTGCTTTCGTGGTATTCTTGCTAGTTACACTAGCCATCCTTACTGCTGCTTCGATTGTGTGCGTACTGCTGCAATATTTGTTAACGTGAGTTCTTGTAAAACCTTTCTTTTTACGTTTACTCTCGTGTTAAAAATCTGAATTCTTCTAGAGTTCCTGATCTTCTGGGTGTATCAGGCGATATCACCATCGGTAATTGTCGAAGTCT
+
AACC@CBBBA@::5556<===CAABCAA@BBB;;;CJ=BCAC?CBBCCCC@CC;9:;@694;>.42444488333-333333#3827;;A5@@@?>AAB?BA6::?8374>?@<>=@@=797;@=::77/./8:399//)//.6669977777555736256(684;49A;9322(,,(,,,66+6099033333(36889-3...655;<938787*///5>4A;8:6:999>87287=;;=9;4;687-696333-,(,,,,,3568467--(--060579<<99776
@ATNG8:00743:05965
GATGGTAGGCGACATACATACGCGCCAGAAGATCAGGAACTCTAGAAGAATTCAGATTTTTAACACGAGAGTAAACGTAAAAAGAAGGTTTTACAAGACTCACGTTAACAATATTGCAGCAGTACGCACACAATCGAAGCGCAGTAAGGATGGCTAGTGTAACTAGCAAGAATACCACGAAAGCAAGAAAAAGAAGTACGCTATTAACTATTAACGTACCTGTCTCTTCCGAAACGAATGAGTACCTCTCAGACGCTCGTCCTACCATCGTAATTGCGAAGTCT
+
?C?@>BBBACBBBCCCCCCCBBACC@BBC@DCEDBB@B?BBBBBBB?AD=@>?BCBBCDC5C@CCCDDCCCBBB:@A=>>>?1@C>C6;;;6;BC?CCCCCBCCC?C@CC?BBB?BBDBBBCCBBBCBBBCDADFAB?BCBBBCBB?BAD@@>@CCFCCCC?BAACCC@AB>BBB?BBAA?9>>?8>@???2>><?CCCBBBAA497:@AB5978?BBB@CDABADC?B?BFF>CBA?BCCCCCC?BBBBBBCAACCBBBC?BBB@@@@@BC?C>ABCC@B???
@ATNG8:00757:05986
GATGGTAGCACACGAGATCTCATCGTACTCATTCGTTTCGGAAGAGACAGGTACGTTAATAGTTAATAGCGTACTTCTTTTTCTTGCTTTCGTGGTATTCTTGCTAGTTACACTAGCCATCCTTACTGCGCTTCGATTGTGTGCGTACTGCTGCAATATTGTTAACGTGAGTCTTGTAAAACCTTCTTTTTACGTTTACTCTCGTGTTAAAAATCTGAATTCTTCTAGAGTTCCTGATCTTCTGGGCAGACTCTCACACGCCTACCATCGTAATTGCGAAGTCT
+
C@@@?B<BDCB@999<@BEBBCCCBB;;;BCC?BBCC=CC@CAFCBCCEDACDC@@>A?BDCC@C@BBCCCDAAA=DDDDD3BB<@99923BBC@BAA?@>9?9998948;>>?@AA>ACC@C?BCAB>>>>=B@@@;>>?@?>>>@@AAA;;;C<;;;<@?:>:>>>@AA@@A:==@BB6B<@8;;;;:*:>;;;3;?>>??B>=>::@@@,@///=5=7@A<ADD?==>=D=AAAA@@:==@E:@;;;>>>@@@AA@@@<@@@=@===B@7@///<<7==??
@ATNG8:00715:06059
GATGGTAGCTCTGCTCTGACTCTCGTACTCATTCGTTTCGGAAGAGACAGGTACGTTAATAGTTAATAGCGTACTTCTTTTTCTTGCTTTCGTGGTATTCTTGCTAGTTACACTAGCCATCCTTACTGCGCTTCGATTGTGTGCGTACTGCTGCAATATTGTTAACGTGAGTCTTGTAAAACCTTCTTTTTACGTTTACTCTCGTGTTAAGAATCTGAATTCTTCTAGAGTTCCTGATCTTCTGGTGTCGTCTATCATGTACTACCATCGTAATTGCGAAGTCT
+
BCBB?BJGCCBBBBCCHAAACCCCBBBBBB@@>@CCC>CC?C?CCCCCCC@BCCCCAB@BCCD@G?CCDDCCCCC?CBDDC2DD@BBBD>BCBC9<;B?CB=@@BBBB@CLKCCCBB?BBB;;;;EEECBBC@CCCB?BCCBBBCEECCBBBCDD@BBB?BC@C?AACCCCDCC?B@@AA3A=@;<;;;;*;DDCJ?FCCAABBBBBAD@DD@DCBCD?B?CC@CEDCCAA>A?BAAAA@=@:;6:@@@BB@@ACFCCCCCCBBB@BBBCDD@C:;;BB?BEA@
@ATNG8:00718:06023
GATGCGAGAGTGAGACGCAGTACTCATTCGTTTCGGAAGAGACAGGTACGTTAATAGTTAATAGCGTACTTCTTTTTTCTTGCTTTCGTGGTATTCTTGCTAGTTACACTAGCCATCCTTACTGCGCTTCGATTTGTGCGTACTGCTGCAATATTGTTAACGTGAGTCTTGTAAAACCTTCTTTTTACGTTTACTCTCGTGTTAAAAATCTGAATTCTTCTAGAGTTCCTGATCTTCTGGGTGCGCTACAGTCTCTCTACCATCGTAACTTGCGAAGTCT
+
>>:9;6===>BBBCBBBCBC@CCBB:;2;;;;0:A>B>CCIDCCC@CCBBA?B?BAAB=@>@CCCB=;::544;;;;#3:6:=@A<?CAA<@;;6;A>@@AAAB?BABACCCC?BBB?B?AAAAA@?@?@=>=B9@@BB>>=?BAACBAA>ABA?AA;?>?AAB@@BCD?BBB??0?/9/65556'6;:8:.:<:5758:::8<=<<*<9:::498=A<@@A@?==:=;===@?>::///)/////<>?>>>=>=>=<=93863367)--*--8837755
@ATNG8:00721:06010
GATGGTAGTATAGAGCTCTACATAGTACTCATTCGTTTCGGAAGAGACAGGTACGTTAATAGTTAATAGCGTACTTCTTTTTCTTGCTTTCGTGGTATTCTTGCTAGTTACACTAGCCATCCTTACTGCGCTTCGATTGTGTGCGTACTGCTGCAATATTGTTAACGTGAGTCTTGTAAAACCTTCTTTTTACGTTTAACTCTCGTGTTAAAAATCTGAATTCTTCTAGAGTTCCTGTATCTTCTGGCGCTCTGTCACGTCTGCTACCATCGTAATTGCGAAGTCT
+
<<<A@BCCBBCCCBBBCBBBBAAABB@@ABBB?CCBB<DB=@=@@@ABBB=AABABAE?BAEC@D>??BBAA?<<7BB>C=1AA?@@@=3A=BC>AAA<@C>ABBBBB?CBBAA<@A=AAA;A<@@@:9;<=:=;;;:>=D@@A?>>>B@>=6665///)/616/8;=<:79;9696;8=+=9?7?9999,88999)/(/88866::<18888(799;A9;6=>:>@B?>>95=5=///99=9;;;<?94----9679;;:?>@???:>877:94:1>@;;6:AAA
@ATNG8:00739:06020
GATGGTAGCACGACACGACGATGTGTACTCATTCGTTTCGGAAGAGACAGGTACGTTAATAGTTAATAGCGTACTTCTTTTTCTTGCTTTCGTGGTATTCTTGCTAGTTACACTAGCCATCCTTACTGCGCTTCGATTGTGTGCGTACTGCTGCAATATTGTTAACGTGAGTCTTGTAAAACCTTCTTTTTACGTTTACTCTCGTGTTAAAAATCTGAATTCTTCTAGAGTTCCTGATCTTCTGGATAGCGACGCGATATACTACATCGTAATTGCGAAGTCT
+
DCDC?BBCEGCB<<DBCBC;69?@BDCCCFAA@BDCC?CC@C@CEECECC@CECBB@D@DDAA>A@BBBBBBBBB?@@@?@2?B?A@AA=A@?@?BBA>AA7:::@@A?BBCCBBBC<@?C?B?>>>B>>>>;>A>>;>@@BA@@@??>=<<8896;<=;>A<A=>>=ABBAAA5;;;;:/;<A;>>@@@/@>>>B:@>>>>>AA??5::9:.;???B=A=??<?AEA@>>;><??=>>A;>>A;AAAAACA=>><>=>>>>>>>===A@>:@6:8AA<@>==
@ATNG8:00739:06050
GATGGTAGTGTGTCTCTGAGAGTAGTACTCATTCGTTTCGGAATGAGACAGGTACGTTAAATAGTTAAATAGTCGTACTTCTTTTTCTTGCTTTCGTGGTATCTTGCTAGTTACACTAGCCATCCTTACTGCGCTTCGATTGTGTGCGTACTGCTGCAATATTGTTAACGTGAAGTCTTGTAAAACCTTCTTTTTACGTTTACTCTCGTGTTAAAAATCTAGAATTCTTCTAGAGTTCCTGATCTTCTGGTCTACTACACTGTACTCTACCATCTAATTGCGAAGTCT
+
888?7;BCCCBBBB;66><<<<666<;;5555049:;4<<7<05554<;==8<<:::.59)55555::159555:9;;@;@?@GG+65.5555)55//49////)//<<;;7<?>=>>@?<@AA=A?BB;;9@@@;00/<*//997;<<56/97:://)/9;)//4:5:<<==:==??:=<<<<0<8<699999(=9999,5:::<==99920/0/(0////;6:6;<7<>>=@??<@<@=9>??0/0A;A9:;:9@@A@ABBBCCB?@@=A>><<:<+000<6<983
@ATNG8:00763:06056
GATGGTAGCACGACACGACGATGTGTACTCATTCGTTTCGGAAGAGACAGGTACGTTAATAGTTAATAGCGTACTTCTTTTTCTTGCTTTCGTGGTATTCTTGCTAGTTACACTAGCCATCCTTACTGCGCTTCGATTGTGTGCGTACTGCTGCAATATTGTTAACGTGAGTCTTGTAAAACCTTCTTTTTACGTTTACTCTCGTGTTAAAAATCTGAATTCTTCTAGAGTTCCTGATCTTCTGGGTCTCTCTCTCACGCACTACCATCGTAATTGCGAAGTCT
+
><<A@DCBBBDFDCAAAA@0//::@DCCCDBB@BCCC=BA=A>BBBCCCDACCA@A>B?BBBB?C@CBCBBBBAC<@????.=@>>???8?@??@BCB@BB9::@AAA?BCBBBBBB>AAC?B?@@B>>>>><AA@@;??AAAAAAAAA>>==<=8788:>>;?<?@@@@BDEE7:;;;;-::>7::;;:*:=;;;3;===>>?<><1////'////8484>@<@AAA;==<A<A>>@DD8==BB:@@@@@A@@>>>@@A>>99959/--;;07--/::9=:==
@ATNG8:00726:06071
GATGGTAGCTCGCTGATGATATCTCCAGAAGATCAGGAACTCTAGAAGAATTCAGATTTTAACACGAGAGTAAACGTAAAAAAGAAGGTTTTACAAGACTCACGTTAACAATATTGCAGCAGTACGCACACAATCGAAGCGCAGTAAGGATGGACTAGTGTAACTAGCAAGAATACCACGAAAAGCAAGAAAAAAGAAGTACGCTATTAACTATTAGCGTACCTGTCTCTTCCGAAACGAATGAGTACTGTATCTATGTGTGCGCTATCGTAATTGCGAAGTCT
+
CAAA?B?CBB=@BBBBDECCCBBCCAECC@CCCCBC@B@CBBBC::7;A>A@CBBBBCC9B?BBBBCA@@999+9>::::;;%;<==@??@2>B=:=C?CDCCDC>@>?B?BBB@BBBBBCDCCCDCC@@@C@C@AA<@@A>@@??<@?BAB;<<CCBDDBC@CCCBBA?993887/889899*9<<:ABBBAA'<<78@<@BB>==15159>>:>99;;;>;=<88:992717==299>55257??????@BBD@@@??;;;???AA@ABB?B?CC;;6;A??
@ATNG8:00729:06084
GATGGTAGCACGACACGACGATGTGTACTCATTCGTTTCGGAAGAGACAGGTACGTTAATAGTTAATAGCGTACTTCTTTTTCTTGCTTTCGTTGGTATTCTTGCTAGTTTACACTAGCCATCCTTACTGCGCTTCGATTGTGTGCGTACTGCTGCAATATTGTTAACGTGAGTCTTGTAAAACCTTCTTTTTACGTTTACTCTCGTGTTAAAAATCTTGAATTCTTCTAGAGTTCCTGATCTTCTGGATAGCGACGCGATATACTACCATCGTAATTGCGAAGTCT
+
?@;?;>CDDCC?;;=?@>=///::<ACCCC;;=;CCJ?CEAD?CA@@@@@9>>>?B>?7?C@@>@@BBCCBAA@?=:<==?+@A@CB@@7;/-(-05--(/856///333(3888;;AA>ACD@B=>;:::;;=9==8818>>==>@>>=@====:;5888:<<5;5;;;>>>>??6:6;;;-;)/+/3999,777;;-//88899;:9-5788(87706;;><@D<@@@>>=?;@5;;;;<<9///7<=37//////::<=::;;??<;;;>>>9>78:997=;//
@ATNG8:00734:06062
GATGGTAGACACGTGTGCTCTCTCGTACTCATTCGTTTCGGAAGAGACAGGTACGTTAATAGTTAATAGCGTACTTCTTTTTCTTGCTTTCGTGGTATTCTTGCTAGTTACACTAGCCATCCTTACTGCGCTTCGATTGTGTGCGTACTGCTGCAATATTGTTAACGTGAGTCTTGTAAAACCTTCTTTTTACGTTTACTCTCGTGTTAAAAATCTGAATTCTTCTAGAGTTCCTGATCTTCTGGCGCTCTGTCACGTCTGCTACCATCGAACTTGCAGAGTCT
+
BBBC?CBBBCCCCB@?AA@BCCCCCCCCCCCCAC@@@=AC@C@CDCCBBBACBBCC?B@BCBB?B@BCCBBBBBC?BBBBB3BC?C8787:CCB@BB?;@?000>@??;@BBBBB@@?BBF<?:?@@A668A=AA@?:======AAA@@@@@A@B:>>><?B=B:>>??@@>>><>>>DD5B<A=?????/>@///)/99///:76:6<<;9.7888A:>9>>:>@@?:;:;><AA?99=///;566:?;;;@?B@A@;;;;;@@<???@@<@A<@@@=>9;//
@ATNG8:00734:06099
GATGGTAGGCGACAGTACATACGCGCCAGAAGATCAGGAACTCTAGAAGAATTACAGATTTTTAACACGAGAGTAAACGTAAAAAGAAGGTTTTACAAGACTCACGTTAACAATATTGCAGCAGTACGCACACAATCGAAGCGCAGTAAGGATGGCTAGTGTAACTAGCAAGAATACCACGAAAGCAAGAAAAAGAAGTACGCTATTAACTATTAACGTACCTGTCTCTTCCGAAACGAATGAGTACGAGAGTCAGAGCAGAGCTACCATCGTAATTGCGAAGTCT
+
::8@<@::8;99:555;9<<>666>?9==>8<;9999.5.5554::727817)////44444$45:;<=<>=<<<=7<<;;;;;*:?;@?CEF:BBB@CAAA@@@::59>@A=BBB?BBBBCCDDCDDBBBCCD@CDBB?CBCCCCBB@C@CCB@BCCCBBBB@D@AAAA@CB?BBB=@@BDD=B?>898888.9A?C?>?BBABC;>;??A=5;5;?BCD@DD@AAFD8;9;AA<ACC?AAACBBBBBBBBBBBBBBBBB>>>BBD>B@AABC?B?CCBB@BBBB
@ATNG8:00745:06081
GATGGTAGCGCGACGAGCGTAGACCCAGAAGATCAGGAACTCTAGAAGAATTCAGATTTTTAACACGAGAGTAAACGTAAAAAGAAGGTTTTACAAGACTCACGTTAACAATATCGCAGCAGTACGCACACAATCGAAGCGCAGTAAGGATGGCTAGTGTAACTAGCAAGAATACCACGAAAGCAGAAAAAAGAAGTACGCTATTAACTATTAACGTACCTGTCTCTTCCGAAACGAATGAGTACCTCTCAGACGCTCGTCCTACCATCGTAATTGCAAGTCT
+
:<;;<@=A?AB;9;99CBBBAA;;;)5>95:@@@AA=A=AAA@;:9;=?8=9>?>>:=AC1?==>A<><=<?>@9>995;;;(55.5.555&5<<8>>BACC@;;5;;??9?;::?>88:?AA?>>??;8999=<9927>;-.---(,,2-/(///699:;7<;;5884<>=@??<A6666.6//-99;;;'77-...765522.2278::5>;==BCD?B??997<8=399C=A@@>AA@BBBB?BCCBBB997?=<7..)...264-./;5:588;83333
@ATNG8:00745:06099
GATGGTAGGAGACACGTCGCACACGTACTCATTCGTTTCGGAATGAGACAGGTACGTTAATAGTTAATATGCGTACTTCTTTTTCTTGCTTTTCTGTGGTATTCTTGCTAGTTACACTAGCCATCCTTACTGCGCTTCGATTGTGTGCGTACTGCTGCAATATTGTTAACGTGAGTCTTGTAAAACCTTTCTTTTTACGTTTAACTCTTCGTGTTTAAAAATCTGAATTCTTACTAGAGTTCCTGATCTTCTGGATCATGAGTGACTCGTGCTACCATCGTAATTGCGAAGTCT
+
CCAB?B@@>ACCBBAAA0//9:;99<B==<;;66//:1//)/)////;;<=:=<<:?.9.9/7838380//8999/807<999'7<5///88+/--77(--616836888//).633579=<A>>;>:=9://.775>>>A;;;;AAA==>==>>888?;///6//)/6:9=@A==<@;99<;:*7188/9::::*9=<<<1918:<<8<>?<==4::99+9///@595=@7::AA@><<8<596::8865;;5;//.33266*,****,78;::67555893905599488:A
@ATNG8:00753:06075
GATGGTAGCGCATATCAGCGCAGCCCAGCAAGATCAGGAACTCTAGAAGAATTCAGAATTTTTTAACACGAGAGTAAACGTAAAAAGAGGTTTTACAAGACTCACGTTAACAATATTGCAGCAGTACGCACACAATCGAAGCGCATTAAGGATGGCTAGTGTAACTAGCAAGAATACCACGAAAGCAAGAAAAAGAAGTACGCTATTAACTATTAACGTACCTGTCTCTTCCGAAACGAATGAGTACGAGAGTCAGAGCAGAGCTACCATCGTAATTGCGAAGTCT
+
;;;B@;55:<::///::::;999<<3<///277799<.5.5999=>>9;;7:33///)/////#/)//9<<>>=;97.7/00<<<,00/2777.9:<9>=>??=>CD<@<@@<@AA?BC@@@CCCBBBCCCCCE@CECD=BBDDBB?B@C@CCC@CBCCCCCC@BBBBCC@CC?BBB?BBBCC=BAA?AGDDD2AA@BBBCA@@BB>A@ACDD@C?ADCCC?BBBC@A@>B?BBC>C@@>@BBBBBBCCC???BBBBCCCB>>>CCC?B898DD@B?@AAC?CCAA
@ATNG8:00761:06073
GATGGTAGGCGTGTGAGAGTCTGCCCAGAAGATCAGGAACTCTAGAAGAATTCAGATTTTTAACACGAGAGTAAACGTAAAAAGAAGGTTTTACAAGACTCACGTTAACAATATTGCAGCAGTACGCACTACAATCGAAGCGCAGTAAGGATGGCTAGTGTAACTAGCAAGAATACCACGAAAGCAAGAAAAAGAAGTACGCTATTAACTATTAACGTACCTGTCTCTTCCGAAACGAATGAGTACGTGTGCGACGTGTCTCCTACCATCGTAATTGCGAAGTCT
+
<<<A?CCD@CCCC@A@BBB@@@BBB<BCD@BCBCCA>@;000@@@@<@@:>8ABBBBDDD5C@CCCA??DCBBB=AA99999)9927;@@@6AAA<?@BCBBBCC?B?BC?AAA8;<=?=>@@AA999///7<799==9=>@>BB;;8<=A@B?CBBBBBCC?BBBA@@>@C?DDD=AABAA9A993:::::(:818??>??;;;<?;=>>A=A<>>;;;<@AAAAAA=F<AAB:BAA>ABBB999@@@AAAABBBFB>==B;>>D<A>>>@@<@8@@>:3;?88
@ATNG8:00724:06144
GATGGTAGATACTCGCTGATACACCCAGAAGATCAGGAACTCTAGAAGAATTCAGATTTTTAACACGAGAGTAAACGTAAAAAGAAGGTTTTACAAGACTCACGTTAACAATATTGCAGCAGTACGCACACAATCGAAGCGCAGTAAGGATGGCTAGTGTAACTAGCAAGAATACCACGAAAGCAAGAAAAAGAAGTACGCTATTAACTATTAACGTACCTGTCTCTTCCGAAACGAATGAGTACTGTATCTATGTGTGCGCTACCATCGTAATTGCGAAGTCT
+
::;@>CEBBBC@@ABBCCCCCCCBB>BDD@CCCCCB?C?BCC@A?C?CC@DABBCBAAAA2@=ABCCCCCA988*8>;;;;;*;C>C@DDD9CCDABAAACCDAA=B>@@<@BB@BDCCCCCCCCCDCCCBA?@BBB>@ADCACAC?C@C@@>ACBBBCCB@BBBBBC@BB?BBB?BBCCC=<>>8?@@A@2AD?BACCCC>>>7:7;@@A<A<AACBB?BCBBBBB?B>ACC>CCC???@DDBBABBCCCCCCDDBA@ACAB>>:>ABB@@;@:BBCC@CAAA
@ATNG8:00729:06159
GATGGTAGCACGAGTCACTCATATCCAGAAGATCAGGAACTCTAGAAGAATTCAGATTTTTAACACGAGAGTAAACGTAAAAAGAAGGTTTTACAAGACTCACGTTAACAATATTGCAGCAGTACGCACACAATCGAAGCGCAGTAAGGATGGCTAGTGTAACTAGCAAGAATACCACGAAAGCAAGAAAAAAGAAGTACGCTATTAACTATTAACGTACCCGTCTCTTCCGAAACGAATGAGTACAGAGAGTACGATATGTCTACCATCGTAATTGCGAAGTCT
+
BBAA?BCBBA?@BBDCBBBDB@BB=9=CD@CBCC;;9<=A@DBBAC>A@?B?@@?BBBBB1B?BBCCBBBBBBA:==99444$9@;>9>>>0?ACACBDCBA@;;79=BB@CCC@CCBBCBBBBBBBBAA@@<ABAB@CDCCCCBB?C?B@@<@ABBCCCB@BBBBAA;??=@@?;@@@@@9;;;9899:::%:?<=?=AB9@@@:;:;69>0:5;?BBDD>AA@CCC?BAEDD<@@@A@@@BAACBBCBBBAABBFCBBBAAABC?BABAAB?A8;;@@>AABB
@ATNG8:00730:06123
GATGGTAGAGAGACTGTAGCGCACCCAGAAGATCAGGAACTCTAGAAGAATTCAGATTTTTAACATCGAGAGTAAACGTAAAAAGAAGGTTTTACAAGACTCACGTTAACAATATTGCAGCAGTACGCACACAATCGAAGCGCAGTAAGGATGGCTGGTGTAACTAGCAAGAATACCACGAAAGCAAGAAAAAGAAGTACGCTATTAACTATTAACGTACCTGTCTCTTCCGAAACGAATGAGTACGATGAGATCTCGTGTGCTACCATCGTAATTGCGAAGTCT
+
AA>?>BA<<<@A@<<==>>>ECC@@<BAD?CDCABB=A=?@A:;9?=@@=?9@@:=7@??0@=?0//7:<9?9=9.3333===)33,3,333&39917833388//(/(/.277958888==??@CCBDC@@A@CCCD?BCBCCCCDAD@CBB?BCC@AAAB@CCBBBB@BB@B??;?>?=@:>??=ABBBC3BC?BA???D@@@9=:=DAA<A=DACCC?CCBBAAB8:79BB=CBA>AAABBBBBB@??BBB?@BA?>>>>?BB<@????D=C=BAAB?AA??
@ATNG8:00730:06158
GATGGTAGTGCGTGAGAGGAGACCCAGAAGATCAGGAACTCTAGAAGAATTCAGATTTTTAACACGAGAGTAAACGTAAAAAGAAGGTTTTACAAGACTCACGTTAACAATATTGCAGCAGTACGCACACAATCGAAGCGCAGTAAGGATGGCTAGTGTAACTAGCAAGAATACCACGAAAGCAAGAAAAAGAAGTACGCTATTAACTATTAACGTACCTGTCTCTTCCGAAACGAATGAGTTCATAGATATACGTATAGCTACCATCGTAATTGCGAAGTCT
+
BBCD@CCCCCBBBBBDCC@CCBCC?9:6<@@ECCC@C@DCD@@AD@BB@B?AA@98999)9:@@BCA@@@:::/:9;;999$9@;@;>>>4?BB@CCCBCABAA=B?BB?CCC?BBCCCCCDCCCCBCCCD@B9::?AAAAAA::5;?CAB?BCBBBCBB@BBCBBD?BB?CBB?BBBDD>>>>>ADDDD/DC?BAB>???AA7:5;>;;5;5;?BCD@CD???AA<?;?BB=BBB?BBBBB@BCBBBBBBBBB=>>??@AA@@;??@CBB:>:>?>A<A>>>
@ATNG8:00735:06136
GATGGTAGTATTTGCACACTCTGTCCAGAAGATCAGGAACTCTAGAAGAATTCAGATTTTTAACACGAGAGTAAACGTAAAAAGAAGGTTTTACAAGACTCACGTTAACAATATTGCAGCAGTACGCACACAATCGAAGCGCAGTAAGGATGGCTAGTGTAACTAGCAAGAATACCACGAAAGCAAGAAAAAGAAGTACGCTATTAACTATTAACGTACCTGTCTCTTCCGAAACGAATGAGTACGTGTGACGTACGTGAGCTACCATCGTAATTGCGAAGTCT
+
=?5:49>@:;9?/99BCCGGDDC9625=;3:;955:6;6;<><<:<;99098??@B=D>>+>9ABABBBBAAAB99944444$4;7;.555&59<6;A>CECBBB=A=AC@BBB<??C::9A@BBBBBBBBBACBBC?@@BCCCCC?D@CBC?CCBCCCCD=ABCCBB?BD9?>?;??BAA=887899999(9??BBBBBB@;;6;;?===<?<=>ABB@CCBBDAA9:99BD>BBB<>>???BBBBBCCBABBBBBBACBBBBB@BBB898>B@BBAB>9999
@ATNG8:00749:06110
GATGGTAGCACGAGTCACTCATATCCAGAAGATCAGGAACTCTGAAGAATTCAGATTTTTAACACGAGAGTAAACGTAAAAAGAAGGTTTTACAAGACTCACGTTAACAATATTGCAGCAGTACGCACACAATCGAAGCGCAGTAAGGATGGCTAGTGTAACTAGCAAGAATACCACGAAAGCAAGAAAAAGAAGTACGCTATTAACTATTAACGTACCTGTCTCTTCCGAAACGAATGAGTACGATGAGAGAGCTCTCTCTACCATCGTAATTGCGAAGTCT
+
@@?@466=>@?;=B====?>=>???:?CC:;@@AA<7<9555:694;>8<8;::55555$5499:;;=;;:<;1///////$/:3:.555&555.66659<700*/)//)/?>:@BBBCCCICBBBBBDDD@E;;;?B@@?EC@A=BACCC@CCBBCBBC?BBBBBA?>>9<>:4788781777478888)8?=@CC=@9;?;48-//57(.(.38876==555;<27288838;;6888::9888:::<?;895558999;=959///55(/(33;;6:///
@ATNG8:00751:06149
GATGGTAGCACGACACGACGATGTGTACTCATTCGTTTCGGAAGAGACAGGTACGTTAATAGTTAATAGCGTACTTCTTTTTCTTGCTTTCGTGGTATTCTTGCTAGTTACACTAGCCATCCTTACTGCGCTTCGATTGTGTGCGTACTGCTGCAATATTGTTAACGTGAGTCTTGTAAAACCTTCTTTTTACGTTTACTCTCGTGTTAAAAATCTGAATTCTTCTAGAGTTCCTGATCTTCTGGACGACGCGCACTGACACTACCATCGTAATTGCGAAGTCT
+
?ACBAEDCBBBB=CBBBCB:66BBBBCCCDBB@CCCI?CC@BABCDCDCC@CDBBB>B>BBAB?B?CBCCBBB?@<=;;;;+;A;BA@@8@;98;@@@<@D<????AB?BBCBFD@@=ACC?@;@A???@??<?@AA;>>AA@@?==>AAB>>==8;;;9>?8=8===?>>?@?9>8898)89>;?@DDD/ABAAA:A>>>>@@@@@<@BCB/A<<;@<@=AD=BAA???A=B=>>?AAD;?>A=@@678==??A>>>AAA????:==??AA=A;@>>><@?;;
@ATNG8:00755:06140
GATGTAGTGTCATATGAGAGTGTGTACTCATTCGTTTCGGAAGAGACAGGTACGTTAATAGTTAATAGCGTACTTCTTTTTCTTGCTTTCGTGGTATTCTTGCTAGTTACACTAGCCATCCTTACTGCGCTTCGATTGTGTGCGTACTGCTGCAATATTGTTAACGTGAGTCTTGTAAAACCTTCTTTTTACGTTTACTCTCGTGTTAAAAATCTGAATTCTTCTAGAGTTCCTGATCTTCTGGACGACGCGCACTGACACTACCATCGTAATTGCGAAGTCT
+
;;<CBCCBBBBCBCCDDCEEFCCCAA@BB;<:;BBC?CMAD?BBDCDDDACCBAA@CABBCE@C@CCCBBBBBD<?@@??,?@<?ACC>CBBD@CBB>BH9;;BCCC@CCGICCCD@CCC@CACBBBACCC@CCCC@DBCBCCCCCCBBBBBBA@DCD?DC>@<?BA@ABCBC=A;;;;6;>B>:;:;;*;BAAB=A@BCCCCDCC5;;<<*;CBAA?A?CB@BBCDD@@?@@BBEGDD@BBB?BB:;:CBBAAA@ACDCCCCB@CDBABB>A=BBBC@CAAA
@ATNG8:00715:06163
GATGGTAGCTCACGTACGTCACACGTACTCATTCGTTTCGGAAGAGACAGGTACGTTAATAGTTAATAGCGTACTTCTTTTTCTTGCTTTCGTGGTATTCTTGCTAGTTACACTAGCCATCCTTACTGCGCTTCGATTGTGTGCGTACTGCTGCAATATTGTTAACGTGAGTCTTGTAAAACCTTCTTTTTACGTTTACTCTCGTGTTAAAAATCTTGAATTCTTCTAGAGTTCCTGATCTTCTGGACAGAGTGTGCAGATACTACCATCGTAATTGCGAAGTCT
+
@@<A?BBAAA<;555=665@D@AAADGBBBBB?CBCC?CD>B@CBBCEBB>BCBBA?B:;;BC=@?@BCCDBAAA?BBBBB1?@=988858A?=8A?C@CA0000//0)/::9?@?@<?BB?B?AAA??>>><@AAA;???@@AA@@???A@::;:;;;8==8=;??@@?ADDD:>>AAA5B=B7;;???/==>BB7>;;;;??AAA5;;;:*:;;5;A<A<@@=BB@>>>>:>8===:::1///5:<<A?>>>>BBB@???;77=,//=//-4@9@=//,/999
@ATNG8:00722:06189
GATGGTAGCATCATGCATATCTCACCAGAAGATCAGGAACTCTAGAAGAATTCAGATTTTTAACACGAGAGTAAACGTAAAAAGAAGGTTTTACAAGACTCACGTTAACAATATTGCAGCAGTACGCACACAATCGAAGCGCAGTAAGGATGGCTAGTGTAACTAGCAAGAATACCACGAAATCAAGAAAAAGAAGTACGCTATTAACTATTAACGTACCTGTCTCTTCCGAAACGAATGAGTACGAGAGTCAGAGCAGAGCTACCATCGTAATTGCGAAGTCT
+
ABA@?BCBCCCCCCBBCCCECCCBB@BCCADCCBCC@C@BABBCA@>@C?B?BAA?????1>?CCBBBCBCAA@;==;;;;;*<C>C7;;949CC@BBBCCDHCC?C?BC@CAA>ABCCCBCCCCCCDCCBC@BC@@>BACCCCAA>B@FCB?BDDCCBBB@CCCCAA?BCABBC9::CBB=A??;9::::(:939ACBBBB@@<@<@@@@:=:=ABBB@CCCCA@?4:5:AA=CCC?BCBBCBCBCCBAAACDDCCBBBBBBAA@>>>AA@<@<CCCC@BAAA
@ATNG8:00727:06172
GATGGTAGCACACGAGATCTCATCGTACTCATTCGTTTCGGAAGAGACAGGTACGTTAATAGTTAATAGCGTACTTCTTTTTCTTGCTTTCGTGGTATTCTTGCTAGTTACACTAGCCATCCTTACTGCGCTTCGATTGTGTGCGTACTGCTGCAATATTGTTAACGTGAGTCTTGTAAAACCTTCTTTTTACGTTTACTCTCGTGTTAAAAATCTGAATTCTTCTAGAGTTCCTGATCTTCTGGTGTCTGATCTGTATCACTACCATCGTAATTGCGAAGTCT
+
AACCADBABBBB@@@@BBBBCCBAACCFBBBC@CDCD>CC=A?AAACDA@=ABAAA?B7;:BA9A@BBBCCBBAA?99:::)9??ABBC>CBBB?CBB?AA<?9997977BCCCBAA?BDE?C>BB>B@>===AAAA=A>>;;;888>@@>D?;:586818:5;;@AFC===>A=AAAAA5A5;5;====+===>>3;:=;;;?>==8:9:9,9///@7=7AA<BBA>==?<?;?A??;;7;??<B>>;;;=>BB@@?AAAA???=@@@???:=5;;;;579::
@ATNG8:00729:06206
GATGGTAGTGCGTGAGAGAGAGACCCAGAAGATCAGGAACTCTAGAAGAATTCAGATTTTTAACACGAGAGTAAACGTAAAAAGAAGGTTTTACAAGACTCACGTTAACAATATTGCAGCAGTACGCACACAATCGAAGCGCAGTAAGGATGGCTAGTGTAACTAGCAAGAATACCACGAAAGCAAGAAAAAGAAGTACGCTATTAACTATTAACGTACCTGTCTCTTCCGAAACGAATGAGTACACATCGTCGTGTCGTGCTACCATCGTAATTGCGAAGTCT
+
CBBB@DCCCECABBBBCBBBBBAAC8ABC?EBBBA@?C<ABAA@?C?CC?C????AAB<B+B8?=BCCCCA989,:9:9944$9;<;4:;:*9AA@B;;;CCCBA?AACD@CCC@CCAABCCCDCCBBBCBB@CCBB@BBCCCCCB?C@CCB?BBBBCCCC@BBBBBB?BA?BDF>AAAA@;=><9=@@AA2BC@CCAAABB@A<@:>?==:=;>@BBB@CCCCBBC=?=?BC=CBB?BBAABBCCBBBCBBBBBDBDCCCCCAA>AAAA??;?>AABB@BAAA
@ATNG8:00731:06165
GATGGTAGACATATCGTACTCTCTGTACTTTCGTTTCGGAAGAGACAGGTACGTTAATAGTTAATAGCGTACTTCTTTTTCTTGCTTTCGTGGTATTCTTGCTAGTTACACTAGCCATCCTTACTGCGCTTCGATTGTGTGCGTACTGCTGCAATATTGTTAACGTGAGTCTTGTAAAACCTTCTTTTTACGTTTACTCTCGTGTTAAAAATCTGAATTCTTCTAGAGTTCCTGATCTTCTGGATATGAGTGACTCGTGCTACCATCGTAATTGCGAAGTCT
+
BA@A@CCBBBCCCCCCCCCCCCCBDDCBBB:BABB=CC?B@CCBBBCF@CCABB@C@BCGCACABBBBCCBBB?@@?@@1?@>CAAA<ACAB?BCB?BE@BBBCBB>AABCC>>??CCC?C?BBBBBCBB?BBBB?B>AAAAA==>AAA==>?<@@@<==:>=ABBB@@@@@<@@@@@6@=B;>?BBB/BB@@@9@A@A@@@>>><A@@A/@;;;B>D:=<=DABA>>>=?<@@B@AA<A@@<@@@@@@@???AA===??AAA<A<=<BB<?7<<@@=AAA>
@ATNG8:00732:06203
GATGGTAGTATATCGCGTCGCTATCCAGAAGATCAGGAACTCTAGAAGAATTCAGATTTTTAACACGAGAGTAAACGTAAAAAGAAGGTTTTACAAGACTCACGTTAACAATATTGCAGCAGTACGCACACAATCGAAGCGCAGTAAGGATGGCTAGTGTAACTAGCAAGAATACCACGAAAGCAAGAAAAAGAAGTACGCTATTAACTATTAACGTACCTGTCTCTTCCGAAACGAATGAGTACGTGTGACGTACGTGAGCTACCATCGTAATTGCGAAGTCT
+
B@@A?BBB@A@CCCDFFCCCBBCBL?@AB@BBBBBD7;7;BAABBC@CC@D@CBBBBCCC5B?BBCCCCCACCC>FBBBBAA0@@=@?BAA3B;;5;<:;AADHG@C@CC@CCD@CC@@@CCEEBBBBBB::7;A@@6;;@@BECD?D@CCC@CCCCCCDC?AAACBB=??8:::9=>>>?8998;99:9:(:<>A???CAA?B5;088880817;;;;?AA@@???9?9>BB=BCD?@ABAAABBBDBCBA@A@A???BBCCCE?AAAAAA;?<?BCC@CA:8
@ATNG8:00737:06201
GATGGTAGTACATGGATAGACGACACCAGAAGATCAGGAACTCTAGAAGAATTCAGATTTTTAACACGAGAGTAAACGTAAAAAGAAGGTTTTACAAGACTCACGTTAACAATATTGCAGCAGTACGCACACAATCGAAGCGCAGTAAGGATGGCTAGTGTAACTAGCAAGAATACCACGAAAGCAAGAAAAAAGAAGTACGCTATTAACTATTAACGTACCTGTCTCTTCCGAAACGAATGAGTACGATGAGATCTCGTGTGCTACCATCGTAATTGCGAAGTCT
+
>;>@7?44/77///)//9::;::<::5555.5;;=;;9<;@@<;6697?@:>9<?99:;;;*;9A9;;;<<;;;B6@?9::::$4:5:2555&5<<4996666=@@:>:00)/;75;9;;=>=BBCCA@ACBB?CCCC?BBBCCBBB@CACAA9;;CB@@>A;;99@AA=@@=>AA>A885=4773,333337#3;,33===888:8;566//(/(/57998>>==<CB?A<:::.9947;9:>A?>?>@A988BBC?A>B==000?69/557</705;:>?>666
@ATNG8:00746:06188
GATGGTAGATACTCGCTGATACACCCAGAAGATCAGGAACTCTAGAAGAATTCAGATTTTTAACACGAGAGTTAACGTAAAAAGAAGGTTTTACAAGACTCACGTTAACAATATTGCAGCAGTACGCACACAATCGAAGCGCAGTAAGGATGGCTAGTGTAACTAGCAAGAATACCACGAAAGCAATAAAAAGAAGTACGCTATTAACTATTAACGTACCTGTCTCTTCCGAAACGAATGAGTACACATCGTCGTGTCGTTACCATCGTAATTGCGAAGTCT
+
::;D?BBBB==@@@@@BBECBBBBB>BCC@CBBB@@=A8;;@CCBB?BB?B>ACBABBBB2B>AABBBA@AB=?>?DBCBBB2A@=@5::9*9@@<@ABABBBDC@C@CD@DBB@BCCCBCBCDBCHDCBBB@GBBB?BBCBCCAA=A=A;;9<AAABBBC@BBCBCC?ED?BBB>AA@@@8??=9?@@@A2AB?CBBBBB==>1818<==:>=>>BCCADD@@?BE?B@BBB>BAA>ABBBDDBAAABC@@000@??=A>AC?AB@>?B?B?BBBB?BBBC
@ATNG8:00751:06177
GATGGTAGTATCTGCACATTCTGTCCAGAAGATCAGGAACTCTAGAAGAATTCAGATTTTTAACATTGAGAGTAAACGTAAAAAGAAGGTTTTACAAAGACTTCACGTTAACAATATTGCAGCAGTACGCACACAATCGAAGCGCAGTAAGGATGGCTAGTGTAACTAGCAAGAATACCACGAAAGCAAGAAAAAGAAGTACGCTATTAACTATTAACGTACCTGTCTCTTCCGAAACGAATGAGTAACTGTATCTATGTGTGCGCTACCATCGTAATTGCGAAGTCT
+
@AAB?BGDABA?@@@BBBB:@@ACC@CCC@BBA;;;>B?BCE;;;C@CC?C>;;;;9?>@,=?A@?7?>:?@@??3==44445$5<9>@>>;&33//(/6//)/899918;8B@BCC?BBBA@?999BAA@==>><AABB:=:;6:9//,/5;>C@C????BBE@BABBAB?AA=ABB;??AAA9A9949AAAA3AB>BBBBBB@@;1817==?;A;A9986;?==;<8:05.5=A9?BB>=;99//(/888-//;;;>@@<<88===?>BBBCBB?B?BB?@<=://
@ATNG8:00758:06204
GATGGTAGCTCTGCTCTGACTCTCGTACTCATTCGTTTCGGAAGAGACAGGTACGTTAATAGTTAATAGCGTACTTCTTTTTCTTGCTTTCGTGGTATTCTTGCTAGTTACACTAGCCATCCTTACTGCGCTTCGATTGTGTGCGTACTGCTGCAATATTGTTAACGTGAGTCTTGTAAAACCTTCTTTTTACGTTTACTCTCGTGTTAAAAATCTGAATTCTTCTAGAGTTCCTGATCTTCTGGGTGCGCTACAGTCTCTCTACCATCGTAATTGCGAAGTCT
+
A@9;25<<@?;@CC@@BCCBABACBBBCBB@@=@@@@;@D@E?BBBBDCC@BCCCC@C@BBCD6;:;B@@CCCCC@@@@@@0@D?BBBB<B@AB@CBC@CDA;;;CCGADIGECBCB@BCC@C?BBCCABAC@BBBB?BBCCCBBBBBBCCBCBC?CCC?AA?B?BCC::;DDE>C;<<;.<@C?BCCCC5CCCCG?CCCCCCC@@?5;;;;*;CB@@=A>AA>BBCCCCB@D@AAADDF?BBBB>BCCABCAA@CBBB@@ABCC@CCCCCC@B=A@BB@CCCC
@ATNG8:00719:06254
GATGATATATGCACGCTCTACCAGAAGATCAGGAACTCTAGAAGAATTCAGATTTTTAACACGAGAGTAAACGTAAAAAGAAGGTTTTACAAGACTCACGTTAACAATATTGCAGCAGTACGCACACAATCGAAGCGCAGTAAGGATGGCTAGTGTAACTAGCAAGAATACCACGAAAGCAAGAAAAAAGAAGTACGCTATTAACTATTAACGTACCTGTCTCTTCCGAAACGAATGAGTACACACTCTCATATGACACTACCATCGTAATTGCGAAGTCT
+
CCCCBCFCBB;99<<BCECCC@CCC?BAAA@@=A?CCB;;9@<A@?B@;;9@@AAA2<?BCB@@???89:/99;>:::*59058<<<2=>C@CMCBCBA;;5;5;?;@BD?CBBBDECDBCCDCCCDD@DCCC>A@B??>?>;?;@??;?BC@BAAA?BBA;:9=@@?999299?@@9@?@;:99999%:>;<<<>?;==9,/+/888(/(/:000<BB@A@@A>A=>??8>>>?BBCCBBBBBAA::8>=::;@BAB?CBB>BB@:?C>C>A?853499<
@ATNG8:00734:06249
GATGGTAGCGCATATCAGCGCAGCCCAGCAAGATCAGGAACTCTAGAAGAATTACAGATTTTTTAACACGAGAGTAAACGTAAAAAGAAGGTTTTACAAGACTACACGTTAACAATATTGCAGCAGTACGCACACAATCGAAGCGCAGTAAGGATGGCTAGTGTAACTAGCAAGAATACCACGAAGCAAGAAAAAGAAGTACGCTATTAACTATTAACGTACCTGTCTCTTCCGAAACGATGAGTACGTGTGCGACGTGTCTCCTACCATCGTAATTGCGAAGTCT
+
AA;969<A@<<6555=::;==<<?@6<666:66/;99)/)/7777::78838-///--58888#-(-////8;3333(3;44444$4:8<9=<<.;5/)/66//////96;633.3771788;>>:656==:>:55.5959:?;;;;=BB=A:000*0@>:</55.44:8775//)/9:)/5<?=?><800000'//)///67////59068::49632655.5=<<=>>:;+/08.7//////3489<>73333;899>@<;7<?>5>?879@=?5;;@C?ABCC
@ATNG8:00737:06229
GATGGTAGCGCACACATAGATACAGTACTCATTCGTTTCGGAAGAGACAGGTACGTTAATAGTTAATAGCGTACTTCTTTTTCTTGCTTCGTGGTATTCTTGCTAGTTACACTAGCCATCCTTACTGCGCTTCGATTGTGTGCGTACTGCTGCAATATTGTTAACGTGAGTCTTGTAAACCTTCTTTTACGTTTACTCTCGTGTTAAAAATCTGAATTCTTCTAGAGTTCCTGATCTTCTGGACGAAGCGCACTGACACTACCATCGTAATTGCGAAGTCT
+
;;:@=;==>>B@;;696=>=666;A;;;@@@@@BBBE;;;@C@?@@>CCC?A<===:E@;9:D?C796;;;??:;2:@@@?,?@24:?:;455.555.5<255<<<<8<@<<BCBA=?9:6949ACCDB@@=@@@?<@A<<:BABA@@@A000<6<00*/9393:@>?;665@<9999,55:55999*5@555)99==@B@>==29999$9599525655.5?>=@>?;?;@>;???==>@7@=AA899@A::;AABA@@@@<@A;;9C?C?CBBB>B@@@
@ATNG8:00748:06240
GATGGTAGTAGTACACTAGTCATACCAGAAGATCAGGAACTCTAGAAGAATTCAGATTTTTAACATCGAGAGTAAACGTAAAAAGAAGGTTTTACAAGACTCACGTTAACAATATTGCAGCAGTACGCACACAATCGAAGCGCAGTAAGGATGGCTAGTGTAACTAGCAAGAATACCACGAAAGCAAGAAAAAAGAAGTACGCTATTAACTATTAACGTACCTGTCTCTTCCGAAACGAATGAGTACGTGTGACGTACGTGAGCTACCATCGTAATTGCGAAGTCT
+
<>>D?BABCBBBB966;;>>@===@;D@@=@A;;:B;A9>?@655:=99057999:4:::'87:955::88:88803344444$4838.333&3::4::::8=;;;>=?8949@@:??@?BAACD@@AC@@@B@EEDD?AAA???BB?B@CCD@CBBBBCBB?CAA@???BB?>?<6<<89927736377777$7757747=;>@>:;:7;@@6A9@<BBB@C?>>?>=8=;999.7<<8>AABBBBBBBCABBCCCBAAAA:::@A=A???CC?C?CFBB?B9::
@ATNG8:00718:06295
GATGGTAGAGAGAGCTCTCTCATCGTACTCATTCGTTTCGGAAGAGACAGGTACGTTAATAGTTAATAGCGTACTTCTTTTTCTTGCTTTCGTGGTATTCTTGCTAGTTACACTAGCCATCCTTACTGCGCTTCGATTGTGTGCGTACTGCTGCAATATTGTTAACGTGAGTCTTGTAAAACCTTCTTTTTACGTTTACTCTCGTGTTAAAAATCTGAATTCTTCTAGAGTTCCTGATCTTCTGGATACACTCATGTGCACCTACCATCGTAATTGCGAAGTCT
+
BCBA?CCCCCBBBCD;=;@ADDCCBCCCCFBB?BCCC>CC@DFCCBCCCC>BABAC>A>@@@@9B9=BBCBCC>C???===)==8>::8(3<<?>BBB?AD79:97>>=@BB@CBBB???;<?<?DD@@???=@AAA<@?@>>>A>>>?@A@@?@<>>>=??=?=A@@@AD???;???BB6B;?;?CCCC/AA>>>9>>>>@@@==><<<;<,;///@6<7@@<@@@@;;;=A=ACAAAA:>>>:=@@>>>?@A??===?@<@BB=>:66997=-//:959<;;
@ATNG8:00721:06295
GATGGTAGTATATCGCGTCGCTATCCAGAAGATCAGGAACTCTAGAAGAATTCAGATTTTTAACACGAGAGTAAACGTAAAAAGAAGGTTTTACAAGACTCACGTTAACAATATTGCAGCAGTACGCACACAATCGAAGCGCAGTAAGGATGGCTAGTGTAACTAGCAAGAATACCACGAAAGCAAGAAAAAGAAGTACGCTATTAACTATTAACGTACCTGTCTCTTCCGAAACGAATGAGTACGAGAGAGCACACGTGTCTACCATCGTAATTGCGAAGTCT
+
@CCC@CCCBBBDCBBBGDBBBCCCC?A@E@BBBCCC@CADCCBBBD@CC?C@CBAA@BBC2B>@@ABAAAA;99.9?;;;;:':?992559&9@@=@AAACBCBC@B@DDABCC@BBBBBBCCGCCBBBBBB@CDDD@CABBBBBB?B@CCC@BAAABBCB?BBBCCCACC?AAB@BA???8?@>;@@@@@2@C@AAAADDBBB<@:>>>>;>;>ABBB@BBBBCCC@C@BBB>BBB=?@BBBBBBBBBEBAAABBCCCBABAAD:>>>>99394:@AA?B:99
@ATNG8:00725:06291
GATGGTAGTATCTGCACACTCTGTCCAGAAGATCAGGAACTCTAGAAGAATTCAGATTTTTAACACGAGAGTAAACGTAAAAAGAAGGTTTTACAAGACTCACTTAACAATATTGCAGCAGTACGCACACAATCGAAGCGCAGTAAGGATGGCTAGTGTAACTAGCAAGAATACCACGAAAGCAAGAAAAAGAAGTACGCTATTAACTATTAACGTACCTGTCTCTTCCGAAACGAATGAGTACGTGTGACGTACGTGAGCTACCATCGTAATTGCGAAGTCT
+
CDCC?CBCAABB;;6==CBCCCBCC@CCC@BBAAAB@B@BB@@@@@=@B@B@A@?=====,?>BCBBBBBBAAA<AABCCCF5BB?B?DDD;CCCACCCCCBCC@C@BB>BBC@CCBBBACCCCCCD@?>?<?@AB=BA@A@BCC@C?AABACBBCBBBB?CBBBCC?AA=AAA?AAABA9?@?9<===?.?A?BCCCBBAAA799:BBC@C?CBBAA>@BA=7875;6;@D:ACB?@@@A;;:CAAAB??AECCCBBBBCCBB@BBBBCC@C>>??B@CCAA
@ATNG8:00730:06292
GATTAGATATATGCACGCTCTACCAGAAGATCAGGAACTCTAAGAAGAATTCAGATTTTTAACATCGAGAGTAAACGATAAAAAGAAGGTTTTACAAGACTCACGTTAACAATATTGCAGCAGTACGCACACAATCGAAGCGCAGTAAGGATGGCTAGTGTAACTAGCAAGAATACCACGAAAGCAAGAAAAAGAAGTACGCTATTAACTATTAACGTACCTGTCTCTTCCGAAACGAATGAGTACTACTCTCAGAGACACACTACCATCGTAATTGCGAAGTCT
+
@@C=@@@@@@@;56<<<<<==<A=AB@=<@;666:>8;;;//+/:398383-----777'50566888833388/77733333$33,3,333&333,3833368..(.333../5399::F@@ACCCCCBBBB?ACDD?BABBBCBB@C?C??>?CDDBBBB?BBBBBB?BC>BAC=@ACCE>BA@=@CDDC1BB@>>>ABBB>A<@=@@@@<@<AAB@@>ADBCBBB@C@BBC>DBB?ABCCBBBBACCCCBBBBAAAABBABBB?BA>>BC?B?CDCB?BAAA
@ATNG8:00735:06266
GATGGTAGATACTCGCTGATACACCCAGAAGATCAGGAACTCTAGAAGAATTCAGATTTTAACACGAGAGTAAACGTAAAAGAAGGTTTTACAAGACTCACGTTAACAATATTGCAGCAGTACGCACACAATCGAAGCGCAGTAAGGATGGCTAGTGTAACTAGCAAGAATACCACGAAGCAAGAAAAAAGAAGTACGCTATTAACTATTAACGTACCTGTCTCTTCCGAAACGAATGAGTACACATCGTCGTGTCGTGCTACCATCGTAATTGCGAAGTCT
+
<<;;;?<AAB>CB;69;9956655>255549544::.405:>?CAA=@@9?198;////&/4///667/////(////77+7;5<.555&555.5;>9999//)/)/0)///)/8>:?B=><ABA@@ABA<;;9>:>@@?BBBB?B=A;:69AABCCCCABBBA@=600*000:88.0*///4:;;;;;&==7=::<885586;5998848488>==9<;:::::8<7:;;3:8828???BBBAAACBBAA@B@@@BBBBBBC?>??>>??A<??9937=>>
@ATNG8:00737:06301
GATGGTAGTGTCATATGAGAGTGTGTACTCATTCGTTTCGGAAGAGACAGGTACGTTAATAGTTAATAGACGTACTTCTTTTTCTTGCTTTCGTGGTATTCTTGCTAGTTACACTAGCCATCCTTACTGCGCTTCGATTGTGTGCGTACTGCTGCAATATGTTAACGTGAGTCTTGTAAAACCTTCTTTTTACGTTTACTCTCGTGTTAAAAATCTGAATTCTTCTAGAGTTCCTGATCTTCTGGGTGTATCAGCGAGTATCTACCATCGTAATTGCGAAGTCT
+
<<<?;C>CCCCCCC@BBCCCHBBBCB@@@B;;4;>?>5=?::5445555:7<;;;>:>8<@@@8>:<<0//:77/5.54444$44.44>>6;<<@:>>C?BB@CBCGDFABBCCCCCCBCCC@C@BCBBBBAA=AABB?CBBBBBCCCBBBCCCCC@CBCCC@C:;;A@@@CBB?B@A@A7A>C<@@@@@,@@;;;0;BBBA@B;;<>CCCC3C;;;CAHFCF@AAA@@@B?B?BCDCCCAB@@@:@@@BCCCCCCBBBB;;;CC@CCBBCB=@8;;BC@BBAA
@ATNG8:00738:06264
GATGGTAGTATATCGCGTCGCTATCCAGAAGATCAGGAACTCTAGAAGAATTCAGATTTTTAACATCGAGAGTAAACGTAAAAAGAAGGTTTTACAAGACTCACGTTAACAATATTGCAGCAGTACGCACACAATCGAAGCGCAGTAAGGATGGCTAGTGTAACTAGCAAGAATACCACGAAAGCAAGAAAAAAGAAGTACGCTATTAACTATTAAACGTACCTGTCTCTTCCGAAACGAATGATACGAGAGAGCACACGTGTCTACCATCGTAATTGCGAAGTCT
+
@A;;69:::::<<<<@<;;666;;;76658::99994959:9///;5//)/)44///::;$/)////7//45<>>8=B>>A>>+:85:.333&3882888883333.36==788859::8;;ACCCBBBC@@@=??BB?BBBABA@A>A?CAA?A??;>===9=====B>??8;;75;;878*3793337777$33,3;9785222.5.5556+22'274458<<<;<;=8=4:>;4;::6:888=<<<=@@@?@;;0000::;<?:7:9:8:>:>9=B==9=:::
@ATNG8:00739:06275
GATGGTAGATACTCGCTGATACACCCAGAAGATCAGGAACTCTAGAAGAATTCAGATTTTTAACACGAGAGTAAACGTAAAAAGAAGGTTTTACAAGACTCACGTTAACAATATTGCAGCAGTACGCACACAATCGAAGCGCAGTAAGGATGGCTAGTGTAACTAGCAAGAATACCACGAAAGCAAGAAAAAGAAGTACGCTATTAACTATTAACGTACCTGTCTCTTCCGAAACGAATGAGTACGTGTGACGTACGTGAGCTACCATCGTAATTGCGAAGTCT
+
???D@DDBC@A@BBBBBBC;:;DEI?ECC?CCCBBB>B?BBBBBBB?BB?A>@@>99999)9<@ECCBBDC???8?=???@@0@A=B<AAB9ABDACBBACCGCE@B@BB?BCDACC@ABCCCCECCCCCCC@@@BC?BBBBBBCB?C@DBB?BCCDDBBA?BBBBBB?BB?BBB>AADDE>::9?A@@AA2@@=A???CFAAA;?<?>@@;@<@=AAC@CCCBBAA=?=?CC>CA?=@BBBDCDBBBABAAAAAAAABCBBBBC?BAABCC?B?BBBB?BBBB
@ATNG8:00744:06296
GATGGTAGTGATACAGATCAGACACCAGAAGATCAGGAACTCTAGAAGAATTCAGATTTTTAACACGAGAGTAAACGTAAAAAGAAGGTTTTACAAGACTCACGTTTAACAATATTGCAGCAGTACGCACACAATCGAAGCGCAGTAAGGATGGCTAGTGTAACTAGCAAGAATACCACGAAAGCAAGAAAAAAGAAGTACGCTATTAACTATTAACGTACCTGTCTCTTCCGAAACGAATGAGTACTGCGTCTCACTCTCGCCTACCATCGTAATTGCGAAGTCT
+
::8@?ACBBCCCC?@?@BABBBCBB?BBDAEBBBCC@B@CBA??@B?AA?B?::8;=99=)>8AABA@AAA989+99;4999':=8=<BCC;CCE@CBAACCC;;;/;>AB?BBB=BAAABBABCFBBBHBCC@BBBM@A@@BCCCB?CACBB?BCCCCA@@A@??BBB@BD@BBC>@?BBB;@<=9:99999%9?<794?B:@AB?====>B:@<@@CCC@CBA@???<?=BBG>CCC=AACBCCC99:BBAAAA@@CCCBB?CCC@BBBBCC>A>BDCF@CC??
@ATNG8:00721:06343
GATGGTAGCTCTGCTCTGACTCTCGTACTCATTCGTTTCGGAAGAGACAGGTACGTTAATAGTTAATAGCGTACTTCTTTTTCTTGCTTTCGTGGTATTCTTGCTAGTTACACTAGCCATCCTTACTGCGCTTCGATTGTGTGCGTACTGCTGCAATATTGTTAACGTGAGTCTTGTAAAACCTTCTTTTTACGTTTACTCTCGTGTTAAAAATCTGAATTCTTCTAGAGTTCCTGATCTTCTGGGCAGACTCTCACACGCCTACCATCGTAATTGCGAAGTCT
+
FBCB?BBBCED99;FCCCGAABFFCCCCDCCCACAAA<BA>A>A@@CCBCACGEBC?B@BCDJ@F?CCCCCCCBC>AACCC2BA>BBBA=BBCC@CCCACE@BB@@@B>BCCBCCBC@CBB?C@CCCDCCCC@BBBB@CBBCBCBCBBBBCCBBB@BBB@ED@B@BBBBBCCBC?BBBBB9A=CAFJFFF5CBBBB<BBBBBBDDCC?CDDD5BBBCCAC@BC?BCCCBBB@B@CBACBF>@@DD>AABBCBCCCCBCCCC?BBD?BCCBBB>B<A@;;9;CBB
@ATNG8:00723:06334
GATGGTAGCGCAGCACATAGATACAGTACTCATTCGTTTCGGAAGAGACAGGTACGTTAATAGTTAATAGCGTACTTCTTTTTCTTGCTTTCGTGGTATTCTTGCTAGTTACACTAGCCATCCTTACTGCGCTTCGATTGTGTGCGTACTGCTGCAATATTGTTAACGTGAGTCTTGTAAAACCTTCTTTTTACGTTTACTCTCGTGTTAAAAATCTGAATTCTTCTAGAGTTCCTGATCTTCTGGGATGTGTGCGCAGTGCCTACCATCGTAATTGCGAAGTCT
+
<<=D;<<;<9=0//<</6;CFFHGBA=>>?>>=8;555)555;7<@>CC?B9==@?@:>59>>?:@?ABBEB@@@B=?>@@@0@B?BBCD>CBCH@CBB@BD?BADCCI?BBBBCCEE?CCD@B?BCCBAAAB=@@B@<BABCCBBBC@@@B@@AB?CBB@BC?B@CBDDDCCCC?C;;;;-;=C4;;AAA,>@ABB=BCBBCCBA@A;A?A?,=@@AA@DBCB?BCCCCCD@D@BBBCCC?;00B5@000AAACBCCCDCC@CDCAEBBBCB?B@IDCCAGCBB
@ATNG8:00726:06314
GATGGTAGTGTCATATGAGAGTGTGTACTCATTCGTTTCGGAAGAGACAGGTACGTTAATAGTTAATAGCGTACTTCTTTTTCTTGCTTTCGTGGTATTCTTGCTAGTTACACTAGCCATCCTTACTGCCTTCGATTGTGTGCGTACTGCTGCAATATTGTTAACGTGAGTCTTGTAAAACCTTCTTTTTACGTTTACTCTCGTGTTAAAAATCTGAATTCTTCTAGAGTTCCTGATCTTCTGGATAGCGACGCGATATACTACCATCGTAATTGCGAAGTCT
+
5>;;9BCCCCCDDCCBBBHGBCBDCCBBBCBA=A@@@9AB?A=A?@B>CFFGFBAAAD?BBHE@C@CCCCCBBBC<;;;;;';:44:??8@<@A=BBB>BB?CCDCBB@BCDCCCBB?BCC@C@DDCCC@C@CEBB?BABCCBBBBDCBBBCCC@CCC@BD@D@CBCCCBBAB>ABBBB;B?C>;;;;;*;CCDG>CCCCCCCCCC@CDEE5CBBBB@B@CC@CCCBBBC>@>@DDCCB?AABDCCCBCCBCCCBBBCCCCCCD@AAAABB@C?BBIC@CA::
@ATNG8:00729:06331
GATGGTAGTGTCATATGAGAGTGTGTACTCATTCGTTTTCGGAAGAGACAGGTACGTTAATAGTTTAATAGCGTACTTCTTTTTCTTGCTTTCGTGGTATTCTTGCTAGTTACACTAGCCATCCTTACTGCGCTTCGATTGTGTGCGTACTGCTGCAATATTGTTAACGTGAGTCTTGTAAAACCTTCTTTTTACGTTTACTCTCGTGTTAAAAATCTGAATTCTTCTAGAGTTCCTGATCTTCTGGGATGTGTGCGCAGTGCCTACCATCGTAATTGCGAAGTCT
+
BBBB:>?<<<<666??@@?>B9666;555;44.44444&4;7=7<<;;;;>:>>??=:>8<;544)55:<<;;;=<<<<=>>>+>>9<<==/95994;;=8>>:;99655.5;<<<;55.599491665<<999.5599655666=;;;;><;;;>>9>CC@BB?B@@;;9@999929:99949;?;99999'9?99:,9:?@BCABBB?CCCC0@A>:929;::499>?:::).(.-.--86<>?@266666<===<<<>>@666;7;/0000*0*599>7;;69
@ATNG8:00738:06344
GATGGTAGCGCGACGAGCGTAGACCCAGAAGATCAGGAACTCTAGAAGAATTCAGATTTTTAACACGAGAGTAAACGTAAAAAGAAGGTTTTACAAGACTCACGTTAACAATATTGCAGCAGTACGCACACAATCGAAGCGCAGTAAGGATGGCTAGTGTAACTAGCAAGAATACCACGAAAGCAAGAAAAAGAAGTACGCTATTAACTATTAACGTACCTGTCTCTTCCGAAACGAATGATTACGTGTGCGACGTGTCTCCTACCATCGTAATTGCGAAGTCT
+
<::@?B>BCB@@AC@?>BBBAAABC<@AA@CDCCCC?A<@BC@@@C@CB@B???@BACCC3B>AABBBBBBAAA:9:;BBBB2BB?C>CBB<BBB@B;:;CECBB@C@BB@BDD@CCAABCCCBBBCBBBCB@@@@@6;;AABBAA>BAECA?ACBBBBBB?BAAABB?BB????>BAACF;A??>?BBBB3BC@C???BA>>><A=CBAA<>:>>AAA?BBBBBBB?B?BBA=B??<?ABB?BBBBBABABBBBBBBBBC?@@@;?<===@9=///:@7==:=
@ATNG8:00742:06313
GATGGTAGTGTGTCTCTGAGAGTAGTACTCATTCGTTTCGGAAGAGACAGGTACGTTAATAGTTAATAGCGTACTTCTTTTTCTTGCTTTCGTGGTATTCTTGCTAGTTACACTAGCCATCCTTACTGCGCTTCGATTGTGTGCGTACTGCTGCAATATTGTTAACGTGAGTCTTGTAAAACCTTCTTTTTACGTTTACTCTCGTGTTAAAAATCTGAATTCTTCTAGAGTTCCTGATCTTCTGGATAGCGACGCGATATACTACCATCGTAATTGCGAAGTCT
+
>??@?B@?;A5955595556;;@<CBBB@@@A>BBCD@DD?B@BCC;;;C?C@@@A;A>CCBBACACCCCCBBCB>BBBBB0BA>BBCD?CBBB<@@B?B@?BBBBDGBFCCCBBBB@CCC?B?BCCCCCBC@CCBB@CCCBDGBBBAAACCCA@<ADGABB@B?AACCDDDCC?CCCCC<DAD<@AAA@,@BBBC>CBCBBCCBBC>BBBB2A@@AA?A@EC@BBBBBBB?B?BBCCCC@BBC?CCAAABBBBBBDDCCBBB;;:;CBBBD@D?CCCGACCAA
@ATNG8:00742:06315
GATGGTAGAGTATCATGTGTATCTCCAGAAGATCAGGAACTCTAGAAGAATTTCAGATTTTTAACACGAGAGTAAACGTAAAAAGAAGGTTTTACAAGACTCACGTTAACAATATTGCAGCAGTACGCACACAATCGAAGCGCAGTAAGGATGGCTAGTGTAACTAGCAAGAATACCACGAAAGCAAGAAAAAAGAAGTACGCTATTAACTATTAACGTACCTGTCTCTTCCGAAACGAATGAGTACGTGTGACGTACGTGAGCTACCATCGTAATTGCGAAGTCT
+
;:::7@>=BBC@BBBC@>@?>;?>;499:5:<<<>>9>66666>==7592590455=====+=7<9/0000////)///////$5<7>:@@@2C=B?BB@@@BCCC@C?;;5;;929>ADEBBBDCCCBBBDFACB::8;;BBBBCC@D@B;;8;CAABBAB@CCCCCC>AA>@@@=@@:9958??<989999%9>37979<<@:93843;;<4<6=>BDD@CAA@ABB7<7;AA9A@@<@@A@BBBB>>?AAA;;:@@@AAA@@@A9???<=?394:B@@>ABAA
@ATNG8:00749:06348
GATGGTAGTGTCAGTGCGCGTCGTCCAGAAGATCAGGAACTCTAGAAGAATTCAGATTTTTAACACGAGAGTAAACGTAAAAAGAAGGTTTTACAAGACTCACGTTAACAATATTGCAGCAGTACGCACACAATCGAAGCGCAGTAAGGATGGCTAGTGTAACTAGCAAGAATACCACGAAAGCAAGAAAAAGAAGTACGCTATTAACTATTAACGTACCTGTCTCTTCCGAAACGAATGAGTACTACTCTCAGAGACACACTACCATCGTAATTGCGAAGTCT
+
44885:>ABBBB@;;;?BCCCCCBB<CCC@CC;<;B6;49:?=??@9<C?A@:;9??AAB2B?BBB=BBA?<<818?A@@@@+A@;>5;;;.;BB?CBCBEECCC@C@CB?BDC?AACCCCCCBBBCBCCCD?ABBB?BAA@DCCC?E@B@@=@ABCBBBC@CBBBA@=>?9?@A;?@BCD<AAA=@@@@@.@@=AAABB>??@16-//;;)/+/;000@C????;;1717<<6<8827@?@BBBBBBAABCEBCBBB=>=@@>>:=@@@BB8;8@CDD??:::
@ATNG8:00755:06315
GATGGTAGTGTCAGTGCGCGTCGTCCAGAAGATCAGGAACTCTAGAAGAATTCAGATTTTTAACACGAGAGTAAACGTAAAAAGAAGGTTTTACAAGACTCACGTTAACAATATTGCAGCAGTACGCACACAATCGAAGCGCAGTAAGGATGGCTAGTGTAACTAGCAAGAATACCACGAAAGCAAGAAAAAGAAGTACGCTATTAACTATTAACGTACCTGTCTCTTCCGAAACGAATGAGTACATAGATATACGTATAGCTACCATCGTAATTGCGAAGTCT
+
>@9;6;>CCBBB@;<;??DCDCCCC?BBA;BB;;:@:?;?AA9:9@;>>:=;::7<;;;=.>;ABBBAA?A===6;<=::::*>?<@@DDC;DFEBGFFGCBB@@?@?CG@CCD?CCCCCCCCCCCCCCCCD?CC@@<@BCBCCBB>C@CAA>@BDDCAAA?BBBBCC@AA<@@A;??CCC>BBB@BBAA@3?@=ABBBCB@?A:=:=@AB7;7;ABBB?CCBAAAA=?=?CF@CBB?BBBBBBDAAACCABBCAAA@AA@@@@@<@AAACA;@<@@@@<@???
@ATNG8:00757:06335
GATGGTAGATATATGCACGCTCTACCAGAAGATCAGGAACTCTAGAAGAATTCAGATTTTTAACACGAGAGTAAACGTAAAAAGAAGGTTTTACAAGACTCACGTTAACAATATTGCAGCAGTACGCACACAATCGAAGCGCAGTAAGGATGGCTAGTGTAACTAGCAAGAATACCACGAAAGCAAGAAAAAGAAGTACGCTATTAACTATTAACGTACCTGTCTCTTCCGAAACGAATGAGTACTACTCTCAGAGACACACTACCATCGTATTTGCGAAGTAT
+
=<8@266>CBDC@;:9A:66@CCCG@ABB=959?==3=3:>999@B=9939;????AAA@.?8?>>?BBBBBCB;@?:;;;;*;;59:@@@7AAB9=B<BA@;;=2929=399:7<<==>@<<<@??CC9:949944.444455<<9>:@6505<556==>:CBAB;@<>>?B@<:::;;;)///)/;>?>0:<:8<?@BBBBB=<9;;;=<A<;;@CC@CCBB@@?:=2998-8886833333379::;=<=888;333::<9;6:8558555,84//)///-
@ATNG8:00762:06352
GATGGTAGTGTGTCTCTGAGAGTAGTACTCATTCGTTTCGGAAGAGACAGGTACGTTAATAGTTAATAGCGTACTTCTTTTTCTTGCTTTCGTGGTATTCTTGCTAGTTACACTAGCCATCCTTACTGCGCTTCGATTGTGTGCGTACTGCTGCAATATTGTTAACGTGAGTCTTGTAAAACCTTCTTTTTACGTTTACTCTCGTGTTAAAAATCTGAATTCTTCTAGAGTTCCTGATCTTCTGGGTCTCTCTCTCACGCACTACCATCGTAATTGCGAAGTCT
+
@BBC@CCDDDCCCCBBBCCCCCCCCD@@@BBC@CBAC>DD?C?BCBBBBC?DCCBC@CACCCC?B?BDDDCCCB@;:::::*;A<BABB>BDDD@BCCACC;;;BCBC@CCCCCCCC?BBB?C@CDBBBB@@<@BBB?CAABCCCCCBBBCCBBB@CCC?BB@B?BBBBBCCDD@BCCCC;D@C>BBCDD3CCCCD=A@CBBCCAA@;>>>@,@@ABB?B@CC?BBCCBCC?B?BBBCCC?BCDE?CCBCCBAAA?@@BBBBBBB@CBBACD@D9::BE@CBBB
@ATNG8:00714:06385
GATGGTAGGACGAGCGTCTGAGAGGTACTCATTCGTTTCGGAAGAGACAGGTACGTTAATAGTTAATAGCGTACTTCTTTTTCTTGCTTTCGTGGTATTCTTGCTAGTTACACTAGCCATCCTTACTGCGCTTCGATTGTGTGCGTACTGCTGCAATATTGTTAACGTGAGTCTTGTAAAACCTTCTTTTTACGTTTACTCTCGTGTTAAAAATCTGAATTCTTCTAGAGTTCCTGATCTTCTGGCGCGTATGTATGTCGCCTACCATCGTAATTGCGAAGTCT
+
44::9;<;:=<<6655<<;@?CCC>AABABBB?CAAA=BC?CAEDBBCCB@BCCCDAD?CBCC@DAFBBDCBBBB@BCFDG3CD?@@CC;@@BC?AAA>@B=@@BCCC@CCAA@DCC@BCC@C@GGD;;;@B?BDGE@CCCCCCCCCDBBBBBAA?@CAGCC@C9;;@@@@B@@=@@<>C1;7?;9999:*9>999,9@@??@?><>29999'9@@=B?C;?@<>>>@@?@=@>@@?A@@=@AC?C;;:;:CAAAB;;;@@?BBA=AA@?@B>A=BDAA=:;:?
@ATNG8:00718:06394
GATGGTAGTCTCAGATAGTCTATAGTACTCATTCGTTTCGGAAGAGACAGGTACGTTAATAGTTAATAGCGTACTTCTTTTTCTTGCTTTCGTGGTATTCTTGCTAGTTACACTAGCCATCCTTACTGCGCTTCGATTGTGTGCGTACTGCTGCAATATTGTTAACGTGAGTCTTGTAAAACCTTCTTTTTACGTTTACTCTCGTGTTAAAAATCTGAATTCTTCTAGAGTTCCTGATTTCTGGAGATATCATCAGCGAGCTACCATCGTAATTGCGAAGTCT
+
::5<9>B<<CBBBC@A@@A>=@B;:9=<559;29@BE@CD@C@AAB?;@@6>B@CC?B@BBBB@C?@AC;;;;::.44888'49244=90956>9>;;:;=.55=:9545B@@@@@@;?@C?B?CCCCCDDDAE;<<@EBBBBCBCCBBB;;<BB=;<;=@@?C?A;;;@>@?@;>9:9;*9.999999:(:>9::.:@@??;?;B>:CFDD1A<>CC@C@BB=@@B@@@C?B=@@BCC;@;;6;AA@AAB@@ACCD;;;CABA?B;;;;;5;;;;9929@BA
@ATNG8:00720:06396
GATGGTAGATACTCGCTGATACACCCAGAAGATCAGGAACTCTAGAAGATTCAGATTTTTAACACGAGAGTTAAACGTAAAAAGAAGGTTTTACAAGACTCACGTTAACAATATTGCAGCAGTACGCATACAATCGAAGCGCAGTAAGGATGGCTAGTGTAACTAGCAAGAATACCACGAAAAGCAAGAAAAAAGAAGTACGCTATTAACTATTAACGTACCTGTCTCTTCCGAAACGAATGAGTACGATGAGATCTCGTGTGCTACCATCGTAATTGCGAAGTCT
+
555<9==<<AA@@F;69A@;ABBBB=CBB>A>==00,/39>0008>60//6;:344998'84::<:999//(/8/88<<<<=+668;.55506;>@CCBC@BB;;9;?CC@CAB<???595=;;@@?>ABA@?BB@A?B@@@?A>>9>;:9:5;<<<>B>=8::<;9:6::5000*000777(7872999887$79378444=:::;;;<<><4=;<<BBB>AABBBBB?C@BBB=::9=@@@AAA@A@??>997<B><=>75657</5578::06.99;87::::
@ATNG8:00730:06398
GATGGTAGCTATACGTATATCTATGTACTCATTCGTTTCGGAAGAGACAGGTACGTTAATAGTTAATAGCGTACTTCTTTTTCTTGCTTTCGTGGTATTCTTGCTAGTTACACTAGCCATCCTTACTGCGCTTCGATTGTGTGCGTACTGCTGCAATATTGTTAACGTGAGTCTTGTAAAACCTTCTTTTTACGTTTACTCTCGTGTTAAAAATCTGAATTCTTCTAGAGTTCCTGATCTTCTGGAGATACACATGATATCTACCATCGTAATTGCGAAGTCT
+
884:06>>>>BDD;;6?>CCCCCA<<;;?B:;8<DBD?DD@C@CCBDCCC?CBCCD?B?ABBC@D?BBCDBAB==:?<<<;+??7ABBB<BCCB@BBB=???BAAC>><?BCCCABB?CBB?B?BAA>>==?=BB@@<??A>>>B@@@A@@??>?:688=BC=B=:;:AABBCD:=;;;:/:7=8>?CBC/B>>?>9>@?@@?;:;?9>>>?/>>>>B=B<@@<@>>>==<5:5:?>?@@688B=??===@BBB???AAAAAAA<==<>=A8=9>=?@<AA==
@ATNG8:00731:06361
GATGGTAGTGTGTCTCTGAGAGTAGTACTCATTCGTTTCGGAAGAGACAGGTACGTTAATAGTTAATAGCGTACTTCTTTTTCTTGCTTTCGTGGTATTCTTGCTAGTTACACTAGCCATCCTTACTGCGCTTCGATTGTGTGCGTACTGCTGCAATATTGTTAACGTGAGTCTTGTAAAACCTTGTTTTTACGTTTACTCTCGTGTTAAAAATCTGAATTCTTCTAGATTTCCTGATCTTCTGGATACACTCATGTGCACCTACCATCGTAATTGCGAAGTCT
+
BCDD@CBBBCBBBDCGDFCBBBAAACCCBBBG@CBBB>BC@C@CCBBB@@=@@ACB>A?BCCC@D?AABACCCCCACEEFF5BB@BCCC?BBBCFDFJ@CC?BABDBCACCCCCDDDACCD@C@DBBDBBBC@CFCC@BBBCCBBBDBCBCC@@@=@AC@CC@C?BBEEBCCBB@BCCCD<DAFFDCCCC2BCCCC>BBBCCHCBAA=@AA@0@AB;;8;>@B@BBBB?@@<@?BCCCCC@CCC@DCCBCBBBCCECCCBB?BEE@BBAACD@D:;;AB>ACBB
@ATNG8:00733:06378
GATGGTAGTATCTGCACACTCTGTCCAGAAGATCAGGAACTCTAGAAGAATTCAGATTTTTAACACGAGAGTATACGTAAAAAGAAGGTTTTACAAGACTCACGTTAACAATATTGCAGCAGTACGCACACAATCGAAGCGCAGTAAGGATGGCTAGTGTAACTAGCAAGAATACCACGAAAGCAAGAAAAAGAAGTACGCTATTAACTATTAACGTACCTGTCTCTTCCGAAACGAATGAGTACGTGTGACGTACGTGAGCTACCATCGTAATTGCGAAGTCT
+
@;@C@JEDAABC@B@DCCCCCDABB?BFHAHD;;;B<@=@AB;;:C?CB=@<;:994BBB1B>BA<BBBBBBBB@?=88888)9>;>=@@@9BAA>B979ABAAA?B?BB?BCC?BBBAAADCCCCBBBCKJABCCC;;;HCCCBB@C@CAA?ACCCBBBB?BBB;;;@BC?BDG>ABCCD;:::;?BBBC3BD@BBBCBCFCB?B?BCCB?B@?@CAA>ABBBBBB@E@CBB=BBA?BBBBCCBBBBBBBAA@BBBBBBCCAAA?BBBBBB?B<??BB?ABB@
@ATNG8:00734:06386
GATGACACGTGTGCTCTTCGTACTCATTCGTTTCGGAAGAGACAGGTACGTTAATAGTTAATAGCGTACTTCTTTTTCTTGCTTTCGTGGTTATTCTTGCTAGTTACACTTAGCCATCCTTACTGCGCTTCGATTGTGTGCGTACTGCTGCAATATTGTTAACGTGAGTCTTGTAAAACCTTCTTTTTACGTTTACTCTCGTGTTAAAAAAATCTTGAATTCTTTCTAGAGTTCCTGATCTTCTGGTAGAGCGTGCATATATCTACCATCGTAATTGCGAAGTCT
+
@@@CCC<A<<=CBBAC@<9:6==<>69.5==:1:@;@8AABBC>>8555:;496:<<B8A8;<<<=:<:;.44444$4838;;>8>;;:-3-//)//)//6667(--///(///59;;07-3973387;6A<8869=9377A@??BA8769<865538>.6.5;<;=<><A;;::;;03(-(-----$---66.6668373559-988887"3983::.4.444(44;9934-32834333-33;044:77-----,,-///999:6;865--(-(--78(/333
@ATNG8:00748:06399
GATGGTAGATACTCGCTGATACACCCAGAAGATCAGGAACTCTAGAAGAATTCAGATTTTTAACACGAGAGTAAACGTAAAAAGAAGGTTTTACAAGACTCACGTTAACAATATTGCAGCTGTACGCACACAATCGAAGCGCAGTAAGGATGGCTAGTGTAACTAGCAAGAATACCACGAAAGCAAGAAAAAGAAGTATGCTATTAACTATTAACGTACCTGTCTCTTCCGAAACGAATGAGTACGAGAGAGCACACGTGTCTACCATCGTAATTGCGAAGTCT
+
?B<B?CCCCCBCBCCBBCCCCCBBB>BCC@DDCCBB@B@BBBBBBD>AA?C?CAA@ACCC3C?BBBBBBAA@BA9AA>??@@0@B?C@CCC;CECACAAACCC@@>AADC@CCC?CCAABCCCCCCCCCC@@<@CCC@BBBBCCBC@DAG??=?BBBCCBB>AABBCC?BB?BBB?AA8992:???BBEDD2BB@B:::B@@@A5:58?AA;?=?BCBC@CCBBBC?<?=AAA:=AA@>??@@@@B@@>==AAA?>@@;>=A>>><@;;;?C?D<??A@<@???
@ATNG8:00762:06391
GATGGTAGCGAGCGAGTGTGTATACCAGAAGATCAGGAACTCTAGAAGAATTCAGATTTTTTAACACGAGAGTAAACGTAAAAAGAAGGTTTTACAAGACTCACGTTAACAATATTGCAGCAGTACGCACACAATCGAAGCTCAGTAAGGATGGCTAGTGTAACTAGCAAGAATACCACGAAAGCAAGAAAAAAGAAGTACGCTATTAACTATTAACGTACCTGTCTCTTCCGAAACGAATGAGTACGATGAGAGAGCTCTCTCTACCATCGTATTTGCGAAGTCT
+
:::;@D>CBB==@<A>>@A;;;@?<166;9<<::<=+0*/9:99;=743-38784555555#58<?@F@>C;;;K?DCCBCCC5DEADADDD:BBFAC;;;BCB;;8;@BB?CCC@DCBBABBBBBDCBBBCC@ECCC>BABBCCAA<A=C9:9;CCDCCCC?CBBBCB?BB?BBB?AAA@@;@@@;999999%9?;??>?CCBBB?B>AACC?B?BAFA@?@CBBBBB?A?@@@<@@A?ABBBBBBBB>??BCCFEC???BBBBBC@B?>9<999+;@BAAF:;;
@ATNG8:00771:05780
GATGGTAGAGAGACTGTAGCGCACCCAGAAGATCAGGAACTCTAGAAGAATTCAGATTTTTAACACGAGAGTAAACGTAAAAAGAAGGTTTTACAAGACTCACGTTAACAATATTGCAGCAGTACGCACCACAATCGAAGCGCAGTAAGGATGGCTAGTGTAACTAGCAAGAATACCACGAAAGCAAGAAAAAGAAGTACGCTATTAACTATTAACGTACCTGTCTCTTCCGAAACGAATGAGTACGTGTGCGACGTGTCATCCTACCCATCGTAATTGCGAAGTCT
+
/9//)/:::;<<?;555<555;555)555.5555??:@@C@<9:BB=<=2913;334<;<);/34:::8==:::,//;;;;=+9;7;8<=?1<<<<@CCCBBBBC?C?;;8<DC=AABDBAABCBBBDC?C@@<@BBB?AAB?@@AA=A>BBB?BCC@;;:?ACEDAAA@BB>?;?9=00/=2<<<38===>.=A=@@AAB=>=E<?::;:<6;8<@@@>>?8554:;4948;;37882888;;;?>>>;37775677867864:6..'..--,,(,(--9735///
@ATNG8:00774:05784
GATGGTAGTGTCATATGAGAGTGTGTACTCATTCGTTTCGGAAGAGACAGGTACGTTAATAGTTAATAGCGTACTTCTTTTTCTTGCTTTCGTGGTATTCTTGCTAGTTACACTAGCCATCCTTACTGCGCTTCGATTGTGTGCGTACTGCTGCAATATTGTTAACGTGAGTCTTGTAAAACCTTCTTTTTACGTTTACTCTCGTGTTAAAAATCTGAATTCTTCTAGAGTTCCTGATCTTCTGGTATGACTAGTGTACTACTACCATCGTAATTGCGAAGTCT
+
<<5;86<<>>BCC==>>AAABCCCC@@>:944.4444)4;.4.5559;;;6;;;;;:@:==B>?C@CC@A;=;BC=;;;;;';=;:<DE@C>BB?BCD@CFACCBCCB@CDFHDBBD@CCDACABAABBB;:9;CCDADCCCCCCCCCGDDCCCB;;;B@CC@C@BCBBBCBA@<@;;;;.;>A>;::::'9===D99:CBBBCAA@29999$9@@CDADABB@BCCBCACAEABBBDDE?AACAAABGCCCGIGCBBCCCCBBC?;;;;;;@D:;;CC?BB;;
@ATNG8:00778:05804
GATGGTAGTGTCATATGAGAGTGTGTACTCATTCGTTTCGGAAGAGACAGGTACGTTAATAGTTAATAGCGTACTTCTTTTTCTTGCTTTCGTGGTATTCTTGCTAGTTACACTAGCCATCCTTCTGCGCTTCGATTGTGTGCGTACTGCTGCAATATTGTTAACGTGAGTCTTGTAAAACCTTCTTTTTACGTTTACTCTCGTGTTAAAAAATCTGAATTCTTCTAGAGTTCCTGATCTTCTGGAGATATCATCAGCGAGCTACCATCGTAAATTGCGAAAGTCT
+
BA@B?BABBBDCBA<DDDICCDCCCBBAABAA=AABA7:9=B7?<@CCCCBHHEBA?A@;99>9B?BBDCBBBCB;;;;;;*9C;@?>C7ABBB?BBB?BB7;;BCCC@CBBBCCCC@CFDAD;;;@@@<;7;ABB6=;DCDCHHABACC@@@B>BAA=BC>B?B@@AA@B@B>ABCBB7B5;5;;<;;*:B;;;099BBBCCBAB@DDFDD+BCBB@=@=@@=A@BBCCB>B@BAAGHD?BBE?BA<<;BCDBBCBAACBBC;;5;;;?;::,9299444)-6--
@ATNG8:00781:05807
GATGGTAGGAGACACGTCGCACACGTACTCATTCGTTTCGGAAGAGACAGGTACGTTAATAGTTAATAGCGTACTTCTTTTTCTTGCTTTTCGTGGTATTCTTGCTAGTTACACTAGCCATCCTTACTGCGCTTCGATTGTGTGCGTACTGTTGCAATATTGTTAACGTGAGTCTTGTAAAACCTTTCTTTTTACGTTTAACTCTTCGTGTTTAAAAATCTGAATTCTTACTAGAGTTCCTGATCTTCTGGGCTGCGCTGATATGCGCTACCATCGTAATTGCGAAGTCT
+
<?@A?BCC>BCBBB>>=0//:::<<<@@?CBB=BAA@6=B2:46;;;;;B?B@AAA6;6;?;>:@=@@;?::::>6?CABB1==;=8=?=/>;48174=9???BBBBBA594889;3754=;6=;;<;::57;6;<<<69:8@:;==><?==0///(///3//)/(525;75759269999+9-77(68889)66989)/)/66606=A@@@-8898(8::;=:=4::8<A;::?7717177:<79469::1:///<<//2997999;=8>7;;<<AC>E588==7<<//
@ATNG8:00787:05782
GATGGTAGAGTATCATGTGTATCTCCAGAAGATCAGGAACTCTAGAAGAATTCAGATTTTTAACACGAGAGTAAACGTAAAAAGAAGGTTTTACAAGACTCACGTTAACAATATTGCAGCAGTACGCACACAATCGAAGCGCAGTAAGGATGGCTAGTGTAACTAGCAAGAATACCACGAAAGCAAGAAAAAGAAGTACGCTATTAACTATTAACGTACCTGTCTCTTCCGAAACGAATGAGTACTACTCTCAGAGACACACTACCATCGTAATTGCGAAGTCT
+
<<<D>A?C?C==CCC?C@@>CBCCB@CBE@CBCBBC=@=@A@@?:;45=.5.49944444$549=><BBCCCFF=CA;;;;;.;D@D?AAA8ACC@BBCBB@@??7;9;>9>;;8:=?@@@@ACCBBACCBB@BEEF@CBBB@AACAEALAA?ACCBBBBB@CCCCCC?::5:?@29999:,7<<9=>?>?.8>8;373<<;8<*0)/6..(..35;;;:><<:9//*0*///(/9969<;<BBBCBBBABA@@>>>BBBBBBBB?BAAA??9?3;;;A=:;:A
@ATNG8:00793:05803
GATGGTAGTATATCGCGTCGCTATCCAGAAGATCAGGAACTCTAGAAGAATTCAGATTTTTAACACGAGAGTAAACGTAAAAAGAAGGTTTTACAAGACTCACGTTAACAATATTGCAGCAGTACGCACACAATCGAAGCGCAGTAAGGATGGCTAGTGTAACTAGCAAGAATACCACGAAAAGCAAGAAAAAAGAAGTACGCTATTAACTATTAACGTACCTGTCTCTTCCGAAACGAATGAGTACGAGAGAGCACACGTGTCTACCATCGTAATTGCGAAGTCT
+
---869@BBB@AAFCBBBB::;BBB8ABC@CB@>@@,0-0>@<@?@8@?;:=;;:99>:<+<:>CBCCCBBBA@9A<?????,=A=A:@@@7@BD?CAACCBCCC@B?BC@CDC@CCAACDDFCBBCCCCCC@CC:98;BADBBBB?C?BBB?BCCCCBBB?CCCCBB?AA<AA@8<<99::+:==;999999%9<9;979B?@AA36556AA.816?BAA>AAAABCB?B?BCD>CCC?AAABBECBBBBCBBBBBBBBBBAAA@@<@;;;BB?B?BBC@=@000
@ATNG8:00802:05784
GATGGTAGATATATGCACGCTCTACCAGAAGATCAGGAACTCTATAAGAATTCAGATTTTTAACATCGAGAGTAAACGTAAAAAAGAAGGTTTTACAAGACTCACGTTAACAATATTGCAGCAGTACGCACACAATCGAAGCGCAGTAGGATGGCTAGTGTAACTAGCAAGAATACCACGAAAGCAAGAAAAAAGAAGTACGCTATTAAACTATTAACGTACCTGTCTCTTCCGAAACGAATGAGTACTATAGACTATCTGAGACTACCATCGTAATTGCGAAGTCT
+
;<5;25::::ABB@<<@CCCCDAAB?BBB=BB=9952605<<595;7:<49878333777'7,333393333888/33338888$33,3,333&333,3;9833332+2+220622,2666===??CBBBBC;;7;B@@>@CDEBBBCC@BAA=@@@@ABBB@BBCDCD@??;?A@;@?999,7775;;<<<<&<888@:@@8<;8(./'/597(/*.9@@@<AA@@@CC=?=?AA9>==8999:@AAABBCBBBCC>??ADBBBAAA?BBBBAA=A9<;CE?CB@@
@ATNG8:00775:05859
GATGGTAGACATATCGTACTCTCTGTACTCATTCGTTTCGGAAGAGACAGGTACGTTAATAGTTAATAGCGTACTTCTTTTTCTTGCTTTCGTGGTATTCTTGCTAGTTACACTAGCCATCCTTACTGCGCTTCGATTGTGTGCGTACTGCTGCAATATTGTTAACGTGAGTCTTGTAAAACCTTCTTTTTACGTTTACTCTCGTGTTAAAAATCTGAATTCTTCTAGAGTTCCTGATCTTCTGGTGTCGTCTATCATGTACTACCATCGTAATTGCGAAGTCT
+
@@;A?CCAAAABBFECCCCBBCCCFGCCCBCB@BCBD>DD?C?@AABBHK@CBAAA@C@CCCD?C?CAABBBB:9948===+8>=A900)000/3=995;@=ABBCDC?AAB@@A?=:?DD:>:><<=>>??<???A====@@@@;:;B???>>>::;::<<9>;>@@AA???@<@>>>>5><A;@@@@@/@@@AA7==BBA???<<3::::+:???@=B;?@9@@@@@:;7;<@AAB=<98==5///9;=99>@@AAA=<<AAA=>>>AAA=A:=<??<A@><
@ATNG8:00779:05858
GATGGTAGTGTCATATGAGAGTGTGTACTCATTCGTTTGGAAGAGACAGGTACGTTAATAGTTAATAGCGTACTTCTTTTTCTTGCTTTCGTGGTATTCTTGCTAGTTACACTAGCCATCCTTACTGCGCTTCGATTGTGTGCGTACTGCTGCAATATTGTTAACGTGAGTCTTGTAAAACCTTCTTTTTACGTTTACTCTCGTGTTAAAAATCTGAATTCTTCTAGAGTTCCTGATCTTCTGGTATGACTAGTGTACTACTACCATCGTAATTGCGAAGTCT
+
:<;A?BABCDBBBCCCFCCBDCCCCBBBB@@@>ACBE@G@B@BCDBBCHAHCBAB@B>BC@@>BADECC;;;BC=;;;;;*;C?DCBB=BCCD@CBB?BC@CDDDCC=BBECCDDD=BBC?C@BBBCCAABAFD@@>@BBECCCCCCCDDBBBB@CCC@BB?B@BBABBA@@E@CCCCC;C?B<;;;;;*;ABBC>BBECCCCCCCACCCC5CAAAC?C@CC@BCCCCAA?@?BBCCCC@CBB@BCCC;;:CCEDDCCBBAADE@EDDCCC@C>AABB?BAAA
@ATNG8:00790:05824
GATGGTAGCTCTGCTCTGACTCTCGTACTCATTCGTTTCGGAAGAGACAGGTACGTTAATAGTTAATAGCGTACTTCTTTTTTCTTGCTTTCGTGGTATTCTTGCTAGTTACACTAGCCATCCTTACTGCGCTTCGATTGTGTGCGTACTGCTGCAATATTGTTAACGTGAGTCTTGTAAAACCTTCTTTTTTACGTTTACTCTCGTGTTAAAAAATCTGAATTCTTCTAGAGTTCCTGATCTTCTGGTATACACACTCGCTCGCTACCATCGTAATTGCGAAGTCT
+
885505===>>@;;6@@969DD:66<==@@@>;A<<>7BC?B?AABBBBB@BBB;<4:=B=BC@CADCCCCCCCC?AAAAAA)AB>B;;;0:99>4@;:;<B=@@@BBC>BCBAABCC899C@C@CCCCGBCB?BBBC=AA@>>000@@@@@@@;;6;AA=@@7;4:B:99AA@A;@9::94:<E<:;;;;;%9999:,59@@@<@999299994#4999<:>:==9;;;AB<A9A9CA:@?<<;?B8BB6:;C@@@@@A@B;;;@@C<???BAA=A6;;BB?BB;;
@ATNG8:00794:05820
GATGGTAGGCACTGCGCACACATCCCAGAAGATCAGGAACTCTAGAAGAATTCAGATTTTTAACACGAGAGTAAACGTAAAAAAGAAGGTTTTACAAGACTCACGTTAACAATATTGCAGCAGTACGCACACAATCGAAGCGCAGTAAGGATGGCTAGTGTAACTAGCAAGAATACCACGAAAGCAAGAAAAAAGAAGTACGCTATTAACTATTAACGTACCTGTCTCTTCCGAAACGAATGAGTACACACTCTCATATGACACTACCATCGTAATTGCGAAGTCT
+
AAAA@DA=<:::5559:=;;@<;;;6;>?8<::://)/6:;<=;;;9>>@C?CBCCBDCC3C@BBCCCBAA@?=6=9:99995#5;;;;<<<0<<<7<A;ABCCCCAD@BB?BAA>ABCCCCGDCCBBBCBA@;@>;;6;??AAAAD@MAEAA?@CBBCAAC@BCBCBB?AA=>><7<<???8;;;8999999%9>;:757979==88;87;;,5,26>?@>BBBBBCC?A>BDD>BBB?BAAACCCCAAABB@>>>@@BBCA??BB>C@@@CC?B@BBAA>A?@@
@ATNG8:00808:05814
GATGGTAGTATAGAGCTCTACATAGTACTCATTCGTTTCGGAAGAGACAGGTACGTTAATAGTTAATAGCGTACTTCTTTTTCTTGCTTTCGTGGTATTCTTGCTAGTTACACTAGCCATCCTTACTGCGCTTCGATTGTGTGCGTACTGCTGCAATATTGTTAACGTGAGTCTTGTAAAACCTTCTTTTTACGTTTACTCTCGTGTTTAAAAAATCTGAATTCTTCTAGAGTTCCTGATCTTCTGGATATGAGTGACTCGTGCTATCGTAATTGCGAAGTCT
+
@@:?>ABACCCCCCBBABBB@BACCDBBB@00+0@@@9AC?B@BCCBCAA@BBBAB=?=?BBB?A?AACCCB=887==FFD1=>>C:9979AAA599A>AD@DAAACC@BBBBB>@A=AAA<A<???;:;>B;>>??8878?>>====???;;;=:889;@@=@=???AAB;;;:=::::-;6=:>>EDD/AA<<;7;BE???BA888-8===>)@888A<A<;:69@>>><>=E:;;;???<>>>=A???A@@@@>>>CB>=>?@@?;=@7;///997;<;:
@ATNG8:00812:05844
GATGGTAGCGCACACATAGATACAGTACTCATTCGTTTCGGAAGAGACAGGTACGTTAATAGTTAATAGCGTACTTCTTTTTCTTGCTTTCGTGGTATTCTTGCTAGTTACACTAGCCATCCTTACTGCGCTTCGATTGTGTGCGTACTGCTGCAATATTGTTAACGTGAGTCTTGTAAAACCTTCTTTTTACGTTTACTCTCGTGTTAAAAATCTGAATTCTTCTAGAGTTCCTGATCTTCTGGACGACTCGCACTGACACTACCATCGTAATTGCGAAGTCT
+
<<>C@B???ABDCBBBCCCCCBBBDCCCDDBB=BCCD>DD@C@BBCGCICACCB:;6;@BABC@C@CCCDBBBCD@ABBBB5BC@CCCD>CCCC@CCB?BB8;;BBBCAGECCCBBCADDD@B@CCBBBBBB<@@@@<AACCCCCCCCCBBD;;<ACCC@FG@B@BBCBBBCDC?A;;;;.;>B>BBCBB0AA;;;0:;BBDCDD=;:;EEF5BCDBB?B?CD@CDCBBBB>B>BBBCCC@BBCAEC;;;BBBBBBCCCCBBAA@?C@@BBCAC<==CCAH==;
@ATNG8:00813:05826
GATGGTAGGAGACACGTCGCACACGTACTCATTCGTTTCGGAAGAGACAGGTACGTTAATAGTTAATAGCGTACTTCTTTTTCTTGCTTTTCGTGGTATTCTTGCTAGTTACACTAGCCATCCTTACTGCGCTTCGATTGTGTGCGTACTGCTGCAATATTGTTTAACGTGAGTCTTGTAAAACCTTTCTTTTTTACGTTTTAACCCCTCGTTGTTAAAAAATCTGAATTCTTCTAAGAGTTCTAGATCTTCTGGGCAGACTCTCATCACGGCCTACCATCGTAATTGCGAAGTCT
+
5::>9BBE?CBBBA<666==B?<@CBBBBBBA<BAAB=BE>B?ABBAB@@=@AA@A7;6;@??=@=>>;?>>;;:6??<<<+::488:::/:;<?395@=@@?BAA@@A:?;>?@?@@>?B@8=8:;<6629;6=>>?;:;:AAB>>=====;887485648990:9:7:>>>AAA:==>==*7-56(676868$8=////)/)/::-:<//)/95=????&77<9:03/585///3522748//.5556(/666.5;///7666///966165@@A;;;6679)-)---/68///
@ATNG8:00767:05899
GATGGTAGTGTCAGTGCGCGTCGTCCAGAAGATCAGGAACTCTAGAAGAATTCAGATTTTTAACACGAGAGTAAACGTAAAAAGAAGGTTTTACAAGACTCACGTTAACAATATTGCAGCAGTACGCACACAATCGAAGCGCAGTAAGGATGGCTAGTGTAACTAGCAAGAATACCACGAAAGCAAGAAAAAGAAGTACGCTATTAACTATTAACGTACCTGTCTCTTCCGAAACGAATGAGTACGAGAGAGCACACGTGTCTACCATCGTAATTGCGAAGTCT
+
:=>C?BCCCDCCCAABCCCCCCCCC@CCC@CCCCBB@B?@@CFDBA?BD@C?CBBBBCCC2C=AAAABCBC>=<7;>==>>>0>B?C>BBB9BBB>BCBBCBBBC@D@AA?BDD?AABBCCCCCBBBCCCCB?BCCD?BBBABABA?C@CAB=BCCCCAAC?BBBAAA@BC@>>?<??BCD:??@:@????2@A?B>@@BAAAA;@;??BB<A;AACCC?CCCBBBC?B?ABC>BAA>ABBBBBBBBBBB888BBBBABB@@@@@<A>>>BD@B>@ADD@B:99
@ATNG8:00786:05900
GATGTAGAGTATCATGTGTATTCCAGAAGATCAGGAACTCTAGAAGAATTCAGATTTTTAACACGAGAGTAAACGTAAAAGAAGGTTTTACAAGACTCACGTTAACAATATTGCAGCAGTACGCACACAATCGAAGCGCAGTAAGGATGGCTAGTGTAACTAGCAAGAATACCACGAAAGCAAGAAAAAGAAGTACGCTATTAACTATTAACGTACCTGTCTCTTCCGAAACGAATGAGTACATAGATATACGTATAGCTACCATCGTAATTGCGAAGTCT
+
>;?;<>>BCCCCCB=;;CDBB?B?BBB@BBBBBB@C?CBCAAAB???<?????A@CBC1B?BBABCDCB???8>=?A@@7AB?B?CDC<CCHACCCBEECCC?B?AB?AEE@CAACCCCDCCCCC@@@C@CCCD@DCBBBF??=A@CBB?ACDDDBBBACBBABB@BB?BBB<??BBA=???@CCDDD3BB?A???B@@@@8;7;?@@:>:=BCBB?BDBBBAA>A@BCC?CAA>ABBBBBCCCCBCCC??>>AAAAAACBB<???@BB=A388BD>E???
@ATNG8:00789:05864
GATGGTAGTGTCATATGAGTGTGTGTACTCATTCGTTTCGGAAGAGACAGGTACGTTAATAGTTAATAGCGTACTTCTTTTTCTTGCTTTCGTGGTATTCTTGCTAGTTACACTAGCCATCCTTACTGCGCTTCGATTGTGTGCGTACTGCTGCAATATTGTTAACGTGAGTCTTGTAAAACCTTCTTTTTACGTTTACTCTCGTGTTAAAAATCTGAATTCTTCTAGAGTTCCTGATCTTCTGGAGATATCATCAGCGAGCTACCATCGTAATTGCGAAGTCT
+
:><B?BCCEDBBBDCCHDDDBBBCDBBBA@@B>A@@D>CC@B@BCDBBBH@CCCCB@D@BBBB>B?BCCCAAACB>BBCCC3BC@B@EE>DCBC@BCD@CC;;<CFCD@CCDCBCCCACCC?C@CDCCBCBC@CCCC@CCCCCCCCCCCABAAAB?BCD@CC@C@CBBBBCCCB?CAAAA6:4;<@@@@@0@@AAA:;;CCBBBCBB;AAA@,@@ACCACBCC@BBBBBCB@C?BBBCCB@BBD@CCBBCCCCCCDCCCBBCCCEAC@AABC@F>@@CEAFA@A
@ATNG8:00789:05881
GATGGTAGATATATGCACGCTCTACCAGAAGATCAGGAACTCTAGAAGAATTCAGATTTTTAACACGAGAGTAAACGTAAAAAGAAGGTTTTACAAGACTCACGTTAACAATATTGCAGCAGTACGCACACAATCGAAGCGCAGTAAGGATGGCTAGTGTAACTAGCAAGAATACCACGAAAGCAAGAAAAAGAAGTACGCTATTAACTATTAACGTACCTGTCTCTTCCGAAACGAATGAGTACACACTCTCATATGACACTACCATCGTAATTGCGAAGTCT
+
AA@A?BCCBCCCCBBBCAAABCCCC?CCC@CCC@@@:;7<BD;;:??BB?B?::::7AAA3B?CCBBBBBBBBE>??ABBBB5BB?B?DCC;CCD@CBCCCBCDD@D@A@>BDF>@@AADDDDBBBBBCCCC@CCCC>??BBBB@A>B@CBB?ACCCDCCC@CBBBAB@BB@BBB=??BAA;AAA>ACCCD3CD?C@@@CCCBD:=8:;@A5;7;@BBA?BB@@?BA?B?CFD>BCC?DBCCCBAACCCCCCAAAAABCBABBBB@DAABBB@B@CCBA?C@@A
@ATNG8:00798:05868
GATGGTAGTCTCAGATAGTCTATAGTACTCATTCGTTTCGGAAGAGACAGGTACGTTAATAGTTAATAGCGTACTTCTTTTTCTTGCTTTCGTGGTATTCTTGCTAGTTACACTAGCCATCCTTACTGCGCTTCGATTGTGTGCGTACTGCTGCAATATTGTTAACGTGAGTCTTGTAAAACCTTCTTTTTACGTTTACTCTCGTGTTAAAAATCTGAATTCTTCTAGAGTTCCTGATCTTCTGGATAGCGACGCGATATACTACCATCGTAATTGCGAAGTCT
+
A@@?:>>BBBCCCCCBCB;;;CCBBCFCCCCDABCBD=CD>A=BCCA=BF@CB@@@=@=@B;;69094=====<<34;;;;);B?CBDD?A;AA8@<@;>A8;;@A?@=@BBBAAAA>ABB?C@CCBBC;;;?CB@@<AAA@CABBCBBBAA@BE@CAAACC>A>A;;:A>CDEABBBFG;:2:;:;;;;*;ABCE:;<GBBACJHD@BBBB5B;;;D@C@BC?CBBBBCC@C@DCCBBB?BBFACCCBCBCCCDBBBBBCCCBB?BCAACB@C>AAAC@B;;;
@ATNG8:00802:05879
GATGGTAGAGAGAGCTCTCTCATCGTACTCATTCGTTTCGGAAGAGACAGGTACGTTAATAGTTAATAGCGTACTTCTTTTTCTTGCTTTCGTGGTATTTCTTGCTTAGTTACACTAGCCATCCTTACTGCGCTTCGATTGTGTGCGTACTGCTGCAATATTGTTAACGTGAGTCTTGTAAAACCTTCTTTTTACGTTTACTCTCGTGTTAAAAATCTTGAATTCTTCTAGAGTTCCTGATCTTCTGGTGAGATATGCATGATGCTACCATCGTAATTGCGAAGTCT
+
BAAA?BBCCC@@@@@;@?@AA<><@:66;>BEAGCCC=CD@D?BC?::9;,//79939<@@@>7;7<<CBECA@@;99888$884;::9,7?=?8=998(7>8773,39918<?:?>?>?>:96:4:AA>>;;;<@@A@<>>>@=>=;;;@@AA?=>58889::5;8===@>>>BB;>::<<.<+/)/6999+:<===6@???@AA==<4;;::*:8818B;@<@B=@@@=;;;:?6;;>AAA7;;>;==:;;;;;BBB;::@@@@AA;9:;:>@:>:>===9::77
@ATNG8:00808:05900
GATGGTAGCACGAGTCACTCATATCCAGAAGATCAGGAACTCTAGAAGAATTCAGATTTTTAACACGAGAGTAAACGTAAAAAGAAGGTTTTACAAGACTCACGTTAACAATATTGCAGCAGTACGCACACAATCGAAGCGCAGTAAGGATGGCTAGTGTAACTAGCAAGAATACCACGAAAGCAAGAAAAAGAAGTACGCTATTAACTATTAACGTACCTGTCTCTTCCGAAACGAATGAGTACGATGAGATCTCGTGTGCTACCATCGTAATTGCGAAGTCT
+
@@;:05==BBBBCCCCCCCDC;;;C:CFC@DDECAA?A@CCDBBBC@CF@E@BBCBDCCC3C?CBBCCBBA@??8??@BBCB5BEAC?CCC<CCCACBCCCCCBB@BABB@ACD@BBCCCCCCCCCC@@@BC@DCCC<@@BBBBBB?B?B??>@DCCCCBC?AAACCD?>>;???599AAA;BBB?BBBBB3BD?CA@@CAAAA:>:=<>>5;5;>AAA?ABAAABB?B@BDF>CAA>ABBCFDBAAABCBBB?:::<<<:;;@@=BBAAAA;@<CBCB?B???
@ATNG8:00809:05887
GATGGTAGCTATACGTATATCTATGTACTCATTCGTTTCGGAAGAGACAGGTACGTTAATAGTTAATAGCGTACTTCTTTTTCTTGCTTTCGTGGTATTCTTGCTATTTACACTAGCCATCCTTACTGCGCTTCGATTGTGTGCGTACTGCTGCAATATTGTTAACGTGAGTCTTGTAAAACCTTTCTTTTTACGTTTACTCTCGTGTTAAAAATCTGAATTCTTCTAGAGTTCCTGATCTTTCTGGATAGCGACGCGATATACTACCATCGTAATTGCGAAGTCT
+
::;@;BADC@@<>BCBBCBCCECCCC:69@?A;BBBA=;;7;?DCCBBBBACCBCB=@<?@AA<@=@@@DBAAAA>@@ABA1;?5=>BB:@BAA?ACD>AA?CCBBBB:????A@?@=>?>>B?>A@BAA@@<@===8=;888==;;;=>>;;;@;;;;:;;5;:;;;?@@@AA5:::99*9/88)7==>?/;<76606///;88<8905565'2887=8><@C;??BBB==:=<?=>>988-8=>9?>>>@@@>>>;;;@AAA@@B=@;;;==8=388==9<://
@ATNG8:00766:05917
GATGGTAGTAGTACACTAGTCATACCAGAAGATCAGGAACTCTAGAAGAATTCAGATTTTTAACATCAGAGAGTAAACGATAAAAAGAAGGGTTTTTACAAGACTCACGTTAACAATATTGCAGCAGTACGCACACAATCGAAGCGCAGTAAGGATGGCTAGTGTAACTAGCAAGAATACCACGAAAGCAAGAAAAAGAAGTACGCTATTAACTATTAACGTACCTGTCTCTTCCGAAACGAATGAGTACACATCGTCGTGTCGTGCTACCATCGTAATTGCGAAGTCT
+
<<<A=@?>:;6@;>>;;;<<<>:998=:;5;@000>*0*--:///94777;2/////777'71777/3334499=;133333888'89,33(3888'8994::;;=;000+/388489<7=;=>BBCBAAABBBBBC?BBBB?B@BBBBBB?C?CAA<AADCA@AB?BAC:::<@A9776166>@A:AAA<AAAAA/??<@;:;@@?@B3858>>?5;7;>CCD@CBBBBDE=@>ACC>CDD?AAACCCCAAACAAAABBCCCCA???BB????ABC5:7:CBB?CC::
@ATNG8:00779:05927
GATGGTAGAGTACAGTGTAGTAGACCAGAAGATCAGGAACTCTAGAAGAATTCAGATTTTTAACACGAGAGTAAACGTAAAAAGAAGGTTTTACAAGACTCACGTTAACAATATTGCAGCAGTACGCACACAATCGAAGCGCAGTAAGGATGGCTAGTGTAACTAGCAAGAATACCACGAAAGCAAGAAAAAGAAGTACGCTATTAACTATTAACGTACCTTTCTCTTCCGAAACGAATGAGTACTACTCTCAGAGACACACTACCATCGTAATTGCGAAGTCT
+
?:<A;CBCCBCBBAAABBCCCGBBB@BCDABBB@@@=@;@AB;;9C@CA?C?::883;;;';4?>??<;?>999,9=;;;:9$9?=?4999&5<@9@BAABBBBB?B?BC@CCD?BBBCCCBBBDDDCBCCC?AABB@BBCBCCAB?C@CBC?ACBCBDCC@BAAABB@DD?B??>@DFCF>B??:=>===.<A=A>?>DDABA;>6:;;;5:7:ADFF?BB=ABBB?C?CCC:AAC?B???BBBBBBBBCCCCAA@CCBCBABB?BBBBCC@B<@@CC@BBBB
@ATNG8:00791:05936
GATGGTAGAGTACAGTGTAGTAGACCAGAAGATCAGGAACATCTAGAAGAATTCAGATTTTTAACACAGAGAGTAAACGTAAAAAGAAGGTTTTACAAGACTCACGTTAACAATATTGCAGCAGTACGCACACAATCGAAGCGCAGTAAGGATGGCTAGTGTAACTAGCAAGAATACCACGAAAGCAGAAAAGGAAGTACGCTATTAAACTATTAAACGTACCTGTCTCTTCCGAAAACGAATGAGTACACATCGTCGTGTCGTGCTACCATCGTAATTGCGAAGTCT
+
44485;4459999555<<;7/////)///4:<:<;;4=<94444448.4349-3333/999'916///////;333(3333===+==7=8=<;.88717333766//(-06725-.).677<:::585@AAAAA=A@@@:?>;6>=//)/389;6;3338///(/887:8...(..62677790....333&.(.06222888:=055-5555-55'2299438:8>:986;-3333&388277888333/////89::///6///88=7><;888.3.399:6;:;?
@ATNG8:00795:05946
GATGGTAGTGTGTCTCTGAGAGTAGTACTCATTCGTTTCGGAAGAGACAGGTACGTTAATAGTTAAATAAGCGTACTTCTTTTTCTTGCTTTCGTGGTATTCTTGCTAGTTACACTAGCCATCCTTACCGCGCTTCGATTGTGTGCGTACTGCTGCAATATTGTTAACGTGAGTCTTGTAAAACCTTCTTTTTACGTTTACTCTCGTGTTAAAAATCTGAATTCTTCTAGAGTTCCTGATCTTCTGGAGATATCATCAGCGAGCTACCATCGTAATTGCGAAGTCT
+
<;;;7=<<554:::555999@<960==9////)/999(44.4.4555=>?7<<=?@:>:@@?<*..(.-(--7799<.55999(55.5>@@7?==;6<99*//29:>BBD:?BC=BADD;>>>4549A>A@@A@7996=8=@AAAA@@@CB999<<<>CBC?BA<B@@@@>@=@9929:@@A4@9=255555$5599<4>==<<<;///)////$/:;==?B9==8=@@:;9B=A?B@@?:949:9;@@CECCCBABA:99BBBBBB?B9999A?B7:;CC@BCCC
@ATNG8:00810:05935
GATGGTAGCTCGCTGATGATATCTCCAGAAGATCAGGAACTCTAGAAGAATTCAGATTTTTAACACGAGAGTAAACGTAAAAAGAAGGTTTTACAAGACTCACGTTAACAATATTGCAGCAGTACGCACACAATCGAAGCGCAGTAAGGATGGCTAGTGTAACTAGCAAGAATACCACGAAAGCAAGAAAAAGAAGTACGCTATTAACTATTAAACGTACCTGTCTCTTCCGAAACGAATGAGTACTACTCTCAGAGACACACTACCATCGTAATTGCGAAGTCT
+
;:5@7=B<<<CBC;;9BD@AA;96=8<<<7:@:9:5.5.4::444858858700///99:':6988;;;<<<AB>AA==>==*44.5.555&55<7;566555<<8A?CD?BBB>CBCCEDGCFCAA@@@@@<@B@@>@BAAAC::6;?B@@=@BBACBBB?A@AC>?<>A>@A@?@@A=C9>7719<===,:938<?@@:>@?8?899:9+55'25994454/////)/)///(/9;5:<;=;;88=B@<=8=CBBBB>>;>>>=9898///(.(//33-3888
@ATNG8:00766:05988
GATGGTAGCACGAGTCACTCATATCCAGAAGATCAGGAACTCTAGAAGAATTCAGATTTTTAACACGAGAGTAAACGTAAAAGAAGGTTTTACAAGACTCACGTTAACAATATTGCAGCAGTACGCACACAATCGAAGCGCAGTAAGGATGGCTAGTGTAACTAGCAAGAATACCACGAAAGCAGAAAAAGAAGTACGCTATTAACTATTAACGTACCTGTCTCTTCCGAAACGATGAGTACGATGAGAGAGCTCTCTCTACCATCGTAATTGCGAAGTCT
+
>::<7<:;44444995555/////-(--/)/557//)/)//799;;9<<;?;9;:9:::9$45<<565=;;337(339444&4:5:8===.<<<,0////9955.4744.44924:8:;;;@?>=BBBBAB=@;;;@C@A@CCCC@D@CBB>BBBDEBBB?AAABBB?BC?AAB990@@@6>00/0000(/=6877<>=9;=:?;88867>55599:2:????@@=A=??>6<87733377;/////8;>8955222::A@::55258;8:2@@==7B@=<
@ATNG8:00766:06009
GATGGTAGCATCATGTATATCTCACCAGAAGATCAGGAACTCTAGAAGAATTCAGATTTTTAACACGAGAGTAAACGTAAAAAGAAGGTTTTACAAGACTCACGTTAACAATATTGCAGCAGTACGCGCACAATCGAAGCGCAGTAAGGATGGCTAGTGTAACTGCAAGAATACCACGAAAGCAAGAAAAAAGAAGTACGCTATTAACTATTAACGTACCTGTCTCTTCCGAAACGAATGAGTACTATGTAGAGCTCTATACTACCATCGTAATTGCGAAGTCT
+
BC>B?BFCBBCCCCCCDDCCCCCCC?CCD?A@@@>::>5:;B;@AC@BB?C@BB???CBB1C?CCCCCCBABBC>AAB==AA1@B?D<@@@9ACC?BAAACBBBC<@<@@=@CC@CCBBBCCCBBBCCBBBB@BDBB?BACCCCCC?C@C??=?CCCBCCDABACDD@DB?BBC@CCBAA9=>=9;;;;;;%:><=A=CB=BB@<=;8:?A/:79BDDE@DDCCC@@<?<?CC>CBC?BBBBBCCBBBDDCBAAABBB@@@==<@;@AAAAA=A<ABBB?C???
@ATNG8:00770:05967
GATGGTAGTATATCGCGTCGCTATCCAGAAGAGTCAGGAACCTCTCAGAAGAATTCAGATTTTTAACACGAGAGTAAACGTAAAAAGAAGGTTTTACAAGACTCACGTTAACAATATTGCAGCAGTACGCACACAATCGAAGCGCAGTAAGGATGGCTAGTGTAACTAGCAAGAATACCACGAAAGCAAGAAAAAGAAGTACGCTATTAACTATTAACGTACCTGTCTCTTCCGAAACGAATGAGTACTGTATCTATGTGTGCGCTACCATCGTAATTGCGAAGTCT
+
@@AA<A>>???===@C>===BCBBC@BAA=A;66=<<7<50)/70///::==<D@DB@@@@??+;>AC=>@@?B??<5::;>>>>+=B?B@CEC:BBD@BBBBBBC>@<@0006???<?;==DDBBBB@@@@000@??CA;@@BBBB@A>B@DAA>ACCCCCCC?BAAABD@BB?999>AAB@D9>>><>AAAA/AA<A;::AA@@@:<9>@BD7;8;@BBB@CBAAAAB?B?BCC=B>?=?BBBBBBBCCAAABAAACBABACAA>>;>??A==9><CC@A=A:::
@ATNG8:00771:05964
GATGGTAGCTCACGTACGTCACACGTACTCATTCGTTTCGGAAGAGACAGGTACGTTAATAGTTAATAGCGTACTTCTTTTTCTTGCTTTCGTGGTATTCTTGCTAGTTACACTAGCCATCCTTACTGCGCTTCGATTGTGTGCGTACTGCTGCAATATTGTTAACGTGAGTCTTGTAAAACCTTCTTTTTACGTTTACTCTCGTGTTAAAAATCTGAATTCTTCTAGAGTTCCTGATCTTTCTGGATAGCGACGCGATATACTACCATCGTAATTGCGAAGTCT
+
<A<A?BCBBBA;55;=666>>CCCCCDDCBBB?C;<<7;A=A@CDCCCBBABCBBA8;8;AAC?B>BAACCC@??>99999)9B?BBBB=BBLD@AAA@AA>B:979=6;<8;>??>8=@?8>9<AA@:8:A<A@@@<?>=888;;;@A@@@@=<8=<<:<=8=5;;>==;;:;799==>2>;A4:::::+:;>@@9@A===>>;::1////(////;5;5??=BB??;;;<@<?>><888*8=@:??AAA>>=A@@@BBBB>?@@<A>>>AA:>9=<;;666//
@ATNG8:00773:05968
GATGGTAGCACGAGTCACTCATATCCAGAAGATCAGGAACTCTAGAAGAATTCAGATTTTTAACACGAGAGTAAACGTAAAAAGAAGGTTTTACAAGACTCACGTTAACAATATTGCAGCAGTACGCACACAATCGAAGCGCAGTAAGGATGGCTAGTGTAACTAGCAAGAATACCACGAAAGCAAGAAAAAGAAGTACGCTATTAACTATTAACGTACCTGTCTCTTCCGAAACGAATGAGTACTATGTAGAGCTCTATACTAATCGTAATTGCGAAGTCT
+
BBBC?C@?@BAA=ACB@@;CBBBBB<@@:5;=>@9;29;><<00/947;6:6555::???,<98::/0/::99929<=====*:=9=.9::-;@@>ACGCCCB@@;@=:;7<BB<@ABBCLBCCDDDCCBCC?CBBB>@@@?AA@@?A?B::;;CCCDDDB?BBCBBB>AA@???<??@A@;A@@<@@@AA2AF@CCCCBB@>>;><?@@@<>;>@@@A@CCBBBBB?BADCC>BBB?999CCBBAACCCCBBAAAAAABAA@@<@>@995:<??CE@DBBB
@ATNG8:00785:05993
GATGGTAGTATATCGCGTCGCTATCCAGAAGATCAGGAACTCTAGAAGAATTCAGATTTTAACACGAGAGTAAACGTAAAAGAAGGTTTTACAAGACTCACGTTAACAATATTGCAGCAGTACGCACACAATCGAAGCGCAGTAAGGATGGCTAGTGTAACTAGCGAGAATACCACGAAAGCAAGAAAAAGAAGTACGTTATTAACTATTAACGTACCTGTCTCTTCCGAAACGATGGTACATAGATATACGTATAGCTACCATCGTAATTGCGAAGTCT
+
A???:B=BCBBD;;;DCCA<AAAA@8<@@7=99595.5.59;;;9;277)/)/:9/444&438455<B??@?>50/////&/75;.555&/--(-----8855047::8===266:>;966;;;955544.44::45<<<>CBB?B?B;;6:::9CBBB?BBDAAA?;;6;?;6;=;;;6;::6=@@AA0@@:00-9-/*.34945:7:6817:756.65;9755375::>777755058;A@@AADA::8>>>>A<<<AA;6669<<8</5555-5552
@ATNG8:00787:05997
GATGGTAGAGTACAGTGTAGTAGACCAGAAGATCAGGAACTCTAGAAGAATTCAGATTTTTAACACGAGAGTAAACGTAAAAGAAGGTTTTACAAGACTCACGTTAACAATATTGCAGCAGTACGCACACAATCGAAGCGCAGTAAGGATGGCTAGTGTAACTAGCAAGAATACCACGAAAGCAAGAAAAAAGAAGTACGCTATTAACTATTAACGTACCTGTCTCTTCCGAAACGAATGAGTACTGTATCTATGTGTGCGCTACCATCGTAATTGCGAAGTCT
+
?A5:266=::;::///99<<<<<9;29@D=B;99==29249;555<7:=4;677333888'8-33943399333(374444&5;7;.555&5;;6<;?:90<00+0:<<9>AB@BBBCBBBB;;;BBABCC@BBAB>AAAACBBB?C@B;<:;AAADCAA=??ACCC?CB?CBB>B@BBC<?==:9::999%9?;>?=?B:AA?35327:<0:6:AAAA?BBAA@AB7:79AA<BDC@AAABBCCCCBBAG???BBAAAAA>=76.599957296>?>?=?BBB
@ATNG8:00807:05983
GATGGTAGTGTCATATGAGAGTGTGTACTCATTCGTTTCGGAAGAGACAGGTACGTTAATAGTTAATAGCGTAACTTCTTTTTGCTTGCTTTCGTGGTATTCTTGCTAGTTACACTAGCCATCCTTACTGCGCTTCGATTGTGTGCGTACTGCTGCAATATTGTTAACGTGAGTCTTGTAAAACCTTCTTTTTACGTTTACTCTCGTGTTAAAAATCTGAATTCTTCTAGAGTTCCTGATCTTCTGGTCTACTACACTGTACTCTACCATCGTATTTGCGAAGTCT
+
44883:::=>A<===<@566666;<<<>B;?:7555<0995:::<@@;@9.555555:5:554.5.5:://--(,2066666$,,,(--77.944439:;)//)/////5.5=>;;<AE<AAC>@:?@999???:AA@C9B?@;=666>=<;;6555.555655.54998:??;;:8=:999+9.4.45555$44499094//////77)////$/555;8<8<<6;665:99.5.4<:9;;8<5906<@@@966;;99;666;;>A799@??999)9:==9==;9
@ATNG8:00808:05999
GATGGTAGCTCGCTGATGATATCTCCAGAAGATCAGGAACTCTAGAAGAATTCAGATTTTTAACACGAGAGTAAACGTAAAAAGAAGGTTTTACAAGACTCACGTTAACAATATTGCAGCAGTACGCACACAATCGAAGCGCAGTAAGGATGGCTAGTGTAACTAGCAAGAATACCACGAAAGCAAGAAAAAGAAGTACGCTATTAACTATTAACGTACCTGTCTCTTCCGAAACGAATGAGTACATAGATATACGTATAGCTACCATCGTAATTGCGAAGTCT
+
55<A8BCCBBBCB;;:ABBBCBBCF@CCC@DDC;;;=@<@BB@@@D@BC?C@AA=99:::)9=@BBBBHFEAAA8==;;;;;*;C>DACCB<BCC@BBAACCCCC=@<@@<@BB@BBCCBCCDFCCCCCDCC@BBBB@CCCBCBBD@B?B@@>@CCDCCCC?BBBBA@=?@=@AB?CBCCC>BAA=@@@@@2@C?B>>>BBA?@6:7;?AD7;8;FBBB@CCBCB??<?=@CC@CBD?BBBBCCCBBBBBBBBB@AAAA>??A??<????CC?D:A>@@<@B;;
@ATNG8:00774:06030
GATGGTAGTAGTACACTAGTCATACCAGAAGATCAGGAACTCTAGAAGAATTCAGATTTTTAACATCGAGAGTAAACGTAAAAAGAAGGTTTTACAAGACTCACGTTAACAATATTGCAGCAGTACGCACACAATCGAAGCGCAGTAAGGATGGCTAGTGTAACTAGCAAGAATACCACGAAAAGCAAGAAAAAAGAAGTACGCTATTAACTATTAACGTACCTGTCTCTTCCGAAACGATGAGTACTATAGACTATCTGAGACTACCATCGTAATTGCGAAGTCT
+
88-0-09<:;;@<>;;;;;;9::9;6<44.499959.5.55<5555.55.47444::::<':5:955;888<433(3:<>>>>):8.4.333&3;<7:;;978:37,36=;6;>>;<==CCCCCDDBBBBC;;7;;;;@D@??BBEC?B@CA@>@CBBBCCB?BBBBBB?@@;:::3:::9::+:==9:::::9%9=9>948B>???<@8::@A9=:>=AAC@CBA@@BB?C?AAA<@000:;<AAABBCBBBCCB>AABBBBAAAG@C???@C@C>A@CC@C@@A
@ATNG8:00778:06057
GATGGTAGTAATATCGCGTCGCTATCCAGAAGATCAGGAACTCTAGAAGAATTCAGATTTTTAACACGAGAGTAAACGTAAAAAAGAAGGTTTTACAAGACTCACGTTAACAATATTGCAGCAGTACGCACACAATCGAAGCGCAGTAAGGATGGCTAGTGTAACTAGCAAGAAATACCACGAAAGCAAGAAAAAAGAAGTACAGCTATTAACTATTAACGTACCTGTCTCTTCCGAAACGAATGAGTACGTGTGACGTACGTGAGCTACCATCGTAATTGCGAAGTCT
+
44//)/7://)////;<6556559994944.49555<1616;9;;;9497)/)/////;;;+;68:555<<<<>:533444444#4:.5.599+9994;669<;<99.4.4;8<B?@CBBBB@??@BA@?BDBB?<A@A=955:<<;C<?<?@@=:99BABBB?B?????9888*899>977BC73734333333#333866//..797).*.666(.(.3///4:<=====4545:=7>?=6:88<<;;;>;=;>??777<;<8:888949333336</44;946---
@ATNG8:00795:06028
GATGGTAGTGCGTGAGAGAGAGACCCAGAAGATCAGGAACTCTAGAAGAATTCAGATTTTTAACATCGAGAGTAAACGTAAAAAAGAGGTTTTACAAGACTCACGTTAACAATATTGCAGCAGTACGCACACAATCGAAGCGCAGTAAGGATGGCTAGTGTAACTAGCAAGAATACCACGAAAGCAAGAAAAAGAAGTACGCTATTAACTATTAACGTACCTGTCTCTTCCGAAACGAATGAGTACTACTCTCAGAGACACACTACCATCGTAATTGCGAAGTCT
+
CDBB?BDCDCCCCCBBBCCCCFCCC>CCCACBBCCC@B@BECBBBD@CC@C@BAA>>???.?<A@BCBAAAAA@>8==333333#333,333&333,39333999:4:87708=<;<;;;DDCCCDCCCBBCC@CBBC?CBBBBBBB>C@DAA>ACCCCBAA?BCAAAA?CC@AAA>>>CCC=A??9>@?@@2@B?B:99BB@==:=;????:=9=>B@@=@BAAABB=?=?DD>F??=@CCCCBBBBBBBBBBBBAAACAAACBB??>AACC?A=CCCD?B@??
@ATNG8:00795:06050
GATGGTAGTGTGTCTCTGAGAGTAGTACTCATTCGTTTCGGAAGAGACAGGTACGTTAATAGTTAATAGCGTACTTCTTTTTCTTGCTTTCGTGGTATTCTTGCTAGTTACACTAGCCATCCTTACTGCGCTTCGATTGTGTGCGTACTGCTGCAATATTGTTAACGTGAGTCTTGTAAAACCTTCTTTTTACGTTTACTCTCGTGTTAAAAATCTGAATTCTTCTAGAGTTCCTGATCTTCTGGAGATACACATGATACTCTACCATCGTAATTGCGAAGTCT
+
?@AE@BBBCBBBCB@A@BJCCCCCCCCB:;;B?BAAF?CC@B?@@CCCCC@BBBBC@C@DCDDAF@BBBAA000>8000//$/729<==4>@A>=@@@:BA7;;BB@A?ADCCBBBD@CCC@CAECCC;;;C@BCCC;;:CCCAAAEBBBBBA@@@CA@=@B>A>AA;;;CCDG@CABAB9B?C@CCCCC0BB;;;7<CBBCGEAA@?BBBB2BCCCC@C@BD;;;CBCCD>A>@AABAB?BAB?BCCCBBBBBBCBCCCCCCCC<@890>@;?,00AA?ACBB
@ATNG8:00797:06048
GATGGTAGTAGTACACTAGTCATACCAGAAGATCAGGAACTCTAGAAGAATTCAGATTTTTAACACTAGAGTAACGTAAAAAGAAGGTTTTACAAGACTCACGTTAACAATATTGCAGCAGTACGCACACAATCGAAGCGCAGTAAGGATGGCTAGTGTAACTAGCAAGAATACCACGAAGCAAGAAAAAGAAGTACGCTATTAACTATTAACGTACCTGTCTCTTCCGAAACGAATGAGTACATAGATATACGTATAGCTACCATCGTAATTGCGAAGTCT
+
4444.44449:<A<==<A@@;:::=8:::055555;49.5555555.55.4344444999$4.4488:<:::94446:<<<$55058==>2===.555999;9;5;5/0+0==6<<@?@A@B@B;;:ACCC?CBAA6;;;9@>AB?C@BB@<?B>998>@8??@??>;AA</0090000)///088===+::6:;;=<88>>;A;A;<@;A8:9:;:;?BABA??:>9<A>6;77/8;;<=>??AA@?@?7778555>9>>>>:=5555517-5559/5569
@ATNG8:00813:06043
GATGGTAGACATATCGTACTCTCTGTACTCATTCGTTTCGGAAGAGACAGGTACGTTAATAGTTAATAGCGTACTTCTTTTTCTTGCTTTCGTGGTATTCTTGCTAGTTACACTAGCCATCCTTACTGCGCTTCGATTGTGTGCGTACTGCTGCAATATTGTTAACGTGAGTCTTGTAAAACCTTCTTTTTACGTTTACTCTCGTGTTAAAAATCTGAATTCTTCTAGAGTTCCTGATCTCTGGGTCTACGCTCGTCGCGCTACCATCGTAATTGCGAAGTCT
+
CDBB@CCAABCDCCCCBCCCCCCCGGDCCBCA@@DFG=BC?C?@AACCCC?CCC??<??BABB?B?BBB@?>?99338888)9@;BA@=8=000=@0009F?ABBBBB@BBBB@>CC9A===A=A??><>>@<@>@@:>>>>@@@<<>AAA<<<A9==<;AA;A:>=@@@D@@@6<<DDD5A;A<AAAAA/??>>>7>A?<<=@===;AAAC/C===?:A<A@387@B;:;;?=BBDAA==>AB;AA???@@@@@@A@>@===A:>>@BA@<=<>>@@<@CAA
@ATNG8:00774:06105
GATGGTAGCGAGCGAGTGTGTATACCAGAAGATCAGGAACTCTAGAAGAATTCAGATTTTTAACACGAGAGTAAACGTAAAAAGAAGGTTTTACAAGACTCACGTTAACAATATTGCAGCAGTACGCACACAATCGAAGCGCAGTAAGGATGGCTAGTGTAACTAGCAAGAATACCACGAAAGCAAGAAAAAGAAGTACGCTATTAACTATTAACGTACCTGTCTCTTCCGAAACGAATGAGTACTGCGTCTCACTCTCGCCTACCATCGTAATTGCGAAGTCT
+
?@@B?BCDDCCBBBBCCCBCCCBDDACBB@DCBBBC?B?BBFCCCB?BB>B@BBCCBFFF5B@CGDCCCBBA@>6>?:::::$;<<<>B=<2<@=9=CCCDCCCD@B@BC?CBB?BBCCCCCDBBBBBBCCFACCBB?BCCCDCCC?DACBB?BCCCCCCC?CDCCCC@CC?BBB?BBBBC=A>?<?CCCC2CC?CAAADCCCC@B?BAAA7:99DDDC@CDBBAAA6;7;CD?ECC?CCBDCCBBBCCBBBCCBBBBCCC?CDD@DABABB@C@BBCC@BC@A
@ATNG8:00778:06073
GATGGTAGCTATACGTATATCTATGTACTCATTCGTTTCGGAAGAGACAGGTACGTTAATAGTTAATAGCGTACTTCTTTTTCTTGCTTTCGTGGTATTCTTGCTAGTTACACTAGCCATCCTTACTGCGCTTCGATTGTGTGCGTACTGCTGCAATATTGTTAACGTGAGTCTTGTAAAACCTTCTTTTTACGTTTACTCTCGTGTTAAAAATCTGAATTCTTCTAGAGTTCCTGATCTTCTGGCTCTCGTAGACAGATACTACCATCGTAATTGCGAAGTCT
+
@A?B>@@BB;:5=5;5;<<<<CC?;;569@BCADEDC>CCAC@CBBBAA@@CBBBB@B@BCCC@C@DCBBBBC<A8AAAAA2AA?BBBB<BBBB?BAA<??;:99A@@;?<>?AAAA?????C?B@@===;;5;A<=:=?@?@><;;@@???=;;5;>>:==:==;:;A@===D<A7777,94<6=@CDD/?>?@B:@@>;;:A::959>=>/@:;;A<>;>C8<;@@@>>:==;;6://+/:95:=:=>?A@AABA>===?;:;;?>>>??<@8;;??<@>>>
@ATNG8:00784:06097
GATGGTAGTGCGTGAGAGAGAGACCCAGAAGATCAGGAACTCTAGAAGAATTCAGATTTTTAACACGAGAGTAAACGTAAAAAGAAGGTTTTACAAGACTCACGTTAACAATATTGCAGCAGTACGCACACAATCGAAGCGCAGTAAGGATGGCTAGTGTAACTAGCAAGAATACCACGAAAGCAAGAAAAAGAAGTACGCTATTAACTATTAACGTACCTGTCTCTTCCGAAACGAATGAGTACATAGATATACGTATAGCTACCATCGTAATTGCGAAGTCT
+
BB@?855<;@AA?@>B@BAAAFCHC=CCJBIDFBB=>A=ABA@@@@=@A>A?:9;??>=>+=8??>??ABA??>5<=@><<<)>9892599&9BD?BAACGCIBB>B@CC@CCC?CBBCCCCCCCCCBBC@@>@BCD@BBBBBABB>B?B@@>@CCDCCBC?ABBCDA?CD@BBB=??BAA9@9979BDED2CC?A@@ACDB>?;>;>>BB:>:>@CBC?CCBAA@?=?>ABB<BBB@BCBBBBBBCCAAACCCB@@A???AAAB<AAAACC?A<BB=<8=;;;
@ATNG8:00791:06087
GATGGTAGGCGACATACATACGCGCCAGAAGATCAGGAACTCTAGAAGAATTCAGATTTTTTAACACGAGAGTAAACGTAAAAAGAGGTTTTACAAGACTCACGTTAACAATATTGCAGCAGTACGCACACAATCGAAGCGCAGTAAGGATGGCTAGTGTAACTAGCAAGAATACCACGAAAGCAAGAAAAAGAAGTACGCTATTAACTATTAACGTACCTGTCTCTTCCGAAACGAATGAGTACGATGAGATCTCGTGTGCTACCATCGTAATTGCGAAGTCT
+
@?<@?>>CAC;66@>>=@CB;9:6B?CCCACBBABA?C?BBCDBDCAEC>A:=>9555555#58>>>>@>C=6/0,0<AA@@@000/2777/9<A:@<<<?>>AA<@=AA?ACC?CCCCBABBCCCCCCCCC@CCDC=AABBBBBB?CACBB?BBCCCBBB?BCCCCC@BB=AA@4:9<<<7???=AAABB3AC@B???CEECD=?>?BCB7;8;ACCC?BBBBB@@5;5:@@8>??<?BBCBBBCCCCBCCCCBBB>?>?::>>;>A@@BC?B>BA;;7;A@@
@ATNG8:00798:06076
GATGGTAGACACGTGTGCTCTCTCGTACTCATTCGTTTCGGAAGAGACAGGTACGTTAATAGTTAATAGCGTACTTCTTTTTCTTGCTTTCGTGGTATTCTTGCTAGTTACACTAGCCATCCTTACTGCGCTTCGATTGTGTGCGTACTGCTGCAATATTGTTAACGTGAGTCTTGTAAAACCTTCTTTTTACGTTTACTCTCGTGTTAAAAATCTGAATTCTTCTAGAGTTCCTGATCTTCTGGTCTACTACACTGTACTCTACCATCGTAATTGCGAAGTCT
+
5;;??CCBBBB@@@B;66@@CCCBCCA@?@;>4?>@@;@C?D@BB@@@CE?BAA;;5:29==<7@;::ABC@A?@8999:9(3?9ABBC>ABAD?D:979A??:98:=8?ABBBBBB@988=A=BABAAA>>;>???=A>>==>>C=<<<=/--60--/9==9@9??@????@@;==>>>/>6:7;BFED/??>>>9>>>>@BAAAA5::9:+;<==B<A=AB<AAAA>>>=A=@??;;;5;??=AABB@@@@A>>>>>>@@<;;38///==7=59<AB<AA@?
@ATNG8:00768:06137
GATGGTAGCTATACGTATATCTATGTACTCATTCGTTTCGGAAGAGACAGGTACGTTAATAGTTAATAGCGTACTTCTTTTTCTTGCTTTCGTGGTATTCTTGCTAGTTACACTAGCCATCCTTACTGCGCTTCGATTGTGTGCGTACTGCTGCAATATTGTTAACGTTAGTCTTGTAAATCCTTCTTTTTACGTTTACTCTCGTGTTAAAAATCTGAATTCTTCTAGAGTTCCTGATCTTCTGGACGACGCGCACTGACACTACCATCGTAATTGCGAAGTCT
+
CBBB@CCCCBCBDA@<?>DECHC;66CCCCCEAEECC>CCACACBCBCCC@BBBBB?B?BBBC?B?BCCCBBBCA?BCDDD3BB?BBBD>CCBB>BBB<??>A@@ABB;??BBCCCC=BBC?C@>>>88;?@=BB;;8;@@@@???AAA?A>@>A;687;>>;><?AA<A>>>>;>?BB:AA<A>@@@@@/@@@@A:===?====>>9::::+:///>6>9=>:>@@@@AA=B======>576<9=@///999=??AA@@@???@<?@@BAA;>:==@A<>>:;
@ATNG8:00778:06121
GATTAGTATAGAGCTCTACATAGTACTCATTCGTTTCGGAAGAGACAGGTACGTTAATTAGTTAATAGCGTACTTCTTTTTCTTAGCTTTCTGTGGTATTCTTGCTAGTTTACACTAGCCATCCTTACTGCGCTTCGATTGTGTGCGTACTGCTGCAATATTGTTAACGTGAGTCTTGTAAAACCTTCTTTTTAACGTTTAACTCTCGTGTTAAAAATCTTTAAATTCTTTCTAGACGTCCTGATCTTCTGGATATGAGTGACTCGTGCTACCATCGTAATTGCGAAGTCT
+
45505>>=CBBBCBABA;66;<=B@@BCBB=BABA;><9@900///896;>::>:@=@3:4=6=9:999:9333633333$37177333(3338;.34:56;369==776'597522:A6AB@9=97///65:98;@>>:>?=>>>A@=99333---(-35/5=9=;AAA<=;>;9677;>>29485/////'.(.755.52633588:;;/5555'5:<<)88(7-68707978/.//.055565505..(-2-..3556999998767<>;?@A>>:7<5:://+/:;:
@ATNG8:00778:06159
GATGGTAGTGTGTCTCTGAGAGTAGTACTCATTCGTTTCGGAAGAGACAGGTACGTTAATAGTTAATAGCGTACTTCTTTTTCTTGCTTTCGTGGTATTCTTGCTAGTTACACTAGCCATCCTTACTGCGCTTCGATTGTGTGCGTACTGCTGCAATATTGTTAACGTGAGTCTTGTAAAACCTTCTTTTTACGTTTACTCTCGTGTTAAAAATCTGAATTCTTCTAGAGTTCCTGATCTTCTGGAGATATCATCAGCGAGCTACCATCGTAATTGCGAAGTCT
+
;;<@7A@@?A<;95;9555956;;;>DCBBBC@@9::/:?9?=@@A?>?@:>BBBBAFAFHCC@C@CCAAACCBC?BBBBB0@@<@@AA;BAAC7;9:?BC?CCCCDGACCDDCCBC@CCBFD@BBBBBB@@=@ABA?AABBCBBBDBBBBBBBB?BCB?CC@D@BBBBABCDB>A;;;;.;5;=;;;;<*;BAAB=BBBBCCHCCC@BBBB2BBBBC@DADD@CCDD<<<@D@ACCCCB?BAB9;;;;;BBBBAAACCDCBCDDACBAAAC?D@CEDD@CABA
@ATNG8:00783:06149
GATGGTAGTATCTGCACACTCTGTCCAGAAGATCAGGAACTCTAGAAGAATTCAGATTTTTAACACGAGAGTAAACGTAAAAAGAAGGTTTTACAAGACTCACGTTAACAATATTGCAGCAGTACGCACACAATCGAAGCGCAGTAAGGATGGCTAGTGTAACTAGCAAGAATACCACGAAAGCAAGAAAAAGAAGTACGCTATTAACTATTAACGTACCTGTCTCTTCCGAAACGAATGAGTACTACTCTCAGAGACACACTACCATCGTAATTGCGAAGTCT
+
5><A?BDC@@;=966@@C>B>>>>D:BBC>966<:@:?5::>A@>@=@A<@=@B@99:::)96>?ABA@A?89:2:9:CCCC1BB@B:BDD;BBB@BCBBBBBBB?BABB@BBB@BBA@ACFFBABCBBBBC@BBBB@ACCBBCBC?C@CCC@BBBAAABC@CBCCBD???:<?<8>?AAA=@@>;::9:9.9A?A:9:B?;;?8=5::<>/816@CBB?BD??=<=3:39=?9?AB@AA@CDDCCCCAAABBBBBCBB?;;:@A7:;@@??<@5<;EC@BDBB
@ATNG8:00786:06151
GATGGTAGCGAGCGAGTGTGTATACCAGAAGATCAGGAACTCTAGAAGAATTCAGATTTTTAACACGAGAGTAAACGTAAAAAGAAGGTTTTACAAGACTCACGTTAACAATATTGCAGCAGTACGCACACAATCGAAGCGCAGTAAGGATGGCTAGTGTAACTAGCAAGAATACCACGAAAGCAAGAAAAAGAAGTACGCTATTAACTATTAACGTACCTGTCTCTTCCGAAACGAATGAGTACGATGAGAGAGCTCTCTCTACCATCGTAATTGCGAAGTCT
+
<<<C@BBBCBB>CCCCBBBBDECBB=BBB?BAAD@@6;65>;<<<B?AA=A=@?;99:;;*;;BBCCGCCCDCB<AA;;;;;*;A>B?CBB;CHHAAACCB@B;;69?@A?BCC?CBBCBBBBBBB@AABBD@CBBD?AABBBDCC?C>B:98:BCCCCCDACBBCAA?AC@BDD>AA@??9?>=9<BBBB3BD>99:BBBBCD?B?AAAC@B?B?CFEAAAB@ABB?B?BBB;A;;6:???BBBBD999@>>;<?@B>>?A??;6;;<9<=2719ACA?BC99
@ATNG8:00787:06136
GATGGTAGCTCGCTGATGATATCTCCAGAAGATCAGGAACTCTAGAAGAATTCAGATTTTTAACACGAGAGTAAACGTAAAAAGAAGGTTTTACAAGACTCACGTTAACAATATTGCAGCAGTACGCACACAATCGAAGCGCAGTAAGGATGGCTAGTGTAACTAGCAAGAATACCACGAAAGCAAGAAAAAGAAGTACGCTATTAACTATTAACGTACCTGTCTCTTCCGAAAACGAATGAGTACACACTCTCATATGACACTACCATCGTAATTGCGAAAGTCT
+
;@@A>B@CBAAAA@A@BBBBBBCIGACCGBCEBB;9099B@AB955844.3289333999'94:===<;;;333(3744444$45.5.555&5<=9>B?AA@<9;2;5;?;@BB?BBC?BBAAA@CB@@@9:6:A>?=;:9=CC?A=<:@00+0<<=@?AB>ABBCCD>@=?@@?000@@A8>=>;::999(9?;>AAA@;<881907659.7155:>?599>><7717-3333&39=<AB777>;<;;;333355::===4338826666//)/(/9333(3833
@ATNG8:00788:06118
GATGGTAGTATCTGCACACTCTGTCCAGAAGATCAGGAACTCTAGAAGAATTCAGATTTTTAACACGAGAGTAAACGTAGAAAGAAGGTTTTACAAGACTCACGTTAACAATATTGCAGCAGTACGCACACAATCGAAGCGCATTAAGGATGGCTAGTGTAACTAGCAAGAATACCACGAAAGCAAGAAAAAGAAGTACGCTATTAACTATTAACGTACCTGTCTCTTCCGAAACGAATGAGTACACATCGTCGTGTCGTGCTACCATCGTAATTGCGAAGTCT
+
ABBC@CCBAA@BBBBBBCCCCECCCADCC@ACACBCAC<;;DCCBB?BC>@>@DA?????.??BBCCDCBB>>>8>@ABBDD>BB>B5;;;.;AA?BCCBCCDBB?B@BB?BBB>BCBCCDDCAABDBBBCC@BCBB=@?C@BC=?=?@BBB?CDCCBABB>AABBBB?BB@BBB@CB@@@=A?@?BEBBC2AA@BCDBCCCCC989:@AA;A=@?DCC?CBBA@AA?B?BDE@BAA>???ABCBAAACCDBBBBCCCCABBBBB?A@BB@A>A>AABB@CABB
@ATNG8:00797:06134
GATGGTAGTGATACAGATCAGACACCAGAAGATCAGGAACTCTAGAAGAATTCAGATTTTTAACACGAGAGTAAACGTAAAAAGATGGTTTTACAAGACTCACGTTAACAATATTGCAGCAGTACGCACACAATCGAAGCGCAGTAAGGATGGCTAGTGTAACTAGCAAGAATACCACGAAAGCAAGAAAAAGAAGTACGCTATTAACTATTAACGTACCTGTCTCTTCCGAAACGAATGAGTACGATGAGAGAGCTCTCTCTACCATCGTAATTGCGAAGTCT
+
BB>><@;BABBEB>BBBBCBCCCCC?BCB?BDBABA>B>AAA;:9C?>>4>?:9333333$33:@BAA@A@?>=5<9;4444$4<<=5?;;1@BC@CAAABBBBB>A?BC?BBC@BBCBCCCCCCCCCCCBB@DDCC<@@BABB@@=@@C@@>@BBBCCCC@BBDCACADD?999798@@?9A??9?@@>@.@@=AAABBDCCC?B=;;A>5;7:>DDCACCA@@ED>A>ABC=CCC?BBBDDCCBCBCBBBBBCBBB@@@@@>>;>@ACBB?B@CBBB?AA??
@ATNG8:00804:06149
GATGGTAGCTCACGTACGTCACACGTACTCATTCGTTTCGGAAGAGACAGGTACGTTAATAGTTAATAGCGTACTTCTTTTTCTTGCTTTCGTGGTATTCTTGCTAGTTACACTAGCCATCCTTACTGCGCTTCGATTGTGTGCGTACTGCTGCAATATTGTTAACGTGAGTCTTGTAAAACCTTCTTTTTACGTTTACTCTCGTGTTAAAAATCTTGAATTCTTCTAGATTCCTGATCTTCTGGATAGCGACGCGATATACTACCATCGTAATTGCGAAGTCT
+
@@;A9=BBCBBB;96<===CCBBCCBBDDBBBABDCJ=CC?A?ABCCECCACCCBB>A>ACCE@D=AAACBCBBB??>>>>.>A=ABCB>BCBA?AA@;@?9?>??@@;??@@B@??>@BC@C?BAA@?>>>=BE>>:>?D@@@A:;:@@>;<9:5:>?=AA<A<A@@@@@@@@;>====/=5;7;BDDF/@@;;;3;@?@BB?>>>::@@@,=//-/@9=7?@=@CB;;<<?;?>>>>><>@@=>>>@==>>??C???AAA>==:=@@@?@<?;??AA<A=>>
@ATNG8:00811:06145
GATGGTAGCGAGCGAGTGTGTATACCAGAAGATCAGGAACTCTAGAAGAATTCAGATTTTTAACACGAGAGTAAACGTAAAAAGAAGGTTTTACAAGACTCACGTTAACAATATTGCAGCAGTACGCACACAATCGAAGCGCAGTAAGGATGGCTAGTGTAACTAGCAAGAATACCACGAAACAAGAAAAAGAAGTACGCTATTAACTATTAACGTACCTGTCTCTTCCGAAACGAATGAGTACTGCGTCTCACTCTCGCCTACCATCGTAATTGCGAAGTCT
+
>::?9<><<A<<;565565;>>@@A8;;?=AAABBB?B@CC;69;;7:>6=9<=>=====(A;;:6<<<B>?@@<BCAA@@@0AA?B@CED;CDC@HDABAA?@@;@>@@<ABB7:;;99<:::?A@BBBCC@GAAA?AABGC@@@=A>A;;6;D>=@CAA=A@@<;;@BB?CBB=AA9::/::39?@?@2??:?997AA@@B@D>AAFE>A=A=@A@?CBBBBBD@A<A@>5=00+0=>@DBBBBB?AABBBCBBACBB>AAF@CCCDCD@D?BABB?AB;;
@ATNG8:00767:06166
GATGGTAGGAGACAGCGTCGCACACGTACTCATTCGTTTCGGAATGAGACAGGTACGTTAATAGTTAATAGCGTACTTCTTTTTCTTGCTTTTCGTGGTATTCTTGCTAGTTACACTAGCCATCCTTACTGCGCTTGATTGTGTGCGTACTGCTGCAATATTGTTAACGTGAGTCTTGTAAAACCTTTCTTTTTACGTTTACCTCTTCGTGTTTAAAAATCTGAATTCTTCTAGAGTTCCTGATCTTCTGGGCTGCGCTGGATATGCGCTACCATCGTAATTGCGAAGTCT
+
@@>@>CBB@A@@A0//9:99<<:<<<666665<7:/0/)/927)////;;BF?BCCBA6:4:>?<8C?CBBBBB@;@7@D===+886<3777&788?8@?B>AA=;=;900*/66697:89>AD<A<AA@;;:;=7:;;8==>====>>=>AA>><=8;::488181878=AABBB==7878(8/86)5-9;;+77799),,(,,,(,2968908888*5.//:595>>:<A>?>??=@=AAAA>><:99;6;//-97--)/6933///98>49899;@<A<??>?;>@>:
@ATNG8:00781:06179
GATGGTAGCATCATGCATATCTCACCAGAAGATCAGGAACTCTAGAAGAATTCAGATTTTTAACACGAGAGTAAACGTAAAAAGAAGGTTTTACAAGACTCACGTTTAACAATATTGCAGCAGTACGCACACAATCGAAGCGCAGTAAGGATGGCTAGTGTAACTAGCAAGAATACCACGAAAGCAAGAAAAAAGAAGTACGCTATTAACTATTAACGTACCTGTCTCTTCCGAAACGATGAGTACGATGAGAGAGCTCTCTCTACCATCGTAATTGCGAAGTCT
+
=BCD@BBBBCBB=BB>C@CCAA?>>5;;<=BBBCDE@D@CBB@@@@>?C@B@CC??@BBA1A?=?>CBA@@99:,:9;4:<<+<@;@:>>>2?@>8@;9<:@@999)98?;8B=A9=>BBCBABDCGDGGBBB@BBBB?BCCBBBAA=A?BAB?BBBBBBBB@CCCBBB@CC?:9:@BCCCE=AAB>A@AAAA'@A?::99BBC==:=<@@@@<@<;;AAA?ABBBBBB?B?BAC>A::8@@??AA99999A@@@BB<555>=;;76:555<A?B?BBBB?AAAA
@ATNG8:00788:06178
GATGGTAGTGTCATATGAGAGTGTGTACTCATTCGTTTCGGAAGAGACAGGTACGTTAATAGTTAATAGCGTACTTCTTTTTCTTGCTTTCGTGTATTCTTGCTAGTTACACTAGCCATCCTTACTGCGCTTCGATTGTGTGCGTACTGCTGCAATATTGTTAACATGAGTCTTGTAAAACCTTCTTTTTACGTTTACTCTCGTGTTAAAAATCTGAATTCTTCTAGAGTTCCTGATCTTCTGGCGCGTATGTATGTCGCCTACCATCGTTCTCCTTAAGTCT
+
BB9989<<>@@@B@@BAAEEBBBBB;;;DDBD@CBCC>BDAKADBABBDIAECD>?:>:>?CD@GACCCBBBBBC>BBBBB2@C<@@BC=A@@@@@B=AA=AABBBB@CCGBBBAA@CBEAC@CCBDBBBC=AACC@CCCCCBDBCBBBBBBBB?BDC?CC6:6;@@@ABCCC;;;EDG;CAC?@@@@@,?AABC8;;CAABCAAA=ABBA0AACA@8;7<A?CCCBBAC=A=@BB@@A;;;C@AAABBB;;;BBAABAA=@@@>ABBAB>BBB?B@E@CAAD
@ATNG8:00799:06207
GATGGTAGATACTCGCTGATACACCCAGAAGATCAGGAACTCTAGAAGAATTCAGATTTTTAACACGAGAGTAAACGTAAAAAGAAGGTTTTACAAGACTCACGTTAACAATATTGCAGCAGTACGCACACAATCGAAGCGCAGTAAGGATGGCTAGTGTAACTAGCAAGAATACCACGAAAGCAAGAAAAAAGAAGTACGCTATTAACTATTAACGTACCTGTCTCTTCCGAAACGAATGAGTACTGTATCTATGTGTGCGCTACCATCGTAATTGCGAAGTCT
+
::<C@CCCBBBBBBBAAABCCBBBC?BCB>CBCFBB>B?AABCDCC?AA?A@D??77778(9;A?@?BECB???5=?;;;;;*;C>C=BAB9ADC?CCCCBBCBB?B@AA?ABC@CCCCCECCBBACBBABA>AB@@=@ACCABAA>B@CBB@CCBBBBBA?ABBBBB?@@<@A@9??<==5;<<99999::%:?;=:8:CAA:;7;:=<BA<@<?=A;;8;B???BB@C?BCC@BBB?BBBBBBBBBC@??BBBABB999B?@@D=>>>AAA=@;CCCD?A:::
@ATNG8:00803:06194
GATGGTAGGAGACACTTCGCACACGTACTCATTCGTTTCGGAAGAGACAGGTACGTTAATAGTTATAGCGTACTTCTTTTTCTTGCTTTCGTGGTATTCTTGCTAGTTACACTAGCCATCCTTACTGCGCTTCGATTGTGTGCGTACTGCTGCAATATTGTTAACGTGAGTCTTGTAAAACCTTCTTTTTACGTTTACTCTCGTGTTAAAATCTGAATTCTTCTAGAGTTCCTGATCTTCTGGGCAGACTCTCACACGCCTACATCGTAATGCGAAGTCT
+
955:::9:049::;968<<<<A@A@AAB=@00,0@AA?DD@CACGCBCBCACCCBB@C@BABB:?;@@CBAA;B8<<==?+;@7;?:;3;BBB?AAA?AA=?@AAAA989BBDDCB?BA@>A?BB>CA?=>:=>@A7;:;:A=>=>>A888:;@;@@@<>><?=@>>>==<;;7:;@AA3>:>;>BDDD/??>>>6===;;:=8891888(2559905058055888::4937788=>5:;==1::<<<===:<///73-337///9::7/----)-68:
@ATNG8:00808:06190
GATGGTAGCATCATGCATATCTCACCAGAAGATCAGGAACTCTAGAAGAATTCAGATTTTTAACACGAGAGTAAACGTAAAAAGAAGGTTTTACAAGACTCACGTTAACAATATTGCAGCAGTACGCACACAATCGAAGCGCGGTAAGGATGGCTAGTGTAACTAGCAAGAATACCACGAAAGCAAGAAAAAAGAAGTACGCTATTAATATTAACGTACCTGTCTCTTCCGAAACGAATGAGTACGTGTGCGACGTGTCTCCTACCATCGTAATTGCGAAGTCT
+
@BBB?CDBBBCGGBBBCCHHCBB@@<@BB@CBC@?@?B?ABBB>;;5:A:@=AA?=?@@@2@=BBCCCBCB<<;379:;<<<);C>C5:;:*:@A;;;9ABB@@@=@<AB=ABB?BBA@@@AABBCCBBBBB@A@@@8;:ADD?BC?B>BBB?ACCCCBBBABABBCC?BB>:9:=?????8<>>;::9999%9@<?@AA>9;;:5:=@??;?:=<AACADCFCBAA<?<?AB>BCB?BBBBBABBBA:99@AAA;;;@@A=AAA<@AB@BB?A<??AC?B@?@
@ATNG8:00812:06202
GATGGTAGAGGTACAGTGTAGTAGACCAGAAGATCAGGAACTCTAGAAGAATTCAAGAATTTTTTAACATTCAGAGGAGGTAAAAGCGAATTAAAAAAAAGAAAGGGTTTTTACAAGACTCACGTTTAACAATATTGCAGCAGTACGCACACAATCGAAGCGCAGTAAGGATGGCTAGTGTAACTAGCAAGAATACCACGAAAGCAAGAAAAAGAAGTACGCTATTAACATTTAACGTACCTGTCTCTTCCGAAACGAATGAGTACTGTATCTATGTGTGCGCTACCATCGTAATTGCGAAGTCT
+
??:;./////)/999://6?===6666;9<7<55554.4.499444:533-3-38233-38888#3-389388;33,33,3899&3333,3,3333333"377.6;28888'///0666666////(-,--(...(.766;==B<A@BBB?>??BBBB?BBBBBAA><B??@?>AC@887>?88557994;<6777052??C3@:=288=>>*55262222277:/5.5222'2467?@@<=655:44.55:=>7>==9<<AAA@@:::??B@@@A97778<8<==>??///>5:89=@@<A696
@ATNG8:00769:06249
GATGGTAGTATAGAGCTCTACATAGTACTCATTCGTTTCGGAAGAGACAGGTACGTTAATAGTTAATAGCGTACTTCTTTTTCTTGCTTTCGTGGTATTCTTGCTAGTTACACTAGCCATCCTTACTGCGCTTCGATTGTGTGCGTACTGCTGCAATATTGTTAACGTGAGTCTTGTAAAACCTTCTTTTTACGTTTACTCTCGTGTTAAAAATCTGAATTCTTCTAGAGTTCCTGATCTTCTGGGTCTACGCTCGTCGCGCTACCATCGTAATTGCGAAGTCT
+
CCCC@CAAACCBBBBBCCCCGCCCCBBBCCBA>AAA@<AB?B@BBBB@@@?BDDBA=B@CCBB?B?BBBCCBBBB?BACBB3BB?AACG>CCAA>AAB?DC599ABAA<??BCB??D=AAA:?;A??88:>><A???<???AAAA<<=AAA=>=@;=>=:<<6=<@@@C??@@@:>;;;:/:1818?AAA/A?@?D:=>>>===78818DDD/A>==>:=:=F=BBAB=>=<@=AA>>>>;>AAD:AAAA>>?AAAA@:::@AAA:??AAAA<><>>>><AA@@
@ATNG8:00782:06217
GATGGTAGTCTCAGATAGTCTATAGTACTCATTCGTTTCGGAAGAGACAGGTACGTTAATAGTTAATAGCGTACTTCTTTTTCTTGCTTTCGTGGTATTCTTGCTAGTTACACTAGCCATCCTTACTGCGCTTCGATTGTGTGCGTACTGCTGCAATATTGTTAACGTGAGTCTTGTAAAAACCTTCTTTTTACGTTTACTCTCGTGTTAAAAATCTGAATTCTTCTAGAGTTCCTGATCTTCTGGCTCTCGTAGACAGATACTACCATCGTAATTCGAAGTCT
+
884405<<>CCCDBCBCEAAABBBBCCCBC=B:BBBB<BB>B=A@CB@BB9;55==.5059=?8@:@@AABA@AE;::CCC3@A:>=?>6?=:949A>:@A-000:>A=B@AA@@@A<@@A?A;@@BBBACF@BCCC?DA@;;;AABBDBDCB@@<;;;?AC?C>::;@ABB::4999999$9.92;:::9(9AAAG0/0A<<@696@<>>>>+::<;;5;8@C<??????B?B=@AABBA?B;;7<@@AA;;;BCD@@@000@00+0?>;=?:>9??:7>>>?
@ATNG8:00782:06253
GATGGTAGCATCATGCATATCTCACCAGAAGATCAGGAACTCTAGAAGAATTCAGATTTTTAACACGAGAGTAAACGTAAAAAGAAGGTTTTACAAGACTCACGTTAACAATATTGCAGCAGTACGCACACAATCGAAGCGCAGTAAGGATGGCTAGTGTAACTAGCAAGAATACCACGAAAGCAAGAAAAAGAAGTACGCTATTAACTATTAACGTACCTGTCTCTTCCGAAACGAATGAGTACGATGAGATCTCGTGTGCTACCATCGTAATTGCGAAGTCT
+
<B;@?CCCCBCCCBBBCCCCCCCDC@CCBADCCCBC@B?BCDBBBB@BB@C@ABA@@AAA2AACCCAACBCAAA8==9:::;.;C?C@CCC;CBB?B@AACCCBB>A@AA?BCC@CCCCCBBCCCCCBCBBD?CCCC8::CCBBAC?D@CAA?ADCCCAAC@CCAABB?BC@BBB>AAAA@;???>?CCCC3BB?BAAADDB@@:>;>?AC3858@BBC?CCCAABB8:8:BB=BBB?BCCCBBBCCBBBBCBBA=>@@>>>@@A=A@@@=<9<=DCCB?BBBB
@ATNG8:00784:06229
GATGGTAGTGTCAGTGCGCGTCGTCCAGAAGATCAGGAACTCTAGAAGAATTCAGATTTTTAACACGAGAGTAAACGTAAAAAGAAGGTTTTACAAGACTCACGTTTAACAATATTGCAGCAGTACGCACACAATCGAAGCGCAGTAAGGATGGCTAGTGTAACTAGCAAGAATACCACGAAAGCAAGAAAAAAGAAGTACGCTATTAACTATTAACGTACCTGTCTCTTCCGAAACGAATGAGTACTATAGACTATCTGAGACTACCATCGTAATTGCGAAGTCT
+
;>>D?BA??@@?A@A@BBBBDFCCCFCCC@CCAAAB>B?CDC@A?@;;;2::=?=88888)9:@?@BBCCCBCB:??AAAAB5BC?B8;;;6;CI@FHGCCB;;;;0;@BB?CBB>@@BBCFCGCCCBBC@@@;@@;;6;A?>@=::3;5;@@=@@@AAAAC?BBDAAA?BB?AB@?987CC=?==8999:::%9?;?:89A:===:<<?9=;1:199949;>?A885>?B>B@@9?>>8????@@@BBBBBB:::9?>?>>?<B@@>BA@?@B?B?BBBB?@:::
@ATNG8:00795:06216
GATGGTAGACATATCGTACTCTCTGTACTCATTCGTTTCGGAAGAGACAGGTACGTTAATAGTTAATAGCGTACTTCTTTTTCTTGCTTTCGTTGGTATTCTTGCTAGTTACACTAGCCATCCTTACTGCGCTTCGATTGTGTGCGTACTGCTGCAATATTGTTAACGTGAGTCTTGTAAAACCTTCTTTTTACGTTTACTCTCGTGTTAAAAATCTGAATTCTTCTAGAGTTCCTGATCTTCTGGGTGCGCTACAGTCTCTCTACCATCGTAATTGCGAAGTCT
+
<<<A?CBDDCBBCCCCCCCBBBBACBDA;;9C?BCBE@CC?B?@??<=CB:><AAA@D>BBCC>A8;=:>>A;77133333$3717766.6/0(/6;//*39;;;=@;=6<?AA?A==:>?>:>;<==????A<??@@=;;;AA@???@@AA888=9898:8818;>?@@===AA;>::;:2;<A;??@@@/@AADC5=>@AAAAA>><>AAA/>:;;A=A<??<@@AA@@@:>:=ADDAA<A@@A9888A??AAA@@@@A@@@@A<:8;;?A=G7;;AA<??>>
@ATNG8:00797:06243
GATGGTAGATACTCGCTGATACACCCAGAAGATCAGGAACTCTAGAAGAATTCAGATTTTTAACACGAGAGTAAACGTAAAAAGAAGGTTTTACTAGACTCACGTTAACAATATTGCAGCAGTACGCACACAATCGAAGCGCAGTAAGGATGGCTAGTGTAACTAGCAAGAAATACCACGAAAGCAAGAAAAAAGAAGTACGCTATTAACTATTAACGTACCTGTCTCTTCCGAAACGAATGAGTACACATCGTCGTGTCGTGCTACCATCGTAATTGCGAAGTCT
+
;<<C@BBBB966>=ABCCCDBBBBI?DBB@BCBBBE?@>ABAA@@@=AA?C?B???@>>>,<9<?AA=??:738/7744444$4;6;.555&5<;;:;;<<=>==:=;C@ACCCAHCCCCCCCCBBBCBABA;?@@@<@;;9AA@A<@<;;:;>AA@AACC@CCABAA;::9,:=<5;799928886999:==&=;6///;;79;877:7:>>3<8659AA?ABAAA@A=A??@@9@??<@BDBCBBBB??>CCCBCA@@A9888=;)////6956177;:7;?<<
@ATNG8:00809:06228
GATGGTAGCACGACACGACGATGTGTACTCATTCGTTTCGGAAGAGACAGGTACGTTAATAGTTAATAGCGTACTTCTTTTTCTTGCTTTCGTGGTATTCTTGCTAGTTACACTAGCCATCCTTACTGCGCTTCGATTGTGTGCGTACTGCTGCAATATTGTTAACGTGAGTCTTGTAAAACCTTCTTTTTACGTTTACTCTCGTGTTAAAAATCTGAATTCTTCTAGAGTTCCTGATCTTCTGGCTCTCGTAGACAGATACTACCATCGTAATTGCGAAGTCT
+
;?<A?CDDBCBB=B>CCBAAA99;BBBBCBBB?BBCC?CC@CBCCBBDDDADCC;;8<>ABAB?C@BCCC??>4403::;;+;?8A???3@;:47===9=?;<79737,3:;9;??>;<AA<;7:AA?>>>@;??::7:>A???B==>A@?<<::4:;:;@C<@<>>>A@@@@@8=====/=1818;DDE.==CBB:B=>=>@@@>=::@@@,@///=7=7??;>>B@>>><A<===>;;5;:;9>>===>>>??A==>==?>;;7;==>>>=A;??::5;=>:
@ATNG8:00810:06241
GATGGTAGAGAGAGCTCTCTCATCGTACTCATTCGTTTCGGAAGAGACAGGTACGTTAATAGTTAATAGCGTACTTCTTTTTCTTGCTTTCGTGGTATTCTTGCTTAGTTACACTAGCCATCCTTACTGCGCTTCGATTGTGTGCGTACTGCTGCAATATTGTTAACGTGAGTCTTGTAAAACCTTCTTTTTACGTTTACTCTCGTGTTAAAAATCTTGAATTCTTCTAGAGTTCCTGATCTTCTGGTGAGATATGCATGATGCTACCATCGTAATTGCGAAGTCT
+
AA?A?BDBBBB@BA@556;666==>?;@=>CFAICCC?CE@B?BB=<=<<055;>:8>>@;;9387<@??C??9968;;;;';84989:,7:;>:?00+/;5/0/(/7717;88::>?;<>87>9=>?>;::<8=A;;7:=@>?@@;;;@@@@@??9988:>>:><??AA???AA9<;;;:/:1818=>>@/@BCDD8>?>>>@@??@<====,=//-/=9=9BC=AAA888>:>5;;>?DB<>>=<===>>;;;AAB;;;A>==>@=;;;@AE=C7;;=<9:://
@ATNG8:00771:06289
GATGGTAGAGTATCATGTGTATCTCCAGAAGATCAGGAACTCTAGAAGAATTCAGATTTTTAACACGAGAGTAAACGTAAAAAGAAGGTTTTACAAGACTCACGTTAACAATATTGCAGCAGTACGCACACAATCGAAGCGCAGTAAGGATGGCTAGTGTAACTAGCAAGAATACCACGAAACAAGAAAAAAGAAGTACGCTATTAACTATTAACGTACCTGTCTCTTCCGAAACGAATGAGTACATAGATATACGTATAGCTACCATCGTAATTGCGAAGTCT
+
44::7=966==?<=B;<<@A?669>054=8::::88.4049<@A@@<@A=B?BCCCCCCC1B@DBBCHBBAA@C<AACCCGC5CCAG@CCC2CCC@CDCB@@@BC@C@CD@BBB@BBBBB@BA:;;BCDCAA?ABBC?BADBCBCC@C?A;;8;BBAA@?A?@ABDBB?::89?9588373(371337778$7938=:;;;?A=<8<8=BD=@=?@DHG@CB;;;;;@C@DDD?CBC@CCBBBCBBBCBBBBBBCCBBBDBBCBB?B==>AA=A=A@??;?CAA
@ATNG8:00775:06264
GATGGTAGTGTCATATGAGAGTGTGTACTCATTTCGTTTCGGAAGAGACAGGTACGTTAATAGTTAATAGCGTACTTCTTTTTTCTTGCTTTCTGTGGTATTTCTTGCTAGTTACACTAGCCATCCTTACTGCGCTTCGATTGTGTGCGTACTGCTGCAATATTGTTAACGTGAGTCTTGTAAAACCTTCTTTTTACGTTTACTCTCGTGTTAAAATCTGAATTCTTCTAGAGTTCCTGATCTTCTGGGTCTCTCTCTCACGCACTACATCGTAATTGCGAAGTCT
+
<?;;.4495>=A@<==<<<666<;;;:::5444)/979/--(-(---8-//,6666@8<8<==<5;65559///992//////#/4.4444)44444344/7.791////7;8>>=??>>>7<@B?B?BBBCBBBCACDDD@CCCCCCCCCGCCCCCDB=AAC?CC?@=ACA;;;A@?;=9999*:<@8:9:::*;?@@A7;;@@?=>>@A4::;.:BC:;9;@DE?BAFCBBB?B?BAABAB9;;CD=BBBBA@;;;;A@::9>999>@@>@>=A6::9A=9:9B
@ATNG8:00775:06285
GATGGTAGGCGAGAGTGAGACGCAGTACTCATTCGTTTGGAAGAGACAGGTACGTTAATAGTTAATAGCGTACTTCTTTTTCTTGCTTTCGTGGTTTTCTTGCTAGTTACACTAGCCATCCTTACTGCGCTTCGATTGTGTGCGTACTGCTGCAATATTGTTAACGTGAGTCTTGTAAAACCTTCTTTTTACGTTTACTCTCGTGTTAAAAATCTGAATTCTTCTAGAGTTCCTGATCTTCTGGGTGCGCTACAGTCTCTCTACCATCGTAATTGCGAAGTCT
+
BCBC?BDD?CC@@AB=CBBBCCBAADCCCCCC@CBBB<A=A=@@BBBCC@CBBAA?C@CCBB?B@CBBBABA?>:8BB=B1BB>BBBB=BCA@=@@?6@A9????9907?=?>>>B?BAB?B?CCBBBBCC???;=:=A@A@AAAA@>>>AA??:><@<@A<A9>=;:::C;;4:8652&249.55555'5789919555::9822,2888*999=<7<78848==:::<4848;;:9:488;;5:::::=<=:<@?BBA>=AA=A?AA@@<@7;;EE>=>>=
@ATNG8:00775:06295
GATGGTAGGACGAGCGTCTGAGAGGTACTCATTCGTTTCGGAAGAGACAGGTACGTTAATAGTTAATAGCGTACTTCTTTTTCTTTGCTTTCGTGGTATTCTTGCTAGTTACACTAGCCATCCTTACTGCGCTTCGATTGTGTGCGTACTGCTGCAATATTGTTAACGTGAGTCTTGTAAAACCTTCTTTTTACGTTTACTCTCATGTTAAAAATCTGAATTCTTCTAGAGTTCCTGATCTTCTGGTATACACACTCGCTCGCTACCATCGTAATTGCGAAGTCT
+
=BBB@D@@=@DBBCCBBAAACCBB?C@A@@AB>B;;;8;B?B@BBBBCDIADCCBC@C@BBBB6;8<AAAA00/<497:::'///)44>@4>=<<7<;999=25;>@@A?BBBCDCCC?BBE?C@CIBB@A@B?BCCB@CCCCCCCCC@@ACBB@@>@AB?AA>A<@@@;;;HIKGCCCCC=FACACAAAA0ABCBE:<;;=FCCBBBADDDD5A@ADE@C?CF@CDCBBCC?CABBBBAA>AAGADBBBBBBA;:;AAA@@@BBB?BFBBBB@C>AAAD@CBBB
@ATNG8:00776:06292
GATGGTAGCTCGCTGATGATATCTCCAGAAGATCAGGAACTCTAGAAGAATTCAGATTTTTAACACGAGAGTAAACGTAAAAAGAAGGTTTTACAAGACTCACGTTAACAATATTGCAGCAGTACGCACACAATCGAAAGCGCAGTAAGGATGGCTAGTGTAACTAGCAAGAATACCACGAAAGCAAGAAAAAGAAGTACGCTATTAACTATTAACGTACCTGTCTCTTCCGAAACGAATGAGTACTGTATCTATGTGTGCGCTACCATCGTAATTGCGAAGTCT
+
<<<;;<<<=>===996CBBBBBCCC@CBB?BBBBB@=@=@@CCCBB?BC?B?CBBBBCCC3B?BDBDCCCCBBA9==;;;;;*;B>B4;;;.;AA?BAACCDBBA>B=@@@BBC@CCCBBBBCCCCCBB@@@?B;<;C>BB@@@BAB?C?B@@>ACBBCCBB?BBDBBBABB?BBB;@@>>>8<?>;ABCBB3BC@BBBBBB@@A3838=>@1818>@@@?AA;::==395:BB=BCC@BBAAABBBBBAAABA@@CC9::BBB?><>????B=A<CCCC?B???
@ATNG8:00780:06281
GATGGTAGTGATACAGATCAGACACCAGAAGATCAGGAACTCTAGAAGAATTCAGATTTTTAACACGAGAGTAAACGTAAAAAGAAGGTTTTACAAGACTCACGTTAACAATATTGCAGCAGTACGCACACAATCGAAGCGCAGTAAGGATGGCTAGTGTAACTAGCAAGAATACCACGAAAGCAAGAAAAAGAAGTACACTATTAACTATTAACGTACCTGTCTCTTCCGAAACGAATGAGTACAGAGAGTACGATATGTCTACCATCGTAATTGCGAAGTCT
+
@@5::9>BBCBBBBCDCBCCEKICC@BCB?BBCB@@;?8@@AAAAC?BC?B?AAAFDDDD2B?BBCBBBCBA??8=<;9999$9?:;4:::6;BB?CBBBBBB;;;;ADF@CCD?BBCCCCBCCCCCBBBBD?BBBD?CBBAAA@?=@?BCF>BBCCBBBB@CCCBBB@??=?BA<@A???8=?@<@@@@@2??:?AA:::??A9>:ABBB?B?BB@@@<@@;::BB<@:>AC:AAA=CAA>>>AAAA==<<<C?????><<<>A;A???@B?B?CBBB@BAAA
@ATNG8:00784:06303
GATGGTAGCTCGCTGATGATATCTCCAGAAGATCAGGAACTCTAGAAGAATTCAGATTCTTAACACGAGAGTAAACGTAAAAAGAAGGTTTTACAAGACTCACGTTAACAATATTGCAGCAGTACGCACACAATCGAAGCGCAGTAAGGATGGCTAGTGTAACTAGCAAGAATACCACGAAAGCAAGAAAAAGAAGTACGCTATTAACTATTAACGTACCTATCTCTTCCGAAACGAATGAGTACTACTCTCAGAGACACACTACCATCGTAATTGCGAAGTCT
+
DCCB>ACCDDBBBBBBCCBCCBBADACCC@CBBBBC?C@BBB@@@@=@B?B?AA?@??;;5;9==;;;;AB=:?79:;AAAA2:;6;=@AA:AAA?@@@BCBC>><??BC@CCC?BBBBCCBBCCCDBBBBCADCBB?BBBBCCBB@CBDBB>BCCDCCCC?CCCBBB@@@<@BA<??@@?8@@>;=>=>?.?A?B@??BBBBB?B?BBCF>;7;BCBC@CA@@BBCAG?@@?0;;;5:??=@BBBBCCCCCDCCBBCBBBAAAA=@BBBBB?B=BB;;7;BBA
@ATNG8:00785:06278
GATGGTAGCAGACGTGACAGAGCGCCAGAAGATCAGGAACTCTAGAAGAATTCAGATTTTTAACACGAGAGTAAACGTAAAAAGAAGGTTTTACAAGACTCACGTTAACAATATTGCAGCAGTACGCACACAATCGAAGCGCAGTAAGGATGGCTAGTGTAACTAGCAAGAATACCACGAAAGCAAGAAATAGAAGTACGCTATTAACTATTAACGTACCTGTCTCTTCCGAAACGAATGAGTACTGCGTCTCACTCTCGCCTACCATCGTAATTGCGAAGTCT
+
>>=B>CBCCCCCCCCCDCCCCCCCC?BBD@BBBBBB@B@CCBBBCC?BA>A@BAA99999.9>ABBCCCCDCB@9??;;;;;*;A;A?CCC<CDGACCCCBBA::6;?BB?BCC@BCBBCCCCCBBCBBCBB@BBCC@CBBBBBBC?C?B@@>@BCCCDCC=AACCCB?AA>ACC?ABBBD<A:979@A=CBBB?@BBBA;AAC?C@CBBB@C?BBBCE@C;9:@=?6:8:AC>BBB?CBBBBBCCBBBCBBBCCBBCCCB@CCD@CBBCAA?A?BCCC@CB;;
@ATNG8:00805:06287
GATGGTAGACATATCGTACTCTCTGTACTCATTCGTTTCGGAAGAGACAGGTACGTTAATAGTTAATAGCGTACTTCTTTTTCTTGCTTTCGTGGTATTCTTGCTAGTTACACTAGCCATCCTTACTGCGCTTCGATTGTGTGCGTACTGCTGCAATATTGTTAACGTGAGTCTTGTAAAACCTTCTTTTTACGTTTACTCTCGTGTTAAAAATCTGAATTCTTCTAGAGTTCCTGATCTTCTGGCGCGTATGTATGTCGCCTACCATCGTAATTGCGAAGTCT
+
BBBD@CCBBCCCC@@BDCCCCBCCDCCCCCBB@BCCC=CC?C?BBBBCCC@CBB??=?@BBDD?B?BBBBBBB<B7AB>?>+BB9A997,79:8?CBB@BB?BBBBAA>ACBB@@@@;A?A;A;A>>==>??;====;AAA@@@@@@@@AA@???:>=>=>><><>?>@ABBBB;?8988,9:>:>>>>>/>@ABC7><;;>>@>??<ACCC/?>@AA=D:==;CCAA@??<?<@@A:::<AAA=>??AA@@@??===AAA:>>B=>:::>A<A<>>??<?@=>
@ATNG8:00807:06281
GATGGTAGGCGTGTGAGAGTCTGCCCAGAAGATCAGGAACTCTAGAAGAATTCAGATTTTAACACGAGAGTAAACGTAAAAGAAGGTTTTACAAGACTCACGTTAACAATATTGCAGCAGTACGCACACAATCGAAGCGCAGTAAAGGATTGCTAGTGTAACTAGCAAGAATACCACGAAAGCAAGAAAAAGAAGTACGCTATTAACTATTAACGTACCTGTCTCTTCCGAAACGAATGAGTACGTGTGCGACGTGTCTCCTACCATCGTAATTGCGAAGTCT
+
CCCC<@AA@:;696@@BBD;;=EC@8BCB?BC;<;C?B?B@@@>?@=;;29.4B9;9=@.@<@????>>A997*7?9000+/;9>)000(//84:/44=::?B=@=AA@B??;=::;;;;>?B;;;<;;B;>>>><?BA=<<///)/)//(0==>@?>>>;@@BBAB>??:>??9?@AAA=A99288888(9<9<@>>=;;<:0615;<=6=<B87673:79;=994;:>==7=@@:;:8:-----5556=9;737;;==8<=<5:;9658:=8??00*/9//
@ATNG8:00765:06339
GATGGTAGTATATCGCGTCGCTATCCAGAAGATCAGGAACTCTAGAAGAATTCAGATTTTTAACACGAGAGTAAACGTAAAAAGAAGGTTTTACAAGACTCACGTTAACAATATTGCAGCAGTACGCACACAATCGAAGCGCAGTAAGGATGGCTAGTGTAACTAGCAAGTATACCACGAAAGCAAGAAAAAAGAAGTACGCTATTAAACTATTAACGTACCTGTCTCTTCCGAAACGAATGAGTACACATCGTCGTGTCGTGCTACCATCGTAATTGCGAAGTCT
+
;A?B@CCCAA?<@@B@@B@<>CECC@BBB?@@@A;;49=@:99A@@;@A@C@;;;;9C@B)B89:?@>>>598?8856@@@@+==><9BBB9CCCAGBBABBB;;9;?BB@EBB@BBAABBCCDCDDAA@CB?@@@A7;;A>BB::8;@C@@>@CCCCBDA?CBCCDD>AA>>@@000@@=5009;:::::9%9;87=<@;:::8/28'899515159?CC@BB@@@BA>@=@AA<@BB?@??CCCCCBBB@@@BCCEBBB?@@BBC?C:::EB?B?BBBB?BBBB
@ATNG8:00768:06353
GATGGTAGCTCGCTGATGATATCTCCAGAAGATCAGGAACTCTAGAAGAATTCAGATTTTTTAACACGAGAGTAAACGTAAAAAAGAAGGTTTTACAAGACTCACGTTTAACAATATTGCAGCAGTACGCACACAATCGAAGCGCAGTAAGGATGGCTAGTGTAACTAGCAAGAATACCACGAAAGCAAGAAAAAAAGAAGTACGCTATTAACTATTAACGTACCTGTCTCTTCCGAAACGAATGAGTACACACTCTCATATGACACTACCATCGTAATTGCGAAGTCT
+
BBCB@CDBBABAA;:6B@AADAAAC>BBB>@AABBB?C?CAA;::A<@?9<8897738888$829=9??@A<BAC8>8:44444#49.5.555&5A>9@B?BBBB;;;0;>AB?D@A?ABCCCCCCGJGCBBBCC@BBBB>AACBCCCB?C@BBB?CDEDCBAB?BBBBBB@BB?BBA;???>?8;;=<7899::9#:9;7:49;8==7:686978+706:@CC@CB@?=99398999.3==;ABBBBBBAAABBBCCAA??BCCB@B??;>@@?BB@B=AA>?=>BBB
@ATNG8:00792:06328
GATGGTAGTATATCGCGTCGCTATCCAGAAGATCAGGAACTCTAGAAGAATTCAGATTTTTAACACGAGAGTAAACGTAAAAAGAAGGTTTTACAAGACTCACGTTAACAATATTGCAGCAGTACGCACACAATCGAAGCGCAGTAAGGATGGCTAGTGTAACTAGCAAGAATACCACGAAAGCAAGAAAAAGAAGTACGCTATTAACTATTAACGTACCTGTCTCTTCCGAAACGAATGAGTACACACTCTCATATGACACTACCATCGTAATTGCGAAGTCT
+
55<@9CBBCBBBABBEBBBCCCCCC?B@@<@@@@@@<A=@CC<;:B@CC@DABBBBACBD5C@BBBBCBCBBDB=@@?@@@@1@C?CADDC:CHHBBBCBBACCC@B?BB>AAB?BCCCCCCCCCBBBCBBA<ACBB@BCCFDDAA>B?BBB?CCCDDDAB?BCCBBB?AA>AAA;??BBB=BBB?BCCCC3DD?A???BCBBB:>8;;@@:=:=@BBB?BC@??AA=A>ACC>CBB?BBBCCCCCBBBABBB????CBBCBBBB?BBBBCC?C?CCCB?CC@@
@ATNG8:00802:06355
GATGGTAGCACGACACGACGATGTGTACTCATTCGTTTCGGAAGAGACAGGTACGTTAATAGTTAATAGCGTACTTCTTTTTCTTGCTTTCGTGGTATTCTTGCTAGTTACACTAGCCATCCTTACTGCGCTTCGATTGTGTGCGTACTGCTGCAATATTGTTAACGTGAGTCTTGTAAAACCTTCTTTTTACGTTTACTCTCGTGTTAAAAATCTGAATTCTTCTAGAGTTCCTGATCTTCTGGGATGTGTGCGCAGTGCCTACCATCGTAATTGCGAAGTCT
+
;<<A?BBCCDDDBBCBBBB:66;;@BGDDCAA?ACCH?FDADACCCDDBB@BCCAA?B?BABB?B>@CCCCCBA@<99878$9:59999(7:98?AAA?AA=AA@ABB>ABCB??>?<?CF?A<A===@@@@;@AAA8==AAAA>>@AAA@;;:?;?==:>@=@>A??>>@AAA;>>>AA5A:<8<<<;<.<?@@B7;:@@AAA>>>:>==>/>;;;A>D<??;@DD@====B=AA@@@D998;;6=///9@;>>>@@AA@9===7:///:=7B:>>>=8=>;;
@ATNG8:00770:06370
GATGGTAGACACGTGTGCTCTCTCGTACTCATTCGTTTCGGAAGAGACAGGTACGTTAATAGTTAATAGCGTACTTCTTTTTCTTGCTTTCTGTGGTATTCTTGCTAGTTACACTAGCCATCCTTACTGCGCTTCGATTGTGTGCGTACTGCTGCAATATTGTTAACGTGAGTCTTGTAAAACCTTCTTTTTACGTTTAACTCTCGTGTTAAAAATCTTGAATTCTTCTAGAGTTCCTGATCTTCTGGTAGAGCGTGCATATATCTACCATCGTAATTGCGAAGTCT
+
BBBB@CDBBBB;;5>@;@>@@>CDC<::BCCC?CB@A=AG@IABCBABAB<@@AAA>A=AA;:;;@CBBBBA?9;633333$3848333(3789<7;BB;@A5672725-/88//.3825<<3939===;;;:<AAAA<AAAABB<<<@D@@@99;188818A<A=BBD;;:@@@35/99;.=7@-/-999,333;9(-)////77:9:-5565'578378)/*/;7===@@A@=C7;;>:9:-//<9@=@@@AC@@@AAA;;:AA??;==@AAB<=6::BE<A???
@ATNG8:00788:06396
GATGGTAGTGTGTCTCTGAGAGTAGTACTCATTCGTTTCGGAAGAGACAGGTACGTTAATAGTTAATAGCGTACTTCTTTTTCTTGCTTTCGTGGTATTCTTGCTAGTTACACTAGCCATCCTTACTTCGCTTCGATTGTGTGCGTACTGCTGCAATATTGTTAACGTGAGTCTTGTAAAACCTTCTTTTTACGTTTACTCTCGTGTTAAAAATCTGAATTCTTCTAGAGTTCCTGATCTTCTGGAGATATCATCAGCGAGCTACCATCGTAATTGCGAAGTCT
+
?BBB@BBBBC@@@B:59A@AAABCBCBBBBBB@BBBD:AC@D?AAACBCB@DCCBB@C@CCCB@BADBBBCCCCC>AADDD5BC>AABB>BBBBACCCACH@BBCCBCBDCCCCCBB@BCE@C@CCCADDBB?CCDC>BBBBCECCBBBDDC@@@?CBD@CD?B?BBCCCCCCCDGBBBB6;5;>;;;;;.;CDGJ=CCCDDCC;;;@CEED3CCCCC@B?BC@CCCCAAA?B?BCBEBB?BCC@CCDAABCBBBBBCCCBBCCC@B9::BB@B?BCDDACCEC
@ATNG8:00798:06360
GATGGTAGCACGACACGACGATGTGTACTCATTCGTTTCGGAAGAGACAGGTACGTTAATAGTTAATAGCGTACTTCTTTTTCTTGCTTTCTGTGGTATTCTTGCTAGTTACACTAGCCATCCTTACTGCGCTTCGATTGTGTGCGTACTGCTGCAATATTGTTAACGTGAGTCTTGTAAAACCTTCTTTTTACGTTTACTCTCGTGTTAAAAATCTGAATTCTTCTAGAGTTCCTGATCTTCTGGCTTATGTATGTCGCCTACCATCGAACCACCTAAGTCT
+
ACDE@CBBBBDB;;;ACCCCBCDDCCBBCCBB?;:<B<BC?B>BBCBBBB?BCCBB?B7;<@@;??BBCAAA@A@<33333$39<9///(///89588?<@@89:7=38/.33//.7959??<?=@=:;;====;:9;79?@A>==AAAA@>>;89189:4:A:A;666//.855352225'2+5+25222$..555.4-----6889/3333'3...3(.(265=<=8:>95737>@777-//96997;;;;://-7-/+/<;6<==BB=B=>>:=?;===@
@ATNG8:00802:06378
GATGGTAGGACGAGCGTCTGAGAGGTACTCATTCGTTTCGGAAGAGACAGGTACGTTAATAGTTAATAGCGTACTTCTTTTTCTTGCTTTCGTGGTATTCTTGCTAGTTACACTAGCCATCCTTACTGCGCTTCGATTGTGTTCGTACTGCAGCAATATTGTTAACGTGAGTCTTGTAAAACCTTCTTTTTACGTTTACTCTCGTGTTAAAAATCTGAATTCTTCTAGAGTTCCTGATCTTCTGGATATGAGTGACTCGTGCTACCATCGTAATTGCGAAGTCT
+
BBCC@DCC?BBBCB@@@BB@AABD@AA@CC;;9<BCC>CC@C?BCDBCBC@FBBCD@B@BBBC>B>CCCCCCECCBBBBBB5BD?CCCC>CCCCACCC?BB7;;@@CEAGIEFDDBB?BCB?B?BBC@@@@B?BBBE?CBCC@BBCDCCD@B@CCABCB?BB?B?BBB?@@CCC?AACDD8C?A9;;;;;*:AABF=CBCCBBAAAA5;;;;*;AA@@=@?BC@CCCCFCC@C@BCCFGD@CCD?BDCCC@@@CBBBBCAAACBB>BBBBCCAE?CCCIACCBB
@ATNG8:00808:06366
GATGGTAGCGCACACATAGATACAGTACTCATTCGTTTCGGAAGAGACAGGTACGTTATTAGTTAATAGCGTACTTCTTTTTCTTGCTTTCGTGGTATTCTTGCTAGTTACACTAGCCATCCTTACTGCGCTTCGATTGTGTGCGTACTGCTGCAATATTGTTAACGTGAGTCTTGTAAAACCTTCTTTTTACGTTTACTCTCGTGTTAAAAATCTGAATTCTTCTAGAGTTCCTGATCTTCTGGTATGACTAGTGTACTACTACCATCGTAATTGCGAAGTCT
+
BB;99:<==>BBBBBBBCCCCCEBDBCBCC@@5@@A@;@C>B@BGCCCDD@CBAABADC?B@@<@7;;???@AAA<@A@@@,@@<?>>?9@>@@9=>B=AA=ACCCCGAGCCCCCCD@DDD@C@CBCBBBBB@BBBB>BBBCCCCDCCBBBBBBB?BBB?BB@E@BBBCDCBCB?B;;;;.;5;5;AAAA,AABBD?GCCCCDEGEF@CCCC5CB;;;AG@BB@CCCBBBE@C@DEDDCC@BCCFICGCBAACDCCCCCCCCBBB>BBAAAK@M?@@BBGECCB
@ATNG8:00811:06399
GATGGTAGCGCACACATAGATACAGTACTCATTCGTTTCGGAAGAGACAGGTACGTTAATAGTTAATAGCGTACTTCTTTTTCTTGCTTTCGTGGTATTCTTGCTAGTTACACTAGCCATCCTTACTGCGCTTCGATTGTGTGCGTACTGCTGCAATATTGTTAACGTGAGTCTTGTAAAACCTTCTTTTTACGTTTACTCTCGTGTTAAAAATCTGAATTCTTCTAGAGTTCCTGATCTTCTGGTCTACTACACTGTACTCTACCATCGTAATTGCGAAGTCT
+
ABCC?BCCCCBBBBBCCBCCDBCCCDBBBEA@;@BCB=BE?C@BDECCBD@CCCCCAC?BBCD@C@CCCCBBBBC=;::::*:B?ABCG@CCCC@CBC@CC?AACCCC@CCCCCDBB?BCC@C@CCCCCCCB@BCCC?BBBCDCBBBBBDCBBBB@CCC?CC@B?BBCCCCC@@;?:;;;.;>A>;;;;;*;EEEI=BBEGGJEECC@DIII5DBBBCFCACC?BCCCEBB?B@BBCC@@>@ADABBBCCCCCBBBDDCCBBCCC@CBBBAA=@>@@CC?C@::
@ATNG8:00820:05789
GATGGTAGACACGTGTGCTCTCTCGTACTCATTCGTTTCGGAAGAGACAGGTACGTTAATAGTTAATAGCGTACTTCTTTTTCTTGCTTTCGTGGTATTCTTGCTAGTTACACTAGCCATCCTTACTGCGCTTCGATTGTGTGCGTACTGCTGCAATATTGTTAACGTGAGTCTTGTAAAACCTTCTTTTTACGTTTACTCTCGTGTTAAAAATCTGAATTCTTCTAGAGTTCCTGATCTTCTGGAGATACACATGATACTCTACCATCGTAATTGCGAAGTCT
+
BBBB?BBBBBB@@;;>>>C@BA@CCC;@<C?BBCCDE?DC?B@CBDEEBC>@@B@@=@7:8AB?A>AABBCEBAB>BBBBB1=;6?999(39<<8<88/3>979339:4:BB=BCCC@;;;<@=BBB@>>>?;>>>>5;;===?@@@<;;C???@;8998==8==AA@@;;;=<797978*8-808;===+<=887-5===<===8938ACA/A888B<A=@A=AA@=>>>=A<A????A=?>>=;;;>>>>>????;;;>>>@@<@=:::=9@-//::6:==A
@ATNG8:00821:05775
GATGGTAGTGTCATATGAGAGTGTGTACTCATTCGTTCGGAAGAGACAGGTACGTTAATAGTTAATAGCGTACTTCTTTTTCTTGCTTTCGTGGTATTCTTGCTAGTTACACTAGCCTTCCTTACTGCGCTTCGATTGTGTGCGTACTGCTGCAATATTGTTAACGTGAGTCTTGTAAAACCTTCTTTTTACGTTTACTCTCGTGTTAAAAAATCTGAATTCTTCTAGAGTTCCTGATCTTCTGGACAGAGTGTGCAGATACTACCATCGTAATTGCGAAGTCT
+
/88:9???CDBB=BBCCBBBBBCBBBCB@??@>ACC=BC:;6:?A=;;;6;<<;;7;9<;55066;==CBDCCC@BBCCC3?@9>449)4:::5;;;5;C:9<BDCC@;;;CBCBB@C@B@C:;;CDCBBC?AAAB=@;;;BCCBBBCCCCCDD@D@@?AH@D@CAA@BBBBC?BBBBB3@=@@BBBBC2BBAAB;ABBBBCCC;;5;;;;;%;==A<==?BB?BBBCBAC@B?CB?A@A99;A@CBDGGBBBBBBBCCBBBBDC@CCBCCD@C@DCCC?BB@@
@ATNG8:00837:05771
GATGGTAGCGCGACGAGCGTAGACCCAGAAGATCAGGAACTCTAGAAGAATTCAGATTTTTAACACGAGAGTAAACGTAAAAAGAAGGTTTTACAAGACTCACGTTAACAATATTGCAGCAGTACGCACACAGTCGAAGCGCAGTAATGATGGCTAGTGTAACTAGCAAGAATACCACGAAAAGCAAGAAAAAGAAGTACGCTATTAACTATTAACGTACCTGTCTCTTCCGAAACGAATGAGTACAGAGAGTACGATATGTCTACCATCGTTATTGCGAAGTCT
+
@A9;89>@ABC@@BB@ACCCCCCDG?BCCAC@AB;;6;6;:BC@=@9;819;@AACBDDC1A=ABCCCCDBAA@8@@@AAA@0;C?B?BCC<CCCACFFCCCCCC@D@AA?ABB?CCCACCDGDDCCCBBABBCB::7:A@AAAAC@CCCAA>ABABBBBB?CCCDBB>?>8?@@3888898)98818<<<<.;=8<578BAA=>3836>=>9>7;;CBC?BBA@@AB>A>ABC@CDE?BBBBBBBBBAAABBCBBBBABBBBBAA<A=>>A=?>8=>=>:=AA>
@ATNG8:00849:05791
GATGGTAGAGTATCATGTGTATCTCCAGAAGATCAGGAACTCTAGAAGAATTCAGATTTTTAACACGAGAGTAAACGTAAAAAGAAGGTTTTACAAGACTCACGTTAACAATATTGCAGCAGTACGCACACAATCGAAGCGCAGTAAGGATGGCTAGTGTAACTAGCAAGAATACCACGAAAGCAAGAAAAAGAAGTACGCTATTAACTATTAACGTACCTGTCTCTTCCGAAACGAATGAGTACACACTCTCATATGACACTACCATCGTAATTGCGAAGTCT
+
BAAA@BB@AACCCDE@AACDCCCBB@CCC@CBBB@@<@>AABBCBB?AA<@<@CCDDHGE5C@BBCCCCBBAA@:@BA@@AA1@C=C4;;;.;BB@ECBCCBBBB@C@BB@BBB?CBCCCCCCBBBBCCCCDADDBB?BCCBCBBC@C@CA@?@CDDBBBB?BCCDDC?BB>BBA9<<777)9=>;@AAAA3>?<????BCB??;>>@ABA=@<@@CDC@CEBBBCB=A=@@@;@CD?BBCBBBBBBBBBDCBBABAAACCCCAA?BBDCAA?A=A@@@<@CAA
@ATNG8:00850:05787
GATGGTAGAGAGACTGTAGCGCACCCAGAAGATCAGGAACTCTAGAAGAATTCAGATTTTTTAACACGAGAGTAAACGTAAAAAGAAGGTTTTACAAGACTCACGTTAACAATATTGCAGCAGTACGCACACAATCGCAGCGCAGTAAGGATGGCTAGTGTAACTAGCAAGAATACCACGAAAGCAAGAAAAAGAAGTACGCTATTAACTATTAACGTACCTGTCTCTTCCGAAACGAATGAGTACTGCGCTCACTCTCGCCTACCATCGTAATTGCGAAGTCT
+
AA@@<?BCBABBBBCBBBCCCCCCC>CCD@CBB@@@?B>BBB@@AC@CC?A>=<>:9:9:9$86><=A<<A==CC<BB@@@@@0@B@B<BCC<CCCACCCDCCCBB?C@BB@CBC@BBCCCCECCCCDCCCBB?BCCBBBACCCCCC?D?BBB?BCBBACBB@AAABBB?CC?AAB>AA?><5>::38<<==.=A<A889>>>BB;>;>ABB<>;>@CCD@BBCBBBB?A>AED>BBB?BBCCCBBBC@A@CDCC@@ABBB?BBC?CCAAAC@D<@ABB@CB??
@ATNG8:00854:05773
GATGGTAGCTCACGTACGTCACACGTACTCATTCGTTTCGGAAGAGACAGGTACGTTAATAGTTAATAGCGTACTTCTTTTTTCTTGCTTTCGTGGTATTCTTGCTAGTTACACTAGCCATCCTTACTGCGCTTCGATTGTGTGCGTACTGCTGCAATATTGTTAACGTGAGTCTTGTAAAACCTTCTTTTTACGTTTACTCTCGTGTTAAAAATCTGAATTCTTCTAGAGTTCCTGATCTTCTGGCGCTCTGTCACGTCTGCTACCATCGAACCACCTAAGTCT
+
BBBB?BBCBCCCBBBCAB@BACBEECACBC@@<@CCC>CC@CADBBBCCC@CCC??>@ACBBC@C@CBBBBBA??<988888$:::9;BB>BCCD?CBB?BB9:9BFED?CCCACCCC<??B>B>AA;;;=>>9@AAB666@@?@>AABAAA?@@A=@@@<AB<@<@@@@@BBCC;@@@AA6A;?:9////(-9222),,,,,,9<:=18785$288895:6>>4>>===<><=:=<@99;///;697;<8;;@???AA>>>>>@@<@@@@A<A<@?<@@>>>>>
@ATNG8:00860:05775
GATGGTATTATCTGCACACTCTGTCCAGAAGATCAGGAACTCTAGAAGAATTCAGATTTTTAACACGAGAGTAAACGTAAAAAGAAGGTTTTACAAGACTCACGTTAACAATATTGCAGCAGTACGCACACAATCGAAGCGCAGTAAGGATGGCTAGTGTAACTAGCAAGAATACCACGAAAGCAAGAAAAAAGAAGTACGCTATTAACTATTAACGTACCTGTCTCTTCCGAAACGAATGAGTACTATAGACTATCTGAGACTACCATCGTAATTGCGAAGTCT
+
BB@C?B@@=@@A@AABBBAB=A<<D@BBC?CAAB@D<@7:;A>??C?A@7>::;7<<<<?.?=@AABBBA?9:9,99;@@A@2AA>@2;;:4;DC?BCCFCBBBB=@>@B?BAB@BCBBCCCCAAABBDCCC@CC998;BCC@@?B>B?CAB?CCBBCCCC?BBCCCC?>>9???4::??=5<993::9:9:%:><?A?AB@>;917157>@2=:=@CCB@BD:::BB?C?BA@9@994999ADEDDCBAACBC>;@ABCBBBABEAECAABB?C@CCAA>A???
@ATNG8:00861:05805
GATGGTAGCACGACACGACGATGTGTACTCATTCGTTTCGGAAGAGACAGGTACGTTAATAGTTAATAGCGTACTTCTTTTTCTTGCTTTCGTTGGTATTCTTGCTAGTTACACTAGCCATCCTTACTGCGCTTCGATTGTGTGCGTACTGCTGCAATATTGTTAACGTGAGTCTTGTAAAACCTTTCTTTTTACGTTTACTCTCGTGTTTAAAAATCTTGAATTCTTCTAGAGTTCCTGATCTTCTGGATAGCGACGCGATATACTACCATCGTAATTGCGAAGTCT
+
;;;?7<>C@<<====<<:;65554;<=;;@CJ@BCIH?GIBIB=;;BBCC?B@@59458<==>:B?@ABDCC@::64:::;+:@;ABAA;A:0*06;0.)-635---660689998?>9<A@?B@AAA?>>>><@BBB:;<<???A<;;@@@>>==5:::4::4;8===>>>@DC:==BFB/@188-8>@CB/==67707///::;=566(7::9)7:;4;A5<5::27A>9:8<=A7:;@A==:====BB>>888===;;;?===?>>:;;;;=@;@:==@@999//
@ATNG8:00863:05773
GATGGTAGTATATCGCGTCGCTATCCAGAAGATCAGGAACTCTAGAAGAATTCAGATTTTTAACACGAGAGTAAACGTAAAAAGAAGGTTTTACAAGACTCACTTTAACAATATTGCAGCAGTACGCACACAATCGAAGCGCAGTAAGGATGGCTAGTGTAACTAGCAAGAATACCACGAAAGCAAGAAAAAGAAGTACGCTATTAACTATTAACGTACCTGTCTCTTCCGAAACGAATGAGTACTACTCTCAGAGACACACTACCATCGTAATTGCGAAGTCT
+
@A?@>BBBACCACCCCCCAAABAAC?BBC?BBBAAB@B@BCCCBBC?BB@D@AAABCBCB5C@CCCCCECC@??:?ABFEEE2BC?C=@@@9AEEBCAABCBCBB>B@EC?BCC?BBBCBBCBBBBCCBBCA?AACC?BBBAA@??<??BBC?CCBBBBBB?BBBBCC?CC?AAB=??999.9::39CCCD3@@<?ACABBBBB;=<>BBB@D@AAAAA>ABBB>>><A=AAA9?BB?BBBE;<<CCCBC@@@CBCBCCCCCDCC@CCCBBB@C?BBBB@BCCC
@ATNG8:00849:05837
GATGGTAGTGTCAGTGCGCGTCGTCCAGAAGATCAGGAACTCTAGAAGAATTCAGATTTTTAACACGAGAGTAAACGTAAAAAGAAGGTTTTACAAGACTCACGTTAACAATATTGCAGCAGTACGCACACAATCGAAGCGCAGTAAGGATGGCTAGTGTAACTAGCAAGAATACCACGAAAAGCAAGAAAAAAGAAGTACGCTATTAACTATTAACGTACCTGTCTCTTCCGAAACGAATGAGTACGTGTGACGTACGTGAGCTACCATCGTAATTGCGAAGTCT
+
::;@@A=<<>>B?665<<<666;;;5:9>455555:5<7<<@=BAC>>@6;5;BBBCCDC3C9::CAAABB???5>@;;;;;*:C?D@DED;BBE@CBBACDDCD@DADC@CBB>BBABBBCDHDCCCDC@@?@CCC@BBDBCBBB@C@CCC?BBBCCBBB?CCBBBB???::::;?@9999*9992999999%0>990//::=>>;=758??;B<A>C@A>@CBDBCB?C?A@@9>9:4:AAACBBCBDCBBBBBBBBBCAABBBC?99:???<?<?BBA>AB::
@ATNG8:00851:05851
GATGGTAGATACTCGCTGATACACCCAGAAGATCAGGAACTCTAGAAGAATTCAGATTTTTAACACGAGAGTAAACGTAAAAAGAAGGTTTTACAAGACTCACGTTAACAATATTGCAGCAGTACGCACACAATCGAAGCGCAGTAAGGATGGCTAGTGTAACTAGCAAGAATACCACGAAAGCAAGAAAAAAGAAGTTACGCTATTAACTATTAACGATACCTGTCTCTTCCGAAACGAATGAGTACATAGATATACGTATAGCTACCATCGTAATTGCGAAGTCTT
+
CCCC?BBBC@:@>556965;;9:9905;=:?A?@:;5;2::5554=8==8<68;;77999(713<>374===??5;;94949$9@=<;DDC7BBD@BB?B@@A:;89:@@<BBB>ABAA;;:BBB::9>CCC<ABDE?CBCCCDCB>B@B;<8;AAADAAA=:::AAC?BB?BDC:==@>=6::><@CCCCC)AA=994:???DEE:>:;;;<5:4998//6///.55./).2777'....335555777888>>;8:8??>>===;;4://///386;987133--(
@ATNG8:00852:05813
GATGGTAGCGAGCGAGTGTGTATACCAGAAGATCAGGAACTCTAGAAGAATTCAGATTTTTAACACGAGAGTAAACGTAAAAAGAAGGTTTTACAAGACTCACGTTAACAATATTGCAGCAGTACGCACACAATCGAAGCGCAGTAAGGATGGCTAGTGTAACTAGCAAGAATACCACGAAAGCAAGAAAAAAGAAGTACGCTATTAACTATTAACGTACCTGTCTCTTCCGAAACGAATGAGTACGATGAGATCTCGTGTGCTACCATCGTAATTGCGAAGTCT
+
<<<B?BBBBBCBCCBBBBBDCDAAC?BBB@CBC@@?<@<@ACCBBB>A@<?<?@ABCCDC5CACCCCCCBB;;;0;BAAABB2BB?C=@@@9BCC@KBB=;;EDD>B@BB?BCC@DCCCCCAA@@@CBCCCC?CCBB?BCCCCCCC?C@FEE@CCCCCCCC@CBBABB@CC@ABA8::??<6===9:::9:9%9><>949CBBBB>@>@BCC?C?C?BCC@CC@A@AA6;5;AA<ABH@A@AECCCCBBBBBC?>>@@AA>>>@?@;=@??AC?C?CCCC@CAA@
@ATNG8:00819:05906
GATGGTAGATATATGCACGCTCTACCAGAAGATCAGGAACTCTAGAAGAATTCAGATTTTTAACACGAGAGTAAACGTAAAAAGAAGGTTTTACAAGACTCACGTTAACAATATTGCAGCAGTACGCACACAATCGAAGCGCAGTAAGGATGGCTAGTGTAACTAGCAAGAATACCACGAAAGCAAGAAAAAAGAAGTACGCTATTAACTATTAACGTACCTGTCTCTTCCGAAACGATGAGTACACATCGTCGTGTCGTGCTACCATCGTAATTGCGAAGTCT
+
<<5;49<;;>;;;=?>B?<<;??;@>?==8=?<:?;8<8<>><@??;>=9??ABBBBCCC3C?BBBBBBBCBBA=9:;A???,@@<>8ABB;A@A@BAAAACCBB?B?BA@CA@7;;A@ABCB9;9CCCBCB?AA;;6:@@@@C;:5;?B;;69@A@BA@A?CA@???@BE@CBB::9A@C:<<<8989999$9989A=D<<BAA<><<8=A0;5;=ABC?@@CCAAA=?=?CC>CBBBBBBBAAA@@@@ABAACBAAA?>?B@@=>>>@@@>B<>?AA>A@@A
@ATNG8:00821:05893
GATGGTAGCTCACGTACGTCACACGTACTCATTCGTTTCGGAAGAGACAGGTACGTTAATAGTTAATAGCGTACTTCTTTTTCTTGCTTTCGTGGTATTCTTGCTAGTTACACTAGCCATCCTTACTGCGCTTCGATTGTGTGCGTACTGCTGCAATATTGTTAACGTGAGTCTTGTAAAACCTTCTTTTTACGTTTACTCTCGTGTTAAAAATCTGAATTCTTCTAGAGTTCCTGATCTTCTGGAGATACACATGATACTCTACCATCGTAATTGCGAAGTCT
+
;;;A@A@CBBBBA@@B@;ABBBBFBDBCCCCB@CAAA>AC@C@CBBBBBB@BDDBB@B@CCCD?B?BDBBBBBBD@CBBBA.99387;;3;CAB=@@@<@@;@00/:>7?=@?ABBA?BCB?B@@@@A@@@A=@AAA;::;>>>?======888808599;=:=<?@===???>57::::-:8=7==???/>?;;;7;B@@@FB===;:=;<,=///@6;4?D:>>AA>=><>;?@=;;;<@@B=<==@@@@@@;;;@@@@@>>><>>@@>>;>388>?;?>>=
@ATNG8:00826:05878
GATGGTAGTGATACAGATCAGACACCAGAAGATCAGGAACTCTAGAAGAATTCAGATTTTTAACACGAGAGTAAACGTAAAAAGAAGGTTTTACAAGACTCACGTTTAACAATATTGCAGCAGTACGCACACAATCGAAGCGCAGTAAGGATGGCTAGTGTAACTAGCAAGAATACCACGAAAAGCAAGAAAAAAGAAGTACGCTATTAACTATTAACGTACCTGTCTCTTCCGAAACGAATGAGTACGATGAGATCTCGTGTGCTACCATCGTAATTGCGAAGTCT
+
5<<<><666>>CA<<?6666@>>>A<===9<<@@::5:39;:495<5966:6///77;;;+;5:;=<<ABAAA?67344444$495:8=@@2===:=>>A9:5555)58::066<6<<555:566??@AAGBB;;:DC>A@CCBBBB?B?C;;7;AA@D>><9><<<5833;4333,3/////(///(/;;;;;&7718;;:<;:65(-(----(-(-5/0/6;<::999284333(39:6888<<=BBBBB@==<AA@==?>?>888:?==>AD<?1;;@@:9999
@ATNG8:00826:05882
GATGGTAGACACGTGTGCTCTCTCGTACTCATTCGTTTCGGAAGAGACAGGTACGTTAATAGTTAATAGCGTACTTCTTTTTCTTGCTTTCGTGGTATTTCTTGCTTAGTTACACTAGCCATCCTTACTGCGCTTCGATTGTGTGCGTACTGCTGCAATATTGTTAACGTGAGTCTTGTAAAACCTTCTTTTTACGTTTACTCTCGTGTTAAAAATCTTGAATTCTTCTAGAGTTCCTGATCTTCTGGATAGCGACTGCGATATACTACCATCGTAATTGCGAAGTCT
+
::5<8=@:945445<566>>666==666;;;<<>DDD;DI@E@CCBBAAB7;6<>B<A=??@@;@?@::8A?==?677788)8>6>?AA8:@??<?900)/906//(/;;5;?BB@>@>=5526;5::>;;7;;4;ABA6::<=<=A>>?>>====<1///5//)/388=?@==<>:<798:-:4<076889+:<=?A2:9525557:917878)88939?9>9>C7::@@;;;<A;;;;7675///7>=9<8876657888///988;;@===<A<A7:;:;<>==9
@ATNG8:00831:05899
GATGGTAGAGAGAGCTCTCTCATCGTACTCATTCGTTTCGGAAGAGACAGGTACGTTAATAGTTAATAGCGTACTTCTTTTTCTTGCTTTCGTGGTATTTCTTGCTTAGTTACACTAGCCATCCTTACTGCGCTTCGATTGTGTGCGTACTGCTGCAATATTGTTAACGTGAGTCTTGTAAAACCTTCTTTTTACGTTTACTCTCGTGTTAAAAATCTTGAATTCTTCTAGAGTTCCTGATCTTCTGGTGAGATATGCATGATGCTACCATGTAATTCGCGAACGTACTT
+
BAAA?CBAAA;;;95555<;;;><A:69;=@B?CCCC>BLAE?AA97777)//7994:;>@;5055::ABCA?:>9=AAAA1<=57337,3:9=9==<<689237339:;7;:==8<:86//.27496==95855>=AB9:;8==;@;;;??@@===8;::9>>5;6;??C???==5:;;::/:1818;>>?/>>>AA387?=?;=<<;7;DDD/B;;8;?=F=BA<@??;;;>:>188??>>8888:>>;;;>>>@@B@@@A@<;;@;;;;>?;:133,,,),,2,,,)
@ATNG8:00836:05863
GATGGTAGTATATCGCGTTCGCTATCCAGAAGATCAGGAACTCTAGAAGAATTCTAGATTTTTAACACGAGAGTAAACGTAAAAAGAAGGTTTTACAAGACTCACGTTAACAATATTGCAGCAGTACGCACACAATCGAAGCGCAGTAAGGATGGACTAGTTGTAACTAGCAAGAATAACCACGAAAGCAAGAAAAAGAAGTACGCTATTAACTATTAACGTACCTGTCTCTTCCGAAACGAATGAGTACGAGAGAGCACACGTGTCTACCATCGTAATTGCGAAGTCT
+
56,-(/////45599995.59995554544.445/775;,////755.55.4.444;44455$48>;5//::///8/////<<<+>@<@<??>0<::5:566>>><=7:9=<4:9?;?A==B=>B=?>>>AA;;7;A@@=@;<<<==B>?<>:<*000/9<;?A?8<=;58369>277/75;;=??8877533777'3;5;:@??=C;=:=<==<A8<57:A;;6;B:::AA?A?BBC=A??;>???ABB898CC99:BBCBCCCAA>BA<A;;;@A=@=A@@A??:99
@ATNG8:00837:05870
GATGGTAGATACTCGCTGATACACCCAGAAGATCAGGAACTCTAGAAGAATTCAGATTTTTAACACGAGAGTAAACGTAAAAAAGAAGGTTTTACAAGACTCACGTTAACAATATTGCAGCAGTACGCACACAATCGAAGCGCAGTAAGGATGGCTAGTGTAACTAGCAAGAATACCACGAAAGCAAGAAAAAAGAAGTACGCTATTAACTATTAACGTACCTGTCTCTTCCGAAACGAATGAGTACATAGATATACGTATAGCTACCATCGTAATTGCGAAGTCT
+
BCBB?BCCCCCCCBBCCCCBB@9994;CB?CDEDBB>B?BACAAAB@BB?B@DCC99898.9?CCBBDBBBBB>6@@;;;;;;$;4252555&5<<9=A>BDCDCC?C?BB?BCC?BBCCCBCECCCCBBCCD@DCBB>@@BAABBB>B@C@@>ACCCDDAA>ABBBBB?AB>???4:::99,8>>;99:9:9%9@;A99:BBBAC5967>@A1838@BBB@BA??=::3:3:::/8AA>A@@CCCCCDBBBCCB??AAA@@@@@@?=@>==BA:=7==8818;;;
@ATNG8:00839:05897
GATGCACACGAGATCTCATCGTACTCATTCGTTTCGGAAGAGACAGGTACGTTAATAGTTAATAGCGTACTTCTTTTTCTTGCTTTCGTGGTATTCTTGCTAGTTACACTAGCCATCCTTACTGCGCTTCGATTGTGTGCGTACTGCTGCAATATTGTTAACGTGAGTCTTGTAAAACCTTCTTTTTACGTTTACTCTCGTGTTAAAAATCTGAATTCTTCTAGAGTTCCTGATCTTCTGGGCTGCGCTGATATGCGCTACCATCGTAATTGCGAAGTCT
+
CC@C@DCCCCCCCCCC?CBBBBCCBBBB?A@@@=AC@FABCCHCCC@CCCBB9:;;DEEAD@BBBBFDDA@<AC>B=1BA;@999.3<@?4:9@=?B?AAAACB=@?AABBBB?BCC?C?BBBBBBAB?A>>><@@A@@@@???DAA:::=89;:<;:7;<?BB@@@AAB8<;@??/>1818>==>/>>CFE7==?@@?CA;;7;HEK/C;;;B=B=??:>BBBC??;?<AA@@=<6899;1;///=;9;>>>???@@>>><AAAAAA=D6::@B<A@>>
@ATNG8:00842:05883
GATGGTAGTATCTGCACACTCTGTCCAGAAGATCAGGACTCTAGAAGAATTCAGATTTTTAACACGAGAGTAAACGTAAAAAGAAGGTTTTACAAGACTCACGTTAACAATATTGCAGCAGTACGCACACAATCGAAGCGCAGTAAGGATGGCTAGTGTAACTAGCAAGAATACCACGAAAGCAAGAAAAAGAAGTACGCTATTAACTATTAACGTACCTGTCTCTTCCGAAACGAATGAGTACACATCGTCGTGTCGTGCTACCATCGTAATTGCGAAGTCT
+
<;;@:C>CCCCD@@BCCCCCEGCIC@CCB@BD;;;C?;;;@?@?@?AA?A?ABBBBCDC3C?CCCDBBCAAAA9@@;;;;;*;A>B@CCC<BCC@C;=;BBBCB@C@CC?BBD?BBCBCBBBCBBBCAAA@ADBBB?AAABBBCB?C@CCC@BCCCCDCC?BBBBBB?AA=@@@499@@A8?>?;99999(9@;A@BBBB??<16169:8*/,/9@@@@AA??>BC?B?BBC>BBC?BBBABBBBBBBBBBBCCCABBAABBBF?BAABBB?B?BCCE@BCCA
@ATNG8:00846:05902
GATGGTAGCAGACGTGACAGAGCGCCAGAAGATCAGGAACTCTAGAAGAATTCAGATTTTTTAACACGAGAGTAAACGTAAAAAGAAGGTTTTACAAGACTCACGTTAACAATATTGCAGCAGTACGCACACAATCGAAGCGCAGTAAGGATGGCTAGTGTAACTAGCAAGAATACCACGAAAGCAAGAAAAAAGAAGTACGCTATTAACTATTAACGTACCTGTCTCTTCCGAAACGAATGAGTACTGCGCTCACTCTCGCCTACCATCGTAATTGCGAAGTCT
+
//::6<<BA<;;;;;<=?@CCB;55.555.5;<;>;9@=AAA;;9?;78176773333333#3699:B==@;:@@,7349999):?:>:?C@7A<B?AACCBBBBC@BACC@AA??B??;CBBCCCBBBCCBC?CCCC@CCCBCC??=@@C@@?ACCCCBCC@CBBBBB=AB?::9>AABCC>><<;999999%9713>;A;:8;8*/).5./(//67@A@=BA988=?<?:;>=5=??<>??BAB??9::???ABBBB>==?BB;698/./61618889499<8
@ATNG8:00847:05873
GATGGTAGTATATCGCGTCGCTATCCAGAAGATCAGGAACTCTAGAAGAATTCAGATTTTTAACACGAGAGTAAACGTTAAAAAGAAGGTTTTACAAGACTCACGTTAACAATATTGCAGCAGTACGCACACAATCGAAGCGCAGTAAGGATGGCTAGTGTAACTAGCAAGAATACCACGAAAGCAAGAAAAAAGAAGTACGCTATTAACTATTAACGTACCTGTCTCTTCCGAAACGAATGAGTACACATCGTCGTGTCGTGCTACCATCGATAACCTCGAGTCT
+
;;;C@DCBBBDAABDECCCBBDCCG?BBD@BAA@@@<@=BCCBBBBACC@CAEDB:9:;;*;9::9?CCCA??>4:00+0000*0@;=<?@@2><<7:59;977//,/7;:7<9;7;?B@BB=AAABBBBBBB@BBBC?@@BBBCBB<A=AAA>AA@?@@??=ABBDCC@BB?BB?893388/8993333333$3=8774@B=:9999469;;5<<?>C::6::99?>A>A;999.9>=298>>?BBBBBAAABBABB???BBBBBF@B::9AAB?B?BBA;;8?>
@ATNG8:00855:05884
GATGGTAGATATATGCACGCTCTACCAGAAGATCAGGAACTCTAGAAGAATTCAGATTTTTAACACGAGAGTAAACGTAAAAAGAAGGTTTTACAAGACTCACGTTAACAATATTGCAGCAGTACGCACACAATCGAAGCGCAGTAAGGATGGCTAGTGTAACTAGCAAGAATACCACGAAAGCAAGAAAAAAGAAGTACGCTATTAACTATTAACGTACCTGTCTCTTCCGAAACGAATGAGTACGAGAGAGCACACGTGTCTACCATCGTAATTGCGAAGTCT
+
<<<A?BBBBB@>>CCCEABACCA@@?BBB?BCBBBC?C@DCCAAAC@BC@B@CB;:9BCB2B<??ABC@@@9::,:3:4;==+=@:>0555&5;<29:AA?A@;;99?CB?CBC?ABBBCCCCBCCCCBBBCABBBC?BABDDCCC?B@BBB?CBBBCAAA?BBBCDD@BB>????A>>?B8==?:=<=???'=>??:49BBB?==A;==@@:@>>>B;;8;@@AAAA?C?BBB<AAB>CAFBBBCCABBB??>ACCCB>?>BBBB@@@@?BB?B?BCCB?BB??
@ATNG8:00856:05886
GATGGTAGCAGACGTGACAGAGCGCTAGAAGATCAGGAACTCTAGAAGAATTCAGATTTTTAACACGAGAGTAAACGTAAAAAGAAGGTTTTACAAGACCCACGTTAACAATATTGCAGCAGTACGCACACAATCGAAGCGCAGTAAGGATGGCTAGTGTAACTAGCAAGAATACCACGAAAGCAAGAAAAAGAAGTACGCTATTAACTATTAACGTACCTGTCTCTTCCGAAACGAATGAGTAACGATGAGAGAGCTCTCTCTACCATCGTAATTGCGAAGTCT
+
?9;5:>>ABBDD;;6B:;9=@AAABAA;CBBBBA99.5.44==;;A?@A@C?CB@@ADDD5C@BBBCDCCCBBF>BAABEED2BC@C>@A@9@CC>A<<;,:>>?6?8@@7ABA=@AAAAABBBBBBBBCBC>??CD?BBA@;:::59?CAB?A?@>@B@?=@BCCBB?BB>BCC?A@@@?.77828A=?A17848C@@A>9:9)0*/553284<?@;:5:@===??<@:>880800*08---/)/666878333:=337=@BABB?BBBB<=:;+0000::037
@ATNG8:00816:05952
GATGGTAGACATATCGTACTCTCTGTACTCATTCGTTTCGGAAGAGACAGGTACGTTAATAGTTAATAGCGTACTTCTTTTTCTTGCTTTCGTGGTATTCTTGCTAGTTACACTAGCCATCCTTACTGCGCTTCGATTGTGTGCGTACTGCTGCAATATTGTTAACGTGAGTCTTGTAAAACCTTCTTTTTACGTTTACTCTCGTGTTAAAAATCTGAATTCTTCTAGAGTTCCTGATCTTCTGGATACACTCATGTGCACCTACCATCGTAATTGCGAAGTCTT
+
:::>9<<CCDCCBBAA@CCAAACCCDCDCB:926;?>6;;9>9=555;;;7<<?99-917:<@9@>A@947B===7:9999+336;3//(////3888333/3=A>?B574?A??@D=???7;5:;////683;=>>6686<@@<;;;>::::::38684:<7=588A@@@ABA8:7777*7-5.59999*78=<>*//555525//).999)798896:6:?;?>>888<;A=;;;==?:@??:>=;;;==>>@B@A=>=:==E=A>;;;A<@=;;7<7:://)
@ATNG8:00820:05924
GATGGTAGGCGACATACATACGCGCCAGAAGATCAGGAACTCTAGAAGAATTCAGATTTTTTAACACGAGAGTAAACGTAAAAAGAAGGTTTTACAAGACTCACGTTAACAATATTGCAGCAGTACGCACACAATCGAAGCGCAGTAAGGATGGCTAGTGTAACTAGCAAGAATACCACGAAAGCAAGAAAAAGAAGTACGCTATTAACTATTAACGTACCTGTCTCTTCCGAAACGAATGAGTACAGAGAGTACGATATGTCTACCATCGTAATTGCGAAGTCT
+
<<<A?BBC@C@A@DCCCCCCAAACC?AAC@CCCCCEACACBECBBC@@@=@?@@A;;;;;;$;7B>?C?6;9CHF=C9;;;;;*;@=@?BBB;CCCACCCCDCCCC@C???;?@?=ACCBCDDDBBBBBCDCC@CCCC>BACCCCCC?E@CBA?@CCCCBBB@BBBCCC@BB?AA@799===3===;99999(9?;>999BBBAB?B@BACC>?<;BDBB?@@@@@BB?A>A@@9AAA?ABDBBCCCBBBBBBBBBBCCBBBBB@@>A@AA@@==///==9==6;
@ATNG8:00822:05935
GATGGTAGCTATACGTATATCTATGTACTCATTCGTTTCGGAAGAGACAGGTACGTTAATAGTTAATAGCGTACTTCTTTTTCTTGCTTTCGTGGTATTCTTGCTAGTTACACTAGCCATCCTTACTGCGCTTCGATTGTGCGCGTACTGCTGCAATATTGTTAACGTGAGTCTTGTAAAACCTTCTTTTTACGTTTACTCTCGTGTTTAAAAAATCTGAATTCTTCTAGAGTTCCTTGATCTTCTGGTCTACTACACTGTACTCTACCATCGTAATTGCGAAGTCT
+
@@:@7;;=>====;;;<<<=>@?555559ABB>CAAA>ACAD@BBCCCCC@CCC:97:<@BCC@C@CCCCAAB@@;99878$9;88@AD<BBCC=@?B@BC@BBBBBB?CBBBBBBC?BBB?B?BAB>>>@@<@>=<;788@@B@@@BB@>?>A@;?;:5;;5;:@>??@>>??5;;?>>/>1819:::;.:AAAE7;:=977:;577(/////$///-6264//)/88965638(/(/6:::15555:;<==>?AA??????AAA@@6;;;:==5:5:6<;7///6
@ATNG8:00822:05939
GATGGTAGCGCATATCAGCGCAGCCCAGAAGATCAGGAACTCTAGAAGAATTCAGATTTTTAACACGAGAGTAAACGTAAAAAGAAGGTTTTACAAGACTCACGTTAACAATATTGCAGCAGTACGCACACAATCGAAGCGCAGTAAGGATGGCTAGTGTAACTAGCAAGAATACCACGAAAGCAAGAAAAAGAAGTTCGCTATTAACTATTAACGTACCTGTCTCTTCCGAAACGAATAGTACGATGAGATCTCGTGTGCTACCATCGTAATTGCGAAGTCT
+
A@?@:>CDBBBBCB;;;CCBCB@@@;@@A=<@BABB=B=@@CCCCJABB?B=??>@@?@@0@<?BE>@>A000@6=<00000'0?<C2999&9=<>A;:;CBABB>B?@@<@@@=@BAAA@@@BBBBBBBCG@CCCC@CBECDCCE?B=B;;7;CCCBDCC@CBBCCC@CC@CAA>ABA@@9???:?@BAA2A@;??@BBA@A@4:39>>>:?:?BCBB@BB??;==9=:ABC=@@B?AAA???A???;;;BB@@==>>>>>;:5;;;=>>9=178:;5;>;;
@ATNG8:00823:05945
GATGGTAGCATCATGCATATCTCACCAGAAGATCAGGAACTCTAGAAGAATTCAGATTTTTAACACGAGAGTTAAACGTAAAAAGAAGGTTTTACAAGACTCCGTTAACAATATTGCAGCAGTACGCACACAATCGAAGCGCAGTAAGGATGGCTAGTGTAACTAGCAAGAATACCACGAAAGCAAGAAAAAGAAGTACGCTATTAACTATTAACGTACCTGTCTCTTCCGAAACGAATGAGTACCTCTCAGACGCTCGTCCTACCATCGTAATTGCGAAGTCT
+
???A7<AAA;955599?;<>>B@=<27//)//:;>;7;:>:95>>@<=9497<=BBBDBB+=5>==<999//(/9199/////$4:5:.555&5;;8=>>CC@AA=@?<;8;CC?CAABBBBBBCC@@@ECC?;?@B?BBBBCCCB@C@CCD@BCBCBCDC@@??A=?;==:=>>9<<:88(333-39===+:82899777733,74=;77.74>>@BC?BBBBAAA@>8=>>09;;8;A@BBBB@BBB??>;888@@?AG?BAA?BBBBBB@B?AC@?;?@@?
@ATNG8:00823:05952
GATGGTAGGAGACACGTCGCACACGTACTCATTCGTTTCGGAATGAGACAGGTACGTTAATAGTTAATAGCGTACTTCTTTTTCTTGCTTTTCTGTGGTATTCTTGCTAGTTACACTAGCCATCCTTACTGCTGCTTCGATTGTGTGCGTACTGCTGCAATATTGTTAACGTGAGTCTTGTAAAGCCTTCTTTTTACGTTTACTCTCGTGTTAAAAATCTGAATTCTTCTAGAGTTCCTGATCTTCTGGTGAGATATGCATGATGCTACCATCGTAATTGCGAAGTCT
+
79:@<A@C@BACB=;655<<<<<;::;;<<::55599,55.5.5555;:<<;===>A9<09488385:<<<:::=B9BCBBB3?@<>;;;;/333:=293?;?B<?==825-26777588<=CD=D=;:6//..63488--(---258999888;88=><<<<5//(/599@A>>=BB<>>@@:@A=A======+77<@@6;:;///99;;89:::+:///=7@9??<>>>@@@A=B<>>>??>:===:>>>===>>>A?=======@@<=>>@BB<@:====8;;;;
@ATNG8:00839:05958
GATGGTAGGTGCAGCATGAGTGTATCCAGAAGATCTGGAACTCTAGAAGAATTCAGATTTTTAACACGAGAGTAAACGTAAAAAGAAGGTTTTACAAGACTCACGTTAACAATATTGCAGCAGTACGCACACAATCGAAGCGCAGTAAGGATGGCTAGTGTAACTAGCAAGAATACCACGAAAGCAAGAAAAAGAAGTACGCTATTAACTATTAACGTACCTGTCTCTTCCGAAACGAATGAGTACAGAGAGTACGATATGTCTACCATCGTAATTGCGAAGTCT
+
<>>C?BB=8=:A0//<;@CECCAAA@=ACB@CCBCCC?C?CCDCC@@>BC@C@AAACDDDD2C?BBBBCEEFCCC9@@99999*:E>C=BBB:BCC@DCB@AAFBB@C@CC@CBB?BCFBC@AACCEGBBBDF?BBBB=@@BABCBB@BADBC@BBBBCCCC?BAABBB?AB>BBB?AAADC:@>=888888(9?<AAAABBA@@<>;?@B@7;8;@DCC@BBCBBBB@B?BBD=CBB?BBBBBBBBBBBAA@BCBCB@BBAA@CC>CBBBBB>A589BB????@
@ATNG8:00840:05912
GATGGTAGGCGAGAGTGAGACGCAGTACTCATTCGTTTCGGAAGAGACAGGTACGTTAATAGTTAATAGCGTACTTCTTTTTCTTGCTTTCTGTGGTATTCTTGCTAGTTACACTAGCCATCCTTACTGCGCTTCGATTGTGTGCGTACTGCTGCAATATTGTTAACGTGAGTCTTGTAAAACCTTCTTTTTACGTTTAACTCTCGTGTTTAAAAATCTGAATTCTTCTAGAGTTCCTGATCTTCTGGGCTGCGCTGATATGCGCTACCATCGTAATTGCGAAGTCT
+
::;>7<CB@BC??;;9CCBBBCCBCBCCCBBC@BCJI?DC?B:;;;BBBD?BBA@@=@@BBCC@B@CAAAAB?>?=@@@A@1?8?;@@F80//@@5=8C???<9:8;5717=:===?><@A@=B<???;;;;;=???A<??AA@@>===>=::;<<4:8817;7<=BB@?>>A@>497888)89<9:7777+7;;;9+/*/:=:=:=889-/>>=,;-,,,(,)-60699>>>?;?:??ABCB7769=6;///<<;=@A@@@>==?@@<@???@?;><>>>><AA@=
@ATNG8:00842:05956
GATGGTAGTGTCAGTGCGCGTCGTCCAGAAGATCAGGAACTCTAGAAGAATTCAGATTTTTAACACGAGAGTAAACGTAAAAAGAAGGTTTTACAAGACTCACGTTAACAATATTGCAGCAGTACGCACACAATCGAAGCGCAGTAAGGATGGCTAGTGTAACTAGCAAGAATACCACGAAAGCAAGAAAAAGAAGTACGCTATTAACTATTAACGTACCTGTCTCTTCCGAAACGAATGAGTACGAGAGAGCACACGTGTCTACCATCGTAATTGCGAAGTCT
+
B@?A>@<??@?;@B==><;;;9999.66<7<95555.5.54954493::::=B@???DCC1D>BBABA@AA?>?8<>44444$45.5.555&5:;495555559:5:9==7<5505::=ABBB99:B@@@AA>?>;;5:??<??<A>B?A@C@CCCBCD@?=?>?>@A>@@>BB>444:??8:BB=BBBBA1>><?>>>==:?;5;5;;//)/38/00920>00/8819255=7==?5888@<BBB@@BC?BB999??B?896@;6;@8:==@C?AABB38887
@ATNG8:00847:05956
GATGGTAGGCACTGCGCACACATCCCAGAAGATCAGGAACTCTAGAAGAATTCAGATTTTTAACACGAGAGTAAACGTAAAAAGAAGGTTTTACAAGACTCACGTTAACAATATTGCAGCAGTACGCACACAATCGAAGCGCAGTAAGGATGGCTAGTGTAACTAGCAAGAATACCACGAAAGCAAGAAAAAAGAAGTACGCTATTAACTATTAACGTACCTGTCTCTTCCGAAACGAATGAGTACACACTCTCATATGACACTACCATCGTAATTGCGAAGTCT
+
BA?A<BA@=<<:966>===BAAA;A:?AA=;:5@@>:A8A<DCCCC?CD@DA;;;@?@@@0@<@@;<<<<;444/48===>>+==6;.999&9@BADBBBCCCCC@C@BB?BBB@CCAABBCBDCCBBBBBB@BBBB@BCBBCBBB@C@B@@>@BBCDFBB????FAB>AA=??>288?AA8;;;89999:9%9>;>979BA>><;<;76992<4;>AAA????A@?@;?:?BB>BDF>AABAABBBBBBCCC@@@==ABBBCCBB?BBBCBB?B>AABE?CC@@
@ATNG8:00861:05926
GATGGTAGCTCGCTGATGATATCTCCAGAAGATCAGGAACTCTAGAAGAATTCAGATTTTTGACACGAGAGTAAACGTAAAAAGAAGGTTTTACAAGACTCACGTTAACAATATTGCAGCAGTACGCACACAATCGAAGCGCAGTAAGGATGGCTAGTGTAACTAGCAAGAATACCACGAAAGCAAGAAAAAAGAAGTACGCTATTAACTATTAACGTACCTGTCTCTTCCGAAACGAATGAGTACACATCGTCGTGTCGTGCTACCATCGTAATTGCGAAGTCT
+
<>=B@BC@@@9;6;@@CCBC;;99B9@@B:<BB@@@<@?BBB<<:D?@@?A?B@@::999)9==?@A@AAA9992:?@?CCC1BB?@<AAA:ACC?BBBBAAABC?C?@@?@BB?BBBBBBCCABABA@A;;:;@@A?BBCCCCBB@A<@00-0@@@AABD?BBBBBC@BB?CCC9::@@@8??@;<<<<<<&<?>794CB=BBA?C?@>@@7;7;@CDC@CF@@@AA?B>AAD>CBD>BBECAAACDCCBBBAABBBAABAAABB?BAAACC?B?BBCC?CCAA
@ATNG8:00861:05935
GATGGTAGCATCATGCATATCTCACCAGAAGATCAGGAACTCTAGAAGAATTCAGATTTTTAACACGAGAGTAAACGTAAAAAGAAGGTTTTACAAGACTCACGTTAACAATATTGCAGCAGTACGCACACAATCGAAGCGCAGTAAGGATGGCTAGTGTAACTAGCAAGAATACCACGAAAGCAAGAAAAAGAAGTACGCTATTAACTATTAACGTACCTGTCTCTTCCGAAACGAATGAGTACGTGTGCGACGTGTCTCCTACCATCGTAATTGCGAAGTCT
+
CBCC@DCCBCCCBBBBCCCCCCBBC?BBDACCCBBB?B>@@ACBCB@BB?B??A@?@@@@,?9>?BBBAA?899,9>;<;;;.;@>@5;;;6;CC@CABADDGCC@C@BB>ACG?BA@@ACCCDCCCCCCBB?BCBC???ABCCBB?CAC?@?@CBCCCCC?CBCBBB?CC?BBB?ABBBC:???9>AAAB3BC@CBBBBBBBC@@=??AA7;7:ABBB?BCAAACC@B?BCC=CBC?CCCCCCC@AABBBCCCCAAABAA:?AB=B@@@BB?B@BCBB@B??>
@ATNG8:00837:05989
GATGGTAGTAGTACACTAGTCATACCAGAAGATCAGGAACTCTAGAAGAATTCAGATTTTTAACACGAGAGTAAACGTAAAAAGAAGGTTTTACAAGACCACGTTAACAATATTGCAGCAGTACGCACACAATCGAAGCGCAGTAAGGATGGCTAGTGTAACTAGCAAGAATACCACGAAAGCAAGAAAAAGAAGTACGCTATTAACTATTAACGTACCTGTCTCTTCCGAAACGAATGAGTACTGTATCTATGTGTGCGCTACCATCGTAATTGCGAAGTCT
+
BB@>=@:<<@@BBCC??CCCCB@@B=;;:=AB;;;@2;555;555;8<<9=8?@>>9>>>,>9@@A995<<333(3344444$4;7;.555&5<<=B;;9;BAC?C?BB?BAA=@BCCCBCCAA@A@@??C>ACBB?BBCCCCCB?B=@@A=AABCBBBC?BBBBBBACC@@@@@CCCCE>A@@<99999':713A;CCAAAB?B?BBBB?B?AAA>>;?A@AAAB@D@@?@:@CC@BBBDBC@@@AAAAABABBBBBCCCCCC@BBBBAA<@;@@@A?A@@@
@ATNG8:00842:05983
GATGGTAGTCTCAGATAGTCTATAGTACTCATTCGTTTCGGAAGAGTCAGGTACGTTAATAGTTAATAGCGTACTTCTTTTTCTTGCTTTCGTGGTATTCTTGCTAGTTACACTAGCCATCCTTACTGCGCTTCGATTGTGTGCGTACTGCTGCAATATTGTTAACGTGAGTCTTGTAAAAACCTTCTTTTTACGTTTACTCTCGTGTTAAAAATCTGAATTCTTCTAGAGTTCCTGATCTTCTGGACAGAGTGTGCAGATACTACCATCGTAATTGCGAAGTCT
+
<?::255@@;565=<996555:<;AA@;555:7;==@8==:@<@@966?@;>===?692:559256;;>>>==99.54444$4;.//<:1>>00)/:;4<<266655:5:9?9::0<8<00*0)0:>:???B=A?@@>@@@@@@@AA;;;00000*00/277)/)55333388<6944444$438544444$44444(488445444;.5555$55544.47;;7;?;@:69:?:965?>>9999299=>999?9999=@596<<==@A999@?C=::9C?BBCB
@ATNG8:00844:06008
GATGGTAGCGCACACATAGATCAGTACTCATTCGTTTCGGAAGAGACAGGTACGTTAATAGTTAATAGCGTACTTCTTTTTCTTGCTTTCGTGGTATTCTTGCTAGTTACACTAGCCATCCTTACTGCGCTTCGATTGTGTGCGTACTGCTGCAATATTGTTAACGTGAGTCTTGTAAAACCTTCTTTTTACGTTTACTCTCGTGTTAAAAAATCTGAATTCTTCTAGAGTTCCTGATCTTCTGGTCTACTACACTGTACTCTACCATCGTAATTGCGAAGTCT
+
;<>C@CCBBBCCCCAABCECCCCBBCBBFCC@C@@@=@B?CABCCCCCB@CCC@@?A>ACAA>B@BABBBBABA;;;:;:);C<@@CC@CCCC?AAA<BB7;;BBCEADBBBCCGF@CCC@B@CDDCC@@@?AB;;6;;BBBBBBDDCCBBB@@;@AA>BB?B@BBBBCCCBB5;;A@A7B>C>;<;<;*;B@AB>ACIFGFEB@@5;;;;;%;99;=?=?=B?BBCCD?@>@?CBACBB?@AB>CDCCCDCCCBBBCCCCEC@A?@AAA??9@5;;AB?BBA@
@ATNG8:00847:05996
GATTAGTATATCGCGTCGCTATCCAGAAGATCAGGAACTCTAGAAGAATTCAGATTTTTAACACGAGAGTAAACGTAAAAAGAAGGTTTTACAAGACTCACGTTAACAATATTGCAGCAGTACGCACACAATCGAAGCGCAGTAAGGATGGTAGTGTAACTAGCAAGAATACCACGAAAGCAAGAAAAAGAAGTACGCTATTAACTATTAACGTACCTGTCTCTTCCGAAACGAATGAGTACTATAGACTATCTGAGACTACCATCGTAATTGCGAAGTCT
+
CAC@BCBCBECB@@<@@<BBBCD@BAB>@@BCBC@B@BCCDCBC@AA?B@CB;;9CCC2C@@A?BDCAA9::.:7;>:::*::397<<<2<=@?BDCCBCBBBABACB?BCC?BBB;;;CCECBBBCCCD?BBCB?BCCBBAAA=@=ABB>BDBBDBA>ACB@??ACC?BCC?B@A@C;===5<<<==,::4:BBBBB?BE;?;>@@B<@<?AA@@=@@?ABBB@C??@@9?==:?AAAE???CDDCBAA>@CAAACCCCCB?BBBBBB?B?BBBB?BBBB
@ATNG8:00850:05993
GATGGTAGTGTCATATGAGAGTGTGTACTCATTCGTTTCGGAAGAGACAGGTACGTTAATAGTTAATAGCGTACTTCTTTTTCTTGTCTTTCTGTTATTCTTGCTAGTTACACTAGCCATCCTTACTGCGCTTCGATTGTGTGCGTACTGCTGCAATATTGTTAACGTGAGTCTTGTAAAACCTTCTTTTTACGTTTACTCTCGTGTTAAAAATCTGAATTCTTCTAGAGTTCCTGATCTTCTGGACAGAGTGTGCAGATACTACCATCGTAATTGCGAAGTCT
+
:::@?BCDCDCC=<;9=0//<<<?>??@@C=@9<==B5=A7;7;=C;;;?7;6666.54;9;:5;=@A@C>@;;;9;9997,00+///;7.:<:<753-//)///6883888:::::59::5:6:@@;@@55.5:55,6;<;;@?CCC;;;:9::7:BC>BC@C@CCAAA@@@B?BBBCC;C>A>@DGGG5BB;<;6;;;;CB;;;A4;;;;*;@@;:4:;@@=CBBBCCD@C@CCCCCC@B@@=@BCBBBBCCCCCBDBCA;;;5;@@?AA=A4::>>=@BDD
@ATNG8:00853:05960
GATGGTAGTGTGTCTCTGAGAGTAGTACTCATTCGTTTCGGAAGAGACAGGTACGTTAATAGTTAATAGCGTACTTCTTTTTCTTGCTTTCGTGGTATTCTTGCTAGTTACACTAGCCATCCTTACTGCGCTTCGATTGTGTGCGTACTGCTGCAATATTGTTAACGTGAGTCTTGTAAAACCTTCTTTTTACGTTTACTCTCGTGTTAAAAATCTGAATTCTTCTAGAGTTCCTGATCTTCTGGAGATATCATCAGCGAGCTACCATCGTAATTGCGAAGTCT
+
;;48.44//////////55;;<<<>>696B:>5?>?>7?C@C@A@ABEEDABBB@=9?9>>;=8@8BBA@<BB>A;59999(5<5>56:,;@@A<@@B299299>99925;<<=;//,///5;3//6655557<@<=8<>>>>CBBBABBB;;;C?AAC?BB:;6;@;9:@@==29:;;;*:9?=:::::(99=@@9999;>99<6616??@+@>@<:492//)/:;;<56053=8<555055>266><<==>;<<@CC@CC?=<800////*08=@@C>@@CC
@ATNG8:00861:06009
GATGGTAGTAGTACACTAGTCATACCAGAAGATCAGGAACTCTAGAAGAATTCAGATTTTTAACATCGAGAGTAAACGTAAAAAAGAAGGTTTTACAAGACTCACGTTAACAATATTGCAGCAGTACGCACACAATCGAAGCGCAGTAAGGATGGCTAGTGTAACTAGCAAGAATACCACGAAAGCAAGAAAAAAGAAGTACGCTATTAACTATTAACGTACCTGTCTCTTCCGAAACGAATGAGTACTATAGACTATCTGAGACTACCATCGTAATTGCGAAGTCT
+
@ABB?BCDAA@A==<556666:;::95950599:9@.92559555=8==8=39=999;;;)99<:944444488808:444444#44.3-333&3::7<<<=;;;3754?BC@ABB?BCCBCABBCCBBBBBCC?CCCD<AABBCBBB?E@CCA?AECCCAAA?BBBBBB@BB@AAB>ABBBB=B??=?FCCCC)CC<??@ABAAAA;?;>?@@<@<??CA@>ACCAABC@E?BBB=BAA>AABBCCCCCCCCAAAACCCCAABBCBB?C?????;@:@B;;6:C??
@ATNG8:00815:06011
GATGGTAGATACTCGCTGATACACCCAGAAGATCAGGAACTCTAGAAGAATTCAGATTTTTAACACGAGAGTAAACGTAAAAAGAAGGTTTTACAAGACTCACGTTAACAATATTGCAGCAGTACGCACACAATCGAAGCGCAGTAAGGATGGCTAGTGTAACTAGCAAGAATACCACGAAAGCAAGAAAAAAGAAGTACGCTATTAACTATTAAACGTACCTGTCTCTTCCGAAAACGAATGAGTACTATAGACTATCTGAGACTACCATCGTAATTGCGAAGTCT
+
<@<C@C@AAAB@>>>===AAACBBB=BBC@CCCB;;697?>?CC?A>AB@CAAA000=9='=*//89>:=?>@A887::99:*4B<B8BBB;BCC@AACAAABBB>@?@EAFCC@CDBBC@AABBBBCCCCC@CBBB@BBBBAAAB?C@B;;:;BA@ABBB@BBFDBB???;??=:@=>?<57779889999%8@=A@AACB@>>181555:-55)5=@@B@B@@884;8:60000)00/)0;;;@@@A@@CC@@@BBCCBABABBCB@C??@AA>A8;;AA?AB??
@ATNG8:00818:06023
GATGGTAGATACTCGCTGATACACCCAGAAGATCAGGAACTCTAGAAGAATTCAGATTTTTAACACGAGAGTAAACGTAAAAAGAAGGTTTTACAAGACTCACGTTAACAATATTGCAGCAGTACGCACACAATCGAAGCGCAGTAAGGATGGCTAGTGTAACTAGCAAGAATACCACGAAAGCAAGAAAAAAGAAGTACGCTATTAACTATTAACGTACCTGTCTCTTCCGAAACGAATGAGTACTATAGACTATCTGAGACTACCATCGTAATTGCGAAGTCT
+
BBBB@CCCBCBCBBBCBBHBBACDD>CCC@DCCC@A>A?BABAAAB?BB@B?AA@@AAAA2B?BBBBBAAA???8??@CCCC5BB?B?CCB=CBFABBABCCECC@C@CC@CCC?BBBBBCCDCBCCCBBBB?BDBA?CCBBBCBB@C?CBB@BCCCCCDD=@@ABDD?BB?BBA599???8=>?;9:9:99%9A?C???DCB@@:=:<;==1818?AAA@CBBA@??8=:99:/9<<8>BBBCCDBBBBBBBBEABBCCCBCBBB@CAAABB@B?BBBA>AA?@
@ATNG8:00826:06050
GATGGTGTGCGTGAGAGAGAGACCCAGAAGATCAGGAACTCTAGAAGAATTCAGATTTTTAACACGAGAGTAAACGTAAAAAGAAGGTTTTACAAGACTCACGTTAACAATATTGCAGCAGTACGCACACAATCGAAGCGCAGTAAGGATGGCTAGTGTAACTAGCAAGAATACCACGAAAGCAAGAAAAAAGAAGTACGCTATTAACTATTAACGTACCTGTCTCTTCCGAAACGAATGAGTACACATCGTCGTGTCGTGCTACCATCGTAATTGCGAAGTCT
+
AC@@=@DBCCCBBACCCCCBB:::8;DD@CDCCBB@C@BBCAAAD@CC?C@CC???DDF3D=@?@CBAA????8:9;BCCC5CC@B49::*:AA=A;;;BDCBB>A@DE@CCC?BBBBBCBBCCHCBBBCC@CBBE>@@BCCDBB?B@CCB?BBBBBAAB@CBBBBB?BCAAAB@AA???8=??=ABBBBC)BC?B?>?BBBB@=B:=>@A;>;<=A@@=@BBBBBB?B=AAA<ADF?AAACCBBBABBBBBBCCCABB>??BBB?B???BC?C?BBAA>ACAA
@ATNG8:00832:06014
GATGGTAGGTGCACATGAGTGTATCCAGAAGATCAGGAACTCTAGAAGAATTCAGATTTTTAACACGAGAGTAAACGTAAAAAGAAGGTTTTACAAGACTCACGTTAACAATATTGCAGCAGTACGCACACAATCGAAGCGCAGTAAGGATGGCTAGTGTAACTAGCAAGAATACCACGAAAGCAAGAAAAAAGAAGTACGCTATTAACTATTAACGTACCTGTCTCTTCCGAAACGAATGAGTACAGAGAGTACGATATGTCTACCATCGTAATTGCGAAGTCT
+
<<<C@BBB?BBBBBBCCCCCGCCCC?CCC@DCBBAB?C?CDDCBBB?@@?A?BBB;;:::*;>BCBBCCFBBCD>CCBBBBB2BC@C@CCC<CGD@CBBBBBBAB?B@CD@CCC=AABBBBBDCCCCCCCCC?BBDD?BBBBBBBD?C?C@@=@BBBBBBC?BBDDBA?BC@???<>>>=;3<<=8==<=<=&=??B:49CBAAA77739>A2;7;?CBC@CCDDBBB@B@BBB>BCD?BBBCCBBBFBBA>??BBBCABBCBAAA?@@0000*0*00;;699:?
@ATNG8:00838:06037
GATGGTAGAGTACAGTGTAGTAGACCAGAAGATCAGGAACTCTAGAAGAATTCAGATTTTTAACACGAGAGTAAACGTAAAAAGAAGGTTTTACAAGACTCACGTTAACAATATTGTAGCAGTACGCACACAATCGAAGCGCAGTAAGGATGGCTAGTGTAACTAGCAAGAATACCACGAAAGCAAGAAAAAGAAGTACGCTATTAACTATTAACGTACCTGTCTCTTCCGAAACGAATGAGTCACACTCTCATATGACACTACCATCGTAATTGCGAAGTCT
+
::::7<=6655;:555;;;;>BBAC@;;:@B@9>95058>::/0/71//)/)/6333333$36;;8:8<;3333(379:<<<*<<5;59<<0;;?@CBAA665=>.4059344984;9@@@BCBBBCCDCDC@BBCB=@@@?BBBA=@=@BA>BBBBBCDC?B::000*//(///389333,3886=====+==7=;;888555394777:5959:>;:555555==@?<??=30//)/;>>BBBCBBB>>=A8<8B@875;8505:779:8;///:;36443
@ATNG8:00855:06022
GATGGTAGGAGACACGTCGCACACGTACTCATTCGTTTCGGAAGAGACAGGTACGTTAATAGTTAATAGCGTACTTCTTTTTCTTGCTTGTGGTATTCTTGCTAGTTACACTAGCCATCCTTACTGCGCTTCGATTGTGTTCGTACTGCTGCAATATTGTTAACGTGAGTCTTGTAAAACCTTCTTTTTACGTTTACTCTCGTGTTAAAAATCTGAATTCTTCTAGAGTTCCTGATCTTCTGGATACACTCATGTGCACCTACCATCGTAATTGCGAAGTCT
+
BBBF@CCC>BBCCCC9;;BBBBBCCCCCCCCC@CCCC>CD?B@BDCCCCC@BBBCB@C@CBDD@D@CBBBCBCBC8CBBBB+B;6@>?9>?A=A??;?A4::AB9:77AA?B@BC?BB@<@<AA;<;@@@=??@A<A;===???A???D>88D5@>>9>@<@:>=@>@BCDB9==ABB5B5;599;;;.<=?@B7;;AAA@@=>=<AACB/B885<9A;==;>>@@@BB=A<AAAAAB188:5:<=;;;;=;988====9=:<7<//-7;07-//==6=7<>
@ATNG8:00816:06097
GATGGTAGTATCTGCACACTCTGTCCAGAAGATCAGGAACTCTAGAAGAATTCAGATTTTTAACACGAGAGTAAACGTAAAAAGAAGGTTTTACAAGACTCACGTTAACAATATTGCAGCAGTACGCACACAATCGAAGCGCAGTAAGGATGGCTAGTGTAACTAGCAAGAATACCACGAAAGCAAGAAAAAGAAGTACGCTATTAACTATTAACGTACCTGTCTCTTCCGAAACGAATGAGTACTATAGACTATCTGAGACTACCATCGTAATTGCGAAGTCT
+
@CCC?BBBCBBDDDDCCCCC>?@?C:CBB:A;?>>@=A;??C@@@C?AA@C?CB@@?BBB2A=??BBAAAA9:9,:9;@@A@1@?=@2999&5@@;@;:<BCCBA>B@BB?BDD?CBBBCCCCCBBBBBCDD@DEBB@BBBBCCAA>B@C@@>A@@CCCCC=AACCCC?CC?AAA?BBBFF>A??====??.?A>AAAABB@==9=7;;@A<A<AA@@@=@AACBCC?C?DCD>CCD>ABAAECCBAAABBBCABBBDDBBBBBC?BAAADDAC?BBAA?AB??
@ATNG8:00820:06098
GATGGTAGCATCATGCATATCTCACCAGAAGATCAGGAACTCTAGAAGAATTCAGATTTTTAACACGAGAGTAAACGTAAAAAGAAGGTTTTACAAGACTCACGTTAACAATATTGCAGCAGTACGCACACAATCGAAGCGCAGTAAGGATGGCTAGTGTAACTAGCAAGAATACCACGAAAGCAAGAAAAAGAAGTACGCTATTAACTATTAACGTACCTGTCTCTTCCGAAACGAATGAGTACGATGAGATCTCGTGTGCTACCATCGTAATTGCGAAGTCT
+
::/0)/:;;?CCC@ABBCCCCBBCC>BAA=ABCBDC@C@B@AABDE@AA>A?@@=97777$73@?CCCDFB<><5<>:<;;;$;;8<2555&5<<7=?;@>?=:;5;=AA=BCC?CBBBCCCCCCCCBBBCD?CCCC<A?CCCDCB>B?B9:8:CBBBCCB?AAGBBB>BB@CCC>AACFD=B??=@CCCF3BB?B???CDDA@<@;>>AA<>;>ACAA>AA@@?@?AC@CBB>CDC?CBBBBB?@@CCBBBBBCB@>??===GE<@@;;;>=B=BBBB@BA??
@ATNG8:00829:06102
GATGGTAGTGATACAGATCAGACACCAGAAGATCAGGAACTCTAGAAGAATTCAGATTTTTAACACGAGAGTAAACGTAAAAAGAAGGTTTTCAAGACTCACGTTTAACAATATTGCAGCAGTACGCACACAATCGAAGCGCAGTAAGGATGGCTAGTGTAACTAGCAAGAATACCACGAAAGCAAGAAAAAGAAGTACGCTATTAACTATTAACGATACCTGTCTCTTCCGAAACGAATGAGTACGGATGAGAGAGCTCTCTCTACCATCGTAATTGCGAAGTCT
+
CCBB@CCCBA@@@CCBA;::<@B<@6;?@=>@@ABA>B?000///:8::6::885:=<<=+828@A9:8?>==9/<9;9===0?C?A:???0?@?CBBCA?@;;;.;>@A=CCC>BBCBCCBCCC<;;BBCC@BBCD@BBCCBBBB?C?BA@?ALCCCCDE?@?@BBA?BB?AAA>??AA@8>80*.....(-.)---7::657496///85://..77917::9<;<;<2556.3..(.33577--(----22458887555557627.----(-2:9==8=888
@ATNG8:00833:06104
GATGGTAGTCTCAGATAGTCTATAGTACTCATTCGTTTCGGAAGAGACAGGTACGTTAATAGTTTAATAGCGTACTTCTTTTTCTTGCTTTCGTGGTATTCTTGCTAGTTACACTAGCCATCCTTACTGCGCTTCGATTGTGTGCGTACTGCTGCAATATTGTTAATCGTGAGTCTTGTAAAAACCTTCTTTTTACGTTTACTCTCGTGTTAAAAATCTGAATTCTTCTAGAGTTCCTGATCTTCTGGACAGAGTGTGCAGATACTACCATCGTAATTGCCGAAGTCT
+
A@@?9>A@BBBCBB??;@969@@99699999;09BCD?DD@B@BBB?6657;;<<@8@:?>900(/)//::9:<88+//:::'//+/99:15566699<455.554945.55:545:=066>:>@CCCBDB@@<@BAA?ABABDCA>>000..-880..-0//)/157///889994555555$54949;>>>$55555)59<556;;;:)////$/////6:6:=:=>CCBBB?@<@;??>@=000?000@@>@BA;:9>994555:3:>?;=>5;2/0,/;5;>@?
@ATNG8:00839:06070
GATGGTAGCTATACGTATATCTATGTACTCATTCGTTTCGGAAGAGACAGGTACGTTTAATAGTTAATAGCGTACTTCTTTTTCTTGCTTTCGTGGTATTCTTGCTAGTTACACTAGCCATCCTTACTGCGCTTCGATTGTGTGCGTACTGCTGCAATATTGTTAACGTGAGTCTTGATAAAACCTTCTTTTTACGTTTACTCTCGTGTTTAAAAATCTGAATTCTTCTAGAGTTCCTGATCTTCTGGACGCGCGCACTGACACTACCATCGTAATTGCGAAGTCT
+
;;9=;AABB@;;=696<<<BBBA966559B;;2;ABA=BB>B?;;9CCCD@CCB;::/<=@A@@<@7;?ACB@@:B9BBBA?.994388>2?ACB?BA=:@?000;:<<9=AAABBBB@BBB?B?BA@@@@>><>C@@7;;A=>=?=====?;<;@=E>=:>A=A8;;@@=====6///=@@2=-3-3;;;;*//88:49555==;<666(////'.///;6>18716==99;=<>;@@=>>C7;;B=BB?=>:9-----;=:=8878;<///;7;*//7505569
@ATNG8:00846:06100
GATGGTAGCATCATGCATATCTCACCAGAAGATCAGGAACTCTAGAAGAATTCAGATTTTTAACACGAGAGTAAACGTAAAAAGAAGGTTTTACAAGACTCACGTTAACAATATTGCAGCAGTACGCACACAATCGAAGCGCAGTAAGGATGGCTAGTGTAACTAGCAAGAATACCACGAAAGCAAGAAAAAAGAAGTACGCTATTAACTATTAACGTACCTGTCTCTTCCGAAACGAATGAGTACGATGAGAGAGCTCTCTCTACCATCGTAATTGCGAAATCT
+
<@>C@BBBCBBBDBBBCCCCCCCCC>BBB?BBB@@@@D@DCCCCCC@AA?A=@@@@?@AA2@?BBBBBBB><?B<??@EGEI3BC?A7;;;6;DD@CBBBCCICC@C@CB?BCC@BBBCCBBBCCCCBBCCD@DBAB?ABCCAB@A@D@C@@?ABBBACDD?CBBACC>BB@BBB>@?:::,7;;9>>@@AA(AC@C?>?BBBBB<:78;=@2;7;ACCC?CBCCBBC=A=AAA<AHH>@?BBCDCCCABBBBBABBB>>?>>=@A<>>>?CC@C?BBBBB=?>@
@ATNG8:00846:06105
GATGGTAGTGTCATATGAGAGTGTGTACTCATCGTTTCGGAAGAGACAGGTACGTTAATAGTTAATAGCGTACTTCTTTTTCTTGCTTTCGTGGTATTCTTGCTAGTTACACTAGCCATCCTTACTGCGCTTCGATTGTGTGCGTACTGCTGCAATATTGTTAACGTGAGTCTTGTAAAACCTTCTTTTTACGTTTACTCTCGTGTTAAAAATCTGAATTCTTCTAGAGTTCCTGATCTTCTGGACAGAGTGTGCAGATACTACCCATCGTAATTGCGAAGTCT
+
;;<<9><<<B>;;;;<<5656<99;;:<::///777.7727)45:;;;<9A>666255;;<>8<=@@@>>>>>B7:>===,4;65<>@6<<;<8<;;5;C269A@@B<AABBBCCCACCC@C@CDBBBBAA?AFDF@BBBBCB;;;B;;;BCAA>B@B=@@>@6;;@@@ABBB?BBBBC;B@C?BBBBB2BAAAC8;;A<<<@000*0000(0<=9929;:@=@@AADCC?B?B99:AC;=:;29>@?A:;:BBB@A@A@?>999)4994569=166=>166;;
@ATNG8:00848:06067
GATGGTAGCTCTGCTCTGACTCTCGTACTCATTCGTTTCGGAAGAGACAGGTACGTTAATAGTTAATAGCGTACTTCTTTTTTCTTGCTTTCGTGGTATTCTTGCTAGTTACACTAGCCATCCTTACTGCGCTTCGATTGTGTGCGTACTGCTGCAATATTGTTAACGTGAGTCTTGTAAAACCTTCTTTTTACGTTTACTCTCGTGTTAAAAATCTGAATTCTTCTAGAGTTCCTGATCTTCTGGTGTCGTCTATCATGTACTACCATCGTAATTGCGAAGTCT
+
>>>B><<BA<;;@?<@FDCCCCBCC;9:@@@A?AABD=BB@BAC@AACCCAC@@66169>=?>:?:???C>>>=<7555555#4C=ABDE>B;<A8>=>?>B?@@CCCC@CBB:;9BB<?@C@C@BBCD@@A@@DCCB@BBBEFCDC;;<BDBBBD?;;;=@B=A=@@BCBBCBB?@9555&56@6?ABBB0BB;<<7:BCCCCBB>@4;:;;*;AABB@B@DG@CCDDC@@?A@DCCBCC?B@A?ACCCCB;;;BCBBBBAA@@C@CCCBBB?C9;;BC?AABG
@ATNG8:00816:06148
GATGGTAGTATATCGCGTCGCTATCCAGAAGATCAGGAACTCTAGAAGAATTCAGATTTTTAACACGAGAGTAAACGTAAAAAGAAGGTTTTACAAGACTCACGTTAACAATATTGCAGCAGTACGCACACAATCGAAGCGCAGTAAGGATGGCTAGTGTAACTAGCAAGAATACCACGAAAGCAAGAAAAAGAAGTACGCTATTAACTATTAACGTACCTGTCTCTTCCGAAACGAATGAGTACATAGATATACGTATAGCTACCATCGTAATTGCGAAGTCT
+
CCCB@BECBBBBCCCDDBBBCAAAC@B@A@CDEDFI?C@DGHBBBC?CCGD@CBB?@???0@?CCDDBA@B998-8=:;;;;*;D>B@BBB<BEEACBBBCCCCC?C?AA>ACC?CCCCCCCDCBB@@@CCC@BBCD>AACBAA@B>C@C?@>@BBCCBBB?BCBAAA@CC@???:::FFC>ABA>ABBBB3BB?C???B???A7:7;=AA5;7;;@@A?BABBABB?B@BFE>CBB?BBBCCCCBCBBBBA@AAA@@???@@>>:=AAAAC=C<AAAA<A;88
@ATNG8:00835:06157
GATGGTAGACACGTGTGCTCTCTCGTACTCATTCGTTTCGGAAGAGACAGGTACGTTAATAGTTAATAGCGTACTTCTTTTTCTTGCTTTCGTGGTATTTCTTGCTTAGTTACACTAGCCATCCTTACTGCGCTTCGATTGTGTGCGTACTGCTGCAATATTGTTAACGTGAGTCTTGTAAAACCTTCTTTTTACGTTTACTCTCGTGTTAAAAATCTTGAATTCTTCTAGAGTTCCTGATCTTCTGGTATGACTAGTGTACTACTACCATCGTAATTGCGAAGTCTA
+
??>?:@:@@A?9995556<>666>B?AA@;>@:CBCD>CC@D@CCBA>=>294:::7<9==BB>A?BBCCCCBBB=@@>>?+;>4=798,3;:><A900*0;5:00(/<>06;@@@8>>><97287;;?@<:;B===>?;>==;;;>>?>;;<AAA>67//+/61796:;@A>>::5999<<,917179;;;.;<>??9?@>>>>>?>>:=>==/=;;4;927;@A<A@@@;:;;?7=<<888;>>?<?>@@>>====BBAAA=:::9)//---3-2),,,,(,2335
@ATNG8:00836:06114
GATGGTAGAGAGACTGTAGCGCACCCAGAAGATCAGGAACTCTAGAAGAATTCAGATTTTTAACATCGAGAGTAAACGTAAAAAGAAGGTTTTACAAGACTCACGTTAACAATATTGCAGCAGTACGCACACAATCGAAGCGCAGTAAGGATGGCTAGTGTAACTAGCAAGAATACCACGAAAGCAAGAAAAAGAAGTACGCTATTAACTATTAACGTACCTGTCTCTTCCGAAACGAATGAGTACAGAGAGTACGATATGTCTACCATCGTAATTGCGAAGTCT
+
<<<AACBBBCAABB@;;<BBCCCBC=CBC@BD@BAB=@;>@@9;9C?AB>A<89883333$36;733:3337333(3733333$33,3,333&333,3788898//(/068453505899>>@>CCCCCBBBC@CBBB?BBBBBBBC>C?BBB?BCCCCCCC=ACBACA?CD@>>?<??AAA;@>>;99999(:@?B???BAFAA:=:>@AA=@<@BCBB?BDAAADA?A>ABD>CCE@A???BBBBBCCCBBAAACCCCCAAAC@:>>ABBA<>7;>>>=@@@?
@ATNG8:00838:06121
GATGGTAGCACGACACGACGATGTGTACTCATTCGTTTCGGAAGAGACAGGTACGTTAATAGTTAATAGCGTACTTCTTTTTCTTGCTTTCGTTGGTATTCTTGCTAGTTACACTAGCCATCCTTACTGCGCTTCGATTGTGTGCGTACTGCTGCAATATTGTTAACGTGAGTCTTGTAAAACCTTCTTTTTACGTTTACTCTCGTGTTAAAAATCTTGAATTCTTCTAGAGTTCCTGTATCTTCTGGATAGCGACGCGATATACTACCATCGTAATTGCGAAGTCT
+
88:?5:;A;66>::;;;;;;;<<=<;;;=@@@=AAAA>AEADG;::CCCC@CB969;D<?;<=@C::;A@=>;0/+/;;;;+7:3;778(34/)/38//+/956///33,3999==>>@BAA7916:>==8:98<<65.5:7;;9=><<;=??6769=9@=??<?=@??B>>>@A=>>>AA5A7:5:>>>=/=<887)59777?@?>?<@>@>/>;:29A492;<;@@>;=;@;>5:;::?AB<=<<17///6888779999:::;:<7;8555D<A7:;?>:=>::
@ATNG8:00839:06115
GATGGTAGATACTCGCTGATACACCCAGAAGATCAGGAACTCTAGAAGAATTCAGATTTTTAACACGAGAGTAAACGTAAAAAGAAGGTTTTACAAGACTCACGTTAACAATATTGCAGCAGTACGCACACAATCGAAGCGCAGTAAGGATGGCTAGTGTAACTAGCAAGAATACCACGAAAGCAAGAAAAAGAAGTACGCTATTAACTATTAACGTACCTGTCTCTTCCGAAACGAATGAGTACGAGAGAGCACACGTGTCTACCATCGTAATTGCGAAGTCT
+
AA?B?CCBCCCBBBCBBCHCCCBBB>BCB@BFDBCC?B?BCBAAAC@BB?B@BBAABCCC3B?BBBBBCCC?>=3<>::;;;*;C@C5;;;6;CCACABBCCCBB?B?BB@BED?AACCCCCDCBBCCCBBC@DDCC<A@@ABAAB?C@DBB?BBCCCCCA?AABABA?BB?AAA>@?CCD<A??9<<<>>1?C?D?>>CC?>><><>>BC;>;>BBBB@CCAAACB?B>ADD>CAA?BBCCDBBBBBBBBBBBBBBBBBBB@B>;>@@@BB=A?CCCC@C999
@ATNG8:00841:06158
GATGGTAGTTTGTCTCTGAGAGTAGTACTCATTCGTTTCGGAAGAGACAGGTACGTTAATAGTTAATAGCGTACTTCTTTTTCTTGCTTTCGTGGTATTCTTGCTAGTTACACTAGCCATCCTTACTGCGCTTCGATTGTGTGCGTACTGCTGCAATATTGTTTAACGTGAGTCTTGTAAAACCTTCTTTTTACGTTTACTCTCGTGTTAAAAATCTGAATTCTTACTAGAGTTTCCTGATCTTCTGGGTGTATCAGCGAGTATCTACCATCGTAATTGCGAAAGTCT
+
CBCB?BBBCC?@@?B665<<==CCCCCBAAAC?B@@@;@A=A=BBBBBBB@CB@AA@D?AB@@<>=?@BAAAAA@>ABBBB2A@?BAAA<@@@?=?A@<@B?@@AB?>;?@@@C??@??AA=A;=>=<<9>A====?5887???>>>>@?>888=5:8<8788(66;;=>>>>>>9<788828=C::::::+;?>?A7==@;;;;<//+/999,9@>>968456*//55<9:78-5.528:55/5779/99<AAA:6688///7799>:>===96/6(//555.59<;
@ATNG8:00847:06117
GATGGTAGTATATCGCGTCGCTATCCAGAAGATCAGGAACTCTAGAAGAATTCAGATTTTTAACACGAGAGTAAACGTAAAAAGAAGGTTTTACAAGACTCACGTTAACAATATTGCAGCAGTACGCACACAATCGAAGCGCAGTAAGGATGGCTAGTGTAACTAGCAAGAATACCACGAAAGCAAGAAAAAAGAAGTACGCTATTAACTATTAACGTACCTGTCTCTTCCGAAACGAATGAGTACATAGATATACGTATAGCTACCATCGTAATTGCGAAGTCT
+
CCA@>BDDDCDBBBBBCDCCCBBBD@BBB@CBDDBB?B?AABCCCD@BB@B@DCCBBBBB1B?BAADCCBC@??7<?9;;;;.;C?C?BCB<BED@BBAABBB@@?@ADD@CCC?BBCCDCCCCCDCBBBBB@CCCC?AACBBBBB@C@C@@>@CAAACCC@AAABBB?AA=???=AABBB====;::9999%9?<??>?DB??A9=9==BA<@<@BCBA?ACAAAAA?B?BCD>CCC?AABBCCCCCAAACDB@???AAAAA@@@<?@@ABA<A;??@@=>>>?
@ATNG8:00849:06155
GATGGTAGACATATCGTACTCTCTGTACTCATTCGTTTCGGAAGAGACAGGTACGTTAGTAGTTAATAGCGTACTTCTTTTTCTTGCTTTCGTGGTATTCTTGCTAGTTACACTAGCCATCCTTACTGCGCTTCGATTGTGTGCGTACTGCTGCAATATTGTTAACGTGAGTCTTGTAAAACCTTCTTTTTACGTTTACTCTCGTGTTAAAAATCTGAATTCTTCTAGAGTTCCTGATCTTCTGGATATGAGTGACTCGTGCTACCATCGTAATTGCGAAGTCA
+
@A;C:CBBA@;;9>>;;;;A>666<<;?@BCC@BBBB?BC@G?BBA?:5505=<9:6:===:;5:7<566==<>>655999(9?9;;@@7>?;;5:::5;@;?@BFCB@CBBBCCHHACCB>B?ABBBBCCCACBBCACDBBBBCCCCAAA:;;CBFEE?AABC@BCCCABBED@B@AA@7A>A?BBDCC2BC@@@;@AABBBAB@B?BBBB2BCCCC?C@BB>AABBB@@?@@CBBECC@;;;?CDDDEBBBBCBBABA@@DDD@CC;;;C>A7<;BA>AA;;
@ATNG8:00855:06150
GATGGTAGCTCACGTACGTCACACTTACTCATTCGTTTCGGAAGAGACAGGTACGTTAATAGTTAATAGCGTACTTCTTTTTCTTGCTTTCGTGGTATTCTTGCTAGTTACACTAGCCATCCTTACTGCGCTTCGATTGTGTGCGTACTGCTGCAATATTGTTAACGTGAGTCTTGTAAAACCTTCTTTTTACGTTTATTCTCGTGTTAAAAATCTGTAATTCTTCTAGAGTTCCTGATCTTCTGGACGACGCGCACTGACACTACATCGTAATTGCGAAGTCT
+
;;<BAED996BBCBBCBBBBBB@AAAEHEDBB@BCCG>CC?B?BABBBA@=BCCCC@B9;;@@<@?BBCDCCAA@<:9999)9=>A@AA=ACCF?BBC@AA=??@AAA=ACBBBBBB>A@B?B>BAA>>?<<;=>@@=@@>>>@?===>???===7;;>:??8=9=>=@@A>>>:==>>>2?;A8==??>/>@>>>3969>@A==;>5==>>/=;;///7=6<=9>>>AAA@<@7;;@BBB====166///:::==;;;>==888=====::5:,--66*-,97
@ATNG8:00858:06129
GATGGTAGCACACGAGATCTCATCGTACTCATTCGTTTCGGAAGAGACAGGTACGTTAATAGTTAATAGCGTACTTCTTTTCTTGCTTTCGTGGTATTCTTGCTAGTTACACTAGCCATCCTTACTGCGCTTCGATTGTGTGCGTACTGCTGCAATATTGTTAACGTGAGTCTTGTAAAACCTTCTTTTTACGTTTACTCTCGTGTTAAAAATCTTGAATTCTTCTAGAGTTCCTGATCTTCTGGGTGCGCTACAGTCTCCTACCATCGTAATTGCGAAGTCT
+
<<:@>@CA@ACB@@;>;@ABBA>>CA??@B@@=@@@A<BC?C@DBCDCCB?BEIDD?C@CBBC?B;>CCBBCB=?9A<;;/::6:=?=5=CCD?DBD?CB@B?@???:??>>?@??<?BB?B?BEBBA;;;<@@@D<??>>>?A@@@BB@888?;888=BC9>:888???>>>6;;=<=-;3:39<AAA/>>>>>9>AAAB@@?==::@@@,=////=7<6??;@BFB>==:=;?AAB@@=>>>@9888@@==>AAA@@@8;;B;>>AAA=9=///::7<=>>
@ATNG8:00861:06116
GATGTAGCACACGAGATCTCATCGTACTCATTCGTTTCGGAAGAGACAGGTACGTTAATAGTTAATAGCGTACTTCTTTTTCTTGCTTTCTGTGGTATTCTTGCTAGTTACACTAGCCATCCTTACTGCGCTTCGATTGTGTGCGTACTGCTGCAATATTGTTAACGTGAGTCTTGTAAAACCTTCTTTTTACGTTTACTCTCGTGTTAAAAATCTTGAATTCTTCTAGAGTTCCTGATACTTCTGGTGAGATATGCATGATGCTACCATCGTAATTGCCGAAAGTCTT
+
<<00/<<;@@A@@;BC@A;99=?>@;96BBC?CCCC;DB6<1::5@@A@=@C?>A;A-0/::6:8<@A@@C:559BBCCC1AB@B::;333337.38;2>@<000@00,/8<6;:>?=A88379<=>88565588;<89<<;:::=>=A>>=;;;5;;;=AB=B<>==?A888=166<<<3=;A777767(5;777.5555665756+/./.$./-(-7(-*/;6=;9>>>><?:?<;///=66662;//.333799:9555;;=773788=7625/.-*,22-22,,(
@ATNG8:00814:06166
GATGGTAGTGTGTCCTGAGAGTAGTACTCATTCGTTTCGGAAGAGACAGGTACGTTAATAGTTAATAGCGTACTTCTTTTTCTTGCTTTCGTGGTATTCTTGCTAGTTACACTAGCCATCCTTACTGCGCTTCGATTGTGTGCGTACTGCTGCAATATTGTTAACGTGAGTCTTGTAAAACCTTCTTTTTACGTTTACTCTCGTGTTAAAAAATCTGAATTCTTCTAGAGTTCCTGATCTTCTGGTATGACTAGTGTACTACTACCATCGTAATTGCGAAGTCT
+
BBBB@CCDBBCCBB>BCCGFCDCCCBBBDA@<@@@@;@C@C@BBBCDBB@BBBBD?B?AADEAC<???BBAAAA?BBBBB3BA>?@AA=BBBB@CBB?@@>?A?@==;>BBBBCAA??AA<@<???A@@@A;AAAA:>>?=>>>>>@A>>><>A<:;:<AA=A<@@???@A@@<>>>AB5B=B;;;;;;+;?>?>9>>>>CB?>==187878$888//*/56606<;=?;>:><@@@@@@8;;@<??>>>>>>>@@@A@===>;;5;>=;;;<A9=>>>;>AA>
@ATNG8:00821:06161
GATGGTAGAGAGACTGTAGCGCACCCAGAAGATCAGGAACTCTAGAAGAATTCAGATTTTTAACACGAGAGTAAACGTAAAAAGAAGGTTTTACAAGACTCACGTTAACAATATTGCAGCAGTACGCACACAATCGAAGCGCAGTAAGGATGGCTAGTGTAACTAGCAAGAATACCACGAAAGCAAGAAAAAAGAAGTACGCTATTAACTATTAACGTACCTGTCTCTTCCGAAACGAATGAGCAGAGAGTACGATATGTCTACCATCGTAATTGCGAAGTCT
+
BCCB?BDCCBCCCCBCCGCCCECDD>BEC@CBBB@@=@=@BB:;:B@BC@C>A@@BBBCC3B?BBBBBBAA999,9<A@@@?1@A=B;@@@9ACC@CCCCCDDBB?B@CC@CCC>BACDDCCCCCCBBBCCC?CCCC>AABABB??=A@EBB?ACCCCCCCACAABBB?AA=:9:799CCC<B@>;999999%9>;?:7:CAAAA:>:<>BB;>;>@C@@=?BA@ABB?B?BAB>B??<?CCCDBBAB???BBBCCABBBBBBB@BBBBBC@C<>>BB?@>>>
@ATNG8:00831:06187
GATGGTAGAGTATCATGTGTATCTCCAGAAGATCAGGAACTCTAGAAGAATTCAGATTTTTAACACGAGAGTAAACGTAAAAAGAAGGTTTTACAAGACTCACGTTAACAATATTGCAGCAGTACGCACACAATCGAAGCGCAGTAAGGATGGCTAGTGTAACTAGCAAGAATACCACGAAAGCAAGAAAAAGAAGTACGCTATTAACTATTAACGTACCTGTCTCTTCCGAAACGAATGAGTACACATCGTCGTGTCGTGCTACCATCGTAATTGCGAAGTCT
+
>>=A?BCCCCABBCC@BBCFCBBBC?BBE@CBDCCC?B?BBBCCBB?BE?B?ADDDCCCC2D?BCCCCCCCCBB;AB:::::*:B<B2;;;7;DE@CBBBCCDCC=A=??=@CC?BBCCCBBADDDCCBBCD@BBBC?CCDDBBBB?C@CBB?BCCCCCCC?BBCBBB?BB;A@@498??=9?<=9<==??1?A?C???BBBBB<>;?AA>6;7;ACGC@CCDCDCC@C@CBG=BBC?BBBCCCAAACCCAACCCCCCCAA@CCC?C???DD>C<?@BB>BAA@
@ATNG8:00847:06175
GATGGTAGCGCGACGAGCGTAGACCCAGAAGATCAGGAACTCTAGAAGAATTCAGATTTTTAACATCGAGAGTAAACGTAAAAAGAAGGTTTTACAAGACTCACGTTAACAATATTGCAGCAGTACGCACACAATCGAAGCGCAGTAAGGATGGCTAGTGTAACTAGCAAGAATACCACGAAAGCAAGAAAAAAGAAGTACGCTATTAACTATTAACGTACCTGTCTCTTCCGAAACGAATGAGTACAGAGAGTACGATATGTCTACCATCGTAATTGCGAAGTCT
+
C??A9===BBCCC@A@CCCJJCCCC>DCCACCBBBD@D@CCB@@@E@CB@B???@ABCCC3C?B8:9C??<A899+9@/////$//(/0666*69<488;<8883703:??8>88;>>>@BCCCDCCBBBBBD@DCCC<A?BBBBAA>B@DCC?CCCCCCAC?AAABBB@BB>AAA=??>?>5<>>;===???';?=@0//==>>><><<=??7=:=ABBB@BCAAA??=?@CBD>B??<?ABBECCCCACBBBAAADBBBB===AC:>=AAAA<@<??@@;>;;;
@ATNG8:00852:06162
GATGGTAGCTATACGTATATCTATGTACTCATTCGTTTCTGAAGAGACAGGTACGTTAATAGTTAATAGCGTACTTCTTTTTCTTGCTTTCGTGGTATTCTTGCTAGTTACACTAGCCATCCTTACTGCGCTTCGATTGTGTGCGTACTGCTGCAATATTGTTAACGTGAGTCTTGTAAAACCTTCTTTTTACGTTTACTCTCGTGTTAAAAATCTGAATTCTTCTAGAGTTCCTGATCTTCTGGTAGAGCGTGCATATATCTACCATCGTAATTGCGAAGTCT
+
>???9<?EGD>BCBBBCECJCCCCD==BCBBBACCCC>CCCD@BBCBBCC@HCCAB@B@???B@B?CBB@???::3:>?>?,996:@AA=?@AC?AAB?BD=;;;CBCACDDGBBBD@C@@=@?CCDCDBBB@CCBC:;;DBBBBBBCAAABEGCACCB@BB@B>BB@AA@ACCACDDDD;DAC@BBBBB3CCCCE>CCCCCBBAA@>BBBB2BBBBB@B@CC@CC@@@CC@C@BBBCBC=@@B9;<CBBBBB;;;@AACBCBAA>@AABDCAC;=;BB@BCBB
@ATNG8:00852:06198
GATGGTAGTATCTGTCTACGAGAGCCAGAAGATCAGGAACTCTAGAAGAATTCAGATTTTTAACACGAGAGTAAACGTAAAAAGAAGGTTTTACAAGACTCACGTTAACAATATTGCAGCAGTACGCACACAATCGAAGCGCAGTAAGGATGGCTAGTGTAACTAGCAAGAATACCACGAAAGCAAGAAAAAAGAAGTACGCTATTAACTATTAACGTACCTGTCTCTTCCGAAACGAATGAGTACTACTCTCAGAGACACACTACCATCGTAATTGCGAAGTCT
+
?@CC@BBBBA;;;CCBCCCDCBBBB@BCD@CBAAAA=@<@@C@??B?BA=B????=<<<>,>;BAAAFDCBA@@:89<MHEE5;;9;;@AA9ABC?CCCCCCCBB?C?CD@BBC@BBBBCCCCCCCDCBBCC@CBBB?BCCCCCAA>C@CBB?BCCCCCCA?CCAAAC?BB@AAA>AACCC=@@@;999988%9?;?989BBAAB:>:<A??8>;>BBBB@BDCBBBB<?=?BB>CCC?BBBCCBBBCBAAACCCAAAABBBAADD=B@@@@?<?;CCBA?B@@@
@ATNG8:00855:06195
GATGGTAGCGCGACGAGCGTAGACCCAGAAGATCAGGAACTCTAGAAGAATTTCAGATTTTTAACACGAGAGTAAACGTAAAAAGAAGGTTTTACAAGACTCACGTTAACAATATTGCAGCAGTACGCACACAATCGAAGCGCAGTAAGGATGGCTAGTGTAACTAGCAAGAATACCACGAAAGCAAGAAAAAAGAAGTACGCTATTAACTATTAACGTACCTGTCTCTTCCGAAACGAATGAGTACGATGAGATCTCGTGTGCTACCATCGTAATTGCGAAGTCT
+
@@:A8=<<<=:;:;;<<966A<?;@8@@<8<@?CBB7904:<995:688-33(399:<BBB1B?BABA@@@@???8??AC@@?+?DAG9AAA8AACBDGAA;;9B=<=:5509::5:C@@BCCCCCCA@@CEE?CBBB?@@CCCAAC?B@C;;8;D@@@@@A?A@@?>>8?>;@@=188CCC:>;;8899999%9?==>=ABA;:;=D;?>AA7;577<00-0@==@@A<?=>AA:C8849?;<;=00/;;:>?=::6757778:77/7225576;9B>>>788@B
@ATNG8:00856:06160
GATGCAGACGTGACAGAGCGCCAGAAGATCAGGAACTCTAGAAGAATTCAGATTTTTAACACGAGAGTAAACGTAAAAAGAAGGTTTTACAAGACTCACGTTAACAATATTGCAGCAGTACGCACACAATCGAAGCGCAGTAAGGATGGCTAGTGTAACTAGCAAGAATACCACGAAAGCAAGAAAAAGAAGTACGACTATTAACTATTAACGTACCTGTCTCTTCCGAAACGAATGAGTACAGAGAGTACGATATGTCTACCATCGTAATTGCGAAGTCT
+
@@@AABBBBBDLBBBCCCCCD@CCC@CCAAAC@C>@@CAA@B<;:6;9=D@:::::)9:@>?>=8A==?@7?>0....'..)-)---&--806688777??;?<BC=C8518:>>???==>====>=B<????9889===8838:?>A:>8888>??<@AA@??<?A=ABB>@@?>?:??9366666)//)/<:<AA===@=B=>===8<8<999;8==>>???;?:;;;1;@@=@>>=00/:55:>>>@>????@>>==<=:=>AA@B?B>ABBC@CBA=
@ATNG8:00856:06204
GATGGTAGTGTCATATGAGAGTGTGTACTCATTCGTTTCGGAAGAGACAGGTACGTTAATAGTTAATAGCGTACTTCTTTTTCTTGTCTTTCGTGGTATTCTTGCTAGTTACACTAGCCATCCTTACTGCGCTTCGATTGTGTGCGTACTGCTGCAATATTGTTAACGTGAGTCTTGTAAAACCTTCTTTTTACGTTTACTCTCGTGTTAAAAATCTGAATTCTTCTAGAGTTCCTGATCTTCTGGGTGTATCAGCGAGTATCTACCATCGTAATTGCGAAGTCT
+
@@BB@CCBBBBBBBBBBGGEGFCCGDCCDDAA>@:;965B8B?B>CGDCC@CCBAA@C@BBCA7;9:CCCBBBDE?A@AAD0A@<000A@9@=9:69@@;@A<@??@?@=ACCCJCCCADCF@D@BBBBBCCB8:;BB=@ABBCBCBDCBBFBBBC@CCGACB@B?BB@A@CBCG@CCCCC8@=@=AAAAA0BBCCD>DCBBCCCBBB5;;;;*;AAA@?B?BCACCCCDCD?@?@BCDGC?CCCC=BDDDCBCBBBBAA;;;FCBABCEGCCAC@BBCD@@;;;
@ATNG8:00861:06193
GATGGTAGCACACGAGATCTCATCGTACTCATTCGTTTCGGAAGAGACAGGTACGTTAATAGTTAGTAGCGTACTTCTTTTTCTTGCTTTCGTGGTATTCTTGCTAGTTACACTAGCCATCCTTACTGCGCTTCGATTGTGTGCGTACTGCTGCAATATTGTTAACGTGAGTCTTGTAAAACCTTCTTTTTACGTTTACTCTCGTGTTAAAAATCTGAATTCTTCTAGAGTTCCTGATCTTCTGGTGAGATATGCATGATGCTACCATCGTAATTGCGAAGTCT
+
BB;;46>CBCBBCBCBBDCCCCCCCABBBBBB@BBBC9BD9;9<CGEEBB@BCCDC@B@BBCC@CCCDBBCBCAA>AAAAB3C@<A@@@;?CCC@CA@<@B?@?AA9938>>=<=BB?BBC@B@AA=BB><A;AAAC6:8>>>>??@@BAA<=;>=>==<>>:><>@@AAAAAB<===>>2<<A979777)8:9<<0<>9<<<<998/7878(8;==B<?<?@<@BAA?>?<A=???@@@<A>>9<<<??>>>>>>???>9;79<37/--;;4;--/==388;;
@ATNG8:00815:06226
GATGGTAGCAGACGTGACAGAGCGCCAGAAGATCAGGAACTCTAGAGAATTCAGATTTTTTAACACGAGAGTAAACGTAAAAAGAAGGTTTTACAAGACTCACGTTAACAATATTGCAGCAGTACGCACACAATCGAAGCGCAGTAAGGATGGCTAGTGTAACTAGCAAGAATACCATGAAAGCAGAAAAAGAAGTACGCTATTAACTATTAACGTACCTGTCTCTTCCGAAAACGAATGAGTACTGCGTCTCACTCTCGCCTACCATCGTAATTGCGAAGTCT
+
ABCB?BCBBBB@;;<<<;;;<;;AD?@@D@BB=ACC?C:A995;584<7<7988333333#36===B=:A?=?@897:9444$5>8<9=@@1<;>>B:69@99/0)0;<:7;0666<A>CCCCBAAABBBCEACCAC?AAAABB@A=@@C@A>AABACBBB@DBBAA@;@?<=>:6<<;??4>//-----$--(///::::==480228839355:5404:999<=1713///(/9:5000>=/77;;8;;<<<<<=::??584A8><==AA>B9;;BB?AB::
@ATNG8:00819:06236
GATGGTAGTGATACAGATCAGACACCAAGATCAGGAACTCTAGAAGAATTCAGATTTTAACACGAGAGTAAACGTAAAAGAAGGTTTTACAAGACTCACGTTAACAATATTGCAGCAGTACGCACACAATCGAAGCGCAGTAAGGATGGCTAGTGTAACTAGCAAGAATACCACGAAAGCAAGAAAAAGAAGTACGCTATTAACTATTAACGTACCTGTCTACTTCCGAAACGAATGAGTAACGATGAGAGAGCTCTCTCTACCATCGTAATTGCGAAGTACT
+
A@AC@BCBDDCDCC@CBB@;<<>?9.5.5599997<5:?BB@?@=:;2:.9;88888+828;<;988;<><6<87777&37/3,333&39;6:88=<B88;3=,2226;=:>>>@@A@@@@A<;;@BC::;;<8:;7=@=;;6:;?AB@CB::;>>>:>@@A??<?A?BBC;????>5::937=><>/;;4:?@>>A>;:5:4::;=8=<AA898;=;77///65958>>6?AA=?::;00)/;888:9;9555799777=9959<<;;A=A54/8834----
@ATNG8:00822:06256
GATGGTAGCGCGACGAGCGTAGACCCAGAAGATCAGGAACTCTAGAAGAATTCAGATTTTTAACACGAGAGTAAACGTAAAAAGAAGGTTTTACAAGACTCACGTTAACAATATTGCAGCAGTACGCACACAATCGAAGCGCAGTAAGGATGGCTAGTGTAACTAGCAAGAATACCACGAAAGCAAGAAAAAGAAGTACGCTATTAACTATTAACGTACCTGTCTCTTCCGAAACGAATGAGTACGATGAGAGAGCTCTCTCTACATCGTAATTGCGAAGTCT
+
BBBC?CCCCB;;9CCDCECCCCCCD>BAB>BBC@B@=A=BDB@A@C@CB@C??@@AADDC3C?:99BBBAA999,9=@AAAA1;@;@7ABB:BCIADDCBBBA;;7;@BB@BDG@CCBAAACCCCDBCBBCC@CBBB>A@@?@??B@C@BBC@BCBBBBCB@CCB?@?@BB>BDD489???8;=?=@@ABA2AB@DCCCBAABB<?<?;;;5;5:=AA@<??>>??A?B>AAB8>>>9>@AABBECF9::CDCCBAA>=>>?>>>>>?>@>:?7??AA:?999
@ATNG8:00824:06244
GATGGTAGCGCGACGAGCGTAGACCCAGAAGATCAGGAACTCTAGAAGAATTCAGATTTTTAACACGAGAGTAAACGTAAAAAGAAGGTTTTACAAGACTCACGTTAACAATATTGCAGCAGTACGCACACAATCGAAGCGCAGTAAGGATGGCTAGTGTAACTAGCAAGATTACCACGAAAGCAAGAAAAAGAAGTACGCTATTAACTATTAACGTACCTGTCTCTTCCGAAACGAATGAGTACGTGTGCGACGTGTCTCCTACCATCGTAATTGCGAAGTCT
+
=A=C@BECCBBBBCCCBCCFFCCBC>CDD@DBCBBB@B>BBCAABC@CD?C?BBAAABBB3B?BABACCDD??>:>CCDDDC5CC@C@BBB;BCC@CCBBECCAA<B@DD?BBC?CBAACCCCCBCCCCCCC=BBBC<??BBBBAB>C@DBC?CCCCBAAB?CCCAAA?BDE?BB9::BBC=BBB?BBBBB3BD?D>>>CAA?@7;6<<=>5;7;ACCC?BCAAACC?B?BDD>BBB?BBAABBBBBB@@@CDDD?????A;@@D=AA>>BB?B>BAA@=ABAA
@ATNG8:00830:06247
GATGGTAGCACGAGTCACTCATATCCAGAAGATCAGGAACTCTAGAAGAATTCAGATTTTTAACACGAGAGTAAACGTAAAAAGAAGGTTTTACAAGACTCACGTTAACAATATTGCAGCAGTACGCACACAATCGAAGCGCAGTAAGGATGGACTAGTTGTAACTAGCAAGAATAACCACGAAAGCAAGAAAAAGAAGTACGCTATTAACTATTAACGTACCTGTCTCTTCCGAAACGAATGAGTACTGCGTCTCACTCTCGCCTACCATCGTAATTGCGAAGTCT
+
:4445:<<DBBB@595;9;6>>@BB<=CB;@CCBBBAC?AACDD@@;>@:>:>@=<<===+<9><;<;978998-8<;9444$4<49.599&5999;CCECB@:;6;=A@<@BD@BBBABBCBBBCBBAB@@=@BAB>AACBDB?@=>:=@=-00<<0000C=8?<<<<?;9;*00*0*00099,7==88<>>>'33.333===999-/+/786(/*.7>??@DD@>?BB>B?BBC>BBB>??BCBBCC?@?EFCCBB???BBB@BBB>BBBBCB?B?CAAA?A@??
@ATNG8:00839:06235
GATGGTAGACACGTGTGCTCTCTCGTACTCATTCGTTTCGTAAGAGACAGGTACGTTAATAGTTAATAGCGTACTTCTTTTTCTTGCTTTCGTGGTATTCTTTGCTAGTTACACTAGCCATCCTTACTGCGCTTCGATTGTGTGCGTACTGCTGCAATATTGTTAACGTGAGTCTTGTAAAACCTTTCTTTTTACGTTTACTCTCGTTGTTAAAAATCTGAATTCTTCTAGAGTTCCTGATCTTCTGGTAGAGCGTGCATATATCTACCATCGTAATTGCGAAGTCT
+
<<<<;AAB;69C<==BB=A@@@>>??>==>>A@BAAE=@ABB@CB@AA;;4555559>@B<A>;>9=<<:98999.//;;:)99*//9:29/547:850---(----77389:::::<6222261688222775222:5;9;;>>A@@>>>>9777(---(--(..555895558462222&2.5;)22988)779;;-555577./(./(////'/5755,2+2=6555//.96<68=>777-//7035599::>@>755529577707;;;;B;B<??<<76655
@ATNG8:00844:06238
GATGGTAGTACATGATAGACGACACCAGAAGATCAGGAAACTCTAGAAGAATTCAGGATTTTTTAAACACGAGAGTAAAACGTAAAAAGAAGGTTTTACAAGACTCACGTTAACAATATTGCAGCAGTACGCACACAATCGAAGCGCAGTAAGGATGGCTAGTGTAACTAGCAAGAATACCACGAAAGCAAGAAAAAAGAAGTACGCTATTAACTATTAACGTACCTGTCTCTTCCGAAACGAATGAGTACGATGAGATCTCGTGTGCTACCATCGTAATTGCGAAGTCT
+
B?:;.4;=;<5999=:@?<==;;9:4://)/99:<<.55)5;;4444.44.4.///)//;;;;#//)/5599;;;//00&////:;;)99494;==0;;>:B@@A?::;A=A<??<?>>;?AB@BBBC@A@B@@A@@=@AAA@DBBBBB?@<@>AA@;?BAABBAD?@;:;CC=AA>?@D=@@:::/7<<9889999%9=8783A;;;?:890337?4=7<8@<<7<<;:999;>;<??9<8>;998B=?@=>=<778778<>;=<;888;7855:<?1756<><55959
@ATNG8:00852:06256
GATGGTAGTGTGTCTCTGAGAGTAGTACTCATTCGTTTCGGAAGAGACAGGTACGTTAATAGTTAATAGCGTACTTCTTTTTCTTTGCTTTCGTGGTATTCTTGCTAGTTACACTAGCCATCCTTACTGCGCTTCGATTGTGTGCGTACTGCTGCAATATTGTTAACGTGAGTCTTGTAAAAACCTTCTTTTTACGTTTACTCTCGTGTTAAAAATCTGAATTCTTCTAGAGTTCCTGATCTTCTGGACGACGCGCACTGACACTACCATCGTAATTGCGAAGTCT
+
:@CC?BBBCCCBBDBC@AABBBBBBB@ABC@@=@BBB=BD?C?BBBDCCA<>==00+08>>>B=B?A@AAB00/<6<:<;;(///)599>6=BDC?@:;69B69:@@CD@CCFCDDBC?C;;6;@CCAAAB@@=@BBB?CCCBBBBBBBBCBBECC@CBB?BD@E@BBB;;;CCC>A;;;;;*;>C=ABBBB2BCFFJ;;;BBCCCBA@?CBCB5B@@AB@B@CB?BBB;;;C@C@CBCB@@<@@B>BCCCCCCCA@@AA;;;BB;;:;DDDCC@C?CCCCGDBBB
@ATNG8:00853:06231
GATGGTAGCGAGCGAGTGTGTATACCAGAAGATCAGGAACTCTAGAAGAATTCAGATTTTTAACACGAGAGTAAACGTAAAAAGAAGGTTTTACAAGACTCACGTTAACAATATTGCAGCAGTACGCACACAATCGAAGCGCAGTAAGGATGGCTAGTGTAACTAGCAAGAATACCACGAAAGCAAGAAAATGAAGTACGCTATTAACTATTAACGTACCTGTCTCTTCCGAAACGAATGAGTACGATGAGATCTCGTGTGCTACCATCGTAATTGCGAAGTCT
+
:<<B@B=BCCBDBBDBBBCCBBBEHADCC@DDFC;;9<>AABBCCB>BB799:CBDCCGC5DACCB@CGDDA@@=@CABCBC5CD@D6;;;6;AB?DAACBAA@C>C@BDAHCD?BCCCCCBBBBBBBBBCC?CCAA=ABBBCDCC?C=AAA>BBBCCCJE?@ABBDD@DC?AAB>ABCCC3::949=A@6BBB?CCBBB@CBFAC@CB@@5;4;@@AA>BCCBBBB@B?BCC>A@@=?C@@ABBBBBBBBBBBBBBBCBBBBBB==888BB@E?CCCC?AABB
@ATNG8:00856:06247
GATGGTAGTACATGATAGACGACACCAGAAGATCAGGAACTCTAGAAGAATTCAGATTTTTAACACGAGAGTAAACGTAAAAAGAAGGTTTTACAAGACTCACGTTAACAATATTGCAGCAGTACGCACACAATCGAAGCGCAGTAAGGATGGCTAGTGTAACTAGCAAGAATACCACGAAAGCAAGAAAAAGAAGTACGCTATTAACTATTAACGTACCTGTCTCTTCCGAAACGAATGAGTACCTCTCAGACGCTCGTCCTACCATCGTAATTGCGAAGTCT
+
BBBB@BCBAABB@@@BBCBBBBBBB?CBB?BBB@@;:>?BCBAABB>AA=@<<<955555$599AA>BBCCCDE?CCCCCBB3BA;@;AAA:BDDBCBBBBCCBB>B@DD@CDD?BBBCCCCBBBBEBBBCDAECBB?BBBCCCBB?BACBB@BCCCBBCC@CCBBBC@CC@BBB=??A@@9@@@:?@?@?2@@=ABAACBBAB>A>AAAB7:9:@FCD@HBABACC?A?ACC>BBB@CDAABCC@BBBBBBBCCCBABBC?A@A?BB>>DD@C?BBBA=A:::
@ATNG8:00860:06250
GATGGTAGTGCGTGAGAGAGAGACCCAGAAGATCAGGAACTCTAGAAGAATTCAAGATTTTTAACATCGAGAGTTAAACGTAAAAAGAAGGTTTTACAAGACTCACGTTAACAATATTGCAGCAGTACGCACACAATCGAAGCGCAGTAAGGATGGCTAGTGTAACTAGCAAGAATATCACGAAAGACAAGAAAAAGAAGTACGCTATTAACTATTAACGTACCTGTCTCTTCCTAAACGAATGAGTACTGTATCTATGTGTGCGCTACCATCGTAATTGCGAAGTCT
+
BCCC>@<>><BCCCDB9:9BA@;:9)59;75555595:494544:<34/)/)//)-66688)8380/////878,33,33//;;;'//(/(///&/6838;:9766//(/(/606/3,3228==<<<<<;;>>@B?BBBB@BAAA;;::?B?BCB?BDC@@@::69????B?A<7;====<=>>8@BCC>AACCC3BB?9:9BAABBB?B?BBBB7;:;BCCD?;;;;;?A?B?BAA<BBB?BCCBBBBBBBBD@@@DDCB999AAAAB?BBBBBB?A?BBBA@ABBB
@ATNG8:00863:06237
GATGGTAGCACACGAGATCTCATCGTACTCATTCGTTTCGGAAGAGACAGGTACGTTAATAGTTAATAGCGTACTTCTTTTTCTTGCTTTCGTGGTATTCTTGCTAGTTACACTAGCCATCCTTACTGCGCTTCGATTGTGTGCGTACTGCTGCAATATTGTTAACGTGAGTCTTGTAAAACCTTCTTTTTACGTTTACTCTCGTGTTAAAAATCTGAATTCTTCTAGAGTTCCTGATCTTCTGGCGCGTATGTATGTCGCCTACCCATCGTAATTGCGAAGTCT
+
AAAB@BCB@ABC;;9>CDECECB?CB;;?BBB>BCCF>GC@C@CBBBCBB@BHDCC?@?ACCB@E?BBDCCCAAA?A@?@@1847A>@A=ABBD@AAA?AA?CA????<AA@@BA??<?BB@C=BBDCB?>=9=?==:=>>>ABBA@@@@@>=<=::;;=DD:=:>@@@BAAAA======/=8=7;;CFB/AAACB:@?>>>BC>>>=AAAA/B::;?=A=@@;?@BB@==8=8;;;==B=>>>=>=>>??A?=>>>==::)----)--,,7727---990,,--
@ATNG8:00819:06282
GATGGTAGCGCGACGAGCGTAGACCCAGAAGATCAGGAACTCTAGAAGAATTCAGATTTTTAACACGAGAGTAAACGTAAAAAGAAGGTTTTACAAGACTCACGTTTAACAATATTGCAGCAGTACGCACACAATCGAAGCGCAGTAAGGATGGCTAGTGTAACTAGCAAGAATACCACGAAAGCAAGAAAAAAGAAGTTACGCTATTAACTATTAACGTACCTGTCTCTTCCGAAACGATGAGTACCTCTCAGACGCTCGTCCTACCATCGTAATTGCGAAGTCT
+
??@A?B@@00///:9<<@B@AA@AA8;;:@CCEDBA=A<;<::95C@DC>A>@BBCCDFF2C=??BAA@@@:::,9>@AABB1=B=;.555&5594:A@<;;;9::,9<?>=BBB<??CBCCCCCBBB@BA@@=@@@C@CBBBBBDD?B>A;;6;@@@AB??=??A@@@=@A:@AC488@?:3:;;4377788%7>;;><@==AB;;7;<=<=><@;@<A?B>@AAABBC?@5:::*00//988899.33;==9588?9999:<>>>:=?99?A?A?BBBB?BBBB
@ATNG8:00822:06263
GATGGTAGACACGTGTGCTCTCTCGTACTCATTCGTTTCGGAAGAGACAGGTACGTTAATAGTTAATAGCGTACTTCTTTTTCTTGCTTTCGTGGTATTTCTTGCTAGTTACACTAGCCATCCTTACTGCGCTTCGATTGTGTGCGTACTGCTGCAATATTGTTAACGTGAGTCTTGTAAAACCTTCTTTTTACGTTTACTCTCGTGTTAAAAATCTTGAATTCTTCTAGAGTTCCTGATCTTCTGGTATGACTAGTGTACTACTACCATCGTAATTGCGAAGTCT
+
;<<A@BDCCBC;;6BA;?>CAAACCAA@BBCB?BCCC>CC?B?AABABAB6;6?<A?B<AA;;6:?AAAACABAB?;?===+8?:8;>>18AAA>@900*0;5;00/8959@BBBBBB@>>><@<@AA==:;;<?BBB=???@>>>@@>>>@@>>>;===:>>:>;>A???GD??;?====2=-/-/;@>@,<=@@@2?=>=>BB;;;;<=<<+<//+/96:6>C=CAA=;;;=E<??@@@A<>>><?@@D=>>;;;ABA>>>?;;;:>>;;;B<B188>>5;;==
@ATNG8:00824:06276
GATACGTACGTCACACGTACTCATTCGTTTCGGAAGAGACAGGTACGTTAATAGTTAATAGCGTACTTCTTTTTCTTGCTTTTCGTGGTATTTCTTGCTAGTTACACTAGCCATCCTTACTGCGCTTCGATTGTGTGCGTACTGCTGCAATATTGTTAACGTGAGTCTTGTAAAACTTTCTTTTTACGTTTACTCTCGTGTTAAAAAATCTTGAATTCTTTCTAGAGTTCCTGATCTTCTGGAGATACACATGATACTCTACCATCGTAATTGCGAAGTCT
+
@B@>9:5>:<<ACCCCDCCCCC;:16=>>4@A2616>;:<==066666:>:>>BC@C?B>;:4433:633333$3;,33333&39::6;333(3969:?3778;;6657770---(-(-5668333.39=?7;===0//5://289933.3336==7B7;;@=999992595::0<<A4;9;99$56==?7@;;;66555;./////#///)/:3:)/55)5:9977727)//7799166>7<566555<55556<<<?@@?;;<<<;<7<055:828944
@ATNG8:00829:06275
GATGGTAGTATCTGCACACTCTGTCCAGAAGATCAGGAACTCTAGAAGAATTCAGATTTTTAACACGAGAGTAAACGTAAAAAGAAGGTTTTACAAGACTCACGTTAACAATATTGCAGCAGTACGCACACAACGAAGCGCAGTAAGGATGGCTAGTGTAACTAGCAAGAATACCACGAAAGCAAGAAAAAGAAGTACGCTATTAACTATTAACGTACCTGTCTCTTCCGAAACGAATGAGTACACACTCTCATATGACACTACCATCGTAATTGCGAAGTCT
+
CCCC@C@?@BBCCCCDABACCHHCC@CBB>CBAAACAC@DEB@@AC?AA@C?A?@9:999)9:??BBCA?D9:9,9?;;<;;);?=?9@>>0>?A=BCCDDDE;:9;@CC@CDD@BBC@AADFGGCCCCCCC@CCC@BBBBBCBB@B@CCC?CCCCBBBC@CCCCBC?CB@BBB?BBABB=@@@>3789:):@<ACCBB??>A?A?BBGD?B?CBBCF?BBBCBBB@C?AAA=ACC@BBBCACCBCBCBBBBABBBBBBBBBBB>BABDCC@CADIDDADCA@
@ATNG8:00848:06289
GATGGTAGCATCATGCATATCTCACCAGAAGATCAGGAACTCTAGAAGAATTCAGATTTTTAACACGAGAGTAAACGTAAAAAGAAGGTTTTACAAGACTCACGTTAACAATATTGCAGCAGTACGCACACAATCGAAGCGCAGTAAGGATGGCTAGTGTAACTAGCAAGAATACCACGAAAGCAAGAAAAAGAAGTACGCTATTATCTATTAACGTACCTGTCTCTTCCGTAACGAATGAGTACGAGAGTCAGAGCAGAGCTACCATCGTAATTGCGAAGTCT
+
<<<@@BBBBBBBCAAABBCCCCBCC?CCC?CDCCCC@C@BBDBA@@;>>4:8BCBABCCC2A>ABCCCBBBBBA;@@BAAAA0BC@C@CIG;CCCABBBDCBDCCAD@BB?BBB@DCCBCCDDCCCCBBBCC@CDBB?BCCCBBAC?C@CCC@BBBBCBBB@CBBBBB?BB?BBA<@@99:28=;<ABABB2AA>A???CFEA@;@@@@@@<@;>>:999999;99<5;5;CC@CBD?CCCAAACCCCCCBBBBBBBBCDBBBBB?BBCBBB?C?CBBB@B?>>
@ATNG8:00830:06358
GATGTAGACACGTGTGCTCTCTCGTACTCATTCGTTTCGGAAGAGACAGGTACGTTAATAGTTAATAGCGTACTTCTTTTTCTTGCTTTCGTGGTATTCTTGCTAGTTACACTAGCCATCCTTACTGCGCTTCGATTGTGTGCGTACTGCTGCAATATTGTTAACGTGAGTCTTGTAAAACCTTCTTTTTACGTTTACTCTCGTGTTAAAAATCTGAATTCTTCTAGAGTTCCTGATCTTCTGGATAGCGACGCGATATACTACCATCGTAATTGCGAAGTCT
+
AAAABBBBCDDCCCBBCDCCCCCCCCCCCCC@CCCC?BC@B@CCCCCCC>ABCA@=@?AABC@B@CBBBBBBBC@BB===+@A?AAAA8ABCC@BAA=@@399779?7BBBBBCCC>A==:=:=@@A????<?ACA7;:;::=>>@???B===><==><@@<@<>>>AAABBB<@????6?<B;===<<.=@@@@8@;::;;>=>=18889(7888A=B=AA;AADAAAA<A<A@A<=<///;7>>=AA@@?@?;;;???=88;7;8///;*/*/:==:>??@
@ATNG8:00833:06324
GATGGTAGCTCTGCTCTGACTCTCGTACTCATTCGTTTCGGAAGAGACAGGTACGTTAATAGTTAATAGCGTACTTCTTTTTCTTGCTTTCGTGGTATTCTTGCTAGTTACACTAGCCATCCTTACTGCGCTTCGATTGTGTGCGTACTGCTGCAATATTGTTAACGTGAGTCTTGTAAACCTTCTTTTACGTTTACTCTCGTGTTAAAATCTGAATTCTTCTAGAGTTCCTGATCTTCTGGTATACACACTCGCTCGCTACCATCGTAATTGCGAAGTCT
+
<>>C@BBDBCCEDBCBBBCCBCBCBBBBBCDD@BBBB=BB?C@CBECCCCABCCAA=A?BBCC@C@CDBBBCCCC@AAAAA2AA>@:;:6:BAB>BA@<AA=@@BCBB@BCCCCC@@=@@@5;5;C@A@A;;5;A@A=ACCCIBCDCCCBBBECC@B@@<@@=@=@@@BBCCAA?AA@A0;5;>AA@A3AA;<<7;CCCCCECCB<AAA3@@@@@=A>BB?BCCCB;;8;<@DCCCD@C@B?ABCBBBCCAABBBBCBBBBB?ABA@@@=@9??>@;@BB@
@ATNG8:00848:06314
GATGTAGTGTCATATAGAGTGTGTACTCATTCGTTTCGGAAGAGACAGGTACGTTAATAGTTAATAGCGTACTTCTTTTTCTTGCTTTCGTGGTATTCTTGCTAGTTACACTAGCCATCCTTACTGCGCTTCGATTGTGTGCGTACTGCTGCAATATTGTTAACGTGAGTCTTGTAAAACCTTCTTTTTACGTTTACTCTCGTGTTAAAAATCTGAATTCTTCTAGAGTTCCTGATCTTCTGGACGACGCGCACTGACACTACCATCGTAATTGCGAAGTCT
+
AA@@@CBBBCCCCCCCDAABAABBBCBA@@=@BBC=BD@E@BBCBCCD@CCB;;998@BBB@C@DFBCCAAAD@BBDCC2<;7;@AB=BBBC?CAA?BB7;;BCBGBECCCCCCC@CDB>B?BCCBBD@@<@CBB>BBBBBBBBCBB@AABBC@DCC?CD?C@CCC@@ABDEABCCDD;GAC6;;AAA0@BDDD>BBBBCCBBBB>BBBB0ACCBC?CAFE?BCBBB@@=@?CCCCCC?BAB@BCAAAAAABBAABBCBCCCC@CDBBCC@C8;;AB=BBBB
@ATNG8:00858:06353
GATGGTGGAGACACGTCGCACACGTACTCATTCGTTTCGGAAGAGACAGGTACGTTAATAGTTAATAGCGTACTTCTTTTTCTTGCTTTTCGTGGTATTCTTGCTAGTTACACTAGCCATCCTTACTGCGCTTCGATTGTGTGCGTACTGCTGCAATATTGTTAACGTGAGTCTTGTAAAACCTTCTTTTTACGTTTACTCTCGTGTTAAAAATCTGAATTCTTCTAGAGTTCCTGATCTTCTGGCGCTCTGTCACGTCTGCTACCATCGTAATTGCGAAGTCT
+
>><@?;;45<;;@;>=?;@DB>==;666===<@CCC>C@:>:CBBBBBB>BBAAB?B>A@DD>@=;<BBBCB==8?<==>+:96;3999&39<@?AAA?AA>AAABBC@BBBBBBBB@BB?<?<@?B@>>>?;=<:94::=@@@BAA@>@@@@==:==><@@=A<AAAA@AA@?5;;=<=1=;>:;;;;;+;>@@D7>?DAA@>;::8==<=/<<=??:>;>>:==@@@@@=@;?@B>==9:9:9788;=D???::///<?????6;;888?;?9BCBCACDDE
@ATNG8:00861:06357
GATGGTAGCACGACACGACGATGTGTACTCATTCGTTTCGGAAGAGACAGGTACGTTAATAGTTAATAGCGTACTTCTTTTTCTTGCTTTCGTGGTATTCTTGCTAGTTACACTAGCCATCCTTACTGCGCTTCGATTGTGTGTGTACTGCTGCAATATTGTTAACGTGAGTCTTGTAAAACCTTCTTTTTACGTTTACTCTCGTGTTAAAAATCTGAATTCTTCTAGAGTTCCTGATCTTCTGGACGACGCGCTCTGACACTACCATCGTAATTGCGAAGTCT
+
<<<@?BEA===B=B=<<=666;BACDDBBBAA=ADCC=GC@CABBBCGBB@BEI@@>@=ABBB?B@DCCCCCDBB=;;::;+:?<@998(34935:::7:?:?9:8?@;>???DBBB?BCC@D@???@>>>@<?AAA<AA>>>>@>>>>>B>=<@<:::<?>:?=>>>A@@@BB:==?BB5@<?<>?AAA/??AAD;BA?@@@@==<8<<;<.=778D=D=AA;@@@????<@=>>>BBA<@@@:>::::>@A@@@@@@>==>>E=@=98=@7=///98599;;
@ATNG8:00816:06363
GATGGTAGGCGACATACATACGCGCCAGAAGATCAGGAACTCTAGAAGAATTCAGATTTTTTAACACGAGAGTAAACGTAAAAAGAAGGTTTTACAAGACTCACGTTAACAATATTGCAGCAGTACGCACACAATCGAAGCGCAGTAAGGATGGCTAGTGTAACTAGCAAGAATACCACGAAAGCAAGAAAAAAGAAGTACGCTATTAAACTATTAACGTACCTGTCTCTTCCGAAAACGAATGAGTACTGCGTCTCACTCTCGCCTACCATCGTAATTGCGAAGTCT
+
;=<C@BBB?A?A@EFCBBCCCBBCC@DAA?BDBBBC8;9;BAAB@A=??5:27>9959999#:4=9=CCCB>BBD<;9;;;;;*;B@C9BBB:BCD>A<BBCDC;;7;?BD?BBB@CCCCBBBB;;;@AABCD@CCDC@BBBBBBBA@EABAA?@CBBCCCB?BA@@AD@BB@AAA99999A5===8998989%9=9;:39>=>:0+/0(09:5(.(.8=00,9?<<<00+0*0000&/;;6=>@AAAA>?>>@@ABBBBCC?A@@BDD>A???AB;@;@@A@=@C;;
@ATNG8:00835:06373
GATGGTAGTGTCAGTGCGCGTCGTCCAGAAGATCAGGAACTCTAGAAGAATTCAGATTTTTAACACGAGAGTAAACGTAAAAAGAAGGTTTTACAAGACTCACGTTAACAATATTGCAGCAGTACGCACACAATCGAAGCGCAGTAAGGATGGCTAGTGTAACTAGCAAGAATACCACGAAAGCAAGAAAAAGAAGTTACGCTATTAACTATTAACGTACCTGTCTCTTCCGAAACGAATGAGTACATAGATATACGTATAGCTACCATCGTATTTGCGAAGTCT
+
BBCB@CBBBBBBBBABABBBBBBBC@CBB?AAACBB<A7;;;::9C@CC@C69:A99999)98=<?@>>=<89:/:@;;;;;*;B?B@CCC;CCD@BDCBBBB;;6;=A@?BBC@CAB@AACCBBAAA@@BB@CBCC@CBBCCCCC?C@CBB?BAAACCCG@99:AAA?BC?A@A9::ACD>AAA?@@@@@,=@<0000@@A???<A<BA>><><@@CCC@CCBAA??=@?BAC=C??;>@AAABECBBBBBBB?>==@AA@AA??<??>>@888-8>AA=B?;;
@ATNG8:00838:06373
GATGGTAGTGATACAGATCAGACACCAGAAGATCAGGAACTCTAGAAGAATTCAGATTTTTAACACGAGAGTAAACGTAAAAAGAAGGTTTTACAAGACTCACGTTAACAATATTGCAGCAGTACGCACACAATCGAAGCGCAGTAAGGATGGCTAGTGTAACTAGCAAGAATACCACGAAAGCAAGAAAAAGAAGTACGCTATTAACTATTAACGTACCTGTCTCTTCCGAAACAATGAGTACTGCGTCTCACTCTCGCCTACCATCGTAATTGCGAAGTCT
+
CCCC?BBBCCBBBBDDDCBABFGED>BBC?CBBBBC?B?CBBBBBC@AA>A?>=@?@???.?;BBBBBB?A989,9?;;::9'9C<C7;;;6;AA?BABACBCBC@C@CC@CCC?BBBBCBBCBAACCBBBB?AAAB@BBCBBB@?=@?BAB?BBBCCDDD@AAABCG?BB?AAA5::BBA8???<?BFFD2CC?AAAABBDKE<@:>=??:=:>ACCC?CC@@???2939>@;AB?CBBBCCDDDDBDBCCCC???CCD?BCDAECCCBB?A?BCCC@CBAA
@ATNG8:00847:06387
GATGGTAGAGTACAGTGTAGTAGACCAGAAGATCAGGAACTCTAGAAGAATTCAGATTTTTAACACGAGAGTAAACGTAAAAAGAAGGTTTTACAAGACTCACGTTAACAATATTGCAGCAGTACGCACACAATCGAAGCGCAGTAAGGATGGCTAGTGTAACTAGCAAGAATACCACGAAAGCAAGAAAAAGAAGTACGCTATTAACTATTAACGTACCTGTCTCTTCCGAAACGAATGAGTACGATGAGAGAGCTCTCTCTACCATCGTCATCCAGAAGTCT
+
@@@C?CDCABBBCBCBCCCEEDCCC@CBB@BCCBCCAD@BBBBABB?CE?B?DCDCBCAA2D@DDCCCAABCCB5<;:;9::$9;8>8===2==@<>CCCBBCCC>@?@B?BBB?CCCCDDDCCBBBB@@AC@BCCC@BBDABAAA=A?A@@=@BBBBBCC@BCCAAA@BB?BBB<>>CDC>@@@;9::99.9A?B?@?BBAAA<><>>?B<A;?;@@@=@CCAAAB>A=@BC:>?B?BBBBBBBDC?@?ACCCB@;;;;;:;==8==;;?CA@A?BA@>@A??
@ATNG8:00847:06395
GATGGTAGTCTCAGATAGTCTATAGTACTCATTCGTTTCGGAAGAGACAGGTTACGTTAATAGTTAATAGCGTACTTCTTTTTCTTGTCTTTCGTGGTATTCTCGCTAGTTACACTAGCCATCCTTACTGCGCTTCGATTGTGTGCGTACTGCTTGCAATATTGTTAACGTGAGTCTTGTAAAACCTTCTTTTTACGTTTACTCTCGTGTTAAAAATCTGAATTCTTCTAGAGTTCCTGATCTTCTGGACAGAGTGTGCAGATACTATCGTAATTGCGAAGTCT
+
@:;57<<<BBAB=>00/9///57///9<9/5474455)5;.5.65::://)/)/7774:)4444.5.44<===;99.44444$48.444::49::<455=9=CBBBBB??=??BBACBB?BCB?C@CDCBBBCB@BCCG@CCCDA?@000000.,.:>:<00*/:4:2798555><A>9::@@6@=B9;;;;;':?=>?8?:99;:A@A?:@@>>,>99:@=@=BBFMECCCBC@B@BCCBBB=;;;=@@CCCA@ABBBBCCCCCEC;;;CC@C@CBCC@B;;;
@ATNG8:00854:06396
GATGGTAGAGAGAGCTCTCTCATCGTACTCATTCGTTTCGGAAGAGACAGGTACGTTAATAGTTAATAGCGTACTTCTTTTTCTTGCTTTCGTGGTATTCTTGCTAGTTACACTAGCCATCCTTACTGCGCTTCGATTGTGTGCTTACTGCTGCAATATTGTTAACGTGAGTCTTGTAAAACCTTCTTTTTACGTTTACTCTCGTGTTAAAATCTGAATTCTTCTAGAGTTCCTGATCTTCTGGCGCTCTGTCACGTCTGCTACCATCGTAATTCGAAGTCT
+
@;;C@BCBCMCBBBB@@@CCFCB<@@@ACCBB@BCDI?CB@B@CDDECBB?CCC@@>@?BBBB?B@CCCCCCBBB?BBCBC3BA<A::9,7??C?CBA=@?3::>?@B>BBBBBBCC?BBA:<9=>?<?><<9<==@=@@@@>>><@A@CA?@?@<@AC=>><><@A???A@??59:9<=2<:==AADCD/>?<=@29:;///66-/)///).788=493=96=>77788994>?>:99*//8389=?>>>>>??BC;;;<;@@=A???BB5858AD=F>;6
@ATNG8:00887:05778
GATGGTAGCTCGCTGATGATATCTCCAGAAGATCAGGAACTCTAGAAGAATTCAGATTTTTAACACGAGAGTAAACGTAAAAAGAAGGTTTTACAAGACTCACGTTAACAATATTGCAGCAGTACGCACACAATCGAAGCGCAGTAAGGATGGCTAGTGTAACTAGCAAGAATACCACGAAAGCAAGAAAAAAGAAGTACGCTATTAACTATTAACGTACCTGTCTCTTCCGAAACGAATGAGTACTACTCTCAGAGACACACTACCATCGTAATTGCGAAGTCT
+
;:6=:=BBBCDDD@ACCCCBB;;;C?BBC@CBCCBC@C=@@BA@@D@CB?D@CC@??AAA.@=AABBCA@>:99,9?@ADDD1CD@?:==B9@DC?A;:;@ABBC@B@CC?BCC?BBBCCCCGGEBBBCBBBADDBB>@@AACCCB@B?BBB@BCCCCCCB>AACCCC@CC@989?AABBC<B??:==<<>?'=A??979BA>?><@888??;A<>>AAA>AAAACBB>A>AFF>EBE?BBBBBCCBAA>>>BBBAAAAB==>B@@<@=<=AA=D;BBAB?BC??
@ATNG8:00904:05770
GATGGTAGCAGACGTGACAGAGCGCCAGAAGATCAGGAACTCTAGAAGAATTCAGATTTTTAACACGAGAGTAAACGTAAAAAGAAGGTTTTACAAGACTCACGTTAACAATATTGCAGCAGTACGCACACAATCGAAGCTCAGTAAGGATGGCTAGTGTAACTAGCAAGAATACCACGAAAAGCAAGAAAAAAGAAGTACGCTATTAACTATTAACGTACCTGTCTCTTCCGAAACGAATGAGTACGTGTGCGACGTGTCTCCATCGTAATTGCGAAGTCT
+
<==@=BAB@@9:5=56666<<;;<A;D@C?BBBC;;7;=AA;;:BB@AA>B?AB=9:::9)99=?@BA@@@9::,:9;CCCC1BB=@7@DD9CBB@BBCCACCB@?@?AA?BBB?CBCBCFECDCCDCCBCB?CBBB@CBAAAC?@<@=AAB>BBBCCCDDAC??@ED>AB<??8,777777(777/7<;<;;%;;6==88<:C=947455>>5>;>=BBB?BBBBBBB@D@CBC<??C=??BCFFD:::BB???BB???>>>=@BABBB?B;??AA?B999
@ATNG8:00906:05785
GATGGTAGCGCGACGAGCGTAGACCCAGAAGATCAGGAACTCTAGAAGAATTCAGATTTTTAACACGAGAGTAAACGTAAAAAGAAGGTTTTACAAGACTCACGTTAACAATATTGCAGCAGTACGCACACAATCGAAGCGCAGTAAGGATGGCTAGTGTAACTAGCAAGAATACCACGAAAGCAAGAAAAAGAAGTACGCTATTAACTATTAACGTACCTGTCTCTTCCGAAACGAATGAGTACGATGAGAGAGCTCTCTCTACCATCGTAATTGCGAAGTCT
+
BBAA?ACCBBBBCCBCBBBJJIBAA>ACB?BDBBAA?@?BBBAAAA>AA?A?BBAAADDD3C?AACCCCBBBBB=AA?@@@@0@C?B?BBB:BCFACBBBCDDCC@C@CD@BAA?CCBABBBEBCBDDCCBB?BC@?=@BCBABAA>B@CAA>ACCDCACC=CCAAAA?CC?@@A<?@BBB;A??:==<?>1?A?CA@<AACCB;>:==AA7;7;BBAB?BCCCCCB?B?BCC>CCC?DBCCCCCBBBBBCB@@@A=>=?AAA@@<A???=>:><BBBB?B:::
@ATNG8:00909:05795
GATGGTAGAGTACAGTGTAGTAGACCAGAAGATCAGGAACTCTAGAAGAATTCAGATTTTTAACACGAGAGTAAACGTAAAAAGAAGGTTTTACAAGACTCACGTTAACAATATTGCAGCAGTACGCACACAATCGAAGCGCAGTAAGGATGGCTAGTGTAACTAGCAAGAATACCACGAAAGCAAGAAAAAGAAGTACGCTATTAACTATTAACGTACCTGTCTCTTCCGAAACGAATGAGTACACACTCTCATATGACACTACCATCGTAATTGCGAAGTCT
+
=>>E@DCCCCCCC99;BECLEDDCC?BBBACCCBBB@B?BBB@@@B<;:8:?BBAAADDD2A?BBC>>>BBB@B=B@BBEGG5B@?A@CDG<CGC?ABBBCCDGD?C?BB?BBC?BCCCCAAADCBBBBBDD@BCAA>@CEDDCBB>A=A@@<@C@@@BBB@CCCAAAACC@::9=@@@@@9AAA>ACCCC2CC?CA@AAAAAA<A<AAAB=?:==A@@?ABAAABA?A<???9?@A?CBEEBB?@?B@AABA??@@BBBA@ACC?BBBBCC?B8@@::69A??
@ATNG8:00911:05762
GATGGTAGTGTCATATGAGAGTGTGTACTCATTCGTTTCGGTAGAGACAGGTACGTTAATAGTTAATAGCGTACTTCTTTTTCTTGCTTTCGTGGTATTCTTGCTAGTTACACTAGCCATCCTTACTGCGCTCCGATTGTGTGCGTACTGCTGCAATATTGTTAACGTGAGTCTTGTAAAACCTTCTTTTTACGTTTACTCTCGTGTTAAAAATCTGAATTCTTCTAGAGTTCCTGATCTTCTGGAGATATCATCAGCGAGCTACCATCGTAATTGCGAAGTCT
+
BBAA?BGDCBBBBBBCCFEGCCFCCGBBBCCB@BCCD=BB8;9::<==CC?CCBAA=A@CBCD?A?ACBBBCCCC>BCCCC5CD>A@CC>CBCC<BBB>BC:;<CECCADCEGCCDB@BCDAC?CCAAACBCC@CCC@CBBBCCCCEDDCCCBBB?BCB@BC@B?BBBBBEBBA>C;;;;.;<@>@BBBB0ACAAA=AADCECDBCB@CBBB2BBBCC@C@CC@CDDBBBC?B@BBBBBA?BBC?BBBCCCCBBCEDCCCCCCCDAB@@@CC@C?CCDD?BABB
@ATNG8:00879:05842
GATGGTAGATATATGCACGCTCTACCAGAAGATCAGGAACTCTAGAAGAATTCAGATTTTTAACACGAGAGTAAACGTAAAAAGAAGGTTTTACAAGACTCACGTTAACAATATTGCAGCAGTACGCACACAATCGAAGCGCAGTAAGGATGGCTAGTGTAACTAGCAAGAATACCACGAAAGCAAGAAAATGAAGTACGCTATTAACTATTAACGTACCTGTCTCTTCCGAAACGAATGAGTACTGTATCTATGTGTGCGCTACCATCGTAATTGCGAAGTCT
+
BBBB@DDCCBBBDDBBC<69ABCAB?BCC@DBBB@@AM@CBB<:;C?BB@B>AABBBCCC3C?BBBBAAAA999,979=999'9=::8>?@2CBCABBBBCCBBB=@=BC?CCD?BBCCCBCBCCCBBACBB?BB@@=@AACAAAA=A?BBB?BCCFCCCC@BAABBB?BB????>ABAAA<A@@;????5?AB?BAAACCCCE>A>A@@@?A?AACAA?BCAAAAA?B>AAD>CCC?ABACBBBCCCA@ACBBBBB>>>B@@@A:==>>>D=C;BBCD@C;;:
@ATNG8:00884:05852
GATGGTAGGTGCACATGAGTGTATCCAGAAGATCAGGAACTCTAGAAGAATTCAGATTTTTAACACGAGAGTAAACGTAAAAAGAAGGTTTTACAAGACTCACGTTAACAATATTGCAGCAGTACGCACACAATCGAAGCGCAGTAAGGATGGCTAGTGTAACTAGCAAGAATACCACGAAAGCAAGAAAAAGAAGTACGCTATTAACTATTAACGTACCTGTCTCTTCCGAAACGAATGAGTACCTCTCAGACGCTCGTCCTACCATCGTAATTGCGAAGTCT
+
<<;@>A;:65=<@;<;@@CCCCCBB=@@@=ABAABC?B?BBCDBBA@CD@B?ABBCCCCC5B>BBBCDCCCCCD>CCCCCCC5BB@C?BCC<CCD@CBB@@@B@@<@?@@>@DF@BBBBBDCBCCCCCCCECACCCC@CBBB???C?C=BBB@BBBCCCCC?AADDCC?BB@BBA;??887):=>;=????.;@<>000@@@@A>?;?ACB>D=D@CBC@CCCBBCC@C@CCC>BBC?BCBBBAA>ACCCCCAB@@ADCCC?>>@AAAA>BC?B?CBFF@BB??
@ATNG8:00888:05839
GATGGTAGCGCGACGAGCGTAGACCCAGAAGATCAGGAACTCTAGAAGAATTCAGATTTTTAACACGAGAGTAAACGTAAAAAGAAGGTTTTACAAGACTCACGTTAACAATATTGCAGCAGTACGCACACAATCGAAGCGCAGTAAGGATGGCTAGTGTAACTAGCAAGAATACCACGAAAGCAAGAAAAAAGAAGTACGCTATTAACTATTAACGTACCTGTCTCTTCCGAAACGAATGAGTACAGAGAGTACGATATGTCTACATCGTAATTGCGAAGTCT
+
BBCC?==BBBCCCBBBBCCECB@AA:@A>=AC@B;:7:6::@<=49.78697BB9:5BBB+B@BB<@>===787*8<@BBCC1CC@C@CFD<EFC?BBCCCBBBD<@<@@<@?B?CCBBCBCCBBBDCCCDD@CBBB>AAAAABBC@D@D:;8;BBBCCCC?CCCA@@=?F?BBB689BBB;>>>?AABBBB)AB?B:98AA;:;=B<>>@@7;7;BCBC?CCCBBCB@B?BBB>BDD?BBBB??@BBCCBBBCCBB>>?CCBAAAAAAA>>:>366@@;@===
@ATNG8:00902:05816
GATAGATACTCGCTGATACACCCAGAAGATCAGGAACTCTAGAAGAATTCAGATTTTTAACACGAGAGTAAACGTAAAAAGAAGGTTTTACAAGACTCACGTTAACAATATTGCAGCAGTACGCACACAATCGAAGCGCAGTAAGGATGGCTAGTGTAACTAGCAAGAATACCACGAAAAGCAAGAAAAAAGAAGTGCGCTATTAACTATTAACGTACCTGTCTCTTCCGAAACGAATGAGTACGAGAGAGCACACGTGTCTATCATCGTAATTGCGAAGTCT
+
BCBCCBBBBC9;;AABAABCCC?CBB@@@@AAA=A<@?@A@?A=:959<?@@AABCB3B@AA@BBBBB?@@<87:CDDC1?@=?8BBB9DFFICDCCCBBB@=A=;;7;DD?BAABCDFE:;:BBAACC@BBCD>@@BBCCBB>A?B;;:;DCCCCCC?CCCBBB@BB????9>>:999+9@@;::9999%:>;>?<>A==AA=A:>=??<@=AA@@@?BBBBBBB@B?AAA=AAB@BBABBCECAAAA???BBBCDCBB??>>>BBBA>?;>3::BB=AAA=
@ATNG8:00905:05840
GATGGTAGGCACTGCGCACACATCCCAGAAGATCAGGAACTCTAGAAGAATTCAGATTTTTAACACGAGAGTAAACGTAAAAAGAAGGTTTTACAAGACTCACGTTAACAATATTGCAGCAGTACGCACACAATCGAAGCGCAGTAAGGATGGCTAGTGTAACTAGCAAGAATACCACGAAAGCAAGAAAAAAGAAGTACGCTATTAACTATTAACGTACCTGTCTCTTCCGAAACGAATGAGTACATAGATATACGTATAGCTACCATCGTAATTCGAAGTCT
+
DB???ADE@C9;:A95599;ABCCE>CCD@BCBCBB@CACCFCEDD@BC?B?A@@?@@@@0@@B?@@@@AA:::5:@@@@@@+@A?@<DDD;BBB?;<;B@=@00-/7::7?@A=ABBDCCDBDCCCBBBCC?BBBB>@?BBAAAB=A=B;;9;EAAACAA>AAAABB?BB????=?>?FC=C??<9:9999%9>;?858>;>>C<><>=>E:?<?A??@@CC???CC?B?BCC>BCC?CBDBAAABAAB>=>=??>>>=>>@@BB=>>;::>:><?==99///
@ATNG8:00906:05848
GATGGTAGGACGAGCGTCTGAGAGGTACTCATTCGTTTCGGAAGAGACAGGTACGTTAATAGTTAATAGCGTACTTCTTTTTCTTGCTTTCGTGGTATTCTTGCTAGTTACACTAGCCATCCTTACTGCGCTTCGATTGTGTGCGTACTGCTGCAATATTGTTAACGTGAGTCTTGTAAAACCTTCTTTTTACGTTTACTCTCGTGTTAAAAATCTGAATTCTTCTAGAGTTCCTGATCTTCTGGTGAATATGCATGATGCTACCATCGTAATTGCGAAGTCT
+
5;;;=CCE;:9A;;:=<<<<<CCC?CBB@A@B;A;;:79C@D@BBBBCCG@CCCCF@D@CCCC?B?CCBCBCCCC>BBEDD2@@=ABCC=CDCCACHJABB:;;BBBCABBBCDDBB?BDC@C?CCBBBBBB?BCCC?CBCCDCBBCCCBA@A@B@DCC?CC?C?BBBBBCCCC@CDDDD;C@C@CCCDC5CCCCC=BAAABBBBBA<@@@@0@BBBC@C@CC?CCBBCBC?B?BBBCBC?BBDBDCC@CBBBDCBBACCCCCC?@@ABBB?B=BBAA<A:::
@ATNG8:00908:05832
GATGGTAGCTCACGTACGTCACACGTACTCATTCGTTTCGGAAGAGACATGTACGTTAATAGTTAATAGCGTACTTCTTTTTCTTGCTTTCGTGGTATTCTTGCTAGTTACACTAGCCATCCTTACTGCGCTTCGATTGTGTGCGTACTGCTGCAATATTGTTAACGTGAGTCTTGTAAAACCTTCTTTTTACGTTTACTCTCGTGTTAAAAATCTGAATTCTTCTAGAGTTCCTGATCTTCTGGTCTACTACACTGTACTCTACCATCGTAATTGTGAAGTCT
+
CCCC?CBBBCCBBCCCABBBBBBCDCCDCCCC@CCCC?CCACACFCCCCCBBCCCD@C@CCBC@C?BBBBBBCCC?CCDDD1CB@BBBC<AB@@<@AA>BC?AABCCC@ECCCCCCC@CCCAD@DBBCBCCC@CCBB?BBCBBBCCCCBBBABBB?BBC?CC@C@BBBBBCCDD@BBBDD:C?C?CCCDC2BB@@@8;;DCCCDCCCACCCC5CBBCDAE@CC@BBBBAAA=A=A??@@B>@@B@ABBCCFAB@BBCBCCAABCC@B@@ABC>B>@@CD@CB;;
@ATNG8:00868:05888
GATGGTAGCTCTGCTCTGACTTTCGTACTCATTCGTTTCGGAAGAGTCAGGTACGTTAATAGTTAATAGCGTACTTCTTTTTCTTGCTTTCGTGGTATTCTTGCTAGTTACACTAGCCATCCTTACTGCGCTTCGATTGTGTGCGTACTGCTGCAATATTGTTAACGTGAGTCTTGTAAAACCTTCTTTTTACGTTTACTCTCGTGTTAAAAATCTGAATTCTTCTAGAGTTCCTGATCTTCTGGATACACTCATGTGCACCTACCATCGACGAATAGAAGTCT
+
@CCD?BBBBCCBBBCA@>A;;;)999<ACCCC?AAAA=BB@DACBBDBAB@BCBBA5859?@@>B?BBBBBCCBA>@?==<.?A>AFCC=AA:;5;<;5;A5;;@BABACCFDA@AA?@CC?D@BBCH;;=C@BBCC@BABADDBBA@>>>000A@CAD@AD?C@BD;;;@ACC>ABBBB7@=A?BBBCC0BCBBB=B;;<C<<;;;?BBCB3CBBAA=@=@@<@BBDCCC?B?BCCCCC@CCC?CABCBBBBBBCBBBBA>ABB?BBAAAB;;6:DAA?BCBB
@ATNG8:00883:05890
GATGGTAGTGTCATATGAGAGTGTGTACTCATTCGTTTCGGAAGAGACAGGTACGTTAATAGTTAATAGCGTACTTCTTTTTCTTGCTTTCGTGGTATTCTTGCTAGTTACACTAGCCATCCTTACTGCGCTTCGATTGTGTGCGTACTGCTGCAATATTGTTAACGTGAGTCTTGTAAAACCTTCTTTTTACGTTTACTCTCGTGTTAAAAATCTGAATTCTTCTAGAGTTCCTGATCTTCTGGTCTACTACACTGTACTCTACCATCGAATGAGGTTAGTCT
+
BBCD@DDBBBCCCBBBCCCICCCCGBBBBB@@>@GDF?DB?B@CCCCCCC@CGCBB?B@CCCC@E?BABACCCBC?CCCCC3;:9;BCD>BBBD@CCC@CC;;;AECD@BBDDCCCC@CBC@C>BBBBBCBA>BECC?CBBACBBBCCCDBBBCC@@@@@AA=A7:;BBBBDDD?B@@@@9B>C>;;;;;*;BBBC;;:BBBBCCCCACCCC5CDCAA?A?BB?BBBBBCC@C@BBCBBC?BAC@BBCCECCBBBCCCBBCCCBC@BCCBB@@@@A@C?BCBAA
@ATNG8:00895:05865
GATGGTAGGCACTGCGCACACATCCCAGAAGATCAGGAACTCTAGAAAGAATTCAGATTTTTAAACACGAGAGTAAACGTAAAAAGAAGGTTTTACAAGACTCACGTTTAACAATATTGCAGCAGTACGCACACAATCGAAGCGCAGTAAGGATGGCTAGTGTAACTAGCAAGAATACCACGAAAGCAAGAAAAAGAAGTACGCTATTAACTATTAACGTACCTGTCTCTTCCGAAACGAATGAGTACACATCGTCGTGTCGTGCTACCATCGTAATTGCGAAGTCT
+
77//)/::5;;=665=5559:<555)5447<556;;6;9>@@>@000)0;)/)/77/4444$44(4;:<<655;;;1;345999(55.56;<=2?@>:==9955:444)45:<8=<A9AAAACCCCAAAMCBBBD?;:;B@BBBCBBBC?C=A@?:<=??794=:::8333,3/(/9;*//7;;2//3333333$39389:552999594>555486;5;:94888899>;@7BBC<@:?<>8889998<<<<@:==<433::333782866699(/(/66618==<
@ATNG8:00895:05881
GATGGTAGCGAGCGAGTGTGTATACCAGAAGATCAGGAACTCTAGAAGAATTCAGATTTTTAACACGAGAGTAAACGTAAAAAGAAGGTTTTACAAGACTCACGTTAACAATATTGCAGCAGTACGCACACAATCGAAGCGCAGTAAGGATGGCTAGTGTAACTAGCAAGAATACCACGAAAGCAAGAAAAAGAAGTACGCTATTAACTATTAACGTACCTGTCTCTTCCGAAACGAATGAGACTATGTAGAGCTCTATACTACCATCGTAATTGCGAAGTCT
+
??;B:BCCCBBBACBBCCCCCGBBC@CCC@FCDGBB>B?BBCAAAB?A?<?=??BBDCCD5C@DCCBCCDDCCB6@?:::::';?;?5999&9@=:>AABBBCBB@B@CB?BCC?BBBBBAABBCCCBBDCC@CCCC>AADDDDCC?C@CCC?CCCCCCCC?CCCBBB?CC?CCC=@ACED<??>9>A@AB3BC@CA@ABBBBB?B<??BC?B@BBBBB@BDCBBCD@D@AAB<BDD@CAAAAACCABBBBBAAABBBBCBBBA>AAABCC>B;88@=9>A=<
@ATNG8:00899:05882
GATGGTAGGACGAGCGTCTGAGAGGTACTCATTCGTTTCGGAAGAGACAGGTACGTTAATAGTTAATAGCGTACTTCTTTTTCTTGCTTTCGTGGTATTCTTGCTAGTTACACTAGCCATCCTTACTGCGCTTCGATTGTGTGCGTACTGCTGCAATATTGTTAACGTGAGTCTTGTAAAACCTTCTTTTTACGTTTACTCTCATGTTAAAAATCTGAATTCTTCTAGAGTTCCTGATCTTCTGGTATACACACTCGCTCGCTACCATCGTAATTGCGAAGTCT
+
BBBCACBB@BBBC@?AAAACBBBB@BCCBBCC?CBCD>CC?B@BBBBCCC@CBCCCAC@BBDD@B?CCCIKBAAC>;;;;;*;;5:ACC=CDGFAHCC@CI<;;DDBB@CCBBBBEG@BAC?C@DDBB9;:C@BBCC>AAA@BABBCBABBBCAB@CCE@@@>@?BB@AAACCC@CA@@@7A?C@CDCCC5CCCCC<AACBBBBBCB>AAAB2BBBCD@C?BB@CCDAAAC@C@CCBCBB@BCDACCCCCCCCAAABCBBBBCBC?BBC@AA?B?BBBB>BB@@
@ATNG8:00905:05875
GATGGTAGAGAGAGCTCTCTCATCGTACTCATTCGTTTCGGAAGAGACAGGTACGTTAATAGTTAATAGCGTACTTCTTTTTCTTGCTTTCGTGGTATTCTTGCTAGTTACACTAGCCATCCTTACTGCGCTTCGATTGTGTGCGTACTGCTGCAATATTGTTAACGTGAGTCTTGTAAAACCTTCTTTTTACGTTTACTCTCGTGTTAAAAATCTGAATTCTTCTAGAGTTCCTGATCTTCTGGGTGCGCTTCAGTCTCTCTACCATCGTAATTGCGAAGTCT
+
BFCB?ACBCBBCCCD;;9CBBBCCCBBBCGCC?ADDE>CC=B@BCDCCCC?BBCBB@C?BBBB?B@CCCCCCBBB???>>>.<>;B=>>:>AAC@C@A>AA7889ABB?BBBBBBBD?BB@;><>@A<=>=><ABAA<AAAA@@@>?>@@@A<=<79<<6=<9==>>>AAAA@@:>>AAA5A<?<>>AAA/AAAAA9>>>>??A@@>:=>>@,@///@9@9??<ABDD===<><>??AAD<A>>>9>>>AAA;?A>>=@>>AACC9=888AC;B6::CC<@@@A
@ATNG8:00907:05871
GATGGTAGCGCACACATAGATACAGTACTCATTCGTTTCGGAAGAGACAGGTACGTTAATAGTTAATAGCGTACTTCTTTTTCTTGCTTTCGTGGTATTCTTGCTAGTTACACTAGCCATCCTTACTGCGCTTCGATTGTGTGCGTACTGCTGCAATATTGTTAACGTGAGTCTTGTAAAACCTTCTTTTTACGTTTACTCTCGTGTTAAAAATCTGAATTCTTCTAGAGTTCCTGATCTTCTGGTATGACTAGTGTACTACTACCATCGTAATTGCGAAGTCT
+
78//)/7779@BAA@@CECCCCCECC;;;@AC=;<;@9@A994;;;=?CC?C;66<9>:ACBB?C@BBA@@@<><599999$9989444)4::;166<8<B;A@BBBCACFCHCGCD?@@B8;8;CBBBC;;:;DCC<AAAABCCBCCBBBBBBD?CBB:;;?B?@@@BA@A@@?@BBDE;C?C6;;A@@,@ABCC9;;BBBBBAA@5;;;;*;@@;:6:=BC?CC@@@CC=@=@@@AAA7;<B?BCBBBCDAABCBDCFCDGCB@CCCCBB?C;;;CE@DA@A
@ATNG8:00912:05890
GATGGTAGCACGACACGACGATGTGTACTCATTCGTTTCGGAAGAGACAGGTACGTTAATAGTTAATAGCGTACTTCTTTTTCTTGCTTTCGTGGTATTCTTGCTAGTTACACTAGCCATCCTTACTGCGCTTCGATTGTGTGCGTACTGCTGCAATATTGTTAACGTGAGTCTTGTAAAACCTTCTTTTTACGTTTACTCTCGTGTTAAAAATCTGAATTCTTCTAGAGTTCCTGATCTTCTGGACGACGCGCACTGACACTACCATCGTAATTGCGAAGTCT
+
BACB@CCCDB=====<<=666>@@@@;;9:9;4;BCD?FJ@J@CFFBBBC@CCCCB@B?BFBC?B@CCBBBAA@@;>=?<?+?A?@:::(99974<;<8;@589?=?@?BBBBBBBB@CBB>A@@EA::;CC<????;;;;=>>>=>=>@===?<16//)/7177<>@@@>>=A;=>??>/>5;5;@BBB/@@@AC7;<>>@???;;76===,:///937/884<<@@>>>5;9<<??=?<>>>=AA;;;==CB?;;;B>>=??C=?;77;;9<-//::6;;??
@ATNG8:00865:05958
GATGGTAGTGTCAGTGCGCGTCGTCCAGAAGATCAGGAACTCTAGAAGAATTCAGATTTTTAACACGAGAGTAAACGTAAAAAGAAGGTTTTACAAGACTCTCGTTAACAATATTGCAGCAGTACGCACACAATCGAAGCGCAGTAAGGATGGCTAGTGTAACTAGCAAGAATACCACGAAAGCAAGAAAAAGAAGTACGCTATTAACTATTAACGTACCTGTCTCTTCCGAAACGAATGAGTACGTGTGACGTACGTGAGCTACCATCGTAATTGCGAAGTCT
+
CBAB?BGCBBCCCBBBCKDABBCBB?BAA?CBBBBC?A?A@EDBBC@@@=@@BA@99999)9>ABBADEBBBBB;@@AA@??,?@;A=BBB<BGJACCBBBBFDF@B@CB@BBB@CCBABCBDCCCCCCCAA?ACCC?AAAACCBC>C?CAA?ACBCCCCC?AABABB?BA<>>?;??BBD=999;99999(9@=A9:9CCACB;><?>==1818?DCD@CCBBBCB?B?BBC>BCC??@?BBDCBBBBBAACCBBBBBBBBBBB?D@@@CC?C?CCAB>BABB
@ATNG8:00869:05950
GATGGTAGTACATGATAGACGACACCAGAAGATCAGGAACTCTAGAAGAATTCAGATTTTTAACACGAGAGTAAACGTAAAAGAAGGTTTTACAAGACTCACGTTAACAATATTGCAGCAGTACGCACACAATCGAAGCGCAGTAAGGATGGCTAGTGTAACTAGCAAGAATACCACGAAAGCAAGAAAAAGAAGTACGCTATTAACTATTAACGTACCTGTCTCTTCCGAAACGAATGAGTACGTGTGCGACGTGTCTCCTACCATCGTAATTGCGAAGTCT
+
>>>>@DCD@A;C@@?BBCABCBBBC@CCDACCC;;9=A?BAA9;;B?AA?A>999:9:9:$:6A@CCFDCCBBB;B@::::-9?9>.;::&5997<6666;B@@@E@CD?BBB<@@@@@BBBBBBB@@@BC?CB@@=ABAABBBB>B@CCB@BBCCCCBB@BBBBBA>;;6;AD8::EFF>BBB@BBBBB3BB@BBBDBBBCC4:49983/707?AA@@CCCCCDC>@>;;;0;AA>ACCBBBBAAAABAABBBBBBBAD@CBB?BB::;C@D@CCCC@B:::
@ATNG8:00875:05937
GATGGTAGCTCACGTACGTCACACGTACTCATTCGTTTCGGAAGAGACAGGTACGTTAATAGTTAATAGCGTACTTCTTTTTCTTGCTTTCGTGGTATTCTTGCTAGTTACACTAGCCATCCTTACTGCGCTTCGATTGTGTGCGTACTGCTGCAATATTGTTAACGTGAGTCTTGTAAAACCTTCTTTTTACGTTTACTCTCGTGTTAAAAATCTGAATTCTTCTAGAGTTCCTGATCTTCTGGGTGTATCAGCGAGTATCTACCATCGTAATTGCGAAGTCT
+
BBBC@BBBCC=<<<;@669AEDDCCCCB@?9989ECJ?CC?B?CCCCDCB?CCCA@>@=@@@A=@<@@BBBBCBA=77777)8@=BCCD=BCCB?BBB=AA=@?@AA@=AAAAAAAB?BBB?B?>>>???@A<?>>><????@@@??@@@@===><>>><AA:<9=AABAAA@A7;:???2?;?:=>AAA/@@@AE;>>>===>===;<=<<,<///=9=9CD:>>C?;;;<B>BAAAAB:888;1///===;9??:;:>AA@AA<@@>>>>=B:=<@@<???8
@ATNG8:00891:05935
GATGGTAGACACGTGTGCTCTCTCGTACTCATTCGTTTCGGAAGAGACAGGTACGTTAATAGTTAATAGCGTACTTACTTTTTCTTAGCTTTCGTGGTATTCTTGCTAGTTACACTAGCCATCCTTACTGCGCTTCGATTGTGTGCGTACTGCTGCAATATTGTTAACGTGAGTCTTGTAAAACCTTCTTTTTACGTTTAACTCTCGTGTTAAAAATCTTGAATTCTTCTAGAGTTCCTGATCTTCTGGATAGCGACGCGATATACTACCATCGTAATTGCGAAGTCT
+
CA;B;ABBA@@A@@BB>@;;;;;DCIAAACCC?CBCC>CDAG@BBA@B<<+0/78:6:+55;;7;7;9>;A00/6*--7877$--(-////(/888283/*/;*////665:;<?@=8C88:8;A<ABA>===>=AA@@<???@@A@>?>A>>>?>>188;5;>:>=AAC??@B@?5:6999-9)/)/6666)6:665.715;;;>>=:</6686(6<=8=A:=:>@=BAA;;;?=@:==@A==:;;;=AA>>;;;??@??===;;;>>:;;;;==:?7;;@?:>?;;
@ATNG8:00906:05954
GATGGTAGTATCTGCACACTCTGTCCAGAAGATCAGGAACTCTAGAAGAATTCAGATTTTTAACACGAGAGTAAACGTAAAAAGAAGGTTTTACAAGACTCACGTTAACAATATTGCAGCAGTACGCACACAATCGAAGCGCAGTAAGGATGGCTAGTGTAACTAGCAAGAATACCACGAAAAGCAAGAAAAAAGAAGTACGCTATTAACTATTAACGTACCTGTCTCTTCCGAAACGAATGAGTACGAGAGAGCACACGTGTCTACCATCGTAATTGCGAAGTCT
+
<==C?BCCCBBC;;;DDDCCDCCCCACBD@BCBBBC=@=@AAAA::4::29:@:::BCCC3C?CCBCBCBBAAA=AABDEEE5BB>B?BBB:BBB>BCCCCCCCC?C@CC?CAA>CBBCDDDBBCCCCBBBC@CCCC>@?BCCC@?<@@DDC?BBCBBBCC@BAABBB@CC?9993999999+99939===>?'?;<<844==B<7:7:88>@5=9=ABAA@CBAAAAB<?=@BC>CBB?BBBBACCCCCBBBBB????CBCBCCCE?<;;>AA>B>@?CC@C:;;
@ATNG8:00908:05939
GATGGTAGCACACGAGATCTCATCGTACTCATTCGTTTCGGAAGAGACAGGTACGTTAATAGTTAATAGCGTACTTCTTTTTCTTGCGTGGTATTCTTGCTAGTTTACACTAGCCATCCTTACTGCGCTTCGATTGTGTGCGTACTGCTGCAATATTGTTAACGTGAGTCTTGTAAAACCTTCTTTTTACGTTTACTCTCGTGTTAAAAATCTGAATTCTTTCTAGAGTTCCTGATCTTCTTGCGCTCTGTCACGTCTGCTACCATCGTAATTGCGAAGTCT
+
@@AB9B@?@BBBBBBCBAAAA@<<@@BBBCDC@B?@A:AB>C4<:6A>@B?BCBBCAD?BBBC@D@E@A@ACAAA>AACCC2BC<??;?;;?;;5;=+//;;///(/77;;;>><=BC@A=@@:;;::92>>??:>>BFA;;:???@;;;AA>==;;A@2859<<==9<>>8>6677&63>2<;BBB/>>>BB57885AA978=6:998(3///93;3/73(38899<?:?:?>;;66+./6<75687655535/0//..255/599999,2.2>A=;>;66
@ATNG8:00910:05935
GATGGTAGGCGTGTGAGAGTCTGCCCAGAAGATCAGGAACTCTAGAAGAATTCAGATTTTTAACACGAGAGTAAACGTAAAAAGAAGGTTTTACAAGACTCACGTTAACAATATTGCAGCAGTACGCACACAATCGAAGCGCAGTAAGGATGGCTAGTGTAACTAGCAAGAATACCACGAAAGCAAGAAAAAGAAGTACGCTATTAACTATTAACGTACCTGTCTCTTCCGAAACGAATGAGTACGAGAGAGCACACGTGTCTACCATCGATGGATCTGAGTCT
+
==@@5>;@<?CBBCBBCCDCCCAA@<A@@=@DBB:;7;=@CBCB@@=;;8;?BCC;;;;;*;<AABCCC?A:99/9=9:99:):@9=3999&37718BBBBBBAA=A??>;:@@;@?@@AA?>?AA>>====9=C??:??@@>??=:=8>;@<@BBBBACA<ACCC@@<@B>BBB=??77849>>;99999(9:3:>BDBBAAA;A<@A>><<9>AB=<:<<<=;@@7;7;=>6=0000@@@>AABBBAAAB@BAA@ABCD@@==9>>>>>=>;AA=>>>><<<
@ATNG8:00870:05997
GATGGTAGCATCATGCATATCTCACCAGAAGATCAGGAACTCTAGAAGAATTCAGATTTTTAACGAGAGTAAACGTAAAAGAAGGTTTTACAAGACTCACGTTAACAATATTGCAGCAGTACGCACACAATCGAAGCGCAGTAAGGATGGCTAGTGTAACTAGCAAGAATACCACGAAAGCAAGAAAAGAAGTACGACTATTAACTATTAACGTACCTGTCTCTTCCGAAACGAATGAGTACGAGAGTCAGAGCAGAGCTACCATCGTAATTGCGAAGTCT
+
@AAB?CBBCCCCDBCCCDCCCBBBG@CA@>@ABA@@<@;AAA@@@@=?A?B??;=99877$34><:>@@:9:29??>BB1BD?B=A@@0?=?=A??;?===><@<?A;>@>4:8>@@@@@=;=>>@@>><>???;??AA???@<@<A@@<@A<<==@@<@?@@>><>C?BBB>>>BBB=>=<8:9:91;A:==??687=>>0718:::;?<?@>>>;>>A@???5;6;AA7;??;900>00/:5799@>>;;=>@@<665>@;A=BABA=@=@A@@<;;;;
@ATNG8:00880:05995
GATGGTAGATACTCGCTGATACACCCAGAAGATCAGGAACTCTAGAAGAATTCAGATTTTTAACACGAGAGTAAACGTAAAAAGAAGGTTTTACAAGACTCACGTTAACAATATTGCAGCAGTACGCACACAATCGAAGCGCAGTAAGGATGGCTGTGTAACTAGCAAGAATACCACGAAAGCAAGAAAAAGAAGTACGCTATTAACTATTAACGTACCTGTCTCTTCCGAAACGAATGAGTACGTGTGACGTACGTGAGCTACCATCGTAATTGCGAAGTCT
+
B<=B@CCBBCCCBBBCCCCBBC@@@;@BB?DBCCA@?A?BBB::;C@CD?C?CB???CCD3C??>?DCCC???F>A@BBBAB2AA>A=@@@9ACCAAACBCCCCC@C?BB@BBB@CBBBCCCDDCCCBBBCC?CDDD<@@BBDCCB?D?BBB?CDCCCCB?BBBBBB?CC?AAB?BCCEH>???=AAAAA3AC?BBABBBB@@;@<?>:;6;5;@CCC@CCBBBCC=?=?BB<BBB?BBBCCCCAAABBABBBBBBBAAACCDD?A@ABCC?C<@@CC@BB>>
@ATNG8:00880:06005
GATGGTAGCAGACGTGACAGAGCGCCAGAAGATCAGGAACTCTAGAAGAATTCAGATTTTTAACACGAGAGTAAACGTAAAAAGAAGGTTTTACAAGACTCACGTTAACAATATTGCAGCAGTACGCACACAATCGAAGCGCAGTAAGGATGGCTAGTGTAACTAGCAAGAATACCACGAAAGCAAGAAAAAAGAAGTACGCTATTAACTATTAACGTACCTGTCTCTTCCGAAACGAATGAGTACGAGAGTCAGAGCAGAGCTACCATCGTAATTGCGAAGTCT
+
/8;;?A@CCBCCAA;@?;;=<@@BB=AAB=BB@@@?4929@@9;9B?BB@BA:;995DDD3D>9:4=<;;888;377;;;;;*9D?C?CCC=BBC>;;;;BBCDDAB?BB@BBB@BBBABCCDGDDBBBCBB@BC@A?BBBBDCCC?C@CBB@BBBBCCCC?BBBCBB@BB????=??BBC;>==9:99999%9?<?98:BBADD=@7:9?>2;5;>A@@=@BAAABB=?>?BE>CCC?BBBBCCCCDBBAAABBBB>>>AAAB>><AAAA@?<@<CAAA?BB??
@ATNG8:00881:05974
GATGGTAGATACTCGCTGATACACCCAGAAGATCAGGAACTCTAGAAGAATTCAGATTTTTAACACGAGAGTAAACGTAAAAAGAAGGTTTTACAAGACTCACGTTAACAATATTGCAGCAGTACGCACACAATCGAAGCGCAGTAAGGATGGCTAGTGTAACTAGCAAGAATACCACGAAAGCAAGAAAAAGAAGTACGCTATTAACTATTAACGTACCTGTCTCTTCCGAAACGAATGAGTACTACTCTCAGAGACACACTACCATCGTAATTGCGAAGTCT
+
CB@@>A<=BBDCCBBBBBAAACBBB>CCKACBCBBB=@<@AA;;9A<??5949@??<BBC3B>BBCBA@@>>=?:@?@ABBB1CC@D<@@@7AAC>;;;BBBBBB@BADC?CBD@CA@ACDDECCCCCBCCC?DCCC>@@BBBBBB?C@BCB?CCCCCCCD?BBBBAA>??;?BA<?>=<<3;;;8=ACCC3BB?BBCABAAAA1817:<:0605=AAA@CCBBDBB<?=?BC>BCCACCCBBBBAAABBBCCBBBBBBAA=BBB=BB@@@@<?;BBBA>A?::
@ATNG8:00882:06006
GATGGTAGTATCTGCACACTCTGTCCAGAAGATCAGGAACTCTAGAAGAATTCAGATTTTTAACACGAGAGTAAACGTAAAAAGAAGGTTTTACAAGACTCACGTTAACAATATTGCAGCAGTACGCACACAATCGAAGCGCAGTAAGGATGGCTAGTGTAACTAGCAAGAATACCACGAAAGCAAGAAAAAAGAAGTACGCTATTAACTATTAAACGTACCTGTCTCTTCCGAAACGAATGAGTACTACTCTCAGAGACACACTACCATCGTAATTGCGAAGTCT
+
<=<?>ABDAA@@:56>;;<@@@@?C:BBC;99000;)0)//:/45<9<<9<=@????CBD3C=@@BCAA??999+97;BABB+?C?A5?@?7@AD@CBBDCCCCC@D@BB?BBA=AABBCCBCCEBBBBCDC@CCCC>BAABCCBB@C@C@@>ACECCCCC@???CCC@CD@?>?<?????5<>>;::9:99%9@<>999AABCB=A<BA>>088)8>B;;9;BBBB@@>?>ABB<ABB?BBBBBBBBBBBCCBBBAAABDDBB?AA=@>>AAB<A:AA::7:BBB
@ATNG8:00892:05962
GATGGTAGGTGCAGCATGAGTGGTATCCAGAAGATCAGGAACTCTAGAAGAATTCAGATTTTTAACACGAGAGTAAACGTAAAAAAGAAGGTTTTACAAGACTCACGTTAACAATATTGCAGCAGTACGCACACAATCGAAGCGCAGTAAGGATGGCTAGTGTAACTAGCAAGAATACCACGAAAGCAAGAAAAAGAAGTACGCTATTAAACTATTAACGTACCTGTCTCTTCCGAAACGAATGAGTACTGCGTCTCACTCTCGCCTACCATCGTAATTGCGAAGTCT
+
@@:@<;:?5:<://///;996616:=<155<8:98788)/)////:9;5::,/)/:8/////$/)499;@596=><099555555#5;5<@>@@2>A<60000/7///5:5//+/;;6::;;<;;?@B@B;;<BB?BBBB@BCBAAABD@FABBA>A;;9A:;9=>>995=1889@?:7;7377)733178888'33,33399<;76(//(/;/.(.(..77:2;9<544;6;34//(//91------6779:;;<<>;;;<<=>7?;=8=::7//)/)//;;69@;=
@ATNG8:00894:06000
GATGGTAGCGCACACATAGATACAGTACTCATTCGTTTCGGAAGAGACAGGTACGTTAATAGTTTAATAGCGTACTTCTTTTTCTTGCTTTCGTGGTATTCTTGCTAGTTACACTAGCCATCCTTACTGCGCTTCGATTGTGTGCGTACTGCTGCAATATTGTTAACGTGAGTCTTGTAAAACCTTCTTTTTACGTTTACTCTCGTGTTAAAAATCTGAATTCTTCTAGAGTTCCTGATCTTCTGGATACACTCATGTGCACCTACCATCGACACTCCAAAGTCT
+
?<CD=?<EBAA@;;;CCDGDECBBBBCCCCCB?B???;@B?C@CCCCCCCACCC@@>@=BBA@@;@=@AACBBAAA>;;<<<*;@<?@CA=A@@@<A@D?BC<;;BCBB@CCAAAAAAADDC?C@EICCCBBC@CCCC@BBCCCCAAACBBBDDCC@CCC@BB@C?BBBCBCBCD@C@@@@9@@D>;;;;;*;AAAB=C;;;AA@@??4::::*;>>?@?C?CC@BBCBBCB@B@ECCB;<:;BC?ABACCDCDC;;;CCBF?ABDAB<<<CBBCBC?CE>B@A@
@ATNG8:00895:05992
GATGGTAGCATCATGCATATCTCACCAGAAGATCAGGAACTCTAGAAGAATTCAGATTTTTAACACGAGAGTAAACGTAAAAAGAAGGTTTTACAAGACTCACGTTAACAATATTGCAGCAGTACGCACACAATCGAAGCGCAGTAAGGATGGCTAGTGTAACTAGCAAGAATACCACGAAAGCAAGAAAAAAGAAGTACGCTATTAACTATTAACGTACCTGTCTCTTCCGAAACGAATGAGTACTATGTAGAGCTCTATACATCGTAATTGCGAAGTCT
+
>>>B?BBCBCDDEBBBCCCBBBCAA=@CD?CCDC@@?@?BCBAAAA?AB?B@BBBAABAB2B>BAAAABBBBBE>BA@@@>>0>A<B=AAA9ABC?BBBCCHGCC?B@CC@CCC?CDBABCCCCCCCDDCBB?CCCC>@?BCBBAA>B@CCC?CCCCCBBB?BBCCBB?AA=ABB499??=5888:9999:9%:=?B?=?CDC??;;5:9CB:>:>@CBB@CBAAABB=A>ABA<BCC@@?@CBBBBABBBC@AABDBAA@@AAAAACC?C<>>@@;@???
@ATNG8:00865:06027
GATGGTAGAGTACAGTGTAGTAGACCAGAAGATCAGGAACTCTAGAAGAATTCAGATTTTTAACACGAGAGTAAACGTAAAAAGAAGGTTTTACAAGACTCACGTTAACAATATTGCAGCAGTACGCACACAATCGAAGCGCAGTAAGGATGGCTAGTGTAACTAGCAAGAATACCACGAAAGCAAGAAAAAAGAAGTACGCTATTAACTATTAACGTTCCTGTCTCTTCCGAAACGAATGAGTACATAGATATACGTATAGCTACCATCGTAATTGCGAAGTCT
+
:;;@>A=BBCCBB;;:CECCCCC;::;CC?CCCBAA<@5;<A@@@A=@A9?8::ABBCBC3B?BBBBBB@A???8?ABBCCC5AA=@4;;;-;@A>B<;;=:59>8@=AB?BCC?BBCBBCCJCBBCBCBCG@BCBB@BBCBCCCC@C@CBB@BBBBBBCC@BBCBBB?BB=@AB7<<<<>8;<<999::99%9:29>@@AA=@@18178==-816=A?B=@@:94346:7;==6<<A=A?>AA>>>@@@BBAAABB?;;B>>>CB;AA@@DG?C@BBBA>A888
@ATNG8:00865:06034
GATGGTAGTATATCGCGTCGCTATCCAGAAGATCAGGAACTCTAGAAGAATTCAGATTTTTAACACGAGAGTAAACGTAAAAAGAAGGTTTTACAAGACTCACGTTAACAATATTGCAGCAGTACGCACACAATCGAAGCGCAGTAAGGATGGCTAGTGTAACTAGCAAGAATACCACGAAAGCAAGAAAAAAGAAGTACGCTATTAACTATTAACGTACCTGTCTCTTCCGAAACGAATGAGTACTATAGACTATCTGAGACTACCATCGTAATTGCGAAGTCT
+
DCEC@CAABBBB@@@B>;;;;<;==455539:9///)/)/997;<@<@@:@@BB@<;;;;*99<?;<<<;;;<=7556=?>>+66057<<<0@BB=AACBBBC;;9;?BB@CCC@CDBCCCCCCBBBCBBBB?B@@@=@AAA@@?A?B?BBB@BCCBADCFADCBBBB???<??=<@?=??:<=8?CCDCDD)AA?ACCCCB@?<+/+/787(/(.50008??::;=B>?::::5:00)0:;;CDCBBBBBBAAA@BBBBCCF???>A>>>AB?A<AA;927>>>
@ATNG8:00865:06058
GATGGTAGGCGTGTGAGAGTCTGCCCAGAAGATCAGGAACTCTAGAAGAATTCAGATTTTTAACACGAGAGTAAACGTAAAAAGAAGGTTTTACAAGACTCACGTTAACAATATTGCAGCAGTACGCACACAATCGAAGCGCAGTAAGGATGGCTAGTGTAACTAGCAAGAATACCACGAAAGCAAGAAAAAGAAGTACGCTATTAACTATTAACGTACCTGTCTCTTCCGAAACGAATGAGTACGTGTGCGACGTGTCTCCTACCATCGTAATTGCGAAGTCT
+
?AA@9==D@BBBBCBBBCB@@A;;;)4A??@ABCBB>B9;;BCAA@?@C?C@BB@@@BCC0A>AAA@??AAAAB<@C@@@>>,>>9<9>>>,0/>*//8<>>8??=@<@A=;;:8=>>>>A@@@A=<<888818>=><;;;;===>:=8=<@=A???BDBB?BAAC9979A>ABB?BBBCC:><>;99999(:928<9:78<=;;?=>@A@;>:::///5:<<=A@A=@<@<=6700*088:-//>=====>=<;<<78;<;A>><@767@@;?:AAA>:?===
@ATNG8:00869:06026
GATGGTAGTGATACAGATCAGACACCAGAAGATCAGGAACTCTAGAAGAATTCAGATTTTTTAACACGAGAGTAAACGTAAAAAGAAGGTTTTACAAGACTCACGTTAACAATATTGCAGCAGTACGCACACAATCGAAGCGCAGTAAGGATGGCTAGTGTAACTAGCAAGAATACCACGAAAGCAAGAAAAAAGAAGTACGCTATTAACTATTAACGTACCTGTCTCTTCCGAAACGAATGAGTACTATGTAGAGCTCTATACTACCATCGTAATTGCGAAGTCT
+
///;6:?B<;6?CAA@@ACCCA<;=8<?@9=;99:58=8==<;;5:7:=9=8988333333#3-33;<8=>BBCC;97:>;;;):>395::<.>>>?A@;;5>7//,/5<<499=9<<===BCCAABFCC;;;<@@@@=?AABABAA=A@D;;:9@@@BBBB?BBBBBB?@?<?A@188@AA:>=<;9999::%:=278:@@;BBB?=:8:79,606<AAB?BCC@@?A=A=@@C>ABB9:8ABBCBBBBB???AB??A=888788D>;;;====A1::@@;@>>>
@ATNG8:00878:06058
GATGGTAGTATCTGCACACTCTGTCCAGAAGATCAGGAACTCTAGAAGAATTCAGATTTTTAACACGAGAGTAAACGTAAAAATAAGGTTTTACAAGACTCACGTTAACAATTTTGCAGCAGTACGCACACAATCGAAGCGCAGTAAGGATGGCTAGTGTAACTAGCAAGAATACCACGAAAGCAAGAAAAAGAAGTACGCTATTAACTATTAACGTACCTGTCTCTTCCGAAACGAATGAGTACGAGAGAGCACACGTGTCTACCATCGTAATTGCGAAGTCT
+
==BD@C??AB@<@@@B;;<<B;;6<7;@C@CCCCBB?A=;;9>>:<7<<9@?BBBBBDFF3C=?@:::<@<788.7=A>??>+=>9>;???2ABC@C;<<AA@BD>B>BA>ACD8BBCCBCCDCCCDBBBCC@CBBB?BBBBAAAB=A>B@A>@CECCBBB@BBABAB>AA=???=@@@@@;==<;9::::(9@;=<???===?<?=@@@A<?:>>A;;6;A???BB?B?BBC>CAA=@A?999@AA?@?BBBBBCAAAA@<?8717=?>AB?B?ABABAHA@?
@ATNG8:00879:06033
GATGGTAGTGCGTGAGAGAGAGACCCAGAAGATCAGGAACTCTAGAAGAATTCAGAATTTTTTAACACGAGAGTAAACGTAAAAAGAAGGTTTTACAAGACTCACGTTAACAATATTGCAGCAGTACGCACACAATCGAAGCGCAGTAAGGATGGCTAGTGTAACTAGCAAGAATACCACGAAAGCAAGAAAAAAGAAGTACGCTATTAACTATTAACGTACCTGTCTCTTCCGAAACGAATGAGTACATAGATATACGTATAGCTACCATCGTAATTGCGAAGTCT
+
:8885::<;<>@5549<=565<55606==7<<==<<:>:>?>665<7::9>6;;//)/////#/1677::;;8777.3344444$4;8=9>>>0<;95555;55555.585526CD?BCCCC;9:CB>>>000=6::A<466<<@<;>8==@;;29999<<<<;=<<==C9B=>=>88=444=3:8858>CBCD)BB?BBACA@9:7?>:=>>=7<9;5;;>:>;:;;:<8<6:==944438>>BBBBBABCBBB@?@BCAA???;;:<>:9:@@<A799BC?B>>=
@ATNG8:00894:06040
GATGGTAGTATATAGCTCTACATAGTACTCATTCGTTTCGGAAGAGACAGGTACGTTAATAGTTAATAGCGTACTTCTTTTTCTTGCTTTCTGTGGTATTCTTGCTAGTTACACTAGCCATCCTTACTGCGCTTCGATTGTGTGCGTACTGCTGCAATATTGTTAACGTGAGTCTTGTAAAACCTTCTTTTTACGTTTAACTCTCGTGTTAAAATCTTGAATTCTTACTAGAGTTCCTGATCTTCTGGGCAGACTCTGCACCACGCCTACCATCGTAATTGCGAAGTCT
+
DAAA@CFCBBCCCCBCBA@@=BAAABBBBC@@?@CCD>A@<@7:;;CBAC?ABBAA>B=@?AA>A?BBABA@@8>89:999$794:;;;5///??173@<@;7///9./(-65-/.;<5;>><>;=<<888;:8>>BB=?>>>?@@>>=@===;99)///378485>@@;;8A<<377::<-94:4:::;<+<====1716@?????>>5777-6//)/<171;=49599>9:?5808999@;4<<>A7A;;7899/./9=9=B??:>DD=?>>>>>;>:>>>><>>B@
@ATNG8:00903:06029
GATGGTAGCGCGACGAGCGTAGACCCAGAAGATCAGGAACTCTAGAAGAATTCAGATTTTTAACACGAGAGTAAACGTAAAAAGAAGGTTTTACAAGACTCACGTTAACAATATTGCAGCAGTACGCACACAATCGAAGCGCAGTAAGTATGGCTAGTGTAACTAGCCAGAATACCACGAAAGCAAGAAAAAGAAGTACGCTATTAACTATTAACGTACCTGTCTCTTCCGAAACGAATTAGTACGATGAGAGAGCTCTCTCTACCATCGTAATTGCGAAGTCT
+
DBBC@DECBB@@@BCCCCCCCCCCC>CCC@DCECBA>A<@@BAAAC?BA?A=??=====?.??BBBBBBBC999+9=;;;;;*;C@C=AAA8ADF@CAAACCCFC?B?BB?BBA@CCCCDDCBAABCCCC@@<@CCD?BBAAA@BC@CB???<?CABBBBC?BBCAA>ACC????>BACCC>BA@<<<<==1=A?D898DAA>@8><>@BB:>:>BCCB@BBBCCCD?B?BEF=BBB?B?BCCCBBBAACCABAAAC@BBCBB>><AA?>@D=A:==>>:>>==
@ATNG8:00907:06049
GATGGTAGCATCATGCATATCTCACCAGAAGATCAGGAACTCTAGAAGAATTCAGATTTTTAACACGAGAGTAAACGTAAAAAGAAGGTTTTACAAGACTCACGTTAACAATATTGCAGCAGTACGCACACAATCGAAGCGCAGTAAGGATGGCTAGTGTAACTAGCAAGAATACCACGAAAGCAAGAAAAAGAAGTACGCTATTAACTATTAACGTACCTGTCTCTTCCGAAACGAATGAGTACCTCTCAGACGCTCGTCCTACCATCGTAATTGCGAAGTCT
+
A@<B@BBBB@@BC@@ABBBBBAACD@BAB@BCC@@@=A<@@AACAA>@C?C?CBBBBBBB3B@BABACBBBBBD777?@@@@1BB?@<@@@4>AB?@;:;BBBBC?BA@@?@CC@CCCCCBBBCCCCCCCBB>BDBB@BBCCBBBB?C?BBB@BCCCBCAC?AACCCB>AA@AAA<>999A8???<?CCCD3CB?BBBD@>?BB?@;>===1818=BBA@@@;;;AA?B@CCC<A??=?AAAABB?BCBBBBBB@??C???=A;;7;===CB@E=@?BB>ABBC
@ATNG8:00909:06038
GATGGTAGTGTGTCTCTGAGAGTAGTACTCATTCGTTTCGGAAGAGACAGGTACGTTAATAGTTAATAGCGTACTTCTTTTTCTTGCTTTCGTGGTATTCTTGCTAGTTACACTAGCCATCCTTACTGCGCTTCGATTGTGTGCGTACTGCTGCAATATTGTTAACGTGAGTCTTGTAAAACCTTCTTTTACGTTTACTCTCGTGTTAAAAATCTGAATTCTTCTAGAGTTCCTGATCTTCTGGTATGACTAGTGTACTACTACCATCGTAATTGCGAAGTCT
+
AC@A?BCCFCBCBB@@@AAACCAAADBBBB@@>@BBB=BBAD?BBBCCCC@CCCCC?CBDCCB@C@CCCCCBCB@=;;;;;*;B>ABBB>BEFF@CCC@CIBFDBBCC@CCCCCCCD@CCC@C?CCCCBBBB?BCDC?CCCBCCBBDBBBCBBBB?CCC?BB?A>BBBAACCAA=@;;:;.;>A>;<;;.:A@A@9;;ECCIFCBB5;;;;*;AABC@CACD@CBBCCCD@C?BACCBB?BBDACCCCCCCCCCDCCCCBBBDD?BBCCBB=@<@AAA?B:::
@ATNG8:00873:06079
GATGGTAGCTCACGTACGTCACACGTACTCATTCGTTTCGGAAGAGACAGGTACGTTAATAGTTAATAGCGTACTTCTTTTTCTTGCTCTCGTGGTATTCTTGCTAGTTACACTAGCCATCCTTACTGCGCTTCGATTGTGTGCGTACTGCTGCAATATTGTTAACGTGAGTCTTGTAAAACCTTCTTTTTACGTTTACTCTCGTGTTAAAAATCTGAATTCTTCTAGAGTTCCTGATCTTTCTGGAGATACACATGATACTCTACCATCGTAATTGCGAAGTCT
+
BDBB?BBCCBBBBBBGBCBBBBBBBDCBCB;;8;BBB<BB?C?CCBBB@@>@BBBB?B?CCCC@B?CB@??BBBBA?????.<A9?998@BBBB?BAB@CD58973886<>???A??;?AA<?;>>>;<=>>:>A@@<@@@=;;;@BBBDAA>>>;:;;:;;5;<@@ABAAA@@<??>@@5@7;7;?BBB/>>;@@6==9///<67:5;;;;+;D???;?7992:>>>>>><A<@?;;888-8<<7;:///===@@@B@===>BBB=>=;;;>9=5;;===?;;;
@ATNG8:00886:06104
GATGGTAGTATAGAGCTCTACATAGTACTCATTCGTTTCGGAAGAGACAGGTACGTTAATAGTTAATAGCGTACTTCTTTTTCTTGCTTTCGTGGTATTCTTGCTAGTTACACTAGCCATCCTTACTGCGCTTCGATTGTGTGCGTACTGCTGCAATATTGTTAACGTGAGTCTTGTAAAACCTTCTTTTTACGTTTACTCTCGTGTTAAAAATCTGAATTCTTCTAGAGTTCCTGATCTTCTGGCGCGTATGTATGTCGCCTACCATCGTAATTGCGAAGTCT
+
CBAA?BBBCEEBBBCCBBBBCCGCCCEEBCAA?ACEE?CC@C@CCCCCA@>ABCCB@B@BBBB?B?ABBABBAAA?CCDDD3BA=@9:9/4=AB@BBA>@@;?>@ABB?BDC@=:AA;>>><B=BBB===>>=A@@@<>>AA@?????@???@@@<:;::::3::>==>>>A??5;;===2=:>98////(/<99:-//:;99:@@@<====,=///@061;@6;;@@>>@5:5:?>889///@9=<;;;==>;;;==BBB6;;=8;:7:<;7=//-994--/:
@ATNG8:00889:06061
GATGGTAGCTCACGTACGTCACACGTACTCATTCGTTTCGGAAGAGACAGGTACGTTAATAGTTAATAGCGTACTTCTTTTTCTTGCTTTCGTGGTATTCTTGCTAGTTACACTAGCCATCCTTACTGCGCTTCGATTGTGTGCGTACTGCTGCAATATTGTTAACGTGAGTCTTGTAAAACCTTCTTTTTACGTTTACTCTCGTGTTAAAAATCTTGAATTCTTCTAGAGTTCCTGATCTTCTGGACAGAGTGTGCAGATACTACCATCGTAATTGCGAAGTCT
+
@@::9=@@@=D@;95<555>@BBBCBDBBA;;7;BBC;AB?A=AA??ACC@CCE@@=@=@@@@=B:99@AA>?:==;;;;;,::6///929:;=8A@A<>>7;00///(/689:=;@?@BB@C?@A@>;;;@;??==7;;BA>>>=>=?@@;;;E:888=8818:;;;B>>>>A:=6;9;+;-----999(33677.7;98;88=7627;=</<;;7;E<@<?C=@@A;;;;:>9;;;>>>:===<???@;;<;;FF>??@?A@@@//-7---08(//6506659
@ATNG8:00890:06103
GATGGTAGTGTCATATGAGAGTGTGTACTCATTCGTTTCGGAAGAGACAGGTACGTTAATAGTTAATAGCGTACTTCTTTTTCTTGCTTTCGTGGTATTCTTGCTAGTTACACTAGCCATCCTTACTGCGCTTCGATTGTGTGCGTACTGCTGCAATATTGTTAACGTGAGTCTTGTAAAACCTTCTTTTTACGTTTACTCTCGTGTTAAAAATCTGAATTCTTCTAGAGTTCCTGATCTTCTGGGTGCGCTACAGTCTCTCTACATCGTATCTCAGGCTGAGTCGGAGACACGCAGGGATG
+
A@DD@CBBB@<;CDCBBCCFCDBCCCCCBB;;:;BBB=BC@B@CDCCCCDACICCC@C@CCCC@FADCCCBBBBB?BBBBB2BB@BBDG>CBBB@BBC@BB?BBCCBB@CCCFDCCCACCE?B@BDCCCCCC@CC@@8;;BCCCGDCCBCBBCBB?B;;8;B?B?CBBCCDCBC@BBEED:B>A=;;;;;*;ACDE=AACCBCCCCDBFDDD3CCCCB?B9;;?AACDCCC@D@;;;CJE@D;;;9;AAHIEDCCDCCCBBBCHHBBBBBDDFDDCC@BBCBCB;:8:BBBCBCCCDD>CAA
@ATNG8:00895:06076
GATGTAGTACATGATAGACGACACAGAAGATCAGGAACTCTAGAAGAATTCAGATTTTTAACACGAGAGTAAACGTAAAAAGAAGGTTTTACAAGACTCACGTTAACAATATTGCAGCAGTACGCACACAATCGAAGCGCAGTAAGGATGGCTAGTGTAACTAGCAAGAATACCACGAAAGCAAGAAAAAGAAGTACGCTATTAACTATTAACGTACCTGTCTCTTCCGAAACGAATGAGTACGATGAGAGAGCTCTCTCTACCATCGTAATTGCGAAGTCT
+
<<556<=:?:696;AAACDBCCBBBBB?BCABBB<@=@CC@@AB?A@?@=???CCGFD2C@CCFDCCBCCED6@@:;:;:';;:;5995&5@=9<BBBCBCCC@C@BA>ADF?BBCCBABBBCCCBBBCC@EECC@CBCCCCBC?B>BAA?ACCDCCCC@CDDCBC?CC?CBB?BBBAA::::?BCDCC3BB?BBBBCBBBD?B?BBCD>A>AABCD@DDBBBCC@B@BCD?BAA?ABACBBBDC:99DBBABBAA>?>>>>D@AAABBA>B>AABB?B;::
@ATNG8:00903:06075
GATGGTAGTGTGTCTCTGAGAGTAGTACTCATTCGTTTCGGAAGAGACAGGTAGTTTAATAGTTAATAGCGTACTTCTTTTTCTTTGCTTTCGTGGTATTCTTGCTAGTTAACACTAGCCATCCTTACTGCGCTTCGATTGTGTGCGTACTGCTGCAATATTGTTAACGTGAGATCTTGTAAAACCTTCTTTTTACGTTTAACTCTCGTGTTAAAAATACTGAATTCTTCTAGAGTTCCTGATCTTCTGGAGATATCATCAGCGAGCTACCATCGTAATTGCGAAGTCT
+
<>>>?B@@<99>0////79;9=79////////)49::3<<?C=@A?9445.59555)55;;?@:?:65555545=8<<<<<+99;3665=6>><<7;//*0>8==9<7>*0)/////55.5546<9<=;;;<<;79444.59<;;;;;;=;;:997727//*/:)0)/==9;555552555>?0@<?666??>(55555)575555555//)/777'////--(-3//)/7778:>5:7:8:;5505:;2999959@?ABCB@@@@5559.55665>9>155;:38::5
@ATNG8:00909:06099
GATGGTAGCTATACGTATATCTATGTACTCATTCGTTTCGGAAGAGACAGGTACGTTAATAGTTAATAGCGTACTTCTTTTTCTTGCTTTCGTGGTATTCTTGCTAGTTACACTAGCCATCCTTACTGCGCTTCGATTGTGTGCGTACTGCTGCAATATTGTTAACGTGAGTCTTGTAAAACCTTCTTTTTACGTTTACTCTCGTGTTTAAAAATCTGAATTCTTCTAGAGTTCCTGATCTTCTGGATCAGCGACGCGATATACTACCATCGTAATTGCGAAGTCT
+
99;@@<<CCC>==666;;;>@@>>?>;;;B@A<AAAD>BB@B>@;@D@CD?BBCCC@C@BBAA?@@CCBBBAA@B>AAEDF3BB=@?CD>BCCB:>??<@@<@@A@BB?BBBBBABD@BBB?B?A==>>?@@>887@<>>>A@?;;;;>>=889?9;;;5;=8=<A???AAB@@188888(80818CHEE/==>AA:AABAA@<7///)/;;;+//:>A;A<8816777778596;///67167<7<///<7777-----777:::;6::555;3=57;>?;8>>A
@ATNG8:00913:06090
GATGGTAGAGTACAGTGTAGTAGACCAGAAGATCAGGAACTCTAGAAGAATTCAGATTTTTAACATCGAGAGTAAACGTAAAAAGAAGGTTTTACAAGACTCACGTTAACAATATTGCAGCAGTACGCACATAATCGAAGCGCAGTAAGGATGGCTAGTGTAACTAGCAAGAATACCACGAAAGCAAGAAAAAGAAGTACGCTATTAACTATTAACGTACCTGTCTCTTCCGAAACGAATGAGTACGTGTGACGTACGTGAGCTACCATCGTAATTGCGAAGTCT
+
>><@>ACECCGGCAAACBCCJJBAA?ACB?CBB@@@=A>ABB::9@;?>;@=::994???.A<@973;:7;7333)3337888'33,3,333&3883:::;988//(/0650335/5559@@@?CCDEGCCAA>?B@?<ABCCCCAA?BAEBA>ABBBBBBB?BBCCCC?CD>AAB?BBBBA;@::59CCCC3CC?B;;;C@@@A;@<@A@@:=:=?CCC@BBBBABB>A>ABC>C??<?BBBBBBCCCCBBBBBBBBBBBBBBBB?DABBBB=A=AECC@BBBB
@ATNG8:00870:06149
GATGGTAGCTATACGTATATCTATGTACTCATTCGTTTCGGAAGAGACAGGTACGTTAATAGTTAATAGCGTACTTCTTTTTCTTGCTTTCGTGGTATTCTTGCTAGTTACACTAGCCATCCTTACTGCGCTTCGATTGTGTGCGTACTGCTGCAATATTGTTAACGTGAGTCTTGTAAAACCTTCTTTTTACGTTTACTCTCGTGTTTAAAAATCTTGAATTCTCTAGAGTTCCTGATCTTCTGGTCTACTACACTGTACTCTACCATCGTAATTGCGAAGTCT
+
@;BC@CBBABA@AACCEECCCCC;:;CC@AAA=@:;;0;B=A=ABBBAA@?BCB@@:@2:45626:CCB@@@@9=499999)997:=>?5@ABE@BBC@BC89:@=7827?A?AABB?BBB>A>=??>:::>8==>>;>@@?@???>>>A@@@@@8:;>:;;5;5;??@?????8<<===5>=D:==CDD/@===?385>>;777555(/888*8//(-6060////.7;;;9=0558<<9158>;>;<;=DC>>;;;<;;:67--)--,,2206--/99677;<
@ATNG8:00870:06150
GATGGTAGGCACTGCGCACACATCCCAGAAGATCAGGAACTCTAGAAGAATTCAGATTTTTAACACGTGAGTAAACGTAAAAAGAAGGTTTTACAAGACTCACGTTAACAATATTGCAGCAGTACGCACACAATCGAAGCGCAGTAAGGATGGCTAGTGTAACTAGCAAGAATACCACGAAAGCAAGAAAAAGAAGTACGCTATTAACTATTAACGTACCTGTCTCTTCCGAAACGAATGAGTACTGTATCTATGTGTGCGCTACCATCGTAATTGCGAAGTCT
+
DDBB?BBC?CBB;;6=<<ABBBAAC>CDE?BACC@@;@<;;;BBCC?@@=@?AA;<9BAB1B?BBAB@@?@??@9=<95555$5;6;.555&5557<@;AA@AAA<@<@A>ABC>@@BCBBCCA@@A@;;;B@CBBC?@@BBAA??;@=A;;6;AAABAAA?CCBBBB?BB?B@><>BAAB=A@@?BBBCB3CC?B@@@AAA==:=<??@B=C==>BBB?BBCAAAC?C?BCC>CAA>BBBBCBBABCCCCB>??BB988F?>?>;@@DFCD=B7@@BB>A???
@ATNG8:00874:06115
GATGGTAGAGAGACTGTAGCGCACCCAGAAGATCAGGAACTCTAGAAGAATTCAGATTTTTAACACGAAGAGTTAAACGTAAAAAGAAGGTTTTACAAGACTCACGTTAACAATATTGCAGCAGTACGCACACAATCGAAGCGCAGTAAGGATGGCTAGTGTAACTAGCAAGAATACCACGAAAGCAAGAAAAAGAAGTACGCTATTAACTATTAACGTACCTGTCTCTTCCGAAACGAATGAGTACAGAGAGTACGATATGTATCGTAATTGCGAAGTCT
+
<CCC?BBB<<555;;;<;;;?@>>>76699=A=554.4.4;:495403:6:64//7;::;)/+/885808---(-9/---;=;;+9949.555&599.56;;=<<54.929:2999.4A959<<<699DBCBBA=?99945<<B?>?C@D@CA@;@A::;DBC?BABA;>8;=87735::==<3333/3;=CC2AB>AAABB>>>>=B=@>;;6;:>>BBA@A??????=B?ABB=AAA?:9:ABBBBCCDBBBAABBCBAABB??B@C@B5887A<@@BA
@ATNG8:00874:06158
GATGGTAGTGTCAGTGCGCGTCGTCCAGAAGATCAGGAACTCTAGAAGAATTCAGATTTTTAACACGAGAGTAAACGTAAAAAGAAGGTTTTACAAGACTCACGTTAACAATATTGCAGCAGTACGCACACAATCGAAGCGCAGTAAGGATGGCTAGTGTAACTAGCAAGAATACCACGAAAGCAAGAAAAAGAAGTACGCTATTAACTATTAACGTACCTGTCTCTTCCGAAACGAATGAGTACTATAGACTATCTGAGACTACCATCGTAATTGCGAAGTCT
+
CCCC?CCCCCBBCBBBECCCCCDGC@C@A=ACBBBC@D@BCCBBBB@BB?B@CBAAAAAA3B?BBCDBA@?987)8<?????,?A>A<ABA9BCCAEABACCDCB?C@CB?BCC?A@CBCCCCCCCCC@@@C@DCCC?BBBBBB>?<@@CBB?ADCCCBCA?CCCBBA?BC?>>?>AABAC:@>>9=?AAB3BC?CA@ABB?::6::=AAA;>;>AAAA?CDBBBBC?A?BAA<BBB?BBBBCCCAAABCCCCAACCBCBBBBCC?D>>?CC?D<AACD?BAAA
@ATNG8:00875:06152
GATGGTAGTCTCAGATAGTCTATAGTACTCATTCGTTTCGGAAGAGACAGGTACGTTAATAGTTAATAGCGTACTTCTTTTTCTTGCTTTCGTGGTATTCTTGCTAGTTACACTAGCCATCCTTACTGCGCTTCGATTGTGTGCGTACTGCTGCAATATTGTTAACGTGAGTCTTGTAAAACCTTCTTTTTACGTTTACTCTCGTGTTAAAAATCTGAATTCTTCTAGAGTTCCTGATCTTCTGGAGATATCATCAGCGAGCTACCATCGTAATTGCGAAGTCT
+
@?:?9>>CAAACBCDBBBACIEDCCCBBBBAB>BBBD?CK@CABCCBCBD@CBBBB?D?@@@@=@=AA@AABBCD;9:BBB2AA>A@DC>;:;C?CBB?BD:;;:BAB?BBEEBCCC@BBC?B@CDBBBBAC?BBBD@C@@@CCCCDBBBCBBBB?@AA=@@?B?A@@@@BBBA?ACFFC9C=B?AA@@@,AABBC<AACBBBD;;;ACDDD3DCCCD?B@BB?BBCCBBA?C@DCCBBB=@@B?BBBCCCCBBCCCCCBBBCCC?CBBBDE@C@@@@C?BCCC
@ATNG8:00893:06157
GATGGTAGCTCTGCTCTGACTCTCGTACTCATTCGTTTCGGAAGAGACAGGTACGTTAATAGTTAATAGCGTACTTCTTCTTCTTGCTTTCGTGGTATTCTTGCTAGTTACACTAGCCATCCTTACTGCGCTTCGATTGTGTGCGTACTGCTGCAATATTGTTAACGTGAGTCTTGTAAAACCTTCTTTTACGTTTACTCTCGTGTTAAAAATCTGAATTCTTCTAGAGTTCCTGATCTTCTGGCGCTCTGTCACGTCTGCTACCATCGTAATTGCGAAGTCT
+
<::?9B=BBCCBCCDDCAABCBBBBBBBAA@@<@CAC>BB@A>BBBCCCCACCD<<75;@@;?8ABCBBAA00-80660--(/74::<<5==<<7<5;79A=@@?@@B@BCBBDCCC>AAA=@<AC@A@B@@=@BBC@EAAAAABBCCBBCCCED@BBB@CD@D@CCA@@BBAA?ACIFE<B>A>;<;;.;ABBD<AAB;;;;;9=29999'9>>>;>@@CC@:;;;;9C?B?BBCBBB::;C?CAACCBBBCCBCBBA@@CFC@CCCBCF@D:;:@C@BBCC
@ATNG8:00894:06135
GATGGTAGTGTCATATGAGAGTGTGTACTCATTCGTTTCGGAAGAGACAGGTACGTTAATAGTTAATAGCGTACTTCTTTTTCTTGCTTTCGTGGTATTCTTGCTAGTTACACTAGCCATCCTTACTGCGCTTCGATTGTGTGCGTACTGCTGCAATATTGTTAACGTGAGTCTTGTAAAACCTTCTTTTTACGTTTACTCTCGTGTTAAAAATCTGAATTCTTCTAGAGTTCCTGATCTTCTGGCTCTCGTAGACAGATACTACCATCGTAATTGCGTAGTCT
+
;:8:7;==>=<==<<<@@@CCEE;;95:::4504;;<)54.46455=<<<9>>>>>4615<99.6.5995555==5;;>==*<<7;;;>8===<5:55.5579;;>?>:>><;;><@=AB@=@<@;A@966?;;<==<;@BCA@AABBBBBDCCB?C;;7;C?A?BCCCBCBCD5;;:;:-:2:2:>>=>0?BBDF>C@@<=====<.5555$5B@@@<A=AC@CCCCCCC@C?BBCBBBACBC@BBBBBB;;;BBCBBCBIIDD@@@@@;;5;6;;B<><000
@ATNG8:00895:06118
GATGGTAGTATAGAGCTCTACATAGTACTCATTCGTTTCGGAAGAGACAGGTACGTTAATAGTTAATAGCGTACTTCTTTTTCTTGCTTTCGTGGTATTCTTGCTAGTTACACTAGCCATCCTTACTGCGCTTCGATTGTGTGCGTACTGCTGCAATATTGTTAACGTGAGTCTTGTAAAACCTTCTTTTTACGTTTACTCTCGTGTTAAAAATCTGAATTCTTCTAGAGTTCCTGATCTTCTGGATATGAGTGACTCGTGCTACCATCGTAATTGCGAAGTCT
+
<<:@=ACCBBC;:9C>BCCCCCCCBCCCCBBB@BBBD>BB?B>BBABB@@?@DCCC?B=??AA?B@BBBBBBAAA?AAAA@2@@>BABB=AA@@9>??9>A=@::8;>6<>A>>9>>:>>><>=BAA;;:<<:=;;;=>>=AAAA;;<A>=;;;;5889:??;@<;;;A>>>>>8<8889(84:4::::;+;@@DG8>>?@A@A?881/:99*:///:6:9A@<A@@B>>>:><????;;5;>>:>>>>AA@=<=AAAC@>>>@@=A>>>@@<A<@@@@=???A
@ATNG8:00897:06150
GATGGTAGGCGACATACATACGCGCCAGAAGATCAGGAACTCTAGAAGAATTCAGATTTTTAACACGAGAGTAAACGTAAAAAGAAGGTTTTACAAGACTCACGTTAACAATATTGCAGCAGTACGCACACAATCGAAGCGCAGTAAGGATGGCTAGTGTTACTAGCAAGAATACCACGAAAGCAAGAAAAAGAAGTACGCTATTAACTATTAACGTACCTGTCTCTTCCGAAACGAATGAGTACGTGTGCGACGTGTCTCCTACCATCGTAATTGCGAAGTCT
+
AB@@=@AB?B9;;DCDDCCCCBCBB?BAA?AEECAB?AAGCCCCCC?AB@C@BBB@@@@@0@?CCCCCDDGCCB<B?:9:99*:B=B4;;;.;CC@CABACCCCC=A=AA?ACD@CCBBBBDDCBBCCCCFE@CCBB>BBBBCCAA?CABCF@BBBDDBB?BDAAACC?BC?BAA>AAA@C=???;?A?A@2@A?B???BBBBF@B>AADC6;7;>CBB@CCBBAAA>A?ACC>CCD?AAACCBBBB???CBBBBCBBBBB?BBB@BA==::89?BAAA@F?@?
@ATNG8:00900:06157
GATGGTAGCGAGCGAGTGTGTATACCAGAAGATCAGGAACTCTAGAAGAATTCAGATTTTTAACACGAGAGTAAACGTAAAAGAAGGTTTTACAAGACTCACGTTAACAATATTGCAGCAGTACGCACACAATCGAAGCGCAGTAAGGATGGCTAGTGTAATTAGCAAGAATACCACGAAAGCAAGAAAAAGAAGTACGCTATTAACTATTAACGTACCTGTCTCTTCCGAAACGAATGAGTACAGAGAGTACGATATGTCTACCATCGTAATTGCGAAGTCT
+
/;:B?BCBBBB@@@AA@B@CCB;;;?CCC@BBBC@@<@;>>@@@@C???=?=@>B@AA@A0A?BCHDCCBCCCB8??;;;;.9C=A2;;;&:@@;<BBBBBCCD@D@CC?BBC@CCBBBCCCCCCC@@@DD@CCBB>BBBBCCBB?CBDCC@BBBBDDCD@E?BBDC?CB@CBB?BDDFE?A@?<@@@@@2AB?BCDDD@?@@<@=@ABB=A=@B@@@@CDBABCC?D?CCC=BDD@A@@CAAABBBBBCCAAABCBBB@@@@A?CBBBBC@B>BBBB?BBBA
@ATNG8:00901:06153
GATGGTAGTGCGTGAGAGAGAGACCCAGAAGTCAGGAACTCTAGAAGAATTCAGATTTTTAACACGAGAGTAATCGTAAAAGAAGGTTTTACAAGACTCACGTTAACAATATTGCAGCAGTACGCACACAATCGAAGCGCAGTAAGGATGGCTAGTGTAACTAGCAAGAATACCACGAAAGCAAGAAAAAGAAGTACGCTATTAACTATTAACGTACCTGTCTCTTCCGAAACGAATGAGTACACACTCTCATATGACACTACCATCGTAATTGCGAAGTCT
+
;@5;69CCCCCBBBCCCCCCCBAAA<AB@?BBBBD@C?CCBBBCB??@?A?BBA::::9):=ABBBA@CCCC@BA@;;::-:;5:.:::&9;;7=<<?BBBCC?A?AC@CBC>BBBBCBBCBBBCCBBBC@CCCC?BABBBEBB?BACBB?BDDCCCCC?CCCCBA?BB@BBB>AAAA@:???<@@@AA2AC@B?>>BBBBB>A=AB?@7;7;@CCD?CDBBBBB=@=?DC>CBB?ABCCCBBAAAACAAAABCCCCAABBCC?CCCABB?B?CCCC@CC@@
@ATNG8:00904:06150
GATGGTAGGACGAGCGTCTGAGAGGTACTCATTCGTTTCGGAAGAGACAGGTACGTTAATAGTTAATAGCGTACTTCTTTTTCTTGCTTTCGTGGTATTCTTGCTAGTTACACTAGCCATCCTTACTGCGCTTCGATTGTGTGCGTACTGCTGCAATATTGTTAACGTGAGTCTTGTAAAACCTTCTTTTTACGTTTACTCTCGTGTTAAAAATCTGAATTCTTCTAGAGTTCCTGATCTTCTGGGTGCGCTACAGTCTCTCTACCATCGTAATTGCGAAGTCT
+
BAA@?B@@=@BB<<<<@ABACCED@CCCCC;;:=CCC?CE@D@DC@@ADH@CCCCCAD@CCCCACAAAACCDEDG@BBAAA2AB?CBBB=BCCC>ABD=BB>;;;CCCACCCEFDBB?BCD@C?CBBABBBC?BBBD@DAA@CBCCCCCCCBAAC?CCC@BB@B?B@BBBBCCC>B;;;;.;>B;<<;;;*;BBCD>DBDFCCCCBA5;;;;*;AACC?B?@E@CBBCBBB@D@AAABBC?C?BB:@@?@@AAABDBBBBBBBBB?AA@@A@<A>BBEFADDBB
@ATNG8:00904:06152
GATGGTAGTATATCGCGTCGCTATCCAGAAGATCAGGAACTCTAGAAGAATTCAGATTTTTAACACGAGAGTAAACGTAAAAAGAAGGTTTTACAAGACTCACGTTAACAATATTGCAGCAGTACGCACACAATCGAAGCGCAGTAAGGATGGCTAGTGTAACTAGCAAGAATACCACGAAAGCAAGAAAAAGAAGTACGCTATTAACTATTAACGTACCTGTCTCTTCCGAAACGAATGAGTACTACTCTCAGAGACACACTACCATCGTAATTGCGAAGTCT
+
=>>C@BCCCCBBBBCCCCCDFCCCC@BBB?BBBBBB<A<ACICBCE@CF@D@BBBABBBB2B@BBBBCCCBBAD>BABBAAA2BB>A@CCC<CDHIBABACCCCB?B?BC@CCC?CCAABCCDDCCBBBBBDACCAA?BBBBCCCC?C@BBB@BCBCACCD?C@@ABB@BA?ABB>AAEEK>???=@@@@@2@B@CBAABBA@@:=9=?>A;><>@CCC@CDBBBBB=?=>CE>BBB?BCCCCCBBAACABBCCAAAAC@@?ACC<AA>?>A<A<CCBB@CBAA
@ATNG8:00913:06112
GATGGTAGGCGACATACATACGCGCCAGAAGATCAGGAACTCTAGAAGAATTCAGATTTTTAACACGAGAGTAAACGTAAAAAGAAGGTTTTACAAGACTCACGTTAACAATATTGCAGCAGTACGCACACAATCGAAGCGCAGTAAGGATGGCTAGTGTAACTAGCAAGAATACCACGAAAGCAAGAAAAAGAAGTACGCTATTAACTATTAACGTACCTGTCTCTTCCGAAACGAATGAGTACGATGAGAGAGCTCTCTCTACCATCGTAATTGCGAAGTCT
+
BDBC@>>C@CBBBCCCCCCHBA@BB@BBC?CCCBBC@C>BBC@@AC@AA=@=?@AACCBB.;7;BCCBCDCCDC=AA;;:::*;I;@4;;;.;BB=BCBBBBB@@<@@BC@BCC?CCDCCBBACCDDCCCCC@CCCC>@?CCCCCC>B>BBB?BBBBCCBB@BCCCAA>AG@BBB@BBBAA9@::3:>>@@2@B@BBBACCDDC?B?BBBB<>;>CFBB@BB;;;AA?B@BCC>BBB?BCDCCCCCCAAAC>>>BB>>>A>>:BB@B@?>CC@D<??BC@BABC
@ATNG8:00864:06192
GATGGTAGTCTCAGATAGTCTATAGTACTATTCGTTTCGGAAGAGACAGGTACGTTAATAGTTAATAGCGTACTTCTTTTTTCTTGCTTTCGTGGTATTCTTGCTAGTTACACTAGCCATCCTTACTGCGCTTCGATTGTGCGCGTACTGCTGCAATATGTTTAACGTGAGTCTTGTAAAACCTTCTTTTTACGTTTACTCTCGTGTTTAAAAAATCTGAATTCTTCTAGAGTTCCTGATCTTCTGGAGATACACATGATACTCTACCATCGTAATTGCGAAGTCT
+
CBAB@CCBCCBBBB@@@BBCCBECCBAACCC@B@@@:?>=A;@==<==E7;>@00,/38<::6?;;<??00//0)//////#/839:00)000/388869=89=@A@@499@@BBBB@B@@<@=>==;;;;;:>C;;5888=>>?;;;>>A9663)----89.;3577;88898/55555*5/5/5>>>>/>@===185977577588'/////#////62647;378:>>9>9>7><@@:;7;>>:;;;;;===;;;@@@A@@@A@<=>=>===B7;;AB=B>>>
@ATNG8:00867:06167
GATGGTAGTGTCATATGAGAGTGTGTACTCATTCGTTTCGGAAGAGACAGGTACGTTATTAGTTAATAGCGTACTTCTTTTTCTTGCTTTCGTGGTATTCTTGCTAGTTACACTAGCCATCCTTACTGCGCTTCGATTGTGTGCGTACTGCTGCAATATTGTTAACGTGAGTCTTGTAAAACCTTCTTTTTACGTTTACTCTCGTGTTAAAAATCTGAATTCTTCTAGAGTTCCTGATCTTCTGGTATGACTAGTGTACTACTACCATCGTAATTGCGAAGTCT
+
59>C;CBBCBBCCCCCCCDECCCCCBBBBBA@=ACBD?FE@B?BBDCCCEAEECCCABB@BBC@CACCBBBBBCC?CBCCC2CC@CCCC=CCCC?BCE@EC>DDDDDD=BBCCECDD?DDD?D?CBCCDCCC@CCCC@CCCCCBCBCCCCDBBBB?BBB?DC@C?BBBABBCCC@DCDDD;E?@=@BBBB2AB@@@=AABBDBCCCC?CCCC5CCCCCBH@CC?BBDCBBB@D@AABDCC?BBC@CCCEAAACCCCCCCCCCCCC@CBBCCC@B>AADCAEA??
@ATNG8:00870:06167
GATGGTAGCGCACACATAGATACAGTACTCATTCGTTTCGGAAGAGACAGGTACGTTAATAGTTAATAGCGTACTTCTTTTTCTTGCTTTCGTGGTATTCTTGCTAGTTACACTAGCCATCCTTACTGCGCTTCGATTGTGTGCGTACTGCTGCAATATTGTTAACGTGAGTCTTGTAAAACCTTCTTTTTACGTTTACTCTCGTGTTAAAAATCTGAATTCTTCTAGAGTTCCTGATCTTCTGGTAGAGCGTGCATATATCTACCATCGTAATTGCGAAGTCT
+
::<B@CCCBBBBBABDDEFFCABBCAAADC;;8<BDC?CC@C<;;CCDDFACCCCC@C@DCCB?B@BBBFHHCA@=;;:::);@>ADDE>CCBB?BEH@CC?AACCCI@CCCBCCCC@CCC@C?CBDDCCCC@CCDC?BBCCCBBBBBFCCCAAA?CAA?BB@C@CB:;;CBED>C;;;;.;>C?BBBBB0AC;;;9<CCBDCB;;;?BBBB5BCCCCADABC@CBABB@@=@@BABB@@>@BE>AAABBB@@@@ABBBDBCCDD@BAA@BB?B>@@CCACDCC
@ATNG8:00875:06172
GATGGTAGCGCGACGAGCGTAGACCCAGAAGATCAGGAACTCTAGAAGAATTCAGATTTTTAACACGAGAGTAAACGTAAAAAGAAGGTTTTACAAGACTCACGTTAACAATATTGCAGCAGTACGCACACAATCGAAGCGCAGTAAGGATGGCTAGTGTAACTAGCAAGAATACCACGAAAGCAAGAAAAAAGAAGTACGCTATTAACTATTAACGTACCTGTCTCTTCCGAAACGAATGAGTACAGAGAGTACGATATGTCTACCATCGTAATTGCGAAGTCT
+
BAAB?CBCBCBBCCCDFECHCCCDD>CCCFCBBB@@=@=@@A00/?<??<@=>?<77999)78=??;?;;<999+9=@CDFF1BB=@9?@@7ACEAI;;;A@@;;6;?BB@CCC?BBBACCCCCCBBBABA@=@@@A<@?@@ABAD@C@CAA?ACCDBBBB9::A@@@=??;??>9>>?@@:>=<<99::::%9A???@<BAAAA7;7;;@@1819>A::6:@@ABBB?B?BBC>CCC?BBBBBBBBBBCABAACDCBBBBA>=@@<AAAA??7:5:=@@;@>>;
@ATNG8:00880:06182
GATGGTAGTATCTGCACACTCTGTCCAGAAGATCAGGAACTCTAGAAGAATTCAGATTTTTAACACGAGAGTAAACGTAAAAAGAAGGTTTTACAAGACTCACGTTAACAATATTGCAGCAGTACGCACACAATCGAAGCGCAGTAAGGATGGCTAGTGTAACTAGCAAGAATACCACGAAAGCAAGAAAAAAGAAGTACGCTATTAACTATTAACGTACCTGTCTCTTCCGAAACGAATGATACACACTCTCATATGACACTACCATCGTAATTGCGAAGTCT
+
4449.455;;@A:;6==CDFCHCCC@DGD@AC;;;A5;69A@999?=>>;>>AA9:8BBB1B>AABBAAD@:99+9:99999'9?6?.999&5;@>A:=;BAB;:5;5;;5;AB=AB@?@BBBBCCCCCBBC?AAAA?BBBA@A;:6;=@@@=@BBBBFCD?CAAABB?:959A>8?>777)37;5789999%99;9A=BB<A??67579;:1;8==ABB?DA@?>BA>B>AAC>@@A@@?@CBCBCBCB::9BB@AABBAAACA;AA@@BC@C<??BB?BA;?
@ATNG8:00882:06178
GATGGTAGCAGACGTGACAGAGCGCCAGAAGATCAGGAACTCTAGAAGAATTCAGATTTTTAACACGAGAGTAAACGTAAAAAGAAGGTTTTACAAGACTCACGTTAACAATATTGCAGCAGTACGCACACAATCGAAGCGCAGTAAGGATGGCTAGTGTAACTAGCAAGAATACCACGAAAGCAAGAAAAAAGAAGTACGCTATTAACTATTAACGTACCTGTCTCTTCCGAAACGAATGAGTACACACTCTCATATGACACTACCATCGTAATTGCGAAGTCT
+
:;:@=@BDCCBCCCBBBABBBAABCACCCABBBBBC@B?CBCAAAC?BA@B?BAACCCCA2A?CAACCCCBBBB=AABDGEG2BC@C?CDC:CJIABBBBDCCCB@B@CB?BCC?CCCCBBBDCCCBBBBBB@DDCC?BBA@BBBB?B@CBB@BBCCCCCC?CBCBCB?@@<???499@@@;<<<;::::9:%:@;?:9:CCA>?7;7:<AA6;8;ACCC?BA???BB?A>ADD>CAA>ABCDCCCBAAABBBCCA??ACBDCCBB?BBBBBC?B@CCBB?BB@@
@ATNG8:00887:06192
GATGGTAGGCACTGCGCACACATCCCAGAAGATCAGGAACTCTAGAAGAATTCAGATTTTTAACACGAGAGTAAACGTAAAAAGAATGTTTTACAAGACTCACGTTAACAATATTGCAGCAGTACGCACACAATCGAAGCGCAGTAAGGATGGCTAGTGTAACTAGCAAGAATACCACGAAAGCAAGAAAAAGAAGTACGCTATTAACTATTAACGTACCTGTCTCTTCCGAAACGAATGAGTACACATCGTCGTGTCGTGCTACCATCGTAATTGCGAAGTCT
+
AAAA>BB>8>:?;;6:;=@CCCCDC?DBB@ECBBBB@CAHCCBBCC>BB?B?BBBACBBB1@<@ABBCCAC:::.9>;;;;;*;B>B>A@A7BBC@CCCBCBBBB=A?BB@BBC@DCCBCCCFCBBBBBBBB?BCA@=A@@?BBBF@C@CBB?BBBCCCCD?DCCCDC@AA>ABC?BB@@@:=<=;99::9(:@>ABBBBBB=<1718<<;0616>AAA?BBBBBCC>A>ABB=B9:99BBBBCCCABBCCABBBCAAABBCCCC@B:::CB?B?BB??;??::
@ATNG8:00901:06163
GATGTTAGTGTCAGTGCGCGTCGTCCAGAAGATCAGGAACTCTAGAAGAATTCAGATTTTTAACACGAGAGTAAACGTAAAAAGAAGGTTTTACAAGACTCACGTTAACAATATTGCAGCAGTACGCACACAATCGAAGCGCAGTAAGGATGGCTAGTGTAACTAGCAGAATACCACGAAAGCAAGAAAAAGAAGTACGCTATTAACTATTAACGTACCTGTCTCTTCCGAAACGAATGAGTACTGTATCTATGTGTGCGCTACCATCGTAATTGCGAAGTCT
+
@@?AA9BAABBCBB==@@CCCCBA@;?BA=@CA@@B<@<@AC>><@<00+09==?:9999)96=<;?:8<8337(7344444$4:5:299979ACACAAACCCCC@C@CB@CCC?BBACCDDEBBBBCDDCD?CCCC?BBCBBBBB@C@CBB>ABBDCAAC?CCAAAB997:BB?AB@AA;@@@<@AAAA2AB?B???CB@AA:>:==??6;7;?AAA?AB???AA<@=AAB=BEG@BABABBBDEBBBBBBAAAAAAAB@@=>:>AAA@@;@<BBAA>A:::
@ATNG8:00905:06162
GATGGTAGTATATCGCGTCGCTATCCAGAAGATCAGGAACTCTAGAAGAATTCAGATTTTTAACACGAGAGTAAACGTAAAAAGAAGGTTTTACAAGACTCACGTTAACAATATTGCAGCAGTACGCACACAATCGAAGCGCAGTAAGGATGGCTAGTGTAACTAGCAAGAATACCACGAAAGCAAGAAAAAGAAGTACGCTATTAACTATTAACGTACCTGTCTCTTCCGAAACGAATGAGTACTATAGACTATCTGAGACTACCATCGTAATTGCGAAGTCT
+
ACCC?BAABBBBCCCCCCDGDAA@D@CBB>A@BCBB@B@CCC;:;C@BB@B>@@@BBBBC5C?B@A@BABB9::5:?ACDED5DC@C?BBB<BCC?BBCCCCCCC?B?BC@BBB?BCAABCCCDBBBBBBBB@BBBC=@?BBBBAC?D@DBB?BBBCCBBC>ABCCBB?BC@?>?=@?AAB<AAA=ABBBB3AA>ABBBCA?@?<>:=>>?6;7;?ABB@CBBBBCCAC?BBA=BDD?BAABCEE::9BBBA@??BCC?@?ABCC?BBCBBA?A8>?::69@@@
@ATNG8:00906:06189
GATGGTAGCGCACACATAGATACAGTACTCATTCGTTTCGGAAGAGACAGGTACGTTAATAGTTAATAGCGTACTTCTTTTTCCTGCTTTCGTGGTATTCTTGCTAGTTACACTAGCCATCCTTACTGCGCTTCGATTGTGTGCGTACTGCTGCAATATTGTTAACGTGAGTCTTGTAAAACCTTCTTTTTACGTTTACTCTCGTGTTAAAAATCTGAATTCTTCTAGAGTTCCTGATCTTCTGGGATGTGTGCGCAGTGCCTACCATCGTAATTGCGAAGTCT
+
<::@=;<<>>@@;DDBBDJCBB;96;;>>><<54444)4;.5.5;;9=B@=@B@@;:?<==C?9@=@@:95544;.54=<<$4.4444;)549<7955.59.55;;:>8>B@:@<992999<@=B99:BB9919@@@=B@666669@955;>=@A@B@A?::69;?@BBBBCBC@B@@@A7@;A<AACCC1BBCCC=CAA;;:B@@@8ABBB1B999@20+0=9000=>>>;@<?:?;::5:<>=6>9669@<@AAABCCC@CBB?ABA@AA=A=BBBB=;;;A
@ATNG8:00908:06204
GATGGTAGCTCGCTGATGATAGACGACACCAGAAGATCAGGAACTCTAGAAGAATTCAGATTTTTAACACGAGAGTAAACGTAAAAAGAAGGTTTTACAAGACTCACGTTAACAATATTGCAGCAGTACGCACACAATCGAAGCGCAGTAAGGATGGCTAGTGTAACTAGCAAGAATACCACGAAAGCAAGAAAAAGAAGTACACTATTAACTATTAACGTACCTGTCTCTTCCGAAACGAATGAGTACTACTCTCAGAGACACACTACCATCGATCTTGGTAAGTCT
+
<555.44944/77/////55556>565<<85668=>?6658<5::444//)/7)/)/777:;::+:+66565:=77==*///<<<<+99494:@@0>9;89;;:9;9<@2949B9<BB9==AA@@?:69BBB@BCC=<===:=654=<55069<<<8<;;;;;;>:<::::996638//+/89;;58888=====+33.388898866063////(/(////36:833888(-(-56(-,606,,----44463222998;35252222.5222522237.33233..
@ATNG8:00911:06166
GATGGTAGTATCTGCACACTCTGTCCAGAAGATCAGGAACTCTAGAAGAATTCAGATTTTTAACACGAGAGTAAACGTAAAAAGAAGGTTTTACAAGACTCACGTTAACAATATTGCAGCAGTACGCACACAATCGAAGCGCAGTAAGGATGGCTAGTGTAACTAGCAAGAATACCTCGAAAGCAAGAAAAAGAAGTACGCTATTAACTATTAACGTACCTGTCTCTTCCGAAACGAATGAGTACGAGAGAGCACACGTGTCTACCATCGTAATTGCGAAGTCT
+
5::<?BBBBBBBBCCB;<<=????=<@DC@AA@B;;5;9==@:;5@@9969=?=?@=@@@/@59:??@??A???8?AAAAAA2@A=>:@@@7@AB?BCBCCCCDC@C@BB@BBB>AACBBBCCCCCCCBBBC@BCCC?AABBBDBB?C@C??>?BCCCCCB?BBBBBB?BB?BBB?B???A;@@A?????>.>C??>?CCDB>>;>:====5;5;=CBC?BCBB?@??C>@@C=AAA=AAA@@@AC>??B???B???BBBBB?9818<889B?B@BBBDABBAB
@ATNG8:00867:06213
GATGGTAGTGTGTCTCTGAGAGTAGTACTCATTCGTTTCGGAAGAGACGGGTACGTTAATAGTTAATAGCGTACTTCTTTTTCTTGCTTTCGTGGTATTCTTGCTAGTTACACTAGCCATCCTTACTGCGCTTCGATTGTGTGCGTACTGCTGCAATATTGTTAACGTGAGTCTTGTAAAACCTTCTTTTTACGTTTACTCTCGTGTTAAAAATCTGAATTCTTCTAGAGTTCCTGATCTTCTGGACGACGCGCACTGACACTACCATCGTAATTGCGAAGTCT
+
??<B?BBBCB;;6=;=BBBACBBBBCBBBA;;8;CCC>BB@D?CBBBCCC>BBBCC?B?BCCC@B@BCCCCCDDF@CBCCC1BB?EBBB=BCCC@GBA<AC7;;@BBDACCCBBBBB?AAA?B@BBBBBBBB?BCBC?BBBBBBABBBFBBAAAB@?;;=;;7<=A@>??@@@D:>>ADD5A<>:=====+<>;:;1;;;;?>???@5;;;:+7=>>F=B<@?;@AAAACA;A;AA@@@C<AAA=@@;;;:==A@@AA>>>==<>8>=>>@@=B7;;@@=@?@@
@ATNG8:00869:06239
GATGGTAGTATCTGCACACTCTGTCCAGAAGATCAGGAACTCTAGAAGAATTCAGATTTTTAACACGAGAGTAAACGTAAAAAGAAGGTTATACAAGACTCACGTTAACAATATTGCAGCAGTACGCACACAATCGAAGCGCAGTAAGGATGGCTAGTGTAACTAGCAAGAATACCACGAAAGCAAGAAAAAAGAAGTACGCTATTAACTATTAACGTACCTGTCTCTTCCGAAACGAATGAGTACTACTCTCAGAGACACACTACCATCGTAATTGCGAAGTCT
+
:;;A<A<BBBA@A;<<<=A@>>>AD<DBB?969?>A=B<@?ABA?@<@@:?>@A>===<<,=;@@?ACBBB<>>898;BDED1>C@C?D@CCCGCAICCCCGCCC=@>AB?BBB@BDDCCCDCCBBBCCCCD@DDCC?AAACDDBB>C?CA@<?CAABBBB@DBBCCC?BB@BBB>AABBA;@==8998988%8@;?>>?BBAAA5635>??<@=@@DBB@BCBBBBA?A>AAC>CCC@C@@@BCBBCBBBBBBBBBAAACCDDAB?BBBABB?B?BJBB@CCCB
@ATNG8:00872:06220
GATGTAGCTCTGCTCTGACTCTCGTACTCATCGTTTCGGAAGAGACAGGTACGTTAATAGTTAATAGCGTACTTCTTTTTCTTGCTTTCGTGGTATTCTTGCTAGTTACACTAGCCATCCCTACTGCGCTTCGATTGTGTGCGTACTGCTGCAATTATTGTTAACGTGAGTCTTGTAAACCTTCTTTTTACGTTTACTCTCGTGTTAAAAATCTGAATTCCTTCTAGAGTTCCTGATCTTCTGGATATGAGTGACTCGTGCTACCATCGTAATTGCGAAGTCT
+
4<::;>>??>>>>===666AA?>>665:<///:::.9:0505?;?B@C@BBB<<9B=@;;B?C@C>>>====B:>DDDF1CC899BD8@;A;6;<:8<<8<=?::A=995=444<.4444)4:5549444.4445.55559;::===<<544:.4.4:398.4.48555<=>@;>>GG8?<?:?CCCC1??@BB:AB@A@A::5905>>>+>6//727)/)/3999;<>>;>9>>=>>>:=<>7@;??@@@@@@@B???C=A@:68.----38(--/=8<<<<
@ATNG8:00875:06232
GATGTAGTATAGAGCTCTACATAGTACTCATTCGTTTCGGAAGAGACAGGTACGTTAATAGTTAATAGCGTACTTCTTTTTCTTGCTTTCGTGGTATTCTTGCTAGTTACACTAGCCATCCTTACTGCGCTTCGATTGTGTGCGTACTGCTGCAATATTGTTAACGTGAGTCTTGTAAAACCTTCTTTTTACGTTTACTCTCGTGTTAAAAATCTGAATTCTTCTAGAGTTCTGATCTTCTGGGCTGCGCTGATATGCGCTACCATCGTAATTGCGAAGTCT
+
::556>CCCBBBCDCBCCCDEICCCCFJC;;7;AAA=BG@C@CCCCBBB?BCCBC=A=ABBG@C>AACCBBA=C8BB===+BC?BBBB9BEEC=@AA@BB@BB@BA@<??AABBBB=@@@;?<?B@>==?B=BBAA<@@@AA@???@>>><===8;;;;?B=A<=>>@@@@??;>>BHG;D<?;==;;;+::AAA:===?@?A?==:>AAA/>;;<B<@=>?;>BBB>>><>>>@@@@<99;=6=///====A??>>>=@@??<==>BBB<A6::AD<A???
@ATNG8:00905:06250
GATGGTAGTAGTACACTAGTCATACCAGAAGATCAGGAACTCTAGAAGAATTCAGATTTTTACACGAGAGTAAACGTAAAAAGAAGGTTTTACAAGACTCACGTTAACAATATTGCAGCAGTACGCACACAATCGAAGCGCAGTAAGGATGGCTAGTGTAACTAGCAAGAATACCACGAAAGCAAGAAAAAAGAAGTACGCTATTAACTATTAAACGTACCTGTCTCTTCCGAAACGAATGAGTACGAGAGATCACACGTGTCTACCATCGTAATTGCGAAGTCT
+
:8886;9=BA666:;=<=<<;55669>>@9==>BBC<A:A@B655?8;;7;9<@@@@@@@0?>>=?@<=?777*7899;<<*<@8<5;;;0;AG>AACBA@>00+0900,0<@;@A?>BBBBBCBBBCBBLACCBB=@@AABCAB>C?BBB?AAAABCCC?BCBBBC>AA<7876;>??A9;;;8878898%8937<><;9=>@<@=><97-22'28<>9;???::::37,377.8::6:==<@@=><>>@?<<=<<<?:::@<999>6659>:>:BBAA=?>>?
@ATNG8:00910:06224
GATGGTAGTATATCGCGTCGCTATCCATAAGATCAGGAACTCTAGAAGAATTCAGATTTTTAACACGAGAGTAAACGTAAAAAGAAGGTTTTACAAGACTCACGTTAACAATATTGCAGCATTACGCACACAATCGAAGCGCAGTAAGGATGGCTAGTGTAACTAGCAAGAATACCACGAAAGCAAGAAAAAGAAGTACGCTATTAACTATTAACGTACCTGTCTCTTCCGAAACGAATGAGTACGTGTGACGTACGTGAGCTACCATCGTAATTGCGAAGTCT
+
;<<BGEBB@@@@969B>=>>BBBAA<>@A2959>99.589?@:>9955>7?:??797999$7-099///;::??7=:8?==>,97/3,333&37717:??B<<<A<A<BB=A8817:@@BBB<@;;;>>>@@;@@BC;>>A???==:=<@?>:>;999;9968>??BC?CC@BBA>AAABB=AA=:;;;;;+:?;?;;;A=:9<+/*/:;:9A:==;;:5;:<>>??<@=@BB:@GH@BBAB;;;ABBBBCCCCCCA@ACDCBBB?CBCBCB@G@AABC?BDBB
@ATNG8:00867:06308
GATGGTAGAGTACAGTGTAGTAGACCAGAAGATCAGGAACTCTAGAAGAATTCAGATTTTTAACATCGAGAGTAAACGTAAAAAGAAGGTTTTACAAGACTCACGTTAACAATATTGCAGCAGTACGCACACAATCGAAGCGCAGTAAGGATGGCTAGTGTAACTAGCAAGAATACCACGAAAGCAAGAAAAAGAAGTACGCTATTAACTATTAACGTACCTGTCTCTTCCGAAACGAATGAGTACATAGATATACGTATAGCTACCATCGTAATTGCGAAGTCT
+
AA<@7=<<<<@@=;;;==@DAAA@@4=;=4;<<=>=.924=>995<9B?:=;><00/:::':69///99688::918833333$33,3,333&33839:;887733,3176488838899>>CCBBBCBCCDC@CCAA>AABBAA??9@<@@A>ABCCBC??=?BCA@A=@@<@A=4=;88;78=<<@AAAA2>?:?<==@@=<@-/,/:98*/+/=AAA?AA???AA=?=>BE>BBC?BBBBBABACCBBBBB??@;;;A>=>@B<@@??BA<B=BB;;7;?==
@ATNG8:00870:06275
```
