## Supplementary material for "Massive Multiplexing Can Deliver a $1 Test for COVID-19": Fastq files for Ion S5 analysis of 24 indexed plates: E-gene_Plate03_Rep3_IonCode_0121.filtered.fastq (part 2 of 49)

```
GATGGTAGGAGACACGTCGCACACGTACTCATTCGTTTCGGAAGAGACAGGTACGTTAATAGTTAATAGCGTACTTCTTTTTCTTGCTTTTCGTGGTATTCTTGCTAGTTACACTAGCCATCCTTACTGCGCTTCGATTGTGTGCGTACTGCTGCAATATTGTTAACGTGAGTCTTGTAAAACCTTCTTTTTACGTTTAACTCTTCGTGTTTAAAAATCTGAATTCTTACTAGAGTTTCCTGATCTTCTGGGCAGACTCTGCACACGCCTACCATCGTAATTCGCGAAGTCT
+
AB@@=@BB?BBCCC===>>=BC@BCAAA?BCA=:9:9,5<496656=?@@<>=A;<2;4;49<5:7;=>=<<<;A8AB>B?1=B:<8>::/>;;?9?>@=@A?BAAA9939>><>B>><=B@<@====::8<<:===?;>>>@@@@>>>@??==;:48889::4;47;<>>>>>>255555)5(/(/8888*9=:;;0;4:;8818?=<;;)6666(7788>:>=;;7;BA>=>867(7197@A?@<9::;2;///89;87>AAC===<AAA:==>>@@7=///677077--
@ATNG8:00873:06281
GATGGTAGATATATGCACGCTCTACCAGAAGATCAGGAACTCTAGAAGAATTCAGATTTTTAACACGAGAGTAAACGTAAAAAGAAGGTTTTACAAGACTCACGTTAACAATATTGCAGCAGTACGCACACAATCGAAGCGCAGTAAGGATGGCTAGTGTAACTAGCAAGAATACCACGAAAGCAAGAAAAAGAAGTACGCTATTAACTATTAACGTACCTGTCTCTTCCGAAACGAATGAGTACACACTCTCGTATGACACTACCTTCGTAATTGCGAAGTCT
+
@@<B@BC<<<CA@>666@@BB@BBB=AB@<>BBCBC@DABB@@@@@689=A388??;FCC1C544;;====777)7=;;;;:';9445:<<2<BC@BBBBCBD;;6;=AD?CBB@CCCBBBDDCCCCCBAA@?CBA@?ABAAC;;;=B?CCD?CBBBC;;;?@::9BB=BB?>>><>?CCC=B9949AAAB3AB?@@@@?>>AA<=8=;9705/57>@A??@@?@??;=8::939CC@C@@ACBA889BABBBBBBAC@@::///5?<?;AB?B@BB>>9;=77
@ATNG8:00881:06273
GATGGTAGGACGAGCGTCTGCAGAGGTACTCATTCGTTTCGGAAGAGACAGGTACGTTAATAGTTAATAGCGTACTTCTTTTTCTTGCTTTCGTGGTATTCTTGCTAGTTACACTAGCCATCCTTACTGCGCTTCGATTTGTGTGCGTACTGCTCAATATTGTTAACGTGAGTCTTGTAAAACCTTCTTTTTACGTTTACTCTCGTGTTAAAAATCTGAATTCTTCTAGAGTTCCTGATCTTCTGGGTGCGCTACAGTCTCTCTAACCATCGTAATTGCGAAGTCT
+
44447=>>;>;;;:::9/////:::3;556;:;5544:(445:0459;99;596666(-(--88(52655/7///:499:::*9929455)5;<<166<6<;7///557)//::95774///69279;;;;;=8;9494)5559<555<<999;::.4443997=8<66666?>>8>5555&549455555$5555;4<>@@>>=<5505;;;(<555;8<7<<7555555:7;7;::;5525<<A27/////799555//////)/)/97:;;7<.665/5;///
@ATNG8:00864:06315
GATGGTAGTGTCATATGAGAGTGTGTACTCATTCGTTTCGGAAGAGACAGGTTCGTTAATAGTTAATAGCGTACTTCTTTTTCTTGCTTTCGTGGTATTCTTGCTAGTTACACTAGCCATCCTTACTGCGCTTCGATTGTGTGCGTACTGCTGCAATATTGTTAACGTGAGTCTTGTAAAACCTTCTTTTTACGTTTACTCTCGTGTTAAAAATCTGAATTCTTCTAGAGTTCCTGATCTTCTGGACAGAGTGTGCAGATACTACCATCGTAATTGCGAAGTCT
+
ACCD@C:;;B@B=>BBEEIGCAABDCCCCC@@=@BAB=BC@C?@@?<:?A4<.555.57<@;?7@<@@BBB@@@C=@@BAA,9;49@@A;BBA@=A:;7;B8:;BBBB@CCCCCCCG@CCC@D<BBCCCBBB@BCCF@FCCBCCBBBCCA@ABBC@CCB@BD@C@CCBBBBCCC?BBCFF;B@B;;:CCC5@@CDF@CBBBBBBABA=AAAA,AAACCAC@DK@BBB@@@B?B?BDDDCC?A@B@CBCCAAAFCBBBCCCCB;;;@BBBBAA?A=AAAB?ACCC
@ATNG8:00876:06350
GATGGTAGGAGACACGTCGCACACGTACTCATTCGTTTCGGAAGAGACAGGTACGTTAATAGTTAATAGCGTACTTCTTTTTCTTGCTTTCGTGGTATTCTTGCTAGTTACACTAGCCATCCTTACTGCGCTTCGATTGTGTGCGTACTGCTGCAATATTGTTAACGTGAGTCTTGTAAAACCTTCTTTTTACGTTTACTCTCGTGTTAAAAATCTGAATTCTTCTATAGTTCCTGATCTTCTGGCGCGTATGTATGTCGCCTACCATCGTAATTGCGAAGTCT
+
8::>7?CC@CCBBBCCCCEDBBBBBBBCCDBB@BCCC>CE@C?BBACBBB@BDCAB?A>BBCE@D@BBBBBBBBB?ACDDD3A@:?88929A@A=@AA?AB?CBBBBB>BAAACB>><?DD?A<==<<<===:?@>>;>BBBB@=>>@@@@A@??;:;;;>=8>;===@?@@CC:=>???2?:>:>>???/>>DDD9@@@>>>CA;;7;DDD/?>>>@=@<AA<AA@@@BB<@;???D@?:?CD=>=:;:;AA@@===AAD:>=A:<:;;>=:>:>>BB<AA;;
@ATNG8:00878:06345
GATGGTTGCAGACGTGACAGAGCGCCAGAAGATCAGGAACTCTAGAAGAATTCAGATTTTTAACACGAGAGTAAACGTAAAAAGAAGGTTTACAAGACTCACGTTAACAATATTGCAGCAGTACGCACACAATCGAAGCGCAGTAAGGATGGCTAGTGTAACTAGCAAGAATACCACGAAAGCAAGAAAAAGAAGTACGCTATTAACTATTAACGTACCTGTCTCTTCCGAAACGAATGAGTACGATGAGATCTCGTGTGCTACCATCGTAATTCGAAGTCT
+
@AAA>A<AACCCDBBCEG9;9CCCD@CCD?CCCCBB?B?BCCCBAA>BB?B>BBCAAABA2A?AAABCBA?998*8?;;;;;$9<6;.55)555.596:AADDD@B?CC@BCC=??BBCEHDBBB@@@BBB@DCCC?ABDCB???>B?A@@=@BBBBBBB@BBCBBB<???>>?>ABBCF@BA@=@AAAA2AB?B===>>>@@7:7;>AA<?;?@BBB?BBCBABB8:5:BB=BBA>BABBBCBBBBBBBA>>>@=<===;;;B:=>@>>>=B=@>>:=:::
@ATNG8:00884:06351
GATGGTAGCTCTGCTCTGACTCTCGTACTCATTCGTTTCGGAAGAGACAGGTACGTTAATAGTTAATAGCGTACTTCTTTTTCTTGCTTTCGTGGTATTCTTGCTAGTTACACTAGCCATCCTTACTGCGCTTCGATTGTGTGCGTACTGCTGCAATATTGTTAACGTGAGTCTTGTAAAACCTTCTTTTTACGTTTACTCTCGTGTTAAAAATCTGAATTCTTCTAGAGTTCCTGATCTTCTGGGTGCGCTACAGTCTCTCTACCATCGTAATTGCGAAGTCT
+
AAAB@CCECCCBBB@@@@BBCCCBBAA@B@990955>8>>9B:>CCBBCD@CCCCCAD;;6;B?CACBAC===?><>==CB5=C@CCCC>BBBB@BBC?CC;;;ACCC@CA@@BBBB?BBH@C@CCCBCBDD@BCBB?BBCBBBBCBBBBB@@@A=@;;6;B=@>AABBCCBBB>:5559&9<B;ABGDG5CCCCC7;9B@BBB@9949===,>AABB@B?DB@BCCDCCB@C?CCCDCC?BABB=BCCCCBDCBCBCBBBBBCB?A:;;;B;@6;=CC@GCCC
@ATNG8:00901:06347
GATGGTAGTACATGATAGACGACACCAGAAGATCAGGAACTCTAGAAGAATTCAGATTTTTAACACGAGAGTAAACGTAAAAAGAAGGTTTTACAAGACTCACGTTAACAATATTGCAGCAGTACGCACACAATCGAAGCGCAGTAAGGATGGCTAGTGTAACTAGCAAGAATACCACGAAAGCAAGAAAAAGAAGTACGCTATTAACTATTAACGTACCTTTCTCTTCCGAAAGAATGAGTACGATGAGAGAGCTCTCTCTACCATCGTAATTGCGAAGTCT
+
BB?A>BBCBBBBBCCCBBCCCCBBB?B@B=@<<6668<8<==<<@@<?B<@9<<:55555$55:BBDIEBBBCD>CCAAAAA2AC@D@CCC;CCC@CCCCCCA@@=@?AB?BDE@BBBBBCCCBBBC@BBCD?CCDD@CBBCBBBC?C@CCC@CCDCEDBB?BBBBBA?@@<???>?ACCC>C@?;99999(9>;>AAABBDAB?B?AABA;?;?ABCC@CC>CCEC?B@BBB=BD@BBBCBCBCB@??BBBBBBCBBBBBBBD?BBBBBB?B;>?8829=>=
@ATNG8:00865:06387
GATGGTAGTGATACAGATCAGACACCAGAAGATCAGGAACTCTAGAAGAATTCAGAATTTTTAACACGGAGAGTAAACGTAAAAAGAAGGTTTTACAAGACTCACGTTAACAATATTGCAGCAGTACGCACACAATCGAAGCGCAGTAAGGATGGCTAGTGTAACTAGCAAGAATACCACGAAAGCAAGAAAAAGAAAGTACGCTATTAACTATTAAACGTACCTGTCTCTTCCGAAACGAATGAGTACAGAGAGTACGATATGTCTACCATCGTAATTCGAAGTCT
+
55::5;;44444;5<;;;;;<<><;6<99.595549.4.4;:<?@@<>>4<600//)////$/355-/(/:899:A6=;44444$4;7;.444&/770-------9;:?<@@<<<<7556555=<<<<>;;;CC@B969:<<><@@994589==7<555=<<<9<:9933-3843336;:333(333.3=<<<+333,387988833.2388:9+52'259989:::<;<<9<9<<=5;<<9><88>@@AABBCAAABBBEFCB:9:993888888:>:222.522.
@ATNG8:00885:06390
GATGGTAGTGTCAGTGCGCGTCGTCCAGAAGATCAGGAACTCTAGAAGAATTCAGATTTTTAACACGAGAGTAAACGTAAAAAGAAGGTTTTACAAGACTCACGTTAACAATATTGCAGCAGTACGCACACAATCGAAGCGCAGTAAGGATGGCTAGTGTAACTAGCAAGAATACCACGAAAGCAAGAAAAAGAAGTACGCTATTAACTATTAACGTACCTGTCTCTTCCGAAACGAATGAGTACTGTATCTATGTGTGCGCTACCATCGTAATTGCGAAGTCT
+
>>;@<BABBBBB;96==BDD???==9;;;9>A996>15.55;::<=9<<9@:>?998>>>.?788@@@???;<<599;@BBB09;8:?BCC;AABACCCCBCBA@=AADB?BBC?BAAACCCGBBBCBBBBB@BBCC@CCBCBB985;>A@@=@CEFDCAA?BCBAAA?BB=???=AABBC@BCC?BAABB2AB@DBAAB@A?@:>7;;>?6;7;?DCC?BCBBBBB?A>@@A<ADE?AAAECBBBABBBBAAACDA???@>>>@>DA?>>?<B=BBBA=@:::
@ATNG8:00887:06387
GATGGTAGAGAGAGCTCTCTCATCGTACTCATTCGTTTCGGAAGAGACAGGTACGTTAATAGTTAATAGCGTACTTCTTTTTCTTGCTTCGTGGTATTCTTGCTAGTTACACTAGCCATCCTTACTGCGCTTCGATTGTGTGCGTACTGCTGCAATATTGTTAACGTGAGTCTTGTAAAACCTTCTTTTTACGTTTACTCTCGTGTTAAAAATCTTGAATTCTTCTAGAGTTCCTGATCTTCTGGTATACACACTCGCTCGCTACCATCGTAATTGCGAAGTCT
+
CCCE@CCBBD;;;;6559>BB=C>CA=AACCC@CCCMIFC@C@CDDCCBA6;5>>:8>??A@@7@9>??@CE?=@<99998'//4900,/::?<B?958:)..--67188==<?BB?997=D<@@@@<;;;<@@A@=AA??>>>?>===@????:==?;?E<?;?AAAACBDE:=====/=:>5;;===+=?AAB:>;;;E==>===BDEH.>;;7;A<A<@@=CAA?>>?=@;>>=???6;;><?>;;;>>>AAABB?>>>>=99=///:@7=398<@=B;;;
@ATNG8:00897:06368
GATGGTAGGAGACACGTCGCACACGTACTCATTCGTTTCGGAAGAGACAGGTACGTTAATAGTTAATAGCGTACTTCTTTTCTTAGCTTTCTGTGGTATTCTTGCTAGTTACACTAGCCATCCTTACTGCGCTTCGATTGTGTGCGTACTGCTGCAATATTGTTAACGTGAGTCTTGTAAAACCTTCTTTTACGTTTACTCTCGTGTTAAAAATCTGAATTCTTCTAGAGTTCCTGATCTTCTGGATATGAGTGACTCGTGCTACCATCGATGGATCTGAGTCT
+
><BD@FCB@ABBCCCCB;;;@AA>;?<@@B@B=BCAA<AB>C?A@@@A@B@BAA@@=@7;:AA=@?BA;::??9:?::::.6;*/-667/--/99588@>BB?@??BA=8=>=898=>5:;<181888?ABBB=BC>>8;;AA@@@@A@@@>>:;;1///9<<7=9@@@>==BAA65/===.:)/)////(-6888.5...5675..).666(6388>7=65616:97AAA<A;A>87--)--747366>===AA>>777///7979:=>;;;<=<///=<;;;
@ATNG8:00910:06360
GATGGTAGCGAGCGAGTGTGTATACCAGAAGATCAGGAACTCTAGAAGAATTCATAGATTTTTTAACACGAGAGTAAACGTAAAAAAGAAGGTTTTTACAAGACTCACGTTTAACAATATTGCAGCAGTACGCACACAATCGAAGCGCAGTAAGGATGGCTAGTGTAACTAGCAAGAATACCACGAAAGCAAGAAAAAAGAAGTACGCTATTAACTATTAACGTACCTGTCTCTTCCGAAACGAATGAGTACCTCTCAGACGCTCGTCCTACCATCGTAATTGCGAAGTCT
+
@ADDACC@AABCCBBCBBABBC;;<19<=8=BBCCCAC?BBAAA>=;:?:;;;=/////::::%:6///66///988188889999%/0)/38888'667489333;7377(31794733.3:87<<<@@BCBBBBBB>BBBB<A@BBBBBB@DBDAB?ADCBCCBB?BBBAAA:@?8::8<@@BBB:?=<9000000%0;;00/@=BBBC?B?BCBB?B?>:ABBABMEDBCB=@=@@C<BBB>@@BBBAB?BBCBBBBBBAAAAAA>BBC?CBBAAC@B?BD;;69?9:
@ATNG8:00921:05783
GATAGGAGACACGTCGCACACGTACTCATTCGTTTCGGAAGAGACAGGTACGTTAATAGTTAATAGCGTACTTCTTTTTCTTGCTTTCGTGGTATTCTTGCTAGTTACACTAGCCATCCTTACTGCGCTTCGATTGTGTGCGTACTGCTGCAATATTGTTAACGTGAGTCTTGTAAAACCTTCTTTTTACGTTTACTCTCGTGTTAAAAATCTGAATTCTTCTAGAGTTCCTGATCTTCTGGGTCTACGCTCGTCGCGCTACCATCGTAATTGCGAAGTCT
+
BECCC?BCBBBBCB?A@BCDCBCCCCCBB@BCDD>CFACACBBCCCB@BCDCC@B@BBCC@F@BBCCBCBBC?CCCCC3BA?A999+7?>>;??A?CC@AAACFD>AAAABB?><?CC@C?A?>>>@@@<A???;@?AA??;:;@C>>==<=5:;;:>>9=:>@@BE@@@@<@====2=;@<@AAAA/AA>>>9>C@@@AD>6567BAB/B@@@A=A<@?:==AA>>><?=@@@AAA=A===9====AA>>>>=>>AA>>=?<AAAAA?:=8>??><AAAA
@ATNG8:00931:05776
GATGGTAGTATCTGCACACTCTGTCCAGAAGATCAGGAACTCTAGAAGAATTCAGATTTTTAACATCAGAGAGTAAACGATTAAAAAAGAAGGTTTTTACAGACTCACGTTTAACAATATTGCAGCAGTACGCACACAATCGAAGCGCAGTAAGGATGGCTAGTGTAACTAGCAAGAATACCACGAAAGCAAGAAAAAGAAGTTACGCTATTAACTATTAACGTACCTGTCTCTTCCGAAACGAATGAGTACATAGATATACGTATAGCTACCATCGTAATTGCGAAGTCT
+
5>>C?BBAA@:545599;<=>?A@?:<;;6;<995<.5.44;445;7;<9<7;:/0/???,:)--------679;;/33331799::%:;.3/3=<<+:888=85597576'569;-527/5667BCCCBBABBBBBB?BBBB?@A@BA>::6=>BBB@B@@@>>>E=B?>>==8=B::::178<==5=>>:88887'.32..(..8355;6;67555595::<6605==AA@B>@;??A=A??=?ABBBBCCCBAABBDCCCBBB>>>A;;6;A>;??=@>ABBB?CBA>
@ATNG8:00940:05802
GATGGTAGACATATCGTACTCTCTGTACTCATTCGTTTCGGAAGAGACAGGTACGTTAATAGTTAATAGCGTACTTCTTTTTCTTGCTTTCGTTGGTATTCTTGCTAGTTACACTAGCCATCCTTACTGCGCTTCGATTGTGTGCGTACTGCTGCAATATTGTTAACGTGAGTCTTGTAAAACCTTCTTTTTACGTTTACTCTCGTGTTAAAAATCTGAATTCTTCTAGAGTTCCTGATCTTCTGGTGTCTGATCTGTATCACTACCATCGTAATTGCGAAGTCT
+
?@@@<ADBCBBCDCCBBBBBBBC?>>C??B=B:CBCH?CD@C@B@<==>A:>=CBD>A>AFDC?E?BDBBBB@47/3:<<<+8;2>;<7.;9:1:;>99377/7?@?AB?@@@A?B??<@AB<?;>>====>>=@@@@<@@@AAA????BBB>?;;6;;;;>=5:7;>>CDDDAA9>8988)87<8=>>>?.>>ABE9??@?????;:4::::*:>>==:>>CB;>>CC???=D=BAB===<AAA<>>>>>>?>>?AAAA:;;>>><>>>BBB<A688>?=BAB@
@ATNG8:00942:05797
GATGGTAGTGTGTCTCTGAGAGTAGTACTCATTCGTTTCGGAAGAGACAGGTACGTTAATAGTTAATAGCGTACTTCTTTTTCTTGCTTTCGTGGTATTCTTGCTAGTTACACTAGCCATCCTTACTGCGCTTCGATTGTGTGCGTACTGCTGCAATATTGTTTAACGTGAGTCTTGTAAAACCTTCTTTTTACGTTTACTCTCGCGTTAAAAATCTGAATTCTTCTAGAGTTCCTGATCTTCTGGGTCTCTCTCTCACGCACTACCATCGAATGAGGTTAGTCT
+
:?;:9B@BBBCBBBA@?;<BBBBBBBBBACBB?DAAA=AB@C?ABCBBAB?BBBCC?C?CCCC@C@CCCCAABAA:;=DDC3@A?@C>C6AABB?BBB=A@<ABBCCEACCCCDCCC>BCD@CACDDBBB@@?@CCC;=;CBB;;;CCC@AAA@@@A@@=;;<,:8>=>B?995615;;@@2>9<9<@GAA+<@9::/9@@BC;;;:;4;;;;*;;;;@=@=BB=@@AB@AA?A=;:;BBB@EDDH>;;;A@@BBA;;;;;;A;;;?B;;;:5;;:92929>@?A
@ATNG8:00943:05794
GATGGTAGGACGAGCGTCTGAGAGGTACTCATTCGTTCGGAAGAGACAGGTACGTTAATAGTTAATAGCGTACTTCTTTTTCTTGCTTTCGTGGTATCTTGCTAGTTACACTAGCCATCCTTACTGCGCTTCGATTGTGTGCGTACTGCTGCAATATTGTTACGTGAGTCTTGTAAAACCTTCTTTTTACGTTTACTCTCGTGTTAAAAATCTGAATTCTTTCTAGAGTTCCTGATCTTTCTGGGTGCGCTACAGTCTCTCTACCATCGTAATTGCGAAGTCT
+
4448044=8545555::><5555:7455<<::.544.4439065<<<551665<A7927;//)/)///<<;;;>855555$5;.45@@6<<<<,////<6<9;;>?699:55449.44;8=066>=::;;,///9399:<595<;9955::::54//)--(---9//////499>@@2@:>155999(95555)5;;<>55555.4444$49977274///)//978:;6;175---55(--<<8<><<555::99=5559999.54////)/477;>:>===
@ATNG8:00923:05854
GATGGTAGGCGAGAGTGAGACGCAGTACTCATTCGTTTCGGAAGAGACAGGTACGTTAATAGTTAATAGCGTACTTCTTTTTCTTGCTTTCGTGGTATTCTTGCTAGTTACACTAGCCATCCTTACTGCTGCTTCGATTGTGTGCGTACTGCTGCAATATTGTTACAGTGAGTCTTGTAAAACCTTCTTTTTACGTTTTAACTCTCGTGTTAAAAATTCTTGAATTTCTTCTAGAGTCCTGATCTTCTGGGCTGCGCTGATATGCGCTACCATCGTAATTGCGAAGTCT
+
:>::7;<=85;6=5:5=;99;96666?DCCAA9@::;89B=B4;96@=AB@CBB<;7;?B::9:>;>BBBCA==C9BAAA@.@?337:<3:;<=4998277179969;*//66668>785;4;:=><:///63(--//(/6557;;;<<<<=;;;=79//)-3)---/73---55(..555+52729;;;;)......&.(..333766616666$2+26.55+..'.:6/..8755827:87570///>05555>;=7::<<<<<<>>@=@@@>==:>6;;>>7:;AA
@ATNG8:00929:05812
GATGGTAGGACGAGCGTCTGAGAGGTACTCATTCGTTTCGGAAGAGACAGGTACGTTAATAGTTAATAGCGTACTTCTTTTTCTTGCTTTCGTGGTATTCTTGCTAGTTACACTAGCCATCCTTACTGCGCTTCGATTGTGTGCGTACTGCTGCAATATTGTTAACGTGAGTCTTGTAAAACCTTCTTTTTACGTTTACTCTCGTGTTAAAAATCTGAATTCTTCTAGAGTTCCTGATCTTCTGGGTCTACGCTCGTCGCGCTACCATCGTAATTGCGAAGTCT
+
AAAA9>BB?CABAB@?@A@BBCBD@DDCA@AC@CCCE?BC?B?BCBBCDD?BCCCE9::;BBB@CAHGBCBCCCD2:::;;*;@=BBDF?DBAC6;9A>BB@A@@AAB?BCCABACD?CCC@B@BBCB@@@B>ABBC?C;;;CCBBCA@ABBCCC@CA@=@C?A?BBBBBBGCD?C;;;<.;=C5<;BBB,BCBBB9;<;<BCC;;;5;;;;*;@@@>;@=AA?BBBBBAA?A<@@@A@@=@@BB=BAA@BBBDD@@@A@@@CCC>BACCCD@C?A@CC@;;<C
@ATNG8:00938:05855
GATGGTAGCATCATGCATATCTCACCAGAAATCAGGAACTCTAGAAGAATTCAGATTTTTAACACGAGAGTAAACGTAAAAAGAAGGTTTTACAAGACTCACGTTAACAATATTGCAGCAGTACGCACACAATCGAAGCGCAGTAAGGATGGCTAGTGTAACTAGCAAGAATACCACGAAGCAAGAAAAGAAGTACGACTATTAACTATTAACGTTAACCTGTCTCTTCCGAAACGATGAGTAACCTCTCAGACGCTCGTCCTACCATCGACCTCTTGAAGTCT
+
<8885:<ABC<==969>AAABA;>A8;;@@3@@?@<@:;;BAA<;5:?4;49?;<<=<<+<4::::<>>=>><)7733333$394;3999&337,3333;8222+2+260778)..7775.22622265585>>>=58<55.535/5)//;6=/5555777=555>>877,373.3>?A0557-./9:.//(.77-///.77(/(2552-54977,2,24:@@;977171799.5887777336;68...5.....822276===39?B@;7125517746689
@ATNG8:00941:05857
GATGGTAGTATATCGCGTCGCTATCCAGAAGATCAGGAACTCTAGAAGAATTCAGATTTTTAACACGAGAGTAAACGTAAAAAGAATGTTTTACAAGACTCACGTTAACAATATTGCAGCAGTACGCACACAATCGAAGCGCAGTAAGGATGGCTAGTGTAACTAGCAAGAATACCACGAAAGCAAGAAAAAAGAAGTACGCTATTAACTATTAACGTACCTGTCTCTTCCGAAACGAATGAGTACACATCGTCGTGTCGTGCTACCATCGTAATTGCGAAGTCT
+
@@?A>BCC::9;;;@BBABBCIFEE@:9;@CBB@@@=B>BDCAAAB@DDAC?@@;;9A@A0A>AACC@@@????9845::::*<@7<@<<<2<CC@AABBCCCDCAC@CB@BCC?BBA@@@BBCIIIDCCCC?CCCC?BBBBBBBD@C@CBB@CCCECBBB@DBBADD?BB>ABA>AAA@A;?<<99:9999%9=???=@A>@>>35329<:,5.59@AB@CCBBBAA>B@BBB=BFE@BBBCCCCCCAAAAABAAABBBBBBBBB?AAAAAA;?;?BAA>BCAA
@ATNG8:00949:05841
GATGGTAGGACGAGCGTCTGAGAGGTACTCATTCGTTTCGGAAGAGACAGGTACGTTAATGTTAATAGCGTACTTCTTTTTCTTGCTTTCGTGGTATTCTTGCTAGTTACACTAGCCATCCTTACTGCGCTTCGATTGTGTGCGTACTGCTGCAATATTGTTAACGTGAGTCTTGTAAAACCTTCTTTTTACGTTTACTCTCGTGTTAAAAATCTGAATTCTTCTAGAGTTCCTGATCTTCTGGTGTCTGATCTGTATCACTACCATCGTAATTGCGAAGTCT
+
@9557;;=:=;;;;::::>@@AAA>AABB@AA?CAAA<AC@D@CCC;;;C@CBBCC@C@CCC?B>BCCCCBBBB@BCLDD3;;:;BCD=BCCC@BCC@BB@BBBBBD@DCCBBBBB?BBB?B?BBBBBBCC@@@AC@DCBBBCCCCBBBB;;:B?BCC@CB?B=@@@BBACCC?AAAA@7@?C?CBDDD3CCCGM>ACA;;;BBBB>BCCC5D@@AD@CADG@CCBCBBC@C@DKCBA@=@@C>BCCDCCCCFDGCCCCBA@AHADAAABB=@>??CC@BBBB
@ATNG8:00921:05903
GATGTAGTGCGTGAGAGAGAGACCCAGAAGATCAGGAACTCTAGAAGAATTCAGATTTTTAACACGAGAGTAAACGTAAAAAGAAGGTTTTACAAGACTCACGTTAACAATATTGCAGCAGTACGCACACAATCGAAGCGCAGTAAGGATGGCTAGTGTAACTAGCAAGAATACCACGAAAGCAAGAAAAAGAAGTACGCTATTAACTATTAACGTACCTGTCTCTTCCGAAACGAATGAGTACGAGAGAGCACACGTGTCTACCATCGTAATTGCGAAGTCT
+
CA9;;<<<GDCBBBCCCCCCCBBB>CCE@CDCBBC@C@BBBCCA@>@D@B?BBABBDHD3B>AABCBBBCDDC>@@;;;;;*:@;A5;;;6;CB?CABACACCB?CACC@BCC?BBBCCCCCBBBBBBCCC@CC@@>@BAAABBB?C?BBB@CCCCCCCD=@@CCCC?BB?BBB@BBAA@;@@@;=????1?C?CBAABBBBA1738=>@1818>BBB?AE@@ABB?B@CBB=BDC?BBBCCBBBBBB?>>BBBBBBABBBCBB@C887BB@C?BBCC?A:99
@ATNG8:00922:05886
GATGGTAGCTATACGTATATCTATGTACTCATTCGTTTCGGAAGAGACAGGTACGTTAATAGTTAATAGCGTACTTCTTTTTCTTGCTTTCGTGGTATTCTTGCTAGTTACACTAGCCATCCTTACTGCGCTTCGATTGTGTGCGTACTGCTGCAATATTGTTAACGTGAGTCTTGTAAATCCTTCTTTTTACGTTTACTCTCGTGTTAAAAATCTGAATTCTTCTAGAGTTCCTGATCTTCTGGAGATACACATGATACTCTACCATCGTAATTGCGAAGTCT
+
BCCC?BDCCCCCCABBCEFCCCCACABBBB;;9<EDF?DD?B@BBBCCCD@CCBDB?B?BCCC?C?CCCBBBBBA?ABBCC3CB?BACC;CBBB?AA?<??=??@BAB>BBBBBBCC?BBB?B@B>>@@???<AAAA9=<@AAAA@@@@?@===A79;<<8818:?C>==CB@@<??@@9@B=D;??AAA/AAAAC6<=A@@@@@@@<@@@@/@>>=B=A<AC;@@AA>>?<A=>===<>499A6::>>>@>>=@@@>>>AAAAA<===?@A<A377AD<AA??
@ATNG8:00932:05899
GATGGTAGGACGAGCGTCTGAGAGGTACTCATTCGTTTCGGAAGAGACAGGTACGTTAATAGTTAATAGCGTACTTCTTTTTCTTTGCTTTCGTGGTATTCTTGCTAGTTACACTAGCCATCCTTACTGCGCTTCGATTGTGTGCGTACTGCTGCAATATTGTTAACGTGAGTCTTGTAAAAACCTTCTTTTTACGTTTACTCTCGTGTTAAAAATCTGAATTCTTCTAGAGTTCCTGATCTTCTGGCGCTCTGTCACGTCTGCTACCATCGTAATTCGAAGTCT
+
B;;57<>><BCA@:9/:/0//99:8<===<AA=B?BB7;::?:>>::5558<<5661549;;;5;:?9<<@9959155===*<@<8<?<<6<==>7;;7277)//999<8<<<<555=055;7;:===<<<::5944439///////779566>>>:6667;:7<7::555:;55.555555$54949====*;9>99)550/77////)////$/4459499::5;<;4444.4.4::;=<7<894955595546559994565;;645533:294:<<8=>=<
@ATNG8:00935:05905
GATGGTAGTAGTACACTAGTCATACCAGAAGATCAGGAACTCTAGAAGAATTCAGATTTTTAACATCGAGAGTTAACGTAAAAAAGAAGGTTTTACAAGACTCACGTTAACAATATTGCAGCAGTACGCACACAATCGAAGCGCAGTAAGGATGGCTAGTGTAACTAGCAAGAATACCACGAAAGCAAGAAAAAGAAGTACGCTATTAACTATTAACGTACCTGTCTCTTCCGAAACGAATGAGTACTATAGACTATCTGAGACTACCATCGTAATTGCGAAGTCT
+
<;:@5:<@@@9:6>>CBCBB>@666:<<<9<B@B@B4;555;999;5;<7<9<A9:6???+>7;:555454<<7;7::444444#4:38.333&3994:=::89937038>@>BBB>@@@BCCCCCBCDCCCCB@BA@@<@AAAA???<@@B;;8;BCCCCDC@BAAABB?BB?AAA7::BBA;AAA=ABBBB3BD?BABBB>>>F:>:>BBD5858AAAB@CCBABCC@B?CBB=B??<???BAB???BBBBAACBCCCABBAAEE?D???DD@C=@ACC@BCCC
@ATNG8:00957:05872
GATGGTAGTATCTGTCTACGAGAGCCAGAAGATCAGGAACTCTAGAAGAATTCAGATTTTTAACACGAGAGTAAACGTAAAAAGAAGGTTTTACAAGACTCACGTTAACATATTGCAGCAGTACGCACACAATCGAAGCGCAGTAAGGATGGCTAGTGTAACTAGCAAGAATACCACGAAAGCAAGAAAAAGAAGTACGCTATTAACTATTAACGTACCTGTCTCTTCCGAAACGAATGAGTACTACTCTCAGAGACACACTACCATCGTAATTGCGAAGTCT
+
>AAB?BEC??A;;<<@@CCCCCCCB@BBB@BB@@@D>B>AAA9:9A>AC@B>AA??=?<<,?399@@BA??798*97;;;;9':B;;.999&9@@>BCCCCCDDC?C?BBBBB>AABCCCCCCBBCBAADC?BBCC?BAAABBAB>C?CAA?BBBBCCCB?BBABBC?CC?AAB?BBCCD>BBB?ABBBB3BB?B>>>AAAAB<>9>=BD3838?B@A?ABCBCBB?B?BBC>CBB?BBCBBBCBBBBBBBBBBBBAB@@@A@@=BBBB>>:>=CBBA?BB??
@ATNG8:00960:05885
GATGGTAGTATCTGTCTACGAGAGCCAGAAGATCAGGAACTCTAGAAGAATTCAGATTTTTAACACGAGAGTAAACGTAAAAAGAAGGTTTTACAAGACTCACGTTAACAATATTGCAGCAGTACGCACACAATCGAAGCGCAGTAAGGATGGCTAGTGTAACTAGCAAGAATACCACGAAAGCAAGAAAAAGAAGTACGCTATTAACTATTAACGTACCTGTCTCTTCCGAAACGAATGAGTACTATAGACTATCTGAGACTACCATCGTAATTCGAAGTCT
+
@?@D@CCCDB@@BCCCCCCCCCCCC?BBC@CCBB@@=@?BCCBBBC?BB?B@BBA@AAAA2B@BBBCCCCBBA?6<=:;;;;*;@?C?BBB;BCDBDBBBCCD999;?BC@CCC@BBBCCCCCFDDCCBBBC@DDCC<@@BBAA?A?CAD??=@CCDDCCC?AAABBA?CC@BBB<??AAA9@??8<>?@?2@A>BAAABBB@>9>;>>AA:=9=ACCC?CCAAACF@C@>?>7???9?AAABBBBDBBBBBB>ABBDBBBBCCD?AAABBB@B>BBB@B888
@ATNG8:00914:05939
GATAGTGTGTCTCTGAGAGTAGTACTCATTCGTTTCGGAAGAGACAGGTACGTTAATAGTTAATAGCGTACTTCTTTTTTCTTGCTTTCGTGGTATTCTTGCTAGTTACACTAGCCATCCTTACTGCGCTTCGATTGTGTGCGTACTGCTGCAATATTGTTAACGTGAGTCTTGTAAAACCTTCTTTTTACGTTTTACTCTCGTGTTAAAAATCTTAATTCTTCTAGAGTTCCTGATCTTCTGGTAGAGCGTGCATATATCTACATCGTAATTGCGAAGTCT
+
44<<<4449445555555699;<555:44.48>>;?DADAABBBADE<><<00*/2799<7;7;><@<;;5=2555555#5;5:<@@6==6929<<?>C?BBCBBDECBBCCCCB@CEE@B?BC;;;A@A?BBBB<AAB<;;@@@>?>=>?@??BCC?BC=@699ABABCAA=@;;;;-;9A;@BCCC0AA;;;;.;BBBBCCBBA<C@C?+<65057<;@B899CBBBDAE>A@?ABB=A@B=@@@AABBCAA@;:;A@@?@@CCB@@@@C8;<BB=@@AA
@ATNG8:00921:05922
GATGGTAGCACGACACGACGATGTGTACTCATTCGTTTCGGAAGAGACAGGTACGTTAATAGTTAATAGCGTACTTCTTTTTCTTGCTTTCGTGGTATTCTTGCTAGTTACACTAGCCATCCTTACTGCGCTTCGATTGTGTGCGTACTGCTGCAATATTGTTAACGTGAGTCTTGTAAAACCTTCTTTTTACGTTTACTCTCGTGTTAAAAATCTGAATTCTTCTAGAGTTCCTGATCTTCTGGTATGACTAGTGTACTACTACCATCGTAATTGCGAAGTCT
+
;;<B@CDDBBBCCCCCCCAABFDBBBBBBB;:9:ECC?CIBC@AA@DCCC@DCCCC?B?BBCC?B?BBCCBBC<A>ACC=B1CB?BA@A:A;::?BBB@CC@CCBBBB<>>BBCCAC<AAC?C?>>>@???A<A@>>688>=>>????AAAA@@@<???<==9=<>>>AAAAAA<>>?BB6C<>;>@@@?/??::;3;==>@???@@;ADDD/A===C=B=>>;>ABA=>><@<@AAA6638@C=BAAA;;;?@?AE==<AAAAA<@;;;@A=A:==AA=A>><
@ATNG8:00929:05930
GATGGTAGCGCGACGAGCGTAGACCCAGAAGATCAGGAACTCTAGAAGAATTCAGATTTTTAACACGAGAGTAAACGTAAAAAGAAGGTTTTACAAGACTCACGTTAACAATATTGCAGCAGTACGCACACAATCGAAGCGCAGTAAGGATGGCTAGTGTAACTAGCAAGAATACCACGAAAGCAAGAAAAAGAAGTACGCTATTAACTATTAACGTACCTGTCTCTTCCGAAAACGAATGAGTACGATGAGATCTCGTGTGCTACCATCGTAATTGCGAAGTCT
+
<<<<7<:944454;9=>=>??>>>@8?@><@;;;>>7?=@@DCAAA@;:6::;;00/;;;+;6=//588788;8388:<<;;*55.5.555&5;;5;<<555;9949?BB@DCC?BBBCABAHJCEK;;;BC?@A@B?AAA>>>00,0+00?>AACCCBBB@A@@BBD?@@>?CA<;88881799433779(3;1;8<=@;336)/).799*.-.9@::4:?77333-353333&3;;3::??:::;=<=B===59>?5557778=8::=:7:5:6@A@@<??89
@ATNG8:00930:05938
GATGGTAGTATATCGCGTCGCTATCCAGAAGATCAGGAACTCTAGAAGAATTCAGATTTTTAACACGAGAGTAAACGTAAAAAGAAGGTTTTACAAGACTCACGTTAACAATATTGCAGCAGTACGCACACAATCGAAGCGCAGTAAGGATGGCTAGTGTAACTAGCAAGAATACCACGAAAGCAAGAAAAAGAAGTACGCTATTAACTATTAACGTACCTGTCTCTTCCGAAACGAATGAGTACTATAGACTATCTGAGACTACCATCGTAATTGCGAAGTCT
+
5;;;9BCC@@ACBCBBCAACCCCCC=9;994449997<7<>>AAAC@BCAC?@@@BBEGG5D:;;A@@@CBBCD;<<99449'4>8=4==>4@@CA<:;BA@@CC@C@BB>BBC?BBCFDCCBDCBBCBBCC@C@@@<@;;:CD@@>A@E@A?ABBBBDBB?AAA??@:==98888<<899+7;;577777'3>6?:A<B@;;<4;3:9;;05/5;@@@?AB????A=A=??A9?<?8>789CCCBBBEBBBBBACCDDDAAACC@C:::AA>A=@@AA>A?::
@ATNG8:00934:05913
GATGGTAGTATATCGCGTCGCTATCCAGAAGATCAGGAACTCTAGAAGAATTCAGATTTTTAACACGAGAGTAAACGTAAAAAGAAGGTTTTACAAGACTCACGTTAACAATATTGCAGCAGTACGCACACAATCGAAGCGCAGTAAGGATGGCTAGTGTAACTAGCAAGAATACCACGAAAGCAAGAAAAAAGAAGTACGCTATTAACTATTAACGTACCTGTCTCTTCCGAAACGAATGAGTACTATAGACTATCTGAGACTACCATCGTAATTGCGAAGTCT
+
BAAA?B@AA<BB@?;@>>;<ACCCC?ABB=@A@AAB?B?CCD;:;C?@@@C@BC;:6EDE1C;;;A@ABB???D=BBB===B1BA=@:@@@8ABCBBBBACCACB=@=@B?BBB@BBBBCBCCCDDCBAA@?9?B::7;AAADBBD@C@C;;:;CBBBCCC?CABBEB@BB@AAA?BBCEC<>9939::999%9?;>ABBB>@A@3512756+6-57???=@CAABA@;=9000*//0)0:;@AAACCCAAB>>>@BBBBAABBBBACA@?@B?B?CBAD?ACCB
@ATNG8:00937:05932
GATGGTAGCGCATATCAGCGCAGCCCAGAAGATCAGGAACTCTAGAAGAATTCAGATTTTTAACACGAGAGTAAACGTAAAAAGAAGGTTTTACATGACTCACGTTAACAATATTGCAGCAGTACGCACACAATCGAAGCGCAGTAAGGATGGCTAGTGTAACTAGCAAGAATACCACGAAAGCAAGAAAAAGAAGTACGCTATTAACTATTAACGTACCTGTCTCTTCCGAAACGAATGAGTACGATGAGATCTCGTGTGCTACCATCGTAATTGCGAAGTCT
+
>==A@DC@?AECBBBCCFDCBBBCC=BBB@CCCCCE9;9;ACBBBB@CC=@=@=@;;;;;*;?CCCDCBB::;A9@@;<;;;';<<;2555&5;;<=???ABC??;@?@@<@AA>@@@CBBBBCDCBBBCCCADDDB?BBCCCCCC@C@CBB?BCCCCCBB?BDBAAA@BB?BBA?AA>;;3???:?BBBB3BC?C:::BCCCA=B?BCBB??;AACBC@CCCCCCC@C@CCC>CCC@CBCCCCBBB@BBBBBB@@@===@@B@B?BBBBBB?B=CBDF@CC@@
@ATNG8:00939:05921
GATGGTAGTATCTGCACACTCTGTCCAGAAGATCAGGAACTCTAGAAGAATTCAGATTTTTAACACGAGAGTAAACGTAAAAAGAAGGTTTTACAAGACTCACGTTAACAATATTGCAGCAGTACGCACACAATCGAAGCGCAGTAAGGATGGCTAGTGTAACTAGCAAGAATACCACGAAAGCAAGATAAAGAAGTACGCTATTAACTATTAACGTACCTGTCTCTTCCGAAACGAATGAGTACACACTCTCATATGACACTACCATCGTAATTGCGAAGTCT
+
@>?>5:=>@@BA@@BCAAAB>BCCCADBC@CBB@=@8<+00;;<=<3:>5<:?@@AABAA2D?BBCCGDGA@@@;?9;9@A>+>D?B?BBB;BBBACABACCFGD?C?CD@CBB?BBBCCCBBCCCCBBBDC@CCAA=@@AA@AAB?C@DBB?BCBCCCCC?BBABBB@BB?BBB<?>AAA8??@<???AA;@A=AAAB@?CCC@G?BCAB?B?BBBBB?@@@AA@@=A=AAC>CBB?BCCCDBBBBB?>?BAAAFBCCBABACC?CCCFBB?B?CBAA=@AAC
@ATNG8:00941:05946
GATGGTAGCAGACGTGACAGAGCGCCAGAAGATCAGGAACTCTAGAAGAATTCAGATTTTTAACACGAGAGTAAACTTAAAAAGAAGGTTTTACAAGACTCACGTTTAACAATATTGCAGCAGTACGCACACAATCGAAGCGCAGTAAGGATGGCTAGTGTAACTAGCAAGAATACCACGAAAGCAAGAAAAAAGAAGTACGCTATTAACTATTAACGTACCTGTCTCTTCCGAAACGAATGAGTACAGAGAGTACGTTATGTCTACCATCGTAATTGCGAAGTCT
+
>BBC?BCC@@@CBB;;6<B@BCAAA?AAAAIGCA@A?B?BCBBCCC?BA?A<99:??BBC3B@CBDBCAA?999,3;6<CCD37917,777&7796;?B?795522'2.59177959@@@@@@@A>>>>>AAA<@@>>:>>=886=>;?<@@B@CB=>====<@???@@=@?=@A>598722'255.225252#5646=8><:;;;5;5;==<<@:?>;;;;>>??>??:=9=?=6=:949//8//.55..2:9<<8:6;======>5;;;:;>8=8=@882;955
@ATNG8:00942:05936
GATGGTAGCTCTGCTCTGACTCTCGTACTCATTCGTTTCGGAAGAGACAGGTACGTTAATAGTTAATAGCGTACTTCTTTTTCTTGCTTTCGTGGTATTCTTGCTAGTTACACTAGCCATCCTTACTGCGCTTCGATTGTGTGCGTACTGCTGCAATATTGTTAACGTGAGTCTTGTAAAACCTTCTTTTTACGTTTACTCTCGTGTTAAAAATCTGAATTCTTCTAGAGTTCCTGATCTTCTGGTGTCTATCTGTATCACTACCATCGTAATTGCGAAGTCT
+
DCCC?CDDDC=<@;;C??@AAACBBBBBBC@@=@AAA<BC?B@BBBDCDCABCBBAAC@BB?@7A;ABCCCCCBB@CCGEE3BB@BBBB<A@AA?AAC=BB:;;AAAA@CCCCBBBD@CCC@B?CCABACCC?BBCC?AAFBBBBBBCBBBCDAB=;;<7;B?C?BC;;;AB;:59999:*:;B>BCCCB0BB@AA<ACCHGCB;;;5;;;;*;@A@@=@?BB?CB<;<AA:@<@@@AA@=@;;6;BBBBDGCDCHDCBBBB@@=@BA;::?B@BCCFACCBB
@ATNG8:00946:05927
GATGGTAGTGATACAGATCAGACACCAGAAGATCAGGAACTCTAGAAGAATTCAGATTTTTAACACGAGAGTAAACGTAAAAAGAAGGTTTTACAAGACTCACGTTAACAATATTGCAGCAGTACGCACACAATCGAAGCGCAGTAAGGATGGCTAGTGTAACTAGCAAGAATACCACGAAAGCAAGAAAAAAGAAGTACGCTATTAACTATTAACGTACCTGTCTCTTCCGAAAACGAATGAGTACGATGAGAGAGCTCTCTCTACCATCGTAATTGCGAAGTCT
+
CCCC?BCBCCCABCFDCCCBAACCC;9;D?BAAB;969:C@?AA@A???6>?AA@CCCCD3B@?@?@AABBBBB8<>;;;;;*9B>A:@AA9@BB?AAA@<0000-0;@@<?CC?@@BCCDCBBDDHAAABC?CCCC<AABB?@@@<@=A@@?@DDEDCCC@CABBBA?::39@>199??=5;;<8899999$9889<88::??;;6455::/929<BBB@CC@@@@>3:39:99-97713;;;<888==BB=BBB@A?998;;;BB=A888BB?C?BAA><>000
@ATNG8:00957:05955
GATGGTAGCTCACGTACGTCACACGTACTCATTCGTTTCGGAAGAGACAGGTACGTTAATAGTTAATAGCGTACTTCTTTTTCTTGCTTTCGTGGTATTCTTGCTAGTTACACTAGCCATCCTTACTGCGCTTCGATTGTGTGCGTACTGCTGCAATATTGTTAACGTGAGTCTTGTAAAACCTTCTTTTTACGTTTACTCTCGTGTTAAAAATCTGAATTCTTCTAGAGTTCCTGATCTTCTGGTCTACTACACTGTACTCTACCATCGTAATTGCGAAGTCT
+
<<<AADCCCCCCABAC;69CBBCBDCBBBD;;;;CCJ?CC?B@BCBBCBB@BEDCC@B>AAED@F?BBBBBCCBB??????.::=@?A@8?DA@=AA@=@@=??ABBB>ABBBBBBB?BBB?B?>@@AA@@@;A@@@687@@@?AA>>>ABA>>><@?>:>=8>;::;A@@@>=:=??@@5@=@;??@@@/@@@AA:@>>>?>>9;:7=>=>/=;;;A=A<??<???@>>==B=AA==//*/6:7<<BBAA??@AAA@@@A?;;=38///=;7=16;<A=@A@A
@ATNG8:00920:05961
GATGGTAGCGCATATCAGCGCAGCCCAGAAGATCAGGAACTCATAGAAGAATTCAGATTTTTTAACACGAGAGTAAACGTAAAAAGAAGGTTTTACAAGACTCACGTTAACAATATTGCAGCAGTACGCACACAATCGAAGCGCAGTAAGGATGGCTAGTGTAACTAGCAAGAATACCACGAAAGCAAGAAAAAGAAGTACGCTATTAACTATTAACGTACCTGTCTCTTCCGAAACGAATGAGTACCTCTCAGACGCTCGTCCTACCATCGTAATTGCGAAGTCT
+
:84905<<<CCBBBBBBBDCCBBBB<BBB:96/;75(-(-6---678379)/)///<>>>?A%545<<<<<;;443(3:44444$4<.4.444&4<<7<>:??@@??<?>AB=A??;>AAACCCCAAACCCCBB?AA995:BA>@A::5:@CAB>ABCCBBBB?BBBAA@??>8?@>3999:9,888787877(2;296<;?@@@=1706888*/*/;A@><BC;;;CCAC@CCG>BAA?ABBCCBB?BBBAAABBBB>>???9?AA?B99:BB?A@CBBA>ABBA
@ATNG8:00923:05996
GATGGTAGACATATCGTACTCTCTGTACTCATTCGTTTCGGAAGAGACAGGTACGTTAATAGTTAATAGCGTACTTCTTTTTCTTGCTTTCGTTGGTATTTCTTGCTAGTTACACTAGCCATCCTTACTGCGCTTCGATTGTGTGCGTACTGCTGCAATATTGTTAACGTGAGTCTTGTAAAACCTTCTTTTTACGTTTACTCTCGTGTTAAAAATCTGAATTCTTCTAGAGTTCCTGATCTTCTGGGTGCGCTACAGTCTCTCTACCATCGTAATTGCGAAGTCT
+
AA@B?BCBCBCEDCCBBBBBCCCCCGECCC@@<@BBD?AA?A@B@A<>CD;>>BBB@B?BCBB@B@BBAA@@@37,37777'7@8A@A@9@992:39898(8<3<?A=BB?BBBB?>===AAA<B<??@887=><A>>?<???BAB?;;;A??>>>>;===;;;6;=@@@???ACC=D??@@2>5:3:6666)6;::;,//<///9;//-/>@>,97;:A=B>>>:?DDE>==;>;>AAB@@;@999067799?A@@???CC>@@AA=>;;;AA>D5;;@@7<<//
@ATNG8:00934:05971
GATGGTAGGACGAGCGTCTGAGAGGTACTCATTCGTTTCGGAAGAGACAGGTACGTTAATAGTTAATAGCGTACTTCTTTTTCTTGCTTTCATGGTATTCTTGCTAGTTACACTAGCCATCCTTACTGCGCTTCGATTGTGTGCGTACTGCTGCAATATTGTTAACGTGAGTCTTGTAAAACCTTCTTTTTACGTTTACTCTCGTGTTAAAAATCTGAATTCTTCTAGAGTTCCTGATCTTCTGGGTGCGCTACAGTCTCTCTACCATCGTAATTGCGAAGTCT
+
DACA@CCC@BB9;;BBAABBBBBC?CCDCCBC?CCCC=CB?B@CCCDBBB?CCCCEAC@BBCD@D@FCCCAAACD=>>>>>0>B?CBCD>BBBC@BBA=AC8;:ABBCADBCCCCCC@DCC@C@DDCCBBBC@CCBB@CCCCBBB@CCCCCBABB@@@@>@D@C?BBCCCBBCC?CAAAA7A?C?BBBBB5BDHGD>BBCCCECCBB@BCCC5BBBCDAD@BB?BCCDCCC@B@BBBECC?BABB>BCBBCBCCCCCCCBABCCC@CABACDBC?BBBC@C@@?
@ATNG8:00934:05972
GATGGTAGGAGACACGTCGCACACGTACTCATTCGTTTCGGAAGAGACAGGTACGTTAATAGTTAATAGCGTACTTCTTTTTCTTGCTTTCGTGGTATTCTTGCTAGTTACACTAGCCATCCTTACTGCGCTTCGATTGTGTGCGTACTGCTGCAATTATTGTTATCGTGAGTCTTGTAAAACCTTCTTTTTACGTTTACTCTCGTGTTAAAAATCTTGAATTCTTCTAGAGTTCCTGATCTTCTGGATACACTCATGTGCCACCTACCATCGTAATTGCGAAGTCT
+
:;:>:;=@8AB@@@CBBBBBBBBCCA@;;999455593;=:?9>>555;:5;=@@A6;4:5<:7<9:;;<:>:AB8BCBBB3A@;<987.3?AD?BBB@CB@BBABCC599@AA>?>:?<728;;;?885770558;7665999:656<;;///8(/(//(/8396222888999155=C=.>:>689===/?667A7:::99987//(/./.'.8;2<:2705A5;<8;979474999955.5996>888;;;=899////5606--)-33---47-358=25332
@ATNG8:00945:05975
GATGGTAGACATATCGTACTCTCTGTACTCATTCGTTTCGGAAGAGACAGGTACGTTAATAGTTAATAGCGTACTTCTTTTTCTTGCTTTCGTTGGTATTTCTTGCTAGTTACACTAGCCATCCTTACTGCGCTTCGATTGTGTGCGTACTGCTGCAATATTGTTTAACGTGAGTCTTGTAAAACCTTTCTTTTTACGTTTAACTCTCGTGTTTAAAAATCTGAATTCTTACTAGAGTTCCTGATCTTCTGGTGTCTGATCTGTATCACTACCATCGTAATTGCGAAGTCT
+
===C@CCBCA@@@BBB@AA;96>C>CCCCCCC?CDEE>BB=A=?555;;;9>>;;;7;499=?4??CCBB@?A79/33333$3<3@>;;5;/0(/6;///(33,38=:<?7=BC@;;==<ABF=A<???885AA=@>>><>>>AAA@@@AAA==;;;187:7888(84:8:?@@AAA:>>>@>/>188)8<:=<.8=999-3------6;8=>09>>>,9///60536957888;A77774879;8878<>=:8;=@==>=988???>>???<==;;;A:>5;;;;5;===
@ATNG8:00949:06008
GATTAGTACATGATAGACGACACCAGAAGATCAGGAACTCTAGAAGAATTCAGATTTTTAACACGAGAGTAAACGTAAAAAGAAGGTTTTACAAGACTCACGTTAACAATATTGCAGCAGTACGCACACAATCGAAGCGCAGTAAGGATGGCTAGTGTAACTAGCAAGAATACCACGAAAGCAAGAAAAAGAAGTACGCTATTAACTATTAACGTACCTGTCTCTTCCGAAACGAATGAGTACCTCTCAGACGCTCGTCCTACCATCGTAATTGCGAAGTCT
+
AAA?BCCCBBBBCFCCCB?@@BA@CAA?ACCBBB8;7;;BBBCD@CC?C@BACAAAAA0B?BCICDECCDDD>DBBBCCC5BB@G@CCC<CBC@CBCCBCCEE?B?AA>@CC@BBCBBBABBDCBBBBBB>BFFF@B@@@CCCC?D@EAA>ADCBBBCC?BBDBBB?CC?AAA<??@?>:A>><>CCDC2BB@B888BBBAB?B?BCCC?B?BACCC?CCBBBBC@B?CCC>BBB@BBBABBB@BBBBBBBBBBBBCCC=AAD?BB@ABB?B?BBCC?BAAA
@ATNG8:00950:05968
GATGGTAGAGAGAGCTCTCTCATCGTACTCATTCGTTTCGGAAGAGACAGGTACGTTAATAGTTAATAGCGTACTTCTTTTTCTTAGCTTTCGTGGTATTCTTGCTAGTTACACTAGCCATCCTTACTGCGCTTCGATTGTGTGCGTACTGCTGCAATATTGTTAACGTGAGTCTTGTAAAACCTTCTTTTTACGTTTACTCTCGTGTTAAAAATCTTGAATTCTTCTAGAGTTCCTGATCTTCTGGCGCTCTGTCACGTCTGCTACCATCGTAATTGCGAAGTCT
+
@A;A>BABBBBBBBB;96;;99;;:=999;;@=BCCC>BB?BA9:;AA@A7;6CCC?B?BA@?5@::9=AAA@?@:::666'68(//88828<982830,/9)////8838;=??==B><>8:>:=AA?<;:;;????=>>>@@@A;;;@@@@AAA:===7==5:7;AAA???DD8==ABA5A7;7;9@@@,:::::*//99999>>><@BCB/C9938@:><??>BBB====>D<???BBA7:::;>>>?AA@???@>>>?AA=::6;:==::7:<CCCC@DBBB
@ATNG8:00950:05993
GATGGTAGGAGACACGTCGCACACGTACTCATTCGTTTCGGAAGAGACAGGTACGTTAATAGTTAATAGCGTACTTCTTTTTCTTGCTTTTCGTGGTATTCTTGCTAGTTACACTAGCCTATCCTTACTGCTGCTTCGATTGTGTGCGTACTGCTGCAATATTGTTAACGTGAGTCTTGTAAAACCTTCTTTTTACGTTTACTCTTCGTGTTTAAAAATCTGAATTCTTACTAGAGTTCCTGATCTTCTGGGCAGACTCTGCACACGCCTACCATCGTAATTGCGAAGTCT
+
>@<A<A=A8<<====<<<>;;;=>=;;;<<@@;;99959<7=7;;;==5646=<<@7:39:44295:::::::9:533333$3349::?>1:;99-33=9==<@@?:?@3733398<<0//9===7986....54055--(---233@>>@@9;88//*/5565:18/599:525==8=7878'6-7-55888)//>>@,//555.5;A?DD7==<<.<::9@:><>>:><=<<;;7;@7;;<>>>::<;;2;//-999--/9=<;::6:9>:=:99=:6:,//67263//
@ATNG8:00951:05992
GATGGTAGTGTTCATATTGAGAGTGTGTACTCATTCGTTTCGGAAGAGACAGGTACGTTAATAGTTAATAGCGTACTTCTTTTTCTTGTCTTTGCGTGGTATTCTTGCTAGTTACACTAGCCATCCTACTGCGCTTCGATTGTGTGCGTACTGCTGCAATATTGTTAACGTGAGTCTTGTAAACCTTCTTTTACGTTACTCTCGTGTTAAAATCTGAATTCTTCTAGAGTTCCTGATCTTCTGGGTGTATCAGCGGAGTATCTACCATCGTAATTGCGAAGTCT
+
<<5505;::9:.4/9//)///:<;;;<;;565<>7::;:39;39.4459;996665>>.515999394995555559497:<<(:96---88(--57:)44:3986:555;>:>>>>><//)/99)//:<<<>;;166<<6:;=A@>?@@==955555.5//)/7)/)/9788<<550/<<<*0*/)/<@@).000*/79>><@<=?8=AA0000//)/)/5.55655=>151599955.5544)4455;<;;//)/7777;<55.6;;;>A9=:=AAC?9966
@ATNG8:00963:05968
GATGGTAGAGAGACTGTAGCGCACCCAGAAGATCAGGAACTCTAGAAGAATTCAGATTTTTAACACGAGAGTAAACGTAAAAAGAAGGTTTTACAAGACTCACGTTAACAATATTGCAGCAGTACGCACACAATCGAAGCGCAGTAAGGATGGCTAGTGTAACTAGCAAGAATACCACGAAAGCAAGAAAAAGAAGTACGCTATTAACTATTAACGTACCTGTCTCTTCCGAAACGAATGAGTACGATGAGATCTCGTGTGCTACCATCGTAATTGCGAAGTCT
+
DCCC@DCCCBBBDCCCCCIGCCBBB>BBB@C@>@B@4949AB?A@C@CC@B>???@@@@@.@=ABEBCBB?@?C>@@@DHDD3BB@C@BBB<BCCACAAABCDFD?B?BB?BCC@BBAABBCCBBBCDDBBA?CBBB?BBBABBBB>A<A??>@CFDEDA@>ACCBAA?CC@BBF9::BBA;:::3::999(9A?B9:9BCA8858<AA>>;>=??B@@=@B??@CB?B?:::8:CC?CBABCBCBBBCDCBB?887;;:::??A<AAA@@@:=8AAA@=AA::
@ATNG8:00927:06020
GATGGTAGCTATACGTATATCTATGTACTCATTCGTTTCGGAAGAGACAGGTACGTTAATAGTTAATAGCGTACTTCTTTTTCTTGCTTTCGTGGTATTCTTGCTAGTTACACTAGCCATCCTTACTGCGCTTCGATTGTGTGCGTACTGCTGCAATATTGTTAACGTGAGTCTTGTAAAACCTTCTTTTTACGTTTACTCTCGTGTTAAAAATCTGAATTCTTCTAGAGTTCCTGATCTTCTGGACAGAGTGTGCAGATTCTACATCGTAATTGCGAAGTCT
+
EDCC@CBBBDCCCBCCCBCDJJDBBB;;;AAC@GICC=CD@C@ABBCBBB@BCACC?A>BBCC?B?BBBBBBBBA?99999)9>;<???8?BBB?BAB>@@=?998@B8@ABBBBBA=AAA>A?B@?::;==<A>>><>>?EBB@???A@@@>=>8===:=>8=:=@@B@@@AB<?;;;;/;:=5;;>?>/>>===6=@@;;;@?==5;;::*:888=8=<@@=A@@?@?@=D=???B@@;?=>;A>>?@A>>>BBB=;;7;?@?@?@@@B<A:>=@>:<9//
@ATNG8:00928:06037
GATGGTAGTGTCAGTGCGCGTCGTCCAGAAGATCAGGAACTCTAGAAGAATTCAGATTTTAACATCGAGAGTAAACGTAAAAGAAGGTTTTACAAGACTCACGTTAACAATATTGCAGCAGTACGCACACAATCGAAGCGCAGTAAGGATGGCTAGTGTAACTAGCAAGAATACCACGAAAGCAAGAAAAAGAAGTACGCTATTAACTATTAACGTACCTGTCTCTTCCGAAACGAATGAGTACTACTCTCAGAGACACACTACCATCGTAATTGCGAAGTCT
+
:<<B;>?C<;;66<<<=>>@??>@<959616>566>9=5;>>9944.48385:8:0///&/16////99:3333(333333&33-37<==1;;<488888889939633/4??8?B>>CCDCABBDEDBCB@CCCD?BAAAC???@B@BA@>@BBBCCBC@BBBCBB@CB?BBB?BBBBB:???:??@@A2AB@C?@?B??@D=A=@@;;7;;@@CBB@CEBA??B=@>ACE>DCA?BBBBBBCBBBBBCCCDCCB???::8=>:;;;;:;8=:@AA@??>?>
@ATNG8:00929:06031
GATGGTAGCTCTGCTCTGACTCTCGTACTCATTCGTTTCGGAAGAGACAGGTACGTTAATAGTTAATAGCGTACTTCTTTTTCTTGCTTTCGTGGTATTCTTGCTAGTTACACTAGCCATCCTTACTGCGCTTCGATTGTGTGCGTACTGCTGCAATATTGTTAACGTGAGTCTTGTAAAACCTTCTTTTTACGTTTACTCTCTTGTTAAAAATCTGAATTCTTCTAGAGTTCCTGATCTTCTGGGCAGAGTGTGCAGATACTACCATCGTAATTGCGAAGTCT
+
ABAA?BCCBBABCCDDDBBCBCCCCBCBDDA@?@CCC>CD>A>BDDDCCC@BEDGD@C@CCBB@CADDDCCCC@@;>>>=>0>A=AAAB=BDDCACCC@CC>;;;FJG@CCCCCCCC?BBC?C@CCCBBDCC?DDBB?CCCCCBAACBBBBBAAA@CCC@CD@B@BBCCDCCED?BAAAA7@>C=;;:::*;BBBH>CCCDCCC?BA<@@@@0@BABB@B@CCACDBCCBB@D@AABCCC>@@CC>CCCDFCCC@@@CDCCCCBB@BBBBBA?B8::BB?CCBB
@ATNG8:00958:06057
GATGGTAGACATATCGTACTCTCTGTACTCATTCGTTTCGGAAGAGACAGGTACGTTAATAGTTAATAGCGTACTTCTTTTTCTTGCTTTCGTTGGTATTCTTGCTAGTTACACTAGCCATCCTTACTGCGCTTCGATTGTGTGCGTACTGCTGCAATATTGTTAACGTGAGTCTTGTAAAACCTTCTTTTTACGTTTACTCTCGTGTTAAAAATCTGAATTCTTCTAGAGTTCCTGATCTTCTGGGCTGCGCTGATATGCGCTACCATCGTAATTGCGAAGTCT
+
AAAA9@BKCCCCCBCEDCCBCBBCEHHDBBBB?BABB=BB?B?BAAABCC@BCBBC?B?BBBB@C@BBBBA@@38.39;;;+<A<B??=3<90)0*0/0)/;69::>>?9=ABCA@AA=BBB;@<@@?668>=:>???<@@@@BB?<<=B@@:99=89::9=<8=;>>>BAAAAB;>>@@@2@:>:>>>??/@@AA@9=????@@@AA<AAAA/@===B;@;?C;@@A??@A=B=???AAA9999>19///@@=;???>>>>A@?@<???DDC;A7;=AA<AA::
@ATNG8:00920:06091
GATGGTAGCACACGAGATCTCATCGTACTCATTCGTTTCGGAAGAGACAGGTACGTTAATAGTTAATAGCGTACTTCTTTTTCTTGCTTTCGTGGTATTCTTGCTAGTTACACTAGCCATCCTTACTGCGCTTCGATTGTGTGCGTACTGCTGCAATATTGTTAACGTGAGTCTTGTAAAACCTTCTTTTTACGTTTACTCTCGTGTTAAAAATCTGAATTCTTCTAGAGTTCCTGATCTTCTGGTATACACACTCGCTCGCTACCATCGTAATTCGAAGTCTA
+
AAAB?BBCBBBC@@ACEDCCCCCCCCCDDCBB?BDDG>CC>B@CDBBCCC@BBBFD@C@CCCC@C@CCCCCBBBB??@@AA2AC?DCBB;ACCC@????CC?BAAAAA>AABABBBB?BBB?D?BB@BA;::;@BAA9@@AA<<<AA??>AAAAA;<::7:@;@=>>>AAA@??;>??DD;D>D=88888(8===>5>=>;;;@:;;=BCCB/@;<;@<@<??<AAAA>>><@=@ABB?>:==A<AAA??????ABBA>>>@@::5;=>>==:><<<=49-,,(
@ATNG8:00942:06064
GATGGTAGAGTATCATGTGTATCTCCAGAAGATCAGGAACTCTAGAAGAATTCAGATTTTTAACACGAGAGTAAACGTAAAAAGAAGGTTTTACAAGACTCACGTTAACAATATTGCAGCAGTACGCACACAATCGAAGCGCAGTAAGGATGGCTAGTGTAACTAGCAAGAATACCACGAAAGCAAGAAAAAGAAGTACGCTATTAACTATTAACGTACCTGTCTCTTCCGAAACGAATGAGTACTACTCTCAGAGACACACTACCATCGTAATTGCGAAGTCT
+
BDDD?CBBBCBCBCCBCCCCCBCBB?BBB?BCCAAA?A?BBBBBCC?BB@DACD?:::::*;=ABDDDIEHAA@6=@99:9:(;@<@599909BBA>BBBCCCCD?B?BB?CCB>AABBCCCBCBBBDCCCC@CCCC?@??@CBBC@CADCB?BCCCDCBB?BBBCDD???9???=?>EDD>A<<888899(9A<A???BBBBC?B?BBEA<><>BCBB@CCAAABB?A?BBC>CEF@BCBBBBBBCCAAABBBBBBBBBCCCBB?BBCBBB?B>BBDC@CA@A
@ATNG8:00951:06068
GATGGTAGCGCGACGAGCGTAGACCCAGAAGATCAGGAACTCTAGAAGAATTCAGATTTTTAACACGAGAGTAAACGTAAAAAGAAGGTTTTACAAGACTCACGTTAACAATATTGCAGCAGTACGCACACAATCGAAGCGCAGTAAGGATGGCTAGTGTAACTAGCAAGAATACCACGAAAGCAAGAAAAAGAAGTACGCTATTAACTATTAACGTACCTGTCTCTTCCGAAACGAATGAGTACTATGTAGAGCTCTATACTACCATCGTAATTGCGAAGTCT
+
CBAA@CCCDC9:;CBBBBCBBBBBM>ABFACCBBAB=B=ACC;;9A?@?9?=::9??DDD1C=BB===;;;787)7;>@>??+@D=B6:;:4:CF@CCDCCCECD@C@??>?CC@CBBBCBBCCCCCCCCAA<@CCD>AABB@@?B@C?B??>?CCCCCCC?CCC@@@?DD@999<?@BCD>AAA@BBBBB3BC?DAAAB>>@@<><>?AC7;7;@CBC@CBBBBCC>B>ACC>BBB?AAACCBBBBBBBBAA?B???@@@===B<AA@@>>:>=CBBB@B?@?
@ATNG8:00960:06087
GATGGTAGCACACGAGATCTCATCGTACTCATTCGTTTCGGAAGAGACAGGTACGTTAATAGTTAATAGCTTACTTCTTTTTCTTGCTTTCGTGGTATTCTTCTAGTTACACTAGCCATCCTTACTGCGCTTCGATTGTGTGCGTACTGCTGCAATATTGTTAACGTGAGTCTTGTAAAACCTTCTTTTTACGTTTACTCTCGTGTTAAAAATCTGAATTCTTCTAGAGTTCCTGATCTTCTGGCGCTCTGTCACGTCTGCTACCATCGTAATTGCGAAGTCT
+
BBA@?BCCDDCC@@ACCCCCCCCCCBBBCDBB@BCCE>BCAC@CBCCCCC?CDCCC?B?BCCD@C@BBCCD@C?@=?CCCC1CB=?=BB=BDDE?BBC@CC@CCCBB?CCCCBBBC@BBC;:;;CCBCBA@?@CCC=@?BBCCBBBBBCBBAAA?ABB?CC?B?BBCEBCBBB=@????5?@B?;;:::+:>AAA7;;;;??@>>><BABA/B;;;B<B;?>=A@>>?@@=@=@CBDCA:>>B>;;;@@@@AAAAAAA>?>AAA<??>>:9494@@BBAECBB
@ATNG8:00919:06117
GATGGTAGCTCACGTACGTCACACGTACTCATTCGTTTCGGAAGAGACAGGTACGTTAATAGTTAATAGCGTACTTCTTTTTCTTGCTTTCGTGGTATTCTTGCTAGTTACACTAGCCATCCTTACTGCGCTTCGATTGTGTGCGTACTGCTGCAATATTGTTAACGTGAGTCTTGTAAAACCTTCTTTTTACGTTTACTCTCGTGTTAAAAATCTTGAATTCTTCTAGAGTTCCTGATCTTCTGGTCTACTACACTGTACTCTACCATCGTAATTGCGAAGTCT
+
BBBC?CDCCCEE;;6?;;>@BBBCECCCCBBB@CCCC>CCBD@CCCCCCC?CCCBB8::;BBB@C?BCCCCBBAB?CCCCC3BB=??BB=ADBB?CCB?BB=?>??::59AAABBBB?BCC?D?B??@788>=BBCB<>>>?@=;;;CE@@@???6;;=<>><>=>>>?@@??A8=9888,8:>788888(8>=>?6;;A:;:???B<<==<+<//,/:9>6>>=AAA>>?B;A<???>>>8===;??>>>@@AA@@@@>>>AA>>;>9::=<8=:=<=<6777/
@ATNG8:00924:06148
GATGGTAGTATCTGCACACTCTGTCCAGAAGATCAGGAACTCTAGAAGAATTCAGATTTTTAACACGAGAGTAAACGTAAAAAGAAGGTTTTACAAGACTCACGTTAACAATATTGCAGCAGTACGCACACAATCGAAGCGCAGTAAGGATGGCTAGTGTAACTAGCAAGAATACCACGAAAGCAAGAAAAAGAAGTACGCTATTAACTATTAACGTACCTGTCTCTTCCGAAACGAATGAGTACACACTCTCATATGACACTACCATCGTAATTGCGAAGTCT
+
55<<8=BA@>>:995==CCCGEDCCACCC@CCABAC@D?AAEBAA@<@@9?;@@=:9999'86??ACABBB??@8>@;;<<;';@>@<>@?7?BB@CFCAAAC@>;@?AA>CCG@CBBBCCBCBCCBA@CDD@CCCC?BCBCAAAB?B@CBB@@A@BBBBB@CBBAAA?BB?BBA>AABBB=???==@>@@2@A?BAAABBAA=////=>=*/*/5000;???>=>>;@=ABB<=BB9B@@ABBCDAABBBCCCB>>BBBABBBB?BBCCCC@G>@@AA@A?::
@ATNG8:00931:06128
GATGGTAGTGATACAGATCAGACACCAGAAGATCAGGAACTCTAGAAGAATTCAGATTTTTAACATCGTGAGTAAACTGATAAAAAGAAAGGTTTTTGCAAGACTCACGTTAACAATATTGCAGCAGTACGCACACAATCGAAGCGCAGTAAGGATGGCTAGTGTAACTAGCAAGAATACCACGAAAGCAAGAAAAAGAAGTTACGCTATTAACTATTAACGTACCTGTCTCTTCCGAAACGAATGAGTACAGAGAGTACTATATGTCTACCATCGTAATTCGAAGTAT
+
??@@765@A<:?@:655666==BBE869A8<@==;;=A=???994;53303:<<7:3999$3-3337333:=:>?6//////888'877/7(////$//606//337786164<7)..625..29><:::///;?:?<?A@C?BBB>@=;;5>7<>B>BBB=778B=A==:;;8=>:>=>:888==9<@@:@>DCC.85055/589558@;>:<>>>;A<A>BAB?BBBBCBB@B=<;;0;@@=@CCBBAB@@@@000<>@@;?@BBBBBB997A?:@>A?=0/*//..
@ATNG8:00943:06119
GATGGTAGCTCGCTGGATGATATCTCCAGAAGATCAGGAACTCTAGAAGAATTCAGATTTTTAACACGAGAGTAAACGTAAAAAGAAGGTTTTACAAGACTCACGTTAACAATATTGCAGCAGTACGCACACAATCGAAGCGCAGTAAGGATGGCTAGTGTAACTAGCAAGAATACCACGAAAGCAAGAAAAAGAAGTACGCTATTAAACTATTAACGTACCTGTCTCTTCCGAAACGAATGAGTACTATAGACTATCTGAGACTACCATCGTAATTGCGAAGTCT
+
444;7=<<<=::://,/::;<==AAE766;8555:994;49==695;79949<>???;?>:'8633388866666.//-8888'--(/)///&//:5<<666?<<=<@<?@=@:;6;BB@@AAABBB@@@CBB?DCBC@@@@@@?<A4;7:AA?@995::5424;;9/0*/-(-77(-/668/667433333$396;<=88<755+22'222806255;<<9<;555::7;6:::19//(//9:?A88444:::;;:;99993339816////6696:;<<7;::;
@ATNG8:00946:06117
GATGGTAGTGTCAGTGCGCGTCGTCCAGAAGATCAGGAACTCTAGAAGAATTCAGATTTTTAACATCGAGAGTAAACGATAAAAAGAAGGTTTTACAAGACTCACGTTTAACAATATTGCAGCAGTACGCACACAATCGAAGCGCAGTAAGGATGGCTAGTGTAACTAGCAAGAATACCACGAAAGCAAGAAAAAGAAGTACGCTATTAACTATTAACGTACCTGTCTCTTCCGAAACGAATGAGTACACATCGTCGTGTCGTGCTACCATCGTAATTGCGAAGTCT
+
?@>?7;==@ABB966;<@<;;;<::59?9556565>4;.54<4444.44.4588833333$3289::;;;;9///(////6666'680828;;.::;6;888888322'2222+2225888:>>@@>BBCBAB@A>ACCC?B?>>BABB?B@CCC?CCCCBAAA?ACCCCC?DD@BBB999CDD<AAA>@ABBB3BC?B>@;A@@>?:>9==@@;><>BCBC@BB@A?CD@C@???<?CC@BBCCBBBBBBCCCCBBBCBBBA@@CCC?BBBBBB?B@BCCC?CBAA
@ATNG8:00950:06126
GATGGTAGAGAGAGCTCTCTCATCGTACTCATTCGTTTCGGAAGAGACAGGTACGTTAATAGTTAATAGCGTACTTCTTTTTCTTGCTTCGTGGTATTCTTGCTAGTTACACTAGCCATCCTTACTGCGCTTCGATTGTGTGCGTACTGCTGCAATATTGTTAACGTGAGTCTTGTAAAACCTTCTTTTTACGTTTACTCTCGTGTTAAAAATCTGAATTCTTCTAGAGTTCCTGATCTTCTGGCGCTCTGTCACGTCTGCTACCATCGTAATTGCGAAGTCT
+
?AAA>BCCCABABCBABA=BB=@>>====BBB?DJCD>CGAIABBB<<BD4:6>@@7=>@AAA<A?BCCBBAABC?????=,=<8<99439;?3:8<9;=5:0//9939=;;==?B@?@;=A<>>>====A=@@AA7;;?;;;@???@@@@@;;5;:;:>>:>;????A?;;:989989*8-816<AAB.<<AAD:A@?@>>>???9:999,:///<6<6>>:>A@A:8:;D=?>?@AA<;;;:888<>>>A>>>AAA???AA@7;;>>88180;;@@@BDCC
@ATNG8:00914:06167
GATGGTAGCGCACACATAGATACAGTACTCATTCGTTTCGGAAGAGACAGGTACGTTAATAGTTAATAGCGTACTTCTTTTTCTTGCTTTCGTGGTATTCTTGCTAGTTACACTAGCCATCCTTACTGCGCTTCGATTGTGTGCGTACTGCTGCAATATTGTTAACGTGAGTCTTGTAAAACCTTCTTTTTACGTTTACTCTCGTGTTAAAATCTGAATTCTTCTAGAGTTCCTGATCTTCTGGACGACGCGCACTGACACTACCATCGTAATTGCGAAGTCT
+
>?9:26>B>DBBA@@BBBCIGCDDECCBBB;;2;?@?:?C@DABBBC?>>:>;;;=8=8=:;;8B=@@@BA9:5:399;;;'49.48<<5@<BE@DCCACC:;;BBBC@DEGEJECD@BBD@C@HCBBACBB>BCCC?CCCCBBBCCCBBBBBBA@DCD?BB@D>AABA@@CBB5;;;;;.;>E?BBBBB2BCCCI?BBBCGCCBA@7;;;6;CCCC@CADGACBBBCDD@C@BBBBBB>CBCACC;;;CCCCCAAACHFDGAA?@C@A@C?A<AACB@BBAA
@ATNG8:00920:06194
GATGGTAGGCGACATACATACGCGCCAGAAGATCAGGAACTCTAGAAGAATTCAGATTTTTAACACGAGAGTAAACGTAAAAAGAAGGTTTTACAAGACTCACGTTAACAATATTGCAGCAGTACGCACACAATCGAAGCGCAGTAAGGATGGCTAGTGTAACTAGCAAGAATACCACGAAAGCAAGAAAAAGAAGTACGCTATTAACTATTAACGTACCTGTCTCTTCCGAAACGAATGAGTACAGAGAGTACGATATGTCTACCATCGTAATTGCGAAGTCT
+
:5557<<=9===?;;<?>??@A=A@;@;;29>;@@@=B7;@AB;:;?B@6<+/0//////$559;;?=<>=655)5:45555$5:.5.555&5;<455655;;44.4699394945<A<A?>@;9;:9@9997A@??9>>=59:>>:?=@???BB959=9:49=<<>?:=?9?BB=???>>7>A@?CDCCC3BB588;=<>>98288;;;>.7,25:::397/////)/59;<6<>=6;;=::999988;:;;>@?@???@@??>=A@877A<>178:939;;<
@ATNG8:00947:06189
GATGGTAGCTATACGTATATCTATGTACTCATTCGTTTCGGAAGAGACAGGTACGTTAATAGTTAATAGCGTACTTCTTTTTCTTGCTTTCGTGGTATTCTTGCTAGTTACACTAGCCATCCTTACTGCGCTTCGATTGTGTGCGTACTGCTGCAATATTGTTAACGTGAGTCTTGTAAAACCTTCTTTTTACGTTTACTCTCGTGTTAAAAATCTGAATTCTTCTAGAGTTCCTGATCTTCTGGTAGAGCGTGCATATATCTACCATCGTAATTGCGAAGTCT
+
ABCC@CCBBBCCCCBCDEDDCCBCDECCCC::7;ABB<CCACACCDCCCCADCBBA>@=@@AA;A>@AABABA@?<99998$:9<;??@<@CCD@CDC@CE=:99A@A>CCCBBBBB?BCC?B?BAA=>=??=A8887;;A>>>@???A>>>===;>>@=BB<A<A;;;>?AAA7;;AAA5@=A;?:=<=,:::==-//8;888=87-////'////;6=3<==BBBB;:;=A<>>>>BB7;;@<???==>>????;;;===<8/)------)-0667=6@@@>
@ATNG8:00958:06194
GATGGTAGAGTACAGTGTAGTAGACCAGAAGATCAGGAACTCTAGAAGAATTCAAGATTTTTAACACGAGAGTAAACGATAAAAAGAAGGTTTTACAAGACTCACGTTAACAATATTGCAGCAGTACGCACACAATCGAAGCGCAGTAAGGATGGCTAGTGTAACTAGCAAGAATACCACGAAAGCAAGAAAAAGAAGTACGCTATTAACTATTAACGTACCTGTCTCTTCCGAAACGAATGAGTACTACTCTCAGAGACACACTACCATCGTAATTGCGAAGTCT
+
;<<@265;>=@AB:;565=:;;@9;49A@<?A@9:58=378:///7375053//)///99:):+/3:543999;;3/////888'//(31666&/-5(-----8622,2466279939999>>>>69;C;;;BB?A@@@?BCAABB;:4;<?::4;;@=A<<@<::>CCB?BC@AA:8==<<;3833,7;;;<.?@=??>BBB@@D7;7;=A@8=9==BAA>A@@@@>>9=388>:>BB@BBBABBAAACCCCBBBBABCCCBB?@?<?>>>>B8<6@@>>::444
@ATNG8:00926:06237
GATGGTAGCTATACGTATATCTATGTACTCATTCGTTTTCGGAAGAGACAGGTACGTTAATAGTTAATAGCGTACTTCTTTTTTCTTGCTTTCGTGGTATTCTTTGCTAGTTTACACTAGCCATCCTTACTGCGCTTCGATTGTGTGCGTACTGCTGCAATATTTTTTAAACGTGGAGTCTTTGTAAAAAACCCTTTCTTTTTTTACGTTTTACTCTCGTGTTAAAAAAATCTGAAATTTCTTCTAGAGTTTCCCTGATCTTCTGGAGATACACATGATACTCTACCATCGTAATTGCGAAGTCT
+
498:5:<<<@;;;=??>BBBBBA;55599:00+/////&/5.59<<<>>BB@BB@@@5;49=44055889:987//)//////#//)///9.355949781377(33797781888A>;;=*///)/(.2222222+2222.5669999>>?<89<///(//55553#..'.3..(../5590999::<:$:<)55)5::::<<#<===@@0;;<5449444.//////"//////(//(48288833388077.777656(---(-7668:88555;==@????>::00000+0+/0;;69//3
@ATNG8:00927:06250
GATGGTAGCACACGAGATCTCATCGTACTCATTCGTTTCGGAAGAGACAGGTACGTTAATAGTTAATAGCGTACTTCTTTTTTCTTGCTTTTCGTGGTATTCTTGCTAGTTTACACTAGCCATCCTTACTGCGCTTCGATTGTGTGCGTACTGCTGCAATATTGTTTAACGTGAGTCTTGTAAAACCTTCTTTTTACGTTTACTCTCGTGTTAAAAATCTGAATTCCTCTAGAGTTCCTGATCTTCTGGGCAGACTCTCACACGCCTACCATCGTAATTGCGAAGTCT
+
><<B@BBB@@>G;:566;@CBB??>====99:8A;;;99A=B9CCBBCCC@BCC@@?@?BCBB@C>@BBBBBD=@:9:8989#73-33373&3;@B?A<86..*..-----(/678;:AA?BAA>A=AA>@=>=>=BA@A7;;@B@@@===@@@@@=>8888:888)8::;;@??<==6<<=>=.;6:156888(68<=>7?@A===<;780/998*8///8387A<@A@@;::;8=9=;;;??:=>=B;B888;;;;<BBB>>><===9=;;;AA:?588==9==//
@ATNG8:00939:06240
GATGGTAGTATCTGCACACTCTGTCCAGAAGATCAGGAACTCTAGAAGAATTCAGATTTTTAACTCGAGAGTAAACGTAAAAAGAAGGTTTTACAAGACTCACGTTAACAATATTGCAGCAGTACGCACACATCGAAGCGCAGTAAGGATGGCTAGTGTAACTAGCAAGAATACCACGAAAGCAAGAAAAAGAAGTACGCTATTAACTATTAACGTACCTGTCTCTTCCGAAACGAATGAGTACGAGAGAGCACACGTGTCTACCATCGTAATTGCGAAGTCT
+
;C<B?BBB@@@AABACCCDCDC@CC?BCC@BAABCC?B=@@BABAA?AB?B@@==99999'9:998BBACB<>?8?@ABBCB5BB?B?BBB:BCCAGBAACCCCC>B?BB?BCC?BBBCBDCBCBCCCCCBBBCBB@BBCCBBBB>B@CBB@DCCCCCBB?BCDBBA?BB?@??>ABCCC8?::3::999(9A?B???CDF@A:>:=@==:=9<?AAA?ACAAABD=?=@AB=BED?BBBCBBABBBBBAAAABCCCAACCA>><>;::AB?B@BCCC@B:99
@ATNG8:00940:06231
GATGGTAGTCTCAGATAGTCTATAGTACTCATTCGTTTCGGAAGAGACAGGTACGTTAATAGTTTAATTAGCGTACTTCTTTTTCTTGCTTTCGTGGTATTCTTGCTAGTTACACTAGCCATCCTTACTGCGCTTCGATTGTGTGCGTACTGCTTGCAATAATTGTTAATCGTGAGTCTTGTAAAACCTTCTTTTACGTTTACTCTCGTGTTAAAAATCTGAATTCTTCTAGAGTTCCTGATCTTCTGGAGATACACATGATACTCTACCATCGTAATTGCGAAGTCT
+
;;445;::;;;?;?656<<5555555;;<566:====4669>:;<<>==:4779//)/)/7///(/)/)/;779:<;398888'44.43<;7456;6;9<5::.554;45.5;=555<=8<<>9B?BBCCC@A@?@@?A?:;:A>>;///////)/:<644.4./839)---,,--6;;8<<<@@06.545555&5555>099<///::<<6<<<<+=555:5:49:055@=?>>58544499>;9999@6655<<=:;;>;::<<:>><>B?@?@6:6000>8099@
@ATNG8:00940:06259
GATGGTAGTATATCGCGTCGCTATCCAGAAGATCAGGAACTCTAGAAGAATTCAGATTTTTAACACGAGAGTAAACGTAAAAAGAAGGTTTTACAAGACTCACGTTAACAATATTGCAGCAGTACGCACACAATCGAAGCGCAGTAAGGATGGTTAGTGTAACTAGCAAGAATACCACGAAAGCAAGAAAAAGAAGTACGCTATTAACTATTAACGTACCTGTCTCTTCCGAAACGAATGAGTACATAGATATACGTATAGCTACCATCGTAATTGCGAAGTCT
+
44::7<<<<<===B@@966@CCDB@1544.445;;98>7;?;<;5515=:=9>C996A??+>9;;<55555:9;199:<===+<=7<2555&59949;;599==B==;BD>??=?BAA@<<<B@@:9:AABC8;;@@<?A:8989?7C9<;;7>;=:>:8823344;;6=>8>B=273333(333,38889+9?6?;===997727-22595;555;=<8<=;;;<<9=7=>>6;@B>AA?@==8;@A<==>788>558@>=@98288>9;;:>:>>>;<??55
@ATNG8:00942:06221
GATGGTAGTCTCAGATAGTCTATAGTACTCATTCGTTTCGGAAGAGACAGGTACGTTAATAGTTAATAGCGTACTTCTTTTCTTGCTTTCGTGGTATTCTTGCTAGTTACACTAGCCATCCTTACTGCGCTTCGATTGTGTGCGTACTGCTGCAATATTGTTAACGTGAGTCTTGTAAAACCTTCTTTTTACGTTTACTCTCGTGTTAAAATCTGAATTCTTCTAGAGTTCCTGATCTTCTGGTATGACTAGTGTACTACTACCATCGTAATTGCGAAGTCT
+
@@??:>BCCBBBCCB@AACBCBCCFCCCBC;;8;ABF?CE@C@CCCBBBC?CBA;;6;>@>?A>B?BB?@@BBBB=@@BB8@A=@79:,;8>A=B=DADC?BBBCBC@CCEECD@@>@BB?B?BCCCBBCA?ADED@A@@BCDD@@ABAAAA@@>@@@>AB>A>A@@;;:DBB=A;;;;.;;@><<<<<*;@;;;.;ACBBAB@@>4:;9.9>==>9>;@@=ACCCBAA=@=@BABA@=@@B>BCCCAAACDDLBCCCCCCEF@BBCAAA<@=@@@C@CC@@
@ATNG8:00947:06216
GATGTAGTATATCGCGTCGCTATCCAGAAGATCAGGAACTCTAGAAGAATTCAGATTTTTAACACGAGAGTAAACGTAAAAAAGAAGGTTTTACAAGACTCACGTTTAACAATATTGCAGCAGTACGCACACAATCGAAGCGCAGTAAGGATGGCTAGTGTAACTAGCAAGAATACCACGAAAGCTAAGAAAAAGAAGTACGCTATTAACTATTAACGTACCTGTCTCTTCCGAAACGAATGAGTACTGTATCTATGTGTGCGCTACCATCGTAATTGCGAAGTCT
+
9455<<>>>@BB@??=;;;>?CBC?B@@<>A?@@=494>>>595=7;;:=8;?996>>>)585@<<<==<??>*33444444#4:5:7?@@0?@A<@66;A@@;;;)46;;8==?9>>>===>HBAABBBCDD@CC@@7;;A@A@AA=A@B;;6::AACBBC@CCAA@A>CB?B97039777)3733,77999(9@<A@A<;9@>:8<9>>>>8B<??CBC<AAAAAAA=@=@CA;@AA?AABBBCBECBAAA99:::A:9:@@=::5::7<796;=BBFD@CC@;
@ATNG8:00958:06229
GATGGTAGTACATGATAGACGACACCAGAAGATCAGGAACTCTAGAAGAATTCAGATTTTTAACACGAGAGTAAACGTAAAAAGAAGGTTTTACAAGACTCACGTTAACAATATTGCAGCAGTACGCACACAATCGAAGCGCAGTAAGGATGGCTAGTGTAACTAGCAAGAATACCACGAAAGCAAGAAAAAGAAGTACGCTATTAACTATTAACGTACCTGTCTCTTCCGAAACGAATGAGTACCTCTCAGACGCTCGTCCTACCATCGTAATTGCGAAGTCT
+
@A@A@CEBA@;;@;?CBBCC;;:CC?CCC?@A@9958<8<<<<@AD?AA@C>88499999$5.5DABCCCBBCC=CCBBBBB2BC?B?CCC;DDEADAAACCBBC?B@CC@CCC?ABBDDBBBBBBBBBBCC@JCCC>BBBCCCCC@C?C::9:CDDCCCB@CCCCCC@BA?BCC?AACBA;?8928<<<<.>B?EBABCBCBB?B?BBEC>A>B@CBC@CDCCBBB?A=@@C=CCE?BCBBDDC?BBBBBBBBBBBBBCC?BAA>AB@@DD@D@AAAA=AA??
@ATNG8:00959:06233
GATGGTAGTATCTGCACACTCTGTCCAGAAGATCAGGAACTCTAGAAGAATTCAGATTTTTAACACGAGAGTTAACGTAAAAAGAAGGTTTTACAAGACTCACGTTAACAATATTGCAGCAGTACGCACACAATCGAAGCGCAGTAAGGATGGCTAGTGTAACTAGCAAGAATACCACGAAAGCAAGAAAAAGAAGTACGCTATTAACTATTAACGTACCTGTCTCTTCCGAAACGAATGAGTACACACTCTCATATGACACTACCATCGTAATTGCGAAGTCT
+
@ACC@CBBABBBAA@DCGCCCCDCC@CFIAGDBBBB:;8;CGBCBE@BD?C?@@?@@@@A2A?CBCCCCCBB?B>@@@@@??,?A;@<@@@9ACCADBBBCCDCC?C@BC?CBB?BCCDCBCCAABCCCCCC?CCBB?@@@AACCC@D?CBB?BBBBDBCC?CCCCBB@BB?AAA=??DFC=AA@;99999(9@<@>??CCC@@<@<??AA3858BBBB@CCCBBBB?B?BCC>CBB?BBBCCABAABBAACBBBABCCBBBBBB@BBBAAAAC?CCCC@CBBB
@ATNG8:00963:06229
GATGTAGCTCTGCTCTGACTCTCGTACTCATCGTTCGGAAGAGACAGGTACGTTAATAGTTAATAGCGTACTTCTTTTTCTTGCTTTCGTGGTATTCTTGCTAGTTACACTAGCCATCCTTACTGCGCTTCGATTGTGTGCGTACTGCTGCAATATTGTTAACGTGAGTCTTGTAAAACCTTCTTTTTACGTTTACTCTCGTGTTAAAAATCTGAATTCTTCTAGAGTTCCTTATCTTCTGGATATGAGTGACTCGTGCTACCATCGTAATTGCGAAGTCT
+
BAAABCCC@<AFDBBBCCCBCCCCCCCDCBBC@@>@B?B@BBBCCCE@CCCCCBD@CCCC@C@CCCDDCCCC@CBCBB2@@=@BBC>CCDFACCCADE?AABDDG@BBBBBDDD?ABB@C?CBBCCCBB?BAAB@CBBBCCCCCCC@@@CCC@CCC?BB?B?BBBBBCCCC@CCCCC<B>B>;;:::*;BBCC>AACCCDCBBC5;;;;*;@@BC@C@DDACCBBBBC?B?A>AAAA>AAD@BCDDDA@@BBA@AB@?@BBC?BAA????B7;;CB?B@::
@ATNG8:00919:06283
GATGGTAGACACGTGTGCTCTCTCGTACTCATTCGTTTCGGAAGAGACAGGTTACGTTTAATAGTTAATGGCGGTACTTCTTTTTCTTGCTTTCGTGGTATTCTTGCTTAGTTTACTACTAGTCCATCCTTACTGCTGCTTCGATTGTGTGCGTACTGCTGCAATATTGTTAACGTGAGTCTTGTAAAACCTTCTTTTTACGTTTACTCTCGTTGTTAAAAAATCTTGAATTCTTCTAGTAGTTTCCTGTATCTTCTGGCTCTTCGTAGACAGTATACTAGCCATCGTAATTG
+
995:7<=@@=:4559555996559;5555666:>>@@7???@5>>5449;.4.44444(4.444/171784//)/8//)//666'33-3778/7777,3386;;48;65;///(////622...277725-228....55055;;4;75533995...55335/222366162669762228372222&2.5.22222$2227=09553<;//(.7(52522#25515<1717715=<>>>///(/59///;88).2845555/555525282225555522+.2----,226
@ATNG8:00926:06284
GATGGTAGTATATCGCGTCGCTATCCAGAAGATCAGGAACTCTAGAAGAATTCAGATTTTTAACATCGAGAGTAAACGTAAAAAGAAGGTTTTACAAGACTCACGTTAACAATATTGCAGCGGTACGCACACAATCGAAGCGCAGTAAGGATGGCGTAGTGTAACTAGCAAGAATACCACGAAAGCAAGAAAAAGAAGTACGCTATTAACTATTAACGTACCTGTCTCTTCCGAAACGAATGAGTACGAGAGAGCACACGTGTCTACCATCGTAATTGCGAAGACT
+
:88:6;44//////9///::////92//4.4;5559.5.6<<<<651557<.//------$-06----7-//88837;;;;::$//)/)///&//36<<=:98;33.36;;6887,33335:9<<;<;;=><<:;;;>9665<<<;<7;4://)/////////38/////(/;3///6333:=2333333333$3;,3349899::-3,33331717773/(/9///6:(/+/:=5<>>:665555;;555=<<;88788////8//(/333355:5:=<;;::00
@ATNG8:00929:06278
GATGGTAGTGTCATATGAGAGTGTGTACTCATTCGTTTCGGAAGAGACAGGTCGTTAATAGTTAATAGCGTACTTCTTTTCTTGCTTTCGTGGTATTCTTGCTAGTTACACTAGCCATCCTTACTGCGCTTCGATTGTGTGCGTACTGCTGCAATATTTGTTAACGTGAGTCTTGTAAAAACCTTCTTTTTTACGTTTTACTCTCGTGTTAAAAAATCTGAATTCTTCTAGAGTTCCTGATCTTCTGGGTGTATCAGCGAGTATCTACCATCGTAATTGCGAAGTCT
+
?B>C@CCBBBB=B>?@=<<<<<<@@>>>666:59;<</555<59;<<;??=B;;549.559<8<=ABBCBBBBB?BBCC;CE>E;;;.;B@@<@BB=BC>;<;B@A=ABBABBBA;=;;5:;@@>?BAAB>BD:;69@@@ABBBBBBAAA@;;5:;;:,:@2929@@?><=00*//>:::*:6;;59:9:9%9B@@@@3A;;;??;99:299:9:$:=>AB@C@CB@BBCB@@@>B?BBCCEG@D;;;7;BBBBA@ABCCGDFCCBGF?B@AABC@C6;;@?<@A;;
@ATNG8:00932:06289
GATGGTAGCACGAGTCACTCATATCCAGAAGATCAGGAACTCTAGAAGAATTCAGATTTTTAACACGAGAGTAAACGTAAAAAGAAGGTTTTACAAGACTCACGTTAACAATATTGCAGCAGTACGCACACAATCGAAGCGCAGTAAGGATGGCTAGTGTAACTAGCAAGAATACCACGAAAGCAAGAAAAAAGAAGTACGCTATTAACTATTAACGTACCTGTCTCTTCCGAAACGAATGAGTACCTCTCAGACGCTCGTCCTACCATCGTAATTGCGAAGTCT
+
@A;;05<@@@;;<>>==BCCDBBBC:B@@>@ACB;;6;;ABBBDCEABC?DAB;<;CCCC3C@CBBBCDBB:98-89;;;;:'9B>A?BBB:BBC>BAAABBC;;8;@BB?BBB?AA@@BACCCCBDCCCCC@BBBB>@@C@AAAA=A@D@@=@BBABCBA?AABBA>9>@<000,00@A@;@993:9:999%8=9>849BA===<A<?@BD:=:==@@@=@BAAAAA?A=??A;:9939?????@?B?>?DCB>===A>>><>:948>97>A;@=@@@@;>>AA
@ATNG8:00945:06309
GATGGTGATACTCGCTGATACACCCAGAAGATCAGGAACTCTAGAAGAATTCAGATTTTTAACACGAGAGTAAACGTAAAAAGAAGGTTTTACAAGACTCACGTTAACAATATTGCAGCAGTACGCACACAATCGAAGCGCAGTAAGGATGGCTAGTGTAACTAGCAAGAATACCACGAAAGCAAGAAAAAGAAGTACGCTATTAACTATTAACGTACCTGTCTCTTCCGAAACGAATGAGTACGAGAGAGCACACGTGTCTACCATCGTAATTGCGAAGTCT
+
<<<C?BBA@@@996><@@:69BBC>CBC@BBCCCD?B@;;;BBBA?BB?B@CCAAABBB3B@BBBDC@@?788)97;>=>:+>D?D6;;;7;DJBCCBBCBC;;:;?BB@CBB?BCCCCCGFDDCAA@CBB?BB@@=@BB==000+/277=9BBCB@@AB@BBBADD?BB?AAA599@@@5<9939====.?A?CBBBCAAAA=@=@::95:39<AAB@AAACA?@5:59?A9@AB<>>@B@@ADBBBB???BCCCDCCB@@??<?A;;::4::?????B:99
@ATNG8:00917:06310
GATGGTAGCTATACGTATATCTATGTACTCATTCGTTTCGGAAGAGACAGGTACGTTAATAGTTAATAGCGTACTTCTTTTTCTTGCTTTCGTGGTATTCTTGCTAGTTACACTAGCCATCCTTACTGCGCTTCGATTGTGTGCGTACTGCTGCAATATTGTTAACGTGAGTCTTGTAAAACCTTCTTTTTACGTTTACTCTCGTGTTAAAAATCTGAATTCTTCTAGAGTTCCTGATCTTCTGGGTCTCTCTCTCACGCACTACCATCGTAATTGCGAAGTCT
+
>>BB?BCBBCCBB@@ABDCFFGDDCCBBBBBB@BBED>BB@B?BCBBBBB@CCBBB?B?BDDD@C=AACDBAA=B:BB===+AA<AAAA;ABBC@AAA>@C=999@@@=@AAAAAAC?BAB?A=>>>:;<@@=@@@@;??A===@>@@AA?99671687=BC<@;>>>??AABB=B??@?5:7;=DDDCC/??AAC;C=>?AAD@@@6<<;;+;:::?;?<>><>ABC???<?<@AAA>><>@>A9???>>A@@;<;>@>@???A<>:66==6=///;;6;<??
@ATNG8:00919:06310
GATGGTAGTGCGTGAGAGAGAGACCCAGAAGATCAGGAACTCTAGAAGAATTCAGATTTTTAACACGAGAGTAAACGTAAAAAGTAGGTTTTACAAGACTCACGTTAACAATATTGCAGCAGTACGCACACAATCGAAGCGCAGTAAGGATGGCTAGTGTAACTAGCAAGAATACCACGAAAGCAAGAAAAAAGAAGTACGCTATTAACTATTAACGTACCTGTCTCTTCCGAAACGAATGAGTACGTGTGACGTACGTGAGCTACCATCGTAATTGCGAAGTCT
+
@BDD>CA@@A?@995=;>?@AC<<:)5557=BBCCCAD?BBB@@?@;?@@C?AA???@<;)?599<?AA@@?<=593:4===+===@:==B9BCC=AAAABCC;;:9?BB?CCC@BCBBBCBBCFCAA@BAA?ABAA>A@FCCBBA?CAEBC@BBCCBBBB@DCCAAA?BE@???@???FC>@>=99999::%:@<=?>?CBCAA<?:==>>;@;>?BBB?BB@@?BA=A>ABC>CBB>BACDBBBBBABBBBACBB???BBBCBB?AAACCD@D@BDCC?BBAA
@ATNG8:00937:06343
GATGGTAGATACTCGCTGATACACCCAGAAGATCAGGAACTCTAGAAGAATTCAGATTTTTAACACGAGAGTAAACGTAAAAAGAAGGTTTTACAAGACTCACGTTAACAATATTGCAGCAGTACGCACACAATCGAAGCGCAGTAAGGATGGCTAGTGTAACTAGCAAGAATACCACGAAAGCAAGAAAAAGAAGTACGCTATTAACTATTAACGTACCTGTCTCTTCCGAAACGAATGAGTACACATCGTCGTGTCGTGCTACCATCGTAATTGCGAGTCT
+
;<<D@CCCCBCCGAAAACDCBBBBD>CCD?CCCC??>@?BAB:;;B?BD=@=@BCBBBBB3B?BBBBBBBBBBD=??ADECD5A@>@?CCC<CCC@CCCCBBCCC?B@CC@BCC?BB??@BFCCCCCCBCCC@CCBB@BBBBBBDC?C@CAB>BBDCCCCB?BBBBBB?BC@AAA>AABBA;A?<8<<<<=.?A?CAAABB>==<?7::@B=A<AACCC?BBBBBBB=A?CCD=BBB<??BBBECBBBAAACECCBBBCAABBCC@BBBBBB?B?BBBBAABB
@ATNG8:00943:06322
GATGGTAGACACGTGTGCTCTCTCGTACTCATTCGTTTCGGAAGAGACAGGTACGTTAATAGTTAATAGCGTACTTCTTTTTCTTGCTTTCGTGGTATTCTTGCTAGTTACACTAGCCATCCTTACTGCGCTTCGATTGTGTGCGTACTGCTGCAATATTGTTAACGTGAGTCTTGTAAAACCTTCTTTTTACGTTTACTCTCGTGTTAAAAATCTGAATTCTTCTAGAGTTCCTGATCTCTGGATATGAGTGACTCGTGCTACCATCGTAATTGCGAAGTCT
+
CAAB?CDCAA@@@AB;9;@@A@ACCBABCGCD?BBBB;BC=@?@BCCBBC?BBBBA>A?@@@B?B@BBBBACBA?6?<;7;'<>;@999.9AAB?BBB>AA;>>AABB?BBBBA@@D?AAA;@<@@@@A?>>;>A==188===>?;;<@@@BAAA<@@>;??=C8==AA@A>>>8<;?FC;B8=8=DDDC/?AAAC7==>767<578;@@@@/@@A@C:>:>@<@@BC@@@<@<>==><:::@=???A===@@AAAAAA???AC<A<==>>6949<772:??>
@ATNG8:00943:06330
GATGGTAGGACGAGCGTCTGAGAGGTACTCATTCGTTTCGGAAGAGACAGGTACGTTAATAGTTAATAGCGTACTTCTTTTTCTTGCTTTCGTGGTATTCTTGCTAGTTACACTAGCCATCCTTACTGCGCTTCGATTGTGTGCGTACTGCTGCAATATTGTTAACGTGAGTCTTGTAAAACCTTCTTTTTACGTTTACTCTCGTGTTAAAAATCTGAATTCTTCTAGAGTTCCTGATCTTCTGGGCTGCGCTGATATGCGCTACCATCGTAATTGCGAAGTCT
+
BBBB?BAC?BCBBCA=@<?@@@@@?BCDCDAA?BDCF>AA?BAJBB@ACD?AACCC?A=ACBC>B>BC@AABAB@?BBBBB0AA>BCCB>BCCC@CCD@CC@CCCCCCAA@@CBBBD@CCB?C@ECCC@@@C@CCCC?CCAAABB@BAA@@@A@C@CAA>AC@D?BBDBBBCBB?BCCDC<B?B;;;;;:*:CCCJ>BBDCCBBBBBGEEED2CCCBC@DACD?CCBA@@C@C@CBBBBB>AAHE>CBA@ABBCCCCCCCCCBBBBDC@@AC@G;;;DFACAAA
@ATNG8:00948:06337
GATGGTAGACATATCGTACTCTCTGTACTCATTCGTTCGGAAGAGACAGGTACGTTAATAGTTAATAGCGTACTTCTTTTTCTTGCTTTCGTGGTATTCTTGCTAGTTACACTAGCCATCCTTACTGCGCTTCGATTGTGTGCGTACTGCTGCAATATTGTTAACGTGAGTCTTGTAAAACCTTCTTTTTACGTTTACTCTCGTGTTAAAAATCTGAATTCTTCTAGAGTTCCTGATCTTCTGGGTCTACGCTCGTCGCGCTACCATCGTAATTGCGAAGTCT
+
955<;AEGBBBB=BBBCBCFCBBBC@DCDBBB?BBC@CD@D?BBBBBBA?ABAAA?BACBBA?A?ABBCBBA:?69999:+=?8@:00(/00/386618B?BBBCBB?BBBB>>>>;>BB=B=@@?888;;;@AAA;>>>>>AA>>>AB>9<<=168;=DD7;7;B@@@@@AA8=8888,89>;>ADDD/A@AAB8??@@@==>>><@ABA/@>>>?<?<??<@@A@>>>=B<@@@B@@9?99919>99:???@ABA>==>>>A<AAAAAB:>:>@@@;@>>>
@ATNG8:00949:06313
GATGGTAGTGTGTCTCTGAGAGTAGTACTCATTCGTTTCGGAAGAGACAGGTACGTTAATAGTTAATAGCGTACTTCTTTTTCTTGCTTTCGTGGTATTCTTGCTAGTTACACTAGCCATCCTTACTGCGCTTCGATTGTGTGCGTACTGCTGCAATATTGTTAACGTGAGTCTTGTAAAACCTTCTTTTTACGTTTACTCTCGTGTTAAAAATCTGAATTCTTCTAGAGTTCCTGATCTTCTGGAGATATCATCAGCGAGCTACCATCGTAATTGCGAAGTCT
+
@A998:<@CA@@???@@CCBBBAAACBB@@@B?BAAF=BB@C?@AABBBB?CFEDD@B?CFDD@D=BBCDCCCBB>BCCBC5BB>BABB;BBBB?BBBACH@CBBA@A?ACGCBBBC?BBC@C@CCCCCCCC@C@@@=BBBBBCBBBCCCCCBBB?BBC@CE>@>@B@@@DBBB>?:;;;.;5;>;;<;<*;BBBC>ABDCDCCBBB@DFDD5CCCCC@B@ED@DDDCBBB?B?AAABCC@CBC@CCCCCDCCCDDDCEBCCCCC@C9::CD?B?BBCD@CBBB
@ATNG8:00952:06340
GATGGTAGGACGAGCGTCTGAGAGGTACTCATTCGTTTCGGAAGAGACAGGTACGTTTAATAGTTAATAGCGTACTTCTTTTTCTTTGCTTTCGTGGTATTCTTGCTAGTTACACTACGCCATCCTTACTGCGCTTCGATTGTGTGCGTACTGCTGCAATATTGTTAACGTGAGTCTTGTAAAACCTCCTTTTTACGTTTACTCTCGTGTTAAAAATCTGAATTCTTCTAGAGTTCCTGATCTTCTGGGTGCGCTACAGTCTCTCTACCATCGTAATTGCGAAGTCT
+
BBCB@CBA<?@@;<@@AA@@@BBC@BBA@@;<:;CEK?CC?CABBA@@@A?BCB;<<)9;@;@A=A@C@=BD;;9A=A@???,9:9)9>;<4>=CC@CAA=?B79;@@CDACCBBB;;;B<@@C@B@HCA@CCBB>BBAA?CBCBBB@@@AAABBBAD@BCC@CC@C?AACBBBDCC>A;;;;.;59?9@CCC5BBCCG=BABA@@A@==29999':==@?=@@BB=@A@AA@@=A@CBBB@@=@@CC>BCBBBCBA@CCCBB;;;CC@CBBBBC@C?ABCEAECBB
@ATNG8:00958:06331
GATGGTAGAGAGACTGTAGCGCACCCAGAAGATCAGGAACTCTAGAAGAATTCAGATTTTTAACACGAGAGTAAACGTAAAAAGAAGGTTTTACAAGACTCACGTTAACAATATTGCAGCAGTACGCACACAATCGAAGCGCAGTAAGGATGGCTAGTGTAACTAGCAAGAATACCACGAAAGCAAGAAAAAAGAAGTACGCTATTAACTATTAACGTACCTGTCTCTTCCGAAACGAATGAGTACCTCTCAGACGCTCGTCCTACCATCGTAATTGCGAAGTCT
+
FDCC>BBBCBCCCD;99CA@CCAAA:AA@=BCBBCC@C?B;;;@@C?BB@B=?@A@AAAA.@<??>?@@@<9:9,9=@AAA@1@A=A:@@@7@CC>BBAADBBBC?C@BB?BBA?BCCCDCCCDDDECCBBB@BCCB?CCCBBBBC?D@CBB?BCCCCCCC@BBBBBB@BB?BA@;??AAA;@==9:99999%9@;A?=?A=@??<@<=;AB0858@BBBACCBCBCD?B?BAA99:9:?AABCCC@CBBBBBA@@@@A@@@<ABB=?===CK@C>AABB?BBBB
@ATNG8:00959:06344
GATGGTAGAGTATCATGTGTATCTCCAGAAGATCAGGAACTCTAGAAGAATTCAGATTTTTAACACGAGAGTAAACGTAAAAAGAAGGTTTTACAAGACTCACGTTAACAATATTGCAGCAGTACGCACACAATCGAAGCGCAGTAAGGATGGCTAGTGTAACTAGCAAGAATACCACGAAAGCAAGAAATAGAAGTACGCTATCAACTATTAACGTACCTGTCTCTTCCGAAACGAATGAGTACTACTCTCAGAGACACACTACCATCGTAATTGCGAAGTCT
+
:::@7;ABBBCDC@@ABBBBBBBAA=@A@@BBABCD@D?@@CCCCC?AA=A>@@@;;;;;';5@><B<<BGGDD=BBAAAAA,@BACAFDC<BBB?B@@@AAABB?B?@@=@BB?BBBCBBBCBCBBCHCCBBBBCD@C:;:DCCC@DACCC@C?@@BBBF@AAABBAACC@BBC=@?BBB=BBB?AAA<ACCC?BBAA99;CC<;:;BAA=A?ACECD@C@@@AA@?@?:::5:AB?DBBCCBBAAABBB?>@AAABBCCCCBB?BAAABB=@;@@AA>B@@?
@ATNG8:00960:06316
GATGGTAGCACGACACGACGATGTGTACTCATTCGTTTCGGAAGAGACAGGTACGTTAATAGTTAATAGCGTACTTCTTTTTCTTGCTTTCGTGGTATTCTTGCTAGTTACACTAGCCTTCCTTACTGCGCTTCGATTGTGTGCGTACTGCTGCAATATTGTTAACGTGAGTCTTGTAAAACCTTCTTTTTACGTTTACTCTCGTGTTAAAAATCTGAATTCTTCTAGAGTTCCTGATCTTCTGGAGATATCATCAGCGAGCTACCATCGTAATTGCGAAGTCT
+
>?;A<@?CCBBB=DDCCEBBAABBBDCCBBBCACECG>CC?E@EECCCCB?CCCBB@B?BCCC@C?CCAABBBBB?BBBBB2AA?A88829@@??BBA?AB>AA@B@@=ABBBDBBB?B<@<@?BBBBB>>>9;@9:7:ABB=<<AAAA;<;@>>;<AA7>>;A8<<;==@???<?>>>>2=8=;??AAA/@A888-8;:;?@;::<18888(6>>;?<@=AA=AAA???@<@=AAAA@A7;8><@>>>@?@AAA@@@B>>>@AA<?788@D;@<??>>;>@?@
@ATNG8:00930:06362
GATGGTAGTACATGATAGACGACACCAGAAGATCAGGAACTCTAGAAGAATTCAGATTTTTAACACGAGAGTAAACGTAAAAAGAATGGTTTTACAAGACTCACGTTTAACAATATTGCAGCAGTACGCACACAATCGAAGCGCAGTAAGGATGGCTAGTGTAACTAGCAAGAATACCACGAAAGCAAGAAAAAAGAAGTTACGCTATTAACTATTAACGATACCTGTCTCTTCCGAAAACGAATGAGTACGTGTGCGACGTGTCTCCTACCATCGTAATTGCGAAGTCT
+
ABCD?BCCC@A@AA<@ABA@@A@@@5>AB=CBCCCC@C@;;;;==>7;;9=?@?<55555'5;;@A>B@BBBCB<@B@@AA@0=B,//)///&/::6==@><@@9;;,;<BB=B;;45AA@@@@B@A;;:BBCC@CCBB?BBBBBCCC@C@DAA?BBBBDCCC>@AABBB@CE@CBC9::@@?9?@@<@AAAAB(?A=:949?@AABB?B?AAABAE?AA??:;48759979482....&...(..335522252225777876557058>5=>>@CC?C@CCEC@C;;:
@ATNG8:00932:06391
GATGGTAGCACGACACGACGATGTGTACTCATTCGTTTCGGAAGAGACAGGTACGTTAATAGTTAATAGCGTACTTCTTTTTCTTGCTTTCGTGGTATTCTTGCTAGTTACACTAGCCATCCTTACTGCGCTTCGATTGTGTGCGTACTGCTGCAATATTGTTAACGTGAGTCTTGTAAAACCTTCTTTTTACGTTTACTCTCGTGTTAAAAATCTGAATTCTTCTAGAGTTCCTGATCTTCTGGACGACGCGCACTGACACTACCATCGTAATTGCGAAGTCT
+
;;<A@CBBBBBC;;;;;;;;;<AAB@CCBCBB?B;;;7<C@JACDCCCBB?BBC@@=@@BABE@B?CCBBABBAA>ACB=B1??<??;>7>00/6:/004:<89;;/0)/<=;>ABB?BBC?>;>@?99;>>;>AAB<>>>A@@@A@@@>>===@::;;<??<@<@@@BBBBAA:==ABA5?5:4::9:9+:>?BE:@:;;?>?=;;56;::+;///95;6CB:>>>>>>>=A=@@@@@B=;:::??99:=<=>>===>>=;;;=9=A>=;;5:4:7695///;
@ATNG8:00936:06387
GATGGTAGCTCACGTACGTCACACGTACTCATTCGTTTCGGAAGAGACAGGTACGTTAATAGTTAATAGCGTACTTCTTTTTCTTGCTTTCGTGGTATTCTTGCTAGTTACACTAGCCATCCTTACTGCGCTTCGATTGTGTGCGTACTGCTGCAATATTGTTAACGTGAGTCTTGTAAAACCTTCTTTTTACGTTTACTCTCGTGTTAAAAATCTGAATTCTTCTAGAGTTCCTGATCTTCTGGTATGACTAGTGTACTACTACCATCGTAATTGCGAAGTCT
+
5<>F@DBCCBBB@@@BA@ACCBBBCCCBBBBB?BCCC>CGADACCBBBCC@CCAB@?C@CCCC@D@B@@@BBBBB@BAAAA2AA>BBCC>CBBA?BBB=AA?CBBBBB<>>BBBCDD>BBB?B??A@<>>>@<A>>>:==@@?>>>@@AAAA<<;69::5;;5;=@@@?@AA@@9<:;9:-:1:3:<ABC/>>888-7:::>AA>==18786(29:7>6=8>?<?AAA=88184:==A;;6;;>;?BBBAA????@@AA=>=@@@<@>;;55.64::993::::
@ATNG8:00956:06384
GATGGTAGTATATCGCGTCTATCCAGAAGATCAGGAACTCTAGAAGAATTCAGATTTTTAACACTGAGAGTAAACGTAAAAAGAAGGTTTTACAAGATCTCACGTTAACAATATTGCAGCAGTGCGCACACAATCGAAGCGCAGTAAGGATGGCTAGTGTAACTAGCAAGAATACCACGAAAGCAAGAAAAAGAAGTACGACTATTACTATTAACGTACCTGTCTCTTCCGAAACGAATGAGTAACTGTATCTATGTGTGCGCTACCATCGTAATTTCGCGAAGTACTT
+
@ABB@BCCBBBDBCBBB@@ABBB>BCA@CCAAAA<@<@@BAA@@<@@<@=A@::9999)06:;0////99;:;5;9/----$--(-0666&--6066633373;;561650...(..-,,,------566672:===89;88=;;;7;<@?C?@>>??A>?;????AA=AB<???<@@@@>79//)/9999*873<755AB:;<=<@===@<@8=87888==?@>=>59479@7>??8;;8999468676889223:>77478>AA;>=997;/77(2257:38....(
@ATNG8:00968:05802
GATGGTAGATATATGCACGCTCTACCAGAAGATCAGGAACTCTAGAAGAATTCAGATTTTTAACACGAGAGTAAACGTAAAAAGAAGGTTTTACAAGACTCACGTTAACAATATTGCAGCAGTACGCACACAATCGAAGCGCAGTAAGGATGGCTAGCGTAACTAGCAAGAATACCACGAAAGCAAGAAAAAGAAGTACGCTATTAACTATTAACGTACCTGTCTCTTCCGAAACGAATGAGTACGAGAGAGCACACGTGTCTACCATCGTAATTGCGAAGTCT
+
::8@<@A<<<B;;;CA;66=??C@<7;<<7<A9:49.4.5==;;;<5371727739:<<<);633348::;:;;5;;ACCCC5@@=@;AAA9BBB=@ACAAA@BA=@=@C@CBA>@?@@AABCCCCCCBBDC?BBBB@BBCCAAAB?C@BCB=@@A;;;AA>ACBBBAACDAABA@???BD>DAA;9999:(8>;==><@;;;@=@=;99;;?28:A@?=B@@@??>?B>BBB=A@?<>?ACCDCAAAAB???C???????BBBB<?888AA@C?BACC>A9:9
@ATNG8:00974:05793
GATGGTAGCGAGCGAGTGTGTATATCAGAATATCAGGAACTCTAGAAGAATTCAGATTTTTAACACGAGAGTAAACGTAAAAAGAAGGTTTTACAAGACTCACGTTAACAATATTGCAGCAGTACGCACACAATCGAAGCGCAGTAAGGATGGCTAGTGTAACTAGCAAGAATACCACGAAAGCAAGAAAAAGAAGTACGCTATTAACTATTAACGTACCTGTCTCTTCCGAAACGAATGAGTACGAGAGTCAGATCAGAGCTATCGTAATTGCGAAGTCT
+
A?@A5449444556>><=<CCDCEAB<00)0>==@B@C?CCBCFCB?BC6;8;AACCBBB.;69>@?AA>?A@A<A:;9BCB1CC@C>BBB7B;;7;BA>=>99:24.4<7<>=?<<BBBBBCBBBBBCBCB9;;AC@BBBAAA@@<A=@BB@BBBCBBBB?CCBBBA=@@=@A@=AAA@@;=89198989(7<8>@ABBB@@B?C?CD8758;A>;;;>AA;;;BB@D@CDE>C@@?@BCFCCCCCBBBAADBBBBCE@?@AB@@?>><@000@@<@>>;
@ATNG8:00977:05800
GATGGTAGTGCGTGAGAGAGAGACCCAGAAGATCAGGAACTCTAGAAGAATTCAGATTTTTAACACGAGAGTAAACGTAAAAAGAAGGTTTTACAAGACTCACGTTAACAATATTGCAGCAGTACGCACACAATCGAAGCGCAGTAAGGATGGCTAGTGTAACTAGCAAGAATACCACGAAAGCAAGAAAAAAGAAGTACGCTATTAACTATTAACGTACCTGTCTCTTCCGAAACGAATGAGTACGAGTGAGCACACGTGTCTACCATCGTAATTGCGAAGTCT
+
ACBB?BBBBCDB;;9CBBBBBBA@@;;;;>C@@A;9098@BCCAAC@CC@D????9:999'94@@@AA@BBA@A<ABBBEEE5ED?C7;;;.;BB?BBBCCCDCC@D@CB?BBB>BBBCCCCCBBBCA@@BC@ECBB@BBBBCCBB@B?C:;7;BB@@@CC@BABBAB?BD?BBB5::??=5<>>;99:9:9%9@;??>?BBB;:6;:==@?=B===BBB@CCDA?@@@CACCB>CDD?BAAABBBBBABABCBBBBBCBBAAADD?BBAA@A=?:@AAB?B???
@ATNG8:00981:05774
GATGGTAGTCTCAGATAGTCTATAGTACTTTCGTTTCGGAAGAGACAGGTACGTTAATAGTTAATAGCGTACTTCTTTTTCTTGCTTTCGTGGTATTCTTGCTAGTTACACTAGCCATCCTTACTGCGCTTCGATTGTGTGCGTACTGCTGCAATATTGTTAACGTGAGTCTTGTAAAACCTTCTTTTTACGTTTACTCTCGTGTTAAAAATCTGAATTCTTCTAGAGTTCCTGATCTTCTGGAGATATCATCAGCGAGCTACCATCGTAATTGCGAAGTCT
+
;<<A?BABBBBBBBBCCECDCCCCGEDBBB=BBBC>BCAD@CCC@@CD@BB@AA@B>BCAA=B=A@AABBCBB@BBBBB5BA=B@@@;?CAA>BAB@DC@CCCCCC?BBBBBBBC@CCC<?;?@AAAAAA>???B>:9:;??;;;>>>=;;;:3:7967818==<><???=?575656'6196;<@@A/A???B7;9?99788//(////(/9<;<9=;@@=????@@@=A=;;;;<=-//<9<:66;??@@AA==>==>>==8=;;;?@=E<==>A<>>@@
@ATNG8:00983:05797
GATGGTAGGACGAGCGTCTGAGAGGTACTCATTCGTTTCGGAAGAGACAGGTACGTTAATAGTTAATAGCGTACTTCTTTTTCTTGCTTTCGTGGTATTCTTGCTAGTTACACTAGCCATCCTTACTGCGCTTCGATTGTGTGCGTACTGCTGCAATATTGTTAACGTGAGTCTTGTAAAACCTTCTTTTTACGTTTACTCTCGTGTTAAAAATCTGAATTCTTCTAGAGTTCCTGATCTTCTGGTATACACACTCGCTCGCTACCATCGTAATTGCGAAGTCT
+
:;;>9==B?B996?>CBBBCGBBB?B;;;BAB@DBDD>CC@C@CCCABBFACCCCC>B?BBBC@C?CFCCCDDED?@@BBB2BC@EDDD>BBBB?BBB=BB>BBABBC@BBBBBC@@>ABC@C@BBBBCCCC@CBBB?CCDDCBBAAA@@@@BBB@CCC@BB@B@CABBBBAAA=B;:::-:5;;AACCC2BCBBB>CFEFFGEBBBACFDF5CBCCM@B@BB@CBBDDBB?B@CCBBBC?BBCACCCCC@@@BBB9::BBBBDD@DABBBB@B>BBGFAC@@@
@ATNG8:00988:05773
GATGGTAGGCGAGAGTGAGACGCAGTACTCATTCGTTTCGGAAGAGACAGGTACGTTAATAGTTAATAGCGTACTTCTTTTTCTTGCTTTCGTGGTATTCTTGCTAGTTACACTAGCCATCCTTACTGCGCTTCGATTGTGTGCGTACTGCTGCAATATTGTTAACGTGAGTCTTGTAAAACCTTCTTTTACGTTTACTCTCGTGTTAAAAATCTGAATTCTTCTAGAGTTCCTGATCTTCTGGATATGAGTGACTCGTGCTACCATCGTAATTGCGAAGTCT
+
>ABB@CCJ@CBBB::6;;<<<@ABDCDCED;<;=BIE=BB@CA@A@CCCC@CCCBA>A<@@?A?A<@A?@?C>88687999$38,39BC@ECDA?BBG?BB?BBB@AA>?;>@@887>B@@<=8=>8885:<5;;==5555>99<88:<<<==881888;BB<>;>AC=>=>@?:<8889)89>4:;;;/;><<;1989///76-/)-888+7-//7375>?<>>>BAAA;A<>>A>>><>>>:?;;;>@==>@>?>@9:///:6:;==:>;>9==??:?>>>
@ATNG8:00995:05793
GATTAGTGTGTCTCTGAGAGTAGTACTCATTCGTTTCGGAAGAGACAGGTACGTTAATAGTTAATAGCGTACTTCTTTTTCTTGCTTTCGTGGTATTCTTGCTAGTTACACTAGCCATCCTTACTGCGCTTCGATTGTGTGCGTACTGCTGCAATATTGTTAACGTGAGTCTTGTAAAACCTTCTTTTTACGTTTACTCTCGTGTTAAAAATCTGAATTCTTCTAGAGTTCCTGATCTTCTGGACGACGCGCACTGACACTACCATCGTAATTGCGAAGTCT
+
CCC@CCCABBCBCCCCCCCCBBBDCCCE:9;:CDE>CC?C?CCCCCBB?BDFBC?CAECCC?D?CCFCCBCEF@BBBBB2BB?BBBB>BBBC?CBB?BD:;;CDDD@CCCCCCBB@BCC?C?CCCCCCBB>BCBB?CCCCCCBBCDDBCBBBC?BBB@BC>A?ABCCCBCCC>C;;;;.;>B>AAAAA0@CDFE<AADCCCCCCC@CCDD5CBBBC@C@BD@CCCABAD?C?CACCCC@B@A>ACABBCBCBBBBCCCCCDDD?AACCDD@D=BBCD@D@@@
@ATNG8:00966:05810
GATGGTAGCTCTGCTCTGACTCTCGTACTCATTCGTTTCGGAAGAGACAGGTACGTTAATAGTTAATGGCGTACTTCTTTTTCTTGCTTTCGTGGTATTCTTGCTAGTTACACTAGCCATCCTTACTGCGCTTCGATTGTGTGCGTACTGCTGCATATTGTTAACGTGAGTCTTGTAAAACCTTCTTTTTACGTTTACTCTCGTGTTAAAAATCTGAATTCTTCTAGAGTTCCTGATCTTCTGGTGTCTGATCTGTATCACTACCATCGTAATTGCGAAGTCT
+
@AA?5995555==>===<<666;;<<;;99//)/9;;5;=@B?BA=<<<=155;65.57:55646:A@:=<;55616;AAA+661599909:55.599.55.5<;==?:==>>>>>>7??A?@?@@;;;90;8;;00*0<<056<=>>;;;;;00/;:37:)9.445559666<@>>@>1;49555555$5<99909955555<<<;?AA?+<<:44.439;39::8888.4.3:34455:<=;>>99999999A@@@BB???B?BBBB??9?9==?@:>?@?
@ATNG8:00976:05831
GATGGTAGGTGCACATTAGTGTATCCAGAAGATCAGGAACTCTAGAAGAATTCAGATTTTTAACACGAGAGTAAACGTAAAAAGTAAGGTTTTACAAGACTCACGTTAACAATATTGCAGCAGTACGCACACAATCGAAGCGCAGTAAGGATGGCTAGTGTAACTAGCAAGAATACTACGAAAGCAAGAAAAAGAAGTACGCTATTAACTATTAACGTACCTGTCTCTTCCGAAACGAATGAGTACTGCGTCTCACTCTCGCCTACCATCGTAATTGCGAAGTCT
+
:844.49979:A:;;959;66666>:>>>:=<696;5;8@>?595?<@@?A=@?00/;;?+?:===@A@?<000*0..----$---381:;;/<>>:><696BBAB?B@CBACBB@CCDCDECECCBCCBBCB>AC;;7:@@=BB??=@?BBB?BCCCCAAA?CCBBBC?BC?CDBBBAABB>BBB?ACGDA2BB?CABBB@@@A=A<A???=C=CDCBC?CBBCBBC?CACCC>CCC=AACCCCCCBBAAACBBBCCCCCC?BBC@BAAABB?B>@@CC@BBBB
@ATNG8:00980:05822
GATGGTAGTATAGAGCTCTACATAGTACTCATTCGTTTCGGAAGAGACAGGTACGTTAATAGTTAATAGCGTACTTCTTTTTCTTGCTTTCGTGGTATTCTTGCTAGTTACACTAGCCATCCTTACTGCGCTTCGATTGTGTGCGTACTGCTGCAATATTGTTAACGTGAGTCTTGTAAAACCTTCTTTTTACGTTTACTCTCGTGTTTAAAAATCTGAATTCTTACTAGAGTTCCTGATCTTCTGGTGAGATATGCATGATGCTACCATCGTAATTGCGATGTCT
+
CBBB?BCJEDBAABDCBBBCCCCBCBBBCBCC@BCCC>CE@C?ABACDAA?ACCBB?B>BC?>=?@ECCBAABBB=BBBBB2AA?BAAA<AB@@=@AB>BB?BAAABA>AAAAB?>><>>>=B=???::;=?;?>>><>>>BBC@??@A@?===?:<<<9;:5:;@@@BBBABA<@;:;:/;:>:><=>=,==777,--=---7</7618DDD/A;;6;6;7//*/6::;>>><A:AAAAAA:??B<@@@@@===BAA;>=?<<8996;/--994=--/:::>??A
@ATNG8:00980:05824
GGATGGTAGATATATGCACGCTCTACCAGAAGATCAGGAACTCTAAGAAGAATTCAGAATTTTTTAACACAGAGAGTAAACGTAAAAAAGAAGGTTTTACAAGACTCACGTTAACAATATTGCAGCAGTACGCACACAATCGAAGCGCAGTAAGGATGGCTAGTGTAACTAGCAAGAATACCACGAAAGCAAGAAAAAAGAAGTACGCTATTAACTATTAACGTACCTGTCTCTTCCGAAACGAATGAGTACTACTCTCAGAGACACACTACCATCGTAATTGCGAAGTCT
+
/)/::48=>B@@CDB;66666<=<5505;94;>;566:=8::://)/8366)/)3333-33333#/0////////:::=13333;;;;%7717,333&3371773333///(/(.50....3522555<<>===@@@@9=@?>:>@?===00,0:@0:66=CABCBB9?>;799487<@@=299878)8<<8999999%9=9<>=>@?>@?5978:>>2;5;;A;;7;BAAA@@=?=?AC=A??;9773338777>=777;;6///:888/302:;23368+455<5:;;5
@ATNG8:00984:05830
GATGGTAGTGCGTGAGAGAGAGACCCAGAAGATCAGGAACTCTAGAAGAATTCAGATTTTTAACACGAGAGTAAACGTAAAAAGAAGGTTTTACAAGACTCACGTTAACAATATTGCAGCAGTACGCACACAATCGAAGCGCAGTAAGGATGGCTAGTGTAACTAGCAAGAATACCACGAAAGCAAGAAAAAAGAAGTACGCTATTAACTATTAACGTACCTGTCTCTTCCGAAACGAATGAGTACTGTATCTATGTGTGCGCTACCATCGTAATTGCGAAGTCT
+
;;:@=@B>>=BCCBAB=>BB@C;99069;7<=====9B?966BBAA?;:;;?A@??:<<<+A>AABBBCBBAAD<7466??A+==;@:<AA7@BB@;;;<CBCBC@CACC?CBD@GCC@@@BCBBBBBBBBB@CC@A>AGCAAA;;6;?C;;::BBBCCCB@CBBCCC@AA>BBB?BBBBD;==<999::9:%:>;=@?AB<CCA=A:<<?@;G=A<@@@<@A@@?AB@C?DAD>DBB?BAABBCCDAAA>>?999ABAAAAACCB?AAB@BB?@<BBBC@B@::
@ATNG8:00990:05857
GATGGTAGTATCTGCACACTCTGTCCAGAAGATCAGGAACTCTAGAACGAATTCAGATTTTTAACACGAGAGTAAACGTAAAAAGAAGGTTTTACAAGACTCACGTTAACAATATTGCAGCAGTACGCACACAATCGAAGCGCAGTAAGGATGCTAGTGTAACTAGCAAGAATACCACGAAAGCAAGAAAAAGAAGTTACGCTATTAACTATTAACGTACCTGTCTCTTCCGAAAACGAATGAGTACACATCGTCGTGTCGTGCTACCATCGTAATTGCGAAGTCT
+
;;;;@C;;9@>@B@9>;>;A;>?@A:=BB>BA<00@8<+//8--/9)//7275/4444444$4.439543;9///(///////$/:17)444&49939455599;<8=8=>:669;@A;;;BAABBABBAAAA<A;;;=@@BBCCBB?A>A000A==>>@C?BCC@@?;884:A>:<>777)8==8=@?@@,00*00)/;@ABBB?C=?<=7171575558=<565:<6<53333&3;;6455><8:>:::444555<<<:543:984><88:@8><@?AB?BBBB
@ATNG8:00992:05833
GATGGTAGATATATGCACGCTCTACCAGAAGATCAGGAACTCTAGAAGAATTCAGATTTTTAACACGAGAGTAAACGTAAAAAGAAGGTTTTACAAGACTCACGTTAACAATATTGCAGCAGTACGCACACAATCGAAGCGCAGTAAGGATGGCTAGTGTAACTAGCAAGAATACCACGAAAGCAAGAAAAAGAAGTACGCTATTAACTATTAACGTACCTGTCTCTTCCGAAACGAATGAGTACACACTCTCATATGACACTACCATCGTAATTGCGAAGTCT
+
<<:@9?>>BB@A@DCCCCCDCCCCD@DBA?ABBBAB>B?AAC@@@@?A@=A=AAAAAEED3C>BACBBBBC99928=ABABB5@B?B@DDC;CCCAAAAACCBBB@B@DC@CCC@CDCCCCCCCCCCDCCCB?CCCC?BBBBAA@@<A=ABB@BCDGCCBB?BBBCCC?B@<@@@000@@@7@;><>CDCC2AA?CCCC?@?>A;?;>>??<?<@ACCC?BCBCABB@B>AAB<ABB=??BBBBCCCCAABEBBB??DCCBCABB?F@??AA=@=AAAB?CBBB
@ATNG8:00970:05900
GATGGTAGGCGACATACATACGCGCCAGAAGATCAGGAACTCTAGAAGAATTCAGATTTTTAACACGAGAGTAAACGTAAAAAGAAGGTTTTACAAGACTCACGTTAACAATATTGCAGCAGTACGCACACAATCGAAGCGCAGTAAGGATGGCTAGTGTAACTAGCAAGAATACCACGAAAGCAAGAAAAAGAAGTACGCTATTAACTATTAACGTACCTGTCTCTTCCGAAACGAATGAGTACTGCGTCTCACTCTCGCCTACCATCGTAATTGCGAAGTCT
+
AA;:26>>:>BBBBCCDCIGBBBBB@BCC@FDCCCE@B@BDECBBC@CB?B?AAACCCCC5C@CDFCCCDHBBB:@@:::::*:I>B<AAA8ABBBABBCCBC@@<?=>?<@BC?BBBBCDCC@AACBBBCC@BCBD@DCBBBBBB?CAAAA@BHFGECCC@EDBABB@BB@BCC>??FFD>???=@AABB3BB?BAAAA@@@A394:=@?3:48>CCBAE@@@AAA>A?BKE?CCC?CCCCAADCCCCCCCCBCBCCCCB?BAA?ABBBEC@C?CBBF@BBBB
@ATNG8:00982:05907
GATGGTAGGAGACACGTCGCACACGTACTCATTCGTTTCGGAAGAGACTGGTACGTTAATAGTTAATAGCGTACTTCTTTTTCTTGCTTTCGTGGTATTCTTGCTAGTTACACTAGCCATCCTTACTGCGCTTCGATTGTGTGCGTACTGCTGCAATATTGTTAACGTGAGTCTTGTAAAACCTTCTTTTTACGTTTACTCTCGTGTTAAAAATCTGAATTCTTCTAGAGTTCCTGATCTTCTTGTATACACACTCGCTCGCTACCATCGTAATTGCGAAGTCT
+
CAAA@BCC@CBCCCC@@ACCCBBBCBCCDCCC?CCCI>CB?A?ABBBCCD@@A@DC?B?ACDD@C?AAACBBBBB=@@>?=+??<?:9:79CAA>A??<?C>ABBBBB>??BBCCCC=BBA;A<??>?????;@<::7:??@AA??>@CBA==<=9<<<<>><>=@@@?AABBD<A8888)87=8=BAAA/A>==A:AA???AAAAA8<<<<.<@@??<?=@@;?CCAA>A=A=>>>?AA;?>:??A?;;AAAAAAA@>==@?996;>>>CE<A6::@F=C@@?
@ATNG8:00983:05860
GATGGTAGGACGAGCGTCTGAGAGGTACTCATTCGTTTCGGAAGAGACAGGTACGTTAATAGTTAATAGCGTACTTCTTTTTCTTGCTTTCGTTGTATTCTTGCTAGTTACACTAGCCATCCTTACTGCGCTTCGATTGTGTGCGTACTGCTGCAATATTGTTAACGTGAGTCTTGTAAAACCTTCTTTTTACGTTTACTCTCGTGTTAAAAATCTGAATTCTTCTAGAGTTCCTGATCTTCTGGGTCTACGCTCGTCGCGCTACCATCGTAATTGCGAAGTCT
+
BC>C?BBB>@BBBB@>@@@@AACE@CBAAB;;9<CCD>CC?B@CECBBBC@BBCCC?B?BCDE@C?CDFFGCDCB=;;;;;*;@;@AAA<ABB@ABCC@CB:;;CDBC@CDLCBCBB@BBB@C?CCBBBCCC?BBCDACCBBBBCC@@@ABBBBD@DBB?BC@C?@@@BBCCCIBDCCCC<B?C=<;;;;*;ACEG>A;;;@A@A@A5;;;;*;;;;@=A?BB@CBBCBBB@C?CBCC<;:;BCE<A;;;CAB@A@BBBBBBBBA?AAC@AA<@;@@@@<AAAA
@ATNG8:00984:05886
GATGGTAGGACGAGCGTCTGAGAGGTACTCATTCGTTTCGGAAGAGACAGGTACGTTAATAGTTAATAGCGTACTTCTTTTTCTTGCTTTCGTGGTATTCTTGCTAGTTACACTAGCCATCCTTACTGCGCTTCGATTGTGTGCGTACTGCTGCAATATTGTTAACGTGAGTCTTGTAAAACCTTCTTTTTACGTTTACTCTCGTGTTAAAAATCTGAATTCTTCTAGAGTTCCTGATCTTCTGGGTGCGCTACAGTCTCTCTACCATCGTAATTGCGAAGTCT
+
@@>A<@AA=A;;6?<=<<@ABBBC@CCCDCCC@CAAE>BC?B@CBBBBDD@BBCCIAC?AACE@C@CCCCCDCAA?ABCDC09:449>>6ACBB>B<;59C=;;;CCD@CBBBCCDB@CCC@B@CBBBB@?@=@BBC@DCCCCCBBBBBBFCCCC@C@?;?@<@<@AB@@AFCC@CCCCC:B@C@CCDDD2BBBBB;BAAAABBBBA5;;;;*;@AAB7;7;D?@A@BBAA?BHEFBBBC?AACI?CCBBBD;;;KCCBBBBCCB?B@;;;C?B:<;FGACDCC
@ATNG8:01013:05882
GATGGTAGGCGAGAGTGAGACGCAGTACTCATTCGTTTCGGAAGAGACAGGTACGTTAATAGTTAATAGCGTACTTCTTTTTCTTGCTTTCGTGGTATTCTTGCTAGTTACACTAGCCATCCTTACTGCGCTTCATTGTGTGCGTACTGCTGCAATATTGTTAACGTGAGTCTTGTAAAACCTTCTTTTTACGTTTACTCTCGTGTTAAAAATCTGAATTCTTCTAGAGTTCTTGATCTTTCTGGGCAGACTCTCACACGCCTACCATCGTAATTGCGAAGTCT
+
::/0)/::5:ABBBBABBBB;69BCCBBB@997:BBB=CE@C@DCCCDBD@CCCBA?@?BFCC@C>@@DBCBBAC>DBCCC3BA>@??;7=A@A=AAC?CA?A@@A@@;??AACCAA=ADD>D=>>;><>>?:===;===>BBAAA@@>====A<===<>>9=:==>AAACDD<?7787)84:5;ADDD/A@???9?@@=>=BA;:4;===.>=>>D=F=DA;AAAA===9//*/::666-7<=A8@=>>>>=AAAAAAAA;?@A=A==<@@<A<@>>><@@;;
@ATNG8:00965:05950
GATGGTAGCGCACACATAGATACAGTACTCATTCGTTTCGGAAGAGACAGGTACGTTAATAGTTAATAGCGTACTTCTTTTTCTTGCTTTCGTGGTATTCTTGCTAGTTACACTAGCCATCCTTACTGCGCTTCGATTGTGTGCGTACTGCTGCAATATTGTTAACGTGAGTCTTGTAAAACCTTCTTTTTACGTTTACTCTCGTGTTAAAAATCTGAATTCTTTCTAGAGTTCCTGATCTTCTGGGTGTATCAGCGAGTATCTACCATCGTAATTGCGAAGTCT
+
@@CC@CDCCDBBCBCBBBCCDCCBCCBBBDBB?ABBD>DD>B@BBCBBBB@BBBBC@D@CBBC?C@CDBBBCBBA=>>???0?A>BBBC>CCCB@BCF@CI;;;CCCI@CCCCCDCC@CCC?B?CCCC@CCD@CCCC?CBBCCBDDCCBBBBCCC@D??>?C@C?CBBBCCCCB@BDCDC;C?B=;;:::*:B:::8;CCCCCCCDC@BBBB5BBABC?A>A@@=@CDCBA@>A@EDDCDE?B:;:9:BBDFBBBCCBBBCEDF999:BBCCC@C@CCCC?CA??
@ATNG8:00969:05919
GATTAGTATAGAGCTCTACATAGTACTCATTCGTTTCGGAAGAGACAGGTACGTTAATAGTTAATAGCGTACTTCTTTTTCTTGCTTTCGTGGTATTCTTGCTAGTCACACTAGCCATCCTTACTGCGCTTCGATTGTGTGCGTACTGCTGCAATATTGTTAACGTGAGTCTTGTAAAACCTTCTTTTTACGTTTACTCTCGTGTTAAAAATCTGTATTCTTCTAGAGTTCCTGATCTTCTGGCGCTCTGTCACGTCTGCTACCATCGTAATTGCGAAGTCT
+
CBB?BCCCBCCEC@@@>>;A669BBBCCBB?B@@@=@C>B>;;<BB<;6:A==A=@<?BBB?B?BB???DBAA?@A@@@.<=;=778.3;<<:=BB;=?>AA@AA???BBBBCBA<@@@<?<?BB>>;;;<??=>:887>9:9??>>::9=<=3867;?F:>:=>?BAAABB678@@?5@7;7;>EGD/ADDDD588>?C@@888<AAAA/AA>>=@@=>>;?>A@@@?=B;????AB:99:6///67::=A??;;;>>>BBB;>>??;;6;3;;LD@FBCB
@ATNG8:00972:05943
GATGGTAGACATATCGTACTCTCTGTACTCATTCGTTTCGGAAGAGACAGGTACGTTAATAGTTAATAGCGTACTTCTTTTTCTTGCTTTCGTTGGTATTCTTGCTAGTTACACTAGCCATCCTTACTGCGCTTCGATTGTGTGCGTACTGCTGCAATATTGTTAACGTGAGTCTTGTAAAACCTTCTTTTTACGTTTACTCTCGTGTTAAAAATCTGAATTCTTCTAGAGTTCCTGATCTTCTGGATATGAGTGACTCGTGCTACCATCGTAATTGCGAAGTCT
+
=A=C@DCBBBCBBBCCCCEBCDDCCFDCC@B@=@A@A;B@=A?BCBCBEK?CCBBB@D?BBBB@B@AAAA?>?99439:::+:B?A@<=5=0.(.).-.)/;6<<=?AB=AAFCA@>>=DAA=A=AAA>>>?A<A=<<<@@@AAA@==>???@???<======:><???@@AA@@:>>ACB6A:=8<>===/=>=>>9>>AABAAA>>;>A@@/@>>>B<A<AA=CDAAA>><>=??BD;:7;@A=AA@@@A:::A@@@AAAAAAA=@;;;AA<?9==@@=?==<
@ATNG8:00976:05940
GATGGTAGATACTCGCTGATACACCCAGAAGATCAGGAACTCTAGAAGAATTCAGATTTTTATCACGAGAGTAAACGTAAAAAGAAGGTTTTACAAGACTCACGTTAACAATATTGCAGCAGTACGCACACAATCGAAGCGCAGTAAGGATGGCTAGTGTAACTAGCAAGAATACCACGAAAGCAAGAAAAAAGAAGTACGCTATTAACTATTAACGTACCTGTCTCTTCTGAAACGAATGAGTACATAGATATACGTATAGCTACCATCGTAATTGCGAAGTCT
+
<<<B@DBBBBAAAB@ABCCCCCCCC?CCC@CCBB@@?A@CCC<<9C?CC?D?::9@@BBB3B???BAAABBCCC>@?A@GEE5BB?B?CED;BCCBCBAACBCBCABACC@BCD?CBCBBBBBDGCFBBBBC@CBAB?CBCCDCCB@C@C998:BBBBCCC@BBBAAA>?>;?CC=@A???8;;;89999::%:A<AABACCCAE:>8;;AB<@<>>BCC?BB@@?@??BCCCD>CBB>AADCEBBBCDCCAAACCCC??A@?@>><>>>>CC@C;>>BB?BA;;
@ATNG8:00977:05918
GATGGTAGAGTACAGTGTAGTAGACCAGAAGATCAGGAACTTCGTAAGAAGAATTCAGATTTTTAACACGAGAGTAACGTAAAAAGAATGGTTTTACAAGTACTCACGTTTAACAATATTGCAGCAGTACGCACACAATCGAAGCGCAGTAAGGATGGCTAGTGTAACTAGCAAGAATACCACGAAAGCAAGAAAAAAGAAGTTACGTCTATTAACTATTAACTGATACCTGTCTCTTCCGAAACGAATGAGTACAGCACTCTCATATGACACTACCATCGTAATTGCGAAGTCT
+
???@@DBBAB@955<;;9@A@;;9:.5557<<<@55.4599.4444.4:79949283338888'8-3373//88//(///////$495::5999.7:<;000<999:555)439:5<<<7<=556=<<=??@G=BBC<@A<A@CBBBB??>;@=@:905@B??<<<75444;;7<=8AA<588:;;5;:93779999%3<37766:///879-2,255=2715556:;;88////.538.575-59=499822222229222976698869<=888;A88:<<8;4>>::39=?@
@ATNG8:00982:05955
GATGTAGCACACGAGATCTCATCGTACTCATTCGTTTCGGAAGAGACAGGTACGTTAATAGTTAATAGCGTACTTCTTTTTCTTGCTTTTCGTGGTATTCTTGCTAGTTACACTAGCCATCCTTACTGCGCTTCGATTGTGTGCGTACTGCTGCAATATTGTTAACGTGAGTCTTGTAAAACCTTCTTTTTACGTTTACTCTCGTGTTAAAAATCTGAATTCTTCTAGAGTTCCTGATCTTCTGGTGAGATATGCATGATGCTACCATGTAATTGCAAGT
+
<<5;6==>599555;;BCBAA>;;::;:>=>9@9;9.5;496;>@BB;;9;CA@A6;.9A?@<B@CBCCBBBAA@:9999)9<;=8978&3<<A9BA@=@?9;0009:56688:8<<<:B@@B@BB>AA>>A=AA@@<>>@?>?>??@@@?<<::5:;;:>>5;5;;=A===?>9:::89*86<6<<BBB.;;BBD:??C;;;>>==::@@@,=///=6=4=><AAB>:::<A<;;;?@@<???<=<<::///=<<=>>;;;BBB<==:==7<+--3)-,
@ATNG8:00989:05930
GATGGTAGATATATGCACGCTCTACCAGAAGATCAGGAACTCTAGAAGAATTCAGATTTTTAACACGAGAGTAAACGTAAAAAGAAGGTTTTACAAGACTCACGTTAACAATATTGCAGCAGTACGCACACAATCGAAGCGCAGTAAGGATGGCTAGTGTAACTATCAAGAATACCACGAAAGCAAGAAAAAGAAGTACGCTATTAACTATTAACGTACCTGTCTCTTCCGAAACGAATGAGTACATAGATATTCGTATAGCTACCATCGTAATTGCGAAGTCT
+
===D@DDBBCDCCAAAHCCCBCCCD@BBB=BCB@@@@B?@@@BBAA>AB?B???>====>,=<@AABBBBCBBB=A@AAAAA2AA?B>CCB;BCC@D;;;CCCBC@C@CC@BBB?CCBABDDDBABBBBCCC@CBBB?AACCCCBB?CADBB?BCCCBCCC@CCABBC@AA>AED=AA9::28=>;99:9:(9=9=??BCEBCB=;7;ABA7;7;ABBB?BB@@@AB>A?BAD=B?@=@BBBBBBBBBBBBCC?BBB@@;;;A@@=A???CC?C?BBBB?CCBB
@ATNG8:00995:05912
GATGGTAGTATCTGTCTACGAGAGCCAGAAGATCAGGAACTCTAGAAGAATTCAGATTTTTAACACGAGAGTAAAGTAAAAAGAAGGTTTTACAATGACTCACGTTAACAATATTGCAGCAGTACGCACACAATCGAAGCGCAGTAAGGATGGCTAGTGTAACTAGCAAGAATACCACGAAAGCAAGAAAAGAAGTACGACTATTTAACTATTAACGTACCTGTCTCTTCCGAAACGAATGAGTACTACTCTCAGAGACACACTACCATCGTAATTGCGAAGTCT
+
/8:>?BABBB:;9BBBBBCBAAABB>AA@?B@@@A@?@900////::<<8=8554@BCAC1?8=>;773@=@??6<99999(9A>@<@AA5@=>0//95/62298484--(---(---.552226778<6789895:6:<588;;;;A<=>=<>@>>>@@@<@>??7617?:>?A8;;>CB9@@>:8555'8:4:;=>;;::888)/7////165;??==9=>?===A=A=@?A:>>>8::>=775><><=A@@=>==C@?>>BBA<AAA>>>:?7:::A:>886
@ATNG8:01010:05925
GATGGTAGCATCATGCATATCTCACCAGAAGATCAGGAACTCTAGAAGAATTCAGATTTTTAACACGAGAGTAAACGTAAAAAGAAGGTTTTACAAGACTCACGTTAACAATATTGCAGCAGTACGCACACAATCGAAGCGCAGTAAGGATGGCTAGTGTAACTAGCAATAATACCACGAAAGCAAGAAAAAAGAAGTACGCTATTAACTATTAACGTACCTGTCTCTTCCGAAACGAATGAGTACAGAGAGTACGATATGTCTACCATCGTAATTTGCGAAGTCT
+
AA?@?BBDBBBBBBBBGCCCCDCCC@BCC@CBBB@@=@<@@BCCCB@BB?BG?@?BCCCC+@?BBCBBBBCBBB>BBBBBAA3@@<A;@@@7@BA=ABBAIGFDC@C@CC@BAC?CCCCDDCCCECCCCC999;CAA>BCCCCCAA?BGDDC@CCCDCCBB?BBBBCC?BC>AAA49:==<5===;::::9:%:<;<:79BBDAA?A@>9AA9?<?BBBB>AA;;;AB@C?BBC>CCD>AABBCCCCBBBBBBBCAA@BBB>><AA?>;:?==5::3:A>>;;::=
@ATNG8:00966:05983
GATGGTAGTATATCGCGTCGCTATCCAGAAGATCAGGAACTCTAGAAGAATTCAGATTTTTAACACGAGAGTAAACGTAAAAAGAAGGTTTTACAAGACTCACGTTACAATATTGCAGCAGTACGCACACAATCGAAGCGCAGGTAAGGATGGCTAGTGTAACTAGCAAGAATACCACGAAAGCAAGAAAAAGAAGTACGCTATTAACTATTAACGTACCTGTCTCTTCCGAAACGAATGAGTACACACTCTCATATGACACTACCATCGTAATTGCGAAGTCT
+
5::;7@DB@CBABBCCAAABCGCDC>AAA=@A@@@@6;69CB@AAC@CB>A>A?@;;;<;*:?ACCCBCBBBAB<@??@@AA2@B@C?BMF<BAB=BACCDCCCC@BBC@BBB?CCCABBBCCBBCCCCCC@CC??>@AA@BC?BB?B?CBB?BCCDDCCB?BABBCD@BB@AAA=??CCC:???<?CCCD3BB?BAAABCB@@:=:=>>=1838>CBEAEDAAABA=A?ABB=E@?=@CFBBBBBCCCCCCBB@@@BBBAABCC@CAABCC?B?BCAA?ACBB
@ATNG8:00974:05978
GATGGTAGCACACGAGATCTCATCGTACTCATTCGTTTCGGAAGAGACAGGTACGTTAATAGTTAATAGCGTACTTCTTTTTCTTGCTTTCGTGGTATTCTTGCTAGTTACACTAGCCATCCTTACTGCGCTTCGATTGTGTGCGTACTGCTGCAATATTGTTAACGTGAGTCTTGTAAAACCTTCTTTTTACGTTTACTCTCGTGTTAAAAATCTTGAATTCTTCTAGAGTTCCTGATATTCTGGTGTCTGATCTGTATCACTACCATCGTAATTGCGAAGTCT
+
<<<@?AA@;;5<<@@:;6<;;;<<;CCCBCAA>AAED?DD@C@CCCBA@;:===<<8<7<<995:5:::::<:::8;;;;:$34033<=2:;;;:<BA8==98:93:>6>>@A>?@D@BBB?C?BB=A;<<<:?787;<<<>>>A>>>@AA:;;@<@??;?>8=8=>>:99=67,//;>@.@06*66;9;*:552=)2276688:88+2255'256,5A:?9??8<76///=9@9=AAD;;679:6///77=AAA??@CB>;;;;C;=>;;;C<C5776617///
@ATNG8:00977:05961
GATGGTAGTATCTGTCTACGAGAGCCAGAAGATCAGGAACTCTAGAAGAATTCAGATTTTTAACACGAGAGTAAACGTAAAAAGAAGGTTTTACAAGACTCACGTTAACAATATTGCAGCAGTACGCACACAATCGAAGCGCAGTAAGGATGGCTAGTGTAACTAGCAAGAATACCACGAAAGCAGAAAAAGAAGTACGCTATTAACTATTAACGTACCTGTCTCTTCCGAAACGAATGAGTACACATCGTCGTGTCGTGCTACCATCGTAATTGCGATGTCT
+
;;;A;;;=>C?A;@@?>;<9/////5<::6;<AA<>9<,//76633-33-3433377777'717888;<==BCC>?===7;;,//)/)///,/;>6;666>B>DD:;;;C@BCC@BBDBBCCCECCBCBBBB?@@00-0??@<@@?;@;@;:4:>?@B@@@@CBBBDB>AA<???077=@@9<444=?=C17857787CBA?A7;7:==A8=8==A;;6;@A@ACC=?<>=>5;7837=9>?@B@D998==8789333?==::@>B774BB@C>AA@BB@BB@
@ATNG8:00986:05963
GATGGTAGTATATCGCGTCGCTATCCAGAAGATCAGGAACTCTAGAAGAATTCAGATTTTTAACACGAGAGTAAACGTAAAAAGAAGGTTTTACAAGACTCACGTTAACAATATTGCAGCAGTACGCACACAATCGAAGCGCAGTAAGGATGGCTAGTGTAACTAGCAAGAATACCACGAAAGCAAGAAAAAAGAAGTACGCTATTAACTATTAACGTACCTGTCTCTTCCGAAACGAATGAGTACGTGTGACGTACGTGAGCTACCATCGTAATTGCGAAGTCT
+
CDB@?BDB:::=BBDCCCCDCCDCC?B@@=@BAABB?B?BCBAAAB>BC?C?BB@@@BBB2A@CCCDBCDCBAB;><==9==0:A=B7BBB:BBD?BBBACCCECAC@BB?BCC@BBCCBCCCFDCCBBBCC=@>:94;;@?BBBC?C@BCC@DCCCCCCB?BCCCAA=9959BA>BBBBB==<<9999:::%:=;>@@BCC@@@7:777@@2;7;@BBDADCAAAAA;?;?@@9@??<?BBBCCCBCBCDBBCCCBAAACABADC@C99:BD?B?BBBB?BB??
@ATNG8:00989:05982
GATGGTAGCTCTGCTCTGACTCTCGTACTCATTCGTTTCGGAAGAGACAGGTACGTTTAATAGTTAATAGCGTAACTTCTTTTTTCTTTGCTTTTCGTGGTATTCTTGCTAGTTACACTAGCCATCCTTACTGCGCTTCGATTGTGTGCGTACTGCTGCAATATTGTTAACGTGAGTCTTGTAAAAACCTTCTTTTTACGTTTACTCTCGTGTTAAAAATCTGAATTCTTCTAGAGTTCCTGATCTTCTGGGTCTACGCTCGTCGCGCTACCATCGATAACCTCGAGTCT
+
BCCB?B>CC66666>>;BAAABAAAB@@@CAB>BBBA<BD=@=@C@@@CE@BBB<;;.;55:::7>>ACADC;915@;995555#49;2;4555&4:996;<949:)//99:@=@@@@AAAB<@@B=@;@BBAAA@A=ABAB@CBABB@BBA@AABBBEF?@@@?CCAD?A@@@@@@AA;@99999(:;A9?>@@@,@@::9.55959;656<9>???+655;:5:79939/0/7781:5:<<<<>:=999,9==>>?@@@AA;;;@@@AA;?::::@@=B?AABAA@@B
@ATNG8:00997:05964
GATGGTAGCGCACACATAGATACAGTACTCATTCGTTTCGGAAGAGACAGGTACGTTAATAGTTAATAGCGTACTTCTTTTTCTTTGCTTTCGTGGTATTCTTGCTAGTTACACTAGCCATCCTTACTGCGCTTCGATTGTGTGCGTACTGCTGCAATATTGTTAACGTGAGTCTTGTAAAACCTTCTTTTTACGTTTACTCTCGTGTTAAAAATCTGAATTCTTCTAGAGTTCCTGATCTTCTGGACAGAGTGTGCAGATACTACCATCGTAATTGCGAAGTCT
+
55==9;<<==BBC=BCCCDHCBA@A;<<<5947;444)4:.5.5;;;;<B:ADCCC;C?B<<=8<8<====A;44.49444'444)4:>?8>>??:@BC?CC9:;BBBB@DICEBBBB<@@@<@;@@A@C@BC@AA@B@CBCCCCBBBBBB@A@BB9;;B?AA>B=AAA@@@BBB@BBBDD9C?CABBBBB1BBBBB<@BBBB@CB;000D@@0@000A8=8=@?BCBAAAB@C@CCCC@?9>;;49>A>?BBBC;:9CCCCBBBB?999=@@29299@@;?AA@
@ATNG8:01004:05997
GATGGTAGTGTGTCTCTGAGAGTAGTACTCATTCGTTTCGGAAGAGACAGGTACGTTAATAGTTAATAGCGTACTTCTTTTTCTTGCTTTCGTGGTATTCTTGCTAGTTACACTAGCCATCCTTACTGCGCTTCGATTGTGTGCGTACTGCTGCAATATTGTTAACGTGAGTCTTGTAAAACCTTCTTTTTACGTTTACTCTCGTGTTAAAAATCTGAATTCTTCTAGAGTTCCTGATCTTCTGGGTGTATCAGCGAGTATCTACCATCGTAATTGCGAAGTCT
+
88:<:>>ABD<;95=5;6;>@=<<ABBBBCBB?CBBC>CC?A?ACBBCCC?BBBBC@C@DBBB?B?BCEBCBCECABCEED2CC@C@AA>@BED=AAB>BB=AABBBB@BBB@@B@@=@AA?C?CCCD<;;KACCCB;;;CCCBCB@;;;CBBBD@CBB@BC?C?@ADDCDDBB@AADDD<D?C?AABBA1ACCJK>C;;;BABA@A5;;;;*;@@A@<A?A@=@@@@<00+06<:000@9>:;;6;;;BBBB;99@@?AA==<D???;?>@;@499@@;=655
@ATNG8:01005:05978
GATGGTAGTGTCAGTGCGCGTCGTCCAGAAGATCAGGAACTCTAGAAGAATTCAGATTTTTAACATCGAGAGTAAACGATAAAAAAGAAAGGGTTTTTACAAAGACTTCACGTTTAACAATATTGCAGCAGTACGCACACAATCGAAGCGCAGTAAGGATGGCTAGTGTAACTAGCAAGAATACCACGAAAGCAAGAAAAAAGAAGTACGCTATTAACTATTAACGTACCTGTCTCTTCCGAAACGAATGAGTACTACTCTCAGAGACACACTACCATCGTAATTGCGAAGTCT
+
48:<9>DCBBBBBBBBA@AAAABAB@BBA=BB000@+0+/7;/56>7:76<60000////$/4933398333333(37333;;;;%:::/88.6666'///;/66//(337333(2+253822,2779@>?>>>?@>>>>B@GCCC?@@??CBBB?B@C::7;CBBCCCC?CEBBBB?AA=@AA;??A@@9?==9999999%9A;@999B@@@@<?;?@BB<@<@@BBB?BDBBBBB?B=??B>BBB@BBBCBBBBBBAABEEB>??BBEBAAAD;@?ABCC>;8@AFDACC??
@ATNG8:00971:06040
GATGGTAGATACTCGCTGATACACCCAGAAGATCAGGAACTCTAGAAGAATTCAGATTTTTAACACGAGAGTAAACGTAAAAAGAAGGTTTTACAAGACTCACGTTAACAATATTGCAGCAGTACGCACACAATCGAAGCGCAGTAAGGATGGCTAGTGTATCTAGCAAGAATACCACGAAAGCAAGAAAAAGAAGTACGCTATTAACTATTAACGTACCTGTCTCTTCCGAAACGAATGAGTACTGTATCTATGTGTGCGCTACCATCGTAATTGCGAAGTCT
+
8@>@@>??CC==<5565;<;@@@>@6>;;595444:5:.55<554=4548;488333888'8,3337779:<<;3;944444$4<?D<BBB8A@@;9:5955555.439939::299999B=GAEC@<;?@>:/000*/;:::=<<7;.444.4;;:?C995;??AAA<@A@BBF@CC>>>:>AA?CECCC2CB>AABBBDAAB<B7;;>@<@7:<BBA@CA@A@BA?B>BAA=A??=?BCACBB@??BCCCCBCBAAAABB?9925525574;/::?@=?@??
@ATNG8:00994:06036
GATTGTAGTCTCAGATAGTCTATAGTACTCATTCGTTTCGGAAGAGACAGGTACGTTAATAGTTAATAGCGTACTTCTTTTTCTTGCTTTCGTGGTATTCTTGCTAGTTACACTAGCCATCCTTACTGCGCTTCGATTGTGTGCGTACTGCTGCAATATTGTTAACGTGAGTCTTGTAAAACCTTCTCTTTACGTTTACTCTCGTGTTAAAAATCTGAATTCTTCTAGAGTTCCTGATCTTCTGGGTGTATCAGCGAGTATCTACCATCGTAATTGCGAAGTCT
+
>>;555<<=:??BBBBBBA<<A=@CCCCB=BB9;;B@6=A>B=;<<>><>8<;;;<9>:===B<@<;=;@@@?@B<<;;;;':=445>?7><=>;@@@@@D?A@CC@A?BBCBBCDEADDC@C@BBEBBBDD@DBDD@CCBBCCCCCBBBB@@@C?CAA>;;8;@BCCBBBBBB=A;;;;.;=C>BAAAC>CCCDE>CCCCIDCBCC@CCCB2B@ABA=A?BA>BBCCBCB@C?BBCECB>AACC>HCHGHDCAABFEDGBBBEEAECCBCBAD@AACC@BBBC
@ATNG8:01000:06048
GATGGTAGCTCTGCTCTGACTCTCGTACTCATTCGTTTCGGAAGAGACAGGTACGTTAATAGTTAATAGCGTACTTCTTTTTCTTGCTTTCGTGGTATTCTTGCTAGTTACACTAGCCATCCTTACTGCGCTTCGATTGTGTGCGTACTGCTGCAATATTGTTAACGTGAGTCTTGTAAAACCTTCTTTTTACGTTTACTCTCGTGTTAAAAATCTGAATTCTTCTAGAGTTCCTGATCTTCTGGGCAGACTCTCACACGCCTACCATCGTATTTGCGAAGTCT
+
BBBC@DDCCBBBAABDDCBCCCDBBBBBDA@@=@AAB<BB?B@CCCBCCCACDCBB@BGGCCB?C@CDCCCCBCC@@@@@@,?>9??@@:@CCGACJGADD<;;BCBC@BBDDBBBD?CBC?C@CDBBBBBC?CCBB@CBBBCCBBBCBBCBBAA@CBB?BC?C?CBBBBCCCC@CCCBC<CGG@CCCCC5CCBBB=BCCCCCCA@@<@@@@,?@ABB@B@BC@CBCCBBA?B?BDDDBA?BCFJ=BBBBCDDDCC@@@BD?CBC?BBCCCCCC<BBCF@CB@@
@ATNG8:01012:06045
GATGGTAGTACATGATAGACGACACCAGAAGATCAGGAACTCTAGAAGAATTCAGATTTTTAACACGAGAGTAAACGTAAAAAGAAGGTTTTACAAGACTCACGTTAACAATATTGCAGCAGTACGCACACAATCGAAGCGCAGTAAGGATGGCTAGTGTAACTAGCAAGAATACCACGAAAGCAAGAAAAAAGAAGTACGCTATTAACTATTAACGTACCTGTCTCTTCCGAAACGAATGAGTACGATGAGAGAGCTCTCTCTACCATCGTAATTGCGAAGTCT
+
@AAA=A<=5//900/:77=BBBABB@CCD@EB@A991515=BBBCC?AA6;49>:<<>>>+C>@BBFCAA@AAB;@C;;;;;$997;255505>@:ACCCBBA:;7;>AA>A@@<?@@@A@@@BCBBBCCCG@DCBB?BBBBCBBB>B?BAA?ACCCEBBB@CBBCCC@CB?BDC>?@BCC7::?9=====?&=<>>:49==BCC?<?<=BC@B@??BCCABDCBA;;60:@@@5=00-0<==AACCE::9DBBBAAA>>>BBBCB?BAAAAA<@=ACDD@CC@@
@ATNG8:00964:06061
GATGGTAGATACTCGCTGATACACCCAGAAGATCAGGAACTCTAGAAGAATTCAGATTTTTAACACGAGAGTAAACGTAAAAAGAAGGTTTTACAAGACTCACGTTAACAATATTGCAGCAGTACGCACACAATCGAAGCGCAGTAAGGATGGCTAGTGTAACTAGCAAGAATACCACGAAAGCAAGAAAAAGAAGTACGCTATTAACTATTAACGTACCTGTCTCTTCCGAAACGAATGAGTACACACTCTCATATGACACTACCATCGTAATTGCGAAGTCT
+
<<<A@BCBBBBBBBCCCCCABADDD=BCC?CCCC?A>@@B@A@@?A=AB?BAAA@?====,=9?@AABAA>999,9:<;;::$9<7<2555&5@A=BBABBBCCC@B@CD@CCC?BBCCDCCCBBBCCCCBB?CBBB?BBBBBBCC?C@CBB@BBCDDCCA?BBBBCC?BB@BBB>BAABB;????BBBBB3BB?BBBBBCF??:=:=>>A5;7;@CCC@CC@@@AB>A>BFF>CBB?BBCCCCCCCCAAABBBBBBDBBBBBBC@DABACC?B?CCBB?B@@@
@ATNG8:00965:06066
GATGGTAGTGTGTCTCTGAGAGTAGTACTCATTCGTTTCGGAAGAGACAGGTACGTTAATAGTTAATAGCGTACTTCTTTTTCTTTGCTTTCGTGGTATTCTTGCTAGTTACACTAGCCATCCTTACTGCGCTTCGATTGTGTGCGTACTGCTGCAATATTGTTAACGTGAGTCTTGTAAAACCTTCTTTTTACGTTTACTCTCGTGTTAAAAATCTGAATTCGTCTAGAGTTCCTGATCTTCTGGCTCTCGTAGACAGATACTACATCGTAATTGCGAAGTCT
+
A@@@::::==A@:://///<<;@@BBCCAAAB?BAAB=BB?B?BBB@999;@@A<<8<7;;>>7@=@666>=;;<666@@>(595)55::19;;;.56<1556;;;=;96;<;;;<<<8=?>;??BBBBBBA@=@A@@=BCCDBBAA@@@?;;;@@<@BB?BB?A;@@?;;5>?B4:;999*9.9455555$9:::@6=00/999<:>699;;$55<7947)0/0//==9:?:C:@5555929<=4://0/77:<<<<?=<<=<;;;=<555;?7?????B@?A
@ATNG8:00971:06104
GATGGTAGCTCACGTACGTCACACGTACTCATTCGTTTCGGAAGAGACAGGTACGTTAATAGTTAATAGCGTACTTCTTTTTCTTGCTTTTCGTGGTATTCTTGCTAGTTTACACTAGCCATCCTTACTGCGCTTCGATTGTGTGCGTACTGCTGCAATATTGTTAACGTGAGTCTTGTAAAACCTTTCTTTTTTACGTTTAACTCTCGTGTTTAAAAATCTTGAATTTCTTACTAGAGTTCCTGATCTTCTGGTAGAGCGTGCATATATCTACCATCGTAATTGCGAAGTCT
+
AA9:25=@@?@@>;<<;;@BBBABBBBBBBBB?BAAA:AB;A=AA@CDA@>@BB;000-00<<*0+/9::A885@=??@?>,00*/////&/::;8><<79@;=9:7373(7>=<@>8818:92:;<<9-----078894>@@@@@::;===?>;:653--)--(-,3:A@>>=;8-22222&2+22'252222#29522)205555567;;;3:===*99>9<:,52)5:-2555575@6A685;@5515557><9777565>>=>>>>>>@@<@666996:,//895866;
@ATNG8:00984:06100
GATGGTAGATATATGCACGCTCTACCAGAAGATCAGGAACTCTAGAAGAATTCAGATTTTTAACACGAGAGTAATCGTAAAAGAAAGGTTTTACAAGACTCACGTTAACAATATTGCAGCAGTACGCACACAATCGAAGCGCAGTAAGGATGGCTAGTGTAACTAGCAAGAATACCACGAAAGCAAGAAAAAGAAGTACGCTATTAACTATTAACGTACCTGTCTCTTCCGAAACGAATGAGTACACACTCTCATATGACACTACCATCGTAATTGCGAAGTCT
+
BB=B@CCBCBCCCCECFFFCCBCCB?BAA=@@@@?A7;5:@B:;9?;??:?=:::ABCCC3C?BBBBBBACCB?CBA9999-9::)8/988.89:6:<<@??=00,07;@=@@?<CB@?CCCDCCCBBBCCE?CCCD=AABCCDDD?C?CBB?ABBDDCCC?BBCABB@CB>@AA=??BBA=>>?<>CCFC3BB?BBBBBBCBB?B?BABB>A>AABBBABBAA@BB@B?BCE>CCC?BBBBCCCCABBBBABABBBCBBBBCCB?BBBBCD@C?BBCB?CBBB
@ATNG8:00991:06091
GATGGTAGTACAGGATAGACGACACCAGAAGATCAGGAACTCTAGAAGAATTCAGATTTTTAACATCGAGAGTAAACGTAAAAAGAAGGTTTTACAAGACTCACGTTAACAATATTGCAGCAGTACGCACACAATCGAAGCGCAGTAAGGATGGCTAGTGTAACTAGCAAGAATACCACGAAAGCAAGAAAAAGAAGTACGCTATTAACTATTAACGTACCTGTCTCTTCCGAAACGAATGAGTACGTGTGCGACGTGTCTCCTACCATCGTAATTGCGAAGCCT
+
@@<C?CBB@@<BB?CBB@B:;565;4;AC?AACCAB>B?B@@@@@B<@?@C?AB;;:@@@,@<>0//;0/39333(3337===+33,3,333&38;188877:6//(/3885:685999:>>?CBBBCBBBCC@DDCC?CBBCBBBA>B@E?@=@BBBCBBB?BBCCCC?BB????@BBBBB=BBB?ABBBB3BC>AAA=AAA@@:=:=>AA<@<@ACCC@BBBCAAAAC?BBC=BBC<??CBBBBBBBAAAAAABA@@@AA=?>>=B???AD?B?BC??:??9?
@ATNG8:00993:06062
GATGGTAGTGTGTCTCTGAGAGTAGTACTCATTCGTTTCGGAAGAGACAGGTACGTTAATAGTTAATAGCGTACTTCTTTTTCTTGCTTTCGTGGTATTCTTGCTAGTTACACTAGCCATCCTTACTGCGCTTCGATTGTGTGCGTACTGCTGCAATATTGTTAACGTGAGTCTTGTAAAACCTTCTTTTTACGTTTACTCTCGTGTTAAAAATCTGAATTCTTCTAGAGTTCCTGATCTTCTGGAGATATCATCAGCGAGCTACCATCGTAATTGCGAAGTCT
+
>>>D?BB=66;A:>599BB;:;BBBCBBBCCC?BCCD=BB@C@CCCCCCB@BCCCDACACHCC@CACCCCCCECD@CCDDD5BB>BCBB>BBBC;;9C@CC@BBBDCGACHCBCCCK@AAC@B?CCCCCCDD@CCCC?BACCCCDBCDDCBBBBC@CCB?BB@C@BBCBBBCA@=@;;;;.;;A=ACCCC5CBBBB=BB@ACB<;;;5:@BA2BBBDC?C?BB@BBDCDBB?B@CCCBDB@@@A=BCCBCCCDBCCCBDCDBCCDACBBBAA?B?BCCF@DCCC
@ATNG8:01004:06061
GATGGTAGTATCTGCACACTCTGTCCAGAAGATCAGGAACTCTAGAAGAATTCAGATTTTTAACACGAGAGTAAACGTAGAAAGAAGGTTTTACAAGACTCACGTTAACAATATTGCAGCAGTACGCACACAATCGAAGCGCAGTAAGGATGGCTAGTGTAACTAGCAAGAATACCACGAAAGCAAGAAAAAAGAAGTACGCTATTAACTATTAACGTACCTGTCTCTTCCGAAACGAATGAGTACTGTATCTATGTGTGCGCTACCATCGTAATTGCGAAGTCT
+
<<<B@CBBBA@@@B@CCCCCCCCCCACCB?BDBAAB=@<@@A@A@A>AA=A?CBBBBBBB3B?B?>?BDCC>?>897;@CCC>CC@C@CCC;CCCBICCAACBAB?B?BB@CCCACFECCCCCCCCBBBBCC?BBBC<AACCCCBA@D@E::;:CCCCCCBAAAACBB?BC?AAA?BBBCD>@>>;998888%8@;987:CCA@@<@<>>AC=A=BBDBB@BCBBBAA=@=ABB=BCC?BBCBBBBBBBBBBB@BBCB887BBCDC?AAAABB?D<AACC@C@@@
@ATNG8:01009:06069
GATGGTAGATACTCGCTGATACACCCAGAAGATCAGGAACTCTAGAAGAATTCAGATTTTTAACACGAGAGTAAACGTAAAAAGAAGGTTTTACAAGACTCACGTTAACAATATTGCAGCAGTACGCACACAATCGAAGCGCAGTAAGGATGGCTAGTGTAACTAGCAAGAATACCACGAAAGCAAGAAAAAAGAAGTACGCTATTAACTATTAACGTACCTGTCTCTTCCGAAACGAATGAGTACACACTCTCATATGACAATCGTAATTGCGAAGTCT
+
DCCC?CBBB?@@DBBBCCHCCBCCC?CCC@CDCC;;:<@BBBCBAA?AB?B?BA@?AAAA2@?BBB@CCCA><>7=?ABCCD5BB@D@DDD;CCC@CBBACBCBA=A>AB?BCC@CBBBBDCCCCCCCBBCCAEC@@>@ABBCCCC?C?B@A>@CCCCCBB?BBBBBC@CC@889>AACDA8=993999999%9<;<?=?BCCA@<@7:8BB;A=@@CCC@BBBCBBB?B@BBC>BAA>ABBBBBCCAAABBBBBBB>AACCAAAABC@D=@@BF@BAAA
@ATNG8:00967:06152
GATGGTAGATACTCGCTGATACACCCAGAAGATCAGGAACTCTAGAAGAATTCAGATTTTTAACACGAGAGTAAACGTAAAAAGAAGGTTTTACAAGACTCACGTTAACAATATTGCAGCAGTACGCACACAATCGAAGCGCAGTAAGGATGGCTAGTGTAACTAGCAATAATACCACGAAAGCAAGAAAAAGAAGTACGCTATTAACTATTAACGTACCTGTCTCTTCCGAAACGAATGAGTACACATCGTCGTGTCTTGCTACCATCGTAATTGCGAAGTCT
+
CCCB>BBBBBBBA@;;@ACCCCCCC>CBB@BABE@@=A<@?@;;4?7??=A?@@>>8A@@/A9??>BAAA?99:,:=;:994$4;39.555&5;;8<A;AD@>9;69<@@<BBA?@BBBBCCCCAAABBC@A<@B<<9:CACCAAA?B>BBBADDEBBBCB?CCBBBC?BB?AA@;@;9993;;<:>CHEE2CB>:99A@?<?A<A<>=;>:>;<==AB?B?:;@AC@C<?@C>DCC<>>BBBBBFBBAAACBBAAA@@;>?>?BAEHDCAB>A>AAAB@BBBB
@ATNG8:00980:06139
GATGGTAGTGTCATATGAGAGTGTGTACTCATTCGTTTCGGAAGAGACAGGTACGTTAATAGTTAATAGCGTACTTCTTTTTCTTGTCTTCCGTGGTATTCTTGCTAGTTACACTAGCCATCCTTACTGCGCTTCGATTGTGTGCGTACTCTGCAATATTGTTAACGTGAGTCTTGTAAAACCTTCTTTTACGTTTACTCTCGTGTTAAAAATCTGAATTCTTCTAGAGTTCCTGATCTTCTGGCTCTCGTAGACAGATACTACCCATCGTAATTGCGAAGTCT
+
:88:5455655=?;;;<=666;><=566;;<<9==<=555057:;;==>>:66569.549954.5.55=;;?<BB?CAAAA0AB;0009696:=>76657:<3787///7<<<><>6616<<8<<=BBC@;;;5<;@@;@B@AAABCCCCCBBBB@;<<?;;:;?BBBA@AA;:499999&97@::999*4@???<@@ABBBBB@@4:9:9(9>>9525259<@@===9:.9.9<<96626==5;;655666=>>>C>=999955)55;;;=9=9===>9;;;:
@ATNG8:00982:06137
GATGGTAGTCTCAGATAGTCTATAGTACTCATTCGTTTCGGAAGAGACAGGTACGTTAATAGTTAATAGCGTACTTCTTTTTCTTGCTTTCGTGGTATTCTTGCTAGTTACACTAGCCATCCTTACTGCGCTTCGATTGTGTGCGTACTGCTGCAATATTGTTAACGTGAGTCTTGTAAAACCTTCTTTTTACGTTTACTCTCGTGTTAAAAATCTGAATTCTTCTAGAGTTCCTGATCTTCTGGGTCTCTCTCTCACGCACTACCATCGTAATTGCGAAGTCT
+
;:559>>BBBABBCA@ABCBAA?@@@@@BBCB?CDCC>CE@DAGDCAAAA:BBD=B?@:<<00+/)//;?===<;744499':;59=BB=@;<C<B=>@=A::;A?;;69@CBBCCB<@@A=B?CCBBCDED@CB;;6;BBBBBAA@@@@<<;@@=;;9:>?8<8<8=;;>>>>A@@?@@0;6A;A@CCC0=>999,57A00//99:27777'944557<8==7;;<<<<B?B<A98:???CCCC>A@@@@@AB@@@ABA@@@;:5:>>=>=8<7000?<@BCC
@ATNG8:00989:06122
GATGGTAGCACGACACGACGATGTGTACTCATTCGTTTCGGAAGAGACAGGTACGTTAATAGTTAATAGCGTACTTCTTTTTCTTGCTTTCGTGGTATTCTTGCTAGTTACACTAGCCATCCTTACTGCGCTTCGATTGTGTGCGTACTGCTGCAATATTTGTTAACGTGAGTCTTGTAAAACCTTCTTTTTACGTTTACTCTCGTGTTAAAAATCTGAATTCTTCTAGAGTTCCTGATCTTCTGGAGATACACATGATACTCTACCATCGTATTTGCGAAGTCT
+
AA>D:==@;;=<<<==A>@669AA@>@?>@:;2;<;<.;?29.9=BBBBC@BBB@@<@=A@BB?C@BCCBBBBCB=>>;8;'8828;AA:A;:9>AAC?BC>A@BA>?>>=<<BCBB6::=>>49=?882525887?32526575975558;996/5566.66,2.2<=577555155:::.A1858CCCC.<<?@F:>:;:>===AA<=>>>,=///94;6?A8;:=<?<=:=;>>@@@A<>?@;???>;:;://///<><96--(--6669@A6;;=>;?:8:
@ATNG8:00989:06157
GATGGTAGTATCTGTCTACGAGAGCCAGAAGATCAGGAACTCTAGACGATTCAGATTTTTAACACGAGAGTAAACGTAAAAGAAGGTTTACAAGACTCACGTTAACAATATTGCAGCAGTACGCACACAATCGAAGCGCAGTAAGGATGGCTAGTGTAACTAGCAAGAATACCACGAAAGCAAGAAAAAGAATTACGCTATTAACTATTAACGTACCTGTCTCTTCCGAAACGAATGAGTACTACTCTCAGAGACACACTACCATCGTAATTGCGAAGTCT
+
----(-8:00;56=;?;BBBBCCCG@CBB@CCBBBB<@;?:9433844445883449::):7<9:::99:9<<3734444&4:7;.44)4::5:55:9:@@B?D@BB=@;;5;@BAB@@@BB@@AAAIFABCA@?ABBBCCBA?B?BBB>BBBBCDED?BCDDAA>AB>@@@?@<99927<<;=?@@@,>?3939=?=ABB<?=?CCC>=:=>@@@@CBA@@@@=@=?AA<ABB@BBBBBBBBB?:::B@@@AAAA???AAA>AAAABB@B@BCBCABBB@
@ATNG8:00992:06147
GATGGTAGTGATACAGATCAGACACCAGAAGATCAGGAACTCTAGAAGAATTCAGATTTTTAACACGAGAGTAAACGTAAAAAGAAGGTTTTACAAGACTCACGTTAACAATATTGCAGCAGTACGCACACAATCGAAGCGCAGTAAGGATGGCTAGTGTAACTAGCAAGAATACCACGAAAGCAAGAAAAAGAAGTACGCTATTAACTATTAACGTACCTGTCTCTTCCGAAACGAATGAGTACAGAGAGTACGATATGTCTACCATCGTTATTGCGAAGTCT
+
=@;;46>HCCCBABBHBBCCFFC;<49@@5>CCA;;055:??B@::488-3-3;;00000$/(/99?;=A@998)8349999):=9>9CCD9CBB@BABABCCBB@BADEACBB@BBA@@BCCBCCDCAAAF@CCBB@BBCBBB@?=@@CBB?BCCCBAAC@DDCAAA?BB?>>?<>>CCD=AAA>ADCCC3CD?BA@@CDCCB:>:>=@@<@<@@BBB?BBA@?DC@C@BBB>BDG?BBBBBBBCBBBBBCA@?CAAACABBB@9>>>>>;A@588AA=@?@>
@ATNG8:00970:06190
GATGGTAGGCACTGCGCACACATCCCAGAAGATCAGGAACTCTAGAAGAATTCAGATTTTTAACACGAGAGTAAACGTAAAAAGAAGGTTTTACAAGACTCACGTTAACAATATTGCAGCAGTACGCACACAATCGAAGCGCAGTAAGGATGGCTAGTGTAACTAGCAAGAATACCACGAAAGCAAGAAAAAGAAGTACGCTATTAACTATTAACGTACCTGTCTCTTCCGAAACGAATGAGTACGAGAGAGCACACGTGTCTACCATCGTAATTGCGAAGTCT
+
BAAC;CCC@BBAAADDCCBBBCCCD?CAB?BCCCCB@CBEDCBBBD@CC?C@CCCCCCCC3B?BCBBBCAA@??6=?9;;;;*;C>C8;;;6;CC?CBBBECDCC?C@BB@BCC?BBBBCCCCCCCBBCBDB?BCCC>@@AABBBB>C@CAB?CCCEDCBA?BBBCBB@BC?>>@?AAABB=AA@<@@@@@2@@=A997A>>=A<A:>=BB7;8;ACBC?BCAABCD>A>ACC>CCC>AABBBBAAABBCB@BBBBBBABAAA==:====BB?B?CCCB?B???
@ATNG8:00980:06208
GATGGTAGGCGACATACATACGCGCCAGAAGATCAGGAACTCTAGAAGAATTCAGATTTTTAACACGAGAGTAAACGTAAAAAGATGGTTTTACAAGACTCACGTTAACAATATTGCAGCAGTACGCACACAATCGAAGCGCAGTAAGGATGGCTAGTGTAACTAGCAAGAATACCACGAAAGCAAGAAAAAGAAGTACGCTATTAACTATTAACGTACCTGTCTCTTCCGAAACGAATTAGTACGATGAGAGAGCTCTCTCTACCATCGTAATTGCGAAGTCT
+
<B@?>BBB@CAAACEDCCCC9;;CC@DBB@CCCCBB?A=AACBBAB?@@=@?CCECDDDD2E?CBCFHCAAABB<BBABBCB5BCCC=BAB:BCCAICCCDCJBB?B>BB?CMG?BBCDCBBBCCCDCCCCC@CCCC@AAACCCCC?F@CBB@BBCDBBBD@CCCCBB?BC@?>><>>BCC;B8858BCCC3CD?B999BBBAB?C?AABB;?<;@CCD@BBCBABA=@=@CC9@@?<?=?CDBBBCEEEBBBBA@A999BBABC?BBCCBB?>688BB<@>>>
@ATNG8:00981:06196
GATGGTAGGCGACATACATACGCGCCAGAAGATCAGGAACTCTAGAAGAATTCAGATTTTTAACACGAGAGTAAACGTAAAAAGAAGGTTTTACAAGACTCACGTTAACAATATTGCAGCAGTACGCACACAATCGAAGCGCAGTAAGGATGGCTAGTGTAACTAGCAAGAATACCACGAAAGCAAGAAAAAGAAGTACGCTATTAACTATTAACGTACCTGTCTCTTCCGAAACGAATGAGTACGTGTGCGACGTGTCTCCTACCATCGTAATTGCGAAGTCT
+
884:06>C?CDDBBCCCCEJDDCBB?BCDAGCCBAA8:8;DDCCBB?BB=@>@@AACEGH3C?CCFCCBBBDCB;A@;;;;;*;@=B=@@@7ACB?BAAACCDDD@D@BB?BCC@CC@@@BECCBBBCDDCC@CCCCACCCCCCBB?C?CCBACBBCHECC@BBDBBB@CC@BBB9::CCD<???999999(9?=A9:9CBBAC794:@A>5;7;CCBB@FBBBB@@=@=@@D?GDD>BBBBBBBBBB@?>CBBFBBBBBB?BCC?CCAABC?C?BBBC@BAAA
@ATNG8:00985:06188
GATGGTAGTACATGATAGACGACACCAGAAGATCAGGAACTCTAGAAGAATTCAGATTTTTAACACGAGAGTAAACGTAAAAGAAGGTTTACAAGACTCACGTTAACAATATTGCAGCAGTACGCACACAATCGAAGCGCAGTAAGGATGGCTAGTGTAACTAGCAAGAATACCACGAAAGCAAGAAAATGAAGTACGCTATTAACTATTAACGTACCTGTCTCTTCCGAAACGAATGAGTACGAGAGTCAGAGCAGAGCTACCATCGTAATTGCGAAGTCT
+
<<8>=>:<:;;<;>:?;699B@@;:495925<;5668<9<BB>?@@=59.4688955555$57<<<?<<::555)554999+9<5:.55)555.5>>669<<@8@?@@<@;;8:GECECFFA@@@@BBAB;BA@@@BBBF;;9C@D?C;<:<BBBBCCB@CCCCCC?@@=?@?8???>?8>88/8;;;0;==8=@?=;<>>96=;>00/3<8<====7=B;;96<AD@CCC?CBB?@@BBCGBBBBBBBB=>>ABABACACBB?A???AA<?<ACCC@BBBB
@ATNG8:00986:06185
GATGGTAGCTCTGCTCTGACTCTCGTACTCATTCGTTTCGGAAGAGACAGGTACGTTAATAGTTAATAGCGTACTTCTTTTTCTTGCTTTCGTGGTATTCTTGCTAGTTACACTAGCCATCCTTACTGCGCTTCGATTGTGTGCGTACTGCTGCAATATTGTTAACGTGAGTCTTGTAAAACCTTCTTTTTACGTTTACTCTCGTGTTAAAAATCTGAATTCTTCTAGAGTTCCTGATCTTCTGGGTGCGCTACAGTCTCTCTACCATCGTAATTGCGAAGTCT
+
CCAA<ACECCCBBBCDBBBCCGCCCCCDCCBB@BCCC>BD@C?BCDDBBB@CEDFDAC@CBBB@F?CCCCCCCBA=:9999':?;@AAA=ABCC?BAC@CI@AACBBD@CBCCA@AC@BBB?B@BDBBADCC?BBCC?CBBBDCBBBBBBCBBAB?BDD?BB?B@BBBBBCHCC>B;;;;.;>C=;;;;:*;F<;<7;AB@CBC@@>4:;:;';?>;979;@@?@BBCBAA?B@BAACDD?D@AB<ABBABBCCCECCBBBBBFG@CB@AAB>B=A@DC@CBBB
@ATNG8:00994:06182
GATGGTAGCGAGCGAGTGTGTTTACCAGAAGATCAGGAACTCTAGAAGAATTCAGATTTTTAACACGAGAGTAAACGTAAAAAGAAGGTTTTACAAGACTCACGTTAACAATATTGCAGCAGTACGCACACAATCGAAGCGCAGTAAGGATGGCTAGTGTAACTAGCAAGAATACCACGAAAGCAAGAAAAAGAAGTACGCTATTAACTATTAACGTACCTGTCTCTTCCGAAACGAATGAGTACGATGAGATCTCGTGTGCTACCATCGTAATTGCGAAGTCT
+
@<<A?BCEDBBBCCCCCBBBDE>BBACBBACCCBCB@BACCCA@AG@BB?B?BBAAABAA2A<??ABAAAD???999;;;;;.;C?B@CDD<G=;9;B<;;BBBC>B@BC@BBB=BBA@@ACCCBCCCCCBB?AABA=@@BBCCBB?C?CAA?AECCCADB?BBBBBB?BB?BBD799???8?A@;=?<<<,9939BCBCA>>?<@<>>AE:=:=?;;;@CCCADBD?A?BCC=BBA>BBCBBCCBBBBBAAB>;::=D@;;;@A=AAAA>><>:ABCC?BBBB
@ATNG8:01001:06193
GATGGTAGCGCACACATAGATACAGTACTCATTCGTTTCGGAAGAGACAGGTACGTTAATAGTTAATAGCGTACTTCTTTTTCTTGCTTTCGTGGTATTCTTGCTAGTTACACTAGCCATCCTTACTGCGCTTCGATTGTGTGCGTACTGCTGCAATATTGTTAACGTGAGTCTTGTAAAACCTTCTTTTTACGTTTACTCTCGTGTTAAAAATCTGAATTCTTCTAGAGTTCCTGATCTTCTGGTAGAGCGTGCATATATCTACCATCGTAATTGCGAAGTCT
+
??@B?BCCCCBBBBCEDDCCCCBBCDFECEBB?ABBB=BB?B@BCECCCJBGDCBC@B?AAAB=B@BCBCCBBCC@CCCCC5CC>A@CF?BCCC@BCG@CC?ABBCCC@CCCCCCCC?A@D@B>CBCCCBBB?CCDD@BBDBBBCBBBCCCCBAA@CAA?BB@BACD@@@CCCCACBBBB:C?C?AB@@@,@B@AA;BBBCCCFDBF?BBCC5BFLCC@C@CC@CDCBB@@=@?BBBCCC@BBC?BCBBBCBBABABBCBBBCBB>BAAAAB?B=A@CB@CCBB
@ATNG8:01007:06190
GATGGTAGGTGCACATGAGTGTATCCAGAAGATCAGGAACTCTAGAAGAATTCAGATTTTTAACACGAGAGTAAACGTAAAAAGAAGGTTTTACAAGACTCACGTTAACAATATTGCAGCAGTACGCACACAATCGAAGCGCAGTAAGGATGGCTAGTGTAACTAGCAAGAATACCACGAAAGCAAGAAAAAGAAGTACGCTATTAACTATTAACGTACCTGTCTCTTCCGAAACGAATGAGTACCTCTCAGACGCTCGTCCTACCATCGTAATTGCGAAGTCT
+
BA???BBB@BCCCCCDCBCBCCBBC?B@@<@AAA@@>@?BBCCCDD?BB?C?BBBDDDDD5B?BCCCCCEECEE=BECCCCC5CC@C?CCC<BCD@CBBBCBCAA=A?BB?BBB?AABCCCCCCCCDDCCBB?BCCC?AACCBBBC?C@C:::;CCCCBBA?CCDBBB@AA>ABB=>>A@@:???=ACEFE3BB?A::9BBAAA>A>ABCC;><>@BBB@BBBBBBB@B?BBD?DCC?BBCCCCB?AAADDBBBBBBBBCC?AAC?C@@>CD?C9::BB?BAAA
@ATNG8:01013:06163
GATGGTAGTATCTGCACACTCTGTCCAGAAGATCAGGAAACTCTAGAAGAATTCAGATTTTTAACATCGAGAGTAAACGTAAAAAGAAGGTTTTACAAGACTCACGTTAACAATATTGCAGCAGTACGCACACAATCGAAGCGCAGTAAGGATGGCTAGTGTAACTAGCAAGAATACCACGAAAGCAAGAAAAAAGAAGTACGCTATTAACTATTAACGTACCTGTCTCTTCCGAAACGAATGAGTACTATAGACTATCTGAGACTACCATCGTAATTGCGAAGTCT
+
=<9@6@DA@?<<@>;==?>>AA<<<<==A=BA00/:)//)/7;99;=7;:5888<;73737$349333;444::;913333333$3827,333&37717;33365--(-(-8378:17888??>?CCCECDBBB?BB@A>@@BA@@::7;@CBC?DEECCCBB?BBBBAB?9949A?299AAA9=<<;9999::%:>;>?8>@>:;9+-)-5--(-(-8<=<;AA;;?=B?B>@??8=995:??ACCCCCCABBBBBEBBBAAACBBB?BBBBBB<?=@BAA>AA::
@ATNG8:00985:06214
GATGGTAGTATCTGCACACTCTGTCCATAAGATCAGGAACTCTAGAAGAATTCAGATTTTTAACACGAGAGTAAACGTTAAAAAGAAGGTTTTACAAGACTCACAGTTAACTAATATTGCAGCAGTACGCACACAATCGAAGCGCAGTAAGGATGGCTAGTGTAACTAGCAAGAATACCACGAAAGCAAGAAAAAGAAGTACGCTATTAACATATTAACGTACCTGTCTTCTTCCGAAACGAATGAGTAACTACTCTCAGAGACACACTACCATCGTAATTGCGAAGTCT
+
CCBC?CACBB;;;;9B=CDDCC@CC@CBB<?===CC9A9<<<<?@?<<C:>:=B==BB==+4-397333;=<<=6=88<?EKE3BA;A3:99&377883//33...8282...299949552333...788899@9@@@@=??>>>@?>;>8;;@<AAB>=>8816:;99=58539>@:=9<6=-779257777(7;9>@?AA:;;9)/)///88380::<<<0/////(.8.3.399)24=5886....373335557<<<BA@@?977749???AA:=:>==A=>>>=
@ATNG8:00992:06227
GATGGTAGGAGACACGTCGCACACGTGCTCATTCGTTTCGGAAGAGACAGGTACGTTAATAGTTAATAGCGTACTTCTTTTTCTTGCTTTCGTGGTATTCTTGCTAGTTACACTAGCCATCCTTACTGCGCTTCGATTGTGTGCGTACTGCTGCAATATTGTTAACTTGAGTCTTGTAAAACCTTCTTTTTACGTTTACTCTCGTGTTAAAAATCTGAATTCTTCTAGAGTTCCTGATCTTCTGGTGTCTGATCTGTATCACTACCATCGTAATTGCGAAGTCT
+
;>;@9CCC@CCBBB<;;;====>>=BBB==@>:AAAB9AA4916<<;;?A<@?AAA>A>AAAA?B?BBBCBBBAB>A@@A@1>817777)3;8;173;6;?;?ABABB?BBABBBBB?BBA=C=AA@;;:==<AA@@<>>>ABB>==>@AB>>>>;<==:;:7;=BB=AABEDGFCBBBB:B>C@;;;;;*;CBDC=BCDGDCCBBC5;;<;*;@@@C?B?BB@CCCCBBB?B@CCCCCD>AAB@BBBB@BCCCBBBDCDBBCBC?BCCCBB?B<??BB@FA@@
@ATNG8:00996:06222
GATGGTAGTCTCAGATAGTCTATAGTACTCATTCGTTTCGGAAGAGACAGGTACGTTAATAGTTAATTAGCTGTACTTCTTTTTCTTGCTTTCGTGGTATTCTTGCTAGTTACACTAGCCATCCTTACTGCGCTTCGATTGTGATGGTACTGCTGCTAATAATTGTTAATCGTTGAGTCTTGTTAAAAAACCTTCTTTTTACGTTTACTACTCGTGTTAAAAATCTGGAATTCTTCTAGAGTTCCTGATCTTCTGGGTCTCTCTCTTACGCACTACCATCGTAATTGCGAAGTCT
+
944:39;=555;;<<==?;;<:9555559554.4;;=266:?69955555.5999;.4.494/)/)-(-5---/777)/4888'885:9:>5556<744/176)///9/4.3:3455<=?A@?4<495=====>7<5//2//////)////4449444.44.4.4828266//)/8683/)//)/////#/59178;;;)///77.9955555999:)////$-,,,(,(,02606788833047::8843-33<>0//////:/4.4//------(/77669-305:::9>;;:
@ATNG8:01009:06226
GATGGTAGCTCACGTACGTCACACGTACTCATTCGTTTCGGAAGAGACAGGTACGTTAATAGTTAATAGCGTACTTCTTTTTCTTGCTTTTCGTGGTATTCTTGCTAGTTACACTAGCCATCCTTACTGCGCTTCGATTGTGTGCGTACTGCTGCAATATTGTTAACGTGAGTCTTTAAAACCTTCTTTTTACGTTTACTCTCGTGTTTAAAAATCTTAATTCTTCTAGAGTTCCTGATCTTCTGGCTCTCGTATGACAGATACTACCATCGTAATTGCGAAGTCT
+
A@?@:BDBBBC@:;6@@;@CB@@@BA@@@;;;4;:;B;EE9:96<<=>@@9@?<AA8;6:BB@<A<;?@<@B<<<8>>>=<'77:<3333&3;;<7;;76;<<<..---(--668:::7;==8=7<9<9955<7=?<=7:;8>>9>;;>?AA?;883///7;<+/,59<>888A;;3>::-9496=ACCC.;<<<A6==>;;999777/79::(///+/5;5;;6@==<9:858;8888//,/667<:78889///;@BBCBBBCCG@BAAAAC@D;;;BB@B@@@
@ATNG8:01011:06233
GATGGTAGTGTGTCTCTGAGAGTAGTACTCATTCGTTTCGGAAGAGACAGGTACGTTATTAGTTAATAGCGTACTTCTTTTTCTTGCTTTCGTGGTATTCTTGCTAGTTACACTAGCCATCCTTACTGCGCTTCGATTGTGTGCGTACTGCTGCAATATTGTTAACGTGAGTCTTGTAAAACCTTCTTTTTACGTTTACTCTCGTGTTAAAAATCTGAATTCTTCTAGAGTTCCTGATCTTCTGGACAGAGTGTGCAGATACTACCATCGTAATTGCGAAGTCT
+
4844.4::;;>@5559:@BCACBCBCBBBCCC@BAAC>CC@C@ABBBBAA?A@BCC<AA<<<@@?<BA<<@CCBB>@AAAA1>C=BB@B:B;;66;;<9<@499>@@B>AAACCCDDADDD@C@CCFCBBBC@CCBB?CCECCBBBA@@@B@@@B@@AA=@B@B?BAB@@@@CFADDDDD;D@C@CCFFF5BBBBB=BAABCHECFCACDCC3D;;;C>B@BB@CCCDBAA>@?CB@@A@=@@A@BCCFCCCFGCBCBCCBCFCC@DC@AAB@C@CCCCACCCD
@ATNG8:01013:06227
GATGGTAGTGTGTCTCTGAGAGTAGTACTCATTCGTTTCGGAAGAGACAGGTACGTTAATAGTTAATAGCGTACTTCTTTTTCTTGCTTTCGTGGTATTCTTGCTAGTTACACTAGCCATCCTTACTGCGCTTCGATTGTGTGCGTACTGCTGCAATATTGTTAACGTGAGTCTTGTAAAACCTTCTTTTTACGTTTACTCTCGTGTTAAAAATCTGAATTCTTCTAGAGTTCCTGATCTTCTGGAGATATCATCAGCGAGCTACCATCGACCTCTAGAAGTCT
+
ABBC@CDCBBBCDBCBBBBCCCCCDCCCCCCB?B@@@:AA?B?CCCDBBB@CBBBB<A;BAAB=C@CBBA>>>>?:=BDDD5BB@BBDC>@@AF9;:C89;:::BCCCADCCCCCCB<@@B?B?DBCDCBBA@C;9:?BC;;;A@BAB@@@@?@?>@:;7;B>A=A@DDCCCBA559999&9<B=BBCCC2BB@AA<ACCCCCBA;;5:=>=,=>:9:@C@CC@CCCBB;;8;>BAABBD@CDIAFCCCCCDBBBBBCCCCBBBCACBBBCC?B@@@AA=AEBB
@ATNG8:00973:06293
GATGGTAGATATATGCACGCTCTACCAGAAGATCAGGAACTCTAGAAGAATTCAGATTTTTTAACACGGAGAGTAAACGTAAAAAAGAAGGTTTTACAAGACTCACGTTAACAATATTGCAGCAGTACGCACACAATCGAAGCGCAGTAAGGATGGCTAGTTGTAACTAGCAAGAATACCACGAAAGCAAGAAAAAGAAGTACGCTATTAACTATTAACGTACCTGTCTCTTCCGAAACGAATGAGTACACATCGTCGTGTCGTGCTACCATCGTAATTGCGAAGTCT
+
44485::=>>666<<<><<<=>==@9<<>:>=><;;:>:===;;;>7;;45-3:9333333#3166//(//88789/6///////#//)/3;==0;;;156<;;;<<<7<8=A:BBB@CCBCA@ACCBBB;:;=>9@:69><<0////7(-(/-60655-/)/7817>;?<;0/06///(///33(399433333'393788;9::7:754//..(.(..55<;<<<>=<<9<8?;;0;;;299799<>BB=>==<;;;:988889933/777<7707;?>AB13333
@ATNG8:00981:06308
GATGGTAGTCTCAGATAGTCTATAGTACTCATTCGTTTCGGAAGAGACAGGTACGTTAATAGTTAATAGCGTACTTCTTTTTCTTGCTTTCGTGGTATTCTTGCTAGTTACACTAGCCATCCTTACTGCGCTTCGATTGTGTGCGTACTGCTGCAATATTGTTAACGTGAGTCTTGTAAAACCTTCTTTTTACGTTTACTCTCGTGTTAAAAATCTGAATTCTTCTAGAGTTCCTGATCTTCTGGAGATATCATCAGCGAGCTACCATCGTAATTGCGAAGTTT
+
:;5:9<<BBBAA@DCBBB:66==BBBCB@@@A>BBCD?DC@D@BCCCFA@?@BAAA?A>AC;;6:6;9<=<<<=;.44444$4<8::<?6956;6;<=>=@799>=>>:>AA@@?;;6;@G=B@BCEEB@AGACBBB?BBBBBAABAA@@@@@AA?;;:?AA=A=@999=>><@=:9999*5.5<AABBB.:99:;/9>>999>=@@4==;;,;000<8=8=?;>??@@AB?C@C@@;::=@AE@BC@A@BCDDA@AABCBBBBB?B@;:;@?B=@B@@>@CF>
@ATNG8:00982:06290
GATGGTAGTACATGATAGACGACACCAGAAGATCAGGAACTCTAGAAGAATTCAGATTTTTTAACACGAGAGTAAACGTAAAAAGAAGGTTTTACAAGACTCACGTTAACAATATTGCAGCAGTACGCACACAATCGAAGCGCAGTAAGGATGGCTAGTGAACTAGCAAGAATACCACGAAAGCAAGAAAAAGAAGTACGCTATTAACTATTAACGTACTTGTCTCTTCCGAAACGAATGAGTACACACTCTCATATGACACTACCATCGTAATTGCGAAGTCT
+
@?:@7?>BCCCA@@CBCBCBBBBBB?BBC?CCCBBB9;6;BC@@A@=@A6;5:?@9:;:;9$:29<<B>@CDCCC=BA?>>>>0@B@C@DDD;BBB@CAAACCDCC@C@BB?BBEACCBCABBCBBCDBBBBC@EGCC@CBBBCCCC@C?CAA=ABC;;;C@BCBCCC@CC?CCD@CC::947==<@BBBB3AA>ABBBE??@D@C@BBCC>A?ACCBCC@DAA?:979?BBC=BCC@CBCB;;:BAABBCBBBBAABBBCBA@A>ACCDEC@C@CCCC@CCBB
@ATNG8:00988:06303
GATGGTAGCTCACGTACGTCACACGTACTCATTCGTTTCGGAAGAGACAGGTACGTTAATAGTTAATAGCGTACTTCTTTTTCTTGCTTTCGTGGTATTCTTGCTAGTTACACTAGCCATCCTTACTGCGCTTCGATTGTGTGCGTACTGCTGCAATATTGTTAACGTGAGTCTTGTAAAACCTTCTTTTTACGTTTACTCTCGTGTTAAAAATCTGAATTCTTCTAGAGTTCCTGATCTTCTGGGATGTGTGCGCAGTGCCTACCATCGTAATTGCGAAGTCT
+
@@9:89>BBAB@@@BCAAACBCCCCCCCCC@@?@CCC>CCAD@CCCCCBB@BCCCC?B?BCCD@C?AAACAABCC@@@???1?B>BCBB>BBBB?BBB>BB799?CBB?BBCCBBBC=A@C?C?@@@A@@>=:>AA@:=>>??===A@@@@????;>>=;AA;A<AAAAAAAAA<>>>AA5A=A;??AAA/A???A6=::788AAAA8<=<=+=;;;?;?;>><>AAA@@@;@=BAAAAA:99>>6=///=<<;;;AAAAB;?@@<@;;;?@<@7::@@<@AAA
@ATNG8:01000:06273
GATGGTAGTGATACAGATCAGACACCAGAAGATCAGGAACTCTAGAAGAATTCAGATTTTTAACACGAGAGTAAACGTAAAAAGAAGGTCTTACAAGACTCACGTTAACAATATTGCAGCAGTACGCACACAATCGAAGCGCAGTAAGGATGGCTAGTGTAACTAGCAAGAATACCACGAAAGCAAGAAAAAGAAGTACGCTATTAACTATTAACGTACCTGTCTCTTCCGAAACGAATGAGTACGTGTGCGACGTGTCTCCTACCATCGTAATTGCGAAGTCT
+
CCCC@CBCCBBCCCCCDCCBCCGCC@CCCABBBBBBAC@CCC@?@C@??=@?CBB?????1?<ABA9:9BB>>?8??@@@@@,>B<@:;;;?CCDACHCDDDCBC@C@BB@CBB@CCCCCCDDAAACCCBCC?CC996;@???@:94;?C@@@ADCCCACC?BBDACC?AA?BBB=?????8???<?DFFF3BA>AAAACCFFB7;7;@AA5:5:=AA@=@CABBCC@D?AAC>DHD@BAABCCCBBC???AABABBBBBC?BBB@CAAACC?B=@@@@;@?::
@ATNG8:01006:06282
GATGGTAGTATCTGGCACACTCTGTCCAGAAGATCAGGAACTCTAGAAGAATTCAGATTTTTAACATCGAGAGTAAACGTAAAAAGAAGGTTTTACAAGACTCACGTTAACAATATTGCAGCAGTACGCACACAATCGAAGCGCAGTAAGGATGGCTAGTGTAACTAGCAAGAATACCACGAAAGCAAGAAAAAGAAGTACGCTATTAACTATTAACGTACCTGTCTCTTCCGAAACGAATGAGTACACACTCTCATATGACACTACCATCGTAATTGCGAAGTCT
+
ADDD?CCCB@@A:/)/97///9::992955.5<<:<<5;5;>?==49244.478:///;;;):6:///9768;98818789999)8948,333&33717;;;::::<7<>BB;==@8==99?=BBABAAACCCB@CCBB>AAB?@@AC=@?@CC?CCC@AABBAHEEBAB?9937?>8>?AAA8???:@@@@@2?C?B@AACB>>@:>9;777.5.2A???9?;><;;<2405;;2:<=7:88>>=;==>?@>?@@CBB@A@?;;78173339<8<3444838544
@ATNG8:01010:06286
GATGGTAGCTCTGCTCTGACTCTCGTACTCATTCGTTTCGGAAGAGACAGGTACGTTAATAGTTAATAGCGTACTTCTTTTTCTTGCTTTCGTGGTATTCTTGCTAGTTACACTAGCCATCCTTACTGCGCTTCGATTGTGTGCGTACTGCTGCAATATTGTTAACGTGAGTCTTGTAAAACCTTCTTTTTACGTTTACTCTCGTGTTAAAAATCTGAATTCTTCTAGAGTTCCTGATCTTCTGGATACACTCATGTGCACCTACCATCGTAATTGCGAATTCT
+
AA=B?BCDCCCBBBBCCCCDECCBBBCCBB@A?@CCC>CC?B@BCDCCBC@CCDBB?BAFCBB@CACCCCCBBBB@CBAAA0A@<@BCC>CDCC@BBE@FE<;;CBFD@CCCCCCCC@BBA?C@EDBBBCCC?BBCE?BBBBCBBCCCBA@@BBD?CCC?CC?C?BBCBBBBGJACAAAA7A?C@HCDDD2DDCFF?BCCBCBCA@@?BBBB5BBABB@B?CC@CBBBBBC@C@@@?BBB=@@F@CCDBABCCCBBBDCAA>@CCAC@@@BB@B?CCBBAC>@@
@ATNG8:00968:06316
GATGGTAGTATCTGTCTACGAGAGCCAGAAGATCAGGAACTCTAGAAGAATTCAGATTTTTAACACGAGAGTAAACGTAAAAAGAAGGTTTTACAAGACTCACGTTAACAATATTGCAGCAGTACGCACACAATCGAAGCGCAGTAAGGATGGCTAGTGTAACTAGCAAGAATACCACGAAAGCAAGAAAAAGAAGTACGCTATTAACTATTAACGTACCTGTCTCTTCCGAAACGAATGAGTACTACTCTCAGAGACACACTACCATCGTAATTGCGAAGTCT
+
;<<C@BCCCCBBBBDBBBIABACDEACCC?CDBBBC=@<@BB@??B@BB?B?AABBBCDC3C?BACCCCBB>>>7=?===>@0>B=B<AAA9ACEAEABACCCBB?C@BC@BCC@BBBBBBBCEDCBBBCCC?CDCC?AABBCCAA=B@CCC?CCCCCCCA?CACAAA?CD@>>?>AABBB>BBB?BBBBB3BB?B988BBBBA;><>??>6;6;>AAB@CBCBBBB?A>ABB=BAA>ACCCCCCBBBBBBBBB>>>BBBB>BAA<A@@@AA<B<CCAA>ACAA
@ATNG8:00969:06317
GATGGTAGGCGTGTGAGAGTCGCCCAGAAGATCAGGAACTCTAGAAGAATTCAGATTTTTAACACGAGAGTAAACGTAAAAAGAAGGTTTTACAAGACTCACGTTAACAATATTGCAGCAGTACGCACACAATCGAAGCGCAGTAAAGGATGGCTAGTGTAACTAGCAAGAATACCACGAAAGCAAGAAAAAGAAGTACGCTATTAACTATTAACGTACCTGTCTCTTCCGAAACGAATGAGTACGTGTGCGACGTGTCTCCTCCATCGTAATTGCGAAGTCT
+
DBCB@BCD?BBCBBBBBELBCBCG?DBB@BCCBBB@B>BBBBBAB?;;9;?BBB;;;;;);;@=@A@@@@@@@8>>9::::(:9279<=<5;=A=>?>BCCBAA@D@B@<>>=8=>>>>A@???DDA>@@A=><<=;====<<888*84:=A?BAAAB????B??A??<?D@BBB?AAAEE<A@A;99999(9=9?BBAA???@:=8=B=<:=<??878<>>>B>>>;>;>AE;D??;???@999@?@@>>>@>?@BA===<??<?B>>>B<?<@@@B@CB>>
@ATNG8:01006:06336
GATGGTAGAGTACAGTGTAGTAGACCAGAAGATCAGGAACTCTAGAAGAATTCAGATTTTTAACACGAGAGTAAACGTAAAAAGAAGGTTTTACAAGACTCACGTTAACAATATTGCAGCAGTACGCACACAATCGAAGCGCAGTAAGGATGGCTAGTGTAACTAGCAAGAATACCACGAAAGCAAGAAAAAGAAGTACGCTATTAACTATTAACGTACCTGTCTCTTCCGAAACGAATGAGTACACACTCTCATATGACACTACCATCGTAATTGCGAAGTCT
+
@@;A?BECDDCCCBBBBBFCDCBAB@BBC@CBB@?@>A>AAAAA@@=@@=@??????A@A2B>AABCCEFF?>>:>?@DMII5CCAC@CCC<CCCADCCECCCCC<A>@A?ADE@BACCCCCCCCCCCCCCC@DDBB?BBBA@@>?<@@CBB?BBDDCBBC@CCCCBB@AA>AB@;?????8>@@?BCBBB3BB?BAAACCBBA:=:>AAA<><>?BBB?BB???AA<?=?CC>CCB?BBCCCCCCAAACBBBAA@@B???BCCH@DB???D@C?CCBB?BCBB
@ATNG8:01012:06357
GATGGTAGGAGACACGTCGCACACGTACTCATTCGTTTCGGAAGAGACAGGTACGTTAATAGTTAATAGCGTACTTCTTTTTCTTGCTTTTCGTGGTATTCTTGCTAGTTACACTAGCCATCCTTACTGCGCTTCGATTGTGTGCGTACTGCTGCAATATTTTAATCGTGAGTCTTGTAAAACCTTCCTTTTACGTTTACTCTCGTGTTAAAAATCTGAATTCTTCTAGAGTTCCTGATCTTCTGGCGCGTATGTATGTCGCCTACCATCGTAATTGCGAAGTCT
+
444:05=>?CCCCBCCCCCCBCBCCBCCCFBC@BDCF?CC@C?AABCBCD@DDDCC?C?BABDAD@ECCCBBB<B9BFCCC2A?9<7777&3:::7?:=9=@=@@@ABA>AABBBBBB>AFC??<??>;:;==<@@??<?@@AAA>>>>@?>==<=8;;7<<2:+/////:;CAA?ACCCC:C@E@C>BBB:BCCFG>CCDCCCDB@A4::;;*:@A@A?B?BC@BCCCBBB?B@CCCCCC>AAD@BB>>>BBCBBA@@>@@<?=@58576?C;@7::<;8<=>>
@ATNG8:00974:06383
GATGGTAGCATCATGCATATTCACCAGAGATCAGGAACTCTAGAAGAATTCAGATTTTTAACACGAGAGTAAACGTAAAAAGAAGGTTTTACAAGACTCACGTTAACAATATTGCAGCAGTACGCACACAATCGAAGCGCAGTAAGGATGGCTAGTGTAACTAGCAAGAATACCACGAAAGCAAGAAAAAAGAAGTACGCTATTAAACTATTAACGTACCTGTCTCTTCCGAAACGAATGAGTACGATGAGAGAGCTCTCTCTACCATCGTAATTGCGAAGTCT
+
99BB:BCCCCDBCAAAB>>>:=>?;>>CG>=AAA7;8==ABBBC?AA?B<AAAA??=='829@AA@@@@>@>99745555$5;;;4;;;0;;>>CDCBBBBA@=@@@@=ACB?CCCDCEHBBABBBBBCE@BBBB?CABCCBBC?A>A;;5;??=@999?BBAA?@=><9987/77;;;3;;;5999999$9;<9955::::7158(87980646<?<;178444<;6<7<<=6:??;<<<?@ABBBBBBB>C===??;;;;;>:6:///666:6=<8:4:>73
@ATNG8:00981:06377
GATGGTAGGTGCACATGAGTGTATCCAGAAGATCAGGAACTCTAGAAGAATTCAGATTTTTAACACGAGAGTAAACGTAAAAAGAAGGTTTTACAAGACTCACGTTAACAATATTGCAACAGTACGCACACAATCGAAGCGCAGTAAGGATGGCTAGTGTAACTAGCAAGAATACCACGAAAGCAAGAAAAAGAAGTACGCTATTAACTATTAACGTACCTGTCTCTTCCGAAACGAATGAGTACCTCTCAGACGCTCGTCCTACCATCGTAATTGCGAAGTCT
+
>>@A7<A=;>>@@@@====CB<@99.99:299444;7;7;;C>>>C?CD?B?BBBAABBA0A?B@@ACBBBBBB8@A;;<<<*;C@C5;;;4;AA=@@@;;<9::4:?CC@CBC?CCC?CAABBBBBAABCD>AABB?BBBBBBCA>A@DBC?BBBAAB??<?>?A;<45<389<377222'22.(.....$./(/777>?>==1818>?@<@<?@>==<>==;;;;;=:555,2>:6:BBB7778BABBBCCBB??>AC=9<<=7>/00@@=@:@@??;?AAA
@ATNG8:00985:06372
GATGGTAGTATCTGCACACTCTGTCCAGAAGATCAGGAACTCTAGAAGAATTCAGATTTTTAACATCGAGAGTAAACGTAAAAAGAAGGTTTTACAAGACTCACGTTAACAATATTGCAGCAGTACGCACACAATCGAAGCGCAGTAAGGATGGCTAGTGTAACTAGCAAGAATACCACGAAAGCAAGAAAAAGAAGTACGCTATTAACTATTAACGTACCTGTCTCTTACCGAAACGAATGAGTACGTGTGACGTACGTGAGCTACCATCGTAATTGCGAACGTCT
+
AABD@DBBA@@;>>;<;;@A<@>>>@BBB=@?@@>B=A;??@?>>A>AA?A@CC;?=CB@,@9;00/<003:333(387:;;;)//)/(///&/89,3333399//(/(/848/314;9;?>>@CCCDCCBCD@CBCC?CCCACBAA>C?CBB?BBBBB?>??BBBACC@CC????@BBBCF>BAA=ADDDG/BB?B9::CBCBA<B;>>AA6;5;>BAB>;;00000*00:;;;300/)373338888833455;;<;:9;33333,3878:;1716://(/66//
@ATNG8:00985:06376
GATGGTAGTACATGATAGACGACACCAGAAGATCAGGAACTCTAGAAGAATTCAGATTTTTAACACGAGAGTAAACGTAAAAAGAAGGTTTTACAAGACTCACGTTAACAATATTGCAGCAGTACGCACACAATCGAAGCGCAGTAAGGATGGCTAGTGTAACTAGCAAGAATACCACGAAAGCAAGAAAAGAAGTACGCTATTAACTATTAACGTACCTGTCTCTTCCGAAACGAATGAGTACTATGTAGAGCTCTATACTACCATCGTAATTGCGAAGTCT
+
5;<?@CBCDCBBCA@ABCBDJB;;;>BA>:>C?<<;;@<CBB@@>A9<<00+/9;55555$59>CCCECCCCDL=BA:::::*:A;@2;;;.;CC>BBCCDBBBB=A@BB@CBC@CBDCCCABCCCCBBBBB?BCCC?BBBBCCBB>B?CBB@BCCCCCCC@DBBBCC?BB?ABB?AABBA=A?<9999929B?BBBBBBA@@;?9=>A?4999ABBBABBBBBBB@C@CEE?BAA?:::AB:::BBCBBBBCAAACCCCCCCD=AAC@B@=A:AACC?@@??
@ATNG8:00987:06380
GATGGTAGAGTATCATGTGTATCTCCAGAAGATCAGGAACTCTAGAAGAATTCAGATTTTTAACACGAGAGTAAACGTAAAAAGAAGTTTTTACAAGGACTCACGTTAACAATATTGCAGCAGTACGCACACAATCGAAGCGCAGTAAGGATGGCTAGTGTAACTAGCAAGAATACCACGAAAGCAAGAAAAATAAGTACGCTATTAACTATTAACGTTCCTGTCTCTTCCAAACGAATGAGTACTACTCTCAGAGACACCTACCATCGTAATTGCGAAGTCT
+
<;:69<<>BBBBBBB966;;?669A;@:;.49=:=:5:7>?@@CCC@CC=@=?A@;;;;;$9.55=B<<BA?AA,9955555$5<7<<<<<*777)/)/:77:=<<3834;29AB<?@@A@@>@@>@@AAA@C@CCBB>B;;;DCBB?BAC;;:;CBBCBBD@CCCBBC>??@BBB?BB???8?@@>@@AAA2@C@F???DBB>>9>000>>+///;A@F@CCBBAAC@B=BA<AAA?;;;CCDBAADBCCC???BEAAA?A@><=00/0<6;6>>>>;>>?>
@ATNG8:00987:06389
GATGGTAGCACGACACGACGATGTGTACTCATTCGTTTCGGAAGAGACAGGTACGTTAATAGTTATAGCGTACTTCTTTTTCTTGCTTTCGTGGTATTCTTGCTAGTTACACTAGCCATCCTTACTGCGCTTCGATTGTGTGCGTACTGCTGCAATATTGTTAACGTGAGTCTTGTAAAACCTTCTTTTTACGTTTACTCTCGTGTTAAAAATCTGAATTCTTCTAGAGTTCCTGATCTTCTGGGTGTATCAGCGAGTATCTACCATCGTAATTGCGAAGTCT
+
;?;A:CBBBBBC=C==@A996;>@ABCCCCCC?BAAA<ACBHBCBBBCCD@BBCBB@C@CD@@>@A@?@AA?=?9??<<B+>??:99@8A9:8=?9:59A589=>78/3<<799@@=>AA<?;:==;;;;;;?A>>;>ABDD???@@@AAA=<=::::9=C:?;?;:;>??AB7;;@@@5@3838=CCB/@A@@A7;;>>?AABBB;::9:*:///:6:9AA<@@@C?==9=:;;;=?@:;;;D:A>::=@///=9667??@@C8;;>>AA=B7<;@@<@???
@ATNG8:01015:05781
GATGGTAGACACGTGTGCTCTCTCGTACTCATTCGTTTCGGAAGAGACAGGTACGTTAATAGTTAATAGCGTACTTCTTTTTCTTGCTTTCGTGGTATTTCTTGCTTAGTTACACTAGCCATCCTTACTGCGCTTCGATTGTGTGCGTACTGCTGCAATATTGTTAACGTGAGTCTTGTAAAACCTTTCTTTTTACGTTTACTCTCGTGTTAAAAATCTTGAATTCTTCTAGAGTTCCTGATCTTCTGGTAGAGCGTGCATATATCTACCATCGTAATTGCGAAGTCT
+
ACCC@CABBCCBBA<666>>?>>>>966;;<<9>;??:?C?B>CCBBBCB>@@<<;=@=?CCC>B?BABAB>>:?88==<<)37/38892:AA?;@900*0:5///(/994:::????>89868>:>?;;:<@>9>A8816>=<>>A??>>>>;;:B:==>8==5:5:==:;;@>>;>>AAA5@19818=>AB/:::@@29///88;>><89;;;+6//)/9(/)6?;>?A>::;;@;?>>???:=>B=A@@@?;;:::;888;=>==<8<///6606*//5649636
@ATNG8:01019:05801
GATGGTAGTGTCATATGAGAGTGTGTACTCATTCGTTTCGGAAGAGACAGGTACGTTAATAGTTAATAGCGTACTTCTTTTTCTTGCTTTCGTGGTATTCTTGCTAGTTACACTAGCCATCCTTACTGCGCTTCGATTGTGTGCGTACTGCTGCAATATTGTTAACGTGAGTCTTGTAAAACCTTCTTTTTACGTTTACTCTCGTGTTAAAAATCTGAATTCTTCTAGAGTTCCTGATCTTCTGGCTCTCGTAGACAGATACTACCATCGTAATTGCGAAGTCT
+
?@;@7@CCCCBCCBCCDCCCCCCCCCBBCCBB?BBBC?CC?B@BBBCECF@CGABBBC@CCBB?B?BCCCBBBCD;;;:;;*;C<?>@@:@@AB>CCC@CC;=;DCCC@CDCCCFCC@BDD@D?CCCCAAAC?BDDD@CBBBCCCCCCCCCBBBB?CCD?CC@D?BBBBBCCCB@A::;;6;>B;;;;;:*:DDEF<BACCCCDDCC?CCDD5CAAACACABB@BCCCBAC?C@BBBBBB?BAC@CC@@ACCCCECEEBCCCBBB?BBBCBB@C=AACC?C@@@
@ATNG8:01025:05797
GATGGTAGCGCACACATAGATACAGTACTCATTCGTTTCGGAAGAGACAGGTACGTTAATAGTTAATAGCGTACTTCTTTTTCTTGCTTTCGTGGTATTCTTGCTAGTTACACTAGCCATCCTTACTGCGCTTCGATTGTGTGCGTACTGCTGCAATATTGTTAACGTGAGTCTTGTAAAACCTTCTTTTTACGTTTACTCTCGTGTTAAAAATCTGAATTCTTCTAGAGTTCCTGATCTTCTGGACGACGCGCACTGACACTACCATCGTAATTGCGAAGTCT
+
CCCC?CDBBCCCBBBBDDCCCCBBCCCCCCCC@AAAC>CE?B@BCCCCBC@CDAAA?C@CCCC?C@CCCCCCDCC?BBDDD5CC@BBCC=CCCF@CCC@EG;<;BGDC@CFCCCCCC@CBD@D@CCCBBB@@?@DFF?CCCCCBBCCCBBCCBCB?BCC?BB@D@CCBBBBBCE@CCDDD;D@D@CCCCC5CCBBB=A@DBBBCIDC@CCCC5CBBBB?CABB>BEDCBBB@C@CCCCCB?BBB>BD:::AABCC@@ACCCCCCF@CCBBCD@B>AACD@CBBA
@ATNG8:01026:05778
GATGGTAGGCGTGTGAGATTCTGCCCAGAAGATCAGGAACTCTAGAAGAATTCAGATTTTTAACACGAGAGTAAACGTAAAAAGAAGGTTTTACAAGACTCACGTTAACAATATTGCAGCAGTACGCACACAATCGAAGCGCAGTAAGGATGGCTAGTGTAACTAGCAAGAATACCACGAAAGCAAGAAAAAGAAGTACGCTATTAACTATTAACGTACCTGTCTCTTCCGAAACGAATGAGTACGAGAGAGCACACGTGTCTACCATCGTAATTGCGAAGTCT
+
AABC@DCG@BBC@@@@CBA=ABA@A4@CC@CCCB::9;=@@CCABB?BB>A@C@@@@@@@0@>BBBC@@CB???9?AABCCC3::393999(9<>8>878@ABBB?B@BB?BB>7;;??>>@@AAA>>>A@A=A>>>;>>?@AA::7;>ABD?B>>>>BBB@BBBBBA>BB<>>B>AACDD<>>?=99999(9@<ABC@AAA?A<?9?AAA7;7;888?<>AAA>>><@;??F:AAA=@@@@000@;;;?BBBB888>BC?@;::8<767<>:@,00;:6:;00
@ATNG8:01035:05793
GATGGTAGGACGAGCGTCTGAGAGGTACTCATTCGTTTCGGAAGAGACAGGTACGTTAATAGTTAATAGCGTACTTCTTTTTCTTGCTTTCGTGGTATTCTTGCTAGTTACACTAGCCATCCTTACTGCGCTTCGATTGTGTGCGTACTGCTGCAATATTGTTAACGTGAGTCTTGTAAAACCTTCTTTTTACGTTTACTCTCGTGTTAAAAATCTGAATTCTTCTAGAGTTCCTGATCTTCTGGGCAGACTCTCACACGCCTACCATCGTAATTGCGAAGTCT
+
;;4:3944.449445;;;>CCBCC>@?AACBB?CCCE>CD@B@BCDDBBB?BBB@B=A?CBBB@B@BBBCCABAKABAA@@,00+0<>@8AABB>AAA>@B89;CGDC@CCDCCBBB@BBFAC@BB;;;A;;8;BBB@GECAAAACCGCDBCBBC@BBB?A@>@@BDCBBCECC@BBCCC8C;@9?@@@@0@@CCD>CCBBBB@:997>>>@,>==>>;@?CC?CCCBBBC@C?BBCBBB<@@AA;ACCCCCDCBBBAAAFADDC@BBAABB?B@DCCB@BBBB
@ATNG8:01037:05777
GATGGTAGATATATGCACGCTCTACCAGAAGATCAGGAACTCTAGAAGAATTCAGATTTTTAACATCGAGAGTAAACGTAAAAAGAAGGTTTTACAAGACTCACGTTAACAATATTGCAGCAGTACGCACACAATCGAAGCGCAGTAAGGATGGCTAGTGTAACTAGCAAGAATACCACGAAAGCAAGAAAAAGAAGTACGCTATTAACTATTAACGTACCTGTCTCTTCCGAAACGAATGAGTACATAGATATACGTATAGCTACCATCGTAATTGCGAAGTCT
+
BA=B@CCBBCBBCCCCCABABCCDC@CBB>BBCAAA>@=@BC@@@B@BA?B????@@@@@.@<A997?997?AA@8:?8::99'//(/(///&/8939;:9898//(/3862..228889>>?>CCCCCCCCC@DAAA=BBDCBBBB>B?BCC@BCBBBCAA=AABBBB?BB@A@A>AABBB:B>><>CCCC3CC?B?>>BBBCA;A:??AA=A=CCDBB?BBBCCBB?B?CCC<CBB=BBCCCBBBC@@ABBBBBBBBB>@>>>?<???ABB?B?DDAB?BBA=
@ATNG8:01039:05784
GATGGTAGACACGTGTGCTCTCTCGTACTCATTCGTTTCGGAAGAGACAGGTACGTTAATAGTTAATAGCGTACTTCTTTTTCTTGCTTTCGTGGTATTCTTGCTAGTTACACTAGCCATCCTTACTGCGCTTCGATTGTGTGCGTACTGCTGCAATATTGTTAACGTGAGTCTTGTAAAACCTTCTTTTTACGTTTACTCTCGTGTTATAAATCTGAATTCTTCTAGAGTTCCTGATCTTCTGGTAGAGCGTGCATATATCTACCATCGTAATTGCGAAGTCT
+
:;;;5:;;;<B?>>=@;;<<<<<@BAAAAABCABBBB=CC;@<@;99?@@:>?@?A>A6::@?:=:=??AB;:5<5:?:::)374@777(38886:4/(/;)//=99;5=ACBBBBC@C>><?=@>>>>>??<?@?@<==>>@===A??>@@<==:>=?=@@7;7;>@???@==:>=ADD6>:><??AAA/@=>>E:>>==@@@@@@<@@@A8>>;<;=B=??===>>>>==C<@?@@@B7;;?:=888:<<=<::;@?>>>??@:?898=>=A=AABB=??>>
@ATNG8:01059:05809
GATGGTAGTATGAGCTCTACATAGTACTCATTCGTTTCGGAAGAGACAGGTACGTTAATAGTTAATAGCGTACTTCTTTTTCTTGCTTTCGTGGTATTCTTGCTAGTTACACTAGCCATCCTTACTGCGCTTCGATTGTGTGCGTACTGCTGCAATATTGTTAACGTGAGTCTTGTAAAACCTTCTTTTTACGTTTACTCTCGTGTTAAAAATCTTGAATTCTTCTAGAGTTCCTGATCTTCTGGTATACACACTCGCTCGCTACCATCGTAATTCGAAGTCTCTCAAACGGACTGACC
+
99;@<A@B@@@@?<=666===>?CCCBBBBC?C;;;0:B<@=@@@??BB@CCBDB?C?BAAA?B?BBBBBBBBB?ECECC1?88>>>A6@@@@:@AA>AB<??ACAA>AABB??;B8;<A=B=A@@@@;::;>>>@<769F@@???AB>?>==@186:4::4;3:??AA>>>=588<?A2A=@576DDG/C>===4;::<<<:<9;68;;;*8//(/6/63<>7?>>79771749;;9660///5;==;;:=>;;;==?AABB>=:=>:;;?9=8:<<7=///<;;;;18845333322
@ATNG8:01019:05850
GATGGTAGCTATACGTATATCTATGTACTCATTCGTTTCGGAAGAGACAGGTACGTTAATAGTTAATTAGCGTACTTCTTTTTCTTAGCTTTCTGTGGTATTCTTGCTAGTTACACTAGCCATCCTTACTGCGCTTCGATTGTGTGCGTACTGCTGCAATATTGTTAACGTGAGTCTTGTAAAACCTTCTTTTTTACGTTTAACTCTCGTGTTAAAAATCTTGAATTTCTTCTAGAGTTCCTGATACTTCTGGACGACGCGCACTGACACTACCATCGTAAATTGCGAAGTCT
+
@@AB@BCCBD>??966=>>>@@@>>>:95999.9>AA8==9=9=@@B?@@@@B@BB>B?ABA@<@5;.94::8>8<438777'3;-33=B=5=BBBB>BAB<@A<???A;?968://.883;?A=B=<:;887=>:>>??<?AAAA???@??===999)///06;5;5@A;885?<;175567(64<4678788%86///(/377//.99=A;>AAB/><;488076(694<==:<//+/6998///83646453------76355888...227744-..'.(.98:4><<<
@ATNG8:01028:05826
GATGGTAGTGTGTCTCTGAGAGTAGTACTCATTCGTTTCGGAAGAGACAGGTACGTTAATAGTTAATAGCGTACTTCTTTTTCTTGCTTTCGTGGTATTCTTGCTAGTTACACTAGCCATCCTTACTGCGCTTCGATTGTGTGCGTACTGCTGCAATATTGTTAACGTGAGTCTTGTAAAACCTTCTTTTTACGTTTACTCTCGTGTTAAAAATCTGAATTCTTCTAGAGTTCCTGATCTTCTGGCTCTCGTAGACAGATACTACCATCGTAATTGCGAAGTCT
+
::8@<;<=AC;;6=655;;9<<:66@@@BBBB>BBAC=BB?B?BBBBBCD@BBBCC9;=;IEG@C@CDCBCCCCC@DDEIF3BB@B@AA;ACCB9;9A=AB?AABBCGACCCCCDBB?@@D>A=AABAAA@B>AABB?BCCCCCCBBCCDDCBBB@CBB@BB>B=@@BBAB@@A>A;;;;6;;B?BCCCC5CC@AA<A@BBCCGEED=@A@B0ACCBB@B?BC?CCCCDCC?C@BBA@@D@BBB@GCAAAAABCBBBEBBCBDBB@B;;;AA?B8;;CC?C;;;
@ATNG8:01030:05848
GATGGTAGCTCTGCTCTGACTCTCGTACTCATTCGTTTCGGAAGAGACAGGTACGTTAATAGTTAATAGCGTACTTCTTTTTCTTGCTTTCGTGGTATTCTTGCTAGTTACACTAGCCATCCTTACTGCGCTTCGATTGTGTGCGTACTGCTGCAATATTGTTAACGTGAGTCTTGTAAAACCTTCTTTTTACGTTTACTCTCGTGTTAAAAATCTGAATTCTTCTAGAGTTCCTGATCTTCTGGCGCTCTGTCACGTCTGCTACATCGTAATTGCGAAGTCT
+
CCCD?BBCCCC@996BABACGCCCBBBBBC;<:<BBC=BB=A>AABDCDDFCCCBC?B@CCCD@GACBBCAA@@B9;;;;;*44.4;;=4==B>;;A@8@BACCBBDD@CCAA@CBA>;;;>A>BCBBABAC@D@@@>BBCCDBCBDBBBBCBCD?CBC@BB@C?;;;CCCDCC?BBDDD<FBI<<;CDD0BBBBB9BBB;;9B99929599'9>?>C@C?BB@BCCA@@A>A@@@@BBB>@@CABBAABGDCBBBC;;;;;BBBCBCCCC>A8;;@@=A;;;
@ATNG8:01039:05840
GATGGTAGTCTCAGATAGTCTATAGGTACTCATTCGTTTCGGAAGAGACAGGTACGTTAATAGTTAATAGCGTACTTCTTTTTCTTTGCTTTCGTGGTATTCTTGCTAGTTACACTAGCCATCCTTACTGCGCTCGATTGTGTGCGTACTGCTTGCAATATTGTTAACGTGAGTCTTGTAAAACCTTCTTTTTACGTTTACTCTCGTGTTAAAAATCTGAATTCTTCTAGAGTTCCTGATCTTCTGGATAGCGACGCGATATACTACTCGTAATTGCGAAGTCT
+
///717/44:44595555955/7//)/999:<A<@:;;89D?D@==><<;9.55<:<8=7::995;5:9==::::;266><<'599(4899044596;;<7::45:9@?@=@BBBCCCD?BBF@G@FC;;;A;;;DCD@H;=;BA@...88..).:<:;00+9B;@<@??996@BC@:;;CC7B;B4;;;;;*;??AC:A;;9@;@BBC?CDFF1B999B=@:@?>BBDCCAB@B?B@BB@A=:;:499::9??999>:<<<<<:4444///)/)/7793<555
@ATNG8:01041:05825
GATGGTAGGCGTGTGAGAGTCTGCCCAGAAGATCAGGAACTCTAGAAGAATTCAGATTTTTAACACGAGAGTAAACGTAAAAAGAAGGTTTTACAAGATCTCACGTTAACAATATTGCAGCAGTACGCACACAATCGAAGCGCAGTAAGGATGGCTAGTGTAACTAGCAAGAATACCACGAAAGCAAGAAAAAGAAGTACGACTATTAACTATTAACGTACCTGTCTCTTCCCGAAACGAATGAGTAACCTCTCAGACGCTCGTCCTACCATCGTAATTGCGAAGTCT
+
CBBC@CDD?BBCBBBB@@@BABBB@6@BC>;9;DBB>B9;:@AAAB=@@<?7?B9;9==='92488555;<<<<3::33333$33,3499;.7/606////998:A6?>>>;8--(---444566669958;?<????::;9<==8835;AAD?B99:9@@@<A@@@9939A<???>??CBD;@==9:::::(9>;>;9;<::<=96;8;;;;::7</--306--/866(55'29=/6:<133:::;6;6:333999;422<9@=;;<==CCB????C@DEAA>AA??
@ATNG8:01054:05828
GATGGTAGCGAGCGAGTGTGTATACCAGAAGATCAGGAACTCTAGAAGAATTCAGATTTTTAACACGAGAGTAAACGTAAAAAGAAGGTTTTACAAGACTCACGTTAACAATATTGCAGCAGTACGCACACAATCGAAGCGCAGTAAGGATGGCTAGTGTAACTAGCAAGAATACCACGAAAGCAAGAAAAAGAAGTACGCTATTAACTATTAACGTACCTGTCTCTTCCGAAACGAATGAGTACTATGTAGAGCTCTATACTACCATCGTAATTGCGAAGTCT
+
4444.44;445<566===A@>CCCC>@B@@BB:>>@+0+//77:;@<@?>A>AAC@@>==(949@;99@;665=4=;<<AAA+>?;??CCC9CFK@CCCCDBBBC6;6;D<@?A@><<<BCCA@???AA@@A;ACBDADCBBBA;;5;=A;:29=996;>C;@CCCCC@BB?BBB?C@99937;78<===@2=@>BBBBBBBBA>A=777B?B?BBCBB=A@@@@A@>B=@AI?BCB@;;:B@???@@@@A@ABBBBBCCBBB??:>98899398??>@=@ABA
@ATNG8:01056:05841
GATAGGCGAGAGTGAGACGCAGTACTCATTCGTTTCGGAAGAGACAGGTACGTTAATAGTTAATAGCGTACTTCTTTTTTCTTGCTTTTCGTGGTATTCTTGCTAGTTACACTAGCCATCCTTACTGCGCTTCGATTGTGTGCGTACTGCTGCAATATTGTTAACGTGAGTCTTGTAAAACCTTCTTTTTACGTTTACTCTCGTGTTAAAAATCTGAATTCTTCTAGAGTTCCTGATCTTCTGGATATGAGTGACTCGTGCTACATCGTAATTGCGAAGTCT
+
555AA<@@@ABAAAB=?;;<<ABCDCGAB?ADDB=BB7;6;BAABBB@BC000;>+0/9927188:998=9<;873333#39,37333&388:7<;;8;A78:AA8947;:?ABBB@CAA>A><=;;;>AA<AA8818==::<?A;;=>=99==2858376595256<<///.(..555+505067779)76222'-----554..).878(33633.33..(-66-..3035;?888<5966*//666???::99///:79///===66134<///6::;<
@ATNG8:01060:05815
GATGGTAGCACGAGTCACTCATATCCAGAAGATCAGGAACTCTAGAAGAATTCAGATTTTTAACACGAGAGTAAACGTAAAAAGAAGGTTTTACAAGACTCACGTTAACAATATTGCAGCAGTACGCACACAATCGAAGCGCAGTAAGGATGGCTAGTGTAACTAGCAAGAATCCACGAAGCAAGAAAAAGAAGTACGCTATTAACTATTAACGTACCTGTCTCTTCCGAAACTAATGAGTACGATGAGAGAGCTCTCTCTACCATCGTAATTGCGAAGTCT
+
<<<B@ABBCBBBDCDCA@BEDBBBD@DCC@ABBC;;8<>BBAACBD?BB?B@@@@@@@@@0@=;::BBDCBAAA9=<:4444$493;8>@@2?@@:?CCCCBCA@?@?BB@BBC?@A@BCDCABABCBDCDD@DDCC@BBAAB?::3;=@;;4:AAA@@@@;?88000+00*08368//(///(/;;;;+//*////69?69492:6664926;>??<>?????A?C?AAA9@??3:9AAABBBBBBCBCB?@?AB>>>@@@A<A@>>BC?B9::BB?AB@?
@ATNG8:01063:05848
GATGGTAGTATCTGCACACTCTGTCCAGAAGATCAGGAACTCTAGAAGAATTCAGATTTTAACACGAGAGTAAACGTAAAAAGAAGGTTTTACAAGACTCACGTTAACAATATTGCAGCAGTACGCACACAATCGAAGCGCAGTAAGGATGGCTAGTGTAACTAGCAAGAATACCACGAAAGCAAGAAAAAGAAGTACGCTATTAACTATTAACGTACCTGTCTCTTCCGAAACGAATGAGTACACATCGTCGTGTCGTGCTACCATCGTAATTGCGAAGTCT
+
::5;;>>BBBB@A@@CHGCBCCHGDGCAA?ACBB;;9;8;;BBBBC?AA>A>AAA@@AD6?=?BBBABBCAA@<@@@@BBB2BB?B>BBB:BBB@CACBBCFDC@C@BB?BCC@CCBCCCBCCCCBCCDDD?CCBB>@?@@?>?A9?<@@@=@DCCBBBC@AAABB@=AA=0007:::<;3?=>;@@@AA2@B?C>??CCBBA;@<@AAA<A:==EDC@CCAAABB?B?BCB>B?@>?BBDBBBBBBBBBAAABBBABBBBBBE@CAAABC@C?BB??;????
@ATNG8:01023:05871
GATGGTAGAGAGAGCTCTCTCATCGTACTCATTCGTTTCGGAAGAGACAGGTACGTTAATAGTTAATAGCGTACTTCTTTTTCTTGCTTTCGTGGTATTTCTTGCTTAGTTTACACTAGCCATCCTTACTGCGCTTCGATTGTGTGCGTACTGCTGCAATATTTTAATCGTGAGTCTTGTAAAACCTTCTTTTTACGTTTACTCTCGTGTTAAAAATCTTGAATTCTTCTAGAGTTCCTGATCTTCTGGTGAGATATGCATGATGCTACCATCGTAATTGCGAAGTCT
+
>>;>7<BB@A;:;955559;;;<<<;;;;=>A?BAAA>@D?D?CB999:>)/////)/3849438055?ACAAAB@BBBBB1>=:9;;>1;?=?8=887*8<877338333(38889<8868<8;?;B?A@=;<<<?>@@;;;;==>D;;;>>BAA>>7;:=@A1;5;;;;;A@CFG@BCBBB9B<@<>@@?@0@CBBC>CCCCBBBBBB@AEDA1@::4:@;@=CB=@CB995>?B<=>=A@A799A?BA???BBBBAB;;?BB??AB==898=>:>188==;>;;;
@ATNG8:01024:05888
GATGGTAGACATATCGTACTCTCTGTACTCATTCGTTTCGGAAGAGACAGGTACGTTAATAGTTAATAGCGTACTTCTTTTTCTTGCTTTCGTTGGTATTCTTGCTAGTTACACTAGCCATCCTTACTGCGCTTCGATTGTGTGCGTTCTGCTGCAATATTGTTAACGTGAGTCTTGTAAAACCTTCTTTTTACGTTTACTCTCGTGTTAAAAATCTGAATTCTTCTAGAGTTCCTGATCTTCTGGGTCTACGCTCGTCGCGCTACCATCGTAATTGCGAAGTCT
+
C@@@>CCBBBCCBCDCCCCBBAA<<>=@AB@@<@BBC=BB?B@CAAACEC@BBBBB?D?DCAA?A=BBDCBBAAA?BBCCC1:9,9:00(///(/3;//)3917=A@@A?BBBAA>@@<@>>;>:>AA::;>>=A@@B<?@@AA???:==@@<<<=8:;;:?@7;7<A@@@@@CB5;8888)89<:>?ABC/B@>>>7=AAAA@@@<<9=@@@/@::;>;>=AA<AA@@>?>=D;?>?AAA<A>>>9@@>?@>@>>;;<>??AAAA;ABB?>=:><@???=>>@A
@ATNG8:01028:05866
GATGGTAGTGCGTGAGAGAGAGACCCAGAAGATCAGGAACTCTAGAAGAATTCAGATTTTTAACACGAGAGTAAACGTAAAAAGAAGGTTTTACAAGACTCACGTTAACAATATTGCAGCAGTACGCACACAATCGAAGCGCAGTAAGGATGGCTAGTGTAACTAGCAAGAATACCACGAAAAGCAAGAAAAAAGAAGTACGCTATTAACTATTAACGTACCTGTCTCTTCCGAAACGAATGAGTACACACTCTCATATGACACTACCATCGTAATTGCGAAGTCT
+
@@5:7:=@ABB@@ABBBBBBBC<<<06;>:ADDCAA?B>BBCCBCB?BB@BABBBBA@@@2@>ABCCBBB@BBB>AA@@@@@0@A>A5;;;6;CC?DAABFEIEC@C@CC@CBB?BECBBABBCCECCCC@@<@C@@>ABBBCC@@=A?BBB@BCCCBCBC?CCCCBB???=?BC399999:+:@@;999999%9=9<97:BBCCD>?<:?AA4;7;>BBD@BBBBACC?A?A@A<BBC?BDDCCCCAABBBBBCBBBACCCCCBBB@CCBBCC?C?DCBB@CB@@
@ATNG8:01030:05868
GATGGTAGTATAGAGCTCTACATAGTACTCATTCGTTTCGGAAGAGACAGGTACGTTAATAGTTAATAGCGTACTTCTTTTTCTTGCTTTTCGTGGTATTCTTGCTAGTTACACTAGCCATCCTTACTGCGCTTCGATTGTGTGCGTACTGCTGTAATATTGTTAACGTGAGTCTTGTAAAACCTTCTTTTTACGTTTACTCTCGTGTTAAAAATCTGAATTCTTACTAGAGTTCCTGATCTTCTGGATATGAGTGACTCGTGCTACCATCGTAATTGCGAAGTCT
+
:::?5;;CAABA@ACC@ABCBBBCDCCCCC;;4;;;;09@;?;AA@@@AC?AAABA>B?BBCF@C=??A@@?999333333$3>6A:999&7:8<3;33/3?;@>>;:>8=?>?@@==;>@@=@<@A@>===>:>==>=AAAAA@@>>>AAB>>===;;;=AB;<7:///8899:385555&52949::::.55@@A8>;;:::>@@A8=<<;.7?A??:>6<=5;:::;<>>=A;@@BA>=:=??;?>>>??@@@BAA???AA?==:==>>>A=A<A>==9=>>;
@ATNG8:01041:05870
GATGGTAGCTCGCTGATGATATCTCCAGAAGATCAGGAACTCTAGAAGAATTCAGATTTTTAACACGAGAGTATACGTAAAAAGAAAGGTTTTACAAGACTCACGTTAACAATATTGCAGCAGTACGCACACAATCGAAGCGCAGTAAGGATGGCTAGTGTAACTAGCAAGAATACCACGAAAAGCAAGAAAAAGAAGTACGCTATTAACTATTAACGTACCTGTCTCTTCCGAAACGAATGAGTACTACTCTCAGAGACACACTACCATCGTAATTGCGAAGTCT
+
?A@C?CBCCC>===>B@@@BB@@BB>CCC?CAABAB?B6;:A9:5C?CC?@<99884>;?.834;:>?@@?@@@AA@@@@@@2?BB=B=BAA9AAA>AB??==:0/(/6;83=8<188339ACCBBBCBBBCC?BAAA=BBCCCB@A=>;B00*0=0/0;@C;?==A@@::928<<6<<8899-973,3<<>:+:<7888?:8;;;8=8;?@A<@<?;;<:=A:00>00+0*///*/771:::9::<;@@BB???????AAAABBCF?CAAAAC?B>BBBA>A;;;
@ATNG8:01048:05886
GATGGTAGCACGAGTCACTCATATCCAGAAGATCAGGAACTCTAGAAGAATTCAGATTTTTAACACGAGAGTAAACGTAAAAAAGAAGGTTTTACAAGACTCACGTTAACAATATTGCAGCAGTACGCACACAATCGAAGCGCAGTAAGGATGGCTAGTGTATCTAGCAAGAATACCACGAAAAGCAAGAAAAAGAAGTACGCTATTAACTATTAACGTACCTGTCTCTTCCGAAACGAATGAGTACTGCGTCTCACTCTCGCCTACCATCGTAATTGCGAAGTCT
+
BBCC@CBBBDBCCBBBCBBBCCCCE@DBB@BCBC@A>A?CCDBBBB@CD@C?BBBCCCCC3D?BBABBDCBBCC8@@;;;;;;$;4457>=>2?C@<@B?BBBB@@=@@BB?CCD?ABDCCABBFCCDCCBBC@CCBB@BBBBBB?@=@@C@A@ACCEDCCACCBCABB@BB?AA@;>>9999*8<<8<@@@A2AC?BBAAABAAB;@:>>CF:>:>ABBB@BBBAA@?=?@BCC>CBB?BBBDCAAADDBBCBCAAABBCCB?DCC@C@??FE?B=@@DC@BA@A
@ATNG8:01057:05882
GATGGTAGACATATCGTATCTCTGTACTCATTCGTTTCGGAAGAGACAGGTACGTTAATAGTTAATAGCGTACTTCTTTTTCTTGCTTTCGTGGTATTCTTGCTAGTTACACTAGCCATCCTTACTGCGCTTCGATTGTGTGCGTACTGCTGCAATATTGTTAACGTGAGTCTTGTAAAACCTTCTTTTTACGTTTACTCTCGTGTTAAAAATCTGAATTCTTCTAGAGTTCCTGATCTTCTGGCGCGTATGTATGTCGCCTACCATCGTAATTGCGAAGTCT
+
CBBF?BBBBBCCBDDDDBBBCBBBC@@AB@@=@BBC=CB@B@CCCCBCD@CCC885:;@AA?=B@AAA@@@=00+/6666'6=3@@@@;@:99=ABB?BC?BAAA985:9??AA==:=@@=B>@@@>>>??:>>==9;;;??A@@@@@??;;;?3//<7//+/6::>@@BBBB;>;;;;/;:@5;;;;;+;?==>9>===>@??;;7;EEE/B;;;A=B;AA=AAAAABB8;8;??A:;7;AA<AA@@@@???C:::@BB<;;;5;///;;5;06:<<;>===
@ATNG8:01062:05875
GATGGTAGCGCGACGAGCGTAGACCCAGAAGATCAGGAACTCTAGAAGAATTCAGATTTTTAACACGAGAGTAAGCGTAAAAAGAAGGTTTTACAAGACTCACGTTAACAATATTGCAGCAGTACGCACACAATCGAAGCGCAGTAAGGATGGCTAGTGTAACTAGCAAGAATACCACGAAAGCAGAAAAAGAAGTACGCTATTAACTATTAACGTACCTGTCTCTTCCGAAACGAATGAGTACGATGAGATCTCGTGTGCTACCATCGTAATTGCGAAGTCT
+
:<;@<<==ABA@@CCCCCCCCDBBB>BCC@BBCE@@?@;;;CBB@@=@@=@<>==:9999)9<BBCCCCCCCB?ABA@@@@@.@@=A?BBB:BAA>A???AABBB?C@DD?BBB?BBCCCBBBCCBBBBE:::;FFE@CCCCBCBB@CBCCC@CDECBBBB@BCBBBE@@@<?AA8:0@>@7000/>>>?0:?<>777BBBBB?B<??AA;?<?ACCD@CFBBCCB=@=@AA<BBD?@A@BBBBCCBBBCDDA>?>CD@@@@9959@@@CC?C>BBBB@BCCB
@ATNG8:01015:05917
GATGGTAGCACGACACGACGATGTGTACTCATTCGTTTCGGAAGAGACAGGTACGTTAATAGTTAATAGCGTACTTCTTTTTCTTGCTTTCGTGGTATTCTTGCTAGTTACACTAGCCATCCTTACTGTGCTTCGATTGTGTGCGTACTGCTGCAATATTGTTAACGTGAGTCTTGTAAAACCTTCTTTTTACGTTTTACTCTCGTGTTAAAAATCTGAATTTTTCTAGAGTTCCTGATCTTCTGGGATGTGTGCGCAGTGCCTACCATCGTAATTGCGAAGTCT
+
BCCC@BBBBBBB@CABBB;966<?BCCDCCBB?BAAA<ACBHACCBDCCB@CCCA@>A?DBBC@CACCCCBBCCC?99:99)7@=AABB=BAAA@BCC@CC>A@BBBB?BBBBCBBB>BCC?C?CB@???>A<@>>>065<<?@@@@A?????==:=?A<=>:><@AAA@@@@?;?@@EE6@5;488887(8<8888)8888::>A9939<9;*9;==A=DDED/=898@<<7<566----)-777.:///=:;>AA>>===>DAA<@>>=?@<@<@BAA<@>::
@ATNG8:01019:05949
GATGGTAGTCTCAGATAGTCTATAGTACTCATTCGTTTCGGAAGAGACAGGTACGTTAATAGTTAATAGCGTACTTCTTTTTCTTGCTTTCGTGGTATTCTTGCTAGTTACACTAGCCATCCTTACTGCGCTTCGATTGTGTGCGTACTGCTGCAATATTGTTAACGTGAGTCTTGTAAAACCTTCTTTTTACGTTTACTCTCGTGTTAAAAATCTGAATTCTTCTAGAGTTCCTGATCTTCTGGCTCTCGTAGACAGATACTACCATCGTAATTGCGAAGTCT
+
55;A5:;;;::@@@BBBCCCCCBBBBCBBBBBA@@@D?CC?@<;;;>===;>=;;;7:5;=<<9=<A>=>=>==<.44444$4;54:==4956>9>>>:>D<@@BBACBFCCCAB;;5;AB>A?BBBAA;;;@BBBB@BAABCCCBBBBB@@@AB?CCC@BB@C8;;;;;@BBB?BBBCC;C=B>;;<<<*;@BBC>CDCCECCCCC<@@@@,@;;;;6;6;9?CBBBBBB?B?CCABBA>A@C?BBABA@ABCCDCCBBBBAA@@BD@@@A=A8;;DD@BAA@
@ATNG8:01019:05958
GATGGTAGTATCTGCACACTCTGTCCAGAAGATCAGGAACTCTAGAAGAATTCAGATTTTTTAACACGAGAGTAAACGTAAAAAGAAAGGTTTTACAAGACTCACGTTAACAATATTGCAGCAGTACGCACACAATCGAAGCGCAGTAAGGATGGCTAGTGTAACTAGCAAGAATACCACGAAAGCAAGAAAAAAGAAGTACGCTATTAAACTATTAACGTACCTGTCTCTTCCGAAACGATGAGTACTATAGACTATCTGAGACTACCATCGTAATTGCGAAGTCT
+
CCCC@BBB@@@;;5:555;<<<>>>7<;>:>699@@292//9///727:693::7737333#3-387999:977;)3394444$444)45:::0<::16665;:<9:7;?CC@C@@=@B@@@DCCBBBHLEDBB?A@@A=@@CDCAAA;@<@@@<@CCCCBBD?BBBBBC?BB?@A@499=>=5==>;999999%9=8;<:=88?==058(89:9,2.2<;:9<@>>:558=>6000*/00/999;:8==ABAB>>>???>>?B=BBC>B888BB@E?BBBC@CBCA
@ATNG8:01025:05950
GATGGTAGTATATCGCGTCGCTATCCAGAAGATCAGGAACTCTAGAAGAATTCAGATTTTTAACACGAGAGTAAACGTAAAAAGAAGGTTTTACAAGACTCACGTTAACAATATTGCAGCAGTACGCACACAATCGAAGCGCAGTAAGGATGGCTAGTGTAACTAGCAAGAATACCACGAAAGCAAGAAAAAAGAAGTACGCTATTAACTATTAACGTACCTGTCTCTTTCCGAAACTAATGAGTACTACTCTCAGAGACACACTACCATCGTAATTGCGAAGTCT
+
???B@BB@BBCBBBCBDCABABCCC?CBC@BBDCBBAB?CCC;;9C@CD@C?@A:;9AA@,A6;;5?A@?<977*78>@>>>+>=8=055505>B?BAB?A@@@@>@@CC@BBC@BBAABCCCHGCBBBBCDACCBB?AACCCCCC?B@BAB>BBBBBBBB?BBBBBB@CC@9::@FBBBC<@>>;99::::%:@9<98:BABBA=A:=<@?8=8<>A@@=@A?A@:9:/9;??A=??>?AAABBBCBBBCCBABC????A>>???@<?@@@BB=B;CBBB?AABC
@ATNG8:01036:05952
GATGGTAGGCACTGCGCACACATCCCAGAAGATCAGGAACTCTAGAAGAATTCAGATTTTTAACACGAGAGTAAACGTAAAAGAAGGTTTTACAAGACTCACGTTAACAATATTGCAGCAGTACGCACACAATCGAAGCGCAGTAAGGATGGCTAGTGTAACTAGCAAGAATACCACGAAAGCAAGAAAAAAGAAGTACGCTATTAACTATTAACGTACCTGTCTCTTCCGAAACGAATGAGTACGTGTGACGTACGTGAGCTACCATCGTAATTGCGAAGTCT
+
:>00,444.49999555;>=B>?<:1:00,/;:<56.5499=996?9B=?B?BB@@>@@@,@=@A@?@?@<;::6734999*5?<@.9994:?A?ABBBEGEGD?@=@A?ABB?BBAABBBDCEDDE;;;B@CCCE@BBBBBBBB@C?BBB?BCCCBBBBACCCBDB>AA=>>=>BBBB@9?7849CCCCC)@A>:787A>>;?:>7;;:D=B=78<CB>AA???@A>A?BA@;?>?:??????@::9?AAA???A997@@@CBB=>888??>B>AABE???>A
@ATNG8:01037:05929
GATGGTAGCTATACGTATATCTATGTACTCATTCGTTTCGGAAGAGACAGGTACGTTAATAGTTAATAGCGTACTTCTTTTTCTTGCTTTCGTGGTATTCTTGCTAGTTACACTAGCCATCCTTACTGCGCTTCGATTGTGTGCGTACTGCTGCAATATTGTTAACGTGAGTCTGTAAAACCTTCTTTTACGTTTACTCTCGTGTTAAAAATCTGAATTCTTCTAGAGTTCCTGATCTTCTGGACGACGCGCACTGACACTACCATCGTAATTGCGAAGTCT
+
AB@A?BBBBBBBDCAA<=>CCGCCBB@>@A;;4;BBA;BB?B@DCCDDCC?BBCCC?C@BBBC?C?BBBBBBBAB?CCCBB2BB@CBBB>BDAA>ABB?CG>@??BBB@ABBABBBB>BBB@B?C88///<=9A@@@=A@@?@@@AAAAAA@???<>>>=@>9@;@A<;=AA@<<<<<;-<8<9>ABC5???@E:@;:;=??=@@:>>>=/>A?>>;>=BA<AAAAAAB<A<=>>>>=8:899>>9::==>@A;;;???>>=B=@>==AA=A<>>??;>>>>
@ATNG8:01038:05928
GATGGTAGTACATGATAGACGACACCAGAAGATCAGGAACTCTAGAAGAATTCAGATTTTTAACACGAGAGTAAACGTAAAAAGAAGTTTTTACAAGACTCACGTTAACAATATTGCAGCAGTACGCACACAATCGAAGCGCAGTAAGGATGGCTAGTGTAACTAGCAAGAATACCACGAAAGCAAGAAAAAAGAAGTACGCTATTAACTATTAACGTACCTGTCTCTTCCGAAACGAATGAGTACTGCGTCTCACTCTCGCCTACCATCGTAATTGCGAAGTCT
+
B;?@?B<BBC@@;;;CBBBC<;;BB?CDC@CDCBAA;@=BBBBBBB@BB?B?A?A;;;;;*9>=ABCCCCCBBB;B==?@?@,AB?DCDED3CBB?BCCCBCBBB@B@BC?BCC@CCCCBBBDCCCBBBCBC?CCCC@CAAACCCC@B?CAA?ADCCCCDD?BBBBBB?BC@BBB998877-:9:3::9:9:%:9;9947=>CD=?<?<=DC?B?BCECD@BBAAA@@<@?BAB=BAA?ACDCBBACCCBBBBCCCCBBBCC@CBB?CBBACC@C?CCCD@DBBB
@ATNG8:01042:05932
GATGGTAGCACGACACGACGATGTGTACTCATTCGTTTCGGAAGAGACAGGTACGTTAATAGTTAATAGCGTACTTCTTTTTCTTGCTTTCGTGGTATTCTTGCTAGTTACACTAGCCATCCTTACTGCGCTTCGATTGTGTGCGTACTGCTGCAATATTGTTAACGTGAGTCTTGTAAAACCTTCTTTTTACGTTTACTCTCGTGTTAAAAATCTGAATTCTTCTAGAGTTCCTGATCTTCTGGACAGAGTGTGCAGATACTACCATCGTAATTGCGAAGTCT
+
<<<B?BEBBBB665<::<5555;=@@CCCC@@<@ABA:CC@CACDEECCB@BCCCB@C@CC@A>@?BCBBBB?>?=AABCC1BB?BB@@7@00/166648:49=?==?9>>BBBBBB>BDD@D@?;:::;8818>::6;?BAAAB>==??D@@>A:8;;<AA:>;>><=>??AA:>>@@@5@9=8==???/?AA@A8>>?>>AA?;;5;=<=+=;;;B<@<>?;>DA??>B=B;==>A;;5;>>:>?>>>>>>>ADB?>>ABAAA:==@?:;6:8===><A;;;
@ATNG8:01047:05940
GATGGTAGCACGAGTCACTCATATCCAGAAGATCAGGACTCTAGAAGAATTCAGATTTTTAACACGAGAGTAAACGTAAAAAGAAGGTTTTACAAGACTCACGTTAACAATATTGCAGCAGTACGCACACAATCGAAGCGCAGTAAGGATGGCTAGTGTAACTAGCAAGAATACCACGAAAGCAAGATAAAGAAGTACGCTATTAACTATTAACGTACCTGTCTCTTCCGAAACGAATGAGTACTATGTAGAGCTCTATACTACCATCGTAATTGCGAAGTCT
+
:;/0009=@;66;;>>CCCCBBBCC:CCE?CBCBBB@BCDDAA@C@AA>A=@BBEDDDD3C?BCCBCBBBBAC9=854999(44.5.555&5:<9@9;:9:5<@8@???<?B=<@BBBBBBBAABBBCCCD@BBBB9;;A@A@::3;=A;:4:>A@ABAB?BBCCCC?BB?BBC;???=>5<<<8<>;=;3;?<@=>7<7??@<A?C@@@?B?AB<;;<@>>?@BB?B?BBA=@??<?AABBBBBCBBBBBBBBBA@@@>>=@@<=>=@@@=C6<<DB?C?::
@ATNG8:01048:05924
GATGGTAGAGTATCATGTGTATCTCCAGAAGATCAGGAACTCTAGAAGAATTCATATTTTTAACACGAGAGTAAACGTAAAAAGAAGGTTTTACAAGACTCACGTTAACAATATTGCAGCAGTACGCACACAATCGAAGCGCAGTAAGGATGGCTAGTGTAACTAGCAAGAATACCACGAAAGCAAGAAAAAAGAAGTACGCTATTAACTATTAACGTACCTGTCTCTTCCGAAACGAATGAGTACGAGAGAGCACACGTGTCTACCATCTTAATTGCGAAGTCT
+
CBCC@CCCCBCCGDCABBCBB;;;A<@;;6:BCCAA>A?AACBEDEABB@BACCBBBCCC5C@BBCCCDD:9;B<B;;;DDD5CC?B4;::4:BB>CAABBCC;;;;@CB?C@@>@BBBCCCCCCCCBCCAA?AFCC?A@CBCCCB@C@CBB@CBCBCCBB@BCCCCB?BC=BAB?BA???7?>@;::9:9:%9=;<979BACBB>A>??DA:=8<>BAA?@CCBBBC@D?A@D=CCC?BBBBBDCCAA@B@@@BAABBBCAAABB@B888?B?A?AB>><>B??
@ATNG8:01048:05939
GATGGTAGCTCTGCTCTGACTCTCGTACTCATTCGTTTCGGAAGAGACAGGTACGTTAATAGTTAATAGCGTACTTCTTTTTCTTGCTTTCGTGGTATTCTTGCTAGTTACACTAGCCATCCTTACTGCGCTTCGATTGTGTGCGTACTGCTGCAATATTGTTTACGTGAGTCTTGTAAAACCTTCTTTTTACGTTTTACTCTCGTGTTAAAAATCTGAATTCTTCTAGAGTTCCTGATCTTCTGGATATGAGTGACTCGTGCTACCATCGAATCACGAAAGTCT
+
DCCC@BBBBAC@@@DDCCBCEICBBBCCA@@D@BCCB>CC@C@BBBBDCG@BBBCB=A?ABCDAH@CCBCCCFBC?CCBBB3BB@BBBD>GCCC;;;D@CC?AADCCC@CDDCCCCC?@@B?B?BCBBCCCCAGBBB:;;CBBCBB@@@@@@@@B@BBB@BAA<AA@@ACCCCI;::CDD;D@C@DGHGC,CC<<<<.;BCJDCFBBA5;;;;*;A@BA@D@CC@BBBBA@@?@AECCCCC@BBCEHBAABHCCCDAA@ABAAAAA>A@???<?A?=@@@;@BBB
@ATNG8:01054:05949
GATGGTAGACATAGTCGTACTCTCTGTACTCATTCGTTTCGGAAGAGACAGGTACGTTAATAGTTAATAGCGTACTTCTTTTTCTTGCTTTCTGTTGGTATTCTTGCTAGTTACACTAGCCATCCTTACTGCGCTTCGATTGTGTGCGTACTGCTGCAATATTGTTAACGTGAGTCTTGTAAAACCTTCTTTTTACGTTTAACTCTCGTGTTAAAAATCTTGAATTCTTCTAGAGTTCCTGATCTTTCTGGATACACTCATGTGCACCTACCATCGTAATTGCGGAAGTCT
+
>@>D@CCC@@@A0//<<:99?A666659559543>>>@9>@<@;BB::5=<8<=::97<04449697:<=;7=7332899;<+8?@@0//(///60324452./(/533362899///3305;?9>3>9:;==;;5:<<>8=;;;AA>>;>A@<::99)///)//*67@@A>>>@>?8:7::;/:9<988888(8><<<*808:;:<99//)/888)566/58*/,/=5;;9??@@<@<>>==888-7:<7=>>@@@>>=>>==>@A<<<=66///99596:>D>D8;;=>
@ATNG8:01026:06007
GATGGTAGCGCACACATAGATACAGTACTCATTCGTTTCGGAAGAGACAGGTACGTTAATAGTTAATAGCGTACTTCTTTTTCTTTGCTTTCGTGGTATTCTTGCTAGTTACACTAGCCATCCTTACTGCGCTTCGATTGTGTGCGTACTGCTGCAATATTGTTAACGTGAGTCTTGTAAAACCTTCTTTTTACGTTTACTCTCGTGTTAAAAATCTGAATTCTTCTAGAGTTCCTGATCTTCTGGTAGAGCGTGCATATATCTACCATCGTAATTGCGAAGTCT
+
::<B@BCDBBBCCDBBBBCDCCCBCCBBCBB@<@@@@8>D<A<A@B;66<8=A@AB@C?CBBB?C@BB@B@954:344444$444)48::1565:7;55155.56==>@<CGCCDBBB@BBC>B>CCCCCCCE@CBBB@BBDCCBBBBBABBBDBB>BCD@BB@C?BB@@@BBCC?BCBBB;B@E?CBCCC2BBBBB<B;;;AA;<;A4;;;;*;>>A??A?BB<@@@@A?B=B=AAA;:9>?AB@EBAABBA@;;:;AAABCCDEACB@@@B?A6;;BB>BBBB
@ATNG8:01031:05966
GATGGTAGTGTCAGTGCGCGTCGTCCAGAAGATCAGGAACTCTAGAAGAATTCAGATTTTTAACACGAGAGTAAACGTAAAAAGAAGGTTTTACAAGACTCACGTTAACAATATTGCAGCAGTACGCACACAATCGAAGCGCAGTAAGGATGGCTAGTGTAACTAGCAAGAATACCACGAAGCAAGAAAAAGAGGTACGCTATTAACTATTAACGTACCTGTCTCTTCCGAAACGAATGAGTACCTCTCAGACGCTCGTCCTACCATCGTTCTCCTTAAGTCT
+
@:CB?=>BCB=CC<@;B=<<<:;6@:=AB>BAB@@<5<8;956=>>9>A:=:@<;;;;<<+;<B@A989==;7<6;;:9494$9;;;:>>>4>@A=@AAAACBAB=@<@B=??@7;;BBBBBCAAABAA@;;6;@@B@CBB@A@9949>@?@?BCCBFDCB?BBCBBB>@A=>??=A@@A=::9?BBCCE3BBA>A???<>?>;@:;;;B7;6;AAAA>@@888@D=@>ABA<BBB=ABBBBB@=BAA@@ABAB=<;977)---,--.7:4933,3,3,3333
@ATNG8:01039:06007
GATGGTAGTATCTGCACACTCTGTCCAGAAGATCAGTAACTCTAGAAGAATTCAGATTTTTAACACGAGAGTAAACGTAAAAAGAAGGTTTTACAAGACTCACGTTAACAATATTGCAGCAGTACGCACACAATCGAAGCGCAGTAAGGATGGCTAGTGTAACTACAAGAATACCACGAAAGCAAGAAAAAAGAAGTACGCTATTAACTATTAACGTACCTGTCTCTTCCGAAACGAATGAGTACTATAGACTATCTGAGACTACCATCGTAATTGCGAAGTCT
+
>><@<A@BAB<<5;6==>BA;;>;@6;BC466@@@?;?=A:99;009=>+0*/08;;===+<7;;===C?CDEG>CC@@@@@0@B>B?CBB9BBA?AAABBCC;;5:;;;2;CC?BADCCCBDBBBCCCBBCACCBB@CCBGDCCB@C?BAA>@@@BBDFE@BBBBC@BB?BEC?AABGE;A@A=;<;;;;%;:=:B<C>=DF>=:=:;@A7B???BAB@BCBBBBB?B=AA@9?;;5:?AABBBCBCCCBBBAABAACBCBBBB=A???AA@D?CBBD@BBB@
@ATNG8:01042:06000
GATGGTAGGCACTGCGCACACATCCCAGAAGATCAGGAACTCTAGAAGAATTCAGATTTTTAACACGAGAGTAAACGTAAAAAGAAGGTTTTACAAGACTCACGTTAACAATATTGCAGCAGTACGCACACAATCGAAGCGCAGTAAGGATGGCTAGTGTAACTAGCAAGAATACCACGAAAGCAAGAAAAAAGAAGTACGCTATTAACTATTAACGTACCTGTCTCTTCCGAAACGAATGAGTACACATCGTCGTGTCGTGCTACCATCGTAATTGCGAAGTCT
+
BAFC@FBB?B@;>@@ACBBBBCCFF?C@@>@CCCBB@CAICC@@@@<AC?B?CCAA@DDD3C=@@CCCCCCBBB<??@AAAA0AB@BAFIE;BCCADBBBBCC;;7;?AA?CA@>@CBBBDCICBBBBBBCC@ABAD:;:???CCC@C?B;;9;EDBCBAA>ACBBBB?BB?@???BAAAB<AAB?BDDCCC(AB?C>@?C@?=?7=6;;AA=A<@?ADC@DBBBBBB?B?BBB=BBB?BBBAAB????BBBBAAABBBB?>?BCD?AAA@AA=A?CCDC@BBBB
@ATNG8:01051:05993
GATGGTAGGCGAGAGTGAGACGCAGTACTCATTCGTTTCGGAAGAGACAGGTACGTTAATAGTTAATTAGCGTACTTCTTTTTCTTAGCTTTCTGTGGTATTCTTGCTAGTTACACTAGCCATCCTTACTGCGCTTCGATTGTGTGCGTACTGCTGCAATATTGTTAACGTGAGTCTTGTAAAACCTTCTTTTTACGTTTACCCTCGTGTTAAAAAATCTGAATTCTTCTAGAGTTCCTGATCTTCTGGGTCTACGCTCGTCGCGCTACCATCGTAATTGCGAAGTCT
+
=CCC@BBB?CDCCBC@?@@>///<<:AB@9:94=@@A9::45.5<;;5658:??==:;:;A@@:>,0)06;6<@?C9@>@@@0;?///;;;2//7==7<<?;==8997:8;6?==888AA8==?8<6:;;====>;??@A<>>>@A?@?AAC@@?:::5;:;5;?=@==>;886<9;699=??2?9>3:6666)36666)--9)--22275<AAA;&87537(/(.703532687(.).57925../.<4;889>A@::9======@@@=@@A@@?8<7;:66166//
@ATNG8:01054:05969
GATGGTAGCTCTGCTCTGACTCTCGTACTCATTCGTTTCGGAAGAGACAGGTACGTTAATAGTTAATAGCGTACTTCTTTTTCTTGCTTTCGTGGTATTCTTGCTAGTTACACTAGCCATCCTTACTGCGCTTCGATTGTGTGCGTACTGCTGCAATATTGTTAACGTGAGTCTTGTAAAACCTTCTTTTTACGTTTACTCTCGTGTTAAAAATCTGAATTCTTCTAGAGTTCCTGATCTTCTGGGCTGCGCTGATATGCGCTACCATCGTAATTGCGAAGTCT
+
A@CC?CCCBB<A@@>>==9999;:<<<<<ACC?BBCE>CC@F@CBCCGCC@BCCGFAD?BBCC@DADCCCDCCCDABBBBB1BC?CDDD>BBCC;;<B>BC?;;;DCC@AAACDCCC?BBD@D?BBCCBBBD@DCBB?CB??@@@@BA@AB<:;:4:>?<?C?C?BBCCCCHCCACCCCC;C?C?ABAA@,@B;<;9<ECDCCCBCB?BLKM5C@CAC@CACC@CDCBB;;8;@CCABCC?<;<E>BB=;;CCABCCAAAAAACC=@:.,,,(,(-6772;955
@ATNG8:01056:05970
GATGGTAGCTCGCTGATGATATCTCCAGAAGATCAGGAACTCTAGAAGAATTCAGATTTTTAACACGAGAGTAAACGTAAAAAGAAGGTTTTACAAGACTCACGTTAACAATATTGCAGCAGTACGCACACAATCGAAGCGCAGTAAGGATGGCTAGTGTAACTAGCAAGAATACCACGAAAGCAAGAAAAAGAAGTACGCTATTAACTATTAACGTACCTGTCTCTTCCGAACGAATGAGTACTATGTAGAGCTCTATACTAATCGTAATTGCGAAGTCT
+
;A>>9B>>;:9:<///<:<BCBCCI@CCD=@?=:;54;5:<BABBB?BB?C????AAAAA2B=??BCA?@>999,98;@>>=(=96;.555&5<<7=<<<=A?BC?B?AA=ABB<??AABBCCDCBCCBBBC@CBBB@C;;:@@@=9@=AA@<@B@CCCAB>@AA@?B?:978DA6;;777*3<<9<<=<=,?@=AACBCBB@A;?;?===5;6;?DCB@C@;;:AA?D@CB@BCE?BBBBDBBBBBCBBBBBCA@???A?AA<>>=>=9=+00::5:888
@ATNG8:01058:05990
GATGGTAGATACTCGCTGATACACCCAGAAGATCAGGAACTCTAGAAGAATTCAGATTTTTAACACGAGAGTAAACGTAAAAAGAAGGTTTTACAAGACTCACGTTAACAATATTGCAGCAGTACGCACACAATCGAAGCGCAGTAAGGATGGCTAGTGTAACTAGCAAGAATACCACGAAAGCAAGAAAAAAGAAGTACGCTATTAACTATTAACGTACCTGTCTCTTCCGAAACGAATGAGTACTATAGACTATCTGAGACTACCATCGTAATTGCGAAGTCT
+
BCBB?BDCBCBBBBBAAAJCCBBAA<BDE@DCBA9;8;@CBB@@?D@CC@B?99:BBCCC3B=AABAABCBBBC>?@@CCBB3;;:;=CCC:BBIFBBACCBCA@=A@BD?BCE@BBBBBBBCCGCCCCCCC@DC??<@AAA@@AA>A@C@A?AEDCCBCC@CCCCBB?BB?BBB9??@@@9?==;99::99%9@=C@?>DDB@A:>:=?@@3838@BBC@CCBCBCB?B?BBB>BBB@BBBBBBBBBBDCBA@@CCCCDDCCBBB?BAAAAC=?;@B@@<@A??
@ATNG8:01059:05973
GATGGTAGGCGAGAGTGAGACGCAGTACTCATTCGTTTCGGAAGAGACAGGTACGTTAATAGTTAATAGCGTACTTCTTTTTCTTGCTTTCGTGGTATTCTTGCTAGTTACACTAGCCATCCTTACTGCGCTTCGATTGTGTGCGTACTGCTGCAATATTGTTAACGTGAGTCTTGTAAAACCTTCTTTTTACGTTTACTCTCGTGTTAAAAATCTGAATTCTTCTAGAGTTCCTGATCTTCTGGGTGCGCTACAGTCTCTCTACATCGTAATTGCGAAGTCT
+
8::A<@BB?@@AA;;6==@@BCCCCCDDDE9989@@@6AA;@<@@@@@BB?CBBBB89;;BBC@C@AABCDEEAA=>>=;=.;?7?>CC?BBBB<@AB@CC5::BBBC?BBBBCCBB?BB?=@<@AA????@=B;;;=AAA;;;?=>=@BB>>>?::;;<>>8=9;;:A@@BBB:==A@@5@;>998998(7<888-6<<<;A??=@<AADC/A;;;@<?;>>=AAAA>===A=@@???>6;9::1:<<>??;;;@@@@CA==>>>=AA@?;?7:;==<==;;
@ATNG8:01020:06055
GATGGTAGTATATCGCGTCGCTATCCAGAAGATCAGGAACTCTAGAAGAATTCAGATTTTTAACACGAGAGTAAACGTAAAAAGAAGGTTTTACAAGACTCACGTTAACAATATTGCAGCAGTACGCACACAATCGAAGCGCAGTAAGGATGGCTAGTGTAACTAGCAAGAATACCACGAAAGCAAGAAAAAAGAAGTACGCTATTAACTATTAACGTACCTGTCTCTTCCGAAACGAATGAGTACACATCGTCGTGTCGTGCTACCATCGTAATTGCGAAGTCT
+
CBAC?DBA?@?BA==>=<=BDCBBE@A@@?AA@@@?7@;?BB9;6@9BB?A@@@;;6A@A0A7::A=@@A>9783775>@@@+??9=8<<<0@@B?;;;;B@@@B?B?BB?BBB?CBBBBDDCCCCCBBCCC@CCBC?AAAACCCC@C@C@@>ACBBBCCC?CBBBAA?AB?BDC=@?>??8;;;8==?@@A(AA?BBBABCBBA7:676>>3?;?@CBC@CCAABBC@B@BBB>BCC?BABBDDBBAABCCCAAABBBBAAABBC@BAAABB?B?BBBB?BBBB
@ATNG8:01032:06035
GATGGTAGTATAGAGCTCTACATAGTACTCATTCGTTTCGGAAGAGACAGGTACGTTAATAGTTAATAGCGTACTTCTTTTTCTTGCTTTGTGGTATTCTTGCTAGTTACACTAGCCATCCTTACTGCGCTTCGATTGTGTGCGTACTGCTGCAATATTGTTAACGTGAGTCTTGTAAAACCTTCTTTTTACGTTTACTCTCGTGTTAAAAATCTTGAATTCTTCTAGAGTTCCTGAATCTTCTGGATACACTCATGTGCACCTACCATCGTAATTGCGAAGTCT
+
B@@@?A=BBCCBCCCC@@ABBBCCCBCBCC@@?@BBD>CC@B@BBBBBDC@BCBCC9:9:CCB@C>AAABAAA@A>BFDCC1??>A:::27@@8?893785999<//,.88879@?<>>><><>???@@AA<@>AA9=>>>??BA@@@A>@>?A;>=<<995:3;>;:;@AAA<@>==9+639352222$27575-522277?AAA;>>==/:67,5;1;29@4:;;=>>@5617//(/66/58A>@@@:;;==::;;>===5;;;:=855?A:A568:?=B;;;
@ATNG8:01034:06011
GATGGTAGCGCATATCAGCGCAGCCCAGAAGATCAGGAACTCTAGAAGAATTCAGATTTTTAACACGAGAGTAAACGTAAAAAGAAGGTTTTACAAGACTCACGTTAACAATATTGCAGCAGTACGCACACAATCGAAGCGCAGTAAGGATGGCTAGTGTAACTAGCAAGAATACCACGAAAGCAAGAAAAAGAAGTACGCTATTAACTATTAACGTACCTTTCTCTTCCGAAACGAATGAGTACTGCGTCTCACTCTCGCCTACCATCGTAATTGCGAAGTCT
+
A@;C;BBCCCCDCBBCDBB@@@@@@8@@??=>>A:;2:9=>@?AAA<@?;@<=>:?@AAA2B?CCBCCCHHFDC;BB;;;;;*;B>C9BB@9ABCAFCCCDCC999;@BB?BDD@CCCCCBBB@@@BBCCCC@CCCD@CCCCDDBB?C@DBA@BCCCCDCC?CCCCCA@CC@A@@>A@BAA9?9878DDDD2AA?BAAACCBBB?B?BC??<?>AABBC<@@;@BBBAC@BCE?DCB@CBBBDBBBBBAAAABAAABCBBB?CBB?BBBBBC?B>@@AA>@AAA
@ATNG8:01034:06051
GATGGTAGACATATCGTACTCTCTGTACTCATTCGTTTCGGAAGAGACAGGTACGTTAATAGTTAATAGCGTACTTCTTTTTCTTGCTTTCGTTGGTATTTCTTGCTAGTTACACTAGCCATCCTTACTGCGCTTCGATTGTGTGCGTACTGCTGCAATATTGTTAACGTGAGTCTTGTAAAACCTTCTTTTTACGTTTACTCTCGTGTTAAAAATCTGAATTCTTCTAGAGTTCCTGATCTTCTGGCGCTCTGTCACGTCTGCTACCATCGTAATTGCGAAGTCT
+
:::B?BCDCCCBBCCBCBECCCCCCCCECA?@5@@A@9BD?C?B@A<=BE;>>AAA>A>ACFF@B?BB@@==;//*/:::;+:?5A>??3=37,75;377(7;1;>@@>@=ABBBBABB<BBB:>:=??::;;>=@???:==@A@@B:::@>>999=8<<<9=<8=:>CCA???BB7;;===/=:=7<9999,8<;;;---9---67-/-/<<<+=/879496<>;??@@B?A<><>>>A@A<@BB<788@@@BAAA?AAAAAAA@@:==>>>=8><CCCC@DCBB
@ATNG8:01051:06058
GATGTAGCTCACGTACGTCACACGTACTCATTCGTTTCGGAATGAGACAGGTACGTTAATAAGTTAATAGACGTACTTCTTTTTCTTAGCTTTCTTTGGTATTCTTGCTAGTTTACACTAGCCATCCTTACTGCGCTTCGATTGTGTTCGTACTGCTGCAATATTGTTAACGTGAGTCTTGTAAAACCTTCTTTTACGTTTACTCTCGTGTTAAAAAATCTTGAATTCTTCTAGTAGTTCCTGATCTTCTGGAGATATCATCAGCGAGCTACCATCGTAATTGCGAAGTCT
+
@<00/9////9:999665:<<:;;=;;;===:>>>?7<>9>26655<;;:9>>/--38(--(-6(-(-8534=;55/6::::9'/0)/866616==1858765;?0//89///(/6666588688338388.....505<<>:?:;;5;=;9>><=<96>3:;72:83;4./...5699598;88)2+202222&.2455'---4235:99269666$222+22.7156488852225.5+2275..(..8255--....225555555687267...8050355737:;=
@ATNG8:01055:06033
GATGGTAGCGCATATCAGCGCAGCCCAGAAGATCAGGAACTCTAGAAGAATTCAGATTTTTAACACGAGAGTAAACGTAAAAAGAAGGTTTTACAAGACTCACGTTAACAATATTGCAGCAGTACGCACACAATCGAAGCGCAGTAATGATGGCTAGTGTAACTAGCAAGAATACCACGAAAGCAAGAAAAAGAAGTACGCTATTAACTATTAACGTACCTGTCTCTTCCGAAACGAATGAGTACCTCTCAGACGCTCGTCCTACCATCGTAATTGCGAAGTCT
+
CCAA@B@A@FCCBBBCCCCCCCBBB=BCC?CCCBB@<@;?@CABBB?BB?C>@?>::;;;*;>CCCCFJCCCGF>CB?@@@@0@A?D@CDD;CDF@CCCCEBB@@=@?BB?BFF@CBCCCCCCA@ACBBBBCADCCC?BBCBBCBC@CCC::8:CBBBCCC?CBBBBB?BE>BBB799A??99999?BBBB3BB?B9:9@?@BA<C<CAAA;?;@@CGC@CB@@@BA<A@BBA<B@@>@CBCCBB?BBBCCBBBAAADCCC@BAA>ABCCAC=@=@ABA?BCBB
@ATNG8:01055:06039
GATGGTAGTCTCAGATAGTCTATAGTACTCATTCGTTTCGGAAGAGACAGGTACGTTAATAGTTAATAGCGTACTTCTTTTTCTTGCTTTCGTGGTATTCTTGCTAGTTACACTAGCCATCCTTACTGCGCTTCGATTGTGTGCGTACTGCTGCAATATTGTTAACGTGAGTTTGTAAAACCTTCTTTTTACGTTTACTCTCGTGTTAAAAATCTGAATTCTTCTAGAGTCCTGATCTTCTGGGATGTGTGCGCAGTGCCTACCATCGTAATTGCGAAGTCT
+
BBBB?BAB@@;:;BC@AAABACJDCCCCA@@@=BBCD?DC?B>B<@@<<@?BBBBA?CADDAB:;89D>?;CB@B<@@@??,:;69<CD>C>>@:><<=<@799@D@B?BECDCCCC@CDC?C@CC@@@CCC@CCDC?CBBBCBBBC::;CBBBC?CBB@BC@C>AACCCDCC>CCGCC;CAD?A@BB@,AB@@@=ADCCECBB;;;<JJJ5BBAAC@C@DD@BBBCCCCD?BBBCCB@@@>@9@000>@@ABBBBACC?CCD?ABBBBB?B:99CD>B899
@ATNG8:01060:06013
GATGGTAGGCGAGAGTGAGACGCAGTACTCATTCGTTTCGGAAGAGACAGGTACGTTAATAGTTAATAGCGTACTTCTTTTTCTTGCTTTCGTGGTATTCTTGCTAGTTACACTAGCATCCTTACTGCGCTTCGATTGTGTGCGTACTGCTGCAATATTGTTAACGTGAGTCTTGTAAAACCTTCTTTTTACGTTTACTCTCGTGTTAAAAATCTGAATTCTTCTAGAGTTCCTGATCTTCTGGGCTGCGCTGATATGCGCTACCATCGTAATTGCGAAGTCT
+
AB@A>@?;<@B@@?@;A@@@<???@;BBBB;;7;BCC?CCAH?@A@@@CC@BB;;<<@:@AAA>A@GBBBCB?9=<98777$374;ABB9@>8939??;BC=AABB997:CCBBBCCBB@<A<@?>=:;;?=@?@@:>>>AA>>>?BAAA>>>@8<;<=BB:=:=@@@C???A;??BBC5B;><>?AAA.;;ABB9>>@;;;=;67//888*8///<484<>6::>>A;<8=066AAAB6//==6<///=<<<????;76<<//-/;;>;A:=:=>@@<@A@?
@ATNG8:01015:06077
GATGGTAGTATATCGCGTCGCTATCCAGAAGATCAGGAACTCTAGAAGAATTCAGATTTTTAACACGAGAGTAAACGTAAAAAGAAGGTTTTACAAGACTCACGTTAACAATATTGCAGCAGTACGCACACAATCGAAGCGCAGTAAGGATGGCTAGTGTAACTAGCAAGAATACCACGAAAGCAAGAAAAAAGAAGTACGCTATTAACTATTAACGTACCTGTCTCTTCCGAAACGAATGAGTACATAGAGTACGATATGTCTACCATCGTAATTGCGAAGTCT
+
@@@C?CDCCCCCCBBBCCCCBCCCCACCC?BCCEBA@B?BBCBBCC?BB@B@BCBCCDDD2C=?@CCDCCA:88*7?:;;;;*;C?B>BBB<BCCACABBCBD@@=@?BB?BBB@BBCBDCBCCCCCBBBCCACCBC@BBCBCDCC?C@CAB>BDDDDDCB?BABCCC?CC?>=?>AACCF>B@>;998878%8@:=889AA=<=<A:>=BB=D=@@CBB?BCAAABC?B?BCE>CAA>ABBBBBBDBBBDAAACBBBBBB???AA:@AAAAA<@055DD=A<<<
@ATNG8:01029:06094
GATGGTAGTACATGATAGACGACACCAGAAGATCAGGAACTCTAGAAGAATTCAGATTTTTAACACGAGAGTAAACGTAAAAAGAAGGTTTTACAAGACTCACGTTAACAATATTGCAGCAGTACGCACACAATCGAAGCGCAGTAAGGATGGCTAGTGTAACTAGCAAGAATACCACGAAAGCAAGAAAAAGAAGTACGCTATTAACTATTAACGTACCTGTCTCTTCCGAAACGAATGAGTACGATGAGATCTCGTGTGCTACCATCGTAATTGCGAAGTCT
+
CBBB@DCCCCCCAAACCCCCAA@DC@CBB?BCBBA@4:69@A@@BB?A@?C?BABBBBBB5B@CCCECBBBCCC=BCBBBBB5CC@C@DDD;BBC@C@BACCCCC?B?BC@DCC=AABABDCCBBBBBBBBD@EEBC@BBCCCCBB?C@CCB?BCCDCBBB=BBBCCB@AA?BBB?BBCBB<AAA>AEDDC2CB?A@@@CCBBB?B?BBCB>A>ADCBB@BCBBBBB@B@BCC>CCC?CCCCCCCAAACCBBA@===@?@A@ABC?B>>CCB>A?CCCC@CC@@
@ATNG8:01032:06068
GATGGTAGCGCGACGAGCGTAGACCCAGAAGATCAGGAACTCTAGAAGAATTCAGATTTTTAACATCGAGAGTAAACGTAAAAAAGAAGGTTTTACAAGACTCACGTTAACAATATTGCAGCAGTACGCACACAATCGAAGCGCAGTAAGGATGGCTAGTGTAACTAGCAAGAATACCACGAAAGCAAGAAAAAAGAAGTACGCTATTAACTATTAACGTACCTGTCTCTTCCGAAACGAATGAGTACAGAGAGTACGATATGTCTACCATCGTAATTGCGAAGTCT
+
@AAA655@99:@@BCBBBBBBCCCC>BBC?BA@@@?;??C@@@@??::97>388884===)<277339:88888=188977777$7717,333&333,3977788//(/(/917356:999<66669:B@@@DC@CBBD>A@???CAB=B@C;;8:BC@AABB?ACBAAB???;???:??:::27=><@@A@@A'??=?><;<;@@A;>;>>@@<@=A>BBC@CCBBAAA<?<@AA9@@A6::???AAAACBB>>?ABBB???AAAA==@=;;9;7=-//887=;<?
@ATNG8:01045:06077
GATGGTAGAGAGACTGTAGCGCACCCAGAAGATCAGGAACTCTAGAAGAATTCAGATTTTTAACATCGAGAGTAAACGTAAAAAGAAGGTTTTACAAGACTCACGTTAACAATATTGCAGCAGTACGCACACAATCGAAGCGCAGTAAGGATGGCTAGTGTAACTAGCAAGAATACCACGAAAGCAAGAAAAAGAAGTACGCTATTAACTATTAACGTACCTGTCTCTTCCGAAACGAATGAGTTCAGAGAGTACGATATGTCTACCATCGTAATTGCGAAGTCT
+
9A?@@D@@@B@A@???;><ABAABB<BBB?CCAABA>@<?BB9;9@<??;>;990:7@=@,=+/0//66677333(3733333$33,3,333&399188:9888//(/066033527889?>@@CCCCCCBBB?BBBB?CCCBABBB>C@C??=?BBBBACC?CCAAAA?CC?@@A=AABBB<A@@=>>=>>1?C?BAAAD@???<?;>>BB<A<@@BAA>ABBBBCB?B?BBB=BBB?BBBBB?ABBAAAAACCAABBBCAAABB?BCBBBB?B579CC@BAAA
@ATNG8:01054:06088
GATGGTAGCACGACACGACGATGTGTACTCATTCGTTTCGGAAGAGACAGGTACGTTAATAGTTAATAGCGTACTTCTTTTTCTTGCTTTCGTTGGTATTCTTGCTAGTTACACTAGCCATCCTTACTGCGCTTCGATTGTGTGCGTACTGCTGCAATATTGTTAACGTGAGTCTTGTAAAACCTTCTTTTTACGTTTACTCTCGTGTTAAAAATCTGAATTCTTCTAGAGTTCCTGATCTTCTGGCTCTCGTAGACAGATACTACCATCGTAATTGCGAAGTCT
+
8::>7;CCCDCA;;>BBB9966<?@ACCBBBB>BBCE>CC@CABBBCHCC@BDB@@>@?BBBC@B@CBCCC@@9;233333$3=8DCCC>B;;299=8947>:;883;;5?ABBB??@?BBB?B?>AA?>=>A=AA>>:==@@AAAAAAAB@:99<69::=AA<A<>>>A@@@AA<@????2>5:5;=>>>/??@@@:A@???@A@@?:<@@@,@///=7=9=>:>?@=>=A>D<??A???=@@@:>=>>>??<<;A@@B???@@A<A???AA=A:>>@@=@>>;
@ATNG8:01057:06087
GATGGTAGTATCTGCACACTCTGTCCAGAAGATCAGGAACTCTAGAAGAATTCAGATTTTTAACATCGAGAGTAAACGTAAAAAGAAGGTTTTACAAGACTCACGTTAACAATATTGCAGCAGTACGCACACAATCGAAGCGCAGTAAGGATGGCTAGTGTAACTAGCAAGAATACCACGAAAGCTAGAAAAAGAAGTACGCTATTAACTATTAACGTACCTGTCTCTTCCGAAACGAATGAGTACGTGTGACGTACGTGAGCTACCATCGTAATTGCGAAGTCT
+
BAAB@CB>==;@;96>?CCBA??CC@BBB?A?;;9@=@:;>@>=9?;9909=@A@@?AAA0;9;0//://4:;;9.3333333$3:-3,333&399178:9888//(/366069:4:<97==>CFABABBHDD@BBBC@CCBBBCAA>B@CCC?CDCCCCBB?BBABBC@BB?AAA=AABBB>???A??===,=?:?CCBB=BBF?A>ADBB?B@EEC@@@ADECCCC9999CC=AAA=??ABBBBBBBBBCCCCDCBBBBBBBBB@C>>>BB?B<?>BA?CAAA
@ATNG8:01058:06071
GATGGTAGACATATCGTACTCTCTGTACTCATTCGTTTCGGAAGAGACAGGTACGTTAATAGTTAATAGCGTACTTTACTTTTTCTTGCTTTTCGTTGGTATTTCTTGCTAGTTACACTAGCCATCCTTACTGCGCTTCGATTGTGTGCGTACTGCTGCAATATTGTTAACGTGAGTCTTGTAAAACCTTCTTTTTACGTTTAACTCTCGTGTTAAAAATCTGAATTCTTACTAGAGTTCCTGATCTTCTGGTGTCTGATCTGTATCACTACCATCGTAATTGCGAAGTCT
+
ACBBDCCBCCBAA=A@;CC;::CCCCCDECCCADBBB<@@<@>A:;;<=>9>><;;8;455==9<@BA?;::9///(//6666'680;3733&337,78;/0/)00(/==>:;:=BBA>>@@:?>>5;5;;;;;;>>5;;==:?>==>AA>=>A==<::;5888:::5;7<<>@@?>=<496778(89?5;;>>>/>><<;2959<///9;7:18898(8<<<:::7>A1557:9=9=:<:;77>>A:??@=AA===@@@>>>?AA788===;@@>=>A=A:>===;>?@?
@ATNG8:01058:06078
GATGGTAGTGTGTGCTCTGAGAGTAGTACTCATTCGTTTCGGAAGAGACAGGTACGTTAATAGTTAATAGCGTAACTTCTTTTTCTTTGCTTTCGTGGTATTCTTGCTAGTTACACTAGCCATCCTTACTGCGCTTCGATTGTGTGCGTACTGCTGCAATATTGTTAACGTGAGTCTTGTAAAACCTTCTTTTTACGTTTACTCTCGTGTTAAAAATCTGAATTCTTCTAGAGTTCCTGATCTTCTGGACAGAGTGTGCAGATACTACCATCGTAATTTGCGAAGTCT
+
44<@5:;C:55=45/////////;;5559555=9===A8?C:A899DCBCC@BCA:5.5499;;5;:9999555.59.44;;;(444)4444)44594955.5555559:;4;;<:::55.555.5.9<99;=@@;>>;B<AACCCBBBBCCGCCCBB>ABB?BC@B?BB@A@CDCC=?9::;.99=;>@BCB0@@@@@9A:;9999599.5555$577//)/2774//559=@7=+0/:///8<?B<@>9999:??=>@>>>??===300//0=)//)559<9>A>?
@ATNG8:01058:06104
GATGGTAGAGTACAGTGTAGTAGACCAGAAGATCAGGAACTCTAGAAGAATTCAGATTTTTAACACGAGAGTAAACGTAAAAAGAAGGTTTTACAAGACTCACGTTAACAATATTGCAGCAGTACGCACACAATCGAAGCGCAGTAAGGATGGCTAGTGTAACTAGCAAGAATACCACGAAAGCAAGAAAAAGAAGTACGCTATTAACTATTAACGTACCTGTCTCTTCCGAAACGAATGAGTACACACTCTCATATGACACTACCATCGTAATTGCGAAGTCT
+
;<<A?BDCCCBCCBBBBBCCCCCCC@BBCACBBA@@=@<@@BCCCB@DG@C????AABBC3B?BBCCCCCA?>>:?ABCDDE5BB@B?CDC=CCCBCCBBCCDCC?C@CC?BBC?CCCCCCCCCCCDCCADC@DDBB?BA@???>><@?CAB?ABBDCCBB?BBCABA@BB??>?499=?>8?@>=@@@AA2AC@CA@ABB@@A7;7;@@A1838@BBC@BBCBAAA<?<?AA=BBB?BCCCCCCBAAABBCB@>>>BBBBBBBB@CAAABB@F?BBCC?BBAA
@ATNG8:01028:06159
GATGGTAGAGAGACTGTAGCGCACCCAGAAGATCAGGAACTCTAGAAGAATTCAGATTTTTAACACGAGAGTAAACGTAAAAAGAAGGTTTTACAAGACTCACGTTAACAATATTGCAGCAGTACGCACACAATCGAAGCGCAGTAAGGATGGCTAGTGTAACTAGCAAGAATACCACGAAAGCAAGAAAAAAGAAGTACGCTATTAACTATTAACGTACCTGTCTCTTCCGAAACGAATGAGTACGATGAGAGAGCTCTCTATCGTAATTGCGAAGTCT
+
>>>A=@;6559955666?>>@>CCD>BCB?BD@AAB@F@CBBBBBB?BA=?;??@==@>>,=9??@AAB0/0A@60//////$/:3;.555&5;;7=69:BBBAB=A=@@<@DB?CCAABAAACCCAA@BBB?BBCC@A@@BCAAA?C?BAA<@@A000@@=@DGAAA>A?;99920====*///(/8;;<<%8993733;;=>>:;122;<19279@@?<@B>??@@<@;>?=6=9939@B???BBBBBABBCA==B988@B>>;;;16,////16///
@ATNG8:01035:06114
GATGGTAGACATATCGTACTCTCTGTACTCATTCGTTTCGGAAGTAGACAGGTACGTTAATAGTTAATCGTACTTCTTTTTCTTGCTTTCGTGGTATTCTTGCTAGTTACACTAGCCATCCTTACTGCGCTTCGATTGTGTGCGTACTGCTGCAATATTGTTAACGTGAGTCTTGTAAAACCTTCTTTTTACGTTTACTCTCGTGTTAAAAAATCTTGAATTCTTTCTAGAGTTCCTGATCTTCTGGTGAGATATGCATGATGCTACCATCGTAATTGCGAAGTCT
+
//77199>CEDCCC>@><<;<<;;>?@?>;;;8<<=;376053,,,,,,6968;:;?3404;;=8=9555<<;A;=?888'77,3333(////*-,60,,(--7778145?899@A9<>=>@?C<?;>752166698;7<885:799==688=@05225::6A5>@>>>@@A>:>8888&227278:::*:999;1559733...7(22222#255.7;6968881899:==96;377<?>>487?0743==>57552//////<<=6=//////5(557737:55
@ATNG8:01037:06115
GATGGTAGTAGTACACTAGTCATACCAGAAGATCAGGAACTCTAGAAGAATTCAGATTTTTAACACGAGAGTAAACGTAAAAAAGAAGGTTTTACAAGACTCACGTTAACAATATTGCAGCAGTACGCACACAATCGAAGCGCAGTAAGGATGGCTAGTGTAACTAGCAAGAATACCACGAAAGCAAGAAAAAAGAAGTACGCTATTAACTATTAACGTACCTGTCTCTTCCGAAACGAATGAGTACGAGATAGCACACGTGTCTACCATCGTAATTGCGAAGTCT
+
:<?@=@BA@@9;6=AABAA?<@??@<A@@;@@@A@A6;49C@=>;>5;<8;79:444:::':7;;;<;<<<443(33;99999#5<49.555&5;<5<A>CCCCCE@D@BB?A@@>A@@CFHCGCCBBBCCCC@BBBB?@@ACCCBB<@<@@@<@DAABD??=?BBAA@@DC@???9::BBC=?==;::9999%9@;>99:B>===4;7;>?>7;8;@CHK@CBA@?AA=A>AAD=C??<?AB@@A@??BBBBAAABCBBBBB===?;?;;;BA=@;??AA?B@::
@ATNG8:01039:06154
GATGGTAGCTCGCTGATGATATCTCCAGATGATCAGGAACTCTAGAAGAATTCAGATTTTTAACACGAGAGTAAACGTAAAAAGAAGGTTTTACAAGACTCACGTTAACAATATTGCAGCAGTACGCACACAATCGAAGCGCAGTAAGGATGGCTAGTGTAACTAGCAAGAATACCACGAAAAGCAAGAAAAAAGAAGTACGCTATTAACTATTAACGTACCTGTCTCTTCCGAAACGAATGAGTACGTGTGACGTACGTGAGCTACCATCGTAATTGCGAAGTCT
+
4444.5>???EGF:;9CAABCBAAC@DDBBB;;;;;6;;@@AA@@C@AB?BABBBBBBBB2A>@@CBCCC@@;B<=8<B?>>+69658<<=2=@@@C::;A@?;;5;5;@=@BB=AA@9;;ABBCCCCCC;;8;@@@<@@;;;AA@=B?C@@=@BBAABCB?BBBBBB>AA=::93::::99+::99:::::9%9=9>847;9=?;373557;5:588ABB?CCCAAAC?C?BAA=@@@=:::@BBABAAAA::;CCBBBBAABEDC<>999@@;A?BBBH@CB??
@ATNG8:01041:06141
GATGGTAGGCGACATACATACGCGCCAGAAGATCAGGAACTCTAGAAGAATTCAGATTTTTAACACGAGAGTAAACGTAAAAAGAAGGTTTTACAAGACTCACGTTAACAATATTGCAGCAGTACGCACACAATCGAAGCGCAGTAAGGATGGCTAGTGTAACTAGCAAGAATACCACGAAAGCAAGAAAAAAGAAGTACGCTATTAACTATTAACGTACCTGTCTCTTCCGAAACGAATGAGTACGATGAGATCTCGTGTGCTACCATCGTAATTGCGTAGTCT
+
>>:?7;>C?C;<:D@>>CCD<::>>:>=>8=>BAAA6;5:@?99:A:::59:=??;:;;;*:=ABDCCCCBGCD=BB>>>=>,>A=C?CCC;CCDACABABBCCC=A>@@<@AB?BBBBCCBCBBBCCCCCC@CCCC?BABBABBB?BAECB@BBBCCCCB?BCCCCC@BB@BBB?BBCDD:?><9998888%8?;=?=?B?AAC5877>AA7?;;?@@AACBBBBEE@B?BDD>CBCAAAABBBBAAABADDBB>>=BB>>>B>B=A?>>CC@C5::CCCBBBB
@ATNG8:01049:06145
GATGGTAGACATATCGTACTCTCTGTACTCATTCGTTTCGGAAGAGACAGGTACGTTAATAGTTAATAGCGTACTTCTTTTTCTTGCTTTCGTTGGTATTCTTGCTAGTTACACTAGCCATCCTTACTGCGCTTCGATTGTGTGCGTACTGCTGCAATATTGTTAACGTGAGTCTTGTAAAACCTTCTTTTTACGTTTACTCTCGTGTTAAAAATCTGAATTCTTCTAGAGTTCCTGATCTTCTGGTGTCGTCTATCATGTACTACCATCGTAATTGCGAAGTCT
+
AACC@BBAAA;;9<>>??CAAAB@966;;;BC@CCDD>BB?B?BCAA?A@;555;;7;9<ABC?C@AAAAAA?8=67<888)7;3>=99.9//(/38898<<:=BBBBB?BCAA>AAA<AAA<@<===888?@<???@<;;;=?>=;;;AA>>>=>;?>>:;;5;;=>>ABAB??5:8888(88=8==BBB.<;?AA6;;=@>;;;;;7;DED/>=<;:;@;>>;>>>?>=>=B====?;;5;>=:;;;>>;;;;==?;;;@@===9==///:7<7=>>>=@@@@
@ATNG8:01015:06172
GATGGTAGTATCTGTCTACGAGAGCCAGAAGATCAGGAACTCTAGAAGAATTCAGATTTTTAACATCGAGAGTAAACGTTAAAAGAAGGTTTTACAAGACTCACGTTAACAATATTGCAGCAGTACGCACACAATCGAAGCGCAGTAAGGATGGCTAGTGTAACTAGCAAGAATACCACGAAAGCAAGAAAAAGAAGTACGCTATTAACTATTAACGTACCTGTCTCTTCCGAAACGAATGAGTACTACTCTCAGAGACACACTACCATCGTAATTGCGAAGTCT
+
:;<D?BCC<<6<?@@CCCCCCBBBB=BBC?BBAAAC7;7:?@@??C@A@>@??@??=EAF0A:;0//=;;<<888)793,333&3938,333&38838:88798//(..35(..2+2568=@@@@>BBBDCBB@CCCC@CAACCCCC@C?A@@<@ABAAABB?CECDBB?BB>???>?@BEF>BAB@BBBBB3BC?B?@?BA;==-/-/::959598<;A>ABCCCCB=@=@BKGGCE??@?BBBBBBAAABBBBB????BBCCAA=AA@@9858=DCCC@CBBB
@ATNG8:01020:06201
GATGTAGCACACGAGATCTCATCGTACTCATTCGTTTCGGAAGAGACAGGTACGTTAATAGTTAATAGCGTACTTCTTTTTCTTGCTTTCGTGGTATTCTTGCTAGTTACACTAGCCATCCTTACTGCGCTTCGATTGTGTGCGTACTGCTGCAATATTGTTAACGTGAGTCTTGTAAAACCTTCTTTTACGTTTACTCTCGTGTTAAAATCTGAATTCTTCTAGAGTTCCTGATCTTCTGGTGAGATATGCATGATGCTACCATCGTAATTGCGAAGTCT
+
::/0/9::>A=>;<;?@@BB=>>=<<<<;?@?BBBE=AA?A>ACCBCBBACCCCB8;8:BB?@D9@@CCCC=<;633333$394:>BC<BCCD:;:B>AA??@????8>>>?BBBD?BBB?C?CB>BB>>>=A>>>;>>>>@@A@?@BBB>==>7:;;:?>8=:===?=>=A?188888(89@7:777-66;:>-/.99;;9;9:/655&27977189>?>>>>?A@@=@<@AB@??;?@@=;;;??>>=BA@???>>>AAA<?;666;7>-//77079//
@ATNG8:01021:06176
GATGGTAGCTCTGCTCTGACTCTCGTACTCATTCGTTTCGGAAGAGACAGGTACGTTAATAGTTAATAGCGTACTTCTTTTTCTTGCTTTCGTGGTATTCTTGCTAGTTACACTAGCCATCCTTACTGCGCTTCGATTGTGTGCGTACTGCTGCAATATTTTAACGTGAGTCTTGTAAAACCTTCTTTTTACGTTTACTCTCGTGTTAAAAATCTGAATTCTTCTAGAGTTCCTGATCTTCTGGTATACACACTCGCTCGCTACCATCGTAATTGCGAAGTCT
+
BBBB?BGCD@BBDCCBBCCCCCCCCCCCDDAA<@???<AC@C@CCC@@AD@BCBBC@C@BCCC?C@CCCCCBBBB@CCCCC5A@=ABCB<BCCCACCD@GJ?AABCCD?BBDCCDBB@BBB@B@DDCC@BBD?BBBB?CCBBCAAACBBBCBBBC?CCCEE;?=@CBAAAGCB?B;;;;.;=A?CBBCC5BDGFE>CBCCBBCBBB?CDEE3A:::F@D>AA?BBCDBAA>A@CCCCCC<??C?CB?>>??;=;A>>>>A===A9==?AAA;A066=>;:::A
@ATNG8:01034:06174
GATGGTAGCTCTGCTCTGACTCTCGTACTCATTCGTTTCGGAAGAGACAGGTACGTTAATAGTTAATAGCGTACTTCTTTTTCTTGCTTTCGTGGTATTCTTGCTAGTTACACTAGCCATCCTTACTGCGCTTCGATTGTGTGCGTACTGCTGCAATATTGTTAACGTGAGTCTTGTAAAACCTTCTTTTTACGTTTACTCTCGTGTTAAAAATCTGAATTCTTCTAGAGTTCCTGATCTTCTGGGCAGACTCTCACACGCCTACCATCGTAATTGCGAAGTCT
+
DDCB?BCCCCC@@@DCDCDDCCCBBBBBBBCC@BCDD=BB@B@BBCCBBB@CCCCCAC@CCCB@C@CCCCDBBCGACCCCC5DC@CCCD>FDCC?ABD?CC?AABDCC@CDGGCCCB?@@C?B>BBBBBBBB@CBCC@ECDCBBBCCDBBBBBBDACBB?BC@C@CCBBBBBEJ@C;;;;.;=@=BCCCC2BCAAA<CCCCCCBB@@=@BBB5CCCEDAC@CC?BBAAA@@<@?BAABBC?BBCC?DCCBCDCDCBAAADD@CCC>BBBBBC?C8::CB@CB::
@ATNG8:01037:06160
GATGGTAGCTCACGTACGTCACACGTACTCATTTCGTTTTCGGAAGAGACAGGTACGTTAATAGTTAATAGCGTACTTCTTTTTCTTGCTTTCGTGGTATTCTTGCTAGTTACACTAGCCATCCTTACTGCGCTTCGATTGTGTGCGTACTGCTGCAATATTGTTAACGTGAGTCTTGTAAAACCTTCTTTTTACGTTTACTCTCGTGTTAAAAATCTGAATTCTTCTAGAGTTCCTGATCTTCTGGATAGCGACGCGATATACTACCATCGTCATCCAGAAGTCT
+
@AAB?CCCFBBBCCCC@B@CBBAABCBBBECBB>BCCCC9CDBD=BBDDDDC@BBBBB?B?CCCC?C@DCCCCABBC??????.??=A>?>:?CAA?AAB?BA7::?AAB?BBBFBBBB>AAC@D>A>ADA???<B???;??@AAAAAA?AA@@>>>:>==:=D<A=??@?@>>>A<@@@A@5@9=9=??@@/@B=;;19/////<99<18887$26669494>>6?>>@@AA:>:<A<788*//838<=AA@AAAAA@@???@ABB;??>AAAA@@:@@@;@>>=
@ATNG8:01053:06209
GATGGTAGACATATCGTACTCTCTGTACTCATTCGTTTCGGAAGAGACAGGTACGTTAATAGTTAATAGCGTACTTCTTTTTCTTGCTTTCGTGGTATTCTTGCTAGTTACACTAGCCATCCTTACTGCGCTTCGATTGTGTGCGTACTGCTGCAATATTGTTAACGTGAGTCTTGTAAAACCTTCTTTTTACGTTTACTCTCGTGTTAAAAATCTGATTTCTTCTAGAGTTCCTGATCTTCTGGATATGAGTGACTCGTGCTACCATCGTAATTGCGAAGTCT
+
@@;A:CEDBBCCCCCCCDCBBBCCCDCDDB@@>@AAB=BC@C@BBCCBCC?BCBAA>A@CCCB@B@BBABB@A??<=B>?>+=@?B?;:7:00/3=:::<B>BBBDAA>BCBB>?AA=CAC:@;>>><<==@<AACA9=<?AAAA@>@@>@;<;<::::<>><A;@@@AAA@@@7;<@@@6@=C<>>>>=/=>99:1;=?;;;AA>>;?@@?/@>>>@@@:@A;@@DB>>>=@:9::?<<:<AD=DCAAAA<<=AAB>><@@A==:==>>?@5;5;=?@;@@@?
@ATNG8:01016:06255
GATGGTAGCACACGAGATCTCATCGTACTCATTCGTTTCGGAAGAGACAGGTACGTTAATAGTTAATAGCGTACTTCTTTTTCTTGCTTTCGTGGTATTCTTGCTAGTTACACTAGCCATCCTTACTGCGCTTCGATTGTGTGCGTACTGCTGCAATATTGTTAACGTGAGTCTTGTAAAACCTTCTTTTTACGTTTACTCTCGTGTTAAAAATCTGAATTCTTCTAGAGTTCCTGATCTTCTGGATATGAGTGACTCGTGCTACCATCGTAATTGCGATGTCT
+
?A@A@BCBBBCCCDCCCCCBBBCCBDBBCCBA>BBBC?CH@C@CCCCCBD@DDDCC>A>AECC?C?BCCBBDCCB?ABCCC2BB?BBBB=BCCC?BBC@BB>@@ABBB>AABBCB@B>BBB@B>BC>@B>>><>AAA:??AA>>>A@@@??>===9=>><@?<?=@@@AAAAAA:>>>CD;D7:7;>DDD/AAAAA9A>==>AAABB;>>>>/>=>=A<A<?A:AAAA???;@<@@@A??588A;A>==@>>>>A>>=@>>@@>@<@;==AA:>:=@A?@=>:8
@ATNG8:01023:06216
GATGGTAGATACTCGCTGATACACCCAGAAGATCAGGAACTCTAGAAGAATTCAGATTTTTAACACGAGAGTAAACGTAAAAAGAAGGTTTACAAGACTCACGTTAACAATATTGCAGCAGTACGCACACAATCGAAGCGCAGTAAAGGATGGCTAGTGTAACTAGCAAGAATACCACGAAAGCAAGAAAAAGAAGTACGCTATTAACTATTAACGTACCTGTCTCTTCCGAAACGAATGAGTACACACTCTCATATGACACTACCATCGTAATTGCGAAGTCT
+
<:::466>>A@>;555559999<@<3;;<7<A@>@>::59<<<5558:9497:99::<<=+<7AACCCBA::99+8744444$4<7<.55)555.5555=99/0*0*00)0;84=B@?@BBBACABBA@@@<@>:9248<884433(02;//)/77778<;8<=<;;;6:<<@@:7:=:::233328=AAA1?@;@>A==;98948:;99937065@@@@CC@?>@A=A?CA@9?=>399==AAA?98733388867=;::><==8433=:>9:8<<::.3333
@ATNG8:01042:06257
GATGGTAGATACTCGCTGATACACCCAGAAGATCAGGAACTCTAGAAGAATTCAGATTTTTAACACGAGAGTAAACGTAAAAAGAAGGTTTTACAAGACTCACGTTAACAATATTGCAGCAGTACGCACACAATCGAAGCGCAGTAAGGATGGCTAGTGTAACTAGCAAGAATACCACGAAAGCAAGAAAAAAGAAGTACGCTATTAACTATTAACGTACCTGTCTCTTCCGAAACGAATGAGTACGTGTGACGTACGTGAGCTACCATCGTAATTGCGAAGTCT
+
@@<B@BEBACCCCBCCCCFCCDCCC>CCB@BCCECB@B@BBCBBBB?BD?C?AA@?ADDD3C>AAABBCBBBBB>AABEEDD0CD@D@BBB;BCC@BBBBCCCCD@D@BB?ACC?CB@ABDEECBCBBBBDD@CCBB?BBBADDCA?C@CBB?BCCCDCCA?BBBCBB?BB>???>ACCED=@>=9999999%9?<?97:BBBAA=A:;;BC:@<@?BBB?BC@??BB>B@BBB>BBB?BBBBBBCBAABCCBBAAABBBBBBBCF?B>??CC?C?CCBB?BA>>
@ATNG8:01046:06233
GATGGTAGGCGACATACATACGCGCCAGAAGATCAGGAACTCTAGAAGAATTCAGATTTTTAACACGAGAGTAAACGTAAAAAGAAGGTTTTACAAGACTCACTTTAACAATATTGCAGCAGTACGCACACAATCGAAGCGCAGTAAGGATGGCTAGTGTAACTAGCAAGAATACCACGAAAGCAAGAAAAAGAAGTACGCTATTAACTATTAACGTACCTGTCTCTTCCGAAACGAATGAGTACGTGTGCGACGTGTCTCCTACCATCGTAATTGCGAAGTCT
+
AA:;25==86;6=??CDCCCCCBBC@CCCABBBB;;7;?CDDBDBB@CH>A>@ABCBCCG5GACCCDBCCCBCB=@@@ABBB2BD>B@BCC<DKMICDBCBBBBC=B?;;:;CC@BBB@@@BCCCBAAABBB@B@A@?BABCCDCC?C?ABB>BB@AABCC?CCBBBB?BB?BBB?BC:99.9=<9<@<?=.>@>@CCC???==0808>==8=8=@>>><AAAA===<A;@<>6/00,000=0:98>==;>@?888BBBBB@BBB=??BBBB?B<??AB>BBAA
@ATNG8:01048:06255
GATGTAGATATATGCACGCTCTACCAGAAGATCAGGAACTCTAGAAGAATTCAGATTTTTAACATCGAGAGTAAACGTAAAAAAGAAGGTTTTACAAGACTCACGTTAACAATATTGCAGCAGTACGCACACAATCGAAGCGCAGTAAGGATGGCTAGTGTAACTAGCAAGAATACCACGAAAGCAAGAAAAAGAAGTACGCTATTAACTATTAACGTACCTGTCTCTTCCGAAACGAATGAGTACTACTCTCAGAGACACACTACCATCGTAATTGCGAAGTCT
+
66-.-57:@;;6<>696?>>???@<?=<7<:9544.439=<595<84/*/:00///666'6393333333889:3888=>===%77,3,333&3791789:888;;.3.26.55516655;>>>?BCCDCBBB@C;;;?AAAAAAAC@D@D;;8<DAAACAA>ABAAAA@::48A>6==?A?3<<;8<=>>>.>@:?<<>AAA==8=;?888=A;::@@@<@BBCCCD=@;???9?AA?AAABBBBBBCCCCCCBBBBBBAAAA9976>>=AA;:4@AA@=@BBB
@ATNG8:01051:06229
GATGGTAGCTATACGTATATCTATGTACTCATTCGTTTCGGAAGAGACAGGTACGTTAATAGTTAATAGCGTACTTCTTTTTCTTGCTTTCGTGGTATTCTTGCTAGTTACACTAGCCATCCTTACTGCGCTTCGATTGTGTGCGTACTGCTGCAATATTGTTAACGTGAGTCTTGTAAAACCTTCTTTTTACGTTTACTCTCGTGTTAAAAATCTGAATTCTTCTAGAGTTCCTGATCTTCTGGACAGAGTGTGCAGATACTACCATCGTAATTGCGAAGTCT
+
;;;A>A>BDC>@?@CCD@ABBGC;9;BBCCCB@CCCF?BB@BA:9;EECCACCBBB>A?BBBB?C@BCBBAABDD??=>>>.:9=ABCC>CCBB>BBA>AB=??AAAA>B???BBAA>ABB?C@CC?668=F=BA>>;@@@@@@AAAAAAA;::=8888:>=8>:=@@AA?@?A9>8888)8:C7;;BBB.>>@@@7;;;887>=//)/666)6/88?<?=BB=AAAA====A<@@BB8718:::>@@@>>>>>>>>;<;A@@@B<>><<::5:7<=;;5::::
@ATNG8:01057:06243
GATGGTAGTGCGTGAGAGAGAGACCCAGAAGATCAGGAACTCTAGAAGAATTCAGATTTTTAACACGAGAGTAAACGTAAAAAGAAGGTTTTACAAGACTCACGTTAACAATATTGCAGCAGTACGCACACAATCGAAGCGCAGTAAGGATGGCTAGTGTAACTAGCAAGAATACCACGAAAGCAAGAAAAAGAAGTACGCTATTAACTATTAACGTACCTGTCTCTTCCGAAACGAATGAGTACTACTCTCAGAGACACACTACCATCGTAATTGCGAAGTCT
+
>@?@<@@@;BBB==B<=<<@C?;;:)5556<@>BBB?B?@ACAAABACC@C?B@??>?;;)>9??ABA@@A889+99<;;;:':?:?5;;:&9BB?CBBBIBCBB>A=AA=ACB@CCBBBBBCCCCDDCCCD@CBBB@BBCCBBBB@C?C;;:;BBBBAAA?BBBBFG@9979??:??@@@;???=ABCCD1@?@CBCBBCBB?:=9=?==8=8==BBC@CCCCAAA?B?CCD>CBB????ABBABBBBBBBBBBBBBBA:::==8::;=:8186@??@<>>>?
@ATNG8:01014:06287
GATGGTAGTGATACAGATCAGACACCAGAAGATCAGGAACTCTAGAAGAATTCAGATTTTTAACACGAGAGTAAACGTAAAAAGAAGGTTTTACAAGACTCACGTTAACAATATTGCAGCAGTACGCACACAATCGAAGCGCAGTAAGGATGGCTAGTGTAACTAGCAAGAATACCACGAAAGCAAGAAAAAAGAAGTACGCTATTAACTATTAACGTACCTGTCTCTTCCGAAACGAATGAGTACCTCTCAGACGCTCGTCCTACCATCGTAATTGCGAAGTCT
+
BBBB?BBDDBBBCCCCCACAEEFBB?ADC@CCCAAB?B?BBB999>@BB@B>???==<<<,;9;?@@AABB@?@:>9::CCC1BB<?7@AA9CCC@DBAABCB;;:;@CEADBC@BBCCCCCCCCCCCCCCC@CDCC@BBBCBBBC@D@DBB@BBBBCCBB?BBACCC@BB@>>?;??AAA9@=>9999999%9?<@97:CCCBB?@:>>@@<A=@@BBB?BCABBBB?B?ABB=BBB?BBDBBBC?BBBBCCBAACAA?AA<AAA:@???CC?C?BBBB@BBAA
@ATNG8:01015:06308
GATGTAGCACACGAGATCTCATCGTACTCATTCGTTTCGGAAGAGACAGGTACGTTAATAGTTAATAGCGTACTTCTTTTTCTTGCTTTCGTGGTATTCTTGCTAGTTACACTAGCCATCCTTACTGCGCTTCGATTGTGTGCGTACTGCTGCAATATTGTTAACGTGAGTCTTGTAAAACCTTCTTTTTACGTTTACTCTCGTGTTAAAAATCTTGAATTCTTCTAGAGTTCCTGATCTTCTTGGTGAGATATGCATGATGCTACCATGTAATTGCAAGGTC
+
;;495:;=@@D9555//77///99:455<<<7<99;05;7B8A=<@>@A=@>=9>.9.499;.;45::=@A?997<<AAA1>?9:8==58;CC>@?C<::6899737,38;;@@BB?BBB?B@CC?9:8@B<@@?>:=====;:;E====888;5988:AA5;7:>>@@@A>=788@@@.<4<499>>>.<9=>@8??@<<;;;;=;????.79:6:7177791678//.5056/55><=39;5;:==;;;;;;;A<===///77>9;;6>@9>-//70606-
@ATNG8:01038:06269
GATGGTAGCACTGCATACTCACCAGAAGATCAGGAACTCTAGAAGAATTCAGATTTTTAACACGAGAGTAAACGTAAAAAGAAGGTTTTACAAGACTCACGTTAACAATATTGCAGCAGTACGCACACAATCGAAGCGCAGTAAGGATGGCTAGTGTAACTAGCAAGAATACCACGAAAGCAAGAAAAAGAAGTACGACTATTAACTATTAACGTACCTGTACTCTTCCGAAACGAATGAGTACAGAGAGTACGATATGTCTACCATCGTAATTGCGAAGTCT
+
AACB@BDAAB??>=B@ABABB@@BBB?CFGEA@=@>@;;:>??:?A:?<@AAACCBB2A<????C;@<<??57733777'7;8<?C>=/;BC@==844488=6=7882755/555855565555522250578;,22522557155::C<@@BBBABB?;;;>9:4:A?@AB<??@>>899927=<==,85.5<>D?<<=8818:888;5:8=888@=?=;;:==>5;7;CB:ABB;=::8///6688;533....3.-.3...(..3.234:6;<;=8=444
@ATNG8:01042:06286
GATGGTAGTGCGTGAGAGAGAGACCCAGAAGATCAGGAACTCTAGAAGAATTCAGATTTTTAACACGAGAGTAAACGTAAAAAGAAGGTTTTACAAGACTCACGTTAACTATATTGCAGCAGTACGCACACAATCGAAGCGCAGTAAGGATGGCTAGTGTAACTAGCAAAGAATACCACGAAAGCAAGAAAAAGAAGTACGCTATTAACTATTAACGTACCTGTCTCTTCCGAAAACGAATGAGTACACATCGTCGTGTCGTGCTACCATCGTAATTGCGAAAGTCT
+
777748//4>9;555==;;<CCCCC7CBE>BA;996:>:==<<:88755046;<973333$3-389;;:::;;;38344<<=+;;7;:>?@1<;EADDAA=@;;9699>CC99:?CCBCCCBCBCBC;9:?B?AA@@=?>==8788?C8>>A<??????:>7;773352'2:78750889AA9=<=7;>CBC/??7;<;;A??>?:>8===>4;5;=;;;@B@><<492433444&3996:<:::99<8/////48894449:553;5;///;;59386333(3:9<
@ATNG8:01047:06273
GATGGTAGCTCGCTGATGATATCTCCAGAAGATCAGGAACTCTAGAAGAATTCAGATTTTTAACACGAGAGTAAACGTAAAAAGAAGGTTTTACAAGACTCACGTTAACAATATTGCAGCAGTACGCACACAATCGAAGCGCAGTAAGGATGGCTAGTGTAACTAGCAAGAATACCACGAAAGCAAGAAAAAGAAGTACGCTATTAACTATTAACGTACCTGTCTCTTCCGAAACGAATGAGTACACACTCTCATATGACACTACCATCGTAATTGCGAAGTCT
+
BBAA>ADBBAABA9;;BBCCCAAAC@CCGACCCCBB>B?BAABBAA>AC@C@BB@??@@@.??BBBBBBAAAA@5<;99999':=<?9>??0>@A=@;9:CBCCC@B?BB?BBD@BBCBBCCCCCBCCCCBB=AB;;8;@@@CCCC@D@F;;:<AAAABBC@BBBBDD@BB?AAA<>>BBB<@@@;==???1?C?CBAACDB@@:=8===>:?:>C@@@?BDA@@BB?B?BBB>BBB?BBBAAACCCB???CCDB??BABBCCAA>ACCCCD?B=@@AA>@B??
@ATNG8:01050:06265
GATGGTAGCACACGAGATCTCATCGTACTCATTCGTTTCGGAAGAGACAGGTACGTTAATAGTTAATAGCGTACTTCTTTTTCTTGCTTTCGTGGTATTCTTGCTAGTTACACTAGCCATCCTTACTGCGCTTCGATTGTGTGCGTACTGCTGCAATATTGTTAACGTGAGTCTTGTAAAACCTTCTTTTTACGTTTACTCTCGTGTTAAAAATCTGAATTCTTCTAGAGTTCCTGATCTTCTGGATATGAGTGACTCGTGCTAATCGTAATTGCGAAGTCT
+
CCBB?BBCCCAB@AABBCCBCCBCBCBBBC;:::CCC>CB@C@CDDDDDD?CAACC?C?CBCC?B?BAAABCBBBGBBBBB2AB?BBBB=BBBC@CBB<???AABDDD<@@AAABAA>@@A>B>AA>AAAAA9AAAA:>>;;==??@@AAA@@@A=>>>=??;?<@@@@@@@??<>>>AC2=1818::::*:>888)69::98??>>8==>=/8=><A<B=AA<ADD@>?><@<@@@@AA7;;@<AA@@@@===:;;BB@>==A<>>AA@<A7::@@<??A@
@ATNG8:01051:06300
GATGGTAGCTCTGCTCTGACTCTCGTACTCATTCGTTTCGGAAGAGACAGGTACGTTAATAGTTAATAGCGTACTTCTTTTTCTTGCTTTCGTGGTATTCTTGCTAGTTACACTAGCCATCCTTACTGCGCTTCGATTGTGTGCGTACTGCTGCAATATTGTTAACGTGAGTCTTGTAAAACCTTCTTTTTACGTTTACTCTCGTGTTAAAAATCTGAATTCTTCTAGAGTTCCTGATCTTCTGGTGTCGTCTATCATGTACTACCATCGTAATTGCGAAGTCT
+
=BCC@DBCBCBCECBBBB;::@AA@CCCCC;;8;>>>4=A6;65?<@BCD@CBB?@9<7;?>@,0-00/779;<<9;<@@@+>B=BBCK?BBBB9;:B>BB9;;@BBBACCCCCCCC@CCC@B@BCCC@A@C@CCCC?CCCEDDCBCBA@@BCCC?BBB@BC?A8;;BBBCDEC??;:::-;;A;;;;;;*<AACJIGGBBABB;;:4:::;*;AACB>A>BB?BCCCCCC@C?CBDBBB>A@CACA@@CFA@@CBBABABBDBB?BBBABA<@6;;CCACCCC
@ATNG8:01056:06265
GATGGTAGCAGACGTGACAGAGCGCCAGTAGATCAGGAACTCTAGAAGAATTCAGATTTTTAACACGAGAGTAAACGTAAAAAGAAGGTTTTACAAGACTCACGTTAACAATATTGCAGCAGTACGCACACAATCGAAGCGCAGTAAGGATGGCTAGTGTAACTAGCAAGAATACCACGAAAGCAAGAAAAAAGAAGTACGCTATTAACTATTAACGTACCTGTCTCTTCCGAAACGAATGAGTACAGAGAGTACGATATGTCTACCATCGTAATTGCGAAGTCT
+
CBAA?BCCCCCBBBBDBBBDCBDDCACCCDCBBBCC@B@BAAAAAB?BB@C@BB??@CDC3C>@@BBBC?><>?8<>@ABBB2AD>A4;;;6;CDAB;<<BBCCC@C@BB?BCD@DDBBBCCCCBBCBBBDC@DCBB?A???CCBB>C@DAA?ACCCCAAA=AAAABC?BB@AAA=@@:::28?@;:99:99%9?@CB?ACCBBA;?<?>AA;A=AACBB@CBCBBBB@C@BBB>BDD?BABACCCCABAABBBBBB@ABBAA@BA9=>@A@@<@:;===8<=<=
@ATNG8:01056:06289
GATGGTAGCACGAGTCACTCATATCCAGAAGATCAGGAACTCTAGAAGAATTCAGATTTTTAACACGAGAGTAAACGTAAAAAGAAGGTTTTACAAGACTCACGTTAACAATATTGCAGCAGTACGCACACAATCGAAGCGCAGTAAGGATGGCTAGTGTAACTAGCAAGAATACCACGAAAGCAAGAAAAAGAAGTACGCTATTAACTATTAACGTACCTGTCTCTTCCGAAACGAATGAGTACTATGTAGAGCTCTATACTACATCGTAATTTGCGAAGTCT
+
AABC?BCBBA==<@@;;5<6<5<<A96;9@ACDC;;79<@@@99594995=:>?995@@@0@::0////:999;+/4:::99(9?8=4===0====A@;;6>>550574405::8===B@@@CCDCCBBBBB?B@@@=@@BBBBBC=B>A@@;@;;9CB>B>BBBBBA>80,/69(//>:9.6/3/7CCC=+==8=8887325;7<;;;;?;?<::@CC;@@888<<8<:==>7:=B7@@<B@<><@><>AC7428888<;7777779996+55'378;8=;;<
@ATNG8:01015:06315
GATGGTAGCTATACGTATATCTATGTACTCATTCGTTTCGGAAGAGACAGGTACGTTAATAGTTAATAGCGTACTTCTTTTTCTTGCTTTCGTGGTATTCTTGCTAGTTACACTAGCCATCCTTACTGCGCTTCGATTGTGTGCGTACTGCTGCAATATTGTTAACGTGAGTCTTGTAAAAACCTCTTTTTACGTTTACTCTCGTGTTAAAAATCTGAATTCTTCTAGAGTTCCTGATCTTCTGGAGATACACATGATACTCTACCATCGAATCCTCTTAGTCT
+
BBCD?BBCCCCBBBBBDFDBCAAACCCBBB;;:<CCC=A@;?;@@?@;??8A>>?@;@=BC@@;@7;;@@<<?9=49?BBB3<?7;373/3<@=<??>>AA58:<?>??B??=BBCB@DBB?B>A=<<=99:;???A<>>@@ACBAA@@@>?>=:5://+/97;5;@AA@=>7715.....$.(......$.7888.766222866639>=9*825282:29929999<;9497;<:889-..649899=>=@888A>>>?A???<?????;??5;;>:>>===
@ATNG8:01018:06358
GATGGTAGCTATACGTATATCTATGTACTCATTCGTTTCGGAAGAGACAGGTACGTTAATAGTTAATAGCGTACTTCTTTTTCTTGCTTTCGTGGTATTCTTGCTAGTTACACTAGCCATCCTTACTGCGCTTCGATTGTGTGCGTACTGCTGCAATATTGTTAACGTGAGTTTTGTAAAACCTTCTTTTTAACCGTTTTACTCTCGTGTTAAAAATACTGAATTCTTCTAGAGTTCCTGATCTTTGGCTCTCGTAGACAGATACTACCATCGTAATTGCGAAGTCT
+
A@?A?@<ABA<==;@;?>BCBEDA>A:999:A<ACCK?KI?B?A@@CCCCADDCDC@D?BBBB?C@CC@@?AA;?8<====+:?98:::5<>>C<A@@<>=<B:97?@=@BBAAA??<?AA=A=A>>886996;<7808==;<=A:;:>??86856755.59697777:888>C+92555,249422222$2+2+2777+2225558822+.555$.../.94;2550588976=37055999991968;8<<888>>CCBBBGDCBB=;;;A@A?A-00AB?@@;;
@ATNG8:01020:06339
GATGGTAGGAGACACGTCGCACACGTACTCATTCGTTTCGGAATGAGACAGGTACGTTAATAGTTAATAGCGTACTTCTTTTTCTTGCTTTTCGTGGTATTCTTGCTAGTTATCACTAGCCATCCTTACTCGCGCTTCGATTGTGTGCGTACTGCTGCAATATTGTTTAACGTGAGTCTTGTAAAACCTTTCTTTTTACGTTTAACTCTTCGTGTTTAAAAATCTGAATTCTTACTAGAGTTCCTGATCTTCTGGATATGAGTGACTCGTGCTACCATCGTAATTGCGAAGTCT
+
<<>C?BBB?BCCCCA>>0//89;:;;?@@B;;4;@AA9AB29.5555999<8<@=<=8<.4448387<;;=:444;588888'784::<?>1;:99+//:38839;669:5///6669;A=322.5..------46,55594222=:966696752255+522.222'23887555855.55766'5/87(6;===/>>@@A5<1769;9==>>>>/:::9(78::=8>:==8<@@?@@>>:>7;8;A?A;@@@<A=:::@===@A>>>??????:>=:9::9=///<<7<=?;
@ATNG8:01027:06312
GATGGTAGCTCGCTGATGATATCTCCAGAAGATCAGGAACTCTAGAAGAATTCAGATTTTTAACACGAGAGTAAACGTAAAAAGAAGGTTTTACAAGACTCACGTTAACTATATTGCAGCAGTACGCACACAATCGAAGCGCTGTAAGGATGGCTAGTGTAACTAGCAAGAATACCACGAAAAGCAAGAAAAAAGAAGTACGCTATTAACTATTAACGTACCTGTCTCTTCCGAAACGAATGAGTACGTGTGACGTACGTGAGCTACCATCGTAATTGCGAAGTCT
+
444405<<=<===995=>>@A?ACC>BBD=999995.56;9:665;9<<?B?@A@A@AAA3A?BCBBBBBB=BC8;?ABDDD1CC@D@CCC;BBC@CDJBAAEDC?A=@@@A@@:@BAAABCBCCCCBBB??=@BBB@CBBBBBBB?A?C??=@CBBB@???AAACCB?@?9:::1888888)8879888888%623852226669,2,288839488<<<:==;;;>B?A>???9>A?=@AA@BDB::9CBBBDDDAAABBBBBBB>ABB???=A>ABA@?A???
@ATNG8:01031:06330
GATGGTAGTGTCATATGAGAGTGTGTACTCATTCGTTTCGGAAGAGACAGGTACGTTAATAGTTAATAGCGTACTTCTTTTTCTTGCTTTCGTGGTATTCTTGCTAGTTACACTAGCCATCCTTACTTCGCTTCGATTGTGTGCGTACTGCTGCAATATTGTTAACGTGAGTCTTGTAAAACCTTCTTTTTACGTTTACTCTCGTGTTAAAAATCTGAATTCTTCTAGAGTTCCTGATCTTCTGGGTGTATCAGCGAGTATCTACCATCGTAATTGCGAAGTCT
+
AA<A644:4445:DDCCB;0000/////55;:7:;=;3:>+/)//////<8>><<<9<:<==>7;6;;;;97;96(-----$-8(-/9;5/66=055=1669665=;>:;<;@@;;?69@>29.555.559949;;;5;>><55///////::8969==;==:=:666666>>DACCCCB7B4:499999(:@@AB>AAACCBB;:929>>>'95:9;:>9@?499:9?>A2909::=44.5:<<6>?BCCCCABBCCBB@AA::6:A@AAC6;6;;??;>@??
@ATNG8:01032:06350
GATGGTAGCCGTGTGAGAGTCTGCCCAGAAGATCAGGAACTCTAGAAGAATTCAGATTTTTAACACGAGAGTAAACGTAAAAAGAAGGTTTTACTAGACTCACGTTAACAATATTGCAGCAGTACGCACACAATCGAAGCGCAGTAAAGGATGGCTAGTGTAACTAGCAAGAATACCACGAAAGCAAGAAAAAGAAGTACTCTAATTAACTATTAACGTACCTGTCTCTTCCGAAACGAATGAGTACGATGAGATCTCGTGTGCTACCATCGTAATTGCGAAGTCT
+
@C@A>B@<;26BCBECCCDBCB;;5/5@A?BBCCBB>B<@@AAC;;59=5>9AA@AA@@@,?8?::9>>ABB??@??:8888,--)-6:::*.-5-//;;;99@>8=87938AD=AA;;;=///;<<===?@=@@AA>>===>>888-8:>?B;??99:?@E>????995:B?AAB::9@@@5@0/+/8=>>,99-6///75..(2+2+299A6A9>=??@;>>@::;=:=8;;;3;??;?===;:;BB::;@>>>>>>?<<;@@@@<;;??BB?A>AA993:@@@
@ATNG8:01035:06345
GATGGTAGCTCACGTACGTCACACGTACTCATTCGTTTCGGAAGAGACAGGTACGTTAATAGTTAATAGCGTACTTCTTTTTCTTGCTTTCGTGGTATTCTTGCTAGTTACACTAGCCATCCTTACTGCGCTTCGATTGTGTGCGTACTGCTGCAATATTGTTAACGTGAGTCTTGTAAAACCTTCTTTTTACGTTTACTCTCGTGTTAAAAATCTGAATTCTTCTAGAGTTCCTGATCTTCTGGTATGACTAGTGTACTACTACCATCGACCTCTAGAAGTCT
+
;5>>9=;:;:::9;;=565<59;@@@BBBCBB>BAAA:AB;A=:;9BBBB<BB::;=A?@BAC=A=?AB@??@;=900000'//16///(3:8829::4>?=@???7949997AFEF?BBB=@=?AA>>>>?<>>AA=???@>>>@===A;:;=<075;977287<;=;96889055ACC2<6;699::9):<:::0:89;977888;AA@A*:2/.9*.)-722--.339282666622,25538697/./68889>766@?>>;=99:66)/./75757977
@ATNG8:01038:06314
GATGGTAGCATCATGCATATCTCACCAGAAGATCAGGAACTCTAGAAGAATTCAGATTTTTAACACGAGAGTAAACGTAAAAAGAAGGTTTTACAAGACTCACGTTAACAATATTGCAGCAGTACGCACACAATCGAAGCGCAGTAAGGATGGCTAGTGTAACTAGCAAGAATACCACGAAAGCAAGAAAAAGAAGTACGCTATTAACTATTAACGTACCTGTCTCTTCCGAAACGAATGAGTACGATGAGAGAGCTCTCTCTACCATCGTAATTGCGAAGTCT
+
DBBB?BBCB<==BAABBBBBAAACD?BCC@CCDC@@=@<@BCBBBC?BB@B@BBCBCBCC3B?BBCCCC?@889+9=;;<<;$:;6;455505D???BBCCBBBC?D@BB@BCC?BDCCC@A@BBBBCCBBB@BBBC@BBCA@@@A?B?BBB?B<<:@?9969???8958@<==:.33::91933,33337'7?<ABBBABBCD>;7;>>==B<>>BBCGHE@@????B=@??9?AB>A@BBBBBBB:::ABBBAB@=::;>>AA=A888??<?4::AA=@899
@ATNG8:01042:06324
GATGGTAGCTATACGTATATCTATGTACTCATTCGTTTCGGAAGAGACAGGTACGTTAATAGTTAATAGCGTACTTCTTTTTCTTGCCTTCGTGGTATTCTTGCTAGTTACACTAGCCATCCTTACTGCGCTTCGATTGTGTGCGTACTGCTGCAATATTGTTAACGTGAGTCTTGTAAAACCTTCTTTTTACGTTTACTCTCGTGTTAAAAATCTGAATTCTTCTAGAGTTCCTGATCTTCTGGTATGACTAGTGTACTACTACCATCGTAATTGCGAAGTCT
+
;5AC@EAAABEABBCCCECCHBBBCCA@ACAA?ADFF?CC@C?A@@BB;;89AAAC?C@CBBA?C?BBBBBBBBB@BBCCD2AA>AA?B@BCCB?BBB?BC?BBA@@@=@BBBBBBB>BAB>B>B@@>>???;AAAA;@@@@>>>??@AAA>>>>=;;;<AA<@<@@???A@BB<???@@6@>D<@@@@@/@ADDC:@@AAA@@>??<@A@@/A778B=B=AA<BB@?;;:=D;A>AAAD8<<A=A@@A@@===>@@>??AB@@@<@>>>AA=A9<<AA=AA>;
@ATNG8:01046:06357
GATGGTAGGCACACATAGTTACAGTACTCATTCGTTTCGGAAGAGACAGGTACGTTAATAGTTAATAGCGTACTTCTTTTTCTTGCTTTCGTGGTATTCTTGCTAGTTACACTAGCCATCCTTACTGCGCTTCGATTGTGTGCGTACTGCTGCAATATTGTTAACGTGAGTCTTGTAAAACCTTCTTTTTACGTTTACTCTCGTGTTAAAAATCTGAATTCTTCTAGAGTTCCTGATCTTCTGGTAGAGCGTGCATATATCTACCATCGTAATTGCGAAGTTCT
+
CC@@=@A@8==@BAABBBB>ACCBCDCCCCC?CEGG=CC@C@CCCBBBC@CB@@@?B?BBCB@C@BBBAA@AAA?BBBBB1??<@AAA<BDBB?A9939839?ABBB?BBCCCCAA<@@@=A>AB@BB=>=:=?BB<>>>@@?@??>==?====6;:>=>>:=:=??A@@@@?5;;;::/:4:4:<===.=?BBB:??@A@?;:;;4:<<=+;<=8818<AA=CCDD>=>;A=BB?>>><@@A<@@@>>>=>>??>>888ABBB<@?;;;;;<+////)//)/:
@ATNG8:01050:06354
GATGGTAGAGAGACTGTAGCGCACCCAGAAGATCAGGAACTCTAGAAGAATTCAGATTTTTAACACGAGAGTAAACGTAAAAAGAAGGTTTTACAAGACTCACGTTAACAATATTGCAGCAGTACGCACACAATCGAAGCGCAGTAAGGATGGCTAGTGTAACTAGCAAGAATACCACGAAAGCAAGAAAAAGAAGTACGCTATTAACTATTAACGTACCTGTCTCTTCCGAAACGAATGAGTACCTCTCAGACGCTCGTCCTACCATCGTAATTGCGAAGTCT
+
A;:9:==BCC@@@A@;;>>CCCCCD>CDC?;;:AAA;@=@BB@@@C?BB?A?AA??>CCC3C?AAACCBCBBBC<:9;@??@+BB?A4:;;.;AA=@<<;BBCDE?C@;;8;BB?BCFECBCCDBBCBBBBD@EBBB?BACB?@?B>A?B@@>@CBABBCC@CBBBBB?BB?AAA>AA:9927;;<?@ABB2BB@DCBBBB?>=5:5;>>>;?;??A@@@DDBBA??;@=AAD>?@??BBCBBBB?BBBBBBCA==?@@BB<>>><>AC>BB?B<??AB?A>>?
@ATNG8:01061:06327
GATGGTAGTGCGTGAGAGAGAGACCCAGAAGATCAGGAACTCTAGAAGAATTCAGATTTTTAACACGAGAGTAAACGTAAAAAGAAGGTTTTACAAGACTCACGTTAACAATATTGCAGCAGTACGCACACAATCGAAGCGCAGTAAGGATGGCTAGTGTAACTAGCAAGAATACCACGAAAGCAAGAAAAAAGAAGTACGCTATTAACTATTAACGTACCTGTCTCTTCCGAAACGAATGAGTACACATCGTCGTGTCGTGCTACCATCGTAATTGCGAAGTCT
+
CCAA?BCBBCB@AABBBBCCBB9::09@@9CCCA@@=@=@BB;9:C@CC@F?AABBBEDE2A=????@CBBBCC<AABDBDD5BC=A5;;;.;AA>B;;<BCCCC@B@BC@BCD@CC???DDDBBBCBBBDD@DC??<@@AA@AAB?D@FCB?CCCCCCCC?CBBCBB?BB????<??AA@9@>=9999999%9??B?<?CCFCD7:88<AA4=:=?BBB?CCCBBCB?B?ACD>CBA?BCCCAAACCCCCBAABBBBBAAAACCC?B@@@CC?C?CCBB?BA>>
@ATNG8:01023:06366
GATGGTAGGCACTGCGCACACATCCCAGAAGATCAGGAACTCTAGAAGAATTCAGATTTTTTTAACACGAGAGTAAACGTAAAAAGAAGGTTTTACAAGACTCACGTTAACAATATTGCAGCAGTACGCACACAATCGAAGCGCAGTAAGGATGGCTAGTGTAACTAGCAAGAATACCACGGAAAGCAAGAAAAAGAAGTACGCTATTAACTATTAACGTACCTGTCTCTTCCGAAACAATGAGTACTATAGACTATCTGAGACTACCATCGTTCCTTCTGAGTCT
+
ACCC?BB<7;;;;;<=AD?@A9555)5<<7;;;;66167;;>??>>:==:=:=CBBBBBBBB#>9;;=B==B<<AB9<3:;;;;*:@<@;GGG9DAA?BBCCCDCBA7;6;?;@;:499BCCDCCBCCCDBBBD?BCCB?AAA@A@??;@?A@?<?@@B????;===@?>8>>;?=94833,37.;;;287AAC3B@;>9=977777-5-2789596:=@>=98849:==?A>777.7;5=><>BBAAA@@A@>>>@BBBBCBBB>><>???B?B?B@BCDAA???
@ATNG8:01025:06364
GATGGTAGCGAGCGAGTGTGTATACCAGAAGATCAGGAACGTCTTGAAGAATTCAGATTTTTTAACACGAGAGTAAACGTAAAAAAGAAAGGTTTTACAAGACTCACGTTAATAATATTGCAGCAGTACACACACAATCGAAGCGCAGTAAGGATGGCTAGTGTAACTAGCAAGAATACCACGAAAGCAAGAAAAAGAAGTACGCTATTAACTATTAACGTACCTGTCTCTTCCGAAACGAATGAGTACGATGAGAGAGCTCTCTCTACCTATCGTAATTGCGAAGTCT
+
<8887955@B>;;;6:6665;@<56.599.555//:7:5/////)/:577,4.494444444#4.44:444544;;188444444#444(4.444&4773/////;;55.5499.55<7<<<<<><=<@??=9A00*0>==;B??;?>=<9@=<??:?@@<;;;=;@@AAAB899?AAB>?>>AB5999466999,683///6688//(/(//995;5/46@@:>>;;;5945:<<=;58949488=;:96///6699;;<<=:723::)---26//)/(//3428::9
@ATNG8:01028:06369
GATGGTAGTGCGTGAGAGAGAGACCCAGAAGATCAGGAACTCTAGAAGAATTCAGATTTTTAACACGAGAGTAAACGTAAGAAGAAGGTTTTACAAGACTCACGTTAACAATATTGCAGCAGTACGCACACAATCGAAGCGCAGTAAGGATGGCTAGTGTAACTAGCAAGAATACCACGAAAGCAAGAAAAAGAAGTACGCTATTAACTATTAACGTACCTGTCTCTTCCGAAACGAATGAGTACTATAGACTATCTGAGACTACCATCGTAATTGCGAAGTCT
+
@<<@9A>CBBBB;@;CCCCCCC99:6;BB>B@A;;57<7:>:;<483:87;7@C???B=B+B?BBBBCBCBBBC=939?7<?<>:<@2995&5@A>ABAADFCBC?CACC@ABA@CCCCCGFCCCCCBCB@@=AB@@=@BBAAA??<A@BA@=@@@@CCBB=??C@=<6..*---39;9::1833,377;;.;?8<>?BBBAAA3838???=@=@@AAA@DBBBD@@<@>@@@;@CD?BABCBBCBBBB@??CBBCBBBCAAACC?C???AA=B?@AAD>BBCA
@ATNG8:01040:06374
GATGGTAGCTCGCTGATGATATCTCCAGAAGATCAGGAACTCTAGAAGAATTCAGATTTTTAACACGAGAGTAAACGTAAAAAGAAGGTTTTACAAGACTCACGTTAACAATATTGCAGCAGTACGCACACAATCGAAGCGCAGTAAGGATGGCTAGTGTAACTAGCAAGAATACCACGAAAGCAAGAAGAAGAAGTACGCTATTAACTATTAACGTACCTGTCTCTTCCGAAACGAATGAGTACGTGTGACGTACGTGAGCTACCATCGTAATTGCGAAGTCT
+
77/0)/999>?AD@@@CCBCBBBBA?BDD?CAABAB=@?C@@@AAA<@@=A?AA@@?CCC1?=?A?@BCBCBBA9=<99499'4@:@4@@@8ABC@CCCCCBCCC>B?BC@BBC@CCC@@ACFFCCCBBB@@<@BAA?AABBBCAA>BGHA@@BAAACCCC?CCBCCC?999:CC?AA:::,7;<8>@=?A>BB@BBBB@@@@@>A=@@AA>A>A@BBB?BBBCAAA>A=ABB>CBB?BBBBCCCBBBBBCAACCBBBBBBBBCD@D999@C?B<>>BA;>>>=
@ATNG8:01046:06396
GATGGTAGTATCTGTCTACGAGAGCCAGAAGATCAGGAACTCTAGAAGAATTCAGATTTTTAACACGAGAGTAAGCGTAAAAAGAAGGTTTTACAAGACTCACGTTAACAATATTGCAGCAGTACGCACACAATCGAAGCGCAGTAAGGATGGCTAGTGTAACTAGCAAGAATACCACGAAAGCAAGAAAAAGAAGTACGCTATTAACTATTAACGTACCTGTCTCTTCCGAAACGAATGAGTACACACTCTCATATGACACTACCATCGTAATTGCGAAGTCT
+
:@@C@CDBBA;69<@BBFCCCCCCBACCFAECAA@@=@=@@B;:8C?BA?B>???BBDDD3E?BB=>>CD>?@?A=<::::9):927;?<=1=8878334:::?@?B>AA=AAA>AB>>BCCCBBBCCCCCCAFCBB?BBBBCCBB?C@CCB?BCCCCCCC?BBBCBB?>?<?BC?CBA@@<ABA>ABBBB3BD?BBAABBBBC<><?ABC?B?>ABBBACBABBCB?B@CBC>CCC?BBBCCCCCAAACCC@?ABBBCCBAACC?CBBBBB?B?CCBA>BCBA
@ATNG8:01054:06375
GATGGTAGTATAGAGCTCTACATAGTACTCATTCGTTTTCGGAAGTGACAGGTACGTTAATAGTTAATAGCGTACTTCTTTTTTTCTTGCTTTTCGTGGTATTTCTTTGCTAGTTACACTAGCCATCCTTACTGCGCTTCGATTGTGTGCGTACTGCTGCAATATTGTTTAACGTGAGTCTTGTAAAACCTTCTTTTTACGTTTAGCTCTCGTGTTAAAAAATCTGAATTCTTCTAGAGTTCCTGATCTTCTGGTGTCTGATCTGTATCACTACCATCGTAATTGCGAAGTCT
+
8??A?BDBBBC@@@A<>@@@<@@9:;CCDB@>;>;:;:*:4.4.4<:;;=;<>@@00-0:==00+0)/999=@?79/3333333"33177:@@1?@;;+0///(/--(//////(/899;<<=7;;:5;:><<///696=<==;==<?552:::>:99:971855-556'54::<<<@@=>7=>ADD5@5737;;;<.;D>>=133...533222+22222#25222285::5888;:::48489>AAA<?>><>C>>>@@@DAAAAA???A??<?BA@;;6;5;;;;6;>?@
@ATNG8:01054:06398
GATGGTAGTATAGAGCTCTACATAGTACTCATTCGTTTCGGAAGAGACAGGTACGTTAATTAGTTAATAGCGTACTTACTTTTTCTTAGCTTTCTGTGGTATTCTTGCTAGTTACACTTATCCATCCTTACTGCGCTTCGATTGTGTGCGTACTGCTGCAATATTGTTAACGTGAGTCTTGTAAAACCTTCTTTTTACGTTTAACTCTCGTGTTAAAAATCTTGAATTCTTCTAGAGTTCCTGATACTTCTGGTGTCTGATCTGTATCACTACCATCGTAATTGCGAAGTCT
+
:<<@?BBBBBBCBCBCCAAACCCBCCCC;9:B>@A>>59:298=>8<9::099@>>9>18-788-34:;>:;;;66(//////$//4::/--)-----37562886>>@B860/<;//+/;;7==>6;6;>>=>:::=BA?A;@@@AA@A>>>@====>>59779>=8>8<<99:7;;;.22<>>.>9>399898)99<A@7@;=>>:9::==18888(8::49:4:49<;A@@?@@A<?<@AA;89>496836-----99355555::::::1557778:=8<==<8<;::
@ATNG8:01071:05787
GATGGTAGTCTCAGATAGTCTATAGTATCATTCGTTTCGGAAGAGACAGGTACGTTAATAGTTTAATTAGCGTACTTCTTTTTCTTGCTTTCGTGGTATTCTTGCTAGTTACACTAGCCATCCTTACTGCGCTTCGATTGTGTGCGTACTGCTGCAATATTGTTAATCGTGAGTCTTGTAAAACCTTCTTTTTACGTTTACTCTCGTGTTAAAAATCTGAATTCTTCTAGAGTTCCTGATCTTCTGGGTCTCTCTCTCTCGCACTACCATCGTAATTGCGAAGTCT
+
99557;;9?>>:;<BAAA@?966<@@@<<@@<:;;B<@B:B;B;;A6958=<<5504.444//(/)/)/::/46<<8<<<<<):838444)5<<>8<9:2//)///745.59:554<<59:>5:7;>@@@BCC?AA?@;?@@@@@@A:9:>999<:3494398.4.444448:9882;99::05.5799999(999;=399;6666::>.5555$544557<8=>:><@@@@@8@=A==BBA;@99:69BCBBBCBAAAA;:9@@=>;>000?>:@;000@<?ABB
@ATNG8:01078:05800
GATGGTAGCTCGCTGATGATATCTCCAGAAGATCAGGAACTCTAGAAGAATTCAGATTTTTAATACGAGAGTAAACGTAAAAAGAAGGTTTTACAAGACTCACGTTAACAATATTGCAGCAGTACGCACACAATCGAAGCGCAGTAAGGATGGCTAGTGTAACTAGCAAGAATACCACGAAAGCAAGAAAAAAGAAGTACGCTATTAACTATTAACGTACCTGTCTCTTCCGAAACGAATGAGTACACACTCTCATATGACACTATCGTAATTGCGAAGTCT
+
AA?@<?>=B=@@=@@?CBBDCBCCFAEEH@BBCCBB?B?BBBCBBD@CC@C@BBBCBBBB3B@CCCAABDCBBB;@@@@@@@0@C>C=@@@9@BD?CBAACCCCC?@?AD?BBC@CCCCCDCBCCCCBBBCC@ECCC@BBCCBCCB@C@CA@>@BBBCCCC@CCCBBB@CB?BB@8==777.3884778798%9><<@?ABBBB?<?:;;@@5@<??EBB@BBCBBCB?BACCC>DAA?ABBBCBBBBBBCCCAAAB@BBCCDCBDBBBB?A?BBBB?BBAA
@ATNG8:01088:05800
GATGGTAGCGCACACATAGATACAGTACTCATTCGTTTCGGAAGAGACAGGTACGTTTAATAGTTAATAGCGTAACTTCTTTTTCTTTGCTTTCGTGGTATTCTTGCTAGTTACACTAGCCATCCTTACTGCGCTTCGATTGTGTGCGTACTGCTGCAATATTGTTAACGTGAGTCTTGTAAAACCTTCTTTTTACGTTTACTCTCGTGTTAAAAATCTGAATTCTTCTAGAGTTCCTGATCTTCTGGGATGTGTGCGCAGTGCCTACCATCGTAATTGCGAAGTCT
+
@?BB@E@AABBCCCC@BABBBBBBBBBBBCBB?CCCC=CEAI@;;9959>49A?;55)549;:@:@<@??:://)/;399<;:'///(4::=6==>;5>00+/7)//;;;><CCCCCCCD9::A?C8;<DBBABA<BA@@?BBBBBBBCBBBBABB;;7;AC>BB@D?BBB;;;@BCACCCCC;C@E?BBDDD5CCCCF>BABAAACCBB?BDCB0B;;;B?C?BD?ABBCCBC@CHBBACDC?A000+00000<<@BA@ACCC@BBB@BB:;;C>C6;;:D?BBBB
@ATNG8:01098:05778
GATGGTAGCGCGACGAGCGTAGACCCAGAAGATCAGGAACTCTAGAAGAATTCAGATTTTTAACACGAGAGTAAACGTAAAAAGAAGGTTTTACAAGACTCACGTTAACAATATTGCAGCAGTACGCACACAATCGAAGCGCAGTAAGGATGGCTAGTGTAACTAGCAAGAATACCACGAAAGCAAGAAGAAGAAGTACGCTATTAACTATTAACGTACCTGTCTCTTCCGAAACGAATGAGTACGATGAGAGAGCTCTCTCTACCATCGTAATTGCGAAGTCT
+
ABBE?BB?@@;;5>955@BBBBBDB<ACB>@BBC;;6;=@@@::5B?BB>B>AAAAABBB.@;???9:8?@@@A;@ACA@BB1<A@D@EEI<CDCABGCCGCCBC7;7<A>ABC=@@@@ABBGGEEDDCCBB@CBCBAD@@?CCBB@B@C;;:;CBBBC@?<?AA??@?BB@BBB?CCCBA;@>?:??:?D?AB?BBCB??BDD@D?BBBD>@>?AAAA?BBBBBBB?C?AAB<@AB>:99BDBBBB???CBCBCB@=>>BA@@@=@@>>BC?B<??CD@FAAA
@ATNG8:01108:05785
GATGGTAGGCACTGCGCACACATCCCAGAAGATCAGGAACTCTAGAAGAATTCAGATTTTTAACACGAGAGTAAACGTAAAAAGAAGGTTTTACAAGACTCACGTTAACAATATTGCAGCAGTACGCACACAATCGAAGCGCAGTAAGGATGGCTAGTGTAACTAGCAAGAATACCACGAAAGCAAGAAAAAAGAAGTACGCTATTAACTATTAACGTACCTGTCTCTTCCGAAACGAATGAGTACACATCGTCGTGTCGTGCTACCATCGTAATTGCGAAGTCT
+
@A;@9BCB=B@A;;6>@ABBBBACC;AAB?@@@B@A=A?BBBA@BE@CB?BADECCCCCB2B<@@AAAAAABBA;==;9999'5A=B<CEE;ICC@ABAADDC;;9;=AB?CCC@CCA@ACCCBBCCBBBCB@CBCB=@@BBBBBB@B@C;:;;CCBBBBC@@?@BBB>BD????=@@99927>><BBCCCC)BB?BAAAC>>>B=B8;;??<A>>>ACB@BCBBBBBAC>ABC>C?><>BCCCCAAAAABBBBBBCCCB:::CBB@CBBBBB?B?BCCC?CBAA
@ATNG8:01073:05857
GATGGTAGCTATACGTATATCTATGTACTCATTCGTTTCGGAAGAGACAGGTACGTTAATAGTTAATAGCGTACTTCTTTTTCTTGCTTTTCGTGGTATTCTTGCTAGTTACACTAGCCATCCTTACTGCGCTTCGATTGTGTGCGTACTGCTGCAATATTGTTAACGTGAGTCTTGTAAAACCTTCTTTTTACGTTTACTCTCGTGTTAAATATCTGAATTCTTCTAGAGTTCCTGATCTTCTGGACGACGCGCACTGACACTACCATCGTAATTGCGAAGTCT
+
@FCC?CCCCCB=CBCBDCCBBBC;99959A;<5;;;;6;B?B?BBBBBCDACCCCB@B?BCCC?B?BCCCCCABBA@@?@?.<@:@::88&3;::8===>BB=??@?<=499@AKFCC?CAB@B@BB?B@AAA<>>@>9>;=AAA>>>?CBB=>>?7:;>:88187;::>>AA??6::===/=1817<AAA/>>@@A7;;@AAAA?==:=A9>>>@@?B<A=BB8=>??D>>:><AA===?:==?;@@898BB???A@@@@@BA@@9==@@@B<A<@@AB<A>>>
@ATNG8:01074:05812
GATGGTAGACACGTGTGCTCTCTCGTACTCATTCGTTTCGGAAGAGACAGGTACGTTAATAGTTAATAGCGTACTTCTTTTTCTTGCTTTCGTGGTATTCTTGCTAGTTACACTAGCCATCCTTACTGCGCTTCGATTGTGTGCGTACTGCTGCAATATTGTTAACGTGAGTCTTGTAAAACCTTCTTTTTACGTTTACTCTCGTGTTAAAAATCTGAATTCTTCTAGAGTTCCTGATCTTCTGGGATGTGTGCGCAGTTCCTACCATCGTAATTGCGAAGTCT
+
BBBB@DBBBCCAAABAAABCBBBCCBCBCCIIECCCD?DD?C?BBCCBBB7;;@AA<@;@AAA>A?BABBBBABA??????.=>;@:994:CAA?C995:@8:9939949?B<>?BB?B>><@<@CC>>>>><@?@?<??AAA@@@AAAAAA>>=89::8::4:=ABAA>AAAA:@@AAA5A<A;====>/>??AC58:@@@@AAAA;;@@@,>///=7=7@@=AAAD;;;<A=@??AAA;99;>4=///99==>>A??<?<AAA=>=>>>><A<AAAA<??;;
@ATNG8:01084:05810
GATGGTAGTGTCAGTGCGCGTCGTCCAGAAGATCAGGAACTCTAGAAGAATTCAGATTTTTAACATCGAGAGTAAACGTAAAAAGAAGGTTTTACAAGACTCACGTTAACAATATTGCAGCAGTACGCACACAATCGAAGCGCAGTAAGGATGGCTAGTGTAACTAGCAAGAATACCACGAAAGCAAGAAAAAGAAGTACGCTATTAACTATTAACGTACCTGTCTCTTCCGAAACGAATGAGTACATAGATATACGTATAGCTACCATCGTAATTGCGAAGTCT
+
::8<-0/:9:@A;;6=@BBBA>BBB>;;9;>9595<.5.59977773//)/3779;:<<<)404455========48733333$33-3-333&3;;38:::88899383//(/8838=@;BCCEBBBCBBBBB@CCCC@CAAACC999;@CBA?ABBAABCB@CCCCAB?::39<<399@?A9AAA>ADCCC3CD@BAABB@A@@<?<>>>@=B=88;CB?;::@?CC@C?CCC<AAA>999BBBBBBBBBDCCBBB>@@???>;;5:<778A?C?AAAB@@@>>
@ATNG8:01085:05852
GATGGTAGTATATCGCGTCGCTATCCAGAAGATCAGGAACTCTAGAAGAATTCAGATTTTTTAACACGAGAGTAAACGTAAAAAGAAGGTTTTACAAGACTCACGTTAACAATATTGCAGCAGTACGCACACAATCGAAGCGCAGTAAGGATGGCTAGTGTAACTAGCAAGAATACCACGAAAGCAAGAAAAAGAAGTACGCTATTAACTATTAACGTACCTGTCTCTTCCGAAACGAATGAGTACGAGAGAGCACACGTGTCTACCATCGTAATTGCGAAGTCT
+
<<;E@A@://////<<;;;<<>?>>9;::5444<55169<<9996;7<=8=7494444444#45::;:555<:::19445;;;(<<0505>>+=65.5555::<<<9=?BC@CBC@BBCCBBDAAACBA@@BB>AB;<7:@@=??7819.4>:3555;;><<9<;:>BB?BB?>??2800/0)///(/////$/>5;8=8=85:<29277;<6;48:CAC=CB@@??A;=989934?><@@@CB>?????AACCBBBEBCBAAA90,////9:5:*833313898
@ATNG8:01099:05824
GATGGTAGCGCGACGAGCGTAGACCCAGAAGAATCAGGAACTCTAGAAGAATTCAGATTTTTAACATCGAGAGTAAAACGATTAAAAAAGAAAGGGTTTTTACAAAGACTCACGTTTAACAATATTGCAGCAGTACGCACACAATCGAAGCGCAGTAAGGATGGCTAGTGTAACTAGCAAGAATACCACGTAAGCAAGAAAAAGAAGTACGCTATTAACTATTAACGTACCTGTCTCTTCCGAAACGAATGAGTACCTCTCAGACGCTCGTCCTACCATCGTAATTGCGAAGTCT
+
;>:=7<:84444499999<565;9;09//)//)/7773:355598883//)/59-///:99'9)///688333////&////(/8888$666(//(3<<;'9333(3733338...'.(..27..).355;<>?DCABBCC;;7;;;;>A;:;BCCD@A@A0000@<<<@BC?BBCBBB?BB?BBB?BB:77@@?><;<<<=,;<:@ABBCA5581818AA>;?<;<ADC@BA??@@@=A?BBC>A994877;<;<8?@@@>><7379;633/5/.(.7.23328-33997;<;<
@ATNG8:01109:05835
GATGGTAGCTCACGTAGCGTCACACGTACTCTTCGTTTCGGAAGAGACAGGTACGTTAATAGTTAATAGCGTACTTCTTTTTCTTGCTTTCGTGGTATTCTTGCTAGTTACACTAGCCATCCTTACTGCGCTTCGATTGTGTGCGTACTGCTGCAATATTGTTAACGTGAGTCTTGTAAAACCTTCTTTTTACGTTTACTCTCGTGTTTAAAAATCTGAATTCTTCTAGAGTTCCTGATCTTCTGGGTGTTATCAGCTGAGTATCTACCATCGTAATTGCGAAGTCT
+
>>>C?BBCB;9=00/0//999>A?AB@@@<9946@<@69979095@BCCCADDCCEAB@BCCD@C?@?@EBB@?@?BBDDD2@B@BBBB<A@@A:@?>;>A:=:97771338373==7;??1849BB>?>BD?BBB@:>==@A::;>=A@=888B>?>>;??1818>>>?>>==176767'5+5-57757)8A=<<+/.3...77.22'5999(78=:;4;:>=:=>>??AB=B=BA>>>@=<99;4--,),27,,,--77=;:>>@@<@@BA:;5;5;;;:6::;/
@ATNG8:01071:05867
GATGGTAGTGATACAGATCAGACACCAGAAGATCAGGAACTCTAGAAGAATTCAGATTTTTAACACGAGAGTAAACGTAAAAAGAAGGTTTTACAAGACTCACGTTAACAATATTGCAGCAGTACGCACACAATCGAAGCGCAGTAAGGATGGCTAGTGTAACTAGCAAGAATACCACGAAAAGCAAGAAAAAAGAAGTACGCTATTAACTATTAACGTACCTGTCTCTTCCGAAACGAATGAGTACGTGTGCGACGTGTCTCCTACCATCGTCCGACTAAAGTCT
+
<<<B@BBCBBBECCCCCBBCFCCCCACCDACDCCA@?@?AAACAA@?@A8<9BBBABDDD1A>BBBBCCAAACE>BABCDDD5CB?B=AAA9BCCADBBBGCC;;:;?BB>BDC?BBCCBBCFBCCCCCCBC@C?@??B@@@BBCC?C@DBB?BDCCBBBD@DBBBC@=;;7000*000999*9999=AABAA(A;<=747:=C?=>=?88CB6;6:>BBB?CCBBBCC?C?CED=A::8:@@CEDCBCCB???BDBBBCB??<@DA=@?@@DD?BBBBCB>CBBA
@ATNG8:01074:05905
GATGGTAGAGAGAGCTCTCTCATCGTACTCATTCGTTTCGGAAGAGACAGGTACGTTAATAGTTAATAGCGTACTTCTTTTTCTTGCTTTCGTGGTATTCTTGCTTAGTTACACTAGCCATCCTTACTGCGCTTCGATTGTGTGCGTACTGCTGCAATATTGTTAACGTGAGTCTTGTAAAACCTTCTTTTTACGTTTACTCTCGTGTTAAAAATCTTGAATTCTTCTAGAGTTCCTGATCTTCTGGCGCTCTGTCACGTCTGCTACCATCGTAATTGCGAAGTCT
+
EBBB?BBBBBBAABB;96>BB=C>B@;?@@CC?HCCC>CC@B?BB@@@CB6;9>9906:>AAB>@=?@??BCBBB?BAAAA2?>;>ABB>BABC@D:000>5000(/8906:B=B@AA???;<@<@A@>>>>>=A@@@:==;;;>@888@??>>=>::;;<??;?<===@>>=AB7;;BAA5A6;6;;AAA/AAABB9?????AA>==1////(///)/=7<7@@=BCC=;;;=B<>>>FBB7<;=;??;;;>>>>@@DBA@@@AAA7;;;;88185A@CDACBCB
@ATNG8:01099:05870
GATGGTAGACACGTGTGCTCTCTCGTACTCATTCGTTTCGGAAGAGACAGGTACGTTAATAGTTAATAGCGTACTTCTTTTTCTTGCTTTCGTGGTATTCTTGCTAGTTACACTAGCCATCCTTCTGCGCTTCGATTGTATGCGTACTGCTGCAATATTGTTAACGTGAGTCTTGTAAAACCTTCTTTTTACGTTTACCCTCGTGTTAAAAATCTGAATTCTTCTAGAGTTCCTGATCTTCTGGACGACGCGCACTGACACTACCATCGTAATTGCGAAGTCT
+
@>?A@CCGBBCC@@AAABCCCCCBBCCCCGCD@CBBB<BB=A?BBBBDBA>BBBCB?CADE::;;?BBBBBBAAA?@@@@@1?;9?99729@AD?B??;?A29997;?6ABB8::BB?B??=D<AA>>?@A=ABAB?BBBBBAAABBBBBB>??<??A?BA?B@A@>>>A@AB8>8887,7:A578BBA/AAAAA5::;1::<<==9>=>>/>?==<5:5;=9;:;==<A;@<???>;;5;:;5;>;;:;;>;;;>??AA@@@@7;;;;88187==>?;?===
@ATNG8:01068:05933
GATGGTAGCTAGCGAGTGTGTATACAGAAGATCAGGAACTCTAGAAGAATTCAGATTTTTAACATCGAGAGTAAACGATAAAGAGAAGGTTTTACAAGACTCACGTTTAACAATATTGCAGCAGTACGCACACATTCGAAGCGCAGTAAGGATGGCTAGTGTAACTAGCAAGAATACCACGAAAGCAAGAAAAAGAAGTACGCTATTAACTATTAACGTACCTGTCTCTTCCGAAACGAATGAGTACGAGAGTCAGAGCAGAGCTACCATCGTAATTGCGAAGTCT
+
////)//::::<455955599//////949>=;;97?:;;0///:16647333484???.?<<==8833338791333333(333717,333&38843333352333(36<=7=;;7;;<<<@?<88>@?@@@BB>AAC?BBBA@?>:5?:??B>BBFCBAAB@A@=<;:57719<=088>?@:@?>;98888(5;2:5:8@@>?A1712<<<1818>CBB>BBAAABB@C@BBC>BBB@DDDBABCCBBAAACD@@@CCCBBBBBC?BBBBBB@B@CCBB>BCBA
@ATNG8:01070:05931
GATGGTAGACATATCGTACTCTCTGTACTCATTCGTTTCGGAAGAGACAGGTACGTTAATAGTTAATAGCGTACTTCTTTTTCTTGCTTTCGTGGTATTCTTGCTAGTTACACTAGCCATCCTTACCGCGCTTCGATTGTGTGCGTACTGCTGCAATATTGTTAACGTGAGTCTTGTAAAACCTTCTTTTTACGTTTACTCTCGTGTTAAAAAATCTGAATTCTTCTAGAGTTCCTGATCTTCTGGGCTGCGCTGATATGCGCTACCATCGTTATTGCGAAGTCT
+
EDBB=BDDDBBBBBBBCCCGCABCCCDDCCBB@CCBC=BB?BA@AACCBB?BCDBB>A>ABBB>A?BBBA@AA99239999)8>4?DDD=B=<>8<==9?@=ABBBEE::9AA@@@D9>=A5:5;=:=>???=AB@@;======A>>>@AB@A==:;;;:>><@<???BB@@==:=ABBB5A<A=AABAB/BA???:@>>>@@?>::188765#55796162550598;=52,.05///99479=?7@::;??AA>=====?>===7;;>>>=@@<?@?C<@>>>
@ATNG8:01072:05953
GATGGTAGCACACGAGATCTCATCGTACTCATTCGTTTCGGAAGAGACAGGTACGTTAATAGTTAATAGCGTACTTCTTTTTCTTGCTTTCGTGGTATTCTTGCTAGTTACACTAGCCATCCTTACTGCGCTTCGATTGTGTGCGTACTGCTGCAATATTGTTAACGTGAGTCTTGTAAAACCTTCTTTTTACGTTTACTCTCGTGTTAAAAATCTTGAATTCTTCTAGAGTTCCTGATCTTCTGGTGAGATATGCATGATGCTACCATCGTTCTCCTTAAGTCT
+
8::>9>BCBBC=@>CCCCBCCC@>@?;AAC@A?ACCC=CCACACCEGCCC@CCCCC@C>@@AA8@9=<<@@;<<B@BCBBB3BD<>897(388<9>==79?38:9<=?<?@AAA@AC<??B?B<@?AAB;;;=@>>>:==>@>>=A@=<@<7////5571795:5<;><96;69/22999,95<688CCC.89667.4-----255:17887'553.24(-(--04445998262688788055728:><>>AA=>>@>>=;;6661///6;76666?5;5;;;;
@ATNG8:01082:05955
GATGGTAGAGTATCATGTGTATCTCCAGAAGATCAGGAACTCTAGAAGAATTCAGATTTTTAACACGAGAGTAAACGTAAAAAGAAGGTTTTACAAGACTCACGTTAACAATATTGCAGCAGTACGCACACAATCGAAGCGCAGTAAGGATGGCTAGTGTAACTAGCAAGAATACCACGAAAGCAAGAAAAAAGAAGTACGCTATTAACTATTAACGTACCTGTCTCTTCCGAAACGAATGAGTACTGTATCTATGTGTGCGCTACCATCGTAATTGCGAAGTCT
+
??>:5:::999:555555556;;;=9===8554:88.4.4<<:?<?:>?2954::99999(=7@@BCCHCICDD<AABCCCC2AA=A;AAB7B@@;9;56??BBC@D>AA?CAE?AABABBBBCBCC;=<CCACCCC@BBCBCAAA@C@C@@=@@ABCBBB@CBBAA@<::399?;>@@@A;=>>8899999$9798939==BCB@B>88A>5;5;=AAA?BB;;;BB?B@BBB<AA@=AA@@A@AAAA@@@0000@@@BBBBBBB@AAA??@@C=BACC@B;<;
@ATNG8:01085:05941
GATGGTAGAGTACAGTGTAGTAGACCAGAAGATCAGGAACTCTAGAAGAATTCAGATTTTTAACACGAGAGTAAACGTAAAAAGAAGGTTTTACAAGACTCACGTTAACAATATTGCAGCAGTACGCACACAATCGAAGCGCAGTAAGGATGGCTAGTGTAACTAGCAAGAATACCACGAAAGCAAGAAAAAAGAAGTACGCTATTAACTATTAACGTACCTGTCTCTTCCGAAACGAATGAGTACGAGAGAGCACACGTGTCTACCATCGTAATTGCGAAGTCT
+
<<<C@@@@:>9;55<<>BB???B>>:=?=<=BBBBB?B?BDBC@?@;:818:@???BBBA2@=@@@?>>>:999+9<=;=>>+@@<@:===2=AD=A;:;BBB;;8;?CC@B@@=@@BACDBDCCDCCCBBB@CBBC?ACC@AACB?B@BBB@DDCBCCBC@B???B@9>>:0009==099+7<9/73;7;7%695:///99<;9:8122<</:4:>BAA?ACCDCCD?B=??D=AAC>???AAAABABBBBAAAAA@00000/@;69/67AA=A588B>8;;;4
@ATNG8:01089:05927
GATGGTAGCTATACGTATATCTATGTACTCATTCGTTTCGGAAGAGACAGGTACGTTAATAGTTAATAGCGTACTTCTTTTTCTTGCTTTCGTGGTATTCTTGCTAGTTACACTAGCCATCCTTACTGCGCTTCGATTGTGTGCGTACTGCTGCAATATTGTTAACGTGAGTCTTGTAAAACCTTCTTTTTACGTTTACTCTCGTGTTAAAAATCTGAATTCTTCTAGAGTTCCTGATCTTCTGGCTCTCGTAGACAGACTACCATCGTTATTGCGAAGTCT
+
AC@@=ABBBBDCABAFDDCCCCC;;;BBCBCC@DCFG>CC@C@BCCCECC@BBCCC@C=A@CC@C?CBBBAAA@A8CCCBC2?AACBBB=BFCC>AA@<?C=AAABBB@BBBAAABB@BCC?B?BA=98888;A=>>7;;?====>???B==>==:88898818;?@>>>?@==:>>>AB6@;>988998(8<=@D396:9=88:55-/777'5//.9496@A:AAAA>@@<A<AAAA>>;>?@8<:;:::??;:;?A@>>>?;?>?==9==8=@@A<@@@@
@ATNG8:01106:05926
GATGGTAGCACGACACGACGATGTGTACTCATTCGTTTCGGAAGAGACAGGTACGTTAATAGTTAATAGCGTACTTCTTTTTTCTTGCTTTCGTGGTATTCTTGCTAGTTACACTAGCCATCCTTACTGCGCTTCGATTGTGTGCGTACTGCTGCAATATTGTTAACGTGAGTCTTGTAAAACCTTCTTTTTACGTTTACTCTCGTGTTAAAAATCTGAATTCTTCTAGAGTTCCTGATCTTCTGGGTCTCTCTCTCACGCACTACCATCGTAATTGCGAAGTCT
+
?A=C@CDCCCDAABDCCCA;66BBCDBCBCBB@BCDC>CC@CABBBDECB@CCBBB?C@CCCC?C>AACDDBBBC?BAAAAB)=B:CBBB=BA??@CCC@CC=@?AABB>BABBCB@@>AAA<C?DA???@AA<@>>A:>;;;;=@@?AAAA@@A@<>=>=??<?<A??>AA@AA=>>>>>5>:>:;;::9):=::;0;;;:;:><=<4::::)5::8A;A<AD=AAAA====A=AAAA>>6;;??8@@@@@@@AABAAC>>??@D<>>>>><=A6::?A=@@@<
@ATNG8:01109:05951
GATGGTAGGACTGCGCACACATCCCAGAAGATCAGGAACTCTAGAAGAATTCAGATTTTTAACACGAGAGTAAACGTAAAAAGAAGGTTTTACAAGACTCACGTTAACAATATTGCAGCAGTACGCACACAATCGAAGCGCAGTAAGGATGGCTAGTGTAACTAGAAGAATACCACGAAAGCAAGAAAAAGAAGTACGCTATTAACTATTAACGTACCTGTCTCTTCCGAAACGATGAGTACTGTATCTATGTGTGCGCTACCATCGTAATTGCGAAGTCT
+
::8<3944.4::;;595555<<<<5<=A;>@@@@>;A299@==;@899.479999:>>>+>9>B>><55598858845555$55.549;<0;;A9>>A@@@?;;5;=@@<@AA?BBCDCCCBA@@@ABEDCAFFBA?ABBBBBBC@C@CAA?BBBDCCBA>ABCBB@AB;>>B?B:::=5<:<?=BBBC3CD?BAAACA>AB4:59?@@=A=@@998<A?=>8769:/559(.//////6<99:=88;?@@0000000:A@B><AAACC@C9:;<<8<779
@ATNG8:01110:05954
GATGGTAGCGCGACGAGCGTAGACCCAGAAGATCAGGAACTCTAGAAGAATTCAGATTTTTAACACGAGAGTAAACGTAAAAAGAAGGTTTTACAAGACTCACGTTAACAATATTGCAGCAGTACGCACACAATCGAAGCGCAGTAAGGATGGCTAGTGTAACTAGCAAGAATACCACGAAAGCAAGAAAAAAGAAGTACGCTATTAACTATTAACGTACCTGTCTCTTCCGAAACGAATGAGTACAGAGAGTACGATATGTCTACCATCGTAATTGCGAAGTCT
+
998>;@?=<;@;<<<<<<B::;ABB:@AA=ACA@@B>B?BBBBA@@9:8-329??;;===+=544BBBA@@999+9799444$5;6;4;;9+9594;CCBBBBCA>A>@@>@EE?BDEDBBHECAA@B;;;@;;;;A=:;:AAAAB<@<@;:4:CBBAA::5:AAAAB?BB?999299:::,:9939::::9%9989747;;<@9<>;::AB8><>AC@A?@CAAAAA?C99:B=AAB=@@ABBBBBBBBA???@BBBBBBBBB>?:==899>:>188?C<@@B=
@ATNG8:01068:05982
GATGGTAGTAGTACACTAGTCATACCAGAAGATCAGGAACTCTAGAAGAATTCAGATTTTTAACACGAGAGTAAACGTAAAAAGAAGGTTTTACAAGACTCACGTTAACAATATTGCAGCAGTACGCACACAATCGAAGCGCAGTAAGGATGGCTAGTGTAACTAGCAAGAATACCACGAAGCAAGAAAAAAGAAGTACGCTATTAACTATTAACGTACCTGTCTCTTCCGAAACGAATGAGTACGTGTGACGTACGTGAGCTACCATCGTATTTGCGAAGTCT
+
=<<<@BB@@@95555<<=BB><<<<:;;;<?ABBBB<A<;<9////)//)/2//4<<??A+=9==>C?>><977*7344444$4>7;8===0<<<=@BCB@@@9925.4;8:;;8:::555:<956A<@@AA?BB;;79@@@BBAB=B>A@A>@BCBDA??<?@@BBB?BB?:::@AA992388,333377#7757;8888573/3356./).0550057?;?@@?A>A@CBB;B9818@??AB=>=BBBBCCDB998<87777;/78<9;777)3737<>@:;
@ATNG8:01091:05964
GATGGTAGCGCGACGAGCGTAGACCCAGAAGATCAGGAACTCTAGAAGAATTCAGATTTTTAACATCGAGAGTAAACGATAAAAAAGAAAGGGTTTTTACAAAGACTCACGTTTAAACAATATTGCAGCAGTACGCACACAATCGAAGCGCAGTAAGGATGGCTAGTGTAACTAGCAAGAATACCACGAAAGCAAGAAAAAAGAAGTACGCTATTAACTATTAACGTACCTGTCTCTTCCGAAACGAATGAGTACTATGTAGAGCTCTATACTACCATCGTAATTGCGAAGTCT
+
@@???BBDBBABBBECCCCCBBBAB<ACE@BBA@@B@C@BBB:;5@?AA=A=99883<9<'<9;<;9943//879/6--------#-55,66.8;<<)3//8///////.225'22'220622,2789>CCCBCBBC@@?D?BBBB@BA@@?@@@>BADCC?CCCCCCCA?AAAABB@BB>9999????<5<>>;::9999%:><A:79@A@BB8;79<>>1838ABBB@CCBBBBC?B?BCD>BBB?BBACCCC@@@CCCBAACCCAAA@;;;@<AAAA;:7:<BCAA=A???
@ATNG8:01096:05983
GATGGTAGCTATACGTATATCTATGTACTCATTCGTTTCGGAAGAGACAGGTACGTTAATAGTTAATAGCGTACTTCTTTTTCTTGCTTTCGTGGTATTCTTGCTAGTTACACTAGCCATCCTTACTGCGCTTCGATTGTGTGCGTACTGCTGCAATATTGTTAACGTGAGTCTTGTAAAACCTTCTTTTTACGTTTACTCTCGTGTTAAAAATCTGAATTCTTCTAGAGTTCCTGATCTTCTGGTCTACTACACTGTACTCTACCATCGTAATTGCGAAGTCT
+
CCCB>BBCCCCCC@@ACCCCFCCBBBCCBCCDACBBB>BD?B@BBBBBCD@DBBCC?C@CCCC?B?BCCBBABCB?@@???.@?=?@BB<BCCB=AAB>BB<??ABFD?AAAAAAAA>@@@<A>B>>;;=>@=A>>=<A@AAA@@;;;?AA===?<676<=<6=:=@>>=AABA7;;;;;/;7<:>>DDC/>==AD8A>>>>AA?<;3::89+;9:;A=D<?>;?ABAAAA<A:?@@@>>;>>><AA???>>>>>>>AAAACAAA<>8669;6=///<;7;<>>
@ATNG8:01097:06006
GATGGTAGAGTACAGTGTAGTAGACCAGAAGATCAGGAACTCTAGAAGAATTCAGATTTTTAACACGAGAGTAAACGTAAAAAGAAGGTTTTACAAGACTCACGTTAACAATATTGCAGCAGTACGCACACAATCGAAGCGCAGTAAGGTTGGCTAGTGTAACTAGCAAGAATACCACGAAAGCAAGAAAAAGAAGTACGCTATTAACTATTAACGTACCTGTCTCTTCCGAAACGAATGAGTACGAGAGAGCACACGTGTCTACCATCGTAATTGCGAAGTCT
+
8;;A>CBBCCCBBBBBBBABCCBBB@BCCACCCCCC@D?AABBCAA?AA=A?ABAAADDD3C?BBBBBBCCBBB=BBBDEDC3CD@D8;;;6;BB=BDDCBBC@@<A@@@>@CD@BAABBGGECBBBBBCCC?ABBB@BBBBCBAB>A>A<@<@AABCCDE@BBCCBB>BC?BAB>AAABB=@AA?BBEED3BC?F9:;CBBBD@B@BBBC@C>@@BCC@BBBBBCC?B?BBB=BBB?B@AABCCDDDBBABBBBBBBBBB@@8758BBBBCAC=@@;;6;;;;
@ATNG8:01064:06056
GATGGTAGGACGAGCGTCTGAGAGGTACTCATTCGTTTCGGAAGAGACAGGTACGTTAATAGTTAATAGGGTACTTCTTTTTCTTGCTTTCGTGGTATTCTTGCTAGTTACACTAGCCATCCTTACTGCGCTTCGATTGTGTGCGTACTGCTGCAATATTGTTAACGTGAGTCTTGTAAAACCTTCTTTTTACGTTTACTCTCGTGTTAAAAATCTGAATTCTTCTAGAGTTCCTGATCTTCTGGGTCTACGCTCGTCGCGCTACCATCGTAATTGCGAAGTCT
+
995<7<?A?A9:6>555=?@?BBC<A@A@ABB?CCCC>BB?B@DBCBCBC@CBBCC@BGGCCC>C@CCCD>BABD=;;;;;*;A?CCCE?CCCCACCC?BA9;;ABAA?AA@BBCCB?BBD?B@CA@99:??;?BBB@BBAAACCCCACABA??><=88155.56;<>>>>?8865;AAB3>:=7;;EDE.98???185A<<<@@?>8==>=/=;;;:<A=@@=DAAAAAA=A;??AAAB=A;::3:<;?=>=?@@:::>?????<@@==9959*//7717;>>
@ATNG8:01067:06029
GATGGTAGCACGAGTCACTCATATCCAGAAGATCAGGAACTCTAGAAGAATTCAGATTTTTAACACGAGAGTAAACGTAAAAAGAAGGTTTTACAAGACTCACGTTAACAATATTGCAGCAGTACGCACACAATCGAAGCGCAGTAAGGATGGCTAGTGTAACTAGCAAGAATACCACGAAAGCAAGAAAAAGAAGTACGCTATTAACTATTAACGTACCTGTCTCTTCCGAAACGAATGAGTACTATGTAGAGCTCTATACTACCATCGTAATTGCGAAGTCT
+
AACC?BCDCBABDDDBBACCCBBBC<CCB@CCDBBB@B@BCJCAAB@DEAC@AA@;;;;;);=@BDBBCCBA@?8<=;;999'9@>?;@@@9ACC@;;;A?A>>?<??CB<A@@<@AAABBBBBCBGBBBDE@BABC?BBBBBCBB=A?A;;8;BBDCCCD@CCCCCD?AA?BBB>AABBC:>>B?BCDCC3CC>ABABDDDDH;>:>=>B;>;>ABBB@CCBBABB?B@DCC=CBC?BCBBBBCBB@A@DDBBB>>>A@@????<?B@@@A<A<BBBB?D:9:
@ATNG8:01069:06036
GATGGTAGATATATGCACGCTCTACCAGAAGATCAGGAACTCTAGAAGAATTCAGATTTTTAACACGAGAGTAAACGTAAAAAGAAGGTTTTACAAGACTCACGTTAACAATATTGCAGCAGTACGCACACAATCGAAGCGCAGTAAGGATGGCTAGTGTAACTAGCAAGAATACCACGAAAGCAAGAAAAAAGAAGTACGCTATTAACTATTAACGTACCTGTCTCTTCCGAAACGAATGAGTACATAGATATACGTATAGCTACCATCGTAATTGCGAAGTCT
+
:;;C;DEBBBCCCCCCCC@DCCBBB8<==9=CCBBB?B?BBB;;:C?BA?A?::995BBB3B?BBAABBCC@?>8==@AAAA2AB>A>BBB;BBB@CBBBDDDCC@C@@@?@CC?BBDCBBBBDDGCBBCCC@CCCC?BBBBBCBB?B?C@A?@CCCCDAA?ACCCCA?BB?A@A>AABBB=@>?;999989%9?;>?=?BBBBB>>:>@BA7>:=ABBB?CDCCCAA>A?CCC>CCC>AABBBDDCAAABBBCBCCCA????C<=9=>>>AB?B=AABB?B?>=
@ATNG8:01071:06037
GATGGTAGCTATACGTATATCTATGTACTCATTCGTTTCGGAAGAGACAGGTACGTTAATAGTTAATAGCGTACTTCTTTTTCTTGCTTTCGTGGTATTCTTGCTAGTTACACTAGCCATCCTTACTGCGCTTCGATTGTGTGCGTACTGCTGCAATATTGTTAACGTGAGTCTTGTAAAACCTTCTTTTTACGTTTACTCTCGTGTTAAAAATCTGAATTCTTCTAGAGTTCCTGATACTTCTGGACGACGCGCACTGACACTACCATCGTAATTGCGAAGTTCT
+
@<<@9BBBCD@CDC;;9CBBBCCAA;:;AA;:4<BBA9AB6969@AABBB@CJCBB>B>BCBB@M;;:ADCBCBB?BBCCC3BB>==B=5;<>=9B@A<?A<=???8938>@?ABBB?BBB?B?BAA768==;?BBA;>>ACBAA@@@C?=====8;::9=<8>;AA>=><=<=376???2?:>7;<KEE/?>>>B:B>>>==>???;??>>/>888?:>;AA<@@>>>@@<A<@<<///9677=477//.3335=555;;;775838866..).057891//*/9
@ATNG8:01098:06048
GATGGTAGTATCTGCACACTCTGTCCAGAAGATCAGGAACTCTAGAAGAATTCAGATTTTTAACACGAGAGTAAACGTAAAAAGAAGGTTTACAAGACTCACGTAACAATATTGCAGCAGTACGCACACAATCGAAGCGCAGTAAGGATGGCTAGTGTAACTAGCAAGAATACCACGAAAGCAAGAAAAAGAAGTACGCTATTAACTATTAACGTACCTGTCTCTTCCGAAACGAATGAGTACGAGAGAGCACACGTGTCTACCATCGTAATTGCGAAGTCT
+
:<>C@CBBCB===>>=>?;955;55.5;<4566@9=4;4777/0/:7:706(///66666'638:9555<=998.3344444$4<5:.55)555.5;;?977/0/)//)//4.5=<;<><B:;;C;;;@@<A;;;>D@:;:B??;@?B@@>?CBABC@A>:98?9:48?=>@;7<<<==6==<7:??@A2@A?AAABBBBB>:>:>877496:9::9:?@@B==?:=855554<<78=====BB@@99999999AACBB@@@=67525;>;@<@@??9????
@ATNG8:01102:06027
GATGGTAGTATCTGCACACTCTGTCCAGAAGATCAGGAACTCTAGAAGAATTCAGAATTTTTAACATCGAGAGTAAACGTAAAAAAGAAAGGGTTTTTACAAAGACTCACGTTTAACAATATTGCAGCAGTACGCACACAATCGAAGCGCAGTAAGGATGGCTAGTGTAACTAGCAAGAATACCACGAAAGCAAGAAAAAGAAGTACGCTATTAACTATTAACGTACCTGTCTCTTCCGAAACGAATGAGTACACACTCTCATATGACACTACCATCGTAATTGCGAAGTCT
+
8=<C=@B=<<9:;55=<;;<<;<?@7<<?9>A>9;9292/79////6::6;1////)/888'6166664448;977178999999$333(33(3333$3333(3777333333(3,394933/3322=?CCCCBCCCB@?<?@;<5;;>=@?<=2;4;;;4:??=@@@A=ABCBBB?BB?BBA=A@@@=5:00,0@@@G000,9==>A?<<?17/5:775:===B;;7;B@@@BB?B?AAA:@@A8:9ABBBADDCC@AABD>>><B?=:8:94998733-329:883:;44
@ATNG8:01082:06099
GTTGGTAGCTGCATATCAGCGCAGCCCCAGCAAGAATCAGGAAACTCTAGAAGAATTCAGATTTTTTAACACGAGAGTAAACGTAAAAAAGAAGGTTTTACAAGACTCACGTTAACAATATTGCAGCAGTACGCACACAATCGAAGCGCAGTAAGGATGGCTAGTGTAACTAGCAAGAATACCACGAAAGCAAGAAAAAAGAAGTACGCTATTAAACTATTAACGTACCTGTCTCTTCCGAAACGAATGAGTACTATGTAGAGCTCTATACTACCATCGTAATTGCGAAGTCT
+
4/381777///9/559;8;44444444&5555.55.5<<>8<<5<;;556:8<;383434444444#5.5:<<;;;>;;909;444444#4:5::@@@2@<<6;666>>?CE@B@BC@CBB:;;@>>;:9>?>=90//;5>09915<;;@:968>:@CC?CBB@BCAA>AAAAAA?@@9;9?=9898A;???8?>>??@'@B?@ABB>;<>>389)9=9729=??BBB=BB999@C<A?BBB<B@@9;:999999?@=<==0//<<:=<?@@AB;:9;:8815,55<>:>>?;
@ATNG8:01100:06107
GATGGTAGACATATCGTACTCTCTGTACTCATTCGTTTCGGAAGAGACAGGTACGTTAATAGTTAATAGCGTACTTCTTTTTCTTGCTTTCGTGGTATTCTTGCTAGTTACACTAGCCATCCTTACTGCGCTTCGATTGTGTGCGTACTGCTGCAATATTGTTAACGTGAGTCTTGTAAAACCTTCTTTTTACGTTTACTCTCGTGTTAAAAATCTGAATTCTTCTAGAGTTCCTGATCTTCTGGATACACTCATGTGCACCTACCATCGTAATTGCGAAGTCT
+
B@@@?CBCCCCCCCCCBCCCCCCEDCGFMCBC@CCBE?CC@B?BAAACBC@CCA??=@@CBBB?C@??>A@@A<>;8:=>?+@A<@:00)000/38//+4B>BBBBBB?BBBAA>??;?DD<A<>=<>;=<=<A=>=<>>>ABAA>>>@@@?<==7:;====:>=?@???@@@@=A>?>>5>=A<@<@@>,==999-//<999=A;;56988*8///8486>D<??A@@@D;>;>??AAA=B??<???>>>??@==>>>>B;?==9=>?====A7;;=@9;;//
@ATNG8:01064:06141
GATGGTAGCATCATGCATATCTCACCAGAAGATCAGGAACTCTAGAAGAAGTTCAGATTTTTAATCAACGAGAGTAAACGTAAAAAGAAGGTTTTACAAGACTCACGTTAACAATATTGCAGCAGTACGCACACAATCGAAGCGCAGTAAGGATGTCTAGTGTAACTAGCAAGAATACCACGAAAGCAAGAAAAAGAAGTACGCTATTAACTATTAACGTACCTGTCTCTTCCGAAACGAATGAGTACCTCTCAGACGCTCGTCCTACCATCGTAATTGCGAAGTCT
+
;;;@<<9;;<<<;;;=<<<9/////)///)//55==8=8=;;5//:166+//6;8888999'5(---(-,-/////:1//55555$5<9<8=<;&///)////:==:>8>:::2:998493355<===;;;?;;>;@@:;58<88::9=9:8<556=<<==B==9=B=BBB?A>;//0)/888;273337<<<<,7817::@BAA==@CAB??@8;*000<<8:;<<ACC;?<?@@;?99294338=?>BBBBCBB???@?>?@<AAA4999800,0+00::6<666
@ATNG8:01065:06119
GATGGTAGCAGACGTGACAGAGCGCCAGAAGATCAGGAACTCTAGAAGAATTCAGATTTTTAACACGAGAGTAAACGTAAAAAGAAGGTTTTACAAGACTCACGTTAACAATATTGCAGCAGTACGCACACAATCGAAGCGCAGTAAGGATGGCTAGTGTAACTAGCAAGAATACCACGAAAGCAAGAAAAAAGAAGTACGCTATTAACTATTAACGTACCTGTCTCTTCCGAAACGAATGAGTACGATGAGAGAGCTCTCTCTACCATCGTAATTGCGAAGTCT
+
BBBC@CCCCBCBAA<<@AA<@A@AA<AA@?BCDCCD@B?BBC@AAB?BB?B@CB??@CBB3B<@>BBBBCAABE=??;;;;;.;C@E@CCC<CCD@;<=ACDCCC@C@CD@CBC@BB@@@DCCCDDCBBBBD?CBBB>AABB@BAB>C@C@@>ACCCBCCC?CBBBBB>AA?CCC>A@??=5=8839BBBBB)BC?BAB@CE>>><>8;;BD:=:=ACAA?ACCBBCC?B>AAC>CCC?CBBBCCCCA898A@@@A:;;>=>??>>:;;;ABE@B599??=?99:
@ATNG8:01077:06138
GATGGTAGTGTCAGTGCGCGTCGTCCAGAAGATCAGGAACTCTAGAAGAATTCAGATTTTTAACACGAGAGTAAACGTAAAAAGAAGGTTTTACAAGACTCACGTTAACAATATTGCAGCAGTACGCACACAATCGAAGCGCAGTAAGGATGGCTAGTGTACTAGCAAGAATACCACGAAAAGCAAGAAAAAAGAAGTACGCTATTAACTATTAACGTACCTGTCTCTTCCGAAAACGAATGAGTACGTGTGACGTACGTGAGCTACCATCGTAATTGCGAAGTCT
+
CBBB?BDAABDE@@@A@?@;><<AC7?AB=@B@BBB@C@BBCCDBB>AD=@=@A@99999)9:=;9A<=>;478)8994:::$9<<<49:;*9@@=@CBCBCCBB>A=AC@@AA@@@BCCBCCBBBBB;;;B=BB;;7;@B@AA::7;@BBB@CDCCCCBBBCCBCB@@@:99:3999999+9>>;99999:%:?<A?=>@BABA;><>>??=@=@@BBB@CD@@@@@39399::-9@?:>?>BCCBABBBBBBBBBBBBBBBBBBA>ABABCC?B?BBBEADAAA
@ATNG8:01088:06121
GATGGTAGTGTGTCTCTGAGAGTAGTACTCATCGTTTCGGAAGAGATAGGTACGTTAATAGTTAATAGTCTGTACTTCTTTTTCTTGCTTTCGTGGTATTCTTGCTAGTTACACTAGCCATCCTTACTGCGCTTCGTTTGTGTGCGTACTGCTGCAATAATTGTTAACGTGAGTCTTGTAAAAACCTTCTTTTTACGTTTACTCTCGTGTTAAAAATCTGAATTCTTCTAGAGTTCCTGATCTTCTGGAGATACACATGATACTCTACCATCGTAATTGCGAAGTCT
+
A;;55::559?<<<@>5;9:99A?::55////////(/:8>9><<<@>A>;;555.56;<;;6>;;9555555555.55555$5405<>>355666;<<4;9.44444<5;554::5526>C?C?BBBDBAAEBCCCC>CCBCBBCC;;;;0<<==:00*0*008;27////7:994955555$5495;>>>>$55555)5::555555>49999$55955.549;155;::44.43998944.4957<><><BAA99554<955?@A??;;>00*0*/:55.6=;?
@ATNG8:01088:06143
GATGGTAGCTCTGCTCTGACTCTCGTACTCATTCGTTTCGGAAGAGACAGGTACGTTAATAGTTAATAGCGTACTTCTTTTTCTTGCTTTCGTGGTATTCTTGCTAGTTACACTAGCCATCCTTACTGCGCTTCGATTGTGTGCGTACTGCTGCAATATTGTTAACGTGAGTCTTGTAAAACCTTCTTTTTACGTTTACTCTCGTGTTAAAAATCTGAATTCTTCTAGAGTTCCTGATCTTCTGGTATACACACTCGCTCGCTACCATCGTATTTGCGAAGTCT
+
BCCC@DBBCA=BBBBCCBDGICCBBAAADBBB@CCCC>CC?B?BCCCCCD@CCCCC@B?BBCCACACCBBDDDCC?CEDDD5BB?A@@@:@BBB?A;;8;C9;;BBCCACCCBBBDC?A@M@C?AALECCBB@BBBB>BABCBBDD@@ACBCABB?@@@=@C?C@CCCCCCCFE9;;@@A3A;@=@BBBA,AB;<;0:AEFCBCBBB>AAAA2ACBBC@B@@@=ABBBCCC@C@CCCBBB?BBD?AACCBC@@@ABBAADBBBBB@BBAABABB;AABD@BCBC
@ATNG8:01092:06144
GATGGTAGGCACTGCGCACACATCCCAGAAGATCAGGAACTCTAGAAGAATTCAGATTTTTAACACGAGAGTAAACGTTAAAAAGAAGGTTTTACAAGACTCACGTTAACAATATTGCAGCAGTACGCACACAATCGAAGCGCAGTAAGGATGGCTAGTGTAACTAGCAAGAATACCACGAAAGCAAGAAAAAGAAGTACGCTATTAACTATTAACGTACCTGTCTCTCCGAAACGAATGAGTACGTGTGACGTACGTGAGCTACCATCGTAATTGCGAAGTCT
+
@@AA?CFE@CAABBBCCCCBBCBBC>BBB@CCBBBB?A?ACC@AAC@CEAD?BBBBCDDC2B?BCCCCBBAAAA;CCC@CCCC5CCAEBCCC9CCD@C;;;BBDBB=A?@@=@CC?BAABBCCCBCCFCBAAB?AC@@>AAACBBAA>B@CAA?ACCCCBBB?BBCBBB@BC@BBB?BBBDC<B??>?EFCC2BB?BBB>A@@?>9=:=>BC7;8;@CBC?BCBBBCBB?BBB=BBB?AAABBBDACCCBAAAAAACCBBBBBBB@BAAAAA>>=BBCC?C?;;
@ATNG8:01093:06118
GATGGTAGTATATCGCGTCGCTATCCAGAAGATCAGGAACTCTAGAAGAATTCAGATTTTTTAACACGAGAGTAAACGTAAAAAAGAAGGTTTTACAAGACTCACGTTAACAATATTGCAGCAGTACGCACACAATCGAAGCGCAGTAAGGATGGCTAGTGTAACTAGCAAGAATACCACGAAAGCAAGAAAAAAGAAGTACGCTATTAACTATTAACGTACCTGTCTCTTCCGAAACGAATGAGTACGAGAGAGCACACGTGTCTACCATCGTAATTGCGAAGTCT
+
44//)/9;/0/77/56655=><;@;8<=@=@A@CCC7;5:AA::6>8@<8<=?A;;44444#48::<>>=A;;?C;;;::::;;#:;2566>>0=A<8<;6;@>>@A;@=@C@CCC?AACCBBBCGDCCCCBBC?BA;;7;BBA;;:A=B=A<;4:>><?@=<9=?A??B=??;9979==989+3334778788%7@;A799BB:9;=A;>=>?1705=BBB?BBA????<@=ABA;@AA=AAB?>@AACCCDABCBBCBBBAAA>>@:=>=BCC<?=@CCA?B:99
@ATNG8:01075:06168
GATGGTAGTCTCAGATAGTCTATAGTACTCATTCGTTTCGGAAGAGACAGGTACGTTAATAGTTAATAGCGTACTTCTTTTTCTTGCTTTCGTGGTATTCTTGCTAGTTACACTAGCCATCCTTACTGCGCTTCGATTGTGTGCGTACTGCTGCAATATTGTTAACGTGAGTCTTGTAAAACCTTCTTTTTACGTTTACTCTCGTGTTAAAAATCTGAATTCTTCTAGAGTTCCTGATCTTCTGGGTCTCTCTCTCACGCACTACCATCGTAATTGCGAAGTCT
+
BBBB?CCDCCBBBBBBBBCCCCFCCCCCBBBB?BBCC=DF?B@BCGGDCD@CBBBB@B=AA@@=@@CBCCBDCBD>;:::9'9@:@CCC?CDCC@BCKAFF<;;BCBC@CCCCBBCB@BCC@D@DCCBBBBC?CEAA>BAAABBCCBCBBCBBBC?CBB@BC@C@CBCCCCCCCACBBBB9B?C?CCCCC5CCCIC>AAJCCCDFBB?ADEE5CBBBC@C@CC?CBDDCCB?B@AAABBC@BBCD>BBBCCBBCCABABBBCCCB@CBCCCB?B?BCBD@BAAA
@ATNG8:01102:06197
GATGGTAGTGTCATATGAGAGTGTGTACTCATTCGTTTCGGAAGAGACAGGTACGTTAATAGTTAATAGCGTACTTCTTTTTCTTGCTTTCGTGGTATTCTTGCTAGTTACACTAGCCATCCTTACTGCGCTTCGATTGTGTGCGTACTGCTGCAATATTGTTAACGTGAGTCTTGTAAAACCTTCTTTTTACGTTTACTCTCGTGTTAAAAATCTGAATTCTTCTAGAGTTCCTGATCTTCTGGGTGTATCAGCGAGTATCTACCATCGTAATTGCGAAGTCT
+
5A<@>A>CCFCCC;6:CCCDICCCBBBA@B;;6;ABC<BB=?;?@B@BBCACCCCB@C?BA@@<A>BCCCAAACB>@AAAA0AD@B>DD>CCBB?BBC@CC?ABGDDE@CCCCCCCC?BBC>A@BDDCBBBC=AABB@BBCCECCCCCCCCCCCC@A@@@CC@C@CC?@@ECBB?A;;;;.;5;=;;;;;*;AAEE:=;BABADEIC8;;;;*;ABBB@CAHE@CCCCCCC?C@CCCCDC?AABB<BBCCDCCCBBBCCFCCCCC@CCCCCC@C@BBBE@CC@@
@ATNG8:01066:06210
GATGGTAGTATCTGCACACTCTGTCCAGAAGATCAGGAACTCTAGAAGAATTCAGATTTTTAACACGAGAGTAAACGTAAAAAGAAGGTTTTACAAGACTCACGTTAACAATATTGCAGCAGTACGCACACAATCGAAGCGCAGTAAGTATGGCTAGTGTAACTAGCAAGAATACCACGAAAGCAAGAAAAAGAAGTACGCTATTAACTATTAACGTACCTGTCTCTTCCGAAACGAATGAGTACTGTATCTATGTGTGCGCTACCATCGTAATTGCGAAGTCT
+
/>;C@DDBBBAA@@?@;?>>>B>>>:BBC?CBBCBA=@<;;9445<7;=5:5:?=99999)9:@@BBAAA@999+99;9444$4<7=:?@@2<==@B;9<CBCCC@B@CC@CCC?BBCCCCCCCBBCBBBBC@CCBB?BCCCCECB?BBBBB?BCBBCCBB>??BACFACC=A@@399===5;;;7>CEDD2BB?B>??BBB==:=;>>DB5839?A@@=@CCCBCC@C?CCD=AAA?BBBBBCCCCCA@@BBBBCCAAAAACBB?>>>BB?=?<CDCC?C@??
@ATNG8:01070:06229
GATGTAGCGAGCGAGTGTGTATACCAGAAGATCAGGAACTCTAGAAGAATTCAGATTTTTAACACGAGAGTAAACGTAAAAAGAAGGTTTTACAAGACTCACGTTAACAATATTGCAGCAGTACGCACACAATCGAAGCGCAGTAAGGATGGCTAGTGTAACTAGCAAGAATACCACGAAAGCAAGAAAAAAGAAGTACGCTATTAACTATTAACGTACCTGTCTCTTCCGAAACGAATGAGTACGAGAGTCAGAGCAGAGCTACCATCGTAATTGCGAAGTCT
+
>><@CAAAACBABCBBBBDCCCBFACCH@BBCA99498==<559A>AA?A@AABCDCCC1B=ACCBBHCCCBC>CCBBBBB5AG>B4;;;*;BB=@BCBCCCBB@B@BD@CCC?BBCAABCCCBBBCCBCCACCBB=BACCCCBB@CADAA?BCCECDCC@CCCBA?=@@=@CC?BB??@9?>?;99::::%:8<:?8>>=BB=<8<8:@A;?>?BEGD@DCCBCCF@B>ACE>CBB@AAADBBBCAABCCCBBBBBBB>>>CBB?BBBB@@<A?CCBB@BCBB
@ATNG8:01073:06211
GATGGTAGGAGACACGTCGCACACGTACTCATTCGTTTCGGAAGAGACAGGTACGTTAATAGTTAATAGCGTACTTCTTTTTCTTGCTTTCGTGGTATTCTTGCTAGTTACACTAGCCATCCTTACTGCGCTTCGATTGTGTGTGTACTGCTGCAATATTGTTAACGTGAGTCTTGTAAAACCTTCTTTTTACGTTTACTCTCGTGTTAAAAATCTGAATTCTTCTAGAGTTCCTGATCTTCTGGATACACTCATGTGCACCTACCATCGTAATTGCGAAGTCT
+
5;<A?BBC@BBCBCBB<<>=BBCDECCDBC9::;CCF?CC@C@CCCBBBD@CCCCC@D?AACC@B>ADCCBBBCB?AAAAA3A>8;???8;BAA>A@@<??>AAAA::99CDDBBCC@BBB?><?????@=>:>BAA;??A>>@ADA@@<<<==>>>>><==9=;?A???AA==7=@AAA5A=B8;;@@@/===DD588=??>>>>>=@@A@/@;;:@;>;>A<A>=>??@;@=?@@@BA;>>@<AAAA=>>>>::999>><9;=7=///>=7=59=AA<A=;;
@ATNG8:01075:06237
GATGGTAGATATATGCACGCTCTACCAGAAGATCAGGAACTCTAGAAGAATTCAGATTTTTAACACGAGAGTAAACGTAAAAAGAAGGTTTTACAAGACTCACGTTAACAATATTGCAGCAGTACGCACACAATCGAAGCGCAGTAAGGATGGCTAGTGTAACTAGCAAGAATACCACGAAAAGCAAGAAAAAGAAGTACGCTATTAAACTATTAACGTACCTGTCTCTTCCGAAACGAATGAGTACATAGATATACGTATAGCTACCATCGTAATTGCGAAGTCT
+
>>>D@BBBBBCCDDCCCDDCCBBBA<BBB?BCEAAB=@<@AA@@@@=@@=@=>>=:8999)9<BAAACDBB???5==::;;;*;@=C?BBB:BBBAEAABFCFCC@B?BC@CAA?BDCCCCCDCCCCCCCCC@CBBB?CCCCBBBB@B@CBB?BCBBA@;;6;@@@@A=?B>7732773333&3<=7=<AAD2@@=BBBB?:<;;155(6::=6<277A@?=@@;<<<A>A8:>>7>AA=AABBBCBBBDBCBCB:97AA>>8=;;76A<<<?@<@<>>AA=7788
@ATNG8:01086:06233
GATGGTAGTATAGAGCTCTACTTAGTACTCATTCGTTTCGGAAGAGACAGGTACGTTAATAGTTAATAGCGTACTTCTTTTTCTTGCTTTCGTGGTATTCTTGCTAGTAACACTAGCCATCCTTACTGCGCTTCGATTGTGTGCGTACTGCTGCAATATTGTTAACGTGAGTCTTGTAAAACCTTCTTTTTACGTTTACTCTCGTGTTAAAAATCTGAATTCTTCTAGAGTTCCTGATCTTCTGGGTGCGCTACAGTCTCTCTACCATTGTAATTGCGAAGTCT
+
CC@?=@BCGEDBBBCBCDDGCC>DDCBBBBBB@AAAD=BB@C@BBCCCCC?CDBBA=A?ADBC?B??AACCBBBA<88888(8=;@@@A;A????BCC?BB?BB@B@@@>AAABBCD?CAA:><>A===A@@=?@?A8;:A@>>>>>@@@C@>>><===<@@<>:>AAAAAABC=>;:;;/;:A:????@/>>CBA6:;DDBDB??=18888(8;;;E=D=AA:?@@B>>><A=AA@@@A:99991///999>>?<<<<///=<@;>><>>>:=466//+/:::
@ATNG8:01090:06259
GATGGTAGTACATGATAGACGACACCAGAAGATCAGGAACTCTAGAAGAATTCAGATTTTTAACACGAGAGTAAACGTAAAAAGAAGGTTTTACAAGACTCACGTTAACAATATTGCAGCAGTACGCACACTATCGAAGCGCAGTAAGGATGGCTAGTGTAACTAGCAAGAATACCACGAAAGCAAGAAAAAGAAGTACGCTATTAACTATTAACGTACCTGTCTCTTCCGAAACGAATGAGTACTGCGTCTCACTCTCGCCTACCATCGTAATTGCGAAGTCT
+
BLCB?BBCCBBBCCBC@@A@@A@AA;A@@?@C@@A@;@<@BBACBCAED>?;?====9==,@;AAKDGJECA?>5>>;;;;;*;C?B@CDF;ECCACAAACBBBB?B?@@=@BB@BBDDCCABAAAC@@@CEBCB997;BBBBCCD@DAF<9;:CBBBBCC@BBBBDC@BB?BCB>AADDD>CAA>ACCCC2CC?CBAACBBBC?B<??AA?B?BCABA@CD@@A@@=@?AAA=BAB?BCDBAACBBBBCCCBBB@@@@@D@CED@D@AACD?B?CCCC@C@@@
@ATNG8:01099:06213
GATGGTAGATATATGCACGCTCTACCAGAAGATCAGGAACTCTAGAAGAATTCAGATTTTTAACATCGAGAGTAAACGTAAAAAGAAGGTTTTACAAGACTCACGTTAACAATATTGCAGCAGTACGCACACAATCGAAGCGCAGTAAGGATGGCTAGTGTAACTAGCAAGAATACCACGAAAGCAAGAAAAAGAAGTACGCTATTAACTATTAACGTACCTGTCTCTTCCGAAACGAATGAGTACACATCGTCGTGTCGTGCTACCATCGTAATTGCGAAGTCT
+
BCBA>ADEDCCCCCCCCCCEGCCCC@CBB>BCBAAA<@<ABB;;;C?BA?C?@??AABBB3B?B:87@><<=787)7<8<<<<)33,3,333&37717;:998///(/06505350588;@??BCCCCCBCCC?CCCC<AABBBBAA?C@CBB=BCCCCAAA?CAAAAA?CD@A@A<>>BCC8@??988777(9A=B@>?CCAAA:>:>?AB7;7;@CBC?CCBBBCC?B?BBB>BBB?ACBBAAACCCCCCBBCCCBBBBBBCCC?B@@@CC?C?ABBB?BAAA
@ATNG8:01069:06290
GATGGTAGAGAGAGCTCTCTCATCGTACTCATTCGTTTCGGAAGAGACAGGTACGTTAATAGTTAATAGCGTACTTCTTTTTCTTGCTTTCGTGGTATTTCTTGCTTAGTTACACTAGCCATCCTTACTGCGCTTCGATTGTGTGCGTACTGCTGCAATATTGTTAACGTGAGTCTTGTAAAACCTTCTTTTTACGTTTACTCTCGTGTTAAAAATCTTGAATTCTTCTAGAGTTCCTGATCTTCTGGCGCTCTGTCACGTCTGCTACCATCGTAATTGCGAAGTCT
+
CCCB?BCA@@@@@@?556<;;;>>>;;;<@@B=BCCC?CC@DACBBABBC696?@>8==?@@>7>7<<CCFCABA?BDCBC19947>?A9@B@@;>:00+0;500/(/88067:;=8==@7959@<@ABAA@AB=B?==:==>>A@@@>>>?@?===5:;:7==9>:;;;@===??:=:=<<-<+/,/7@@@,777770;B??@A@@@@<@@?>/>;;7;B=B<>?=AB?;;;;5;5;;>;::6///9<<6;;==?>;:;>>>AA@??<?@A?==:=6@@BB?BBA@
@ATNG8:01069:06301
GATGGTAGATACTCGCTGATACACCCAGAAGATCAGGAACTCTAGAAGAATTCAGATTTTTAACACGAGAGTAAACGTAAAAAGAAGGTTTTACAAGACTCACGTTAACAATATTGCAGCAGTACGCACACAATCGAAGCGCAGTAAGGATGGCTAGTGTAACTAGCAAGAATACCACGAAAGCAAGAAAAAAGAAGTACGCTATTAACTATTAACGTACCTGTCTCTTCCGAAACGAATGAGTACTGTATCTATGTGTGCGCTACCATCGTAATTGCGAAGTCT
+
@@AA9>=ABA=BB@AABCC96:CCD>CBB><A@A@?;?;?@@@@?@>AB@B@AAABBCBB3B?BBBBBBBBBBE=?::6@@@+==:=:?FD9DDDAC;;=BCCBB@B@DD@CCC@BCCBCBCCCBABBBBDI@CB;;8;AAABCCB?C@DBB@CDCECDCB?BBBB??=?A>AB=8>===<38771778999%:?;<?>CCBB@>5;599:=5>:>AECC@CC@@@@@?B?BCC>BCB@DCCBBCBBBBBAAA???BB???????@=@@B;;;6;5@@::89A@?
@ATNG8:01072:06309
GATGTAGTATCTGTCTACGAGAGCCAGAAGATCAGGAACTCTAAGAAGAATTCAAGATTTTTAACACGAGAGTAAACGTAAAAAGAAGGTTTTACAAGACTACACGTTAACAATATTGCAGCAGTACGCACACAATCGAAGCGCAGTAAGGATGGCTAGTGTAACTAGCAAGTAATACCACGAAGCAAGAAAAAGAAGTACGCTATTAACTATTAACGTACCTGTCTCTTCCGAAACGAATGAGTACTATAGACTATCTGAGACTACCATACGTAATTGCGAAGTCT
+
77///:;=<555556=>==>>565.5595;:<=<@<?>00000)0;3983:300)---...'.)-//88977333(334::::(44.5.555&6><7</////97/5.4744.44;.45::;9////77/55==59;6504<444443-/)///)/9:::/559554/99)///1///49933,333,/8:::'66(///856//.38.3335.5+22:<<8<<<84332928;=(44:-33773337977887768///////999*////6--(/)//783-///
@ATNG8:01077:06306
GATGGTAGTATCTGCACACTCTGTCCAGAAGATCAGGAACTCTAGAAGAATTCAGATTTTTAACACGAGAGTAAACGTAAAAAGAAGGTTTTACAAGACTCACGTTAACAATATTGCAGCAGTACGCACACAATCGAAGCGCAGTAAGGATGGCTAGTGTAACTAGCAAGAATACCACGAAAAGCAAGAAAAAAGAAGTACGCTATTAACTATTAACGTACCTGTCTCTTCCGAAACGAATGAGTACTATAGACTATCTGAGACTACCATCGTAATTGCGTAGTCT
+
/8/0+4;;:?;69;=@@AA<55;55.55525?000>*0*/;;/94:.447;5>?;<<ABB.A789<>BBBEFDF=98;@?@@,9;547AAB9BAB@C@AABBBBB>B?BB?B@@=@@ACDCCCCICEAAABA>@A;;7;BBBBCBA=@?ABB?BBCCCC;;:;EDCCC@BA>A?<8<=8888*88<8<ABBCC)@A>@@@@A??68164779=;@;==BAA?AB@@?::39899:/7<<:?@@@BBBBBBBCBBAABCCCBBBCCBB?B:::AA=A?BCBCCCBBC
@ATNG8:01081:06269
GATGGTAGTGTGTCTCTGAGAGTAGTACTCATTCGTTTCGGAAGAGACAGGTACGTTTAATAGTTAATAGCGTAACTTCTTTTTCTTTGCTTTCGTGGTATTCTTGCTAGTTACACTAGCCATCCTTACTGCGCTTCGATTGTGTGCGTACTGCTGCAATATTGTTAACGTGAGTCTTGTAAAACCTTCTTTTTACGTTTACTCTCGTGTTAAAAATCTGAATTCTTCTAGAGTTCCTGATCTTCTGGGTGTATCAGCGAGTATCTACCATCGTAATTGCGAAGTCT
+
BCDC?BBBBC;;9;555?@@BABBBC@@@@;;7<ACA;CC;;;;DDCCDD>@A@;;:)56<;<<8<8=@@=00/)/;49:=<<*///,6=@@8==AC=@9945@25995=E99:CBBBBB@>>@<@;ABBBCCBC@BAAA=ABABBCBCCAA@BBCBB?CCC>AA?B@BB;;;;BBB?BBBBB:B>B>A@AAA0ABDDG?CBBBBAAAA=+0000*0000?>@;@B>AAB@@@C@C@DEBBCB?AAGF?EBB;;;BCCBDFCICCEBB@BBBCCC?B?AA@C?AA;;
@ATNG8:01094:06297
GATGGTAGATACTCGCTGATACACCCAGAAGATCAGGAACTCTAGAAGAATTCAGATTTTTAACACGAGAGTAAACGTAAAAAGAAGGTTTTACAAGACTCACGTTAACAATATTGCAGCAGTACGCACACAATCGAAGCGCAGTAAGGATGGCTAGTGTAACTAGCAAGAATACCACGAAAGCAAGAAAAAAGAAGTACGCTATTAACTATTAACGTACCTGTCTCTTCCGAAACGAATGAGTACATAGATATACGTATAGCTACCATCGTAATTGCGAAGTCT
+
A>AD:CB??<DDCBBBCCFBBABBB=BCBACLECCC@B?B@A@@?B=@@=A=??@BBDDD2D=AA???BB???B9@?;;;;;*;B>C>BBB:BBC@B;;;CCCCCAC@CC?BBC?CCCCDDCCBBBDDCCCC?A@:98;ACCEBBB?C@D@@?ACBDFBBB?CAAAGC@??<?BA>B@BBC<=<<999::99%9?;>?>?BA==A<@<@AAC<?;?ACED?AAAC@::5:=@AB=CBB?BABCCCCACCABACCAB?A@@@>>>=>:>===AA==8@B<<8<??>
@ATNG8:01099:06260
GATGGTAGGAGACACGTCGCACACGTACTCATTCGTTTCGGAAGAGACAGGTACGTTAATAGTTAATAGCGTACTTCTTTTTCTTGCTTTCGTGGTATTCTTGCTAGTTACACTAGCCATCCTTACTGCGCTTCGATTGTGTGCGTACTGCTGCAATATTGTTAACGTGAGTCTTGTAAAACCTTCTTTTTACGTTTACTCTCGTGTTAAAAAATCTGAATTCTTCTAGAGTTCCTGATCTTCTGGGTGCGCTACAGTCTCTCATCGTAATTGCGAAGTCT
+
CCCD?CBB?BBCBDBCCCBBBBBCGBCCJGBC?BFDE>DF@B@BBCCCCC@BCCBC?C@BBCC@C?CCCBBBAAA@BBBBB1A@<?88829AAA=AAB>AB?BBBBBB@BCBABB?><?CC??;???A@;:;=A@@?=???AAAA???A>@>>>?<=>>=?=9=;@@>??A?CC8>=AAA5A=B9>><<;.<>>>>5:;A===@=88198888%999:=<@;>>:=AAA=>><><>A<>////=>>4699AA@@???AAA@@@AAA?>><>=A???=D???
@ATNG8:01107:06300
GATGGTAGTGTGTCTCTGAGAGTAGTACTCATTCGTTTCGGAAGAGACAGGTACGTTTAATAGTTAATAGCGTACTTCTTTTTCTTTGCTTTCGTGGTATTCTTGCTAGTTACACTAGCCATCCTTACTGCGCTTCGATTGTGTGCGTACTGCTGCAATATTGTTAACCGTGAGTCTTGTAAAAACCTTCTTTTTACGTTTACTCTCGTGTTAAAATCTGAATTCTTCTAGAGTTCCTGATCTTCTGGTAGAGCGTGCATATATCTACCATCGTAATTGCGAAGTCT
+
<>>C@B;96@>@:<;;;<;9>;5559555544.4:;<5>>7;7:<=<==<6;@9955)55;;;<1516:;::0///4:::::(///)5:==6;;;@:>=>><@:?:;9@C@CCBBBBBC7;;B7;4;@@@B@CC@CCDG@CBAABBBBB@@@CCECC@;;;<@@<A;@=A;9;@@BC>B::;::'97@.:5555$59@<@069@;??99552555&5::5516<@?=9:9>>>@2929==459465>8>999@@@>@=>99:::AAAA=A:99??;?5::CC@CBCB
@ATNG8:01108:06260
GATGGTAGCTCACGTACGTCACACGTACTCATTCGTTTCGGAAGAGACAGGTACGTTAATAGTTAATAGCGTACTTCTTTTTCTTGCTTTCGTGGTATTCTTGCTAGTTACACTAGCCATCCTTACTGCGCTTCGATTGTGTGCGTACTGCTGCAATATTGTTAACGTGAGTCTTGTAAAACCTTCTTTTTACGTTTTACTCTCGTGTTAAAAATCTGAATTCTTCTAGAGTTCCTGATCTTCTGGTCTACTACACTGTATCTACCATCGTAATTGCGAAGTCT
+
A@AC@DCCC?@@B@><>;@A@BA@@BBBBDCC?BBBB<BC@CABBABCCDACCBAA=@=@@BB@C@CB@@????@<@@@@@.??=AABB>ACCC@A??<?@<@@A@@A=AAAACBBB@CCC?B?B?<<9:;:6;===-//6>AA>>>@@;;;;;>5;9;;==8=8==>==;=<<699999+96<477:;:*:>9888(7599::99//)////'/577A;C<AA====>>==;@599<766*//5655365///;988=A=;=;;4;;;;;A=A588>>=@@A?
@ATNG8:01070:06313
GATGGTAGATACTCGCTGATACACCCAGAAGATCAGGAACTCTAGAAGAATTCAGATTTTTAACACGAGAGTAAACGTAAAAAGAAGGTTTTACAAGACTCACGTTAACAATATTGCAGCAGTACGCACACAATCGAAGCGCAGTAAGGATGGCTAGTGTAACTAGCAAGAATACCACGAAAGCAAGAAAAAAGAAGTACGCTATTAACTATTAACGTACCTGTCTCTTCCGAAACGAATGAGTACACATCGTCGTGTCGTGCTACCATCGTAATTGCGAAGTCT
+
=555;>>?B@;;;;;;;9<66659A8@9>:>@:>>>:>;999@@??@BB@E>???A?A??.>9??:;::?;::928844444$44.54;9;0;<@=@BBBBBCCCAC@CC?BBE>@AAC@BFCCBCECCCCD@EBBB@BBBBCCBB?B?C@A>@BBBCCCB?BBBBBB?BC@?@?5::::9,9<<9=<==>=&=>>@>8@FCA?><=777>?2;5;>AAA?AAAABCCAD?ADB=CDD<??BBDBBB@AABBBBBBDBBBAAABBB?CCBBBB?B=AA9:49B??
@ATNG8:01070:06359
GATGGTAGTGCGTGAGAGAGAGACCCAGAAGATCAGGAACTCTAGAAGAATTCAGATTTTTAACACGAGAGTAAACGTAAAAAGAAGGTTTTACAAGACTCACGTTAACAATATTGCAGCAGTACGCACACAATCGAAGCGCAGTAAGGATGGCTAGTGTAACTAGCAAGAATACCACGAAAGCAAGAAAAAGAAGTACGCTATTAACTATTAACGTACCTGTCTCTTCCGAAACGAATGAGTACACATCGTCGTGTCGTGCTATCGTAATTGCGAAGTCT
+
@@>?=ACB@BCBBCCAAADGDD;::9;CDACBBBA@=@@CBB99:D<?@?B@CBAAACCC3B=@?=BBBCBBBB<B@DAAAA2AA=?;@@@3A;;8;BA@AB@BB>B@CC@DDC?@@@@@@AACCFGCCDCC@BBAA=@@BCCCCC?B?BBB?CCMEBBBC@A@AAAA?@@;???499@AA8???9===>>,=A=A@AACBCBE:>:>>@@<A=?>@@@>AAAA????C?ABB=ABB?BCBCCCCCCCBBBBBBDBCCC???BBBACBB?B>AAAC@CAAA
@ATNG8:01072:06336
GATGGTAGGCGAGAGTGAGACGCAGTACTCATTCGTTTCGGAAGAGACAGGTACGTTAATAGTTAATAGCGTACTTCTTTTTCTTGCTTTCGTGGTATTCTTGCTAGTTACACTAGCCATCCTTACTGCGCTTCGATTGTGTGCGTACTGCTGCAATATTGTTAACGTGAGTCTTGTAAAACCTTCTTTTTACGTTTACTCTCGTGTTAAAAATCTGAATTCTTCTAGAGTTCCTGATCTTCTGGGTGCGCTACAGTCTCTCTACATCGTAATTTGCGAAGTCT
+
CCCC?BBB@B@@@@@ACCCCAACCCCCBCCBB@BBBB=CC@D@CBCDDCD@BBBBB?A?BBAC@D@CDBAAAC;@<@@@@@2AB=ABBB=BCCC?BBB>A@=779CCC?BBBB?>>D@FB@:>;>BABA988=A>>><AB?????@BCC@???AA:==B<@@<@<>=>B@@>>?:==???5?<A<@@??@.==?CC9@888>=;::918888(7::9A9@:>>=>>>A>>>5;5;>>AAA<@??>7>>:::@?????==>>=@@@;:6><:)//)/-33---/8
@ATNG8:01074:06310
GATGGTAGCTCGCTGATGATATCTCCAGAAGATCAGGAACTCTAGAAGAATTCAGATTTTTAACACGAGAGTAAACGTAAAAAGAAGGTTTTACAAGACTCACGTTAACAATATTGCAGCAGTACGCACACAATCGAAGCGCAGTAAGGATGGCTAGTGTAACTAGCAAGAATACCACGAAAGCAAGAAAAAGAAGTACGCTATTAACTATTAGCGTACCTGTCTCTTCCGAAACGAATGAGTACGAGAGAGCACACGTGTCTATCGTAATTGCGAAGTCT
+
AAAA@CBDCCDD@;:6@@BCAAAAC?BBB?BCCBBB?B?BAB@@@D@CC@C@???AAAAA2B@BBBCBCCA988*8<:;;;;*;@>B5999&5<<7=A<ABBC;;8;@AA>BBB?BCCCCDCCCAAADCBBB?BBBB?BCBBBCCC?C@C@@>@DAABCCB?BCBBBC@BB?AAB>BADEE>A?=9::999(9@;AABABB@;;7;<>>>A<BB@@@??<?B=>>>><@=?@@9@A@=@A@=>=DBBAAA>><<<AACAAAAA???@@@<@366AC>A?==
@ATNG8:01074:06322
GATGGTAGAGAGAGCTCTCTCATCGTACTCATTCGTTTCGGAAGAGACAGGTACGTTAATAGTTAATAGCGTACTTCTTTTTCTTGCTTTCGTGGTATTCTTGCTAGTTACACTAGCCATCCTTACTGCGCTTCGATTGTGTGCGTACTCTGCAATATTGTTAACGTGAGTCTTGTAAAACCTTCTTTTTACGTTTACTCTCGTGTTAAAAATCTGAATTCTTCTAGAGTTCCTGATCTTCTGGGTCTACGCTCGTCGCGCTACCATCGTAATTGCGAAGTCT
+
CCCC@BCBBB??@@@:;;BBBBBCCBBBCCCCBCCCC>CDACACBCCCCD:;9BBB=B?BBAB?B@BBBBBBAAA>:9:::'98<>999,7??A?D;000@<;00/:?5?@CBBBBB?AA>=@<?E??=>>=<@B@@<@@@@AAA>?>AAA==>79<<6<<8><???A@@@@@7;:ACB;B7;7;>BCA/?@@@@7=>>>>AA>=>::@@@,=///<6<9AC;@@B@>>><@:>>@@AA<?>>E;>>>@===@>>><===:::@:>=AAA@<@7;;@@<@A>>
@ATNG8:01075:06335
GATGGTAGCGCATATCAGCGCAGCCCAGAAGATCAGGAACTCTAGAAGAATTACAGATTTTTAACACGAGAGTAAACGTAAAAAGAAGGTTTTACAAGACTCACGTTAACAATATTGCAGCAGTACGCACACAATCGAAGCGCAGTAAGGATGGCTAGTGTAACTAGCAAGAATACCACGAAAGCAAGAAAAAAGAAGTACGCTATTAACTATTAACGTACCTGTCTCTTCCGAAACGAATGAGTACGAGAGTCAGAGCAGAGCTACCATCGTAATTGCGAAGTCT
+
@@?C?BBCDCCBCBBBBBBCA@@A@6>;5.555<<=5;155<<==?7<8)/)////44444$438:<<<==::::19;44;;;*;@<@9@@@3>;<5::?=;;877139>>9@@@7;===ABBBBBBDAA@CC@CDCC@BCBBBBBB?E@CA@=@@@@CCBB@CFBBBC?BB?BBB@CBBBC=A@A9988877%8???A@ACBCCD:977CBB>B@B@CBB?ABBA@@@=B>ABC=CCC?BBCCBBCBBBAAABBBBBBCCCCCABB?BAAA?>9>3;;;;6;@@?
@ATNG8:01077:06357
GATGGTAGTATATCGCGTCGCTATCCAGAAGATCAGGAACTCTAGAAGAATTCAGATTTTTAACACGAGAGTAAACGTAAAAAGAAGGTTTTACAAGACTCACGTTAACAATATTGCAGCAGTACGCACACAATCGAAGCGCAGTAAGGATGGCTAGTGTAACTAGCAAGAATACCACGAAAGCAAGAAAAAAGAAGTACGCTATTAACTATTAACGTACCTGTCTCTTCCGAAACGAATGAGTACACATCGTCGTGTCGTGCTACCATCGTAATTGCGAAGTCT
+
CAAA?BCBAA@CCBCDCBCFCAAAC=A@@<=>@;;9.929@A=>;@8AA?B@A@ACBDDD5D>@ABBB@BC:::5:9;CCCC1AA=@2:::6;BC?;;<ACCCCD;;:;B@BAB?CCBBCDGDBAACBBBCC@DBAC>ABDBAAAB?B?B@A?@BCCCBBC@BBBBBB@BD@BBB<>>CCD=>><;99::::%:9=;B=B==@@C35126<;1<5<>BCC?BCBBADC9:99BC=BBB?BBBCBBBABACCCBBBABBCCBBBBBB?BBBBBB?B?BBA@=AA>?
@ATNG8:01078:06359
GATGGTAGTATCTGCACACTCTGTCCAGAAGATCAGGAACTCTAGAAGAATTCAGATTTTTAACACGAGAGTAAACGTAAAAAGAAGGTTTTACAAGACTCACGTTAACAATATTGCAGCAGTACGCACACAATCGAAGCGCAGTAAGGATGGCTAGTGTAACTAGCAAGAATACCACGAAAGCAAGAAAAAGAAGTACGCTATTAACTATTAACGTACCTGTCTCTTCCGAAACGAATGAGTACGAGAGAGCACACGTGTCTACCATCGTAATTGCGAAGTCT
+
AB@B?BDBB;=@///<<==>>?A>>:>CC=96655:5<5;994449344.46444;;<;<+=6::????CBBBB>BBBCCBC2@@<@?CDC;BCC@BBBBBBBCC=A=AB>BBG@BBBCCCBBCCBCBBDCD?BCCC?B@@@BBCB?C?B@A?ADCCCBAA?BAABBB?BB???@=??BBB=B:9399999(9@;AACBABBAB3838:7;8>:>>CBD@BBAA??@=A=ABB=BBB????ABBBBBBBBAABBBBBBBBBAA9958===DC@D?BABC@C:;:
@ATNG8:01081:06359
GATGGTAGAGAGAGCTCTCTCATCGTACTCATTCGTTTCGGAAGAGACAGGTACGTTAATAGTTAATAGCGTACTTCTTTTTCTTGCTTTCGTGGTATTCTTGCTAGTTACACTAGCCATCCTTACTGCGCTTCGATTGTGTGCGTACTGCTGCAATATTGTTAACGTGAGTCTTGTAAAACCTTCTTTTTACGTTTACTCTCGTGTTAAAAATCTGAATTCTTCTAGAGTTCCTGATCTTCTGGTATACACACTCGCTCGCTACCATCGTAATTGCGAAGTCT
+
:;;B?DA@<;9A;55555><;;??CB966@CC@ECCB=AA?A@BCA@@CE:;9BBB<A=@@@?9>:=@??CCBBA?BCCDC1933<779,3<<>:A?;7:=::0////39:====BB?9:8<@<@AA>>===>FCCB8;:>=;;;;;;;;=<::6)---(--(.467;;55722.222;=+705/55777(77;9909>><<<<===:9@@@,9///8496AA=DA>::8>=B=AAA=>>=???=?@===;:;;:;;;A???>>>7;;>>@B=B8<;??;?A@>
@ATNG8:01084:06345
GATGGTAGTATCTGTCTACGAGAGCCAGAAGATCAGGAACTCTAGAAGAATTCAGATTTTTAACATCGAGAGTAAACGTAAAAAGAAGGTTTTACAAGACTCACGTTAACAATATTGCAGCAGTACGCACACAATCGAAGCGCAGTAAGGATGGCTAGTGTAACTAGCAAGAATACCACGAAAGCAAGAAAAAGAAGTACGCTATTAACTATTAACGTACCTGTCTCTTCCGAAACGAATGAGTACACACTCTCATATGACACTACCATCGTAATTGCGAAGTCT
+
5>>C?BBC@@A::;;<@@@@BBAABACCGAD@@A@@;@<?@A?>>A???:??::00/<<<,<9>0//999>:?B@6<>33333$33,3,333&33;39:88786/.(.(.7.33828677>>@A?BBCDHCBA<@C::8;ABBAAAB@C@CBA>ACDCBBAC?CBAABB@BB@AAA?BBBCD=BBA?CCCCC3BB@BAAAB>>==1818>::5;5;?BCC@CCBBAAA?A?BCB>BCD?CBCEBBAABBDFCC::9A>>=>A<4448>=<;<=9=8;;CC@>B??
@ATNG8:01095:06323
GATGGTAGTATCTGCACACTCTGTCCAGAAGATCAGGAACTCTAGAAGAATTCAGATTTTTAACGCGAGAGTAAACGTAAAAAGAAGGTTTTACAAGACTCACGTTAACAATATTGCAGCAGTACGCACACAATCGAAGCGCAGTAAGGATGGCTAGTGTAACTAGCAAGAATACCACGAAAGCAAGAAAAAGAAGTACGCTATTAACTATTAACGTACCTGTCTCTTCCGAAACGAATGAGTACGAGAGAGCACACGTGTCTACCATCGTAATTGCGAAGTCT
+
@AAC@BBBBBCB?A@CBCBBBCCCCACCCABAABBC7;7;ADABBC@CB@B@@@?AACCC3C@BCBBBBAA???8?AAAAAB5BA?B>BAB;BCDACAAACCCCC?C@CC@CBB?BBBBBCDDBBBCCBBBD?CCCC?BACCBB@@>B@CBA?ACCCCCCC@CCBBBB@BB??>?<??@@?8A@>;>@@@@2@C@F???BBBBD;@;?@@D<A<AABBB@BCBBBBB>A>ACD@CCC?BBBBBDDCAAACAAABBBCCCC@??CD@A777DC@B>AACC@C999
@ATNG8:01105:06347
GATGGTAGTATCTGTCTACGAGAGCCAGAAGATCAGGAACTCTAGAAGAATTCAGATTTTTAACACGAGAGTAAACGTAAAAAGAAGGTTTTACAAGACTCACGTTAACAATATTGCAGCAGTACGCACACAATCGAAGCGCAGTAGGATGGCTAGTGTAACTAGCAAGAATACCACGAAAGCAAGAAAAAGAAGTACGCTATTAACTATTAACGTACCTGTCTCTTCCGAAACGAATGAGTACTACTCTCAGAGACACACTACCATCGTAATTGCGAAGTCT
+
BCBCACBBBBB:::DCCCEEDDECCACCC?CB;;<B>A=@@B;:8C?BA@B@CCBBBDEF3F9:9=>AAA?888*8;@AAA@1@B=>29::-;;;8;DCIDFBBB=A=;;7;AA?DCBBBCJHFJAAACCFE@CBBB>A@BBABB?A=A:::;EFFCCCCAAAAAAB@BB?AAA>@ACCD>CAA=ACCCA2DD?AAAAAA>86/88=?@@=@<==A@@=@DBABBB@C?BBD>DDB?BDBBBBBBCCBBBAAABBBBBBB@?CC=A?;;;B=B<BBBB?BCBB
@ATNG8:01109:06352
GATGGTAGCGCACACATAGATACAGTACTCATTCGTTTCGGAAGAGACAGGTACGTTAATAGTTAAATAGTACGTACTTCTTTTCTTGTCTTTCTGTAGGTATTCTTGCTAGTTACACTAGCCATCCTTACTGCGCTTCGATTGTGTGCGTACTGCTGCAATATTGTTAACGTGAAGTCTTGTAAAACCTTCTTTTTACTTTTACTCTCGTGTTAAAAATCTGAATTCTTCTAGAGTTCCTGATCTTCTGGGATGTGTCGCAGTGCCTACCATCGTAATTGCGAAGTCT
+
;;;B:::::<@?>@>@9967799/////97993=494)597A9=666;9;55555:5<:@===;<<1////////77=05/::*//)///99(-,,---(--7166+4379783855545<<9===9=46666655<9>;;;:<<<;997/////555-/)///37738(//8/4.44493:<=<</=7969<<;;$/////&/7;556655;.5555$5777;)/)/9)///4:::5;7444;<<2666A6?666;;;9445955.5556;<556=9=7<<<<8<=>>
@ATNG8:01077:06391
GATGGTAGTATATCGCGTCGCTATCCAGAAGATCAGGAACTCTAGAAGAATTCAGATTTTTAACACGAGAGTAAACGTAAAAAGAAGGTTTTACAAGACTCACGTTAACAATATTGCAGCAGTACGCACACAATCGAAGCGCAGTAAGGATGGCTAGTGTAACTAGCAAGAATTCCACGAAAGCAAGAAAAAGAAGTACGCTATTAACTATTAACGTACCTGTCTCTTCCGAAACGAATGAGTACTACTCTCAGAGACACACTACCATCGTAATTGCGAAGTCT
+
BBBB?ACBCCJCCBBBCBBABCBCCACBC@@?@DB@9B7@ACBAAA@CCACAMG;;;EEE5E?BBC@@@BBA@A;A@A@EDE5DC?B5;;;6;BF@BBBBBBAAA8;7;C?CCC@BBBCCCDCCAAAB;;;C@C@AA?BBBBCCDB?B?B@@=@CBAACCC@C;::AB?AB>@<@?B777B;B<<9>@@@@2AB>ABBAAA>>>;>;==>?;@<>>BAA?ABCBBBD?A=AAB=BAA=ABBBFBB:::EECBCBAAABC?===>>:==A?==:=:A@::5787>
@ATNG8:01100:06376
GATGGTAGTGATACAGATCAGACACCAGAAGATCAGGAACTCTAGAAGAATTCAGATTTTTAACACGAGAGTAAACGTAAAAAGAAGGTTTTACAAGACTCACGTTAACAATATTGCAGCAGTACGCACACAATCGAAGCGCAGTAAGGATGGCTAGTGTAACTAGCAAGAATACCACGAAAGCAAGAAAAAGAAGTACGCTATTAACTATTAACGTACCTGTCTCTTCCGAAACGAATGAGTACTATGTAGAGCTCTATACTACCATCGTAATTGCGAAGTCT
+
;;;@?BBABCBBCCCCCCCCCCCCC@CCC@CBC@@@>B?ABB;;9C;??9@=@?:==>>>+=7BBBBBBBBBA@8=900>>>,00+/2777.9:@=BAAABB@;;8;?CB?CCB@CDECCCCCCCCFCCCBC?DEEE@::;BAAAC@B@CAB>BBBBCCCD@CCCBBB@BB?BCD>BAA@@;???=AEFDC2CC?CAAABA@@@;<8=?CC<?;??BCC?CC@@?BB@C?BBC?BBB?BCCCCCCAAAABBBBBBB??C@@>=>A=A<<<AA<A:BBBB?B???
@ATNG8:01129:05775
GATGGTAGACGATATCGTACTCTCTGTACTCATTCGTTTCGGAAGAGTCAGGTACGTTAATAGTTAATAGCGTACTTCTTTTTCTTGTCTTTCTGTGGTATTCTTGCTAGTTACACTAGCCATCCTTACTGCGCTTCGATTGTGTGCGTACTGCTGCAATATTGTTAACGTGAGTCTTGTAAAACCTTCTTTTTACGTTTACTCTCGTGTTAAAAATCTGAATTCTTCTAGAGTTCCTGATCTTCTGGATATGAGTGACTCGTGCTACCATCGTAATTGCGAAGTCT
+
<<<?;?@>;4449:==CCCCHHBBAA;AABBCC;;;CC=CD@D@BBBBBBC>A@@@?07/7<>>0855=8>?;;//*/:::>'//(///::133333,333,37122255:5<=>;;;;;166=9=9@@@BCCCCACCCC@CCC@@@BBAAABBCCFDBCBB?BB>A?BBAABBBAA>@;;;;.9;@99:;;;*;@?AB<AAA;;9=999.9999(9<;==29.5>250000/<)0)/:<<<=4949.44955499:5555559;<<@:=;<;==8=8666@<C@@@
@ATNG8:01142:05770
GATGGTAGGCGACATACATACGCGCCAGAAGATCAGGAACTCTAGAAGAATTCAGATTTTTAACACGAGAGTAAACGTAAAAAGAAGGTTTTACAAGACTCACGTTAACAATATTGCAGCAGTACGCACACAATCGAAGCCAGTAAGGATGGCTTGCGTAACTAGCAAGAATACCACGAAAGCAAGAAAAAGAAGTACGCTATTAACTATTAACGTACCTGTCTCTTCCGAAACGAATGAGTACGTGTGCGACGTGTCTCCTACCATCGTAATTGCGAAGTCT
+
5>?A<BCCADBBBBBBCCHH;;;CD@DCD@CCCBBB>B>BBCDDCDACC?B?A>@;;;;;*;>CCHIDECECCC>CBAAAAA2AB?C>BBB<BCCACBAACCCCC@D@BB?BCC?BBCCCBBBBBBBCCCCC@CCBB?BBACCECAC@CBB?CLACBBBB@CCCBBB@CC@BAA>AADFE=AAA?@???@2@B@BBBACCCCD=A>ABBB>A>ABBBCADCBAA@@5:3:==9?AA?BBBBBBCBBBB???CCCCCBBBB?BBC@C>>>BB?B?BBBB>AAAA
@ATNG8:01145:05775
GATGGTAGTATCTGCACACTCTGTCCAGAAGATCAGGAACTCTAGAAGAATTCAGATTTTTAACATCGAGAGTAAACGATAAAAAGAAGGTTTTACAAGACTCACGTTAACAATATTGCAGCAGTACGCACACAATCGAAGCGCAGTAAGGATGGCTAGTGTAACTAGCAAGAATACCACGAAAGCAAGAAAAAAGAAGTACGCTATTAACTATTAACGTACCTGTCTCTTCCGAAACGAATGAGTACATAGATATACGTATAGCTACCATCGTAATTGCGAAGTCT
+
;;<A?CBBBAA@965<<=>>=>=6616;96;<---7(-(,58-//9375050/////99:):6:999;9::;<<;033337777'77,3,333&333,387779933.217769:728888BCDCHCCCCCCBB=ACCC?CCCCAABC>C@C??>?DBBADCC?AACCCC@BB?999;>?CCD>@=>9887888%9?<?97:CB@@A<><>>??:>;>ACCC?BBCBABB>?=?BF>CCD?BCCCDDBAABBBBCCCCACCA@@@A<=:=AABCC?B?BBA@>AA?:
@ATNG8:01148:05783
GATGGTAGAGAGACTGTAGCGCACCCAGAAGATCAGGAACTCTAGAGAATTCAGATTTTTAACACGAGAGTAAACGTAAAAAGAAGGTTTTACAAGACTCACGTTAACAAGTATTGCAGCAGTACGCACACAATCGAAGCGCAGTAAGGATGGCTAGTGTAACTAGCAAGAATACCACGAAAGCAAGAAAAAGAAGTACGCTATTAACTATTAACGTACCTGTCTCTTCCGAAACGAATGAGTACAGAGAGTACGATATGTCTACCATCGTAATTGCGAAGTCT
+
8998;=<<==?@?<==>>>?HCDCC>BA@=@B<<<=8=8=<<4:9938282999:<<<<)943339<<<7333(3344444$4;6;.555&55529A@??><@>29299299?<469>;;;==>=CABABBC>=>>@?C???@@==*0-/>>;?B???CCC@BBBB@@:;80---)--36:47/6-68775'3505...5579>=A17555+2.57><?7;::>=:=;A>AAC>BBB?@AAAABABCBABAAA???>@??999A=;@>;;8@7=6==??;>?AC
@ATNG8:01154:05799
GATGGTAGAGAGAGCTCTCTCATCGTACTCATTCGTTTCGGAAGAGACAGGTACGTTAATAGTTAATAGCGTACTTCTTTTTCTTGCTTTCGTGGTATTCTTGCTAGTTACACTAGCCATCCTTACTGCGCTTCGATTGTGTGCGTACTGCTGCAATATTGTTAACGTGAGTCTTGTAAAACCTTCTTTTTACGTTTACTCTCGTGTTAAAAATCTTGAATTCTTCTAGAGTTCCTGATCTTCTGGATACACTCATGTGCACCTACCATCGTAATTGCGAAGTCTT
+
@@DB?BB@@@BBBBBBBBCCCCBBCJAABDCB?CCCD=BEAE@CCAA@AA00/=;;7;0;9@:7:9>CC??>;::633333)374;773(399;6;@@8?A47773886@@B;BBBF@BB><><>AAA????=>>>A<?>>>==?@?@@AB???@<@::7:C:=:888????@?9<:;::-:3:6:>FDD.>>9;;6;/////565<;CCCC.:5502A2;8<@9@AA===?;?<@@@A@@7;;@<AAA???>;;;=????E777=77///771616:=>799//,
@ATNG8:01115:05857
GATGGTAGTGCGTGAGAGAGAGACCCAGAAGATCAGGAACTCTAGAAGAATTCAGATTTTTAACACGAGAGTAAACGTAAAAAGAAGGTTTTACAAGACTCACGTTAACAATATTGCAGCAGTACGCACACAATCGAAGCGCAGTAAGGATGGCTAGTGTAACTAGCAAGAATACCACGAAAGCAAGAAAAAGAAGTACGCTATTAACTATTAACGTACCTGTCTCTTCCGAAACGAATGAGTACATAGATATACGTATAGCTACCATCGTAATTGCGAAGTCT
+
CB@@?CEFCCBCCCCBBBDCCCAAA>ACB@CDCBB@<@7?BCDBBC?AA?A@AABADDED1A?BBBBCBDBBBB=BBBBBBB5BC@C@CCC:CDD@CBBCCBBCC@C@BB@BCD?CBBBBBBBCCCA@@CCC@BBBC<CBBB999A<B=B@@>@CCBCBBB@CBBBBB?BB?BBB<??BAA=B??<?A@@A2BB?BCCBBBB@@=@==>>?7;7;BCBB@CAAABA@=A?ACF>BBB????BCCBBBAAAABBCACCBA>>>B>>:>???CB?B@BBAA>B?;;
@ATNG8:01119:05832
GATGTAGCTCACGTACGTCACACGTACTCATTCGTTTCGGAAGAGACAGGTACGTTAATAGTTAATAGCGTACTTCTTTTTCTTGCTTTCGTGGTATTCTTGCTAGTTACACTAGCCATCCTTACTGCGCTTCGATTGTGTGCGTACTGCTGCAATATTGTTAACGTGAGTCTTGTAAAACCTTCTTTTTACGTTCACTCTCGTGTTAAAAATCTGAATTCTTCTAGAGTTCCTGATCTTCTGGAGATATCATCAGCGAGCTACCATCGTAATTGCGAAGTCT
+
@=<CB@@A=======666@?@@>>CCCCBBB?BCCC=BB?A>ABBCCDDAFAA;;6;=@BCGAF?AACBBBAAA?@@@@@.>>;@@@@;ACAA=:::=@A?AAAA@A=@?>?BBCE?BBB?B?BB>>?=>=;@A;;7;??>===;;;AAA>>>><==>=@@<?<?????@???;?=>>>2>;A<AABBB/AA@@<>>>??@@@@@?:>>>>.==??B;@:;;7;FFCBAA<B<???===5;;=8=?@=>=@@@A@=;;BB@@@A;@@@@AB>B=ABBDACCAA
@ATNG8:01119:05843
GATGGTAGAGTATCATGTGTATCTCCAGAAGATCAGGAACTCTAGAAGAATTCAGATTTTTAACACGAGAGTAAACGTAAAAAGAAGGTTTTACAAGACTCACGTTAACAATATTGCAGCAGTACGCACACAATCGAAGCGCAGTAAGGATGGCTAGTGTAACTAGCAAGAATACCACGAAAGCAAGAAAAAGAAGTACGCTATTAACTATTAACGTACCTGTCTCTTCCGAAACGAATGAGTACTGTATCTATGTGTGCGCTACCATCGTAATTGCGAAGTCT
+
888=7<=:::=555<<<9;65559=2544.4;<:<@4:69@ACDBC@CCGF@CAA;;;;;*;@BBCCCDBCBBB9AA;;;;;*;C@CAHJD;CEC?BBBCCCD::8;?BB?BCC?BBCCCCCB@@@CDBBAC@FCCC>@@BABBBB?B>C:9:;CCCBBBD@CBBAAB@BB?BBB<??@@@8???:?BAAB3BB?BBBBBCFCB?B?CCCC@?;?ABBB@CCBBAAA=@=@CC>CCD?CCBCBBBBCBBBBBBBBBB>>>BBCCC?BBBB>><>?BBCC?B;;;
@ATNG8:01125:05830
GATGGTAGATACTCGCTGATACACCCAGAAGATCAGGAACTCTAGAAGAATTCAGATTTTTAACACGAGAGTAAACGTAAAAAGAAGGCTTTACAAGACTCACGTTAACAATATTGCAGCAGTACGCACACAATCGAAGCGCAGTAAGGATGGCTAGTGTAACTAGCAAGAATACCACGAAAGCAAGAAAAAGAAGTACGCTATTAACTATTAACGTACCTGTCTCTTCCGAAACGAATGAGTACGTGTGACGTACGTGAGCTACCATCGTAATTGCGAAGTCT
+
9;9C?BBBBD@@;?;699B@BBCCC>CBB>ACBA;;89>>>@00/;8;;<?<AAABBCDF3B8???797=====6::<@D@D1BB=A>@@@8@;:7;CBBBBBCB?A?@@=@@C?BB@@ACJCCCCHCCIBB@B@@A?BBBBBDCD@C@C;;:;BBBCADC@CAAAAA@BB???=?BBBBB<@@?<@@AAA2AB@BCCCDCCBB?B??;;;:>:;;@BC@CCCCDCC9;9:BD>CDC?CBBBBBBCBBAAACAABBBCB???AA@>A999AA9?;?>@B?BBBC
@ATNG8:01130:05840
GATGGTAGACACGTGTGCTCTCTCGTACTCATTCGTTTCGGAAGAGACAGGTACGTTAATAGTTAATTGCGTACTTCTTTTTCTTGCTTTCGTGGTATTCTTGCTAGTTACACTAGCCATCCTTACTGCGCTTCGATTGTGTGCGTACTGCTGCAATATTGTTAACGTGAGTCTTGTAAAACCTTCTTTTTACGTTTACTCTCGTGTTAAAAATCTGAATTCTTCTAGAGTTCCTGATCTTCTGGAGATACACATGATACTCTACCATCGTAATTGCGAAGTCT
+
;<<@:BBCDCC;95;;;;>>>>BDBAAABCCC@CBGF>CB@FFHCA@@AA294>:=:>455>A:@<>65895B=D>ABBBA1857;::A8@>9@;A:9/99299AABC?A@88;8<858AB?B?CCCCBBBB<AA==9=??>>>>>AA>==@=>>;856:AA9=3;@===;==A<A==<<2=9<:>?BCB.<;;@A7>>@@BD888:18875$28;8;6?8<>:=>>??8807;>>>?99438?9@@987>877>>>@=;??@>>:88868A<A=AB@@<@A;;
@ATNG8:01130:05851
GATGGTAGTGTCATATGAGAGTGTGTACTCATTCGTTTCGGAAGAGACAGGTACGTTAATAGTTAATAGCGTACTTCTTTTTCTTGTCTTTCGTGGTATTCTTGCTAGTTACACTAGCCATCCTTACTGCGCTTCGATTGTGTGCGTACTGCTGCAATATTGTTAACGTGAGTCTTGTTAAACCTTCTTTTTACGTTTACTCTCGTGTTAAAAATCTGAATTCTTCTAGAGTTCCTGATCTTCTGGACAGAGTGTGCAGATACTACCATCGTAATTGCGAAGTCT
+
BAAA?BBCCACCBBBBCCCCDBCHECA@BBAA=BABB=BE>B?BAB@BBCACCCCBAGACCBB@DABCHECCCCC=;;;;;*;@<;;;CC<?<>A;?;;5:B<??>AABADEDECGCCACCCAC?CCDDCCAA?ADCC?AACCCCBCCCCCCCAABADCC@CC?B?BB@@ABBBB@BC?CC=B@B=::9:9*:BAAB=CBBBBBCCCF@CCCC5BBB@@?@@CG@CCCDDCB@C@CCCCDE?BA@?CCCCBBBCCCCCBDDDCCBB@CCCB@@;?:>>@@<AABA
@ATNG8:01135:05845
GATGGTAGTGTGTCTCTGAGAGTAGTACTCATTCGTTTCGGAAGAGACAGGTACGTTAATAGTTAATAGCGTACTTCTTTTTCTTGCTTTCGTGGTATTCTTGCTAGTTACACTAGCCATCCTTACTGCGCTTCGATTGTGTGCGTACTGCTGCAATATTGTTAACGTGAGTCTTGTAAAACCTTCTTTTTACGTTTACTCTCGTGTTAAAAATCTGAATTCTTCTAGAGTTCCTGATCTTCTGGTATGACTAGTGTACTACTACCATCGTAATTGCGAAGTCT
+
ACBB@BCCCB@?AA@>>BBAAADBBCBBBBBB?BCBB=AC@D?CCABBCC?BBBDD?E?CCCC?C=BCCCCBBEE?CCDDD1CC?CBCD>CBBC?BBD@CC?BBCCCD>BACDDDCC?BCC?C@CBBBCBBDADDBB?CCCCCCCCCBBCCCA@@?CDD@BB?B?CCBBBCCBB=B::::.;>B>;;;;;*;BABB>CBHCCFECCC@CCEE5GBCCCACBCC?CCCEDBB?B@CCCCCC?BBC@DCCBBBBCCDCCCCCCCCCC?CCBBBC@C=BBDD?C???
@ATNG8:01143:05810
GATGGTAGTGCGTGAGAGAGAGACCAGAAGACTCAGGAACTCTAAGAAGAATTCAGATTTTTAACACGAGAGTAAACGTAAAAAGAAGGTTTTACAAGACTCACGTTAACAATATTGCAGCAGTACGCACACAATCGAAGCGCAGTAAGGATGGCTAGTGTAACTAGCAAGAATACCACGAAAGCAAGAAAAAAGAAGTACGCTATTAACTATTAACGTACCTGTCTCTTCCAAACGAATGAGTACTATAGACTATCTGAGACTACCATCGTAATTGCGAAGTCT
+
888;6AB@@?;:;;;====>>@00+/--06.//765383/////+/;6AB?A=::8==<<<'3-3733339:<;>6=BA=A?A1<A8<7;;;/?@B?BBBBBBBBB8;6;B?BBB?@@BABBBBBDCCCCCBC@ACCC=@@@@AABB?@;@00+0>@@AAFD;;;AAAA=??@BDD<>>B@?8<7819999::%:=;7:7AB@BCC?B>>;>>;C=BBBCB@CCABBDC?A?A@5=00,00:;<>>B@>?>??>@<>:;<<::>=B?BBAACC@C?BA@@?BB;:
@ATNG8:01148:05851
GATGGTAGAGAGAGCTCTCTCATCGTACTCATTCGTTTCGGAAGAGACAGGTACGTTAATAGTTAATAGCGTACTTCTTTTTCTTGCTTTCGTGGTATTCTTGCTAGTTACACTAGCCATCCTTACTGCGCTTCGATTGTGTGCGTACTGCTGCAATATTGTTAACGTGAGTCTTGTAAAACCTTCTTTTTACGTTTACTCTCGTGTTAAAAATCTTGAATTCTTCTAGAGTTCCTGATCTTCTGGGTCTACGCTCGTCGCGCTACCATCGTAATTGCGAAGTCT
+
>>@?@@BB@BBBBAA;;;;<><>>>;;666=A:DDDD?FD@B?A@>>>@@7?@@AA?B=@@@A8B:ABBCDDAAA@BCCBB1836:?=A:AAAA?A9919@378333;4::==<;BB@BB><>:=?>;;;??;>@@B<??@;;;A???@@B>===:888:==5;5;=>=:9:<;6:7777*76=5>>DDD/AA888-7=<<>AA>>?<=@@>,<//*/9485@@9@@@@::<<@<@@@>>>;@::93:>=<<=???>@?==::///9======6?7:;>><??>>
@ATNG8:01154:05844
GATGGTAGTATCTGCACACTCTGTCCAGAAGATCAGGAACTCTAGAAGAATTCAGATTTTTAACACGAGAGTAAACGTAAAAAGAAGGTTTTACAAGACTCACGTTAACAATATTGCAGCAGTACGCACTCAATCGAAGCGCAGTAAGGATGGCTAGTGTAACTAGCAAGAATACCACGAAAGCAAGAAAAAGAAGTACGCTATTAACTATTAACGTACCTGTCTCTTCCGAAACGAATGAGTACGTGTGACGTACGTGAGCTACCATCGAATCACGAAAGTCT
+
CBEC?BBCCCBBCCCDAAADGDDCCAC9:9<BAABB?A@DCECCCB?AB?C@BBCCCCAC2C?CBBBBB@?=;=7=@?AABD5BC@E5;;;.;AB=AABBBCCA@<@>AA=@CC@CCBBCCCCBBBCC@@@B@CBBB?BBCCCCBA?C@E@@>@BAAABBC@BBBBBB?BB@AAA?BCBBB=BBB?AAABB3BB?B>>@BBBAA<A;A>=><@<==AAB?BBBBACC=?=?AA9A::8:??BBCCBBBDDDDBBCDAAABBBCFE?A999?9?AAA@A@:@B99
@ATNG8:01161:05840
GATGGTAGAGTATCATGTGTATCTCCAGAAGATCAGGAACTCTAGAAGAATTCAGATTTTTAACACGAGAGTAAACGTAAAAAGAAGGTTTTACAAGACTCACGTTAACAATATTGCAGCAGTACGCACACAATCGAAGCGCAGTAAGGATGGCTAGTGTAACTAGCAAGAATACCACGAAAGCAAGAAAAAGAAGTACGCTATTAACTATTAACGTACCTGTCTCTTCCGAAACGAATGAGTACACACTCTCATATGACACTACCATCGTAATTGCGAAGTCT
+
::;A7@AB<;6=>>DCDDCCCBB@@=@BC?DDAA@@<@=AAABBBA>BB7;6:?@:;;;;*;=BBCCCDCBBBB<BBBBBBB5BF?E6;;<.;AA?BBA@CCBBB?A?@@>@BD@CCBCCDDBBBBDAAACCACBBB?BABCCBBC?C@C@@?@BBCDCCD@CDBBBB>BB>BBD>@A>>>:?BBACCCCC3CB?BBAABBCAB;>;?@AA4808>BBC@CC=;;FD=@=@@A;@BC@CCBBBCCCCABBBC>>?CBCBBBCCBA?BABABD?B=AABB?ACBB
@ATNG8:01126:05867
GATGGTAGCGGCGACGAGCGTAGACCCAGAAGATCAGGAACTCTAGAAGAATTCAGATTTTTAACACGAGAGTAAACGTAAAAAGAAGGTTTTACAAGACTCACGTTAACAATATTGCAGCAGTACGCACACAATCGAAGCGCAGTAAGGATGGCTAGTGTAACTAGCAAGAATACCACGAAAGCAAGATAAAGAAGTACGCTATTAACTATTAACGTACCTGTCTCTTCCGAAAACGAATGAGTACGTGTGCGACGTGTCTCCTAACCATCGTAATTGCGAAGTCT
+
444<37;9//)/77::>CDCCEBBBD=CCF@A;;;@@:@<?@CBB@A>@A>A?==993333$36><AB>>:89@@60//////$/77?:>>>2>@A<ACCA@A>99.9<??<ABB9>AA?BEDCCDB=;:B@<+0000+/::;;=>?=A?BBC@@@?<AB@A?BB??>C@CD?@@A=@?88929AA>ABBBB>BD?DC>>>:@@@<@?B@@@=?;?@@@@?BBDAB88-323778*873133:::;<733933333///5.--(--(-06..23:49499;<7:::;
@ATNG8:01131:05892
GATGGTAGCGCGACGAGCGTAGACCCAGAAGATCAGGAACTCTAGAAGAATTCAGATTTTTAACATCGAGAGTAAACGTAAAAAGAAGGTTTTACAAGACTCACGTTAACAATATTGCAGCAGTACGCACACAATCGAAGCGCAGTAAGGATGGCTAGTGTAACTAGCAAGAATACCACGAAAGCAAGAAAAAGAAGTACGCTATTAACTATTAACGTACCTGTCTCTTCCGAAACGAATGAGTACAGAGAGTACGATATGTCTACCATCGTAATTGCGAAGTCT
+
?@@B?CDBBBCCDDGCDFGCCCCFC>CCC@GBBBBC?D>BBB;;:F@CB@B????AABBB2B?A997B==<977838:9;;;;)//(/(///&/894:<<;:9933.38=>6>9;39777CCCDDECCCBBBC?CCBB?BBBBAA@B?C@CAA?ADCCCABB?BBBBBB?AA:999:??AAA<????AAAAA2@B?B:::BBAAA7;7;>>>1818>AAA?AC@@@BB?B?BBD=CCD@BABBBBBBCBBACCCCBBBBBBAAABC;>@>@AA<@9>@A@<@===
@ATNG8:01134:05907
GATGGTAGCTCGCTGATGATATCTCCAGAAGATCAGGAACTCTAGAAGAATTCAGATTTTTAACACGAGAGTAAACGTAAAAAGAAGGTTTTACAAGACTCACGTTAACAATATTGCAGCAGTACGCACACAATCGAAGCGCAGTAAGGATGGCTAGTGTAACTAGCAAGAATACCACGAAAGCAAGAAAAAAGAAGTACGCTATTAACTATTAACGTACCTGTCTCTTCCGAAACGAATGAGTACGTGTGACGTACGTGAGCTACCATCGATAACCTCGAGTCT
+
BBCC@CCCDCCCCBBCCCCCCCCEEACCC@CBBBA@=@?@@CDGDD@BB?B?B???@??>,=8<>798?>>777)7;;;;;;';?<BADD@9@9:6;@>@?BB@@:?;@A?BBB=@@@@@CECGCHCBAA@B=@@:::<ACBDABA?B@C@A?ABBBBB;;8:A@DBB?BB????9::CBB=A:92999899%9?<<?=?BBCBB:=:;8>D1;7<ACBC@CCAAAAA?B@BBD=B::79@AABDABACDBCBCABBBBBBBBAA@=@000@@@<@@BB@AA;;;
@ATNG8:01144:05881
GATGTAGCGCAGTATCAGCGCAGCCCAGAAGATCAGGAACTCTAGAAGAATTCATGATTTTTAACACGAGAGTAAACGTAAAAAGAGGTTTTACAAGACTCACGTTAACATATTGCAGCAGTACGCACACAATCGAAGCGCAGTAAGGATGGCTAGTGTAACTAGCAAGAATACCACGAAAGCAAGAAAAGAAGTACGCTATTAACTATTAACGTACCTGTCTCTTCCGAAACGAATGAGTACCTCTCAGACGCTCGTCCTACCATCGTAATTGCGAAGTCT
+
BB;:58899////997:;666==?@8==<8<;;;55.55:;;<<65.5:)-(---------$/3888::==888:19933:::'9876<=<1=<:4;;3333=;:396///8838:;;554999595=959.55559?<<@65:?:?=CBB?BAA@BCCC?;99A>?:??::::*00000*0/73;;88.8;4::;433;:94:6888=>B585??;7659C:>>;?699C=::>59549:;?8>>>@AA@?@@::?>>177@;@B779D@>7;;<<7;;;4
@ATNG8:01151:05887
GATGGTAGGACGAGCGTCTGAGAGGTACTCATTCGTTTCGGAAGAGACAGGTACGTTAATAGTTAATAGCGTACTTCTTTTTCTTGCTTTCGTGGTATTCTTGCTAGTTACACTAGCCATCCTTACTGCGCTTCGATTGTGTGCGTACTGCTGCAATATTGTTAACGTGAGTCTTGTAAAACCTTCTTTTTACGTTTACTCTCGTGTTAAAAATCTGAATTCTTCTAGAGTTCCTGATCTTCTGGGCAGACTCTCACACGCCTACCATCGTAATTGCGAAGTCT
+
<<;?7<<?9A=666:;;=>BBBBB@CBDDDBB@BAAA<BD@D?BBDDDBB@CCBCCACACDCCAC@CCCBABCCC@CCCCC5@@=@BBB<ABBB@CGGDHD;;;CBCCAFDDBBBCCADDC@C@BBCCBBBB@BCDC@CCCCCCBBC@@ACBBBB@CBC?BC@E?BBBCBBBBC?BAAAA7A>B?BBBBB2BBBCH?HCCFDBBABBADGEE2DCCCC@C@CC@CCCEBBB@AABAACCC?BCCH@CBBBCBBAAA@@@@@?ABA>BBAAAB?B7;;AC?DAAC
@ATNG8:01152:05862
GATGGTAGTATCTGGCACACTCTGTCCAGAAGATCAGGAACTCTAGAAGAATTCAGATTTTAACATCGAGAGTAACGTAAAAAGAAGGTTTTACAAGACTCACGTTTAACAATATTGCAGCAGTACGCACACAATCGAAGCGCAGTAAGGATGGCTAGTGTAACTAGCAAGAATACCACGAAAGCAAGAAAAAGAAGTACGCTATTAACTATTAACGTACCTGTCTCTTCCGAAACGAATGAGTACTACTCTCAGAGACACACTACCATCGTAATTGCGAAGTCT
+
?;>B@BCB@<;900)/::::==@>?><><;7;=995:.5.54<<<44.94.4:?@>:999-76;<;==;;;:00+/658888'//)/)///&/88288;;999373(38<<8;;82886:<<=@CCCEGBCBB@BBBB@CAAACB@@=A=B@@=@DCABACB@CBBBBDABB?BAB?BBACB>::9?AA@AA2AA=AABBBBA@C7;7;>?=7=8<=BBB?BDBB@@@393:==6?AA?BCCBAABCCDBBBBBBB???B?>>BCD>D@@@AB?>=@@AC??@?B
@ATNG8:01163:05886
GATGGTAGCTCACGTACGTCACACGTACTCATTCGTTTCGGAAGAGACAGGTACGTTAATAGTTAATAGCGTACTTCTTTTTCTTGCTTTCGTGGTATTCTTGCTAGTTACACTAGCCATCCTTACTGCGCTTCGATTGTGTGCGTACTGCTGCAATATTGTTAACGTGAGTCTTGTAAAACCTTCTTTTTACGTTTACTCTCGTGTTAAAAATCTGAATTCTTCTAGAGTTCCTGATCTTCTGGTAGAGCGTGCATATATCTACCATCGTAATTCGAAGTCT
+
@??C@CCCCCCCCCCD;9;HBBBBBBBBBDDD@DBCC>CG@C@CDBBBBA>BBABB=@?ABBE@B@CCCBBBDBC?AAAAA2AC?BBBB>BCBC?CCG?BB9::?BBB?CAAAABBB?BBB@C?B>@@????=BBBB;>>A>>>>??????>>>A<>>>:>D>D8==@@@?>==:=@AAA5@7<78////(/9---)--3---788:-5252$298894949>5>>@A9===B:><;;=A666A:@??:9;;;=?@@@>?>AAAE<>:::AA=B=A::5::99
@ATNG8:01115:05924
GATGGTAGTGTCAGTGCGCGTCGTCCAGAAGATCAGGAACTCTAGAAGAATTCAGATTTTTAACACGAGAGTAAACGTAAAAAGAAGGTTTTACAAGACTCACGTTAACAATATTGCAGCAGTACGCACACAATCGAAGCGCAGTAAGGATGGCTAGTGTAACTAGCAAGAATACCACGAAAGCAAGAAAAAGAAGTACGCTATTAACTATTAACGTACCTGTCTCTTCCGAAACGAATGAGTACTATAGACTATCTGAGACTACCATCGTAATTGCGAAGTCT
+
B@@@?C?@@BAA@<<<956;666>>:?BB@CCAAAB@D?CBDBBBC@AC@C?BBAAA@AA2@>AAAABBCDCCD>A@AAA@?,;;5;<@@@9ABB?BBAACCCCB?B@CE@DAA?ACCCCCDDAAACBBBCC@C@@@<@@A@CCAA<@=B:::;CCCCBBA?CCBAAC?BB@BBB<??BBA<ABA>>>===.?A?DBBAAB@@B8:7;@>>1918>AAA@CEBBBBA=@;?==6=>>:???ABAA???A@????;@CBAA@@@@@:?99999399??;96:@??
@ATNG8:01119:05913
GATGGTAGCTCTGCTCTGACTCTCGTACTCATTCGTTTCGGAAGAGACAGGTACGTTAATAGTTAATAGCGTACTTCTTTTTCTTGCTTTCGTGGTATTCTTGCTAGTTACACTAGCCATCCTTACTGCGCTTCGATTGTGTGCGTACTGCTGCAATATTGTTAACGTGAGTCTTGTAAAACCTTCTTTTTTACGTTTACTCTCGTGTTAAAAATCTGAATTCTTCTAGAGTTCCTGATCTTCTGGTGAGATATGCATGATGCTACCATCGTAATTGCGAAGTCT
+
;<<@?CBBBC@@@;>996@@DECAABDCCCBB?B@@@8?@5;25<?@@BB>B@@<;454;;=>;C@CCCCCA?;>855555$495:9>;3=::;.5595:;.556>>?<;<<@=;?@?CBB@C?CCCDBBBE?BB;;8;BBBBBBCDCCCCDDCD?B@@<<;4;=@@@;00@00+/;><A2A4>9::9999#5;559)5999<<>===8<@<@+@BBCC@B?CB89;ABB;;9;ACBCCCB?CCGACBBBECDEBBBCDCBCCCBA?B;;;;A<?5;:>@9@AA:
@ATNG8:01142:05936
GATGGTAGAGTACAGTGTAGTAGACCAGAAGATCAGGAACTCTAGAATAATTCAGATTTTTAACACGAAGTAGTAAACGTAAAAAGAAGGTTTTACAAGACTCACGTTAACAATATTGCAGCAGTACGCACACAATCGAAGCGCAGTAAGGATGGCTAGTGTAACTAGCAAGAATACCACGAAAGCAAGAAAAGAAGTACGCTATTAACTATTAACGTACCTGTCTCTTCCGAACGAATGAGTACTGAGAGAGCACGACGTGTCTACCATCGTAATTGCGAAGTCT
+
<<::59:>9555;:;<///99<<<@:@;;6;:<<<<8<8999////)/838333333333$3-376//)////88:2:/44444$44.549;;0<<<6;;6555;9924.4:.44505=<<<=;;;<=666;>>;=B=?7;::::444297;993444445<<7;::::84//(//60699==1833,3377(383333;;::7926267771616255<7;593;3/)/1//)/99477;999///;;99866////96658/./626689<;7>8>=8616///
@ATNG8:01147:05927
GATGGTATGACGAGCGTCTGAGAGGTACTCATTCGTTTCGGAAGAGACAGGTACGTTAATAGTTAATAGCGTACTTCTTTTTCTTGCTTTCGTGGTATTCTTGCTAGTTACACTAGCCATCCTTACTGCGCTTCGATTGTGTGCGTACTGCTGCAATATTGTTAACGTGAGTCTTGTAAAACCTTCTTTTTACGTTTACTCTCGTGTTAAAAATCTGAATTCTTCTAGAGTTCCTGATCTTCTGGCGCTCTGTCACGTCTGCTACCATCGTAATTGCGAAGTCT
+
<<>C@CCACCCCB>BB;;@ABBCDACA@@D;;7;AAA=AD?D@BCDDDDDACCCCCACACCCDAD@CDDCCCBCC=@ABBB0@A<>@BC=BCBC@CEJ@BC@BBBBBC?BAMCBBCC@DCC@C@CAA@:;;C?BC;;:<BBBBCCCBA@AABCAB>BBB?BC@E@CBCCCDBBBACCCCD;C@C;;;HHD5CCBBB<BBBBBBC;;;<@@@@0@CAAA:@900+0@B@BBB@BA@A@CCI;<;BBCCCBBBBBKGDAAABBCBBB@BBBCCE?C>@ADB?BB;;
@ATNG8:01150:05940
GATGGTAGCACGAGTCACTCATATCCAGAAGATCAGGAACTCTAGAAGAATTCAGATTTTTAACACGAGAGTAAACGTAAAAAGAAGGTTTTACAAGACTCACGTTAACAATATTGCAGCAGTACGCACACAATCGAAGCGCAGTAAGGATGGCTAGTGTAACTAGCAAGAATACCACGAAAGCAAGAAAAAGAAGTACGCTATTAACTATTAACGTACCTGTCTCTTCCGAAACGAATGAGTACGATGAGAGAGCTCTCTCTACCATCGTAATTGCGAAGTCT
+
<<<A?BAA@;95:<@@<<BAA:66<8<@@;CCDCCC?C@CCCBBBD?CC?C@BBBAAAAA2A@CCBBBBCCCBC>AACCDEE5DEAD@BBB;BDEACBABCCC@@>@?BC@CBC?BBBBCCCCCCBCCCCCD?BBBB?B@????>><@?CBB?BCCCCCCA?DAACCB@AA>ABB>AABBA<AA@;99898(9?=AB@ACCAAA:?;????7;7;ABAA@CCBBABA5959==6=9969@BBBBBCC@??CCBA??888=:::<=:?888>>;>39977/3888
@ATNG8:01150:05956
GATGGTAGTATAGAGCTCTACATAGTACTCATTCGTTTCGGAAGAGACAGGTACGTTAATAGTTAATAGCGTACTTCTTTTTCTTGCTTTCGTGGTATTCTTGCTAGTTACACTAGCCATCCTTACTTCGCTTCGATTGTGTGCGTACTGCTGCAATATTGTTAACGTGAGTCTTGTAAAACCTTCTTTTACGTTTACTCTCGTGTTAAAAAATTCTGAATTCTTTCTAGAGTTCCTGATCTTCTGGGTGCGCTACAGTCTCTCTACATCGTAATTGCGAAGTCT
+
ABAD?BBBBCB@@;==<;<<>??>A>?BBBBB@CDED>CB=A>@CADGCC?BBBA@>A@BBCC?B?BCBBBBCBB>ABBBB1?>?BBDC9BBCB=@BB>BC>A@BBCB?BBBBB?@A<AAA<@<???;????:>>6618=;:;;BBB;;;?>>8918==9;;5;8==>>B???@:>>@@@2@<A:>>>>5>AAAD8@@@;=<66//(.6666%.).766273222)2557733(.(.//59949688-8<>>>AD????@B@@???@@@@?@@9@///-;4==-/
@ATNG8:01161:05920
GATGGTAGCACGAGTCACTCATATCCAGAAGATCAGGAACTCTAGAAGAATTCAGATTTTTAACACGAGAGTAAACGTATAAAGAAGGTTTTACAAGACTCACGTTAACAATATTGCAGCAGTACGCACACAATCGAAGCGCAGTAAGGATGGCTAGTGTAACTAGCAAGAATACCACGAAAGCAAGAAAAAGAAGTACGCTATTAACTATTAACGTACCTGTCTCTTCCGAAACGAATGAGTACGATGAGATCTCGTGTGCTACCATCGTAATTGCGAAGTCT
+
==00)/:::=AADBBBBCFGBBBBDAFCB?BBDCBB?B?BBBBBBBABC@C?;;;BBBBB3C?DBBAAACBCDF@C:;;@AA<AB=B;@@@4@@C?AAAB@B@AB@B@CCACDFABBBDDBBBBBBEBBACC@EA@A@BA???@??<@?B;:;;BCCDDDDAAAAAAB?AA=ABB<@?BBA;A??;>AABB3BB?BBAACDDDD:=:=<AA7:7:A@@@@CB;<;CC@C?BCC>CBB?BBDBCBBAAABBAAB@BA@AABAAABA=AA?@BC>A>BBBB@BBCC
@ATNG8:01114:05998
GATGGTAGTGTCAGTGCGCGTCGTCCAGAAGATCTGGAACTCTAGAAGAATTCAGATTTTTAACATCGAGAGTAAACGTAAAAAGAAGGTTTTACAAGACTCACGTTAACAATATTGCAGCAGTACGCACACAATCGAAGCGCAGTAAGGATGGCTAGTGTAACTAGCAAGAATACCACGAAAGCAAGAAAAAAGAAGTACGCTATTAACTATTAACGTACCTGTCTCTTCCGAAACGAATGAGTACTGTATCTATGTGTGCGCTACCATCGTAATTGCGAAGTCT
+
CCBA@BEBBBBC@;99BBCCCCCCC@BAA=ABAAAB:@699@@@?>=9:299:;0<<===,;*00//;:688377*3733333$3828-333&38838;98888//(/068388;7<=99>CCCCBCFBBBBC?BBBB?BCBBAB?>9@=A@@=@DDDDAAC?CCAACC@AA>>>?>AA???8=@@;999999%9?<??>?CABAE7;7:?AA:><>CCCC@BBBBBBB?B?BCC>C??=?BBBBCCDCBBBBBAAABB>>>BBCDD?@@@AB@<@:BCCC?A999
@ATNG8:01141:06002
GATGGTAGCATCATGCATATCTCACCAGAAGATCAGGAACTCTAGAAGAATTCAGATTTTTAACACGAGAGTAAACGTAAAAAGAAGGTTTTACAAGACTCACGTTAACAATATTGCAGCAGTACGCACACAATCGAAGCGCAGTAAGGATGGCTAGTGTAACTAGCAAGAATACCACGAAAGCAAGAAAAAAGAAGTACGCTATTAACTATTAACGTACCTGTCTCTTCCGAAACGATGAGTACGATGAGATCTCGTGTGCTATCATCGTAATTGCGAAGTCT
+
<>BB?BBBDDCCDBBBCCCCCCCBC@BBB@CCB@@@7;69@?@@?>=994>9>=<<;;;<);4>==BBBBBFDC897:4444$4;7;.555,5BB?BAABAAB;;5;>A@<A@A=ABJBBBDDGAABCCCBB>BCBB?BBBBBBBC?C?B;;:;DBCCDAB?ADDBBB?BC?BBB<??A@>8>992998888%8?;<>=??@BAB?><=CBB;A===ABB?B@@@BAA?B=??B;B:::BCBBEDCBABBCCCBBBBB?>=>=@C=>=A???<@=>>>?;??==
@ATNG8:01159:06003
GATGGTAGTATAGAGCTCTACATAGTACTCATTCGTTTCGGAAGAGACAGGTACGTTAATAGTTAATAGCGTACTTCTTTTTCTTGCTTTCGTGGTATTCTTGCTAGTTACACTAGCCATCCTTACTGCGCTTCGATTGTGTGCGTACTGCTGCAATATTGTTAACGTGAGTCTTGTAAAACCTTCTTTTTACGTTTACTCTCGTGTTAAAAATCTGAATTCTTCTAGAGTTCCTGATCTTCTGGCGCTCTGTCACGTCTGCTACCATCGTAATTGCGAAGTCT
+
CCCB?BCCCCCBBBCCBBBCCCCCCCCCDC::;:BBC>CC?B?BCCCCCA?CCC@@>@?BBBA?B>BBBBBBBBB@BBBBB3BB>BBBB;BBBB>BBB@BB>ABBCCC?BBBBB>??;AAA<A<AAA@>@@@;@AAA:?=A?@@>@@@A>@??;=:;=>=@>9=;AAA@A@>>A:@@>@>5>:>:>>>>>.>A>>>7=>>>?A?>>>17779+:<>>A<A=AA=AAAA?>?;>;>>>>@>7;;>:;;>>?=AAAD>=>@@@@@@A<AAAA??;A<CCCC@DC@@
@ATNG8:01160:05980
GATGGTAGTGTCAGTGCGCGTCGTCCAGAAGATCAGGAACTCTAGAAGATTCAGATTTTTAACACGAGAGTAAACGTAAAAAGAAGGTTTTACAAGACTCACGTTAACAATATTGCAGCAGTACGCACACAATCGAAGCGCAGTAAGGATGGCTAGTGTAACTAGCAAGAATACCACGAAAGCAAGAAAAAGAAGTACGCTATTAACTATTAACGTACCTGTCTCTTCCGAAAACGAATGAGTACATAGATATACGTATAGCTACCATCGTAATTGCGAAGTCT
+
:<<C<A;<:77://-7----/////)/;<7;<---5(-(--969773---(--/68888)94::==<;;;333(334:::<)997<.555&5>A8<666;;<<=:>9==9;;;9<;>>>AAA99999@@>?<??>>;>>AA@@AB9?;@??;@@@?ABAC?B999AA=@?8;;</77;;;3>B@>BCCCC3B@=?>777:97758;A???;A9;7A<<9<<<;::82823333&3:;3:::::::;==B=<<:885588<::9==;>555@@==:BB=969///
@ATNG8:01118:06027
GATGGTAGTCTCAGATAGTCTATAGTACTCATTCGTTTCGGAAGAGACAGGTACGTTAATAGTTAATAGCGTACTTCTTTTTCTTGCTTTCGTGGTATTCTTGCTAGTTACACTAGCCATCCTTACTGCGCTTCGATTGTGTGCGTACTGCTGCAATATTGTTAACGTGAGTCTTGTAAAACCTTCTTTTTACGTTTACTCTCGTGTTAAAAATCTGAATTCTTCTAGAGTTCCTGATCTTCTGGTATGACTAGTGTACTACTACCATCGTAATTGCGAAGTCT
+
AA@A:BCDCCCCCBCBCCCCCDECCCCCBBBB@BBBE?DD?C@CFCCDBCADDBBB?B@BB@@=@>BCBDDCCAB::9999)9B=A@BB<C>CC@CCDACC@CCCCCC?BBCCCCCD?BBC?C?DCDCBBBC?CDBB?CCCBCCBCCCCCCBBAD=BBC@AA?@?BBCCCCDBC?BDDEE;D?C>;;;;:*;BABB>BADDCCBCDC?BBBB3BBBBB?@?AD@DCDCCAC?C@AAACCD@BBC@DCCCBBBCCCCBBBCCCCCC?CBBCCC?B?CBBB@CBA@
@ATNG8:01141:06053
GATGTAGCTCACGTACGTCACACGTACTCATTCGTTTCGGAAGAGACAGGTACGTTAATAGTTAATAGCGTACTTCTTTTTCTTGCTTTCGTGGTATTCTTGCTAGTTACACTAGCCATCCTTACTGCGCTTCGATTGTGTGCGTACTGCTGCAATATTGTTAACGTGAGTCTTGTAAAACCTTCTTTTTACGTTTACTCTCGTGTTAAAAATCTGAATTCTTCTAGAGTTCCTGATCTTCTGGATAGCGACGCGATATACTACCATCGTAATTGCGAAGTCT
+
@@?:?@@@A<A@@A<;;@BBBBCBBBBBB@A?ACCC=CC>B?AAABBBC@BCCCB7;5;B@?<A?AAFCCCBB@>99:::'9;889@@8:CCB?BBA4994::??AA>BAAAACCC?CBB?B?B@@===??<?@AA=????=<;;;>>>@@==>:=>A=@@;>;???>>:;97177777*7-5.5@CCC.::AAB:>>===?B;;;:>>>>/=::;@<@=>=:>A?>>7858<AA<>>>:>=B=BB???CC>==;;;?=>>>>?<A:;;??:>388==;??;;
@ATNG8:01150:06054
GATGGTAGTATATCGCGTCGCTATCCAGAAGATCAGGAACTCTAGAAGAATTCAGATTTTTAACACGAGAGTAAACGTAAATAGAAGGTTTTACAAGACTCACGTTAACAATATTGCAGCAGTACGCACACAATCGAAGCGCAGTAAGGATGGCTAGTGTAACTAGCAAGAATACCACGAAAGCAAGAAAAAAGAAGTACGCTATTAACTATTAACGTACCTGTCTCTTCCGAAACGAATGAGTACGAGAGAGCACACGTGTCTACCATCGTAATTGCGAAGTCT
+
:<<C@BDD@AADBCBCCCCCCCCCC@CCB@CCCBBB@B?BCD;:;C@CL@D@@@@@ABBB5C?CBCCDDCCCDD>@?@BH>BCBB?A;@@@7ACC@CBAACDECC@C@BB@CCC@CDDDC@@@CCDDBBBCC?CCBB?BBBBBBBB>C@DBA>ACCCBBBB?BBCCCA?BB@BBB<??A@@8@9939>>>?@(>@=@0/0@<A@@:>:;>AC;>;>?BAB?ABAAACC>A>ADC>CCC?AAACBBBCABBCBA@@BABBABBBBBB>BBAAAA>A>CCBB?B@@?
@ATNG8:01152:06042
GATGGTAGTGATACAGATCAGACACCAGAAGATCAGGAACTCTAGAAGAATTCAGATTTTTAACACGAGAGTAAACGTAAAAAGAAGGTTTTACAAGACTCACGTTAACAATATTGCAGCAGTACGCACACAATCGAAGCGCAGTAAGGATGGCTAGTGTAACTAGCAAGAATACCACGAAAGCAAGAAAAAGAAGTACGCTATTAACTATTAACGTACCTGTCTCTTCCGAAACGAATGAGTACAGAGAGTACGATATGTCTACCATCGTAATTGCGAAGTCT
+
:99A?BBECCCBCBCCCCCCCCHCC@CBC?BBBCCC@D@CCD;;5<9;;8;?BBBBBCCD3A>CDDAAACCBBB999<9444$9;6;.444&9BB@CBBBBBB;;7;=AA>BBC@BCECCCCCDCCCBAA@C@CBBB?AABBCDCC@C@BBB?BCCCCCCC@BBBBBC@BB@CBB=??CDC=C??899999(9A>BBBBCCBBB?B<::AA5;7;>AAA?AAAAAAA797:CD>CCB?BBBBCDDCACCBBBAAACBBBA@ABBC>AAAAA@<@357BC=>=><
@ATNG8:01153:06034
GATGGTAGTGATACAGATCAGACACCAGAAGATCAGGAACTCTAAGAAGAATTCAGATTTTTAACACGAGAGTAAACGTAAAAAGAAGGTTTTACAAGACTCACGTTTAACAATATTGCAGCAGTACGCACACAATCGAAGCGCAGTAAGGATGGCTAGTGTAACTAGCAAGAATACCACGAAAGCAAGAAAAAAGAAGTTACGCTATTAACTATTAACGATACCTGTCTCTTCCGAAACGAATGAGTACGATGTGAGAGCTCTCTCTACCATCGTAATTGCGAAGTCT
+
DCCC?CCCBBBBDD@A@;;:<>>@B=@CC6;;>@:40977<://)/838969<9:4><??A.7/3@A989BBA@?8@9:9?D?+=B9=<A@@1;@CACGDBBAA;;;0;@CDADDC?@@BAAAABBBCABCBCC@DCDD?BBBCBBBB@C=B;;9;CCCFCCEACCCABB?BB?ABB39999923;>8000000%0>:00*0;=@ABB@C=?=>=;?889888807:7775<490555(255.522255555555=<;<;;777<>?ABC?C@@?CC@C:;;BA=@:::
@ATNG8:01162:06047
GATGTAGAGAGACTGTAGCGCACCCAGAAGATCAGGAACTCTAGAAGAATTCAGATTTTTAACACGAGAGTAAACGTAAAAAGAAGGTTTTACAAGACTCACGTTAACAATATTGCAGCAGTACGCACACAATCGAAGCGCAGTAAGGATGGCTAGTGTAACTAGCAAGAATACCACGAAAGCAAGAAAAAGAAGTACGCTATTAACTATTAACGTACCTGTCTCTTCCGAAACGAATGAGTACTGCGTCTCACTCTCGCCTACCATCGTAATTGCGAAGTCT
+
CB@AACCCBBBCBCBCCAA@C;;;)9;:.9CBACB7;6;CBBCCD@BB?B?><>9:999)9:@@ABCCAA997)7<:;::9'9D9=2::;*::;5:BBAA@=00+0*00*0>C<AABBCCCCBBA@@BA;;7;AAA<@@AABB@@;?;?;;7;BBBBC@?=?@@@:949928?@=A@@@>7>00*00000(00*8:7=?A>>>7:7:AAA:>:=?B@@=?BA??@A>A@AAA<@AA<??BAA@B::9AAAAABBAABBA@>ABB?ABB?@@<?<@CCB?BC?@
@ATNG8:01115:06097
GATGGTAGAGTACAGTGTAGTAGACCAGAAGATCAGGAACTCTAGAAGAATTCAGATTTTTAACATCGAGAGTAAACGATATAAAAGAAGGTTTTACAAGACTCACGTTAACAATATTGCAGCAGTACGCACACAATCGAAGCGCAGTAAGGATGGCTAGTGTAACTAGCAAGAATACCACGAAAGCAAGAAAAAGAAGTACGCTATTAACTATTAACGTACCTGTCTCTTCCGAAACGAATGAGTACACATCGTCGTGTCGTGCTACCATCGTAATTGCGAAGTCT
+
<<:@=@=@B@CBB696;<@BBBBAA456>6;?=@@>6;64>B9945.495::78733333$348889:4339;;;3877333333&33,3,333&38839:885;733.368858==8=:??CCCDAAAAB>??B?BBBC?BBAA@A:8/78=>B<@@BC>??@9==A=:;5;A::::088===4>==:>AEED.7537...65667,2,222219288BB@9BBAAACC@D@BBC>CCC@BABCAAACAAAAAADCBBCCCBBBBCD@CCCBCB?B>CBCC@CA@@
@ATNG8:01120:06106
GATGGTAGTACATGATAGACGACACCAGAAGATCAGGAACTCTAGAAGAATTCAGATTTTTAACACGAGAGTAAACGTAAAAAGAAGGTTTTACAAGACTCACGTTAACAATATTGCAGCAGTACGCACACAATCGAAGCGCAGTAAGGATGGCTTGTGTAACTAGCAAGAATACCACGAAAGCAAGAAAAAAGAAGTACGCTATTAACTATTAACGTACCTGTCTCTTCCGAAACGAATGAGTACGATGAGATCTCGGTGCTACCATCGTAATTGCGAAGTCT
+
@@:<:<ABBB?@@@@B@B@@AAAAA<BBA<@AAAACACACBB=BB@=?>;?=:94=9999(;8=BCCCAAACCC>CBBBBBB2BD?B@CDC;CCG@CBCBBBC@@?BADC@GDF>A@BBBBBCBCCBCBBBB?CEAA?AGDCCCBB@CACCC@CCACBBBC@BAA@BB@BC@CCC>AACCD>BA@;::9999%9@;998??>CBB?B@BBBB?B??@ACBACDBBCBB@B?CBC=A;;6;AAAAD::9BBBAAAAA>>=000;;@<??98:C?B?BBCC?BB89
@ATNG8:01123:06077
GATGGTAGGCACTGCGCACACATCCCAGAAGATCAGGAACTCTAGAAGAATTCAGATTTTTAACACGAGAGTAAACGTAAAAAGAAGGTTTTACAAGACTCACGTTAACAATATTGCAGCAGTACGCACACAATCGAAGCGCAGTAAGGATGGCTAGTGTAACTAGCAAGAATACCACGAAAGCAAGAAAAAAGAAGTACGCTATTAACTATTAACGTACCTGTCTCTTCCGAAACGAATGAGTACGTGTGACGTACGTGAGCTACCATCGTAATTGCGAAGTCT
+
AB@@=@A@;@@?@C@BBBCBCCBCC?CCCABCBDAA?AACCCDCBB>AC@DADBB;;:::);=@BABCBCCCCC?AAA@@@@0@B>B?BBB<BCCADABABAA::6;?AA=BCC@DCBBBCFCHCCBBBBCC?BA@@<@@??BBBB>B@EBA?ACCDCACC?CCCCCC@BB>999<@@???8<>>;9:9:99%9@;?999BAAAA<?:==AA;><>ABBB@CCAAACB?A?BAA9A9:59AACCCCBDBDFAAACCCCCCBBBBBC?BAAABB?B?CCBB?BA>>
@ATNG8:01126:06089
GATGGTAGGACGAGCGTCTGAGAGGTACTCATTCGTTTTCGGAAGAGACAGGTACGTTTAATAGTTAATAGCGTAACTTCTTTTTCTTTGCTTTCGTGGTATTCTTGCTAGTTACACTAGCCATCCTTACTGCGCTTCGATTGTGTGCGTACTGCTGCAATATTGTTAACGTGAGTCTTGTAAAACCTTCTTTTTACGTTTACTCTCGTGTTAAAATTCTGAATTCTTCTAGAGTTCCTGATCTTCTGGTGAGATATGCATGATGCTACCATCGTAATTGCGAAGTCT
+
844439;;095:<<<556545944.4445;;<7<4444&44.4.44444==8555555)5.5;;;)0)/996;//)/<6:;=<<*///,5:;?6==>?=@9969A69:@@CD@CCCCCHCD@CCC@C?CBBBCBBA?BBBA?CBBBBA@@CCCBBBDGEACBB?AB>A?BAA;;;CBD>A;;;;.;5<>;;;;;*;ACCE>HBBAAAAA@@@DDD;B=@@BB?B@CD@@A@<<;B@C@BDCCCC?BACACCCDBBBCBBBBBBC@@@BC@BBBBCB?B@CC@@=@A@@
@ATNG8:01129:06063
GATGGTAGAGTACAGTGTAGTAGACCAGAAGATCAGGAACTCTAGAAGAATTCAGAATTTTTAACATCGAGAGTAAACGATAAAAAAGAAAGGGTTTTTACAAAGACTTCACGTTTAACAATATTTGCAGCAGTACGCACACAATCGAAGCGCAGTAAGGATGCTAGTGTAACTAGCAAGAATACCACGAAAGCAAGAAAAAGAAGTACGCTATTAACTATTAACGTACCTGTCTCTTCCGAAACGAATGAGTACATAGATATACGTATAGCTACCATCGTAATTGCGAAGTCT
+
:449.4:>99::596;;;><<696;65669?@><;;<><??B@@=?=98-710000)/666'636///<93339991/////6666$66617;5<=<;'3///(/8//(/6.222'206836222'2577=>>>669BCBBBB=A@@@>@@??@>=?9?;?::5@@<;;;?;????@@=??:<?</78>>A;?AA=@AAAA2>?<?:?>@<;<=5;4:<<<8<:88;A@?AB???BC@D?ABB>BAC998=ACCBBBCBBABBAABA;;;;:;>>5:;::::5:*008>6:///
@ATNG8:01132:06064
GATGGTAGGCACTGCGCACACATCCCAGAAGATCAGGAACTCTAGAAGAATTCAGATTTTTAACACGAGAGTAAACGTAAAAAGAAGGTTTTACAAGACTCACGTTAACAATATTGCAGCAGTACGCACACAATCGAAGCGCAGTAAGGATGGCTAGTGTAACTAGCAAGAATACCACGAAAGCAAGAAAAAAGAAGTACGCTATTAACTATTAACGTACCTGTCTCTTCCGAAACGAATGAGTACGTGTGACGTACGTGAGCACCATCGTAATTGCGAAGTCT
+
>>>C;?AF;66==A?;ADBCCCCCI?CCC@CCCCAA=A?BBBBBBD?AA@CADEAA@CBB2B8;;AAABC?@?B>BBDBEDD5:;:6:BBC9CBB>BBB@@@AA@=@=AA>B<;6;@@@BBBBA?@BAAABB@BBA@>@AD@AA??=@?BBB?B@@@A@<=;<==<<=8=@:==86>;8<<7;<<;000000%0:500/9:9>A;7;37565(/*/5<<@<BB?>?>>>A9?>?.777/77889CB???88999BABB@AA@BBC>B===>=7<5::00,0=<<
@ATNG8:01133:06107
GATGGTAGCACGAGTCACTCATATCCAGAAGATCAGGAACTCTAGAAGAATTCAGATTTTTAACACGAGAGTAAACGTAAAAAGAAGGTTTTACAAGACTCGCGTTAACAATATTGCAGCAGTACGCACACAATCGAAGCGCAGTAAGGATGGCTAGTGTAACTAGCAAGAATACCACGAAAGCAAGAAAAAGAAGTACGCTATTAACTATTAACGTACCTGTCTCTTCCGAAACGATGAGTACTGCGTCTCACTCTCGCCTACCATCGTAATTGCGAAGTCT
+
<;:@7?=@BCCBACCDBBBCBBBBC:CAA@@CCC@A=A>BBBBBAB@@@?AADBBACCCC2D?CBABAAAA??=699;;:99$9;:;299949BD?BCCCBBD;;6;=@@;@CC@CCCECCCCCCCCDCCBB?BBBB?CCBBBBBB?B?B@@>@CCFDCCC?CAAACC?AA=?>??BBBBB8???:?ABBB3BF@F?@?@@>8818:??@@<><>?DBC@BBCCCCC?A<@@A9A000>>ACCCCBBABBDCCBBBDDCC?BCD?B:::CD@C?BBBB@BBAA
@ATNG8:01158:06087
GATGGTAGCTCTGCTCTGACTCTCGTACTCATTCGTTTCGGAAGAGACAGGTACGTTAATAGTTAATAGCGTACTTCTTTTTCTTGCTTTCGTGGTATTCTTGCTAGTTACACTAGCCATCCTTACTGCGCTTCGATTGTGTGCGTACTGCTGCAATATTGTTAACGTGAGTCTTGTAAAACCTTCTTTTTACGTTTACTCTCGTGTTAAAAATCTGAATTCTTCTAGAGTTCCTGATCTTCTGGCGCTCTGTCACGTCTGCTACCATCGTAATTGCGAAGTCT
+
AAAA?BCDCBBBCBCCCCBCCCCCCBBBCC@?>@CCE>CD?C?CCDBBCC@CCCCC@C@CBBC@CADCCCCDCBB?BCDDD2BC@CBCC>BCCCABCC@CB@BBBBBD@CCBCBBBD?BBD?B?CBBCBBAA?ACCC?BBDDDBBBCABBBCCCC=AAC@DD>A?BBBBBCDCC?B;;;;.;>B=;;;;;*;CBBB>AACCCCCCBC?DDED3CCBDC@DACE@DBBBCCC@C@CCBBBC?@?A@BBBBC@@@BBBCCBCBBCCC?CCCCBB?A?BBBF@CCAA
@ATNG8:01122:06156
GATGGTAGCACACGAGATCTCATCGTACTCATTCGTTTCGGAAGAGACAGGTACGTTAATAGTTAATAGCGTACTTCTTTTTCTTGCTTTCGTGGTATTCTTGCTAGTTACACTAGCCATCCTTACTGCGCTTCGATTGTGTGCGTACTGCTGCAATATTTTAACGTGAGTCTTGTAAAACCTTCTTTTTACGTTTACTCTCGTGTTAAAAATCTGAATTCTTCTAGAGTTCCTGATCTTCTGGGTCTACGCTCGTCGCGCTACCATCGTAATTGCGAAGTCT
+
@A:;26>CCCBBBCCBCCDCGGCCCA999>>>9ABBB<BC?C@CCCDCCC@CCBBA6;09@==:C9<;BCCCB<?798333$787<@BB=BCCD@@@?AA@7::@@AA599@AABBB?9:9?B@CCACB>>>:?B<=:=>>><;;@B@@@A>;8818<>>>2>:???@AACEE5<;;;;.;>C@;;;;;*;BBCC>CCCCCBA@;:5;@??,?:::@>A?CC@CDBAAAC@B@BBBBBH>AABC>ABBAAAA@==@999=778@;?>@>;;5;6;;@@=BB@@
@ATNG8:01126:06126
GATGGTAGCACGACACGACGATGTGTACTCATTCGTTTCGGAAGAGACAGGTACGTTAATAGTTAATAGCGTACTTCTTTTTCTTGCTTTCGTGGTATTCTTGCTAGTTACACTAGCCATCCTTACTGCGCTTCGATTGTGTGCGTACTGCTGCAATATTGTTAACGTGAGTCTTGTAAAACCTTCTTTTTACGTTTACTCTCGTGTTAAAAATCTGAATTCTTCTAGAGTTCCTGATCTTCTGGACAGAGTGTGCAGATACTACCATCGTAATTGCGAAGTCT
+
BBBB?CDDBCC;66ACCE;;9CBBCCCCBB@A?ACCC?CC@CACCCCCCC@ECCCB>B@BBBB?B?BBCDCBB??=?ACCD1??@CB@?8?000;@0008>:;00///)/===@BBB@BCE?B?@@@>=>>@;?A@@<>=A???A>?>>@@>@>@<???=AA<A<A??????AA<>>>DD6A;>4::<<</<>?@@9@@??>>>???<AAAA/A878B=B=A@<AAB@;;;=D=>=>BBA::::<@???@A>==CAAA??>@@AA;@>>>@@<?;??>>;A==>
@ATNG8:01128:06133
GATGGTAGTATATCGCGTCGCTATCCAGAAGATCAGGAACTCTAGAAGAATTCAGATTTTTAACACGAGAGTAAACGTAAAAAGAAGGTTTTACAAGACTCACGTTAACAATATTGCAGCAGTACGCACACAATCGAAGCGCAGTAAGGATGGCTAGTGTAACTAGCAAGAATACCACGAAAGCAAGAAAAAGAAGTACGCTATTAACTATTAACGTACCTGTCTCTTCCGAAACGAATGAGTACTACTCTCAGAGACACACTACCATCGTAATTGCGAAGTCT
+
CBBB@CBBA@ABCBBBBBBBCCCCE@CA@>@BBBBB@B@CCCCCCD@CC@C@CA?9;;;;*:<@@CCCCCCA@@9>>???@@,?C>B4;;;.;BB@BABACCDDC@D@BB?BCC@BBBBBCCCDCCCCBCDD?BBBC>@@BBBBBB?C@C::;;CCCBBAC>AACCCC=CC?BBC=??A@@;@??:?BBBB3BB?BBBBBBB>>:<:=>AB=A=@?BAA>ACBAABB>@>ABB=BDD?BBBBBBBBBABBBCBBAAABBADAAAA=A>>?AC;@;BCCD@BAAB
@ATNG8:01134:06146
GATGGTAGGCACTGCGCTACACATCCCAGAAGATCAGGAACTCTAGAAGAATTCAGATTTTTAACACGAGAGTAAACGTAAAAGAAGGTTTTACAAGACTCACGTTAACAATATTGCAGCAGTACGCACACAATCGAAGCGCAGTAAGGATGGCTAGTGTAACTGCAAGAATACCACGAAAGCAAGAAAAAGAAGTACGCTATTAACTATTAACGTACCTGTCTCTTCCGAAACGAATGAGTACACATCGTCGTGTCGTGCTACCATCGTAATTGCGAAGTCT
+
B;5575548=B:95>=555<566>=<2;44.49;955167><=;<:@2/0*0)/>B9::::)85<::;;>B<===6==<<<<0::5:.555&555.5656>=999.4.4:5:<;7<>>>>>><;;<<<<<<:69///688::9;;B9>9>==9<==<;;<A585;;;:@@:>>>255;::4;<<8;;:::)9;477399;3335949::94:43359949;;<;<<8:5:;?8>?@=BBBCCBA?<<<332;:999////66894::8779,7,377717933
@ATNG8:01144:06122
GATGGTAGCAGAGTGACAGAGCGCCAGAAGATCAGGAACTCTAGAAGAATTCAGATTTTTAACACGAGAGTAAACGTAAAAAGAAGGTTTTACAAGACTCACGTTAACAATATTGCAGCAGTACGCACACAATCGAAGCGCAGTAAGGATGGCTAGTGTAACTAGCAAGAATACCACGAAAGCAAGAAAAAAGAAGTACGCTATTAACTATTAAACGTACCTGTCTCTTCCGAAACGAATGAGTACCTCTCAGACGCTCGTCTTACCATCGTAATTGCGAAGTCT
+
BBBB@B@;;;;:=:;::555====:=;;7;>>>>?:>:=@<<?CC@BB?C?AAABBBCB1B<??BBGBCB@@@;@B?=<;;*/0)-3777+7-/*/999<??>><D:BB?BEE@BBAB=;;BCBCEECBBB@DC;;7;;;0@@00-08;09.48445<<<8:::;=<877/339,3/888////0666666$6618:::==99=9=5779:-55'28<<87;555==<8<7:::2877333399995:::=;<@BB>:77755,2538225?A;@577<A>?==<
@ATNG8:01144:06149
GATGGTAGGAGACACGTCGCACACGTACTCATTCGTTTCGGAAGAGACAGGTACGTTAATAGTTAATAGCGTACTTCTTTTCTTGCTTTCGTGGTATTCTTGCTAGTTACACTAGCCATCCTTACTGCGCTTCGATTGTGTGCGTACTGCTGCAATATTGTTAACGTGAGTCTTGTAAAACCTTCTTTTTACGTTTACTCTCGTGTTAAAAATCTGAATTCTTCTAGAGTTCCTGATCTTCTGGTATACACACTCGCTCGCTACCATCGTAATTGCGAAGTCT
+
;;5<9>@?>ACBCBBAAACCBBCC@@@CBB;;4<<;<0;A9?:A@@DBBB@BBBBD@B?BECD?C@CBBA?;=9949988.983988818<3808??:AC=>?AB?@<@B>=@AAA=ACC@C?AAAAA>===@@@@8;;A@>>=AA@A@@@>==;>>=:8938=BBAAAAACB=B>>==2=0918;===.=>:;;3;>=;;;==?@<@BBB/>;;<?=A=;;7;BDBAAA3838?>?BB=>>><??>>>AA@@@@@@?;<<///7===DBB<A7;;@@<@>>>
@ATNG8:01156:06140
GATGGTAGTCTCAGATAGTCTATAGTACTCATTCGTTTCGGTAAGAGACAGGTACGTTAATAGTTAATAGTCGTACTTCTTTTTCTTGTCTTTCTGTGGTATTCTTGCTAGTTACACTAGCCATCCTTACTGCGCTTCGATTGTGTGCGTACTGCTGCAATATTGTTAACGTGAGTCTTGTAAAACCTTCTTTTTACGTTTACTCTCGTGTTAAAAATCTGAATTCTTCTAGAGTTCCTGATCTTCTGGGTCTCTCTCTCACGCACTACCATCGTAATTGCGAAGTCT
+
888;7?;5499999999:<<<<<;?@A?:55:7:<AD8>=255.55599//)/7///7;3990940*0>00/779::344444$4<.45>>>8<;@AC?@>?<8B7888==C?BBBBCBCB@BCC?C?CCCBBBCCACDCC?CCCCCCCCEAA@@@@@B@CCB@CC?B@B;;;A@CDCACCDDD;D@C@CCFFF5CB@@@;ABBCCBCCCB@CDDD5DB@AA=@>BB>BBCCCCC@C@BBBBCC?BBBB<BBBCCCBCCCBBCCDCCCD@CDBBBA>A<AABC?CCCB
@ATNG8:01159:06119
GATGGTAGCTCGCTGATGATATCTCCAGAAGATCAGGAACTCTAGAAGAATTCAGATTTTTAACACGAGAGTAAACGTAAAAAGAAGGTTTTACAAGACTCACGTTAACAATATTGCAGCTGTACGCACACAATCGAAGCGCAGTAAGGATGGCTAGTGTAACTAGCAAGAATACCACGAAAGCAAGAAAAAGAAGTACGCTATTAACTATTAATGTACCTGTCTCTTCCGAAACGAATGAGTACGAGAGAGCACACGTGTCTACCATCGTAATTGCGAAGTCT
+
@@?B?BBBBB<:6:CCCCCCBBB;;:;GE@BBA@@@>A=BBDA@ACACC@C?BAA@@@@@2A=AABCBBCBBBB;98;;;:;*;A=?=AAA7A@A?B;<;CBCBA>B?BB@BCC@BBCCDDBBBBCICDCA@=@A@@<A@AAAACA?A?AAE@DDCBBBAA>AABCAA>AC?CCC@BCBBB=AAB=88<<>.?C?BBBBBA@@C8:7:ACC;?>@BBBB@BB>>?@?8<5788*7?A<A@BBBBBBBBBC<;;@@>>>@A::;:;=A888?C:>5;;;;5;;;;
@ATNG8:01159:06136
GATGGTAGGAGACACGTCGCACACGTACTCATTCGTTTCGGAAGAGACAGGTACGTTAATAGTTAATAGCGTACTTCTTTTTCTTGCTTTCGTGGTATTCTTGCTAGTTACACTAGCCATCCTTACTGCGCTTCGATTGTGTGCGTACTGCTGCAATATTGTTAACGTGAGTCTTGTAAAACCTTCTTTTTACGTTTACTCTCGTGTTAAAAATCTGAATTCTTCTAGAGTTCCCTGATCTTCTGGATACACTCATGTGCACCTACCATCGTAATTGCGAAGTCT
+
444:05<<7<@A@AB::;@AB:69=BBAAC;<7;ACE=BB?BABCCBBBA>BBAA@4949>?@<<9<>=<<==;;8;<<<=+<;4;373,3<::4::;7;@;@@@=<<7<?@BBBBC>@@B?A==;5675767>65558:@>>>@>>>@=<==;;5;==:?>:>:768:7999:495555&20925/.//'/9757)..73335;;;49888)559?=3737A;>@>D>=>188,7>=<<=-//;588855577777799<=06//*/86333-3(//885==A;
@ATNG8:01162:06155
GATGGTAGGCGTGTGAGAGTCTGCCCAGAAGATCAGGAACTCTAGAAGAATTCAGATTTTTAACACGAGAGTAAACGTAAAAAGTAGGTTTTACAAGACTCACGTTAACAATATTGCAGCAGTACGCACACAATCGAAGCGCAGTAAGGATGGCTAGTGTAACTAGCAAGAATACCACGAAAGCAAGAAAAAGAAGTACGCTATTAACTATTAACGTACCTGTCTCTTCCGAAACGAATGAGTACTGCGTCTCACTCTCGCCTACCATCGTAATTGCGAAGTCT
+
>>00)/::39BBB@@ABCBABB;;;6;BC@CDBBBB@B?BCCDBBB?@@=@=@A@;;;;;':7B@C@??DBBAA8@<::999)99993999(99><<BBBBBBAB>B=AA@>>>:=>?BB@>>>A@@@@@AA:>?AA=A>>989//+/9=<B@CB???BAA?BCCCCC?AA?CCC?BBBA?8@><8=====,=?:?A==C@???:>:=@AA<A<A?===<@@>A<<<:=:==<1;00,0;;=098>>>@A@BBB@@BA>>>7;;A=@???AA<A7>>BB?@???
@ATNG8:01118:06178
GATGGTAGCTCGCTGATGATATCTCCAGAAGATCAGGAACTCTAGAAGAATTCAGATTTTTACACGAGAGTAAACGTAAAAAGAAGGTTTTACAAGACTCACGTTAACAATATTGCAGCAGTTCGCACACAATCGAAGCGCAGTAAGGATGGCTAGTGTAACTAGCAAGAATACCACGAAAGCAAGAAAAAGAAGTACGCTATTAACTATTAACGTACCTGTCTCTTCCGAAACGAATGAGTACATAGATATACGTATAGCTACCATCGTAATTGCGAAGTCT
+
>>;?:>BDCC===<BBBBBB><<AGIDCCACCCEAA?A@CBD<<9@<???A?@A@??AAA2AAAAA@@?A@@A899:9999$99452599&5<>?;A<A>A=9;8:>BA@CDC@CCA@@@CCADDCCBBCC@CCJC@BBBBCCCC@D@FCC@BCCBBBBB?ACAA@A>@B?BAB?BBB>@7@00-/9;;;+7>:<?@@@C;;9?C?AA@@4979AAAC@BB??>BC@A>89:,9@@=A@@@@@@AAAABBCCBBBBBBCA@@8829>@999478=><<;<??@
@ATNG8:01140:06197
GATGGTAGCGCATATCAGCGCAGCCCAGAAGATCAGGAACTCTAGAAGAATTCAGATTTTTAACACGAGAGTAAACGTAAAAAGAAGGTTTTACAAGACTCACGTTAACAATATTGCAGCAGTACGCACACAATCGAAGCGCAGTAAGGATGGCTAGTGTAACTAGCAAGAATACCACGAAAGCAAGAAAAAGAAGTACGCTATTAACTATTAACGTACCTGTCTCTTCCGAAACGAATGAGTACGATGAGAGAGCTCTCTCTACCATCGTAATTGCGAAGTCT
+
::8=04499;<<0//7799:::99909996;;;;=@:?8=<45444.4<.4.33445999(97<<;@A??<<@@6@>:::::$9;392555&599.5666<=>?C<E?BC@BBB@CBCCBDA@@@AA@@@AA;?:59.599:<AAB?B?DAB@BBBDDA@@@BBBB@@=@C?>??<??999/:@@;====<,<@:??A997<78189>;==)0)0/00/27:455==8=8;;;088:.54;::9<<:777@A?=>=<=<>989@>8::///95:*55>>7;;88
@ATNG8:01141:06202
GATGGTAGCTATACGTATATCTATGTACTCATTCGTTTCGGAAGAGACAGGTACGTTAATAGTTAATAGCGTACTTCTTTTTCTTGCTTTTCGTGGTATTCTTGCTAGTTACACTAGCCATCCTTACTGCGCTTCGATTGTGTGCGTACTGCTGCAATATTGTTAACGTGAGTCTTGTAAAACCTTTCTTTTTACGTTTAACTCTTCGCGTTTAAAAATCTTGAATTCTTCTAGAGTTCCTGATCTTCTGGACGATCGCGGCACTGACACTACCCATCGTAATTGCGAAGTCT
+
BBDD?BBCCCC;6:GCCBBCCDBA;;955:9>499;B:@@=@7>;<=>BB?BDB;;6;=@>@A<?7;CAAACA?@284??;.=>;?99:9&3::<:A>?=?C?@AAA??:???>ABAA>AFC?B=@>:886<=4;;>>:>>>>A8585<;77887=25583//)/3557;<:977-22557)7+55(58<<<*89==@6;*////(/68555(////'///(.846-554///;77<;A<>>>A@@6;;=8==;///;--)----55,----22,33335616,225838888
@ATNG8:01141:06207
GATGGTAGCTCACGTACGTCACACGTACTCATTCGTTTCGGAAGAGACAGGTACGTTAATAGTTAATAGCGTACTTCTTTTTCTTGCTTTCGTGGTATTCTTGCTAGTTACACTAGCCATCCTTACTGCGCTTCGATTGTGTGCGTAACTGCTGCAATATTGTTAACGTGAGTCTTGTAAAACCTTCTTTTTACGTTTACTCTCGTGTTAAAAATCTGAATTCTTCTAGAGTTCCTGATCTTCTGGGTGTATCAGCGAGTATCTACCATCGTAATTGCGAAGTCT
+
A;@?;?=BBBBBB@@@>;@><ABBBDBBBBA@=;;;D>CEAE@CCCCCBB@BB@A@AC@BBAB7<8:BA<::999433333$3;6;88817<54259=7=?9=<<>992737;>?@A=??A;><><A><9<95<==>168:>=>;;:8=>>>===A;;;;<??;@;>=??:8:>A<><><=2=6;6:999:.:=??A8??AA>>>???<==<<,:///=6=6:;1669757:5;;;;;ABC<;9::2///>@=::>?==;;;>===8:;:;9@5;6;???=;;<B
@ATNG8:01146:06189
GATGGTAGCGCGACGAGCGTAGACCCAGAAGATCAGGAACTCTAGAAGAATTCAGATTTTTAACACGAGAGTAAACGTAAAAAGAAGGTTTTACAAGACTCACGTTAACAATATTGCAGCAGTACGCACACAATCGAAGCGCAGTAAGGATGGCTAGTGTAACTAGCAAGAATACCACGAAAGCAAGAAAAAGAAGTACGTATTAACTATTAACGTACCTGTCTCTTCCGAAACGAATGAGTACGTGTGCGTCGTGTCTCCTACCATCGTAATTGCGAAGTCT
+
@@@B9BCCA@@A@CCBBCCCGCCBD>CCCABBBCBC@C@BBCBBBB?BB?C???AA?CCD3C?BABBCBCB?><599:;;;;*;@>@9>>=0=>?;ACBBBFDBB?B@DD@CCD@BCBBBCCCCCCCCCBBB?AA?@<@@ACBBBC@B?BA@?@CCCDCDA?BBBBBB@BC@AAA>@A???8>@@=ABBBB3AA>ABCDBA?A<A<A@@@;>;>AAAA:<<<<<<<;@<@AA:AAA=>>>?@@>;;;===@>>>;;;??A:;>D>@>==?>:>8<<<=:>=>>
@ATNG8:01120:06223
GATGGTAGTGTGTCTCTGAGAGTAGTACTCATTCGTTTCGGAAGAGACAGGTACGTTAATAGTTAATAGCGTACTTCTTTTTCTTGCTTTCGTGGTATTCTTGCTAGTTACACTAGCCATCCTTACTGCGCTTCGATTGTGTGCGTACTGCTGCAATATTGTTAACGTGAGTCTTGTAAAACCTTCTTTTTACGTTTACTCTCGTGTTAAAAATCTGAATTCTTCTAGAGTTCCTGATCTTCTGGAGATACACATGATACTCTACCATCGTAATTGCGAAGTCT
+
BC@@>ADFBBBBCCBBBBBCCCCBBIFECCBB@CCBB>CD?B?@AAECBB@DDCBB@C@BECC@B@BCFEFDEDDBAAAAA0@C>B;;;9;ECC?A;;9<C@CCBDCD@CCCCCCCC@CDD?C?CDDDCCBB@CCBB?CCDDDDCCBBB@@@B@@=@BA>BG@D@CCDBBCCBC?C;;;;6;?D?CCCCC2BCBBB>ABCEHGEGCC<@@@@0@AABB@D@CD?CBCCBAA@C@CCBBAB@CDD?BBCCGCA@@CCCEBAABBCB=????@@<@<@ABB?CAAB
@ATNG8:01121:06250
GATGGTAGTGTCATATGAGAGTGTGTACTCATTCGTTTCGGAAGAGACAGGTACGTTAATAGTTAATAGCGTACTTCTTTTTCTTGCTTTCGTGGTATTCTTGCTAGTTACACTAGCCATCCTTACTGCGCTTCGATTGTGTGCGTACTGCTGCAATATTGTTAACGTGAGTCTTGTAAAACCTTCTTTTTACGTTTACTCTCGTGTTAAAAATCTGAATTCTTCTAGAGTTCCTGATCTTCTGGGATGTGTGCGCAGTGCCTACCATCGTAATTGCGAAGTCT
+
>>;?>ABBBDGCCC=BCBBCCCBBB@@@;;::5<:::3:=8=8==>??>@<@@666:>8<<<:.616<=>>CCCC?CCDDE5BB>B;;?4?;?C:==>?BD:;;JCCC@CCCCCCCC@CCC@C?CCCCABBB>A@CC>@ACBCCCCCCECE@@@C@BBD@DC@D?@@CCCCBBGADBBBB7A<@;;;;;;*;DCCC=AABBBCDBCB@CDGG5CBBCC?C@BD@DDFDCBB>B?BBCDDCABBBC=B;;;BBCCCCBCCFD@BCB?;;;AAA;A7;;CEAFBAA
@ATNG8:01123:06256
GATGGTAGCTCACGTACGTCACACGTACTCATTCGTTTCGGAAGAGACAGGTACGTTAATAGTTAATAGCGTACTTCTTTTTCTTGCTTTCGTGGTATTCTTGCTAGTTACACTAGCCATCCTTACTGCGCTTCGATTGTGTGCGTACTGCTGCAATATTGTTAACGTGAGTCTTGTAAAACCTTCTTTTTACGTTTAACTCTCGTGTTAAAAATCTTGAATTCTTCTAGAGTTCCTGATCTTCTGGATAGCGACGCGATATACTACCATCGTAATTGCGAAGTCT
+
::<@<BBCA@?@@@@C:6:BBBBBBCCAAB;;8;BCJ?FIBL@BCBBCA@=BC@@@AD@CBBB>A;@@@@AA??@>ABFDD3DB?A?>>7;<<=9AAC>BC=??ABCB?BBBBBB@?=?BB@B@B@@99;;=;>AAA<A>AAAAA;;:A@@@<<<7:;;5;>9>:>BB@?@BCC7;;BBB5A3838=DEF/?@@@>1818==>>>===18888(8::4;>8=9=A=AAAA???=A<===ABB:;;;=BB;;;>>A@B;;;B=;;;>>:;;;===8=;>>AA=@@78
@ATNG8:01131:06235
GATGGTAGCACGACACGACGATGTGTACTCATTCGTTTCGGAAGAGACAGGTACGTTAATAGTTAATAGCGTACTTCTTTTTCTTGCTTTCGTGGTATTCTTGCTAGTTACACTAGCCATCCTTACTGCGCTTCGATTGTGTGCGTACTGCTGCAATATTGTTAACGTGAGTCTTGTAAAACCTTCTTTTTACGTTTACTCTCGTGTTAAAAATCTGAATTCTTCTAGAGTTCCTGATCTTCTGGTATGACTAGTGTACTACTACCATCGTAATTGCGAAGTCT
+
@A;@9=>B>><==@@;;<>>>>BBCBAA@BBB?BCCJICC?CBDCBBBBC@CHBBB?B9;:AB?B@DDA@@C@AA=?:;;;);=<@987(3:::8==B:?@?DBBBAA>@BBBBBBC?CBC>B>@@>>>;;;9@A>><>@@@@@@@A@@@D@@@?=AAA=??:?=??>>>===>;>>AAB;B<B7;;BBB/??@AD:>>>@@@@>>><@AAA/;::;A1838A<A@AA?>><@<=>=@BA588B<??AA:::>>>@@@B@@>>>@;>>>AAA=A7;;AA;??:9
@ATNG8:01134:06212
GATGGTAGATATATGCACGCTCTACCAGAAGATCAGGAACTCTAGAAGAATTCAGATTTTTAACATCGAGAGTAAACGATAAAAAGAAGGTTTTACAAGACTCACGTTTAACAATATTGCAGCGGTACGCACACAATCGAAGCGCAGTAAGGATGGCTAGTGTAACTAGCAAGAATACCACGAAAGCAAGAAAAAGAAGTACGCTATTAACTATTAACGTACCTGTCTCTTCCGAAACGAATGAGTACGTGTGACGTACGTGAGCTACCATCGTAATTGCGAAGTCT
+
><<A?BCCBCCDDDDCBBCBDDCCC?BBB@BCDBBB@C>BCC@@@C@BB?A?::9=<@>@.@=B?=<?;8:698818///6999'88(/(///&///(/888886222'2.55.22216667;?<@CCDBBBC9999DCC?BBBBBCBB@B?BCC?BBCBBBAB?CCBAAA@BB?BCC?BBBBF@>=<9::999(9@;@>@?ABA@B>B?BBBD?B?ACBBB?BBBB>>>=A?ABB>BCC@BBBBCBBBCCAAABBBBBBAA???ABA>A@@@BB>B>BBBB>B@==
@ATNG8:01143:06224
GATGGTAGCGCATATCAGCGCAGCCCAGAAGATCAGGAACTCTAGAAGAATTCAGATTTTTAACACGAGAGTAAACGTAAAAAGAAGGTTTTACAAGACTCACGTTAACAATATTGCAGCAGTACGCACACAATCGAAGCGCAGTAAGGATGGCTAGTGTAACTAGCAAGAATACCACGAAAGCAAGAAAAAGAAGTACGCTATTAACTATTAACGTACCTGTCTCTTCCGAAACGAATGAGTACGAGAGTCAGAGCAGAGCTACCATCGTAATTGCGAAGTCT
+
///<5;;59:<<===;;;=>><0//)///)/79;<<.5.5544;::7;:5<333445555$5.5995666>>>>7>CBCCCC5BC@C@BDE;CCC@CBAACCBBCGFACCACBB@DCCCBCABBABAABBBB>BCBB>A@@CCCCB@GAFCCACGBBBBCB?BA@ABD?BC?BBB?CCEGD=AA?>?@@AA2BD?CBCBC???B795:AA@4939?@BB>BB;;;AB=@>@BD>AAA?CCCDGDCCCBBCAB??9999@ABB???=??BEBB@B?CC;;9;ABA
@ATNG8:01146:06214
GATCTATACGTATATCTATGTACTCATTCGTTTCGGAAGAGACAGGTACGTTAATAGTTAATAGCGTACTTCTTTTTCTTGCTTTCGTGGTATTCTTGCTAGTTACACTAGCCATCCTTACTGCGCTTCGATTGTGTGCGTACTGCTGCAATATTGTTAACGTGAGTCTTGTAAAACCTTCTTTTTACGTTTACTCTCGTGTTAAAAAATCTGAATTCTTCTAGAGTTCCTGATCTTCTGGCTCTCGTAGACAGATACTACCATCGTAATTGCGAAGTCT
+
CC@@CABBBEBBBCBCCBCBBCBBEBB@BCCC>BBACAFCCCCCC@CCCBB@C@CEBB?B?CCCCBBB@=;77989)3>7CFDC>BCBB?BBB?AB=??ACDA?BBBBBBBB?BCC?C?DBBAAAB?=AAAC9<<>>>>@???B@@:::>8<==<?@<@=BD?>>?BBB<>>@??5?<=867665'7=<=>9>BA@@A@<=<:=>?>?(?;;;B=B;??<AADAA??;?:>>@@@@;@AB=AA=;=>AA@@@@@@???A;<:>==AAA<@8;;@@<AA@@
@ATNG8:01154:06232
GATGGTAGCGAGCGAGTGTGTATACCAGAAGATCAGGAACTCTAGAAGAATTCAGATTTTTAACACGAGAGTAAACGTAAAAAGAAGGTTTTACAAGACTCACGTTAACAATATTGCAGCAGTACGCACACAATCGAAGCGCAGTAAGGATGGCTAGTGTAACTAGCAAGAATACCACGAAAGCAAGAAAAAGAAGTACGCTATTAACTATTAACGTACCTGTCTCTTCCGAAACGAATGAGTACGATGAGATCTCGTGTGCTACCATCGTAATTGCGAAGTCT
+
;;<A@BCFCBBAABCCFBBBBB@AA@CCC@CCCDBB@B?BBEA@@A?AB@B>@??9:::;*;>BCDBFJCCBBB6@D99999*;?;=<@==0=B@8;AACCCGED@B@AA?ACC?BACCAAACCCCBBBCBB?BEDD?BBBBDDBC?C@CAA?BECCCCCD@BBBBBC@CC@BBB>AABCB<@?=8<=;=;1>D?BBABCCBBB@B?BBCD?B?BBCBB@BBBAAAB=@>@EE?CCD?BBBBBBCCCCCABBBBBBBAABBBBBD@BA=>BC?B?CCCC@DBA@
@ATNG8:01160:06212
GATGGTAGCACGAGTCACTCATATCCAGAAGATCAGGAACTCTAGAAGAATTCAGATTTTTAACACGAGAGTAAACGTAAAAAGAAGGTTTTACAAGACTCACGTTAACAATATTGCAGCAGTACGCACACAATCGAAGCGCAGTAAGGATGGCTAGTGTAACTAGCAAGAATACCACGAAAGCAAGAAAAAGGAGTACGCTATTAACTATTAACGTACCTGTCTCTTCCGAAACGAATGAGTACAGAGAGTACGATATGTCTACCATCGTAATTGCGAAGTCT
+
<<>C@DCDDBBBBBCCCCCDCBBBE@CBB?B@B@>A<A?BBC@@@C@BB@C@@@@;;;;;.;@CDCCCBAB988*7=9;;;;*;B>B<@@A9ACC@FCDBCCCBB@B@CD@BBC?BCCCCCCCCCCCCBBBC?CCCC?@@ABBCBC>C@CAB?BDFCCCBB?BBBCBB@BB?>>?;?>AAA;A@@:<<=>>1>=BDAAABB@@@9>;@@AA:>:>@BCC?CCCBCAA=?=?BD>CCC>AABBCCBBBBCBBBA@@BCBBAABB?C8;;?AAD<>288@@===>>
@ATNG8:01161:06220
GATGGTAGTCTCAGATAGTCTATAGTACTCATTCGTTTCGGAAGAGACAGGTACGTTAATAGTTAATAGCGTACTTCTTTTTCTTGCTTTCGTGGTATTCTTGCTAGTTACACTAGCCATCCTTACTGCGCTTCGATTGTGTGCGTACTGCTGCAATATTGTTAACGTGAGTCTTGTAAAACCTTCTTTTTACGTTTACTCTCGTGTTAAAAATCTGAATTCTTCTAGAGTTCCTGATCTTCTGGGTCTCTCTCTCACGCACTACCATCGTAATTGCGAAGTCT
+
@?:A:BBBBBABBCCBBCCCCFCCHCBBCBBB@BCDI?DD@D?BBCCCBDACCCCC@B=@A;:4;<A@B=====<54999:);?9@?AA;@@@C@B=FADG<;;BDDI@BBDDBB@@=@BB?B@DGCCBBBC@CCCC>A9::BABBDBBB@AACC?BCB@BB=@=@@@AACCCCACBBBB<B?C?CCBBB2BCDCH?CCCCBBB@@@5;;;;*;@ABC@H@CC?CBCCBBB@C@CCCB@@;@@BB;BBBABBBBBBBBBBBCBBB@CBBBCC?C>@A@C@CDDD
@ATNG8:01129:06274
GATGGTAGCGAGCGAGTGTGTATACCAGAAGATCAGGAACTCTAGAAGAATTCAGATTTTTAACACGAGAGTAAACGTAAAAAGAAGGTTTTACAAGACTCACGTTAACAATATTGCAGCAGTACGCACACAATCGAAGCGCAGTAAGGATGGCTAGTGTAACTAGCAAGAATACCACGAAAGCAAGAAAAAGAAGTACGCTATTAACTATTAACGTACCTGTCTCTTCCGAAACGAATGAGTACGATGAGATCTCGTGTGCTACCATCGTAATTGCGAAGTCT
+
;;<A?A@BCCCCEBBB;;9ACCABB@CBD@CDDCCD@C>A@BBBA?9?A9?<?@AABCCD5D@CCECJBBBCCG>CB@@@@@0@C?C=BBB;BCE@BCBCDDCCC>B>AB?BBC?BCBDCCBBBBCCBCCCC@CCCG@BBBBBCBC@C@CAA?BCHDCCCCACBBBBC?AA>ABC?AAAAA;@AA=BCBBB3BB?BBBBCBBBB@B>AABB@C@BBBAA=ABA@ADM@B@BCC?CDF?@@BBEBBAAABAAAA>>?C>??BBBDF>A=>>@@=?9@@CA?BBBB
@ATNG8:01129:06304
GATGGTAGAGAGAGCTCTCTGACTCTCGTACTCATTCGTTTCGGAAGAGACAGGTACGTTAATAGTTAATAGCGTACTTCTTTTTTCTTGCTTTCGTGGTATTCTTGCTAGTTACACTAGCCATCCTTACTGCGCTTCGATTGTGTGCGTACTGCTGCAATATTGTTAACGTGAGTCTTGTAAAACCTTCTTTTTACGTTTACTCTCGTGTTAAAAATCTGAATTCTTCTAGAGTTCCTGATCTTCTGGTGTCTGATCTGTATCACTACCATCGATCCGTTAGAAGTCT
+
;<<<7<<=666>@>955565;;;;<;AAA@C?@<;:=<==455058<;;<?>>;=<:::.4.44995<:;;;<<A>993444444#4;38:>?8==>>7<<:4994999945.5554<=<<<<>?:><;;;<669B@BBDD6999@@@@A>>:99999A?@A@<@AAD?AABC@>A@A45/=9=+>2>*/////$/;;;<06695<<<>>?29444$44455.5499.49>==<A4:29>9=>??BAB@BC>>699<@@9::B@><000*-,,,,,6(--,--:6:555
@ATNG8:01130:06306
GATGGTAGTATCTGCACACTCTGTCCAGAAGATCAGGAACTCTAGAAGAATTCAGATTTTTAACACGAGAGTAAACGTAAAAAGAAGGTTTTACAAGACTCACGTTAACAATATTGCAGCAGTACGCACACAATCGAAGCGCAGTAAGGATGGCTAGGGTAACTAGCAAGAATACCACGAAAGCAAGAAAAAGAAGTACGCTATTAACTATTAACGTACCTGTCTCTTCCGAAACGAATGAGTACACACTCTCATATGACACTACCATCGTAATTGAAGTCT
+
555<9>BDCCCB;;6><BBCDECCC?BACAGCCCCD@B?BBBCCCD@CC@D@CBBACDDD1B?>?<?>?CBBBD><<@CEGF5EC>A2:;:*:@@=9999@@@BB>B?AA>AAB7:;@>?ABAABBBBBCCB>AB<<7;AABAA@?;@@BBB@DBABC>ABACBBBCC@BC?BBC@CBBBA=989899:::(9><@ABA???@@=@?ACBC@C@AAA@@=@@A?>?A?B>AAA=C;;:;CCBCCBBBCBBBBCAAAAAAFBBBBB=??@BBB>B?BC@CHHG
@ATNG8:01133:06282
GATGGTAGTGTCATATGAGAGTGTGTACTCATTCGTTTCGGAAGAGACAGGTACGTTAATAGTTAATAGCGTACTTCTTTTTCTTGCTTTCGTGGTATTCTTGCTAGTTATGCTAGCATCCTTACTGCGCTTCGATTGTGTGCGTACTGCTGCAATATTGTTAACGTGAGTCTTGTAAAACCTTCTTTTTACGTTTACTCTCGTGTTAAAAATCTGAATTCTTCTAGAGTTCCTGATCTTCTGGACAGAGTGTGCAGATACTACCATCGTAATTGCGAAGTCT
+
5>5556;ABCBBBDABBDDEHCGCBC;99;::5999;1:>+0)/::79<D:CCCBB=B=CBBB@CACC;;;@A@A=@@?@@0@A@CBCC>CBBB6;9949A@EDFCCC@CCDDCCCBBBB?@=BCBABB;<9;CCC;;;CCCC<;;=;CDBBBB>B@@?AE@C@CBBBDCB@@=AAAAC7A=@?BBFFE1@@;;;0::9>999@EE9@??>,=@@@CAE@BB@BBBA?;;5:49::99?:?>?;?BBBC?>?=====@?>=CCC<A966>>:>666><7<///
@ATNG8:01141:06276
GATGGTAGTATATCGCGTCGCTATCCAGAAGATCAGGAACTCTAGAAGAATTCAGATTTTTAACACGAGAGTAAACGTAAAAAGAAGGTTTTACAAGACTCACGTTAACAATATTGCAGCAGTACGCACACAATCGAAGCGCAGTAAGGATGGCTAGTGTAACTAGTAAGAATACCACGAAAAGCAAGAAAAAAGAAGTACGCTATTAACTATTAACGTACCTGTCTCTTCCGAAACGAATGAGTACTATAGACTATCTGAGACTACCATCGTAATTTGCGAAGTCT
+
5<:?<@<BBA@@@A@CGCBABEHDGA;;;=@ADABA7;69BE;;9C=BA=A>:;999@@@.945>8:><A=@BC>>?@CBBB5BB=A2;;;6;BC@BBCBCB@B@?B?AA>ABC?BAAACDDCCCDBBBBCB?BBA@8::AA@AAA=A@B@@>@BBAC:89?BBDD??;9943>94;;3333&737/799999%9<9;A@ABB;;;*/+/888*/,/=ABB@BB???CC>A>AAB<@AB?BAABBCC?>@CHB@?;BCCCAABBBCF@B???@@3992;BBD@CCA@
@ATNG8:01148:06298
GATGGTAGCTCTGCTCTGACTCTCGTACTCATTCGTTTCGGAAGAGACAGGTACGTTTAAATAGTTAATAGACGTAACTTCTTTTTTGCTTAGCTTTCGTGGTATTCTTGCTAGTTACACTAGCCATCCTTACTGCGCTTCGATTGTGTGCGTACTGCTGCAATATTGTTAACGTGAGTCTTGTAAAAAACCTTCTTTTTACGTTTACTCTCGTGTTAAAAATCTGAATTCTTCTAGAGTTCCTGATCTTCTGGTGTCTGATCTGTATCACTACCATCGTTATTGCGAAGTCT
+
=::;6=>;;555;9:9:5556//99///7//43444:1::.4.44555::7999555)55)5:::595/////9770694//////#//7279;?@6==<<5:5/)//)////;<166;;;;==499@;>:?@@@A>9929==9495555599:;;;<<:9955558==9>5:>>:::;997;555555#549.55999$5599;19////////;9>>?@+6556616:?=75/////;)/)/9:99959:<8<>?>><<<999969566<<<5;556@696:=@<=:??BB
@ATNG8:01151:06306
GATGGTAGCAGACGTGACAGAGCGCCAGAAGATCAGGAACTCTAGAAGAATTCAGATTTTTAACACGAGAGTAAACGTAAAAAGAAGGTTTTACAAGACTCACGTTAACATTATTGCAGCAGTACGCACACAATCGAGGCGCAGTAAGGATGGCTAGTGTAACTAGCAAGAATACCACGAAAGCAAGAAAAAGAAGTACGCTATTAACTATTAACGTACCTGTCTCTTCCGAAACGAATGAGTACGATGAGACTCGTGTGCTACCATCGTAATTTGCGAAGTCT
+
@;457<<=B==@@995;;@;;BBBC>;;;>@@@BBB?B=@@@@B@@=??9?;???87889)95=?@AABA999<598;><<<+<?6;.999&5<<=9966>===D=@=@BB?BB?BCAABCCGGCCBBAC;:6;AA;;:;CACEBB@B@BA@=@BD;;:CF@BAAACC@CB?@?87=;8<;389933789:(7B??>?BCDB@@<@<?>@?1818>ACC@DD???BB4949<=6>::49CCCCBBBBBCBBBCBB@@@???AAA=DAA?==088*9@>><BBBB
@ATNG8:01153:06288
GATGGTAGCAGACGTGACAGAGCGCCAGAAGATCAGGAACTCTAGAAGAATTCAGATTTTTAACACGAGAGTAAACGTAAAAAGAAGGTTTTACAAGACTCACGTTAACAATATTGCAGCAGTACGCACACAATCGAAGCGCAGTAAGGATGGCTAGTGTAACTAGCAAGAATACCACGAAAGCAAGAAAAAAGAAGTACGCTATTAACTATTAACGTACCTGTCTCTTCCGAAACGAATGAGTACGATGAGATCTCTTGTGCTACCATCGTAATTGCGAAGTCT
+
<<8<399;=?=>4:55556<<==>B866<5;>@B@A=A6;;@@BBD?BB?B=@?>::::9)99=;>00/9777;5;======(4;5:9=>@4@@C?BBA999;@B?C?;;6;@A=AB@@ADCCCCBA@@@AA>BA;;79@???998<A=B;;89B@@BCBB>???AAA?CB?BB=588:::377757899::%:A<9:7ABB?AA7;69<;;3;5;<ABCAD@???AA@B?CCE@CAA>A???ABB???BBBBBB?==6@?BEBBB?DCBCCB?B?BBCB?B::9
@ATNG8:01162:06308
GATGGTAGCACGACACGACGATGTGTACTCATTCGTTTCGGAAGAGACAGGTACGTTATTAGTTAATAGCGTACTTCTTTTTCTTGCTTTCGTGGTATTCTTGCTAGTTACACTAGCCATCCTTACTGCGCTTCGATTGTGTGCGTACTGCTGCAATATTGTTAACGTGAGTCTTGTAAAACCTTCTTTTTACGTTTACTCTCGTGTTAAAAATCTGAATTCTTCTAGAGTTCCTGATCTTCTGGAGATACACATGATACTCTACCATCGTATTTGCGAAGTCT
+
@AAB@BBBBBC@;?;>956666:>@CBBBBCC?BDJJ>CC>C@CGCCAAB@BCABA>@@<@CC?BABAAABBBDB?CAC@A2@@<>88929@AA?BBF@CB9::?BBE?BCCBA@BB<A@C@B>@B>=;=>>=A@??8;;@@@@@@@>>>CC><=8;;:4;?;@=AAA@@@AAB7;;BBA5A;@<@A@A@.AA;<<5<:9667<<==<>EFK/@;;;@=A=AA=???A@@@;@=ABA==>8;;>=@@@AA@@==<AAA@<<<@@@<@@>>>ABB9>>>>;>>>@
@ATNG8:01117:06314
GATGGTAGTGTGTCTCTGAGCAGTAGTACTCATTCGTTTCGGAAGAGACAGGTACGTTAATAGTTAATAAGACGTACTTCTTTTTCTTGCTTTCGTGGTATTCTTGCTAGTTACACTAGCCATCCTTACTGCGCTTCGATTGTGTGCGTACTGCTGCAATATTGTTAACGTGAGTCTTGTAAAACCTTCTTTTTACGTTTACTCTCGTGTTAAAAATCTGAATTCTTCTAGAGTTCCTGATCTTCTGGCTCTCGTAGACAGATACTACCATCGTAATTGCGAAGTCT
+
:5--(/977799455559;;<<<999:55554434338(33285456;=>>7;;==?8>9=55/)/)//)/777566=266>>=+>>265<@6=595.59:6;<766=A5526BBBCFDCABBB@B>BCB;;;@B?BBBB?AACBBBBBB;;;CCBBB?BBGADD@@>ABCCCCBCB>C;;;;.;;A=AABBB0AA@@A;A@BCCBBBBB=AAAA,AC;;;@C?BBADCCCCCB?B@@@@DBB=@@E>BACCCAABIDCABBCAAACC@@<;;AA?B=BAAB@BBCB
@ATNG8:01156:06315
GATGGTAGCGCACACATAGATACAGTATTCATTCGTTTCGGAAGAGACAGGTACGTTAATAGTTAATAGCGTACTTCTTTTCTTGCTTTCGTGGTATTCTTGCTAGTTACACTAGCCATCCTTACTTCGCTTCGATTGTGTGCGTACTGCTGCAATATTGTTAACGTGAGTCTTGTAAAACCTTCTTTTACGTTTACTCTCGTGTTTAAAAATCTGAATTTCTTCTAGAGTTCCTGATCTTCTGGACGACGCGCACTGACACTACCATCGTAATTGCGAAGTCT
+
BBBB?BCBBBCCCCCCCBCCECCBCC;;8;@@9@;;;,::29.5>>BCAA=@CC995;5;>@>;@=@CCCBDA>=999::-;A>A@@@8@B;;8;BA=@A7;;CDCIAEEDFDCBB>AAC;@;BA@:@DBB@BDCC?CBBBCCCBBBFBBB@@@@BCC@BB@B?CBBBBBCDIIDCCBB<B@D>;;;<.:BBCC?CCIDCCBA;;;8;CCC5CDBCC7;;6;E@BCDDDBB?B@CCCDCC?BBCACC;;;CCBCCCCCCCDDCBB@BCCDCC?B@BBBB?BB@@
@ATNG8:01156:06331
GATGGTAGTATATCGCGTCGCTATCCAGAAGATCAGGAACTCTAGAAGAATTCAGATTTTTAACACGAGAGTAAACGTAAAAAGAAGGTTTTACAAGACTCACGTTAACAATATTGCAGCAGTACGCACACAATCGAAGCGCAGTAAGGATGGCTAGTGTAACTAGCAAGAATACCACGAAAGCAAGAAAAAGAAGTACGCTATTAACTATTAACGTACCTGTCTCTTCCGAAACGAATGAGTACACACTCTCATATGACACTATCGTAATTGCGAAGTCT
+
>:;;055<555666>BBBBCCCBBB:>@>;:@>@AB:@=@BAABBB?BB@C@CDCBBBBB2A?BABBA@AA@>>7989@==;$45.5.555&/:;4/0/777955059@@8@;;69;@?@DD996=?==B>B:>::>;=><;==;=6=5>99.5444<::>::==::>8::;:<;288888188;6;;==A+<>9>@@?A@<@@4<37555-5-59???;@@>>>=>:?9==<6:33.388:;=CBBBB787@=<=8::99<:==///;0603333,/8//
@ATNG8:01161:06328
GATGGTAGCACGACACGACGATGTGTACTCATTCGTTTCGGAAGAGACAGGTACGTTAATAGTTAATAGCGTACTTCTTTTTCTTGCTTTCGTTGGTATTCTTGCTAGTTTACACTAGCCATCCTTACTGCCGCTTCGATTGTGTGCGTACTGCTGCAATATTGTTAACGTGAGTCTTGATAAAACCTTCTTTTTACGTTTACTCTCGTGTTAAAAATCTTGAATTCTTCTAGAGTTTCCTGATCTTCTTGGGTGTATCAGCGAGTATCCGTAATTGCGAAGTCT
+
;;5<9655==::;;999:555699;<<655:;5:555)5>7=:=<<;>==5;;;44.45:;<=9=9<@ABBBA<@7?>888'33-3733(343-48;:;7:<7:893333(39933339278=7;687:25.2999::55.552225:<:;=;9<<<:.65@:>A;A:858>97755/...555&.(.(.9;;;*22>9>3>A8552....(-444'4-/(/8372550566=A877.73:776--(--(--'-6855579:86557..(.33.339;7735...
@ATNG8:01114:06372
GATGGTAGCTCTGCTCTGACTCTCGTACTCATTCGTTTCGGAAGAGACAGGTACGTTAATAGTTAATAGCGTACTTCTTTTTCTTTGCTTTCGTGGTATTCTTGCTAGTTACACTAGCCATCCTTACTGCGCTTCGATTGTGTGCGTACTGCTGCAATATTGTTAACGTGAGTCTTGTAAAAACCTTCTTTTTACGTTTACTCTCGTGTTAAAAATCTGAATTCTTCTAGAGTTCCTGATCTTCTGGGCTGCGCTGATATGCGCTACCATCGTAATTGCGAAGTCT
+
BCCC@CCBBB=ACBBBCDCBAACAAB@AAAA@;@BBB;A@6;7:ABBCCC?ABBB@496:@>>7AADBBAB00/<6:<<<;(///)499<3::<<.56949<55995=B=BBCC@@@C?B@A>@?BB@A@BBB>ABBB>BBB;;;BBB@A@BBBCB@CBBACC@D@BBDCCCCCC>B<;;;;*;@C=@AAAB0BCCEI>CCC;;;@@>><>@@B0>@@9949>AC?A@@;;:?=@=AA?A@@<?@CC=C;;;@AA@BCCCCCCCCAA?@CA@AA=A=@ABB?CC;;
@ATNG8:01116:06395
GATGGTAGCACGACACGACGATGTGTACTCATTCGTTTCGGAAGAGACAGGTACGTTAATAGTTAATAGCGTACTTACTTTTTCTTGCTTTTCGTGGTATTCTTGCTAGTTTACACTAGCCATCCTTACTGCGCTTCGATTGTGTGCGTACTGCTGCAATATTTGTTAACGTGAGTCTTGTAAAACCTCTTTTTACGTTTAACTCTCGTGTTAAAAATCTTGAATTCTTCTAGAGTTCCTGATACTTCTGGAGATACACATGATACTCTACCATCGTAATTCGAAGTCTCTCAA
+
:<5596=A=AA@;<C>;;>666;?ACBBCBBJAHGEF?CC@B=BB;;9;>9=@///;@+0//:6::;;BCB??98-338888$334;3333&38884933-3828;78333(399;7<><:<BB?C@===;;888<@@AA=@@<=>@@;;:AB??::816556(69496;==887866+2.555+5(...666(33399)2,25556666:+2252$2996962:2789;==>>>?;?8>::///6*-,209,,,,,,97;7:888>;575/55...306797969//-7622(
@ATNG8:01131:06380
GATGGTAGCACGAGTCACTCATATCCAGAAGATCAGGAACTCTAGAAGAATTCAGATTTTTAACACGAGAGTAAACGTAAAAAGAAGGTTTTACAAGACTCACGTTAACAATATTGCAGCAGTACGCACACAATCGAAGCGCAGTAAGGATGGCTAGTGTAACTAGCAAGAATACCACGAAAGCAAGAAAAAGAAGTACGCTATTAACTATTAACGTACCTGTCTCTTCCGAAACGAATGAGTACAGAGAGTACGATATGTCTACCATCGTAATTGCGAAGTCT
+
::<?:BBBBBCB=GLC@A@CBCBCD@BBB?BABBBB@B?CCCAAADADF@C@BBBBCCCD3C@CCBBCCBBBAB=BAACLED5BC?B=BBB<BBC@BAABCCDCC@C@DD@BAC?CBBBCCBBFCCCBBBCC@DDBB?BAA?AA??=A@CBB?BCCDCCBB?BBCBBB@AA<@@A<@@@@@;>>>=@BBBC3AA>AAABBCBCD:>:>@==9=:>@@@@@CDBBBCB?B@DDA;CCC?AAACCBBBBBBAABBCCCBBBCBAA<<9<>AABA:=7:;?>;>;;;
@ATNG8:01146:06364
GATGGTAGTATATCGCGTCGCTATCCAGAAGATCAGGAACTCTAGAAGAATTCAGATTTTTAACACGAGAGTAAACGTAAAAAGAAGGTTTTACAAGACTCACGTTAGCAATATTGCAGCAGTACGCACACAATCGAAGCGCAGTAAGGATGGCTAGTGTAACTAGCAAGAATACCACGAAAGCAAGAAAAAAGAAGTACGCTATTAACTATTAACGTACCTGTCTCTTCCGAAACGAATGAGTACACACTCTCATATGACACTACCATCGTAATTGCGAAGTCT
+
8<<D?BBCCBCBBCCCB@CCCCCCC?@AB=;55;;;9>8<AAABAB@BC?B>AA<;9AAA1=?BCCBCBC@@@A;AABBCEE5BA?B<AA@9ABB?B;<;A@CBC@BBDC@C;;8;ABDABBCBCCBABB<;5;@9;6:ACACFBB@B?@@B@CBAAAA??=?CCCCC@BB?AA@9?<99:,7<=;9999:9%9:9:858@AAA?<=855@B;A<>>BBA?AB;;:@@@C?BBE>B@?=?AC??@BBCCCBBBCBBA>AABBABBC?CBBBBB?A7;;A@=@A??
@ATNG8:01149:06383
GATGGTAGTGATACAGATCAGACACCAGAAGATCAGGAACTCTAGAAGAATTCAGATTTTTAACACGAGAGTAAACGTAAAAAGAAGGTTTTACAAGACTCACGTTAACAATATTGCAGCAGTACGCACACAATCGAAGCGCAGTAAGGATGGCTAGTGTAACTAGCAAGAATACCACGAAAGCAAGAAAAAGAAGTACGCTATTAACTATTAACGTACCTGTCTCTTCCGAAACGAATGAGTACCTCTCAGACGCTCGTCCTACCATCGTAATTGCGAATTCT
+
CBBB@BBCCCCDCBBCBBBBFFICC@CCF=@BB@?=.9.4@?;;5<8<<8<?::9@BBBB1B>BBBBBBCA???5=?;;::9':@=B6;::4:BB@CAAACCBCDBC@CC@CCC@CBBAACCCCCCCCBBBC@CDCC@E@@@:::@=@@CBB?BCCDDDDC?AACFBB?BB>AAB=AABAA=AA@>@@@A@2@C?BBAAAABAB==8==?@;@<@?CCD@BA@@?CC=@?AAB=BED?CBBBCAA>BCBBBAAACCCCBAA<A8818;;;AB?B?BBBB?B@CC
@ATNG8:01153:06360
GATGGTAGAGTATCATGTGTATCTCCAGAAGATCAGGAACTCTAGAAGAATTCAGATTTTTAACACGAGAGTAAACGTAAAAAGAAGGTTTTACAAGACTCACGTTAACAATATTGCAGCAGTACGCACACAATCGAAGCGCAGTAAGGATGGCTAGTGTAACTAGCATGAATACCACGAAAGCAAGAAAAAGAAGTACGCTATTAACTATTAACGTACCTGTCTCTTCCGAAACGAATGAGTACTACTCTCAGAGACACACTACCATCGTAATTGCGAAGTCT
+
:;<<9<<B=====<?>>666659;@896>:=@<<:?<@<@@BCBCB?;;89>@99;A@@@0A:@@@B:;=CEED>B;;;;;;*:<5;?CEJ=CBB>B@A@BCC@@>@?AA<@@@=@@CABBAABBBBBCBBBACDCC=@@@@AA@@<@?C@@=@BBBBBDD@CDCCBBAAB?;;;?BBCCD?;;;>;;<<<*;=:=??BABAA;4545:99.949?@@@;@B??@CC@C?@@D=BCC@CB??@CCABABBBCBAAABBCAA@@@B?CCCCDF>?<ABCC@BB;;
@ATNG8:01158:06373
GATGGTAGCATCATGCATATCTCACCAGAAGATCAGGAACTCTAGAAGAATTCAGATTTTTAACACGAGAGTAAACGTAAAAAGAAGGTTTTACAAGACTCACGTTAACAATATTGCAGCAGTACGCACACAATCGAAGCGCAGTAAGGATGGCTAGTGTAACTAGCAAGAATACCACGAAAGCAAGAAAAAGAAGTACGCTATTAACTATTAACGTACCTGTCTCTTCCGAAACGAATGAGTACGTGTGCGACGTGTCTCCTACCATCGTAATTGCGAAGTCT
+
5:<<=BBBBABBB;;;BABAABBBCACBB?B@@@A?7?=A@?@AAA<??9?6>==99999$73>89<<<A===92734::<:):;5:89990;9A=@@?;99555.9;99.4=9299ABDDGCBCCG;;;CC?C@;;6999==?99255:::5:;<<>?;@><=>CCD@:;:9EC@B@BCC>>>><@@@AB2BC@CCCBBA>>@,/)/699596:@DEC@CA::87717:<>?:>?B????@@?>?AA@@A@@A?>>>AAA7::B=C;;:CC?B4::==9<889
@ATNG8:01160:06386
GATGGTAGCACGACACGACGATGTGTACTCATTCGTTTCGGAAGAGACAGGTACGTAATAGTTAATAGCGTACTTCTTTTTCTTGCTTTCGTGGTATTCTTGCTAGTTACACTAGCCATCCTTACTGCGCTTGACTGTGTGCGTACTGCTGCAATATTGTTAACGTGAGTCTTGTAAAACCTTCTTTTTACGTTTACTCTCGTGTTAAAAATCTGAATTCTTCTAGAGTTCCTGATCTTCTGGTCTACTACACTGTACTCTACCATCGTAATTGCGAAGTCT
+
AA=C@CCBBBBCCCBCCEBB<CCDCCCCDABA@BBCC?CC@C@;;;CCCC@CC@@@@=@@@@@E@CBCBBBBBB>AACCC1?@>>9::.9@AAACDB?BD9::?CCC?BBBBBBBB<AAB=@=<::;???@=@@@@@@@????>>>@@A>99=6///69:7=7C@;;;AABA;?====2==A<??BBB/BA@@>3;;7888>>>>;?CDD/C888@>D;>><@@@AAAA<A<A?>>>=:=>A=@@@A;;;@@>>>>>>??A>>:>:66897;*//::177?=
@ATNG8:01162:06376
GATGGTAGGACGAGCGTCTGAGAGGTACTCATTCGTTTCGGAAGAGACAGGTACGTTAATAGTTAATAGCGTACTTCTTTTTCTTGCTTTCGTGTATTCTTGCTAGTTACACTAGCCATCCTTACTGCGCTTCGATTGTGTGCGTACTGCTGCAATATTGTTAACGTGAGTCTTGTAAAACCTTCTTTTTACGTTTACTCTCGTGTTAAAAATCTGAATTCTTCTAGAGTTCCTGATCTTCTGGGCTGCTCTGATATGCGCTACCATCGTAATTGCGAAGTCT
+
CEFC=@@E>A?BBB@=ACAAABCC?CBBBB;<5;@@@9@A?BACCCCCCC@CBCCCACAGCBB@CBGCCCCBBAA?@EDDG5CB?B@BA;@;;;B@@=@C@BBBBBD@BBBBBCDE@BCC@C?CCCCCDDC@CBBB?CCCCBCBBBDDCCBBBC?@@@?AC@C@CBBBBBCBC@BBBBB:B?C=<<;<;*;CAAB>CAEBBCDBBB@CCCC5CDDDC@C@DF?BBCCCBB@C@CCCBBB?BBCJ=CECCCCCCCCCBBBCCDDD@BBABBD@C?AACHAHAAA
@ATNG8:01179:05789
GATGGTAGCACGACACGACGATGTGTACTCATTCGTTTCGGAAGAGACAGGTACGTTAATAGTTAATAGCGTACTTCTTTTTCTTGCTTTCGTTGGTATTTCTTGCTTAGTTACACTAGCCATCCTTACTGCGCTTCGATTATGTGCGTACTGCTGCAATATTGTTAACGTGAGTCTTGTAAAACCTTCTTTTTACGTTTACTCTCGTGTTAAAAATCTTGAATTCTTCTAGAGTTCCTGATCTTCTGGATAGCGACGCGATATACTACCATCGTAATTCGCGAAGTCT
+
8::<9=ECB==?;;;;;;;656::<@@BBB@A=ACCC?CC@C@B<<@BA=<@=@AB6;49@@=@C?BBCBDAB::48999:+:A;A999(997-88=700(0;5;0/(/88(//789398=BBB?C?????;:;=8=>==9=AB;;;B>>>@AAAA==:788:>>1738==>>?>>>:=====-;4;5:<==>/>>BFB:A@???@@===1////(///+/;7;6>>=AAA888>:>188>>>?<;;;=>>==888?>?888::?>99;663---929*--68;478//
@ATNG8:01183:05800
GATGGTAGTATAGAGCTCTACATAGTACCATTCGTTTCGGAAGAGACAGGTACGTTAATAGTTAATAGCGTACTTCTTTTTCTTGCTTTCGTGGTATTCTTGCTAGTTACACTAGCCATCCTTACTGCGCTTCGATTGTGTGCGTACTGCTGCAATATTGTTAACGTGAGTCTTGTAAAACCTTCTTTTTACGTTTACTCTCGTGTTTAAAAATCTTGAATTCTTCTAGAGTTTCCTGATCTTCTGGTATACACACTCGCTCGCTACCATCGTAATTCGAAGTCTCTCAACGG
+
<<<@?BBBBBBBBCCCBAAA<CCCEDBB@BBACCCC=A@@D@CDBABCB@CJCCC@C?BBEJAF?ABBBBCCCC?BBAAA2AA=A??:::@@B?B=CACC@BBBA@@=@==>ABAA?B??;??@@A?>=CD@CCBB?CBBCAAA888A>>;;;;5868:::5;<<>>AA>>==9;6667'61:3:AAAA/A@<;<1;66//.66.22).;;;(../)/:27299498882222)23;<=>?@;<==788769;===?6//=///;992///855/6/65538.-,5622(--,
@ATNG8:01185:05797
GATGGTAGCACACGAGATCTCATCGTACTCATTCGTTTCGGAAGAGACAGGTACGTTAATAGTTAATAGCGTACTTCTTTTTCTTGCTTTCGTGGTATTCTTGCTAGTTACACTAGCCATCCTTACTGCGCTTCGATTGTGTGCGTACTGCTGCAATATTGTTAACGTTAGTCTTGTAAAACCTTCTTTTTTACGTTTACTCTCGTGTTAAAAATCTGAATTCTTCTAGAGTTCCTGATCTTCTGGATACACTCATGTGCACCTACCATCGTAATTGCGAAGTCT
+
@BBD@CCCCCCC99:CCECCCCCCBJCCCCCB@CBBB:BB?B>BBBBCCCAA@@BB8:49>>>:>;<<<>>B=<<8<=>>>+;;4:8=?6=CAA>AA@=CA=??BBBA;??????AA?CBC?B?BB;??A?@=?BAA<>=><==@???@A@@?8838;;;;;7;=???7;;???6;;=@@5=4:4677788%6:77:0:;89=9;;<;;ADDD.@::;A=A:=><?@A;;;;=B;>?ABBB;>>><@@@;;:A======>>?;???:?@@>=>=C:>=??7::;;
@ATNG8:01198:05776
GATGGTAGCTATACGTATATCTATGTACTCATTCGTTTCGGAAGAGACAGGTACGTTAATAGTTAATAGCGTACTTCTTTTTCTTGCTTTCGTGGTATTCTTGCTAGTTACACTAGCCATCCTTACTGCGCTTCGATTGTGTGCGTACTGCTGCAATATTGTTAACGTGAGTCTTGTAAAACCTTCTTTTTACGTTTACTCTCGTGTTAAAAATCTGAATTCTTCTAGAGTTCCTGATCTTCTGGTATGACTAGTGTACTACTACCATCGTAATTGCGAAGTCT
+
<=<??BDCFCDDCBBBCCCCCFECCB@@@B;;8=JCF?FD?A?ACBBBCC?CCDBB?B?BCCC?B?BBCCBBCBC?@@@@?.?@AFCCC>CBBB=??A>C@=A???@A79:AADECC?BBB?B?BAA?===@>EB@@:>>@AAA@@@@@?>888=7<=>:>A;>;>@@AAA@==8=:;;;1;:=:==<=<.:;@AF9??AAAAA>=<07778(8<<:;7;=AA=@@@@BAA=A=???A>>:=@C=AAA@;:;===AAAA===>>A<???@@@<@:>=>C=C>>>
@ATNG8:01201:05807
GATGGTAGGAGACAGCGTCGCACACGTACTCATTCGTTTCGGAAGAGACAGGTACGTTAATAGTTAATAGCGTACTTCTTTTTCTTGCTTTCGTGGTATTCTTGCTAGTTACACTAGCCATCCTTACTGCGCTTCGATTGTTTGCGTACTGCTGCAATATTGTTAACGTGAGTCTTGTAAAACCTTCTTTTTACGTTTACTCTCTTGTTAAAAATCTGAATTCTTCTAGAGTTCCTGATCTTCTGGGCTGCGCTGATATTGCGCTACCATCGTAATTGCGTAGTCT
+
>>>C=@?>;=<CA;55559;;<=><6666?>==:;;;;6;<:>:666;:::9:::;?8@785>>9?8=B===<<;C?BBBBB2??4:88818;;;588=7<A57:BAAA@BBBBAA=<:?<<9<<=>>?868?=A===7:;>7=>====989@ACA=76/565(/(/779558>>022;;;+827+2.333(38;>>//.53333.35/5;;;*55555,5.2=5:;=799<7;.52889=29578)8667;9/./////5<<>?;;579<=<<8;8;<;;;8669
@ATNG8:01213:05779
GATGGTAGCGCACACATAGATACAGTACTCATTCGTTTCGGTAAGAGTCAGGTACGTTAATAGTTAATAGCGTACTTCTTTTTCTTGCTTTCGTGGTATTCTTGCTAGTTACACTAGCCATCCTTACTGCGCTTCGATTGTGTGCGTACTGCTGCAATATTGTTAACGTGAGTCTTGTAAAACCTTCTTTTTACGTTTACTCTCGTGTTAAAAAATCTGAATTCTTCTAGAGTTCCTGATCTTCTGGATAGCGACGCGATATACTACCATCGTAATTGCGAAGTCT
+
:;;@7@=BBBBC==BBBBCBC:96;=;9;=99.4---(--(--(---:<==<@DCCC@B?CCCC@C@CCCCCCCCCABBBBB2BB>BCFL?DDCC?AAC?BB9;;BCCD@CCCBCBBF@CBC?DADC@AABBB?BCBB@ABCCCCCCBBBBBBBBB?BCCACC?B?BCBBBBCBC>AADED:B=?=;::::);@@?@9@ABADAA;;;5;?A?@&BABDA?A=:;8:@CCBBC=C?CBBD@A?A@@<@B@@@CCCCC;;;CCCCCCC@BCCCCC@C;;;CC@CC@A
@ATNG8:01164:05839
GATGGTAGTGTCAGTGCGCGTCGTCCAGAAGATCAGGAACTCTAGAAGAATTCAGATTTTTAACACGAGAGTAAACGTAAAAAGAAGGTTTTACAAGACTCACGTTAACAATATTGCAGCAGTACGCACACAATCGAAGCGCAGTAAGGATGGCTAGTGTAACTAGCAAGAATACCACGAAAGCAAGAAAAAGAAGTACGCTATTAACTATTAACGTACCTGTCTCTTCCGAAACGAATGAGTACGTGTGACGTACGTGAGCTACCATCGTAATTGCGAAGTCT
+
@B<<7<<;:9:;555655>>A<;>>:6969=6965<49.5944449344047<<;;::::):7;<<:::<<9;;37344:::*<=9>9?CB4B=A4;55599=99458>>9<<>;<;??CDCCBAACBBBAB=?;:::??=AA@994;>@;:79CC@@BAA<??AA@@=@@<=?8.348BC;==8>@??@A2?A;>=>BBB?==8=:;;:@;>:;;;;:=@>=?@AB?B99:C;BAB799?@?;<<><?<<?00/><==<;;;33.398666(/(/<>>;;8//
@ATNG8:01165:05835
GATGGTAGCGCACACATAGATACAGTACTCATTCGTTTCGGAAGAGACAGGTACGTTAATAGTTAATAGCGTACTTCTTTTTCTTGTCTTTCGTGGTATTCTTGCTAGTTACACTAGCCATCCTTACTGCGCTTCGATTGTGTGCGTACTGCTGCAATATTGTTAACGTGAGTCTTGTAAACCTTCTTTTTACGTTTACTCTCGTGTTAAAATCTGAATTCTTCTAGAGTTCCTGATCTTCTGGGATGTGTGCGCAGTGCCTACCATCGTAATTGCGAAGTCT
+
8844.4444::<969B@AB@9:6;;<;;;=6606<<;2:93;4555666<8>==>@<=:==<<0626<==>====044999'49249944(48995;;<7::058;589=BC@@<<5529>:.505:9:////8<<=@<@=<<@>996;=555<594:@B299.5.55448:4445:///(/)/)/7777)89:==/56::9;:999.555&5;;994959>49>?96558=8<<<<<<5:444)45595/0;//////<8=@A<==<<<=7<8<<<<9<<//
@ATNG8:01170:05812
GATGTATATAGAGCTCTACATAGTACTCATTCGTTTCGGAAGAGACAGGTACGTTAATAGTTAATTGCGTACTTCTTTTTCTTGCTTTCGTGGTATTCTTGCTAGTTACACTAGCCATCCTTACTGCGCTTCGATTGTGTGCGTACTGCTGCAATATTGTTAACGTGAGTCTTGTAAAACCTTCTTTTTACGTTTACTCTCGTGTTAAAAAATCTGAATTCTTCTAGAGTTCCTGATCTTCTGGCGCGTATGTATGTCGCCTACCATCGTAATTGCGAAGTCT
+
AAABBIBBBCBCCCHDCAAABBBCCBCDA@?@BBE>BC?B@ABBCCBB>AACCC?A>ABBC>B>B?BBBAA@B=@AAAA3BB?BBBD>BBBD7A?>6=@477@AAA:>>@@>>BB>AAA@B@CBBAA>?@<??A@9>>A>>==>>>@A@@=@@9/..4994949><99766839@A@>.>6A49=999)555==39555?@;<78-///..#.../906(/3,3:9:;88599>>CBBB>;;B?BBA===?=>=>>=BBA;??E@B???>>:>188>>;?@88
@ATNG8:01174:05850
GATGGTAGATATATGCACGCATCTGACCAGAAGTATCAGAAACTCTAGAAGAATTCAGATTTTTAACACGAGAGTAAACGTAAAAAGAAGGTTTTACAAGACTCACGTTAACAATATTGCAGCAGTACGCACACAATCGAAGCGCAGTAAGGATGGACTAGTGTAACTAGCAAGAATACCACGAAAGCAAGAAAAAGAAGTACGCTATTAACTATTAACGTACCTGTCTCTTCCGAAACGAATGAGTACTACTCTCAGATGACACACTACCATCGTAATTGCGAAGTCT
+
8:8:5::;;@>>>?>///////8---8,//:7///=<<:;:08::333328848755444===);6333899:9888(////;;;+;=9=:=@@1//<7:///9//5;.5.5=8===8:;656?>=BCC::6@@<8///;,//99<8;;;<6:/0,00@?@>>@A495<;;>8;?=>;8-7733;1:9:6:;<BB1BA@CB@@;;<<?=<7<>>:3=9>>>>>7::::5457<045>5;<<555<<;333:;;33/::///888:;===>7<999=?6<6=>>>8;::;
@ATNG8:01175:05853
GATGGTAGCAGGACGTGACAGAGCGCCAGAAGATCAGGAACTCTAGAATAATTCAGATTTTTAACACGAGAGTAAACGTAAAAAGAAGGTTTTACAAGACTCACGTTAACAATATTGCAGCAGTACGCACACAATCGAAGCGCAGTAAGGATGGCTAGTGTAACTAGCAAGAATACCACGAAAGCAAGAAAAAGAAGTACGCTATTAACTATTAACGTACCTGTCTCTTCCGAAACGAATGAGTACAGAGAGTACGATATGTCTACCATCGTAATTGCGAAGTCT
+
:5<<7=BB;6605==566=@>@966=16659==566;.4.455:::>79948287344===+>68<===888<@@8379@>>>+A@;?2995&59949A@966>==8=:??8?>;?B@@?C@@@::;JCCBBB?A@@@8;;BBB@@@;@=A;;6;AAB@@@A>AAA@BC?BB?AA?973788/788288?;?1??<?;@??88;71748777-5/57>CC<>>99948<;7::;5:==8<777>BBCCCDCBDBBBA@A??9::A@>>AAB>@;?585:A=@;;;
@ATNG8:01176:05844
GATGGTAGCACGACACGACGATGTGTACTCATTCGTTTCGGAAGAGACAGGTACGTTAATAGTTAATAGCGTACTTCTTTTTCTTGCTTTCGTTGGTATTTCTTGCTTAGTTACACTAGCCATCCTTACTGCTGCTTCGATTGTGTGCGTACTGCTGCAATATTGTTAACGTGAGTCTTGTAAAACCTTTCTTTTTACGTTTACTCTCGTGTTAAAAATCTTGAATTCTTCTAGAGTTCCTGATCTTCTGGATAGCGACGCGATATACTACCATCGTAATTCGCGAAGTACTT
+
884405>>=>>;;;<<::9555999;;;;?@B>BACA;BE>B?;66A>BB:?;;5;643::<=9B<;?CCBAA9?688888'8=;?<;<.<43-34<300(094900(///(/88883738877/7,28:5/..54046//(/639:;A::;>>@@@==9===7:93:8;;;B;;;@@<??CDE5A18818=>AB/<==<<07///66;>8868CCA.;>=6<@4;7;@;@EB766C=B7;:;<//,///9<=::///99;87:88<>=AA865597717.258<<47/..70
@ATNG8:01188:05821
GATGGTAGCACGAGTCACTCATATCCAGAAGATCAGGAACTCTAGAAGAATTCAGATTTTTAACACGAGAGTAAACGTAAAAAGAAGGTTTTACAAGACTCACGTTAACAATATTGCAGCAGTACGCACACAATCGAAGCGCAGTAAGGTTGGCTAGTGTAACTAGCAAGAATACCACGAAAGCAAGAAAAAGAAGTACGCTATTAACTATTAACGTACCTGTCTCTTCCGAAACGAATGAGTACTATGTAGAGCTCTATACTACCATCGTAATTGCGAAGTCT
+
ACCD?BBBBAA@CBBBCCCCB:66=:=DE@CBCCAA>C=AABCCBC@B=:=?AAACCCCC2@<ABAAAA@??@@9?>?B@@@+>C?B8ABB7@@@=ADCC;;9>>:>=AB?CDD@CCCDCCCBCCCFECB;;7;AAA>ACBB@@?B?C=A5;4;@?BCC:;:;CBCBB@??=?BB?BC???83778?BDCD3BB@BBAA???@@?B?BCCC?B?ACAAA?BBCBBBB?B<?>@8@;;6;@A@;;;@@????@@ABCAAADBB@;:69>@<00*/499::4////
@ATNG8:01197:05844
GATGGTAGTGCGTGAGAGAGAGACCCAGAAGATCAGGAACTCTAGAAGAATTCAGATTTTTAACACGAGAGTAAACGTAAAATGAAGGTTTTACAAGACTCACGTTGACAATATTGCAGCAGTACGCACACAATCGAAGCGCAGTAAGGATGGCTAGTGTAACTAGCAAGAATACCACGAAAGCAAGAAAAAGAAGTACGCTATTAACTATTAACGTACCTGTCTCTTCCGAAACGAATGAGTACACATCGTCGTGTCGTGCTACCATCGTAATTGCGAAGTCT
+
::<@=@?=@BBB555<566A@F;;;,9956<CBBB@8;59AA:;5>9<<:B?@@??><<<)A389:::988797(77;??@/ACC@B?BEE;;;;@BA;;;A@@@<@AAA=@AB?BBB@AAAABHEGECBBB@CCCC@CBBBCCCC@DACAB?BCBBBBBC?BBBBBB?BB@BBB;?;;>=8?AB@@@A@@0@@=@CCCDBBCC@A@AAAA00-0@@@A>ACCCCCC@C@BBE>BCC@BBCB@@@CC???AABBBB;;;BBBCBB@BCCGCC@C?BBCC@CCBB
@ATNG8:01177:05881
GATGGTAGCGCGACGAGCGTAGACCCAGAAGATCAGGACTCTAGAAGAATTCAGATTTTTAACACGAGAGTAAACGTAAAAAGAAGGTTTTACAAGACTCACGTTAACAATATTGCAGCAGTACGCACACAATCGAAGCGCAGTAAGGATGGCTAGTGTAACTAGCAAGAATACCACGAAAGCAAGAAAAAGAAGTACGCTATTAACTATTAACGTACCTGTCTCTTCCGAAACGAATGAGTACATAGATATACGTATAGCTACCATCGTTCTCCTTAAGTCT
+
<>5;96===>;;;555;;<<>?===8=CCAA@@AAB;?;?CC@@@=98089=?>AA?<<+523==<=<;<=??6=899999(/0*/)///&/797<696;;;=>:>;;;7;@<<9::AB;::999;<@B:;7;>>><?959>=794::?::49@<<<<;><?BBBBC?AA;8898==999,9==;99998'3;5;89:37/99(/).7583838A???:C<555::7<8<==8:>C>878?@@@BBBBBBBCCC@:::;<9<;>59<:7;5:00)/597//8?
@ATNG8:01178:05865
GATGGTAGATATATGCACGCTCTACCAGAAGATCAGGAACTCTAGAAGAATTCAGATTTTTAACATCGAGAGTAAACGTAAAAAGAAGGTTTTACAAGACTCACGTTAACAATATTGCAGCAGTACGCACACAATCGAAGCGCAGTAAGGATGGCTAGTGTAACTAGCAAGAATACCACGAAAGCAAGAAAAAGAAGTACGCTATTAACTATTAACGTACCTGTCTCTTCCGAAACGAATGAGTACACATCGTCGTGTCGTGCTACCATCGTAATTGCGAAGTCT
+
@@<A@BCIDCCCCBBBDCCCCCCBB?BCD@DCC@@@8;8;BC@@@A>AB?B??????@@@.?>B999C997;777)7<66666'//(/(///&/8839:888;933,3877177749::;CCCDCCCCCBBBD@CCCD<??AABBAB>B@DCC?CCCBCCCB@CCA@A@@BB@BBB788ABB:A@A=<>=>=.?A=B?>>CBBAB:>;>>AA:>:>BEBB?BCCBBCC?A?ABB=BAA>ABBBCACCCCCCAABBCCBBBAAABCC?BAABCC?B?BCCB@BB>@
@ATNG8:01190:05869
GATGGTAGAGTACAGTGTAGTAGACCAGAAGATCAGGAACTCTAGAAGAATTCAGATTTTTAACATCGAGAGTAAACGTAAAAAGAAGGTTTTACAAGACTCACGTTAACAATATTGCAGCAGTACGCACACAATCGAAGCGCAGTAAGGATGGCTAGTGTAACTAGCAAGAATACCACGAAAGCAAGAAAAAAGAAGTACGCTATTAACTATTAACGTACCTGTCTCTTCCGAAACGAATGAGTACACACTCTCATATGACACTACCATCGTAATTGCGAAGTCT
+
<<>CAFA@?BBCD696>>@@@DCCB@CCC?B;9;A@;?;?>@;;9@?A?>C@???@@A@@.?;?:99A:97=8;;3;;89888'33,3,333&39928888798//(/38835350599:>=?BCDCCBBBCC@DBAA?CCCB@@@B>C?C999:CCCBBBB@AAABBB@BB?BBA5::AAA;@?@;::9999%9@;997AB=>@B3816;==5>:>>ABA?CBAAAAB@B@BBD=AAD?AABBBBAAAB99:BBCBABD::9BBCC?BBAAAB@B?BBCB?AA?>
@ATNG8:01201:05887
GATGGTAGCATCATGCATATCTCACCAGAAGATCAGGAACTCTAGAAGAATTCAGATTTTTAACACGAGAGTAAACGTAAAAAGAAGGTTTTACAAGACTCACGTTAACAATATTGCAGCAGTACGCACACAATCGAAGCGCAGTAAGGATGGCTAGTGTAACTAGCAAGAATACCACGAAAGCAAGAAAAAGAAGTACGCTATTAACTATTAACGTACCTGTCTCTTCCGAAACGAATGAGTACTATGTAGAGCTCTATACTACCATCGAACTTGCAGAGTCT
+
BDBB?BCCCBBBDBBBCBBEDDDCC?CBB?BBBB@A?A@BBDCDBB?BC?C?AAAAAAAA/D=AACCCCCC>><7<?@@BBB5BC?C=BBB;BCC@CABBCCCCB?B@BC@CDC?BBCBBBDDBBBBBCDBC?CDCC@BAA@CCBB?BBCBB?BCDDCCCC?CAA@@??DD@AA@498==<7???<@BBBB3BB?B???BBBCC<><?BBA6;7;>BBC@EBBBABA>A?ACC>C??>@BBEDCBBACCCCBBBBBAA>CAAAAA=?????:>;9;;<<<?:::
@ATNG8:01202:05863
GATGGTAGGAGACACGTCGCACACGTACTCATTCGTTTCGGAAGAGACAGGTACGTTAATAGTTAATAGCGTACTTCTTTTTCTTGCTTTTCGTGGTATTCTTGCTAGTTACACTAGCCATCCTTACTGCGCTTCGATTGTGTGCGTACTGCTGCAATATTGTTAACGTGAGTCTTGTAAAACCTTCTTTTTACGTTTACTCTCGTGTTAAAAAATCTGAATTCTTCTAGAGTTCCTGATCTTCTGGCGCTCTGTCACGTCTGCTACCATCGTAATTGCGAAGTCT
+
BBDC@CCC@CBCCDCBBBEDCBCBBBA@AA:;4:CBA=CC?C@;;;CDCE@HFB@@<?=@ABA?B?CBBBBCCAA>ABCCC3A@9<7887&3;;?9?==9;:7000;00,/89=BBBC?BCC?@<@?=;;9:95<=<><@@@AAAB?>>A@@:;;>:898:??6;7;AA@@@BBB:>8888)87<9>@FDD/=>??B:AAA888;;>>4:::::%;::?><A;;;7=??@;:;9>:=>>C@@;@@@=688<A@@A==>@B@@AF?>=:=>;;;;5;0;;BB@BCBC
@ATNG8:01203:05895
GATGGTAGGCACTGCGCACACATCCCAGAAGATCAGGAACTCTAGAAGAATTCAGATTTTTAACACGAGAGTAAACGTAAAAAGAAGGTTTTACAAGACTCACGTTAACAATATTGCAGCAGTACGCTCACAATCGAAGCGCAGTAAGGATGGACTAGTGTAACTAGCAAGAAATACCACGAAAGCAAGAAAAAGAAGTACGCTATTAACTATTAACGTACCTGTCTCTTCCGAAACGAATTGAGTACTGTATCTATGTGTGCGCTACCATCGTAATTGCGAAGTCT
+
44::7<<?:>=B=A;;;>=996>>A4<A<=@@<B@A=@2999::9=:<<9<7:9>00000$/)//988;<:99;13344444$594;9>>>2=6616=@@<;;;=9;<?>:>00+/0>:>=;;9:::559:?=@::;=A???@@>?;<;=00*/0;77:/554:=;9885333(388633388.788,33:::):;6888===::?;A:88:A6;6;9@?@<?@@A???<@9::@9@@?,0,0;;8:;00///7;3377;88;88832,222288.5.9?><7;?<;
@ATNG8:01204:05883
GATGGTAGTGTGTCTCTGAGAGTAGTACTCATTCGTTTCGGAAGAGACAGGTACGTTAATAGTTAATAGCGTACTTCTTTTTCTTTGCTTTCGTGGTATTCTTGCTAGTTACACTAGCCATCCTTACTGCGCTTCGATTGTGTGCGTACTGCTCAATATTGTTAACGTGAGTCTTGTAAAACCTTCTTTTTTACGTTTACTCTCGTGTTAAAAAATCTGAATTCTTCTAGAGTTCCTGATCTTCTGGGGTGTATCAGCGATATCTACCATCGTAATTGCGAAGTCT
+
ABBB?BCCCDCBBBBABBDCCBCBBBBBBC;;5<:9:.;@9@@DAABB;;6:?B;;997CB9:4:=A@BCF;;<;4;;::9(595)555<0;;@<7<;?:;==<;;;AC@B<;:BCCD@CCC?B>ABA;;;AA5;;AA>BAA;;:@@@@@AAAAA=@@@<@?9?;;;;:;@ABD=A@@@@3==@49::;::$:07<<*0009>95555.55555#555<<7<7:;75///0/:7<7<:<>99244959&999=9>:=;55/9///:9390///717)///727><<
@ATNG8:01205:05887
GATGGTAGTATATCGCGTCGCTATCCAGAAGATCAGGAACTCTAGAAGAATTCAGATTTTTTAACACGAGAGTAAACGTAAAAAGAAGGTTTTACAAGACTCACGTTAACAATATTGCAGCAGTACGCTCACAATCGAAGCGCAGTAAGGATGGCTAGTGTAACTAGCAAGAATACCACGAAAGCAAGAAAAAGAAGTACGCTATTAACTATTAACGTACCTGTCTCTTCCGAAACGAATGAGTACTATAGACTATCTGAGACTACCATCGTAATTGCGAAGTCT
+
<<;<7<<;<<=<<@<9559:5555<6;4505<<5567<59;9566;7;?;@8;;;444444#4.448::8:44480435===>+<<9<9>>>2>>>96;9>97///)/37727/4.4444;<=>>C<@<CCBC<@@;;44<8:?@AD?@;@00*0;;7><>@;?@@@?@>AA9>>817;377)7<=<ABCCC3CC?CBBBBBBB?:>:=>>>=@<@@BBA>AA@@@A@8@>@AA<;??;?>=<>A889A@?<<<>A@@?889@CAA>ABA9989>2:99@<=AC?
@ATNG8:01207:05875
GATGGTAGCTATACGTATATCTATGTACTCATTCGTTTCGGAAGAGACAGGTACGTTAATAGTTAATAGCGTACTTCTTTTTCTTGCTTTCGTGGTATTCTTGCTAGTTACACTAGCCATCCTTACTGCGCTTCGATTGTGTGCGTACTGCTGCAATATTGTTTAACGTGAGTCTTGTAAAACCTTTCTTTTTACGTTTACTCTCGTGTTTAAAAATCTGAATTCTTACTAGAGTTCCTGATCTTCTGGAGATATCATCAGCGAGCTACCATGTAATTGCAACGGTCTTATCTCAAACGTGCCCCAATAGC
+
444905@===BBBBBABCCEGCDBBB@>>@@A;ABBB=BE@CFCCBBBBC@BAACC7;:;BBB?B@BBCCBBA<<9BBBBB1@@6;889+3@=>2:7=6;A?@??;8937==>ABBB?BBB?B?B>=888==:>===<>>>AAA==>@@??=;;:8<77/688(89==@AA>>>?;?>>CC2A79;16////(/<---)--3---68355-7:<>.?9:5606)--*--99989<<A;A@@>::5:<=:?>;;;A>>>;;;@===>?@@<@@A<=8=5::<3::8<63-33----9.4223588.8473..
@ATNG8:01210:05883
GATGGTAGATACTCGCTGATACACCCAGAAGATCAGGAACTCTAGAAGAATTCAGATTTTTAACACGAGAGTAAACGTAAAAAGAAGGTTTTACAAGACTCACGTTAACAATATTGCAGCAGTACGCACACAATCGAAGCGCAGTAAGGATGGCTAGTGTAACTAGCAAGAATACCACGAAAGCAAGAAAAAGAAGTACGCTATTAACTATTAAACGTACCTGTCTCTTCCGAAACGATGAGTACTATAGACTATCTGAGACTACCATCGTAATTGCGAAGTCT
+
=@@@@CBCBBA@@5565;<<95555)5<;5565::=8=8555:>9=:>?9<8??00/::;,=*/0:;>>=7877)73:?==>+>?:>0999&9?A=A<;;CA>9;49:==3=AA699BABBBCGFDCBBBDC@CCCC?BACCCBDB?B@A;;7<ABBCCBD?AA???A=BB@BBB@BBBBA9@9979BEKE3CC?BBBBBBB??:>9<:::067(6:BCD?CC@??BC@@<@A@8;00///>;<<BBBBBBCBBBB???CBCCBB@B??>BB@C:;;DEACBBA
@ATNG8:01167:05947
GATGGTAGCTCACGTACGTCACACGTACTCATTCGTTTCGGAAGAGACAGGTACGTTAATAGTTAATAGCGTACTTCTTTTTCTTGCTTTCGTGGTATTCTTGCTAGTTACACTAGCCATCCTTACTGCGCTTCGATTGTGTGCGTACTGCTGCAATATTGTTAACGTGAGTCTTGTAAAACCTTCTTTTTACGTTTACTCTCGTGTTAAAAATCTTGAATTCTTCTAGAGTTCCTGATCTTCTGGAGATACACATGATACTCTACCATCGTAATTGCGAAGTCT
+
<<<B@CCCCABBABAB;6;BBBBCABBBBB@@=ACCC>CHBH?AACCCCC@CCAAA=A>ABCF@C?CCCCCBB@?===??@2@@=AABB=BCBB?DCC?BB?A899??;?ABBCBAB?BBB?C?CB?B>>@@<AAAA<@@@@??@@@@AAAAA>>::;:;@@:><>??AAAADD7;;@@@5@8<8<=>>?/@AAAA7>>@>>>@???<<@>>,=//-/=9@9AA<AAB???@<A<???CCC<;::<AA>==@AA@?===ABBAAAA=??>>>A=B7::::5;@@@
@ATNG8:01169:05914
GATGGTAGCTCTGCTCTGACTCTCGTACTCATTCGTTTCGGAAGAGACAGGTACGTTAATAGTTAATAGCGTACTTCTTTTTTCTTGCTTTCGTGGTATTCTTGCTAGTTACACTAGCCATCCTTACTGCGCTTCGATTGTGTGCGTACTGCTGCAATATTGTTAACGTGAGTCTTGTAAAACCTTCTTTTTACGTTTACTCTCGTGTTAAAAATCTGAATTCTTCTAGAGTTCCTGATCTTCTGGTGTCTGATCTGTATCACTACCATCGTAATTGCGAAGTCT
+
:::@0//==;;;AB@@@@?;>>>==CCCB@9:09AAB=BC@B?BCBBBBB@A<<@G<>466?C2646<<<==<<<6999:;;$;;7<>C?7?666266=7;;>@@BBBB@AA=@@<==;@>B:B?CCBCB999@CBBC?CCCDCBCC;;;:A@@;;6;@A=AD?C>@:;9@@@@@255555&56<755559(9@@@@8@@@@@B995925555$4;;@@;@?@?;?AAAA::59:?9799944?A=?@@>999AABAACCBABBAB=A:::??=@<??BC?CCCB
@ATNG8:01169:05946
GATGGTAGCTCTGCTCTGACTCTCGTACTCATTCGTTTCGGAAGAGACAGGTACGTTAATAGTTAATAGCGTACTTCTTTTTCTTGCTTTCGTGGTATTCTTGCTAGTTACACTAGCCATCCTTACTGCGCTTCGATTGTGTGCGTACTGCTGCAATATTGTTAACGTGAGTCTTGTAAAACCTTCTTTTTACGTTTACTCTCGTGTTAAAAATCTGAATTCTTCTAGAGTTCCTGATCTTCTGGATACACTCATGTGCACCTACCATCGTAATTGCGAAGTCT
+
CBBB@CDDCABBCCCCCABCFICCBBCCDC;;::BBB=BE@B?CCCCBBB@CCCCC?C@BCBB?CADDDCCCDCC@CCCCC1CC@C?@@<?BBCACBEADC?AAADDD?CDCCDCCC@BBB@B@CCDCBBBC?CCCC>A@BBCCCCCAAACBCBB?BBB?BB?B?BBCBBJCCC@CCCCC<C@C?A@@@?,?DABA=BBBBCCCBBA<@@@@0@BABD@C@CC@CCBBCBB?B@CCCCBC?CBC@CDECBBAAA?@?CBBC@BBB@C9::BB?B9::CD@CBBB
@ATNG8:01179:05930
GATGGTAGCACGACACGACGATGTGTACTCATTCGTTTCGGAAGAGACAGGTACGTTAATAGTTAATAGCGTACTTCTTTTTCTTGCTTTCGTGGTATTCTTGCTAGTTACACTAGCCATCCTTACTGCGCTTCGATTGTGTGCGTACTGCTGCAATATTGTTAACGTGAGTCTTGTAAAACCTTCTTTTTACGTTTACTCTCGTGTTAAAAATCTGAATTCTTCTAGAGTTCCTGATCTTCTGGTCTACTACACTGTACTCTACCATCGTAATTGCGAAGTCT
+
BDBB?BCCCCCB=BBCCC;;66BBCECCCCAA>BBCC=CD@B@BCCIMBB@CCDBA@B?BBBB@B?BBBBBBBA@=@@=<@.=?;@?<=3?;99:@@A?AC>AAAABA?BBBBBBAA?BBB??<???>?>>><@AA?7=;A???@???@@@>=<><:::<??8=:=>>@ABAAA:>>===/=5;7;BCCA/AAAAA:A=>=AAA@@A:>>=>/>:;;E=A<??=AAAC???:?<AAAA>=:=>@<???A>>>@@=<<AAAAAAAA<@8::>>=B9=<AA;>>A@
@ATNG8:01181:05946
GATGGTAGTACATGATAGACGACACCAGAAGATCAGGAACTCTAGAAGAATTCAGATTTTTAACACGAGAGTAAACGTAAAAAGAAGGTTTTACAAGACTCACGTTAACAATATTGCAGCAGTACGCACACAATCGAAGCGCAGTAAGGATGGCTAGTGTAACTAGCAAGAATACCACGAAAGCAAGAAAAAAGAAGTACGCTATTAACTATTAACGTACCTGTCTCTTCCGAAACGAATGAGTACGATGAGATCTCGTGTGCTACCATCGTAATTGCGAAGTCT
+
;;;A<@<BABAB;;9===@C@A;;:9B?>?=C@DBB>A:CCD@@AM?AA?A>?BBB====*;5;B@BCCCCFFF;BA;<<;<*;C@C?BCC:BCB@CAAAAAC;;8;?CC@CBB>BCBAAAAC;;;@@CCCC@CCAB?ABCBBB;;6;?B;;7;@@BBCCB?BBBBBA?AD?AAB7::??=6<;;5777777#7948737;;==;/3138<<4848;@<<8<@999@@;?<?A@9@??<>=?A???AABBBBCBBBBB????AAAA?>???BB?A;@@AA>B;<<
@ATNG8:01186:05925
GATGGTAGCTCGCTGATGATATCTCCAGAAGATCAGGAACTCTAGAAGAATTCAGATTTTTAACACGAGAGTAAACGTAAAAAGAAGGTTTTACAAGACTCACGTTAACAATATTGCAGCAGTACGCACACAATCGAAGCGCAGTAAGGATGGCTAGTGTAACTAGCAAGAATACCACGAAAGCAAGAAAAAAGAAGTACGCTATTAACTATTAACGTACCTGTCTCTTCCGAAACGAATGAGTACTACTCTCAGAGACACACTACCATCGTAATTGTGAAGTCT
+
C=<<9<;;;===@<;?BBBBBBCBA?B<;19@@B:9057<?=BBBC?CC@C?BBBAACAA1?>BB=BBABABB=6<8A@@@@09;76:@CE9CDD?BAHCBBD;;6;?@@<@BB@CCBABGEDDCCBBBCCC?BBAA?BBA?AA995;?BBCABCCCCBBB?AABAAB?A@<???9??>>@8898899::::%9@;=?@A@B???7;599;=/817>BBC?CA???AA>?=@EC>CDC?BBAABCCBBBBB@>>FD???B>==E>>:=???AA8=8@?@@?AAAC
@ATNG8:01189:05929
GATGGTAGATATATGCACGCTCTACCAGAAGATCAGGAACTCTAGAAGAATTCAGATTTTTAACATCGAGAGTAAACGATAAAAAGAAGGTTTTACAAGACTCACGTTAACAATATTGCAGCAGTACGCACACAATCGAAGCGCAGTAAGGATGGCTAGTGTAACTAGCAAGAATACCACGAAAGCAAGAAAAAAAGTACGCTATTAACTATTAACGTACCTGTCTCTTCCGAAACGAATGAGTACATAGATATACGTATAGCTACCATCGTAATTGCGAAGTCT
+
AA?A?BEBCBBBBDCCCCCCCCBBB@BBA?ACBA;;;;?CCEAAAC@@@=A@CB??@CCC1?<?AA@C990;/0/(////8888'89(3,388+7771788887955.5152+29627889>CCCCCCGDBA998:BBB?BBBBBBBB<A<A??>?CDECCBC?BBCB??=?B?AAA<>>AAA9<<<9999999:#:>>A<A:33=>6:AA<><><BBCB=A>>??BC=@<@@@9@CC@BBB??>@@@@@???A?A@@>@<<<??A;?>@>AA<A;A?@@=?>66
@ATNG8:01193:05936
GATGGTAGATACTCGCTGATACACCCAGAAGATCAGGAACTCTAGAAGAATTACAGAATTTTTAACACGAGAGTAAACGTAAAAAGAAGGTTTTACAAGACTCACGTTAACAATATTGCAGCAGTACGCACACAATCGAAGCGCAGTAAGGATGGCTAGTGTAACTAGCAAGAATACCACGAAAGCAAGAAAAAAGAAGTACGCTATTAACTATTAACGTACCTGTCTCTTCCGAAACGAATGAGTACACATCGTCGTGTCGTGCTACCATCGTAATTGCGAAGTCT
+
<<<@8@<;<59:@;69@??CCBBCB=BBB>A@@@00)02778;;7;8:::;+--:--(-:::,95/--------78/8855555$55.59=@@9B@A<@@@???@BC?B?@@=?::6:A@@ABCCBCBCBBBCB?A@;;5:?=<?>8949?@@?<?@>>@?:>9>??==><<<7<@=6;;333,3995:BBBBB)BB?BBBBB@>=<1635:AA2;6;=A@@=@CAAABA=@=@BH>DCC=??BCCDEA??@BBBBBBBDDCC?@?BC@B@??BC@C@CCBB@BCAA
@ATNG8:01204:05932
GATGGTAGTATCTGCACACTCTGTCCAGAAGATCAGGAACTCTAGAAGAATTCAGATTTTTAACACGAGAGTAAACGTAAAAAGAAGGTTTTACAAGACTCACGTTAACAATATTGCAGCAGTACGCACACAATCGAAGCGCAGTAAGGATGGCTAGTGTAACTAGCAAGAATACCACGAAAGCAAGAAAAAGAAGTACGCTATTAACTATTAACGTACCTGTCTCTTCCGAAACGAATGAGTACGTGTGACGTACGTGAGCTACCATCGTAATTGCGAAGTCT
+
::;@7@BB@BBB;;6;;;@==????:<AA;:69A?@:@:>=?>?:;4:>5>=:;9@@@?@2@=AABBBCCBBBB=@@@@@@@0>B=A9@@@7ABI@BBDCCCDDC?B?BA?BBB?BBBBBBDCBCBDCBBBA=AA;;6;@@@AB@?=@?BBB@BBCCCCCB?BBBBABA::5:A@;>@99:,777<ABBBB28979BBBECBB?3836>>?8=:>>BAC@DBBBD?@;>:@=>9?@@<?ABBBEDAAABBBCBBBBBBBBBAAAD?BBAACC@B<????;?A99
@ATNG8:01212:05953
GATGGTAGATATATGCACGCTCTACCAGAAGATCAGGAACTCTAGAAGAATTCAGATTTTTTAACACGAGAGTAAACGTAAAAAAAGAAGGTTTTTACAAGACTCACGTTAACAATATTGCAGCAGTACGCACACAATCGAAAGCGCAGTAAGGATGGCTAGTGTAACTAGCATGAATCCACGAAAGCAAGAAAAAAGAAGTACGCTATTAACTATTAACGTACCTGTCTCTTCCGAAACGAATGAGTACATAGATATACGTATAGCTACCATCGTAATTGCGAAGTCT
+
;<<@9@B;<5:555>>CCCDFDBBA>@AC?CCC;;;7<59@@996B8<?386::998CACC)@7AB=BBBBBA@>8:90000000"0/)/)////$/994:<<<;<=;;7;=BC=BA@=@ABABBCDCCGBBB@>@;@@<<<0;AAAAA;;69=@AB?BBBCCDCB>@@B@??@@@=A:.55444)4997444444#4738///99>?@@B@BBBB@B?CBBDD?AAABCCC>A?ACG@BDD?BBBBBBBBBBBBBBBDCAA??AAAAAA<><==99368@ABB=BB;:
@ATNG8:01168:05966
GATGGTAGCATCATGCATATCTCACCAGAAGATCAGGAACTCTAGAAGAATTCAGATTTTTAACACGAGAGTAAACGTAAAAAGAAGGTTTTACAAGACTCACGTTAACAATATTGCAGCAGTACGCACACAATCGAAGCGCAGTAAGGATGGCTAGTGTAACTAGCAAGAATACCACGAAAGCAAGAAAAAAGAAGTACGCTATTAACTATTAACGTACCTGTCTCTTCCGAAACGAATGAGTACTATGTAGAGCTCTATACTACCATCGTAATTGCGAAGTCT
+
AA>A7@@B@?;CCAABECCCBBABB>BBB?BBB@@@=A=?AA@@@A@CC?BA::885===+=68===<;AA>?>8<?44444$493:8BBB9CCC@C;;;BBA;;::@BA?BBB>AABBCCCBBBDHBBABB?A:;;<@@BBAA@D@C@CCC?BCCCCCCE?AABA@?;::69A?;@A>==38898?ABBBB)@@<@000@ACBB?B@=<==6=9=?BBB>AA@A@BB?B?AAA=BBC@CBBBBBBAAABBBBBCCCC===CA;;;=BBAA@@<@<BBBB@BBBB
@ATNG8:01181:05996
GATGGTAGCGCACACATAGATACAGTACTCATTCGTTTCGGAAGAGACAGGTACGTTAATAGTTAATAGCGTACTTCTTTTTCTTGCTTTCGTGGTATTCTTGCTAGTTACACTAGCCATCCTTACTGCGCTTCGATTGTGTGCGTACTGCTGCAATATTGTTAACGTGAGTCTTGTAAAACCTTCTTTTTACGTTTACTCTCGTGTTAAAAATCTGAATTCTTCTAGAGTTCCTGATCTTCTGGACGACGCGCACTGACACTACCATCGTAATTGCGAAGTCT
+
BCCB@CCBBBBBABBDDCCCCCCCDECCDEAA?ABCD?ED?B>BCCFDFD@CCA@A@C@CBBB?C@CBBCCCCCC?BBDDF1CC<AADD=CCBC?CCHAGI;;;ADCC@CCEDCCCC@CCC?C@FCCCCCBB>BCCC?CBCCCCCCCBCDDBBBB@CCC?CD?C@BBAABBCCD?C;;;;.;>C>;;;;;*;ABCC>CBECCCCCCC@DDFD2CBBBC@B@BB@CCCCCBC@C@CCCCBB?BCCADD:;:BBBBBBBCCCDCCCC@CCCCCC@C>AADF?C@BB
@ATNG8:01184:05966
GATGGTAGCTCTGCTCTGACTCTCGTACTCATTCGTTTCGGAAGAGACAGGTACGTTAATAGTTAATAGACGTAACTTCTTTTTCTTGCTTTCGTGGTATTCTTGCTAGTTACACTAGCCATCCTTACTGCGCTTCGATTGTGTGCGTACTGCTGCAATATTGTTAACGTGAGTCTTGTAAAACCTTCTTTTTACGTTTACTCTCGTGTTAAAAATCTGAATTCTTCTAGAGTTCCTGATCTTCTGGTGTCTGATCTGTATCACTACCATCGTAATTGCGAAGTCT
+
AABC@BBBBA:9;45597:<///<<//5;@:9398880:95:7454:99959999:467AA9;29>A@955<55.5;655555$5424=DD>AAAA7A;?@>C@BBCBBB@DCCABCEF@EBB?B@BDBBBBBC@CBBB8;;ABCBCCBBBBBCCCC@BBB@BB?C>A@CCCDCCF?BAAAA9@?C>@@@@@,AABBB>CDCDCCCBBB@DEEE2CCBBB@C>BC@DB@AABC@C@BBBCCC@C;;7;BABBBGECCAAACCDDCCC@C@@@AA>A6;:BB?B@@A
@ATNG8:01188:05994
GATGGTAGCATCATGCATATCTCACCAGAAGATCAGGAACTCTAGAAGAATTCAGATTTTTAACACGAGAGTAAACGTAAAAAGAAGGTTTTACAAGACTCACGTTAACAATATTGCAGCAGTACGCACACAATCGAAGCGCAGTAAGGATGGCTAGTGTAACTAGCAAGAATACCACGAAAGCAAGAAAAAGAAGTACGCTATTAACTATTAACGTACCTGTCTCTTCCGAAACGATGAGTACGTGTGCGACGTGTCTCCTACCATCGTAATTGCGAAGTCT
+
<>;A>B?@;<::9///<><>>>>==:=@@:=;@;<@8?;A;955;;7;<<?=99555===+=888888788696(//0////$/75<.555,5BA=ABABBCBCD@D@BB=@@A<?@BAAABBBCCBAA@;;4:;>@;BBDDB@@@=A?BBB?BBBDBBCD?@?@BEB?CB@BBB@BAAAD;???;?ADDD3BB?BBBA?@@CC>B=;;>==A=;;AC@@CCBBCCD>A=A@@=@:::ABAABAA@@?>?877==?@@<==@B?<?A::::5:=@@AB@BBBB
@ATNG8:01200:05989
GATAGAGAGACTGTAGCGCACCCAGAAGATCAGGAACTCTAGAAGAATTCAGATTTTTAACATCGAGAGTAAACGTAAAAAAGAAAGGGTTTTTACAAAGACTCACGTTTAACAATATTGCAGCAGTACGCACACAATCGAAGCGCAGTAAGGATGGCTAGTGTAACTAGCAAGAATACCACGAAAGCAAGAAAAAGAAGTACGCTATTAACTATTAACGTACCTGTCTCTTCCGAAACGAATGAGTACTGCGTCTCACTCTCGCCTACCATCGTAATTGCGAAGTCT
+
=B>CDCCCC??@BCCLDDBBAD>CCC@AACCBC@C>BAAA@@@=@B?B???=99999)9?AAABB:98=788+7?333333#333(33(3999'7333(3388897333(317;4;663555:>?CCCDCBBBAAC?CCCC=??AA>>?B@B@CBB?BCCCCAAA?CCC@@A@BB=999499<>=8?AA?BCCCC3CE@?889AAACD:>:>?DB7;8;ACBC?BA??@@@;?<?AA;A??<>BBBDCCBBBBBAACBBBCCBBB?BCDADBBBBB>A?ACBA?BBAA
@ATNG8:01202:05963
GATGGTAGAGTATCATGTGTATCTCCATAAGATCAGGAACTCTAGAAGAATTCAGATTTTTAACACGAGAGTAAACGTAAAAAGAAGGTTTTACAAGACTCACGTTAACAATATTGCAGCAGTACGCACACAATCGAAGCGCAGTAAGGATGGCTAGTGTAACTAGCAAGAATACCACGAAAGCAAGAAAAAAGAAGTACGCTATTAACTATTAACGTACCTGTCTCTTCCGAAACGAATGAGTACGTGTGACGTACGTGAGCTACCATCGTAATTCGAAGTCT
+
AAAC@CBBBDCCBBCBBBDDDCCCB@BCC@CECC@@>@?BBCCCCC@CC?B>ABB>>@?@1@@DDDCCCCCCCC=B?AABBB0@@=@>AAB;BCIAL@@@A@A??=@@GF@CBB?BBBBCCCCCCCCBBBDD@CCAA?ABBADDBA?B@CBB?BCCCCCCC@CBABCC@BB?>>><@>CCC:<992999999%9><>?=?BBKDB:=:;=AD5;8;@CCCACD@@ABC?B@AAA=A@@>?CBBDCCAAAAABBBDBABCCCAAACC?C>>?BB?B@BBB@BAA@
@ATNG8:01206:05991
GATGGTAGATACTCGCTGATACACCCAGAAGATCAGGAACTCTAAGAAGAATTCAGATTTTTAACACGAGAGTAAACGTAAAAAGAAGGTTTTACAAGACTCACGTTAACAATATTGCAGCAGTACGCACACAATCGAAGCGCAGTAAGGATGGCTAGTGTAACTAGCAAGAATACCACGAAAGCAATAAAAAAGAAGTACGCTATTAACTATTAAACGTACCTGTCTCTTCCGAAAACGAATGAGTACGAGAGAGCACACGTGTCTACCATCGTAATTGCGAAGTCT
+
<<;A@CBBBB9;6==CDCCDHDCCB>BBB@CBBC;<6;=00000)0;300+0)37333777'7/3>;787AB??>8<<:9949$4=<?9>>>4=?=;@;9<A@@@@;?<@@=B@@=@CC@@ABDGGBCBDD;;9;B@@;@@@@ABAC?B?BA@=@CBBCBDD?B;::DC?CC?BBB=AABBA=A7849AAABB)BB@998?=>AAA:=89965-55(5:AAC>@?A??892817888-8??9?AC>?>AA@BBBABAAAAABBAABA;:5:888<<8=9>>=?:?999
@ATNG8:01209:05970
GATGGTAGATACTCGCTGATACACCCAGAAGATCAGGAACTCTAGAAGAATTCAGATTTTTAACACGAGAGTAAACGTAAAAAGAAGGTTTTACAAGACTCACGTTAACAATATTGCAGCAGTACGCACACAATCGAAGCGCAGTAAGGATGGCTAGTGTAACTAGCAAGAATACCACGAAAGCAAGAAAAAGAAGTACGCTATTAACTATTAACGTACCTGTCTCTTCCGAAACGAATGAGTACTGTATCTATGTGTGCGCTACCATCGTAATTGCGAAGTCT
+
::<A?CEFCCCBCBCBCCECBBDGI>CBB@DCCCA@>?ABBBCBBA?AA?B?BBBBBDCD3B@BBBBBDC???@8>@<;;;;*;B>@>BBB9BCDABCCDCBBBB8:7;B?BBC@BBCCDCCCCCCCCCBCC@BB@@<@AAAABBB?C@DCC@BCCCDDCB?BBBBBB?AA>AA@<AAAAA<????BCDAA2CC?ABAACCBBB;>;>>CE:>:>?BBCADCAA@??9?=@AA=C9999CBCKBBAAABBBBAAABB>>>BA>>D=AA@@>>;>=EBBB?A:::
@ATNG8:01166:06045
GATGGTAGCGCGACGAGCGTAGACCCAGAAGATCAGGAACTCTAGAAGAATTCAGATTTTTAACATCGAGAGTAAACGATAAAAAAGAAAGGGTTTTTACAAAGACTCACGTTTAACAATATTGCAGCAGTACGCACACAATCGAAGCGCAGTAAGGATGGCTAGTGTAACTAGCAAGAATACCACGAAAGCAAGAAAAAAGAAGTACGCTATTAACTATTAACGTACCTGTCTCTTCCGAAACGAATGAGTACTATGTAGAGCTCTATACTACCATCGTAATTGCGAAGTCT
+
AAAA?BBBBB?@ABCBABB@BA@AA:BBB@BB@B@@8@<>>B00/?;?:<=600///000'/68<8893337///(/////8888$///(//(3999$3333(3733358555-5/55469737===?CCCCCCDBBBAC?CCCD?BAAB???A?C@C@A>ACDCCCCC?AAAAAA@CC@AAA<??AAA<?>>;999989%9@;?768@CBCB<A<B???;>;>@CCC?BCAA@CD@C?AAA<ABB@BBBCCCCAACACCCCBB???@@>>==A=AAAAAC9>;BBBB?BAAA
@ATNG8:01169:06011
GATGGTAGTATATCGCGTCGCTATCCAGAAGATCAGGAACTCTAGAAGAATTCAGATTTTTAACACGAGAGTAAACGTAAAAAGAAGGTTTTACAAGACTCACGTTAACAATATTGCAGCAGTACGCACACAATCGAAGCGCAGTAAGGATGGCTAGTGTAACTAGCAAGAATACCACGAAAGCAAGAAAAAAGAAGTACGCTATTAACTATTAACGTACCTGTCTCTTCCGAAACGAATGAGTACGTGTGACGTACGTGAGCTACCATCGTAATTGCGAAGTCT
+
<<<B?BCB@@?@@@AAA>?@BCCEF@A@@?=BC?@?4969BB9;6@9?>;>?@@;;6A@A1B=@@?;;:<=<@<88844444$4=39.555&95:75566699=@:?;?A?CGC?CBBBCCCGECCCCDCCD@BBBC=@@A@ACCD?C?B;;;<BCCCBBB@CBBA@@:00,/>939:88837888779899%9>;>979B;===78558;<,6.6<@@@<@@9::?@?B@BBC>BBB>AAAABBBBBBBB:::ADA???CCBBBC@B999@A<@=A???>AAAB
@ATNG8:01182:06028
GATGGTAGTACATGATAGACGACACCAGAAGATCAGGAACTCTAGAAGAATTCAGATTTTTAACACGAGAGTAAACGTAAAAAGAAGGTTTTACAAGACTCACGTTAACAATATTGCAGCAGTACGCACACAATCGAAGCGCAGTAAGGATGGCTAGTGTAACTAGCAAGAATACCACGAAAGCAAGAAAAAAGAAGTACGCTATTAACTATTAACGTACCTGTCTCTTCCGAAACGAATGAGTACGAGAGTCAGAGCAGAGCTACCATCGTAATTGCGAAGTCT
+
BBAA?BBDBABA@@?@959><:445.55<7<99955.57<;;;=;;344.4.43<99>@@0@=B@AB@@@9559,9>??@@@0:424.555&5>>5<666;A?@@;@;@A?B@A>ACDDCABBCCCE@@@AA=ABBB?B@@@@A;;5:=B;;8:DB@BB;;5;AA@@A=?@<@A?388??=6=9:79CCCCC)BB?@B@BB=BB@:=<<>?A@FABACFC@A@@@@AA?B@BCL>CBB@CBAABCCCBBBAAACCCCAAA???BBB?BBAAAA493;B@@<@BBB
@ATNG8:01182:06029
GATGGTAGGCACTGCGCACACATCCCAGAAGATCAGGAACTCTAGAAGAATTCAGATTTTTAACACGAGAGTAAAACGTAAAAAGAAGGTTTTACAAGACTCACGTTAACAATATTGCAGCAGTACGCACACAATCGAAGCGCAGTAAGGATGGCTAGTGTAACTAGCAAGAATACCACGAAAGCAAGAAAAAAGAAGTTACGCTATTAACTATTAACGTACCTGTCTCTTCCGAAACGAATGAGTACTGTATCTATGTGTGCGCTACCATCGTAATTGCGAAGTCT
+
A@@@?CBB?B;:9A?=?@@AAACCJ?ECC@CBC::;9;?AA@00/:6:@<@<@@??;ABB0A>AA@;;;><7889-99;5555$55.57=@@2@?>:>><@:?::;4439:7@AC?BBBBCGGCCDCCA@@CC?CCCC?CBCABBBC@C@B?@>@CCBBBCB?BBBCBC???<?B;69;333(333,/669::%9>;0/,/<<>???=A=A@@@<?<=>ABC@AAABBBC?C?CCD<AAA>BCCBBBBBBBBBBC???CB?;;988>?=AA>>>>:>=BCBC?B::9
@ATNG8:01186:06011
GATGGTAGCACGAGTCACTCATATCCAGAAGATCAGGAACTCTATAAGAATTCAGATTTTTAACACGAGAGTAAACGTAAAAAGAAGGTTTTACAAGACTCACGTTAACAATATTGCAGCAGTACGCACACAATCGAAGCGCAGTAAGGATGGCTAGTGTAACTAGCAAGAATACCACGAAAGCAAGAAAAAGAAGTACGCTATTAACTATTAACGTACCTGTCTCTTCCGAAACGAATGAGTACTGCGTCTCACTCTCGCCTACCATCGTAATTGCGAAGTCT
+
<<<A?A??BCBB=CCCCCCCBB==>:<9;29?BBAA<A=BBB;;9B?BC>@>@@@BCCCC3C@CCAAABDBDBC=?<94999'9>;>9==>4?ACACCCCCCB;;5:8>B?CCB?B@AABCFC;;;DCBBBC@BBBC?BBCBBAAB?C@CCC?BCCCCB@?=?DAC??;?A>999499??D;?9919>>@?2>B>B=>>CAA:;7;<==87178=@CCF@CA@@?893:39@@9>9908==?ABBBBBBBBBBBAAABBBB?CCC@@@?ABA?C>ABBB?BB??
@ATNG8:01195:06017
GATGGTAGTGCGTGAGAGAGAGACCCAGAAGATCGGAACTCTAGAAGAATTCAGATTTTTAACACGAGAGTAAACGTAAAAAGAAGGTTTTACAAGACTCACGTTAACAATATTGCAGCAGTACGCACACAATCGAAGCGCAGTAAGGATGGCTAGTGTAACTAGCAAGAATACCACGAAAGCAAGAAAAAAGAAGTACGCTATTAACTATTAACGTACCTGTCTCTTCCGAAACGAATGAGTACACACTCTCATATGACACTACCATCGTAATTGCGAAGTCT
+
;BCC@C@?@@;;<BABBDCBCD:::09AC>EBBBB@C=@@@BBAD?AA?C?A@@@@@@@.@;???::9B@@@B=A@BDDCC5@@<A<@@@9@CB?BAABCBCBB?B>@@<@@A=AAAABBCDDCFCCBBCC@CAAA?BBBBCCBB>A>A;;8;B@@@DDC@BBBB??=?C?AAA9?=999,7;<9889999%9@;@AABB@AAA48167>>/819=AA@=@B;;;CC@D=AAC=BBC?DBBBBCCBBBBBBBBBBBBCAAACCCE@B???BG@B?BB@@=@B??
@ATNG8:01199:06033
GATGGTAGATACTCGCTGATACACCCAGAAGATCAGGAACTCTAGAAGAATTCAGATTTTTAACACGAGAGTAAACGTAAAAAGAAGGTTTTACAAGACTCACGTTAACAATATTGCAGCAGTACGCACACAATCGAAGCGCAGTAAGGATGGCTAGTGTAACTAGCAAGAATACCACGAAAAGCAAAGAAAGTACGCTATTAACTATTAACGTACCTGTCTCTTCCGAAACGAATGAGTACACATCGTCGTGTCGTGCTACCATCGTAATTGCGAAGTCT
+
;;;@=ABBBC@;;A<::6@@@CCFF?A<@?A777//,/5:::?@??;@@?A=>=00/888'85777==:9337<8=8<:===,9?:;5;;;1;=A?;;;997700)/5;;6;;=8<;?;>B>BCCBBB@A@BABCED?BBCDDA@@;<;<00+0<=<<<?B@BBCCCD=?>?BBA;>>9999*9<<<59:9,9@?BC@@@<>A;:@@A=A;??CB@=A@@@A=<5:7567)5785;7>:552:99;?;;887>=<77333336==>?BB>B?CB?A:@@00
@ATNG8:01200:06030
GATGGTAGACATATCGTACTCTCTGTACTCATTCTTTTCGGAAGTAGACAGGTACGTTAATAGTTAATAGCGTACTTCTTTTTTCTTGCTTTCGTGGTATTCTTGCTAGTTACACTAGCCATCCTTACTGCGCTTCGATTGTGTGCGTACTGCTGCAATATTGTTAACGTGAGTCCTGTAAAACCTTCTTTTTACGTTTACTCTCGTGTTAAAAATCTGAATTCTTCTAGAGTTCCTGATCTTCTGGTATACACACTCGCTCGCTACCATCGTAATTGCGGA
+
@@;A?BDB@BBBBBBCBCDDCCCBBACAA@=@;;:99&4:4:4///9:<<?9<;BCC<A?@AA@@C@@@@@@BB==8877383#335:ABC>B::;7;8?=@@?@?AA:949?AABBBB@BBB?B>A@@AB=>>=A;;;:==@???>>>?@?====956//)//)/79>?@???B=BB:::;1:9>9;;;;;+;====19:<///;7-/)/787*7/85>:@<@A<??BB>>><?<===>;;5;A?;?>;;;@@?=>=??A<==;::<@6639;49),,,),
@ATNG8:01204:06056
GATGGTAGTGTCATATGAGAGTGTGTACTCATTCGTTTCGGAAGAGACAGGTACGTTAATAGTTAATAGCGTACTTCTTTTTCTTGCTTTCGTGGTATTCTTGCTAGTTACACTAGCCATCCTTACTGCGCTTCGATTGTGTGCGTATTGCTGCAATATTGTTAACGTGAGTCTTGTAAAACCTTCTTTTTACGTTTACTCTCGTGTTAAAAATCTGAATTCTTCTAGAGTTCCTGATCTTCTGGTGTATCAGCGAGTATCTACCATCGTAATTGCGAAGTCT
+
@CCC?CDBBBCCDDBCCCCCCCGEGAAAAB@@<A@AA<AA=A<@?A@?AC?A?BBB<A=@>AA=B@CCCB;;;BA=;;;;;*;C>B=CC>CCCC?CBCACD?AAFDDD@CCCCCCCEADBB?B@CDCDAAAB>AAEC@DCBBCBBBBB?BCCBBB@CCC@CC?C@BCBCBCCCC@CBBBB9@<@=@BABA0AAAAA;@@ABBCBCCC@CCCC5CBBDC?A?BCADFDDDGG@C@BABBDD?BBB@BCDCCBBBCCCCBBCCDJD@EBBBCD@B?BBCD@E999
@ATNG8:01209:06015
GATGGTAGTGTGTCTCTGAGAGTAGTACTCATTCGTTTCGGAAGAGACAGGTACGTTAATAGTTAATAGCGTACTTCTTTTTCTTGCTTTCGTGGTATTCTTGCTAGTTACACTAGCCATCCTTACTGCGCTTCGATTGTGTGCGTACTGCTGCAATATTGTTAACGTGAGTCTTGTAAAACCTTCTTTTTACGTTTACTCTCGTGTTAAAAATCTGAATTCTTCTAGAGTTCCTGATCTTCTGGTAGAGCGTGCATATATCTACCATCGTAATTGCGAAGTCT
+
0??B?CBBBCBBBD;95@<@BABBCDBBA@AB@BBBD>AA:;8;AACD@@@ABCDC@J@HCCC?B?CDBBBBBBB=AAAAA,@@>ABCB>BDCCABBFADCACCBCCC@CCCDCCCD?BBB@C?CCCBCCBB?BCCD@CCCCCB@@DCCCBBCCC?CCC?BB?B@BBC?@@CCC?B@@@@7@=B>BBEEB0@@BBB<BBCBCCDBBA4;;;;*;AABB@B@BE@CBACBBB?B?BBBCBB=@@C?CCCCCCDDBBACBDBAA@BB?CABBCC?B?CCCC@DBAA
@ATNG8:01164:06105
GATGGTAGTGCGTGAGAGAGAGACCCAGAAGATCAGGAACTCTAGAAGAATTCAGATTTTTAACACGAGAGTAAACGTAAAAAGAAGGTTTTACAAGACTCACGTTAACAATATTGCAGCAGTACGCACACAATCGAAGCGCAGTAAGGATGGCTAGTGTAACTAGCAAGAATACCACGAAAGCAAGAAAAAGAAGTACGCTATTAACTATTAACGTACCTGTCTCTTCCGAAACGAATGAGTACTACTCTCAGAGACACACTACCATCGTAATTGCGAAGTCT
+
ABAC?BB@@@@@565;>==<@B995)555.5BCA@@=A;:;;<@@C?BB:B:B=;;:===+=<:>8@@AA=?>;7?7=><<<):;892999&5==9=999BABBB@B@CD@CCF@DEBBBCCCCCCHCCCCC?BDBB@BCCCCCCC?D@CBB?CBBBBCCC?BBBBCC?CD?BBB?BBBCD:??A<@@@@@2@B>B???BBBBB?C???@@;?<>@B@@>@CCCCBB@B?BBA<AAA>ABBBCBBCAABBBBBB>>>>AACBBB@;??@@BD??;BCCC@CCBB
@ATNG8:01185:06086
GATGGTAGTGTCAGTGCGCGTCGTCCAGAAGATCAGGAAACTCTAGAAGAATTCAGATTTTTAACACGAGAGTAAACGTAAAAAGAAGGTTTTACAAGACTCACGTTAACAATATTGCAGCAGTACGCACACAATCGAAGCGCAGTAAGGATGGCTAGTGTAACTAGCAAGAATACCACGAAAGCAAGAAAAAGAAGTACGCTATTAACTATTAACGTACCTGTCTCTTCCGAAACGAATGAGTACGTGTGACGTACGTGAGCTACCATCGTAATTGCGAAGTCT
+
@@;A?BCCCCBBBBBCGEGCCCCCB?CAB=AA;;;FADG=@@B;;:@;@@=A=@A>>=?=?,@=ABBBECCB:9929@ACCCD3CB?B@CCC;CCCBDBBACCC@@?A@DC@CBB@BBAABCCCFCCCCBCCC?CCCC?AABBBBBB>C@CBB>BDDDCCCC?AA@AAA?CC?ABB<>?BBC<BAA=?@ABB3BD@BA@@ABBAB:>:=>>?8=:=?BBB@BCAAABB>A>ACC>CCC?BBBBCCCCCCAABABCCCBBBBBBBBC@BBBBCB?B?BBCC@C@@@
@ATNG8:01197:06073
GATGGTAGTAATATCGCGTCGCTATCCAGAAGATCAGGAACTCTAGAAGAATTCAGAATTTTTAACATCGAGATTAAACGTAAAAAGAAGGTTTTACAAGACTCACGTTAACAATATTGCAGCAGTACGCACACAATCGAAGCGCAGTAAGGATGGCTAGTGTAACTAGCAAGAATACCACGAAAGCAAGAAAAAGAAGTACGCTATTAACTATTAACGTACCTGTCTCTTCCGAAACGAATGAGTACACACTCTCATATGACACTACCATCGTAATTGCGAAGTCT
+
;;9:477>00)/::/56><<@<666<7<@=9;??C@@;A@;:9?>;=5:;.5.//--(-999'61----987//)/9////////$/:3:7;;;.;<<49443399//(/4//*/:=6:::;==>?=CDCBC;;95944405=;;<=:;6<:==>9<::???>@>BBAABB<@@399<5;7333(3774:=CCC1AB?B899>::>>5;7665=8>:65;CC=AA@??AB??<==<3;00)0==@ABBCCCBBBBBA@;<BBB?@<<<6888<:92;6994<7<;77
@ATNG8:01167:06157
GATGGTAGCACGAGTCACTCATATCCAGAAGATCAGGAACTCTAGAAGAATTCAGATTTTTAACACGAGAGTAAACGTAAAAAGAAGGTTTTACAAGACTCACGTTAACAATATTGCAGCAGTACGCACACAATCGAAGCGCAGTAAGGATGGCTAGTGTAACTAGCAAGAATACCACGAAAGCAAGAAAAAGAAGTACGCTATTAACTATTAACGTACCTGTCTCTTCCGAAACGAATGAGTACAGAGAGTACGATATGTCTACCATCGTAATTGCGAAGTCT
+
4444.4999<565:;@;559:>=<<7;@?<<@BB;:.9255<<==>9>>25049998888'85877///::666./344444$44.5.555&59949555555:<7<9;:5?AB<BBCDBBBCCCCCCCDA@<@BAA>AAAACAAA<A<@;;69B?>@@BA=@B??=?;8837;86=888=6===7<ABBB3BB?BCCDCB>>?<?;?A>>;><;;;;;?A@??@AA?B>?@D>CCC>???ABBBBBBB??????ABBCAAAA==:;7776:6;,//<>6;77;
@ATNG8:01168:06130
GATGGTAGGACGAGCGTCTGAGAGGTACTCATTCGTTTCGGAAGAGACAGGTACGTTAATAGTTAATAGCGTACTTCTTTTTCTTGCTTTCGTGGTATTCTTGCTAGTTACACTAGCCATCCTTACTGCGCTTCGATTGTGTGCGTACTGCTGCAATATTGTTAACGTGAGTCTTGTAAAACCTTCTTTTTACGTTTACTCTCGTGTTAAAAATCTGAATTCTTCTAGAGTTCCTGATCTTCTGGTGTCGTCTATCATGTACTACCATCGAATCACGAAAGTCT
+
BBBB:B@D@BC@?>??@?>>?C;<7:@>@AAA?ABBC<BB>B?BBBCCCC?B@B00,08<@@D6;:;BAAA000=80000/$/0)4<<>4<<@A=ACC?AB9:;BAAC@CBBECCCC@BBB=@<ABBABBBB@BBBC@CBBBBBBBCDDCBCBBBACBC?CC@C?CCC;;;LHFBCCCEE<EAE>A@@A@*;;BDD?GDDCCCCBBB5;;;;*;@@@B=@>@E@BBBCBAD?A?@EDCCC?BBC@BAA@AA@@@BCCBBBCCFCG@CAAAB>AACBBCD>AAAA
@ATNG8:01169:06150
GATGGTAGTGATACAGATCAGACACCAGAAGATCAGGAACTCTAGAAGAATTCAGATTTTTAACACGAGAGTAAACGTAAAAAGAAGGTTTTACAAGACTCACGTTAACAATATTGCAGCAGTACGCACACAATCGAAGCGCAGTAAGGATGGCTAGTGTAACTAGCAAGAATACCACGAAAGCAAGAAAAAAGAAGTACGCTATTAACTATTAACGTACCTGTCTCTTCCGAAACGAATGAGTACAGAGAGTACGATATGTCTACCATCGTAATTGCGAAGTCT
+
@@<A@CCCCCCDBBBCCBA@>>D>C?BCA@BBAA@?7??CCD::;C?A@7?=::8A?<<<+B8AACABBAA988*79;9;<<)<;7;2999*9BD@CBBBA@B;;:;@DE@ECB?BABBBBCBCECCCCBBB@DDDD<@ABBAA@A=B?B@@?@CCCDCCC@AAACBB?BB@BCC<??:9929??;>>=?>?'?A?A?=?BBBBB?B@?>?D7=:=?BBB@BHBAAAB@D@BBB=B??=?BBBCBBBBBBAAACBBBBBCBA@@BB>B;;===6<///@H9<<;?
@ATNG8:01179:06145
GATGGTAGCTCTGCTCTGACTCTCGTACTCATTCGTTTCGGAAGAGACAGGTACGTTAATAGTTATAGCGTACTTCTTTTTTCTTGCTTTCGTGGTATTCTTGCTAGTTACACTAGCCATCCTTACTGCGCTTCGATTGTGTGCGTACTGCTGCAATATTGTTAACGTGAGTCTTGTAAAACCTTCTTTTTACGTTTACTCTCGTGTTAAAAATCTGAATTCTTCTAGAGTTCCTGATCTTCTGGTATACACACTCGCTCGCTACCATCGTAATTGCGAAGTCT
+
4849.4=;=B=BA@@@>999ABDCCECDD;995?;;<5<@?B@CBDDDDE@CAAAB@C?BBBA>BC;9;>>;;=759:;;;%;;><CDD=@:;?195<99><?@@ACCA@@@BBABB@BBB@D@EEDDA@@B?ABBB?BBBBB@@@CBAAB;;;A@;;;>AA>A=AA;;;CCAB=@====0>9?=;;;;;*9;::9/99@?@AAA=@4:994'4??;;>;@CC@CCBBAAA?C@BAAABA>;;;?BCBBBCCBBCBCBCBEABAD?BBCAAB?B:;=BD@CGCA
@ATNG8:01181:06122
GATGGTAGAGTACAGTGTAGTAGACCAGAAGATCAGGAACTCTAGAAGAATTCAGATTTTTAACACGAGAGTAAACGTAAAAAGAAGGTTTTACAAGACTCACGTTAACAATATTGCAGCAGTACGCACACAATCGAAGCGCAGTAAGGATGGCTAGTGTAACTAGCAAGAATACCACGAAAGCAAGAAAAAAGAAGTACGCTATTAACTATTAACGTACCTGTCTCTTCCGAAACGAATGAGTACTACTCTCAGAGACACACTACCATCGTAATTGCGAAGTCT
+
BCAA>A?BCCDBBBCCCCCHJJB;:8;BC?BBBB@@<@=ABD;;:A>AB?C=@?@@?==?,=;??<>??A?79929<@?AB>+=B?B:CCC;CEF@CBBBGCCBB?B@DC@CCC?BBBCCCBCCCCBBBBCC?CDCC>A@AACCA@>BAE@@>ADDCCABA?BBCCDD@AA@>>?<??BBB<@@@;999989%9@;@98:BBDDE7;7;@CD6;7;ABBC?BCBBBAA?B?BBD>CCC?AAABBCCCBB>>>BCB@AAABBABBAA<A@@AAA;A;BBED@CABA
@ATNG8:01181:06139
GATGGTAGCGCGACGAGCGTAGACCCAGAAGATCAGGAACTCTAGAAGAATTCAGATTTTTAACACGAGAGTAAACGTAAAAAGAAGGTTTTACAAGACTCACGTTAACAATATTGCAGCAGTACGCACACAATCGAAGCGCAGTAAGGATGGCTAGTGTAACTAGCAAGAATACCACGAAAGCAAGAAAAAGAAGTACGCTATTAACTATTAACGTACCTGTCTCTTCCGAAACGAATGAGTACAGAGAGTACGATATGTCTACCATCGTAATTGCGAAGTCT
+
<:;@@CBCBC@@;@ABBBBCBBBBB=BBCADCBB;;7:<==>00/<6<=:?:???C?BBB3B=AA=?>?A@;>?899;>@@=+@A=>:@A@3BBB>BCCBCCC;;:;@BB@CBB?BBCBCCDICBBBCCCCB@BBAA?BCBBBBBC?C@BAA?@CCEBBBB?BAAABB?BB?>>?499???8?>>;::9:9(9B;BBBBBABBC8;7;A?><>>A@CABACCCCDDC>@=@BD>CAA>999BCCDCBBBCCBBBBBBBDCBB?AA9>9:::=7=///==7666>
@ATNG8:01185:06147
GATGGTAGGCGAGAGTGAGACGCAGTACTCATTCGTTTCGGAAGAGACAGGTACGTTAATAGTTAATAGCGTACTTCTTTTTCTTGCTTTCGTGGTATTCTTGCTAGTTACACTAGCCATCCTTACTGCGCTTCGATTGTGTGCGTACTGCTGCAATATTGTTAACGTGAGTCTTGTAAAACCTTTCTTTTTACGTTTACTCTCGTGTTAAAAATCTGAATTCTTACTAGAGTTCCTGATCTTCTGGTGAGATATGCATGATGCTACCATGTAATTCGCGAACGGTAC
+
<<:@=?BB@BA00///::;:==CBCBCCCCBB>B;;;7;C>B?A@@CCBB@BDCDF@B?ABBB@C=@@AAAAA@A?CEDDD1??;@999,39;=*0//)//)373333,38:::?BB?AB@<A=@A@886<<9>?>>:>>>><A<>==?>=<::938669>>:@<767@?>?@@:=>AA>-=088)8;;;;,<<===+--3---58.2-2>==.>:;8>4=9>@8;:???>@A<@6:8<EAA<???=??>>>;;;??BBAA@<<=@C>===@B=@132,,))))))))
@ATNG8:01170:06160
GATGGTAGTCTCAGATAGTCTATAGTACTCATTCGTTTCGGAAGAGACAGGTACGTTTAATAGTTAATAGACGTAACTTCTTTTTCTTTGCTTTCGTGGTATTTCTTGCTTAGTTACACTAGCCATCCTTACTGCGCTTCGATTGTGTGCGTACTGCTGCAATATTGTTAACGTGAGTCTTGTAAAAACCTTCTTTTTACGTTTACTCTCGTGTTAAAAATCTGAATTCTTCTAGAGTTCCTGATCTTCTGGGTCTCTCTCTCACGCACTACCATCGTAATTGCGAAGTCT
+
??@>5:9>AA;66;<<B@;66;9555559954.4:99/::85(------50799544)439<<<:<7<=0//7//)/:.44444$4<;0889904459495//)/8(---(-7:4:<<<====04493939:99@@::6:D@@=B@@::9@B?999000<=:00/4884848:<666;>><@?C?C@1C<C<A?BBB1::DCC;B9;9955955.5555$54455159?>969599485:5;>;:;;5:?@C?BCCC@@@A;;::==??@@?@CA@?CB@D>::9A<@BBB
@ATNG8:01176:06208
GATGGTAGGACGAGCGTCTGAGAGGTACTCATTCGTTTCGGAAGAGACAGGTACGTTAATAGTTAATAGCGTACTTCTTTTTCTTGCTTTCGTGGTTTTCTTGCTAGTTACACTAGCCATCCTTACTGCGCTTCGATTGTGTGCGTACTGCTGCAATATTGTTAACGTGAGTCTTGTAAAACCTTCTTTTTACGTTTACTCTCTTGTTAAAAATCTGAATTCTTCTAGAGTTCCTGATCTTCTGGGTCTACGCTCGTCGCGCTACCATCGTAATTGCGAAGTCT
+
@@;B;>CD?BC@@ABABBBCBBDC=A@B@@;;7;AAB=CC@C?BCCCC@@?ACCECAC@BCDF@C?CCCGFBBBC>@@BAA0;;4;?@@8B@AC?CCC3;;5;;9DCD@BBBCCBBB@CAA=?<?A?>>AAB@CCBB?CBBBBBBBCCCBBAACC?CCC?BB@D@@ABBBBBDC@ICCDE<EAC=;;;;;*;BBCJ?CBCBAB@<@@5<;;;*;C@@B=B@BB?BBCBBBA@C@BCDBBB>A@BB=ABBCBBBCCBBCCBBBCBB?BAAABE@C>BBCE@CCBB
@ATNG8:01177:06200
GATGGTAGCGCATATCAGCGCAGCCCAGAAGATCAGGAACTCTAGAAGAATTCAGATTTTTAACACGAGAGTAAACGTAAAAAGAAGGTTTTACAAGACTCACGTTAACAATATTGCAGCAGTACGCACACAATCGAAGCGCAGTAAGGATGGCTAGTGTAACTAGCAAGAATACCACGAAAGCAAGAAAAAGAAGTACGCTATTAACTATTAACGTACCTGTCTCTTCCGAAACGAATGAGTACGATGAGATCTCGTGTCTACCATCGTAATTGCGAAGTCT
+
::5@;@BBADCCBBBCCCCBBCBCC>CCCACBBBBB=@=@ACCCCD@CB?C?AA@DBBBB5B@BBCCCFECCB@8@B99999*:A>A;@@@7BCDACCCCCCCA@>@@CD@CCC?CCAA@ACACBCDDDCBB@CCCC@CCBBBBBC?C@CBB?BCCCCCCC?CCCBBB?BC?BCC@BBAA@;???>ABBBB3BC@BAAADBAAA;?;?@CG<?<?AB;;8;CAAABB=@=@CB>BCD?CCCCBBCCCCCBBBABBBBBBBBBBB?BBB@BC?C?CCCC@B???
@ATNG8:01179:06174
GATGGTAGTGTCAGTGCGCGTCGTCCAGAAGATCAGGAACTCTAGAAGAATTCAGATTTTTAACATCGAGAGTAAACGTAAAAATAAGGTTTTACAAGACTCACGTTAACAATATTGCAGCAGTACGCACACAATCGAAGCGCAGTAAGGATGGCTAGTGTAACTAGCAAGAATACCACGAAAGCAAGAAAAAGAAGTACGCTATTAACTATTAACGTACCTGTCTCTTCCGAAACGAATGAGTACATAGATATACGTATAGCTACCATCGTAATTGCGAAGTCT
+
:@;@=BBBBBBBA966><A@A;;<;6;6515<555:.5.59<9944.44.45497;;889'849845<::9:333(3788999'33-3-333&377188;:998//(/3886;;<6=AAACCCCCBBDDCCBB?BDCC?B@@@BBBC>C?CBB?BCCCCAAC?CCBBBB?BB?BBA<@@@@@:AAA?BBBBB3CB@B?>>BABAA;@;@@AA;><==AAA?BCBAABB?B@BCC>CBB?BABBBBCBBBBBBCBBBCAAA@@>>>@<???BCC@B>AA@<6=>88
@ATNG8:01185:06175
GATGGTAGTGATACAGATCAGACACCAGAAGATCAGGAACTCTAGAAGAATTCAGATTTTTAACACGAGAGTAAACGTAAAAAGAAGGTTTTACAAGACTCACGTTAACAATATTGCAGCAGTGCGCACACAATCGAAGCGCAGTAAGGATGGCTAGTGTAACTAGCAAGAATACCACGAAAGCAAGAAAAAGAAGTACGCTATTAACTATTAACGTACCTGTCTCTTCCGAAACGAATGAGTACAGAGAGTACGATATGTCTACCATCGTAATTGCGAAGTCT
+
>AAA?BDC:<9FBA???0//999/615;;7<BA;;6:C9===00/:6:869900-77888+8+-/6667688;8.///////$//)47==>2>?>?@=AB:;599459B=8BBC89;BBC@AACCDCCCCCGA@@@C:;<BCBBAC@C7;;@<@ABBBCBC@BBBDCC@@@=?BA8??>??5;<>887878'3>8<8=?BC=BB1948662-2.2;?@?<@@999AA?A>BBB>BCD=??BABAAACCCCBBBCBBBBBDBBBBB?A:;::=9>-//677<//8
@ATNG8:01186:06174
GATGGTAGCTCTGCTCTGACTCTCGTACTCATTCGTTTCGGAAGAGACAGGTACGTTAATAGTTAATAGCGTACTTCTTTTTCTTGCTTTCGTGGTATTCTTCTAGTTACACTAGCCATCCTTACTGCGCTTCGATTGTGTGCGTACTGCTGCAATATTGTTAACGTGAGTCTTGTAAAACCTTCTTTTTACGTTTACTCTCGTGTTAAAAATCTGAATTCTTCTAGAGTTCCTGATCTTCTGGGTGCGCTACAGTCTCTCTACCATCGTAATTGCGAAGTCT
+
DAAA?BBCGEB@@ABBBBCCCCCDCBBBB;;;?BCBC>CB@C?BBCCCCC@CCCCCACBCBCD@CACCCBCCCCC?BAA@@0;:6;CCD=B@AB4;9@>@C@CCECB@BDCCCCBB@BBC?B?BBBABAAA?BBCC>AABACBBCBBBBCCBBB?CCB?CD@D?AAABBBBDJBCECDD<GAF@CBDGD5CCCCE?C;;;@AAAAA5;;;;*;AB;;;;?CCACBBBABA@B@CBBCCB>B:;;6;BBCCCCCBBBBBB@@@BA?B@@@@C=B=AACC@CBCC
@ATNG8:01190:06206
GATGGTAGCACACGAGATCTCATCGTACTCATTCGTTTCGGAAGAGACAGGTACGTTAATAGTTAATAGCGTACTTCTTTTTCTTGCTTTCGTGGTATTCTTGCTAGTTACACTAGTCATCCTTACTGCGCTTCGATTGTGTGCGTACTGCTGCAATATTGTTAACGTGAGTCTTGTAAAACCTTCTTTTTACGTTTACTCTCGTGTTAAAAATCTGAATTCTTCTAGAGTTCCTGATCTTCTGGGTGCGCTACAGTCTCTCTACCATCGTAATTGCGAAGTCT
+
@;;>9DC9;:<<9;55555<666655565<@B>B@B=2994;:?@<>>BB=@A>59095>;44.4.5:8::;:77155555$--(--88/8;5;79??=AA=B>>>;?577=?A?@AA@@A?B?AAAA@@==6=>?@=@@@BBBAA@965<;7771=6615B9>:??995<;;;7;<<>>0>1616@@@@5CCCCH>BCCBCBB@>?4;;;;*;??AA?A@@@=@;;;CBB?A?@??AAA=@:;;7;@A@ABBABABCAA@@;;:?;;:?A>9>499>>:?@@@
@ATNG8:01207:06181
GATGGTAGCTCACGTACGTCACACGTACTCATTCGTTTCGGAAGAGACAGGTACGTTAATAGTTAATAGCGTACTTCTTTTTCTTGCTTTCGTGGTATTCTTGCTAGTTACACTAGCCATCCTTACTGCGCTTCGATTGTGTGCGTACTGCTGCAATATTGTTAACGTGAGTCTTGTAAAACCTTCTTTTTACGTTTACTCTCGTGTTAAAAATCTGAATTCTTCTAGAGTTCCTGATCTTCTGGAGATACACATGATACTCTACCATCGTAATTGCGAAGTCT
+
<;;A?BABBCCCA@;@666==BABBBABBB;;7;CDD?GI@C@CCCCCCC?CCDCD?A=@BAB>C@CBCBBBCBC???===,=?;=>BB>BCCC=@@B>@A>@::87937?>@ABBB?CAB<?;?===>>>@=AAAA;>>@@@AA>>>AAA==>A<>>><@@;><>A@@@CD@@;???EH2?7;5;;=>>.;;>BA:@A>==??888=@@@@,:///=383=?=BBA;;:>:><@@AA@@8;;><A@@>>>>>=>>@@@AAABBB=;;;@@B=B7;;A@=A;;;
@ATNG8:01170:06234
GATGGTAGCTCGCTGATGATATCTCCAGAAGATCAGGAACTCTAGAAGAATTCAGATTTTTAACACGAGAGTAAACGTAAAAAGAAGGTTTTACAAGACTCACGTTAACAATATTGCAGCAGTACGCACACAATCGAAGCGCAGTAAGGATGGCTAGTGTAACTAGCAAGAATACCACGAAAGCAAGAAAAAGAAGTACGCTATTAACTATTAACGTACCTGTCTCTTCCGAAACGAATGAGTACACATCGTCGTGTCGTGCTACCATCGTAATTGCGAAGTCT
+
AA?C=<<CCCBDC;;9CCCBBBBBG@CBB?BBBCBB>A>@;;<BBC@CC8;7:@AAAAAA2A<ACDEDGAB999+99;;;;;';C=D5::9*9=?;ABCBCBDCC?B?@@=@CG@BBCDCECCBAABCCBCC@GCBB@AABBBBBB?C@CBB@AAABCCCC?CCCBBBA??;???<?@:::,77729AA@A2??;?BBBECAAD3816;;=3:5;>BCC@CA@??@A=A>AAC>BBE?999BBBBBBBBBBCCCBAABBBCAAAC?CBAADC?B999?A>ABBB
@ATNG8:01173:06222
GATGGTAGCACGAGTCACTCATATCCAGAAGATCAGGAACTCTAGAAGAATTCAGATTTTTAACACGAGAGTAAACGTAAAATGAAGGTTTTACAAGACTCACGTTAACAATATTGCAGCAGTACGCACACAATCGAAGCGCAGTAAGGATGGCTAGTGTAACTAGCAAGAATACCACGAAAGCAAGAAAAAGAAGTACGCTATTAACTATTAACGTACCTGTCTCTTCCGAAACGAATGAGTACGATGAGAGAGCTCTCTCTACCATCGTAATTGCGAAGTCT
+
CCCC?BBBBBDBDCECBBBCBBCBIACAA>BAAA;;5;;;;::;5@8=><@<:;9>>AAA2A@CAA@@@@====6734444&4:<8=9===/;;;9;@;A<C@;;7>=998;BC?AAABBBBBBBBB@@@BB>BBBB=@@BBBCFD@E@BAA?@CCCBBCB?::;@@??BC>BBB599CCC>BAA=;;;;;,;><000AA==>?<><>ABC7;788;CBACD@AABB?A?BBC>BBB@CCCCCBAABCCCBBB??@BBBB@@;BB@CA@ABB;?;@ABB?B??@
@ATNG8:01173:06231
GATTAGGCGTGTGAGAGTCTGCCCAGAAGATCAGGAACTCTAGAAGAATTCAGATTTTTAACACTGAGAGTAAACGTAAAAAGAAGGTTTTAACAAGACTCACGTTAACAATATTTGCAGCAGTACGCATACAATCGAAGCGCAGTAAGGATGGCTAGTGTAACTAGCAAGAATACCACGAAAGCAAGAAAAAGAAGTACGACTATTAACTATTAACGTACCTGTCTCTTCCGAAACGATGAGTAACGAGAGTCAGAGCAGAGCTACCATCGTAATTGCGAAGTCT
+
CAA@GD@CCBBB=BA=B;;;>>>5;;:7;9=?9>9=25559555.59495<<;;;=>>)9.4?94455;;<;;3:9/////$//)/3888&/)//13339;73332869;49398(3377965559::977=>:====:=;;;;;;=8=499A?BBCBBFBB?BA@@994:?:=AD>AAAA@9@>?99::9:(9>;<@AB525ADC=B=>888;?:=;;;=8=;;;===;?<?>>1/00//99/3,33338;;;8888:::58>88:=A@BBDD?B?BBBB>A9::
@ATNG8:01182:06212
GATGGTAGGCGTGTGAGAGTCTGCCCAGAAGATCAGGAACTCTAGAAGAATCCAGATTTTAACACGAGAGTAAACGTAAAAGAAGGTTTTAACAAGACTCACGTTAACAATATTGCAGCAGTACGCACACAATCGAAGCGCAGTAAGGATGGCTAGTGTAACTAGCAAGAATACCACGAAGCAAGAAAAAGAAGTAACGCTATTAACTATTAACGTACCTGTCTCTTCCGAAACGAATGAGTAACGATGAGATCTCGTGTGCTACCATCGTAATTGCGAAGTCT
+
<<;@>A@>9=BBB;;9BA?>@AA@@4?BC?ABABACAE;;;BA000:00)/:4:/9599+838:;544;=966(///---&--(-0666&-(-6386773837=6>?AA=8685:;==@@@A=>=?A====<>>>A:>=>>?>88098=:?<?A???CBA=A@@???:??=@AA?BA>=5;00*//000'.80:0/(/867889@<@A>><><??888=ABAA;;;;=7977.500)/88:-/(/666;BBBBB>>>=>;::@@@=B>BBBC?C?BABC=@>=;
@ATNG8:01191:06237
GATGGTAGTGTCAGTGCGCGTCGTCCAGAAGATCAGGAACTCTAGAAGAATTCAGATTTTTAACATAGAGAGTAAACGTAAAAAAGAAGGTTTTACAGACTCACGTTAACAATATTGCAGCAGTACGCACACAATCGAAGCGCAGTAAGGATGGCTAGTGTAACTAGCAGAATACCACGAAGCAAGAAAAAGAAGTACGCTATTAACTATTAACGTACCTGTCTCTTCCGAAACGAATGAGTACACATCGTCGTGTCGTGCTACCATCGTAATTGCGAAGTCT
+
598<10695==C;:6===>>666;;5;//)/7/55>9=5;:;444938:38354444=;='8-333333339999133333333#33-/)///&////:666=3334968848::6<A?>BBB;:;B@===00*00::6=???989>;>:=00*0<<<<=@B?A@@>00//)/;;)77;>9>8819<<<<,97/7?@<=5>>>=A;>>>>;?:88:>><@@==?88586>>B;A=?487;;>>?>?@@<??88884=BBBBB@B>787<??;@588?=;=>;<
@ATNG8:01200:06227
GATGGTAGGCGAGAGTGAGACGCAGTACTCATTCGTTTCGGAAGAGACAGGTACGTTAATAGTTAATAGCGTACTTCTTTTTCTTGCTTTCGTGGTATTCTTGCTAGTTACACTAGCCATCCTTACTGCGCTTCGATTGTGTGCGTACTGCTGCAATATTGTTAACGTGAGTCTTGTAAAACCTTCTTTTTCGTTTAACTCTCGTGTTAAAAATCTGAATTCTTCTAGAGTTCCTGATCTTCTGGGCTGCGCTGATATGCGCTACCATCGTAATTGCGAAGTCT
+
:;;A?BCC@BD@?555<665>>;;;;=<BBBA?ACBF?BB@BA;;;CCDDACCBBB?A:;;CC?B?BDDBCBBBB?CCCCC3CB?B777.3<9:085@;?A@899B??;??@@B????BCB=A=A>=9869:8=>:;7;B=<<@?;;;=;::<8919;;:>@1838>?===>?>5;;;::/:7<78////(/767)/)/////5:<:8<;::*:5867274;A=AAAA@@@=B<AAA===8777919///>:67;???;;;A===<>>>>>A=A588??<@A;;
@ATNG8:01203:06230
GATGGTAGAGAGAGCTCTCTCATCGTACTCATTCGTTTCGGAAGAGACAGGTACGTTAATAGTTAATAGCGTACTTCTTTTTCTTGCTTTCGTGGTATTCTTGCTAGTTACACTAGCCATCCTTACTGCGCTTCGATTGTGTGCGTACTGCTGCAATATTGTTAACGTGAGTCTTGTAAAACCTTCTTTTTACGTTTAACTCTCGTGTTAAAATCTTGAATTCTTCTAGAGTTCCTGATCTTCTGGGCAGACTCTGCACACGCCTACCATCGTAATTGCGAAGTCT
+
CDB@?BBBCB?=>@>0//77779;;@BBBB;:9:CBC>CD@CACCA??;A496<<<7<:999<5:3888899988499::9'883877718:995:/-)--)----69398<<<:AB@BB>;>;>==;;;;;;>??@;==>;;;A>==B@::;;=38566:<4958>?>>====355@>@.=4<17////'/66:;)/,/53:97996/355)3//)/;5;5@A<::856568<3::;::;4;><>5@99:=:::99???>>9398;6=///=94;,//66068<<
@ATNG8:01206:06215
GATGGTAGCACACGAGATCTCATCGTACTCATTCGTTTCGGAAGAGACAGGTACGTTAATAGTTAATAGCGTACTTCTTTTTCTTGCTTTCGTGGTATTCTTGCTAGTTACACTAGCCATCCTTACTGCGCTTCGATTGTGTGCGTACTGCTGCAATATTGTTAACGTGAGTCTTGTAAAACCTTCTTTTTACGTTTACTCTCGTGTTAAAAATCTGAATTCTTCTAGAGTTCCTGATCTTCTGGACAGAGTGTGCAGATACTACCATCGACCTCTAGAAGTCT
+
>::@7@@BCCBBBCBCDCCCCCCCDBAABC;;8;B@B>CEAEBCCBBDCC@CFCCC@C@;;;D<@<=<>>>>==A8ABB=B+AB9C???;>DCC@CBC@BB=??@BBE?AAABCCCC>ABB?C?BB@BB>@@<@B??9<<>9::=<===>B???@<;;;=??;?<>>>>>AAAA=?>>>>2>9?9=@@@@/>=666)//////765749:::*8222:59377498889::6:5=A777?4888;@9>>;;;===?>@@>>>@??;>>>?==8=======B?><
@ATNG8:01164:06274
GATAGACGTGACAGAGCGCCAGAAGATCAGGAACTCTAGAAGAATTCAGATTTTTAACACTGAGAGTAAACGTAAAAAGAAGGTTTTACAAGACTCACGTTAACAATATTGCAGCAGTACGCACACAATCGAAGCGCAGTAAGGATGGCTAGTGTAACTAGCAAGAATACCACGAAAGCAAGAAAAAGAAGTACGACTATTAACTATTAACGTACCTGTCTCTTCCGAAACGAATGAGTAACGAGAGTCAGAGCAGAGCTACCATCGTAATTGCGAAGTCT
+
@BBCCCCBABDCDBBBCCCBCCC@AA@@@?8=;>?AAAAA@;;5;=B@=99999'05>80////:99;838//////$//(/3889+//9(3388333:85:69932285;;????BA>>=D>>==B=B@@@:>==::;//,/9=<A>A????B==:=AA?995:A<@AB;??A@@9>9928::::+:>:?;;;>@A??@:>:>>>>=A=>8678:?>>;<<<,/,/>>6:??9?<<=77/7877A>AA@BB@??>>>99==6:/00@@=@=@@BA=A888
@ATNG8:01168:06293
GATGGTAGATACTCGCTGATACACCCAGAAGATCAGGAACTCTAGAAGAATTCAGATTTTTAACACGAGAGTAAACGTAAAAAGAAGGTTTTACAAGACTCACGTTAACAATATTGCAGCAGTACGCACACAATCGAAGCGCAGTAAGGATGGCTAGTGTAACTAGCAAGAATACCACGAAAGCAAGAAAAAAGAAGTACGCTATTAACTATTAACGTACCTGTCTCTTCCGAAACGATTGAGTACGAGAGAGCACACGTGTCTACCATCGTAATTGCGAAGTCT
+
<<?@6BFABBCCBBBBCDDCCCCCC>CCC?CCCB?@<@=@@@;;:DA??=@@BCBBBDDF3B=AAA9:9CCAAB=>@BAEEE1=B?B8ABB;BCF@CCCGCECDD@B>@@=@BB?BCB@AABBBCCCCCCDC@DA@@=@AAABBAA?B@CBB@BCAAABBC????????BC@BBB>A@999238<8779999%9>;AABBCCB?<16158==)/,/<<=<<AABBBBF?B?CCF>B:99>ABBCBBAABBCBAB@@ACCCCAABBB????DDD?C?BBBB?BA::
@ATNG8:01172:06287
GATTAGCGCACACATAGATACAGTACTCATTCGTTTCGGAAGAGACAGGTACGTTAATAGTTAATAGCGTACTTCTTTTTCTTGCTTTCGTGGTATTCTTGCTAGTTACACTAGCCATCCTTACTGCGCTTCGATTGTGTGCGTACTGCTGCAATATTGTTAACGTGAGTCTTGTAAAACCTTCTTTTTACGTTTACTCTCGTGTTAAAAATCTGAATTCTTCTAGAGTTCCTGATCTTCTGGTCTACTACACTGTACTCTACCATCGTAATTGCGAAGTCT
+
;;;;AABBBC;;;CCDCL<;<BBC966??A<BBBE?BB@BACCCCC?C@C<<<@19.5;4:26.5<<@@@BBB<;<;<;.9C?CCCC><:;B6:9B=BB::;CCBC@CCBBFCCC@CCB@D@DDBBA@@B?BCCD>BACCCBCBCCCCC@@@A=:;;?AA=A@AAA@@;;;A5;;@@@7@=B?BBBBB0AB;;;09?ABBBCCAA5;;;;*:AAAB@C@BB@BBBBBAA<A<@AABCD?AAC@CB;;;BBBDDEFDDBBCBCC?@@>>==6<-00@@?@BA@
@ATNG8:01185:06263
GATGGTAGCTATACGTATATCTATGTACTCATTCGTTTCGGAAGAGACAGGTACGTTAATAGTTAATAGCGTACTTCTTTTTCTTGCTTTCGTGGTATTCTTGCTAGTTACACTAGCCATCCTTACTGCGCTTCGATTGTGTGCGTACTGCTGCAATATTGTTAACGTGAGTCTTGTAAAACCTTCTTTTTACGTTTACTCTCGTGTTAAAAATCTGAATTCTTTCTAGAGTTCCTGATCTTCTGGAGATATCATCAGCGAGCTACCATCGTAATTGCGAAGTCT
+
@A@@;@BBBCCBCBCDCCECCGCBAABBABBCAGCCD?DD?B?BCCBCCB@BCBBB?A>ABEEAD=@@CDBBB;?6??:=;+=:7;>><78:=?394=<?A?B@?>BB>AAB???BB?BBB?B?A??::;===B???====ABDB>>>A@@?;;;8;::48919:>ACF?????;>:<<;-9*/+/:===,=@:::,88>886AA6716<=</=;;:@<@<@AF:??>AADD=A:?>BB>>:>>><==;;;::==@@@@@?@?<<<9@///==595:=@A<??;;
@ATNG8:01194:06304
GATGGTAGGCACTGCGCACACATCCCAGAAGATCAGGAACTCTAGAAGAATTCAGATTTTTAACACGAGAGTAAACGTAAAAAGAAGGTTTTATCAAGACTCACGTTAACAATATTGCAGCAGTACGCACACAATCGAAGCGCAGTAAGGATGGCTAGTGTAACTAGCAAGAATACCACGAAAAGCAAGAAAAAAGAAGTACGCTATTAATATTAACGTACCTGTCTCTTCCGAAACGAATGAGTACTGTATCTATGTGTGCGCTACCATCGTAATTGCGAAGTCT
+
;@?@8=:?=:@==?>>==;;;<;;;4;::8=;;;BB>@7AAC996D?B@>A=AABBBBBC0B=@@@@@@BA:::5:@AABA@1<B@A:FFF90/0A>?0//:::AC?C@CC@GBC?A@CBGCCCCCDCBBBDD@CCBB?@ABBCBBC@A=A00-00@@A@DC@AAABBB?BB????4999999+9993:99999%:A<>@?;;>=>?:=89??7>5::@895:@AABCC@C@BBA<A??8:=>00/=>?@BBBBAAABD?;;;;;=D=BA>>>@=B:AACC@D:9:
@ATNG8:01201:06296
GATGGTAGGACGAGCGTCTGAGAGGTACTCATTCGTTTCGGAAGAGACAGGTACGTTAATAGTTAATAGCGTACTTCTTTTTTCTTGCTTTCGTGGTATTCTTGCTAGTTACACTAGCCATCCTTACTGCGCTTCGATTGTGTGCGTACTGCTGCAATATTGTTAACGTGAGTCTTGTAAAACCTTCTTTTTACGTTTACTCTCGTGTTAAAAATCTGAATTCTTCTAGAGTTCCTGATCTTCTGGGTGCGCTACAGTCTCTCTACATCGTAATTGCGAAGTCT
+
;;:B<@;;594444=>??:@@BBB@DCCCDJH@C;;;6;A=A?BBBBCBEAAAACIAD@BCBA?BACFGCDCBBC;:;;;;;%;:;:=DG?C;<B:B??>=BA=;;CCC?AA@AAABB>BBCAB?BCCC;;;GAD@@A@ICCBAACCBDCDDAA00+000+0<6<<AB;;;BD::4599990?9B<AACCC1;;BED=CCCBBBA;9:499::*;9:BB?A?BB>BABBBAB>A>A;;;AC=@;;<0;;;CCCDCDAAA>000>>>=A;:;:=B699CD?BBB;
@ATNG8:01202:06277
GATGGTAGCTCTGCTCTGACTCTCGTACTCATTCGTTTCGGAAGAGACAGGTACGTTAATAGTTAATAGCGTACTTCTTTTTCTTGCTTTCGTGGTATTCTTGCTAGTTACACTAGCCATCCTTACTGCGCTTCGATTGTGTGCGTACTGCTGCAATATTGTTAACGTGAGTCTTGTAAAACCTTCTTTTTACGTTTACTCTCGTGTTAAAAATCTGAATTCTTCTAGAGTTCCTGATCTTCTGGGCTGCGCTGATATGCGCTACCATCGTAATTGCGAAGTCT
+
<>:;05::>BCBBBBBB@@ACCCCEBBABBCD?BBCC?BB@B<@AABBAA>BCDECAB@BBA@>AAEGCCCFKBB@BDFDD2CE?C@@@;;;;@4:9B=BC;::CCCC>BBFECBBC=@@C?B?BDDCDC@@?@@@@=BACGGCCCG@A@CBD;;6;@@<AB@B=@@BBCCCBC?A@?AA7B=@>@BBBB5BCCHH?CCCAA@A@@B@BFEE5BCCBC@B@CD>A@;;;AA>A?@@@CBB>B;;<0<;;;;;;;@BCBCCAAABD<@;:99@<A899B@=@A@>
@ATNG8:01204:06295
GATGTAGAGAGACTGTAGCGCACCCAGAAGATCAGGACTCTAGAAGAATTTCAGATTTTTAACACGAGAGTAAACGTAAAAAGAAGGTTTTACAAGACTCACGTTAACAATATTGCAGCAGTACGCACACAATCGAAGCGCAGTAAGGATGGCTAGTGTAACTAGCAAGAATACCACGAAAGCAAGAAAAAAGAAGTACGCTATTAACTATTAACGTACCTGTCTCTTCCGAAACGAATGAGTCAGAGAGTACGATATGTCTACCATCGTAATTGCGAAGTCT
+
::9448444;::;;>==>>666??6>?A>BB>>>;5;:<=<::888:178(33333===+;8::?===<::>>33349999):<:><@@@2=;A=A:99BA@::490998<@A9=>>;;;BBABBBBBCCB@A@@B>@@CBBAAE@D?A<<6;;;FBCBC?B>>>=B>BB@BB=5==<AA9;AA@BCCCCC)BB?C:79@>8;:*/,.689.3.3:><<7:83333328035<4<::6:<>=====;;@BCBB@@A@000<<=;9@0//>>5@00/::6>7==
@ATNG8:01210:06269
GATGGTAGACACGTGTGCTCTCTCGTACTCATTCGTTTCGGAAGAGTCAGGTACGTTAATAGTTAATAGCGTACTTCTTTTTCTTGCTTTCGTGGTTATTCTTGCTAGTTACACTAGCCATCCTTACTGCGCTTCGATTGTGTGCGTACTGCTGCAATATTGTTAACGTGAGTCTTGTAAAACCTTCTTTTTACGTTTACTCTCGTGTTAAAAATCTGAATTCTTCTAGAGTTCCTGATCTTCTGGTAGAGCGTGCATATATCTACCATCGTAATTGCGAAGTCT
+
999?@@?BBBBCB;;<;;?A666;;655<;6626<<<455157;9<>56678:::;+/+/99;+;5:==?A99/?699988'//)/666(3///)/)/:5774;544:<7555<:===249=:>8BBBCCCAB?ACBD7;;;;BBBBEBBCBBBBB@BCC@EFAL?@@@@AA@AIACCCHC7C9;7;CCCC2AA@@@0;;;;BBBBBC@CCCC3B;;;B?B@AA=@@@AAAA=@:<;ABBD>AAD?BBHHHBBBB;;;BBBA@@AB>B@;;;B>@5;;@@<@BBB
@ATNG8:01168:06332
GATGGTAGTATCTGCACACTCTGTCCAGAAGATCAGGAACTCTAGAAGAATTCAGATTTTTAACATCGAGAGTAAACGTAAAAAGAAGGTTTTACAAGACTCACGTTAACAATATTGCAGCTGTACGCACACAATCGAAGCGCAGTAAGGATGGCTAGTGTAACTAGCAAGAATACCACGAAAGCAAGAAAAAGAAGTACGCTATTAACTATTAACGTACCTGTCTCTTCCGAAACGAATGAGTACTACTCTCAGAGACACACTACCATCGTAATTGCGAAGTCT
+
CDCC?ACCCCBBBBBDCCCCCCCCHAFCB@BB<;;B?A<@@A@@?A?A@=A?@@?BBBBB3B?D:97@@>??898+8>99999'33-3,333&39939::<;=;33.38994=::6:<99C?>CCGGECCBBB?BCDE?BBBBCDCC?A?BBC?BBABABBC?CAAABB?BC?BAA?CCBCB=@?=;99::9(9A?AAABBBCBC==;>CBB@B?BBCCC?CCA@@>=6==@??:@BB?BCBCBAACCCBAAAACCCCCAABCCAA>ABBDDC?C?CCBB@BBA@
@ATNG8:01173:06344
GATGGTAGTGATACAGATCAGACACCAGAAGATCAGGAACTCTAGAAGAATTCAGATTTTTAACATCGAGAGTAAACGTAAAAAGAAGGTTTTACAAGACTCACGTTAACAATATTGCAGCAGTACGCACACAATCGAAGCGCAGTAAGGATGGCTAGTGTAACTAGCAAGAATACCACGAAAGCAAGTAAAAGAAGTACGCTATTAACTATTAACGTACCTGTCTCTTCCGAAACGAATGAGTACTATGTAGAGCTCTATACTACCATCGTAATTGCGAAGTCT
+
:;<A?CCCBBBCAAABB;;;HHHHCACBC@CB@:;55=5>>?;;5<7<?8<>::7;8:9:':4873398777777.7733333$3817,333&377178993////(/(/838584777;@>?>CCCDCCCDD?CBBB>??BA??987:@CBB?BCCCCCCC?ACACBB@AA>ABB>AA99949@@?B????5?C?CCCBBBCCC<?<?AB>5;7;>CCBACBBCBBB@C@CCC=CCC?CCBBCCC@@@BCBC>>>BBBABAA>>@<AAAAAA<@<BBBB@CBBB
@ATNG8:01174:06314
GATGGTAGCACGACACGACGTTGTGTACTCATTCGTTTCGGAAGAGACAGGTACGTTAATAGTTAATAGCGTACTTCTTTTTCTTGCTTTCGTGGTATTCTTGCTAGTTACACTAGCCATCCTTACTGCGCTTCGATTGTGTGCGTACTGCTGCAATATTGTTAACGTGAGTCTTGTAAAACCTTCTTTTTACGTTTACTCTCGTGTTAAAAATCTGAATTCTTCTAGAGTTCCTGATCTTCTGGGATGTGTGCGCAGTGCCTACCATCGTAATTGCGAAGTCT
+
BB=C?BBDCCC;66CLBBCBB>AACCFEDBBB?BBBB>CCADACBCCCCC?CCCCC@B?BBCD@D?BBBBCBBBC????==,=@>AAAB<BCCB@BCC?BB<?>AAAA?BBBBCBBB?CAB?B?AA?@@B>>;>>==:>>AA???>>>A??::9::>::7;?;?=>>>AAAAA@9==AEG;D7;7;@EED/@@>>>6>>==ABBAAA5;;;;+:>>>A<A<BA<AAABA@@;@;AACB?@:88;=4=///==;??@@>>>?;>==8=@@>>>=D;?>?D<AA;;
@ATNG8:01190:06334
GATGGTAGCTCGCTGATGATATCTCCAGAAGATCAGGAACTCTAGAAGAATTCAGATTTTTAACACGAGAGTAAACGTAAAAAGAAGGTTTTACAAGACTCACGTTAACAATATTGCAGCAGTACGCACACAATCGAAGCGCAGTAAGGATGGCTAGTGTAACTAGCAAGAATAACCACGAAAGCAAGAAAAAGAAGTACGCTATTAACTATTAACGTACCTGTCTCTTCCGAAACGAATGAGTACTATAGACTATCTGAGACTACCATCGTAATTGCGAAGTCT
+
@;<A;DBBDFCCB:;;DDDBBCCDC?CBB>BBBA@A<@<?AA@A@C@CC?C@CBAABBBB3B@CBBBBBBBCHE>:9;BBBB0;;7:=ABC9CEFABDCCGEDBB@C@BB=A@>9>>000>>BBCCBC@@@A>@@??>A>;<?<<>?C?D;;89@CAB>AB<??=?;>6//*/83849:333(33337777;,7=8?784@=:AB:>:>>>>>F<>;C@B?B@???BC=A<999.7<=9@@@?@BBBAB999@?A??@::::888=7=<=;::497:::<8<:::
@ATNG8:01193:06335
GATGGTAGTGCGTGAGAGAGAGACCCAGAAGATCAGGAACTCTAGAAGAATTCAGATTTTTAACACGAGAGTAAACGTAAAAAGAAGGTTTTACAAGACTCACGTTAACAATATTGCAGCAGTACGCACACAATCGAAGCGCAGTAAGGATGGCTAGTGTAACTAGCAAGAATACCACGAAAGCAAGAAAAAGAAGTACGCTATTAACTATTAACGTACCTGTCTCTTCCGAAACGAATGAGTACTACTCTCAGAGACACACTACCATCGTAATTGCGAAGTCT
+
@@?@?CCCCCCCAAACDFDCCCCCC>AAHBIDCBBB@C@BBCBBBC?BB?B@BCCCCBBB3B?BBAABBBB@@?8<=>@@@@2@B=B<@@@;@DDAC@AACCDCD@D@AA?BBC?CCAABBCCBBBDCBBBC?CCBB>??@@BCBB?B?CBB@BCBCCCCC?CCCBBB@@@;@??9=>999,9=<9=>=>=,::49AABBAAA>1808;;=<A;>>CBBADDCCB@?=?>ABC>DCC?CCCBBBBBBBACCCCCABBBABBBD@@<@A>>B@<@=DCCC@CBBB
@ATNG8:01194:06350
GATGGTAGCACGAGTCACTCATATCCAGAAGATCAGGAACTCTAGAAGAATTCAGATTTTTAACACGAGAGTAAACGTAAAAAGAAGGTTTTACAAGACTCACGTTAACAATATTGCATCAGTACGCACACAATCGAAGCGCAGTAAGGATGGCTAGTGTAACTAGCAAGAATACCACGAAAGCAAGAAAAAGAAGTACGCTATTAACTATTAACGTACCTGTCTCTTCCGAAACGAATGAGTACTGCGTCTCACTCTCGCCTACCATCGTAATTGCGAAGTCT
+
;;<A?DCBBBCCCCCBBCCCCBBBC@DBB?CCCC@A=A>BBCBBBD@CC@C@BBBBBCBC3B?BBBBBCDGABA<??@CEEE5FC?B=A@A7@BB@DBBCBBBCD@C@BB?BDE@BBBBBCDBBBBCCCCCB>BBBB@BBBBAB@B>B@BB@>ACCDBBB@=@BBBBB><;9=AA188;;;3:??>BCBAA/BB=@@@@AA?@?:>:=>@@9>:>BCCC>A@BB@??;?>CAB>CEE?BBBCCCCAAABBBAAEDBBBCCC@BBB?BBBBBB?B@CCBA?AC@?
@ATNG8:01198:06314
GATGGTAGCTCTGCTCTGACTCTCGACTCATTCGTTTCGGAAGAGACAGGTACGTTTAATAGTTTAAATAAGCGTACTTCTTTTTCTTGCTTTCGTGGTATTCTTGCTAGTTACACTAGCCATCCTTACTGCGCTTCGATTGTGTGCGTACTGCTGCAATATTGTTAACGTGAGTCTTGTAAAACCTTCTTTTTACGTTTACTCTCGTGTTAAAAATCTGAATTCTTCTAGAGTTCCTGATCTTCTGGTGAGATATGCATGATGCTACCATCGTAATTGCGAAGTCT
+
CBA@?CA=><;665:::<<;A;<==<<<AAA;@;;;6:B=A=BBAAC;;70AA000*0+/7755(--(--(--5/55=:>@@@@+??499CF>CBAA<ABA>BB8;;CCCC?CECCCCCC?BBC@B?BBBABBCC@BBBB?C:::CCCBBCCBBBCBB?BAA>AA=A@@@ADECHCM?CAAAA9A>E>;;;;;*<CCCJ=BBGCCBBA@@;?@@A0AABAA=A@@@=@@@@@@@=@@AAABAA=@@B?BBBDBCCCCBBCBCCCCEFE?@@@:;<>B?BBCC@BBBB
@ATNG8:01208:06333
GATGGTAGTATCTGTCTACGAGAGCAGAAGATAGGACTCTAGAAGAATTCAGATTTTAACACGAGAGTAAACGTAAATAGAAGGTTTTACAAGACTCACGTTAACAATATTGCAGCAGTACGCACACAATCGAAGCGCAGTAAGGATGGCTAGTGTAACTAGCAAGAATACCACGAAAGCAAGAAAAAGAGTACGACTATTAACTATTAACGTACCTGTCTCTTCCGAAACGAATGTAGTAACTACTCTCAGAGACACACTACCATCGTAATTGCGAAGTCT
+
;CBD?C?@AC;::B@AACHCCCCCBBBC?CCCCC?@BADBBAB?;:7;=BB@9999-7;=@CDC@??BBA<AAABC9@@9937,333&3796===BB@@>><><>B=AAA<@?==<=======>>>8839??><B=;:;;DD=@7;;=8=@>>>B;;8;>>=8719:1786-22996,5:<788888(867;99:;:@@@<@<@:::8<8::::;6;A?@@@@<@;??>7><<6;---;--)-6223,-,,,,-422355222.566788.5+2225.2222
@ATNG8:01210:06320
GATGGTAGTGTGTCTCTGAGAGTAGTACTCTATTCGTTTCGGAAGAGACAGGTACGTTAATAGTTAATAGCGTACTTCTTTTTCTTGCTTTCGTGGTATTCTTGCTAGTTACACTAGCCATCCTTACTGCGCTTCGATTGTGTGCGTACTGCTGCAATATTGTTAACGTGAGTCTTGTAAAACCTTCTTTTTACGTTTACTCTCGTGTTAAAAATCTGAATTCTTCTAGAGTTCCTGATCTTCTGGGTGTATCAGCGAGTATCTACCATCGTAATTGCGAAGTCT
+
44887<<<@A?;;?BBBBC;<9<<;55555999394:4,4:.4.5;595<=9596;;7;9=:::,0,/;;57///:6:9:::)//+6>?@8>>C??CAB<AA=@@BCAB@BBBCAAAC@BCE@G@HICBCCDCACCCC@BBBBC;;;DCCCC;;;D@;00:B@,0,0><=@;C@>;>9999&549;:<==<+<=>==895959;>9699>9=;0;A@<A?B?BB?B;;;::A=A?@@@CBB@CDDD>CCCBBDBDBCBCDCCCCAA?AACDCC8;7;@@@5<;;;
@ATNG8:01164:06380
GATGGTAGGACGAGCGTCTGAGAGGTACTCATTCGTTTCGGAAGAGACAGGTACGTTAATAGTTAATAGCGTACTTCTTTTTCTTGCTTTCGTGGTATTCTTGCTAGTTACACTAGCCATCCTTACTGCGCTTCGATTGTGTGCGTACTGCTGCAATATTGTTAACGTGAGTCTTGTAAAACCTTCTTTTTACGTTTACTCTCGTGTTAAAAATCTGAATTCTTCTAGAGTTCCTGATCTTCTGGGCAGACTCTCACACGCCTACCATCGTAATTGCGAAGTCT
+
AABC@CCEAEC@<;BCBBBCBCEE?BA@@@;;5<AAC>CC@D@BBCCCCC@BBBCC@C@CCCD@D@CBCCCBBBD>BBBBB0;;5;?@@;@AAD?CAA<AB=@@BCCF@CCBBCCBB?BBB>A?BB9:9ABB?BCBB@CCCCDDCBBCCBBBCCB?CBC@CC?A>ABCCBBCCDACCCCC<DAD?AAFFFFGDCBC>BBBBBBBA@@>AAAB2BBBBC?C@CCAAAAA@AEAD?BBDDCE?BBFF?BBCCBBCCCBBCBBC@BCC@@@@A@@=@?CCAA=@;;;
@ATNG8:01178:06388
GATGGTAGCAGACGTGACAGAGCGCCAGAAGATCAGGAACTCTAGAAGAATTCAGATTTTTAACACGAGAGTAAACGTAAAAAGAAGGTTTTACAAGACTCACGTTAACAATATTGCAGCAGTACGCACACAATCGAAGCGCAGTAAGGATGGCTAGTGTAACTAGCAAGAATACCACGAAAGCAAGAAAAAGAAGTACGCTATTAACTATTAACGTACCTGTCTCTTCCGAAACGAATGAGTACGATGAGAGAGCTCTCTCTACCATCGTAATTGCGAAGTCT
+
<??;9=>CB<<=@>;;;=?>@@>>B=ABD@CCCCBB?B=;;;>?<=2772=4=AABAAAA.:4:A@ACCC????5=>;;;;;*;C>D=A@@7@@A=B;<;CBCED=@=;;:;BD@BBAABCCCCAAACCCBB?AA@@>@ACCCBBB?C@BBB@BBBBCCBB?BCCBBB?BB?BBD>A@A@@29::4:CCCC3AA>ACCCBA>>A=D<???@<@===AAA=ABBBBBE?B?BCC>CCC?AABBCCCCBBBBBBCCB@;;;:<<@=>:>=>=AB>>5???B?C???
@ATNG8:01213:06389
GATGGTAGAGTATCATGTGTATCTCCAGAAGATCAGGAACTCTAGAAGAATTCAGATTTTTAACACGAGAGTAAACGTAAAAAGAAGGTTTTACAAGACTCACGTTAACAATATTGCAGCAGTACGCACACAATCGAAGCGCAGTAAGGATGGCTAGTGTAACTAGCAAGAATACCACGAAAGCAAGAAAAAGAAGTACGCTATTAACTATTAACGTACCTGTCTCTTCCGAAACGAATGAGTACACATCGTCGTGTCGTGCTACCATCGTAATTGCGAAGTCT
+
8:7<;9;AAED@D@@;<<ABCBBBB?BBB?BBBBBC@C;<<BBCDEAGGAC@BBBBBDDD5C@CCCCCCHIFGD?B;99===,@B>B@BDD9CCC@CCDB?>@;;7;?AA?BCC:99BBB@C@BBBCBCDGCACCBC8;;A;;;@B@B>B@A>B;;;DCBD@BAAAEH@BA?BCF?BBBBB;99929===?.=A=::9AB???B@B<??C@18186;BC@DDCCCBB?@<?@D<BAB>AABCBBBAAABABCBBB:::CCB888@9@>>>?>8=8?@=?;998=
@ATNG8:01218:05803
GATGTAGTGTCATATGAGAGTGTGTACTATTCGTTTCGGAAGAGACAGGTACGTTAATAGTTAATAGCGTACTTCTTTTTCTTGCTTTCGTGGTATTCTTGCTAGTTACACTAGCCATCCTTACTGCGCTTCGATTGTGTGCGTACTGCTGCAATATTGTTAACGTGAGTCTTGTAAAACCTTCTTTTTACGTTTACTCTCGTGTTAAAAATCTGAATTCTTCTAGAGTTCCTGATCTTCTGGACGACGCGCACTGACACTACCATCGTAATTGCGAAGTCT
+
8:545<<<<<==?;;<;<;ACC@@@A=>==;CBBC>BB?B7@<<>>@E<@@996<@<A?>C?C@DDCCBBBBA?@AAA@1@C@CBCC>C<<?7@<<=BC99:CCDDACEDCBCCC:;;C@BAHLCCCCCCACCBB:=;CDDDCCCCBBCCCBB?B;;:;C@D@BBCCCC@@@5;;;;;.;=C>AAAA@1@BBDJ>CCCCC<<<CC>BBBB2BDDDC@DABB@CDCBBBD@C@CDCCBB?BCCACBAAAAB@CC@ABCCCCBBB?BBBBCC?B8;;;E@CBBA
@ATNG8:01221:05787
GATGGTAGTATAGAGCTCTACATAGTACTCATTCGTTTCGGAAGAGACAGGTACGTTAATAGTTAATAGCGTACTTCTTTTTCTTGCTTTCGTGGTATTCTTGCTAGTTACACTAGCCATCCTTACTGCGCTTCGATTGTGTGCGTACTGCTGCAATATTGTTAACGTGAGTCTTGTAAAACCTTCTTTTTACGTTTACTCTTCGTGTTTAAAAAATCTGAATTCTTCTAGAGTTCCTGATCTTCTGGATACACTCATGTGCACCTACCATCGTAATTGCGAAGTCT
+
ABBC@CDEDBBCBBCBBBBBBBCCCCCDDC:;4;@@>:>@;@666=A?CC@CCCBC>A?ABCB@C?BBBBAAA;B7BCCCC1@?8?787)3;37,73339>>BAA@BB;?>?AB>??=AAA;@<@A?8869=6=>==:===AA?@>>>>@?=:::5///767175<<=B???@@;=6666)6(/*/9999(22999+---66298:556(78888%878:=;@<>>:=ACDD@@:@9===DAA;?@A<A??::;??>>@;;<>A=@@A=@;77=@9@///::9==??
@ATNG8:01224:05779
GATGGTAGCGCGACGAGCGTAGACCCGAGAAGATCAGGAACTCTAGAAGAATTCAGATTTTTAACACGAGAGTAAACGTAAAAGAAGGTTTTACAAGACTCACGTTAACAATATTGCAGCAGTACGCACACAATCGAAGCGCAGTAAGGATGGCTAGTGTAACTAGCCAAGAATACCACGGAAAGCAAGAAAAAAGAAGTTACGCTATTTAACTATTAACGTACCTGTCTCTTCCGAAACGAATGGTACTGCGTCTCACTCTCGCCTACCATCGTAATTGCGAAGTCT
+
///4.4999<666<<==<5//////)////)/::<<<8<8<=<555;7;;261-----666'81668<8888::;.739944&4:5>2999&5<<9666@<9555.5.4;3444.49::45566666<=995.444439::5555;7<7<5505;==<<<<9:9://)/1666:;;6;33,33(333,333333#3;433.3;77//--'-(----04056>>>25555::;9>9;;;2988)//(/98:::9<=998?A==>BA?BBA>>7777718199>::9545
@ATNG8:01233:05760
GATGGTAGTATAGAGCTCTACATAGTACTCATTCGTTTCGGAAGAGACAGGTACGTTAATAGTTAATAGCGTACTTCTTTTTCTTGCTTTCGTGGTATTCTTGCTAGTTACACTAGCCATCCTTACTGCGCTTCGATTGTGTGCGTACTGCTGCAATATTGTTTAACGTGAGTCTTGTAAAACCTTCTTTTTACGTTTACTCTCGTGTTAAAAATCTGAATTCTTCTAGAGTTCCTGATCTTCTGGTATACACACTCGCTCGCTACCATCGTAATTGCGAAGTCT
+
AB@A=BCCBABCBBDC@AACCFCCCGBBBB@@<@ABB>BCAE@BBBBBBB?BAB@?=??CCCA?A?CBBBBBBAA<@?@@@.;><BCBB=BBBB>AAB?AA?A???BC?CBB??;==:=AA<A<>>>???AA<ABBB<@@@>>=@AABC??>==>:;::7888)9:@A>=>AABA;?====/=9<988898(8=<==7=BA???>=:81::::);;;=A6;6;@:==@B==><>=AAA@>><>@@;>;;<@;;;>>>>>AA???@@<@@@@@D<@<@>>><AA@>
@ATNG8:01239:05760
GATGGTAGAGTATCATGTGTATCTCCAGAAGATCAGGAACTCTAGAAGAATTCAGATTTTTAACACGAGAGTAAACGTAAAAAGAAGGTTTTACAAGACTCACGTTAACAATATTGCAGCAGTACGCACACAATCGAAGCGCAGTAAGGATGGCTAGTGTAACTAGCAAGAATACCACGAAAGCAAGAAAAGAGAAGTACGCTATTAACTATTAACGTACCTGTCTCTTCCGAAACGAATGAGTACAGAGAGTACGATATGTCTACCATCGTAATTGCGAAGTCT
+
AACC?DCBBBBCCCCCCCCCBBBCF@BBB@BBDBBF@D<@@BCCCC@CC@C@CCCDCDDD5B>BBDDCCCECCC=A@BCCCC1CC@CBCCC;CCB@CBBBBBACB@B@CC@CCC>@ABBCCBBCCCCABBJE@CCBC?BBCBCCCB@CACBB>BDDDDDCD?BBBBBB>BB>BBD?BBA?=6>9929989+9@@@>AEFDBABCI@C@CCCB:;8;BCBB@BBBAAADAG?BBC>CBC>@ACBAABAABBBAACCCCCAAABBBB@=ABBBCC@C>AABA=@988
@ATNG8:01242:05808
GATGTAGTCTGCTCTGACTCTCGTACTCATTCGTTTCGGAAGAGACAGGTACGTTAATAGTTAATAGCGTACTTCTTTTTCTTGCTTTCGTGGTATTCTTGCTAGTTACACTAGCCATCCTTACTGCGCTTCGATTGTGTTCGTACTGCTGCAATATTGTTAACGTGAGTCTTGTAAAACCTTCTTTTTACGTTTACTCTCGTGTTAAAAATCTGAATTCTTCTAGAGTTCCTGATCTTCTGGTGTCTGATCTGTATCACTACCATCGTAATTGCGAAGTCT
+
AABACACCC@@@CCBBCCCCCCCABAEC;;;;BCC?BB?C>BCCCCCD@BBCBB@B@CCCB@CBCCCCDCCCC@BBDDD3CC>AABB=@BBB>BAA=AB?BBECBC@CBBBBBCC@BCD@C@CEBBBC@@=@BBB?CBBB@BCCCBBBCBBBB?BBB?BB?B@CBCCCDEID>C;;;<.;>C?BCBBB2CBBBB:;;CCCBCBBB?CDCF5CBBBE?B?BC?BCBBBCC@C?BBBBCB=A?@>@BCBCBECCCBCCCCBBCCC@CCCBAA>A=???D@FC@@
@ATNG8:01244:05809
GATGGTAGCTCTGCTCTGACTCTCGTACTCATCGTTCGGAAGAGACAGGTACGTTAATAGTTAATAGCTGTACTTCTTTTTTCTTGCTTTCGTGGTATTCTTGCTAGTTACACTAGCCATCCTTACTGCGCTTCGATTGTGTGCGTACTGCTGCAATATTGTTAACGTGAGTCTTGTAAAACCTTCTTTTTACGTTTACTCTCGTGTTAAAAATCTGAATTCTTCTAGAGTTCCTGATCTTCTGGCGCGTATGTATGTCGCCTACCATCGTAATTGCGAAGTCT
+
CCCD?BB@ABCBDCABBDCBCCCCBBCCCECCBAA>AB?BADDCBBCCADEDCC?CACCCC@G@AAA000<<00*0;:::9#4<8<4;::;>CC@CCC@BC@CCCCBC@ABAABAAA?ACB<?=ABBA@AAD@CDCC?CCBCCCCCBBAAB@A@B?BCC@BC@B=@@B::;ECC>C;;;;.;>D=CCCCC3CCCCC>CDDICCFBBBAGHHC5BCCBIAB@BC@CCBBBCB?B?:;;BBB?BBCDICBBBABBBDCBBBBB?AAA>A@@@@A;@6;;BB?B@@@
@ATNG8:01255:05762
GATGGTAGCACACGAGATCTCATCGTACTCATTCGTTTCGGAAGAGACAGGTACGTTAATAGTTAATAGCGTACTTCTTTTTCTTGCTTTTCGTGGTATTCTTGCTAGTTACACTAGCCATCCTTACTGCGCTTCGATTGTGTGCGTACTGCTGCAATATTGTTAACGTGAGTCTTGTAAAACCTTCTTTTTACGTTTACTCTCGTGTTAAAAATCTTGAATTCTTACTAGAGTTCCTGATCTTCTGGGCAGACTCTGCACACGCCTACCATCGTAACTTGCGAAGTCT
+
CCA@>BBBCCBB::955@@@?@<>=CBCBBBD?BBBB=BC=A;A@@BBBB?BDBAB>A=A@=>2646>>CDBBBC>AAAAA.878<3388+7<<<7@;B<>@=?9977813999;:@@<:CC?B?AA=A?9:=:>B>?<>@@BBBD:::ACC@@>>8<==;@A<@=>>>>>>>@@8;;EDD2>1816:>>A/>=9::0669///77-/(../.'./7.785959:+//88655939.657=>=5669;6;//-667--/<<<>;716776://--,)--(-,6649-//
@ATNG8:01258:05778
GATGGTAGTGCGTGAGAGAGAGACCCAGAAGATCAGGAACTCTAGAAGAATTCAGATTTTTAACACGAGAGTAAACGTAAAAAGAAGGTTTTACAAGACTCACGTTAACAATATTGCAGCAGTACGCACACAATCGAAGCGCAGTAAGGATGGCTAGTGTAACTAGCAAGAATACCACGAAAGCAAGAAAAAGAAGTACGCTATTAACTATTAACGTACCTGTCTCTTCCGATCGAATGAGTACGTGTGACGTACGTGAGCTACCATCGTAATTGCGAAGTCT
+
@?CC?CCDC;99?;;>>CBCCC;;;06?>9>CB===<@;@BCAA@B?CB=@=??==<<<<,<:=>AAA???BBC<@@@ABBB5BGGL@CBB;CCB?BBBAAABBB@B@CF@CBC@CCBBBBBBCCCCBBBCDACCBB>A@A@BBBB?BACBB?BCDDCCCC?CCCCBB?BB?BCC?CBAA@;<<<;9:999(:A?CBBBBBBBB?C@@@@C3818;ABB?CGBABBC@C?BBDCCC?BBCCBBBBCCAB;::CCCCCCBBBB@A=A???BB?B?BBBB?BB??
@ATNG8:01262:05787
GATGGTAGGACGAGCGTCTGAGAGGTACTCATTCGTTTCGGAAGAGACAGGTACGTTAATAGTTAATAGCGTACTTCTTTTTCTTGCTTTCGTGGTATTCTTGCTAGTTACACTAGCCATCCTTACTGCGCTTCGATTGTGTGCGTACTGCTGCAATATTGTTAACGTGAGTCTTGTAAATCCTTCTTTTTACGTTTACTCTCGTGTTAAAAATCTGAATTCTTCTAGAGTTCCTGATCTTCTGGGCTGCGCTGATATGCGCTACCATCGTAATTGCGAAGTCT
+
;;>C@CBC@CC;66>DAA=BC999?CBBCCCG@DBBB>BC@C@BBCBBBF@BBGAA?A@BBBB@B@CCBBBBACCABBDDE5CC?BBFI=CCBB?BCB=BB=AACBBEAECDEDHAA@CDD@C@FDBBBBBB?BCBB@GCCCBBCDBAA@@@BBB?BBC?BB?B?BBCBCBCBC@C;;;9;E>C5;;;;;*;C<;;8;;CCCCBBBB>BBAA0AA;;;?B@CD?CBBBCAA?CDC@@ACC<@;<<0;AABAAABBCCDBBBBBBB@BCDECC@C@BBCC@CB;;
@ATNG8:01235:05813
GATGGTAGGCGACATACATACGCGCCAGAAGATCAGGAACTCTAGAAGAATTCATATTTTTAACACGAGAGTAAACGTAAAAAGAAGGTTTTACAAGACTCACGTTAACAATATTGCAGCAGTACGCACACAATCGAAGCGCAGTAAGGATGGCTAGTGTAACTAGCAAGAATACCACGAAAGCAAGAAAAAAGAAGTACGCTATTAACTATTAACGTACCTGTCTCTTCCGAAACGAATGAGTACGATGAGAGAGCTCTCTCTACCATCGTAATTGCGAAGTCT
+
BA@A@EDD>BBBBAA==BBCCBBCB@DCF@BBCDGD@C?B;;9@@B?AA=?<:<933333$328=:?:8@=9:;,8?@ADEE1?@<@4;;:5;AC@BCCBBBBBA>B?CC@CBB?BDCCCBBBDBBBBBBCC@DCCC=@@CCABAC?C@D@@?@DCCCBBB?BBBBCC@BB>BBB>AA@@@:?@@;999988%9>;<97:DCECC>A>BBDD<?=??BBB@BB@@@AA=A=AAA<ACB?AABCCCCCCBBBBAAAAABBBBBBBBC@B===BC@C=AA??<????
@ATNG8:01243:05814
GATGGTAGGACGGAGCGTCTGAGAGGTACTCATTCGTTTCGGAAGAGACAGGTACGTTAATAGTTAATAGCGTACTTCTTTTTCTTGCTTTCGTGGTATTCTTGCTAGTTACACTAGCCATCCTTACTGCGCTTCGATTGTGTGCGTACTGCTGCAATATTGTTAACGTGAGTCTTGTAAAACCTTCTTTTTACGTTTACTCTCGTGTTAAAAATCTGAATTCTTCTAGAGTTCCTGATCTTCTGGCGCTCTGTCACGTCTGCTACCATCGTAATTGCGAAGTCT
+
448:377:)///)/;89<==<==>?::555=>>:>@<<6<A?B?BBBBDBB>@DC;<7;=BBBD>B@BBEBC;;;C<@@BBB0@B>@@BD>:69<695616>9=BDDA@=@::9AAAB>CBB@C?BBGD;;;EFEDCC@CBBBCCBBBDDDBCCCC?BBB@CD>@=@AC;;;@:9255555&5.57<=>@@+>>>?A666?<<:=955.5999(9445;./)//)///99//+57;;9999+///8<<<>666==@9=0/0==?@B?CBB@@@>A19;;;49AA@
@ATNG8:01245:05850
GATGGTAGTATATCGCGTCGCTATCCAGAAGATCAGGAACTCTAGAAGAATTCAGATTTTTAACACGAGAGTAAACGTAAAAAGAAGGTTTTACAAGACTCACGTTAACAATATTGCAGCAGTACGCACACAATCGAAGCGCAGTAAGGATGGCTAGTGTAACTAGCAAGAATACCACGAAAAGCAAGAAAAAAGAAGTACGCTATTAACTATTAACGTACCTGTCTCTTCCGAACGAATGAGTACACACTCTCATATGACACTACCATCGTAATTGCGAAGTCT
+
888<5:<;;6>=<@<B><;;<;;;<466C=@A>@@>:A=@@C:;9@:@>=@=;;996CBB1B>@A;;;<<:::<4::;>>>>+=B9=.;;;-;AA>;;;AHLFDD@CACC?BAB@CCCBCCCCCCFBA@@CC@CBBB?BBDCBCBB=A=A:;7;ABBDCCB@@@?AAA=@@;?A;3<8////(///)000000%0>;??8>C?<>93735788)/*/;@@A@BBABBAA>B?CB@BBB?BBCDBBBBBAABBAAA@@@CBBBBBBB?C@@@BB?B>BACA>BAAA
@ATNG8:01245:05859
GATGGTAGCTCGCTGATGATATCTCCAGAAGATCAGGAACTCTAGAAGAATTCAGATTTTTAACACGAGAGTAAACGTAAAAAGAAGGTTTTACAAGACTCACGTTAACAATATTGCAGCAGTACGCACACAATCGAAGCGCAGTAAGGATGGCTAGTGTAACTAGCAAGAATACCACGAAAAGCAAGAAAAAAGAAGTACGCTATTAACTATTAACGTACCTGTCTCTTCCGAAACGAATGAGTACTATAGACTATCTGAGACTACCATCGTAATTGCGAAGTCT
+
ABCC@E;?;<::9///;/55;669>499>4;AA@BE@D@@A@BBAB?BC?C?BF9:5==B)A9>>;=;<;7777)7399===+=<7;.555&599;?@:99<=9:799??7@??:;BAABDCCCCCGCCBCBABDBB@BACCCCBA?C@DBC?AAAABBBB?BBCBBC?AA=::9;@>9999*98718AAAAB(A?;>948BBCCA=@:<:981818>ABB?BABBBAE@C>:::5:@@=AAFDCCCCCBBBBCCCCCCCCCDCCCDABBC?@?=?<@BAA>AB?@
@ATNG8:01247:05816
GATGGTAGCTCGCTGATGATATCTCCAGAAGATCAGGAACTCTAGAAGAATTCAGATTTTTAACACGAGAGTAAACGTAAAAAGAAGGTTTTACAAGACTCACGTTAACAATATTGCAGCAGTACGCACACAATCGAAGCGCAGTAAGGATGGCTAGTGTAACTAGCAAGAATACCACGAAAGCAAGAAAAAGAAGTACGCTATTAACTATTAACGTACCTGTCTCTTCCGAAACGAATGAGTACGAGAGAGCACACGTGTCTACCATCGTAATTGCGAAGTCT
+
78998>?==;;;;;;:?59:>;;6616<<5;;;<<<:>7;;<<AAA=@A9@588@?BBBB3B>A?=?BBBBBCC;A@;;;;;*;@=A5;;;*:B@=@CBDDCCCEAD@BB?BCC@CBBBBBCCCDCDCCBBB@CC;:9;@@@CCAA?B>A@@=ABCBCCBB?BBB???@CC@>>?<??BBB;??=;99999(:A?CECBBA==?8=5::@@;@<@?BBBACC<::CC8:9;ED>CBB>BBCDCCCC???B999?BCCCDC999??9:877<<;>200/0*/666
@ATNG8:01247:05841
GATGGTAGCTCGCTGATGATATCTCCAGAAGATCAGGAACTCTAGAAGAATTCAGATTTTTAACACAGAGAGTAAACGTAAAAAGAAGGTTTTACAAGACTCACGTTAACAATATTGCAGCAGTACGCACACAATCGAAGCGCAGTAAGGATGGCTAGTGTAACTAGCAAGAATACCACGAAAGCAAGAAAAAAGACGTACGCTATTAACTATTAACGTACCTGTCTCTTCCGAAACGAATGAGTACATAGATATACGTATAGCTACCATCGTAATTGCGAAGTCT
+
55>C?CBCCDDCBBBBBBABAABBBFFGIBECCBBC@C@BBBBBAA?@@>@?@@=:7777'3<;>747><;>@@<6;733333$33,3,333&3396;<<;866//(/(/6388:5:888>?=?CCDCCBCCC@CCBB@BCBBCCCB?DABBA>:;;CCBBA?BBCBAA?9948??;@@9::28>>;999999%9>@<:77ABA?>;>;<=>D9?4==BFF@DBBBCCC?C?BBF@C@A=@AABBCCDBBBBBB?@?BBB?>>>@@@=@@@?AA;>;??AA>AB==
@ATNG8:01248:05856
GATGGTAGGAGACACGTCGCACACGTACTCATTCGTTTCGGAAGAGACAGGTACGTTAATAGTTAATAGCGTACTTCTTTTTCTTGCTTTTCGTGGTATTCTTGCTAGCTACACTAGCCATCCTTACTGCGCTTCGATTGTGTGCGTACTGCTGCAATATTGTTAACGTGAGTCTTGTAAAACCTTCTTTTTACGTTTACTCTCGTGTTTAAAAATCTGAATTCTTACTAGAGTTCCTGATCTTCTGGCGCTCTGTCACGTCTGCTACCATCGTAATTGCGAAGTCT
+
:;;B?CBB>A?CAA<BBA@@A@<<<AAC=BBC?;;;A:?B9>:A??BBCLAECCBB?A=@@BC?C@BBAABBCBC@BDCCC2A@=@9:::&9><>;A??<?B?CBBBABAA???ECEB?BCB=B=?>=::;;@<AA??;?@ABCD=<=@CAA888>:<==:;;7;=BAAAB@?==8=;;;:/:1818>???/?>///)/69///88/55(6:::)9=>>?8=988056>=?>>@=D:???AAA<<<<9///:9:9=AAA>>>>==?>?:?>==>>=A<ECCCAEBBB
@ATNG8:01252:05840
GATGGTAGTATATCGCGTCGCTATCCAGAAGATCAGGAACTCTAGAAGAATTCAGATTTTTAACACGAGAGTAAACGTAAAAAGAAGGTTTTACAAGACTCACGTTAACAATATTGCAGCAGTACGCACACAATCGAAGCGCAGTAAGGATGGCTAGTGTAACTAGCAAGAATACCACGAAAGCAAGAAAAAGAAGTACGCTATTAACTATTAACGTACCTGTCTCTTCCGAAACGAATGAGTACGTGTGACGACGTGAGCTACCATCGTAATTGCGAAGTCT
+
>>>C?CCBBBCCCCCCCCCCCCCCB?B@A=BBBAAB@B?BCCBCCDABB@C@CCCBCDDD3C?BBCCBBACCDF>:;<CCDD5BC=A2;;;.;CC?B<;<GFKCC?C?CD?BBD?BBCCBCCCCCCCCCCBA<AB@@?ABBBCCBB?B?CCC@CCABBBCB>BBFC??=??;?CB?BB@AA;@>=;99::9(9A@C@>?CBBAA:>:==AA;><>AB@@>@CCBBAC?D>AAC=CBA>ABBDCBCCAAAABBBBBBAAAAABBB@CBBBBB?B>BBBA?BBBB
@ATNG8:01258:05818
GATGGTAGAGAGAGCTCTCTCATCGTTCTCATTCGTTTCGGAAGAGACAGGTACGTTAATAGTTAATAGCGTACTTCTTTTTCTTGCTTTCGTGGTATTTCTTGCTAGTTACACTAGCCATCCTTACTGCGCTTCGATTGTGTGCGTACTGCTGCAATATTGTTAACGTGAGTCTTGTAAAACCTTTCTTTTTACGTTTACTCTTCGTGTTTAAAAATCTGAATTCTTACTAGAGTTCCTGATCTTCTGGTGTCTGATCTGTATCACTACCATCGTAATTGCGAAGTCT
+
@@>@:?<AAA@@@A@;;;;<>>@>??<=BBCE@CBBB<AB4;5;9995569=??=A=A8;;A@=@<???;:999:433333$384=700(/00/16666.8:5939337,7;;;ABBB?AAA>A>>@A:;;>@<@>>>>===BBA?>>=>>>;;;;588898818;>DAA???AA:>;;::/:089-8@DDE/>?===/:9<8706A>==>4==<=+<;;:>:>;>>;>@???A>><><@@CA>=:>BB=@@???:;;;;AAAA???===:=BBB??;?9:;;B=???@
@ATNG8:01258:05858
GATGGTAGTGATACAGATCAGACACAGAAGATCAGGAACTCTAAGAAGAATTCAGATTTTTTAACACGAGAGTAAACGTAAAAAAGAAGGTTTTTTACAAGACTCACGTTAACTATATTGCAGCAGTACGCACACAATCGAAGCGCAGTAAGGATGGCTAGTGTAACTAGCAAGAATACCACGAAAGCAAGAAAAAAGAAGTACGCTATTTAACTATTAACGTACCTGTCTCTTCCGAAACGAATGAGTACGATGAGATCTCGTGTGCTACCATCGTAATTGCGAAGTCT
+
=?AC?BBDBBBCCC?;;///7-.---67(-/=;@><A:<<<00)/84996::893333333#347;8484B=BA?779;44444#44.4.44444#5;;79;;;;?;?A=@@@>@@@@<@AAABBBCBBACCAAAC?BCAA>ABCDBBBB>A?C>><>A@BBCBB?BBBBCF@>?;?==5::888-8<<:888888%/615///::>868(848759+5,5;????CCCCCBB8;6;AA9ABB?BBBBCBBCBAAACBBBBBB<<<<>?AA<A=>>BB?B?BCBB?BB::
@ATNG8:01261:05854
GATGGTAGTGCGTGAGAGAGATACCCAGAAGATCAGGAACTCTAGAAGAATTCAGATTTTTAACACGAGAGTAAACGTAAAAAGAAGGTTTTACAAGACTCACGTTAACAATATTGCAGCAGTACGCACACAATCGAAGCGCAGTAAGGATGGCTAGTGTAACTAGCAAGAATACCACGAAAGCAAGAAAAAAGAAGTACGCTATTAACTATTAACGTACCTGTCTCTTCCGAAACGAATGAGTACGTGTGACGTACGTGAGCTACCATCGTAATTGCGAAGTCT
+
;94;8>ABBBBB;;;DBB?AACBB@6@@@9=@@::6;?5:BB:<9A;CC>A>AA?????>+>@BBAAABCCAAA9@><;;;;*4@;A2;;;6;BB?@AABCDDFD?B@@@=@BC=BA@@ABBCCCCCCCCCCADCAA>@@CBCCCD?C@BBB?BCCCCAAA?CCCCBB@BB????@ABAA@;=<<9::::9:%:>;>:8:BBCCD?><<;??5>8>;@@B?BCBBBBB?B?BCC>BAA>BBBBCCCCBBAAACCCCAAABBBBBBB?B899CC?D>AA>><?CAA
@ATNG8:01263:05817
GATGGTAGTCTCAGATAGTCTATAGTACTCATTCGTTTCGGAAGAGACAGGTACGTTAATAGTTAATAGCGTACTTCTTTTTCTTGCTTTCGTGGTATTCTTGCTAGTTACACTAGCCATCCTTACTGCGCTTCGATTGTGTGCGTACTGCTGCAATATTGTTAACGTGAGTCTTGTAAAACCTTCTTTTTACGTTTACTCTCGTGTTAAAAATCTGAATTCTTCTAGAGTTCCTGATCTTCTGGTATGACTAGTGTACTACTACCATCGTAATTGCGAAGTCT
+
A@@;9==BCBBBAA@CBCCBDCCBBCCB@@;;8;;;E?LL?A?ACCCCBB=BB@@@7>5?@@@<B?BAB99;AAB5;;;;;*;;59:AA<@;<@<@?C?CD@IDCBCCACCBBBBBC?CCC@D?BBCBABBB>BBBB@CBBBBBBBBAAB@@@AA>;;<>BB@C=@@BBBBCBB?BBAAB7@=@5;;<<<*;;AAB=BBB<<;BBBB@CDCC2B;;;@=@<@@@BBAAA@C@D@CDCBBB?BAC@CCAADCCCCBBBDDDBBBDC?@BCCCC?B?@AAB@CA@@
@ATNG8:01214:05869
GATGGTAGTATCTGCACACTCTGTCCAGAAGATCAGGAACTCTAGAAGAATTCAGATTTTTAACATCGAGAGTAAACGTAAAAAGAAGGTTTTACAAGACTCACGTTAACAATATTGCAGCAGTACGCACACAATCGAAGCGCAGTAAGGATGGCTAGTGTAACTAGCAAGAATACCACGAAAGCAAGAAAAAGAAGTACGCTATTAACTATTAACGTACCTGTCTCTTCCGAAACGAATGAGTACACACTCTCATATGACACTACCATCGTAATTGCGAAGTCT
+
::;A=BBBBBBBB==>@C@@E??<A7;@B=:6:?@A4:49@A;;9@<?>:>>:;9?=@@@.@=B:87A=;<8373)3;:::;;)88271777+77728::8898//*/5996:9:6:855??=BCDEECCBBC@CCBB@CBBACC??=@@CCC@BBBCCACC?BAABBB?AA<AA@399@@@9>>>?BFEDD3BC?B>??BB===1818>>A<?;??BEE@BBAABDC?B=@?B=BBB?BBBBCAA@CCCCCC??@AAACBBCCCC?CBBBBD@D=AABB?BAAA
@ATNG8:01223:05894
GATGGTAGTCTCAGATAGTCTATAGTACTCATTCGTTTCGGAAGAGACAGGTACGTTAATAATTTAATAGCGTACTTCTTTTTCTTGCTTTCGTGGTATTCTTGCTAGTTACACTAGCCATCCTTACTGCGCTTCGATTGTGTGCGTACTGCTGCAATATTGTTAACGTGAGTCTTGTAAAACCTTCTTTTTACGTTTAACTCTCGTGTTAAAATCTGAATTCTTCTAGAGTTCCTGATCTTCTGGCTCTCGTAGACAGATACTACCATCGTAATTGCGAAGTCT
+
>@::;?CCCBBCCCCBBABA>C>;A<>=<@;;0:@AC?CD@D@D:99CCC@CBBBD?B?BB=BB=B?AAAB@?;=B?=BDFG2?@>?BCC@CBBB?@A@<@B<;;9=49249<<@BBB?AAA:?:?BA??????ABCB?BB@????:::=:;///;)///388391555885559/57757*74<499999.<?DCD5837=<>>=;::1888)6<=<>:>:@A:>>AA>>>;A:>>@;:;:>=?<?>>>>>=@A::;>>@>>>>>;>?AA>>;>8>===9=;;9
@ATNG8:01230:05895
GATGGTAGAGTATCATGTGTATCTCCAGAAGATCAGGAACTCTAGAAGAATTCAGATTTTTAACACGAGAGTAAACGTAAAAAGAAGGTTTTACAAGACTCACGTTAACAATATTGCAGCAGTACGCACACAATCGAAGCGCAGTAAGGATGGCTAGTGTAACTAGCAAGAATACCACGAAAGCAAGAAAAAGAAGTACGCTATTAACTATTAACGTACCTGTCTCTTCCGAAACGAATGAGTACACATCGTCGTGTCGTGCTACCATCGTAATTGCGAAGTCT
+
BBA@@BA??BBBCCC@>>CCCAAAC?@>?<?:<<9:5:<@@CDDDC@CD?C?BBBBBDDD5C@DCDCCBBBBCB9AA;;:::(9<<<4999&5:>9?@@<=BBBB9;8;A?ACE=??BBCCC;;;BBAACBB?BBBB?BBBAAB@@=BAE;;:;BBBCBBB>BAAAAA=AA<AAA4:9?=>59988<<=<=.=A<A@A@A<9993917??;7=;:9AAB@FC;;:CD?B=@@A;@AA?AAACCBBABCDCBBBBBCBBBBBDCCC@B@@@BB=A7;;CC?AAAB
@ATNG8:01232:05894
GATGGTAGCTATACGTATATCTATGTACTCATTCGTTTCGGAAGAGACAGGTACGTTAATAGTTAATAGCGTACTTCTTTTTCTTGCTTTCGTGGTATTCTTGCTAGTTACACTAGCCATCCTTACTGCGCTTCGATTGTGTGCGTACTGCTGCAATATTGTTAACGTGAGTCTTGTAAAACCTTCTTTTTACGTTTACTCTCGTGTTAAAAAATCTGAATTCTTCTAGAGTTCCTGATCTTCTGGTCTACTACACTGTACTCTACCATCGTAATTGCGAAGTCT
+
CCCB?BCCDDCBBBBBCCCDCCCBABBBBBBC@BCCD>DD=B=@BBCCBB?BBCCC?C=BCDD?C=BBBCDDC@?=?BBBB2BB@BBBB>CCBB>@A@=BB<AAABBB?BAAABBBB>CAB?C?CA@;;=>@=AAAA;@@D@@@@@@@AAB>::;=:::<==9==@@@@AAAAA;?>>>=2>8<8<>>>>/<<77718BAAA@>=87089888%8::>A<>9==;AA?AA=?9?:??AA==:>@@<AAA?AAA>@>=?A@A@@;;;47///;;5;16:AA<??>>
@ATNG8:01241:05906
GATGGTAGCACGACACGACGATGTGTACTCATTCGTTTCGGAAGAGACAGGTACGTTAATAGTTAATAGCGTACTTCTTTTTCTTGCTTTCGTGGTATTCTTGCTAGTTACACTAGCCATCCTTACTGCGCTTCGATTGTGTGCGTACTGCTGCAATATTGTTAACGTGAGTCTTGTAAAACCTTCTTTTTACGTTTACTCTCGTGTTAAAAATCTGAATTCTTCTAGAGTTTCCTGATCTTCTGGGATGTGTGCGCAGTGCCTTCCATCGTAATTGCGAAGTCT
+
DDBB?BDCCCC@<@DBBCB;66=BDCDCCC@@?@DEE>CC@C@CCCCCCC?BBCBD?C?BCCC@C<A@BBBBBBB????@?.>A?CAAA=A@?@@BCC@BB=??BBCC?BBBBCB@@<@BB>B>AAA==>@@<AAAA;A@@@???@@@AA?===?<>>?=??9><@@>A??;=<;???AC5D<@:::997+9=<<>9>@@@@@A899=CCDC/D>=>A=F<<;8:??A:;;A:A:=<AA::86=@>6;///<<<===ABBAA7:6;6=>???@<A;AAAA:>?@@
@ATNG8:01243:05884
GATGGTAGTGCGTGAGAGAGAGACCCAGAAGATCAGGAACTCTAGAAGAATTCAGATTTTTAACACGAGAGTAAACGTAAAAAGAAGGTTTTACAAGACTCACGTTAACAATATTGCAGCAGTACGCACACAATCGAAGCGCAGTAAGGATGGCTAGTGTAACTAGCAAGAATACCACGAAAGCAAGAAAAAGAAGTACGCTATTAACTATTAACGTACCTGTCTCTTTCCGAAACGAATGAGTACGAGAGAGCACACGTGTCTACCATCGTAATTTGCGAAGTCT
+
BAAA>A>CCBB@A@@CCBCBB@AAA>ACEIEDDCBB?B>A@BBB@@>AA@C?AAA@@@@@2A?BBBBBCA@899,9>;;;;:':B9=4;;;&9@@;>AAACDDBB?BADHACBB?BBBBBCCCCCCCCCCCB?CCCC?BBBBBBBB?B?B:::;CBBBCCC@CBBBBC?CC?@@A?BBBBA8??A=@ABBB3A@=@999BBBAB??8;;AB;>:==A@@<@@???:::5:?BBD>CCC?BBBBCCCCBBBB898ABBBBAAABBBB@B>=<@A2892;A@A?C@@@
@ATNG8:01244:05863
GATGGTAGGCGACATACATACGCGCCAGAAGATCAGGAACTCTAGAAGAATTCAGATTTTTTTAACACGAGAGTAAACGTAAAAAGAAGGTTTTTTACAAGACTCACGTTAACAATATTGCAGCAGTACGCACACAATCGAAGCGCAGTAAGGATGGCTAGTGTAACTAGCAAGAATACCACGAAAGCAAGAAAAAAGAAGTACGCTATTAACTATTAACGTACCTGTCTCTTCCGAAACGAATGAGTACGATGAGATCTCGTGTGCTACCATCGTAATTGCGAAGTCT
+
@99;7:::=<966@>@?@@E:::AB=@A>:;;;?<@=A8<<A99:@?A@=C<=<>:9::::9"96@<=I@>B=?EL>C=;;;;;*;@=A5;;;;;%;CE>BCBCCCECCAC@CC?B:::;DHEDCCCCCCBBBCCCADDBB?BBBBCBBC?C@CBB?BCCBBACD@DBACCCA??<???5::>@=8===999999:%:=;=948A<A:74387;=>1815=B@@<@@@@@BC?B@BAA?ACB@BCBDCDDBBBBBBBBB>>>BBAAAABC<AA@?AC?D>BBCB?B;;;
@ATNG8:01255:05900
GATGGTAGGCACTGCGCACACATCCCAGAAGATCAGGAACTCTAGAAGAATTCAGATTTTTTAACATCGAGAGTAAAACGTAAAAAAGAAAGGTTTTACAAGACTCACGTTAACAATATTGCAGCAGTACGCACACAATCGAAGCGCAGTAAGGATGGCTAGTGTAACTAGCAAGAATACCACGAAAAGCAAGAAAAAAGAAGTACGCTATTAACTATTAACGTACCTGTCTCTTCCGAAACGAATGAGTACACACTCTCATATGACACTACCATCGTAATTGCGAAGTCT
+
CAAB?A??64444499455555555)544.5@@@AA4925@@:;55.4/)/2-----8888#-(-///::8883333&33444444#433(3-333&33828;<<988//(/(//(//3,3<<<@>?=BBCDCBBCA=@?::5;@@@BB?@=A@CBC?CBCBBDBB?BBBA@@<::58A;<>;3777(7;;8799999%9999=8=99@?>57556==.808>AAA@AAAAAAA;>:9::/8<<8=AA??A??>878?><75;;A@A844;;688<;??994>;5875=CB
@ATNG8:01256:05900
GATGGTAGCACGACACGACGATGTGTACTCATTCGTTTTCGGAAGAGACAGGTACGTTAATAGTTAATAGCGTACTTCTTTTTTTCTTGCTTTCGTGGTATTTCTGCTAGTTACACTAGCCATCCTTACTGCGCTTCGATTGTGTGCGTACTGCTGCAATATTGTTAACGTGAGTCTTGTAAAACCTTCTTTTTACGTTTACTCTCGTGTTAAAAATCTTGAATTCTTCTAGAGTTCCTGATCTTCTGGAGATACACATGATACTCTACCATCGTAATTGCGAAGTCT
+
ACEC?CDCCBBB<<;<<B;666?DDDBBAB;;4;;<;<'59.5.5::>;;;:=B=@BAE>AAAA>A6;:>@?AA@@<9977777"3:5:CCE>@;::8==BB<A@>@?BBB@BBBAAABB?ACC4978==>=;;;>BC>=:=@@ADAA==>@@@@>==:===;>@<@=@@???AAAA;??BBB5B;@:>>DDD.=>???8?>==@???@@<ABCB/A8818>9>:?>:>>?>A@B;?;@BBA==:==A<AAAAAA??>>>>BB@@@AAB=<;;???=A7;;AB:>>;;
@ATNG8:01259:05906
GATAGTATCATGTGTATCTCCAGAAGATCAGGAACTCTAGAAGAATTCAGATTTTTAACACGAGAGTAAACGTAAAAAAGAAGGTTTTACAAGACTCACGTTAACAATATTGCAGCAGTACGCACACAATCGAAGCGCAGTAAGGATGGCTAGTGTAACTAGCAAGAATACCACGAAAGCAAGAAAAAGAAGTACGCTATTAACTATTAACGTACCTGTCTCTTCCGAAACGAATGAGTACGAGAGAGCACACGTGTCTACCATCGTAATTGCGAAGTCT
+
0//4<>B@?:;=666<<<;;7;@C:@BB;;:=A6::>?>>=58>:<38<<?=?<;)>;?878?7733373;<999955#55.55:::+555455555:5458=85626557<<559@;99@?BBC@@=6=<00*/66004<?;A=@>A5::AABA@@?ABCCCC989;>B=7@<===,333,37788(7<5<;;;7556649499AA27177<:738==?ABB>><78827==8<<;877;;7/0;;000:;@;<<555::6=2558:<A=>?:B>A==<
@ATNG8:01214:05930
GATGGTAGTATCTGCACACTCTGTCCAGAAGATCAGGAACTCTAGAAGAGTTCAGATTTTTAACACTGAGAGTAAACGTAAAAAGAAAGGTTTTATCAAGACTCACGTTAACAATATTGCAGCAGTACGCACACAATCGAAGCGCAGTAAGGATGGCTAGTGTAACTAGCAAGAATACCACGAAAGCAAGAAAAAGAAGTACGCTATTAACTATTAACGTACCTGTCTCTTCCGAAACGAATGAGTACACACTCTCATATGACACTACCATCGTAATTGCGAATTCT
+
:;;@9BBCBCBBBDDCCC>966?>>:@CC?@@BB;;6;=A@?@?;<4:<<?<=>>:9:99$/)/9///7799:<<533:?<<<'300(03;;;0.---(----//99:4:4:;;<?>8>877@?@ABABBC;;:C@BBBB?BBBBAAAD@B?B==9>>@000@@=@BCAAA<@A;=??:?9>@@9@@@<>>>>>/>>;>888=B=>=<A=>>??:=9==BBCACCBCBBC>@>@CC>DCC?CCECBCCBBBBBCAAADABBCCAAA??<?@@?CD?A?BB@A>@>A@
@ATNG8:01240:05917
GATGGTAGCTATACGTATATCTATGTACTCATTCGTTTCGGAAGAGACAGGTACGTTAATAGTTAATAGCGTACTTCTTTTTTCTTGCTTTCGTGGTATTCTTGCTAGTTACACTAGCCATCCTTACTGCGCTTCGATTGTGTGCGTACTGCTGCAATATTGTTAACGTGAGTCTTGTAAAACCTTCTTTTTACGTTTTACTCTCGTGTTAAAAATCTTGAATTCTTCTAGAGTTCCTGATCTTCTGGGTCTCTCTGCTCACGCACTACCATCGTAATTGCGAAGTCT
+
94:;7<D;??:AA00/<///FBB@AAB>BB;;2;AAA769:@:@@@BCBE@CCDDE<;;;BBA?CA@AADBDA;@:::8878#3827AA;9<@@??AAC?CB8::@<<<<A?@9:9=A=ABB?B?B?>;;;8818::=188:>>?A=>>A;;;88818;@188:>:>?==<?=>>;?????2?5;5;>>?>(888888(7/997...57(....$...(.5494>>6AA579691715:88//*/777.557578/..999>9977755057889>7929;972888;
@ATNG8:01240:05925
GATGGTAGTATCTGTCTACGAGAGCCAGAAGATCAGGAACTCTAGAAGAATTCAGATTTTTAACATCGAGAGTAAACGTAAAAAGAAGGTTTTACAAGACTCACGTTAACAATATTGCAGCAGTACGCACACAATCGAAGCGCAGTAAGGATGGCTAGTGTAACTAGCAAGAATACCACGAAAGCAAGAAAAAGAAGTACGCTATTAACTATTAACGTACCTGTCTCTTCCGAAACTAATGAGTACTACTCTCAGAGACACACTACCATCGTAATTGCGAAGTCT
+
<@@A?CBBBBA@A@;:9EBCCC;99:??><?CBBAA;@:>>@884>:99497;=:0/0/0'0)0///;6678333(3737777'33,3,333&38838;87766..(.055033528777@>@@>CCCACACB?A@@@=AABBCCAA>A@B;;8;BBDBCCCACCBBBA?CC?CBB<??CEE=BAA@BCCCC2BB@BBAAAAA@@<?=?>>>7;5;>@@@=@DAAABC=@?AAA<ABB@BBABACAAAAAABBBCBBBBBBDA??@=@A>???5;5@@@@<?@@?
@ATNG8:01244:05956
GATGGTAGCGCGGACGAGCGTAGACCCAGAAGCATCAGGAACTCTAGAAGAATTCAGATTTTTAACATCGAGAGTAAACGTAAAAAGAAGGTTTTACAAGACTCACGTTAACAATATTGCAGCAGTACGCACACAATCGAAGCGCAGTAAGGATGGCTAGTGTAACTAGCAAGAATACCACGAAAGCAAGAAAAAAGAAGTACGCTATTAACTATTAACGTACCTGTCTCTTCCGAAACGAATGAGTACTATGTAGAGCTCTATACTACCATCGTAATTGCGAAGTCT
+
:;44.4:::494.4;<:;<A>CCBBB>BCC@;::B<<<8=7;@A:;9A?@;6::00------$-38//////33777.3333333$33,3,333&38839;:9899//(/(/63835-22=:>>>>CCCCBBBBB@CCCB>AABBBBCB>B@BBB?BCBCBBBB?BBBBCB@BB????:=?999,8<<899::::%:@;@??@BA?>?:=:=>BB7;7;@BBB?BCBAAAA=?=?CC?CCC?ABBAAABCCCCCBBBBB@@@@?>>>>B=A>>>>>:>6?@BB?C@??
@ATNG8:01245:05934
GATGGTAGTGTCAGTGCGCGTCGTCCAGAAGATCAGGAACTCTAGAAGAATTCAGATTTTTAACATCGAGAGTAAACGATTAAAAAAGAAGGTTTTACAAAGACTCACGTTTAACAATATTGCAGCAGTACGCACACTATCGAAGCGCAGTAAGGATGGCTAGTGTAACTAGCAAGAATACCACGAAAGCAAGAAAAAAGTAGTACGCTATTAAACTATTAACGTACCTGTCTCTTCCGAAACGAATGAGTACTACTCTCAGAGACACACTACCATCGTAATTGCGAAGTCT
+
>;??7<<<@<555<<555:;55555.555.6>;<;>:@266;655<7;8381-----888'8+-//833393337(3333,33333#37,3,333&3333(37778:8866'.).74933.3222>>@@<<;@>=;<@BBB@@>@BBAAC::8;?C@@>@AAACBBC?BBBBBC???<??>9><888*7<<5;=@>>@'@AA??>:@>===078)8:994717>:;9?@@?@@AA@B?CCB9@AB@CBAAAB@@@A>>>ABB????ABBBBB=;>===B?<?=CA@@=@@??
@ATNG8:01256:05956
GATGGTAGTGTCAGTGCGCGTCGTCCAGAAGATCAGGAACTCTAGAAGAATTCAGATTTTTAACACGAGAGTAAACGTAAAAAGAAGGTTTTACAAGACTCACGTTAACAATATTGCAGCAGTACGAACACAATCGAAGCGCAGTAAGGATGGCTAGTGTAACTAGCAAGAATACCACGAAAGCAAGAAAAAAGAAGTACGCTATTAACTATTAACGTACCTGTCTCTTCCGAAACGAATGAGTACTGTATCTATGTGTGCGCTACCATCGTAATTGCGAAGTCT
+
=<//+5<>>@>9955555<<<565:5:55.59555;5:15/78---(--(-357333333$3-334598:9///(///7;;;+//3;.555&55549<566<;;;7<5::.45:599;:55559://)/77;5>9669;<>>;;;@9@;@9949@A@A?9969???;:29:6000+000::3:091998887$7949<======?58;8:@9;A;?=999?@<;;>:97:74/0+/995///6//3:===<===<>>@??===8<C;>;;7;;6=-00<<;>999
@ATNG8:01221:05960
GATGGTAGGTGCACATGAGTGTATCCAGAAGATCAGGAACTCTAGAAGAATTCAGATTTTTAACACGAGAGTAAACGTAAAAAGAAGGTTTTACAAGACTCACGTTAACAATATTGCAGCAGTACGCACACAATCGAAGCGCAGTAAGGATGGCTAGTGTAACTAGCAAGAATACCACGAAAGCAAGAAAAAGAAGTACGCTATTAACTATTAACGTACCTGTCTCTTCCGAAACGAATGAGTACGATGAGATCTCGTGTGCTACCATCGTAATTGCGAAGTCT
+
BBBCABBC@AA@CDCCCDCICCBBC?BBD@BBBCCC@C?CBBBBCC@BB@B@CCBBCDDD3B?CCCCCCCCCDF?CC@@@??,>A=A=BCC<CCCAB@@ACBD@@=@@CC@CBC?CCCCCCCCBBBDCCCBC@CDCC?BBCCBBAA>BACCC?BCCCCBBA@CCCCAA?BB@AAA>@@@@?9>>??BDDDD3BB?B:9:CBBBF>?=?AA>1838>DCC@CCBBBCC@C?BCE@DBB@BBBCBBCACCCCCCBB>>=A@@BBBBC?A??>AB?B?BBCC@C@@@
@ATNG8:01229:05966
GATGGTAGTCTCAGATAGTCTATAGTACTCATTCGTTTCGGAAGAGACAGGTACGTTAATAGTTAATAGCGTACTTCTTTTTCTTTGTCTTTCTGTGGTATTCTTGCTAGTTACACTAGCCATCCTTACTGCGCTTCGATTGTGTGCGTACTGCTGCAATATTGTTAACGTGAGTCTTGTAAAACCTTCTTTTTACGTTTACTCTCGTGTTAAAAATCTGAATTCTTCTAGAGTTCCTGATCTTCTGGACAGAGTGTGCAGTTACTACCATCGTAATTGCGAAGTCT
+
@@AA9=ABBCBBBCCCABBCCDCCCCECA@@@;@@BC=CC=@1955555;6;@;>@=A=ABBC?B?BBB<<<<99.4////$/00(///9:.///;:6:43,38,338::B@CCCCBBBB?BAC>A>BCCBCDCC?BCCC?CCCCCCCC@?@@:9;CC?@@@@BB@C?AA@@AA@CCACCDDD;B>B<AABBA,@A;;;0;CC;;<AAAB;A@A@,@AABB?B?BC@BBBBB@@=@?BCDBBB<@@B>BBCGCHCDCA@ABB>BBBBF@BBBCCC?C9::CC@CCCE
@ATNG8:01230:05997
GATGGTAGCTCACGTACGTCACACGTACTCATTCGTTTCGGAAGAGACAGGTACGTTAATAGTTAATAGCGTACTTCTTTTTCTTGCTTTCGTGGTATTCTTGCTAGTTACACTAGCCATCCTTACTGCGCTTCGATTGTGTGCGTACTGCTGCAATATTGTTAACGTGAGTCTTGTAAAACCTTCTTTTTACGTTTACTCTCGTGTTAAAAATCTGAATTCTTCTAGAGTTCCTGATCTTCTGGGTCTCTCTCTCACGCACTACCATCGTAAATTGCGAAGTCT
+
B@AC?CDCCCCCCCCCBAACCAAAABBAAC::9:BAB<BJ>A?ADCCCDD@DCBBB?B@BBBB@B@BBBCBABB?:77778)8@;@97859BAB@CCC?@?799?A@A?BCBCCBBC<?=C?C?A?AAAA@@;@>@D:><=<>888>>CAA>@>>:<==:>A;?;???>>>A>>;>>>DD5D=A:;;;;;.;B@>@6=98///<8:==ABBB/A=<<D;A<??:?ABC?>><>=@?????7;;AB:>>;;:A@@@BA???A==>C<=>=>@@>5<3;:;;5;>>D
@ATNG8:01233:05962
GATGGTAGCTCTGCTCTGACTCTCGTACTCATTCGTTTCGGAAGAGACAGGTACGTTAATAGTTAATAGCGTACTTCTTTTTCTTGCTTTCGTGGTATTCTTGCTAGTTACACTAGCCATCCTTACTGCGCTTCGATTGTGTGCGTACTGCTGCAATATTGTTAACGTGAGTCTTGTAAAACCTTCTTTTTACGTTTACTCTCGTGTTAAAAATCTGAATTCTTCTAGAGTTCCTGATCTTCTGGGCTGCGCTGATATGCGCTACCATCGTAATTGCGAAGTCT
+
BC@?>ACBBBBCBCBBBBFCIFCCBCDBBB@@;@AA@;AA=@=@DBCCCC@CBGCGBGABBBB@CACCCC=;;;;8<<CCB0>@8=>>@6945;5;5645<:9><@<<8ABCBBBBC?B@@=@?CBBA@@@@7<;BB?CBBA@@@@BAAAA;:;@;A@@=@B?B?CCCDBBCCF5:;;;;.9<B=ABCCC2BBACC0;0000000/93999:(:455;7;:@C<???995>7@=BBAACA:>;;;0;BBBBACBC;<<DCC;;;C=?A;::9;@4::@B=@AA@
@ATNG8:01236:05999
GATGGTAGTGTCAGTGCGCGTCGTCCAGAAGATCAGGAACTCTAGAAGAATTCAGATTTTTAACATCGAGAGTAAACGATAAAAAGAAGGTTTTACAAGACTCACGTTTAACAATATTGCAGCAGTACGCACACAATCGAAGCGCAGTAAGGATGGCTAGTGTAACTAGCAAGAATACCACGAAAGCAAGAAAAAGAAGTACGCTATTAACTATTAACGTACCTGTCTCTTCCGAAACGAATGAGTACTGTATCTATGTGTGCGCTACCATCGTAATTGCGAAGTCT
+
@?;B:=AGCCBB=>>?C>@@B66555:996;BAAAC@C=@@B@@?@<;;4;9=>897777$3-3388944/::9916///////$/9(3,333&333,3787799322'2355/5555:999>@EEA@@CBBBBD@CCBB?BBBBBBBB>@=@:98:CCDCBAA>ACCC??>?D?AAC?BBBBB>B99399999(8=9?<>:@CB@?:?<@@@@<@<=>B@@<@BBBABB?C?AAA<ABB?BBCBBBBBBBAAABBBBBBAAABCBBB??AABCA:?;BDBB?BBAA
@ATNG8:01249:05992
GATGGTAGCGCATATCAGCGCAGCCCAGAAGATCAGGAACTCTAGAAGAATTCAGATTTTTAACACGAGAGTAAACGTAAAAAGAAGGTTTTACAAGACTCACGTTAACAATATTGCAGCAGTACGCACACAATCGAAGCGCAGTAAGGATGGCTAGTGTAACTAGCAAGAATACCACGAAAGCAAGAAAAAGAAGTACGCTATTAACTATTAACGTACCTGTCTCTTCCGAAACGAATGAGTACAGAGAGTACGATATGTCTACCATCGTAATTGCGAAGTCT
+
AAAA7@96;ECCBBBCCCCC@@@EI?DCCACCBBAB=A=@ABBBCB?AA?A>AACBCCCC5C?BBDCCCCCDCC8A@:::::*:B>A;@@@9@BC?DABCBBDAA>C@BE@DDC@BBACCCCBBDDCBBBCC@CDCC>@@CCBCBA<B@CBB@BDDCCBCC?BBCCCC?CC@BBB<??BAA8@><8<<<<=.<?<=????A@CC99:9AAA5979>CCCADC;;;BA=@>AAA9AAB?BCCBCCBBBBBBBBCBBBBBBBB@@BB=@>>>??:?298:;5;===
@ATNG8:01256:05992
GATGGTAGCGCATATCAGCGCAGCCCAGAAGATCAGGAACTCTAGAAGAATTCAGATTTTTAACACGAGAGTAATCGTAAAAAGAAGGTTTACAAGACTCACGTTAACAATATTGCAGCAGTACGCACACAATCGAAGCGCAGTAAGGATGGCTAGTGTAACTAGCAAGAATACCACGAAAGCAAGAAAAAAGAAGTACGCTATTAACTATTAACGTACCTGTCTCTTCCGAAACGAATGAGTACGATGAGATCTCGTGTGCTACCATCGTAATTGCGAAGTCT
+
995:7<>CCCECCBBCBBAB;;;BA9BBA8AA@BCC>B>B@@>?AC;>>;@433;999==,>:@ABBBBCABB>;;;;;;;;*;?29499,444.4959CCBBB<@<;;7;CD?CCCBBCCCCBBCBCBCC?CBBB@BBBBAC??=@@B@A>AAAACBBB>BBCCCB?CC@BBB<>>BA@9?<<8999999%9<98946::>>87;7:AAE<@<@@CCC?AA9::BB=A;;:;/;BB?CBCDCCCBBAAABBB@A@AABAA@A?><>BCCBB?C?CCCC@BB@@
@ATNG8:01215:06012
GATGGTAGCGCACACATAGATACAGTACTCATTCGTTTCGGAAGAGACAGGTACGCTAATAGTTAATAGCGTACTTCTTTTTCTTGCTTTCGTGGTATTCTTGCTAGTTACACTAGCCATCCTTACTGCGCTTCGATTGTGTGCGTACTTCTGCAATATTGTTAACGTGAGTCTTGTAAAACCTTCTTTTTACGTTTACTCTCGTGTTAAAAATCTGAATTCTTCTAGAGTTCCTGATCTTCTGGGATGTGTGCGCAGTGCCTACCATCGTAATTGCGAAGTCT
+
BB?@<@:55:=B;;;GCCCCAA>>;;999:54.44493;=:C:B==C@AD:=665955.4:@@;@?@@999?;=;659444$4>;@ABG?CBBB?B:;79B@ACACBA?ACGCCCCC@CCC@C@CBBBBCBCACCEC?BAAACCCBBCC?BBB@@?ACD@BB>B?CCC;;;CCB@B;;;;.;>B<;;;;;*;@CDD>CCBBBCCCCB?ABAB0BCBBC?C?BC@CCCDCCC@C@CBCBBC@DCCC?CBBBBBBBAA@CCBB@BBDADCCBCCADABBBCACCBC
@ATNG8:01216:06053
GATGGTAGCACGACACGACGATGTGTACTCATTCGTTTCGGAAGAGACAGGTACGTTAATAGTTAATAGCGTACTTCTTTTTCTTGCTTCGTGGTATTCTTGCTAGTTACACTAGCCATCCTTACTGCGCTTCGATTGTGTGCGTACTGCTGCAATATTGTTAACGTGAGTCTTGTAAAACCTTCTTTTTACGTTTACTCTCGTGTTAAAAATCTGAATTCTTCTAGAGTTCCTGATCTTCTGGTCTACTACACTGTACTCTACCATCGTAATTGCGAAGTCT
+
<<>A@DBB@;666=<<<<6666===@A@=@@@;ABCB>CHAGACCEDCCC@BFCCB>A=@ABB@C@BBBAABBCB@BBDAD2@===00+/0076@?B?BB?AA@@??;?ABABAAA?CCC??;AABAA:::9<>@@;>=B:::AA@@@AAAA@@99<<8<>:><A@@@@A@AA<>>>AA5A3838?AAA/>>===7=@@AAA?=;:4::::*8888@<@=AA;@@@A???<@<@A@==;///=7898A>>=@@>>>@BB@?@BB<=:66;;6;///==6;;@@
@ATNG8:01221:06053
GATTAGTGTGTCTCTGAGAGTAGTACTCATTCGTTTCGGAAGAGACAGGTACGTTAATAGTTAATAGCGTACTTCTTTTTCTTGCTTTCGTGGTATTCTTGCTAGTTACACTAGCCTTCCTTACTGCGCTTCGATTGTGTGCGTACTGCTGCAATATTGTTAACGTGAGTCTTGTAAAACCTTCTTTTTACGTTTATTCTCGTGTTAAAAAATCTGAATTCTTCTAGAGTTCCTGATCTTCTGGGTGTATCAGCGAGTATCTACATCGTTCTCCTTAAGTCT
+
::;=ABCCBBBC@AACDCHCCCCCCCBBA@=@000,0:*0*/:9995505<<59166;><=9=:>>CCD;<;D?BB@<<+<<8<CEF>CBBB@BHC@CC;;;CECC@CCCDDBBB?B?C@D=CBBBBBBC?CCBB?CCCCDCCCCBCCDCBBB@BBB?BC?B?BBCCCCCCCDDCCCC<D@C=AA@A@,@B@AA7;;?CCCCD;;5;@B@A(ABB@@>??BE?BCCDEBB?B?BBBBDC?BBDD>CCCBCDCCBBBCBBCCCCCBBCCC@BBB?B>@>AABB
@ATNG8:01253:06030
GATGGTAGTGTCATATGAGAGTGTGTACTCATTCGTTTCGGAAGAGACAGGTACGCTAATAGTTAATAGCGTACTTCTTTTTCTTGCTTTCGTGGTATTCTTGCTAGTTACACTAGCCATCCTTACTGCGCTTCGATTGTGTGCGTACTGCTGCAATATTGTTAACGTGAGTCTTGTAAAACCTTCTTTTTACGTTTACTCTCGTGTTAAAAACCTGAATTCTTCTAGAGTTCCTGATCTTCTGGGTCTCTCTCTCACGCACTACCATCGTAATTGCGAAGTCT
+
@A5;25=CBABBCECBBBGICCCBBB@@@A;;6;ABC?CD@C?BCDBCCC@CICCCBB@BCCC@C@DAABCCEBB=:::;;*;@<>@@A;@BBC@CCC@CF?;;;CBB@BBBECCCC?AAA=B@CBBCCCBA>CCBCBCBBBBCBBBFCCCCCCC@CCC@CD?C?CCCAAABBD@CBBBB;B@C>@@CBB5BCCCC>BBCBBBCCBB4::::*:>BCC@C?BB>BBCBCBB@B>@@BCCB?BBCC>CCCBBBCCBBBBBBBBBBC@CCCAAA@C?CBDEACBBB
@ATNG8:01259:06031
GATGGTAGCGCGACGAGCGTAGACCCAGAAGATCAGGAACTCTATAAGAATTCAGATTTTTAACACGAGAGTAAACGTAAAAAGAAGGTTTTACAAGACTCACGTTAACAATATTGCAGCAGTACGCACACAATCGAAGCGCAGTAAGGATGGCTAGTGTAACTAGCAAGAATACCACGAAAGCAAGAAAAAGAAGTACGCTATTAACTATTAACGTACCTGTCTCTTCCGAAACGAATGAGTACTGCGTCTCACTCTCGCCTACCATCGTAATTGCGAAGTCT
+
BCAA>BBB@AACCBBCBDCDDCCBE>CCB?BDCC@@>@>BABBBBB@BC@B@CCA@ABAB2B?BBCCCCCCBBA9??;;;;;*;B?BACED9DDGAIBBBBBB??<@?BB?CBB?BBCCCBCCCCCBBBCCC?BBBB?AACBCBBB>C?CBC?CCACAACB?CBBBBB???:999:??>@@:????CCCCC2CE@C9::CA@@@<@<>>BB:>:=@CCD?BBBBBCB>A>ACD>BBB?BBBCCBBABBBBBBBBBBCBCCC?DCC@CBBBAA?B@DBBB?CAAA
@ATNG8:01214:06078
GATGGTAGCATCATGCATATCTCACCAGAAGATCAGGAACTCTAGAAGAATTCAGATTTTTAACACGAGAGTAAACGTAAAAAGAAGGTTTTACAAGACTCACGTTAACAATATTGCAGCAGTACGCACACAATCGAAGCGCAGTAAGGATGGCTAGTGTAACTAGCAAGAATACCACGAAAGCAAGAAAAAAGAAGTACGCTATTAACTATTAACGTACCTGTCTCTTCCGAAACGAATGAGTACGATGAGATCTCGTGTGCTACCATCGTAATTGCGAAGTCT
+
77//)/9:=B@A@;69;A;<@??AB69:B=B@@@BB@C?BBCCC@B=:9-98>>?9::::)97CBBBCAAA@@?8<8::>>>,@B@BADDD8CGD@BABCIHCBB=@<;;7;DE?BBBCBDGBCDDCCBB9:6;AAA?BA@@@@@A>B?C;;8;DDCCCDD@CBBBBB@CC@@??<??@A@9===9::::::%:?<A?>@BBCAB>A=;:==3;5;>BBB@BCAAAAB<?=?BB=B??=@BAECDCCCCCCCC????>?@:;;==?;>>?@BB?A7AADC@CC::
@ATNG8:01214:06079
GATGGTAGTAGTACACTAGTCATACCAGAAGATCAGGAACTCTAGAAGAATTCAGATTTTTAACATCGAGAGTAAACGTAAAAAGAAGGTTTTACAAGACTCACGTTAACAATATTGCAGCAGTACGCACACAATCGAAGCGCAGTAAGGATGGCTAGTGTAACTAGCAAGAATACCACGAAAGCAAGAAAAAAGAAGTACGCTATTAACTATTAACGTACCTGTCTCTTCCGAAACGAATGAGTACACACTCTCATATGACACTACATCGTAATTGCGAAGTCT
+
>AA?=A?BBBA@;@@??BCC<?;=@<:;9;@A;;99.9255@9;;=?BC@C@;;:;6>>>):5>954<<<>>AB?98;44444$4:7;-333&3:=4::==<>>/0*/0660:?B6::>=@A<ABBCCBBBCC@CCBB?C?AAABAB>B?BBB@CCBBBCAA>ABBBBB@BB?:::=?@HGD<?::3::9999%:?;=:78AA>>><A:<9>?4;6;?BAB?BBBBBCC?B?BGF=BBB>AABBBCCCBBBBBBDA>>>BCCCAAACCCCCCD?C?CCDD?BC:9
@ATNG8:01237:06069
GATGGTAGTCTCAGATAGTCTATAGTACTCATTCGTTTCGGAAGAGACAGGTACGTTAATAGTTAATAGCGTACTTCTTTTTCTTGCTTTCGTGGTATTCTTGCTAGTTACACTAGCCATCCTTACTGCGCTTCGATTGTGTGCGTACTGCTGCAATATTGTTAACGTGAGTCTTGTAAAACCTTCTTTTTACGTTTACTCTCGTGTTAAAAATCTGAATTCTTCTAGAGTTCCTGATCTTCTGGAGATATCATCAGCGAGCTACCATCGTAATTGCGAAGTCT
+
BAAD?CCCBBCCBBBCCC;;;GCBBCBBCC?@=ABBD@DC@D@BCCGDBB@BBBAB?C@EGGD?C?BCCCC??;@:>>@@?,:;599==5?<=>:@@>@>C9:;BBBB@BCDEBCBC>@@B=A=BBBABBBB@DCBB?CDCCCECCC@@@::;@@?;;;?BC@D?ACBBBBCCCACCCDE7;7;>A@@@@,A;;<C;ABCCBAABCC@CDDD5C;;;C>A>AD?BBA@@AA?A?ACDA@@>@@E?BCCBBCBBBBBCCCBBBBAA=AAAABA?A?;;;CAEDCC
@ATNG8:01238:06076
GATGGTAGTATATCGCGTCGCTATCCAGAAGATCAGGAACTCTAGAAGAATTCAGATTTTTAACACGAGAGTAAACGTAAAAAGAAGGTTTTACAAGACTCACGTTAACAATATTGCAGCAGTACGCACACAATCGAAGCGCAGTAAGGATGGCTAGTGTAACTAGCAAGAATACCACGAAAAGCAAGAAAAAAGAAGTACGCTATTAAACTATTAACGTACCTGTCTCTTCCGAAACGAATGAGTACACATCGTCGTGTCGTGCTACCATCGTAATTGCGTAGTCT
+
;::@7@A>;66>;656<<;;;>><<7;;><@A@AA@<A;@BC696@=>=:=999994444$4888;:88:4444(3:77777'//)/2777.77<75565:::59498@@7?AC@BBBBBBBCGFBBBBECC?AABB8;;BBBCBB?B@BBB@BAAACAAB@CCCCBB@@?=?C?8<;7777(8771899999%:<;<@@@A>=:6)//(///9(/*.7>9=6@B>>>?A=A=ABC>BAA<>>?BBBBBA???ABBBCBCBBB??>BF?BBAACD?C>BACBBBCBB
@ATNG8:01248:06070
GATGGTAGTGTCATATGAGAGTGTGTACTCATTCGTTTCGGAAGAGACAGGTACGTTAATAGTTAATAGCGTACTTCTTTTTCTTGTCTTTCGTGGTATTCTTGCTAGTTACACTAGCCATCCTTACTGCGCTTCGATTGTGTGCGTACTGCTGCAATATTGTTAACGTGAGTCTTGTAAAACCTTCTTTTTACGTTTACTCTCGTGTTAAAAATCTGAATTCTTCTAGAGTTCCTGATCTTCTGGGTGTATCAGCGAGTATCTACCATCGTAATTGCGAAGTCT
+
;>>C@CCCCCB@@@=BDHCCCCCCCCCCCDCA?CCBB=CB=@8@<<;@AC?BC;;;?B=@BBD@CACGCCBBBCC@B@@@>,00+0//::1::55049:5:>055:<BC@BCCCECFH@CBB?B?CCBC@AAB>BDCG@CBCCCCCCCCDBBBBBB@CBE@AA>A?BB@@@CCCB=A@@@@3?=@;;;;;:*:@AAD=BBBBAAAABB?CCCC3CCB@A?AAHHACCCDBBB@B@BDCCCC?B:::6:??@@:;:BBAABECCCCC@AAADCC@C?AABB?BBBB
@ATNG8:01263:06081
GATGGTAGACACGTGTGCTCTCTCGTACTCATTCGTTTCGGAAGAGACAGGTACGTTAATAGTTAATAGCGTACTTCTTTTTTCTTGCTTTCGTGGTATTTCTTGCTTAGTTACACTAGCCATCCTTACTACGCTTCGATTGTGTGCGTACTGCTGCAATATTGTTAACGTGAGTCTTGTAAACCTTCTTTTTACGTTTACTCTCGTGTTAAAAATCTGAATTCTTCTAGAGTTCCTGATCTTCTGGTATGACTAGTGTACTACTACCATCGTAATTGCGAAGTCT
+
5<<<@CDCCBB@@;?>;<=<>>BBDBAAAABE?CCDI>CC?A?@BAAADC4966<<7<7::??7@;<>?>AB<::6733333#7939777(39;;2:666(//)///(/66078<=B8::5/..2647577778838979375555<>>@AA@@?=//,///68;+/-7=AAAAB@>39888)69>5:6===,:;==>,//66599???:9999,9///7376AA<AA@@;;<=C:;;;;;:8;;;8=>>?=;;;>===??@@?>>?9=988?@;@9888=9<=88
@ATNG8:01214:06136
GATGGTAGTATATCGCGTCGCTATCCAGAAGATCAGGAACTCTAGAAGAATTCAGAATTTTTAACACGAGAGTAAACTGTAAAAAGAAGGTTTTACAAGACTCACGTTAACAATATTGCAGCAGTACGCACACAATCGAAGCGCAGTAAGGATGGCTAGTGTAACTAGCAAGAATACCACGAAAGCAGAAAAAGAAGTACGCTATTAACTATTAACGTACCTGTCTCTTCCGAAACGAATGAGTACTATAGACTATCTGAGACTACCATCGTAATTGCGAAGTCT
+
888<8B=BA@@<@@BBA@?<<>>>>7;9@45566>=9>:><<666@7<<:<59://)/999'81///:<::/--9/--------$-6163:::.9;9.33333;9//+/59;5//889>=>BB=B@BBBBBBBA=BBAA=A@@?AA@@;@=@;;5;A@=?C@B>ABA@A@9??:?==07/::?,/00/:===,//*38::?8@;<8<8<<:=8=:=>CCL@BBCAAAA>A<A@=5=00-0>>>A?>?>BBBBBAABBFFAA@@>BB?BBBBBB@B?CCBA>A@@?
@ATNG8:01218:06116
GATGGTAGTAGTACACTAGTCATACCAGAAGATCTGGAACTCTAGAAGAATTCAGATTTTTAACATCGAGAGTAAACGTAAAAAAGAAGGTTTTACAAGACTCACGTTAACAATATTGCAGCAGTACGCACACAATCGAAGCGCAGTAAGGATGGCTAGTGTAACTAGCAAGAATACCACGAAAGCAAGAAAAAGAAGTACGCTATTAACTATTAACGTACCTGTCTCTTCCGAAACGAATGAGTACACACTCTCATATGACACTACCATCGTAATTGCGAAGTCT
+
78/0+6<@BCBA@?666;::;4444.444.44555=9>8<<=5;;5.5949.44555>>=)>059:;;::::444(33444444#44.4.333&3996;<<<:=>7847?>==???=ABBBCBBBCCCDDEF@@>ABA@?CCBBBBBB=A>A;;8;CCCCBAB?BBBBAA>>?8>>?9??@@@9@99299999(9@;AABBBAAAD;@<?>>>1818@BBB?BCBAA??:=::::/9@@?BBBCBBBBBECCBBBB?BABCBBCBCC?C??>BC?B<@ABA@B@AA
@ATNG8:01220:06118
GATGGTAGTAGTACACTAGTCATACCAGAAGATCAGGAACTCTAGAAGAATTCAGATTTTTAACACGAGAGTAAACGTAAAAAGAAGGTTTTACAAGACTCACGTTAACAATATTGCAGCAGTACGCACACAATCGAAGCGCAGTAAGGATGGCTAGTGTAACTAGCAAGAATACCACGAAAGCAAGAAAAAGAAGTACGCTATTAACTATTAACGTACCTGTCTCTTCCGAAACGAATGAGTACGAGAGAGCACACGTGTCTACCATCGTAATTGCGAAGTCT
+
BAAA?BCAABA@;>A@A@BBB@A@A?B;;7;B;;;;6;7;<C==00+00)/)/;=><===+=9=B=BA?@@;995:?ACGEE5BC@B@CCC<HGCACCCCCCB@?<@?BB?BCC@BCCBBCCCCCDBBBAAB@DCBB<@@BBCCBB>C@BBC?CCCCCCAA?DDDDDB?DD@BBB7::AAA9@==9::999(:@?A???CCB@@<@<??@@9>:=>BBC@CBBBACC7:89@@;BBA?@?:9877;;;>////>>>=@@B=::7;7;??@BB?B>@@BD?A:99
@ATNG8:01220:06138
GATGGTAGCATCATGCATATCTCACCAGAAGATCAGGAACTCTAGAAGAATTCAGATTTTTAACACGAGAGTAAACGTAAAAAGAAGGTTTTACAAGACTCACGTTAACAATATTGCAGCAGTACGCACACTATCGAAGCGCAGTAAGGATGGCTAGTGTAACTAGCAAGAATACCACGAAAGCAAGAAAAAAGAAGTACGCTATTAACTATTAACGTACCTGTCTCTTCCGAAACGAATGAGTACCTCTCAGACGCTCGTCCTACCATCGTAATTGCGAAGTCT
+
:;>>?>CBB=<:;999:9997::77)///499;;<A2904<44444.//)/)////;?@?0?5@AAA@AAA?@:2>?@ABB>+BB@C;@??7>@@==@@@??@9=.929?:?@<7;;656=<<<ABAA=BB>@=<AE???@AAB@@>A@CAB>A@@>?;>A?AB>>>?<??<@?=;?@>>>37731377788%89:9>:B<;@A=?<=88;<1:4:<BDE?BACCCCC@B=AAA9??A>A?>?A??::9::9BBBBBBBA9948755:///0=:=:AABB?B=>=
@ATNG8:01221:06134
GATGGTAGCTCTGCTCTGACTCTCGTACTCATTCGTTTCGGAAGAGACAGGTACGTTAATAGTTAATAGCGTACTTCTTTTCTTGCTTTCGTGGTATTCTTGCTAGTTACACTAGCCATCCTTACTGCGCTTCGATTGTGTGCGTACTGCTGCAATATTGTTAACGTGAGTCTTGTAAAACCTTCTTTTTACGTTTACTCTCGTGTTAAAATCTGAATTCTTCTAGAGTTCCTGATCTTCTGGGCAGACTCTCACACGCCTACCATCGTAATTGCGAAGTCT
+
HAAA?B>HDB=BBDDCCCCCCCCCCBBBCDBC?ACCD>CC?C?CCBBBCC@DBBBD@D@DCDC@D@BBBBCCEDDACCCB:BB?BBCF@DBBC?AAB>BC?ABCDCCABBCDDDAA?BCC@C@CCCCBBBC@CCCC?CCCBBBBCBCCCBB@@?=@@@>CD@E?BBABBCCCD>C;<;;.;>A><;;;;*;CAAA>ACCCCCCCCC?CCC;BBBBB@B@CC@CCCBBCC@C@CCBBBC?BACE>DDDDDDDCCCABADD?CCB?BCBBBC?B<AABB?BBBB
@ATNG8:01228:06145
GATGGTAGCGCACACATAGATACAGTACTCATTCGTTTCGGAAGAGACAGGTACGTTAATAGTTAATAGCGTACTTCTTTTTCTTGCTTTCGCGGTATTCTTGCTAGTTACACTAGCCATCCTTACTGCGCTTCGATTATGTGCGTACTGCTGCAATATTGTTAACGTGAGTCTTGTAAAACCTTCTTTTTACGTTTACTCTCGTGTTAAAAATCTGAATTCTTCTAGAGTTCCTGATCTTCTGGGTCTCTCTCTCACGCACTACATCGTAATTGCGAAGTCT
+
99485;ACBECCC;;;?>>>96669;555554.4444)5=9=8<<<;;;>9<<::;)/)/7:9)5.5:5/////;,//:::':<+65>@7=BCC@CA@<>>+0-2,,-(--56668<6;:<7<144::;=571697?<BDCBBBB???@<665772?CCACC@C>@ABBCCBBB;99CDD9C=A459>>>,=@@@@6?999B@@?;;49999(954594949;5<<<<<<<8<8::566>9=<>A066965559=?@9955444>=<<;;;.4055==:>>>=
@ATNG8:01230:06110
GATGGTAGTGTGTCTCTGAGAGTAGTACTCATTCGTTTCGGAAGAGACAGGTACGTTAATAGTTAATAGCGTACTTCTTTTTCTTGCTTTCGTGGTTATTCTTGCTAGTTACACTAGCCATCCTTACTGCGCTTCGATTGTGTGCGTACTGCTGCAATATTGTTAACGTGAGTCTTGTAAAACCTTCTTTTTACGTTTACTCTCGTGTTAAAAAATCTGAATTCTTCTAGAGTTCCTGATCTTCTGGTCTACTACACTGTACTCTACCATCGTAATTGCGAAGTCT
+
///;3:4944444:;996<55599;565;:;;///:;1886;7;;<:;;@;>>=00)/499<?7;7;;;<<B@AA><G@@@+?=5;555)5968(-(--(-8379;<<<1666====@@CCC?C@CCCB;;;B@CDCCAEBCBBB;;:@@?BBCBB=A;;69?:?=@;;;ABBBB>;;999*95@4;?@@@,=>==>8;;;C>BC@6625=<<<#555997<7;;255==;;;9>8<556>>:::;96556699;=;;;><<<<;;:25/78/0)0*////)/<59
@ATNG8:01244:06113
GATGGTAGCACGACACGACGATGTGTACTCATTCGTTTCGGAAGAGACAGGTACGTTAATAGTTAATAGCGTACTTCTTTTTTCTTGCTTTCGTTGGTATTCTTGCTAGTTACACTAGCCATCCTTACTGCGCTTCGATTGTGTGCGTACTGCTGCAATATTGTTAACGTGAGTCTTGTAAAACCTTCTTTTTACGTTTACTCTCGTGTTAAAAATCTTGAATTCTTCTAGAGTTCCTGATCTTCTGGACGCGCGCACTGACACTACCATCGTAATTGCGAAGTCT
+
:;;C>;;B@@>?;>666?<<<CBBBCCB;;;;4;BCB;@@>B;AAADDCD@CCC;;9;=ACBB?B@CCCBAA@981333333#3:59;::5:00)0:=::77818<=;;;8>@@@BBAA>ABC?B??;;?>>>?<?AAB688A=>=?;;;@@=>>@A=<==588189===;;:<9:188979,86=676776(5:655(26:;;<56//(----$--/(/7483??4=895/./066:9?@AB=>>>=@@==:;;AAB=>>@===;;5;;7===9=,//56/65//
@ATNG8:01262:06114
GATGGTAGCGCGACGAGCGTAGACCCAGAAGATCAGGAACTCTAGAATGAATTCAGATTTTTAACACGAGAGTAAACGTAAAAAGAAGGTTTTACAAGACTCACGTTAACAATATTGCAGCAGTACGCACACAATCGAAGCGCAGTTAAGGATGGCTAGTAGTAACTAGCAAGAATACCACGAAAGCAAGAAAAAGAAGTACGCTATTAACTATTAACGTACCTGTCTCTTCCGAAACGAATGAGTACCTCTCAGACGCTCGTCCTACCATCGTAATTGCGAAGGTCT
+
::::;:9:44444;;<=666A565;4;9>9666;;>8=5::40/--(--5(-(-66/3333$34788:8;;;877.3344999(995<7<??1;<>9=>>>AAA9;69;?@=BBB@A@@?@@A;;9@@>59440498=8555;::97;5;044/)/88//////)/;8888133,/99(///8:2:::5=BBB@1??573;>>9888=A=B@A@7868=CBD>A@><=781817<<8<=?287799//(/9//388:9:92229287735222791717<;;575;77
@ATNG8:01263:06144
GATGGTAGGCGAGAGTGAGACGCAGTACTCATTCGTTTCGGAAGAGACAGGTACGTTAATAGTTAATAGCGTACTTCTTTTTCTTGCTTTCGTGGTATTCTTGCTAGTTACACTAGCCATCCTTACTGCGCTTCGATTGTGTGCGTACTGCTGCAATATTGTTAACGTGAGTCTTGTAAAACCTTCTTTTTACGTTTACTCTCGTGTTAAAAAATCTGAATTCTTCTAGAGTTCCTGATCTTCTGGTATACACACTCGCTCGCTACCAATCGTAATTCGAAGTCTCTCAAACC
+
@@@B@CGC>@@ABBBBBABBA;;<>>BCBC99.555<2<<8<:=<<==CC@CCCCB?B=?@BB?C?CCBBBBAB@=:9999)9>?A@AA<ABAB?BCD@CC=A@ACCC?CAA@>?CB>CA@;A;>>>88:9:9<<::4:>>BB>>888>A??===::;::>>;>=@A>>>@BAA:>>@A@5>:>;>???@/@AAAA678?@AAD>>>1/////%////:373;=9@???A>@=C;BA@???<>>@<<<:::;;==>>>?>;:;>99*-)-33--(/599607-----655,60
@ATNG8:01215:06189
GATGGTAGACATATCGTACTCTCTGTACTTTCGTTTCGGAAGAGACAGGTACGTTAATAGTTAATAGCGTACTTCTTTTTCTTGCTTTCGTGGTATTCTTGCTAGTTACTCTAGCCATCCTTACTGCGCTTCGATTGTGTGCGTACTGCTGCAATATTGTTAACGTGAGTCTTGTAAAACCTTCTTTTTACGTTTACTCTCGTGTTAAAAATCTGAATTCTTCTAGAGTTCCTGATCTTCTGGCGCTCTGTCACGTCTGCTACCATCGTAATTGCGAAGTCT
+
ABBB?BCCBCBBBCBBB==CC666><956625=AA6?>7<96555=@@?BB>AB6;4:ABA@C@CCCCCCCCB?CDCCC5CB?B@@A<?CCC7;9>:@A>ACBCAB;85A?AA>><8<<7=7<<?;;87703==>?BB>@@@B>=<;<<:9:=9888:88188=<BGE:<;>498888(80918>=>?/>==CC6:8>5559:55-5777(7>@?>:?::;6;;;==;;5;5;=A@@@<?@@<;77///=@:==@@???AA??;@@BD88181;;:C?ACBC
@ATNG8:01216:06189
GATGGTAGTATCTGCACACTCTGTCCAGAAGATCAGGAACTCTAGAAGAATTCAGATTTTAACATCGAGAGTAAACTGTAAAAAGAAGGTTTTACAAGACTCACGTTAACAATATTGCAGCAGTACGCACACAATCGAAGCGCAGTAAGGATGGCTAGTGTAACTAGCAAGAATACCACGAAAGCAAGAAAAAGAAGTACGCTATTAACTATTAACGTACCTGTCTCTTCCGAAACGAATGAGTACGAGAGAGCACACGTGTCTACCATCGTAATTGCGAAGTCT
+
5<<<9>;?;=:::665<====???@<>CC?B;;<:>:@;@?@?@>A>;;6:=00-.---&-05--,9--/7:99//////888'/-(-0666&-,5057--/75//).27705.2,2755789333833388939933.287885..*/5;8:6::55265?285>;;;3//38//(.2---'...477777)772855555669383622216165;;>;><;;>>>:>9<<<6===9<<=BBCBAAABBAAAABBBBBBBBBBB@BCBBBB?B?BBBB?B:99
@ATNG8:01216:06190
GATGGTAGCGCGACGAGCGTAGACCCAGAAGATCAGGAACTCTAGAAGAATTCAGATTTTTAACACGAGAGTAAACGTAAAAAGAAGGTTTTACAAGCTCACGTTAACAATATTGAGCAGTACGCACACAATCGAAGCGCAGTAAGGATGTCTAGTGTAACTAGCAAGAATACCACGAAAGCAAGAAAAAGAAGTACGCTATTAACTATTATCGTACCTGTCTCTTCCGAAACGAATGAGTACGATGAGATCTCGTGTGCTACCATCGTAATTGCGAAGTCT
+
@C@@>ADEDC;;;BCBBB;<;CCDD>BAB@CBBB;;:;?BAAAA@@=@C?C?CAA99999)9<AABBBABCABA;99;@BBB1BC@D;A@@7BBC>BCCCCCCC@CABB@B@@=@BBABCCCBBCCCCBA?AABD@CCCGAAAC@EACBCABBAACCCE@CCBBCF@CC?BABABAAJD=@??;9;;;;';929BCCB????;?;?AAA>BBBBBBB?BB999AB?B<??B=BBB?BBBBBB???CDBC???BAA@<===>>B=A@AAAC?D=@@BD?BAA@
@ATNG8:01230:06164
GATGGTAGGCGTGTGAGAGTCTGCCCAGAAGATCAGGAACTCTAGAAGAATTCAGATTTTTAACACTGAGAGTAAACGTAAAAAGAAGGTTTTACAAGACTCACGTTAACAATATTGCAGCAGTACGCACACTATCGAAGCGCAGTAAGGATGGCTAGTGTAACTAGCAAGAATACCACGAAAGCAAGAAAAAGAAGTACGCTATTAACTATTAACGTACCTGTCTCTTCCGAAACGAATGAGTACGTGTGCGACGTGTCTCCTACCATCGTAATTGCGAAGTCT
+
55<A9BCC@CD::9;6B@C@@A@@?4;CC@DCABAB?B@CBBBBBB>BB?A@AA?;;;;;*0:=<000<7<8;?:5:;?=:::,-.)-)---)--6(//88777772828;688?387;99;99=<<??@@@B;;;?E?CBB99:CB@C@BBB>AAAA???B=A=@@CC?BB?BAB?BB<<;17//)/9999+6609///659974:49=;:5;==<///9=::9>>>;?<?<<6<00*088:-//======@@888@<==><>>B===>>==<A3:9?>:>?;;
@ATNG8:01238:06189
GATGGTAGCATCATGCATATCTCACCAGAAGATCAGGAACTCTAGAAGAATTCAGATTTTTAACACGAGAGTAAACGTAAAAAGAAGGTTTTACAAGACTCACGTTAACAATATTGCAGCAGTACGCACACAATCGAAGCGCAGTAAGGATGGCTAGTGTAACTAGCAAGAATACCACGAAAGCAAGAAAAAGAAGTACGCTATTAACTATTAACGTACCTGTCTCTTCCGAAACGAATGAGTACAGAGAGTACGATATGTCTACCATCGTAATTGCGAAGTCT
+
>>=B?BDDCBBCDCBBCFDBCCCCB@CCC@A@BD@A=@?BBBBBBC@BB?B>@@?????A+B9BBBAABBBCCC9=>;;;;;*;A=@5;;;*:BC?BBBCCFCDC@B@BC@CCC?BBBBBBCCCCCGCCCCC@BA@@<@AA@AACB>A=B@@>ACCFCCDC@CBBBCB?BB?:99599@@=*::?:?BBCE3BD?CBB@@ACBB>A>==@@9>:>CECB?BCCBBBB=@=@BB=C??=ABBABBBBBBCCBBBBBCCCCCCBABB?B@@@AA<?068AC=?;;;
@ATNG8:01240:06185
GATGGTAGTGTGTCTCTGAGAGTAGTACTCATTCGTTTCGGAAGAGACAGGTACGTTAATAGTTAATAGCGTACTTCTTTTTCTTGCTTTCGTGGTATTCTTGCTAGTTACACTAGCCATCCTTACTGCGCTTCGATTGTGTGCGTACTGCTGCAATATTGTTAACGTGAGTCTTGTAAAACCTTCTTTTTACGTTTACTCTCGTGTTAAAAATCTGAATTCTTCTAGAGTTCCTGATCTTCTGGACGACGCGCACTGACACTACCATCGTAATTGCGAAGTCT
+
<<:>5?=CAA;;6<<BBCCABABBBCCBCB@@=@@AA<BF?B?BDDBBBC@BBBBB@DGICDB?A=ACCCCBAAC?AACCC5BBACBHF>B@@A?BAC?DD<=;CIBC@CJEHHEAA?ABE@B@CHBBCBBC@CFCC>ABCCCCCCCBBBBCB@A@B@@>@C?B<@@AABBEBB>E;;;;.;@F@;;<;;*;CCDE=CCBBDFICBB@BFFF5AAALK@B@BF@BBCCCBB@B@CBBBBA>ABB@CD;;;BBBBCBCCCCCCDCC@BBBB@@<@6;<CIAHCCC
@ATNG8:01247:06174
GATGGTAGTATAGAGCTCTACATAGTACTCATTCGTTTCGGAAGAGACAGGTACGTTAATAGTTAATAGCGTACTTCTTTTTTCTTGCTTTCGTGGTATTCTTGCTAGTTACACTAGCCATCCTTACTGCGCTTCGATTGTGTGCGTACTGCTGCAATATTGTTAACGTGAGTCTTGTAAAACCTTCTTTTTACGTTTACTCTCGTGTTTAAAAAATCTGAATTCTTCTAGAGTTCCTGATCTTCTGGTATACACACTCGCTCGCTACCATCGTAATTGCGAAGTCT
+
BACB?BBEDDD@ABDCBBBCCICCCBCBCD;;8;@@@;ACAC@CDCCCBB@?@@BB?A?BBA?;A?A???BB@@?;999989$:8<;99827AAA599@<993:@@???>?A@@C@>=8>::5:;>>>::;??;?@@A;>>>>>>@>>>@@@;;:>:6661//*/7:;>AAAA@@<@@BBB6B8=788888(8<66607<<///<<6::)88888%89:;A<@<?@;@DDE???<?<??==//-/;;6;?>>>?@@AAAAAA=??>><<>9;;;<6<///==6=;;<
@ATNG8:01255:06165
GATGGTAGATATATGCACGCTCTACCAGAAGATCAGGAACTCTAGAAGAATTCAGATTTTTAACATCGAGAGTAAACGTAAAAAGAAGGTTTTACAAGACTCACGTTAACAATATTGCAGCAGTACGCACACAATCGAAGCGCAGTAAGGATGGCTAGTGTAACTAGCAAGAATACCACGAAAGCAAGAAAAAGAAGTACGCTATTAACTATTAAACGTACCTGTCTCTTCCGAAACGAATGAGTACACACTCTCATATGACACTACCATCGTAATTGCGAAGTCT
+
<<<B?BB<;9BBB999ICCCCCB@?=@BB?C@@@0000;@>=A@?@4878?6<?=:::::,:6@0//97688::929;89888'7717,333&377179:<;;933.3179066805589=>=<<ABCBBEBB@BBCC@CCCC@@@A=C=@@@<@BBCFDBB?BAAB=B>BB?BBC;===>D787B?BBCDC3BB?BAB@BC?;>:=<==::087'5::99>B<<<<<<04-399133329:::BBBBDDCBBB>??BBBBCCCBBB=B=88;;8?799A@<<;;:
@ATNG8:01260:06160
GATGGTAGCACGACACGACGATGTGTACTCATTCGTTTCGGAAGAGACAGGTACGTTAATAGTTAATAGCGTACTTCTTTTTCTTGCTTTCGTGGTATTCTTGCTAGTTACACTAGCCATCCTTACTGCGCTTCGATTGTGTGCGTACTGCTGCAATATTGTTAACGTGAGTCTTGTAAAACCTTCTTTTTACGTTTACTCTCGTGTTAAAAATCTGAATTCTTCTAGAGTTCCTGATCTTCTGGTCTACTACACTGTACTCTACCATCGTAATTGCGAAGTCT
+
BCCB?CBBBCCF?CBBBB666;AABBCCCCDC?CAAA<AC@CABFBBCBC@BCECC@DADCBB@B@BBBBABBBB?BBCCC2BB?BBBB;B;::>B@@?AC?AA?@A@>BBBBBCBB?BCC?C?>=<><::;=ACAA;@@@A@@@>=>A@@=>>A<::;<??<?<AA@??@AAA8==ABA5A5667>DDD/=@@AD7;;@>>>?BBD=AAAB/B:9:C=C<AA<AAAA>>>=?====@>>;>>A<=>=@@@@?@?@@==<AA===69///;;7=16;?A;>>??
@ATNG8:01261:06174
GATGGTAGCTCTGCTCTGACTCTCGTACTCATTCGTTTCGGAAGAGACAGGTACGTTAATAGTTAATAGCGTACTTCTTTTTCTTGCTTTCGTGGTATTCTTGCTAGTTACACTAGCCATCCTTACTGCGCTTCGATTGTGTGCGTACTGCTGCAATATTGTTAACGTGAGTCTTGTAAAACCTTCTTTTTACGTTTACTCGCGTGTTAAAAATCTGAATTCTTCTAGAGTTCCTGATCTTCTGGTATACACACTCGCTCGCTACATCGTAATTGCGAAGTCT
+
555>7;?;;<;;;==?@@?@A;ACCCCCCCCC@BAAA<@@<@?:9;CCEDADEEBB?A?BBBB?C@DCCCGCFBB?CBBBA2AB>A;;;7;ABB=AAB=BC;;;BCFG@DCC@@@CC@BBC?B?BBBDAA@B@CCCC;;;CCCCDCBBAA;;;@@9;;;;@C@C?CBCCCEBAA@B;;;;.;4;=BBJHF1;;GCC>C;;;CBBBBC?BBBB3BBBBC?CABB?BHEDBA@?@@BBBCCB?@@E?AABAECCCBBCCBACCDDBBBBBBBB<@<AABC@CD;;
@ATNG8:01214:06230
GATGGTAGAGAGAGCTCTCTCATCGTACTCATTCGTTTCGGAAGAGACAGGTACGTTAATAGTTAATAGCGTACTTCTTTTTCTTGCTTTCGTGGTATTTCTTGCTTAGTTACACTAGCCATCCTTACTGCGCTTCGATTGTGTGCGTACTGCTGCAATATTGTTAACGTGAGTCTTGTAAAACCTTCTTTTTACGTTTACTCTCGTGTTAAAAATCTTGAATTCTTCTAGAGTTCCTGATCTTCTGGTGAGATATGCATGATGCTACCATCGTAATTGCGAAGTCT
+
<<<B?BBBBBBABA@555;;=<<==;;;;<>@@CCDD?FC@D?BC@<;59.544:;8=8:@@>5:7<???BBA@A9:9;;;)8738378(3;;;5>700(00)///(/8839;;;:<><>795;A;CA@>8679<A>>>:==<>???;<;@AB@?>>:888:==1819==A?@@@@:>====2==B8;;HGH/===EE8>>???>>???4;;;:*:;;5;A<A=BB<ABB;;;=<B:898>BB<==>=??>==;;;CAA>>>@???AD<==99;<7<-//<=6::;;
@ATNG8:01216:06212
GATGGTAGTGCGTGAGAGAGAGACCCAGAAGATCAGGAACTCTAGAAGAATTCATGATTTTTAACATCGAGAGTAAAACGATTAAAAAAGAAGGGTTTTTACAAGACTCACGTTTAACAATATTGCAGCAGTACGCACACAATCGAAGCGCAGTAAGGATGGCTAGTGTAACTAGCAAGAATACCACGAAAGCAAGAAAAAGAAGTACGCTATTAACTATTAACTTACCTGTCTCTTCCGAAACGAATGAGTACTGTATTATGTGTGCGCTACCATCGTAATTGCGAAGTCT
+
A;;6;@>BBB@@?BCBCDCCCB;;9)5;;7=BBBA@9;50?@00/;6996868..---999)83---8933337777&3333178888$33,33(3999'3335:;;;??@<<<0<:>>;??@9>9?;ABCDCCCCDAAAB@BCAA>AAAA@@@A>A=A997:CCBBBCD=@?CB??;?B>>?>5:;??>4=::5;>>>?/>A8<::9>====18067999>:=A=BB7;;>>@AB:=:=>>5;>>;>A@>>>?AA=>><>>@BB>>9;;;==8=?><<=;?5:;@@=>>=@
@ATNG8:01234:06217
GATGGTAGTAGTACACTAGTCATACCAGAAGATCAGGAACTCTAGAAGAATTCAGATTTTTAACATCGAGAGTAAACGATAAAAAGAAGGTTTTACAAGACTCACGTTAACAATATTGCAGCAGTACGCACACAATCGAAGCGCAGTAAGGATGGCTAGTGTAACTAGCAAGAATACCACGAAAGCAAGAAAAAAGAAGTACGCTATTAACTATTAACGTACCTGTCTCTTCCGAAACGAATGAGTACGTGTGACGTACGTGAGCTACCATCGTAATTGCGAAAGTCT
+
@@:>7<A=>?:<<<566;;;>::5505::8=@@@@@4;5007///7277275::566>==)A499?955;:;::>36/00////$//)3-388+733,33338998<58?DC?@@?@BBBBDCCECCCBBBBCG>AB@@=@BAABB??=@@CBB?@@CCBCAA>ABBBCA>??<?A?8>>899,7;;8889999%9=;=979CB??D8:787==.808<AAA?AB@@@AA;@;???9>AA??>?CBBBBBBEDBBABCBCBAAABBBC@C???AB?@;@@999,:?>=
@ATNG8:01242:06251
GATGGTAGGTGCACATGAGTGTATCCAGAAGATCAGGAACTCTAGAAGAATTTCAGATTTTTAACACGAGAGTAAACGTAAAAAGAAGGTTTTACAAGACTCACGTTAACAATATTGCAGCAGTACGCACACAATCGAAGCGCAGTAAGGATGGCTAGTGTAACTAGCAAGAATACCACGAAAGCAAGAAAAAGAAGTACGCTATTAACTATTAACGTACCTGTCTCTTCCGAAACGAATGAGTACGTGTGCGACGTGTCTCCTACCATCGTAATTGCGAAGTCT
+
;=AC>BBCAD?<<;===>=<<///94/557554999)/)/://///)//)//)/9977777$/)/:///////<<6>>>@G@@+652:29;:*:@B=@999@A@@@<@@@@<@CC=AAAAADBCBBBAABBCC@CCBB@CCCEDCBB?C?B@@?ABCCDCCC@CDCCAA>?@=@CD?DB???5<<>8<<<<=,<>;:99?ABBBB?B@BB@=5:5:=CBB=@@@@ABC?B?ACD=AAB>A@??A???@A@@?>>>==<A??@;@=;6=<=;>?;??@A@?=?BBA
@ATNG8:01245:06245
GATGGTAGGACGAGCGTCTGAGAGGTACTCATTCGTTTCGGAAGAGACAGGTACGTTAATAGTTAATAGCGTAACTTCTTTTTCTTTGCTTTCGTGGTATTCTTGCTAGTTACACTAGCCATCCTTACTGCGCTTCGATTGTGTGCGTACTGCTGCAATATTGTTAACGTGAGTCTTGTAAAAACCTTCTTTTTACGTTTACTCTCGTGTTAAAAATCTGAATTCTTCTAGAGTTCCTGATCTTCTGGGTGCGCTACAGTCTCTCTACCATCGTAATTGCGAAGTCT
+
BCCCHDBB?BAA<?;9:@A@@BAB=@@@@@@B=BBAA<BB?B?BBA@@BB@CCDCC@CACCBB=A=CBA>>00*0>800000'/773:@=E7BBGC@C;;99C9:;CCCHABBCCA@AH?BBB?A>B@@@@BBB?BDCC@GDCAB@@@BAAAAAA;;8;BA@BB?B=@@BBAABCC>B;;;;;*;;A;A@BCC1BBBCD:A9;9@@BA;;:;;9;(9==><=@?BC@AA@<<;;5;=AAACBC?BCGG>CDDEEDCCBBBB@@@@@CC@BBBBCCAF?;;;GAECCC
@ATNG8:01254:06241
GATGGTAGCTCGCTGATGATATCTCCAGAAGATCAGGAACTCTAGAAGAATTCAGATTTTTAACACGAGAGTAAACGTAAAAAGAAGGTTTTACAAGACTCACGTTAACAATATTGCAGCAGTACGCACACAATCGAAGCGCAGTAAGGATGGCTAGTGTAACTAGCAAGAATACCACGAAAGCAAGAAAAAAGAAGTACGCTATTAACTATTAACGTACCTGTCTCTTCCGAAACGAATGAGTACTATAGACTATCTGAGACTACCATCGTAATTGCGAAGTCT
+
@@@B:BCBBB=69;BBB@A@CBB;;9<CC?CBBBDDAD@C@@@@@C?CC?C?CB995===+B>>>8>><?7798*98:9444$4<8>5;;;+9==>A;:;AB@@@??@CC?CCC?BBACBCCCICCBBBCCC@CEBB?AACCDCA@>@ACBCAC<<;CBBB?BBCCCB@CD???><@=>@@:9898778899%9>;>A@ABBB@><@788>?9?;>?AAA?ABBCBCB?B?BBC>BCE?BBAABBBBCBBBBBBBCCBBBCBBBBC?BAC?@@?B?BCBB?AABA
@ATNG8:01224:06306
GATGGTAGAGAGACTGTAGCGCACCCAGAAGATCAGGAACTCTAAGAAGAATTCAGATTTTTAACACGAGAGTAATCGTAAAAAGAAGGTTTTACAAGACTCACGTTAACAATATTGCAGCAGTACGCACACAATCGAAGCGCAGTAAGGATGGCTAGTGTAACTAGCAAGAATACCACGAAAGCAAGAAAAAGAAGTACGCTATTAACTATTAACGTACCTGTCTCTTCCGAAACGAATGAGTACCTCTCAGACGCTCGTCCTACCATCGTAATTGCGAAGTCT
+
:::A9=@BAAA@@=9555599;?=@5A=B=BDA;;;<@;;>>00*0@:=@>@=?@???ECD2C>??>AB@@>@A<988:::::):D?B?CEK:B??;?@@@@@@??<?@BB@CBB?BBCAAACBBCBCBCBAA=ACBB>BDCBCC@@>A@FAA?BCCBBBBA@CCCBBB@BA?BBA=AAAA@9@>>;99999(9A=AAAGCCDAA>A<??BB=@=AACCC@CC;;;DD@C?A@@8@@@=@@BBB@A=:::@@A@@BB?=?=>89974>333;<7:7555859;44
@ATNG8:01226:06266
GATGGTAGAGTACAGTGTAGTAGACCAGAAGATCAGGAACTCTAAGAAGAATTCAGATTTTTAACATCGAGAGTAAAGTAAAAAGAAAGGTTTAGCTTAGACTCACGTTAACAATATTGCAGCAGTACGCACACAATCGAAGCGCAGTAAGGATGGCTAGTGTAACTAGCAAGAATACCACGAAAGCAAGAAAAAAGAAGTACGCTATTAACTATTAACGTACCTGTCTCTTCCGAAACGAATGAGTACATAGATATACTATAGCTACCATCGTAATTGCGAAGTCT
+
/88;+65::=45566=>@@>CCDCC9ABB>BCC666:>7999//)/7)//6839=///;;;):6:///<:8887781333==?+9:;2;(//(///9(//33:9:222497=>4577.55=;DBAAA@@@BBBBA=AB;;6:=<<?@??=@?BAB=@@@?>95544==:4703868>;6333887;??<9999::%9=9897>>9>>=59677A=4;8<=;;:?BCCCAAB?A=9::/9@@9?>A997@@@@@@@999A<666@000:6:;;96616)//9955557
@ATNG8:01231:06295
GATGGTAGCTCTGCTCTGACTCTCGTACTCATTCGTTTCGGAAGAGACAGGTACGTTAATAGTTAATAGCGTACTTCTTTTTCTTGCTTTCGTGGTATTCTTGCTAGTTACACTAGCCATCCTTACTGCGCTTCGATTGTGTGCGTACTGCTGCAATATTGTTAACGTGAGTCTTGTAAAACCTTCTTTTTACGTTTACTCTCGTGTTAAAAATCTGAATTCTTCTAGAGTTCCTGATCTTCTGGGCAGACTCTCACACGCCTACCATCGTAATTGCGAAGTCT
+
BCA@;@?:?AAA;;99;6>>96:;;;====6949BBC>BB?B@DCCBBCCAGGFBA?A@A@@B:C?CBB<99;;=8===@@2=A=BBCC=AAAA7;9@2594594<<<8<=<=<=>>;?@A<B@CBBBBBBE@BBBC@CCCCCDBCCCCCCCCBB?B;;7<C?C@CABB;;;;<89BC@D7B7:49>??A0A@BBC>BCCBBBB???<@@==+B===><>:==8555<<<<;>:CB:9657:@DH>CCCCCD;;;A@ACCC?D@@=@@@CCC?C:;;BC@D;;;
@ATNG8:01238:06270
GATGGTAGCATCATGCATATCTCACCAGAAGATCAGGAACTCTAGAAGAATTCAGATTTTTAACACGAGAGTAAACGTAAAAAGAAGGTTTTACAAGACTCACGTTAACAATATTGCAGCAGTACGCACACAATCGAAAGCGCAGTAAGGATGGCTAGTGTAACTAGCAAGAATACCACGAAAGCAAGAAAAAAGAAGTACGCTATTAACTATTAACGTACCTGTCTCTTCCGAAACGAATGAGTACTGCGTCTCACTCTCGCCTACCATCGTAATTGCGAAGTCT
+
<<<@056=;?:===666>>==C;>;5;994999=??8@=AABCCAB=??9=<@B<;;=?>+=474@A@A>>=@=50//9999$//4;9=@@1;;A=9;665<<<<?B>BA:CBB79:>:>>>@ABBBBB@;;5;@;;;,9;<?<B<<7<9=9969@>:@BBC<@?A999>AA@BBB@B@;8813334377788$8;87<9@<;79302026;=/9279A@?=??998=>8<9>>=59<;4>8=====BBB@BBBBCCBABABA>A::6:A>=>?;@;AAAA?BAAA
@ATNG8:01243:06284
GATGGTAGCACGACACGACGATGTGTACTCATTCGTTTCGGAAGAGACAGGTACGTTAATAGTTAATAGCGTACTTCTTTTTCTTGCTTCGTGGTATTCTTGCTAGTTACACTAGCCATCCTCACTGCGCTTCGATTGTGTGCGTACTGCTGCAATATTGTTAACGTGAGTCTTGTAAAACCTTCTTTTTACGTTTACTCTCGTGTTAAAAATCTGAATTCTTCTAGAGTTCCTGATCTTCTGGGTCTCTCTCTCACGCACTACCATCGTAATTGCCGAAGTCT
+
CDAB?BBBA=6:6<<<A@<<<<@@@@CBB;;;ACCFD>CC@C@CCBCCCB?BBB@@<A=@AA@=B<AACEEC=<<8<<?==+//)///(/7787;;;8==9<BBBAA?B>=>ACAA>BBB?ABB@;??BAA=AC??:==?;;;==@@@@AA@@@<@AA;??=D=???@@?><=:;=<CF2=:<:99999*6;789,22::8<>;::-5552$257896>6>@:A::8>?>;>8=>@;;>*////*/9<AABAA?@==<///;;=6=<====795//)/838976
@ATNG8:01253:06262
GATGGTAGTACATGATAGACGACACCAGAAGATCAGGAACTCTAGAAGAATTCAGATTTTTAACACGAGAGTAAACGTAAAAAGAAGGTTTTACAAGACTCACGTTAACAATATTGCAGCAGTACGCACACAATCGAAGCGCAGTAAGGATGGCTAGTGTAACTAGCAAGAATACCACGAAAGCAAGAAAAAGAAGTACGCTATTAACTATTAACGTACCTGTCTCTTCCGAAACGAATGAGTACGTGTCGACGTGTCTCCTACCATCGTAATTGCGAAGTCT
+
;C@A;A;;5>==?A@A==@A955:949994;955@@2;79555==<8<=5;497;99999(9.5599<556;;;0>::9>C>1B@<?5;;;*;::5;A;99BBBC=@<@?9>@?5;;@?@CBB@BAA@@BCC@;;=I:;;C;;;BC?B?C;;8<DBA;;;B?BCB;<<@EC@CBE?@@@CC=A@?=?CCDC3CD?AABBBC????A<??AA<@<9:;BB?BBBBBCC@B::<B=AA@7:9BAAAA::99?==ABBBBCCC>@?A<@>000:6:+99992777<
@ATNG8:01227:06334
GATGGTAGCAGACGTGACAGAGCGCCAGAAGATCAGGAACTCTAGAAGAATTCAGATTTTTAACACGAGAGTAAACGTAAAAAGAAGGTTTTACAAGACTCACGTTAACAATATTGCAGCAGTACGCACACAATCGAAGCGCAGTAAGGATGGCTAGTGTAACTAGCAAGAATACCACGAAAGCAAGAAAAAGAAGTACGCTATTAACTATTAACGTACCTGTCTCTTCCGAAACGAATGAGTACGTGTGCGACGTGTCTCCTACATCGTAATTGCGAAGTCT
+
AA?A>AABCCCBA@;?;;>=@BBBB@BBB@BA@DBB>B?BBBAAAB@BD?B@BBB@@@AA2A?BBBABBDBBBB;@@@@@@@0@B=B5;;;6;CFAFABABBCCC?B@BB@BDD@CCAABCCCCBBCCCBBB?CBBB?AABBCCBB>B?B?@>ACCCCCCCACCDCBB?BB?BDD>AACBB=AAA?BFEDD2AA?BAABBBA<<9<6<==>5;6;>BBB@BC@@?CC@B?BCC>CBB?BBCBBBBBBBAAACCCBBAAABB;??AAAAACC?B?BBBB?BAAA
@ATNG8:01238:06334
GATGGTAGAGAGAGCTCTCTCTTCGTACTCATTCGTTTCGGAAGAGACAGGTACGTTAATAGTTAATAGCGTACTTCTTTTTCTTGCTTTTCGTGGTATTCTTGCTAGTTACACTAGCCATCCTTACTGCGCTTCGATTGTGTGCGTACTGCTGCAATATTGTTAACGTGAGTCTTGTAAAACCTTTCTTTTTACGTTTACTCTCGTGTTTAAAAATCTTGAATTCTTCTAGAGTTCCTGATCTTCTGGTGTCTGATCTGTATCACTACCATCGTAATTGCGAAGTCT
+
<<<@?BBBABA@@AA666>>>=:A@:665<<<6<;?@:?C?B>B@@BBCEAGCDBB:;9;BDB@C@CCCBBBBAB?ADDDD3B?=@9998&7;;?<A@?;>><;00///)/6::::AA=:B>:><>??;;8@@=A???<>>>@AAA>>=??>==;;5::::<>5;5:<=A@????;<=><<-</87)89999*99;9:)//6///7:255,5A>>/>6838A6<9::28>=>@>C<@<@@@;;;=???=@@@:::>>>??@AB@??@>>:>=:::@7<-//:<9@<<?
@ATNG8:01243:06315
GATGGTAGGCACTGCGCACACATCCCAGAAGATCAGGAACTCTAGAAGAATTCAGATTTTAACACGAGAGTAAACGTAAAAAGAAGGTTTACAAGACTCACGTTAACAATATTGCAGCAGTACGCACACAATCGAAGCGCAGTAAGGATGGCTAGCGTAACTAGCAAGAATACCACGAAAGCAAGAAAAAGAAGTACGCTATTAACTATTAACGTACCTGTCTCTTCCGAAACGAATGAGTACACATCGTCGTGTCGTGCTACCATCGAGGTTGTAAAGTCT
+
55;969;@:@0///>ABBBBDCCCD>GCC@DBBBAB=A9AAC=:9=:00)/)//<4444&47:89;?::=::=5;:99555$5:5:.55)555.5977:///<7:;BB@AAA;D??@DDIDBBBBBBCCC?AA00+00000=:;7@;@@@>AADDDB@@?CBBCBA<88373317799=6::9;?????18<6@8<<?>=7/*/16688)/(.7<00+5;;;===9=9==A8>77/778999AAAAABA?999CCCBA<B==B7=====A8>6<988)9??@
@ATNG8:01243:06324
GATGGTAGTGTCAGTGCGCGTCGTCCAGAAGATCAGGAACTCTAGAAGAATTCAGATTTTTAACACTAGAGTAAACGTAAAAAGAAGGTTTTACAAGACTCACGTTAACGATATTGCAGCAGTACGCACACAATCGAAGCGCAGTAAGGATGGCTAGTGTAACTAGCAAGAATACCACGAAAAGCAAGAAAAAAGAAGTACGCTATTAACTATTAACGTACCTGTCTCTTCCGAAACGAATGAGTACTGTATCTATGTGTGCGCTACCATCGTAATTGCGAAGTCT
+
::;B7<@@;;6A996CBBBCC<:6<9;>;7;;;??A1925@955==8<@5<5>?>=?BBB1B>BBB=@?=?988-9<>=@@@1=A=?09;;6;AB?BCCBCCCCC9;8;BBBBB?CAA@CCCBBBC???A?>;???><??AA????:??A??<@BCCFBBB@BABBAA?::5;>;4995555'5894888888%8:9:82688AAA35529<<0:4:<@9;:;BAAACB?B?FCC>@@@?AAACAAACCDCBBABBCCA???@@@AB?B@>>BB?B>CACD?C;::
@ATNG8:01245:06324
GATGGTAGCGCATATCAGCGCAGCCCAGAAGATCAGGAACTCTAGAAGAATTCAGATTTTTAACACGAGAGTAAACGTAAAAAGAAGGTTTTACAAGACTCACGTTAACAATATTGCAGCAGTACGCACACAATCGAAGCGCAGTAAGGATGGCTAGTGTAACTAGCAAGAATACCACGAAAGCAAGAAAAAGAAGTACGCTATTAACTATTAACGTACCTGTCTCTTCCGAAACGAATGAGTACCTCTCAGACGCTCGTCCTACCATCGTAATTGCGAAGTCT
+
BB@@=@;9;ACC@A@CCCBBBB@@@;@CB@CCBBBB?B>BBCBBBB>AC?B?AAC;;;;;*;?BBCDDECCCDD>EC@@@@@0??<@49::.;CC@CAAACCDBB?B@CC?CCC?BBCCCBABBBBCBCCCC@CECC@CBAAABAA?BAECB?BCCDCCCC?CDCCCC???<@CA9??988-9==9::::9(9A?BA@ACCEED>A>BCCD<@<?DCCC@CCBBBCB6:7:A@<ACC@BCCCCCC?AAABBBAACCCCABB?CBB>BAB?CC?B>BBCB@BBBB
@ATNG8:01249:06324
GATGGTAGCTCGCTGATGATATCTCCAGAAGATCAGGAACTCTAGAAGAATTCAGATTTTTAACATCGAGAGTAAACGTAAAAAGAAGGTTTTACAAGACTCACGTTAACAATATTGCAGCAGTACGCACACAATCGAAGCGCAGTAAGGATGGCTAGTGTAACTAGCAAGAATACCACGAAAGCAAGAAAAAAGAAGTACGCTATTAACTATTAACGTACCTGTCTCTTCCGAAACGAATGAGTACACACTCTCATATGACACTACCATCGTAATTGCGAAGTCT
+
A@;C;@CCBA=655;:?>@BC;;=CIBBF@BBCC;;:;?AAB;;9A?BB@C?@@000000'0+00//86/33333(3338888'33-3,333&37838::9887772868:6@@A7<<88@BCCCCCCCCCCB?BAAA?BBBBAAAD@C?B;;:;BBBCCCC?CCCBCC@AA>ABA>BA99:,7;;58899:9%9><?B@BBBB@@7:779@?9=:=@BAA@BCCBBCC@C?BBB>BBC?BBBBCCCBAAABBCBBBBABBCBDBBB?BAAABB?B>@@AA>AB?@
@ATNG8:01250:06325
GATGGTAGACATATCGTACTCTCTGTACTCATTCGTTTCGGAAGAGACAGGTACGTTAATAGTTAATAGCGTACTTCTTTTTCTTGCTTTCGTGGTATTCTTGCTAGTTACACTAGCCATCCTTACTGCGCTTCGATTGTGTGCGTACTGCTGCAATATTGTTAACGTGAGTCTTGTAAAACCTTCTTTTTACGTTTACTCTCGTGTTAAAAAATCTGAATTCTTCTAGAGTTCCTGATCTTCTGGATATGAGTGACTCGTGCTACCATCGTAATTGCGAAGTCT
+
::<B?CCCBBBCCCCCCBBBBBGGECFBCB;;;;CCG?BA>BA?A@BBAB?ACCCD?B?BCCC?B?BCBAAAA37/3:<<=+:?4@:00(/00/3<//*3;68:AABB?BBCFB>>>:>AA=B<>>>::;==<A@@B=B@@@@????AA@@<==A>:::=AA;?=BA>>>AACC=>?>CC6A7;5;====+<A;;;6;@AAA@@>>>188888%8<=>F=A=AA;AACB>==<>=@@@AA?688<;<A?AA=;==???@@>??A@A<A<<<AA<A9<<@@<@??@
@ATNG8:01226:06388
GATGGTAGCGCATATCAGCGCAGCCCAGCAAGATCAGGAACTCTAGAAGAATTACAGATTTTTTAACACGAGAGTAAACGTAAAAAGAAGGTTTTACAAGACTCACGTTAACAATATTGCAGCAGTACGCACACAATCGAAGCGCAGTAAGGATGGCTAGTGTAACTAGCAAGAATACCACGAAAGCAAGAAAAAGAAGTACGCTATTAACTATTAACGTACTGTCTCTTCCGAAACGAATGAGTACGTGTGCTACGTGTCTCCTACCATCGTAATTGCGAAGTCT
+
444905<<:=BBA<<>B;;?=;:9<3////5///6<<8=:=>==;;8688)/)///-78;:::%/)/:///=?;;;=7>=<<BAB,:<2;5=::.;<>:>======:858>??8?==23338B@BBCCCCCCBBCACAAA?@@BCBB;;8;?CBA?ABFCAB@D@CCCCCC?AA?AAA8:9AA?7???;?CCDC3DD>AABBBD@@@,0,/<<=5?:?@CCCCDAABCC>@?@BB>CCC@BBAECBBBAAABBBBBBBBBAAA?BBB?BC??@C@C>AACC@AAAB
@ATNG8:01249:06387
GATGGTAGTGTCATATGAGAGTGTGTACTCATTCGTTTCGGAAGAGACAGGTACGTTAATAGTTAATAGCGTACTTCTTTTTCTTGTCTTTCGTGGTATTCTTGCTAGTTACACTAGCCATCCTTACTGCGCTTCGATTGTATGCGTACTGCTGCAATATTGTTAACGTGAGTCTTGTAAAACCTTCTTTTACGTTTACTCTCGTGTTAAAAATCTGAATTCTTCTAGAGTTCCTGATCTTCTGGAGATATCATCAGCGAGCTACCATCGTAATTGCGAAGTCT
+
;;<D@CCDCBBBCCDCCCCCCCCCC;;:>99:4;:;>6>B<B?BCCBBBE@DCCCB=B=>?@?6;8;BABBBBB@=;;;;;*;@>:;;GG=B<DD<@<C@BB?@@?AAB@FCCFGCCGACCD@C@CCCCCCAA=ADCC@BCBBBBBBCCCCB@@@C@CCB?BD@C@CCBBBBBBA>@;;;;.;5;>;;;;.9@A@@=BBCCCCFHCC@CCCC5CCCIC@CABB@BCBBBCC@C>BBCDCC>BBDACECCEBEDCCCCCCBCCBBG@BBBBBB@B@CCCC@CB@@
@ATNG8:01257:06394
GATGGTAGCTATACGTATATCTATGTACTCATTCGTTTCGGAAGAGACAGGTACGTTAATAGTTAATAGCGTACTTCTTTTTCTTGCTTTCGTGGTATTCTTGCTAGTTACACTAGCCATCCTTACTGCGCTTCGATTGTGTGCTTACTGCTGCAATATTGTTAATCGTGAGTCTTGTAAAACCTTCTTTTTACGTTTACTCTCGTGTTTAAAAAATCTGAATTCTTCTAGAGTTCCTGATCTCTGGCTCTCGTAGACAGATACTACCATCGTAATTGCGAAGTCT
+
ACDC?CCCB;;6:555;;;>BB@966555@9:19CJI>DC@CACC:;;CD?@ACDC@C@BBCD@D?A@@@?AA<A;@?@@@,=>>A??<7?BAA=@::5:A;@@BABC?D>??@AAA>??>?A=AA=??9??:====<888;::>6;;===???A>>=:7;96;-//;;88675;-55777*76;99<===.=?AAA7;;?<=<<<888)/////$/./-4042..-.88<>8<5C4>?AAA?>:;5;??>>>@;;;??>>>==??>:?878;@<A6;889:>>;;
@ATNG8:01260:06396
GATGGTAGCTATACGTATATCTATGTACTCATTCGTTTCGGAAGAGACAGGTACGTTAATAGTTAATAGCGTACTTCTTTTTCTTGCTTTCTGTGGTATTCTTGCTAGTTACACTAGCCATCCTTACTGCGCTTCGATTGTGTTCGTACTGCTGCAATATTGTTAACGTGAGTCTTGTAAAACCTTCTTTTTACGTTTAACTCTCGTGTTAAAATCTGAATTCTTCTAGAGTTCCTGATCTTCTGGAGATACACATGATACTCTACCATCGTAATTGCGAAGTCT
+
:<<C?BBC?@;;?AABCCCCCC@:;;95:@@A=AA?A8AA5;5;AAABCB@BDBBA?A6::99048<@ABAA?=<<33333$38=;;;;5///;;6;:B?BB?BAAB??;;AA778??<?AA<A<:99<=?>>=@A@C=@@@B:>>888BBBBBAA>ABB?BB?C?>B?>>>BBB>BABEE5A;?;??DDD/>>@@A3;5;>===>A=>:=CD;A888?5;5;@;??@@B@A::17///991:;?;;;;??A???ABD@@?@@@>>:=====959)////)/<99
@ATNG8:01264:05781
GATGGTAGTGTGTCTCTGAGAGTAGTACTCATTCGTTTCGGAAGAGACAGGTACGTTTAATAGTTAATAGCGTACTTCTTTTTCTTGCTTTCGTGGTATTCTTGCTAGTTACACTAGCCATCCTTACTGCGCTTCGATTGTGTGCGTACTGCTGCAATATTGTTAACGTGAGTCTTGTAAAAACCTTCTTTTTACGTTTACTCTCGTGTTAAAAATCTGAATTCTTCTAGAGTTCCTGATCTTCTGGGTCTCTCTCTCACGCACTACCATCGTAATTGCGAAGTCT
+
8<4944444:9=4555566;;>>CC<@?@B@@;?<<<.::29244445==8<;:///)/)///7)/)599>;66/<499<<;'//,/9<<5?>==7<97)/0)/0<9:=;CCBBBCBB=@@@<@=BBBBCA@@=@@AA=BBAAAABBBCBA>>@AA0000=>>;=;@@@@@A@>=<>99999'9;@;A@A@B.;;CCF?CBBBA;:;9949999'9>>?B?B@CB?BB@@AAA<@<@@@ABB@BBGD?CCCEECBA@AA<;;;@??B?;;:@@@@C?CBBA<@@@?
@ATNG8:01278:05766
GATGGTAGCAGACGTGACAGAGCGCCAGAAGATCAGGAACTCTAGAAGAATTCAGATTTTTAACACGAGAGTAAACGTAAAAAGAAGGTTTTACAAGACTCACGTTAACAATATTGCAGCAGTACGCACACAATCGAAGCGCAGTAAGGATGGCTAGTGTAACTAGCAAGAATACCACGAAAGCAAGAAAAAAGAAGTACGCTATTAACTATTAACGTACCTGTCTCTTCCGAAACGAATGAGTACTATGTAGAGCTCTATACTCATCGTAATTGCGAAGTCT
+
5:5<7;;;>>>B<<<;555<<7000+//:6:9;;=@=@<@A:995@>=?<?9=<884<>:'7177333899;;;17744444$44.54999+955.5;55<<999.4.4:5:@@669@<<B?@CCBCC::;B?AABB>@A@A:94<-525>=5?BBBBDCC=@><97713839::699333(333,333333#394;;;::8855.505559599>>AA@??????@A?B?ABB?AAA@CCBBBABBB99:ACB??>>>>AACA777=88;6;,00<>;:>==
@ATNG8:01283:05789
GATGGTAGGACGAGCGTCTGAGAGGTACTCATTCGTTTCGGAAGAGACAGGTACGTTAATAGTTAATAGCGTACTTCTTTTTCTTGCTTTCGTGTATTCTTGCTAGTTACACTAGCCATCCTTACTGCGCTTCGATTGTGTGCGTACTGCTGCAATATTGTTAACGTGAGTCTTGTAAAACCTTCTTTTTACGTTTACTCTCGTGTTAAAAATCTGAATTCTTCTAGAGTTCCTGATCTTCTGGGCTGCGCTGATATGCGCTACCATCGTAATTGCGAAGTCT
+
?@@A?BDE?BBCCBCAAACCBCBB@BAABA@@=AABA<BB?B?CBCCCCC@CBBBCACIDDBB@B@CCCEECCDC@CBDDD5CC?CCFF>BCBBCCG?BB@AAADDGBECCCCCBB@BCC@C?CCDCCBBC?BCBB?BDDDDCBBBCDCCBBBB?BBB?BD@D?BBBBBCCCC@BBCFD<D@C@CCCCC3BCAAA=ABBBCCA;;;@BEEH5ECCBC@B?BB@CCCCDCC@C@CCEEBB>BABB<BBBBCBBBDAAACCBCCCC@BBDCBA=B?BBBCACCCB
@ATNG8:01296:05801
GATGGTAGAGAGACTGTAGCGCACCCAGAAGATCAGGAACTCTAGAAGAATTCAGATTTTTAACACGAGAGTAAACGTAAAAAGAAGGTTTACAAGACTCACGTTAACAATATTGCAGCAGTACGCACACAATCGAAGCGCAGTAAGGATGGCTAGTGTAACTAGCAAGAATACCACGAAAGCAAGAAAAAGAAGTACGCTATTAACTATTAACGTACCTGTCTCTTCCGAAACGAATGAGTACTGCGTCTCACTCTCGCCTACCATCGTAATTGCGAAGTCT
+
<==B@CBBCCCCCCCCCCEECBCCC;;;D?CBB@@A=A=@BDBCBC@BC?B<<=<73333$36;;8:8<@?;?<5==;;;;:$9;<<255)5>A9@B>BEDDDC@C@BB?BBC@BBCCCCCCCCCCCCCBA>ACCE@BBBCBCBB?B=B::7:C:;:CCC?AACBCB@CB????5::BBA9>=>9::999(:<9<?=?BC>>><A=AAAA7;7;ABAA?ABBBCCB?C????:?CC@CCCDBAAABCBAAABBBBCCBBB?BBB?CCCB::9:?CCCB?BB@@
@ATNG8:01300:05771
GATGGTAGTACATGATAGACGACACCAGAAGATCAGGAACTCTAGAAGAATTCAGATTTTTAACACGAGAGTAAACGTAAAAAGAAGGTTTTACAAGACTCACGTTAACAATATTGCAGCAGTACGCACACAATCGAAGCGCAGTAAGGATGGCTAGTGTAACTAGCAAGAATACCACGAAAGCAAGAAAAAGAAGTACGCTATTAACTATTAACGTACCTGTCTCTTCCGAAACGAATGAGTACGATGAGATCTCGTGTGCTACCATCGTAATTGCGAAGTCT
+
AABB?BCC>@>;;:5==@ACBCBBB@BBB@BCAAAA5;79@AABBB?@@;?9>=455;==+>:=BB=BBB;;;D5==9:999$:<7<:;;;0;BA=B;=;BBBCCAC@CC@DDD@A@ACCFBCCBBBCCCDD@BCBB9;;BCBCDF@C@DAA=AAABBBBB@BCBBBA=@@@CBB>ABEDC9@9:3:9:::(:A@CCABBBBBC@C>@@CB?B?BCDCC@CCC;;;A@I?CDC?BBB?CBBBCCAAB???AAA@@@@??>@ABBC@B@@>AA?D?CCCC@BBBC
@ATNG8:01300:05778
GATGGTAGCAGACGTGACAGAGCGCCAGAAGATCAGGAACTCTAGAAGAATTCAGATTTTTAACACGAGAGTAAACGTAAAAAGAAGGTTTTACAAGACTCACGTTAACAATATTGCAGCAGTACGCACACAATCGAAGCGCAGTAAGGATGGCAAGTGTAACTAGCAAGAATACCACGAAAGCAAGAAAAAGAAGTACGCTATTAACTATTAACGTACCTGTCTCTTCCGAAACGAATGAGTACTATGTAGAGCTCTATACTACATCGTAATTGCGAAGTCT
+
@@AB?BFCCDBB@@?>9:9=BBBDD@BBC@BBBBAB=@<@AAAAAB?BB?EA???ABEDG3B?BBCBBBBBBBB>AABCHMM5BC?B?BCC<CCCABBBBCCCBB@B?BC@CBB?CCDCC@BCCCCCCCBBB?DDCC?BABBBBBB?B?B@@=@B?BCCDC@CCCBBB@BB?BBC?BBAA@9>?<8?AABA3BC?BBBCBBB>><>:>=AB:>:=?BBB?CB@@?AA?A>AEE>AAA?AAACAAABBBBBBBBBB??A@>>>>>AA>@A@>9>=BBBC?C888
@ATNG8:01305:05765
GATGGTAGCTCGTGCTCTGACTCTCGTACTCATTCGTTTCGGAATGAGACAGGTACGTTAATAGTTGAATAGCGTATTCTTTTTCTTGCTTTCGTGGTATTCTTGCTAGTTACACTAGCCATCCTTACTGCGCTTCGATTGTGTGCGTACTGCTGCAAATATTGTTAACCGTGAGTCTTGTAAACCTTCTTTTTACGTTTACTCTCGTGTTAAAAATCTGAATTCTTCTAGAGTTCCTGATCTTCTGGATACACTCATGTGCACCTACCATCGTAATTGCGAAGTCT
+
4:44./7997///:::>@BBBBBC>C@@@BB@A;@99;5;@3>065:9=955.566<><@;>=;927:)//9</66<<@@@@@+=<7:455)55557=<<8<>266;<<>8>==65555.54:5:5;<<:==55059998666>=<<55544994444)49;8<<8<8=8<<<;;;<A=>=>=.92929::;;*:>=?B<BA@@@@?999.9955$59555.5755.5<<<<==8<8555<::5;<=9>>;;;;;;544444/7)//9)//////5:)///;4:>?=
@ATNG8:01307:05762
GATGTAGCACACGAGATCTCATCGTACTCATTCGTTTCGGAAGAGTCAGGTACGTTAATAGTTAATAGCGTACTTCTTTTTCTTGCTTTCGTGGTATTCTTGCTAGTTACACTAGCCATCCTTACTGCGCTTCGATTGTGTGCGTACTGCTGCAATATTGTTAACGTGAGTCTTGTAAAACCTTCTTTTTACTTACTCTCGTGTTAAAAATCTGAATTCTTCTAGAGTTCCTGATCTTCTGGGTCTACGCTCGTCGCGCTACCATCGTAATTGCGAAGTCT
+
78/0/;;///4995555<A<@;;==;;<??@;CBBB<A;7;:>;>?@@@<@@@CC@C?CBBA?D@DHC??@@>=8<;888'=A<>>DD>?>@@7:9@;;?799@BCD?AACEDDCC?CDD@CACCABAFDDACCCC?BBGDD<<;CAAACCDCD@BCC@CE@C?BBCBA@@BB=A@CCB:DAC@BBDCD5BBB@BBBCCCCCCCACEFE5CBCAA=@?@@=AACBBBD@D>BA@AAC@BBCD>B@@@:;;@@BBAABBAAAB?@??CCC>B>@@AC@B;;;
@ATNG8:01308:05785
GATGGTAGTGTCATATGAGAGTGTGTACTCATTCGTTTCGGAAGAGACAGGTACGTTAATAGTTAATAGCGTACTTCTTTTTCTTGTCTTTCGTGGTATTCTTGCTAGTTACACTAGCCATCCTTACTGCGCTTCGATTGTGTGCGTACTGCTGCAATATTGTTAACGTGAGTCTTGTAAAACCTTCTTTTTACGTTTACTCTCGTGTTAAAAATCTGAATTCTTCTAGAGTTCCTGATCTTCTGGTATGTGTGCGCAGTGCCTACCATCGTAATTGCGAAGTCT
+
<<;A?BBDCBBCCBABCBAACCCCCAA@@@:929<B>8?D6646===?CC@CEBAA=A@AAAB>B>BEBCBBBCD@CAAAB0AA?000A?8?;=<:@>>;>C>BABBBEACCCIFECC?B@C@D?CCBCBCCC@CCDD@BBCCBBBCCCCCDDABB@CAA>BC@C?BBBCBBBCB=?:9:9.;=@>;;;;;*;CC@B>BBCCEDDAAA@BBBB2BCCAA?BADEACCCDCCC?C@CCCCCC?CCC@CCBBBCCCCCCCCCBA>ADD?BBBCCB@B@BCCD@DC@A
@ATNG8:01312:05768
GAATGGTAGTCTCAGATAGTCTATAGTACTCATTCGTTTCGGAAGAGACAGGTACGTTAATAGTTAATAGCGTACTTCTTTTTCTTTGCTTTCTGTGGTATTCTTGCTAGTTACACTATCCATCCTTACTGTCGCTTCGATTGTGTGCGTACTGCTGCAATAATTGTTAACGTGAGTCTTGTAAAAACCTTCTTTTTACGTTTTACTCTCGTGTTAAAAATCTGAATTCTTCTAGAGTTCCTGATCTTCTGGAGATATCATCAGCGAGCTACCATCGTAATTGCGAAGTCT
+
//)//4:789=:55599::555<555555555:594::059.5.5<=5//:6:///97;7=/66:>055<;99::;266><<'554(4<<<25555<3889288-3488;=266>==>BB?@@B29.9994444;<8<;;;;A@>=666>==;;..-55(--(-3//)/5;////7445.444444$4.58>>@A@+:94555&5999:;555949999(955556<.666;999544.4.4879:;,//-(-///////59656666=>==:===B@D?A;;;9>8====
@ATNG8:01273:05825
GATGGTAGCAGACGTGACAGAGCGCCAGAAGATCAGGAACTCTAGAAGAATTCAGATTTTTAACACGAGAGTAAACGTAAAAAGAAGGTTTTACAAGTCTCACGTTAACAATATTGCAGCAGTACGCACACAATCGAAGCGCAGTAAGGATGGCTAGTGTAACTAGCAAGAATACCACGAAAGCAAGAAAAAGAAGTACGCTATTAACTATTAACGTACCTGTCCCTTCCGAAACGAATGAGTACGAGAGTCAGAGCAGAGCTACCATCGTTCCTTCTGAGTCT
+
BAAB?CBBCCCCC;9:BBBBCCCCB?BCD@CCFG@@?@@BBCCCDD@@A>A@CBA?????.?>@AABBBAC?>?5<>:::;;*;C>C5;;;-;BC?CCDCBBFBB=A=:97:DE@BACCDDCCCDDDC@@@C?CBCC@BBCCCCBA>B@CBB?BCCCCABC@BBB???@A@:@@@9==::9,8779ACDCC2CC?CBBAACB@@<A=@@@@7:7;ACCC?CCCCD>D?C?BBC>BBC@CBAAABDCBBB???CBBBCDCAAABCC?BAAAB?B?C?BBBBB???
@ATNG8:01275:05811
GATGGTAGCACGACACGACGATGTGTACTCATTCGTTTCGGAAGAGACAGGTACGTTAATAGTTAATAGCGTACTTCTTTTTCTTGCTTTCGTGGTATTCTTGCTAGTTACACTAGCCATCCTTACTGCGCTTCGATTGTGTGCGTACTGCCGCAATATTGTTAACGTGAGTCTTGTAAAACCTTCTTTTTACGTTTACTCTCGTGTTAAAAATCTGAATTCTTCTAGAGTTCCTGATCTTCTGGAGATACACATGATACTCTACCATCGTAATTGCGAAGTCT
+
<<<C?BDDFDCBBBBBBEECBBCECCDCHGBB@BCCJ?CC@C@CBBBDDD@CDCCC@B?BCCF?A?BBBABBBAA<A====+BB=B99:*9@==<AAA?BB>AABBBB>AABBBB@@=BCB?@==>>>=>>@<@A?@8:8A>>>A;;;@AA:=8:6:<<<??<?<@CAAA@@??:>:9991:8<699777+9<;=?6;;A>>>B>?=8<><=/>:;;D=D;>>=BAA??>>:=<@@@@==:=>>=???@@@@A>>>A@@@A???A=??>AAA=A:=>?A=AA?>
@ATNG8:01276:05825
GATGGTAGCAGACGTGACAGAGCGCCAGAAGATCAGGAACTCTAGAAGAATTCAGATTTTTAACACGAGAGTAAACGTAAAAAGAAGGTTTTACAAGACTCACGTTAACAATATTGCAGCAGTACGCACACAATCGAAGCGCAGTAAGGATGGCTAGTGTAACTAGCAAGAATACCACGAAAGCAAGAAAAAGAAGTACGCTATTAACTATTAACGTACCTGTCTCTTCCGAAACGAATGAGTACACATCGTCGTGTCGTGCTACCATCGTAATTGCGAAGTCT
+
@@;;29<BBCCCCECCBBBCDCCCE?BCC?CBDB9:;;@CCCACCC@BB=A>BAA>????1>?BBBABBCCAAA;ABCDDDD5BA=A5;;;.;BC=BCDCCEEEC@C?BB?BBB?BABBBBBCCCCCCBBBC@DBBB@B??>AABC?E@C::;:DCBBACC?BBCABB@BB????=??@@@9::9<@BABB3BE@CAAACCAAC:>8;;DA1818=AAA?ABBBBEB=@>?BE>BAB?ABABBBBBDDCCAAACABBBAAAADBB?BBBAAB?A>AA@@=AA??
@ATNG8:01281:05811
GATGGTAGGCGACATACATACGCGCCAGAAGATCAGGAACTCTAGAAGAATTCAGATTTTTAACACGAGAGTAAACGTAAAAAGAAGGTTTTACAAGACTCACGTTAACAATATTGCAGCAGTACGCACACAATCGAAGCGCAGTAAGGATGGCTAGTGTAACTAGCAAGAATACCACGAAAGCAAGAAAAAGAAGTACGCTATTAACTATTAACGTACCTGTCTCTTCCGAAACGAATGAGTACTGCGTCTCACTCTCGCCTACCATCGTAATTGCGAAGTCT
+
////)//48=<@BB<<<==C;;;>@;@@>:==?GDC?C@CBAAA;;6:>:>:>???@@@@0>>BCCCIICBBAB?BA@ALHH5BB@C@CDF=CCC?CACCBBBBB>A>@@>@DF?BABCCCBBBDCEBBBCC@BC994;A@@@@@C@IBIAB?AECCCBBC@DDDAAA@BA=AAA=??GDD>@AA?@AAAA2@D?A999AAAAA>A=@@@C>B?B>CCC=AA@??;;5;5;BB=DDD?AABCCDBBBBAB@@@ABBDCCDC@CEFACBAABF@D?CBCEAFAAA
@ATNG8:01291:05831
GATGGTAGACATATCGTACTCTCTGTACTCATTCGTTTCGGAAGAGACAGGTACGTTAATAGTTAATAGCGTACTTCTTTTTCTTGCTTTCGTTGGTATTCTTGCTAGTTACACTAGCCATCCTTACTGCGCTTCGATTGTGTGCGTACTGCTGCAATATTGTTAACGTGAGTCTTGTAAAACCTTCTTTTTACGTTTACTCTCGTGTTAAAAATCTGAATTCTTCTAGAGTTCCTGATCTTCTGGGTGCGCTACAGTCTCTCTACCATCGTAATTGCGAAGTCT
+
CBCC@BCCBCBBCDCCBCCAAACCB=CCBAAB@BBBE?CB?B@B??;;=<9>>AAA?A=ACBB?B?AAABAAA7903999:)9>9?:00)0/.(-08--)/606===?B=AAAA====:=AB<?:===:;77<7?=>>=;;:?>@@@>==>>>?>?:>>=:;:5;9=@AB???@@<?====3==B<@@@@@/??AAD7>>?;::>>::4::::*;=>??;?=AA=B@?????;?;===A==8==>=5:;:>>?@AAAAAAA?>>>?<::;>AA=A;;:==177::
@ATNG8:01301:05836
GATGGTAGCTCGCTGATGATATCTCCAGAAGATCAGGAACTCTAGAAGAATTCAGATTTTTAACACGAGAGTAAACGTAAAAAGAAGGTTTTACAAGACTCACGTTAACAATATTGCAGCAGTACGCACACAATCGAAGCGCAGTAAGGATGGCTAGTGTAACTAGCAAGAATACCACGAAAGCAAGAAAAAAGAAGTACGCTATTAACTATTAACGTACCTGTCTCTTCCGAAACGAATGAGTACACATCGTCGTGTCGTGCTATCGTAATTGCGAAGTCT
+
CBBC@CDCCB<@<@@@BCBABAAA@9::9=<CBCAA<@<ABAAA@@<@A>A?@?======,==??BBBCEBDDE=BA;;;;;*;@=A=BCC<BBH@BABBCBCBCAE@BB@BBB?BCEBBBBBCCCCCDBBB?CCBA<@@A@@@CD?B@B;;7;AAABBBB??@@@?@?BB?BB@6==888239=989::99%9A?>?=BB>A@>;<::;>>4=8;;@BC>ABBAAAA>B?BBC>BBC???????ABAA?@?BBBBEBBB?>?BBBBBCC@C?CBAA=AB??
@ATNG8:01306:05823
GATTATACGTATATCTATGTACTCATTCGTTTCGGAAGAGACAGGTACGTTAATTAGTTAATAGCGTACTTCTTTTTCTTGCTTTTCGTGGTATTCTTGCTAGTTACACTAGCCATCCTTACTGCGCTTCGATTGTGTGCGTACTGCTGCAATATTGTTAACGTGAGTCTTGTAAAACCTTCTTTTTACGTTTACTCTCGTGTTAAAAATCTGAATTCTTCTAGAGTTCCTGATCTTCTGGTCTACTACACTGTACTCTACCATGTAATTCGCGAAGTCTATCACCGAACTTC
+
88848@B======BBCB;:;A<?@@@=@CCC?CH@C?<;9BBEC@CC000:@+0)07>*0,0<BBB?@;A?BCCBB2@?399898*8===:?;;7;?<000>00+/66688?>7=BC?B=@@=00//.48/./.252267=::9<=66////657656/6176955299947788<2<;A6::@@@/@AEDD682>55233..(.../$/57759>3==9<>>=;>>=A=>==???=???<????>>>===@===@@??>>9=;;;@4;5;;;==8=?::63332,,,(,,(*
@ATNG8:01264:05903
GATGGTAGTGTGTCTCTGAGAGTAGTACTCATTCGTTTCGGAAGAGACAGGTACGTTAATAGTTAATAGCGTACTTCTTTTTCTTGCTTTTCGTGGTATTCTTGCTAGTTACACTAGCCATCCTTACTGCGCTTCGATTGTGTGCGTACTGCTGCAATATTGTTAACGTGAGTCTTGTAAAACCTTCTTTTTACGTTTACTCTCGTGTTAAAAATCTGAATTCTTCTAGAGTTTCCTGATCTTCTGGAGATACACATGATACTCTACCATCGTAATTGCGAAGTCT
+
CDBB?C@@@C<;6>>B@ACBCCBCCC@B@@@B>BDCC>CD@C@CBBBCDE@BBB9:8;AEEGE@D@BCCCCCBCC;;;;;;*;A=@@BBB7BABB=BBD@CC@CBBCHGFGCDBBBBB@BCC@B?CCBBBBBB?BBCC@CCCCCDCCCBCCCCBBB@CBD?DC@C?AABBBCDBB?A;;;;6;>C>;;;;;*;A@AA;BABBBCCBAA?CCCC5CAABE@EABB@BBBAA@@@;@?ABACBB@CDKADCCCCDCBBBCCBBC@@@BC?A????>;?5;;DFBGCBB
@ATNG8:01270:05883
GATGGTAGAGTATCATGTGTATCTCCAGAAGATCAGGAACTCTAGAAGAATTCAGATTTTTAACACGAGAGTAAACGTAAATAGAAGGTTTTACAAGACTCACGTTAACAATATTGCAGCAGTACGCACACAATCGAAGCGCAGTAAGGATGGCTAGTGTAACTAGCAAGAATACCACGAAAGCAAGAAAAAAGAAGTACGCTATTAACTATTAAACGTACCTGTCTCTTCCGAAACGAATGAGTACACATCGTCGTGTCGTGCTACCATCGTAATTGCGAAGTCT
+
8<::7;>=@A@=BBCCBAAA@@@>>:@@A<AA??@C@D>BAA@@CB?@A@A@CCC>@@@@)=4>;;A;9@@000,0>>::*----(-3<<=/==@:===EJBBBB@B?BB?BBB@BBBA@BABBBBBBBBBA=A@::49A?@>@?<8=4:9=7??<BABBB7;9@9998871377/77;<<8?=<<999999%98<<947;;A94568;<=>497-7599C@CICCCDC@CACCC>CBB>;;;A@BABBBBBBABBB;;<BBBACBB?A:9:?@;>4:;AA=@AAA
@ATNG8:01284:05899
GATGGTAGGAGACACGTCGCACACGTACTCATTCGTTTCGGAAGAGACAGGTACGTTAATAGTTAATAGCGTACTTCTTTTTTCTTGCTTTTCGTGGTATTCTTGCTAGTTACACTAGCCATCCTTACTGCGCTTCGATTGTGTGCGTACTGCTGCAATATTGTTTAACGTGAGTCTTGTAAAACCTTCTTTTTACGTTTACTCTCGTGTTAAAATCTGAATTCTTACTAGAGTTCCTGATCTTCTGGTGTCTGATCTGTATCACTACCATCGTAATTGCGAAGTCT
+
:<<DHECC?B==>>=;;;=<<:;;=;;;==<?:??A?59<49165;=><<:=@BAA<A<@>=<8<5:C>=CB<=@::99999#38388:::/:<;?;?>?<?A?D==?9949=<<>>??<==<:;18:9//.5506:684///3336=:99><9995(/./(///'/69;;995556052222&227255555(566:=3;;7:>=8=??<@BC2>;3-,),(,,(,,3253551625555556;@A=AB@>>::;A>>?>>888;;;:?=666=-3+---729626
@ATNG8:01286:05877
GATGGTAGCTCGCTGATGATATCTCCAGAAGATCAGGAACTCGTAAGAAGAATTCAGATTTTTAACACGAGAGTAAACGTAAAAAGAATGGTTTTACAAGACTCACGTTTAACAATATTGCAGCAGTACGCACACAATCGAAGCGCAGTAAGGATGGCTAGTGTAACTAGCAAGAATACCACGAAATGCAAGAAAAAAGAAGTTACGCATATTAACTATTAACTGTACCTGTCTCTTCCGAAAACGAATGAGTACTATAGACTATCTGAGACTACCATCGTAATTGCGAAGTCT
+
::8<394444444554:9///////)///7<>><65054=94444.4:5::.4.33333333$3-33333377333(33//;;;'99)//3999.:::49955599555)57<<066=7;:;:>@=999555;;;=8=BBB>B@?@AABB;>;@00-/;;<<;>>7;::;<?;=<9;0/(//68:(//683//////#/8(//(/883778<873>8:5;A;<===881899//./5905533)56636778555:999:::777?;77252:;=-55555;5:4?==>9<<>>
@ATNG8:01302:05882
GATGGTAGCATCATGCATATCTCACCAGAAGATCAGGAACTCTAGAAGAATTCAGATTTTTAACACGAGAGTAAACGTAAAAAGAAGGTTTTACAAGACTCACGTTAACAATATTGCAGCAGTACGCACACAATCGAAGCGCAGTAAGGATGGCTAGTGTAACTAGCAAGAATACCACGAAAGCAAGAAAAAAGAAGTACGCTATTAACTATTAACGTACCTGTCTCTTCCGAAACGAATGAGTACTATGTAGAGCTCTATACTACCATCGTAATTGCGAAGTCT
+
7::@=AABBBBBA;66?CCB;;9??7;;B?BABB;;6;=ABB99:@>8845?@@@????@.?=AABBBCBBBBB:AABBCCC5BA=A<@AA7@AC@@;:9BABCC@C@DC?CDD?BBBBCBBCCCICCCGCC@CCBB?B;;:BBBB@C@CA@?@BBBCCCB@BBBAAA=@@=??>;@ABBC>@@@;9:::::%:??BB@BBBCBB?B798BB3838>BAA>BB;;;BA?A=@AA<ABC??AA@??BBB@AA???B???B@@@;;;A<A???8758;CCDB@DBA?
@ATNG8:01305:05903
GATGGTAGAGTACAGTGTAGTAGACCAGAAGATCAGGAACTCTAGAAGAATTCAGATTTTTAACATCGAGAGTAAACGTAAAAAGAAGGTTTTACAAGACTCACGTTAACAATATTGCAGCAGTACGCACACAATCTAAGCGCAGTAAGGATGGCTAGTGTAACTAGCAAGAATACCACGAAAGCAAGAAAAAGAAGTACGCTATTAACTATTAACGTACCTGTCTCTTCCGAAACGAATGAGTACTACTCTCAGAGACACACTACCATCGTAATTGCGAAGTCT
+
<;;A=ACBA??==>=566666<A;;7;;=8<555555:5777///747669144444===+=4833333333999/3333333$33,3,333&37747887766//(/599483505555;><AAAACCCCCC@GECB>AACBBBAC@C@C@@=@AAAAAAA>BBBECD@CD@:99=@@???8?@@=>B@CB0@@=000:;;=:=1818==;6<69>B;;7:A;:;AA?B=?@F>BBB?:99AA???ABBBBBBBBCAAABBBBAA<AB@>C>=A:ABCB?@@?A
@ATNG8:01306:05863
GATGGTAGTGTGTCTCTGAGAGTAGTACTCATTCGTTTCGGAAGAGACAGGTACGTTAATAGTTAATAGCGTACTTCTTTTTCTTGCTTTCGTGGTATTCTTGCTAGTTACACTAGCCATCCTTACTGCGCTTCGATTGTGTGCGTACTGCTGCAATATTGTTAACGTGAGTCTTGTAAAACCTTCTTTTTACGTTTACTCTCGTGTTAAAAATCTGAATTCTTCTAGAGTTCCTGATCTTCTGGGTGTATCAGCGAGTATCTACCATCGTAATTGCGAAGTCT
+
:=:@>ACCCB@@@CCCCCCCCCCBCCBBBBBB?BBBB=CD@D@CABBDCC@CABBB=A=;;;A;@=BBCCDDCCB@BCCCC5CC@CBBB>BCCG?BBCACC?ABBCCCACCCCCCCC@CCC?C?CCCCCCCDADBCC?CBBBCBBBCCDCCBAA@@DDD?BA=A?BBCCBBEBA=?::::.;=A>;;;;;*;BBCD?BBJGCEHCBC=AAAA0ABBIK@C?BD@BBCCCCC@D@@AACCD<B?@A=ACCCDBBECCCCBECCCCC@C@@@CC@B?BABB=B?@?
@ATNG8:01311:05885
GATGGTAGGCACTGCGCACACATCCCAGAAGATCAGGAACTCTAGAAGAATTCAGAATTTTAACACGAGAGTAAACGTAAAAAGAAGGTTTTACAAGACTCACGTTAACAATATTGCAGCAGTACGCACACAATCGAAGCGCAGTAAGGATGGCTAGTGTAACTAGCAAGAATACCACGAAAAGCAAGAAAAAAGAAGTACGCTATTAACTATTAACGTACCTGTCTCTTCCGAAACGAATGAGTACACACTCTCATATGACACTACATCGTAATTGCGAAGTCT
+
@?@<9=>B@CA<AB====<;;5555)6==>>@???>9>8<69:;5@9::7:37://+/;;+:+///48::444=43349999(9:5;7;>>2>>D<:6669>=5666:>>:<A@?BAAABBCCBBBCCCEED@BBBB>@@BABABB@C@B;;8;A@@@@BB@CEDCBC@BB=>><488////&///(//////#/638333<::53.3466//)/489><@=@@?BCCB?B?BBC>BB@<@>>>@AAAAAABBBBB@@@CBBBCBBBBBBBBD>A8@A@?;=???
@ATNG8:01276:05927
GATGGTAGCGCGACGAGCGTAGACCCAGAAGATCAGGAACTCTAGAAGAATTCAGATTTTTAACACGAGAGTAAACGTAAAAAGAAGGTTTTACAAGACTCACGTTAACAATATTGCAGCAGTACGCACACAATCGAAGCGCAGTAAGGATGGCTAGTGTAACTAGCAAGAATACCACGAAAGCAAGAAAAAAGAAGTACGCTATTAACTATTAACGTTCCTGTCTCTTCCGAAACGAATGAGTACCTCTCAGACGCTCGTCCTACCATCGTAATTGCGAAGTCT
+
B@@?:>>CEB@@@BDFBAABCBAAF>BBB@CBCD@@@@@DDCBBBB=@@=A=ACCBADDB3A?BBCBBB@A999289;@DGE1>B?C:CCC<CCHACC::;B@00+/2776<;B?BBAABBCBBBCBCGCDC@CBAC>@@?BBBBB?B?B@@=@BBBBBBB?BCDBBB>AA????<@@=>>5<<<:9899:9%9?;=?=?A==//+/37578*/+5AD?C?BCBBBBC<?<?AA;ACC?CBBBBBB?BBACCDCABAACCAA<AAA;88889A>B?BBBB?BBBB
@ATNG8:01288:05950
GATGGTAGCTCGCTGATGATATCTCCAGAAGATCAGGAACTCTAGAAGAATTCAGATTTTTAACACGAGAGTAAACGTAAAAAGAAGGTTTTACAAGACTCACGTTAACAATATTGCAGCAGTACGCACACAATCGAAGCGCAGTAGGGATGGCTAGTGTAACTAGCAAGAATACCACGAAGCAAGAAAAAAGAAGTACGCTATTAACTATTAACGTACCTGTCTCTTCCGAAAGAATGAGTACACATCGCTCGTGTCGTGCTATCGTAATTGCGAAGTCT
+
555<7<566;;;<<<<<BCCBAACB?B;;7<@AAAA=A9>@;;;BD@CDAD?AA??CCCC1?<??;=?:;9333(3744444$4;6;8===0;6616<=;<<?A@:=@BB6;;B8:;CCAABBCBC@B@@;;6;AAB=@@CCA@@?@=5=00,0>>>==@B>999@@@>BA=AB;/73==777><8999::%:<;>?=A779?><@<>>==3>9@@BCC@BBB:88B?D>BBB=AA>A@A>?==;<==00/0?::8875=52222252506+34::6:///
@ATNG8:01297:05917
GATGGTAGGCGAGAGTGAGACGCAGTACTCATTCGTTTCGGAAGAGACAGGTACGTTAATAGTTAATAGCGTACTTCTTTTTCTTGCTTTTCGTGGTATTCTTGCTAGTTACACTAGCCATCCTTACTGCGCTTCGATTGTGTGCGTACTGCTGCAATATTGTTAACGTGAGTCTTGTAAAACCTTCTTTTTACGTTTACTCTCGTGTTAAAAAATCTGAATTCTTCTAGAGTTCCTGATCTTTCTGGCGCTCTGTCACGTCTTCTACCATCGTAATTGCGAAGTCT
+
@@@B@BEC@BBCC;:6DCDCCCBBDEDCCCCC@CCLI?CCACABBBCFBB>BCCBA>@ABBBC@D=@@BBB@@@A?=;;;;.8?6CABBB5BBBB@BBB>BB>@AABDC?@@BBCB@@<AB@;>:>>>A>@>?;@@??:?@A@A?>==>A==;<;>8===;?@<@=AAAA???AA7>>ACC5C<A:??>@>/>@>@@9@AA???>=99088888%888:=>C;>>9?@@BA?@;@=@@?AAAA7@??9>>>===A>>>>>>:949@>?<?@B???=B8;;>><@@>>
@ATNG8:01301:05913
GATGGTAGATACTCGCTGATACACCCAGAAGATCAGGAACTCTAGAAGAATTCAGATTTTTAACACGAGAGTAAACGTAAAAAGAAGGTTTTACAAGACTCACGTTAACAATATTGCAGCAGTACGCACACAATCGAAGCGCAGTAAGGATGGCTAGTGTAACTAGCAAGAATACCACGAAAGCAAGAAAAAAGAAGTACGCTATTAACTATTAACGTACCTGTCTCTTCCGAAACGAATGAGTACTGTATCTATGTGTGCGCTACCATCGTAATTGCGAAGTCT
+
BAAC?CCCBBBCCBBBBACAAABBB=CCC@C@@@;;8;?BBCC@@B?BE@F@@??AADBB3B@BBBBCBBA@@@8>>@BBBB2@A<?2;;;*9@@>BAABAAA@B>A=AB?BBB@BCDDBBBCCCCCBBBCC@BBBB;;:BBCCCD?D@CAA=@CBBBBDD@BBBBDD@??=?CC299999,7778889999%9><>948==BC=:;:78;</9277ABC?BCCCBAC?C=A?A<BAA>@?@BCCCBAAABBBBBBBBBBBBBBCC???>ABA<A:ABDE@C:::
@ATNG8:01305:05914
GATGGTAGAGAGAGCTCTCTCATCGTACTCATTCGTTTCGGAAGAGACAGGTACGTTAATAGTTAATAGCGTACTTCTTTTTCTTGCTTTCGTGGTATTCTTGCTAGTTACACTAGCCATCCTTACTGCGCTTCGATTGTGTGCGTACTGCTGCAATATTTGTTAACGTGAGTCTTGTAAAACCTTCTTTTTACGTTTACTCTCGTGTTAAAAATCTGAATTTCTTCTAGAGTTCCTGATCTTCTGGCGCTCTATCAGCGTCTGCTACCCTATCGACACTCCAAAGTCT
+
0//;6=BBBBCBA@@>><<=<;<<<;;<?=BB?CCCC>CBAEADCC;:;B?A@A@B>A7;4::7;7;;:444;::4:====+886433=6455=8;:746;(//999958:88>BBB>BB@492779:?>@A=@===<AABB@888@@@A:88@A17799.7;194;;;==>897155555+72828><<;*65577-7::=555?=;-5555$22226.55-585::776550526;::550//.4;8687///;5558855565...'...35..2666388,----
@ATNG8:01310:05936
GATGGTAGGCACTGCGCACACATCCCAGAAGATCAGGAACTCTAGAAGAATTCAGATTTTTAACACGAGAGTAAACGTAAAAAGAAGGTTTTACAAGACTCACGTTAACAATATTGCAGCAGTACGCACACAATCGAAGCGCAGTAAGGATGGCTAGTGTAACTAGCAAGAATACCACGAAAGCAAGAAAAAAGAAGTACGCTATTAACTATTAACGTACCTGTCTCTTCCGAAACGAATGAGTACGTGTGACGTACGTGAGCTACCATCGTAATTGCGAAGTCT
+
:;;C;CBB=BA?995<<<@FBCCCM>FCB?CCCCBB@B?CCDBBBC@CE?B=@C@;<;;;*;;;:7A@?B?79:/:=?>?@<+<A<<.99:-;AB@BCBBCCB;;6;?AA=BCC?CC@@ABCCCCCCCBBCCACABA@CBBBCCBB@B@CBC?CCCBBACC@CAAAAA?BB???><>?BBB>@??;99::9:%:><>:79BA?>>:>:;??>5=8=>@@@@BEBBBBB>A>BBF>FAA>ABBBABACCBBBBBBBBBCCBAAABBB?C:9:BD@C?ABCC?CAAA
@ATNG8:01273:05983
GATGGTAGTGTCATATGAGAGTGTGTACTCATTCGTTTCGGAAGAGACAGGTACGTTAATAGTTAATGGCGTACTTCTTTTTCTTGCTTTCGTGGTATTCTTGCTAGTTACACTAGCCATCCTTACTGCGCTTCGATTGTGTGCGTACTGCTGCAATATTGTTAACGTGAGTCTTGTAAAACCTTCTTTTTACGTTTACTCTCGTGTTAAAAATCTGAATTCTTCTAGAGTTCCTGATCTTCTGGTCTACTACACTGTACTCTACCATCGTAATTGCGAAGTCT
+
<<<B@BBB@B@ABB;@@C>@BEAAA;95;=<=5?>@>9:?8>496CCBCC@CCBAA:@?@?@@@C@CB?AABBBB?BDEHF3CC?CCFD>CBCC@BBB?BC?AAAACC@DCCCDDDDACCD@CABCCCCABA@BBDE?BBBBBBCBBBBBBBBAA@;;;7;A>A?CCCCBCCDC?C;;;;-;9@9;;;;;*;BABB=BBBBBBCB;;::CBB1@@@AA=A?BCACCCBBBC@C@AACDFE@@ACAFBBACCCCBCCCCCCBBBCC@EA;;;C?B7;;BB?B;;;
@ATNG8:01282:05968
GATGGTAGCTCACGTACGTCACACGTACTCATTCGTTTCGGAAGAGACAGGTACGTTAATAGTTAATAGCGTACTTCTTTTTCTTGCTTTCGTGGTATTCTTGCTAGTTACACTAGCCATCCTTACTGCGCTTCGATTGTGTGCGTACTGCTGCAATATTGTTAACGTGAGTCTTGTAAAACCTTCTTTTTACGTTTACTCTCGTGTTAAAAATCTGAATTCTTCTAGAGTTCCTGATCTTCTGGGTGTATCAGCGAGTATCTACCATCGTAATTGCGAAGTCT
+
ACAC?CCEDAC@@@?B:6:CFCCC@AACCA@@>@CCF?FD>A=ADFCCBB?BECCC>A?ACCC@C=BACCCBA@=;77888)8@<AAAA<ACCC?BBB>AB<??@@??<?AABCBBC?BAC?C?BB@B:;:>:>@@@=??A@@@@???@@AAA>@;>>>=AA<A=>>>>>CCCC9>=>AA;B<@;:;999+9;AAA:??>?AAD?>?5::::+:::;B=C=AA<AAAA>?><A<@>@AAD<>>?>9888AAA<<===>=>A@AAA<@>===A<A6::@@<@>>>
@ATNG8:01291:06002
GATGGTAGGCGACATACATACGCGCCAGAAGATCAGGAACTCTAGAAGAATTCAGATTTTTAACACGAGAGTAAACGTAAAAAGAAGGTTTTACAAGACTACACGTTAACAATATTGCAGCAGTACGCACACAATCGAAAGCGCAGTAAGGATGGCTAGTGTAACTAGCAAGAATACCACGAAAGCCAAGAAAAGAATTACGCTATTAACTATTAACGTACCTGTCTCTTCCGAAACGAATGAGTACTGCGTCTCACTCTCGCCTACCATCGTAATTGCGAACGTC
+
/778699>9696?>>>==><<=666:@>>7;?<<99157@?==<@@:994504<=<<=<<'5(--------/-5,5777777'//)/7<<</9995;9////7;/4055::8><<899B<<@>CCD?;=9=99.55555)5999==;;575;/0)/>0//:<<7<<:<:>6/0+/;;6:::99(//(/388;;/;;18/33:99;;4817933/7887@::69<<:==<.4.444(4<;7;<A?>>8@><;00//7/4488:;8<<:376/-,506(**,6(,,:8
@ATNG8:01295:05966
GATGGTAGCATCATGCATATCTCACCAGAAGATCAGGAACTCTAGAAGAATTCAGATTTTTAACACGAGAGTAAACGTAAAAAGAAGGTTTTACAAGACTCACGTTAACAATATTGCAGCAGTACGCACACAATCGAAGCGCAGTAAGGATGGCTAGTGTAACTAGCAAGAATACCACGAAAGCAAGAAAAAAGAAGTACGCTATTAACTATTAACGTACCTGTCTCTTCCGAAACGAATGAGTACGATGAGATCTCGTGTGCTACCATCGTAATTGCGAAGTCT
+
CCAA<ABB@@?;BBBBBCIHD9::D?BBB<A@BBAB=@=@BC:9:E=??@B>@A????=?.@:??>A@?@@999,9=;<;;:':;<=@CDD;DBB@BBBBABB;;6;>BB?CCE?CBEEAAACCCBCCBBDC?BBBB?BBBBBCCC>A?A;;:;EEEEH@@?@?CBBB?BB999??A@A@@8=7819<====&<B;::9@AADEB<A<>>>>;>;>@BBD?@@ABCBC<?=?BB;ABB?BBCABA???ABBABAAAA=@@=>>>>>=A@@@B@<@=C@@@?C???
@ATNG8:01299:05986
GATGGTAGTCTCAGATAGTCTATAGTACTCATTCGTTTCGGAAGAGACAGGTACGTTAATAGTTAATAGCGTACTTCTTTTTCTTGCTTTCGTGGTATTCTTGCTAGTTACACTAGCCATCCTTACTGCGCTTCGATTGTGTGCGTACTGCTGCAATATTGTTAACGTGAGTCTTGTAAAACCTTCTTTTTACGTTTACTCTCGTGTTAAAAATCTGAATTCTTCTAGAGTTCCTGATCTTCTGGAGATATCATCTGCGAGCTACCATCGTAATTGCGAAGTCT
+
BBBF?BBBBBABACCEEBBABCCCCCBBA@@@<@AAA;AB>B?CEGCCCC@CCBBC@B>ABAB;@=@BBBBBAA?;:9:::):?5;:EM?BBBC@CCC@BC?@@BCBB@BCCCCCCC?BBC@B@CCBBBBBB@BBED?CBBBCCCCBBBBCBAAA@DBB=AC?D?BBBBBCCCC@CCBBB7;7;>BBBBB2BCCCC?CCCBBBCCBC@BDDD3CBBBB@B@CD@AAACCCC>B>CCCDBA@BBC?BACCCCCD@@?CDDCBBCCC@BBCBBB@C@BBBCBCBCB
@ATNG8:01307:05966
GATGGTAGTATATCGCGTCGCTATCCAGAAGATCAGGAACTCTAGAAGAATTCAGATTTTTAACACGAGAGTAAACGTAAAAAGAAGGTTTTACAAGACTCACGTTAACAATATTGCAGCAGTACGCACACAATCGAAGCGCAGTAAGGATGGCTAGTGTAACTAGCAAGAATACCACGAAAGCAAGAAAAAGAAGTACGCTATTAACTATTAACGTACCTGTCTCTTCCGAAACGAATGAGTACTATAGACTATCTGAGACTACCATCGTAATTGCGAAGTCT
+
BBBB?CBCBBB==BBCBBB=CA@@>8=?A;<A@@@?;A:?BB:;9C=AA@B?AC@@>@@@,@:@;:9AA@?>==5<<@@@A@0@C@C=BBB9B@@;@BBBBBCCC?B>BB?BBC@CCCCCCDCCBCBBBCCC@BBBB>AACBDBA@>B@C:::;CABBCBC?BCCBBA?BB@DCC>ABBBB=AAA;==<<<,=?:?BBCBAA==:=7;;BE=@;@@CCDACC@A@CC>A>@@@9@??;?BBABCBBBBBBBB==EDBBABBCCCB?CAAACF?B>AAAA?ABBB
@ATNG8:01289:06016
GATGGTAGCGAGCGAGTGTGTATACCAGAAGATCAGGAACTCTAGAAGAATTCAGATTTTTAACACGAGAGTAAACGTAAAAAGAAGGTTTTACAAGACTCACGTTAACAATATTGCAGCAGTACGCACACAATCGAAGCGCAGTAAGGATGGCTAGTGTAACTAGCAAGAATACCACGAAAGCAAGAAAAAAGAAGTTACGCTATTAACTATTAACGTACCTGTCTCTTCCGAAACGAATGAGTACGATGAGATCTCGTGTGCTACCATCGTAATTGCGAAGTCT
+
5:::8A=@@ABB>CCCBBBCCC;;;7@9;155A@>CAC@BBBBBAA=@B=?<?A===>=>1B?ABCCBBC>?@A;AAAABBB0@C<:5;<<0<<<7<<<;97;/0*/;:<6;?B@BBCCD@@@BB;;;@@@@<ACBB>BBABBBBB?B@B;;9;CBBBCCD@CCDCBB?BCAGAA>AAB@@;@>>9000000%0>:/0(00;<@?B?B>A?@:;?<?@CBB?ABBA@AB@B?BBE>AAC?AC?:::???CCBAA9::::@@???@??:;>>=@A?B?BCBB?BCBB
@ATNG8:01293:06059
GATGGTAGCATCATGCATATCTCACCAGAAGATCAGGAACTCTAGAAGAATTCAGATTTTTAACACGAGAGTAAACGTAAAAAGAAGGTTTTACAAGACTCACGTTAACAATATTGCAGCAGTACGCACACAATCGAAGCGCAGTAAGGATGGCTAGTGTAACTAGCAAGAATACCACGAAAGCAAGAAAAAGAAGTACGCTATTAACTATTAACGTACCTGTCTCTTCCGAAACGAATGAGTACGATGAGAGAGCTCTCTCTACCATCGTAATTGCGAAGTCT
+
DDBB@CCCCCCCDBBBCCGGGECBA>BGD@CCDCBC@B@BBBBAAB?BB?B?BBAAADDD1A>ABBCBBBBBBB9@>:;;;;*;C>B5;;;.;AB?D;==CAEBB@C@CCADCE>BABBCCBBBCCCCBBBC@CCCB?BBCCCCCC?CBC@@?@BBCBCCC@DBBBBB@BB@BBB?BCBBB<A??:?@@@@2@B?BBBBBBBBB?B?@@AB<><>?BBB?AAAA@AA<?<?CC>CAC?CCCCABBBBAAAAACBBBAA==787CB>B>??CC?B?BBCB?B@?@
@ATNG8:01305:06022
GATGGTAGGCACTGCGCACACATCCCAGAAGATCAGGAACTCTAGAAGAATTCAGATTTTTAACACGAGAGTAAACGTAAAAAGAAGGTTTTACAAGACTCACGTTAACAATATTGCAGCAGTACGCACACAATCGAAGCGCAGTAAGGATGGCTAGTGTAACTAGCAAGAATACCACGAAAGCAAGAAAAAAGAAGTACGCTATTAACTATTAACGTTCCTGTCTCTTCCGAAACGAATGAGTACACATCGTCGTGTCGTGCTACCATCGTAATTGCGAAGTCT
+
AA@?:B<A=BA@@AAABBBBADAAB<CAB?CBCC::8;?BBCCCBB?BC@C?@>?:;:::);9@@BCCCCBBCB=A@BBCCB2AB>B?CCC<CCC@CCCBCCDCC@C@CC?BBC@CCAABECCCCCBBBCBB@CCBB8:9??@AAB>B@E@@?@DBBBACC@CCBAAA?BC???@>??CDE>A@@;::9999%9A@D;8;?>A>>1735:<A,837>C@D@BB??@DC>@>@CC=BBB@BCCCCCBAACCCCAAABBBBBAA@CCC?AABBBB?C?CCBB?BA@@
@ATNG8:01310:06035
GATGGTAGCTCTGCTCTGACTCTCGTACTCATTCGTTTCGGAAGAGACAGGTACGTTAATAGTTAATAGCGTACTTCTTTTTCTTGCTTTCGTGGTATTCTTGCTATTTACACTAGCCATCCTTACTGCGCTTCGATTGTGTGCGTACTGCTGCAATATTGTTAACGTGAGTCTTGTAAAACCTTCTTTTTACGTTTACTCTCGTGTTAAAAAATCTGAATTCTTCTAGAGTTCCTGATCTTCTGGTGTCTGATCTGTATCACTCCATCGTAATTGCGAAGTCT
+
<<<B?BBCC?@ADCCBBBCB;<<A@A>@CB@@>@CCC>DC@B@CCBCCCC@CCCCCAHACCBB@CBCCCCCBBBDACCCCB2@@?ACCF?CBCC@BBA=@B@CBA@@@<@BBCDCCC@CBB>A<@C?@@@BB?BBBB>BAA@DDDDCBB???BBB@CBB@BC@C?BBBAAACCCIFCCCC7@;@5;;;;;*;BBBF?DDDCCCBBAA5;;;;;%;@?ABAC@BC@CCDBBCC@C?BBBBCC?CBC@BBBBBBBCCCCBBCCCCCB?BCCCCC?B@BBBB?CB;;
@ATNG8:01285:06060
GATGGTAGTCTCAGATAGTCTATAGTACTCATTCGTTTCGGAAGAGACAGGTACGTTAATAGTTAATAGCGTACTTCTTTTTCTTGCTTTCGTGGTATTCTTGCTAGTTACACTAGCCATCCTTACTGCGCTTCGATTGTGTGCGTACTGCTGCAATATTGTTAACGTGAGTCTTGTAAAACCTTCTTTTTACGTTTACTCTCGTGTTAAAAATCTGAATTCTTCTAGAGTTCCTTGATCTTCTGGCTCTCGTAGACAGATACTACATCGTAATTGCGAAGTCT
+
A@AA@CBCCBBCBCCCCCBCCBBBCCCCCC@@?@CLM>CC@FACCIGCCD@CBBBB<?;?BBA?B>A@BBADCCE<;;:::):A;@=@@;@<BC:C@D@BC:;;BBBCACBCCBBBB=@@B?B?CCBBBCCB@CBBB?CBBBCCCBBBBBAAAAB@;;;?BB<@=@ABBBCHCIBCCCCC9B?B?BBCCB0BBBBB;AACAAABBBB@BBBB2AAAAB@B@DF@FDEBCAA>@<@<@AABA?B@A?ACBBBBBDDBBCBCDDD@@@CCCBBB>A=;:;C@CBBB
@ATNG8:01290:06080
GATGGTAGTCTCAGATAGTCTATAGTACTCATTCGTTTCGGAAGAGACAGGTACGTTAATAGTTAATAGCGTACTTCTTTTTCTTGCTTTCTGTGGTATTCTTGCTAGTTACACTAGCCATCCTTACTGCGCTTCGATTGTGTGCGTACTGCTGCAATATTGTTAACGTGAGTCTTGTAAAAACCTTCTTTTTACGTTTACTCTCGTGTTTAAAAATCTGAATTCTTTCTAGAGTTCCTGATCTTCTGGGTCTCTCTCTCACGCACTACCATCGTAATTGCGAAGTCT
+
995:7==CAA;:;DCDBCBACEBBAACB@ABB?ABBC>CBAGACCCCCBB>B@@@C?B@BBBB?C=A@@?;:<>=265<<@0?@=@<@@9000<:6::<7<B55549@B<@ADCAABB>BAB=@=AC@@@CBC@CBBB@BBBBCCC@@A@A000@A<0009=>9>;@@?995@??;?:::;:':6?;A@B@B'::;99,59=5559>555)9<@<,<5955999=@@8@@@@BBA=A@AAAB;;8;BCC>C=;;DCCCC;;;BCCCCCC@CCDCDC9;7;;;C@DAA@
@ATNG8:01297:06090
GATGGTAGTGTCAGTGCGCGTCGTCCAGAAGATCAGGAACTCTAGAAGAATTCAGATTTTTAACACGAGAGTAAACGTAAAAAGAAGGTTTTACAAGACTCACGTTAACAATATTGCAGCAGTACGCACACAATCGAAGCGCAGTAAGGATGGCTAGTGTAACTGCAAGAATACCACGAAAGCAAGAAAAAGAAGTACGCTATTAACTATTAACGTACCTGTCTCTTCCGAAACGAATGAGTACGTGTGACGTACGTGAGCTACCATCGTAATTGCGAAGTCT
+
DDBA?BBBBBABBCCBCCHHAAACB:CCB@BCBBBB>B8;;AAAAB>BC@B@@@@@?===,?=@AB@@@CDBBD=::;?@@@0?D=A5;;;.;CC@E;;;CBCCD@E@BB?BCC@CCCCCCBCCCCC@@@CC@BCBB@BBBCCC??=@@A@@=@A@A@@AE?CBBCC?BB@CCC@AA;:9/8992:DCCC3BC?BCBBBBCBB@B=@@??;??AABCC@CB???BB=@=???9?AB?BBBCCCBBABAABBBEBBBBBCCCBBB@CAABCC?C>AABB?BBBB
@ATNG8:01279:06146
GATGGTAGTGCGTGAGAGAGAGACCCAGAAGATCAGGAACTCTAGAAGAATTCAGATTTTTTAACACGAGAGTAAACGTAAAAAAGAAGGTTCTACAAGACTCACGTTAACAATATTGCAGCAGTACGCACACAATCGAAGCGCAGTAAGGATGGCTAGTGTAACTAGCAAGAATACCACGAAAAGCAAGAAAAAAGAAGTACGCTATTAACTATTAACGTACCTGTCTCTTCCGAAACGAATGAGTACGTGTGACGTACGTGAGCTACCATCGTAATTGCGAAGTCT
+
@??@?B;;:??;455<<<<=DA?@;05555;<=69519.4;;9<5<9<>:>?@=9938888$858889=9999<9/7799<;;;$4444:;.559@;5<;9:@BBAB?B?BC=AAC@CCBCBCCCCCBBBBCCCACCCC@BAABCBBB=A>A;;7;CBBBB>D@AAACCB?:97:B?9?>8999+99939:::::%9><>?=?B=B@><>;;=>?5;5;=BBB?BBAAAAA>A?BA@9@;;6:@@ABCDCAAACCCCBBBDBDBBBBBC@BBBBBB@B?BBBC?B>>>
@ATNG8:01299:06123
GATGGTAGTCTCAGATAGTCTATAGTACTCATTCGTTTCGGAAGAGACAGGTACGTTAATAGTTAATAGCGTACTTCTTTTTCTTGCTTTCGTGGTATTCTTGCTAGTTACACTAGCCATCCTTACTGCGCTTCGATTGTGTGCGTACTGCTGCAATATTGTTAACGTGATTCTTGTAAAACCTTCTTTTTACGTTTACTCTCGTGTTAAAAATCTGAATTCTTCTAGAGTTCCTGATCTTCTGGGTCTCTCTCTCACGCACTACCATCGTAATTGCGAAGTCT
+
ABCC@BABCCDDBBBBBBCBDFHECBCBCC@A?ABBD>CCAB@BBGGFCC@CCBBC?C@BB@@>A@CBCCBBBBD?BADDE3CA=A@@A<A<B@<B=C@@B89:@A@@?@DDCDGCC?BBC@C@CCCCBBBC?ADBB<A@A@@?CBBBBBCBBCA@CCC?CC@C=@@BBDC@CF@BAAAA7A?B?DFCCC3CDAAA<BCGBBCDBCB@CCCC5CBBBB@B@BDACCBBBBC@C@BAABBB@CCFE>BBBBDCCBBBBBBBAB@@@@BCBBBC@E=AABB?BB@@
@ATNG8:01300:06118
GATGGTAGTGTGTCTCTGAGAGTAGTACTCATTCGTTTCGGAAGAGACAGGTACGTTAATAGTTAATAGCGTACTTCTTTTTCTTGCTTTCGTGGTATTCTTGCTAGTTACACTAGCCATCCTTACTGCGCTTCGATTGTGTGCGTACTGCTGCAATATTGTTAACGTGAGTCTTGTAAAACCTTCTTTTTACGTTTACTCTCGTGTTAAAAATCTGAATTCTTCTAGAGTTCCTGATCTTCTGGTAGAGCGTGCATATATCTACCATCGTAATTGCGAAGTCT
+
<A@B@BCCBBBAA@@<@BBCCBBBBB;;;A@DACBBD>CC?B?BBBBCCC?CCCCC@CACCCC@C@CCCCCCCBA=A@A@@0BA?AACB>BCCC>BAB=AC>BBBBCGADDDCCCCC@BBB?C@DCBBBCCC?CCAA?BCCBDBBCDBBBCCBBB?CCC@BB@B@BCBBBCCCD@BCCDE<D@B@BCCCC3CB@@@:AABBCFCAA@5;;;;*;@@AC@CBCE@BBBCCCC@C@BBBBBA?AAB@CCCBBBCCCBBBCCCBBBCC?C?@@BC@C<@@BD?CBBB
@ATNG8:01301:06159
GATGGTAGAGAGAGCTCTCTCATCGTACTCATTCGTTTCTGAAGAGACAGGTACGTTAATAGTTAATAGCGTACTTCTTTTTTCTTGCTTTCGTGGTATTCTTGCTAGTTACACTAGCCATCCTTACTGCGCTTCGATTGTGTGCGTACTGCTGCAATATTGTTAACGTGAGTCTTGTAAAACCTTCTTTTTACGTTTTACTCTCGTGTTAAAAATCTGAATTCTTCTAGAGTTCCTGATCTTCTGGATACACTCATGTGCACCTACATCGTAATTGCGAAGTCT
+
CCCC@CCCBBA?@DC::9CCCC@@CB?BAAEC=B;;:69BBB?BBBBBBB?CCCDD?B?BCCD?C@C9;;@CA>?;::9999%99;97??:=:<A00/;8<?<AAAAAB@BBBBDCDD@CDD@D@CCDCDCCC@CCDD@CCCAAACCDCBBCCBBB?CBB@BE@C@CCCBBCBBD@DBBBB;BADACCCCC,DA;;;;.;;;;A@CCBB@BDDD1BBBCC@CAAA?ACCDCCC@C?BBACDB@BBB?BCBCCCBAAAAACCDC@CBBBDCBBD@D;;;FE@CA;;
@ATNG8:01306:06146
GATGGTAGCTCACGTACGTCACACGTACTCATTCGTTCGGAAGAGACAGGTACGTTAATAGTTAATAGCGTACTTCCTTTTCTTGCTTTCGTGGTATTCTTGCTAGTTACACTAGCCATCCTTACTGCGCTTCGATTGTGTGCGTACTGCTGCAATATTGTTAACGTGAGTCTTGTAAAACCTTCTTTTTACGTTTACTCTCGTGTTAAAAATCTGAATTCTTCTAGAGTTCCTGATCTTCTGGGATGTGTGCGCAGTGCCTACCATCGTAATTGCGAAGTCT
+
@@:@9=CCCBBB;;6D96:DCCCBBCCCCBBB>BBB?CIGGACCCFCCC?CBCCC?C?CDBB?B?BCCCBCBBB<@<ADE8BA9?9:959BBC?BBA>@==@AABCC<??CBBBBB@BCC?B?BA?@??A@<@A@@<>>A@==>@@@@@A@@@A;>>?<>=:><==>@@A@AA7;;@GE6B;><>@@@@/>>>>=5>===@A@>=<3:;::+:;;;C=B;?>=B?@?@@A=A<??===?<:::@6<///:@@???C@@@=7=<;36///<90:///@@7====
@ATNG8:01270:06197
GATGGTAGATATATGCACGCTCTACCAGAAGATCAGGAACTCTAGAAGAATTCAGATTTTTTAACACGAGAGTAAACGTAAAAAGAAGGTTTTACAAGACTCACGTTAACAATATTGCAGCAGTACGCACACAATCGAAGCGCAGTAAGGATGGCTAGTGTAACTAGCAAGAATACCACGAAAGCAAGAAAAAAGAAGTACGCTATTAACTATTAACGTACCTGTCTCTTCCGAAACGAATGAGTACGTGTGACGTACGTGAGCTACCATCGTAATTGCGAAGTCT
+
<@<B:@AAACDBBB96:DCBBDCAA=BBA=@IB@@A?B?BCC;;:D?BA?A;0000/////#/0669===<====;88:9999'4>8=7@@A9BDDAGCCBBBAA@?B@CC@BBB?BCCA@CCCCDIECCBCC@CBBB>BBBABB@@=A@CBC@CCBBBABA?ABBB?@<?B?::9?BB@AA<>??;99::::%:=;<979CBBBD?A<77<<+807=B@@>@CAAAAA?B?BCC?BBB@BBBCCAAABBBBBCCBBBCBBBAAABB?A???AB>?:?@9:49AAA
@ATNG8:01278:06170
GATGGTAGGACGAGCGTCTGAGAGGTACTCATTCGTTTCGGAAGAGACAGGTACGTTAATAGTTAATAGCGTACTTCTTTTTCTTGCTTTCGTGGTATTCTTGCTAGTTACACTAGCCATCCTTACTGCGCTTCGATTGTGTGCGTACTGCTGCAATATTGTTAACGTGAGTCTTGTAAAACCTTCTTTTTACGTTTACTCTCGTGTTAAAAATCTGAATTCTTCTAGAGTTCCTGATCTTCTGGTATACACACTCGCTCGCTACCATCGTAATTGCGAAGTCT
+
=BBB@CBB=A@@:9;9AABACBBB?CBBBBBC@CBBC=CC@C?BBFCCCB@DDCCC@C@CBCD@D@DCCCAAABC?BBCCC5BB@BCDC>BDDD@CCCADD?A@BCCCACCBBBBBC@DBB?B@CCCCCBBB@BBBB@CBBCBBBCCCCCCCBBB?CBB?BC@C@CBBBBBBBC?BCCCC:B>B=@@AAA,ABAAA<ABCFHGFCCC@BBAB2AABBB@B@DD@BBBCCDD@D@BBCCBB@CBC@CCCCCCCCBBBBBBCBBCAA>ABBBED@B;;:CC@DBBC
@ATNG8:01283:06168
GATGGTAGTGTCATATGAGAGTGTGTACTCATTCGTTTCGGAAGAGACAGGTACGTTAATAGTTAATAGTCTGTACTTCTTTTTCTTGTCTTTCGTGGTATTCTTGCTAGTTACACTAGCCATCCTTACTGCGCTTCGATTGTGTGCGTACTGCTGCAATATTGTTAACGTGAGTCTTGTAAAAACCTTCTTTTTACGTTTTACTCTCGTGTTAAAAAATCTGAATTCTTCTAGAGTTCCTGATCTTCTGGATAGCGACGCGATATACTACCATCGTAATTGCGAAGTCT
+
<;;<:==<==<<<555;666=>CBCCA@@B;;59<883:=7<8<<;>955.5565<:?266;=8;;000//77:;::7;BBBA0AA>@:99@5@9>8394/*/6)///;;>:<;;595==<?@?<?=CBBBCCCC@CEDC@@ACCCCCCCCCBAAABE5;;<7;C>B?B;::>>>==;994494$45=544444$4:9444&4489;;4445.55555#5::95657<<466@BC6;197@:<AAA=AAB<@@;;;AA@ABCBBBCCCCCD?BBB@AA>B:;;DC@BCAB
@ATNG8:01289:06203
GATGGTAGCGCATATCAGCGCAGCCCATAAGATCAGGAACTCTAGAAGAATTCAGATTTTTAACACGAGAGTAAACGTAAAAAGAAGGTTTTACAAGACTCACGTTAACAATATTGCAGCAGTACGCACACAATCGAAGCGCAGTAAGGATGGCTAGTGTAACTAGCAAGAATACCACGAAAGCAAGAAAAAAGTAGTACGCTATTAACTATTAACGTACCTGTCTCTTCCGAAACGAATGAGTACTGCGTCTCACTCTCGCCTACCATCGTAATTGCGAAGTCT
+
AA;;55;556<<B@BBBBCB@@@>@7===:>B@:9:25.54<<=771//*/)/9>BECDD1D@B;99CCCBDDF>BBABEEE5?@@D?BBB2>>>7////9;<55058:93:??066<>>>>>>CBD@BB00-0>><@DD;;:@A@<@?<;;>B@@@@?@B=:;9A>?=>@==?@9AA<=A5;781977777#7;337=:988//(/(/888161/26>><?>=AACC@B?CCC=B@@>@CCADAAA:::AA@AC@@@@ABA?CBC>ACBABB?B>A;;;8;BBA
@ATNG8:01292:06170
GATGGTAGTATATCGCGTCGCTATCCAGAAGATCAGGAACTCTAGAAGAATTCAGATTTTTAACATCGAGAGTAAACGTAAAAAGAAGGTTTTACAAGACTCACGTTAACAATATTGCAGCAGTACGCACACAATCGAAGCGCAGTAAGGATGGCTAGTGTAACTAGCAAGAATACCACGTAAGCAAGAAAAAGAAGTACGCTATTAACTATTAACGTACCTGTCTCTTCCGAAACGAATGAGTACTGTATCTATGTGTGCGCTACCATCGTAATTGCGAAGTCT
+
??;A<@@B;;9=B@@ABBBBBGCCC?BBA>@A@>@=4;49BC:;6CBCC@EABB000B@B,>600//988<;;;<28844444$4<.4.333&33:5345;866//(/0685;=<7<BB@CCCIBBBCBBADD@BBBB>AAAABBBB>B@DA@?AFCCCCCD?BBBCBB???;?AA4:9AAA?BCB?BBBBB3AB@BBBBBAAAA7:7;;>@5;7;?BBB?BCBBACC?B?BCC>C@?=?BBECBBBCBBBB@@ABCBAAABBBBA=AAAB?@<@;CCCC@B99:
@ATNG8:01304:06208
GATGGTAGCACGACACGACGATGTGTACTCATTCGTTTCGGAAGAGACAGGTACGTTATTAGTTAATAGCGTACTTCTTTTTCTTGCTTTCGTTGGTATTCTTGCTAGTTACACTAGCCATCCTTACTGCGCTTCGATTGTGTGCGTACTGCTGCAATATTGTTAACGTGAGTCTTGTAAAACCTTCTTTTTACGTTTACTCTCGTGTTAAAAATCTTGAATTCTTCTAGAGTTCCTGATCTTCTGGCTCTCGTAGACAGATACTACCATCGTAATTGCGAAGTCTA
+
:::A@@ACB>>;;;<<;966699:9;@@<@@B?BBCE>HC@C?A?>@@?>;;BBAB=@?=BBA>BACCCC?@>4424<===+;A=AA=;/;00)06;886<?;=00///)/9::::AA@BBB>A><@@>>>>@<@@@C<>>@@@@@>>>>>?>=>A:======:>===>?>>>AA=>=>AA5A3858BBBC/>>@@@9@>===AAA;;7;AA@/>8839?;?>CB=AAA>;<;>D7;;??>>;>??;??>>?>>;;;?@@???????=>>>@>><><>>>=7::://
@ATNG8:01268:06225
GATGGTAGACATATCGTACTCTCTGTACTCATTCGTTTCGGAAGAGACAGGTACGTTAATAGTTAATAGCGTACTTCTTTTTCTTGCTTTCGTTGGTATTCTTGCTAGTTACACTAGCCATCCTTACTGCGCTTCGATTGTGTGCGTACTGCTGCAATATTGTTTAACGTGAGTCTTGTAAAACCTTTCTTTTTTACGTTTACTCTCGTGTTTAAAAAATCTGAATTCTTCTAGAGTTCCTGATCTTTCTGGGTCTACGCTCGTCGCGCTACCATCGTAATTGCGAAGTCT
+
DBBB@CCCCCCCBBBBCCCCCCDCDDCCCB;;8;BBA=BA=A>BAA@<BC@BBBBB>A>ABBC?B?BB@@@==//(/8888+8=8BFDB=A9:/98=;=9<A<>@C@@A=@ABCBA@@<A@@<@<>><;888A;?;<;588C<;;B>>=?>>787=;788:888-8;=====AADD:>>DDC-;188(887878%/;777)////:88;;;;0;AAAA(><=<?1838D;??CAA?>5;5;<<<;;:/::::1;=;;///6676;>>=:;;617==;=;-3---==4==@?
@ATNG8:01272:06249
GATGGTAGTCTCAGATAGTCTATAGTACTCATTCGTTTCGGAAGAGACAGGTACGTTAATAGTTTAATTAGTCTGTACTTCTTTTTCTTGTCTTTCGTGGTATTCTTGCTAGTTACACTAGCCATCCTTACTGCGCTTCGATTGTGTGCGTACTGCTGCAATATTGTTAATCGTTGAGTCTTGTAAAACCTTCTTTTTACGTTTACTCTCGTGTTAAAAATCTGAATTCTTCTAGAGTTCCTGATCTTCTGGATAGCGACGCGATATACTACCATCGTAATTGCGAATCT
+
:9559=<>>?===>=555555;9;;;>>==;;7<==@8??:>:>CEA<AC@C966@4:2:;494)5./)///////:88)//:::$//)///991//5:6::8499)///889187;///::699=4:4;==<@<;;<@CCC?CFEJCCCGCB@@;;;?@;@>=:>>*/)////)5;;99;544488+8:=:99999$9448808<:566<;;<.5555$5554:7:8>D969BBB?E;DACCCBBB9:;A>@@;;:@@?@@??@>>@@99929=55599<155;:39;5
@ATNG8:01275:06242
GAATGGTAGGATGAGCGTCTGAGAGGTACTCATTCGTTTCGGAAGAGACAGGTACGTTAATAGTTAATAGCGTACTTCTTTTTCTTGCTTTCTGTGGTATTCTTGCTAGTTACACTAGCCATCCTTACTGCGCTTCGATTGTGTGCGTACTGCTGCAATATTGTTAACGTGAGTCTTGTAAAACCTTCTTTTTACGTTTTAACTCTCGTGTTAAAAATCTGAATTCTTCTAGAGTTCCTGATCTTCTGGTATACACACTCGCTCGCTACCATCGTAATTGCGAAGTCT
+
--(-906893944454549;<;<<<:<<<666<9==C@8=A<=:<<00//83---//)/4///=8=95555559=;69:::9):=8<@<=50000/)///)/3-3893369=>;;;<;@;@BB=B?BCBAB@AB?:959;>>?A??<=>==<00000)///*/<8C;CD???=<:9399999+9.5.55555$49;;;;&5.595555555.5555$55:55.5499.65556==:=;===???465<799665<<;655;;;554<992444455.5.5555.5555
@ATNG8:01284:06214
GATGGTAGTGTCAGTGCGCGTCGTCCAGAAGATCAGGAACTCTAGAAGAATTCAGATTTTTAACATCGAGAGTAAACGATAAAAAGAAGGGTTTTACAAGACTCACGTTAACAATATTGCAGCAGTACGCACACAATCGAAGCGCAGTAAGGATGGCTAGTGTAACTAGCAAGAATACCACGAAAGCAAGAAAAAGAAGTACGCTATTAACTATTAACGTACCTGTCTCTTCCGAAACGAATGAGTACATAGATATACGTATAGCTACCATCGTAATTGCGAAGTCT
+
;<@A>BBCBB@A966<=BBBC;;;;9<<;45/---5(-(,25-//;7:7370/////99:):6:<<<<::::<<<19;733333$33,33(333&333,3777788//(..3533356999?DDCCCBCFDBBBB?BCCD@CBBBAA>>9@=AA@>AECBBAAB?CCBBBB?BB@AAA>AABBA;B9979DCCD3BB?BAAABA@@A7;8;>>A6;6;>BAB?BCAAABC@B?BBC>CBB?AAAACCCCCBBBBBBBBBBAA>>>@>A<@@??BD?C?ABCD@B;;:
@ATNG8:01287:06224
GATGGTAGGCGTGTGAGAGTCTGCCCAGAAGATCAGGTACTCTAGAAGAATTCAGATTTTTAACACGAGAGTAAACGTAAAAAGAAGGTTTTACAAGACTCACGTTAACAATATTGCAGCAGTATGCACACAATCGAAGCGCAGTAAGGATGGCTAGTGTAACTAGCAAGAATACCACGAAAGCAAGAAAAAGAAGTACGCTATTAACTATTAACGTACCTGTCTCTTCCGAAACGATGAGTACGATGAGAGAGCTCTCTCTACCATCTGTAATTGCGAAGTCT
+
BBCD@CCC?B;66;;;@?BBCA?@@8>BB:;;<CDC=AA@A@B;;:<AA?B?CCBBA@@@);4:@=885?>>BB<B?@ACCC2AA?C?CCC:B@@;??@@A999C=A::958AA:>=AAAA@??;;:A>>::8;@@@=B78/>://,/7=<B?BBBBBBCC@CAAA@@99959BB?CFBAA;@9939>>==,=?<=>>?==>=>=A=???A7:368///9<;;:>??<@=CDD;D::9BAA@@ABBAAADAA>AA???@???AA;@>7/000+0*00??8>>88
@ATNG8:01290:06224
GATGGTAGCACGACACGACGATGTGTACTCATTCGTTTCGGAAGAGACAGGTACGTTAATAGTTAATAGCGTACTTCTTTTTCTTGCTTTCGTTGGTATTCTTGCTAGTTACACTAGCCATCCTTACTGCGCTTCGATTGTGTGCGTACTGCTGCAATATTGTTAACGTGAGTCTTGTAAAACCTTCTTTTTACGTTTACTCTCGTGTTAAAAATCTGAATTCTTCTAGAGTTCCTGATCTTCTGGAGATACACATGATACTCTACCATCGTAATTGCGAAGTCT
+
;>>C?BBCCCCC<@;=BDCCBB@@ABBAAACCBCCCJ>BB@C@CABAFGCACCCDC@C@CBBB@B?CBBBBCCBB?BBC=C+??9=:00(/00)0:=>?;BB=??BBBA?BABBBCCC?CAC?C?AA@@?;:;<@@@A<>>>;;;;;;?@@@???C<>?@=>>;><@;;;>@A??;?====2=8=8=>>>>/=><==7=A@>>>A:;;:>DDG/C988D=D=AA;@@@>;;;:><?>=>@A7;;@:988=ABAAACAA???AA???=BBAAAA=A;>>@?<A???
@ATNG8:01291:06229
GATGGTAGATATATGCACGCTCTACCAGAAGATCAGGAACTCTAGAAGAATTCAGATTTTTAACATCGAGAGTTAACGTAAAAAGAAGGTTTTACAAGACTCACGTTAACAATATTGCAGCAGTACGCACACAATCGAAGCGCAGTAAGGATGGCTAGTGTAACTAGCAAGAATACCACGAAAGCAAGAAAAAGAAGTACGCTATTAACTATTAACGTACCTGTCTCTTCCGAAACGAATGAGTACACATCGTCGTGTCGTGCTACCATCGTAATTGCGAAGTCT
+
CBBB?BGDCBBBBBBBBCCDDDCCB?BAA?ACDBAB?@=@BB;;;B?BC?C@BABBACBC3C?B998C997BB;>89777777'33,3,333&39938::9896//(/(/3033505999>@@@CCCCCCCBC@DCBB=AACCBBBB>B?CCC?CCCCAAA??ACA?@@?BC@AAA788AAA=999<<<<?>1?C?C:99DDCAB:>:=>?A;><>CECC?BBBBBDD?B?BBA<ABB>AABBBBCCCCCAABCCCBCBCBBBCCD?BA@@BD?C<@@CD@B@>>
@ATNG8:01293:06258
GATGGTAGCATCATGCATATCTCACCAGAAGATCAGGAACTCTTGAAGAATTCAGATTTTTAACACGAGAGTAAACGTAAAAAGAAGGTTTTACAAGACTCACGTTAACAATATTGCAGCAGTACGCACACAATCGAAGCGCAGTAAGGATGGCTAGTGTAACTAGCAAGAATACCACGAAAGCAAGAAAAAAGAAGTACGCTATTAACTATTAACGTACCTGTCTCTTCCGAAACGAATGAGTACGATGAGATCTCGTGTGCTACCATCGTAATTGCGAAGTCT
+
=@9:.4:::@BCD@@;;;CCCBBBC@CBB@C@@;;:?B?ACCC@CC?BC=A;A@A@@@@@0@=@@CCCAAA;;;0;?<;;;:':?<;;AAA6:;D?CABBCLCCC@C@CC@CCC>AACCCCCCBBBCCCBCC@CFBB@BBBBA@@?=@@BCC@CFDBAA;;8;AA???=?>9;=9288?>?9>;;589::::%:?;ABBBBDCCC;;7:<=A8=:>?CCC?@@;;:@@=@=@AB<ACC?BC??@BCBBCCCBC@??BA==>=>>@@<@??>B><?>CCCC@BBAA
@ATNG8:01300:06249
GATGGTAGTGCGTGAGAGAGAGACCCAGAAGATCAGGAACTCTAGAAGAATTCAGATTTTTAACACGAGAGTAAACGTAAAAAGAAGGTTTTACAAGACTCACGTTAACAATATTGCAGCAGTACGCACACAATCGAAGCGCAGTAAGGATGGCTAGTGTAACCAGCAAGAATACCACGAAAGCAGAAAAAGAAGTACGCTATTAACTATTAACGTACCTGTCTCTTCCGAAACGAATGAGTACGTGTGACGTACGTGAGCTACCATCGTAATTGCGAAGTCT
+
<<9;05:;?ABB@@@BBBBAAB<<<)59;7<B<;;;;>8@=;;;;<9<<7@:@===:;;;);49=89::B?@@A63344444$4;8=???>2CDC@BBBCCDCBB@B?BB?BBA=AA@@@@BBCCCCBBGEA@B@00-0>=@@B:;6;=ABB?BDBBBBCD@C?AACC@AA>ABB>BBBBC>@@>99:99(9=9?@AAAAACB>B?CA@@@E@BCBBB=@?BBDCB?C?BBC;@;;4:>?>BBBB@???ABCBBBAAAAAACCC?C??@ED>A>ABAA>???B
@ATNG8:01310:06243
GATGGTAGCTATACGTATATCTATGTACTCATTCGTTTCGGAAGAGACAGGTACGTTAATAGTTAATAGCGTACTTCTTTTTCTTGCTTTCGTGGTATTCTTGCTAGTTACACTAGCCATCCTTACTGCGCTTCGATTGTGTGCGTACTGCTGCAATATTGTTAACGTGAGTCTTGTAAAACCTTCTTTTTACGTTTACTCTCGTGTTAAAAATCTGAATTCTTCTAGAGTTCCTGATCTTCTGGAGATACACATGATACTCTACCATCGTAATTGCGAAGTCT
+
?AAD?CCDDBBBCBBBCCDCCCCCCCBBBCCC@CCCD=BB?C@CCCCCBB?BDCCC?B@BBCC@B@BBBBCBCCB?AAAAA2AA>BBBB=BCCC?AAB=A@>A???BB?BBCCBAAA?ABB?C?BB@AA=>><>AAD=AAA?==>AAD???:::><??A>==8=<AA???A@@?6=8888)89=<@@AA@/@@@A@:@@??AAA===4:;::*;::;?<@=@A=AA@@;;;=C=@????B;@@A<>>>???AA>==A???AAAAA<AA<=>A=B377AB<@=<=
@ATNG8:01278:06294
GATTAGACATATCGTACTCTCTGTACTCATTCGTTTCGGAAGTAGTCAGGTACGTTAATAGTTAATAGCGTACTTCTTTTTCTTGTCTTTCTGTGGTATTCTTGCTAGTTACACTAGCCATCCTTACTGCGCTTCGATTGTGTGCGTACTGCTGCAATATTGTTAACGTGAGTCTTGTAAAACCTTCTTTTTACGTTTACTCTCGTGTTAAAAATCTGAATTCTTCTAGAGTTCCTGATCTTCTGGTGTCTGATCTGTATCACTACCATCGTAATTGCGAAGTCT
+
CCC@CCDCCBBBBBHCCCCCCCCCBBB@;;7@900,0>:<80//777885:::>:>A=??995:?ABA@@@=??;89889'9?;?@BCA8??<991777179388555<9>@@@EDCC@DDD@B?BCCDDDBB@CCCC@BCCCBBCCCCCCCCCCC@CBB>BGAD@ABBBBBBBC@BBBBB;B?B=:::::*:C?@@=AECFCCCCBA;@@@?0@BBBC@C@CE@CCDDBBB@C@CCCFBB>BBB?BC@@@BECCCAABDCCCCCCACBBBCC@C?CBBC?CA:9
@ATNG8:01280:06303
GATGGTAGCTATACGTTATCTATGTACTCATTCGTTTCGGAAGAGACAGGTACGTTAATAGTTAATAGCGTACTTCTTTTTCTTGCTTTCGTGGTATTCTTGCTAGTTACACTAGCCATCCTTACTGCTCTTCGATTGTGTGCGTACTGCTGCAATATTGTTAACGTGAGTCTTGTAAAACCTTCTTTTTACGTTTACTCTCGTGTTAAAAATCTGAATTCTTCTAGAGTTCCTGATCTTCTGGAGATACACATGATACTCTACCATCGTAATTGCGAAGTCT
+
<@;;26<CBB?@BB@@9@BBDJBBCAB@B@@=ACCC>CF@C@CCCDDEDACCA@?<@?BBED?C?DCCCCCCAB?BABBB1BB?BBBB=BBBB?BBD?BB>@@@CAB?BBCCBBBB@BBB>B?BABBBB>;87;76087>=>>>>>>>A???BA<@@@=>>:=<@@@AA@@>>7;;>>=2>8<8=<===,;:666*//98886://(////(//86=9?:?@<ABBB<;;<@=@AAAAA8=<B=:;;>=>>9///<@;?>???A8=;:98:4;599>C:8969
@ATNG8:01288:06281
GATGGTAGTATCTGGCACACTCTGTCCAGAAGATCAGGAACTCTAGAAGAATTCAGATTTTTAACATCGAGAGTAAACGTAAAAAGAAGGTTTTACAAGACTCACGTTAACAATATTGCAGCAGTACGCACACAATCGAAGCGCAGTAAGGATGGCTAGTGTAACTATCAAGAATACCACGAAAGCAAGAAAAAGAAGTACGCTATTAACTATTAACGTACCTGTCTCTTCCGAAACGAATGAGTACACATCGTCGTGTCGTGCTACCATCGTAATTGCGAAGTCT
+
:::=7<::999;45.45555<>>>>>96669=>9955.5.59<9944.4438344444===)525433;455:<<=13349:::'33-3-333&3794::;;333886;><?6<::7:885<<>>?==CCBAAA@CBBB@FBBABA::8;@CBB?BCCCCBAA?BBBBBD@CC@???7::AAA;@==/77;;;,;=8><=<;;888).(.333.3.38==>;>666>55559>BC5=AB?BBBBBAACABBCC???FBBBB???DCC?CA@@FE@C9;:CC?BBBC
@ATNG8:01295:06279
GATGGTAGACACGTGTGCTCTCTCGTACTCATTCGTTTCGGAAGAGACAGGTACGTTAATAGTTAATAGCGTACTTCTTTTTCTTGCTTTCGTGGTATTCTTGCTAGTTACACTAGCCATCCTTCTGCGCTTCGATTGTGTGCGTACTGCTGCAATATTGTTAACGTGAGTCTTGTAAAACCTTCTTTTTACGTTTACTCTCGTGTTAAAAATCTTGAATTCTTCTAGAGTTCCTGATCTTCTGGTAGAGCGTGCATATATCTACCATCGTAATTGCGAAGTCT
+
55;>7<CBBBCECCBBBBCBCBCBCAAA@ACB@DCCC>CEADACCBABBB7;:AAA?C?BBBB?B@CDBB@?:<<7::<=<+888CBBB:A@?=;?>:79=9:0//8816788::BB?@>>8=8=?A@???>AB9959BBCBB???@BBB;<88187/566)/(/77;99<:;495656'5-7.58CCF.78DDD7::A;<977//(-333'3-/(/:583;=5;=;:::<6;/6687//*/667;:97799::757789;;;==499888>9@<>>AA<???@
@ATNG8:01309:06265
GATGGTAGCACACGAGATCTCATCGTACTCATTCGTTTCGGAAGAGACAGGTACGTTAATAGTTAATAGCGTACTTCTTTTTCTTGCTTTCGTGGTATTCTTGCTAGTTACACTAGCCATCCTTACTGCGCTTCGATTGTGTGCGTACTGCTGCAATATTGTTAACGTGAGTCTTGTAAAACCTTCTTTTTACGTTTACTCTCGTGTTAAAAATCTGAATTCTTCTAGAGTTCCTGATCTTCTGGTATACACACTCGCTCGCTACCATCGTAATTGCGAAGTCT
+
>C<C?BCCCBBCBBBBBBBCCCCCBHCBCBBB@BBFD=BE@C@CDBBBBB?BBBBC@B@CCCC@C@BBBCCCBCB?@????.?>=BBAB=BCBC@CBB@CC=????@A>BBECBAAB?BCC?B?BB>@@>A@<A?<<8<?AA>><<>>@@BA@@@9<=>:==8<8<;:;=>>==8=>>>?2=8<988888(8=>AA:>>;;;@@:;:18989(8;;;@<A<AA<AAA>>;;7;=DCAA@@;>>A=@@>A@@@@>>>A@@@@==>F=>>>>>A<A8;;AC:==>?
@ATNG8:01311:06266
GATGGTAGTATAGAGCTCTACATAGTACTCATTCGTTTCGGAAGAGACAGGTACGTTAATAGTTAATAGCGTACTTCTTTTTCTTGCTTTCGTGGTTTTTCTTGCTAGTTTACACTAGCCATCCTTACTGCGCTTCGATTGTGTGCGTACTGCTGCAATATTGTTAACGTGAGTCTTGTAAAACCTTCTTTTTACGTTTACTCTCGTGTTAAAAAATCTTGAATTCTTCTAGAGTTCCTGATCTTCTGGATATGAGTGACTCGTGCTAGCCATCGTAATTGCGAAGTCT
+
AB@@>ADCCCC@?@B=?@AA=ACCCCBBBD;;;;CED=DC>B>ABBCBBB?BCDBB?A>ABBC?B?BBBB@AA?A>A@AAB2>@=A:9959??@299:9'93/37<9333(389=><8858CC?C>BAB@BC;:8:AAD8;;>=BAAACC@@@>??@<;<==AA7:7;A>>>??==:=<=<<-9)/,.699;)77;AF;@866?>;===8=<=:9$655.781728949=>?AAA?A=A;??AA499@:@AAAA@B@@???A>>=55/..0335988/5059995777:
@ATNG8:01264:06335
GATGGTAGTGTGTCTCTGAGAGTAGTACTCATTCGTTTCGGAAGAGACAGGTACGTTAATAGTTAATAGCGTACTTCTTTTTCTTGCTTTCGTGGTATTCTTGCTAGTTACACTAGCATCCTTACTGCGCTTCGATTGTGTGCGTACTGCTGCAATATTGTTAACGTGAGTCTTGTAAAACCTTCTTTTTACGTTTACTCTCGTGTTAAAAATCTGAATTCTTCTAGAGTTCCTGATCTTCTGGGTGTATCAGCGAGTATCTACCATCGTAATTGCGAAGTCT
+
:>:@>A=EDCBBBB;96@@BBCCCBDAAA@A@=@ABB>BC@D?BBBCCBB@BBCCD@CACCCD@C?CFDCBBBCC@CCCCC5CB@CCDE>CCDC@BBB@CC?BABCCCABBBCCCCCAAA@D@CCCB@BBE@CCBB?BCCDCCCCCCBBBBBAB@CCC@CC?C@BB:::BCDD@BBBBB7@;?;;;;;;*;BAAB>CBEEDCCBBB@CCCC5CAABH@E@CC@BBBBBBB@C@BAACCC@CBCB>BCCDCCCBBBABBCCDDCC@BBBBBC@D?BBCB?B???
@ATNG8:01265:06310
GATGGTAGTATCTGTCTACGAGAGCCAGAAGATCAGGAACTCTAGAAGAATTCAGATTTTTAACACGAGAGTAAACGTAAAAAGAAGGTTTTACAAGACTCACGTTAACAATATTGCAGCAGTACGCACACAATCGAAGCGCAGTAAGGATGGCTAGTGTAACTAGCAAGAATACCACGAAAGCAAGAAAAAGAAGTACGCTATTAACTATTAAACGTACCTGTCTCTTCCGAAACGAATGAGTACACACTCTCATATGACACTACCATCGTAATTGCGAAGTCT
+
//9:188>BAA<=>>C>>=>>>><<8<<<5;;444:.4.48877//)//)/5//398;9;);488<;:993373(33:::<<+<<9=7;;;0;>C?BCFBBBB;;5;>;;5;A@7@BBBDBBCDFECBBBCC?@B:;7<BBBCCAA>B@C@A?AACCECCC@BBBBBC@CB>AAA599BBB;AAA>AFFEF3?@>?AA@@@?<=0816:9:-55'58?@B?CCE@@:>=?;AAD=BBB?BBABBEBBCCC???BBB@?BBBBBBBB>B@@@BB?B?BBCC?A:::
@ATNG8:01267:06327
GATGTAGAGAGACTGTAGCGCACCCAGAAGATCAGGAACTCTAGAAGAATTCAGATTTTTAACACGAGAGTAAACGTAAAAAGAAGGTTTTACAAGACTCACGTTAACAATATTGCAGCAGTACGCACACAATCGAAGCGCAGTAAGGATGGCTAGTGTAACTAGCAAGAATACCACGAAAAGCAAGAAAAAAGAAGTACGCTATTAACTATTAACGTACCTGTCTCTTCCGAAACGAATGAGTACGTGTGCGACGTGTCTCCTACCATCGTAATTGCGAAGTCT
+
444459=<<?A:5666;;>CCCCC>CBB@BBB@@@>B>AAB@@@B>::69<99773889):8=>?=??::=BC=8749999(9:7<8==>2CCCBDABCBBBBD?DABB?BCE?CB??@ACCCCCCBBBBCACC@@=@@@9;;::8;@BCD?BCCCCCCB?AAA@@@=::58B=6;;3333&388877999:%9><?@@BBB=>=3835;=<.736@BAA?CB>>==>9=9;>B9<<=<>>>>?>@CCBBAAAB@@>A::8>9?>?8<876@@?B>BBDD<<877
@ATNG8:01271:06316
GATGGTAGGAGACACTTCGCACACGTACTCATTCGTTTCGGAAGAGACAGGTACGTTAATAGTTAATAGCGTACTTCTTTTTCTTGCTTTCGTGGTATTCTTGCTAGTTACACTAGCCATCCTTACTGCGCTTCGATTGTGTGCGTACTGCTGCAATATTGTTAACGTGAGTCTTGTAAAACCTTCTTTTTACGTTTACTCTCGTGTTAAAAATCTGAATTCTTCTAGAGTTCCTGATCTTCTGGATACACTCATGTGCACCTACCATCGTAATTGCGAAGTCT
+
BEDD<AAD?CCBB?AA@CCHDAAACCECCD@@=@BBB>CFADBCCCCCCC?CBCBC?C?CCCC?C?CBCBDCDCC?>??=?.=?<BABB>BCCC@BBB?BB>BBBBBB?BBBBBAAB>AAC>B??A@BBB@?=AA??<@@@?@@@AAA=<=??@B<===;@A<A=@???@@@AA;?>=>>2><@<?>CCC/AA>??:?>>>AAA<<<=AAAA.=<ADD<?;??<?@@A:::=C=A@@@@@;??A=AAA>>>@@?>??>@@@<A@?<?===??>D<>>>=:==>>
@ATNG8:01271:06342
GATGGTAGATATATGCACGCTCTACCAGAAGATCAGGAACTTCGTAAGAAGAATTCAGATTTTTTAACACGAAGAGTAAACGTAAAAAAGAAGGTTTTACAAGACTCACGTTAACAATATTGCAGCAGTACGCACACAATCGAAGCGCAGTAAGGATGGCTAGTGTAACTAGCAAGAATACCACGAAAGCAAGAAAAAAGAAGTTACGCTATTAACTATTAACGATACCTGTCTCTTCCGAAAACGATGAGTACGTGTGACGTACGTGAGCTAGCATCGTAATTGCGAAGTCT
+
==<@9>5:6==CC>;;;<666::<<4///8::==97)/)//)////)/:6==8=74////////#/)/66//(/8///6.69444444#4;7;8===2>>=:>?666<A55.5.5:5::;5:==566;==>966@<<@;>@@@7:;CCCGBB?B?B;;8;CBBCDEE?AA?@?B<???A@A;?>?<A9>771000000%0;:/0)0;:;@@B?C>C=>8:<8776755-5999:7;490////&/3...3326...655<=<<=<<<A>:::///===@@@9?4;;AA>A@@A
@ATNG8:01283:06348
GATGGTAGATATATGCACGCTCTACCAGAAGATCAGGAACTCTAGAAGAATTCAGATTTTTAACACGAGAGTAAACGTAAAAAGAAGGTTTTACAAGACTCACGTTAACAATATTGCAGCAGTACGCACACAATCGAAGCGCAGTAAGGATGGCTAGTGTACTAGCAAGAATACCACGAAAAGCAAGAAAAAAGAAGTACGCTATTAACTATTAACGTACCTGTCTCTTCCGAAACGAATGAGTACTGTATCTATGTGTGCGCTACCATCGTCCGTTAGAAGTCT
+
AAAA?BCCCBBBBA@ABB;;;CBCB?CCD@BBAA@@=@=@BBCDCC@CC?B?BBBBADDD3C?BCCCAACBBAD=??@@@@@,@B?C?DEC;CII@CBBCCCCB@;@;::6:BC?BBCDCCDCBBCCCCCCC?BABB?BBDDBAAA@DAC@@?ACBCA@000@@ACC>?;7000*000000*0=>;9999::%9989?:?<=BB<?A?>:@@<>;>@BBB@CCBBBBB?B?BBB=BBDA???CCDDACCBBB>>>BBBBBCABBBB??@?>AA>A>:>=><>???
@ATNG8:01284:06317
GATGGTAGTGCGTGAGAGAGAGACCCAGAAGATCAGGAATCTAGAAGAATTCAGATTTTTAACACGAGAGTAAACGTAAAAATAAGGTTTTACAAGACTCACGTTAACAATATTGCAGCAGTAACGCACACAATCGAAGCGCAGTAAGGATGGCTAGTGTAACTAGCAAGAATACCACGAAAGCAAGAAAAAGAAGTACGACTATTAACTATTAACGTACCTGTCTCTTCCGAAACGAATGAGTAACTATAGACTATCTGAGACTACCATCGTAATTGCGAAGTCT
+
CCCB?BDFCCC@@ABCCDCEEDAAB>BCC@CBCBB=?B?@==<44.49393555;<>>>+=9==<554;;897(7>::999$7939,373&39A<AAAABBBCC?A;AA<??A7==@@@@???=AAA@><<?;AF@@:>=>>??>=:>=AAB?BAAABBCD@C@A>@@<@A=@CD>AABBC:@<>9><<<<+;939=79///9:=+938@@@<A<A;886;@@B==<=+/+/66.69949@??==8>787AA:;=888;=7779<<=:=>ABBB@B=BBBB?C@??
@ATNG8:01289:06314
GATGGTAGCGCGACGAGCGTAGACCCAGAAGATCAGGAACTCTAGAAGAATTCAGATTTTTAACATCGAGAGTAAACGTAAAAAGAAGGTTTTACAAGACTCACGTTAACAATATTGCAGCAGTACGCACACAATCGAAGCGCAGTAAGGATGGCTAGTGTAACTAGCAAGAATACCACGAAAGCAAGAAAAAGAAGTACGCTATTAACTATTAACGTACCTGTCTCTTCCGAAACGAATGAGTACAGAGAGTACGATATGTCTACCATCGTAATTGCGAAGTCT
+
ABAA?CFKBBBBBCCCDECCCCAAA>ADDGBBBCBB>B?CBC@@@B?BC?A>?????BCB/B=A:87=3337333,39:====+33,31777.8:=6:<==<;:8;6;<@@<??;<@@AADCECCBBCBCBCD?CCCC<@@BBBBBB>C@CBA?ACBCCAAC=ABAAAA?CC@AAA?BCBBB>BA@;99999(9A=A?>>BA@@>688:?BB7;7;BA@A>ABBBBCC>A>ABC>CBB?BBBBCCCBBBBBBBBBBBBBBCCBAB@<A>>>>>:=49:<<8==::
@ATNG8:01308:06354
GATGGTAGGTGCACATGAGTGTATCCAGAAGATCAGGAACTCTAGAAGAATTCAGATTTTTTAACACGAGAGTAAACGTAAAAAGAAGGTTTTACAAGACTCACGTTAACAATATTGCAGCAGTACGCACACAATCGAAGCGCAGTAAGGATGGCTAGTGTAACTAGCAAGAAATACCACGAAAAGCAAGAAAAAAGAAGTACGCTATTAACTATTAACGTACCTGTCTCTTCCGAAACGAATGAGTACGAGAGTCAGAGCAGAGCTACCATCGTAATTGCGAAGTCT
+
CBBD?BB=9@;@;666>>CCCBBBB=@@A?AA@@@B?C?CBBA@;;7;D?B>AA@;;;;;;$;6@<<D@@C?CFG?G>CCCCC5GCAB@BGJ<CBD@CCCAAAB::5;?BB?B??=?BCCCCCCCCCCCBBCC?BCBB>BBBBBBAA?B9;;BABBCDCBBB@AAABA?<998/9@A:==::::+9>=8?BBBBB)A@>797?BA@@<,.,-839*-,-=ABB@BB;;;AA<@<@@@9>AC?BBBAABBAAAA9::????DCBBBBCEE?A9::::?C>BBCC@CCBB
@ATNG8:01309:06351
GATGGTAGTGATACAGATCAGACACCAGAAGATCAGGAACTCTAGAAGAATTCAGATTTTTAACACGAGAGTAAACGTAAAAAGAAGGTTTTACAAGACTCACGTTAACAATATTGCAGCAGTACGCACACAATCGAAGCGCAGTAAGGATGGCTAGTGTAACTAGCAAGAAATACCACGAAAAGCAAGAAAAAAGAAGTACGCTATTAAACTATTAACGTACCTGTCTCTTCCGAAACGAATGAGTACAGAGAGTACGATATGTCTACCATCGTAATTGCGAAGTCT
+
8::A>@<;A?CB=<<<<;;;666<<8<<>?;;;;;55<7=>>;:5:::<8<?:9333333$34;;==>>BB@@?7335:<<<'44.4.444&5;;8;;;>5///0)/5::499=7;?@@AA@AAABBBBBBC@BBCD@CAA@A@::5;>A;;8;@@@DCCC@C???DC?:9:39A=8<<8999*9>?8888999%97/3=::==;=9/25'5258+2+25>>>7?C<;;;?9>49??8;?B?877BBBBBBBBBAAABAAACBBAAACC?<=>>;A<B588A@<??>=
@ATNG8:01312:06343
GATGGTAGATACTCGCTGATCACCCAGAAGATCAGGAACTCTAGAAGAATTCAGATTTTTAACACGAGAGTAAACGTAAAAAGAAGGTTTTACAAGACTCACGTTAACAATATTGCAGCAGTACGCACACAATCGAAGCGCAGTAAGGATGGCTAGTGTAACTAGCAAGAATACCACGAAAAGCAAGAAAAAAGAAGTACGCTATTAACTATTAACGTACCTGTCTCTTTCCGAAACGAATGAGTACACATCGTCGTGTCGTGCTACCATCGTAATTGCGAAGTCT
+
BC??>BCCCCCCCBBAAACCCCDF>BBB?995D=90516;>ECCF@@@=?=ABBBBCCC5C@CBBCCCDCBBD=A@:;::;*9@<@2;;;-;@A>@AAABBFDC@B?BD@CCC?BBCCCCCCCCCCCCCBB@BCCC?BBBBCCAA>B@C@@>ACCCDCCB?BCCCCB???<?C>8>=7777(7<<8899:::%:;;;A:A=;A@:75757=>,717?AAA>AAAABAAA=B?BFD>CBB>ABCCCCAAACCCBAAABBBBB???BBD@B???CD?C@CBAA>AAAA
@ATNG8:01285:06370
GATGGTAGCACGACGACGACGATGTGTACTCATTCGTTTCGGAAGAGACAGGTACGTTAATAGTTAATAGCGTACTTCTTTTTCTTGCTTTCGTGGTATTCTTGCTAGTTACACTAGCCATCCTTACTGCGCTTCGATTGTGTGCGTACTGCTGCAATATTTGTTAACGTGAGTCTTGTAAAACCTTCTTTTTACGTTTACTCTCGTGTTAAAAATCTGAATTCTTCTAGAGTTCCTGATCTTCTGGAGATACACATGATACTCTAACCATCGTAATTCGAAGTCTCTCAACG
+
:::@7<<:////////:::</66;;==@@@CBB=B@AA8<;292995959949<5448<044:;39::::?>A?>=4:<<<<+:>:?899(34447;:94:C<>?ABBD?BAA@A@9947?@<A>@@=@;<::5;>>>:?>>886>@AA<=<:79;4<688)88/79>?A@A:88859::>>-848057:::*<???@8???>>>A;::1::::*::::94:47717;9:::<8;7;=///6388;6<=:;886;7:78:;<<<66.6167656739555;6;/.---32(..
@ATNG8:01290:06363
GATGGTAGTGTCATATGAGAGTGTGTACTCATTCGTTTCGGAAGAGACAGGTACGTTAATAGTTAATAGCGTACTTCTTTTTCTTGCTTTCGTGGTATTCTTGCTAGTTACACTAGCCATCCTTACTGCGCTTCGATTGTGTGCGTACTGCTGCAATATTGTTAACGTGAGTCTTGTAAAACCTTCTTTTTACGTTTACTCTCGTGTTAAAAATCTGAATTCTTCTAGAGTTCCTGATCTTCTGGCTCTCGTAGACAGATACTACCATCGTAATTGCGAAGTCT
+
@ACC?BBDCCC@@@>?CCCCGHFELB@@ABAC@CCCE=BB>A?AECCCCE?AAAAB?B@CCAA>B@BBBBBBBBC?CBBBB5BC@B=DF>C=AA<A<<=@C:;<BCCC@CCGJCC;;;:CD@C?BDABACCC?EC::9:BCCDFCCCBBBDCCBB>BCC@CC@C@CBBBABB@@;?;;;;.;=A=;;;;;*;CGDG>DCBBDBCBBB@DDDD5CCCAB?BACJGCBBBCBB@B?BBBBCC?BAB@BFAAACCCDCCDBBBCBBCC?@?@BBB@B?CCDF@CC@@
@ATNG8:01296:06364
GATGGTAGTGTCATATGAGAGTGTGTACTCATTCGTTTCGGAAGAGACAGGTACGTTAATAGTTAATAGCGTACTTCTTTTTCTTGCTTTCGTGGTATTCTTGCTAGTTACACTAGCCATCCTTACTGCGCTTCGATTGTGTGCGTACTGCTGCAATATTGTTAACGTGAGTCTTGTAAAACCTTCTTTTTACGTTTACTCTCGTGTTAAAAATCTGAATTCTTCTAGAGTTCCTGATCTTCTGGTATGACTAGTGTACTACTACCATCTTAATTGCGAAGTCT
+
CEEC@C<A>@@@CB>?CCCEGCCCCCCCBBBB=A;;<09>5::>:;=<<A<D@@@C>A=;;;<:?:>CCCCCBAA>@???@,@A=@@CD>DCBB>@@@?AC@CCDCCC>BBBCGCCC@CCDAD>BACCABAA@CBBC8;;BBCAAACBBBBCC@@<;;;>AC?C@BCBBBBBCD<AA@A@3@5;5;A@A@0ABCCD>BBCCDDHCCC?CBBB0BBAAA@C>AA?ABBCBCB?B?@@@BAA<@@B@BBCCCCCDDFECCCCCCCCC@BBBA?B<@=@BBB@BBBB
@ATNG8:01297:06379
GATGGTAGAGAGAGCTCTCTCATCGTACTCATTCGTTTCGGAAGAGACAGGTACGTTAATAGTTAATAGCGTACTTCTTTTTCTTGCTTTCGTGGTATTCTTGCTAGTTACACTAGCCATCCTTACTGCGCTTCGATTGTGTGCGTACTGCTGCAATATTGTTAACGTGAGTCTTGTAAAATCTTCTTTTTTACGTTTTACTCTCGTGTTAAAAATCTGAATTCTTCTAGAGTTCCTGATCTTCTGGTATACACACTCGCTCGCTACCATCGTAATTGCGAAGTCT
+
CCBB@CDBBCCCBBB;;9BBCCCCCBBBBBCF@CDDD>CC@C?BBBBBAA;@@@@@<A?AAAB>B<<ABBDCAAA?BBDGD2AB@BBBC=BBBA?A90+0;+00//99*//:9>=AA>BA==B=AAB@>>>>;>A@@<@@@@>>>@???@@@???<===;==8==>>>AAAA>><>??>>2=::4888888%8>8888)8<=>>@@@>=7>BBA/>9==D<B<AA;AAD?====D=??@DAA7:9A;ADAAA@@>>>?BBB>>>@@@=@>>>@@<@7::?E=@@>>
@ATNG8:01302:06361
GATGGTAGTGTCATATGAGAGTGTGTACTCATTCGTTTCGGAAGAGACAGGTACGTTAATAGTTAATAGCGTACTTCTTTTTCTTGCTTTCGTGGTATTCTTGCTAGTTACACTAGCCATCCTTACTGCGCTTCGATTGTGTGCGTACTGCTGCAATATTGTTAACGTGAGTCTTGTAAAACCTTCTTTTTACGTTTACTCTCGTGTTAAAAATCTGAATTCTTCTAGAGTTCCTGATCTTCTGGAGATATCATCAGCGAGCTACCATCGTAATTGCGAAGTCT
+
>><@>BABBBBBB?CCCDDCBCCBB;99=999.444<5=?;@;@@@<<<>8<;;;;7<7<<<@7;89DBB@@@BC?@<@@@*59454<<4;;;>9>>C@CC?AABCBB@BBCCBCBC?BBD@D@CBCCBAAA=@CA@=@CCCCDFCCBBBCCCCD?BBD?BB@E?@ABBBCCBB@BBAAA6;7;=AABBB0AAAAA7;;CCCEDCEEACDDC5CBBCI@C@CJBCCCCCDB?B?;;;BBC@CCC@BBCCCBBBCCCDCCBBBCCC?CAA@BC@C@BBCC@BBCD
@ATNG8:01306:06367
GATGGTAGCTCACGTACGTCACACGTACTCATTCGTTTCGGAAGAGACAGGTACGTTAATAGTTAATAGCGTACTTCTTTTTCTTGCTTTCGTGGTGTTCTTGCTAGTTACACTAGCCATCCTTACTGCGCTTCGATTGTGTGCGTACTGCTGCAATATTGTTAACGTGAGTCTTGTAAAACCTTCTTTTTACGTTTACTCTCGTGTTAAAAATCTGAATTCTTCTAGAGTTCCTGATCTTCTGGTCTACTACACTGTACTCTACCATCGTAATTGCGAAGTCT
+
BBCC@BBBBCCCDDCC@@ACCDCBBBECCCAA?ABBC?CD@C@CCCCDDD@DFFAA<?;?@@A@B@CCDACBBBC?ABCCC3BB?BBCC>BCCD@DBB=?=9?@@@?A>BBCCCBBB?BCC?B?BAA@AA<<:>@@A<@>>>@>>=>=AAAABAA:;;;<AA<?<?@@>>>@>>:>>>>>5>=B;>>BBB/AAAAA:@===??@@@@<@@@@/@889@<?<??=CAAA>>>=B<???CBB:>>><>AAAAAA@@=<=AAA>?>AD<@<<=@@<A8;;>@=@A>>
@ATNG8:01310:06368
GATGGTAGTATATCGCGTCGCTATCCAGAAGATCAGGAACTCTAGAAGAATTCAGATTTTTAACACGAGAGTAAACGTAAAAAGAAGGTTTTACAAGACTCACGTTAACAATATTGCAGCAGTACGCACACAATCGAAGCGCAGTAAGGATGGCTAGTGTAACTAGCAAGAATACCACGAAAGCAAGAAAAAAGAAGTACGCTATTAACTATTAACGTACCTGTTTCTTCCGAAACGAATGAGTACGAGAGAGCACTCGTGTCTACCATCGTAATTGCGAAGTCT
+
BBBC?CAABCB<@CDCGCCCEFCCF@BBB@@AACBC@C@CCCDCCB@CC@C@CCAABCBB5C@BBBBBBBB@??9?@ACBDD5DC@C@CDB<CBC?BCCCCCCAA<@=@B?BCC?BBCCCBCCCCCCBBBDD?BCDD?BBBB@AAC@C@B?@>@EECBBCCABBBBBB@BB????499@@@;><<9::9999%9?;?:8:BCBBB=A;>>@@5;7:?BAA?A@??9?B?B?BBB=BBC?BBBBBBBBCCCCCBBBBBBBAAABBCC?DBBBAA>A@BAAA?B???
@ATNG8:01317:05806
GATGGTAGTGATACAGATCAGACACCAGAAGATCAGGAACTCTAGAAGAATTCAGATTTTTAACACGAGAGTAAACGTAAAAAGAAGGTTTTACAAGACTCACGTTAACAATATTGCAGCAGTACGCACACAATCGAAGCGCAGTAAGGATGGCTAGTGTAACTAGCAAGAATACCACGATAGCAAGAAAAAGAAGTACGCTATTAACTATTAACGTACCTGTCTCTTCCGAAACGAATGAGTACCTCTCAGACGCTCGTCCTACCATCGTAATTGCGAAGTCT
+
CCBA>BA;@CCCCDDCBBBBCCECB@CCC>BBD;;6:<:<@@@@;<9;=9@?9:5A<>>>+=8=B=>?<C?=?9/;;=9999'9:5:.445,5@A?@;::AAABDAF@GEADBB@BABBBABB:;<CHGCDC@;;;EAB@@@BB@@>B@EBB@CCBCCEBB?BBCCCC?BB?BDC999BA???>><?FCCD3AA=@AABB@A@B?B>BBCE?B?CD;;;@CCBCCCC=@=@BA;BFB?BBDCDAB>ABBAAACDB@@AAAB<BBB<AA??BC?C?AA??<?A??
@ATNG8:01319:05836
GATGGTAGGCACTGCGCACACATCCCAGAAGATACAGGAACTCTAGAAGAATTACAGATTTTTAACATCGAGAGTAAACGTAAAAAGAAGGTTTTACAAGACTCACGTTAACAATATTGCAGCAGTACTCACACAATCGAAGCGCAGTAAGGATGGCTAGTGTAACTAGCAAGAATACCACAAAAGCAAGAAAAAAGAAGTACGCTATTAACTATTAACGTACCTGTCTCTTCCGAAACGAATGAGTACTATAGACTATCTGAGACTACCATCGTAATTGCGAAGTCT
+
;;5:7<=@@@@;;;===>?CCCCCG?FBA<@?0//:<6<78=:00/=:;;8;/5498;9444$458334<<545:991///////$/8(-(///&//939988::;:98=:8827>?6=>B?AABBBB<<;DCAB>A???=>BBBBACC?C@CAA>AAAABBAA>AAABAA>@A>;:<69666606//)//////#/869@;?:9;?:03339<?6?<?BBBC?C@@@@??;>=88818>>:888?===@BBA@888BBC>>>@???AA=><==>=:><BBBC?B?;;
@ATNG8:01321:05850
GATGGTAGACACGTGTGCTCTCTCGTACTCATTCGTTTCGGAAGAGACAGGTACGTTAATAGTTAATAGCGTACTTCTTTTTCTTGCTTTCGTGGTATTCTTGCTTAGTTACACTAGCCATCCTTACTGCGCTTCGATTGTGTGCGTACTGCTGCAATATTGTTAACGTGAGTCTTGTAAAACCTTCTTTTTACGTTTACTCTCGTGTTAAAAATCTGAATTCTTCTAGAGTTCCTGATCTTCTGGATAGCGACGCGATATACTACCATCGTAATTGCGAAGTCT
+
@@:?5;CAABB@@@BA?@BBAAACCBBAAABB>B;;;0:A>B?CCBAA@A7;9@@A?B=@?@@;@=??AAB?:47579:::$776;@AB<AA>=9=00*/9)///(/9:5:@B=BBBB?987=A=A@@@;<;@<?D==:=?@?>>@>>?AA@;;;?:;;;=??;@<;;:@>>>@@<>>>BB5C7;7;>CDC/@@===8=@@???@@>>;;=<<,=///=7=7>?<@BB;;8@<@;@@@A@@;==>;?@==;;;>??;;;@==>>@@<>=>=??;>:=>@@9=;//
@ATNG8:01326:05852
GATGGTAGATACTCGCTGATACACCCAGAAGATCAGGAACTCTAGAAGAATTCAGATTTTTAACACGAGAGTAAACGTAAAAAGAAGGTTTTACAAGACTCACGTTAACAATATTGCAGCAGTACGCACACAATCGAAGCGCAGTAAGGATGGCTAGTGTAACTAGCAAGAATACCACGAAAGCAAGAAAAAAGAAGTACGCTATTAACTATTAACGTACCTGTCTCTTCCGAAACGAATGAGTACACATCGTCGTGTCGTGCTACCATCGTAATTGCGAAGTCT
+
@@<B=??=BBBCCBBB=@EDDECCC>DDD@BCA@00*0*//:<8:B:BC?B@AAABBBAA.94:?A?AA>>?@A87799444$49246<?;095:;@599?;;==?B@CC@CBB@CB@@ACCCCCDCCBBCC@CBBB?B@@@BBCC@C@C;;8<@@@BBDG@BAABBC@??=???9?A>>?:<?A>@@@@>>&9949@?@A@??959579;;/;3:<AAB?CCCCBBB?B?BCC?EDB?@??ACCC???BDBBBB@?@AA???AAA>AA@@@A>A>AA??9>??<
@ATNG8:01314:05880
GATGGTAGTGTCATATGAGAGTGTGTACTCATTCGTTTCGGAAGAGACAGGTACGTTAATAGTTAATAGCGTACTTCTTTTTCTTGCTTTCGTGGTATTCTTGCTAGTTACACTAGCCATCCTTACTGCGCTTCGATTGTGTGCGTACTGCTGCAATATTGTTAACGTGAGTCTTGTAAAACCTTCTTTTTACGTTTACTCTCGTGTTAAAAATCTGAATTCTTCTAGAGTTCCTGATCTTCTGGATAGCGACGCGATATACATCGTAATTGCGAAGTCT
+
BB@?>?=>@?;>:;;>666<<==<;;9;=>9:.5=><79=49.4:::<BB>BC;;:?B@CICC?CAGCBCBCBBD?A@DDD5@@;99AB=A???7@;A?BC9;;A@CC@CCBBBCBD?BCD@C@BDCCAAAC?CCCC@DCCBBBCCBBBBB>000;@00+0>8<9>BBBBBBAA>;;;@@3A<A>ADEHF5CCBBB8;;CBCBABAC5;<<<*;A@?B=A?AAADBBBBBC?B?BCBB;;6;AA>ABCCBBBBBB<;<BA@@@@@ABB?B9::AB=B:::
@ATNG8:01314:05884
GATGGTAGATATATGCACGCTCTACCAGAAGATCAGGAACTCTAGAAGAATTCAGATTTTTAACACGAGAGTAAACGTAAAAAGAAGGTTTTACAAGACTCACGTTAACAATATTGCAGCAGTACGCACACAATCGAAGCGCAGTAAGGATGGCTAGTGTAACTAGCAAGAATACCACGAAAGCAAGAAAAAGAAGTACGCTATTAACTATTAACGTACCTGTCTCTTCCGAAACGAATGAGTACACACTCTCATATGACACTATCGTAATTGCGAAGTCT
+
=?<A9BCBBBCBBBCCECBBBCBBB>ABB>BDC;;:<@;;<</0/86:96::9:8>9;;;):5>@:::<;;89929?@BDDE5BB>A=AAA9@CC?BAAACCCCC?B?BD?CBD>BBBBBBBCCCCCCCCCC@CCCC?BBBBCCCC@F@B998;BBBBCCC?BBCBBB?BB@BCF=??BAB;AAA>ABBBB3BC@C?>>BBBBD<><?=>>1818>BBB?CCBBBBB@B?BBB=BBD?AACCCBAACAABBBABBBBBBBBBBBBBBBC?C?CB??=?A??
@ATNG8:01315:05895
GATGGTAGGTGCACATGAGTGTATCCAGAAGATCAGGAACTCTAGAAGAATTCAGATTTTTAACACGAGAGTAAACGTAAAAAGAAGGTTTTACAAGACTCACGTTAACAATATTGCAGCAGTACGCACAAATCGAAGCGCAGTAAGGATGGCTAGTGTAACTAGCAAGAATACCACGAAAAGTAAGAAAAAGAAAGTACGCTATTAACTAATTAACGTTAACCTCGTCTCTTCCGTCAAACAGAAATGAGTAACAGAGAGTACGATATGTCTACCATCGTAATTGCGAAGTCT
+
:A<B?CBD@BC@@<CECCEFGCC;;:;CC?BBBBBB@B?BBBBB@@>AB@B@CCCCCCCC5CAFCBBBCECDEG>BB:::::*;B=B5:::6:AA@CBBBBBB@@=@?CE@CCC?DBABDCCCAABBBDCC>CCCD@CCCBBBBB?B>AAD@DDCCABBC@CCBBBD>AA@BBA=@@9999(944.44444$333(333333886060///(/380733.33833339888=6:5:////(///891655---(---6-..6222228:?>?>;;7;=?@:?<>;@>00,////
@ATNG8:01324:05886
GATGGTAGTGTCATATGAGAGTGTGTACTCATTCGTTTCGGAAGAGACAGGTACGTTAATAGTTTAATAGCGTACTTCTTTTTTCTTGTCTTTCGTGGTATTCTTGCTAGTTACACTAGCCATCCTTACTGCGCTTCGATTGTGTGCGTACTGCTGCAATATTGTTAACGTGAGTCTTGTAAAACCTTCTTTTTTTACGTTTACTCTCGTGTTAAAAATCTGAATTCTTCTAGAGTTCCTGATCTTCTGGTATGACTAGTGTACTACTACCATCGTAATTTGCGAAGTCT
+
5?>C@DDCCAABBCICCBCCCCCCCD@@@A;:8;BBE?ED?C@AAACBCC@BBCCCAC@CC???;A>ABBBCCB@@90.....%..*---6619:>>9<<=:9;8:A@@AC@BDFIGCCC?CDD@C?BCCCBBAA>ACBBBC@@@DCCCBBBCCBBBB?BCD?DD?DACC???@BCB@BCCCC8B;@::::::::#9ADED>CCCBCCCBBB=BBBB2BBBBC>A>AB?BCCCCBB?B@CCCBCC?B9:8:DCCAAABBCCCCCCCCCCC@CCCBCC299/:DCD@DB@@
@ATNG8:01317:05917
GATGGTAGCTCGCTGGATGATATCTCCAGAAGATCAGGAACTCTAGAAGAATTCAGATTTTTAACACGAGAGTAAACGTAAAAAGAAGGTTTTACAAGACTCACGTTAACAATATTGCAGCAGTACGCACACAATCGAAGCGCAGTAAGGATGGCTAGTGTAACTAGCAAGAATACCACGAAAGCAAGAAAAAAGAAGTACGCTATTAACTATTAACGTACCTGTCTCTTCCGAAACGAATGTGTACATAGATATACGTATAGCTACCATCGTAATTGCGAAGTCT
+
//::6;;=<<9:://)/:/55=666>8>>C:CC>99505./99///;397(-(-----999)71-//99999373(779=999(9=89.555&5<><@;99<;;59458==9?@@>@@BBBCBBCBBBCCCBA=A;;;7;BBCCCBD?C?B;;6:??>BBCD@CABBCC???=?A?>@<877)3783377788$8=>AC@A@BCB<16159>>.818>AAB>AC@@@@@?B?BBC>CBB?@??CBBBBBBCCCCCBBBB>@A@A@AA=A;;;CB@B>AABA>AB88
@ATNG8:01326:05983
GATGGTAGGACGAGCGTCTGAGAGGTACTCATTCGTTTCGGAAGAGACAGGTACGTTAATAGTTAATAGCGTACTTCTTTTTCTTGCTTTCGTGGTATTCTTGCTAGTTACACTAGCCATCCTTACTGCGCTTCGATTGTGTGCGTACTGCTGCAATATTGTTAACGTGAGTCTTGTAAAACCTTCTTTTTACGTTTACTCTCGTGTTAAAAATCTGAATTCTTCTAGAGTTCCTGATCTTCTGGGCTGCGCTGATATGCGCTACCATCGTAATTGCGAAGTCT
+
@@A<8=B=7?6655<=:;;<<;;;?CAA@@AB=CAAA<AB@B?<;;DCCE@DBCBFAHACBBB@D?;;;AABA@A7::BBB0;;89BBD>DCBB?CCDABB:;;CBBD@BAAADCDC@B@A=@@BBBA@@@@>ABBB@GAAAIDECCCCCCCCCC?CBC@EF@B::;BBBBCCHADCCCC<C?C?CCCCC3BBBCI>BCCCCCBBBB>AAAA0BBBBC@C@BE@DCAABAB@D@AACCCD>@@CD>CBBBBBBBBCCBCCBBCCC@BBCCDF?C?BBCC?CCCC
@ATNG8:01323:06039
GATGGTAGTGCGTGAGAGAGAGACCCAGAAGATCAGGAACTCTAGAAGAATTCAGATTTTTAACACGTGAGTAAACGTAAAAAGAAGGTTTTACAAGACTCACGTTAACAATATTGCAGCAGTACGCACACAATCGAAGCGCAGTTAGGATGGCTAGTGTAACTAGCAAGAATACCACGAAAGCAAGAAAAAAGAAGTACGCTATTAACTATTAACGTACCTGTCTCTTCCGAAACGAATGAGTACATAGATATACGTATAGCTACCATCGTAATTGCGAAGTCT
+
=@<<;@ACC:99<<<556<@BB<;;)5;;9>C>=65156::900/;6;:6;?884::999'9-39334:<;;==68=;>>==)59457<=?2C?GAA@AB@A@:;89=@C?CCC>BBA@ADCCCCGGCBBCC@CCCC>@@BBBCB?BC@B;;:;DBCCCCD?@?@CCC?BB@CBB>AABCC;B@?9999::9%:>;>@@BABBBB@A:>=>@<@<>>BBB?BDBCBBC=?=?AC=BAA>?>>BBCBBBCCBBBBBCBBAAB???@@<??;;?C?C=@A@@=@<<=
@ATNG8:01319:06098
GATGGTAGGCACTGCGCACACATCCCAGAAGATCAGGAACTCTAGAAGAATTCAGATTTTTAACACGAGAGTAAACGTAAAAAGAAGGTTTTACAAGACTCACGTTAACAATATTGCAGCAGTACGCACACAATCGAAGCGCAGTAAGGATGGCTAGTGTAACTAGCAAGAATACCACGAAAGCAAGAAAAAGAAGTACGCTATTAACTATTAACGTACCTGTCTCTTCCGAAACGAATGAGTACACATCGTCGTGTCGTGCTACCATCGTAATTGCGAAGTCT
+
545:25=A?CCA;;6@AABBBCFEF?DCC?CBCBAA?C?CCHAAABAFC@C@BBBBCCCE3C@CC@@@CBA:::5:?@BCCC1CD>C4;;;*9@B>@AAACCCCD@B@CC@CCC?CABCDDDFCBBBCBBCD?CBBB@CCBBBCCC@D@JBB?@@@ECCCC?BCGB@@=9949@>8>>;;;38886;BBBB3BB?AAACDAAAC;>;>>CC7;7;@BAA>ABBAABB>A>BBC=B??<?BAABBBBBBCCCCBBAAAABBBFBBA?BBBBBB<?:?@@@=ABBB
@ATNG8:01323:06075
GATGGTAGCTCGCTGATGTATCTCCAGAAGATCAGGAACTCTAGAAGAATTCAGATTTTTAACACAGAGAGTAAACGTAAAAAGAAGGTTTTACAAGACTCACGTTAACAATATTGCAGCAGTACGCACACAATCGAAGCGCAGTAAGGATGGCTAGTGTAACTAGCAAGAATACCACGAAAGCAAGAAAAAGAAGTACGCTATTAACTATTAACGTACCTGTCTCTTCCGAAACGAATGAGTACTATAGACTATCTGAGACTACCATCGTAATTGCGAAGTCT
+
<<<@9<;:::<5549;9455::5515::5;669:69@8<@@@CCC@BD@B?<;;;;;;;':7?>8844433//9/8///888'9;476:==.<53.4877366//(/0//(/6818=;8;<>>AABBBBCBB>A@AB?ABBBBBBC@C?CBA?ACFBBBCF@???@@@;>>?>>=>B====28//*/6:::+//58778=>:88050577;6;377;;;=AAABBBB?C@CCE>CA@=?A@?BBB==8=88333;455;=<<=::6:888;;7:7<<5545?>>
@ATNG8:01322:06118
GATGGTAGCACGACACGACGATGTGTACTCATTCGTTTCGGAAGAGACAGGTACGTTAATAGTTAATAGCGTACTTCTTTTTCTTGCTTTCGTGGTATTCTTGCTAGTTACACTAGCCATCCTTACTGCGCTTCGATTGTGTGCGTACTGCTGCAATATTGTTAACGTGAGTCTTGTAAAACCTTCTTTTTACGTTTACTCTCGTGTTAAAAAATCTGAATTCTTCTTGAGTTCCTGATCTTCTGGACGCGCGCACTGACACTACCATCGTAATTGCGAAGTCT
+
>>::8==AAA=?====;;;66656@BBBCCBB?BAAB<AG?B@CGEDCDC@ECBBB@C@CCCC@C?BBCCBCB??4:;<<<+BBACA?>:?;;9<A@@=@B=AAABAB?BBBBCA>>;>CC@D??@??>>>A=BB@@=>>>@???@@???A@@@@;:;:4;;4;<>>>??@@AA<B@@@@5A<A9:;;;:*:=::97;@@@AA>;99088888%899:<<>;AA<>><>>>=<@<>>=@>><>AA=;<=?888BDAAAA@=====9=====A<@6;;?>:>@77
@ATNG8:01314:06206
GATGGTAGCACACGAGATCTCATCGTACTCATTCGTTCTGAAGAGACAGGTACGTTAATAGTTAATAGCGTACTTCTTTTTCTTGCTTTCGTGGTATTCTTGCTAGTTACACTAGCCATCCTTACTGCGCTTCGATTGTGTGCGTACTGCTGCAATATTGTTAACGTGAGTCTTGTAAAAACCTTCTTTTTACGTTTACTCTCGTGTTAAAAATCTGAATTCTTCTAGAGTTCCTGATCTTCTGGGCAGACTCTCACACGCCTACCATCGTAATTGCGAAGTCT
+
B@@?9>>@@@:<:@566=BCCFBCBB:66CCD@DDDF;:;B?;;:B@@@;=????;:9BBAA7;7;@@=<54/8)//666'//)/6::2556=0557277,//<;?C>ABCCCCDD@CCC@B=BBA<;<DB=ABAA@CCCCCAAACBBBCBC;;7;BB>AC@C=@@B@@@CAA=A;;;;;*;;A2;9@@@0AACDD999:5>?<:66@>>@>+>BB>>9>@CC@AAB;;;C?B?AA@CCC?@BDF>CBCCFLCCCCCCBCCACECAC;;;BC@C@BBDC@CC;;
@ATNG8:01323:06202
GATGGTAGTACATGATAGACGACACCAGAAGATCAGGAACTCTAGAAGAATTCAGATTTTTTAACACGAGAGTAAACGTAAAAGAAGGTTTTACAAGACTCACGTTACAATATTGCAGCAGTACGCACACAATCGAAGCGCAGTAAGGATGGCTAGTGTAACTAGCAAGAATACCACGAAAGCAAGAAAAAGAAGTACGCTATTAACTATTAACGTACCTGTCTCTTCCGAAACGAATGAGTACGATGAGAGAGCTCTCTCTACCATCGTAATTGCGAAGTCT
+
:844.4;<9::<:944444:9///<7///:=>>>>>1515:::<;;7:>9<7434455555#589956666;;=>1:54444&44.48=??2?<<7<:9::5;99,//;6:<<69;44444;445==<<@B=A@AA=;;;>>?<=:@;A00)/:///9;;9>>>9;;?@@;@AC<??BAA399?<?BHHE1>??B9::BA?>??B=AAA@=@=A@BBB?AA@A<<<,0,00;3;00*0438::899833::<:::;8;8778A><?A998A>A4::==8<?97
@ATNG8:01326:06162
GATGGTAGGAGACACGTCGCACACGTACTCATTCGTTTCGGAAGAGACAGGTACGTTAATAGTTAATAGCGTACTTCTTTTTCTTGCTTTCGTGGTATTCTTGCTAGTTACACTAGCCATCCTTACTGCGCTTCGATTGTGTGTGTACTGCTGCAATATTGTTAACGTGAGTCTTGTAAAACCTTCTTTTTACGTTTACTCTCGTGTTAAAAATCTGAATTCTTCTAGAGTTCCTGATCTTCTGGGCTGCGCTGATATGCGCTACCATCGTAATTGCGAAGTCT
+
>>9;29?C@CCCCB==A<>=A=====>?>>CC?;;;A<?B=C>A@@A=AD?BBBAB@B>AA@@=@>AAAABBB=B?BBBBB2A@=A899*3:8;2;38-8A?ACBBCB?BBBBCCCC?ABB@B=;::===>><AAAB=;;:AABB??@A>>;;;@:888;>>;>;>>>BBAA@@:==A@@5@;>9:::::+:@>?@578B;;;AA?=56777)7///=7=9AA=@AAA>>><@<>>A???8966606///;==<??@===?BBBB;>>?AAA<A5::DD;@>?A
@ATNG8:01316:06253
GATGGTAGCTCTGCTCTGACTCTCGTACTCATTCGTTTCGGAAGAGACAGGTACGTTAATAGTTAATAGCGTACTTCTTTTTCTTGCTTTCGTGGTATTCTTGCTAGTTACACTAGCCATCCTTACTGCGCTTCGATTGTGTGCGTACTGCTGCAATATTGTTAACGTGAGTCTTGTAAAACCTTCTTTTTACGTTTACTCTCGTGTTAAAAATCTGAATTCTTCTAGAGTTCCTGATCTTCTGGGCTGCGCTGATATGCGCTACCATCGTAATTGCGAAGTCT
+
ABAA?BCCCCBBBCBEEAAACCCCCCCBBBCB?BBBA=BC?C@CCBBBCC@CCCCC@C@CBBB@CACCCBCCCCC@CCDDD1BB=BACD>CBBD:;:C?BBACCCCBBACCCGCCCC@CCC@C@CBBBA@@@=AABB@CBCCDCBCBCBBBB@@@?CCC?CD?B?BBCCCCCCDACBBBB:B>C>;;::9*:CBCC?CCCCCCBBBB?CBBC2B@AADACABE@BAABBFE@C>@ACCCC?BCCC>CA::;BCBCCCBBCBIJBB@BBBCCC@B@CCCCACCBB
@ATNG8:01320:06239
GATGGTAGTGTGTCTCTGAGAGTAGTACTCATTCGTTTCGGAAGAGACAGGTACGTTAATAGTTAATAGCGTACTTCTTTTTCTTGCTTTCTGTGGTATTCTTGCTAGTTACACTAGCCATCCTTACTGCGCTTCGATTGTGTGCGTACTGCTGCAATATTGTTAACGTGAGTCTTGTAAAACCTTCTTTTTACGTTTTACTCTCGTGTTAAAAATCTGAATTCTTCTAGAGTTCCTGATCTTCTGGATAGCGACGCGATATACTACCATCGTAATTGCGAAGTCT
+
5?:<7==<?:544555566>>>>=<<<=565<7:8991:<5:5:;<<<=?7>>>00*/)/779.51666<<=<<<6;9::<*;;9=:<<3///99)//4.4939:<<=A;<<<@CCBB?;;;5:;@@ABA@AC@BBCC@BBBBBCBCBCCBBBBBC7;;@=@@;@>@@>@;99==9;<<A?2>8<5:9999(=>9999&9495:;;;;?7<<>>+<?===B@:>>8<@@9:5A094:>@@@A>BBC@CDCCCBBAAAACCBABACCB?D<;;CC@D;;;AB=@B@@
@ATNG8:01321:06214
GATGGTAGCACACGAGATCTCATCGTACTCATTCGTTTCGGAAGAGACAGGTACGTTAATAGTTAATAGCGTACTTCTTTTTCTTGCTTTCGTGGTATTCTTGCTAGTTACACTAGCCATCCTTACTGCGCTTCGATTGTGTGCGTACTGCTGCAATATTGTTAACGTGAGTCTTGTAAAACCTTCTTTTTACGTTTACTCTCGTGTTAAAAATCTGAATTCTTCTAGAGTTCCTGATCTTCTGGTGAGATATGCATGATGCTACCATCGTAATTGCGAAGTCT
+
?@9;06=>BBBBB@A@ABCCCCCCCBBBBCBB?B@?@<AD?DACCCCEEDACCCCC@B?BA@@@C;>CCBBBBBB?????@1???BBFF>CCAA=AA@=@@=????AA?BBBCDBBA?CAC?C?AA=BB???=B?@?<>>=>>>???@@@B?@@?<<<;=AA=@;?@@AAA@@@:>>@AA6A<@=??@@@/??=>>5>??878><;<5:;:;+;;;;D=B=>>:=@@:;;?=B<AA@@@B8;:=:==>?@>>====///9999>A=A:;;AA<A7;;==9=@@@
@ATNG8:01314:06298
GATGGTAGAGAGAGCTCTCTCATCGTACTCATTCGTTTCGGAAGAGACAGGTACGTTAATAGTTAATAGCGTACTTCTTTTTCTTGCTTTCGTGGTATTCTTGCTAGTTACACTAGCCATCCTTACTGCGCTTCGATTGTGTGCGTACTGCTGCAATATTGTTAACGTGAGTCTTGTAAAACCTTCTTTTTACGTTTACTCTCGTGTTAAAAATCTGAATTCTTCTAGAGTTCCTGATCTTCTGGATATGAGTGACTCGTGCTACCATCGTAATTGCGAAGTCT
+
@@:@<?CBBBCBBCB@??BABACHFBBBBCCB@BCFF>CC@C?B@CBDBB>BBBAA<A<@@@:8<9>@@?CBBBB>ABCCC2B@=A9992:A@A?B:95:@8=:93::7<@C==<B@@896:>;>>@@A@AA=A@@@:==?===>>BAAAA??@@:>>A<AA<>:>AAAABA?@6::<;;-<:?;>>DDD/AA>>>9>@>>>A?>>><<<<<,<///=9=9BB==<<///79@7;>>??>9=>><@BAA@@???@@@@AAAD@??;?@@@AD<A7::=<8=>@>
@ATNG8:01327:06282
GATGGTAGACATATCGTACTCTCTGTACTCATTCGTTTCGGAAGAGACAGGTACGTTTAATAGTTAATAGCGTACTTCTTTTTCTTTGCTTTCGTGGTATTCTTGCTAGTTACACTAGCCATCCTTACTGCGCTTCGATTGTGTGCGTACTGCTGCAAATATTTGTTAACGTGAGTCTTGTAAAACCTTCTTTTTACGTTTACTCTGTGTTAAAATCTCGAATTCTTCTACGAGTTCCTGATCTTCTGGTCTACTACACTGTACTCTACCATCGATTCGAGGAAGTCT
+
8:<<7<555::<<;?<@;;;><66655555558=<:<4;:5:8494:54438<8333(3288:<6:7;443:333:5::=;;'373(3333(37771733.38,33<:::7:@@BB>=@;B??7;3;A665552598=:58595334----6444-22'....'..(.2688555559+22555)5.5478777'22255,566555522+222&23..-7050,,(-----5584;3:99888,2252222;99;>AA=888.//5896>?<=<?9==AA:>:==96
@ATNG8:01318:06315
GATGGTAGTATATCGCGTCGCTATCCAGAAGATCAGGAACTCTAGAAGAATTCAGATTTTTAACACGAGAGTAAACGTAAAAAGAAGGTTTTACAAGACTCACGTTAACAATATTGCAGCAGTACGCACACAATCGAAGCGCAGTAAGGATGGCTAGTGTAACTAGCAAGAATACCACGAAAGCAAGAAAAAGAAGTACGCTATTAACTATTAACGTACCTGTCTCTTCCGAAAACGAATGAGTACTACTCTCAGAGACACACTACCATCGTAATTGCGAAGTCT
+
BBA@>BCC@@ABBABBBBBBBBCAA<@;;59AA;;:<A;?BDAA@C@@@<@?@A;;9:99'::@@;?;>C555:6;;94444$4<7<.555&5<<7<>?CCCBCLAC?BB?CCC?BBBCCCCECDDFCCCBB?ACCC8::BBAAAB?B?B;;9<C@@@CBB@CDDBBB@BB?BBB?BBBBB>BBB@BBFCB3AA=A::9AA99:+/+/;;:0616<@AB@CBAA>00+0*////&///(/;=========BBBB=@@@BBB??>>><@???BC<@<BAAA=AB@A
@ATNG8:01315:06373
GATGGTAGAGAGACTGTAGCGCACCCAGAAGATCAGGAACTCTAAGAAGAATTCAGATTTTTAACACGAGAGTAAACGTAAAAAGAAGGTTTTACAAGACTCACGTTAACAATATTGCAGCAGTACGCACACAATCGAAGCGCAGTAAGGATGGCTAGTGTAACTAGCAAGAATACCACGAAAGCAAGAAAAAGAAGTACGCTATTAACTATTAACGTACCTGTCTCTTCCGAAAACGAATGAGTACGATGAGATCTCGTGTGCTACCATCGTAATTGCGAAGTCT
+
@@@B?BBCCCCCCCAA@BB966CEE>CCC@CBB;;9<A=<<@00*0>38<6=;898?:<<<.433>??AB@BBDD==>99777'/0+/39;</;<>:>>;;;<<>>;@>BC@CCC?AABBBHBCFCCCBCB;;6;BAA>ADCBCCBB?C@C@@>@BBBAA@?<?CABAB?BC?BBB999AAB=@??;?AAAA3BC?CBBBCCACC7;7;=>=5;6;A@@@>@@?????1717778*88928==?<88BCCCB@@@<9979999888?;?A?AAA:=6@A::59??>
@ATNG8:01319:06364
GATGGTAGACACGTGTGCTCTCTCGTACTCATTCGTTTCGGAAGAGACAGGTACGTTAATAGTTAATAGCGTACTTCTTTTTCTTGCTTTCGTGGTATTTCTTGCTTAGTTACACTAGCCATCCTTACTGCGCTTCGATTGTGTGCGTACTGCTGCAATATTGTTAACGTGAGTCTTGTAAAACCTTCTTTTTACGTTTACTCTCGTGTTTAAAAATCTTGAATTCTCTAGAGTTCCTTGATCTTCTGGATAGCGACGCGATATACTATCCATGTAATTGCG
+
<<=A=AD5:6<555=;;;>@CCBCDBBB?AA@>BBCC>DDAC?BA;;;;;6;>@@?=@495?@7@;;889A@833287777'7749;;<.<==;6:0,,(,,(,,,(,6608788A?BA?A@=8=9=?===>=@<@@@@;;;:655:>A?@;;:?=<38587<=8=8===;;;>??388>BB5A4:477878(6;99737;>9777;555,5:=:/7781/=5;3///8855585;*/,/;:=?<;<;=AA@@@=::::///<98=A876;>;99826.--,
@ATNG8:01324:06363
GATGGTAGTCTCAGATAGTCTATAGTACTCATTCGTTTCGGAAGAGGCAGGTACGTTAATAGTTAATAGCGTACTTCTTTTTCTTGCTTTCGTGGTATTCTTGCTAGTTACACTAGCCATCCTTACTGCGCTTCGATTGTGTGCGTACTGCTGCAATATTGTTAACGTGAGTCTTGTAAAACCTTCTTTTTACGTTTACTCTCGTGTTAAAAATCTGAATTCTTCTAGAGTTCCTGATCTTCTGGTAGAGCGTGCATATATCTACCATCGTAATTGCGAAGTCT
+
:;;??BB?A<>?966CCCDCCCCFGDCBA;;C?@:;;09=49.66>:>==<>>@@@7;5;@<<7;?BBA@;???A<@@BBB5CC>@;B=6===>9A>C=BC>@@AA;;9;CBBBCCE@BBC@D@CCBBCBCD@CDCE;;:BBBBBBEBCBCBBAB?@@A@BC@C@BBDCCCCBB=A;;;;.<>C@AAA@A,AB;<;7:BBCCCCC9;8:@A@0@@@BC?BABC@BDDCCCD?B?BAAA@@>A;;9;CCBCBCBBBCBBBBAAAB@?@000@@?G0;;BB?;;;B
@ATNG8:00019:01930
GATGGTAGTATCTGCACACTCTGTCCAGAAGATCAGGAACTCTAGAAGAATTCAGATTTTTAACACGAGAGTAAACGTAAAAAGAAGGTTTTACAAGACTCACGTTAACAATATTGCAGCAGTACGCACACAATCGAAGCGCAGTAAGGATGGCTAGTGTAACTAGCAAGAATACCACGAAAGCAAGAAAAAGAAGTACGCTATTAACTATTAACGTACCTGTCTCTTCCGAAACGAATGAGTACGAGAGAGCACACGTGTCTACCATCGTAATTGCGAAGTCT
+
AA@D?AAB@@@@966<<@;666>>?:=CC@B@000<*0+.59///86:947443389><>,?8;;89779:88837<99949$9949?CCC9CCC@BCBIBBBA@?@@AA?BBC@CBCBBCCCCCCCAA@FDADDAA?ACCCDDAA?B@D:9;;CCCCCDD@AAABBB?BC?BBB<??BCF>D@@<?A@AA2@B??999BBA@@9<8===?;?<@@CAA?AG@A@CC@B?BBB=A::6:AAAAAA@@@???@AAABBCCBBBBBB?@;;;CEAF9;;@@=@???
@ATNG8:00032:01957
TATGGTAGTGTCATATGAGAGTGTGTACTCATTCGTTTCGGAAGAGACAGGTACGTTAATAGTTAATAGCGTACTTCTTTTTCTTGCTTTCGTGGTATTCTTGCTAGTTACACTAGCCATCCTTACTGCGCTTCGATTGTGTGCGTACTGCTGCAATATTGTTAACGTGAGTCTTGTAAACCTTCTTTTACGTTTACTCTCGTGTTAAAAATCTGAATTCTTCTAGAGTTCCTGATCTTCTGGAGATACACATGATACTCTACCATCGTAATTGCGAAGTCT
+
DCCB?CCCBBCCBBCCCDDCCCCCCCCCBB::8;@A:3;C?C?DEDCCAA?CDC??>>?BCBB>A<BBAAAABB?<77777(9@<AABB>BBCD@CBB?BC9;:CDDD?A@CCCCECAFCD?B=ACDDCBBB@CCEF?BBBDCCCCCCCCCBBBB?CCC@BB@B?BC@@@AC?>9?;::.<5;5;;;;.;@?AD=BBCBCCBA@@5;;;;*;?AAC@C@CFACCCCBCB@BABCDDFL;;;B?BCBCBCCCCCCCCCCCCCCC>@@BABC@E<@@DF@CBBC
@ATNG8:00033:01941
GATGGTAGCGAGCGAGTGTGTATACCAGAAGATCAGGAACTCTAGAAGAATTCAGATTTTAACACGAGAGTAAACGTAAAAGAAGGTTTTACAAGACTCACGTTAACAATATTGCAGCAGTACGCACACAATCGAAGCGCAGTAAGGATGGCTAGTGTAATTAGCAAGAATACCACGAAAGCAAGAAAAAGAAGTACGCTATTAACTATTAACGTACCTGTCTCTTCCGAAACGAATGAGTACGATGAGAGAGCTCTCTCTACCATCGTAATTGCGAAGTCT
+
AAAB@CCCCBA<<@996@>BBDCCB999C@CAA@@?=@;??@@?CD?DC8:59??;:9:-56;B>666@<@@A6@>9994*5:7;.999&5;@.99A@BCCBB?B>BB?BCC@CCBBBBBBBCCDCCCCC@CCCC?BBBBBGCC@C@CCB?BCCCBECB?B>@@BA?BC;;;D?BBBBB<A@@<99999)9<5;??@AAABC?B>BBBD@C@CBBAB@CBAAA>>497=>=1<??<@BBBBBBBBAAA@>?=BBBBBAA@AAB@AA?;;A@B:;;GE@IB;:
@ATNG8:00034:01960
GATGGTAGTGTCAGTGCGCGTCGTCCAGAAGATCAGGAACTCTAGAATAATTCAGATTTTAACACGAGAGTAACGTAAAAGAAGGTTTTACAAGACTCACGTTAACAATATTGCAGCAGTACGCACACAATCGAAGCGCAGTAAGGATGGCTAGTGTAACTAGCAAGATTACCACGAAAGCAAGAAAAAGAAGTACGCTATTAACTATTAACGTACCTGTCTCTTCCGAAACGAATGAGTACATAGATATACGTATAGCTACCATCGTAATTGCGAAGTCT
+
899>:;9;6544:5556;<<<9955.555.55////)/)/:97:;=9<=:=7;933333&3-337999;88849799::+9939.555&555.6=><<;;;=5:555.49;.45::??BB=DCBBCCCC?BBBB@BDBCAAAB?C?CA@=@C@@@ABB?AAA@@?>A>?<?B?BBBCA8;77/8<<<<,<<5777<<85594<8<<<;9>9:8?A@;??@@@?A=@;@@A9??@;???@@@@AABBBBCFCCC>>==?????<:;779B?B<??BB@B>::
@ATNG8:00046:01935
GATGGTAGTATATCGCGTCGCTATCCAGAAGATCAGGAACTCTAGAAGAATTCAGATTTTTAACACGAGAGTAAACGTAAAAAGAAGGTTTTACAAGACTCACGTTAACAATATTGCAGCAGTACGCACACAATCGAAGCGCAGTAAGGATGGCTAGTGTAACTAGCAAGAATACCACGAAAGCAAGAAAAAGAAGTACGCTATTAACTATTAACGTACCTGTCTCTTCCGAAACGAATGAGTACTATAGACTATCTGGACTACCATCGTAATTGCGAAGTCT
+
@BAA<@?@@@>;955;<=666=<@D?;AC>;@@CCC@H@B;;655<7<<8<8==///??>,>900/7:88333808344999(9=8=9=?>0=6616;;@<??;;7;8@?<@AA?BCABBCBBCC;;;B@B@@CDBB@BABFBBBD@C?B@@=@AA@B;;;@CBBCCC@CC>AA@=@;;;>6==>8@BBAB/@@=::9?A;<;>:><>>@@<@===A@@<@@@AACA?A<??A=A@C>A@@@BBBBCBBCBBBBCDCB>ACBBE?AAABBB?B?BBEE?BA??
@ATNG8:00047:01943
GATGGTAGCTATACGTATATCTATGTACTCATTCGTTTCGGAAGAGACAGGTACGTTAATAGTTAATAGCGTACTTCTTTTTCTTGCTTTCGTGGTATTCTTGCTAGTTACACTAGCCATCCTTACTGCGCTTCGATTGTGTGCGTACTGCTGCAATATTGTTAACGTGAGTCTTGTAAAACCTTCTTTTTACGTTTACTCTCGTGTTAAAAATCTGAATTCTTCTAGAGTTCCTGATCTTCTGGTAGAGCGTGCATATATCTACCATCGTAATTGCGAAGTCT
+
::::7;BBCDCCCCBBBBBACCCBBCBDCB;:9:BBC>DC@C@A@ACDCC@CCDCC?C@CDBB?B?BBBBBBAA@999999'9A8>ABB?BBBB@BBB@CC?BAAACB?CBBBABFC?@;;7;;>==88766;AA>>:>@CB>>>AAA???::9=86888==5;7;@@@@@@>>:>???>3><A;?????/?@@@@9@=>>CC>;=@8====/=:::@:>:::7:>>A>>>=A=???>>>7::A<A>>>>>===@@>>===>?@A=B<999959-//==9===B
@ATNG8:00023:01997
GATGGTAGTGTGTCTCTGAGAGTAGTACTCATTCGTTTCGGAAGAGACAGGTACGTTAATAGTTAATAGCGTACTTCTTTTTCTTGCTTTCGTGGTATTCTTGCTAGTTACACTAGCCATCCTTACTGCGCTTCGATTGTGTGCGTACTGCTGCAATATTGTTAACGTGAGTCTTGTAAAACCTTCTTTTACGTTTACTCTCGTGTTAAAAATCTGAATTCTTCTAGAGTTCCTGATCTTCTGGATAGCGACGCGATATACTACCATCGTAATTGCGAAGTCT
+
5<<<9A>BDG@@;;;9999;;?@@BC@@@BBB?CFDD<BB?B?BCDDDBB@BB@?@=B>BCBB@B@CCCCCCCCD?@>>>>0>B?BCBC>BBBC?AAC@CD?ABBCDCACCCCCCCD@CBB?C?CECC@A@@<@BDF@BCCCCCBBCCCCDBBBB@BBB?CC?C=AACCCCB@@;?9999-:=B;::::-;C;;;9;@DCCCFHED5;;;;*;DCCIIJ@CC?CBCCCCC?C?CCCCCC>AAB@CCAAADDCCBBBBBCDCCCC@A@@CCC@C>@@CD@CAAA
@ATNG8:00026:01973
GATGGTAGTGATACAGATCAGACACCAGAAGATCAGGAACTCTAGAAGAATTCAGATTTTTAACACGAGAGTAAACGTAAAAAGAAGGTTTTACAAGACTCACGTTAACAATATTGCAGCAGTACGCACACAATCGAAGCGCAGTAAGGATGGCTAGTGTAACTAGCAAGAATACCACGAAAGCAAGAAAAAGAAGTACGCTATTAACTATTAACGTACCTGTCTCTTCCGAAACGAATGAGTACGTGTGCGACGTGTCTCCTACCATCGTAATTGCGAAGTCT
+
@AAB?BBCCCCAB=CGCBBBGECCB@BBC@B@AA:;:;?BCC??@B@CC@B????<;;88+<8CCC@BBBB?>>7;=>?@@@,@A=A5;;;.;BB?DCCCICECC@C@BC@CBG>@?BBBCBCCCCGDCCAA=AECC?BABABC@@>B@CCB?BBBBDCCC?BAACBB@@@>ABB>AACFE=B@@:<<==;1;@?BA@@ABCCA;>:>???<@<=>BCB@BBBBBCC@B?CCC<CBB?BBBCCCB@AABBBBCBBBABCCA<AAC?B@@@BB>B=BAAA>B??>
@ATNG8:00027:02019
GATGGTAGTGTCATATGAGAGTGTGTACTCATTCGTTTCGGAAGAGACAGGTACGTTAATAGTTAATAGCGTACTTCTTTTTCTTGCTTTCGTGGTATTCTTGCTAGTTACACTAGCCATCCTTACTGCGCTTCGATTGTGTGCGTACTGCTGCAATATTGTTAACGTGAGTCTTGTAAAACCTTCTTTTACGTTTACTCTCGTGTTAAAATCTGAATCTTCTAGAGTTCCTGATCTTCTGGGTCTCTCTCTCACGCACTACCATCGTAATTGCGAAGTCT
+
<844.49<AA??==<<=<<<0//<<;;<<D>>9<<<=5=?:=8<>>666>8=<66525.444<2;29:>566<<>7;;>>>+;?;:<@?6@994.55;5;7)//////399<><<<>166<7<9<<5666669==<<265<@@@:;999555<9:5;==9>>>@899959A@?><@9:;:*929.9959&99??=8;595:555657<<='5/9//)/7729?>===><?:;;>95924494)5@@;AAC==@@>=@@9969=@>>>9949<B@AB=9999
@ATNG8:00048:02006
GATGGTAGGTGCACATGAGTGTATCCAGAAGATCAGGAACTCTAGAAGAATTCAGATTTTTAACACGAGAGTAAACGTAAAAAGAAGGTTTTACAAGACTCACGTTAACAATATTGCAGCAGTACGCACACAATCGAAGCGCAGTAAGGATGGCTAGTGTAACTAGCAAGAATACCACGAAAGCAAGAAAAAGAAGTACGCTATTAACTATTAACGTACCTGTCTCTTCCGAAACGAATGAGTACTATGTAGAGCTCTATACTACCATCGTAATTGCGAAGTCT
+
998=;99B>BBBD;;<>?CCCA@@A<;9989:;;<;<@@ECBBBBC@BC@C?@@CCDDDD2C@CCCBCCCCCBC;C;<;;;;*;A=@=@A@7ACDABCBBBCCCC?B?BB@CBC????ABBBBCCCCAAACC@BBBB?AABB@@@A=B?C@@=@@@>>000;@@@AAA?AB=ABC9::AA@;AAA?BBFDD2BB?CBBBAABCC>A9?@@B6:6;=CBDACCCCBBC@C@AAB=ADD>@@AFCBBAACCCBBBCCBBBAAA?>>B?B?AABB@A6;;CB>@A@@
@ATNG8:00018:02022
GATGGTAGCTCTGCTCTGACTCTCGTACTCATTCGTTTCGGAAGAGACAGGTACGTTAATAGTTAATAGCGTACTTCTTTTTCTTGCTTTCGTGGTATTCTTGCTAGTTACACTAGCCATCCTTACTGCGCTTCGATTGTGTGCGTACTGCTGCAATATTGTTAACGTGAGTCTTGTAAACCTTCTTTTTACGTTTACTCTCGTGTTAAAAATCTGAATTCTTCTAGAGTTCCTGATCTTCTGGATATGAGTGACTCGTGCTACCATCGTAATTGCGAAGTCT
+
////8<<>>@BBBCDEAABAA;99B@>?BBCB@CCDDGBC?B><99<<<DACBBBB;A=@==@8A>BCCB@@;6916<??@+@D<@69949@==8>00*00*0<?4:9.55559<::7<;;7;:>>>=666@:?669@CCCCBBAAAA@@@BAAA?@@?=@>4:29B@@@:9:?=?;::.9.5255999$95:@@8AACCAEA;;=.5555$5545<494;<8<???>>@;>;?????C?BAC?CCAAABCBBB@@@@CABC@@<;00<;;<A000@@;>;::
@ATNG8:00030:02048
GATGGTAGTCTCAGATAGTCTATAGTACTCATTCGTTTCGGAAGAGACAGGTACGTTAATAGTTAATAGCGTACTTCTTTTTCTTGCTTTCGTGGTATTCTTGCTAGTTACACTAGCCATCCTTACTGCGCTTCGATTGTGTGCGTACTGCTGCAATATTGTTAACGTGAGTCTTGTAAAACCTTCTTTTTACGTTTACTCTCGTGTTAAAAATCTGAATTCTTCTAGAGTTCCTGATCTTCTGGCTCTCGTAGACAGATACTACCATCGTAATTGCGAAGTCT
+
44448=<<AAA5959999656=<;;;;;;=::7;ABC>CC@CABCCBAA<:AB@;;4;=A@A@6;:;?CC??>==469AAA2BE?AABM?@?@@<A@B?CC?;;;BAB?BCCFCDDD?A@D@D@CCDBBBBB>ADBB?CDCBBBB@@@AABBBBB@<;;@GDAE?B;;;ABCDE@;;;BB7@;A><;;;;*;;BBB6::C;;:BBAD:@>@>,=9:9?<@@DB@BBBBCCC?B?@@@@@@<;;;<AB;<;BBCCBBBBCCCECCB@BB@AA@9<9000@@ACBB
@ATNG8:00040:02053
GATGGTAGTCTCAGATAGTCTATAGTACTCATTCGTTTCGGAAGAGACAGGTACGTTAATAGTTAATAGCGTACTTCTTTTCTTGCTTTCGTGGTATTCTTGCTAGTTACACTAGCCATCCTTACTGCGCTTCGATTGTGTGCGTACTGCTGCAATATTGTTAACGTGAGTCTTGTAAAACCTTCTTTTACGTTTACTCTCGTGTTAAAATCTGAATTCTTCTAGAGTTCCTGATCTTCTGGACGACGCGCACTGACACTACCATCGTAATTGCGAAGTCT
+
BAAB@BBDBCBCCCCCCCCCCCECCCBBBCCB?BBBB=BC?B@BCCCLCD@BBCCC@B@BCBB?B@CCBCCCCBA<;;;:-9=:>;CC=BBBA>BCC@CL<;;ACDD@BBCCDCCC>BBC?C@CFBBBBCC?BBCC?CCCCCCCBCCCBAAABB@CBB@BC>@>@ABABBCBC>A:;;:.;=A=BCCC;CBBBB>CBGCCCIAA@6;;;6;@@AC?B?BC@CCCCFBB?B?ABCECC?BBB>BD9::BBCCCCCCCCCECBB?CCBBBB@C>AACC@C@@@
@ATNG8:00042:02065
GATGGTAGGCACTGCGCACACATCCCAGAAGATCAGGAACTCTAGAAGAATTCAGATTTTTAACACGAGAGTAAACGTAAAAAGAAGGTTTTACAAGACTCACGTTAACAATATTGCAGCAGTACGCACACAATCGAAGCGCAGTAAGGATGGCTAGTGTAACTAGCAAGAATACCACGAAAGCAAGAAAAAGAAGTACGCTATTAACTATTAACGTACCTGTCTCTTCCGAAACGAATGAGTACACATCGTCGTGTCGTGCTACCATCGTAATTGCGAAGTCT
+
CC>D:>>>:><<;;;<<==AABCDG?EDE@CBBBBB@C@BBBAA@B@AA=A=@A@??CCC3C?;;9CBBCCCCC=??BFCCC3;;89=BCC;CCGEDCCBBBD@@<@@::6:@@=AAABCCCCCCBBC@@@B@BBAA?B;::BCCC?DACAB@@CCCCCCC?CCBBBA>@@=@@A<@@@@?8?9939AAAA3AC=A?@;>>A;;7;7;;BB<A<AAD::5:@@??DC?C?CCC<BBB??@?CCBCCBBBBBBABCB@??BBBBBB?B???BB?B?BBBA=?@>?
@ATNG8:00039:02084
GATGGTAGCGCGACGAGCGTAGACCCAGAAGATCAGGAACTCTAGAAGAATTCAGATTTTTAACACGAGAGTAAACGTAAAAAGAAGGTTTTACAAGACTCACGTTAACAATATTGCAGCAGTACGCACACAATGAAGCGCAGTAAGGATGGCTAGTGTAACTAGCATGAATACCACGAAAGCAAGAAAAAGAAGTACGCTATTAACTATTAACGTACCTGTCTCTTCCGAAACGAATGAGTACGATGAGAGAGCTCTCTCTACCATCGTAATTGCGAAGTCT
+
BCBB@CCCCF;;;BCCCCBBB;:;@8@BB>BDDDCC?B9;;B@?>A=??9>;=??BBBBB3B@CBBBBCAA988+8=;;999$5:5:4;;;0;@B@CGBBBCCBB?B?@@>ACC@CCCCBBBDAA;;;B@B@=@BB@BBAA@BCC?B?CBB?ABBBBA??=?BBBFBBBD?;;;AEDCDC>@@=;99999)9A>AA?AADBBB@D?CBCC?A>?CC@?<?AAAAAC@C?BBD<AAB?BADAAAABCBBBAA>?@@?=>=======>>>@>>:>7??CC?C?::
@ATNG8:00046:02103
GATGGTAGCTCACGTACGTCACACGTACTCATTCGTTTCGGAAGAGACAGGTACGTTAATAGTTAATAGCGTACTTCTTTTTCTTGCTTTCGTGGTATTCTTGCTAGTTACACTAGCCATCCTTACTGCGCTTCGATTGTGTGCGTACTGCTGCAATATTGTTAACGTGAGTCTTGTAAAACCTTCTTTTTACGTTTACTCTCGTGTTAAAAATCTGAATTCTTCTAGAGTTCCTGATCTTCTGGGATGTGTGCGCAGTGCCTACCATCGTAATTGCGAAGTCT
+
<<9;::>ABCCB;;6;;<<9;;DCCBBBBB;<8;ACF>CC?B?BDBBCCC?CCCCE>?=@DDD?A?ACCCBBC@@=>>==?2?@>BBBB?BCBB>AB?:==298@@@@=AABBBBBC<A;@=A;??=>>@@A=><>A:==>>>>>A??>>>B???;888;@B<@<???@@@???;?????5?=A<@@DDC/<>AAD7::>==<<;<=18888(9::;B<@<??=A@A??>><>=???@@@766;=4=///666<=<A@AA@<@@@=;;;>??<A5::::7:BBA
@ATNG8:00046:02111
GATGGTAGGACGAGCGTCTGAGAGGTACTCATTCGTTTCGGAAGAGACAGGTACGTTAATAGTTAATAGCGTAACTTCTTTTTCTTTGCTTTCGTGGTATTCTTGCTAGTTACACTAGCCATCCTTACTGCGCTTCGATTGTGTGCGTACTGCTGCAATATTGTTAACGTGAGTCTTGTAAAACCTTCTTTTACGTTTACTCTCGTGTTAAAATCTGAATTCTTCTAGAGTTCCTGATCTTCTGGCGCTCTGTCACGTCTGCTACCATCGTAATTGCGAAGTCT
+
<<<<;>===?:::::<;;;@@A@@<@A??@99299:9,4?:@=9:9CC>=8<<700*/49=7?5?=B@@<A//)/:4/////$/99/9455)5;::5<;949@259;;=BABCBCBBBD@CCC@B@HFE;;;;;6;BBB?CBBBCBAAB;;<BDDBA?A;;5;@=@>AABBBCE;;8;BCBC6;5;>;;<;.;@:;;.;;;;;:999@.999*9==??<@=CB?@@@@@@C<@<@BA@?@5;;;5;AABBA@@CCDCAA@@@AAA?@@@@@@>A9;;CC@ABCC
@ATNG8:00022:02146
GATGGTAGTATAGAGCTCTACATAGTACTCATTCGTTTCGGAAGAGACAGGTACGTTAATAGTTAATAGCGTACTTCTTTTTCTTGCTTTCGTGGTATTCTTGCTAGTTACACTAGCCATCCTTACTGCGCTTCGATTGTGTGCGTACTGCTGCAATATTGTTAACGTGAGTCTTGTAAAACCTTCTTTTTACGTTTACTCTCGTGTTAAAAATCTGAATTCTTCTAGAGTTCCTGATCTTCTGGCGCTCTGTCACGTCTGCTACCATCGTAATTGCGAAGTCT
+
;AAB9B=BBDCCCCA@A@AC>@CCBCBCBB;;4;@@?9??=A=;:9@@@@=@@;=B@B@BB@A<A=@CCAA@>9@889333$3717337,279A?BBB?@A599AAAB?CBA?>?@@=@@A7:69AA668A@<??AA7;:>?===>>>B@@@==><???;?@1838==>BB@@@:??@CD5@=@:==>>>/>???C8>>>>>??=<<7====.=?>?B;?;?D=@@???CC=C=>>>??>:>:95:::=:::>AB@A@>>>@ABB588;;;=:=;CCCCABBBB
@ATNG8:00023:02125
GATGGTAGCGAGCGAGTGTGTATACCAGAAGATCAGGAACTCTAGAAGAATTCAGATTTTTAACACGAGAGTAAACGTAAAAGAAGTTTTTACAAGACTCACGTTAACAATATTGCAGCAGTACGCACACAATCGAAGCGCAGTAAGGATGGCTAGTGTAACTAGCAAGAATACCACGAAAGCAAGAAAAGAAGTACGCTATTAACTATTAACGTACCTGTCTCTTCCGAAACGAATGAGTACTATGTAGAGCTCTATACTACCATCGTAATTGCGAAGTCT
+
<<5;69<@@?@;;;;====BCCBBAACBB@BDAAAA>B?BBCBDBA>AB>A=>?AAAAAA*;4;BBAAABBBBA9A@;:;9.4=499=9=(=@@?BHHHHDC@?;>;::6;BB@CCBBBBBBBBBCDCCCCBBBBCADCCCBCCC@CACFDABBBCCDBB@BDCCCC@CB?B??;?@@@A=@@>;<<??5?C?BCBB???BA>A>BA??<?:?=BBB?BA@@BAA>A>AAA;AAA>@@@ABA???AAAABBBCCBBBCCHABA?B>??AA==5A@A@=A:;;
@ATNG8:00032:02147
GATGTAGAGAGACTGTAGCCACCCAGAAGATCAGGAACTCTAGAAGAATTCAGATTTTTAACACGAGAGTTAACGTAAAAGAAGGTTTTAACAAGACTCACGTTAGCAATATTGCAGCAGTACGCACACAATCGAAGCGCAGTAAGGATGGCTAGTGTAACTAGCAAGAATACCACGAAAGCAAGAAAAAGAAGTACGACTATTAACTATTAACGTACCTGTCTCTTCCGAAACGAATGAGTAACTAATGTAGAGCTCTATACTACCATCGTAATTCGCGAAGTACTT
+
CC@@A=DFECC@BBCCHHIACCC>CAA?@CBBCC?B?AABAAAB?AA?A?@@?99999)9<@?@@>>>??=?;><9000,/>;>)000(0(/;(//55888AD:@@BB?BCB@BBB>>?>>>A>>>?B>>6;;==5;;;888??=C=?>>=A=888@??<?AB?::5::5;=>5;;==A4=8/)/////(//(/956525::?7>9:=;;5;4:>;;;8=>??@@@:=:=@@9@BB?@?;;//(///(.367=7775222566;25,27795955)..899262225+
@ATNG8:00037:02143
GATGGTAGTCTCAGATAGTCTATAGTACTCATTCGTTTCGGAAGAGACAGGTACGTTAATAGTTAATAGCGTACTTCTTTTTCTTGCTTTCGTGGTATTCTTGCTAGTTACACTAGCCATCCTTACTGCGCTTCGATTGTGTGCGTACTGCTGCAATATTGTTAACGTGAGTCTTGTAAAACCTTCTTTTACGTTTACTCTCGTGTTAAAAATCTGAATTCTTCTAGAGTTCCTGATCTTCTGGTAGAGCGTGCATATATCTACCATCGTAATTGCGAAGTCT
+
A@@>055<A?@;;<;666=;:::///<<99<=:<<=A<<?9>:=>>>=;;5>;:;;7<.:5::5;4;9?665<;;.44449$48388==4;5668<<<9<@49:9?9946>@B@AAB>@@C?B?CBABBBBC@BCCG@IBCABAA000><00000*0==:>@8<3<49555:>>759959&56@79999+99;;=3;;@999??=@29999'99999:;9>@=@@BB:9;=A?@@@AA@8:;B@CCBBBBBCBBBBBBBBBAAC@CA@@AC@D@;;;E@CBBB
@ATNG8:00046:02128
GATGGTAGTCTCAGATAGTCTATAGTACTCATTCGTTTCGGAAGAGACAGGTACGTTAATAGTTAATAGCGTACTTCTTTTTCTTGCTTTCGTGGTATTCTTGCTAGTTACACTAGCCATCCTTACTGCGCTTCGATTGTGTGCGTACTGCTGCAATATTGTTAACGTGAGTCTTGTAAAACCTTCTTTTTACGTTTACTCTCGTGTTAAAAATCTGAATTCTTCTAGAGTTCCTGATCTTCTGGTCTACTACACTGTACTCTACCATCGTAATTGCGAAGTCT
+
@@??8<>BBBCLEG=;9BA;;>@999===@@A=A;?@<?C=C>BBCC@CC@CCBAA?B=A?=@<>095=>>??==349::;);B<@?CH?C=<<9<>C?BC::;@AAC@BBDCCBBC@CCD?B?CCCBCCBC@BDEC@FBCCCCCA@@BB@@ABC?BBB@CC6:6;;;;@>@>A;;;;;;-:9?999:::(;BBBC=A@BAAABBBC@CECC2A;:9B=B?BB?CBBEDDC=@=@AA@AA<@@B?BBBBCCCBBBBCFBBBBBBB@@;;;AA=A=@@BB?BB@@
@ATNG8:00016:02171
GATGGTAGCATCATGCATATCTCACCAGAAGATCAGGAACTCTAGAAGAATTCAGATTTTAACACGAGAGTAAACGTAAAAGAAGGTTTACAAGACTCACGTTAACAATATTGCAGCAGTACGCACACAATCGAAGCGCAGTAAGGATGGCTAGTGTAACTAGCAAGAATACCACGAAAGCAAGAAAAAGAAGTACGCTATTAACTATTAACGTACCTGTCTCTTCCGAAACGAATGAGTACACATCGTCGTGTCGTGCTACCATCGTTATCAGGAAAGTCT
+
<<>D@:69CFCAA@B=FCBBBCBBB?CBC@CBCC@@>A@BBBBC??:??+0+0==0:::*349=8@>=>=898)8?@?AA8?B=B5;:/:@B=B:::BBB;;5;=??<@DE?BBCCBCBCCECCCFDAA@ADDD@BBCBBBBB?B?B;;;;CBBBBBC@CDBBCD?BB?BBB?BBBCC>A@?>@CDDD2>?<?BA@ABAA=5;6;>AA=@;??CDD@BBBAA@@<?;@@@;@@@=AAA@@@BAB997@=>9847338876//(///660666/3,38/33/8
@ATNG8:00021:02190
GATGGTAGCTCTGCTCTGCTCTCGTACTCATTCGTTTCGGAAGAGACAGGTACGTTAATAGTTAATAGCGTACTTCTTTTTCTTGCTTTCGTGGTATTCTTGCTAGTTACACTAGCCATCCTTACTGCGCTTCGATTGTGTGCGTACTGCTGCAATATTGTTAACGTGAGTCTTGTAAAACCTTCTTTTTACGTTTACTCTCGTGTTAAAAATCTGAATTCTTCTAGAGTTCCTGATCTTCTGGATACACTCATGTGCACCTACCATCGTAATTGCGAAGTCT
+
?>:@<@<EE:66CD@AACCGDCBCCCBBCAB?BBBE?DA=A;000?<??8;<::=1:19<<<7?9>>>BBCCCA<::888$374999927??B<@@C?BA>A@AA??;?BBBBB>>;>=>=B=>>>>>===8=???<??@@??===>>??;;;@:>>B<@@<@<@@@BB?@@C;>;;;;/;:?<@?DDD.>=>=<5===>@@>==@18888(8888>1817>=B@@@BBC;?;@AB@??9==<6;?<:::=??AA>>>@@;;=>7=///997=16:;:5;;;>
@ATNG8:00023:02170
GATGGTAGAGTACAGTGTAGTAGACCAGAAGATCAGGAACTCTAGAAGAATTCAGATTTTTAACACGAGAGTAAACGTAAAAAGAAGGTTTTACAAGACTCACGTTAACAATATTGCAGCAGTACGCACACAATCGAAGCGCAGTAAGGATGGCTAGTGTAACTAGCAAGAATACCACGAAAGCAAGAAAAAGAAGTACGCTATTAACTATTAACGTACCTGTCTCTTCCGAAACGAATGAGTACATAGATATACGTATAGCTACCATCGTAATTGCGAAGTCT
+
ABDB@CFCCCA====666>A<BBBA;9957=999;97?;>AA596B8BB>A=>>883?<?.@;@@@@?>==799+9<;;999$4;6;.55506@@=CFCCCGDBB@B?BC@CBC=@?BCCBB@EDCCCCBBB@CBBC@BBBBBBBA@C@D::;;BBDDCCB?BBBBBB@CC?>>?<??@@@9@><8<<<<>.>A?BAAAB??AA<A<>>>A<@=@@BAA>ADBCBBB?A?AAA<@AA=887BBBBBBBBBBAADCCA>AAAA?AA>?==>BB?B?BBBB?@?>>
@ATNG8:00033:02183
GATGGTAGTGTCATATGAGAGTGTGTACTCATTCGTTTCGGAAGAGACAGGTACGTTAATAGTTAATAGCGTACTTCTTTTTCTTGCTTTCGTGGTATTCTTGCTAGTTACACTAGCCATCCTTACTGCGCTTCGATTGTGTGCGTACTGCTGCAATATTGTTAATCGTGAGTCTTGTAAAACCTTCTTTTACGTTTACTCTCGTGTTAAAAATCTTAATTCTTCTAGAGTTCCTGATCTTCTGGTCTACTACACTGTATCTACCATCGTAATTGCGAAGTCT
+
;:54049;:>?;<<<<<:559955:=9::@:;5<?@?9@A=C:B>BA;667;;;:;1027;00*/)//:?<;;;;344444$4;6<>A@::59>:>@A9>>4699@@@<?BCBBBAA?ACC=A@ACCDCB;<5;BAA=@BBBCEHJCCCEBCAAA?00.68:08*,...09:::;7599::&4.9:9999*9===@8:>@:99@@@A*0000(000+/2727:,/6D>>@C;?299@==A:?994;AA@BCBBBBBBCCCCCBE?A;;;A@<@:;;DD@BC@@
@ATNG8:00033:02196
GATGGTAGTATCTGCACACTCTGTCCAGAAGATCAGGAACTCTAGAAGAATTCAGATTTTTAACACGAGAGTAAACGTAAAAAGAAGGTTTTACAAGACTCACGTTAACAATATTGCAGCAGTACGCACACAATCGAAGCGCAGTAAGGATGGCTAGTGTAACTAGCAAGAATACCACGAAAGCAAGAAAAAGAAGTACGCTATTAACTATTAACGTACCTGTCTCTTCCGAAACGAATGAGTACGAGAGAGCACACGTGTCTACCATCGTAATTGCGTAGTCT
+
@?@BADAA@?@BBBBBCDCCCCBBB@DCE@ABBBBD@C@CCBCCCC@CB?B?BAA?===?.??ABBBBBBB>>=3<>:;;;;*;@>C5;;;*:BB?CCCCCCC;99;@CC@BBC@BBBCCCCCCCCCCDBBB?CCCC?C@@?CC@?<@?A@@=@BCCCCDC?AAABAB?@@=@CB>CBBBA;>?A9??@@@2@C>B>>>CC>=>:>:<<AD:>:<AC@@=@A:::BA?B>AAD>BBC>AABBAAABBBBB=>>CBBBBBBAAACC?@888AA?C?CBBBBCBBA
@ATNG8:00026:02239
GATGGTAGGCGAGAGTGAGACGCAGTACTCATTCGTTTCGGAAGAGACAGGTACGTTAATAGTTAATAGCGTACTTCTTTTTCTTGCTTTCGTGGTATTCTTGCTAGTTACACTAGCCATCCTTACTGCGCTTCGATTGTGTGCGTACTGCTGCAATATTGTTAACGTGAGTCTTGTAAACCTTCTTTTTACGTTTAACTCTCGTGTTAAAATCTGAATTCTTACTAGAGTTCCTGATCTTCTGGTGTCTGATCTGTATCACTACCATCGTAATTGCCGAAGTCT
+
555=:>==8=555555=566@@<<BCCBBBBB>BBCE=BB>@=@@@BBBB?BAA@@<@>AADB@B?CCBBCAA9@39:797$386;ACD=??:929;;8<=8;8738<5;888;:;:;69;7;9=>@675:<<B=>><@@@A@B?=<>@@@999917773;;5868@@@@AA@?:>;;;3;:>988888(8>>><4<8===?>>>@?5;;;/;;:;>:>=CB=?@@??><<;?:>8;AAA=DAA<>>=<=<:::<<>>>:;;8889==:666585//)/666666
@ATNG8:00031:02234
GATGGTAGCGCACACATAGATACAGTACTCATTCGTTTCGGAAGAGACAGGTACGTTAATAGTTAATAGCGTACTTCTTTTTCTTGCTTTCGTGGTATTCTTGCTAGTTACACTAGCCATCCTTACTGCGCTTCGATTGTGTGCGTACTGCTGCAATATTGTTAACGTGAGTCTTGTAAAACCTTCTTTTTACGTTTACTCTCGTGTTAAAAATCTGAATTCTTCTAGAGTTCCTGATCTTCTGGGTGTATCAGCGAGTATCTACCATCGTCCGTTAGAAGTCT
+
@;CB:==AA@;BCBBBIHCFDDB;:;;;5CCC?B@AA;AC?A?BBBCCCC?BAA@A=A8ABA@8@?BB@AABBBB?BBAAA0;:5:???9@<@@9@>A499699@@@@<AABCCCCEACBB?@=AC;;;CCC>BBBC?CCCCCCBBBB@ACCC@@=BBB=@@?B>A@CBBAAAA;?;;;;.;4;29:9:9'9=9::,99:5<99555.5555$59955168<B=;@?AA??>??BBCCCC@;0.:-....:==BB;;;@@BBBAB>A@@@BC>AA@CCC@BGID
@ATNG8:00037:02221
GATGGTAGTGTGTCTCTGAGAGTAGTACTCATTCGTTTCGGAAGAGACAGGTACGTTAATAGTTAATAGCGTACTTCTTTTTCTTGCTTTCGTGGTATTCTTGCTAGTTACACTAGCCATCCTTACTGCGCTTCGATTGTGTGCGTACTGCTGCAATATTGTTAACGTGAGTCTTGTAAAACCTTCTTTTTACGTTTACTCTCGTGTTAAAATCTGAATTCTTCTAGAGTTCCTGATCTTCTGGCTCTCGTAGACAGATACTACCATCGTAATTGCGAAGTCT
+
8844.44;=@>DBDBAABACCCCCBCA@A@BB>B9::/;@:@=@@BBAA@=@BBBB@C?CCCDAC@BBCCCCDCC>;;;;;*;@9@;;9.9>@@=@@C>@@?;;;@@B?DGGCCCCC@BBB@D@EGGC<;;B?BBCC@BBCCCCBCCCCEDC<;;?BAB>BB?B?BBAA@BGDD@B;;;;.;5;>;;;;;*;;;;C:;;CEDED<;;5;:;-9>>::7:@CC@DEMCC@@?@@CCCCCC?AAB@BCBCAAABECCBC@;;;DCB@BCBBBC?C>AABDAHC@A
@ATNG8:00043:02236
GATGGTAGAGTACAGTGTAGTAGACAGAAGATCAGGAACTCTAGAAGAATCAGATTTTTAACACGAGAGTAAACGTAAAAAGAAGGTTTTACAAGACTCACGTTAACAATATTGCAGCAGTACGCACACAATCGAAGCGCAGTAAGGATGGCTAGTGTAACTAGCAAGAATACCACGAAAGCAAGAAAAAGAAGTACGCTATTAACTATTAACGTACCTGTCTCTTCCGAAACGAATGAGTACTACTCTCAGAGACACACTACCATCGTAATTGCGAAGTCT
+
;;;=5:655:=<<<==;;;>==666===:=====<7<7<;;555;7;<04499:8999$3,33889:::99:2///////$/729.555&5994;;;?@???E?@>@B=?>>79;:4;90////77//5:8;:;?;665<<<8929244939:::;>>?:;;;==?6>?,0/96;9/33(333,33<=>+>>7<<<<=99;;59,2225-68759??5>BB@@>?38348;59=;7::::::;;;==<::888;443:7:5553955568/5.4444.4999
@ATNG8:00046:02268
GATGGTAGTGATACAGATCAGACACCAGAAGATCAGGAACTCTAGAAGAATTCAGATTTTTAACACGAGAGTAAACGTAAAAAGAAGGTTTTACAAGACTCACGTTAACAATATTGCAGCAGTACGCACACAATCGAAGCGCAGTAAGGATGGCTAGTGTAACTAGCAAGAATACCACGAAAGCAAGAAAAAGAAGTACGCTATTAACTATTAACGTACCTGTCTCTTCCGAAACGAATGAGTACGATGAGATCTCGTGTGCTACCATCGTAATTGCGTAGTCT
+
:::>8==>BCACB>?C=>?<>==;?:;>@7;@BC;<:;=A@??>9<74404433377989)9488==;<88779*9394999'44058===/===;>?BA;0000,/7<;7=?=9;?BBABBBABBJGGCAA?@BAB>BBBABA@@=A@C;;8;;<;BCCE@BBAAAA=AB>AAB=A@@@?,99949?DEE3BB@EBABBBC@?=@?@@>>;>;<<A@@=@CBCCCC?D?BCE>E??=?A@@CBBBBB>?>ABB>?>CB@;:AAD<@>>=@?;<1;;BBBC@AA
@ATNG8:00022:02308
GATGGTAGCTCGGCTGGATGATATCTCCAGAAGATCAGGAACTCTAGAAGAATTCAGATTTTAACACGAGAGTAAACGTAAAAAGAAGGTTTTACAAGACTCACGTTAACAATATTGCAGCAGTACGCACACAATCGAAGCGCAGTAAGGATGGCTAGTGTAACTAGCAAGAATACCACGAAAGCAAGAAAAGAAGTACGCTATTAACTATTAACGTACCTGTCTCTTCCGAAACGAATGAGTACGTGTGACGTACGTGAGCTACCATCGTAATTGCGAAGTCT
+
4489589999--(---(/;;<AAAAA?7@;;6;<@<<@8A?BBB>><<754035:833333&35889===;:9992///9999)::6B?BBA4@9949ACCCE;;;>A8;;?B@@<@CB;;;@A@AABBBA@@;@>9945959BCCC?C@CBB?BCAABB@@=?AAAAB@BC?A@?<:@@==5;<<6;;>>2?@<@???997;A9=:=B@@=A7;;BAB>B;:;@@?3:5:@@9@9928;<<778>>CABACBBB???A@B@@?@8797>;=;?177>?=>?;@
@ATNG8:00025:02287
GATGGTAGCATCATCATATCTCACCAGAAGATCAGGAACTCTAGAAGAATTCAGATTTTTAACACGAGAGTAAACGTAAAAAGAAGGTTTTACAAGACTCACGTTAACAATATTGCAGCAGTACGCACACAATCGAAGCGCAGTAAGGATGGCTAGTGTAACTAGCAAGAATACCACGAAAGCAAGAAAAAGAAGTACGCTATTAACTATTAACGTACCTGTCTCTTCCGAAACGAATGAGTACCTCTCAGACGCTCGTCCTACCATCGTAATTGCGAAGTCT
+
<<<B@BBCB??;BCCABACDCBCC@BBCACCCA@@?B=@@@@@?E?BB@B>AABB=<==+<=B>>>BBBCBBA899:;:;;*4:.439;=/==B?C@@@BAA00-0;@?<AAC@CCDBBBCCCCCCDCCCB?AA;;6;BBAB@@@<A>B;;4:AA?AAAA>@@@CCC?BB?ABB<?????8?<=9=====.?A?BBAACBBBB?B???@@<@=AACBB?BB@@@AA?B@BBC>BAA8::AABBB=A?????BBBAAABB?=???;8988??>A8::@@=AC:9
@ATNG8:00039:02273
GATGGTAGTAGCGTGAGAGAGAGACCCAGAAGATCAGGAACTCTAGAAGAATTCAGATTTTTAACACGAGAGTAAACGTAAAAAGGAGGTTTTACAAGACTCACGTTAACAATATTGCAGCAGTACGCACACAATCGAAGCGCAGTAAGGATGGCTAGTGTAACTAGCAAGAATACCACGAAAGGCAAGAAAAAGAAGTACGCTATTAACTATTAACGTACCTGTCTCTTCCGAAACGAATGAGTACTGTATCTATGTGTGCGCTACCATCGTAATTGCGAAGTCT
+
:<<B?BB><@<BB;;566;9@@C;;;)59:4;;>;;;9>8<655;;<7AA9B9@A@>9999)84>?=BBBBB?><7>@AAAAA0A8?@;@B@9BCC?;;;BCCCBBAB@DF@CBC?BACCCCBCCCCFCCCCC@CCCD>@@AAACCC?B?B9:6;AABBBAC@C@@ADA?CC@BBB>A@AAA+827=8>ACCF3CC?AACCCBBBC?B;@@@@:=9=ACBB@BBCBACC@C@CCC=CCC@::9BBBBBBBBBBBBBBBBBBBBAAAB@B@@@BB?>7@@BB?B@;;
@ATNG8:00043:02301
GATGGTAGGACGAGCGTCTGAGAGGTACTCATTCGTTTCGGAAGAGACAGGTACGTTAATAGTTAATAGCGTACTTCTTTTTTCTTGCTTTCGTGGTATTCTTGCTAGTTACACTAGCCATCCTTACTGCGCTTCGATTGTGTGCGTACTGCTGCAATATTGTTAACGTGAGTCTTGTAAAACCTTCTTTTTACGTTTACTCTCGTGTTAAAAATCTGAATTCTTCTAGAGTTCCTGATCTTCTGGGTGCGCTACAGTCTCTCTACCATCGTAATTGCGAAGTCT
+
ABBB=AAA7:5:9:;<;;?ABBBD@DBC@AAB?CBCB>BD?B?CCCD@AA@CCCCHACADCBB@EAJGBAC<;;B=;;;;;;%;@;=?>D6966<7A>C@CM<=;CCCHAHCCCCC;;:;BC@C@DDAABBBC@BBCD?BBBADBBBB@@@CCCCB?CBB@BC@D?ABBBCCCCC@CCBCB<B?B?BBCCC5CDCCD>BBCBCAAABA<@A@@0@;;;A=@?BA=@@ABBBB@C@BBBBBB?B:;;6;AAAABBBBCBBBBBAABB?B;;;BC?D=;<GJ?BBCC
@ATNG8:00046:02276
GATGGTAGCACGAGTCACTCATATCCAGAAGATCAGGAACTCTAGAAGAATTCAGATTTTTAACACGAGAGTAAACGTAAAAAGAAGGTTTTACAAGACTCACGTTAACAATATTGCAGCAGTACGCACACAATCGAAGCGCAGTAAGGATGGCTAGTGTAACTAGCATGAATACCACGAAAGCAAGAAAAAGAAGTACGCTATTAACTATTAACGTACCTGTCTCTTCCGAAACGAATGAGTACGATGAGATCTCGTGTGCTACCATCGTAATTGCGAAGTCT
+
@@;;26>>9<9DDCB?;;@@@966?:?BC@BBCC@A>C?BBCAA@C?BB@E@B@@;;;;;);=?@@AA@AA99:/99;9994$4?<?29::*9??9?BBBBBBAB@B@DDACBB?BBCCCBBCECCBBDDCC@CCCC>??BAAA@?9@=A;;8;BBCCDDC@BBBCCBBBC@BBBACEDGE>;;;@;;;;;)9@<ABBBBBEEE?C@BCBBAC@AAB@@=@CBBCBB?B?BBC>BBB@?>>BBBB@A@BBBBDCB??788???@@<@@@A>=:>7A@BC@CB@@
@ATNG8:00047:02274
GATGGTAGTATATCGCGTCGCTATCCAGAAGATCAGGAAACTCTAGAAGAATTCAGATTTTTAACACGAGAGTAAACGTAAAAAAGAAAGGTTTTTTACAAGACTCACGTTAACAATATTGCAGCAGTACGCACACAATCGAAGCGCAGTAAGGATGGCTAGTGTAACTAGCAAGAATACCACGAAAAGCAAGAAAAAAGAAGTACGCTATTTAAACTATTAAACGTACCTGTCTCTTCCGAAAACGAATGAGTACTATAGACTATCTGAGACTACCATCGTAATTGCGAAGTCT
+
8<<B@CCCBBCBBBCCCCCCBBB;0,//0*/=:9=9.55)5<<9=;949959=@@?;:;:;)98<??BBBA?99:/3<94499:$949)5499999$9994;;;;=B@CD?B?@@<@AB?BCBCBBBCCCCDDCBBC?BA996:AA@AA995;@CBC@CCBDBB@?=?AB>00+00+0>:39:8888.8>=<@?@AAA)0000@@@BA@:::)77)7=77098(6=A@A?CBBBA??8=;9898-8=>:?>??EECAABBBBAAABCBCBBBCCCC?CBAA995:>BB;;6;A::
@ATNG8:00049:02302
GATGGTAGATACTCGCTGATACACCCAGAAGATCAGGAACTCTAGAAGAATTCAGATTTTTAACACGAGAGTAAACGTAAAATGAAGGTTTTACAAGACTCACGTTAACAATATTGCAGCAGTACGCACACAATCGAAGCGCAGTAAGGATGGCTGGTGTAACTAGCAAGAATACCACGAAAGCAAGAAAAAAGAAGTTACGCTATTTAACTATTTAAACGTACCTGTCTCTTCCGAAACGAATGAGTACGAGAGAGCACACGTGTCTACATCGTAATTGCGAAGTCT
+
<<<A?C?AADBBBCAABCDCBECCC?BBB@CCCDCB>B?00000/:6:;8;6<<=@AAAA.?:?@@::9BB?@A<ABDCGE;:9?8@8>>>4@AB=AA:;;BB;;5:;;:29CC@CDCCCBBCBBA@@BC@@=@BBB?BBBBBBBB@G@C@@?ACC@CBBB?B??@BB?BB@CBD>=>:99,7<<8@CCCCC)CC???;?===A>??9>:>A>>>9?B:>>BBB?BBBBBBB@D@CDD>BBB?AAAAABAAA@@B999BABBB@?>BB>>?BBBBB?B?BBBB?BA;;
@ATNG8:00025:02345
GATGTAGAGAGGACTGTAGCGCACCCAGAAGATCAGGAACTCTAGAAGAATTCAGATTTTTAACACGAGAGTAAACGTAAAAAGAAGGTTTTACAAGACTCACGTTAACAATATTGCAGCAGTACGCACACAATCGAAGCGCAGTAAGGATGGCTAGTGTAACTAGCAAGAATACCACGAAAGCCAAGAAAAAGAAGTACGCTATTAACTATTAACTTACCTGTCTCTTCCGAAACGAATGAGTACGAGAGTCAGAGCAGAGCTACCATCGTAAATTGCGAAAGTCT
+
8<844449944.5<<<<@>@@?=BC=B;;5::<::;9>:>==;::;233-3588333333$3,399;::93338/8<94444$4;8>.555&5995566;;<;;;5>9==:>9905A>;<BCCCCAAA@@;949@<<@CCCCCC@A=A@;;<?@@@AA;::=@;:::<783548<6;;333(33,3333777'73/3333::7>=6:6:555/5/5;6996655:799/72569.625-25558;=::222558855779=97;>;37999255(5-5;555)2697
@ATNG8:00033:02337
GATGGTAGTCTCAGATAGTCTATAGTACTCATTCGTTTCGGAAGAGACAGGTACGTTAATAGTTAATAGCGTACTTCTTTTTCTTGCTTTCGTGGTATTCTTGCTAGTTACACTAGCCATCCTTACTGCGCTTCGATTGTGTGCGTACTGCTGCAATATTGTTAACGTGAGTCTTGTAAAACCTTCTTTTACGTTTACTCTCGTGTTAAAAATCTGAATTCTTCTAGAGTTCCTGATCTTCTGGAGATACACATGATACTCTACCATCGTAATTGCGAAGTCT
+
@?@:7:==BBB<<<<<<>@@@B@;;9B??CCC@BBBD?CCAE@CCHHCCGBCBBBC?A=AA;;59.:5====>=<34499:':?9=8??4>:;=:?@@:@D;9;@AAB?BBBB@@ACACBIAC@GCBBBBBB@BBBD@CCBBCBAAAAAA;;<BC@;;<@CC>A>A;;;:?@AC@@AACC9B;A>;;<;.9=>?A6?=A:;:CBAD;@@@@0@??AGAD@CC?BBCCBBB@C@ABABBB=@@A:;<BBCBCCAA@@@@ACCCCC?BBBCBA?B@AAAB?CBCB
@ATNG8:00036:02336
GATGGTAGCTCACGTACGTCACACGTACTCATTCGTTCGGAAGAGACAGGTACGTTAATAGTTAATAGCGTACTTCTTTTTCTTGCTTTCGTGGTATTCTTGCTAGTTACACTAGCCATCCTTACTGCGCTTCGATTGTGTGCGTACTGCTGCAATATTGTTAACGTGAGTCTTGTAAAACCTTCTTTTTACGTTTACTCTCGTGTTAAAAATCTGAATTCTTCTAGAGTTCCTGATCTTCTGGGTCTCTCTCTCACGCACTACCATCGTAATTGCGAAGTCT
+
6;>>AICBBBBBBBBCCDBA@@CCCCCCCBBB?BBCACDAE?AADBCBC@BB@@@=@=@AAB?C@CCBAABBBC?DCCCC3AA?BBBB>BBBB9::D@C@9::BBCD@CCCCB?@@>BBA;@<@AA>>>??;?AAA<>>>A@@@=>>=??@A??7;;>:;;8;=BBBA??@AA<>==AA5A=B<<>=<</888;=19///67<:;;;??>?/>988>8=9>@=GD>>??>=?<?A;;;><>>@F;AA@@@=>>@@@A???>>>>:::;;>=8=7;;?A=>>>D
@ATNG8:00037:02353
GATGGTAGCTCTGCTCTGACTCTCGTACTCATTCGTTTCGGAAGAGACAGGTACGTTAATAGTTAATAGCGTACTTCTTTTTCTTGCTTTCGTGGTATTCTTGCTAGTTACACTAGCCATCCTTACTGCGCTTCGATTGTGTGCGTACTGCTGCAATATTGTTAACGTGAGTCTTGTAAACCTTCTTTTACGTTTACTCTCGTGTTAAAAATCTGAATTCTTCTAGAGTTCCTGATCTTCTGGGTCTACGCTCGTCGCGCTACCATCGTAATTGCGAAGTCT
+
<<<B<C=CCB==BBBCBBHDCCBAAB@@BAAA@CCCC=CC@LAA@@BBCC@CBB??:@595:<8><>BCG=666@:>>@@@1AC>BBCC>CDCFACFD>BB?=;;BCC@CCCCDCCC?BCC@C?CCCCCAAAAEBBB?CBCBBBBBBCCBDB@@@=A;;5;?<@;@CDDDCCCC=????:9<@<9:;;.9@@@B=CCCCCCBB@@4:::;*;::;@=B?BB?AAA;;;;5;>A@?AAA?:;;B<BBBCCCDDCBBBDCCBCBC?BBDBBB?A6;;;;6;BBC
@ATNG8:00044:02336
GATGGTAGCACGACACGACGATGTGTACTCATTCGTTTCGGAAGAGACAGGTACGTTAATAGTTAATAGCGTACTTCTTTTTCTTGCTTTCGTTGGTATTCTTGCTAGTTACACTAGCCATCCTTACTGCTGCTTCGATTGTGTGCGTACTGCTGCAATATTGTTTAACGTGAGTCTTGTAAAACCTTCTTTTTACGTTTACTCTCGTGATTAAAATCTGAATTCTTACTAGAGTTCCTGTATCTTCTGGATCTTACTGACACTGTACTCTACCATCGTAATTGCGAAGTCT
+
<<:@;54599::<<:977/////9=;>>@CCC?BDHF?CCAC@A@@DD@?7;>?=@69.4:<<?B:BBBBABBAA=A;;;<+>>6A>::.:00)0;=0.-0838///8838/339:::<:::5:65557///8838<>>:886?A==>?;;;@@@@?29791678(74:==88///;(//./.&.(.(25525$59999)25>9><;6///7=;9.83535292,,(,,,,,4582833...8860877*---2,55----247588888<CC;@@789:38(.-33-3-./
@ATNG8:00045:02367
GATGGTAGATATATGCACGCTCTACCAGAAGTATCAGGAACTCTAGAAGAATTCAGATTTTAACACGAGAGTAAACGTAAAAAGAAGGTTTTACAAGACTCACGTTAACAATATTGCAGCAGTACGCACACAATCGAAGCGCAGTAAGGATGGCTAGTGTATCTAGCAAGAATACCACGTAAGCAAGAAAAAGAAGTACGCTATTAACTATTAACGTACCTGATCTCTTCCGAAACAATGAGTACACATCGTCGTGTCGTGCTACCATCGTAATTGCGAAGTCT
+
@@;<.45559;><6666;9<==990;<::)//////43938@;998:533-3-3999:::.:4933/668////(/9/////$4<8=;A@A9BBB@@AACCGDCC?D@;;7;A@;@CB@A@CBFBBBC;;;B?ABAB?BBBBCCCD?A-00>9=@AABBACCDFDB@@<:0+0;;*//;==177:6<====+=<7883338377:>;8855-517=CCD::969>@@A=?=???9>C=ABBBBBCCCCE@>?ABDB@??:99BBA?B999@@<@?BBCC?:::9
@ATNG8:00028:02384
GATGGTAGACATATCGTACTCTCTGTACTCATTCGTTTCGGAAGAGACAGGTACGTTAATAGTTAATAGCGTACTTTCTTTTTCTTGCTTTCGTTGGTATTCTTGCTAGTTACACTAGCCATCCTTACTGCGCTTCGATTGTGTGCGTACTGCTGCAATATTTTAATCGTGAGTCTTGTAAAACCTTCTTTTTACGTTTACTCTCGTGTTAAAAATCTGAATTCTTCTAGAGTTCCTGATCTTCTGGGTGCGCTACAGTCTCTCTACCATCGTAATTGCGAAGTCT
+
@@?@8<>?A@CDCCCCCCCCCCCBCCCCCBAB8ABBA<BB<>7>;555>=8<<<<<9<8<<==7=443;::;8333(3<899+9?<@9::.8=>;>+000*/;6;::7;>68?:;=???;?>?;?<@?>::9==;===A<=>>A=====@>;::<<<:<<9;;2<599///<<CDD?;;<AA7@?B?BBCCC5CBDDD?DCC@@@DCCC4;;;;);;;:A?A?AC@BBBAA??;??BAABAA=@>=<3999@@CABBBBB@@>>==>:=788>=:?8;;??;>>>>
@ATNG8:00030:02376
GATGGTAGTGCGTGAGAGAGAGACCCAGAAGATCAGGAACTCTAGAAGAATTCAGATTTTTTACACGAGAGTAAACGTAAAAAGAAGGTTTTACAAGACTCACGTTAACAATATTGCAGCAGTACGCACACAATCGAAGCGCAGTAAGGATGGCTAGTGTAACTAGCAAGAATACCACGAAAGCAAGAAAAAGAAGTACGCTATTAACTATTAACGTACCTGTCTCTTCCGAAACGAATGAGTACACACTCTCATATGACACTACCATCGTAATTGCGAAGTCT
+
>>;C?BBB?@@;;6;@@BBBBCAAA<ABC?CBA@<<7<8;@@AA<=;=B>B@@@9933333#3;;;AB??==C?3;799999$9<8<2494&5<<8<A=CAAACG@CACD@CBB@BBBABBCBCCCCCCCCC?BB@@>ADDCCBBB?B?A@@=@BBCCCCC?CCCCCC?AA?BBE????BD=A?>999999(9@;@ABBBCECD>>:=?AA<><>ACBBABB@A@BB?B?ABC=BBB?BBBBBCBBBAABDCBBBBBCDDDBCBB?CCBBCCAD=@@DD@DAAA
@ATNG8:00033:02407
GATGGTAGCACGAGTCACTCATATCCAGAAGATCAGGAACTCTAGAAGAATTCAGATTTTTAACACGAGAGTAAACGTAAAAAGAAGGTTTTACAAGACTCACGTTAACAATATTGCAGCAGTACGCACACAATCGAAGCGCAGTAAGGATGGCTAGTGTAACTAGCAATAATACCACGAAAGCAAGAAAAAGAAGTACGCTATTAACTATTAACGTACCTGTCTCTTCCGAAACGAATGAGTACGTGTGCGACGTGTCTCCTACCATCGTAATTGCGAAGTCT
+
AAAD<?:BBB;96;;;;<>CC====9=?@;>@A@AB=C?CBCCCCC@CC@HABA@@BBBB3C?BBCBAACBBDB;?>;9999'9B>?<@@@7ABB?BHCCCBA@B?A@A@=@BB?BAABBBDBCCCBBBCCDACAA@@BBCBAAAC@E@CAA?BDDDDDDB?AABBCC?AA?BBC9::CCC;A?=999999(9@;AAB??@@@C=B=??>>:=<??BBA?BCAAACDAG?BCF>B??=999ABBC@@@BBBCBBBB>>>@?<@;;5:;;=AA=A?BBAB=A>??
@ATNG8:00035:02411
GATGGTAGCGCACACATAGATACAGTACTCATTCGTTTCGGAAGAGACAGGTACGTTAATAGTTAATAGCGTACTTCTTTTTCTTGCTTTCGTGGTATTCTTGCTAGTTACACTAGCCATCCTTACTGCGCTTCGATTGTGTGCGTACTGCTGCAATATTGTTAACGTGAGTCTTGTAAAACCTTCTTTTACGTTTACTCTCGTGTTAAAAATCTGAATTCTTCTAGAGTTCCTGATCTTCTGGGTGTATCCAGCGAGTATCTACCATCGTAATTGCGAAGTCT
+
C<:9:=@BBCCBCCBAAAECBBBBCKECCC;<.9994)4>=A>;;9DCCC?BBA@@?B?ABBC6:4;@@;<=<<?<99999$9B;?>A@<@CCCACCCADC:;;BCDCGDFCCCCCB?BBB@B?DCCCABBCA@@@B?BBDECBBBCCBBBBB@@>@CC@CC?B@BBB;:;BA@>C;;;;.;<@>;;;;.9===D>BBCBBCCCBB;AAAA,@BBBB>B>BB@BBCCCBB@B@BCCDDD@BBCC>CCCBBB>BACCCCCCFCCCC@BBBCEE@C@BBBB?BA@@
@ATNG8:00036:02399
GATGGTAGTATATCGCGTCGCTATCCAGAAGATCAGGAACTCTAGAAGAATTCAGATTTTTAACATCGAGAGTAAACGTAAAAAGAAGGTTTTACAAGACTCACGTTAACAATATTGCAGCAGTACGCACACAATCGAAGCGCAGTAAGGATGGCTAGTGTAACTAGCAAGAATACCACGAAAGCAAGAAAAAGAAGTACGCTATTAACTATTAACGTACCTGTCTCTTCCGAAACGAATGAGTACACACTCTCATATGACACTACCATCGTAATTGCGAAGTCT
+
////4999595:>;;;;;;BCBBBB<>@>39=9595.5./;9///<7::6:755///;;;)>600/////4544=4;;<>>>>+<<69-333&38969::<=;<8=<==AA@9::@E@??CCBBAAABBBBDD@CBBB@C@@?CCBB@B@BBB>ABCECBBA?BBBCAA>AC@CBB>ABBBF<?@A>AFCCC3CC?AAA>CAA@@:?:<<=>1838BBBB@BBCBBCC?B?BCC>DCC>?>>BBBBCCBBBBBBBBBABAAACDCC?BBBBBB>A=@ABB?CABA
@ATNG8:00046:02382
GATGGTAGAGTACAGTGTAGTAGACCAGAAGATCAGGAACTCTAGAAGAATTCAGATTTTTAACACGAGAGTAAACGTAAAAAGAAGGTTTTACAAGACTCACGTTAACAATATTGCAGCAGTACGCACACAATCGAAGCGCAGTAAGGATGGCTAGTGTAACTAGCAAGAATACCACGAAAGCAAGAAAAAGAGTACGCTATTAACTATTAACGTACCTGTCTCTTCCGAAACGAATGAGTACGAGAGAGCACACGTGTCTACCATCGTAATTGCGAAGTCT
+
44<;74595<<<=;;;;;;;;<=6515;<5:<=949.4.44:<<;;588-3-3::9:;::):.33:33397333(3344444$4>8=9=>>0;;;166<<;95557<8<<9<>>;DDBCCCCCAAAA;;;@A<;;9@5::<??>@@;A=A@?;@@ACCCCC?CCAAAB=AA=@??177739/833.3;===+88:::88888:7>799;;/6069;;;4::9>:<<8=555=8;;>?547?::9@>??BA@?B@;737<<<>AA>9887==6=;??>9:??88
@ATNG8:00026:02425
GATGGTAGAGAGACTGTAGCGCACCCAGAAGCATCAGGAACTCTAGAAGAATTCAGATTTTTAACACAGAGAGTAAACGTAAAAAGAGGTTTTACAAGACTCACGTTAACAATATTGCAGCAGTACGCACACAATCGAAGCGCAGTAAGGATGGCTAGTGTAACTAGCAAGAATACCACGAAAGCAAGAAAAAGAAGTACGCTATTAACTATTAACGTACCTGTCTCTTCCGAAACGAATGAGTACGTGTGCGACGTGTATCCTACCATCGTAATTGCGAAGTCT
+
///7)//;99:;<=<99955659<=377:)/////44.468843333-3<-3-3:<77777'34=>879<8//99:1///////$//7,333&33;178887322626233....46669==??=====B==>9====9@??@@A@A>B?A==9=>=====B@BAA@BB7BB=@A:6::99:,33817788;)9659...99AAA9>:>;;737488=49294447458::;;:(///)////998/------6899=9955/52.(....37272;<0-)----
@ATNG8:00034:02427
GATGGTAGTATCTGCACACTCTGTCCAGAAGATCAGGAACTCTAGAAGAATTCAGATTTTTTAACACGAGAGTAAACGTAAAAAAGAAGGTTTTACAAGACTCACGTTAACAATATTGCAGCAGTACGCACACAATCGAAGCGCAGTAAGGATGGCTAGTGTAACTAGCAAGAATACCACGAAAGCAAGAAAAAGAAGTACGCTATTAACTATTAACGTACCTGTCTCTTCCGAAACGAATGAGTACTGTATCTATGTGTGCGCTACCATCGTAATTGCGAAGTCT
+
/89<5;;=>BBBBBBB;66<>>>BB@BCB?A;;;9924.4<=<=<>:>=9=>><<899998$72;?ABBBBB?@@877444444#44.549::+:;;6;<<CCED@@=A>AA=@@DAECBBDCCBCCEDB;;;@=@AAA>AAAACDCC?F@B@@>ABDEAABB@BBBCCC???:9998==AAA<A@@>@@@@@.@@=AABB?;;;>8=8=886=C==>BCA?ABBAAAB<@<>?<6=??<?>BBBA???BAABBA???CAAABB===388;;;<9=<CCBB?AA?>
@ATNG8:00034:02462
GATGGTAGCACGAGTCACTCATATCCAGAAGATCAGGAACTCTAGAAGAATTCAGATTTTTAACACGAGTGTAAACGTAAAAGAAGGTTTTACAAGACTCACGTTAACAATATTGCAGCAGTACGCACACAATCGAAGCGCAGTAAGGATGGCTAGTGTAACTAGCAAGAATACCACGAAAGCAAGAAAAAGAAGTACGCTATTAACTATTAACGTACCTGTCTCTTCCGAAACGAATGAGTACGATGAGAGAGCTCTCTCTACCATCGTAATTGCGAAGTCT
+
:>:<7<<B@A;==>@BBBCCCBBBB:BDDACBBDCC@CABBCBBBC@CB@B????:;:::);=@ABBBCAA::9/9>;;;;.4D<B.:::*9AB>CCCCBBBCB@D@CC@CCC?AACCCCCAAABBCEDCC?CBBB?@AB@?A999;@CBB?BCCDCCCC?BBBBBB?BC?BBB?BBCCC>BAA=99888.8?<BBBBCAAAA<><>@@A7;4:>A@@<@A@??BB?B?BCC=BAD?CBAABBBBB@>>DCBB>>:::>>@@?A<A;;;CC??8??CB?A999
@ATNG8:00039:02425
GATGGTAGCACACGAGATCTCATCGTACTCATTCGTTTCGGAAGAGACAGGTACGTTAATAGTTAATAGCGTACTTCTTTTTCTTGCTTTCGTGGTATTCTTGCTAGTTACACTAGCCATCCTTACTGCGCTTCGATTGTGTGCGTACTGCTGCAATATTGTTAACGTGAGTCTTGTAAAACCTTCTTTTTACGTTTACTCTCGTGTTAAAAATCTGAATTCTTCTAGAGTTCCTGATCTTCTGGTATACACACTCGCTCGCTACCATCGTAATTGCGAAGTCT
+
??;B;CCEAABBBBAABCCCCCFCDDCCBBBA?BECJIEHIEBBBBDCFF@BBBCB@B?BCCD@D?ACAAABBBD??????.?B>BBBC=BBCC@????AC>@??A??;?BBCBBCC?BBA;><>@>>>=<<=AAAA:>=@:::?===@@@A<==;:;;<??=?<@AAC@@@==:=<<==.<,/,/@@@>,==8981=<?>?@=;>><==;=,=///@6:6>B=AA>>>=>=A<>>@@AA<@@A=A>>>>B<<;=>=<B@??@@@=A=;;;;5;166;;6;=;@
@ATNG8:00042:02433
GATGTAGAGAGACTGTAGCGCACCCAGAAGATCAGGAACTCTAGAAGAATTCAGATTTTTAACATCGAGAGTAAACGTAAAAAGAAGGTTTTACAAGACTCACGTTAACAATATTGCAGCAGTACGCACACAATCGAAGCGCAGTAAGGATGGCTAGTGTAACTAGCAAGAATACCACGAAAGCAAGAAAAAGAAGTACGCTATTAACTATTAACGTACCTGTCTCTTCCGAAACGAATGAGTACGAGAGTCAGAGCAGAGCTACCATCGTAATTGCGAAGTCT
+
<<;:;;===?@@;;;;;;9;:9::)9955554444.43777///:6::6:655///;;;+:8:///66678777.33//:::'//(/(/66*6682888;99755.3.33....03333;<@@>?@BBB@A@@BCAA?ABBBBABA@D@D@@=@AABBBAB?AAAAAA9>>@>>>@A@@@C:?=;888999(7>;<8::>:;<=0805528397=<BBA?@@@@?@B?@000>5:00,0000AA988AAAABBBCB=>>@A?@:<6:667778=8AA@@;???A
@ATNG8:00045:02423
GATGGTAGATATATGCACGCTCTACCAGAAGATCAGGAACTCTAGAAGAATTCAGATTTTTAACACGAGAGTAAACGTAAAAAGAAGGTTTTACAAGACTCACGTTAACAATATTGCAGCAGTACGCACACAATCGAAGCGCAGTAAGGATGGCTAGTGTAACTAGCAAGAATACCACGAAAGCAAGAAAAAGAAGTACGCTATTAACTATTAACGTACCTGTCTCTTCCGAACGAATGAGTACGAGAGAGCACACGTGTCTACCATCGTAATTGCGAAGTCT
+
BB?@8<>?A@CBBBBBCBBBHCBCC@CBD@DBBBAB>B=ABB;:8@>A?=@=>?773?>?.A=@@AC@>@=899,9=;;999$9>::2999&5BD=B;9<BBB@A?A@CEACBC@CC@@ABBCEBBBDDCBB@BBBB?BBBBBBCC?E@DBB@BBBBCCBB@A@ACCC?AA?AAB=@ACCC=AAA>ABBBB3BB@B>>=CDB>>;><@>=>6929>A@A=AB;;;BB@C?CDABCB@@@?BBBCDBBBB>>>CBBBBBBBBBBB@@888BB<?<@@A@=A???
@ATNG8:00022:02503
GATGGTAGCGCACACATAGATACAGTACTCATTCGTTTCGGAAGAGACAGGTACGTTAATAGTTAATAGCGTACTTCTTTTCTTGTCTTTCGTGGTATTCTTGCTAGTTACACTAGCCATCCTTACTGCGCTTCGATTGTGTGCGTACTGCTGCAATATTGTTAACGTGAGTCTTGCAAACCTTCTTTTACGTTTACTCTCGTGTTAAAAATCTGAATTCTTCTAGAGTTCCTGATCTTCTGGCTCTCGTAGACAGATACTACCATCGTAATTGCGAAGTCT
+
8:<<466>696B<<<BAAABCBCBCCBBB@@@=@@AB<AC;9.5559;>:7/0///7;6::9<6;69B@<<===@44/99)//40//>>8=7;:7<<>9>B????AACACCDGBBBC@CBB@B@BBCBBAABAEGCD>ABGCCCGAAABDDCBBC@DCC?BC@F@C@@@BC@?==@::9.;5;<;;;;.;@ABB>BCIDCCCCBC=BBBB2BABBC8;5;@<@@CABBC@C@CCCDCCA;;;@CAA@@;;;CCDCCBDEDDBB?BA@@CC@C?AABB>BAA@
@ATNG8:00034:02475
GATGGTAGTAGTACACTAGTCATACCAGAAGATCAGGAACTCTAGAAGAATTCAGATTTTTAACACGAGAGTAAACGTAAAAAGAAGGTTTTACAAGACTCACGTTAACAATATTGCAGCAGTACGCACACAATCGAAGCGCAGTAAGGATGGCTAGTGTAACTAGCAAGAATACCACGAAAGCAAGAAAAAGAAGTACGCTATTAACTATTAAACGTACCTGTCTCTTCCGAAACGAATGAGTACTATAGACTATCTGAGACTTCCATCGTAATTGCGAAGTCT
+
:::@,//@:;/777;/////79:@B?BCB@DCCBBC7<7;;B555<8<=9=:555::;;;+;9<<<;:8:8333(3899:::*:;5;8<<<0=<@>ACCCCDCBB@E@<;7<;;5;BBABBCCCBBBBBBAB?A@@@=@>>@998B?B?B@@=?CBBBB=B@BBBCCC>??@BCA<?>>;?687;577889(9@=BAAAA><>>:=89=::/88)8:;;:=@A=>>A?><8<BB<?>B:==@@CAAAAABBBA;;:???AAABB?C?CBAA==39278;;9;>?>
@ATNG8:00034:02513
GATGGTAGCGCACACATAGATACAGTACTCATTCGTTTCGGAAGAGACAGGTACGTTAATAGTTAATAGCGTACTTCTTTTTCTTTGCTTTCGTGGTATTCTTGCTAGTTACACTAGCCATCCTTACTGCGCTTCGATTGTGTGCGTACTGCTGCAATATTGTTAACGTGAGTCTTGTAAAACCTTCTTTTTTACGTTTACTCTCGTGTTTAAATATCTGAATTCTTCTAGAGTTCCTGATCTTTCTGGGTGTATCAGCGAGTATCTACCATCGTAATTGCGAAGTCT
+
:??A>BCCABECBBBBEDDCCCCCBCBBBD@@<@@@A<BB=A@BCCDFCC@CCBBB?C@BBBC?B?BDDC@??DC:99999*:;;,::;9,5>=B<BCCACH?BAACCH@CCCCCCBC?BCC?C?CGCDCCBB>ACCC?BBCCDBBBDBCCDB????BCC@BB?B?BCBBCCBBB?B:999.:;>>BCCCCC*DCCDC?CCCCCCAA;;;0;B;CCCBBBC?C?CC@CBBBC@@=@@BAAB;88.97::/;CCCDCCCDDCABCCCCCC@C???CCAE<??CD@D???
@ATNG8:00046:02478
GATGGTAGTGTCATATGAGAGTGTGTACTCATTCGTTTCGGAAGAGACAGGTACGTTAATAGTTAATAGCGTACTTCTTTTTCTTGCTTTCGTGGTATTCTTGCTAGTTACACTAGCCATCCTTACTGCGCTTCGATTGTGTGCGTACTGCTGCAATATTGTTAACGTGAGTCTTGTAAACCTTCTTTTACGTTTACTCTCGTGTTAAAAATCTGAATTCTTCTAGAGTTCCTGATCTTCTGGTATGACTAGTGTACTACTACCATCGTAATTGCGAAGTCT
+
:;:?<@ABBBBCCCBCCCCBBBBBBAAAAABA@BCCH=CC?@=@@CCCCJACCAA@?A=@?A@:A=@BCCBBBBD<:9999*:@=BBBE>CDCC@BBB?;;8;CCBBG@CBBBCBBDBDDD?C@CBBBBBCCBDFCC=BCCCCBBACDCCCC@?@@CBB@DD?B?BBBBBC@@@>@;;:/;5;<;;;;.;AABB=@@CCBCCCEC?BBBB0BABBGAGACC@CBBBBBB?B@BBBCCC@CBD>ABBBBBBDEGCEEFBBBCCD@B:::CC@C>@@CC@DB@@
@ATNG8:00047:02484
GATGGTAGTACAGATAGACGACACCAGAAGATCAGGAACTCTAGAAGAATTCAGATTTTTAACATCGAGAGTAAACGTAAAAAGAAGGTTTTACAAGACTCACGTTAACAATATTGCAGCAGTACGCACACAATCGAAGCGCAGTAAGGATGGCTAGTGTAACTAGCAAGAATACCACGAAAGCAAGAAAAAGAAGTACGCTATTAACTATTAACGTACCTGTCTCTTCCGAAACGAATGAGTACAGAGAGTACGATATGTCTACCATCGTAATTGCGAAGTCT
+
/:;@7;9BBBBCBB==>>>A@ABC?@AA?B:;;;:2:49@@:?;B9B@?B?9:9>=>>@,@=A977@;7;<777)379:999'//(/3889.8896883338833,2475/25559;;>CDCCCBBBFBCBC?BBCC?BBBBBCCC@C@C:::;CAABCAA>ACBBBB@BB????=??BBC:A9948ABBB3B@<@;;;>??7736:=<>@1617=A;;8;CBBBBD?C?BCD>BAA>::99BBBBBAAABCCCAAABCCBA>AB=@???>>4749===8<=78
@ATNG8:00047:02515
GATGGTAGTATCTGCACACTCTGTCCAGAAGATCAGGAACTCTAGAAGAATTCAGATTTTTAACACGAGAGTAAACGTAAAAAGAAGGTTTTACAAGACTCACGTTAACAATATTGCAGCAGTACGCACACAATCGAAGCGCAGTAAGGATGGCTAGTGTAACTAGCAAGAATACCACGAAAGCAAGAAAAAGAAGTACGCTATTAACTATTAACGTACCTGTCTCTTCCGAAACGAATGAGTACGTGTGACGTACGTGAGCTACCATCGTAATTTGCGAAGTCT
+
44457=>>555=:95;;<<<96555.55565////727)//::98:78838533333<<<)<7;:<::::888=188;<=;=)6986:@D@7@AC@CCCCCCCED@B>AA=ABB>BB@@@BCCBBBCBBB@A=@B;;7:@:::@9:3;=@;;6;AAABCBC@CCBDCC@CC?BBA:??999,7;;6>BCCC3BB@BBBBBB??@3837A==8=:=?BBC@CCBBAAC7:79??8>9:49@@@BBCBBBBCC>?>A??@999BBCA=A000;=+00*0;==8;;77
@ATNG8:00017:02546
GATGGTAGTGTCAGTGCGCGTCGTCCAGAAGATCAGGAACTCTAGAAGAATTCAGATTTTTTTAACACGAGAGTAAACGTAAAAAGAAGGTTTTTTACAAGACTCACGTTAACAATATTGCAGCAGTACGCACACAATCGAAGCGCAGTAAGGATGGCTAGTGTAACTAGCAAGAATACCACGAAAGCAAGAAAAGAAGTACGCTATTAACTATTAACGTACCTGTCTCTTCCGAAACGATGAGTACTATAGACTATCTGAGACTACCATCGTAATTGCGAAGTCT
+
:555:<<<<ABBCB==C@CCBCDCB;@@A=@<000<8=;==?><9909<<A?BA?@?=====#=?@ABCCBAABBE>>>@?GDD1@@9=29::;:%99@;@BBBBBCAB@C@CC@CCC?@@@:;;DCCCCCBAA;;7<ABB@@@@B@?<A2;5;;;5;BBABADC@C@???>9>=399<8<>@AB=??<99999+87/77755565@<@;A;;:=@=@@CCC@@@@CCCC@C@CCC=?::9?????B9::AAA@?;;BCCCC:99BB;????@C?A=@@BA=@?::
@ATNG8:00022:02555
GATGGTAGTATCTGCACACTCTGTCCAGAAGATCAGGAACTCTAGAAGAATTCAGATTTTAACACGAGAGTAAACGTAAAAAGAAGGTTTTACAAGACTCACGTTAACAATATTGCAGCAGTACGCACACAATCGAAGCGCAGTAAGGATGGCTAGTGTAACTAGCAAGAATACCACGAAAGCAAGAAAAAGAAGTACGCTATTAACTATTAACGTACCTGTCTCTTCCGAAACGAATGAGTACACATCGTCGTGTCGTGCTACCATCGTAATTGCGAAGTCT
+
777;289A?A?A:;5;;;;><B@@A:>BA>@@ABB@<@<@@A@@9:5:?9?<??=9999-76;<:@?:A?;;<597:9444$4<6;.555&5<<9>C@CBBDCC@DABB?BBB>ABCFBBBCCBBBAACGD@CCBB>@ACCCCDC@D@BBB?BBAACCAA>ABBAAB?8879BB@BBBBB<@??<?CCDC2CC?CBABB??@@<@<>>??=B<??B;;6;B@@@CBAE=AADDFAA>ABBBBBCBBBBBBBBBBD:::999ABB@BAAAAB=A=@AA@=@ABA
@ATNG8:00026:02545
GATGGTAGTATCTGCACACTCTGTCCAGAAGATCAGGAACTCTAGAAGAATTCAGATTTTAACACGAGAGTAAACTGTAAAAAGAATGGTTTTACAAGACTCACGTTAACAATATTGCAGCAGTACGCACACAATCGAAGCGCAGTAAGGATGGCTAGTGTAACTAGCAAGAATACCACGAAATGCAAGAAAAGAAGTACGCTATTAACTATTAACGTACCTGTCTCTTCCGAAACGAATGAGTACACATCTTCGTGTCGTGCTACCATCGTAATTGCGAAGTCT
+
<>>B@BBCBB@AABCDCCCCGCCEC@CGCAAABBAB7;59>?995C@CB>B=@@????@5@>BB@@DDAABDC=999..888,--(--(---&-783888:99900*/6//(//36966:<@@ABBCBBCB;;6;@@@=BABBBBAA5;5;;;5;BBABCCC@CDCB@><>=9===9<?889+::::399:9+8<5;;<>BBBBB?B?CBBB<A=@@CAA=AC:;:CD@D@@@@;@@@>ACCCCAACACAAA?CAABDCC???BCC?B;;;CD@D:;<CC@CCBB
@ATNG8:00030:02539
GATGGTAGACATATCGTACTCCTGTACTCATTCGTTTCGGAAGAGACAGGTACGTTAATAGTTAATAGCGTACTTCTTTTTCTTGCTTTCGTGGTATTCTTGCTAGTTACACTAGCCATCCTTACTGCGCTTCGATTGTGTGCGTACTGCTGCAATATTGTTAACGTGAGTCTTGTAAAACCTTCTTTTTACGTTTACTCTCGTGTTAAAAATCTGAATTCTTCTAGAGTTCCTGATCTTCTGGGTCTACGCTCGTCGCGCTACCATCGTAATTGCGAAGTCT
+
AA@B>@?DBCBBCCCCCCCCD@AAABA<;;B>BABB?BB@C?AA@CCBB@BCCCB@C@BBBB?B@BBBBBDBBA>87777':?8@89929AAA<??A=AB@BBBCBB>AABBBB??=A@A;@<?@@>>>?A<A=<<=AAAAAA>>>AA?@?A@@<?>>;::7:=???ABBAAC9<:9:9/98=479999+:AACA7??C=>>A@==9<ABB/A999A=A=>=:???A>=<<A=AAAA<;7>A?A9>:8:??=>>@@@??@:::A<AAA@@@:=7==@@=AA@>
@ATNG8:00047:02523
GATGGTAGTATAGAGCTCTACATAGTACTCATTCGTTTCGGAAGAGACAGGTACGTTAATAGTTAATAGCGTACTTCTTTTTCTTAGCTTTCGTGGTATTCTTGCTAGTTACACTAGCCATCCTTACTCGCGCTTCGATTGTGTGCGTACTGCTGCAATATTGTTAACGTGAGTCTTATAAAACCTTCTTTTACGTTTACTCTCGTGTTAAAATCTGAATTCTTCTAGAGTTCCTGATCTTCTGGCGCTCTGTCACGTCTGCTACATCGTAATTGCGAAGTCT
+
BBBB@CCBBBCAB<BBB666;;>=?@>>;>>>7>BBC=A@@EAAAAA@;:4:>;79087??AA>B>@@BB@=88A838737$3<288==>5<<33.33<4;;78?>B@A<@;=888CD>A?<7<9;<///66998=::<8<>;;@A676==;:;::71555179-5.5<::<<<>>;=7888)/3607799)-----'-232555588+256'257550569949C=7<//-/7=<=?AA<<;@6///776<AAA>>>@;;<BBAAB;:;:@D=AAAC=@@BA
@ATNG8:00048:02550
GATGGTAGCTTCATGCATATCTCACCAGAAGATCAGGAACTCTAGAAGAATTCAGATTTTTAACACGAGAGTAAACGTAAAAAGAAGGTTTTTACAAGACTCACGTTAACAATATTGCAGCAGTACGCACACAATCGAAGCGCAGTAAGGATGGCTAGTGTAACTAGCAAGAATACCACGAAAGCAAGAAAAAGAAGTACGCTATTAACTATTAACGTACCTGTCTCTTCCGAAACGAATGAGTACCTCTCAGACGCTCGTCCTACCATCGTAATTGCGAAGTCT
+
;;;<;A?===;==666???;66CCCACED@AABBBB?B?B@@@BBE?BB@D@CBB;;;;;)9>ABBCA@@@9:9/9??>?@<*>B:>4:;:;$5<@;@ABAACDBB@B@BC?BCC@BBEEJCBBCCCDCCCBB@B?@?@BAAABBBC@C@C;;:;@@@C@@??BB???B?BB>AAA<>>@??9;8708AABB3BB@BAAAB@???;?:=;::4:4:;@@@>A@@?>=?;>9::<4<<B587BBBBD?AAACCCBAB>>A???=@@>18888:B?C9::AC?AB99
@ATNG8:00081:01954
GATGGTAGAGTATCATGTGTATCTCCAGAAGATCAGGAACTCTAGAAGAATTCAGATTTTTAACACGAGAGTAAACGTAAAAAGAAGGTTTTACAAGACTCACGTTAACAATATTGCAGCAGTACGCACACAATCGAAGCGCAGTAAGGATGGCTAGTGTAACTAGCAAGAATACCACGAAAGCAAGAAAAAGAAGTACGCTATTAACTATTAACGTACCTGTCTCTTCCGAAACGAATGAGTACACACTCTCATATGACACTACCATCGTAATTGCGAATTCT
+
5;5<5:>:;5555<<666>=B;AAC@CCC@CCC;;:@B@BCCBBBB@BB@CGDDCDCCCC5C?AACEHCCCCCB8@A;;<;;$9<8>:;;;0;@<5;ABA@@BAA>BADD=??C?BBEBCBCCCCCCCAACC?CB:97;AA@@C;;5;5;BB?BCB@AB:;::CAA@@=9948?A<ABBAB8?:939AAAA3AC<??BBBA@@C5958??>:>:=AAAB>BBA@@BE?B>BED>B<;;:DAABBBBCB??@C???BBCCBBBBAA?ABBBCC@B>BBBB9;9;D
@ATNG8:00052:02008
GATGGTAGTATCTGCACACTCTGTCCAGAAGATCAGGAAACTCTAGAAGAATTCAAGATTTTTAACACGAGAGTAAACGTAAAAAGAAGGTTTTACAAGACTCACGTTAACAATATTGCAGCAGTACGCACACAATCGAAGCGCAGTAAGGATGGCTAGTGTAACTAGCAAGAATACCACGAAAGCAAGAAAAAGAAGTACGCTATTAACTATTAACGTACCTGTCTCTTCCGAAACGAATGAGTACACATCGTCGTGTCGTGCTACCATCGTAATTGCGAAGTCT
+
;CDD@C@AAA?;==;;;;;656>6626><8<<///7)//)-59///96:8383//)//////$/6>@<=@=:7=?@60/00000'/:3<8>>>2B>C@CCCEBBB;;5;=@@>BCB@CCDBCB@AAABDBBBBC@;;;;<?@AA@AAC?C@C;;8;AABAAAA?BBBABAABB?BBB5::A@?8@9939@AAA3AB?B???CC???<A=>>>B;>;==BDC?CC;;;?<9:6;>>30//)/9;=>=<==<<33383333349:899<48333771;29<9=8<;;;
@ATNG8:00063:01971
GATGGTAGTGTCATATGAGAGTGTGTACTCATCGTTTCGGAAGAGACAGGTACGTTAATAGTTAATAGCGTACTTCTTTTCTTGTCTTTCGTGGTATTCTTGCTAGTTACACTAGCCATCCTTACTGCGCTTCGATTGTTTGCGTACTGCTGCAATATTGTTAACGTGAGTCTTGTAAAACCTTCTTTTTACGTTTACTCTCGTGTTAAAATCTGAATTCTTCTAGAGTTCCTGATCTTCTGGGATGTGTGCGCAGTGCCTACCATCGTAATTGCGAAGTCT
+
;:;A<@;;ABCBB=A@@ABBCBADDDDBCBCB@A@M>CC=@<@>AAABB>BCBBBBEACABB7;7;CB@BCBAB@;;;;.494444;;3<:;;7;;>8<<9588>=?=BAAAHGGF?CBH@B?BCBBBBAB?BBBB>ABC<BBBDDGCCCBBBCACCC@CC>A>A;;;BCDBB=A;;;;.;=A>;;;;;*;AAAA0;;;;;;C<<;<@AA3@@@AB?B?CC:;;;KEEDAC@<<;CCC@BDCD=B;;<<BBBBBBBBCC@CCE@CCBBBCAC;;<FEBGCAA
@ATNG8:00064:01975
GATGGTAGCTCTGCTCTGACTCTGTACTCATTTCGTTTCGGAAGAGACAGGTACGTTAATAGTTAATAGCGTACTTCTTTTTCTTGCTTTCGTGGTATTCTTGCTAGTTACACTAGCCATCCTTACTGCGCTTCGATTGTGTGTGTACTGCTGCAATATTGTTAACGTGAGTCTTGTAAAACCTTCTCTTTACGTTTACTCTCGTGTTAAAATCTGAATTCTTCTAGAGTTCCTGATCTTCTGGGTGCGCTACAGTCTCTCTACCATCGTTAATTGCGAAGTCT
+
?<A@;>=>;///77799955555555==@?@A;A@<:28>4:2:A@@<@G@>CBBBADACB==<B?@==A/0/-8388888'--,/;<<5====8<;;.595:@@ABC:CCB@@@;;5=;;.4055<<:://,/;;;79;;66659<ABBBBBBA8;:B?BC>B=000//9::<495555&57<7;5555)5;55606;=>>>>999.555&5////)/4::6//5=;9905.47:977)////)/<<<666=<556////9//)-5,--(-(-(//;>9<;;;
@ATNG8:00077:01971
GATGGTAGGCGACATACATACGCGCCAGAAGATCAGGAACTCTAGAAGAATTCAGATTTTTAACACGAGAGTAAACGTAAAAGAAGGTTTTACAAGACTCACGTTAACAATATTGCAGCAGTACGCACACAATCGAAGCGCAGTAAGGATGGCTAGTGTAACTAGCAAGAATACCACGAAAGCAAGAAAAAGAAGTACGCTATTAACTATTAACGTACCTGTCTCTTCCGAAACGAATGAGTACTGCGTCTCACTCTCGCCTACCATCGTAATTGCGAAGTCT
+
::4;26>D@CCCBCDCHDCBBAA@@=AAC?DHCCCC9;8;BD@@AC?CB=?<?@AAAAAA2B@DFECCCDDBCC;@B9999*;C>C5;;;*;BB=BBBCDEEDC?C?CC?CCC?AAAACCCBBBDCCCCBB@CCCC?BACBBCBB?C@C@@?@CCCCCCD@BBBAAB@BB>BBB?BBCCC=>>?;99898.8A<AAAABBBCC?B>BBCB;>:>ACCB@BBAA@@A?A@BCE>CCC>AABDCCBABBBBBBBBBBBBBBA@CCC@CCCBBB?C@CDCD@CB@@
@ATNG8:00079:01988
GATGGTAGCAGACGTGACAGAGCGCCAGAAGATCAGGAACTCTAGAAGAATTCAGATTTTTAACACGAGAGTAAACGTAAAAAGAAGGTTTTACAAGACTCACGTTAACAATATTGCAGCAGTACGCACACAATCGAAGCGCAGTAAGGATGGCTAGTGTAACTAGCAAGAATACCACGAAAGCAAGAAAAAAGAAGTACGCTATTAACTATTAACGTACCTGTCTCTTCCGAAACGAATGAGTACTGCGTCTCACTCTCGCCTACCATCGAACTTGCAGAGTCT
+
DFCC?CCCBCBBA@ACCEDDEBBBD?CCC?CBBBAA?B@CCBBBBC@BB>B?BBA?????2@=@ABCBBBBBB@8>>9:;;;*;?>??CCC;CDEBBC:9;DCCC@CACC?BB@=@@@BB@AABCBCBDCBC@;;;B<@@AA@@???B@DBB@CCCBDBAA=@@@BBB?BB????499AAA9A<<8000000%0;6/0/:;:AA@<A=A=>>=B=??BCC?CBA;;9A>A?BBE>CCB>BAACBBBBCCAA@@DBBBBBBCC?CBC?BBBBB?BB>99:AAB???
@ATNG8:00087:01987
GATGGTAGGAGACACGTCGCACACGTACTCATTCGTTTCGGAATGAGACAGGTACGTTAATAGTTAATAGCGTACTTCTTTTTCTTGCTTTTCGTGGTATTCTTGCTAGTTACACTAGCCATCCTTACTGCGCTTCGATTGTGTGCGTACTGCTGCAATATTGTTAACGTGAGTCTTGTAAAACCTTCTTTTTACGTTTACTCTTCGTGTTTAAAAATCTTGAATTCTTACTAGAGTTCCTGATCTTCTGGGCTGCGCTGATATGCGCTACCATCGTAATTGCGAAGTCT
+
AA:;05<@=ACAB@>666==;;@CCABA<;;>9>;;=5<<4:)////::<=9=<;;@:?9=?><8B9BB>=8889<37::9:$39493333&3887188849A>B??>@@<@>777<9975??;?;<=>79555.5:7728<9::;@==>@<<////)///68<8=6779:;;=9;696666-6)/)/:;;<,<=@@@18879:19=>788)/<<<*://+-7070//*/6;99AAD=D8=;;A892688818///99;9966///:=@>@6??@@AA:>:>>AD<@><<
@ATNG8:00093:01994
GATGGTAGATACTCGCTGATACACCCAGAAGATCAGGAACTCTAGAAGAATTCAGATTTTTAACACGAGAGTTAAACGTAAAAAGAAGGTTTTACAAGACTCACGTTAACAATATTGCAGCAGTACGCACACAATCGAAGCGCAGTAAGGATGGCTAGTGTAACTAGCAAGAATACCACGAAAGCAAGAAAAAGAAGTACGCTATTAACTATTAACGTACCTGTCTCTTCCGAAACGAATGAGTACGAGAGAGCACACGTGTCTACCATCGTAATTGCGAAGTCT
+
@:958==>CCCBE;66><><:>:9:,49939==;;;8;7::93339-337;7877::;;>0/*/8>787@:B;??8@:;9???+=B?C;@@@9ACC?;;;AA===><@;CC>AAC:=A@?@@@ABBBBBBBAB@BCBB;;;AAABAB@JAEBB?BFBBBB@@=??@??A>AA>@B=8C====8:==9<<=>=,>@?:::BBBA@@<@<;;;?<B=;;ABC?DB@@@AB?E>@@C>CBC>AABAAABBBBA@???@AAAADCCCBBB@?=88:C=A>BCBC?BAAA
@ATNG8:00052:02045
GATGGTAGTGTCATATGAGAGTGTGTACTCATTCGTTTCGGAAGAGACAGGTACGTTAATAGTTAATAGCGTACTTCTTTTTCTTTGCTTTCGTGGTATTCTTGCTAGTTACACTAGCCATCCTTACTGCGCTTCGATTGTGTGCGTACTGCTGCAATATTGTTAACGTGAGTCTTGTAAAACCTTCTTTTACGTTTACTCTCGTGTTAAAAATCTGAATTTTCTAGAGTTCCTGATCTTCTGGACAGAGTGTGCAGATACTACCATCGTAATTGCGAAGTCT
+
?AAB;CBBB@A;D?>>C@CCBBBBBC@@@@?@<@BCB<BA<@::55;;;;9>><B@@C@BBBA8;7;AAA@@@=C;;:;::'9:9)4::@6<;>@:>=B=@D9;;BBEE@BBDCDCIC@BBB?B@CBCB@@AA=AAECACBBCCCCCCDCCCCDCC?CCC?AA>A>BABBBEDCC@B@???5?9?;;:::-;CDDE<A@BBBBCBBA5<;;;*;BA@A5;;;.;ABCCDD@CACCDBBB@BCBADCCBBCCCEBBBCCCDCCCC@BBBABCAF>@@BDACCBB
@ATNG8:00052:02059
GATGGTAGATATATGCACGCTCTACCAGAAGATCAGGAACTCTAGAAGAATTCAGATTTTTAACACGAGAGTAAACGTAAAAAGAAGGTTTTACAAGACTCACGTTAACAATATTGCAGCAGTACGCACACAATCGAAGCGCAGTAAGGATGGCTAGTGTAACTAGCAAGAATACCACGAAAGCAAGAAAAAGAAGTACGCTATTAACTATTAACGTACCTGTCTCTTCCGAAACGAATGAGTACACATCGTCGTGTCGTGCTACCATCGTAATTGCGAAGTCT
+
==<B?BDCCCCCC@AACABBBBBCB?B;;9;DBABA?C?BCB:99B<@@>A?AA?>8<==+=8BBBCBEBC@??679:;;;;*;@<@?CBB:BBB@CCCCCECCC@C@BB?ABB?BABCCCCCCBBCCBBABADCBB@BAAABCBB?B@CCC@CCBCBBBD@CBAACC?CC@>>>?BBCCC=AAA?BBBBB3AA?B999BCBB?;A<@>>><@<@?CBB@BCCCBBB??<99838?A?BBA@BBBBCCDBBBCCBBBBB???BCD?CBBBBB?B?BBBC@BB88
@ATNG8:00053:02041
GATGGTAGGCGAGAGTGAGACGCAGTACTCATTCGTTTCGGAAGAGACAGGTACGTTAATAGTTAATAGCGTACTTCTTTTTCTTGCTTTCGTGGTATTCTTGCTAGTTACACTAGCCATCCTTACTGCGCTTCGATTGTGTGCGTACTGCTGCAATATTGTTAACGTGAGTCTTGTAAAACCTTCTTTTTACGTTTACTCTCGTGTTTAAAAATCTGAATTCTTCTAGAGTTCCTGATCTTCTGGGCTGCGCTGATATGCGCTACCATCGTAATTGCGAAGTCT
+
===C@CCC?AABA;;6@@@@AABBBBAABB;;6;BAC=BC@B?BBBCCBB@BBBAA?A=AAAB?B?B???@?<8=4<>=@=1@A<A?>?8=@=<6999=@B?CBAABA?BAABAFCB<AAB;@=AAA888=A<>?==:>===@A@;;;>>>;77:5///566166@@@A>>>??:>9:99-9)/+/:===,=====-76:///::/67,/><>,<///9497::78>@A??@<@<@??AAB<<;==6=///;::9===B???A>==:;;;=>>=B<>>>>;>B@@
@ATNG8:00055:02046
GATGGTAGTATATCGCGTCGCTATCCAGAAGATCAGGAACTCTAGAAGAATTCAGATTTTTAACACGAGAGTAAACGTGAAAAGAAGGTTTTACAAGACTCACGTTAACAATATTGCAGCAGTACGCACACAATCGAAGCGCAGTAAGGATGGCTAGTGTAACTAGCAAGAATACCACGAAAGCAAGAAAAAGAAGTACGCTGTTAACTATTAACGTACCTGTCTCTTCCGAAACGAATGAGTACGAGAGAGCACACGTGTCTACCATCGTAATTGCGAAGTCT
+
===C@CBBBBABB@BABBC<;;@@?76<D?@@DD@@?A=CD@;;:B?BD@B=A@?:9;;;':;=<=?@???879-8;?;;;:*9?7@299906@B?CCBA@<<AB<@<@@;@AA;:;;DCBAABCBBBCBBB@CDCC>AABAAACC@D@BBB=@@@ABAAB@@@?EAA=AA=@@A?AAAAA8<9929999:(7<47655<;78;<@<???@<?<@@@@@<@?>>>@?<@=@@@8@CE>6867687A@==>????>>>@@ABA<:959///::6:5:>AA=@@??
@ATNG8:00055:02050
GATGGTAGTACATGATAGTCGACACCAGAAGATCAGGAACTCTAGAAGAATTCAGATTTTTAACATCGAGAGTAAACGATAAAAAGAAGGTTTTACAAGACTCACGTTAACAATATTGCAGCAGTACGCACACAATCGAAGCGCAGTAAGGATGGCTAGTGTAACTAGCAAGAATACCACGAAAGCAAGAAAAGAAGTACGCTATTAACTATTAACGTACCTGTCTCTTCCGAAACGAATGAGTACTATGTAGAGCTCTATACTACCATCGTAATTGCGAAGTCT
+
;@:@<@BBABAB;;6C==BBCBCCC<9;67<B9;9;.9.549444=8;:5:599333::;)<8<;:9:3333988.8888:;;;'33,3,333&377179333896616055/77559999@BBCCCCCB;::@;?B;;:;CEDDCCB=@=@:97;BBB@@@?=?AB???99819<<9<:000*000+0@>>50009AA@AC>88089<;997:=AAA;;9;BAAABA>A<;;;0;?=;?BBBGBBBAABCBBBBBAAABBDAAAA<A???AA<A:BBCC?BB??
@ATNG8:00056:02025
GATGGTAGCGAGCGAGTGTGTATACCAGAAGATCAGGAACTCTAGAAGAATTCAGATTTTTAACACGAGAGTAAACGTAAAAAGAAGGTTTTACAAGACTCACGTTAACAATATTGCAGCAGTACGCACACAATCGAAGCGCAGTAAGGATGGCTAGTGTAACTAGCAAGAATACCACGAAAGCAAGAAAAGAGGTACGCTATTAACTATTAACGTACCTGTCTCTTCCGAAACGAATGAGTACGATGAGAGAGCTCTCTCTACCATCGTAATTGCGAAGTCT
+
777:4/55==@;;;=C;;;BBCAAA8@6:20/////)/)//B<@AB=BA7:59?@BCCCC5CACCCAAACD;;;,;>99999$457;.555&5<<9>??=>DFBC@B@::7;AA>;;;ADBBCB@@ABBBBB=<:9=9599?@===8@=9:;>BAABACA@;A000>>;<?;=8713:333(33313333&3883:;;<::;;28488894:5226===A@@===?4:69@@8?@@<:9:?@BBCAAAABAAB==<>>A???9928997>A9=9??9=5::>>
@ATNG8:00056:02056
GATGGTAGTACATGATAGACGACACCAGAAGATCAGGAACTCTAGAAGAATTCAGATTTTTAACACGAGAGTAAACGTAAAAAGAAGGTTTTACAAGACTCACGTTAACAATATTGCAGCAGTACGCACACAATCGAAGCGCAGTAAGGATGGCTAGTGTAACTAGCAAGAATACCACGAAAGCAAGAAAAAGAAGTACGCTATTAACTATTAACGTACCTGTCTCTTCCGAAACGAATGAGTACAGAGAGTACGATATGTCTACCATCGTAATTGCGAAGTCT
+
<<;@?BBDBCBBBBCCCCCC@A@BBACBH@CCBA@@<@=@@@ABAC?CC>?=?ABDBBBB5B@CCCCCBCCCCD9@B:::::*;?>C@BCC;CHDACGCBBBCDD@B@BB?BCB@BAABCCCCCBBBDBBBFAAAAB>@@@BBBAA?B?CCE?CBCDDDCC=AACBBB?CC@CBB=??@??5?>>;<=<??1?A?C:9:DCDBB>B?BFBB?B?@ACCC@DBBBBBB?B@BCB=BA@=@AAAABBBCCCABBCCBBBBC???ACC>B>?ABB?B697AD>@?>=
@ATNG8:00062:02050
GATGGTAGACACGTGTGCTCTCTCGTACTCATTCGTTTCGGAAGAGACAGGTACGTTAATAGTTAATAGCGTACTTCTTTTTCTTGCTTTCGTGGTATTTCTTGCTTAGTTACACTAGCCATCCTTACTGCGCTTCGATTGTGTGCGTACTGCTGCAATATTGTTAACGTGAGTCTTGTAAAACCTTCTTTTTACGTTTACTCTCGTGTTAAAAATCTGAATTCTTCTAGAGTTCCTGATCTTCTGGATAGCGAGCGATATACTACCATCGTAATTGCGAAGTCT
+
<;;?:B=:A>>00/7///79;9;;B959696;8==CC=?@@B>AB@=;;>)0////39)33334949:8<BBBBB?CCDDD18=6A;??7?BAD;;;88-..+---3768+/38865/.4...49488>>>>>>9=>>>5;;===??===>>A>>==88884:<4;5;=>?=;;;A9<=@>>/=0818:<<<+<;=<<6=@@@A@??>=56777)7///;5;5AA=@@@;<:;<A;@@@>;;5;;;;=>=@=>=??988????@CC=;;;;??;?:>==<7:://
@ATNG8:00068:02028
GATGGTAGTATAGAGCTCTACATAGTACTCATTCGTTTCGGAAGAGACAGGTACGTTAATAGTTAATAGCGTACTTCTTTTTTTTGCTTTCGTGGTATTCTTGCTAGTTACACTAGCCATCCTTACTGCGCTTCGATTGTGTGCGTACTGCTGCAATATTGTTAACGTGAGTCTTGTAAAACCTTCTTTTTACGTTTACTCTCGTGTTAAAAATCTGAATTCTTCTAGAGTTCCTGATCTTCTGGCGCGTATGTATGTCGCCTACCATCGTAATTGCGAAGTCT
+
CBBB?BBDCBBBDAA@BAA<ACCCECBBCBAA>BCBC=CD>@>@@@CBCB?BBBBB?B>B@@@?B?BBBBCBBCB@BBBBBB@>"@977(3932+27:.7?-57>AAA=;;;A??A><>>>=A=BB>>==>@<@>>>8<<A><<@@@A@@@>@@@=@??<@A=B=??>=99;9805:AAA2@5A;=A===)66::=3=9999:@9<<18888(2775=3@;56.5;;>@??<?>@@@@??<>>B<A@==<>;;:@>>>@@@<@@A<?:::>>5959>?>;?@88
@ATNG8:00076:02022
GATGGTAGTCTCAGATAGTCTATAGTACTCATTCGTTTCGGAAGAGACAGGTACGTTAAGTAGTTAATAGCGTACTTCTTTTTCTTGCTTTCGTGGTATTCTTGCTAGTTACACTAGCCATCCTTACTGCGCTTCGATTGTGTGCGTACTGCTGCAATATTGTTAACGTGAGTCTTGTAAAACCTTCTTTTTACGTTTACTCTCGTGTTAAAATCTGAATTCTTCTAGAGTTCCTGATCTTCTGGGTCTACGCTCGTCGCGCTACCATCGTCATCCAGAAGTCT
+
AABB:B>@@@;66<<>>>>==5555555<<=>>;@>D>@@5@4;555555.5;9;4.4.55599.5.5555556;<7<@@@G+;@>;=?D9959:055=8=@2665;;>069?@@996=@@A=A;?@?@BBBC?BBAA=@BAACC@A<=....---(-6609<)5.5534444;=7;;BAD2D8@599999$9??@C8>:;999959<.955&5:://,/4::499<<<<<7<7<566;=<@999)4959=>A?666<<;;;<>?9=@@:/0000*/;>:;?69
@ATNG8:00080:02046
GATGGTAGCTCACGTACGTCACACGTACTCATTCGTTTCGGAAGAGACAGGTACGTTAATAGTTAATAGCGTACTTCTTTTTCTTGCTTTCGTGGTATTCTTGCTAGTTACACTAGCCATCCTTACTGCGCTTCGATTGTGTGCGTACTGCTGCAATATTGTTAACGTGAGTCTTGTAAAACCTTCTTTTTACGTTTACTCTCGTGTTAAAAATCTGAATTCTTCTAGAGTTCCTGATCTTCTGGATAGCGACGCGATATACTACCATCGTAATTGCGAAGTCT
+
@A;C?BBCBBCB;;;CA;ABFCBBCCCBBA:98:CCC>CD@C@ABCDDEC@CCB@@>@?BBBC@C?AACBCBAA@<=====.<?;@::929?AC=@?D?CC?A@@ABA?BBBBBBBB?AAA=A<A@@<<<<<8=@AA<A>@@AAAA@@@AA>>>?<===<@A:?=@??????AA5;;ADD;D;?:==ACA/@>AAA:C;;;>@@@AA=AAAB/A878A=B=BA<AAB===A<A<@@@C>>:=>?<A@?@@@@==<===AAAA?AA=?@???A:>7=;??7>>55
@ATNG8:00083:02057
GATGGTAGGAGACACGTCGCACACGTACTCATTCGTTTCGGAAGAGACAGGTACGTTAATAGTTAATAGCGTACTTCTTTTTCTTGCTTTCGTGGTATTCTTGCTAGTTACACTAGCCATCCTTACTGCGCTTCGATTGTGTGCGTACTGCTGCAATATTGTTAACGTGAGTCTTGTAAAACCTTCTTTTTACGTTTACTCTCGTGTTAAAAATCTGAATTCTTCTAGAGTTCCTGATCTTCTGGCGCTCTGTCACGTCTGCTACCATCGTAATTGCGAAGTCT
+
BBBC@CGI?BCBCC?=;;:595<<<@CCBBEF@CCCD>BB@B?;;;@@BA?BC@?@?C8;5<=7;<:>BAAABAA>AB=C=+BB>@<<818;;>;A><7>A>?>?FCC?CCCAAAB@<@BB;>6<;<668==8=A@A;?>DDA@???@@;;;?BB7;;A:<<8<7=>;:;;=AA:==BDD6A<@6;;>>>/?A@@@7;:===<97//)/9:;,//>>@<@<>><>@@>888=A<@;;;>E=@>>;;;;======>?>>;;;>>==7==868<8<5AA@A@DCBB
@ATNG8:00055:02092
GATGGTAGCGAGCGAGTGTGTATACCAGAAGATCAGGAACTCTAGAAGAATTCAGATTTTTAACACGAGAGTAAACGTAAAAAGAAGGTTTTACAAGACTCACGTTAACAATATTGCAGCAGTACGCACAAATCGAAGCGCAGTAAGGATGGCTAGTGTAACTAGCAAGAATACCACGAAAGCAAGAAAAAGAAGTACGCTATTAACTATTAACGTACTTGTCTCTTCCGAAACGAATGAGTACCTCTCAGACGCTCGTCCTACCATCGTAATTGCGAAGTCT
+
@@?@7;?BCDCCCCCBBBCDDECCD@CBB@BCBBAC>B=@@BBCDC@BB?C@BABBCCBB1A>ABCCHCCCDDD9CB99999*;@>B5999&9=96;CCDDABAB@C@BB@CBB@BCCBBBBBBBBBB@@@;;;;C?ABBBBBBC@B?BBC@CDDDBBCB?BCCBCC@BB?AAB?DC@??8>==>:9:99):<8;ACDCAAAC@C?CAAC?C=ABBCBB=BBCBBB>B>BBB9BBC@BBABBAB?ACCCCCB@BBBB@A@@BCC?BBBBAB?B799BB?ABAA
@ATNG8:00063:02084
GATGGTAGCTCTGCTCTGACTCTCGTACTCATTCGTTTCGGAAGAGGCAGGTACGTTAATAGTTAATAGCGTACTTCTTTTTCTTGTTTTCGTGGTATTCTTGCTAGTTACACTAGCCATCCTTACTGCGCTTCGATTGTGTGCGTACTGCTGCAATATTGTTAACGTGAGTCTTGTAAAACCTTCTTTTTACGTTTACTCTCGTGTTAAAAATCTGAATTCTTCTAGAGTTCCTGATCTTCTGGCGCTCTGTCACGTCTGCTTACCATCGTAATTGCGAAGTCT
+
884405=:9:<555:<<<>>>===666;==44.4444(5<8<8>>@955=7:96;;6989:59.9;>>@@A@;<=166=<<$54.4499+9:;=055>7885:98889045<==<BB?:::+0+//;;ACBB@?>>B?>>?>>0///89669;77.>=;1658=:>>>>>>>?D:?>>>>0=<B9@@@@@0@BBCD?C@A@A:::?@AEEDG1:99498=:=>9::9988?>B>BBB?==9=8929@D:99@@@@==66559?088=?888??<>09:>=9=999
@ATNG8:00084:02114
GATGGTAGCTATACGTATATCTATGTACTCATTCGTTTCGGAAGAGACAGGTACGTTAATAGTTAATAGCGTACTTCTTTTTCTTGCTTTCGTGGTATTCTTGCTAGTTACACTAGCCATCCTTACTGCGCTTCGATTGTGTGCGTACTGCTGCAATATTGTTAACGTGAGTCTGTAAAACCTTCTTTTTACGTTTACTCTCGTGTTAAAAATCTGAATTCTTCTAGAGTTCCTGATCTTCTGGGTGTATCAGCGAGTATCTACCATCGTAATTGCGAAGTCT
+
??:A=BBBBCCCCBCCCCCCCCC9;=BBBCHHADCCC>BB@D@BBBBCCC?BBCBE?@>@ABE@D?A@@CBCCBC?BBCCC3AA>ABBB>BCA?=?A@;@@;??BBCB?BAAABBBB>CAA<A=AA@==>>><A@@@;>>A@?>>>>==AA=::;::;;8;;5;=AAA@@ABDDB@@@@6>:>=AAAAA/@@>>>7>>DAAAA?AA;?@>?/>==>?;?<>>;>AAA;;;:=<???@::7:AAA:<<<AADAAA=?==?A>>@@;?>>;;;;?6:8=B=???@
@ATNG8:00085:02102
GATGGTAGACATATCGTACTCTCTGTACTCATTCGTTTCGGAAGTAGACAGGTACGTTAATAGTTAATAGCGTACTTCTTTTTCTTGCTTTCGTGGTATTCTTGCTAGTTACACTAGCCATCCTTACTGCGCTTCGATTGTGTGCGTACTGCTGCAATATTGTTAACGTGAGTCTTGTAAAACCTTCTTTTTACGTTTACTCTCGTGTTAAAAATCTGAATTCTTCTAGAGTTCCTGATCTTCTGGGTGCGCTACAGTCTCTCTACCATCGTAATTGCGAAGTCT
+
<>:A8@@@BBCCDDCCCCCCCCCCCCCCCA<@;B=?;8?A=@;.-----7:6;@@BA=@>??<87C=BBA@@B737499999$884>@@@7>@99497A=AD@BA@@=<8=;99;;=><AAA<A<A?9888;?=B>==:>=?>>>????>@?;;;;5;;;;@A<?<??>BB<;;A9<8888)89>9=====.==??B:>>>@@@CA:;08888(8<<<?;>=@@<@AA????<?;===@=<888891///76=B@?>>>A>>>:::66677@@9@17;==9=://
@ATNG8:00086:02115
GTTGGTAGAGTACAGTGTAGTAGACCAGAAGATCAGGAACTCTAGAAGAATTCAGATTTTTAACATCGAGAGTAAACGTAAAAAGAAGGTTTTACAAGACTCACGTTAACAATATTGCAGCAGTACGCACACAATCGAAGCGCAGTAAGGATGTCTAGTGTAACTAGCAAGAATACCACGAAAGCAAGAAAAAGAAGTACGCTATTAACTATTAACGTACCTGTCTCTTCCGAAACGAATGAGTACTATAGACTATCTGAGACTACCATCGTAATTGCGAAGTCT
+
BB?B@DBBBBABDBBBDCCCCCBBBAECCADEDCBCAD@BCB;;:B?BC?C?::::8A?B/A>A:77A<;;=;<;777/;:99'//(/(///&/8839:;;88733,2+22455525557?@A@CBBBCCCDD?BBBC>AAAACCBB>C?CBBBCCCCBCBB?CCCE??>?A=@AB@BBBCC=BA@<:9999(9:4;>?BCDDCB@B@DCCC?B?ACBBB@BEECCCD@B@BAA<@AA<????9999?=<<7378;94//7/////)/68344.4.5;9;7;@;;
@ATNG8:00088:02085
GATGGTAGTAGTACACTAGTCATACCAGAAGATCAGGAACTCTAGAAGAATTCAGATTTTTAACATCGAGAGTAAACGATAAAAAGAAGGTTTTACAAGACTCACGTTAACAATATTGCAGCAGTACGCACACAATCGAAGCGCAGTAAGGATGGCTAGTGTAACTAGCAAGAATACCACGAAAGCAAGGAAAAGAAGTACGCTATTAACTATTAACGTACCTGTCTCTTCCGAAACGAATGAGTACACACTCTCATATGACACTACATCGTAATTGCGAAGTCT
+
AB;905:<=B@@@C?>=BA;;?>>A=AAA=@A;;:=4=266>555=7;;;>9<?995@<@)@<@985@BB????@6000/////$//)3,333&333,3;333=;8848;?>?AB?7;;;@BCCDFFDDDDBBB?BCDD@BBBBBBBB@C?CA@>@ABCCECD?A@ACCC@BB>ABB>BACCA;A99399=<?5>@>BBB@AA???=B7;;@@9<:==BBC@BBBABCC?B?CBD>BBB?C;::CCDBABBBBBBABCBCCBBCCCCAABBBD@C=BACB@BC;<
@ATNG8:00094:02106
GATGGTAGATACTCGCTGATACACCCAGAAGATCAGGAACTCTAGAAGAATTCAGATTTTTAACACGAGAGTAAACGTAAAAAGAAGGTTTTACAAGACTCACGTTAACAATATTGCAGCAGTACGCACACAATCGAAGCGCAGTAAGGATGGCTAGTGTAACTAGCAAGAATACCACGAAAGCAAGAAAAAGAAGTACGCTATTAACTATTAACGTACCTGTCTCTTCCGAAACGAATGAGTACACATCGTCGTGTCGTGCTACCATCGTAATTGCGAAGTCT
+
CBA@>@?BBBEDCCC;:;CCBB???:@CC?BBBBBB?A?AAA:9;D?BBAD@BB?>?CCC3B?BBBBBBBAAA@<@?ABCCC5BE@E@CCC;DCC@AABCCEDCD@C@BC@BCD?BBAABBBCECCCBBBBB@CCBB>??BBBCCC?C@CBB@BCBCCDCC?BBBBBB?BA=B?>;>BAAA;?>=9?BBBB3BC?C@@@DB@@@<@;>>>@<@<AACBB?BCAABDD>A>ABB=BBB?BBBBBBBAAABCCBBBBCBBBBBBBBB?ACCAAA>C?BBBB?BBAA
@ATNG8:00055:02165
GATGGTAGGAGACACGTCGCACACGTACTCATTCGTTTCGGAAGAGACAGGTACGTTAATAGTTAATAGCGTACTTCTTTTTCTTGCTTTCGTGGTATTCTTGCTAGTTACACTAGCCATCCTTACTGCGCTTCGATTGTGTGCGTACTGCTGCAATATTGTTAACGTGAGTCTTGTAAAACCTTCTTTTTACGTTTACTCTCGTGTTAAAAATCTGAATTCTTCTAGAGTTCCTGATCTTTCTGGATACACTCATGTGCATCCTACCATCGTAATTGCGAAGTCT
+
5<<=5;;<8====B@666CCCBBB@@?@;;;@=BA@A8;;5:9>==956?<@AA@A?B9;:@@:>999<??983833:998$7838878)3=8:1837430*/0/=00,0;;?BBBB@><;7;<>;;:;;;:=BB@@:>988;;;;????8//67)///(/84:6996525222/56688.807(/////'.777717555:87:<:37989(87767-5+5<9;=><<;=8;5;=799:;3888<BB?;;;@A=;;;>=;;;=CBB<A>>?BB<C<A=::6://-
@ATNG8:00059:02126
GATGGTAGCACGACACGACGATGTGTACTCATTCGTTTCGGAAGAGACAGGTACGTTAATAGTTAATAGCGTACTTCTTTTTCTTGCTTTCGTGGTATTCTTGCTAGTTACACTAGCCATCCTTACTGCGCTTCGATTGTGTGCGTACTGCTGCAATATTGTTAACGTGAGTCTTGTAAAACCTTCTTTTTTACGTTTACTCTCGTGTTAAAAATCTGAATTCTTCTAGAGTTCCTGATCTTCTGGACGGACGCGCACTGACACTACCATCGTAATTGCGAAGTCT
+
@BBB@DDDBBBBBBBBB>><<<==>CB?=CAA8ACCC>CC@D?BBCCDCC?C?>>>:>:><;;7;7::<<<::98333333$3947333(33387=::48;288;?;=68>??CCCC?BAA<A=<<<5559;79;;>:>AA>>85877;>>955548::6;A:>8==>A@@@BA8==DDD5B;><>@@@@@)@@<;<,//:///77@D<====,9//-7292//-/8988?:5:6::855505664833.3...666...444.//9388955937176:;76667
@ATNG8:00073:02135
GATGGTAGCTCTGCTCTGACTCTCGTACTCATTCGTTTCGGAAGAGACAGGTACGTTAATAGTTAATAGCGTACTTCTTTTTCTTGCTTTCGTGGTATTCTTGCTAGTTACACTAGCCATCCTTACTGCGCTTCGATTGTGTGCGTACTGCTGCAATATTGTTAACGTGAGTCTTGTAAAACCTTCTTTTTACGTTTACTCTCGTGTTAAAAATCTGAATTCTTCTAGAGTTCCTGATCTTCTGGATATGAGTGACTCGTGCTACCATCGTAATTGCGAAGTCT
+
AACC?BBCCBBCBCDCCCCCCCCBBBCCCD;:;:CCE>CC@C?BBBCABB@DDBBCAD@CCCC@C@CCCBCCCCC=BBDDD1BA>BBBB>BCCC;:;HAFC@AAABCDACBBBDDCC@BBC@C@CCCCBBBC@CCDD>BBCBBBCCBBBBDC@@@>ACE@CC?C@CABBCBBBC?CAA@@3@>A>BBCCC3BBBBC>BBBCGCCCBB;@@@@,@@@ACACACD?CCCCCBA=@=@AABBC?BBB@AAACBFCCDBCCBBAAADCC?A@@CCC?B9;:CD@CB@?
@ATNG8:00073:02138
GATGGTAGTACATGATAGACGACACCAGAAGATCAGGAACTCTAGAAGAATTCAGATTTTTAACACGAGAGTAAACGTAAAAAGAAGGTTTTACAAGACTTCACGTTAACAATATTGCAGCAGTACGCACTCAATCGAAGCGCAGTAGGATGGCTAGTGTAACTAGCAAGAATACCACGAAAGCAAGAAAAAGAAGTACGCTATTAACTATTAACGTACCTGTCTCTTCCGAAACGAATGAGTACTATGTAGAGCTCTATACTACCATCGTAATTGCGATGTCT
+
:777488444;9555==<<=@;5557555.5555;;5;:=;;<;;;;;;69+//:/4444$55<<BCB>A;;;@,5544444$496;49;;+;<:27>00)088//)/577499;7<<::?955>?>455669=CA@A:;>@>955=;270/,/:779<6626>=@@@??>9>?;6;3733(37717:::?1;><><>BAA?>=,0)///8060339<<9<<<@C=B?B;9==8=?@-0/://39;:3348====<;;@:888<A67975;<8;09;@AABCBC
@ATNG8:00086:02123
GATGGTAGTATCTGTCTACGAGAGCCAGAAGATCAGGAACTCTAGAAGAATTCAGATTTTTAACACGAGAGTAAACGTAAAAAGAAGGTTTTACAAGACTCACGTTAACAATATTGCAGCAGTACGCACACAATCGTAGCGCAGTAAGGATGGCTAGTGTAACTAGCAAGAATACCACGAAAGCAAGAAAAAGAAGTACGCTATTAACTATTAACGTACCTGTCTCTTTCGAAACGAATGAGTACTACTCTCAGAGACACACTACCATCGTAATGCGAAGTCT
+
:;>>@BB:;945;9;==666;;5568;;:9<;87<>)0+/6:9>;?:44236;?774===+=6::;888333;;5;;::999(492549=>0>@@?@AACB@@@C?B?@@;>==;9:48>>?;C>@AAAA@@?BBBCCCDAA@BBB>A?B;;6;@?>ABAB@CBBA?A<9947;<8>>;==77778;;;;;,871522222:992715:57+2+264443:444<88:294:;184403989::344::?>A?:@===B=><B@?<;999>9)//7//)445:
@ATNG8:00088:02141
GATGGTAGCACGAGTCACTCATATCCAGAAGATCAGGAACTCTAGAAGAATTCAGATTTTTAACACGAGAGTAAACGTAAAAAAGAAGGTTTTACAAGACTCACGTTAACAATATTGCAGCAGTACGCACACAATCGAAGCGCAGTAAGGATGGCTAGTGTAACTAGCAAGAATACCACGAAAGCAAGAAAAAAGAAGTACGCTATTAACTATTAACGTACCTGTCTCTTCCGAAACGAATGAGTACGATGAGATCTCGTGTGCTACCATCGTAATTGCGAAGTCT
+
>>00)/9::@A066==A9;;955;<5<:@<@AAA;;494===995@6@<=A;??B;;;;;)9278??=888337*83944444#4;5:.555&55516C<BBBAAA5;4;;4;AA6::AABCCBCD;::@B;;7;@@C7:;9DDCB@@A<>00+0>><<>::49=<?7919?=999?@>>>A9<782899999%8>9797>>A>>>;?8===<8=;88;CD?BBCABAK@B?BBA9A::6:B@@AAAABA?????=@?76.5./.58.55:87A5:2??AA>AB@A
@ATNG8:00092:02122
GATGGTAGACATATCGTACTCTCTGTACTCATTCGTTTCGGAAGAGACATGTACGTTAATAGTTAATAGCGTACTTCTTTTCTTGTCTTTCGTGGTATTCTTGCTAGTTACACTAGCCATCCTTACTGCGCTTCGATTGTGTGCGTACTGCTGCAATATTGTTAACGTGAGTCTTGTAAAACCTTCTTTTTACGTTTACTCTCGTGTTAAAAATCTGAATTCTTCTAGAGTTCCTGATCTTCTGGTATACACACTCGCTCGCTACCATCGTAATTGCGAAGTCT
+
:::@:CBCCBCBBBAA<@BAAACCC>CCB@@A?BABC6;:045=A>>>?>845:<;7:16://*/3:==;;?@BB;:000+//)///77)//<<7<=>:>@:<@@D@@?ACBBCCEIAFAA?B@CBABA;;;?BBDC?@@CCDCBCCGICAAACCACCC?BGAF>BB???AAAA?B????.;5;=@@@@@0@AAAC<BAB;;<AA@@5;;;;*;AA;;7;=AB?BBBCA@B>B>BCCCCC@CCC@BBCCBBBBCCCCBBCBBBBC?BBBBBB@C;;;DC?BB;;
@ATNG8:00094:02143
GATGTAGCAGACGTGACAGAGCGCCAGAAGATCAGGAACTCTAGAAGAATTCAGATTTTTAACACGAGAGTAAACGTAAAAAGAAGGTTTTACAAGACTCACGTTAACAATATTGCAGCAGTACGCACACAATCGAAGCGCAGTAAGGATGGCTAGTGTAACTAGCAAGAATACCACGAAAGCAAGAAAAAGAAGTACGCTATTAACTATTAACGTACCTGTCTCTTCCGAAACGAATGAGTACGAGAGTCAGAGCAGAGCTACCATCGTAATTGCGAAGTCT
+
@@::?>BCDCDCCCCDCCBCCAAAAAABAEBBBBB?B?BBBAAAB?BB@C@BCA=?=>=.??CCCCBDBBBBB8@@;;;;;*;B>B;@@@7?CDACCBCCFCCC@B@AB?BBB?CDBBBBBCDCCBBAAAC@CBBC@A@ABBCBC?C@CBA>ACCCCCCC=AAACCCABB@BBB?BBBBB:???<?CCCC3CC@BAAACA@@@<A:>>A@<><>ABBB@BCBBBGC>A>ACC>CCC?AAABBCCCBBBBBCBCBBAAABBBBBA=AA???@<@;BCCD@CCAA
@ATNG8:00096:02131
GATGGTAGCTCGCTGATGATATCTCCAGAAGATCAGGAACTCTAGAAGAATTCAGATTTTTAACACGAGAGTAAACGTAAAAAGAAGGTTTTACAAGACTCACGTTAACAATATTGCAGCAGTACGCACACAATCGAAGCGCAGTAAGGATGGCTAGTGTAACTAGCAAGAATACCACGAAAAGCAAGGAAAAGAAGTACGCTATTAACTATTAACGTACCTGTCTCTTCCGAAACGAATGAGTACGAGAGAGCACACGTGTCTACCATCGTAATTGCGAAGTCT
+
4:;<8B=966@@@CDDB;::@@BBC@CCKABBBA;;4:;>AA::9C@BB?B?BBAAAFEF3B?BBBAAABA???8:9;@??<+???C?BBB9B@A>AACAAAADG@B?BB?BCCACCBBCCCCCCCCCCDCC@@@@B=@@A@@CBD@LAD@@>ABBBCBCB@BAABBD?CC?BDA9==0000*000)0*000*/;6<9==BBAAA:<7;@AB=B;=>BEG@BBABA@??A=??C?CBB=A@BBBBBB???@999ACBABBBBBB9:58@;;?F@C>BB;:60;00
@ATNG8:00098:02138
GATGGTAGGTGCACATGAGTGTATCCAGAAGATCAGGAACTCTAGAAGAATTCAGATTTTTAACACGAGAGTAACGTAAAAAGAAGGTTTTACAAGACTCACGTTAACAATATTGCAGCAGTACGCACACAATCGAAGCGCAGTAAGGATGGCTAGTGTAACTAGCAAGAATACCACGAAAGCAAGAAAAAGAAGTACGCTATTAACTATTAACGTACCTGTCTCTTCCGAAACGAATGAGTACGTGTGCGACGTGTCTCCTACCATCGTAATTGCGAAGTCT
+
:>:?8@AC??@@BBBBCCCCDA@@B?BAA?BBAACB?B@CCCBBBD?BB?C?BCCBCCCC1CACCB@CCDECC@BA99999*:B>B@CDD=CCC@CBCBCAABC?C?BB?BBB@BBBBBBCDDCCCCCCCC?CCCD?BBAABCCC?C@CBB?BCCDCAAA@AAAAAA?BB@AAB=@@ABA8A?@<?BBCB3BC?D>>>BBBCC>B?@>>>=?<?BCCC@CDBBBBC@B@BCE>BBB@BBBCCCCAAAAAABBBCBBACBB?BCC?BBBBAB>A@BBBB?B@@@
@ATNG8:00050:02201
GATGGTAGCACGACACGACGATGTGTACTCATTCGTTTCGGAAGAGACAGGTACGTTAATAGTTAATAGCGTACTTCTTTTTCTTGCTTCGTGGTATTCTTGCTAGTTACACTAGCCATCCTTACTGCGCTTCGATTGTGTGCGTACTGCTGCAATATTGTTAACGTGAGTCTTGTAAAACCTTCTTTTACGTTTACTCTCGTGTTAAAAATCTGAATTCTTCTAGAGTTCCTGATCTTCTGGACGACGCGCACTGACACTACCATCGTAATTGCGAAGTCT
+
@A<C@BEFCDC?;;<<<<<666;;@BBCCCAA?ACCE>CC@C@CBBCCCD@CBBBB@C@BBBC@C@CCCCCABAA?99838$/;4;00)///34:::99A589@A@@=@BBBBDBB@B??<?<@B>=>>>>9<A@@6;:?>??????@??=<<?:9:::>>5:5:>??????A5:8888)84:49888)/<==@07///669=A>5;;;;+;889@<A=AA=A@@@A?>;>=????><:=<@7=;8:9<<A===??E??>>=@<?:;;@@;@7;:?@:>>@@
@ATNG8:00054:02194
GATGGTAGCGCACACATAGATACAGTACTCATTCGTTTCGGAAGAGACAGGTACGTTAATAGTTAATAGCGTACTTCTTTTTCTTGCTTTCGTGGTATTCTTGCTAGTTACACTAGCCATCCTTACTGCGCTTCGATTGTGTGCGTACTGCTGCAATATTGTTAACGTGAGTCTTGTAAAACCTTCTTTTTACGTTTACTCTCGTGTTAAAAATCTGAATTCTTCTAGAGGTTCCTGATCTTCTGGACGACGCGCACTGACACTACCATCGTAATTGCGAAGTCT
+
::4405<::;?BBCBBCJLC==;666;;;>>>5:555)4:5<7;<>>@@>:>C;;9?>8;?AC@?<CCE@:;;@@5;9944$4:5:9::+///<,/6<9>B266@:99=@@@?:9//)//;)/)/77/555949<5516>=;AA@ADBBBACDDE>@@B=@@?A6;;@@@AABB?:96@@2B?B9B@BBB1B??@D000FDDDBAAA7@<<<+<556?=@=AA9><00..(-060-..8//*/<>299///99<<>><<<?>=;;;155=700*0*0/9949@@A
@ATNG8:00058:02194
GATGGTAGATATATGCACGCTCTACCAGAAGATCAGGAACTCTAGAAGAATTCAGATTTTTAACACGAGAGTAAACGTAAAAAGAAGGTTTTACAAGACTCACGTTAACAATATTGCAGCAGTACGCACACAATCGAAGCGCAGTAAGGATGGCTAGTGTAACTAGCAAGAATACCACGAAAGCAAGAAAAAGAAGTACGCTATTAACTATTAACGTACCTGTCTCTTCCGAAACGAATGAGTACGAGAGAGCACACGTGTCTACCATCGTAATTGCGAAGTCT
+
<<;A=A@B@@>@@:6:BCBBBBABB>BCC?CBC@@?<@;>AB::9=799088>><<7777'84::;;;;=;BBE>???;=<<)::5:5:::/>AC?BBBBCBBBC?D?AA<AA@=@B@@@CCBBCCCCB;;;?@@?A>;:9ACA@C>B6;;@<@AAAAB@@=@CCABC?AB????<@??==7>@B?BCBBB3BB?:999A@BB@=@;>:;94:6;>BBB?BB@@@AB?A<@==5;00+0000<;?A>=>@<<><??@B@@@BB??<?;;;@@?B7;;9C?@ABB
@ATNG8:00062:02195
GATGGTAGCTCACGTACGTCACACGTACTCATTCGTTTCGGAAGAGACAGGTACGTTAATAGTTAATAGCGTACTTCTTTTTCTTGCTTTCGTGGTATTCTTGCTAGTTACACTAGCCATCCTTACTGCGCTTCGATTGTGTGCGTACTGCTGCAATATTGTTAACGTGAGTCTTGTAAAACCTTCTTTTTACGTTTACTCTCGTGTTAAAAATCTGAATTCTTCTAGAGTTCCTGATCTTCTGGGATGTGTGCGCAGTGCCTACCATCGAATCCTCTTAGTCT
+
?;==7<<6666><<<<@A@AAABAABBCBB;;6;CBB;BB?B?BBDCCCD@BCA@@5;5;:@?:@5?:;?AABBD@BBCCC2AA?B???:?BAD>??@;@@000/::;87===AAAD@C??:=08888>>??<?A>>:=<=?>???>==>@@@@E8;;>=>><>:>=?==;<::/25<CC2?;?156666(59555.569/..;5586<<=<+<///76;3><8<=<?===<@=887@@A====@29//-7--/8:9;A@?;@:61379,,),,),,9099;;;
@ATNG8:00063:02199
GATGGTAGCACGACACGACGATGTGTACTCATTCGTTTCGGAAGAGACAGGTACGTTAATAGTTAATAGCGTACTTCTTTTTCTTGCTTTCGTGGTATTCTTGCTAGTTACACTAGCCATCCTTACTGCGCTTCGATTGTGTGCGTACTGCTGCAATATTGTTAACGTGAGTCTTGTAAAACCTTCTTTTTTACGTTTAACTCTCGTGTTAAAAATCTTGAATTCTTCTAGAGTTCCTGATCTTCTGGTAGAGCGTGCATATATCTACCATCGTAATTGCGAAGTCT
+
AACC?CAA@77//////77//655;;=;;@CC@CCEE>AA??=B@@?@@@;:<?95259<<<>4546=BBDCCCD>BBBBB1=?@CCAA8@00/4778689.33773703@;>?B>>88775:5222988;86>77;;?;;;@@@=>>AAA@7781///7//+/7//6997555/58999.939,2.7777&79666).(.5...7;99-////$.//(.8.308>9>??>;;=8=;==;=9:379<6>??=>>:;6:<///99:98818:877>9<166986///9
@ATNG8:00071:02205
GATGGTAGCGCGACGAGCGTAGACCCAGAAGATCAGGAACTCTAGAAGAATTCAGATTTTTAACACGAGAGTAAACGTAAAAAGAAGGTTTTACAAGACTCACGTTAACAATATTGCAGCAGTACGCACACAATCGAAGCGCAGTAAGGATGGCTAGTGTAACTAGCAAGAATACCACGAAAGCAAGAAAAAGAAGTACTCTATTAACTATTAACGTACCTGTCTCTTCCGAAACGAATGAGTACGATGAGAGAGCTCTCTCTACCATCGTAATTGCGAAGTCT
+
CCCEAECB@@@:69BBBCIGHCCCD?CCCABBBBDD@C@CCC@@AB?BB>A?AAAABBBB3B?>>?BBBCEAAA:@@??@@@0@@<@<BAA=AEDICABBCBBAB>B?BB>CCF@BBBBCCCCCBBBBACDD?CCAA?BADDAB@B>B?B@@=@CBCCCCD@CBBBBB?BB?AA@:==999,9AA>BBDDD3BB?B??@A@@@C=A<@>>><@=@@???<A@:::=>5;6;AA:@@B====>=>CBA;;;@>>>?===AADDCAA<>:;:AA;A376??:?>>>
@ATNG8:00081:02175
GATGGTAGCGCACACATAGATACAGTACTCATTCGTTTCGGAAGAGACAGGTACGTTAATAGTTAATAGCGTACTTCTTTTTCTTGCTTTCGTGGTATTCTTGCTAGTTACACTAGCCATCCTTACTGCGCTTCGATTGTGTGCGTACTGCTGCAATATTGTTAACGTGAGTCTTGTAAAACCTTCTTTTTACGTTTACTCTCGTGTTAAAAATCTGAATTCTTCTAGAGTTCCTGATCTTCTGGAGATACACATGATACTCTACCATCGTAATTGCGAAGTCT
+
;95<;?C===D<<;;;;?BBBBBBAC;;;=CD?BBBB6;:7@=BBBBBCC@CCDHD@C@:;;A?C@CCCCCBA??;9999:$:<8889909:<<8==:6<A0/09<=@=@:::?@@>7;;=9B?BBCB@;A@@BB@B=@;:;C;:;A;;9AAABB@CBD@GF@B>BB<;;;;@@?AABBB:A=A=::;:;*;A@@A;BBC;;;AA<<5;;;;*9999A=A499=99:@A>@;@?B@@?9949@B2969??ABBCDCDBBBCCBCB?B???AA?B6;;;A=AA;;
@ATNG8:00088:02192
GATGGTAGTGCGTGAGAGAGAGACCCAGAAGATCAGGAACTCTAGAAGAATTCAGATTTTTAACACGAGAGTAAACGTAAAAAGAAGGTTTTACAAGACTCACGTTAACAATATTGCAGCAGTACGCACACAATCGAAGCGCAGTAAGGATGGCTAGTGTAACTAGCAAGAATACCACGAAAGCAAGAAAAAGAAGTACGCTATTAACTATTAACGTACCTTTCTCTTCCGAAACGAATGAGTACTACTCTCAGAGACACACTACCATCGTAATTGCGAAGTCT
+
99/0+/<BCCBA@@@CCCB?@>;;;,9BD?BABBBC?B?CBC@@@A>AB>C=@??87333$31778=A?@@899,:<;9444$4<7<.555&5<<7<96;9@@59759==8>??<;AAABDCBBCBBBBAA@@BBAB:<;@CCCCC@E@DBB?BCCCCBBB>AAACCC?CC?AAA?BCAAA<@??=?AAA@2@A>?999AAA@=8=:>>>F=C<@@DBB@BD<BA;:8:@CCC=CBB@AAA:::BABBBBBAABDDCCBBBBBBC?BBBBBD?B?BCBA???::
@ATNG8:00065:02238
GATGGTAGTGCGTGAGAGAGAGACCCAGAAGATCAGGAACTCTAGAAGAATTCAGATTTTTAACACGAGAGTAAACGTAAAAAGAAGGTTTTACAAGACTCACGTTAACAATATTGCAGCAGTACGCACACAATCGAAGCGCAGTAAGGATGGCTAGTGTAACTAGCAAGAATACCACGAAAGCAAGAAAAAGAAGTACGCTATTAACTATTAACGTACCTGTCTCTTCCGAAACGAATGAGTACACATCGTCGTGTCGTGCTACCATCGTAATTGCGAAGTCT
+
ACDD?BBBBBCC;@<C?>CB@A;95)59<49555;95:59;;9:4:59:7=88:5<;<<<+<6:@;;;;BBAAA99:9===='=>;>4:;:&9>A>;;:BBCDBC@CADD?BBB@BCCCCCCCCCCCCCCCC?C@@@=@@AACBBC@CAECB@BCCBCCBB@AAABCC@BC@BBB?BBA@@;?>=;::9:9(:A>BCCCBBBBB;>;>?>@=A=@@DDC@CBBAABA699:CA:B::9;BBDEBBBBCCBBBBBECBBBCCBBBC?AAABCC@C<??AA@DA>>
@ATNG8:00071:02245
GATGGTAGCGAGCGAGTGTGTATACCAGAAGATCAGGACTCTAGAAGAATTCAGATTTTTAACACGAGAGTAAACGTAAAAAGAAGGTTTTACAAGACTCACGTTAACAATATTGCAGCAGTACGCACACAATCGAAGCGCAGTAAAGGATGGCTAGTGTAACTAGCAAGAATACCACGAAAAGCAAGAAAAAGAAGTACGACTATTAACTATTAACGTACCTGTCTCTTCCGAAACGAATGAGTACGTGCTGCGACGTGTCTCCTACCATCGTAATTGCGAAGTCT
+
<844.44:999<<555:<;99;;55.5:@5;;;::=;///999:<7::6=899445555$57;;;665;;999)5544444$49372777+///)/7://5<59.98=?:949.4<::;;@555<:999//)////4<:9999444)/)///)/:;99799.4444;<7;;75546:9////&///(/;;;;+778<::@777>@>*0*///60:68;9=>4<66///8496-//(///(/..555522222227555;795...3..(...2:>8>054::.4444
@ATNG8:00076:02238
GATGGTAGCACACGAGATCTCATCGTACTCATTCGTTTCGGAAGAGACAGGTACGTTAATAGTTAATAGCGTACTTCTTTTTCTTGCTTTCGTGGTATTCTTGCTAGTTACACTAGCCATCCTTACTGCGCTTCGATTGTGTGCGTACTGCTGCAATATTGTTAACGTGAGTCTTGTAAAACCTTCTTTTTACGTTTACTCTCGTGTTAAAAATCTTGAATTCTTCTAGAGTTCCTGATCTTCTGGTGAGATATGCATGATGCTACCATGTAATTGCAACGGTCTTATCCGAACGTGCC
+
>@4;05=@BABA@@@BBBB;99665<AAAC;;6;@A>=?B?=<CBBBA@@?AAA@A<B?BBBB<A995;@AAA@A=AAAAA2??97733,3=;<8=<<7;A;79:<8927A>;<?BB?BCC=A<@@@:8;:=>D>==<ABBB????@A@@>>;;;188;9=<8=8=>?;;8AAA8::AAA5A=@6;;?>>/>C>>>6====>@B>>>18888(9::5;@:=:=A=CBA?@>=8=9===?HD:=>=<=<<>>;;<?BG>>>>==>??;???==:=6;;A6667::95--,),,(,--222
@ATNG8:00093:02269
GATGGTAGCTCACGTACGTCACACGTACTCATTCGTTTCGGAAGAGACAGGTACGTTAATAGTTAATAGCGTACTTCTTTTTCTTGCTTTTCGTGGTATTCTTGCTAGTTACACTAGCCATCCTTACTGCGCTTCGATTGTGTGCGTACTGCTGCAATATTGTTAACGTAAGTCTTGTAAAACCTTCTTTTTACGTTTACTCTCGTGTTAAAAATCTTGAATTCTTCTAGAGTTCCTGATCTTCTGGCTCTCGTAGACAGATACTACCATCGTAATTTGCAAGT
+
777=69?BCCCC;;5=6666=AAC;;:CC;9:1:>>>9>C<A7<<<@A@@;@<<@D?B?@@@@?B69:A?>????:====<,=<133333&3:;<85506;=*//669916333??AA?BBA<A=??=;;:>A<AAAB7;;A888?;;;A?=;;87/7567<=.5.2666278880222==+2,5655566(57==A3=975577:<>5<<<;'56925<6<6//)/88/65>=B=B=77794<<;;@;=>@@@A===;;:::::=<49:999<*//*/-90--
@ATNG8:00074:02294
GATGGTAGAGTATCATGTGTATCTCCAGAAGATCAGGAACTCTAGAAGAATTCAGATTTTTAACACGAGAGTAAACGTAAAAAGAAGGTTTTACAAGACTCACGTTAACAATATTGCAGCAGTACGCACACAATCGAAGCGCAGTAAGGATGGCTAGTGTAACTAGCAAGAATACCACGAAAGCAAGAAAAAGAAGTACGCTATTAACTATTACGTACCTGTCTCTTCCGAAACGAATGAGTACACATCGTCGTGTCGTGCTACCATCGTAATTGCGAAGTCT
+
===C?BCCCBBBBBCBCBFDCBBBB@BBBABBBB@@=@?BBFCCBB?AB?B@CCB@@@@?,@?BBCCCCCECCC>BBBCDDD5CD@B?B@B8BBA?B@@@CBBBB@B@CC@CCD?BBBBBBCCCDBBCBCBC@CDCC?BA@@BB@@=A@C@@?@BDDCDDD?CCCCBB>CB?BBB=@?==;3??=:?BBBB3BB?BBBBBCCAA>A?BBBA<@@ACBB@CCCCBDD?B?BDD=CCC@BAACABBBAAAABCCCBBBBBA@@BDD@BAAABB?B=@@FD@B?@?
@ATNG8:00076:02306
GATGGTAGGCACTGCGCACACATCCCAGAAGATCAGGAACTCTAGAAGAATTCAGATTTTTAACACGAGAGTAAACGTAAAAAGAAGGTTTACAAGACTCACGTTAACAATATTGCAGCAGTACGCACACAATCGAAGCGCAGTATGGATGGCTAGTGTAACTAGCAAGAATACCACGAAAGCAAGAAAAAGAAGTACGCTATTAACTATTAACGTACCTGTCTCTTCCGAAACGAATGAGTACACATCGTCGTGTCGTGCTACCATCGTAATTGCGAAGTCT
+
844405=<8=<<:;945599=9555)5;<7;?=>99.56<<=666<:=?:=:=<;?;>;?+0+/;9:<@?;99803344444$5949.55)599499596977:,/,/:39781744455<<<B@>@99:>9=?::59?>>AA@@>>39:929=<;=>:?:;8;93307;57>;,2//.6'...277999)77.557788:::,2+2225.5288==>:<<<;::=9=9<==8===;877=@774?>AA878>>;;=>>?@@?A<C877778<8898<8><==
@ATNG8:00082:02307
GATGGTAGCTCACGTACGTCACACGTACTCATTCGTTTCGGAAGAGACAGGTACGTTAATAGTTAATAGCGTACTTCTTTTTCTTGCTTTCGTGGTATTCTTGCTAGTTACACTAGCCATCCTTACTGCGCTTCGATTGTGTGCGTACTGCTGCAATATTGTTAACGTGATTCTTGTAAAACCTTCTTTTTACGTTTACTCTCGTGTTAAAAATCTGAATTCTTCTAGAGTCCTGATCTTCTGGCTCTCGTAGACAGATACTACCATCGTAATTGCGAAGTCT
+
:?:@9=BBCCBA;66=;;;CCAAACDCA@@;;7;<<F>FF@GACC@@B@@=ACC@@>A?BCCC@D>AABBBBBBB?BBCCC3BA>A9:929AAD>ABC?@?;999<=@8=>>@@@BB@A=>;?=AAA>==>A=AAAA<????==>A>>>B@;;;?;===;@@8=8===;;;8=A8==???2?:>:=<===+=====5=AA888A>;;76=<;,;///;5;5@@<ABA?=>=B;====;:3:::3:?=<=?A????@@@@@???@<AAAAAA<>:>=AB=B??>
@ATNG8:00084:02270
GATGGTAGCGAGCGAGTGTGTATACCAGAAGATCAGGAACTCTAGAAGAATTCAGATTTTTAACACGAGAGTAAACGTAAAAAGAAGGTTTTACAAGACTCACGTTAACAATATTGCAGCAGTACGCACACAATCGAAGCGCAGTAAGGATGGCTAGTGTAACTAGCAAGAATACCACGAAAGCAAGAAAAAGAAGTACGCTATTAACTATTAACGTACCTGTCTCTTCCGAAACGAATGAGTACGATGAGAGAGCTCTCTCTACCATCGTAATTGCGAAGTCT
+
AA?B@BCCCBCBBBBBBCCCCCBBBADDG@DCFDCC8;7;ABABAB?@@<@>B@BBDCCC5B@BCDCCCCCCDD>DD@@@@@0@D>C=BBB<BCCACBCCCCCBB@B@CC@CCC?BCCCB@?@CAABCCCBC?CDCC>AABCCBBD@D@CBB@BBBCDDDC@@@ACCD?CC?ABB>A@B@A8@??:????@2@C@D989CCCDC=A=AADD>A?BCCBB?BCBBABC>B?BCE=CCC@AAABBCBBBAA@BBBBBBBBBBBBBBC?A@ABBC@B?BBBB?C@@@
@ATNG8:00089:02284
GATGGTAGGACGAGCGTCTGAGAGGTACTCATTCGTTTCGGAAGAGACAGGTACGTTAATAGTTAATAGCGTACTTCTTCTTCTTGCTTTCGTGGTATTCTTGCTAGTTACACTAGCCATCCTTACTGCGCTTCGATTGTGTGCGTACTGCTGCAATATTTGTTAACGTGAGTCTTGTAAAACCTTCTTTTTACGTTTACTCTCGTGTTAAAAATCTGAATTCTTCTAGAGTTCCTGATCTTCTGGGTGCGCTACAGTCTCTCTACCATCGATAACCTCGAGTCT
+
<<>M@CBB?B@??>;9;:9:@BBC?BBCBBBB>B;;;0:B=B>BBCBCCJ@CCCCGBDACB@@?C@CAAAC;;=C>BD>;;7;C@@@@E=BBBC=@@@<@C69;:@?A@BAAA;:;@49:@=@499@BB:;:@BB@C89:C;;;CBBBBD@A@@?<?;;;,:?:?:@@BBA@C:;29::::*9<B=:;;;;*;@AAB6;;CA@@AAAA;A=?=0>@@BC@B@BIABCBCCBB>A?A@;;;C?A@@@;@AA<<;CCBACC;;;CBCB>B;;;;BC?DADDBBBCAA
@ATNG8:00090:02299
GATGGTAGGCACTGCGCACACATCCCCAGAAGATCAGGAACTCTAGAAGAATTCAGATTTTTAACACGAGAGTAAACGTAAAAAGAAGGTTTTACAAGACTCACGTTAACAATATTGCAGCAGTACGCACACAATCGAAGCGCAGTAAGGATGGCTAGTGTAACTAGCAAGAATACCACGAAACAAGAAAAAGAAGTACGCTATTAACTATTAACGTACCTGTCTCTTCCGAAACGAATGAGTACACATCGTCGTGTCGTGCTACCATCGTAATTGCGAAGTCT
+
:78=697:5//////9;<<==>??AA2><>8669BB@@C:?BCCBAB???7?7<<:::<<<+=9<<<555:::==13344444$555:.555&5;<166=@==7//)/)/:)///17<44555;;66599:9:5595<055=B@?@@3;44=95:545;9::<<BA857:<;;988288;>>9:<6:>CAC1//)///.56788,2,222838397;;;7:7/////494///+/::4///7//3;8888<3444:;7733389:8;;8333596<<33.3333
@ATNG8:00093:02275
GATGGTAGACATATCGTACTCTCTGTACTCATTCGTTTCGGAAGAGACAGGTACGTTAATAGTTAATAGCGTACTTCTTTTTCTTGCTTTCGTTGGTATTTCTTGCTAGTTACACTAGCCATCCTTACTGCGCTTCGATTGTGTGCGTACTGCTGCAATATTGTTAACGTGAGTCTTGTAAAACCTTCTTTTTACGTTTACTCTCGTGTTAAAAATCTGAATTCTTCTAGAGTTCCTGATCTTCTGGGTGCGCTACAGTCTCTCTACCATCGTAATTGCGAAGTCT
+
<<;A9@>CBCCCCFICBBCBCBFDCCDAA@>@5>:>>8<@=A=@?@@CBB>=BBBB?B?CCCC@C?97:@<>733,33333$3<6;BBC780><=+0///(/;4;><:BB=A@8::;AA<>=><>9?D>;;<@A<A===7;;>?>>>>===BB>;;;9;;;:;;5;8==>;;;@@C:>==<=-=7=8=@@@@.==>>A9??A888B=;;7;DKD/A>>?@<@=BB=>>>>>>?=@=>>>AAD==///*///66<A??@A>>>@<99;,----9909--/=@9@@>?
@ATNG8:00050:02343
GATGGTAGCTCTGCTCTGACTCTCGTACTCATTCGTTTCGGAAGAGACAGGTACGTTAATAGTTAATAGCGTACTTCTTTTTCTTGCTTTCGTGGTATTCTTGCTAGTTACACTAGCCATCCTTACTGCGCTTCGATTGTGTGCGTACTGCTGCAATATTGTTAACGTGAGTCTTGTAAAACCTTCTTTTTACGTTTACTCTCGTGTTAAAAATCTGAATTCTTCTAGAGTTTCCTGATCTTCTGGGTGCGCTACAGTCTCTCTACCATCGTAATTGCGAAGTCT
+
898>69<>C>@<AABBBBCC<99@@;;=??>>9==>>6;;9A7;@BB@BCAA;;<<7@495558>:>==B=;<;@9<;@?>*6626BDC>D?A;496>>AA89:9CC<7<=/0//7;3:;;7;9==>CC?@>?BA<A?CBCBBBDCBBBBAA@?@;@9999C@A@B@@@>@=99.55555&56;69999;*;>>@@7@>>6959955.5555$5999=8=:=>:>:997///(/)/977//)445909;<=;>;?;;;;==<=@9949;99AE@C?BABB@BBBC
@ATNG8:00060:02357
GATGGTAGTAGTACACTAGTCATACCAGAAGATCAGGAACTCTAGAAGAATTCAGATTTTTAACACGAGAGAAACGTAAAAAGAAGGTTTTACAAGACTCACGTTAACAATATTGCAGCAGTACGCACACAATCGAAGCGCAGTAAGGATGGCTAGTGTAACTAGCAAGAATACCACGAAATCAAGAAAAAGAAGTACGCTATTAACTATTAACGTACCTGTCTCTTCCGAAACGAATGAGTACGAGAGAGCACACGTGTCTACCATCGTAATTGCGAAGTCT
+
DBAB>@;ABD@B@?>=><;;>===@9B<<8<>;;:B<B5;;A9:5@;@=8=:>???<@@@0@=BC=<<<B===49944444$4<8@<BAA7@BC?CCCEFCCBB?B@BB?BDD?A@@@@DCDG@CBBBBBB@BBBB@BBBABBAB?C?CBB?BCBCCCCC?@@ACCC@BB@>>??BBBBC>BBB?BBBBB3BB?BCBBBBAAA:=9<=<;8<6;>C@@=@BAAABB?B?ACD>DCC?BAAABBBBBDBBAAABCBBBBBBB@@A<@>>>BB@B?ABBB@B???
@ATNG8:00061:02320
GATGGTAGCTATACGTATATCTATGTACTCATTCGTTTCGGAAGAGACAGGTACGTTAATAGTTAATAGCGTACTTCTTTTTCTTGCTTTCGTGGTATTCTTGCTAGTTACACTAGCCATCCTTACTGCGCTTCGATTGTGTGCGTACTGCTGCAATATTGTTAACGTGAGTCTTGTAAAACCTTCTTTTTACGTTTACTCTCGTGTTAAAATCTGAATTCTTCTAGAGTTCCTGATCTTCTGGATAGCGACGCGATATACTACCATCGTAATTGCGAAGTCT
+
BB@?>A@BDBBBEAAABCCCAACBBBBBBB;<9;BBD>CC@CACCDCCBB>BCAA@795:@@@9@=>?ABCBA@@;::898$3;,39B@9??8:6:88=AC=BBA@BB599@@@AAB<>;?<?9=====>;;5;AAA<;;;A<==@>@ABA767<5<:>367=A<??@@@687>8<;<;<1;6=688888(8:===8@@;;;@A===1888(6888<5<7@@78:AA>>>9>;=>>>AA==>=<<<///7776:::9@=8:8AA<<:::<>7>9===?;=676
@ATNG8:00070:02362
GATGGTAGTGATACAGATCAGACACCAGAAGATCAGGAACTCTAGAAGAATTCAGATTTTTAACACGAGAGTAAACGTAAAAAGAAGGTTTTACAAGACTCACGTTAACAATATTGCAGCAGTACGCACACAATCGAAGCGCAGTAAGGATGGCTAGTGTAACTAGCAAGAATACCACGAAAGCAAGAAAAAGAAGTACGCTATTAACTATTAACGTACCTGTCTCTTCCGAAACGAATGAGTACTATGTAGAGCTCTATACTACCATCGTAATTGCGAAGTCT
+
=>>D@CBBBCCBBBCFCCCCCBBBB;9;56;=:@A?7?=BBC;;8=>?=<?>::5@:==?+<58?@897BB>??8==@=<?<+@@>=:???6@BC?BBCC<;;;;5;<@B?CCC>BBBAAABBCCCCCDBBBB@@@C>@@CBBBBC?B?B;;:;DDDCCCC?AAABBB?AB@CCF9:9BAA;B??<?CCCC3BB?AAAABCBBC>A>>???:>:==BBB?BCCCCCC?C?A@@:@@@=ABBBBBDDCA@@BBCCCBBBAA<==>B=>>>@@A6<6AC@@=B999
@ATNG8:00072:02364
GATGGTAGTAGTACACTAGTCATACCAGAATATCAGGAACTCTAGAAGAATTCAGATTTTTAACATCGAGAGTAAACGATAAAAAGAAGGTTTTACAAGACTCACGTTAACAATATTGCAGCAGTACGCACACAATCGAAGCGCAGTAAGGATGGCTAGTGTAACTAGCAAGAATACCACGAAAGCAAGAAAAAGAAGTACGCTATTAACTATTAACGTACCTGTCTCTTCCGAAACGAATGAGTACGAGAGAGCACACGTGTCTACCATCGTAATTGCGAAGTCT
+
<<<=@B@@ACD@;;??=<><A655:7==>499@@AB6;59@@995=995057499<8<<<'<3<;99;;;88666.6////:;;+;;481777+788499:9:;>89079@@:AA@>@==?DCCCCBBCC@@?B@BBBD?B@@ABBBA=A@B:9;:CCEBAB@?CAA?AC?CC>A@A<>>DDC=B=<888777(7A<B>>>B@@?@;?;??AA<A<A@CBB?ABBBCCC@C?BAC>CCC=BACCACAACBBB>>>BBA>??@AAABA?B?88:A?C=AABC?C;::
@ATNG8:00072:02366
GATGGTAGGCGAGAGTGAGACGCAGTACTCATTCGTTTCGGAAGAGACAGGTACGTTAATAGTTAATAGCGTACTTCTTTTTCTTGCTTTCGTGGTATTCTTGCTAGTTACACTAGCCATCCTTACTGCGCTTCGATTGTGGCGTACTGCTGCAATATTGTTAACGTGAGTCTTGTAAAACCTTCTTTTTACGTTTAACTCTTCGTGTTTAAAAATCTGAATTCTTACTAGAGTTCCTGATCTTCTGGGCTGCGCTGATATGCGCTACCATCGTAACTTGCGAAGTCTT
+
AA??>A;A?BBAA;;6BBBBEHCBA<CBBBBA=ACBE?DC@C?;;;BBBC@BBACD>A>AA@A=?<>?988@:888=BCBC1AA><=>=6@AAB?AAA>AA>@998>B>BBB=>=BB>;>A<>8=>?88888:>==A9;;;:=;<<;?>?A8877==:6::5;37;9;77:;:055556'619165556'6===@19689//(/6</89)////(////95968855;;99=9937055:;::5:AAC9@76/;9////666;@>>>?:=>B@==-//16333-3--,(
@ATNG8:00075:02335
GATGGTAGTATCTGCACACTCTGTCCAGAAGATCAGGAACTCTAGAAGAATTCAGATTTTTAACATCGAGAGTAAACGTAAAAAGAAGGTTTTCAAGACTCACGTTAACAATATTGCAGCAGTACGCACACAATCGAAGCGCAGTAAGGATGGCTAGTGTAACTAGCAAGAATACCACGAAAGCAAGAAAAAGAAGTACGCTATTAACTATTAACGTACCTGTCTCTTCCGAAACGAATGAGTACTATAGACTATCTGAGACTACCATCGTAATTGCGAAGTCT
+
BCBB@BCBBBCBBBBCCCCHCCCBB?BIIBCD;;;C8;7;BAAA@A?BB?A?@?ABBCCC3B?A999?9984===5:>;;:99'33,3,333&33,4=??@>>@@:CABA>BCC?CCBBBCDDGDB@@CBBB?DDDD>@@BBAABB>C?CAA>@CCCCBBA?AAA?AA?CC?CCC999CCC<BAA>ACDDC/CC<AAAAB@@@@9>9@@@A:=:<ABBB@BC@@@DC?C=AA?;ABCAAA@@DCCBAABBBBBBBCCCBBBAAAB?BCBBBC?C?BBCC?BA@@
@ATNG8:00076:02337
GATGGTAGACATATCGTACTCTCTGTACTCATTCGTTTCGGAAGAGACAGGTACGTTAATAGTTAATAGCGTACTTCTTTTTCTTGCTTTCGTTGGTATTCTTGCTAGTTACACTAGCCATCCTTACTGCGCTTCGATTGTGTGCGTACTGCTGCAATATTGTTAACGTGAGTCTTGTAAAACCTTCTTTTTACGTTTACTCTCGTGTTAAAAATCTGAATTCTTCTAGAGTTCCTGATCTTCTGGTGTCGTCTATCATGTACATCGTAATTGCGAAGTCT
+
BBBB?BBBBBCCCCCCCCCBCCCCFDCCBBBB?BBAC<AA?A?AABABCB?BBBBB?C?BBCC?B?BBBDBA?33.3;;;;+;?6A?;:.:90)05;00*/;9;=@=<>9<>?>>A@@<@AA<@<@@>88:<=<A@@@<@?@AAAAA@@@??;;;><@@A<@@<@<@@@AACCA=9===CC5D;@:=?AA@.==AAA9=>>;<=A?>>:>AAA/A==>A<@=AA;@@AA===<@;@AADAA788>6///;;777>>>>>>>>><<>@@A=A066AA9==>>
@ATNG8:00079:02340
GATGGTAGAGAGACTGTAGCGCACCCAGAAGATCAGGAACTCTAGAAGAATTCAGATTTTTAACACGAGAGTAAACGTAAAAAGAAGGTTTTACAAGACTCACGTTAACAATATTGCAGCAGTACGCACACAATCGAAGCGCAGTAAGGATGGCTAGTGTAACTAGCAAGAATACCACGAAAGCAAGAAAAAGAAGTACGCTATTAACTATTAACGTACCTGTCTCTTCCGAAACGAATGAGTACGATGAGAGAGCTCTCTCTACCATCGTAATTGCGAAGTCT
+
;?<B;>BBBCCCCDCCCCCBBBBBB=BCD?CBB@@@@B?CCC@@@C@CC?B?BBA??<=<,=<@AABBAAA::9,9@;;;;;';?=@4:::&9AC?DICCFBBCC?C@CC?BBB@BCCABBCCCBBBCCBBB?CCCD?BABBBCAA?B?BCD@CBCCCBBA?BBABBA?CC@BAA>AACCA:A9949@??@2>?;?AAABB@@@<>;>@AB<@<>>BBB?BCC@??C=?=?GF>BBC?BBBBBBBBBBBBBBBBCB@>>>A@@@?<?>==BC?C?BBBC@BBBA
@ATNG8:00083:02333
GATGGTAGTCTCAGATAGTCTATAGTACTCATTCGTTTCGGAAGAGACAGGTACGTTAATAGTTAATAGCGTACTTCTTTTTCTTGCTTTCGTGGTATTCTTGCTAGTTACACTAGCCATCCTTACTGCGCTTCGATTGTGTGCGTACTGCTGCAATATTTTAACGTGAGTCTTGTAAAACCTTCTTTTTACGTTTACTCTCGTGTTAAAAATCTGAATTCTTCTAGAGTTCCTGATCTTCTGGTCTACTACACTGTACTCTACCATCGTAATTGCGAAGTCT
+
888@266<<<@C@A;;:@AA;<?696>=<5557;455)5@.516<<<A;;7;=@AB5;4:;9;594@:=655=::5:;<::'44.44;;2556=:=<<6<:)//7:9<8><=@?===?BBB?B?BBBBA@@@?CCBB?CAAABB@@@;;:@A@??9?9999*4.4444:8955.54444&47<065>><+><ABA5>><978=>>=;=?::)8///6065::6:>>=8887=7=?::88/5//(/56:>:::<675>?=A@;;;7;/--6606*-///6<<A@
@ATNG8:00083:02369
GATGGTAGTAGTACATAGTCATACCAGAAGATCAGGAACTCTAGAAGAATTCAGATTTTTAACACGAGAGTAAACGTAAAAGAAGGTTTTACAAGACTCACGTTAACAATATTGCAGCAGTACGCACACAATCGAAGCGCAGTAAGGATGGCTAGTGTAACTAGCAAGAATACCACGAAAGCAAGAAAAAGAAGTACGCTATTAACTATTAACGTACCTGTCTCTTCCGAAACGAATGAGTACACATCGTCGTGTCGTGCTACCATCGTAATTGCGAAGTCT
+
@@9;65<CBBCDDDCCCCDCBC@@<@;;6;BBB;;:;@EED=;9C?BA>B=@@;;9;;;'::??<><<<9337*7<:944&4;7<.55506>C@CCCCBBBCB?C?CC?CCD?BBABBDBCCCCCBBBBC@CCAA<@@A@BCBB=B@CCC?CCCCBBBB?BBBBCB?BB?989?BBCCC>AAB>ACCCD2CD?D>>>CC@@@;>;>>>>5;5;=A@@>AB@@?CC?A=???9?AA?BCBBDAACCCCAABBBCCCBBBBBBBB@BAAACD?C?AAAA=AA:9
@ATNG8:00086:02335
GATGTAGGCGACATACATACGCGCCAGTAGATCAGGAACTCTAGAAGAATTCAGATTTTTAACACGAGAGTAAACGTAAAAGAAGGTTTTACAAGACTCACGTTAACAATATTGCAGCAGTACGCACTCAATCGAAGCGCAGTAAGGATGGCTAGTGTAACTAGCAAGAATACCACGAAAGCAAGAAAAAGAAGTACGCTATTAACTATTAACGTACCTGTCTCTTCCGAAACGAATGAGTACCTCTCAGACGCTCGTCCTACCATCGTAATTGCGAAGTCT
+
>>966;<8=AAAAB:55;;;:@BB=@@B=BDF;;;:;=B@C??@@?AB=?9=@;;5555$549;;<??CCCCC<A;;;;;.9A>B2;;:&99A=9;9@?@@;;2:9?@9@>?:?ABAB@@@BBBBBCAAAACBBB:;;9ABB>@;B<@AA=ABBAABBC@BBBBAB>AC@CBA=@>000*0//)//>>?0??;BBBBA@>>>8>;==?<0818=BBBADBBBBBC@AADCD<AAC@BBBBA??<?AAA?@99997>>??=?>>89=:9@@?A=AAAB?BAAA
@ATNG8:00089:02341
GATGGTAGAGAGACTGTAGCGCACCCAGAAGACTCAGGAACTCTAGAAGAATTCAGATTTTTAACACGAGAGTAAACGTAAAAAGAAGGTTTTACAAGACTCACGTTAACAATATTGCAGCAGTACGCACACAATCGAAGCGCAGTAAGGATGGCTAGTGTAACTAGCAAGAATACCACGAAAGCAAGAAAAAGAAGTACGCTATTAACTATTAACGTACCTGTCTCTTCCGAAACGAATGAGTACTATGTAGAGCTCTATACTACCATCGTAATTGCGAAGTCT
+
:;;C>?@CCBCBBCB966;;;>@CD>B=@;:0//799;@;>@?///;6;8383/0///::;)7178888:BB>@A<87;D@@@+6986:=@A2ACC9:9A?A@@BA?B?BC?CBB@C@@@CCBB<<;<;CCCE?BCBG?ACA@@CCB?C@C@@>ADBBBCCC@CAABAB@BA>A?;7<:=;>3<00,0@@@@0@@088<??>:=>:>;>>>?;?:>=DDE@ECBCCBB@C?BBB=BAA=@A?9:9=9:98???@BBB>>=>>AA;;:=@@@@K<><BBBA?DD::
@ATNG8:00097:02348
GATGGTAGCTCACGTACGTCACACGTACTCATTCGTTTCGGAAGAGACAGGTACGTTAATAGTTAATAGCGTACTTCTTTTTCTTGCTTTCGTGGTATTCTTGCTAGTTACACTAGCCATCCTTACTGCGCTTCGATTGTGTGCGTACTGCTGCAATATTGTTAACGTGAGTCTTGTAAAACCTTCTTTTTACGTTTACTCTCGTGTTAAAAATCTGAATTCTTCTAGAGTTCCTGATCTTCTGGATAGCGACGCGATATACTACCATCGTAATTGCGAAGTCT
+
@@?@9<>CCBBB;;5<;69:BDGDCCDBBBBC;:;DH?CC@C@FCBBBCC@CC@@@=@=@ACC?B?BACCCCCCB@A@@@?1@A>ABBB>BBCB?BAC@CC=979?@@<@A>??BBB?C;;7;;?>>===;;5;@@A<?>>>;;;??===A>>==<==><?C=A<>>>@@?>==7=::99-9)/*/;;;<,=====1;;???@>>?>89989,:///@9>6>>;>>>>>>B<@<@???AA<AAA<>>>=<@A9::888A@@AB@@<A>=>??;@8;;@@<@@;;
@ATNG8:00054:02416
GATGGTAGCGCTTATCAGCGCAGCCCAGAAGATCAGGAACTCTAGAAGAATTCAGATTTTTAACATCGAGAGTAAACGTAAAAAGAAGGTTTTACAAGACTCACGTTAACAATATTGCAGCAGTACGCACACAATCGAAGCGCAGTAAGGATGGCTAGTGTAACTAGCAAGAATACCACGAAAGCAAGAAAAAGAAGTACGCTATTAACTATTAACGTACCTGTCTCTTCCGAAACGAATGAGTACGATGAGATCTCGTGTGCTACCATCGTAATTGCGAAGTCT
+
CCBE@B?A@BBA<ABBCCCCCCBBB>BCB@@@@BBB?B=A@?CCDD?@@=A@FD?:::::,:;?000@=098888+8<89999'//(/(///&/88,3398885..(.(.526.2,2556=>AA@>===?CCC@BBAC?BBBBCCBB>B?BAB>@@BBCBBB@BBABBC@BB?BAC?BBBBB=BAA>ABBBB3BC@>:;;AA@@>=C;@?AA;@<@@BAB>ACBBBBB@C?BBB>BCB?BBBBBBBBBBBBBBBB=>>>>>>>AAA<?@@@AA=A=AACD@BBAA
@ATNG8:00055:02375
GATGGTAGCTCACGTTCGTCACACGTACTCATTCGTTTCGGAAGAGACAGGTACGTTAATAGTTAATAGCGTACTTCTTTTTCTTGCTTTCGTGGTATTCTTGCTAGTTACACTAGCCACCCTTACTGCGCTTCGATTGTGTGCTTACTGCTGCAATATTGTTAACGTGAGTCTTGTAAAACCTTCTTTTACGTTTACTCTCGTGTTAAAAATCTGAATTCTTCTAGAGTTCCTGATCTTCTGGGATGTGTGCGCAGTGCCTACCATCGTAATTGCGAAGTCT
+
<B@A>CBCCCCCBBC@CECE?AABCC@@@CAA=ACCC?CFGF?BBBECBC@BBBBC@C@CCCC@C?BBABDBB@=899898)9A?BBDB>CBBB<@AB@A@8@?@99:@ABCBABAD?CCD=B????A?<==588?C=AAA???@=@@?@?@@==:=?>:<;4<8==<?@=>=A:=888818:>:8888)8:<;A9?<=<<<//.805555$..5554;43818>>>>>>:?;@@@?;717===6=///37..5:<<;:;8==A;@@====:?;?>=>=@@>>
@ATNG8:00055:02379
GATGGTAGCGCACACATAGATACAGTACTCATTCGTTTCGGAAGAGACAGGTACGTTAATAGTTAATAGCGTACTTCTTTTTCTTGCTTTCGTGGTATTCTTGCTAGTTACACTAGCCATCCTTACTGCGCTTCGATTGTGTGCGTACTGCTGCAATATTGTTAACGTGAGTCTTGTAAAACCTTCTTTTACGTTTACTCTCGTGTTAAAAATCTGAATTCTTCTAGAGTTCCTGATCTTCTGGACAGAGTGTGCAGATACTACCATCGTAATTGCGAAGTCT
+
CCCC@CCBBBCCCCBBBBEDDDBBCBBBBCBA>AA@A<BA?B@BBBCECC@CCBBA@D@DBAB>B@DCCDAABA@=:9999*;@=A=A@:ABBB@CBC@BF?ABACDC@CBECCCCD?CBC?C@CDCCBC9979B@@?BBBBICCCCCCCCBBCC@CCC?CC?C?BCBBBCCCB=B::::-:<?;:::9*;C@@@=@BBCCCBAAC5;;;;*;BBAC@D@CCADCBCCCE?B?BBGCCC@BBB@CCBCECCDE@@@BDDDCCDD?DDCCAA>A@CCCC@ECAA
@ATNG8:00068:02375
GATGGTAGTATATCGCGTCGCTATCCAGAAGATCAGGAACTCTAGAAGAATTCAGATTTTTAACACGAGAGTAAACGTAAAAAGAAGGTTTTACAAGGCTCACGTTAACAATATTGCAGCAGTACGCACACAATCGAAGCGCAGTAAGGATGGCTAGTGTAACTAGCAAGAATACCACGAAAGCAAGAAAAAGAAGTACGCTATTAACTATTAACGTACCTGTCTCTTCCGAAACGAATGAGTACTACTCTCAGAGACACACTACCATCGTAATTGCGAAGTCT
+
BBAC@DCCBBCCBDCFABACGCCCC@BBB@BBBCBB6:6;BB@@@A@BB?B@AAA@@@@@0@?BBCBBABA@@@6==;;;;;*;A=?4:::49ADAHACCCDCBBAD?CC@CCC@CCCBBBCCCDABBCBBB@BBBB?AA@@@B@@>A@BBC@BBBCCCBB?BABABD?BB@D@?=@BA@A8@==889788'9;9?BB@@?DCC<=:>BBB?B@A@AAA>@BB>>>>9=:=BB:@CC@BBBB@@@AAACFAAABBBBDCDCBBBB@CBCBCC?B:;;EF@CACD
@ATNG8:00070:02417
GATGGTAGCTCGCTGATGATATCTCCAGAAGATCAGGAACTCTAGAAGAATTCAGATTTTTAACACGAGAGTAAACGTAAAAAGAAGGTTTTACAAGACTCACGTTAACAATATTGCAGCAGTACGCACACTATCGAAGCGCAGTAAGGATGGCTAGTGTAACTAGCAAGAATACCACGAAAGCAAGAAAAAGAAGTACGCTATTAACTATTAACGTACCTGTCTCTTCCGAAACGAATGAGTACTACTCTCAGAGACACACTACCATCGTAATTGCGAAGTCT
+
??;B<B=CDMCCCBCBBCBBCCBABAFEF@CCJBAA=@<@BB;:<C@CDAC@AA?8:999)9>ABBBBBBB>??5=@;;;;;';?=?4999&5BA:CCCCDCCCC@C?BB?BBC?BABBBBCCFDDCCBBBBCBBBC?BBBABBBB>C?CAA?ABBDBBCB?BBBACC?CC?BBB?ABCCC>BAB>AEDDC2CC?B>>>BBC@A<?:>>@B=B=BBC@A>@CCBBCC<?=?CE@BCC?BCBBBBCCAAACCCABBBBBCA??ABA<AAABBA:>;BBCC?CB@@
@ATNG8:00085:02409
GATGGTAGCTCACGTACGTCACACGTACTCATTCGTTTCGGAAGAGACAGGTACGTTAATAGTTAATAGCGTACTTCTTCTTCTTGCTTTCGTGGTATTCTTGCTAGTTACACTAGCCATCCTTACTGCGCTTCGATTGTGTGCGTACTGCTGCAATATTGTTAACGTGAGTCTTGTAAAACCTTCTTTTTACGTTTACTCTCGTGTTAAAAATCTGAATTCTTCTAGAGTTCCTGATCTTCTGGACGACGCGCATTGACACTACCATCGTAATTGCGAAGTCT
+
A@@@7:=BAB=BA<<><<@CCDEDCBBCECBC@BCCH>DD@C?BBBBCBC@BBBBB?B?AAAA?A?AAAAEBBBC?BB?BB?AA?B:::/9A@>=AAA=AC=@?ABBA=@A???BCB@BCC?B??A@?>?@>9>=AA;>88566<?@AA@@@@?>;:;:5;=6<:>>?@??=;:4:8878(89A<@?BBB/??=@@6<77///:::=5;;;;+:888>:>:@B<ABC@>>><?;;;69//*/::7;=@>>=?<://*/977;;;@;=>=>>>=C=?===5///:
@ATNG8:00092:02378
GATGGTAGTGCGTGAGAGAGAGACCCAGAAGATCAGGAACTCTAGAAGAATTCAGATTTTTAACACGAGAGTAAACGTAAAAAGAAGGTTTTACAAGACTCACGTTAACAATATTGCAGCAGTACGCACACAATCGAAGCGCAGTAAGGATGGCTAGTGTAACTAGCAAGAATACCACGAAAGCAAGAAAAAGAAGTACGCTATTAACTATTAACGTACCTGTCTCTTCCGAAACGAATGAGTACACACTCTCATATGACACTACCATCGTAATTGCGAAGTCT
+
88895;=ABCCAAACCCCCCCCDDD=BCC@CBBCDD@B?BCBBB??<?C?B?@>?89:9:$9:ADCBBCCC>>;3<>9:::;);B=B5::9&9CA?CBBBFDCBB>A=?@<@AB?BBBCCAAAEDDCCCAAB@CCCC@BBAABA@A=B@CBB?BBBBBBBC?BBBBBC?BA=?>?;?>AAA;???9<<>??1?A?B999CCBBB?@;>>@B=@<@>BAA=AABAACC@B?ADD>DAB?BBBBBBBBBBBBBBBBBBABBAABABB?DAA@BB?B=@ACCA@@@A
@ATNG8:00092:02387
GATGGTAGTATAGAGCTCTACAAGTACTCATCGTTTCGGAAGAGACAGGTACGTTAATAGTTAATAGCGTACTTCTTTTCTTGCTTTTCGTGGTATTCTTGCTAGTTACACTAGCCATCCTTACTCGCTGCTTCGATGTGTGCGTACTGCTGCAATATTGTTAATCGTGAGTCTTGTAAAACCTTCTTTTACGTTTAACTCTTCGTGTTTAAAATCTGAATTCTTACTAGAGTTCCTGATCTTCTGGGCTGCGCTGATATGCGCTACCATCGTAATTGCGAAGTCT
+
BCCC@BBABBC;;599555;;<8==BBCBBBA;;;.;A;A299>?<@B?CCBAA?C8;;@@>B=???<<;;;=63333&3=9>7887+7333-3335::6;8;77937999;;8<788737073,,,,,,22076-----67852229966222+225/5=9=1667:<;7::=399989'5-5.2255'5:755-5+5255.579565(5::,99;;>9=:8817>>>?@@@<A<@@@@@B<=9991:///..89>;=855888:A<===A;;5;5;;>=8====
@ATNG8:00092:02411
GATGGTAGTGTCATATGAGAGTGTGTACTCACTCGTTTTCGGAAGAGACAGGTACGTTAATAGTTAATAGCGTACTTCTTTTTCTTGCTTTCGTGTTATTCTTGCTAGTTACACTAGCCATCCTTACTGCGCTTCGATTGTGTGCGTACTGCTGCAATATTGTTAACGTGAGTCTTGTAAAACCTTCTTTTTACGTTTACTCTCGTGTTAAAATCTGAATTCTTCTAGAGTTCCTGATCTTCTGGGTGTTCAGCGAGTATCTACCATCGTAATTGCGAAGTCT
+
;;9>=A;<=AA=;>;:<///977;;55/77,,,,,,,,&,,,5377955598=<888486;===8=7<;=<====?<???;:'//(////(/3955.5<7>A166655;9666@@;5676;B?C?BBB;;:??=A;;9@D:9:C9:9@999@@>@?<AAA@B=:>0999554=<B:>9999*439399@<@+@==@@699>>B@A@AA2:99*5==99.929@;@999??>7?8996<@<9495;)555.99;999<5666<<<.559554.4.55<<7<<59
@ATNG8:00093:02417
GATGGTAGTCTCAGATAGTCTATAGTACTCATTCGTTTCGGAAGAGACAGGTACGTTAATAGTTAATAGCGTACTTCTTTTTCTTGCTTTCGTGGTATTCTTGCTAGTTACACTAGCCATCCTTACTGCGCTTCGATTGTGTGCGTACTGCTGCAATATTGTTAACGTGAGTCTTGTAAAACCTTCTTTTTACGTTTACTCTCGTGTTAAAAATCTGAATTCTTCTAGAGTTCCTGATCTTCTGGAGATATCATCAGCGAGCTACCATCGTAATTGCGAAGTCT
+
<<AB8666<:9@0//99<>IGEDCCA@@BABB@BBBD:@@;;7???A@;;8;BABB?B?DABB;@<@@?::;:=<744444$9?9<;==5>855.6<<8=>9>>CCCC@DCBAAB;;5:@@<@?CCC@@@A@;@A;;7;BBBCCDCDAAABCCCC@BAA>;;4;;@;;;@@A@@?B:;:;*;<B;?????,AAAAB<BBEIECBAA@5;;;;*;;;;@>A?BD@BBBDBBC@C?BBBBBA<@@C?CBFCCCCAA@ABBCABADDC@AA;<;A@B?B@B@@CDBC
@ATNG8:00098:02412
GATGGTAGGTGCACATGAGTGTATCCAGAAGATCAGGAACTCTAGAAAGAATTCAGATTTTTAACACGAGAGTAAACGTAAAAAGAAGGTTTTACAAGACTCACGTTAACAATATTGCAGCAGTACGCACACAATCGAAGCGCAGTAAGGATGGCTAGTGTAACTAGCAAGAATACCACGAAAGCAAGAAAAAGAAGTACGCTATTAACTATTAACGTACCTGTCTCTTCCTAAACGAATGAGTACGATGAGATCTCGTGTGCTACCATCGTAATTGCGAAGTCT
+
5;;<<?;C@CFCCCCCCBCEBABCC?>@A;00/<<@;@=@B?>>999)4=99<@@@99999'98>@B=DDCABAF=CCCCBBB0;;8;=BBB7BCB@EBBBBBBCC?B?BB?BBB?BBBCDDBBBCCCCCBBD=AA;:6;@@A@@@A?C@DCB?DEHDB;<;?@@@AAA>??9=><399999,7>>:@BCDC3BB>A999@>@=?=;5;@AA;?<>@CBB@CC@@A@A5<7;DC?DCC@CBBBBBBCBBBBBBBB???@A@@@AAA>>@@?BB?D>BBCD@CC;;
@ATNG8:00061:02454
GATGGTAGTAGTACACTAGTCATACCAGAAGATCAGGAACTCTAGAAGAATTCAGATTTTTAACACGAGAGTAAACGTAAAAAGAAGGTTTTACAAGACTCACGTTAACAATATTGCAGCAGTACGCACACAATCGAAGCGCAGTAAGGATGGCTAGTGTAACTAGCAAGAATACCACGAAAGCAAGAAAAAAGAAGTACGCTATTAACTATTAACGTACCTGTCTCTTCCGAAACGAATGAGTACTGTATCTATGTGTGCGCTACCATCGTAATTGCGAAGTCT
+
::4;65:<<<>=>>;;;955554448544.5;///749255////;579696<===>>>>+>9<<==<:88333(3844444$4;7;8===2>>>:BBBCA@@AA=@=:97;AA=@@A?AACCDDCCCDBAA=;<;D=@@AAA:::?B>A;:69@AACBBB@BBB@??<A@>999<<;7882377<777787$3;8<75:>>BAA<A<????9?976;@@<@A@<???=?A@@?9::6(///889:::::888888;;337;;><A<@=>>==<A;@??>?==85
@ATNG8:00066:02444
GATGGTAGTATATCGCGTCGCTCATCCAGAAGATCAAGGAACTCTAGAAGAATTCATGATTTTTAACACGAGAGTAAAACGTAAAAAGAAGGTTTTACAAGATTCACGTTAACAATATTGCAGCAGTACGCACACAATCGAAGCGCAGTAAGGATGGCTAGTGAAACTAGCAAGAATACCACGAAAAGCAAGAAAAAGAAGTACGCTATTAACTATTAACGTACCTGTCTCTTCCAGAACGAATGAGTACACACTCTCATATGACACTATCGTAATTGCGAAGTCT
+
;::;.444<:456;;;>><<<;;;::154464////)/275888////,/;6:6://///;;;+86889:////----&--//777'7949)555&5;<7<<B=:>:59244==9>??8ABBBCCCAAACBCBBBB9@=00+08998;:>9><?>?7:<<<@<<>8<?:9883//)/880663333&3994/////$//(/88:;:7856:9:>><;@>@@@BB?AA@AA@@9>3;;;4:<@9BCAA8948?;;=>?@<<8:::337;;78777.36=<6625=<<
@ATNG8:00067:02466
GATGGTAGGACGAGCGTCTGAGAGGTACTCATTCGTTTCGGAAGAGACAGGTACGTTAATAGTTAATAGCGTACTTCTTTTTCTTGCTTTCGTGGTATTCTTGCTAGTTACACTAGCCATCCTTACTGCGCTTCGATTGTGTGCGTCTGCTGCAATATTGTTAACGTGAGTCTTGTAAAACCTTCTTTTTACGTTTACTCTCGTGTTAAAAATCTGAATTCTTCTAGAGTTTCTGATCTTCTGGGCTGCGCTGATATGCGCTACCATCGTAATTGCGAAGTCT
+
55557<=<255::;;<<>>666;;:=;99;/0,0>>?8?C@C?CCCCCCD@BCBBCAGACBCC@C@;;;CBBBCC@CCDHH5BB@CCCE>@BBD@BBH?BB?ABBCCEECBBBCCDD@CCE@B@CAA@BBAA>A@A@?CBAACCBCBC;;;CCC@CCD?BB@D@CC;;;CCBB7;;BCC9B@D@BBBBB2BCCCD>CABAAAC@@@5;;;;*;C?A@>A>AA>BABBB;;;0:;;=@>@=;;<D>BAAACCBBBBBBBBBBBBB>@A;;;@=A=AABDAEFCB
@ATNG8:00074:02459
GATGGTAGCACACGAGATCTCATCGTACTCATTCGTTTCGGAAGAGACAGGTACGTTAATAGTTAATAGCGTACTTCTTTTTCTTAGCTTTCTGTGGTATTCTTGCTAGTTTACACTAGCCATCCTTACTGCGCTTCGATTGTGTGCGTACTGCTGCAATATTGTTAACGTGAGTCTTGTAAAACCTTCTTTTTACGTTTAACTCTCGTGTTAAAATCTTGAATTCTTCTAGAGTTCCTGATCTTCTGGGCAGACTCTCACACGCCTACCATCGTAACTTGCGAAGTCT
+
<<<D?CBBBB@@;:5;=?AABA?;<<;;;DDD@BBIE?CC@CAAA@BBBB@BB@AB?@-0/8:6:;=@BBDA@:>766666'66(/////(/67895::=6@B??=:=588'599672<<<@@B<A<:;;;;;;;<AAAA<AD@@@??@@@@@@@99:1///59:6:9ABA?>>BAA599::;/;:>5;7:9:*:9677)-(-3---99:=4:;:/98/)/:*/*/=7===@???=B<??@@@@8;;@E:@@@;;;===>A>>>96;;;7;663;;*//173:;6:///
@ATNG8:00082:02441
GATGGTAGGCACTGCGCACACATCCCAGAAGATCAGGAACTCTAGAAGAATTCAGATTTTTAACACGAGAGTAAACGTAAAAAGAAGGTTTTACAAGACTCACGTTAACAATATTGCAGCAGTACGCACACAATCGAAGCGCAGTAAGGATGGCTAGTGTAACTAGCAAGAATACCACGAAAGCAAGAAAAAGAAGTACGCTATTAACTATTAACGTACCTGTCTCTTCCGAAACGAATGAGTACACACTCTCATATGACACTACCATCGTAATTGCGAAGTCT
+
BBBC@CDE@DCCBB=>BBBBBCCBC>BDC@CBBBBB>B=BBB;;:DAED@G@;;;;:CBB2C@ABBBA@@BAAC<A@BCCDD5CLAF?AAA9ACB?AABBCCEIG@B>BB>AAA?BBAABDCCCCDBBBBBB?BBBC@BAABBBBA?B@C@@>@CCCBCCC?CCBBBB?BB?BBB?BBBBB=B@@=????>1?C?>>=?ABEBB<?;>>AB<>;>@BBB@BBBBBBB@C?BBC=BBB?BBBBBBBCBBBBBB>>>BABBBBCCCC@BAAACB@D>AABC@CCA@
@ATNG8:00083:02425
GATGGTAGGTGCCATGAGTGTATCCAGAAGATCAGGAACTCTAGAAGAATTCAGATTTTAACACGAGAGTAAACGTAAAAGAAGGTTTTAACAAGACTCACGTTAACAATATTGCAGCAGTACGCACACAATCGAAGCGCAGTAAAGGATGGCTAGTGTAACTAGCAAGAATACCACGAAGCAAGAAAAAGAAGTACGACTATTAACTATTAACGTTACCTGTCTCTTCCCGAAACGAATGAGTAACCTCTTCAGACGCCTCGTCCTACCATCGTAATTGCGAAACGTCT
+
BCCC?BBB@CBC?BBB?@@EGAAA:>>@;C>BA;;7;;>>::8=>9=?9=6<?89878*74;;;8888:3//(/88666+--(-0888(-(-:0//267769;:>:>A=@;;7;A>>>AA>>>BBB@@@B=;::>:;;;:<<888)86;<A<AA888887=AA??BC?AA<??=9<://)///)/5555(595:5/./..353)2.2;;A<A9=960667<///:991;:.7<=7=88177=<88272722,25385..).378942..).88./..3.38-..'..3..
@ATNG8:00084:02451
GATGGTAGTGCGTGGAGAGAGAGACCAGAAGATCAGGAACTCTAGAAGAATTCAGATTTTTAACACGAGAGTAAACGTAAAAAGAAGGTTTTACAAGACTCACGTTAACAATATTGCAGCAGTACGCACACAATCGAAGCGCAGTAAGGATGGCTAGTGTAACTAGCAAGAATACCACGAAAGCAAGAAAAAGAAGTACGCTATTAACTATTAACGTACCTGTCTCTTCCGAACGAATGAGTACACATCGTCGTGTCGTGCTACCATCGTAATTGCGAAGTCT
+
BB@?>ACECCBB6915==?;?><//,/<:5<CCCBA<@<?BAAAAD?BB>?=>BBBBCDC3F9998=<<==@AA=???BAE?+=@?D@DDD;CBB?BBBBBBA@@<A=@@?CCD@CCCBCBCDCCCCCBB@?:@@@@=AABC@@@B@C@DBB@CBBBBBAA>ABB????AA=@@@=?>88823;;8>@ABB3BDA???BBDA@?1818:::5;5;>BCB?BBAAACC?B?BC@BBB?AAABAECBBABBDCCCABBAABBABBB?CAAABB?C?BBBC?BA@@
@ATNG8:00099:02427
GATGGTAGCGAGCGAGTGTGTATACCAGAAGATCAGGAACTCTAGAAGAATTCAGAATTTTTTAACACGAGAGTAAACGTAAAAAGAAGGTTTTACAAGACTCACGTTAACAATATTGCAGCAGTACGCACACAATCGAAGCGCAGTAAGGATGGCTAGTGTAACTAGCAAGAATACCACGAAAGCAAGAAAAAGAAGTACGCTATTAACTATTAACGTACCTGTCTCTTCCGAAACGAATGAGTACAGAGAGTACGATATGTCTACCATCGTAATTGCGAAGTCT
+
<;;A=B=;;;BB<BBBB?;>>;??<7<==5;;9///)/)/999/37133-3676//)/////#/)/77;>?B>CCC=CA<;;;;';>=@5:::&9@@7;<99BBCDE@C@BC@CBE?BDB@@@@@@A@@@BCCCAGCCC8;;@?@@AA>B?BBB>BCBBCCBB@BBAB;;9:B?ADC=????@/:9=9==<=<.?B=AAA@C@AAB;>9=>>=8>8<;BBA>BBBBBBC?B?BBC=BAA?A@??CDCB?>>CCDBABBBCCBBAAAC>B@@@C@<@00/7;7///:
@ATNG8:00055:02514
GATGGTAGGTGCAGCATGAGTGTATCCAGAAGATCAGGAACTCTAGAAGAATTCAGATTTTTAACACGAGAGTAAACGTAAAAAGAAGGTTTTACAAGACTCACGTTAACAATATTGCAGCAGTACGCACACAATCGAAGCGCAGTAAGGATGGCTAGTGTAACTAGCAAGAATACCACGAAAGCAAGAAAAAGAAGTACGCTATTAACTATTAACGTACCTGTCTCTTCCGAAACGAATGAGTACAGAGAGTACGATATGTCTACCATCGTAATTGCGAAGTCT
+
:<<B=@;@=?99;:555;999;99;C?BAB?B@?@AC<@>@AAABBB;@@<@=BBB;;<;<$97??@B@@AB;;;,9=9>>9>(><7<:>?>0;5:2999@@A@AB=@<?A=ABB:>?ABCDECCDBCBCB;;7;A;;7;ACBCAA@?D=B;;8;BAA@@@A>AB@@???BF@AAA?BBBBC8?9929>???3AB<?99:AABBB?B@;;;D=A=>>DDD@BBBAA@@7<7<CC>CBC5000000///88879487<=<=33488=6=7766;09*./9<69;9/
@ATNG8:00069:02502
GATGGTAGAGTACAGTGTAGTAGACCAGAAGATCAGGAACTCTAGAAGAATTCAGATTTTTAACACGAGAGTAAACGTAAAAAGAAGGTTTTACAAGACTCACGTTAACAATATTGCAGCAGTACGCACACAATCGAAGCGCAGTAAGGATGGCTAGTGTAACTAGCAAGAATACCACGAAAGCAAGAAAAAGAAGTACGCTATTAACTATTAACGTACCTGTCTCTTTCCGAAACGAATGAGTACGAGAGAGCACACGTGTCTACCATCGTAATTGCGAAGTCT
+
CCCC@CBBBCCCDCCCDCCCCB@:98;AC@BBBBBB?B?AABBCAA?BA?B=A?>99999(:;AACCBAAA???8?AACDCD5CE@C@CCC;CEG@BBBCBCD998;ACD@CBC?AABBCBCCCDDBCBDCC?CCBB?BAAABBAB?C@CAB@BCBBBCBB@???BBB@BD??>?>@AABB=BAA>ABBBC3CC?B??;DAA??<?7::=>:=:=<A@A=AB@>@:99/:?AAA;A??<?ABBFCDDBBBBAAABCCCCCB@@AAA<@?@ABB?B?BCBA=A999
@ATNG8:00069:02511
GATGGTAGCAGAACGTGACAGAGCGCCAGAAGATCAGGAACTCTAGAAGAATTCAGATTTTTAACACGAAGAGTAAACGTAAAAAGAAGGTTTACAAGACTCACGTTAACAATATTGCAGCAGTACGCACACAAATCGAAGCGCAGTAAGGATGGCTAGTGTAACTAGCAAGAATACCACGAAAGCAAGAAAAAGAAGTACGCTATTAACTATTAAACGTACCTGTCTCTTCCGAAACGAATGAGTACAGAGAGTACGATATGTCTACCATGTAATTGCGAAGTCT
+
0/06:>=:@://)////77555;;<<8<==9=95//727)//8879:8<<7;44438<<<=+82788//(/6668:19;44444$4;6:6:9/90/)/;>009;;<5:5:B669>?BBBBBCBBBBBA@?A;;;)9===8:<<;<<55259=:?;>>>>@>:@?988B?A<8703336<=>=>6?<<6::===)<<8<<<>@<??=5;777::-55'52994.4<958==<@<@CB<BBB777?>;778@?AB@@AA887>==@@A=<:?<6666=,//5735658
@ATNG8:00075:02479
GATGGTAGAGTATCATGTGTATCTCCACGAAGATCAGGAACTCTAGAAGAATTCAGATTTTTAACACGAGAGTAAACGTAAAAAGAAGGTTTTACAAGACTCACGTTAACAATATTGCAGCAGTACGCACACAATCGAAGCGCAGTAAGGATGGCTAGTGTAACTAGCAAGAATACCACGAAAGCAAGAAAAAGAAGTACGCTATTAACTATTAACGTACCTGTCTCTTCCGAAACGAATGAGTACTATAGACTATCTGAGACTACCATCTTAATTGCGAAGTCT
+
:///)//9994459995555555/7)----(--/99>3:5:;;;>9925A8==<<=@@A@@0@?CCCCCICCBBB<AA<;;;;*;B@CACDC;CCC@DEDC@@@;:59;>=9?AB>;??@B@@ACCFCCCDCC?BBCC@C@@?@A::5;?C@@?@BDCCBBA?CCCBAA>AC?ABB587@@A9>>?>ACEGD3BB?BBBBBCBBB>=:=@AA;><>@CCC@C;;;BBB=A@;;;0;@@9@@?=@A???BBBB899CCECCCA@@A@<@:7748:@?DBBB?BB@@
@ATNG8:00077:02494
GATGGTAGCACGACACGACGATGTGTACTCATTCGTTTCGGAAGAGACTGGTACGTTAATAGTTAATAGCGTACTTCTTTTTCTTGCTTTCGTGGTATTCTTGCTAGTTACACTAGCCATCCTTACTGCGCTTCGATTGTGTGCGTACTGCTGCAATATTGTTAACGTGAGTCTTGTAAAACCTTCTTTTTACGTTTACTCTCGTGTTAAAAATCTGAATTCTTCTAGAGTTCCTGATCTTCTGGGATGTGTGCGCAGTGCCTACCATCGTAATTGCGAAGTCT
+
@?@C@CBBB?C=BB@=;;666<B@@@ECBBBB@BCCC>BC@BAGCCB@@@=@AA@A>A?CCCC?A?AB@?>A?;=:99777$383889:29?=@=AAB?CC@B@@@993:@@@ABAA>@==<A<@>?;;:<A<@=>><A@@A@@@AACC?>;;;?;;;;8=>:?;??@>857==896767'64<1:999:):;ADD585?877<725./;:;*7///7273:C;:@:>::=6;;;98;//,-777.7-//7<<;;;A@AA=166;6:666970;,//::5::>>
@ATNG8:00081:02471
GATGGTAGGACGAGCGTCTGAGAGGTACTCATTCGTTTCGGAAGAGACAGGTACGTTAATAGTTAATAGCGTACTTCTTTTTCTTGCTTTCGTGGTATTCTTGCTAGTTACACTAGCCATCCTTACTGCGCTTCGATTGTGTGCGTACTGCTGCAATATTGTTAACGTGAGTCTTGTAAAACCTTCTTTTACGTTTACTCTCGTGTTAAAAATCTGAATTCTTCTAGAGTTCCTGATCTTCTGGCGCTCTGTCACGTCTGCTACCATCGTAATTGCGAAGTCT
+
55<>:=CC@BB@@@@@BBCCCBBD?BBCBBCCACBBB=BB@D@CCCCC@@>AACCFAD@CCCC@C@CBCHCCCBD@BBBCC5BB?BBBB=BCBC@CCCBCE?A@AFCD?BBBBBBBB@BBC?C@CDBBBBBB<@A@@<BBBBBBCCDDCCCBA@A?BBB?BC@C>BADC;;;CB>B;;;;.;@C>;;<;.:BBBC>CBBCCDCAA@>BBAB0ABBBB@BADC@A@ACBBD@C?CCCCCE>@@B>AAABBBBCCICCCB@A@CCC@AAABBB?B@BBBC@BBCC
@ATNG8:00084:02502
GATGGTAGTACATGATAGCGACACCAGAAGATCAGGAACTCTAGAAGAATTCAGATTTTTAACACGAGAGTAAACGTAAAAAGAAGGTTTTACAAGACTCACGCTAACAATATTGCAGCAGTACGCACACAATCGAAGCGCAGTAAGGATGGCTAGTGTAACTAGCAAGAATACCACGAAAGCAGGAAAAAGAAGTACGCTATTAACTATTAACGTACCTGTCTCTTCCGAAACGAATGAGTACGATGAGATCTCGTGTCTACCATCGTAATTGCGAAGTCT
+
;>;@>ABEBCDBBBCBBCLCCCCG@BBB?BB;:;@=@=@@A@@?@?BB>A>;;;=<<<?,?<B???BCBB???9>ABCDDD5CC?C>AAA7A@@;@AADCCBAA@C>BB?BEE@BBCCDDCCBBBBBBBBC>BB@@<@@@BBBBB>C@BAA?BBBBBBBB?BBBBBB@BB?A>?8:=788-8888<BBBC/AA<@888???;:5::>>AB;>;>?BAA=BB@@@EC?B?BCD>CBB?BBBBBCCCCABBBBBBA@>@<<==>C=BAAACC@D=??BA?CA9:
@ATNG8:00089:02516
GATGGTAGCATCTGCATATCTCACCAGAAGATCAGGAACTCTAGAAGAATTCAGATTTTTAACACGAGAGTAAACGTAAAAAGAAGGTTTTACAAGACTCACGTTAACAATATTGCAGCAGTACGCACACAATCGAAGCGCAGTAAGGATGGCTAGTGTAACTAGCAAGAATACCACGAAAGCAAGAAAAAGAAGTACGCTATTAACTATTAACGTACCTGTCTCTTCCGAAACGAATGAGTACGTGTGCGACGTGTCTCCTACATCGTAATTGCGAAGTCT
+
BA@B>@;A@<@@@;<AB@A<AA<C@CCD@BCBC;<7;?BBBCCBCABC@B@EBBBCCCC3B?BBBDDBA@99939<>AABB5BB@C=@@@7@@B@CABBCDCCB?B?BB@CCC@CC@@@ADCGCCCCCCCC@A@@@?@@@?@ABB?C@C;;:<DDBCCBBABBBBBB???;?B;9;;;8833336;;ABB3AA?B??;@AA>?:=9=<>?1818=ABDAEDBBBBD>A=AAB=BBB@AAAB>>>999@BAABCB>=>@==8=?<=>AACD@D>AABA?C?99
@ATNG8:00096:02518
GATGGTAGGCGTGTGAGAGTCTGCCCAGAAGATCAGGAACTCTAGAAGAATTCAGATTTTTAACACGAGAGTAAACGTAAAAAGAAGGTTTTACAAGACTCACGTTAACAATATTGCAGCAGTACGCACACAATCGAAGCGCAGTAAAGGATGGCTAGTGTAACTAGCAAGAATACCACGAAAGCAAGAAAAAGAAGTACGCTATTAACTATTAACGTACCTGTCTCTTCCGAAACGAATGAGTACGTGTGCGACGTGTCTCCACCATCGTAATTGCGAAGTCT
+
::::9==A@D@;96=<A<A@@>995)5?B>@AAAAC@C@CCBBAAA=;:9<=CB;;;;::$9:==>>>9>?448(3=98878'7<5;3877&39;18<::<<ABB??=?B<??A<:8:AAACC@====AAAB<====5;;>=<>888-88==C@CCBBBBBB?B>@@BB<A@=BBB>@A>><5=99388888(8:4:==;;:=>>=B=A==>:=8=A>;;7;@?@>>>=@;@EE;B9:7:;==000<>=;::CB===@>>>><>>:=;;;88085;;;;:>>=;
@ATNG8:00055:02549
GATGGTAGTCTGCTCTGACTCTCGTACTCATTCGTTTCGGAAGAGACAGGTACGTTAATAGTTAATAGCGTACTTCTTTTTCTTGCTTTCGTGGTATTCTTGCTAGTTACACTAGCCATCCTTACTGCGCTTCGATTGTGTGCGTACTGCTGCAATATTGTTAACGTGAGTCTTGTAAAACCTTCTTTTACGTTTACTCTCGTGTTAAAAATCTGAATTCTTCTAGAGTTCCTGATCTTCTGGGTGCGCTACAGTCTCTCTACCATCGTAATTGCGAAGTCT
+
;:;;6;/65=;;9:::569B@CDC;;;BC@@>ACCA6@@?C@DCBBBCDACCHCCACACCCC?C@AAAB@B@<@759:;;*;C?BCCF?BBBA796===B<@@@@@@@CBB@@@AA<@@C@B@AAABBBBEADECC@GBBBBDDCDA@ACBBCC>@A@<@A:@=<000AAECC=>;;;;-;>C;;<<<.:@CBD>CABABBCBA@4;;;;*;@@@@?B@BB@CCCCBCB@C@@@@@A@@@;;;9;DDEBA@CCAAA@@AAAAB?;;;;CCAF<<;DD@DBBB
@ATNG8:00057:02549
GATGGTAGCGCGACGAGCGTAGACCCAGAAGATCAGGAACTCTAGAAGAATCCAGATTTTTAACACGAGAGTAAACGTAAAAAAGAAGGTTTTTACAAGGCTCACGTTAACAATATTGCAGCAGTACGCACACAATCGAAGCGCAGTAAGGATGGCTAGTGTAACTAGCAAGAATACCACGAAAGCAAGAAAAAAGAAGTACGCTATTAACTATTAACGTACCTGTCTCTTCCGAAACGAATGAGTACGTGTGCGACGTGTCTCCTACCATCGTAATTGCGTAGTCT
+
:99>6=9:=AAA;:955>?@?@<BD>:<:AAA@CCC9A>999AAAB?AA?AA?@=:8989(7<CCBBBB999AA9>>;999::%;945.5:::+<>>:@<@BABCBB>B=BA8;;C?B@@000???@BBB@AA@:=<:924<<?@>9917:=79.44349<996:<;;BD?AB?BA@;@@=>=5<981373733#794:?==CCBA?=A=@@@A;?;?AD@A=???A>>><?;==<4<;;5;;;?@::9@@@@AA@BBBBBBB@=@CF@A000@@<@:@@BCBB@A@
@ATNG8:00062:02548
GATGTAGTGTGTCTCTGAGAGGTAGACTCATTCGTTTCGGAAGAGACAGGTACGTTAATAGTTAATAGCGTACTTCTTTTCTTGCTTTCGTGGTATTCTTGCTAGTTACACTAGCCATCCTTACTGCGCTTCGATTGTGTGCGTACTGCTGCAATATTGTTAACGTGAGTCTTGTAAACCTTCTTTTTACGTTTACTCTCGTGTTAAAAATCTGAATTCTTCTAGAGTTCCTGATCTTCTGGGTCTCTCTCAGAGACACACTACCATCGTAATTCGAAGTCT
+
:88::9;;99455555<99/0)///;:====7?349,44.43999:99;7;;;??:>:=<@@4:4995<<<;;;65555&5<6;999055594;9=9<<:;;>@@C=BBAAA@BA@BBB?CADCCB:9:B>@BAB8;<BBCBBABABBBBBBB?BBA?BD>A=@B@?@@;::4:;;;09;@<=???=,=@555)5595559555.5555$599;;8=:??9>@@D=6949;@?:::B9>:;;.;;BA@@A@@@@@@BAAAA@@@<@@???A>A?B??<?A??
@ATNG8:00064:02528
GATGGTAGGTGCACATGAGTGTATCCAGAAGATCAGGAACTCTAGAAGAATTCAGATTTTTAACACGAGAGTAAACGTAAAAAGAAGGTTTTACAAGACTCACGTTACAATATTGCAGCAGTACGCACACAATCGAAGCGCAGTAAGGATGGCTAGTGTAACTAGCAAGAATACCACGAAAGCAAGAAAAAGATTACGCTATTAACTATTAACGTACCTGTCTCTTCCGAAACGAATGAGTACAGAGAGTACGATATGTTACCATCGTAATTGCGAAGTCT
+
<:<B?B>C@CCB??@?6::CBBB@@=@BB@BCCDCC=@=@BAAA@@?@C@C@CCC;;:::*;>CCCBCCCHCFD?CBABBBB1AC=C>BBB:AAC@BBCBAAB;;6:@@?BBB>ABBCCCCCDBBBCCCDD@EBAA?BACCCCCC@C?B::7;ABAABBB?AAABBB?AA?CCC=@BBBD:??@<@>@@@.@@@;??CCBBB>?;;?;;5;8=ACBB@BBBBBBB@D@CDC?CCC?CBBB???CCCCAAABBBCBBBAA>AC?BBBBBB@B?BBBB?A??>
@ATNG8:00073:02536
GATGGTAGATATATGCACGCTCTACCAGAAGATCAGGAACTCTAGAAGAATTCAGATTTTTAACATCGAGAGTAAACGTAAAAAAGAAGGTTTTACAAGACTCACGTTAACAATATTGCAGCAGTACGCACACAATCGAAGCGCAGTAAGGATGGCTAGTGTAACTAGCAAGAATACCACGAAAGCAAGAAAAAGAAGTACGCTATTAACTATTAACGTACCTGTCTCTTCCGAAACGAATGAGTACGTGTGACGTACGTGAGCTACCATCGTAATTGCGAAGTCT
+
;;;D:B====CBB=@@CCB=ABABA=ABB=@AA;<:6;49A@485<7;:8=648333777'71733388777333(33/88888$//(/(///&/6838;:9895..(..33033526555=>>>CCCCCCBCC@C@A@?BBCBCCBB?B?CAA>BCBBACCB?@AABBB@BB@BBB;?>8992:?>;99999(9A?C@??CBCCB:?;?@@C:=:>@CCB@CE;;;A@592999.:==:@@?BBBABBBBBBBDCBBBCBBBBBBB?B999BB@D999BB@CBBB
@ATNG8:00073:02548
GATGTAGGCGAGAGTGAGACGCAGTACTCATTCGTTTCGGAAGAGACAGGTACGTTAATAGTTAATAGCGTACTTCTTTTTCTTGCTTTCGTGGTATTCTTGCTAGTTACACTAGCCATCCTTACTGCGCTTCGATTGTGTGCGTACTGCTGCAATATTGTTAACGTGAGTCTTGTAAAACCTTCTTTTTACGTTTACTCTCGTGTTAAAAATCTGAATTCTTCTAGAGTTCCTGATCTTCTGGGCAGACTCTCACACGCCTACCATCGTAATTGCGAAGTCT
+
;;566??;>CCCBBBBBCBDABAAAB@CCBB?B;;;0;A5;5;@CABBB?BBBAC?A?BABA>A????BCBAAA<99:::$9=6ABBC=BB>><?BC?BB<AAAABA7::AABB@B=A??<>8>A=;;;;;=@@;;7;?>@>=>@@@AAA:;:>8889=@@8=:===A===??5;;==</=1818?@@@/@E@??9?@@868=;997:BAB/@>>>@=A=><:=AA>;;;<A<AA@@??;;=;;4;-----99=@>@DD@589:96///9:5;7<;66166//
@ATNG8:00078:02556
GATGGTAGCTCACGTACGTCACACGTACTCATTCGTTTCGGAAGAGACAGGTACGTTAATAGTTAATAGCGTACTTCTTTTTCTTGCTTTCGTGGTATTCTTGCTAGTTACACTAGCCATCCTTACTGCGCTTCGATTGTGTGCGTACTGCTGCAATATTGTTAACGTGAGTCTTGTAAAACCTTCTTTTTACGTTTACTCTCGTGTTAAAAATCTGAATTCTTCTAGAGTTCCTGATCTTCTGGAGATACACATGATACTCTACCATCGTAATTGCGAAGTCT
+
@@<B@BBEBBBCDDDC969>CBBBBBCBBBBB?BBBB>BJAC@CCCCCBB?BCDBB>?>?CCF@C?CDCCBBBBB>?>>>>2>B?BBBB>BCBB?A??<>A9><>?AA<??AAABBB@BAA<A=@@@=>>>A<@@??7;:===???CAAA@?@?B<888=>><>=AA;;;????;;66==2=,/,/<;<;,9::::0;;@>>>>===4;:9;+;:;;?=A<??=@A?;;;;=B=A@===A:>=@<;;;AAA??>==>>?A@@@AA<A=999=6=///9;6988>
@ATNG8:00081:02523
GATGGTGCTCTGCTCTGACTCTCGTACTCATTCGTTTCGGAAGAGACAGGTACGTTAATAGTTAATAGCGTACTTCTTTTTCTTGCTTTCGTGGTATTCTTGCTAGTTACACTAGCCATCCTTACTGCGCTTCGATTGTGTGCGTACTGCTGCAATATTGTTAACGTGAGTCTTGTAAAACCTTCTTTTTACGTTTACTCTCGTGTTAAAAATCTGAATTCTTCTAGAGTTCCTGATCTTCTGGATACACTCATGTGCACCTACCATCGTAATTGCGAAGTCT
+
@@;<;?ECB=CCCCCCCCCCBC@@:69>BCB?BCDC>CC@C?BBBBDCC?BBCCC@C?ABDC@C@CBAA>BCCD>AADDE5@@@ACCC=C;;;?BBC@BC@BBBDDD@CCCBBBDD@CBC@B?CBCCB@@A<ABA@<ABBBBBCBBCBBCBAAA>@@@<@C>A@C@AABBB@A799@@B4B:@:B@BAB,AAAAA>ACCCCCBBBB?CBCC2A@AAB@B@BB?B;;;B@@:@<@@ABBC=@@B?ADCBBBBBA@AABAAC?A@A?@@@@AB?B8;<BC@BBBB
@ATNG8:00081:02532
GATGGTAGGACGAGCGTCTGAGAGGTACTCATTCGTTTCGGAAGAGACAGGTACGTTAATAGTTAATAGCGTACTTCTTTTTCTTGCTTTCGTGGTATTCTTGCTAGTTACACTAGCCATCCTTACTGCGCTTCGATTGTGTGCGTACTGCTGCAATATTGTTAACGTGAGTCTTGTAAAACCTTCTTTTTACGTTTACTCTCGTGTTAAAAATCTGAATTCTTCTAGAGTTCCTGATCTTCTGGATATGAGTGACTCGTGCTACCATCGTAATTGCGAAGTCT
+
::;=:ACC>BB@@ABBBBBBBBCC@CCBBEBB>B:::5;B=A?BDCDCCC@CBCCCAD@DBBB?B@CCCCCCBBBBDCCBB1AA<ABCC=BCBCADCC@CB?A@@DCC@CBCCCBCC@CBB?B?CCCCCBBB?CCCC@CCC@@@BBCCBBB@@@D>ABC@CC@C?CC?@@ECCC@CCDDD;B=@=::999*:BAAB>CGFCCCCAAA@CDED5CBBBB@C@CC=BCFFC@A>A?@AACCC>@@C@CCBBBCCBCBBABBABACCC@C@@?AA>A<@@CC@BC@?
@ATNG8:00083:02544
GATGGTAGCAGACGTGACAGAGCGCCAGAAGATCAGGAACTCTAGAAGAATTCAGATTTTTAACACGAGAGTAAACGTAAAAAGAAGGTTTTACAAGACTCACGTTAACAATATTGCAGCAGTACGCACACAATCGAAGCGCAGTAAGGATGGCTAGTGTAACTAGCAAGAATACCACGAAAGCAAGAAAAAAGAAGTACGCTATTAACTATTAACGTACCTGTCTCTTCCGAAACGAATGAGTACGATGAGAGAGCTCTCTCTACCATCGTAATTGCGAAGTCT
+
AAAB?BDBAB;96==>B=B@A@>//)/7727:<<=C@B?@AA00/:6::6:655488EDD3B>??888888:::5<<BCEEE5BC@B>BBB<BCCGAACCCCI;;9;=A@?BCH?BABBCBBBCCBBBDCCB?BC@?=@@AAAAAD@D@E:;<;EBCBCCE?AAABAA>BB?BBB<??998+3994<=??@?'@A???>;@BAAA<A=@@AG<><;;AAA?ADCBBBB?C?BAC;A??<?BBACBBBBBBBDAAA>>==>>AAAAB<>==A:9788AAAA=@?99
@ATNG8:00086:02553
GATGTGTCAGTGCGCGTCGTCCAGAAGATCAGGAACTCTAGAAGAATTTCAGATTTTTAACACGAGAGTAAACGTAAAAAGAAGGTTTTACAAGACTCACGTTAACAATATTGCAGCAGTACGCACACAATCGAAGCGCAGTAAGGATGGCTAGTGTAACTAGCAAGAATACCACGAAAGCAAGAAAAAGAAGTACGCTATTAACTATTAAACGTACCTGTCTCTTCCGAAACGAATGAGTACGTGTGACGTACGTGAGCTACCATCGTCCGACTAAAGTCT
+
95?>;B@@@BCC96:IDCCCC:>>>9<<<===9:7@A/0/;9166055,-//55555'5078///9;9:<=43334888'44.43888.9::7::::<<<<B9<<@?097>8===A<888@;BBBB>?>5;??@=:::??BBB?B?AAA?BBBBBBBB?>>>?BD?BB9::B?BCCFD>B@@99:9:9(9<8<=??@BAAC?D?<;9:/77(6777:6=556::A<A=A==1600)0/;;/738337=>>?@@BBBB=>>BBB>D=>>A@?@=8//7.69//
@ATNG8:00090:02554
GATGGTAGCATCATGCATATCTCACCAGAAGATCAGGAACTCTAGAAGAATTCAGATTTTTAACACGAGAGTAAACGTAAAAAGAAGGTTTTACAAGACTCACGTTAACAATATTGCAGCAGTACGCACACAATCGAAGCGCAGTAAGGATGGCTAGTGTAACTAGCAAGAATACCACGAAAGCAAGAAAAAGAAGTACGCTATTAACTATTAACGTACCTGTCTCTTCCGAAACGAATGGTACGATGAGAGAGCTCTCTCTACCATCGTAATTGCGAAGTCT
+
;;8>;9<B?=C==@<BCDDGAAACB@CCC@CCC99<?C@DCBBBBC?BA?B?AABBBBBB3B?BCCBAAAABCD>??;:;;;*;B>D<@@@9@BC?BBBCCB@@B=@?CC?CDC?CBAABCDECCCCB:::B>AAAA>B;;;BCCB?CAECC@CBBBBBBB?BBAAAA?BA>@A@<>==<<5;88199999(8A<@>??BBB@A;>;===>1818?CCH?BBBEBBB=@=@BB=BCB9::@A@???999BBDCC??????@@??:;///675:+//887///>
@ATNG8:00119:01962
GATGGTAGTAGTACACTAGTCATACCAGAAGATCAGGAACTCTAGAAGAATTCAGATTTTTAACGCGAGAGTAAACGTAAAAAGAAGGTTTTACAAGACTCACGTTAACAATATTGCAGCAGTACGCACACAATCGAAGCGCAGTAAGGATGGCTAGTGTAACTAGCAAGAATACCACGAAAGCAAGAAAAAGAAGTACGCTATTAACTATTAACGTACCTGTCTCTTCCGAAACGAATGAGTACGAGAGAGCACACGTGTCTACCATCGTAATTGCGAAGTCT
+
<<;A?CBBAB;;6<?==<A>>@<<B:??:8:=00/7)/)/9<655=95404.44565=>>+>9<<====;;::9198:=@==+=B;C<DFG9CBC@BDCBCBC;;9;?@@<@BA=@@BACCCCCCCCCCBAA>@@@B?ACCCDCBB?B?BBB@BHCCCCCB@BBCBBB=AA?AA@;??@@@9@@@=@@AAA2AC@B@??BAAAB=A;AAAA<@:>>BAA=@@@?@@A<?<?@>9;8817;;=@@ABBBBBBABBB???DCBB>981888=AC>B9;;AB@CBAA
@ATNG8:00122:01956
GATGGTAGCTCGCTGATGATATCTCCAGAAGATCAGGAACTCTAGAAGAATTCAGATTTTTAACACGAGAGTAAACGTAAAAAGAAGGTTTTACAAGACTCACGTTAACAATATTGCAGCAGTACGCACACAATCGAAGCGCAGTAAGGATGGCTAGTGTAACTAGCAAGAATACCACGAAAGCAAGAAAAAGAAGTACGCTATTAACTATTAACGTACCTGTCTCTTCCGAAACGAATGAGTACGAGAGAGCACACGTGTCTACCATCGTAATTGCGAAGTCT
+
CCCB?BCBBBB@;@A@BCCFCCAAB@CCB@CBBBCB@B@CBBAACC@CF?B?A@@99888(:;?>@A@@@<98:,:=;;;;:$99.5.599+;<<:=@@CCECAA@B7;;?@@@@CCAA@A@CCGCDBBB;;7;;<C?BBCCCDBB@B?C@@>@CBABC@@>?BA;;;000=@@?:>>@@@9=>=9?CCCC2CE@B:99DFF>=:><A>>><@<@BCCC?BBBCCBC?B?BCC>CBB>AABBBBBBBBBC@@ABBBBABBBAABB?A><<BC=A?BCCC@B:99
@ATNG8:00126:01942
GATGGTAGTGCGTGAGAGAGAGACCCAGAAGATCAGGAACTCTAGAAGAATTCAGATTTTTAACACGAGAGTAAACGTAAAAAGAAGGTTTTACAAGACTCACGTTAACAATATTGCAGCAGTACGCACACAATCGAAGCGCAGTAAGGATGGCTAGTGTAACTAGCAAGAATACCACGAAAGCAAGAAAAAGAAGTACGCTATTAACTATTAACGTACCTGTCTCTTCCGAAACGAATGAGTACACATCGTCGTGTCGTGCTACCATCGTAATTGCGAAGTCT
+
<?;B?CBBB@A@;@;BADBB@B;;;)5997=BB;:6=A=@@@;;5<6:9040995>8>==+@:<?99>>@:@@C9879@@A@2AA=A5;;;-;@A=BABBABBBCAC@DB@DDE@BBAABBBBDBCBGCA@@?BA;;6;@@@@A;;6;<@@@<@AA@CBBB@BBABBE@::98CB?CBBCB<>?@<::999(:@;ADCAAABAA;@;88888=8=>B@A?ACBCCCC>@?@BD>ECB>@@@BBABCCBB???CCDAAABAAABBB?B???AA<@4::@@<AAAA
@ATNG8:00133:01949
GATGGTAGACACGTGTGCTCTCTCGTACTCATTCGTTTCGGAAGAGACAGGTACGTTAATAGTTAATAGCGTACTTCTTTTTCTTGCTTCGTGGTATTCTTGCTAGTTACACTAGCCATCCTTACTGCGCTTCGATTGTGTGCGTACTGCTGCAATATTGTTAATGTGAGTCTTGTAAAACCTTCTTTTTACGTTTACTCTCGTGTTAAAAATCTGAATTCTTCTAGAGTTCCTGATCTTCTGGGTGTATCAGCGAGTATCTACCATCGTAATTGCGAAGTCT
+
;;;A?BCAABB::5;9556==>CCCBBBA@AB<A@CC>CBAE@BBBBBBB6;9?>?<?9859A<A>BBBAAB@?@9==<=?)984:000/9794=/-)-8)----69388:855<=8<==8>:=?>=<;;;7<<;;5;=@?>??898?B@@>==:=;;6;A:?;?CCCICFHMACBBCC9B>A=;;;;;*;ABBC>CCCCBBAAAB?@@@=,=000;6;6AA9@BBB=8=?B>CB<@?A9?999+988=??>==;;;;;?>?>A:>;;;=>:>188?>5;;;;
@ATNG8:00134:01947
GATGGTAGACATATCGTACTCTCTGTACTCATTCGTTTCGGAAGAGACAGGTACGTTAATAGTTAATAGCGTACTTCTTTTTCTTGCTTTCGTTGGTATTTCTTGCTAGTTACACTAGCCATCCTTACTGCGCTTCGATTGTGTGCGTACTGCTGCAATATTGTTAACGTGAGTCTTGTAAAACCTTCTTTTTACGTTTACTCTCGTGTTAAAAATCTGAATTCTTCTAGAGTTCCTGATCTTCTGGTATACACACTCGCTCGCTACCATTCCGTAAATTGCGAGTCTATCAACCGACTCCCATGAGAGGC
+
889G9=9ACDDBBB>>=<;?;?;;=@@AAA@@;@BB@<BB@C@DC@@?BB@CBBBB?C?DBBB?B>BBBBB@BAA>??A<B+AA=A888(833,3,3333(37137398827<;888??:>>>:>:>==;:888=CA@@<@A>=>@@>==DAAA8881///566166>AA@A????:?;;;;1;:A<@@A@@/@@@@@:@AAAB==<=<68999+9///=7=9??=?@@?;;;5;5;=<<//-/::7;::::;:;;AABA>>>@?:60-,),),,,,),*,,277--/:;;;5<8==?@@;15587555((
@ATNG8:00138:01920
GATAGACTGTAGCGCACCCAGAAGATCAGGAACTCTAGAAGAATTCAGATTTTTAACACGAGAGTAAACGTAAAAAGAAGGTTTTACAAGAACTCATGTTAACAATATTGCAGCAGTACGCACACAATCGAAGCGCAGTAAGGATGGCTAGTGTAACTAGCAAGAATACCACGAAAGCAAGAAAAAGAAGTACGCTATTAACTATTAAACGTACCTGTCTCTTCCGAAACGAATGAGTACTGCGTCTCAACTCTCGCCTACCATCGTAATTGCGAAGTCT
+
BBBCCCCGBBCBBBCBB@6BBB@BBBB@B?B>BBCCCAA<@@=@=@@BBAAAA2A?DBBBBBE@@@D?A:;;CCC3@@;?5;;;50=@;00*0:;;;<<497;@?AAA>A@@@AAAABBCBCCC??:?A?=9??>===>B@C5;;;5;;;;;;>=;>;898@:==8==>:=>A==6=>=9;;;::+:;5;887886FD;D;A>==188(6<9:8=A??@@;;5:9888-5:9/555:<:9;99;<8///(/877865.6<=9;;;>>B>F=>>>?9>:87
@ATNG8:00142:01930
GATGGTAGCATCATGCATATCTCACCAGAAGATCAGGAACTCTAGAAGAATTCAGATTTTTAACACGAGAGTAAACGTAAAAAGAAGGTTTTACAAGACTCACGTTAACAATATTGCAGCAGTACGCACACAATCGAAGCGCAGTAAGGATGGCTAGTGTAACTAGCAAGAATACCACGAAAGCAAGAAAAAGAAGTACGCTATTAACTATTAACGTACCTGTCTCTTCCGAAACGAATGAGTACGATGAGATCTCGTGTGCTACCATCGTAATTGCGAAGTCT
+
8<4<06>ABCCCCBBBCBCDCCCBB?BBD@BBB@?@=@=@CC@>AD???=@@AAABB@AB3B?BCCB@AACCCD>B@A@@@@0BC?B?CCC;DCCAABACCCCCC@C@CC@CBB?BBBCCCCCCBCCEDCCB@CCCC@BBBBBCBB?B@CBA>ADCCCBAA@DAAAAA?BC@BBA9=>999*9>>;:9::9.9C?EBABBBAA>:>:>ABB=B;?@CCC@BB@A@CC?C?BBB<BDD?AAADCDCBAAACBABBBAAAB>????A=@@=>AD>;:AABBACAAA
@ATNG8:00102:01993
GATGTAGGCGTGTGAGAGTCTGCCCAGAAGATCAGGAACTCTAGAAGAATTCAGATTTTTAACACGAGAGTAAACGTAAAAAGAAAGGTTTTAACAAGACTCACGTTAACAATATTGCAGCAGTACGCACACAATCGAAGCGCAGTAAAGGATGGCTAGTGTAACTAGCAAGAATACCACGAAAGCAAGAAAAAGAAGTACGCTATTAACTATTAACGTACCTGTCTCTTCCGAAACGAATGAGTACTGCGTCTCACTCTCGCCTACCATCGTAATTGCGAAGTCT
+
884;54=8=BBBABA@@@AA@@B=7=CB9CB<=9D@D@CCCCA;;4;;.95:888<888'<59<;>858AA@A3><7////$///(/:=>>,0*/=066:433=77184960958168:>?A=>>@???;;;B=@=>=5;;;<<<888)87<=A>AAAAAAAAA@@@@??;?B>@BD>@@@@=*98/)/7666)//)/666?<>>A:=:=?@A:=:>@=<=8:::;888:?8=9;1/00)0//>/73888:;7;78?>;;>??=@@C=CB@@<;7;0888817:==
@ATNG8:00117:01980
GATGGTAGATACTCGCTGATACACCCAGAAGATCAGGAACTCTAGAAGAATTCAGATTTTTAACACGAGAGTAAACGTAAAAAGAAGGTTTTACAAGACTCACGTTAACAATATTGCAGCAGTACGCACACAATCGAAGCGCAGTAAGGATGGCTAGTGTAACTAGCAAGAATACCACGAAAGCAAGAAAAGAAGTACGCTATTAACTATTAACGTACCTGTCTCTTCCGAAACGAATGAGTACACATCGTCGTGTCGTGCTACCATCGTAATTGCGAAGTCT
+
9//0+//6=A@@@C;;;;<:99555)45;7::::89396///:;::+880703A<?=CCC+=8BB>>???;??=8<899999$44.5.555&59<.5666::<9=2:29@499:.4:@<@BBCBCCHEDBBA?@000+0000@ABB>B?@:909>>>@@CC?CB???C?@?:=<?8<<0/0)///06666*6618<BBBB;;=*/(/558(/).<>>>=A??;;<B:?9>>>7=???@?>>BBBEEC???A::9@?BABBBBBB?B?????>B>AADD?A989
@ATNG8:00117:01988
GATGGTAGATATATGCACGCTCTACCAGAAGATCAGGAACTCTAGAAGAATTCAGATTTTTAACACGAGAGTAAACGTAAAAAGAAGGTTTTACAAGACTCACGTTAACAATATTGCAGCAGTACGCACACAATCGAAGCGCAGTAAGGATGGCTAGTGTAACTAGCAAGAATACCACGAAAGCAAGAAGAAGAAGTACGCTATTAACTATTAACGTACCTGTCTCTTCCGAAACGAATGAGTACTACTCTCAGAGACACACTACCATCGTAATTGCGAAGTCT
+
>><B?ABBBBBBCCDCCDCCDCDBB@BDC?BBA@@?;?9<??=:899?><??0000/;;;+;6;?:;;;BBBBD@BA@@???0>A=@;AAA7@CC@CBBBCCCCF@B@BB?BBB?BBBBCCCCCDCCCCBBB@CCCC?AAAAABAB?B@CBB@BCCCCBCA@DAAABB@BB?BCB>AA>><5>9939939A>BD=@?CCCA;;:@C?CB@@<@?;;;BB?BCBBABA>A=@@A<BCC?CBBBFCCB>>>A@CBBBAAABAA@BA>;===BA>;>6AACC@CDAB
@ATNG8:00123:01999
GATGGTAGTCTCAGATAGTCTATAGTACTCATTCGTTTCGGAAGAGACAGGTACGTTAATAGTTAATAGCGTACTTCTTTTTCTTGCTTTCGTGGTATTCTTGCTAGTTACACTAGCCATCCTTACTGCGCTTCGATTGTGTGCGTACTGCTGCAATATTGTTAACGTGAGTCTTGTAAAACCTTCTTTTACGTTTTCTCTCGTGTTAAAAATCTGAATTCTTCTAGAGTTCCTGATCTTCTGGATAGCGACGCGATATACTACCATCGTAATTGCGAAGTCT
+
?9;68===BBCCBBBAAACCCDCDCCCCCCCB?BCBC=CC?B?BBBCCCD@BBBBB?A=AB?>:@=AABA<A@?B;:;;;;);@:?9@B5A<;;7A>==AB8;;@BBC@DCCCBBBC@CCC@C@CCCCCCCC?BBCC?CBBBCBBBCAAABABAD@CBB@BA>@?BABBBBBCC?A;;;;.;>A=;;;;.;@@@BB7BB<;;BBAB?BBBB0BAAAA;@<@C?CBDDCCA?CACCBCBB?BBC@CBBBBDCCCD:;:CBBCCCD@BABBCC?C9;;AC?CA;;
@ATNG8:00129:02001
GATGGTAGCTCGCTGATGATATCTCCAGAAGATCAGGAACTCTAGAAGAATTCAGATTTTTAACACGAGAGTAAACGTAAAAAGAAGGTTTTACAAGACTCACGTTAACAATATTGCAGCAGTACGCACACAATCGAAGCGCAGTAAGGATGGCTAGTGTAACTAGCCAAGAATACCACGAAAGCAAGAAAAAGAAGTACGCTATTAACTATTAACGTACCTGTCTCTTCCGAAACGAATGAGTACGAGAGAGCACACGTGTCTACCATCGTAATTGCGAAGTCT
+
:<<B?C=<;;<;555455:555<AA166;8555><<8=:=:9@@00,0;684::>:====+=7<<333833333(37999::):>5;5;==0<<>9666><<===:>9;:7;5526=B=EDC@<<6559555.4<=>;A====B<B>B@CAA=A:95@@592/88//)/49938:=6<:==?6<@A6@?BCC1@B?B899BB@@=9>)///.(.(.37795:988<49486;;;(33949::?====BBBB??=>00/<::;>>==85229==6;.594/*//00
@ATNG8:00131:02009
GATGGTAGCGAGCGAGTGTGTATACCAGAAGATCAGGAACTCTAGAAGAATTCAGATTTTTAACACGAGAGTAAACGTAAAAAGAAGGTTTTACAAGACTCACGTTAACAATATTGCAGCAGTACGCACACAATCGAAGCGCAGTAAGGATGGCTAGTGTAACTAGCAAGAATACCACGAAAGCAAGAAAAAAGAAGTACGCTATTAACTATTAACGTACCTGTCTCTTCCGAAACGAATGAGTACGTGTGCGACGTGTCTCCTACCATCGTAATTGCGAAGTCT
+
::9<<A9@;?B==;?;===B@@A<9.5;;499::44.4.4:444:=899282;?:;<@DD1C?@A@@AB;696<2<<44444$59473:::+:0/)/>777=;59046==2944.44<;<?<<>C@@ACCCC@AAAB?A@ABCBBC@C@B;;7;BECCDCDA;;;GCC?CB?@?<;99789.7;<6:>?>@?&<>90///>B@AA@D?BBBD@B?==BAA?ACCCBBC@D?BBD>A@CACCCBBBA??????CBBCBAA@??:?A@<?A@?AC<@5;;;;4:@AA
@ATNG8:00134:02006
GATGGTAGATACTCGCTGATACACCCAGAAGATCAGGAACTCTAGAAGAATTCAGATTTTTAACACGAGAGTAAACGTAAAAAGAAGGTTTTACAAGACTCACGTTAACAATATTGCAGCAGTACGCACACAATCGAAGCGCAGTAAGGATGGCTAGTGTAACTAGCAAGAATACCACGAAAGCAAGAAAAAAGAAGTACGCTATTAACTATTAACGTACCTGTCTCTTCCGAAACGAATGAGTACACATCGTCGTGTCGTGCTACCATCGTAATTGCGAAGTCT
+
888?044<;@;99;;BBCDCCC@@@;@:96;AC@@@@B@CCC::9B@C@?@<00///999'96<>:888><?@B>==;>???+=B;@2::9*9==9=ABBBDB>B?B?BC?B<;:<AADGCCCHCCCBBBBC@BBBB@EDCAAACC@@?A0000@@@00:B?ABBA@A@CC?BBB?B>?>C>?77/989999%9??B:9:A@=;;5:;98:>:@=A@B<<7<B@@@AA?A?BCC>BBB?CCABABBBBBBBBCCBCBAAABBBAA@>A:99AB?E?DBBC?CAA@
@ATNG8:00149:01975
GATGGTAGGAGACACGTCGCACACGTACTCATTCGTTTCGGAAGAGACAGGTACGTTAATAGTTAATAGCGTACTTCTTTTTCTTGCTTTCGTGGTATTCTTGCTAGTTACACTAGCCATCCTTACTGCGCTTCGATTGTGTGCGTACTGCTGCAATATTGTTAACGTGAGTCTTGTAAAACCTTCTTTTTACGTTTAACTCTCGTGTTAAAATCTGAATTCTTACTAGAGTTCCTGATCTTCTGGATACACTCATGTGCACCTACCATCGTAACTTGCGAAGTCT
+
@BDB@CBC@CABBCCB@ABC;;:CFCBCDDBB?BECE=CB>A>;;;BCCB?BB;;:@B?CCA@=??CA???AA9@<99989$7<3:>;;3;A@A?BAA>BB<?>?A:95:ABBBBCA<AAA9>;>AA;;:::=CCAA8>>AB@@@<>>A><;<=<99::;@A7;7;A@==>ABB688A@@5@7;7<;@@@,==<<<+/+/<<<:9=?>89992:///@9@9AA:>>BBA>>><><?>????;>>>=A<;:>>;;///@:::=67-,*,22229,22+,,7707,--
@ATNG8:00107:02054
GATGGTAGTGATACAGATCAGACACCAGAAGATCAGGAACTCTAAGAAGAATTCAAGATTTTTTAACACGAAGAGTAAACGTTAAAAAAAGAAAGGTTTTACAAGACTCAACGTTAACAATATTGCAGCAGTACGCACACAATCGAAGCGCAGTAAAGGATGGCTAGTGTAACTAGCAAGAATACCACGAAAAGCAAGAAAAAAGAAAGTACGCTATTAAACTATTAAACGTACCTGTCTCTTCCGAAACGAATGAGTACGAGAGTCAGAGCAGAGCTACCATCGTAATTTGCGAAGTCT
+
8844.499;@@@;=<<6666<999<.55949/////)/)/773304;7;;:>9==8<<=>>>>&>6:88//(/:6668/679.449499"444)4.444&5:<15/9>/-(-..*/277279<5<<;959>@AACCCBAA@?AAAA=@;;;@@;;;-;=@:949?>@<@@@?BBB?@@<00,0:9)/8??AA5<>;8<<<<<<&888)7>>?ACA?<188)8<<@187(67>?@?A@@?>00,0+000*/>>3088?A@@AAAAA999BBB@BB@@@@??<?=<<:8188);@??<@A@@
@ATNG8:00108:02036
GATGGTAGCAGACGTGACAGAGCGCCAGAAGATCAGGAACTCTAGAAGAATTCAGATTTTTAACACGAGAGTAAACGTAAAAAGAAGGTTTTACAAGACTCACGTTAACAATATTGCAGCAGTACGCACACAATCGAAGCGCAGTAAGGATGGCTAGTGTAACTAGCAAGAATACCACGAAAGCAAGAAAAAGAAGTACGCTATTAACTATTAACGTACCTGTCTCTTCCGAAACGAATGAGTACGATGAGAGAGCTCTCTCTACCATCGTAATTGCGAAGTCT
+
@AAB@BCDCCCCDCCGBBCBCCBBC?AAC?BBBBBC@C?CCC??@B?DD@B@???@@CCD3C?AABBBBBBBBD>AABCCBB2;;7;;@@@9ACJAABBBHCDDC?C?BB?BBC?CCCCBBBBDDDCBCBBB@CCBA@BCCCBB@@<@?A@?=@BBBBCCB?ABBCCC?AB?CCC?BBBBB;A?=9>>=?>1?A?C?>>BAA??<?:>=CC;>;>@BBB?BBA@@CB?B@BBB>BCC?AACCBBBBBAAACBBBBBA=>>??@AA=@<=>CC@B?ACCC@C??@
@ATNG8:00110:02037
GATGGTAGTATATCGCGTCGCTATCCAGAAGATCAGGAACTCTAGAAGAATTCAGATTTTTAACACGAGAGTAAACGTAAAAAGAAGGTTTTACAAGACTCACGTTAACAATATTGCAGCAGTACGCACACAATCGAAGCGCAGTAAGGATGGCTAGTGTAACTAGCAAGAATACCACGAAAGCAAGAAAAAGAAGTACGCTATTAACTATTAACGTACCTGTCTCTTCCGAAACGAATGAGTCTACTCTCAGAGACACACTACCATCGTAATTGCGAAGTCT
+
?@??9BBCAABCBBBC;;9AAB@BC?BCB?BCBBBBACACCB:=;D@BB@C@AA;;9CCC2C?;:8?@@@>??A<A@BCDED3BB?B@CDC<CCF?:;<CBCCCC@C@DC@BBB?CB@ABBCCCCBBBBA@A@BBBC>@@CBCCCB>C@C@@>ADBBBBBB@BBBCCC?BB?@AA?CBBAB59:?<?BBBB3CB?B999B>@@@>D:==AA<A=??BAA>@CCCBCB@B?BBF>DBB?BBCBBBCCCCBBBDBAAABCBBBBDD@CAAABB?A?CCCC@CC?@
@ATNG8:00115:02036
GATGGTAGTATAGAGCTCTACATAGTACTCATTCGTTTCGGAAGTGACAGGTACGTTAATAGTTAATAGCGTACTTCTTTTTCTTGCTTTCGTGGTATTCTTGCTAGTTACACTAGCCATCCTTACTGCGCTTCGATTGTGTGCGTACTGCTGCAATATTGTTAACGTGAGTCTTGTAAAACCTTCTTTTTACGTTTACTCTCGTGTTAAAAATCTGAATTCTTCTAGAGTTCCTGATCTTCTGGGCTGCGCTGATATGCGCTACCATCGTATTTGCGAAGTCT
+
BBAB>BCCECCBBB@AABCB>BFCCCBBBBBA?BCBE=CC@D@BB?@@CD?BABBB@C>BBCB?B@BBBBCDB@?<?BBBB3A@>???A:=AA@779B?BB?BBBBBB?B>@>>=>?6;;@<@=CBC668@@=AAAA<?>?@AA@@@@@==888=;;;;7=<7<:>;:;AAAAA5;7:;9-:+/+/<===,<<6770;>?>??@>>>:>===/>??@C=B<@@;@BBB>>>:=8=@>>>A;;9==4;///::::B=>;;;AB@??<;;;@@@AA7=<AA<AA??
@ATNG8:00132:02046
GATGGTAGACATATCGTACTCTCTGTACTCATTCGTTTCGGAAGAGACAGTTACGTTAATAGTTAATAGCGTACTTCTTTTTCTTGCTTTCGTTGGTATTCTTGCTAGTTACACTAGCCATCCTTACTGCGCTTCGATTGTGTGCGTACTGCTGCAATATTGTTAACGTGAGTCTTGTAAAACCTTCTTTTTACGTTTACTCTCGTGTTAAAAATCTGAATTCTTCTAGAGTTCCTGATCTTCTGGTGTCTGATCTGTATCACTACCATCGTAATTGCGAATTCT
+
:::@?BBBCB@AAGCC>CDBBACCCDCDCA?@9@?@C=?@<??A?:::<<<8:=<<,7,33994;@BB@?:;6//(/6666)6=3@;=;39;:5;*0//)/939===BA78;>>??BC=AAA7<6;>>886<@;@>>>=>>>@@@B>>>??A>>::46775//)/16:>A@@@@B388=;=-=7=:>>EGE/CA:::3;;AAA?@@;;7;BBC/B>>>=<@<?D;>>>??AA=B<@???::5:;;6<<<<<<@@@@???AABC===:;;;???;?388??;>7;;
@ATNG8:00138:02068
GATGGTAGCACGACACTACGATGTGTACTCATTCGTTTCGGAAGAGACAGGTACGTTAATAGTTAATAGCGTACTTCTTTTTCTTGCTTTCGTGGTATTCTTGCTAGTTACACTAGCCATCCTTACTGCGCTTCGATTGTGTGCGTACTGCTGCAATATTGTTAACGTGAGTCTTGTAAAACCTTCTTTTTACGTTTACTCTCGTGTTAAAAATCTGAATTCTTCTAGAGTTCCTGATCTTCTGGGTCTCTCTCTCACGCACTACCATCGTAATTGCGAAGTCT
+
;:;?@@ABBBCCBBBBCBB@BA@@BBBA;AAC@CCCD>;;9;?BAAE@?@AB?>>?:>3>@>>:?<>???CABBC>AACBC1CC>B>??3>9:7:@??9?A:999@?A=BBBAAABA?=:;7;:?A@===>E=>;;;8;:A@@>==@BBBB;;:B<;;;;=9595///7:;;;;5776<=2:5<797::;):=:;;1;==;;;@====AAAA/?>>>?<@;??<??????>:>:;:63--)---;.66::===??;;;??B<;;A=>;;;@@;?:;:;=9==??
@ATNG8:00141:02020
GATGGTAGATATATGCACGCTCTACCTGAAGATCAGGAACTCTAGAAGAATCAGATTTTTTAACACGAGAGTAAACGTAAAAAGAAGGTTTTACAAGACTCACGTTAACAATATTGCAGCAGTACGCACACAATCGAAGCGCAGTAAGGATGGCTAGTGTAACTAGCAAGAATACCACGAAGCAAGAAAAAGAAGTACTCTATTAACTATTAACGTACCTGTCTCTTCCGAAACGAATGAGTACACATCGTCGTGTCGTGCTACCATCGTAATTGCGAAGTCT
+
:;7748/65<==@966<995555::.9594554;99.4.4:;::9>+/0)0/87455555#57:556;;;=<<<5<<@ACCC1BB?B=@@@3;;;;B996A955:393=95<::5:;::999A@@BBABCA@=ACAA@BCCCCBBA<@=A;;19BDAABAB?B?@ADD@CA<>>=+000:6//7477733$3817888@;;=@:@8==9928/7<;;5,2222775+2-397.:972:<<::=@<//0@00/86;665<?>A=96:/....(.(..38,2266
@ATNG8:00142:02032
GATGGTAGATATATGCACGCTCTACCAGAAGATCAGGAACTCTAGAAGAATTCAGATTTTTAACACGAGAGTAAACGTAAAAAGAAGGTTTTACAAGACTCACGTTAACAATATTGCAGCAGTACGCACACAATCGAAGCGCAGTAAGGATGGCTAGTGTAACTAGCAAGAATACCACGAAAGCAAGAAAAAGAAGTACGCTATTAACTATTAACGTACCTGTCTCTTCCGAAACGAATGAGTACACACTCTCATATGACACTACCATCGTAATTGCGAAGTCT
+
>>>C?CCBBBDCCDECGCBBB@@??8<<B@BBB@@@@A>BAA998;8BB:?@@??BA@@@+@7BC<@ABBB?><7=@@AABB2;;::AMID;DDC@CCCCCCCCC?B@BB?BDD@BBABBBDCCAABCDCBB?B@@@>BABABCBC?BAFBB?BBCCCCCC@CCBABB@BB?AA@=@@?><5?=>9?AAAA3@A:@000@@BCB<B;??AA;A=A@CBB?BBBA@AC=@=?CG@DCC?BBBBBBBBBB???CCABACCCA@ACDD?BBBCAA>A>BBBB?CCBA
@ATNG8:00147:02020
GATGGTAGTGTCATATGAGAGTGTGTACTCATTCGTTTCGGAAGAGACAGGTACGTTAATAGTTAATAGCGTACTTCTTTTTCTTGCTTTCGTGGTATTCTTGCTAGTTACACTAGCCATCCTTACTGCGCTTCGATTGTGTGCGTACTGCTGCAATATTGTTAACGTGAGTCTTGTAAAACCTTCTTTTACGTTTACTCTCGTGTTAAAAATCTGAATTCTTCTAGAGTTCCTGATCTTCTGGGATGTGTGCGCAGTGCCTACCATCGTAATTGCGAATTCT
+
;;8>;9:<>@?<<666?A;;@@@@@944;<4404<<<3;;:>066<<<<B7;;@A;:B9@>>?4:6:B?A;;;;;599999$9<9>>>@8>>BB?BCC@BC9;;<;AA?BBBBCCFJACBB@B@CBBBCCBCACCCC>BBBBBBCBCCCCBBBBCACBC@BB@B@DFCBBC@AA@BA@@@3@=A5;;;;.9>@@D;:;CBBCC;;;BGJJJ5;;;AA?BACC@CCHEBBB@B@BB@B@C?C000,0000BA>CB;;;BBB?BBC?B@A@BB=B4999949=@A
@ATNG8:00131:02096
GATGGTAGGACTAGCGTCTGAGAGGTACTCATTCGTTTCGGAAGAGACAGGTACGTTAATAGTTAATAGCGTACTTCTTTTTCTTGCTTTTCGTGGTACTCTTGCTAGTTACACTAGCCATCCTTACTGCGCTTCGATTGTGTGCGTACTGCTGCAATATTGTTAACGTGAGTCTTGTAAAACCTTCTTTTTACGTTTACTCTCGTGTTAAAAATCTGAATTCTTCTAGAGTTCCTGATCTTCTGGTGTCTGATCTGTATCACTACCATCGTAATTGCGAAGTCT
+
:88?7?<B;@?B@B>>:66??@@A@CCCBBCKICBBB=BC@D@CCCCDBB>BBBAB?B?A@@>6;7;DEHBB@;;5;;;;;*;C<@@BBB9CCFJ?BBBBBC:;;@A@A=CCECDCBB>BBB>B@BBA@ABBB?BBBA?BCBBBCDBCBBBDDDBB?A@@;?@:?;@AAABBBBC@CCCDC<DAC@BCCCC3BBBBB<AABBBBB@;::;EDD5C@@BB?C?BB>BCBCCA@>A?BBCCA@>@CE@CCCBBBCCCCBBBCECCCCB?BBBBBD?C?CA@B=AA::
@ATNG8:00140:02111
GATGGTAGTGTCAGTGCGCGTCGTCCAGAAGATCAGGAACTCTAGAAGAATTCAGATTTTTAACACGAGAGTAAACGTAAAAAGAAGGTTTTACAAGACTCACGTTAACAATATTGCAGCAGTACGCACACAATCGAAGCGCAGTAAGGATGGCTAGTGTAACTAGCAAGAATACCACGAAAGCAAGAAAAAGAAGTACGCTATTAACTATTAACGTACCTGTCTCTTCCGAAACGAATGAGTACGTGTGACGTACGTGAGCTACCATCGTAATTGCGAAGTCT
+
CBCC@CCCBCCCCAA@CAAAB=CCC@BBC>BB;;;B<@<@AC@@@B?BD@C@AAA@ACCC2A=AAABCCBBBAA;@@AAAAA3BA?A<?@@8@CD@CEEEDDDBB=B?CC?CCD@BBB?@@CCCDCBBBCCC?@BBC?BBBBCDBB>C@CBB@BCCCCCDA?BAABBB@BB?AAA;??@@@8A@@>ABBCB3BB?B?>?>;AAA<A:>=@@:>:>>BBB@BBAAABC@B?BCD>FBB?AAAABBBBBAAAADCCCABBBBBBDBB?B>>>BB?B?BBCD@BB88
@ATNG8:00143:02110
GATGGTAGAGTACGAGTGTAGTAGACCAGAAGATCAGGAACTCTAAGAAGAATTCAGATTTTTAACACGAGAGTAAACGTAAAAAGAAGGTTTTACAAGACTCACGTTAACAATATTGCAGCAGTACGCACACAATCGAAGCGCAGTAAGGATGGCTAGTGTAACTAGCAAGAATACCACGAAAGCAAGAAAAAGAAGTACGCTATTAACTATTAACGTACCTGTCTCTTCCGAAACGAATGAGTACGAGAGAGCACACGTGTCTACCATCGTAATTGCGAAGTCT
+
::/0-/8879@@0////77;<=?>;@?ABB;99:@@?4;4088..(--(-8370/4443;;<+<6:<444=====?887;5===*==:=<?@@2@CC9:9HCCBBBB?B@BB?BBA<?@@@@@>@@AABBBCCC@CFDD?A@AAAA??=@@BBC?BDCCCCCD@BBCCBB>AA799<<AA==<3<87/9?AAA3@@=@@AAB@;;:=B=BA=>:==;;@BA=A==0000*/59:;5;<<7:8773><<8B?:?@>>>AA?@>>>@AA89<<<<>9>,00:?:<@?>
@ATNG8:00149:02080
GATGGTAGCGAGCGAGTGTTTATACCAGAAGATCAGGAACTCTAGAAGAATTCAGATTTTTAACACGAGAGTAAACGTAAAAAAGAAGGTTTTACAAGACTCACGTTAACAATATTGCAGCAGTACGCACACAATCGAAGCGCAGTAAGGATGGCTAGTGTAACTAGCAAGAATACCACGAAAGCAAGAAAAAAGAAGTACGCTATTAACTATTAACGTACCTGTCTCTTCCGAAACGATGAGTACGTGTGCGACGTGTCTCCTACCATCGTAATTGCGAAGTCT
+
7///)/79;:;:;::99///)////)//94556=<<8=5==>00/;2;747588833777$36899?BB;@??@673944444#4;6;.555&599.66>AB>>9;49.4;8@CC9;???@@?B@>@;;<<5505>?@>;;;BBAAA?D=;;929??995<?7488?==9888;<918898828;;9::;;;;&;;500/;;995/(//35..).433=?A<??CCCBB?A<A@@8@000=;;?A>>::0/0899:68;===6555263/.0/)/5;>=>89333
@ATNG8:00106:02143
GATGGTAGACATATCGTACTCTCTGTACTCATTCGTTTCGGAAGAGACAGGTACGTTAATAGTTAATAGCGTACTTCTTTTTCTTGCTTTCGTTGGTATTTCTTGCTAGTTGCACTAGCCATCCTTACTGCGCTTCGATTGTGTGCGTACTGCTGCAATATTGTTAACGTGAGTCTTGTAAAACCTTCTTTTTACGTTTACTCTCGTGTTAAAAATCTGAATTCTTCTAGAGTTCCTGATCTTCTGGTATACACACTCGCTCGCTACCATCGTAATTGCGAAGTCT
+
888@7;<BAB@A@ACCCCCCHCGCCCDDBBBB?@@AC=@@<@=A?@<=CB:=;@AC?B>BBBD?B?CB@A;;://(/////$/95;@=;/;??8>;>999)9=8<=<;>?8?===>?>>6;;?;?:??:;<<?@=???A<>>>A?>>A>>>A@;;;;6;;;;;:5::>>===@@@>8=8888,89=:>????.====?9?@A???@=;:7:DDG/B::;A<@===:=BBBAAA<A<>>>@;:8:DD<>>==>>>AAA?>>A<==B==9>888;;38066<=7=@=>
@ATNG8:00116:02126
GATGGTAGTATAGAGCTCTACATAGTACTCATTCGTTTCGGAAGAGACAGGTACGTTAATAGTTAATAGCGTACTTCTTTTTCTTGCTTTCGTGGTATTCTTGCTAGTTACACTAGCCATCCTTACTGCGCTTCGATTGTGTGCGTACTGCTGCAATATTGTTAACGTGAGTCTTGTAAAACCTTCTTTTTACGTTTACTCTCGTGTTAAAAATCTGAATTCTTACTAGAGTTCCTGATCTTCTGGTGAGATATGCATGATGCTACCATCGTAATTGCGAAGTCTT
+
<<<B?BADBCCBABB<@BB@>BBBBGCCCCBB>AAAA<BC?C>@@ABCBB>ABCCB?B?BCDC@B>A@@A???:?6@DBBB3DC=A???89;>>*0//)/837333;;6;@8;;;AA=@@@<A=ACA;;;===@>>><>>>A@@@??>>@?;;;;5;=>:88185;AA@???BB9>8888)84:4;>=>>/>>=<=1967///87-/*/8:8,8<?@><><<=6::==>>>>;><?>>CBB=B@@<;::>>=>>GAA<><A@@99868///993816:DD=>>;:7
@ATNG8:00123:02139
GATGGTAGTGTGTCTCTGAGAGTAGTACTCATTCGTTTCGGAAGAGACAGGTACGTTAATAGTTAATAGCGTACTTCTTTTTCTTGCTTTCGTGGTATTCTTGCTAGTTACACTAGCCATCCTTACTGCGCTTCGATTGTGTGCGTACTGCTGCAATATTGTTAACGTGAGTCTTGTAAACCTTCTTTTTACGTTTACTCTCGTGTTAAAAATCTGAATTCTTCTAGAGTTCCTGATCTTCTGGTCTACTACACTGTACTCTACCATCGTAATTGCGAAGTCT
+
555=9>>;;;;==;;;;;;;;?99:D;65B@?;@9::.;B:@=;;;BBBD8:5:;;.516===:?@DA<BCCCCC@BBELG5CC@CCGC?BBDD@BBB>AA?ACFDCC@CDCCCCCH?BCB@F@CCCBAABC@BDDE;;;IAAABBB@@@A;:;>:>>>;@A<@<?????BB@@;>:;;.92925>DDF1E>===,00?BDCAAA@29995$5555;6;:@@?@CBBBBB@B@BBBBCC=;;;6;>@@@000<<<@@@@@@9599=9499929.599429C99
@ATNG8:00126:02124
GATGGTAGTGTTACAGATCAGACACCAGAAGATCAGGAACTCTAGAAGAATTCAGATTTTTAACACGAGAGTAAACGTAAAAAGAAGGTTTTACAAGACTCACGTTAACAATATTGCAGCAGTACGCACACAATCGAAGCGCAGTAAGGATGGCTAGTGTAACTTGCAAGAATACCACGAAAGCAAGAAAAAGAAGTACGCTATTAACTATTAACGTACCTGTCTCTTCCGAAACGAATGAGTACAGAGAGTACGATATGTCTACCATCGTAATTGCGAAGTCT
+
;5559=<<@@?7;;===CCBFCCBB@BBC@BBBBDCAI@BBC666?;>>@B@BB;;6>>>+B?B?:>??@@999/:8;4999'9<39.999*59=49;>??B>AB@B@CC@B@@<@BCBBCCCFAAAC;;;A@BABC@BBBAAABC@C@CDC?CCBBBE::8:B?BCBACC?BCC@EBBDE?AAB@A@@@@2@A?BBBBCCAAA@B<>>AA>B?@@A:;7;AABCCC?B?AAA<ADD@@@?ABBABBCBCCCBBBACCDD@@@B@<@;;;>>;?:>=AA=A@@@
@ATNG8:00127:02125
GATGGTAGATACTCGCTGATACACCCAGAAGATCAGGAACTCTAGAAGAATTCAGATTTTTAACACGAGAGTAAACGTAAAAAGAAGGTTTTTACTAGACTCACGTTAACAATATTGCAGCAGTACGCACACAATCGAAGCGCAGTAAGGATGGCTAGTGTAACTAGCAAGAATACCACGAAAGCAAGAAAAAAGAAGTACGCTATTTAACTATTAACGTACCTGTCTCTTCCGAAACGAATGAGTACTACTCTCAGAGACACACTACCATCGTAATTGCGAAGTCT
+
A@?D@CC@BCBB@@AAABBBBBCCC>CDC@BBBA;<8;=@@@00/;8;;<?:=>;;;===,>;::9=>7839:;9<8>?@@@1AD@D?BBBB2BA@@BA@@@BB@@<@=AB>BCB@GGCCCBBBAAABBBACC@A@@E@BBAADCCC@B?B:::;CBBAAADAAAACBB?BA>AAA>@@::9,7<<:=@A@AA)@@<00089:=:66077;://*/388>=@;@BCAB@@>@?AAE@DBB?BBCBABADCCCACCCCBAABBBBBAAC?BB@DAA=A?BBDC@CAAA
@ATNG8:00104:02218
GATGGTAGTGTCAGTGCGCGTCGTCCAGAAGATCAGGAACTCTAGAAGAATTCAGATTTTTAACACGAGAGTAAACGTAAAAAGAAGGTTTTACAAGACTCACGTTAACAATATTGCAGCAGTACGCACACAATCGAAGCGCAGTAAGGATGGCTAGTGTAACTAGCAAGAATACCACGAAAGCAAGAAAAAGAAGTACGCTATTAACTATTAACGTACCTGTCTCTTCCGAAACGAATGAGTACTATAGACTATCTGAGACTACCATCGTAATTGCGAAGTCT
+
><>B?BBDDCCCDA<<@>CAA;===9>A?6;<999B9B?CBCBBCC@CCAC@@?@BBCCC3C?CCCCCCFCBBA;??@AAAA0AC>C=@@@7ACC@CCCCCBDCC?B?CD@CBB?BBBCBBBCCCCCCCCCC@BB@@=@AA@@A??=@?BAB?BBABCCEC?AAACCC@A@=@??:?A?>>59999?BDHD3CC@A???B>>@@<?7;;AA7;8<BBBB?AAAAA@A=A?AAC>AAA@BBBACCCCCDCABAAACCBCBBBCBBB?BBBBBC?B>BBAA?ACCB
@ATNG8:00106:02203
GATGGTAGTGTCAGTGCGCGTCGTCCAGAAGATCAGGAAACTCTAGAAGAATTCAGAATTTTTAACACGAGAGTAAACGTAAAAAGAAGGTTTTACAAGACTCACGTTAACAATATTGCAGCGTACGCACACAATCGAAGCGCAGTAAGGATGGCTAGTGTAACTAGCAAGAATACCACGAAAGCAAGAAAAAGAAGTACGCTATTAAACTATTAACGTACCTGTCTCTTCCGAAACGAATGAGTACTTATCTATGTGTGCGCTACCATCGTAATTGCGAAGTCT
+
8<895:<;?;;<C??>C=C@@<555.555499///:)//)//4455>:>>:<776//)/999':476699::888=187/////$//)/27;</;<?;?>A>@<:9909;?B?BBB?AACCDCCCAAA@@@@B<@@BB?B;::?>??;:*00@-00;>008=;==><@@<:C>8<>><??AB:>???:?@BB2@A?A899;<;77133(3;?>:=:=:://*//9:;;=*/*/9=3=AA;=@@BAA>=9=>>>=@>0/0::7?BBB>BBB778;A>@AA@=@@AA
@ATNG8:00108:02218
GATGGTAGCGCGACGAGCGTAGACCCAGAAGATCAGGAACTCTAAGAAGAATTCAGATTTTTAACATCGAGAGTAAACGTAAAAAGAAGGTTTTACAAGACTCACGTTAACAATATTGCAGCAGTACGCACACAATCGAAGCGCAGTAAGGATGGCTAGTGTAACTAGCAAGAATACCACGAAAGCAAGAAAAAGAAGTACGCTATTAACTATTAACGTACCTGTCTCTTCCGAAACGAATGAGTACAGAGAGTACGATATGTCTACCATCGTAATTGCGAAGTCT
+
:::@0//9::;;5==<;;B@=565<4<=A=>A::9@8@<>><00)/9:/0+/3;;0/////$/38///:9688;;?97733333$33,3,333&37718::9;9/--(-(--25-.).355;=>>@D@@@CBBB@DB@A>@AAABAAA<@=ABA>BCDCCCBB@CCAAAB?BB@CCC?>=;@?7:00)0;==>0;;=B=>>@@>>>9=8====5;5;>BBB?AC@@@AB>A<??A9A??9@:::BBBCCCEBBBAABBBBBBBABB@<@@@@@D<@588>>:;;;>
@ATNG8:00109:02188
GATGGTAGCTCACGTACGTCACACGTACTCATTCGTTTCGGAAGAGACAGGTACGTTAATAGTTAATAGCGTACTTCTTTTTCTTGCTTTCGTGGTATTCTTGCTAGTTACACTAGCCATCCTTACTGCGCTTCGATTGTGTGCGTACTCTGCAATATTGTTAACGTGAGTCTTGTAAAACCTTCTTTTTACGTTTACTCTCGTGTTAAAAATCTGAATTCTTCTAGAGTTCCTGATCTTCTGGGATGTGTGCGCAGTGCCTACCATCGTAATTGCGAAGTCT
+
??9;89=ABCBBBBBF;:;GFBCBCBCBBBBB?ABCC=CC@C@CBBBDCC@CCDBB@B@BCCC?C@BCBBBBBBC?CCCCC3BB=ABBC?BBBB>BBC>BC588@AAA=AABBABBC?B>A<@<@?>=>><<9<@@?5::<=<@@A>>>@@?@@=:::<AA;?=>>>?>>>@@8==?>>5>=B<C>>@@,=<<<<+////77<=>>;=@@@,=///=6=3==<?@?B@>?<>=?????@;::>@6<//-=--/:9==B>?:>=>:>==>>><A7;;@@<??AA
@ATNG8:00111:02214
GATGGTAGAGTACAGTGTAGTAGACCAGAAGATCAGGAACTCTAGAAGAATTCAGATTTTTAACACGAGAGTAAACGTAAAAAGAAGGTTTTACAAGACTCACGTTAACAATATTGCAGCAGTACGCACACAATCGAAGCGCAGTAAGGATGGCTAGTGTAACTAGCAAGAATACCACGAAAGCAAGAAAAAGAAGTACGCTATTAACTATTAACGTACCTGTCTCTTCCGAAACGAATGAGTACGAGAGAGCACACGTGTCTACCATCGTAATTGCGAAGTCT
+
:::>8=<ABCBCCCBBCCDCCCCCB@BBB@CCCBAB@C>BBC;:;E?BA?A=??@AAABB3B?CBBBCCCBB@@8=9;:9=90>A=>9BBB;CCE?BDBAACCBA?B?BC?BBB>@@AABBBBBB;;=D@A@@BBBD>AAACCBAA=A=A;;9<ACC@@@D@AAAAAB?CB@BBC?BC???8;==9//000(0>;000=@>>>>;><>??E<@<==BCC@CDCBBAB?B>AAC?BBB?BBBBAAAB@@@B>>>BDEFCB@@??B?;?>>>CD?C;AADF@DB@@
@ATNG8:00113:02202
GATGGTAGTCTCAGATAGTCTATAGTACTCATTCGTTTCGGAAGAGACAGGTACGTTAATAGTTAATAGCGTACTTCTTTTTCTTGCTTTCGTGGTATTCTTGCTGTTACACTAGCCATCCTTACTGCGCTTCGATTGTGTGCGTACTGCTGCAATATTGTTAACGTGAGTCTTGTAAAACCTTCTTTTTACTTTTACTCTCGTGTTAAAAATCTGAATTCTTCTAGAGTTCCTGATCTTCTGGGATGTGTTCGCAGTGCCTACCATCGTAATTGCGAAGTCT
+
A@@?8<<AABBBCCBBCDGGGFC@ABCCBB@@>ABBD>CC9;:;BCDCCC@BAC;;6<=@>>@<@@BBBB?CB@B;;;;;;);D>A@FE=@<=>:?>?>@B:9:BBC?BCBBGDDD?BBD@D>AABBBBBB<@@@@=BBBBBBCCCBBBA@@BC?BBB?BC=@=@BBBBBBBB>A;;;;.;=@><;<;<*;A@A@7BCD;;;;;;B@CGDD1@@ACC?C?CC999BBBBB?B?BBBCCC?CCCD?CDBCCB@BBCBBBBD@CCC@CDCCAA?@@BBBD@DB@@
@ATNG8:00120:02187
GATGGTAGGACGAGCGTCTGAGAGGTACTCATTCGTTTCGGAAGAGACAGGTACGTTAATAGTTAATAGCGTACTTCTTTTTCTTGCTTTCGTGGTATTCTTGCTAGTTACACTAGCCATCCTTACTGCGCTTCGATTGTGTGCGTACTGCTGCAATATTGTTAACGTGAGTCTTGTAAAACCTTCTTTTACGTTTACTCTCGTGTTAAAAATCTGAATTCTTCTAGAGTTCCTGATCTTCTGGTCTACGCTCGTCGCGCTACCATCGTAATTGCGAAGTCT
+
A@@B@BBB=@@@@@@@BBBAABCC@CCCBBCC@BCCC>CA?C?CCBBBCD?CCCCE>B=BBBB?C?CCCCAABCB=99999*9?=@BCC>CCBB?CDIBCD;;;ADCC@CCCCCCCC@DCC?B@CCCCCCCC?CCDD@DAAABCCDCCCDC@BBC?CCC?CC?B@BBBBBCCCD?B@@@@7>>B;::::-;AAAD>AACCCCBA@@5;;;;*;A@A@=@?CC?BBBCCBC@C@CDCBBB=A@B>BAAACCCCCCCCB@AACBB?BBBCCC?C?AACC@CBBB
@ATNG8:00124:02216
GATGGTAGGACGAGCGTCTGAGAGGTACTCATTCGTTTCGGAAGAGACAGGTACGTTAATAGTTAATAGCGTACTTCTTTTTCTTGCTTTCGTGGTATTCTTGCTAGTTACACTAGCCATCCTTACTGCGCTTCGATTGTGTGCGTACTGCTGCAATATTGTTAACGTGAGTCTTGTAAAACCTTCTTTTTACGTTTACTCTCGTGTTAAAAATCTGAATTCTTCTAGAGTTCCTGATCTTCTGGGTGCGCTACAGTCTCTCTACCATCGTAATTGCGAAGTCT
+
BA@@>B=B@ED@@@BDCC@@@A;;7;@@@DEE?C;;;6;D?B=@ABBDCB@CDCCCADADCBC?B?BBABABABB>;;;;;*;@;?ABB>BCDF@CCB>BC7;;;BAC?AACBB@;;5:@@;A=BAAACA@@=@;;;<ADBBAAADDDCCBC<;;?A;;5;;5;?BACCBAB;;9;BCCC9B=A;AAAAA,@BBBB=BBBBA@@@00,0<<<,===AC@C?BB?@ACCCCB@C@BBBBDB=B;;;7<CBBBCCA@ACBBB@@@AA=@;;;AF?D?AACC?C;;;
@ATNG8:00140:02212
GATGGTAGTGATACAGATCAGACACCAGAAGATCAGGAACTCTAGAAGAATTCAGATTTTTAACACGAGAGTAAACGTAAAAAGAAGGTTTTACAAGACTCACGTTAACAATATTGCAGCAGTACGCACACAATCGAAGCGCAGTAAGGATGGCTAGTGTAACTAGCAAGAATACCACGAAAGCAAGAAAAAGAAGTACGCTATTAACTATTAACGTACCTGTCTCTTCCGAAACGAATGAGTACACATCGTCGTGTCGTGCCTACCATCGATTCCGAGGAAGTCT
+
945=8=>B:96@@@CBAACCB<;6;5;<B?CBBBBB>B?CCCCC?A=??4:8<5//;;;;+;///9:/34888=6=8;;===+<<6:)///&///)/7///><9947277)///)//:8::<977////;<<8;;;<8<5555<@@=B??>?7?==9=444.9<?===733-333,397781898488888)8:*//77=;;;5)/(/...(.267<=>9;;=<??A@A?B=F8B:>499989:::;8;;<<??>=:>>0//*/:>57=<?==/7/773-313387
@ATNG8:00141:02210
GATGGTAGTGTGTCTCTGAGAGTAGTACTCATTCGTTTCGGAAGAGACAGGTACGTTAATAGTTAATAGCGTACTTCTTTTTCTTGCTTTCGTGGTATTCTTGCTAGTTACACTAGCCATCCTTACTGCGCTTCGATTGTGTGCGTACTGCTGCAATATTGTTAACGTGAGTCTTGTAAAACCTTCTTTTTACGTTTACTCTCGTGTTAAAAATCTGAATTCTTCTAGAGTTCCTGATCTTCTGGATAGCGACGCGATATACTACCATCGTAATTGCGAAGTCT
+
:@9:06<=BC@@@@<<:>9999@>@CAA@A@@=@BAB=BC@CADDA@ADD@CBBCDADBCBBB@F@CCCFFCCCC@CCCDD1BB?BBCG>CBBB>BCC@CC=AAABBE@GCGCCCCE@CCC?C?CCCCBBBB@BBFD?BBCCBBBBBCCCE@@@C?BBB@BC@E?BBBBBCBBC=B;;;;.;>C>;;;::*;ADCF=A@CCDCCCCC?BBBB2BBBCEIHABB@BBBBBBB@BACBCBCC@BBD?BCCCCCCCCCCCCBCCCFBB?BCBCCE?C?BBCDAICBB
@ATNG8:00103:02220
GATGGTAGCACGAGTCACTCATATCCAGAAGATCAGGAACTCTAGAAGAATTCAGATTTTTAACACGAGAGTAAACGTAAAAAGAAGGTTTTACAAGACTCACGTTAACAATATTGCAGCAGTACGCACACAATCGAAGCGCAGTAAGGATGGCTAGTGTAACTAGCAAGAATACCACGAAAGCAAGAAAAAGAAGTACGCTATTAACTATTAACGTACCTGTCTCTTCCGAAACGAATGAGTACCTCTCAGACGCTCGTCCTACCATCGTAATTGCGAAGTCT
+
@@;;26>CC?@@<@CCBBBC@;66@<CBB?BDDCAA?B@EBBAABA=@@?B@BBCBCCCC2B?AAACB@>>999.:?@BEDD1CC@B>BBB9BCDACCCCCCCBB>B?BB@CCC?BBBBCDCCCCCCCBBBC@A@AA?AABCBCBB?A?B@@<@AAACCCC?BBCBCC=?@?ABB>??ABB=ABB?BCDCC2CC?A?>>CCA??;?=@?AA5858BCAB@ACAA@BB?B?BBD>CCC>AABBCCC?CCCAAAAACCCC>>>=AAA<;;;AAA>A=??BC@BBAA
@ATNG8:00114:02269
GATGGTAGTGTGTCTCTGAGAGTAGTACTCATTCGTTTCGGAAGAGACAGGTACGTTAATAGTTAATAGCGTACTTCTTTTTCTTGCTTTCGTGGTATTCTTGCTAGTTACACTAGCCATCCTTACTGCGCTTCGATTGTGTGCGTACTGCTGCAATATTGTTAACGTGAGTCTTGTAAAACCTTCTTTTACGTTTACTCCCGTGTTAAAAATCTGAATTCTTCTAGAGTTCCTGATCTTCTGGTCTACTACACTGTACTCTACCATCGTAATTGCGAAGTCT
+
A@@B:B>BCD@@;;;;;<CCCCCCDCCBBBCC?AABB=BC@D?ABBCCBB?CBBBB@C@CCCD@CACCECGCCCA>:9999*:@=BBBE=CBAA>;;;5;A?AAGFDEAEHCCCCCCACCD?C@CCBBCBBC@CCCC?BCCCCCCBBCBCCBBAB@C@@=@B>A?BCA@ABBBB5;;;;;.;>B=;;;;.;AABB;BBA@@<ABCCACCCC5DDBBB@B@DC@BBCCCAA?A@CCCCCC?B@A?ACBIDBBCCCBBCBCCCCCB?A:::@@?A9;:BB@CC99
@ATNG8:00116:02245
GATGGTAGTAGTACACTAGTCATACCAGAAGATCAGGAACTCTAGAAGAATTCAGATTTTTAACATCGAGAGTAAACGTAAAAAGAAGGTTTTACAAGACTCACGTTAACAATATTGCAGCAGTACGCACACAATCGAAGCGCAGTAAGGATGGCTAGTGTAACTAGCAAGAATACCACGAAAGCAAGAAAAAGAAGTACGCTATTAACTATTAACGTACCTGTCTCTTCCGAAACGAATGAGTACGAGAGAGCACACGTGTCTACCATCGTAATTGCGAAGTCT
+
>?@@=@?C@A@A;?<<=@?;;>::@>B@@=?B;;;B>B4:;B=>;>:>>;>::;;;9<<>)><ABBBB@AABBBC=??:;;::'44047<<<1===9==ABBBB>?;==AA????@BBBACCCCDDDCBBCCC?CCCC?B@@@@@@B>C@DBB?CCCCCCCC?AAAACC?CC?>>?799AAA9A??9?AAAB3AB?B:98AAACA:?:@ABB8;7;@B@@=@AAABBD?C?CDG=CCCA@AAACCCCBBBC>>=BBBBCCBBBBB?<?>>>BB@B?BBBB?A999
@ATNG8:00119:02262
GATGGTAGTGTCATATGAGAGTGTGTACTCATTCGTTTCGGAAGAGACAGGTACGTTAATAGTTAATAGCGTACTTCTTTTTCTTGCTTTCGTGGTATTCTTGCTAGTTACACTAGCCATCCTTACTGCGCTTCGATTGTGTGCGTACTGCTGCAATATTGTTAACGTGAGTCTTGTAAAACCTTCTTTTTACGTTTACTCTCGTGTTAAAAAATCTGAATTCTTCTAGGTTCCTGATCTTCTGGATAGCGACGCGATATACTACCATCGTAATTGCGAAGTCT
+
5:<<9>BCBBBFCD<AABBBAAABBB@@@BBD@C@@@;@A<=395599;?7;;<<><C@CCBB?B?BBBBCBBBB?@@@@A0AA=A@CC>;66=9==>8<A499?ACCADCCCCGCCACCCBC@CCCCAAAB>BCCB@BCCCCBCCCCCBCA@@B<@;;6;A>A@C@@@BAAAA=@@BBB7A=@=@@CCC2AA:;;/;;;;ABAA@@5<<<;<%<??@CAEAFE@BBBCAEAI?C@BDCA=ACB@CHDDCCCBBBBBBDBCBCBB>AAB?@@@B8;;CBBHBBB
@ATNG8:00125:02229
GATGGTAGAGTACAGTGTAGTAGACCAGAAGATCAGGAACTCTAGAAGAATTCAGATTTTTAACACGAGAGTAAACGTAAAAAGAAGGTTTTACAAGACTCACGTTAACAATATTGCAGCAGTACGCACACAATCGAAGCGCAGTAAGGATGGCTAGTGTAACTAGCAAGAATACCACGAAAGCAAGAAAAAGAAGTACGCTATTAACTATTAACGTACCTGTCTCTTCCGAAACGAATGAGTACGAGAGAGCACACGTGTCTACCATCGTAATTGCGAAGTCT
+
@@@C;66@AB@@>>@666>>>?C;;7;<<156<=::7;8:>@@@?@??><??BB::7@?@1?<??@@777==B=9<;::999(994;8==?2>>F<>CCCBBCBB=A<@A>ABB?BDDCCCCCCCCCCDCBC?CBBB=@?@?BAAA?C@C;<8;B@@@CCC@AAACBB?BD?AAA;><??=8?@@<@@@@@2@A>B?@@BBB@@<><>@@B;>;>>D;;6;A@@@BC@B?BDC=A::79@@CCBFBAABBAAA???ABBBBB>B@<A888AB?B9<:GC?BB::
@ATNG8:00137:02248
GATGGTAGTGTCAGTGCGCGTCGTCCAGAAGATCAGGAACTCTAGAAGAATTCAGATTTTTAACACGAGAGTAAACGTAAAAAGAAGGTTTTACAAGACTCACGTTAACAATATTGCAGCAGTACGCACACAATCGAAGCGCAGTAAGGATTGCTAGTGTAACTAGCAAGAATACCACGAAAGCAAGAAAAAGAAGTACGCTATTAACTATTAACGTACCTGTCTCTTCCGAAACGAATGAGTACACATCGTCGTGTCGTGCTATCGTAATTGCGAAGTCT
+
AABB?BACCCECCBBBCDCCCCAAA>ABB>9;<;;B6;5:AA@@?C>@@=@?:::@?DCD3B?AABBEECA???8?@BDHME5BB@C=@@@9ABCBFCCCCCBBA@C@BB?BDD?BBBBBBCCCCDCBBBBC?CCCB?@@??AAAA>B@BB>@@BCCCCCC?BBBBBB@CC??>?499@@@8@>>;99999.9A?C999BAAAA<?<?@@A:=:=>BBC?CBA@?BB?A>ABD>CAA>CBCCBCCAAAAAACDDDEBBAAAACDBBBBC@C<??BA?BB??
@ATNG8:00145:02220
GATGGTAGCTCTGCTCTGACTCTCGTACTCATTCGTTTCGGAAGAGACAGGTACGTTAATAGTTAATAGCGTACTTCTTTTTCTTGCTTTCGTGGTATTCTTGCTAGTTACACTAGCCATCCTTACTGCGCTTCGATTGTGTGCGTACTGCTGCAATATTGTTAACGTGAGTCTTGTAAAACCTTCTTTTTACGTTTACTCTCGTGTTAAAAATCTGAATTCTTCTAGAGTTCCTGATCTTCTGGATACACTCATGTGCACCTACCATTGTAATTGCGAAGTCT
+
44493:A:;;=BCCDDBBAAFDAAABBBBDBA?@;;;0;?<?=A<B@@ACBGECBB@B>BBBB?C@CCCCCDCCC?;;;;;*;@=B@BA<;9;?196>?CC@BBCBBC@BBBBBCDE@BCD@C@CBBBA@@@@CBCB@ECBBCCCCCCBCCBCBC?:;;>AA?C?A@@@BBBBA>A;;;;.;>B>;;;;;*;BAAA;ABBBBDBAAB5;;;;*:@>AA@BACL@BBCBD;<:;?BBBBA@=@BC@CGDCCCCCCBBBBBBF?BBB?;:8;AA=A=??BB?ABAA
@ATNG8:00101:02308
GATGGTAGGCGACATACATACGCGCCAGAAGATCAGGAACTCTAGAAGAATTCAGATTTTTAACACGAGAGTAAACGTAAAAAGAAGGTTTTACAAGACTCACTTTAACAATATTGCAGCAGTACGCACACAATCGAAGCGCAGTAAGGATGGCTAGTGTAACTAGCAAGAATACCACGAAAGCAAGAAAAAGAAGTACGCTATTTAACTATTAACGTACCTGTCTCTTCCGAAACGAATGAGTACGATGAGAGAGCTCTCTCTACCATCGTAATTTGCGAAGTCT
+
BCBB?BAB?B<96B?@>CFCCAAAA=AAE@EIAA@@-000@B@ACB@BB>A>?>>;;;;;*;<ACEEGDCBA@D>CCCCCCC3CC@C@CCC<CCD@CB::;B;;;.;<@C?BBB@BB@@@CA@AA???CBBB?BBBB>BBBBBBBB>B@CBB?BBBBBB@@=@BBBBB>BB>BBC?@A>??8;@A<BCDCC3>;5:;==AAB@@@9;7////)/17;>@@=@A>><;<=B=AAA:A??=?BBA>>?BBBBBBAAABBAAACCAAAA;A???=?188+99@@=BB:9
@ATNG8:00115:02278
GATGGTAGGCGAGAGTGAGACGCAGTACTCATTCGTTTCGGAAGAGACAGGTACGTTAATAGTTAATAGCGTACTTCTTTTTCTTGCTTTCGTGGTATTCTTTGCTAGTTTACACTAGCCATCCTTACTGCGCTTCGATTGTGTGCGTACTGCTGCAATATTGTTAACGTGAGTCTTGTAAAACCTTCTTTTTACGTTTACTCTCGTGTTAAAAAATCTGAATTCTTCTAGAGTTCCTGATCTTCTGGATATGAGTGACTCGTGCTACCATCGTAATTGCGAAGTCT
+
AAAE@BBB?B@;;9BBCCBBDFBCBCCBCCAA?@BBB>CC@C@BBBDDBB?BBBCC?C?CABB?B<??BDDBBAA?BCDCC2A@>A99849AAC=@@B???>8?A@B99929@ABBBCA<@@A;?;A>>557>><@>>><>>@>>>><=<>@@<:::8<=?<>=9====>@@BBBB8>?BBB5A:=9=>>??/>>??@9>>F>>>@===188888%8:::?;>;>@=BACA?@@=B;??@A;:8;>>>D???@@????@@??>AAA>@<?>>>@@<@:==??9<=?;
@ATNG8:00116:02271
GATGGTAGCTCTGCTCTGACTCTCGTACTCATTCGTTTCGGAAGATACAGGTACGTTAATAGTTAATAGCGTACTTCTTTTTCTTGCTTTCGTGGTATTCTTGCTAGTTACACTAGCCATCCTTACTGCGCTTCGATTGTGTGCGTACTGCTGCAATATTGTTAACGTGAGTCTTGTAAAACCTTCTTTTTACGTTTACTCTCGTGTTAAAATCTGAATTCTTCTAGAGTTCCTGATCTTCTGGTGTCTGATCTGTATCCACTACCATCGTAATTGCGAAGTCT
+
8<<=7=<5554454499;5555//////////)44480896;7;:>@>>@<995:5.549556:?:@B@?@A975066888'--(--88/7:;;699<555.55:::<8;;;<<<<=266;8<8=>??;;;;8<::;7<@=@B:9:C@>>>;9::2:9929?5=899959=;;;:=<=>>464599>@@@,@000>*00>@B?A959.955&559//)/577)////9<>:=7;:<999044;7<566=<666=:;;5/)/////)/87;;<.5055:<6<;;;
@ATNG8:00127:02280
GATAGAGAGAGCTCTCTCATCGTACTCATTCGTTTCGGAAGAGACAGGTACGTTAATAGTTAATAGCGTACTTCTTTTTCTTGCTTTCGTGGTATTCTTGCTAGTTACACTAGCCATCCTTACTGCGCTTCGATTGTGTGCGTACTGCTGCAATATTGTTAACGTGAGTCTTGTAAAACCTTCTTTTTACGTTTAACTCTCGTGTTAAAAATCTGAATTCTTCTAGAGTTCCTGATCTTCTGGGCAGACTCTCACACGCCTACCATCGTAATTGCGAAGTCT
+
:<=CBBBCBBCC996@?@;B@AB@@@C;;:;CCDGAA?AAA@@DBBB?BBBAA?B7::<<7<@CBBA?A>@=;99999$8=6;::9,7;<=:=CC:@A579?A@@=AA@A@ABB?BED;>;>>>668;;<AAAA;@@@@F>>;<=@<<;668188918=;?<AB@;;:A::6:>@@@5@:?:>;<<<+<;777)/)/99:==@A@1////(////8161;==ABBA>>>;>;???;=@///9;4976-//<<<BBB>>:9===9///76617+//66277//
@ATNG8:00130:02295
GATGTAGAGAGACTGTAGTGCACCCAGAAGATCAGGAACTCTAGAAGAATTCAGATTTTTTAACACGAAGAGTAAACGTAAAAAAGAAGGTTTTTACAAGACTCACGTTAACAATATTGCAGCAGTACGCACACAATCGAAGCGCAGTAAGGATGGCTAGTGTAACTAGCAAGAATACCACGAAAAGCAAGAAAAAAAGAAGTTACGCTATTAACTATTAACGTACCTGTCTCTTCCGAAACGAATGAGTACTGCGTCTCACTCTCGCCTACCATCGTAATTGCGAAGTCT
+
<<<<BBAA;6995559>?;?@?>;056=9>CCCAB?A:...---83::6;/5555=CAAC'703<837,39<<>?8::@>>>==%5;45.9999'99@=@>CA==>:;505//)///)//:799:@9:9;9>?AC>?@@C699AABCBC?C=@<;7;;;;CCCC?;;:AAA;??:?@>6;;=::9.97;58999:9:#9=9<>599AA?=>:>8;7:77;:<=BAF?CAA::8A=B;@@@9>>@9::>/.-8---9>>?@@??=???>:>BB?BAA?;;<@,0000+0>>?
@ATNG8:00132:02286
GATGGTAGTGCGTGAGAGAGAGACCCAGAAGATCAGGAACTCTAGAAGAATTCAGATTTTTAACACGAGAGTAAACGTAAAAAGAAGGTTTTACAAGACTCACGTTAACAATATTGCAGCAGTACGCACACAATCGAAGCGCAGTAAGGATGGCTAGTGTAACTAGCAAGAATACCACGAAAGCAAGAAAAAGAAGTACGCTATTAACTATTAACGTACCTGTCTCTTCCGAAACGAATGAGTACACATCGTCGTGTCGTGCTACCATCGTAATTGCGAAGTCT
+
:4458==>>>;;55556<<?CGCCD?CCC?BB@9958=39::455<3992428ABDBCCD1D>??8=??@B@B>6<;;;:::$9;:?4:99,9CC?9;6:CB@@C<@;?@8>@@<ABCABBCCCCACAAAAA?AA;;7;BBAAA@@=@?BAB>@A@ACBAA@AAAB??;::6:AA?CBCBC=A??399@@@/??;?A@AAC?>?;;:<<<A5:5:>BBB@CBCCBCD8;;;CC=DCB@AAABBBCCCAAABBCCBCBCBBBBABB>:00@@@:@000A@=@C??
@ATNG8:00100:02326
GATGGTAGTGATACAGATCAGACACCAGAAGACTCAGGAACTCTAGAAGAATTCAGATTTTTAACACGAGAGTAAACGTAAAAAGAAGGTTTTACAAGACTCACGTTAACAATATTGCAGCAGTACGCACACAATCAAGCGCAGTAAAGGATGGCTAGTGTAACTAGCAAGAATACCACGAAAGCAAGAAAAAGAAGTACGCTATTAACTATTAACGTACCTGTCTCTTCCGAAACGAATGAGTACGATGAGAGAGCTCTCTCTAACCATCGTAATTGCGAAGTCT
+
49558===>>>;<;<<<;665<99;6;7;)///////)-(/////:;65606)///6::;;+;5:@C77444===588;====+;:5:5999+5556566=<;;55.5.54.4;;744444//---,,,,--/7::<:>=:899444(5499<7<==;;;:>059=8331371377/7<<<?.33828;;;;+;;7::9:;333:4:48222395996658<<555<<8;::;;1://)/6887889833333:<=::899//..(.(..3:8828.44435:833
@ATNG8:00104:02364
GATGGTAGTGTGTCTCTGAGAGTAGTACTCATTCGTTTCGGAAGAGACAGGTACGTTAATAGTTAATAGCGTACTTCTTTTTCTTGCTTTCGTGGTATTCTTGCTAGTTACACTAGCCATCCTTACTGCGCTTCGATTGTGTGCGTACTGCTGCAATATTGTTAACGTGAGTCTTGTAAAACCTTCTTTTGCGTTTACTCTCGTGTTAAAAATCTGAATTCTTCTAGAGTTCCTGATCTTCTGGGTGTATCAGCGAGTATCTACCATCGTAATTGCGAAGTCT
+
:;<<.55549<<;;;<</////:779>>>BBC@:89E=BB?B?BB>>>:0)/@</0)/277<>:?:>@@G=<;;>.55999(995;<>@)5555.56=7=>7666===9><<@@9554999496<;<<<6667<<<<8;669ABBC::9BAA@@@=@@@?BA?A?;;;@@@9;9?BBCCC;D@B@BBDD7;:BAB;9:9@AA966@5@:@:(:556;8=9<<8A@@>?;?7?:>:<<99490.:*...-8//9996=@95555547/////)/7<:::75559
@ATNG8:00110:02336
GATGGTAGACACGTGTGCTCTCTCGTACTCATTCGTTTCGGAAGAGACAGGTACGTTAATAGTTAATAGCGTACTTCTTTTTCTTGCTTTCGTGGTATTTCTTGCTAGTTACACTAGCCATCCTTACTGCGCTTCGATTGTGTGCGTACTGCTGCAATATTGTTAACGTGAGTCTTGTAAAACCTTCTTTTTACGTTTACTCTCGTGTTAAAAATCTTGAATTCTTCTAGAGTTCCTGATCTTCTGGAGATACACATGATACTCTACCATCGTAATTGCGAAGTCT
+
AA=B@CBCBBGA@@BB@BBDBBBCBBAAABCC@CBCB>BC@C>BBCBCAA:;9BBC@D?AAAB@C@BAAABAA@A?;=;7;'7;1789:,7???<?9..).86..--8868?BBBB@@<;;;6;5;?=888===AAAA;;:;@A@@>>>AA??:9;5:;;5;A:><>@@AAAAAB7;;?EE;E:>:==?>?/@@???388>=>==:::1////(///+/=6:6?A=BBA?>>>=D<AA???A<>>@<??>>>>>@>==A@@@AAAAA<AA??@@<@8;;@@<@?@?
@ATNG8:00116:02362
GATGGTAGCATCATGCATATCTCACCAGAAGATCAGGAACTCTAGAAGAATTCAGATTTTTAACACGAGAGTAAACGTAAAAAGAAGGTTTTACAAGACTCACGTTAACAATATTGCAGCAGTACGCACACAATCGAAGCGCAGTAAGGATGGCTAGTGTAACTAGCAAGAATACCACGAAAGCAAGAAAAAGAAGTACGCTATTAACTATTAACGTACCTGTCTCTTCCGAAACGAATGAGTACTATGTAGAGCTCTATACTAATCGTAATTGCGAAGTCT
+
ABAB?BDCBBBBBA@AABACCDCBB@CDC@BBCAA?>@>?CAC@A@=@@=@;@B@=????.??BBBBBBBBAAA=AABBEEG5BB?A<@AA7@BB@CCCCAABBC@C@CC@BCB?AABBCBCBCCCCCCDCC@BBBB=@@BA@@@C@CADBB@BECDCBCD@DCBBBB?BB?BBB<??9::,8=<9?BBBC3BC@???AA@AAB?B@?ABB=B=>>BBB>B@@@ABB<?=@AA<ABB?BBBBCCBBBBBBBBCBBBCCB???>><>>BCE?B=??AA=AB99
@ATNG8:00127:02340
GATGGTAGTGATACAGATCAGACACCAGAAGATCAGGAACTCTAGAATAATTCAGATTTTTAACACGAGAGTAAACGTAAAAAGAAGGTTTTACAAGACTCACGTTAACAATATTGCAGCAGTACGCACACAATCGAAGCGCAGTAAGGATGGCTAGTGTAACTAGCAAGAATACCACGAAAAGCAAGAAAAAAGAAGTACGCTATTAACTATTAACGTACCTTTCTCTTCCGAAACGAATGAGTACGATGAGAGAGCTCTCTCTAATCGTAATTGCGAAGTCT
+
<=:@=A=BCCCBDCECBBAAICBCB?@@@>AAAA@=7<7;>>@?>B>BC@C?::333333$349@BBBBBB>>>5;;:99:9*4=398>B@2BCC@DBBBCCBAA?CGDEACCC@BADCCDBBCCCCDAA@C@CCCC@B@@?A?::5;7;BB@CDEEBBBC@CBBAA@599<9:93900000*000+000000%096;747=>BCC?=<<:>=4;5;=AAA>BB=BDBB?B?@@@;@BA??@?BBDCEC::9BBBBBBBBA@@BAA>ACBCB?B8;;CC?CCCB
@ATNG8:00139:02369
GATGGTAGATACTCGCTGATACACCCAGAAGATCAGGAACTCTAGAAGAATTCAGATTTTTAACACGAGAGTAAACGTAAAAAGAAGGTTTTACAAGACTCACGTTAACAATATTGCAGCAGTACGCACACAATCGAAGCGCAGTAAGGATGGCTAGTGTAACTAGCAAGAATACCACGAAAGCAAGAAAAAGAAGTACGCTATTAACTATTAACGTACCTGTCTCTTCCGAAACGAATGAGTACATAGATATACGTATAGCTACCATCGTAATTGCGAAGTCT
+
@99;466<BA=>BA@@;66665=>>7==BABCCCA@>@@AABDBBB?BB?B?BCBBBCCC3C?BCBBBBBCBBH=??@@?@@0@A>A5;;;6;CD?BBBBAAABC@C@@@=@AA>BBAADCFCCBCABA;;;?BBAB?BB:::CBB>B@A@@>AABDCBBB@DCC@@@@BC????>@@@AA9?8717CCCC3BB?A:::??CCB:>:>>?A<@<@@DAA=@CBAAAC@F@BBB<AAD@BBBCEBBBBBBBBFCAAAB?@@@@AAB<;888:A?A:??@?:<>//
@ATNG8:00141:02341
GATGGTAGGCGTGTGAGAGTCTGCCAGAAGATCAGGAACTCTAGATCAGGAACTCTAGGATCAGGAACTCTAGATCAGGAACTCTAGATCAGGAACTCTAGATCAGGAACTCGTAGATCAGGAACTCTAGATCAGGAACTCTAGATCAGGAACTCTAGATCAGGAACTCTAGATCAGGAACTCTAGATCAGGAACTCAAGATCAGGAACTCTAGATCAGGAACTCTTCCGAAACGAATGAGTACACATCGTCGTGTCGTGCTACCATCGTAATTGCGAAGTCT
+
995@:>BCAEDBB;;;BAB<<<00)/998@C;<:C?B>AAA@:99:=44.45888://)//889+525<<<=8889<>16.5;9555;9::;:>8<??00/66633-/165-----5577<8=8>>@>>>BBBBB>B=>@@00/998<88;3799//.96.226:3875./.3578=6;4998;:752;>:5:;BB=>:>??ACC=A=BA=<;///8875>79<9:49255=/7785999:<<777==???B@AA@;;;;;;??:@A888A=A188;;5;;;@
@ATNG8:00146:02369
GATGGTAGACATATCGTACTCTCTGTACTCATTCGTTTCGGAAGAGACAGGTACGTTAATAGTTAATAGCGTACTTTCTTTTTCTTGCTTTCGTTGGTTATTTCTTGCTAGTTACACTAGCCATCCTTACTGCGCTTCGATTGTGTGCGTACTGCTGCAATATTGTTAACTTGAGTCTTGTAAAACCTTCTTTTTACGTTTACTCTCGTGTTAAAAATCTGAATTCTTCTAGAGTTCCTGATCTTCTGGCGCTCTGTCACGTCTGCTACCATCGTAATTGCGAAGTCT
+
A@@B>BA<B=CCCCCC?DCCCCCC>=B?;;;;:BCCE@@@=@?;55;=<<9==??@?B?BBBB7A7<88;373333(33333$3;6;<;;15:>;>*0)/0/(/849;=88;.32:9<;AA=:>>;A<A=:///886A>>>=886@>>;><<==;988716564680817=49;@DCB699?>>+>9?9>@@@B0BDA@@=@BCCCCCBAA<@@?@,@AAAB?B@CC?CCCCABA?B@CCAAAB;?>?<???AABB??@@AA;;=DBDC8;<;;;@<@7;;AB@CDDC
@ATNG8:00108:02375
GATGGTAGTATCTGCACACTCTGTCCAGAAGATCAGGAACTCTAGAAGAATTCAGATTTTTAACACGAGAGTAAACGTAAAAAGAAGGTTTTACAAGACTCACGTTAACAATATTGCAGCAGTACGCACACAATCGAAGCGCAGTAAGGATGGCTAGTGTAACTAGCAAGAATACCACGAAAGCAAGAAAAAGAAGTACGCTATTAACTATTAACGTACCTGTCTCTTCCGAAACGAATGAGTACGTGTGACGTACGTGAGCTACCATCGTAATTGCGAAGTCT
+
ACAB<@@B@@?B@A<C@@A>?=@<<7;C@=<B000>+0,/0//45>:>>:==??AABBCC3A?BBBBAAAA:::,:=?@??@1AB@B@DDD7BCC@CBABCBBBB>B@CC?BCC?BCCBBBCCCCAAACBBB@DDED>@@BBCCCCAFAB;;8;B@@@DBB????:::?AA@CCC?AABBD>BBA=?????.>A<>??BBBABA:=:===?=A=>?CBB?BBABABB>B>ACC>CBB?BBBBBBABBBBBBBBBCCCBBAAABBB?CAAABBAF>AABB?BBBC
@ATNG8:00126:02417
GATGGTAGTATATCGCGTCGCTATCCAGAAGATCAGGAACTCTAGAAGAATTCAGATTTTTAACACGAGAGTAAACGTAAAAAGAAGGTTTTACAAGACTCACGTTAACAATATTGCAGCAGTACGCACACAATCGAAGCGCAGTAAGGATGGTTAGTGTAACTAGCAAGAATACCACGAAAGCAAGAAAAAAGAAGTACGCTATTAACTATTAACGTACCTGTCTCTTCCGAAACGAATGAGTACTATAGACTATCTGAGACTACCATCGTAATTGCGAAGTCT
+
<>BB?BBBBABB@;<A>?DBAAABA4=@?2499@@@2:29?@@BBC?@@=@?AA@@@@@@,@:@@@ABCDCCCB=??@AAAA,?@=@?BDD<EHIABDCAAABBB?B?BB>@AC>@@DBCCCCCIDDD@@AC?BA@@<@ABBCECC?B?CBD?B?BCBBBC@BBAAAA=@@=AB@?CC>><73738778899%9?=ABCCB@??A3818=<<1918>BCC@BBBBBAA;>;999.9AA>BBBAABCCCBCCB?;;ACDDCBCCCCC@CAAAAF@B?BBBA?BAAA
@ATNG8:00131:02411
GATGGTAGGCGAGAGTGAGACGCAGTACTCATTCGTTTCGGAAGAGACAGGTACGTTAATAGTTAATAGCGTACTTCTTTTTCTTGCTTTCGTGGTATTCTTGCTAGTTACACTAGCCATCCTTACTGCGCTTCGATTGTGTGCGTACTGCTGCAATATTGTTAACGTGAGTCTTGTAAAACCTTCTTTTTACGTTTACTCTCGTGTTAAAAATCTTGAATTCTTCTAGAGTTCCTGATCTTCTGGGTCTACGCTCGTCGCGCTACCATCGTAATTGCGAAGTCT
+
<<;A?CCC>BB@?;;6<?CCCCBBCAAAABAA?BCCE?DD@B@BBAAA;:7;AAA@?A?ABDB?B??A?CDBBBC??????,<;4?ACE>CC?@=ACA???49:@=:?;?@@ABACF=???:=8=>=868;;:>=>>=?????A?;;;@@@@<<=58884::18169:<?@@@@:=8999+96=,//;;;,<<=@@2:=ABB>??885/@@>,9//*/;694>A<@@???AA<A<@@??@A=A>>>9>???====9998///999:166<=<<16177<<9A@@A
@ATNG8:00100:02432
GATGGTAGTATAGAGCTCTACATAGTACTCATTCGTTTCGGAAGAGACAGGTACGTTAATAGTTAATAGCGTACTTCTTTTTCTTGCTTTCGTGGTATTCTTGCTAGTTACACTAGCCATCCTTACTGCGCTTCGATTGTGTGCGTACTCTGCAATATTGTTAACGTGAGTCTTGTAAAACCTTCTTTTTACGTTTACTCTCGTGTTAAAAATCTTAATTCTTCTAGAGTTCCTGATCTTCTGGGTCTACGCTCGTCGCGCTACCATCGTAATTGCGAAGTCT
+
DBBB?BCECCB?@ADCBCBIDAABDCDBCBBB>ABBB=BBAE?@?@CCCB?ABBBB>B>BBBB?A=@@BBBBBBB?BBBBB1BB?BBBD>BBBB<=>A<AC>?>?BAA=ABA==>AA<AAA;?<?@>:8;@@=B@@@;@@AAAB?>?@@@@:::86765//*/9<@=>=AA?>5;;;;;/;5:7;?DDD/AA@@@7:;A::;@@==:>BCB/A>=:>=D=BA;A>>>>=>:><@????@<<<<?6=<@@<<=@@==>AAA???A=<=<A>>:==AAA@<A@>>
@ATNG8:00108:02425
GATGGTAGCGAGCGAGTGTGTATACCAGAAGATCAGGAACTCTAGAAGAATTCAGATTTTTTAACACGAGAGTAAACGTAAAAAGAAGGTTTTACAAGACTCACGTTAACAATATTGCAGCAGTACGCACACAATCGAAGCGCAGTAAGGATGGCTAGTGTAACTAGCAAGAATACCACGAAAGCAAGAAAAAGAAGTACGCTATTAACTATTAACGTACCTGTCTCTTCCGAAACGAATGAGTACGATGAGAGAGCTCTCTCTACCATCGTAATTGCGAAGTCT
+
<@@@?B@@?@BBABBD@A@CCBBCC@BBDBBA?@?@<@<@@CCBBB???=?=>>@;:;995#549:;<<<A9:;;/9@@A?A@2AA?A?BBB;BCCACABCD@@@B>A=@B?BCC@CCCCCA@AB::;@BBAA?AAAA@BB@@@BCC?C@CCD@AAAFDDED@BBBBBA?;:8:BC?CC@@@8898589999(7>9>?AAABAAB?B?BAA@<?>;>C@@?@BBBBBB@C?CCD=CBC@ABABBBBCABDDBAABBBB????????<?A=ADB?F>ACBC@C@?@
@ATNG8:00112:02445
GATGGTAGCACGACACGACGATGTGTACTCATTCGTTTCGGAAGAGACAGGTACGTTAATAGTTAATAGCGTACTTCTTTTTCTTGCTTTCGTGGTATTCTTGCTAGTTACACTAGCCGTCCTTACTGCGCTTCGATTGTGTGCGTACTGCTGCAATATTGTTAACGTGAGTCTTGTAAAACCTTCTTTTTACGTTTACTCTCGTGTTAAAAATCTGAATTCTTCTAGAGTTCCTGATCTTCTGGGATGTGTGCGCAGTGCCTACCATCGTAATTGCGAAGTCT
+
AAAC;BBDBBCCBC@@ACCBBCCCCCCCBCBA>AA@B<BB=B@CB@@ADCAECCBB?B@CCBB@B>AABBB?A@@=<;;7=)?A>A<==8>::9=AAB?BF>AABBBB?BBBBBBAA=@@@>A>BB@>>=8848;<<:;==A@@;;9AAABAB;:7:>=:==9==B;;;A;;;A;??BBB5A:?8:9999+:A??@:>>>>??898;38888(//9882949?<@A@@?AA<A;@>@A85169;;4;///6999>>?===?=AAA=@?=>=>;?;?>>><@A>=
@ATNG8:00112:02449
GATGGTAGGCGACATACATACGCGCCAGAGATCAGGAACTCTAGAAGAATTCAGATTTTTAACACGAGAGTAAACGTAAAAAGAAGGTTTTACAAGACTCACGTTAACAATATTGCAGCAGTACGCACACAGTCGAAGCGCAGTAAGGATGGCTAGTGCAACTAGCAAGAATACCACGAAAGCAAGAAAAAGAAGTACGCTATTAACTATTAACGTACCTGTCTCTTCCGAAACGAATGAGTACAGAGAGTACGATATGTCTACCATCGTTATTGCGAAGTCT
+
@@@B9BDF@A;95555;;<><:;558;9;;666<@=?9>:999@@<@B?B=>>:;;<<<*@=@@AA?@@5999)5>55555$5:7=<@@@0A??:>CCCCBB;<6:4957AA<9<<?@@ABCBAABHHEICBBCCCAAAACCBBB@HAAAA<@@@599=A9A@CCEE@AA>AAB=@9899.39:7<:?:?+==7=00/:??BC@B@BCAB?B<A000A<A@@AACA=A7;::*///3///69889:337B<BBBBBCCC???DD>675771;@69;A@=@B@@
@ATNG8:00120:02459
GATGGTAGTGTGTCTCTGAGAGTAGTACTCATTCGTTTCGGAAGAGACAGGTACGTTAATAGTTAATAGCGTACTTCTTTTTCTTGCTTTCGTGGTATTCTTGCTAGTTACACTAGCCATCCTTACTTCGCTTCGATTGTGTGCGTACTGCTGCAATATTGTTAACGTGAGTCTTGTAAAACCTTCTTTTTACGTTTACTCTCGTGTTAAAAATCTGAATTCTTCTAGAGTTCCTGATCTTCTGGGATGTGTGCGCAGTGCCTACCATCGTAATTGCGAAGTCT
+
?=AB@BBBBC;;5999566ABBBBBC@A@CDE@CBBB=BB@C@CEFCCBD@BBBDJAEIFECC@C@BBDCCCCCC@CBCDD3;:8;ABC=@;;:8;9A@BC;;;CCCG@CDGEDDCC@CBD?B?CAA=AC@?;@BAB@CCCCCCBAABCCCCBBA?BBC?CC@C?BBCBBBDDD@CAAA@7A>B><;;;;*;CAAB=BBBBBBBBBA5;;;;*;BCBB@CADE@DDDCBBC@C@DDDCBB?AABE>C;;;B@@@CBBBBBB?BBC?BAABAA=@8;;CC@CC@@
@ATNG8:00122:02451
GATGGTAGGACGAGCGTCTGAGAGGTACTCATTCGTTTCGGAAGAGACAGGTACGTTAATAGTTAATAGCGTAACTTCTTTTTCTTTGCTTTCGTGGTATTCTTGCTAGTTACACTAGCCATCCTTACTGCGCTTCGATTGTGTGCGTACTGCTGCAATATTGTTAACGTGAGTCTTGTAAAACCTTCTTTTTACGTTTACTCTCGTGTTAAAAATCTGAATTCTTCTAGAGTTCCTGATCTTCTGGGTGCGCTACAGTCTCTCTACCATCGTAATTGCGAAGTCT
+
:78=6=;C@BA;55;:::>;;<?D=BB@@@@A;A@A@9@B<@=@BBBBCA<<<<00+/)/@;>7A><;=7A00*0;2/////$///)4<<>5=<<=8=>>8=>469?>@@=9;;DBBCJ;:;C?B=BA@@BBBCABDDD@DCBCGC@@@;;;ABACD@CCC?;;6;=AA@AABCCE@DAAAA7@>B=<<<<<*;BAAA8C<;<<;;;95.5555$54455.5.5<3599995@7?7@==@CC???AF>CAAACA:;:CBBBBBBCCC=;;;?<;4;;;;:C?BBBB
@ATNG8:00141:02458
GATGGTAGTGCGTGAGAGAGAGACCCAGAAGATCAGGAACTCTAGAAGAATTCATATTTTTAACACGAGAGTAAACGTAAAAAGAAGGTTTTACAAGACTCACGTTAACAATATTGCAGCAGTACGCACACAATCGAAGCGCAGTAAGGATGGCTAGTGTAACTAGCAAGAATACCACGAAAGCAAGAAAAAGAAGTACGCTATTAACTTTTAACGTACCTGTCTCTTCCGAAACGAATGAGTACGAGAGAGCACACGTGTCTACCATCGTAATTGCGAAGTCT
+
CD@A<?=BBBCC@AAEHHCCBA9::9;CDFCCBBBC@C@DBA999><@A@D@BBBBBBCB2B;??>ACCB?;<:0;<@;???+>>:@:>>>9CDD>BBBBABB;;998@@7AA@;??AAABCBBCCCABAAAABBBC?BAACDDCB?EACAB?AABBD;;;@A?@CCD?AA>????C???A2:::3::9:9(9A=999?A@>>>=A;>>??3?=@::;@:=====@A<A;??D8@@B<>>>:::<<>A==>@B@??@@>>>@@??<?<<<<>8=:>>>>=A=<;
@ATNG8:00144:02446
GATGGTAGTATCTGCACACTCTGTCCACGAAGATCAGGAACTCTAGAAGAATTCAGATTTTTAACACGAGAGTATCGTAAAAAGAAGGTTTTACAAGACTCACGTTAACAATATTGCAGCAGTACGCACACAATCGAAGCGCAGTAAGGATGGCTAGTGTAACTAGCAAGAATACCACGAAAGCAAGAAAAAGAAGTACGCTATTAACTATTAACGTACCTGTCTCTTCCGAAACGAATGATTACTACTCTCAGAGACACACTACCATCGTAATTGCGAAGTCT
+
<:;?9=>AAAAA;;59<99997///2////)/;///<)0+-:8-//:6;8383////////$/069;86665-.---55555'//(/5;;=1==B>BC???BB8657<@@<AAA9=<@@BCDCCCCCCBBBB@BB@@<@@@AABAA?A?B@@>ACBBBDCC@BBBAAA?CB?BBB?BBAAA<????ABABB3AB>A???BB>??7;7;>??:>;=>BAA?BCB@ACB>A=<;;0;@@=AA?@=@ABDBBBBBBA@@@@BBABBBB?BABBAA>A=BACD@CD@@
@ATNG8:00145:02455
GATGGTAGCGCGACGAGCGTAGACCCAGAAGATCAGGAACTCTAGAAGAATTCAGATTTTTAACACGAGAGTAAACGTAAAAGAAGGTTTATCAAGACTCACGTTAACAATATTGCAGCAGTACGCACACAATCGAAGCGCAGTAAGGATGGCTAGTGTAACTAGCAAGAATACCACGAAAGCAAGAAAAAGAAGTACGCTATTAACTATTAACGTACCTGTCTCTTCCGAAACGAATGAGTACGATGAGATCTCGTGTGCTACCATCGTAATTGCGAAGTCT
+
:::@:BEBBBCBBBBBAABCCCBBC>CCC@DCBBBC?B?BBCBABC?BB?B@BBBAABBB2B@BCCBBBBAA?A9>?>=@@300,/)//)//9;6555559999.4.492444.44445<?A@CCCCCBBC@CCCC=@?@AACDC?B@BAA>ACBBBBCB?ABDBBA?BB?>>?>AACCD>@???BBBBB3BB?B998AA@@@<?:==??;?<@@BBC@BBBBABB=?=@BC>CDD?CA@ACCCBCBBCAAA>==<AA:;;??A>DDD???;>;ABAA=BA::
@ATNG8:00109:02504
GATGGTAGGCACTGCGCACACATCCCAGAAGATCAGGAACTCTAGAAGAATTCAGATTTTTAACACGAGAGTAAACGTAAAAAGAAGGTTTTACAAGACTCACGTTAACAATATTGCAGCAGTACGCACACGATCGAAGCGCAGTAAGGATGGCTAGTGTAACTAGCAAGAATACCACGAAAGCAAGAAAAAGAAGTACGCTATTAACTATTAACGTACCTGTCTCTTCCGAAACGAATGAGTACGAGAGAGCACACGTGTCTACCATCGTAATTGCGAAGTCT
+
7799;ABD?BB?@@BBCCAABHCII>BCB@BBBBGEAGACCCCCCB@CD@C@BBACCCCC3B?BBCCCCACCCD=CABBEDD5@@=@=AAA7ACCACCCBBCBBCAG@BB@BBC>@@BCCCCI;;;BBBAB@@@B;;8;BBBCBBB?C?BCC@BCBBCBBB?CCCCBB?BB@DDC<??@AA;>>>@DDCCD2BB?E===BAA@?;?<>>AA3838AAAC@CAAAABB6:6:@@;@BB?BBBBBBBBBBBC??>@BBBBBB@????;?;;;BB?B<??BA>@:99
@ATNG8:00113:02514
GATGGTAGACATATCGTACTCTCTGTACTCATTCGTTTCGGAAGAGACAGGTACGTTAATAGTTAATAGCGTACTTCTTTTTCTTGCTTTCGTTGGTATTTCTTGCTAGTTACACTAGCCATCCTTACTGCGCTTCGATTGTGTGCGTACTGCTGCAATATTGTTAACGTGAGTCTTGTAAAACCTTCTTTTTACGTTTACTCTCGTGTTAAAAATCTGAATTCTTCTAGAGTTCCTGATCTTCTGGGCTGCGCTGATATGCGCTACCATCGTAATTGCGAAGTCT
+
@@??7;>DBBCBBBEHCCCCCCBBCCBCBCCB@A@@@9@A>A@DA986==9==BCC=?=@BA?=A?AABAA?@9:74====+474?757'533,31;373(373377==B<;;;>@@AA=A@@<@<===887==:=??@<@??@BB@>>>A<=888<587/7<<+/,/;;9>>@AA5:;;:;-;8=:=?GEE/@;;;A3:;@;;;<=//--;=;,;-//90609@<@A@@AAA<A;>>?AA@;<;>>06///;:;9>>@>>>>?>==9===A@@=A7:;;::=@=:
@ATNG8:00119:02510
GATGGTAGGACGAGCGTCTGAGAGGTACTCATTCGTTTCGGAAGAGACAGGTACGTTAATAGTTAATAGCGTACTTCTTTTTCTTGCTTTCGTGGTATTCTTGCTAGTTACACTAGCCATCCTTACTGCGCTTCGATTGTGTGCGTACTGCTGCAATATTGTTAACGTGAGTCTTGTAAAACCTTCTTTTTACGTTTACTCTCGTGTTAAAAATCTGAATTCTTCTAGAGTTCCTGATCTTCTGGATACACTCATGTGCACCTACCATCGTAATTGCGAAGTCT
+
BBBD?BBC?BBBBCCBBBBCBBBB@CCBBCAA?AEEE=AB?C?BBCCCCCACCCCC@C@CDCC?C?ECCEBBBCA<99999*:@;@;;;7;CCFAHIIIEL?A@BDCH@CBCCCDCC?BBB@C@DBBBCBCB@CCCC@CCCCBBBCCCBBBBCBB?BBB?AC>A>ABBBABF;:4::;:;.;5;=;;;;;*;CAAB>CBACCBBAAA5;;;;*;;;;@>B?CEABBBCCCD?B?BBCEBB?B@A?ACDBBBBBCBBACB@A>ACC@AAABBA=@=ACBB?BB@@
@ATNG8:00123:02517
GATGGTAGGTGCACATGAGTGTATCCAGAAGATCAGGAACTCTAGAAGAATTCAGATTTTTAACACGAGAGTAAACGTAAATAAGGTTTTACAAGACTCACGTTAACATTATTGCAGCAGTACGCACACAATCGAAGCGCAGTAAGGATGGCTAGTGTAACTAGCAAGAATACCACGAAAGCAAGAAAAAGAAGTACGCTATTAACTATTAACGTACCTGTCTCTTCCGAAACGAATGAGTACGATGAGAGAGCTCTCTCTACCATCGTAATTGCGAAGTCT
+
B@@B@BCB@BCACCBBDCDCCBB@@<@@@=@BCABB>A?ACCBBBC?CD?B@CCBBBBBB5B@CDBBBCCCBBB<AABBC?BDAC@CCC<CBB@BCBBBCC@@>?@BCD?CC?BBBABBECCCCCCCCCC@CCAA>AAACCBAA?CACBB?BBDCCCCC=BBBAAA?AB>BBB?BBBBB<@@@>?@?@@1@B?=>>>CDCCA<A<AAAA;>;@CEAA?@CBBBBC@C@BBB>BCC@BBDBBBBBBBBBBAAABBBBBBBBBAD?B>>>BB@B>CCCC@C@??
@ATNG8:00129:02492
GATGGTAGCGCGACGAGCGTAGACCCAGAAGATCAGGAACTCTAGAAGAATTCAGATTTTTAACACGAGAGTAAACGTAAAAGAAGGTTTTACAAGACTCACGTTAACAATATTGCAGCAGTACGCACACAATCGAAGCGCAGTAAGGATGGCTAGTGTAACTAGCAAGAATACCACGAAAGCAAGAAAAAGAAGTACGCTATTAACTATTAACGTACCTGTCTCTTCCGAAACGAATGAGTACATAGATATACGTATAGCTACCATCGAGGTTGTAAAGTCT
+
CCCC@CCBCBBBBBCCBBACCBBBD>CCC@CAAAAA?B@CCCCAAC=@C?C?AA@99999(9;ABBBBDCC9:9+9@:;;;.5?7<4;?>0@CC@GCCCCDCCC<@???>?DD?BBCABBCGCCCCCC@@A@CCCC?CBBBBBAA?E@DAA>ABBCCCCC?AACAAA?BC?AAB=??CBB:??=999999(9@>A;;;?AA==9=<A@@@;A;@@FBB?AAAABCB?B?BBD>CBB@BBBBBCBBBBAAACAAAAAAAAAA>>?;>??C@@9=9=>?>8@A>=
@ATNG8:00135:02479
GATGGTATGAGACACGTCGCACACGTACTCATTCGTTTCGGAAGAGACAGGTACGTTAATTAGTTAATAGCGTACTTCTTTTTCTTAGCTTTCTGTGGTATTCTTGCTAGTTTACACTAGCCATCCTTACTGCGCTTCGATTGTGTGCGTACTGCTGCAATATTGTTAACGTGAGTCTTGTAAAACCTTCTTTTTACGTTTACTCTCGTGTTAAAAATCTTGAATTCTTCTAGAGTTCCTGATCTTCTGGTGTCGTCTATCATATCGTAATTGCGAAGTCT
+
<;:@<;=@ABCBBBBEEGBCCA696<<<<<<A<A@B@:?B=@<::88897-3998;3;+0)//6)/(/9;?A884A7;;;;9'79233777.55559055927775879255'2777959<6<AA<A>?;;;;788=A??@;>=@@:;<>?>@@>:666)---,36-6/7A@899999///<==/=9=5=:===,;;:<<+//:666:>>?=AAAA/?8/+/:*/*/67:::@>>=<@<>>>?=>:>@A<@AA???=>>>A@@@AA=::5:;?@AB=BA==
@ATNG8:00135:02483
GATGGTAGTACGATGGATAGACGACACCAGAAGATCAAGGAACTCATAGAAGAATTCATGATTTTTTAACACGGAGAGTAAAACGTAAAAAAGAAGGTTTTACAAGACTCACGTTTAACAATATTGCAGCAGTACGCACACAATCGAAGCGCAGTAAGGATGGCTAGTGTAACTAGCAAGAATACCACGAAAGCAAGAAAAAGAAGTACGCTATTAACTATTAACGTACCTGTCTCTTCCGAAACGAATGAGTACGATGGAGAGCTCTCTCTACCATCGTAATTGCGAAGTCT
+
8<79)////---///)/99/45/////)//:2557//)/4:)///944/7177)-(---,-58888%-(/6//(/9993333&3334=>=>&=;28-333&333,338883////(/(/9066616888>CCBCBBBCDCCB@AAAB@BDAAACBB?B?:::>ABABBB<<7;;;?=<6>@>BBB=BBB>?7=::3:===>/>A=>=>AB@===7:48>;<:>588@00*/>==>@?8=89;;049:3:@AB?@@@000:@:0/0<<<<87773,378;::6:58755.33..
@ATNG8:00139:02476
GATGGTAGCGTGTCTCTGAGTGTAGTACTCATTCGTTTCGGAAGAGACAGGTACGTTAATAGTTAATAGCGTACTTCTTTTTCTTGCTTTCGTGGTATTCTTGCTAGTTACACTAGCCATCCTTACTGCGCTTCGATTGTGTGCGTACTGCTGCAATATTGTTAACGTGAGTCTTGTAAAACCTTCTTTTTACGTTTACTCTCGTGTTAAAAATCTGAATTCTTCTAGAGTTCCTGATCTTCTGGGTCTCTCTCTCACGCACTACCATCGTAATTCGAAGTCT
+
<<<C@B=BA@@@@ABAAAAAA@@BBB@?@B@@;@ABB=AA>A=@@BBCCD@CBC;;:<@CCCDAD@BDBAACCCC@BBCCC0@@=@@@@8AB;;7;@?9>A;>@@@AB?;;;@@B@@=@@A5;4<A@@BBBB?B@AB?CBBAA;;;;?@AACC@@<@@@<@A?B<@@@@@BAAA@BBBBA3A5;7;ADED5AAADE9;;;;A@@:9929595$5::9;<;9=C?BB???@@:?:@>>AAA>AABB<BBB;;;CBAAA@000000@90;9?@?<A?BBC?BA@0
@ATNG8:00103:02551
GATGGTAGCTCACGTACGTCACACGTACTCATTCGTTTCGGAAGAGACAGGTACGTTAATAGTTAATAGCGTACTTCTTTTTCTTGCTTTTCGTGGTATTCTTGCTAGTTACACTAGCCATCCTTACTGCGCTTCGATTGTGTGCGTACTGCTGCAATATTGTTAACGTGAGTCTTGTAAAACCTTCTTTTTACGTTTACTCTCGTGTTAAAAATCTGAATTCTTCTAGAAGTTCCTGATCTTCTGGAGATACACATGATACTCTACCATCGTAATTGCGAAAGTCTATCACCGAC
+
:;;A<A<====B@<<6666>>ABBAA@@@A:;4:B@D>EC@B=A?AABAB?BBBBB7:29<==8>666<<====<9<;?>>+:8393737&3;330/6:5/0,/88866189333:::7=:90505888;;9937:56/6889=;67677/:88//(/53,37(/(-55-./988/35222&2.5.55555(58;8=055A<<98;>=:;;;;*7//..(.3772555..(...3235555:03375//.68558<>;95557777839;<99A;D3//7994//--66--/59--
@ATNG8:00116:02553
GATGGTAGGACGAGCGTCTGAGAGGTACTCATTCGTTTCGGAAGAGACAGGTACGTTTAATAGTTAATAGACGTAACTTCTTTTTGCTTTGCTTTCGTGGTATTTCTTGCTAGTTACACTAGCCATCCTTACTGCGCTTCGATTGTGTGCGTACTGCTGCAATATTGTTAACGTGAGTCTTGTAAAAACCTTCTTTTTACTTTTACTCTCGTGTTAAAAATCTGAATTCTTCTAGAGTTACCTGATCTTCTGGTGTCTGATCTGTATCACTACCATCGTAATTGCGAAGTCT
+
888=8==B2;6=555;;:==<7872//////;6;///(//)/)/////;;799777;)/)/-58(/)/7///<<<8==699<<;$//77.//5@466?>7<555)596;666=>9<>><<<@@7<;99=299???===299=>;@@@995559<;:;====859505<8>5;?6696=;@7;55555$56;499:::$55555&5:;5//////)/;;<+=//6=;>;>>:<<78666)//1698;;;7<<;499;555@>@CCCCBB@@@@@<@@BB;;7:?A@AB@BCCC
@ATNG8:00127:02523
GATGGTAGTGCATATCAGCGAGCCCAGAAGATCAGGAACTCTAGAAGAATTCAGATTTTTAACACGTGAGTAAACGTAAAAAGAAGGTTTTACAAGACTCACGTTAACAATATTGCAGCAGTACGCACACAATCGAAGCGCAGTAAGGATGGCTAGTGTAACTAGCAAGAATACCACGAAAGCAAGAAAAAGAAGTACGCTATTAACTATTAACGTACCTGTCTCTTCCGAAACGAATGAGTACGATGAGATCTCGTGTGCTACCATCGTAATTGCGAAGTCT
+
A@??;>>>ECCBA@AC<:<ABB=C=A@>;;:65AA79:;CB==>>598.9.43944444$55:@@AABCCBBA8AB;:;:;*;@=@@CCC;DCCABBCCBCBAA8;8;E@DEE;;<BEBCBBFCBBBBBBC?CCCC>A@CBBBCC@C@DCB@BDBBB@A@@CCCBBA@CC@BAA=??BAA=A9918<<<=.>B?BBBBBBBAA?B?BCCC?B<>:BCC>A@CDBCD@H@BBB<A;;6;AA@@BB??>BA>>?AA@@B@A:9:BC?@@==>@493;AAA>BC;;
@ATNG8:00132:02534
GATGGTAGCGCGACGAGCGTAGACCCAGAAGATCAGGAACTCTAGAAGAATTCAGATTTTAACACGAGAGTAAACGTAAAAAGAAGGTTTTACAAGACTCACGTTAACAATATTGCAGCAGTACGCACACAATCGAAGCGCAGTAAGGATGGCTAGTGTAACTAGCAAGAATACCACGAAAGCAAGAAAAAGAAGTACGCTATTAACTATTAACGTACCTGTCTCTTCCGAAACGAATGAGTACATAGATATACGTATAGCTACCATCGACACTCCAAAGTCT
+
BCCC?BBBC@BBDCDBCCCCBB;;;6;BB?BCCC@@?@@CDD::;B?AA@B=@?>9999+9:?@ABDCAB998*8?:;;;;$9<;:2999&555.6B=BCDCCB>A=@@;@AA=@@BBBBCCDDCCBBCCC@EC;::;BBCCCCB?C@CBB@BBCCCCBD?BBBBBB@BB>BBC@CBAA@:@?=9=@@@@2?C?AAA@@@AAA<@:>=@@:<9=AAAA@CBB@??C=A>ABB?BBBABBBBBBBCCBBBAA?A???AAA??>>><=?>885<???<@B8>888
@ATNG8:00137:02552
GATGGTAGCTCGCTGATGATATCTCCAGAAGATCAGGAACTCTAGAAGAATTCAGATTTTACACGAGAGTAAACGTAAAAAGAAGGTTTTACAAGACTCACGTTAACAATATTGCAGCAGTACGCACACAATCGAAGCGCAGTAAGGATGGCTAGTGTAACTAGCAAGAATACCACGAAAGCAAGAAAAAGAAGTACGCTATTAACTATTAACGTACCTGTCTCTTCCGAAACGAATGAGTACGAGAGAGCACACGTGTCTACCATCGTAATTGCGAAGTCT
+
>?9;06=BCCDBB996BCBBBEC;;49;;4:CBACB@DAGCBAAAD@BC?B@B?--,99),,,,--3;;888.77:;;;;';;599==909@@=9;6@===CB?B@DD@@@@?BBBCBBBBECCBBBCCC@CBBB@B@@?BBBB>A?BAA?BCBBBDDC?ABBBA?>>>9?AA?BBBBD>A@@<>==??.?A?BA@@CBBAA=B:<<<<8<6<<A::::CBBBCC?B?BBB>BBB???>BCCC@ABBCBBBBBBBBBB@@<AD>D==<BB>B>@@CC@C:99
@ATNG8:00147:02526
GATGGTAGGCGAGAGTGAGACGCAGTACTCATTCGTTTCGGAAGAGACAGGTACGTTAATAGTTAATAGCGTACTTCTTTTTCTTGCTTTCGTGGTATTCTTGCTAGTTACACTAGCCATCCTTACTGCGCTTCGATTGTGTGCGTACTGCTGCAATATTGTTAACGTGAGTCTTGTAAAACCTTCTTTTACGTTTACTCTCGTGTTAAAAATCTGAATTCTTCTAGAGTTCCTGATCTTCTGGCGCTTCTGTCACGTCTGCTACCATCGTAATTGCGAAGTCT
+
@@@A=;:=7;9555;999=;6659;<955=99.9?A?;@@;@=;<9@A>>;?@95:5@7>;<;2598C?@@:83;47;888)886=BBC9ABBC@BBB?BF@BB@BBB>BABBBC@A9<>C=B<A??@AA@@;ABAA688??C:8:FA=<775657==>:==9>8<<A885;795999==2>:A=;;;;/;<;;;1;66///6679-5555$59977177;=8=>=886=<B<@==>??<==:7:---*-777:>===AA???>=8;=87798=8BCCC@BCBB
@ATNG8:00163:01942
GATGGTAGGAGACACGTCGCACACGTACTCATTCGTTTCGGAAGAGACACGTACGTTAATAGTTAATAGCGTACTTCTTTTTCTTGCTTTCGTGGTATTCTTGCTAGTTACACTAGCCATCCTTACTGCGCTTCGATTGTGTGCGTACTGCTGCAATATTGTTAACGTGAGTCTTGTAAAACCTTCTTTTTACGTTTACTCTCGTGTTAAAAATCTGAATTCTTCTAGAGTTCCTGATCTTCTGGGTGCGCTACAGTCTCTCTACCATCGTAATTGCGAAGTCTT
+
77/0)/994:@CBBAAA@?@;?<<<=@A@A<<29BBD>CB?B@BBCCBBBABA@:;4939333-329445<B?CC?A@AA@0@@,//66.6:9?;?@>;??4:9=@@@;@?????;;;=::5:8<<:7757749<:?5:;@@@>>>?A@AA>==@3866:=A8=7:8><<>;9;495556'619/65>>@/>>@AA9??A>>>=:::18888(8<=>?;?=BD<>?>@?>><>=@@>>==899891///;76;;B===>>>:66=06///897=6<@@B<@@:;5
@ATNG8:00169:01933
GATGGTAGTGTGTCTCTGGAGTAGTACTCATTCGTTTCGGAAGAGACAGGTACGTTAATAGTTAATAGCGTACTTCTTTTTCTTGCTTTCGTGGTATTCTTGCTAGTTACACTAGCCATCCTTACTGCGCTTCGATTGTGTGCGTACTGCTGCAATATTGTTAACGTGAGTCTTGTAAAACCTTCTTTTTACGTTTACTCTCGTGTTAAAAATCTGAATTCTTCTAGAGTTCCTGATCTTCTGGTATGACTAGTGTACTACTACCATCGTAATTGCGAAGTCT
+
==>A056=?@:?;;56667<<<@>=877///)/9<>5>>6646>::;=B?BB@BC=B=BABB>B@FBBAABB<<.55555$5;7=:AA<;9:B?CCC@CC9;;A@@A5;;BA@@@=266@;?8>;;;AAAA499@@:?AC;:;DDCCBCCBBCC@CCB?BB=@=@ABBBBBA@;00///&/)/)/9999$5555<0;9<99;9555.5555$5999;15.5;155:;444./)/77///399<8<<>>>;;;<665<=;;999?9;;000/7:579//)4444
@ATNG8:00170:01922
GATGGTAGTGTCAGTGCGCGTCGTCCAGAAGATCAGGAACTCTAGAAGAATTCAGATTTTTAACACGAGAGTAAACGTAAAAAGAAGGTTTTACAAGACTCACGTTAACAATATTGCAGCAGTACGCACACAATCGAAGCGCAGTAAGGATGGCTAGTGTAACTAGCAAGAATACCACGAAAGCAAGAAAAAGAAGTTCGCTATTAACTATTAACGTACCTGTCTCTTCCGAAACGAATGAGTACTGTATCTATGTGTGCGCTACCATCGTAATTGCGAAGTCT
+
<<:@?A>CBCCDC@;>B@AA><<@C=AAA:?A;;:B:>699>>>BB?BBAC@;:9:8?=?,?9>?8;;;==?>>6==>>???1@A=B@CCD;CECAEBBAABC@@?@@CC@C@@?@BBB@@ABBGBBCBBDD@CCCB>A@AAAA@?<@?BAB@BCCCDBBB?CBCBCB@??=?BB?AB???8???:?@@@@/??49::?B@@AA;;5?BBB=B<????@=>>>=====A<AAD:A@@<;:::9:??@@A@@@A=>=A>=>>>CAA=@@@;=A@B<>>BB?BB>>
@ATNG8:00174:01924
GATGTAGAGTATCATGTGTATCTCCAGAAGATCAGGAACTCTAGAAGAATTCAGATTTTTAACACGAGAGTAAACGTAAAAAGAAGGTTTTACAAGACCCACGTTAACAATATTGCAGCAGTACGCACACAATCGAAGCGCAGTAAGGATGGCTAGTGTAACTAGCAAGAATACCACGAAAGCAAGAAAAAGAAGTACGCTATTAACTATTAACGTACCTGTCTCTTCCGAAACGAATGAGTACATAGATATACGTATAGCTACCATCGTAATTGCGAAGTCT
+
<>;BB<ABBCBCCC;;;BBA@AAA5;;@;@CCCBB?B@BBBBBCC@CC@C@BBBBBCCC5CACBBBCCCCBBB>BBBCHDD5CC?C@CEJ;CCC@CDCE?EE<<<:?BB?BBB?CCCAAA:9:C@A@CCBB@BBCC@BBBBBA@A>A?CBB?BBCCCCAA>BBA?@A@BB@BBA=AA:99)399366666'5:3::==?@A>>:=;@A:;8;=A@@AC<??>>>@?;?=BBC;?BB@;::BBEBBABCCCCABB???BBBCA8827<@@AB?B?BB?;7;A;:
@ATNG8:00180:01943
GATGGTAGTACATGATAGACGACACCAGAAGATCAGGAACTCTAGAAGAATTCAGATTTTTTAACACGAGAGTAAACGTAAAAAGAAGGTTTTACAAGACTCACGTTAACAATATTGCAGCAGTACGCACACAATCGAAGCGCAGTAAGGATGGCTAGTGTAACTAGCAAGAATACCACGAAAGCAAGAAAAAGAAGTACGCTATTAACTATTAACGTACCTGTCTCTTCCGAAACGAATGAGTACGATGAGATCTTGTGTGCTACCATCGTAATTGCGAAGTCT
+
:889:??CCF@@@?:==:9544445499:.556;??@DAB@;;===;5:55:<89//////#/2/0/:<<<<<<<6:A<;;;;*4>7@;DDD9CBB>B@B@@@;;;:B?BB@BCD;;<AAADCC@@@BB@@BC@BACA@CBBCDCBB?@<@00,0A<<>?BB=A@>000;<<;?BA379998.4<<?BBBBC3BC>A@BBBBCBA>B>AABF@E?BBABAACDBBDCB7;7;><5<==6000<<=@@@BBBBA@?B????BBCBBDABABBBC?C:<;DB?ABCB
@ATNG8:00183:01952
GATGGTAGCGAGCGAGTGTGTATACCAGAAGATCAGGAACTCTAGAAGAATTCAGATTTTTAACACGAGAGTAAACGTAAAAAGAAGGTTTTACAAGACTCACGTTAACAATATTGCAGCAGTACGCACACAATCGAAGCGCAGTAAGGATGGCTAGTGTAACTAGCAAGAATACCACGAAAGCAAGAAAAAGAAGTACGCTATTAACTATTAACGTACCTGTCTCTTCCGAAACGAATGAGTACCTCTCAGACGCTCGTCCTACCTTCGTAATTGCGAAGTCT
+
>;;A?J@BB@A@;;9ABBBCCCBBC@AB<;CB>@@@<?9==<>>BB?BC?C@EDC;;;;:*;>CBBCCDDCA@@<A@@@CCC5CC@C?@@@9ACCAECCCCB:;;@C?A@?BBD@DBBBBCA@AABBCDCCD?AACB@CCCBCLCB?BACBC@CBBCCCCC@CBAA@?=?C@CBB;>>999.998:99999.7A;A=??CCDDD>A?AAAD?B?BBECC@BCAAACC@C@CCD>BBC@@A@CCCB?CBBBBCDCCBBB@@?@EBB@B?BBBB?B799B@<@@=>
@ATNG8:00197:01926
GATGGTAGGCGAGAGTGAGACGCAGTACTCATTCGTTTCGGAAGAGACAGGTACGTTAATAGTTAATAGCGTACTTCTTTTTCTTGCTTTCGTGGTATTCTTGCTAGTTACACTAGCCATCCTTACTGCGCTTCGATTGTGTGCGTACTGCTGCAATATTGTTAACGTGAGTCTTGTAAAACCTTCTTTTTACGTTTACTCTCGTGTTTAAAAATCTGAATTCTTCTAGAGTTCCTGATCTTCTGGATATGAGTGACTCGTGCTACCATCGTAATTGCGAAGTCT
+
<<<A?CB=9=>A@00/:999<<;;?<@;<;AA9A:;:/9=997??;CDCC@BA@;;6::>>AC9B<:;BCFBB@A>CB==?+@=6;737(7>;>-0/=;>@8>983;<8>837B@CC@BBB;>:?<;///666=::;;>=?A<=>=;;;@=;:;:3868888186768>656A>496666-6(/*/====,=898=2==>>>==;8881/>>@,://-7072--(-7--/;=7=7A@@>>>=;;;=>>=??@=>=?A???@>?>AA=A>>>;;5;9=:;;=@AA>
@ATNG8:00178:02006
GATGGTAGCTATACGTATATCTATGTACTCATTCGTTTCGGAAGAGACAGGTACGTTAATAGTTAATAGCGTACTTCTTTTTCTTGCTTTCGTGGTATTCTTGCTAGTTACACTAGCCATCCTTACTGCGCTTCGATTGTGTGCGTACTGCTGCAATATTGTTAACGTGAGTCTTTAAAACCTTCTTTTTACGTTTACTCTCGTGTTAAAAATCTGAATTCTTCTAGATTTCCTGATCTTCTGGACGACGCGCACTGACACTACCATCGTAATTGCGAAGTCT
+
;<;A?BBCD@ABBBBBGCCIJDG;;;BABBBB@CAAA=AC@DAA@ACDDE@BBBCC@B@BCBB?B=@?ACBBBBD@CBBBA2@@8<=?=8;?>>6:9>=AA=A:97<?9??>>A@AA>AB@=A=AB@888>>:>@@@<>>=A@@>>>>@@@;;;;9888798188=<>AAA@@@E:@@@3>8:6<<===+/////)/9=>=>=;7808;<;/==>;97:=AA<AA@@?AE:A8;;=@@?;?:;5;>788A?>;;;??BAAA<=<<AAA>>>9>279;96;<<?
@ATNG8:00188:02016
GATGTAGTGTCAGTGCGCGTCGTCCAGAAGATCAGGAACTCTAGAAGAATTCAGATTTTTAACATCGAGAGTAAACGATAAAAAAGAAGGTTTTACAAGACTCACGTTAACAATATTGCAGCAGTACGCACACAATCGAAGCGCAGTAAGGATGGCTAGTGTAACTAGCAAGAATACCACGAAAAGCAAGAAAAAGAAGTACGCTATTAACTATTAACGTACCTGTCTCTTCCGAAACGAATGAGTACACATCGTCGTGTCGTGCTACCATCGTAATTGCGAAGTCT
+
>>966>>BCBBCAAACCCCFDBBB?BA@;A>000>*0*/0?444505:7;354499<<<+<7;84344:9766:/6////////#/6071777&33839:<;;=:5505277258549::ADBCCCCCCCCCCB?AA@@<@@@@AA??=A@BBB?BBBBCBBA?BBBBBB?BA@BCC8<<9999+9<=999999(:=9?ABBCB@@A:>:=BBD6868FCCC?CDBBBBB?B@CCD>CCB?BBAAABCCBAAACCCBBBBCAAABBBB?B@@@DD?B=BAAA?B?>>
@ATNG8:00194:02003
GATGGTAGGACGAGCGTCTGAGAGGTACTCATTCGTTTCGGAAGAGACAGGTACGTTAATAGTTAATAGCGTACTTCTTTTTCTTGCTTTCGTGGTATTCTTGCTAGTTACACTAGCCATCCTTACTGCGCTTCTATTGTGTGCGTACTGCTGCAATATTGTTAACGTGAGTCTTGTAAAACCTTCTTTTTACGTTTACTCTCGTGTTAAAAATCTGAATTCTTCTAGAGTTCCTGATCTTCTGGGCTGCGCTGATATGCGCTACCATCGTAATTGCGAAGTCT
+
;;5;5::;295;?;44444889<<9>;>>B;;2:999-9924.4;456>@:<BCCC@CABBBB?BAGHCCCBCCB?BBBAA0;;9:@CD=B@@@;@?A=BC9:;ABAD>BAAAA@AC@BBB?CAJJDBBBAB?BBBB>CCCBBBBCCBBAAA??@6;;B>AA=@=@ABAA@A@@=@@AAA.;6;?BCCCC5BBCCB<CBCBBBCCAA?BBBB0ACE<<;<AEEAEEDD;;;>A>@@@BCB@BABB=BD;;;B;;;BBBABAA@A@<@BBBBB?C@CBCB@EBBC
@ATNG8:00198:01979
GATGGTAGCTCACGTACGTCACACGTACTCATTCGTTTCGGAAGAGACAGGTACGTTAATAGTTAATAGCGTACTTCTTTTTCTTGCTTTCGTGGTATTCTTGCTAGTTTACACTAGCCATCCTTACTGCGCTTCGATTGTGTGCGTACTGCTGCAATATTGTTAACGTGAGTCTTGTAAAACCTTCTTTTTACGTTTACTCTCGTGTTAAAAATCTGAATTCTTCTAGAGTTCCTGATCTTCTGGAGATACACATGATACTCTACCATCGATCTTGGTAAGTCT
+
@@@B?BEBBBDC@@AC;9=CGBB@AACB@@AA?BGGG>CC@F@DBBBBBB@BBBBB?B>AABD@C@CCBBBCCCC?BBBCB3B@=@@CC=BBBB>AAE@CC999BDBAB@AAABBCBB>AA=:>=AAAABBAA;@@AA:====<<<<??>??@>>>=A??<?A<?<@?????B>>:;>AAA2A;>96////(/8---(--2---533527778)8888:6:59959>>A>==8:2779756*//9489==???@@@@@BBAAA@::5:::;=<//*/5:99:>;;
@ATNG8:00199:02008
GATGGTAGTGATACAGATCAGACACCAGAAGATCAGGAACTCTAGAAGAATTCAGATTTTTAACACGTGAGTAAACGTAAAAAGAAGGTTTTACAAGACTCACGTTAACAATATTGCAGCAGTACGCACACAATCGAAGCGCAGTAAGGATGGCTAGTGTAACTAGCAAGAATACCACGAAAGCAAGAAAAAGAAGTACGCTATTAACTATTAACGTACCTGTCTCTTCCGAAACGAATGAGTACTATGTAGAGCTCTATACTAATCGTAATTGCGAAGTCT
+
CBAA?BB=BCDCCCDCCCCBBACGE@AAA?BBB@A?<@<?CCA?@DABB<?;9938<999+>7BBCBBABB???5=@<;;;;';@;>5:;:&5=<7@BBCCBBCCACABC@CBEACCCCBBCBBBDCCCCA@?@CCC@BBBCBBCC?B=A;:8;BBABD@@>@DAAAB?BB?BBB999AAA9>9:39:9:9(:A@CB@ABBBBB=?=?@AA<?;@AEBB@BDBBB@@<@=@@A<ABD?:::BBBBAADCCCBBBBBBBBDB??A<A@?BB?B>AABB?B?@?
@ATNG8:00152:02055
GATGGTAGATACTCGCTGATACACCCAGAAGATCAGGAACTCTAGAAGAATTCAGATTTTTAACACGAGAGTAAACGTAAAAAGAAGGTTTTACAAGACTCACGTTAACAATATTGCAGCAGTACGCACACAATCGAAGCGCAGTAAGGATGGCTAGTGTAACTAGCAAGAATACCACGAAAGCAAGAAAAAGAAGTACGCTATTAACTATTAACGTACCTGTCTCTTCCGAAACGAATGAGTACTATAGACTATCTGAGACTGCCAAGGCACACAGGGGATAGG
+
CDDD?CCBBBCCCABACCCDDBBAC>CCC?DBBBBB@B?BBBBCBB?BB?B?BBBBBBBB2A?BBBBBCCCBAB>BC@@@@@2@B=B<@@@9@BC@DCCCDDDDD@B>AB?BBB@ABBCCBBBECCBBBBBC?CCCC?AABBBBBB=@<@998:CCCCBDC@CAABBA?BC@AAA>>>@@?8?>?9?ACCC3CC@C999BB@BB<@<?>>><A<>>B;;7;A@@@CB?C?CCC=AABABABBBBBBBBBAAABBBCBC??@CDCB@C>A?ABAAACCCC9CAAAA
@ATNG8:00169:02039
GATGGTAGATACTCGCTGATACACCCAGAAGATCAGGAACTCTAGAAGAATTCAGATTTTTAACACGAGAGTAAACGTAAAAAGAAGGTTTTACAAGACTCACGTTAACAATATTGCAGCAGTACGCACACAATCGAAGCGCAGTAAGGATGGCTAGTGTAACTAGCAAGAATACCACGAAAGCAAAAGAAGTACGCTATTAACTATTAACGTACCTGTCTCTTCCGAAACGAATGAGTACGAGAGAGCACACGTGTCTACCATCGTAATTGCGAAGTCT
+
:::::>>BBBBBCBAAABBA@@CBB=BCC@BBCBBB@B@DB@??::6:@=@=ABBBECCC3C@BB?>><AC>?:5@;=BEEE1BB?B<A@@3>=?5;:9>?=@;;8;@BC?AAA?BBBABBBBBAABHHBBC@CBBB@BJCCCCA@>A@BBB@@A@@@BAB@BBBBAA>??587@;??@BB:@@BCC:AB>ABBBBBBAA=A>??AB>B?BBBBD<@?@>>==8:5:;:6:00+0=966:?CAA@@778;A???@@?????;;;;==A?B5:9>>9;:00
@ATNG8:00170:02059
GATGGTAGCTATACGTATATCTATGTACTCATTCGTTTCGGAAGAGACAGGTACGTTAATAGTTAATAGCGTACTTCTTTTTCTTGCTTTCGTGGTATTCTTGCTAGTTACACTAGCCATCCTTACTGCGCTTCGATTGTGTGCGTACTGCTGCAATATTGTTAACGTGAGTCTTGTAAAACCTTCTTTTTACGTTTAACTCTCGTGTTAAAAATCTGAATTCTTCTAGAGTTCCTGATCTTCTGGGATGTGTGCGCAGTGCCTACCATCGTAATTGCGAAGTCT
+
??A@<>BCBCDBBBCBCDCICEHA@@BAAAAC?CBBC>CE@D@CCCBCBB@BBEBB@B?BBCC?C?CBBBBB??@?A@???199;BBBB=BCAB=??B?AA>A999BB;??>>BBCC@BB?<?<???:;;>>=G==<=::;DD@@???A??=<;;87879991:5;>=>??>?@7;;@ED5B7;7;?EKD/?@@AA1717======::08888(8889@<@>AA=AAA??@@=B;@@@?>=8998818///<<=???@@>>:9=<<7=///;92;///==5::?>
@ATNG8:00175:02030
GATGGTAGGCGACATACATACGCGCCAGAAGATCAGGAACTCTAGAAGAATTCAGATTTTTAACACGAGAGTAAACGTAAAAAAGAAGGTTTTACAAGACTCACGTTAACATTATTGCGCAGTACGCACACAATCGAAGCGCAGTAAGGATGGCTAGTGTAACTAGCAAGAATACCACGAAGCAAAGAAAAAGAAGTACGCTATTAACTATTAACGTACCTGTCTCTTCCGAAACGAATGAGTACAGAGAGTACGATATGTCTACCATCGTAATTGCGAAGTCT
+
CCCC@CCC@CA?A===>=<@:9;BB@BBBAAACACC?B@B@@@A9;49?29.5;9:?@??1@;?@BCBA@@:;:,9@99:::;#9>6;.555&5999><696>>BD?A?CBB>AD8:;:;A@@????@99:A:@CAB?BBBBB?@@?B?ABB?99877;;7,33888<433,399-226606655'2=;==*55379::AA:::0806:<<8>5><<<<499:5559)/).39.933-3337789=;888<@AA:9:;;;===??<==;;:>9=39:9939A@@
@ATNG8:00181:02024
GATGGTAGTACATGATAGACGACACCAGAAGATCAGGAACTCTAGAAGAATTCAGATTTTTAACACGAGAGTAAACGTAAAAAGAAGGTTTTACAAGACTCACGTTAACAATATTGCAGCAGTACGCACACAATCGAAGCGCAGTAAGGATGGCTAGTGTAACTAGCAAGAATACCACGAAAGCAAGAAAAAAGAAGTACGCTATTAACTATTAACGTACCTGTCTCTTCCGAAACGAATGAGTACGTGTGCGACGTGTCTCCTACATCGTAATTGCGAAGTCT
+
BA=B:C?BBCBCCBBCDCCD<;;BB:@=B?CCB9;61945=@ABBC@CC=@=@@AABCCC5CACCCBBBBBCCE>BBBBBBB5BD?C@BBC;BDD@GBCBBBBBD@D@BB@CCC?BBBBBCCBBBCCDBCCE@AAAB?BBBEDECB@C@CAA?ACEDCBBA@CCB@BB@BB?@@?=@?===8=<=;999999%:?;>:79AAAA@>@??AAC@C@BBCCB>ACCAA@C@C>@?C>BBC@CAACCCA???BABBBBBBBBBBB?BBBCBBBBB?C?BBDD@CB@@
@ATNG8:00188:02049
GATGGTAGCACGACACGACGATGTGTACTCATTCGTTTCGGAAGAGACAGGTACGTTAATAGTTAATAGCGTACTTCTTTTTCTTGCTTTCGTTGGTATTCTTGCTTAGTTACACTAGCCATCCTTACTGCGCTTCGATTGTGTTCGTACTGCTGCAATATTGTTAACGTGAGTCTTGTAAACCTTCTTTTACGTTTACTCTTCGTGTTAAAAATCTGAATTCTTCTAGAGTTCCTGATCTTCTGGCTCTCGTAGACAGATACTACCATCGTAATTGCGAAGTCT
+
::<<9>>BBB=;;;;;;<;66655@@BBBBBB@BCBH>BBFIF;;;BCCC@D@?:<7::>A@CAD?@?BBBBD8:75;;;=+=B?BCCC:??;6;,000+//4///(/7717;8;<@AA@A@=7:47<@885><:=>>A6:;:<8<<:;;?;;==00,0@@<@D=?<;>>>;;?@?38888*84:98888)7:889(72:55,2;;:;16665'5///5156CE<><>>><?<@;=<<>;;5;;;5;=;:;?????@???===>>>=?>?>?>9>18888:=>@@
@ATNG8:00152:02094
GATGTAGGACGAGCGTCTGAGAGGTACTCATTCGTTTCGGAAGAGACAGGTACGTTAATAGTTAATAGCGTACTTTTTTTCTTGCTTTCGTGGTATTCTTGCTAGTTACACTAGCCATCCTTACTGCGCTTCGATTGTGTGCGTACTGCTGCAATATTGTTAACGTGAGTCTTGTAAAACCTTCTTTTTACGTTTACTCTCGTGTTAAAAATCTGAATTCTTCTAGAGTTCCTGATCTTCTGGGCTGCGCTGATATGCGCTACCATCGTAATTGCGAAGTCT
+
<<:@@>B=AB@@ABCBEBBCBBA=BBBBCBCACCCD>BC?C?ABBCCCC?BCCCC@C>AACC?C?ECCCAB?9999999#9?=BAAA<BCBB@BCB=BD9;:@BCB?BBDBBCBB?BBB?B?BBBCAA@B>CCBC=B@=;@??@?@>>>A???=>>>=@?;?<>>>>>>A??<?@?@A5@=D:><>>@,==999*,,,,,,9<<>18887)2888C5A6AA9;=;?>>><?<?A>>>B:::=@6=///<:77;??>>???>;;6;>>>>?:=:=?>?;>?>>
@ATNG8:00156:02081
GATGGTAGGACGAGCGTCTGAGAGGTACTCATTCGTGGAAGAGACAGGTACGTTAATAGTTAATAGCGTACTTCTTTTTCTTGCTTTCGTGGTATTCTTGCTAGTTACACTAGCCATCCTTACTGCGCTTCGATTGTGTGCGTACTGCTGCAATATTGTTAACGTGAGTCTTGTAAAACCTTCTTTTTACGTTTACTCTCGTGTTAAAAATCTGAATTCTTCTAGAGTTCCTGATCTTCTGGGTCTACGCTCGTCGCGCTACCATCGTAATTGCGAAGTCT
+
BCAB@CBB>AAABBBBBBBBBBBA=ABBBB;;9<AAA@C?BBBBBCE@BBCBC@C@CBBB>B=BCCEHCCCF@FCCCC5BB>BBDD=CBAA=AAD?CC:;;ABDFFCCCCEECC@CCC?B@CCBBBBBD@DBBB?CBCBCCBBBDBBBBBBC?B@@=@A?A?BCBAACBBA>AA@@@3@5;5;<;;;*;B@@@<AAAADC@@;;5;@A@,@BBBB?A@CC@BBBBB@@>@?BBCCCC@AACC<A;;;BBABBCDCCBBAB@@<?@A?@@@D@@@CC@DB;;
@ATNG8:00156:02085
GATGGTAGCATCATGCATATCTCACCAGAAGATCAGGAACTCTAGAAGAATTCAGATTTTTAACACGAGAGTAAACGTAAAAAGAAGGTTTTACAAGACTCACGTTAACAATATTGCAGCAGTACGCACACAATCGAAGCGCAGTAAGGATGGCTAGTGTAACTAGCAAGAATACCTCGAAAGCAAGAAAAAGAAGTACGCTATTAACTATTAACGTACCTGTCTCTTCCGAAACGAATGAGTACGAGAGTCAGAGCAGAGCTACCATCGTAATTGCGAAGTCT
+
8:;B;CBBCCCBBABBIDCCCCCBB?BCC@CDC?>?7:69BB?>@CABB?C@@@@?>>;>.>?BBECAAACCCD>AAABBBB2AB>A<AAA9@BB?BBAACDJBB?B@CC@CCC?BBCBCBBBDCCCCBCCB@CCCC@BBBBBBBC?DACAA<ADCCCCCC@AAACCC@BB?BBA>BA99929>>;::9:9.:A@D:99CCCCC?><>>>?7:7;ACBA?ABBAABA;?9??=6@::8:BBCBBBCBBBBBAAA999?@@@@A@@<@<<=A=:><DDBC@AB@@
@ATNG8:00158:02088
GATGGTAGCATCATGCATATCTCACCAGAAGATCAGGAACTCTAAGAAGAATTCAGATTTTTAACACGAGAGTAAACGTAAAAAGAAGGTTTTACAAGACTCACGTTAACAATATTGCAGCAGTACGCACACAATCGAAGCGCAGTAAGGATGGCTAGTGTAACTAGCAAGAATACCACGAAAGCAAGAAAAAGAAGTACGCTATTAACTATTAACGTACCTGTCTCTTCCGAAACGAATGAGTACGTGTGCGACGTGTCTCCTACCATCGTAATTGCGAAGTCT
+
:;:>;?0;6<@BBAA;<<=00/:<<7==@9=555//)/5-----(-93:;//+49888;;;):49888<==?===6446>>==+=@8;.444&5>B;@BB;9999929299.999.4B>>>ABA:;;;BABBC<@;;;;?@@@@AAA?C?B;;6;ABBBC:;8;DAA?@;>=;;=8,33333(373,/>>??0?;6///888835-5.222728:?@CBB@BBBAAAC@D@BBC=A::8:>>@::99<>@????>374BAA=;C?;8;///<<8;-99??9=?>>
@ATNG8:00166:02083
GATGGACGAGCGTCTGAGAGGTACTCATTCGTTTCGGAAGAGACAGGTACGTTAATAGTTAATAGCGTACTTCTTTTTTCTTTGCTTTCGTGGTATTCTTGCTAGTTACACTAGCCATCCTTACTGCGCTTCGATTGTGTGCGTACTGCTGCAATATTGTTAACGTGAGTCTTGTAAAACCTTCTTTTACGTTTACTCTCGTGTTAAAAATCTTGAATTCTTCTAGAGTTCCTGATCTTCTGGCGCGTATGTATGTCGCCTACCATCGTAATTGCGAAGTCT
+
BB@@<@C@AB@AACCCCCCB?BCCCDAA=@>>>8@A=@=ACCCCCC9::BAA@D?C?@@?C?BBBBA8;<H?BBEEDE':99.9===6?::48=;:7:=149??DD@CCCAABBE?BA@;?;?BABBBBA?BBCC?BBBBB>B@@@AA;;;??7:;@<>>5:5;=;:;<ABH<?=<;;/<7<7=<=<2=CBDB;A@A@AA878:4:::8(55:2>?6?68908?ABBBB?B?B9::CB>AAC?B=88=>@?@@BBAABB?CBC>AABABB?B?BBBB>A???
@ATNG8:00176:02089
GATGGTAGGACGAGCGTCTGAGAGGTACTCATTCGTTTCGGAAGAGACAGGTACGTTAATAGTTAATAGCGTACTTCTTTTTCTTGCTTTCGTGGTATTCTTGCTAGTTACACTAGCCATCCTTACTGCGCTTCGATTGTGTGCGTACTGCTGCAATATTGTTAACGTGAGTCTTGTAAAACCTTCTTTTTACGTTTACTCTCGTGTTAAAAATCTGAATTCTTCTAGTGTTCCTGATCTTCTGGGCAGACTCTCACACGCCTACCATCGTAATTGCGAAGTCT
+
CACB@DDC89;;55=A@@:;6BCC?BCCBCCFAECCD>BB@B@BBGCCCC@BBBAA?BADDCC?C@CJCCCCCCB=A@>@>,@A?BCBF>CCAA?ABC?CCABBACDIACCCCBAAC@BBB=@<BA@@@AAB>BCDEACBBCCCBBBCBBCCCCB?BBB@BC@C?BBCEGBBBB>@;;;;.;>B>ABBBB2AB@AB;A@AABBAA@A;@A@A,ABBBB?A?BC?DCAAABB?B@CBCDCE@@@BJ>CCCAAA@@@A;;;AA=@BB?B@@ACC?B:;<BCIDCAA
@ATNG8:00177:02076
GATGGTAGTGTCATATGAGAGTGTGTACTCATTCGTTTCGGAAGAGACAGGTACGTTAATAGTTAATAGCGTACTTCTTTTTCTTGTCTTTCGTGGTATTCTTGCTAGTTACACTAGCCATCCTTACTGCGCTTCGATTGTGTGCGTACTGCTGCAATATTGTTAACGTGAGTCTTGTAAAACCTTCTTTTTACGTTTACTCTCGTGTTAAAAATCTGAATTCTTCTAGAGTTCCTGATCTTCTGGATAGCGACGCGATATACTACCATCGTAATTGCGAAGTCT
+
<<<@7955<<:<=556;<<@@=>B@@>=>944.49:<2<<0505;;9<@@4;5559.5.5;9;5649;=@<@@@A=;;;;;';;4949?<3956>:==>9<<7;:?@@B>@@BBB@B>?AAA@C@CCBC@AACAFBCDADABADBBBC<;;BBBBCAGCCACCAB@CC@C@CCAB?AAAAA7@@B<;;;;;*;<<<@-00>;;;@@@>9@==;,9=?>@;@<::69>>AA00+0*0000<=9=@>;=?99:@>>@>99;@BB@B@B=@@A000;?,00?><@BAC
@ATNG8:00187:02113
GATGGTAGATACTCGCTGATCACCCAGAAGATCAGGAACTCTAGAAGAATTCAGATTTTTAACACGAGAGTAAACGTAAAAAGAAGGTTTTACAAGACTCACGTTAACAATATTGCAGCAGTACGCACACAATCGAAGCGCAGTAAGGATGGCTAGTGTAACTAGCAAGAATACCACGAAAGCAAGAAAAAAGAAGTACGCTATTAACTATTAACGTACCTGTCTCTTCCGAAACGAATGAGTACACACTCTCATATGACACTACCATCGTAATTGCGAAGTCT
+
<<8>655<?@@@@?AA;;<<<;;;39::8445955.5.59666==865058556=====)96554<<<::==919:<=>>>+=B?B;DFE7CCIA=;;CEABAA<@;@A=@@@@DBBBBDDCCBBCCC;;;@;;;C>@@@@@A@A?C@BBB=@@A@@@BB?CCCBBB??>9<@:499///(///4//////#/:6?BBBB=>AA<@=556A4=9>?BBB?;;:A@??;?<?AC>BBB?BCCBBBCCCBBAAACCCD>BA???BBB?BDBCCC@B>AABB@AA::
@ATNG8:00150:02141
GATGGTAGTGTCATATGAGAGTGTGTACTCATTCGTTTCGGAAGAGACAGGTACGTTAATAGTTAATAGCGTACTTCTTTTTCTTGCTTTCGTGGTATTCTTGCTAGTTACACTAGCCATCCTTACTGCGCTTCGATTGTGTGCGTACTGCTGCAATATTGTTAACGTGAGTCTTGTAAAACCTTCTTTTTACGTTTACTCTCGTGTTAAAAATCTGAATTCTTCTAGAGTTCCTGATCTTCTGGTATGACTAGTGTACTACTACCATCGTAATTGCGAAGTCT
+
@@BE?CBCCDCCBBBBCAAABAACCA@AAC;;6;AAB=BB?B@BBBCCCIADDCBB@B?BBBC@C@CECCAAABB?BBDGG5@A>AACC@@AAE?CBC@BB@CCCCCC?AADFDDCC?AAC@C?CDDCCBBCBJCBB?@@BBCCCCBCCCCBBBC@@@@?@@<@>AB@@@EBBB?A;;;;.;<A=@CHDE5CC@AA;@BAABB@AAA?CBCB0BCCAB?C?CC@CCCCBBB@C?CBBBBC?BAD@BBBCBBBBBCCDCDBCBCBB?BBAA@@;@7::CC?BBBB
@ATNG8:00152:02148
GATGGTAGCTATACGTATATCTATGTACTCATTCGTTTCGGAAGAGACAGGTACGTTAATAGTTAATAGCGTACTTCTTTTTCTTGCTTTTCGTGGTATTCTTGCTAGTTACACTAGCCATCCTTACTGCGCTTCGATTGTGTGCGTACTGCTGCAATATTGTTAACGTGAGTCTTGTAAAACCTTCTTTTTACGTTTACTCTCGTGTTAAAAATCTGAATTCTTCTAGAGTTCCTGATCTTCTGGGATGTGTGCGCAGTGCCTACCATCGTAATTGCGAAGTCT
+
>==C@CCCC;;;C9=6CCCBBCBBCBBBBCCB?CDCF>DD?B@@@BCCCC@CDCBE@D?BBDD?@>@BBAAABBB?ADDDD2AA<AAABA6AA??;???;?@<@999CC?AAABCBBB?B?C=B:=>>=====8=;;;=ABBBBB?=::=<<///:5//8:>>:><@=98;9;//)/5678+83=7=AAAB/A@>??9>;;;BBAAAA4::9:+;;:;A=B>AA8;;=>>8858=ABE?@@<=76606///<<<;<;B====7:::77///679D:;;;B<@@>>
@ATNG8:00156:02135
GATGGTAGCGCGACGAGCGTAGACCCAGAAGATCAGGAACTCTAGAAGAATTCAGATTTTTAACACGAGAGTAAACGTAAAAAGAAGGTTTTACAAGACTCACGTTAACAATATTGCAGCAGTACGCACACAATCGAAGCGCAGTAAGGATGGCTAGTGTAACTTGCAAGAATACCACGAAAGCAAGAAAAAGAAGTACGCTATTAACTATTAACGTACCTGTCTCTTCCGAAACGAATGAGTACCTCTCAGACGCTCGTCCTACCATCGTAATTGCGAAGTCT
+
DBBB?BCDDD9:;BBCCBABABBBB<BBB?BB@@997:?A@A@A@C@CD@B>???ABBBB3B?BBBAAACA>>>7>CBCCCC5CC?C?CBC<CCCACCDCCCE::8;@CC@CAA?ADB?AABBCBAAACCCB?CCCC?BBBCCBBB@C@C@@>@DDDCCCC?::7;AA?BB@BGD8;;@??9=??<999:9)9B>:::CCCDBB?A?BBBH?B?BBCBB?BCCCCBB?B>BBD>B??<?BBBBCD?BBBAAABBBAAA??@<BAA<@;;;AA?A?BBCB?CE99
@ATNG8:00165:02142
GATGGTAGCTCTGCTCTGACTCTCGTACTCATTCGTTTCGGAAGAGACAGGTACGTTAATAGTTAATAGCGTACTTCTTTTTCTTGCTTTCGTGGTATTCTTGCTAGTTACACTAGCCATCCTTACTGCGCTTCGATTGTGTGCGTACTGCTGCAATATTGTTAACGTGAGTCTTGTAAAACCTTCTTTTTACGTTTACTCTCGTGTTAAAATCTGAATTCTTCTAGAGTTCCTGATCTTCTGGCGCTCTGTCACGTCTGCTACCATCGTAATTGCGAAGTCT
+
9::>60/499=556?;;;>>>>==?;;;=5558::8<(44:?;555;;551659996;7;;@B=B@C96:CCDBCA==ABA044.4=;;3>>>A0///8<<8;;;::9.66556=BB?CBB?B9::@>999@=B@==:<;;==;5//77//////)//93:<.4.444;;<<99495555&57<79;;99(9555>)66@?AA@@;;.555&5:455158<=:>CB====:<8<<454?6?95.55599>>>BA?@@@960799)/////759)5599.559;
@ATNG8:00166:02153
GATGGTAGGTGCGACATGAGTGTATCCAGAAGATCAGGAACTCTAGAAGAATTCAGATTTTTAACACGAGAGTAAACGTAAAAAGAAGGTTTTACAAGACTCACGTTAACAATATTGCAGCAGTACGCACACAATCGAAGCGCAGTAAGGATGGCTAGTGTAACTAGCAAGAATACCACGAAAGCAAGAAAAAGAAGTACGCTATTAACTATTAACGTACCTGTCTCTTCCGAAACGAATGAGTACGTGTGCGACGTGTCTCCTACCATCGTAATTGCGAAGTCT
+
/0//277505:///::/56;;;666B?CBD?BA>>994:::9994::345058<<<::999(96;956;?B@;;;.::::999$9=9;9>?@2<<;:>A<ABBBBC?B?991777-399399=<<996;;;9;6;@<<8;>?@<<;<7=><<<:<=<<::>@;>?AA@><>@-0//499/77.7;<488888)8:4////;8;37.3685586;5259@A;A0/0=@@8>:>==5944.5:::=<::0/0/;//3=<=::?<6;;73333349398<<<<8;;<<
@ATNG8:00168:02148
GATGGTAGCAGACGTGACAGAGCGCCAGAAGATCAGGAACTCTAGAAGAATTCAGATTTTTAACACGAGAGTAAGCGTAAAAAGAAGGTTTTACAAGACTCACGTTAAACAATATTGCAGCAGTACGCACACAATCGAAGCGCAGTAAGGATGGCTAGTGTAACTAGCAAGAATACCACGAAAGCAAGAAAAAGAAGTACGCTATTAACTATTAACGTACCTGTCTCTTCCGAAACGAATGAGTACGATGAGATCTCGTGTGCTACCATCGTAATTGCGAAGTCT
+
78886=>@?<@>><<6555<<556915;=9BC@AAA=@?@@<000?;A<<=<000<<>=>,>7;<8;>3739=4997;;988);<8;*000(000)/><>?DBAA=BD>BB@>>?9====ACCCCDCCCCBAAACCCD?BBBBCCCC?B?B999:EDBCBDC@A@AAAB@BB=A::6:@@??;@<<8=====.=A?BBDBCCAAB?D?CBB@<@=@@B;;7;C@@ABI@D@CCF?BBA>;;;AACCBBAAAAAAABBABBCBBBBB?A===AA?B?BCCC@DC@@
@ATNG8:00168:02166
GATGGTAGTGTCAGTGCGCGTCGTCCAGAAGATCAGGAACTCTAGAAGAATTCAGATTTTTAACACGAGAGTAAACGTAAAAAGAAGGTTTTACAAGACTCACGTTAACAATATTGCAGCAGTACGCACACAATCGAAGCGCAGTAAGGATGGCTAGTGTAACTAGCAAGAATACCACGAAAGCAAGAAAAAGAAGTACGCTATTAACTATTAACGTACCTGTCTCTTCCGAAACGAATGAGTACGTGTGACGTACGTGAGCTACCATCTTAATTGCGAAGTCT
+
899>;@=AA@>AC996=>B@B@;95.59;5;B;;:B=@;?@C@@>A54909088BCBDDD2A>AB<??AA>>?A8>>::9::':=9==CBC9BAC@CBBBBAADC?B@BB?B@A=AAAABDDCCCECCCC;;8;@@@?B;;:DA??=B@B;;7;@@@;;;A@BACA::3992788189>=>8<9819<<<>.>@=B???A<<7818:>>==9=:>=BAA?B;::?88288<<?9A??<>B@?>@?=<<<???ABAA?>>><??BB;=>BB=A7939A??<?CAB
@ATNG8:00177:02161
GATGGTAGCATCATGCATATCTCACCAGAAGATCAGGAACTCTAGAAGAATTCAGATTTTTAACACGAGAGTAAACGTAAAAAGAAGGTTTTACAAGACTCACGTTAACAATATTGCAGCAGTACGCACACAATCGAAGCGCAGTAAGGATGGCTAGTGTAACTAGCAAGAATACCACGAAAGCAAGAAAAAGAAGTACGCTATTAACTATTAACGTACCTGTCTCTTCCGAAACGAATGAGTACGATGAGAGAGCTCTCTCTACCATCGTAATTGCGAAGTCT
+
>>>CAB<<<555<566@BC=>>?55059949544445:38::374;0447;7;;=CBEDD2B?B;;888;:877.7744444$44.4.444&5995;?;995959.57;=8=:9.44444<<<<DAAAA;;:=B@==8<@??>@==2:499>5?CD>C>;;2589=?C=@@<998989;;>39//(/8889)666888;:::>6274889=;A7;595>8=;<:??@>?<778-3335344388;<=<=88333333::::8822,2579<=7<::C=B?B>88
@ATNG8:00177:02169
GATGGTAGGCACTGCGCACACATCCCAGAAGATCAGGAACTCTAGAAGAATTCAGATTTTTAACACGAGAGTAAGTGTAAAAAGAAAGGTTTTACAAGACTCACGTTAACAATATTGCAGCAGTACGCACACAATCGAAGCGCAGTAAGGATGGCTAGTGTAACTAGCAAGAATACCACGAAAGCAAGAAAAAGAAGTACGCTATTAACTATTAACGTACCTGTCTCTTCCGAAACGAATGAGTACACATCGTCTTGTCGTGCTACCATCGTAATTGCGGAAGTCT
+
DBBC;96E:BAB:66<<=<B;5555)5<<8=BBBBB>B?DBB;;:C?BCAC>@A::5=<@)@=ABBBBAA8899=?=>:==;'333(31777.8==<?@A998>9:3:===9=8818;?=BCBDEBBBDCBCCAB@@@>AAABAABA=A=<::;>A@;?;<<8BBBABB>?>;<A<6::@??8=9929>@@A2AC?B>>>AB@==7=///8;7=7=@DBB@CDCCCBC@C@BCC>DBA?999BBCBBBBBBB???>@=@000>==??B???>A<>5;00+0:==>A
@ATNG8:00180:02145
GATGGTAGCTCTGCTCTGACTCTCGTACTCATTCGTTTCGGAAGAGACAGGTACGTTAATAGTTAATAGCGTACTTCTTTTTCTTGCTTTCGTGGTATTCTTGCTAGTTACACTAGCCATCCTTACTGCGCTTCGATTGTGTGCGTACTGCTGCAATATTGTTAACGTGAGTCTTGTAAAACCTTCTTTTTACGTTTACTCTCGTGTTAAAAATCTGAATTCTTCTAGAGTTCCTGATCTTCTGGGTCTACGCTCGTCGCGCTACCATCGTAATTGCGAAGTCT
+
@@?G@CCCBCBCCCBBBBBBCCCCCBCBCCBA@ACCC>BB@B@CCBBCDD@DDCCB@BACCGD@C@CCCCCCCCC@CDDCC2CC?BBCC>CCAA?ACB>BC>A@@CDCACCDLCDDD@CBD?B?BBBCCBBBADDCC?CBBBBBBFCCCBBBCA@=B@?>@D@C@CABBCCCBB>A;;;;.;=A>;<;;;*;BBBB>CBBBDICBCA5;;;;*;AABB@BACE?BBDCBBB@C@CBCBCE@BBCC>CBABFCCCCCCABBBBBCB?CAA@EE@C9::DC@BCAB
@ATNG8:00188:02132
GATGGTAGTGATACAGATCAGACACCAGAAGATCAGGAACTCTAGAAGAATTCAGATTTTTAACACGAGAGTAAACGTAAAAAGAAGGTTTTACAAGACTCACGTTAACAATATTGCAGCAGTACGCACACAATCGAAGCGCAGTAAGGATGGCTAGTGTAACTAGCAAGAATACCACGAAAGCAAGAAAAAGAAGTACGCTATTAACTATTAACGTACCTGTCTCTTCCGAAACGAATGAGTACGATGAGATCTCGTGTGCTACCATCGTAATTGCGAAGTCT
+
88:@<;=CCDBBB?CGBBB>C@@<<15555:<=5955:.//9/0/;675163///66666)639;:;@?>7799)9794999'9<8=:=@@2??D<@9:;::5:<8<:==8=A@49;@@ABBBBBCGGCBBJ@BBBB?ABBADDAA>B@CBB?BA@@@@@A>ACBBAB?AA=@??3::=>=5<>>8??DDD3AA?CBDDAABB>;?<=;;:8<8=?@A@ABCB@ACC?A>AAD=?@@?@A?BBDAA???ABBBAA??9:9888=>:=>?@@A>>1;;@>;=>?@
@ATNG8:00189:02155
GATGGTAGACACGTGTGCTCTCTCGTACTCATTCGTTTCGGAAGAGACAGGTACGTTAATAGTTAATAGCGTACTTCTTTTTCTTGCTTTCGTGGTATTCTTGCTAGTTACACTAGCCATCCTTACTGCGCTTCGATTGTGTGCGTACTGCTGCAATATTGTTAACGTGAGTCTTGTAAAACCTTCTTTTTACGTTTACTCTCGTGTTAAAAATCTGAATTCTTCTAGAGTTCCTGATCTTCTGGGTCTCTCTCTCACGCACTACCATCGTAATTGCGAAGTCT
+
>BBB@BCBABDBBBAAAA;>CCDCICBBBBBB>BACB=@AAD?CBCBBBC=@@B;;69;@@@A?B?BBBBBABAA>=><<<,=?;>999(8BBD?BAA=AA2::?;9>9?AA>?;>A:>=B<A<BAA>>>?@=@AAA7;;AA@=>>>>>>C@@>>;:;:9==3:5;>=>>???B<@@@@@3@9=:=?@@@.;;:;:3;?A@A??:;:;??>?/@;;;A;>;>A:>=>>====A=;;;AAA<ABBB7;<@@@>>>@?@@@=>>==><<:669=7>166<=9==?@
@ATNG8:00191:02154
GATGGTAGTATATCGCGTCGCTATCCAGAAGATCAGGAACTCTAGAAGAATTCAGATTTTTAACACGAGAGTAAACGTAAAAAGAAGGTTTTACAAGACTCACGTTAACAATATTGCAGCAGTACGCACACAATCGAAGCGCAGTAAGGATGGCTAGTGTAACTAGCAAGAATACCCGAAAGCAAGAAAAAGAAGTACGCTATTAACTATTAACTTACCTGTCTCTTCCGAAACGAATGAGTACTATAGACTATCTGAGACTACCATCGTAATTGCGAAGTCT
+
:<:@=@BDABBBCDCCCCCCBBBA@<@AA>@BBABB7<7<BD;;;C@CD@GA@@;;:CDC3E@BBACCDBAACF>CB@AA@?,;;8;@HDE;CBB?;;;CCGKCC@C?BB@CCC@BCCCCCBBBFCCCBCCC?CBCC?BBCBBBBB>C@CBB?BCCCCCCC?BBBBBB?BD?CBAA<BBA7787<ABDDD2::9:BAACF??>>@=?ABA<@<?;5;==A@A????<?=AAA8@BB?8888>>>?>?A@@@ABBAA???@AAAA=?>>>AA9=:ABBC@B@;;
@ATNG8:00192:02145
GATGGTAGTGATACAGATCAGACACCAGAAGATCAGGAACTCTAGAAGAATTCAGATTTTTAACACGAGAGTAAACGTAAAAAGAAGGTTTTACAAGACTCACGTTAACAATATTGCAGCAGTTCGCACACAATCGAAGCGCAGTAAGGATGGCTAGTGTAACTAGCAAGAATACCACGAAAGCAAGAAAAAGAAGTACGCTATTAACTATTAACGTACCTGTCTCTTCCGAAACGAATGAGTACCTCTCAGACGCTCGTCCTACCATCGTAATTGCGAAGTCT
+
::/0009=?AB@@;;>;;<;;;<<<5;;;9>BB@@:8<5::;:>9=8:949533388999)96;:888;;333;3334::::)9939.444,5@@=ABBBB>A00,08<;2;;:5595C@?@@@B@AABAAC@CBBI@CBBAABAA?B?BCB>AB;<:@@C?AABA<<>;?9?:<:8BA??188403:<<<+<=8>455<99=;8?8<<==?B>B=><>9>>BDCBB>A=99:29?@=A;;;@?>9>@@@?A@@??????A>BBB>A999?=2848BAD@BA@?
@ATNG8:00195:02151
GATGGTAGTGATACAGATCAGACACCAGAAGATCAGGAACTCTAGAAGAATTCAGATTTTTAACACGAGAGTAAACGTAAAAAGAAGGTTTTACAAGACTCACGTTAACAATATTGCAGCAGTACGCACACAATCGAAGCGCAGTAAGGATGGCTAGTGTAACTAGCAAGAATACCACGAAAGCAAGAAAAAGAAGTACGCTATTAACTATTAACGTACCTGTCTCTTCCGAAACGAATGAGTACGTGTGCGACGTGTCTCCTACCATCGTAATTGCGAAGTCT
+
??;B@BBCCECBBDCCBCCCCDCCC@BBLADBBBBB?A?CCCBAAC?CD@G@998@:<==+=8CBBBBBCCBB@8@@@BBBB5BA>A=A@A7@BA>BAAABCCCC@CABB@BCD?BBBABBDDFDCFGCCCC@CCCC?@:::CCCC@EAE@@?@CB@AACD?BCBBCB@AA=???;@@999+999;@AAAB2@A?B>??CCCB@<?<?>>?8=8=@CBC?BAA@@AB=A>ABB=BBB?@@@BFDCAAABAAABBCBCBBB@=@BB?@;;;CC@D?BBBC?C::9
@ATNG8:00199:02157
GATGGTAGCACGACACGACGATGTGTACTCATTCGTTTCGGAAGAGACAGGTACTTTAATAGTTAATAGCGTACTTCTTTTTCTTGCTTTCGTGGTATTCTTGCTAGTTACACTAGCCATCCTTACTGCGCTTCGATTGTGTGCGTACTGCTGCAATATTGTTAACGTGAGTCTTGTAAAACCTTCTTTTTACGTTTACTCTCGTGTTAAAAATCTGAATTCTTCTAGAGTTCCTGATCTTCTGGGATGTGTGCGCAGTGCCTACCATCGTAATTGCGAAGTCT
+
BB@@=?=BABB966CABAA655999:5959994;<@A;AB4945;;;;?;:;;;=A<A?BCBB?B9;;ABC?@AC@BBBBB0BB=AA=?7BBCB@BBCABB9;;@@>@:@CB;<<BB?AAB?B?AAB::9>@?CABB>>@BBBBC999CBBBAA@>9:8:8819:==?@>>?>>;=@?@?6?<@<?@AAA/>==@A3:;?==;;;981/;;;+<///86<5@?:??BB@@@<@<@ABA@@<;;;@6;///77;>ABA==<?:=996975879<A17788386/-
@ATNG8:00156:02193
GATGGTAGCATCATGCATATCTCACCAGAAGATCAGGAACTCTAGAAGAATTCAGATTTTTAACACGAGAGTAAACGTAAAAAGAAGGTTTTACAAGACTCACGTTAACAATATTGCAGCAGTATGCACACAATCGAAGCGCAGTAAGGATGGCTAGTGTAACTAGCAAGAATACCACGAAAGCAAGAAAAAGAAGTACGCTATTAACTATTAACGTACCTGTCTCTTCCGAAACGAATGAGTACGATGAGATCTCGTGTGCTACCATCGTAATTGCGAAGTCT
+
CCBB?BBCBBBGDCBBCCAABA@BC?CCC@CCC@A@?CACCB?>@F?BB?B?BBAAABBB1C?AAACBBB???A8><;;;;;':<=C<?@?4>BB?BCBBCCCBB@B>BB?BCG@BBBBBBDFCCCBBBECC@CCCC@BBBCCCCC?C?CAA=ACCCBBBB@BCCCCC@BB?BBC@CCCBB=BBA>ACCCD3BB@BBBBCBBBC?C@BBBB@?=@@CCC@BBBBBBB@C@BBB=BBB@BBBBCBBBBBBBCCBBBB@@@==>>@C=AA>?BD?@7AACC@CB@?
@ATNG8:00157:02192
GATGGTAGCTATACGTATTTCTATGTACTCATTCGTTTCGGAAGAGACAGGTACGTTAATAGTTAATAGCGTACTTCTTTTTCTTGCTTTCGTGGTATTCTTGCTAGTTACACTAGCCATCCTTACTGCGCTTCGATTGTGTGCGTACTGCTGCAATATTGTTAACGTGAGTCTTGTAAAACCTTCTTTTTACGTTTACTCTCGTGTTAAAAATCTGAATTCTTCTAGAGTTCCTGATCTTCTGGGTCTCTCTCTCACGCACTACCATCGTAATTGCGAAGTCT
+
BA:9::?BBCBDCCCDCCC>CCCCFGCCBCCB?C:::7;C>C>BBBCCCC@CCCDB@C?CBBB=B@CBBBBBBAA<88788)9@?BCCC=CCCC<ABC@@@>???@@A>ACCBB>>??ABB?B?BA>779??=AAAA;????>>>?@@ABA;;;==A==:==9=<@@A>>>==?:;;;>>3?<@;>?DDD/>>?@A:A;:;@@@>@@<@@>@.?:::D>D:==<AAAA@>>:>>AA>=>A<@@@A9AA>===>>BAA@@@?>==A<=<=>==:>8:::<8====
@ATNG8:00161:02177
GATGGTAGCTCTGCTCTGACTCTCGTACTCATTCGTTTCGGAAGAGACAGGTACGTTAATAGTTAATAGCGTACTTCTTTTTCTTGCTTTCGTGGTATTCTTGCTAGTTACACTAGCCATCCTTACTGCGCTTCGATTGTGTGCGTACTGCTGCAATATTGTTAACGTGAGTCTTGTAAAACCTTCTTTTTACGTTTACTCTCGTGTTAAAATCTGAATTCTTCTAGAGTTCCTGATCTTCTGGATATGAGTGACTCGTGCTACCATCGTTATCGGAAAGTCT
+
;4:@8::66=C=B=@C@>=AAACC@@@@@@==3<:94(44.4.445<?@@<CCC>>9<.5555.55999<;<<6626=??@+;:6;49:,:=AC@CCC;A@800///56<;;555554:4405055<:///<5///4.59999;;::=<==;;;@9>==9@?<>7@>;:95=<<555555&5.5.55555$55<<<6>;;;<655:<.555&554595;8==8<:;//--3835---::6;;>:><;;;;=<<<;;;=;;?>==:000<;*00:=9=?9898>
@ATNG8:00183:02192
GATGGTAGCTCTGCTCTGACTCTCGTACTCATTCGTTTCGGAAGAGACAGGTACGTTAATAGTTAATAGCGTACTTCTTTTTTCTTGCTTTCGTGGTATTCTTGCTAGTTACACTAGCCATCCTTACTGCGCTTCGATTGTGTGCGTACTGCTGCAATATTGTTAACGTGAGTCTTGTAAAACCTTCTTTTTACGTTTACTCTCGTGTTAAAAATCTGAATTCTTCTAGAGTTCCTGATCTTCTGGTATACACACTCGCTCGCTACCATCGTAATTGCGAAGTCT
+
?@:B9<CDCCB@@@DIKBBBBBBDCBBBCA<;7;@@B>CG@D@BBBBBCCBCCCDCAGACCBB@DABCBCCB@?C=;;;;;;%;A>AACB>BB@C9:6>@?F<;;BCCC:=;CCCBBB>BBB?B?BBCBA;;;5;A@A=ACCBCBBBCCBBBBAAA>;<;7;B=A?AABAA@A;;59@B@B9B;@>;;;;;*9::::.9@AACCCCBB?BBCC5AAACC@C@A@:;;C@@;;7<@BCCBBB?@@AAFFCBBA>>000@@@BABAABDDBB;;<@C=AACB@BCDB
@ATNG8:00157:02267
GATGGTAGCTCACGTACGTCACACGTACTCATTCGTTTCGGAAGAGACAGGTACGTTAATAGTTAATAGCGTACTTCTTTTCTTGCTTTCGTGGTATTCTTGCTAGTTACACTAGCCATCCTTACTGCGCTTCGATTGTGTGCGTACTGCTGCAATATTGTTAACGTGAGTCTTGTAAAACCTTCTTTTTACGTTTACTCTCGTGTTAAAATCTGAATTCTTACTAGAGTTCCTGATCTTCTGGGTGTATCAGCGAGTATCTACCATCGTAATTGCGAAGTCT
+
?BBB@BBCBBBB;;5>669CEDCCCCCBBBCC@ABAC=CC@C@CCCCCBC@CCCBC>?<@A;;6;8;;BEDCBB@>9999-7>8?;<<78??A;?>>8<@399?;>@=@AAAAB@@=ADA=A=A@@>>>>@<@A@@=>>>?>>>A@@@DD>>>?5688:?@<?<?A;;;AA?>9>8988)84:4;>@@@/??AAA7;;@AA@@?>>4:::/:888<8=;AA575>>><==;A7>;>@A@:;;;;1;==?@B?>>>>::;A@A@A<??=>=B<@388?>:===>
@ATNG8:00160:02262
GATGGTAGGTGCACATGAGTGTATCCAGAAGATCAGGAACTCTAGAAGAATTCAGATTTTTAACACGAGAGTAAACGTAAAAAGAAGGTTTTACAAGACTCACGTTAACAATATTGCAGCAGTACGCACACAATCGAAGCGCAGTAAGGATGGCTAGTGTAACTAGCAAGAATACCACGAAAGCAAGAAAAAGAAGTACGCTATTAACTATTAACGTACCTGTCTCTTCCGAAACGAATGAGTACGTGTGCGACGTGTCTCCTACCATCGTAATTGCGAAGTCT
+
44<A9BBC@CABBCDDCCCCCCCBB<@@B?BAABBB@B?BBBACCD@DD?B?@@C=>>>>0@=BCCCCDDCCCD>CAAAEED1DDBC>AAB;BCF@DBBBBDBBA?C?BB?BBC>@?BCCBBBFCCBBBCCC@DCCC?CAAAACAA@C@BCB@CCCDCCCA?C@@ABB?AA>ABA=AA8882:@?>@AAAA2AB?BAAABBBCD>A>A?>?1838@CDE@DCAAACB?A?@@?6@;;6;AAACCCAAAABABCCCCCCBBB?BCC?BBBBBB@C=@@CA>BAAA
@ATNG8:00163:02253
GATGGTAGCTATACGTATATCTATGTACTCATTCGTTTCGGAAGAGACAGGTACGTTAATAGTTAATAGCGTACTTCTTTTTCTTGCTTTCGTGGTATTCTTGCTAGTTACACTAGCCATCCTTACTGCGCTTCGATTGTGTGCGTACTGCTGCAATATTGTTAACGTGAGTCTTGTAAAACCTTCTTTTTACGTTTACTCTCGTGTTAAAAATCTGAATTCTTCTAGAGTTCCTGATCTTCTGGGTCTCTCTCTCACGCACTACCATCGTAATTGCGAAGTCT
+
D<AB@CBCBBCBCCCCCCECCDCBBBCCBCCB>BA?A:@B@DACCBCCBC?BBBCC?B?ACCC@D?BBABBBBCB??=>=>,;<8?99929A@@????ACD>AABBBB@BBBABCCB?BA>:=:=>@::;?A>A>?>:>;;;<<=@@@ADA;::=8:;:;==8=;===@AA@@@<@@@@@5@:=:==;<;+;=<==7>AA@@?>;7708<<<+=;;;B<A<AC<A???@@@=A=?>>>;:5;@@A:AAAA@@@AA??ABBB>>>@:=<99;;5;166==69:A>
@ATNG8:00163:02261
GATGGTAGTGCGTGAGAGAGAGACCCAGAATATCAGGAACTCTAGAAGAATTCAGATTTTTAACACGAGAGTAAACGTAAAAAGAAGGTTTTACAAGACTCACGTTAACAATATTGCAGCAGTACGCACACAATCGAAGCGCAGTAAGGATGGCTAGTGTAACTAGCAAGAATACCACGAAAGCAAGAAAAAGAAGTACGCTATTAACTATTAACGTACCTTTCTCTTCCGAAACGAATGAGTACGTGTGACGTACGTGAGCTACCATCGTAATTGCGAAGTCT
+
@@?@>?;@?@AAAA@A@@=A>@;;;,:<;.5::5555:8<=<??<<0444949:;;8888'72;;;<433<::9,:3499::+:>8<.994&5=@;@A@CBBAAB?B@BB>BBC=C@@@@@BBBBBBCBBBB?BC@@>@BBAAAAA=B?@@A?CBBBDBBB?B@????<?B=@@?378<<<5;;;7>BDDD3AA>ABCCCBBBB?B?>>==5;5;>B@@?CC>BCBB@B?AAB=BCC?CCBBAAA::9BBBABBCCAA@A@BCBB@A@@>993:3:>BD?CBAA
@ATNG8:00163:02263
GATGGTAGGTGCACATGAGTGTATCCAGAAGATCAGGAACTCTAGAAGAATTCAGATTATTAACACGAGAGTAAACGTAAAAAGAAGGTTTTACAAGACTCACGTTAACAATATTGCAGCAGTACGCACACAATCGAAGCGCAGTAAGGATGGCTAGTGTAACTAGCAAGAATACCACGAAAGCAAGAAAAAAGAAGTACGCTATTAACTATTAACGTACCTGTCTCTTCCGAAACGAATGAGTACGATGAGATCTCGTGTGCTACCATCGTAATTGCGAAGTCT
+
CCDD@BBB?BCGEBBBCCCCBBC;;8;BA>AABCBA?C@BBCCCCC@CC@D?CBBBB?BB?CAGBB9::BA@@A;@C@@@@@,;;7;?BBC;CBC@BCCBCCECC?B?CCACBB@BBBBCBBBBBCCBBBBB@BBBB?BBCC@A@C>B?BAA?B89:BBCB?BBBA@><@@9??B:;:<<<1<::4888888%8:4:758:9?>;9=8;;<<6;5;CFBBABCBBBBA;><@AB<BCB?BBBCCCCCCBBBBABBBBCBBB><>>>;>@@ABB?B?CCCDACBBA
@ATNG8:00164:02223
GATGGTAGTGTCAGTGCGCGTCGTCCAGAAGATCAGGAACTCTAGAAGAATTCAGATTTTTAACATCGAGAGTAAACGTAAAAAGAAGGTTTTACAAGACTCACGTTAACAATATTGCAGCAGTACGCACACAATCGAAGCGCAGTAAGGATGGCTAGTGTAACTAGCAAGAATACCACGAAAGCAAGAAAAAGAAGTACGCTATTAACTATTAACGTACCTGTCTCTTCCGAAACGAATGAGTACTGTATCTATGTGTGCGCTACCATCGTAATTGCGAAGTCT
+
BA=B;C>CECBB@;;===CCCBBBB85:565////:)/)-59///:6::6;6//---888)838---:7788<;;19333333$38,3,333&333,3733366//(/068355758<<>BCCCCCCCBBBCC@CCAA?ACBCBB887:@DBB?BBBBCBAC?CCAABC?@A<>>>8=>?@@<BBB?BCCCC3BB?C???AA???9<9>BAB7;8;@BBB@BBAAADC@B?BBA:A999:BBCCCCBBBBBBBBBBCCAA@AACCC=>===AA=A4@@CD@CB99
@ATNG8:00166:02220
GATGGTAGTGTGTCTCTGAGAGTAGTACTCATTCGTTTCGGAAGAGACAGGTACGTTAATAGTTAATAGCGTACTTCTTTTTCTTGCTTTCGTGGTATTCTTGCTAGTTACACTAGCCATCCTTACTGCGCTTCGATTGTGTGCGTACTGCTGCAATATTGTTAACGTGAGTCTTGTAAAACCTTCTTTTTACGTTTACTCTCGTTTTAAAAATCTGAATTCTTCTAGAGTTCCTGATCTTCTGGCTCTCGTAGACAGATACTACCATCGTAATTGCGAAGTCT
+
=@:;.4<<4;5@<;55555555::=;;;<:99.438:3<<9>:;;?A=>>:=@@99296?<>C@>?><;;;;>=>9>>=<<(5515;;B6;559.5594;;8>=<<BC<AABBBAA@49:>2:29?A@D@>><>?=B<@AACCCCCA@@@A@?;;7;A@=?@<@>AAABBBBBFB;:=;>&0)/2//0/0$0?===,5999@ABBB>7<;;;$55:;;495:939=555;:380433<55.55;.66<<::<:555;;;45555<7<;><;;8;8==;;5:<=:
@ATNG8:00168:02243
GATGTTAGTGTCAGTGCGCGTCGTCCAGAAGATCAGGAACTCTAGAAGAATTCAGATTTTAACACGAGAGTAAACGTAAAAAGAAGGTTTTACAAGACTCTCGTTAGCAATATTGCAGCAGTACGCACACAATCGAAGCGCAGTAAGGATGGCTAGTGTAACTAGCAAGAATACCACGAAAGCAAGAAAAAGAAGTACGCTATTAACTATTAACGTACCTGTCTCTTCCGAAACGAATGAGTACATAGATATACGTATAGCTACCATCGTAATTGCGAAGTCT
+
@<:;;9>@BCCCC@@@C>CBBBBBB5;;;29?;;9A>A499@@@>?=@@>A=AA@?@>>2=:??>?CAAA999299;?DDD1=B<@;@BB7BBC=A;:;::9@@<AAAB?A;;6:ABACCCCGDBBBBBBB@CDBB;:9BBAABB?B?B@@=@AAC???B?AAACAA=@@<?>>499ABA=B@@;9999:(9A<=888??@=>:>=AA@@<@=>>BBA=AAAABA@=A??@?6=9:3:@A:::BBDEBAABBBBCAAAB??A>>;>???BB>A?B????BB??
@ATNG8:00171:02246
GATGGTAGGCGAGAGTGAGACGCAGTACTCATTCGTTTCGGAAGAGACAGGTACGTTAATAGTTAATAGCGTACTTCTTTTTCTTGCTTTCGTGGTATTCTTGCTAGTTACACTAGCCATCCTTACTGCGCTTCGATTGTGTGCGTACTGCTGCAATATTGTTAACGTGAGTCTTGTAAAACCTTCTTTTTACGTTTACTCTCGCGTTAAAAATCTGAATTCTTCTAGAGTTCCTGATCTTCTGGCGCTCTGTCACGTCTGCTATCGTAATTGCGAAGTCT
+
DCCC?B;;8:AAA;;9CCGEA?BCCCCBBBAB=ACCC?CD@C@DDCCCCB@@@@BB?A?CAAA@B@CBBBBB?@@=@@@@@2AA>AABB=ABCC=?@EAAA>AAACCC?BBB==>BC@B>@<@<@AA><>>A=AA?A<>>>A==>>??BBAA;;;:===98818;>>?;;:A==6::@>?5@7;7;;DFE/@@>>?3;:>>>>??;;7;BAC/>;;;B=A=AB=A>>=>>>1838??@BB<6669///6==<?@A@A>>>>>>AA?7776;6;;>?;:;;@
@ATNG8:00177:02267
GATGGTAGTACATGATAGACGACACCAGAAGATCAGGAACTCTAGAAGAATTCAGATTTTTAACACGAGAGTAAACGTAAAAAGAAGGTTTTACAAGACTCACGTTAACAATATTGCAGCAGTACGCACACAATCGAAGCGCAGTAAGGATGGCTAGTGTAACTAGCAAGAATACCACGAAAGCAAGAAAAAGAAGTACGCTATTAACTATTAACGTACCTGTCTCTTCCGAAACGAATGAGTACTATGTAGAGCTCTATACTACCATCGTAATTGCGAAGTCT
+
BABC@CBDBAA@;;9??<A=??;=@:===8999///,/,/99>>>C?@A>A@:96;:=;=);7;=>CCCCECCD>CCBBBBB2BC?B@BDD8A@EACBCBCCBBC@BAED@CCC@CBBA?@@ECCBBCCCCC@CCCCACBBB@@?B<@=A::7;@ABCCDC@CCCCCC@BC?CAA<>@988-9:9999999(8@9@<>>CCABB997:BBD>A=A@B;;:;CBBCDC@C?@??:>>@?ABABDEBAAABBBBBBBBBBBBBBBBB@BBB?CC?B6;;BFACCBB
@ATNG8:00178:02269
GATGGTAGCGCACACATAGATACAGTACTCATTCGTTTCGGAAGAGACAGGTACGTTAATAGTTAATAGCGTACTTCTTTTTCTTGCTTTCGTGGTATTCTTGCTAGTTACACTAGCCATCCTTACTGCGCTTCGATTGTGTGCGTACTGCTGCAATATTGTTAACGTGAGTCTTGTAAAACCTTCTTTTTACGTTTACTCTCGTGTTAAAAATCTGAATTCTTCTAGAGTTCCTGATCTTCTGGGTCTCTCTCTCACGCACTACCATCGTAATTGCGAAGTCT
+
:;:>7;==ABBAB==CDCCCDKBAAA@AA:@?7???@8?C?C@CCGGCCB@CBBDF@C@BABA=@>@CCDCCCBD>@@HDG0;<85:@C:B==>:==B?BC99:9@@A=ACCECCAA=A@B?C@FDCCCCCHACCCC?CCCCDBBBCBBBCBAAA@CCB>BB@E@BCAAACBBD@CCCCC;B=@=::999*9@:9:6;;@@BBBAAAACDCC5CBCCIAIACB@BBBCBCC@CACCCCBB@BBCC>BBCCCCCED@@?BBBBCCB?BB:;:@?C6;;@A>BBBB
@ATNG8:00179:02265
GATGGTAGCTCACGTACGTCACACGTACTCATTCGTTTCGGAAGAGACAGGTACGTTAATAGTTAATAGCGTACTTCTTTTTCTTGCTTTCGTGGTATTCTTGCTTAGTTACACTAGCCATCCTTACTGCCGCTTCGATTGTGTGCGTACTGCTGCAATATTTTAACGTGAGTCTTGTAAAACCTTCTTTTTACGTTTACTCTCGTGTTAAAATCTGTAATTCTTCTAGAGTTCCTGATCTTCTGGCTCTCGTAGACAGATACTACCATCGTAATTGCGAAGTCT
+
<<<B966===>5555555577///;;999;;;6;;DD8CC<>999@A9;;4999;;5=3<<4449659ABBAAAC??=?==,=?9>773(3999-43:)//4///(/660663339<;6//.).(.5...(.5502229177555==766>=:6//7././89+737655<5?;=8<;:::&5.55:>@@@0ACBCC=BBB::9@>=>2000+0..---053;;6=<<55583933333333877/7<<;;;9677:?8<555569955555/)/)//;;68658
@ATNG8:00180:02268
GATGGTAGACATATCGTACTCTCTGTACTCATTCGTTTCGGAAGAGACAGGTACGTTAATAGTTAATAGCGTACTTCTTTTTCTTGCTTTCGTTGGTATTCTTGCTAGTTACACTAGCCATCCTTACTGCGCTTCGATTGTGTGCGTACTGCTGCAATATTGTTAACGTGAGTCTTGTAAAACCTTCTTTTTACGTTTACTCTCGTGTTAAAAATCTGAATTCTTCTAGAGTTCCTGATCTTCTGGCGCTCTGTCACGTCTGCTACCATCGTAATTGCGAAGTCT
+
CCBB@BBDCCBBCCCCCFJBBACCCGEEC@AA>BCBB=;97;@AA@??BB>=<ABCACACBBA5819<?@@CC>?973333)3A>CAAA8;:0)05;00,/;6;<==;@=@B>=>=@@<AAA=A=??:;:;===@==>:>>>???>>=====;;;=88789;;5;:>AABAB@AA:==>>?2?;?<?@AAA/>>>==5=?@??>AA7658BAB/B>>>A;>:>=:>??@@??<@:>>@@@A;===7///669=A>>>A?===>>>=;@@;;;=7<4AABC@CB@@
@ATNG8:00191:02231
GATGGTAGTGTGTCTCTGAGAGTAGTACTCATTCGTTTCGGAAGAGACAGGTACGTTAATAGTTAATAGCGTACTTCTTTTTCTTGCTTTCGTGGTATTCTTGCTAGTTACACTAGCCATCCTTACTGCGCTTCGATTGTGTGCGTACTGCTGCAATATTGTTAACGTGAGTCTTGTAAAACCTTCTTTTTACGTTTACTCTCGTGTTAAAAATCTGAATTCTTCTAGAGTTCCTGATCTTCTGGAGATACACATGATACTCACCATCGAACTTGCAGAGTCT
+
DCCB@B=BBBBDCCCCBCDCCCCBBBCBBBBB>ABBC<BB@B?CCCBBBC@BBC9:9<BGEFCADACBCCCBBCD@;;;;;*;@;=>A@6A@@@?ADC@CC:<;BCCC@BAHHCBBC@BBC=A>BB<;<ECCACCCC@CCCCCCCCCBBBBBCCC?CBB@CC@C@;;:CBBBCC>A@@@@7@>C=;;;;;*;@@CE;A@ABAA;;;;5:9:9(9>=BB?C?BC@CBBA@@B@B@EECCBB?BBB?BCAAABBBBBDEBBB@A@C@BBBBB?BB?BBBBBBB>>
@ATNG8:00194:02240
GATGGTAGTGTGTCTCTGAGAGTAGTACTCATTCGTTTCGGAAGAGACAGGTACGTTAATAGTTAATAGCGTACTTCTTTTTCTTTGCTTTCGTGGTATTCTTGCTAGTTACACTAGCCATCCTTACTGCGCTTCGATTGTGTGCGTACTGCTGCAATATTGTTAACGTGAGTCTTGTAAAACCTTCTTTTTACGTTTACTCTCGTGTTAAAAATCTGAATTCTTCTAGAGTTCCTGATCTTCTGGGATGTGTGCGCAGTGCCTACCATCGTAATTGCGAAGTCT
+
@ABC866<@@AAA@956969?;BBBCCCDCDC@BAAA<AA?C@A@A@BFE=B@B;;9:>BCAA?@?BCBBB;;6A<9999:(555)599<09999.55<8<<8<<?>>B7:;:BBBBB::;C>A=;<;;<;;B>BBBB@BCCBCAACCB@@BCDBB@CCEADD@C>@@<;<@@@@=@A@@A7@;@;:;;;;*;CAAB:@;;;;;@?BB=A@A@,@9:9?:B=BD@CBAA@AA=A<@@?AAB?BBB@9>000000;?@@A@@EADDF?BCBB@@<A5;;A@=@AAA
@ATNG8:00152:02292
GATGGTAGTATATCGCGTCGCTATCCAGAAGATCAGGAACTCTAGAAGAATTCAGATTTTTAACACGAGAGTAAACGTAAAAAGAAGGTTTTACAAGACTCACGTTAACAATATTGCAGCAGTACGCACACAATCGAAGCGCAGTAAGGATGGCTAGTGTAACTAGCAAGAATACCACGAAAAGCAAGAAAAAAGAAGTACGCTATTAACTATTAACGTACCTGTCTCTTCCGAAACGAATGAGTACTATAGACTATCTGAGACTACCATCGTAATTGCGAAGTCT
+
;?@C@CBA@@A@;56;>=666;;;>259A8<AAABB<A=;999:5A7<<7:59:/0/;;;)<6<87;;;<655=13349449$49398=C@2B@C@C;;<CBBBB;;;;D?BBC?BBBABBCCGIHHCCBBBADB@A?A:;:AA@A>A=A@@=@BBDCCCB?BBBB??;??:?@=2899999*99<9>BBBBB)@@<@@@BCB>?><?;=<BC7;7;?@@@?BCABBBBAA=AAA9@00-0;;;CCCCCCCBBBBAAABBBBBCCCC@B?@????B9;;DC?BB::
@ATNG8:00153:02306
GATGGTAGCGCACACATAGATACAGTACTCATTCGTTTCGGAAGAGACAGGTACGTTAATAGTTAATAGCGTACTTCTTTTTCTTGCTTTCGTGGTATTCTTGCTAGTTACACTAGCCATCCTTACTGCGCTTCGATTGTGTGCGTACTGCTGCAATATTGTTAACGTGAGTCTTGTAAAACCTTCTTTTTACGTTTTCTCTCGTGTTTAAAAATCTGAATTCTTCTAGAGTTCCTGATCTTCTGGAGATACACATGATACTCTACCATCGTAATTGCGAAGTCT
+
8<:?695<?@;;;;;:BBB;::<<555<544=045;=/552605<<<@BB=A<<<=+0)/7993<8;990/0/0>8/////$/:3::;:39:;>:@@@499<996CCFAG;;;AA<;5;;;59;@<>9>996499==;<@@99;>@A@ABBAAA@=@;;4;;5;2;:>??=@>=;>=>>@4@<A?CDDDD0>>9:::-595@@@@9;;,:CCD+BA@@@4945=7:;>><<=7:4:??AA>:>C>@C999>@>:9:@CCDD???@?-00000:8?9@AB@=@B::
@ATNG8:00161:02273
GATGGTAGCGCATATCAGCGCAGCCCAGCAAGATCAGGAAACTCTAGAAGAATTCAGATTTTTTAACACGAGAGTAAACGTAAAAAGAAGGTTTTACAAGACTCACGTTAACAATATTGCAGCAGTACGCACACAATCGAAGCGCAGTAAGGATGGCTAGTGTAACTAGCAAGAATACCACGAAAGCAAGAAAAAGAAGTACGCTATTAACTATTAACGTACCTGTCTCTTCCGAAACGATGAGTACGTGTGCGACGTGTCTCCTACCATCGTAATTGCGAAGTCT
+
::4;.499=?CC;99BA<::99555)55554555555.55)5::::88344.32834444444#4.5::<<>@???@8>BBBEED3BC@D@CDC<CFDACCBBCCDDC@D?BB?BCC?CCBAABCCCDDAA@BCEACCCC@B@@?BCBA?B?AAA@BCCCDDDC?BBCBBB?A@=AAA;??<<<6=>>9?ABBB2@A?C999DCCDC>A>BBBB?B?B>CBB@CBA@@BB?C?CDD>C;<<CBBCFCBBBB???BCBBBDCCC?CCC?C@A@CC@C=@@AA?AA@?
@ATNG8:00171:02282
TATGGTAGTGCGTGAGAGAGAGACCCAGAAGATCAGGAACTCTAGAAGAATTCAGATTTTTAACACGAGAGTAAACGTAAAAAGAATGTTTTACAAGACTCACGTTAACAATATTGCAGCAGTACGCACACAATCGAAGCGCAGTAAGGATGGCTAGTGTAACTAGCAAGAATACCACGAAAGCAAGAAAAAAGAAGTACGCTATTAACTATTAACGTACCTGTCTCTTCCGAAACGAATGAGTACACACTCTCATATGACACTACCATCGTAATTGCGAAGTCT
+
:>4<6;??9:6@BGBABCCCBBCFD=B@A?BCECCC?C@BBBBBCB?DE>B?BAA@BEEE2C@CBBBBBB<::B:B;69AEE+BB=BBDD@2<BE?@?B=<BA;;446997;9:4::>?BBC@AABCCCCCC?B@@@=A@@@BBAA?CGIBB>AB@@@A>A?@@@B@?;?A<???:==::9,7734337373#398988<???AA>?<>AAA;@=;;ACB?BBAAA;;8;?BBE=BBC@BBBBBBCBBBCCBBBBDBBBBBBCD@?<@A??@D@E@CBCBAC;;;
@ATNG8:00174:02304
GATGGTAGGCACTGCGCACACATCCCAGAAGATCAGGAACTCTAGAAGAATTCAGATTTTTAACACGAGAGTAAACGTAAAAAGAAGGTTTTACAAGACTCACGTTAACAATATTGCAGCAGTACGCACACAATCGAAGCGCAGTAAGGATGGCTAGTGTAACTAGCAAGAATACCACGAAAAGCAAGAAAAAGAAGTACGCTATTAACTATTAACGTACCTGTCTCTTCCTAAACGAATGAGTACGAGAGAGCACACGTGTCTACCATCGTAATTGCGAAGTCT
+
5::;:??C@CB966=<@@<:;5555)54:5556>>>8=8665@@9946>:@???>>::::':5:@=>565====7::;@@?>+;;:95::<0<<=9996;666>>:>;;;7:@?7:?><<<;<<AADDC9999B@9999BA<>>992:9?;;2:9<84448799:<<?7;;2;<73873333&377133333$393334==<:99-2,266839369???;@>=<<;<8<9==?8==><>>@AAABB>>?ABAAA???9977???B<=:<<>>:@,00<<:>?==
@ATNG8:00178:02310
GATGGTAGGCGACATACATACGCGCCAGAAGATCAGGAACTCTAGAAGAATTCAGATTTTTAACACGAGAGTAAACGTAAAAAGAAGGTTTTACAAGACTCACGTTAACAATATTGCAGCAGTACGCACACAATCGAAGCGCAGTAAGGATGGCTAGTGTAACTAGCAAGAATACCACGAAAGCAAGAAAAAAGAAGTACGCTATTAACTATTAACGTACCTGTCTCTTCCGAAACGAATGAGTACGCGTCTCACTCTCGCCTACCATCGTAATTTGCGAAGTCT
+
@@>?5:<@>@;99AB@BBBBBAAAB?BBBACCCCCC8;8;BBBCBE?BA?@=?AC;;;;;*;?DBCGGGBCAFC>CBBABBB2A@>C5;;;.;CCAEAABCCC;;;<@CC@BAA8;;B@@@@BBCBBBCCAB?ABBC@BBCCCCCC@C@CBB@BCCCCCBB@AAAC@@=@FAABB8::?==6=993:9:9:9%9><7978BAABB?B??>@@;A=A=BBB@BDCBBBC@B@CBD=B@A>@BABCAAAAABBBBCBABBBBA?AAA>ADA?AD4;;0;AAB?BC;;
@ATNG8:00183:02290
GATGTAGTGTCATATGAGAGTGTGTACTCATTCGTTTCGGAGAGACAGGTACGTAATAGTTAATAGCGTACTTCTTTTCTTGCTTTCGTGGTATTCTTGCTAGTTACACTAGCCATCCTTACTGCGCTTCGATTGTGTGCGTACTGCTGCAATATTGTTAACGTGAGTCTTGTAAACCTTCTTTTTACGTTTACTCTCGTGTTAAAAATCTGAATTCTTCTAGAGTTTCCTGATCTTCTGGACGACGCGCACTGACACTACCATCGTAATTGCGAAGTCT
+
//99<;?<==??===@@@?===@?<<<55446:99939;,//;<<<><8<<<///6999A;@9<;<<55555.4949&44.489909;//)///)//)//5;::5<566;<<<9;;;1615<565<:<1659;.5/:///://-7//////2///)//)459444;444;.4444)4./2/////$//77;3===><:5555.5555$5;9;;<@<>?7;;5599::,9<99995954//5990//:;:/666<<<>>>@C4/0>000;>*005516@@B
@ATNG8:00189:02314
GATGGTAGCAGACGTGACAGAGCGCCAGAAGATCAGGAACTCTAGAAGAATTCAGATTTTTAACACGAGAGTAAACGTAAAAAGAAGGTTTTACAAGACTCACGTTAACAATATTGCAGCAGTACGCACACAATCGAAGCGCAGTAAGGATGGCTAGTGTAACTAGCAAGAATACCACGAAAGCAAGAAAAAAGAAGTACGCTATTAACTATTAACGTACCTGTCTCTTCCGAAACGAATGAGTACCTCTCAGACGCTCGTCCTACCATCGTAATTGCGAAGTCT
+
<<<B@ABCGBBAB;555<>>BCDFGACCC@BBB@A@@C@CCCA@@B@??=?ABABACCEC3C=AABCBBBBBBB=?A::;:;.:C?D<AAA;ADEFCCCCCCBBC@C@BC@BBC?BBCBBBDDCCCCC;::@<@AAA?BBCCBBAA>B@BGD@CCCBCCCC@BBBBBB@BB?BBB=@@:99,8<<<9999:9%9?;??>?BBBDD;>;=<;;3;8;;@CC?BA@AA@@@E@BBB=BBB?BBBBBCC?BBBBAAABBAABB>><@@B7;;;;@@=@8::AB?DCCB
@ATNG8:00197:02316
GATGGTAGGAGACACGTCGCACACGTACTCATTCGTTTCGGAAGAGACAGGTACGTTAATAGTTAATAGCGTACTTCTTTTTCTTGCTTTCGTGGTATTCTTGCTAGTTACACTAGCCATCCTTACTGCGCTTCGATTGTGTGCGTACTGCTGCAATATTGTTAACGTGAGTCTTGTAAAACCTTCTTTTTACGTTTACTCTCGTGTTAAAAATCTGAATTCTTCTAGAGTTCCTGATCTTCTGGTATACACACTCGCTCGCTACCATCGTAATTGCGAAGTCT
+
AA@B@CDC@CBBBBDECCCCCBCECCECBCBB?BBBB>BE@F@BBCDGCB?BBBBA@D?AAAC@C@???BBBFBB?B@A@B3AA?C>>>7?AAA<??A?BB<?>ABA@=AABBBBBB?BCB<@<@A>;8;:>=A>>>:>>A@@@@>>>A?A799<69::;??8>:===>>BBBB;=8888)84:9=>AAA.>>?@?9?AAAAA@@9719989+:9:;@<@>AA;AAA@@@B:=:<=99//*/;;6;>=>?@?A@@@A@@>>>@=>:<<<<>?:?7::@@<@@@A
@ATNG8:00155:02353
GATGGTAGGCGTGTGAGAGTCTGCCCAGAAGATCAGGAACTCTAGAAGAATTCAGATTTTTAACACGAGAGTAAACGTAAAAAGAAGGTTTTACAAGACTCACGTTAACAATATTGCAGCAGTACGCACACAATCGAAGCGCAGTAAGGATGGCTAGTGTAACTAGCAAGAATACCACGAAAGCAAGAAAAAGAAGTACGCTATTAACTATTAACGTACCTGTCTCTTCCGAAACGAATGAGTACCTCTCAGACGCTCGTCCTACCATCGTAATTGCGAAGTCT
+
;;<B@CCE@CBBBBBBELCBBB;;9/5CD?BCCCBB?B>AABB@@@?A@>B@CBA@@@@@,@9@BA???BBCCC>CA99999(9917??AB8AAA<>?@BBBBBA?B?AA=@@>6::>>>???@@>>>@@@A=AAAD;=;><@@::6;=A@B@B>>>BBBB?BA@?AC?CD?BBB;?=999+:==9;?@?@/>><@=>=AA>>><?=?AAA<@;9<7995:?AA;9:=D;@@D;>AA>@>>@000=@@@@CB??888=>>B=CCC<C@BBAA?B?DB?94:>88
@ATNG8:00160:02332
GATGGTAGGACGAGCGTCTGAGAGGTACTCATTCGTTTCGGAAGAGACAGGTACGTTAATAGTTAATAGCGTACTTCTTTTTCTTGCTTTCGTGGTATTCTTGCTAGTTACACTAGCCATCCTTACTGCGCTTCGATTGTGTGCGTACTGCTGCAATATTGTTAACGTGAGTCTTGTAAAACCTTCTTTTTACGTTTACTCTCGTGTTAATAATCTGAATTCTTCTAGAGTTCCTGATCTTCTGGCGCTCTGTCACGTCTGCTACCATCGTAATTGCGAAGTCT
+
;;<A9BBB?ABA??@A@?@ABCBCADCBAB;::;CDD>AA?C@CBBCBBB@CCCCC>CAEEBB>B@CCCCCCCB@=@>>>>0>C?CCCC=CCDDACBB>BD9::;CCC@CDCBCDDF@DDC@C@CBCBCBBB=AABB>BCCBA@ACFCCBB@@@EACBB@BB@B@CCBBBBCBB<@@@@@7@>B=;;;;;*;@BBC>AACCCICBBA@B@BC@CCCDF?@?@C?BDCCB@?=?@C@AB>>=>AC=AA@@@CBCABBBBBBBCCCB?CBCBBC?C9;;BBACBBA
@ATNG8:00165:02327
GATGGTATCGCATATCAGCGCAGCCCAGAAGATCAGGAACTCTAGAAGAATTCAGATTTTTTAACACGAGAGTAAACGTAAAAAGAAGGTTTTACAAGACTCACGTTAACAATATTGCAGCAGTACGCACACAATCGAAGCGCAGTAAGGATGGCTAGTGTAACTAGCAAGAATACCACGAAAGCAAGAAAAAAGAAGTACGCTATTAACTATTAACGTACCTGTCTCTTCCGAAACGAATGAGTACGTGTGCGACGTGTCTCCTACCATCGTAATTGCGAAGTCT
+
8---(--9::;9:556<;<<<@>>;3;;=9>>==;;7;:=@A?>?B?:;69;=<9444444#5.5<<<<;99555)5549;==*=<8<:;;;0;<<7<B9:9>@9:.9<==5:<<5<;<599566ABBABB::4:;;A>ABB@@==>9=99:5499;666>@:===AA@@BB@<==8:::?=33771333333#37388344:=?@5733>77034:7AA>,0/99;=B?A=?@@;?@<=:;?>==<<?@977;;;7:3333323336987799.4.4:8767///
@ATNG8:00165:02330
GATGGTAGTACATGATAGACGACACCAGAAGATCAGGAACTCTAGAAGAATTCAGATTTTTTAACACGAGAGTAAAACGTAAAAAAGAAGGTTTTACAAGACTCACGTTAACAATATTGCAGCAGTACGCACACAATCGAAAGCGCAGTAAGGATGGCTAGTGTTACTAGCAAGAATACCACGAAAAGCAAGAAAAAAGAAGTACGCTATTAACTATTAACGTACCTGTCTCTTCCGAAACGAATGAGTACGATGAGAGAGCTCTCTCTACCATCGTAATTGCGAAGTCT
+
88:>7;;>;?:@;;9@:9==99955.555.5<;555.5.544497:6/0*/)/9:<=<@@@$0+/=:::@<:9;;;&59444444#45./)///&///)////:==AB7;7;;4:AB=>CDCEEC99;CCBBBA@;@A;;;/;AA@AB;;:;@CCCAAAADCCB?CBBBCBA@;;59>>29:===>5=>=<>???==&::5:0/0==@@A<?><?CC?B?BACCDAEF@@@BB5;5<<<04@?<@@@BBBBBB@??CAAABBBAAABBBAB?B@?;AD?B<AAAA>A;;;
@ATNG8:00174:02369
GATGGTAGCTCACGTACGTCACACGTACTCATTCGTTTCGGAAGAGACAGGTACGTTAATAGTTAATAGCGTACTTCTTTTTCTTGCTTTCGTGGTATTCTTGCTAGTTACACTAGCCATCCTTACTGCGCTTCGATTGTGTGCGTACTTGCTGCAATATTGTTAACGTGAGTTCTTGTAAAACCTTCTTTTTACGTTTACTCTCGTGTTAAAATCTGAATTCTTCTAGAGTTCCTGATCTTCTGGACGACGCGCACTGACACTACCATCGTAATTGCGAAGTCT
+
9777489<@=BB;;6?;;;B@BAAAAABA@?A;<000+/A*0)/777;=>9===9924.44<<.40599<=<<<=9=====+884988818=AA8858:?A378>>;;28::9@A@A>@B@=B=B?>>>>@@;>>@B6;;=;;:676//(/85555/777152-23668559>5<9752525&5+5.7;;>>.>?AA@58899<<9::@1878'25525056;;69955566/7/7:999<69;;6:9///99666///666:6667<6///=7;16:<94777;
@ATNG8:00176:02328
GATGGTAGATATATGCACGCTCTACCAGAAGATCAGGAACTCTAGAAGAATTCAGATTTTTAACACGAGAGTAAACGTAAAAAGAAGGTTTTACAAGACTCACGTTAACAATATTGCAGCAGTACGCACACAATCGAAGCGCAGTAAGGATGGCTAGTGTAACTAGCAAGAATACCACGAAAGCAAGAAAAAGAAGTACGCTATTAACTATTAACGTACCTGTCTCTTCCGAAACGAATGAGTACATAGATATACGTATAGCTACCATCGTAATTGCGAAGTCT
+
99;>:<;BBCBBDDC<AAEEBA@AB?BBB@BB>;;;@C?CCCBBAA>:927677333333$33889:@8?8;?<5<;:9999$9?:?;@@@9@@C?BC;=:BC;;9:=AA=B@A>@CCCCDCCBCB;;;BCCAGDDD@BA@@BBAA?B=A;;7;ACB@@@C@BBBDCC@BB>???599AAA9@??9====?,=A;:999@@ABE9999A>?;><>ACCC@CFBBBCC@C?@@>.:8929??AADDCBBB@??AAA@A??@?BB@<7<///==*0)89>><@>>>
@ATNG8:00155:02381
GATGGTAGCGCACATAGATACAGTACTCATTCGTTTCGGAAGAGACAGGTACGTTAATAGTTAATAGCGTACTTCTTTTTCTTGCTTTCGTGGTATTCTTGCTAGTTACACTAGCCATCCTTACTGCGCTTCGATTGTGTGCGTACTGCTGCAATATTGTTAACGTGAGTCTTGTAAAACCTTCTTTTACGTTTACTCTCGTGTTAAAAATCTGAATTCTTCTAGAGTTCCTGATCTTCTGGACGACGCGCACTGACACTACCATCGTAATTGCGAAGTCT
+
BA@BACBBBBACCDDBBBECCCBB?@@B:99;AAC>BB@C@CCCCCBC?CCCCC@C?CBCC@C@CCDDCCCB@=A@@@@,@B@BBBC>BCCCACCIAGE@AAACCCACDDBBBCB?BBC@C@DBBABBBB?BCCC?ECCCCCCCCBBBCAAAC@CCC@CC?B?BBBBCCBCB@D;:::6;>B>;;::-;BBDG=CCCCCCCCBB?BELH5BABBDAD@CB?CBBBBBC@C?CCBBAA?AAC?CCCCCCCBBB@@BCDDDCCC?CCDBBC@C>BCCD>BB@@
@ATNG8:00155:02413
GATGGTAGTATCTGCACACTCTGTCCAGAAGATCAGGAACTCTAGAAGAATTCAGATTTTTAACGCGAGAGTAAACGTAAAAAGAAGGTTTTACAAGACTCACGTTAACAATATTGCAGCAGTACGCACACAATCGAAGCGCAGTAAGGATGGCTAGGGTAACTAGCAAGAATACCACGAAAGCAAGAAAAAGAAGTACGCTATTAACTATTAACGTACCTGTCTCTTCCGAAACGAATGAGTACTGTATCTATGTGTGCGCTACCATCGTAATTGCGAAGTCT
+
>?<B@CJDAABB@A@DCCCCBC>CCACCD?A@;;;B6;69???@:;8;B=A?:::@?EDE3B??>=CA@?>=?<5<<@AAAA0AB>B>BCD;CCD@CCECECC@@;@;@@=ACD@CCBBBDDDCCCCCCCCC@CBBB?BABCBCCB?D@CBB@BBAAC>AA>ACAAAB@CC?CDD?DBCBD?BBB>AACCD3>><>??>BBBBC=A?AAAB?B>AABCD?BBBBBAA=A>BAB>BGE@@@@BAAACBBBBCBA@BBBBBBAACBB@CBBBCDAD9;:CD@BBA@
@ATNG8:00159:02407
GATGGTAGTATCTGCACACTCTGTCCAGAAGATCCAGGAACTCTAGAAGAATTCAGATTTTTAACATCGAGAGTAAACGATAAAAAGTAGGTTTTACAGGACTCACGTTAACAATATTGCAGCAGTACGCACACAATCGAAGCGCAGTAAGGATGGCTAGTGTAACTAGCAAGAATACCACGAAAGCAAGAAAAAGAAGTACGCTATTAACTATTAAACGTACCTGTCTCTTCCGAAACGAATGAGTACTACTCTCAGAGACACACTACCATCGTAATTGCGAAGTCT
+
@>@:5:::@;@BCC=B=>?@<<<==9=?A;@:..(.:*.(--9/44:5:<7<858885===+=8@773999999=:.///-----$-7-/(///&/86608885922238/55222258889?>C??@@@B;;;B@C@@@?@@?AABAB?B?BA@=@AAAA@CC@C;::A@<??;?A?9<;0//)///(//999)995:;B9>9977195899:/67(6;AAB@EBBBBAB;@<??@9@@A@BBBBDBBAAABBBCECB?@?ACCBBBB>>=<=@A480;AA?>?@@@
@ATNG8:00160:02396
GATGGTAGTATATCGCGTCGCTATCCAGAAGATCAGTAACTCTAGAAGAATTCAGATTTTTAACACGAGAGTAAACGTAAAAAGAAGGTTTTACAAGACTCACGTTGACAATATTGCAGCAGTACGCACACAATCGAAGCGCAGTAAGGATGGCTAGTGTAACTAGCAAGAATACCACGAAAGCAAGAAAAAGAAGTACGCTATTAACTATTAACGTACCTGTCTCTTCCGAAACGAATGAGTACGTGTGACGTACGTGAGCTACCATCGTAATTGCGAAGTCT
+
AA@C@CBE99;CCJDCABACCCBBB=?;>9=BBBBBBC@CCGCDDDACB?B?BAAAAAAA0@<@BCBCCCCDCC?CCBBDCC2CD@D@CCC<CBBACBBBCCCDD@DBBB@CBC?CCBBBBBCBBBBBAA@C>@@==:>BBBCCBB<@>@BB@BCCCBAAB?BBBBAB>AA9@>@<>>=?<3:::5:BABA/BA<@===??BBA=A;@@AA=@<?ADCC@CCBBBBA<?>@BB=BFC@BBBBCCBBAAAABDDCCCCCC???CCC@BBBBBB?B>AABB>B@==
@ATNG8:00165:02403
GATGGTAGCTATACGTATATCTATGTACTCATTCGTTTCTGAAGAGACAGGTACGTTAATAGTTAATAGCGTACTTCTTTTTCTTGCTTTCGTGGTATTCTGCTAGTTACACTAGCCATCCTTACTGCGCTTCGATTGTGTGCGTACTGCTGCAATATTGTTAACGTGAGTCTTGTAAAACCTTCTTTTTACGTTTACTCTCGTGTTAAAAATCTGAATTCTTCTAAAGTTCCTGATCTTCTGGGTCTCTCTCTCACGCACTACCATCGTAATTGCGAAGTCT
+
8879<AACCBCBCAABCCCCBCFCCBB@@@::4:BBB<BA@@=@BBBBCC?CBCCD?B@CBAA>@?A@ABAABBB?BBDDE2BB?BBDD>B@@A?BCC@CJ;;;CCCAIGFCDCCC@CBC@D@CCCBAAAB?BBBB?BBBBCBAA@A@@BBBBC@CBB@BC@C@BBBCBCBDC@DDDCC;C@B?BBDLJ5C@@@@;ABBBCCEAA@<@AA@,@AA;<7<@CC@CCDI>CC@B@BCACCC?B@AB<BCBBBBCCDAA@>><000>=@@BBBB?B8;;@@=@@;;
@ATNG8:00166:02374
GATGGTAGGTGCACATGAGTGTATCCAGAAGATCAGGAACTCTAGAAGAATTCAGATTTTTAACACGAGAGTAAACGTAAAAAGAAGGTTTTACAAGACTCACGTTAACAATATTGCAGCAGTACGCACACAATCGAAGCGCAGTAAGGATGGCTAGTGTAACTAGCAAGAATACCACGAAAGCAAGAAAAAGAAGTACGCTATTAACTATTAACGTACCTGTCTCTTCCGAAACGAATGAGTACTATGTAGAGCTCTATACTCATCGTAATTGCGAAGTCT
+
;;;A<@=>?>CCBBBB<<@BAAA;;7;CA>A@@@@@=@@CBBBBBB?BB>A?A;;;AAA@,@<@A;;;ADCGGG?D;<=GCG5CC?B@CCC<BBDADDCCBBBAA?A@@@:@@@000@@BBDDDDBCB:;;B?BABC@BCCCCCBB?D@C@@=@;;;DCDD@DCBAAA@BB?BBC=?>@>>5::939====.?A>B999CBBCB?B?CB>><?:;;ABB?BBA@@@@<@?BBH>BBC>;;;A@@?CC?@?BBBBBBABABBBCCCBB@CC=?4;;BB?BBBB
@ATNG8:00170:02379
GATGGTAGTATATCGCGTCGCTATCCAGAAGATCAGGAACTCTAGAAGAATTCAGATTTTTAACACGAGAGTAAACGTAAAAAGAAGGTTTTACAAGACTCACGTTAACAATATTGCAGCAGTACGCACAAATCGAAGCGCAGTAAGGATGGCTAGTGTAACTAGCAAGAATACCACGAAGCAAGAAAAAGAAGTACGCTATTAACTATTAACGTACCTGTCTCTTCCGAAACGAATGAGTACGTGTGACGTACGTGAGCTACCATCGTAATTGCGAAGTCT
+
:5597<<@<<:<@BCBBBBDCA@BA;>@:9:;;=A<8>>9999A=B=9:69:>>?AAAAA2A?BA?<<<<00/9166/////$4;8=8>>>2=CC@;;9CCB@BB@B?BB?BBB?CCBBBCBCCFABACCC=BA@C?BAA=<<00,0*00>=???::::;7?>@=?A;>><=B?;>>//,/:9677;;;,97/77778379<1713>;;7<9<=AA@;??BBBBB@E<@@=5;00+0<<@ADDBBBAABB@??BBBBCBBBBB?99:?CC?B@BCAA<??AA
@ATNG8:00172:02382
GATGGTAGCTCACGTACGTCACACGTACTCATTCGTTTCGGAAGAGACAGGTACGTTAATAGTTAATAGCGTACTTCTTTTTCTTGCTTTCGTGGTATTCTTGCTAGTTACACTAGCCATCCTTACTGCGCTTCGATTGTGTGCGTACTGCTGCAATATTGTTAACGTGAGTCTTGTAAAACCTTCTTTTTACGTTTACTCTCGTGTTAAAAATCTGAATTCTTCTAGAGTTCCTGATCTTCTGGTCTACTACACTGTACTCTACCATCGTAATTGCGAAGTCT
+
BCBB@CCCCCCBCCBCA<?@<@9;6@A@@BBC?DCCC<BB=A=BCDCC;;9;DBAB?B@BABB<@<@@@AAABBB@CCBBB3AB=>>DD>BBAA?BBC=@@5:9@@@@=A??@BCBC>BB?<A=BBB???AB;A@>>:<;>9::====C@@>><<8:;::>B<@<@AAA==>AA;???>>/>5;5;====*<=898-8>>888=>881/;;:+8///;5=5AB=???;;:><@4<<999:5;<=7==CC@==>=;;;>>?@@===56///997<17;==<@@?>
@ATNG8:00173:02383
GATGTATAGAGCTCTACATAGTACTCATTCGTTTCGGAAGAGACAGGTACGTTAATAGTTAATAGCGTACTTCTTTTTCTTGCTTTTCGTGGTATTCTTGCTAGTTACACTAGCCATCCTTACTGCGCTTCGATTGTGTGCGTACTGCTGCAATATTGTTAACGTGAGTCTTGTAAAACCTTCTTTTACGTTTACTCTCGTGTTAAAAATCTGAATTCTTCTAGAGTTCCTGATCTTCTGGGCAGACTCTCACACGCCTACCATCGTAATTGCGAAGTCT
+
>><BC=BBBBBBDB;;9AA@@@@CBCBCAFEDC>BB@BACCCCC;;6:C@@?=@<@BCC@C?BBBBAACAA>AAA@A2@B;=:9:9&7<?A=ABA5993::>>;?7==@@CBBD?B>>:=;@?=>>@AA;?>==;>;;:;;;??>?====;;5;::<AD<@<>>>?@@@AA9=;;::/:7=8==@@299666)//9676=<//,/;<;+98;<<8<:@B<BBC>??@;A<AAB?>?;>???9?;;;CB==>@;;;;7177777///<<6?7;;BA==>>=
@ATNG8:00176:02409
GATGGTAGGTGCAGCATGAGTGTATCCAGAAGATCAGGAACTCTAGAAGAATTCAGATTTTTAACACGAGAGTAAACGTAAAAAGAAGGTTTTACAAGACTCACGTTAACAATATTGCAGCAGTACGCACACAATCGAAGCGCAGTAAGGATGGCTAGTGTAACTAGCAAGAATACCACGAAAGCAAGAAAAAGAAGTACGCTATTAACTATTAACGTACCTGTCTCTTCCGAAACGAATGAGTACAGAGAGTACGATATGTCTACCATCGTAATTGCGAAGTCT
+
:88=7?9=<4/////::;ACCB;5;@;999.4>9:;@?A@C@@@CCEABC@C@CBA>@@@@,@?BDBBBBCEGII?CAAA@A@,<;8<?CEE<CCCAC@@@BBC@@?@@CC?AAB?BCBBBBCCCCCCCCCDC@CBCC@BAAABA@@<A>BBC@CCCBBBDD@BAAB??<?B?CFE9::A@@9@?>;:::9:(9>9@?A@BAA@@4949<<>5;7;AICCAGBBBBBB<@=@CC=CCC@;<;BBBBCAAACBBBBBBBAAAAAA??<?BBCCC<?7:9=>:>888
@ATNG8:00183:02386
GATGTAGCTCTGCTCTGACTCTCGTACTCATTCGTTTCGGAAGAGACAGGTACGTTAATAGTTAATAGCGTACTTCTTTTTCTTTGCTTTCGTGGTATTCTTGCTAGTTACACTAGCCATCCTTACTGCGCTTCGATTGTGTGCGTACTGCTGCAATATTGTTAACGTGAGTCTTGTAAAACCTTCTTTTTACGTTTACTCTCGTGTTAAAATCTGAATTCTTCTAGAGTTCCTGATCTTCTGGATACACTCATGTGCACCTACCATCGTAATTGCGAAGTCT
+
BCBBBCAA@B@@@AAAAAACCGFBBBBBA;;7<CCC@CC?C@CCBBBCA>@BB00-/5;9:=:?AHCCIA00/<7:::99(///)499@6=BBC?BAA=?@45:@@?A>BCCCBBAB;@:;5;2:@AABCBC=@@AA?CBAAABBBBCCBBBBBB?BCB?CBAF@BBBBBCCBB>C;;;;.;=A>;;;;;*;ACCC<AA@;;<;<;;2:9:*5:>9929?AA=9;:9:?@4989CCAAB>??CACCCDBBAAABBBB@@@:@;;5;@@AAB>B@EBBB@BBA@
@ATNG8:00187:02383
GATGGTAGCGCACACATAGATACAGTACTCATTCGTTTCGGAAGAGACTGGTACGTTAATAGTTAATAGCGTACTTCTTTTTCTTGCTTTCGTGGTATTCTTGCTAGTTACACTAGCCATCCTTACTGCGCTTCGATTGTGTGCGTACTGCTGCAATATTGTTAACGTGAGTCTTGTAAAACCTTCTTTTACGTTTACTCTCGTGTTAAAAATCTGAATTCTTCTAGAGTTCCTGATCTTCTGGACGACGCGCACTGACACTACCATCGTAATTGCGAAGTCT
+
@@<C@BCCBBCBBBBBCCCDCCAABBBBBE@@>ABBC=DB?B?:;;BACJACGDCC?@=@AAA?B@CCEEBBB@@:999:9*:D>BCCE=BCA@?@CC?CC>AAACCC@CCCCFDCC@CCB@C@CCCCCCCC?CBDF@CBCCCCCCCCCCCBBCC@CAA?AD?A?AB@@ABCCC@BCCCC9A=?9::::-;CBBC>BBCBBBBBCC?BBBB2BBBCCACFCC@BBCCCCC@B?BBGFBB?BAA>ACBBBBBCCCA@@DCCFECC?CBBBCD@C<@@CC@CBCB
@ATNG8:00190:02414
GATGGTAGATATATGCACGCTCTACCAGAAGATCAGGAACTCTAGAAGAATTCAGATTTTTAACATCGAGAGTAAACGTAAAAAGAAGGTTTTACAAGACTCACGTTAACAATATTGCAGCAGTACGCACACAATCGAAGCGCAGTAAGGATGGCTAGTGTAACTAGCAAGAATACCACGAAAGCAAGAAAAAGAAGTACGCTATTAACTATTAACGTACCTGTCTCTTCCGAAACGAATGAGTACGAGAGAGCACACGTGTCTACCATCGTAATTGCGAAGTCT
+
<<<B?CCCBBBBC;;=KDBBBEBBA?BBB=BB@@@A6;69BB9:9A=@A8:6:A?:8:9:(9;A:74??<88<B;3;9/////$//(/(///&/994;<;:9:8..(-2440--.03337====?BCCDCCCC@BBAA???@A??>>9@?BAB@BBBBBCCC?CBBBBB>AB?999>@@?@@:A@@?@A@A@2@B?B9:9BAAAA<A:?@@@9<9=AECC@BBBBABB@B?BBD>BBB9:;BBBFABBBBCAAABBBBDBBBBBAA>AA;;?B?B?BCBB@C:::
@ATNG8:00193:02403
GATGGTAGAGTACAGTGTAGTAGACCAGAAGATCAGGAACTCTAGAAGAATTCAGATTTTTTAACACGAGAGTAAACGTAAAAAAGAAGGTTTTACAAGACTCACGTTAACAATATTGCAGCAGTACGCACACAATCGAAGCGCAGTAAGGATGGCTAGTGTAACTAGCAAGAATACCACGAAAAGCAAGAAAAAAGAAGTACGCTATTAACTATTAAGTACCTGTCTCTTCCGAAAACGAATGAGTACTACTCTCAGAGACACACTACCATCGTAATTGCGAAGTCT
+
:8886<<=CB@;;566;;;;;<A@@?B@@=@@@CCC@C@B@@>?78133496;=><;<;;;%;5;@AAAB@@?BC=99599999$55.5.555&5;<7<>@@@>>00+09==;@@C@BBBBBDDCCCCCDC:9:>A?@@=@CBBCC:;9;@EBB@BCABBCED>???A?>9?@;<?;1899999*9993:BEFDD)=@7:///88777391557=8<9=A@@<@@:;;;;4::8888)88715:<2525522298<=@@>@===??;;;:>;;;??;?8;;@@9@;//
@ATNG8:00151:02442
GATGGTAGCATCATGCATATCTCACCAGAAGATCAGGAACTCTAGAAGAATTCAGATTTTTAACATCGAGAGTAAACGTAAAAAGAAGGTTTTACAAGACTCACGTTAACAATATTGCAGCAGTACGCACACAATCGAAGCGCAGTAAGGATGGCTAGTGTAACTAGCAAGAATACCACGAAAGCAAGAAAAAGAAGTACGCTATTAACTATTAACGTACCTGTCTCTTCCGAAACGAATGAGTACAGAGAGTACGATATGTCTACCATCGTAATTGCGAAGTCT
+
BAAB@CCCBCCDC;;:EGCFBBCCC@FFD@BCBBAB=B?ACCBBBC?BC>A<??>78898(9:@933;7338333,33/;;::)//(/(///&/8:5::=<:98./(.///(//54777?CBBCEHFCBBBBB?CCCC?BBBBCBBA?D@DAA=ABCCCCCB>BBBBBA>AA>@BB<?>@@@8@@@<@@@AA2AC@C>>>BABDD6<9=AAA:=:>ACBB@BBBBBCC>A>ABB>BCC=A@BCDCABAABBBAAABCCCCBBBBBB?@>>>=A<A7:;A@=>;<;
@ATNG8:00151:02460
GATGGTAGTGATACAGATCAGACACCAGAAGATCAGGAACTCTAGAAGAATTCAGATTTTTAACACGAGAGTAAAGTAAAAAGAAGGTTTTACAAGACTCACGTTTAACAATATTGCAGCAGTACGCACACAATCGAAGCGCAGTAAGGATGGCTAGTGTAACTAGCAAGAATACCACGAAAGCAAGAAAAAGAAGTACGCTATTAACTATTAACGTACCTGTCTCTTCCGAAACGAATGAGTACTGTATCTATGTGTGCGCTACCATCGTTATCGGAAAGTCT
+
BBDD@BBBBBBBBCCCCCCCCCCCE@CCC@BBBBAA<@;@BBA@BA?BB?B?CCCABBBB+B8CBBAAABGCCC>CBBBBB3<?:?:???/8;A><>;<;==888,67=>388A;@A=>=@AAA?>@?A=5508@@B<@@C;;>>><>=D@@;@@@@A@;;5;@@ACD<@@9@@A9=<677)798179999*7;2;@ABAAAAA;@<@A>?;>;>???@;?>@@;=;9>:><A9@8859<;>788?@???AA<;;@?>===>>AA=B>>>><>??B=@@:@?76
@ATNG8:00151:02461
GATGGTAGGACGAGCGTCTGAGAGGTACTCATTCGTTTCGGAAGAGACAGGTACGTTAATAGTTAATAGCGTACTTCTTTTTCTTGCTTTCGTGGTATTCTTGCTAGTTACACTAGCCATCCTTACTGCGCTTCGATTGTGTGCGTACTGCTGCAATATTGTTAACGTGAGTCTTGTAAAACCTTCTTTTTACGTTTACTCTCGTGTTAAAAATCTGAATTCTTCTAGAGTTCCTGATCTTCTGGCGCGTATGTATGTCGCCTACCATCGTAATTGCGAAGTCT
+
;::;9==C@DA:69955===>BBC@DCAAB;;7;BBA<???B@BBCDBBB@CBCCGBEACC@@;@>A@ACDBBAA=@CCCC0@A=@@AC=CBBC@DCE@BC?AADDCGACCCDCCCC?B@@=@?BB;;;BA@=BBBBADCCCCA@ABBBBCBBBC@CCC?AA@B?AB@@@ABCC>A;;;;.;>A=;;<<<*;@AAF>BBCCCBB;;;=@@@>,>AABB@BADD@DDDCAA@?A?@@ACBB?CBCADCCAAACCC@@@@BBC@CBB@A@@?@@>A6;;BB?C@@@
@ATNG8:00151:02464
GATGGTAGAGTATCATGTGTATCTCCAGAAGATCAGGAACTCTAGAAGAATTCAGATTTTAACACGAGAGTAAACGTAAAAAGAAGGTTTTACAAGACTCACGTTAACAATATTGCAGCAGTACGCACACAATCGAAGCGCAGTAAGGATGGCTAATGTAACTAGCAAGAATACCACGAAAGCAAGAAAAAGAAGTACGCTATTAACTATTAACGTACCTGTCTCTTCCGAAACGAATGAGTACACATCGTCGTGTCGTGCTACCATCGTAATTGCGAAGTCT
+
><<A?BBCCCCCCCDAAAGDDBBCC?AAB?@@@BAA?B:<;CCCCB?CC?B@DB@9999*;>CBBBBCCDA@@6@B;;;;;*<B>A5;;;&9>>:@BBBDEE998:ABB?BCC@BBBBBCBBBCCCCCBBB@CDDD<A@CDDDCC?C@CBB@CCC?BCCD@@@@ABB?AA?BBB:==BBB9@@?:????@2@B@BBACCCBBB=@=??DD:<8=>CBB?BCBBACB@B@CBB=CAB@BBCBCCCAA@?@CABBBCCCCAA@AAA@CBBACC?C?CCCC?BB??
@ATNG8:00155:02442
GATGGTAGCATCATGCATATCTCACCAGAAGATCAGGAACTCTAGAAGAATTCAGATTTTTAACACGAGAGTAAACGTAAAAAGAAGGTTTTACAAGACTCACGTTAACAATATTGCAGCAGTACGCACACAATCGAAGCGCAGTAAGGATGGCTAGTGTAACTAGCAAGAATACCACGAAAGCAAGAAAAAAGAAGTACGCTATTAACTATTAACGTACCTGTCTCTTCCGAAACGAATGAGTACGTGTGCGACGTGTCTCCTACCATCGTAATTGCGAAGTCT
+
BB;966665A>>=566696;?>=BC@BBE@BBAC:;2438:;555?:>>9B?A@<9////$/(////6688397)7399999):=9=;CEE;CBB@BCCCCDDHEACACC@BCC@CBBBCCBCCCCBAAABA=A@@@?BBBCBA@?<@>B;;8;BCABBAB>ABABDCACD@AAA?AA@>>8<<<8999999%9?:;>8@@@<98697///93;566A?B?ABBBBBB?C=AA@;>=?;@??BBBCA@>00000==:>?;:?:;:85755.//39+//<=9<;<=
@ATNG8:00160:02436
GATGGTAGCGCACACATAGATACAGTACTCATTCGTTTCGGAAGAGACAGGTACGTTAATAGTTAATAGTACGTACTTCTTTTCTTGCTTCGTGGTATTCTTGCTAGTTACACTAGCCATCCTTACTGCGCTTCGATTGTGTGCGTACTGCTGCAATATTGTTAACGTGAGTCTTGTAAAACCTTCTTTTACGTTTACTCTCGTGTTAAAATCTGAATTCTTCTAGAGTTCCTGATCTTCTGGTCTACTACACTGTACTCTACCATCGTAATTGCGAAGTCT
+
CBBC@CCDBBCBBCCCCCCCCBB@A955=944.9994)4:5:5656B>@=9565559?<;;;><<8000///99945054<<+9727//)///5.5;;555155;=<=:C?HCCC;;8;BB?B?BCBBABA@=@BCB@CCCCCCBAAABB@@ABC?BCB@CC>B<@;;;;;CAA=A;;;;.;9@;@BBB7?@;;;/;@A@@AB;:92999*9::9@=A@CJACDDCCCD@C?;<;;;<7;<C@CCBBCCCCDCBCBABECCBB=B;;;@@<@<@A;;7;B@@
@ATNG8:00162:02468
GATGGTAGAGAGACTGTAGCGCACCCAGAAGATCAGGAACTCGTAAGAAGAATTCAGATTTTTAACACGAGAGTAAACGTAAAAAGAAGGTTTTACAAGACTCACGTTAACAATATTGCAGCAGTACGCACACAATCGAAGCGCAGTAAGGATGGCTAGTGTAACTAGCAAGAATACCACGAAAGCAAGAAAAAAGAAGTACGCTATTAACTATTAACGTACCTGTCTCTTCCGAAACGAATGAGTACAGAGAGTACGATATGTCTACCATCGTAATTCGAAGTCT
+
;::>9=5:6::;;AACBCCBBB@AB8ABB=@@>BBB9:7------(-9056176<::8BDDC1B<@@==<@??777)7749<<<*<=3949;;0;>BADC::9CA99868<>;CCE@A@A@@CCACC000@=>>@BBBA<@A@000??;B?A;;6::@@@@=B>???CCC?BB<???078;;;3=?@=>>AADF(>>:00/<88==<:><A?<<8<6<<BCC=@?CBBAC?C79:A9??A>A@A::9@@@@=<797B@BBBBBBBB@A=<666//*/566527...
@ATNG8:00163:02453
GATGGTAGAGTATCATGTGTATCTCCAGAAGATCAGGAACTCTAGAAGAATTCAGATTTTTAACACGAGAGTAAACGTAAAAAGAAGGTTTTACAAGACTCACGTTAACAATATTGCAGCAGTACGCACACAATCGAAGCGCAGTAATGATGGCTAGTGTAACTAGCAAGAATACCACGAAAGCAAGAAAAAGAAGTACGCTATTAACTATTAACGTACCTGTCTCTTCCGAAACGAATGAGTACTACTCTCAGAGACACACTACCATCGTAATTGCGAAGTCT
+
@@?B:B:<<BECCECAABHBBBCA@;@;;7;ABB;;8;?AACDDBB?BB>B?ABC:::;;*;=ABCBCFEDAAA8@@:;;;;*<C>C5;;;6;DD@CBBBECCBA?B@CC>A?D?CBBBCCCCCCBCCCCCC@CCCC>??CCECBB?AABBB>BBBB@@@B>BBBBBB>BB?BBA=?@999*8<<4==>??/<>9:///@@AAA:=:>BAB<><>?CBB@BCBBBCC@D?BBC>CCC?CCAAABBBBBABBBBBBAACCCAAACD?BBBCBB@B@CECC@CBBB
@ATNG8:00171:02454
GATGGTAGTGTGTCTCTGAGAGTAGTACTCATTCGTTTCGGAAGAGACAGGTACGTTTAATAGTTAATAGCGTAACTTCTTTTTCTTTGCTTTCGTGGTATTCTTGCTAGTTACACTAGCCATCCTTACTGCGCTTCGATTGTGTGCGTACTGCTGCAATATTGTTAACGTGAGTCTTGTAAAACCTTCTTTTACGTTTACTCTCGTGTTAAAATCTGAATTCTTCTAGAGTTCCTGATCTTCTGGGTCTCTCTCTCACGCACTACCATCGTAATTGCGAAGTCT
+
<A;:.444499=:@@@;A;???A99555;<;;7;===<=A=@?@@?BCCC@BBB;;;/<5;BBC<A?ACCCD;<2:A9:;9:9(555)599>3;;;;5;6945<25999BA@BCCBBBBB=@@@=@>BBBAAA;;5;A;;5;AA;<;BBCBBBCBBBB?BBB@DB?D?BBBAABCB@=@CCBC7;5;@;;;;.;@=>>5A@@?A@::9@.999*55555.94>A?9;:::9>:>:??>@@@:>>>@:@BBBBBBCDBBBBBACCEEACBBBBB?A7;;BA>@@@@
@ATNG8:00182:02428
GATGGTAGTGTGTCTCTGAGAGTAGTACTCATTCGTTTCGGAAGAGACAGGTACGTTTAATAGTTAATAGCGTAACTTCTTTTTCTTGCTTTCGTGGTATTCTTGCTAGTTACACTAGCCATCCTTACTGCGCTTCGATTGTGTGCGTACTGCTGCAATATTGTTAACGTGAGTCTTGTAAAACCTTCTTTTTACGTTTACTCTCGTGTTAAAAATCTGAATTCTTCTAGAGTTCCTGATCTTCTGGTAGAGCGTGCATATATCTACCATCGTAATTGCGAAGTCT
+
??;B;;:<<<4455:5556;<:::95554444.49:<4<>4525??@@C@89:9955)549::<.61655<@662/<6:=>>>,//)/77;3=<<<495515;7<;;;<>=@BBAA@@A?@@@=A<ABBBBBAA=ABBD@CBCCCCBBDCBBBDDFC@@@@>AA?B>A@B;;;CBB=@;;;;.;5;5:;;;;*;>@BD:B:;:??BB?>:>==>0=@@@B@B@DC?CCB;;<C=@=@CC@@@:<;A?ACDBBABADCCCCCCBBBBB@CBBBBC?A?BBBB@BBBB
@ATNG8:00152:02493
GATGGTAGAGTATCATGTGTATCTCCAGAAGATCAGGAACTCTAGAAGAATTCAGATTTTTAACACGAGAGTAAACGTAAAAGAAGGTTTTACAAGACTCACGTTAACAATATTGCAGCAGTACGCACACAATCGAAGCGCAGTAAGGATGGCTAGTGTAACTAGCAAGAATACCACGAAAGCAAGAAAAAGAAGTACGCTATTAACTATTAACGTACCTGTCTCTTCCGAAACGAATGAGTACACATCGTCGTGTCGTGCTACCATCGTAATTGCGAAGTCT
+
AA@A<B<BBCCCBBBBBCCDCCCA@=A;;9;CBB@@=@=AABBBBB?AC?B=A@>:::::';9@CAB@BBC:9:,:@9999*5>49.955&559.5BBAAACBC<A?>?<?AB?BBCBBBCBBBCCCCDBA>BCCC?BBBBBBBB?B?BBB?BDDECCBA>@@@A@@<@B>BBB<>>@??8?8828@@@A2@C@?@?ABBBDD?B?AAAA:;79>CA@<@D@@@BC=B?;;;6;@@=AABCCCCCC@AACCCBBCBBBABBCBB?BAAABC>A>BCBB@BBAA
@ATNG8:00169:02473
GATGGTAGTCTCAGATAGTCTATAGTACTCATTCGTTTCGGAAGAGACAGGTACGTTAATAGTTTAAATAGCGTACTTCTTTTTCTTGCTTTCTGTGGTATTCTTGCTAGTTACACTAGCCATCCTTACTGCGCTTCGATTGTGTGCGTACTGCTGCAATATTCGTTAACGTGAGTCTTGTAAAACCTTCTTTTTACGTTTACTCTCGTGTTAAAATCTGAATTCTTCTAGAGTTCCTGATCTTCTGGACGCGCGCACTGACACTACCATCGTAATTGCGAAGTCT
+
////)/9:9<@?@:555599;:<<<;999944.49993;=:?7<<BE6568:::44.4.49444(55)444444444.44888'44.4//:1-----(--/)/9499778=166<;9999277;)/)/9:;9;;>9994425<596:=?>?@?000883<=8,-/>)/)/:<445=99399444&56;455995$4;>>:3;55555555<.555&5555=9>:==9=>=<<<<050444;44.445.559555559555//77///699:455.5495568666>
@ATNG8:00175:02495
GATGGTAGGCACTGCGCACACATCCCAGAAGCAATCAGGAACTCTAGAAGAATTCAGATTTTTAACACGAGAGTAAACGTAAAAAGAAGGTTTTACAAGACTCACGTTAACAATATTGCAGCAGTACGCACACAATCGAAGCGCAGTAAGGATGGCTAGTGTAACTAGCAAGAATACCACGAAAGCAAGAAAAAGAAGTACAGCTATTAACTATTAACGTACCTGTCTCTTCCGAAACGAATGAGTACACACTCTCATATGACACTACCATCGTAATTGCGAAGTCT
+
<:44.44439994545;<;<;<555)/-93---(-57;6>7<=95444.447<37////;;;+;69979999555<1;744444$55.5.555&5<<55959977//)/5//)/8:.55::;>=B>B@@@@??B?BA??<;;<=A@=<6<8<00*/8///7<=8<:99//*/;39:;8<::9818//(/6::;+88585522288750548---050--///17:9<<<<9=8:>=59=?:>?BAABBB?@?CCBBA>>>BB@?:>?:4=?===>9><AAAA?;:00
@ATNG8:00173:02552
GATGGTAGTATATCGCGTCGCTATCCAGAAGATCAGGAACTCTAGAAGAATTCAGATTTTTAACACGAGAGTAAACGTAAAAAGAAGGTTTTACAAGACTCACGTTAACAATATTGCAGCAGTACGCACACAATCGAAGCGCAGTAAGGATGGCTAGTGTAACTAGCAAGAATACCACGAAAGCAAGAAAAAGAAGTACGCTATTAACTATTAACGTACCTGTCTCTTCCGAAACGAATGAGTACACACTCTCATATGACACTACCATCGTAATTGCGAAGTCT
+
44:<8=BBB>===;<<<<<A@>=;;265<3955555.5.5<;556<7<<8=8595::<<<+=:??:=A<;;===5;;9<;;;*55269?>?1;;>8696>><<=>7;7?C@CDD@LCAABBBBBCBBBBCBC?B<;;>@B@?@CBC?B@C;;7:::ACA@A?BBBBBB@BB?BCC?BBBCA=?<<7>AAAB3BB@BBCBB@AAD=C;?>AA<?<??BBB?BAAABBG@C?ADE?DAA>ABBCBBABBBBBBB???::?ABBBBCC?B=>=?A?A769??=<==A
@ATNG8:00177:02522
GATGGTAGCACGAGTCACTCATATCCAGAAGATCAGGAACTCTAGAAGAATTCAGATTTTTAACACGAGAGTAAACGTAAAAAGAAGGTTTTACAAGACTCACGTTAACAATATTGCAGCAGTACGCACACAATCGAAGCGCAGTAAGGATGGCTAGTGTAACTAGCAAGAATACCACGAAAGCAAGAAAAAGAAGTACGCTATTAACTATTAACGTACCTGTCTCTTCCGAAACGAATGAGTACGATGAGAGAGCTCTCTCTACCATCGTAATTGCGAAGTCT
+
@@:@9>BCBCCBCCCCABBDBBBCC@CCC?CCECBB?A@CCCABBD@DD>@=@A@=@???0@?ABCCBBCC::9.9=?A@@@0AA=B<BBB;BDGADBBBBBBDD@D?GG=B@C?DDAABBCCCCDDBBBBC?CCCC?@???@AAB>CACBB?BCCEBBBA?BCCABB?BC=BAB=AABAB=AAA@CBCCC3BB?BBBBB?@?A<@<?>>?7:5:ABBB@BCAA@BB=?=?CD>CCC?BBBBBBBBBBBBBBBBBB>>=A>>>@A<A:::BB@B=ABBB@A?99
@ATNG8:00180:02549
GATGGTAGCTATACGTTATCTATGTACTCATTCGTTTCGGAAGAGACAGGTACGTTAATAGTTAATAGCGTACTTCTTTTTCTTGCTTTCGTGGTATTCTTGCTAGTTACACTAGCCATCCTTACTGCGCTTCGATTGTGTGCGTACTGCTGCAATATTGTTAACGTGAGTCTTGTAAAACCTTCTTTTTACGTTTACTCTCGTGTTAAAAATCTGAATTCTTCTAGAGTTCCTGATCTTCTGGGTCTCTCTCTCACGCACTACCATCGTAATTGCGAAGTCT
+
??;D?BBBB<@<@?CG@CBDBCBDCBBBCBB?AAAF>CCAC@BBCCCED?CCCBB?C@DCBA?B@DDCCCCE??=?AAAB3AC<????8?@BC>AAA;@?<?@ABAA>ACBBCDBB?BBB@B?B>>888AA=@??A:=>@A@A@A===??888?=;;;8==:>;?@@@@AAAB;???BA5A=A<>>>>>/=A>>>9>@@@?A>;==<@AAA/A>>>A<@<@A<CA>>:;:=D=DA>??A<AAAA:AA>>>==??>AAA@>>>>B:=<99:959*//7<9::=A
@ATNG8:00180:02556
GATGGTAGATACTCGCTGATACACCCAGAAGATCAGGAACTCTAGAAGAATTCAGATTTTTAACACGAGAGTAAACGTAAAAAGAAGGTTTTACAAGACTCACGTTAACAATATTGCAGCAGTACGCACACAATCGAAGCGCAGTAAGGATGGCTAGTGTAACTAGCAAGAATACCACGAAAGCAAGAAAAAGAAGTACGCTATTAACTATTAACGTACCTGTCTCTTCCGAAACGAATGAGTACTACTCTCAGAGACTCACTACCATCGTAATTGCGAAGTCT
+
:::A:BBBBBBBBB@AACCCGBCBD=BBC@BAB?@?;>7=@@885B8BB?B?AA@@A@A@2@=AAA???BBAA@9>@;;;;;*;A=A5;;;.;BB?<;:CCCCCE?B?BB?BBE@BA@ABCCCDCECCCCCB@BBBB<@@BBBCCC@C@C@A>ADCCDCDC?AAACBB?CC?CCC?BCCCF<AAA?BDDCC2BB?BAAAB?A@@<?:==?A<?<?@BBB@FF@@???=??CBD>BBB?BBBCCBBABAAACCDDBBBBBBB@@@A=@@???@>D7@@CC@BAAA
@ATNG8:00182:02551
GATGGTAGCGCGACGAGCGTAGACCCAGAAGATCAGGAACTCTAGAAGAATTCAGATTTTTAACACGAGAGTAAACGTGAAAAGAAGGTTTTACAAGACTCACGTTAACAATATTGCAGCAGTACGCACACAATCGAAGCGCAGTAAGGATGGCTAGTGTAACTAGCAAGAATACCACGAAAGCAAGAAAAAGAAGTACGCTATTAACTATTAACGTACCTGTCTCTTCCGAAACGAATGAGTACGTGTGCGACGTGTCTCCTACCATCGTAATTGCGAAGTCT
+
BB@@=@CBACAAACCGBAACCCCCE>BCB?B@@@@C?B@CCCAA@D?CC?B=?<=999:9(:?CCDCBCBBBBB>@@A@@@@7@@<A@CCC:CJEBB@BCCCCBA>BACC@CCC@CCCBBBDCCCAABCBBB?BBBC@BAABCBBB>B@CCC?BABBBBCA?BBBAAA?BB?BBB@BBBAA=>?>8=>?@@2==<A888@@@AA<@<@A=>:=<@ADCC?CCABBDD>A>ACC>CCC>AAACCBBBBB>>>BBCBAAABBB?@BC?A>>BBB?B>AACB?BBAA
@ATNG8:00191:02551
GTTGGTAGCATCATGCATATCTCACCAGAAGATCAGGAACTCTAGAAGAATTCAGATTTTTAACACGAGAGTAAACGTAAAAAGAAGGTTTTACAAGACTCACGTTAACAATATTGCAGCAGTACGCACACAATCGAAGCGCAGTAAGGATGGCTAGTAACTAGCAAGAATACCACGAAAGCAAGAAAAAGAAGTACGCTATTAACTATTAACGTACCTGTCTCTTCCGAAACGAATGAGTACCTCTCAGACGCTCGTCCTACCATCGTAATTGCGAAGTCT
+
??<:9>A=B>CBC;99>CCBBCB@@=@BB?@B@??;=@>AAAABBC@BB@B?A@>?=C=B+B=BBBBBAAA@@@8==<;;;;';C>C=@@@7@AB?BAAACCDCC@D@CB?CDD?BB@@ACCCBBCCCDCBC?B@:94;@@ACCCC?B@BCC@CCCDBB?AAABAA?AC@DBB?BCBBB=@??ABBBBB3BB@BBBBBBBBC?C<AABB@B?BBBBB?BCBBBBB?B?BCC>CBA@@A@BAAA@AAABBBBB>>>AA9849@@;@BBBDC?B?BBBC?BBAA
@ATNG8:00193:02543
GATGGTAGGTGCACATGAGTGTATCCAGAAGATCAGGAACTCTAGAAGAATTCAGATTTTTAACACGAGAGTAAACGTAAAAAGAAGGTTTTACAAGACTCACGTTAACAATATTGCAGCAGTACGCACACAATCGAAGCGCAGTAAGGATGGCTAGTGTAACTAGCAAGAATACCACGAAAGCAAGAAAAAGAAGTACGCTATTAACTATTAACGTACCTGTTTCTTCCGAAACGAATGAGTACGAGAGTCAGAGCAGAGCTACCATCGTAATTGCGAAGTCT
+
445=:=B><>=BCBB==??ABA@@A>BAC?BA@@BB@D@AAACABA?BC@D@BA@;;;;;*;=ABAABEICDCC=BC<;;;;*;B>B@HCD<CBB?BBBBBCCBB?B@BB@BBB????BBBDBCCCFFCCCB@BA@@?BBCBBA;;6;>CAB>BCBBBBAA?BDDFED>BB?BBB@BBBBD:??<899999(9@;A9::BDBA@7;6;>>>5;5;=BAA=ABAA<AA>A>BBB<B;;9:A@A@AAA@AABBBBBDDBACCC???B?BABBAA?A8;;CB@CC@A
@ATNG8:00195:02530
GATGGTAGTGCGTGAGAGAGAGACCCAGAAGATCAGGAACTCTATAAGAATTCAGATTTTTAACACGAGAGTAAACGTAAAAGAAGGTTTTACAAGACTCACGTTAACAATATTGCAGCAGTACGCACACAATCGAAGCGCAGTAAGGATGGCTAGTGTATCTAGCAAGAATACCACGAAAGCAAGAAAAAGAAGTACGCTATTAACTATTAACGTACCTGTCTCTTCCGAAACGAATGAGTACGTGTGACGTACGTGAGCTACCATCGTAATTGCGAAGTCT
+
8??A?DBA666;;;=56659/////)///4779954.46;;84448289-3-38887778'74:;;<<8<8:::1994444&4:.4.555&5<>9<=>>A@@@A=B=;:249>5:<;;@@A<@@BBBB@@@?;;9A;>>@@@???@H@BBB?CBBBBCCBCBBBBBE?B@:;;;,00@??7=/7/77777$7<3:88<;:99?8<6;;>?;?;>>D@@=@B@@@CCAE?CCD=A::5999@@BBBBB@?ACBBAAAAA?>?BBC@900==?;@0/0??=?BBB
@ATNG8:00201:01921
GATGGTAGGTGCAGCATGAGTGTATCCAGAAGATCAGGAACTCTAGAAGAATTCAGATTTTTAACACGTGAGTAAACGTAAAAAGAAGGTTTTACAAGACTCACGTTAACAATATTGCAGCAGTACGCACACAATTGAAGCGCAGTAAGGATGGCTAGTGTAACTAGCAAGAATACCACGAAAGCAAGAAAAAGAAGTACGCTATTAACTATTAACGTACCTGTCTCTCCGAAACGAATGAGTACGAGAGTCAGAGCAGAGCTACCATCGTAATTGCGAAGTCT
+
8<::8=:?=:=:0//<<<>>><;;;;49?A??A:=CC?A>ABCBD;;:<B?BAEDBBBDDD2C?DCCBBCCCCCC>DCCCCCC5CC?C?BBB9BBB?CBBBCBCCC@C@BB?BBC@CBBBCBBBBCCCCCCCC@C@CC>BBBBBBBDAF@C::::BBBBBCC@CAACCA?AA?BBB<><;;;3<<<9<===?.=A=A9::CCDBA?B?BACA7:5;>BBBACCAA@CBB?BBC>BCC?CCBCCBBBBBABBBBD???BBBBBBBB?BC?@@C?C?CCCC@C@@@
@ATNG8:00236:01921
GATGGTAGTACATGATAGACGACACCAGAAGACTCAGGAACTCTAGAAGAATTCAGATTTTTAACACGAGAGTAAACGTAAAAAGAAGGTTTTACAAGACTCACGTTAACAATATTGCAGCAGTACGCACACAATCGAAGCGCAGTAAGGATGGCTAGTGTAACTAGCAAGAATACCACGAAAGCAAGAAAAAGAAGTACGCTATTAACTATTAACGTACCTGTCTCTTCCGAAACGAATGAGTACGATGATAGAGCTCTCTCTACCATCGTAATTGCGAAGTCT
+
<<>>+5599;;9;:5::::777///277206----66(-,/55445<.44.4.33444444$45:<<<>BBAAAC;AA:;:::$9C?A>BB@0@;;46<B?B@@;;20*0>:;00)/9::?FDBA@ACBDBBB@CICCACBBBDDED@C@E:;9;BBABB;;:;BDBCC@CB?BDH>AABAA;AAA>BBDDC3BB?BAAABCBBB<?;?@??492:BAAB?;;;BBBB@A=A>=5@00,0<<@BBBB?@?BBCBBBBA99:BBBBB?B@??BF@D>BBBA=@9::
@ATNG8:00238:01951
GATGGTAGTGAGAGCTCTCTCATCGTACTCATTCGTTTCGGAAGAGACAGGTACGTTAATAGTTAATAGCGTACTTCTTTTTCTTGCTTTCGTGGTATTCTTGCTAGTTACACTAGCCATCCTTACTGCGCTTCGATTGTGTGCGTACTGCTGCAATATTGTTAACGTGAGTCTTGTAAAACCTTCTTTTTACGTTTACTCTCGTGTTAAAAATCTGAATTCTTCTAGAGTTCCTGATCTTCTGGGTGCGCTACAGTCTCTCTACCATCGTAATTGCGAAGTCT
+
CCBB?BBCCCBCBBBBBCCCCCDDCDDCBCFCFCCCD>BB@C@CCCCC@@>BFECB?A@BDCC?B?BBBBAABCC?88888(9@:A@BB>BGCC?A?>;>A=@9:7>@499AAAABB?B??=A<AD??>>>A>A??>8<<=;==@A???@D=<<<89:::??;?<????B>>>A====@@5>5:488888(8=988-8>=??@A@;;8;BBA/A688@<@<AA:>>@@>>><?;?@===>576991///::=AAB@@@A@@???C<;;;;>>=C7;;AA=@@>>
@ATNG8:00248:01968
GATGGTAGCTCGCTGATGATATCTCCAGAAGATCAGGAACTCTAGAAGAATTCAGATTTTTAACACGAGAGTAAACGTAAAAAGAAGGTTTTACAAGACTCACGTTAACAATATTGCAGCAGTACGCACACAATCGAAGCGCAGTAAGGATGGCTAGTGTAACTAGCAAGAATACCACGAAAGCAAGAAAAAGAAGTACGCTATTAACTATTAACGTACCTGTCTCTTCCGAAACGAATGAGTACTACTCTCAGAGACACACTACCATCGTAATTGCGAAGTCT
+
<<<B@CABCCDCC::;BCBBBCCCC@CCC?AADB@A>B>ABCA@AB@BD?B?>>?BBDCC3B?BBCFBBBAAAC>BABBDGG5@@<A5;;;6;BC?BBBBCFCDD?C?CC?CBD@CC@@BBDDDCCCCCCCC@CCCC?BBCBBBCC?C?C??>@CBCCDCC?CAAACC?AB?BBB?BBAAA:@==999998(:@?B???BBBAB>A><===5;5;ABAB@BCBBBCB@B@BBE>BBB?BBBBCCBBABCCCBAB@A@CBBBBCCC?A@>>CC?A6@@CC?CC@@
@ATNG8:00204:01975
GTTGGTAGACATATCGTACTCTCTGTACTCATTCGTTTCGGAAGAGACAGGTACGTTAATAGTTAATAGCGTACTTCTTTTTCTTGCTTTCGTGGTATTCTTGCTAGTTACACTAGCCATCCTTACTGCGCTTCGATTGTGTGCGTACTGCTGCAATATTGTTAACGTGAGTCTTGTAAAACCTTCTTTTTTACGTTTACTCTCGTGTTAAAAAATCTGAATTCTTCTAGAGTTCCTGATCTTTCTGGTGTCGTCTATCATGTACTACCATCGTAATTGCGAAGTCT
+
;;457<<<A@?CCBBCBBBBCBBBB@;>CA?@5@;;;.9><@::66CCCA755???8B?CCBB8?6::;?;@;77133333$386;3//(////38//*3828<BBBB>B??;:;@>:>9:5919=>>>===:>>@A=AA@@@@@A;::>A===>:===;;;7<=@ABA>;;:>586666-6(/)/;;;<<'::7;;,//;///996:49::99$7A;>=;A;?@7<=@=888:>;?AAA===8:994-,,,77,,-::<D>==??BB<@?>;;;=A:>=?A=@@@@
@ATNG8:00206:02006
GATGGTAGGTGCACATGAGTGTATCCAGAAGATCAGGAACTCTAGAAGAATTCAGATTTTTAACACGAGAGTAAACGTAAAAAGAAGGTTTTACAAGACTCACGTTAACAATATTGCAGCAGTACTCACACAATCGAAGCGCAGTAAGGATGGCTAGTGTAACTAGCAAGAATACCACGAAAGCAAGAAAAAGAAGTACGCTATTAACTATTAACGTACCTGTCTCTTCCGAAACGAATGAGTACAGAGAGTACGATATGTCTACCATCGTAATTCGAAGTCT
+
<<<A;96=;>><<;>?>;;;66577)///498:A>=9>;C949;;;54?2925==:<<<:*:,///:7799;=>6>666@??+?=:=<@?>0;95.5:?:>>:/0+/6::6???9899>@>=?@@:;9>@59.9944.4444:;;<9>9=6916<59:9598995?@A<@@6:9=388?=?8999:>BDCC1==6::;<<A?@@<@>@=>=8>8::AA@7@@;;@@B8=;9=>4>..)..--/7:=BB=<;<==B=798@@@@AB?B??>>?9=;999683--
@ATNG8:00209:01997
GATGGTAGGCGAGAGTGAGACGCAGTACTCATTCGTTTCGGAAGAGACAGGTACGTTAATAGTTAATAGCGTACTTCTTTTCTTGCTTTTCGTGGTATTCTTGCTAGTTACACTAGCCATCCTTACTGCGCTTCGATTGTGTGCGTACTGCTGCAATATTGTTAACGTGAGTCTTGTAAACCTTTCTTTTTACGTTTACTCTCGTGTTAAAAATCTTCGAATTCTTCTAGAGTTCCTGATCCTTCTGGATATGAGTGACTCGTGCTACCATCGTAATTGCGAAGTCT
+
<;:@7?==8<9::455;;;;B@EADC?=><65.59;;7:D;@:@??A=BD@CBCBF:;7:B;:7:8;?;@;;;==6:;;:/99,33333&3::;8===5?A>9978884???@ABBB@====D<A>=888>>;@>>><>>;;;=>AB>?>?888:486789805-599995526-2222(..35,55353'..8880757/559<573/===+9//*//=6;6A@;AA:;:;?9?9?9566)-)--74--/57;:6376-,,,,,-996568>;A4838///6=;66
@ATNG8:00213:02013
GATGGTAGTATCTGTCTACGAGAGCCAGAAGATCAGGAAACTCTAGAAGAATTCAGATTTTTAACACGAGAGTAAACGTAAAAAGAAGGTTTTACAAGACTCACGTTAACAATATTGCAGCAGTACGCACACAATCGAAGCGCAGTAAGGATGGCTAGTGTAACTAGCAAGAATACCACGAAAGCAAGAAAAAGAAGTACGCTATTAACTAATAACGTACCTGTCTCTTCCGAAACGAATGAGTACACACTCTCATATGACACTACCATCGTAATTGCGAAGTCT
+
::;:7<=<@@A<<@AB;995596555;=;7:>00/7)//(/::89:=8<<49;787;8>>A1B:==::<<<:>??8;;@>===,9>:>8@BB;CCIBCCBCCHEBB>B@CJ@CBB@BCBABBCDGDDCBBCCF@CAAA<AA@@AA@A=@=@:::;CCCBBBD@BCBABA?AA@BBB=AABCA8@9929>>>@2@A?B???CCBBB=@====:>><>?CCC@BBBBB@@<?=99:5:CC@BCCCBBBB@@99:ABBABBBC???AAB?CCCCBB?C?BCBB>@@;;
@ATNG8:00216:01982
GATGGTAGATACTCGCTGATACACCCAGAAGATCAGGAACTCTAGAAGAATTCAGATTTTTAACACGAGAGCAAACGTAAAAAGAAGGTTTTACAAGACTCACGTTAACATATTGCAGCAGTACGCACACAATCGAAGCGCAGTAAGGATGGCTAGTGTAACTAGCAAGAATACCACGAAAGCAAGAAAAAAGAAGTACGCTATTAACTATTAACGTACCTGTCTCTTCCGAAACGAATGAGTACGAGAGAGCACACGTGTCTACCATCGTAATTGCGAAGTCT
+
88;@@B?AA?=??@@66666==ACD>@??465999:.4.4<<773828848269//////$/499:33/////:/9877;;;)/4.43888+999399445;5//)/4///::7<<665::>@9;;A@AAB>;<:@;=;:;@?99069=@@7@@966?BC@@@?A@A=?@=>@@;==000,/0/(/66666$6943333;;;;;8?;=>BA?C@98;CC?BB@;;::2:49>A;ABB>><<000==:???>BBCCBBDAAACB??<?BBA@@<A2::>@=::;C
@ATNG8:00221:02003
GATGGTAGGCGTGTGAGAGTCTGCCAGAAGATCAGGAACTCTAGAAGAATTCAGATTTTTAACACGAGAGTAAACGTAAAAAGAAGGTTTTACAAGACTCACGTTAACAATATTGCAGCAGTACGCACACAATCGAAGCGCAGTAAAGGATGGCTAGTGTAACTAGCAAGAATACCACGAAAGCAAGAAAAAGAAGTACGCTATTAACTATTAACGTACCTGTCTCTTCCGAAACGAATGAGTAACCTCTCAGACGCTCGTCCTACCATCGTAATTGCGAAGTCT
+
:;<B>AAB@BB99699CAA@@B00,/<;:AD;;=C@D@BBCCCBB@BC@C@BB;;;;;;);=BCC>>>B@A@C8A==<EDD399273999(8<?8=>>@AABCB@D@B@7::>7;:@BA>>>>>?===>>?;??@A;:::>:<876-79=?B?BF?>@ABB?AAA>??;?A=@CC:???=<5=9938<<<<*8918:;;>?;;;<@<?>AC:=:=>::;;><<;;;=;?;@@B:;??<?=@@00,09@@@>AAAA@@@BB>=:=??<@?BBBC?B?BDCA<?>88
@ATNG8:00231:01994
GATGGTAGCGCACACATAGATACAGTACTCATTCGTTTCGGAAGAGACAGGTACGTTAATAGTTAATAGCGTACTTCTTTTCTTGTCTTTCTGTGGTATTCTTGCTAGTTACACTAGCCATCCTTACTGCGCTTCGATTGTGTGCGTACTGCTGCAATATTGTTAACGTGAGTCTTGTAAAACCTTCTTTTTTTACGTTTACTCTCGTGTTAAAAATCTGAATTCTTCTAGAGTTCCTGATCTTCTGGACAGAGTGTGCAGATACTACCATCGTAATTGCGAAGTCT
+
::9@<;;CBAAB@9:966=<<>>566<<<<?>;<?@@<B@==266=<<@@=@B<@@?C?AAAA5;59>;;<<<:?89;::-4?9>?@@@;:95>?8BBC>BB8<<<=>@ACCDCFGCD@BCB@D?CCCCBCCC@CCCC?BBC@@@BBDAAACAA@CABBB@BB@B@CA@@@BBAA>B;;;;.;>B=;;;;;;;#<??@D>CCCBBBBAAA=AAAA,A;;;B>B@CCACCCCB;;6;?BBABAB@@@A@BBCCLCAAACABBGHFCAAAAAAABBB@C<;;DC@CB;;
@ATNG8:00234:02010
GATGGTAGTATATCGCGTCGCTATCCAGAAGATCAGGAACTCTAGAAGAATTCAGATTTTTAACACGAGAGTAAACGTAAAAAGAAGGTTTTACAAGACTCACGTTAACAATATTGCAGCAGTACGCACACAATCGAAGCGCAGTAAGGATGGCTAGTGTAACTAGCAAGAATACCACGAAAGCAAGAAAAAGAAGTACGCTATTAACTATTAACGTACCTGTCTCTTCCGAAACGAATGAGTACTACTCTCAGAGACACACTACCATCGTAATTGCGAAGTCT
+
;;:@;@BDBBBBBCCDCBCCCCCCC@BBB?BAAABB=A=ACBBAABAFF@DABBA@@@@@0@?BBDCCCCBBBB>AACDDDD3ED@C7;;;6;BC@;;=BDCCCC@B@CD@BBC@CCBBBBBCCEEECCCCD?CCBB?BBBBACBB>B>BBB?BCCCBCCC?CAAABB@BA?BBC=A@?>=5<<<8?CCDC2AA@B@??AACB@6;6;>>?;?;>>DDC@CCCCCAA>A@BCD=CCC?AAAACACCBBBB@@@CBABACCBBBCC>??AAB@:>=DDCC@BBAA
@ATNG8:00237:01972
GATGGTAGACATATCGTACTCTCTGTACTCATTCGTTTCGGAAGAGACAGGTACGTTAATAGTTAATAGCGTACTTCTTTTTCTTGCTTTCGTTGGTATTCTTGCTAGTTACACTAGCCATCCTTACTGCGCTTCGATTGTGTGCGTACTGCTGCAATATTGTTAACGTGAGTCTTGTAAAACCTTCTTTTTACGTTTACTCTCGTGTTAAAAATCTGAATTCTTACTAGAGTTCCTGATCTTCTGGATACACTCATGTGCACCTACCATCGTAATTGCGAAGTCT
+
;?:@:CB@CBBBBEDBBCF;<;DDDCCCCA@@?BBBC>BC@B?CBBBCBB?DACA@=@=AAAB?C7=BBBBB<8<48====+BA=A??=39;86:).--)-506666::6?B;;;@@@;>?B7;7:@@;;;;;:=;;;=>>>@@?;;;>A@@<776)---,--(/0537===???479:9:*:7<7==>??/?A;;;3;=>??:66//-/>@>,66:6/(/389*//889<AA;A58578./)/56/557999=@<=>;;;>?:==@;?>>>==8=7;;<=5:9--
@ATNG8:00241:01991
GATGGTAGTGTGTCTCTGAGAGTAGTACTCATTCGTTTCGGAAGAGACAGGTACGTTAATAGTTAATAGCGTACTTCTTTTTCTTGCTTTCGTGGTATTCTTGCTAGTTACACTAGCCATCCTTACTGCGCTTCGATTGTGTGCGTACTGCTGCAATATTGTTAACGTGAGTCTTGTAAAACCTTCTTTTTTTACGTTTACTCTCGTGTTTAAAAATCTGAATTCTTCTAGAGTTCCTGATCTTCTGGGATGTGTGCGCAGTGCCTACCATCGTAATTGCGAAGTCT
+
AA@A?B=CCB;;6<<::@?<:;CCDCBB@@@@=@AAB=?@=@ABBACCCC?BBCCC@DAFCCC@B?BCCDBBBCG@EDDDD1CC>A@CF=BCBB>@AC@CC?CBBCDH@CCDCFFCC@CCD@D@CCCCABBB?BCCCACCCCCCCCCBBBCBBBA?CBB?BC@B?BACBCCBBD@DCCCC;A=B9@@>@>@>#>BAAA=BBDCCCDCBBB8AAAA,@@AAC@C@AA?ABBBDCC@C@BBBCAA=A@@@8@:;:ABBBCCBCCCB?BBB@CDCCCC@C?ABBGBDAAA
@ATNG8:00212:02043
GATGGTAGTATCTGCACACTCTGTCCAGAAGATCAGGAACTCTAGAAGAATTCAGATTTTTAACATCGAGAGTAAACGTAAAAAGAAGGTTTTACAAGACTCACGTTAACAATATTGCAGCAGTACGCACACAATCGAAGCGCAGTAAGGATGGCTAGTGTAACTAGCAAGAATACCACGAAAGCAGAAAAAGAAGTACGCTATTAACTATTAACGTACCTGTCTCTTCCGAAACGATGAGTACGAGAGAGCACACGTGTCTACCATCGTAATTGCGAAGTCT
+
==<B?B@@:;9?@=9=95:?999::7959.5////75;)/-/77//+/;696/3377777'349873;83/////(///9999)//(34:::1;==8888<<<=::596--(---2--.;>>?>@>BBB;;:@<@ABB?B>>>@0006<8;@>5?>==<>5988??A@@=@@=999;?=000+000/>?@?0??<7877???===C;B;==:=8==BBB?BBA;;9@=<6<:<3<00///<=@@BBBBB===B@@?=;89999<88988AC?C?BBCC@D???
@ATNG8:00218:02049
GATGGTAGCACACGAGATCTCATCGTACTCATTCGTTTCGGAATGAGACAGGTACGTTAATTAAGTTAATAGACGTACTTCTTTTTCTTAGCTTTTCGTGGTATTCTTGCTAGTTACACTAGCCATCCTTACTGCGCTTCGATTGTGTGCGTACTGCTGCAATATTGTTAACGTGAGTCTTGTAAAACCTTCTTTTTACGTTTAACTCTTCGTGTTTAAAAATCTTGAATTCTTACTAGAGTTCCTGATCTTCTGGCAGACTCTGCACACGCCTACCATCGTAATTCGCACGTACT
+
;;5<9=>AA@>>00/977<>666<==<=;;;@4=>AB:>75;*////::::7:===<39)0)/)/:36056---7---5168>;>)6;/337799+98//)//:5664788333,3888:;8?;8?<4;8=<;:878:4:<;:/679667>8//=:9////(-652./(.05678555;=02.979+8(/(/5555(3679;4=////<568;:::(7888(888499194:=9<:55257737)//399959//)/888588=@@@>>>>>;>>>;=;;;==4=),,,,**2222
@ATNG8:00220:02063
GATGGTAGAGTATCATGTGTATCTCCAGAAGATCAGGAACTCTAGAAGAATTCAGATTTTTAACACGAGAGTAAACGTAAAATGAAGGTTTTACAAGACTCACGTTAACAATATTGCAGCAGTACGCACACAATCGAAGCGCAGTTAGGATGGCTAGTGTAACTAGCAAGAATACCACGAAAGCAAGAAAAAGAAGTACGCTATTAACTATTAACGTACCTGTCTCTTCCGAAACGAATGAGTACACACTCTCATATGACACTACCATCGTAATTGCGAAGTCT
+
:::?<?BFEDCCCCCBBBEDCBBBB@BBC@CBBBBB?A?BBCCDBA=AC?C@EDC:9999*;?BCCCCDGE???7@>>>@@2><<38.444&5>>:@<<<>DDBB?B@BB>BBB@CDDCBBCDCBBBCCDCB?BCGE>???CBBB?BC?B??<?ACCCCCB@CBAAAA?AA?BBB<??<<;3===8>BBBB3BB@C???BBCCC7758A@@<@<@ACCD@CCBCCCB@B@CCD=BBC?BBBBCBCCBBBBBCA?ABBCCBBBBCD@BCCCCC?B?BBDD@CCAA
@ATNG8:00233:02028
GATGGTAGTATCTGCACACTCTGTCCAGAAGATCAGGAACTCTAGAAGAATTCAGATTTTTAACACGAGAGTAAACGTAAAAAGAAGGTTTTACAAGACTCACGTTAACAATATTGCAGCAGTACGCACACAATCGAAGCGCAGTAAGGATGGCTAGTGTAACTAGCAAGAATACCACGAAAGCAAGAAAAAGAAGTACGCTATTAACTATTAACGTACCTGTCTCTTCCGAAACGAATGAGTACGTGTGACGTACGTGAGCTACCATCGTAATTGCGAAGTCT
+
88<>6>444994555><<;<<=>>=6569.555559.5.499455>9==:=9;@@A@BBB3C@BBBBBBBA?@>383;;;;;*9B<B>BCC;BBC>@BBACCB;;7:=@?;@@@::>>>>>?BBBDCGCCCC@C@AA@CBBBBAAA@D@HBBABCCBBBBB?BBAA@C=::69A=5;=899+7;;8<;<<<,;@8@@BBBBBAB5:48===8<8;;@@@<@A@A@AB@D?AAC>BBC?C:;:BBDBBBBBCAAABA:::??>@AA?999@@@:?;?AAA>BA??
@ATNG8:00204:02072
GATGGTAGCGAGCGAGTGTGTATACCAGAAGATCAGGAACTCTAGAAGAATTCAGATTTTTAACACGAGAGTAAACGTAAAAGAAGGTTTACAAGACTCACGTTAACAATATTGCAGCAGTACCACACAATCGAAGCGCAGTAAGGATGGCTAGTGTAACTAGCAAGAATACCACGAAAGCAAGAAAAAGAAGTACGCTATTAACTATTAACGTACCTGTCTCTTCCGAAACGATGAGTACGTGTGCGACGTGTCTCCTACCATCGTAATTGCGAAGTCT
+
:::@;=9;;;<666>>===C@?@A@7:;=69@9944.4399;;//0:00+/366944;:;$9.555<559;??=09@9999*4929.99,59949;;;?@C@@<A?A@<@BA;?@AAADCCBB@BBBBB?BAAA@B<;;BBBC?@?@BB>AB@@;;<E?BBBBCC?@@=???;?B@?>99;:4388;<,=A?@AABB;::A<@=@@@@@F?BADCE@@@@AABB=@9000*0000:<<<>>??@;?ADA:998?A@C?B@@:???><A=A544==7<=77
@ATNG8:00207:02072
GTTGGTAGCTCTGCTCTGACTCTCGTACTCATTCGTTTCGGAAGAGAACAGGTACGTTTAATAGTTAATAGCGTAACTTCTTTTTTCTTTGCTTTCGTGGTATTCTTGCTAGTTACACTAGCCATCCTTACTGCGCTTCGATTGTGTGCGTACTGCTGCAATATTGTTAACGTGAGTCTTGTAAAAACTTTCTTTTTACGTTTACTTCTCGTTGTTAAAATCTGAATTCTTCTAGAGTTCCTGATCTTCTGGGCAGACTCTCACACGCCTACCATCGTAATTGCGAAGTCT
+
--(/39978//5==>666==;;;666@99944.4444(4;796<>//)/:;5<@AC>>)925555497555<555.5:5555555#555)4;<>0;;7727/-(-5(--///516>??@===7555493;<@BCBBB=CB::2:::;:9:;59:>65588(---055173=<:;5555:.559999(9<=4<==<<+=<<:<07//)/////)/55:<<&55555.549945/////927277:444.44<<2<66669;;;;555<:7;;94944455.9299999>@CC
@ATNG8:00217:02072
GATGGTAGCTATACGTATATCTATGTACTCATTCGTTTCGGAAGAGACAGGTACGTTAATAGTTAATAGCGTACTTCTTTTTCTTGCTTTCGTGGTATTCTTGCTAGTTACACTAGCCATCCTTACTGCGCTTCGATTGTGTGCGTACTGCTGCAATATTGTTAACGTGAGTCTTGTAAAACCTTCTTTTTACGTTTACTCTCGTGTTAAAAATCTGAATTCTTCTAGAGTTCCTGATCTTCTGGGTCTCTCTCTCACGCACTACCATCGTAATTGCGAAGTCT
+
ACAB@CCECCBBBABBCIFECCCBBBB@BCBC@CCCC>CD?B?CBBBCCC@BBCCC?C?BBCC?C>AAABAABCB?BBBBB1A@<@<<<3>???=@BB=AB>AA@AB@=AAAAAAAB?BA=:=;??@;;;@@=>>>A<@@@@@@>=>==@C==>@<???<;:7:><=>@>??@B:====<2<;?<?@CBA/==ABA:AAA=>==9///-;;;,;-//@9=9AC<AAAA;;;=?=???@:949=@@9@AA@>??@@@A@@?A===A:=:66;97>///;;6<<?@
@ATNG8:00223:02081
GATGGTAGTGCGTGAGAGAGAGACCCAGAAGATCAGGAACTCTAGAAGAATTCAGATTTTTAACACGAGAGTAAACGTAAAAAGAAGGTTTTACAAGACTCACGTTAACAATATTGCAGCAGTACGCACACAATCGAAGCGCAGTAAGGATGGCTAGTGTAACTAGCAAGAATACCACGAAAAGCAAGAAAAAAGAAGTACGCTATTAACTATTAACGTACCTGTCTCTTCCGAAACGAATGAGTACGAGAGAGCACACGTGTCTACCATCGTAATTGCGAAGTCT
+
CCCB?BBDBB?@?@@A>@C<<;<;;)6=C;AACCBB@D@BBC99:C?BB?C?BC???>=<,??::7CEFC>=@C=A@@@@@@1?B?C?CDD:DCCABAAACCC;;;;@CC@C@@<@A;;;BBBCCBBBC;:;?AAAB>BBCCECCC@B?B@@=ABCCCCCC@@@ACCC?BB?BCC?A?9999*98718>>>@@'@?:<947@@AA>:=;;:>?9=:=@BBB@BBBBBCC@D=@?C>CBB=??CBAAACBBBC>>>BCCCAABBCB>?<?;;;BB?C@DCCB?BB??
@ATNG8:00230:02082
GATGCTCACGTACGTCACACGTACTCATTCGTTTCGGAAGAGACAGGTACGTTAATAGTTAATAGCGTACTTCTTTTTCTTGCTTTTCGTGGTATTCTTGCTAGTTACACTAGCCATCCTTACTGCGCTTCGATTGTGTGCGTACTGCTGCAATATTGTTAACGTGAGTCTTGTAAAACCTTCTTTTTACGTTTACTCTCGTGTTTAAAAATCTTGAATTCTTCTAGAGTTCCTGATCTTCTGGTATGACTAGTGTACTACTACCATCGTAATTGCGAAGTCT
+
;;:00:@@BBBBA@ACD9;:ABBCBCBA?AAAD>BD@B?BBBBBCB?CA@@?5;5<;BB>B?BAAACCBBB?AADBD3AA<?999:&7=<?:?AB=ABABAAAAA799@BCBAA<??>;>=??888;=<8>AAA:=>>>D>>>>==>>====8;;;:??;>;>>==>>>;A9><=;:,:.505@AAB.::@@D:@@A>=<<:888(7777(27;6=;.502;5:>9585;=A:>???;;5;>>6;;@@?>>>>?BBAAAAA><<4;:;;:=;A7;:;C=E@=>
@ATNG8:00232:02075
GATGGTAGTGTCATATGAGAGTGTGTACTCATTCGTTTCGGAAGAGACAGGTACGTTAATAGTTAATAGCGTACTTCTTTTTCTTGCTTTCGTGGTATTCTTGTTAGTTACACTAGCCATCCTTACTGCGCTTCGATTGTGTGCGTACTGCTGCAATATTGTTAACGTGAGTCTTGTAAAACCTTCTTTTTACGTTTACTCTCGTGTTAAAAATCTGAATTCTTCTAGAGTTCCTGATCTTCTGGTGTCGTCTATCATGTACTACCATCGTCATCCAGAAGTCT
+
BBBB?CCBBABBCCCCCBBBCCCBBBCCCBCCAD???=?C?C@CCBCCBBACCDBB?B@BCBC?CACCCCCCCDE@BBBBB1@C?BBBC>CCBC@BBD@CB?BB@CCD>BBCCBBBD?CBC?C@CD@??AAC@CCCC?CCCCCCCCBCDCDBBAB>BAA?AEAD@CCBBBBCCC?BBDDE;C694:;:::*:CABC=BBCBBBBBBB@CECE5GCDBC=B>;;8;CCCC@@?@?BBB;;;6;@B?BBBBDDBBCCDCABACCCCCBCCBCCCCBB?BCD?CBBC
@ATNG8:00239:02104
GATGGTAGTATCTGCACACTCTGTCCAGAAGATCAGGAACTCTAGAAGAATTCAGATTTTTAACACGAGAGTAAACGTAAAAAGAAGGTTTTACAAGACTCACGTTAACAATATTGCAGCAGTACGCACACAATCGAAGCGCAGTAAGGATGGCTAGTGTAACTAGCAAGAATACCACGAAAGCAAGAAAAAGAAGTACGCTATTAACTATTAACGTACCTGTCTCTTCCGAAACGAATGAGTACACACTCTCATATGACACTACCATCGTAATTGCGAAGTCT
+
?<<:8=;;ACBDDCCCCDCEBB>CB@DGCABBABBA>B9;;C?@?@;@>;>;000<9;;=,?6=@:;;:;98;;3;;@BBBB2AA=A?DCD;CDFACCCBABBCC@C@CC?BBB>A@CABBCCCEEEDCCCB@CAAA@BBBCCCCB@C?D@@>@BBBBBCDABBB99:?AA=ABB>A@@@>8<9829=>==.?@>BBBBCBBAA<@:==?@:=:>@BAB>BB@@@AA=>;9::5:=@=ABBBBA@@?>777>>A<=>BAA84499-3777884;7@@@B<A@@>
@ATNG8:00203:02134
GATGGTAGCATCATGCATATCTCACCAGAAGATCAGGAACTCTAGAAGAATTCAGATTTTTAACACGAGAGTAAACGTAAAAAGAAGGTTTTACAAGACTCACGTTAACAATATTGCAGCAGTACGCACACAATCGAAGCGCAGTAAGGATGGCTATTGTAACTAGCAAGAATACCACGAAAGCAAGAAAAAAGAAGTACGCTATTAACTATTAACGTACCTGTCTCTTCCGAAACGAATGAGTACAGAGAGTACGATATGTCTACCATCGTAATTGCGAAGTCT
+
ABBC@BBBBBDCC@BBCCBBDCCCB?BCD@ECCB?@=@?ABBAAAA?AB?B@BBBBBBBB3B?AACBBA@@AAE>BA@@@@@0?B>B>BAB:BBC?ABAACCCCC@C@CB@BCD@CCBAACBCCCCCCCCAA=ABAA?BBBBCCCC@D@CCC@CCA@=@CC?BBAA@@=AA=AA@<>@999,7;;8789999%9<:=979CBCCC>=:=>>>4;6;<CAB>BBCBABB?B@BCB=BAA>AAAACCCCDDBBAAACBBBBBBBBBCB>BA@@>>:<5;<>?:<=<>
@ATNG8:00219:02159
GATGGTAGCTCGCTGATGATATCTCCAGAAGATCAGGAACTCTAGAAGAATTCAGATTTTTAACACGAGAGTAAACGTAAAAAGAAGGTTTACAAGACTCACGTTAACAATATTGCAGCAGTACGCACACAATCGATGCGCAGTAAGGATGGCTAGTGTAACTAGCAAGAATACCACGAAAGCAAGAAAAAAGAAGTACGCTATTAACTATTAACGTACCTGTCTCTTCCGAAACGAATGAGTACGAGAGAGCACACGTGTCTACCATCGTAATTGCGAAGTCT
+
99//)/7;:::;7///779@=559549;<7<@B@;;7;<?@@AA>>5=94====9:::::):6=<===4748=;13344444$4;./)//)///)/777<====59.498>@A>AAA;;:BBCBAA@@@@??999?:;<>>>==?9>=A;:49998A9:9?CCC999@BB?>?==@B@BD<>?>9;9<<<<%//)////88:65/5/...3.3266===:C?CB@A@<A=A@@9@;;5:???ADCBBCBBABABB???A@?>997;?@>>>A=A3:;?@;>>?>
@ATNG8:00224:02148
GATGGTAGTGCGTGAGAGAGAGACCCAGAAGATCAGGAACTCTAGAAGAATTCAGATTTTTAACACGAGAGTAAACGTAAAAAGAAGGTTTTACAAGACTCACGTTAACAATATTGCAGCAGTACGCACACAATCGAAGCGCAGTAAGGATGGCTAGTGTAACTAGCAAGAATACCACGAAAGCAGAAAAAGAAGTACGCTATTAACTATTAACGTACCTGTCTCTTCCGAAACGAATGAGTACGTGTGACGTACGTGAGCTACCATCGTAATTGCGAAGTCT
+
@A=B?BBCCDCBBBAAACCCCB:::7;CB=BBC@@??A=ABA;:5<9BB?F@BB???BBB1B?CBBCDDBBBBD>AAABDEG5BD@C>BBB;BCCACAABCCCBB@B@CC@CBC?BB@AACCCDBCCDCAAA@CCCC@BBBBBBBE@B?B??>@CCEECCB?BBBBCC@CC?BBB>AAA@@6@999<<<<.=A?B:9:CCBBA=@<>>@B<@;?ACCC?CCBBBCC@C>@BB<C??=?ABBCCDAAAAABCCBCBBBBABBBA@<@@@BBC@C?AACC?CB>>
@ATNG8:00229:02129
GATGGTAGCTATACGTATATCTATGTACTCATTCGTTTCGGAAGAGACAGATGCGTTAATAGTTAATAGCGTAACTTCTTTTCTTGCTTTTCGTGGTATTCTTGCTAGTTACACTAGCCATCCTTACTGCGCTTCGATTGTGTGCGTACTGCTGCAATATTGTTAACGTGAGTCTTGTAAAACCTTCTTTTTTACGTTTACTCTCGTGTTAAAAATCTGAATTCTTCTAGAGTTCCTGATCTTCTGGACGACGCGCACTGACACTACCATCGTAATTGCGAAGTCT
+
:99>;@?B@@;BB@@ACCC<;=DCA@966>BC@CDEG>CB@B?;;;@@AA>>>?59058<:9>4>:>@?==00)-60----&--(/////&4:44.49;5::.5599BA?BBBCBBCC?CCGAHACCB:9;BA<BACC@CBBAAABBBBBADCCCC?CBC@BB@C>AA@;;<CCBACCDDD;C@B?A@CCDD*CCBBB7;;;;;;;;;;>ABBB0B;;;B?B=BC@<;;AA@A=A>AAABBB@BBB@DDDCDBBBCCAAACCCDCCCBEFFBBB@B?BBCC?CBBB
@ATNG8:00231:02162
GATGGTAGCGCATATCAGCGCAGCCCAGCAAGATCAGGAACTCTAGAAGAATTCAGATTTTTAACACGAGAGTAAACGTAAAAAGAAGGTTTTACAAGACTCACGTTAACAATATTGCAGCAGTACGCACACAATCGAAGCGCAGTAAGGATGGCTAGTGTAACTAGCAAGAATACCACGAAAGCAAGAAAAAGAAGTACGCTATTAACTATTAACGTACCTGTCTCTTCCGAAACGAATGAGTACGATGAGAGAGCTCTCTCTACCATCGTAATTGCGAAGTCT
+
BA@@=@??@ABC@@AACCC@=9977.7///2///<@@9=:==A<?<<9<=+0)/:7<==>>+?>@CCCDCCCCCE>BB;::::*;C>C<A@@9ABD@CCBCCCCCC@C?BB?BCC@BBAAACCBCCCCCBBBD@CCCC@CCCCBCCD@D@CCC@CCCCDCCC@CBBBBB?BB????9@????:A@A@DCCCC3CD@B:99BBBBB?B?BBBB?B@BACBB?BB@@@BB=@?ACF@DCD?BBBBCCCCCABBBBBBBBB>>>BBBAB?BBBBCC?C>BBCC@B@@@
@ATNG8:00238:02127
GATGGTAGCACACGAGATCTCATCGTACTCATTCGTTTCGGAAGAGACAGGTACGTTAATAGTTAATAGCGTACTTCTTTTTCTTGCTTTCGTGTATTCTTGCTAGTTACACTAGCCATCCTTACTGCGCTTCGATTGTGTGCGTACTGCTGCAATATTGTTAACGTGAGTCTTGTAAAACCTTCTTTTTACGTTTTACTCTCGTGTTAAAAATCTGAATTCTTCTAGAGTTCCTGATCTTCTGGTGTCTGATCTGTATCACTACCATCGTAATTGCGAAGTCT
+
><<B@BBBCCBB;;:BBCCBBCCCBBBCDCCC@CCFG?CC?A?ACBCFA@?ADCAA>A@BCDE@D?CCBBBBBBB?A@A@A2@A?A>>?8?@@AAC@?@@000;:6::=ABBBCCB@BB@<@=@@;:;@@@=ABAD=>==;;;@@@CAAA??@?578=<;:5:<==>?DD@;;5:<===/=8>9:::::*:<8777'5::9<=>?<<7<A=?/<688A<A<>>=@A@>>=><><@@AA>>:===39::;:;@B888==>@A@AAA=@@;;<A=C:=>AA<;;;=
@ATNG8:00243:02125
GATGGTAGAGAGAGCTCTCTCATCGTACTCATTCGTTTCGGAAGAGACAGGTACGTTAATAGTTAATAGCGTACTTCTTTTTCTTGCTTTCGTGGTATTCTTGCTTAGTTACACTAGCCATCCTTACTGCGCTTCGATTGTGTGCGTACTGCTGCAATATTGTTAACGTGAGTCTTGTAAAACCTTCTTTTTACGTTTACTCTCGTGTTAAAAATCTTGAATTCTTCTAGAGTTCCTGATCTTCTGGATATGAGTGACTCGTGCTACCATCGTAATTGCGAAGTCT
+
<<<A>BBBBBCCBCC@AACCC>><@;;;99;;7ABDD@DF@C>@@?ABA@4:4;44.42445=8=458AAAAA:C=AAAAA,9933;>>3ABA><=0.*--)---(-990688897:53//.27255<=<5657;<>>5:;877==:::::==9::1///6;<171;>>>?===B8869>>)6,/,/7>>>)//889)567899??==:<>></<:;6;?<@<@@;@@A???A=B7;;??@@<@??<?A??==//-7==--/===@@<@B777<7=///==566::
@ATNG8:00207:02213
GATGGTAGCACACGAGATCTCATCGTACTCATTCGTTTCGGAAGAGACAGGTACGTTAATTAGTTAATAGCGTACTTCTTTTTCTTAGCTTTCTGTGGTATTCTTGCTAGTTTACACTAGCCATCCTTACTGCGCTTCGATTGTGTGCGTACTTCTGCAATATTGTTAACGTGAGTCTTGTAAAACCTTCTTTTTACGTTTAACTCTCGTGTTAAAATCTTGAATTCTTCTAGAGTTCCTGATACTTCTGGTGTCTTATCTGTATCACTACCATCGTAATTGCGAAGTCT
+
>?@C?BCA@=><00////555666==;;;@@C<AABB9;69>1655:9;905:<=?<?5;.448.405<?AB??:?788888'38/3?733,3998848::4>?>?>:9576'599::687.6@C=D>;;;;8687:?AA@:@AAA@@AAAAA;>:;:7/55527=6=3997755=97379>>>/96<,//988*63388(-)//..55:<>179717:>787-/+/96;;;:;:A=A:?<<///<053308---2,---5777:::555:6999====A=A=><;A??;
@ATNG8:00208:02175
GATGGTAGATACTCGCTGATACACCCAGAAGATCAGGAACTCTAGAAGAATTCAGATTTTAACACGAGAGTAACGTAAAAGAAGGTTTACAAGACTCACGTTAACAATATTGCAGCAGTACGCACACAATCGAAGCGCAGTAAGGATGGCTAGTGTAACTAGCAAGAATACCACGAAAGCAAGAAAAAGAAGTACGCTATTAACTATTAACGTACCTGTCTCTTCCGAAACGAATGAGTACACATCGTCGTGTCGTGCTACCATCGTAATTGCGAAGTCT
+
CBBG@C@@ABCCCBBCBCC@<@:;;4:@?<ABABCB@B@CBC:9;B@CC?D?BA>999:+98<<9:;9;:33/339999+44.4.55)99929@@BBAA@@<@=;;6;BC@CCBBBCDDDCCBBBBBA?BAAB>A@BCBA@?=@=A@@<@BBBBC@@>@AAA@@=9:49@@>@A@@?8?::39>???.=>:::99BBBAA<@<?==>:=8=>B<<7;BAAA;;59;999/99:3:AAABBCBBBDF@@ABBBBCB@@??AA:??AAAA>B>@@AD@DBBB
@ATNG8:00223:02199
GATGGTAGCATCATGCATATCTCACCAGAAGATCAGGTACTCTAGAAGAATTCAGATTTTTAACACGAGAGTAAACGTAAAAAGAAGGTTTTACAAGACTCACGTTAACAATATTGCAGCAGTACGCACACAATCGAAGCGCAGTAAGGATGGCTAGTGTAACTAGCAAGAATACCACGAAAGCAAGAAAAAGAAGTACGCTATTAACTATTAACGTACCTGTCTCTTCCGAAACGAATGAGTACAGAGAGTACGATATGTCTACCATCGTAATTGCGAAGTCT
+
>A=B?BBDCBBCC@AAA?BB;;6BB?C@D@CCC@@@?@@@BCBDCC?BB>@=AAABADDD3D?A@ACBBBB;;;0;C;;;;;';B=B<@@@8@CDACBCBBBBBB@B?BB@CCC@CCCBAACBDCCCCDCCC@CDCC?BBBCCFCC?C?BBC@CBBCCDCC?BBBCBB@BB>AAB?AA:99+99929@@@A2@B?99:?ECBBA?B?BCAA>A>>>BCC@CCBBBBB?B?@@@<@@@000@AAABBCCBBBBBBBB@BBBCA@AB>BBBBBB?B;::AA<@>>>
@ATNG8:00237:02215
GATGGTAGTACATGATAGACGACACCAGAAGATCTGGAACTCTAGAAGAATTCAGATTTTTAACACGAGAGTAAACGTAAAAAGAAGGTTTTACAAGACTCACGTTAACAATATTGCAGCAGTACGCACACAATCGAAGCGCAGTAAGGATGGCTAGTGTAACTAGCAAGAATACCACGAAAGCAAGAAAAAGAAGTACGCTATTAACTATTAACGTACCTGTCTCTTCCGAAACGAATGAGTACCTCTCAGACGCTCGTCCTACCATCGTAATTGCGAAGTCT
+
;>>B?CAFC@A@CCBCCCCCBC;;:8@@@6;;;;<=8@=ABBBBBA?A@9<9/0/79;;<+>:?B=CEGCBCBG=CBAAAAA,@A=A?CCC7CCB>BBAA@CD@@?@@BEABBA?BBCCCA@ACEDDBBBCD@CCCD?BBBAABBB?B?D999:BBBBBBB@CBBCCC@BB=?@D@CBBBC<A>><>DEFD2@@>B=>>CCBBA>A?CCCC>A?A>CA@=ACCABBJ@C@A@A<@CC?BBBCBGC@BAB@??BACCCCBBB?BBB@AA@@@@;@8;:CD?BBAA
@ATNG8:00245:02210
GATGGTAGTATAGAGCTCTACATAGTACTCATTCTTTTCGGAAGAGACAGGTACGTTAATAGTTAATAGCGTACTTCTTTTTCTTGCTTTCGTGGTATTCTTGCTAGTTACACTAGCCATCCTTACTGCGCTTCGATTGTGTGCGTACTGCTGCAATATTGTTAACGTGAGTCTTGTATAACCTTCTTTTTACGTTTACTCTCGTGTTAAAAATCTGAATTCTTCTAGAGTTCCTGATCTTCTGGGCAGACTCTCACACGCCTACCATCGTAATTGCGAAGTCT
+
?@9;06=CBCC@@AB<=CCHCJDCCCCCCAA@@DCCC;BB7:7;BBCCGC@CCCCC@C>A@AB>A>BCCDCCCBB?BBB@A0@@5>?A<9<BBC?AA@=?@<@@BBAA@BBBDBBBB?BBC@C?BAA@???D>AACC?A==B>>;;;ABB>>>A@6//;6//-/9==C>??BBB<@@@>>8=8=9:99::+:;BBB:A?>>>>;;;>8====.=?AAA<@<??<??@@@@@=C<??;;;A188;;1;=><==A?==;;;==;>@@<;;;==?:?5;;==:=?A@
@ATNG8:00246:02184
GATGGTAGCTCGCTGATGATATCTCCAGAAGATCAGGAACTCTAGAAGAATTCAGATTTTTAACACGAGAGTAAACGTAAAAAGAAGGTTTTACAAGACTCACGTTAACAATATTGCAGCAGTACGCACACAATCGAAGCGCAGTAAGGATGGCTAGTGTAACTAGCAAGAATACCACGAAAGCAAGAAAAAGAAGTACGCTATTAACTATTAACGTACCTGTCTCTTCCGAAACGAATGAGTACGAGAGAGCACACGTGTCTACCATCGTAATTGCGAAGTCT
+
CA@;:C>BC@<<=DCC@@AAB;:;;16@@=ABBB;;7;>;;:@??A7??5:49@@>=???.=;@@@>><AA=>=8=<;;;:;';@>@?CCC;CBB?BBBCCCBDC=A=@B?BBC8;;AABABCBACBCCBBB@CCCD>CBBBBBBB@D@CAA?BCDDCECC?:::BBB?BB?BBB999DCD<A9:30;:;:,;>;000=@A<>>=A=>>>A=@=>>BCC?BBB;;;B=A?AAE>CCC>AAC9::AAA@AA???AABABBBBCAA@=<=;:<A4:4;@B@?A:::
@ATNG8:00247:02188
GATGGTAGTCTCAGATAGTCTATAGTACTCATTCGTTTCGGAAGAGACAGGTACGTTAATAGTTAATAGCGTACTTCTTTTCTTGTCTTTCTGTGGTATTCTTGCTAGTTACACTAGCCATCCTTACTGCGCTTCGATTGTGTGCGTACTGCTTGCAATATTGTTAACGTGAGTCTTGTAAAACCTTCTTTTACGTTTACTCTCGTGTTAAAATCTGAATTCTTCTAGAGTTCCTGATCTTCTTGGATGTGTGCGCAGTGCCTACCATCGTAATTGCGAAGTCT
+
??:@9<<CDDAA;;55595555<566==<;5505:;=4=?4646>><A;;4:5554.4.4:44.5.44:554:99)////&//)///;;25555=8<;:5:A1338;;A?BABBBBBD?ABCAF@CCBABBBB@CBBB>BBBBCCF000000.*.886:..*0<:<6=99966===<99:9:&9:?.9:::-9>>??9@99999A@@C2:9:*9999929;@@>?@@@@@@@D@CBBBBB?AB=A<@@@AABBCBBBBCFDADEEABBAAAC@B?BBBB@CC;;
@ATNG8:00204:02234
GATGGTAGCGCGACGAGCGTAGACCCAGAAGATCAGGAACTCTAGAAGAATTCAGATTTTTAACATCGAGAGTAAACGATTAAAAAAGAAGGGTTTTTACAAAGACTCACTTTTAAACAATATTGCAGCAGTACGCACACAATCGAAGCGCAGTAAGGATGGCTAGTGTAACTAGCAAGAATACCACGAAAGCAAGAAAAAGAAGTACGCTATTAACTATTAACGTACCTGTCTCTTCCGAAACGAATGAGTACTATGTAGAGCTCTATACTACCATCGTAATTGCGAAGTCA
+
@@?@9BBCCCCCBA;;<CCCCBAAJ@AA@@A@?@@<8@;=?@00/?=@:6;600//////$/48<899333876;48/--(-5555$--(-5,6666'//33(3732285555&22'26+333,3893559;99765<;==179>>:===;;;=?<C==;;6;;::;@==9>@?>>><>><>@@:<<622)277399:::(55/52229865503389//*/07:==@<@;;;???:>:>BC6><<8;CBC;;;;;=>>BAABAAA?@@@@A??<?>>>>A<A<AA@@:?>AA
@ATNG8:00205:02237
GATGGTAGGACGAGGCGTCTGAGAGGTACTCGATTCGTTTTCGGAAGAGACAGGTACGTTAATAGTTAATAGCGTACTTCTTTTTCTTGCTTTCGTGGTATTCTTGCTAGTTACACTAGCCATCCTTACTGCGCTTCGATTGTGTGCGTACTGCTGCAATATTGTTAACGTGAGTCTTGTAAACCTTCTTTTACGTTTACTCTCGTGTTAAAATCTGAATTCTTCTAGAGTTCCTGATCTTCTGGTGTCTGATCTGTATCACTACCATCGTAATTGCGAAGTCT
+
444989982/////)///4444::;:<??@0//>*.----&--(-(-5:::56159:;;5:39:5406:>DC?>CA?>=9;;;:':@=BBBE=BBBB7@<C?BD@;:9@@D=C;99999B?BBA?A6::?@A@@@?BBBC@CDDC;;;CBAABB@@@B?BBC@CC@C?BC;:;BBA@;?:::.99=99999*599;C<AACBCAAABB4;;;-9@999:DAAB<@><0000*0:=<;?<<9AD@?BCCBB99:::BCCFCCA;;;?CCCCBC<@6;;AA=AB;;
@ATNG8:00208:02244
GATGGTAGAGAGACTGTAGCGCACCCAGAAGATCAGGAACTCTAGAAGAATTCAGATTTTTAACATCGAGAGTAAACGTAAAAAGAAGGTTTTACAAGACTCACGTTAACAATATTGCAGCAGTACGCACACAATCGAAGCGCAGTAAGGATGGCTAGTGTAACTAGCAAGAATACCACGAAAGCAAGAAAAAGAAGTACGCTATTAACTATTAACGTACCTGTCTCTTCCGAAACGAATGAGTACTGCGTCTCACTCTCGCCTACCATCGTAATTGCGAAGTCT
+
//:>6<>@@B:;:BB@<ACCDDCCE>DCCAEBBBBD@B?BBBCCBB=AADD?BA@@B@@C0E=@00/?;/74;;;17733333$3717,333&333,37;;77733,2+25476625555;?>@EEDCCBCCA>@BBB@BBBBBBBB?B?CBB?BCCCCCCC?AAABBC@BB??>?9<<999+9@@;?@@@A2@B?BAAACCA??7:7;>??:=:==A;;6;AAAACD@C@CBC>C@@=@BBBDCCABBBCBABCBBBBCDD@DBB?BBCCBB?B?CBAA?CB::
@ATNG8:00208:02257
GATGGTAGTGTGTCTCTGAGAGTAGTACTCATTCGTTTCGGAAGATACAGGTACGTTAATAGTTAATAGCGTACTTCTTTTTCTTGCTTTCGTGGTATTCTTGCTAGTTACACTAGCCATCCTTACTGCGCTTCGATTGTGTGCGTACTGCTGCAATATTGTTAACGTGAGTCTTGTAAAACCTTCTTTTTACGTTTACTCTCGTGTTAAAAATCTGAATTCTTCTAGAGTTCCTGATCTTCTGGAGATATCATCAGCGAGCTACCATCGTAATTGCGAAGTCT
+
BCBB@BCCBBBCCABBBCCBBBCCCDDCCBBB@BBCC>BB?A?AABBBCC@CCCCC@C@CCCB@C@DCCCCCDCC@BCCCC1BD>BBBC>CBCC@CCC?BB?AAADCCACBBBCCCC@CCC@B@CEDCCCCC?BBCCACDCCCCBCCBCCCBBBB@D@@?@B=A<@@@@ACB;;4;;;;;.;<@=;;;;;*;AAAB=A@DCCBCAAA=BBBB2BABCIAGACC@CCA@@@A=A@CCCDCC@CCC?ABBBCCCEFCCCCCCCCBCC=@9::@@=@ABBBC@BCBB
@ATNG8:00217:02229
GATGGTAGTCTCTGATAGTCTATAGGTACTCATTCGTTTTCGGAAGGAGACAGGTACGTTTAATAGTTAATAGCGTACTTCTTTTTCTTTGTCTTTCGTGGTATTCTTGCCTAGTTCACTAGCCATCCTTACTGCGCTTCGATTGTGTGCGTACTCTGCAATATTGTTAACGTGTAGTCTTGTAAAACCTTCTTTTACGTTTACTCTCGTGTTAAAATCTGAATTCTTCTAGAGTTCCTGATCTTCTGGACGACTACACATGATACTCTACCATCGTAAT
+
5---(/999=;/0/999<=;977//)/;;//6;6;9555&--(-(-(----55(55;554)474448.5.4:<:977//)/::::'///(/433;03//9)//-(--3//)/88;5565;;;;57/-(-(---/9955155==9@@<;;99554444944.59;6::.4./9////;;79694444&4.5.5555&4<;;;095////////4:::+/////)/5;;7//6;;:::?466=<:92---(-------5555;<::;444//-(----5506
@ATNG8:00218:02236
GATGGTAGGACGAGCGTCTGAGAGGTACTCATTCGTTTCGGAAGAGACAGGTACGTTAATAGTTAATAGCGTACTTCTTTTTCTTGCTTTCGTGGTATTCTTGCTAGTTACACTAGCCATCCTTACTGCGCTTCGATTGTGTGCGTACTGCTGCAATATTGTTAACGTGAGTCTTGTAAAACCTTCTTTTTACGTTTACTCTCGTGTTAAAAATCTGAATTCTTCTAGAGTTCCTGATCTTCTGGTGTCGTCTATCATGTACTACCATCGTAATTGCGAAGTCT
+
44448==>7;6<9:5<<=5666==9=BBBBA@7@:::3:;5=5;;=>BBB@BCCCCACACCCC?B?CECCBBBB@9:9:::*;A<@@BB<ABCC>A<C=CC?AABDDGAGCGFCCBC@DDC@C@CBBAABBB>@@CD@DCCCCCCCCBBBCCCCC?CBB?BB?B?BBCCBBCBB=B;:;;.;=A=;;;;;*;AAAB;A@@@AABAA@5;;;;*;;;;B?B?BC@BBBCB@@>@?CBEDCC@BAB?BCCCCCBBCCBBBBBCCDDC=@BBDCC@C>@@CC@DCAA
@ATNG8:00228:02234
GATGGTAGTAGTACACTAGTCATACCAGAAGATCAGGAACTCTAGAAGAATTCAGATTTTTAACACGAGAGTAAACGTAAAAAGAAGGTTTTACAAGACTCACGTTAACAATATTGCAGCAGTACGCACACAATCGAAGCGCAGTAAGGATGGCTAGTGTAACTAGCAAGAATACCACGAAAGCAAGAAAAAGAAGTACGCTATTAACTATTAACGTACCTGTCTCTTCCGAAACGAATGAGTACACACTCTCATATGACACTACATCGTAATTGCGAAGTCT
+
;;:?866===FDFCB===>>>;;;?=B@@=@B;;;B=B=AAC996C?CC?B?;???:CBC1@;@@;<<<<<;??8<<?>===0@A?C@CDE<FCC@CDBBCBB;;7:;AC@BBC>@@A@@@CC;<;CBB@@@@A@ACABAACCAAA@E@CAA?ABCBBCCD@AAABBB?BB?AAA>BBDHK=B??;?AA@A/?>999:BCAAAA=A====A=@=;;ACD?AB@A@BB@C?BBB>BBB?AACCBBBBBBBBBBBBB@@BB@@@BCBBBBBBB@C=A@CB@AA::
@ATNG8:00234:02222
GATGGTAGAGAGTCTGTAGCGCACCCAGAAGATCAGGAACTCTAGAAGAATTCAGATTTTTAACACGAGAGTAAACGTAAAAAGAAGGTTTTACAAGACTCACGTTAACAATATTGCAGCAGTACGCACACAATCGAAGCGCAGTAAGGATGGCTAGTGTAACTAGCAAGAATACCACGATAGCAAGAAAAGTAGTACGCTATTAACTATTAACGTACCTGTCTCTTCCGAAACGAATGAGTACGTGTGCGACGTGTCTCCTACCATCGTAATTGCGAAGTCT
+
:::;;CABBCCC@AACCCICCBBBB=BBB@CCCAB@@CAEDBAABC@CB?B@BBBAADDC2C?ABBBBBBB999+9>;;;;:';A?C@CCC;CFDACCCBBBD;:8;@BB@BBB@BCCCCCCCCCCCBCDCC@CBBB>AABBBBBF>A?B9:7;BBBCCCC?AAACCD@BB?AA@=A@988=<>>9899929A>A>BBCCBBB@D@CCCC@B?::;CC?ABBABAB@C@BBD>BBB9::B???B:9:::9<><<9;=<=>=??>=@<<<@@<@8::BB@CBBB
@ATNG8:00239:02240
GATGGTAGGTGCACATGAGTGTATCCAGAAGATCAGGAACTCTAGAAGAATTCAGATTTTTAACACGAGAGTAAACGTAAAAAGAAGGTTTTACAAGACTCACGTTAACAATATTGCAGCAGTACGCACACAATCGAAGCGCAGTAAGGATGGCTAGTGTAACTAGCAAGAATACCACGAAAGCAAGAAAAAGAAGTACGCTATTAACTATTAACGTACCTGTCTCTTCCGAAACGAATGAGTACGTGTGCGACGTGTCTCCTACCATCGTAATTGCGAAGTCT
+
:::::<@A?BA;;;??>CCC@AAAA;@;;4:AABBB@C?CBDCCCB?BB=@;???>>@@@0@?BCCCCCCCCCC>BC?BBBB0?B=B5;;;.;@@<@BBBCCE;:::@BB@BBB@BBBBBCCDCBBBCCCCC?BB??<@@AAABBC?C@C@@>@CBBBBBB?BCBDCC?CC@BBB?BBBBB;A=<889898(:@;A:99DDCDC?B>A?AB<@<?>B9:6;CBBBBFAF@BBC=DCC?BBCCCBBBBBB>=@BBBBCCBAA>ABB?BBBBBB?B9;;BA?C@A@
@ATNG8:00243:02262
GATGGTAGGCGTGTGAGAGTCTGCCCAGATGATCAGGAACTCTAGAAGAATTCAGATTTTTAACACGAGAGTAAACGTAAAAAGAAGGTTTTACAAGACTCACGTTAACAATATTGCAGCAGTACGCACACAATTGAAGCGCAGTAAGGATGGCTAGTGTAACTAGCAAGAATACCACGAAAGCAAGAAAAAGAAGTACGCTATTAACTATTAACGTACCTGTCTCTTCCGAAACGATGAGTACTGCGTCTCACTCTCGCCTACCATCGTAATTGCGAAGTCT
+
:;5;06>>@CBBBCCBBDB@@@A@?4;DCCCCB@;;7;<@BDB@@@?BC?B@BB@@@AAA,@:?AB888BBBCC=CABBBAA.792/9;;;096:*//=@;:=C@<A=BA;>;;387>>>AADAAAAA>>>><>=CC?BABHFC==:==ACD@C@=?ABBC?BAAAAB?AC?CBC>@@>=<*998189898(8<9====@@;;<<?=A@@A<A<A:::@=A=>====9>=??D;@999@@@998989;:9:>?>>>AA@@8;;@;A>::9<193::<A=B@@@
@ATNG8:00200:02307
GATGGTAGCACGACACGACGATGTGTACTCATTCGTTTCGGAAGAGACAGGTACGTTAATAGTTAATAGCGTACTTACTTTTTTCTTGCTTTCGTGGTATTCTTGCTAGTTACACTAGCCATCCTTACTGCGCTTCGATTGTGTGCGTACTGCTGCAATATTGTTAACGTGAGTCTTGTAAAACCTTCTTTTTACGTTTAACTCTCGTGTTAAAATCTTGAATTCTTCTAGAGTTCCTGATCTTCTGGATAGCGACGCGATATACTCCATCGTAATGCGAAGTCT
+
8:<=8=<A;<;@==;;65555555=BB?@@;;2;?A>.967<9<>55554399944.4.4444.4389;<BAB;<-3333333#3939333(3889-333-33,3378883333387;;1655(/(.66.----(-666068:8889<9757865/.(..6.33272677555;;;155@CD2@7?:?@DDD/A@AAA9>:>?=====98/777)688666(-(--(-88375868=<=;6//(/6869=;;;@???AAA>><<===8=?///>*///77098//
@ATNG8:00201:02315
GATGGTAGTGTCAGTGCGCGTCGTCCAGAAGATCAGGAAACTCTAGAAGAATTCAGATTTTTAACATCGAGAGTAAACGTAAAAAGAAGGTTTTACAAGACTCACGTTAACAATATTGCAGCAGTACGCACACAATCGAAGCGCAGTAAGGATGGCTAGTGTAACTAGCAAGAATACCACGAAAGCAAGAAAAAGAAGTACGCTATTAACTATTAACGTACCTGTCTCTTCCGAAACGAATGAGTACTGTATCTATTGTGCGCTACCATCGTAATTGCGAAGTCT
+
C@@A:B@CCDC>B;;55555555554;<<:>C;;;C4;;)9>>==:<7<<9@@;:000>=>,=:=0//:::95339/3333333$33-3,333&38849:::::866(/(/636665777<BBCCBBBBBBCDE@ECBB=:::>?@997;@CBC?CCDCCCCC?DBCBAA?BB?BCC?BBBBA<AAA>ACDDC3CD?B@@>BB??A9=:==>?7;7;BCCC@CCAA@AA=@=?C@9@??<?@@BHCCCBBBBBBBB?ABBBABABB?C@87:?8<8==9924:93
@ATNG8:00205:02302
GATGGTAGCAGACGTGACAGAGCGCCAGAAGATCAGGAACTCTAGAAGAATTCAGATTTTTAACACGAGAGTAAACGTAAAAAGAAGGTTTTACAAGACTCACGTTAACAATATTGCAGCAGTACGCACACAATCGAAGCGCAGTAAGGATGGCTAGTGTAACTAGCAAGAATACCACGAAAGCAAGAAAAAGAAGTACGCTATTAACTATTAACGTACCTGTCTCTTCCGAAACGAATGAGTACGATGAGAGAGCTCTCTCTACCATCGTAATTGCGAAGTCT
+
9777+///:8-------8<<=??>>@CBC>>554445:7555<<9<99917:?<>=====)=89933388:777.7344999(99395:<<0<>?7<<699@<@@4949?;??D@CCBBCBBCCCCCBBA@@?;;9@<?@995::9298;44.44498444.338899644-387177333(333,37778);=6==;44469@4;69;<<9><@ACCA=A@:::?@5939@@6<>=3838873333339977888885777:2.(....//;>5====9====
@ATNG8:00208:02311
GATGGTAGCGAGCGAGTGTGTATACCAGAAGATCAGGAACTCTAGAAGAATTCAGATTTTTAACACGAGAGTAAACGTAAAAAGAAGGTTTTACAAGACTCACGTTAACAATATTGCAGCAGTACGCACACAATCGAAGCGCAGTAAGGATGGCTAGTGTAACTAGCAAGAATACCACGAAAGCAAGAAAAAAGAAGTACGCTATTAACTATTAACGTACCTGTCTCTTCCGAAACGAATGAGTACGATGAGAGAGCTCTCTCTACCATCGTAATTGCGAAGTCT
+
??>B>B;?@BA@@@BABBBCCCABB@CCDBCBCBBC=@=@@AAAA@=AA<?=?ABBBBCC1@?ACDCCCCFBB@8@=;::::*;A>A5;9906A?:>CCCDCCAA<A>BB@CCC?BBCBAABBBCBBBBBCC@BBA@=@BBBBDBB?B?C;:9:CBBBCBC@CCBBA@=@@<@@@>@@999/3;;8778799%8>=>97:CBCCF=?<>AAA<?<?ACAA?ACBBBBB?B@CDD>DBB?BBBCCCDBB898CBBBBBBAAABBBCD?BBBBBB>B>BABB@A@00
@ATNG8:00236:02293
GATCGACGAGCGTAGACCCAGAAGATCAGGAACTCTAGAAGAATTCAGATTTTTAACACGAGAGTAAACGTAAAAAGAAGGTTTTAACAAGACTCACGTTAACAATATTGCAGCAGTACGTACACAATCGAAGCGCAGTAAGGATGGCTAGTGTAACTAGCAAGAATACCACGAAAGCAAAGAAAAAGAAGTACGCTATTAACTATTAACGTAACCTGTCTCTTCCCGAAACGAAATGAGTAACAGAGAGTACGATATGTCTACCATCGTAATTGCGAAGTCT
+
BBCBBBBBCCCBB??;::.;CC;@A@DA@=A?BBBCCBB@BB?B?BB?:::::);=@@@BBBBABBD>AA@?>>=.=?<>5<<<+93::399<<773::6A:<7;9:;5;===;;;AAA=>=?>;;5;=;;5;==::;>@;?<>>><????778=8===>BB?BF@AAA?BA??=5=:9:,:@ACE3CB?A::8@:///)/*/?>>9;67---)-)---/:68/68.7;939777(733;9:6::::8558;;;<==:::@>?>;>88//0+0+0;>>;B777
@ATNG8:00248:02316
GATGGTAGTGATACAGATCAGACACCAGAAGATCAGGAACTCTAGAAGAATTCAGATTTTTAACACGAGAGTAAACGTAAAAAGAAGGTTTTACAAGACTCACGTTAACAATATTGCAGCAGTACGCACACAATCGAAGCGCAGTAAGGATGGCTAGTGTAACTAGCAAGAATACCACGAAAGCAAGAAAAAGAAGTACGCTTTTAACTATTAACGTACCTGTCTCTTCCGAAACGAATGAGTACTATGTAGAGCTCTATACTACCATCGTAATTGCGAAGTCT
+
=@@@9B=BBDDCDCCCCABACCCBB@CBB@BCCBBB@C?@@@@@;A?BB=@;::893333$369::BBBAA?==5:7;4444$4<7<.554&5><:>@A@A>=00,/6:<:=?C:BBBBBBABCABABBBBBACCBC?BBBDBBBA@C@C@@?@BBBBB@@?ABBCCCABB?@?@?BA???8?>@;==>??.=B@C9::BAAAA6@>@AAC@C?>>:>>:>>>>??A<A<>>A9???8:::>>>?>>>AAABCCCDBB@=>>>AA:><==@C>B;>>B@?BBAA
@ATNG8:00215:02338
GATGGTAGAGTACAGTGTAGTAGACCAGAAGATCAGGAACTCTAGAAGATTCAGATTTTTTAACACGAGAGTAAACGTAAAAAAGAAGGTTTTACAAGACTCACGTTAACAATATTGCAGCAGTACGCACACAATCGAAGCGCAGTAAGGATGGCTAGTGTAACTAGCAAGAATACCACGAAAACAAGAAAAAAGAAGTACGCTATTAAACTATTAACGTACCTGTCTCTTCCGAAACGAATGAGTACACATCGTCGTGTCGTGCTACCATCGTAATTGCGAAAGTCT
+
88/0)/9977;=?666>>>6669;;4;9727/////)/)/997//0)///1/33333333#3,37333333377(33444444#44.55<==06668:9:>00///)4.4<8><<9<CB>CCBBBCBAAABBB@DBBB?AA@A@A@@<@?C;<8;BAAAC;;6:99/9;://(/660683333&383333333#7?;ABBB@>>75/67(6:=<6>:;>BAA?@??>>=?9?=?BA;?::4877<;;;;>>>;<<???>@@@@999::@>>0000*0+00000)8<99
@ATNG8:00217:02347
GATGGTAGTCTCAGATAGTCTATAGTACTCATTCGTTTCGGAAGAGACAGGTACGTTAATAGTTAATAGCGTACTTCTTTTCCTTGCTTTCGTGGTATTCTTGCTAGTTACACTAGCCATCCTTACTGCGCTTCGATTGTGTGCGTACTGCTGCAATATTGTTAACGTGAGTCTTGTAAAACCTTCTTTTTACGTTTACTCTCGTGTTAAAAATCTGAATTCTTCTAGAGTTCCTGATCTTCTGGACGACGCGCACTGACACTACCATCGTAATTGCGAAGTCT
+
/://)/999BA=655<<;;;;=>=<66599998=9=;8;C=C?BAAA;>>7;@?=B<<7>?99.5.5;===BCCC=??BB;B;A=:99:):455.6<<8>B?CB99:C@CFFCBBBC?@@C?B?CCBBBB;;7;ACB?CCAAABAAB;;;;<;@@<A;;5;C?B?CB;;;AB@B5:;;;;.:4:?CGDDD2EDCBB9;;00=0000.(.-.-$-////)/)/57;;;;;;>8<8<<;5555;:@:@=@@965@:>599>>999>;49<<5558=066>=7<<69
@ATNG8:00217:02369
GATGGTAGCTATACGTATATCTATGTACTCATTCGTTTCGGAAGAGACAGGTACGTTAATAGTTAATAGCGTACTTCTTTTTCTTGCTTTCGTGGTATTCTTGCTAGTTACACTAGCCATCCTTACTGCGCTTCGATTGTGTGCGTACTGCTGCAATATTGTTAACGTGAGTCTTGTAAAACCTTCTTTTTACGTTTACTCTCGTGTTTAAAAATCTGAATTCTTCTAGAGTTCCTGATCTTCTGGTAGAGCGTGCATATATCTACCATCGTAATTGCGAAGTCT
+
897<;>?==<=<<565=66666=;;666>BCC:<;BB0;;<@=BB??@AB=@ABBC@C@BCBB5;5;?>>:;<<=9=====+<;/33::1783404:=:>@9<><=AA;??AA???C?>?;<?;>>>;876<:@@@@7:;>::9<;:;AA>=99;-///699-3-///5599><-55555&26;4;;CDC.9979:)669;<==>888)8==;)77968375//-/999;7;9>7<<9;//-/;<7=A???BA=</////:;;6:649---3607)-,674---5
@ATNG8:00224:02327
GATGGTAGTGCGTGGAGAGAGAGACCCAGAAGATCAGGAACTCTAGAAGAATTCAGATTTTTTAACACGAGAGTAAACGTAAAAAAGAAGGTTTTACAAGACTCACGTTAACAATATTGCAGCAGTACGCACACAATCGAAGCGCAGTAAGGATGGCTAGTGTAACTAGCAAGAATACCACGAAAGCAAGAAAAAAGAAGTACGCTATTAACTATTAACGTACCTGTCTCTTCCGAAACGAATGAGTACGTGTGACGTACGTGAGCTACCATCGTAATTCGAAGTCT
+
:::>7;:999<///)///9555<9:9,5597:>;;B??C896;;:@<9;:49643499;;;;%;7333:988888=133444444#44.4.444&5<<7=666><@9:8;=@G?;;;=;;9;<<><<@<<>0000:>099<??ABBA??;>?B;;49>=>??9:29433382863899(//666168969999::%::7==888>=:=6;65557+2+25>@=8@?9948:.9.34;1;9;46//////8=777@;;;:::55498:9838/////5>79?>88777
@ATNG8:00227:02352
GATGGTAGCTCGCTGATGATATCTCCAGAAGATCAGGAACTCTAGAAGAATTCAGATTTTTAACACGAGAGTAAACGTAAATAGAAGGTTTTACAAGACTCACGTTAACAATATTGCAGCAGTACGCACACAATCGAAGCGCAGTAAGGATGGCTAGTGTAACTAGCAAGAATACCACGAAAGCAAGAAAAAGAAGTACGCTATTAACTATTAACGTACCTGTCTCTTCCGAAACGATGAGTACTATAGACTATCTGAGACTACCATCGTAATTGCGAAGTCT
+
><<A@CBBB=BCB;;6A@ABCABAC@BAA?B@CCAA>B?BACCBBB@BB?B???@@@@@@.@?ABBBBD@@??:3<8;;?8<=;;7;7<<<1;;A:@@>><BB;;7:;AC@DCDACCBCDCCCCD;;;CDCD@BBCC?BBCBBBAB?B@B@@>@CCBBBBC@CBBBBB=9949BA9=?:::,7<<899999(7@9@899B>FA@=@=@>>?<?=?ACCC@EBBCBBB?A<@@@9<00000;@DDBBBCBCBBBACBBCBCCBBB@CBAABB@C;;;DD@CBBB
@ATNG8:00239:02321
TATGGTAGTATCTGTCTACGAGAGCCAGAAGATCAGGAACTCTAGAAGAATTCAGATTTTTTAACACGAGAGTAAACGTAAAAAGAAGGTTTTTACAAGACTCACGTTAACAATATTGCAGCAGTACGCACACAATCGAAGCGCAGTAAGGATGGCTAGTGTAACTAGCAAGAATACCACGAAAGCAAGAAAAAGAAGTACGCTATTAACTATTAACGTACCTGTCTCTTCCGAAACGAATGAGTACATAGATATACGTATAGCTACCATCGTAATTGCGAAGTCT
+
CCCC@B?@ACBBBCCDEBBAC<;;C@CCCADBAABA?B@CBCDCCB@CC@B@BCDDCCCCC(C?CC@BCECDCBA:AC;;;;;*;C>B@CCCC5CCC@CBBBCCD@@>A@CB?BBC?BAABBBBBCCBCECCEC@DDCB?BBCCBBA@<@=@@@<@BCCCBCC@CCBBBB@AA=???9>;;;;3=<=99:9:9(8A<A>?@CEBBB7959@@>9=9=>C<;:<CBBBDDGG@CBC=B@A>ACCCDCCAAABB@A@??AAAAAAAABC?BBBBBB?B?ABBB?B>>>
@ATNG8:00247:02367
GATGGTAGGCGAGAGTGAGACGCAGTACTCATTCGTTTCGGAAGAGACAGGTACGTTAATAGTTAATAGCGTACTTCTTTTTCTTGCTTTCGTGGTATTCTTGCTAGTTACACTAGCCATCCTTACTGCGCTTCGATTGTGTGCTTACTGCTGCAATATTGTTAACGTGAGTCTTGTAAAACCTTTCTTTTTACGTTTACTCTCGTGTTAAAAATCTGAATTCTTCTAGTAGTTCCTGATCTTCTGGGCTGCGCTGATATGCGCTACCATCGTAACTTGCGAAGTCTT
+
:;;A:?;:;9>/0///<::999<<;??ACD;;7;CB@7@@0509>>AAAB>BDBAA?B>BABB@B=BA?@>>988487999$3749?@@;@@@@;???>BA4999<<>:@>>>A::9;:@@=F>B;;885669=>=?<==<>>996<856;://.(--/(..(.3779:88898.22879+7+55(2997:):9<9=3:5526:<=;:/5767'6:::94;;AC>AA;887<9171-----947677.5/./33756589:<:97795:=;===5;;<=::>5:////
@ATNG8:00201:02374
GATGGTAGGTGCACATGAGTGTATCCAGAAGATCAGGAACTCTAGATGAATTCAGATTTTTAACACGAGAGTAAACGTAAAAAGAAGGTTTTACAAGACTCACGTTAACAATATTGCAGCAGTACGCACACAATCGAAGCGCAGTAAGGATGGCTAGTGTAACTAGCAAGAATACCACGAAAGCAAGAAAAAGAAGTACGCTATTAACTATTAACGTACCTGTCTCTTCCGAAACGAATGAGTACGAGAGTCAGAGCAGAGCTACCATCGTAATTGCGAAGTCT
+
<@<A@CCC@BBBBCCDDDCCCCCBB?CBB?BBBBFD?C?CCCCCBBCBB?B>ACC>>>>>0>=BCBBBCCCCCC?CCBAA??0=@<@29996;BC@CBBBCCCCC=A>BC>B@A>ACBBCBBBCBBCCCBBC@CCAA?ABBCBBBC@CBCBB?BCCCBBBB?CCCABA?AB>BB@177777.9>><9:9:9(9@<A9::FBBBB?B?>@CC:=:=ACAA>AC@@@CC@D?AAC>DDD?AAAABBBC??AABBBBA@@BB@@?BBB>BB@?BB>B<BBCB@BC@@
@ATNG8:00206:02418
GATGGTAGCACGACACGACGATGTGTACTCATTCGTTTCGGAAGAGACAGGTACGTTAATAGTTAATAGCGTACTTCTTTTTCTTGCTTTCGTGGTATTCTTGCTAGTTACACTATCCATCCTTACTGCGCTTCGATTGTGTGCGTACTGCTGCAATATTGTTAACGTGAGTCTTGTAAAACCTTCTTTTTACGTTTACTCTCGTGTTAAAAATCTGAATTCTTCTAGAGTTCCTGATCTTCTGGGATGTGTGCGCAGTGCCTACCATCGTAATTGCGAAGTCT
+
BCAA@BDCCCCCCCBCCCA;69BCCCCCCCCC@CCDF>CC@C@CCCCCCC@BBCCC?B?BCCC?C?ABBCCBBAB?BBDDE3BB>A>=>8?98:?BBB@BB@BA???><?BBBBBBB@@??:?<@B??????=>>BB;??@@@@>>>@@@@?===;===:=><>=BB??@BA@@;@AAAA6A;>:====</>?AAC5;<===>A@@@:>@>@/@>>>A<@<?A=DAA==AA;A=???A<<8999<4<///;99<=<??>>><@?>8==;;;@=B=AA@@:=>>>
@ATNG8:00221:02415
GATGGTAGCGCATATCAGCGCAGCCCAGAAGATCAGGAACTCTAGAAGAATTACAGATTTTTTAACACGAGAGTAAACGTAAAAAGAAGGTTTTACAAGACTCACGTTAACAATATTGCAGCAGTACGCACACAATCGAAGCGCAGTAAGGATGGCTAGTGTAACTAGCAAGAATACCACGAAAGCAAGAAAAAAGAAGTACGCTATTAACTATTAACGTACCTGTCTCTTCCGAAACGAATGAGTACGAGAGTCAGAGCAGAGCTACCATCGTAATTGCGAAGTCT
+
494939999@AA<==>>>;?@A@@>39:67;;;;==:=9<<?;;<>95503-33344:::::#4.4<445===<<;39844;;;*9=3<.:99&3:<8==<<;::/0)/5996::;6:;<=>CBBBCHDCCBBBACCCD?BBCCCC??>AACCDACCCBBCDC@A@@B@@<@C>AAA;==9:9,9<<8999999$8>8793799;;86868<@<:?;::ABBGKGDCBBB?B@BBE@FBB@ABAAADABA999:A@@ABBBABBB>?>@BBABAB@A=BBCB?BC;;
@ATNG8:00222:02409
GATGGTAGCACACGAGATCTCATCGTACTCATTCGTTTCGGAAGAGACAGGTACGTTAATAGTTAATAGCGTACTTCTTTTCTCGCTTTCGTGGTATTCTTGCTAGTTACACTAGCCATCCTTACTGCGCTTCGATTGTGTGCGTACTGCTGCAATATTGTTAACGTGAGTCTTGTAAAACCTTCTTTTACGTTTACTCTTCGTGTTAAAATCTGAATTCTTACTAGAGTTCCTGATCTTCTGGGTGCGCTACAGTCTCTCTACCATCGTAATTGCGAAGTCT
+
BAAB@CCCBDCC:;6??BBCFEDBCCCCCCCB?BBBB=BB?B@@@@BABB@DEAA@>B=@?;<7<9;;>ABBB??89:78&399;;><:;??A8:8B?=;7900///(/8889::@@=CB:><>AB::576=AAAA<?@?>>@A;;;;AA><761///599)/*7>>@=>>??596999-9)/)////)//<==0;8=<<6<==<<:::;-:///;6:7?>9=<>>><<>;A:?=9AAA9=665(57877@?;;=>>@BBAAAA<=;;;=B;@;>>=>9:://
@ATNG8:00229:02411
GATGGTAGATACTCGCTGATACACCCAGAAGATCAGGAACTCTAGAAGAATTCAGATTTTTAACACGAGAGTAAACGTAAAAAGAAGGTTTTACAAGACTCACGTTAACAATATTGCAGCAGTACGCACACAATCGAAGCGCAGTAAGGATGGCTAGTGTAACTAGCAAGAATACCACGAAAGCAAGAAAAAGAAGTACGCTATTAACTATTAACGTACCTGTCTCTTCCGAAACGAATGAGTACACATCGTCGTGTCGTGCTACCATCGTAATTGCGAAGTCT
+
ABBB@BCBDEJBBBBCCGDCCCCCC>BCC?CDCB;;::=@A????B>AB@C?BB???@@@.@>??>ACAAB@A@873:9999'9?<@4999&5B>=BAAACBBBD=@<@@=@@C?CBCCCCCBCCCCCCCBB?CCCC?AABCCCBC@C@B@@=@BBCDCCB@BCBDBB?BB?BB@=?>=<<3777/7;<<?1?B?BBBBB@===7;6;>><9>:;;@BC@BAAAAAA>A?AAA;C@@=@ABBBBBBBBBCCBBBBBAABCCDABB@BBAABB:?;?BB@?CB99
@ATNG8:00229:02415
GATGGTAGCACGAGTCACTCATATCCAGAAGATCAGGAACTCTAGAAGAATTCAGATTTTTAACACGAGAGTAAACGTAAAAAGAAGGTTTTACAAGACTCACGTTAACAATATTCCAGCAGTACGCACACAATCGAAGCGCAGTAAGGATGGCTAGTGTAACTAGCAAGAATACCACGAAAGCAAGAAAAAGAAGTACGCTATTAACTATTAACGTACCTGTCTCTTCCGAAACGAATGAGTACGATGAGAGAGCTCTCTCTACCATCGTAATTGCGAAGTCT
+
;=>D@CBCBBBBCCCDCBBDB@@@C?BBB?BBCBCBBHFCCCBBBE@CC@B?AAACCCCC3B?BBBAAACCCBD;A@@?=>@0@B@E=BAA9ABC?CABBCCCCC?C@BB@BCE@C@BBBBBBCCCDCCAAA@CCCC?BBCA?@887:?BAA?BCBBBCCC?AAADAC?BB?@>?799@@@9@??:?BBBB3BD@C??;AD===7:7;==A9>:=ACBB@C@@@@AA;?<?@@;@@?<>BCCBBBBBBAABCCBBB>>>>>>>@@;>>??BB??<BBBB?B?99
@ATNG8:00205:02426
GATGGTAGCATCATGCATATCTCACCAGAAGATCAGGAACTCTAGAAGAATTCAGATTTTTAACACGAGAGTAAACGTAAAAAGAAGGTTTTACAAGACTCACGTTAACAATATTGCAGCAGTACGCACACAATCGAAGCGCAGTAAGGATGGCTAGTGTAACTAGCAAGAATACCACGAAAGCAAGAAAAAGAAGTACGCTATTAACTATTAACGTACCTGTCTCTTCCGAAACGAATGAGTACTATGTAGAGCTCTATACTACCATCGTAATTGCGAAGTCT
+
8::A?BDCCDCDC;99>BCBCCCCC@BBB@BBCBBB@B@BCC??@B?BB@B?BA>=?DDD3C?BBBAAACAAAA;??@ABBA5BB@B>@@@9@DF@CBBBCCC@@>@@BC?CBB@CCCBBBCCCDDCCCBCB@BBBB=@@BBBCCD?C?B;;:;DCCCCCC@CCDBBB?CB@BBB?BBCEC>B99::EFFD2CC?A???CDFBB;>;>>>A=C=DACBB?BCCCBCB@B?BBB>BCC?AAACBBBABBBBBBBBBAB?AA????@=AAAAAA=D8AABC@BAAA
@ATNG8:00208:02431
GATGGTAGCGCATATCAGCGCAGCCCAGAAGATCAGGAACGTCATAGAAGAATTCAGATTTTTTTAACACGAGAGTAAACGTAAAAAAGAGGTTTTACAAGACTCACGTTAACAATATTGCAGCAGTACGCACACAATCGAAGCGCAGTAAGGATGGCTAGTGTAACTAGCAAGAATACCACGAAAAGCAAGAAAAAGAAGTTACGCTATTAACTATTAACGTACCTGTCTCTTCCGAAACGAATGAGTACGAGAGTCAGAGCAGAGCTACCATCGTAATTGCGAAGTCT
+
::8@>@;;<@CC950;>00/77///)5<=9>??;;8180------5883/4.3-3898888888#8.33888889988/8///;:::%///5999+--:6///;::;==7=78<2;==28333=<<=??00/:===<A@?>9373==333497?=>=@?BBBBBB?B???AA>@@=A9946899::2:::676755$26455,228665505266::26055BBB>BCCBBAA<@7;;A=ABB>AA@A@@::8@??ABBCBCBBBBBBBBB?B99:CB@C?DDAB=@BBC
@ATNG8:00219:02421
GATGGTAGCTCGCTGATGATATCTCCAGAAGATCAGGAACTCTAGAAGAATTCAGATTTTTAACACGAGAGTAAACGTAAAAAGAATGTTTTACAAGACTCACGTTAACAATATTGCAGCAGTACGCACACAATCGAATCGCAGTAAGGATGGCTAGTGTAACTAGCAAGAATACCACGAAAGCAAGAAAAAGAAGTACGCTATTAACTATTAACGTACCTGTCTCTTCCGAAACGAATGAGTACTACTCTCAGAGACACACTACCATCGTAATTGCGAAGTCT
+
:::B<BBDDGEC@;;;DBCCBBCBB@CCGABBCBAB<@<@BA;:;C@BBAD@BAAAACDC3C?BBBBBAAB@@@<97;DEDD3CC@JBCCC<CCC@BABBCCDCB?B?BB?BBD@CBAABBBBECCCCCBBB?BBBC?CCCCCCAA?C@CBB?BDCCCCCC@CCABBB>AA?BBB?CB@@@<A@A???>?>1>A?BBBBBCBBB<@<AAAA6:7:ACBB@BCDCCCC@B@BCC>CCB?BBBACCCAAAAAABBCBA@ABBBBDAA<A>AABB=B?BBB@?CB@@
@ATNG8:00246:02460
GATGGTAGAGAGACTGTAGCGCACCCAGAAGATCAGGAACTCTAGAAGAATTCAGATTTTTAACATCGAGAGTAAACGTAAAAAGAAGGTTTTACAAGACTCACGTTTAACAATATTGCAGCAGTACGCACACAATCGAAGCGCAGTAAGGATGGCTAGTGTAACTAGCAAGAATACCACGAAAGCAAGAAAAAGAAGTACGCTATTAACTATTAACGTACCTGTCTCTTCCGAAACGAATGAGTACAGAGAGTACGATATGTCTACCATCGTAATTGCGAAGTCT
+
AABB@DC?@?=@@;===@@?A=>>>7;;@:>>=?@A@B?AA@000?9988;600///888'81666633333;9;/7733333$33,3,333&333178;;77/...'.(.72...23557==>?>DBCBCFCC?BBBB@CBBBAAAA?B@CCC?BCCCAAAA>ABBDCA?CC?BBB<??BDC<A9939<<<>1?@?B;;;?@@@@<@<>=>=<@;?@B@@>@AABABA?B?CCD>ECB>AAAABDDBBBBBEBBBBBBBBC??>BB=?;<;@@;?9==AA;>>>>
@ATNG8:00247:02421
GATGGTAGTACATGATAGACGACACCAGAAGATCAGGAACTCTAGAAGAATTACAGATTTTTAACACGAGAGTAAACGTAAAAAGAAGGTTTTACAAGACTCACGTTAACAATATTGCAGCAGTACGCACACAATCGAAGCGCAGTAAGGATGGCTAGTGTAACTGCAAGAATACCACGAAAGCGAGAAAAAGAAGTACGCTATTAACTATTAACGTACCTGTCTCTTCCGAAACGAATGAGTACCTCTCAGACGCTCGTCCTACCATCGTAATTGCGAAGTCT
+
@CDB?BBCCABBBA@ABBCBDDAA@?B>?6;;9555.5.5;9455<7;;7:0339:44444$45:<;;;===DCC>CCBBBAA0@?=@@CCC2BBB9>BBBBBB>><?>A@=ABB>BBBBBBBCCDBBBCGCC>BAA@>ABA@CC@@=A?CBB@CCBDCCCC?BBBBBBCCABCC?@@@@@6@@@@AAAAA2AB?BBBEDCCEC@C@CCCC?B?BCCCC@CCCBA@@496;@@9A@@=@AABBBB>ACABBBBBBBBCCBB?BCC?A998@@<A8;;BD>BBBD
@ATNG8:00247:02432
GATGGTAGGAGACAGCGTCGCACACGTACTCATTCGTTTTCGGAATGAGACAGGTACTTTAATAGTTAATAGCGTACTTCTTTTTCTTGCTTTCGTGGTATTCTTGCTAGTTCACTAGCCATCCTTACTGCGCTTCGATTGTGTGCGTACTGCTGCAATATTGTTAACGTGAGTCTTGTAAAACCTTCTTTTTTACGTTTTACTCTCGTGTTAAAAATCTGAATTCTTCTAGAGTTCCTGATCTTCTGGTGAGATATGCATGATGCTACCATCGTAATTGCGAAGTCT
+
----3::>:;;:=55565==<:<<<5555555;37----&,6(,(,,,,686616:333(3-33:;8<9=>CCCCA<=:=====+=@<CCCC>CCCB>A;;6;C=BBB@BC?CCCAA@C99;A=A>A@AB@;;;7;9>@;@???=@9:9=?==>:?:688<=?@=A=>>?A?=@><233333&3171322252$222222)2:7997525:/6552$25555+2+2:5::;;95505.58.///)/875==;@@8887<;------6//(/8;55549)./8848<=A
@ATNG8:00207:02509
GATGGTAGAGTACAGTGTAGTAGACCAGAAGATCAGGAACTCTAGAAGAATTCAGATTTTTAACACGAGAGTAAACGTAAAAAGAAGGTTTTACAAGACTCACGTTAACAATATTGCAGCAGTACGCACACAATCGAAGCGCAGTAAGGATGGCTAGTGTAACTAGCAAGAATACCACGAAAGCAAGAAAAAGAAGTACGCTATTAACTATTAACGTACCTGTCTCTTCCGAAACGAATGAGTACACACTCTCATATGACACTACCATCGTAATTGCGAAGTCT
+
>@:@<>:>>;<<?CC;96666<<;>5>B@=@AA;;:;@<?AB@A?A@BB@B?@?=97989'9<AADBBBCC???8?@AA@@@1@@<@;@@A7@AA?AAAAGCCDC@C?;;5;??:@@?>ACDCCAAAFDCCC@DBAA?ABAACBBB?C@CBB@ABBCCCBB?BBBBCB@BB?BBB?BBBBB<???@BCCDD3AA>ABBAAAABA<A:?@DD9>:=@ABB?BCAAABB>@>ABB>BCC=??BCCBB???>?@@BAA??A@@@:?AA7B@A?BB?A>BAAA>AAAA
@ATNG8:00215:02503
GATGGTAGTATCTGCACACTCTGTCCAGAAGATCAGGAACTCTAGAAGAATTCAGATTTTTAACACGAGAGTAAACGTAAAAAGAAGGTTTTACAAGACTCACGTTAACAATATTGCAGCAGTACGCACACAATCGAAGCGCAGTGAGGATGGCTAGTGTAACTAGCAAGAATACCACGAAAGCAAGAAAAAGAAGTACGCTATTAACTATTAACGTACCTGTCTCTTCCGAAACGAATGAGTACACACTCTCATATGACACTACCATCGTAATTGCGAAGTCT
+
BB@@=@CCAABBBBCBBBBCCEACC?B<;6:@;;;B=A=ABC@@?@=@@;@=?==97888'7:???@>=>>779+9>;9999$9@?D<BBA9BBC@CCCCCCCCC?C?AA?ABBAEDC@@ACCBCBBBBCCD?BBBG@@@@BBBBBBA>A??=?BBBCCDC?AABBAA?BB????=;;BBB9;;;8;BGDD/??=A888;BB@@<?;?>==<A=@?BBB@CCAABCC?B?BCD>DBD@BBCBBBCBCCBAABBBBB@CBBBBBCD@BDBCCD?B?CCBD?BB<<
@ATNG8:00216:02496
GATGGTAGGTGCACATGAGTGTATCCAGAAGATCAGGAACTCTAGAAGAATTCAGATTTTTAACACGAGAGTAAACGTAAAAAGAAGGTTTTACAAGACTCACGTTAACAATATTGCAGCAGTACGCACACAATCGAAGCGCAGTAAGGATGGCTAGTGTAACTAGCAAGAATACCACGAAAGCAAGAAAAAGAAGTACGCTATTAACTATTAACGTACCTGTCTCTTCCGAAACGAATGAGTACGATGAGATCTCGTGTGCTACCATCGTAATTGCGAAGTCT
+
BBA@@BBC@BBBBCCFCGFDCBBBC?CAA>ABBBCC?C?CCCBBCC?CC@C@CBBBBBBB5B@CBBBDHCCBBB:@@;;;;;*;C>B?DCD9C@A=@BBBCBBBC?B?BB?A@B?BBBABBCCCCDBCCCBB>BCCC?ABBDCAAC;?;???<@CBBBBCB?BCBCBB>AC????;@ACCC<=<>:<<<==1=A?A>>>BCCCA;@<@@@@<@;>>BBB?BCBBBCB@B?CBB=CBB@BBBCCCCCCBBBBBBB@??===@@BBB?>AAABC?C>BBCC@CBBA
@ATNG8:00217:02471
GATGGTAGTGTCATATGAGAGTGTGTACTCATTCGTTTCGGAAGAGACAGGTACGTTAATAGTTAATAGCGTACTTCTTTTTCTTGTCTTCGTGGTATTCTTGCTAGTTACACTAGCCATCCTTACTGCGCTTCGATTGTGTGCGTACTGCTGCAATATTGTTAACGTGAGTCTTGTAAAACCTTCTTTTTACGTTTACTCTCGTGTTAAAAATCTGAATTCTTCTAGAGTTCCTGATCTTCTGGACAGAGTGTGCAGATACTACCATCTTAATTGCGAAGTCT
+
<<<B>ABBB@@@CBBBAACABDCCC;;;@??@9@BBF<CC@B@BCBCCAB?B@BBB@C@BBBD@FADC@B@@@@A=@>@@@,>B6000>9<9<<5::;5:@4444;=>7;BCCCBDG?BBC?B@BCCCBCBCACBBB@BBBBBBBCCCDCCCDDE@BBB?BC@C@DBAAAAAAA;@;;;;.;>C<;;;;;*;@BBH?DBBBBCA@@A5;;;;*;BCAA>A@BCBCCCCCBB>B?ABBBA@=@@@@BBBBCCBBAAACCCHDDCDC@B;;;@C?B?BADD?CB@?
@ATNG8:00219:02505
GATCATCATGCATATCTCACCAGAAGATCAGGAACTCTAGAAGAATTCAGAATTTTTAACATCAGAGAGTAAACGATTAAAAAAGAAGGTTTTACAGACTCACGTTAACAATATTGCAGCAGTACGCACACAATCGAAGCGCAGTAAGGATGGCTAGTGTAACTAGCAAGAATACCACGAAAGCAAGAAAAAGAAGTACGCTATTAACTATTAACGTACCTGTCTCTTCCGAAACGAATGAGTACGAGAGTCAGAGCAGAGCTACCATCGTAATTGCGAAGTCT
+
:::@ABBB;65>666;;><<5544.5595554967/////;)//4724444.4888'71////////-/688/8//-178888%66(-(---&----8899885;5;4;:9=;;5:;;;??DFBBACBBBBB@C?@??AAAB???B=C@DBB>BBBC???D@BBA====BE<;::177<==7>AA=@@@@@/<=68///9;=<>:>;<@>?7;49:?>?=ABBBCBB8:8:BB=BDC?ABADCBBBBBBBBCBBBBBCAAABBAA???@@AA<A5;;BB?B;;;
@ATNG8:00222:02501
GATGGTAGCACGACACGACGATGTGTACTCATTCGTTTCGGAAGAGACAGGTACGTTAATAGTTAATAGCGTACTTCTTTTTCTTGCTTCGTGGTATTCTTGCTAGTTACACTAGCCATCCTTACTGCGCTTCGATTGTGTGCGTACTGCTGCAATATTGTTAACGTGAGTCTTGTAAAACCTTCTTTTTACGTTTACTCTCGTGTTAAAATCTGAATTCTTCTAGAGTTCCTGATCTTCTGGAGATACACATGATACTCTACCATCGTATTCGAAGTCTCTCAACCGACTGA
+
<<<A@;6:BC==>@?>>=666;;?@@BBBA@A?CBBC>CC@G@CCCCCCC@CAA;:5;:@AAB?A<<@BBACB;>433333$/649//)///34::::=C=B=?=>@:??@@@BBB@A??;?=@@<==;;;6;;AA7;;:<<<=;;;>>@=;;:7:9:6;=9>8<=?@@A@@@<AAAAA6@;?;>>?>>/>;;;=6=>@??=>===8:::-:///;6;6??<?===;::=B<;::BBB=B@A<;;;>=?@===???;;;?AAB<=<::///9;::18889679917*//7632
@ATNG8:00237:02492
GATGGTAGGACGAGCGTCTGAGAGGTACTCATTCGTTTCGGAAGAGACAGGTACGTTAATAGTTAATAGCGTAACTTCTTTTCTTGCTTTCGTGGTATTCTTGCTAGTTACACTAGCCATCCTTACTGCGCTTCGATTGTGTGCGTACTGCTGCAATATTGTTAACGTGAGTCTTGTAAAACCTTCTTTTACGTTTACTCTCGTGTTAAAATCTGAATTCTTCTAGAGTTCCTGATCTTCTGGGCTGCGCTGATATGCGCTACCATCGTAATTGCGAAGTCT
+
;99B?B<B@@666=<;<<655:::35559<55.5:<:3<>7;7;==@<<@49:9?9499595:.5.555;9//)/:)//77+7:3:<<;277//)/;;29<466;@@A<@=B=BC@@=@BA?B?BBAA;;;B=AA;;6;A@@BBB@A@@@A??:;5;AA@CD?C7::A>@>CBA<?9:::-:=B;9:99*55;;;069@@@BA==92555&5;::<8@=@@>?@@@@@B@C@BCDFED:;;BB;ACCBAAABBDCCHHGFBBB>BAAA@@=@<@ADCACCCC
@ATNG8:00239:02488
GATGGTAGTATATCGCGTCGCTATCCAGAAGATCAGGAACTCTAGAAGAATTCAGATTTTTTAACACGAGAGTAAAACGTAAAAAGAAGGTTTTACAAGACTCACGTTAACAATATTGCAGCAGTACGCACACAAATCGAAAGCGCAGTAAAGGATGGCTAGTGTAACTAGCAAGAATACCACGAAAAGCAAGAAAAAAGAAGTACGCTATTAAACTATTAAACGTACCTGTCTCTTCCGAAACGAATGAGTACTACTCTCAGAGACACACTACCATCGTAATTGCGAAGTCT
+
?>:=8BBD99;AABBB@@<>>B@@@;>;;65A><<<*0+/0>0:5=9<<8<>;;;;4:9:9#45889<;:;;37::-:7;:444$44.55::<2<>A=B99;BB@@@>A=AB=@@@?BAAABCCCDBBBBB@;;;0;?;;;/;A@?@B999-;69@C@CCBAAA;:89A??>@;9928>71783333&37;5899999%9<8;979A<=88168(89>=088(7=BAA?AC>>:..*,),,,),,,(-9;;=<<=BBBAAAAB@@ABBBAAC8938>==>?<?:BC@@=@AAA
@ATNG8:00241:02505
GATGGTAGTATAGAGCTCTACATAGTACTCATTCGTTTCGGAAGAGACAGGTACGTTAATAGTTAATAGCGTACTTCTTTTTCTTGCTTTCGCGGTATTCTTGCTAGTTACACTAGCCATCCTTACTGCGCTTCGATTGTGTGCGTACTGCTGCAATATTGTTAACGTGAGTCTTGTAAAACCTTCTTTTTACGTTTACTCTCGTGTTTAAAAATCTGAATTCTACTAGAGTTCCTTGATCTTCTGGTGAGATATGCATGATGCTACCATCGTAATTGCGAAGTCT
+
?A>A=A?BBBC;:6B=>CCCBBCCCCCGDBBA>A???9@B?B?AAA@CAA?AAGCC?B?CBBC?C?B>=?@?>8;7=BFFD3BB>BA>>4>@993:77/7>57733792599=99=C=@@@<>;>??;:;>>;>???=A;;;BBB===CCA<<<<7:;;:==8=;>>>A>>>BA8=;;;:/:1818=@@@,===>>///::::<@;;;36===,=//-7070----66657;6A3;37@===9---0---<<=@@@@B>>>A==>>A=<=>=>>=B;??@B====A
@ATNG8:00242:02500
GATGGTAGCGCATATCAGCGCAGCCCAGAAGATCAGGAAACTCTAGAAGAATTCAGATTTTTAACACGAGAGTAAACGTAAAAAGAAGGTTTTACAAGACTCACGTTAACAATATTGCAGCAGTACGCACACAATCGAAGCGCAGTAAGGATGGCTAGTGTAACTAGCAAGAATACCACGAAAGCAAGAAAAAGAAGTACGCTATTAACTATTAACGTACCTGTCTCTTCCGAAACGAATGAGTACAGAGAGTACGATATGTCTACCATCGTAATTGCGAAGTCT
+
<??A:B@AABBBBDCCCCBCB@@;?6BCC???@>@@4;;)4;445<<7:;.3-33:>;@@@+C>BBBCCCBBBBB;@@;;;;;*;@>C?CCC9BBC@CAAACCC;;6;?@@<@AB?ABCBCCCCCB@@@B;;0:B>00,0>>>?CCC@H@HFC@CCCCCCBB?@@@CBA?BF?BBD@AAA@A2::@;>=???.>A??:::AA@AB?B?BBBB?@<?;A;;9;CAABBB@E?CBB?CCD<;:AAAAAAABBAAABBBBCBBB>>>BC?B@@?;><;*//9:9@<<?
@ATNG8:00245:02489
GATGGTAGTACATGATAGACGACACCAGAAGATCAGGAACTCTAGAAGAATTCAGATTTTTAACACGAGAGTAAACGTAAAAAGAAGGTTTTACAAGACTCACGTTAACAATATTGCAGCAGTACGCACACAATCGAAGCGCAGTAAGGATGGCTAGTGTAACTAGCAAGAATACCACGAAAGCAAGAAAAAGAAGTACGCTATTTACTATTAACGTACCTGTCTCTTCCGAAACGAATGAGTACGTGTGCGACGTGTCTCCTACCATCGTAATTGCGAAGTCT
+
<<<=;<<<<<<<::6@=>>@@B;999@<?:>>6659.5.5:<<>BC?BB8:59?@9:9:9.9?BCCCCCA@@AA9A@????@0@B=B=AAB9ACCACCCCBBB@@=A@BB?BDC@ABAAACHCBBCECCDBB>BAAA@BBBBA@@C?B?B<;7;BADCBBB@BDCDCC@CC?A??<?@@@B<???@BBABB2AA?C999BAAABB?BBAAA=>5;>CBB?BC@?@BA=@>@BC>BBB?ABB:::?::9A???BBABBB???=A@?=?@ACBB?B>@@AA>@:99
@ATNG8:00245:02497
GATGGTAGCGCATATCAGCGCAGCCCAGAAGATCAGGAACTCTAGAAGAATTCAGATTTTTAACACGAGAGTAAACGTAAAAAGAAGGTTTTACAAGACTCACGTTAACAATATTGCAGCAGTACGCACACAATCGAAGCGCAGTAAGGATGGCTAGTGTAACTAGCAAGAATACCACGAAAGCAAGAAAAAGAAGTACGCTATTAACTATTAACGTACCTGTCTCTTCCGAAACGAATGAGTACAGAGAGTACGATATGTCTACCATCGTAATTGCGAAGTCT
+
<<<D@CBBBBBBCBCCCDDBBBBDK?DDC?BA>>==:>:>@ABBBB?BD=A>?@@DDDEE3C@CCCCCCCCCCC=BB;;:::*;C>C<AAA9BBC@BCCCCEFBB?B@BB?BCC@CCCACCCCCAABDBBCCBCCCC@BCCCBBBB@CBCBB?BCCDCBBB@BBBCCC?BB>BAA=@@>==7?@@?AAAAA2@@>B99:CFBBB>@>?BCD>>:=@CBB@BCBBBCC?A?@GI?DCC@BBACCCCCCABABCCC@?@BBB===@B>BAAACC??58;AA=>>=>
@ATNG8:00203:02540
GATGGTAGCTATACGTATATCTATGTACTCATTCGTTTCGGAAGAGACAGGTACGTTAATAGTTAATAGCGTACTTCTTTTTCTTGCTTTCGTGGTATTCTTGCTAGTTACACTAGCCATCCTTACTGCGCTTCGATTGTGTGCGTACTGCTGCAATATTGTTAACGTGAGTCTTGTAAAACCTTCTTTTTACGTTTACTCTCGTGTTAAAAATCTGAATTCTTCTAGAGTTCCTGATCTTCTGGGATGTGTGCGCAGTGCCTACCATCGTAATTGCGAAGTCT
+
AA?A?B@BBB=<ABB=ABCCCBD;66;<BBCC?CCFF>FFAC@CBBBBBB@BCCCC@C?CAAA@C?AACBBBBBB?AAAAA2A@=ABBC=BAAA?BA@=AA8?>??@A=AABAAABB?B==:=:=>>::;;>:>>AA:=>@@@A>>>AA???===;===;==8==???@???==:==>CC6@<@<>>@A@/>@9::3;??>>>@>>>:>===.<<<=?=A=AA<AAAA>==<@=@B@@;;77;;;48///99:;;:>?>>>;>@@;@;;;;;=E7;;>><A@A@
@ATNG8:00205:02556
GATGGTAGCTCGCTGATGATATCTCCAGAAGATCAGGAACTCTAGAAGAATTCAGATTTTAACACGAGAGTAAACGTAAAAAGAAGGTTTTACAAGACTCACGTTAACAATATTGCAGCAGTACGCACACAATCGAAGCGCAGTAAGGATGGCTAGTGTAACTAGCAAGAATACCACGAAAGCAAGAAAAAGAAGTACGCTATTAACTATTAACGTACCTGTCTCTTCCGAAACGAATGAGTACGAGAGAGCACACGTGTCTACCATCGTAATTGCGAAGTCT
+
@<@?5:<=B>@?DBBCDCA@A;;;A<@BB79;BDBB>B<@@AAAAB?BC?C?AA@99::-8189:;?:>>;;<597;;;::$9?252555&5:<49:<CDCC@@=A=AB@BBBAEDCBCCCCBBAAABBCB?BB@@<@ABCBAAA?B>B;;9;BBBBCBA>ABCBAA>AC?AA@?@ABBA7<<>:@@@@@2@A>A9:9CB?==:=7:;@A8=8=>A@@>@BBBBBD=?=?AA;ADF>AAE:::CCABBB9:9B@@@AAA???A@=<A::>B?A>AACC=??A@
@ATNG8:00206:02526
GATGGTAGTGTGTCTCTGAGAGTAGTACTCATTCGTTTCGGAAGAGACAGGTACGTTAATAGTTAATAGCGTACTTCTTTTTCTTGCTTTCGTGGTATTCTTGCTAGTTACACTAGCCATCCTTACTGCGCTTCGATTGTGTGCGTACTGCTGCAATATTGTTAACGTGAGTCTTGTAAAACCTTCTTTTTACGTTTACTCTCGTGTTAAAAATCTGAATTCTTCTAGAGTTCCTGATCTTCTGGACAGAGTGTGCAGATACTACCATCGTAATTGCGAAGTCT
+
:>??7;=CBB@@;:999555569;;=?:>@@@8@?@?9@A?A?CBBCCDC?BBCCCAFADCBB@B@BBCCDCCCC@@@>>>0>A?AAAC=@@B@<A@B?BFECBBCDIAGEDFCCAA?@CC?B@CCBBBBBA>ABCC?CCCCCBBBCBBCCBBBA@CDC?CC?C?BBCBBBCBA<?9:99-:;@;;;;;;*;CBCC>BCCBCCEAAA5;;;;*;AAAB=A?ADACCCCBBB@C@BCBCBC@A@BAEGECCBBBBBBBDCBBDBBB?CCCCB@=@:????;ABBB
@ATNG8:00227:02557
GATGGTAGTGATACAGATCAGACACCAGAAGATCAGGAACTCTAGAAGAATTCAGATTTTTAACACGAGAGTAAACGTAAAAAGAAGGTTTTACAAGACTCACGTTAACAATATTGCAGCAGTACGCACAAATCGAAGCGCAGTAAGGATGGCTAGTGTAACTAGCAAGAATACCACGAAAGCAAGAAAAAGAAGTACGCTATTAACTATTAACGTACCTGTCTCTTCCGAAACGAATGAGTACTATGTAGAGCTCTATACTACCATCGTAATTGCGAAGTCT
+
;?;<:=BABB=BB@@A<666?CCBB?=BB7;;99@?7?8>@?885<7;:8=?::7==989)94=AB>?>BBBED9?9;4444$4;7;.555&5<<9=@@B;;99:498@?;@@?7?B@@@DDCDCCCCCCC=@@BB?BBBBCD;::;@CBB?BBCBBBBB?BCBABB?BB?CBD@CC???:?AA?=?@@A2AC?CBBBBC@@A8:89>??4:49>BBB?BB999DC?C@???:?CC?BAAA@??ABBDBACBBBB;;;AAAC;;:;CCBBCAB@BCCC@C;;;
@ATNG8:00232:02542
GATGGTAGGACGAGCGTCTGAGAGGTACTCATTCGTTTCGGAAGAGACAGGTACGTTAATGTTAATAGCGTACTTCTTTTTCTTGCTTTCGTGGTATTCTTGCTAGTTACACTAGCCATCCTTACTGCGCTTCGATTGTGTGCGTACTGCTGCAATATTGTTAACGTGAGTCTTGTAAAACCTTCTTTTTACGTTTACTCTCGTGTTAAAATCTGAATTCTTCTAGAGTTCCTGATCTTCTGGGTCTACGCTCGTCGCGCTACCATCGTAATTGCGAAGTCT
+
;;5B9BBE>@ACCCBBBDBBBBCC@DCBBCBB@BDDE>CB?B?CDBABCC@BBBCC@C99;JACACCCHCBBCC@CBDDD1BB?AABG>EC@A?ACC>BC9::@CCC@CCCCCBBC@CDC?C?CBAABBBD?CCCC?CBBBBBCCCCCCCCAAB@CAB?BD?B?BBCBBBCB@<B:999.:;@<:;:::*;A;;;/:;AABB:;55.555&4995515:>?:====<::5:7:::<<;7;;>E<BBBCDDCCCDBCCBBBCCCACBBACC@C>?@CD@CC99
@ATNG8:00246:02551
GATGGTAGCACGACACGACGATGTGTACTCATTCGTTTCGGAAGAGACAGGTACGTTAATAGTTAATAGCGTACTTCTTTTTCTTGCTTTCGTGGTATTCTTGCTAGTTACACTAGCCATCCTTACTGCGCTTCGATTGTGTGCGTACTGCTGCAATATTGTTAACGTGAGTCTTGTAAAACCTTCTTTTTACGTTTACTCTCGTGTTAAAAATCTGAATTCTTTTAGAGTTCCTGATCTTCTGGGATGTGTGCGCAGTGCCTACCATCGTAATTGCGAAGTCT
+
??;B;>CCCCDD>CAAABB:695:BBBBBC;;:;CCG>CC@D@CCEEBA@?@BBBB?C@CCA@?A@CCCBBBAA@<?<=;?)>@;@99:(7<=;;ABC?BB>?>>@AA?BBBCBBBC?A?A;A=A??99:<<8<@@A<@AAA@@@??????A>>>=;;;=A@<@<@?@A@@@@@:>>???2?<@8::DDD/A=??D9=888>?>>>A56666)6///9595=@@A5;;E??<?<???:::9//-;.6-//799=?@??;<;=AAE<;;;@??:><>?@C=AA<<
@ATNG8:00261:01941
GATGGTAGCACGAGTCACTCATATCCAGAAGATCAGGAACTCTAGAAGAATTCAGATTTTTAACACGAGAGTAAACGTAAAAAGAAGGTTTTACAAGACTCACGTTAACAATATTGCAGCAGTACGCACACAATCGAAGCGCAGTAAGGATGGCTAGTGTAACTAGCAAGAATACCACGAAAGCAAGAAAAAGAAGTACGCTATTAACTATTAACGTACCTGTCTCTTCCGAAACGAATGAGTACAGAGAGTACGATATGTCTACCATCGTAATTGCGAAGTCT
+
AABC@DCCCCCB=BCDCCCDA@@@A8ACD@DCFCBA>BACCC@@AD@CBAC?A@AAACCC3E@CCCDBDCB???9=9;9:??0<A<@9BBB;BCCFDCBBBBBCB@C@CC@CCE>AACCCCDDBCCFCCCBB?ADCC?BA@?@@??<@@CCC?BCCCCCCC@BAAACC@BB?AAA;?????8???;====?.=A>A@??DDDBB>=9<===8=8<ABBA>BBBBBBC@C?A?A;DDD????ADDCCCCCAAAABBBBAAA??@BB?B;==AA=A:<>@@==>=>
@ATNG8:00264:01955
GATGGTAGTGTCATATGAGAGTGTGTACTCATTCGTTTCGGAAGAGACAGGTACGTTAATAGTTAATAGCGTACTTCTTTTTCTTGCTTTCGTGGTATTCTTGCTAGTTACACTAGCCATCCTTACTGCGCTTCGATTGTGTGCGTACTGCTGCAATATTGTTAACGTGAGTCTTGTAAAACCTTCTTTTTACGTTTACTCTCGTGTTAAAAATCTGAATTCTTCTAGAGTTCCTGATCTTCTGGGTCTCTCTCTCACGCACTACCATCGTAATTGCGAAGTCT
+
>>5<46?FGBAACBBBDCCCCCDDDABBCDCB@CCCB<BA=A>ABBDECC@CCCCB@C?CCCC?B?BBBBBBBCC;@@@@@0@C?BBCD>DCBB@CCB=BC9;;AIDG?BBCCCCCC?BCE@C@BBBBBCCG@CCCC@CCCBCCCCCCCCCCBCC@CBB>BC?C?BDCAABBCC=A::::.:>@=:;:;:*;@@@C=A@CCCCDAAA@BDDD5FBBBCAC@CGACCCCCBB@C@BBBBBC@CCCC>CBBCCCCCC@@@CAAABAB@CBDBGD@C8:9CC@CC@@
@ATNG8:00269:01967
GATGGTAGTATATCGCGTCGCTATCCAGAAGATCAGGAACTCTAGAAGAATTCAGATTTTTAACACGAGAGTAAACGTAAAAAGAAGGTTTTACAAGACTCACGTTAACAATATTGCAGCAGTACGCACACAATCGAAGCGCAGTAAGGATGGCTAGTGTAACTAGCAAGAATACCACGAAAGCAAGAAAAAGAAGTACGCTATTAACTATTAACGTACCTGTCTCTTCCGAAACGAATGAGTACTACTCTCAGAGACACACTACCATCGTAATTTGCGAAGTCT
+
>?:?5;=CBBBCDBCCCCCCCBBBFBCBB?BBB;;;6;8;BBAAACADCAC@BB@@@BBB3B?BCBBBBABBBB>BBBCDDD3DC>A5;;;.;CB?AAABDDEBB?B@DD?AAC=AA@CBCCCCCCCCCAAB@CD@@<@A@@@CCB?C@DBB?BCCCCCCC@AABCCD?BA?BBB>AA:::,8>?;99::9(9A?BAAACCDFB:>:=??A:=:=BDCB@BCBBBCC@B=AAA;CAC?AABBBCCCBCCAAABCBAAAACCCCAA=@@AAA>9=<4AC@@=@AAA
@ATNG8:00273:01964
GATGGTAGGTGCACATGAGTGTATCCAGAAGATCAGGAACTCTAGAAGAATTCAGATTTTTTAACACGAGAGTAAACGTAAAAAGAAGGTTTTACAAGACTCACGTTAACAATATTGCAGCAGTACGCACACAATCGAAGCGCAGTAAGGATGGCTAGTGTAACTAGCAAGAATACCACGAAAGCAAGAAAAAGAAGTACGCTATTAACTATTAACGTACCTGTCTCTTCCGAAACGAATGAGTACGATGAGATCTCGTGTGCTACCATCGACACTCCAAAGTCT
+
DCCB@CCB?ABBCBBBCCDCCCCBB@BBB@BBBCBB=B@BA@@CCC@CC>A?ABBCCCCCC*C@DBBBBCDCCCC=CBCDDDD2BAACADDC;BBB@BBBCBBBBA?B@B@=???<??AABBDCCCCCCAAAE@CCCC@BBBBBCCD@C@C@@=@CCBCBDD>AACCCB@BB????=?>AAA8?=<8<<<<<,=@=@???AAABB?B?BA@==B=AACCC@BDBBBDC?A>@@@<@CC@;;:BCBB???CCCBBBAAABBA@@A@A;??CB??BAAA7::3@@@@
@ATNG8:00277:01942
GATGGTAGGACGAGCGTCTGAGAGGTACTCATTCGTTTCGGAAGAGACAGGTACGTTAATAGTTAATAGCGTACTTCTTTTTCTTGCTTTCGTGGTATTTCTTGCTAGTTACACTAGCCATCCTTACAGCGCTTCGATTGTGTGCGTACTGCTGCAATATTGTTAACGTGAGTCTTGTAAAACCTTCTTTTTTACGTTTACTCTCGTGTTAAAAATCTGAATTCTTCTAGAGTTCCTGATCTTCTGGCGCTCTGTCACGTCTCTACCATCGTAATTGCGAAGTCT
+
AA@C@DCC?C<@<555<<=?@ABC>@@AACAB=ABBB;@@?A@BBCCCCC@CCCAA>AAIDCB@D@CCCCCAA?B;:::::*;;5;?B@:BAAB=B9:;,;B=@@ABEIACCCHGFCC@CCC?C?CCCCCCCG?BBBB@CBCCCBBBDBBBBCCCC?CCF@@@>@<@@CCCCCCC@CCCCD;B>B;@@BBBB)BCCGF=CBBBCCBA@A5;;:;*;BBCC?B?BB?@@@CCCC@B?BBAB@A;@:;7;BCBBBBCCCCCBBCCCCC?BBCCDC?C?BBCCACBB@
@ATNG8:00279:01926
GATGGTAGTGTCATATGAGAGTGTGTAACTCATTCGTTTCGGAAGAGACAGGTACGTTAATAGTTAATAGCGTACTTCTTTTTCTTGCTTTCTGTGGTATTCTTGCTAGTTACACTAGCCATCCTTACTGCGCTTCGATTGTGTGCGTACTGCTGCAATATTGTTAACGTGAGTCTTGTAAAACCTTCTTTTTACGTTTACTCTCGTGTTAAAAATCTGAATTCTTCTAGAGTTCCTGATCTTCTGGAGATATCATCAGCGAGCTACCATCGTAATTGCGAAGTCT
+
;;>C?@;AA;956<<<?<<<B=@>=5505:99<8<566/4<3:065>><;A7ACCCC@C@BBBA=B>BBBCBBBAA;>@>=?,@A?B=DD=996955:::6::6/0/7::8>@==BCC@<?CCACACHCBBBBC@CCDC@BBDBBABBCCFCCBBBA<@;;5;C>C?DB@@AAA;;59=???3>;@=@CEED3BA;;;0:??@@A@?;;5;@@@,@BA@@=@?AA=ABBACAA>A?CCCGED@BBB?BBBCCGBCBCBBACCC;;<H>C;=;DC@C;;<CB?BC<;
@ATNG8:00280:01927
GATGGTAGTGTCAGTATGAGAGTGTGTACTCATTCGTTTCGGAAGAGACAGGTACGTTAATAGTTAATAGCGTACTTCTTTTCTTGTCTTTCGTGGTATTCTTGCTAGTTACACTAGCCATCCTTACTGCGCTTCGATTGTGTGCGTACTGCTGCAATATTGTTAACGTGAGTCTTGTAAACCTTCTTTTTACGTTTACTCTCGTGTTAAAAATCTGAATTCTTCTAGAGTTTCCTGATCTTCTGGAGATACACATGATACCTCCATCGTAATTGCGAAGTCT
+
;@99+55:4//////777;<<<666==>>=@>>5:444)4:7;066:;;77)/////)/5;;4506.55:5555556<;;;+44.445:>5<===8<<9+//)//::;>:>><65599.549395;5555555.5;;;65559<<55559955555.555.597<7<=:::::8938494,4.4.49:::$448990::9999////)/;<<*<<///)/5/0)/7::;555)549977//)///59775559995//7//)/74:9:5//)/)//7927;99
@ATNG8:00280:01943
GATGGTAGAGTATCATGTGTATCTCCAGAAGATCAGGAACTCTAGAAGAATTCAGATTTTTAACACGAGAGTAAACGTAAAAGAAGGTTTACAAGACTCACGTTAACAATATTGCAGCAGTACGCACACAATCGAAGCGCAGTAAGGATGGCTAGTGTAACTAGCAAGAATACCACGAAAGCAAGAAAAAGAAGTACGCTATTAACTATTAACGTACCTGTCTCTTCCGAAACGAATGAGTACACATCGTCGTGTCGTGCTACCATCGTAATTGCGAAAGTCT
+
88-.+-9>BCCCCCCCCCECCBB@><@;;2:=888>:?:?ADDDCB?@@6;6;ACAAAAA.;7;DCCCCCC:990;A;:99*55.5.55)5::7<CCDDCCCC<@=@A>@AA?ACCCCCCCDCCCCCCCBACCCE@BBBBCCCE@I@CAB?BCCCCDBC@BBABCB@CC?BBB>AA??=5>>>8>BBBB1BD>C777BBBBB?B@BBB>:=59@CCC@CCCCBCC?B?BCG?DCC@BBBCCBBBBBEBBBBBBCCCCBBACCC@C???BB?B=@@AAA<A@??
@ATNG8:00283:01965
GATGGTAGCTCTGCTCTGACTCTCGTACTCATTCGTTTCGGAAGAGACAGGTACGTTAATAGTTAATAGCGTACTTCTTTTTCTTGCTTTCGTGGTATTCTTGCTAGTTACACTAGCCATCCTTACTGCGCTTCGATTGTGTGCGTACTGCTGCAATATTGTTAACGTGAGTCTTGTAAAACCTTCTTTTTACGTTTACTCTCGTGTTAAAAATCTGAATTCTTCTAGAGTTCCTGATCTTCTGGGCTGCGCTGATATGCGCTACCATCGTAATTGCGAAGTCT
+
A@<B@BBCC@AB;;9@@@@BJEC=;;BBBC:;;;DDD>AB?B@BBBBBBB?AA@AB?A@CCCC@B>CCCCCCCCB?@@@@>,@@=@BCC=@;;92:9>:?C<@ABBAB?BBLFDEDE@DBD@C@GCCCBAAC>BAAA:;:DCCCA@@BBA;;<BC@CDD@CB@B?BBCCDBBCC@BCHMM;C@B@CDCCC5CCCCC:;;:;@AAAAA?BCBB2C@@AB?B?BB?AAABBBC@C@B@@AAA<@@AA8A;<;AAFDCECCCCCCCCB?BB@A@C?C:;;BC?AAAC
@ATNG8:00290:01929
GATGGTAGTCTCAGATAGTCTATAGTACTCATTCGTTTCGGAAGAGACAGGTACGTTAATAGTTAATAGCGTACTTCTTTTTCTTGTCTTTCGTGGTACTCTTGCTAGTTACACTAGCCATCCTTACTGCGCTTCGATTGTGTGCGTACTGCTGCAATATTGTTAACGTGAGTCTTGTAAAACCTTCTTTTTACGTTTACTCTCGTGTTAAAAATCTGAATTCTTCTAGAGTTCCTGATCTTCTGGTCTACTACACTGTACTCTACCATCGTAATTGCGAAGTCT
+
@?@?7;;BCDCDCDBBBAA?@BCAABDDBCBEABBCC=BC>B=A@CB>CC@CBBCB@B=A>494549?;;:@>?@<;0000'0>+00/>;5::>>:>==BAA=???ABB>@@DCBCBC?BBB?B@CCBAACCD?BBDC@CAAACBBBBBBBAAABCACBB@CE>A>A;;;A@BCC@@@@CB7A=A=;;;;;*;BBBC?CBBBBACBCC?ACCC5CBAAHACGCF@BBCDDCC>A?ABBBAA<@@A>A@AACCCCCCCCCDCCCECC@C@@@CC@C?CBDD???00
@ATNG8:00282:01986
GATGGTAGAGTATCATGTGTATCTCCAGAAGAATCAGGAACTCTAGAAAGAATTTCAGATTTTTAACACGAGAAGTAAACGTAAAAAAGAAGGTTTTACAAGACTCACGTTAACAATATTGCAGCAGTACGCACACAATCGAAGCGCAGTAAGGATGGCTAGTGTAACTAGCAAGAATACCACGAAAGCAAGAAAAAGAAGTACGCTATTAACTATTAACGTACCTGTCTCTTCCGAAACGAATGAGTACTGTATCTATGTGTGCGCTACCATCGTAATTGCGAAGTCT
+
898?59<5449:555;<<<>>6555.544344.4444.4./9//////)//)55)44444==>+>:;97:7/0)/:::1:9//////#5<6;4555&5><:=CCBBBBCC@C@CC@BBB?BBBBBBBCBBBCBCCCD@BBBB;::@ACCCD>A?A;:6;BBBAAAB?BCCCBB?AB>BAB>A=?>>3=//)00000(0@:ABBBBBCCC?B@BC>;8;<AABBB>BAAAABB@C?@@@:@AB>A@@BBAAAAAAABB?:::C@@?>>CCC?BBBC<?;?9ABBA>BB;;
@ATNG8:00262:02047
GATGGTAGCTCTGCTCTGACTCTCGTACTCATTCGTTTCGGAAGAGACAGGTACGTTAATAGTTAATAGCGTACTTCTTTTTCTTGCTTTCGTGGTATTCTTGCTAGTTACACTAGCCATCCTTACTGCGCTTCGATTGTGTGCGTACTGCTGCAATATTGTTAACGTGAGTCTTGTAAAACCTTCTTTTTACGTTTACTCTCGTGTTAAAATCTGAATTCTTCTAGAGTTCCTGATCTTCTGGTATACACACTCGCTCGCTACCATCGTAATTGCGAAGTCT
+
9455:>>;@:65544555566;<<=?BBBC@D@<;9B:?<9@:B???<<?7;;A??:@7A@=A?B?<<<B;665:755555$55.4455)/9//)/79)/5.66;;=>469C<@@AB89:C;@<ACBAAAAB>BBBB>B<;;AA@@A;;9ABABB@B@@>@?>B9@;;:95;<A@C===?0=.9.55555$5::;;2</////<///4977+55555.5.5;8=B???@B<@8@559:9899:29959:=>559<:99:=666<9>::79739+//<;7:=;;
@ATNG8:00263:02027
GATGGTAGGCACTGCGCACACATCCCAGAAGATCAGGAACTCTAGAAGAATTCAGATTTTTAACACGAGAGTAAACGTAAAAAGAAGGTTTTACAAGACTCACGTTAACAATATTGCAGCAGTACGCACACTATCGAAGCGCAGTAAGGATGGCTAGTGTAACTAGCAAGAATACCACGAAAGCAAGAAAAAAGAAGTACGCTATTAACTATTAACGTACCTGTCTCTTCCGAAACGAATGAGTACACACTCTCATATGACACTACCATCGTAATTGCGAAGTCT
+
@:568===8@@<59599::9;:@BB9B@@=:66==>8>8<>@;;9@:;:9<9;;///;;;);6////88:::;=4556@@@@+?>>@29::*9===;<9>@==;?:>89949@A<@@;:;AA??@BAABBA@@@AAB=@@ABCCBC@B@A;;7;C@@@CBB=@?A@@?=?C?AAA>@B??>88;;5779899%9?9;?@BAAC@?<?<?=>>:>:??BBB?BBB@@@A?B>AAC>CAA<::9???AB@@?????@@@@BBBBABCC?BA==>>=A799BC@CCCC
@ATNG8:00263:02051
GATGGTAGTCTCAGATAGTCTATAGTACTCATTCGTTTCGGAAGAGACAGGTACGTTAATAGTTAATAGCGTACTTCTTTTTCTTGTCTTTCGTGGTATTCTTGCTAGTTACACTAGCCATCCTTACTGCGCTTCGATTGTGTGCGTACTGCTGCAATATTGTTAACGTGAGTCTTGTAAAACCTTCTTTTACGTTTACTCTCGTGTTAAATATCTGAATTCTTCTAGAGTTCCTGATCTTCTGGACGACGCGCACTGACACTACCATCGTAATTGCGAAGTCT
+
44;?8<=BCCCCCEAAABDCBCCCCCBBBAAB>@@@@8@@5;49<A?@CB@AD@@AAB@CB@@7:45;==;??AG<;;;;;*;B=;;;BC<@;=B?A=C?@A<998@AB@CCDCDDDD@CCC?C?CCCCABBB?BCAA<AAAABBCBCCCCCCBBBACCC@CC>B?BCAAACCBB?A@>>?5>;>>:;::-;@@@B=BBGBCBCBBBADG?CBBBBBD@C@CD?CBCCCAA?A@CCBBBB@B??<?A000AAAACBCBDCCCCCD@BBCBCC@C?BBDC@CAA@
@ATNG8:00271:02025
GATGTAGAGAGACTGTAGCGCACCCAGAAGATCAGGAACTCTAGAAGAATTCAGATTTTTAACACGAGAGTAAACGTAAAAAGAGGTTTTACAAGACTCACGTTACAATATTCAGCAGTACGCACACAATCGAAGCGCAGTAAGGATGGCTAGTGTAACTAGCAAGAATACCACGAAAGCAAGAAAAAGAAGTACGCTATTAACTATTAACGTACCTGTCTCTTCCGAAACGAATGAGTACGTGTGCGACGTGTCTCCTACCATCGTAATTGCGAAGTCT
+
::/0/8::>BBCC;99BBCCBABL>CBBACBBBBB?B?BCC@@ACACC?B?;;00/==?0?@@@:;<:888;;3;<@?>??0?BB;CCC;CBB@B==;CEAA@@BCB?CBB@CCCBBDDCGGCCCCDD@BABC?B???BBBB>C?CCB?BCCDC@AA@CCCCCC?AA=@@A;??AAA8@9949CCCC3BB?B:::BBAA@<@<A@>>;>=CACBB?BDBAABC?A?BBB>BCC@::9BBAA99::9:@ABBBBBBBA<BBB??>>>EE?B9::???C@@?
@ATNG8:00271:02054
GATGGTAGTATCTGCACACTCTGTCCAGAAGATCAGGAACTCTAGAAGAATTCAGATTTTAACATCGAGAGTAAACGATAAAAAGAAGGTTTTACAAGACTCACGTTAACAATATTGCAGCAGTACGCACACAATCGAAGCGCAGTAAGGATGGCTAGTGTAACTAGCAAGAATACCACGAAAGCAAGAAAAAGAAGTACGCTATTAACTATTAACGTACCTGTCTCTTCCGAAACGAATGAGTACGTGTGACGTACGTGAGCTACCATCGTAATTGCGAATTCT
+
?BBC=AA?90/////997/66==6625<;5<A00/<7<6;:=<://*/-(-(---7999&/)/3339;:98333(3333;<<=+9938,333&337389::::855053//)/5538799@C?CCCDDCBC;;6;@AA=ABBCDBBB@C?C@A>ACCCBCCC@AACA@A???<?BB=ABBCA299?;?BCCD3CC?B???DCCAA3818==>8=9=?CBB@CGBAAFF@B?BDD=C;;9:BBBBBBBCDBBBBBBCCBBDAAAABA?@000>@:@=B?CE@C@AB
@ATNG8:00278:02039
GATGGTAGTGCGTGAGAGAGAGACCCAGAAGATCAGGAACTCTAGAAGAATTCAGATTTTTAACATCGAGAGTAAACGTAAAAAGAAGGTTTACAAGACTCACGTTAACAATATTGCAGCAGTACGCACACAATCGAAGCGCAGTAAGGATGGCTAGTGTAACTAGCAAGAATACCACGAAAGCAAGAAAAAAGAAGTACGCTATTAACTATTAACGTACCTGTCTCTTCCGAAACGAATGAGTACTGTATCTATGTGTGCGCTACCATCGTAATTGCGAAGTCT
+
AC:??@<DCCBBAA@BBCCECFAAA:ABB=BA@;;6<?;>@?@@?A=AA?B???;;;:::'::@0//:7688;;;377/////$//(/(//(/6717:;998600)/(/3263505888=@A>CCCDCDCCC@CCAB?A@BBBBAA<B@C@@?@CBBBCCC@AAACBB?AA=???9?????8=?>;::::::%9?<A99:CCAA><A:==@D<@;?AFDE?BBBBBCC@C?CCC=CCC?BBBCCCCBB@B@BB@BBBB@A@BBCCC?AAACDC@B<ABBA?A:::
@ATNG8:00278:02067
GATGGTAGTGGTCATATGAGAGTGTGTACTCATTCGTTTCGGAAGAGACAGGTACGTTAATAGTTAATAGCGTACTTCTTTTCTTGCTTTCGTGGTATTCTTGCTAGTTACACTAGCCATCCTTACTGCGCTTCGATTGTGTGCGTACTGCTGCAATATTTGTTAACGTGAGTCTTGTAAAACCTTCTTTTTACGTTTACTCTTCGTGTTAAAATCTGAATTCTTCTAGAGTTCCTGATCTTCTGGGTGTATCAGCGAGTATCTACCATCTAATTGCGAAGTCT
+
//7727:@4904<=;<<<<;;;;;7:::///::69<==5<<7:6;5555594;>;99150554;3;49555;55/8(----&--(--77/:<::054;4//)///--:,//99<9;;:666<>;?=<<565569<==4977////777;;;;<55.5555)54.434444449993:::;;.<7;7;<?>@+>699D,9000/)/999:)///&577//)/599)//;9:9;5;7;=====.4444)5;<:<969@@AA:990000*/.-66050///50-///
@ATNG8:00282:02036
GATGGTAGACATATCGTACTCTCTGTACTCATTCGTTTCGGAAGAGACAGGTACGTTAATAGTTAATAGCGTACTTCTTTTTCTTGCTTTCGTTGGTTATTTCTTGCTAGTTACACTAGCCATCCTTACTGCGCTTCGATTGTGTGCGTACTGCTGCAATATTGTTAACGTGAGTCTTGTAAAACCTTCTTTTTACGTTTAACTCTTCGTGTTTAAAAATCTGAATTCTACTAGAGTTCCTTGATCTTCTGGGTGCGCTACAGTCTCTCTACCATCGTAATTGCGAAGTCT
+
BB<A?CBAA@EDDCCCCCDCBBBBCCCCB@9:0:=?@;9:4978::::<<8<<@@B>B>A>>86@7??=>;:6//(/6666)695<>AB5:::6>*0)00/(/>4>??:@@9?><<<=AA=?@@:=8<>;:;79=7?7688786AAA9;:=<=<::::486749:18-555:;<>>A7;9<9;,94;8=;;;;,66===)/)/77606=@:::)8899(877/;796///7878>8:5:4<499;66/---3-,,,--7987;;??B?=99>16637774;--/896;==6
@ATNG8:00292:02055
GATGGTAGTGTGTCTCTGAGAGTAGTACTCATTCGTTTTCGGAAGAGACTGGTACGTTAATAGTTAATAGCGTACTTCTTTTTCTTGCTTTCGTGGTATTCTTGCTAGTTACACTAGCCATCCTTACTGCGCTTCGATTGTGTGCGTACTGCTGCAATATTGTTAACGTGAGTCTTGTAAAACCTTCTTTTTTTACGTTTACTCTCGTGTTAAAAATCTGAATTCTTCTAGAGTTCCTGATCTTCTGGACAGAGTGTGCAGATACTACCATCGTAATTGCGAAGTCT
+
55;<8<?DCB995<;;;<<;;;====995@??:?9:::3:B?C@CBBBBBC@CCCBB?B?CCBA@C?BDHDBBBBA>:::::*:@=CCCD>CB;;8;;D?BBABDBGCCACCCCGDCC@BCC@C@CFBCAAAC?CBCC>@ACBAABCCDCBBBBBCACBB?BB@C@BCBAABBBB@CDCDC:C@B=@@>>>>>#?B@@@=@BBBBBCAAA@CCCC5CA@AC?C@AA?ACDDA;::;@@@@DBB?A@A?CCCCCCCCCCCBBBDFDDBC?B@A@CEAC@CCCC@CA;;
@ATNG8:00294:02066
GATGGTAGTATAGAGCTCTACATAGTACTCATTCGTTTCGGAAGAGACAGGTACGTTAATAGTTAATAGCGTAACTTCTTTTTCTTGCTTTCGTGGTATTCTTGCTAGTTACACTAGCCATCCTTACTGCGCTTCGATTGTGTGCGTACTGCTGCAATATTGTTAACGTGAGTCTTGTAAAACCTTCTTTTTTACGTTTACTCTCGTGTTAAAAATCTTGAATTCTTACTAGAGTTCCTGATCTTCTGGGTCTACGCTCGTCGCGCTACCATCGTAATTGCGAAGTCT
+
=:5;26;>BBC;:55999;<<<@=BBCDCCBA=A;:;/0>:@?000=;?=9<<;00+0*/;89696:;AA?99.3<6;>;;;)8;68>>A9AB??:???9=A:?:98=@;@BCAAAAC<@@A7:59;>;;888:>AAA=888A???>>>A?==;;;<@;;5;;5;;>??A>>=>=8=????2>5:4::::::&;>CCB7;;?@?=:://+-999*9-/*/9696BE8;8858;;;;A:>;?B>>;>@??9>>AA====::::>>====97;676::17167779;;;?
@ATNG8:00295:02069
GATGGTAGTGATACAGATCAGACACCAGAAGATCAGGAACTCTAGAAGAATTCAGATTTTTAACACGAGAGTAAACGTAAAAAGAAGGTTTTACAAGACTCACGTTAACAATATTGCAGCAGTACGCACACAATCGAAGCGCAGTAAGGATGGCTAGTGTAACTAGCAAGAATACCACGAAAGCAAGAAAAAGAAGTACGCTATTAACTATTAACGTACCTGTCTCTTCCGAAACGAATGAGTACGATGAGAGAGCTCTCTCTACCATCGTAATTGCGAAGTCT
+
@@??>A;BDCCCD@@@>CCCCC@=B8;@?;<B@;;57?38>;;:5<8=<9=>888=999:+:7BB=;@;BBB@@7;00/999'9<6<6===2BCC@BBBB;0000-0;>@<?@C:=A@@@ABBCCCDECBBCACCCC?@?@@ABBB?CAD@@?@CCDCCCC?ACCCCD@9:9:BD<?????8>>@;99::9(:@=@???FBBBC<?<?A=A6;7;@CCB@CECBBDC=@<@A@9AAB?CCDCBBBBBBBBCBBBBBAAABBB?BB??>>ACC?C?CBCB@CA9:
@ATNG8:00263:02105
GATGGTAGCACACGAGATCTCATCGTACTCATTCGTTTCGGAAGAGACAGGTACGTTTAATAGTTAATAGCGTACTTCTTTTTCTTGCTTTCGTGGTATTCTTGCTAGTTACACTAGCCATCCTTACTGCGCTTCGATTGTGTGCGTACTGCTGCAATATTGTTAACGTGAGTCTTGTAAAACCTTCTTTTTACGTTTACTCTCGTGTTAAAAATCTGAATTCTTCTAGAGTTCCTGATCTTCTGGTATACACACTTCGCTCGCTACCATCGTAATTGCGAAGTCT
+
//;A6;ACFCBB9:996;<DBC<9:BBBBA@A?CCCH:<99A7@AABBDD?B??994)439::;7;7:<<CBBA@A>AAABA2BC?B?>>;@CBB?@AA@GC798@?>?=@@@<BBBB?>>:8=166>?===>=A???:==<<;=888>=====<<1///3//)/365:?@@>>>7;6:><-6)/)/////(/<333-6;;/-----736999,7///;482<=9?@>@8589>9>>888>28:=:=>==<=<<//,/<<<=====A8=:::::9@///:=7==>@
@ATNG8:00263:02111
GATGGTAGGCGACATACATACGCGCCAGAAGATCAGGAACTCTAGAAGAATTCAGATTTTTAACACGAGAGTAAACGTAAAAAGAAGGTTTTACAAGACTCACGTTAACAATATTGCAGCAGTACGCACACAATCGAAGCGCAGTAAGGATGGCTAGTGTAACTAGCAAGAATACCACGAAAGCAAGAAAAAGAAGTACGCTATTAACTATTAACGTACCTGTCTCTTCCGAAACGAATGAGTACAGAGAGTACGATATGTCTACCATCGTAATTGCGAAGTCT
+
@A?B:B>C@BBCCCBBCBCBCBBBE@CCC@CCCAA@?B9;;BCCCB?BC@CAAABBBDDC2B?@@@B<;;BCBB=CBAAAAA0BB?D@CCC<GCC@CECCCCDCC>A>@@=@BC@BABDCCBBCCCDCA99:>@@@B?BBBCCCBD@FBCCC@AAADBBCB@BBBCCB?BBA:98=???>?:@><8<<<<<,=@??:::CBBBA?C@BAAA<A=DCGAA?ADDCCCC?B?ACD>DCC>???BBBBCAAABBBCCAABAAABB@BB>BBBBBB@@7::@>;:;77
@ATNG8:00272:02104
GATGGTAGTCTCAGATAGTCTATAGTACTCATTCGTTTCGGAAGAGACAGGTACGTTAATAGTTAATAGCGTACTTCTTTTTCTTGCTTTCGTGGTATTCTTGCTAGTTACACTAGCCATCCTTACTGCGCTTCGATTGTGTGCGTACTGCTGCAATATTGTCAACGTGAGTCTTGTAAAACCTTCTTTTTACGTTTACTCTCGTGTTAAAAATCTGAATTCTTCTAGAGTTCCTGATCTTCTGGTCTACTACACTGTACTCTACCATCGTAATTGCGAAGTCT
+
AAAB?BBDBBBBBBBBBBBAACFABABCCCCE@BBBA;AC7;8;@CBBBCACCCCCAE@BBBB=B=@DBB=B@@?5::;:;);@5;9AA;@?>?7A@B=BC>BA@BBC@BCCBCBBB@DCC@C?CBBBBBBC?CCCC?CCCBCBBBAAABB@A@CAEA@>@C@?=@BAABBBBB?BCCDE;B=A<;;:;:*;CBBC>AABBBBCCBC@CIEI5K;;=B>B?BB@BBCCCCC?C@@@@BBB=A@A=BBBBCCCCCCBCBBBCCCCE@C:::BBAD>BBBB?BBAA
@ATNG8:00273:02088
GATGGTAGTGTGTCTCTGAGAGTAGTACTCATTCGTTTCGGAAGAGACAGGTACGTTAATAGTTAATAGCGTACTTCTTTTTCTTGCTTTCGTGGTATTCTTGCTAGTTACACTAGCCATCCTTACTGCGCTTCGATTGTGTGCGTACTGCTGCAATATTGTTAACGTGAGTCTTGTAAAACCTTCTTTTTACGTTTACTCTCGTTTTAAAAATCTGAATTCTTCTAGAGTTCCTGATCTTCTGGGTCTCTCTCTCACGCACTACCATCGTAATTGCGAAGTCT
+
<<<A@B@AA@;;5;:9=?;;;;@@BA@>?@;<2:???9AA<@=@EECDDC@CCDBC@C?CCAA?A@E;;=BB@<A=@BBBB,;;8;@CE;AB;;4:9@=@B6996@@<:@CCBBB>>45:?9>9?@B@BBDDACCCC@BBCCFB;;;BCCBBBCE@ECB@BGACGCCCCBBCCC??:99:*:;@=@@@@A0ABCCG>CBB=;;CCCC9CBBB0A@@@C?C?BC@;;<BBBB@C@BA@CBB=BA@B=A@ABDCHDCDD;;;@;;<C@CDCCCC@B?BDDMA<;;A
@ATNG8:00274:02111
GATGGTAGTGCGTGAGAGAGAGACCCAGAAGATCAGGAACTTTAGAAGAATTCAGATTTTTAACACGAGAGTAAACGTAAAAAGAAGGTTTTACAAGACTCACGTTAACAATATTGCAGCAGTACGCACACAATCGAAGCGCAGTAAGGATGGCTAGTGTAACTAGCAAGAATACCACGAAAGCAAGAAAAAGAAGTACGCTATTAACTATTAACGTACCTGTCTCTTCCGAAACGAATGAGTAACTACTCTCAGAGACACACTACCATCGTAATTGCGAAGTCT
+
78-.(--//7@@<<@@@CCCCCCCB:9;9;@;55556;8:::15557;;7=588333333$3299:===BBBCC:?=<;777'73,34;<=188>>BB>>?=>=:4<9=@7;:@=:;;>===>>?;;;887=55522+275:8578189?>B?BB>==>>>:>>>@BA>@B<<=?889522'225.57788)8929;===>888=F7;;AB5717///67<///://)/(.99.733.377933.279888>95377777;887??:<78677;A68=BB=??;:
@ATNG8:00276:02087
GATGGTAGGAGACACGTCGCACACGTACTCATTCGTTTCGGAAGAGACAGGTACGTTAATTAGTTAATATGCGTACTTCTTTTTCTTAGCTTTCTGTGGTATTCTTGCTAGTTACACTAGCCATCCTTACTGCGCTTCGATTGTGTGCGTACTGCTGCAATATTGTTAACGTGAGTCTTGTAAAACCTTCTTTTTACGTTTACTCTCGTGTTAAAAATCTGAATTCTTCTAGAGTTCCTGATCTTCTGGCGCTCTGTCACGTCTGCTACCATCGTAATTGCGAAGTCT
+
AABA@CCC?BBCCBBAA@AB665<<<555555.555=6?>;?:<>>94;:2449988;.4.//83839///:;///=8==?>=+8?877333(36666(///*.;4>?@=;95;::9:8@B=@AB=B<8889::;=<AAAA;??AA>>>>>>AC@>==>1889:>>:><?@@@==>BB7:;>>>/>5:5;=BBB/>>>??9>>?????@=>:>DDF/B<==?=B=AA=@@@@@@@<B<BBBB;:5:<<8<>>>AAA@@@@@@@??AA==5:::;:>;@7AADCFCCA@
@ATNG8:00278:02072
GATGGTAGCATCATGCATATCTCACCAGAAGATCAGGAACTCTAGAAGAATTCAGATTTTTAACACGAGAGTAAACGTAAAAAGAAGGTTTTACAAGACTCACGTTAACAATATTGCAGCAGTACGCACACAATCGAAGCGCAGTAAGGATGGCTAGTGTAACTAGCAAGAATACCACGAAAGCAAAAAAAAGAAAGTACGCTATTAACTATTAACGTACCTGTCTCTTCCGAAACGAATGAGTAACGAGAGTCAGAGCAGAGCTACCATCGTAATTGCGAAGTCT
+
55>>9B??AA@CCAAACBBBCBBA@<@>@>BBBBBB?C?BCD<;5B>BB@D>??@BBCBB+C>AAB???AB@@@;>??>>>>0?>:>4:;;6;BB?@ABCDDD;::;?CC?BBC@DCBBBBBC@AACABABB?A@AB?ABBBBBBC@CAC@@?ADDECCCD?@@@BAAACC?DAC?AA999,37//00000"0/0(00//996/3,318:=A?B7<;=9729889::749177<39=9.335866/55556::652222665777==498;9771727=;=<>655
@ATNG8:00285:02087
GATGGTAGTAGTACACTAGTCATACCAGAAGATCAGGAACTCTAGAAGAATTCAGATTTTTAACATCGAGAGTAAACGTAAAAAGAAGGTTTTACAAGACTCACGTTAACAATATTGCAGCAGTACGCACACAATCGAAGCGCAGTAAGGATGGCTAGTGTAACTAGCAAGAATACCACGAAGGCAAGAAAAAGAAGTACGCTATTAACTATTAACGTACCTGTCTCTTCCGAAACGAATGAGTACTGCGTCTCACTCTCGCCTACCATCGTAATTGCGAAGTCT
+
::4:.44;455;6==@=<;;?;;::8;44.4;555<15.65:::5504:9=8<B@@?CCC0@<@;83:994888803344444$4;28-333&38849;<;;;888.307A=ABC?===BBCCCCCDCDCCCB?BBBA?BCBAAB??<@?BBB@BBBEEBBB>AAAC:99:B?BBB?AAA@>@?BB@CCDCC2BB?BBB@AA@??:=:=>>?7;7;AEEG?AABBA9939:==>6?@@=ABBCDBBBBCCBCCDAAABBBCC@CBB?B?@?CC@C9;;BB@BBAA
@ATNG8:00250:02133
GATGGTAGTATATCGCGTCGCTATCCAGAAGATCAGGAACTCTAGAAGAATTCAGATTTTTAACACGAGAGTAAACGTAAAAAGAAGGTTTTACAAGACTCACGTTAACAATATTGCAGCAGTACGCACACAATCGAAGCGCAGTAAGGATGGCTAGTGTAACTAGCAAGAATACCACGAAAGCAAGAAAAAGAAGTACGCTATTAACTATTAACGTACCTGTCTCTTCCGAAACGAATGAGTACTATAGACTATCTGAGACTACCATCGTAATTGCGAAGTCT
+
@9:98=:>@@@555<<<>>@@BAAB>@@?65:;5966;49A:6:@A?BC@E@BBBBBBBB2A=AAAAB@@=988-8;>====*54.5.555&5;@9966<B@@:;4;;;;4:AA;@@@<BBBBCDCBBBC@A<AAAA=@@@ACBBB?B@C;;;;DCBBBDD?BAADCC@CC=??@289@@@8>?@<AABBA3AA:?????@===5;5;;;=:>=87;@@@BA@@BBA?B?DAB/:::3:999?>@AB>>>BABBBBABBAAABBC?BBB???<?=ABDD@CBBC
@ATNG8:00257:02139
GATGGTAGAGTATCATGTGTATCTCCAGAAGATCAGGATCTCTAGAAGAATTCAGATTTTTAACACGAGAGTAAACGTAAAAAGAAGGTTTTACAAGACTCACGTTAACAATATTGCAGCAGTACGCACACAATCGAAGCGCAGTAAGGATGGCTAGTGTAACTAGCAAGAATACCACGAAAGCAAGAAAAAGAAGTACGCTATTAACTATTAACGTACCTGTCTCTTCCGAAACGAATGAGTACTGTATCTATGTGTGCGCTACCATCGTAATTGCGAAGTCT
+
A??B7;;<<<;;;;;;;55999599.444.4;:::CACCBBCDCBB?BC@C@BBAADDDD2C@CCCCBCFCCDE>B@AABBB0AA?AADDC;CDD@CBBBBBB?><??AA?BCD>BBCCCCBBBBBDCCBBB?CCCC?BBBBBB@?:@=@::6;BBBCBCC@CCBBBB@BB>@@@487??>6@>>;>CCEC2BB@C:99BBFFD7:7;BBB:>:=?CCC@CBBBBBC=A>AAA;A;;7;;;EEBAAADCCBB???BB>>>ACFDC?ABAABB?B?CCCC@CC@@
@ATNG8:00265:02124
GATGGTAGGAGACACGTCGCACACGTACTCATTCGTTTCGGAAGAGACAGGTACGTTAATAGTTAATAGCGTACTTCTTTTTCTTGCTTTCGTGGTATTCTTGCTAGTTACACTAGCCATCCTTACTGCGCTTCGATTGTGTGCGTACTGCTGCAATATTGTTAACGTGAGTCTTGTAAAACCTTCTTTTTACGTTTACTCTCGTGTTAAAAATCTGAATTCTTCTAGAGTTCCTGATCTTCTGGGTGCGCTACAGTCTCTCTACCATGATCTTGGTAAGTCT
+
BCCB@BBB@CCDCBC9:;@@CDCCCBCCCDBC>BCDD>DD?C?ABBCCCC<BBDCC?C?CCBB?B?BBBBBCBBA7BCDDC3CD<>?A@8@CBB@BBB?BB599AA@@=ABBBBCCD?@??<A<AA@A9<9A<A@>>6::<<>>>@AAAAB;;;A<==><>><@<A@@>>>AAA;>>@DC5B=B=;;;;;*:>==>3;;>888>>?A<CDDC/>>>?C<A<AA<AA??====B=@@???@:88;;6///=::>AA===AAAABBB;?@BBD==7;7;@;@BC=
@ATNG8:00276:02168
GATGGTAGCACGAGTCACTCATATCCAGAAGATCAGGAACTCTAGAAGAATTCAGATTTTTAACACGAGAGTAAACGTAAAAAGAAGGTTTTACAAGACTCACGTTAACAATATTGCGCAGTACGCACACAATCGAAGCGCAGTAAGGATGGCTAGTGTAACTAGCAAGAATACCACGAAAGCAAGAAAAAGAAGTACGCTATTAACTATTAACGTACCTGTCTCTTCCGAAACGAATGAGTACCTCTCAGACGCTCGTCCTACCATCGTAATTGCGAAGTCT
+
::;A=AAC@@@C?CCFDCCCCABA>:>AB>ABCCBB?B@CECBBBB>BB?B@BA@@@@@@0@@AAA@@?CCCCD????<?>>+;;<;8==>9CCC@CCGHAA@;;8;@CD@CCG?BB;;;CBCCABBDCAA>ABDEACCCCBBAA<@?@>?<????CC?><?CCCCC?CC>AAB?BAAAA<AAA@BDDFE3;;7;==???=??686:AAA=?=?A=<=<@>>>>AA:><>@@:@DD@CDBB;::?BAA@??BABABBAAB?BBB?BBBBBB?C@BBBB@BB99
@ATNG8:00280:02137
GATGGTAGTCTCAGATAGTCTATAGTACTCATTCGTTTCGGAAGAGACAGGTACGTTAATAGTTAATAGCGTACTTCTTTTTCTTGCTTTCGTGGTATTCTTGCTATTTACACTAGCCATCCTTACTGCGCTTCGATTGTGTGCGTACTGCTGCAATATTGTTAACGTGAGTCTTGTAAAACCTTCTTTTTACGTTTACTCTCGTGTTAAAAATCTGAATTCTTCTAGAGTTCCTGATCTTCTGGACGACGCGCACTGACACTACCATCGTAATTGCGAAGTCT
+
C@AB@CCBBCCCBB;;<CCCBBBCCAAABAAA@BBAB=;:::@CCICCBB@BBCAC7;:;ABB?B?CBBCAA@9;44:::='9905:9<4;:;;6;;@=@B?BAAACD>CBCBCBBC>@@??A?BCBBBBAA>ABBF>AAABEDBBA;:;@AAAB?BDC@CC@B@CBBBBFCCC@CBBCB7@6:6;BCCC5CDDDF<;;CCBBA@AA5;;;;*;@@AB?B@BBABCBECBC?B@DCBB;<5;00:B=000>>@>;;;CCC;;;BB<@@B;::@D?AACIGCC;;
@ATNG8:00285:02133
GATGGTAGTGTGTCTCTGAGAGTAGTACTCATTCGTTTCGGAAGAGACAGGTACGTTTAATAGTTAATAGCGTAACTTCTTTTTGCTTTGCTTTCGTGGTATTCTTAGCTAGTTACACTAGCCATCCATTACTGCGCTTCGATTGTGTGCGTACTGCTGCAATATTGTTAACGTGAGTCTTGTAAAAACCTTCTTTTTACGTTTACTCTCGTGTTAAAAATCTGAATTCTTCTAGAAGTTCCTGATCTTCTGGTCTACTACACTGTACTCTACCATCGTAATTGCGAAGTCT
+
:>AA=A<A@@@@;5566>CAAABBB@@=999;2:>@?:@B@C>ABCBBBA=@@@?==0>99>=@7@=@@A>>A<8<<8<;<<<+///<3//6>6<<:939//)/6(---//7;5/55995//2799*//5///55555.555549;;666;;<<<<==>@@;999:>=6>8;994449::5:44444$549.55<<<)55<:;)5555995555.5555$55555./4<;5/----(-8(/)/9;999.44=4>;@A>>>CCBCBCCBAAAA@=ACBBCC@DACCCC?BB<;
@ATNG8:00289:02120
GATGGTAGATACTCGCTGATACACCCAGAAGATCAGAACTCTAGAAGAATTCAGATTTTTAACACGAGAGTAAACGTAAAAAGAAGGTTTTACAAGACTCACGTTAACAATATTGCAGCAGTACGCACACAATCGAAGCGCAGTAAGGATGGCTAGTGTAACTAACAAGAATACCACGAAAGCAAGAAAAAGAAGTACGCTATTAACTATTAACGTACCTGTCTCTTCCGAAACGAATGAGTACTATAGACTATCTGAGACTACCATCGTAATTGCGAAGTCT
+
<=>D?BBCCCB;66==;BABBB@@@:;598<=@C;;5<?@@ABBB?887:?::9@@@@@.@=???@BBA@ACC7;8>????0?A?A?BCB;BCC@B;;<BBA>D;?<??<?CE@CD@@@CGDEDCCCBB;;8;;CC>BAAABEDD>B6;;;7<CA@AC@@=A@??CC=@@=?BA=A=A@<5:;;9=BFCC3CC?B@@?DBBBB?B@BAAC>A>AABBB?BBA@@;;506000+000*00/;?BBBBBB=B;@@BCCCBBAABBB@BCBBBB<?8;;AA?ABA@
@ATNG8:00255:02192
GATGGTAGCGCGACGAGCGTAGACCCAGAAGATCAGGAACTCTAGAAGAATTCAGATTTTTAACACGAGAGTAAACGTAAAAAGAAGGTTTTACAAGACTCACGTTAACAATATTGCAGCAGTACGCACACAATCGAAGCGCAGTAAGGATGGCTAGTGTAACTAGCAAGAATACCACGAAAGCAAGAAAAAGAAGTACGCTATTAACTATTAACGTACCTGTCTCTTCCGAAACGAATGAGTACGTGTGCGACGTGTCTCCTACCATCGTAATTGCGAAGTCT
+
<><B?BBECD@@ABBFBDCCCCDCC>BBCACD@A@B?B?BCC;;:C?BB@B?BAAA@BBA2A>AA???BB???A8>>;;:;:'9?;?299906BB@CCBDBBBBC@B?BB@DDD?BABBBBCDCCCCBCBBC?BBBB@B9::BBBB?C@BBB?CCCBBBBC@CBABBB@BB?BBB>AAAA@;?==;::::9(9@;@9:9BEBCD:>:>A==9=:>=BBB?BBAAABC>A>ACC>CBC?:99@AABAAAAAABBBCCCC>>>;AAB;@@@BBB?B?BCCG@A???
@ATNG8:00269:02191
GATGGTAGCGCACACATAGATACAGTACTCATTCGTTTCGGAAGAGACAGGTACGTTAATAGTTAATAGCGTACTTCTTTTCTTGTCTTTCTGTGGTATTCTTGCTAGTTACACTAGCCATCCTTACTGCGCTTCGATTGTGTGCGTACTGCTGCAATATTGTTAACGTGAGTCTTGTAAAACCTTCTTTTTACGTTTACTCTCGTGTTAAAAATCTGAATTCTTCTAGAGTTCCTGATCTTCTGGATAGCGACGCGATATACTAATCGTAATTGCGAAGTCT
+
AB;:466>>DD?>??<<;@@A@>>@@:55;9920..8/--(-(----/55.5:5555:7;<A@=A<;A<<<<<<=5::99+49245<<@68938<6;:?:;A;?:?=>A@CCDCEECC@CBB@D@CCA@9:9?69;BB=@@CCGCCCCHCCECCCC@BBB?BGAE@CBBBBDB@A<@;;;;.;<@<AACBC5BDDDD>CCBBCCBBBC5;<;;*<AAAC@CACCAAAACCDC8:8;BBBBC@CBB@CCBBBED:;;BBCCBDDBB@BBB@A>A000CIIABBB
@ATNG8:00274:02188
GATGGTAGTATCTGTCTACGAGAGCCAGAAGATCAGGAACTCTAGAAGAATTCAGATTTTTAACACGAGAGTAAACGTAAAAAGAAGGTTTTACAAGACTCACGTTAACAATATTGCAGCAGTACGCACACAATCGAAGCGCAGTAAGGATGGCTAGTGTAACTAGCAAGAATACCACGAAAGCAAGAAAAAGAAGTACGCTATTAACTATTAACGTACCTGTCTCTTCCGAAACGAATGAGTACTATAGACTATCTGAGACTACCATCGTATTTGCGAAGTCT
+
::5;459C<;;66<<>>@CCCGCBB@BCB?BB;;:>:>:::=99:<8=<9<177773333$3188;:::===BC9BBBBBBB5BDAEADEE;EBA>ACCBBBCBBACADD@A@@@CBBBBBCCCCCCCCBBCAEBBB@BCCCCA@?<@?B;;9<BBBBCCC?CDBCCC?AA?BCD?AB???8>@@<@@@AA2AB?BBDAAB>>A<@<@???;>;>@BBB@BB@@@AA?B?BCC>BCB?::9BBBBBBCBBBCAAAADCCBBBBBC@BAAA@?@?9@BAB@C@@@
@ATNG8:00279:02186
GATGGTAGACACGTGTGCTCTCTCGTACTCATTCGTTTCGGAAGAGACAGGTACGTTAATAGTTAATAGCGTACTTCTTTTTCTTGCTTTCTGTGGTATTCTTGCTAGTTACACTAGCCATCCTTACTGCGCTTCGATTGTGTGCGTACTGCTGCAATATTGTTAACGTGAGTCTTGTAAAACCTTCTTTTTACGTTTACTCTCGTGTTAAAAATCTTGAATTCTTCTAGAGTTCCTGATCTTCTGGAGATACACATGATACTCTACCATCGTAATTGCGAAGTCT
+
@@;E<BBCCCC;;6>@;9;<655;B:999ABB>BBCC?DC@C@BBBAA@@6;9@<=8=8<<>>4:;;BCBC??;@999787$374:///(///::48.8057422258839==888@A9???<?;==<<;;;;<@@AA:>?AA@>>>??AFBB>==5;:=;?B=A====///=88058ABA5B=D8==CDD/A???A1;7:::9?@@A<BBBB.=;;5::4:5:;9@??>==>=D<@?@@AA7;;>=A?????@?>>>AA@>>>>>=8>;666@9;---==4---7
@ATNG8:00299:02178
GATGGTAGTACATGATAGACGACACCAGAAGATCAGGAACTCTAGAAGAATTCAGATTTTTAACACGAGAGTAAACGTAAAAAGAAGGTTTTACAAGACTCACGTTAACAATATTGCAGCAGTACGCACACAATCGAATCGCAGTAAGGATGGCTAGTGTAACTAGCAAGAATACCACGAAAGCAAGAAAAAGAAGTACGCTATTAACTATTAACGTACCTGTCTCTTCCGAAACGAATGAGTACGATGAGATCTCGTGTGCTACCATCGTAATTGCGAAGTCT
+
CBBB>A@FBBBC;;9BAAAAAA@@@=B@A=@B<5651515=<<==<7:>:?=::5?<===0><>A<@BCCCDCC=BC;;;;;*;C=A>BBB<CDGEECCBBBCBB?B@BB@ACD@CCBBBBCBBBBBBBBBBACCCC@BCCBBB994;?A@@=ACBBCCCEACCCDBB>AB@CCC@CCBBB>AAA?BBBBB3BB@AAAABBBDD<><?@AC>B>BABBB>BAAABBB=A@ACF>CCB?CBBBCDBBACCCCCABBBB===@AACC@BBBCCD@B>BCCC?BBAA
@ATNG8:00262:02245
GATGGTAGTGCGTGAGAGAGAGACCCAGAAGATCAGGAACTCTAGAAGAATTCAGATTTTTAACACGAGAGTAAACGTAAAAAGAAGGTTTTACAAGACTCACGTTAACAATATTGCAGCAGTACGCACACAATCGAAGCGCAGTAAGGATGGCTAGTGTAACTAGCAAGAATACCACGAAAGCAAGAAAAAGAAGTACGCTATTAACTATTAACGTACCTGTCTCTTCCGAAACGAATGAGTACACATCGTCGTGTCGTGCTACCATCGTAATTGCGAAGTCT
+
=:@B7;;=A><A<=B969ECCB;;;09A@4>>:///272799555>:==:>9855::::;):7=@@@BBBA@@>:88?>BBB1BC@B<@A?0@@A=ABBA?@?>@;@@BB?BBB?@@@ABBABB;;<CCCCC=@@;;6:@@@BBCC@F@GA@?ABBDCBBA@BBBCCD?BB=@?A;<9978*333,33777'3=6><BBAA@CD=A>>A@@:>:>ACCD@CCCDCAB::8:CD=BBC@AABAABCCCBBBBBCCCECCBBBBBCC@BBBBDC@C>AA??<????
@ATNG8:00280:02265
GATGGTAGTGTGTCTCTGAGAGTAGTACTCATTCGTTTCGGAAGAGACAGGTACGTTAATAGTTATTAGCGTACTTCTTCTTCTTGCTTTCGTGGTATTCTTGCTAGTTACACTAGCCATCCTTACTGCGCTTCGATTGTGTGCGTACTGCTGCAATATTGTTAACGTGAGTCTTGTATAACCTTCTTTTTACGTTTACTCTCGTGTTAAAAATCTGAATTCTTCTAGAGTCCTGATCTTCTGGAGATACACATGATACTCTACCATCGTAATTGCGAAGTCT
+
:::A:=BAA@AACBCBBBBBABABBC@AADDC?B989-;@5;6:B@?@;:49>@@A?A?BBBB>;;6;CDBBBAA?ACADFACC>@@@@;ACCB?BBA=@B=>@@A?@=@CBBBB;;5;AA?B?BBAABBCD@CCCB7;;BABBBBKCCCCBAACABBB?@@>@@CBAA@CCBB;<;FCD@C8;5;;;;;*;;@AA;A@ECCC;;<;5;;;;*;A;9;>B>BB?BDCCCBBCADBBB;;7<BC>ABBBCCCCCCBBBBBCCCCC<99:9@@5;4;;@C=BB;;
@ATNG8:00286:02263
GATGGTAGGACGAGCGTCTGAGAGGTACTCATTCGTTTCGGAAGAGACAGGTACGTTAATAGTTAATAGCGTACTTCTTTTTCTTGCTTTCGTGGTATTCTTGCTAGTTACACTAGCCATCCTTACTGCGCTTCGATTGTGTGCGTACTGCTGCAATATTGTTAACGTGAGTCTTGTAAAACCTTCTTTTTACGTTTACTCTCGTGTTAAAAATCTGAATTCTTCTAGAGTTCCTGATCTTCTGGGTCTACGCTCGTCGCGCTACCATCGTAATTGCGAAGTCT
+
;<<B@CDD?;:6:555?<?@@@?@=AAABBBB?C;;;0;A=B?BBBBBBBGFCCCG@D@CCCD@C@CCCBCAA<;5;@AAB0AC=C;;;0;C;;9;CD@HGA=;;DBC>BBBA;;;C?CBGAC?CCBA;;;B?BBCC@CBBBAAABCCBBCCCBB?B@@<@@5;5;@AAA@A@B>@;;:;*:<C;AADDC2BB;;;8;;CBBBCAAA5;;;;*:==9929;@A>@@@@@9;4:>C@@BBB?@@@@:@ABBBBBCBBBBB@@@;;;=@?@@@@=@?BBBC?CBCB
@ATNG8:00256:02272
GATGGTAGGACGAGCGTCTGAGAGGTACTCGATTCGTTTCGGAAGAGACAGGTACGTTAATAGTTAATAGCGTACTTCTTTTTCTTGCTTTCGTGGTATTCTTGCTAGTTACACTAGCCATCCTTACTGCGCTTCGATTGTGTGCGTACTGCTGCAATATTGTTAACGTGAGTCTTGTAAAACCTTCTTTTTACGTTTACTCTCGTGTTAAAAATCTGAATTCTTCTAGAGTTCCTGATCTTCTGGTGAGATATGCATGATGCTACCATCGTAATTGCGAAGTCT
+
:4445::97>::///9/44554<=8799:///749444)4;7=:@????A@<===BB@D@BBBA6:69@@@BCCBC?BCGDD3BD@CDDD>@AAC@BCE@CC>AAAABFAGCCBCCCC@BBB6;8;;CCAAAA<AAA@=BACCCBBBBCCBBBBAA=A;<5;A>A@DDBBBA@@B=@@DCD;E@C9;;BBB0ABBBB6;;;;BBB<;;5;;;;*;;;AA=A=;;5;BCBBCB@B@CBCCBB?;<;?BBCCCCBBAA;;;FBBBBCC@BBBB@@?@=AACC@CCCC
@ATNG8:00262:02275
GATGGTAGAGTATCATGTGTATCTCCAGAAGATCAGGAACTCTAGAAGAATTCAGATTTTTAACACGAGAGTAAACGTAAAAAGAAGGTTTTACAAGACTCACGTTAACAATATTGCAGCAGTACGCACACAATCGAAGCGCAGTAAGGATGGCTAGTGTAACTAGCAAGAATACCACGAAAGCAAGAAAAAGAAGTACGCTATTAACTATTAACGTACCTGTCTCTTCCGAAACGAATGAGTACTACTCTCAGAGACACACTACCATCGTAATTGCGAAGTCT
+
@;>@8<<<;;;<<<<@<?;?@@B@B@BBC=AA@:;98@=ACA@A?MADD@D?BA;;;AAA0A@CGCCCCCCBBB>BBBGJFJ2JD@C@BBB7B@@<@BA??@?;;4;;;959AC????CFCDBBCCCDCCCC@BB@@=@ABABBBA>B?BBB?BCCBCBBB@ABCABA?AA>AAA?BBCCC799>;99999(9@8@<?>BC@@A<?;>ABA<@=??CCC?BCBBBAA5;5;@@;@BB@;;;BBBBCCBABBBCDBAAABBBCAAA=::9>A?<A5;;BC?C;:;
@ATNG8:00262:02314
GATGGTAGTGCGTGAGAGAGAGACCCAGAAGATCAGGAACTCTAGAAGAATTCAGATTTTTAACACGAGAGTAAACGTAAAAAGAAGGTTTTACAAGACTCACGTTAACAATATTGCAGCAGTACGCACACAATCGAAGCGCAGTAAGGATGGCTAGTGTAGCTAGCAAGAATACCACGAAAGCAAGAAAAAGAAGTACGCTATTAACTATTAACGTACCTGTCTCTTCCGAAACGAATGAGTACGAGAGAGCACACGTGTCTACCATCGTAATTGCGAAGTCT
+
AA?C8@AC@@?B<AABBBABBCCCC>BBA@DDCCBB=@=@?><BAA?AB?B>BBBABB<?)?=??<@@AABBBC=??;<;<;*<B>B5;;;6;CD>B=:;ACCBC@C@BB@BCD?BBB@@ABCDCCCCBBAA>AAAA=@FDCCF@@>A@CBB?@A@ABBEEDGCDI;;;;C@C@?<@A@@@9>><<99:::):B?BCBCEBBBCAB@BBCC@DACC@@@=@ABA?@@=@?ABE@BAB?B:::CBBBBCCB>?>BCCCCCCDAABB?C997A@;?9@@@B>BDBB
@ATNG8:00276:02279
GATGGTAGTATATCGCGTCGCTATCCAGAAGATCAGGAACTCTAGAAGAATTCAGATTTTTAACACGAGAGTAAACGTAAAAAGAAGGTTTTACAAGACTCACGTTAACAATATTGCAGCAGTACGCACACAATCGAAGCGCAGTAAGGATGGCTAGTGTAACTAGCAAGAATACCACGAAAGCAAGAAAAAGAAGTACGCTATTAACTATTAACGTACCTGTCTCTTCCGAAACGAATGAGTACGTGTGACGTACGTGAGCTACCATCGTAATTGCGAAGTCT
+
@?AB?CBBBCCBBB;;99;<<=@BBA@AA@BBBBA@=A>AAA00/@<A@;@;@?::4?>?,@=;;4544::333(39?><<<+<?:?2:;:&9=A9@AA?@A@9;6929@;@CC@CDA@ACDCCBABCDA@@?@@AB?BCAAABBC=@<@BA=ABCCCAAA?BBBCCB?BB?BCD>AAB@@8@9939BDBC3??;?@@@BB@AA<@:>===<A<=?@;;7;ABABAC@D@BAA=ACC>ABABBCBBBBBBBCCCCAAACAAABCB?AA@AAA>A>ABBA?BC99
@ATNG8:00279:02294
GATGGTAGTGCGTGAGAGAGAGACCCAGAAGACTCAGGAACTCTAGAAGAATTCAAGATTTTTAACACGAGAGTAAACGTAAAAAGAAGGTTTTACAAGACTCACGTTAACAATATTGCAGCAGTACGCACACAATCGAAGCGCAGTAAGGATGGCTAGTGTTTACTAGCAAGAATACCACGAAAGCAAGAAAAAAGAAGTACGCTATTAACTATTAAACGTACCTGTCTCTTCCGAAACGAATGAGTACTACTCTCAGAGACACACTACCATCGTAATTGCGAAGTCT
+
7///7;;=<554555555<;@@A99055579555;::8<:>===;;;:B=6:64/+///:::$/(/8933388:==6==>>>>@+==8@0555&5@@.566699999.5.54.49<5<<=<=>>656655;9995;:<<<699>?@@@?C?BBC@CA@??:::,9=?787;63304<;499///(///(/66666$6;6888:::9::5:6888:-55'254440555<:99)-(-55,5--(-66/33338788:;:::::888///683465---04(--//)/885
@ATNG8:00281:02304
GATGGTAGGTGCACATGAAGTGTATCCAGAAGATCAGGAACTCTAGAAGAATTCAGATTTTTTAACACGAGAGTAAACGTAAAAAGAAGGTTTTACAAGACTCACGTTAACAATATTGCAGCAGTACGCACACAATCGAAGCGCAGTAAGGATGGCTAGTGTAACTAGCAAGAATACCACGAAAGCAAGAAAAAGAAGTACGCTATTAACTATTAACGTACCTGTCTCTTCCGAAAACGAATGAGTACTGCGTCTCACTCTCGCCTACCATCGTAATTGCGAAGTCT
+
B;;6<A?A@BBBB;9;AB=??A@AA@=@BC?BCB@AA<@<@BABBBC>BD>B>AAB;;;;;;%;<;;:B@AB@???8@;AE@E@1CC?A=@CA4B@@<@AA?BA@;;5:<@A?CCD>AAA9;;@@;;;AA;:;@=@;;:?BBBBBCBD?C>B996;AAABBBA?BBCAAA@CC?A@?;?>???2:99;=====,<=:@899AA@?B?B?A==>=B<@@EFC@BA>=<00+0+00/0&0<<6<?::>A<?ABBCCCCCCBCCDDC@BBB?C000<<+0,00<<89<99
@ATNG8:00282:02303
GATGGTAGACACGTGTGCTCTCTCGTACTCATTCGTTTCGGAAGAGACAGGTACGTTAATAGTTAATAGCGTACTTCTTTTTCTTGCTTTCGTGGTATTTCTTGCTTAGTTACACTAGCCATCCTTACTGCGCTTCGATTGTGTGCGTACTGCTGCAATATTGTTAACGTGAGTCTTGTAAAACCTTCTTTTTACGTTTACTCTCGTGTTAAAAATCTTGAATTCTTCTAGAGTTCCTGATCTTCTGGTCTACTACACTGTACTCTACCATGTAATTGCGAAGTCT
+
:88=:;;BCCB;;6B:69ABBAAACCBBCBCB?AAEL?CC@B>ABB@@@C6;9:9927288;9499;@BBC??>C@BBCCC2BB@FBBB>BBBA:?900*0=900/(/8:38=BB@?>?=898>D=AAA?;;;?=CCAA;@?@?>>>?>>>@D>>>>:<<<:?>:?<?@@@@@@@?<???CB5A3818;>?@/@@@@@:@@@@AA??==:=DDD/B8858E<?;>A=BBB=>>?<?;>>A>::5;<=;???ABAA;;;??@AAAAAAB7::9==7=///=<596;;
@ATNG8:00252:02342
GATGGTAGTTTATCGCGTCGCTATCCAGAAGATCAGGAACTCTAGAAGAATTCAGATTTTTAACACGAGAGTAAACGTAAAAAGAATGTTTTACAAGACTCACGTTAACAATATTGCAGCAGTACGCACACAATCGAAGCGCAGTAAGGATGGCTAGTGTAACTAGCAAGAATACCACGAAAGCAAGAAAAAGAAGTACGCTATTAACTATTAACGTACCTGTCTCTTCCGAAACGAATGAGTACTACTCTCAGAGACACACTACCATCGTAATTGCGAAGTCT
+
<<<C@B<BGE>=====?BB?CBBB@:==C=995595.6.//////:277)/)4:556>>?+<9=>=D=B??>A?87799999'9929?@B@7@@B=AAACCBFAA?A@BB@BBE@CCBBBBCCACB;;;B@@=AABB?CBBBBBBC=A>A;;7;CABADBB?AAAABA?CC???==AB@AD=888>AABBB1???C9::CBB@B:>:=AAA:>:=>B@@=@B@@@CF@C?CCB>BBB?BBCCBBBCCABACCBB??@CBBBCC>>;>>@@CB;@;CDCC>@ABA
@ATNG8:00270:02364
TATGGTAGCATCTGCATATCTCACCAGAAGATCAGGAACTCTAGAAGAATTCAGATTTTTAACACGAGAGTAAACGTAAAAAGAAGGTTTTACAAGACTCACGTTAACAATATTGCAGCAGTACGCACACAATCGAAGCGCAGTAAGGATGGCTAGTGTAACTAGCAAGAATACCACGAAAGCAAGAAAAAAGAAGTACGCTATTAACTATTAACGTACCTGTCTCTTCCGAAACGAATGAGTACGATGAGAGAGCTCTCTCTACCATCGTAATTGCGAAGTCT
+
CCCC?BB;::AABBCCBAAACBBB?BCD?CBBBCA6:8;BBBBCB?A@6;6;A>?;C@C+C?BCCCCCCBBAE=C;;;;;;*9C>B?BCC<CCEAEBBBBBD@@=@?@C<??A<??AABBCCBBBBCDBAB@BBBC?@@BCBBBC@CAD@@>@BBBBBBC@BBBBBA>AA=ACD3:9999*8@@;AAABBB)AC?@@??EECCC?C?BB@@;>:=?BAB?BCBBBCC?C@DDE@C@@>A@BBBBBABAAACBBBABCCBBBBBCC@B@788C?C<@@BB>A<;;
@ATNG8:00273:02343
GATGGTAGGACGAGCGTCTGAGAGGTACTCATTCGTTTCGGAAGAGACTGGTACGTTAATAGTTAATAGCGTACTTCTTTTCTTGCTTTCGTGGTATCCTTGCTAGTTACACTAGCCATCCTTACTGCGCTTCGATTGTGTGCGTACTGCTGCAATATTGTTAACGTGAGTCTTGTAAAACCTTCTTTTTACGTTTACCCTCGTGTTAAAAATCTGAATTCTTCTAGAGTTCCTGATCTTCTGGTGTCTGATCTGTATCACTACCATCGTAATTGCGAAGTCT
+
;8:@<A<>9BAAA<<=<<;;;=>>:?999@@B<C:::8:B@D?A@ABBBFADBCCGACACHCC@C@FCCBCBFDC@@@@@7@B;AA@@8>A;;5;;BA>B?;<;AAB=AACDCCCCACCG?C@CGCBBCCB<@@AA?B:;:CBBBCA@@CDDDD@BBB@CC=@=@@@@@BBBB=A@@@@3@>A>;<;<;*;ABBB=AA@9<<00/0*0///$/:::<8<8=@<?????@A@C@CBBCCB@@@A?CBC@@@CCBCCBBCCDCDDJ@CAA@BA?A899BB?BC;:
@ATNG8:00284:02340
GATGGTAGCACGACACGACGATGTGTACTCATTCGTTTCGGAAGAGACAGGTACGTTAATAGTTAATAGCGTACTTCTTTTTCTTGCCTTCGTGGTATTCTTGCTAGTTACACTAGCCATCCTTACTGCGCTTCGATTGTGTGCGTACTGCTGCAATATTGTTAACGTGAGTCTTGTAAAACCTTCTTTTTACGTTTACTCTCGTGTTAAAAATCTGAACTCTTCTAGAGTCCTGATCTTCTGGAGATACACATGATACTCTACCATCGTAATTGCGAAGTCT
+
;;<B@DCBBA@@@B@B@AA966?@@BCCCCCC?CCED=CC@C@CCCCCCC?CCCAA>A>ACAB?B>A@BBCAA??::;;;=+BB@BC8B8@555455=9@<>8>?@>?:?BABBBBB?CCA<A<AAA@>:::=AB??:?>????>A>>?AA>;;;:8::=>><><AA@@@@@>>;>?@DD2>3718=>?>/>?:::3:??@BAA==<:==<=/=99:A=;;;B<AAA@A;;;=A@@@??:==A<=>=@@AA>>>??AAA@@@AA=:;;??@<B8;;>>;>>>>
@ATNG8:00293:02332
GATGGTAGTGTCATATGAGAGTGTGTACTCATTCGTTTCGGAAGAGACAGGTACGTTAATAGTTAATAGCGTACTTCTTTTTCTTGCTTTCGTGGTATTCTTGCTAGTTACACTAGCCATCCTTACTGCGCTTCGATTGTGTGCGTACTGCTGCAATATTGTTAACGTGAGTCTTGTAAAACCTTCTTTTTACGTTTACTCTCGTGTTAAAAATCTGAATTCTTCTAGAGTTCCTGATCTTCTGGTATGACTAGTGTACTACTACCATCGTAATTGCGAAGTCT
+
::<A9==BBBCCDBBBDCGCBCBCCB@A@B;;5<A@@9@C>A>A@@CCCC@CCBBB@FABB@@<A>BBBCCCBCD=;;:;:*;A=ABDD?CBBD?BBC@CC?CCCCCD?BBBBCCCC?CCD@D?CBCCBBAA?ACCD?@@CBBCBBECCCDBBBB?BCC@CC?C@CC???BBBB?BBCCC;A;@;:::::*;A@@A=CBBCCCCCBB5;<;<*<AABB?B@CGADDEDBBB?B@CBBBBC?BBB?BBCB@@@BBDDGCCCEFCDD@BBBBCC?C8::CB?CBCA
@ATNG8:00297:02337
GATGGTAGCTCTGCTCTGACTCTCGTACTCATTCGTTTCGGAAGAGACAGGTACGTTTAATAGTTAATAGCGTAACTTCTTTTTCTTTGCTTTCGTGGTATTCTTGCTAGTTACACTAGCCATCCTTACTGCGCTTCGATTGTTGCGTACTGCTGCAATATTGTTAACGTGAGTCTTGTAAAAACCTTCTTTTTACGTTTACTCTCGTGTTAAAAATCTGAATTCTTCTAGAGTTCCTGATCTTCTGGTGTCGTCTATCATGTACTACCATCGTAATTGCGAAGTCT
+
9=9@8=:>:55499:;;<<<999?B@:5/;//)////(/:39344499<;8<=<@@D4:55:994;49@:<<<<7<=9=====*;==3555@6<<>=8<6615<49666=?:>CC@B@@>;99:;>:AA?=@AA@=A@AA?BC=A@A@BA@@>?@::2:9:4::;A;@@@999CGEAC?A@@@0?;A=AACCC199AAA6=0.------/)////$/4455.46<<8555554:7;7;;=:::5:;=299=>>=@@@A@@@BCAAB@@>@AADCGAC?CC;;7;A;;
@ATNG8:00251:02387
GATGGTAGTATAGAGCTCTACATAGTACTCATTCGTTTCGGAAGAGACAGGTACGTTAATAGCTAATAGCGTACTTCTTTTTCTTGCTTTCGTGGTATTCTTGCTAGTTACACTAGCCATCCTTACTGCGCTCCGATTGTGTGCGTACTGCTGCAATATTGTTAACGTGAGTCTTGTAAAACCTTCTTTTTACGTCTACTCTCGTGTTAAAAATCTGAATTCTTCTAGAGTTCCTGATCTTCTGGTATACACACTCGCTCGCTACCATCGTAATTGCGAAGTCT
+
:<;A?CBBBCD@@ADCCCCCHCDCBBCCCC???@CCC<AB@C?BBBBAAA?@??BB?B?BBFA@@?BBCBB@AAA?BBBBB3BB?BAA@<@BAA489?8<>8;993;;6=;8:AAA@7===:=:=A?778;AA=AAA=AAA???@@@@@@@9:9<67885;;;?<??;;;@@@C;?8888)87<9<<===+=>A;;;>@@@A@=;<<08888(8===A<@<@B:>>A===>;A=@=>>AA688>;AA>>=@@@@@AAA=<<@@@@<AB@@CC?B7;;AB?CD<;
@ATNG8:00266:02391
GATGGTAGGCGAGAGTGAGACGCAGTACTCATTCGTTTCGGAAGAGACAGGTACGTTAATAGTTAATAGCGTACTTCTTTTTCTTGCTTTCGTGGTATTCTTGCTAGTTACACTAGCCATCCTTACTGCGCTTCGATTGTGTGCGTACTGCTGCAATATTGTTAACGTGAGTCTTGTAAAACCTTCTTTTTACGTTTACTCTCGTGTTAAAAATCTGAATTCTTCTAGAGTTCCTGATCTTCTGGGCAGACTCTCACACGCCTACCATCGTAATTGCGAAGTCT
+
<>>C?BCC@CCBB@@@CCCBAABHAAACCCAA=@BBB>BC@C?@AACCBB?BCCCC>A>ABBC?B?BBBBBAABB@BBBBB1BB>A==<7?A@>78;B?BC@>>?BBB>B???BBBB@???=?;?A@778>>>DAAA8>>>A@@@>>>@A>;:7818<<9==5:6;==B@@@??;>====2=:=:88777+7>ABD;CCA@@@A@;:5;===+==<<=8=9=<8<<@????<@<@@@A==:8;;;4;///888;AADDAAA;>>><===>>>:>5::>?<@???
@ATNG8:00267:02412
GATGGTAGCTCGCTGATGATATCTCCAGAAGATCAGGAACTCTAGAAGAATTCAGATTTTTTACACGAGAGTAAACGTAAAAAAGAAGGTTTTACAAGACTCACGTTAACAATATTGCAGCAGTACGCACACAATCGAAGCGCAGTAAGGATGGCTAGTGTAACTAGCAAGAATACCACGAAAGCAAGAAAAAAGAAGTACGCTATTAACTATTAACGTACCTGTCTCTTCCGAAACGAATGAGTACTATAGACTATCTGAGACTACCATCGTAATTGCGAAGTCT
+
CACC@CBBBCEDC;;9CCDCCCCBB@DDD?BBDBBB?B?BBAAAAB?BB@B=A??899999%9@@@AABBFBCA8??;;;;;;$;C>A@BDD9BCC@CCBBCDCCB@C@BB?BDD?BAAABDDCCFDCCCCBC?BB998:AAAABBB>C@CCB?BBCCCACA?CAABBB?@@;@AA<@@???8=@><@@AAAB)AD?B?@>BB??@<@<@@BB:>:=@BBB@CB@@@AB=@<@@=5=00,000;BBCBBCCCCCCBBAABCBBBDCC?CAAABB?A=@@@@=@CBA
@ATNG8:00292:02404
GATGGTAGTATATCGCGTCGCTATCCAGAAGATCAGGAACTCTAGAAGAATTCAGATTTTTAACATCGAGAGTAAACGTAAAAAGAAGGTTTTACAAGACTCACGTTAACAATATTGCAGCAGTACGCACACAATCGAAGCGCAGTAAGGATGGCTAGTGTAACTAGCAAGAATACCACGAAAGCAAGAAAAAGAAGTACGCTATTAACTATTAACGTACCTGTCTCTTCCGAAACGAATGAGTACACATCGTCGTGTCGTGCTACCATCGTAATTGCGAAGTCT
+
BBBB?BCDACCCCCCCA;;<<<;9949995:<<=>;1929@@9:6D?BB?A>;;::4:99'45=<9::444333808:8:888'33-35:::.99;6:;:;:::33139>>@ABB?CBBBDDGGCBBBBBCBB?BCDD=??BBBBBB>C@DBC?BCCCCCDD?ABBBBB?BB?BBB<?????8<<<;99:::(9D?C>>>ADBAA<?:==AA7;8;ABBB@CCCBBA@<?=?CD>E??=?BBCCBBACAAACBBBBBBCCBBBC?>;>@@@AB?B?BBBB?BB99
@ATNG8:00296:02402
GATGGTAGACATATCGTACTCTCTGTACTCATTCGTTTCGGAAGAGACAGGTACGTTAATAGTTAATAGCGTACTTCTTTTTCTTGCTTTCGTTGGTATTTCTTGCTAGTTACACTAGCCATCCTTACTGCGCTTCGATTGTGTGCGTACTGCTGCAATATTGTTAACGTGAGTCTTGTAAAACCTTCTTTTTACGTTTACTCTTCGTGTTTAAAAATCTGAATTCTTACTAGAGTTCCTGATCTTCTGGGCTGCGCTGATATGCGCTACCATCGTAATTGCGAAGTCT
+
:;;A8@====>C?>?>>==A<<<<?===>5597959>;5;9:8?:><<BB9>;AAA><8<><8:?4<:=@>0///(/////$/95=>BD9==>=@*0///(/648;<:BB=>;:999??:=?A9=9=@===>@A8==;;6;;:>A?=>=???>7333),,,0,,(-266<@:9==?:==>>@.=3:5:699:+:<:<<+///66/59A?AA7>>>>/>;;:A<@;??7:;?>?>>=:>;==>BAA<=@@@2;///:9==A???@@@@A@@<>>>BBB:=5;:==:>>>?
@ATNG8:00299:02419
GATGGTAGACACGTGTGCTCTCTCGTACTCATTCGTTTCGGAAGAGACAGGTACGTTAATAGTTAATAGCGTACTTCTTTTTCTTGCTTTCGTGGTATTCTTGCTAGTTACACTAGTCATCCTTACTGCGCTTCGATTGTGTGCGTACTGCTGCAATATTGTTAACGTGAGTCTTGTAAAACCTTCTTTTTACGTTTACTCTCGTGTTAAAAATCTGAATTCTTCTAGAGTTCCTGATCTTCTGGAGATACACATGATACTCTACCATCGTAATTGCGAAGTCT
+
::<B@CCBCCC@@@BAAB<CBBBCCABACBBCABBEG@BB@B=@@BBBBB=@@BAA>B?CC@A?A>AABBBBBBB>A@@@@1??;@99829A@@<A>?:=A5=998>>8>ABBA>>AAAAB?B?BBBAAAAA@B>@A387@>>>A@@@@@@>;;;;BCC@BB?B@DCCCCGC;;8;BBBB9C?B>AA@@A,AB???6A@A;;;@AAB@BLEI5DBBCB@D@DD@CCCCB@@>@?AAABBC?BBC?AACCCDCBBBCCCCAAAABB?BBBBBB?B>CCCC?BBBB
@ATNG8:00250:02444
GATGGTAGTATATCGCGTCGCTATCCAGAAGATCAGGAACTCTAGAAGAATTCAGATTTTTAACACGAGAGTAAACGTAAAAAGAAGGTTTTACAAGACTCACGTTAACAATATTGCAGCAGTACGCACACAATCGAAGCGCAGTAAGGATGGCTAGTGTAACTAGCAAGAATACCACGAAAGCAAGAAAAAGAAGTACGCTATTAACTATTAACGTACCTGTCTCTTCCGAAACGAATGAGTACTACTCTCAGAGACACACTACCATCGTAATTGCGAAGTCT
+
44559>><CBBBBBCFGCCCBBABC@BDB@CCDBA@7;7;BBCDBC@BBAK@BB@@@@@@0@>BACCBDB@??D>@?@AEEG5CCAC?BBB<BBC@;:<=CCDCB>B>BB?CCC@DBBBCDEEFDCBBBCCC?BB::5;A@?@EBB?C?B@@=@BBA@@?C?ABBCAA>BF??@>?A@???8<<>;==>==.<@>BBB@??==><><@AAA;><>@CBB@BCA@@::3939@@9A:947@@@BA@@BBDBBBBBBBBBA>=AA?><>@AA>>;>6@@AA>AAAD
@ATNG8:00267:02465
GATGGTAGCTCGCTGATGATATCTCCAGAAGATCAGGAACTCTAGAAGAATTCAGATTTTTAACACGAGAGTTAACGTAAAAAGAAGGTTTTACAAGACTCACGTTAACAATATTGCAGCAGTACGCACACAATCGAAGCGCAGTAAGGATGGCTAGTGTAACTAGCAAGAATACCACGAAAGCAAGAAAAAGAAGTACGCTATTAACTATTAACGTACCTGTCTCTTCCGAAACGAATGAGTACATAGATATACGTATAGCTACCATCGTAATTGCGAAGTCT
+
:::>7?@DEC?C?AB?BBCBCCFCCBCEGBGCD@@@?B?BCC<::D@??=?@CD@@?BBC3B?BBBA@AA::7:>AACCCDD5AB>A;@AA7ABB@ABBBCCBA@>@?AB?BAA>AAABBBBDCCCECCBBB@CCCB>AABACC??=@?B@@>@CCCBCDC@BBBAAA@CC@?>?<??@@@9???<ABBBB3BB?B:::CA???6:5;;;?=@=ACCBB@BCBBB?@8:8:BG>CCC?CBBBBBBBCABBAACB@AAAAA@@@==:>??BEF@A599BA<A;88
@ATNG8:00272:02458
GATGGTAGCTATACGTATATCTATGTACTCATTCGTTTCGGAAGAGACAGGTACGTTAATAGTTAATAGCGTACTTCTTTTTCTTGCTTTCGTGGTATTCTTGCTAGTTACACTAGCCATCCTTACTGCGCTTCGATTGTGTGCGTACTGCTGCAATATTGTTAACGTGAGTCTTGTAAAAACCTTCTTTTTACGTTTACTCTCGTGTTAAAAATCTGAATTCTTCTAGAGTTCCTGATCTTCTGGTAGAGCGTGCATATATCTACCATCGTAATTGCGAAGTCT
+
@BBB?DBBB?@;CBBBBCCCGCCECCA@;;;A>ABFF>BB@B@BBBDDA@?@BAAA?B8:;AB?C?BBC@@@BBA>AA<<=+BC@====5<;<=9===7:=7/00>00,0?@;??CC?>>B<?:??><<><A<A>=><@AA@@A@???@@@?A::6:<A<;;7;6;;?=>===>5:9::::*:9=:??@@A/@A@@@588???>;;;>==H@@,;///=6<6>A=DDCA>>>=D<A@@@@A:>=?;?<==>>=<<>;;;=;;;?==8=666::6:-//;<6;::>
@ATNG8:00281:02420
GATGGTAGCTATACGTATATCTATGTACTCATTCGTTTCGGAAGAGACAGGTACGTTAATAGTTAATAGCGTACTTCTTTTTCTTGCTTTCGTGGTATTCTTGCTAGTTACACTAGCCATCCTTACTGCGCTTCGATTGTGTGCGTACTGCTGCAATATTGTTAACGTGAGTCTTGTAAAACCTTCTTTTTACGTTTACTCTCGTGTTAAAAATCTGAATTCTTCTAGAGTTCCTGATCTTCTGGTATGACTAGTGTACTACTACCATCGTAATTGCGAAGTCT
+
CCAA@BBCCCCCBBBBCDCCCCCABBBBBBAB=ABBB>BCBC@BBBBCBB?BDDCC<A?ADBB?A<@@BBBBBBB?>===>2@A?BBBB<BBBB<??A@BB?C@BABB=A@BBBBBB>BAA<A=AAA===>@<BAAD:>?@???@@AA??A888>9;=;=@A:?;?@@@@@DAA;>>ADD5A<><>>@@>/?@;;;6=AAA@@@;<<<AAAA.A:::@<A>AA9@@AA::9<A=AAAA><8>@A=ADAA==;>@>>>>??@@>>>:><<<AA;A7;;>>9><;;
@ATNG8:00283:02420
GATGGTAGGCGAGAGTGAGACGCAGTACTCATTCGTTTCGGAAGAGACAGGTACGTTAATAGTTAATAGCGTACTTCTTTTTCTTGCTTTCGTGGTATTCTTGCTAGTTACACTAGCCATCCTTACTGCGCTTCGATTGTGTGCGTACTGCTGCAATATTGTTAACGTGAGTCTTGTAAAACCTTCTTTTTACGTTTACTCTCGTGTTAAATATCTGAATTCTTCTAGAGTTCCTGATCTTCTGGATATGAGTGACTCGTGCTACCATCGTAATTGCGAAGTCT
+
45<C?BCB@AABBAAACGDCCCDCCCDDFCCB?B:::6;C@CAFBCBBBC@CECBB?B?CBBB?A?CBACBAB@B7BBBCC1CB<>?@?6<@@@8:9A?BA<??BBBB<????AA>>=@A@<A<??==:;;A=A??@8;:>===>>>>>BA888=8=>>;;;5;;@;;;AAA?>5:8888)84;5;?EEE.==;;;3;?>?AA<://*/=6:9=AABB8;7;@<>>DE>>><@<A=888=9=:;6;;;;A@;;;????>>>>A>>7;:>>77161;;BCACCBB
@ATNG8:00292:02464
GATAGCAGACGTGACAGAGCGCCAGAAGATCAGGAACTCTAGAAGAATTCAGATTTTTAACACGAGAGTAAACGTAAAAAGAAGGTTTTACAAGACTCACGTTAACAATATTGCAGCAGTACGCACACAATCGAAGCGCAGTAAGGATGGCTAGTGTAACTAGCAAGAATACCACGAAAGCAAGAAAAAGAAGTACGCTATTAACTATTAACGTACCTGTCTCTTCCGAAACGAATGAGTACGATGAGATCTCGTGTGCTACCATCGTAATTGCGAAGTCT
+
@@??CCECCCBBBCDCBCBBBB?AAA@BBDA@A@C@ABBCCBC?BB?BA???>?AAA.?>?BBEBBBB@@@<??@CDDE5BC@C@DDD;DEF@CCCBBBBAC?C?BC@ACF@CBBBCBCCCCCCCBBBA@BBBC?BBBBBAAA?C?B@A>@BCCCBCC?BBBBAA?BF?999;>>???8@9959BCCD3FH?C988@===@<@<@;;;<@=A@CDC@CBBAABB@B?BCE=BBB?BBBBBBCCCBAAAADB;;;:;;=>=AA=>==@AB=B3;;A@=@:::
@ATNG8:00261:02497
GATGGTAGATACTCGCTGATACACCCAGAAGATCAGGAACTCTAGAAGAATTCAGATTTTTAACACGAGAGTAAACGTAAAAAGAAGGTTTTACAAGACTCACGTTAACAATATTGCAGCAGTACGCACACAATCGAAGCGCAGTAAGGATGGCTAGTGTAACTAGCAAGAATACCACGAAAGCAAGAAAAAGAAGTACGCTATTAACTATTAACGTACCTGTCTCTTCCGAAACGAATGAGTACACATCGTCGTGTCGTGCTACCATCGTAATTGCGAAGTCT
+
AA=B@BCBBBCCCCCCCCEECC:::8:BB?BEDDCC@C?CCBBBBB@BC>A>@B@@@DDD3@>BBBCBBAAABD>AA@@@@@1@D@D>BBB;BCC@BBCBBBCCC@C?BC?BBD>BAAABCCCCCCCDCBCB?BBAA?AAAABBBB>C@CBB?BCCCCCCC?CCCCBB?BB?BCC@BB???:>@@<::999(:@?BBAABABAB7:8;>?@7;7;ACBB?BBBCCBB@B?BCC?CBB?ABCCCCBAACCCBBBABCCCB@@@CCC?A@@@CC?D<@ABB@BB98
@ATNG8:00262:02478
GATGGTAGAGTATCATGTGTATCTCCAGAAGATCAGGAACTCTAGAAGAATTCAGATTTTTAACACGAGAGTAAACGTAAAAAGAAGGTTTTACAAGACTCACGTTAACAATATTGCAGCAGTACGCACACAATCGAAGCGCAGTAAGGATGGCTAGTGTAACTAGCAAGAATACCACGAAAGCAAGAAAAAGAAGTACGCTATTAACTATTAACGTACCTGTCTCTTCCGAAACGAATGAGTACTGTATCTATGTGTGCGCTACCATCGTAATTGCGAAGTCT
+
884:06=========;;;>;;;;9>.44505<=>>D@C?CBBBB@@>AB?BABBBACDEE5C?CCCCCFDDCCC>CBCCCCC1CEBG@BBB;BFC@BBBCA@A996;@AB@BBC?ABDEBBBBBBBCCCCBB=BD??>@B@A@A996;ABCC@CCCCCCCD@DCBBBB@??<?BA9>>898*9>><<><<<,;A<A>??BBFDC>>:=>?@<?<?@CCB?BB@@@BB>B?BCB=C;;;<DDCBAAABBBBBBAA@BB>>>BBBBD?CBBBBB?B?BBCB?A:::
@ATNG8:00268:02516
GATGGTAGCACGAGTCACTCATATCCAGAAGATCAGGAACTCTAAGAAGAATTCAAGATTTTTAACATCAGAGAGTAAACGATTAAAAAAAGAAGGGTTTTTACAAGACTCACGTTTAACAATATTGCAGCAGTACGCACACAATCGAAGCGCAGTAAGGATGGCTAGTGTAACTAGCAAGAATACCACGAAAGCAAGAAAAAGAAGTACGCTATTAACTATTAACGTACCTGTCTCTTCCGAAACGAATGAGTACGAGAGTCAGAGCAGAGCTACCATCGTAATTGCGAAGTCT
+
////)/>?;4555=>;A;>=6666@9=:@7;;99;;6;9;:://)/;275060//)///888'80566/////88333(3333,333333"39,33(3888'333,3977752./5'/(..(...(.65245<;::@?;=@::39?9927AA;>;87/78?>??BBAA>?;>5:9:<<=9771577177777.577322222$22+2555;987;,/).766.3.3;BB=:BC@@@AA?B@BDD>CBB@@@?BCBBBAAA??>ABBB@??CBBAAA?B?@@BB?@=CCBB@BBBB
@ATNG8:00270:02517
GATGGTAGTGATACAGATCAGACACCAGAAGATCAGGAACTCTAGAAGAATTCAGATTTTTAACACGAGAGTAAACGTAAAAAGAAGGTTTTACAAGACTCACGTTAACAATATTGCAGCAGTACGCACACAATCGAAGCGCAGTAAGGATGGCTAGTGTAACTAGCAAGAATACCACGAAAGCAAGAAAAAGAAGTACGCTATTAACTATTAACGTACCTGTCTCTTCCGAAACGAATGAGTACCTCTCAGACGCTCGTCCTACCATCGTAATTGCGAAGTCT
+
BCBB?BCBB@AACGBBBCC;;;DGC@@AA@BBAA@@8;69A@>??A>AD?C?;:8CCBBB+B<AAC>>@BBBBD>A:;5<<<+<B@D>CBB;BDEFABABAAA;;7;?BB@CGG@AAD@A@DEFDECCCBBB@BBAA=A@@@@AAA?B@C@@@@DGGBBBDABBBAAA???=?BB<@@???8=@@<@BBBB3BF@BBABCCCB;161799;+/+/<@BA@BBBBBCE?B=@@@6>00-0;>@BCB?BBBBBCCCCBBBBAA;@@E=;:;>@@=@5::A@=@A99
@ATNG8:00278:02483
GATGGTAGTGTGTCTCTGAGAGTAGTACTCATTCGTTTCGGAAGAGACAGGTACGTTAATAGTTAATAGCGTACTTCTTTTCTTGCTTTCGTGGTATTCTTGCTAGTTACACTAGCCATCCTTACTGCGCTTCGATTGTGTGCGTACTGCTGCAATATTGTTAACGTGAGTCTTGTAAAACCTTCTTTTTACGTTTACTCTCGTGTTAAAAATCTGAATTCTTCTAGAGTTCCTGATCTTCTGTCTACTACACTGTACTCTACCATCGTAATTGCGAAGTCT
+
BAAB?A>CA@@CCBA;>BA;;;B@@@A<=CCC@BAAB=BD?C@@AABBBC?CBCAB?BAGCCC@B>BCFCCFCCC>;999*5;7==@?6@<9919@@>BB8;;@BBC?CCCCCCDE@BCCAC@BCA@AA@A?BBCE@CCCCCCCBB@@@@@BBB@DCC?CD?A=@@@AABDDD?B@@@@7@=B>;;;;;*;BBCF=AACDDCCCCC5;;;;*;A@ADAC@DHACBBDCCC?B@BBA@@A<000AACBCBHBBBCCCCAAACBB?BBABAA>A6;:AC?BBBA
@ATNG8:00287:02478
GATGGTAGTCTCAGATAGTCTATAGTACTCATTCGTTTCTGAAGAGACAGGTACGTTAATAGTTAATAGCGTACTTCTTTTTCTTGCTTTCGTGGTATTCTTGCTAGTTACACTAGCCATCCTTACTGCGCTTCGATTGTGTGCGTACTGCTGCAATATTGTTAACGTGAGTCTTGTAAAACCTTCTTTTACGTTTACTCTCGTGTTAAAAATCTGAATTCTTCTAGAGTTCCTGATCTTCTGGGTCTCTCTCTCACGCACTACCATCGTAATTGCGAAGTCT
+
;?;;;?AEDCBBBDBBAAACCBB@AA@@B@?@;@;;;,:;4<9>>>CCCC@BBCCBFC@AB@@-0+0>>>BBB@D;99999$9C<?;;;0;@;;6:BB>BC9:;=?9:69BBBBBBB@CBDALABC@;;;@@=@BBC@BBCCCBA@@;;;BBBBB?AAA<@@;A4;988@?BBE@BCBDD5;5;:;;;;.:=?@B;@@@@AAA;;;4;:;:*;@@@@=@?BB?@AACBABFEABBBGCCACCCF>BABBECBBB:;;@@BBBBB?AABBBB?C:;;;B?CD;;
@ATNG8:00289:02518
GATGGAGCGCATATCAGCGCAGCCCAGAAGATCAGGAACGTCTAGAACGAAATTACATGATTTTTTAACACGAGAGAAACGTAAAAAAGAAGGTTTTACAAGACTCACGTTAACAATATTGCAGCAGTACGCACACAATCGAAGCGCAGTAAGGATGGCTAGTGTAACTAGCAAGAATACCACGAAAGCAAGAGAAAGAAGTACGCTATTAACTATTAACGTACCTGTCTCTTCCGAAACGAATGAGTACGAGAGTCAGAGCAGAGCTACCATCGTAATTGCGAAGTCT
+
:;8=;:::<A;;;;;::;;55555)5995566<:<.5.444:7///)////(/)//33333<<=<%84888:=>>>>>5<7773737#33,36===19993///988:>=4:433.35635555;=<>==@999DBC?B:99?BBBEBB995:?A::59@AABBAC=BBCBAA>AB<??C@B@@@@8@:94:A9::39:4222778<;;7;:;;;=9<8<=>AA?BCDCCCC@B8<;A9@;;4:@@=??A:98779????@?@@;<><?>8?998AC6?59:CB=AACC
@ATNG8:00298:02476
GATGGTAGTGTCATATGAGAGTGTGTACTCATTCGTTTCGGAAGAGACAGGTACGTTAATAGTTAATAGCGTACTTCTTTTTCTTGCTTTCGTGGTATTCTTGCTAGTTACACTAGCCATCCTTACTGCGCTTCGATTGTGTGCGTACTGCTGCAATATTGTTAACGTGAGTCTTGTAAAACCTTCTTTTTACGTTTACTCTCGTGTTAAAAATCTGAATTCTTCTAGAGTTCCTGATCTTCTGGGATGTGTGCGCAGTGCCTACCATCGTAATTGCGAAGTCT
+
<<:?>;>=BBBB>===?>CCCCCCCCDAAABB?BBBD<@B<>5>;;<<BCAJD:9;@D@BCCC@CACCEBBBBA@<??@?@,@A?B<BC=?;?B?B@@=@B=AAABBB@BBBBCCCE?BBDACACCCCBBBC?CEBB>BABCBAAABBBBCCCCB?BBB?AC?B?BAAB@@@BB=@ABBB;B?A=:;:;:*;BABB<A@@000ABA@?A>AA0BBCAA?B?BB@AAACDDD@C@CBCCBB?CBBB<B;;;;BBBCBBAAAB=@@C?BABCAA?A@BBDC@CC;;
@ATNG8:00303:01946
GATGGTAGATATATGCACGCTCTACCAGAAGATCAGGAACTCTAGAAGAATTCAGTTTTTAATCACGAGAGTAAACGTAAAAAGAAGGTTTACAAGACTCACGTTAGCAATATTGCAGCAGTACGCACACAATCGAAGCGCAGTAAGGATGGCTAGTGTAACTAGCAAGAATACCACGAAAGCAAGAAAAAGAAGTACGCTATTAACTATTAACGTACCTGTCTCTTCCGAAACGAATGAGTACGAGAGAGCACACGTGTCTACCATCGTAATTGCGAAGTCT
+
><<B?B=BDCCCCCCCECCCCCBBF?B=A?CCC;;6:=8<<>::4;798484<<73333$34;334556B???>8?CAA@??,??9=8=>8>=A=AB@AAACCC?BBBB>ABB@BCBDDCCCCDCCCBBBB@@A@D?BA@ACBBB@C?BBB@BCCEBCBC?BBBAAA???:?@@9>>CCA8?9959BBBB3AB?B999CA??><A=DB??<@<>:@;;5;A;;<@@<@=AAA;ABA?ABBAAABBBABBABBBCBCCB??@AAB?BBAA@@493;A?@<@B@@
@ATNG8:00325:01957
GATGGTAGACATATCGTACTCTCTGTACTCATTCGTTTCGGAAGAGACAGGTACGTTAATAGTTAATAGCGTACTTCTTTTTCTTGCTTTCGTTGGTTATTCTTGCTAGTTACACTAGCCATCCTTACTGCGCTTCGATTGTGTGCGTACTGCTGCAATATTGTTAACGTGAGTCTTGTAAAACCTTTCTTTTTACGTTTAACTCTTCGTGTTTAAAAATCTTGAATTCTTAACTAGAGTTCCTGATCTTCTGGTGTCTGATCTGTATCACTACCATCGTAATTGCGAAGTCT
+
>955055=BBGCBCD@?==;;;<<=@>>?===9;::<454.46545:;<<7<<<B<9=:=BBB<A8;8=;;>:8;288888)7717773(29737(-(--(-736679::6;:788679589939389<562670589;;888>>>8;<@@A@>=;;58889::4;5::=<:::::475556,57?D:@@AAA.;:;;:/:188;<7<=>=CC3;;;;+:;;5;>8<47716/3...9992949763..(.33.35568988;;=;;;===>88186::<;7=3///<3788;
@ATNG8:00326:01951
GATGGTAGTGTGTCTCTGAGAGTAGTACTCATTCGTTTCGGAAGAGACAGGTACGTTAATAGTTAATAGCGTACTTCTTTTTCTTGCTTTCGTGGTATTCTTGCTAGTTACACTAGCCATCCTTACTGCGCTTCGATTGTGTGCGTACTGCTGCAATATTGTTAACGTGAGTCTTGTAAAACCTTCTTTTTACGTTTACTCTCGTGTTAAAAATCTGAATTCTTCTAGAGTTCCTGATCTTCTGGTAGAGCGTGCATATATCTACCATCGTAATTGCGAAGTCT
+
?@@@=@==CCA@65566<<AAAA@@B@@A@ACABBAD;BB@C?AABCCCC@BBCBB@C@CEBB9;:;CCCCCBB@;99999*:B=BBDC?C@@@8;5@=@B@BBBBBB@CCCCCA;;7;@@>B@BCCCCCCBABBBB>AACCCICCCCDDEBBBA?BDD@CC@D@BBBAABCCB?BBBAA7@;@;;;;;;*;CABC>CDCBCBC;<<=@A@A,AABBA?AACC@CBBBBCB?C@CBBBBB?@AB?BBBBCAABCDCEBBBBBEBB?B@@@AA=@=BBBB=B@@@
@ATNG8:00333:01947
GATGGTAGCGCATATCAGCGCAGCCCAGAAGATCAGGAACTCTAGAAGAATTCAGATTTTTAACACGAGAGTAAACGTAAAAAAGAAGGTTTTACAAGACTCACGTTAACAATATTGCAGCAGTACGCACACAATCGAAGCGCAGTAAGGATGGCTAGTGTAACTAGCAAGAATACCACGAAAAGCAAGAAAAAAGAAGTTACGCTATTAACTATTAACGTACCTGTCTCTTCCGAAACGAATGAGTACTGAGAGTACGATATGTCTACCATCGTAATTGCGAAGTCT
+
B@AB?C@CC@@AAAACB@@@;;;DF>CCC?AAAB@@6;69>@::;A=A@:@:00/0/000$549=<=@>??@BB9A:;99999#5<7=:>>>2>??<@>?BCCCCCAC@BB>BCB=AABBBBBBBBAABB;;;5<C;;6:A@>@?@@?B@DCCABAABBBCD@A@@@@@?CC?AAA8==99::-998/0/////#/83//(//8;97958;??@>:><==CCB>BB@@@CC@B<@@A<BCC>B;;:?@@@A:::??C@@@@?><?BABC;?::===5;00/;=55557
@ATNG8:00342:01922
GATGGTAGTATAGAGCTCTACATAGTACTCATTCGTTTCGGAAGAGACAGGTACGTTAATAGTTAATAGCGTACTTCTTTTTCTTAGCTTTCTGTGGTATTCTTGCTAGTTACACTTAGCCATCCTTACTGCGCTTCGATTGTGTGCGTACTGCTGCAATATTGTTAACGTGAGTCTTGTAAAACCTTCTTTTTACGTTAACTCTCGTGTTAAAATCTTGAATTCTTACTAGAGTTCCTGATCTTCTGGCGCTCTGTCACGTCTGCTACCATCGTAATTGCGAAGTCT
+
?@@B?BBBBBB;;;CBA?;<=666;=>=<00/)/79:19:.50444;>?=>>??BB@EABBBB=@399;;779386:CCDC3=C133887,25256/55=16758:9><=8:<<//,/<=6;=>*/)/77672554<9>>;>@8:;AE@@>==>9---)----37-6/9>?:97><<155AAA5?<?8;;BCC.>>??:=:;;;;:?>A@=@@@/6/-+-=+-+/=16599::;@:>:>>9:660558489;;>>>A>>>@>>>@A<>==A>;;;E;>:CCBB@CBAA
@ATNG8:00349:01950
GATGGTAGGACGAGCGTCTGAGAGGTACTCATTCGTTTCGGAAGAGACAGGTACGTTAATAGTTAATAGCGTACTTCTTTTTCTTGCTTTCGTGGTATTCTTGCTAGTTACACTAGCCATCCTTACTGCGCTTCGATTGTGTGCGTACTGCTGCAATATTGTTAACGTGAGTCTTGTAAAACCTTCTTTTTACGTTTACTCTCGTGTTAAAAATCTGAATTCTTCTAGAGTTCCTGATCTTCTGGGCTGCGCTGATATGCGCTACCATCGTAATTGCGAAGTCT
+
884;.49989A;49545:;;;=>C@CBAAC;<:=CFF?DB?C@CCCCBBC@EDBBCAC>BB;;8;?DIGBCDHCC5;;;;;*;A6;;EG?ECCC>A@CADFA<==EELBECCCCBFEADCC@B@BFFD;;:A?BBAB>BCGBAABBCBBBE<;<E@A@@?CB@C@CCBCCCCCB>A;;;;.;<A=;;;;;*;CABB<A:;:@ABCCC@CDDG1C:;:BBD?BBACCCCCBB>B?BBBCA@<@ABB<BAAABBABCCCCCCGCABB?BAAAAC@C:;;BC=B;;;
@ATNG8:00309:02007
GATGGTAGATATATGCACGCTCTAACCAGAAGATCAGGAACTCTAGAAGAATTCAGATTTTTAACACGAGAGTAAACGTAAAAAGAAGGTTTTACAAGACTCACGTTAACAATATTGCAGCAGTACGCACACAATCGTAGCGCAGTAAGGATTGCTAGTGTAACTAGCAAGAATACCACGAAAGCAAGAAAAAGAAGTACGCTATTAACTATTAACGTACCTGTCTCTTCCGAAACGAATGAGTACTGTATCTATGTGTGCGCTACCATCGTAATTGCGAAGTCT
+
<?<C@BDBAB;;6>;;B;6666==9<>A?B?BC@95505.5<<595<4987;8<<773333$339=::88?BBBD;??AAAAA2@C?C?CBB9B;;8;BCBCCCAA?B@BB@CAB?BBBB@AABBBBCC;;;C@BAABBBAACDCCC@D?BA?@@@BCAAAB?A@AAAA>AB??>?;>>@??8@@@<@@@@A2@@=@000@@@ED<A=@@==:>;>@HFG?CBCBAAA7;8;DC>BBB?@@@BBBBBBEBAAAA?>>B@@??>BBC?BBBCCC?A?BCCD@CC;;
@ATNG8:00320:01980
GATGGTAGCGCATATCAGCGCAGCCCAGAAGATCAGGAAACTCTAGAAGAATTCAGATTTTTAACACGAGAGTAAACGTAAAAAGAAGGTTTTACAAGACTCACGTTAACAATATTGCAGCAGTACGCACAAATCGAAGCGCAGTAAGGATGGCTAGTGTAACTAGCAAGAATACCACGAAAGCAAGAAAAAGAAGTACGCTATTAACTATTAACGTACCTGTCTCTTCCGAAACGAATGAGTACGATGAGAGAGCTCTCTCTACCATCGTAATTGCGAAGTCT
+
554;04454=@@<;;;955>>:555)599.5555<<.55)5999:::54/)/1////////$439>=>><<<699,5@AA@@@,>A;A9@@@8ACDAHABABBCCC@C@BB@BBC@BBCBBAAADBBBBCCC>CBBB@CCCCBBBC?C@CCC@DCCCAAAD@CCCCAA>AD@BBB@CC9993:BB>8899:)8B?C:;;EAAAC8:8;ABB=?=@CCBB@CB???AA>A?CBA=A@@<@AABBBBCE?@?BBB@AAB>=>CBBBB>BBBABCAC9;:AA?@@@B
@ATNG8:00326:01973
GATGGTAGCACGACACGACGATGTGTACTCATTCGTTTCGGAAGAGACAGGTACGTTAATAGTTAATAGCGTACTTCTTTTTCTTGCTTTCGTGGTATTCTTGCTAGTTACACTAGCCATCCTTACTGCGCTTCGATTGTGTACGTACTGCTGCAATATTGTTAACGTGAGTCTTGTAAAACCTTCTTTTTACGTTTAACTCTCGTGTTAAAATCTTGAATTCTTACTAGAGTTCCTGATCTTCTGGTAGAGCGTGCATATATCTACCATCGTAATTGCGAAGTCT
+
:88@7;=@BBC==<=;66669:BB;;;A>@;;2;ABA9@A=@?ABDBA@@=B@A?A?B8<995.4<<;BACBBCC?A@??=.==9=99:(73734:8849>8;???CC?BBBAAA893:@=8=8=>=:;;8808@:;5;=B>>>B?@@DAAA@@?88889=>5;7;@@@???A?4:8889)89>:88988(9>>CB6868???AA@@@=BBB3=8618>:>;?@<@F>>?>>>=B=@@@ABB:==?=B@@@?;;;AB=>=>AA>>>=17///66176:<:=:>A88
@ATNG8:00330:01995
GATGGTAGTACATGATAGACGACACCAGAAGATCAGGAACTCTAGAAGAATTCAGATTTTTAACACGAGAGTAAACGTAAAAAGAAGGTTTTACAAGACTCACGTTAACAATATTGCAGCAGTACGCACACAATCGAAGCGCAGTAAGGATGGCTAGTGTAACTAGCAAGAATACCACGAAAGCAAGAAAAAGAAGTACGCTATTAACTATTAACGTACCTGTCTCTTCCGAAACGAATGAGTACGTGTGCGACGTGTCTCCTACCATCGTAATTGCGAAGTCT
+
;<<C?BBBBA=A00/;;;=BA@@BD=B@@;;B>556.5.5::99:>8><3>:<<944999'9;?BCCCICCCBB>BCBCCCC5BB@B@CCC;CCC@CCAAACCCC@C@CC@BBC@CBC@@@BBDDBBBCAAB@CECC>AACCCCBB@B@CCCAFDCCBCCC?BBBBCC?AC@DDD=?>998*:==:99999(8@;@8:9BBAAA>A>BFBB?A@BBCCC@CCBBBCC@D@DDC=CCC=BACCCBB@@@A?>?BDAABBBBB?BBB?BBCCBB?B>A@BB?B;::
@ATNG8:00339:01972
GATGGTAGACATATCGTACTCTCTGTACTCATTCGTTTCGGAAGAGACAGGTACGTTAATAGTTAATAGCGTACTTCTTTTTCTTGCTTTCGTTGGTTATTTCTTGCTAGTTACACTAGCCATCCTTACTGCGCTTCGATTGTGTGCGTACTGCTGCAATATTGTTAACGTGAGTCTTGTAAAACCTTCTTTTTACGTTTACTCTCGTGTTAAAAATCTGAATTCTTCTAGAGTTCCTGATCTTTCTGGTATACACACTCGCTCGCTACCATTCGTAATTGCGAAGTCT
+
:::D@A@B<<<;;@:69>BAA@AB=ABA@@?A?BABC=BB?B?BAAAABF?CBB::88<A@:@4?27666///660/////$3749222'277,78=8797(7?8?CBBB?<>>@??@@@=AAA:>;@BA66///6;<==6;;;@@@@>>=???888<1///3//)/677<?=;==>375657'69=:??AAA/??<==2::=///=7-/)/898*9:?>@<>;>@9;<>><<=9><>===88818<<7<///7::ABA@?>>;;;>AA<72-2,,,),),,990933;
@ATNG8:00341:02013
GATGGTAGTACATGATAGACGACACCAGAAGATCAGGAACTCTAGAAGAATTCAGATTTTTAACACGAGAGTAAACGTAAAAAGAAGGTTTTACAAGACTCACGTTAACAATATTGCAGCAGTACGCACACAATCGAAGCGCAGTAAGGATGGCTAGTGTAACTAGCAAGAATACCACGAAAGCAAGAAAAAGAAGTACGCTATTAACTATTAACGTACCTGTCTCTTCCGAAACGAATGAGTACGTGTGCGACGTGTCTCCTACCATCGTAATTGCGAAGTCT
+
CC>D?BBDDCBB@A@@?<@ABBAC>:=<<7<<9///)/)/99<<?D@;;6:<@@ACCCCC5BABCGCCCCCCCC>B@A@DDD2CD@D99996;BA?BCCCCCDCC?C?BB@BCD?BCCBABADDCBBBBBCC@CCCC?BBCBBBBB?B@CCC@CBBBCCDC?CCCCAA>AC?BBB?@@:99.9:929ABBB2AB?B:::CFCCC<>>?DBB?B@>>CCC@CAAAABB?B?BBA<B@@>@CCCGCCBBBAAABBBBBBBABA?BBC?BBBBBB?A?BB@@=A@@@
@ATNG8:00303:02022
GATGGTAGGACGAGCGTCTGAGAGGTACTCATTCTGTTTCGGAAGAGACAGGTACGTTAATAGTTAATAGCTGTACTTCTTTTTCTTGCTTTCGTGGTATTCTTGCTAGTTACACTAGCCATCCTTACTGCGCTTCGATTGTGTGCGTACTGCTGCAATATTGTTAACGTGAGTCTTGTAAAACCTTCTTTTTACGTTTACTCTCGTGTTAAAAATCTTAATTCTTCTAGAGTTCCTGATCTTCTGGGCTGCGCTGATATGCGCTACCATCGTAATTGCGAAGTCT
+
:??B;BCC?>>>=<<<==B<>;;:5::99999555555)5;494;>;:;==598444.3-33394:8:::555?333633333$386<=>?8;;>;7>80)/>*///99=7<AA==8BB>B@@<A?BBCCBBBH@CDAA?AEIDCCBDGDCCCAAA@<>00+0@6<6>;<;AA@BB?=>@@@2=7@59999:(;??@@5=0000////;6::::(:59498A8@@<999?>@@=A>@@CC@A<@@@A9A;;;::>>?@CCBBB@BB?9==0/0>;<8===<9>;66
@ATNG8:00303:02065
GATGGTAGTACATGATAGACGACACCAGAAGATCAGGAACTCTAGAAGAATTCAGATTTTTAACACGAGAGTAAACGTAAAAAGAAGGTTTTACAAGACTCACGTTAACAATATTGCAGCAGTACGCACACAATCGAAGCGCAGTAAGGAGGCTAGTGTAACTAGCAAGAATACCACGAAAGCAAGAAAAAGAAGTACGCTATTAACTATTAACGTACCTGTCTCTTCCGAAACGAATGAGTACAGAGAGTACGATATGTCTACCATCGTAATTGCGAAGTCT
+
:<4:.4;4944;559A;9;BBCCCC@@;;5:95555.5.5;:@BBB@AA6;5;=949499'5<?::6@@@@BCG?CBBCCBC5BC>B<A@@3ABB@CBBCDB@:;6;<AB@CCC@@A@BBCBCDCCDCAA@A<ABBB?BA@@BBBA>A@;;4;9@@@@BB?B<@@CH@CC@CCB8;;@@@9@???BBCCC3??<?999@BBCGAGACBBC>B>BBCCD@CCC@@@A<@=@BC>CBB@@@@AAABA@??BBBBBCBAAAA@AAAA<@@::9B>B7;;AB?BD00
@ATNG8:00314:02054
GATGGTAGCTATACGTATATCTATGTACTCATTCGTTTCGGAAGAGACAGGTACGTTAATAGTTAATAGCGTACTTCTTTTTCTTGCTTTTCGTGGTATTCTTGCTTAGTTACACTAGCCATCCTTACTGCGCTTCGATTGTGTGCGTACTGCTGCAATATTGTTAACGTGAGTCTTGTAAAACCTTTCTTTTTACGTTTAACTCTTCGTGTTTAAAAATCTGAATTCTTACTAGAGTTCCTCGATCTTTCTGGACAGAGTGTGCAGATACTACCATCGTAATTGCGAAGTCT
+
555>7;BBC<A<B;;6<=>>?BB95555599;5<<BB>AC@CAA@?@<998:BC@B>A>@CDDAD=??BBAAA;?6<=<=;.;>5<7787&3;9<173/)/;99--(-58(--99968<;885387;=<//.5546;;@;???A;7265@@B?>9660---2--)-28799>8:8?;?@@=C-73;=6;;<;<*:<:::*818:<=9>=<889*/999*9///;385=A=;;;??B9:16*///99766.2**(****235678::555=888859///66175976:6;<;<
@ATNG8:00319:02025
GATGGTAGGTGCAGCATGAGTGTATCCAGAAGATCAGGAACTCTAGAAGAATTCAGATTTTTTAACACGAGAGTAAACGTAAAAAGAAGGTTTTACAAGACTCACGTTAACAATATTGCAGCAGTACGCACACAATCGAAGCGCAGTAAGGATGGCTAGTGTAACTAGCAAGAATACCACGAAAGCAAGAAAAAGAAGTACGCTATTAACTATTTAACGTACCTGTCTCTTCCGAAACGAATGAGTACTATGTAGAGCTCTATACTACCATCGTAATTGCGAAGTCG
+
////+/9>=?>>0//99:BCCD<;;;49>?8::4;<A>C?BCBBBCC@BB?B?BBBBBCCCC*C@CCBBBDDECEE9BDDDDDD0CC?C4:;;*;BC=BBBCCCCA@>A@CC?BAC?CCBBBBBBBCCCFCCCC?CCCC@BBAA@A994;>BBB@BBBBCCCD@CBBB??<?B?BBC?AA9992:??;::9:9(9A@BBABBBBBB783:@988-84:@CCB@CBAABCD@C@CBB<BBB?BBCBBCCBBAAA@AABACBAACCDD@@>BBBBBB@B>CBAA?BBBB
@ATNG8:00320:02045
GATGGTAGTATATCGCGTCGCTATCCAGAAGATCAGGAACTCTAGAAGAATTCAGATTTTTAACACGAGAGTAAACGTAAAAAGAAGGTTTTACAAGACTCACGTTAACAATATTGCAGCAGTACGCACACAATCGAAGCGCAGTAAGGATGGCTAGTGTAACTAGCAAGAATACCACGAAAGCAAGAAAAAGAAGTACGCTATTAACTATTAACGTACCTGTCTCTTCCGAAACGAATGAGTACATAGATATACGTATAGCTACCATCGTAATTGCGAAGTCT
+
:::@7?>C9<9666@B>>BCCGCCB@CFC>BAA;;:;@;@BBABAB=AB@C?@@;;9BBB1B?BBA@???::8B<?=@@???0@@<>;@@@7@AB?;<;ACBDCC@B@BB@BCC@CCBBCBBBCCCCCCCDD@BBBB8;:AABCCB?BACAA?BGCEDCBB?CBBB??=?C?BBC>AA???5<<<8<<<<=,<@:@>??BBAA>8;7:?@>5:7;?BBC?CBBBBBB6:8:BD=BBB@AABABBBB???BBBBBBCCBB@@@B:;7;;;;DE@C999BB?BB?@
@ATNG8:00329:02023
GATGGTAGACACGTGTGCTCTCTCGTACTCATTCGTTTCGGAAGAGACAGGTACGTTAATAGTTAATAGCGTACTTCTTTTTCTTGCTTTCGTGGTATTCTTGCTAGTTACACTAGCCATCCTTACTGCGCTTCGATTGTGTGCGTACTACTGCAATACTGTTAACGTGAGTCTTGTAAAACCTTCTTTTTACGTTTACTCTCGTGTTAAAAATCTGAATTCTTCTAGAGTTCCTGATCTTCTGGTCTACTACACTGTACTCTACCATCGTAATTGCGAAGTCT
+
5<;@@BECCCB@@?<?;?>CB@BCIDBBHFCC@BBCB=CD@C@BA@@BAB5;9<9:49:=9?@=C?AABBBBBBB?BCCCC2BB?A999.9@=>=@?;5;=*000/8816:;<@?>H;;;;8=8=?@AA;;;=B=>=====>==?A@???@AA@@:<=<>@?5:7;@@A>>?AB;>??A@5@:>:=ADDD/AA88818;;///856949:9:+;>==>=B=>=:=AAA@??<?<@@@@//,/8858=???????>==@?>>=88;6963333-3*-/7747766
@ATNG8:00333:02059
GATGGTAGCACGAGTCACTCATATCCAGAAGATCAGGAACTCTAGAAGAATTCAGATTTTTAACACGAGAGTAAACGTAAAAAGAAGGTTTTACAAGACTCACGTTAACAATATTGCAGCAGTACGCACACAATCGAAGCGCAGTAAGGATGGCTAGTGTAACTAGCAAGAATACCACGAAAGCAAGAAAAAGAAGTACGCTATTAACTATTAACGTACCTGTCTCTTCCGAAACGAATGAGTACTGCGTCTCACTCTCGCCTACCATCGTAATTGCGAAGTCT
+
@@?C?BBCAA@@;DCDCBBCC<<;>;@DC?CCCFBBACACCC;;;DADC?B?;;;@@DBC2B?BBCCCCCBBBB<@?@AGLG5CD@B<@@@7ABCABBAAEDF;:;;@CC?BBB?AACCCDCCBCBCCCCBA?BCBB>@?DCAABA<A=A@@>@CCCDCCC?ACCBBB?CC@BBB=@@>??8?@@;=????1?C@FB@ACDBAA<?<>==E:=:=BEBB?BBBBCBB>@>AAB=BCB?BABCCCB>>>BAABBCCFCBBBC@CBB?BBBBCB?C?CCBA?AB@@
@ATNG8:00333:02066
GATGGTAGGCGTGTGAGAGTCTGCCCAGAAGATCAGGAACTCTAGAAGAATTCAGATTTTTAACACGAGAGTAAACGTAAAAAGAAGGTTTTACAAGACTCACGTTAACAATATTGCAGCAGTACGCACACAATCGAAGCGCAGTAAGGATTGCTAGTGTAACTAGCAAGAATACCACGAAAGCAAGAAAAAGAAGTACGACTATTAACTATTAACGTACCTGCCTCTTCCGAAACGAATGAAGTACGTGTGCGACGTGTCTCCTACCATCGTAATTGCGAAGTCT
+
BCBB?CCE@BBCBAAACDBBAA;;:)5B@>BD;;;@;@=@@AA;;;7;B;A<ABABBABB.;69@@898??@??7???====,-.)-68::*.-:6<:88<<:===B=>>;>>:49:::;AACAA?????>?;:88A4668;=>;;6;;@?:BB????BBB@A==>??=?B>AAB@BABBB:;;95/////(//)/;:<;;;B@@<@=A;;;=B<A=:9:1789<@AB=@=@@@*0.:).,*(**,,,,,788;==998=8;A298727;<=<=8=8=;;;5;;;;
@ATNG8:00334:02047
GATGGTAGCACACGAGATCTCATCGTACTCATTCGTTTCGGAAGAGACAGGTACGTTAATGGTTAATAGCGTACTTCTTTTTCTTGCTTTTCGTGGTATTCTTGCTAGTTACACTAGCCATCCTTACTGCGCTTCGATTGTGTGCGTACTGCTGCAATATTGTTAACGTGAGTCTTGTAAAACCTTCTTTTTACGTTTACTCTCGTGTTAAAAATCTTGAATTCTTTCTAGAGTTCCTGATCTTCTGGGTGCGCTACAGTCTCTCTACCATCGTAATTGCGAAGTCT
+
@ABC@CCCCCBB@@ABBBBFCDBCEDCDCAAA?;<;C;AA?C?BABCCCC?CDD;;:9<@?9B:B>@@BBBAA<B9B@@:?)77,33333&3::<4::?:=;68..---(--//;<==>=??;?=@@@=888?=AAAA:;;;?>>?;;;=BA?>=>9===:>=:>:>?>@===A@7;;>A@/=1918=?>@.>=ABD6;;>:;:==::369:8*9//*/;6;7==>8<@B>>>?;?5;;=>;;5;==>7888B@A@===ADD@??<<=996337749--/@@977;;
@ATNG8:00341:02047
GATGGTAGTGTCAGTGCGCGTCGTCCAGAAGATCAGGAACTCTAGAAGAATTCAGATTTTTAACACGAGAGTAAACGTAAAAAGAAGGTTTTACAAGACTCACGTTAACAATATTGCAGCAGTACGCACACAATCGAAGCGCAGTAAGGATGGCTATTGTAACTAGCAAGAATACCACGAAAGCAAGAAAAAAGAAGTACGCTATTAACTATTAACGTACCTGTCTCTTCCGAAACGAATGAGTACTGTATCTATGTGTGCGCTACCATCGTAATTGCGAAGTCT
+
CB9<26<==BBE666>?<@AA;;;=65655::///;)/)/:;;:4505838647884<<<+<:444<;=<<877.7344999(49.5;AAB7B@A=ACCCBBBDD?A?AC@CBB?AABCDCDCCCCDCCCCDAGBAA=@A@@AA@@=A>AAA<@@CC@CCC?C??????AA=?8707;;;?;7778777777$7>8=>==A==A@<?=>===4:49=BBB>AA;;;AA8:9:BE>BACA???BBBCBBBABBCCBCBC>?@CCB=>:>==A==:=5@@@@:@:::
@ATNG8:00347:02044
GATGGTAGTGATACAGATCAGACACCAGAAGATCAGGAACTCTAGAAGAATTCAGAATTTTTAACACGAGAGTAAACGTAAAAAGAAGGTTTTACAAGACTCACGTTAACAATATTGCAGCAGTACGCACACAATCGAAGCGCAGTAAGGATGCTAGTGTAACTAGCAAGAATACCACGAAAGCAAGAAAAAGAAGTACGCTATTAACTATTAACGTACCTGTCTCTTCCGAAACGAATGAGTACTGCGTCTCACTCTCGCCTACCATCGTAATTGCGAAGTCT
+
<<>B;<<<BCCCB??>=<<<@@>>@:;;;5:556==8>8995449<7<<9?=00//*/999)/*/99374=<BBC<47:A?E?1;?<;;@@@2BBB6;:555;<<><?<@?:=BB@@BAA;;;@@A;;9AAAAACCCC@B;::@@@A>B@B;;9==9444>:>@BABA?BB?AAA9::BDC>EAA>ABBBB3BC>AAACBBBBB5:48<:9398=<AAA=A@@@A@A?A@A@@6=00+0:;:?>BBAAA@@;;9>CBBAB@=A@@=@?=>?@<?699AA@DBBB
@ATNG8:00303:02112
GATGGTAGTCTCAGATAGTCTATAGTACTCATTCGTTTCGGAAGAGACAGGTACGTTAATAGTTAATAGCGTACTTCTTTTTCTTGCTTTCTGTGGTATTCTTGCTAGTTACACTAGCCATCCTTACTGCGCTTCGATTGTGTGCGTACTGCTGCAATATTGTTAACGTGAGTCTTGTAAAACCTTCTTTTTACGTTTACTCTCGTGTTAAAAATCTGAATTCTTCTAGAGTTCCTGATCTTCTGGAGATATCATCAGCGAGCTACCATCGTAATTGCGAAGTCT
+
AA<A;>CCCCCLBCBAAABC>DBCCBBBBC?@>ACCD?DDGF@BAAB@?@>@BBCC@D@CCCC?C?BCCA==?>>8::::8'>B?B:;;3////:6:;=8<?55549>B@CCBBCECC@BBB@C@CCDCCCBD@DDBB?CCCCBBBCCCCCCBBAA=B@@=@B?B?BB@@@BBA@=@AABC6;5;>;;;;;*;A@@A=BBBBBBBAAA=@A@C,ABCAA?BACFACCCCBCB@C@CCDCCC@CBC?BBBBBBBDCCCCCCCCCCDD@D;;;BB@C?@@BA>@A00
@ATNG8:00307:02077
GATGTAGCTATACGTATATCTATGTACTCATTCGTTTCGGAAGAGACAGGTACGTTAATAGTTAATAGCGTACTTCTTTTTCTTGCTTTCGTGGTATTCTTGCTAGTTACACTAGCCATCCTTACTGCGCTTCGATTGTGTGCGTACTGCTGCAATATTGTTAACGTGAGTCTTGTAAAACCTTCTTTTTACGTTTACTCTCGTGTTAAAAATCTGAATTCTTCTAGAGTTCCTGATCTTCTGGTAGAGCGTGCATATATCTACCATCGTAATTGCGAAGTCT
+
CB9;6;=>B<==>CBBC<=;CCBCCA@AIBC@CA@@<A@=@@DC@@ABB>BCBCF@B@A@@D@D@BBBABABBC?A@AAA2@@>CAAA<A@@@=????AA<??ABBB?BBBBBCBB@BB><@<??@768==;?@@@7;:???>>>;;;AA>:995///177171;===>AA@B=ABCBB5@9=8==>>>/>>;;;1;;??>?BBBB:=<<=+88;;>=A=AA8;;@>==><A<@@CA??:>=>;@>>>@@@@@??;;;AA???E=@:;;;;5;5;:A@<??BE
@ATNG8:00307:02099
GATGGTAGATACTCGCTGATACACCCAGAAGATCAGGAACTCTAGAAGAATTCAGATTTTTTAACACGAGAGTAAACGTAAAAAGAAGGTTTTACAAGACTCACGTTAACAATATTGCAGCAGTACGCACACAATCGAAGCGCAGTAAGGATGGCTAGTGTAACTAGCAAGAATACCACGAAAAGCAAGAAAAAGAAGTACGCTATTAACTATTAACGTACCTGTCTCTTCCGAAACGAATGAGTACAGAGAGTACGATATGTTACCATCGTTCCTTCTGAGTCT
+
BCCB?CAFA@;<@CBABBBBBCBEE?DCC@DC@@AB@B@BBCBBBC>AAACABABBBBBBB)B@DAAABBCC???:>@BBDCD3;;:9:CCC8@ADACDEDBBB;;:;@DDACCF;;;CCDBBBCCHGCBBBG@CBBA?BAA@@;;:5;=B;:8:BABA@@D@CECCBB>AA?AA@;>@::::+99929>>@@2?A>B>>?CB>==;>;=;=?;@<?=BBKDCBA<;;C?B<@A@8;00,0;;=@CCBBBAAABBBBBD?@?C@BB?BA=?;7;;@=@@@BA888
@ATNG8:00307:02115
GATGGTAGCATCATGCATATCTCACCAGAAGATCAGGAACTCTAGAAGAATTCAGATTTTTAACATCGAGAGTAAACGTAAAAAGAAGGTTTTACAAGACTCACGTTAACAATATTGCAGCAGTACGCACACAATCGAAGCGCAGTAAGGATGGCTAGTGTAACTATCAAGAATACCACGAAAGCAAGAAAAAGAAGTACGCTATTAACTATTAACGTACCTGTCTCTTCCGAAACGTATGAGTACTATGTAGAGCTCTATACTACCATCGTAATTGCGAAGTCT
+
888@7?ACCBBCCAAAICCAAABCC@BCD>BBBCAA?A?AAB::8B?BC@B?BC::4=>=+C?9936/////66816633333$33,3,333&37718888899..(.(..2335/5558>@@CCFGCCBBCC?BBBB@BBBBCDBA>B@CBB?BCCCCBCB?BBAAAD@BB<>?D?ABAAA<A@@;9:::9(9@;????FB@?B=B=>>?A:=9=>BAA?BBBBBBB@B@BBC>BBBBAABDCCCCB@A@BBBBBBBBAAA@@@A<==>>>@<@;BBBB@CA??
@ATNG8:00314:02082
GATGGTAGATATATGCACGCTCTACCAGAAGATCAGGAACTCTAGAAGAATTCAGATTTTTAACATCGAGAGTAAACGTAAAAAAGAAGGTTTTACAAGACTCACGTTAACAATATTGCAGCAGTACGCACACAATCGAAGCGCAGTAAGGATGGCTAGTGTAACTAGCAAGAATACCACGAAAAGCAAGAAAAAGAAGTACGCTATTAACTATTAAACGTACCTGTCTCTTCCGAAACGAATGAGTACGAGAGAGCACACGTGTCTACCATCGTAATTGCGAAGTCT
+
<:::;>>=>65959::9565;55/939//)///4;;.4055::9893435:2/////888'85:///<888==<=5888==<<;$33,/(///&///(/9998:855(-(-72----23..5<=>>@@>>?B@B?C;;;@CBCBAA??<B?BAB>BBABB?9947;;78829:3377/7//000(/0/(//::;+//*38888<:;;;;56696+22'2:==>:>;;655<383344(3;;7<=<AC??888AABA@@??<::..---666:<@AB?B>BCDD?B::9
@ATNG8:00315:02074
GATGGTAGCGCGACGAGCGTAGACCCAGAAGATCAGGAACTCTAGAAGAATTCAGATTTTTAACACGAGAGTAAACGTAAAAAGAAGGTTTTACAAGACTCACGTTAACAATATTGCAGCAGTACGCACACAATCGAAGCGCAGTAAGGATGGCTAGTGTAACTAGCAAGAATACCACGAAAGCAAGAAAAAGAAGTACGCTATTAACTATTAACGTACCTGTCTCTTCCGAAACGAATGAGTACTGCGTCTCACTCTCGCCTACCATCGTAATTGCGAAGTCT
+
::;C;>EFBBB;;;BBBBBCDAAAM>CCCGMBBBBC@B@CBBBCBDACC?C?A@@@@@@A2A@BBBBBBBBCBD>BBBBCFF5CB?C<@A@3AAA<A;;<DCB;;8;=AC?BBB?BBCCDBBBCCDDDBBBB@CCCC?BBBBBBBB>C@DBB?ADCCCCAA>@BBBBB@BB@BBB?BA???8?==;::::9(9B=A??@BBBB@=@=A;;;<?<?>CCG@BBBCCBB?B@BBB>B??=?BABCCBBBB?AACEBBBBBBCC@BDC@CCCCCD@B>BBBA>BC@@
@ATNG8:00336:02092
GATGGTAGATATATGCACGCTCTACCAGAAGATCAGGAACTCTAGAAGAATTCAGATTTTTAACACGAGAGTAAACGTAAAAAAGAAGGTTTTACAAGACTCACGTTAGCAATATTGCAGCAGTACGCACACAATCGAAGCGCAGTAAGGATGGCTAGTGTAACTAGCAAGAATACCACGAAAGCAAGAAAAAGAAGTACGCTATTAACTATTAACGTACCTGTCTCTTCCGAAACGAATGAGTACTGATCTATGTGTGCGCTACCATCGTAATTGCGAAGTCT
+
>>;?>ABBDBBBB:;;ECBBBCDGD;::@9;?C<@<7>37>:/0/969939:77333333$3399:=::ACAAA9:9999999#94245::</<@B?BECECCBA@<@AAC>@@@8;;CBBCEIEFCCCBAAB?AA@@=CABBBBBD>A=A::7;CCCCCCC?CEBBBA>AA:>>>588CCC=??=;99999(8A>B788@@???<?<>?>><@<@BDCC@BCCBBBE@@;<<@9>00-000>AAACCCCCCC@??BAA@BBBAB?B@@;CCAE?BBBD@CA@?
@ATNG8:00341:02100
GATGGTAGCATCATGCATATCTCACCAGAAGATCAGGAACTCTAGAAGAATTCAGATTTTTAACACGAGAGTAAACGTAAAAAGAAGGTTTTACAAGACTCACGTTAACAATATTGCAGCAGTACGCACACAATCGAAGCGCAGTAAGGATGGCTAGTGTAACTAGCAAGAATACCACGAAAGCAAGAAAAAGAAGTACGCTATTAACTATTAACGTACCTGTCTCTTCCGAAACGAATGAGTACGTGTGCGACGTGTCTCCTACCATCGTAATTGCGAAGTCT
+
<<;B?B>CCCCCCBBCCCCBBBBCC?BBB?CBCAAB8;65BB??@B@CC?C@BBBBBCCC3C?AABCCB@@AAD>CCBBBBB5BB>C5;;;-;AA?CBBCGHCBB=B>AA@DBC?BBB@A@DDDDCDDCCBB>AB@@=ABBBBDDD<A<@@@;@BCCCCCC@CBBBBB?AC?CCC?AA999+9<<:@CCCC3CC?B???BBBBC?B???==:=8=?B@@>@BAA@DDAD@ACC>BAA?ABBBBCB???A@??CD@??BCBB?AAA?B=>>CC?B@BBBB?BB@?
@ATNG8:00345:02074
GATGGTAGATACTCGCTGATACACCCAGAAGATCAGGAACTCTAGAAGAATTCAGATTTTTAACACGAGAGTAAACGTAAAAAGAAGGTTTTACAAGACTCACGTTAACAATATTGCAGCAGTACGCACACAATCGAAGCGCAGTAAGGATGGCTAGTGTAACTAGCAAGAATACCACGAAAGCAAGAAAAAGAAGTACGCTATTAACTATTAACGTACCTGTCTCTTCCGAAACGAATGAGTACATAGATATACGTATAGCTACCATCGTAATTGCGAAGTCT
+
=A<A?BDEDDCBBBCCCCDCCCBBB=BBB@CCCCCD?B@BCBBBBD@BB?B?AA@@ABBB3B@BBBCCCBAAAB=@??@@@@0@A=A>BAA:BBB?;:=BFICCC?C?CC?BBC?AABCBCCCDECCCCCCC?BBAA>ABBBBFBB?BACBB@CEBBBCCC@CCCBAA>AB?BDD?AABBE=???<>>=??.>A?B@>?CCDCA<><>??@<@<@ACCC?CCCCCBB@B?BDD>BAA>???BBBBBAABCCABAAACCA?AAA@@<?<=>DD?B?BBBB?B???
@ATNG8:00347:02079
GATGGTAGCACGACACGACGATGTGTACTCATTCGTTTCGGAAGAGACAGGTACGTTAATAGTTAATAGCGTACTTCTTTTTCTTGCTTTCGTGGTATTCTTGCTAGTTACACTAGCCATCCTTACTGCGCTTCGATTGTGTGCGTACTGCTGCAATATTGTTAACGTGAGTCTTGTAAAACCTTCTTTTTACGTTTACTCTCGTGTTAAAAATCTGAATTCTTCTAGAGTTCCTGATCTTCTGGGTGTATCAGCGAGTATCTACCATGTAATTGCGAAGTCT
+
:5559A<BB=>=<<?><<<666=<<<@@=@;;2;AAA;@B=@?AABCCBC@EEAA@?A?ABBB@C?BB@??BB<C?BBCBC1AA8>898(378??BBB?A@9=>9978;?@@ABBCC?@A@;>;>?>>@;;;:=>AA<=>>?>>>>>>>?7898<17//)/6)/(/99988;57155757)7.7.7:::<.>@@AB:BB@>==?>??;>FDC/B887?:<8<?;AAA=6////6==9???<?@?A6;;;==<===///9:=<@>>7;;?><6;-//99566;=
@ATNG8:00306:02152
GATGGTAGCGAGCGAGTGTGTATACCAGAAGATCAGGAACTCTAGAAGAATTCAGATTTTTAACACGAGAGTAAACGTAAAAAGAAGGTTTTACAAGACTCACGTTAACAATATTGCAGCAGTACGCACACAATCGAAGCGCAGTAAGGATGGCTAGTGTAACTAGCAAGAATACCACGAAAGCAAGAAAAAGAAGTACGCTATTAACTATTAACGTACCTGTCTCTTCCGAAACGAATGAGTACGATGAGATCTCGTGTGCTACCATCGTAATTGCGAAGTCT
+
::<B?BBCBCBBCBCCCCCCCBAAA@CCDABBCBBB?B?BCCBBA@<AB?A?BBBAAAA@2B?BBCCCCCBBBC>ECCCCCC1BB?B?DDD;DCC@BBBBBBDAA?B@BB@BBC?ABBDDBBBBCCABBBBB@CBBB@BABBBBBC@C@CCC@BDABBBBC?BBCCAA>AA=AAA>@@999.8<<8<<<<=.;A<B@BBBBBBD>A>ABBD?B?BACFCACAA@BBB?B@BCC=BBA?@A@EDCBBBCBBBBBBBA@@@>>>BBC@B<<<BB@C6::CB?BAA@
@ATNG8:00312:02143
GATGGTAGTGTCATATGAGAGTGTGTACTCATTCGTTTCGGAAGAGACAGGTACGTTAATAGTTAATAGCGTACTTCTTTTTCTTGCTTTCGTGGTATTCTTGCTAGTTACACTAGCCATCCTTACTGCGCTTCGATTGTGTGCGTACTGCTGCAATATTGTTAACGTGAGTCTTGTAAAACCTTCTTTTTACGTTTACTCTCGTGTTAAAAATCTGAATTCTTCTAGAGTTCCTGATCTTCTGGTCTACTACACTGTACTCTACCATCGTAATTGCGAAGTCT
+
?@?A;@:544;999555555:;<=<@:99=;;79444)4<7<5;;;<@6646=ACC=@=@?@@7@7;55<55555.49999$44398==3;;==8=>=05:6695;>C=@@@@@@@?<ABA=A=;;:@@>@@;ACBB=ABBBBCBGFDCBB;;;D?@@@6:;;A=:::CAABCC?CDDDC4A6:49@AAA1@<000+000:>?BCCC@CGGG1GFBBB>B?BB@CBBB@:;4;4;;::=D6::C7;9@@@@@@@99555556;<>9<AA@@>8=4995>;9///
@ATNG8:00341:02169
GATGGTAGGACGAGCGTCTGAGAGGTACTCATTCGTTTCGGAAGAGACAGGTACGTTAATAGTTAATAGCGTACTTCTTTTTCTTGCTTTCGTGGTATTCTTGCTAGTTACACTAGCCATCCTTACTGCGCTTCGATTGTGTGCGTACTGCTGCAATATTGTTAACGTGAGTCTTGTAGAACCTTCTTTTTACGTTTACTCTCGTGTTAAAAATCTGAATTCTTCTAGAGTTCCTGATCTTCTGGTGTCGTCTATCATGTACACCATCGTAATTGCGAAGTCT
+
<>9>6@<@>AA<A==???AAABCC?CA@@B;;6;BBB<BB?B?BCCBCDCACBBAB?AACCBB?A=ACCCCDCBC>;;;;;*;@<@@BD>BBBD?BACAIGACBBCDDACCCBBBCC@BBC@D?CCCC9:9@=@@BA>BCECCCCBCBBCCBAAA?CBD@BB@B8::B@AACCC@CBBBF@C@C?;;;;;*;CCCC?CBCCCCCCBB4:;:;*;@@AA>B?BB?BCBBBA?>@@BBBBBA>A@B?BAAACCCCCDCCCBCCCDCACCCBBB@C?BCC@?BA::
@ATNG8:00342:02121
GATAGCAGACGTGACAGAGCGCCAGAAGATCAGGAACTCTAGAAGAATTCAGATTTTTTAACACGAGAGTAAACGTAAAAAGAAGGTTTTACAAGACTCACGTTTAACAATATTGCAGCAGTACGCACACAATCGAAGCGCAGTAAGGATGGCTAGTGTAACTAGCAAGAATACCACGAAAGCAAGAAAAAGAATTACGCTATTAACTATTAACGTACCTGTCTCTTCCGAAACGAATGAGTACGATGAGATCTCGTGTGCTACCATCGTAATTGCGAAGTCT
+
>>:@@ABAAA@;;956666BBC79959555<<<8>;00000/;8;;:;65559:@@@@(A>ABB???A???A<ABCCLEE5CB>B=BBB7BAA=ACC@A@@:::,9:>?=B@@;;<@BDCCCCC;;;A@BA@@@@B>AABBBBBB>A?A@@=@BBBCC@?=?BBABB@BB?>>?9??99929@@@@BAB@/@@:?4:9AD@@@;@<@A@@7;7;@BBB@CCBBBCB@A?@A@8@00-0@@;??BBBBBBBBBBCCC8888==?A<>>>=>@9@/00@@<@BBB
@ATNG8:00342:02135
GATGGTAGTATCTGTCTACGAGAGCCTGAAGATCAGGAACTCTAGAAGAATTCAGATTTTTAACACGAGAGTAAACGTAAAAAGAAGGTTTTTACAAGACTCACGTTAACAATATTGCAGCAGTACGCACACAATCGAAGCGCAGTAAGGATGGCTAGTGTAACTAGCAAGAATACCACGAAAGCAAGAAAAAGAAGTACGCTATTAACTATTAACGTACCTGTCTCTTCCGAAACGAATGAGTACGTGTGACGTACGTGAGCTACCATCGTAATTGCGAAGTCT
+
>@>@=@=BAAAA;96666=666===8<<<8===6668<7<<<:65549;6<699944444$47;ACCCECEEHD?CCCCCCC1CC@C@CDCC2CFG@GBBBCCCAA>B@BB@BCC?BBCAAACCCCCCCCCCC@CCCC@BBBBDD??>A@CBB@BCDCBBCC@BABBCB@CC@BBB?BAA?>8@8848CCCC3BB@B999BBBBB?B?BBBB?B?B>CAA?ACBBBCC@C@DDE>C@@>@AABCCCCCCBBBDCBBCBBBAABCBB?B898BC@C?AABC?D@@A
@ATNG8:00344:02139
GATGGTAGTGATACAGATCAGACACCAGAAGATCAGGAACTCTAGAAGAATTCAGATTTTTAACACGAGAGTAAACGTAAAAAGAAGGTTTTACAAGACTCACGTTAACAATATTGCAGCAGTACGCACACAATCGAAGCGCAGTAAGGATGGCTAGTGTAACTAGCAAGAATACCACGAAAGCAAGAAAAAGAAGTACGCTATTAACTATTAACGTACCTGTCTCTTCCGAAACGAATGAGTACCTCTCAGACGCTCGTCCTACCATCGTAATTGCGAAGTCT
+
DCA@>ABCCCCBCDDCBCCCDDDDC?BBB@C?@;;:=@=@AC:98=>=?8B>::7@B===+B7CCCABBBBBAA8@8::999$9:::3::;1@EGAFBBBBBB::6;@BB@BCC@CCBBCBBBCCCIDBB@@?@BBB?AAA@BCAA>B@CBB@BCBBDDFC@AAABBD@??>@CD<?????8???>?BFFE3AA>BBBBCCBBB>A>>@AA<?=??CCC?CDCCBBB@C@BCB>BBB?BCBBBBC@BA@BCCCAAACCCCC?@@@<>>>>BB?C=??CC@CBAA
@ATNG8:00300:02214
GATGGTAGTATCTGTCTACGAGAGCCAGAAGATCAGGAACTCTAGAAGAATTCAGATTTTTAACACGAGAGTAAACGTAAAAAGAAGGTTTTACAAGACTCACGTTAACAATATTGCAGCAGTACGCACACAATCGAAGCGCAGTAAGGATGGCTAGTGTAACTAGCAAGAATACCACGAAAGCAAGAAAAAGAAGTACGCTATTAACTATTAACGTACCTGTCTCTTCCGAAACGAATGAGTACACACTCTCATATGACACTACCATCGTAATTCGAAGTCT
+
@BBB?BCBA@;9:@BBCCCIEBBAB?CCC@CBBCBB?B898B???B@BB?C@BBBAABAA2A>BBBBCDCD:::,:>:;;;;';B=B?CCC;CDC?CCDBBCC;;8;@BA>BBB?BABBBBDCCCAAAB@@@@BBBD?BABBBBCB>B?B9:::CBABBCB?BBBBBB?CC?BBB?BBBDC>BBA;:9999(:@;9::?CC???<A<@?AA<A=>=BCC@CBABCCD?C?BBB<@BB>AAA@@AAABA???BBCBBBBBBBBCCC@BBBBBB?B>ACD?B?99
@ATNG8:00301:02177
GATGGTAGTGATACAGATCAGACACCAGAAGATCAGGAACTCTAAGAAGAATTCAAGATTTTTAACACGAGAGTAAACGTAAAAATAAGGTTTTACAAGACTCACGTTAACAATATTGCAGCAGTACGCACACAATCGAAGCTCAGTAAGGATGGCTAGTGTAACTAGCAAGAATACCACGAAAGCAAGAAAAAGAAGTACGCTATTAACTATTAACGTACCTGTCTCTTCCGAAACGAATGAGTACAGAGAGTACGATATGTCTACCATCGTAATTGCGAAGTCT
+
///:37799=>BB>?CBA<<EFFDF@BBB>A>=00/)/)/7737-487;94;:00)--5888+86-//6689:9;=2346;===+::39.555&5<<7@??>99:55.549;6<<<9<==>@999CCCCBABCC?BBBB;<<BB;;;A>B=B@A=@BBABBAA>ACCCCC?BB????>A@ABD=A@>;99:9:(9>9=A???@B>=8<165985:59;??;@CC999@@?C999B<?>?<?988AAABBABBDDCD??@BBBBAABE?????DD<A:@?AA388;;
@ATNG8:00328:02181
GATGGTAGCGAGCGAGTGTGTATACCAGAAGATCAGGAACTCTAGAAGAATTCAGATTTTTAACACGAGAGTAAACGTAAAAAGAAGGTTTTACAAGACTCACGTTAACAATATTGCAGCAGTACGCACACAATCGAAGCGCAGTAAGGATGGCTAGTGTAACTAGCAAGAATACCACGAAAGCAAGAAAAAGAAGTACGCTATTAACTATTAACGTACCTGTCTCTTCCGAAACGAATGAGTCGATGAGATCTCGTGTGCTACCATCGTAATTGCGAAGTCT
+
;;;B@BCBBCCCBBBEBBBDDCBAA7<=?8<<@>>:5:5:;<<CDD@CB=>=?A=??@CC5D@CCCCCCBC;;;0;C;;;;;*;A>B5;;;6;CC?CABBCBCCE@C?CC@BBB?ABCCCABBBBBBBBBBBACCBB?BBBCDC??>A@DBB@BCCCCBCC@AAABBB?CB?BBB?BCAAA;@AA=ABCCC3BB?BBBBBC@@@?C?DDCD<><?>CBB?BB@@@CC@D?BBD=BBC@BBAA@BBBBB??=BBAABBBAA@DDC@ABBCBB>A=@@BB>ABAA
@ATNG8:00331:02187
GATGGTAGCGCGACGAGCGTAGACCCAGAAGATCAGGAACTCTAGAAGAATTCAGATTTTTAACATCGAGAGTAAACGTAAAAAGAAGGTTTTACAAGACTCACGTTAACAATATTGCAGCAGTACGCACACAATCGAAGCGCAGTAAGGATGGCTAGTGTAACTAGCAAGAATACCACGAAAGCAAGAAAAAGAAGTACGCTATTAACTATTAACGTACCTGTCTCTTCCGAAACGAATGAGTACTATGTAGAGCTCTATACTACCATCGTAATTGCGAAGTCT
+
:;;A><<DCBAAABBBAABHCBAAD>9968=<565<7;5;<B555=8=:7:977798A?A.A;@833;8888;;;5<<<<;;9'33,31777+77:288;:998//(.(.746686::::???CCCCCDBCCB@BBBB@BBBBABAA;A=A::5:BABBBBC@AAAABA@CC@CAC>BBAAA9??>;?BEED3BC?A>>=@@AAA7;7;??D7;7;?BBB@BCBBBBB@C?BBC>BBC@CBBBBCCBBABCCCBBBBA@@@A>==A<AAAA@><@<B????CA::
@ATNG8:00342:02180
GATGGTAGCTCACGTACGTCACACGTACTCATTCGTTTCGGAAGAGACAGGTACGTTAATAGTTAATAGCGTACTTCTTTTTCTTGCTTTCGTGGTATTCTTGCTAGTTACACTAGCCATCCTTACTGCGCTTCGATTGTGTGCGTACTGCTGCAATATTGTTAACGTGAGTCTTGTAAAACCTTCTTTTTACGTTTACTCTCGTGTTAAAAATCTGAATTCTTCTAGAGTTCCTGATCTTCTGGATAGCGACGCGATATACTACCATCGTAATTGCGAAGTCT
+
;;<C@ECCBBB@;;;>;;<>CDDCCCDBB;<;7<BBC>DCABACDDDCBC@BDBBB>@>@CCC@C?AABBBBBAA>@@@@@.==;>99928?AB=A?A?AA=A??>>?:??@ABBBB?>@A=A=BDB?;;;@=B@A@7;:>======>@@A==;;7;;;=AA7;7;??@B>>>@=@??AA5A9=8=====+=>=>>8==AAAAD:;:89999,:///=9@9AA:??BB;;;=B=???>>>:<<<9==?@>>>@@@>>>B;::@DE=A<;;=?;?7;;AA<@>;;
@ATNG8:00345:02217
GATGGTAGTGTCAGTGCGCGTCGTCCAGAAGATCAGGAACTCTAGAAGAATTCAGATTTTTAACACGAGAGTAAACGTAAAAAGAAGGTTTTACAAGACTCATGTTAACAATATTGCAGCAGTACGCACACAATCGAAGCGCAGTAAGGATGGCTAGTGTAACTAGCAAGAATACCACGAAAGCAAGAAAAAGAAGTACGCTATTAACTATTAACGTACCTGTCTCTTCCGAAACGAATGAGTACGTGTGACGTACGTGAGCTACCATCGTAATTGCGAAGTCT
+
;899:99;>?====;:999////9<7<>>7;6659<.4.49:;:::7::7:8<=BBBCCC1>:<?<:7>>////*/>;==;;+?=7<2999&59A7>CBB@B;992:29;5;BC?DBCBCCCBDFCCB@>9:4;@?@=AAA@BB::6;?A@@@BCCAAAAA>ABBAAC@CC?BBB?CA@@>8=9819>>>>.==<=000;68<>37275556:6==>>>9<;555;:6:7?==4:8858?>@AB@A@BB=?@BBBB998AAABCC@CBBBAA>A<??BE?B???
@ATNG8:00347:02196
GATGGTAGTACTTGATAGACGACACCAGAAGATCAGGAACTCTAGAAGAATTCAGATTTTTAACACGAGAGTAAACGTAAAAAGAAGGTTTTACAAGACTCACGTTAACAATATTGCAGCAGTACGCACACAATCGAAGCGCAGTAAGGATGGCTAGTGTAACTAGCAAGAATACCACGAAAGCAAGAAAAAGAAGTACGCTATTAACTATTAACGTACCTGTCTCTTCCGAAACGAATGAGTACGATGAGATCTCGTGTGCTACCATCGTAATTGCGAAGTCT
+
;>:@;@=ABBBC@BBCDCCC;9;@B=:9;=@@>@AA>B@BBB;;:B?AA?A99988;?<<+=8B@<===;;777)8;;9944$4>::9==;0;>@=BBCDCCBDD@D?CB?CCG?A@@CCCCCCCCDCCC@?>?BBB?BCCCDDAB?B@BAA?ACDCCBBB?BBBAAA>AA?>>?<>>999+887<AAABB3AB?B>??CB>>>:>:=@@@8;8;ECCC@ACACDBB>A>ADC>CCC@BB@@?CBBBBABBCCAAAB?>>===>>7;;AAA@=A6<;CD@BCAB
@ATNG8:00348:02171
GATGGTAGTACATGATAGACGACACCAGAAGATCAGGAACTCTAGAAGAATTCAGATTTTTAACACGAGAGTAAACGTAAAAAGAAGGTTTTACAAGACTCACGTTAACAATATTGCAGCAGTACGCACACAATCGAAGCGCAGTAAGGATGGCTAGTGTAACTAGCAAGAATACCACGAAAGCAAGAAAAAGAAGTACGCTATTAACTATTAACGTACCTGTCTCTTCCGAAACGAATGAGTACGATGAGAGAGCTCTCTCTACCATCGTAATTGCGAAGTCT
+
BBBB@BDAAB=A;;6====999<<<:;;;8=><5551515=<<<<?<@@;?==>:<<::<)>;?CCGCCCHBA@:B@@@ABB5BC@C=@@@;ACFBDCCBBBCBB@C@AA?BCC?BBCCCCCCBDDBBBCCC@AA::9;BBACCCC@CAE:9;;DDDFBAA>@BB@BC@AA=AAC;??>><6?==:?@@@@2@@=A???AA@@@5949AAA?B?B?CAA=AA;;;BB?C?BBB=BBB?BBBCBBBBDAAAAABCDD>>>BAAABC@BBBBBC?C?C@A@>A@:;
@ATNG8:00302:02233
GATGGTAGTGTGTCTCTGAGAGTAGTACTCATTCGTTTCGGAAGAGACAGGTACGTTTAATAGTTAATAGCGTAACTTCTTTTTCTTTGCTTTCGTGGTATTCTTGCTAGTTACACTAGCCATCCTTACTGCGCTTCGATTGTGTGCGTACTGCTGCAATATTGTTAACGTGAGTCTTGTAAAAACCTTCTTTTTACGTTTACTCTCGTGTTAAAAATCTGAATTCTTCTAGAGTTCCTGATCTTCTGGTCTACTACACTGTACTCTACCATCGTAATTGCGAAGTCT
+
:<<B?BCCABBD;66=;BABBBB@@995444:5:<<<5><7:5::554<<8595;;;)5.599<.516<<:?=>:??666G@@+<<A7<<=?5;;9939//)/9)//65;<4955599992555.55<<<9>>55.5@@?;@=>:;9?>>999<<<@A?::98@@8=39=:555<<;8:54444$56;499999$55>=@39////////;.5555$599996;9<<650/00/:)/)/;:<<?44992:9:B@BCBBBBBBBCCCCCCACB@@A><@9000@<@@@@
@ATNG8:00315:02229
GATGGTAGGAGACACGTCGCACACGTACTCATTCGTTTCGGAAGAGACAGGTACGTTAATAGTTAATAGCGTACTTCTTTTTCTTGCTTTCGTGGTATTCTTGCTAGTTACACTAGCCATCCTTACTGCGCTTCGATTGTGTGCGTACTGCTGCAATATTGTTAACGTGAGTCTTGTAAAACCTTCTTTTTACGTTTACTCTCGTGTTAAAAATCTGAATTCTTCTAGAGTTCCTGATCTTCTGGGTGCGCTACAGTCTCTCTACCATCGTAATTGCGAAGTCT
+
CB@A>AAE@DCBBBCBBBDDBBBDDCDCBBCC>CBCC>CF9;:;AAABBC@BEBBA@C?CBBB?B?BBBAAABAA;77888$9>,77?:3<?;=6:8@:@C?BBBCB@:??BBBBBB??AA=A=AA@887;:<@???8;;A???@>>>@@@@@==9<=<9<</608=<?????B8=;;;;/;;A:===>=.=>=>>9>????>=<<<08888(8==>A<A=AC<A>>=A==:=<::;>>>;666;6///669>>A>>=??A==<=8;;;;AA:@<@;;;<@@==
@ATNG8:00316:02254
GATGGTAGACATATCGTACTCTCTGTACTCATTCGTTTCGGAAGAGACAGGTACGTTAATAGTTAATAGCGTACTTCTTTTTCTTGCTTTCGTTGGTATTTCTTGCTAGTTACACTAGCCATCCTTACTGCGCTTCGATTGTGTGCGTACTGCTGCAATATTGTTAACGTGAGTCTTGTAAAACCTTCTTTTTACGTTTACTCTCGTGTTAAAAATCTGAATTCTTCTAGAGTTCCTGATCTTCTGGTGTCGTCTATCATGTACATCGTAATTGCGAAGTCT
+
AA@A@C>CCCCCCCCCBBKCCBBBHDDCCB@@<@A?A=@@=@?AAAA@AA>B@AAA@H?CAB@?B??>?BAAA37,33333$3<6;AAA8=??8=9=9:9)9>8898:@A9@A>>>?AC<A>?;?=@>>66888:>>?@<==>>==>??AAA@>===;:;;=A@<@<>>??@A@@@<??>>>2?=A;>>>>>.<<@@@:@AA@@AE:;:::H@@,:///=9=9AA;>>FC?>><>;?>?@::7:=><:;:???:9:::::>:::===>>:9@///99499//
@ATNG8:00317:02238
GATGGTAGAGAGAGCTCTCTCATCGTACTCATTCGTTTCGGAAGAGACAGGTACGTTAATAGTTAATAGCGTACTTCTTTTTCTTGCTTTCGTGGTATTTCTTGCTTAGTTACACTAGCCATCCTTACTGCGCTTCGATTGTGTGCGTACTGCTGCAATATTGTTAACGTGAGTCTTGTAAAACCTTCTTTTTACGTTTACTCTCGTGTTAAAAATCTTGAATTCTTCTAGAGTTCCTGATCTTCTGGCGCTCTGTCACGTCTGCTACCATCGTAATTGCGAAGTCT
+
BB@@>ABBBC?@@BC;66>>>>C>CB>BBABC=BBCD>DCAD<@;65:;<.44:44.4343497;4::BBBBA@C?BBBBB3:949>??7?CDD:=:00)0;5///069958::??@?=;6875:7;AAA;;;=;>BDF<>>=====@>>>>AA=881888:>>8>:===@==>??:=:===.<-/-/;@@@,==7770;?===?>;::1////(///*/=7=6AA<@@@;;;;<B<>>>?>=57671///::==C>?>AAA@@@>>>8=<>=:93:8B@A@@CCBC
@ATNG8:00318:02258
GATGAGAGAGCTCTCTCATCGTACTCATTCGTTTCGGAAGAGACAGGTACGTTAATAGTTAATAGCGTACTTCTTTTTCTTGCTTTCGTGGTATTCTTGCTAGTTACACTAGCCATCCTTACTGCGCTTCGATTGTGTGCGTACTGCTGCAATATTGTTAACGTGAGTCTTGTAAAACCTTCTTTTTACGTTTACTCTCGTGTTAAAAATCTGAATTCTTCTAGAGTTCCTGATCTTCTGGGTGCGCTACAGTCTCTCTACCATCGTAATTGCGAAGTCT
+
@@??@BBBBBB@@@DEEEECBBBCBCBC?BCCE>BB=B?DEBBBCC@DCBBA?B@CBBB@C@CBAACCBBD?BBBBB3BB?CBCC=CACC@CCB@BB7:9@CCB?ABBBCBBB<A@B?B?CCCBBA><6<>87/8==;;;>@@@@@@;;;?;==>=>><><>>===DDDD5;;CBC;F<>:=====.=B???9??>;;;===?=AAAA/>>>=@=B>@@;@BBB;;;;?;???>>A5;;=>7888??A@@@>>>B>>>===9:///::1617=>=:>>>B
@ATNG8:00322:02264
GATGGTAGGAGACACGTCGCACACGTACTCATTCGTTTCGGAAGAGACAGGTACGTTAATAGTTAATAGCGTACTTCTTTTTCTTGCTTTTCGTGGTATTCTTGCTAGTTACACTAGCCATCCTTACTGCGCTTCGATTGTGTGCGTACTGCTGCAATATTGTTAACGTGAGTCTTGTAAAACCTCTTTTTACGTTTACTCTCGTGTTAAAAATCTGAATTCTTCTAGAGTTCCTGATCTTCTGGTTCTACGCTCGTCGCGCTACCATCGTAATTGCGAAGTCT
+
A?;@9B=B?BBBBCBBBDDDBBBFCAAADCCF@CCBD=BB8;6;@@AB@A=@C@@@?B=@@@@;A?C???@AA<B7CCDCD2@>877733&3::<:==B?B@?0/0>00*0==:=>CC@B@@<>:><<///666AAAB;>>>A@;;;==????>>>5;;;9>>5;5;==ABAA@A587AAA2?7;<<@@@,==:;:,//;6669<<<1////(////8485@@;@@@B::;<@=>??@AA<A@@<@<AAA====<==<;88///627;777<,/,/<<<9???;
@ATNG8:00323:02258
GATGGTAGTGTCAGTGCGCGTCGTCCAGAAGATCAGGAACTCTAGAAGAATTCAGATTTTTAACACGAGAGTAAACGTAAAAAGAAGGTTTTACAAGACTCACGTTAACAATATTGCAGCATTACGCACACAATCGAAGCGCAGTAAGGATGGCTAGTGTAACTAGCAAGAATACCACGAAAGCAAGAAAAAGAAGTACGCTATTAACTATTAACGTACCTGTCTCTTCCGAAACGAATGAGTACTATAGACTATCTGAGACTACCATCGTAATTGCGAAGTCT
+
;<;B?CCECCCDAA@BCCCDCCBBC?BBB?BB;;;B?A>BBBBBAB?BC?B????BBCCB3BACCBAAACBBBC>B@@A@@@,;:6;@BBC<DCC@CCCCCBB::9;@CC?BBB>A@CCCCC@CCCCCBBBC?CCCC?CBABBBBB?B?BBB<@@CCAAAC@BBBBBB?BB?BAA>ACBAA=@@@<===??.?A?BBA@@CCCD>A>AA>=9>=@ABBB?BBBBBAA??=A@?7=00-0<<@@BBBBCCBBBBBBBBBBBB>==B>B@BABC?B>BB==:=CA@
@ATNG8:00328:02225
GATGGTAGCTCGCTGATGATATCTCCAGAAGATCAGGAACTCTAGAAGAATTCAGATTTTTAACACGAGAGTAAACGTAAAAAGAAGGTTTTACAAGACTCACGTTAACAATATTGCAGCAGTACGCACACAATCGAAGCGCAGTAAGGATGGCTAGTGTAACTAGCAAGCATACCACGAAAGCAAGAAAAAGAAGTACGCTATTAACTATTAACGTACCTGTCTCTTCCGAAACGAATGAGTACTATAGACTATCTGAGACTACCATCGTAATTGCGAAGTCT
+
:95@:=BBBB?666===@BBCAAAE?BBB>BBB@@@=A>ABC;;:C?@?<?<?AAABCCC3B799<@??A<>;;379>=9==0:?;@:BBC9CBC@;;<CBBB@@=@?BB>BBCAIEBBBBBAACCAAABBA?ABBB>A@DCCBAA?B@B@A>ADCBBCCC@CCBBBB=?AB?BB?AAACC>C??;:;;;;):>;>@AABBBBD@C?BBAA<@=@@@AA?@@@BBCB=>;::9/9993:999ACDAAABCCB??>CCCCCCBDBC@BAAACC>@>ACCB?DCA@
@ATNG8:00300:02285
GATGGTAGAGTATCATGTGTATCTCCAGAAGATCAGGAACTCTAGAAGAATTCAGATTTTTAACACGAGAGTAAACGTAAAAAGAAGGTTTTACAAGACTCACGTTAACAATATTGCAGCAGTACGCACACAATCGAAGCGCAGTAAGGATGGCTAGTGTAACTAGCAAGAATACCACGAAAGCAAGAAAAAGAAGTACGCTATTAACTATTAACGTACCTGTCTCTTCCGAAACGAATGAGTACGTGTGACGTACGTGAGCTACCATCGTAATTGCGAAGTCT
+
/789499<@CCCCCCCCCDBBCCCC?A@CACCBABB<@=@BBBCCD@BB@B?CAA;;;;;*;>CBBCHFD;;<D<BB;;;;;*<CADACCD=CCC@CBBBDDCBB@B?BA=A??<?AAAABCCECCCCBCBC@CBBB?CCBBCC??=ABDBB?BCCCDCBB?CBBBCB@BB@???497777)9>>;>>?@@.@A=A899DCCBB<?=?BBA<A<@>CCCAGCBB@:;4;4;??8@BA>ABBBDBFBCBAABDCDCBA@@@@@B@A?B9::CC?B9::BC?BBA@
@ATNG8:00310:02313
GATGGTAGCACGAGTCACTCATATCCAGAAGATCAGGAACTCTAGAAGAATTCAGATTTTTAACACGAGAGTAAACGTAAAAAGAAGGTTTTACAAGACTCACGTTAACAATATTGCAGCAGTACGCACACAATCGAAGCGCAGTAAGGATGGCTAGTGTAACTAGCAAGAATACCACGAAAGCAAGAAAAAGAAGTACGCTATTAACTATTAACGTACCTGTCTCTTCCGAAACGAATGAGTACGATGAGATCTCGTGTGCTACCATCGTAATTGCGAAGTCT
+
>?;A:BCCCCCCDCCCDCDCBBCBC@BBD@@B@C;;9;?BBCB@@A@CC@C@BBAABCCB0B@CCCCBBBBB@A<@?@ACCC5CB?A4;;;6;BCAGBBCCCDA@>@ABB@BBC@CCCCCCBCCCCCCBBBD@CCCC?BAABBBBB>B?BBB@BCCCCCCC@CBBBBB?BB?BBB<??A@@9@@@<@AAAA3AA?A??>BBCDC=A<@@>>7:5:@BBB@BCBBBCC?A>ACD>BBB?BBBBCBBBBBBBBBBB>>>@@==>>AA<@?ACB@<><BCCC?C;;:
@ATNG8:00314:02287
GATGGTAGAGTATCATGTGTATCTCCAGAAGATCAGGAACTCTAGAAGAATTCAGATTTTTAACACGAGAGTAAACGTAAAAAGAAGGTTTTACAAGACTCACGTTAACAATATTGCAGCAGTACGCACACAATCGAAGCGCAGTAAGGATGGCTAGTGTAACTAGCAAGAATACCACGAAAGCAAGAAAAAGAAGTACGCTATTAACTATTAACGTACCTGTCTCTTCCGAAACGAATGAGTACGAGAGAGCACACGTGTCTACCATCGTAATTGCGAAGTCT
+
444405>EBBBC=666<<B@B;69@9@=?:6:5;;A7<9?ABBA;;:9C@F@BBCBBCBC5B?CB;;;CCCEGE>C@@ACBC5CC@C@BBB:BBC@C:;;AAA;;8;?BC?BBA>ADDCBBBBDBBBCCCCE@BC997:AA@@BBB?BACA@?ACDECCCC@CCDDCC@BA?BB@9>=888):=>;=????.?B?C???BBABB<@>A??;9=8=>BAA>ABBBBCC@B@BCF?CCC@BBCBCCCBBBAB???AAAABBBBCBCB@CAA?@@?B@BCBC?BB@@
@ATNG8:00314:02299
GATGGTAGAGTATCATGTGTATCTCCAGAAGATCAGGAACTCTAGAAGAATTCAGATTTTTAACACGAGAGTAAACGTAAAAAGAAGGTTTTACAAGACTCACGTTAACAATATTGCAGCAGTACGCACACAATCGAAGCGCAGTAAGGATGGCTAGTGTAACTAGCAAGAATACCACGAAAGCAAGAAAAAGAAGTACGCTATTAACTATTAACGTACCTGTCTCTTCCGAAACGAATGAGTACGAGAGAGCACACGTGTCTACCATCGTAATTGCGAAGTCT
+
448=9>CCBBBDC;@<<<=@>955<.4455::::?@?B?BBBBCAA;;;5;<?CACABBB1A=BCAAADGCBCC>BBAAAAA,@B>D5;;;6;BD@C;;;AAA:;8;@AA?CBB@BCCBBBBCDDDCCCCBA>ACBB@BBBB?@?B@CACBB?BCCCBBCC@C@@@BB?AA=ABC?AA>>=7?@@;99999(9@<@BBAACAA?0/,0==91717>CAB?ADBCBBB?C@CCC>CCC@BCBBCBDC???C>>?ABBBBBBBCBBB?BBBBBC@B?BBCC@DAAA
@ATNG8:00319:02308
GATGGTAGCTCTGCTCTGACTCTCGTACTCATTCGTTTCGGAAGAGACAGGTACGTTAATAGTTAATAGCGTACTTCTTTTTCTTGCTTTCGTGGTATTCTTGCTAGTTACACTAGCCATCCTTACTGCGCTTCGATTGTGTGCGTACTGCTGCAATATTGTTAACGTGAGTCTCGTAAAACCTTCTTTTTACGTTTACTCTCGTGTTAAAAATCTGAATTCTTCTAGAGTTCCTGATCTTCTGGTATACACACTCGCTCGCTACCATCGTAATTGCGAAGTCT
+
@??@@C@CCBCBCBEDDABACCCAAADBBBBB>BCCC=BD@D?ABBCCCC@CBCEC?D@CBBB@CACCCFDCCCC?CCCCC3CD=AACF>@AAA>AAC?DC?;=;BEHACCCCCCCD@DBB?B@ECCBBBBC?BBDC@ECCC@@@BCCCCBAAAB?B@A?BA@C@CCBBBCCBABA;;;;.;=@>;;;;;*;BABB=BDCAAAB<<;5;;;;*;AA;;9;@CCADCCDCBB@B@CCCBBC?BAC?BBBBBCCCBBCA@@ABCBBC@BBBBGCAC;;:BB=ABBC
@ATNG8:00321:02289
GATGTAGCGCGACGAGCGTAGACCCAGAAGATCAGGAACTCTAGAAGAATTCAGATTTTTAACACGAGAGTAAACGTAAAAAGAAGGTTTTACAAGACTCACGTTAACAATATTGCAGCAGTACGCACACAATCGAAGCGCAGTAAGGATGGCTAGTGTAACTAGCAAGAATACCACGAAAGCAGAAAAAAGAAGTACGCTATTAACTATTAACGTACCTGTCTCTTCCGACGATGAGTACTGCGTCTCACTCTCGCCTACCATCGTAATTTGCGAAGTCT
+
885;5:954;@>>@;AC;::CCCC>?CBABBAA@A<@;@?@@AAB<@?<?=9:555===+=7444<<;=<?@A<;00/;;;*99696<??2@>>:>@FCCCCCC@B@;;7;995>?AAB@@@A@@BA@@@B?AABB?AAAC;;;A<A=A@@;?A@@@@@@<??????9=>487>8>;9993////:::;;&9:5;477CC9688<6;99939399@AB?B:9:@CC@@=;;:0000/>777BB??BCCCBBBBBBBB<@@B????>B@399*9999.45::
@ATNG8:00322:02271
GATGGTAGTGCGTGAGAGAGAGACCCAGAAGATCAGGAACTCTAGAAGAATTCAGATTTTTAACATCGAGAGTAAACGTAAAAAGAAGGTTTTACAAGACTCACGTTAACAATATTGCAGCAGTACGCACACAATCGAAGCGCAGTAAGGATGGCTAGTGTAACTAGCAAGAATACCACGAAAAGCAAGAAAAAGAAGTACGCTATTAACTATTAACGTACCTGTCTCTTCCGAAACGAATGAGTACATAGATATACGTATAGCTACCATCGTAATTGCGAAGTCT
+
?@?C@BBBDDCB696AACBCCB@BA3>BA6@B@::4.4.4::9;5<9B?8??99994;;;):6:93398888;;<387/////$//(/0666.68;6<==;866//(/688478;;>>>ACCCCCCCCBCCBC@CCA@>@AAABDBB>C@CCB?BBBDCAAA?AACCDD??><?AA;@?::::+:>=9::999(9@;@>@@BBEAB8;7;@BB:>:=AA@@>@CBBBCC@C@CCC>CBB>BBBBCCCB@@BABBCAABCBB@B>@@@<@AAACA?C?CABB?BB>>
@ATNG8:00323:02277
GATGGTAGTGTGTCTCTGGAGAGTAGTACTCATTCGTTTCGGAAGAGACAGGTACGTTAATAGTTAATAGCGTACTTCTTTTTCTTGCTTTCGTGGTATTCTTGCTAGTTACACTAGCCATCCTTACTGCGCTTCGATTGTGTGCGTACTGCTGCAATATTGTTAACGTGAGTCTTGTAAAACCTTCTTTTACGTTTACTCTCGTGTTAAAATCTGAATTCTTCTAGAGTTCCTGATCTTCTGGCTCTCGTAGACAGATACTACCATCGTAATTGCGAAGTCT
+
448939::;<<=<;////)/9:9<<==C999<@8<8:9-9@:@=@CBBBBB@CAAAI@JBIICC@B>BECBBBCCC>:;;;;$9@7<9A?8>@@@=ABB7:;?AAABBE@CCC;;;AA=A@A@C@CDAA@999295<@=@CBBBB999BBBCCBBB@EEG?AA;>600000ABBC@BCCEG;@;>;9:9:*9>:<?8?@CB@@@AAA2:::-9?=9969=@A>ACCBBAA<A7;;ACA@9>00+0=<>?ABBBAB@AA999@??;@@@@@A<@<A>@@=;;;A
@ATNG8:00323:02293
GATGGTAGTGTGGTCTCTGAGAGTAGTACTCATTCGTTTCGGAAGAGACAGGTACGTTAATAGTTAATAGCGTACTTCTTTTTCTTGCTTTTCGTGGTATTCTTGCTAGTTACACTAGCCATCCTTACTGCGCTTCGATTGTGTGCGTACTGCTGCAATATTGTTAACGTGAGTCTTGTAAAACCTTCTTTTTACGTTTACTCTCGTGTTAAAAATCTGAATTCTTCTAGAGTTCCTGATCTTCTGGATAGCGACGCGATATACTACCATCGTAATTGCGAAGTCT
+
55<=8<>7700/)/////555999;;=>>>???<A?BB>BC@C?BBDEECC@BBBCC@C@GGFF@C@CCCECCDCC>:::::*;@=@@ABB7BBAA:;9C@CC@DDCCGC@CCCCCCCC@CCC?B@CCCCBCCC?BBCC@BBCBCBCGCBBBC:::D@AAB>BB?BACDCDCCBCC?BA@@@.;5;=;;;;;*;AAAD=CCCBBBFCDBAEDED5BBBAC@I@CDABCCDFBB?B?BCBBBD@CCCABBBCBCCCCCBBBCDBBACC@CBBBBC@C=@@CF@CAAB
@ATNG8:00326:02317
GATGGTAGGCGAGAGTGAGACGCAGTACTCATTCGTTTCGGAAGAGACAGGTACGTTAATAGTTAATAGCGTACTTCTTTTTCTTGCTTTCGTGGTATTCTTGCTAGTTACACTAGCCATCCTTACTGCGCTTCGATTGTGTGCGTACTGCTGCAATATTGTTAACGTGAGTCTTGTAAAACCTTCTTTTTACGTTTACTCTCGTGTTAAAAATCTGAATTCTTCTAGAGTTCCTGATCTTCTGGTATACACACTCGCTCGCTACCATCGTAATTGCGAAGTCT
+
AAAA>A@C@C@A@@B@BCDBAAABBBBBBE::7;AAA=BDAE@BBBBCBB=ACCCD?B?BBBB>B?AAAAAA@BB@B@@@?.@@:AAAB=BCAA>@AB?BB>AABA@@=AAAABB??>;@@>D=ABA@?>==<?=>==AAAA===@@AA@?<<<>5:;=:;;5::??=>=??@D<A;;;;/;8=8=>FDD/>>>@@9>>AAA===;:4:<:<+;9:;A=B<AA=BAAA??@<A<@@@C>><>>@<@F@><<<><<<@@A;99>@@=<88;;;5;166;;5;;;@
@ATNG8:00328:02278
GATGGTAGGACGAGCGTCTGAGAGGTACTCATTCGTTTTCGGAAGAGACAGGTACGTTAATAGTTAATAGCGTACTTCTTTTTCTTGCTTTCGTGGTATTCTTGCTAGTTACACTAGCCATCCTTACTGCGCTTCGATTGTGTGCGTACTGCTGCAATATTGTTAACGTGAGTCTTGTAAAACCTTCTTTTACGTTTACTCTCGTGTTAAAAATCTGAATTCTTCTAGAGTTCCTGATCTTCTGGTGTCGTCTATCATGTACTACCATCGTAATTGCGAAGTCT
+
4489399;244944499:455:54.5555==<7<4444&48395<<<=@C@:CCCCC@C@CBBB>A>ACCCBDBAC>;;;;;*;A=A@CD>BBBB<A@@;;E9::BBBGAGDBBBBBM@CBB@BACCBBC:9:?CBDC@CCCCBBBCDBBBBBBCC@BBB?BC@C?BCCCBCBAB<?;;;;.;>A;;;;;.;C@@@7;;AABACA;;5;BCB0BA@ABAH@BBADBCBBCC?C@BBBDBB?BAB?BCCCCCBBADDDCBBCCCCC@CCBBBB@C;::CE@DC::
@ATNG8:00330:02274
GATGGTAGATACTCGCTGATACACCCAGAAGATCAGGAACTCTAGAAGAATTCAGATTTTTAACACGAGAGTAAACGTAAAAAGAAGGTTTTACAAGACTCACGTTAACAATATTGCAGCAGTACGCACACAATCGAAGCGCAGTAAGGATGGCTAGTGTAACTAGCAAGAATACCACGAAAGCAAGAAAAAAGAAGTACGCTATTAACTATTAACGTACCTGTCTCTTCCGAAACGAATGAGTACACATCGTCGTGTCGTGCTACCATCGTAATTGCGAAGTCT
+
;<<B@BC;9;B=DBCBBBBBDDCCC=B@@=@ACB;;8;=AAA::9B?BBAH@AA???=??.??CCCCDBBABBE>??<<;<;*;A>B?CLD;CCC@CAABCCC@@=@@BC@DCC?BBAABCCCCCCCCBBAA?BBBB@BBAACCCC@C@C@@?@CBBBACD@CCBB??9::6:AA<@@99:,7734777777$7><A87:CCCCC<:697;=6=8=?B@@=@BBBBCC@C?BBB>BAA>???BCCCCCCBBAAABCCDBDABACBB?BAAAAA>A<??CC@CB>>
@ATNG8:00336:02282
GATGGTAGGACGAGCGTCTGAGAGGTACTCATTCGTTTTCGGAAGAGACAGGTACGTTAATAGTTAATAGCGTACTTCTTTTTCTTGCTTTCGTGGTATTCTTGCTAGTTACACTAGCCATCCTTACTGCGCTTCGATTGTGTGCGTACTGCTGCAATATTGTTAACGTGAGTCTTGTAAAACCTTCTTTTTACGTTTACTCTCGTGTTAAAAATCTGAATTCTTCTAGAGTTCCTGATCTTCTGGTGTCGTCTATCATGTACTACCATCGTAATTGCGAAGTCT
+
////279;4455554:::555<::3:565<<<5;4444&44.4399:<=@@:<<B;;7:=B;;;7;7;BBABBBBA>;;;;;*;A<A@CC?@@@B>BBC?CC:<=BBBDACCCCCCCE@BBB@C@CBBBBCCC@CCCC?BCBBCCCCCCCCCCBBB@BBB@BB@B?BCBBAABBB>ABABA9A?B=@ABBB2BCBBB:;;AABBC;;;?BCBC2C@@BA?B?BC@CCEDBBB?C?CBCCBB@BBC?CCCAAABBBCDD@@@CFDCB?BBBCGC@C;::DC@CCBB
@ATNG8:00337:02290
GATGGTAGTACATGATAGACGACACCAGAAGATCAGGAACTCTAGAAGAATTCAGATTTTAACACGAGAGTAAACGTAAAAAGAAGGTTTTACAAGACTCACGTTAACAATATTGCAGCAGTACGCACACAATCGAAGCGCAGTAAGGATGGCTAGTGTAACTAGCAAGAATACCACGAAGCAAGAAAAAGAAGTACGCTATTAACTATTAACGTACCTGTCTCTTCCGAAACGATGAGTACGTGTGCGACGTGTCTCCTACCATCGATTCGAGGAAGTCT
+
BCAB><;;:>>666<====:///::499>:>C>B@@492;@>9:6;7<@8903@94444&5.5:;;;;A;9:;)559999:):B:?<C@@2=;?;@B@@>>;AB=A=<;4;@@=BECABABBAAAAA@@;;5<<:A?@@@CA@@A9<8<00+0>>>@=@A7@=><<<600+000*0A??<?7/)-----'-.(---567777182888=6?;??BAA?ABCBBAB>A<A@C<A<;:>@998>=9=@8879=>?00/::5:?A?998B@?8>;=96;67==;
@ATNG8:00346:02294
GATGGTAGCGCGACGAGCGTAGACCCAGAAGATCAGGAACTCTAGAAGAATTCAGATTTTTAACACGAGAGTAAACGTAAAAAGAAGGTTTTACAAGACTCACGTTAACAATATTGCAGCAGTACGCACACAATCGAAGCGCAGTAAGGATGGCTAGTGTAACTAGCAAGAATACCACGAAAGCAAGAAAAAAGAAGTACGCTATTAACTATTAACGTACCTGTCTCTTCCGAAACGAATGAGTACGATGAGATCTCGTGTGCTACCATCGTAATTGCGAAGTCT
+
>@?@<BA?@A:455999=;99:999)5955:@@@:;49<00000/;6::6?:5858=CCC2@8?@;783789==6<=94444$4=5>8BCC8AAB?B@BCCBBBB?B@BA?B@@=@AA;;;BBBBCCCCCCC@D@@@>@@AACBBB@C@C;;7<AAAACCC?AAA???<?>?BA>289999+337,7;;;<;&;?<887@AC@@A=?:>=??<?<?>BBB?A@@@CBBAH@AA@5=00,0;=>>ABAABBBCCBBBDB=>888?AB<>>>>==;@:BBDE@CBAB
@ATNG8:00306:02350
GATGGTAGCGCACACATAGATACAGTACTCATTCGTTTCGGAAGAGACAGGTACGTTAATAGTTAATAGCGTACTTCTTTTTCTTGCTTTCGTGGTATTCTTGCTAGTTCACTAGCCATCCTTACTGCGCTTCGATTGTGTGCGTACTGCTGCAATATTGTTAACGTGAGTCTTGTAAAACCTTCTTTTTACGTTTACTCTCGTGTTAAAAATCTGAATTCTTCTAGAGTTCCTGATCTTCTGGGATGTGTGCGCAGTGCCTACCATCGTAATTGCGAAGTCT
+
4::<=@<4:445;<@AGCGHCCCF>===>>=>8969;8:B:><BBDCCCB?BA@@A=A>ABA@>BACGCDCAA@C@CBDEG5BB>@?BD=C<A<266;5;C?AAACBB@CCCCCCCACBCAC@CCCEDCCCACCBB@BBCCEGEGDJCDCBAA@=A;;7;G@C?<;;BBCCBB>@;;;;*:;@;@@BBB1@@CBB;@;;;BBBB;;:;CCB2@@@AB;?=AA?BBB@@@B>B<@@>>>@?00.<7>..0>>>AACCCCBC@BBC?AB:;;C@D?CBBBFHGEC
@ATNG8:00310:02352
GATGGTAGCTCACGTACGTCACACGTACTCATTCGTTTCGGAAGAGACAGGTACGTTAATAGTTAATAGCGTACTTCTTTTTCTTGCTTTCGTGGTATTCTTGCTAGTTACACTAGCCATCCTTACTGCGCTTCGATTGTGTGCGTACTGCTGCAATATTGTTAACGTGAGTCTTGTAAAACCTTCTTTTTACGTTTACTCTCGTGTTAAAAATCTTGAATTCTTCTAGAGTTCCTGATCTTCTGGGTCTCTCTCTCACGCACTACCATCGTAATTGCGAAGTCT
+
9:@A9ACCCABA;;5;;;;CDCBBBBB@@@BB?BBJJ>BAAC?A@ACF@@?@CBBB?B=@@AA>B@CCDDBBBBB=@????/?@=AAAA=B=BB?CDF@BB>?>@@9958<<ABBBC?BBA<A=B@>558:;=CA@?;@BBB=====>AAA>99:5:;;8=>5;6;A@>>>AEE7:;ABB5B=@6;79::+:<::9+////577<;>:??>=+<8807<174:@=B@@@>>><?;?BA@??:=>>D;888>>AA@>==A???<;;@<@>>>AA7:7;??<9<<</
@ATNG8:00317:02357
GATGGTAGACATATCGTACTCTCTGTACTCATTCGTTTCGGAAGAGACAGGTACGTTAATAGTTAATAGACGTACTTTCTTTTTCTTGCTTTCGTTGGTATTCTTGCTAGTTACACTAGCCATCCTTACTGCGCTTCGATTGTGTGCGTACTGCTGCAATATTGTTAACGTGAGTCTTGTAAAACCTTCTTTTTACGTTTACTCTTCGTGTTTAAAAATCTGAATTCTTACTAGAGTTCCTGATCTTCTGGGTGCGCTACAGTCTCTCTACCATCGTAATTGCGAAGTCT
+
@?@@:>:@AAAABCCC@ADBBBCBA<BB>:49.44:9)48387<<;;;==9<<BBB>B>@A@;7=;?@0////////(/9999)8828<=915:8).).--)-739888:9.33585:?A;>@@;=8<>=986;<6<?AA<AABAA>=>;;;>>====8665///)/388<988>>@<@;;<=.=)/*/7999,99999*-----(-6737868DDE/@877@;>;==8<==;;AAA3535::>9:4:=<<3:9988>??A@?@@AA==>B=>===AA<@:=><;698//
@ATNG8:00317:02369
GATGGTAGTATCTGCACACTCTGTCCAGAAGATCAGGAACTCTAGAAGAATTCAGATTTTTAACACGAGAGTAAACGTAAAAAGAAGGTTTTACAAGACTCACTTTAACAATATTGCAGCAGTACGCACACAATCGAAGCGCAGTAAGGATGGCTAGTGTAACTAGCAAGAATACCACGAAGCAAGAAGAAGAAGTACGCTATTAACTATTAACGTACCTGTCTCTTCCGAAACGATGAGTACTGTATCTATGTGTGCGCTACCATCGTAATTGCGAAGTCT
+
;;5;649:0//////777999999965657;;///7)/)//7/45<9<<05044<=<???/?9:<8BAA?@;::70/07:::+<=6=:>??2@?@?A?:95:555)54994955.5<566?>BBBCA?99:@=@ABB=@@@@@?AB?B@BCC@CCD@@?BA>A???//+/;39893844328;;7=B6A@?B@=@000@00:@;@?AA>@+0*0000>:=>@?@?=4747::.6///769/445599;;;87===9494:>?@;?@A?=@=A69999:>=99
@ATNG8:00323:02323
GATGGTAGACATATCGTACTCTCTGTACTCATTCGTTTCGGAAGAGACAGGTACGTTAATAGTTAATAGCGTACTTCTTTTTCTTGCTTTCGTTGGTATTTCTTGCTAGTTACACTAGCCATCCTTACTGCGCTTCGATTGTGTGCGTACTGCTGCAATATTGTTAACGTGAGTCTTGTAAAACCTTCTTTTTACGTTTAACTCTCGTGTTAAAATCTGAATTCTTACTAGAGTTCCTGATCTTCTGGCGCTCTGTCACGTCTGCTACCATCGTAATTGCGAAGTCT
+
B;997;;BDBBBCDBBBCHCCCCCCCCCCA@@<@BBB>BC>><>///76647:<BC?C>BBCB?A:<<@@===00*/////$/849::9(5=>4@8=788(79/9AA<BB?BB@768AA=BAA<A<===888=>:>>>>;>;;;==?=;;:==:::;6;:;6;=7=6:::@@@@@C8;6=@>.<,/,/<===,==99=.:5::///77-/(///&./5293939>9>7;7<;8<8<9858>@@<@@A<:::;:@@???@@@>>=AAAB<@@>;;;8=1;;FE@CB;;
@ATNG8:00327:02347
GATGGTAGATACTCGCTGATACACCCAGAAGATCAGGAACTCTAGAAGAATTCAGATTTTTAACATCGAGAGTAAACGTAAAAAGAAGGTTTTACAAGACTCACGTTAACAATATTGCAGCAGTACGCACACAATCGAAGCGCAGTAAGGATGGCTAGTGTAACTAGCAAGAATACCACGAAAGCAAGAAAAAAGAAGTACGCTATTAACTATTAACGTACCTGTCTCTTCCGAAACGAATGAGTACTGTATCTATGTGTGCGCTACCATCGTAATTGCGAAGTCT
+
>?<A8==CBBBBBBBBBFFCCBCCB>BCC@BCDB@@=@?AAABABB@BB@C@BB000AAA0@=?000?0078<<=37733333$33,3,333&33839;;<888..(.(.53535/5666<@@>>CCCCCCCC@CC??>@CAAAC?>:@?BAA@CCBCCCCC?BBBB@@=AA=ACB?BB???8==<;99::9:%:@<@:9:CCBED:=:>@BB<?;?BCBB?BBBBACC@C@CDE>C999:CCDDACCCABBBBABBBB>>>BBCCC?@A>ABB@B?CBBB@B:::
@ATNG8:00333:02346
AATGGTAGCTATACGTATATCTATGTACTCATTCGTTTCGGAAGAGACAGGTACGTTAATAGTTAATAGCGTACTTCTTTTTCTTGCTTTCGTGGTATTCTTGCTAGTTACACTAGCCATCCTTACTGCGCTTCGATTGTGTGCGTACTGCTGCAATATTGTTAACGTGAGTCTTGTAAACCTTCTTTTACGTTTACTCTCGTGTTAAAATCTGAATTCTTACTAGAGTTCCTGATCTTCTGGATAGCGACGCGATATACTACCATCGTAATTGCGAAGTCT
+
>9;<9<<<A==B??@?>>CDCDC@<;666>>C:CCHI>CD@CABBBCCDD@DFCCB@C?ABBC@D?BBCBBB=<<633333$396;<==5=?8958?>9@A=>?>BBC588<<A???<=AA2:7:=A;;966-6<;=9=BCA??>DAABAF;;:=8===:>C5;6;=>>@AA@?:>888)64:7::;;/;:;;<1<9:9::>;=<3::9-79;:=5;566,//8787;>9><>>AAAA:>?A=B;;<==?===:9:A888@@D=>>>??@<@7;:>>;>A;:
@ATNG8:00339:02363
GATGGTAGCACGACACGACGATGTGTACTCATTCGTTTCGGAAGAGACAGGTACGTTAATAGTTAATAGCGTACTTCTTTTTCTTGCTTCGTGGTATTCTTGCTAGTTACACTAGCCATCCTTACTGCGCTTCGATTGTGTGCGTACTGCTGCAATATTGTTAACGTGAGTCTTGTAAAACCTTCTTTTTACGTTTACTCTCGTGTTAAAAATCTGAATTCTTCTAGAGTTCCTGATCTTCTGGACGCGCGCACTGACACTACCATCGTAATTGCGAAGTACTT
+
9;;B@AABBBBBCDBBCBB;66>BBBBBBC;;9<CBF>CB?BABBBCDDEABBBBA=@<@@BC@B@DDDAACCBB?>?=>=,:93;00)/66;2=::?AC<>???AA=A???BA@?=A?@<@=BC>>>>=?<?>>>;====>=AA?????>>>>:889:;;5;8;;;BA@@@@:<::8:-:4:::::;;+:====6=@@?@@=///56777,7-//;6<6=><>>@@>>>=B=>>>===;???:>=B?>;=///99:>A;67:7:9///>5:58<<<699755,
@ATNG8:00302:02415
GATGGTAGTATAGAGCTCTACTTAGTACTCATTCGTTTCGGAAGAGACAGGTACGTTAATAGTTAATAGCGTACTTCTTTTTCTTGCTTTCGTGGTATTCTTGCTAGTTACACTAGCCATCCTTACTGCGCTTCGATTGTGTGCGTACTGCTGCAATATTGTTAACGTGAGTCTTGTAAAACCTTCTTTTTACGTTTACTCTCGTGTTAAAAATCTGAATTCTTCTAGAGTTCCTGATCTTCTGGCGCTCTGTCACGTCTGCTACCATCGTAATTGCGAAGTCT
+
CDBB@BBCCCC@@AB=@BBA;@?BB@A@A@?@=@@?E=BB@B?BBBABBB@BDCBB?B?CCBC?B?CBCBBBAAB?BABBB2BB@BBBB=@A@A=@@B>AA>AACC7758BAAC@@?<>>=<@<>>>>>>>@=BAAA:>?@AAA?>>A@@@>>=>:==>:==8=8=BAAAA@AA7;;?>=/>5:7;>DDD/A???D6:;A@@?>=8818===/>::;B;?:>><?>DBB@@=@=@@ABAA;>>@;:;;>>>BC??@?>==?@@<=:====::4:1;;CC@D@@A
@ATNG8:00312:02374
GATGGTAGTAGTACACTAGTCATACCAGAAGATCAGGAACTCTAGAAGAATTCAGATTTTTAACATCGAGAGTAAACGATAAAAAGAAGGCTTTACAAGACTCACGTTAACAATATTGCAGCAGTACGCACACAATCGATGCGCAGTAAGGATGGCTAGTGTAACTAGCAAGAATACCACGAAAGCAAGAAAAAGAAGTACGCTATTAACTATTAACGTACCTGTCTCTTCCGAAACGAATGAGTACGAGAGAGCACACGTGTCTACCATCGTAATTGCGAAGTCT
+
;;<B@DBCBBCCBC>669@<<>>:=3==?9@B;;;A4;4/0>///947747344455<<=)@8@@?:<<>;;;;;1////////$/6184877.788299::;;:?@;?=9949@?6<:::=??@ABBCCECCC@C;;;CCBAABBCB@C@CCC@CBAA@@;:6:AAAAA>AC@BBB@BB?><5>::39AAAB3@A=A000@@>>@7;7;@@@:=:=@DBB@BBCBBAA?@=ABB=C@A=@BBBCCCCECCB??@CBCBCCBBAAB@=@000AA<@0;;CE=ABAA
@ATNG8:00317:02392
GATGGTAGTACATGATAGACGACACCAGAAGATCAGGAACGTCTAGAAGAATTCAGATTTTTTAACACGAGAGTAAACGTAAAAAGAAGGTTTTACGAGACTCACGTTAACAATATTGCAGCAGTACGCACACAATCGAAGCGCAGTAAGGATGGCTAGTGTAACTAGCAAGAATACCACGAAAGCAAGAAAAAGAAGTACGCTATTAACTATTAACGTACCTGTCTCTTCCGAAACGAATGAGTACGATGAGAGAGCTCTCTCTACCATCGTAATTGCGAAGTCT
+
CC@@=@AA;;5<555;;;=?>>6658<6616><///272///////9344.4333//9::::#-(-6---//9/33(3:44444$4:.4.444&48889:99:::9;4925=;?9945<<>;?BBBCBAABAAC=????<?@AAAA994:?ACC?BBAAABBB@BBBBBB?AA=A@@398888)8==488777(2:37555>>==B7;7;===1818?C@A?ACBCBDC?B?B@@=AAA=BBBBBBECD9;:C:::>>;;9778873397889:9=9>><@;@@:;
@ATNG8:00321:02383
GATGGTAGTGTGTCTCTGAGAGTAGTACTCATTCGTTTCGGAAGAGACAGGTACGTTAATAGTTAATAGCGTACTTCTTTTTCTTGCTTTCGTGGTATTCTTGCTAGTTACACTAGCCATCCTTACTGCGCTTCGATTGTGTGCGTACTGCTGCAATATTGTTAACGTGAGTCTTGTAAAACCTTCTTTTACGTTTACTCTCGTGTTAAAAATCTGAATTCTTCTAGAGTTCCTGATCTTCTGGGATGTGTGCGCAGTGCCTACCATCGTAATTGCGAAGTCT
+
@@;B?BCCCE@@@CB@BBBBBBBBBBBBBBCB@BCCC>BC?A?ACCDCBB?BCC@@?ABDCCC@B@BCCDCCCCDABBBBB1@B?BBCC>BC@@=B@B?AC?BDCBGC@CCECCCCC@CCC?C?DCDCCCCC?BCCC@CBBBCCCCBBBBDAAAC@DBB<BD?C?CCBBBBBCC?CCCCC;B=?99:99*;CCBC=AABBBCCCCCACCCC5CBBCCACACC@CCCDDCC?C?BBBCCC=A?>=5=9::;CCCCBBBBBC@CDF@CCCCBB?C@BBCC@CB@@
@ATNG8:00321:02408
GATGATAGCTCTGCTCTGACTCTCGTACTCATTCGTTTCGGAAGAGACAGGTACGTTAATAGTTAATAGCGTACTTCTTTTTCTTGCTTTCGTGGTATTCTTGCTAGTTACACTAGCCATCCTTACTGCGCTTCGATTGTGTGCGTACTGCTGCAATATTGTTAACGTGAGTCTTGTAAACCTTCTTTTACGTTTACTCTCGTGTTAAAATCTGAATTCTTCTAGAGTTCCTGATCTTCTGGGTCTACGCTCGTCGCGCTACCATCGAACCACCTAAGTCT
+
AB?<<BCECC@@AGCCCCCGCCEDDCCCCE:;4:>@:3;=:B<@CCCCBC@CBCBB=@<@B@@=@=ACBABBBA?=;:;;;);@<@@A@9@@BB?BAA=AA<@ABC@A?AICCCCCC@BBA7:7;AABBCAA=ABBB?BBCCGECCCBCCDCBBB?CCC@BB@C@CCCDBBBA@=@;;;0;<@>;;;;.;A;;;8;BBCCCCBAC5;<;.;AA<<5<5;A=ACDCCCC;;;;DEDBA=A;;;0;@AACHECGBBBCCBBB;;8;AB@@=??@A>AA?CCBB
@ATNG8:00330:02386
GATGGTAGTGTGTCTCTGAGAGTAGTACTCATTCGTTTCGGAAGAGACAGGTACGTTAATAGTTAATAGCGTACTTCTTTTTCTTGCTTTCGTGGTATTCTTGCTAGTTACACTAGCCATCCTTACTGCGCTTCGATTGTGTGCGTACTGCTGCAATATTGTTAACGTGAGTCTTGTAAAACCTTCTTTTTACGTTTACTCTCGTGTTAAAAATCTGAATTCTTCTAGAGTTCCTGATCTTCTGGAGATACACATGATACTCTACCATCGTAATTGCGAAGTCT
+
?@?@>ACECCCCCCAAACCCCCBBBCDCCCBB?BABC<BB?B?BBBCCCD=CBDCC?CAECCB?B@CCCCEECCC>99999*9B=CBCC=BCBB>BBB>BC=AABEEGACCCCBBCC@DCC?B@BCCFAAACADDCC>AACBBBCCCCCCCBBAA?BBB@BD@E@CBBCBBBBB?AAAA@3@<@;;;;;;*;A@@@:A@CBCCCBBB=@AAA0BBBBC@CABB@BBCBB@@<@?AAABBB?ABC?BCCCCCCCCCCCBBCCCDCC=A@AACC@D?BBCC@CB99
@ATNG8:00334:02377
GATGGTAGATATATGCACGCTCTACCAGAAGATCAGGAACTCTAGAAGAATTCAGATTTTTAACATCGAGAGTAAACGTAAAAAAGAGGTTTTACAAGACTCACGTTAACAATATTGCAGCAGTACGCACACAATCGAAGCGCAGTAAGGATGGCTAGTGTAACTAGCAAGAATACCACGAAAGCAAGAAAAAGAAGTACGCTATTAACTATTAACGTACCTGTCTCTTCCGAAACGAATGAGTACACACTCTCATATGACACATCGTAATTGCGAAGTCT
+
BBAB@CBBBBCBBEFCCCGBBBCAA>BBB=@@@;<62965DB??@B?BA9<887733777'74:::;BB==8::;/77333333#388,333&38839:;:99;88-2055.22258889@===@FCCDDDDD?CCBB?B@A@CC@@>B@BCF@BBBCCCCB?CBBBBD?BB@BBB?BBBBB:A@A>@ABBB3BC@C>>>BAAAA1638@@@1858@CBCADB@@ABB@C@CCC>CBB?ABBBCCAAABBBBBBCBABBCDCCBBBCBB@B?AABB?BBAA
@ATNG8:00334:02409
GATGGTAGCGCACACATAGATACAGTACTCATTCGTTTCGGAAGAGACAGGTACGTTTAATAGTTAATAGCGTAACTTCTTTTTCTTTGCTTTCGTGGTATTCTTGCTAGTTACACTAGCCATCCTTACTGCGCTTCGATTGTGTGCGTACTGCTGCTATATTGTTAACGTGAGTCTTGTAAAAACCTTCTTTTTACGTTTACTCTCGTGTTAAAAATCTGAATTCTTCTAGAGTTCCTGATCTTCTGGGATGTGTGCGCAGTGCCTACCATCGTAATTGCGAAGTCT
+
@?@C=B;6;@@A;;;BCA@@A;;:@;>;<@AB?@@@C=@@:>895666@@7>C@;99)4.49<B<CABA@7;//)/;699;;;)777(434;)55;<7<6525<.5599:;:?AABBBBB?AAB@C?IBAAAB;;7;CBA?CBBABABBCBCCDCCD;;;AA>?@<@>AABBCBCCB@C;;;;;*;@A5;;BBB0BADBD8;;;;@@AAAB@CBEC2A@@;;9;?CC?;;;;;;C?B@BDCGDE@BCCC=CA;;;A@AAAAABAC@DBC@CCCBBB?B?;;;I?DCAA
@ATNG8:00349:02388
GATTAGTATAGAGCTCTACATAGTACTCATTCGTTTCGGAAGAGACAGGTACGTTAATAGTTAATAGCGTACTTCTTTTTCTTGCTTTCGTGGTATTCTTGCTAGTTACACTAGCCATCCTTACTGCGCTTCGATTGTGTGCGTACTGCTGCAATATTGTTAACGTGAGTCTTGTAAAACCTTCTTTTTACGTTTACTCTCGTGTTAAAAATCTGAATTCTTCTAGAGTTCCTGATCTTCTGGGTCTACGCTCGTCGCGCTACCATCGTAATTGCGAAGTCT
+
@@@>?ACCDDCCBCBBBDBCBBBDCDCCCC?BBBC=CC?C?BBBBBBB?BCBAB?B<>?BC@C?A@@BBBBBC?BAAA@/@@;@::9,9@AA999E?AA?>>?CBB>BBB?@??@<AAA;?;??>::;;:<AAAA<@@@A@@@@@@B@@:6683///6::6:9===A===>>9>;;;;/;9>9=>BBB.=>A@A:;<;>>>><<;7<<;<+<:::>;>=>>:=CBB>>>;@=AA??>>;>A?D;AA>@@A??@?@>>>>>>>A<@@@@?A<A7::@@9=>@@
@ATNG8:00300:02454
GATGGTAGACATATCGTACTCTCTGTACTCATTCTTTTCGGAAGTAGACAGGTACGTTAATAGTTAATAGCGTACTTCTTTTTCTTGCTTTCGTGGTATTCTTGCTAGTTTACACTAGCCATCCTTACTGCGCTTCGATTGTGTGCGTACTGCTGCAATATTGTTTAACGTGAGTCTTGTAAAACCTTCTTTTTACGTTTAACTCTCGTGTTTAAAAATCTGAATTCTTCTAGAGTTCCTGATCTTCTGGGTCTACGCTCGTCGCGCTACCATCGTAATTCGCGAAGTCT
+
;::@@B?BBCBCCCICCCCBDCFFDDJCDA;;6;ACC6;0+0,0//799<@;>>BAA?B=A@A@5;49<BCDCCBA>?;888'7718>@?8@9:84>:<>BB<>=><8:9(399<BBBB@B@?<?;>;>///555<>??7;<A>>A:;;>>DB@8881866/556(549;==?:::@055:?>.?4937<=<=/>@===2<599///=@>BD:====,=///<060:?;;==@98849///79//,/66>6=6;;??>>>@A@?<<///@9@@@::>:>5;;;>?:>B@>
@ATNG8:00302:02453
GATGGTAGCATCATGCATATCTCACCAGAAGATCAGGAACTCTAGAAGAATTCAGATTTTTAACACGAGAGTAAACGTAAAAAGAAGGTTTTACAAGACTCACGTTAACAATATTGCAGCAGTACGCACACAATCGAAGCGCAGTAAGGATGGCTAGTGTAACTAGCAAGAATACCACGAAAGCAAGAAAAAAGAAGTACGCTATTAACTATTAACGTACCTGTCTCTTCCGAAACGAATGAGTACTTGTAGAGCTCTATACTACCATCGTAATTGCGAAGTCT
+
::6E:DCCBBBBB;66>CCCCAAAD@CEC@CBBA@B=A>AAA???B?BD@A>AA993:::)?48===<<BA@AB<99<CMHH2DB?B=@@B9@CD=ABBDEAB00-08<=<@AB?BBBBBCCBCDCCCCC998;D@@<@@@@@A@@>AADBB?BBBCCCCF?CAA@??;@@<@@A<@A==?8<<<9<<=<=?'?A?C:99BBA?@:=7;;DB7;7;ABBB@BCBBBCD?A?AEF>CBB?AAABCCCC?BBBD899AAABBCBABA<>??ABB=A688@B;??:8
@ATNG8:00310:02453
GATGGTAGAGTACAGTGTAGTAGACCAGAAGATCAGGAACTCTAGAAGAATTCAGATTTTTAACACGAGAGTAAACGTAAAAAGAAGGTTTTACAAGACTCACGTTAACAATATTGCAGCAGTACGCACACAATCGAAGCGCAGTAAGGATGGCTAGTGTAACTAGCAAGAATACCACGAAAGCAAGAAAAAAGAAGTACGCTATTAACTATTAACGTACCTGTCTCTTCCGAAACGAATGAGTACGAGAGAGCACACGTGTCTACCATCGTAATTGCGAAGTCT
+
?C@@>ABBBCBBAABACCCCCBCBB@BBF@CBC@@@<@?BAA;;9B=AA?A=AA@@>HHK3B>AAAABBBCABA;==;;;;;*;A<@9@BA7BCCADCCCBBCBB?CABB?BDD?BACBBBBBCDDDDCAAA@CBBB?BBBBBBBB>B@CBB@CBBBBCCC?CDDBBB?BA=@@A<@@???8=>?:99::::%0>;@000A>KED;?;?@@@5;6;>B@@?@CAAAAA?A?BBB>BBC>ABBBCFDD>>>C>>>BB?@ABBBB>AA;@@CAAA>A@CCCC?C:::
@ATNG8:00341:02444
GATGGTAGTACATGATAGACGACACCAGAAGATCAGGAACTCTAGAAGAATTCAGATTTTTAACACGAGAGTAAACGTAAAAAGAAGGTTTTACAAGACTCACGTTAACAATATTGCAGCAGTACGCACACAATCGAAGCGCAGTAAGGATGGCTAGTGTAACTAGCAAGAATACCACGAAAGCAAGAAAAAGAAGTACGCTATTAACTATTAACGTACCTGTCTCTTCCGAAACGAATGAGTACGAGAGTCAGAGCAGAGCTACCATCGTAATTGCGAAGTCT
+
::8>;@;;CC>>966=@<<<ABA<B@BBB>@B=9968<8<=B;@@D?BA896:@<<<===+;7<C@CGGCDBB@9@@;;;;;*;@>B>BAB9BCC@BBACDDCBB?B@BB?ACD?BBCBBBBBCCCBBBCCCAGE@@?@CC@CC:98<@CBB?BCCCDDBB?BCCCCA?BC?A>?=?AAAC=B9939====.=A?C9:9BBBBA@D?BB@B8;7;AC;;:;AAAACB@L?BBD?CBB@::9CABAB??>??BBBAAAABABCBBB>???CBA?B:;;FDACCA@
@ATNG8:00343:02437
GATGGTATTGTCATATGAGAGTGTGTACTCATTCGTTTCGGAAGAGACAGGTACGTTAATATGTCAATAGCGATAACTTCTTTTTCTTTGCTTTCTGTGGTATTCTTCTAGTTACACTAGCCATCCTTACTGCGCTTCGATTGTGTGCGTACTGCTGCAATATTGTTAACGTGAGTCTTGTAAAAACCTTCTTTTTACGTTTACTCTCGTGTTAAAAATCTGAATTCTTCTAGAGTTCCTGATCTTCTGGTCTACTACACTGTACTCTACCATCGTAATTGCGAAGTCT
+
@@@?<B;<49::;===BCECCCCCCBB;;4==3999<24425.5;<<7>5(-----(-05///=<<7<5:077//)//)/;<<<)//:)4459)44479)///)/95:675504=<:;;BC@CCC;?8783338;<4:>:;5AAA;;;CCCCCCABAAA=@AA@CF@D?BA?@@?CA?:?:;;;;'::?:@ABBB+AACBB<B;;:A@=@=@4;:;:*;AA;;6:=BC>;;:;:9@2:2:?=;99499=8>9::@@@BBAA@AAABBBAB@;;;;BC=B@CCCB=>>00
@ATNG8:00305:02507
GATGGTAGCAACGGAGTCACTCATATCCAGAAGATCAGGAACTCTAGAAGAATTCAGATTTTTAACACGAGAGTAAACGTAAAATGAAGGTTTTACAAGACTCACGTTAACAATATTGCAGCAGTACGCACACAATCGAAGCGCAGTAAGGATGGCTAGTGTAACTAGCAAGAATACCACGAAAGCAAGAAAAAGAAGTACGCTATTAACTATTAACGTACCTGTCTCTTCCGAAACGAATGAGTACGATGAGAGAGCTCTCTCTACCATCGTAATTGCGAAGTCT
+
<<:@*-----(--(---5===><<<;;7;==:==>;6;6;=ABC@@;A@CD@B@A@@AABBB0A6:::98893339(339===/;;=8;.555,5<=:=666>>><=:<:>>@CDC@CCCCCCCCCAA@BBBBD?A@AA=@@??<=9:3;=@;;7:BAACCBB?BBBBAA@9:39BA299>?<+77<888989(8><>>>@AA@??<@:>>A@;?:;;@@@<@@;<;AA>A>ADD>AAA?BFDBCBBCBDBBBBBBCCBA?998=@?;@888BB>A:;;9817777
@ATNG8:00313:02484
GATGGTAGTGTCATATGAGAGTGTGTACTCATTCGTTTCGGAAGAGACAGGTACGTTAATAGTTAATAGCGTACTTCTTTTTCTTGCTTTCGTGGTATTCTTGCTAGTTACACTAGCCATCCTTACTGCGCTTCGATTGTGTGCGTACTGCTGCAATATTGTTAACGTGAGTCTTGTAAAACCTTCTTTTTACGTTTACTCTCGTGTTAAAAATCTGAATTCTTCTAGAGTTCCTGATCTTCTGGTCTACTACACTGTACTCTACCATCGTAATTGCGAAGTCT
+
<?<B@CBBACCECBABCIGCBBBBCCDDCCBB=BBBB=BC@E@CBBBDCC@CCCDC@C@BBBC@B@BCCDCCCCC@ABBBB2AC>B@@@;@BDD@DCC@CD9;<<AAEABBGCEGGD@CBC@C@C@@ABA@B<AAEC?BBECCCCCCFCBBCCBB?CCC@DD@C?@@@@@ABAB>A@@@@7@?C=@ACCB2BBBCB<@@AACCAAAB=BBBC0BCBCC@CGCCABBBCDDC@B@CCBABB<@@A=BAAADCCAA@BBCCCCCGCC@CCCCBB?B:;;AC?A;;;
@ATNG8:00323:02511
GATGGTAGCACGAGTCACTCATATCCAGAAGATCAGGAACTCTAGAAGAATTCAGATTTTTAACACGAGAGTAAACGTAAAAAGAAGGTTTTACAAGACTCACGTTTAACAATATTGCAGCAGTACGCACACAATCTAAGCGCAGTAAGGATGGCTAGTGTAACTAGCAAGAATACCACGAAAGCAAGAAAAAAGAAGTACGCTATTAACTATTAACGATACCTGTCTCTTCCGAAACGAATGAGTACAGAGAGTACGATATGTCTACCATCGTAATTGCGAAGTCT
+
;?;A<<@BB@A@=BBBB@BB@@@CB=BBA;>>BB<<4;2000///:69;7<6696BCCCC3B=??A::9@?@@@;A9;6@@@+==<?:???9CCF@CBBCBBC@@@<@@CC?B@@<@@@;;;ABBB:;:>@@@?DBDD;;;BBBECB?C>B;;:;CCBBBCB???@AAA>BA?BBA:??999+7>@>@@AFEE(>>900/=>A>@@<@====A>D:;8786:1999<===<=5666.5--(----/..222778555977688;79:;5;:;>?@;@=;;;A<><88
@ATNG8:00339:02483
GATGGTAGCACACGAGATTTCATCGTACTCATTCGTTTCGGAAGAGACAGGTACGTTAATAGTTAATAGCGTACTTCTTTTTCTTGCTTTCGTTGTATTCTTGCTAGTTACACTAGCCATCCTTACTGCGCTTCGATTGTGTGCGTACTGCTGCAATATTGTTAACGTGAGTCTTGTAAAACCTTCTTTTACGTTTACTCTTCGTGTTAAAAATCTTGAATTCTTCTAGAGTTCCTGATCTTCTGGCGCTCTGTCACGTCTGCTACCATCGTAATTGCGAAGTCT
+
:88:5:<:::;:9955555)54554545<=:>5>@@@6?C5;6:@@@?=@=?>;997?7?<<<:>@<@ABBB848:87999$38279:>3<:>5==70*0:(------(-6668::;====?A:==??>;=;6:::<,//<7;:9=<<<:96577(/.5/35(5+222753336)..388+7.3(2222&23666,33..-,2-,-404888(-.73::3;49=8;;;;;;B=B188;66<6///9766=<>:::AA@??>==<:9358----(--<<?A=????
@ATNG8:00341:02486
GATGGTAGTCTCAGATAGTCTATAGTACTCATTCGTTTCGGAAGAGACAGGTACGTTAATAGTTAATAGCGTACTTCTTTTTCTTGTCTTTCGTGGTATTCTTGCTAGTTACACTAGCCATCCTTACTGCGCTTCGATTGTGTGCGTACTGCTGCAATATTGTTAACGTGAGTCTTGTAAAACCTTCTTTTTACGTTTACTCTCGTGTTAAAAATCTGAATTCTTCTAGAGTTCCTGATCTTCTGGATAGCGACGCGATATACTACCATCGTAATTGCGAAGTCT
+
A@??9==BCCBC;;;AAABBBCB@A@BBAA@@=@BBH@LL@C?BABA?@B?BBBBB@C=AA:92;<@@A>>>>?D<><<<<,00+000=;3:7<;499928;4453?@B@BBCCBBDE@CCC?B?BDCBBBBA>ACCC?CBBBCCCCCCBBBBBAC?CCC@CC>@<@?@@BBBCCABBBBB:A=A<;;:;:*;DCDE=CBCBBBDBBB5;;;;*;@@AC@CBCC>AACDDCC?C?CCCCCC>A@C@CCAA@DDCCBCBCCCCCCCC?BCBCCC?C?BBCC@CABB
@ATNG8:00345:02513
GATGGTAGTAGTACACTAGTCATACCAGAAGATCAGGAACTCTAGAAGAATTCAGATTTTTAACATCAGAGAGTAAACGATAAAAAAGAAGGGTTTTTACAAGACTCACGTTAACAATATTGCAGCAGTACGCACACAATCGAAGCGCAGTAAGGATGGCTAGTGTAACTAGCAAGAATACCACGAAAGCAAGAAAAAGAAGTACGCTATTAACTATTAACGTACCTGTCTCTTCCGAAACGAATGAGTACTATAGACTATCTGAGACTACCATCGTAATTGCGAAGTCT
+
@A@B>B@BBBBBB><==><<;;444.544.5=:;9=.9.59;555:544.47/0/0/;:;)81686-//6666889,5----7778$79(//*3=;=)88828833385//)/.35///528888CCCDBBBBBBBAB?CBAC?AABBBB;;:A@CCC<>?CDBCB@<@@A>>>=BB9:::177>?@9@@@<?????/>?:>888@@@@@<A=?>==1818>BBB@BBBADCC@CABBB=AAB?BCCBCDCCABBBBAAACCBBAAACCBB?BBBBBB?B?CCCC@C@@@
@ATNG8:00349:02479
GATGGTAGTATCTGCACACTCTGTCCAGAAGATCAGGAACTCTAGAAGAATTCAGATTTTTAACATCGAGAGTAAACGTAAAAAGAAGGTTTTACAAGACTCACGTTAACAATATTGCAGCAGTACGCACACAATCGAAGCGCAGTAAGGATGGCTAGTGTAACTAGCAAGAATACCACGAAAGCAAGAAAAAGAAGTACGCTATTAACTATTAACGTACCTGTCTCTTCCGAAACGAATGAGTACGTGTGACGTACGTGAGCTACCATCGTAATTGCGAAGTCT
+
<<<A?BBB?=:=///99=<A@>@<<7:9=455555:493944445;7;<8<858894>>>)>;@833:8779777.33/6666'//(/(///&//3188;;;9://(.0..(.352555:?==>CDFCCBCCC?BBBB@CBBBBBAA>A?B@@>@BCCCCCCAAAAABB@DC?BBB>AAABB:AAA?BCDCC2DD?>888BCAAA:>;>@AA:=:=ACBB@BCCCCDC?A=A@C>DDD?AAAADCCBABBBCCBBBCCCCABBDBB?AAABBB@D?CBBB@CB>>
@ATNG8:00303:02532
GATGGTAGCAGACGTGACAGAGCGCCAGAAGATCAGGAACTCTAGAAGAATTCAGATTTTTAACACGAGAGTAAACGTAAAAAGAAGGTTTTACAAGACTCACGTTAACAATATTGCAGCAGTACGCACACAATCGAAGCGCAGTAAGGATGGCTAGTGTAACTAGCAAGAATACCACGAAAGCAAGAAAAAGAAGTACGCTATTAACTATTAACGTACCTGTCTCTTCCGAACGAATGAGTACGTTGAGAGAGCTCTCTCTACCATCGTAATTGCGAAGTCT
+
BBBB?BBCCCBBBBBAA@B>CCDBB@AAA?BCBA@@=A?AAA998A>BC@D?@@>97999(99??<@@@C997>887;:999$9;7;.59905BD?:;9;ABD>@=@<AC?CGE?CABBBCDCCCCCCCBBB@CCBC@BBCBCCBB?B@CBB@BCBBBCBB?AAACCC?CC?BAB?BCCFF>B??<?BAAA3A@<?>>>B?ABB<@;?@AA<?<>>CBB@DCA@@@@<@=@@<@@A;??BAAAAAA>??CCCCCB@?>>>@@@A=BA@>BB>A4::BB?CB?@
@ATNG8:00303:02533
GATGGTAGGCACTGCGCACACATCCCAGAAGATCAGGAACTCTAGAAGAATTCAGATTTTTAACACGAGAGTAAACGTAAAAAGAAGGTTTTACAAGACTCACGTTAACAATATTGCAGCAGTACGCACACAATCGAAGCGCAGTAAGGATGGCTAGTGTAACTAGCAAGAATACCACGAAAGCAAGAAAAAGAAGTACGCTATTAACTATTAACGTACCTGTCTCTTCCGAAACGAATGAGTACGTGTGACGTACGTGAGCTACCATCGTAATTGCGAAGTCT
+
AABC@CCC@DBA=C===?@FCCCCC?CCC@BBBCCCACBDCBAA@C@BB@B?AC;;9AAA1B>AAAAA@A@?@A;>:?===<+=@?B?BCC<CCC?BA<;;D@@@=?;?C?BCC?@A@@BFCCCCCDDCCCB@BBAC>A???CBBB?B@EA@?AEDCBBCB>AAABBB@BC@BBB?BA?==77;7577889(7@:<:;;DBA:;7::<<>=596:?AAA?B@??AAC>B?BCG=CBE>??BBCBCAAAAAACCCBB?@?AAB????B@??CC<?;??BA>BA:9
@ATNG8:00329:02538
GATGGTAGTATATCGCGTCGCTATCCAGAAGATCAGGAACTCTAGAAGAATTCAGATTTTTAACACGAGAGTAAACGTAAAAAGAAGGTTTTACAAGACTCACGTTAACAATATTGCAGCAGTACGCACACAATCGAAGCGCAGTAAGGATGGCTAGTGTAACTAGCAAGAATACCACGAAAGCAAGAAAAAGAAGTACGCTATTAACTATTAACGTACCTGTCTCTTCCGAAACGAATGAGTACACATCGTCGTGTCGTGCTACCATCGTAATTGCGAAGTCT
+
AAAA8@:95549;;;;;=;;;==;;5555<9=700/)/)/:;556;:>>;@:<@655<<<)@>?@;<<<<544:2446=?>>+=<8<5;;;09=A>000A;:<==<C:BB;BCC@CB@A@DDDIDBBBBCDC@CBBB?AAAAAEBB?C@CAA@ACCCDCCD?BBBCCB?BC?CBC<?????279?;99::9.:A?BCAACAB@@<@:===>7=7=>BBB?CDCBBBC?B?BCF>BBB>AABCCBBAABBBBBBCCDCCCBBCBCE@B?@?@@;?799@A>AAAA
@ATNG8:00336:02540
GATGGTAGCACACGAGATCTCATCGTACTCATTCGTTTCGGAAGAGACAGGTACGTTAATAGTTAATAGCGTACTTCTTTTTCTTGCTTTCGTGGTATTCTTGCTAGTTACACTAGCCATCCTTACTGCGCTTCGATTGTGTGCGTACTGCTGCAATATTGTTAACGTGAGTCTTGTAAAACCTTCTTTTTACGTTTACTCTCGTGTTAAAAATCTGAATTCTTCTAGAGTTCCATGATCTTCTGGGTCTACGCTCGTCGCGCTACCATCGTAATTGCGAAGTCT
+
@@?B:BBBBBBB@@@@BBCAAC;;@BABACBB@CGIC?CC?B>ABABCCBACCCCC@C?@@BD@D@CBBCBAA@@>9::::$776:::=5==<=7;;>8??13:=@::59BCCBBBD?C@A:A=A@??;;;@=AB>>;?@A@??????A???>>=88678==9?;???@@@@BA587BCB5B5859;DBD/>>>>>-8886;<<98=3899:+//6:=494=>;?AA@=;=6<-//88;;;3/---(,,,---43338;;<8<<<A;??>@@@<?8;;@@=AA@?
@ATNG8:00338:02536
GATGGTAGGCGTGTGAGAGTCTGCCCAGAAGATCAGGAACTCTAGAAGAATTCAGATTTTTAACACGAGAGTAAACGTAAAAAGAAGGTTTTACAAGACTCACGTTAACAATATTGCAGCAGTACGCACACAATCGAAGCGCAGTAAGGATGGCTAGTGTAACTAGCAAGAATACCACGAAAGCATGAAAAAGAAGTACGACTATTAACTATTAACGTACCTGTCTCTTCCGAAACGAATGAGTAACCTCTCAGACGCTCGTCCTACCATCGTAATTGCGAAGTCT
+
CCCC@BBB@BBBBCCBCCC@@ABBC8BDD@CCA@AB>A<@@BBAAA>AB?B?A@@;;;;;):;@AD???AACBB9?>99999'9<5;9<==297?8?>8<?@?==:?;>@<??@<??<=<>>>AAAAA===>:>??@:<<>???7738<A>A?B???ACAA<@???BA>AB?ABB?BABBA:;77888888(9:4:;:;;;:===<>:>AAA=D>C87899====>>>1816?A5>BC>@@@@7707<>;<=::;;565@@@@====<@BDB>><B=A@>=8=?88
@ATNG8:00341:02524
GATGGTAGTGCGTGAGAGAGAGACCCAGAAGATCAGGAACTCTAGAAGAATTCAGATTTTTAACACGAGAGTAAACGTAAAAAGAAGGTTTACAAGACTCACGTTAACAATATTGCAGCAGTACGCACACAATCGAAGCGCAGTAAGGATGGCTAGTGTAACTAGCAAGAATACCACGAAAGCAAGAAAAAGAAGTACGCTATTAACTATTAACGTACCTGTCTCTTCCGAAACGAATGAGTACGAGAGAGCACACGTGTCTACCATCGTAATTGCGAAGTCT
+
@@BB@BBCBDDCAABCCCBBA@9;9)5A@7=BBAA@@B@CCC@@?C@CC?B>A=?89999$93<;8AA@DC999+8>:;;;<':C:;?BB>CECGBCCCCCCCB@C@CC?BBD?BB@@ABBCDCCCCCCBB?BBDD?A@@@AA?A?D@D@@<ACCCBCCA?BAABBB?AA>ACC?BBCBB=AA@<=???>.??=>>?BCBBAA:?:>>AA1617>@@A?BBBAAAE@C?CBC>CAB>ABCCBBBBBBBB>>>BBBBBBCBB@>?<?===CC?D;AABB?C999
@ATNG8:00345:02555
GATGTTAGGCGTGTGAGAGTCTGCCCAGAAGATCAGGAACTCTAGAAGAATTCAGATTTTTAACACGAGAGTAAACGTAAAAGAAGGTTTTACAAGACTCACGTTAACAATATTTGCAGCAGTACGCACACAATCGAAGCGCAGTAAGGATGGCTAGTGTAACTAGCAAGAATACCACGAAAGCAAGAAAAGAAGTACGACTATTAACTATTAACGTACCTGTCTCTTCCGAAACGAATGAGTACGTGTGCGACGTGTCTCCTACCATCGTAATTGCGAAGTCT
+
:::9505A=?@@@@;A@@?;55455)5>>9BBAA99294544;454.4<.4.4::49999$3288899:<=:::3993///&/8384:;;+//956/3399322,236605.//'..777338;<;<==>::7:==?:;:;=;;;=9=:>>C@CBCCC?;;8=;;;BB>AC5::A<?@99948>><@@AA6@?:==@@=>=;//,/7<9881/)////838//56586939::08<848::8///8///3688558A;;;>9;9:69>?@??<?:>>>A<@@>>
@ATNG8:00347:02554
GATGGTAGGACGAGCGTCTGAGAGGTACTCATTCGTTTCGGAAGAGACAGGTACGTTAATAGTTAATAGCGTACTTCTTTTTCTTGCTTTCGTGGTATTCTTGCTAGTTACACTAGCCATCCTTACTGCGCTTCGATTGTGTGCGTACTGCTGCAATATTGTTAACGTGAGTCTTGTAAAACCTTCTTTTTACGTTTACTCTCGTGTTAAAAATCTGAATTCTTCTAGAGTTCCTGATCTTCTGGGTGCGCTACAGTCTCTCTACCATCGTAATTGCGAAGTCT
+
77//)/795<=:;;===>666===;===?>>C:C<<<5<@?B@CCCCJBB?BBCCB>B@BCDC@CACHCBCCCCC=;;;;;*;;5;:99)99==9@@<8<@0000@AD@CCDDCBBG@BACGIABBBA;;;B@DBCB@CECCBBBBBBBAAAB;;6;CB?BC?B@C@AABBDDDBB@AA@,0,0+0>>>>0AABBC9<;<;B@;;9?29999'9<?9979?CC?BBBBBAA=A;@;9;::<?;<<09@99:CB@AA@@@@@<<>=8;:556@=@=C;?@?CAAA
@ATNG8:00355:01956
GATGGTAGCACACGAGATCTCATCGTACTCATTCTTTTCGGAAGAGACAGGTACGTTAATAGTTAATAGCGTACTTCTTTTTCTTGCTTTCGTGGTATTCTTGCTAGTTACACTAGCCATCCTTACTGCGCTTCGATTGTGTGCGTACTGCTGCAATATTGTTAACGTGAGTCTTGTAAAACCTTTCTTTTTACGTTTACTCTTCGTGTTTAAAAATCTGAATTCTTACTAGAGTTCCTGATCTTCTGGATATGAGTGACTCGTGCTACCATCGTAATTGCGAAGTCT
+
AA@B<@;@@D@AADDBBBCB=<<;::;;;;;<9@>>>2B=8=7;;;@@CC@BBB;;6;9<<=B8@7?@@@ABAA@><;;;;$983889:.7@00+0//4:;6<<<:??6:9=?A@BB@BBB@B?CBB@@?BC=A???@A>?@@@=>>:<=<7///(//5455/5/58;;8777757:?:<+:-75,59ADE/?A===+//6//(/;;/88,8??A/=88/6/5///)/8998>;=<A8;;@BBK>@>>;??>=::///::;;=???===6;///<<7<17;;;;?>@A
@ATNG8:00375:01948
GATGGTAGCTCGCTGATGATATCTCCAGAAGATCAGGAACTCTAGAAGAATTCAGATTTTTAACACGAGAGTAAACGTAAAAAGAAGGTTTTACAAGACTCACGTTAACAATATTGCAGCAGTACGCACACAATCGAAGCGCAGTAAGGATGGCTAGTGTAACTAGCAAGAATACCACGAAAGCAAGAAAAAAGAAGTACGCTATTAACTATTAACGTACCTGTCTCTTCCGAAACGAATGAGTACTACTCTCAGAGACACACTACCATCGTAATTGCGAAGTCT
+
@@?B:BBEEDC@@;:6>CCBCCCAA>ACB?BCCAAA=@<@BB@@@C?BA?B???::9AAA2B?BBBBCCCBBBD>>>@BABB0AA=A5;;;.;CJ<ABBACCCBB@BACC@BBC@CBBBBCBBBCEECCBBB@BB@@>AAAAABBA>B@D@@?ABBBCBBD@CBBBAA>AA=AAA>?????8<@@;::9:9:%:@;A:9:BBC@@;?;?@@C7;6;>AAB@BCCCCCC=@=@CC=B9:9;CBCBBBBCCAAABBCBAAABCCCCCC???C=?==D;BBBC@EA@@
@ATNG8:00383:01926
GATGGTAGCAGGATGTGACAGAGCGCCAGAAGATCAGGAACTCTAGAAGAATTCAGATTTTTTAACACGAGAGTAAACGTAAAAAGAAGGTTTTACAAGACTCACGTTAACAATATTGCAGCAGTACGCATACAATCGAAGCGCAGTAAGGATGGCTAGTGTAACTAGCAAGAATACCACGAAAGCAAGAAAAAGAAGTACGCTATTAACTATTAACGTACCTGTCTCTTCCGAAACGAATGAGTACCTCTCAGACGCTCGTCCTACCATCGTAATTGCGAAGTCT
+
=@;C;7;<00/)///9;=@@A<A;@@=@@@=@@?;;9;@=@AAAAAB?BA@B??>==>====';>CCBBBA@:;;;373::::;*49.47<=?2?==:=<>BA@>@@<@?CDADDD@BAACCCCCBCCCCBBBC@C@@@?BBBBBBBB?B?B;;8;BCCBCBB@BAAAAA>AA=ABB?BAAAA8??>;=>==?.>@=ABBACCA0/-/9=<==171;>B@@<@@@@@CC@C@CED>BBB?BBBCCCD=AACBBBBBBCCBBAA>::;:>;:;@?;@>AA@@?AA@A
@ATNG8:00353:02019
GATGGTAGATATATGCACGCTCTACCAGAAGATCAGGAACTCTAGAAGAATTCAGATTTTTAACACGAGAGTAAACGTAAGAAGAAGGTTTTACAAGACTCACGTTAACAATATTGCAGCAGTACGCACTCAATCGAAGCGCAGTAAGGATGGCTAGTGTAACTAGCAAGAATACCACGAAAGCAAGAAAAAAGAAGTACGCTATTAACTATTAACGTACCTGTCTCTTCCGAAACGAATGAGTACGTGTGACGTACGTGAGCTACCATCGTAATTGCGAAGTCT
+
884;.55==C@BB;66<:65;;<@@<A;;05<<<==;>:>><;:44-3849643488?=?+>488833387333,3;>>;@>;<<7:.555&55<8=>@@>=<>@9>8:929@@=BCCCBBBBFCCFDCCBB?DA@@=@AAAAA?@<@?B;;7;BB@@@?A=ABB9::@CB?BBB<??A@A9?=<9:9:9:9%0>:=0//=9>@@<@<@@@@=@9==BBB6;;AAA@@<?@;<<6;BB?ABAAAA?@?ADABBCBB@;;:@@AAAB?B@??>>?A>AABB????A
@ATNG8:00369:02006
GATGGTAGCATCATGCATATCTCACCAGAAGATCAGGAACTCTAGAAGAATTCAGATTTTTAACACGAGAGTAAACGTAAAAAGAAGGTTTTACAAGACTCACGTTAACAATATTGCAGCAGTACGCACACAATCGAAGCGCAGTAAGGGTGGCTAGTGTAACTAGCAAGAATACCACGAAAGCAAGAAAAAGAAGTACGCTGTTAACTATTAACGTACCTGTCTCTTCCGAAACGAATGAGTACGTGTGCGACGTGTCTCCTACCATCGTAATTGCGAAGTCT
+
889>69?C;;6=BBBBCCC:9;BCB?BBA=BAD@@@>@?CCCAAAD?BC@D@BB@?>BAA+B79:BBCBCDBBB=??@BBBC5CD@G6;;;6;AC@C;:;CCCDC@I?CC?CBC?BBB::;CCDCCCCBBAA?@BBB@CAAABDCC;?>8?>4;;;;;CCC@C@@@CC@CE?@@@@CDAA@;=<<8<>>@A2@C?A:::AA?@A?B?BBBB?B>AAAA??BGBBBBB?B?CDD=BBB>@@@CA???DA????C???BBBBB?BCC@B@??BA>A>A???>@A?;
@ATNG8:00371:01975
GATGGTAGCACACGAGATCTCATCGTACTCATTCGTTTCGGAAGAGACAGTTACGTTAATAGTTAATAGCGTACTTCTTTTTCTTGCTTTCGTGGTATTCTTGCTAGTTACACTAGCCATCCTTACTGCGCTTCGATTGTGTGCGTACTGCTGCAATATTGTTAACGTGAGTCTTGTAAAACCTTCTTTTTACGTTTACTCTCGTGTTAAAATCTTGAATTCTTCTAGAGTTCCTGATCTTCTGGATACACTCATGTGCACCTATCGTAATTGCGAAGTCT
+
>><B@B@A@DDB996<<BDIDGDCCCCCCCA@?@CCB=CC>B?AACBB@@@@BB@@>@?BBDD@E@CBBBBBBBB>AAA@@1@?;@???:?CBC@CBB?BB=99:?;?;AABBCCDD?B??:?<AAA>>>>>=E@@@8::;;====>?>>>>:::5///7::5:9AA@@@>>=A:>>>DD5@<><>@AAA.;;;;;3;?@@AA???@====2=//-/<7=9AC=@@@@;;;=B<?>@A==:>AB=A@@@B>>>>;;;;:;>5;;=>=??=A:>>>><????
@ATNG8:00383:01985
GATGGTAGGACGAGCGTCTGAGAGGTACTCATTCGTTTCGGAAGAGACAGGTACGTTAATAGTTAATAGCGTACTTCTTTTTCTTGCTTTCGTGGTATTCTTGCTAGTTACACTAGCCATCCTTACTGCGCTTCGATTGTGTGCGTACTGCTGCAATATTGTTAACGTGAGTCTTGTAAAACCTTCTTTTTACGTTTACTCTCGTGTTAAAAATCTGAATTCTTCTAGAGTTCCTGATCTTCTGGTGTCTGATCTGTATCACTACCATCGATAACCTCGAGTCT
+
::::5444.4;99;554:<;4599299>;@CC>BACE>BB?B@B@AAA@@5;;?9:.9.5:99)-(---,--/9:6:====+=>9=455)5=><==@<6;;155<999169@@A@@B?999;@;:::9:99@;?B@@;@@AAB;;;A@;;:BBBB@ECC@BB?B?AAAAABAAA>A@?@@0@,0,/AAAE0??CCC7A@B:;;BAAA?CCCC0@?9992929;4:?B??99457>::;44.445.59;5555;9;;<6555555559/////7174;;;;;;;<
@ATNG8:00386:02018
GATGGTAGTACATGATAGAGACACCAGAAGATCAGGAACTCTAGAAGAATTCAGATTTTTAACACGAGAGTAAACGTAAAAAGAAGGTTTTACAAGACTCACGTTAACAATATTGCAGCAGTACGCACACAATCGAAGCGCAGTAAGGATGGCTAGTGTAACTAGCTAGAATACCACGAAAGCAAGAAAAAGAAGTACGCTATTAACTATTAACGTACCTGTCTCTTCCGAAACGAATGAGTACGTGTGCGACGTGTCTCCTACCATCGTAATTGCGAAGTCT
+
:<<A@BBCBB;5:9499:>B@>><8<<@6<B:<95.5.54;445=9<:6@900///;;;+;67><@AA@997;,335>>>>+;;7:7<??6@@@=ACCBCC;;;>B@BC?BBB?CBB;;;ACCCCC<;;BC@CCBC?CCCCCCCDAD;;;@>A@@@B@?@@CBCDCA@??<89369999:39994=>?@A2BB?BBBBBBBCA6:7;??@;@<88;AA=@@A@@@@5;5999/9AA<??BB@@@@>>9897>777>33393633,2222/838)//6616444
@ATNG8:00353:02027
GATGGTAGTACATGATAGACGACACCAGAAGATCAGGAACTCTAGAAGAATTCAGATTTTTAACACGAGAGTAAACGTAAAAAGAAGGTTTTACAAGACTCACGTTAACAATATTGCAGCAGTACGCTCACAATCGAAGCGCAGTAAGGATGGCTAGTGTAACTAGCAAGAATACCACGAAAGCAAGAAAAAAGAAGTACGCTATTAACTATTAACGTACCTGTCTCTTCCGAAACGAATGAGTACTGTATCTATGTGTGCGCTACCATCGTAATTGCGAAGTCT
+
::/0+/8:9556;;:===;;;;;;;8<=@:??@555.5.5:::=<<9<B:?633999999);8<<>>CBB@@AA<?BCCDCD5CD?B=AAA7BDC@BFCCCBCA@>@?AA?@@@=@@BBCDFDCC;;;CCBB@CBCC@BBBBBAAA<A=A<<5<BAABB@@<@@@@BB@BB@B::8:@AAB=B@@<998978%9@;9:9DBBCAA=A79:?B@C?B>CCC?CCBBBBC@A=ABB5@00+0::=@@@@ABCBBAAAABB999B<;;;27777781;/55;;5;<<>
@ATNG8:00353:02054
GATGGTAGTGCGTGAGAGAGTGACCCAGAAGATCAGGAACTCTAGAAGAATTCAGATTTTTAACACGAGAGTAAACGTAAAAAGAAGGTTTTACAAGACTCACGTTAACAATATTGCAGCAGTACGCACACAATCGAAGCGCAGTAAGGATGGCTAGTGTAACTAGCAAGAATACCACGAAAGCAAGAAAAAGAAGTACGCTATTAACTATTAACGTACCTGTCTCTTCCGAAACGAATGAGTACTACTCTCAGAGACACACTACCATCGTAATTGCGAAGTCT
+
=?4;05=CCCCABBBBBBBE@@99:,;BB?DDJA@@?B?BCB@@AB@BB@B?A@AAABBB3B?CBBBBBBDCBB>??ABCCC5BB>A4;;;*:CC?;=:CCCCCC@C@DB?BCF?AABBCDDBBBCCBCBBB?CCCD>??BBCCBB?B?BAA>CCCCCCBB?BAAAA??AA?@@A?A@???8@>?;>EDDD2BB@B989BBCCC?C>>>@@<><>AC@@?@CBBBA@>@@CEE>DAA>ACCBAAACCCCBBBBB@BBBDABAABB?B@>>AA?A:BBCC@BBA@
@ATNG8:00358:02020
GATGGTAGGCACTGCGCACACATCCCAGAAGATCAGGAACTCTAGAAGAATTCAGTTTTTTAACACGAGAGTAAACGTAAAAAGAAGGTTTTACAAGACTCACGTTAACAATATTGCAGCAGTACGCACACAATCGAAGCGCAGTAAGGATGGCTAGTGTAACTAGCAAAGAATACCAACGAAAGCAAGAAAAAAGAAGTACGCTATTAAACTATTAACGTACCTGTCTCTTCCGAAACGAATGAGTACACATCGTCGTGTCGTGCTACCATCGTAATTGCGAACGTCT
+
55558=<<=A;4494559555<66646>>966:BBB>B@CBCCCCFACB@B@CDCDCCCC)C@CBBCCCDCBCI?CA@@@@@0@A>B=AAA7;;EAJ;;;CCGBB?B@BB@CCD?AACABBCC<;=KHIBBB?@@AB<@?>?994;7=7<<=8<594::33-3:99333(3;4778,3,3777.77828==>>=&888425666622+22'277:5>4229>C695;:<<=9=8;>C<BBB?ABBBBBBAAAA888AA?;::88833394:888;=7;+//88(/////
@ATNG8:00360:02024
GATGGTAGTATCTGCACACTCTGTCCAGAAGATCAGGAACTCTAGAAGAATTCAAGATTTTTAACATCGAGAGTAAACGTAAAAAGAAGGTTTACAAGACTCACGTTAACAATTTTGCAGCAGTACGCACACAATCGAAGCGCAGTAAGGATGGCTAGTGTAACTAGCAAGAATACCACGAAAGCAAGAAAAAGAAGTACGCTATTAACTATTAACGTACCTGTCTCTTCCGAAACGATGAGTACTACTCTCAGAGACACACTACCATCGTAATTGCGAAGTCT
+
AACC@CCD;;9>;5556>>>>==>?9=??9>>/0/;)0*//7/4485:9)/)//)/669::+:6:333:3339899.7733333$3717,33(3881788::::==47156+222&499<;;<@@>>>?CBBC@BBCB?A@??@B@@>B@CBB@BCCBBB@?=@CCA@A>:938@>289AAA<BCB@BBCBC3BB?BAA@B;;;=8=7====;A8;;@BB>BBAAABBAC@CCC=AAACCBBBBBBBBAAACCDC???AAEBBAB<A=>>??<?=BBBB@CAAA
@ATNG8:00381:02026
GATGGTAGCGCGACGAGCGTAGACCCAGAAGATCAGGAACTCTAGAAGAATTCAGATTTTTAACACGAGAGTAAACGTAAAAAGAAGGTTTTACAAGACTCACGTTAACAATATTGCAGCAGTACGCACACAATCGAAGCGCAGTAAGGATGGCTAGTGTAACTAGCAAGAATACCACGAAAGCAAGAAAAAGAAGTACGCTATTAACTATTAACGTACCTGTCTCTTCCGAAACGAATGAGTACCTCTCAGACGCTCGTCCTACCATCGTAATTGCGAAGTCT
+
:::;9>>BBBBBABCBBHCDBB;;;7;BB?BB@@@B>A?BAB;;9B?B?=@=0000/???+?;?B=@@<BBABB>?@ADGGG5CB?B?AIK<CCC@CCCDCCCCC@C@BB?BAA=@BBBBBCDCCBBCBA@A?BBBB?BBBCBBAA=@=A::7;BBBBBCC@CAADAC?DD?BBB>AA@@>8?::3::9:9(9A>BCAABCD@@;@<@A??9=8<;A@@=@BAAACC@C?BBB>CBB>AABAAAC@BBBBBBBBBCCCB>=<;;;:===>::8:=AACB?CBAA
@ATNG8:00384:02042
GATGGTAGTGTCATATGAGAGTGTTTACTCTATTCGTTTCGGAAGAGACAGGTACGTTAATAGTTAATAGCGTACTTCTTTTTCTTGCTTTCGTGGTATTCTTGCTAGTTACACTAGCCATCCTTACTGCGCTTCGATTGTGTGCGTACTGCTGCAATATTGTTAACGTGAGTCTTGTAAAACCTTCTTTTTACGTTTACTCTCGTGTTAAAAATCTGAATTCTTCTAGAGTTCCTGATCTTCTGACAGAGTGTGCAGATACTACCATCGTAATTGCGAAGTCT
+
::::8<=CB@BA@666<B>@@<900)/99///7279;;2:<0545ACCF999;BBCC?B?CDCC?C?CBBBCCCCB=BBCDD3BB?BBBB:@@@@=@;;5<B<<;;CBC@CCCCCBBB@BBB@B@CDCCCCCCADDDC@CBBCCABABBBBBDBBB@CCC@BB@B@EBBBDCCAB>AAAAA7@<@;;;;;;*;ABCD=CCCCCEDCCB=@@AA0@@@ACBDABB@BFG@@@C?B?BBCCCC;::CCEGDDAAADBBBBBBBBCEE@;;;BBB?B:;;CCAEC;;
@ATNG8:00385:02052
GATGGTAGCTCACGTACGTCACACGTACTCATTCGTTTCGGAAGAGACAGGTACGTTAATAGTTAATAGCGTACTTCTTTTTCTTGCTTTCGTGGTATTCTTGCTAGTTACACTAGCCATCCTTACTGCGCTTCGATTGTGTGCGTACTGCTGCAATATTGTTAACGTGAGTCTTGTAAAACCTTCTTTTTACGTTTACTCTCGTGTTAAAAATCTGAATTCTTCTAGAGTTCCTGATCTTCTGGGTCTCTCTCTCACGCACTACCATCGACACTCCAAAGTCT
+
?@BB@BBBBCCCAABCAABFDCCBBBBB@@@A=@ABB=CC@C@BCCBBAD@DCAAA?B@BBAA?A@DBCAAAACD?BBBBB3BB?AAAA;AABB>BB@;?@199?CAA?BBBCCBBC>B;;5<:>@AA@@==:=@@@7::>><=>???DDAB@@@;:;::??;@=?????B@==8<=>??6?:>;88888(6=///(//5/..8779;???:*:555;6;62202>=>8885949;887;17777-59?AA;;;>???AAA@=::6///<999=>>;>?8?===
@ATNG8:00387:02069
GATGGTAGTAGTACACTAGTCATACCAGAAGATCAGGAACTCTAGAAGAATTCAGATTTTTAACATCGAGAGTAAACGTAAAAAGAAGGTTTTACAAGACTCACGTTAACAATATTGCAGCAGTACGCACACAATCGAAGCGCAGTAAGGATGGCTAGTGTAACTAGCAAGAATACCACGAAAGCAAGAAAAAGAAGTACGCTATTAACTATTAACGTACCTGTCTCTTCCGAAACGAATGAGTACGAGAGAGCACACGTGTCTACCATCGTAATTGCGAAGTCT
+
;;99244;9:@@;>=<66599999:75543;=995919259<555;5::7:749445<:<)<7:445<554:88808844444$3928-333&3994:<==::87;/327=;>>>?B@BBCCCCCCCCBBBCC?CCBC=??BBBCAA?D@CAB@BBBBBBBB?CAAACC?CC>@?A?BA@@@:@>@;99999(:@?A??;@@ABC7:7;>?C:>:>ACBB@BBCCBCC?C?CCC>CBB?BBBBBBBBBBBBAAABBCCBBBAAABB@???ADD?A=ABCC@CA99
@ATNG8:00388:02043
GATGGTAGATATATGCACGCTCTACCAGAAGATCAGGAACTCTAGAAGAATTCAGATTTTTAACACGAGAGTAAACGTAAAAAGAAGGTTTTACAAGACTCACGTTAACAATATTGCAGCAGTACGCACACAATCGAAGCGCAGTAAGGATGGCTAGTGTAACTAGCAAGAATACCACGAAAGCAAGAAAAAGAAGTACGCTATTAACTATTAACGTACCTGTCTCTTCCGAAACGAATGAGTACGAGAGAGCACACGTGTCTACCATCGTAATTGCGAAGTCT
+
>>>B@BC?@ABBBBB?CCCCBBBBB>B@@=@CC@@A@B?AAB@@?B?BB?A>@@773778'84:?:<@<BB?>=679;BAAA2BA>A<@A@9@BDFDBBCFDCCB?C?CC@CCB>AABBBCBCCCCCCCCCC@CCCC?CCBBBAAC?G@EBB?BBBBCCCB@AAABCB@BB@BBB>AAAAA:@>>;99999(9@;=:::BCDCC?C>>?AA<@<@@B::7:BAA@AF@C@CCC=CDD?BAAABCBBBBBB>>=@CCBBBBBBBBB@C?>:BB@C=AABDACA@A
@ATNG8:00355:02074
GATGGTACGCAGACGTGACAGAGCGCCAGAAGATCAGGAACTCTAGAGAATTCAGATTTTTAACACGAGAGTAAACGTAAAAAGAAGGTTTACAAGATCACGTTAACAATATTGCAGCAGTACGCACACAATCGAAGACGCAGGTAAGGATGGCTAGTGTAACTAGCTAGAATACCACGAAAGCAAGAAAAAGAAGTACGCTATTAACTATTAACGTACCTGTCTCTTCCGAAACGAATGAGTACTATGTAGAGCTCTTATAACTAATCGTAAATTGCGAAGTCT
+
---706--/77///555555;<:<<:4;5505<<<<<8;7;;:37444;6;7<9988887'76877/////66;288=====+<<7<.55)5<<5<=<:99//)-378(--/169:7;;=;;:554::::7:77;6-------(-/496;;;8;443::::7===88898:(///38678;08..).5555)4827.----.682505855+2+225595;===<<<7;58:<3<<@:;;;870;;///-5-//88/3,333,3320997...)-(----(/334
@ATNG8:00357:02081
GATGGTAGCGCATATCAGCGCAGCCCAGAAGATCAGGAACTCTAGAAGAATTCAGATTTTTAACACGAGAGTAAACTTAAAAAGAAGGTTTTACAAGACTCACGTTAACAATATTGCAGCAGTACGCACACAATCGAATCGCAGTAAGGATGGCTAGTGTAACTAGCAAGAATACCACGAAAGCAAGAAAAAGAAGTATGCTATTAACTATTAACGTACCTGTCTCTTCCGAAACGAATGAGTTCAGAGAGTACGATATGTCTACCATCGTAATTGCGAAGTCT
+
<<<B?CBBBBCCCBBBCBCBBBBCH>CCB@CCCCCC:;;;CCCCBB?CB?C=@=@;;;;;*;<@CGKFEHCBCD>BB>BBBB2BC@D@CDD;CDD>BBBBBAB??<??AA?BBB?BBBCCBCCCCCCCCCDB@BBBB@BBDCCBAA>B@C;;;;CBBBBAC@CCCCCC?CC?AAA>AA@@@:AAA?BCCCC3CC?CBAABBC@@:>;>===9=:=ACAA?A;;;@@@?C=@?D>CBB?::9?C?CCBBBBBBBBCCCCCCCBBBD@C000@@9=000@@=@??B
@ATNG8:00366:02079
GATGGTAGTCTCAGATAGTCTATAGTACTCATTCGTTTCGGAAGAGACAGGTACGTTAATAGTTAATAGTCTGTACTTCTTTTTCTTGCTTTCGTGGTATTCTTGCTAGTTACACTAGCCATCCTTACTGCGCTTCGATTGTGTGCGTACTGCTTGCAATATTGTTAACGTGAGTCTTGTAAAACCTTCTTTTTACGTTTACTCTCGTGTTAAAAATCTTGAATTCTTCTAGAGTTCCTGATCTTCTGGTATGACTAGTGTACTACTACCATCGTAATTGCGAAGTCT
+
////277:AA;;5;555;555/////:::=AB?A@AH?EE@A8@@@?;;;47:977)0)//7505*,,,,,,,-8::48:<;:'8?4438;244558888588.333:99)//:/0/::477=:C@DC99;?CB=?????::9@BD@/0/;;00*000*0//29:5:58////9:972/////&/39479999$55999097:///977;27777'999.55.5799166BA>==5?5>:>>>>;A?@=@???A9::C@@@?AA<BBBB?BB<<:>.9.544;6;565
@ATNG8:00367:02085
GATGGTAGCTCTGCTCTGACTCTCGTACTCATTCGTTTCGGAAGAGACAGGTACGTTAATAGTTAATAGCGTACTTCTTTTTCTTTGCTTTCGTGGTATTCTTGCTAGTTACACTAGCCATCCTTACTGCGTTTCGATTGTGTGCGTACTGCTGCAATATTGTTAACGTGAGTCTTGTAAAACCTTCTTTTTTTACGTTTACTCTCGTGTTTAAAAATCTGAATTTCTTCTAGAGTTCCTGATCTTTCTGGGTGCGCTACAGTCTCTCTACCATCGTAATTTGCGAAGTCT
+
CCCB@BBBBB=CCCCGCBBCAAAAAACBBB@A>@CDC>CC?B?BBCCCDD?DEBB@?D@BCBC@GABBBCDDCCC@CCCCA0:::0;BBB=CBBC=BAB?BC@AAACCEACCCDCCCC@CBB?B@DDCC@B@D=DDCC?BBCDBBBACAAADCBAA>ABB@BB@D>@ABBCCCBCABCCFF<B=@;;;;;;;;#;CCFJ?DCCCBBCB;;;0;;;;*;A?A?6:;/;G?BABCCAA?A@AAAB@@@8@9;;7;CCCCDBBBB@@@BBCCCC@CBBBBD6::6;@BC@CBBB
@ATNG8:00369:02078
GATGGTAGATACTCGCTGATACACCCAGAAGATCAGGAACTCTAGAAGAATTCAGATTTTTAACACGAGAGTAAACGTAAAAAGAAGGTTTTACAAGACTCACGTTAACAATATTGCAGCAGTACGCACACAATCGAAGCGCAGTAAGGATGGCTAGTGTAACTAGCAAGAATACCACGAAAGCAAGAAAAAGAAGTACGCTATTAACTATTAACGTACCTGTCTCTTCCGAAACGAATGAGTACTGTATCTATGTGTGCGCTACCATCGTAATTGCGAAGTCT
+
@AAB=BBAAA@?B;;?<96;9:@BA=BCC@CBBBCB@C@BCCBAAE@BB?@=9:973999):6;@;::<====>684;;GEH5CD@C=@@@7ABC?;;=CBBB@@=A@BBABCC>A@BDDEFDCAABDDFBB@BCBA?BCCCCCCD@C@C:::;CCBCCCC@BBBBBB<??@???=@??CA;::94:ABBB3BC?CABBCCCB?;>:====:=;??CBB?BCBBABC?C?BBC>ECC@:;:CCCCBBB>>>BBBABB???ADDFD>B>AADE@B6<<BA>A;;;
@ATNG8:00375:02110
GATGGTAGCGCGACGAGCGTAGACCCAGAAGATCAGGAACTCTAGAAGAATTCAGATTTTTAACACGAGAGTAAACGTAAAAAGAAGGTTTTACAAGACTCACGTTAACAATATTGCAGCAGTACGCACACAATCGAAGCGCAGTAAGGATGGCTAGTGTAACTAGCAAGAATACCACGAAAGCAAGAAAAAGAAGTACGCTATTAACTATTAACGTACCTGTCTCTTCCGAAACGAATGAGTACTGCGTCTCACTCTCGCCTCCATCGTAATTGCGAAGTCT
+
><:@>?=@AA9:;@BB9;;BBBBBC?BBB?A@@@BB>BADCC@@@C@CC?C@CCA?????1??DBBAABBBBBC<??@CAAA2BB@C@CCC<BCC@CDCBBBB::8;?BC@CBC=@@CBCCCCCCCCC;;;C@CCCE@BABBACBB@B@BCC>@@CEEDBA?BBBBBA@DD@BBB;???==5==<8====?.<A=B9::CCACB<@=@???=C=A@CCC?BBAAAAA?A?CDF=CBB@;99BCC99:BBBBBCBBBCDBBB@CC@BAABBG?B9;;CC@DB??
@ATNG8:00377:02088
GATGGTAGCTCTGCTCTGACTCTCGTACTCATTCGTTTCGGAAGAGACAGGTACGTTAATAGTTAATAGCGTACTTCTTTTTCTTGCTTTCGTGGTATTCTTGCTAGTTACACTAGCCATCTTACTGCGCTTCTATTGTGTGCGTACTGCTGCAATATTGTTAACGTGAGTCTTGTAAAACCTTCTTTTTACGTTTACTCTCGTGTTAAAAATCTGAATTCTTCTAGAGTTCCTGATCTTCTGGTGAGATATGCATGATGCTACCATCGTAATTGCGAAGTCT
+
444405;?BCFCBBAA@?BCICEHCCCBAA;;4;;;=6>>?C@CCCBBBC@DCCCC@C@DDBC?CAHCCCBCAAD@CCCAA0:;6;@DB9@@;9496>=AB799ABBCADCCCCCBB@BBBC?AACBBBBC@DCCC@DDCCBBBCC@@ACACA@8=00+/:671<>0//<<<>6;5555&57<655555$5;;;<4=<<<<<<<AB?BBBB2@@@BC?B@BA?BBCBCBC@C?BBCEJC>@@CACCCCCCCDBCCBCCCCEDCC?BAA@BB?C?BACLADDCD
@ATNG8:00380:02102
GATGGTAGTATCTGTCTACGAGAGCCAGAAGATCAGGAACTCTAGAAGAATTCAGATTTTTAACACGAGAGTAAACGTAAAAAGAAGGTTTTACAAGACTCACGTTAACAATATTGCAGCAGTACGCACACAATCGAAGCGCAGTAAGGATGGCTAGTGTAACTAGCAAGAATACCACGAAAAGCAAGAAAAAAGAAGTACGCTATTAACTATTAACGTACCTGTCTCTTCCGAAACGAATGAGTACTATAGACTATCTGAGACTACCATCGACGAATAGAAGTCT
+
AABD@EGDDA@@@DEJCCCCCCCCC@BBC@BCBBBB@C@BBBBBCC?AA?C?CBBBBBBB3B?CBBBBBBCCCC>B?@@DGE2DC@E@CCD;AAC@CCCCC@@0000<@?<DAB>?@CBDCCCCCCCCBBBC@CA@@<@???@CCB?B@CFC?BBBCCCCC@CAABDB?@@<?>?;>>9999+99:3:====?'?A?B98:BCBAA;><>AAA=@<@ADCC?BBBBBCC@B@BAA=???=::9BBBBCCCCCBAAABCCC???BBBB>BADDBBAC?CCCD@BA88
@ATNG8:00384:02092
GATGGTAGTGTCATATGAGAGTGTGTACTCATTCGTTTCGGAAGAGACAGGTACGTTAATAGTTAATAGCGTACTTCTTTTTCTTGTCTTTTCGTGGTATTCTTGCTAGTTACACTAGCCATCCTTACTGCGCTTCGATTGTGTGCGTACTGCTGCAATATTGTTAACGTGAGTCTTGTAAAACCTTCTTTTTTTACGTTTACTCTCGTGTTAAAAATCTGAATTCTTCTAGAGTTCCTGATCTTCTGGTGTCGTCTATCATGTACTACCATCGTAATTGCGAAGTCT
+
>@@B9ABED@A@CB=BCAAABAACD;:9?A@A=@@@A=BA>@8A<@>CCB>BCAA@@C@BBA@=B>BBBBBBBBC=;0000)0<6000<88+9/557<;<9<>7;>>AABACCCCJHFGACEC@C?CCBBABAD?BCCC@CCCBBBCCDDCCCBBBB?BBB?BC@B?CC?@@BBBA=?::::-:9?;;;;;;;;#;AAAA=BBCBABB@@A=BBBB0BCDBB@B@DD@CDDECBA>AAAABDCCBCBB@BCBCDB@@@BGCCBBBDDBB?BBCCCC?C@BBCC@CC@@
@ATNG8:00388:02110
GATGGTAGCGCACACATAGATACAGTACTCATTCGTTTCGGAAGAGACAGGTACGTTAATAGTTAATAGACGTACTTCTTTTTCTTGTCTTTCTGTGGTATTCTTGCTAGTTACACTAGCCATCCTTACTGCGCTTCGATTGTGTGCGTACTGCTGCAATATTGTTAACGTGAGTCTTGTAAACCTTCTTTTACGTTTACTCTCGTGTTAAAATCTGAATTCTTCTAGAGTTCCTGATCTTCTGGGTCTCTCTCTCACGCACTACCATCGTAATTGCGAAGTCT
+
<>>B@B>D;;;BB=@ABB955555:;:5549:5555=4:;7;8<;?>;;;6;;;;=9>9;;;=894////////7<.44444$4;3555AB;?9:9=045;6:8233388=9>C>@CCCBABCB@D@CCAABABC?CEBA9;;CAB@:;9>>=@@ABA;@@C=BB?A8AB??@ABA@>B;;;09;@;::;;.9===@<BABBCCCBA@4:::-9999929;AB>BCDDDHH?B?AGBCCCGDAAA>ACCCBCCCCCCCCCCCCCDABB@@@C=@7<;BB?BBBC
@ATNG8:00393:02083
GATGGTAGTATATCGCGTCGCTATCCAGAAGATCAGGAACTCTAGAGAATTCAGATTTTTTAACACGAGAGTAAACGTAATAAGAAGGTTTTACAAGACTCACGTTAACAATATTGCAGCAGTACCGCACACAATCGAAGCGCAGTAAGGATGGCTAGTGTAACTAGCAAGAATACCACGAAGCAAGAAAAAGAAGTACGCTATTAACTATTAAACGTACCTGTCTCTTCCGAAACGAATGAGTACTATAGACTATCTGAGACTACCATCGTAATTGCGAAGTCT
+
>5;;0449>555<<::;;66655<=055474555/7275/--5---//)/)444444444#4.4:;;55/7669.///;5;<,658=5:::+9994555::;;::5;0567<;?6;;><=;;<=@<?@@?<;;5:5443833445<<8=:=550////////)/:9933,3938894933363337<<===+::/2255672225;/5522,28/65<;D@CBBCBC@::6000*///)///8?ABBBBB8886//0>@@@BCCCC<</////*/)//5;.55;:
@ATNG8:00395:02105
GATGGTAGCAGACGTGACAGAGCGCCAGAAGATCAGGAACTCTAGAAGAATTCAGATTTTTAACACGAGAGTAAACGTAAAAAGAAGGTTTTACAAGACTCACGTTAACAATATTGCAGCAGTACGCACACAATCGAAGCGCAGTAAGGATGGCTAGTGTAACTAGCAAGAATACCACGAAAAGCAAGAAAAAAGAAGTACGCTATTAACTATTAACGTACCTGTCTCTTCCGAAACGAATGAGTACGATGAGAGAGCTCTCTCTACCATCGTAATTGCGAAGTCT
+
00/<8=>@@B@?@@AA@ABBCDCCC;;;;=A;::;9<A?@@@>?>@;@@>A?????>CCC3C>?@??ABB???@;:9;ABBB5BD@C@CCC<BAA;000>>>BAA=A>A@=ABC<;;CCCCCCDCCCCCCBB<@@>?<@@@@CCAA>B@CCC@CBBBCDEC?CDCC??<??9>A?<?A===>2<<=8>>AAAA(A@=@?>?CB@A@6;6::;:/818;ABB@CA@ABCB=@;??>9>9969@@@ACBBBBABCBBBBCB;;;=<<?A:>888AB?A7::AA?BBCB
@ATNG8:00362:02151
GATGGTAGCAGACGTGACAGAGCGCCAGAAGATCAGGAACTCTAGAAGAATTCAGATTTTTAACACGAGAGTAAACGTAAAAAGAAGGTTTTACAAGACTCACGTTAACAATATTGCAGCAGTACGCACACAATCGAAGCGCAGTAAGGATGGCTAGTGTAACTAGCAAGAATACCACGAAAGCAAGAAAAAGAAGTACGCTATTAACTATTAACGTACCTGTCTCTTCCGAAACGATGAGTACGATGAGAGAGCTCTCTCTACCATCGTAATTGCGAAGTCT
+
><<B@BAAA=>=99///:<<>C?=B9;;@:<@AAAA>A?ABCA@?DA:979;>>983=9='=6<<:?AAA?>>>888?CCCC1CC<A<BB@7BBC@CAAACBBBB@C@CEABBCAFB@@@CDFFCCCBBBCD=@@;;6;AA@AAAA=A?B;;8;BBBCCCC@CCAA::6:=:>@>9<=977.37769:>??1>C?B@AACBAA@:=69:98/6/5<ACC?BA@?ACB=;9;>>5>000:??@===D>>>BBCBBBB?;;;CAAA<A:::99394::CC>BFAA
@ATNG8:00370:02160
GATGGTAGCACGACACGACGATGTGTACTCATTCGTTTCGGAAGAGACAGGTACGTTAATAGTTAATAGCGTACTTCTTTTTCTTGCTTTCGTGGTATTCTTGCTAGTTACACTAGCCATCCTTACTGCGCTTCGATTGTGTGCGTACTGCTGCAATATTGTTAACGTGAGTCTTGTAAAACCTTCTTTTTACGTTTACTCTCGTGTTAAAAATCTGAATTCTTCTAGAGTTCCTGATCTTCTGGTAGAGCGTGCATATATCTACCATCGTAATTGCGAAGTCT
+
C??@?BCCBCBB=BDCCEC;9;ABCCDCDCBB?BBBB<BC@C@CCBBCCE@CC@C@@C?BACF@B=??CCCC?AA?BBCDC1???A998,::97:@?@?BB<>???AB?BBAABBBB??BB;?;?BA????B<@@AA:>=@>>>A===@@A::9>:=::188088=A???AAAB<?>>>=/=5;5;>DDF/??AAA7;;>>>A?===:::9:,:///<7<6>>=BB@?====B=>>>>>>;>>E<@@A@@@>>>BA=>>@?@?@@<?788==:>7;;@A<A??@
@ATNG8:00371:02159
GATGGTAGCATCATGCATATCTCACCAGAAGATCAGGAACTCTAGAAGAATTCAGATTTTTAACACGAGAGTAAACGTAAAAAGAAGGTTTTACAAGACCCACGTTAACAATATTGCAGCAGTACGCACACAATCGAAGCGCAGTATGGATGGCTAGTGTAACTAGCAAGAATACCACGAAAGCAAGAAAAAGAAGTACGCTATTAACTATTAACGTACCTGTCTCTTCCGAACGAATGAGTACTATGTAGAGCTCTATACTACCATCGTAATTGCGAAGTCT
+
;::;;CBCBCDLCCCCBBB@ABA;;79@A=>@AA?@=@?AAC@@BC>???D>BABBCBBB3B>BB=888BBBCC>??@A@A@0>@<?;DED9CBB>BCFI?CC;;9:?BC@GCG@CCB@@@BBCCBBBAAAB@AABC@CCBBBDCCCC@C@@?@CCCCBBB?C@??AB@BC?CCB@?????8>@@@=?>??.@A=AAA@ABB:;8:<??DC=A>ABBBC@CCABB@@9>900*000,00;@9:9AAA@A@BAAA@BAABBBBBD>@@CBAB@C8;;@@>@A;;
@ATNG8:00353:02213
GATGGTAGCGCGACGAGCGTAGACCCAGAAGATCAGGAACTCTAGAAGAATTCAGATTTTTAACACGAGAGTAAACGTAAAAAGAAGGTTTTACAAGACTCACGTTAACAATATTGCAGCAGTACGCACACAATCGAAGCGCAGTAAGGATGGCTAGTGTAACTAGCAAGAATACCACGAAAGCAAGAAAAAAGAAGTTACGCTATTAACTATTAACGTACCTGTCTCTTCCGAAACGAATGAGTACGATGAGATCTCGTGTGCTACCATCGTAATTGCGAAGTCT
+
78888?=AA@;;55@<;BACAAABD=;;:?A@@@BC@C@A@A00/?<@?:?:A???AAAA2@<@@@@@?B@999,9>BCCDC3CC@C:DDD799B>B@B@@@@@@<@?AA=BAA=@@C:;;BCCCBABCCBB>BABA?ADCBBBBB?A=A;;9;BBBCCCC?BBCBAA=@A<989499AAA9@::3000000%0=:00,00@@@@?=D<A=>=<B=A>BBB?BCB@A@D?C?CCC?CBD?AA@@@@99:AAABCCBAA>>>;887=<8>>>>@A=D7@CAA?CA@@
@ATNG8:00362:02217
GATGGTAGCTCACGTACGTCACACGTACTCATTCGTTTCGGAAGAGACAGGTACGTTAATAGTTAATAGCGTACTTCTTTTTCTTGCTTTCGTGGTATTCTTGCTAGTTACACTAGCCATCCTTACTGCGCTTCTATTGTGTGCGTACTGCTGCAATATTGTTAACGTGAGTCTTGTAAAACCTTCTTTTTACGTTTACTCTCGTGTTAAAAATCTGAATTCTTCTAGAGTTCCTGATCTTCTGGGATGTGTGCGCAGTGCCTACCATCGTAATTGCGAAGTCT
+
BA;:7:<BBCCBBBCCGGCEBBCCBCCBBBBB@BCCD>DD?B?BDFDBBB@BBB@@>A?BCCC@C?AACAAAAAB?BBBBB1BB<@@CC>BBA@<A@?9>B598ABAA?BBBBCCBB>A>>:@<AA???@@@<@@>>9>;;9;;=?@?@AB:::@;>>?=AA<A;@?>>@@A@@<>==CB;B8<8;AAAA/AA@@?388>>>>A@@@<AAAB/?888B=A=AB=BA??>>><A=@@@@@@:98;>4;///=66;==@???@<@@@<=>>>>?=B7::AB<????
@ATNG8:00363:02209
GATGGTAGTGTCATATGAGAGTGTGTACTCATTCGTTTCGGAAGAGACAGGTACGTTAATAGTTAATAGCGTACTTCTTTTCTTGTCTTTCGTGGTATTCTTGCTAGTTACACTAGCCATCCTTACTGCGCTTCGATTGTGTGCGTACTGCTGCAATATTGTTAACGTGAGTCTTGTTAACCTTCTTTTACTTTTACTCTCGTGTTAAAATCTGAATTCTTCTAGAGTTCCTGATCTTCTGGTCTACTACACTGTACTCTACCATCGTAATTGCGAAGTCT
+
7:8>;><BBBC><<<666<<<<@<B==<<<<<5:444)44.5.5;99;>>:>>===5;7:<<<5;6;=559@>>?:@@?@0?>600/00(08;=5;;=9<@=@CA::;?BBBCCC<;9;CC?C@@@AB@@AB?BCBBBCDCFEEHFCCCBCCBCC@CHEGCG?B>@C@AAA;;;>@@,0,0*0:0000+99999&9===?@===@.955&5;::<8<8<<8<??;==@:>5:@?@=@=99949ABF::9DCBBBCCCAAAB@:>>000;:@,00=C@BB::
@ATNG8:00364:02195
GATGGTAGCTATACGTATATCTATGTACTCATTCGTTTCGGAAGAGACAGGTACGTTAATAGTTAATAGCGTACTTCTTTTCTTGCTTTCGTGGTATTCTTGCTAGTTACACTAGCCATCCTTACTGCGCTTCGATTGTGTGCGTACTGCTGCAATATTGTTAACGTGAGTCTTGTAAAACCTTCTTTTTACGTTTAACTCTCGTGTTAAAATCTGAATTCTTCTAGAGTTCCTGATCTTCTGGTCTCTCTCTCACGCTACTACCATCGTAATTGCGAAGTCT
+
;:4925===>CCCBBBBCDCFCBAABA@BB;<4;;;;/:>9=9>AABB@@=AAC@@;@=@BBC@C?A?BBBBC==49837&396;BBB>BBBB=?>?9=@>>?>>AB59:A?????98764;4;8://.55.79<<;==<@>>>>>>AAA===>5;::6<=1818>==>?;:9885555&53:75////'/9988(/(/889;;@@>5676-6///<6=9>?;?AA@>79296;=<=<=5;;;5;>==>CBA;;;?><;::6/-(-64664)-(.555/777;
@ATNG8:00367:02177
GATGGTAGCGCGACGAGCGTAGACCCAGAAGATCAGGAACTCTAAGAAGAATTCAGATTTTTAACACGAGAGTAAACGTAAAAAGAAGGTTTTACAAGACTCACGTTAACAATATTGCAGCAGTACGCACACAATCGAAGCGCAGTAAGGATGGCTAGTGTAACTAGCAAGAATACCACGAAAGCAAGAAAAAGGAGTACGCTATTAACTATTAACGTACCTGTCTCTTCCGAAACGAATGAGTACGATGAGAGAGCTCTCTCTACCATCGTAATTGCGAAGTCT
+
=<>B@CCBCB@A@BBBBCA@ABBAA=ABA<@@@ABC?B?@@@00-0@<@@<@;???=8@?@2@>AFBBBBBBBCD>??@CCDC5BC@B@BCE<CFD?CCCCBBCBA=B?;;7<AA@CCBBCBCCHICCCCCDD?BBBB?CBBBCBBB?B@CBB?BGCCCCCC?AAABDD@AA>AAA<@A:::2898:>>>>?(939A???B???@:=:=>>>6;7:=BBBADCBCCCD8:9:BB=BCF?AAABBBCDE>??ABBBAB>@>?>AADD=@777FE@C;??BCAC:99
@ATNG8:00368:02188
GATGGTAGCATCATGCATATCTCACCAGAAGATCAGGAACTCTAGAAGAATTCAGATTTTTAACACGAGAGTAAACGTAAAAAGAAGGTTTTACAAGACTCACGTTAACAATATTGCAGCAGTACGCACACAATCGAAGCGCAGTAAGGATGGCTAGTGTAACTAGCAAGAATACCACGAAAGCAAGAAAAAGAAGTACGCTATTAACTATTAACGTACCTGTCTCTTCCGAAACGAATGAGTACGATGAGATCTCGTGTGCTACCATCGTAATTGCGAAGTCT
+
884505=>@ABCCAAAAA@BBB@@?<@BA?BBBBBB=A<AAA?>@C@BB?B>?<??@@@@2A?ABABEBABBBB=CBCCCCC5;;7;5;;;6;@A@C=;;GEFDC?A>@B?BBB@CCBCCCBBBCBCCCCBCACCBB>@@CC:::A=A?B@@>@BBBBCCC@CCAAAB@BB?BBB5:9??<5???<@CFDC2BB????BCCBB?;@;@AAA<@<@<A@@<@@@@AAA>A?BBC=BBC@@@@CCDBBBBCCCBBBAA@BBA>>AAB<?:;;BB??6@@AA?A@@@
@ATNG8:00377:02186
GATGGTAGTATCTGCAACTCTGTCCAGAAGATCAGGAACTCTAGAAGAATTCAAGATTTTTAACACGAGAGTAAACGTAAAAAGAAGGTTTTACAAGACTCACGTTAACAATATTGCAGCAGTACGCACACAATCGAAGCGCAGTAAGGATGGCTAGTGTAACTAGCAAGAATACCACGAAAGCAAGAAAAAGAAGTACGCTATTAACTATTAACGTACCTGTCTCTTCCGAAACGAATGAGTACACATCGTCGTGTCGTGCTACCATCGTAATTGCGAAGTCT
+
:;?@;>=BBBA@5555.59554442449.4<?9955;4//////95<8050//)///777'7178;;544888819:==>>>+==:=@CCC;CBB?BC;;;BBBB@B@CBACBB?BBBCCCCCEFBCBCC;:8;AAA<A@CCCCBB=@>A;;8;CCCCDBB?BBBCCC?CC@AAA499999+8>?:88889(:=9=999@@@=>=A<AAAB<A<<=B@@=@BA@@@@=?;?CC=BCB>BBBCBBBBBBB???DBBBBBEBBBBBB@CABBBC=@>AABC@HD??
@ATNG8:00393:02219
GATGGTAGCTATATATATCTATGTACTCATTCGTTTCGGAAGAGACAGGTACGTTAATAGTTAATAGCGTACTTCTTTTTCTTGCTTTCGTGGTATTCTTGCTAGTTACACTAGCCATCCTTACTGCGCTTCGATTGTGTGCGTACTGCTGCAATATTGTTAACGTGAGTCTTGTAAAACCTTCTTTTTACGTTTACTCTCGTGTTAAAAATCTGAATTCTTCTAGAGTTCCTGATCTTCTGGCTCTCGTAGACAGATACTACCATCGTAATTGCGAAGTCT
+
@;957<<6;6==<@;@AB>D@BBB955<@@=::<C<AB>@=BABCDGE@CBBBA8;8;BCC@E;96?C>>:==9=====+;:4889:29::?00/;6::6::88<<6:??>?>AB>?AA><6=8///.55.5555/56889><>>AAA>677:+//54983<1779995775.55577)71749?AAA/@@??C:AAAA@A>==?8====+=>?>?;>7;;<A@??>>><?=AA???@<@@@;@B;;;;@;;;A<;///6665557799;/6)//56488<=
@ATNG8:00394:02187
GATGGTAGGACGAGCGTCTGAGAGGTACTCATTCGTTTCGGAAGAGACAGGTACGTTAATAGTTAATAGCGTACTTCTTTTTCTTGCTTTCGTGGTATTCTTGCTAGTTACACTAGCCATCCTTACTGCGCTTCGATTGTGTGCGTACTGCTGCAATATTGTTAACGTGAGTCTTGTAAAACCTTCTTTTTACGTTTACTCTCGTGTTAAAAATCTGAATTCTTCTAGAGTTCCTGATCTTCTGGCGCTCTGTCACGTCTGCTACCATCGTAATTGCGAAGTCT
+
:88>599@=;66==<=>>;?;?@A=@A@AB;;6<BCC?CC?C?BBCCBBC@DCCCCACACCCC@C>CCCCCCCCC=A@GFF2;;8;BBC=BBBB@BBB?BB=AAB@@D@CCCCCCCC@BBB?B?BCBAAAAA?BBCF@BCCCC;;;CCDDDDCCC@CCC@CC?B?BCBBBBBCC@CCCCD;C@C=AABBB0ABAAA:@@@@BBB<;;GHIIE5GCBCC@B@CB7;;B@@@BDD>AAACBB7<;A=AABBB<;=BBCJCCB;;;BB?DCCBCC@E:;;BC@DBCC
@ATNG8:00399:02202
GATGGTAGGCACTGCGCACACATCCCAGAAGCATCAGGAACTCTAGAAGAATTCAGATTTTTAACACGAGAGTAAACGTAAAAAGAAGGTTTTACAAGACTCACGTTAACAATATTGCAGCAGTACGCACACAATCGAATCGCAGTAAGGATGGCTAGTGTAACTAGCAAGAATACCACGAAAAGCAAGAAAAAGAAGTACGCTATTAACTATTAACGTACCTGTCTCTTCCGAAACGAATGAGTATAGATATACGTATAGCTACCATCGTAATTGCGAAGTCT
+
<<BC?BBC@AA<995::9://///<386:;0///:996;59@<00/72777:769666DCC0@;>>;=<;;433:34466@@@+>@:=055505@@>;<<ADDCAA>A=BA=AAA:;;AABBBBCABBCCCCD@DCBB@BCCECBBB@C@C;;;;BBCCCCB@CCCEBB=??=?C:6;;7337&7<<4?CCDD2>><>??>BBAAA?B>A>>A=A=@?CBB?BCBCCCC?B?BCC=CBD>AAABECAAABBBBBBAAACCCBBBB@@:::<<9@///<<6777@
@ATNG8:00350:02231
GATGGTAGTGTGTCTCTGAAGTAGTACTCATTCGTTTCGGAAGAGACAGGTACGTTAATAGTTAATAGCGTACTTCTTTTTCTTGCTTTCGTGGTATTCTTGCTAGTTACACTAGCCATCCTTACTGCGCTTCGATTGTGTGCGTACTGCTGCAATATTGTTAACGTGAGTCTTGTAAACCTTCTTTTTACGTTTACTCTCGTGTTAAAAATCTGAATTCTTCTAGAGTTCCTGATCTTCTGGACGACGCGCACTGACACTACCATCGTAATTGCGAAGTCT
+
////+/9CCBBCB@95599.66AB@999:;;2;AAA<BC?B?ACCCCCC@BBCCC@B?;;;C?B?CCBBBBA;;5;;;;;*;C>AABB=BBCC<A:;5;D5;;ABAB>BACC@BBC;:;C@D:;;HBCBBB?B;;;=BCBCAA@BDC@@@@A@A>;;;?@@<@?@@@A@BBAB4::::.99=99::::(99@@A499CB@BCBBB?B@F@+=696<6;;5949>A@BBB@B@BAAB@@=@BB?@@;:;::;BBACCHCCCBAA=;;;BBB?B7<;AA?ACCB
@ATNG8:00351:02223
GATGGTAGTATCTGTCTACGAGAGCCAGAAGATCAGGAACTCTAGAAGAATTCAGATTTTTAACACGAGAGTAAACGTAAAAAGAAGGTTTTACAAGACTCACGTTAACAATATTGCAGCAGTACGCACACAATCCGAAGCGCAGTAAGGATGGCTAGTGTAACTAGCAAGAATACCACGAAAGCAAGAAAAAGAAGTACGCTATTAACTATTAACGTACCTGTCTCTTCCGAAACGAATGAGTACTACTCTCAGAGACACACTACCATCGTAATTGCGAAGTCT
+
5>>C@CB@;945:96;>>>BBBCBB@DBB?A;;:94.4.49999:=>@?>C999793<=>+=7BB=====8=?D>BBBBDDE5CC@B<@@@7@CCADDCHCFDA@?@?@@<ABB?BCCA@@ACCCCCCCCCC@CC>@A?BBCBCCBB?B@C:::;BABBAAA@BCCBCB???;?A@;>>999,7<;:@ACCC3BC@C??@BB?>A6;7;=>A5;7:?BCB@DBBAB@@5939>>9@BB?CBBBBBBCBBBBBBBBBBBBBBBBC@@<@@???>:>3;;AC@@;:;
@ATNG8:00373:02248
GATGGTAGTGTGTCTCTGAGAGTAGTACTCATTCGTTTCGGAAGAGACAGGTACGTTAATAGTTAATAGCGTACTTCTTTTTCTTGCTTTCGTGGTATTCTTGCTAGTTACACTAGCCATCCTTACTGCGCTTCGATTGTGTGCGTACTGCTGCAATATTGTTAACGTGAGTCTTGTAAAACCTTCTTTTTACGTTTACTCTCGTGTTAAAAATCTGAATTCTTCTAGAGTTCCTGATCTTCTGGGATGTGTGCGCAGTGCCTACCATCGTAATTGCGAAGTCT
+
44:;054=>:4555555555:<<<696==B=C?CBBB<BB?A=?:?>:@@=>@?B>:>7;;>@=B=996@;=5668<==>>+=<6@9;;0;B00+000)0=2>>?>@;8<<@@<@;;6:AA?B?BCB<<;;;5;ACC>BBCCFCBBA@@?@?@AA<@@>9??;>:@?994>@4976==>>2<7:755559$44455)5;C999@=>>2:9;9*9==9929;@@=@BB;;;B@C>@A@AAB?A@@@8@;;;BCDDCCBDA;;5;;A>AB;<0B:B-0000>ACBB
@ATNG8:00382:02236
GATGGTAGCGCGACGAGCGTAGACCCAGAAGATCAGGAACTCTAGAAGAATTCAGATTTTTAACATCGAGAGTAAACGATAAAAAGAAGGGTTTTTACAAAGACTCACGTTAACAATATTGCAGCAGTACGCACACAATCGAAGCGCAGTAAGGATGGCTAGTGTAACTAGCAAGAATACCACGAAAGCAAGAAAAAGAAGTACGCTATTAACTATTAACGTACCTGTCTCTTCCGAAACGAATGAGTACAGAGAGTACGATATGTCTACCATCGTAATTGCGAAGTCT
+
:?;A466>?AAA@>><??;<@:56?6<<=:?@>@;;69=ABC@@?B@CC>@===::7<<<,;8?=88;888:;>=633333333$33,33(3999'3333(325222522+2+223222/5666<=@CBCBBCBBBA?AAAA?AAA@@A>?<@>ACC?ABCCDCBB?CCCAAA?BB?B>?<??AAD<??@?BBCBB3@A==///<=>>==D=B@>><><?@ECB@BAAAACC?B?BBB>BBB?BBBCBBBBCCBAAABBBBBBCABBBBB>B666;>7=///@@9:::=
@ATNG8:00384:02242
GATGGTAGCACGACACGACGATGTGTACTCATTCGTTTCGGAAGAGACAGGTACGTTAATAGTTAATAGCGTACTTCTTTTTCTTGCTTTCGTTGGTATTCTTGCTAGTTACACTAGCCATCCTTACTGCGCTTCGATTGTGTGCGTACTGCTGCAATATTGTTAACGTGAGTCTTGTAAAACCTTCTTTTTACGTTTACTCTCGTGTTAAAATCTGAATTCTTCTAGAGTTCCTGATCTTCTGGACGACGCGCACTGACACTACCATCGTAATTGCGAAGTCT
+
@@AB?BCDDCCB>B?CCCBCAABBDDCCBBAA?ACCD>CC@C@CCCCCDD@DBBA@=@?BBED@C?CBBBBBBBC?BCD>D1BB?BB=;5=00)06;::7;<8;<=;=?8>AAABBBB?B@A=B=B@?;;;>@<A@@@<>>@>===@>>>AA>>>?<:;;;==:=:>@@@???FF<?==<;/;495:ABCB/AA=>>9>@@@AAA>>=:>==2>;;;A=B=AA:A@@@AAA<A<??@@@>;=>>;??888==>AA@@@A@@::;><>@@AAA=D6::@@<??::
@ATNG8:00357:02296
GATGGTAGCTATACGTATATCTATGTACTCATTCGTTTCGGAAGAGACAGGTACGTTAATAGTTAATAGCGTACTTCTTTTTCTTGCTTTCGTGGTATTCTTGCTAGTTACACTAGCCATCCTTACTGCGCTTCGATTGTGTGCGTACTGCTGCAATATTGTTAACGTGAGTCTTGTAAAACCTTCTTTTTACGTTTACTCTCGTGTTAAAAATCTGAATTCTTCTAGAGTTCCTGATCTTCTGGGTCTCTCTCTCACGCACTACCATGTAATTGCGAAGT
+
<<;B?BCCBAB=C;;6@@@CCDE;66;:;<<@9BAAA>@E@C@BBBDBCB?BBB;99;@BBBD@C?AAACBBDBC?BBBBB3A@<AAA@;AAA@>AAB?BC?B>??BA;????AAA@=?;;;?;?@>::;==8=<<<8668@===@?>?AC888=9;;;;;;5;5888@A@@@A:?9888(87<8=@FCF/BB;;;6;AA???<;//-/>>>,=7;;A=B=?@;AB@@;;;=B:=>>>>>:>ADD9@@>>>>>@@::;@@@;;;?7;;;@@:<77,,,),,
@ATNG8:00358:02273
GATGGTAGTGTCAGTGCGCGTCGTCCAGAAGATCAGGAACTCTAGAAGAATTCAGATTTTTAACACGAGAGTAAACGTAAAAAAGAAGGTTTTACAAGACTCACGTTAACAATATTGCAGCAGTACGCACACAATCGAAGCGCAGTAAGGATGGCTAGTGTAACTAGCAAGAATACCACGAAAGCAAGAAAAAGAAGTACGCTATTAACTATTAACGTACCTGTCTCTTCCGAAACGAATGAGTACTGTATCTATGTGTGCGCTACCATCGTAATTGCGAAGTCT
+
<4448<==CAA@9955;656<<<A@7;@>797..-7(-(-57/44<7::7:5478==>>>.?9><<::9;9333(3;444444#4939255505@><AC@CCCB@@?A?BB>A@@5;;;;;BBBCCCCCA@AC?AA@@=@AABBC;:5;@C;;9<ABBCDBC?BAA??@>AC?AAA<?@BCC;A::5:BBBB3BB?BCBBBCF<<7;<??@@=@=A>CCB?BB@@?;;4:9===9>@@=ABABBBBBCCCCCB@@@FEBBBCBC??<;;;@@>:?3<<BA@BAAA
@ATNG8:00363:02305
GATGGTAGAGAGAGCTCTCTCATCGTACTCATTCGTTTCGGAAGAGACAGGTACGTTTAATAGTTAATAGCGTACTTACTTTTTCTTGCTTTTCGTGGTATTCTTGCTAGTTACACTAGCCATCCTTACTGCGCTTCGATTGTGTGCGTACTGCTGCAATATTGTTAACGTGAGTCTGTAAAACCTTCTTTTTACGTTTACTCTCGTGTTAAAATCTGAGTTCTTCTAGAGTTCCTGATCTTCTGGATATGAGTGACTCGTGCTACCAATCGTATCGGAAAGTCT
+
<<>>?B;:9@;?@BC==<<AA<///997;;AA:ACCC=A>8<:00///9939<9?>@.0,06765:,//9>=993;287@?=?)??;<8773&3333-33/(/;*///;8858;;6:00/)//;9<=BBA<==@@9:897*----/55;;888?:5887<9<5<=5:27A98866---,,22*2(-(--555(6899909222555::9-588(25557550592677799:6;625596916571759=>>>;;;>>>>8:6;661606899866728A35588
@ATNG8:00374:02315
GATGGTAGAGAGACTGTAGCGCACCCAGAAGATCAGGAACTCTAGAAGAATTCAGATTTTTAACACGAGAGTAAACGTAAAAAGAAGGTTTTACAAGACTCACGTTAACAATATTGCAGCAGTACGCACACAATCGAAGCGCAGTAAGGATGGCTAGTGTAACTAGCAAGAATACCACGAAAGCAAGAAAAAGAAGTACGCTATTAACTATTAACGTACCTGTCTCTTCCGAAACGAATGAGTACTGCGTCTCACTCTCGCCTACCATCGTAATTGCGAAGTCT
+
DA@B@CBBBB@?@;;;;><<@<;;=6=<<7<>;;@@=B<;;<555=7;;8;788333777'71333::;<;377)7;<;;;;'9924.555&5<<9>969@A>>@=A=AC?BCE;;;ABBCCCCCGDCAAAB>AD@@=;;;BBB@@<A@C;;:;BBCCCCB@BCCBAA@CF@BBB5:9@@@;@9949BBBB3CB?BBCCBCC>?<@<@@??7;6;AAAB@CBAAA;;9:?BBD>CA@>@AACBBBBBBBC@@@CBBBBBBB@DDD@BBBBDD@D=@@BA?A@@@
@ATNG8:00376:02308
GATGGTAGGCGACATACATACGCGCCAGAAGATCAGGAACTCTAGAAGAATTCAGATTTTTAACACGAGAGTAAACGTAAAAAGAAGGTTTTACAAGACTCACGTTAACAATATTGCAGCAGTACGCACACAATCGAAGCGCAGTAAGGATGGCTAGTGTAACTAGCAAGAATACCACGAAAGCAAGAAAAAGAAGTACGCTATTAACTATTAACGTACCTGTCTCTTCCAAACGAATGAGTACCTCTCAGACGCTCGTCCTACCATCGTAATTGCGAAGTCT
+
>@?@?CCE?BBAABBBBBCDA@@DC@BBBAECCAAA<A>BBAABAA?AB@C?BB<==AAC1C?BBCCCCB?;;;0;AABEHH3DG@C?AAA9CEIACCBBBBDCC?B?A@=ABB?BBBBBBBBBCCCCBBBG@CCAA>BBDCAAAC=@=@998:CCCCCCC?BAACCD@@A>BBB<??>==3???>BCCCC3CC?B@@@CCCDC<A<BBCC>=:>ECCC?CBBBCAA>A@CC=B@@>@BCBBBC?AAABBBBBBABB@??@BBB@B?;;BB?B<;;DD@BBBB
@ATNG8:00383:02296
GATGGTAGGCGACATACATACGCGCCAGAAGATCAGGAACTCTAGAAGAATTCAGATTTTTAACACGAGAGTAAACGTAAAAAGAAGGTTTTACAAGACTCACGTTAACAATATTGCAGCAGTACGCACACAATCGAAGCGCAGTAAGGATGGCTAGTGTAACTAGCAAGAATACCACGAAAGCAAGAAAAGAAGTACGCTATTAACTATTAACGTACCTGTCTCTTCCGAAACGAATGAGTACGTGTGCGACGTGTCTCCTACCATCGTAATTGCGAAGTCT
+
::9@<A9B@C9;;B===CGL;;:BE@CCCAC;;;@@=@?ABBCCCC@CC@C@CBAA@FEH5D@DBBCCCCCCCF?D@AACCC5BC?C>BBB9AAD?BAAAAAA;;8;?BA@CBC@CCCAAACCDCBBCCCCC@CCCC@ECAAABCC=A>@::6;BBBCCCD@CCBBBA?CC?CBB?BBA@?8@<<8<<<>2?A?A?>>BBABB?B?BBBB>A>=ACBB@BDCBBCCAE@BAA;A;;6;A@@CCBBCBEAAABBBBBBA??<>>??BBBADD@C?BCCE@@AAA
@ATNG8:00386:02283
GATGGTAGATACTCGCTGATACACCCAGAAGATCAGGAACTCTAGAAGAATTCAGATTTTTAACACGAGAGTAAACGTAAAAAGAAGGTTTTACAAGACTCACGTTAGCAATATTGCAGCAGTACGCACACAATCGAAGCGCAGTAAGGATGGCTAGTGTAACTAGCAAGAATACCACGAAAGCAAGAAAAAGAAGTACGCTATTAACTATTAACGTACCTTTCTCTTCCGAAACGAATGAGTACATAGATATACGTATAGCTACCATCGTAATTGCGAAGTCT
+
;;<D@DECCDBBBBBBCCCBBBCCD>DBA>BCCCBB@B?BBC??@C@CC?B@BA>>?@@@.?9???BBBBBBBK>??ADCBB5BB>A5;;;.;A@;ABAABBB;;7;BAB?B;;9;CJCBCDCBFCCCCCCC@BB??;@@???CBB?B?B;:8;BAAABBC?CCCCBA?AA?CCD?BA999,99939>@>@2AB@B>==AAB>><>8====:><?>CAA=AA<@BBB::<;CE>CCC?CBCBBBABCCCAAAAACAABBBB@@==:<>??AB>A?AA@@=@@>>
@ATNG8:00388:02312
GATGGTAGTGATACAGATCAGACACCAGAAGATCAGGAACTCTAGAAGAATTCAGATTTTTAACACGAGAGTAAACGTAAAAAGAAGGTTTTACAAGACTCACGTTAACAATATTGCAGCAGTACGCACACAATCGAAGCGCAGTAAGGATGGCTAGTGTAACTAGCAAGAATACCACGAAAGCAAGAAAAATAAGTACGCTATTAACTATTAACGTACCTGTCTCTTCCGAAACGAATGAGTACCTCTCAGACGCTCGTCCTACCATCGTAATTGCGAAGTCT
+
BCAA?BBBCCDDCCCDBCCCICC>B>;@?=<@@9;4.4888:995=9CB@C?::377778'84:><?@>BBAED>BBABABA0@B=A4;;;6;CC?BBAA@@?9:89=@C@CCC@CCA@AA@BCCBBB@B;;6:BBC>A@BCCCAA>B@B@@=@BABBB@@>@CCCCC>AA????>@A@@A:@?@;:::::(9>;@BBBBBBBB??:===>9>988;;<9;DDBBBB?B@BCD>CCC?DBA@@0000@@@A???A@?@=870652372..//)/)--//)/688
@ATNG8:00391:02281
GATGGTAGTGTCATATGAGAGTGTGTACTCATTCGTTTCGGAAGAGACAGGTACGTTAATAGTTAATAGCGTACTTCTTTTTCTTGTCTTTCGTGGTATTCTTGCTAGTTACACTAGCCATCCTTACTGCGCTTCGATTGTGTGCGTACTGCTGCAATATTGTTAACGCGAGTCTTGTAAAACCTTCTTTTTACGTTTACTCTCGTGTTAAAAATCTGAATTCTTCTAGAGTTCCTGATCTTCTGGAGATATCATCAGCGAGCTACCATCGTAATTGCGAAGTCT
+
?=9@5:455:::;>@<<<<;;;;<<;55/9//*/89:38727)455555549;;;;:?8;;4925.555<;;;@B299999$9@499@@@:?;;>7;<@;>>7;@A@?ABCFIFICCC@CCCAC@CCC@@BCC?BCCC?AAABBBBBBBBCCBB@@>ACC@CC@C@CD@@@@?;;7;?AEE5:6:;?@ABC3CC@??9????DAA@?=:====,=@@CA@D@CC?B@@?BBB@C@BBB@@@>??B?BBBAAACCABACCCCCCCFE<@000@@<@00;BB@CCFA
@ATNG8:00356:02353
GATGGTAGACATATCGTACTCTCTGTACTCATTCTTTTCGGAAGTAGACAGGTACGTTAATAGTTAATAGCGTACTTCTTTTTCTTGCTTTCGTTGGTATTCTTGCTAGTTACACTAGCCATCCTTACTGCGCTTCGATTGTGTGCGTACTGCTGCAATATTGTTAACGTGAGTCTTGTAAAACCTTCTTTTTACGTTTACTCTCGTGTTAAAAATCTGAATTCTTACTAGAGTTCCTGATCTTCTGGGTCTACGCTCGTCGCGCTACCATCGTAATTGCGAAGTCT
+
<@=B@BDEBBBBBCCHEGDDCCCCBBAA?:557?>>@.?>8<800////;>:>=AAC7;8;BB@<@7??:AAB==B9BB===+==5<?><1800*0+0/647:5BBB=BB;?<373:?><:==9=7<86//.353>=>>;888<;:<>=>?@@=;;;5;9:98818:>=>@@@@AA9<8888)84;5;AFCB/??AAD:A???B?<://*/<;<,<>B;;7;:=>5;;>>>>??9=:<=9;//,/:::1:6;:===>>??@===;;;=6:9::;;,/-/:=<9B@;;
@ATNG8:00359:02354
GATGGTAGCGCGACGAGCGTAGACCCAGAAGATCAGGAACTCTAGAAGAATTCAGATTTTTAACACGAGAGTAAACGTAAAAAGAAGGTTTTACAAGACTCACGTTAACAATATTGCAGCAGTACGCACACAATCGAAGCGCAGTAAGGATGGCTAGTGTAACTAGCAAGAATACCACGAAAGCAAGAAAAAGAAGTACGCTATTAACTATTAACGTACCTGTCTCTTCCGAAACGAATGAGTACGATGAGATCTCGTGTGCTACCATCGTAATTGCGAAGTCT
+
<<<B@C?BA@@@?@@;ABCCCDCCC?CCB@BC@AAC@B@CBCBCBB?CB;@;????>CCC1A=DDDAAAACCDC:??BCIEE5;;:;?CCC=FDC@CCCCCEGDC@B>BB@BBC@CCCCCBCCCCCDDBBAC?CCCD@BABBBCCB?C@DCB?BCCECBCB?BCCC??=?B?BCC>ABAAA;>?>?BCFDD2BB?BABBBBA?A5:6;;?@5;7:?CAA=A;::ACD?B?BCC>BBC?BAAAAABBBBBBBA??>A@@B>>>@@F<??>>@D=A:BBBA?AB:9
@ATNG8:00374:02355
GATGGTAGAGTACAGTGTAGTAGACCAGAAGATCAGGAACTCTAGAAGAATTCAGATTTTTAACACGAGAGTAAACGTAAAAAGAAGGTTTTACAAGACTCACGTTAACAATATTGCAGCAGTACGCACACAATCGAAGCGCAGTAAGGATGGCTAGTGTAACTAGCAAGAATACCACGAAAGCAAGAAAAAGAAGTACGCTATTAACTATTAACGTACCTGCCTCTTCCGAAACGAATGAGTACGAGAGAGCACACGTGTCTACCATCGTAATTGCGAAGTCT
+
;<;<:?==A<A<<666;<<>?CECC?BAB?@AABBB>B?BBC@@@C@CD?C?@@999999'9<BCBCBBBBAA@9@>>?@?@,@@?C?BCC;CGD@BCCCCCCCC?C?BB@BBF@BBCCCBBBDCCCCCCCC?DDCC>??CCBBBB<?;???<@CCCBBBC@CCBB??=??<?BB=@A??>8999;99:::(9@=A:9:AAC?>;><?>>?3918=C;<7<CD>BCC@B?CAA;@::69??>@BABBAABAAAAAAABBBBCBBB?BAAADD@C>AABB?BAAA
@ATNG8:00398:02328
GATGGTAGATATATGCACGCTCTACCAGAAGATCAGGAACTCTAGAAGAATTCAGATTTTTAACACGAGAGTTAACGTAAAAAGAAGGTTTTACAAGACTCACGTTAACAATATTGCAGCAGTACGCACACAATCGAAGCGCAGTAAGGATGGCTAGTGTAACTAGCAAGAATACCACGAAAGCAAGAAAAAAGAAGTACGCTATTAACTATTAACGTACCTGTCTCTTCCGAAACGAATGAGTACTATAGACTATCTGAGACTACCATCGTAATTGTGAAGTCT
+
>AAB?A?@?BBBBBBBBBBCBABBB?BCC@CBBBBC@CADCB??@D@BB?B?CCBBBBBA2@>AAAAAAABB?B@E9;:BBB2BB?=:===/@@C=@ABBB>=00+05>>6?@@><@BBBCCCJCAAACCCC@DCCC?@@BBBCBB?B@B@@=@BABABBC?BBCBBB?BB?A?>9>>===8???=?BBBBB)BD?:99:CCABB?B?@A>><>;>ACBB>BBBBAAB@C?AAC=A??=?AAABBCBBBCABBBBBBCD@@?BBDG@C???@?=?>BBCB?BB@@
@ATNG8:00352:02414
GATGGTAGTGTCATATGAGAGTGTGTACTCATTCGTTTCGGAAGAGACAGGTACGTTAATAGTTAATAGCGTACTTCTTTTTCTTGCTTTCGTGGTATTCTTGCTAGTTACACTAGCCATCCTTACTGCGCTTCGATTGTGTGCGTACTGCTGCAATATTGTTAACGTGAGTCTTGTAAAACCTTCTTTTTACGTTTACTCTCGTGTTAAAAATCTGAATTCTTCTAGAGTTCCTGATCTTCTGGGTCTCTCTCTCACGCACTACCATCGTAATTGCGAAGTCT
+
CBEE@CBBCCCCCABBCCCCGCBABBBAAB@@=@BBC>A@@C<==ABCCB?A9<99468==@C@F@DCCCBBAAA;>???@,;;5:@AB;BBAA>BBB?BJ:<=CBDI@BBCBCCDD>BBDAF@B@9;:BBB?CCCC@B@AACCCCCBBBCCBBC@DDD@CC@B?BB@@@BBBA?A@@@@7>;@;;;:;;*;@@AC7;;@;;;BBCC=A@A@,@AAAB@B@CGFCCCBBBC@C@BBBD@@=@BBC=BBBBBBCBBABBBBBCCCC?@@@@@@@C:;;BC?BC;;
@ATNG8:00366:02400
GATGGTAGTGTCATATGAGAGTGTGTACTCATTCGTTTCGGAAGAGACAGGTACGTTAATAGTTAATAGCGTACTTCTTTTTCTTGCTTTCGTGGTATTCTTGCTAGTTACACTAGCCATCCTTACTGCGCTTCGATTGTGTGCGTACTGCTGCAATATTGTTAACGTGAGTCTTGTAAAACCTTCTTTTACGTTTACTCTCGTGTTAAAAATCTGAATTCTTCTAGAGTTCCTGATCTTCTGGTAGAGCGTGCATATATCTACCATCGTAATTGCGAAGTCT
+
A@:@;>>CCCCDCB=BCCBCCCCCBBBBCCCB?BCCE>BB@BABCCCCCCACCCCC@IAGCBB?B?BBCBBBAAA<;;;;;*;B;=>B@8AB?@?ACLAHD?AACCCC@DDDDFDBB?BCC@C@DCAAABBC@CCCC?CBBCCCCCCCCCCBBBC?DBA<AD@D@CCBBBBBBD?C;:::.;>A=;;;;.;BBBG=CCCCCCCBBB?BDDD5CCCCCAEADC@CDCCBBB?C?BBBCCC<A@A>BCCDCDDDBBBBBCCBBBCE@C@AABA=A?BBBD@CBBB
@ATNG8:00375:02395
GATGGTAGCGCGACGAGCGTAGACCCAGAAGATCAGGAACTCTAGAAGAATTCAGATTTTACACGTGAGTAAACGTAAAAAGAAGGTTTTACAAGACTCACGTTAACAATATTGCAGCAGTACGCACACAATCGAAGCGCAGTAAGGATGGCTAGTGTAACTAGCAAGAATCCACGAAAGCAAGAAAAAGAAGTACGCTATTAACTGTTAACGTACCTGTCTCTTCCGAAACGAATGAGTACTGCGTCTCACTCTCGCCTACCATCGTAATTGCGAAGTCT
+
@@00)/977<@@?A@@AAAACBBBC=CBB@BBCAAB=A<@CC;;:@?A@=AA?@?BBDB:ABBBBAA@@:99,9:;AAAA2?@<?=BBB<BBE@B;<<CB@@@<@;;;29>>9?@AADCCCICCC@@@AA=A@@@@BBBBCCBB?A?B:::;BCB@@@C?B@@@AA<??:?;6888;;1777177777)8;6AA>=><==?;>5;;>>5;5;=BAB@BDBBA??<;?@@=5=00+0>=>AB?@?CCCCCCCCBBBBBB?BCC?CBBBAA=A=@@CD?CBBB
@ATNG8:00376:02374
GATGGTAGTATATCGCGTCGCTATCCAGAAGATCAGGAACTCTAGAAGAATTCAGATTTTTAACACGAGAGTAAACGTAAAAAGAAGGTTTTACAAGACTCACGTTAACAATATTGCAGCAGTACGCACACAATCGAAGCGCAGTAAGGATGGCTAGTGTAACTAGCAAGAATACCACGAAAGCGAGAAAAAGAAGTACGCTATTAACTATTAACGCACCTGTCTCTTCCGAAACGAATGAGTACGTGTGACGTACGTGAGCTACCATCGTAATTGCGAAGTCT
+
<<<A=@;BAAAABBBCEDBABEBAA?@@A>@@@;;58@=@A@>@>B<@@@C@BBBCBECC3C>A@BBBCCBBAD@??ACEDD5BA=A4;;;*9BB?BCBBBBBCC@B?BEACCC@BB@ABBBBCCDDBBBCCACBBB>AACDCDCC@C@B@@>@BBBAABE?BBBBAA>AB?B??:?<==?8=@ABBBCCC3??;?AAAB>CCCACACBBC?B?BBB@@>ABAAA;;9:?AAB>BCC?BACCCCCABBCCCCBBBDBBBBDAAAB@BAAABD@D599CC>AB>>
@ATNG8:00381:02405
GATGGTAGAGAGACTGTAGCGCACCCAGAAGATCAGGAACTCTAGAAGAATTCAGATTTTTAACACGAGAGTAAACGTAAAAAGAAGGTTTTACAAGACTCACGTTAACAATATTGCAGCAGTACGCACACAATCGAAGCGCAGTAAGGATGGCTAGTGTAACTAGCAAGAATACCACGAAAGCAAGAAAAAGAAGTACGCTATTAACTATTAACGTACCTGTCTCTTTCCGAAACGATGAGTACTGCGTCTCACTCTCGCCTACCATCGTAATTGCGAAGTCT
+
<88=.45>;B@>CC@?=<<55555909997<A555<8<8<543833-3328288733333$33889:::9888:39><????+==:<;@@@9BBB@B;;;BBAAA<?;9949@B<@AAADBAAAB;;;AA;;4;:998594;=<7819:;4905::@>?=?9??A:=<;;65///)//:6;2//3333333$3;39:;88999999;>=;A.6.69AAAACB@??899*7689;4453388334<=;;9:///99::455:2;34-3999::7:-4488.45;;
@ATNG8:00384:02409
GATGGTAGTGCGTGAGAGAGAGACCAGAAGATCAGGAACTCTAGAAGAATTCAGATTTTTAACACGAGAGTAAACGTAAAAAGAAGGTTTTACAAGACTCACGTTAACAATATTGCAGCAGTACGCACACAATCGAAGCGCAGTAATGATGGCTAGTGTAACTAGCAAGAATACCACGAAAAGCAAGAAAAAGAAGTACGCTATTAACTATTAACGTACCTGTCTCTTCCGAAACGAATGAGTACGTGTGACGTACGTGAGCTACCATCGTAATTGCGAAGTCT
+
CCBA<@@BBBBB:;5@>@@BBC::45:;7=;66=<=A@;;;;;5?<>>>B???:93:::':4<>8ABBDBBBD>AABCCCB5BB=A<@@@7BBB@BBDCCCC;;;:@DD@BCD?BBCBCCCEDGCCCCDCC?BBBB?BBBCACAA>@BBBB?BBBBBBBB?AAABBB?BB?B?=1888898)88818BBBD/==:=657CAAAB;?<???A:>:>ACBB@BAAABBB?B?BCC>CAA>AAAACCC@@ABBCBBABBBBBBBAAAC?@A@DCC@B?BCBB?BBAA
@ATNG8:00386:02405
GATGGTAGTGTGTCTCTGAGAGTAGTACTCATTCGTTTCGGAAGAGACAGGTACGTTAATAGTTAATAGCGTACTTCTTTTTCTTGCTTTCGTGGTATTCTTGCTAGTTACACTAGCCATCCTTACTGCGCTTCGATTGTGTGCGTACTGCTGCAATATTGTTAACGTGAGTCTTGTAAAACCTTCTTTTTACGTTTACTCTCGTGTTAAAAATCTTGAATTCTTCTAGAGTTCCTGATCTTCTGGACGCGCGCACTGACACTACCATCGATAACCTCGAGTCT
+
<<9:.44<:@:;==;;;<<<;;;;>>>::;9:.9<<;7?@>C=@??;@@@>;;:9@494;<<<7<9>996;<<:<755555$5;5:9;909;::9955.5:5:=565>7<666;;??256=7:5;>@<<<;<:BD@C299599::@<<<<<;;;<7<<>:=<7<3<>@:95=DD;666=<0<7<655555$5555@069B@=<@@;949<<;(://,/;5<,/68<=4554=8<29944;;.445.5;99566;=<;;;6555554944498:7<7<==<<<==
@ATNG8:00350:02459
GATGGTAGTGTGTCTCTGAGAGTAGTACTCATTCGTTTCGGAAGAGACAGGTACGTTAATAGTTAATAGCGTACTTCTTTTTCTTGCTTTCGTGGTATTCTTGCTAGTTACACTAGCCATCCTTACTGCGCTTCGATTGTGTGCGTACTGCTGCAATATTGTTAACGTGAGTCTTGTAAAACCTTCTTTTTACGTTTACTCTCGTGTTAAAAATCTGAATTCTTCTAGAGTTCCTGATCTTCTGGGTGTATCAGCGAGTATCTACCATCGTAATTGCGAAGTCT
+
@AAC<@9<5@4;5:://///:9059<?<AA@@;@CCC>BB?B@BBBCBBB@CDEEEADBBBBB?C@FHBBABBBC?A@@>>,5505=>B=C>>>7<;>9>B=?ABBBCACEBBBBBB=B@C=@=BFCCCCCD@CCBB@CCCCCCC:::@@@@@BC?DDD?CC@C?BBBBBCBBB?AALIF7B5;5;;;;<*;A@A@0<;;;CCCCBC=A@@@,@@;;;5;;AD@CCCCBBB>A?ADCCDC?B@AA0;;;;@@@BCBCBBBCBBA<,0000<<6>=A@AA?<<..
@ATNG8:00352:02464
GATGGTAGCGCGACGAGCGTAGACCCAGAAGATCAGGAACTCTAGAAGAATTCAGATTTTTAACACGAGAGTAAACGTAAAAAGAAGGTTTTACAAGACTCACGTTAACAATATTGCAGCAGTACGCACACAATCGAAGCGCAGTAAGGATGGCTAGTGTAACTAGCAAGAATACCACGAAAGCAAGAAAAAGAAGTACGCTATTAACTATTAACGTACCTGTCTCTTCCGAAACGAATGAGTACTATGTAGAGCTCTATACTACCATCGTAATTGCGAAGTCT
+
<8:A8<<?C??969C=>BA;;@<<<5;;;9;;::::8=8=;;55547;:6:4/0///999'606//3338///6.////777)9<7>9===0<;?<ABBBCBABA7;5<<5;;;2:?<=@BBBCCCEDBBBB@CCCC?AABBBBBB?C@B;;:;CCCBBBC@CBBDDB?BC@BBB<??A@@8>993:>??@2@B?@;;;>AA?@:=9=A==8=:>;@@A>AAAACCC?B?CCD>BBB>@?A@BAAAA999BCB===@AAAA888C7;;;;;=:=3::CC?BAAA
@ATNG8:00354:02456
GATGGTAGTGTGTCTCTGAGAGTAGTACTCATTCGTTTCGGAAGAGACAGGTACGTTAATAGTTAATAGCGTACTTCTTTTTCTTGCTTTCGTGGTATTCTTGCTAGTTACACTAGCCATCCTTACTGCGCTTCGATTGTGTGCGTACTGCTGCAATATTGTTAACGTGAGTCTTGTAAAACCTTCTTTTTACGTTTACTCTCGTGTTAAAAATCTGAATTCTTCTAGAGTTCCTGATCTTCTGGACAGAGTGTGCAGATACTACCATCGTATTTGCGAAGTCT
+
@AAB@BCCBCBCCCBCBICBAACCCCCBCCA@>@BBB>BB?B?CBBBBDC@BBCCCAC@CCBD@D@CBBBCCCCD@CCDDE5BB?BBCF>DBBB@CCB@CC?AACCCI@CECCCCDG?AAB@B?CCCCCCCC?BAAB8::CBCBCCCCCCCBBBBABBB@BB@BABCBBBBCBC?B@@B@7A>B@BBBBB2BBBBC9;;BBBBCCCC@BBBB0;;;BB?CACD@DCCCCCC@C@BBCECC?BBCABBCCCCC@@@CCCCBBABCB>@@@@B@@@;ABBC?C;;;
@ATNG8:00359:02431
GATGGTAGTATCTGCACACTCTGTCCAGAAGATCAGGAACTCTAGAAGAATTCAGATTTTTAACATCGAGAGTAAACGATAAAAAGAAAGGTTCTACAAGACTCACGTTAACAATATTGCAGCAGTACGCACACAATCGAAGCGCAGTAAGGATGGCTAGTGTAACTAGCAAGAATACCACGAAAGCAAGAAAAGAAGTTACGCTATTAACTATTAACGTACCTGTCTCTTCCGAAACGAATGAGTACTACTCTCAGAGACACACTACCATCGTAATTGCGAAGTCT
+
>AAB=A@B@A@>;55>=><??><;;9<><8=>555<05./8:///:675053/0///;;;+;58733;93//;::16////666'///(3,3399:55/55222668828633.3::4:;=88=BCBB???B???>BFCE=@@>>?=;;5?9<@@9:9>>788>9==>>>>=AA;;;;9<:888-8==88877'.73..(..33588/505555/5/56?==:==??===<@>BBD=CCC@BBACDBBBBCCCCBAABBCCDBBBB>>9>@@AAA?B<BACC@CBBB
@ATNG8:00367:02453
GATGGTAGATACTCGCTGATACACCCAGAAGATCAGGAACTCTAGAAGAATTCAGATTTTTAACACGAGAGTAAACGTAAAAAGAAGGTTTTACAAGACTCACGTTAACAATATTGCAGCAGTACGCACACAATCGAAGCGCAGTAAGGATGGCTAGTGTAACTAGCAAGAATACCACGAAAGCAAGAAAAAGAAGTACGCTATTAACTATTAACGTACCTGTCTCTTCCGAAACGAATGAGTACATAGATATACGTATAGCTACCATCGTAATTGCGAAGTCT
+
AAAB@BCBCCBBCBCCCBCBBBCCC=CCC?DCCBBB?C@BABBBCC?CC?C?BBBBBBBB3B?BBBCBBBABBB>A@AABAB2AB=B6;;;7;CC@ABBBCBBBC@C@CC@CCC?ABCCC@B@CCDDDC@@@@CCCC?B@@@BBBB@C@E@@>@CCBBCBB?BBBBBB?BB@BBA=@@@@@8???@BEDDC/CC?C?>>CADDC9>9@AAB;?;?BCBB@BBAAABA=A>AAA=A@@>ABBDCCBBBBBBBCA@=AAAA???>@@=A??>B@=<9BBB@=A>;:
@ATNG8:00369:02431
GATGGTAGGACGAGCGTCTGAGAGGTACTCATTCGTTTCGGAAGAGACAGGTACGTTAATAGTTAATAGCGTACTTCTTTTTCTTGCTTTCGTGGTATTCTTGCTAGTTACACTAGCCATCCTTACTGCGCTTCGATTGTGTGCGTACTGCTGCAATATTGTTAACGTGAGTCTTGTAAAACCTTCTTTTTACGTTTACTCTCGTGTTAAAAATCTGAATTCTTCTAGAGTTCCTGATCTTCTGGGCTGCGCTGATATGCGCTACCATCGTAATTGCGAAGTCT
+
444939<<3994454444455>>>8<;;;<<<.5555/5:8>7;;;;==@7<<?BB@C@CCCB@FGGBBCBCBCC?A@@B@0AB=A@CC=BABA5;9:45@=>?@BAB?B;999=AA=@AC@D@ECBB;;;B?BBCC:<;BBBB@;;:A@?@@@@?@?@@CC?C@FE@AABCCF>C;;;;.;;A>ABBBC5BDEDD?;;:AEC:;9@29999'99>99.9=AA?CDCD@@A=@;@:9;>=9<:;:.9E;;9:B@@CCBBBDCCCD?BBA@@B=A6;:AB>BBBB
@ATNG8:00373:02432
GATGGTAGTGTCATATGAGAGTGTGTACTCATTCGTTTCGGAAGAGACAGGTACGTTAATAGTTAATAGCGTACTTCTTTTTCTTGCTTTCGTGGTATTCTTGCTAGTTACACTAGCCATCCTTACTGCGCTTCGATTGTGTGCGTACTGCTGCAATATTGTTAACGTGAGTCTTGTAAAACCTTCTTTTTACGTTTACTCTCGTGTTAAAAATCTTAATTCTTCTAGAGTTCCTGATCTTCTTGGATGTGTGCGCAGTGCCTACCATCGTAATTGCGAAGTCT
+
>:>@<@<BBBBBBBBBBACCFCCBBBBBA@AA=BBBB<BA;@>@BBHGDDADCBBBADACDCC@C@CBEBBBBAA;;;;;;':@9>?DD=B=BB@BBC@BC::;BBCC@DDDGCCCC@CCC@D@CCBCBCCC<A@CC@CBBBCBBBCA@@GCA@A@CBA?@@<@>BCCCCCCCD@CBBBB:B@D?AACCC5CDCDC;;;CCCCCBAA5;;;;*;BB?DAFAEH?BBDDCBB@B@CCCCCC@CC@C@BABAA@@BB@@AAAD@FDC?BCCFAA=A:<<CC@CBBB
@ATNG8:00375:02455
GTTGGTAGGACGAGCGTCTGAGAGGTACTCATTCGTTTCGGAAGAGACAGGTACGTTAATAGTTAATAGCGTACTTCTTTTTCTTGCTTTCGTGGTATTCTTGCTAGTTACACTAGCCATCCTTACTGCGCTTCGATTGTGTGCGTACTGCTGCAATATTGTTAACGTGAGTCTTGTAAAACCTTCTTTTACGTTTACTCTCGTGTTAAAAATCTGAATTCTTCTAGAGTTCCTGATCTTCTGGCGCTCTGTCACGTCTTCTACCATCGTAATTGCGAATTCT
+
BB@D?CCD@D;;6;;;ABBBCCBC@BAAADAA<A:::6;B=B@BBBBCCC@CDCCC@C?BBBB@C@CCCCC99;B>;;;;;*;;5:?@D:@?AA=ABB>@J?;;;BCC?CBBCBBBD?BBD@D?CCCCCBBB?AACCAEBBBCBBBCCBCBBCCD@BBB?BB?C?BABBBBCDD@CDDDD;B>A9;;:;.;BBCD;<;ACBBBAAA?BCCB2CBBAA?A@DDAAA@@@@C?B?BBABAA<@@A?ACCBBBBBBBBB;;;@CCCC?CCCCCG@B@BBCB?C?AA
@ATNG8:00381:02423
GATGGTAGTATCTGCACACTCTGTCCAGAAGATCAGGAACTCTAGAAGAATTCAGATTTTTAACACGAGAGTAAACGTAAAAAGAAGGTTTTACAAGACTCACGTTAACAATATTGCAGCAGTACGCACACAATCGAAGCGCAGTAAGGATGGCTAGTGTAACTAGCAAGAAGACCACGAAAGCAAGAAAAAGAAGTACGCTATTAACTATTAACGTACCTGTCTCTTCCGAAACGAATGAGTACTATAGACTATCTGAGACTACATCGTAATTGCGAAGTCT
+
ABBE@EBBAAABBBBCGDGCCCCCF@CCG@;9;BAB<A699@?@?@=??<?<@@?:9999)9<ABCBBAAABBD>@=??=;;*59458=A=7B@A>@CCCDCC;;:;@CC@DBB?AAABBBDCCDDBBBCCC@BBBB@BCCACB995;@AAB@CCCCBCDC=AACCCC?AA>ACC:@@9::,8???BBCCC3CD>AAAAA?>=><?;>>AA5717>B@@>@A@@?BB?B?BCD>BAD>???BECCCBBBCCBAABCCKBBBCCBBBACB@@=@ADEBB?BAAA
@ATNG8:00390:02455
GATGGTAGCAGACTTGACAGAGCGCCAGAAGATCAGGAACTCTAGAAGAATTCAGATTTTTAACACGAGAGTAAACGTAAAAAGAAGGTTTTACAAGACTCACGTTAACAATATTGCAGCAGTACGCACACAATCGAAGCGCAGTAAGGATGGCTAGTGTAACTAGCAAGAATACCACGAAAGCAAGAAAAAGAAGTACGCTATTAACTATTAACGTACCTGTCTCTTCCGAAACGAATGAGTACAGAGAGTACGATATGTCTACCATCGTAATTGCGAAGTCT
+
=>>B@CCBCCDCCB9:6>CDFCAAA?AAB?@@>>@?;@<@BBABAE@CB@C@99:BBCDC3C?BBCA@AA???@;>=;;;;;.;C?C?BBB<BDIA;;;CBBBCGAD@CD@AAD?BB@ABCCCIBCBBBBCB?BCCC=@@??BBBB?D@D@@>@CCCCBBB?BBCBAA>AC@CCD>AA@A@8;<=999::9(:A@?;:;BBAAA:>;>?BB7;7;AB@@=@A@@@CC@B?BBF>C>?<@BBBECCCDDBBAAADCBBBBB>;;;C:>@@@@@<?;>@CB=>>=>
@ATNG8:00392:02452
GATGGTAGCTATACGTATATCTATGTACTCATTCGTTTCGGAAGAGACAGGTACGTTAATAGTTAATAGCGTACTTCTTTTTCTTGCTTTCGTGGTATTCTTGCTAGTTACACTAGCCATCCTTACTGCGCTTCGATTATGTGCGTACTGCTGCAATATTGTTAACGTGAGTCTTGTAAAACCTTCTTTTTACGTTTACTCTCGTGTTAAAAATCTGAATTCTTCTAGAGTTCCTGATCTTCTGGGTCTCTCTCTCACGCACTACCATCGTAATTGCGAAGTCT
+
CCCC?CCCCCCCCBB=CCCGCCCB==A<ABBB;A;;;6;C?DACCDDF@@>?CCCC?A?ADDD?B?ABBC@@ABC@BBBBA3AB=A@BA;AA9859?A?AA;??@@@@;??AABBDH@A@@<?;?>=::;>><@===388>;;;@>>>ABA:::>;:;;;;;6;;?AA@??AED;>8888)89=:>?DDD/>?AAA9>>A??>A?8729>=>/???@@;?<AA<AAAA:::=A=CA@@?A<A@@@:@@@>>>A@@@?@B@@>>>@:>>888;6=166:99<<?B
@ATNG8:00395:02422
GATGGTAGCTATACGTATATCTATGTACTCATTCGTTTTCGGAAGAGACAGGTACGTTAATAGTTAATAGCGTACTTCTTTTTCTTGCTTTTCGTGGTATTCTTGCTAGTTACACTAGCCATCCTTACTGCGCTTCGATTGTGTGCGTACTGCTGCAATATTGTTTAACGTGAGTCTTGTAAAACCTTCTTTTTACGTTTACTCTCGTGTTTAAAAAATCTGAATTCTTCTAGAGTTCCTGATCTTCTGGGTCTCTCTGCTCACGCACTACCATCGTAATTGCGAAGTCT
+
CCCC@BBA@@;;;?@<CCCCCCBBB@;:;BBC@C;999.;B>B?BBBCCDG@AAABB?B>@@BB?B@BBAAAA>>=;::888(33398999&3:==?B9908;7;;;;/0,/@?>@ABA<@A@=A=>>=:9;<>;>==>=>>>ECAA==>@???8862---)---(-49==@??>?=6:5565(51715////'/8---(--7---5679907;>>>';///8373<=:=@AA<<==A=@?@D??<>>>>7>>::::///<==;;;?;;;?9>>99==7=///::066<:
@ATNG8:00398:02468
GATGGTAGCGCACACATAGATACAGTACTCATTCGTTTTCGGAAGAGACAGGTACGTTTAATAGTTAAATAGACGTAACTTCTTTTTCTTTGTCTTTTCTGTGGTATTTCTTGCTAGTTACACTAGCCATCCTTACTGCGCTTCGATTGTGTGCGTACTGCTGCAATATTGTTAACGTGAAGTCTTGTAAAACCTTCTTTTTTTACGTTTACTCTCGTGTTAAAAATCTGAATTCTTCTAGAGTTCCTGATCTTCTGGAGATATCATCAGCGAGCTACCATCGTAATTGCGAAGTCT
+
=@@B7;;BCC@@@B@;99@@=AAA@;;55;44.950;</;:7<2/////7;49@5949)4.494:255)54445>>=:==666>>>)<<</5//7::&/////16/33(3;17888=@;<<<?BBBB?B;;9;6;;CBBBCD?A;;;6;9ABBCCDCBBBDHC;;5;;:<?@?B;A@000*09996<===B8?7??BBCCCBB#??A?A8@:;9A@A@@A=@@@@,A<;;@=A=BE?BBECAAAAF@CBBDDE?BBD@@BBBCBBBCBCCAABCCFJG@CA@ADC?B?@@@E?BABA
@ATNG8:00386:02506
GATGGTAGTATAGAGCTCTACATAGTACTCATTCGTTTCGGAAGAGACAGGTACGTTAATAGTTAATAGCGTACTTCTTTTTCTTGCTTTCGTGGTATTCTTGCTAGTTACACTAGCCATCCTTACTGCGCTTCGATTGTGTGCGTACTGCTGCAATATTGTTAACGTGAGTCTTGTAAACTTCTTTTACGTTTACTCTCGTGTTTAAAATCTGAATTCTTACTAGAGTTCCTGATCTTCTGGGCTGCGCTGATATGCGCTACCATCGTAATTGCGAAGTCT
+
<B;;055;;=@BA@@;;;;966@A=@B@@A?@;@@BA;??=A>ABACBCC?BBC??=?<>?>=5<233AC??>;?499::9)9?5?>AB:?B@@:>=?>BB>B>>>>???888@<==<???7;7;?A8867<4;<?=59:877>9<88899-,,,(,,-256.3.588955578277;9+./*/-76'-////(///.//6:255'299+9:>88373//(.533399939499998705../'//..8895779=>>AC@??;?A@AAA<A;@@@D<@@@=
@ATNG8:00389:02474
GATGGTAGGTGCACATGAGTGTATCCAGAAGATCAGGAACTCTAGAAGAATTCAGATTTTTAACACGAGAGTAAACGTAAAAAGAAGGTTTTACAAGACTCGCGTTAACAATATTGCAGCAGTACGCACACAATCGAAGCGCAGTAAGGATGGCTAGTGTAACTAGCAAGAATACCACGAAAGCAAGAAAAAGAAGTACGCTATTAACTATTAACGTACCTGTCTCTTCCGAAACGAATGAGTACTATGTAGAGCTCTATACTACCATCGTAATTGCGAAGTCT
+
:97<488==ABBE@@??@CDCA@;;6:9:5>>:=AC@C@CCGCCBB@BC@B<@?>999::*;>BCBBCFCJEEEGCBBBBBA0AB=B;@@@7@AB?BBBBAAAAA=A?BB?BBB@BBBBCABACCCDCBBBC?CDCC=BAABBBBA>B?B??>?CCCCCCB=BBBB??<>B?BBB>@@>><3?==:?ABBB3BC@B>>>BAA>><><>>@A36.6>B?@>@CA@ABA<@=@@@<@@A=ABBGCCBAAABBBBBBBBBBBBB@>>?<>>>A><8<;CCCC?B:99
@ATNG8:00393:02488
GATGGTAGCACGACACGACGATGTGTACTCATTCGTTTCGGAAGAGACAGGTACGTTAATAGTTAATAGCGTACTTCTTTTTCTTGCTTTCGTGGTATTCTTGCTAGTTACACTAGCCATCCTTACTGCGCTTCGATTGTGTGCGTACTGCTGCAATATTGTTAACGTGAGTCTTGTAAAACCTTCTTTTTACGTTTACTCTCGTGTTAAAAATCTGAATTCTTCTAGAGTTCCTGATCTTCTGGTCTACTACACTGTACTCTACCATCGTAATTGCGAAGTCT
+
>@9;66;BBBBC>B>>>=AAAA@@CCDGCCCC?CBBB<BB?BABBBCCCD@DBBBC?B?AAAA>A@CCBBBAAAA<:====+??9=700(/00/6:985?D9>799?@<@ABBCB@D7;;><A=AAB8888818>>>;>>AA>>>@@@CAA@>>>=;;;>AA;=:>DDA@@@@B6;;;>>/>8=9=@ABA/@>>>A9?;;;?@><<=4::99+:888@=B=CA=BBB;;;@<@<>>=B@@9=::7:DAAAAAAB??>::;BBBAA<@>96666=///<<7<:>>
@ATNG8:00356:02558
GATGGTAGCGAGCGAGTGTGTATAGCCAGAAGATCAGGAACGTCTAGAAGAATTACATAGATTTTTAACACGAGAGTAAACGTAAAAAGAAGGTTTTACAGACTCACGTTAACAATATTGCAGCAGTACGCACCCAATCGTAGCGCAGTAAGGATGGCTAGTGTAACTAGCAAGAATACCACGAAAGCAAGAAAAGAAGTACGCTATTAACTATTAACGTACCTGTCTCTTCCGAAACGAATGAGTACTATGTAGAGCTCTATACTACCATCGTAATTGCGAAGTCT
+
7;99<B9;55554@966==@:7---,(,22(,/:7-/)/3///8876::7713-33;88:BBA??.=88:3///6///8(///////$/9395:<<.;73333382225/5055152525757@;::9;==889,8387:@734=:??A@=?;79749;966//.2333533.57266625222=062202:==.22,22222268:6:6::76265522>?;>@9::99:=<:;<5:992:899@:79<<<<=CCBBBBCBCBBBBE<<;;--,),),,--0--/8
@ATNG8:00362:02553
GATGGTAGCTATACGTATATCTATGTACTCATTCGTTTCGGAAGAGACAGGTACGTTAATAGTTAATAGCGTACTTCTTTTCTTGCTTTCTGTGGTATTCTTGCTAGTTACACTAGCCATCCTTACTGCGCTTCGATTGTGTGCGTACTGCTGCAATATTGTTAACGTGAGTCTTGTAAAACCTTCTTTTACGTTTACTCTCGTGTTAAAAATCTTGAATTCTTCTAGAGTTCCTGATCTTCTGGATAGCGACGCGATATACTACCATCGTAATTGCGAAGTCT
+
DBBB>@;;9ABBB==6C??CCCCCCCB@@B9:.9=><5<@:@:666=<@?7<<949043<8::5:9ABCBBA:8=;9998+3;398882///::+//=7>@5:;;;9;1675//.5737<9497;==>6558;@@?>:??=C9>>>>=<>>>;;;-//.29:0508A<552A>=477999,;4<78888)8<;::2:;<///;:68/7878(8:;5;D;><>@=@???>>>=C7;;=@??:>==:>AABA?>>@@>>>A?<<<<<8<=>>@@<@588@@<>>>>
@ATNG8:00363:02543
GATGGTAGCGCACACATAGATACAGTACTCATTCGTTTCGGAAGAGACAGGTACGTTAATAGTTAATAGCGTACTTCTTTTTCTTGCTTTCGTGGTATTCTTGCTAGTTACACTAGCCATCCTTACTGCGCTTCGATTGTGTGCGTACTGCTGCAATATTGTTAACGTGAGTCTTGTAAAACCTTCTTTTTACGTTTACTCTCGTTTTAAAAATCTGAATTCTTCTAGGGTTCCTGATCTTCTGGGATGTGTGCGCAGTGCCTACCATCGTAATTGCGAAGTCT
+
<<>C5:55555<<>A@AABA@@@;<@===@>>:ADDD=CC@C=B;99;;=8=BCBCAD?BA@@=@=@CCA<?@=?;99:9;';?=?<GE=A<BC?CAA=AC=AAABBC@BDCCDBCC?A@B=@=ACCBBCBB>BCCB@CCBBBBBBCCCCDCCBB@@@A>@@?D=@@@@BBBDC@CCCCC;C?B?BBBBB0A@@@C=BBDDCC<;<;.;BBD0BBBAA?B?CCAAA@CC>C=@=@@AAAB@@B@@8@000;;>@BCBBBBC@CCC@BBBBBB?@688BB<@?==
@ATNG8:00363:02557
GATGGTAGACATATCGTACTCTCTGTACTCATTCGTTTCGGAAGAGACAGGTACGTTAATAGTTAATAGCGTACTTACTTTTTCTTGCTTTCGTGGTATTCTTGCTAGTTACACTAGCCATCCTTACTGCGCTTCGATTGTGTGCGTACTGCTGCAATATTGTTAACGTGAGTCTTGTAAAACCTTCTTTTTACGTTTAACTCTCGTGTTAAAAATCTTGAATTCTTCTAGAGTTCCTGATCTTCTGGTGTCGTCTATCATGTACTACCATCGTAATTCGACGAAGTCTATCCGACTGCCCATAGAACCGGGACC
+
00/=6<@;;477/-,55,,,,---<<<<<@>CACBBB>BC@C@C=555;:49:7:85:*//66165:?B<??;37,3399::+8846668/73//(///(/83666922,27::<?<=8<>>5;5;==;;;===?>>=;>>BBA@?@?@?;::?>;5999.55060666222777499:==.938,22696'67777-73775522955.5555'555.594947>9>>>>>AA<@7::@===<<<<;;:;:9>:;6866678==>::5;?<6669=0------266777>>9=<8>999188877/5/56/55/
@ATNG8:00402:01940
GATGGTAGCACGACACGACGATGTGTACTCATTCGTTTCGGAAGAGACAGGTACGTTAATAGTTAATAGCGTACTTCTTTTTCTTGCTTTCGTGGTATTCTTGCTAGTTACACTAGCCATCCTTACTGCGCTTCGATTGTGAGCGTACTGCTGCAATATTGTTAACGTGAGTCTTGTAAAACCTTCTTCTTACGTTTACTCTCGTGTTAAAAATCTGAATTCTTCTAGAGTTCCTGATCTTCTGGGTCTCTCTCTCACGCACTACCATCGTAATTGCGAAGTCT
+
@@@B@BCCBBBA;@BABBA;66@BCBBBCBA@<B:9:4;C?CABBBCDDC@FBBBA?A?BCCDAE?BBABBBBAA>ADD=D1BB?CCCC=B::9<@@@=@@<>>??>A=A???CCCC=??A=A:AA==;=;?=?=>>8;:@AAAB><::??====<:;;=;;7;<??????BBH;??AAA-;4;7=<:@@:>?===8>>@BB??>;;5;>>=/?>=>>=B=BA8;;>>>>><><A?;:;A<@@@A:????>AA?AAA<<<@>>>A<;::A<<8<5::??:>>??
@ATNG8:00402:01959
GATGGTAGTGATACAGATCAGACACCAGAGATCAGGAACTCTAGAAGAATTCAGATTTTTAACACGAGAGTAAACGTAAAAAGAAGGTTTTACAAGACTCACGTTAACAATATTGCAGCAGTACGCACACAATCGAAGCGCAGTAAGGATGGCTAGTGTAACTAGCAAGAATACCACGAAAGCAAGAAAAAGAAGTACGCTATTAACTATTAACGTACCTGTCTCTTCCGAAACGAATGAGTACGTGTGCGACGTGTCTCCTACCATCGTAATTGCGAAGTCT
+
<<;B?BBBABBBB=CDBCCCCBCDB>@@@@;9:A@;A?@@@ABBB@BB?C?::3=999:+:7BBBA@ACBBBC9=>;:9:9)4>8B;DDD9DBCACBBABAABC@BABB?BCC=@AAABBCDDCDDCCBA@<@A@@<@BA@AB;;8;@CBB@BCCBCCCC?BCCCCC?BB?BBB:==999+9=<;>@@@@.@A=A?@?BBBBB?B@??>>:><?:@@E@CBCBBAA<@<@@@8@::8:AACGCFAAA???CCEEBBAAAA?CCE?B@;;BB?A9;:AA=A:::
@ATNG8:00414:01951
GATGGTACGCGCATATCAGCGCAGCCCAGCAAGATCAGGAACTCTAGAAGAAATTCAGATTTTTTAACACGAGAGTAAACGTAAAAAGAAGGTTTTACAAGACTCACGTTAACAATATTGCAGCAGTACGCACACAATCGAAGCGCAGTAAGGATGGCTAGTGTAACTAGCAAGAATACCACGAAAAGCAAGAAAAAGAAGTACGCTATTAACTATTAACGTACCTGTCTCTTCCGAAACGAATGAGTACGATGAATCTCGTGTGCTACCATCGTAATTGCGAAGTCT
+
777739///7<<@665;:<566=<>>6<///4///77729.45<544;5433(32334444444#47:9;;>=<=699,5>;:9:9*5B7=:>>>0;;9.55555;;54295>?:?CC>@AAAABBBBCBBBEBBBGCCCB@AA@@@@AC<A=@<;4;B@@ACAB=BB@AAE@ED@BA@<@=:9::-:999<<;;;,7738333<><@@:?9?@BC>A>A>CAA>ABBBABC@B?CDC?CDC?BA@@??C??A9807>==?>?999??B>AAAAAA=@9@@9949A??
@ATNG8:00416:01935
GATGGTAGCTCACGTACGTCACACGTACTCATTCGTTTCGTAAGAGACAGGTACGTTAATAGTTAATAGCGTACTTCTTTTTCTTGCTTTCGTGGTATTCTTGCTAGTTACACTAGCCATCCTTACTGCGCTTCGATTGTGTGCGTACTGCTGCAATATTGTTAACGTGAGTCTTGTAAAACCTTCTTTTTACGTTTACTCTCGTGTTAAAAATCTTGAATTCTTCTAGAGTTCCTGATCTTCTGGATAGCGACGCGATATACTACCATCGTAATTCGCGAAGTCT
+
=??A765<>@9=/////77595<>599;;;BC>BBBB=;;;;@DDCCCBB=A?@@@=@?BAA@<?=?AABBBA@@<9:9::(98/7777.3?AC?CB@=;:5;00///(/677;39897<:8=:<===768A=A@@@6;:;;==898===?=<<<885719<9=:=<=@>:;;A;=>?>=-<5;188>=>.88AAA:@@@@@==;::4::::*::;5;A<A=AA<AAA;878;@:?>@@>>:;:;:>@=>=AA;;;><::///<::5=8888;4:177;AA8=<::
@ATNG8:00430:01942
GATGGTAGGCGTGTGAGAGTCTGCCCAGAAGATCAGGAACTCTAGAAGAATTCAGATTTTTAACACTGAAGAGTAAACGTAAAAAGAAAGGTTTTAACAAGACTCACGTTAACAATATTGCAGCAGTACGCACACAATCGAAGCGCAGTAAAGGATGGCTAGTGTAACTAGCAAGAATACCACGAAAGCAAGAAAAGAAGTACGCTATTAACTATTAACGTACCTGTCTCTTCCGAAACGAATGAGTAACGAATGAGAGAGCTCTCTCTACCATCGTAATTGCGAAGTACTT
+
<<5<89==<=@AA;99@<>955455)5;;70/00/9493:<::559::>5::>>565<<<$/)/6////)/86333(3833333$333(3,333&3,33,33333;9::6:4693228;>>?===A::9=>=;;:<6<===<====?????9?=;;?>@999?CBC@C>>=@?=@F@BBB<??BBC588=98888)66-7<>>A<<<=8=5<D;;5;5;>888;>@?====7<8<<A8AAB?@>8:--(---(-455222:8777989925.5:<75828/33==.33325.
@ATNG8:00433:01952
GATGGTAGTATAGAGCTCTACATAGTACTCATTCGTTTCGGAAGAGACAGGTACGTTAATAGTTAATAGCGTACTTCTTTTTCTTGCTTTCGTGGTATTCTTGCTAGTTACACTAGCCATCCTTACTGCGCTTCGATTGTGTGCGTACTGCTGCAATATTGTTAATCGTGAGTCTTGTAAAACCTTCTTTTTACGTTTACTCTCGTGTTTAAAAATCTGAATTCTACTAGAGTTCCTTGATCTTCTGGTGTCTGATCTGTATCACTACCATCGTAATTGCGAAGTCT
+
;;:?7;=<==>9;9E@@AAC>AA;;@>>>C@?;@;;:/485:7<<555;;>A9::EAD=AA@@<@373:8888::6;====+??>>?9708;::).-,(,,(----6802-..559>:;;>9>;<<=8859;7;97947776965::;<><6//6///-06607,////;7;;>=176767'54:6:;;;;+65;991978///57/65(6555$235/.(.0333366699949494888--*,,,,,--687:<::8=<:857<972799;55.5.565=.26>?
@ATNG8:00441:01953
GATGGTAGAGAGAGCTCTCTCATCGTACTCATTCGTTTCGGAAGAGACAGGTACGTTAATAGTTAATAGCGTACTTCTTTTTCTTGCTTTCGTGGTATTCTTGCTAGTTACACTAGCCATCCTTACTGCGCTTCGATTGTGTGCGTACTGCTGCAATATTGTTAACGTGAGTCTTGTAAAACCTTCTTTTTACGTTTACTCTCGTGTTAAAAATCTGAATTCTTCTAGAGTTCCTGATCTTCTGGGTGCGCTGACAGTCTCTCTACCATCGTAATTGCGAAGTCT
+
:>:>7;<CDD@@ACCAAACCC@CBCBABBCCB@CCCC>CC@D?BCBBCBC>ABB;;6:>AAAB9B>@ACCDBBBB?BBCBB2BB@CBBA=BBAA;>781:=99983896;B@ABB?@=;;;<@<@@A@>=>@=???@;>>?>::;???@AB;::>::;;<AA<@<===AD@@@A<???BB5@5;5;===<+=A>>>9>A@@@@@>>>=@>>@,@///=9@9??;@@AB;;;=A=>>>>>=9;///*//-66--/99;<=;=@>>=A5::::A?<A7::@A;=>>=
@ATNG8:00403:01970
GATGGTAGCACGAGTCACTCATATCCAGAAGATCAGGAACTCTAGAAGAATTCAGATTTTTAACACGAGAGTAAACGTAAAAAGAAGGTTTTACAAGACTCACGTTAACAATATTGCAGCAGTACGCACACAATCGAAGCGCAGTAAGGATGGCTAGTGTAACTAGCAAGAATACCACGAAAGCAAGAAAAAGAAGTACGCTATTAACTATTAACGTACCTGTCTCTTCCGAAACGAATGAGTACGTGTGCGACGTGTCTCCATCGTAATTGCGAAGTCT
+
BBBB@CAC@@?>6;6BBBIICCBBC?C@@>@@@A;<9<>CCDBCBG?BC@D@@A@BCCCD3B?CBAABBCCCEC=>9;4444$4;7;.99949BCAFABBCBBA@?@AFFACCC@CBCBBCBBBCCCCCCCC@CCBB@BBCBA@??<@=A@@>@BBBDCCC?CCCCCC?CC@DBC?AA@@@9@??;?CDEC3BB?BAAABBDBB:>:=???:=:>ACCC@DBBBCCB?A??><6=993:??ABBAAAA9:9BBCB???CCB=>@@CBB=B?CCBB>BBBB
@ATNG8:00406:01991
GATGGTAGCTTACGTATATCTATGTACTCATTCGTTTCGGAAGAGACAGGTACGTTAATAGTTAATAGCGTACTTCTTTTTCTTGCTTTCGTGGTATTCTTGCTAGTTACACTAGCCATCCTTACTGCGCTTCGATTGTGTGCGTACTGCTGCAATATTGTTAACGTGAGTCTTGTAAAACCTTCTTTTTACGTTTACTCTCGTGTTAAAAATCTGAATTCTTCTAGAGTTCCTGATCTTCTGGTCTACTACACTGTACTCTACCATGTAATTGCGAAGTCT
+
AA@E@CCCBC;C>CCCEBBBCBCCC@A@BAA?ABBF>CCACA::;CCCC?BDCBC@C@BBBD@B@BBCCBAAAA=?>=><,==;A@@A9@A??<>?A>AB>AABBBB?BBBABBCC<AAA<A=A@>;;<<<<A@@@<>>>AAAAA>??@@=<<=;<<<<=<:>=A@@??@AAC<>>???2?5:7;>EED/??AAA9@@A?@??@>>;>@?>/@778A<B=BA:?>AAAAA<@<ABBA==:=@?=A@???AA:::A??>@@AA@>=:86==7=//-6727-//
@ATNG8:00407:01974
GATGGTAGAGTATCATGTGTATCTCCAGAAGATCAGGAACTCTAGAAGAATTCAGATTTTTAACACGAGAGTAAACGTAAAAAGAAGGTTTTACAAGACTCACGTTAACAATATTGCAGCAGTACGCACACAATCGAATCGCAGTAAGGATGGCTAGTGTAACTAGCAAGAATACCACGAAAGCAAGAAAAAGAAGTACGCTATTAACTATTAACGTACCTGTCTCTTCCGAAACGAATGAGTACTGTATCTATGTGTGCGCTACCATCGTAATTGCGAAGTCT
+
8:/;.5::::==5566<<977///93::>:=<;;>D7?<?5;9>:=8=?2949?:==>?=0>;>CBCCHDBBCC>BBCCCCC2BB<@=BAA3@AA<@>999@A@@=?>AB????=@@BBBABB;;;CCCCCE?BA;;5;;;;BB;;8;=BAA=ADBBBBCC@CBCCA@>@B@CCC@CBBA@9@9949CCCC3BB=@?BABBBAA>A@BBEE>A=A=ABA=ABBACECACACCD?CBB@BCCCBAACDCCBCCBAAABA@@BBB??<?AAAAB?E<BBCC?CAAB
@ATNG8:00415:02008
GATGGTAGTGTCATATGAGAGTGTGTACTCATTCGTTTCGGAAGAGACAGGTACGTTAATAGTTAATAGCGTACTTCTTTTTCTTGTCTTTCGTGGTATTCTTGCTAGTTACACTAGCCATCCTTACTGCGCTTCGATTGTGTGCGTACTGCTGCAATATTGTTAACGTGAGTCTTGTAAAACCTTCTTTTTACGTTTACTCTCGTGTTAAAAATCTGAATTCTTCTAGAGTTCCTGATCTTCTGGGTGTATCAGCGAGTATCTACCATCGTAATTGCGAAGTCT
+
>@5<69=DDEDCCC>CCCCCBCCCCCBBBBBB=AABA;AA=>;966@FDGACCABA@B@AAA@7:45@=A9;;BB=;0000*0B6000A@9@8?;8<<B9BB??A?CBCADBAAEFED@DCC?B?BBBBAAAC?BBCC@BBBBBCCCFDCCCBBBC@BBB?BC@B@BCAAACBBB@BA@@@594:=:::::*;@AAB;@@ABBB@A@@9@=>=,=??=@=@?CEACBICBBA@B?@A@BCC?CCBB=B@AACCCCCCCBBBCCCCC@BBCCED@CACCBB?BA99
@ATNG8:00430:02008
GATGGTAGAGTACAGTGTAGTAGACCAGAAGATCAGGAACTCTAGAAGAATTCAGATTTTTAACATCGAGAGTAAACGATAAAAAGAAGGTTTTACAAGACTCACGTTAACAATATTGCAGCAGTACGCACACAATCGAAGCGCAGTAAGGATGGCTAGTGTAACTAGCAAGAATACCACGAAAGCAAGAAAAAGAAGTACGCTATCAACTATTAACGTACCTGTCTCTTCCGAAACGAATGAGTACATAGATATACGTATAGCTACCATCGTAATTGCGAAGTCT
+
??=>;AA00/:::>A@B>>@@AC;;.5@:49:0000*0*/:</44;6:97;989873==>+>477:::8888879673333333$37,3,333&333,365558722+2066257568889?CCCCCCEBBB@D>BBDD?BBBBABBB>C@BBB@ACBBBCCC?AAAAAA?BB>BCC=@@99929??;=?===,=@=A=>=AAAA@@C:??AE8:8:>>?>;?????AA=C8==C8@@@<?>>>ADAAA>??AAAAAAAA?>>>A==:>>>>CD=A8==AA<@;<;
@ATNG8:00402:02027
GATGGTAGCTCGCTGATGATATCTCCAGAAGATCAGGAACTCTAGAAGAATTCAGATTTTTAACACGAGAGTAAACGTAAAAAGAAGGTTTTACAAGTCTCACGTTAACAATATTGCAGCAGTACGCACACAATCGAAGCGCAGTAAGGATGGACTAGTGTAACTAGCAAGAATACCACGAAGGCAAGAAAAAGAAGTACGCTATTAACTATTAACGTACCTGTCTCTTCCGAAACGAATGAGTACTATAGACTATCTGAGACTACCATCGTAATTGCGAAGTCT
+
5556:>>>DB==A@BBBAABBCCCC?;;9=@@@@BB=A7;;@ABBC>?@8=8999><=<?1>>BBBBBBBBBBB=B:;;CCC5AAAD?CCB;AAB?@AAAABAAB@B?CB?BBC@CCCCDDBBBCCCBBB@<8<<00,0;::9;;:474:00)//<;7;8::7<<==?C9BC?BBB>@@00,0<=;8?@DA@0AA>ABAAAAAB?9=:>?BB>E<>>A@A@DBBBAA@9<9<<<5;00+0::;?@@?>999A888=CCCCCCCCCC@@@?ABB@B>@ABC?BBBB
@ATNG8:00425:02039
GATGGTACGCTCTGCTCTGACTCTCGTACTCATTCGTTTCGTAAGAGACAGGTACGTTAATAGTTGAATAGCGTACTTCTTTTTTCTTGCTTTCGTGGTATTCTTGCTAGTTACACTAGCCATCCTTACTGCGCTTCGATTGTGTGCGTACTGCTGCAATATTGTTAACGTGAGTCTTGTAAAACCTTCTTTTTACGTTTACTCTCGTGTTAAAAATCTGAATTCTTCTAGAGTTCCTGATCTTCTGGGCAGACTCTCACACGCCTACCATCGTTAATTG
+
9:991//////7/65=;</////775554444838455)599<9=<@BB;0)/;;00+/36,,,(,,(,,68:<<5504:::::$44.4444)4448.4494:9)///68:.54<<<B=>6:>?482559=:56=8<<<<056<=>><<<<>?>>00/4://)/71739;:;;;;;>666>@@06267<;<==)56;<>2<;;696;;==8===<(97///)/2797==>666>;<7<;555;7;<>=4>6666>;;;?<<5669555./////)/)/)/
@ATNG8:00429:02026
GATGGTAGAGAGAGCTCTCTCATCGTACTCATTCGTTTCGGAAGAGACAGGTACGTTTAATAGTTAATAGCGTACTTCTTTTTCTTGCTTTCGCGGTATTCTTGCTAGTTACACTAGCCATCCTTACTGCGCTTCGATTGTGTGCGTACTGCTGCAATATTGTTAACGTGAGTCTTGTAAAACCTTCTTTTTACGTTTACTCTCGTGTTAAAATCTGAATTCTTCTAGAGTTCCTGATCTTCTGGGATGTGTGCGCAGTGCCTACCATCGATCTTGGTAAGTCT
+
BBBC@BCBABDDCBBBACAGJCCCBDCCGHCC@CCDD=CB@D?BBCCCCC?A??:;;(4.388=:C8=ABBBB==A497879'3838@AA:@:88?CBB>AA=@@ABBB?BCCDBB@@<>>><@=AAA;;;>>;>@??7::@>===>@A@AAA>>==;;;<CC=B;??>==?>;;7:;;ED5D<>88////(/9---(--3---6779+522&298885:6;;4555:7776:49?A@@@<;99916//-9,,---6679>;<<A9;;9879661669;5;;@@
@ATNG8:00433:02035
GATGGTAGTGTCATATGAGAGTGTGTACTCATTCGTTTCGGAAGAGACAGGTACGTTAATAGTTAATAGCGTACTTCTTTTTCTTGCTTTCGTGGTATTCTTGCTAGTTACACTAGCCATCCCTACTGCGCTTCGATTGTGTGCGTACTGCTGCAATATTGTTAACGTGAGTCTTGTAAAACCTTCTTTTTACGTTTACTCTCGTGTTAAAAATCTGAATTCTTCTAGAGTTCCTGATCTTCTGGGTCTCTCTCTCACGCACTACCATCGTAATTGCGAAGTCT
+
@@<B?BCCBCDCCBCBAADCCCCCC@@@CC@@>ADDD?CD@C@BCCGFCC?BCCCC@C@CDBB?B@CCECBBCBD?BBBBB5BB=@@BB<AB@@=ACC@CC?AACCCF?BCCCBCCDACCCC>CCCBBBBCC?CCDDBCBBCBBCCCCCCDBBBB?C@?>@B?A?BB@@ACBDC@CBBBB;B?C@CCCCC5BBBBB<BABBABBBBB>BBBB2BBBBC?C@BB@BCCCBBB@C@BBBCBC@BBCC>CCCBABCDFAA@AAB@A@B?BBCCCC@C=AACG@CBBB
@ATNG8:00437:02030
GATGGTAGCACACGAGATCTCATCGTACTCATTCGTTTCGGAAGAGACAGGTACGTTAATAGTTAATAGCGTACTTCTTTTTCTTGCTTTCGTGGTATTCTTGCTAGTTACACTAGCCATCCTTACTGCGCTTCGATTGTGTGCGTACTGCTGCAATATTGTTAACGTGAGTCTTGTAAAACCTTCTTTTTACGTTTACTCTCGTGTTAAAAATCTTAATTCTTCTAGAGTTCCTGATCTTCTGGATACACTCATGTTGCACCTACCATCGTAATTGCGAAGTCT
+
444<8=>>C@===??>=BBDCCBB<<;??DBB=A<;;)5;494;==>?C@>@B;5;0:.4:94058<<BCCBBAB8?:;<;+99.33;;3;?@@=AAA?@@;?>??>?9>ABBBBBC?@;;=B<@>=;;:;:;>CBB<@?@?@;;;AA>>>>://+///7<;1618@@@>;;;>558>==2=9=9:::::+6;;;>2:///666;8?<ACAA.;=A<A;A85606///9>>5;5;?>9992775088AAA@@@==8/*////97774,-,,,,),(-33846>88
@ATNG8:00447:02056
GATGGTAGTGATACAGATCAGACACCAGAAGATCAGGAACTCTAGAAGAATTCAGATTTTTTAACACGAGAGTAAACGTAAAAAGAAGGTTTTACAAGACTCACGTTAACAATATTGCAGCAGTACGCACACAATCGAAGCGCAGTAAGGATGGCTAGTGTAACTAGCAAGAATACCACGAAAGCAAGAAAAAAGAAGTACGCTATTAACTATTAACGTACCTGTCTCTTCCGAAACGAATGAGTACGATGAGAGAGCTCTCTCTACCATCGTAATTGCGAGTCT
+
<<@@<A@;;95;5==<<966>>B>C><@=:>>=9950/387////93/-(/5/////////#/4899B@8889991///////$/:5;6===/<<<8;AACCCBBB>@=@B=BBC?@ABA;;99@A@@ABCCB=@@@@<ABAAABAA>B;@;:4:=@@966D9BBBBB?=8848988>=@@A000/6//////#/;3988<>>>>=8>=555>2939=@???ABBB@@@?B?AAB<@@=497???999AA?<<9787789==<<<@:5:=658A9?3::=<=>A@
@ATNG8:00410:02078
GATGGTAGGACGAGCGTCTGAGAGGTACTCATTCGTTTCGGAAGAGACAGGTACGTTTAATAGTTAATAGCGTACTTCTTTTTCTTTGCTTTCGTGGTATTCTTGCTAGTTACACTAGCCATCCTTACTGCGCTTCGATTGTGTGCGTACTGCTGCAATATTGTTAACGTGAGTCTTGTAAAACCTTCTTTTACGTTTACTCTCGTGTTAAAAATCTGAATTCTTCTAGAGTTCCTGATCTTCTGGTGTCTGATCTGTATCACTACCATCGTAATTGCGAAGTCT
+
;;558=<>8;555<555==@?A@B?BB@@@@@<@99:,4<39.455:;>>8=<:999)925<<C6;:<CAAA00/;4/////$///)44590999:4;;;49>469?>@B>BBBBBBBC?B@A=A>BB@A@ABB=@@AA>BCBAAABCBCCCBDBA@?@CC?CC?B>@@BB@@BDC@CCCCD9A=A>;;;;.;B;;;0;;;;@@;;::9====,=>>@A>AADD@BBBBBAD@C@BACBBB?A;;8;AAABBCBBBBBBGCBBBCB=@@@ABC@C?BBBC@CC;;
@ATNG8:00415:02080
GATGGTAGCGCGACGAGCGTAGACCCAGAAGATCAGGAACTCTAGAAGAATTCAGATTTTTAACACGAGAGTAAACGTAAAAAGAAGGTTTTACAAGACTCACGTTAACAATATTGCAGCAGTTCGCACACAATCGAAGCGCAGTAAGGATGGCTAGTGTAACTAGCAAGAATACCACGAAAGCAAGAAAAAGAAGTACGCTATTAACTATTAACGTACCTGTCTCTTCCGAAACGAATGAGTACGATGAGATCTCGTGTGCTACCATCGTAATTGCGAAGTCT
+
<88:8<<FCC@@@BBBAAABBB@@>8@A@;=@9:9B?B=BAC@@@C?BB@D?A@@@??=?,=:?99:BBBBCCD>99;5:::(<<5:5;>>4>BB?BCDBB@@00-0<>>6?@B?AACDECBC@BCCCCBA@>@BBC@BBBBCCCC@C?BBC?BBDC9::B?BABBBA=BA58:C@ECCCC<A@C>;=?>=,793:@A@ABAAA?A=AABB>B>AAAAE@CBAABBB?C@BBB>BCC@BABCBBBBBBBBBBBBBBCCC788BBB@CBAABC@C<??CC@BB?;
@ATNG8:00418:02084
GATGGTAGCGCAGCACATAGATACAGTACTCATCGTTTCGGAAGAAGACAGGTACGTTAATAGTTAATAGTACTGTACTTCTTTTTCTTTGTCTTTCTGTGGTATTCTTGCTAGTTACACTAGCCATCCTTACTGCGCTTCGATTGTGTGCGTACTGCTGCAATATTTGTTAACGTGAGTCTTGTAAAACCTTCTTTTTACGTTTTAACTCTCGTGTTAAAAATCTGAATTCTTCTAGAGTTCCTGATCTTCTGGAGATATCATCAGCGAGCTACCATCGTAATTGCGAAGTCT
+
@@>:8=:9999///---//<<:9<<;955/7///777.7;7<.55.5555/)/////)/179:?1;544488:883333-33333$333(33/9916///6(//6066(////685;<999:=>9?@>4?;@@A9:5:=9B@AA?BDABBB;;5<?;<9989-3333(33396886555444.55555&4.4.4=>>>);:////&/)/9:994444.4>>>+<;<59.4388043::88=9=9===??=389?<?>::5>959@@@@A;??A@@=@B;;;B=A69:@A;::::
@ATNG8:00423:02071
GATGGTAGCGCACACATAGATACAGTACTCATTCGTTTCGGAAGAGACAGGTACGTTAATAGTTAATAGCGTACTTCTTTTTCTTGTCTTTCGTGGTATTCTTGCTAGTTACACTAGCCATCCTTACTGCGCTTCGATTGTGTGCGTACTGCTGCAATATTGTTAACGTGAGTCTTGTAAAACCTTCTTTTTACGTTTACTCTCGTGTTAAAAATCTGAATTCTTCTAGAGTTCCTGATCTTCTGGGTGTATCAGCGAGTATCTACCATCGTAATTGCGAAGTTT
+
;?;C>BBBCCCE@ABBBBCDFBBBCBBBB@@A?BCBH?DE@B@BBCDBBB?ABA@@?D?AA??4:6;BAA@@A@@;;0000*0<6000@>3<7;;9<<>:BC999BBCCACCCCCCCC@CCC?C@CCCCBBBC@CGDD?BBBCCCCCCCBBBCB??<?@@<AB<A?CB@@@BB@@;@@>?>5?=?=@AAAA0?@:::6;AAABBB@A?5;;;;*<CBBB@B?CC@CBCCCBB@B@BBBCCB>BBAA<ABAACCCBBCCCCBCCCBB?BCBCCC@B@BBBB@BBA=
@ATNG8:00423:02104
GATGGTAGTACATGAAGACGACACACGAAGATCAGGAACTCTAGAAGAATTCAGATTTTTAACACGAGAGTAAACGTAAAAAAGAAGGTTTTACAAGACTCACGTTAACAATATTGCAGCAGTACGCACACAATCGAAGCGCAGTAAGGATGGCTAGTGTAACTAGCAAGAATACCACGAAAGCAAGAAAAAGAAGTACGCTATTAACTATTAACGTACCTGTCTCTTCCGAAACGAATGAGTACCTGTCAGACGCTCGTCCTACATCGTAATTGCGAAGTCT
+
;:;=:==::44595/)//9///////6<8==>566:?:>@?5:6D?BB@C>9988399:):7?@=<<=;8;=<3<<;;;;;;%;=<92555&5>96;C>BCCC@A?@ACC?C@@>CCCCCCCCCCBCDDCCC?CCAA>BCCAAB??<@@CCB?BCCCBBBB?CCCCAA>AB>@@A=@@???5=>>;=>===,=@<A?@?B@?>?6:5;>?>1818AA@@>@BAABBB@C?BCD=A::89AAA=00+00/66986///65-/(./....243-349:::7;:::
@ATNG8:00427:02106
GATGGTAGCATCATGCATATCTCACCAGAAGATCAGGAACTCTAGAAGAATTCAGATTTTTAACACGAGAGTAAACGTAAAAAGAAGGTTTTACAAGACTCACGTTTAACAATATTGCAGCACGTACGCACACAATCGAAGCGCAGTAAGGATGGCTAGTGTAACTAGCAAGAATACCAACGAAATGCAAGAAAAAAGAAGTTACGCATATTAACTATTAACTGTACCTGTCTCTTCCGAAAACGATGAGTACCTCTCAGACGCTCGTCCTACCATCGTAATTGCGAAGTCT
+
:99A<BAC9;559997------68<499>9=AA@@;8<:>AB::5=9BB8C@AA@:9877$78?@?@>==3733(3344444$4;6;.444&5;<.555:59;;9<2;.543944.49;77///9:9///////27:4505==:::;<7=865505///7///6888<;<74/)//9(/(//::1///86;=>===&==8<<6::<33337/205555.57566755-598/---(,(,322)2---773555055568=88777:99?::97:<876:>18/555605522
@ATNG8:00445:02109
GATGGTAGTGTGTCTCTGAGAGTAGTACTCATTCGTTTCGGAAGAGACAGGTACGTTAATAGTTAATAGCGTACTTCTTTTTCTTGCTTTCGTGGTATTCTTGCTAGTTACACTAGCCATCCTTACTGCGCTTCGATTGTGTGCGTACTGCTGCAATATTGTTAACGTGAGTCTTGTAAAACCTTCTTTTTACGTTTACTCTCGTGTTAAAAATCTGAATTCTTCTAGAGTTCCTGATCTTCTGGGTCTCTCTCTCACGCACTACCATCGTAATTGCGAAGTCT
+
:><A9BBCCCBBCCCCCCCCCCCCCDBBBBBC@CBBB>BB@C?CBCCCCC?CCBBB@G@DBBB?C?CCBCCBCEC?CDDDD5CC?BBCF?CCBB?ACD@CC?AA@C@A?AGJICCCC@BBB@BACFCCBBBC@CDDE?BABACCCBCCCCCBBCB@CBA>BC@C@BBBBBBCCB?A@@@@8@=B;>@@@>,>@@AB>BBCCCCCBCB?CCEC5CBBCC@B@AA=@BCCBBB@C@CCDDBB?BBCF>CBBCCCCECCCCBBBBBBC?DBBCCC>B8::CB?CB@@
@ATNG8:00405:02161
GATGGTAGGACGAGCGTCTGAGAGGTACTCATTCGTTTCGGAAGAGACAGGTACGTTTAATAGTTAATAGCGTAACTTCTTTTTCTTTGCTTTCGTGGTATTTCTTGCTAGTTACACTAGCCATCCTTACTGCGCTTCGATTGTGTGCGTACTGCTGCAATATTGTTAACGTGAGTCTTGTAAAAACCTTCTTTTTTTACGTTTACTCTCGTGTTAAAAATCTGAATTCTTCTAGAGTTCCTGATCTTCTGGTGTCTGATCTGTATCACTACCATCGTAATTGCGAAGTCT
+
778@7?AC>@@BBCCB@?@BBDCC=@A@;;:A;A@AB>CC@C@A@@@@BD=@AA;99)99==@D4;9;CA==9949@;=9999(555)499>3;;==<=@@C=@A69;:9BC@CBBBBBBC@BBC?B>BABBABBB>BCCB?CCCBABBCCBCCCBCED@@@A@BB@C?AB;;;;BDC>C;;;;;*;9@;A@@@@@@#@?BDD:@9:999?>;;7<<:<(9599=:>;@D?;;;;;:?:?:@CAA@A>@@C@CCCBBCCBBBBCCCCB;;;@5;:AAA@?B@BBBCAG@;:
@ATNG8:00418:02151
GATGGTAGTACATGATAGACGACACCAGAAGATCAAGGAACTCTAGAAGAATTCAGATTTTTTTAACACGAGAGTAAACGTAAAAAGAAGGTTTTACAAGACTCACGTTAACAATATTGCAGCAGTACGCACACAATCGAAGCGCAGTAAGGATGGCTAGTGTAACTAGCAAGAATACCACGAATGCAAGAAAAAGAAGTACGCTATTAACTATTAACGTACCTGTCTCTTCCGAAACGAATGAGTACGATGAGAGAGCTCTCTCTACCATCGTAATTGCGAAGTCT
+
;;5;:>>B@>9>0//:::<BBBAA@8=692/99//)/)/)/=;?==<9>>8=:9949999999"5.5=>C>@FCBAA>ABAAAAA2A@=@>BBB<BCC?CAAACBCBA>B@CC@CBB?BCCDCBBBCBAACCDBA?BCAA?BBCCCCCC?CACCC@CCCCCBCC@DDCBA@<A@=ABB=AAAA>???@;99999(9@;A9::EFCBB?B?CBCC?B?CADCCACBBA@CF@C@BBA:A;;8;ABBBCCCCAAACBBBBBAA@ABBCBC?BAAAAA>A>BBBA=BB@@
@ATNG8:00424:02121
GATGGTAGCGCGACGAGCGTAGACCCAGAAGATCAGGAACTCTAGAAGAATTCAGATTTTTAACACGAGAGTAAACGTAAAAAGAAGGTTTTACAAGACTCACGTTAACAATATTGCAGCAGTACGCACACAATCGAAGCGCAGTAAGGATGGCTAGTTTAACTAGCAAGAATACCACGAAAGCAAGAAAAAGAAGTACGCTATTAACTATTAACGTACCTGTCTCTTCCGAAACGAATGAGTCGATGAGATCTCGTGTGCTACCATCGTAATTGCGAAGTCT
+
:;:@5:<AA@@956;;;>@@>>>??7?@@<@BCBBA=A=BBEABAC?BB?B?BCCCCDDD2A>BBBCBBBBCCC>=<AAAAA2AD@D@DEC<ECF?BCCCCBB:98;@BB=@@A<@@ABBBBBCCCCBCCBB@CDDD=A@BBBBAA>C@EBB?BDDCCF=@=@B@AAB@BB@BCC9:9@@A9777;?AABB3BE?BBBCBBBBB?C?A??B?B?ABBBC?BBBBBAA=@?@@A=ABB@DCBAABA999BBBCCCBBBBA>>>AA<AAABBB?B?CB@@=@@00
@ATNG8:00428:02132
GATGGTAGTATCTGCACACTCTGTCCAGAAGATCAGGAACTCTAGAAGAATTCAGATTTTTAACATCGAGAGTAAACGTAAAAAAGAAGGTTTTTACAAGACTCACGTTTAACAATATTGCAGCAGTACGCACACAAGCGCAGTAAGGATGGCTAGTGTAACTAGCAAGAATACCACGAAAGCAAGAAAAAGAAGTACGCTATTAACTATTAACGTACCTGTCTCTTCCGAAACGAATGAGTACGAGAGAGCACACGTGTCTACCATCGTAATTGCGAAGTCT
+
5<<>;A@B;;;;;B@BBDBCBA==@:>CGABB><<>+0+-56-//;8;9160/////888'83/337973338<=2:::<<;;;$7717,3333$333,3388333333(2+26.55727:::@===@CCCBCCBB?BA@@BBBC@C@CCB?CBBBAAAC@BBBCAA>AC?BCC@BBBBB:BBB@CCCCC3CC?BBBBCCBBB>@<@@@A;?<?BBAB?BBBBBBB@B@BBB>BCE@BBBC???BBBBBBCBBBABBCCCCCBB?B=>>@B?B9::BB?A@::
@ATNG8:00429:02154
GATGGTAGCACGACACGACGATGTGTACTCATTCGTTTCGGAAGAGACAGGTACGTTAATAGTTAATAGCGTACTTCTTTTTCTTGCTTTCGTTGGTATTTCTTGCTAGTTACACTAGCATCCTTACTGCGCTTCGATTGTGTGCGTACTGCTGCAATATTGTTAACGTGAGTCTTGTAAAACCTTCTTTTTACGTTTACTCTCGTTTTAAAAATCTGAATTCTTCTAGAGTTCCTGATCTTCTGGGTGTATCAGCGAGTATCTACCATCGTAATTGCGAAGTCT
+
77:>7==@BDB;56@AAA@:6655>@AACBAA?ACBC=CD@CAA@@CCCC?B@@?@<@:>@AC?A?ABABBBC::337777)8;;@DCC>D??9>39800*0;6//////(/899::BBBAA<A<AAA886;@=BBAB:;;:7667:::>=?<<<:565569=3958686@>@@A;>??>=-606168>@@,//:9;6;==<?>9666-7;;;)77--,),),-)-3338==7>6:7?=9:5:::<67///67;@A>>99///=<=69;;;;;=B=???B=BB==
@ATNG8:00447:02126
GATGGTAGCGCATATCAGCGCAGCCCAGCAAGATCAGGAACTCTAGAAGAATTCAGATTTTTAACACGAGAGTAAACGTAAAAAAGAAGGTTTTACAAGACTCACGTTAACAATATTGCAGCAGTACGCACACAATCGAAGCGCAGTAAGGATGGCTAGTGTAACTAGCAAGAATACCACGAAAGCAAGAAAAAAGAAGTACGCTATTAACTATTAACGTACCTGTCTCTTCCGAAACGAATGAGTACGATGAGAGAGCTCTCTCTACCATCGTAATTGCGAAGTCT
+
<<8B9BBBBBCCC<?;9599<=<=:100//4///5==5;7;===559.44.3-33444444$4.5<<<==>>ABA9@@;;;;;;%;?>@?CFG9CCB?BGDEBCB998;@CC@E@A?ABCCCBBBDDCCCCBBB@CDDD@CBBABBBD>A>BAB=ACBBBCCC?BBCDCC???=?AA;?>989-8<<89999:9%8;87837::CCC<><<@@A4:5:=BCCACCBBCCC@B?A@@8A;;7;AAAACBBBBBBCBCCBBAAA@ABBBC@CBAABB@C<AADC?B;::
@ATNG8:00447:02127
GATGGTAGCAGACGTGACAGAGCGCCAGAAGATCAGGAACTCTAGAAGAATTCAGATTTTTAACACGAGAGTAAACGTAAAAAGAAGGTTTTACAAGACTCACGTTAACAATATTGCAGCAGTACGCACACAATCGAAGCGCAGTAAGGATGGCTAGTGTAACTAGCAAGAATACCACGAAAAGCAAGAAAAAAGAAGTACGCTATTAACTATTAACGTACCTGTCTCTTCCGAAACGAATGAGTACGATGAGAGAGCTCTCTCTACCATCGTAATTGCGAAGTCT
+
ACBC?BBBA@@B@C:;6;=>>BBBC@;;:?BBBBBB@B?BDA@@::4:@?B?BBAAAA@@.A>AABABBB:98C>77:BEDD1@@<=29:949AB>;;9@A==BB?B>BB<ABC?@AABBCDCGCCCCBBBB?@@?>;@?@@ABAA>B?B@@>ACBCCCBB?BDCDAC<::79DA<?<7777(773/7=>?AB)BC@C?>?BAA=>16059<:0818>BBB>BBAAACC?A=???6@::6:ABABKBBB@@@BBBBBB?;;;????B=A===CF@B<??CB<????
@ATNG8:00416:02219
GATGGTAGTAGTACACTAGTCATACCAGAAGATCAGGAACTCTAGAAGAATTCAGATTTTTAACACGAGAGTAAACGTAAAAAGAAGGTTTTACAAGACTCACGTTAACAATATTGCAGCAGTACGCACACATTCGAAGCGCAGTAAGGATGGCTAGTGTAACTAGCAAGAATACCACGAAAGCAAGAAAAAGAAGTACGTTATTAACTATTAACGTACCTGTCTCTTCCGAAACGAATGAGTACTATAGACTATCTGAGACTACCATGTAATTCGCGAAGTCT
+
@A@@<BAB::;@;=5666<<<@@@@:>?>5>900/7)/)//7/5555:;39345555>>>+>9??:<;;<=9991445==<=*54.5499;0;=?;@AACCCCCCAB@CB@BCF@BBBC;;;DICCECCDB::7:@@=AABCCCBC@EACAA>@CBCCCAA>ABABAA>AB?BBB?BBBBB>CBC@BBCBB3BB?AA=>8938:9<:=9889<9888854;<;5558273799.5--(----2455699998<<>>;:;>@>?>>9<:7774;*--,*,,5,--
@ATNG8:00433:02191
GATGGTAGCATCATGCATATCTCACCAGAAGATCAGGAACTCTAGAAGAATTCAGATTTTTAACACGAGAGTAAACGTAAAAAGAAGGTTTTACAAGACTCACGTTAACAATATTGCAGCAGTACGCACACAATCGAAGCGCAGTAAGGATGGCTAGTGTAACTAGCAAGAATACCACGAAAGCAAGAAAAAGAAGTACGCTATTAACTATTAACGTACCTGTCTCTTCCGAAACGAATGAGTACGATGAGAGAGCTCTCTCTACCATCGTAATTGCGAAGTCT
+
::>C@BBBBBBDDBBCCBBBBBC@@?@LF@BCC;;9:B:CCCBBBA?@A>A=@@@@>@@A2AABBBBBBB@BAB=@ABBBBB3BC?B?BCC9CBB>BAAADHDCD@D@@A?ACC?BBBBBCBDBBBBBDBBB?BAAA?CBBBBBBB?C@BBB?BEBBBCCC?CBABAA?CC?CCC>AA@@>8>::39>?>@2AC?CBAABBBBA<@<@@CB<A<AAF@A?ABBBBCC?C>AAB=ABB@AAABBBBCDAA@BBBBBBB?>;@@@=><>;::CC@C<@?BA>AA::
@ATNG8:00444:02217
GATGGTAGCGAGCGAGTGTGTATACCAGAAGATCAGGAACTCTAGAAGAATTCAGATTTTTAACACGAGAGTAAACGTAAAAAGAAGGTTTTACAAGACTCACGTTAACAATATTGCAGCAGTACGCACACAATCGAAGCGCAGTAAGGATGGCTAGTGTAACTAGCAAGAATACCACGAAAAGCAAGAAAAAGAAGTACGCTATTAACTATTAACGTACCTGACTCTTCCGAAACGAATGAGTACGTGTGCGACGTGTCTCCTACCATACTGTAAATTG
+
::9?5::ADCCBBBBBCBCCDDCCCAFCCABBAB9;5;248:<<?B?BB?B@BBBAAAAA2B@CFCCCFCCCBC>A@99999*:C>C4;;;6;BD@BBABBBBCC@C?BB@BBB@CCBBBBBBBCCCCCCDC@CCBA=BBAACDCB?B@CBA?ABBBCCCC@CBCBBB?BA>AB@<?@9999-::939BCCD3BB<@<:@CBBBB>A?A@@B=A>A?CCCACAAABB@<B?BBC=BDC@BBBCBBBBBBBBB>>?BBABBAA=@A>*0..---,,,(,(-
@ATNG8:00416:02268
GATGGTAGTGCGTGAGAGAGAGACCCAGAAGATCAGGAACTCTAGAAGAATTCAGATTTTTAACATCGAGAGTAAACGTAAAAAGAAGGTTTTACAAGACTCACGTTAACAATATTGCAGCAGTACGCACACTATCGAAGCGCAGTAAGGATGGCTAGTGTAACTAGCAAGAATACCACGAAAAGCAAGAAAAAGAAGTACGCTATTAACTATTAACGTACCTGTCTCTTCCGAAACGAATGAGTACTATAGACTATCTGAGACTACCATCGTAATTGCGAAGTCT
+
?A9<:;=BCCD@;;6C>CAACB;;;4:BB>BA;>>:<@=@BC@?@CADF?C????@>;;;)?>B934A8748===387/////$//(/0666.66;6<=?======79;??;;;;:<=<=CCDCCCCCCCCBCBDB??<???>AB@@>B@CCB@CCCCCAAA@CDCBBB???=?DC?AB::::+9=>9:9999(9><@CCCDCC@@7;6:=>>5;5;@AAA@BCBBBBA?@=@@@9@@?;@AAABBBBAACCCBBBCCCCABBFF9:99BBBCC?CADCCB?BA:;
@ATNG8:00429:02247
GATGGTAGCATCATGCATATCTCACCAGAAGATCAGGAACTCTAGAAGAATTCAGATTTTTAACACGAGAGTAAACGTAAAAAGAAGGTTTTACAAGACTCACGTTAACAATATTGCAGCAGTACGCACACAATCGAAGCGCAGTAAGGATGGCTAGTGTAACTAGCAAGAATACCACGAAAGCAAGAAAAAGAAGTACGCTATTAACTATTAACGTACCTGTCTCTTCCGAAACGAATGAGTACCTCTCAGACGCTCGTCCTACCATCGTAATTGCGAAGTCT
+
::44.4::::4555599<6699:::;0//6:7999:.405AAAA??<9=692;8;87333$3,3777;<?7839/7344444$4;6;8===/;;@@C@DGCBA;;4;<@?;?=>8=>9555=>??AA>9:;@?C@@@@AACBCCCC?A=@@@:@ACCCBA@8:9>=<?;8944;;398///(///(/8888)89*3388<:88=7@8222>;C987??A6::ABBBF@A=@@@8@00*0:96733,37;;<<<<A>??>>><;<<96768BA;B>BAB??B889
@ATNG8:00434:02226
GATCACGACACGACGATGTGTACTCATTCGTTTCGGAAGAAGACAGGTACGTTAATAGTTAATAGCGTACTTCTTTTTCTTGCTTTCTGTGGTATTCTTAGCTAGTTACACTAGCCATCCTTACTGCGCTTCGATTGTGTGCGTACTGCTGCAATATTGTTAACGTGAGTCTTGTAAAACCTTCTTTTTACGTTTAACTCTCGTGTTAAAAATCTTGAATTTCTTCTAGAGTCCTGATCTTCTGGCTCTCGTAGACAGATACTACCATTCGTATTTGCGAAGTCT
+
588:<=<;::555:55545:;;;=D@A=@;;;//7492//)///774:>7/0+0)//997;7;;<??854=7<<<;;)?A>:;==6444??6???9>;,----6--(/96.2266.57=6<4977568777;::>6;;>>>;;;>?;;;><::1857/594>;>;>798555)..333)305(22666'67888)2,2666:9;887:AAA.A:8238/22'--0---233596;77788+//859:9:>>?===>>>;777,,,),,(,268;;,/-884--.5
@ATNG8:00409:02275
GATGGTAGTTCGTGAGAGAGAGACCCAGAAGATCAGGAACTCTAGAAGAATTCAGAATTTTTAACATCAGAGAGTAAACGTAAAAAAGAAGGTTTTTACAAGACTCACGTTAACAATATTGCAGCAGTACGCACACAATCGAAGCGCAGTAAGGATGGCTAGTGTAACTAGCAAGAATACCACGAAAGCAAGAAAAAGAAGTACGCTATTAACTATTAACGTACCTGTCTCTTCCGAAACGAATGAGTACATAGATATACGTATAGCTACCATCGTAATTGCGAAGTCT
+
;<:@=@BB@<ABAA@@;===<C;;;26@B9D;99:64=49>@696=9BA?@<00//)////$-(-88-//66/33::3::<<>>>>%::./)////$///)/:///@<@@<@>9949@A>ABBBAACBBBBBBBBBB?BCCD?ABBB@@<:7??BBB?BBBCCBAA?AA@>==;>>8;:;188??@9>>=;?DDDD/==5;///8;=??8=8777:4937>B@@=@CABBCC@C?CBD>CBC?DCBBBCBBABBBCCAAAAACAAAAAAC<BAA?BB?C=AACD@D???
@ATNG8:00413:02300
GATGGTAGTGTCAGTGCGCGTCGTCCAGAAGATCAGGAACTCTAGAAGAATTCAGATTTTTAACACGAGAGTAATCGTAAAAAGAAGGTTTTACAAGACTCACGTTAACAATATTGCAGCAGTACGCACACAATCGAAGCGCAGTAAGGATGGCTAGTGTAACTAGCAAGAATACCACGAAAGCAAGAAAAAGAAGTACGCTATTAACTATTAACGTACCTGTCTCTTCCGAAACGAATGAGTACTATAGACTATCTGAGACTACCATCGTAATTGCGAAGTCT
+
<<4:89;>=>BC@@<=BBC;96@@B?;:;@A@ABAB=A>AAABA?@<@>9@=::9?====,=9?@ABFCBBBB?FCB???==,992:3:::+9??<>>8=B===B7B>@@<@@=<@CAAABBCEDCBBBBBB?BBBB@BBBB@A@C?C?C;;9;BBBBFCC@BBBBBB?@A=AAA;?????8???:?@AAA2AA>BAAACCBBB794:A=:1819?BBCACAB000@;<:<@@.99929<::9BB@AABB@<<<>@?@AAABBBC?BB@?@B=A=BDBB>BB@@
@ATNG8:00422:02319
GATGGTAGTGTGTCTCTGAGAGTAGTACTCATTCGTTTCGGAAGAGACAGGTACGTTAATAGTTAATAGCGTACTTCTTTTTCTTGCTTTCGTGGTATTCTTGCTAGTTACACTAGCCATCCTTACTGCGCTTCGATTGTGTGCGTACTGCTGCAATATTGTTAACGTGAGTCTTGTAAACCTTCTTTTACGTTTACTCTCGTGTTAAAAATCTGAATTCTTCTAGAGTTCCTGATCTTCTGGACAGAGTGTGCAGATACTACCATCGTAATTGCGAAGTCT
+
4849465>CE;;5:55559555;;?@ABBCCC?CBAA<AA?A?BBBBCBC@CCCBB@CBCBBB>B>BAAACCCCC@CCIIF5CB@BBA>5=000)//947;7;>>>?@<>CCCICAA=ACB?B@CCCCBBDC@BBFD>AACAAABBBBCCCCBBB@C;;;;D@C@CC<<<@@BB=@@@@8?;@<;;;;.;;@AE>BCCCCCCAA@5<;;;*<AABB?CGDD@ECFBBBB@C@BBBDCD@BBB@BBCECCCCCCCBCCCCDCCC?BBBCBB>B8;;BB?CAAB
@ATNG8:00428:02316
GATGGTAGCTATACGTATATCTATGTACTCATTCGTTTCGGAAGAGACAGGTACGTTAATAGTTAATAGCGTACTTCTTTTTCTTGCTTTCGTGGTATTCTTGCTGGTTACACTAGCCATCCTTACTGCGCTTCGATTGTGTGCGTACTGCTGCAATATTGTTAACTTGAGTCTTGTAAAACCTTCTTTTTACGTTTACTCTCGTGTTAAAAATCTGAATTCTTCTAGAGTTCCTGATCTTCTGGGTCTCTCTCTCACGCACTACCATCGTAATTGCGAAGTCT
+
ABBB@BBCCA@<CDCCCCDBCCCCCC@;@AAC?CBBC=BB@BABBBCCCC@CCCBC?A6:;??<@@CBBBB???B?@@A@A2AA?BBCC>BBAA:???<<C?999??B>BCC::9AD=AA>=A=ABC@;;;?<@?>>:>?>>?==;;;>>>===A:=<<;<=:=:==<>>BDCC?CBBBB9B?C=;;;;;*;BBBI?FCCCBBBAA?<?@?>0?;;;C@C?BB?BCDCB@A=@;@@BBBB?CFCB>BBBABABBBB@???@889?5;;;@@>:>:88884:<<;
@ATNG8:00441:02311
GATGGTAGCGAGCGAGTGTGTATACAGAAGATCAGGAACTCTAGAAGAATTCAGATTTTTAACACGAGAGTAAACGTAAAAAGAAGGTTTTACAAGACTCACGTTAACAATATTGCAGCAGTACGCACACAATCGAAGCGCAGTAAGGATGGCTAGTGTAACTAGCAAGAATACCACGAAAGCAAGAAAAAGAAGTACGCTATTAACTATTAACGTACCTGTCTCTTCCGAAACGAATGAGTACTATGTAGAGCTCTATACTACCATCGTAATTGCGAAGTCT
+
A?:A7?==CBA;69;;<<<CCDABCCCCACCDDA@>@>BACCCBB>BB?C@BBBBCDDC5B@BCDDDBCBAAC=BDAAAAA2BB@D@BBB<BDD@BABCHDCCC:;8;B=BBC?B@BECCABBCCCCCCCC@CCBCAC@@?BC@@;<;@00+0A==ACCC@CBBBED<A==??@+00000+008197877'3=3::B=BBCBB=A=@@@@;?9?=CAA?ACBBBCC@C?CBD>B;;7;CBBCBBCBBABBBBBBCCBBBCAAAC?B?;=?>*/,0=>@;BB@A
@ATNG8:00405:02351
GATGGTAGTAGTACACTAGTCATACCAGAAGATCAGGAACTCTAGAAGAATTCAGATTTTTAACATCGAGAGTAAACGTAAAAAAGAGGGTTTTACAAGACTCACGTTAACAATATTGCAGCAGTACGCACACAATCGAAGCGCAGTAAGGATGGCTAGTGTAACTAGCAAGAATACCACGAAAGCAAGAAAAAGAAGTACGCTATTAACTATTAACGTACCTGTCTCTTCCGAAACGAATGAGTACGAGAGAGCACACGTGTCTACCATCGTAATTTGCGAAGTCT
+
AA@B@CBCBBCCCC===>C>;@;;:8=?>;:@;;:A4;259999;<8<<8=;9:::5>>>+C<??::;<<::337*78//////#///9.666*68:6;;=<;;88848>AA?BBC@BBBBDCCDFCCCCCBBB?BCCC@BBABBCBA>B?C??>@CCCBACA?AAACCB?BB?BBC?BAAAA9A??<?BBBB3BB@B?>?CBD??:>:=ABB<>;>ACBB?AAABBCC?B?AAA<ABB=??BBBBBCBCBBBAAABBBBBBBBBBB?@@@?BB?BB=BECC@CAAA
@ATNG8:00416:02360
GATGGTAGTACATGATAGACGACACCAGAAGATCTGGAACTCTAGAAGAATTCAGATTTTTAACACGAGAGTAAACGTAAAGAGAAGGTTTTACAAGACTCACGTTAACAATATTGCAGCAGTACGCACACAATCGAAGCGCAGTAAGGATGGCTAGTGTAACTAGCAAGAATACCACGAAAGCAAGAAAAAGAAGTACGCTATTAACTATTAACGTACCTGTCTCTTCGAAACGAATGAGTACGAGAGTCAGAGCAGAGCTACCATCGTAATTGCGAAGTCT
+
<<>C@BAC@==@996=@?CBCCBBB:C>C9>><<<<1625==;5//177)/)/99=C?C?1C@CBBDDEDDBCC>CBBBD>CBBB:@:><@0@BB9>999@DC??=@@CC@BCC@A@BBBCDCCCBBB9::F@BBBD@BBBBBBAC>B?BBB?@ABBBDBB@CBBBBB?BC@@??>A@@@@9@==999999.:@?B:::DBBBB?C?@A=C=D;??CCC@CCCCBBB?BBBC=CCC@BCCCDCDDCBBAAACCCBCCCBBBBBB?AADECC>B@CCBB?ABAC
@ATNG8:00430:02339
GATGGTAGTCTCAGATAGTCTATAGTACTCATTCGTTTCGGAAGAGACAGGTACGTTAATAGTTAATAGCGTACTTCTTTTCTTGTCTTTCTGTGGTATTCTTGCTAGTTACACTAGCCATCCTTACTGCGCTTCGATTGTGTGCGTACTGCTGCAATATTGTTAACGTGAGTCTTGTAAAACCTTCTTTTACGTTTACTCTCGTGTTAAAAATCTGAATCTTCTAGAGTTCCTGATCTTCTGGTAGAGCGTGCATATATCTACCATCGTAATTGCGAAGTCT
+
<55;7;:<BBBCBBBBBCCCCCBCCBCC@<?;:B>CF>BB9626<B=>AA?AB@AA?B=AA@@=@=AA?@<<==@<9::;.4?840/>>8000:?6?:C8:@=777?@B@CCCECC;;;;DCAC?CCCHCCCBADDCC@CBBABBCBBBBBB@@@A?A@@<@A<?=@@@@@ABCC>C;;;;.;<A>;;;;.:@@AE=CCCCDCBABC5;<<<*;AA@B>BAA?ABCBC@@?@>ABCBBC?CBB@BBCBCCCBBCBBBA@@BBBB@C;;;DC@C?BBBGADB@@
@ATNG8:00438:02367
GATGGTAGCACGACACGACGATGTGTACTCATTCGTTTCGGAATAGACAGGTACGTTAATAGTTAATAGCGTACTTCTTTTTCTTGCTTTCGTGGTATTCTTGCTAGTTACACTAGCCATCCTTACTGCGCTTCGATTGTGTGCGTACTGCTGCAATATTGTTAACGTGAGTCTTGTAAAACCTTCTTTTTACGTTTACTCTCGTGTTAAAAATCTGAATTCTTCTAGAGTTCCTGATCTTCTGGACGACGCGCACTGACACTACCATCGTAATTGCGAAGTCT
+
D@@A;C?CBB=<<<==BB;?;;<@ABBBABBC=CBCC=BB=@;>@>;;;;:>==;?>?;@A@@=@@BCBBCAC??;9;<<<+=?<>3//(//--06--(/:)//<88828=9;???@=8>8;A:>>>886:<6<A??:=>?@>>?>>>@@?<99:5///7==171;>>>=:::=175655'54<487888(8=???9>>;;;>>>>>1////(////8495@A<BAAB=>=:>9===<<<:=<;6;;:::==;;:///=@@;;;E=?>>>AB>E8;;;;<A@@@
@ATNG8:00408:02396
GATGGTAGTACATGATAGACGACACCAGAAGATCAGGAACTCATAGAAGAATTCAGATTTTTAACACGAGAGTAAACGTAAAAAGAAGGTTTTACAAGACTCACGTTAACAATATTGCAGCAGTACGCACACAATCGAAGCGCAGTAAGGATGGCTAGTGTAACTAGCAAGAATACCACGAAAGCAAGAAAAAGAAGTACGCTATTAACTATTAACGTACCTGTCTCTTCCGAAACGAATGAGTACGATGAGAGAGCTCTCTCTACCATCGTAATTGCGAAGTCT
+
@C@@8@?@@BAC;;9AA@BD;;;A@7=;>499;55/)/)/////;;:59:.42389999::):7;;<=AAABBGG>B?@@DDD5CC@C@BBB6B;:8;B@??BCCD@D?BB?BAA;@@@@BBCCCCBBBCCBB=ABCC>BBBB@??@=@=A@@>ABBCBBBB@BBBBBB?@A<ABB9>>>>=3?=<99::;:.;=<C;;;@??==5;7;>@A1938>CCDACCBBBBB>A>BBC?BDD@@@@CDDBBC@AABBBBBBBBBBAAACC?B@AABB?B?BBCC@C;::
@ATNG8:00432:02410
GATGGTAGCATCATGCATATCTCACCAGAAGATCAGGAACTCTAGAAGAATTCAGATTTTTAACACGAGAGTAAACGTAAAAAGAAGGTTTTACAAGACTCACGTTAACAATATTGCAGCAGTACGCACACAATCGAAGCGCAGTAAGGATGGCTAGTGTAACTAGCAAGAATACCACGAAAGCAAGAAAAAGAAGTACGCTATTAACTATTAACGTACCTGTCTCTTCCGAAACGAATGAGTACCTCTCAGACGCTCGTCCTACCATCGTAATTGCGAAGTCT
+
:<<B=B@6666=@==?BA=><<<<@;<;;59<?::5057<<>AAAB?CD@D?AA@BBBBB2B?AAA@;;;00/;5//0<?>>09979;@AA8CBB@BAACEBBA@=A7;;?BBB@;<;@AAABDDCABAB;;8;@@@6;;;;AABC?C@CBB>BDBBBBCC?:::AAA?BC>BAD?DBBBB;:4757BCCD3AA>A???BB===9=:=<;;7;<@@DCB?@@@@AAA;?<??A:C::8:BBABCB@BABABBBAAAC>>>?=BDE=;;;;?@>A8::BC?AAAA
@ATNG8:00447:02384
GATGGTAGTAGTACACTAGTCATACCAGAAGATCAGGAACTCTAAGAAGAATTCAGAATTTTTAACATCGAGAGTTAACTGTAAAAAAGAAGGTTTTACAAGACTCACGTTAACAATATTGCAGCAGTACGCACACAATCGAAGCGCAGTAAGGATGGCTAGTGTAACTAGCAAGAATACCACGAAAGCAAGAAAAAGAAGTACGCTATTAACTATTAACGTACCTGTCTCTTCCGAAACGAATGAGTACTACTCTCAGAGACACACTACCATCGTAATTGCGAAGTCT
+
88.0)49::?<BB===;@<>=A=<@<@?:54////9)/)-57//)/73::272//--(-777'60----877799385/////////#/-(/4999*//6388//388//,0;==:@=?9=<<;??CBBBBBB??@A?BA>><?A@===0/+09@?B?BBBA>???<?C@<::6//)///(/5;;>3=<?<>>BAC.8826/..<;<<>7:4777717178CC@@CCBCDBB6;5;@@8@?@=@AAAAAAAAAABBBBBBB>>>A887;>5;798>@@D8@ACF@?@@C
@ATNG8:00447:02408
GATGGTAGAGAGAGCTCTCTCATCGTACTCATTCGTTTCGGAAGAGACAGGTACGTTAATAGTTAATAGCGTACTTCTTTTTCTTGCTTTCGTGGTATTCTTGCTAGTTACACTAGCCATCCTTACTGCGCTTCGATTGTGTGCGTACTGCTGCAATATTGTTAACGTGAGTCTTGTAAAACCTTCTTTTTACGTTTACTCTCGTGTTAAAAATCTGAATTCTTCTAGAGTTCCTGATCTTCTGGGCTGCGCTGATATGCGCTACATCGTAATTGCGAAGTCT
+
CCCC@CBBBCCBBCEAAABCCBB<B;9<CCBB=ABBB=BC@C?BBB@@@@7;<B;;79?BABC@C?CCBB@@@AA?BBBBB1??=AAAA=BBAA<@9929=9;8737828AA?B>A@=====B<AAA@<====B@@@687@>>>B=>=A??>=<=5888:??:=:>>>BB???C8;<@@@3@<@:>>AAA/AAADD:@=>>AB>>>?89999*9///@9=7?@;@BD@====B=AA@@AC=999;1;///>989@@@?>>>>:;;>==AAA=C8<;<;=A@@@
@ATNG8:00449:02389
GATGGTAGCTCACGTACGTCACACGTACTCATTCGTTTCGGAAGAGACAGGTACGTTAATAGTTAATAGCGTACTTCTTTTTCTTGCTTTTCGTGGTATTCTTGCTAGTTACACTAGCCATCCTTACTGCGCTTCGATTGTGTGCGTACTGCTGCAATATTGTTAACGTGAGTCTTGTAAAACCTTCTTTTTACGTTTACTCTCGTGTTAAAAATCTTGAATTCTTCTAGAGTTCCTGATCTTCTGGACAGAGTGTGCAGATACTACCATCGTAATTGCGAAGTCT
+
AA?@<?<CCCDB;;6>666BB@@@BBBBABAA?ADBI>HD?A?ACBBDBB@BDB@?>@@BCDD@C>A?DBBBBCB@BAAB@.>>9=8777&3;;?8BB?<;;7;00///(//889388=?@@<@<@B@>>=>?=BA@@;;;;>=>?????BA>>==8878:;;5;:;;;B????B;??DEH5@3838:ABB.>====8=>A???A>==:=AAA/A8859A=C=AA<AAA;;;>=A<@@?>;:5;::<AA@@?>===@@ABCC??>AC=D===??<?>B@;;7;@==
@ATNG8:00406:02447
GATGGTAGTAGTACACTAGTCATACCAGAAGATCAGGAACTCTAGAAGAATTCAGATTTTTAACATCGAGAGTAAACGATAAAAAAGAAGGTTTTACAAGACTCACGTTAACAATATTGCAGCAGTACGCACACAATCGAAGCGCAGTAAGGATGGCTAGTGTAACTAGCAAGAATACCACGAAAGCAAGAAAAAGAAGTACGCTATTAACTATTAACGTACCTGTCTCTTCCGAAACGAATGAGTACACACTCTCATATGACACTACCATCGTAATTGCGAAGTCT
+
;;49054:;AA@;=955555599995:44.5:5555.5.5555554.4939.44555==>+>7;:::<;;;<<<?67380/////#/8(/(///&/66069887;;78.31;555526:;;;BCCCEHCCCBAAB?BBAC?A999?@?C?B?B@@>@ACCBCBCACAAAAA?ED@>>?;??>>>+:9?:?BDDD3AA=A<;;???@@<@<@>>>:=:=@BBA?ACCCBCC?C>AAD>BBA?BBCCCBABBCBBBBBB?AACCCCDCCC=@@CABB?C>A@BB?CB??
@ATNG8:00413:02445
GATGGTAGCTCTGCTCTGACTCTCGTACTCATTCGTTTCGGAAGAGACAGGTACGTTAATAGTTATAGCGTACTTCTTTTTCTTGCTTTCGTGGTATTCTTGCTAGTTACACTAGCCATCCTTACTGCGCTTCGATTGTGTGCGTACTGCTGCAATATTGTTAACGTGAGTCTTGTAAACCTTCTTTTTACGTTTACTCTCGTGTTAAAATCTGAATTCTTCTAGAGTTCCTGATCTTCTGGTGTCTGATCTGTATCACTACCATCGTAATTGCGAAGTCT
+
;5547<<=666@B:@@@;9;BAA>BBBBAABB?BBBC<BB@B?CCCBBBB?AACBB>B=A@CC@FHBCC?9959754999'44.4=>=6><@<266<9=B;9:CCCD@CCBBBDDD?BBB?C:;=BBCCDC>BBBC;;;ADCC;;;CBBACA@@=;;;?BD@DACC;;;@BCC>@;;;099>;>>??@,@@@@C=CBBABBB;;;4;:;-:@?:;2:;@B@BBCBBAC?C?CAAB@@=@@A?ABABECGDCCBBBBBBABBB?BBBAAA:@6::AB@BBBC
@ATNG8:00431:02454
GATGGTAGGTGCACATGAGTGTATCCAGAAGAATCAGGAACTCTAGAAGAATTCAGATTTTTAACACGAGAGTAAACGTAAAAAGAAGGTTTTACATGGCTCACGTTAACAATATTGCAGCAGTACGCACACAATCGAAGCGCAGTAAGGATGGCTAGTGTAACTAGCAAGAATACCACGAAAGCAAGAAAAAGAAGTACGCTATTAACTATTAACGTACCTGTCTCTTCCGAAACGAATGAGTACGAGAGTCAGAGCAGAGCTACCATCGTAATTGCGAAGTCT
+
;;44399;@ABAA<=<<@F:59555.///)//)/66;)/+/:7799727<+0+///9:<<=+?6BB=@=996=<A9AA;;;;;*5@29.9AA4BB@@@?BBB@@00-0<A@=AAB?CCCDCCEFDBBBBBCDD@DBBB@BBBBAA?><@ACCC@CBBBCCCD@CCCBBB@AA=ABB8>=888.:>@;99999(:@<AAAACAAA=////<>>,/-/>A>A@CBBBBCB?B?@@@9@@@=?BBCEBBBCBB??>BCBAAAAA::9AB?@@@<00+05<<?A=AA;;
@ATNG8:00439:02463
GATGGTAGTGTCAGTGCGCGTCGTCCAGAAGATCAGGAACTCTAGAAGAATTCAAGATTTTTAACACGAGAGTAAACGTAAAAAGAAGGTTTTACAAGACTCACGTTAACAATATTGCAGCAGTTCGCACACAATCGAAGCGCAGTAAGGATGGCTAGTGTAACTAGCAAGAATACCACGAAAGCAAGAAAAAGAAGTACGCTATTAACTATTAACGTACCTGTCTCTTCCGAAACGAATGAGTACACATCGTCGTGTCTTGCATCGTAATTGCGAAGTCT
+
A>:=5:::@@>BCB:69>B:66:::55:549=595<5:89;</0//)/5373//)///666)76:<===<76///(////777'77292999&5557>666>@@@@;>;??<@@C@@@@A@ABB?<<;CCCDCACCBC@BBBBAAAA?A?AAA>?@AA??@B?BB@??F>AA????<?@@@B:??A@BDDCC2BB?CBBB??9:9<@=@BAA?B>@@A??;??@AAAA@D?BBB<AAA?@A?EBBBAAACDCCCDBBBBD;;;DDCBBB<@<ABBC?BBBB
@ATNG8:00447:02432
GATGGTAGCGCACACATAGATACAGTACTCATTCGTTTCGGAAGAGACAGGTACGTTAATAGTTAATAGCGTAACTTCTTTTTCTTTGCTTTCGTGGTATTCTTGCTAGTTACACTAGCCATCCTTACTGCGCTTCGATTGTGTGCGTACTGCTGCAATATTGTTAACGTGAGTCTTGTAAAACCATCTTTTTACGTTTACTCTCGTGTTAAAAATCTGAATTCTTCTAGAGTTCCTGATCTTCTGGTCTACTACACTGTACTCTACCATCGTAATTGCGAAGTCT
+
9::B<AABBBBBBDDDCDBBCBBCDDCCC@@?5<>?=69;59=B@BBCB@>00000)/39;7:0905;:=<//)/9277999'///(489<3556;9=;;155.5555:;8<A@BBABB?BBB?B=CAAAAAAA=A@BA5;;B;;:@@A::9@@@AA=;;9?CC<A=A@@@@A99:=A<>>@4>5>?AAABC196>AA4</////779<8<<<<+<556=:>:?><;??>>994::?AA??@::;C?A;<;BBCC@@@CCCCCFEDCAA@ABBA>B=;;;D@BBA@
@ATNG8:00449:02469
GATGGTAGTGCGTGAGAGAGAGACCCAGAAGATCAGGAACTCTAGAAGAATTCAGATTTTTAACACGAGAGTAAACGTAAAAAGAAGGTTTTACAAGACTCACGTTAACAATATTGCAGCAGTACGCACACAATCGAAGCGCAGTAAGGATGGCTAGTGTAACTAGCAAGAATACCACGAAAGCAAGAAAAAGAAGTACGCTATTAACTATTAACGTACCTGTCTCTTCCGAACGAATGAGTACACATCGTCGTGTCGTGCTACCATCGTAATTGCGAAGTCT
+
CCCC<ABDCCCBCCAAABCCBB;;9)5::5<@@>@>=A=@@@;:8C@CB?D@??@?>C?C+C>AAABBBBBAAE?B?A@CCC5DG@C7;;;6;CC?B;;<CECBB>B?BC?CBC@BBBBBCBBCBBBBC;:;?BA@@7;:@@CCCB?C@CCC?CBBBCCDD?BBBBAA>AD@?>??BAAAA499>;99999(:@?B???CC@@@<@8:;AA5;5;;@;;8;BBBBBC@C@AA>ABB@CBBAAACCCCBBBBBBBBBBBAAADBB@AAABAB?B?BBBA>BB99
@ATNG8:00400:02476
GATGGTAGCGCATATCAGCGCAGCCCAGAAGATCAGGAACTCTAGAAGAATTCAGATTTTTAACACGAGAGTAAACGTAAAAAGAAGGTTTTACAAGACTCACGTTAACAATATTGCAGCAGTACGCACACAATCGAAGCGCAGTAAGGATGGCTAGTGTAACTAGCAAGAATACCACGAAAGCAAGAAAAAGAAGTACGCTATTAACTATTAACGTACCTGTCTCTTCCGAAACGAATGAGTACAGAGAGTACGATATGTCTACCATCGTAATTGCGAAGTCT
+
55<=8=;:<CDF@BABBBA@@@BCB=BBB>BBBBBB@B@CCBBBBD?BB>A?AABAA@??0@=BCCCCCCBBBD>FFBAAAA1AB@GACCC;DAB@CBBBCCCBB?B@BB?BCC@CBBBD@A@DBDCCCAAB@CDCC@C@??AB998;ACCC@CCCBCBBB@BB@@?A???<?CA=@@:::,8<<=ABBBB3BD@B999CC@AA0000@><+/-/?CBD@CCBBBBC@B?BDD?CA@>@??CBCBCBBBABBBBBBBBBC=>>AC?CCCCCC<:6:<?>;>>;;
@ATNG8:00406:02486
GATGGTAGGCACTGCGCACACATCCCAGAAGATCAGGAACTCTAGAAGAATTCAGATTTTTAACACGAGAGTAAACGTAAAAAGAAGGTTTTACAAGACTCACGTTAACAATATTGCAGCAGTACGCACACAATCGAAGCGCAGTAAGGATGGCTAGTGTAACTAGCAAGAATACCACGAAAGCAAGAAAAAGAAGTACGCTATTAACTATTAACGTACCTGTCTCTTCCGAAACGAATGAGTACGAGAGAGCACACGTGTCTACCATCGTAATTGCGAAGTCT
+
@@??:=>C@BBB@@;=@;?BC<99D3@@B859A@@A=B7@@@996>:>>;B?=C=@@@@=,@600///3;<99:4:;A<@@@+=@=@.9:;6;CC?ABAB@@<?>9A=A@=ABB?BA@?AAABCB@@@???><AAAA?BA@???BB?B?B;;9;BAAACCC@@@ACCB?BC@??88<<;=>6===8@@AAA2@@;>>>A???AB=B:>>?@=A==>BBC@CCBAA??<?=@@B=ACF9::BBBBCCBBBB?<?BCBBAB@@@@>>:=;88:B?D>??BB@B:99
@ATNG8:00412:02482
GATGGTAGTACATGATAGACGACACCAGAAGATCAGGAACTCTAGAAGAATTCAGATTTTTAACACGAGAGTAAACGTAAAAAGAAGGTTTTACAAGACTCACGTTAACAATATTGCAGCAGTACGCACACAATCGAAGCGCAGTAAGGATGGCTAGTGTAACTAGCAAGAATACCACGAAAGCAAGAAAAAGAAGTACGCTATTAACTATTAACGTACCTGTCTCTTCCGAAACGAATGAGTACAGAGAGTACGATATGTCTACCATCGTAATTGTGAAGTCT
+
BCBA?CCCCCCCBBBCBCBCBC@AAACCC@CDCCCC@B@BCBBCCC?BB?B@BBC@@@@@1@?BCDCCCCCBA@8@@;;;;;*;?>??CCC9DHGACCBCCBCCC?B@CC?BBC?BBDBBAABABBCCCBBBADDBB>BBCCCCBB?C?C997:CBBBCCD?BBBACC@BB>BBB?BCCDD?C>><>BCCB1CB>BAAABCCCC?B=BBCD:;7=ADBB?BC:::BB?B?CCD>BBA>CCBBBBBAABABBAAAAABBB@@@@BB>CBBA>><96==BA=C888
@ATNG8:00417:02508
GATGGTAGCTCACGTACGTCACACGTACTCATTCGTTTCGGAAGAGACAGGTACGTTAATAGTTAATAGCGTACTTCTTTTTCTTGCTTTCGTGGTTTTCTTGCTAGTTTACACTAGCCATCCTTACTGCGCTTCGATTGTGTGCGTACTGCTGCAATATTGTTAACGTGAGTCTTGTAAAACCTTCTTTTTACGTTTACTCTCGTGTTAAAAATCTTGAATTCTTCTAGTAGTTCCTGATCTTCTGGTAGAGCGTGCATATATCTACCATCGTAATTGCGAAGTCT
+
@@@B?BBDCDCBBBCC:6:@BAA@@@BBBBBB>BBBB:BB?B?CCCBDCC@CDB@@=@=@CCD@C?B@@@CBCBB@BBBBB3@@=ABBB=ADCC?DCG;BB5:9@@???8?A@@AAAC>CCA?C@CB:9:A@@7@>==:=?>>>>=A@;==?@@BE<>==;??7:4;A;;:797747>@@@6@<A:==BAB.?=9<</9:57==9<;<1:897(522,3<4?437,386---.-)-05-/3;;488<;??>===;=;=9==?=>=BFD?CBBB>>5;5:9<=7<<==
@ATNG8:00419:02493
GATGGTAGTGCGTGAGAGAGAGACCCAGAAGATCAGGAACTCTAGAAGAATTCAGATTTTTAACACGAGAGTAAACGTAAAAAGAAGGTTTTACAAGACTCACGTTAACAATATTGCAGCAGTACGCACACAATCGAAGCGCAGTAAGGATGGCTAGTGTAACTAGCAAGAATACCACGAAAGCAAGAAAAAGAAGTACGCTATTAACTATTAACGTACCTGTCTCTTCCGAAACGAATGAGTACGAGAGAGCACACGTGTCTACCATCGTAATTGCGAAGTCT
+
AABC?A@BEDCGAA@A@ACCBBAAA3><<8<<?B@<8<39555::<8BB>B?BC:97C=>+D<??BBCBCAAAB=@>?====0=?>@4;;;6;IE@BCCBBCC@A@AADD@BBB@@AAABBBBCECCDDDCC?BB@?<@BCBDDDC?C@CBB?BBBCCCCD?AABBCCABB?BCC@FHAA@2::=9?AAAA3AA?BBCBBBAAD;?;?AAB<@<<;@CC?BBB@@@A=A=AAA;BBB>BABCEBBBBBBB>?>BBBBBBBBBB??<;;;;FD@D=BBCD@CBAA
@ATNG8:00438:02490
GATGGTAGTGTCAGTGCGCGTCGTCCAGAAGATCAGGAACTCTAGAAGAATTCAGATTTTTAACACGAGAGTAAACGTAAAAAGAAGGTTTTACAAGACTCACGTTAACAATATTGCAGCAGTACGCACACAATCGAAGCGCAGTAAGGATGGCTAGTGTAACTAGCAAGAATACCACGAAAGCAAGAAAAAGAAGTACGCTATTAACTATTAACGTACCTGTCTCTTCCGAAACGAATGAGTACGTGTGACGTACGTGAGCTACCATCGTAATTGCGATGTCT
+
@><A?BAA@CCBDDB;96<@<<CCB?CDB@BCBB@@?A=A@C;;:B=:948:;<;87777'7177:<<;<<777)7;=::<<*<;;;29:;4:CE>B;9;@AA;;6:=AA=BBB?DCAACCCCCCCCCC@@@?BB@@=@BCBBBBB?A?A::7;BBBBCCC?CCCBBB?>><??D?BBBCB>BBB?AAAAB3AB?@<=>>AA@@=@<>=@@7:69ABAA>ACBBBBB@F?BBA;A9979BBCCBBBAAABBBBBBCCBBBBBBAA>ACCBBA?C?CCCCBB899
@ATNG8:00445:02497
GATGGTAGGCACTGCGCACACATCCCAGAAGATCAGGAACTCTAGAAGAATTCAGATTTTTAACGCGAGAGTAAACGTAAAAAGAAGGTTTTACAAGACTCACGTTAACAATATTGCAGCAGTACGCACACAATCGAAGCGCAGTAAGGATGGCTAGTGTAACTAGCAAGAATACCACGAAAGCAAGAAAAAGAAGTACGCTATTAACTATTAACGTACCTGTCTCTTCCGAAACGAATGAGTACACACTCTCATATGACACTACCATCGATGGATCTGAGTCT
+
CCCC?CCC?B:;;CCCCDCBCCCCC=BCC?CDBBBC@C@CCCCBAA@CC?C?A@@@ACCD2A??@@ABBCC><<7>?@BCDC5CC@C?BBB;BCEICBBCCCCCB?B@BB@CCE@CCA@BCCCDDDBBBCCC?ABBC?BAABCCCB?C@C??=@EBBCBBC?AAABBB@DD?@AA?BBCCF<BAA>AACCC3BB@?;;;AAA@@<?<?@?@:=:>@CCC?CCBBBBB@B@BBC=AAC?AAAAACCCCBBBBB@A@@>BAAABBBB@BBBBBBB@DBBBE?@?BB
@ATNG8:00402:02521
GATGGTAGTGTGTCTCTGAGAGTAGTACTCATTCGTTTCGGAAGAGACAGGTACGTTAATAGTTAATAGCGTACTTCTTTTTTCTTGCTTTCGTGGTATTCTTGCTAGTTACACTAGCCATCCTTACTGCGCTTCGATTGTGTGCGTACTGCTGCAATATTGTTAACGTGAGTCTTGTAAAACCTTCTTTTTACGTTTACTCTCGTGTTAAAAAATCTGAATTCTTCTAGAGTTCCTGATCTTCTGGCTCTCGTAGACAGATACTACCATCGTAATTGCGAAGTCT
+
889>7;<CBBBCCCDCEBABCCBBBCBBBBA@<=888-;@5;5;?BB@;;79CCCHAHAGCCC9::;EJCABA;92;;:;:;%;@;@;;;7;@BB>CBC@AA9;;BAAB?BCCCCC;;7;AA=A?CCBBCBBB@CCCC?AACAAAACCDDCCB@;:5;@@=;;7;@BC@@@CCAA?ABCDF9@<A>;;;;;*;A;;;7;AFDEFCBA@5;;;;;%;@AAC@C@AB@BDDCCBC@C@BBCCCC?B@A=ACAAACCCCCCDCCCCCCCC?CCCCCC@B>BBBB@C@::
@ATNG8:00402:02556
GATGGTAGCTCTGCTCTGACTCTCGTACTCATTCGTTTCGGAAGAGACAGGTACGTTAATAGTTAATAGCGTACTTCTTTTTCTTGCTTTCGTGGTATTCTTGCTAGTTACACTAGCCATCCTTACTGCGCTTCGATTGTGTGCGTACTGCTGCAATATTGTTAACGTGAGTCTTGTAAAACCTTCTTTTTACGTTTACTCTCGTGTTAAAAATCTGAATTCTTCTAGAGTTCCTGATCTTCTGGATACACTCATGTGCACCTACCATCGTAATTGCGAAGTCT
+
@@;B?BBCBBBBDDCCDCCCCCCCCBCADC;:;;DDH>CB?C?CCCCCCC@@AACC@C?CCCD@G?BBBDCCBCCABAA@?0>>:@ABC?CCCG?BAEAGC@BBBCCC@CBBACDDD@CCC=A?BDDCBBBC@CCCC@CBBBCCCCC@?@CCCCA?CCD@CC?A?ACCCCCCCC@C@???3?;?<:::::*;BBBB>BBBBCBBBAA5;;;;*;@@AB@B@GEADBBCCCD?C@AABBBC?BAB?BCCBAABBDCCCBABB?C@A=@@AA?>;><@ACC@BB@@
@ATNG8:00403:02550
GATGGTAGGACGAGCGTCTGAGAGGTACTCATTCGTTTCGGAAGAGACAGGTACGTTTAATAGTTAATAGCGTACTTCTTTTTCTTTGCTTTCGTGGTATTCTTGCTAGTTACACTAGCCATCCTTACTGCGCTTCGATTGTGTGCGTACTGCTGCAATATTGTTAACGTGAGTCTTGTAAAACCTTCTTTTTACGTTTACTCTCGTGTTAAAAATCTGAATTCTTCTAGAGTTCCTGATCTTCTGGTGTCTGATCTGTATCACTACCATCGTAATTGCGAAGTCT
+
;::=8;4;49444::<665::=4925;;;==@8A949(44.43444;;;;69:;59:)945<=?4;29@:;99:5;499999(494)44?@6;;<C@C?A<?@69;BCAC>A@BBBB@A=AA@=@@CBBBBCCB?BCBB@CBBBBBBBCCCCCCCBB@BAB?@@=@?@@ACCCCEC>B;;;;.;=A=@@@@@,@BBBE>C;;<BB@:99?BCCC1CABAB@B?CDAA@AAA@C@C@CBCDBB?BBC@CCCBBBBBAA;;;BBBB@AA?A<<;AA>@=@AAB?BB@A
@ATNG8:00433:02547
GATGGTAGTGTGTCTCTGAGAGTAGTACTCATTCGTTTCGGAAGAGACAGGTACGTTAATAGTTAATAGCGTACTTCTTTTTCTTGCTTTCGTGGTATTCTTGCTAGTTACACTAGCCATCCTTACTGCGCTTCGATTGTGTGCGTACTGCTGCAATATTGTTAACGTGAGTCTTGTAAAACCTTCTTTTTACGTTTACTCTCGTGTTAAAAATCTGAATTCTTCTAGAGTTCCTGATCTTCTGGAGATACACATGATACTCTACCATCGTAATTGCGAAGTCT
+
A?AA<@;@A@BAB@;;;A<AAAA@@A@@@?@@;@::95:A?C?BBCCAA@@BBBGI?A?AB@@8@=AAAAB<;/=49<<;@*//,/99;5===?:===9>>8@BBBBCBCCCCCCCCABBB?A>BBBBBBBB<@@BB?BCCABACCCCCBCCCCC?BAA?BB?C?AA@@@@BDDADCCII;B=A=;;<<<*;ACCE=B=;;BAB<;;4;;;;*;::;@=A@BC?AAA;;;C<@<ACCCBC?BDC=ABCCBCCCCCCDCBBAAABC?BBB?AA?B?CFFF@BAAA
@ATNG8:00434:02535
GATGGTAGTATAGAGCTCTACATAGTACTCATTCGTTTCGGAAGAGACAGGTACGTTAATAGTTAATAGCGTACTTCTTTTTCTTGCCTTCTGTGGTATTCTTGCTAGTTACACTAGCCATCCTTACTGCGCTTCGATTGTGTGCGTACTGCTGCAATATTGTTAACGTGAGTCTTGTAAAAACCTTCTTTTTACGTTTACTCTCGTGTTAAAAATCTGAATTCTTCTAGAGTTCCTGATCTTCTGGGTGCGCTACAGTCTCTCTACCATCGTAATTGCGAAGTCT
+
BB@A=@;DCDCCCDBBA;<>>ABCCDBBBB@A>ACCF?BA?A>;;7><9=6:<B?A>B9973=6;7<?>>A744<6:@ABB199?==,2-225;94<896AB=988>;;5;>;888===B>>;>:;66///684<=@@<@@@@@A@??@@=====<4:8717719;AAB>>=@<<8;57686(54;69::::+:?@AC:A@?>>>A@??;<<;;,;///<7<7@@=A@A@???<@<@@@AAD<A>>>9>>>AAAAAA>>?AAAAAAA<>8::A?=B:=<?@;?B?>
@ATNG8:00446:02552
GATGGTAGCAGACGTGACAGAGCGCCAGAAGATCAGGAACTCTAGAAGAATTCAGATTTTTAACACGAGAGTAAACGTAAAAAGAAGGTTTTACAAGACTCACGTTAACAATATTGCAGCAGTACGCACACAATCGAAGCGCAGTAAGGATGGCTAGTGTAACTAGCAAGAATACCACGAAAGCAAGAAAAAGAAGTACGCTATTAACTATTAACGTACCTGTCTCTTCCGAAACGAATGAGTACAGAGAGTACGATATGTCTACCATCGTAATTGCGAAGTCT
+
9<6>;>BCB?:>;=59566<@;;:@5;>@=@@>>>?;>:>A@455=8<<8;7:889>AAA/A:997;><>;;;<67399444$9@;@?BBB<BCCAABBBDCCBC@C@BC@CCD?CC@?@CBCCCCCBCBBB@BBCC?BBCCCCAA?C@CAB?CBBBCDCC?AAACCC?AA?CCC?BBCCH<??@;::999(9@?@AA@A@@@A;>:==??;>;?@BAA?ACBBABB>A>AAC>BBB=??BABBBBBBCBCBCBBBBBBB?@;AA=A=>=AA=A688@@=C;;;
@ATNG8:00451:01926
GATGGTAGCGCGACGAGCGTAGACCCAGAAGATCAGGAACTCTAGAAGAATTCAGATTTTTAACACGAGAGTAAACGTAAAAAGAAGGTTTTACAAGACTCACGTTAACAATATTGCAGCAGTACGCACACAATCGAAGCGCAGTAAGGATGGCTAGTGTAACTAGCAAGAATACCACGAAAGCAAGAAAAAGAAGTACGCTATTAACTATTAACGTACCTGTCTCTTCCGAAACGAATGAGTACGATGAGATCTCGTGTGCTACCATCGTAATTGCGAAGTCT
+
@CCB?BBCBBCCBCBCCBBCCCCCD>BBC@BC@A@@>@?CCE;;:D@BB?B?BBBBBBBB3B?BBCCCBCBAAA<AABCDDD3CC@D@CCB:B;99;CCBD@@00-0;>>;AAB?CCBBCCCCCCCCCBBBC?CCBB@BBCFBBAB@C@CCB?BDBAACCD?BBBBBB>BC>BAC?AB:::,7;;588999(8@:@>@@BBABA<>;>@AA=B;@@CBB@BBCCCCC>A>ABB>BCB@BBBBBCAAABCBBBB???B@A====@@=@@@@AA<A5<;CB?BB;:
@ATNG8:00457:01952
GATGGTAGTGCGTGAGAGAGAGACCCAGAAGATCAGGAACTCTAGAAGAATTCAGATTTTTAACACGAGAGTAAACGTAAAAAGAAGGTTTTACAAGACTCACGTTAACAATATTGCAGCAGTACGCACACAATCGAAGCGCAGTAAGGATGGCTAGTGTAACTAGCAAGAATACCACGAAAGCAAGAAAAAGAAGTACGCTATTAACTATTAACGTACCTGTCTCTTCCGAAACGAATGAGTACATAGATATACGTATAGCTACCATCGTAATTGCGAAGTCT
+
>@A@<ABBBA=>B@;@;;@@CBBB@6;?;9<@<996<@;?A?;;5=>AA=A???:;7>??+B==>=BBAAA:98+9>>===='=@:?5;;;&9@B<@=;;CCCLF@C?CC@DCC?CCCCCCCCCBBBCBBBB>ABBB?BBCCCCCC?B?C:::;BDBCCCC@AAACBB?ADACBB?BBBBA;B??<?FCCC2DD=A?>?CDCBB?A>??DD;@<@ACBB@CCBBCAA?A?CDD>CBB?BBBCCCCAAABBBBABACCABB@??>>:=:;;A@<@>ABBC>B:::
@ATNG8:00459:01957
GATGGTAGAGAGAGCTCTCTCATCGTACTCATTCGTTTCGGAAGAGACAGGTACGTTAATAGTTAATAGCGTACTTCTTTTTCTTGCTTTCGTGGTATTCTTGCTTAGTTACACTAGCCATCCTTACTGCGCTTCGATTGTGTGCGTACTGCTGCAATATTGTTAACGTGAGTCTTGTAAAACCTTCTTTTTACGTTTACTCTCGTGTTAAAATCTTGAATTCTTCTAGAGTTACTGATCTTCTGGATACACTCATGTGCACCTACCATCGTAATTGCGAAGTCT
+
@A:;05<A@@BBBBB;:9A>>=>CEBAAABBBACCFE>BB?B9;;@>?;;2949::5:>@AAD8B6:>AAAA@>D>===?>+8<4>;=?3>A@@<@90*0;*///(/6806688889:55651719>?:::>@<@AAB;;;;;AAA>>;:;??=<<78784::1807:;==<==?:;;>CC.A.7/66778(6:=<>1966///8//6////(.//(/8385@@:@A>?>>><>=>=BAAA<???<@===>>>>?>>>ABAA<AAA=A>==;;6;7;;BB<@===
@ATNG8:00462:01943
GATATGATAGACGACACCAGAAGATCAGGAACTCTAGAAGAATTCAGATTTTTAACACTGAGAGTAAACGTAAAAAGAAAGGTTTTACAAGACTCACGTTAACAATATTCAGCAGTACGCACACAATCGAAGCGCAGTAAGGATGGCTAGTGTAACTAGCAAGAATACCACGAAAGCAAGAAAAAGAAGTACGACTATTAACTATTAACGTACCTGTCTCTTCCGAAACGAATGAGTAACTATGTAGAGCTCTATACTACCATCGTAATTGCGAAGTCTT
+
CBBBBBDCCBBCAAACC?BBC?BBBA;;7;@AAAABAA?@@<@<893;;;;;'0*/9/////::=<=6<::8=;;,/0/)/9>>@00/>*//3:5559927368452818<>A?>>BBB@?888C<??@@7;;=<;<//-/9==B@B?;?>@?><>?@A??;?B<@@A?BAAAD288818<<<<+8818:67///9886>:>888=A::////7:666>>>1818??6;???990?//)///.557??>?A787BBB>?A<<<:;8:39378??<>>77.
@ATNG8:00465:01924
GATGGTAGCGAGCGAGTGTGTATACCAGAAGATCAGGAACTCTAGAAGAATTCAGATTTTTAACACGAGAGTAAACGTAAGAAGAAGGTTTTACAAGACTCACGTTAACAATATTGCAGCAGTACGCACACAATCGAAGCGCAGTAAGGATGGCTAGTGTAACTAGCAAGAATACCACGAAAGCAAGAAAAAGAAGTACGCTATTAACTATTAACGTACCTGTCTCTTCCGAAACGAATGAGTACGTGTGCGACGTGTCTCCTACCATCGTAATTGCGAAGTCT
+
;<<C@CCCECCCCCBDDDCCCCCCCACCE@CCBAAA<@<>@CBAA?=984:=>@?;;;;;*;<@BBCECIBBBC>CDCB@DC@@B=A<ADF;BAC@BBBBBBAAA=A?AA>ABB@CCBBAABBBCBCBCDDE?CBCC?BAA?AA@@>BAHBB?BDDDBBDD@CCCCCC?BB>ACC?AA877)9=<8<<=<=.<A>B>?>CFCBB<?<?=A@6;7;=BBB@BDAAACC@C@CED>BBC?BBBCBBDBBBBA@ACCBBBCBBB?BBC?BCBBCB?B9:9CC?A@@@
@ATNG8:00468:01939
GATGGTAGCAGACGTGACAGAGCGCCAGAAGATCAGGAACTCTAGAAGAATTCAGATTTTTAACACGAGAGTAAACGTAAAAAGAAGGTTTTACAAGACTCACGTTAACAATATTGCAGCAGTACGCACACAATCGAAGCGCAGTAAGGATGGCTAGTGTAACTAGCAAGAATACCACGAAAGCAAGAAAAAGAAGTACGCTATTAACTATTAACGTACCTGTCTCTTCCGAAACGAATGAGTACGTGTGCGACGTGTCTCCTACCATCGTAATTGCGAAGTCT
+
:><A:BBCCCDCCC@A@?A;BBBCDABBB?BBCBBB?B?ABB???B?BD@B?A@>>?AAA3B@CBBBBBBAA@A<9:<CMMM3DB?CGFEF;CCC@@BACDCC;;6;=AA=BBC@CBABBDEBCCFCCCBBA???@A=AABABCBB?B@C@@@ACCCCCCC?CBBBBB?BB@CCC?BBAA@;@@@<@@@@@2AA@BA@@CCB@@:=:===@5;7;@BBB@CBCBABA=@>A@@9@::5:ABABBBAAABBBBCCCAAAAAD<@BE?>===@@=A=??AA?B???
@ATNG8:00474:01949
GATGGTAGCTCTGCTCTGACTCTCGTACTCATTCGTTTCGGAAGAGACAGGTACGTTAATAGTTAATAGCGTACTTCTTTTTTCTTGCTTTCGTGGTATTCTTGCTAGTTACACTAGCCATCCTTACTGCGCTTCGATTGTGTGCGTACTGCTGCAATATTGTTAACGTGAGTCTTGTAAAACCTTCTTTTTACGTTTACTCTCGTGTTAAAAATCTGAATTCTTCTAGAGTTCCTGATCTTCTGGGTGCGCTACAGTCTCTCTACCATCGTAATTGCGAAGTCT
+
::44056==DDBB=@?@@<<?>><=;655:5505<<<8>B@C>966>=<B;D=??@9B>BBBB?C?C?BC?B<=<75599::$9?:?:00)////)//;7<=7<<<=;>76:99;>==:;@@;C?ABBB999B?B@@A>BBBBAABDCDECC<<<E@GAA>@B=@;@A@@@ACBB659>>=+>1979@CCC1>>:9949>@@BBC;:;<@@BA19::BC=@?AD9;;BA@;<7;@@@@@AB=A@CG>BBCCCBBBC<<;BBCB;;:>@@@@@A?C8;:BB@@AAB
@ATNG8:00456:02010
GATGGTAGCTCTGCTCTGACTCTCGTACTCATTCGTTTCGGAAGAGACAGGTACGTTAATAGTTAATAGCGTACTTCTTTTTCTTGCTTTCGTGGTATTCTTGCTAGTTACACTAGCCATCCTTACTGCGCTTCGATTGTGTGCGTACTGCTGCAATATTGTTAACGTGAGTCTTGTAAAACCTTCTTTTTACGTTTACTCTCGTGTTATAAATCTGAATTCTTCTAGAGTTCCTGATCTTCTGGGCTGCGCTGATATGCGCTACCATCGTAATTGCGAAGTCT
+
BBBB;C@BEC==BB@@ABCCBBB;:;9;?A996:CDD>BB>@=@@BBB=D@CCCCC>B7;9;;:><CCC?==>>>=<A@@A0AB?BBBC=B:;;466A:>B<@@;;==9>BBBB@@@<@@A<@<AACC;;;CADCCCAGGHBAA@@BB@@@B@@@?BBB?BB=@=@@A@@@@CC5:;;;;.;;@;;;;;<*;;AAC=CBBABA;;;@=@ACD<@@@@@=A@DE?BCDB@@A?@?CCBBAA?A?AA;A;;;CCCDDECC;;;BBCD7;<<;0<:=+00AA=ACCB
@ATNG8:00458:01982
GATGGTAGTATAGAGCTCTACATAGTACTCATTCGTTTCGGAAGAGACAGGTACGTTAATAGTTAATAGCGTACTTCTTTTTCTTAGCTTTCTGTGGTATTCTTGCTAGTTACACTAGCCATCCTTACTGCGCTTCGATTGTGTGCGTACTGCTGCAATATTGTTAACGTGAGTCTTGTAAAACCTTCTTTTTACGTTTAACTCTCGTGTTAAAATCTGAATTCTTACTAGAGTTCCTGATCTTCTGGGTCTACGCTCGTCGCGCTACCATCGTAATTGCGAAGTCT
+
@A;;05:=@DBCBB95666;;;<<<A?@??@B?BBBE?@@?@@@@@AA@@9?>@::4:*////(/166;AA??88688888)6:+//;990..255/56828:<888@8818><888>>:>?B394:888:9:<8==@A<@@>>>@@??==:;:<==5;;;9=A=A=A@@;;;A;;6;:AAA5A:>5;;===+=AAAA8=:===?=>=@?8999-9///<5:5=B7;:?A@A@@<A<AAAAAA8<<BA:>>>??>==<<<<<=>>>@D;A??@>>:=:=<=@<AA@>
@ATNG8:00459:01982
GATGGTAGCTCGCTGATGATATCTCCAGAAGATCAGGAACTCTAGAAGAATTCAGAATTTTTAACACGAGAGTAAACGTAAAAAGAAGGTTTTACAAGACTCACGTTTAACAATATTGCAGCAGTACGCACACAATCGAAGCGCAGTAAGGATGGCTAGTGTAACTAGCAAGAATACCACGAAAGCAAGAAAAAAGAAGTACGCTATTAACTATTAACGTACCTGTCTCTTCCGAAACGAATGAGTACTGACTCTCAGAGACACACTACCATCGTAATTGCGAAGTCT
+
@@>?7?>@@9445554;;;BDAA<;29@@4;>>>@B@B?>98///;4776:399//)//00'/(//68;;83333(33499::);@;?;?@@2=<;295555<<555)47<=7<<=5:>959@=@@@996@>@@:>@AA7:;CACCBB?B@BAA=@@@>A;;;?@?>C??<?A9==;6;88;938783669999%9>500//97;:@9>499994<<97???:>9::A@B@C>??F>AAB798=?>>=000:;008@==<======88559>99>>;A8AACC?ABBB
@ATNG8:00461:01991
GATGGTAGTGATAGCAGATCAGACACCAGAAGATCAGGAACTCTAGAAGAATTCAGATTTTTTAACACGAGAGTAAACGTAAAAAAGAAGGTTTTACAAGACTCACGTTTAACAATATTGCAGCAGTACGCACACAATCGAAGCGCAGTAAGGATGGCTAGTGTAACTAGCAAGAATACCACGAAAGCAAGAAAAAAGAAGTACGCTATTAACTATTAACGTACCTGTCTCTTCCAAAACGAATGAGTTACGTGTGCGACGTGTCTCCTACCATCGTAATTGCGAAGTCT
+
////)/7:977;////99566<<?=>9===7;;==BF;E?<<;00/66::6:6;?8833333#36333<434<;;:16///////#/9396<>>2>@@:==<B;;5555)58;;5<44.44889<<>59666>>?>;?>9505;<<>955<@=@A@;@@A:;;;;<@@??@=:==-0/838:/33(333,333333#3983738:;?A>;=79988088<<A;;4;?AAAAA?B<?@?6?DC?;;;00*0;=:9:78;;333;34496:==6:552335<489BB?BBAA
@ATNG8:00470:01979
GATGTAGGCGGAGTGAGACGCAGTACTCATTCGTTTCGGAAGAGACAGGTACGTTAATAGTTAATAGCGTACTTCTTTTTCTTGCTTTCGTGGTATTCTTGCTAGTTACACTAGCCATCCTTACTGCGCTTCGATTGTGTGCGTACTGCTGCAATATTGTTAACGTGAGTCTTGTAAAACCTTCTTTTTACGTTTACTCTTCGTGTTTAAAAATCTGAATTCTTACTAGAGTTCCTGATCTTCTGGGCAGACTCTGCACACGCCTACCATCGTAATTGCGAAGTCT
+
>@00/;;7;@:@@665<9995555<BBBDC@BBBD>HDBD;;9B@BBB9<<<=A7?7?=>>9>9>>@@<===C?ABCCC1??<A778*3899)//;6:=:=?;89:37999<:@?<:::;?9?>;>:77<:@>>>=888AAA>==>?;;;6663///699596<<>A:687@596;;;.;,/-/;=;=,=9,,,)--6--(-36/66.7DCD/>888@;?;??378;:;AAA<A=A@@?;;66;;<2://-999--/==9=>?=:::<>::;@@=@<?>>>9;;;;
@ATNG8:00470:02011
GATGGTACGCGCGACGAGCGTAGACCCAGAAGATCAGGAACTCTAGAAGAATTCAGATTTTTTAACACGAGAGTAAACGTAAAAAAGAAGGTTTTACAAGACTCACGTTAACAATATTGCAGCAGTACGCACACAATCGAAGCGCAGTAAGGATGGCTAGTGTAACTAGCAAGAATATCACGAAAGCAAGAAAAAGAAGTACGCTATTAACTATTAACGTACCTGTCTCTTCCGAAACGAATGAGTACGTGTGCGACGTGTCTCCTACCATCGTAATTGCGAAGTCT
+
7///)////:=@BBBJCBA;66956@8<BD@A966;;7;9=<BA@@@=994:=?=<999999%7;>@447<:96693////////#/;5;.555&555.6;;?ABC;;:;@BB@CBC6:;99::@BABCCDCCCC@FDBB?A;;;BCAB@E@CBB@BBCCA@@A=@???>>;9947>>AAB9::6:@B5;;;;;);A=A??@B;;;C@C?DCCB?B@DCB@@=@@@@DEG?B?CCA::9:6::9>@@@997?>==:<8889;9=9>@?<8979::6<+0000::<<=
@ATNG8:00473:02001
GATGGTAGCGAGCGAGTGTGTATACCAGAAGATCAGGAACTCTAGAAGAATTCAGATTTTTAACACGAGAGTAAACGTAAAAAGAAGGTTTACAAGACTCACGTTAACAATATTGCAGCAGTACGCACACAATCGAAGCGCAGTAAGGATGGCTAGTGTAACTAGCAAGAATACCACGAAAGCAAGAAAAAGAAGTACGCTATTAACTATTAACGTACCTGTCTCTTCCGAAACGAATGAGTACCTCTCAGACGCTCGTCCTACCATCGTAATTGCGAAGTCT
+
::9=>A?AAAA;9544===;@ABBAADDD@BBB;;40945;<;=:><@@<A>???@@??@.;69@<BCCC@;;:0;B;;;;;'9<7<255)5>>9?A<<>CCCF@E@CC>@?A459:>>@ABA@A@@@CBB?CBBBGFBBBCB;;7;=B;;4:@@>@@@A;@>>;:::9:28=:137777*37738899:+9:6<888=<=?@7<78;?<3832255@=@D@@@AA?C?AAA<AA@>A;;::BA;??BABBBBBBBBBBB@AA@:>>0/0@=A?BBBA?AAAC
@ATNG8:00481:01973
GATGGTAGTGATACAGATCAGACACCAGAAGATCAGGAACTCTAGAAGAATTCAGATTTTTAACACGAGAGTAAACGTAAAAAGAAGGTTTTACAAGACTCACGTTAACAATATTGCAGCAGTACGCACACAATCGAAGCGCAGTAAGGATGGCTAGTGTAACTAGCAAGAATACCACGAAAGCAAGAAAAAGAAGTACGCTATTAACTATTAACGTACCTGTCTCTTCCGAAACGAATGTGTACAGAGAGTACGATATGTCTACCATCGTAATTGCGAAGTCT
+
::/0)/79:>>?;??>>CCCC>><<8<<<8:@::995:.//7/0/;476383///88;;;+;5:C=888AA@?A9<7:6>>>+<<7:.499&9@B?BCDDAB@;;8;=AC@BBB>@@BABBCBBCCCHBBBE@BBBB<@;;;@AAB?C@GBA?AGDDCCAC?BBBCAA>AB????799@AA;@9949@AAB3BC@CBBBCCBA=9=8==AA5;6;>B@@>@BBBCCC>@>?DF>BCB@@A?BBCCCCCCCBBBBBBBCBBBA@BC>B<<=DF:>7;;BA;?>>=
@ATNG8:00482:01976
TATGGTAGTGTCATATGAGAGTGTGTACTCATTCGTTTCGGAAGAGACAGGTACGTTAATAGTTAATAGCGTACTTCTTTTTCTTGCTTTCGTGGTATTCTTGCTAGTTACACTAGCCATCCTTACTGCGCTTCGATTGTGTGCGTACTGCTGCAATATTGTTAACGTGAGTCTTGTAAAACCTTCTTTTTACGTTTACTCTCGTGTTAAAAATCTGAATTCTTCTAGAGTTCCTGATCTTCTGGACGACGCGCACTGACACTACCATCGTAATTGCGAAGTCT
+
BA??>?BBCCCCBCCCCBCCCCCCBBBBCBBB@BBCD=CC?B?@AACDBB>BB????C@BBBB?B@BBBBBAA??;77777(8?:?999*9?;;7;AD>;;9;AABBC@CDCCCDCC@CCD@C@BCCCBC@A=@BCC@CCCCCBBBFDDDBBBDE@CBB@BC?B?ABAABBBBA?B@@@@5@?B?CDCCC5CCCCC;;;EBBBCBBB?BBAB0BAA@B>BACC>BBDDDBB?B@CCCCBB@BBB@EC9::BCBCCBBBCCCCDCC@EECBCC@F>?@CC?C@AA
@ATNG8:00488:01983
GATGGTAGAGTATCATGTGTATCTCCAGAAGATCAGGAACTCTAGAAGAATTCAGATTTTTAACACGAGAGTAAACGTAAAAAGAAGGTTTTACAAGACTCACGTTAACAATATTGCAGCAGTACGCACACAATCGAAGCGCAGTAAGGATGGCTAGTGTAACTAGCAAGAATACCACGAAAGCAAGAAAAAGAAGTACGCTATTAACTATTAACGTACCTGTCTCTTCCGAAACGAATGAGTACTGTATCTATGTGTGCGCTACCATCGTAATTGCGAAGTCT
+
=?9;05:=====666=>=>65555/)///)/78:=><@>@ABAABB?BB@M@CBB;;;;;';=ABBCCCCCBBB=BBBBCCB3CC@C@CDC<DCB@B@@@AAB::9;@DC@CAD?BBBBBBCCCCBBBCCBB@DDCC>A@BBEDBB?@=B999:BDEDCCD?CBBCBB>BB>BCC<>>>;;3?AA>BCCCC3BB?>@>BCBCCB?@?BB@B<@<@BCCCACCCBBBB>A?BBA<A>?<@@@CCBBBCCCCBB>??BB@B@@BBCC?BBAABC?C>BBBB>B@@@
@ATNG8:00489:02013
GATGGTAGAGAGAGCTCTCTCATCGTACTCATTCGTTTCGGAAGAGACAGGTACGTTAATAGTTAATAGCGTACTTCTTTTTCTTGCTTTCGTGGTATTTCTTGCTTAGTTACACTAGCCATCCTTACTGCGCTTCGATTGTGTGCGTACTGCTGCAATATTGTTAACGTGAGTCTTGTAAAACCTTCTTTTTACGTTTACTCTCGTGTTAAAAATCTGAATTCTTCTAGAGTTCCTGATCTTCTGGGCAGACTCTGCACACGCCTACCATCGTAATTGCGAAGTCT
+
BBBB@CEFCCBBBBB;;;>???@@A@@><<<D:BBCD=CC@E>@@@=><>*0////17*43<:5>>>?AAA>?;A499999$394;AAA<ACA@9=::9)89/3331788.3788?>=;=888;A=@@@A;:;>:=>;;5;;<<;;<><==@B<<<=0///(/:3838<=???>?@7:66@@.<//-/9===)65===6@??;;;@?>=89::9+9///;5;6AA<A@@;;:=;@8=====>9;;;=4=777676:99@7;;A@7;:;<==>@AA=A8:;9:6:://
@ATNG8:00452:02064
GATGGTAGTGATACAGATCAGACACCAGAAGATCAGGAACTCTAGAAGAATTCAGATTTTTAACACGAGAGTAAACGTAAAAAGAAGGTTTTACAAGACTCACGTTTAACAATATTGCTAGCAGTACGCACACAATCGAAGCGCAGTAAGGATGGCTAGTGTAACTAGCAAGAATACCACGAAAAGCAAGAAAAAAGAAGTACGCTATTAACTATTAACGTACCTGTCTCTTCCGAAACGAATGAGTACAGAGAGTACGATATGTCTACCATCGTAATTGCGAAGTCT
+
99//)/8<<@CFCDCCBAAAA00/9277>8;;44=93858<<00/;6//+/6:<8B<;;;)3,338887;7777.3344444$4;.4.4<<.<?@:=<<;595599)59==<B==7;955<?99;BB?AAA;;;@BCBC=@A@@@?;;5:9@@@<?A?;?CCC?B@@?@A>::79A>9<<7877(787/7<<<<='=:6:@;<;;:>:;979<::4939<@@@?B;::@BB5;6:@?6;??;889BBBCB>==AAACBBBCCCCBAACC@B=>>>>:>7;;>>=???B
@ATNG8:00461:02037
GATGGTAGAGAGAGCTTCTCTCATCGTACTCATTCGTTTCGGGAGAGACAGGTACGTTAATAGTTAATAGCGTACTTCTTTTTCTTGCTTTCGTGGTATTCTTGCTAGTTACACTAGCCATCCTTACTGCGCTTCGATTGTGTGCGTACTGCTGCAATATTGTTAACGTGAGTCTTGTAAAACCTTCTTTTTACGTTTACTCTCGTGTTAAAAATCTGAATTCTTCTAGAGTTCCTGATCTTCTGGGTGCGCTACAGTCTCTCTACCATCGTAATTGCGAAGTCT
+
55:?7;=BDDBB@BBB496;ACCCCDAABBBFCACCDD=BBD=BBCCBBBB>BBBAA?B?B:89@D?BAAACBAB@<?=???.?@;AABB>BCA?;?90*0;5000/8816:;?A>;;=>>>=A=AA@>;;;>=B>>><>>>?>>>?@@?@AA::;;:;;;@A:><;;;B@>>>D<@@@AA5A;>7;;@@@.>>ABA:AA>>>@@:;;;;<:;,<///=7=7?@<@@@@>>><@<>==AAA<;6660///66;??A>>>AB?>88<56/--6;4=--/==5::;;
@ATNG8:00474:02054
GATGGTAGTGTCATATGAGAGTGTGTACTCATTCGTTTCGGAAGAGACAGGTACGTTAATAGTTAATAGCGTAACTTCTTTTTCTTTGCTTTCGTGGTATTCTTGCTAGTTACACTAGCCATCCTTACTGCGCTTCGATTGTGTGCGTACTGCTGCAATATTGTTAACGTGAGTCTTGTAAAACCTTCTTTTTACGTTTACTCTCGTGTTAAAAATCTGAATTCTTCTAGAGTTCCTGATCTTCTGGATAGCGACGCGATATACTACCATCTTAATTGCGAAGTCT
+
<A8;9>595:5459=659;A:99>>999>:9:.445<4>>7;055599;;4995:5.5599>C6;:9DB:://)/;)/////$/77.989=3;;8:4://)/;)//;;>B?BBBBBCCG?CCC?A?@BDBBBAA=AAAA>BCBAAACCAAACBBA;;7;@C>BB?B?BBB;;;BCC@BBBDD;G@C@;;;;;*<@AAC8;;@@BAABBA=CA@@,A;;;B7<7<B>BCKHEBCAB@BBBCDE@BBC@BBCBBBBA@ABAAABDECCC@B;;;@B?B:<<AGAEHBB
@ATNG8:00478:02069
GATGGTAGCTCGCTGATGATATCTCCAGAAGATCAGGAACTCTAGAAGAATTCAGATTTTTAACACGAGAGTAAACGTAAAAAGAAGGTTTTACAAGACTCACGTTAACAATATTGCAGCAGTACGCACACAATCGAAGCGCAGTAAGGATGGCTAGTGTAACTAGCAAGAATACCACGAAAGCAAGAAAAAAGAAGTACGCTATTAACTATTAACGTACCTGTCTCTTCCGAAACGAATGAGTACACACTCTCATATGACACTACCATCGTAATTGCGAAGTCT
+
BBBB?BCCCCCCC;;:DABBCBBBC@CCE@GBBBAB=A=ABBBBBCACC@B??>???BBB3B@B>??BBBBBBE>AABCDDE3CB?A5;;;.;BE@ABABCCC@@>A@BDACCC?CDCBBBBBBBCCCCCCC@CBAA?A?@@@CAA>B@C@@?ACCCCCCC?BBBCBB?@@=?DC=@@999,7<<99999:9%:>;>@AABBB@A7;6:=>>8=9=?BBB?BA@@AAA?A?AAA<AAB?BBBCCCCACCBBBBAAABCDDCBCBBB?BBBBBC@D>BBBB@CB@@
@ATNG8:00481:02057
GATGGTAGCTCACGTACGTCACACGTACTCATTCGTTTCGGAAGAGACAGGTACGTTAATAGTTAATAGCGTACTTCTTTTTCTTGCTTTCGTGGTATTCTTGCTAGTTACACTAGCCATCCTTACTGCGCTTCGATTGTGTGCGTACTGCTGCAATATTGTTAACGTGAGTCTTGTAAAACCTTCTTTTTACGTTTACTCTCGTGTTAAAAATCTGAATTCTTCTAGAGTTCCTGATCTTCTGGCTCTCGTAGACAGATACTACATCGTAATTGCGAAGTCT
+
===B@BBCBBCB;;6>666>BBBBCCCCBBBC>A;;;7<A=A@CCCCCEEADBBAA>A?BAAB?B?BBBBBCBA@=?@???2@>8=9::58AAA>@?@>AC<?8899:49@?@ABBB?@A@<?:>=A?==>>=B>>>:<<<888=??==>A>==>5;88177079>=>??@@@A<>:===2=*/+/999:+:<;:;2>@@@?A>;;;57<;<+<///=7=7AA=CC??====B<;;;>?A:>>A<@?;<;@@@A???AA@@>>>?AA@@@@7;6::@@<@@@:
@ATNG8:00482:02025
GATGGTAGCAGACGTGACAGAGCGCCAGAAGATCAGGAACTCTAGAAGAATTCAGATTTTTAACACGAGAGTAAACGTAAAAAGAAGGTTTACAAGACTCACGTTAACAATATTGCAGCAGTACGCACACAATCGAAGCGCAGTAAGGATGGCTAGTGTAACTAGCAAGAATACCACGAAAAGCAAGAAAAAAGAAGTACGCTATTTAACTATTAACGTACCTGTCTCTTCCGAAACGAAATGAGTACGATGAGAGAGCTCTCTCTACCATCGTAATTGCGAAGTCT
+
<://)4999=9:;;;=>@@@@DA<<7;55.5??@A@6;79AAAAAC@BC?B@AA???AAA2A?BBBBA@AA???8;>AACCC5A@=A4;;09@A<996<CBDCC?B@CC@BAD=BA@ABDBCCCCCDCCAB<@C>>;@@A@ACAA>B@DCC?BBBBCCCC?CBBBBB???=?BA:??9999+9998=ABBBC)BB?B?>?AA<///)/)/78806/6>BBA?BBBAABA>A>::9/9999*8???AA>?>>>>@@@@?@>>?===?>?=@898??9=;==0.+....
@ATNG8:00485:02055
GATGGTAGCGCGACGAGCGTAGACCCAGAAGATCAGGAACTCTAGAAGAATTCAGATTTTTAACATCGAGAGTAAACGTAAAAAGAAGGTTTACAAGACTCACGTTAACAATATTGCAGCAGTACGCACACAATCGAAGCGCAGTAAGGATGGCTAGTGTAACTAGCAAGAATACCACGAAAGCAAGAAAAAGAAGTACGCTATTAACTATTAACGTACCTGTCTCTTCCGAAACGAATGAGTACCTCTCAGACGCTCGTCCTACCATCGTAATTTGCGAAGTCT
+
:;4505=CB@?:;;BABCBBBB@@@=@BC@B@@@@@=@@CAA@@@@=@A>A=A@???AAB2A?B999C@?>=@A>9<=/////$//(/(//(/9949::==<=8;498::4:::;>>>?CBCCCCCBBBCCC?CCDD?A@BBBBAA>B?BAA>ACCCBBBB?BBBBAA?CC?989498888*:=>;9::::(8@=A688?FFAA<@<??==6;7;CJDD@BBAAABB@B@B@?9@::8:DFDCAA>ABBDCAAABBDB?@@;@@@<@AA?AA499.9?>>;A?99
@ATNG8:00498:02068
GATGGTAGATATATGCACGCTCTACCAGAAGATCAGGAACTCTAGAAGAATTCAGATTTTTTAACACGAGAGTAAACGTAAAAAAGAAGGTTTTACAAGACTCACGTTAACAATATTGCAGCAGTACGCACACAATCGAAGCGCAGTAAGGATGGCTAGTGTAACTAGCAAGAATACCACGAAAGCAAGAAAAAAGAAGTACGCTATTAACTATTAACGTACCTGTCTCTTCCGAAACGATGAGTACGAGAGAGCACACGTGTCTACCATCGTAATTGCGAAGTCT
+
:445:>>>C@@B@B@@77///////)/:=9<=<BA>9B<;??=><9483-36373333333#339987338=9;;1////////#/72939>>0///2////9-///)/)/:2//4055:;;>@=666>@@ABC@BBCB>ABB;;;@C?C?C@A>ABBBBCCB@B:::CB=AA>???=@@:::29AA:??CBBB)@@<@000>0:8@>E<?>AA;A7;;CB@<@???@?@@C@BAB;?::9887;;??CAA<888@??=>><<<<@=>B>>===:@)00==90:99
@ATNG8:00470:02086
GATGGTAGGACGATCGTCTGAGAGGTACTCATTCGTTTCGGAAGAGACAGGTACGTTAATAGTTAATAGCGTACTTCTTTTTCTTGCTTTCGTGGTATTCTTGCTAGTTACACTAGCCATCCTTACTGCGCTTCGATTGTGTGCGTACTGCTGCAATATTGTTAACGTGAGTCTTGTAAAACCTTCTTTTTACGTTTACTCTCGTGTTAAAAATCTGAATTCTTCTAGAGTTCCTGATCTTCTGGGCAGACTCTCACACGCCTACCATCGTAATTGCGAAGTCT
+
AA@B:BBB?BC;9:?CB@@@BCCD@DCCBBBB?BCCC=AC@D@CCDDDCD@BBBCC@C@CCBB@CACCCDCCBB@=>>>>>1?D?CCCC>CCAB>BAA;B@=??@BCC@CDCCCCCC@CCC?B?CGCCAAAB@CCCD@CCCAAAAADDCCC@@@C?CCC@CD?B?BBCCCCCEC@B@=>>-94:=::999*:BBCD=CCCCCCCAAA?BBBC5CBCCC@CADD@CCBBA??<?=@AABBB?AAEC?CCCCCCBBBBBBBCC@CCC@DBBBCC@C?CCCDBCB@@
@ATNG8:00480:02103
GATGGTAGCTCTGCTCTGACTCTCGTACTCATTCGTTTCGGAAGAGACAGGTACGTTAATAGTTAATAGCGTACTTCTTTTTTTCTTGCTTTCGTGGTATTCTTGCTAGTTACACTAGCCATCCTTACTGCGCTTCGATTGTGTGCGTACTGCTGCAATATTGTTAACGTGAGTCTTGTAAAACCTTCTTTTTTTACGTTTACTCTCGTGTTAAAAATCTGAATTCTTCTAGAGTTCCTGATCTTCTGGGTGCGCTACAGTCTCTCTACCATCGTAATTGCGAAGTCT
+
88-.(--7///;;=;;666>@>===<;;<>5505:::3<=:>;>;;@?;>499;994949955068<<<CBAA?@;@ABBCCC#CC?BBBB<@?;:6:6A:AD@B=<==@4599=9595.5;<8=;>>><@;?@8AABC@CABBC;;;@ABBB@@@A?BBA?BC=@;?A@>>>99:;955??2=7<75599999#5::<<6>699=AAAAB?A@A@,>00/0*/89=:=>@@?@@:@::994497<455)5555;;>>><<<:/0//<<7:<=<66199B@::499=>
@ATNG8:00499:02106
GATGGTAGACATATCGTACTCTCTGTACTCATTCGTTTCGGAAGAGACAGGTACGTTAATAGTTAATAGCGTACTTCTTTTTCTTGCTTTCGTTGGTATTTCTTGCTAGTTACACTAGCCATCCTTACTGCGCTTCGATTGTGTGCGTACTGCTGCAATATTGTTAACGTGAGTCTTGTAAAACCTTCTTTTTACGTTTACTCTCGTGTTAAAAATCTGAATTCTTCTAGAGTTCCTGATCTTCTGGATACACTCATGTGCACCTACCATCGTAATTGCGAAGTCT
+
::<=7;;BDGCBBCGCCCCCDCBBBCDCD@?A>@BBD>@A>A@A>?;==>9=;AAB@B=AABB?B?AAAB@@933,33333$33,2288-8<C>A39999)8<8>>=957,297:>A>?<>@@<@=@@@???AB<?>;;5;===;;;>>@BCD;;;>9===:>>8=9>==@B@???<>;;;;/;:>;?BBAA/AAAAA9AAA===@@@@<@@@@.;;@AA<A=>>:>@@D??@=D:>>>A=<:>A=7=9966767===A???B<??@=@@@>>><@8;;AA=@@>>
@ATNG8:00453:02136
GATGGTAGTCTCAGATAGTCTATAGTACTCATTCGTTTCGGAAGAGACAGGTACGTTAATAGTTAATAGCGTACTTCTTTTCTTGCTTTCGTGGTATTCTTGCTAGTTACACTAGCCATCCTTACTGCGCTTCGATTGTGTGCGTACTGCTGCAATATTGTTAACGTGAGTCTTGTAAAACCTTCTTTTTACGTTTACTCTCGTGTTAAAAATCTGAATTCTTCTAGAGTTCCTGATCTTCTGGAGATATCATCAGCGAGCTACCATCGATTCCGGATAGTCT
+
A@@A;CBCBBCCCB:;;DICCCBBBDBBBCCA<@9990;;5;;BCCGCBB@BBCCD?B@EDDD9;:;9CCBBA@B<;;;:-9?:?<@@9@?@A=@@@;@A5;;;@AB=AAB@@>@@=@CCAD@EEBBCBCD>BA@@<ABB@@@AAAB;;;BBBB?A@@?@@:@>@;;;A@BBC@BBCFJ;B?C@CDGCC0@A;;;0;@AAA@AAA@=A@A@0A@@ACAD@BB>AA@??@@<@?@@@BBC?BBC@CC<<;B@@;;;CCGCCEBBB?A;;;CB@C>@=@BAB@BA
@ATNG8:00456:02131
GATGGTAGGACGAGCGTCTGAGAGGTAGCTACATTCGTTCGGAAGAGACAGGTACGTTAATAGTTAATAGCGTAACTTCTTTTTCTTGCTTTCGTGGTATTCTTGCTAGTTACACTAGCCATCCTTACTGCGCTTCGATTGTGTGCGTACTGCTGCAATATTGTTAACGTGAGTCTTGTAAAACCTTCTTTTTACGTTTACTCTCGTGTTAAAAATCTGAATTCTTCTAGAGTTCCTGATCTTCTGGGCAGACTCTCACACGCCTACCATCGTAATTGCGAAGTCT
+
://0+/;;7AA;99559=9;9?>=68--------(-//)/:17+//===;;7;=<@@7?6?AA@=@=ACCAC<;6:B>BA@@@+;;7;=BB:A@@B>BBC@BE:;=ABCE?BDGCCCBB@BCD@C?BBABCBBB@CBCCACCCCCCCDFCBBAA@?@<@A@=@C?B8<;ACCBBBF>@@BAA3A5;5:;;;;*;<<<@-00@BBBC<<;;A?A=,=>::;;@:@B?BBBCB@@=@?BBABAA=;;;A;BECDCECCCCBCBICACCC?BBCBBC=@6;;AB>A;;;
@ATNG8:00458:02154
GATGGTAGCACACGAGATCTCATCGTACTCATTCGTTTCGGAAGAGACAGGTACGTTAATAGTTAATAGCGTACTTCTTTTTCTTGCTTTCGTGGTATTCTTGCTAGTTACACTAGCCATCCTTACTGCGCTTCGATTGTGTGCGTACTGCTGCAATATTGTTAACGTGAGTCTTGTAAAACCTTCTTTTTACGTTTACTCTCGTGTTAAAAATCTGAATTCTTCTAGAGTTCCTGATCTTCTGGATATGAGTGACTCGTGCTACCATCGTAATTGCGAAGTCT
+
?@;B9<BCEE@A@DCCCCBBCBBA@@>@BB;;4;CCB<@C=A?ABCCDBB?CDCBB?B?BCCC@B@BBBBDDBAA=999:9$7=1;???8?A>>=??@;?A>AABBB@>A???ACBB?AAB=A=A?>=>>>>=BAAA<=>>@===>;::BA>::;8=<<8==:>:>??A>>>?@;==>BA5A:>:=@@@@/?A===7=@@@@=<;::0////(////;6;6AA<AA@?==>=A=A?????:?<<9<@????>>>?BB>==AA@@@<@?@>>>=B7::@@;AAAA
@ATNG8:00467:02157
GATGGTAGGACGAGCGTCTGAGAGGTACTCATTCGTTTCGGAAGAGACAGGTACGTTAATAGTTAATAGCGTACTTCTTTTTCTTGCTTTCGTGGTATTCTTGCTAGTTACACTAGCCATCCTTACTGGGCTTCGATTGTGTGCGTACTGCTGCAATATTGTTAACGTGAGTCTTGTAAAACCTTCTTTTTACGTTTACTCTCGTGTTAAAAATCTGAATTCTTCTAGAGTTCCTGATCTTCTGGGTGCGCTACAGTCTCTCTACATCGTAATTGCGAAGTCT
+
:::A@BAB?BA;55:566=ABBAB?BCB@A@A;@;;;0:>9@?CCDCBBBACDICC@C@BBBC@C@CCCDBCBCB=::999';B>BBCB=@A@@=A<;5<B<A@BBBCACCCCBBBB@@@@?B?CCBBC>BB>ABBB>B@CCCCBBCCAAACBAA=@AA=A@<@@CB@ABBBBC@BCCCC<J@C?BBBBA,AA;;;0;BCCCFCCCC@DDDD5ECCBB@CACC@CJCBBBB?B?CCBBBD?A?A@:@AABABBBBCBB@@ACCCBBB;;;B?B9;;BC>BBBC
@ATNG8:00469:02127
GATGGTAGAGAGACTGTAGCGCACCCAGAAGATCAGGAACTCTAGAAGAATTCAGATTTTTAACACGAGAGTAAACGTAAAAAGAAGGTTTTTACAAGACTCACGTTAACAATATTGCAGCAGTACGCACACAATCGAAGCGCAGTAAGGATGGCTAGTGTAACTAGCAAGAATACCACGAAAGCAAGAAAAAGAAGTACGCTATTAACTATTAACGTACCTGTCTCTTCCGAAACGAATGAGTACTGCGTCTCACTCTCGCCTACCATCGTAATTGCGAAGTCT
+
<<<B@B=BCD@@@@@;;CCCCCCCD?AAA@DDBBBB?B<@@AA@BA=AB=A?@A?BBCAB1?599??@BCBBBB977<>===,9=25.9@@@1BBC@CBBBECC@@?@@CD@CDD?BBBBBBCCCCCCBBBCC@CCBB@BBB@@@BB=B?A:;8;CBABCBB?BBBBBB?BB=AA?:??98823;;6=@AAB3AB@D:99BBB@?;?<AAAA:>:>ABCC@CCCBBBA<@<9993:BB?BACCBBBABBBBBB@@@ABCCCC?CDF@D@@@AB?B?CBBA?AA;;
@ATNG8:00471:02129
GATGGTAGTCTCAGATAGTCTATAGTACTCATTCGTTTCGGAAGAGACAGGTACGTTAATAGTTAATAGCGTACTTCTTTTTCTTGTCTTTTCTGTGGTATTCTTGCTAGTTACACTAGCCATCCTTACTGCGCTTCGATTGTGTGCGTACTGCTGCAATATTGTTAACGTGAGTCTTGTAAAACCTTCTTTTTTTACGTTTACTCTCGTGTTAAAAATCTTAATTCTTCTAGAGTTCCTGATCTTCTGGATAGCGACGCGATATACTACCATCGTAATTGCGAAGTCT
+
4449399>CC@AABBBBBBAABDCCECCBAA@<A@@@;@C=B>B<@A<<B?BCBBC@C?BA?@<@6;9<>?>>==8:::<<,<=90..:::50..;@9==@7@A?977=?A@CCCBBB;;9;CC?D?CGCBCBBC?BDBB?BBBBCCCCCCCBCBCCC?BBB?BC?B?B@@@CBBCC?BBCGG9@<@=;;;;;;;#;BBBC>CDCCCCCBDGAEHFH2B;;8;>B?BDABBBCCCC@B@AACBCC@CBB@DDCBBDDBBBCCCCBBBDCC=BAACDD@D>BBCC@CB99
@ATNG8:00475:02167
GATGGTAGAGAGAGCTCTCTCATCGTACTCATTCGTTTCGGAAGAGACAGGTACGTTAATAGTTAATAGCGTACTTCTTTTTCTTGCTTTCGTGGTATTTCTTTGCTTAGTTACACTATGCCATCCTTACTGCGCTTCGATTGTGTGCGTACTGCTGCAATATTGTTAACGTGAGTCTTGTAAAACCTTTCTTTTTACGTTTACTCTCGTGTTAAAAATCTTGAATTCTTCTAGAAGTTCCTGATCTTCTGGTGAGATATGCATGATGCTACCATGTAATTCGCAACGG
+
@@?;9>=B@B000/////9;;9;<<566666>:ABII>CCAC9;;;:9::.44844.4.33882804444<373:7<;;;;)881777818;;=7;::91333(3784;>>547866-,,,0,,.050567622285878:055787:?>;;;A???=<7:::4::4:1668=>685A:<>???.:-65,55:=;.55666.6//.358977+2225$5:<6>=1505>277=6/*/5/5(//7655////388677:88@AB;;;A??=>=>;;;BB=A:9629),,)
@ATNG8:00479:02120
GATTATCTGCACACTCTGTCCAGAAGATCAGGAACTCTAGAAGAATTCTGATTTTTAACACGATGAGTAAACGTAAAAAGAAGGTTTTACAAAGAACGTTCACGTTAACAATATTGCAGCAGTACGCACACAATCGAAGCGCAGTAAAGGATGGCTAGTGTAACTAGCAAGAATACCACGAAAGCAAAGAAAAAGAAGTACGACTATTAACTATTAACGTACCTGTCTCTTCCGAAACGAATGAGCTAACATAGATATACGTATAGCTACCATCGTAATTGCGAACGTCT
+
ABD?BBBBAABBBBCC;;;;8;AB>ACC;;;?B?BID;=9B@CA@A=AA00/@@@'0*/7///9///777.7666666'696:5;;;+//67/--(---(-66896<:8=>BCC@?>>?B@>?>B@@@:;;B<>=??6978<>>888(84:;@?BC???CBB?AABA9879A>ACC>?@BBA8?::9)7@??C38727555;=<:::5;5;>>>:<79----07777:;:,/,/8<4/8090/////60///3;;988443;=;344:984655522+2322.52733--
@ATNG8:00487:02140
GATGGTAGCGAGCGAGTGTGTATACCAGAAGATCAGGAAACTCTAGAAGAAATTCAGATTTTTTAACACGAGAGTAAACGTAAAAAGAAGGTTTTACAAGACTCACGTTAACAATATTGCAGCAGTACGCACACAATCGAAGCGCAGTAAGGATGGCTAGTGTAACTAGCAAGAATAGCACGAAAGCAAGAAAAAGAAGTACGCTATTAACTATTAACGTACCTGTCTCTTCCGAAACGAATGAGTACGTGTGCGACGTGTCTCCTACCATCGTAATTGCGAAGTCT
+
>::<4944994454=99;=>=9655.6;;7;=;;4;.44)4<<:8<<8977(3-334444444#57:<<<<>;;;9<2<544444$455:7<>=+=55169;;?<<@B?@>AD@BAA=::9?A@ACCCBDDEGBB?AAAB?;;;;AAAA=A<99516;=>>@@C;D???@?;>>7:>A=====B87898=<>?>/=?:=;;@?BAB>=@=@999=A=966;>7<<=<<;>@?;?@@9<00+000=@AC??>>7979>=9=773:6>>@;777>AA;@6::@@>A?@@
@ATNG8:00489:02143
GATGGTAGTATATCGCGTCGCTATCCAGAAGATCAGGAACTCTAGAAGAATTCAGATTTTTTAACAACGAGAGTAAACGTAAAAAGAAGGTTTTACAAGACTCACGTTAACAATATTGCAGCAGTACGCACACAATCGAAGCGCAGTAAGGATGGCTAGTGTAACTAGCAAGAATACCACGAAAGCAAGAAAAAGAAGTACGCTATTAACTATTAACGTACCTGTCTCTTCCGAAACGATGAGTACTATAGACTATCTGAGACTACCATCGTAATTGCGAAGTCT
+
<8?@:A5995959;<<<<<<<655=85569===;;<@C@CC;;99;44=2:.99///////#/3//)/7::::433/44;;DDD1@A?B@CEF9999=@A?A?@;;;;@=;;6;CC6::?A::9AA>CC@B:99;>@>@=:;;B@@?C9@=@;;6;:::@@@?<?AA@@@<;;9=8707;>??28971/>>??0==0//>==9>8829;@556:>4=599@=@A>><<:6:6::>4//////99::=@@@=B=@<@CBBBBBBCBB?????9929;@ABB>A@@A
@ATNG8:00495:02155
GATGGTAGTGATACAGATCAGACACCAGAAGATCAGGAACTCTAGAAGAATTCAGATTTTTAACACGAGAGTAAACGTAAAAAGAAGGTTTTACAAGACTCACGTTAACAATATTGCAGCAGTACGCACACAATCGAAGCGCAGTAAGGATGGCTAGTGTAACTAGCAAGAATACCACGAAAGCAAGAAAAAGAAGTACGCTATTAACTATTAACGTACCTGTCTCTTCCGAAACGAATGAGTACGTGTGCGACGTGTCTCCTACCATCGTAATTGCGAAGTCT
+
:<<A=BCCBBBCCDCCCCCCICCCC@AA@?BAC;::=?:?@?@@?EADH?D?@??BAAAB3B?CBB?@ACDBBA9>>;:9;:*4?8>9CCD;CCE@ECBBCBBDD@C?BB?BBC@BBBBBBCCCCCDCCCCD@CCCC?BAA@CC@@>B@C@@?@DCCCCCD?BBBCCC@??=?CC;@@:::,7<<8<<<<=,<@:@ABBCDCDA:=:>@@C7;8;@CDG@CCBBA@@9>9<<?9?CC?BBBCCCBAAAAAACCCDAAABB?=ACC?@???BB@B=??BA>A?:9
@ATNG8:00499:02130
GATGGTAGATACTCGCTGATACACCCAGAAGATCAGGAACTCTAGAAGAATTCAGATTTTTTAACACGAGAGTAAACGTAAAAAGAAGGTTTTTACAAGACTCACGTTAACAATATTGCAGCAGTACGCACACAATCGAAGCGCAGTAAGGATGGCTAGTGTAACTAGCAAGAATACCACGAAAGCAAGAAAAAAGAAGTACGCTATTAACTATTAACGTACCTGTCTCTTCCGAAACGAATGAGTACGTGTGACGTACGTGAGCTACCCATCGTAATTGCGAAGTCT
+
@@;B?BBAABCBBBDAABFCBCDDD>CA@?A@@BBB?B@AAB;::B?CB@C?@@:99:9:9%9;9939;;;888;37799499'4=39.5559'5<>76666>>>CB?DACC?CBC?BB9::CCCCCCBBBCDC?DC??<@@@@BCBB>B@BAA@CCCCCDDD=ABBCBB>BB?BBB?CB???8;<<9>>@@@@'@A=A???B??=>:>8==AA:=:=>BBB>ABDCBBB?C?BBB>BBA?AABBBCCA@ABA9:9CCBCCCBBBBBAA<BAAABB?C?BBBB?BA>>
@ATNG8:00451:02190
GATGGTAGTGCGTGAGAGAGAGACCCAGAAGATCAGGAACTCTAGAAGAATTCAGATTTTTAACACGAGAGTAAACGTAAAAAGAAGGTTTTACAAGACTCACGTTAACAATATTGCAGCAGTACGCACACAATCGAAGCGCAGTAAGGATGGCTAGTGTAACTAGCAAGAATACCACGAAAGCAAGAAAAAGAAGTACGCTATTAACTATTAACGTACCTGTCTCTTCCGAAACGAATGAGTACGTGTGACGTACGTGAGCTACCATCGTAATTGCGAAGTCT
+
5<<=7;<=>BD;9559555<<;:@:)5594596;>=@B?:99>?:B95/69)/////666'64/33:;;;8889/3349;;;$557;7;@@2==?9<<6666@??:@465.499.44489455=><;99959.59;?:??@@@@??;??@@A=9::9::=>9?:88?@4886>8>8888==5;33,3<<<?.=A;?<>?A?A994738588(/(//0;;*09999=?8<8;<=8==?<>>==?=;=>?A@@;;978==00-----(-88867,3,33396:://
@ATNG8:00462:02171
GATGGTAGCGCACACATAGATACAGTACTCATTCGTTTCGGAAGAGACAGGTACGTTAATAGTTAATAGCGTACTTCTTTTCTTGTCTTTCGTGGTATTCTTGCTAGTTACACTAGCCATCCTTACTGCGCTTCGATTGTGTTCGTACTGCTGCAATATTGTTAACGTGAGTCTTGTAAAACCTTCTTTTTACGTTTACTCTCGTGTTAAAAATCTGAATTCTTCTAGAGTTCCTGATCTTCTGGCTCTCGTAGACAGATACTACCATCGTAATTGCGAAGTCT
+
5;;@?BBCBCBBBCDC::;CA@?@?@BBAABB>;;;D=@@=?8956>BAA?AB9;:?B<@@BB?B@CCB;;;<<@45/<:+:>+///;;377;=7::;7;<258:>CDACDCCCCCCABBB@D@CCCI;<;C?AABB?@BAC@GIGGC;;;B@@A>BBB@CDAG@CBCCBDFEE?B;;;;.;>B?CCDDD3DDBBB=BBBBCCAABB>BCCC3CAABC@F@CC@CCCJEBB@B?BCCBBB?B@A?ADCCCCCBCCCDDDBABCCB>A@@@AB>B8;;BC@CB@@
@ATNG8:00468:02195
GATGGTAGTATATCGCGTCGCTATCCAGAAGATCAGGAACTCTAGAAGAATTCAGATTTTTAACATCGAGAGTAAACGTAAAAAAGAAGGTTTTACAAGACTCACGTTAACAATATTGCAGCAGTACGCACACAATCGAAGCGCAGTAAGGATGGCTAGTGTAACTAGCAAGAATACCACGAAAGCAAGAAAAAGAAGTACGCTATTAACTATTAACGTACCTGTCTCTTCCGAAACGAATGAGTACATAGATATACGTATAGCTACCATCGTAATTGCGAAGTCT
+
::///6;;;>>>>BCC>=@;;655=:=AB@CDBC;;45.5<==665955055=>999999'839///;88:;9;:188444444#446;-333&3882:===;;:::5:5>:6>8828999<<<=;;;<<995=890//2/0///77<8>:@<<8<<;;::8;17733737;=6<;<6<3333,3::6<===<+>A9?999A=<<<+/*/886(.(.255=9><<<>;:7:7;:;5;00*000;;?A888BBB?@AB??>552225;88<>>BB?C<>?BC;<=77
@ATNG8:00480:02195
GATGGTAGTAGTACACTAGTCATACCAGAAGATCAGGAACTCTAGAAGAATTCAGATTTTAACACGAGAGTAACGTAAAAAGAAGGTTTTACAAGACTCACGTTAACAATATTGCAGCAGTACGCACACAATCGAAGCGCAGTAAGGATGGCTAGTGTAACTAGCAAGAATACCGCGAAAGCAAGAAAAAGAAGTACGCTATTAACTATTAACGTACCTGTCTCTTCCGAAACGAATGAGTACTATAGACTATCTGAGACTACCTTCGTAATTGCGAAGTCT
+
CDBB?BBCCCCBCCBCBCCGECBAA>ABA=AC;;;;7<>CAA@@@@<@A?A>A@@;;;;.9:??<5//:9//*/9/////$4<39.555&5994;C?EDBBBC>B?BB?ACC@CCCBBBCCCCCCCCC@@>@BAA6:9AB@A??9>9>::7;CBABB;:8:AAA::6:?9?AB?AB999,99949CCAD39:99AAACB??@:=:>B@A<@=BAB;;:;BAAACA=>;:8839AA=ABBBBBCBBBBBBCCDBCDCBBCBBAA>@<@@??9?9>A>><?BAA
@ATNG8:00481:02212
GATGGTAGTCTCAGATAGTCTATAGTACTCATTCGTTTCGGAAGAGACAGGTACGTTAATAGTTAATAGCGTACTTCTTTTTCTTGCTTTCTGTGGTATTCTTGCTAGTTACACTAGCCTCCTTACTGCGCTTCGATTTGTGCGTACTGCTGCAATATTGTTAACGTGAGTCTTGTAAAACCTTCTTTTTACGTTTACTCTCGTGTTAAAAATCTGAATTCTTCTAGAGTTCCTGATCTTCTGGTCTACTACACTGTACTCTACCATCGTAATTGCGAAGTCT
+
?A;=8<<CC??<<=;;;;<666>=<@=>555<5::==5<<8=19599955.5555=8=7:998.5.4;455<==<544444$4:54/::./////166:533-333335166;<<<C@:;;0505?A@AA@C@CCCCC>B:9;AABC;;;@@@@8>>>25549455555665A795555&5.5555555$9>?BB9B999?>=959.9499$4770/)/2;@*/0>><8<0909;:>>;2479.9@AAABB;::BCCCFBCBBA>AA;;;B:@6;;BB>AA::
@ATNG8:00483:02189
GTTGGTAGCGCATATCAGCGCAGCCCAGCAAGATCAGGAACTCTAGAAGAATTCAGATTTTTTAACACGAGAGTAAACGTAAAAAGAAGGTTTTACAAGACTCACGTTAACAATATTGCAGCAGTACGCACACAATCGAAGCGCAGTAAGGATGGCTAGTGTAACTAGCAAGAATACCACGAAAGCAAGAAAAAGAAGTACGCTATTAACTATTAACGTACCTGTCTCTTCCGAAACGAATGAGTACGTGTGCGACGTGTCTCCTACCATCGTAATTGCGAAGTCT
+
55557=9:;45<:55;<<:445555)////2//-855(/)/7:::<<:;;7:8;;<>>=>>>%;5;A@ACCAACBB9AA;;;;;*;@;A9BAA9ACC@CCCBCDEBB?B@BC?ABB<AABBBBBBCCCCBBBCC?BB997;@AAAC@A>A@CCC?CFCCCC998;CCBBB@AA=???;=?<<>7?>@;9:9:9(7=8?799DFBBB>?<?ABB<?>;BGCC@BCBA@BA>A>AAA<AAA>;;;BAAABBB>??BCCBBBBBBB?ABC?B999CD@C:;;AA>A@@@
@ATNG8:00484:02171
GATGGTAGCATCATGCATATCTCACCAGAAGATCAGGAACTCTAGAAGAATTCAGATTTTTAACACGAGAGTAAACGTAAAAAGAAGGTCTTACAAGACTCACGTTAACAATATTGCAGCAGTACGCACACAATCGAAGCGCAGTAAGGATGGCTAGTGTAACTAGCAAGAATACCACGAAAGCAGGAAAAAGAAGTACGCTATTAACTATTAACGTACCTGTCTCTTCCGAAACGAATGAGTACAGAGAGTACGATATGTCTACCATCGTAATTGCGAAGTCT
+
<<;B?CBCBCCCCBBBCBCCCCEBB@BCE@BBCA@A>B?AAB>??B@CC?C?AAABBDDG2C?CACAABCBBBB<@?AA@@A2BC@C?BBB@BCDACEBBFBBBG@E?CD@CCC@CCCCBBDBBBCCCCCDC?BBBC@BBBBBCBB>C@CAA>ADCCBCCA??@@BBA?BB>B@A=AAA?>8@899?BBBB3BC?B:::CECBB:=9=@EG;>:>ACBB@BCBBBCC@B?BCC=CFD?AA@ABDBBBBB@@?BBAAABBAB@@@B>BBBBBB>B<@;BB==<=?
@ATNG8:00485:02198
GATGGTAGATACTCGCTGATACACCCAGAAGATCAGGAACTCTAGAAGAATTCAGAATTTTTAACACGAGAGTAAACGTAAAAAGAAGGTTTTACATGACTCACGTTAACAATATTGCAGCAGTACGCACACAATCGAAGCGCAGTAAGGATGGCTAGTGTAACTAGCAAGAATACCACGAAAGCAAGAAAAAAGAAGTACGCTATTAACTATTAACGTACCTGTCTCTTCCGAAACGAATGAGTACATAGATATACGTATAGCTACCATCGTAATTGCGAAGTCT
+
<444799994559:@965;;9////)/772744444385:45444=8<A>@<==00*0>>>,>9;;;<=BCB=AA97349?>?1AB?B?AAA9@ABB;<5449;44.4.5;7559166<>>>>?=BBBCCC;;;<CDD6;:::ACCE?CACBB?ACCCCCDB?BCAABC???:?9727????78=858=CCCC'>?48666==@@=7=9:///5;5;6AAC@A;;;BBB@B?BCD>A::59::@@BABBBBB??>>?>BBBBBBABB?886:;@;?,//:959777
@ATNG8:00489:02187
GATGGTAGTATAGAGCTCTACATAGTACTCATTCGTTTCGGAAGAGACAGGTACGTTAATAGTTAATAGCGTACTTCTTTTCTTGCTTTCGTGGTATTCTTGCTAGTTACACTAGCCATCCTTACTGCGCTTCGATTGTGTGCGTACTGCTGCAATATTGTTAACGTGAGTCTTGTAAAACCTTCTTTTTACGTTTAACTCTCGTGTTAAAATCTTGAATTCTTTCTAGAGTTCCTGATCTTCTGGGCAGACTCTGCACACGCTACCATCGTAACTTCGCGAAGTATT
+
44895:;@AAA00/97///666;;;>=?AA;;4:>?>8><:>::?88:@C?CD@??@B>AA@A=A?BBBA@>933.33<=1<<6;222'2389,3384::6:344<B<>@@665<A47:84=2::>8857<9555646756555;855576888255528:283555666853(.-444*4-2+/-999(88333(-(..3337999-555&255.5:.51255'5:;:99>9=9>C@><>89666.66///88879:997///896666/--4--*-6863-6>;;-
@ATNG8:00490:02206
GATGGTAGCACGACACGACGATGTGTACTCATTCGTTTCGGAAGAGACAGGTACGTTAATAGTTAATAGCGTACTTCTTTTTCTTGCTTCGTGGTATTCTTGCTAGTTACACTAGCCATCCTTACTGCGCTTTGATTGTGTGCGTACTGCTGCAATATTGTTAACGTGAGTCTTGTAAAATCTTCTTTTTCGTTTACTCTCGTGTTAAAAATCTTGAATTCTTCTAGAGTTCCTGATCTTCTGGGTCTCTCTCTCACGCACTACCATGTAACTTGCGAAGTCT
+
@?AB@=;>::::;;<<<<666<<999BBBBCC@CAAA>AB?C@CAAACDB@@AACB?B@CAAB=A>A@@ABB<<:7=====+;;6<//(///3699869968;=;8;6;=777==>67:=:=9?<>/////6.9<<89::>>BBCC?@@@@;;;9==>;>D<@<???BBBB;;699999+866*//999+889;189<:<;796606566'6889?D<@<@B=888??<=:=:><66//*/89=69:>??@@@ABB>=:;///<9=<77;5;;5:;<=48,,,
@ATNG8:00495:02192
GATGGTAGCTCACGTACGTCACACGTACTCATTCGTTTCGGAAGAGACAGGTACGTTAATAGTTAATAGCGTACTTCTTTTTCTTGCTTTTCGTGGTATTCTTGCTAGTTACACTAGCCATCCTTACTGCGCTTCGATTGTGTGCGTACTGCTGCAATATTGTTAACGTGAGTCTTGTAAAACCTTCTTTTTACGTTTACTCTCGTGTTAAAAATCTTGAATTCTTCTAGAGTTTCCTGATCTTCTGGTAGAGCGTGCATATATCTACCATCGTAATTGCGAAGTCT
+
<<<B@CBCC=BB<<<>;;;<CAABBBBBBBAB=CCBB=BA<A>BBBDCCB@BCB<;7:9>B?@:?;:::?BBBCC=9:999(9>9=3333&3??C@CBA<0/*000/9=;=:8=B@BB@B@@<A<AAAA;;:A;@@DD<===:;;?=>>@@@@?=>9;;;:>=:><===B<;;;H7;<>AA5>18188888(8<==>5>>?;;;>;;;<:@@@,=//,/<6;5@?<?@?>>888-98==?>=><===;?>>?????@>>>>A>>>>?B;;888?@=B:==DC<@@@@
@ATNG8:00453:02236
GATGGTAGAGTATCATGTGTATCTCCAGAAGATCAGGAACTCTAGAAGAATTCAGATTTTTAACACGAGAGTAAACGTAAAAAGAAGGTTTTACAAGACTCACGTTAACAATATTGCAGCAGTACGCACACAATCGAAGCGCAGTAAGGATGGCTAGTGTAACTAGCAAGAATACCACGAAAGCAAGAAAAAGAAGTACGCTATTAACTATTAACGTACCTGTCTCTTCCGAAACGAATGAGTACGAGAGAGCACACGTGTCTACCATCGTAATTGCGAAGTCT
+
88:=7;;CCBCB;9;AAACBBBBBB<@@@?AB?ABB@B@CCCCCBB@CE@C@BBBCCDDD5B@BBBCCCCCCFE<BB;<<<<*;C>C>BBB8BDC@BBCDCBAAC@D@AA>@AA>AAABCCCCCCCCCCCCC@CC999:BCCBBBB?C@CCC@BBBCCCBB?BCCCBA?BD@BBB>A====7?@@>BCDCC3CB@D???BBCDD<><?BBB:=:>AGGCACCAA@BC>B@BDC>JEE@@@@AA@@A???BBBBBDCCCBBBBBBC@BBBBAA=@<@@BB@CAA@
@ATNG8:00457:02229
GATGGTAGGAGACACGTCGCACACGTACTCATTCGTTTCGGAAGAGACAGGTACGTTAATAGTTAATAGCGTACTTCTTTTTCTTGCTTTCGTGGTATTCTTGCTAGTTACACTAGCCATCCTTACTGCGCTTCGATTGTGTTCGTACTGCTGCAATATTGTTAACGTGAGTCTTGTAAAACCTTCTTTTTACGTTTACTCTCGTGTTAAAAATCTGAATTCTTCTAGAGTTCCTGATCTTCTGGCTCTCGTAGACAGATACTACCATCGATGGATCTGAGTCT
+
>>CC@CBB?CBBBCCCBBBBAAABC@AACDAA?ADDF>BC@B?BAA@A@@=@BBAA@C9;9AB>A?BBBBBBA>@899888$7<49???3??@?=BA@=AB58:@A>?<@CBBBAAB;AAA;@<@A?;<<9959>??:>>@?<?AA??BAAB>>??B>=8=A1838@B@A@@DF7;;===/=9=4:::::*:>:<=-88=;;;:;@>;;<;;+:///;496>>;>@@A@AA<A<@@@@>><>887=;///888=99>A;;;====8888;;;>9=>?===;;;=
@ATNG8:00458:02256
GATGGTAGATACTCGCTGATACACCCAGAAGATCAGGAACTCTAGAAGAATTCAGATTTTTAACACGAGAGTAAACGTAAAAAGAAGGTTTTACAAGACTCACGTTAACAATATTGCAGCAGTACGCACACAATCGAAGCGCAGTAAGGATGGCTAGTGTAACTAGCAAGAATACCACGAAAGCAAGAAAAAAGAAGTACGCTATTAACTATTAACGTACCTGTCTCTTCCGAAACGAATGAGTACATAGATATACGTATAGCTACCATCGTAATTGCGAAGTCT
+
<<;B>CBBCCBDB@BAAAACBBBBC>BDC@?@@BAA=A<ACB;;9DACC?C@?@?AABBB3B?BBB?@?CCBBB<AAAABBB5AC>B5;;;-;BC?CCCDDBBBB@B@DFADBB?BBB@@@DBBCFCBBBCC?BC;;7<AAABEAB>B@D@@?@AAGDCDC@CBBBA@<::5:?=9==999,7<=9999999%9?;A>>@DCD>>;>;>=>A<A=AADCC@CBAAB@@<?<?AA;A??=?AABCBCABBCCBBBBBBA@?:;:>>>:?889BC?B>AABC?BCA=
@ATNG8:00467:02253
GATGGTAGACATATCGTACTCTCTGTACTCATTCGTTTCGGAAGTAGACAGGTACGTTAATAGTTAATAGCGTACTTCTTTTTCTTGCTTTCGTGGTTATTCTTGCTAGTTACACTAGCCATCCTTACTGCTGCTTCGATGTGTGCGTACTGCTGCAATATTGTTAACGTGAGTCTTGTAAAACCTTCTTTTTACGTTTAACTCTTCGTGTTTAAAAATCTGAATTCTTACTAGAGTTCTTGATCTTCTGGGTGCGCTACAGTCTCTCTACCATCGTAACTTGCGAAGTCT
+
<>>C@CCAAACC?>DA?CCDDCCBCADC@?;:3=40/(/8383//////:=8:;;A@=?/743;6;6:A;;:888?67<;;=,;>8=8//(.---(-(-6399387<>9816666:>>><9>9:>5;9=----76093//...7788777>:99799498;:??8=::;:>>>@AE588@@?/?18589@@@,;:<<>+/)///848<?:;;67===,=/--7*-)/;166;;=>994771557//(-666.-//998;;A<>=>>?>9:;4332277-22+,,7902,--
@ATNG8:00467:02264
GATGGTAGCACGACACGACGATGTGTACTCATTCGTTTCGGAAGAGACAGGTACGTTAATAGTTAATAGCGTACTTCTTTTTCTTGCTTTCGTTGGTATTCTTGCTAGTTACACTAGCCATCCTTACTGCGCTTCGATTGTGTGCGTACTGCTGCAATATTGTTAACGTGAGTCTTGTAAAACCTTCTTTTTACGTTTAACTCTCGTGTTAAAATCTTGAATTCTTACTAGAGTTCCTGATCTTCTGGACGACGCGGCACTGACACTACCATCGTAATTGCGAAGTCT
+
<<<B@BBBBCB666?>==>;666>@@@BBBBC?FECH>CD@CAAAACCBB?BB@@@=@>BB;:8:@AAABA@?;<577777'78<?:77(388287:33136560////(/9:9;BBB?BAA<?<??>::;;=9=AAB=??;;;??=====??==<4;9:4:<5;4:>===<=AA88:BDC-=1818;AAB/>>>AA3;5;===<<===1888)7::4;?:>:??6:8;==>9?=>:==8>>>:5566<</--5--(/:898==<///<799677:7;///;;766::
@ATNG8:00479:02259
GATGGTAGCTATACGTATATCTATGTACTCATTCGTTTCGGAAGAGACAGGTACGTTAATAGTTAATAGCGTACTTCTTTTTCTTGCTTTCGTGGTATTCTTGCTAGTTACACTAGCCATCCTTACTGCGCTTCGATTGTGTGCGTACTGCTGCAATATTGTTAACGTGAGTCTTGTAAAACCTTCTTTTTACGTTTACTCTCGTGTTAAAAATCTGAATTCTTCTAGAGTTCCTGATCTTCTGGTAGAGCGTGCATATATCTACCATCGTAATTGCGAAGTCT
+
@@>B?BBBBCCBC@@AIGJCBCD@BAA@AFAA?ABBC>CC@B?BBBCCDC?CCCCC?C?CCCC?C=BBBBBCCAA>ABBBB3BB?BBBB>BAA@<>?A?BC@>>>BBB?BBBABBCC>DCC8?;?@>::;>>=CAAA;>>>A???????AA>>>?;::::<<8=<?AAA@@@AA;>>??>2?8=:>@@@@/>>AAA7@AA<;<A<:93:<:=+==>>@<A=AA;??@@@?@=?<@AAB>>:>@@<>>BCA>>>A@@>>>@@@AAD<@<<<>>=A<A??@<@>::
@ATNG8:00490:02222
GATGGTAGAGTATCATGTGTATCTCCAGAAGATCAGGAACTCTAGAAGAATTCAGATTTTTAACACGAGAGTAAACGTAAAAAGAAGGTTTTACAAGACTCACGTTAACAATATTGCAGCAGTACGCACACAATCGAAGCGCAGTAAGGATGGCTAGTGTAACTATCAAGAATACCACGAAAGCAAGAAAAAGAAGTACGCTATTAACTATTAACGTACCTGTCTCTTCCGAAACGAATGAGTACGTGTGACGTACGTGAGCTACCATCGTAATTGCGAAGTCT
+
;?:?:==CCCCBBBBACADCCBBBC?@@@?AAA@@@=@@BBBCCCC@BD?D@DDBBBCCC5C@CCBBCDBC9999;BCCCII5CCAC@FDE;CCB?CBBBCCC@@<A@CD?BBB@BCBBBACCCCCCCCCCC@DCDD>AACCCCBB?B?B@@>@CCCCDDC@@@@CAA?AA>AAA=BBCCC:A8879CCCC3CC=>???BBDCD?C=>>>D=D;;;BCC@CDBBBCC?B@BBD>DCC?CAAABBBBBBA@BCCCBBCCCCCACCC?AAABCC<@<@@AD@CC@@
@ATNG8:00497:02255
GATGGTAGGACGAGCGTCTGAGAGGTACTCATTCGTTTCGGAAGAGACAGGTACGTTAATAGTTAATAGCGTACTTCTTTTTCTTGCTTTCGTGGTATTCTTGCTAGTTACACTAGCCATCCTTACTGCGCTTCGATTGTGTGCGTACTGCTGCAATATTGTTAACGTGAGTCTTGTAAAACCTTCTTTTTACGTTTACTCTCGTGTTAAAAATCTGAATTCTTCTAGAGTTCCTGATCTTCTGGTGTCTGATCTGTATCACTACCATCGTAATTGCGAAGTCT
+
////6:;G6;::5<899<5:9BB?:==BC?BA;@:99,49248<<<====:?DDDD@C?BBA@=A>BGCCBABCD@BBBBC5CC?@ACC?DDCC?ABC=CB>BACFHH?CCCCDDBB@BBC@D@HBBBCBBB?AA;;6<BBBBCCCCBBBDCCBB?BA@=@C?B@CCBB@@@@A?AAAAB.;5;>ABBCC,A@;;;0;@ABCDBBAEADCCC3B@;;<5;5;C>ABGBBBB@C?BCCBBB=@@B?CEG<<=GECCBBCHCCCBDE@DBBAA@=@5;:@C?BB;;
@ATNG8:00463:02280
GATGGTAGCTCGCTGATGATATCTCCAGAAGATCAGGAACTCTAGAAGAATTCAGATTTTTAACACGAGAGTAAACGTAAAAAGAAGGTTTTACAAGACTCACGTTAACAATATTGCAGCAGTACGCACACAATCGAAGCGCAGTAAGGATGGCTAGTGTAACTAGCAAGAATACCACGAAAGCAAGAAAAAAGAAGTACGCTATTAACTATTAACGTACCTGTCTCTTCCGAAACGAATGAGTACTGTATCTATGTGTGCGCTACCATCGTAATTGCGAAGTCT
+
>CCC?B=B======>BBCA@@AABB?CAA=ABC;;;@C=ABD;;:C?BE?B?A==:9:::)99=????C@@?@@<0/0?F;F+?@;C@CCC;CBB?BBABCEEBB?B>;;7<@@?BCBCDFBBBCCCBCCBA>;;;A?BBDBDBAA=B?B;;:;@CCCCCC@DAAAC@<::68A>079@@@:><<<999999%9?:>989@@@@:+/)/557(/(.3;;?;A@@BB::4:477;5877-448=BCBBBC=>@A@?@?@?>?BBCCC?A==@??:;1;;AA=@:;;
@ATNG8:00480:02295
GATGGTAGCTATACGTATATCTATGTACTCATTCGTTTCGGAAGAGACAGGTACGTTAATAGTTAATAGCGTACTTCTTTTTCTTGCTTTCGTGGTATTCTTGCTAGTTACACTAGCCATCCTTACTGCGCTTCGATTGTGTGCGTACTGCTGCAATATTGTTAACGTGAGTCTTGTAAACCTTCTTTTACGTTTACTCTCGTGTTAAAATCTGAATTCTTACTAGAGTTCCTCGATCTTCTGGACGACGCGCACTGACACTACCATCGTAATTGCGAAGTCT
+
8:<A=<<DCDCDCBBCCCCCDDCBCCCCBCCB?B:::7;B;@=@@ACIBB?BBDDC@C?ABBB@B@CBCB@BBCA<97777$9;1=AAA=BA997:AB?AC??>?ABA;??AAABBC?@==,/-/><>@>>>:>B@@<@AAA@????@@AA?>==989/7==+/+/:::@ACCD:=888)5/699666-69777+--;---687;6<==/===>>:>;;;6;@==>B::5:9///9;><7922),****555:;:::;99555:577588;690666=6<<@@
@ATNG8:00485:02301
GATGGTAGCACGACACGACGATGTGTACTCATTCGTTTCGGAAGAGACAGGTACGTTAATAGTTAATAGCGTACTTCTTTTTCTTGCTTCGTGGTATTCTTGCTAGTTACACTAGCCATCCTTACTGCGCTTCGATTGTGTGCGTACTGCTGCAATATTGTTAACGTGAGTCTTGTAAAACCTTCTTTTTACGTTTACTCTCGTGTTAAAAATCTGAATTCTTCTAGAGTTCCTGATCTTCTGGTCTACTACACTGTACTCTACCATGTAATTCGCGAAGTCT
+
<<<B>BADDCCA==@;;;=5559999;;=@BC@CCCE>CCAC@CCCCCCB?B@@@C?B?BBBC@D?@?A@@A?37-37777)7<8B:0*////39//)39177<;7;038?@AABB?B@@<C=BB>;;:@@:>>;;5;;==><==>=???;77<7///7<=595=@>>>AA@@9<6666-6)/+/<@@@,;;>@@6A>>>@@@;;;::;::,;///;696>B=@@@????;>8==;<9:4;;;8=AAA===///9:==@==>AA<;63;;4;----77-23//
@ATNG8:00487:02291
GATGGTAGCTCTGCTCTGACTCTCGTACTCATTCGTTTCGTAAGAGACAGGTACGTTAATAGTTAATAGCGTACTTCTTTTTCTTGCTTTCGTGGTATTCTTGCTAGTTACACTAGCCATCCTTACTGCGCTTCGATTGTGTGCGTACTGCTGCAATATTGTTAACGTGAGTCTTGTAAAACCTTCTTTTTACGTTTACTCTTCGTGTTAAAAATCTGAATTCTTCTAGAGTTCCTGATCTTCTGGCGCGTATGTATGTCGCCTACCATCGTAATTGCGAAGTCT
+
@>?B@CBDEBBBCCCBBAAAHCCBCCBBBDCC?ABBF=BBAA9<CDCBBB=@;<>A=A:DDAB=A=BDCCBBDCC?BBDDE5CC?B@@@;@@AA@CBB@CC?BBB@;<7;BBBBBCC?BDA=A=BBBBCAAAADAA@@BCCCBBDDDBBBBBBDE?C@@=@A=@@@@A@ADCDEACBBBB9B@C@BCCCC0ABAA@;AA@AD?DCBAA=ABBB0CCCCC?B@BB@BCCC;<;@C@BBBDCC?CCC@CCC;;;AA@B@@@A@@<@BB?A@@@@@=A7;;CF@CCCC
@ATNG8:00452:02369
GATGGTAGTGTCAGTGCGCGTCGTCCAGAAGATCAGGAACTCTAGAAGAATTCAGATTTTTAACACGAGAGTAAACGTAAAAAGAAGGTTTTACAAGACTCACGTTAACAATATTGCAGCAGTACGCACACAATCGAAGCGCAGTAAGGATGGCTAGTGTAACTAGCAAGAATACCACGAAAGCAAGAAAAAGAAGTACGCTATTAACTATTAACGTACCTGTCTCTTCCGAAACGAATGAGTACTATAGACTATCTGAGACTACCATCGTAATTGCGAAGTCT
+
;<<B765<<BBBB;@;==>>=>>BA;@;:29;;@@B>A899C>?:A=@@;@04777<==?2?;@BA???AA@@A<??ADEDE5CC?B@BDD:AAA?AABBCCBBB>B?BC@CCD@CC@@ACCFCCCIEDBBB@CCAA@ACEBCC@A;A=A;;8;GBABCBE?BBBAAB=??>AAA>A@@@>8>9939CCDC3@@<?BBAAABBB:>:>A@@=A=;;ABD@CB@A@DB?A;;;=5=00-0>>>AAABCCCBBBBAAAECCAAAA@A>A:99AB=@8;<@A=@BBA
@ATNG8:00453:02348
GATGGTAGAGTATCATGTGTATCTCCAGAAGATCAGGAACTCTAGAAGAATTCAGATTTTTAACACGAGAGTAAACGTAAAAAGAAGGTTTTACAAGACTCACGTTAACAATATTGCAGCAGTACGCACACAATCGAAGCGCAGTAAGGATGGCTAGTGTAACTAGCAAGAATACCACGAAAGCAAGAAAAAGAAGTACGCTATTAACTATTAACGTACCTGTCTCTTCCGAAACGAATGAGTACACATCGTCGTGTCGTGCTACCATCGTAATTGCGAAGTCT
+
;<<C?BCBBBCAA<B>>>>CCBBBB?BBB?BAABAA?B?AADCCBB@BC@CAECBBBBBA3B?BBBBBCBBCBB>BCCCCCC2CCACACDD;CDD@CBA@@CB;:5;9=?<?:935;<AGBBBCCCCCCCCD=AADC?BBCBB?@@AD@CCC@CBBCBBBD@DCAACA?BB>BBB;@=888*9?@;::::9(:>;999@BBABB<?<?A=>5;5;=BBB@BCAAAAA@E?BBG>DBC@BAABCBBBBBCBBBBCCCCCCA@@CBB@BCBBBB>A>ABCB?C@::
@ATNG8:00463:02342
GATGGTAGTATCTGTCTACGAGAGCCAGAAGATCAGGAACTCTAGAAGAATTCAGATTTTTAACACGAGAGTAAACGTAAAAAGAGGTTTTACAAGACTCACGTTAACAATATTGCAGCAGTACGCACACAATCGAAGCGCAGTAAGGATGGCTAGTGTAACTAGCAAGAATACCACGTAAGCAAGAAAAAGAAGTACGCTATTAACTATTAACGTACCTGTCTCTTCCGAAACGATGAGTACTATAGACTATCTGAGACTACCTTCGTAATTGCGAAGTCT
+
788B;@@BA@@@@@BBBBCAAABBA=C@A?A@;;;?9?497?===>=:937;888><@AB1B?AA<BBB@>=>D9<;<;;;;*9@>9CCC:DFHAABACCCCBB@C@CC@CBB@BBBCCBBBBDEJDDBBB?BB@@>ACEBBBBB?C@C@@?@CBBBBBB@BBBD??=?FA@@@4999:9>BCB@CCCCC3CC>BABBBDDB?7;5:=>?<@<@BCCC@HDABABB=@<000+000///=?BCCCCBBBBBBBCCCCCCD:::=@;??AA>A;;;AD?BC:;
@ATNG8:00467:02359
GATGGTAGTATAGAGCTCTACATAGTACTCATTCGTTTCGGAAGAGACAGGTACGTTAATAGTTAATAGCGTACTTCTTTTTTCTTGCTTTCGTGGTATTCTTGCTAGTTACACTAGCCATCCTTACTGCGCTTCGATTGTGTGCGTACTGCTGCAATATTGTTAACGTGAGTCTTGTAAAACCTTTCTTTTTACGTTTAACTCTTCGTGTTTAAAAATCTGAATTCTTACTAGAGTTCCTGATCTTTCTGTAGATACACATGATACTCTACCATCGTAATTGCGAAGTCT
+
AA@C@CCEAAB@@@>;>?AB<BBCCCCCCCBA=@:::6<B>B?@A?CCCB?CBCCC?B?BBBB@B?BBBBAA@:@8=<<<<<&=;9ABBC>A@>>,0//)/;6:774BB>AB@===>><@@@=D=?<;///6:7>?@@<;;;AAA@?????A;;;>8;:;:8819;::;@@>=>D:==?>>/>4;;3;<<==,<>998)/)///=7=;=888*////(////>7<7;;7;AABAAAA<A9=<<>78818@?@@BA>?>BBB??????>>>;;5;?>>>A<@58/@@7<9//
@ATNG8:00479:02328
GATGGTAGCGAGCGATTGTGTATACCAGAAGATCAGGAACTCTAGAAGAATTCAGATTTTTAACACGAGAGTAAACGTAAAAAGAAGGTTTTACAAGACTCACGTTAACAATATTGCAGCAGTACCACACAATCGAAGCTCAGTAAGGATGGCTAGTGTAACTAGCAAGAATACCACGAAAGCAAGAAAAAGAAGTACGCTATTAACTATTAACGTACCTGTCTCTTCCGAAACGAATGAGTACACACTCTCATATGACACTACCATCGAACTTGCAGAGTCT
+
;<;CACCBBBDCCBBD@DCBBCBCC@CCGGDCCCBB@B@CCCCCBC>A@=?<??@ABDDE5C@CBBBHGHDCFC>CBAABBB2BB@D@CCC;CCCACCCCCBBBC@C@BB?BBD@BBC@?@BBBD@CDCCB?BB@@>BBCBBB@@=@?BBC@BBCCCCCD@BCBCCA?CD?BBB@AA99939;:?BCECC3BB??@ACDDBBC>@=@BAA7:7:BBCC?BBCBBBB?B?BBK>CBA?CBBBBBBBBBBBBBBBBCCBBBB>>>C598AAD@BB@BB@@@C;;;
@ATNG8:00482:02342
GATGTAGTGTCATATGAGAGTGTGTACTCATTCGTTTCGGAAGAGACAGGTACGTTAATAGTTAATAGCGTACTTCTTTTTCTTGCTTTCGTGGTATTCTTGCTAGTTACACTAGCCATCCTTACTGCGCTTCGATTGTGTGCGTACTGCTGCAATATTGTTAACGTGAGTCTTGTAAAACCTTCTTTTTACTTTTACTCTCGTGTTAAAAATCTGAATTCTTCTAGAGTTCCTGATCTTCTGGACGACGCGCACTGACACTACCATCGTAATTGCGAAGTCT
+
4489:ABCECCDC;;9A>B@AACCCCCBBBB?A@@@;?>:?:B>CDCCCAGCBBB@B@A@A@4;49@>BBA@CC@BBDDE5BB?AADG>DCCB@BBB>BB<;:<CCC@CCCDCCCE@CCC@CABCAA@B@A49:AA=@CDDBBBCDCCCCBBCD?CCC@CC@C?B@@@@CA;;5;<;<;.;=@=AAAAA,BA@@@3@ACBBBBACA5<<;;*:ABAC@B?BB?BBBDCCD@D@CBBBCC@CAB=BC;;<AACCBBCDAAABCBB@BCCECB@C;;;AC@CAAA
@ATNG8:00495:02340
GATGGTAGGTGCACATGAGTGTATCCAGAAGATCAGGAACTCTAGAAGAATTCAGATTTTTAACACGAGAGTAAACGTAAAAAGAAGGTTTTACAAGACTCACGTTAACAATATTGCAGCAGTACGCACACAATCGAAGCGCAGTAAGGTTGGCTAGTGTAACTAGCAAGAATACCACGAAAGCAAGAAAAAGAAGTACGCTATTAACTATTAACGTACCTGTCTCTTCCGAAACGAATGAGTACGATGAGATCTCGTGTGCTACCATCGTAATTGCGAAGTCT
+
<<<B@BBB@BBBBCCCCCGCCBBBC?BBD@CBCCAA>A?BBCACCC@BB@B@CCCBCCCC5C?CBBBCCCC@CE>DDAAAAA1@D@D?BBB;BCC@C?@@BBBA@<@?BB?CBB<@@BBBBCCCCCCCEDBB@CCCC@CBBBBBBC@C?B<@<@BBCCBBC@CBBBCC?CC@BBA@DC9993:@@?CCEHD3BB?A9::CBCDE>@?@AAA@C@BCBBD?BBBBA@@?C?CAC;C@@>@ABBBCBBB?@@BBBBBBBBBABBCB>9==AB>=9@:=>CD>>=88
@ATNG8:00455:02419
GATGGTAGTAGTACACTAGTCATACCAGAAGATCAGGAACTCTAGAAGAATTCAGATTTTTAACATCGAGAGTAAACGTAAAAAGAAGGTTTTACAAGACTCACGTTAACAATATTGCAGCAGTACGCACACAATCGAAGCGCAGTAAGGATGGCTAGTGTAACTAGCAAGAATACCACGAAAAGCAAGAAAAAGAAGTACGCTATTAACTATTAACGTACCTGTCTCTTCCGAAACGAATGAGTACGAGAGAGCTCACGTGTCTACATCGTAATTGCGAAGTCT
+
<@4<.49999:BB=<<65666<<:<3994.5:5959.9255955599::5:844494888'85<33398//////(//49:<<+:949-333&3996:==;866//*/5996:8:6::::666>DDBBBCCDC?BBCC@;9:CCBBB?B@BBC@CCCCBBBB?BBBAAA@BA>:9:3:@::::+9<<8;BCCC1=85;///88A=><>;??BE<><>=BCC@CBAA@::5:;@BB=AAA=@A@@ABCBBCCCBBBB?@?BBB=>>A@@>?;??=@>AAA@?BA@@
@ATNG8:00477:02393
GATGGTAGCACGACACGACGATGTGTACTCATTCGTTTCGGAAGAGACAGGTACGTTAATAGTTAATAGCGTACTTCTTTTTCTTGCTTTCGTTGGTATTCTTGCTAGTTACACTAGCCATCCTTACTGCGCTTCGATTGTGTGCGTACTGCTGCAATATTGTTAACGTGAGTCTTGTAAAACCTTTCTTTTTACGTTTACTCTCGTGTTAAAAATCTTGAATTCTTCTAGAGTTCCTGATCTTCTGGCTCTCGTAGACAGATACTACCATCGTAATTGCGAAGTCT
+
778=;;<>B>>=>>><<;55554599=<<ACC?C;;;7;B?C@B@@B>BB<=::9;695<@<<?A?AA@?><>00*/6666)6;6>@@@6@?;6;6;0.*-735---//(//7788>=;?>?;@<>>==;888;>>==198;;;;<====>B>===99884::4;9;;;?===>B:==><=-:088)88888(/6;;;6</////9;9958<<<)9////<6<3=?<@?B>>>@=A;>?>?;;5;::4:==<=>>>>>??;;;A?>>>=>>>?AA<A8::??5::?<
@ATNG8:00481:02397
GATGGTAGCACACGAGATCTCATCGTACTCATTCGTTTCGGAAGAGACAGGTACGTTAATAGTTAATAGCGTACTTCTTTTTCTTGCTTTTCGTGGTATTCTTGCTAGTTACACTAGCCATCCTTACTGCGCTTCGATTGTGTGCGTACTGCTGCAATATTGTTAACGTAAGTCTTGTAAAACCTTCTTTTTACGTTTACTCTCGTGTTAAAAATCTTGAATTCTTCTAGAGTTCCTGATCTTCTGGGTCTACGCTCGTCGCGCTACCATCGTAATTGCGAAGTCT
+
?@:@=AABBBA@:96=<@@C::66=A>@@B@A<A:;<05<6;8;;;@ABB?BBBAA8@9A>>>:>9<544;99997:=:;:)=>893333&39994:9:8>@=A9:8;?9><==>@AA?BB@<@<@@@=====:>@8818;?>>>>==>ABB;7791///3784949987/6:::179798*7-5-25;;;.?>;:;3;755;679;=8=CCC/;7858?=B<@?=A<=6///9=9==>>>B:=>@A:A>>:<:///:;99==>==B<>>:===5:-//;;7==AA
@ATNG8:00486:02377
GATGGTAGCACGAGTCACTCATATCCAGAAGATCAGGAACTCTAGAAGAATTCAGATTTTTAACACGAGAGTAAACGTAAAAAGAAGGTTTTACAAGACTCACGTTTAACAATATTGCAGCAGTACGCACACAATCGAAGCGCAGTAAGGATGGCTAGTGTAACTAGCAAGAATACCACGAAAGCAAGAAAAAGAAGTACGCTATTAACTATTAACGTACCTGTCTCTTCCGAAACGAATGAGTACAGAGAGTACGATATGTCTACCATCGTAATTGCGAAGTCT
+
<;:;9<<BDBB=666;;;>?B==>?;@?D<BBCC;;:<@CBCAABD@CB@B=::9B>EDD+D9<A=<@@BBA@A9<<94444$493939990;:<=@>BB995555)47;;066<266>>@B?CDABABCAA@?BC@@>AAAADBBB?CACBCAECCB@@@C?BABBCD?BB?BBC<@@??>8<?@?BBDDD2CB?BABBDBCCB:>:=?>>:>:>>BBB@BB<;;AA?A@CDD=BCC@;::A???BBBBBCBBDBAABCDCBAAB@C????A<A068AA;?;;;
@ATNG8:00489:02413
GATGGTAGCACGACACGACGATGTGTACTCATTCGTTTCGGAAGAGACAGGTACGTTAATAGTTAATAGCGTACTTCTTTTTCTTGCTTTCGTGGTATTCTTGCTAGTTACACTAGCCATCCTTACTGCGCTTCGATTGTGTGCGTACTGCTGCAATATTGTTAACGTGAGTCTTGTAAAACCTTCTTTTTACGTTTACTCTCGTGTTAAAAATCTGAATTCTTCTAGAGTTCCTGATCTTCTGGGTCTCTCTCTCACGCACTACCATCGTAATTGCGAAGTCT
+
BCBC@BBBCEC;66BBCBA966:@BBCCCCCC@CBBB>BBACACCCCCBD@CEAA@?A?ABCC@C>@?BBCCBBB?>=;>;.??>BBBB:B@???AAA=@B=?<<?9:48??@@BC@=A>>:>=@?@<<=>><@AAA<==>AA>>>?@@AA=<<<8:;:9>>8=:=>>@>>>AA<A>AAA;A=A:>>AAA/BD:990:;:;=;;:<<47767)6///@6<7??<@FBB;;;<@=@@@B??:>>>B9@@>><@@@>AA<>>>>?@A8::===;6;---33066==
@ATNG8:00496:02384
GATGGTAGGCGTGTGAGAGTCTGCCAGAAGATCAGGAACTCTAGAAGAATTCAGATTTTTAACACTGAGAGTAAACGTAAAAAGAAGGTTTTAACAAGACTCACGTTAACAATATTGCAGCAGTACGCACACAATCGAAGCGCAGTAAAGGATGGCTAGTGTAACTAGCAAGAATACCACGAAAGCAAAGAAAAAGAAGTACGACTATTAACTATTAACGTACCTGTCTCTTCCGAAACGTTGAGCTAACGAGTAGTCAGAGCAGAGCTACCATGTAATTGCGAAGTCT
+
B??A@B>>@CCBCBCBA@>00000)/778<B<;;@<@?ABCB::;;::.93==<99999$4.4:3343399:9;177:9999'//(-0666*5057(//66//333,3498362805599999987788::;C=988;=888=<:888(7187?>BC998>>B@CCC@??<?B=@BB9::BB@5=889)8::::):919:::;<=7755;8===A8:56----0667:=9806/57:3:;9168///:466//-..-----2335222699399:99373799915225
@ATNG8:00453:02424
GATGGTAGTACATGATAGACGACACCAGAAGATCAGGAACTCTAGAAGAATTCAGATTTTTTAACACGAGAGTAAACGTAAAAAGAAGGTTTTACAAGACTCACGTTAACAATATTGCAGCAGTACGCACACAATCGAAGCGCAGTAAGGATGGCTAGTGTAACTAGCAAGAATACCACGAAAGCAAGAAAAAGAAGTACGCTATTAACTATTAACGTACCTGTCTCTTCCGAAACGAATGAGTACCTCTCAGACGCTCGTCCTACCATCGTAATTGCGAAGTCT
+
===A?@;CCCDC;=99@<@B;;:969=<<8;;9999.5.4445<AA?BA4969:4>>::::#925959<>=>BBB<AA;;;;;*;@5;4;DD8BBC=AABBBBBBC@D@CB?BBB@CCCBCCBBBCCDCCBBCBBBBB>AAABBBBB?CACAA?ABBCBBBCAEBBAAA@CC@CCD>@?@BA8?==99:999(9@=BAAABBBBB>A>ACAA7;7;@A@B@BBABBBB?D@CBC?CAB?ABBBCCB@BCBBBBBBBBB@@@B:>=@;<:;:BB?A9;;DB?BB::
@ATNG8:00454:02443
GATGGTAGCACGAGTCACTCATATCCAGAAGATCAGGAACTCTAGAAGAATTCAGATTTTTAACATCGAGAGTAAACGTAAAAAGAAGGTTTTACAATACTCACGTTTAACAATATTGCAGCAGTACGCACACAATCGAAGCGCAGTAAGGATGGCTAGTGTAACTAGCAAGAATACCACGAAAGCAAGAAAAAGAAGTACGCTATTAACTATTAACGTACCTGTCTCTTCCGAAACGAATGAGTACGATGAGATCTCGTGTGCTACCATCGTAATTGCGAAGTCT
+
;>5:7;BCABBDDBBBCCCCCBCBC@CBB>BBBC<<9;?CBBBBBEAA@>@@@@@CCCBC3B?B???A><<<777*7<89===)44-32889.8==8===<8;7773(38<=:@@B8885:CCCCBCBCCCCBB?CCBB>@@@B???B9>;?@@;@BAABBBB?AAABBB?BB=999;??AAA9A9949>ABB/AA<A888AAAAD;A;@@@@<><>BCAA?ADAAACC=?=?BB=BBA?BBBBBBBBBBCCCCC?>>>>>>???@D=DA>=>C<A<CCBB?B???
@ATNG8:00468:02443
GATGGTAGCAGACGTGACAGAGCGCCAGAAGATCAGGAACTCTAGAAGAATTCAGATTTTTAACACGAGAGTAAACGTAAAAAAGATGGTTTTACAAGACTCACGTTAACAATATTGCAGCAGTACGCACACAATCGAAGCGCAGTAAGGATGGCTAGTGTAACTAGCAAGAATACCATGAAAGCAAGAAAAAGAAGTACGCTATTAACTATTAACGTACCTGTCTCTTCCGAAACGAATGAGTACGATGAGAGAGCTCTCTCTACCATCGTAATTGCGAAGTCT
+
BABB:C>>CAAA:95559;>BCCBB?@@C?C@@@BB>A>@;979==9=C?C>=>=AACFD3C>??>BAAA999A8<<;;;;;;#5:::5<<<2<>A;?CDBCCECCAC@;;:;CC>@@CCBCCFDBA@AB@@?<?A;;7;@@@AAAB>B@EBB@BABCCCCB?BCCCBB?BB@?@??CCCAA:CCC>::999.9A?BBB@@@A@@:=7;;@A4:7:?BAA?;;;A?@@6:6:@@9?BB@BCCBBBCCB999BEDC@888;:;:;>>;?A>>@@481:===:;788
@ATNG8:00469:02436
GATGGTAGACATATCGTACTCTCTGTACTCATTCGTTTCGGAAGAGACAGGTACGTTAATAGTTAATATCGTACTTCTTTTTCTTGCTTTCGTGGTATTTCTTGCTAGTTACACTAGCCATCCTTACTGCGCTTCGATTGTGTGCGTACTGCTGCAATATTGTTAACGTGAGTCTTGTAAAACCTTCTTTTACGTTTACTCTCGTGTTAAAAAATCTTGAATTCTTCTAGAGTTCCTGATCTTCTGGTATACACACTCGCTCGTCTACCATCGTAATTGCGAAGTCT
+
@>:@>@>CCACACECDBCCGGCDCECCC@A@B:BABC<AA6;6;99:<;;4::@@@<?<?CB@=A;93799888;6=@?==)88188881898948222)2:+225556266=A>=>?:::8:@.55<<:::;56888*//6689;;>?@??AAAA<7888>:4:2:@==;A@@?:=8888&2.542222&228:;555>?B@>==?8====9%688.55/5/561655522216297:>@>68;@;>985677;999535/.//887486///837*//8<6/..7
@ATNG8:00474:02455
GATGGTAGGACGAGCGTCTGAGAGGTACTCATTCGTTTCGGAAGAGACAGGTACGTTAATAGTTAATAGCGTACTTCTTTTTCTTGCTTTCGTGGTATTCTTGCTAGTTACACTAGCCATCCTTACTGCGCTTCGATTGTGTGCGTACTGCTGCAATATTGTTAACGTGAGTCTTGTAAAACCTTCTTTTTACGTTTACTCTCGTGTTAAAAATCTGAATTCTTCTAGAGTTCCTGATCTTCTGGTATACACACTCGCTCGCTACCATCGTAATTGCGAAGTCT
+
<<>C?A<@>B@;55;:::@;:<BB?BCCDCAC?BAAA;AB?B@BCCEDFD=BCCCC@C?CCCC=B@BCBCCCCCC@CCCCC1AB?BBDC=@@?A=ACC?DC;;;BCCC?BAGDCCCDAEBB@B?BBBBBAAB?BBBB@CCCCCCCCBBBBBCBBB@C::8:A<?=AB@@ABBBD@DEFFF;;;;?BBCCC5CCCBC=CCCBB@AA@@5;;;;*;AACC9;9;A?B@A@BDD@C@BBBBBB?BBCACCCCCDCBA@@BAABBBBCD?BBC@@>;@000AA=ACCC
@ATNG8:00475:02467
GATGGTAGTACATGATAGACGACAGCCAGAAGATCAAGGAACGTCATAGAAGAATACAGATTTTTTAACACGAGAGTAAACGTAAAAAGAAGGTTTTACAAGTCTCACGTTAACAATATTGCAAGCAGTACGCACACAATCGAAGCGCAGTAAAGGATGGCTAGTGTAACTAGCAAGAATACCACGAAAGCAAGAAAAGAAGGTACGCTATTAACTATTAACGTACCTGTCTCTTCCGAAACGATGAGTACGATGAGAGAGCTCTCTCTACCATCGTAATTGCGAAGTCT
+
:<00)/4444455;<=555:://///)//9)/55//)/5;4////--668(//)//8<9889999%8+---6225-//9(//88;;;+7:7:-///&/663///899;;;7;7::6:;;.333,399448:::343//4////(///39888:3;4999.33::====5888333,373755,228690555)..55+33.33899853..(.4...5.3.56;5/)////79609)//:(//7///9999<;;888;33//;///;?8560----873:5<<<=8:877
@ATNG8:00486:02467
GATGGTAGTGTCATATGAGAGTGTGTACTCATTCGTTTCGGAAGAGACAGGTACGTTAATAGTTAATAGCGTACTTCTTTTTCTTGCTTTCGTGGTATTCTTGCTAGTTACACTAGCCATCCTTACTGCGCTTCGATTGTGTGCGTACTGCTGCAATATTGTTAACGTGAGTCTTGTAAAACCTTCTTTTACGTTTACTCTCGTGTTAAAAATCTGAATTCTTCTAGAGTTCCTGATCTTCTGGTAGAGCGTGCATATATCTACCATCGTAATTGCGAAGTCT
+
:;<A?BABBABBCFFCGECCCCBBBB@A@B;;5<A@@;AB>B>BBCCCCE=B@6558<8<ABA7;5;A@=>>=?B;:9:99$9?8>:<<4<<?<8@;?<;C@CHCDCC@CDDFCCBC@BCD@C?BBBACBAB?BBCC?BBBCCCBBCCDCC@@?C@BBB@CC?C@CCBA@BCCC?BBCDD;C=@9;:::-;ACCF>BBCA@ABAAA5;;<;*;BBBIBIACCABBB@@@B?B?BBBBAA<@@@=ABBBCCBBDDCDCCCBBABB?BAAAAA>A=BBBA=AA::
@ATNG8:00492:02449
GATGGTAGAGTACAGTGTAGTAGACCAGAAGATCAGGAACTCTAGAAGAATTCAGATTTTTAACACGAGAGTAAACGTAAAAAGAAGGTTTTACAAGACTCACGTTAACAATATTGCAGCAGTACGCACACAATCGAAGCGCAGTAAGGATGGCTAGTGTAACTAGCAAGAATACCACGAAAGCAAGAAAAAAGAAGTACGCTATTAACTATTAACGTACCTGTCTCTTCCGAAACGAATGAGTACTATAGACTATCTGAGACTGCCAAGGCACACAGGGGATAGG
+
BBBC@CAABBBBDCCBBBDDCCCCB?CCD@BBAACC?C?BBBAAAA?AA?C>@A@AADCC3C?BBBBBBAA??=5=>:;::9$9<7<.66606@>8>AAA@BAA@>@?BB?BBF?CA?@ACDFDBAB@CBBB?BBBB>@?BBCEAA>BAECC>@@AA???B@CCCCED???:?@@<ABBCD=A?=999::99%:>:<868DA???<@;>>AA:=8==@:;8;CBABBB@C>AAC>CCC?BAAABBBBBBBCDAAAADDC:99CCDD?B<?<>CCCBBBBB:>>?BD
@ATNG8:00495:02443
GATGGTAGATACTCGCTGATACACCCAGAAGATCAGGAACTCTAGAAGAATTCAGATTTTTAACACGAGAGTAAACGTAAAAAGAAGGTTTTACAAGACTCACGTTAACAATATTGCAGCAGTACGCACACAATCGAAGCGCAGTAAGGATGGCTAGTGTAACTAGCAAGAATACCACGAAAGCAAGAAAAAGAAGTACTCTATTAACTATTAACGTACCTGTCTCTTCCGAAACGAATGAGTACACATCGTCGTGTCGTGCTACCATCGTAATTGCGAAGTCT
+
>>=B?BBCBCCCCBBBCCCBA@CCE>DBB?BCDBBC?C@CBAACCB?CC?B@BBB@ABAA3B@BBBCCCAB@@?8<<>??@@0@A>B>BBB<BCEABCCCDCCCC?C?BC?CCC?CCCABBBCBCCCBDAAA@CCBB>@?CBBCBB>B?B9:8:CAAADBB?BBBBBC?BB?AAB>AA??=5=::3:AAAA3AD?C@??>>AAA<@=AAAA;@<@@=>==A@==<>>:=:>AD:@??=@@@>>>?AAAA??>>>>>A>=;=;@>A;>>B>>A;A9>>@A;>>?=
@ATNG8:00496:02440
GATGGTAGAGAGAGCTCTCTCATCGTACTCATTCGTTTCGGAAGAGACAGGTACGTTAATAGTTAATAGCGTACTTCTTTTTCTTGCTTCGTGGTATTCTTGCTTAGTTACACTAGCCATCCTTACTGCGCTTCGATTGTGTGCGTACTGCTGCAATATTGTTAACGTGAGTCTTGTAAAACCTTCTTTTTACGTTTACTCTCGTGTTAAAATCTGAATTCTTCTAGAGTTCCTGATCTTCTGGGTCTACGCTCGTCGCGCTACCATCGTAATTGCGAAGTCT
+
<<:?=@;?CCCBCCD666?>>>>;;;<<<<<<8;?@?:<A>A<@=:4444.448:838:7378044::BBCCCBB?BBBBB1AA?BBB>AA@A<@90*/;5///(/66(/33332282555/5/557777::;=;=D567>><==@???A??;;:786/6::*/,/;==BAAAA696666-6(/)/6<<=,==:;:2>A?>>>88890678(58865+5.77.7;<7525;A7><=///59;:;2>A???@>>>>>A?;;:;;;5;:@;:;=B<>>AA<@@;;
@ATNG8:00452:02482
GATGGTAGCTATACGTATATCTATGTACTCATTCGTTTCGGAAGAGACAGGTACGTTAATAGTTAATAGCGTACTTCTTTTTCTTGCTTTCGTGGTATTCTTGCTAGTTACACTAGCCATCCTTACTGCGCTTCGATTGTGTGCGTACTGCTGCAATATTGTTAATCGTGAGTCTTGTAAAACCTTCTTTTTACGTTTAACTCTCGTGTTAAAATCTGAATTCTTCTAGAGTTCCTGATCTTCTGGGTCTCTCTCTCACGCACTACCATCGTAATTGCGAAGTCT
+
=:>>;?;?<<=<<>>;;<<<<@BBBBCABCAA=ACBC?BC?@=@AABB@@>@BC;;8;?BAB@7?7:??B=B:887=====+4449333/3<<<255:488438787739333999=025;6<6><;652883;??@;776@99///65885575/557.5717,2299>@>>=>49////'/38)/----'-6978)-).995325//(-99*9,---(-28838><==;=<?<AAA>>><>=>>3;:;>AAA???>==9</--606---;>77--//8/6663
@ATNG8:00452:02494
GATGGTAGGAGACACGTCGCACACGTACTCATTCGTTTCGGAATGAGACAGGTACGTTAATAGTTAATAGCGTACTTCTTTTTCTTGCTTTTCGTGGTATTCTTGCTAGTTACACTAGCCATCCTTACTGCGCTTCGATTGTGTGCGTACTGCTGCAATATTGTTAACGTGAGTCTTGTAAAACCTTCTTTTTACGTTTACTCTTCGTGTTTAAAAATCTGAATTCTTACTAGAGTTCCTGATCTTCTGGGCTGCGCTGATATGCGCTACCATCGTAATTGCGAAGTCT
+
CAAB>A=B@DDDDCBA??CB==>BB@@A=BCE>BAA>9==:>*////:9<<8<;<@A:>8=;88286:><?@A@:A<ABCCC2BA=?99:9.<<<=297?8?A?AAA@A@:?>>@?A==:;AA=B<>==885974;=:;5:??A@@@???>=>;;881988:==8>;=<=A@@AAA<?==;<-<)/+/7===,==;==-//8;;5;=?9::17:99+;///=7;7;;6;=BBBCAA=A8;;?B;;77=<<6=///@@66:>>>?>?@@@@=ABCAAA<A6<<==5;9//
@ATNG8:00456:02485
GATGGTAGTGTCATATGAGAGTGTGTACTCATTCGTTTCGGAAGAGACAGGTACGTTAATAGTTAATAGCGTACTTCTTTTTCTTGTCTTTCTGTGGTATTCTTGCTAGTTACACTAGCCATCCTTACTGCGCTTCGATTGTGTGCGTACTGCTGCAATATTGTTAACGTGAGTCTTGTAAAACCTTCTTTTTACGTTTACTCTCGTGTTAAAAATCTGAATTCTTCTAGAGTTCCTGATCTTCTGGTATGACTAGTGTACTACTACCATCGTAATTGCGAAGTCT
+
@@AA;A;@<<55599555555559544444445;=>?8?C:>855////7)//:::6;6AA<A:C?CA@?;;===:>>@>>+><9?@@@A;<;;771733-3;433488<555555555.5==8=:<<=<<<AA>BBBB>ACBBBEBBBBAA><<<<+0/0*/74:6<=;;:<<;;666>>?2=:=:<<???0?=??@699?@DA::9=9>9>>,>>>9929=@@=@>==<00*0)00//9;9595<>>999>9>>?<A<<<@A>>>:..----0505697499/0
@ATNG8:00477:02518
GATGGTAGTGTGTCTCTGAGAGTAGTACTCATTCGTTTCGGAAGAGACAGGTACGTTAATAGTTAATAGCGTACTTCTTTTTCTTGCTTTCGTGGTATTCTTGCTAGTTACACTAGCCATCCTTACTGCGCTTCGATTGTGTGCGTACTGCTGCAATATTGTTAACGTGAGTCTTGTAAAACCTTCTTTTTACGTTTACTCTCGTGTTAAAAATCTGAATTCTTCTAGAGTTCCTGATCTTCTGGATAGCGACGCGATATACTACCATCGTAATTGCGAAGTCT
+
:555:>556<:>9;55559999555;:99:44.4343(5:.506;;===@?@@A9:256@9668<@>>>C666<<9<<<<<+;;7;?=D4@555.555.59.55;;;;:@>==<=@=8AAA@C@CCCCCBBC@CCBC@CGCCBBBCCCCCDBBBC89;A7;;?B@CB;;;BBEJ=>9999*5;@;@@CCC5BBCBC<B;;;AB::9=.9595$99=9999?CD?CCBBCCD?A=A::;BB@BCC?BC<;;BB;;;:@?=>999945:>44596:.555<49996
@ATNG8:00487:02487
GATGGTAGTGTCATATGAGAGTGTGTACTCATTCGTTTCGGAAGAGACAGGTACGTTAATAGTTAATAGCGTACTTCTTTTTCTTGTCTTTCTGTGGTATTCTTGCTAGTTACACTAGCCATCCTTACTGCGCTTCGATTGTGTGCGTACTGCTGCAATATTGTTAACGTGAGTCTTGTAAAACCTTCTTTTTACGTTTACTCTCGTGTTAAAAATCTGAATTCTTCTAGAGTTCCTGATCTTCTGGATAGCGACGCGATATACTACCATCGTAATTGCGAAGTCT
+
//:@:?ACCBBBA<<<>AABCCBBC;99=>=<8<::909;.5.556<>>>7<<<;;;<7==00,027><=;@@>B>:;;:;':?;>>>BA5:44==8=:?7:=8733;<??CCCCDCCCACCC@C@CDCBABBB?@@CC>@ABCBBCBDCCCC;;:D?@;;6;@>A?CBACBBCBB@B@@@@3@<@<ACFEF5CCBCC>BBC@@AAAAC@CDGD5CCCCC?C@BC>BDBBB@@=@?BBBBBDACBB@CBBBCBBBCCCGCCCCCCCC>BBBBBCAF;;;CB@CAAA
@ATNG8:00495:02518
GATGGTAGCGCACACATAGATACAGTACTCATTCGTTTCGGAAGAGACAGGTACGTTAATAGTTAATAGCGTACTTCTTTTTCTTGTCTTTCTGTGGTATTCTTGCTAGTTACACTAGCCATCCTTACTGCGCTTCGATTGTGTGCGTACTGCTGCAATATTGTTAACGTGAGTCTTGTAAAACCTTCTTTTTACGTTTACTCTCGTGTTAAAAATCTGAATTCTTCTAGAGTTCCTGATCTTCTGGAGATATCATCAGCGAGCTACCATCGTAATTGCGAAGTCT
+
88<=<<<ECDCCCCCCCCCBB@@@@==<=B?@7?BBD>FD@B?@;A<<AA6955559>7:>@=,0+/<9/4597:3/////$//)///99/844394:9:49=5444BBCBBCCDBCCC@A@@?B?BABBBCCC<AAAA?BCCCCCCCCCBBBBBAA=;;;?BC@D@CCA@AACCD@BDCCC6;5;=;;;;;*;ACCE?CBBCBCBBCC?CDDD2BBBBC?C?CC?BBBBBBB@C@DCBBBC?BBC=@AAAACCCCDCCCCBBCCCC?B@@@EE@C@@@@A?AABB
@ATNG8:00497:02474
GATGGTAGCATCATGCATATCTCACCAGAAGATCAGGAACTCTAGAAGAATTCAGATTTTTAACACGAGAGTAAACGTAAAAAGAAGGTTTTACAAGACTCACGTTAACAATATTGCAGCAGTACGCACACAATCGAAGCGCAGTAAGGATGGCTAGTGTAACTAGCAAGAATACCACGAAAGCAAGAAAAAAGAAGTACGCTATTAACTATTAACGTACCTGTCTCTTCCGAAACGAATGAGTACGATGAGATCTCGTGTGCTACCATCGTAATTGCGAAGTCT
+
:>::7?>BCBCCBAAAAACCEDCCC?CBA79;AB@?=@<00000/747:6;=BBBABAAA2A8>??>>8>?==>6>?@@CCC1AB<<8@AA:BCC@CCCBCCC;;<;@DG?BCB@CCBBCCCCAACCA@ACB@BBBC>@ABCBBAD@B?B;;8<BCBBCCD@AAABAB@BB?BCC=??@@?8=;;8000000%0>;000;@BABB<?<===?;?=?>BCC?BBAAA@A=?=@CG>CBC?BBBBBC::9BCBBBBB>>>=======A=AA@@BA=A7@@CA@C@::
@ATNG8:00450:02552
GATGGTAGCTCACGTACGTCACACGTACTCATTCGTTTCGGAAGAGACAGGTACGTTAATAGTTAATAGCGTACTTCTTTTTCTTGCTTTCGTGGTATTCTTGCTAGTTACACTAGCCATCCTTACTGCGCTTCGATTGTGTGCGTACTGCTGCAATATTGTTAACGTGAGTCTTGTAAAACCTTCTTTTTACGTTTACTCTCGTGTTAAAAATCTGTAATTCTTCTAGAGTTCCTGATCTTCTGGTATGACTAGTGTACTACTACCATCGTAATTGCGAAGTCT
+
```
