## Supplementary material for "Massive Multiplexing Can Deliver a $1 Test for COVID-19": Fastq files for Ion S5 analysis of 24 indexed plates: E-gene_Plate03_Rep3_IonCode_0121.filtered.fastq (part 3 of 49)

```
A@@A<BC??@DA>>99///9;AA@;;:@>=?B=BBBB>BC@B?B@AA@@@;@>>00+0*0<<86;67:<@AA?:<6?>?@?1<<7<===6B==B8<;><??8=993:>288:;<:::>2525>9;=?@>>>?=@@@B:=>@@@:;;<=?>=<<:91855179495556877898+./888+8493==BBB/?>AAA9=>=@?9;88857<<;,:///55574>>687:32--(-(-222--(-,202--.3357666665556555277679;38*//677;/88
@ATNG8:00466:02539
GATGGTAGCTCTGCTCTGACTCTCGTACTCATTCGTTTCGGAAGAGACAGGTACGTTAATAGTTAATAGCGTACTTCTTTTTCTTGCTTTCGTGGTATTCTTGCTAGTTACACTAGCCATCCTTACTGCGCTTCGATTGTGTGCGTACTGCTGCAATATTGTTAACGTGAGTCTTGTAAAACCTTCTTTTTACGTTTACTCTCGTGTTAAAAATCTGAATTCTTCTAGAGTTCCTGATCTTCTGGATACACTCATGTGCACCTACCATCGTAATTGCGAAGTCT
+
444404<==566;@:@BB@BBBBABAA@=A9:;;DCD?CC@C?BBCBBBA;>>>00+/27<:=7;=A>>B@9:5>5;=A@A15505<<=7=6968=;;7;A49;BBBC@CDCCBCCC?@AB?B?CCBBA;;;>@@CC@CCCCCCDCCCCBBBBBC?BCB?BB@B@FCBBBBCCCACCBBD6;5<><<;;;*;AACJ?CCCBCCB;;;4;:;:*:;::A?C=@@@BDBDBBB?A?AA?A@A>@@A?AABBCCBDCCCCCCBB?A@@<@;::AA>B=AABC?CCCB
@ATNG8:00467:02548
GATGGTAGAGTATCATGTGTATCTCCAGAAGATCAGGAACTCTAGAAGAATTCAGATTTTAACACGATAGTAAACGTAAAAGAAGGTTTTACAAGACTCACGTTAACAATATTGCAGCAGTACGCACACAATCGAAGCGCAGTAAGGATGGCTAGTGTAACTAGCAAGAATACCACGAAAGCAAGAAAAAAGAAGTACGCTATTAACTATTAACGTACCTGTCTCTTCCGAAACGAATGAGTACATAGATATACGTATAGCTACCATCGTAATTGCGAAGTCT
+
//;;///>>?;;;;<=C>CCC;9;C?@=><00///4.4.4:94444.554949544555&57<=>@>DBB;;;)9:;<>>09=49.955&5<@=BBBBCAA::8:?BB=AAB?BBBBBBCBCCBBBCBA@;@A;;8<BCBBB;;6;>B@@?@CDDCAAA@BBBBBE@BB?BBB<>>999+8>>9999999%9<:7938?>=??;><>>@B8;7;DBAB=@BB;;;B?B@BDD>CCC?@@CDBBCCCBBBBBBBBBAAABBBAB@<;;;?BA>B9::BB>B???
@ATNG8:00473:02532
GATGGTAGCACGACACGACGATGTGTACTCATTCGTTTCGGAAGAGACAGGTACGTTAATAGTTAATAGCGTACTTCTTTTTCTTGCTTTCGTGGTATTCTTGCTAGTTACACTAGCCATCCTTACTGCGCTTCGATTGTGTGCGTACTGCTGCAATATTGTTAACGTGAGTCTTGTAAAACCTTCTTTTACGTTTACTCTCGTGTTATAAATCTGAATTCTTCTAGAGTTCCTGATCTTCTGGGTCTCTCTCTCACGCACTACCATCGTAATTGCGAAGTCT
+
?ABF?BBDBCD@;@BCCC;<66@BDBCCCCCC?ECDE>CC>A=A@?@CEEACAABC?B?CCDD?B?BBBCCCBB@<?<?;?)<;4?998(9::7<ABA?>?<?B@BBB?BAA@CA994;<<5:6:>A=>@;;7:@@@<AAAA>>>@@@@BC>>==<??B<BB<@<@;;;???BD<=7888,8:=98888)8@@>>6:;;:?AA;;;5:==>8>AABB:=:=@<?CAAA??;@<>>>>>A;>>@A9AAAAA@@@AA??????@@A=A?????;?7::@C=??>>
@ATNG8:00476:02547
GATGGTAGAGAGACTGTAGCGCACCCAGAAGATCAGGAACTCGTAAGAAGAATTCAGATTTTTAACACGAGAGTAAACGTAAAAAGAAGGTTTTACAAGACTCACGTTAACAATATTGCAGCAGTACGCACACAATCGAAGCGCAGTAAGGATGGCTAGTGTAACTAGCAAGAATACCACGAAAGCAAGAAAAAGAAGTTACGCTATTAACTATTAACGTACCTGTCTCTTCCGAAACGAATGAGTACGATGAGATCTCGTGTGCTACCATCGTAAATTGCGAAGTCT
+
BBBBAB@A?AA@;95<<<;;<<<<@3;6605;:<550/5-.----(-5(--3;698888988'9433333388889299<<===+=B?B=BBC;BBCACGGDCCB;;:;?BB;A@?659A@@BBBAA;;;B@@@@@A@C:::BBBBBB@BAC;<:;CCCDCCC?@?@BBB?BB?BBA<@@:99+7<<8;;<<<,;>86608;ABBBD<@<@=>=<A=@@CCC@BBBA@?C@C@BCC>B??;?A@@AB???99:A?;;>=>=>;;;>BB=AA;;:>=4=1::>B?BBBB
@ATNG8:00488:02559
GATGGTAGTATATCGCGTCGCTATCCAGAAGATCAGGAACTCTAGAAGAATTCAGATTTTTAACATCGAGAGTAAACGTAAAAAGAAGGTTTTACAAGACTCACGTTAACAATATTGCAGCAGTACGCACACAATCGAAGCGCAGTAAGGATGGCTAGTGTAACTAGCAAGAATACCACGAAAGCAAGAAAAAGAAGTACGCTATTAACTATTAACGTACCTGTCTCTTCCGAAACGAATGAGTACACACTCTCATATGACACTACCATCGTAATTGCGAAGTCT
+
8:<@7?<C@A@CCCDDAABCDBBBB?AAA=5:59961615>=566@:==;>859444444$46;734<8345;;<1::43333$3949-333&3883::::::;8<9>=@@?BBB@B@??CGHDBBCCCCBAAABA@?;?AA@ACAA>B?B@@?ABBDCCCC?AAAACB@BB@AAA=@@???8?@>;?@@@A2=A=A=<=ABBA=1616:<>,/-/=AAA@AA@??A@=@=AAA=BCC?BABCCDCCABBBBCB>>??BBBBCCCC?BBBBBC@B=@ABB?AA??
@ATNG8:00499:02556
GATGGTAGTCTCAGATAGTCTATAGTACTCATCGTTTCGGAAGAGACAGGTACGTTAATAGTTAATAGCGTACTTCTTTTCTTGCTTTCGTGGTATTCTTGCTAGTTACACTAGCCATCCTTACTGCGCTTCGATTGTGTGTGTACTGCTGCAATATTGTTAACGTGAGTCTTGTAAAACCTTCTTTTTACGTTTACTCTCGTGTTAAAAATCTGAATTCTTCTAGGTTCCTGATCTTCTGGAGATACACATGATACTCTACATCGTAATTGCGAAGTCT
+
555<255<<<<<666=>>>666<;;;;;::00////)/949.55<;:::.5;9>=;@4948:.949:::==>==465<@3==:=344)4455.5<A7>>666<=<<9<A@BCBBB=@@?4;4;AA@AB;;5;A;;5<B@AABA@000000000)0//4:?5:.949//////4;5555&5.5455555$55=>@4<//------/)////$//955.549<74444.45:5444565166=<@<==@??B>>9997;88==;;<>>?C?A<:99B;@@CC
@ATNG8:00523:01958
GATGGTAGAGTATCATGTGTATCTCCAGAAGATCAGGAACTCTAGAAGAATTCAGATTTTTAACACGAGAGTAAACGTAAAAAGAAGGTTTTACAAGACTCACGTTAACAATATTGCAGTAGTACGCACACAATCGAAGCGCAGTAAGGATGGCTAGTGTAACTAGCAAGAATACCACGAAAGCAAGAAAAAGAAGTACGCTATTAACTATTAACGTACCTGTCTCTTCCGAAACGAATAGTACACACTCTCATATGACACTACCATCGTAATTGCGAAGTCT
+
<;;@;EFC@BBBCDCCCHGAAACDC?@AB?@@@?@E?A?ABBBBCB?AA>B?AA@;;;;;*;9>BBBCHECBDD>BBCCCCC1CC@CACCC;CBB?BCCA@==00+0:;>;@;?=?AABECBBBBBBBBBBB@FCBB>><>>>ABB?A=>>>:>=B@:;;A<AAB@@@:<;.522-22559,553.36;:;+//,/;;<>>>DD<A<@???<@=AA>>><===@?@@=B<AAD;;??@:99@897<<7:@@?=>==AAAAAB>><>AAA99393:9@@<@AAA
@ATNG8:00525:01951
GATGGTAGCACGACACGACGATGTGTTCTCATTCGTTTCGGAAGAGACAGGTACGTTAATAGTTAATAGCGTACTTCTTTTTCTTGCTTTCGTTGGTATTTCTTGCTAGTTACACTAGCCATCCTTACTGCGCTTCGATTGTGTGCGTACTGCTGCAATATTGTTAACGTGAGTCTTGTAAAACCTTCTTTTTACGTTTACTCTCGTGTTAAAAATCTGTATTCTTCTAGAGTTCCTGATCTTCTGGACGACGCGCACTGACACTACCATCGTAATTGCGAAGTCT
+
?@=B@CBBCDCD>===C>;;;<<ABCACEIFE@CA@@;@C?C?A@@EECC?CCBCB?C@DBCC@C?AA@@@>>00*/////$/94;<:>2<00*0+0/0/(7<47373:?8>@@ABABA??=>:==D>>888??=@@@@=???@@@A>>>?>>>>==9///5//)/577;@@;;;C8=;;:;-;5;5;?@@@/@???A:AAAAA??>8808>=>/>>>>?AA=AD;>>@@@@@=B=>>9;//-/;;7==>>:;;==??@?>==;;7@6;;=<//,/587;;7;;?@
@ATNG8:00526:01922
GATGGTAGCAGACGTGACAGAGCGCCAGAAGATCAGGAACTCTAGAAGAATTCAGATTTTTTAACACGAGAGTAAACGTAAAAAGAAGGTTTTACAAGACTCACGTTAACAATATTGCAGCAGTACGCACACAATCGAAGCGCAGTAAGGATGGCTAGTGTAACTAGCAAGAATACCACGAAAAGCAAGAAAAAAGAAGTACGCTATTAACTATTAACGTACCTGTCTCTTCCGAAACGAATGAGTACCTCTCAGACGCTCGTCCTACCATCGTAATTGCGAAGTCT
+
<<=B@CCBBBCDCCCCBBCICCC@@=@9;6;CBBBB8;6;BA::8B?BB@B?AA@::9999%9;>?>?CD@>?CD=?;;;;;;*9A;@8@BB9BABAC;;;BBA@A<?=;;6:AA=?AAABCBBBIBBAB@;0,0B00+0><::>00-08=@C?CBBBCA@@>?AAA??;::39:9;>?9999+9>A?DCDDEF)@A<9978A>=>;-/-/8<<+/-/8AAA@CCCBB@@=;9;;;5:00-0?>>?9959@ABFBBBBECB@??:>;;5;>>=@A=@=@@::8:CBB
@ATNG8:00527:01937
GATGGTAGATATATGCACGCTCTACCAGAAGATCAGGAACTCTAGAAGAATTCAGATTTTTAACACGAGAGTAAACGTAAAAAGAAGGTTTTACAAGACTCACGTTAACAATATTGCAGCAGTACGCACTCAATCGAAGCGCAGTAAGGATGGCTAGTGTAACTAGCAAGAATACCACGAAAGCAAGAAAAAGAAGTACGCTATTAACTATTAACGTACCTGTCTCTTCCGAAACGAATGAGTACAGAGAGTACGATATGTCTACCATCGAACTTGCAGAGTCT
+
A@BE@CCCCCCCB@CCCCCCCBBCC@BBB?BBB??A@BACCC@@AB>CC@C@>>?AACCC+A?CBBAAAACCCC=AABCGDE2BB?B=@@@9@CC@CABAHLCBB=@?@B?BCC@BCBBBCCCCCCCCCBBBACCCB@CAACBB@?<@?A:99:BBBBCCC?AAACCC?AC?BBC@BBBBB<??>?BBCBB3BC?C>??BBAAD;>;>==>=A;AACGD@CAAACDC@C>AAD=BCC@BBAAABBBBCBBBBBBBCCDAAABBBA<?A?AD7>;7::DB@@<==
@ATNG8:00529:01962
GATGGTAGGCGACATACATACGCGCCAGAAGATCAGGAACTCTAGAAGAATTCATGATTTTTTAACACGAGAGTAAACGTAAAAAGAGGTTTTACAAGACTCACGTTTAACAATATTGCAGCAGTACGCACACAATCTAAGCGCAGTAAGGATGGCTAGTGTAACTAGCAAGAATACCACTAAAGCAAGAAAAAAGAAGTACGCTATTAACTATTAACGTACCTGTCTCTTCCGAAACGAATGAGTACAGAGAGTACGATATGTCTACCATCGTAATTGCGAAGTCT
+
C;;6:C=D?B;:6==>;?ACA;;;C@CCCAGCCA@@=@=A@@@BBB>AA=@:;00///8899%95:=888=<<<;;598//000(/0/(///&/884;===<;;888.8575/58828:99BBCCCCBA@EB997:ABA?BBBCBC@@>A@CBB?BDCCBBCD@A@ACAA?AA=ABB799BAA;AAA<@@@@@@'@A>?99:BBBCE<@>;A>>5;6;ACBB>B@@@BBB@C@DCE>C@A?@BABCB:99BBABABBAAAABBAAABA>ABBBBA=A=AABB<>>==
@ATNG8:00531:01933
GATGGTAGGACGAGCGTCTGAGAGGTACTCATTCGTTTCGGAAGAGACAGGTACGTTTAATAGTTAATAGCGTAACTTCTTTTTCTTTGCTTTCGTGGTATTCTTGCTAGTTACACTAGCCATCCTTACTGCGCTTCGATTGTGTGCGTACTGCTGCAATATTGTTAACGTGAGTCTTGTAAAAACCTTCTTTTTACGTTTACTCTCGTGTTAAAAATCTGAATTCTTCTAGAGTTCCTGATCTTCTGGGCAGACTCTCACACGCCTACCATCGTAATTGCGAAGTCT
+
<<=>@DCB>@?A=<:;;<<<===@<9;:@@@B=@<@@5><8=3995>;??:ABA;:;,;;=>BC=A?CA@;@9949@;==;=9,9::1455=3?;<<7</0*/;279;;=?;?CCCCB@@=@@@>A>BABAAABB>BBBB?CBBAAABBCBCBBBCCC@@@A>@@?C=@@A@A@@BB>A:;;;;*;2;;@@CDE1BBBCB79:;9@>9:66===>?+;>>;?9>>;;6;;;;;9@?B?BB???B?@@AD>AAACB@:;:@>>?;:6:DD>B@AABC?A:99CE=BA@@
@ATNG8:00539:01940
GATAGTATAGAGCTCTACATAGTACTCATTCGTTTTCGGAAGAGACAGGTACGTTAATAGTTAATAGCGTACTTCTTTTTCTTGCTTTCGTGGTATTCTTGCTAGTTACACTAGCCATCCTTACTGCGCTTCGATTGTGTGCGTACTGCTGCAATATTGTTAACGTGAGTCTTGTAAATCCTTCTTTTTACGTTTACTCTCGTGTTAAAAATCTGAATTCTTCTAGAGTTCCTGATCTTCTGGGTCTACGCTCGTCGCGCTACCATCGTAATTGCGAAGTCT
+
<;<ADB@@AABBBBCBCCCCHCCCDBCAA5;;;<;*947;.65:<<::<@?@=?;@:===>8=2337BBBCCC>A?===+FA<<883)288;.33:6:A>?@@:?@9<966;:>><@>><?=?>788=>?>K@@@7;;=888====BA@/--3)---2--)//55577<<99*////(/:/609=>=>/>AAAB9?????><9//)////(/:==B<@:@A;AA??:::;A:>>@@;;5;=<<6=A@AAA>>9;;6///;77;;??>>>A=D7;;;;;??@A
@ATNG8:00549:01962
GATGGTAGCACACGAGATCTCATCGTACTCATTCGTTTCGGAAGAGACAGGTACGTTAATAGTTAATAGCGTACTTCTTTTTCTTGCTTTCGTGGTATTCTTGCTAGTTACACTAGCCATCCTTACTGCGCTTCGATTGTGTGCGTACTGCTGCAATATTGTTAACGTGAGTCTTGTAAAACCTTCTTTTTACGTTTACTCTCGTGTTAAAAATCTGAATTCTTCTAGAGTTCCTGATCTTCTGGTGTCTGATCTGTATCACTACCATCGTAATTGCGAAGTCT
+
>?<B;BCBCCCC@@ABBBBCCDCCBBBBCCCC>B:9:,;A=B@BBCCDBB@CCC@?=@?ACCC@C@BBBCCBBBD?BBCBB2A@9=99:,3>>A7:8@=>><>:937927>:=ACBB?B@@<@<@AA?@?@?=A@@@<@@@>=>@@??@A@?>??:9:::<<6<;:::>@@@?@<>;=@>2@-/,/<<<=,<=6770;>AAABA;;;:9===,=///@9@9>?<ABC?;;;5;:=>;;//*/9956;;;;;@@@???AB>>>???=@??><<8<8<<>B<??::
@ATNG8:00507:02002
GATGGTAGAGTATCATGTGTATCTCCAGAAGATCAGGTACTCTAGAAGAATTCAGATTTTTAACACGAGAGTAAACGTAAAAAGAAGGTTTTACAAGACTCACGTTTAACAATATTGCAGCAGTACGCACACAATCGAAGCGCAGTAAGGATGGCTAGTGTAACTAGCAAGAATACCACGAAAGCAAGAAAAAAGAAGTTACGCTATTAACTATTAACGATACCTGTCTCTTCCGAAACGAATGAGTACGTGTGACGTACGTGAGCTACCATCGTAATTGCGAAGTCT
+
444<5<@BCB==>;;;>=<;;5559.44939::ABB?CBBAA@@@A=@B?C?BCC@@???0@?@@@BBCCCCCC=C:9;DDC5DCAD<CCC9CCB?BDA@@BB;::3:?A@=A::89AB?@@BDAA;;<CBBBAAA@C?CCBBBBDC?B?B@@=@BDCCCCC?@@?A@@>BB?BCC<>?9:9,7;;5<=@=@?'?A=>;189AABB@<@=>>>?<@78888==69;7A;77250222'-,,(,,,-22,---22;;;;<<655AAAABC?CAABAA>C599?A=@AAA
@ATNG8:00514:01971
GATGGTAGACTTATCGTACTCTCTGTACTCATTCGTTTCGGAAGAGACAGGTACGTTAATAGTTAATAGCGTACTTCTTTTTCTTGCTTTCGTTGGTATTCTTGCTAGTTACACTAGCCATCCTTACTGCGCTTCGATTGTGTGCGTACTGCTGCAATATTGTTAACGTGAGTCTTGTAAAACCTTCTTTTTACGTTTACTCTCGTGTTAAAAATCTGAATTCTTCTAGAGTTCCTGATCTTCTGGGCAGACTCTGCACACGCCTACCATCGTAATTGCGAAGTCT
+
@@@A7?=AABC@BAAA@@ABBABBCB@@BAAA?AA@E=BB?A?@???;BD;>CBBB@C?CBCC?C>ABBA@><37,38888)9A:@@@@9@=868+.--)-738///8;28?:??B@@<>@A=B<@<;///665?@@A=887A<=9;;?>>>?==<7///)//)/399>@@>>>B;>>>==/>1959@EED/AAAAA7===888;<//)-666*6-//96;7BD:??AA>>>=A<??AA=<8888818///:9:67;AAB>?><???=>>>>BB<@7;;=<7<=77
@ATNG8:00523:01992
GATGGTAGTCTCAGATAGTCTATAGTACTCATTCGTTTCGGAAGAGACAGGTACGTTAATAGTTAATAGCGTACTTCTTTTTCTTGTCTTTCGTGGTATTCTTGCTAGTTACACTAGCCATCCTTACTGCGCTTCGATTGTGTGCGTACTGCTGCAATATTGTTAACGTGAGTCTTGTAAACCTTCTTTTACGTTTACTCTCGTGTTAAAATCTGAATTCTTCTAGAGTTCCTGATCTTCTGGTCTCTACACTGTACTCTACCATCGTAATTGCGAAGTCT
+
A?@@8<==BBCCBB@A;;@;;??@@@>===:>5?;?=9AD76466B>>@A<?<=:=5=8944405065>==665<5977::,:=9000?>80/5:5:9;6:;75558>A?CBABBBBB?ACB=A>BEGDGCCDADCCB?AAAAAACBBB@@@@@@@=@CC?A@=A<@;;;@>@?A=?;::.929<9999-9?@@F>BBBBBCCBBB4;;;.;AA;;:;BDDBDJDCCAA=A@B@AACC@C;;8;BBACBGGGDCCCHCCCCC@C@@@@@<@?BBBA?AA:;
@ATNG8:00529:01972
GATGGTAGTACATGATAGACGACACCAGAAGATCAGGAACTCTAGAAGAATTCAGATTTTTAACACGAGAGTAAACGTAAAAAGAAGGTTTTACAAGACTCACGTTAACAATATTGCAGCAGTACGCACACAATCGAAGCGCAGTAAGGATGGCTAGTGTAACTAGCAAGAATACCACGAAAGCAAGAAAAAGAAGTACGCTATTAACTATTAACGTACCTGTCTCTTCCGAAACGAATGAGTACGATGAGATCTCGTGTGCTACCATCGTAATTGCGAAGTCT
+
@@;B9AAD@@AD@A@BBAACDCBBB<DBB@CC?6952605=@=BBB>AA?A?AABCBDBC2CADCCCCCCCCCC>DD@@@@@1@B?C?BBB;BBFABABDCCDAA>A@CE@BAA?BCCCCBBBCCCCCBBBC@CCCC?BBBBBBBC?B?CA@<ACCCBCDD@AABCCC@BB>BAB<?>=;;3?>=:?AAAB3BF?B???CCCCC=A=BBCC=<:>DCAB>BBBBBCC@B?BBD>C:::;AACBBBBBBCCBBBC>><><<@@BBC@B@@@BB>C<BBCCAB@@@
@ATNG8:00540:01981
GATGGTAGCGAGCGAGTGTGTATACCAGAAGATCAGGAAACTCTAGAAGAATTCAGATTTTTAACACGAGAGTAAACGTAAAAAGAAGGTTTTACAAGACTCACGTTAACAATATTGCAGCAGTACGCACACAATCGAAGCGCAGTAAGGATGGCTAGTGTAACTAGCAAGAATACCACGAAAGCAAGAAAAAGAAGTACGCTATTAACTATTAACGTACCTGTCTCTTCCGAAACGAATGAGTACGATGAGATCTCGTGTGCTACCATCGTAATTGCGAAGTCT
+
9:<@=A<BA@@BBBCBCCCBBCGCD@BBE@BBBB@A5<;)48;;9:????;@>@@@;;;;;*;5:A@ABBBBBBB=BBBDDDD5BB?B>BBB<BCCAABBCDCCBC@B?BB>@@B@@A@CBBBBCCBBBEBBC@CCBC?A@BCCBBB@B@C::;;GDLDDCC@CBA@@B@CB@BBC=@ADAA;@::5:BKFD2CC?B?@?CDCBB?B<??AC>;7;>BCFADBBBAAA7:7;BB<BBB?AACDCCBBCABBCBCBABBBBAA@ACC=?;AABB?C>BBCB?BB;;
@ATNG8:00544:02003
GATGGTAGCACGACACGACGATGTGTACTCATTCGTTTCGGAAGAGACAGGTACGTTAATAGTTAATAGCGTACTTCTTTTTCTTGCTTTCGTGGTATTCTTGCTAGTTACACTAGCCATCCTTACTGCGCTTCGATTGTGTGCGTACTGCTGCAATATTGTTAACGTGAGTCTTGTAAAACCTTCTTTTTACGTTTACTCTCGTGTTAAAAATCTGAATTCTTCTAGAGTTCCTGATCTTCTGGGTGTATCAGCGAGTATCTACCATCGTAATTGCGAAGTCT
+
ABCBACCBBBBB>DBBBBB:95455:>>?DCB?CCDE>CC@EACD;:;BB=A@???;??BBCD@B?BAAACBBBB?A@AAA2@@<@?::.:00/166618959/0/9=5::BBCCB?;?AA=A<AA?<=>>?:>A??387>?>?>>>>?AA;;;A<8885;=4:5;==>>===?7:6=@@-:-/-/;>>@,76=@@2?;;;@>>>@A8==<=.=:;:=:>=BA=BBB>?>?<?<@A@@?>9:777)8::=A@?=>>=;:;AA@@A<?>>>AA<@7;;>>:>>>>
@ATNG8:00500:02058
GATGGTAGTCTCAGATAGTCTATAGTACTCATTCGTTTCGGAAGAGACAGGTACGTTAATAGTTAATAGCGTACTTCTTTTTCTTTGCTTTCGTGGTATTCTTGCTAGTTACACTAGCCATCCTTACTGCGCTTCGATTGTGTGCGTACTGCTGCAATAATTGTTAACGTGAGTCTTGTAAAAACCTTCTTTTTACGTTTACTCTCGTGTTAAAAATCTGAATTCGTCTAGAGTTCCTGATCTTCTGGCTCTCGTAGACAGATACTACCATCGTAATTGCGAAGTCT
+
00//6::<AACCCDCAAA;66=<9;;B<<<@@5@AAB>CC@@<>>>;;55.5554:.4.5@<B=@>@A@>:4449.44444$444(48;<24555.555.5:4555<==26;DBBBBC?B@@<A<AAABBBBB?@@BB?BBB;;;CCB;;<000=>:00,0:<<6<*000//9<<>8>59595$5.5755555$55;;;)65>9=>999>8<7<7'700//)/4:<B6:9?>>?494:?@?>?:>>?;A;;;@@@ABBBBCB@ACDCB@D@@@@@:@=@BAD@GCCD
@ATNG8:00510:02062
GATGGTAGCAGACGTGACAGAGCGCCAGAAGATCAGGAACTCTAGAAGAATTCAGATTTTTAACATCGAGAGTAAACGTAAAAAAGAGGTTTTTACAAGACTCACGTTTAACAATATTGCAGCAGTACGCACACAATCGAAGCGCAGTAAGGATGGCTAGTGTAACTAGCAAGAATACCACGAAAGCAAGAAAAAAGAAGTACGCTATTAACCATTAACGTACCTGTCTCTTCCGAAACGAAATGAGTGATGAGAGAGCTCTCTCTACCATCGTAATTGCGAAGTCT
+
<=AC;@@CC;665<<<==>>BB9698<;:5:@A@A@4;5:@=9:8B?BB@B?AA::8AAA/A=@?;;;7333337.77699988$///16999'66717779755222'2.56366655557?>@@@BBBCBA;:7;ABB6;:@???AA?C?CDC@BFCDBBDB?BCCC>><>@<@BA<?@999,7<<8;;<<=>'?@?><:;DC@==,/+/388)/*/<B@@?@CCCCCC@B?BC?9@9:9/:A@ABCBBCBBBBBBBB???AAAA=9==<===4:188?<7<=;/
@ATNG8:00513:02068
GATAGTATCTGTCTACGAGAGCCAGAAGATCAGGAACTCTAGAAGAATTCAAGATTTTTAACACGAGAGTAAACGTAAAAAGAAGGTTTTACAAGACTCACGTTAACAATATTGCAGCAGTACGCACACAATCGAAGCGCAGTAAGGATGGCTAGTGTAACTAGCAAGAATACCACGAAAGCAAGAAAAAGAAGTACGCTATTAACTATTAACGTACCTGTCTCTTCCGAAACGAATGAGTACACACTCTCATATGACACTACCATCGTAATTGCGAAGTCT
+
44;99994455<666A>=B<@@?BBB;CBBAAB4:5988==?A?@=6:500)0;;;;=,=5=A;;88444;;68399::;*9:294;>?2>>C:C@CDCCD;;8;=AA=AAC7;;CBDBBBCDCA?@A@@<@@AA>ACBBBBCB=B>BBB?BBACAAAA=AABBBB?BB????700@@@000=:;;;;;,9@<A788BAAAB8;8:<<;9;:=@BCB?@@@AAAA60-0;=5;00+//;>A>>>BBB@BBB795>999BBBBC>CA??@B>B79:A@??@>>
@ATNG8:00521:02039
GATGTAGACATATCGTATCTCTGTACTCATTCGTTTCGGAAGAGACAGGTACGTTAATAGTTAATAGCGTACTTCTTTTTCTTGCTTTCGTTGGTATTCTTGCTAGTTACACTAGCCATCCTTACTGCGCTTCGATTGTGTGCGTACTGCTGCAATATTGTTAACGTGAGTCTTGTAAAACCTTCTTTTTACGTTTACTCTCGTGTTAAAAATCTGAATTCTTACTAGAGTTCCTGATCTTCTGGGCAGACTCTCACACGCCTACCATCGTAATTGCGAAGTCT
+
BB;66ADCCBDBBCCCCBBBCCDDBBCA?@;@BBC<@@=@?AAABBCC@AAAAA>A?BBBA?B?BAABBBB8:43;;;;+?A>=AAA4>992:9=<=:>?>AAAAA=9>@>>>?AA=AAA<@<=<<778;;<BB??<===@@A???AA@@>===;===:;:5:;?@A>>>AAA;>>?ED5@3708=;<;.;=;<<3:;A;;;C==<5;;;;+;AB??;?=AA8;;???===9=:=??B;;7;@AA:A>>>>>>??BBAAA=7===66668@>6>-//;;46666
@ATNG8:00536:02044
GATGGTAGTATAGGAGCTCTACATAGTACTCATTCGTTTTCGGAAGAGACAGGTACGTTAATAGTTAATAGCGTACTTCTTTTTCTTGCTTTCGTGGTATTCTTGCTAGTTACACTAGCCATCCTTACTGCGCTTCGATTGTGTGCGTACTGCTGCAATATTGTTAACGTGAGTCTTGTAAACCTTCTTTTTACGTTTAACTCTTCGTGTTAAAATCTGAATTCTTCTAGAGTTCCTGATCTTCTGGCGCGTATGTATGTCGCTACCCATGTAATTGCCGAGAAC
+
<<=A;@;:77700)///779<<<;;@BCB@@00*00000&/:5;9>=ABBBB?ABCBB?B??=>B=@8BCBB9:39;633333$3938552'2339,73849>;>783;:-5777<>BB;>>A;>:>>>;;;:>;>?;<5///8779>>>=<<7//:6////69171878;<==>?;><<9194:7:CDDE.==;;;06169//(/77-/)/66-69:=>9>;?A<???>:::9>=DAAA??<???;;;;>A@;;6;666667;;<>3:::>?=>432--,,2,2
@ATNG8:00543:02043
GATGGTAGGTGCACATGAGTGTATCCAGAAGATCAGGAACTCTAGAAGAATTCAGATTTTTAACACGAGAGTAAACGTAAAAGAAGGTTTACAAGACTCACGTTAACAATATTGCAGCAGTACGCACACAATCGAAGCGCAGTAAGGATGGCTAGTGTAACTAGCAAGAATACCACGAAAGCAAGAAAAAAGAAGTACGCTATTAACTATTAACGTACCTGTCTCTTCCGAAACGAATGAGTACCTCTCAGACGCTCGTCCTACCATCGTAATTGCGAAGTCT
+
;;<<7;;=::;?B666?<>>>666@<?>?9@>>>9:6;=A@=@@00,0<8=*0/9<;@@@)626555<656;;@6=95555&5949.55)449.4:>>?=<00*0*00*09;69:9:@966BBBBCCCCC@CBBB@BBDCBBCC?CAJCB?BCCBCBCC?BBBBBB???;>>=8>AAAA=@<<8978777$7=<?979====97;:::;;<A<<:BAB?BCBBB@@>><A@@5=00*0///===9<==BBBBBBCCDBBB799>9>00/..*.*00>:6;;;?
@ATNG8:00546:02043
GATGGTAGCTCACGTACGTCACACGTACTCATTCGTTTCGGAAGAGACATGTACGTTAATAGTTAATAGCGTACTTCTTTTTCTTGCTTTCGTGGTTATTCTTGCTAGTTACACTAGCCATCCTTACTGCGCTTCGATTGTGTGCGTACTGCTGCAATATTGTTAACGTGAGTCTTGTAAACCTTCTTTTACGTTTACTCTCGTGTTAAAAATCTGAATTCTTCTAGAGTTCCTGATCTTCTGGATAGCGACGCGATATACTACCATCGTAATTGCGAAGTCT
+
:84;05:===>=<<===;;;=666<<<;;:55.55:;2;@6>;;<==?9:9BBA;>7>:94497<9<<<C?@?BD@CCCCC5BCACCBB<C<00+0*0=8<<2996<;;7;@?=>?AA;A@A=B@CCB;;;AC5;;@A<@BBBCCCCBAAABCDEC@DEE>@A=@?@;;;AA@?@>@;;;09:?;@BDC7A?::;.;;;;;;AABC4;;;;(:=??@?B>BB@BBBCBBB>A=B;;;CC@BCB@CCBCCBBBCCCBBBCCBCCC@BBBBBB?B=@@BB?C;;:
@ATNG8:00510:02071
GATGGTAGCACGACACGACGATGTGTACTCATTCGTTTCGGAAGAGACAGGTACGTTAATAGTTAATAGCGTACTTCTTTTTCTTGCTTTCGTTGGTATTTCTTGCTTAGTTACACTAGCCATCCTTACTGCGCTTCGATTGTGTGCGTACTGCTGCAATATTGTTAACGTGAGTCTTGTAAAACCTTCTTTTTACGTTTACTCTCGTGTTAAAAATCTGAATTCTTCTAGAGTTCCTGATCTTCTGGCTCTCGTAGACAGATACTACCATCGTAATTGCGAAGTCT
+
<<=B?BDCB@:555555955559555A?;;;@9??@@:?C@C@@@?ABAA:===<;05.488838499;<<:;4414===>+<B=@<;;29=<2<29373(3;6;73,37;17777833228885:5:<:77522+2=66.5977779>?>@??;:;<78674<;3:4:=>=<<<>>::6666)5)/,/9@>@,66<;;6@@===?@>==88998*8///96;6@C9>==?>>@=A6::8<>=;===:>?====?;;;>>99:?><=A6:;=>@C>K7;;>==A===
@ATNG8:00510:02072
GATGGTAGTGCGTGAGAGAGAGACCCAGAAGATCAGGAACTCTAGAAGAATTCAGATTTTTAACACGAGAGTAAACGTAAAAAGAAGGTTTTACAAGACTCACGTTAACAATATTGCAGCAGTACGCACACAATCGAAGCGCAGTAAGGATGGCTAGTGTAACTAGCAAGAATACCACGAAAGCAAGAAAAAGAAGTACGCTATTAACTATTAACGTACCTGTCTCTTCCGAAACGAATGAGTACTACTCTCAGAGACACACTACCATCGTAATTGCGAAGTCT
+
4844.4:;ACB;;;9B@BBBA@9;:6;AC@CBCCBA=A>;;;ABBB@BB@B???@AADDD3C=@@CBBBCABBC>AABDDEE5BA<A5;;;-;BB>A<;;CBCCE@C@BB@CBB?BBBBBBDCCCCCCCCBB?BBCC@BBCCCCCB>CBCAA>ABACCDCB?ABCEBA?BB@BBA=??999+8>?:@BBBB3AB?B:99AA??@1818=@?;><>DDBC?CCCCCCB@B?BCB>BAA>ABBBBBAAABBBCBBB>>>BBDDCBBA:==??AD=D;BCCC?BA;;
@ATNG8:00512:02086
GATGGTAGTGTCATATGAGAGTGTGTACTCATTCGTTTCGGAAGAGACAGGTACGTTAATAGTTAATAGCGTACTTCTTTTCTTGTCTTTCGTGGTATTCTTGCTAGTTACACTAGCCATCCTTACTGCGCTTCGATTGTGTGCGTACTGCTGCAATATTGTTAACGTGAGTCTTGTAAAACCTTCTTTTACGTTTACTCTCGTGTTAAAAATCTGAATTCTTCTAGAGTTCCTGATCTTCTGGATAGCGACGCGATATACTACCATCGTAATTGCGAAGTCT
+
55==8<BBCCCCBB>CC;:;DBBAB;:9@?>B?99;C>CD?B9:6B@=CJ?AAABA=B<@@@D>B>AB@A;;;@@4:999*48.55:AA:?5657;;>;>B9885;ABADEDCCDCC@CCCAC?CCBC999@=@@@C=@@@BBBBBCCBBBBBBC?CCCACC@C@BCBBBBBAA=?::::-:;?;;;;;.;BABB>BBBBBBBBBB?BBBB2BCCBDADBCCACCDCCCD?C?BBBCCC?BAA@BBBBBBBD@@ACCCCCCCCC@CDBBCD?C<@@CB?B@99
@ATNG8:00517:02117
GATGGTAGTAGTACACTAGTCATACCAGAAGATCAGGAACTCTAGAAGAATTCAGATTTTTAACATCGAGAGTAAACGATTTAAAAAGAAGGTTTTACAAGACTCACGTTAACAATATTGCAGCAGTACGCACACAATCGAAGCGCAGTAAGGATGGCTAGTGTAACTAGCAAGAATACCACGAAAGCAAGAAAAAGAAGTACGCTATTAACTATTAACGTACCTGTCTCTTCCGAAACGAATGAGTACTATAGACTATCTGAGACTACCATCGTAATTGCGAAGTCT
+
9:/0)//:;?@@@??B@995:44456;44.5:97//)/)//;::54.4/273////////$/38;:;<<<<<?C?783733(3333$38,3,377+777188899;88828577277869999CBCCBCBCB???A<A@@@6;9??@@@@<@>A;:6;BCCCCED?CAA@BC?B@=?00,00@>>7@0979CDDF3B?:=888AAC??<?<A@@@7:5:=A;;6;AAACBB@C?BBB>A@A=????BBBCBBBAAAAACDCCDCCCCCC?CBBCCC?B@CBBA=AB;;
@ATNG8:00522:02090
GATGGTAGTATATCGCGTCGCTATCCAGAAGATCAGGAACTCTAGAAGAATTCAGATTTTTAACACGAGAGTAAACGTAAAAAGAAGGTTTTACAAGACTCACGTTAACAATATTGCAGCAGTACGCACACAATCGAAGCGCAGTAAGGATGGCTAGTGTAACTAGCAAGAATACCACGAAAGCAAGAAAAAAGAAGTACGCTATTAACTATTAACGTACCTGTCTCTTCCGAAACGAATGAGTACGAGAGAGCACACGTGTCTACCATCGTAATTGCGAAGTCT
+
<<=C@EBBBBBDCCCCBAACC;;;C@B@@=@CCBBB=A=ABA@@@B?CC@B@<;;;9===,????:=====>>=48899999'49.58>@A2DDD?;;:ACCCBB?B?@@=@CD=@@BBBCCCFDDCCCBBC@BB@?<AABABBAA>BAGBB?BBBCBBBC?B@A@9839?:?@?:>?<=<8;<<9@@AABB)AB?B888BCBBC:>:=;;;1818ABBB?CBAA@@@9=:???9?CD?BABBBBBBBBBAAAACCAAABB>@@=><>>>>BB@C@BBA@=A999
@ATNG8:00524:02074
GATGGTAGCGCATATCAGCGCAGCCCAGAAGATCAGGAAACTCTAGAAGAATTCAGATTTTTAACACGAGAGTAAACGTAAAAAGAAGGTTTTACAAGACTCACGTTAACAATATTGCAGCAGTACGCACACAATCGAAGCGCAGTAAGGATGGCTAGTGTAACTAGCAAGAATACCACGAAAGTAAGAAAAAGAAGTACGCTATTAACTATTAACGTACCTGTCTCTTCCGAAACGAATGAGTACGATGAGATCTCGTGTGCTACCATCGTAATTGCGAAGTCT
+
<5557;;<ABBCA?AE@;:@@@;;;39<<16659<<.55)4:::8:8:93-3-33444444$55:<<<<>>CCCC>CC;;;;;*;D=B@BDD;CCDACB;;;@B@A?B>BB@CCC?ABDBBCBCBCCCCBBACAFD997;@BABHCB?CACCB?BCCCCDCC@CCBB??;?>9???<??888+99;=CCDDD5BB@BCC@@@BBB@F?AABA=A=@BCCC@ECBBB@@=@>AAA<ADD>AABBBBBBBBBA@A??>?>>>>?>B@@=AABAAA>?;ABCC?BB;;
@ATNG8:00524:02097
GATGGTAGGCACTGGCGCACACCATCCCAGAAGCATCAGGAACTCTAGAAGAATTCAGATTTTTAACACGAGAGTAAACGTAAAAAAGAAGGTTTTACAAGACTCACGTTAACAATATTGCAGCAGTACGCACACAATCGAAGCGCAGTAAGGATGGCTAGTGTAACTAGCAAGAATACCACGAAAGCAAGAAAAAAGAAGTACGCTATTAACTATTAACGTACCTGTCTCTTCCGAAACGAATGAGTACGAGAGAGCACACGTGTCTACCATCGTAATTGCGAAGTCT
+
779>:>CE?@=9/0)////9//)////)/794555:5596?49<;555=8<=9<8::---999'81---9;;<:::>7<;:99999$997<7<<<2<BB?9;6@>@?;;<E;B><???:?@:8;@CB>C=AA<BA@>@;9:;?@>?C????C?BCA?AC@@@BAA=A@?@CC>??=:99=A?=<<+77;5778888$7<<6858;;>=;:;9=9>@:@;??;;<@CCDFBBB6:6:?@9>AB799>BAABCBBBE???BABABBCBCAB=9:///>@<@9@??<8::00
@ATNG8:00527:02117
GATGGTAGTATCTGCACACTCTGTCCAGAAGATCAGGAACTCTAGAAGAATTCAGATTTTTAACATCGAGAGTAAACGTAAAAAGAAGGTTTTACAAGACTCACGTTAACAATATTGCAGCAGTACGCACACAATCGAAGCGCAGTAAGGATGGCTAGTGTAACTAGCAAGAATACCACGAAAGCAAGAAAAAGAAGTACGCTATTAACTATTAACGTACCTGTCTCTTCCGAAACGAATGAGTACACATCGTCGTGTCGTGCTACCATCGTAATTGCGAAGTCT
+
CCDB@BCBAABB;96;;?@A>>@=B9@AB>AB;;;B5;59?B?@?C?AA?A?BB=;=AAA0@=@000@007@<<=17;33333$33,3,333&333,3:989;832+2+26355515558=?@@CCCCDCBBB@BCAA<?>??BBBB@B@CAA?ACCDDABB?C???CC?BB@AA@>@@@@@9@@@;:9999(:@??888AAAAA7:7;===:>:=ACCC@CDAAABB>?=?CF>CBB?BBBBBCBBAACCBABBBFAAAAAACCC?A@@@CE@D598BB?BB?>
@ATNG8:00536:02101
GATGGTAGATACTCGCTGATACACCCAGAAGATCAGGAACTCTAGAAGAATTCAGATTTTTAACACGAGAGTAAACGTAAAAAGAAGGTTTTACAAGACTCACGTTAACAATATTGCAGCAGTACGCACACAATCGAAGCGCAGTAAGGATGGCTAGTGTAACTGGCAAGAATACCACGAAAAGCAAGAAAAAGAAGTACGCTATTAACTATTAACGTACCTGTCTCTTCCGAAACGAATGAGTACATAGATATACGTATAGCTACCATCGTAATTGCGAAGTCT
+
766888;=BB=5//<///;//9944)4;;8====>?4905:<??9:59>=?=BB??>AAA.@=AAA?@A@<333(3345>>>+=<39.555&/994/0/<<<>>=:C6958=;:89CCCACBBBCBCCDBBC@EB>>;<@000>::6>;@A@=????@@?@A??A@BC?CC@:;68<:////&///5/0000)0;:>ABB744=B7A7:98;6;68?AAA<A@@?@AA6:8:CC<@AA?989ABABBBBCBBBBB?;;;@>>>?>>:=>?>AA@>19:A=8====
@ATNG8:00538:02082
GATGGTAGTCTCAGATAGTCTATAGTACTCATTCGTTTCGGAAGAGACAGGTACGTTAATAGTTAATAGCGTACTTCTTTTTCTTGCTTTCGTGGTATTCTTGCTAGTTACACTAGCCATCCTTACTGCGCTTCGATTGTGTGCGTACTGCTGCAATATTGTTAACGTGAGTCTTGTAAAACCTTCTTTTTACGTTTACTCTCGTGTTAAAAATCTGAATTCTTCTAGAGTTCCTGATCTTCTGGAGATATCATCAGCGAGCTACCATCGTCCGTTAGAAGTCT
+
BBBC@CDBBBBCCCDCCBCCBCDCCCCBBCAB?ACCC=CC?C?CECDCCC?CDDBB?B@BBCB?B?CCBC???A@<>????1AC=AABB=BCAB=B::4:A4:9@CBCADCCCCCCD@CCC?C?CCDDBBBB?BBCC?DCCBBBBBCCCCBBAAA@CCC@BB?B?BABBBCFCC@CBCBB9B>A;?@??B0@AABC>AACECCCA@@?BBAB5BBBBC@D@CB?BCBBB@@=@?ACCCCC?BBD?CBCDCDCCCCDCCCBBBCCC@A@ACCC?A@@ABB@C?88
@ATNG8:00540:02117
GATGGTAGTAGTACACTAGTCATACCAGAAGATCAGGAACTCTAGATGAATTCAGATTTTTAACATCGAGAGTAAACGATAAAAAGAAGGTTTTACAAGACTCACGTTAACAATATTGCAGCAGTACGCACACAATCGAAGCGCAGTAAGGATGGCTAGTGTAACTAGCAAGAATACCACGAAAGCAAGAAAAAAGAAGTACGCTATTAACTATTAACGTACCTGTCTCTTCCGAAACGAATGAGTACACATCGTCGTGTCGTGCTACCATCGTAATTGCGAAGTCT
+
@?>@7;<@BBCABB?;;<<<@@>9>;@:;.5<00/:,/)//<555:44404056;;;>>>)>2777344=:9889(////////$/607,333&33839::::;:;<48:?:7:;<6A=CACBBCCCCCCAAAB@DCBB?BBAA@@@A>AADBB?BCCBBBBB>BBBBCB@BB;>>?399989*9>>9===???(;@=@///@@AAA:>:>?AA;>;>EGAA>@CCBCBB?B@BBC?DBC@BBBBCCCACACCC@AABDAAA@@@DDD?AAAABC@B@BBBA>BB>>
@ATNG8:00542:02077
GATGGTAGAGTACAGTGTAGTAGACCAGAAGATCAGGAACTCTAGAAGAATTCAGATTTTTAACACGAGAGTAAACGTAAAAAGAAGGTTTTACAAGACTCACGTTAACAATATTGCAGCAGTACGCACACAATCGAAGCGCAGTAAGGATGGCTAGTGTAACTAGCAAGAATACCACGAAAGCAAGAAAAAAGAAGTACGCTATTAACTATTAACGTACCTGTCTCTTCCGAAACGATGAGTACGTGTGACGTACGTGAGCTACCATGATAACCTCGAGTCT
+
94<<8;=AA966?>==?C@@BC69:?BBB?BC;;;@4;5998<8:>995047?==>?>>9'8,33337998333(3349999)=;;:)/0/&/00*0>>0/599;39344.44:3:8<;:0//<<<><<?;>:=99:4:48677//)-05-/)/99:::>=555<<<=486(//6(//9::(//3,377777$796888596677:@5?555:=7=?BCD=??958:<:;6000+/0//6688;73388;<==<<A>778977>?6=;9=;;4<<<;7=9555
@ATNG8:00508:02147
GATGGTAGGTGCACATGAGTGTATCCAGAAGATCAGGAACTCTAGAAGAATTCAGATTTTTAACACGAGAGTAAACGTAAAAAGAAGGTTATACAAGACTCACGTTAACAATATTGCAGCAGTACGCACACAATCGAAGCGCAGTAAGGATGGCTAGTGTAACTAGCAAGAATACCACGAAAGCAAGAAAAAGAAGTACGCTATTAACTATTAACGTACCTGTCTCTTCCGAAACGAATGAGTACCTCTCAGACGCTCGTCCTACATCGTAATTGCGAAGTCT
+
>::;7;;=?BBDCCCCCCCCBBCBA8;<B?BCCCBB?B?AACBBBB?BB@B@BBDCCCCD5C@AABBBBBCCFG>B@AA@@@+;;6;1505==<<666>>>><=B:C:BBABBC?BBBBBBBCCCCCCCCCB@BC@@=@::9?9889>?B::69:9@AAAD?C:99A@?AD:999399=<=5733,3;==?+==8222777>88386=;::5:055;66.6>>===@<@ABAA<@;;4:C@BBAA>A???BBBBBCBA???9???@987><;>-00::4:555
@ATNG8:00509:02148
GATGGTAGCACGACACGACGATGTGTACTCATTCGTTTCGGAAGAGACAGGTACGTTAATAGTTAATAGCGTACTTCTTTTTCTTGCTTTCGTTGGTATTCTTGCTAGTTACACTAGCCATCCTTACTGCGCTTCGATTGTGTGCGTACTGCTGCAATATTGTTAACTTGAGTCTTGTAAAACCTTCTTTTTACGTTTACTCTCGTGTTAAAAATCTGAATTCTTCTAGAGTTCCTGATCTTCTGGGTGTATCAGCGAGTATCTACCATCGTAATTGCGAAGTCT
+
59:=8=?@@B<@<=@@;>>;;665;;CAABCC>E<;;09<5:166696==?ABB;;9:;AAAB@B@CCBBBBBAB><=>?>+8>=D:00*00.(-6:--)/606///77,3388?B>><>@@<@<@@@;;;;;:>@>@<====?>;;<>AAAA>=:79//)/95966:6:;9CDD>BBJGD3?4;499A@A0A@@@@8??A??;>BB<??@AA0@000>;?:AB?BBBB>=>?C>AAA@AA3:999,:===;==;:;65659<8::.25799;;=*//78377D;
@ATNG8:00521:02151
GATGGTAGCATCATGCATATCTCACCAGAAGATCAGGAACTCTAGAAGAATTCAGATTTTTAACATCGAGAGTAAACGTAAAAAGAGGTTTTACAAGACTCACGTTAACAATATTGCAGCAGTACGCACACAATCGAAGCGCAGTAAGGATGGCTAGTGTAACTAGCAAGAATACCACGAAAGCAAGAAAAAGAAGTACGCTATTAACTATTAACGTACCTGTCTCTTCCGAAACGAATGAGTACCTCTCAGACGCTCGTCCTACCATCGTAATTGCGAAGTCT
+
BBBA?BBCCCCCBCCCDBCCBBBCC@BDC@CCBBBB>@=@BBCBBC?BB>@8?>><<===,=?B>><C??>8===5::88777'3831777.89;6:;<=99999398<<;:9:;99>9CCCCCGCCCCCBB?BBBB?BBBB>>>B>B>B@A?ACCCAAAB?BBBDBB?AA>ADE=@A999+9>>;::9:9(9A?C;:;A@@@A<A<@@@A:=:=ABAB?BBBBBBA?A?BBC<AAA?AABBBBC?BBAAAADAAAACCAA<AAA<???ACC?D?BBBA>AA98
@ATNG8:00533:02134
GATGGTAGCTATACGTATATCTATGTACTCATTCGTTTCGGAAGAGACAGGTACGTTAATAGTTAATAGCGTACTTCTTTTTCTTGCTTTCGTGGTATTCTTGCTAGTTACACTAGCCATCCTTACTGCGCTTCGATTGTGTGCGTACTGCTGCAATATTGTTAACGTGAGTCTTGTAAAACCTTCTTTTTACGTTTACTCTCGTGTTAAAAATCTGAATTCTTCTAGAGTTCCTGATCTTCTGGTCTACTACACTGTACTCTACCATCGTAATTGCGAAGTCT
+
<<=B@GCBBBCCAAACBCCBBBB;:;@@ACCD@C;::8;E@CAA@@AA@C@DCCCC@B?BCDC?A=AACCCAAABABBAAA2@@?ABCE>BCBB>AAC?AB<?99:9:49?AABBBE=A>=:>=C@???>>>=A===<@@@???B>>>AAA@?9:59:98>=;@<:::?=>>:;5;;=<=-=:?:>>BBB/@@DDD8?>A>==:::<1////(////=9=9>?<>=>==>><@=BCDCDD=:::<@@AB>>>>::<<///=====9666:::6:17;>C<>>>A
@ATNG8:00536:02162
GATGGTAGTATATCGCGTGCTATCCAGAAGATCAGGAACTCTAGAAGAATTCAGATTTTTAACATCGAGAGTAAACGTAAAAAGAAGGTTTTACAAGACTCACGTTAACAATATTGCAGCAGTACGCACACAATCGAAGCGCAGTAAGGATGGCTAGTGTAACTAGCAAGAATACCACGAAAGCAAGAAAAAGAAGTACGCTATTAACTATTAACGTACCTGTCTCTTCCGAAACGAATGAGTACGAGAGAGCACACGTGTCTACCATCGTAATTGCGAAGTCT
+
@A=B?CCCCCCBBBBBB;;;BBAD@B@B>@@@;;;5<8;BBABBC@CB>B?;;00/000'05=0//;//4:9=:18;33333$33-3-333&387198;;;=<8>;<487>??><7779BCCCDCCCCBBBC?CDCC@BBA??@@@>B@CCC?BBCCBBCB?BBBECC@BB?AAA:??=??8===;::::9(0<7<///<<==><A=BBBA;?;?ADDD@CBAC@DC=A?AAA=BBB??@@BDDDCAABBCBBBBCCCCCCAAAA<A::9DC?C=AAAC>A999
@ATNG8:00539:02146
GATGGTAGAGTACAGTGTAGTAGACCAGAAGATCAGGAACTCTAGAAGAATTCAGATTTTTAACACGAGAGTAAACGTAAAAAGAAGGTTTTACAAGACTCACGTTAACAATATTGCAGCAGTACGCACACAATCGAAGCGCAGTAAGGATGGCTATTGTAACTAGCAAGAATACCACGAAAGCAAGAAAAAGAAGTACGCTATTAACTATTAACGTACCTGTCTCTTCCGAAACGAATGAGTACACACTCTCATATGACACTACCATCGTAATTGCGAAGTCT
+
4:44.5<@ACCCA;:6>>A@>CCDD@BBBFMA@ABB?B=@@CA@?B?BB@DA?@::7?=?1?>BCB=BBBBBBD<??BBBAB2BB?A<A@A9ADJBCBCCCCA@@?B?@@>@CC?CBCBCBCCCCCCDCCCC@CCBB?BCBB???@=A>CBB>CCBC@ECB?BBBCBB?AB?:9:<@@999,999=AAAAB3AB?B888@@@>?;?<??@@:>:=?B@@=@AAAC@A=@GDCC>B??>?BBBCBCBBCBBBDBAAAABCCBBAAA?ABBCBD@E:;;CC@CA??
@ATNG8:00547:02149
GATGGTAGCATCATGCATATCTCACCAGAAGATCAGGAACTCTAAGAAGAATTCAAGATTTTTTAACACGAGAGTAAACGTAAAAAAGAAGGTTTTACAAGACTCACGTTAACAATATTGCAGCAGTACGCACACAATCGAAGCGCAGTAAGGATGGCTAGTGTAACTAGCAAGAATACCACGAAAGCAAGAAAAAAGAAGTACGCTATTAACTATTAACGTACCTGTCTCTTCCGAAACGAATGAGTACGTGTGCGACGTGTCTCCTACCATCGTAATTGCGAAGTCT
+
897<6=9<556<<666;9;7/////*/;;29=A;;5092/9:/0)06168(-*//(/688899%959?<443:;;;<6446?>>>>%94.4.555&/992/0///9<;;7;8<>:=BB?BBBBBCCBBB<;;AAAC?AA@@=@ABBA@@?=B?B@@=@A@@AABDAB@@@BA>??:??;57;777)333,3;??AB(?><A<<=B>@?D:=7:7=>6=8==A@@@B;;;BBB6:8:AD;ABB6::9?@@A@A@989@@@CBBB@?@;?><39865==<B999AA?C?99
@ATNG8:00501:02193
GATGGTAGTGATACAGATCAGACACCAGAAGATCAGGAACTCTAGAAGAATTCAGATTTTTAACATCGAGAGTAAACGTAAAAAGAAGGTTTTACAAGACTCACGTTAACAATATTGCAGCAGTACGCTCACAATCGAAGCGCAGTAAGGATGGCTAGTGTAACTAGCAAGAATACCACGAAAGCAAGAAAAAGAAGTACGCTATTAACTATTAACGTACCTGTCTCTTCCGAAACGAATGAGTACCTCTCAGACGCTCGTCCTACCATCGTAATTGCGAAGTCT
+
:<4;465==>B666@>>;<;;;;<;7554.44::::.4.439334<8<;8;63338799:$3,333383339333,3989999)//(/(///&/6849:;953...(..37333559989;;;>>;;@B@;;;?BB;;7;AA@;;:A<@=ABB>@@@@BBAA>BEA@@C?BB?BBB9::BCD8??A5::AAB3BB?B?@<@A@@A;>;>>@@=B:>:AAE@CCA@@CC?B????9?AD=BBC::9D?CBBBAAAAABABA?@=@@A=@A88:A@D?BABB?BBA?
@ATNG8:00513:02171
GATGGTAGCTCACGTACGTCACACGTACTCATTCGTTTCGGAAGAGACAGGTACGTTAATAGTTAATAGCGTACTTCTTTTTCTTAGCTTTCGTGGTATTCTTGCTAGTTACACTAGCCATCCTTACTGCGCTTCGATTGTGTGCGTACTGCTGCAATATTGTTAACGTGAGTCTTGTAAAACCTTCTTTTTACGTTTACTCTCGTGTTAAAAATCTGAATTCTTCTAGAGTTCCTGATCTTCTGGTATGACTAGTGTACTACTACCATCGTAATTGCGAAGTCT
+
996B;BCBCCC@;;;>669BB@@BACAAACBA=ABBB9AA5;6;;;A@@A=@D@@@?C8;;BC@C@BBAAAA?=<873333$33,33787.69//)/8838B7=BBBBB?BBBCAAA>:>>?;?;?>>>;;;=<??@@7;;??>>?;;<AAB><;;<==<:;;5;8===;;9><<8;;AAB6B:=:>@AAA/>?===1;:===;;;;;;<===,=///@9@7??;>?>?==>;?;??AA>>;>>A;>>B>>>A>>>>???@?>?==:=@@BAA<A:>>AA<;;;@
@ATNG8:00513:02212
GATGGTAGGACGAGCGTCTGAGAGGTACTCATTCGTTTCGGAAGAGACAGGTACGTTAATAGTTAATAGCGTACTTCTTTTTCTTGCTTTCGTGGTATTCTTGCTAGTTACACTAGCCATCCTTACTGCGCTTCGATTGTGTGCGTACTGCTGCAATATTGTTAACGTGAGTCTTGTAAAACCTTCTTTTTACGTTTACTCTCGTGTTAAAAATCTGAATTCTTCTAGAGTTCCTGATCTTCTGGCGCTCTGTCACGTCTGCTACCATCGTAATTGCGAAGTCT
+
:>=@9BGD?CCCCAA@DBCBBBDC@CCCCCCCABBBC>BB?B@CCCBCCC?CCCEDAD@CCCC?B?BCCCBBACC>BBCCB2BB@CBCF>CDAA?ABB>BC8;:@BBCACCCCCCBD?BBC@C@DDCCC@@@?BBBB?CCCCCBBDCCCCDA??C@CCC=BB@D?A@CCCCCDFAB@@@@7A>B;AA???,>AABC>BBCAAADBBB@BDCD5CBCBB>B@@@?@BBDCBB@A@@@@BBC=@@B@CCBCBBBBFCECBB@@@AAB?BCCCCB?B>BBBD@EB::
@ATNG8:00515:02176
GATGGTAGCACGAGTCACTCATATCCAGAAGATCAGGAACTCTAGAAGAATTCAGATTTTTAACACGAGAGTAAACGTAAAAAGAAGGTTTTACAAGACTCACGTTAACAATATTGCAGCAGTACGCACACAATCGAAGCGCAGTAAGGATGGCTAGTGTAACTAGCAAGAATACCACGAAAGCAAGAAAAAGAAGTACGCTATTAACTATTAACGTACCTGTCTCTTCCGAAACGAATGAGTACTATGTAGAGCTCTATACTAATCGTAATTGCGAAGTCT
+
BB@@>ABCBCCB=BBCEGGHBAAAC?CBB@BBCCAA?A?BBC@@@E@CC@B@@@@CCDDD3C?BBBCBBCBBAA:@>@@BCB2BB?B?CBB<BCCADAAACBCBB?B@BC@CCD>AAAABBBCCCCDDBAAC?CCCE>A??>??>><@?C@@>ABBCCCCC?CACBBB@AA=A@A9?????8?@?;>@@@@2@B?B??;BB@>>;>:>>BB:=:>BCBB?CCCBBBB>B@BBB>BBB@BABDCDBAAAAACCAA?C?AAA@?@@<A@@BB?C@BBBA?BA99
@ATNG8:00516:02209
GATGGTAGTGTCATATGAGAGTGTGTACTCATTCGTTTCGGAAGAGACAGGTACGTTAATAGTTAATAGCGTACTTCTTTTTCTTGCTTTCGTGGTATTCTTGCTAGTTACACTAGCCATCCTTACTGCGCTTCGATTGTGTGCGTACTGCTGCAATATTGTTAACGTGAGTCTTGTAAAACCTTCTTTTACGTTTACTCTCGTGTTAAAATCTGAATTCTTCTAGAGTTCCTGATCTTCTGGGTCTCTCTCTCACGCATACCATCGTAATTGCGAAGTCT
+
<<=C?BCB??@D>@FCCCCCBBBCDA@@C@@@=AAAA=BA@C<:66==CIABCBCC@C>BCCC?C@BBAB@@@<>+000//$/0*/9::3<<<=7;;=9==1666<@C?BBCCCCAA=@AB?B@DDCBBBBF?AAFD@CCBCCFCHBBBCCCCCB@BBA=AA=@<@AA;;<BAB=A;;;;.;<@;;;;;.9999D=@?CBBBC;9:2999*5;;;>7;<AC?@CEAA@@@C?BBBBBB?C@@@;@BBBBDCCCBBBCB;;;;>B@@@AB?B8;;@D=@@::
@ATNG8:00518:02210
GATGGTAGACACGTGTGCTCTCTCGTACTCATTCGTTTCGGAAGATACAGGTACGTTAATAGTTAATAGCGTACTTCTTTTTCTTGCTTTCGTGGTATTCTTGCCTAGTTACACTAGCCATCCTTACTGCGCTTCGATTGTGTGCGTACTGCTGCAATATTGTTAACGTGAGTCTTGTAAAACCTTCTTTTTACGTTTACTCTCGTGTTAAAATCTGAATTCTTCTAGAGTTCCTGATCTTCTGGACGACGTCGCACTGACACTACCATCGTAATTGCGAAAGTCT
+
B<>C@BCCBA<5555999;;;<<@>=<<>@;;5>@@@;?D?B=AAA:9:B4:4433-3233497<8:<@BBBBAA=@@===19?6A99:.5A>><A9.)-:0--(--773885555;B=====B>F;;;?===:>==>9==>===AA@@@C?;;;@<;:;<@@;?:>=877<>;?788<CC2<7<4;<=<=/=<;;;1:::<=;<:::1888(25556295AA5>@;885>9>;A@=://+-77299-----,22,,--779:6683///7783857:566,588:
@ATNG8:00526:02216
GATGGTAGATACTCGCTGATACACCCAGAAGATCAGGAACTCTAGAAGAATTCAGATTTTTTAACACGAGAGTAAACGTAAAAAAGAAGGTTTTACAAGACTCACGTTAACAATATTGCAGCAGTACGCACACAATCGAAGCGCAGTAAGGATGGCTAGTGTAACTAGCAAGAATACCACGAAAGCAAGAATAAGAAGTACGCTATTAACTATTAACGTACCTGTCTCTTCCGAAACGAATGAGTACTATAGACTATCTGAGACTACCATCGTAATTGCGAAGTCT
+
:::C?BBCCCBBB@;966>==AA@A8@993444;885:5:<<485?:=;8<;0000/////#/3///;3333339188444444#4:5:7>=>2>>>:<A<BBBDBC@B@CF@CCC@BC@?@CDC;<;BBBCBB>AA@@8;;CBDCBB@C@DAA>ABAACCCC?DDDCBB?AA?CBE?BBBBD:?9949=:?A5:9=?===>>CCC@D@CC@@=@@@@ADC@CCBAA??=?@CCD=BBB=9999?AABBCDBBBCB>BCCCCCCCCC?B@?@CC@C?CC@A>@CBB
@ATNG8:00526:02217
GATGGTAGTGTGTCTCTGAGAGTAGTACTCATTCGTTTCGGAAGAGACAGGTACGTTTAATAGTTAATAGACGTAACTTCATTTTTCTTTGCTTTCGTGGTATTCTTGCTAGTTACACTAGCCATCCTTACTGCGCTTCGATTGTGTGCGTACTGCTGCAATATTGTTAACGTGAGTCTTGTAAAACCTTCTTTTTACGTTTACTCTCGTGTTAAAAATCTGAATTCTTCTAGAGTTCCTGATCTTCTGGACGACGCGCACTGACACTACCATCGTAATTGCGAAGTCT
+
>;<<<>><<:99555559555777:////7/4.588;4550484444459.55999;3;8;99;.5.59555<<<4<<4///999(777.//5905549.55/)/;)////9=8<<<>;;AB@BBC?A<AA;;;:9:4;AA@;@AB@AAAABBAA@BAA@;>@?<?B?B=@@@@;:;A@;?;;;;.929=@BEGF5@A@BB:@;;;@=:95;49999(9<=<>>@=@@=999===?:?;@ACABC?BBEACCBBBGCCCBBBBBBCCCBC?BAA;;;=A8;;BC@BBCC
@ATNG8:00511:02243
GATGGTAGTGTCATATGAGAGTGTGTACTCATTCGTTTCGGAAGAGACAGGTACGTTAATAGTTAATAGCGTACTTCTTTTTCTTGCTTTCGTGGTATTCTTGCTAGTTACACTAGCCATCCTTACTGCGCTTCGATTGTGTGCGTACTGCTGCAATATTGTTAACGTGAGTCTTGTAAAACCTTCTTTTTACGTTTACTCTCGTGTTAAAAATCTGAATTCTTCTAGAGTTCCTGATCTTCTGGGTCTCTCTCTCACGCACTACCATCGTAATTGCGAAGTCT
+
8:4;.5<<=BBBC;66@99:BBFECBBBBB@@8?>?>8:=5;7;>?BCCGACCAA@=;9A@;A=A=CCBBBBB;;5;@@AA0AD>A?BB:???;9==@;@F;9:9IFD@CAAA;;;DACCCAE@DCAA@ACC=AAHC@CDCCCBCCH;;;CDDDD?CCC?@@?A@A@@@@AA@@>@CCCC;C?D;;;;;;*;@@@@8?;;;@@;;;<5;;<;*;CBBCBH@CHACCCCDCDAFABBBBBB@BBCF=D;;;AACCB;;;@;;<FBC=AAA000:@-00=@;BB:;
@ATNG8:00512:02225
GATGGTAGCATCATGCATATCTCACCAGAAGATCAGGAACTCTAGAAGAATTCAGATTTTTAACACGAGAGTAAACGTAAAAAGAAGGTTTTACAAGACTCACGTTAACAATACTGCAGCAGTACGCACACAATCGAAGCGCAGTAAGGATGGCTAGTGTAACTAGCAAGAATACCACGAAAGCAAGAAAAAGAAGTACGCTATTAACTATTAACGTACCTGTCTCTTCCGAAACGAATGAGTACTATGTAGAGCTCTATACTACCATCGTAATTGCGAAGTCT
+
444939?A;;;>==<><<<<<<<5505<<8:;:<9:)/)//////96>>6:7>=333333$36888::==444=28799999'9=7<8=??2?@@;666>;?>BB>A?BC>@AGEAAACBBDCCCBCCCDA@<@B;;8;C@@@BBA?B@CBC@C@ABDBAB>A;::?@@CD?AAA<@@99:,887589999(7@;9798@??<=492799:.5.2?CCC@::9>?9:4:4:AC=?@A>988BCDBB??>@A@@AABBAABB?;;A=?>==88189AA@@>@BA@
@ATNG8:00513:02233
GATGGTAGATACTCGCTGATACACCCAGAAGATCAGGAACTCTAGAAGAATTCAGATTTTTAACACGAGAGTAAACGTAAAAAGAAGGTTTTACAAGACTCACGTTAACAATATTGCAGCAGTACGCACACAATCGAAGCGCAGTAAGGATGGCTAGTGTAACTAGCAAGAATACCACGAAAGCAAGAAAAAGAAGTACGCTATTAACTATTAACGTACCTGTCTCTTCCGAAACGAATGAGTACGAGAGAGCACACGTGTCTACCATCGTAATTGCGAAGTCT
+
444;055@@@;;??;966=666=@?7@==:=>CBBB?A9?>:???B?BD@D@BBBBBCCC2B?A:77AAA883;13399444$4:6;.555&59;8>669<<;;?=A@@@;@AA?ABDB;;;CCCDCDCAA@GGCCC@C@@?BBBB?B@B@@=@BAABCCB@ABBBBB@BB?BBB?BABBA289<999:9:(9A;@??;B==>B7;5;===;>=?@DCB?B@;;;>@:@;?AC=CBB>@>BBDBCCBCBB?@>BBBBBB@@@=//+/77;@A@B?CCBC?B?::
@ATNG8:00518:02253
GATGGTAGTATCTGCACACTCTGTCCAGAAGATCAGGAACTCTAGAAGAATTCAGATTTTTAACATCGAGAGTAAACGTAAAAAGAAGGTTTTACAAGACTCACGTTAACAATATTGCAGCAGTACGCACACAATCGAAGCGCAGTAAGGATGGCTAGTGTAACTAGCAAGAATACCACGAAAGCAAGAAAAAGAAGTACGCTATTAACTATTAACGTACCTGTCTCTTCCGAAACGAATGAGTACACATCGTCGTGTCGTGCTACCATCGTAATTGCGAAGTCT
+
CCBB?BBEBCCCBBBDCCCCBBB;;:;CC?;:;;;B4;45>@@@@A?BA>A>>>=00000)0;>0//://3:===18833333$33,3,333&37717::;999//(/035033539887==?DDCCCCCBBB@BBBB@A@@AABBB>D?CBB?BBBCCCCB?AA???A?BC?BBB<?>===7=>>;99999(:@?C:99BB@BB:=:=@BE:>:>BCBB@CBBAABB?B?BCF>FAA>ABBDCAAACCCCCABABCCBAAA?CAC?CAAAAC?C?BBBB?BB>>
@ATNG8:00524:02225
GATGGTAGAGTATCATGTGTATCTCCAGAAGATCAGGAAACTCTAGAAGAAATTCAGATTTTTTTATCACGAGAGTAAAACGTAAAAAAAGAAGGTTTTTACAAGACTCACGTTTAACAATATTGCAGCAGTACGCACACAAATCGAAAGCGCAGTAAAGGATGGCTAGTGTAACTAGCAAGAATACCACGAAAAGCAAGAAAAAAAGAAAGTACGCTATTAAACTATTATCGTACCTGTCTCTTCCGAAAACGAATGAGTACGTGTGACGTACGTGAGCTACCATCGTAATTGCGAAGTCT
+
7:78;9>BBDBBBBBAABEAA;;;@5;9>:9???;;5::(4:::://)///)/)/;:4555555"5:9>BCBECB;;;;.;B@AAAAAA#@=4/,/<<;*<0/,/98;<?@000*0+00*///)/6335B>CIEBBB@?9990;B;;;5;@?@=>::9-;59@A?BCCCDC??>?BA>00*00*/0/)/>@ABC:A@>;;<<<<<<#9:9(5555==:/-)--'-4--(-57:<6;68::;9//(/)////)///)7=<;>@@@@>>>BDCCCCCCCBBBC>?9>88888192:@::39@@@
@ATNG8:00524:02248
GATGGTAGTCTCAGATAGTCTATAGTACTCATTCGTTTCGGAAGAGACAGGTACGTTAATAGTTAATAGCGTACTTCTTTTTCTTGCTTTCGTGGTATTCTTGCTAGTTACACTAGCCATCCTTACTGCGCTTCGATTGTGTGCGTACTGCTGCAATATTGTTAACGTGAGTCTTGTAAAACCTTCTTTTTACGTTTACTCTCGTGTTAAAAATCTGAATTCTTCTAGAGTTCCTGATCTTCTGGGTCTCTCTCTCACGCACTACCATCGTAATTGCGAAGTCT
+
:::>:>=BBCCCCCCCCCCBBB@@???;;=?@:@>@@:>>9=:B@JDBB??BDCDE@C?AA;:59.44;;::>>>269A@?,@@9:9BD>@;<=:=>B=BC:99@@AB?ACCCBBBC?AADFE@CCCBCBBB?BCCD@EABABBBAA@@@;;<CB?;<;<?@:?<?:;9><>@B?@@@AB6;4;=AAABA,@@@@@6?@@;;;CAAA?BBBA,A;;;:4:;AB=BA@@@@@?C?B@@@BB?BCCB=BAABCCCCD@@@DBBBCBC@CECCBB=A7;;;G@A@@@
@ATNG8:00526:02257
GATGGTAGTGCGTGAGAGAGAGACCCAGAAGATCAGGAACTCTAGAAGAATTCAGATTTTTAACACGAGAGTAAACGTAAAAAGAAGGTTTTACAAGACTCACGTTAACAATATTGCAGCAGTACGCACACAATCGAAGCGCAGTAAGGATGGCTAGTGTAACTAGCTAGAATACCACGAAAGCAAGAAAAAGAAGTACGCTATTAACTATTAACGTACCTGTCTCTTCCGAAACGAATGAGTACTGTATCTATGTGTGCGCTACCATCGTAATTGCGAAGTCT
+
///9289545:;555=666B@B;::)5994;;====<@84554443-33-3-33343;;=+=8>=<<<<8=?CF>AA<====+;;7;9>>>2BAB>BBB<<;6@D>C@@@?ACB?BBBBBCCBBLFDG;=;B?AA;;7:@B@BB;;9;?C@@>@AABBCCC?BBBCBAAAA8::?>?>?BC;==@?CBBBB1=@;@999BBBCC@@::::>5:5:<BBA?AAA@@?@7;6;BD=BBB?:::AAAAAAB>?>AABBBABBAAACBCAHED?AA>A>BBEE@CA@A
@ATNG8:00549:02265
GATACGACACGACGATGTGTACTCATTCGTTTCGGAAGAGACAGGTACGTTAATAGTTATTAGCGTACTTCTTTTTCTTGCTTTCGTGGTATTCTTGCTAGTTACACTAGCCATCCTTACTGCGCTTCGATTGTGTGCGTACCGCTGCAATATTGTTAACGTGAGTCTTGTAAAACCTTCTTTTTACGTTTAACTCTCGTGTTAAAAATCTTGAATTCTTCTAGAGTTCCTGATCTTCTGGGTCTCTCTGCTCACGAACTACCATCGTAATTGCGAAGTCT
+
00////////55<::5556;558?AA?BCJD?BB<@7;;@@>@@=@BBAB?B;;;CDACCACDE;;;AA<;;;;;':<3<;=959@@@<@;A?CC@;;;AA@6:8:=??7854BC?C?=<?@9787>BBBB@AA====997=;77:665177869;5:6<<=C@@@@@588?>=/=5;5;9===,;:777)/)/8:8836//(/777(7.5,2:/505>8<AA?88;=A;>>A===;><;<2=///<<767??<:::58///5;<;<@A<@1787606<57
@ATNG8:00502:02317
GATGGTAGGTGCACATGAGTGTATCCAGAAGATCAGGAACTCTAGAAGAATTCAGATTTTTAACACGAGAGTAAACGTAAAAAGAAGGTTTTACAAGACTCACGTTAACAATATTGCAGCAGTACGCACACAATCGAAGCGCAGTAAGGATGGCTAGTGTAACTAGCAAGAATACCACGAAAGCAAGAAAAAGAAGTACGCTATTAACTATTAACGTACCTGTCTCTTCCGAAACGAATGAGTACCTCTCAGACGCTCGTCCTACCATCGTAATTGCTAAGTCT
+
AABC@BCE@@BABBBAAAACCCCDD?CBB?BBBBBB=A>AACCCCC?CC?C?CCCAAAA@2A?BCCCCCDHCBB>CCCCCCC5CCAC?BBC;CCC@CCBBBCC998:?CC@BBC?BBBBBBBBDCCCBEBDD@CC9989CCDBBAA?CAC@@?@CCCABBD?BCABCB@A@<@@A>AAAAA9>=>9::::9(9@?B:::BBAAB>A>=>>><>;>ACDDADCBBBBB@B@BCD=CCC?CCCCCBB?ABBBBCB@BBBBBBC?CBC?BB8:;D@E@AADD@CCCC
@ATNG8:00503:02280
GATGGTAGTATCTGCACACTCTGTCCAGAAGATCAGGAACTCTAGAAGAATTCAGATTTTTAACACGAGAGTAAACGTAAAAAGAAGGTTTTACAAGACTCACGTTAACAATATTGCAGCAGTACGCACACAATCGAAGCGCAGTAAGGATGGCTAGTGTAACTAGCAAGAATACCACGAAAGCAAGAAAAAGAAGTACGCTATTAACTATTAACGTACCTGTCTCTTCCGAAACGAATGAGTACTGTATCTATGTGTGCGCTACCATCGTAATTGCGAAGTCT
+
:9@B@?>BDABAA;55555555<55.555.5<<<<<*0*/>>/95C?CB?D?@????BAB2B?BBBCBBBBBBB;=<;<;;;*9A;A:@@@9@BC@BBDCDGDBB?B@CC@CCC=BBCDDDCDBBBCCCCCC@CCBB?BBCCBBA@<A@BBB?CCBCCBAC@BAACCC?BB?BBA499999+9>=;>==>?.?@>A@ABCA@@@5;5;;::1706@CCC@CCBBCAA>@=9;;09993:AAAABA@@??>?=?@ABBBBBB@?=>9=<<797?@:BBBB>@:;;
@ATNG8:00504:02297
GATGGTAGCTCGTACGTCACACGTACTCATTCGTTTCGGAAGAGACAGGTACGTTAATAGTTAATAGCGTACTTCTTTTTCTTGCTTTCGTGGTATTCTTGCTAGTTACACTAGCCATCCTTACTGCGCTTCGATTGTGTGCGTACTGCTGCAATATTGTTAACGTGAGTCTTGTAAAACCTTCTTTTTACGTTTACTCTCGTGTTAAAAAATCTGAATTCTTCTAGAGTTCCTGATCTTCTGGTCTACTACACTGTACTCTACCATCGTAATTGCGAAGTCT
+
<@<C?BBBAB696==>>>CCC@@CCBCBEB?B;;;6:@=@=BBBAABC@FBBAA>@;@@@B=;7==88<@@99233737'3913;;?4BBAA?BCA?BC?BBBC>><?A@@AAAA<??C?C>AABBBCBA?@@AA?BBB><A>>>@>>>A===;>;;5:>5;5;=;9:;;<;176766&5.7/79999*9;ABA025:9;999//(-----#--./9161794:8;;<7757;@@@@@A;9:8=@@??>@@@@BA@@B>?>B:=69/..794<-227=5<==;
@ATNG8:00510:02315
GATGGTAGTACATGATAGACGACACCAGAAGATCAGGAACTCTAGAAGAATTCAGATTTTTAACACGAGAGTAAACGTAAAAAGAAGGTTTTACAAGACTCACGTTAACAATATTGCAGCAGTACTCACACAATCGAAGCGCAGTAAGGATGGCTAGTGTAACTAGCAAGAATACCACGATAGCAAGAAAAAGAAGTACGCTATTAACTATTAACGTACCTGTCTCTTCCGAAACGAATGAGTACCTCTCAGACGCTCGTCCTACCATCGTAATTGCGAAGTCT
+
;>AB?BCCBBBCAAACFECHBCCBB@BBB@CC>9951515==@A@@<@A5;69?;CC@CC5C@DBBBCDDCCBB<@B@?@AA2AC?D6;;;6;CDFJDCCCC@BB?C?BB@DDD@CCCBBBBBCCCCCC@AAADCCC?BBBCDCBB@B@BAA>BCCCCCCD@CCDCBC=BC?CCE>@@@>?????<98888)9@>BAABLCBCC@CAICCC@C@CCCAA@ACCCBBB@D@???;?CC?BBBBCCC?BBCBBBBABBBDABA?CCC<;;;;CC@C=@@CC@CBA@
@ATNG8:00515:02273
GATGGTAGAGAGACTGTAGCGCACCCAGAAGATCAGGAACTCTAGAAGAATTCAGATTTTTAACACGAGAGTAAACGTAAAAAGAAGGTTTTACAAGACTCACGTTAACAATATTGCAGCAGTACGCACACAATCGAAGCGCAGTAAGGATGGCTAGTGTAACTAGCAAGAATACCACGAAAGCAAGAAAAAAAAGTACGCTATTAACTATTAACGTACCTGTCTCTTCCGAAACGAATGAGTAACGTGTGCGACGTGTCTCCTACCATCGTAATTGCGAAGTCT
+
>>5;05=>CDBBBCBBBCCCCBBBC?CCD?B@@AAB=@=@BB;:9C?BD?C?::9<;<<?.><AABBBBABBBD<>=??==>0:A<B>BBB;CCKGDBBBDCCBB>B@BB@BCC@CCCABBCBCCDDCBCCC@CCBA?BBBCCCA@>B@CCC@BBBCCCDC?C@AACC@AA>ABA399999,7;;88899:9:9"0==;>;.00*0;=;:;)0)/88650659;=>=8=:???5==>89//9//(/755688=>:88@@;;;=??A<@888=>5;5;;:9599//
@ATNG8:00515:02281
GATGGTAGCGCGACGAGCGTAGACCCAGTAGATCAGGAACTCTAGAAGAATTCAGATTTTTAACACGAGAGTAAACGTAAAAAAGAAGGTTTTACAAGACTCACGTTAACAATATTGCAGCAGTACGCACACAATCGAAGCGCAGTAAGGATTGCTAGTGTAACTAGCAAGAATACCACGAAAGCAAGAAAAAAGAAGTACGCTATTAACTATTAACGTACCTGTCTCTTCCGAAACGATGAGTACCTCTCAGACGCTCGTCCTACCATCGTAATTGCGAAGTCT
+
--670579944:=<5;6B966=<<<5<>>>>=<<=?:<7<>:595=8;;8;7;::33333$369;:7439;::9187444444#49394;??2==@<>@@BBA=BC?CAEE>AAA49:><?=;;699;@@@>@:000=68:;>BCBC>C?AA699@ABACCD@::987<1878:99489333(3771777788%8>88737=99<;99799773;;?>CCC@@A@AABC@@=@AA9A000>>@????BBBBBBBBBBAA?994:<947777==997<5558;=44
@ATNG8:00525:02279
GATGGTAGTGTGTCTCTGAGAGTAGTACTCATTCGTTTCGGAAGAGACAGGTACGTTAATAGTTAATAGCGTACTTCTTTTTCTTGCTTTCGTGGTATTCTTGCTAGTTACACTAGCCATCCTTACTGCGCTTCGATTGTGTGCGTACTGCTGCAATATTGTTAACGTGAGTCTTGTAAAACCTTCTTTTTACGTTTACTCTCGTGTTAAAAATCTGAATTCTTCTAGAGTTCCTGATCTTCTGGTAGAGCGTGCTTATATCTACCATCGTAATTGCGAAGTCT
+
>A>@<?;>AB@@;<565<;;=>:9;@;9:??A=ABCE=BC?A?@BBBGDD?BCCCC@C@CCGC?B>BCCCCBCCC@BDEFF5BB@BBBC>CCBB=@?B>BC?DCBCCF@CDEBBBCCACBB@C@CCCCAAAC@CCBB@CCCCCCCBCCCCCDC@@>ACC@DD?B?CCBBBBCCC?BCDDD9@;>;:9999*;BBBC=BBCDCCCCCC5;;;;*;ABBC@CACC@BBBCCCC?B?BBBDDD@BAB>BCDCCCCBBBD?CCCCACDD@B???CD?B=BBDD@D???
@ATNG8:00525:02292
GATGGTAGTGTGTCTCTGAGAGTAGTACTCATTCGTTTCGGAAGAGACAGGTACGTTAATAGTTAATAGCGTACTTCTTTTTCTTGCTTTCGTGGTATTCTTGCTAGTTACACTAGCCATCCTTACTGCGCTTCGATTGTGTGCGTACTGCTGCAATATTGTTAACGTGAGTCTTGTAAAACCTTCTTTTTACGTTTACTCTCGTGTTAAAAATCTGAATTCTTCTAGAGTTCCTGATCTTCTGGAGATACACATGATACTCTACCATCGTAATTGCGATGTCT
+
:5;<:>555:995<@@A:6655::555;;>9:2:=@@:AB@DA@@?AB??<@?===7A6?>66.59<566666>>756999$5<.55==4=99<05558<;7;;=9==2595:??@@=BBB>B?CBBCBCCB?B::;?BBAAABBB@CC:::99?:9557<<0905;@@@BBBB>?@@DD9D897:@@AA.9:@@C;B>>000<<AA;AAAA0@999946>>A@BABBBAA<A?B???@?::;;4;?@;:;AAB999@>>>?>><87:0/0739+/0A@00000
@ATNG8:00536:02298
GATGGTAGATACTCGCTGATACACCCAGAAGATCAGGAACTCTAGAAGAATTCAGATTTTTAACACGAGAGTAAACGTAAAAAGAAGGTTTTACAAGACTCACGTTAACAATATTGCAGCAGTACGCACACAATCGAAGCGCAGTAAGGATGGCTAGTGTAACTAGCAAGAATACCACGAAAGCAAGAAAAAAGAAGTACGCTATTAACTATTAACGTACCTGTCTCTTCCGAAACGAATGAGTACATAGATATACGTATAGCTACCATCGTAATTGCGAAGTCT
+
?A@B@BCCCCBBBBCCCCEDDBAAA<ABA>BEGCCC@D?AABAABC?BBAC?BBBBBBBB3B?BAACCCCCCCC=@@BDGGE2CC@B?BAB:BCC?;;=BCFDDC?C@CC@BAC>A@DCCCCDDCBBCCCCC@BBAA<A@A@CCBA?BAFBB?BBBCCCCC@CCBBBA>@A=ABB=AA:::27<;<9899:9%:>;>:9:FFHED:=:>?@C7;8<BDCC?CCBAA::5:<?BB<C??=@CCCCBCCCAAAAAABAA@@@>AAA<>;>>>>AC?C?ACBB@BA>>
@ATNG8:00514:02356
GATGGTAGTGTGTCTCTGAGAGTAGTACTCATTCGTTTCGGAAGAGACAGGTACGTTAATAGTTAATAGCGTACTTCTTTTTCTTGCTTTCGTGGTATTCTTGCTAGTTACACTAGCCATCCTTACTGCGCTTCGATTGTGTGCGTACTGCTGCAATATTGTTAACGTGAGTCTTGTAAAACCTTCTTTTTACGTTTACTCTCGTGTTAAAAATCTGAATTCTTCTAGAGTTCCTGATCTTCTGGTCTACTACACTGTACTCTACCATCGTAATTGCGAAGTCT
+
<<:@=?:<:=9;5;<:;;;666>>>BBBBB@?;@?@@;AA?A@@AACBCEACDDBB@C@GEGC@C@CDDDCBBBC?AAAAA0>@=BBBD>A@@A6;5<;@@=9:9>@B=BB@BBAAA;@;;5;?;;9@BAAA?CCCC@ECCDCCCCCBBBCCCCB>A@@<@B=B?A@@BB@@@C?AABED9@=B=@CCDD3CA;;;0;@AA@AA@AA@DCCC2BAABC@CABC@BCBBB;;:;@CGC;;;7<;B8;;CCBCGCBBAAGCCHGBBA@B000@@-0+0000,0BBB
@ATNG8:00517:02329
GATGGTAGCACGAGTCACTCATATCCAGAAGATCAGGAACTCTAGAAGAATTCAGATTTTTAACACGAGAGTAAACGTAAAAAGAAGGTTTTACAAGACTCACGTTAACAATATTGCAGCAGTACGCACACAATCGAAGCGCAGTGAGGATGGCTAGTGTAACTAGCAAGAATACCACGAAAGCAAGAAAAAAGAAGTACGCTATTAACTATTAACGTACCTGTCTCTTCCGAAACGAATGAGTACTATGTAGAGCTCTATACTACCATCGTAATTGCGAAGTCT
+
@@?B?DCCCCCB=CECCCDCCDCDC@CCD?BB@B:96:?@@CAA@D@FK@C@;;;CCCCC3C?BBDBBBCBA@=6=;9<;;;*9A=B?DCC;CCD@CCBCCCC@@>A?BC?BBC@BBB@BBCCCEBCBCCCB?CCCC?BBBBABABBB@BAA>ABBBBCCB?@@@CCC?AA@A@@496676(8<<7888888%/<77///;@?>>;>=BAAA<@<??CBB@CEBBCCC@C?CCD>CAA>ABBBBBBB@@BBCCBBBBBA@>=:8:A<>>=AAA<A8BBEC@D::9
@ATNG8:00529:02323
GATGGTAGTGTGTCTCTGAGAGTAGTACTCATTCGTTTCGGAAGAGACAGGTACGTTAATAGTTAATAGCGTACTTCTTTTTCTTGCTTTCGTGGTATTCTTGCTAGTTACACTAGCCATCCTTACTGCGCTTCGATTGTGTGCGTACTGCTGCAATATTGTTAACGTGAGTCTTGTAAAACCTTCTTTTTTTACGTTTACTCTCGTGTTAAAAATCTGAATTCTTCTAGAGTTCCTGATCTTCTGGTAGAGCGTGCATATATCTACCATCGTAATTGCGAAGTCT
+
@A9<05:>>A;;5<;99;;;;;?;?@;::@@A@CBBD=BB@C@CBBBCCC@BBBCC@CACCCD@C@BBBCCDDBB;99999*;C>BBCC>CBAA8;9A>ACACCDDCC@CCCCCCCB?BA?<@?CCCCBBBC@CBBB?CCCCCCCCCCCCCBBBB?CCC?BB@C?CCA@@BBBA=?::::.:;>;:;:;:;:#;@@BB>CBBBCCGCBB?BBBB2BBBBHACACD@CCCBB??<?=@BBCCC?BAB@BBDDDFCCCCCCCDBBBCCC?CB@@@C@C@BBCC@BBAA
@ATNG8:00512:02385
GATGGTAGTGTGTCTCTGAGAGTAGTACTCATTCGTTTCGGAAGAGACAGGTACGTTAATAGTTAATAGCGTACTTCTTTTTCTTGCTTTCGTGGTATTCTTGCTAGTTACACTATCCATCCTTACTGCGCTTCGATTGTGTGCGTACTGCTGCAATATTGTTAACGTGAGTCTTGTAAAACCTTCTTTTTACGTTTACTCTCGTGTTAAAAATCTGAATTCTTCTAGAGTTCCTGATCTTCTGGACAGAGTGTGCAGATACTACCATCGTAATTGCGAAGTCT
+
:844.54;<B40////////9955555444447;:;=4;<4545>>>?=>@BCBBB=A;??BB?B;@@@A@@@9616?CCC1C?:CCFI?CBAB4;9=9=>=B@BB==:=>@CCCBBACCCACABDBBB@;;5;C;;5;A;<;995:==@BAA@@;@9945<8<8<BA@@@A@@;>;;;;.;>B>@BBAB0@@@DD6;;B;;;AAA@5;;;;*;BBAA?A?BBABBBBCEM@C@BBABBB8;;C@CBBBCAAAB;;;:99?@@@?:>???BBAD?@@DD=>000
@ATNG8:00516:02393
GATGGTAGAGTATCATGTGTATCTCCAGAAGATCAGGAACTCTAGAAGAATTCAGATTTTTAACACGAGAGTAAACGTAAAAAGAAGGTTTTACAAGACTCACGTTAACAATATTGCAGCAGTACGCACACAATCGAAGCGCAGTAAGGATGGCTAGTGTAACTAGCAAGAATACCACGAAAGCAAGAAAAAGAAGTACGCTATTAACTATTAACGTACCTGTCTCTTCCGAAACGAATGAGTACTACTCTCAGAGACACACTACCATCGTAATTGCGAAGTCT
+
/0/4056<ABB>@;;9;;;>>;;@C>A@A=;;9>@A<@=?>==A9;69@=@?AB<CCC@C1B>@BACCCIBCBG?CBABHHH5CC@C=B@A9@CE@@@@AA==00+0:>>-0/=4889399;=<@AA;99@A=BBBD@CBBBBD;;6;>D;;49999=6568;<<<?>9:?=<<<=>>999+9=<8>@CCB1BB;73339;<=@?A?865<:=676;;:;@@?;A@@;<,00<5;00+000>ACCBA@>>??>=@=9;<;;7733.3<<;88484;;9:5:555
@ATNG8:00515:02421
GATGGTAGATACTCGCTGATACACCCAGAAGATCAGGAACTCTAGAAGAATTCAGATTTTTAACACGAGAGTAAACGTAAAAAGAAGGTTTTACAAGACTCACGTTAACAATATTGCAGCAGTACGCACACAATCGAAGCGCAGTAAGGATGGCTAGTGTAACTAGCAAGAATACCACGAAAGCAAGAAAAAGAAGTACGCTATTAACTATTAACGTACCTGTCTCTTCCGAAACGAATGAGTACTATAGACTATCTGAGACTACCATCGTAATTGCGAAGTCT
+
A@@E?BBBBBB@@>666;>>=@B@A:A>>::<<@>:5:7:==::8A?BC?A>9:997:99(89773:::===<A;33:;:::*9@;@;@CB8A?B?;;9ABBBDC@I@BB?BBC@CCCBBCCCCCECCCCCD@CBAA=@@@@@CBB?B?B@@=@B@@@CCB?BBBC::8:A=@BA>?>988+378377778(78/8?BBBAA@?1837<=<3939=<<;@DCCBBCB@C?AAC=ECC?BBBBBBBBCCBBBBBAAABCDCBBCCC@CBBBDB=A>CCCDAL@@@
@ATNG8:00518:02422
GATGGTAGTGTCATATGAGAGTGTGTACTCATTCGTTTCGGAAGAGACAGGTACGTTAATAGTTAATAGCGTACTTCTTTTTCTTGCTTTCGTGGTATTCTTGCTAGTTACACTAGCCATCCTTACTGCGCTTCGATTGTGTGCGTACTGCTGCAATATTGTTAACGTGAGTCTTGTAAAACTTCTTTTTACGTTTACTCTCGTGTTAAAAATCTGAATTCTTCTAGAGTTCCTGATCTTCTGGAGATATCATCAGCGAGCTACCATCGTAATTGCGAAGTCT
+
5<=@?B=BBBB<;;666<<;;;;;=;94449=3959<4<D7;5;;;:<@<7;;<==8<<;>?A<A=AAA=665;?244444$4:.44=@6;<<=;@??:=B969BDDE@CCCECCCC@DCB@B?:;;B;;;B?CCCCADBBBCGFCCEDCDBBBC@CCA@CD@D@CBBBBCBBB?A<;<<+00:00000*0???D8;;;;BBBBBC@CCCB2B:::CAC@EC@AADA@AB?B?CCCDCB?@AD?BBBBBCBBAAA@AAAACCCD@C000CD@E;<ACC@B;;;
@ATNG8:00523:02431
GATGGTAGTATATCGCGTCGCTATCCAGAAGATCAGGAACTCTAGAAGAATTCAGATTTTTAACACGAGAGTAAACGTAAAAAGAAGGTTTTACAAGACTCACGTTAACAATATTGCAGCAGTACGCACACAATCGAAGCGCATTAAGGATGGCTAGTGTAACTAGCAAGAATACCACGAAAGCAAGAAAAAGAAGTACGCTATTAACTATTAACGTACCTGTCTCTTCCGAAACGAATGAGTACACACTCTCATATGACACTACCATCGTAATTGCGAAGTCT
+
:<=A?CCBBBBBBBCCGCEFCBBBB;::505::999.5.5995:6B<CCAE?@@?;:;;;);:=@9::A??89:/98;DCCC1BB=B6;;;6;BJ?;;;CGCDDC?B?BD@DCC<AABBCBBBCDDCCBCCC?CCBB?A@A?@@=?<??@AA@AAABBBBC?BBBBBB@BB?A@@?CC78779AA?ABAAA3@A>AABAABB>?<?=@@@@>A<>>BBB?BBBBBBB@B@BBB=BDD@BBBB???AABCBBBBBBBBBBDCAABB@BBCBDD@C?BBBB?BCBB
@ATNG8:00530:02461
GATGGTAGCGCACACATAGATACAGTACTCATTCGTTTCGGAAGAGACAGGTACGTTAATAGTTAATAGCGTACTTCTTTTTCTTGTCTTTCTGTGGTATTCTTGCTAGTTACACTAGCCATCCTTACTGCGCTTCGATTGTGTGCGTACTGCTGCAATATTGTTAACGTGAGTCTTGTAAAACCTTCTTTTTACGTTTACTCTCGTGTTAAAAATCTGAATTCTTCTAGAGTTCCTGATCTTCTGGAGATACACATGATACTCTACCATCGTAATTGCGAAGTCT
+
<8:A?BABBB@@A@AACBAABBBA=;;;<<::7;<<>6==5>156<>>?>:>?BBB@C?BBCC>B@BBBC@@;?C=>>>><,<=90..::/.-.:8)//3-38633388;7=>666<BB@CCCACAECCCBCDB?BCBB?BBC:;;HDCCCCCAA@B?B;;:;D@B@CB@@@BB<;5;;;;;.;5;5;AAAA0ABA@@;@BBBBBCCBB=CBBB2CABDCACGCC@BACB@@@>B@CCCCDD@BBB@BBCCBBBDFCEBBCDCBABBA??@?BA?C?ABBB@BCCC
@ATNG8:00537:02422
GATGGTAGCACGACACGACGATGTGTACTCATTCGTTTCGGAAGAGACAGGTACGTTAATAGTTAATAGCGTACTTCTTTTTCTTGCTTTCGTGGTATTCTTGCTAGTTACACTAGCCATCCTTACTGCGCTTCGATTTGTGCGTACTGCTGCAATATTGTTAACTTGAGTCTTGTAAAACCTTCTTTTTACGTTTACTCTCGTGTTAAAAATCTGAATTCTTCTAGAGTTCCTGATCTTCTGGTATGACTAGTGTACTACTACCATCGTAATTGCGAAGTCT
+
:;:B:>BCA@;===<;;955599=>@BBBEAA?BDCC>CC@CACBB@ACB@CBCBD?B?BDCC?B?AACCDB?>?<<=>==+BB?@700,000/396618:4:7?=7807@@ABBCB?@AA<A<AAA::<<;=AA@@@9@@CF<;<?AAAA???>AA>:;;5;;@A<BBFCDC;=;BCB9C?C?@@A@A0@BCDL>BBFDCCBB;<:;DDD5C<<:C@D?CC@CCDCBBB@C@BCBBBB=AAB@BBBB>BABBBDCCCDDCCCB?BBABED@C8::BB?@B@@
@ATNG8:00543:02425
GATGGTAGTGTCATATGAGAGTGTGTACTCATTCGTTTCGGAAGAGACAGGTACGTTAATAGTTAATAGACGTACTTCTTTTCTTGTCTTTCTGTGGTATTCTTGCTAGTTACACTAGCCATCCTTACTGCGCTTCGATTGTGTGCGTACTGCTGCAATATTGTTAACGTGAGTCTTGTAAAACCTTCTTTTTACGTTTACTCTCGTGTTAAAAATCTGAATTCTTCTAGAGTTCCTGATCTTCTGGTAGAGCGTGCATATATCTACCATCGTAATTGCGAAGTCT
+
889:6</666;;;>>;;;;;;;;;<99:=4448555>5==8=7566=<;<266;<>:?9;@CB:@=:;5444;;54.44;;+:<26//:;/0//0:6:;C9==>@AABBDADCDDCCCIABCB@B?BCBB@@@A@EBBC@BBBCC@ABCDCDCABAB@CCD@CB=A7;;@@@BCCB@CBBCC:A@C<@@AAA0ABBBC>CB@@@AA@@A=AECE5CCCBB@B@CC@CCDDCBBAC@BBBA@@?BBB@BCCCDCCCBBBCDDCCCCBB?@9::>>9>6;;BB?DCAA
@ATNG8:00543:02439
GATGGTAGTGTGTCTCTGAGAGTAGTACTCATTCGTTTCGGAAGAGACAGGTACGTTAATAGTTAATAGCGTACTTCTTTTTCTTGCTTTCGTGGTATTCTTGCTAGTTACACTAGCCATCCTTACTGCGCTTCGATTGTGTGCGTACTGCTGCAATATTGTTAACGTGAGTCTTGTAAAACCTTCTTTTTACGTTTACTCTCGTGTTAAAAATCTGAATTCTTCTAGAGTTCCTGATCTTCTGGAGATACACATGATACTCTACCATCGTAATTGCGAAGTCT
+
AA@@=@<CBCCBCDBBCHCBBBBBBB@@@BBB?BCCC>CC?C?CCCCCCB?CDDCB@B@CCCC=B@CDCCCCCCC@@@@@@2@B?CBCC>CCBB@BBB?BC@BBBCCDACCCCCCCD?CBC?C@DCCCAAAB@CCDC?CCCCCCCCCCDDCBBBB?BBC@CC?C?CBBBCCCCC?A@>>>3>;>=:::::*:?ABF=BBCCCCDCBB>BFGJ5BBBCC?BACC@BBBBBBB?B@BBCCCD?A@C@CCCEBBBBBBCCCCCCCBBB?BBBBCD@D=BBCC@CBAA
@ATNG8:00546:02437
GATGGTAGATATATGCACGCTCTACCAGAAGATCAAGGAACTCGTAGAAGAATTCAGATTTTTAACACGAGAGTAAACGTAAAAAAGAAGGTTTTACAAGACTCACGTTAGCAATATTGCAGCAGTACGCACACAATCGAAGCGCAGTAAGGATGGCTAGTGTAACTAGCAAGAATACCACGAAAGCAAGAAAAAAGAAGTACGCTATTAACTATTAACGTACCTGTCTCTTCCGAAACGAATGAGTACACATCGTCGTGTCGTGCTACCATCGTAATTGCGAAGTCT
+
554;5:595=;5566665659<:9@:5569<@A;;497>:00/////86:;6A?:99:3333$3,33333399333(33444444#4;6;5<<<.<==7<;9999@@C@B@AA?BCG?CDCCCBBCHDBBABB;;7<B;;6:ABBBCBC?B@B<<8;CCBCBAA>@@CCCC?BB?BBB???@FE:??A=AABBBB)AA>978;A;;;=5;4:<==8=:;;BCD:;;A@@BA>A>@@@9@BA<???BBAAAB998>@;;;::77=??@BA>A977=A<>0887717;37
@ATNG8:00547:02453
GATGGTACGCTCTGCTCTGACTCTCGTACTCATTCGTTTCGGAAGAGACAGGTACGTTAATAGTTAATAGCGTACTTCTTTTTTCTTGCTTTCGTGGTATTCTTGCTAGTTACACTAGCCATCCTTACTGCGCTTCGATTGTGTGCGTACTGCTGCAATATTGTTAACGTGAGTCTTGTAAAACCTTCTTTTTACGTTTACTCTCGTGTTAAAATCTGAATTCTTCTAGAGTTTCCTGATCTTCTGGGCAGACTCTCACACGCCTACCATCGTAATTGCGAAGTCT
+
77/0)//////:/95<==>;;665:9//////747<==4<<5;6;9;BA:965=;;<9:48<00+07>0/9=A?>?:8:==??&::288:9,44554::@8<<7554<895:6665>>>;569?A9@?@?@@@A:;:CBABBB@@@@555:<977//)///577186::5655><;495555&549<99999(5555;2<555599555.555&54456<@<>>8<<444444(4.44449:3556>6>>>>;;@BCBAACAB>BAB<?@A;;;6;7;;CC6;;@@
@ATNG8:00500:02509
GATGGTAGCACGAGTCACTCATATCCAGAAGATCAGGAACTCTAGAAGAATTCAGATTTTTAACACGAGAGTAAACGTAAAAAGAAGGTTTTACGAGACTCACGTTAACAATATTGCAGCAGTACGCACACAATCGAAGCGCAGTAAGGATGGCTAGTGTAACTAGCAAGAATACCACGAAAGCAAGAAAAAGAAGTACGCTATTAACTATTAACGTACCTGTCTCTTCCGAAACGAATGAGTACTGCGTCTCACTCTCGCCTACCATCGTAATTGCGAAGTCT
+
>:;A<B=BCBBBCCCCCFGGD;66?:?@A?ABDCAB?B@CBBBCCC@CD@IAAC@BBBBB3B?CCF@@?CBBCC=A:;9<;;)9:698BBB;CCGHBAABECCAB=@=AB?CCD@CCCCCCCDDDCBBBCCB?BCCC?BABCBB@@>A@BBB?BCDBAACD?AABCBB?CC@>>>>>>BB?9?8819@@@@2@A=<///==CBA<A:??BB<@:=>CCD@CBBCB@@>@?CCC>CCD?CCCBBBBBBBABBBBCCBCDCCC?BBD@CCCCCC@C=AACB?BBAA
@ATNG8:00504:02475
GATGGTAGATATATGCACGCTCTACCAGAAGATCAGGAACTCTAAGAAGAATTCAGATTTTTAACACGAGAGTAAACGTAAAAAGAAGGTTTTACAAGACTCACGTTAACAATATTGCAGCAGTACGCACACAATCGAAGCGCAGTAAGGATGGCTAGTGTAACTAGCAAGAATACCACGAAAGCAAGAAAAAGAAGTTCGCTATTAACTATTAACGTACCTGTCTCTTCCGAAACGAATGAGTACACACTCTCATATGACACTACCATCGTAATTGCGAAGTCT
+
799:3:9995555=666=??@;;B@<>:9.44444438.//7//)/816638+7837799;);.3738;;>>377.39==>??+<<8;.555&5;<8<@AA@CB@A?@?BB>BCC:<<DCBB;;;CCABCCCF@CCCC?B@@@B@;;6;=@@B?BABABB@A@@??BBC?CB?BBE@BBBBA=A>?:?AA@A2@A=9978??CA>;><B@?;=A=A;;;B<A@888A@<@;??D;DCB=??>>=>A@?>>>>AD>>;;;FA>>>AA<=;@BAA<=555;>8<899
@ATNG8:00517:02500
GATGGTAGCGAGCGAGTGTGTATACCAGAAGATCAGGAAACTCTAGAAGAATTCAGATTTTTAACACGAGAGTAAACGTAAAAAGAAGGTTTTACAAGACTCACGTTAACAATATTGCAGCAGTACGCACACAATCGAAGCGCAGTAAGGATGGCTAGTGTAACTAGCAAGAATACCACGAAAGCAAGAAAAAGAAGTACGCTATTAACTATCAACGTACCTGTCTCTTCCGAAACGAATGAGTACGAGAGTCAGAGCAGAGCTACCATCGTAATTGCGAAGTCT
+
4:8=6559B@>>:::::;;?BC;;69>>?9;;<;99.44)4:::;;;73/*/6////////$5.59556;;;@CC>B@@@@??,AB>C>BBB<BDHA<;;ACCCAA>@?BC@CBB@CDBBBBBCCCCCBB@@A@CABB@BBBBCGCB?C@FCCACCCDCDDC@BBBBCC?CB@CCD=AABAA7?>?:?BCCD3CC?BAABBBBBC:?=9:9@A>=>=???@A@????C:>:>>D8?>>:==@@@AAAAA@@>======?>@@AAAA;===>AA;A:CCCE@CC9:
@ATNG8:00519:02473
GATGGTAGGACGAGCGTCTGAGAGGTACTCATTCGTTTCGGAAGAGACAGGTACGTTAATAGTTAATAGCGTACTTCTTTTTCTTGCTTTCGTGGTATTCTTGCTAGTTACACTAGCCATCCTTACTGCGCTTCGATTGTGTGCGTACTGCTGCAATATTGTTAACGTGAGTCTTGTAAAACCTTCTTTTACGTTTACTCTCGTGTTAAAAATCTGAATTCTTCTAGAGTTCCTGATCTTCTGGCGCTCTGTCACGTCTGCTACCATCGTAATTGCGAAGTCT
+
@@?B@BBB>AAA@@?@BDDBBBBC@BCCC;;<?BCCE>CC?C@CDBCCDC@CCCEGAC?BBGC@B@CBCFEFCCC=;;;;;*:?=@@AG>CCBB?BCC@CC@;;;BBC>CBCDCCCD?BBB@GACBA@@BBB@BCDD?DABBCCC@@@BBBBBCB@BDD@BB?C@CCD;;;CBB?B;;;;.;=@>;<;;.;@@@D>BBCBCCEBAA=ABBB0BBBBB@B=AB@BBBBBCB@C@CBBB@@<@AB>BBBBBBBCCCCBB;;;DCDC@BAAAAA>@?@AAC@CCAB
@ATNG8:00525:02476
GATGGTAGTGGTCATATGAGAGTGTGTACTTATTCGTTTCGGAAGAGACAGGTACGTTAATAGTTAATAGACGTACTTCTTTTTCTTGCTTTCGTGGTATTCTTGCTAGTTACACTAGCCATCCTTACTGCGCTTCGATTGTGTGGCGTACTGCTGCAATATTGTTAACGTGAGTCTTGTAAAACCTTCTTTTTACGTTTACTCTCGTGTTAAAATCTGAATTCTTCTAGAGTTCCTGATCTTCTGGGTGCGCTACAGTCTCTCTACCATCGTATCTCAGGAGTCT
+
55<<.//7//)//;;5666=<;655<<>=@;?@<@EEM?BB?B=@;;9@B@=:;9@C?C<AA@@<><@>0//8=7:;.44999$44.4:<<0:5558;<B465.5<599?=B@A?C996465>8=:66/9///727::<597;//)/////55=====@CCD?BB?B99:9@?;;;A=@?@@@3?=A>AABBB0@>>>>.:;;:@AA::92999*555557<.5615;<===>6646>=<::39455)599@@A@@@A999999=99.9:959@@@@999:>>@AA
@ATNG8:00528:02510
GATGGTAGCTATACGTATATCTATGTACTCATTCGTTTCGGAAGAGACAGGTACGTTAATAGTTAATAGCGTACTTCTTTTTCTTGCTTTCGTGGTATTCTTGCTAGTTACACTAGCCATCCTTACTGCGCTTCGATTGTGTGCGTACTGCTGCAATATTGTTAACGTGAGTCTTGTAAAACCTTCTTTTTACGTTTACTCTCGTGTTAAAGATCTGAATTCTTCTAGAGTTCCTGATCTTCTGGGTCTCTCTCTCACGCACTACCATCGTAATTGCGAAGTCT
+
<=ABAC=BBEACBBBB=BCCBBC;9;@=AC;;4<A@B<CD@DACDDCCDD@DBB:98:?CCCC@C?CCBCBB>>?>ABBBB3BB>@<>>7?CAB@BBC@CC@?=>AAA<ABBABAB@=AAA<A;?<=///=@5=>@@<>>@A>>>>>=A@=6//:7///166166@BBB?>@BD:>>>DD5B=@=A@AA@/@@===2::=<A??<=<8<<5=?@@@@A;A=DC<>>>A==<=A;A?==>D6:9<<5999@>@>>>A;<<>AAAAA=::;A?>8=5;:;@<@@;;
@ATNG8:00531:02518
GATGGTAGATACTCGCTGATACACCCAGAAGATCAGGAACTCTAGAAGAATTCAGATTTTTAACACGAGAGTAAACGTAAAAAGAAGGTTTTACAAGACTCACGTTAACAATATTGCAGCAGTACTCACACAATCGAAGCGCAGTAAGGATGGCTAGTGTAACTAGCAAGAATACCACGAAAGCAAGAAAAAGTAGTACGCTATTAACTATTAACGTACCTGTCTCTTCCGAAACGAATGAGTACGAGAGAGCACACGTGTCTACCATCGTAATTGCGAAGTCT
+
:;;D@CCBCBCBCBBACABA@@CDD@DCDABBBBAA=@?A@??@@B@BB?B?BD>>?DFF3B<?>BBBCB???B=:9;BBDB5BE@C@DDD:BBC@:9=BCCD@@?@?BA?BBB@CCAACDCFBCCCBBBCB>AA@@7;:BCDDCC?CACBBABBBDDDDD@AAABCB?AA?CCC?BBBBB=@@>;::999(:>@ABBBBBBAA;@>A==<5;5;>BBC@CGCCCAA5:5:?@9@BB=A?BBBBBBBBBB???BBFCCAABBAA>:>?>>BC>C?AACB?B???
@ATNG8:00534:02513
GATGGTAGTACATGATAGACGACACCAGAAGATCAGGAACTCTAGAAGAATTCAGATTTTTTAACACGAGAGTAAACGTAAAAAGAAGGTTTTACAAGACTCACGTTAACAATATTGCAGCAGTACGCACACAATCGAAGCGCAGTAAGGATGGCTAGTGTAACTAGCAAGAATACCACGAAAGCAAGAAAAAGAAGTACGCTATTAACTATTAACGTACCTGTCTCTTCCGAAACGAATGAGTACGAGAGTCAGAGCAGAGCTACCATCGTAATTGCGAAGTCT
+
<:;<7<:::;;;?BA<=6654<955.5556;;>D9;4925?;<<?>8=?2813?;49499:#925:9666>@F@@8?699GDD1:;8;=ABB9BCCAC;9:9AA??8=29429=@7@<A?959BBBCCCCABBABCAHACBBBCCBB?B@CBB@BCCCGAB@ABBBBAA>@B=???=AAACD=A@@;9:::9(:A;A?>988ABB?B@@@@?9>67<@BB=AABBABB>A>@@@;@A@=@@@ABBBBCBB9::CBBA???ABBBBD>A:::AA=A?BBBBACCBB
@ATNG8:00541:02517
GATGGTAGCTCTCTCTGACTCTCGTACTCATTCGTTTCGGAAGAGACAGGTACGTTAATAGTTAATAGCGTACTTCTTTTTCTTGCTTTCGTGGTATTCTTGCTAGTTACACTAGCCATCCTTACTGCGCTTCGATTGTGTGCGTACTGCTGCAATATTGTTAACGTGAGTCTTGTAAAACCTTCTTTTTACGTTTACTCTCGTGTTAAAAATCTGAATTCTTCTAGAGTTCCTGATCTTCTGGTGTCGTCTATCATGTACTACCATCGTAATTGCGAAGTCT
+
@A=D?B=AB<6;6?>>@@>CCC>@BB=CBBB=@;;;0;A<A;@@AAB@@=@@@BB8:9:B@@?B9::CBBBB;B8BBBBA1<86>=??8====+0/-)-668///8816/47B?>>====:=:>>@887==>B<;;=>>=>@@@?>==A@;;;;4:9:9:;5;9=<<656:<=477777)7+5.59=<=.5699;08:A?><89//--999+8-//95;6??;?A??6566<:;:;@@@<@@C<999<:///<;9========@<==>>>@=A<>>@@<>=>@
@ATNG8:00533:02534
GATGGTAGCTCACGTACGTCACACGTACTCATTCGTTTCGGAAGAGACAGGTACGTTAATAGTTAATAGCGTACTTCTTTTTCTTGCTTTCGTGGTATTCTTGCTAGTTACACTAGCCATCCTTACTGCGCTTCGATTGTGTGCGTACTGTTGCAATATTGTTAACTTGAGTCTTGTAAAACCTTCTTTTTACGTCTACTCTCGTGTTAAAAATCTGAATTCTTCTAGAGTTCCTGATCTTCTGGATAGCGACGCGATATACTACCATCGTAATTGCGAAGTCT
+
?A<B;BB@@A:5556<;;;;?@@@@ABBBBBB>BBBB;BB?B>BBBBCCC@CCAA@=@<@BBB>B?ABBBBBAAA?A@@@@.<>;<777.3=;;9A@?:=@=;00///(/:;;<ABB@?AA<@;@AAA===?=B@@@588===>>AB>>?B<>>>7;:====:>=@@=>>;BAC=;=DGE7B=@5;;@A@,@BBBBBBCBBBABBA=6<<<<*00>>><D@DD@CCCBBBB@F@CDBBA@=@AA?BBBBBCBBBB@AACCCAAAC@B@@@BB?B@BBBB>A???
@ATNG8:00544:02524
GATGGTAGATACTCGCTGATACACCCAGAAGATCAGGAACTCTAGAAGAATTCAGATTTTTAACACGGGAGTAAACGTAAAAAGAAGGTTTTACAAGACTCACGTTAACAATATTGCAGCAGTACGCACACAATCGAAGCGCAGTAAGGATGGCTAGTGTAACTAGCAAGAATACCACGAAAGCAAGAAAAAGAAGTACGCTATTAACTACTAACGTACCTGTCTCTTCCGAAACGAATGAGTAACGAGAGAGCACACGTGTCTACCATCGTAATTGCGAAGTCT
+
5<<@?BCBBBCBBCCCCCBBBBABB=BCB@DEAAAC?B@BBC@@?C?BB@C@BB???BBB3B@BABCC>BBCBC<A:::CCF3CC?C?BBB8B?;7;A@@678@@<@=;;7;@@6;;@@@@@@AA??><<<A9>>>A7889<9:994;=AAA>B888@@@@<@BBBBB?BC?DCC>?;;AA5;991:9:9:)::5;@@@@BAA@:>:>@??@?<A888;=BBBB>==1817AD9?BB?@=;;//)/63366?>>>>>>@A???>==<>=<=>@:@000@@=;:88
@ATNG8:00552:01939
GATGGTAGCTCGCTGATGATATCTCCAGAAGATCAGGAACTCTAGAAGAATTCAGATTTTTAACACGAGAGTAAACGTAAAAAGAAGGTTTTACAAGACTCACGTTAACAATATTGCAGCAGTACGCACACAATCGAAGCGCAGTAAGGATGGCTAGTGTAACTAGCAAGAATACCACGAAAGCAAGAAAAAGAAGTACGCTATTAACTATTAACGTACCTGTCTCTTCCGAAACGAATGAGTACGAGTGAGCACACGTGTCTACCATCGTAATTGCGAAGTCT
+
AA<B@CBCBCCIE;;9BBBCCCCBB@CCC@CCC@?@=@;@BB@@@C@CD?C?AAAAACDC3B=AABBBBCB@?@:9:;GDDE3CC?C=AAB9ACC@CAAACBC;;7;=AB?BBC?BBBBCCEDEFCCBBBBB????B>A@AACCBC?B?B@@>@CBBCCCC@BAABBB?AA>ABB?BB???8>994:CDEF3BB?BBBBB@ABB<?;:;:>:=8>?BBB@BBCBABB=?=?CC=C??=@BBBCCCABACBCBBBBBBBBBBAADC?C>??BC?C<??AA>A?99
@ATNG8:00563:01938
GATGGTAGGACGAGCGTCTGAGAGGTACTCATTCGTTTCGGAAGAGACAGGTACGTTAATAGTTAATAGCGTACTTCTTTTTCTTGCTTTCGTGGTATTCTTGCTAGTTACACTAGCCATCCTTACTGCGCTTCGATTGTGTGCGTACTGCTGCAATATTGTTAACGTGAGTCTTGTAAAACCTTCTTTTTACGTTTACTCTCGTGTTAAAAATCTGAATTCTTCTAGAGTTCCTGATCTTCTGGGCAGACTCTCACACGCCTACCATCGTAATTGCGAAGTCT
+
::;B9BCC?AAA;@:9::ABBBBC?CBBCCBB<A@@@8@B6<8;CBBJEE@CCCCCAC@CBBA=A?ADFICDCCF@BBBBC2CC=AAAA;@A@A=ABC=AB7;;BCBCACCCCCCCCGCCC@C@CCAAABBC@CCCC@CCCCBBBCBBABBB;:;@CBB@CD@C@CCCCBBBCC?A;;;;.;>A>;;;;;*;A@BD;;;DBBCCAA@=@A@A,@AABA@B@CE@BBBBBCC@DACAACBC?BABB<BCCBBB@@@BBBCDC@DDD?CBBBBB?B8;;CC@CBB@
@ATNG8:00563:01959
GATGGTAGATATATGCACGCTCTACCAGAAGATCAGGAACTCTAGAAGAATTCAGATTTTTAACACGAGAGTAAACGTAAAAAGAAGGTTTTACAAGACTCACGTTAACAATATTGCAGCAGTACGCACACAATCGAAGCGCAGTAAGGATGGCTAGTGTAACTAGCAAGAATACCACGAAAGCAAGAAAAAGAAGTACGCTATTAACTATTAACGTACCTGTCTCTTCCGAAACGATGAGTACGAGAGAGCACACGTGTCTACCATCGTAATTGCGAAGTCT
+
8777)//9:<?;;6559>9995549.45<7<A;;6;9<7<<B884;53/)/6/////;;;+:57?=B@;>A998,9994444$4;.4.5==.;?=8@@699@?BB@B@;;5;;;5;AA:;:=<<<00/7///)594405=<<<BBB=B=@;;6;AA@@BBCAEECCAA:9937;;8??;><433;8/////'/93///9>7///(/(.77727237>>>:??:::?@?B:::@99:99777;?@?BBBB@A>><77/9///9//)/:;<?A?B<@@BB@EBBB
@ATNG8:00568:01957
GATGGTAGCTATACGTATAATCTATGTACTCATTCGTTTCGGAAGAGACAGGTACGTTAATAGTTAATAGCGTACTTCTTTTTCTTGCTTTCGTGGTATTCTTGCTAGTTACACTAGCCATCCTTACTGCGCTTCGATTGTGTGCGTACTGCTGCAATATTGTTAACGTGAGTCTTGTAAAACCTTCTTTTTACGTTTACTCTCGTGTTAAAAATCTGAATTCTTCTAGAGTTCCTGATCTTCTGTATGACTAGTGTACTACTACCATCGTAATTGCGAAGTCT
+
45495:=BBCDBBBCCCCCACCBB@;;?:@B@@=BBBB<BB>B@DBBBBBB?BBBBB=A>ABAA?B@BBAAABA>>7@?=>>+=<6?997.3?AA7;8@?BC?BBBA@A799??A@BA?>==9=8=>>;:<=A>E>>><><<>>=====>=>898>:;;;=FB<@<888??>@>>5;;>>>2>:>:>ADDD/@@ADC;>>>ABBA???;?DDD/B?>>><>=AA=B@@@>>><?<?A@@:;7;<=B@@@@;;;@@ACB@==>@@@;>>>>>?=D8::>A5::=<
@ATNG8:00582:01959
GATGGTAGACATATCGTACTCTCTGTACTCATTCGTTTCGGAAGAGACAGGTACGTTAATAGTTAATAGCGTACTTCTTTTTCTTGCTTTCGTTGGTATTTCTTGCTAGTTACACTAGCCATCCTTACTGCGCTTCGATTGTGTGCGTACTGCTCAATATTGTTAACGTGAGTCTTGTAAAACCTTCTTTTTACGTTTACTCTCGTGTTAAAAATCTGAATTCTTCTAGAGTTCCTGATCTTCTGGGCTGCGCTGATATGCGCTACCATCGTAATTGCGAAGTCT
+
>B>D:CCCBB=CCCBBBBBBGCCBB;;;=<;;7987;3//+/6///<===;;9;77-3,3:995?5///;;;>8:5:::::+::18222'2331;17333(3748888<;7=;;=>BCC=A??<?<>>=772593:777/552222=767A@==>>:==:6;:+/+/<<:=>>>>4:8878'76>:AAAAA.==;;;1;;;@@AAA?>5;:::+:=>>>;><AA=>;;;;;;=D>BAA???=888=6=///=<<<?;;;<767///59966:@9@///997==>>
@ATNG8:00586:01951
GATGGTAGCACACGAGATCTCATCGTACTCATTCGTTTCGGAAGAGACAGGTACGTTAATAGTTAATAGCGTACTTCTTTTTCTTGCTTTCGTGGTATTCTTGCTAGTTACACTAGCCATCCTTACTGCGCTTCGATTGTGTGCGTACTGCTGCAATATTGTTATCGTGAGTCTTGTAAAACCTTCTTTTTACGTTTACTCTCGTGTTAAAAATCTGAATTCTTCTAGAGTTCCTGATCTTCTGGTGTCTGATCTGTATCACTACCATCGTAATTGCGAAGTCT
+
?@<B9BBCBCCC@@BBCCCCCCBBDDECCBBC@BCBI>CC@C@CCEDDAA>ACCBB>A?ABBC@C?BBBBBBBA@===?>?.?A=A?A@8@BAC?BBB?BB>A@@AA@>ABBCCBBA?CAB;?;?@@<=>>>=AAAA;><>@===@>>>AAA@@>66887<>8==@@@AA@@@?<>>ABA2>1918::::*:>;;;1;==;;;A>?>=====,=///<9@9??;@@@@====B=A@@@;94:<=8<=><=>@@>@?>=A>>@<>>=?@@@@@;@376@A<A>==
@ATNG8:00588:01938
GATGGTAGCTCGCTGATGATATCTCCAGAAGATCAGGAACTCTAGAAGAATTCAGATTTTTAACACGAGAGTAAACGTAAAAAGAAGGTTTTACAAGACTCACGTTAACAATATTGCAGCAGTACGCACACAATCGAAGCGCAGTAAGGATGGCTAGTTTAACTAGCAAGATACCACGAAAAGCAAGAAAAAGAAGTAACGCTATTAACTATTAACGTACCTGTCTCTTCCGAAACGAATGAGTAACATAGATATACGTATAGCTACCATCGTAATTGCGAAGTCT
+
:555055=@A997////-/77///75;//)/;;///)/)/778;;;796163-----888+83-//9988337?97394444$4=89499;0;=9<?:66;;??C<C?BB?CBC=A@@@BCAAAFJEECCBC?AA::6;BA;;;::6;>BAA=@A@<==-:4:?=000:00///)//3333&3333:====+::6333.3;978838.43//)/)////63///9776160689(//:)//7833-3344;:;::::::@@BBBBAA=?989??9?;>=@;355//
@ATNG8:00590:01957
GATGGTTGTATATCGCGTCGCTATCCAGAAGATCAGGAACTCTAAGAAGAATTCAGATTTTTAACACGAGAGTAAACGTAAAAAAGAAGGTTTTACAAGACTCACGTTAACAATATTGCAGCAGTACGCACACAATCGAAGCGCAGTAAGGATGGCTATTGTAACTAGCAAGAATACCACGAAAGCAAGAAAAAAGAAGTACGCTATTAACTATTAACGTACCTGTCTCTTCCGAAACGAATGAGTACTATAGACTATCTGAGACTACCATCGTAATTGCGAAGTCT
+
;;<<9>:CDCC:;9<;;;=>>=@@;:<@A=?@:..-(-(-57/5.5;6;;393////////$/3///<<;<:::=188444444#44.59@@@0>>E<=;6;BCA;;6;>AD@CCCACCCACCCDCDGBBBBAA=@:;;>A@@@AAAA>A@B<<:;BBB?CCC?BBAA@@<??:?A@;??>=<5;8719<==??'?C?B::8E???A=A:>==?;?=@@BBA?AA@@?AA>A?AAA<A@A=AAAABBCBBBBBBBBBABCCBBBBCCB>???>==393<;;;5;@@@
@ATNG8:00594:01963
GATGGTAGTGATACAGATCAGACACCAGAAGATCAGGAACTCTAGAAGAATTCAGATTTTTAACACGAGAGTAAACGTAAAAAGAAGGTTTTACAAGACTCACGTTAACAATATTGCAGCAGTACGCACACAATCGAAGCGCAGTAAGGATGGCTAGTGTAACTAGCAAGAATACCACGAAAGCAAGAAAAAGAAGTACGCTATTAACTATTAACGTACCTGTCTCTTCCGAAACGAATGAGTACTATGTAGAGCTCTATACTAATCGTAATTGCGAAGTCT
+
@@=B?BBDCCCAA@CCGCCCGCBCB<@;:54AA;;58<37<700/;6:838900/88888+85:BB@BBB999A8==;:9:9)4><@:CCC;DCC@BCCCA@A@@=@@BD@BBB<<;CCCBCBCCCHCBBAA@DBBB?@@@@AB;:8;@AAA=A@@@CDCG@CBCCBB?BB????5:9===,9:>;>@AAA2;;7;000@@>>A=A;@@BB7;8:BDBB?BBBAACC?A>ABF?DBB?AAAAABBBBBBBBBAABDCBB?>>??;?@@CF?C=??BB?ABBB
@ATNG8:00553:02018
GATGGTAGAGAGAGCTCTCTCATCGTACTCATTCGTTTCGGAAGAGACAGGTACGTTAATAGTTAATAGCGTACTTCTTTTTCTTGCTTTCGTGGTATTCTTGCTTAGTTACACTAGCCATCCTTACTGCGCTTCGATTGTGTGCGTACTGCTGCAATATTGTTAACGTGAGTCTTGTAAAACCTTCTTTTTACGTTTACTCTCGTGTTAAAATCTTGAATTCTTACTAGAGTTCCTGATCTTCTGGGTGCGCTACAGTCTCTCTACCATCGTAATTGCGAAGTCT
+
884905=CCBBBB??666?>=>@<;;<<=>>?6;@@?4;=:?9CB??@?A4:5;;:5;88438297;;<=====<6<====+<=7<<<=6=BCA<?80*/95///(/88(//8885;;<8889>;AA?;;8;;;A?AA8:;:9777<7797;<<77299;6;=7<8;;;><==>=:=8888'74<888888(7988=*//9///666:////'.//(/606098+/.322-.//505358992;??@788:88@@>>>B@A@@=633---,,22-2--/;;499//
@ATNG8:00554:01999
GATGGTAGATACTCGCTGATACACCCAGAAGATCAGGAACTCTAGAAGAATTCAGATTTTTAACACGAGAGTAAACGTAAAAAGAAGGTTTTACAAGACTCACGTTAACAATATTGCAGCAGTACGCACACAATCGAAGCGCAGTAAGGATGGCTAGTGTAACTAGCAAGAATACCACGAAAGCAAGAAAAAAGAAGTACGCTATTAACTATTAACGTACCTGTCTCTTCCGAAACGAATGAGTACACACTCTCATATGACACTACCATCGTAATTGCGAAGTCT
+
555>8<@A@C@AB566;<::;:544)454.4:::<<7<7554483<9<<9=87;;77878'3,77:::AB===B:;;?@???1<?7@8BBB;BBJA;;:BA@@??;?:BB:BBD@CC@@@DDCCBCCCCBBB@BBBC=@@@@BCAA>A@B@@>@BBAAC@?=@BABAC?BB?ABB;==888*3;;5889999%9@<ABBBCAB@?9=8888>8=8=>CCC@BBAAA@?<??C@A<AAA?BBBBBBBBBBBBBCBBBB?BCBBBCCC?CCCBBB?C?CCCB?BB;;
@ATNG8:00568:01991
GATGGTAGTAGTACACTAGTCATACCAGAAGATCCAGGAACTCTAGAAGAATTCAGATTTTTAACATCGAGAGTAAACGTAAAAAAGAAGGTTTTTACAAGACTCACGTTTAACAATATTGCAGCAGTACGCACACAATCGAAGCGCAGTAAGGATGGCTAGTGTAACTAGCAAGAATACCACGAAAGCAAGAAAAAGAAGTACGCTATTAACTATTAACGTACCTGTCTCTTCCGAAACGAATGAGTACTGTATCTATGTGTGCGCTACCATCGTAATTGCGAAGTCT
+
AABB=BBBA@?C@<;66;999;4445544.5://)/;)/)/9:555;8<<8<844444888'85:899:554;;<<5:::<<<<<$33-328888'888-3377797333(3,774<8;4899;=A=BCCDCDBBBB@CCBC9:8????@A9>9@::6;BBBBCAA=??BBBB@CC?AAA>AAA@B;<>=9::999(9@;;:;>BB???<A:==??<?=@?B@@?@BCCCBB?B@CCC>CAA>ABBCCABABCBBBBBBAAB999ABA>><>@@@@A=A:AABB@CB:;
@ATNG8:00577:02015
GATGGTAGCGCACACATAGATACAGTACTCATTCGTTTCGGTAAGAGACAGGTACGGTTAATAGTTAATAGCGTACTTCTTTTCTTGTCTTTCTGTGGTATTCTTGCTAGTTACACTAGCCATCCTTACTGCGCTTCGATTGTGTGCGTACTGCTGCAATATTGTTAACGTGAGTCTTGTAAAACCTTCTTTTTACGTTTACTCTCGTGTTAAAAATCTGAATTCTTCTAGAGTTCCTGATCTTCTGGATAGCTACGCGATATACTACCATCGTAATTGCGAAGTCT
+
555:5::<<:;<556<=;;;==556=554:9:5556<1::.55.55599//)/9//)/4:59909458@@@<<==;;7;:>;.5504888;0<937<499:4:=68888=;@CCCEFFCC@BBB@C@CCBC@ABC@IECB?BCDCCCCCC:::BBBAB?BBB@BC@C@CCBCBBBBA=@@CCC;B?A=@?@@@0@ABBC:;;A@@@AABA5;;;<*<;;;C@F@CCACCCBBDCAD@D@AAJH?A@C@CCDDDDD@@@AAAAAEDBBB?BBBBCC?B;;;CC@CDAB
@ATNG8:00579:01996
GATGGTAGGTGCACATGAGTGTATCCAGAAGATCAGGAACTCTAGAAGAATTCAGATTTTTTAACACGAGAGTAAACGTAAAAAGAAGGTTTTTACAAGACTCACGTTAACAATATTGCAGCAGTACGCACACAATCGAAGCGCAGTAAGGATGGCTAGTGTAACTAGCAAGAATACCACGAAAGCAAGAAAAAAGAAGTACGCTATTAACTATTAACGTACCTGTCTCTTCCGAAACGAATGAGTACAGAGAGTACGATATGTCTACCATCGTAATTGCGAAGTCT
+
=?4;05:=<ACDC===?@CBBA@BA>A@@:@A?ABD?B@CCDCCCC@CC8:8:DB>?A@AA)BACCCBCDDCBCB=BEDCDDD0DD@E?BBBB5BDD?B@AABBC@?=?@CC@BBB?BCCCCCBBCCCCDDBBB?BDDD=@@CCCCBB?@=@997:BBBCBCC@DDAABB>BB?BBC?AA888*9>>;99::9:%:@<A:9:BBCBA<?:<<88184<@C;;9;CB@@CC@C@CCC>CAA>BBBBCCCCCCAAAACCBAABCBBA@@@=@BACC?>A7;;??;;;88
@ATNG8:00582:01978
GATGGTAGACATATCGTACTCTCTGTACTCATTCGTTTCGGAAGAGACAGGTACGTTAATAGTTAATAGCGTACTTCTTTTTCTTGCTTTCGTTGGTATTCTTGCTAGTTACACTAGCCATCCTTACTGCGCTTCGATTGTGTGCGTACTGCTGCAATATTGTTAACGTGAGTCTTGTAAAACCTTCTTTTTACGTTTACTCTTCGTGTTTAAAAAATCTGAATTCTTCTAGAGTTCCTGATCTTCTGGTGTCGTCTATCATGTACTACCATCGTAATTGCGAAGTCT
+
;;<B<BBBBBBCECCCCDCBA:66>>=@B?;@;@@@B=BB@B@CB@@@BB?BBBCB@C@BBBB?B<:7:B@@A:?59;;;;+?A<=<;<4<98/:;?8949>8<?@=;;5;<>>@@BB<CAA=D=@??779;><A@@@<>>>A@@@?>>>??<<<>::;;;>>;>=;;;>>==>C7;;AAA5A5;5;::::+:<9::,//9;=5==A@@@9===<<&</--7+-+/<6:;<<<//*/3899???9::;6///:::::::777:::=>>><@@>=>@=B;>>@@<???A
@ATNG8:00583:01986
GATGGTAGCTCGCTGATGATATCTCCAGAAGATCAGGAACTCTAGAAGAATTCAGATTTTAACACGAGAGTAAACGTAAAAAGAAGGTTTTACAAGACTCACGTTAACAATATTGCAGCAGTACGCACACAATCTAAGCGCAGTAAGGATGGCTAGTGTAACTAGCAAGAATACCACGAAAAGCAAGAAAAAGAAGTACGCTATTAACTATTAACGTACCTGTCTCTTCCGAAACGAATGAGTACGAGAGAGCACACGTGTCTACCATCGTAATTGCGAAGTCT
+
;;5:5:<@@@=BB;;;CCCCCHCCC@BCC@;;;BBB?C@BEHDDAA?AAAF@CC?99992:?CCBBBCBBBDC>BBBBDDB2CC<@5;;;.;AA?CBAABDC;:6;>@@<@BB>ABC@AAFDFGCCBBBCC?BBAA=@:;;@A@A?B@CDCACCABAAAA=@?AA??<?B?????A?9999+9:9:@DFDD2BB?B999A>A@@<@=AA;;8;=@@B@@<@@@@AAA>B@BBB=BAB>ACCCCBBBAACCCCBBBA@@@>>??A>:?;;;AB?B>ABBA??:::
@ATNG8:00587:01992
GATGGTAGAGTACAGGTGTAGTAGACCAGAAGATCAGGAACTCTAAGAAGAATTCAAGATTTTTTAAACACGAGAGTAAACGTAAAAAAGTTAGGTTTTACAAGACTCACGTTAACAATATTGCAGCAGTACGCACACAATCGAAGCGCAGTAAGGATGGCTAGTGTAACTAGCAAGAATACCACGAAAAGCAAGAAAAAAGAAGTACGCTATTAACTATTAACGTACCTGTCTCTTCCGAAACGAATGAGTACTACTCTCAGAGACACACTACCATCGTAATTGCGAAGTCT
+
?A?A054:99/////)///99=;696;?;=9<;:9;7)/*/0///)/96==8;733-3333333#33(333333888;;1760///0/#//)/7)///,/>>7<<@CDCD@@;@?AA>ABB@BBBBCCCCDCBAA@BAA=@@;;7;@@?@?AB>B?BBB?BCBBDDAA=A@@>>?;==9=:817;////&///)-:::==&:;6///.67:<A3:477:78>:86;BB?BB@@?::6:8::A>B::89?>>@999BABBCBBBAAAAB>>>>==8=888;?;?=CC@@=@@??
@ATNG8:00589:01978
GATGGTAGATACTCGCTGATACACCCAGAAGATCAGGAACTCTAAGAAGAATTCAGATTTTTTAACACGAGAGTAAAACGTAAAAAAGAAAGGTTTTACAAGACTCACGTTAACAATATTGCAGCAGTACGCACACAATCGAAGCGCAGTAAGGATGGCTAGTGTAACTAGCAAGAATACCACGAAGCAAGAAAAAAGAAGTACGCTATTAACTATTAACGTACCTGTCTCTTCCGAAAACGAATGAGTACTACTCTCAGAGACACACTACCATCGTAATTGCGAAGTCT
+
BA@@9<<=@:455559555997///)///)/77444.4./88//)/6166686334;;====&=53333333888;;.335<<:::$444)5.555&5::55669:9:..(.6..).8<3<=959@<@@CAAAB@@?;=::;49=?:??00+0*///)/=::::43-388833-37333349833,388,333333#3;2;8<<B>:::08.55525=5689:9<>::4///)/)////&///)/89;;;<;888===>==88<77797::17:<=<?<A6?@BA?@@99
@ATNG8:00561:02053
GATGGTAGCATCATGCATATCTCACCAGAAGATCAGGAACTCGTAAGAAGAATTCAGAATTTTTAACACGAGAGTAAACGTAAAAAGAAGGTTTTACAAGACTCACGTTAACAATATTGCAGCAGTACGCACACAATCGAAGCGCAGTAAGGATGGCTAGTGTAACTAGCAAGAATACCACGAAAGCAAGAAAAAAGAAGTACGCTATTAACTATTAACGTACCTGTCTCTTCCGAAACGAATGAGTACCTCTCAGACGCTCGTCCTAATCGTAATTGCGAAGTCT
+
@?>>5:9955>>9969;?;>@BBBC?BBC89;A:;68<677----(-838818;??9918333$3399::<::8?>A:9355:::'5526:@@@2>?D@AAAAAA?;;45.558=BC9<AAABA@BBC;<;CAA@@BCA@=@BCAAAAA>B?B@@=@BBBBDCC@CCCCCB??A=@BC@CCCDE=A@@;::9:99%9B;@:9:CBB??=@<@@@@=B>>>BBB?BEDDAAA?C?BBD>BBB=?@BBBBB?BBBBAAA@A@@@@?;5;?<:::==9<+//6616==@
@ATNG8:00578:02024
GATGGTAGGACGAGCGTCTGAGAGGTACTCATTCGTTTCGGAAGAGACAGGTACGTTAATAGTTAATAGCGTACTTCTTTTTCTTGCTTTCGTGGTATTCTTGCTAGTTACACTAGCCATCCTTACTGCGCTTCGATTGTGTGCGTACTGCTGCAATATTGTTAACGTGAGTCTTGTAAAACCTTCTTTTTACGTTTACTCTCGTGTTAAAAATCTGAATTCTTCTAGAGTTCCTGATCTTCTGGGCTGCGCTGATATGCGCTACCATCGTAATTGCGAAGTCT
+
AAAB?BBB>BBCCB555::>:@AB>BA;;;AA?AABB=BC?C@AAC@BBGACAAAB>B?CBAA?A@DDFCIAABB?A@LLE5BB?AACE?@@@@=@AA=@B8;;BCBCEGCCCCCCC?A@B?C?CCA@?@9949?::6;CCCCA@@DB@@@AAAA?BBB@DD@D@BCA@ADCDC@CDBCC7@=@4;;AAA,@B;;;0;@@ABBABAA?CCCC3B@@AB>B>BDACCBCCCB>@>@BCBBB<@:;;0;;<<BAABCDCBCCCECCE@BAAA;;5;7;;BC?BBCC
@ATNG8:00588:02027
GATGGTAGTATCTGCACACTCTGTCCAGAAGATCAGGAACTCTAAGAAGAATTCAGATTTTTAACATCAGAGAGTAAACGATTAAAAAAGAAGGTTTTTACAGACTCACGTTTAACAATATTGCAGCAGTACGCACACAATCGAAGCGCAGTAAGGATGGCTAGTGTAACTAGCAAGAATACCACGAAAGCAAGAAAAAGAAGTTACGCTATTAACTATTAACGTACCTGTCTCTTCCGAAACGAATGAGTACTGTATCTATGTGTGCGCTACCATCGTAATTGCGAAGTCT
+
CCDC@DBBBB@@565<;9;;;665=7<;?:=900/727)--7//)/:6:;6:644433:::)93666///6//3333(333/6;;;;;$66(/(.889)5...922266677.8667+/./27..2====BCBBBAAAC?AAAB=<;;>>5556=6;99055>:668@;@:;8>><??:=;;1879AA9A==667652$25399,22552222739222,2385;;>8=@A:;9A=A>ACB<@;919?>898????BBBBB>>?B@AAB>>=C@CC=;?:6>:BA:;:;DC@
@ATNG8:00552:02076
GATGGTAGGCACTGCGCACACATCCCAGAAGATCAGGAACTCTAGAAGAATTCAGATTTTTAACACGAGAGTAAACGTAAAAAGAAGGTTTTACAAGACTCACGTTAACAATATTGCAGCAGTACGCACACAATCGAAGCGCAGTAAGGATGGCTAGTGTAACTAGCAAGAATACCACGAAAGCAAGAAAAAGAAGTACGCTATTAACTATTAACGTACCTGTCTCTTCCGAAACGAATGAGTACACATCGTCGTGTCGTGCTACCATCGTAATTGCGAAGTCT
+
:::@5?=B=BCB@A?CCBCBBCEEG>CCC@BCDBCC>B>BCC99;B?CD@C@CB@@@CCC3C@CBBBBAAABBD>AACDCCC5BC@D<AAA9ACE@AAAACBBAB@B@BB@CAD?ACABBCDDECBBBCCCC?BB@@<@?@?AAAB>CACBB?BCCCCCCC?AAAAAA?AC?AAA>A@???8?==;::999(:A?C;:;AA@@A:>:>=?A6;7;@CBB?BCAAACB?B>ACD>C??=?BBBCBBBBCCDBBBAACBBB@@@CCC?BAAABB?B>AABB?BA99
@ATNG8:00560:02113
GATGGTAGCGCGACGAGCGTAGACCCAGAAGATCAGGAACTCTAGAAGAATTCAGATTTTTAACACGAGAGTAAACGTAAAAGAAGGTTTTACAAGACTCACGTTAACAATATTGCAGCAGTACGCCACAATCGAAGCGCAGTAAGGATGGCTAGTGTAACTAGCAAGAATACCACGAAAGCAAGAAAAAGAAGTACGCTATTAACTATTAACGTACCTGTCTCTTCCGAAACGAATGAGTACTGCGTCTCACTCTCGCCTACCATCGTAATTGCGAAGTCT
+
::5?8<;@>;;9AB@?ACBBC;99C7<<>8==;??C?B=9;:///96::6:6;;333><<,?2773:<?>;777)87;444&5;7<8>@@1<;>8<<655:://,/7;:6;8?::>?9:9;>7<//*/9;49;=C<???BBBCC?C=?@C?BBACACBD?BBBBBA>BB999B?ABBBB=AAA>ABCCC3A@;@00090/4;>A??=<@=A?B>>=@?B??>BAA=A5::@88;;5;;@?@@????BAAA@CCDDCBBB>AAB?CAA?@?<?:000@:@@98
@ATNG8:00566:02119
GATGGTAGGCGACATACATACGCGCCAGAAGATCAGGAACTCTAGAAGAATTCAGATTTTTAACACGAGAGTAAACGTAAAAAGAAGGTTTTACAAGACTCACGTTAACAATATTGCAGCAGTACGCACACAATCGAAGCGCAGTAAGGATGGCTAGTGTAACTAGCAAGAATACCACGAAAGCAAGAAAAAGAAGTACGCTATTAACTATTAACTACCTGTCTCTTCCGAAACGAATGAGTACCTCTCAGACGCTCGTCCTACCATCTTAATTGCGAAGTCT
+
BBBB?BBB>B?@@CGCCCCGCBBBD@CCC@CCCCBB>B>BCDCCBA@DD@C@BAAAAAAA2B?CBCCIDCCCCC;BB:::::*;B>A<AAA;AEDDCBBCAAA@?<@@DC@CCC?CBCABCBBCCBBBBCCC@DCCC@BBBCCCBB?CAD@@?@CCCCCBB?BCCCCC?BB@B@@>@@AAA:@@@=ACDDD2CC?A>>>DBBBA?C?B?@@;>;>>>>;@???@@A<A=CCC7>?A;@@@@???<AAAAAAA@@?>?AAA<AA@<@676=D=B4::??=A@?>
@ATNG8:00581:02084
GATGGTAGGAGACACGTCGCACACGTACTCATTCGTTTTCGGAAGGAAGACAGGTACGTTAATTAGTTAATAGCGTACTTCTTTTTCTTGCTTTTCTGTGGTATTCTTGCTAGTTTACACTAGCCATCCTTACTCGCCGCTTCGATTGTGTGCGTACTGCTGCAATATTGTTTAACGTGAGTCTTGTAAAACCTTCTTTTTACGTTTAACTCTTCGTGTTTAAAAATCTTGAATTCTTACTAGAGTTCCTTGATCTTCTGGCGCTCTATCACGTCTGCTACCATCGTAATTGCGAAGTCT
+
@@;B7;;C@CCBBB?>>?<<<<;>99<<665<5950//&-505(-(-(-556979;;8637(-(--7(-(-899;433917<<<<,73/399==1433;=/935.59/5597275'265555769=8/+/38-----(-.6(2299577776=797:9978//-(---(---'.49=A9><<=C27////)/)/)/////(/::::1>:?>:;29=>:::16888*9//+-9020--)--57445727).).987723334777=9>>@@@A@A@@@@@AA<@@@@==:><DCCC@CBBC
@ATNG8:00583:02088
GATGGTAGACGACACGACGATGTGTACTCATTCGTTTCGGAAGAGACAGGTACGTTAATAGTTAATAGCGTACTTTCTTTTTTCTTGCTTTCGTTGGTATTTCTTGCTAGTTACACTAGCCATCCTTACTGCGCTTCGATTGTGTGCGTACTGCTGCAATATTGTTAACGTGAGTCTTGTAAAACCTTCTTTTTACGTTTACTCTCGTGTTTAAAAATCTTGAATTCTTACTAGAGTTCCTGATCTTTCTGGAGATATCATCAGCGAGCTACCATCGTAATTGCGAAGTCT
+
:8<A<@AB<<==@A;<@656<<@A@ABBBCC>C;;;099.5.5955555.5=<<<<@<@BAA=@9:;DAA>?373(39999:%9@<@@@?8@::19<@999*9?9>79337,37339;AA?B>><>=@>=886::<A>>>8;;@>?>?;;:???788=4888488189<;=@:9;@A596:8:)6)/)/6777,33999---9---7667;'////(///(/;49099-//9888795:4:7@D:::7:::=:;;@>>>??AAG;<;====99:::<::+/+/3990---3
@ATNG8:00584:02089
GATGGTAGCGAGCGAGTGTGTATACCAGAAGATCAGGAACTCTAGAAGAATTCAGATTTTTAACACGAGAGTAAACGTAAAAAGAAGGTTTTACAAGACTCACGTTAACAATATTGCAGCAGTACGCACACAATCGAAGCGCAGTAAGGATGGCTAGTGTAACTAGCAAGAATACCACGAAAGCAAGAAAAAGAAGTACGCTATTAACTATTAACTTACCTGTCTCTTCCGAAACGAATGAGTACGATGTGATCTCGTGTGCTACCATCGTAATTGCGAAGTCT
+
<AAB:==FEDC@AACCAABBAACCC?CAB?@CBABB7<7:???@BB@BC?@;@?;;9DCC1D@CCCIGCCCBBB>BCCCEGE5BB?B<AAA9ADEBABBACBB@@=@=BB@CBB?BB@??BBBBCCCCCBBB@CCBC>ABBBCDCC?C@C99;:CCBBCCC?BBBCCC?AA?BAB?BB@??3<99299998(9A>BBACDCCBB?B?BABA7:3;=0788<?:;;AA<B<AAC:AAB;A==?@>@AA@@@@>>>AA>===>>@@@<@A?<><<?<>>?>9>;88
@ATNG8:00593:02078
GATGGTAGCTCTGCTCTGACTCTCGTACTCATTCGTTTCGGAAGAGACAGGTACGTTAATAGTTAATAGCGTACTTCTTTTTCTTGCTTTCTGGTATTCTTGCTAGTTACACTAGCCATCCTTACTGCTCTTCGATTGTGTGCGTACTGCTGCAATATTGTTAACGTGAGTCTTGTAAAACCTTCTTTTTACGTTTACTCTCGTGTTAAAAATCTGAATTCTTCTAGAGTTCCTGATCTTCTGGGCAGACTCTCACACGCCTACCATCGTAATTGCGAAGTCT
+
ABBB?BBEBCCBCDCDCBBBCBBCC@@@DB;:;;CCC>BB?C@BBBCCCD@CCCCC@C@BCCC?CBCBBBDDCCC@BBCCC5BC?BBCD>DCC@BBC>BD?@@BB@@=@FCCCCCC?BBC?B?BCCCCCCC;<<CA;DCCCBBBBCCCCCC????BAA>AB=A?BBBBBDCCC@CCCCC9A<@>;;;;;.;CCFH=BBCCCCGBBB?BAAA2ABBBB@BABB@BCBBBAA>A@CCBCCE>@@CC>CCCCBBCCCC@@@DD?CCC?BBBBCC@B?BBCC@CB@@
@ATNG8:00598:02071
GATGGTAGCTCTGCTCTGACTCTCGTACTCATTCGTTTCGGAAGAGACAGGTACGTTAATAGTTAATAGCGTACTTCTTTTTCTTGCTTTCGTGGTATTCTTGCTAGTTACACTAGCCATCCTTACTGCGCTTCGATTGTGTGCGTACTGCTGCAATATTGTTAACGTGAGTCTTGTAAAACCTTCTTTTTACGTTTACTCTCGTGTTAAAAATCTGAATTCTTCTAGAGTTCCTGATCTTCTGGATATGAGTGACTCGTGCTACCATCGTAATTGCGAAGTCT
+
<<=B>A<BCBA=B=>CCAABCCBBBBBCCEB@?@CFE<AA?C@DCBB@BB@DCCAB?AADCCC?CAAABHEBBACACCCCC2;;8;BBC>ABBB7;9>9;@=>@@@@C?BBBDCCCDACBB@C@CCC@A@BD=@ABB?CCBCCCCDCAA@CCCCC=@AC?CC@C@BBC@@ADDD@CBBBB6;5;>A@BBA0@BCCC>BBBBBBBBBB=@@@@,@A@;;7;>AA=BBBCCCD@C@CCBBBA=AAB>BCAAACCCCB@@@A@@@@DD?A@@?BCAC>A@BB@CCBB
@ATNG8:00557:02142
GATGGTAGCGCACACATAGATACAGTACTCATTCGTTTCGGAAGAGACAGGTACGTTAATAGTTAATAGCGTACTTCTTTTTCTTGCTTTCGTGGTATTCTTGCTAGTTACACTAGCCATCCTTACTGCGCTTCGATTGTGTGCGTACTGCTGCAATATTGTTAACGTGAGTCTTGTAAAACCTTCTTTTTACGTTTACTCTCGTGTTAAAAAATCTGAATTCTTCTAGAGTTCCTGATCTTCTGGAGATACACATGATACTCTACCATCGTAATTGCGAAGTCT
+
<<=B@DCAABDEBBBCIGDCCCB;;9>>==<?:@@@@:@A=B=BACGICFAC?@@@<>8?@?@6;69A@CABBDD@AAA@@0@@:@>?A9@;@@8@;@;@C?AAABAD@CCCCCDED@CCC@B@BBCBCBBC@CCCD?CCCCCCCCDDCCCCBBC@CBB@BC@B@BBCCCDCCC@BBCED;C@B@CCGDF2CA;;;0;;BCDCCAAA5;;;;;%;AABB?A?AF@CBBBCBB>B@BBBDCB@CCC@BCCCCCCBBBBBBCCCCCA@<???>??;=5;;BB?CDCB
@ATNG8:00565:02162
GATGGTAGCACGAGTCACTCATAATCCAGAAGATCAGGAACTCTAGAAGAATTCAGATTTTTAACACGAGAGTAAACGTAAAAAGAAGGTTTTACAAGACTCACGTTAACAATATTGCAGCAGTACGCACACAATCGAAGCGCAGTAAGGATGGCTAGTGTAACTAGCAAGAATACCACGAAAGCAAGAAAAAAGAAGTACGCTATTAACTATTAACGTACCTGTCTCTTCCGAAACGAATGAGTACTATGTAGAGCTCTATACTACCATCGTAATTGCGAAGTCT
+
:<=D<99DBD;;6<<@=;;;;;;7;;5;00,/7:<69469=BBBBBD<A@>A>;;:;9999$359=;555=<<AD<@:B=@@@+@D?C?BBC<CCCAEDDBBBA;;59;>>;@BB;@@@?BCAABGFBBBCDB?@@@@<@AA@@?:94;?CAB?BAACBBAA=???@AA:??@:::599>>>5;7818<<<<<%<?<<>=;;9?@@;?;<9::3;5;=BBA?ACBB@?@GE>BAC>A@A=:00@000@@>>A>=>B>DD@A<6555>:=<>@==9=:AAAC@@?:9
@ATNG8:00566:02161
GATGGTAGAGTATCATGTGTATCTCCAGAAGATCAGGAACTCTAGAAGAATTCAGATTTTTAACACGAGAGTAAACGTAAAAAGAAGGTTTTACAAGACTCACGTTAACAATATTGCAGCAGTACGCACACAATCGAAGCGCAGTAAGGATGGCTAGTGTAACTAGCAAGAATACCACGAAAGCAAGAAAAAGAAGTACGCTATTAACTATTAACGTACCTGTCTCTTCCGAAACGAATGAGTACTACTCTCAGAGACACACTACCATCGTAATTGCGAAGTCT
+
@@?A:B?AACCBBBC<<;BBC@@@C8;;@<A@@@BB?A?BCABBBB@BC@CADDBCCCCC5D@CCCCCCECA@@;@@CCGGG3CEAF@BBB<BCE@CA@@DDD@A>@?AB>BBB@BBBBBBCDDCCCCCBCC@CCAA>AAABCCBB?B@CCD?BBBBCCCD@BA@A@B>BC@A@@7;;777)99939>@@A2AB?C::9CBBB><A<???C=A=B@EBB?BGBBBBB>?>@BG@CCC?CDBBBABBBAD@?BCDDAAABBBBBDD=@@CCCC?C?CCCB?DCBB
@ATNG8:00566:02163
GATGGTAGTATATCGCGTCGCTATCCAGAAGATCAGGAACTCTAGAAGAATTCAGATTTTTAACACGAGAGTAAACGTAAAAAGAAGGTTTTACAAGACTCACGTTAACAATATTGCAGCAGTACGCACACAATCGAAGCGCAGTAAGGATGGCTAGTGTAACTAGCAAGAATACCACGAAAGCAAGAAAAAGAAGTACGCTATTAACTATTAACGTACCTGTCTCTTCCGAAACGAATGAGTACATAGATATACGTATAGCTACCATCGTAATTGCGAAGTCT
+
CCBA>ACEEDC@BBDDBBBFDCCBB=@?@<@AA@AA?D?CCD=;;E@DE@D@BBBAA?@?,@=@@ACCBCAAAD=BBCCFHH3DD@D@BBB;BCFBABAACCCBB<@=@B?CED?AACCCCCCCCCBBB@?@@BAAA=@@BABBBB?B?B@@=ACBBBCBB@AAABBB?CB?BBB>AAAAA;>993:>===,=A:?888BAA@@<B;??AA<A;>=BCC@CCBB???5979DD>BBC>ABBBBBBBBBBBBCC???ABAAAA@7817<=>BB@A<BB?>=@>>>
@ATNG8:00567:02147
GATGGTAGCATCATGCATATCTCACCAGAAGATCAGGAACTCTAGAAGAATTCAGATTTTTAACATCGAGAGTAAACGTAAAAAGAAGGTTTTACAAGACTCACGTTAACAATATTGCAGCAGTACGCACACAATCGAAGCGCAGTAAGGATGGCTAGTGTAACTAGCAAGAATACCACGAAAGCAAGAAAAAGAAGTACGCTATTAACTATTAACGTACCTGTCTCTTCCGAAACGAATGAGTACGAGAGTCAGAGCAGAGCTACCATCGTAATTGCGAAGTCT
+
?@=B:BCBBCDDBBBBCCCCBBBAA?ACC@DCC;;;<@;>DD?>@B?BB@C@@@AAAAAA/A>B873?9778;;=177/////$//(/(///&/6838:<;765..(..33465627779??>CECCCECBBB@BCBC=??AABBBC?C?CAA?ACCDCCCA???@AA@?CC@AAA<?>AAB:@@@:<<<>=.?A?C877AD@@>:A8>=AA;A;AACCC@CCBBBCE=?=?CC>CCD?AAAAABBBDCBAABCCBBBBBBBBBBB?AA99<A;A;@BBC@CBAA
@ATNG8:00585:02168
GATGGTAGTATCTGCACACTCTGTCCAGAAGATCAGGAACTCTAGAAGAATTCAGATTTTTAACATCGAGAGTAAACGATAAAAAGAGGTTTTACAAGACTCACGTTAACAATATTGCAGCAGTACGCACACAATCGAAGCGCAGTAAGGATGGCTAGTGTAACTAGCAAGAATACCACGAAAGCAAGAAAAAGAAGTACGCTATTAACTATTAACGTACCTGTCTCTTCCGAAACGAATGAGTACGAGAGAGCACACGTGTCTACCATCGTAATTGCGAAGTCT
+
5><B?BCCBBCBA@@CCCCC@>>=B:BCC@@@;;;A=A=A@@@@?B?A?<@<????=AAB1C>AABBB>>==@@>59/--5555'--/(///&//3,333277722,2.5532226::99?BBCCCCCCBAAB@BCBB?BAAAA@@B>B?CCB=BBABAACA?AAACCC?CC>ABB>AABBA:@?=899999.0><=///==A@A<@<@???=A=AADBB@CBBBBCD>@??BC>CCC?BBBBBBBBCCCCAAABCCBCABBBBBB?B===BB?C?BBBC?CA??
@ATNG8:00552:02206
GATGGTAGGACGAGCGTCTGAGAGGTACTCATTCGTTTCTGAAGAGACAGGTACGTTAATAGTTAATAGACGTACTTCTTTTTCTTGCTTTCGTGGTATTCTTGCTAGTTACACTAGCCATCCTTACTGCGCTTCGATTGTGTGCGTACTGCTGCAATATTGTTAACGTGAGTCTTGTAGAACCTTCTTTTTACGTTTACTCTCGTGTTAAAAATCTGAATTCTTCTAGAGTTCCTGATCTTCTGGCGCTCTGTCACGTCTGCTACCATCGTAATTGCGAAGTCT
+
::<A@A?F@CBCBB=;?;<AABAE=@;;;BBC?BA@B=BB@@=;;;ABBB;;:CCCAA=AAAA00,0A00.<00//)/7777'793:444(4:994999999.5:@@?@@ABBB;;;A?ABB@B?BA@@@@@C>BBBB?ACBBBBBBCABBDDIBB@DCC@BBABFECB@?@BAB??@@?A5;5;5;;;:;';9BB@9B:::;:::998@>D@1>?>9:49;>A;;;::96>9=:B>@@@B=@@@?AABC@;;;ABABBB;;;BBC@BAACDC@DACCCC@BB<;
@ATNG8:00566:02201
GATGGTAGCACGAGTCACTCATATCCAGAAGATCAGGAACTCTAGAAGAATTCAGATTTTTAACACGAGAGTAAACGTAAAAAGAAGGTTTTACAAGACTCACGTTTAACAATATTGCAGCAGTACGCACACAATCGAAGCGCAGTAAGGATGGCTAGTGTAACTAGCAAGAATACCACGAAAGCAAGAAAAAGAAGTACGCTATTAACTATTAACGTACCTGTCTCTTCCGAAACGAATGAGTACGATGAGAGAGCTCTCTCTACCATCGTAATTGCGAAGTCT
+
?@:C?B;:9A@@;?;=@=>>?;;<<8<>C<ABCBBC@B?@@>000?;??;@<?@??:AAA2A=AAA998A=??=8=7;4:::(<>9>:???9CCD@CBBACCC;;;0;>DC?BBA<@@A=@@BBCJBBBBBAB@DCED;;:BBCBCB@D?B:;;;BCCCCBB?ABACCC?CF?@>??BACCC<AA@;==<=<,=@>99:;??AAB<@<???B=B=>>BBA>AAAAAAB?B=@?B>BCC?BBCBBBBBBBBBBBBBBA=;;;>@@@A=>;;;CC?C=AAAA?DABB
@ATNG8:00576:02194
GATGGTAGTGTCATATGAGAGTGTGTACTCATTCGTTTCGGAAGAGACAGGTACGTTAATAGTTAATAGCGTACTTCTTTTTCTTGTCTTTCGTGGTATTCTTGCTAGTTACACTAGCCATCCTTACTGCGCTTCGATTGTGTGCGTACTGCTGCAATATTGTTAACGTGAGTCTTGTAAAACCTTCTTTTTACGTTTACTCTCGTGTTAAAAATCTGAATTCTTCTAGAGTTCCTGATCTTCTGGGATGTGTGCGCAGTGCCTACCATCGTAATTGCGAAGTCT
+
BABB@CBBBBBBDCCCIECCBBBCCC@@@C@A;A9;;/9@8;5;;;>>HEACBBAA@D@BB:;6;=BBB=BCAAB>;0000*0=9000@>8<9=<255<7<>9845>?@?CBBCFCGD?AAC@C@CCCCCC::9:BDF@BBCCBBCCCCCCCCBBB?BDFACC>A@BCCBAABBD;?::::-:;>=:;:::*;C@@A<@AC@@@BBBB5;;;;*;AA@B>B@CCACCCCGEG@B@BBBBCC@CCCC;@;;;B@AAAAAABCFBGIGABAAAGHAJ;;;CB?BAAB
@ATNG8:00580:02200
GATGGTAGACATATCGTACTCTCTGTACTCATTCGTTTCGGAAGAGACAGGTACGTTAATAGTTAATAGCGTACTTCTTTTTCTTGCTTTCGTGGTATTCTTGCTAGTTACTCTAGCCATCCTTACTGCGCTTCGATTGTGTGCGTACTGCTGCAATATTGTTAACGTGAGTCTTGTAAAATCTTCTTTTTACGTTTACTCTCGTGTTAAAAATCTGAATTCTTCTAGAGTTCCTGATCTTCTGGATACACTCATGTGCACCTACCATCGTAATTGCTAAGTCT
+
?B@@>ACGCBABCCDFBBBFECCCCDDBBBBB@BBCD>CC?C@AAABBBC?BBBBB?C?CBBB?B?BBBCCC<<=6AA===+CB7@::8-8BBB?BCC?CC?@?@AAA:??AAAA>=<>>@<@=BBA>??AA<@@??:=><==??AAAA@@?@@@=?>?=BB<@<@@@@@@@@@;>====2==<988988(8>?BE8????>>==<<08886$28;9>393<84899A;7;:>5>>AAAC499A;@?AAB>=>;;:@@@AA988;59///;;5959?;:7;AAA
@ATNG8:00583:02213
GATGGTAGCTCTGCTCTGACTCTCGTACTCATTCGTTTCGGAAGAGACAGGTACGTTAATAGTTAATAGCGTACTTCTTTTTCTTGCTTTCGTGGTATTCTTGCTAGTTACACTAGCCATCCTTACTGCGCTTCGATTGTGTGCGTACTGCTGCAATATTGTTAACGTGAGTCTTGTAAAACCTTCTTTTTACGTTTACTCTCGTGTTAAAAATCTGAATTCTTCTAGAGTTCCTGATCTTCTGGATATGAGTGACTCGTGCTACCATCGAATGAGGTTAGTCT
+
BCBB:==BB===BAABBAAAEDCCCBBBBC<;5;@@@9@C?B?BBCCCCCADGBBB?B@BCCB7:;;CDCEDEAA?AEHLF3BB?BBBE>BBBEACCB>BC9:;;BBC?AABCBBAA<@@A<@<@BBB;;;B>A;;<@CCCBBBBCGDCDB@A@B@BCC?CC=@<@@;;;@BBB499999&95@.55>>>(99@@@8A@B@CCC:::=B@B@0@===>496:D?AAAA@;;5:;@@@@@A>ACGACG;;;CBCBBBBACBB@@@C>;;:BA;@?::80<@@@00
@ATNG8:00554:02259
GATGGTAGGACGAGCGTCTGAGAGGTACTCATTCGTTTCGGAAGAGACAGGTACGTTAATAGTTAATAGCGTACTTCTTTTTCTTGCTTTCGTGGTATTCTTGCTAGTTACACTAGCCATCCTTACTGCGCTTCGATTGTGTGCGTACTGCTGCAATATTGTTAACGTGAGTCTTGTAAAACCTTCTTTTTACGTTTACTCTCGTGTTAAAAATCTGAATTCTTCTAGAGTTCCTGATCTTCTGGGCAGACTCTCACACGCCTACCATCGTAATTGCGAAGTCT
+
@@<B@DED@CBB@A@@=@@@@@AA?ABBBBBB@CCCD>CD@C@CCCBBCBACCCDFBD@DCCB=A<ACCBC;;0J@AAA@@,00+/::>8BCCDAEBC?AC?AABGEF@CCFCCCCC@CCB@C@CCCBBCCB=ABCC@CCCBCBBBCCCBAACCD?BBB?BB?B?BBABABBED@DA@@A6;4;;;;:;;*;BBCF>CBBBBBBABBADDDD3EBBBB@CACC@@@@BBBE?B?BCDCCC=@@CD>CCCCEBBBF@@@BCF@BCB@BCBBCCBC?BBDC@C:::
@ATNG8:00557:02248
GATGGTAGTACATGATAGACGACACCAGAAGATCAGGAACTCTAGAAGAATTCAGATTTTTAACACGAGAGTAAACGTAAAAAGAAGGTTTTACAAGACTCACGTTAACAATATTGCAGCAGTACGCACACAATCGAAGCGCAGTAAGGATGGCTAGTGTAACTAGCAAGAATACCACGAAAGCAAGAAAAAGAAGTACGCTATTAACTATTAACGTACCTGTCTCTTCCGAAACGAATGAGTACGAGAGTCAGAGCAGAGCTACCATCGTAATTGCGAAGTCT
+
:;;;@==@<<<<565=555?;;;>@:?@@:<==///8;8;==?>@>5::0503;;99:::);7<====<<;;;<4<<=====+=>:>;@@@2==I<?>?==BBC@<@@A=9=>>:<>>=C<<<>B@>>@===:C@==:BBBBBCCC@CACBC@CCCCDBBB?BBCBC=;;;7::<288333(399333333$3;67344===<=7<7;=<<5858:?;A?ACAA@BB@C?ABE>BDC@BBCCBBBCAAACCBBBBCBBBBBBBBD?BBBBBB@B?CBCC@A@@B
@ATNG8:00559:02228
GATGGTAGATACTCGCTGATAAACCCAGAAGATCAGGAACTCTAGAAGAATTCAGATTTTTAACATTCGAGAGTAAACGATAAAAAGAATGTTTTACAAGACTCACGTTAACAATATTGCAGCAGTACGCACACAATCGAAGCGCAGTAAGGATGGCTAGTGTAACTAGCAAGAATACCACGAAAGCAAGAAAAAAGAAGACGCTATTAACTATTAACGTACCCGTCTCTTCCAAACGAATGAGTACTATAGACTATCTGAGACTACCATCGTAATTGCGAAGTCT
+
;?;A?AABBBB@@<;;;>>BBB>BC>BB?<;?;@99.9.55<=;;@<??<;=?@><<@AB0@?@00*0:0/33:::033333333$33,388;<1;;;8<<;;99833,3133.3>;6:88=BBBCBBBCBBB;;7;BAA>BBCCBBBC=@=@;;5;CAAA@@@>AABB?@;?@<@C>;==787*37/)////00%00)/9;=9<;=17/79=9;@<@;CCBC=::9@>>;?9??6>>>9;::=@@@ABBBBBBCBCDDB:;:ABBB?B9:9CB>B7::AA?BBBB
@ATNG8:00568:02242
GATGGTAGAGAGAGCTCTTCATCGTACTCATTCGTTTCGGAAGAGACAGGTACGTTAATAGTTAATAGCGTACTTCTTTTTCTTAGCTTTCGTGGTATTCTTGCTAGTTACACTAGCCATCCTTACTGCGCTTCGATTGTGTGCGTACTGCTGCAATATTGTTAACGTGAGTCTTGTAAAACCTTCTTTTTACGTTTAACTCTCGTGTTAAAAATCTTGAATTCTTCTAGAGTTCCTTATCTTCTGGGTGCGCTACAGTCTCTCTACATCGTAATTGCGAAGTCT
+
<:;B?BBC;;6<<<;<??6;?<@@C9:9B;;4;AAA9A@<A?A@ABA;:15;@<A:C8:9BB>B@CCCCCCCC@>0////$//(//88828><<9<=GAB@:000///(/;:;>>BB?BBC?D@CC>=>;:;:>===8;;@@??????AAA???>188;:>C;?;>AA@?@BBB78:>>>/>:?5;7<<=,==<>>+/,/666><<<<18888'76706=496=?<?@@?<>>=B9=:=?>=5;;>>7>>>@?@?B????>===A@A??:;;B=B7;;>D=;;<?
@ATNG8:00570:02261
GATGGTAGGACGAGCGTCTGAGAGGTACTCATTCGTTTCGGAAGAGACAGGTACGTTAATAGTTAATAGCGTACTTCTTTTTCTTGCTTTCGTGGTATTCTTGCTAGTTACACTAGCCATCCTTACTGCGCTTCGATTGTGTGCGTACTGCTGCAATATTGTTAACGTGAGTCTTGTAAAACCTTCTTTTTACGTTTACTCTCGTGTTAAAAATCTGAATTCTTCTAGAGTTCCTGATCTTCTGGCGCTCTGTCACGTCTGCTACCATCGTAATTGCGAAGTCT
+
448:8>@B@BC;5554::<;;;B>9=B?>@;;4;;;;0:@:@>BBCBBCCABBBCC?A=A@@@<B>BBA@AAAAA=ACCCC5CE?AACC=BC;;:;?D?@B<9:99957<>>;;;;>9>?>;B@DCCCBAA@<@@@@;@EC;;;BB@@@BB@@@B@@AA@CC@C@C;<;CCBBB>@;;;;.;>C>;;;;;*;A;;;0;@@;;:?:9:4:999(9995>=>=@@;?BB@??A;@;;99>@A<AAC?BBECB;;;BB<;:@;:;@@@@BAA<<<=A-00>@;>BCC
@ATNG8:00581:02257
GATGGTAGTCTCAGATAGTCTATAGTACTCATTCGTTTCGGAAGAGACAGGTACGTTAATAGTTAATAGCGTACTTCTTTTTCTTGCTTTCGTGGTATTCTTGCTAGTTACACTAGCCATCCTTACTGCGCTTCGATTGTGTGCGTACTGCTGCAATATTGTTAACGTGAGTCTTGTAAAACCTTCTTTTTACGTTTACTCTCGTGTTAAAAATCTGAATTCTTCTAGAGTTCCTGATCTTCTGGAGATATCATCAGCGAGCTACCATCGTAATTGCGAAGTCT
+
@;558<<ABBBBBBBBCDCCCDCCCDDKFBCB?@A@C>CFAC@CCGGCCC@CBBCB?B@CC@@<@<@BCC@CBA@=;;;;;);@9>8=<4<<;;7<>>9>C:;;@CCCACCDDCBBC>BAA=?;ACA@ABAC@CBCC@CCCCCBBBCCBBACCCC?AAB?BB<@<@@@@@CCCB@BBBBB7;5;>;;;;;*;CCBC;;;BAAABDCCADEJD2CBBBJAGAFE@CCBBBBB>C@CCCCCC>A@D?CCBCBCCBBBDCCCBBBDDD?AACCCC@D>??@C@BBA@
@ATNG8:00571:02277
GATGGTAGGTGCACATGAGTGTATCCAGAAGATCAGGAACTCTAGAAGAATTCAGATTTTTAACACGAGAGTAAACGTAAAAAGAAGGTTTTACAAGACTCACGTTAACAATATTGCAGCAGTACGCACACAATCGAAGCGCAGTAAGGATGGCTAGTGTAACTAGCAAGAATACCACGAAAGCAAGAAAAAGAAGTACGCTATTAACTATTAACGTACCTGTCTCTTCCGAAACGAATGAGTACCTCTCAGACGCTCGTCCTACCATCGTAATTGCGAAGTCT
+
BA@A8?:>=;?;CBBCCCDDCCCCC@CCB@CCBABC7:6;BBAA;;6;A=@@DEDDCCCB2A=@A@BBBABACC>CCCBBBB2BA>A?BBB;BCC@BBBBBBBCB?A?BD@B@A>ABBBBBCCEDBCCCCBA=ABAA>BABABBAA>B@C@@>@BBBCCCE@D@@?BC@AA=AA@9=<999+9>=;99999(7@8B=?>CBA@B<?<:@AC:=:>@GIG@CCCCCCC=A=@AA<AAA=@@AABDB?BBBCAAACCBBBDBB@BBB?AAAACC@C@CB@@<@A@@
@ATNG8:00572:02290
GATGGTAGAGTATCATGTGTATCTCCAGAAGATCAGGAACTCTAGAAGAATTCAGATTTTTAACACGAGAGTAACCGTAAAAAGAAGGTTTTACAAGACTCACGTTAACAATATTGCAGCAGTACGCACACAATCGAATCGCAGTAAGGATGGCTAGTGTAACTAGCAAGAATACCACGAAAGCAAGAAAAAGAAGTACGCTATTAACTATTAACGTACCTGTCTCTTCCGAAACGAATGAGTACTATAGACTATCTGAGACTAATCGTAATTGCGAAGTCT
+
99;C>AACDDB<@;;<<<@@@:99?29446:>:<@G>@>@ABCB<;:;CAC@GCBBBCCC5C@CCCECAABCB?B>BCCFDF5DD@B@BBB;BFG?BABCCCB??<??BC?BBB?BBBBBBBBDDCCCCAAA@CDCC?CCCBCCCC@B?C9999CCCBBAC?BBCCCC?CC?BBB?AABCC<@<;6;;;;;.=>;@BBBCCBBB<@<ABBC?B?A<AAA=ACCCCCD@C@@?>8@>@;@BBBDDCA@ACCCBBBCCBBBBBBBB@CCBCC?C=A@BA?C:::
@ATNG8:00580:02300
GATGGTAGAGTACAGTGTAGTAGACCAGAAGATCAGGAACTCTAGAAGAATTCAGATTTTTAACACGAGAGTAAACGTTAAAAAAGAGGTTTTACAAGACTCACGTTTAACAATATTGCAGCAGTACGCACACAATCGAAGCGCAGTAAGGATGGCTAGTGTAACTAGCAAGAATACCACGAAAGCAAGAAAAAGAAGTACGCTATTAACTATTAACGTACCTGTCTCTTCCGAAACGAATGAGTACGAGAGAGCACACGTGTCTACCATCGTAATTGCGAAGTCT
+
BBBB@BBBCBBCB;;;AACCCCC;;49<<5<BBABB?B?BCC;;8C?CC?@=99873<<<)82373::<;=8;;3//-(-----#---(///,/:<8=665;;:;;;)47993;>>9==>>;;;BCCCBDDDDD@CC??<@@@ABBBB>B@CCC@BBBBACBB@BBBDCC?BB?CCC?BBAAA;@==9::999(:@?@AAAAB?>B:>:==AC3838CD;<:<BA@@DD@D>AAD>D?@>@AACBBBBBCBBBBBACCA99:BBCBC?B=>>CE@D<@@LC@C;;:
@ATNG8:00582:02289
GATGGTAGCTCTGCTCTGACTCTCGTACTCATTCGTTTCGGAAGAGACAGGTACGTTAATAGTTAATAGCGTACTTCTTTTTCTTGCTTTCGTGGTATTCTTGCTAGTTACACTAGCCATCCTTACTGCGCTTCGATTGTGTGCGTACTGCTGCAATATTGTTAACGTGAGTCTTGTAAAACCTTCTTTTTACGTTTACTCTCGTGTTAAAAATCTGAATTCTTCTAGAGTTCCTGATCTTCTGGATACACTCATGTGCACCTACCATCGTAATTGCGAAGTCT
+
CCCBACBCBCBCBBBDCABBCCCCBBBABB;;:;CCC>CD?C=AACCCCC?CCEECAC@CCCD@C?CCCBBBBDD@CCDCC1BB?ABBB=BBBB<<:CACD@AAACDIACCCCCCCC@BBB@C?CCCCAAAF@CCCC@CCBBBBCCCCCCC@@@B?BAA@CC?C?BB@@@DECC@CBDFE;B@B@BCCCC2AB@@@;ABBBBBCCBB@DDDD5BBBBCAC@CC?BCCGC@?>@?BBCCBC?AAB?DDCCCCCCCCCCCCCC?BCC?B@@@BC?B?CCCC@CBBB
@ATNG8:00590:02280
GATGGTAGGCGAGAGTGAGACGCAGTACTCATTCGTTTCGGAAGAGACAGGTACGTTAATAGTTAATAGCGTACCTCTTTTTCTTGCTTTCGTGGTATTCTTGCTAGTTACACTAGCCATCCTTACCGCGCTTCGATTGTGTGCGTACTGCTGCAATATTGTTAACGTGAGTCTTGTAAAACCTTCTTTTTACGTTTACTCTCGTGTTAAAAATCTGAATTCTTCTAGAGTTCCTGATCTTCTGGATACACTCATGTGCACCTACCATGCGTAATTGCGAAGTCT
+
888=7;=@@BA;;66/::::///9::@ABBA@=@DDD=CG?@>@BBABCC@CDBBC@B@BBBB?B>AABAA>?86;<==??.836A>??8??@@499A=@A@C???BB>BAAABBAA<>>><@=>?:>=998:=>;;5;;88899?>678DAA9838>>9>=8=8=?==>>>?@8<8888)84<9:::::+:=>=>7>888??::7826688(//5772723908>>>F?@<<9=///==7<:?;===?===>888858;;563349---,6606-..9=9==@@
@ATNG8:00552:02338
GATGGTAGCTATACGTATATCTATGTACTCATTCGTTTCGGATGAGACAGGTACGTTAATAGTTAATAGCGTACTTCTTTTTCTTGCTTTCGTGGTATTCTTGCTAGTTACACTAGCCATCCTTACTGCGCTTCGATTGTGTGCGTACTGCTGCAATATTGTTAACGTGAGTCTTGTAAAACCTTCTTTTTACGTTTACTCTCGTGTTAAAAATCTGAATTCTTCTAGAGTTCCTGATCTTCTGGACGACGCGCACTGACACTACCATCGTAATTGCGAAGTCT
+
@@:@<?>CCC@CCAAACCICFCCBBB@?ABCC?CCCC?CC@DCCBBBBCC@CCCCC?B?BBBB@B>AACCBBBBB?BBAAA3AA?BBCB<AA>=389?8=A<????BB>BCB?@?@@<@>><>=BAB;;<>><A>>><@A@A??????A@>::::4:;:9?D7:7:@===??@?8=6666-6)/*/<===,=>=>@6?@@@@@@>>@9@AAA/B:::?<?<AD;>>>A??>=C<AAAA8868A@;@A8::@@ACD>>??>A<=>A<????@@=D9<<;;5;9//
@ATNG8:00555:02331
GATGGTAGAGAGAGCTCTCTCATCGTACTCATTCGTTTCGGAAGAGACAGGTACGTTAATAGTTAATAGCGTACTTCTTTTTCTTGCTTTCGTGGTATTTCTTGCTTAGTTACACTAGCCATCCTTACTGCGCTTCGATTGTGTGCGTACTGCTGCAATATTGTTAACGTGAGTCTTGTAAAACCTTCTTTTTACGTTTACTCTCGTGTTAAAATCTTGAATTCTTACTAGAGTTCCTGATCTTCTGGCGCGTATGTATGTCGCCTACCATCGTAATTGCGAAGTCTT
+
><>@<?<<CA@@@BB566<;;9;;=666<>>>@CCCC>CF@D@BB955:=.44899.4.33385:29:884?;=>>BBBBB3@@:=888/7A?A600::300*///486618888::554...27455;;;5786>6<<5::7777@;;;??A=:761///776160:8:;<<=><696757'519199AAA.>>=<<6<=AAAA>==<1889)6::3:;5;699//.77335>9>5<89=89/5//*/66-//9;<=>>?B@@:733---,27909--/;;022--(
@ATNG8:00557:02332
GATGGTAGCATCATGCATATCTCACCAGAAGATCAGGAACTCTAGAAGAATTCAGATTTTTAACACGAGAGTAAACGTAAAAAGAAGGTTTTACAAGACTCACGTTAACAATATTGCAGCAGTACGCACACAATCGAAGCGCAGTAAGGATGGCTAGTGTAACTAGCAAGAACACCACGAAAGCAAGAAAAAGAAGTACGCTATTAACTATTAACGTACCTGTCTCTTCCGAAACGAATGAGTACGAGAGTCAGAGCAGAGCTACCATCGTAATTGCGAAGTCT
+
8:<B?BBCBCCDEBBCFCCBBBBBB?BCC?B@C@:<5;29<>CABD?CB?B@??993999):8?A@BBBCCBBC=??@BBAB2@@=@?CCD;CDC@BBBCCDCCC@C?BC@CCC?BBBBBBBBCCCCCCCCCADBAA<B@A@CCCD?B@BCC?CCCDC@@@@CCCAAC?AB?BBB>A@===7=@@;99999(:@?BBAACCBBB<><?>=>8=:=?CCC?BCBCCCB=@=@AA<ABA?BCCCCBBBBAABBCCCABBBB@@@BBB>BB>>??<@;@@CC@CC;:
@ATNG8:00569:02338
GATGGTAGCATCATGCATATCTCACCAGAAGATCAGGAACTCTAGAAGAATTCAGATTTTTAACACGAGAGTAAACGTAAAAAGAAGGTTTTACAAGACTCACGTTAACAATATTGCAGCTGTACGCACACAATCGAAGCGCAGTAAGGATGGCTAGTGTAACTAGCAAGAATACCACGAAAGCAAGAAAAAGAAGTACGCTATTAACTATTAACGTACCTGTCTCTTCCGAAACGAATGAGTACAGAGAGTACGATATGTCTACCATCGTAATTGCGAAGTCT
+
<::@9B?ECCCCCCCBDBCDCCCBB?CCD?BBD;;67:58@<?>>>9??8B????A@A>A1@=AACCCCAABBB>??@CEGF2DD?A7;;;.;CC=;;;ABBCCC?@?@C?BBC@BBBBBCCCBCBBBHCCC@CDDC@BBBBBDDB?B@BBC?B@@@CCAA>A@@ABB@CB?DAB?AA>>;7????CBCCB3BB>??CCC998@6:2:D@@6:58?@@A?BBBCC@?<@@CCC=CCC@@@?A@@AABBBBBBBCCAAABBBB??A@BB???B?B:;;CB?ABA@
@ATNG8:00586:02350
GATGGTAGGCGAGAGTGAGACGCAGTACTCATTCGTTTTCGGAAGAGACAGGTACGTTAATAGTTAATAGCGTACTTCTTTTTCTTGCTTTCGTGGTATTCTTGCTAGTTACACTAGCCATCCTTACTGCGCTTCGATTGTGTGCGTACTGCTGCAATATTGTTAACGTGAGTCTTGTAAAACCTTTCTTTTTACGTTTACTCTTCGTGTTTAAAAAATCTTGAATTCTTCTAGAGTTCCTTGATCTTCTGGTGAGATATGCATGATGCTACCATCGTAATTGCGAAGTCTT
+
8:9@;99>:>>996;;?<@<>666<<@A;99><@9:99&4;6;5;;=>>@??BBBAA=?=?A>@9@<:::;9///:8;@@@@0>A:@887.790/(//-(--(////88167<==@===ABB<A<A??886<=6;>8818==>A?>>89;:9///7388;;;>5:679;<888<>385555'5-57,6;=?A.:8AAD1755:96877555(/////%///(/:6;7::59>@>99917)/(/:9<@9///7767;;>>>CDA===@>=9<;6;///<=7=177@@9:6775
@ATNG8:00587:02361
GATGGTAGTGTCATATGAGAGTGTGTACTCATTCGTTTCGGAAGAGACAGGTACGTTAATAGTTAATAGCGTACTTCTTTTTCTTGCTTTCGTGGTATTCTTGCTAGTTACACTAGCCATCCTTACTGCGCTTCGATTGTGTGCGTACTGCTGCAATATTGTTAACGTGAGTCTTGTAAAACCTTCTTTTTACGTTTACTCTCGTGTTAAAAATCTGAATTCTTCTAGAGTTCCTGATCTTCTGGTCTACTACACTGTACTCTACCATCGTAATTGCGAAGTCT
+
:::A=;;BAB@<;;;>>>?BBCCBA;;;@BDF@DBBB=BC@C>BBAA@CC466;;;8=:>B=A6;79B@A@@@@E?A@CCC3AC@A=>@8?;;;8<;;7;@?@BBBCCACCCBCCCBACCC@C@DCDCCCAA=ABBA>B@@@CBCBCCCCCBBBB?BCB?BB?A=AA@@@@ABB?@@DDE;E?B=@????,?@?AA;AAA;;;@AAAACHHH5GBCAB=B@DC?;;<BBAB=@=ABC;;;5;;A<@AAACDDCBBABEEEBBC;;9;00A@A<A000@B<B@A@
@ATNG8:00589:02329
GATGGTAGGTGCACATGAGTGTATCCAGAAGATCAGGAACTCTAGAAGAATTCAGATTTTTAACACGAGAGTAAACGTAAAAAGAAGGTTTTACAAGACTCACGTTAACAATATTGCAGCAGTACGCACACAATCGAAGCGCAGTAAGGATGGCTAGTGTAACTAGCAAGAATACCACGAAAGCAAGAAAAAGAAGTACGCTATTAACATTAACGTACCTGTCTCTTCCGAAACGAATGAGTACGATGAGATTCGTGTGCTACCATCGTAATTGCGAAGTCT
+
;;5<05<<;>@AA===>CICDCCBB>BBB@CDCBCC?C@CDCCBBB?BC@C@BBBBBBBB5B@CCCCCCFCBBD>ECAAAAA1AD@D?BDD;CCC@CCCCCCABA?A=AA?B@B?ABBBCBBBBBBCCCCCB=BDDD?CBBBAA@B?E@C@@>@DBBBCCC@CAA@BB@BA?ABB;?>>><5:9:9=@@@A2@A=A899BBBEC?B??>>;><@AGCC@CBBBCCC@B?BGE>B@@=@ACBBBCBBA@ABBC>BB@ABBBBBB?BBBDDC@C;;;BA>BA@@
@ATNG8:00599:02354
GATGGTAGCTCTGCTCTGACTCTCGTACTCATTCGTTTCGGAAGAGACAGGTACGTTAATAGTTAATAGCGTACTTCTTTTTCTTGCTTTCGTGGTATTCTTGCTAGTTACACTAGCCATCCTTACTGCGCTTCGATTGTGTGCGTACTGCTGCAATATTGTTAACGTGAGTCTTGTAAAACCTTCTTTTTACGTTTACTCTCGTGTTAAAAATCTGAATTCTTCTAGAGTTCCTGATCTTCTGGATACACTCATGTGCACCTACCATCGTAATTGCGAAGTCT
+
CBBB@DCDCCCBCCCCCBBCEGDCBBBBBBBB?ACCC>BD@C@BCBDBBB@CGECC?C?CCCC?C@CEDCCCCCCABBBBB1BC?CCCC=BBBB?BCB?CC>ABADDI@CCCCDDDD?CCC?C?CCDDAA@CACCCC?AABBBBBBDCCCDAA@A@BBB@CC?B>A@@@@CCBB?BEJFL;A@A@CCFDD2BB;;;6;BCBCCCCBBACGFG5BBBBB?B@CC@CCCAA@@=@?AAACCC?BBB@BCCCCCCCD@@@CBBB?BCD?BBBBBB?B899CE@BC99
@ATNG8:00559:02388
GATGATAGTGTCATATGTGAGTGTGTACTCATTCGTTTCGGAAGAGACAGGTACGTTAATAGTTAATAGCGTACTTCTTTTTCTTGCTTTCGTGGTATTCTTGCTAGTTACACTAGCCATCCTTACTGCGCTTCGATTGTGTGCGTACTGCTGCAATATTGTTAACGTGAGTCTTGTAAAACCTTCTTTTTACGTTTACTCTCGTGTTAAAAATCTGAATTCTTCTAGAGTTCCTGATCTTCTGGTAGAGCGTGCATATATCTACCATCGTAATTGCGAAGTCT
+
955<<=@@=?556;999;555:<55699;5554;;<>7@>:?9695:::<8=<<<<9=7:?AB9C@CCAAAA@@@69:?A?2BA?@ABB7:494.95:5994566@AA79:BBBBAAA<=<IMG@A@DFECC@BBBB?@ABBCGCCCCCBA@AAA=AA@=@B@D?CC;;;@B@A=@;<<<.;>A>;;;;;':CCGD>BBBBBA@;;;=A?A?,?@@;;7;>BF?CCCCBBB?B?CBBBCB?CBB?B@@ABBBBCB;;;FBBBCCC?BB;;;B>A6;;GF@CCFA
@ATNG8:00565:02416
GATGGTAGCACGACACGACGATGTGTACTCATTCGTTTCGGAAGAGACAGGTACGTTAATAGTTAATAGCGTACTTCTTTTTCTTGCTTTCGTTGGTATTTCTTGCTAGTTTACACTAGCCATCCTTACTGCGCTTCGATTGTGTGCGTACTGCTGCAATATTGTTAACGTGAGTCTTGTAAAACCTTCTTTTTACGTTTAACTCTCGTGTTAAAATCTTGAATTCTTACTAGAAGTTCCTGATCTTCTGGACGACGCGCACTGACACTACCATCGTAATTGCGAAGTCTT
+
:<4:449::<=>>=<;99555545<<<<@AA;7ACLF>BB@CAC@@?<??;<<<<<7:3:;4505<==@BABB=B8=====+886;778(38849283//(//46//////(/888:=?@<<>>:>:=<6/////6AABA:>>;>;;;===?>>>::91///166)/*5;<A>;765152555&54:485556(666::*/)/99:979774999,778165.5;AC76577//).648/557787255538975558;:=??=:::///=9==999=9=///==67673-
@ATNG8:00568:02378
GATGGTAGCACGACACGACGATGTGTACTCATTCGTTTCGGAAGAGACAGGTACGTTAATAGTTAATAGCGTACTTCTTTTTCTTGCTTTCGTTGGTATTCTTGCTAGTTACACTAGCCATCCTTACTGCGCTTCGATTGTGTGCGTACTGCTGCAATATTGTTAACGTGAGTCTTGTAAAACCTTCTTTTTACGTTTACTCTCGTGTTAAAAATCTGAATTCTTCTAGAGTTCCTGATCTTCTGGACGACGCGCACTGACACTACCATCGTAATTGCGAAGTCT
+
:::@8ADC@BBC>C@AA@?;;;@@BACCCC;;:<CCD?CCAC@A@ABCBB?AAA@@=@=AAAC@B@EBBBBBB>?:8====+BC?CAA@6@9:-8;?7938?:<9977;58<>>CBBB?@AA<@<@B@?>>>@<???B:>=>>??@B===AC@@@@<;;;=;:5;9===A@@A@?:>=A@A2=9=:>>EED/??@@@:@AAAAA@:::=>@@@,@///@9@9AA<A@@@=>==A:;;;B>=:>>>;@@>>>@@@??>>>E@@::;B=@>>>>@;@7::@@;@@::
@ATNG8:00569:02416
GATGGTAGTATATCGCGTCGCTATCCAGAAGATCAGGAACTCTAGAAGAATTCAGATTTTTAACACGAGAGTAAACGTAAAAAGAAGGTTTTACAAGACTCACGTTAACAATATTGCAGCAGTACGCACACAATCGAAGCGCAGTAAGGATGGCTAGTGTAACTAGCAAGTATACCACGAAAGCAAGAAAAAGAAGTACGCTATTAACTATTAACGTACCTGTCTCTTCCGAAACGAATGAGTACATAGATATACGTATAGCTACCATCGTAATTGCGAAGTCT
+
8::A=A:;;@><<A>C>>AABCBB@<=AA?ABBDDI@CACCCAABE?BB@E@DCCBBAAA2A@AAAC@@@A@@@=??@BAAA2AA>A=BBB:BCC?BABAABBCC>A<@A5;;@=ABCCFDCCCCCCBBCBB@BCBB>@A@?CC??=@>B@@=@CCAAACC?DAAAAA=ACC??>?BBBCC8>>?;?ACCD3CD=?:::BAAA@;?;;;;<;?:>>D<<7;B@@@BA?A@AAA:AAA?CCBBBCBBBBBBBBBBBBB??==>;;::>?>>@A=A=AAAB>AB<<
@ATNG8:00580:02383
GATGGTAGCACACGAGATCTCATCGTACTCATTCGTTTCGGAAGAGACAGGTACGTTAATAGTTAATAGCGTACTTCTTTTTCTTGCTTTTCGTGGTATTCTTGCTTAGTTACACTAGCCATCCTTACTGCGCTTCGATTGTGTGCGTACTGCTGCAATATTGTTAACGTGAGTCTTGTAAAACTTTTCTTTTTACGTTTACTCTCGTGTTAAAAATCTTGAATTCTTACTAGAGTTCCTGATCTTCTGGTGAGATATGCATGATGCTACCATGTAATTCGCGAACGGTA
+
444939:<:97@000///:@<B><>@ABA@@@;A;;<09;4;6;;;?<BB?ACA;;5938::<5>;;:;@CBA?B<99999$37393377&3;;=8;;?;00*/00(//0)/98<8:9944??;A;A@=:///858;9=8;;:<::;:;;=>@>>>A9;9:;??:?:;9:=?<==<376656'5667(66889*78666)--3---7535/5;::(768/89595;</--66--/95;0678<9717994;<<<<>==@@@>>>@@===@<::;>A==132,,)))))))
@ATNG8:00581:02375
GATGGTAGACATATCGTACTCTCTGTACTCATTCGTTTCGGAAGAGACAGGTACGTTAATAGTTAATAGCGTACTTCTTTTTCTTGCTTTCGTTGGTATTCTTGCTAGTTACACTAGCCATCCTTACTGCGCTTCGATTGTGTGCGTACTGCTGCAATATTGTTAACGTGAGTCTTGTAAAACCTTCTTTTTACGTTTAACTCTTCGTGTTTAAAAATCTGAATTCTACTAGAGTTCCTTGATCTTCTGGGTGCGCTACAGTCTCTCTACCATCGTAATTGCGAAGTCT
+
=?;<25=ABBCCCDGCBBCDBBCBBBDDDBCB?B@@?9<85=58////996:77>B@B8BBBB?B?BA@==;8//*/9;:;+760;555'2>=)0*0/0*/<6<??:<9.567:<>>><=AC<@;==;896:A8>=>><>?>@@@?>>>ABB788>:6777//+/169>@;:;?B7;7==<.<*/,/6=;=,==999--)-6--)-9;6::/:9::*:==::6:6///687888;5;,/*/99661----(---878=>AADBCAAA;9938633994;-36@@6::==
@ATNG8:00582:02408
GATGGTAGAGTATCATGTGTATCTCCAGAAGATCAGGAACTCTAGAAGAATTTCAGATTTTTAACACGAGAGTAAACGTAAAAAGAAGGTTTTACAAGACTCACGTTAACAATATTGCAGCAGTACGCACACAATCGAAGCGCAGTAAGGATGGCTAGTGTAACTAGCAAGAATACCACGAAAGCAAGAAAAAGAAGTACGCTATTAACTATTAACGTACCTGTCTCTTCCGAAACGAATGAGTACGTGTGACGTACGTGAGCTACCATCGTAATTGCGAAGTCT
+
<994.49::=>>CBB=A<>>;5554.444.44<88>4:59=>@>9:49@49;,;;494<<<*=859559596<<<09555555$5:5:4@@>8@AC@DCBDCCC;;8:>A@=AA@;????@@BBBCCGECCCC@@@@B>ABCAAAAA=B=A:::;CCDCDED@BCB???>AA?CCD<?>BAA9A9949AAAA3AA????ABBAB?;?;?AAC<A<>>CBB>ACBBABB?B@CBD<B;;8;ABBABBBB???B@@@BBAAC;99@BA=>>=>==8?;??BB>?@>>
@ATNG8:00583:02377
GATGGTAGTATAGAGCTCTACATAGTACTCATTCGTTTCGGAAGAGACAGGTACGTTAATAGTTAATAGCGTACTTCTTTTTCTTGCTTTCGTGGTATTCTTGCTAGTTACACTAGCCATCCTTACTGCGCTTCGATTGTGTGCGTACTGCTGCAATATTGTTAACGTGAGTTCTTGTAAAACCTTCTTTTTACGTTTACTCTCGTGTTAAAATCTGAATTCTTCTAGAGTTCCTGATCTTCTGGGTGCGCTACAGTCTCCTACCATCGTAATTGCGAAGTCT
+
;;:@=@C>A@@CC@?;>696=666;===<==B?BBBC?BB@D@CBBA@??<???@@=@?BBBB?B?BAAABBB<<7?:AA@/@A;?;BA:>A9849999=?=@9837;,2222265715;A<A=BBB==;7717///177@;:::;:A?>=6676(/.5.35097>===;8929=4;6677'7/706=CDD.88@@D8===9::;98:0///'////83839949::998;5;;>>?@@B<>888*8::;;=>AA<;<AA==??=A???@B;@8=:66-----
@ATNG8:00583:02408
GATGGTAGGCGAGAGTGAGACGCAGTACTCATTCGTTTCGGAAGAAGACAGGTACGTTAATAGTTAATAGCGTACTTCTTTTTCTTAGCTTTCTGTGGTATTCTTGCTAGTTACACTAGCCATCCTTACTGCGCTTCGATTGTGTGCGTACTGCTGCAATATTGTTAACGTGAGTCTTGTAAAACCTTCTTTTTACGTTTACTCTCGTGTTAAAAATCTTGAATTCTTCTAGAGTTCCTGATCTTCTGGGCTGCGCTGATATGCGCTACCATCGTAATTGCGAAGTCT
+
@B@A?B=B=@@;@<==@BAA;AA;;9@>AAAA=AAAA;@@:@,00*0>>;=;=::<<7<7::9949044??>>=38,3;777)8<49::=923339:5:7:5:869::<//)-97-//<;28>B5:5:66//./85;=>>9>A::;AA>>>888===>6<<>5:;9=:=BBBAAAA@<>>>BB6B=B598AAA/?>>>>7>;;;:9////67777+7//,/>6<4?A<AA@@@@@<@<@B;;;@=<<==6>///<667>:::667::7717>>;;;5;5;;??<A@??
@ATNG8:00588:02400
GATGGTAGGAGACACGTCGCACACGTACTCATTCGTTTCGGAATGAGACAGGTACGTTAATAGTTAATAGCGTACTTCTTTTTCTTGCTTTTCTGTGGTATTCTTGCTAGTTACACTAGCCATCCTTACTGCGCTTCGATTGTGTGCGTACTGCTGCAATATTGTTAACGTGAGTCTTGTAAAACCTTCTTTTTACGTTTAACTCTCGTGTTAAAATCTGAATTCTTACTAGAGTTCCTGATCTTCTGGGCTGCGCTGATATGCGCTACCATCGTAATTGCGAAGTCT
+
DBCB@BCC@B@@@@<6554599;;=;;;;;?A:@=>=5<>*0)////::5525>97:4:+0/:;6:>@BBBBBA;=199797$394888<</333>>2825,5:36765//).563559<58<;6;588:252555:99>4==<???>?>==A?=///7///6995:7>>>>>>B@@<??@BD2?7;7;:@@@,==999*/)/<<<::>;;57;;-:///;061;B:=;AC@:::<@<;::A@@<<<<<6<///=;<;?@?@>>>CBAA;@AADAA<A:??@A9=>==
@ATNG8:00597:02404
GATGTAGAGAGACTGTAGCGCACCCAGAAGATCAGGAACTCTAGAAGAATTCAGATTTTTTAACACGAGAGTAAACGTAAAAAAGAAGGTTTTACAAGACTCACGTTAACAATATTGCAGCAGTACGCACACAATCGAAGCGCAGTAAGGATGGCTAGTGTAACTAGCAAGAATACCACGAAAGCAAGAAAAAGAAGTACGCTATTAACTATTAACGTACCTGTCTCTTCCGAAACGAATGAGTACGATGAGATCTCGTGTGCTACCATCGTAATTGCGAAGTCT
+
<<456::::ABBCBBBECAAA::9,9=9<=C>9967:5:<<:?>B=:>?A:<<;733333#33777;;:9988<598;CABAA&;;7:=BDD;BBCICICAA@CDF@C@BD?BBB?BBBCDDCCCCDEBBBBB@BABB>@@CC@@?A=A@C@@=@BB;;;AA=ABBBBB?A@=@A@<@@===5<<<9>@@@@0@A=000=@;?@@=B;?>>>6;7;@BBC?B;;;<==,0-0@>6?000/>>?AAAA9:9<AAA?>=99@=>>?CB=@@A???5;6@@@@>C@::
@ATNG8:00599:02389
GATGGTAGGAGACACGTCGCACTCGTACTCATTCGTTTCGGAAGAGACAGGTACGTTAATAGTTAATAGCGTACTTCTTTTTCTTGCTTTCGTGGTATTCTTGCTAGTTACACTAGCCATCCTTACTGCGCTTCGATTGTGTGCGTACTGCTGCAATATTGTTAACGTGAGTCTTGTAAGACCTTCTTTTTACGTTTACTCTCGTGTTAAAAATCTGAATTCTTCTAGAGTTCCTGATCTTCTGGTATACACACTCGCTCGCTACCATCGTAATTGCGAAGTCT
+
<::@9B@C@CCCCDCCBBCCBBBCBBBB>?>@9A:;:69A=B?@@?BCBB@BBBCC=@=@BAA?B?BBBAA@=@@99:897$7;4<783)3>;=4:7@<@C?AAABBB?BB???B?;8;AA>E>BA:::888;>???:=>?>>>@@@@@??;7661///7//)/)8<==>===@9<<=6=66/6468888(8=77715>?AB@@@A@<@@@@/====?=A<@A<?@???@B=C<@>;;;A;>>?=AAAA?@AABBAA=>>==///7@:6;AE@C;<;CGADCCB
@ATNG8:00556:02438
GATGGTAGCGCACACATAGATACAGTACTCATTCGTTTCGGAAGAGACAGGTACGTTAATAGTTAATAGCGTACTTCTTTTTCTTGCTTTCGTGGTATTCTTGCTAGTTACACTAGCCATCCTTACTGCGCTTCGATTGTGTGCGTACTGCTGCAATATTGTTAACGTGAGTCTTGTAAAACCTTCTTTTTACGTTTACTCTCGTGTTAAAAATCTGAATTCTTCTAGAGTTCCTGATCTTCTGGACGACGCGCACTGACACTACCATCGTAATTGCGAAGTCT
+
@ABC@CCCCCDCBBBCECDDDCBBBBCBBBBB@BCCC<AA=B>BBDBCBD@CCAA@>B@BCBB@B@BCBBBAAAA;@@@@@,@A?ABEE=BBBB>BBB?BC9<<AEEH@CCCCCCCD@CBC?C?CBBBBDAA?BCCC@CBBCCCCBBBBBBBCBB?CCD?CB?C?BBBBBBCCC@CBBAA7@;@9@@@@@2ACCCC=@@B@@ABBBA>BBBB2BBBCC?B?BB?BCECBBB7;8;@BBBB@CBC@CE:;;CCCCCBBBCDGFCCC@BBBBBB?B:;;CC?C:::
@ATNG8:00563:02427
GATGGTAGTCATATCGTACTCTCTGTACTCATTCGTTTCGGAAGAGACAGGTACGTTAATAGTTAATAGCGTACTTCTTTTTCTTGCTTTCGTTGGTATTCTTGCTAGTTACACTAGCCATCCTTACTGCGCTTCGATTGTGTGCGTACTGCTGCAATATTGTTAACGTGAGTCTTGTAAAACCTTCTTTTTACGTTTACTCTCGTGTTAAAAATCTTGAATTCTTCTAGAGTTCCTGATCTTCTGGCTGCGCTGATATGCGCTACCATCGTAATTGCGAAGTCT
+
@@;B?BGFCCCCDCGDCCCCCBCDDCA@ABAB?BCCC::9>A7>7///::6:989:6;+//::59:@ACCCBB7953;;;;+;B486=9393/(/)///)/-(-667..(.68/67>@<=@>=@<@??888;><AAAA=>>>BAAA>>>A@@@77858888<=5;56;<///999377>>>2@8>5:6;;;,<==@@-//<666;@AA<????/>;;5;>:=:>@<>>>AAAD=A;??A???;>>@<A::;==@@>>>?@??;8885666==A=D9<=>>=>>>@
@ATNG8:00564:02449
GATGGTAGCGAGCGAGTGTGTATACCAGAAGATCAGGAACTCTAGAAGAATTCAGATTTTTAACACGAGAGTAAACGTAAAAAGAAGGTTTTACAAGACTCACGTTAACAATATTGCAGCAGTACGCACACAATCGAAGCGCAGTAAGGATGGCTAGTGTAACTAGCAAGAATACCACGAAAGCAAGAAAAAGAAGTACGCTATTAACTATTAACGTACCTGTCTCTTCCGAAACGATGAGTACGATGAGATCTCGTGTGCTACCATCGTAATTGCGAAGTCT
+
;;;>;>/96==B>C@?;AABCCABAACCC@BA;;:@:>:>>:;?;@?BB>B?ABBCCFFF5B@BBB;;;D999F>CBABABA0AC<@=ABB7AEFAD<;:CBBBB=@=@A=@@@;?@@@@CBCCCCEG;==CAI;==@BBBBCBBB?B@D::9;AABBCBC@BBCB@@<@@:>=?=AABBD=?98/8=<=<.==;?@ABCCD@A?@>777<78<55BBB?;:;DDCC?A;>>B5B000<<<?AAAAAAAAACB99:AA@@@@9929>AABB@B9;;CD@DC;;
@ATNG8:00575:02435
GATGGTAGCACACGAGATCTCATCGTACTCATTCGTTTCGGAAGAGACAGGTACGTTAATAGTTAATAGCGTACTTCTTTTTCTTGCTTTCGTGGTATTCTTGCTAGTTACACTAGCCATCCTTACTGCGCTTCGATTGTGTGCGTACTGCTGCAATATTGTTAACGTGAGTCTTGTAAAACCTTCTTTTTACGTTTACTCTCGTGTTAAAAATCTGAATTCTTCTAGAGTTCCTGATCTTCTGGTGTCGTCTTATCATGTACTACATCGTAATTGCGAAGTCT
+
=@:@;?=>BABB@@;<BCDCCEDCCC?C?@>@6AAAA7;9;;:DFC;9;E@CBBBA7;49::<7@<@ABCBAA?@8===>;);;6?ABE<?@?B?AAA=@@4:9=<8923399:A@@<;CB=A=AA>>===A=@@A@7;;>=;;;=<=;::=<==<;:;5:=:>=AAA@878?>9<::7:,94;48////(/::9;)//5666;=:976=:;)5...;4;4:@5>><<8796;6<><<>B<AAA=>766<<////@@=??<<///=77799<13--,,90---7
@ATNG8:00577:02455
GATGGTAGCACACGAGATCTCATCGTACTCATTCGTTTCGGAAGAGACAGGTACGTTAATAGTTAATAGCGTACTTCTTTTTCTTGCTTTCGTGGTATTCTTGCTAGTTACACTAGCCATCCTTACTGCTGCTTCGATTGTGTGCGTACTGCTGCAATTTTGTTACGTGAGTCTTGTAAAACCTTCTTTTTACGTTTACTCTCGTGTTAAAAATCTTGAATTCTTCTAGAGTTCCTGATCTTCTGGGTGCGCTACAGTCTCTCTACATCGTAATTGCGAAGTCT
+
BB:965:=@AAA@@9955955<:696;;9@@A;BACA;BD?A?@AA<;@>:<88--(-(----05(-3999::99437773$39397;;379/0)0/-06602,,,,,(,,5789::4622+21533-----,(-9--(---63358855578555/599&26.6;:::=>;;9299555&56;454444$4;;<=6><<<:7///847:;:$/44.49497;;499933394:433337606///(///337:877777799578888???=B7;;9:666//
@ATNG8:00579:02467
GATGGTAGAGTATCATGTGTATCCCAGAAGATCAGGAACTCTAGAAGAATTCAGATTTTTAACACGAGAGTAAACGTAAAAAGAAGGTTTTACAAGACTCACGTTAACAATATTGCAGCAGTACGCACACAATCGAAGCGCAGTAAGGATGGCTAGTGTAACTAGCAAGAATACCACGAAAGCAAGAAAAAGAAGTACGCTATTAACTATTAACGTACCTGTCTCTTCCGAAACGAATGAGTACGAGAGAGCACACGTGTCTACCATCGTAATTGCGAAGTCT
+
>>@@9=?A@CCCAAACCCA@@@@@:@DC?C;;9;4.45:<<585?>??=??@A994BBB1A=B><<>B><>A@9@@?>===,=@;>9>@@8@BC?BBB;;;@A@<@=@C?BDB?BAA@@AABBCCCBCB@@5;;;;5:A@ABB??6;6;AA>BCBCCCBB>AABACB???>?BA<?@:9927AA?ABBBB3BB?BBBBA?@@>5:188:=8=:>ACBC@B;:9:=<1717=;59=A<@@BBBBAAAAAAAAABBAABBBBB@AA=A;;;??<@4;;@?;????
@ATNG8:00588:02436
GATGGTAGAGTATCATGTGTATCTCCAGAAGATCAGGAACTCTAGAAGAATTCAGATTTTTAACACGAGAGTAAACGTAAAAAGAAGGTTTTACAAGACTCACGTTAACAATATTGCAGCAGTACGCACACAATCGAAGCGCAGTAAGGATGGCTAGTGTAACTAGCAAGAATACCACGAAAGCAAGAAAAAGAAGTTACGCTATTAACTATTAACGTACCTGTCTCTTCCGAAACGAATGAGTACTAGAGAGCACACGTGTCTACCATCGTAATTGCGAAGTCT
+
8><<9=>BFA@@C=;;;>>;;;<<@<:669=>>>>C>A?ACCBBAE?BB?B@CBBCCDED5C@CCCCCB:;;;;,9555555$55.5.555&544.5<<ACBBBC@D?::6:@@6::BBC@@BBB;;;CBAA?;;;B?@@@CDCBB?B?BCC@CCCDCCCD@BBAABB@CC>???=?@999,9==900000(.:6.-*--:>AA@8;79A??;><>BCDDAAAAECEE?@;>>@6=00+0<<:>?BBBBBBBAAABAAABCBCBBB?B:::?D?C=ABEEACBBB
@ATNG8:00593:02455
GATGGTAGTATATCGCGTCGCTATCCAGAAGATCAGGAACTCTAGAAGAATTCAGATTTTTAACACGAGAGTAAACGTAATAAGAAGGTTTTACAAGACTCACGTTAACAATATTGCAGCAGTACGCACACAATCGAAGCGCAGTAAGGATGGCTAGTGTAACTAGCAAGAATACCACGAAAGCAAGAAAAAGAAGTACGCTATTAACTATTAACGTACCTGTCTCTTCCGAAACGAATGAGTACATAGATATACGTATAGCTACCATCGTAATTGCGAAGTCT
+
ACBC@BCBBB@AACCCCBCHCCBBCA@@@ACFCBBB@C@CCC;;;MADE@C@;:<ADDDF3D????@A@FECCC>BBCFABB@BC?B?BBB:CBC@BBBBBBECB@C@CFAEHHACCCBBBDCCCBAACBBB?BBBD<>>BBBCBB?B@BAA>@DCBABCB@@@ABCC@BB?BBB?BB???8?>=;>>=??.:>8=888A?@?A=A<>>>><A=ABG@A?@BBBBBB@B@@@@<@DC>AACCCBBBBCCAAACCCCCAAAB@A=>:><><AA?B@CBBB@BB>>
@ATNG8:00555:02473
GATGGTAGAGTATCATGTGTATCTCCAGAAGATCAGGAACTCTAGAAGAATTCAGATTTTTAACACGAGAGTAAACGTAAAAAGAAGGTTTTACAAGACTCACGTTAACAATATTGCAGCAGTACGCACACAATCGAAGCGCAGTAAGGATGGCTAGTGTAACTAGCAAGAATACCACGAAAGCAAGAAAAAGAAGTACGCTATTAACTATTAACGTACCTGTCTCTTCCGAAACGAATGAGTACACATCGTCGTGTCGTGCTACCATCGTAATTGCGAAGTCT
+
AABB?BAA@@D?CCCAAADA@@ABD?@@A?BCC@A@?C@CCBCCCC@CC?C@CC@@ADDD5C?CCCCCGFBBBB>BCCCDDD3EC@C@CCC<BCB?BBBBCCC::::?CD?CAA=AA??@BBBBBAAACBCB@DEEE?@@BBBBBB?CBCCC?@@CBBBBC?CCCBBB@CB>998:=<?BA7><<899999(7@<<899FDCBA;>;>CFE<><>>CCC?BCBBBBB@C?BBB>BDC>AABBBBCCCBBAAABBBBBBB;;:ABB?BAAB??<?=ABBB?BB??
@ATNG8:00558:02480
GATGGTAGTATATCGCGTCGCTATCCAGAAGATCAGGAACTCTAGAAGAATTCAGATTTTTAACACGAGAGTAAACGTAAAAAGAAGGTTTTACAAGACTCACGTTAACAATATTGCAGCAGTACGCACACAATCGAAGCGCAGTAAGGATGGCTAGTGTAACTATCAAGAATACCACGAAAGCAAGAAAAAAGAAGTACGCTATTATCTATTAACGTACCTGTCTCTTCCGAAACGAATGAGTACATAGATATACGTATAGCTACCATCGTAATTGCGAAGTCT
+
?>>A8<<@ABCCBBBC<<;BB@>@A;=<;459=BAB=B=C;;;;;A>BC?C@BCBBBBBC3C=??BBBAA:9:A;??@BCCC5BB@B?BDD<AAA?;;;CBBA@A???BB?BBC@DC;:;CCCCCCBCBCCC?CBBC>??ABABBB?C@CBB?BCBBBBCB?BBAAAB?BD@DCC9:9???8<>>;99:9:9%9?;?977>ABAA<A9:8AA:=:=AABA<???@A>>;><@BC:?>>:>@@@A????AAAAA@@@:::AAAA???<???@?@<?=AAAA<>>88
@ATNG8:00569:02511
GATGGTAGCTCACGTACGTCACACGTACTCATTCGTTTCGGAAGAGACAGGTACGTTAATAGTTAATAGCGTACTTCTTTTTCTTGCTTTCGTGGTATTCTTGCTAGTTACACTAGCCATCCTCACTGCGCTTCGATTGTGTGCGTACTGCTGCAATATTGTTAACGTGAGTCTTGTAAAACCTTCTTTTTACGTTTACTCTCGTGTTAAAAATCTTGAATTCTTCTAGAGTTCCTGATCTTCTGGCTCTCGTAGACAGATACTACCATCGTAATTGCGAAGTCT
+
>?:@7?=B@@B@@?;>669CC@@ABBCAA;<;=@BAB=BC>B@BCDBDBC?ABA??<@=A@AA>A>ABCBBA@?>:88999'9?5;;<818A@@=@?@<@@<>00/>@7:;<<<<?:;=??<>>??====>?<@BAA7;:@?>>?@>>>@?====:;;;:?C=A=@@@@???AA7;;?ED/>3818;CDD.;;ABB:A>>>@BB@??<@>>@,=////@9@9AA=BBD;;;@=D;>>AA;:5:<;7<=:::>>>@@AABBABA@@@=>>>@?A<A8;:@@=@@@@
@ATNG8:00584:02487
GATGGTAGCTCACGTACGTCACACGTACTCATTCGTTTCGGAAGAGACAGGTACGTTAATAGTTAATAGCGTACTTCTTTTTCTTGCTTTCGTGGTATTCTTGCTAGTTACACTAGCCATCCTTACTGCGCTTCGATTGTGTGCGTACTGCTGCAATATTGTTAACGTGAGTCTTGTAAAACCTTCTTTTTACGTTTACTCTCGTGTTAAAAATCTGAATTCTTCTAGAGTTCCTGATCTTTCTGGTCTACTACACTGTACTCTACCATCGTAATTGCGAAGTCT
+
:4599==CCCBB@;;>666CBBBCB;:;BA;;2;::@8@@@B?BBCBDED@EEB??;@?A@@AAF@ABABBCBBB?AAAAA.??;??BC>BB??=?AB<AA>><?AAA<A???BBBB?@@A<A=BB>;;;==388BF=???>>=?===>@???>=5:8818=9=:;;;@A????167===/=:>188>>>/>>;;;1:=>88/=///13777*6-//848088;ABB@;;;<>:=><<888*8;;5:///:::=B>>>A>>=>=??<>;77@@7@///76796:;
@ATNG8:00584:02512
GATGGTAGCATCATGCATATCTCACCAGAAGATCAGGAACTCTAGAAGAATTCAGATTTTTAACACGAGAGTAAACGTAAAAAGAAGGTTTTACAAGACTCACGTTAACAATTTTGCAGCAGTACGCACACAATCGAAGCGCAGTAAGGATGGCTAGTGTAACTAGCAAGAATACCACGAAAGCAAGAAAAAAGAAGTACGCTATTAACTATTAACGTACCTGTCTCTTCCGAAACGAATGAGTACAGAGAGTACGATATGTCTACCATCGTAATTGCGAAGTCT
+
BBBB@CCCCCCDDBCACBCCCCCCC@CCC?BBBBBB@C@CCB@@@C@CD?B?BCBBBBCB3B@A@ABBBBABBG>BABBBBB2BB?B<@@@9@BB?CABACCCCB@C?BB4:99.;@?ABCBBBDJCCBBBD?DCCC?B???BC@A<A<A@A>BBCCBCDC@ABBBBB@BB>BBB;??999+9?>;::9999%0><A000AACAA<A;??BA<>;>AC;;:;BAAACCAC?DAC=CCC?AAABCCCCCBBBBBAAACCCCCC@@<>:>9;=;;59///==7:::?
@ATNG8:00595:02486
GATGGTAGGTGCACATGAGTGTATCCAGAAGATCAGGAACTCTAGAAGAATTCAGATTTTTTAACACGAGAGTAAACGTAAAAAGAAGGTTTTTACAAGACTCACGTTAACAATATTGCAGCAGTACGCACACAATCGAAGCGCAGTAAGGATGGCTAGTGTAACTAGCAAGAATACCACGAAAGCAAGAAAAAAGAAGTACGCTATTAACTATTTAACGTACCTGTCTCTTCCGAAACGAATGAGTACGTGTGCGACGTGTCTCCTACCATCGTAATTGCGAAGTCT
+
:>:>5:;C@BCBDCCCECGCCA@;;5;@@;@@>@@A>B?BBDCCCC@CC>A<@BB99:9:9%;?CDCCCCCCCCC>CBCBDDD1CC?B?BBBB1BDG@C?@@ACCCC>C?AA=??C=AA??ABDCCCCCEDCBB?BCCC?BBBBDD@@>A=ABB@BCBBBCCC@CA?ABB?AA?BB@8<;777):?>;::::::%0>;>000@@>00,//56///(//7>DBB@BDBBBBB>B?BAA=A@@=@CDCBBBAAACBBBBBBBBCCAA>@CD?BA@AAD@D@CB@@<@::9
@ATNG8:00551:02534
GATGGTAGTATATCGCGTCGCTATCCAGAAGATCAGGAACTCTAGAAGAATTCAGATTTTTAACACGAGAGTAAACGTAAAAAGAAGGTTTTACAAGACTCACGTTAACAATATGCAGCAGTACGCACACAATCGAAGCGCAGTAAGGATGGCTAGTGTAACTAGCAAGAATACCACGAAAGCAAGAAAAAGAAGTACGCTATTAACTATTAACGTACCTGTCTCTTCCGAAACGAATGAGTACGAGAGAGCACACGTGTCTACCATCGTAATTGCGATGTCT
+
>>>D@CB<<=@===?>>>@@@966;8=55055<<==@C@CCCC;;;?AA;@;==00/899);<???DDCAAABEDAA@B===+=B?C?CGG;BBB?@A??995>>00,0>;>///://5<<==>>BBBBCB?BAA@?BCA=<<00,08;;=8<=ABCCCD<?>@@BB@BB@BBB?A@==<63736;AABC3AB<@????:9>=49495//*/6=5==E?B@?@BCD?B?BDE>???@BBBBBBBABAAAAAA>@@@000;;9>969;669@?B?AA?A@@989
@ATNG8:00579:02555
GATGGTAGATACTCGCTGATACACCAGAAGATCAGGAACTCTAGAAGAATTCAGATTTTTAACACGAGAGTAAACGTAAAAAGAAGGTTTTACAAGACTCACGTTAACAATATTGCAGCAGTACGCACACAATCGAAGCGCAGTAAGGATGGCTAGTGTAACTAGCAAGAATACCACGAAAGCAAGAAAAAAGAAGTACGCTATTAACTATTAACGTACCTGTCTCTTCCGAAACGAATGAGTACGAGAGAGCACACGTGTCTAACCATCGTAATTGCGAAAGTCT
+
6558+//9=<0/////9<;979//)///)/9<<==:>9;>:884?;:948333333333$34<;;;<;=C@AA;::<;;;;.;B>C5;;;&5@<65:6A=A=@G?C?BC@DA@>@ABBFDCCBCDBBBBCC?C@;<7:;AABCBD@C@B;;9;BBA@@@C@CCCB::6::49AA;>?>9928884:;ABBB)BC@CAAAB>BBA9=:====1918>ABA>A<;;CDC@CA:::89A?<???@@@@??>98988877377557--(-(-2-23717,44444(33:3
@ATNG8:00593:02531
GATGGTAGGCGTGTGAGAGTCTGCCCAGAAGATCAGGAACTCTAGAAGAATTCAGATTTTTAACACGAGAGTAAACGTAAAAAGAAGGTTTTACAAGACTCACGTTAACAATATTGCAGCAGTACGCACACAATCGAAGCGCAGTAAAGGATGGCTAGTGTAACTAGCAAGAATACCACGAAAGCAAGAAAAAGAAGTACGCTATTAACTATTAACGTACCTGTCTCTTCCGAAACGAATGAGTACTATGTAGAGCTCTATACTATTCGTAATTGCGAAGTCT
+
556>9>BC@BBC@@@BAABBAA@A@4<BB?BABB;;4;9>=AABBD@DD@C@DBB;;;;;'74;334999<<;;3:888:::'>>6=8;>>0>@@?BAB@@@;//)/6660//7:?@???A==;;;;;;=??:;;:?<?>>?=888;1:9==A<??A@@?;;5:>==AA>AA=???;?>:88*7::468778(67-7:>=>>:9:+/)/7761;5;@886<@@@@>>==@9=9<6:00,0==@087CA>?==AACCBBABBB???A8;;@?:>:>>>=9==88
@ATNG8:00619:01967
GATGGTAGCACGAGTCACTCATATCCAGAAGATCAGGAACTCTAGAAGAATTCAGATTTTTAACACGAGAGTAAACGTAAAAAGAAGGTTTTACAAGACTCACGTTAACAATATTGCAGCAGTACGCACACAATCGAAGCGCAGTAAGGATGGCTAGTGTAACTAGCAAGAATACCACGAAAAGCAAGAAAAAAGAAGTACGCTATTAACTATTAACGTACCTGTCTCTTCCGAAACGAATGAGTACTGCGTCTCACTCTCGCCTACCATCGTAATTGCGAAGTCT
+
455;8=::;::555:<555<44555.5494555;;;7;9><<;;9:544.4399:::<><+=9<<;;::999=<6<349>>?0:><B.:99&9<A=@?CB?@?9976:BB;9:55??ABBEFDFBAAHAB@A:@@00+00/::00/)/5;9;9;>C<@BBB?BBBBBD?CB@AD?/788999+9<<8999999%9><;;8==5=?=;?<@>@@=D<A>BCC@CCBCEFD70-0==5=00+0;;@BA@@@>=566;<<<::9//)///)//7=<<6;2666=:>>AA
@ATNG8:00626:01939
GATGGTAGCGAGCGAGTGTGTATACCAGAAGATCAGGAACTCTAGAAGAATTCAGATTTTTTAACACGAGAGTAAACGTAAAAAGAAGGTTTTACAAGACTCACGTTAACAATATTGCAGCAGTACGCACACAATCGAAGCGCAGTAAGGATGGCTAGTGTAACTAGCAAGAATACCACGGAAGCAAGAAAAAGAAGTACGCTATTAACTATTAACGTACCTGTCTCTTCCGAAACGAATGAGTACGATGAGATCTCGTGTGCTACCATCGTAATTGCGAAGTCT
+
@@BB<A;;5?@@?;;;=>>?996666;;<8==9779)/)/789;=B???9?8<>?;99955#5.599;<<A<AAA8@A;;;;;*:B>C5;;;6;BC?C;99BBBBB?B@DD?BAD9;;?:?DCCCCCCCCBCC@B@BA;@@AAAABA>A@D;;6;CA@AB@A<ABBACC@DC@BBA=??>9;9<8939====.=B?BBBBAAABB@C?BBAA;<8=>CEMFDFBCBBA=A=@@@<AAB?AAABEBCCADDABBBB@?>??@???AA==??;??=A5;=CC@C;;;
@ATNG8:00626:01943
GATGGTAGCGCGACGAGCGTAGACCCAGAAGATCAGGAACTCTAGAAGAATTCAGATTTTTAACACGAGAGTAAACGTAAAAAGAAGGTTTTACAAGACTCACTTTAACAATATTGCAGCAGTACGCACACAATCGAAGCGCAGTAAGGATGGCTAGTGTAACTAGCAAGAATACCACGAAAGCAAGAAAAAGAAGTACGCTATTAACTATTAACGTACCTGTCTCTTCCGAAACGAATGAGTACGATGAGAGAGCTCTCTCTACCATCGTAATTGCGAAGTCT
+
<<=B>@?CDB@@ABCC@B<:;B@AA<ABC@BBBBBB=@=@AB;:9C@CB?A?99993777$3179<===<<;<?6<;::;;;*5;2:.999&5<@=@AAA@ACCD?D@BB?CBG@BB@@?BBBDBBAA?BBB?AAA@<@@@?@A??=??BBE?BBAAABCC?CCBB??=?B?BAA??>>><3;7714BA?A18817BBBBCAAA=?<;???5:3:=889;@B??>>=9=<;;;1;@@=@AABAAA:::AABABAAB???BBBBBD@EA@ABC@C9::@@<@;00
@ATNG8:00634:01939
GATGGTAGCTATACGTATATCTATGTACTCATTCGTTTCGGAAGAGACAGGTACGTTAATAGTTAATAGCGTACTTCTTTTTCTTGCTTTCGTGGTATTCTTGCTAGTTACACTAGCCATCCTTACTGCGCTTCGATTGTGTGCGTACTGCTGCAATATTGTTAACGTGAGTCTTGTAAAACCTTCTTTTTACGTTTACTCTCGTGTTAAAAATCTGAATTCTTCTAGAGTTCCTGATCTTCTGGTCTACTACACTGTACTCTACCATCGTAATTGCGAAGTCT
+
:::A666BBABBC@A?B@@BAA@;9:CCFGHCABBBB=BD@DACBBCCCE>@@BDC@C@CCBB?B@CDDCBBA?@39:99:':9,7@@=8?A996:?=;@B49:97;<8<??????B?>==8=:=<<//////89:;6:;9=;==>;;;A@;;;;597887818<<<=><9;9;37597:+:5=4<8;;;,<=@@@///;<;99===47676)6///9696>>6;;@@@@@<@7;;:=<=8=??;?;;;??>>?;;;;AAA?<;;78///:>79--//77:9:;
@ATNG8:00640:01948
GATGGTAGCACACGAGATCTCATCGTACTCATTCGTTTCGGAAGAGACAGGTACGTTAATAGTTAATAGCGTACTTCTTTTTCTTGCTTTCGTGGTATTCTTGCTAGTTACACTAGCCATCCTTACTGCGCTTCGATTGTGTGCGTACTGCTGCAATATTGTTAACGTGAGTCTTGTAAAACCTTCTTTTTACGTTTACTCTCGTGTTAAAAATCTGAATTCTTCTAGAGTTCCTGATCTTCTGGCGCTCTGTCACGTCTGCTACCATCGTAATTGCGAAGTCT
+
;;4<8<ACBBBB@@AAACCCABACCC@@@BBC?A<;;7:A?D@CCCDBBB@DDABA@B?BCCC?C@BBBBBCBBB>>====.@A<ABDD=BBCB=??B?AB????@:949==>@BAA?AAA;A<AAA?>>>@=DAAA:>=A@???>@@@@@?><=5688:8819=BAAA???@A9=;;;:/:4:4;=??@/@@>>>9>B???A@<<<79889*9///;7;6@A=A@A?;;;>H<??>=>>;>>>:;;;;;@@???ABB??@A@??<>>>>>A=A4A@@@<@@@@
@ATNG8:00645:01957
GATGGTAGTGCGTGAGAGAGAGACCAGAAGATCAGGAACTCGTAGAAGAATTCAGAATTTTTAACACGAGAGTAAACGTAAAAAGAAGGTTTTACAAGACTCACGTTAACAATATTGCAGCAGTACGCACACAATCGAAGCGCAGTAAGGATGGCTAGTGTAACTAGCAAGAATACCACGAAAGCAGAAAAAGAAGTACGCTATTAACTATTAACGTACCTGTCTCTTCCGAAACGAATGAGTACATAGAGTACGATATGTCTACCATCGTAATTGCGAAGTCT
+
@??A@B;;5<55565=>><@@@00+/7;5/05<:9;<6;:///:::6::<B?::7807?@?1A8:7439;;8;78/3344===);;9=:=??2>B@?A;:;@@@9:458<>8BBB?A@C@B;9:ABA@?@@BB@CCBB>@@AABBBD<@>B;;7;DBBBAA@@CDCA?@;992887,38696)////////$/9399::BA@>>=A:>=?@<?=AACBB@BCBBCCC@C?BBC=C??<?@@@AABBBBDDBCBBBBBBAAAA99:@B@@@==8=389??=>888
@ATNG8:00603:02013
GATGGTAGTATAGAGCTCTACATAGTACTCATTCGTTTCGGAAGAGACAGGTACGTTAATAGTTAATAGCGTACTTCTTTTTCTTGCTTTCGTGGTATTCTTGCTAGTTACACTAGCCATCCTTACTGCGCTTCGATTGTGTGCGTACTGCTGCAATATTGTTAACGTGAGTCTTGTAAAACCTTCTTTTTACGTTTACTCTCGTGTTAAAAATCTTGAATTCTTCTAGAGTTCCTGATCTTCTGGTGCGCTGACAGTCTCTCTACCATCGTAATTGCGAAGTCT
+
AA@@5;;>CDC@@@G@<<<@@DCCBCDBBC;<:<DBD?BB@B@@??BBBC@BBBAA=A=??FC?C>ABBBB?>8<379787$396=9<909988(//616:6;444@>8=>?<>=AA=:;:=B<A>>885==;A@@@;??AA>>;===?A@@@@>;66//66*/)/889>A???7;9=:<,<6<887888(8979:+//>///799<15555'6//*/9696?@<:;<A@@@;@=BA???@=A==9==;;;@@@>>?@@@@AB===-33229909-2366-33<=
@ATNG8:00608:02006
GATGGTAGCGCGACGAGCGTAGACCCAGAAGATCAGGAACTCTAGTAGAATTCAGATTTTTAACACGAGAGTAAACGTAAAAAGAAGGTTTTACAAGACTCACGTTAACAATATTGCAGCAGTACGCACACAATCGAAGCGCAGTAAGGATGGCTAGTGTAACTAGCAAGAATACCACGAAAGCAAGAAAAAGAAGTACGCTATTAACTATTAACGTACCTGTCTCTTCCGAAACGAATGAGTACGATGAGATCTCGTGTGCTACCATCGTAATTGCGAAGTCT
+
<<<A?A<BCCDCCBCCCBBAAA@BC>ABB@C<BBBA?A<@@@@??BABB?B?BDC<;;;;*;<@CCABACCBCD>CCCEDIJ5BA?B@BCF<DCC@CBBBBBCCC?A?AB@FBB?ABCCCBABCCCBCBCCB?BCCC@CBCCBB??;@=B;::;CBCEBBB@CCCBCB=AB?CCD?AA@@@;@>>;>===?.=A@B9::BBB?@6;6;;;;5;7;?BDE@CBCCBBB=@>@AA;AAA?AABCDABBBBBBBBBBBBBBBB>>@AA<AAADBB??6;;BB?B;;;
@ATNG8:00614:01985
GATGGTAGTGTCATATGAGAGTGTGTACTCATTCGTTTCGGAAGAGACTGGTACGTTAATATGTTAATAGCGTAACTTCTTTTTCTTTGCTTTCGTGGTATTCTTGCTAGTTACACTAGCCATCCTTACTGCGCTTCGATTGTGTGCGTACTGCTGCAATATTGTTAACGTGAGTCTTGTAAAACCTTCTTTTTTACGTTTACTCTCGTGTTAAAAATCTGAATTCTTCTAGAGTTCCTGATCTTCTGGTCTACTACACTGTACTCTACCATCGTAATTGCGAAGTCT
+
::;><>=>;6665===;;;;;;9;;;999944.4999)44394555559<166><<7<6/////)/)3339:4505<7<==;;'444)444;(66::395:44=65599>@>BBCBBBBC?BBC8:6:@?@?B;;5;A<;4;A@AACCCCDFCCCC;;8;@@>BA<@<@CA@@@AAB?BBABA5:8:=@ABCCB)AA@@@8@;<;?@;:9=2:9:9(9>>:92929@<?BA;;9@494:BABBD?A;;5;AABBDDEIDBCCCBBAB;;9;CCBCB?A8;;@@?BBBB
@ATNG8:00620:01992
GATGGTAGCTATACGTATATCTATGTACTCATTCGTTTCGGAAGAGACAGGTACGTTAATAGTTAATAGCGTACTTCTTTTTCTTGCTTTCGTGGTATTCTTGCTAGTTACACTAGCCATCCTTACTGCGCTTCGATTGTGTGCGTACTGCTGCAATATTGTTAACGTGAGTCTTGTAAAACCTTCTTTTTACGTTTACTCTCGTGTTAAAAATCTGAATTCTTCTAGAGTTCCTGATCTTCTGGTATGAATAGTGTACTACTACCATCGAACTTGCAGAGTCT
+
CBCH@CCCBC=BBCCCCFCBBCBBBCBBBCAA?BCDF>CC?C?BBBBBBB?BEC??<@@CCDD?C?BBBBBBBBB?ABAAB2BB@CCCC=AA@C@CBB>BB599?DBB?BCCCCBB?8==A8=:<A???===;??AA8<<C===>AAB@@@@>>>:=>><AA=C=CAA;;=@AB<A?>??2<69:=??A?/A@9990666///=::=8=>>>/?>>>A<A;>>:=@@@>>>=B:==>>>A8<<A=@A@>>:>@AAAA@@?@?>=>:>>>>D<AA9>=>>?;;=;
@ATNG8:00621:01989
GATGGTAGACACGTGTGCTCTCTCGTACTCATTCGTTTCGGAAGAGACAGGTACGTTATTAGTTAATAGCGTACTTCTTTTCTTGCTTTCGTGGTATTTCTTGCTTATTTACACTAGCCATTCCTTACTGCGCTTCGATTGTGTGCGTACTGCTGCAATATTGTTAACGTGAGTCTTGTAAAACCTTCTTTTTACGTTTACTCTTCGTGTTAAAAATCTTGAATTCTTCTAGAAGTTCCTGATCTTCTGGATAGCGACGCGATATACTACCATCGTAATTCGCGAAGTCT
+
==:>5::=<;>00/<///9;;;;9A?=@?@???BCDC>CC@E?CBA@@@@+0////3/3-333-3298:@BC>8;27778.774;889,38898<777(3=8<<<1373(3;;76555422,25:5:9@=85595:799477588;=;;==<A=><:19774;>8=9<@@?<<=??;>??>=/<0818::::);=?AA9@@>>>=AA??>5;;;;+;==:=C<B=@?=@@=/---=4=--/<9771///9<<<@;;;===;:;@??????<=99<;;6<///8;;479//
@ATNG8:00636:02004
GATGGTAGACATATCGTACTCTCTGTACTCATTCGTTTCGGAAGAGACAGGTACGTTAATAGTTAATAGCGTACTTTCTTTTTCTTGCTTTTGTGGTTATTTCTTTGCTAGTTACACTTAGCCATCCTTACTGCGCTTCGCATTGTGTGCGTACTGCTGCAATATTGTTAACGTGAGTCTTGTAAAACCTTCTTTTTACGTTTACTCTCGTGTTAAAAATCTGAATTCTTCTAGAGTTCCTGATCTTCTGGATATGAGTGACTCGTGCTACCATCGTAATTGCGAAGTCT
+
>?5;05==BCBBB>A@>CCCCBBBCCCCCCBC?CAAD>::89;>9:;;<=:=<;@B?B?BAAB?C>BB@>9;7373(33333$3837=ABB58865=9555'655,2725735887//(/6535474847///632225---60---2338;=>?>88:??<:8:5?@;?4:;>;;5<6812:@BC6@;>;>BEDD/>??AD7>=AAAA@=>>8<<;<+=;;;;;@;?>;>????AA=D;??A@@?6;;;;@@==>=;::<///=79;@??;>=>>::7;<@@AA<AB>>
@ATNG8:00645:01976
GATGGTAGGTGCAGCATGAGTGTATCCAGAAGATCAGGAACTCTAGAAGGATTCAGATTTTTAACACGAGAGTAAACGTAAAAAGAAGGTTTTACAAGACTCACGTTAACAATATTGCAGCAGTACGCACACAATCGAAGCGCAGTAAGGATGGCTAGTGTAACTAGCAAGAATACCACGAAAGCAAGAAAAAAGAAGTACGCTATTAACTATTAACGTACCTGTCTCTTCCGAAACGAATGAGTACGTGTGCGACGTGTCTCCTACCATCGTAATTGCGAAGTCT
+
889>)//5.499///:<<>>>=6595.444.4:9;<?<A>9;:BBCC?C?CD@CABBBBBB5C@CCDCCCAB<;;/;@@@@@@0@B>B@BIE<CA@?@CBCA@A;:4:>::17;;6=?@@BCCBBCBBBCB;;7;;;;?CBBBCB;;8<>A;;7;@@@?CBA>@@D@@A=?@;??;077;;;3;87/7===>?';86;888==BBB?A:<7866<9>8<;@=@>>@ACB?@<>88-8..).-.::7=>;0///////68;::<8==;688339?;?4999924599
@ATNG8:00603:02027
GATGGTAGCGGCACACATAGATACAGTACTCATTCGTTTCGGAAGAGACAGGTAACGTTTAATAGTTAAGTAAGCGTAACGTTCATTTTTGCTTTGTCGTTTCTGTGGTATTTCTTGCTAGTTACACTAGCCATCCTTACTAGCGCTTCGATTGTGTGCGTACTGCTGCAATATTGTTAACGTGAGTCTTGTAAAACCTTCTTTTACGTTTACTCTCGTGTTAAAATCTGAATTCTTCTATAGTTCCTGATCTTCTGGTCTACTACACTGTACTCTACCATCGTAATTGCGAAGTCT
+
445=3779//)///<>>>?@@;;;<5559944/2///;5<<:=8;;;999;5//)////)/277::)/)///)/:554.444.455<<<$5///)/////;17//44.444<4:96//////)/==<<<8735--(,(,,,,-///4.4<;;6;54444444<<655A@?654549<7<4::666;;;=055999+94945444&599<<5<=:::900/<*///&/8844.45;;5;<:3338-3-/996/-(---(////99<555599:;;;:<A;///://)/6//5=5566:
@ATNG8:00605:02041
GATGGTAGTGATACAGATCAGACACCAGAAGATCAGGAACTCTAGAAGAATTCAGATTTTTAACACGAGAGTAAACGTAAAAAGAAGGTTTTACAAGACTCACGTTAACAATATTGCAGCAGTACGCACACAATCGAAGCGCAGTAAGGATGGCTAGTGTAACTAGCAAGAATACCACGAAAGCAAGAAAAAGAAGTACGCTATTAACTATTAACGTACCTGTCTCTTCCGAAACGAATGAGTACTATGTAGAGCTCTATACTACCATCGTAATTGCGAAGTCT
+
5;<=766C;;6DDGBB??;;;><<<5;;:3:::555.4.454344<4:98<633333;99';.33::::@;@>>*00//777'//)/)444&5<=9>>B?995992549;7:5505:<@BCABBCCCCCBCD@CDAA?BCB>@@00+0:>0:69@@?CBBB?AAABBC>BA>AA?788ACC=B@B?BBDDD2CC?BBBBBBA?D=D;?@@E7;7;?CCB@CC@@@@@=@@CBC>BBB=@@ACBBBCDC@??BBBAAAA>;;:??A<;;:>88184>>=<8>???
@ATNG8:00625:02060
GATGGTAGCGAGCGAGTGTGTATACCAGAAGATCAGGAACTCTAGAAGAATTCAGATTTTTAACACGAGAGTAAACGTAAAAAGAAGGTTTTACAAGACTCACGTTAACAATATTGCAGCAGTACGCACACAATCGTAGCGCAGTAAGGATGGCTAGTGTAACTAGCAAGAATACCACGAAAGCAAGAAAAAGAAGTACGCTATTAACTATTAACGTTCCTGTCTCTTCCGAAACGAATGAGTACTATGTAGAGCTCTATACTACCATCGTAATTGCGAAGTCT
+
:<5526><<<D???B=CCCFFDAAB@CCC@CBBCA@=@?AAAA@@?<??<?>BABCBDDC5C@CCCCICB@BBB9AA;;;;;':>;>;==>4@BC@CCCCDEFBB>A=@@=A@@>ACCB@A@CCBBBBCCCDACCC;;;GCCCCBI@I@BBB?@@ACBBDE@C;;:BC@CD?AAA999CCB5::A>ABCCC3@A<@898EBB@A8;7;>?=5;6;;A?CACBECC;;5;5;;;0;;;6;BABBAAABDCCDDBBBBBCCCB>>>@;>??@@A=A?CDCC@C;<;
@ATNG8:00632:02063
GATGGTAGCTCTGCTCTGACTCTCGTACTCATTCGTTTCGGAAGAGACAGGTACGTTAATAGTTAATAGCGTACTTCTTTTTCTTGCTTTCGTGGTATTCTTGCTAGTTACACTAGCCATCCTTACTGCGCTTCGATTGTGTGCGTACTGCTGCAATATTGTTAACGTGAGTCTTGTAAAACCTTCTTTTTACGTTTACTCTCGTGTTAAAAATCTGAATTCTTCTAGAGTTCCTGATCTTCTGGATACACTCATGTGCACCTACCATCGTAATTGCGAAGTCT
+
?:;98<<>B?;;BBCCBBBBJGDCCCDCCBBA?@EED>BC@C@CCBBBBB@CCCCC@D=BBBC?E?DCCCCCCEDAABBBA1BEABBBD>CCCC@DDFAED;=;CBBC@BBCCBBCC?BBB@C@GBBBBBBC@CCCC>BBDDDBBBC??@CCCCC?CCC?CC>@=AABCBCGCC@CDDEF;A?A=@ACCC3BCDCF>CBBBDDCAA@<@@@@,@ABA@>A@CC@CCCCCCB@B?AAABBA?A?A=BBC@BACCC:::BBBB@BBC@C@@@BB?B;;;CCBGCCC
@ATNG8:00647:02034
GATGGAGTGATACAGATCAGACACCAGAAGATCAGGAACTCGTAGAAGAATTCAGATTTTTAACACGAGAGTAAACGTAAAAAGAAGGTTTTACAAGACTCACGTTAACAATATTGCAGCAGTACGCACACAATCGAAGCGCAGTAAGGATGGCTAGTGTAACTAGCAAGAATACCACGAAAGCAAGAAAAAGAAGTACGCTATTAACTATTAACGTACCTGTCTCTTCCGAAACGAATGAGTACCTCTCAGACGCTCGTCCTACCATCGTAATTGCGAAGTCT
+
////)/4;445<<99;;666<<::6///)//9566:>:><55598964404496676888$/(///38899///(////777'8:7;6<<<+955.555555:55.58<;8=;;5:<:::<<@<@<>>====9BC@@<@@?@ABBC?@;@00,/;;:;<;?7;<<<@B9?;9::9387777.7794:::99'33,3333;<<9>6@02527275259@@>ABAA??=40*---)---(--98:;=6888B@@::=<9//./(/876<6:8?B?A<>>=<<<<;:
@ATNG8:00648:02028
GATGGTAGTGTGTCTCTGAGAGTAGTACTCATTCAGTTTTCGGAAAGAGACAGGTACGTTAATAGTTAATAGCGTAACTTCTTTTTTCTTGCTTTCGTGGTATTCTTGCTAGTTACACTAGCCATCCTTCTGCGCTTCGATTGTGTGCGTACTGCTGCAATATTGTTAACGTGAGTCTTGTAAAACCTTCTTTTTACGTTTACTCTCGTGTTAAAAATCTGAATTCTTCTAGAGTTCCTGATCTTCTGGTAGAGCGTGCATATATCTACCATCGTAATTGCGAAGTCT
+
84448=<;AA:;55::9;;;;;;;;<:::=;:5:<8;88&33-33(///9//-(-----(/0666:496;//-7-/(/84666666$//(3666(//9927;95:<.66;;>><@@@@@@C>?BBB@BAIDCB@@A?BDBA>CEECCABACCCCCBCCC@CCC;;;@D@BBBBBBCCC;;:CDD3@4925::::+<==;<3///7::;@<<7<<==+=@CCC@D@CC:;;AAAAB?A?CCBCCC@DA@<@000>A@@ACBCBDBBAA@HACAAABB?B?AACD@;;;@
@ATNG8:00607:02078
GATGGTAGTGTGTCTCTGAGAGTAGTACTCATTCGTTTCGGAGAGACAGGTACGTTAATTGTTAATAGCGTACTTCTTTTTCTTGCTTTCGTGGTATTCTTGCTAGTTACACTAGCCATCCTTACTGCGCTTCGATTGTGTGCGTACTGCTGCAATATTGTTAACGTGAGTCTTGTAAAACCTTCTTTTTACGTTTACTCTCGTGTTAAAAATCTGAATTCTTCTAGAGTTCCTGATCTTCTGGACGACGCGCACTGACACTACCATCGTAATTGCGAAGTCT
+
<<:>5;==@CBB@B??;?9999;9;B@@@BBB@CDCG>CC?AABDCCCD?BCBBCGJAC?AA@B@BCHECCCCD@BBBBB1CD@DCCD>@@BB?ABD>BB?AAA@AD@CCDFHCDC?@@B@B?DCA@A@;;6;ABB?BCCCBBBBCBBDDDBBB@CBB@BE@B?BB;;;BBBC?@ACCC6;7;>AAABB2BBBEI;=;BBBBCCBB=@AAA0AB@BB?A?BB@BCBDDDC?B?BCCCBB@BBB?CC:::CBBBBBBBCCCDCCC@CCCBCC@C;::CCAFB::
@ATNG8:00607:02101
GATGGTAGCGCATATCAGCGCAGCCCAGAAGATCAGGAACTCTAGAAGAATTCAGATTTTTAACACGAGAGTAAACGTAAAAAGAAGGTTTTACAAGACTCACGTTAACAATATTGCAGCAGTACGCACACAATCGAAGCGCAGTAAGGATGGCTAGTGTAACTAGCAAGAATACCACGAAAGCAAGAAAAAGAAGTACGCTATTAACTATTAACGTACCTGTCTCTTCCGAAACGAATGAGTACCTCTCAACGCTCGTCCTACCATCGTAATTGCGAAGTCT
+
@A>@:>:?@BCD@ABCBBBEBB@@>8:966;;;;B@8B=?;?;?@B?BA<?9>?;>>?CC1C@CCBBDCDDBA@6@A;;;;;*;A>B@EDC<CGGAFCCBBBBBB=A?BB@CBC@CCB@@ADCCCCBBBCCC@BBCC@BBBCCEBB?C@D:999CCBCCCC@BBBAAA?BB?BBA=A@??>7?==;::999(9B>B9::BBBBB?B@BFFA<>;>ACDC@CCBAA@@<@<@CC=CCE@C???B??=?CCCC?CBBBBBBC?CBB>B@@@AG>D7;;=B;>?>A
@ATNG8:00617:02101
GATGGTAGAGTATCATGTGTATCTCCAGAAGATCAGGAACTCTAGAAGAATTCAGATTTTTAACACGAGAGTAAACGTAAAAAGAAGGTTTTACAAGACTCACGTTAACAATATTGCAGCAGTACGCACACAATCGAAGCGCAGTAAGGATGGCTAGTGTAACTAGCAAGAATACCACGAAAGCAAGAAAAAGAAGTACGCTATTAACTATTAACGTACCTGTCTCTTCCGAAACGAATGAGTACACATCGTCGTGTCGTGCTACCATCGTAATTGCGAAGTCT
+
AABB@CCCCCBCCCCDFCCCCBBBC<A@@>@BBCBA>A?CCCCCBB@CF@B>BAA@@@@@1@?CDFDCCCCBBB9AC<;;;;*<B>C5;;;&9@A<BCCCEDCBB?B>@@>ABB?BBBABBCCCCBBBCCCC?CCCC?CCBBBBBB?BACBB@CBDEBB@C@CCBBBB?CC@CBB<>>@?>6@@@<@@@@A2@D?B???BBB@?<@<A>>><?;?BECC@CCCCCCD>?=@BB<BBB@BBBBCCCC@ABCCBBCBBBCC@@>BBD?CCAAAB?B?CCCC?BBBB
@ATNG8:00629:02102
GATGGTAGCACGACACGACGATGTGTACTCATTCGTTTCGGAAGAGACAGGTACGTTAATAGTTAATAGCGTACTTCTTTTTCTTGCTTTCGTTGGTATTCTTGCTAGTTACACTAGCCATCCTTACTGCGCTTCGATTGTGTGCGTACTGCTGCAATATTGTTAACGTGAGTCTTGTAAAACCTTCTTTTTACGTTTACTCTCGTGTTAAAAATCTGAATTCTTCTAGAGTTCCTGATCTTCTGGTCTACTACACTGTACTCTACCATCGTAATTGCGAAGTCT
+
<@:?>ABCCCCC?@;;;>666<<@@?CBBBCC@CBBB>BCACACCBBCCB?BBBCC@B@CCAA>B?BACBBAA9:438899+9@=A?;:5:0.(-68--)/846/0/33.3@??B?;;=???=A=BA@>>;;;8=>::7:@BB@??A?A@@@<<<=::;:>BB<@;@@??>>>AA5:8888)8:=9:;::;+;>?@C:B;;;@ABAAA56666)7///;5;6>>;>BB>=<>=B<??>>;;5;??;?A>>>>>>>>@@AAAAAA@@<@:66;;6=16699477//
@ATNG8:00641:02091
GATGGTAGCTATACGTATATCTATGTACTCATTCGTTTCGGAAGAGACAGGTACGTTATTTAGTTAATAGCGTACTTCTTTTTCTTAGCTTTCTGTGGTATTCTTGCTAGTTACACTAGCCATCCTTACTGCGCTTCGATTGTGTGCGTACTGCTGCAATATTGTTAACGTGAGTCTTGTAAAACCTTCTTTTTACGTTTACTCTCGTGTTAAAAATCTTGAATTTCTTCTAGAGTTCCTGATCTTCTGGAGATACACATGATACTCTACCATCGTAATTGCGAAGTCT
+
889<8<BACB=;66>>;;;;;;9;9<55665<5@995)5;9=5>?:==?>;?>?<=:::9(399.48<<ABBAA:@>999:9+:?7BBDDD>=<@::4::8/533///://)-44-/.9827?@5;5::8662225;7776:>=>>@?@@@@??>888486749A=B=BB>;;9<<<6:999<1;9=16////'/8888)/.55768<<<8<@?>/?>=899076(6:1;>=:://)/6989:88288;8;><>>>?AF@??>>=??>==8=99::>5:,//;;6;;;>
@ATNG8:00643:02109
GATGGTAGGCACTGCGCACACATCCCAGAAGATCAGGAACTCTAGAAGAATTCAGATTTTTAACACAGAGAGTAAACGTAAAAAAGAAGGTTTTACAAGACTCACGTTTAACAATATTGCAGCAGTACGCACACAATCGAAGCGCAGTAAGGATGGCTAGTGTAACTAGCAAGAATACCACGAAAGCAAGAAAAAAGAAGTACGCTATTAACTATTAACGTACCTGTCTCTTCCGAAACGAATGAGTACACACTCTCATATGACACTACCATCGTAATTGCGAAGTCT
+
@@;C?BBD>@:;555<<==BCCC>G8CAB=@555994;9799/0/?:?9<=600/0/<<<,80.0///666888;177333333#33-3-333&37943337777333(338<6?B=8<<78>CCCCBBBDCBBB@CCCC=??BBCBBB@B?B:::<DCCDCBB?BBBBBB?BB@BBB?BA@@@:===;988888%8>7<;;<???AA;>7:9>A:?=>>BDC@CCAA?BC=A>ABD>DBB?BBCCCCCCBBBBBBB>>@@BBCCCAAA?BBBBBB?B?BBCC@CB??
@ATNG8:00647:02106
GATGGTAGTGTCATATGAGAGTGTGTACTCATTCGTTTCGGAAGAGACAGGTACGTTAATAGTTAATAGCGTACTTCTTTTTCTTGCTTTCGTGGTATTCTTGCTAGTTACACTGGCCATCCTTACTGCGCTTCGATTGTGTGCGTACTGCTGCAATATTGTTAACGTGAGTCTTGTAAAACCTTCTTTTTACGTTTACTCTCGTGTTAAAAATCTGAATTCTTCTAGAGTTCCTGATCTTCTGGTATGACTAGTGTACTACTACCATCGTAATTGCGAAGTCT
+
CAA@:==CCBDDC>=BCCHCCBCCDBA@ACBC?@@@B<AA?@8;6CBBCC?BB;;6<D@CCBB?CFDDDBB@@;;4::999$9@:?;=@8@>>>;===<?C@CBDDAA>BCCCDCBF?BBB@B?BBBAAABB@BCCC?CCCCCCCBBBCCCEBAA?FCDACC?B>BBBBBCCCC@CBBCB9A=@=;;;;;*;BBCD=A@BBBBB;;;5;<;;*;ACCIBJBCC@DBBA@;;8;@BBCBBC@BBC@BABACCAABDCGCCBCCCBB@BCCBAB?B>AABB?BBBB
@ATNG8:00648:02115
GATGGTAGCATCATGCATATCTCACCAGAAGATCAGGAACATCTAGAAGAATTCAGATTTTTATCACGAGAGTTAAACGTAAAAGAAGGTTTTACAAGACTCACGTTAACAATATTGCAGCAGTACGCACACAATCGAAGCGCAGTAAGGATGGCTAGTGTAACTAGCAAGAATACCACGAAAGCAAGAAAAAGAAGTACGCTATTAACTATTAACGTACCTGTCTCTTCCGAAACGAATGAGTACTATGTAGAGCTCTATACTACCATCGTAATTGCGAAGTCT
+
///86::B666=;;;>>>>>;666B<><A455:8>9689///////6199497::44/;;:'86///-66700(//(//////&5<7<4999&44:394544::/0+/6:::?@A<?999B@>@>@@?@@ABA>CBAA=??BBABBB>A>AA@=ABBAAA>>;>@BABB??@:==><@>>>>5<;9166666)563///59<;<><@9>@;=:=<>>A@@<@@@@@@C@C?ABA=ABA=??BAAADCBBBBBBABAC??;==BA??;?@@@@@<><BBBCAG?::
@ATNG8:00606:02130
GATGGTAGTGTGTCTCTGAGAGTAGTACTCATTCGTTTCGGAAGAGACAGGTACGTTAATAGTTAATAGCGTACTTCTTTTTCTTGCTTTCGTGGTATTCTTGCTAGTTACACTAGCCATCCTTACTGCGCTTCGATTGTGTGCGTACTGCTGCAATATTGTTAACGTGAGTCTTGTAAACCTTCTTTTACGTTTACTCTCGTGTTAAAAATCTGAATTCTTCTAGAGTTCCTGATCTTCTGGACGACGCGCACTGACACTACCATCGTAATTGCGAAGTCT
+
77/0)//9;99@B;65555555556==;;<>B@BABC=AA?A@BBB@@@B@BCEGI?B=ABA@<A>B?A:69CDDACCDCD5CE:;;BB8@>>>496>:>>@CCBBAD@CCDCCCDC@BCE@B?DCBBBBAA=@CCC@CCCCCCFCCBBBBB@@@?BBA?BC6:8;AACDCCCC9;;AA0;5;@;;;;.;@@@B;@A@BBBECBA5;;;;*;AABB>B>BC@CCDBCCC@C@CCABAB?BAB>BF;;;CBBBBAAACCDCAAA?CBBBCCAD@AACCFGAAA
@ATNG8:00607:02138
GATGGTAGCGCACACATAGATACAGTACTCATTCGTTTCGGAAGAGACAGGTACGTTAATAGTTAATAGACGTACTTCTTTTTCTTTGCTTTCGTGGTATTCTTGCTAGTTACACTAGCCATCCTTACTGCGCTTCGATTGTGTGCGTACTGCTGCAATATTGTTAACGTGAGTCTTGTAAAACCTTCTTTTTACGTTTACTCTCGTGTTAAAAATCTGAATTCTTCTAGAGTTCCTGATCTTCTGGACAGAGTGTGCAGATACTACCATCGTAATTGCGAAGTCT
+
889>5;;BBCBF?CCBBBCBBBDCA@@@;;9;.9==93;??C@CBBBBBB;@>;9939.49::.0*/;///9///=.44;;;'444(489<4<<=<:=;;7;B699AABBADGEBCCCF@BBB@C?BBAA@B;;7;CBB?CCBBCDBBBCCCBBCCC@@A@@BB?B@CCB<;;HCE@D;;;;.;;@<>@@@@.;:CCC=B@@@A>A???6?@@@0@??AC@B?CD?;;;;;;A=A>BDBBBC?@@D@DCCGCDDDAAADDCC@@ABC@DCAACBAC@CCCC?CBBB
@ATNG8:00610:02152
GATGGTAGAGTATCATGTGTATCTCCAGAAGATCAGGAACTCTAGAAGAATTCAGATTTTTAACACGAGAGTAAACGTAAAAAGAAGGTTTTACAAGACTCACGTTAACAATATTGCAGCAGTACGCACACAATCGAAGCGCAGTAAGGATGGCTAGTGTAACTAGCAAGAATACCACGAAAGCAAGAAAAAGAAGTACGCTATTAACTATTAACGTACCTGTCTCTTCCGAAACGAATGAGTACTACTCTCAGAGACACACTACCATCGTAATTGCGAAGTCT
+
::::7;>>>>>>@ABACCB@@@BBC@;99==<<<<@<@=@BBBCCB@BC@C@CCCBBBBB5B>BBCCCCCCCCC;@B:9999(;@;@5:99&9?<8=BBBCDDDD?B@AA=@AA;A@A9;<@BCBCCCCCCCAC@@@=@@@BBCCC@CBCAA?@CCCBBBC@D@??AA=AA=AAB?BAAAD9:9A>?=???.?A=999A?>=AA<>;?C=<5:5;?CCC@B;;;AAC5<7;BB=BDH@BBBBAAAA??@BBABB???ABAAAC??9????@A>A<BB@@=>A::
@ATNG8:00621:02152
GATGGTAGTGATACAGATCAGACACCAGAAGATCAGGAACTCTAGAAGAATTCAAGATTTTTAACACGAGAGTAAACGTAAAAAGAAGGTTTTACAAGACTCACGTTAACAATATTGCAGCAGTACGCACACAATCGAAGCGCAGTAAGGATGGCTAGTGTAACTAGCAAGAATACCACGAAAGCAAGAAAAAGAAGTACGCTATTAACTATTAACGTACCTGTCTCTTCCGAAACGAATGAGTACTATGTAGAGCTCTATACTACCATCGTAATTGCGAAGTCT
+
>>:>;?ACCCDBB<=<;;AACCBBB@BBB=ABB:958<58:9444=7;96;4//(/88888)816>:888=<>@@577//:::'//)/4::</<<>;=AAB90/00*/5;;69=;9ABBBCBBBBCCCCCCBB@BCBC>@@BBAAAB>B>A;;7;BBBCCCD@BAACCB???9?AA9??A@@9??@<@@AAA2AA?BBCABBBA@:>:===>5;6;ABBB@CGBBBCC>?=@EE>CBB?BBBCCBBBBBBBBDBBBB>>@?@@@@@<???A?@<?8??BC?C?::
@ATNG8:00629:02161
GATGGTAGGCACTGCGCTCACATCCCAGAAGATCAGGAACTCTAGAAGAATTCAGATTTTTAACACGAGAGTAAACGTAAAAAGAAGGTTTTACAAGACTCACGTTAACAATATTGCAGCAGTACGCACACAATCGAAGCGCAGTAAGGATGGCTATTGTAACTAGCAAGAATACCACGAAAGCAAGAAAAAGAAGTACGCTATTAACTATTAACGTACCTGTCTCTTCCGAAACGAATGAGTTCTGTATCTATGTGTGCGCTACCATCGTAATTGCGAAGTCT
+
4444.4447<566>;;;;;:955;;09;;5999955168;;>666=9==:=859444999'98;=<<<<:999;2///7:::*994;5;;;1;AA>;;9@B==BB<A<@@<>?<<@BABCFBBCABCCDDCC?CAAA@BAABCC??<@<@;;6;BBA;@?@=?CDCCB@BB?BBB?B=BB@9:7717BCCD3CC;??B???ABB<A;>>@@<?<?ACCC@ECAAADD?C?CFD<AAA=AAABB@DBBBBBBCBBBCBBBABACCD?::9BAA?C>BCBB?@???
@ATNG8:00638:02167
GATGGTAGCACGACACGACGATGTGTACTCATTCGTTTCGGAAGAGACAGGTACGTTAATAGTTAATAGACGTACTTACTTTTTCTTGCTTTCGTTGGTATTCTTGCTAGTTACACTAGCCATCCTTACTGCGCTTCGATTGTGTGCGTACTCTGCAATATTGTTAACGTGAGTCTTGATAAAACCTTCTTTTTACGTTTACTCTCGTGTTAAAAATCTTGAATTCTTCTAGAGTTCCTGATCTTCTGGTCTACTACACTGTACTCTACCATGTAATTGCGAAGTCCT
+
<@@A>;;D>>=;;;<;;;655545559999@B;AAEC?BC@B>BB9:6A<8====<9<5:9::56699.,,622,,(,,9999+773;866.6//)/16//(39487;837/4DCBBAB?<AAD;A<A@@;;8989==<<9=@@>BAA>>;;;@@@@7::<6<;:?9>?>>99;::*///;;9+606*--;9;(--688)--3235596758999+;//,/9594>>:;;;///<9=5:=@@@@7:;>;===AA??;;;;;;AAAAAAA:>>AAA>D7;6766:6617
@ATNG8:00607:02193
GATGGTAGGTGCACATGAGTGTATCCAGAAGATCAGGAACTCTAGAAGAATTCAGATTTTTAACACGAGAGTAAACGTAAAAAGAAGGTTTTACAAGACTCACGTTAACAATATTGCAGCAGTACGCACACAATCGAAGCGCAGTAAGGATGGCTAGTGTAACTAGCAAGAATACCACGAAAGCAAGAAAAAGAAGTACGCTATTAACTATTAACGTACCTGTCTCTTCCGAAACGAATGAGTACGAGAGTCAGAGCAGAGCTACCATCGTAATTGCGAAGTCT
+
:>/0)444.4:><=>;;;A@@;:;@=:99.4=@@<B?B?BBBBBCC@BC?CAECC;;;;;*;@BBCCC<<;BBA8@@AAAAA0AC>C5;;;*:AA=BFDBBAA::6:?AA?ACC?BACCBBBBBBBBCAA@A=@;;;@B@@ABBCD@BABBB?BCBCCBHD@A@@;;:?BA=BBB>AABBC79:A=@@@AA2@A?A999A@=?<1716999+/+/:AAA>BB@@ABB=@=@DB=B@@<;::@AABBABB?@?AAB9::CA:99BB?AAA???:?:BACCACCCB
@ATNG8:00609:02213
GATGGTAGTCTGCTCTGACTCTCGTACTCATTCGTTTCGGAAGATACAGGTACGTTAATAGTTAATAGCGTACTTCTTTTTCTTGCTTTCGTGGTATTCTTGCTAGTTACACTAGCCATCCTTACTGCGCTTCGATTGTGTGCGTACTGCTGCAATATTGTTAACGTGAGTCTTGTAAAACCTTCTTTTTACGTTTACTCTCGTGTTAAAAATCTGAATTCTTCTAGAGTTCCTGATCTTCTGGGCAGACTCTCACACGCCTACCATCGTAATTGCGAAGTCT
+
AA@B?BCDBB@@@CCC@BBCCCCCCCDDA;:<;DCD>BB@B@FCCCCCC>BBC::8:@CCCB@FBCCCCC:;0>;>A@@@000,0<=>3@?CC>ACC?@C>@AAAFIAGCDDBCCB?BBB?B@CCBCBCCC>BCCC@CCCCD@@@DBBBBCBBC@CCC>BA?B?AC@@@BBCC@BBABA6;5;=;;;;;.;BBCF>AAAABBBAA@=@A@A,A@AAB?B?CC?BBBBBBC@C@BCBCCC?CCCC=CDCCDCBBBB@@@CC@DCC@CCCBBB@C@CCCHIFCAA
@ATNG8:00610:02200
GATGGTAGCACACGAGATCTCATCGTACTCATTCGTTTCGGAAGAGACAGGTACGTTAATTAGTTAATAGCGTACTTACTTTTTCTTAGCTTTTCGTGGTATTCTTGCTAGTTTACACTAGCCATCCTTACTGCGCTTCGATTGTGTGCGTACTGCTGCAATATTGTTAACGTGAGTCTTGTAAAACCTTCTTTTTACGTTTAACTCTCGTGTTAAAATCTTGAATTCTTACTAGAGTTCCTGATCTTCTGGTGTCTGATCTGTATCACTACCATCGTAATTGCGAAGTCT
+
>>:;8<==@@<<9556555<:;;;::;;;;=@=BBAA0969<4995554439:4445:.:.444.4388:99///6(//6:::)//(/789::/:;;;7<>;5:>700/6///(/77;@<@?@@AA<A:===886866<AAB=A>=<>><666===A775.755-2917/588855555-22===.:05022==>*5557;094...3359??;AAB6?;;5::17/57,..33.--505)-.65662555588555=888>@?>>;;;;;;187:::>;A5::7<75558
@ATNG8:00622:02204
GATGGTAGCGCATATCAGCGCAGCCCAGAAGGACTCAGGAACTCTAGAAGAATTCAGATTTTTTAACACGAGAGTAAACGTAAAAAGAAGGTTTTACAAGACTCACGTTAACAATATTGCAGCAGTACGCACACAATCGAAGCGCAGTTAGGATGGCTAGTGTAACTAGCAAGAATACCACGAAAGCAAGAAAAAGAAGTACGCTATTAACTATTAACGTACCTGTCTCTTCCGAAACGATGAGTACTGCGTCTCACTCTCGCCTACCATCGTAATTGCGAAGTCT
+
;977487;;@<9///<9:9;99555)5;>.5.555559.4.49;;<<<2557:5334444444#5.55;;>?>><<<4;;<<<<<*;;7;<@@@2666699999545<3:55605<<7;:99999>;;9A@>:9:@BBCG@BBBBCAA?@<8>00+0===@;>C;CBBBCG????A@=9?@99828@?;@BCDC100;9/----556(/(/9:726235;<<8<?=BB?>8=4994,44443;:=::>;=566?BAAACA?@;>B??<?4499929:@@@B?BDCB
@ATNG8:00630:02213
GATGGTAGCACGAGTCACTCATATCCAGAAGATCAGGAACTCTAGAAGAATTCAGATTTTTAACACGAGAGTAAACGTAAAAAGAAGGTTTTACAAGACTCACGTTAACAATATTGCAGCAGTACGCACACAATCGAAGCGCAGTAAGGATGGCTAGTGTAACTAGCAAGAATACCTCGAAAGCAAGAAAAAGAAGTACGCTATTAACTATTAACGTACCTGTCTCTTCCGAAACGAATGAGTACGTGTGCGACGTGTCTCCTACCATCGTAATTGCGAAGTCT
+
=A;<8<CBA@@;>>=BCCCC@@<=?8<?@<;>BB<<4:9?A@@@@B?BD@B@ABDAABAA2@;???@@@CCBBC=A9;9@@A+>C@D:CCC<EBC@B;<;DCB;;;9?CC?BBD@BB@?ACCBBACCCCDED@CCCC@CCBA:99?;@@B;;8<ABBBCDC?BDBCCB?BB???@@CDBBB7:9?;?BBBB3BBABAAAB@@AA<@7;;==5;5;=AAA?ABAAADC>?=@FC=B@@=9::BBBCBEB??@CBBB???@@@<@@@<?=====:=399??;@?::
@ATNG8:00636:02204
GATGGTAGTATATCGCGTCGCTATCCAGAAGATCAGGAACTCTAGAAGAATTCAGATTTTTAACACGAGAGTAAACGTAAAAAGAAGGTTTTACAAGACTCACGTTAACAATATTGCAGCAGTACGCACACAATCGAAGCGCAGTAAGGATGGCTAGTGTAACTAGCAAGAATACCACGAAAGCAAGAAAAAGAAGTACGCTATTAACTATTAACGTACCTGTCTCTTCCGAAACGAATGAGTACTCTCTCAGAGACACACTACCATCGTAATTGCGAAGTCT
+
@A??=ABBBBAA@@CCFCCCCCBAA<;>@;;@>@A@=@=@AA;;;A>AB?B?BB;;;BBB0B>@@EDEEBBBAA9<<;;;;;';@<B499906AD?B;9=BBCEE@B?BC=@@B?BBAABDKGBABFDDCCB?;;;@<@@@:::BB?B@C;;89BBABBCD@B@A@BB?AA=@?>9>BBCA=>8729??@@2@A>B:;;AA>>>=B====B<@=@@CCEACCCBA@A8:8:AA=BAA>ABBDCBAAACCCBBB@??>BH>>>;;7;AAA==:=:AA@@=?@??
@ATNG8:00637:02175
GATGGTAGCACGACACGACGATGTGTACTCATTCGTTTCGGAAGAGACAGGTACGTTAATAGTTAATAGCGTACTTCTTTTTCTTGCTTTCGTTGGTATTCTTGCTAGTTACACTAGCCATCCTTACTGCGCTTCGATTGTGTGCGTACTGCTGCAATATTGTTAACGTGAGTCTTGTAAAACCTTCTTTTTACGTTTACTCTCGTGTTAAAAATCTGAATTCTTCTAGAGTTCCTGATCTTCTGGACGACGCGCACTGACACTACCATCGTAATTGCGAAGTCT
+
@@=B?BCCCBCC??<<@@6559>@AACCBCGC@CBBB>BB?B?BBBBB;;79A>=@;>7>AAA?C>??DCA?@79/33333$376?AAA<A?;6;6;0.*-202,,,--(-6668:=<=;=<7;5:>D=====:=A?@:>>>>AAA:::?@><<<<86879::3::>>>@@@@@@;>>>>>/>1859@KDE.==>@D:A>>>?@A@@A8:99:+:///=7=6AA<B??>>>@=B=>====<88996=9///;;;===A>>>?>>>A=A@@?@@<@:==<;7;;//
@ATNG8:00649:02179
GATGGTAGGTGCACATGAGTGTATCCAGAAGATCAGGAACTCTAGAAGAATTCAGATTTTTAACACGAGAGTAAACGTAAAAAGAAGGTTTTACAAGACTCACGTTAACAATATTGCAGCAGTACGCACACAATCGAAGCGCAGTAAGGATGGCTAGTGTAACTAGCAAGAATACCACGAAAGCAAGAAAAAGAAGTACGCTATTAACTATTAACGTACCTGTCTCTTCCGAAACGAATGAGTACGATGAGAGAGCTCTCTCTACCATCGTAATTGCGAAGTCT
+
@@9;26<?:=CBB===A>BBB;;;;4:>?3>BACBB?C@CCCBBCC@CC@D@CCCBBDDD5B@BCBBBCCCCCC<BC;;:::*;B>C<@@@9@AB>BBBBBCBBB?C?CB?ABB?BB@BBCCBBCCCCCCCC?CCCC>@@BCBBBB?D?BBB?BCCDCCCC@CCAAAA?CC?A@B>AAAA?6>=>8>AABB3BC@C988CBAAA;@<@@@A<><>@CBB?BB@@@BB7::;CC=CCC@BBBBBCDCC@@@BBCBCBB>>>BCBBD?B<==CC@B?CCCC@CB@?
@ATNG8:00612:02262
GATGGTAGCGCACACATAGATACAGTACTCATTCGTTTCGGAAGAGACAGGTACGTTAATAGTTAATAGCGTACTTCTTTTTCTTGCTTTCGTGGTATTCTTGCTAGTTACACTAGCCATCCTTACTGCGCTTCGATTGTGTGCGTACTGCTGCAATATTGTTAACGTGAGTCTTGTAAAACCTTCTTTTTACGTTTACTCTCGTGTTAAAAATCTGAATTCTTCTAGAGTTCCTGATCTTCTGGTCTACTACACTGTACTCTACCATCGTAATTGCGAAGTCT
+
884405<<CCCB@@;:;BBBB;66==>>@<;;7;>>>7>?7;5;;;9;;;8==?CB@C?B<==<?:B=?C>BB@?8::9::)4=8<>@>6<<=<7<<<5:<1566<==:>CCCCAAA@CBD@H=;;BBBBAC?ACBB?BABA;;<CBBBCDB@@@9000*0/5:49<AA>>966:>>CEG2C<?;9:;;;*::9:A<BABB?>=@9:49999(5999929;>=2::@B@@D69499>>:=499=8</0/<<<<;=B<@;>>5555.95554939.55:<5555;
@ATNG8:00616:02267
GATGGTAGAGAGAGCTCTCTCATCGTACTCATTCGTTTCGGAAGAGACAGGTACGTTAATAGTTAATTGCGTACTTCTTTTTCTTGCTTTCGTGGTATTCTTGCTAGTTACACTAGCCATCCTTACTGCGCTTCGATTGTGTGCGTACTGCTGCAATATTGTTAACGTGAGTCTTGTAAAACCTTCTTTTTACGTTTACTCTCGTGTTAAAAATCTGAATTCTTCTAGAGTTCCTGATCTTCTGGTATGACTAGTGTACTACTACCATCGATGGATCTGAGTCT
+
@@@B?BBBCCCCCCCABBGDCCBAABCBBCBB?BBBC>BB?B@BBBBBBC@CBBCC@C?BBCB>B>B<?:BBAAA?:9:::$9;1789:(9A??<?BC?AB599@@=?178<785@A?ABB>@=AA@>>675,29<98==>>>>@@@>>>A@@@A;>>>=CC:=:>>>AADA;93;;;;;2:;E;AAAAA/>>:>>17;@@?=<<==89;;9*6///=5=7=B>BBBB@??;?;==@A@@;;:A>A==>@???:::=>@@@@@??<>===>?>:><;::>>A@@
@ATNG8:00617:02266
GATGGTAGACACGTGTGCTCTCTCGTACTCATTCGTTTCGGAAGAGACAGGTACGTTAATAGTTAATAGCGTACTTCTTTTTCTTGCTTTCGTGGTATTTCTTGCTTAGTTACACTAGCCATTCCTTACTGCGCTTCGATTGTGTGCGTACTGCTGCAATATTGTTAACGTGAGTCTTGTAAAACCTTTCTTTTTACGTTTACTCTCGTGTTAAAAATCTTGAATTCTTCTAGAGTTTCCTGATCTTCTGGGTGTATCAGCGTATCTACCATGAGTAATTGACGAAG
+
8<;<:>CBDBB;;595555:555<@@=@?=9949>=B6AB@C@C;9:>>B5:5;<<:>9=9==6=8;=>@AAA;B8=B==<+@A?ABCB<;A?>5<7//(//(///(/88(/38855373..*.383778./...399>>7;=><<=>???;;;;7//*///6;;5:,66=<>>@??279<9;'5-65(5::=@.25;=<19/////883505@@=.8::5:>495;@7;99///66.616:>>9:4:<:<4;:66793---779===>49:86658.2,--,,2,2
@ATNG8:00630:02242
GATGGTAGCGCACACATAGATACAGTACTCATTCGTTTCGGAAGAGACAGGTACGTTAATAGTTAATAGCGTACTTCTTTTTCTTGCTTTCGTGGTATTCTTGCTAGTTACACTAGCCATCCTTACTCGCTTCGATTGTGTGCGTACTGCTGCAATATTGTTAACGTGAGTCTTGTAAAACCTTCTCTTTACGTTTACTCTCGTGTTAAAAATCTGAATTCTTCTAGAGTTCCTGATCTTCTGGGATGTGTGCGCAGTGCCTACCATCGTAATTGCGAAGTCT
+
>;;B?=666<ABBCFCCCDCCCBBBBBCCCBD?BBBB=BA?C?B=BCCCCGBB=;;AHAAA?B<B>BBBCCCBCC?A@DDC5CC:;:DD=B?AA<?;A>@B::;BCBD@CFCBBBCC@CBB@D@CBAACBB?BCCB>AACBCBBBCBBBBBBBC?B@@=@B?B@DBBBBA@@C@CCCDD;D?@=AB<;<7<EDEJ>BACBBBCCCCACGCC5CAAABFD@BB@BBBBCBB?B@BBBBBA>A@@@8@;<;ACBBCCBAABDADCC@CDBBBC@E;=;CHAICCC
@ATNG8:00632:02267
GATGGTAGCATCATGCATATCTCACCAGAAGATCAGGAACTCTAGAAGAATTCAGATTTTTAACACGAGAGTAAACGTAAAAAGAAGGTTTTACAAGACTCACGTTAACAATATTGCAGCAGTACGCACACAATCGAAGCGCAGTAAGGATGGCTAGTGTAACTAGCAAGAATACCACGAAAGCAAGAAAAAGAAGTACGCTATTAACTATTAACGTACCTGTCTCTTCCGAAACGAATGAGTACTATGTAGAGCTCTATACTAATCGTAATTGCGAAGTCT
+
AA:;05=ABCCCDBBCICCBCC@A@ABDC@AABA@?=A=???9:494=:7??:8:?<===+B8BC=:@:B>?>A:>@@AAAA2AC@C5;;;.;AA>;;6@BCCBC@B@CC?BBB@BB@@ABBBDDCCCCBBBACCCC>BABBBBBC?C@C@@>@CBCBBBC@CCCCCC?BB?B??;?@AAA9???:?BCDC3CD?BAAADFF?><>?>=?@:>8==A;;:;BBBBBB@C@CCC>BAA>ACCCCCCAAABBBB@AACBBBCB@@@<@@@BB@C@CAA@=@?99
@ATNG8:00600:02318
GATGGTAGTGCGTGAGAGAGAGACCCAGAAGATCAGGAACTCTAGAAGAATTCAGATTTTTAACACGAGAGTAAACGTAAAAAGAAGGTTTTACAAGACTCACGTTAACAATATTGCAGCAGTACGCACACAATCGAAGCGCAGTAAGGATGGCTAGTGTAACTAGCAAGAATACCACGAAAGCAAGAAAAAATAAGTACGCTATTTACTATTAACGTACCTGTCTCTTCCGAAACGAATGAGTACACACTCTCATATGACACTACCATCGTAATTGCGAAGTCT
+
;<<=8666=:79<///:<<;A;;;<4;;;8;;;;;=:>;>??;?::85404533333888'949998;8743<<3335<<<:)<=:=:=@@26:9:996=<<<55.5.4:5:<<7:::<545;>9:9::9;=7@95904<<=:;?>:@;:99.4;459CBA=C??>:>:>?;>=;8>?@??89871337333#3;378:///>/98*6::99,5+2:>9424>>>>>A=A<??@8=8817>>;=<777==<8737877:::;<<;;7=?9;98386=>>@<?@?>
@ATNG8:00603:02279
GATGGTAGAGTACAGTGTAGTAGACCAGAAGATCAGGAACTCTAGAAGAATTCAGATTTTTAACATCGAGAGTAAACGATAAAAAGAAGGTTTTACAAGACTCACGTTTAACAATATTGCAGCAGTACGCACACAATCGAAGCGCAGTAAGGTTGGCTAGTGTAACTAGCAAGAATACCACGAAAAGCAAGAAAAAGAAGTACGCTATTAACTATTAACGTACCTGTCTCTTCCGAAACGAATGAGTACACACTCTCATATGACACTACCATCGTAATTGCGAAGTCT
+
:<:@=?<CDBBA<<=666?>>CC;;09>>5<@@>@@<@;;@000/:688696;;733<;<,<19933983//9991/////999+88183888&///(/555888222'2277355539888=AAAAAABBCBBC?B@@@?AACCAAAB@C@C@C@BBBBCAAA@CCCCCC?AA>AB@<@@:999+9>=9?BCCB1==:=@@A<@AAA7;5;@@@<?>?AABB?AAAB:99=@>ABB=AAA=?@?BBBCBBCBBBBBBAAABBBBBC=>7>@AB@C@G?BBBB=BBCB
@ATNG8:00606:02316
GATGGTAGTGATACAGATCAGACACCAGAAGATCAGGAACTCTAGAAGAATTCAAGATTTTTAACACGAGAGTAAACGTAAAAAGAAGGTTTTACAAGACTCACGTTAACAATATTGCAGCAGTACGCACACAATCGAAGCGCAGTAAGGATGGCTAGTGTAACTAGCAAGAATACCACGAAAGCAAGAAAAAGAAGTACGCTATTAACTATTAACGTACCTGTCTCTTCCGAAACGAATGAGTACGATGAGATCTCGTGTGCTACCATCGTAATTGCGAAGTCT
+
@A?@>?>CCDCCB==@@@??>C>==8<@?8<A>9:57;589900/:6:838<00(/89999+:67?8;;;BB@@@7;00/999'996:6===2>@CABAA@@><00+/5>;6;@C>AACCBBBCBBBDCDCCC@BBBB?@@B@BBAA>B@C;;:;BABCBDC@CDBBBB???9?@>9==999,9993:AAAB3AB?BBBBCCDFD?B=;;>A=B<AAECB@BCBBBBB@C@BBC>CBB?BBBBBBBBBBBBCCBBBBB>>>B??@A<@@A@BB?A<ABAA?B@@@
@ATNG8:00609:02291
GATGGTAGCTCTGCTCTGACTCTCGTACTCATTCGTTTCGGAAGAGACAGGTACGTTAATAGTTAATAGCGTAACTTCTTTTTCTTGCTTTCTTGGTATTCTTGCTAGTTACACTAGCCATCCTTACTGCGCTTCGATTGTGTGCGTACTGCTGCAATATTGTTAACGTGAGTCTTGTAAAACCTTCTTTTTACGTTACTCTCGTGTTAAAAATCTGAATTCTTCTAGAGTTCCTGATCTTCTGGGCTGCGCTGATATGCGCTACCATCGTAATTGCGAAGTCT
+
@AAC@CDCAABDGCDBBAAAAAB966=;?@9:4;;:9(492939;9>>@A=ACBCCAJ@BBBB6;6;B@C@6615@755555$54.5>?@8>>7;7??B?DD:;<AA@C?B?@@CA@A599@493:@9::??=;@A>>;BCBCBCDBB;<;@BA@?=ABC?BB?B<@@@@@>BBB>ABBBC7B>B>;;<;;*;AAA@CBBBCDBBBC5;;;;*;;;<B@B@CCACBBCBBC?B?AAABAA;@000+0000AECEHICAABFDCHE@CC;<;B?C5;;BB@BCCC
@ATNG8:00613:02307
GATGTAGTGCGTGAGAGAGAGACCCAGAAGATCAGGAACTCTAGAAGAATTCAGATTTTTAACACGAGAGTAAACGTAAAAAGAAGGTTTTACAAGACTCACGTTAACAATATTCAGCAGTACGCACACAATCGAAGCGCAGTAAGGATGGCTAGTGTAACTAGCAAGAATACCACGAAAGCAAGAAAAAGAAGTACGCTATTAACTATTAACGTACCTGTCTCTTCCGAAACGAATGAGTACGTGTGACGTACGTGAGCTACCATCGTAATTGCGAAGTCT
+
?@;56<<=B;56<<<<@AAABBAA8@@B=BB@@@=5?:>@>;;5>:@?=?>???@@@@A2@@B@844;<A@DF=98;@@??0?@<@>BCC;C;;8;;:;@=<00)0:<<;@@B=BA?@@CCCCCGGCBBB;@?;;5:@@AABBC@CADBB@BDBBBDED@BBBBBB?AA=ABA;>=::9,7879?>ABB1@A>B>?>BCBCB@@=;;;A;?:>=BAA>B;;;BAA5;5;@@9>>?9?AAABBBBBBBBCCDCC@@@ACBBCCC@B???BB?B?BBBA?BB::
@ATNG8:00617:02307
GATGGTAGACACGTGTGCTCTCTCGTACTTCATTCGTTTCGGAAGAGACAGGTACGTTAATAGTTAATAGCGTACTTCTTTTTCTTGCTTTCGTGGTATTTCTTGCTTAGTTACACTAGCCATCCTTACTGCGCTTCGATTGTGTGCGTACTGCTGCAATATTGTTAACGTGAGTCTTGTAAAACCTTCTTTTTACGTTTACTCTCGTGTTAAAAATCTTGAATTCTTCTAGAGTTTCCTGATCTTCTGGGATTTGTGCGCAGTTGATCGTATTGCGAAAGTCT
+
:;;?8@@@A@;::9=0//79//55;5559495515=A@8;;<@<=;;;;::7;:::?9=9=9>;8?<A@ABBAA@C588>??+<@<?>>;1<:;;5;900(/:)///(/685;4447;<@:<==<@:>==8869767755+25557::9>88:;>8980/./588/5/2./55...7266;99+6/5,22777(66>::/;222;83/..05555'335.5506/5539:988225(57:975594///=666606699=??<<6<9:655775::;9=-557;
@ATNG8:00623:02300
GATGGTAGTGTGTCTCTGAGAGTAGTACTCATTCGTTTCGGAAGAGACAGGTACGTTAATAGTTAATAGCGTACTTCTTTTTCTTGCTTTCGTGGTATTCTTGCTAGTTACTCTAGCCATCCTTACTGCGCTTCGATTGTGTGCGTACTGCTGCAATATTGTTAACGTGAGTCTTGTAAAACCTTCTTTTTACGTTTACTCTCGTGTTAAAAATCTGAATTCTTCTAGAGTTCCTGATCTTCTGGATAGCACGCGATATACTACCATCGTAATTGCGAAGTCT
+
5><=>A<==@455555555555556=655AA@?BBDC>BB?C?ABBDDBC@CCEGC?C@CDCG@C@BBCBCABAC?BAAAA0@B>ABEG>BB@@6;5A69;@CBABACAEFGGEBAA=A@B?A?BCAAAAAB?BBDC@BBCCDCCCCBBCCCC@?>@DE@CC@C@AA@@@BABC>BA@AA.;5;=;;;;;*;CCCD8;;;;@AAABB>BCCC5CA@9:6:=BB?CCCCDDE@D@CBCBBA>BBC?BBBCBDGBBBBAA@A@BBB?BFCBBB?B:;;CC?B<<<
@ATNG8:00602:02357
GATTGTAGGAGACACGTCGCACACGTACTCATTCGTTTCGGAAGAGACAGGTACGTTAATAGTTAATAGCGTACTTCTTTTTCTTGCTTTTCGTGGTATTCTTGCTAGTTACACTAGCCATCCTTACTGCGCTTCGATTGTGTGCGTACTGCTGCAATATTGTTAACTTGAGTCTTGTAAAACCTTCTTTTTACGTTTACTCTCGTGTTAAAAATCTGAATTCTTCTAGAGTTCCTGATCTTCTGGTGTCGTCTATCATGTACTACCATCGTAATTGCGAAGTCT
+
AA@<??>C?BBBBBB@??===666>>>>=><>9A:;969<7=8666<<<><><<@C?C>A?BB?C>AABAAA@;B7BCCC=1A@;@9999&3::=;AAB=AC?ABBBBA?BBABFCB@<?@@<A=A@@889>>=AA@@<<;;B=>=@??>@@@==>:;:;:;;7;=BB=ABACCC@CCCIH=F?A=;;;;;*;DDDF?DCCBBCDCBB?ADFF3C@@@C?B?BB?@AABAAA?C?CCCCBB=@@B<777?@@@=<@@@===?AAAA=C<<=BD:>:=::::=;::
@ATNG8:00604:02334
GATGGTAGTGTGTCTCTGAGAGTAGTACTCATTCGTTTCGGAAGAGACAGGTACGTTAATAGTTAATAGCGTACTTCTTTTTCTTGCTTTCGTGGTATTCTTGCTAGTTACACTAGCCATCCTTACTGCGCTTCGATTGTGTGCGTACTGCTGCAATATTGTTAACGTGAGTCTTGTAAAACCTTCTTTTTACGTTTACTCTCGTGTTAAAAATCTGAATTCTTCTAGAGTTCCTGATCTTCTGGTCTACTACACTGTACTCTTCCATCGTAATTGCGAAGTCT
+
BB:9;;@@CBBBBBBCCCJCCCCBCCBBBBBB=??AC89:6;?AABCCDC@CCCCCAC@CBEC@D?CBCCBBACC@BBDDD1BB>@@EB=BBAA>ACB=BB>BBBCCC@CDDFDCCC@CCG?@>@C@B@AAC@CECC@BBBBCCBBDDFCCBBAB@CBB@BC@C@BB@@?BBBB@CABAA8@<@9>@@@@1@CABC>BBCCCCGCCC>BBAB0BBBCC@IBCB@BBBBCBE?C?BBBCCD=A9:8:BBCCCDCCCCDBDDEED?B@CCCBCB@C>@?A?>>=00
@ATNG8:00607:02320
GATGGTAGGCGACATACATACGCGCCAGAAGATCAGGAACTCTAGAAGAATTCAGATTTTTAACACGAGAGTAAACGTAAAAAGAAGGTTTTACAAGACTCACGTTAACAATATTGCAGCAGTACGCACACAATCGAAGCGCAGTAAGGATGGCTAGTGTAACTAGCAAGAATACCACGAAAGCAAGAAAAAGAAGTACGCTATTAACTATTAACGTACCTGTCTCTTCCGAAACGAATGAGTACTGCGTCTCACTCTCGCCTACCATCGTAATTGCGAAGTCT
+
448:7;BD@C;99>C>>EFB@@@;;5;AB?AAABCC7;9;BCBBBC@@@<@<===;;;;;*9=BDCBBCGCBBB>BA@@FFF5BB?A6:9:7;CDACCCBBBDDC?B??@>@CC?BBBBBCBBCBBBCCBAB@BBBB9;:CDCCBC>B>B:::;CCDCCCC@@AACCC@BA>BCD;==999+99989999:.9A=A???BBBFC?B?BBBB??=AACCB@BCBBBCC?B?BBB:B@@=@ABCDCBBBBBBBBCCCCCCCCC@CCC?CCBBCC?B<AABB?BF@@
@ATNG8:00608:02341
GATGGTAGTATATCGCGTCGCTATCCAGAAGATCAGGAACTCTAGAAGAATTCAGATTTTTAACACGAGAGTAAACGTAAAAAGAAGGTTTTACAAGACTCACGTTAACAATATTGCAGCAGTACGCACACAATCGAAGCGCAGTAAGGATGGCTAGTGTAACTAGCAAGAATACCACGAAAGCAAGAAAAAAGAAGTACGCTATTAACTATTAACGTACCTGTCTCTTCCGAAACGAATGAGTACGTGTGACGTACGTGAGCTACCATCGTAATTGCGAAGTCT
+
555C9=BG<;;C@BCCCABA<@@@?:;@;7:;;99916.5A=666@9>>;?:666;;CBB1C=;;8;>;A:>=;67399999):<8;5>@>4>AB?;;:ACBBDC@C?BB@CCE@BBBBBCCCDDDCBBBDC@BCAA>AABBCCCB:@;@:;6;CCBBBCC@BBBCBA>AA=AA@>AA99823<<8879899%9@=AAAABBCDD:>:===>5;5;?CA@?AGBCCAA>@???=6=:96:AABBBCBBBBBBCBBCBCCCAAAA@@>ABBBBB@B?BBBB?BBAA
@ATNG8:00619:02333
GATGGTAGTGTGTCTCTGAGAGTAGTACTCATTCGTTTCGGAAGAGACAGGTACGTTAATAGTTAATAGCGTACTTCTTTTTCTTGCTTTCGTGGTATTCTTGCTAGTTACACTAGCCATCCTTACTGCGCTTCGATTGTGTGCGTACTGCTGCAATATTGTTAAGTGAGTCTTGTAAAACCTTCTTTTTACGTTTACTCTCGTGTTAAAAATCTGAATTCTTACTAGAGTTCCTGATCTTCTGGTCTACTACACTGTACTCTACCATCGTAATTGCGAAGTCT
+
<><>?CABBC@@@B@ABCCCCBBBBBDCCCCA>ABAA=BB?B@CDCBBBB?BDCCC@CAECCB@C@BCBCCDDFEACCCCC1BC@CBCC>BBBB?AACBCB@CICCCC@CGDGIGCC?BBB?B?BBCBBABA@BIDC@CDECCCCCCDDCDAA@B?CCD?BC?C<@?@AABAA<A????3?=@9;;;;;):ABCE=BBC@@?A@??>BBBB3B989@<@<@@000@@BCBE?D?BB@?8838>=<A>>>>@@@@@@@@>>>@@@?;97//:;6;-//::698<=
@ATNG8:00630:02360
GATGGTAGGAGACACGTCGCACACGTACTCATTCGTTTCGGAATGAGACAGGTACGTTAATAGTTAATAGCGTACTTCTTTTTCTTGCTTTTCGTGGTATTCTTGCTAGTTACACTAGCCATCCTTACTGCGCTTCGATTGTGTGCGTACTGCTGCAATATTGTTAACGTGAGTCTTGTAAAACCTTTCTTTTTACGTTTAACTCTTCGTGTTAAAAATCTGAATTCTTACTAGAGTTCCTGATCTTCTGGTGTCTGATCTGTATCACTACCATCGTAATTGCGAAGTCT
+
@@:<8<<B@BBCCB<=<=;;;??AA@;;=<<<7550/*/:4:)////:99;8=<::859-333828499<;;88894>@@@A2AA>?:===1::98+//:5<<7>987AB>B@:>>>::75AA;A:=66//.7706;<<8;;;::97;;;<><:652/3..(..(.4557;:777:377=8;+:+55,58=;=+;<777+-)-3--)-99-/)////(/69:9799??6;:;;;<>?=C;?;89//-/8858;;??=<=@@???@<<<<=<8=>>>>B8=5;;=?=@?@@
@ATNG8:00621:02396
GATGGTAGGCGAGAGTGAGACGCAGTACTCATTCGTTTCGGAAGAGACAGGTACGTTAATAGTTAATAGCGTACTTCTTTTTCTTGCTTTCGTGGTATTCTTGCTAGTTACACTAGCCATCCTTACTGCGCTTCGATTGTGTGCGTACTGCTGCAATATTGTTAACGTGAGTCTTGTAAAACCTTCTTTTTACGTTTACTCTCGTGTTAAAAATCTGAATTCTTCTAGAGTTCCTGATCTTCTGGGCTGCGCTGATATGCTCTACCATCGTAATTGCGAAGTCT
+
===B@BCC@CC@@@@;CCCCDBCCFDCBBBBB?BBBC=BEAD?AABCDBB?BBCCC?B>BBBB?B?BAAACBBBB@BBBBB3BB?B@B@8@A??=>AD@AB@BA@@@@;?>BBBBAA=@@@;@<@@A>>=>>=A>>><?>?AAA@?@@AA@><<<86879;;8=:>@@AA@@@B<>>>A@5@9=:>>BBA/AB<>>9>@@>>>><==:>@??/@;;;@<A=BA;@@AA@>>:><AA@@:86699=4;///>;9<;;;BA@@@A@@<>>>>>>=A9<<@A=A>=>
@ATNG8:00634:02412
GATGGTAGCACACGAGATCTCATCGTACTCATTCGTTTCGGAAGAGACAGGTACGTTAATAGTTAATAGCGTACTTCTTTTTCTTGCTTTTCGTGGTATTCTTGCTTAGTTACACTAGCCATCCTTACTGCGCTTCGATTGTGTGCGTACTGCTGCAATATTGTTAACGTGAGTCTTGTAAAACCTTTCTTTTTACGTTTACTCTCGTGTTAAAAATCTGAATTCTTCTAGAGTTCCTGATCTTCTGGGCAGACTCTGCACACGCCTACCATCGTAATTGCGAAGTCT
+
@B<@>@;BACCB;;666>>B@@<<BCBBBAAA?BACC=BB7;46ABAB@@>@CAAB<@<@?>:7B<;;>CCBBA@7BBCCA2>;573333&3:<?<@@A=>868..)...)-566988869>9<@;AAB;;8<<9=A==8===>=??>>=?A?==8818<<:;;5;5;>??==>BB:==@?>/<188)8<=>?.67=@>6=///9<;<9<6<===/<:;;?:>;AB====///95:7:>>@@@<@@@A8==?9767///===???;;;;=A@??B@9@///99499//
@ATNG8:00640:02381
GATGGTAGTATATCGCGTCGCTATCCAGAAGATCAGGAACTCTAGAAGAATTCAGATTTTTAACACGAGAGTAAACGTAAAAAGAAGGTTTTACAAGACTCACGTTAACAATATTGCAGCAGTACGCACACAATCGAAGCGCAGTAAGGATGGCTAGTGTAACTAGCAAGAATACCACGAAAGCAAGATAAAGAAGTACGCTATTAACTATTAACTTACCTGTCTCTTCCGAAACGAATGAGTACGAGAGAGCACACGTGTCTACCATCGTAATTGCGAAGTCT
+
:::@39:>995>>;;<><<=>966<5:9:055@CCCBD9:;CCAA@?BA<@<@@@@@CBB2B9:;=>==?3733(339=>>?+==8;.595&59:4:=>>?A==A7:4:A>ABC@ECCBCAAACCCA@@B;;8;CCC:;<@@CAAA=A=A;;4;@@AAABC?BBABBC?DB?BBD@BCB@@5:00+00/;>3:<:<AA>;<BBC@C@9:9A<@<@@>@@>AA@:99A5:49A@6<98299<<@@@@BB>@@<><??>>??99=>=8:=<<@@?B>BB:;5;;:9
@ATNG8:00645:02401
GATGGTAGTGTGTCTCTGAGAGTAGTACTCATTCGTTTCGGAAGAGACAGGTACGTTAATAGTTAATAGCGTACTTCTTTTTCTTGCTTTCGTGGTATTCTTGCTAGTTACACTAGCCATCCTTACTGCGCTTCGATTGTGTGCGTACTGCTGCAATATTGTTAACGTGAGTCTTGTAAAACCTTCTTTTTACGTTTACTCTCGTGTTAAAAATCTGAATTCTTCTAGAGTTCCTGATCTTCTGGCTCTCGTAGACAGATACTACCATCGTAATTGCGAAGTCT
+
:::<7::::<<@;;;5695999955;::<<=>:==BC3:94949??????=@CBBCEIACAA@=A?AHIFCCCBB?BDDDC1@@?DDED>BCDC>AAB=@C=:<;;==:?BBCBBB@>BAB@BADHKEG;;;>BBAA>BBBB;;;@AABBDA@@B?BBC?BB?A?AA@A;;;;C59:;:;-;2:=@ABBB5BCCDE?D;;:BBBBAA@BBBB2@@@AA=@?BB:;;BAA@A4;4:999>>;::9:@@@B@?@BABBDFCCC;;:0;>000<=9=9>>BB?BC;;
@ATNG8:00609:02421
GATGGTAGTGATACAGATAGACACCAGAAGATCAGGAACTCTAGAAGAATTCAGATTTTTAACACGAGAGTAAACGTAAAAAGAAGGTTTTACAAGACTCACGTTAACAATATTGCAGCAGTACGCACACAATCGAAGCGCAGTAAGGATGGCTAGTGTAACTAGCAAGAATACCACGAAAGCAAGAAAAAGAAGTACGCTATTAACTATTAACGTACCTGTCTCTTCCGAAACGAATGAGTACGATGAGATCTCGTGTGCTACCATCGTAATTGCGTAGTCT
+
888<9>9@ABBBB?<<666<<===8<<<8<99:@=38699478494:=8=7544::===+=7;;;;;<999::30//7999)993:.555&5>D299??9965:79?CC<BA@>ABCCDCCCCCCGHCBBB@DCBB@BBAACBAA?B@C@@?AAAAFBBB@CFBBBD>9979AB<AA???5<<<9=>>>>,=?9?@AAECBBB<A;??AB:=:=>BBD@BB<;;BB>@=AAB>CCC?BBBCCDCBBBBBBCCB@??AA;;;>>@<A>;;;D:>1<;B@@?@@@
@ATNG8:00613:02469
GATGGTAGCATCATGCATATCTCACCAGAAGATCAGGAACTCTAGAAGAATTCAGATTTTTAACACGAGAGTAAACGTAAAAAGAAGGTTTTACAAGACTCACGTTAACAATATTGCAGCAGTACGCACACAATCGAAGCGCAGTAAGGATGGCTAGTGTAACTAGCAAGAATACCACGAAAGCAAGAAAAAGAAGTACGCTATTAACTATTAACGTACCTGTCTCTTCCGAAACGAATGAGTACGTGTGCGACGTGTCTCCTACCATCGTAATTGCGAAGTCT
+
??=B?BCFBBBCCBBCBABCCCCBC@CGD@BBB;;96944@;4:5>:CC?C@??==7778)86?B==CCEEAA@;==;;;;;';B>B5;;;4:AD@;;9DCCCHE?B?CC?BBD?BBAABBCDCCCFCCCCC@CCCB>AABBCDCB>CACBB@BCCCCCCC@AAACCB?BB?BBB?BB@@@:AAA=@BBBB3BC?B@@@BBBBC:>:==>=5:5:@CBB@BBBBABC?B?BCA>C999:AADBBBBBBBBBBBBCAAACAA:=CC=A@=>BC@C?CBA@;@??>
@ATNG8:00615:02432
GATGGTAGCACGACACGACGATGTGTACTCATTCGTTTCGGAAGAGACAGGTACGTTAATAGTTAATAGCGTACTTCTTTTTCTTGCTTTCGTGGTATTCTTGCTAGTTGCACTAGCCATCCTTACTGCGCTTCGATTGTGTGCGTACTGCTGCAATATTGTTAACGTGAGTCTTGTAAAACCTTCTTTTTACGTTTACTCTCGTGTTAAAAATCTGAATTCTTCTAGAGTTCCTGATCTTCTGGACGACGCGCACTGACACTACCATCGTAATTGCGAAGTCT
+
@A;B?BBCCC??;;;<<<;;;;<BBCCBCBAA?ADBHGEE@EAD;;:?@??BBBBB?B?BCCC@C?BBBBC?>8:588>??+<A?BA>>7=/0/)//85:=7;8?;7937===AA9:95@A<B<@>>885994:C@@<@@@@>>>A@@@BB>==>:;::8<=8=;===@@@@@A=?<===.<,/,/:@@@,@=;;:2>?B>>>@@AA:;:::,:///<9=9AC;?@D??@K<?=>==A>><;::=A@??>>>>>B@?@BA?=<>D=@===AA<A7;:BB<>>=<
@ATNG8:00625:02434
GATGGTAGACACGTGTGCTCTCTCGTACTCATTCGTTTCGGAAGAGACAGGTACGTTAATAGTTAATAGCGTACTTCTTTTTCTTGCTTTCGTGGTATTCTTGCTAGTTACACTAGCCATCCTTACTGCGCTTCGATTGTGTGCGTACTGCTGCAATATTGTTAACGTGAGTCTTGTAAAACCTTCTTTTTACGTTTACTCTCGTGTTAAAAATCTGAATTCTTCTAGAGTTCCTGATCTTCTGGACGACGCGCACTGACACTACCATCGTAATTGCGAAGTCT
+
@A@B?CCBABB@A>BA?A@@AA@BICCBCCCCACDCC>DC?B?BBBBBBC=@@BAA>A<??AA=A>BABBBBBBB?BBBBB2BA?B??>:?BAA=B80,0>*000/;;5:@BAABBB=;;;<@<@DA???>>;>C??7;;A@@@@@@@@@B>>>?<?>?<==:=>@@>>>??AD<AAAAA5A15/6==>?/?A@@@9>=<=>>A?AA<==<=,;///@7<7?A=AAA???A<A<AA@@>=:=>>;A@>>>?@>@A==>>@A88:A<@:::AA=B;??>><>@>>
@ATNG8:00633:02426
GATGGTAGAGTACAGTGTAGTAGACCAGAAGATCAGGAACTCTAAGAAGAATTCAGATTTTTAACATCGAGAGTAAACGATAAAAAGAAGGTTTTACAAGACTCACGTTTAACAATATTGCAGCAGTACGCACACAATCGAAGCGCAGTAAGGATGGCTAGTGTAACTAGCAAGAATACCACGAAAGCAAGAAAAAGAAGTACGCTATTAACTATTAACGTACCTGTCTCTTCCGAAACGAATGAGTACTATAGACTATCTGAGACTACCATCGTAATTGCGAAGTCT
+
>@00+5=<::@==666;;<;;9955.59:6;95494.4./:://+/:6:8691////////$/0677898777333(333/6666'66(/(///&///(/668777222'2255.58835556>BBBCCDCCCCCC@BBAA>@BCCBBAA?CAC@?=@BBBBBCB?ACCACB?B@=BBB>??AA@;@@@=ABBBB3BB?@>>>@@B@@<@<@A>>9=6<?BBB?BAAAAAA?B?AAA<ABB>?@?ABCFCBBBBBBBBBCBBBBBDCCC?CA@@CC@D=AABB?BBCC
@ATNG8:00645:02464
GATGGTAGATACTCGCTGATACACCCAGAAGATCAGGAACTCTAGAAGAATTCAGATTTTTAACACGAGAGTAAACGTAAAAAGAAGGTTTTACAAGACTCACGTTAACAATATTGCAGCAGTACGCACACAATCGAAGCGCAGTAAGGATGGCTAGTGTAACTAGCAAGAATACCACGAAAGCAAGAAAAAGAAGTACGCTATTAACTATTAACGTACCTGTCTCTTCCGAAACGAATGAGTACACATCGTCGTGTCGTGCTACCATCGTAATTGCGAAGTCT
+
BB?>=@<AABBBCDCBCCDCCBCCE?DDC@CCC@@@<?7@@B<<;@7;=6>6<C?;=?==,=:@@AAAAA?>=<5<<;:999$4<<<2999&5>>9>B>BDFEEF@B>BF@CBB?BDBBBCDBBCCCGCBBB?CC@@=A@@ABBBB?B@DCC@CCCDCCCB@CAAABG@BB?A?<8==@@?8>;;8>AAAA2AA?BBBBCB>>F7:7;?>>5;7;BCBC@BBAAA@?;=:>??9888<?898???A@AABBBBCBBAAA998>@?:@@?>>><@;>@9948?>?
@ATNG8:00648:02438
GATGGTAGCACACGAGATCTCATCGTACTCATTCGTTTCGGAAGAGACAGGTACGTTAATAGTTAATAGCGTACTTCTTTTTCTTGCTTTCGTGGTATTCTTGCTAGTTACACTAGCCATCCTTACTGCGCTTCGATTGTGTGCGTACTGCTGCAATATTGTTAACGTGAGTCTTGTAAAACCTTCTTTTTACGTTTACTCTCGTGTTAAAAATCTGAATTCTTCTAGAGTTCCTGATCTTCTGGCGCGTATGTATGTCGCCTACCATCGTAATTGCGAAGTCT
+
595>9=BBBACA;;9595>>596<<>;;;BBB?CCDC>CC?A;;=<;;@@<@C@?B<@<?A@@7A?@ABBBBB=B6???==,<;179::3:<<A9?>?<>>9>997BC@CCBCB????>>@>D=AA?@@AAA<ABBE588?;;;>?>>B??>>>B;=<=:==8=9=?AB@???>5;;=<=/=8=7;<EDD/>?;=<299:///;96:56<;<+<///=7=5@@8999///<7=7:>>?>>::::7///666::>@:::99<,,,702,,,260627>==8;;;=
@ATNG8:00603:02507
GATGGTAGCACACGAGATCTCATCGTACTCATTCGTTTCGGAAGAGACAGGTACGTTAATAGTTAATAGCGTACTTCTTTTTCTTGCTTTCGTGGTATTCTTGCTAGTTACACTAGCCATCCTTACTGCGCTTCGATTGTGTGCGTACTGCTGCAATATTGTTAACGTGAGTCTTGTAAAACCTTCTTTTTATGCTTACTCTCGTGTTAAAAATCTGAATTCTTCTAGAGTTCCTGATCTCTGGTATACACACTCGCTCGCTACCATCGTAATTGCGAAGTCT
+
;;5<26=CBAAB;;:ABBCCCBCBAACCCBBC@CCCC>EF@C?CDCCCCD@BBBBB@B@CCCC@C?BBBCCBB=C<AA@@?1AA=ABCB=BBA@<@A@==>9><?ABB>ABBBBBBA>>>><?=CDA??>>><AAAA;=<<9:9:><==>A@===:<==;;;5;<===@A;;;=:>@@DD5D<@:88888(8:>@@=@@@@@@@A;;7<FGE.;;>>B>D:>><@@?>>>A=B=??;;:==??<AABBA===@?@A;;;A===?;?@>>BC@D;;;BB?BB;;
@ATNG8:00633:02519
GATGTAGAGTATCATGTGTATCTCCAGAAGATCAGGAACTCTAGAAGAATTCAGATTTTTAACACGAGAGTAAACGTAAAAAGAAGGTTTTACAAGACTCACGTTAACAATATTGCAGCAGTTCGCACACAATCGAAGCGCAGTAAGGATGGCTAGTGTAACTAGCAAGAATACCACGAAAGCAAGAAAAAGAAGTACGCTATTAACTATTAACGTACCTGTCTCTTCCGAAACGAATGAGTACTGTATCTATGTGTGCGCTACCATCGTAATTGCGAAGTCT
+
CBBBCBCCDCCBBBAAABB@ABBA<@@A?BABACC@B>BABBBBB@BC@C@CA?:::::*;>CCHCICCCCDF>B@?B?B?0>C=C2::;6;AC@BBBCCCBAA?B?BB@BBB?BBBBC@AB?@@@DCCCC@BDCC?BBBBBBBF@B@BCC>ABCBBBAC@BBBCBB?BB@CBB>BBBBB=>?@@CBDCC3??<?AABBCBBG=?=?CBC@B?AABCD?BBBB=>>?C?ACC>C@@=?BBBBBCBB>>?CBBBBBBBA@AACCB?AAAABC@D>@@CB?B@98
@ATNG8:00649:02481
GATGGTAGGACGAGCGTCTGAGAGGTACTCATTCGTTTCGGAAGAGACAGGTACGTTAATAGTTAATAGCGTACTTCTTTTTCTTTGCTTTCGTGGTATTCTTGCTAGTTACACTAGCCATCCTTACTGCGCTTCGATTGTGTGCGTACTGCTGCAATATTGTTAACGTGAGTCTTGTAAAACCTTCTTTTTACGTTTACTCTCGTGTTAAAAATCTGAATTCTTCTAGAGTTCCTGATCTTCTGGATACACTCATGTGCACCTACCATCGTAATTGCGAAGTCT
+
:::<7<<<054979/////44:44.455/7//)/7::1:<5:3:<:556>8=>>9:69:9;9=?B?CBB<>00/98====<*///)4455)5<;;9>6646A259@@@A?C;;;@@;;5:==9=;?AACCDDC@CA::4:A::9BBB@@@C;;9:9.95=8<<:>7<@B955=;9499999*9;@259555$9@>@@8?@@=???995.5555$5;9994=<9929=9444<6;0558;995::;:@DCCDABBAA@@@@9:7;BG>A;::0<9=+00>>=>BCB
@ATNG8:00600:02541
GATGGTAGTGATACAGATCAGACACCAGAAGATCAGGAACTCTAGAAGAATTCAAGATTTTTAACACGAGAGTAAACGTAAAAAGAAGGTTTTACAAGACTCACGTTAACAATATTGCAGCAGTACGCACACAATCGAAGCGCAGTAAGGATGGCTAGTGTAACTAGCAAGAATACCACGAAAGCAAGAAAAAGAAGTACGCTATTAACTATTAACGTACCTGTCTCTTCCGAAACGAATGATACAGAGAGTACGATATGTCTACCATCGTAATTGCGAAGTCT
+
:<4<89<>>?DDC??@=AA<CBBBB5;>>.4/:///271588///;475370//*/9;;;;+:5:B;33377333(3344:::'44.45::<2<==:<<??666;9498::7;<<;@CCCB;;;BAABBCCBB@CBBB?CBABAB;;6;@C;;;;BBBMBBB?BCCCCC?::69:3399333(388477777'33.3:;=B==?A7<6<:<<8<8=>BBA?B;;;@AA?A@?BB=BAA?BAAABBBC??>CCCBBBCBBBBBBBB@C???BB@D?BBBB?BBAB
@ATNG8:00619:02525
GATGGTAGGTGCACATGAGTGTATCCAGAAGATCAGGAACTCTAGAAGAATTCAGATTTTTAACACGAGAGTAAACGTAAAAAGAAGGTTTTACAATACTCACGTTAACAATATTGCAGCAGTACGCACACAATCGAAGCGCAGTAAGGATGGCTAGTGTAACTAGCAAGAATACCACGAAAGCAAGAAAAAGAAGTACGCTATTAACTATTAACGTACCTGTCTCTTCCGAAACGAATGAGTACGATGAGATCTCGTGTGCTACCATCGTAATTGCGAAGTCT
+
@@;@9<>G@DBCCCBCCGCCCBBBB?ACC?A:;;;96;>ABBBDBA>AA=@<ACC;;;;;.;@CGBBCHCCCCB>BCCCCCC5BB=B;@@@9@AB@BBBBBCCBB?B?BB?BBC?A@@CCCCBBBBEBBBCD?CCBB?BBBBBBBA>B@CBA?AAACBBCB@DAA@???AA???@8=<788*9=<;:9999(7@;A>??AB@@@7;7;?>>6;6;ACAA?@B@@ABBAG?BBC=CCC?AAACCCCC@@ACBBBBABBBBBBBCBB?@B??BB?B?CCAA=A;;;
@ATNG8:00624:02550
GATGGTAGCGCATATCAGCGCAGCCCAGAAGATCAGGAACTCTAGAAGAATTCAGATTTTTAACACGAGAGTAAACGTAAAAAGAAGGTTTTACAAGACTCACGTTAACAATATTGCAGCAGTACGCACACAATCGAAGCGCTGTAAGGATGGCTAGTGTAACTAGCAAGAATACCACGAAGCAAGAAAAAGAAGTACGCTATTAACTATTAACGTACCTGTCTCTTCCGAAACGAATGAGTACCTCTCAGACGCTCGTCCTACCATCGTAATTGCGAAGTCT
+
=:;=7?<@CBBCCBBAA@A@@@@=<29=96666==@9=?=BB=?>?8<;6;28;9:<<<<+<?CCCCCCCCCFF>CCBBBBB5CB?C4:::6;BCAGBBBCCCCC@D@A@=@::7;BCCCBABBCCBBBBCDACBBB@CCCCBB@@<@=C;;:;BBCCCCC@BBBCAD?BB>BAA=??AA9??@;99999(9A<B>??BBBBC>A>ABA?;?<??CCC@CBA@@DD?B@BBB<BBB>A@CCCAA>ABBBBCDC??>BCBB?ACD?BB78;F?B?CBBB?AA::
@ATNG8:00634:02524
GATGGTAGTGTCATATGAGAGTGTGTACTCATTCGTTTCGGAAGAGACAGGTACGTTAATAGTTAATAGCGTACTTCTTTTTCTTGCTTTCGTGGTATTCTTGCTAGTTACACTAGCCATCCTTACTGCGCTTCGATTGTGTGCGTACTGCTGCAATATTGTTAACGTGAGTCTTGTAAAACCTTCTTTTACGTTTACTCTCGTGTTAAAAATCTGAATTCTTCTAGAGTTCCTGATCTTCTGGCTCTCGTAGACAGATACTACCATCGTAATTGCGAAGTCT
+
?@?B>?ACCCBBBCCDGCDCDDCCCCBBBB@@>@BBE>CB@CACBCFEDD?CB;:;@C@DDBB?B@BCCCA@@CD;:9999):B;@?CC=B@CB?CBFBCC?BBBCBB@CDDDCCCB?BDC@D@CCCCBBAA>@BBC>BACCCCCCDCCCCCCBB?BCC?CC?C?CCAAABAA@;@9999-94:=:;:;-;CCCD?BBDCCCCCGIAGCCC5BAACEADACC@CCCCCBB?B@ABBDCC?CBB@BB@@ACCCBCCCCCCCCCCC?BBBBBC@C>BBCC@DB99
@ATNG8:00644:02541
GATGGTAGCGCACACATAGATACAGTACTCATTCGTTTCGGAAGAGACAGGTACGTTAATAGTTAATAGCGTACTTCTTTTTCTTGCTTTCGTGGTATTCTTGCTAGTTACACTAGCCATCCTTACTGCGCTTCGATTGTGTGCGTACTGCTGCAATATTGTTAACGTGAGTCTTGTAAAACCTTCTTTTTACGTTTACTCTCGTGTTAAAAATCTGAATTCTTCTAGAGTTCCTGATCTTCTGGGTGTATCAGCGAGTATCTACCATCGTAATTGCGAAGTCT
+
:777489<55;B=@B;:;BABDCC;99<::4525B?@8@G@@<666?@A@7?=5555:59;>;.5.5;;55599;344444$44.4::;094555:::7<<8<>>CCE@FIIC;;;C>BBC@CADCAA<;;B?CAA@?BAAACCAAABCCDCBCC@BCC?BB>A<@@AAA@@@CACCHLL;A?@?BBCCD5BBHHH;=;FCDDB;<<5;;;;*;;;;;5;;AA<@BBBBBB?B@CB;;;@=@;::6:AAABAAAAACBAAACCBB?;;9@@C@C8::A@;@B@@
@ATNG8:00653:01924
GATGGTAGTGATACAGATCAGACACCAGAAGATCAGGAACTCTAGAAGAATTCAGATTTTTAACTCGAGAGTAAACGTAAAAAAGAAGGTTTTACAAGACTCACGTTAACAATATTGCTGCAGTACGCACACAATCGAAGCGCAGTAAGGATGGCTAGTGTAACTAGCAAGAATACCACGAAAGCAAGAAAAAGAAGTACGCTATTAACTATTAACGTACCTGTCTCTTCCGAAACGAATGAGTACGTGTGCGACGTGTCTCCTACCATCGTAATTGCGAAGTCT
+
:?=B:BDCDDCCCCCCCFBCCBBBCAB@@<AAB@@@=@<@AC???B@BB?B=:://////$/3///:::FABBA8=:;94949#4;5:7<==0=<<8;@<CCBA00-0;>>;@AB=AACABAEDBBBBBBBBB?BBBC@BBBBBBBB>C@BBA@B>>>BBBB?BCCCCA?CC?BBB?AA999+56/(.8777(./*/;==AA>>>:>:>@@@=B=C???@<@A@@@@@<@=>>>9>AA=:::A:::BBAABCCAAABBA@AB?BBB@BBBBBB??8@?@?8??9:
@ATNG8:00663:01953
GATGGTAGCATCATGCATATCTCACCAGAAGATCAGGAACTCTAGAAGAATTCAGATTTTTAACACGAGAGTAAACGTAAAAAGAAGGTTTTACAAGACTCACGTTAACAATATTGCAGCAGTACGCACACAATCGAAGCGCAGTAAGGATGGCTAGTGTAACTAGCAAGAATACCACGAAAGCAAGAAAAAAAGAAGTTACGCTATTAACTATTAACGTACCTGTCTCTTCCGAAACGAATGAGTACTACTCTCAGAGACACACTAATCGAATGAGGTTAGTCT
+
=><B7;;965;;=966>=<@BBBAE@@@@=A;<<B@?C=AAA:>:<8>><>==?=?<A@>)?23334;;;?788)97:9999):>:=:BDD;BBB=@:::9=>00*/7::6;?D869?@@@@@AAAHCCCBC@CCBB?AAA@?@@@=A@C@A=@BBABB@@=@@@@@C>BA?A?<:=@BB=<=?=87899:::#:@;<?9?ACCD>?<>8>==96<88:@;;5;@?;;:A9<:=>?9>?@<>>B@AABAAAA999AAB@AABBA@@@<67684;;994749>>95
@ATNG8:00655:01971
GATGGTAGAGAGAGCTCTCTCATCGTACTCATTCGTTTCGGAAGAGACAGGTACGTTAATAGTTAATAGCGTACTTCTTTTTCTTGCTTTCGTGGTATTTCTTGCTTAGTTACACTAGCCATCCTTACTGCGCTTCGATTGTGTGCGTACTGCTGCAATATTGTTAACGTGAGTCTTGTAAAACCTTCTTTTTACGTTTACTCTCGTGTTAAAAATCTTGAATTCTTCTAGAGTTCCTGATCTTCTGGTATACACACTCGCTCGCTACCATCGTAATTGCGAAGTCT
+
AA<B9>=AC?BCBBB;66A;;;==<A<666;=9=@BB=BC?B?BAA@@?A294;8838337;96:4:>@ABABBB?BBBBB2AAACCCB>BDAB39998)89/77317;;6<==8@8::=676;A;BAA@>>>?=BA@@;=;;;;;A@;;;C?==;;5:8818=8=;==>@A@B?>:=9888)94:7=>CBD.;;ABC;?>>>@>>>=<0////(///)/:597@A=B@@888=;?;?????>:===:==>>>======@A@>>=@@@>A666==7=166==6<<<@
@ATNG8:00653:02025
GATGGTAGCGCATATCAGCGCAGCCCAGAAGATCAGGAACTCATAGAAGAATTCAGATTTTTAACACGAGAGTAAACGTAAAAAGAAGGTTTTACAAGACTCACGTTAACAATATTGCAGCAGTACGCACACAATCGAAGCGCAGTAAGGATGGTTAGTGTAACTAGCAAGAATACCACGAAAGCAAGAAAAAGAAGTACGCTATTAACTATTAACGTACCTGTCTCTTCCGAAACGAATGAGTACGATGAGATCTCGTTGCTACCATCGTAATTGCGAAGTCT
+
555=7;:<=<BBBBBB@@@CBBBDF>CB>8<=;;;:27277///::9589-3-33444444$4.4:899:9;:;:18844444$4;:@8?==2<;<9=?9:9??9:49=AA:A??9<>>>@@ABBBBBBBB@?=?A??<?@@=@>00,0;@@C?B?CFBAAB@BBBAAA?BB=@@@9<:888-8==8:::::)7;5;9<9::9==1817>>@:=9<ABCA?AG;;;CC@D@CCD?JBB@BCCCCCAABABBBB@@@BBB>BBBBB?BBACCC@D?CBBA?BCAA
@ATNG8:00655:02087
GATGGTAGTCTCAGATAGTCTATAGACTCATTCGTTTCGGAAGAGACAGGTACGTTAATAGTTAATAGCGTACTTCTTTTTCTTGTCTTTCTGTGGTATTCTTGCTAGTTACACTAGCCATCCTTACTGCGCTTCGATTGTGTGCGTACTGCTGCAATATTGTTAACGTGAGTCTTGTAAAACCTTCTTTTTACGTTTACTCTCGTGTTAAAAATCTGAATTCTTCTAGAGTTCCTGATCTTCTGGCTCTCGTAGACAGATACTACCATCGTAATTGCGAAGTCT
+
88995:<<ADBB===CB??==?@>>>>==5909;>>9@@;;7;>=>>A@:=BBBB@B?BB;;4;4:@@=====>7:8887':=60,,22),,,--(-67,33,33377;7;>>BCCCE@BBB>B@CCCCBBBB@BBBC?BBBBCCCCCCBBBACAB?BAA>AC?B?B@@@@@DBB<@@@CB9C@C@CCCCC5CCCCD>DCCBBBAABB=A@A@,@;;<C?B>BD@BCCCCBC=@>@A@BAA=A;;8;BCBCCBBCCCFCBDCCCCD@BBBBBB?C8;;AC@CBBB
@ATNG8:00663:02102
GATGGTAGTGTGTACTCTTGAGAGTAGTACTCATTCGTTTCGGAAAGAGATAGGGTACGTTAATTAGTTAATAGCGTACTTCTTTTTCTTGCTTTCGTGGTATTCTTGCTAGTTACACTAGCCATCCTTACTGCGCTTCGATTGTGTGCGTACTGCTGCAATATTGTTAACGTGAGTCTTGTAAAACCTTCTTTTTACGTTTACTCTCGTGTTAAAAATCTGAATTCTTCTAGAGTTCCTGATCTTCTGGTAGAGCGTGCATATATCTACCATCGTAATTGCGAAGTCTT
+
44443444///7//////)555555454997///)/999//4.55)59799///)/-85505(/)/79)5.55555<<::3/////$//)/77:3=<<<9<<=96615;;5556999::555.55<7<8=<=>66668<<==:?666;;9:::///////7==;:<<6<79///;:===8;5555&5495;<@GG+===<=1<9//////77)5555$599<A1516<499<::::7<7<:9///)//74/66=>><<<;;;====><==8555;<<8;8==65./9//)
@ATNG8:00657:02206
GATGGTAGTGTGTCTCTGAGAGTATTACTCATTCGTTTCGGAAGAGACAGGTACGTTAATAGTTAATAGCGTACTTCTTTTTCTTGCTTTCGTGGTATTCTTGCTAGTTACACTAGCCATCCTTACTGCGCTTCGATTGTGTGCGTACTGCTGCAATATTGTTAACGTGAGTCTTGTAAAACCTTCTTTTTACGTTTACTCTCGTGTTAAAAATCTGAATTCTTCTAGAGTTCCTGATCTTCTGGTAGAGCGTGCATATATCTACCATCGTAATTGCGAAGTCT
+
8=45059;>=9559555999;;;;;:==<A<<9C;<<5;<7=9=@CCCCD@CCCCC?B>BBBA>B?BBBBCCB?@;;;;;;*;@=A@BB=C?@?796B=@B@BCCDCGBCCCGCCBB@BBB?B?CCCCBBBC@DCBB?CCCBBBBBCDCCCAA@B?CCC?CB?A=@B?@?BBBA=@;;;;.;=A;;;:;:*:B@AB>BBBBCBBA;;9;CCC3CCCBCADACC@CBACB::9:?BBCCBB?BBD@CCCCCCCCBBBDDDDCBBBC?BBBB@@>@?BDCB>B@@@
@ATNG8:00659:02237
GATGGTTGTGTCATATGAGAGTGTGTACTCATTCGTTTCGGAAGAGACAGGTACGTTAATAGTTAATAGCGTACTTCTTTTTCTTGCTTTCGTGGTATTCTTGCTAGTTACACTAGCCATCCCTACTGCGCTTCGATTGTGTGCGTACTGCTGCAATATTGTTAACGTGAGTCTTGTAAAACCTTCTTTTTACGTTTACTCTCGTGTTAAAAATCTGAATTCTTCTAGAGTTCCTGATCTTCTGGACGACGCGCACTGACACTACCATCGTAATTGCGAAGTCT
+
:94>5:5@ABBBDDBBBBBBBCCBBCCCAA;;7;AAB>CC@DABBCDGCC@;;9A@<B>ABBC9;8;AA@@>?>?499999$44.4:==5>===@CCGADI?BBCCDC@CCFDCCCCABBBC?CCB@@@A;;7;CBA@BCCCDCCCBBBCDCBBB@CCB@BB@B?@@@@@@CBB@CDCCC6;5;=;;;;;*;AAAB;A@BCCBBBBA;@@@A,A@AAB?C?CB@CDDBBBC@C@CCCB@@=@@B@CDBBBCBCBFBCCCCCCCDD@CCBCBB>A>@ABB@CBBB
@ATNG8:00657:02301
GATGGTAGACATATCGTACTCTCTGTACTCATTCGTTTCGGAAGAGACAGGTACGTTAATAGTTAATAGCGTACTTCTTTTTCTTGCTTCGTTGGTATTCTGCTAGTTACACTAGCCATCCTTACTGCGCTTCGATTGTGTGCGTACTGCTGCAATATTGTTAACGTGAGTCTTGTAAAACCTTCTTTTTACGTTTACTCTCGTGTTAAAAATCTGAATTCTTACTAGAGTTCCTGATCTTCTGGATACACTCATGTGCACCTACCATCGTAATTGCGAAGTCT
+
?@:;29=ABCCCCCDBABFCCCCBBBEEBB;;0:=@<5:@;@9A@>::BB>=BBBC?C@BBA@6A?BBBBBAB<A6<:>==+::0://(.//(3,//83///999992?97;;=>><>AA<@6:;@;;:@@>===D=@@???@>>>@@@A????8;;;:??;?=>==D???AA=A@??=1=8<6<<<>=/<A<<<6=>?@AA@@?=39979)9<<<838487,//==@=?>;A;@@@@>=:>>>;>BB>>=@A@@@@@@AA;@@A;<=99995;166=;599>>
@ATNG8:00661:02310
GATGGTAGTCTCAGATAGTCTATAGTACTCATTCGTTTCGGAAGAGACAGGTACGTTAATAGTTAATAGCGTGCTTCTTTTTCTTTGCTTTCGTGGTATTCTTGCTAGTTACACTAGCCATCCTTACTGCGCTTCGATTGTGTGCGTACTGCTGCAATATTGTTAACGTGAGTCTTGTAAAACCTTCTTTTTACGTTTACTCTCGTGTTAAAAATCTGAATTCTTCTAGAGTTCCTGATCTTCTGGTAGAGCGTGCATATATCTACCATCGTAATTGCGAAGTCT
+
:99;8<<>CDDDBAA@@>>>==@CEBB===5505:><8@C7<166599=@;>>?@?@C@CCCC>@>@AB@===;:58>==?,:;;5;ABB<A;==:<=@:>C?AABCDG@DCCCCCCC@CBB@C@CCCCCCCBADCCB?CCCEBBBCBCCCBABAC?CCC?CC?B>@@@AABCCC@BBCCC:A<@;;::::*;BBDC>CAAACCBABB@BBDB3CCDDB@CGDD@BBCBAAA?A?BCCBBB>AAD@DCCAABCCCCDAAACCCBCC?C@@@CC?C=@@CC@CCBB
@ATNG8:00653:02327
GATGGTAGACATATCGTACTCTCTGTACTCATTCGTTTCGGAAGAGACAGGTACGTTAATAGTTAATAGCGTACTTCTTTTTCTTGCTTTCGTGGTATTCTTGCTAGTTACACTAGCCATCCTTACTGCGCTTCGATTGTGTGCGTACTGCTGCAATATTGTTAACGTGAGTCTTGTAAAACCTTCTTTTTACGTTTACTCTCGTGTTAAAAATCTGAATTCTTACTAGAGTTCCTGATCTTCTGGGTCTATGCTCGTCGCGCTACCATCGTAATTGCGAAGTCT
+
<>4406=ACFCCCCCA=<>CCAA@CCCC??;<5:8<:644.4683449:<6;;=BB?B@CBBB?B?BBA?;;888288<;<)37,87//'.///(///(3;6;=BAA>9=>====>?<>BB<?<>??:;9<>:??@A=;;;A=>;==<?<:997715223571849>@AAAAAB:<::::-:7<7;::::,9=777*--7---99-/)////(/<>=?;>:>?:=;>>@>@@<@9>;>B>>:>AAD9@@??:;:=<<9>@:;:@@@9>:;;BA;@188>=9==;;
@ATNG8:00654:02333
GATGGTAGGACGAGCGTCTGAGAGGTACTCATTCGTTTCGGAAGAGACAGGTACGTTAATAGTTAATAGCGTACTTCTTTTTCTTGCTTTCGTGGTATTCTTGCTAGTTACACTAGCCATCCTTACTGCGCTTCGATTGTGTGCGTACTGCTGCAATATTGTTAACGTGAGTCTTGTAAAACCTTCTTTTACGTTTACTCTCGTGTTAAAAATCTGAATTCTTCTAGAGTTCCTGATCTTCTGGCGCGTATGTATGTCGCCTACCATCGTAATTGCGAAGTCT
+
>@:?7<=B>ABBBCB=?<@CCBBB>AAAABBB>BCCC>CC?B@BCCDBBB@CCCBB>B?CDCC?B?CCCECBAC@;99999'9@?B@AA>@CBB?CAA=AB>BBCECC@BCCCCCBB@CCC@B@CCCCBABCADDBB?BCDBBBBBDCCCCBBBB?BCC?CC?C?CCAAABB@@<B:999.:5;=;;;;.;CCDI?CBCCCCHCCC5;;;;*;BBBH@C@CC@BCCCBBB?C@BBBCCB?BBC@CDCAAACDCCBBBBBC@DBA?AABBCC@C?AADDAC@@@
@ATNG8:00657:02330
GATGGTAGAGAGACTGTAGCGCACCCAGAAGATCAGGAACTCTAGAAGAATTCAGATTTTTAACACGAGAGTAAACGTAAAAAGAAGGTTTTACAAGACTCACGTTAACAATATTGCAGCAGTACGCACACAATCGAAGCGCAGTAAGGATGGCTAGTGTAACTAGCAAGAATACCACGAAAGCAAGAAAAAGAAGTACGCTATTAACTATTAACGTACCTGTCTCTTCCGAAACGAATGAGTACCTCTCAGACGCTCGTCCTACCATCGTAATTGCGAAGTCT
+
;;;A8<<<@<>@@;;===@ADDCCC=BCB@E;9:@>7?7;>>554<688047484::<;<+=6@@====<<777.7=ABDEE1CB?A6;;;4:DC@CBBBBBBCD@D?CC@DAB@ABCCECCCCCCCCCDCC?BB??;@?@@AABB?BACBB?BCCDCCCC?CCBBBB>AA=@@@9>>?AA8??=;<=<=?.>A?B:99CFC??;?:>>AB:><>BBBA?ACBABBB@B?BCD>CAA>AAACBBB@DBBBABBBBBBBB@A<@@A<A;::CG@C999BB?BBBB
@ATNG8:00655:02392
GATGGTAGCTCTGCTCTGACTCTCGTACTCATTCGTTTCGGAAGAGACAGGTACGTTAATAGTTAATAGCGTACTTCTTTTTCTTGCTTTCGTGGTATTCTTGCTAGCTACACTAGCCATCCTTACTGCGCTTCGTTTGTGTGCGTACTGCTGCAATATTGTTAACGTGAGTCTTGTAAAACCTTCTTTTTACGTTTACTCTCGTGTTAAAAATCTGAATTCTTCTAGAGTTCCTGATCTTCTGGGCAGACTCTCACACGCCTACCATCGTAATTGCGAAGTCT
+
:::@<?;>BCCBB==C>BCBBBCDDBBBCDCB?BBED=BB@C?BBBDDCC@BCJGC@C?BBCD@CACBCBCFCCC@CDCCF5A@=ADBB<B;;:4:5<=@B?BBCCBCCBBCBBBBB>@@D@B@CCCCCBBCACCCC>CCCBC?@?CCCBBBBBC@CBB@BC?B?BBBBBCCCB9@;;;;.;=A@;;;;:*;@AAD>CBBBCEBBBA4;;;;*;@ABB>B@BB@BCCBA;;:;@BBDBBC?AACC>CCCCDDBBBCBBBCB@CCGAB@@@CCAC;;:DEACCBB
@ATNG8:00650:02479
GATGGTAGAGTACAGTGTAGTAGACCAGAAGATCAGGAACTCTAGAAGAATTCAGATTTTTAACACGAGAGTAAACGTAAAAAGAAGGTTTTACAAGACTCACGTTAACAATATTGCAGCAGTACGCACACAATCGAAGCGCAGTAAGGATGGCTAGTGTAACTAGCAAGAATACCACGAAGGCAAGAAGAAGAAGTACGCTATTAACTATTAACGTACCTGTCTCTTCCGAAACGAATGAGTACGAGAGAGCACACGTGTCTACCATCGTAATTGCGAAGTCT
+
<<<@:66BCCCCC;;6??>CDCAAA@@A@?ABC@A@=A?AAA:;9C@CC@C?5858:;;<+=7==:<:<88333(37999:;+;@<@;???2>CD@CEBCBBB@@<@=AA=A@?;@@@@@@CBCCCCBBCBD@DBBC@CCAABDBB?B?B;;:;CCCCCCE????FCB>AA?BBC?BCBB?B@BB?AB@DE?BA?BBBACBCCC@D?AAAC@C@BBBBB?AA@@@??;?@ABC@BFH>??BBBCBC???B>>>BB@AACAAA>@959///@@:@8A;;;@CAA@
@ATNG8:00651:02502
GATGGTAGGTGCACATGAGTGTATCAGAAGATCAGGAACTCTAGAAGAATTCAGATTTTTTAACACGAGAGTAAACGTAAAAAAGAAGGTTTTACAAGACTCACGTTAACAATATTGCAGCAGTACGCACACAATCGAAGCGCAGTAAGGATGGCTAGTGTAACTAGCAAGAATACCACGAAAGCAAGAAAAAGAAGTACGCTATTAACTATTAACGTACCTGTCTCTTCCGAAACGAATGAGTACCTCTCAGACGCTCGTCCTACCATCGTAATTGCGAAGTCT
+
=0//6==A@CDC@@@C@@AB?000----(-/7//3-4.44:444;744054999444444#549::==;;;><<4<=?AAAAA'AA===?@@7BDD@CCBCCCCA@>A?BB@BBB>BBBBCBBBCCCCCCCCC@CCCC?AABBBB@@>B@DBB>ACCCCCCC?CCABBB?BB>BBC8<<787)9>>;:::::(9:39@BACCBBB??9;;;;5;5;=CCCGGECCBBB>A?;;<0;AA>ABDCBBC?999@AA@AABBBBBB?A@A>A@A=CC?A9;;@A>ABBA
@ATNG8:00657:02519
GATGGTAGCACGAGTCACTCATATCCAGAAGATCAGGAACTCTAGAAGAATTCAGATTTTTAACACGAGAGTAAACGTAAAAAGAAGGTTTTACAAGACTCACGTTAACAATATTGCAGCAGTACGCACACAATCGAAGCGCAGTAAGGATGGCTAGTGTAACTAGCAAGAATACCACGAAAGCAAGAAAAAAGAAGTACGCTATTAACTATTAACGTACCTGTCTCTTCCGAAACGAATGAGTACGTGTGCGACGTGTCTCCTACCATCGTAATTGCGAAGTCT
+
<5669>=>A=CB=CC===@?B<;<@:@==665BC99.569==:96=8<<<@;:>994;;>)?8ABB<<<B=??>30//////$/:3:)555&5<>9;;9:5995505:==8=@B;??:9:@@BBBCCBBBBC@DCCC@C@@?@A9930:B00+0@@>@?BB?BBBCEF9::?AA@=>>999+7<><889999$8=9=979A>>=<89899==4<6:;@;;7;C@@ABA?D>AAA=@A?=>>>@@@@@AAABAABB>>@AA@@<==<96657>B;?=@@??;>?@@
@ATNG8:00663:02501
GATGGTAGACATATCGTACTCTCTGTACTCATTCGTTTCGGAAGAGACAGGTACGTTAATAGTTAATAGCGTACTTTCTTTTTCTTGCTTTCGTTGGTATTTCTCGCTAGTTACACTAGCCATCCTTACTGCGCTTCGATTGTGTGCGTACTGCTGCAATATTGTTAACGTGAGTCTTGTAAAACCTTCTTTTTACGTTTACTCTCGTGTTAAAAATCTGAATTCTTCTAGAGTTCCTGATCTTCTGGATATGAGTGACTCGTGCTACCATCGTAATTGCGAAGTCT
+
455;7<A@?@BBBBHFBCICCBCBBBDDDBBC?BCCD>CC@C@C:443884999:92848<<=8B8BBB;973333(3999:+:=47588/5886>/8337(78333:5989=@?:;;>>=@@A:=:=?>>>>8808>==8=====>AA??>>;;;?D;BCC@BBACACCB;;;@@B>BCBCC7;5;=;;;;;*;AAAC=BAAACCAAAA5;;;;*;@@AA8;7;B?C@@@BBCAC@BBCBDD@CAB?BCEDDBBCCB@@BB@@@BBB@BCCCDC@D<@@BB@BBAB
@ATNG8:00650:02551
GATGGTAGTGTGTCTCTGAGAGTAGTACTCATTCGTTTCGGAAGAGACAGGTACGTTAATAGTTAATAGCGTACTTCTTTTTCTTGCTTTCGTGGTATTCTTGCTAGTTACACTAGCCATCCTTACTGCGCTTCGATTGTGTGCGTACTGCTGCAATATTGTTAACGTGATTCTTGTAAAACCTTCTTTTACGTTTACTCTCGTGTTAAAAATCTGAATTCTTCTAGAGTTCCTGATCTTCTGGGATGTGTGCGCAGTGCCTACCATCGTAATTGCGAAGTCT
+
BB;:26<=@C@@?<;;?BAAAACCCCBCBBBC?BAAA<BC@C@CBBBBDD@BBBBBAG@CCBB@C@CCCCCCCIC@BBBBB5BE@BBCF>CB@A=@BC?CIACCBDDDACCCCCCBB@ACC?C@DCCCBBBC?BBCC@CCCCBBCCCCCCBABAB@CBB@CD?A?BBDCBB?BC@B@@@@4>;>;9999*;BBCD=CCCCCCDBBB4;;;;*;@ACD@C@BD?BBDDBBB?C?BBBDBB@BABA:A::9AECCCCDCBCD@DBB?BCCCBC@C@BCCCACC@@
@ATNG8:00655:02525
GATGGTAGTAGTCTGCACACTCTGTCCAGAAGATCAGGAACTCGTAGAAGAATTCAGATTTTAACATCGAGAGTAAACGATAAAAAGAAGGTTTTTACAAGACTCACGTTAACAATATTGCAGCAGTACGCACACAATCGAAGCGCAGTAAGGATGGCTAGTGTAACTAGCAAGAATACCACGAAAGCAAGAAAAAGAAGTACGCTATTAACTATTAACGTACCTGTCTCTTCCGAAACGAATGAGTACTACTCTCAGAGACACACTACCATCGTAATTGCGAAGTCT
+
9:5=570000//////55;=665><<5;;=.55554:3;)////////)/:6:5/////66*6(//6673338:99173333333$33,3,3333$3791755559522+2322,29949999?CBABBBEA@@CC?CCBB?BBBBCBBA>B?B@A>AABBCBBC>AADBBB?BD@CAB>AAA@>9=9819999:(7@9>686==?>?;?=DE??;?<@BBAA?ABCC@@@>@;>@A9@?A=CBAAABBBBCBBBBBBBBBCCBBBBBB??>=<@A36.9@A??A@??
@ATNG8:00656:02559
GATGGTAGCTCGCTGATGATATCTCCAGAAGATCAGGAACTCTAGAAGAATTCAGATTTTTAACACGAGAGTAAACGTAAAAAGAAGGTTTTACAAGACTCACGTTAACAATATTGCAGCAGTACGCACACAATCGAAGCGCAGTAAGGATGGCTAGTGTAACTAGCAAGAATACCACGAAAAGCAAGAAAAAAGAAGTACGCTATTAACTATTAACGTACCTGTCTCTTCCGAAACGAATGAGTACGAGAGAGCACACGTGTCTACCTTCGTAATTGCGAAGTCT
+
////399<<<=><666<<;;;BBBA?BCB@CD@@A??B?AA@A;:;;?@=B>B???BBBC1B@BBAABBBBABA98799:::(9949=@@B9B>C?CCCCCB;;;6;5;?>?@A<??B@AA;:;AAABCCBA<A0009<000<=7949;?9926>>?@@=B>?>>?99277/3;;,338777.3334333777$78389:??;>@@9=69999198=?BBB@A;::=<;1717=?9BBB@B977<<888::?A>>>@@:::@@>=><88025571;5::=C:?:58
@ATNG8:00657:02528
GATGGTAGCACGACACGACGATGTGTACTCATTCGTTTCGGAAGAGACAGGTACGTTAATAGTTAATAGCGTACTTCTTTTTCTTGCTTTCGTGGTATTCTTGCTAGTTACACTAGCCATCCTTACTGCGCTTCGATTGTGTGCGTACTGCTGCAATATTGTTAACGTGAGTCTTGTAAAACCTTCTTTTTACGTTTTACTCTCGTGTTAAAAATCTTGAATTCTTCTAGAGTTCCTGATCTTCTGGGATGTGTGCGCAGTGCCTACCATGTTATTGCCGAGTACTTAT
+
AAAC?BBCCCC;66AABBA;66;@BBCBBA;;8<ACC>BB@BAEECBBBBADCBBB@B?BBBB@B@CCBBBAB<B8BC?>>+?=3>887(3===>CA@=@@577;;>>:<>BBCBCD>==B<B=AA:::;::;??BE688=>D@@>>>>>>===A;?>>;>@<@=@@==;;;>A5;;?AA5A;>:=====*::8888(7;==><<=;:16999)8//,/>9@7@@=@@;;;??;>:?>;;;?:999:1:///89::7:>>:::=>>>7;;@A8=8/--(---2442062
@ATNG8:00662:02526
GATGGTAGCTCTGCTCTGACTCTCGTACTCATTCGTTTCGGAAGAGACAGGTACGTTAATAGTTAATAGCGTACTTCTTTTTCTTGCTTTCGTGGTATTCTTGCTAGTTACACTAGCCATCCTTACTGCGCTTCGATTGTGTGCGTACTGCTGCAATATTGTTAACGTGAGTCTTGTAAAACCTTCTTTTTACGTTTACTCTCGTGTTAAAAATCTGAATTCTTCTAGAGTTCCTGATCTTCTGGTGAGATATGCATGATGCTACCATCGTAATTGCGAAGTCT
+
;;5@8<ACCCCCBBBDC;;<AAA?@@AACC<;;<DEFDCC?C>BBBCCCD@DCCBB@D@CCBC?C@CCCCBBCBB?BEEDD3BB@BBBB=AABC:;;C@CC?;;;CBC@CCCCIDCD@BBB@C@CDBBBBBA?BCBB?CDFCBBBBCBBBCBAAB?BBB?BC?C@BB?@@CCDEAFBBBB7@;@9::9:9*;BBBD>AABBBCBBBBACDDD5CBBBC@CACC@CCCCBBA?A?BBBBBD>A@C@CCCCCDDCCD@@ADDDDCCC=CBBBBD?C?CBCF@DC99
@ATNG8:00070:01267
GATGGTAGCGCACACATAGATACAGTACTCATTCGTTTCGGAAGAGACAGGTACGTTAATAGTTAATAGCTGTACTTCTTTTCTTGTCTTTCGTGGTATTCTTGCTAGTTACACTAGCCATCCTTACTGCGCTTCGATTGTGTGCGTACTGCTGCAATATTGTTAACGTGAGTCTTGTAAACCTTCTTTTACGTTTACTCTCGTGTTAAAATCTGAATTCTTCTAGAGTTCCTGATCTTCTGGCTCTCGTAGACAGATACTACCATCTTAATTGCGAAGTCT
+
;;;?;>>BCBCB?>CCCCCCCBBCCC@A@A:;.:444)4:.5.5;;566;699;5409;?@BEADADBB;;;;;;?9?>>=3>A=?A???9?AAB;@:0*0>+00:;:@;?ABBCCDD?BBB?A=BBBCCCCGACDFE@BBCBBBDGCCBBBBBBB?CCB@BMAC@CCBBABCCB9=;;:0929;@BCC;CCAAA8;:CCCCBBAB7;;;6;BBCD@CADF?BBCCCDC@HAEF;<;C?A@@?ACBBCDCCBBCCCCCCCCCC@A9;;@D=B?A@CB?BA@@
@ATNG8:00081:01258
TATGGTAGACATATCGTACTCTCTGTACTCATTCGTTTCGGAAGAGACAGGTACGTTAATAGTTAATAGCGTACTTCTTTTTCTTGCTTTCGTGGTATTCTTGCTAGTTACACTAGCCATCCTTACTGCGCTTCGATTGTGTGCGTACTGCTGCAATATTGTTAACGTGAGTCTTGTAAACCTTCTTTTACGTTTACTCTCGTGTTAAAATCTGAATTCTTCTAGAGTTCCTGATCTTCTGGTGAGATATGCATGATGCTACCATCGTAATTGCGAAGTCT
+
<<:A>@AABBCCCABAABABBBCCBBDDCCBC?B@??>AB@CACCCCCCC?CBCBB?B?CCBC@CACCBBDDCA?;:9999);B>B;;;0:ABC@BBD@BA;;:BBBC@CDECCCCC@BCC@C@CBBBB@?@?BCCC@CCBCCCBBCDCCCBAABADCD@CC@C@CCAA@BC@A=?:::-:<@=?@@@3>B:::6;@BABBCBAC5;;;.;BB@@?B>BDADCCCCCB@BBBBBCBB>BB@=ABBBBCCCCCCCBCCCCCCC@CCCBAA?C?AACEACC@@
@ATNG8:00086:01274
GATGGTAGTATAGAGCTCTACATAGTACTCATTCGTTTCGGAAGAGACAGGTACGTTAATAGTTAATAGCGTACTTCTTTTTCTTGCTTTCGTGGTATTCTTGCTAGTTACACTAGCCATCCTTACTGCGCTTCGATTGTTTGCGTACTGCTGCAATATTGTTAACGTGAGTCTTGTAAACCTTCTTTTACGTTTAACTCTCGTGTTAAAATCTGAATTCTTACTAGAGTTCCTGATCTTCTGGTGTCTGATCTGTATCACTACCATCGTAATTGCGAAGTCT
+
BBCB@CCCCBBBC<B;?666<<<=BBAA;:;;2;@?>9::6:=AAAAA@A8::AA@>B787BB=B?BACCA?>8@48:999$9>86:8808@@B=AAA=@D>??@@A@=A@@??@AA<;;;=A<??A=>>>>;>A<<5::?6<<///8677<>;;7;@C1995:49@@B@@@@?7<888)84:78888)8=///)/)/<///889=<ABA2@>>>>:<:8838:?AABAA;>;>??A@@<@==9;;;====;;;???????<==888/:;<5:+///=59;88
@ATNG8:00144:01101
GATGGTAGCACACGAGATCTCATCGTACTCATTCGTTTCGGAAGAGACAGGTACGTTAATAGTTAATAGCGTACTTCTTTTCTTGCTTTCGTGGTATTCTTGCTAGTTACACTAGCCATCCTTACTGCGCTTCGATTGTGTGCGTACTGCTGCAATATTGTTAACGTGAGTCTTGTAAAACTTCTTTTTACGTTTACTCTCGTGTTAAAATCTGAATTCTTCTAGAGTTCCTGATCTTCTGGTATACACACTCGCTCGCTACCATCGTAATTCGAAGTCT
+
55<?7@CE@@?CBAAABCBBCAA@BBBBCBA@<AAAB>BD@B@BCCBCDD@BCCCC>A=@@A<7@<;;BCBBBBA;99::+7918?AB<BEBB?BBB>AB=>=?AAA>AABBCCBB?>=><@<AA@;;;>>:=AAA18788;;;===@@B==>?:>>B=@@<@<?????>>9<76////)//597777,7<99=*--3---2357-552&255595:5::68;8///84848A:;;=5;;>:;;:=;;;?>>>A???AA>>><@@@@@@:=8997-3-,,
@ATNG8:00147:01135
GATGGTAGTCTCAGATAGTCTATAGTACTCATTCGTTTCGGAAGAGACAGGTACGTTAATAGTTAATAGCGTACTTCTTTTTCTTGCTTTCGTGGTATTCTTGCTAGTTACACTAGCCATCCTTACTGCGCTTCGATTGTGTGCGTACTGCTGCAATATTGTTAACGTGAGTCTTGTAAACCTTCTTTTTACGTTTACTCTCGTGTTAAAAATCTGAATTCTTCTAGAGTTCCTGATCTTCTGGACGACGCGCACTGACACTACCATCGTAATTGCGAAGTCT
+
@?:@7;>>ECCCCCCCCICCCDCDGDCCAA;<4;@@@9AA=A=A@BCBBCACC@@A@B@CCAA<@?ACCCCBBBC?BAAAA2AD=@@CC?BBCC@CCG@CC:;;@DCCAFCCCCCCD@CCC?C@CCBAAC@@>@CCD@DBBBBBCCCCCBCAAAD@CBB?AA=?<@AAABBBAA;@:;;/;@C>;;;<;*;CBCB>BBFCCDGJEC5;;;;*;ABBF@C@CE@DBBBCCC@B?BBBFBB@CBB@BC9;:AABBC@@ACCCCCFF@BBBCDE@C?ABCC@CCBB
@ATNG8:00107:01160
GATGGTAGTGTGTCTCTGAGAGTAGTACTCATTCGTTTCGGAAGAGACAGGTACGTTAATAGTTAATAGCGTACTTCTTTTCTTGCTTTCGTGGTATTCTTGCTAGTTACACTAGCCATCCTTACTGCGCTTCGATTGTGTGCGTACTGCTGCAATATTGTTAACGTGAGTCTTGTAAAACCTTCTTTTACGTTTACTCTCGTGTTAAAATCTGAATTCTTCTAGAGTTCCTGATCTTCTGGTCTACTACACTGTACTCTACCATCGTAATTGCGAAGTCT
+
ACCA>@??BBBAB=>>CCDCDBCBCBBA@<00)////(/;5<8=====@<;?@@CCAG@BB:929?@@?<;////)////&/94:455)5545.5==9<A>;@BB;;6;BBCCCBB>ABB4;4;BA?@C<;5;A;;4:BB@CBCCFCCDBBA;;5;;;4;B=A>BCC:;;C?@:?@=?>3>4925999*9999909B@ACB>665.556&5<<55.5.5929BA::9@<@?BA?@@?4::;6;BCCCBCBCDCDCCBGCCCC@CCAA@A5;5;@@@=@BBB
@ATNG8:00116:01175
GATGGTAGTATCTGCACACTCTGTCCAGAAGATCAGGAACTCTAGAAGAATTCAGATTTTTAACATCGAGAGTAAACGTAAAAAGAAGGTTTTACAAGACTCACGTTAACAATATTGCAGCATACGCACACAATCGAAGCGCAGTAAGGATGGCTAGTGTAACTAGCAAGAATACCACGAAAGCAAGAAAAAGAAGTACGCTATTAACTATTAACGTACCTGTCTCTTCCGAAACGAATGAGTAACACACTCTCATATGACACTACCATCGTAATTGCGAAGTCT
+
45:;466?DCBBAA;C666?>>>?C?ABB<9/////292688///93//)/)3339999:)84:3338988888=144-8888'--(-(---&-56(/39:3339946,22/558355537///:<<<==<<:?569<9:9BCCCE>A>A::8:BBCAAAB?A?>?BB?BB477?;@ABDD>BA@;99999(9=9=<===8>@?<A@A@@A00,0>000000><>??5;5788)7<=:<;;000)/;=>?A@@CB>==@BBB@A@@;@7;;AC?B?BBBB?BB@@
@ATNG8:00117:01144
GATGGTAGAGAGACTGTAGCGCACCCAGAAGATCAGGAACTCTAGAAGAATTCAGATTTTTAACACGAGAGTAAACGTAAAAAGAAGGTTTTACAAGACTCACGTTAACAATATTGCAGCAGTACGCACACAATCGAAGCGCAGTAAGGATGGCTAGTGTAACTAGCAAGGATACCACGAAAGCAAGAAAAAAGAAGTACGCTATTAACTATTAACGTACCTGTCTCTTCCGAAACGAATGAGTACGTGTGCGACGTGTCTCCTACCATCGTAATTGCGAAGTCT
+
::;<9>?>CB=A96666>@AACBCB;@AA>A@@@BB?A<;;9333=8::6:0337;;<;<,;17788;8BBBBC>BABCDDE5CC?C?CBB;BGHADCCCBBC;;6;?@?;A;;5:@@?ABDCCCCCCCCCC@DCCC=@@DBBAAA=B?A;;8<CCBCBCD@A@ABAA?B?BBBB?BBCBB;A992000000%0=:00/=?@?AA=A<;;;A<A=ABDCC?BBB@@@D?A>A@@8@00+0=>0:9@@@@999?A?<==?BAA:=A=7;///:>6:7??AA?B???
@ATNG8:00127:01168
GATGGTAGGACGAGCGTCTGAGAGGTACTCATTCGTTTCGGAAGAGACAGGTACGTTAATAGTTAATAGCGTACTTCTTTTTCTTGCTTTCGTGGTATTCTTGCTAGTTACACTAGCCATCCTTACTGCGCTTCGATTGTGTGCGTACTGCTGCAATATTGTTAACGTGAGTCTTGTAAACCTTCTTTTACGTTTACTCTCGTGTTAAAATCTGAATTCTTCTAGAGTTCCTGATCTTCTGGCGCTCTGTCACGTCTGCTACCATCGTAATTGCGAAGTCT
+
B??@?B=C?9:;<<BBBBCBBBCC@CBBBCCIACBBB=BD@D@BBBCBBB?CCCAA?A@CDCC@DAECCCCCCCC=;;;::*;A>A?AB;AB@@?ACGAFC?AACCCD@CCCCBCBC@DDD?D<BBDCDF::;:BBA?AAAAABBBCCEECBCCB?@@A@BB?C@BBBBBCBAA>A;;;0;4;=;;;;.;A@@@;B@ABBB;;;C4;;;.:@@BB@B@CC@BBBDBBBADACCCCCC:;;B?CCLCCBCBCDDCBAADCEDD?BBBBBC@C>@@CCAFAAA
@ATNG8:00137:01166
GATGGTAGGCGTGTGAGAGTCTGCCCAGAAGATCAGGAACTCTAGAAGAATTCAGATTTTTAACACGAGAGTAAACGTAAAAAGAAGGTTTTACAAGACTCACGTTAACAATATTGCAGCAGTACGCACACAATCGAAGCGCAGTAAGGATGGCTAGTGTAACTAGCAAGAATACCACGAAAGCAAGAAAAAGAAGTACGCTATTAACTATTAACGTACCTGTCTCTTCCGAAACGAATGAGTACCTCTCAGACGCTCGTCCTACCATCGTAATTCGAAGTCT
+
<<=A@B??;?@?@ABBBCB@B@@@@:@CD@CCCC@@>@>AACBBBB@CC?C@CA>97777)8=?@BBBBAA>?>8<?<<<==.<@<A39::29AA?BBBBBB;>;<<=@@;>><:=?<><>>>>A>>>;;;>;>>AA9><>>>A?>:>;?8=;=BA@BB==:<A??BC>BB>ABB<?<555(76608AA>A/;:6;;;;AA;;;<@<@>>><A=B?>>><<>>>???:?;>>D9ABB@>>>BBBB?B>>???B?@?>>>>F=>>><=<<>>A<A:>>B=@@::
@ATNG8:00139:01176
GATGGTAGGACGAGCGTCTGAGAGGTACTCATTCGTTTCGGAAGAGACAGGTACGTTAATTGTTAATAGCGTACTTCTTTTTCTTGCTTTCGTGGTATTCTTGCTAGTTACACTAGCCATCCTTACTGCGCTTCGATTGTGTGCGTACTGCTGCAATATTGTTAACGTGAGTCTTGTAAACCTTCTTTTACGTTTACTCTCGTGTTAAAAATCTGAATTCTTCTAGAGTTCCTGATCTTCTGGTGTCTGATCTGTATCACTACCATCGTAATTGCGAAGTCT
+
:?;@:CCD>AB@@@====CCFCCC@CCBBC;<8;@@@9@C@D?BCCDDBB?CCCCC@C999:DBDACCCCCDCBB=;::99*:B=??@@:@BAA<AAB=BB9<:@DCC@CFDDCCCC@CBB@B@CCCCCBBB?BBFF?BCCBBACBEBCCCBBAC@BBA?CD@D?BBBBABCCC@A::96;;@<AA@@7@BABB=B@@ABCCAAA5;;;;*;AAAC@CABF@CBBCBBB?C@BCCCCC@BCC@CCCCBBCCCCBBBCCBBCDD@BBBBBB@C>@??D@CCA@
@ATNG8:00144:01169
GATGGTAGTGTGTCTCTGAGATTAGTACTCATTCGTTTCGGAAGAGACAGGTACGTTAATAGTTAATAGCGTACTTCTTTTTCTTGCTTTCGTGGTATTCTTGCTAGTTACACTAGCCATCCTTACTGCGCTTCGATTGTGTGCGTACTGCTGCAATATTGTTAACGTGAGTCTTGTAAACCTTCTTTTACGTTTACTCTCGTGTTAAAAATCTGAATTCTTCTAGAGTTCCTGATCTTCTGGCTCTCGTAGACAGATACTACCATCGTAATTGCGAAGTCT
+
<@??7?CBBCBDCC=99AB99:@BBBCBB;;;=A@@@8@A6;9;BBCABB?;;9CCAD@CCBC<A<AA<:9695<555555$5;4:;DD>@A@@=AAC>BA9;;BCDCAFEJJGGBB@BCC?B@CEABABBB?BDCC@CBBBCCCBCBBBCBBBC@CBA>BD@C>@@@@@BCCC>B;;;/;<@>;;;;.:???B=B@@@CCCBBB@CCCC5CBBCFBGACCADDCBBBC?B@CCBBBB@BAB?CB::;CDCCCDCBBBCCCDC?AA@@@B?C>AABC@BBCB
@ATNG8:00103:01214
GATGGTAGTATATCGCGTCGCTATCCAGAAGATCAGGAACTCTAGAAGAATTCAGATTTTAACACGAGAGTAAACGTAAAAGAAGGTTTACAAGACTCACGTTAACAATATTGCAGCAGTACGCACACAATCGAAGCGCAGTAAGGATGGCTAGTGTAACTAGCAAGAATACCACGAAAGCAAGAAAAGAAGTACGCTATTAACTATTAACGTACCTGTCTCTTCCGAAACGAATGAGTACACACTCTCATATGACACTACCATCGTAATTGCGAAGTCT
+
?@9;05==BBBBBBCCAABDBBBBB=@@@<@CCBBC@C?CCC;;;A>;;7;=@@@A@AA7A@AABCCA@>999-9?@@AA6@A<@;@@9@;;7;AABDCEAA5:5;:5;@@=@ECBBCCCCCEDDCC@@>@CBB?BAAA@AAA4:4:::4;BBCCF@@??BBDAA>@@<@BB?BBBAA9=9939:9:+9@=ABBBBAA8939<AA;;7<>BAB@A>@BBBCCA=@<988.9>><@BBCBBBBBBBBBCAAAAACCCCCBAA>AA@@??<?=ABBA?BC;;
@ATNG8:00125:01199
GATGGTAGACACGTGTGCTCTCTCGTACTCATTCGTTTCGGAAGAGACAGGTACGTTAATAGTTAATAGCGTACTTCTTTTTCTTGCTTCGTGGTATTCTTGCTAGTTACACTAGCCATCCTTACTGCGCTTCGATTGTGTGCGTACTGCTGCAATATTGTTAACGTGAGTCTTGTAAAACCTTCTCTTTACGTTTACTCTCGTGTTAAAAATCTGAATTCTTCTAGAGTTCCTGATCTTCTGGGATGTGTGCGCAGTGCCTACCATCGTAATTGCGAAGTCT
+
<<=CACCCCCCCCDAAAA>>C?BBBBAAACBB@BCCC?BB?B>@ABBBBB9;:@?@=B>AABB?B@D???BBCBA;88898$/63;00*/88>6A<:79>*000/6:5:?=7;;BB;=>>:>:=DA@>>>@<@@@@5:898>=?>A@@>>;::D9:;;<@@<@=A???A===>7;;CED5@;@;??AAA588AAB:???@@?>;;;7;EGE/@;;;C<A<<;7;@?>>>?=A<A@AAAA:=>>D:A;666///<;<?=>==@@@=@898>>=B=B???<AAAA
@ATNG8:00128:01197
GATGGTAGAGTATCATGTGTATCTCCAGAAGATCAGGAACTCTAGAAGAATTCAGATTTTTAACACGAGAGTAAACGTAAAAGAAGGTTTTACAAGACTCACGTTAACAATATTGCAGCAGTACGCACACAATCGAAGCGCAGTAAGGATGGCTAGTGTAACTAGCAAGAATACCACGAAAGCATGAAAAAGAAGTACGCTATTAACTATTAACGTACCTGTCTCTTCCGAAACGAATGAGTACATAGATATACGTATAGCTACCATCGTAATTGCGAAGTCT
+
--8806-/5955599555<555<>@2444.488<55295?:??;@E@CC@B>A?:99944$55:<AA;9CC;;;)555555&5<5:.555&5446;656<CAAA;@?:939=<-38:9<@BC@@AGHGEFC=;;BD@BBBABB@@=BACBB>B;;9CCBB>AABBBB@CB>AAB=@@BAA=A99999999'73,389:888B:<@:AAFE6816=A;:6:C969DD>B>BBE=CCC>@@BCBBBBBBBBAAABC???A@@?A@?9;=72394><?@@A7=>?>
@ATNG8:00137:01218
GATGGTAGCACACGAGATCTCATCGTACTCATTCGTTTCGGAAGAGACAGGTACGTTAATAGTTAATAGCGTACTTCTTTTCTTGCTTTTCGTGGTATTCTTGCTAGTTTACACTAGCCATCCTTACTGCGCTTCGATTGTGTGCGTACTGCTGCAATATTGTTAGCGTGAGTCTTGTAAAACCTTCTTTTACGTTTACTCTTCGTGTTAAAAATCTTGAATTCTTCTAGAGTTCCTGATCTTCTGGGTGCGCTACAGTCTCTCTACCATCGTAATTGCGAAGTCT
+
@?@B@CBCBBBB:;6CCCCCCCCBCCAA@CBB?AAA@8AB?B>@@@BB@@>@DBB@?B?ABBB?B@BBBBCBBAA>ABDC8AA>@@@@A5BGBB@CBB?AC<?;<>9::29AAADCAA>==<9;:=A?>;>>@<?AAB;?>@@@@@>>>@?A888@:=??=AD;AAAAAA>???A:==<=<2;8;46667(8>>>?9@=>=?;???==::<<<+<//,/=9=9@A=AAA>>>><>=@@???A8=99:3:<<?@@@@@A?AAAA<88=59566;;5;16;AA<@?>>
@ATNG8:00140:01238
GATGGTAGAGAGACTGTAGCGCACCCAGAAGATCAGGAACTCTAGAAGAATTCAGATTTTTAACACGAGAGTAAACGTAAAAAGAAGGTTTTACAAGACTCACGTTAACAATATTGCAGCAGTACGCACACAATCGAAGCGCAGTAAGGATGGCTATTGTAACTAGCAAGAATACCACGAAAGCAAGAAAAAAGAAGTACGCTATTAACTATTAACGTACCTGTCTCTTCCGAAACGTATGAGTACCTCTCAGACGCTCGTCCTACCATCGTAATTGCGAAGTCT
+
55:959=:::9;5555599;;<=BF8@BC@BA@A;;7:<BABBC@>:9:296<<=<8?>>+A=AAABBCB???E>AAAB@DD1BB?B?CEE9BBG@BCBAABBCB?B?BC@BDD?CBCBBBBBAAAAACCBB9;;@@<@@@@AB::6;=A@A?BCBC@DED?ABBBBB=AA=???@CBBBF>9999999999%9>;<989A?@@@;@=F@>>:=;?@BBBACCBCCCE>B>ABB?BCBBBCCBAAA?A???AAA@BBBCB@@;@BB<@899AA=A9::BB?BB?@
@ATNG8:00143:01218
GATGGTAGGAGACACGTCGCACACGTACTCATTCGTTTCGGAAGAGACAGGTACGTTAATAGTTAATAGCGTACTTCTTTTTCTTGCTTTCGTGGTATTCTTGCTAGTTACACTAGCCATCCTTACTGCGCTTCGATTGTGTGCGTACTGCTGCAATATTGTTAACGTGAGTCTTGTAAAACCTTCTTTTTACGTTTACTCTCGTGTTAAAAATCTGAATTCTTCTAGAGTTCCTGATCTTCTGGTGCGCTACAGTCTCTCTACCATCGTAATTGCGAAGTCT
+
AA<A@BCC@CBCBCCA@@BBC;;;BBBB?AAA=BBCI?DD@DABCBBBBB@BDBCB>?<??BB?B@CAAABBA@@:===<>,<?9ABBB=AC>>;??A<@@499@999:@>>>BDDD=@AA<B<@?9;888><====9=;;;@?>>>?@@=:;;=188;:??9>:>===@@=<><<=?DE2=9=<ADDDD/A@>?>9?>>AAB>>;:7:AAB/@<;;A<?<>A>@?????E<?:=>??@>59//,/676@@@@AA@@@BA>==A8;;;=>=9?:==??=;;;>
@ATNG8:00145:01232
GATGGTAGCTCGCTGATGATATCTCCAGAAGATCAGGAACTCTAAGAAGAATTCAGAATTTTTAACACGAGAGTAAACGTAAAAAGAAGGTTTTACAAGACTCACGTTTAACAATATTGCAGCAGTACGCACACGATCGAAGCGCAGTAAGGATGGCTAGTGTAACTAGCAAGAATACCACGAAAGCAAGAAAAAGGAAGTACGCTATTAACTATTAACGTACCTGTCTCTTCCGAAACGAATGAGTACGTGTGACGTACGTGAGCTACCATCGTAATTGCGAAGTCT
+
A<;43999:>===AA;@>AA@;59@156>:=BBCBB?B>>0000*0>;>?<?5:://*/>>>,?0//8987888;73739?===+=@@@:=B=2@DC<;;:;9<<999)9<??;AAB=AB@?ACCCIGCBCBA@@ACCCC?BCCCCCBB@C?B@@<@BABAAAA?AAAA::8:C=AAB<>>A@>8<;;577889'98?8997>>>>@@=A<A???=B=>>BA@=@@@@BCC@C@CCC>BBC>A@CCCBCCAAAABCCCCBBBDBBBDBB?BBBBBB?C>>>BB@BBBB
@ATNG8:00105:01252
GATGGTAGGCGTGTGAGAGTCTGCCCAGAAGATCAGGAACTCTAGAAGAATTCAGATTTTAACACGAGAGTAAACGTAAAAAGAAGGTTTTACAAGACTCACGTTAACAATATTGCAGCAGTACGCACACAATCGAAGCGCAGTAAGGATGGCTAGTGTAACTAGCAAGAATACCACGAAAGCAAGAAAAAGAAGTACGACTATTAACTATTAACGTACCTGTCTCTTCCGAACGTATGAGTACCTCTCAGACGCTCGTCCTACCATCGTAATTGCGAAGTCT
+
@B;;69:@<@CCCCBCBDCB@A::;05BB=BC99;B@B>CCDDBBB>;;9;?BB@;999-9<@AAAA@@C>?<5<>99999$7>573777&39;7?A<ABB@@@<@=>>:>A@;AAAAA;;;<AAA@@@>>9>@@A7;;>>>???:?=ADC>B==>ACAA=;;>?AB?CB?BBB>B>>><5;88177777(8<7<>:;///==@7C=@@@A<@<@B;;;:@?@@@>>;>8>A<:>>@?899@AA=AABBBBAA>??AA?A>A@A>@???@@>B<;?@@<;://
@ATNG8:00105:01256
GATGGTAGATACTCGCTGATACACCCAGAAGATCAGGAACTCTAGAAGAATTCAGATTTTTAACACGAGAGTAAACGTAAAAAGAAGGTTTTACAAGACTCACGTTAACAATATTGCAGCAGTACGCACACAATCGAAGCGCAGTAAGGATGGCTAGTGTAACTAGCAAGAATACCACAAAAGCAAGAAAAAGAAGTACGCTATTAACTATTAACGTACCTGTCTCTTCCGAAACGAATGAGTACACACTCTCATATGACACTACCATCGTAATTGCGAAGTCT
+
::9969/96<><<;;;==666=>@E8C=C>>>?@:9055:9:44444985:5:;;99:::+:6A<A777B??=@8:366>>>)65057:<<2696:@ABA@B=BB:B@BB?BA@=A::5CCC?>>><<665>9==:;59<88=@::49994504;::<<:?7?ABAAA<>:8@@<7===?C977/5==>?>,00)//6;9//334949;77.34:>?@B=AA@>=>A;A8=>D;;8838?A@@@A@@;<<>BBAAAAB>>>@A>=:>@CCCC@B?AA@@=????
@ATNG8:00108:01249
GATGGTAGATACTCGCTGATACACCCAGAAGATCAGGAACTCTAGAAGAATTCAGATTTTTAACACGAGAGTAAACGTAAAAAGAAGGTTTTACAAGACTCACGTTAACAATATTGCAGCAGTACGCACACAATCGAAGCGCAGTAAGGATGGCTAGTGTAACTAGCAAGAATACCACGAAAGCAAGAAAAAGAAGTACGCTATTAACTATTAACGTACCTGTCTCTTCCGAAACGAATGAGTACACACTCTCATATGACACTACCATCGTAATTGCGAAGTCT
+
:::=5:@9;6>==;<<?=CCCBA@@;@AB?A@@@:9457<89885=9B=?C>89897DDD3C???=A@>>:??>98899999'9@<?4;;;6;AB?;;:CCBBBBAB@ED@CCC@CCBBBCCCCDCCCCCBB?BB@?;@@AAA@AA9@=@;;5;BBADCDD@AAACBB@AA>BCD?CC:9927878?@ABB3BC@BBBBDC???7;6;>AA<?<??BCB@BBCBACC?B?BBC>BBB?BBCCBBBBBBBBBB>@>BBCCDDCBBB@CCCACC?C=@@DD@CCBB
@ATNG8:00109:01255
GATGGTAGGTGCACATGAGTGTATCCAGAAGATCAGGAACTCTAGAAGAATTCAGATTTTTAACACGAGAGTAAACGTAAAAAGAAGGTTTTACAAGACTCACGTTAACAATATTGCAGCAGTACGCACACAATCGAAGCGCAGTAAGGATGGCTAGTGTAACTAGCAAGAATACCACGAAAGCAAGAAAAAGAAGTACGCTATTAACTATTAACGTACCTGTCTCTTCCGAAACGAATGAGTACGATGAGAGAGCTTTCTCTACCATCGTAATTGCGAAGTCT
+
AA;;7;A>8==BB=@>@CICCCCCB@BCC@BBBDBB?B@BBBCBBA=AA6:6:ABCCEED5B>BCCCCBCCCCB;BC;::::*;A>A>BAA9ACC@BCBCBABCC?C?BB@BBB?BBBBBCCCCCCCCCDBB>AC@@<@@@>:;:?=B=BBC@BBDCA@@C@CCAAAC?BC?B@@6=<888+9:9<ACFCC2CC?C???BBBBB686;?AA7;7;BCCC@CA;;;BA<@?@CC>CBC?BBAAECBBBBCBB>??BBBC>BBBAAB@BBCDGEAJ<<;BB?BCA@
@ATNG8:00111:01263
GATGGTAGTGTGTCTCTGAGAGTAGTACTCATTCGTTTCGGAAGAGACAGGTACGTTAATAGTTAATAGCGTACCTCTTTTTCTTGCTTTCGTGGTATTCTTGCTAGTTACACTAGCCATCCTTACTGCGCTTCGATTGTGTGCGTACTGCTGCAATATTGTTAACGTGAGTCTTGTAAAACCTTCTTTTTACGTTTACTCTCGTGTTAAAAATCTGAATTCTTCTAGAGTTCCTGATCTTCTGGTAGTGCGTGCATATATCTACCATCGTAATTGCGAAGTCT
+
==4;69<<??B@A>;9999555555?;;;>=<9;:?C>BB?C?CC@A@CD@CBC;<796?;9;=@=ACCCCDCC?BBBBBB0A@=;;;B<B;>>5;9:5:<:696;AB<AACCCCBA>B;;9;@CCCB;;;B>BBBC?B;;;B;;;B@@@B@@@C@BBBACC?B7;;A;;;ACC@CDDDE;E?C<;;;;;*;A@AC=C@@BA@B;;;5;:;:*9999@=@=CC@BBABBBA?B?@@@AAB?BCB?BB;=;BBBCCBBCDBB@@@@=@DBAAB=@=BCCB>CB;;
@ATNG8:00122:01240
GATGGTAGACATATCGTACTCTCTGTACTCATTCGTTTCGGAAGAGACAGGTACGTTAATAGTTAATAGCGTACTTCTTTTTCTTGCTTTCGTTGGTATTTCTTGCTAGTTACACTAGCCATCCTTACTGCGCTTCGATTGTGTGCGTACTGCTGCAATATTGTTAACGTGAGTCTTGTAAAACCTTCTTTTTACGTTTACTCTCGTGTTAAAAATCTGAATTCTTCTAGAGTTCCTGATCTTCTGGGCTGCGCTGATATGCGCTACCATCGTAATTGCGAAGTCT
+
@ABA?BCBABCCDCCHCCCBBBBBBCBBBB@@>@BBB9@@<@;@?>:;BB?BABBB?C?CDA@<A>CB@@@></0,/9:::+75.9587'5;<3>29778(7?89978>A4==>;;;BB=@??<A=BAA;;;?A>ED??:>>@CAAA@@=>>A===?5;;=9=A=B<>>>@>>?>E:==???2?:>:=>@@@/@CAAA8?>>>AA88;A8=>>>/>>>>D=D;??<A@?@@;;7;<@@@@@B9887818///::89>AA;;;??A@@<@@@@@>:><=>=@=AAA>
@ATNG8:00122:01249
GATGGTAGTGATACAGATCAGACACCAGAAGATCAGGAACTCTAGAAGAATTCAGATTTTTAACACGAGAGTAAACGTAAAAGAAGGTTTTACAAGACTCACGTTAACAATATTGCAGCAGTACGCACACAATCGAAGCGCAGTAAGGATGGCTAGTGTAACCAGCAAGAATACCACGAAAGCAAGAAAAGAAGTACGCTATTAACTATTAACGTACCTGTCTCTTCCGAAACGAATGAGTACAGAGAGTACGATATGTCTACCATCGTTAATTGCGAAGTCT
+
//7;)//49<:555::5555995558==>:>B=6557;7;;<543:53/)/3///::;;;+8//7:99998666.6/////&/:39)444&555.5;;;<====<@:==<??@8?A?>995;>=;;;;<<<8<@@@69:ABB@@@=B=@@>499?@@>=<6<+00<93886033-3:88927664////&//(/;:://344.4398:;7;7;:::;7<994333,31878/84505<<<>>>==B:::;:>?B747?;>255675222+56<7<=<=9=;66
@ATNG8:00122:01250
GATGGTAGCACGACACGACGATGTGTACTCATTCGTTTCGGAAGAGACAGGTACGTTAATAGTTAATAGCGTACTTCTTTTTCTTGCTTTCGTTGGTATTCTTGCTAGTTACACTAGCCATCCTTACTGCGCTTCGATTGTGTGCGTACTGCTGCAATATTGTTAACGTGAGTCTTGTAAACCTTCTTTTACGTTTAACTCTCGTGTTATAGTCTGAATTCTTCTAGAGTTCCTGATTCTTCTGGATAGCGACGCGATATACTACCATCGTAATTGCGAAGTCT
+
::<A:==B?;;<<>=;;;<55555<<<<@CEC?BBBB>BC@GA969<<<<:==::>.4.4843-3-33<?A??4414=>>>+:A>B>;;1;:9381:/-)-20,,,,--(-9868855/5968=8<<>785;;;AB@A;>85577:888:A=9965(/.6066)/).88877775.5555(21765565(5989>-/)/9///63-/(--4---3--).48837==>>AA;@9<;//)//)/6;;A>>=676///...9/2266725...550505:<?9=>88
@ATNG8:00139:01277
GATGGTAGACATATCGTACTCTCTGTACTCATTCGTTTCGGAAGAGACAGGTACGTTAATAGTTAATAGCGTACTTCTTTTTCTTGCTTTCGTTGGTATTCTTGCCAGTTACACTAGCCATCCTTACTGCGCTTCGATTGTGTGCGTACTGCTGCAATATTGTTAACGTGAGTCTTGTAAAACCTTCTTTTTACGTTTACTCTCGTGTTAAAAATCTGAATTCTTCTAGAGTTCCTGACTTCTGGCGCGTATGTATGTCGCCTACCATCGTAATTGCGAAGTCT
+
@@>@7;>CCCBBCECCDCCCBBBBCCDCCC@@=@@?A=@@=@>A@@ABBB@DC????C?EBBC?C?CBBBBBBCB?BBB?B+B?9=7//(/0.(.08--*/84::::8858@>@????<@??<@<>;;?@AA@<@>>=5;:>??@???AAA@>>=>78889;;5;:===>>>@@C9=====2==B;>>>>>/>?AAA7;;>>A@@?>>3::9:+:=>>A=C<AA;?AAA@@@<A<AA@@@<@>>:>A>;;<A@C@<>>AA@<@??:>:;;CC=B388@B=@A;:
@ATNG8:00181:01035
GATGGTAGCACGAGTCACTCATATCCAGAAGATCAGGAACTCTAGAAGAATTCAGATTTTAACACGAGAGTAAACGTAAAAGAAGGTTTACAAGACTCACGTTAACAATATTGCAGCAGTACGCACACAATCGAAGCGCAGTAAGGATGGCTAGTGTAACTAGCAAGAATACCACGAAAGCAAGAAAAGAAGTACGCTATTAACTATTAACGTACCTGTCTCTTCCGAAACGAATGAGTACCTCTCAGACGCTCGTCCTACCATCGTAATTGCGAAGTCT
+
4449.5;::>CCBAAAA;BBAA<<=9=CB@BCBB<<7;;ABB;;9C@CC@C?@@?;;;;.9;@@BBBAA=99:/9=?=99+9:39.99,9@B?@AAAAA@AB>B?BD@D@@>ABCCCCBBCCCCDCCBB@ABAC@B@@@BBCB?CAC@A?@BBBCCCCACBBBBB?BD@CCC999AAA8:9:3::::+8?<CBBBBB=;>:==AB@@<@;?>::;?BBBBBAA>A@BCD>AAA????FBBB?BBB>>>BBADBBBA?;?BB=>:;;CD?B9;:ACAB@@@
@ATNG8:00189:01010
GATGGTAGTGTCAGTGCGCGTCGTCCAGAAGATCAGGAACTCTAGAAGAATTCAGATTTTTAACACGAGAGTAAACATAAAAAGAAGGTTTTACAAGACTCACGTTAACAATATTGCAGCAGTACGCACACAATCGAAGCGCAGTAAGGATGGCTAGTGCAACTAGCAAGAATACCACGAAAGCAAGAAAAAGAAGTACGCTATTAACTATTAACGTACCTGTCTCTTCCGAAACGAATGAGTACTATAGACTATCTGAGACTACCATCGTAATTCGAAGTCT
+
ACCC?CABBDDBBBBFECCABACBC@BCB?DDDDBB?B?CBCCCCC@CA>B@B??77788.8?CDDCAAAAACD>A?98878(8?;?8AAA9ABB?BBBCBAA@@:@;>>9>AA7;;AACBBBCCCCDCCCC?C@??@CBABBBBB>B@CBB?BCBBBAAA?ABBAAA?BA>ABB?B@ABC@B@?8==;;;.;=8@BCBDDBBB?B?CCBB=?=?BBAB>B@@?BBC?C?BBC>B?@=@@@@BBBAAAAABBDDDAAAAABBB>><;;@BBB>A?CBC?AAAA
@ATNG8:00159:01077
GATGGTAGTGTCAGTGCGCGTCGTCCAGAAGATCAGGAACTCTAGAAGAATTCAGATTTTTAACACGAGAGTAAACGTAAAAGAAGGTTTTACAAGACTCACGTTAACAATATTGCAGCAGTACGCACACAATCGAAGCGCAGTAAGGATGGCTAGTGTAACTAGCAAGAATACCACGAAAGCAAGAAAAGAAGTACGCTATTAACTATTAACGTACCTGTCTCTTCCGAAACGAATGAGTACGAGAGAGCACACGTGTCTACCATCGTAATTGCGAAGTCT
+
445:7;CCDDCAA<=ADCB;;6DCC@BCC@BB;;9;:>:;?@?>:>7>=9=777337377$36;;=<<;B:?:?6<>;:;;.:@9>2:;:*9@A=BBBBBBB@@<@?BB?BA@?ACCBCC;;;AAABCCDC@BBBB>@@@@@BBB?B?A;<8<BBCCBAB?BBECCC>??@BBB?B999B9@@@;@AAA9@A?B???:88881806::94949<BAC@C666<<>7<8;<>7=;A<;?>=>??@@BCBBBBBBBBCCCCB??67;///>>7;=@ABB?C:::
@ATNG8:00172:01075
GATGGTAGTGCGTGAGAGAGAGACCCAGAAGATCAGGAACTCTAGAAGAATTCAGAATTTTTAACACGAGAGTTAAACGTAAAAAGAAGGTTTTACAAGACTCATGTTAACAATATTGCAGCAGTACGCACACAATCGAAGCGCAGTAAGGATGGCTAGTGTAACTAGCAAGAATACCACGAAAGCAAGAAAAAGAAGTTACGCTATTAACTATTAACGTACCTGTCTCTTCCGAAACGAATGAGTACACATCGTCGTGTCGTGCTACCATCGTAATTGCGAAGGTCT
+
98//)44;A;66=>A@DDC:5:995)599.59==;:.45:8::98913348266//(/888'857//3<867818:4-------$-73:2999+955.59555////)/)//6<<>7;;555::;:=555999949;>?49:?>>?BB=B>B;;6:A?>@;;;?;;9BCC?BB=@?:6888==3833,/8888'66(//(/8:9;42,245556163225593945595>8>055:0888045;;;=====:::8::<555:433:9;687773?6;2>88/;;;///
@ATNG8:00181:01088
GATATGATAGACGACACCAGAAGATCAGGAACTCTAGAAGAATTCAGATTTTTAACACTGAGAGTAAACGTAAAAAGAAAGGTTTTAACAAGATCTCACGTTAACAATATTGCAGCAGTACGCACACAATCGAAGCGCAGTAAGGATGGTTAGTGTAACTAGCAAGAATACCACGAAAGCAAGAAAAAGAAGTACGACTATTAACTATTAACGTACCTGTCTCTTCCGAAACGAATGAGTAACGTGTGCGACGTGTCTCCTACCATCGTAATTGCGAAGTCT
+
<A=BBBCBCBBBAAABB?AA@>B@B@::4:=;::;:<<9<<59437333773$/)/8//------//*/::;;;;+/33(3,333&3,37133322;8222,22763.--(---2--..2255677;@:@@@>59;799886.23;;A:>589AA@@<:::>8819>8==?8==;;;1:<>789898(797<=AB;:;C;;7<=A@@@<=9;///617::=@@@;?:===1;:>48///..(......7889889555;277=;98887838*/-22-,,--
@ATNG8:00182:01068
GATGGTAGGCGACATACATACGCGCCAGAAGATCAGGAACTCTAGAAGAATTCAGATTTTTAACACGAGAGTAAACGTAAAAGAAGGTTTTACAAGACTCACGTTAACAATATTGCAGCAGTACGCACACAATCGAAGCGCAGTAAGGATGGCTAGTGTAACTAGCAAGAATACCACGAAAGCAAGAAAAAGAAGTACGCTATTAACTATTAACGTACCTGTCTCTTCCGAAACGAATGAGTACAGAGAGTACGATATGTCTACCATCGTAATTGCGAAGTCT
+
CBBB@DED?DABBBCBCCJCB@ABC@CBF@CCCBBA?@=@AB@A@C@CC?B>ACBBBBBB2B@CCCEDCIIBB@8=>999:*:B>B2;;;4;CC@DDCCCCCCB?B?@@>@BB?BBBBCBBBBBCCCCCCB@DEDD>@@BBBBBB?C@CCC?CFDCCCCC@BBAAAB@BC?ABB>BBA@?3==<8<?@@@2@C?C9:9BBBBE?B?BBB>;>;>ACCC@BLBBBBB<?;@AB<BCC@BBBBBBAACCCBBBBBAAABBBBBBBB>B@AABD?A:;>AA<>>::
@ATNG8:00183:01065
GATGGTAGCACACGAGATCTCATCGTACTCATTCGTTTCGGAAGAGACAGGTACGTTAATAGTTAATAGCGTACTTCTTTTTCTTGCTTTCTGTGGTATTCTTGCTAGTTACACTAGCCATCCTTACTGCGCTTCGATTGTGTGCGTACTGCTGCAATATTGTTAACGTGAGTCTTGTAAAACCTTCTTTTACGTTTACTCTCGTGTTAAAAATCTTGAATTTCTTCTAGAGTTCCTGATCTTCTGGGTGCGCTACAGTCTCTCTACCATCGTAATTGCGAAGTCT
+
BABB@CCBCCDCA@ABACGCEEGFCDCCCBBB@BBBB<BBAEBCCBCBAB@BBCCC?B89:<<7<?BBBBBBBA@<98878$3<4;:::3478CD>BBB?=;79667//)/53555:948@@>D==>>@;;;==AAAD;??@A==>>>>>DBB99:1///7<<7<9AB@@@@BAA:==?DD;D:>48888)/866:.5...55787737;;;*;7=8;;4;=4=>:>??>?;;6;=???=<<1777707:=@>>>@@???@??@==;68///8=7=69>??=AA=<
@ATNG8:00198:01081
GATGGTAGGTGCACATGAGTGTATCCAGAAGATCAGGAACTCTAGAAGAATTCAGATTTTTAACACGAGAGTAAACGTAAAAAGAAGGTTTTACAAGACTCACGTTAACAATATTGCAGCAGTACGCACACAATCGAAGCGCAGTAAGGATGGCTAGTGTAACTAGCAAGAATACCACGAAAGCAAGATAAAGAAGTACGCTATTAACTATTAACGTACCTGTCTCTTCCGAAACGAATGAGTACTATGTAGAGCTCTATACTAATCGTAATTGCGAAGTCT
+
AAAB@CDG?CDBB666;69;BBAAA?;<;<@@@AAB?B?BBCCCCC@BC@B@BB;;;BCC5CACDBBBCB;;;C;D@<;;;;(;@;<=>>@2=C@;?BABAAA::9:@CD@D@@=?>>AB@AACCCCICCCC@CDDD?BBBA@@@@?A?BBA=AC@@>A@?;@@?AAC?BB?BBB@BDD@?7<00*000==7@A>AABBB>BBD?B@BCDGAC>BBDBB=@ABBDCC?B@CCC=CBB@CBBBBBCBB@@BBBBA??>???BBBD@A==DFACACBBCADB@@
@ATNG8:00167:01116
GATGGTAGAGAGAGCTCTCTCATCGTACTCATTCGTTTCGGAAGAGACAGGTACGTTAATAGTTAATAGCGTACTTCTTTTTCTTGCTTTCGTGGTATTTCTTGCTTAGTTACACTAGCCATCCTTACTGCGCTTCGATTGTGTGCGTACTGCTGCAATATTGTTAACGTGAGTCTTGTAAAACCTTCTTTTTACGTTTACTCTCGTGTTAAAAATCTTGAATTCTTCTAGAAGTTCCTGATCTTCTGGGCAGACTCTGCACACGCCTACCATCGTAATTGCGAAGTCT
+
BB;:69=@BBBABCB:96>><<>@BA;A<@BB?AADM?CC@C@BB=9:7:)//89959683732829:@BBBBAB?::999$794>???7<AAA9@999*9?;99717<<2;=;;?9655///28286>>=;=><AABC<?>>===?>>;;;B?>;;58889>?5;5;==>>;;;@=???@@5@1858?EDD/A>?@E8>>?>==>=<>1////(///+/=7=6?@=@><//,/67<7=?BBBC:=;;;1;;;;=>;;:;@BBA@@<?;;6;;;;AB=@:=>@@=@?>>
@ATNG8:00170:01099
GATGGTAGTATCTGCACACTCTGTCCAGAAGATCAGGAACTCTAGAAGAATTCAGATTTTTAACACGTGAGTAAACGTAAAAAGAAGGTTTTACAAGACTCACGTTAACAATATTGCAGCAGTACGCACACAATCGAAGCGCAGTAAGGATGGCTAGTGTAACTAGCAAGAATACCACGAAAGCAAGAAAAAGAAGTACGCTATTAACTATTAACGTACCTGTCTCTTCCGAAACGAATGAGTACACATCGTCGTGTCGTGCTACCATCGTAATTGCGAAGTCT
+
>>@@@B<BCBB;666@=>??>=?;;59>A;99::9C?C?CCCBBBB?A@?A?@@???@@@.@?BBBCCBBDBBB:?@:;:::*:B=B=ABB;BCCACCCCCCC@@<@>AB@CCF@BBBBDBCBDCCCBBBBB@CA@@?BAAAABBC@D@CBC?CBBBCBBB@BBBBBB?BB@B>?>@BBCC<@99399999(9@;@:9:BB???;>;>BBB;?;?@DDC@CCAA@CA=@=@@@:AAB@CBBDBCBBBBBBAABDBCEDE;;:BDB?CBBCBB?B>AACB?CB99
@ATNG8:00193:01122
GATGGTAGGTGCACATGAGTGTATCCAGAAGATCAGGAACTCTAGAAGAATTCAGATTTTTAACACGAGAGTAAACGTAAAAAGAAGGTTTTACAAGACTCACGTTAACAATATTGCAGCAGTACGCACACAATCGAAGTGCAGTAAGGATGGCTAGTGTAACTAGCAAGAATACCACGAAAGCAAGAAAAAAGAAGTTACGCTATTAACTATTAACGTACCTGTCTCTTCCGAAACGAATGAGTACAGAGAGTACGATATGTCTACATCGTAATTCGAAGTCT
+
CDBB?BCE@BBBCCCDCBEBBBCCC?@A@?BBCCBB?B@BBCBBBB@BB@B?BDDCCCCC5C@@@ABBBCCCCC=ABAA@@@0@C?C@CCC;BCEAFEA@@=<00-0;>>6??B<@@B>@ABCAA;;;CCCCACBBC>@@@AAAAC?C>B;;9;CBBBDCC@;::?@A>AB@CBB>BA@@?8<992000000%0=6//*/:;>@@><?;?>>><@;?;CAB>BCBBAAB?B=@AB?BBB>@A@A@@@::9A@=???@@ABBBBBCCDCBBABA?B?A==:=???
@ATNG8:00195:01125
GATGGTAGCGCACACATAGATACAGTACTCATTCGTTTCGGAAGAGACAGGTACGTTAATAGTTAATAGCGTACTTCTTTTTCTTGTCTTTCGTGGTATTCTTGCTAGTTACACTAGCCATCCTTACTGCGCTTCGATTGTGTGCGTACTGCTGCAATATTGTTAACGTGAGTCTTGTAAACCTTCTTTTTACGTTTACTACTCGTGTTAAAAATCTGAATTCTTCTAGAGTTCCTGATCTTCTGGGATGTGTGCGCAGTGCCTACCATCGTAATTGCGAAGTCT
+
:<==<<;666;@<<;;;;;=666><<666<<A;@@@A=@@;9.655995915<<=9272///;6<7?CC>===;<6<8888'-.*---99(//5;7<<;6;;+///:9=:@>??=;;@=@A@?B?B;;:@AAB@BBDD@CCCBABAACCCBCCCCB?A@@<@C5;5;A?@AB;;;>@@??/:29499DCC1CAAAB8?00000/9:9:7<<<<+<=<<<2615>;9966>=@:?7;99954.4/:;/9////99:<>666;;7;?@:====<<9=155556;:<;
@ATNG8:00197:01104
GATGGTAGTGTGTCTCTGAGAGTAGTACTCATTCGTTTCGGAAGAGACAGGTACGTTAATAGTTAATAGCTGTACTTCTTTTTCTTGCTTTCGTGGTATTCTTGCTAGTTACACTAGCCATCCTTACTGCGCTTCGATTGTGTGCGTACTGCTGCAATATTGTTAACGTGAGTCTTGTAAACCTTCTTTTACGTTTACTCTCGTGTTAAAATCTGAATTCTTCTAGAGTTCCTGATCTTCTGGAGATATCATCAGCGAGCTACCATCGTTAATTGCGAAGTCT
+
@@BC>ACCBBC@@BBBBCCABB===>>B>A@?>A?@?<A@=B=?@@@;;>@CCCCI;E7999=4=20/7///9///:=?@@@+;;7;?=@30/0/)/7;49;9;<>><>8<AA@@>>;9<<<9>9;;<@969@???@B69:B999<@;99550//939//+/:3937///////;.4444)4.555555&4:;;>4<555559955.555&555559=9>@:>><<;;:7:5444449399;.55565;<<<<;;;??@999<88.---(-3838;=>:=:;5
@ATNG8:00198:01118
GATGGTAGCTCTGCTCTGACTCTCGTACTCATTCGTTTCGGAAGAGACAGGTACGTTAATAGTTAATAGCGTACTTCTTTTTCTTGCTTTCGTGGTATTCTTGCTAGTTACACTGCCATCCTTACTGCGCTTCGATTGTGTGCGTACTGCTGCAATATTGTTAACGTGAGTCTTGTAAAACCTTCTTTTTACGTTTACTCTCGTGTTAAAAATCTGAATTCTTCTAGAGTTCCTGATCTTCTGGCGCTCTGTCACGTCTGCTACCATCGTAATTGCGAAGTCT
+
<<4;05=@CBB;;6ABABCCGHCCDB@@AC<;4:ABA9AA=@>@CDHHDE@;66>C=@;BBAB?C@CB@CB<;6@===>=>,99244<<2>:9;.55<7<<:@>BAADBJDCCCDC?BBB:;7;B?@@;::?ABBD?FBBBD@@ACBBBBBBCD@BBB@BB?C?BABBBBBCC@BA@@@3@=@=;<<;;*;BAAA=B;;;AAA;9:2:9;9'9??=><@?BB??@@@A@C@J@AAADDC?@ABACBBBBBBBBCCBCC;;;BDLADCCCBB@B>BB;;6;A@@
@ATNG8:00151:01147
GATGGTAGGCGTGTAGAGTCTGCCCAGAAGATCAGGAACTCTAGAAGAATTCAGATTTTTAACACTGAGAGTTAACGTAAAAAGAAGGTTTTACAAGACTCACGTTAACAATATTGCAGCAGTACGCACACAATCGAAGCGCAGTAAGGATGGCTAGTGTAACTAGCAAGAATACCACGAAAGCAAGAAAAAGAAGTACGACTATTAACTATTAACGTACCTGTCTCTTCCGAACGAATGAGTAACGATGAGATCTCGTGTGCTACCATCGTAATTGCGAAGTACT
+
::;B@CBB?BBBBB;;6@6;:@DE=BBB@CCGDDDAD@CCBBB@@<AA<@=@@:;:=<<'929?73433:34-35:33////$//(/(///&//806688888::7;7::465;188==>@@@>>>@@;;;A<@?@@:=====>==8=8==@=A???ABA@>ABB>@@=??;?AA=AAAAA;@98188888(8:4:7876557755<8<>>>>D<B8987:>>A=<<;,/*/=58AA?900;//)/969=>=;9;;99;;;79>>>;>?>>>?:=8=?7716///6
@ATNG8:00152:01148
GATGTAGCTCGCTGATGATATCTCCAGAAGATCAGGAACTCTAGAAGAATTCAGATTTTTAACACGAGAGTAAACGTAAAAAGAAGGTTTTACAAGACTCACGTTAACAATATTGCAGCAGTACGCACACAATCGAAGCGCAGTAAGGATGGCTAGTGTAACTAGCAAGAATACCACGAAAGCAAGAAAAAGAAGTACGCTATTAACTATTAACGTACCTGTCTCTTCCGAAACGAATGAGTACGTGTGACGTACGTGAGCTACCATCGTAATTGCGAAGTCT
+
/////<<=A?ACBBBDCDCCCCCBBCBB@BBA@@@<@<@BB@@@B@BC?B?99:BBCDC3C?CBBBCCEC@@A99:;@@@@0@@=A<@@@9ACC@GABBCBBCC@C?BB@CBA@CCBBCCCCCCCBCCCCC@CAAA=BABBCCCC@B@C;;;;DDECCCC?ACACBB?BB?BBB=??@@@8???:?@@@A2@B?B:::BACBE;?<????;>;>?BBD?AABAAAA=@=@CB=BAB@BCBBBBBBBBBBBBBBCBAAABBBBBC@CAAABC@C<@>BB?ACAA
@ATNG8:00152:01150
GATGGTAGTATATCGCGTCGCTATCCAGAAGATCAGGAACTCTAGAAGAATTCAGATTTTTAACACGAGAGTAAACGTAAAAAGAAGGTTTTACAAGACTCACGTTAACAATATTGCAGCAGTACGCACACAATCGTAGCGCAGTAAGGATGGCTAGTGTAACTAGCAAGAATACCACGAAAGCAAGAAAAAGAAGTACGCTATTAACTATTAACGTACCTGTCTCTTCCGAAACGAATGAGTACGTGTGACGTACGTGAGCTACCATCGTAATTGCGAAGTCT
+
;;;B9BDD@@ACBBCCCBDCCAAADABBBAAA@BBB=C=BBB;;;BADE@EAA@@@@AAA0A>AAAAAAA@@?@9>@@AAA@1AD@E=BAB9ACC@BBBBDDEDC?C?BB?BCC@BBBBCCDDDFCCBBBBB@CBB@@ABBCCDDD@C@BCC?BAABCBBC@CBBBBB@BA?BA@;@@:::,8<<9:;<<<+==8=:;;@?BAA<A<??>><>=AACCC@CBCCABB>A>ADD>CCC>AACCCCCAAACBCCCDCBAAABBBBBB?CBBBBC?A<@@CC?BA>=
@ATNG8:00154:01165
GATGGTAGGCGAGAGTGAGACGCAGTACTCATTCGTTTCGGAAGAGACAGGTACGTTAATAGTTAATAGCGTACTTCTTTTTCTTGCTTTCGTGGTATTCTTGCTAGTTACACTAGCCATCCTTACTGCGCTTCGATTGTGTGCGTACTGCTGCAATATTGTTAACGTGAGTCTTGTAAAACCTTCTTTTTACGTTTACTCTCGTGTTAAAAATCTGAATTCTTCTAGAGTTCCTGATCTTCTGGTATACACACTCGCTCGCTACCATCGTAATTGCGAAGTCT
+
??=B@BCC@CCABAA;CBCDBABCCECCCCBB@BCCC=BC@C@CCAABCC?CCBBB>A?AABB?C=AABBBBBBB?@@@@@2@A=AABB;AA8757@@=AB=AAAAAA=AABB@@@@:@@@<@<AA>;;=>><>>>A<@@@@@@??@@@AA:::<:78888818;>?>??AA@?;?====2=;?;?????.>>@@D8>?>>>>A<9939;:<+<::;B<B=AA;??AA@?><A<AAAA<;59CC;AA;:<@>@?=>A???A>>>>=@;;;;959///;;5888?
@ATNG8:00156:01167
GATGGTAGAGAGACTGTAGCGCACCCAGAAGATCAGGAACTCTAAGAAGAATTCAGATTTTTAACACGAGAGTAAACGTAAAAAGAAGGTTTTACAAGACTCACGTTAACAATATTGCAGCAGTACGCACACAATCGAAGCGCAGTAAGGATGGCTAGTGTAACTAGCAAGAATACCACGAAAGCAAGAAAAAGAAGTACGCTATTAACTATTAACGTACCTGTCTCTTCCGAAACGAATGAGTACGATGAGAGAGCTCTCTCTACCATCGTAATTGCGAAGTCT
+
5---(/7:7=@CCB96995:@=999)5:@6;BAA@@>A=<<:00)/:)//:;6:>444BAA.A9<733;99:888133;B@AA0??=@4;;;&9@@;@:99<>=5:69<@A?BEC?AB;;;BBBDCGCCC;;;@DB<;8;AABBCCB?C@C;;7;AAA@@@E@CBBCAA=AA<??8>BBBCC577;8=<@?A2AC????CCFA@@;>;>BBB<B<??BBB?BBB@@@B>A=ACC=BAA?AA@@@@AA????AAABA@@A>===:;789::=BE?B?CBCD>AABB
@ATNG8:00158:01143
GATGGTAGTGTGTCTCTGAGAGTAGTACTCATTCGTTTCGGAAGAGACAGGTACGTTAATAGTTAATAGCGTACTTCTTTTTCTTGCTTTCGTGGTATTCTTGCTAGTTACACTAGGCATCCTTACTGCGCTTCGATTGTGTGCGTACTGCTGCAATATTGTTAACGTGAGTCTTGTAAACCTTCTTTTTACGTTTACTCTCGTGTTAAAATCTGAATTCTTCTAGAGTTCCTGATCTTCTGGTAGAGCGTGCATATATCTACCATCGTAATTGCGAAGTCT
+
88/0+/:;;>666<;9965//////9:99:::5??AA<BC@C@CDCBCCD@CCBBF@IACCCCAI?AABBABBBB>@ABAB0AB>A?BB;A9;9296>:>=9666>==5<<699B?<==BGAG;;;GCCCFCABCBC:;;AACDBBBDDDD;;;C@A@A?@@<@?C@<;<ABBA<=::9.9<?<9:::;':A>@@:@@DCCDA@@C4;:;-9@@?A=C?BB?AABBB;;7;=;;:BBB;@@A8;;BDCB;;;B@@@A@@@@@C=B@@@BB?B>BBBB?BB@@
@ATNG8:00199:01185
GATGGTAGCACGGACACGACGATGTGTACTCATTCGTTTCGGAAGAGACAGGTACGTTAATAGTTAATAGCGTACTTCTTTTTCTTGCTTTCGTTGGTATTCTTGCTTAGTTTACACTAGCCATCCTTACTGCGCTTCGATTGTTTGCGTTACTGCTGCAATATTGTTAACGTGAGTCTTGTAAAACCTTCTTTTTACGTTTACTCTTCGTGTTAAAAATCTTGAATTCTTCTAGAGTTCCTGATCTTCTGGGTGTATCAGCGATATCTACCATCGTAATTGCG
+
////)-69;7//)/7777;<<<;;;<<<<==@C@CBBD=BB=A=@@>CCA@9<>>9:959<AB=?C><AB???:::49999:+:@>CCCC=?5807:?70*/606//(////(/688:;AA<>>><?:==@888;;7::9;6779.7:55-59===?A?=475=878186;<<>97999-55657&5.7155555'5:;::.75:25+288//*/<::'//52579;68>:>>@:;;<=B9>=====8:6660///;773-////69;<991587/.-26),--
@ATNG8:00152:01198
GATGGTAGCGCACACATAGATACAGTACTCATTCGTTTCGGAAGAGACAGGTACGTTAATAGTTAATAGCGTACTTCTTTTTCTTGCTTTCGTGGTATTCTTGCTAGTTACACTAGCCATCTTTACTGCGCTTCGATTGTGTGCGTACTGCTGCAATATTGTTAACGTGAGTCTTGTAAAACCTTCTTTTTACGTTTACTCTCGTGTTAAAAATCTGAATTCTTCTAGAGTTCCTGATCTTCTGGGTGCGCTACAGTCTCTCTACCATCGACCTCTAGAAGTCT
+
CCBB@B@A?CCCCCBBBCBBBCCBBCBDDD@A>@CCC=BC@D=BBCEECC?CDCCC?C?CCBB?B@DCCCAABCE@BBBBB5BC@CCCC=CCCC?BBCADD>AABGDC@BCCCCCCC@DDCBB>CCCDCCCC@CCBB>AACAABBBCCCCCAA@C@DDD@BB?B@BBCBBCCCA=?:9::.;>@>;;;;;.;BBCE=CBCBBBGBBB4;;;;*;BBCCACACC@CBBBBBB?B?ABBCBB?A:::/;A?@ACCCCBBBBCBBBCC?AACCBB@BBBBDD@CC@@
@ATNG8:00163:01215
GATGGTAGCTCTGCTCTGACTCTCGTACTCATTCGTTTCGGAAGAGACAGGTACGTTAATAGTTAATAGCGTACTTCTTTTTCTTGCTTTCGTGGTATTCTTGCTAGTTACACTAGCCATCCTTACTGCGCTTCGATTGTGTGCGTACTGCTGCAATATTGTTAACGTGAGTCTTGTAAAACCTTCTTTTTACGTTTACTCTCGTGTTAAAAATCTGAATTCTTCTAGAGTTCCTGATCTTCTGGGTCTACGCTCGTCGCGCTACCATCGTAATTGCGAAGTCT
+
===B@CECBBCCDDDCCBCCDCBBBBCCCBBB?BCBA<@B>B?BCECCCCABBC;;:6:?D>B@C@BAACCB@>B;>=@>@,9;5:>@A<A@@@2:9>;>>000@@@FACCCBBBBC=@AA=A7<;;;<BAA=@BBBACCCCDBBCCGCEBBBCB?A@?<@@;@?AABBABB;;9;BCED9B:;:;AGEI3CC;;;0;;;<@@A@;;5:@@@0@B@?A=A?BC@DDCBBBB>B=@@CCBB?BABB=C;;<BCCCCBBABA@@@@@:@???CC@C;;;DD@BBHC
@ATNG8:00163:01222
GATGGTAGACACGTGTGCTCTCTCGTACTCATTCGTTTCGGAAGAGACAGGTACGTTAATAGTTAATAGCGTACTTCTTTTTCTTGCTTTCGTGGTATTCTTGCTAGTTACACTAGCCATCCTTACTGCGCTTCGATTGTGTGCGTACTGCTGCAATATTGTTAACGTGAGTCTTGTAAAACCTTCTTTTTACGTTTACTCTCGTGTTAAAAATCTGAATTCTTCTAGAGTTCCTGATCTTCTGGGATGTGTGCGCAGTGCCTACCATCGTAATTGCGAAGTCT
+
884405=@CABA;66;;;@DA@@BCA@@CBBB@CBCI?BC@B@CBECCCC?@A@?B?A<?>@@9?9?887C??@A:?==<='<<1===?3;??D?A9939>388839;28?@>>>>A=>>=<A=BB@@@A>>:>ABA7;;>;;;@A>>>>A????<:::<@@<A=???A@@@==8=====/=1819====.=???@9?>>>@@?@??=ADDD/A;;;A=@<@A=CAA>>>B=D=>??D??866==4=///<=;=>>A@@@A<>>>:;;;==>;A:>=??<AA@@
@ATNG8:00173:01233
GATGGTAGTAGTACACTAGTCATACCAGAAGATCAGGAACTCTAGAAGAATTCAGATTTTTAACATCAGAGAGTAAACGTAAAAAAGAAGGTTTTACAGACTCACGTTAACAATATTGCAGCAGTACGCACACAATCGAAGCGCAGTAAGGATGGCTAGTGTAACTAGCAAGAATACCACGAAAGCAAGAAAAAGAAGTACGCTATTAACTATTAACGTACCTGTCTCTTCCGAAACGAATGAGTACTGTATCTATGTGTGCGCTACCATCGTAATTGCGAAGTCT
+
455;05>ABBCCC@@=??>>>;;;;8<49.55555;5<4;;<;;;@>AA@C<?@995>>>+;8::7///669;7;;397433333#38-3-333&3333;888<<<C?C@CC>?>??BAA>AAAAAABCCBBBB?DDBC?BBB>>>881:<@@A?BBCBAA>@:=>B;;;;>=:=;;4:=898-6:98=<A?A.AA;A5666:9>?;@<=7888<6;<AA@=ABAAACB@A?ADD=AAC?@??BBBBAAABBBAAACBA@???@@@>8==<<==:=<DDBB?AA;;
@ATNG8:00157:01279
GATGGTAGACACGTGTGCTCTCTCGTACTCATTCGTTTCGGAAGAGACAGGTTACGTTAATAGTTAATAGCGTACTTCTTTTTCTTGCTTCGTGGTATTTCTTGCTTAGTTACACTAGCCATCCTTACTTCGCTTCGATTGTGTGCGTACTGCTGCAATATTGTTAACGTGAGTCTTGTAAAACCTTCTTTTTACGTTTACTCTCGTGTTAAAAATCTGAATTCTTCTAGTAGTTCCTGATCTTCTGGTATGACTAGTGTACTACTACATCGTAATTGCGAAGTCT
+
<<=B?BABCBC;;5;555995559;559>>;;196AB<@A=@89:=<;<<*0)//8816)3333-32988<AA@@A<=8>>?+:>;A:943777,7377.38/3993877,337555362...27277>9=>CC<:8;=<>;9:88=>>;=<>:988/8787//)/(/:557885<16:::9*8/8055556$5:655(577797977959?::(5555626277022668622.54:8:??A6;;=4<;856;77B@@A===>77///5577717286--*--69
@ATNG8:00160:01275
GATGGTAGTGTGTCTCTGAGAGTAGTACTCATTCGTTTCGGAAGAGACAGGTACGTTAATAGTTAATAGCGTACTTCTTTTTCTTGCTTTCGTGGTATTCTTGCTAGTTACACTAGCCATCCTTACTGCGCTTCGATTGTGTGCGTACTGCTGCAATATTGTTAACGTGAGTCTTGTAAAACCTTCTTTTTTACGTTTACTCTCGTGTTAAAAATCTGAATTCTTCTAGAGTTCCTGATCTTCTGGGTGTATCAGCGAGTATCTACCATCGTAATTGCGAAGTCT
+
55-.(-697>@@@CCCBAB;69666<=><@AC@AAAD>CC@E@CCCBD@A?@CCBB:<:<EDD@B?;;9@;:59949<<<<+<?:BBED>B??;255<8;?266>>CCBCBBBBCA@?ABC@CACBCCAABD?AAAA?ABCHHECBB;;;D@@AE@C@@>@A>A=ABB;;9DAA=@?>>>*92:999:9::$9?>>@=@BBDCCDCCH@BBBB0B;;;A=B@BB@BDCCB@@=@@BBCCBC@C@@@;A;;;JHCBCBCBCCCCFKEGCAAAA@@D@BBBMACCAA
@ATNG8:00168:01244
GATGGTAGACACGTGTGCTCTCTCGTACTCATTCGTTTCGGAAGAGACAGGTACGTTAATAGTTAATAGCGTACTTCTTTTTCTTGCTTTCGTGGTATTCTTGCTAGTTACACTAGCCATCCTTACTTCGCTTCGATTGTGTGCGTACTGCTGCAATATTGTTAACGTGAGTCTTGTAAAACCTTCTTTTTACGTTTACTCTCGTGTTAAAAATCTGAATTCTTCTAGTAGTTCCTGATCTTCTGGAGATATCATCAGCGAGCATCGTAATTGCGAAGTCT
+
<<=D@FCA@@C;95;666<=>=BBC;:;@@@@?CDCD@CB?B=A@@@BAA5;55:=7?8;;@B9=9?=BBB=88>488===+BB>B?>?5>B@@<@0.*..*----8939:=8<8??;787=E;>>A8::AA:?>@A;??=978=<<;<<<99:=47661//+/6;7699///948;=<</;6?<?ACBB/=<887(5777:<55:C;>???):66293959:5:33//.5516068?>BB:;;@59888888?AB>=>B;;;<<>6766@-//574=9@A
@ATNG8:00168:01258
GATGGTAGCACGAGTCACTCATATCCAGAAGATCAGGAACTCTAGAAGAATTCAGATTTTTAACACGAGAGTAAACGTAAAAAGAAGGTTTTACAAGACTCACGTTAACAATATTGCAGCAGTACGCTCACAATCGAAGCGCAGTAAGGATGGCTAGTGTAACTAGCAAGAATACCACGAAAGCAAGAAAAAAGAAGTACGCTATTACTATTAACGTACCTGTCTCTTCCGAAACGAATGAGTACGTGTGCGACGTGTCTCCTACCATCGTAATTGCGAAGTCT
+
:;6B<DCBBBBB@CBBCCCCBBB@@:CBB?BBCC;;7<?BAD@@@B?BD?B?::;AAAAA0@=???AAA@?:99/:9<9:<:)<=9>:>DD9CCCAECCC@@A::7;?DB@ECB?ABAABDDCCFCDBBBBB>AA@B=@@AADDBB?B>A@@?ACCCDDCC@@??AAA>BB?BBA>AA99927<>99999:9%0>;=000>9A??<>>>DE8;7;?CJH@BBCBB@@>??BBB>BBC@??>BBBA>>>A?>?EBBBBBB>?=ABA=A==>??=?=??BA>AA:9
@ATNG8:00171:01259
GATGGTAGCGCACACATAGATACAGTACTCATTCGTTTCGGAAGAGACAGGTACGTTAATAGTTAATAGACGTACTTCTTTTCTTGTCTTTCTGTGGTATTCTTGCTAGTTACACTAGCCATCCTTACTGCGCTTCGATTGTGTGCGTACTGCTGCAATATTGTTAACGTGAGTCTTGTAAAACCTTCTTTTACGTTTACTCTCGTGTTAAAAATCTGAATTCTTCTAGAGTTCCTGATCTTCTGGAGATACACATGATACTCTACCATCGTAATTGCGAAGTCT
+
:;6B9ABB@A@CBBBBABB@;>;===A@@@@@8566?7>B@C@;;9C>BB?@?;<=:C:?@@A;<8<<0//89::;34444&4:8>?@BC<:::AA<CAA=?A>>??BCDAEEDECGAA?AFFBC@DC@A@AAF?CCBB@BBBBCBBBCCDCDBCCC@BBB?BCAE>BAA::;BBB?CA@AA8?<?;:;:;-<ABCE?BCCBBB@AAB?BBBC2CCCBF@FACC@CBCBBAB>B?BCCBCB?A@B@BBBBCCCCCCCCCCCCBBBB@B?@?CC@C8:9BA=ABBB
@ATNG8:00183:01263
GATGGTAGCGAGCGAGTGTGTATACCAGAAGATCAGGAAACTCTAGAAGAATTCAGATTTTTAACACGAGAGTAAACGTAAAAAGAAGGTTTTACAAGACTCACGTTAACAATATTGCAGCAGTACGCACACAATCGAAGCGCAGTAAGGATGGCTAGTGTAACTAGCAAGAATACCACGAAAGCAAGAAAAAAGAAGTACGCTATTAACTATTAACGTACCTGTCTCTTCCGAAACGAATGAGTACGAGAGTCAGAGCAGAGCTACCATCGTAATTGCGAAGTCT
+
-6--(-688@;;;;><<655:;555.5::5554999.44(4:<98883//)/(/8945555$5.5::;<<<=<BB<BBAAAAA0:;9;@CCE<AAA>000=>=:>>:>5>A=@BC=AACCBBBBBCCBCBBBDBAAAB@BBCBBBBB=B?C;<::FEDEDBB?<;;CBB=@?<@A@=BBBBA=?992:9:9:9%9?;<A@?=8CC??A?@B?;7;>>>CCC@DC@A@CC7;:;BB=BCC@BCBBA@@B??>???BBCCBBA9::???@BBBBBB<?:AC;;8;@;;
@ATNG8:00189:01263
GATGGTAGTGCGTGAGAGAGAGACCCAGAAGATCAGGAACTCTAGAAGAATTCAGAATTTTTTAACACGAGAGTAAACGTAAAAAGAAGGTTTTACAAGACTCACGTTAACAATATTGCAGCAGTACGCACACAATCGAAGCGCAGTAAGGATGGCTAGTGTAACTAGCAAGAATACCACGAAAAGCAAGAAAAAAGAAGTACGCTATTAACTATTAACGTACCTGTCTCTTCCGAAACGAATGAGTACACATCGTCGTGTCGTGCTACCATCGTAATTGCGAAGTCT
+
;;<D@A<=ACB@966;;;<B@C<;;)55;6;BA;;68=8=565:;=0444<6::00(/////#/066;==><4:7<13344444$496<8=@@2?CC?@@;<;BCBC?B@DGADAA@ABCBB@@ABBBBBAA@B@DA@@6<;@@@BBA?B?C@@=@BBA@@;;7;CCBDE?@A=?BA;?@9999*997/888887$7<8:<8=?==@@<@555AA9=988;AA>ABBBBBB?B?BBE>CCC>AABAAAAAA99877999CBBB888BBB<>>@@==:?/88=>;?ABC
@ATNG8:00189:01276
GATGGTAGGTGCACATGAGTGTATCCAGAAGATCAGGAACTCTAGAAGAATTCAGATTTTTAACACGAGAGTAAACGTAAAAAGAAGGTTTTACAAGACTCACGTTAACAATATTGCAGCAGTACGCACACAATCGAAGCGCAGTAAGGATGGCTAGTGTAACTAGCAAGAATACCACGAAAGCAAGAAAAAGAAGTACGCTATTAACTATTAACGTACCTGTCTCTTCCGAAACGAATGAGTACGATGAGAGAGCTCTCTCTACCATCGTAATTGCGAAGTCT
+
BA@A>@>D@CBABCBCFJCCBCBCB=@@B?BABCBB?B@CCCCDBB@BC>B>ACB@>@>@0@=BCBBBCFDCCD>CB99999*9B=B=BBB;BCC@CAABDDF??=?@BB@CBC?CCAABCBBCCCCEDDBB?BBCC?BBCBBBBB@C@CBB@BBCCCCAA?BCBBBB>BB>BBA8?=777.9==;@@AAB2BEADA@ACCBAA9=:>A?A:>:>BCCCBBBBBCCC@C?BCC>CCC?BBDCBBABBBBABBBBBBBBBBBBBBC?C?@<BB>B>CBBB@C???
@ATNG8:00191:01272
GATGGTAGCATCATGCATATCTCACCAGAAGATCAGGAACTCTAGAAGAATTCAGATTTTAACACGAGAGTAAACGTAAAAGAAGGTTTACAATACTCACGTTAACAATATTGCAGCAGTACGCACACAATCGAAGCGCAGTAAGGATGGCTAGTGTAACTAGCAAGAATACCACGAAAAGCAAGAAAAAGAAGTACGCTATTTAAACTATTAAACGTACCTGTCTCTTCCGAAACGAATGAGTACCTCTCAGACGCTCGTCCTACCATCGTAATTGCGAAGTCT
+
::4926>>CCDCCBBACCBBBAA@@<A;96;GE;::?A?BAB@@AB?BB?A<<=<9733&36ABBAB@AA:9:,:9<BBB:BB>B5;;0;@@=;;;DDB@B@>A=@@<@@@<@@AAA@B@CCBCCCCBB=A>>>4;;;;;;;C?C@CHL@BBCBBBBB@CBAACA<?=:>9838<7778(77838<>??/=>9<?BAA?:8//(//)/://)/5.59>=?<?@??>::*0*08</9:?8:>=<=00,0??@BBBBBA==;.-)---)-79<?=;?4::AC?DAAA
@ATNG8:00198:01250
GATGGTAGCACGACACGACGATGTGTACTCATTCGTTTCGGAAGAGACAGGTACGTTAATAGTTAATAGCGTACTTCTTTTTCTTGCTTTCGTTGGTATTCTTGCTAGTTACACTAGCCATCCTTACTGCGCTTCGATTGTGTGCGTACTGCTGCAATATTGTTAACGTGAGTCTTGTAAAACCTTCTTTTTACGTTTACTCTCGTGTTAAAAATCTGAATTCTTCTAGAGTTCCTGATCTTCTGGTCTACTACACTGTACTCTACCATGTAATTGCGAAGTCCT
+
::5;85>ADA@@=BBBBCA<6669BBDFCCCC@BBBC=BB?B@;;;DDDD@B@@AB<@;@BAB?B=??CBCA?33,33333$396<?>8/800)06;8=7>A8>>??>??DBBABBAA>;:;<@<?@;;<>>@=B@@@<>:::::;===?AA>>==;>>?=AA<?<;;;C>?>;;5:<=<<1<6<48////(/;---)--7---;66;=AABA.A89:D<A<??<@==:///9>9==:://*/9959=AAAAA===>@@>>>AA@@:==88;6;163672733-3
@ATNG8:00241:00888
GATGGTAGCTCTGCTCTGACTCTCGTACTCATTCGTTTCGGAAGAGACAGGTACGTTAATAGTTAATAGCGTACTTCTTTTTCTTGCTTTCGTGGTATTCTTGCTAGTTACACTAGCCATCCTTACTGCGCTTCGATTGTGTGCGTACTGCTGCAATATTGTTAACGTGAGTCTTGTAAACCTTCTTTTTACGTTTACTCTCGTGTTAAAAATCTGAATTCTTCTAGAGTTCCTGATCTTCTGGGTGCGCTACAGTCTCTCTACCATCGTAATTGCGAAGTCT
+
=566;<<<>;;;==666CCCCBBBBBBBAABA>AAAB=BB@C@CCBCCBD@B=<6916=<:<=>C=AADCBAAAC<:;;;;*;C>DBCJ?CABB9;9<8>@=BB@A@A@CCCCCBA@=@BB>C?ABBBICCCACB@@7;;BABBBDDCDBBCCAC@@;<;;C@DABABBCCBAB>@;;;0:4;5;;;;;*;;ACC>CB@BACBB>>8><<<,000AAAA>@A:;;B@@AB?A@CB;;;A<@@BB9BBB<;;DCCCBDBBBBCC@>A000A@@@-;;BA=A;<;
@ATNG8:00230:00926
GATGGTAGCTATACGTATATCTATGTACTCATTCGTTTCGGAAGAGACAGGTACGTTAATAGTTAATAGCGTACTTCTTTTCTTGCTTTCGTGGTATTCTTGCTAGTTACACTAGCCATCCTTACTGCGCTTCGATTGTGTGCGTACTGCTGCAATATTGTTAACGTGAGTCTTGTAGAACCTTCTTTTTACGTTTACTCTCGTGTTAAAAATCTGAATTCTTCTAGAGTTCCTGATCTTCTGGAGATATCACAGCGAGCTACCATCGTAATTGCGAAGTCT
+
>@>@=@=BCB>AABCCCCCGDCCA@@AABBBB<ABBB<BB?BABBBCCCC?BBBAB@C@CCAA>A@BBCCAAAAA;9788*7;<@@@C>BBBB99:A?BB?BBBBBB?BBBBBBAA<AAA<>;>????ABD;?>>A<AAAAAA?@?AAAA?>==9=>>;@E;><>>>>ABC>>;>>>;;)/)/167777+7<===6=A@>>>B?=>08666(8==>@<@=BB7<<>>>>B=C<??;;;A=;;<>E;;:@@A@?>ACAAAAA>><>:::BB=A:;;CCACDEC
@ATNG8:00236:00934
GATGGTAGGCGAGAGTGAGACGCAGTACTCATTCGTTTCGGAAGAGACAGGTACGTTAATAGTTAATAGCGTACTTCTTTTCTTGCTTTCGTGGTATTCTTGCTAGTTACACTAGCCATCCTTACTGCTGCTACGATTGTGTGCGTACTGCTGCAATATTGTTAACGTGAGTCTTGTAAACCTTCTTTTACGTTTAACTCTTCGTGTTAAAATCTGAATTCTTAACTAGAGTTCCTCGATCTTCTGGTGAGATATGCATGATGCTACCATGTAATTGCAACGGTCTT
+
>::@8===8=<:;555=;;<@@@>@?===<<@5@>@?<?C:?<;<;>?@@>@BAAA:?=?AAC?C>A@A?;=;7737:99+3317878+/://(//64:<8?744?A497337758559>3<8:=;6///53339//(//.7899;;:::9558949>>6:=3:37::;9;;==49987.7-5/5787-79<=>6=8=???:>:://-/==2=6<<=9<798*/).55568;6;055578650222(,****,-8877999;99@??:=>;;;6<-//=16646562
@ATNG8:00243:00924
GATGGTAGTATCTTGCACACTCTGTCCACGAAGATCAGGAACTCTAGAAGAATTCAGATTTTTAACACGAGAGTAAACGTAAAAAGAAGGTTTTACAAGACTCACGTTAACAATATTGCAGCAGTACGCACACAATCGAAGCGCAGTAAGGATGGCTAGTGTAACTAGCAAGAATACCACGAAAGCAAGAAAAAGAAGTACGCTATTAACTATTAACGTACCTGTCTCTTCCGAAACGAATGAGTACACATCGTCGTGTCGTGCTACCATCGTAATTGCGAAGTCT
+
::;>9==:@>A9;16@@@BACCAACA=0//82//555@=B?BBB??==;00*/5668=====+=7<=<777;7339/8955555$5<.616>?066;8<@=A@?@@?;@=A@698A7845596>CCBBAAA@@A?A@@@@BACAA???=A?A@@=@A@CCBBB=@?ABAA;??;???499@@A=??=;:9888(796:///../552559655.5,22<<@8=669C=@;@=@><8<00*000??@BBBBBBBCBBA@CBCAAABBB??@?BBB@D:::BBAC???
@ATNG8:00244:00925
GATGGTAGCTATACGTATATCTATGTACTCATTCGTTTCGGAAGAGACAGGTACGTTAATTGTTAATAGCGTACTTCTTTTTCTTGCTTTCGTGGTATTCTTGCTAGTTACACTAGCCATCCTTACTGCGCTTCGATTGTGTGCGTACTGCTGCAATATTGTTAACGTGAGTCTTGTAAAACCTTCTTTTACGTTTACTCTCGTGTTAAAATCTGAATTCTTCTAGAGTTCCTGATCTTCTGGGATGTGTGCGCAGTGCCTACCATCGTAATTGCGAAGTCT
+
>>:B?ABECBBCCDDDCCCCCBBAAA?;ACBB>BBCC=CB@B@CCBCC;;;;CDCC@C@D?BB?B?A?@?A@?>A<:99:9$894;ABC>BBBB>??A?@A>B>?????BBBBBB@@<>>><><>DB;;;=>:>?@?=??@>>>??@@AAA;66:5///7<<+/-8>?>>>>B@4:8888(79>:8988)8><<=3;;>:;;@;;;<@@@5???>>;>;>A<ABAA?==:>=AA?=>>:999949///9879::A=>>?<AAD<???==97@166=@9<<?A
@ATNG8:00245:00906
GATGGTAGCGCACACATAGATACAGTACTCATTCGTTTCGGAAGAGACAGGTACGTTAATAGTTAATAGCGTACTTCTTTTTCTTGTCTTTCGTGGTATTCTTGCTAGTTACACTAGCCATCCTTACTGCGCTTCGATTGTGTGCGTACTGCTGCAATATTGTTAACGTGAGTCTTGTAAACCTTCTTTTACGTTTACTCTCGTGTTAAAATCTGAATTCTTCTAGAGTTCCTGATCTTCTGGACAGAGTGTGCAGATACTACCATCGTAATTGCGAAGTCT
+
B@@>7<555<@AB9:9@A?=AB@;95999949.4994)59.5.599;<BC?@>@>@:>:994:594=9;?9;9;>;><==>,=<:0//=;39/55.44:388533499;8>>CCCBBA@BCC<@=@ABBCCBB?BBBB5;;A;;;BBBBBAB@AA@=B@A<@@=A>ABABBBA<;4;A@A0<5;5;;;;.:??AA<BCBBCDBAB@4;;;.;;<;;6;<AA=ACCCBCC?B?@CCBBB?AAC@BB;;;DC@AABBBAAA;;;;=;;;;BC?D:;;BB?ABBC
@ATNG8:00214:00966
GATGGTAGCTCTGCTCTGACTCTCGTACTCATTCGTTTCGGAAGAGACAGGTACGTTAATAGTTAATAGCGTACTTCTTTTTCTTGCTTTCGTGGTATTCTTGCTAGTTACACTAGCCATCCTTACTGCGCTTCGATTGTGTGCGTACTGCTGCAATATTGTTAACGTGAGTCTTGTGAAACCTTCTTTTTACGTTTACTCTCGTGTTAAAAATCTGAATTCTTCTAGAGTTCCTGATCTTCTGGATATGAGTGACTCGTGCTACCATCGTAATTGCGAAGTCT
+
///7)//;::9;;:<=<:66D@D==BDC@@??<@ACC=BB@B?ABAA@@A?@?@?A9@6;5>?@IBEHBCBCCCCACCDBB5@A=A@AA;@?@A5;99.9B=BBDCBDAFDBBBC@@;@BB<B@BBBA0000+00<=;ABB:9:@@CBBABB::9?;:;=A@;@;@AAAABBBB5:;:99)58B<99:9:(:>BCD>BBCB???99:;@@@@,99:@@>A=AB??:;9BCD@C@BB@@9949=@6996999CCBBBBBB@@@AAA;?>=::9<@5:;@A=ABCB
@ATNG8:00241:00987
GATGGTAGCACGACACGACGATGTGTACTCATTCGTTTCGGAAGAGACAGGTACGTTAATAGTTAATAGCGTACTTCTTTTTCTTGCTTTCGTGGTATTCTTGCTAGTTACACTAGCCATCCTTACTGCGCTTCGATTGTGTGCGTACTGCTGCAATATTGTTAACGTGAGTCTTGTAAAACCTTCTTTTTACGTTTACTCTCGTGTTAAAAATCTGAATTCTTCTAGAGTTCCTGATCTTCTTGAGATACACATGATACTCTACCATCGTAATTGCGAAGTCT
+
::<=8<<CB=<===;<;>><<<;@BBGDCCAA?ABBD>CC@D@CBBBBCC@CCCBB?B?BBBC@B=@?CCCBB>?9;:?;?+>>8@@@?:@89:=AAB@BB?BAAABB@BBBBBB@@;?@?<A<AA??<==D=@@@A7;:B>==??@B?>>>???<>>>=@@<@<==<A@@@@@<===CB5B5:49:9:9):>///)/77///;9/83/@@@,=///96;5@@<@BB<<<?=A<??=:9;,//6<<<<@BBA????@??>>>>>96==///@06066:=7<=<=
@ATNG8:00242:00989
GATGGTAGATACTCGCTGATACACCCAGAAGATCAGGAACTCTAGAAGAATTCAGATTTTTAACACGAGAGTAAACGTAAGAAGAAGGTTTTACAAGACTCACGTTAACAATATTGCAGCAGTACGCACACAATCGAAGCGCAGTAAGGATGGCTAGTGTAACTAGCAAGAATACCACGAAAGCAAGAAAAAGAAGTACGCTATTAACTATTAACGTACCTGTCTCTTCCGAAACGAATGAGTACTGTATCTATGTGTGCGCTACCATCGTAATTGCGAAGTCT
+
5:<<8:::AA@9;666=?CBBCBBB<A>><995<@@:?:=84485;8A;7<688333@@@.A=>>8:<<BBBBB<77:BAGE@AA5;5;;;&5@C=BCBBBBCCC?C@CB>BCC>ABCCCCBABBBDBBBCC?BBCC?B@A@BB??<@@D@@>@CBCBCCC?ABBCBB?BB?AAA<?>:::28>@?CCCCC2AB@B===>=A>>;>:?@?A<>;>=CBB>BBBBBBB@D?@@@<@BC?BBBBBBBCBAAAC?>>BBCAAAAABBB>BCCCCC?B>AACB?C@A@
@ATNG8:00230:01002
GATGGTAGGACGAGCGTCTGAGAGGTACTCATTCGTTTCGGAAGAGACAGGTACGTTAATAGTTAATAGCGTACTTCTTTTTCTTGCTTTCGTGGTATTCTTGCTAGTTACACTAGCCATCCTTACTGCGCTTCGATTGTGTGCGTACTGCTGCAATATTGTTAACGTGAGTCTTGTAAAACCTTCTTTTTACGTTTACTCTCGTGTTAAAAATCTGAATTCTTCTAGAGTTCCTGATCTTCTGGGTGCGCTACAGTCTCTCTACCATCGTAATTGCGAAGTCT
+
<:<A<@<<7@<<<=;::;;666>>:>CCDCCCACDCC>BB?B?BBBBCCCBCCCBA?AABBCB@BGDCCCIGBBB@BBEDD5BB@BBCC?CBBB@BBB=AA?AAB@@@?BBCCCCII@CCC@B@BBDBCGEF@BBBB>BBCBBBA@@ABABBB@@<A;;7<B?B?BB@@ABCCC@BCCHC:C@B@;;;;;*;CDCE;;;CBBBAA@C5;;;;*;BBAA?ABCB:;;BBCBBAD@CCCCBB>A;;;8;CCCCC;;;BB;;;BBACC@CCC@AA?B7;;BB>B:;;
@ATNG8:00230:01009
GATGGTAGCGCGACGAGCGTAGACCCAGAAGATCAGGAACTCTAGAAGAATTCAGATTTTTAACATCGAGAGTAAACGTAAAAAGAAGGTTTTACAAGACTCACGTTAACAATATTGCAGCAGTACGCACACAATCGAAGCGCAGTAAGGATGGCTAGTGTAACTAGCAAGAATACCACGAAAGCAAGAAAAAGAAGTACGCTATTAACTATTAACGTACCTGTCTCTTCCGAAACGAATGAGTACGATGAGATCTCGTGTGCTACCATCGTAATTGCGAAGTCT
+
:89=5:::@;;5;==<<@@@?965@3:65159::44058<<>><<A=@?=@=AA>?=BBB1B>B944?@>>:<;;/77/////$//(/(///&/893788888755+2+..03330...3:<=>?>>>>@A@@<@@@@>ABDD???A=B?BBB@CDHBB@??>ADDAAA???:??<9<BBBB<=>@>@@@AA2AA?@???B?>>>=A=>>>A;>:>?BAA=BA;::DD@D?BBB?BBB????A@@AAA??>@A9:9BABA>:;999:<:77;<17.99@@8>>9:
@ATNG8:00230:01015
GATGGTAGCTCGCTGATGATATCTCCAGGAGATCAGGAACTCTAGAAGAATTCAGATTTTTAACACGAGAGTAAACGTAAAAAGAAGGTTTTACAAGACTCACGTTAACAATATTGCAGCAGTACGCACACAATCGAAGCGTAGTAAGGATGGCTAGTGTAACTAGCAAGAATACCACGAAAGCAAGAAAAAGAAGTACGCTATTAACTATTAACGTACCTGTCTCTTCCGAAACGAATGAGTACACATCGTCGTGTCGTGCTACCATCGTAATTGCGAAGTCT
+
AACC?BBDECECB;;9A>>@BBBBB?BA?BCCCECC?B?BAA;;:E@CC?B???::7CCC3C?BBBBBBBBBBD=AABCCCC5BB?B?BBC;BBB@BABCCCC;;9;?BB?BBC>A@ABBBCCCCCCCCCDCADBBB;;:BBCDCD?C@AAA?ABBBCBBB?BBBCAB?BC?@?@?BB?;;1:9818<===.=A;?888A=>=A=B:=>BB:=:=?B@@=@BBBBBC@C?AAC>CBB?BBBBCCCACCBBBBBBBCBBBAAABBB@B899BB@C?AACC?DBBB
@ATNG8:00234:01023
GATGGTAGATATATGCACGCTCTACCAGAAGATCAGGAACTCTAAGAAGAATTCAGATTTTTAACATCGAGAGTAAACGATAAAAAAGAAGGGTTTTTACAAAGACTCACGTTTAACAATATTGCAGCAGTACGCACACAATCGAAGCGCAGTAAGGATGGCTAGTGTAACTAGCAAGAATACCACGAAAGCAAGAAAAAGAAGTACGCTATTAACTATTAACGTACCTGTCTCTTCCGAAACGAATGAGTACTACTCTCAGAGACACACTACCATCGTAATTGCGAAGTCT
+
<<=B<B?CDCCBBCBBB:69<@@@@<@<@=@B90//)/)-88-0+/:49818600///;;;+;5:@9=;7333::93:4448>===%33,33(2999'2..3,33....2337'.(.333332688:@BCCBBCFCBB@D@DDBB?BA@?B@AA=B@DDC@BBACCAA?=AAA??A>AA>AAA<A@BBB8@@@=ACCCC2CC@C998B??BC8;7<AAA<?<?BCBA?ADAABBB?B@CDD>CCC?CBBBBBCAAAAB@AAAC@??ABBBBBA?BB@ABB<><@BBA@CBBB
@ATNG8:00246:01007
GATGGTAGAGAGACTGTAGCGCACCCAGAAGATCAGGAACTCTAGAAGAATTCAGAATTTTTAACACGAGAGTAAACGTAAAAAGAAGGTTTTACAAGACTCACGTTAACAATATTGCAGCAGTACGCACACAATCGAAGCGCAGTAAGGATGGCTAGTGTAACTAGCAAGAATACCACGAAAGCAAGAAAAAGAAGTACGCTATTAACTATTAACGTACCTGTCTCTTCCGAAACGAATGAGTACTGCGTCTCACTCTCGCCTACCATCGTAATTGCGAAGTCT
+
<<4:05:99=666<<<>DCBBB;;;0;;;25>444<7:58:9/0//6::69389//(/:::+;5::788<=:::A7<7<9CBB0??<;7;@@9@CDA999A@BBBB@C?BB@BDC?BBCCA@@BBBBB@9:;9?AA@C?:;9????@>B@BBD?CCBBCCBC@CBBBBC?BB?????@9999*,,,(,,666(883:888:=><=8=;>99?<>5;;@???9555:::7;7<;<5<::64449888::::B@?>:555::>=7:;;7;;==<<9A799CC:;<BC
@ATNG8:00200:01052
GATGGTAGGTGCAGCATGAGTGTATCCAGAAGATCAGGAACTCTAGAAGAATTCAGATTTTTAACACGAGAGTAAACGTAAAAAGAAGGTTTTACAAGACTCACGTTAACAATATTGCAGCAGTACGCACACAATCGAAGCGCAGTAAGGATGGCTAGTGTAACTAGCAAGAATACCACGAAAGCAAGAAAAAGAAGTACGCTATTAACTATTAACGTACCTGTCTCTTCCGAAACGAATGAGTACTATGTAGAGCTCTATACTACCATCGTAATTGCGAAGTCT
+
:;:@7;==8<?A0//<999C@A>??@;>@C<9<5<<=7?;>??@@;;59=89::>;;:AAA1@<@CCCCDCCCCC=BBAAAAA0AB=@>A@@0@AB@BCBBBAABB?B@BC@BBC?BBBBBBBBCDDCCEDCC@BBBC>@?CBAA@A<B>A@@=@CCCBCCC?CCCCBB>BB>AAC<@A998+:>?;=====.?A?BBBBBA@@A?B?>AAB5838?BAB>BAAAACC@B?BEE>BBB@BCCCCB@???B?=>BBBCAAABCBBAC?AA>>BD?C<@@AA=AC;;
@ATNG8:00211:01054
GATGGTAGATACTCGCTGATACACCCAGAAGATCAGGAACTCTAGAAGAATTCAGATTTTTAACACGAAGAGTAAACGTAAAAAGAAGGTTTTACAAGACTCACGTTAACAATATTGCAGCAGTACGCACACAATCGAAGCGCAGTAAGGATGGCTAGTGTAACTAGCAAGAATACCACGAAAGCAAGAAAAAGAAGTACGCTATTAACTATTAACGTACCTGTCTCTTCCGAAACGAATGAGTACACATCGTCGTGTCGTGCTACCATCGTAATTGCGAAGTCT
+
555;;>>CA@;>;55666;;=ABBB<B@D<;::@59.564334438288(/(///>?@@?0@<?@@00,0>:;;@7/76=<<;)9=9=2:::*9AA=AAAA996=@8@???=@BA;@@@@@@ABCCCCCCCCD?A;;;5:;::>>>?9><9::09>=:???C::88858:?<=BB=>B@@@B>@@A>ABCCE3AB@BC????;;;5:5:<=A4:59>AAA?BA@@CBB?B@BBC=AAA=:::BCCCBBBBBBB;;;BBBB???BCF@@??A@@=A7::BC?ABBC
@ATNG8:00244:01086
GATGGTAGTGATACAGATCAGACACCAGAAGATCAGGAACTCTAAGAAGAATTCAAGATTTTTAACACGAGAGTAAACGTAAAAAGAAGGTTTTACAAGACTCACGTTAACAATATTGCAGCAGTACGCACACAATCGAAGCGCAGTAAGGATGGCTAGTGTAACTAGCAAGAATACCACGAAAGCAAGAAAAAGAAGTACGCTATTAACTATTAACGTACCTGTCTCTTCCGAAACGAATGAGTACGATGAGAGAGCTCTCTCTACCATCGTAATTGCGAAGTCT
+
::9@=>;@ACCC?===@<<<@>>=>8<<=3997/00)0*-56-0)09165376//*/8;;;;+;5:B:8888<?@@8=00/;:;)//)/)444&5999>9999;6@B<?<@C?BBC>BBCCCBCCBBEFGGCBB@BBBB@BABBAAAA?C@C@@?ACBCCEDC?BCCCBB?BB?B@A<?@:9:,78=998999(9A=ABBBCBBCC@C;@>>>7;5;>B::8:A@@@BB@B@BBB=BDF@???BBBBBBBBBCCACCCC@@ABB@B?<?@>>BD?D?ACDD@B?99
@ATNG8:00247:01075
GATGGTAGTCTCAGATAGTCTATAGTACTCATTCGTTTCGGAAGAGACAGGTACGTTAATAGTTAATAGCGTACTTCTTTTTCTTGTCTTTCGTGGTATTCTTGCTAGTTACACTAGCCATCCTTACTGCGCTTCGATTGTGTGCGTACTGCTGCAATATTGTTAACGTAGTCTTGTAAAACCTTCTTTTACGTTTACTCTCGTGTTAAAAATCTGAATTCTTCTAGAGTTCCTGATCTTCTGGTCTACTACACTGTACTCTACCATCGTAATTGCGAAGTCT
+
@@;A9=BCCCBBBCCBDCBBCCBBBCCBBBBB@BDCD>BB?CA;<:BABC@BCCCC@B@BA@@<@=ABBABBBBB;;;:::);?:;;9AC<@;AC7?;A=AD799@BBCAGDDCCDDE@BBC@C@CCAAAB9999CCC?BBBACBBBCCCCBAAAB?C@@=@D@D?BBCBBBBB?A@@@>3?>B>;<;;.;CAAB>CIGEEDFCCC5;;;;*;AABC@DACCABACCBBD@B@CCFBAA<@@A?@@ABDDCCCCBBCBBBCCCB@???AAA=B788CD?BA>>
@ATNG8:00200:01099
GATGGTAGCGAGCGAGTGTGTATACCAGAAGATCAGGAACTCTAGAAGAATTCAGATTTTTAACACGAGAGTAAACGTAAAAGAAGGTTTTACAAGACTCACGTTAACAATATTGCAGCAGTACGCACACAATCGAAGCGCAGTTAGGATGCTAGTGTAACTAGCAAGAATACCACGAAAGCAAGAAAAGAAGTACGCTATTAACTATTAACGTACCTGTCTCTTCCGAAACGAATGAGTACCTCTCAGACGCTCGTCCTACCATCGTAATTGCGAAGTCT
+
---.(--/;;;;;<==@==BB=>B=:=;;5544944.438:<::;@;>>2907=@=>>>>);=B@@@B<;<::B6@94444&5:7<5;;;0;>>7<966;9@@?0505=;@<A9;;:<BCCCC@@@CB@00,00/95:<=>;9939<2<00////7/55:;;;>>B?B@=??@000@=?8=:<89877(394<:A<BBABB>A=AAAA>A;;:AB@=A;99?@@=A790@<>::7///999:8<<;?:?;;737738828::8777?@@6@24:44.44::
@ATNG8:00210:01101
GATGGTAGAGAGACTGTAGCGCACCCAGAAGATCAGGAACTCTAGAAGAATTCAAGATTTTTAACACGAGAGTAAACGTAAAAAGAAGGTTTTACAAGACTCACGTTAACAATATTGCAGCAGTACGCACACAATCGAAGCGCAGTAAGGATGGCTAGTGTAACTAGCAAGAAATACCACGAAAGCAAGAAAAAGAAGTACGCTATTAACTATTAACGTACCTGTCTCTTCCGAAACGAATGAGTACTATGTAGAGCTCTATACTACATCGTAATTGCGAAGTCT
+
00//)/99;=@@@<<<;;;<<;;>@9?@@;9949993:6:<<484=9985>:00*//////'/069::<4//;;;2///9;;;+99:@<?>>2?>>?ABBBBCCCC@D@DC?BBCACD?@@A@;;;CDFCCCC?BCBB>BAA@@@;94;>A;;7;@AAABBB?CBD@@><999.9?<8=>777)3393:<?>>+BB:<<?8:96;<+/,/8::*/*/9@@?<@A@AAAB?B89:B;B@A=???89899>>BCBBB@@??@<<865==;988<@<@:BBBB?BBAB
@ATNG8:00210:01118
GATGGTAGTACATGATAGACGACACCAGAAGATCAGGAACTCTAGAAGAATTCAGATTTTTAACACGAGAGTAAACGTAAAAAGAAGGTTTTACAAGACTCACGTTAACAATATTGCAGCAGTACGCACACAATCGAAGCGCAGTAAGGATGGCTAGTGTAACTAGCAAGAATACCACGAAAGCAAGAAAAAGAAGTACGCTATTAACTATTAACGTACCTGTCTCTTCCGAAACGAATGAGTACGATGAGATCTCGTGTGCTACCAACGATAACCTCGAGTCT
+
AABB@BEDDCABCCBDBBBC@@@CCBECD?CCCB998;?BBCDCCB?AA>@?CCBBBCCC5C?CCCCCBAACFG?@A@BBBC2BB@B@BDD<CCC?CBCCEEC@@?A@BC@CCCAAAABAACCCCBBBBCCC@CCCD@BBBBBBA@<B?BBA?ADBBBDDD@BBCBBB@CC?BBB?BDA@A<????ABBBB3AA=>??ABBBCD?B?BBBB@B?@@DCC@CCBBBCC@B@BCD=CDD@CCAAACBBBBB@@@BBCDDBBA@@@EB?B999A??;?=AA@>>===
@ATNG8:00211:01101
GATGGTAGCACGACACGACGATGTGTACTCATTCGTTTCGGAAGAGACAGGTACGTTAATAGTTAATAGCGTACTTCTTTTTCTTGCTTTCGTTGGTATTCTTGCTAGTTACACTAGCCATCCTTACTGCGCTTCGATTGTGTGCGTACTGCTGCAATATTGTTAACGTGAGTCTTGTAAAACCTTCTTTTTACGTTTACTCTCGTGTTAAAATCTGAATTCTTCTAGAGTTCCTGATCTTCTGGTAGAGCGTGCATATATCTACCATCGTAATTGCGAAGTCT
+
::5;69==>>@;;;6669;666>>DCDC>CBB?ABBC=BB@B@BCCCCBB?@AA:;8;<@?>>>B>BBC;;;>//*/;;;;+:@,3733(333-9297.)-:6-.----(-6778:;;85:8<?=?@@;;:;;;;;;;8=======?===A>=;8818788==1818==>A??@?689?>>.>5;5:<A@A/@????6==B;;;;;:<1///(////86;3<==B>>>:8:;@9==@@?>:>==8=??<==;;988===???@@?:?777:><A167?@;?=89
@ATNG8:00216:01108
GATGGTAGCGAGAGTGAGACGCAGTACTCATTCGTTTCGGAAGAGACAGGTACGTTAATAGTTAATAGCGTACTTCTTTTTCTTGCTTTCGTGGTATTCTTGCTAGTTACACTAGCCATCCTTACTGCGCTTCGATTGTGTGCGTACTGCTGCAATATTGTTAACGTGAGTCTTGTAAAACCTTCTTTTTACGTTTACTCTCGTGTTAAAAATCTGAATTCTTCTAGAGTTCCTGATCTTCTGGGTCTACGCTCGTCGCGCTACCATCGTAATTGCGAAGTCT
+
<>4;05=>BCCBBCCCCCCCCBCBDCCCBA@=@>>@:@C@D@BBCCDBA?ABBCB?B>BBBB>B>BBBBBBBCA?AACCC1BB?B@BA9?C>>;>?B?BC<?>ABBB?BABCB?>>9@@@9>9>>>=;>>@<@@AA;@?AA??>>=@@@@>?=>8<=<7==5:5;AA???@==:=@AAA6A<@<@?AAA/??;;=5<@?8::>>@>5;<::/<9::A=A=@@<@AAA>>><@<AAAAA@;A;;;6;>>@>===>>><==>><<A<AAA?>>;>8>>AA:>=>>
@ATNG8:00221:01118
GATGGTAGCTCTGCTCTGACTCTCGTACTCATTCGTTTCGGAAGAGACAGGTACGTTAATAGTTAATAGCGTACTTCTTTTTCTTGCTTTCGTGGTATTCTTGCTAGTTACACTAGCCATCCTTACTGCGCTTCGATTGTGTGCGTACTGCTGCAATATTGTTAACGTGAGTCTTGTAAAACCTTCTTTTTACGTTTACTCTCGTGTTAAAAATCTGAATTCTTCTAGAGTTCCTGATCTTCTGGGCTGCGCTGATATGCGCTACCATCGTAATTGCGAAGTCT
+
@@?@7;=BAB==B=CBBCJBAACCCBCBBB;;6;AAA=BCAC@CCBBBBB>A@;B@8B@BBAC:B?CBBGDAA?B<:;;;;*4:::<@B;A@@>496>=@B@ABBBBHACCCCCBAA=@BB@C@HGECABAB?BAAA?CDBCBBCBCCCBBABAC@BAB@CB?B?BBBBBBGDC@DBBBB6;5;>;;;;;*;AABC?CBBBCCEA@@5;;;;*;@@AB>A<AC?DBA@@BB?B@BCCBA@;?:;;0;;<<;;A@AACBCGECABA=BB;;;@?B7;;BB?CCBB
@ATNG8:00222:01105
GATGGTAGCTCACGTACGTCACACGTACTCATTCGTTTCGGAAGAGACAGGGTACGTTAATAGTTAATAGCGTACTTCTTTTTCTTGCTTTCGTGGTATTCTTGCTAGTTACACTAGCCATCTTACTGCGCTTCGATTGTGTGCGTACTCTGCAATATTGTTAACGTGAGTCTTTGTAAAACCTTCTTTTTACGTTTTACTCTCGTGTTAAAAATCTGTATTCTTCTAGAGTTCCTGATCTTCTGGGATGTGTGCGCAGTGCCTACCATCGTAATTGCGAAGTCT
+
4444.4<==>BCB<A=969@A@@@;;9@@@9;2:===8;B?D>@@B=BCBE=BBBAC@C@CDAA?CACABABBBBB@BAABA199?B@??3;99838=:6;;6<?>@AA?BBBBBCCA<>>?B;===@@@@@:>?>>6;;>=;867779=99::4::<69<9?69:97557222'277==-848388888)775555*559977965947888$------2(..2789577:37/5555550377<4<///633///8775><=<D=@:8:A>9;,----0668=
@ATNG8:00222:01118
GATGGTAGATATATGCACGCTCTACCAGAAGATCAGGAACTCTAGAAGAATTCAAGATTTTTAACACGAGAGTAAACGTAAAAAGAAGGTTTTACAAGACTCACGTTAACAATATTGCAGCAGTACGCACACAATCGAAGCGCAGTAAGGATGGCTAGTGTAACTAGCAAGAATACCACGAAAGCAAGAAAAAGAAGTACGCTATTAACTATTAACGTACCTGTCTCTTCCGAAACGAATGAGTACATAGATATACGTATAGCTACCATCGTAATTGCGAAGTCT
+
995:5:;::;;555999;655==;@<:;=6595494.5./;;/0/;+//16987,773;;;+;48?8888>773928356>>>+;;7:8<==9BCD@AABCCCBBB@BACF@CBC?BBABBBBBCCCBBABCD@CCBC?@@CA@@??;A=@;;7;D@A@DA@=@BABBC@BB?BCD?BBBAA;@??:?@@AA2AA<?@BBCEDBB??<???@=B=A@CBB@::;A@DG@D@BBA<A:95:BBBBCDDBAAACCAAABBBBBBA>>>=@@@ABB>B<>>A@:@@99
@ATNG8:00223:01121
GATGGTAGCAGACGTGACAGAGCGCCAGAAGATCAGGAACTCTAAGAAGAATTCAGATTTTTAACATCGAGAGTAAACGTAAAAAGAAGGTTTTACAAGAACTCACGTTAACAATATTGCAGCAGTACGCACACAATCGAAGCGCAGTAAGGATGGCTAGTGTAACTAGCAAGAATACCACGAAAGCAAGAAAAAGAAGTACGCTATTAACTATTAACGTACCTGTCTCTTCCGAAACGAATGAGTACGATGAGAGAGCTCTCTCTACCATCGTAATTGCGAAAGTCT
+
99447<<<595@5;55559;;>GFI?BBC@CBB;;:6:40::00)/:6:8383//-6677:'8(-///8//3878;.3333333$3717,333&//63//(/8623..(..33455626666<;;;BC@@AB;;;=BB;;699AAABCC@C@C<;5;::9ABBB@???CBA<???ABA?ACA@>;>::3:>?@@2AC:?;;;>>>??:>:>===1818>ABB?BBAAAA@@D?BBF>AAA??@?BBFBBBAAABBBBBB??;>>A?==:=??@CB?B@DBBBD>BAAA
@ATNG8:00238:01139
GATGGTAGTCTCAGATAGTCTATAGTACTCATTCGTTTCGGAAGAGACAGGTACGTTAATAGTTAATAGCGTACTTCTTTTTCTTGCTTTCGTGGTATTCTTGCTAGTTACACTAGCCATCCTTACTGCGCTTCGATTGTGTGCGTACTGCTGCAATATTGTTAACGTGAGTCTTGTAAAACCTTCTTTTACGTTTACTCTCGTGTTAAAAATCTGAATTCTTCTAGAGTTCCTGATCTTCTGGACAGAGTGTGCAGATACTACCATCGTAATTGCGAAGTCT
+
@:;68==DCCBBBBAAAABBBDE@AACB;59>3<>@@6>@;=4=<;9999.5;;??<@<?A@=4;5;B?945:::.44444$44.49==4::5616<<8>D;9:CCBC@DJGCCCDD?@@C?@?AGAABCBGABBBC@CCDCCBBBCAAAAA@BCA;;;@CA=@=?;;;@@BBCALCCCC7;5;>;;;;.:??AB=CBBABCCCBB=AAAA,@;;<B>A=BC@CCCCCCC@C@CBBCCD@::;@BBBCAAABBBBCDCCBBBBB@CAAABC@C?;;;FAF;;;
@ATNG8:00245:01125
GATGGTAGCAGACGTGACAGAGCGCCAGAAGATCAGGAACTCTAGAAGAATTCAGATTTTTAACACGAGAGTAAACGTAAAAAGAAGGTTTTACAAGACTCACGTTAACAATATTGCAGCAGTACGCACACAATCGAAGCGCAGTAAGGATGGCTAGTGTAACTAGCAAGAATACCACGAAAGCAAGAAAAAAGAAGTACGCTATTAACTATTAACGTACCTGTCTCTTCCGAAACGAATGAGTACTGCGTCTCACTCTCGCCTACCATCGTAATTGCGAAGTCT
+
@;<@=?;AAB@@?@;===BCCCCCB?@@@@CBBDCB?B?BBB@@@D@CC?C@AAABBCCC3B?BBBBBBBBBBD:=><;;;;*;@@D=AAA9ADFAABABBALCC@B@DD@CBB=@?B?@@BBCCBBBBB@@=@AAA?ABBCAA@B?A=D0000>><@ACC?BBBBBB?BB?BBB>BACED<@::3::9999%9@;@98:BABCB<@;=>=?:>:=ADDC?BCBBBAA>A?ADD?BBB@??>BBBBBBBB@AACAAABBBBC@CCCAC???BC?B@CBBB?CA@A
@ATNG8:00248:01116
GATGGTAGGACGAGCGTCTGATAGGTACTCATTCGTTTCGGAAGAGACAGGTACGTTTAATAGTTAATAGCGTAACTTCTTTTTCTTGCTTTCGTGGTATTCTTGCTAGTTACACTAGCCATCCTTACTGCGCTTCGATTGTGTGCGTACTGCTGCAATATTGTTAACGTGAGTCTTGTAAAACCTTCTTTTTTACGTTTACTCTCGTGTTAAAATCTGAATTCTTCTAGAGTTCCTGATCTTCTGGGCTGCGCTGATATGCGCTACCATCGTAATTGCGAAGTCT
+
>>@@;CBB?BB;66<<<<:?>@9924:4995516<<<4;:<@=?@@@@@@;ABA<;<,;;=@9;4;@C??;@9:20=400000$//)/777.9:9;5;==8<B49;;9AC=BBBCCCCGACCD?C@BCBAAB;;5;AAA>BAAAAAA@@ABBBBBDD@;;;@CC@C>@@C@@ABCC?CBABA7A=A=@AAAAA(@@ABB<B;;:::::9=.999*9==>@=A@CE@;;;??::4;4;???=?;?:;;0;C;<;AA@@@BB:;9CCCC@CCCBBC=@=A@DIGEHAA
@ATNG8:00200:01148
GATTAGAGTATCATGTGTATCTCCAGAAGATCAGGAACTCTAGAAGAATTCAGATTTTTAACACGAGAGTAAACGTAAAAAGAAGGTTTTACAAGACTCACGTTTAACAATATTGCAGCATGTACGCACACAATCGAAGCGCAGTAAGGATGGCTAGTGTAACTAGCAAGAATACCACGAAAGCAAGAAAAAAGAAGTACGCTATTAACTATTAACGTACCTGTCTCTTCCGAAACGAATGAGTACACACTCTCATATGACACTACCATCGTAATTGCGAAGTCT
+
>>>>A<=B>@@AACBBBB::9B@<@A?;?;999A>B;A@?>B;;::C?C@DA;@@===*@8<BBAAAA00/<)////999(79494999+;::8=A?>?>::7;(0*/8)///+/669=655==666;<===<>@@@059C>A<<>49499B9@??977/0*///997169*///(///3<1779,333333#3888737339;8)/*/333/5/56<<<8<<;;?<<:<<<AC>D;989A<?>>BBB?@?BCBBA;?;;;966=<9<;??AA<B8:;BA?<B@9
@ATNG8:00219:01182
GATGGTAGTGTCATATGAGAGTGTGTACTCATTCGTTTCGGAAGAGACAGGTACGTTAATAGTTAATAGCGTACTTCTTTTTCTTGTCTTTCGTGGTATTCTTGCTAGTTACACTAGCCATCCTTACTGCGCTTCGATTGTGTGCGTACTGCTGCAATATTGTTAACGTGAGTCTTGTAAAACCTTCTTTTTACGTTTACTCTCGTGTTAAAAATCTGAATTCTTCTAGAGTTCCTGATCTTCTGGACAGAGTGTGCAGATACTACCATCGTAATTGCGAAGTCT
+
:::=:>@9;5;<<<<ACCBBHECC@@@>955=8=<@<:<>8@?@@@C?CCADBBBB>B>@A@@<A:@CBBCCBBB?@@@@@,@C6;;:BB9@;=<055;5::7445<<=?CCBBCGGG@BBDAD@CCCB@@@A;@CAA?ABB@AAAABBBBCC@@@@CA@?ADAE@EC?@@AA@A=@@?@?8?=A>AAAAA,??@@@9@AAABBA;;;;@@@@,@@A@C>B@BDGCCCCCCB?C@CDCAAC@A@@@CDBC@A@BBBBBBBIFCBBB@CCCBBF?B:<;BDADCAA
@ATNG8:00233:01186
GATGGTAGCTCTGCTCTGACTCTCGTACTCATTCGTTTCGGAAGAGACAGGTACGTTAATAGTTAATAGCGTACTTCTTTTTCTTGCTTTCGTGGTATTCTTGCTAGTTACACTAGCCATCCTTACTGCGCTTCGATTGTGTGCGTACTGCTGCAATATTGTTAACGTGAGTCTTGTAAAACCTTCTTTTTACGTTTACTCTCGTGTTAAAAATCTGAATTCTTCTAGAGTTCCTGATCTTCTGGATACACTCATGTGCACCTACCATCGTAATTGCGAAGTCT
+
:89@8<<<<==596<<<<?@@@B:65;9<>44.48880:<8=:=CCA@;>6?999<694>=9?5?6;=?>=>=55.55599$4<8<;95)5455.55<7;<6;;;<<>6;?@??;;;:>>>9B699@==>>=:=666:>CCA@@BAAACAA@@::5:>@>BC?@;>9995;;<<6:;;;;0;6;855555$5<;;<:;;>=@@995=29999'9?99949=@@?CBBB:9:>A;@@@@@?@BCC@CCCCCA@@A;;;@AA@=A??<@:99?A=A>AACCABBBB
@ATNG8:00234:01148
GATGGTAGTATATCGCGTCGCTATCCAGAAGATCAGGAACTCTAGAAGAATTCAGATTTTTAACACGAGAGTAAACGTAAAAAGAAGGTTTTACAAGACTCACGTTAACAATATTGCAGCAGTATGCACACAATCGAAGCGCAGTAAGGATGGCTAGTGTAACTAGCAAGAATACCACGAAAGCAAGAAAAAGAAGTTACGCTATTAACTATTAACGTACCTGTCTCTTCCGAAACGAATGAGTACGTGTGACGTACGTGAGCTACCATCGTAATTGCGAAGTCT
+
5<=B?A<BAA@<<;;9///9/0/77)/5=05:@AAB@C@CBB666<:@@:=:==///777$0)///8:<=555<133:9999$9;6;.555&5::5;666>@=<A?A8@<:99989:AABB@?ABBBBBCCC<@@;;5:;9=>:<>7A9A9929=@;@?@@;:::@BA;??<::9489<=<*37=8;;<<<,8=3//)/;=>ABB?B?>@@A=B>@@BBB=B@A;;:C?B=???9?BB<@@BBBBCC999@BB@ABA:99?>>CAA798>>BB@B>AAAA>@BBB
@ATNG8:00238:01141
GATGGTAGCATCATGCATATCTCACCAGAAGATCAGGAACTCTAGAAGAATTCTGATTTTAACACGAGAGTAAACGTAAAAAGAAGGTTTTACAATACTCACGTTAACAATATTGCAGCAGTACGCACACAATCGAAGCGCAGTAAGGATGGCTAGTGTAACTAGCAAGAATACCACGAAGCAAGAAAAGAAGTACGCTATTAACTATTAACGTACCTGTCTCTTCCGAAACGAATGAGTACGATGAGAGAGCTCTCTCTACCATCGTAATTGCGAAGTCT
+
=00048=<AA@;5665;AA@@@@>@;;@?<CCD??:5:7433:///3//)/49///887+86337BBB=B@@;5;;==>=>+88588>==18550578878855156;;275703378...337375577747//..3558799@297;>A7@887=A9:7:887//(..(.6826657.22902522&.726....67785<3>=885:8>===><@B>>?@@3858@>49--(---3233.2255889:5559::565997;<<><=5;0778808=::
@ATNG8:00240:01155
GATGGTAGTGTCAGTGCGCGTCGTCCAGAAGATCAGGAACTCTAGAAGAATTCAGATTTTTAACACGAGAGTAAACGTAAAAAGAAGGTTTTACAAGACTCACGTTAACAATATTGCAGCAGTACGCACACAATCGAAGCGCAGTAAGGATGGCTAGTGTAACTAGCAAGAATACCACGAAAGCAAGAAAAAAGAAGTACGCTATTAACTATTAACGTACCTGTCTCTTCCGAAACGAATGAGTACGTGTGACGTACGTGAGCTACCATCGTAATTGCGAAGTCT
+
00?A6<<BCC@@666<@ADDE<;;<8955.5<5555.43///////)//)/)334;===>+>7=::<;;><799+9@ABBCC5CB>C4;;;.:=?9:99@@B=>>4929;6;<@;@@?>@@@AAB::9@::;=@@@C=;;:AA@AB=B=A;;7;BCABBAA>???AAA>BC?BBC999BDD>B@>;::::::%:A;=:9:98;>>8<8766<1;4;9@?B<@?@::9?9;+00>5=00*0=;9;;;;;=;;>??>>???@877B??;@889AB?A79:?B?BDBE
@ATNG8:00242:01171
GATGGTAGTGTCAGTGCGCGTCGTCCAGAAGATCAGGAACTCTAGAAGAGTTCAGATTTTTAACACTGAGAGTAAACGTAAAAAAGAAAGGTTTTACAAGACTCACGTTAACAATATTGCAGCAGTACGCACACAATCGAAGCGCAGTAAGGATGGCTAGTGTATCTAGCAAGAATACCACGAAAGCAAGAAAAAGAAGTACGCTATTAACTATTAACGTACCTGTCTCTTCCGAAACGAATGAGTACTGTATCTATGTGTGCGCTACCATCGTAATTGCGAAGTCT
+
;>>@=@=DCCBBBABBCGCCC?CBB<@;;.9@9999.45::A?@?@=A?@A>;;;::::9'86;=7337397877.73333333#333(3-3;=/<::5:9333::8?<></0*/66/5699@ABAAACCCCCCC?BBBB?BBBBBBBB@C?CBB?BCCBA@ABCCCBAAB@BB?A=<6<?<<<5::;8=AAAA/::6:///;=@AA=B<@@@A:=:=?CCB>BBAAAAB>A@@CD>D<;;;BBECCCCCCBBBBBBBBB>>>BBCDC?AA@BCC@C?CCCC@CC@@
@ATNG8:00248:01156
GATGGTAGCTATACGTATATCTATGTACTCATTCGTTTCGGAAGAGACAGTTACGTTAATAGTTAATAGCGTACTTCTTTTTCTTGCTTTCGTGGTATTCTTGCTAGTTACACTAGCCATCCTTACTGCGCTTCGATTGTGTGCGTACTGCTGCAATATTGTTAACGTGAGTCTTGTAAAACCTTCTTTTTACGTTTACTCTTCGTGTTTAAAAATCTTGAATTCTTACTAGAGTTCCTGATCTTCTGGACAGAGTGTGCAGATACTACCACTCGTAATTGCGAAGTCT
+
<<5;8:=ACB==BBA<>>@<=@B9554459;<=BBBE?;;:;@A@@BC@@@>@BCC@B?BCLF?B>BBDF@@=@B6@@AA@.@@8@@@@9><<=29778<=8>98337/3333889976;;3;2:<=//.3339;=>;5559887<<;;>;7//5////58916079<AB>>>>486757'518189;;;.<=?@D7:::9917<=:;;37===+://+/9586:937796655539588;>@A<@@A=B>>>>A??AB??;:;>;777------45052885777;7:
@ATNG8:00249:01141
GATGGTAGCGAGCGAGTGTGTATACCAGAAGATCAGGAACTCTAGAAGAATTCAGATTTTTAACACGAGAGTAAACGTAAAAAGAAGGTTTTACAAGACTCACGTTAACAATATTGCAGCAGTACGCACACAATCGAAGCGCAGTAAGGATGGCTAGTGTAACTAGCAAGAATACCACGAAAGCAAGAAAAAGAAGTACGCTATTAACTATTAACGTACCTGTCTCTTCCGAAACGAATGAGTACGATGAGAGAGCTCTCTCTACCATCGTAATTGCGAAGTCT
+
AA9:::=BBBBCBBBBCCBBBCBBB@CCC@DEEC@?6;5:@??AB@<AC?B@BBCCDBBB5B@BCCCCICBCBB=BBBCBCC5CC@C@BCB<BCF>AABADDDBB?B@DD?BBC>AABBBECBBBBBBCCCC@CCCC@B@@@CBBB?B>BAA?ACGCCBCC?BBBBCD@AB>BBB798===6@>>;>CCEE3BB@B??@BBFDC>A?CCB@7<8;?CCCACBAA@CC>B@BCC=BBB?BBBCBBBCBAA@BBBCBBB@@ABBBBB?B==:BB>B?BBBA?B@@@
@ATNG8:00249:01178
GATGGTAGTGTGTCTCTGAGAGTGTACTCATTCGTTTCGGAAGAGACAGGTACGTTAATAGTTAATAGCGTACTTCTTTTTCTTGCTTTCGTGGTATTCTTGCTAGTTACACTAGCCATCCTTACTGCTCTTCGATTGTGTGCGTACTGCTGCAATATTGTTAACGTGAGTCTTGTAAAACCTTCTTTTTACGTTTACTCTCGTGTTAAAAATCTGAATTCTTCTAGTAGTTCCTGATCTTCTGGACGACGCGCACTGACACTACCATCGTAATTGCGAAGTCT
+
////)//44::B9955555555::::<55485:333(4:.4.49:=<==<666<B>B7;5::49455599?9>@<5:999$99.9@@A=B?@@7;9949@7@C<<00+//7///55.59;7=066=>><;;7;=BB=@A@000000<?CCDDED@9665:<5;7;<;??@AA@9=9944&549.99999$4>::<5<>B@<A@>99.5555$5::<<1626<5;9/0////7;:=;;>==8<:;4999555;;;9;>A;;9;:9A=:9:999=@699>>9699=
@ATNG8:00210:01217
GATGGTAGCGCGACGAGCGTAGACCCAGAAGATCAGGAACTCTAGAAGAATTCAGATTTTTAACATCGAGAGTAAACGTAAAAAGAAGGTTTTACAAGACTCACGTTAATAATATTGCAGCAGTACGCACACAATCGAAGCGCAGTAAGGATGGCTAGTGTAACTAGCAAGAATACCACGAAAGCAAGAAAAAAGAAGTACGCTATTAACTATTAACGTACCTGTCTCTTCCGAAACGAATGAGTACAGAGAGTACGATATGTCTACCATCGTAATTGCGAAGTCT
+
::5>7;<CB=@<;>>>;<;;;=;;;6;BC;B@:949.47777///6+//6:69:444>>>+=8A733373389;;/3333333$33,3,333&37839;888:722,22775>996777:?BBCCCCCCCCCC?BBBB?B?@?>?>>9@<@@@=@DCBBBCB@CCB??><993:AA=AA@??:;<<9999999%0=;:///99=AA:>:<A@A7;6;?B@@?BLCCCCE?A?AAC>C@A=???>>?CCBBBAAABBBBAAACAAAB@<@AA>??<A:>>@@<=;:;
@ATNG8:00219:01230
GATGGTAGCGCACACATAGATACAGTACTCATTCGTTTCGGAAGAGACAGGTACGTTAATAGTTAATAGCGTACTTCTTTTTCTTGCTTTCGTGGTATTCTTGCTAGTTACACTAGCCATCCTTACTGCGCTTCGATTGTGTGCGTACTGCTGCAATATTGTTAACGTGAGTCTTGTAAAACCTTCTTTTACGTTTACTCTCGTGTTAAAAATCTGAATTCTTCTAGAGTTCCTGATCTTCTGGGATGTGTGCGCAGTGCCTACCATCGTAATTGCGAAGTCT
+
CCA@<A;69?CCCCCCCCCBCBCCBBBBCCBB@@@@E>CC?B?ACCDCCC@CECBB?B@CCCC@B@BBBBBBA?B::::::*;B9?>C=<BABA@BBB?BC?CCCCDD?DCBBBCCD=CCC?D@CEBBBCCC>BBCC@CBBABAA@DCDCD?@?B?BCC@DD?C?BBBBBBBCB?A:999-:9>;::::-;CCCG>CCCCCCDBCC?BDFF5CBBBG@C@CC@CCCCBBC?B?AAAECC?C@@@8@999BCCCEDCBBBC@CCC?CCCCCC@C@BBEC=C999
@ATNG8:00220:01235
GATGGTAGTACATGATAGACGACACCAGAAGATCAAGGAACTCTAGAAGAATTCAGATTTTTTAACACGAGAGTAAACGTAAAAAGAAGGTTTTACAAGACTCACGTTAACAATATTGCAGCAGTACGCACACAATCGAAGCGCAGTAAGGATGGCTAGTGTAACTAGCAAGAATACCACGAAAGCAAGAAAAAAGAAGTACGCTATTAACTATTAACGTACCTGTCTCTTCCGAAACGAATGAGTACGATGAGAGAGCTCTCTCTACCATCGTAATTGCGAAGTCT
+
889:5::<:;;>666====?>??==1555./////)/)/)/99:<<<34/)/1/////////#5499;;>>GBCBH>CCBBBBB2BA?C@CCC;B998<ABACCB@@<@@BB?ABB?AABBBBBBCCCC@@@CCAECCC?AABB@@?B?B?CAA?ACBBBCCD?CCDBBB@AC<AAA;??=<;3=<=;======&=@>@:89BABCD?B>A@AC<;5;>BBA?ACA@@DC@C@BBD=CCC?A@@DCCCAB@A@BAAABBABBBAAABB?DBA?CC?C=B@@A@CB::
@ATNG8:00222:01223
GATGGTAGAGAGACTGTAGCGCACCCAGAAGATCAGGAACTCTAGAAGAATTCAGATTTTTAACACGAGAGTAAACGTAAAAAGAAGGTTTTACAAGACTCACGTTAACAATATTGCAGCAGTACGCACACAATCGAAGCGCAGTAAGGATGGCTAGTGTAACTAGCAAGAATACCACGAAAGCAAGAAAAAGAAGTACGCTATTAACTATTAACGTACCTGTCTCTTCCGAAACGAATGAGTACGATGAGAGAGCTCTCTCTACCATCGTAATTGCGAAGTCT
+
549=5:>BBBDEBBABBCCCCBBBF?BCC?BB@;;94949AC=??B>AA?C?;::?>FDD3A?CCCBBBCCAAA;??@BCCC5BB@B@CDC=CCC@CBBBCGC@?>A@CD@BCC?BBBBC@AADCCCDBBBD?CBCC?B???BBAA=BACCB?BBCCCBAA?BCCAAA>A@<A??:?AAAA=AAB>BEFDD2CC?B999B?@AA;>:>A@@<><>ACCC?BCBAACC=?=?EE@FBB?BABCCBBBC>>>CBBBBBBB??@AA@@;@>>>BB@B<??AB?A???
@ATNG8:00241:01208
GATGGTAGAGTACAGTGTAGTAGACCAGAAGATCAGGAACTCTAGAAGAATTCAGAATTTTTAACACGAGAGTAAACGTAAAAAGAAGGTTTTACAAGACTCACGTTAACAATATTGCAGCAGTACGCACACAATCGAAGCGCAGTAAGGATGGCTAGTGTAACTAGCAAGAATACCACGAAAGCAAGAAAAAGAAGTACGCTATTAACTATTAACGTACCTGTCTCTTCCGAAACGAATGAGTACATAGATATACGTATAGCTACCATCGTAATTGCGAAGTCT
+
;;;>?>/659<99555<555;95554455.5/7///6:69984333-33-36:://(/888'8(///:=;88889(3344444$44395;@@2>=?:A@BBB;;;B?C@LE@AB@@AAAB@AACCJ;=;BBAA>A;;;?BBB@@@A@<B>A;;6;;;:A:9:<998AAB=?>8;?=:?@@@A8>>?<?CEDD2DF<?999@<=::4:7;77749477=9929@999??=?8;A?8>>>388;<>=777BB?@AB997B>???>@@>16858>A?B8????;=A?<
@ATNG8:00211:01267
GATGGTAGATACTCGCTGATACACCCAGAAGATCAGGAACTCTAGAAGAATTCAGATTTTTAACACGAGAGTAAACGTAAAAAGAAGGTTTTACAAGACTCACGTTAACAATATTGCAGCAGTACGCACACAATCGAAGCGCAGTAAGGATGGCTAGTGTAACTAGCAAGAATACCACGAAAGCAAGAAAAAGAAGTACGCTATAATATTAACGTACCTGTCTCTTCCGAAACGAATGAGTACACATCGTCGTGTCGTGCTACCATCGTAATTGCGAAGTCT
+
??;C?BC<:;CCCAACAABA@BBBC>CCC@BBBB@@=?<@?B885B8@?>B;788=;@=@.@599BBBBBBBBD;>=;<;;;*;@>A5;;;*:AD?ACAGCCC;;8;@CB@CCC@CCBCBCCCEBBECDDBB?BCBC?BABBCC@@9@;@::6;BBCBDDD@BBBBBB?BB?BCC?BBBBA299979DEED2AA?BBBBB@>>>><>@@7;6;=@@@>ACAAABC@B@BBC>AAA@BBBBBC@@@CBBBBBBBBBCCBBBBBB?BCCBBB?D;?>BF?BB:9
@ATNG8:00232:01273
GATGGTAGGTGCACATGAGTGTATCCAGAAGATCAGGAACTCTAGAAGAATTCAGATTTTAACACGAGAGTAAACGTAAAAAGAAGGTTTTACAAGACTCACGTTAACAATATTGCAGCAGTACGCACACAATCGAAGCGCAGTAAGGATGGCTAGTGTAACTAGCAAGAATACCACGAAAGCAAGAAAAAGAAGTACGCTATTAACTATTAACGTACCTGTCTCTTCCGAAACGAATGAGTACGTGTGCGACGTGTCTCCTACCATCGTAATTGCGAAGTCT
+
55<<:=BD@CCCCBBCCHCDCCC;;:;BC?BAACCB?C@CCCCBBC@CD<B?@C@9999.;>BCCCCCCCCCC>BC99999*9B=B?CFD;CBB?CABACCCAA?A?AA<AAC=?@ABBBBBCCCCDDDBB?BDCC?AABAAABB?B@CBB>ACCCCCCC?CBBBAA>AB?BBC=BBBBA9@@A?BCDCC/CC=A>>=CCC?A7;7<>?A6859ACAB@BCBBBCC?C?CCD=CCC?CBCBBBBAAABBBBBBCCBBBBB?BBB?BCA>=<+0+0@B@?CBAA
@ATNG8:00248:01272
GATGGTAGTATAGAGCTCTACATAGTACTCATTCGTTTCGGAAGAGACAGGTACGTTAATAGTTAATAGCGTACTTCTTTTTCTTGCTTTCGTGGTATTCTTGCTAGTTACACTAGCCATCTTTACTGCGCTTCGATTGTGTGCGTACTGCTGCAATATTGTTAACGTGAGTCTTGTAAAACCTTCTTTTTACGTTTACTCTCGTGTTAAAAATCTGAATTCTTCTAGAGTTCCTGATCTTCTGGTATACACACTCGCTCGCTACATCGTAATTGCGAAGTCT
+
??@B?BBCCCCCCDDCBCCBCCCBCDDBCB@@=@CCC>CC@C@AAABBAA>ACBBB?B?CBBA?C?ACBDBAA<B?BBBBB2BB?A@@@9@C==;=AE?CC?BAAA@>:=>>>>???;?@<<<7=@>@@@@@=@@??:==@>>>>>=@@@@;;:>;====@@<@>???>>>@@?:?;;;:/;4:8:<;<<.<?AAA7>>?===@>>=4::::);:::A<A>AA;??BA@@@;@=AAAA;;7;>><A@>;>AAA>=>@@@@?@>@?>99=;;5;066==5;;;>
@ATNG8:00290:00820
GATGGTAGCTCGCTTATGATATCTCCAGAAGATCAGGAACTCTAGAAGAATTCAGATTTTAACACGAGAGTAACGTAAAAGAAGGTTTACAAGACTCACGTTAACAATATTGCAGCAGTACGCACACAATGAAGACGCAGTAAGGATGGCTAGTGTAACTAGCAAGAATACCACGAAAGCAAGAAAAGAAGTACGCTATTAAACTATTAACGTACCTGTCTCTTCCGAAACGAATGAGTACTACTCTCAGAGACACACTACCATCGTAATTGCGAAGTCT
+
999<:=A==><?;;7;>>>=A;65;7;CC@@AA@@@?C@?@???>=<=<6=2373;;>=1<<=;83333833.388<<=.85.5+22'2583866685556/515825//).5999;>=<<>>98:>=87521222975...).43356:552==792858:>?68599>A6??875-57747777*77176;>;;;99.55(59997>:>?=AA;AC?>@@@:=.557-799497752225555555589>;@;;::77749:99:<1:3:;999>?<;
@ATNG8:00291:00837
GATGGTAGTGATACAGATCAGACACCAGAAGATCAGGAACTCTAGAAGAATTCAGATTTTTAACACGAGAGTAAACGTAAAAAGAAGGTTTTACAAGACTCACGTTAACAATATTGCAGCAGTACGCACACAATCGAAGCGCAGTAAGGATGGCTAGTGTAACTAGCAAGAATACCACGAAAGCAAGAAAAAGAAGTACGCTATTAACTATTAACGTACCTGTCTCTTCCGAAACGAATGAGTACTGCGTCTCACTCTCGCCTACCATCGTAATTGCGAAGTCT
+
:<=B@BBCCCDCBBBCCCACAB@BB;<<@269>=B=@B<@?=555=8:746;00/66666'638=>=>8:::886<9;4444$4<7<.444&555.5@@<>CBCC@D@DD@EBB;;;BCCEBCCFCDCCCCC@BCCC@BBBCB@@@?C@C;;<;CCCCCBB@BCCBBB=??>A@A=AAAA@;@==9:9:9:(9@<CA@ADDBBA>==B@@@<A<AABBB@CCCCBBC>A@CEE>CAB>AABBBCCBBBABBDCCCBBBBDE@CCB?BCDCBB?B>BACFADB;;
@ATNG8:00262:00871
GATGGTAGCGCACACATAGATACAGTACTCATCGTTTCGGAAGAGACAGGTACGTTAATAGTTAATAGCGTACTTCTTTTCTTGCTTTCGTGGTATTCTTGCTAGTTACACTAGCCATCCTTACTGCGCTTCGATTGTGTGCGTACTGCTGCAATATTGTTAACGTGAGTCTTGTAAAACCTTCTTTTTACGTTTACTCTCGTGTTAAAATCTGAATTCTTCTAGAGTTCCTGATCTTCTGGACAGAGTGTGCAGATACTACCATCGTAATTGCGAAGTCT
+
77--(-///9;95555555599;;=>BA0000/<<=5=?<?:==A;;<<9<=55505056==;G:@<<==;;44.4444&4838444)4845.5;;6;@49;B9957;=@CCB>>8<00+0500/99955.5;:;5<666@=696>==@@999:999<9949;??ABB=B=@6=9999&9.4755555$4<?DC>6609::/0/9)///'/995515:>C49:99?==29299;?=>:999=AA@999@BBBA?@A@@@@?>:>000=A;<6@@>A=999?
@ATNG8:00289:00882
GATGGTAGCGCGACGAGCGTAGACCCAGAAGATCAGGAACTCTAGAAGAATTCAGATTTTTAACATCGAGAGTAAACGTAAAAAGAAGGTTTTACAAGACTCACGTTAACAATATTGCAGTAGTACGCACACAATCGAAGCGCAGTAAGGATGGCTAGTGTAACTAGCAAGAATACCACGAAAGCAAGAATAAGAAGTACGCTATTAACTATTAACGTACCTGTCTCTTCCGAAACGAATGAGTACGTGTGCGACGTGTCTCCTACCATCGTAATTGCGAAGTCT
+
?@?@5;=BBCCDCCCCCCBBBC;;;8;CC?CCBBA@=@>AAC;:9B?BB?B??@?@@@@A.@?B:77;733377818879888'33,3,333&37838:8877522+2+2737661555555=A>@:<:???@:=<<<9<=99;;//-/698:1777568//*/982--(-.(.33.35222'2220672886;;6588=799;=5;3:<=>5;5;;;:>:>;:;::://(///(...(.777655566522255988=?<=8===5;;=>::575:<87378//
@ATNG8:00265:00913
GATGGTAGCGCACACATAGATACAGTACTCATTCGTTTCGGAAGAGACAGGTACGTTAATAGTTAATAGCGTACTTCTTTTTCTTGCTTTCGTGGTATTCTTGCTAGTTACACTAGCCATCCTTACTGCGCTTCGATTGTGTGCGTACTGCTGCAATATTGTTAACGTGAGTCTTGTAAAACCTTCTTTTACGTTTACTCTCGTGTTAAAAATCTGAATTCTTCTAGAGTTCCTGATCTTCTGGACGACGCGCACTGACACTACCATCGTAATTGCGAAGTCT
+
BBBB@ECC966>==999:5955556=>=>BBB?CDDD=CC?C@BBBCCBC@DDCBB?B?BBBC?B@BCCCCDCBB>;::::*:B;@@BB=ABCC@BCC?CD;;;CCCC@CCCCDGCC=BDD@B?BDBBBCCC@CCDD>BBBBAABBCCCCCCAAA?BBC@BB?B@BCBAABBBC?A::::5:=C=::::-;C@AB>BBDDCCCBBB4;;;;*;ABBCADBFCADBBBCCC@C?CCCCCC@CCC@CCFFDBBBBBCCCCBBBCEE=CCDBBB@C?@@BC@C@AA
@ATNG8:00268:00927
GATGGTAGGACGAGCGTCTGAGAGGTACTCATTCGTTTCGGAAGAGACAGGTACGTTAATAGTTATAGCGTACTTCTTTTTCTTGCTTTCGTGGTATTCTTGCTAGTTACACTAGCCATCCTTACTGCGCTTCGATTGTGTGCGTACTGCTGCAATATTGTTAACGTGAGTCTTGTAAAACCTTCTTTTTACGTTTACTCTCGTGTTAAAAATCTGAATTCTTCTAGAGTTCCTGATCTTCTGGTGAGATATGCATGATGCTACCATCGTAATTGCGAAGTCT
+
5569278@6;5?555<<<<<<<<<6<55565<6;344(4;5<8<<<?A;;89CCBB@CACCCC@CBCBDCDCCC?@@@@@,;;5;=AA:A<@@796>=>G99:BDDE@BCCCECHC@C;;;;@CCDECCCD@CDCC?BBCCCBBBCCCCC@@AC?C@?>@C?B?BBA@@@AA@<A;;;;.;<@=;;;;;*;BBCE=B;;;BABBBC@CCCC5CCCCC@BBAA?ACCABCC@B@CCBCBB=A@B>BCCCCCCCCBBBCCCCCCCB@CBA@BB@C>AACJBDB99
@ATNG8:00273:00919
GATGGTAGTAGTACACTAGTCATACCAGAAGATCAGAACTCTAGAAGAATTCAGAATTTTTAACATCAGAGAGTAAACGATAAAAAAGAAGGTTTTTACAAGACTCACGTTAACAATATTGCAGCAGTACGCACACAATCGAAGCGCAGTAAGGATGGCTAGTGTAACTAGCAAGAATACCACGAAAGCAAGAAAAAGAAGTACGCTATTAACTATTATCGTACCTGTCTCTTCCGAAACGAATGAGTACGAGAGAGCACACGTGTCTACCATCGTAATTGCGAAGTCT
+
::4;.44;:<;;9@>;;@99944455;998=@;;:@?259;555<5:74:2/0//)/777'638/////6778:9;2://--6666$67(-(/666'6660688;;7668157<<6::75:;@?ABB???ABBBBBB?AAAB?B>>?@@;;5?>BAA>ACBB999D?B>>;;;<>>7=8818;==>9>>>:===>=.9=58/./58:=A9<7;;99;;;;>=>>=;<;A=>=<@<:991:<<6<<=<<:;;;;AA===>;;;;;;==;;96;98889493@@?@?CAAA
@ATNG8:00294:00895
GATGGTAGCACACGAGATCTCATCGTACTCATTCGTTTCGGAAGAGACAGGTACGTTAATAGTTAATAGCGTACTTCTTTTTCTTGCTTTCGTGGTATTCTTGCTAGTTACACTAGCCATCCTTACTGCGCTTCGATTGTGTGCGTACTGCTGCAATATTGTTAACGTGAGTCTTGTAAAACCTTCTTTTTACGTTTACTCTCGTGTTAAAATCTGAATTCTCTAGAGTTCCTGATCTTCTGGTGCGTCTGACAGTCTCTCTACCATCGTAATTGCGAAGTCTA
+
;::?>?;?>>CC;;6655@@@@<;?@@BB;;<;ACCD>BBAD@BBCCBBB>ABB;;55.448:596:;9=9??:>4@@@@@.@@<@?>?8>?=?9?@@<@A:=99979177777975.5=>:><?=>=;:;@;@B>=5;;::99;999;<;7557//..355/54:;>?>>>@?47////(/)/+/7>>@*88;990>>>;>>9:990///)///-;4;4//-;;-//5/5(/57<7806//*-77,---,,99--/;;9==////=99:=6@6???;6<@=66
@ATNG8:00254:00967
GATGGTAGCACGACACGACGATGTGTACTCATTCGTTTCGGAAGAGACAGGTACGTTAATAGTTAATAGCGTACTTCTTTTTCTTGCTTTCGTTGGTATTCTTGCTAGTTACACTAGCCATCCTTACTGCGCTTCGATTGTGTGCGTACTGCTGCAATATTGTTAACGTGAGTCTTGTAAAACCTTCTTTTTACGTTTACTCTCGTGTTAAAAATCTTGAATTCTTCTAGAGTTCCTGATCTTCTGGCTCTCGTAGACAGATACTACCATCGTAATTGCGAAGTCT
+
::<A9=>GCC====><@@6555;>@BCCCCCC@CCFJ?CD@C@ABBBBBA?@?>9;697BB?@>A@BBBBA=?8913;==?+AA?B99:.:;:1:+0/.)-535---//(/8778:9988??<?<@DA====?:>@;:6::>>??@>>>>AA==<=8;;;:@@;?<>>>=A@@@A;?;;;;-:+/,/:@@@,<<@@@6@>>>ABB@@@<@@?>/?8838A=@=?@=BBB;<;@<@<@A@@>=8=<<8=@@@@AA=>=DAAA@@??=<8=@@>>>=D9=<>?;??>=
@ATNG8:00257:00974
GATGGTAGCGCGACGAGCGTAGACCCAGAAGATCAGGAACTCTAGAAGAATTCAGATTTTTAACACGAGAGTAAACGTAAAAAAGAAGGTTTTACAAGACTCACGTTAACAATATTGCAGCAGTACGCACACAATCGAAGCGCAGTAAGGATGGCTAGTGTAACTAGCAAGAATACCACGAAAGCAAGAAAAAGAAGTACGCTATTAACTATTAACGTACCTGTCTCTTCCGAAACGAATGAGTACTATGTAGAGCTCTATACTAATCGTAATTGCGAAGTCT
+
CCBA?BBCBBB@@ABBBBBBBBBBC?DCCACCCC@@>A?AAB;:;F@BB@B=:::><==?,?<AABBBCBBBBD898;94949#9:4;7;@@2@B?<=C?BBBB::7;@BB?CCC@BBCBCBBBDGEECDBBB@CCBB?AACACC??<@@B;;;;CCCCCBC@CCCBBA?BC?DCC?BA@@@9:9:=AEFDD2CD?C999BA@??:>:>BBA<A<ABDCC@DCA@CCC?C?DDC=CBCA??@CBBBBBBCDBBBBBBBAAA@>>><AA>AAAC>AAAA=A@@?
@ATNG8:00269:00956
GATGGTAGCATCATGCATATCTCACCAGAAGATCAGGAACTCTAGAAGAATTCAGATTTTTAACACGAGAGTAAACGTAAAAAGAAGGTTTTACAAGACTCACGTTAACAATATTGCAGCAGTACGCACACAATCGAAGCGCAGTAAGGATGGCTAGTGTAACTAGCAAGAATACCACGAAAGCAAGAAAAAGAAGTACGCTATTAACTATTAACGTACCTGTCTCTTCCGAAACGAATGAGTACAGAGAGTACGATATGTCTACCATCGTAATTGCGAAGTCT
+
CABB@CCCCCCCCCCCCCBBBBCCC?BBC?BABAAA=@=@CBBBBC?BC>B>=<?A@>??1B@BBADCCCBBBB<@@@AAAA0AB>B>AAB9BCC@BBBAGDEBB@C@CD@CBB?BBBCCDCCCCCCCCCCC@CCAA<@@@@AB@A>B@DCC?CCCCCCCC?CDDBBB?BB?BAA=A@@@@:??=;99999.9A?C?>>BBBCC<:7:???;?;?AC@@=@BABACC@C?CCC>DCB?AAABBBBBBBBCCCBAABBBBB???BB?BB>?@@:>79=BB=;=::
@ATNG8:00284:00980
GATGGTAGTGTCATATGAGAGTGTGTACTCATTCGTTTCGGAAGAGACAGGTACGTTAATAGTTAATAGCGTACTTCTTTTTCTTGCTTTCGTGGTATTCTTGCTAGTTACACTAGCCATCCTTACTGCGCTTCGATTGTGTGCGTACTGCTGCAATATTGTTAACGTGAGTCTTGTAAAACCTTCTTTTTACGTTTACTCTCGTGTTAAAAATCTGAATTCTTCTAGAGTTCCTGATCTTCTGGCGCTCTGTCACGTCTGCTACCATCGATTCGAGGAAGTCT
+
8<=A;=<BB?;;BCCCCBCBCBBBCBCBCB;;:;BBC=BC@C>=====@A<@@>==8<8<===:>9=<<A@@?>@8<<===+<=7;9::)9=>?;@A<7<=1696=?C>BBBCCCAA;A00+04::>=>>==+0/77)//999@A@@@BB>999<7>9:2:=8=3==@:99@;?249949&439344949$4:::=669BCCBABA@49995$5@@==:>=AB>BA@@B:;6:>A>;<00*000)/99;CCCCCBBC999AAB@B?CCABAB?BBEC?B?AAA;
@ATNG8:00294:00983
GATGGTAGTGTCATATGAGAGTGTGTACTCATTCGTTTCGGAAGAGACAGGTACGTTAATAGTTAATAGCGTACTTCTTTTTCTTGCTTTCGTGGTATTCTTGCTAGTTACACTAGCCATCCTTACTGCGCTTCGATTGTGTGCGTACTGCTGCAATATTGTTAACGTGAGTCTTGTAAAACCTTCTTTTTACGTTTACTCTCGTGTTAAAAATCTGAATTCTTCTAGAGTTCCTGATCTTCTGGTCTACTACACTGTACTCTACCATCGTAATTGCGAAGTCT
+
55:@<@CBCCCBBCDCHCCCCCCEBBBBBBDB?;;<B=AA=@::69CCCDAEG;::@C@BCAB>B?BBBCCCCCD>;;;;;*;@<@?BC:?<@@<@<@=@C:;=BCCDACCCCCCCC?CCD@D?CCABBBAA=AAAA@CBBBCCCCCABBF@@@C?CCC?CC>@>@CCBBBCA@=?::::.;>B<;;:;:*;BBBD>CBCBBBBBBB=AAAA0ACCCCAFACCADCCCDBB?B@BCCCCB<@?@=@BCCCCCCCCCCCDDDDCCCAAABBBB?B9:9BD?AA99
@ATNG8:00298:00941
GATGGTAGTACATGATAGACGACACCAGAAGATCAAGGAACTCTAGAAGAATTCAGATTTTTAACACGAGAGTAAACGTAAAAAGAAGGTTTTACAAGACTCACGTTAACAATATTGCAGCAGTACGCACACAATCGAAGCGCAGTAAGGATGGCTAGTGTAACTAGCAAGAATACCACGAAAGCAAGAAAAAGAAGTACGCTATTAACTATTAACGTACCTGTCTCTTCCGAAACGAATGAGTACTATGTAGAGCTCTATACTACCATCGTAATTGCGAAGTCT
+
?@<@<@>CABAB;:9=;;?<AA<<<85554777//)/)/)/99<=<<9<=6=900//////$439@=BCICIBBB<BCABBBB2AB?B@CDD;EBC?CBBBDCCBB?A@CD?CCC>ACBBBBBCCCCCCCDAA=BCCC>AABBBBBA?@=BAA<ACCCDDCD?CCBB??;@@<?CC<A?888-:==;:::::(8B>BABABBFCD>A>AA@A;?;;ABBB@BCBBBBB@B@CDD=B@@>@CCCCBB???CCCC?A@BBBBBBA@@A=@A>>>>:>>BBBB?B@@@
@ATNG8:00276:00999
GATGGTAGCTCTGCTCTGACTCTCGTACTCATTCGTTTCGGAAGAGACAGGTACGTTAATAGTTAATAGCGTACTTCTTTTTCTTGCTTTCGTGGTATTCTTGCTAGTTACACTAGCCATCCTTACTGCGCTTCGATTGTGTGCGTACTGCTGCAATATTGTTAACGTGAGTCTTGTAAAACCTTCTTTTACGTTTACTCTCGTGTTAAAAATCTGAATTCTTCTAGAGTTCCTGATCTTCTGGTATACACACTCGCTCGCTACCATCGTAATTGCGAAGTCT
+
?>:A>A@BBCCCBBBCCBBCCCCDCCCBBBBB?BBBB>BC@B@BBBCCCC@CDCCC?BACCCD?C@CCCCCCDCB?BBBBB5BE@CCCC>CDBB<ABB?BB>BBCCCCBCCCCDCBB@BCC@C?CGCCCBBB@CCCC@CCBA@@BBCCCBFAAAA@CBB?BE?C?BBBAABB@A;?;;;;.;5;>;;;;.;@@BC?CCCDCDIB@A5;;;;*;@@BC@C@CIACBDCCCC@C@CCBBBC@BBB?ECDECBBBBBCBBBBAAACC?BCBBCC?C>AACCACB@@
@ATNG8:00291:01006
GATGGTAGCTCGCTGTTGATATCTCCATAAGATCAGGAACTCTAGAAGAATTCAGATTTTTAACACGAGAGTAAACGTAAAAAGAAGGTTTTACAAGACTCACGTTAACAATATTGCAGCAGTACGCACACAATCGAAGCGCAGTAAGGATGGCTAGTGTAACTAGCAAGAATACCACGAAAGCAAGAAAAAGAAGTACGACTATTAACTATTAACGTACCTGTCTCTTCCGAAACGAATGAGTAAAATAGATATACGTATAGCTACCATCGTAATTGCGAAGTCT
+
>>:A>BBBBEDCBBAB?ACCCCCCC9;;?:BBBBAB>B?BDABB@@=@@=@@AAABBBBB.:6:@@::9BBCBD>C998DDD3>?;>:>?@6A@A?B?=8???@A:>:>B;?>>7;:AAA?:::???>>>>A<@@AA<>;=A8:8A:<:>=@<?>>>=>@>:>???==<>B;?@A=A=@@A7>;:488889(8@8==>>AAA>>>:=:>BBD<?:>95684:;=>>==5;6;<<6;00,0=:9/777&799<?A777>==;88;=@A7;;>AAE<@8@@9/)/8//
@ATNG8:00293:01003
GATGGTAGCTCACGTACGTCACACGTACTCATTCGTTTCGGAAGAGACAGGTACGTTAATAGTTAATAGCGTACTTCTTTTTCTTGCTTTCGTGGTATTCTTGCTAGTTACACTAGCCATCCTTACTGCGCTTCGATTGTGTGCGTACTGCTGCAATATTGTTAACGTGAGTCTTGTAAAACCTTCTTTTTACGTTTACTCTCGTGTTAAAAATCTGAATTCTTCTAGAGTTCCTGATCTTCTGGTCTACTACACTGTACTCTACCATCGTAATTGCGAAGTCT
+
BBAA@BDCCCCB;;6B96;GCCBBCCCCCBBC@CBBD>CC@C?BBABCCC=AACCC=A?BBBB?B>BBBBBBB@?;;;;;;.;?8>>BB=ACBB?BBA<@@;><>?A@=AACCDCB?;?@@<@=????===@<@@??7;;AA@@@@;;;;9///:69:=<?B=A<ADBBA@@@A<??@BB5B7:5:>=>?/?A??@9?@@@AA>@@A;;;;=,=///=7=7?@=BBB===A=D=@@==//,/8;6;=@A???AA:::@@@AAAA@=@=99986=///6=7::>@
@ATNG8:00252:01043
GATGGTAGTGCGTGAGAGAGAGACCAGAAGATCAGGAACTCTAGAAGAATTCAGATTTTTAACACGAGAGTAAACGTAAAAAGAAGGTTTTACAAGACTCACGTTAACAATATTGCAGCAGTACGCACACAATCGAAGCGCAGTAAGGATGGCTAGTGTAACTAGCAAGAATACCATGAAAGCAAGAAAAAGAAGTACGCTATTATCTATTAACGTACCTGTCTCTTCCGAAACGAATGAGTACGAGAGAGCACACGTGTCTACCATCGTAATTGCGAAGTCT
+
>@BB>BEBBAABCBBBCBBB<<00*/7;5<?BAAB>B>BCC@??C?CC?C@A@@99:9:(89ABBABBCBBBB;A?@@@A@2AA=@=AAB;BCDAB@ABDDDBA>A@CC?BCC?CCCCCBBBCDDDECCCC?CCCC>@@AACDCC?C@B@@>@CBBBCCC?CCCCBA?AB@BBB@BBAAA<CBB@CCCCC3BB?BBBBBBBCB79:<:;;5;:>??@@<@@???DD;@9>AA:A??<?AA>??:688??=>=AA@@@@AA@?@D>A>>>>>:=8BBBA?BA:;
@ATNG8:00252:01048
GATGGTAGCACGACACGACGATGTGTACTCATTCGTTTCGGAAGAGACAGGTACGTTAATAGTTAATAGCGTACTTCTTTTTCTTGCTTTTCGTGGTATTCTTGCTAGTTACACTAGCCATCCTTACTGCGCTTCGATTGTGTGCGTACTGCTGCAATATTGTTAACGTGAGTCTTGTAAAACCTTCTTTTTACGTTTACTCTCGTGTTAAAAATCTGAATTCTTCTAGAGTTCCTGATCTTCTGGTAGAGCGTGCATATATCTACCATCGTAATTGCGAAGTCT
+
@:;;8==BBBG@;@BBBCB;6:;@@@CCDCBB>BBBB>BL@C?BA@@9:6:>>BBC@C8:8;?6=9:9>@@:937333737$3749:9::&88979>=?<@B?BBBBBB@CBCBBB>><>AA=A=??>;::==:?@??<?@ABA@@A@@@C>>===;?=>:=<8<8=?A@@?@?@:==??>2>8<79::::+:==AA7:;@;:;?>;;76@@@,@///=7=7?A<BBA@???=B:>=>?AA<===<AAAAB@@@@@?==>;;;;A@5:///99672776:5///;
@ATNG8:00268:01079
GATGGTAGCTCTGCTCTGACTCTCGTACTCATTCGTTTCGGAAGAGACAGGTACGTTAATAGTTAATAGCGTACTTCTTTTTCTTGCTTTCGTGGTATTCTTGCTAGTTACACTAGCCATCCTTACTGCGCTTCGATTGTGTGCGTACTGCTGCAATATTGTTAACGTGAGTCTTGTAAACCTTCTTTTTACGTTTACTCTCGTGTTAAAAATCTGAATTCTTCTAGAGTTCCTGATCTTCTGGGTCTACGCTCGTCGCGCTACCATCGTAATTGCGAAGTCT
+
449<8=CBCCBBB@BBBAAACCCCCCDA@@@A>ACCC>CB?B@CCBBBCCACCCGCAC@BBDD@CACAAACCCFD@CCCCC1BB?CCDC>CCBB:;:A<AE?BCAEEFABBBCEDDC?BAC@C@DCCCCBBG?BBBD9:9CCC@@@BBBBBBBBB?BBB?BB?B@BBBBBBCBC5;;;;099=9=?AAA,@@@@@;ABBCCCDAAA?BCCC3B@@AA@CADC@CBCBBBC@D@CBBBA@=@BCC>CCCBFCBBBBBB@@ABBBB?A@??BC@D;;;CC=@@BB
@ATNG8:00290:01060
GATGGTAGTACATGATAGACGACACCAGAAGATCAGGAACTCTAGAAGAATTCAGATTTTTAACTCGAGAGTAAACGTAAAAAGAAGGTTTTACAAGACTCACGTTAACAATATTGCAGCAGTACGCACACAATCGAAGCGCAGTAAGGATGGCTAGTGTAACTAGCAAGAATACCACGAAAGCAAGAAAAAGAAGTACGCTATTAACTATTAACGTACCTGTCTCTTCCGAAACGAATGAGTACGATGAGATCTCGTGTGCTACCATCGTAATTGCGAAGTCT
+
DBBB?BBB@@@BAA@C;:;BAAABC?B@B?BB=?;;8<8<==@BAC@CC@B???@BBBBC2C?CCCCCCCEDDD>B@@BBBB5CD=D4999.<CC@CDCCCBCBB@B@CD@A@A?ABCBCAAACCCCDDDDD@ECCC?BBCCB@BA;>:?997:CCCCCCC?CCCCBB?AA?BCC=@?888*9>><ACDCC3CD?B???CCCCC?A?BBBB?C?AACDC@BBBBBBC?B@BCC>CCC@CBBBAAABBBBBBBBC@@@@@@BB@AB?B@>B>><>?CCBB?BA@@
@ATNG8:00259:01102
GATGGTAGTATCTGTCTACGAGAGCCAGAAGATCAGGAACTCTAGAAGAATTCAGATTTTTAACACGAGAGTAAACGTAAAAAGAAGGTTTTACAAGACTCACGAACAATATTGCAGCAGTACGCACACAATCGAAGCGCAGTAAGGATGGCTAGTGTAACTAGCAAGAATACCACGAAAAGCAAGAAAAAAGAAGTACGCTATTAACTATTAACGTACCTGTCTCTTCCGAAACGAATGAGTACTACTCTCAGAGACACACTACCATCGTAATTGCGAAGTCT
+
44;=9=BBB@;66?;?BBB;:;@AB=BBC@AA<;;;5;578>485;9=?;@<???@@@@@.?=?A@@@BAA:::,7;@@?@@,>A=@;AAA7B;<6;BCBBBB::6;@<@AA>BBBBBBCCCCCCCCCBA=@>00*0<==>B??=@@BDG@DCBBBC@?>@CCCBB???9??=9=>9::9+9=??ABBBBB);;8;0/0@9;;:+/+/9990615@CCC@BBCBB@@593999/7<<6=>=BBDBBBBCCBBBBCCCAAACCC;;7;=<<88184@@;;6:@@?
@ATNG8:00259:01137
GATGGTAGGCACTGCGCACACATCCCAGAAGATCAGGAACTCTAGAAGAATTCAGATTTTTAACACGAGAGTAAACGTAAAAAGAAGGTTTTACAAGACTCACGTTAACAATATTGCAGCAGTACGCACACAATCGAAGCGCAGTAAGGATGGCTAGTGTAACTAGCAAGAATACCACGAAAGCAAGAAAAAGGAGTACGCTATTAACTATTAACGTACCTGTCTCTTCCGAAACGAATGAGTACTGTATCTTTGTGTGCGCTACCATCGTAATTGCGAAGTCT
+
=@AA<A>=6<///979956;;<=DA8CCF@BABBCFIIACA@;;:E>BB@E@BA9:5<<<,<1994;=><=877-83;;999$9<7<5;;;0;AA=:;69@==@B?B?BB=@AA>@@BBBDCCCCFCBBBCC@EBCC=A@CCCCAA?DAB@@=@AAAAAAA?BBBBBB?BB<??B?BAABB<?@@:<<===(929=;;;?>AA@=D=@@@@<@<@BBBB?BBBCBBA?C?CCD>C??=@BCCFBABBA@@999,9==:::AA>>>>@?>=::79<??BD?BB::
@ATNG8:00269:01115
GATGGTAGCTCGCTGATGATATCTCCAGAAGATCAGGAACTCTAGAAGAATTCAGATTTTTAACACGAGAGTAAACGTAAAAAGAAGGTTTTACAAGACTCACGTTAACAATATTGCAGCAGTACGCACACAATCGAAGCGCAGTAAGGATGGCTAGTGTAACTAGCAAGAATACCACGAAAGCAAGAAAAAGAAGTACGCTATTAACTATTAACGTACCTGTCTCTTCCGAAACGAATGAGTACTACTCTCAGAGACACACTACCATCGTAATTGCGAAGTCT
+
>>:C>;<BCC@@?;;9B@>@@BBCB@BBC>BAC;;;=@=@AAAABB@BD@CA::::9?<?.><BBB>><B<>=A;989BCAA1@@???CEE;CCCA;;<BBBBCI?B?AA=@BB<@@AABBCDHFCCBBBCC@CCDC@BBCCCCCC@C@F::;:EBCBAAA@CBBBBB?BD@BBB>A@9:9,777/8BDDD2CC>A@@?BB@@B=B<??>>;>=>>BDB@CCDDCBB?B@CCC>BBB?BBDCBBABBBC@@@BBBBBBCCCCCCD????AAA<A:BBCC@CA::
@ATNG8:00288:01127
GATGGTAGTGTCATATGAGTGTGTGTACTCATTCGTTTCGGAAGAGACAGGTACGTTAATAGTTAATAGCGTACTTCTTTTTCTTGTCTTTCGTGGTATTCTTGCTAGTTACACTAGCCATCCTTACTGCGCTTCGATTGTGTGCGTACTGCTGCAATATTGTTAACGTGAGTCTTGTAAAACCTTCTTTTACGTTTACTCTCGTGTTAAAAATCTGAATTCTTCTAGAGTTCCTGATCTTCTGGATAGCGACGCGATATACTACCATCGTAATTGCGAAGTCT
+
5<=@?BCFCCBBBCCBB;9;BBABC;:9?>>@<AAAD>BA=@;@;@<@CCACCBBB@L@CC@@<A<@CAA@AAAA=;<;;;':B;::5CC5@:;;9<<>9<<9:??BBB@CCFECCCE@CED@C?CCBBAAAB?BCEG@CBBBCCCCDBBBCBBBB@EBB?BC@D@CBBAABCCB<A:9995:=B=::::-;BBGF=BCCBCBBB@A=@BAA0B;;;@4;5;;5<;<@AAA4;4:95:;<8666<@??>BBBDBBCCEHHCCCCC?BCAABD@D?AABC?CA@@
@ATNG8:00293:01095
GATGGTAGCTCGCTGATGATATCTCCAGAAGATCAGGAACTCTAGAAGAATTCAGATTTTTAACACGAGAGTAAACGTAAAAAGAAGGTTTTACAAGACTCACGTTAACAATATTGCAGCAGTACGCACACAATCGAAGCGCAGTAAGGATGGCTAGTGTAACTAGCAAGAATACCACGAAAGCAAGAAAAAGAAGTACGCTATTAACTATTAACGTACCTGTCTCTTCCGAAACGAATGAGTACTACTCTCAGAGACACACTACCATCGTAATTGCGAAGTCT
+
A?@@:==;;;><;;<<@@BBBABAB=@@B=@@@;;;29:>?A:;:B=??<????@??CCF3B?BCBCBBBCBBC99::;9::)4:296@@@8@?C@AAACBBBAB>BABB@BBD@CC@@@CDCGDCCAAACC@CBBA@BAAABFCD>@<>00-0@@@ACCC@CBBAAA=??=?BB?AB:9927??:@BBBD3CB?BBABABAAD;@;?@@@:=:=@@?@@CBAAA::4;5;;;0:@@?AABCBBBBCCBBBBBAABBBBACBBBB?===???;@7@ACC@EBAA
@ATNG8:00295:01093
GATGTAGCTCGCTGATGATATCTCCAGAAGATCAGGAACTCTAGAAGAATTCAGATTTTTAACACGAGAGTAAACGTAAAAAGAAGGTTTACAAGACTCACGTTAACAATATTGCAGCAGTACGCACACAATCGAAGCGCAGTAAGGATGGCTAGTGTAACTAGCAAGAATACCACGAAAGCAAGAAAAAAGAAGTACGCTATTAACTATTAACGTACCTGTCTCTTCCGAAACGAATGAGTACGAGAGAGCACACGTGTCTACCATCGTAATTGCGAAGTCT
+
---56800/----///9::;;;;<5:::.5/7<//)/3978;;;:8<<4:289833333$33788<<=///;>4///8999'//)4.55)59:79;;>=<;;>;?::<8=:;7:8:45999@BBBBBB:;5;000+0000:<997=5;6626=A=>==B?AA@@@A>::69@<8>777<99775//0/00%/:5///667579/5.226528.3/0//)/:;:=9949459A9;34-33:333>787=?;;>;;;;/////8885866633.36<;::5:<55
@ATNG8:00297:01136
GATGGTAGGCACTGCGCACACATCCCAGAAGATCAGGAACTCTAGAAGAATTCAGATTTTTAACACGAGAGTAAACGTAAAAAGAAGGTTTTACAAGACTCACGTTAACAATATTGCAGCAGTACGCACACAATCGAAGCGCAGTAAGGATGGCTAGTGTAACTAGCAAGAATACCACGAAAGCAAGAAAAAGAAGTACGCTATTAACTATTAACGTACCTGTCTCTTCCGTAACGAATGAGTACTGTATCTATGTGTGCGCTACCATCGTAATTGCGAAGTCT
+
BACBABCB<A?<594955566<=?>6@?@=@@@@BB?CAB@@995@8>:7:8=:555;::'9-445<==;///;1///////$/7295<<<2<AB@A<;;ADDCC?C@BB<@@@=@AAABDCHBBABBCBBB@CCBB@CBBBCBBB@C@CBB>BA@@CCBB?BABABB?BC?CBB?A@@@@277<8<?@@@2@B;??A=>>>BA=B;?==>>D>>>BA@>@BBAAAB?C??@@?BAA>BABCCBCCBBBBBBBBBBBBBBBBAAD?CCB>>>=A:AABC@CBAB
@ATNG8:00258:01183
GATGGTAGTGTGTCTCTGAGAGTAGTACTCATTCGTTTCGGAAGAGACAGGTACGTTAATAGTTAATAGCGTACTTCTTTTTCTTGCTTTCGTGGTATTCTTGCTAGTTACACTAGCCATCCTTACTGCGCTTCGATTGTGTGCGTACTGCTGCAATATTGTTAACGTGAGTCTTGTAAAACCTTCTTTTTACGTTTACTCTCGTGTTAAAAATCTGAATTCTTCTAGAGTTCCTGATCTTCTGGATAGCGACGCGATATACTACCATCGTAATTGCGAAGTCT
+
8;<<5;;==@>>9999555555565>;:565<7@>AA<BC@C@CEDCCCC?BBBCCADADCCC9;6;AA@BCCCEACCCCB5CC@CCED>BAAA4:5A=AC@AAACCC@CCCICCAB?ACB?B?BB;<;;<B>BBCC@BCDGGCBBBCCCCB@@@?A@@>@C@C?BB@@@BCBC?CCBAA3A5;5;;;;;*;BBBB;A@B;;;;;;A>BBCB3B::9B@C@CC@CCBDHDD@C@CDBCBB?CBB@CCABABBCCCCDDDCBCCCC@CCCCCC@B>@@BB@CAAB
@ATNG8:00262:01174
GATGGTAGTGTCATATGAGAGTGTGTACTCATTCGTTTCGGAAGAGACAGGTACGTTAATAGTTAATAGCGTACTTCTTTTCTTGTCTTTCGTGGTATTCTTGCTAGTTACACTAGCCATCCTTACTGCGCTTCGATTGTGTGCGTACTGCTGCAATATTGTTAACGTGAGTCTTGTAAAACCTTCTTTTACGTTTACTCTCGTGTTAAAAATCTGAATTCTTCTAGAGTTCCTGATCTTCTGGTATGACTAGTGTACTACTACCATCGTAATTGCGAAGCCT
+
9:5<8=CDCCBBBFCCGCCCBBBCBBAAA@AA?@@@B=BD?@8956<<CB>ACBBB@B?BBBB?C@CCBC;;;AA=;;;;.4:3445>>6:;B=;>>B:>B?BCBEED@BBDDCCCC@CCC@CBCC@A@BBCACCCC?CBCCCCCBBBCBCBBCC?CBB@BB@D@CCCAAABBC@CBBBB8A=?;:;:;-;B@@A=BBDBBDB;;;>BCCC5ECCBC@C@AB?BCCDBBB?B@DBBCCC?BBC?CCCC@@@BBBBCCDDDBACC@G@@@BB@E>AABB;@@8:
@ATNG8:00266:01158
GATGGTAGTAGTACACTAGTCATACCAGAAGATCAGGAACTCTAGAAGAATTCAGATTTTTAACATCGATAGTAAACGATAAAAAGAAGGTTTTACAAGACTCACGTTAACAATATTGCAGCAGTACGCACACAATCGAAGCGCAGTAAGGATGGCTAGTGTAACTAGCAAGAATACCACGAAAAGCAAGAAAAAAGAAGTACGCTATTAACTATTAACGTACCTGTCTCTTCCGAAACGAATGAGTACGAGAGAGCACACGTGTCTACCATCGTAATTGCGAAGTCT
+
;<59::=CBBAA@>@=<<;<<<:;;8<??;@A;;9@2:4/77///747769399444:::':599:::444448;083333333$38,3,333&377178888<<37.39:949::6>>::CBCDFCCCC@@?B?CC996:?>?>?@@<@=ADC@CCCCDBAA>BABBAB?@@;A@@;>>:99:+9:939==>>?';?=</./;;A>?3836=>A;>;>ACBB?AA@@@AA6:7:C@9@??=@BCCCCBBBBBB>>>BBAACBA@@@>?9;<==BB?B?CCCD@B@??
@ATNG8:00269:01174
GATGGTAGCGCACACATAGCATAACAGTACTCATTCGTTTCGGAAGAGACAGGTACTGTTAATAGTTAATAAGACGTACTTCTTTTTCTTGCTTTCGTGGTATTCTTGCTAGTTACACTAGCCATCCTTACTGCGCTTCGATTGTGTGCGTACTGCTGCAATATTGTTACGTGAAGTCTTGTAAAACCTTCTTTTTACGTTTACTCTCGTGTTAAAATCTGAATTCTTCTAGAGTTCCTGATCTTCTGGGATGTGTGCGCAGTGCCTACCATCGTAATTGCGAAGTCT
+
@?DD@DBBBB@==<<<<8-----(--57//-9//)/77;3;<8<=666<<=<4;5555=8>9===:172//)/---//9:)//::9'7:054<>5556<5955.556566==@=BBBBBBBB?BCC@B@BBBBBBBC@CCCC?A@CBBBB;;;BABCA:;7;@@;@@;?@B@:;29:;?6<@AAB9A?C499:9:':9>@C=CCCBBBB;;;5;;<.;AA99299>A;AACBB@@=@=AA@BBB?@=A@4<0000>>?9;9996=796>:@><?@B?D9996B=@AAA
@ATNG8:00283:01187
GATGGTAGCACGAGTCACTCATATCCAGAAGATCAGGAACTCTAAGAAGAATTCAGAATTTTTAACACGAGAGTAAACGTAAAAAGAAGGTTTTACAAGACTCACGTTAACATTATTGCAGCAGTACGCACACAATCGAAGCGCAGTAAGGATGGCTAGTGTAACTAGCAAGAATACCACGAAAGCAAGAAAAAGAAGTACGCTATTAACTATTAACGTACCTGTCTCTTCCGAAACGAATGAGTACCTCTCAGACGCTCGTCCTACCATCGTAATTGCGAAGTCT
+
>5<97?:?@A:;5AA;<6;=?@;;;:>BB669@B::49=>=<00)/<4::692/0//)/:>:,967//443;;333(3344444$4;6:)///&///27///;===>:>7:5529?9?@BBBBBBEAAAABBBA?BA;;7:@A@@@?BAG@L;;7;;;9@@@@?C???A@=@@9??@?BBCCA4777/8>@@@/@B;??>AB>;;;=A7;;BB<@<88;BB?ABA@@@A@C=@?B;@::5:AA@@>@:000>>>CBBBA<<;<:=BA===87:@=?4889>:;477
@ATNG8:00295:01151
GATGGTAGCTATACGTATATCTATGTACTCATTCGTTTCGGAAGAGACGAGTACGTTAATAGTTAATAGCGTACTTCTTTTTCTTGCTTTCGTGGTATTCTTGCTAGTTACACTAGCCATCCTTACTGCGCTTCGATTGTGTGCGTACTGCTGCAATATTGTTAACGTGAGTCTTGTAAAACCTTCTTTTTACGTTTACTCTCGTGTTAAAAATCTGAATTCTTACTAGAGTTCCTGATCTTCTGGAGATATCATCAGCGAGCTACCATCGTAATTGCGAAGTCT
+
444:.4<<<>?BBCCCCCBBBBC;59549AAA9@A@@;@C@C@@@>B9555;<=>>@D?BCCD>B=??BCBBBBC?BDCCC2A@;>:9:,3;<>497@<>D????=@A;??AABB@?<?@@=B;?>;886<?<AFDH=888===@;;;A?>;;;<8;:;;;;6;;????>>?AA8=7777-7)/)/9>@@,;;===.;;;///;99<8==<=+=;;;><>=BB8;:@>?<<<9>8><>?@A=A@@<;:;;;@@@??@@>>>>=>>B=A;;;DD<A:>>==16666
@ATNG8:00299:01185
GATGGTAGAGAGAGCTCTCTCATCGTACTCATCGTTTCGGAAGAGACAGGTACGTTAATAGTTAATAGCGTACTTCTTTTTCTTGCTTTCGTGGTATTTCTTGCTTAGTTACACTAGCCATCCTTACTGCGCTTCGATTGTGTGCGTACTGCTTCAATATTGTTAACGTGAGTCTTGTAAAACCTTCTTTTTACGTTTACTCTCGTGTTAAAAATCTTGAATTCTTCTAGAGTTCCTGATCTTCTGGGTCTACGCTCGTCGCGCTACCATCGTAATTGCGAAGTCT
+
B@@@:B=BBBBBCCC;:9><<<>><;<<?@CCDCCC>BB?B@BBAABAA<@?C@A9?=?==<4?::@BBAAA=B7BBBBB2>>:<@AB>989@29987)7</373,3884:<<8;9<A<89:;@8<=?===>>=A@@@=>==?>>>?>>>?@@<??188=9=>8=9==>??785;155555)5(/(/8:;;+;;===1==A>>=>8885;>>>.===9=>;>>BD=@==///9596:=>;;;5;<<<5=;;;=>>@???;;6:667@9==@@=A:>:=>@@<@A;;
@ATNG8:00264:01200
GATGGTAGAGTATCATGTGTATCTCCAGAAGATCAGGAACTCTAGAAGAATTCAGATTTTTAACACGAGAGTAAACGTAAAAAGAAGGTTTTACAAGACTCACGTTAACAATATTGCAGCATTACGCACACAATCGAAGCGCAGTAAGGATGGCTAGTGTAACTAGCAAGAATACCACGAAAGCAGAAAAAGAAGTACGCTATTAACTATTAACGTACCTGTCTCTTCCGAAACGAATGAGTACTACTCTCAGAGACACACTACCATCGTAATTGCGAAGTCT
+
8///489<<<<;;;;;>>>@@@?@A>A@>5:<<999)/)/99/56?:==9=<@CA;:@@@0@:@?C::9AA><>9A00/===+<D@=6;;;0;979>=00/9:432/68816//)/888<<C?BCAAACCCC@DCCB?@@B;:<;;5;=AAA@BBBB;::A=???BBA=@@=@?A9??ABC;AA>98989'978789B@@@AB?A:?900+05=///638//3:88265///(/00)/9;;=?787;;<899;0>>0//789996;<;::;4:4:===9>=<<
@ATNG8:00264:01227
GATGGTAGTACATGATAGACGACACCAGAAGATCAGGAACTCTAGAAGAATTCAGATTTTTAACACGAGAGTAAACGTAAAAAGAAGGTTTTACAAGACTCACGTTAACAATATTGCAGCAGTACGCACACAATCGAAGCGCAGTAAGGATGGCTAGTGTAACTAGCAAGAATACCACGAAAGCAAGAAAAAGAAGTACGCTATTAACTATTAACGTACCTGTCTCTTCCGAAACGAATGAGTACCTCTCAGACGCTCGTCCTACCATCGTAATTGCGTAGTCT
+
AA@@=@BCCCCCBAA?BB@BBB@@@?BBB?AA<6550505=<<<;?=@@<A??@?CCEED2C@CCCEEBCCCCC>D@999:9*;C>E4;;;*;AE?CCECDCCCC?C=BB@CAB?CCBBABBBCCCCCCDBB=CCCC@CBBBBCCB?B?@AA<@CCCCCCC?CBBA@@@AA<ABB@BBBCC:>>>>@ABBB3BC?B>>>BBBCC;><?BBC>>:=ACCCBDBBBCCC>B?ABB<BBB@AADDCBB?BBCBBBCAABBBCAA>AAA?B899BB@C>AACCCBBBB
@ATNG8:00265:01224
GATGGTAGTCTCAGATAGTCTATAGTACTCATTCGTTTCGGAAGAGACAGGTACGTTAATAGTTAATAGCGTACTTCTTTTTCTTGCTTTCTGTGGTATTCTTGCTAGTTACACTAGCCATCCTTACTGCGCTTCGATTGTGTGCGTACTGCTGCAATATTGTTAACGTGAGTCTTGTAAACCTTCTTTTTACGTTTACTCTCGTGTTAAAATCTGAATTCTTCTAGAGTTCCTGATCTTCTGGGATGTGTGCGCAGTGCCTACCATCGTAATTGCGAAGTCT
+
44445:;;>CB@0/////9779;=?=====<=8A555)5:.5.5555555.////7)/)/77<3@5>?A666<::344444$44.4344)444498<::6:;0443;<?@@AABDDBB@B;;4;=BBEECCDG@A@@C?BBCBB;;;BBBA;;;A@<@AA=@A;?9??>:;9>>>::999,47<545559$9499=8@99995=::;4999+9:<:<7<166:=======?B9?;?C==8699>6>9999;BBBBBCCBB@BBB>BB@A@@=@<@@BB?CBCC
@ATNG8:00270:01231
GATGGTAGTATAGAGCTCTACATAGTACTCATTCGTTTCGGAAGAGACAGGTACGTTAATAGTTAATAGCGTACTTCTTTTTCTTGCTTTCGTGGTATTCTTGCTAGTTACACTAGCCATCCTTACTGCGCTTCGATTGTGTGCGTACTGCTGCAATATTGTTAACGTGAGTCTTGTAAAACCTTCTTTTTACGTTTACTCTCGTGTTAAAAATCTGAATTCTTCTAGAGTTCCTGATCTTCTGGCGCGTATGTATGTCGCCTACCATCGTAATTGCGAAGTCT
+
<<59:;CCCDBBBCGECCBCCCCCCCCCCC99;;ACC>AA>B@CBB?BBB?AAAAC?C?@A@A?C?ABBABBCCD=DBCCD2A@=>>@F:=AAA;???;?B?B??>8818???@@BB<===:<8<=<<<>>@=C@@@<>::;>>>>???@@====:==>=BA;?;AAAAA@>>=9<8888,8:>;?????/@?@DD9>>@@@@@@>>39:9:+;<=<@<><>?>AAAA:<:=@9<<<<8:7:@D>???=<<<=<==>;:;=9<=>:<:;;AA=A7;;A@=AA??
@ATNG8:00280:01238
GATGGAGTAGTACACTAGTCATACCAGAAGATCAGGAACTCTAGAAGAATTCAGATTTTTAACACGAGAGTAAACGTAAAAAGAAGGTTTTACAAGACTCACGTTAACAATATTGCAGCAGTACGCACACAATCGAAGCGCAGTAAGGATGGCTAGTGTAACTAGCAAGAATACCACGAAAGCAAGAAAAAGAAGTACGCTATTAACTATTAACGTACCTGTCTCTTCCGAAACGAATGAGTACTGTATCTATGTGTGCGCTACCATCGTAATTGCGAAGTCT
+
687>4?C@@;<<<<;;;666====:@@=9=9///;)/)--////:2//)/5455;;>>>+>4555559<;<<<03344444$4506:?@@2>>@@CCCCBCCDD?CACC?BCB9;:ABBBCBGCCCCGDCC@B@AA7;:@?BBBB?B@C;;;;BCCBBBC?BBA::9>BB?BCC?BBBBB>A@@>A@AAA2BB?A>>??AAEE;>;?>BB:=:=>B@@=@BBBBBB=@=@BB>ABC?AAABBCCCCABBCBA>>>@>??B>EFD=A???BB=A6;;CB?B:::
@ATNG8:00253:01257
GATGGTAGTCTCAGATAGTCTATAGTACTCATTCGTTTCGGAAGAGACAGGTACGTTAATAGTTAATAGCGTACTTCTTTTTCTTGCTTTCGTGGTATTCTTGCTAGTTACACTAGCCATCCTTACTGCGCTTCGATTGTGTGCGTACTGCTGCATTATTGTTAACGTGAGTCTTGTAAAACCTTCTTTTACGTTTACTCTCGTGTTAAAAATCTGAATTCTTCTAGAGTTCCTGATCTTCTGGACGACGCGCACTGACACTACCATCGTAATTGCGAAGTCT
+
::4;.445<@CBBCBB@>;;;<=>>?>>=<54.499959>2;.9<@?;@@7:<<44045:::;:;5:<>>>>==;544444$4@9@;=<588994;<=9>B999CDCF?AAGCDGDD@BBBAM@GGAAABBC?BBBB:;;CBCCCCAA@@;;;BBC@DD@CC?C>A;;;@@@>C>@;;;;.;;@;;:;;.9@@@A:@?@999EA@@29999'9999B@C@CC?CDDDC@@<A<@AABBB?BFD@F;;;;<<A@@;;;BC;;:@@=@@@AAC?C:::BDACCC;
@ATNG8:00258:01254
GATGGTAGTGTGTCTCTGAGAGTAGTACTCATTCGTTTCGGAAGAGACAGGTACGTTAATAGTTAATAGCGTACTTCTTTTTCTTGCTTTCGTGGTATTCTTGCTAGTTACACTAGCCATCCTTACTGCGCTTCGATTGTGTGCGTACTGCTCCAATATTGTTAACGTGAGTCTTGTAAAACCTTCTTTTACGTTTACTCTCGTGTTAAAAATCTGAATTCTTCTAGAGTTCCTGATCTTCTGGAGATACACATGATACTCTACCATCGTAATTGCGAAGTCT
+
;:4<05::;?;;5;;;?CCBAA@@@BBAAB;;6;AAA=BC@C@CBBBBBC=@@BBC>B>BDBB@CAFBABCECCD@CBCDC5CD>CCFD;A=:9295:8=>9<<=>=>:=><BAAAB@BBD@DACBBB;;;B@BCCL@BCHCCAAAC@AABDEGK?BBB?BE@D@B@@AA@CBC@C;;;;.;<@<@ACC:CBAAB;@@ABDAA;;;5;;;;(:B:::;@<@C?BBB@A;;5;=@@@@@B?;;;@CCEDFBBBBMGCBBBCDCBB????;<<:>,0000+0@BB
@ATNG8:00277:01272
GATGGTATTATCTGCACACTCTGTCCAGAAGATCAGGAACTCTAGAAGAATTCAGATTTTTAACACGAGAGTAAACGTAAAAAGAAGGTTTACAAGACTCACGTTAACAATATTGCAGCAGTACGCACACAATCGAAGCGCAGTAAGGATGGCTAGTGTAACTAGCAAGAATACCACGAAAGCAAGAAAAAGAAGTACGCTATTAACTATTAACGTACCTGTCTCTTCCGAAACGAATGAGTACGAGAGAGCACACGTGTCTACCATCGTAATTGCGAAGTCT
+
>@;:05<=8=A@@B??>@?>><>;;7;=@9;6655<6<066;>><=9<<9=8AA?===?@.@?CA:@?=77877)7394444$4:39.55)555.5=<<<<==@4;5;A=AAA>BCBBBFEBBBBBBBBBBACCCB?BBBECCCB?C=B;;5;??:;9@?;:99>?::??:00/17:>C?;<<@=?@@BB2BF@BBBBBB@>>;><>?@A7;7;ACBC?BB;;;CD?C?CBB=BCB?CBBBBAAA999????B???BBB@@A:949=889C@C?BBDD@CAAA
@ATNG8:00282:01258
GATGGTAGCATCATGCATATCTCACCAGAAGATCAGGAACTCTAGAAGAATTCAGATTTTTAACACGAGAGTAAACGTAAAAAGAAGGTTTTACAAGACTCACGTTAACAATATTGCAGCAGTACGCACACAATCGAAGCGCAGTAAGGATGGCTAGTGTAACTAGCAAGAATACCGCGAAAGCAAGAAAAAGAAGTACGCTATTAACTATTAACGTACCTGTCTCTTCCGAAACGAATGAGTACGTGTGCGACGTGTCTCCTACCATCGTAATTGCGAAGTCT
+
??;<8<>GCCCCC;99CCBCDBBCC@CBC@BBA@@>:>88=:495<7@?>B>???=<<;<'?=AB==BBBBBCC<BBBBBBB2BB@B5;;;6;AC?;;;BCCCGC@C?CG@C??=?B?@@CBBCCCCCCBCC?CBBB899@@AAAB>B?B;;:;BBBBCBC@BBBBBB?BB?BDE?AABCC=99:<?CCCC3CC?C@@@BEE??<?<@???;>8=ABA@?@EBBACC@C?CCC<A?C=CBCABBBBBBBBBBBABBBDBBA<@BB?@AAABB?B>AABB@C???
@ATNG8:00338:00757
GATGGTAGACATATCGTACTCTCTGTACTCATTCGTTTCGGAAGAGACAGGTACGTTAATAGTTAATAGCGTACTTTCTTTTTCTTGCTTTCGTTGGTATTCTTGCTAGTTACACTAGCCATCCTTACGTGCGCTTCGATTGTGTGCGTACTGCTGCAATATTGTTTAACGTGAGTCTTGTAAAACCTTCTTTTTACGTTTACTCTCGTGTTAAAATCTGAATTCTTCTAGAGTTCCTGATCTTCTGGTGTCGTCTATCATGTACTACCATGTAATTGCGAGGTCT
+
77//)/9;C9;9<>>;;;>;;;;;;:::<544389::(/91610//668838///:38366876;6344:;99333(37777)5838222'278381333,39366:669.26;;==;;57>A8>;>888552;;:>>55/5977:;::<?A?A@766////3///(/577:9A;5//(//.75+5)/)/7777+66///(//;5559<<9/555'2666;6A9>@9<<9=:<>8:58<///=177=:===>;;;>?AA@@AAAB<<;<>>>AA:95:733707,,
@ATNG8:00343:00781
GATGGTAGAGAGACTGTAGCGCACCCAGAAGATCAGGAACTCTAGAAGAATTCAGATTTTAACACGAGAGTAAACGTAAAAAGAAGGTTTTACAAGACTCACGTTAACAATATTGCAGCAGTACGCACACAATCGAAGCGCAGTAAGGATGGCTAGTGTAACTAGCAAGAATACCACGAAAGCAAGAAAAAGAAGTACGCTATTAACTATTAACGTACCTGTCTCTTCCGAAACGAATGAGTACCTCTCAGACGCTCGTCCTACCATCGTAATTGCGAAGTCT
+
:<==9==>>><@??966>>>655A@5>>@<@A?@@B>A=?@?89990458=7:997788*313339;998877.3394;;;)6626:>>?2=<=9=665:9///)/27:)/-/)/////7999;665<955.44448<<<==BCB@D?A:;6;@A@A@>>600000/5992889173333(377133333$396;====<99C:>::;;@=A;>>B;;7;@@@AAB?B=?@@9>:929<<<<;@9?>AAABA999AB@@=<@@@<<;:?@@<?8:;BB>ABBB
@ATNG8:00307:00827
GATGGTAGTGTCATATGAGAGTGTGTACTCATTCGTTTCGGAAGAGACAGGTACGTTAATAGTTAATAGCGTACTTCTTTTTCTTGTCTTTCTGTGGTATTCTTGCTAGTTACACTAGCCATCCTTACTGCGCTTCGATTGTGTGCGTACTGCTGCAATATTGTTAACGTGAGTCTTGTAAACCTTCTTTTACGTTTACTCTCGTGTTAAAATCTGAATTCTTCTAGAGTTCCTGATCTTCTGGACAGAGTGATGCAGATACTACCATCGTAATTGCGAAGTCT
+
55>>;CDCCBCB?@@@CAAACBBCB;;;AA@A<AABD<@?760555;<CB=A@?@@?B?BCBB@B@CCCC@@@B@<::999$9?9999??6944@B9>?F=B@<=>>BBB=@ABBBBBCAIGF@C?CDCCCCCC@CCCC?@?CBBCBBBCCCCCBBCADBB@BC@C?CBCCCCBA@>?:::.;5;<;<<<.;@@@B=DBBAAAA;;;4;;;.:CCBB?A?AC@CCGCCBB@C?AA@CCC@CCB@BCA@??0000AADCCCCEECD?BBBDLMAC?@@CC?CB@A
@ATNG8:00325:00810
GATGGTAGTCTCAGATAGTCTATAGTACTCATTCGTTTCGGAAGAGACAGGTACGTTAATAGTTAATAGTCTGTACTTCTTTTTCTTGTCTTTCTGTGGTACTCTTGCTAGTTACACTAGCCATCCTTACTGCGCTTCGATTGTGTGCGTACTGCTGCAATATTGTTAACGTGAGTCTTGTAAAACCTTCTTTTACGTTTAACTCTCGTGTTAAAATCTGAATTCTTCTAGAGTTCCTGATCTTCTGGACAGAGTGTGCAGATACTACCATCGTAATTGCGAAGTCT
+
88993:<@;66;;=:;66665<<<<==;5444.4:==6>=9=76555555.59944.56:::;9@;A@00/777944.4999<';=49::881----50566988(///66;7==853387/78<5<6?>===99717=;;9?A@ABBAAAA;;;;89=8=<=899176;>999?;9:6<5555&56;75555&5;;;;,/,/:;;:5444.444&4:849095:>7??@@@>=9==888>>>;=9:69@D@BBB@@???559@@996@CDDABC@F?A@BA=ACBB
@ATNG8:00332:00823
GATGGTAGACACGTGTGCTCTCTCGTACTCATTCGTTTCGGAAGAGACAGTTACGTTAATAGTTAATAGCGTACTTCTTTTTCTTGCTTCGTGGTATTCTTGCTAGTTACACTAGCCATCCTTACTGCGCTTCGATTGTGTGCGTACTGCTGCAATATTGTTAACGTGAGTCTTGTAAAACCTTCTTTTTACGTTTTACTCTCGTGTAAAAATCTTAATTCTTCTAGAGTTCCTGATCTTCTGGAGATACACATGATACTCTACCATCGCAATTGCCTAGTCT
+
BCAB?BCBBBBBBCCDCCBCCDDDCCCBBBBD?CBCD>BB?B@BBBB?@@@=@@BA<A=??ADAH@DDCCCCBBB<:9888$/;3;00*.9=A;BBA?@@5:9=?9909A>>>A::5:==<@<@AAAA99<;AA@@688A8::??@@@@AAAAA:>>?<?@;@=BA?@?@;<;=???DD;D;@;=::::*9<----(--3---75588>==)5550527::=66///<995;49=5/.84///4;;=?>=>@AA>::<<///=@7<7;;;;7;<AB<=<<///
@ATNG8:00301:00884
GATGGTAGGTGCACATGAGTGTATCCAGAAGATCAGGAACTCTAGAAGAATTCAGATTTTTAACACGAGAGTAAACGTAAAAAGAAGGTTTTACAAGACTCACGTTTAACAATATTGCAGCAGTACGCACACAATCGAAGCGCAGTAAGGATGGCTAGTGTAACTAGCAAGAATACCACGAAAAGCAAGAAAAAGAAGTACGCTATTAACTATTAACGTACCTGTCTCTTCCGAAACGAATGAGTACCTCTCAGACGCTCGTCCTACCATCGTAATTGTGAAGTCT
+
4:;=@BBB@BBBBBHECCCAB@@@B?BBB@D;;;A??B?CCCDBCG@CC@C?BBA@AA@@,@=@@ABCCCCCEE=C;;:999(9@;;;@=>2BCG;@C@@@BA89837<<<9>=?8==;=?AAABB;;;999@?;;:A;>=>@@>@@?B=B;;7;A@ABCCB@;;:@@@=AA?FBB=@@9999+99919?A?B1@@7:888<>;=:4:6;=?>;@=;:ABB>BBA;:9B?B<@@E>BBG;;:@B@?@?BAAABBC@??BBBBB?AAA>B@:9;B?B@CDDC@CBCA
@ATNG8:00308:00844
GATGGTAGCGCATATCAGCGCAGCCCAGAAGATCAGGAACTCTAGAAGAATTCAGATTTTTAATACGAGAGTAAACGTAAAAAGAAGGTTTTACAAGACTCACGTTAACAATATTGCAGCAGTACGCACACAATCGAAGCGCAGTAAGGATGGCTAGTGTAACTAGCAAGAGTACCACGAAAGCAAGAAAAAGAAGTACGCTATTAACTATTAACGTACCTGTCTCTTCCGAAACGAATGAGTACAGAGAGTACGATATGTCTACCATCGTAATTGCGAAGTCT
+
54993:??@DDDBBBHDDDBCB@A@:AA;:666;<<0505<>9:;@;@<2=288999===0@;>CBCDCCCCCD?HDAAAAA2@B=C;AAA9ABC@BCCCBDCCD@B@??;?BA;??AAABBBBBCBBCCCD?CCCD@BBA@@AA@=B?CCC@BBDFCCDD@CCCBAA<@AAABC?BCCCE>B@A<=<<<<,<@:ABBBBBBBB?B@B@@@<><:@EBC@BACBBCC?@?@CC=BBB@AABBCABBBBB?>?CBCBBBBBBBB@B>CCCCBB?B>BB>><@>88
@ATNG8:00313:00847
GATGGTAGACATATCGTACTCTCTGTACTCATTCGTTTCGGAAGAGACAGGTACGTTAATAGTTAATAGCGTACTTCTTTTTCTTGCTTTCGTGGTATTCTTGCTAGTTACACTAGCCATCCTTACTGCGCTTCGATTGTGTGCGTACTGCTGCAATATTGTTAACGTGAGTCTTGTAAAACCTTCTTTTTACGTTTACTCTCGTGTTAAAAATCTGAATTCTTCTAGAGTTCCTGATCTTCTGGATATGAGTGACTCGTGCTACCATCGTTCCTTCTGAGTCT
+
@;@A;<:;55<=>@ABAC:66=<<;;666>@B>A:::5;A=A?BBBEBBB@BAAAA=A;?>8>8=?BBBABBBBB?AAA@A1==6>==?7?AAB?BB?9==000:=@@9=AAA?=>?;?8858:<<<<<778:>???<????@??@@@A@@??=A89::8;;3;5;>A;;;D;;6;:AAA6A=B:=>???/>?>>?7?==888?>>>=ADDD/?=>>A=B7;;=B@@@>>>:=:=?>><<9=?A<AA;=;///9666@BDBAAAA<A===A=B:=:>>B>>===
@ATNG8:00313:00879
GATGGTAGCAGACGTGACAGAGCGCCAGAAGATCAGGAACTCTAGAAGAATTCAGATTTTTAACACGAGAGTAAACGTAAAAAGAAGGTTTTACAAGACTCACGTTAACAATATTGCAGCAGTACGCACACAATCGAAGCGCAGTAAGGATGGCTAGTGTAACTAGCAAGAATACCACGAAAGCAAGAAAAAGAAGTACGCTATTAACTATTAACGTACCTGTCTCTTCCAAACGAATGAGTACCTCTCAGACGCTCGTCCTACCATCGTAATTGCGAAGTCT
+
?CAB@CCCDCCCCCCCBCCFHECCB?BBB@DCBAAB?A<AAA??@B?BB?B?@?@@@?@@2A?BBBBBAAA@@?8=>;;;;;*;B@B<@@B7ABC@;;;CCCCCC@C@CC@BBB>AABCCBBBCCCCCCCCD?CCCC?BBBBBB??<@@C@@?@EBBBCCC@BBBCBB?BB?BBC?BBBBA=@A@<@@@@@2@C>BBBAAACCC<>:>AAA<A<AABBB@CCCCCBC@B@CC>BBA>AACCCBB?@@@BBBB@AACCCBA=AAA=@??=CC?C?CBBB@BB??
@ATNG8:00314:00842
GATGGTAGTGTCATATGAGAGTGTGTACTCATTCGTTTCGGAAGAGACAGGTACGTTAATAGTTAATAGCGTACTTCTTTTCTTGTCTTTCTGTGGTATTCTTGCTAGTTACACTAGCCATCCTTACTGCGCTTCGATTGTGTGCGTACTGCTGCAATATTGTTAACGTGAGTCTTGTAAAACCTTCTTTTTACGTTTACTCTCGTGTTAAAAATCTGAATTCTTCTAGAGTTCCTGATCTTCTGGATAGCGACGCGATATACTACCATCGTAATTGCGAAGTCT
+
55<<9>>?CBA==>=AAABBCCCCCC;;;??@;@@BA<AB<;7656<<AA;?A<@@<A>BC;:6;5;B@;;<::>24444&4:38:<<<39439?:=?>8==68=>>>@@CCCBBCBC?ACC?B@BCB@AB@@<?@B@>ABBBBCCCBBBCCBBBB>BBB?@@=@=AAAAAABA?>@::::.;=A>;;;;;*;B@AB>BHDBCBBAAB5;;;;*;ABBD@F@CC@CDCCCBB=A?ACCCCE?@AB@BCCCBBBCCCBBCCBCBCCCACC??AGAF;;:BB?ABBB
@ATNG8:00314:00888
GATGGTAGCTCTGCTCTGACTCTCGTACTCATTCGTTTCGGAAGAGACAGGTACGTTAATAGTTAATAGCGTACTTCTTTTTCTTGCTTTCGTGGTATTCTTGCTAGTTACACTAGCCATCCTTACTGCGCTTCGATTGTGTGCGTACTGCTGCAATATTGTTAACGTGAGTCTTGTAAAACCTTCTTTTTACGTTTACTCTCGTGTTAAAAATCTGAATTCTTCTAGAGTTCCTGATCTTCTGGGTGCGCTACAGTCTCTCTACCATCGTAATTGCGAAGTCT
+
A?AA?B@=CB>BBBBBBAACCCBBBBCCBBCC@CCCC>BB@B?BDCDCCCABAAAADI@CBBBADAFBCCBBCCC@B@AAA2AB@BBBIGBBBB<A@@=BB:9:CCCD?BBCCCBBBACBB@B@BBCBBBAFBCCCC@CBAAA@@@CBBBBBBBD@DCB@AB>A?BCCBBBB@?:@@@@@9@?C=@ACCC5CCCCC?CBBBBBD;;;?AJFI3CCBCCADACE?@@BAAAA6;7;@@CCC?B@@@;@BAAABAA@CDCBB;;;BB<AA;;;DAD;;=CJ@CCAB
@ATNG8:00336:00851
GATGGTAGGACGAGCGTCTGAGAGGTACTCATTCGTTTCGGAAGAGACAGGTACGTTAATAGTTAATAGCGTACTTCTTTTTCTTGCTTTCGTGGTATTCTTGCTAGTTACACTAGCCATCCTTACTGCGCTTCGATTGTGTGCGTACTGCTGCAATATTGTTAACGTGAGTCTTGTAAAACCTTCTTTTTACGTTTACTCTCGTGTTAAAAATCTGAATTCTTCTAGAGTTCCTGATCTTCTGGGTGCGCTACAGTCTCTCTACCATCGTAATTGCGAAGTCT
+
<<<B?C@A<@>@:@<<<==BBCDF@DBBBCBB?BAAA<BF@C@BBBBADD?CBCEG@C?BCCC?B?BCCCCGCDD>@@@@@0@C>BBDD>DCBB@BBB?CC?BABCFF?BCFCCDCC@CCC@D?CCCCAABC@GECC@CCCCBBCCCBBBBBBCB@CBB=BC@D?BBBBBCBCC@D9999*9;@=:::::*:AABE=CBBBBCBBBB=AAAA0ABBCIAC@CC@BBCCCCC@C@BAACBA=A?@@:ABBBBCCBBCBBBCCCBCCBB@@@;:6:8;;CC>BAAA
@ATNG8:00340:00886
GATGGTAGGTGCACATGAGTGTATCCAGAAGATCAGGAACTCTAGAAGAATTCAGATTTTTAACACGAGAGTAAACGTAAAAAGAAGGTTTTACAAGACTCACGTTAACAATATTGCAGCAGTACGCACACAATCGAAGCGCAGTAAGGATGGCTAGTGTAACTAGCAAGAATACCACGAAAGCAAGAAAAAAGAAGTACGCTATTAACTACTAACGTACCTGTCTCTTCCGAAACGATGAGTACGAGAGTCAGAGCAGAGCTACATCTAATTGCGAAGTCT
+
:<<B@BCC@@0/////59===6//:)///)//4443-4.4888:9:577)/)/7///:::*<6;;>>655;555)5555555$5:7<9>>>2<<<84444444347;8<>:==<85338:<<@@<???@@;>5;<<<8===@@A?@9<+000*0::://555:445;;8<>8;:=444;;;(333,//////#/83/////3932+20622277,22;6616?>>?@@<=699:1:////::8844499;9::A;@@==>?>@00///39282;>>=9>@66
@ATNG8:00342:00889
GATGGTAGTGTGTCTCTGAGAGTAGTACTCATTCGTTTCGGAAGAGACAGGTACGTTAATAGTTAATAGCGTACTTCTTTTTCTTGCTTTCGTGGTATCTTGCTAGTTACACTAGCCATCCTTACTGCGCTTCGAATTGTGTGCGTACTGCTGCAATATTGTTAACGTGAGTCTTGTAAACCTTCTTTTACGTTTACTCTCGTGTTAAAAATCTGAATTCTTCTAGAGTTCCTGATCTTCTGAACGACGCGCACTGACACTACCATCGTAATTGCGATGTCT
+
@:99.4999>>;?@AA<BABDC;::@@@?A::.9<=<6?@;A>>A@?AAA=A@@A>6?7;;;?<@:?>>>AEDAA9::9:9(5@=BEIL@B0..*.---8,//>>??466;;;>>>;@@C:B?A>BC960A:>00*0:>>>>;?;655<====@@?@<<;>>2929@@?@AAA?=?:99,4595////)//::;8@BC@@?99>9.5555$5<><>:?<@>:<@?>C::7:@:99@?>299555:::9;;666;;;=A<<<6616?=55515.555;:566?
@ATNG8:00345:00853
GATGGTAGCTCACGTACGTCACACGTACTCATTCGTTTCGGAAGAGACAGGTACGTTAATAGTTAATAGCGTACTTCTTTTTCTTGCTTTTCGTGGTATTCTTGCTAGTTACACTAGCCATCCTTACTGCGCTTCGATTGTGTGCGTACTGCTGCAATATTGTTAACGTGAGTCTTGTAAACCCTTCTTTTTACGTTTACTCTCGTGTTAAAAATCTTGAATTCTTCTAGAGTTCCTGATCTTCTGGACAGAGTGTGCAGATACTACCATCGTAATTGCGAAGTCT
+
??4;05:=@C=@566;555;:>@@@BA@@A@A=A;;;0;C=@=@@@ABBA=ABB@@>@?BAAA>@<?ACCCCBBC@A@@@?1<<3:9878&3;<=<;@><>>9>00///(/67798=747>?;?<A@@@?>>>=????::;9655:=@=>>A??>>37568??<B=@>>>>==AA;>:@@29:+/)/8989*9;<;;1==<;<<<=;:15666)6//*/=6=6@A;>76799;6<;:;:B>=:>>==BABC:::AAAAA>>>?>>>B;?88888:>=@?>>;>@AB
@ATNG8:00346:00878
GATGGTAGCTATACGTATATCTATGTACTCATTCGTTTCGGAAGAGACAGGTACGTTAATAGTTAATAGCGTACTTCTTTTTCTTGCTTTCGTGGTATTCTTGCTAGTTACACTAGCCATCCTTACTGCGCTTCGATTGTGTGCGTACTGCTGCAATTATTGTTAACGTGAGTCTTGTAAAACCTTCTTTTTACGTTTACTCTCGTGTTAAAAATCTGAATTCTTCTAGAGTTCCTATCTTCTGGGTCTCTCTCTCACGCACTACCATCGTAATTGCGAAGTCT
+
C@AB@G@AA<;=<<<<>666=>555544599<7ACCC?CCAC@E@@@B;;7;A?@A=@;@CAA?A?:::98@@==<>=>>?+746?78927=@A?CCB?BC999A@>?;>BABABCA178;1807:=7778>9<>>B=@@>>>>>=;;;?>:666(/(/6/58(6.6?;7779//+/39>>.95>:>?CDD/?;;;?9?DB=>;;;>>8::::+:///=583>?;<==:88<5858@@>@<?===5=:66--,,,,,,,,66-//3553;8848-./66...28
@ATNG8:00347:00877
GATGGTAGTGTCATATGAGAGTGTGTACTCATTCGTTTCGGAAGAGACAGGTACGTTAATAGTTAATAGCGTACTTCTTTTTCTTGCTTTCGTGGTATTCTTGCTAGTTACACTAGCCATCCTTACTGCGCTTCGATTGTGTGCGTACTGCTGCAATACTGTTAACGTGAGTCTTGTAAAACCTTCTTTTACGTTTACTCTCGTGTTAAAAATCTGAATTCTTCTAGAGTTCCTGATCTTCTGGTATGACTAGTGTACTACTACCATCGTAATTGCGAAGTCT
+
@A<C:==BBA666<<<<<>><;@@@C99:B=G;>>>>7=B:=8555::55.5;<==<@:@CCC>A=@AA<<<==?466?>>+;?655==4;;;<8<5526B=@@CC;;;;BCCDEDDBEEC;9;9CBCBCCD@DFCE@BBCCCCCCCBBBBBBCG?@ABBBB@BACCD;;;BBA=@????.;5;=;;;;.;BBBC>DBBBCBD@@@5;;;;*;ABAC@CACC@CCCCCA@=@<@@BBBC@CCB?BBBCBA@@CBCCDBBBBCCCACAAABB@C@CCEGAD@;;
@ATNG8:00349:00874
GATGGTAGTCTCAGATAGTCTATAGTACTCATTCGTTTCGGAAGAGACAGGTACGTTAATAGTTAATAGCGTACTTCTTTTTCTTGTCTTTCGTGGTATTCTTGCTAGTTACACTAGCCATCCTTACTGCGCTTCGATTGTGTGCGTACTGCTGCAATATTGTAACGTGAGTCTTGTAAAACCTTCTTTTACGTTTACTCTCGTGTTAAAAATCTGAATTCTTCTATAGTTCCTGATCTTCTGGGTGTATCAGCGAGTATCTACCATCGTAATTGCGAAGTCT
+
:?;;;>>?BCBAACBBAAA;;=@>CCC>;;6925<<?>?C:=8<>BA;@B?BCCBB>B@B@;;5;2:4=<<<==<.4////$0>9000?>2:7:<255;7:<044::>A@CCCCBAAC@BFD?C?DCCICCDB@BCCC?BAAABBBBCCBBBBBBC@BBB@CBA?B@@@@BBCD@BBABB5;5;=;;;;.<C@@A;ABAA@@CCBB5<;<;*;@AAB@B@EF@CCBCCCC?C@CCDBBA<@:;:/;@@@CCCCCBBCCCCCCCC@CAAACC<@>@@?B@DA??
@ATNG8:00315:00903
GATGGTAGCATCATGCATATCTCACCAGAAGATCAGGAACTCTAGAAGAATTCAGATTTTTAACACGAGAGTAAACGTAAAAAGAAGGTTTTACAAGACTCACGTTAACAATATTGCAGCAGTACGCACACAATCGAAGCGCAGTAAGGATGGCTAGTGTAACTAGCAAGAATACCACGAAAGCAAGAAAAAGAAGTACGCTATTAACTATTAACGTACCTGTCTCTTCCGAAACGAATGAGTACGAGAGTCAGAGCAGAGCTATCGTAATTGCGAAGTCT
+
AB=B@CCCABBCC@AACBKBBBC@@=@BB@BBB<;:<@;<@@@????BC?B?@??<=<<<,<=ABBCBBBA@AD=9:;@@@@0@A=B?BBC:CBB?BBCCCGCAA?AADDACCC@BBAACBBBCCDCCCBBCACCBA<AAAABCCC@D@CBB@BCDBBBCCABBBBBB@BB@BCB>AA???8::9;:9:::(9@<D?@?CBBBF=;8;C@@:=:=>BBB@EFBBBBA=?=@@A<ACB?AABBBBCCAA@CBBBBBBBBBBAAABBBBCC@B@BCBB?BB@@
@ATNG8:00323:00894
GATGGTAGATATATGCACGCTCTACCAGAAGATCAGGAACTCTAAGAAGAATTCAGATTTTTAACACGAGAGTAAACGTAAAAAGAAGGTTTTACAAGACTCACGTTAACAATATTGCAGCAGTACGCACACAATCGAAGCGCAGTAAGGATGGCTAGTGTAACTAGCAAGAATACCACGAAAGCAAGAAAAAGAAGTACGCTATTAACTATTAACGTACCTGTCTCTTCCGAAACGAATGAGTACACACTCTCATATGACACTACCATCGTAATTGCGAAGTCT
+
>955:==<=<<;;5556666>@?CC?B@@6449494.43/////)/616858688<?<A?A.?9;=?@989<337(8<<9:::$44.4.4<=.????=66::9??@?C?BC>A;;7;ABABBDGHCCCCEBAA5;;;;=?@@AA=?@40+000+0@@@DAA@=000:=@=CD>BBC599@@@9@@@9:999:(0=5:0//9;?;>;:7<9>>9>99<BAA=A>:00/=6<+/5;5:9508<>==>=:::888?<<<?@AB@@?CBF>ABAAAB@A>BBCE@=CAB
@ATNG8:00324:00919
GATGGTAGGCGACATACATACGCGCCAGAAGATCAGGAACTCTAGAAGAATTCAGATTTTTAACACGAGAGTAAACGTAAAAAGAAGGTTTTACAAGACTCACGTTAACAATATTGCAGCAGTACGCACACAATCGAAGCGCAGTAAGGATGGCTAGTGTAACTAGCAAGAATACCACGAAAGCAAGAAAAAGAAGTACGCTATTAACTATTAACGTACCTGTCTCTTCCGAAACGAATGAGTACCTCTCAGACGCTCGTCCTACCATCGTAATTGCGAAGTCT
+
@AAA?B=B?B;96;666>>B@@ACC@BCC@;;0@@@,0+/79::<<7:8.3-3349=@@@0@<@CDCCCCCCCD>CCCCCCC5ED@C@BBB:BDC@CBBBBBBBA?A@BB?BCB=??BBBCBBDDCCCCCCC@CCCC@CBBBBB??<A?C::9:CBBBCCC@CBBBAA>AC@CBB?BB@??6>99299999(:@;???ABCDCD>B?BAA=5;3;=BAA=ABBBBBB@C@BBC=CCD?BBD???C?AA>>>BBBBAACCCC?B??;?AA=BC@C@CCBB@BC;;
@ATNG8:00339:00924
GATGGTAGGTGCACATGAGTGTATCCAGAAGATCAGGAACTCTAGAAGAATTCAGATTTTAACACGAGAGTAAACGTAATAAGAAGGTTTTACAAGACTCACGTTAACAATATTGCAGCAGTACGCACACAATCGAAGCGCAGTAAGGATGGCTAGTGTAACTAGCAAGAATACCACGAAAGCAAGAAAAAGAAGTACGCTATTAACTATTAACGTACCTGTCTCTTCCGAAACGAATGAGTACGTGTGCGACGTGTCTCCTACCATCGTAATTGCGAAGTCT
+
48<<8=BB?CBCC?<<<CCCB@@@@<@AB?BCCBBB@F>@@CBBCD@FC?A>@DB::::6;?CCBCCIDCBCC=BBCB@CF@BB>@4:;:&4<<9><<=>BACB@CACE@CCC@CCCBBBCBBDDCCCCCC=B@AA?BBBBBCBB?B@BBB?BBBBBCCD=??AAAD?BB?BBB?BCCBB;=<<889999(9=:D978>@?AA;><>B>>;>;>ABBCACBCDCGHFF@BBC>BAA?;;;DCBCBBBBBBBBBDBBB@@A?BBB?BBAABC?B?C@@@?BB@?
@ATNG8:00300:00984
GATGGTAGCAGACGTGACAGAGCGCCAGAAGATCAGGAACTCTAGAAGAATTCAGATTTTTAACACGAGAGTAAACGTAAAAAGAAGGTTTTACAAGACTCGTTAACAATATTGCAGCAGTACGCACACAATCGAAGCGCAGTAAGGATGGCTAGTGTAACTAGCAAGAATACCACGAAAGCAAAGAAAAAGAAGTACGCTATTAACTATTAACGTACCTGTCTCTTCCGAAACGAATGAGTAACTATGTAGAGCTCTATACTACCATCGTAAATTGCGAAGTCTT
+
44445<=>BBBA:;56565=;;;>B9@@>?B@;;@<7>7::99989688247;?777>=<,?078<?@>?=BBB9;<:9444$9>9=<A@@7@A@=9;9B@@@?B?BD@DBB@BCCDDDCCCBBCBB?>?<??@B?@@@CBCCC@B?BCB@CCCCBBBC@BAAA@@=@C>>>>><<B=;13787(39;==+==7B:::AAAA@4:4998=1:1>??CB<@>>><<<3:5;;:.9AA;;0.8..(----5:;<;;;=659<@==>>9=<<?9;;.;499>>6::/0)
@ATNG8:00313:00968
GATGGTAGAGTATCATGTGTATCTCCAGAAGATCAGGAACTCTAGAAGAATTCAGATTTTAACACGAGAGTAAACGTAAAAAGAAGGTTTTACAAGACTCACGTTAACAATATTGCAGCAGTACGCACACAATCGAAGCGCAGTAAGGATGGCTAGTGTAACTAGCAAGAATACCACGAAAGCAAGAAAAAGAAGTACGCTATTAACTATTAACGTACCTGTCTCTTCCGAAACGAATGAGTACACATCGTCGTGTCGTGCTACCATCGTAATTGCGAAGTCT
+
??@@>@@ICCCCBBBCCCCBB:;;A=@@@@BBBDBB?B@BBBBBCC?CD<A<?CC9999*;=CCGEDCBCDDD=BBCCCCC5CB?B2:::.;AC@D@AACCD9879?BC@CBC?BBBBBBBBCCCFCCCBB@CCCC?AABAB@@A<@=@997:CCCBCCC?CCBCBB>BC>BBB>BB@??8@@@=@BBBB3BB?BA@BCDCB@=@?@AAB9=7>ABAA@CCBBBCC?C?BAC=CCC=A@CCBA???AAABACCBBBABBBBBBB?AABBBB>B>AC??<@@@@
@ATNG8:00318:00986
GATGGTAGACACGTGTGCTCTCTCGTACTCATTCGTTTCGGAAGAGACAGGTACGTTAATAGTTAATAGCGTACTTCTTTTTCTTGCTTCGTGGTATTCTTGCTAGTTACACTAGCCATCCTTACTGCGCTTCGATTGTGTGCGTACTGCTGCAATATTGTTAACGTGAGTCTTGTAAAACCTTCTTTTTACGTTTACTCTCGTGTTAAAAATCTGAATTCTTCTAGAGTTCCTGATCTTCTGGAGATACACATGATACTCTACCATCGTAATTGCGAAGTCT
+
>?;@:BCCCCCBAAA;9;@BBBCCCCCDCCCC@BBFC?BB@B?B@@@A@A495<;=:?0448>4>>BBBBCBBBB>AAAA@2@@=A994377?/97/)/>*////88498:78<@A=787<?:????=>>><AA>>6;;===??>>>@@A>===;;;;;>?;?<@>>>>A@@@:>:=@>2<+/+/9999+9::::2=>?>>>@=>=56666*6///=7<6??=BAA?>>>=B:>=>>>F<??@<>>=AAAAA@@@@>>>AAAAA=AA;=<>:>6::BD=D>>>
@ATNG8:00329:00965
GATGGTAGTGTCATATGAGAGTGTGTACTCATTCGTTTCGGAAGAGACAGGTACGTTAATAGTTAATAGCGTACTTCTTTTTCTTGCTTTCGTGGTATTCTTGCTAGTTACACTAGCCATCCTCACTGCGCTTCGATTGTGTGCGTACTGCTGCAATATTGTTAACGTGAGTCTTGTAAAACCTTCTTTTTACGTTTACTCTCGTGTTAAAAATCTGAATTCTTCTAGAGTTCCTGATCTTCTGGTCTACTACACTGTACTCTACCATCGTAATTGCGAAGTCT
+
:=>@=?>CCDDMCB=BCAAABBBBBBBBB@@@;@@@?;@?<=<A<BCCGCADFCDC@E@DBDB9;9;CBBAA@CD;;;;;;*<C>BABB:?@@A=ABA?BC?AABDCD@CBCCCDDE?AAC?CB???A@BBB?BECC?BBBCCBCCFCCBCBBBB?C@A?@C@C@CC@@@@@@B?BBBBB;A?B>:;;;;*;B@AB<@@BBBBDDBB?BBBB2BBCBB@LACC?CCCFCBB?B?BCCGBA?BBB?BCDDDCDCCBBBCCCCCCCC@A9::BB@D;;;CB?BC;;
@ATNG8:00340:00942
GATGGTAGACATATCGTACTCTCTTTACTCATTTCGTTTCGGAAGAGACAGGTACGTTAATAGTTAATAGCGTACTTCTTTTTCTTGCTTTCGTGGTATTCTTGCTAGTTACACTAGCCATCCTTACTGCGCTTCGATTGTGTGCGTACTGCTGCAATATTGTTAACGTGAGTCTTGTAAAACCTTCTTTTTACGTTTACTCTCGTGTTAAAATCTGAATTCTTCTAGAGTTCCTGATCTTCTGGTCTACTACACTGTACTCTACCCATCGTTCCTTCTGAGTCT
+
BCBF?CCCCCDCBBBBECCCCCCCD=CCDCBAB=ABBB=BE@B?BBCCCBA@AABCB>B>BAAB>BAC@A?CCBCB?@@?@?1@B?A@BB>BBBD?C@B=@B7879AAA@BBBCB?>>:>>?<@<@AAAAABB8==BA8;;??<<;ABBAA@???@<>>>=??<?;>>===B@;:78=A@A2A;>97////(/:---)--6---7889-555&2799:6:59959@:;;;=6515A<<=?9==A<@@@?;;;@?;;;?====6333-3---7072627;@>>><A
@ATNG8:00347:00947
GATGGTAGGCGACATACATACGCGCCAGAAGATCAGGAACTCTAGAAGAATTCAGATTTTTAACACGAGAGTAAACGTAAAAAGAAGGTTTTACAAGACTCACGTTAACAATATTGCAGCAGTACGCACACAATCGAAGCGCAGTAAGGATGGCTAGTGTAACTAGCAAGAATACCACGAAAGCAAGAAAAAGAAGTACGCTATTAACTATTAACGTACCTGTCTCTTCCGAAACGAATGAGTACTGCGTCTCACTCTCGCCTACCATCGTAATTGCGAAGTCT
+
<=4;.49<7=@?;@<;>C>AA@@BC?CCD@BCBBBB;@<999=BBC?BB=@;<<9=====,=:>DBCCCCBBBF?C;;;EEF1BC@E@CCC;CEJABBBCDCB@@>@?AA@CBB?BBCDDCBAABDCCCBBCACCA@=@ABBBBBB@D@C;;8;AAABCCC@CCBCDDABA>ABA<??999,8<<:@CCDD2CC?C??@CC@?@?B=??BA:=:=BDBB?BB;;000,0,0==5<00*0:98ACBAAABCCCCCCCCBBBC?BCC@BCAABB?B>AABB@BB;;
@ATNG8:00349:00979
GATGGTAGCGCATATCAGCGCAGCCCAGAAGATCAGGAACTCTAGAAGAATTCAGATTTTTAACACGAGAGTAAACGTAAAAAGAAGGTTTTACAAGACTCACGTTAACAATATTGCAGCAGTACGCACACAATCGAAGCGCAGTAAGGATGGCTAGTGTAACTAGCAAGAATACCACGAAAGCAAGAAAAAGAAGTACGCTATTAACTATTAACGTACCTGTCTCTTCCGAAACGAATGAGTACGATGAGATCTCGTGTGCTACCATCGTAATTGCGAAGTCT
+
99;@5::?@CABBBBCBBBCBBBCC=BB@=@<<@@B;@<?BBBBBB@AA=A>A@BBBBBB5C@DDCCCCCCCCD>DCCCCCC5CCAD@CBC:CBB>CBBBCDDDC@C?AA?BCC?BBBBCCCCCCCCBDDBC@CCCC?B@@?DCBB?B@CAA?BEBBBCCC@BBBBBA?AA?BCD?BB@@@8@@@>@@@AA2AA?B???BBDDC=B?BBBB>A>=ACCC@CCBBBCB=A=@@@:@BB?BBBEBBBBBBDCA@ABAB@BBBB@@BA>CCBAAA582;BBA=BA;;
@ATNG8:00309:01014
GATGGTAGTATAGAGCTCTACATAGTACTCATTCGTTTCGGAAGAGACAGGTACGTTAATAGTTAATAGCGTACTTCTTTTTCTTGCTTTCGTGGTATTCTTGCTAGTTACACTAGCCATCCTTACTGCGCTTCGATTGTGTGCGTACTGCTGCAATATTGTTAACGTGAGTCTTGTAAAACCTTCTTTTTACGTTTAACTCTTCGTGTTTAAAAATCTGAATTCTTACTAGAGATTCCTCGATCTTCTGGTGAGATATGCATGATGCTACCATCGTAATTCGCGAAGTCTT
+
@@@A:CFDBBB;:55599;;;======?@C=@:?;;;09@:@=985;==B>AABCA>A<?>@@=A?>>?BA944=69=:::+7737222'28//(///(/839333552796777<<86<;5>5<9<///554;>?A==<;A==55577987655.---,--(-0337>9588<887;;:.:)/*/6;;;,99222-3)---727;EAA>*////(////:6:6==9=>=;9;/..49433365--(**2,***,,,-6;995559798==,//33994=4-//:926223)
@ATNG8:00311:00997
GATGTAGCTCACGTACGTCACACGTACTCATTCGTTTCGGAAGAGACAGGTACGTTAATAGTTAATAGCGTACTTCTTTTTCTTGCTTTCGTGGTATTCTTGCTAGTTACACTAGCCATCCTTACTGCGCTTCGATTGTGTGCGTACTGCTGCAATATTGTTAACGTGAGTCTTGTAAAACCTTCTTTTTACGTTTACTCTCGTGTTAAAAATCTGAATTCTTCTAGAGTTCCTGATCTTCTGGAGATATCATCAGCGAGCTACCATCGTAATTGCGAAGTCT
+
@@>?<<@@A;;<<>>666>=;;;;@?BB@@C?AAAB=BFFD@CCCCDDC@BBABB@C@CCDD?A?BBBBBBC?>9>@@@@.@@<AAAA;AA@@=?@?<@A9?998;=:@@>>ABA>99>>,/,/>6;:>>@>BAAA:==@>>>@@===>@?<<;168:58818=B@AA>>==A:=8989-6)/)/8<;=,===<<1;;BBAA@;;;;=;;<,=///@6<7?A=BBB<;;;=B=;;;BBA<;;;>6769///@@:9>@@A???>>;>;;;AA=A:>===6;;//
@ATNG8:00319:00990
GATGGTAGGCGTGTGAGAGTCTGCCCAGAAGATCAGGAACTCTAGAAGAATTCAGATTTTTAACACGAGAGTAAACGTAAAAAGAAGGTTTTACAAGACTCACGTTAACAATATTGCAGCAGTACGCACACAATCGAAGCGCAGTAAGGATGGCTAGTGTAACTAGCAAGAATACCACGAAAGCAAGAAAAAGAAGTACGACTATTAACTATTAACGTACCTGTCTCTTCCGAAACGAATGAGTACCTCTCAGACGCTCGTCCTACCATCGTAATTGCGAAGTCT
+
<<=B?BBB?BB;;9A@BBBA@A;;;05BB=@B::;A>B@CBCBBAA=;;7<>AA;;::::'8:?>=>>>>A>=<2;;00000$//(/5996.66:18=:@BB>==<@<@A<@@>7;=>>>>==AA@@>===D;>??D;:8:A<<6618;>=@?B>>?AB?@;@@ABBB?BC?BBB?A>ABD7:9=876767(8<7=<>==>=???=B<@666=A:;:9::8=>???@?;?;;;;6;CC?@@;;000<:666=989///88;=;@=>:>EK@@@:>:>A==9==//
@ATNG8:00324:01015
GATGGTAGTGTGTCTCTGAGAGTAGTACTCATTCGTTTTCGGAAGAGACAGGTACGTTTAATAGTTAATAGCGTAACTTCTTTTTCTTGCTTTCGTGGTATTCTTGCTAGTTACACTAGCCATCCTTACTGCGCTTCGATTGTGTGCGTACTGCTGCAATATTGTTAACGTGAGTCTTGTAAAACCTTCTTTTTACGTTTACTCTCGTGTTAAAATCTGAATTCTTCTAGAGTTCCTGATCTTCTGGGTCTCTCTCTCACGCACTACCATCGTAATTGCGAAGTCT
+
:444.4:9===565<;99:977////777744.43333&4;383555;<<<5;;<@<<4<8@9695>5=@;9/0/)-8(--555'--(/77;15545.5595;A*/////<7;<;;665949555;49999=9>>9??@@=>@?@BA;;;;::?AB@@;@AA6::<@:??:9:99AB?CBEED9@9>49:;::':>>@?;>0000000/5.555&55555156;=96995544.45::=>=@:?9::,9@?A?EBAB@;;;>00000*0,,625(-(---538955
@ATNG8:00326:00999
GATGGTAGATACTCGCTGATACACCCAGAAGATCAGGAACTCTAGAAGAATTCAGATTTTTAACACGAGAGTAAACGTAAAAAGAAGGTTTTACAAGACTCACGTTAACAATATTGCAGCAGTACGCACACAATCGAAGCGCAGTAAGGATGGCTAGTGTAACTAGCATGAATACTACGAAAGCAAGAAAAAGAAGTACGCTATTAACTATTAACGTACCTGTCTCTTCCGAAACGAATGAGTACGTGTGACGTACGTGAGCTACCATCGTAATTGCGAAGTCT
+
<<>B?BBA@@CB@;;66<>>CDDED?BBB>BBAA@@<@9<==::8A?B@?C>0000////$/3///87787333(3744444$49245<@<2@@C@;;;CCCCBB@BACDADBB@BB@BBCCCCBCFCDDCC@CA@@8::AACCBB@B@B:;8;BBBBCBB?BCCCAAACI@CCCCCCGDI>BBB@CDDCF5@@>@BCCCCCCDAB@BCCB@B@CBCBB@BBAAABC?B>ABC>CBB?AAABBBBBBBAABCCCCCBAAABCCBB?BAAABB?B?BABC=B>>>
@ATNG8:00326:01034
GATGGTAGGCGAGAGTGAGACGCAGTACTCATTCGTTTCGGAAGAGACAGGTACGTTAATAGTTAATAGCGTACTTCTTTTTCTTGCTTTCGTGGTATTCTTGCTAGTTACACTAGCCATCCTTACTGCGCTTCGATTGTGTGCGTATGCTGCAATATTGTTAACGTGAGTCTTGTAAAACCTTCTTTTTACGTTTAACTCTTCGTGTTTAAAAATCTTGAATTCTTACTAGAGTTCCTGATCTTCTGGTGAGATATGCATGATGCTACCATCGTAATTGCGAAGTCT
+
484406>B?BHBB::6<;;;>>@@A@C;;;AA9@ABA=BD?B@@A@CCBC?BCCEC?C?AABB@B@BAABB88486?AABB1?>9@999,9;;=*0/605:6;0//8<6<8:::7>><<??;@:>>>886:=<A???=<;;@@>8;:@@?:999/3--(--(-499A=<8;87255779.7)/+/;;;;+8;666-61///5/59=9;;17;99*://-/@9>9;;8;@???AAA=D;@@@A>>;>??=AAABA===A@@@AAA??;;=69666==7=16:<;6:://
@ATNG8:00332:01002
GATGGTAGCGAGCGAGTGTGTATACCAGAAGATCAGGAACTCTAGAAGAATTCAGATTTTTAACACGAGAGTAAATGTAGAAAGAAGGTTTTACAAGACTCACGTTAACAATATTGCAGCAGTACGCACACAATCGAAGCGCAGTTAAGGATGGCTAGTGTAACTAGCAAGAATACCACGAAAGCAAGAAAAAGAAGTACGCTATTAACTATTAACGTACCTGTCTCTTCCGAAACGAATGAGTACTATGTAGAGCTCTATACTACCATCGTAATTGCGAAGTCT
+
////)/79445;:556=<<<<>66685551559:44.4.448:9:<8<A9?9=8:99999(999;995666<@@466665<<)4505.4CC.>::588<;<8;59.90558=::9:A?B;:89=<?8==CCD?D@00*0.--7--(/(/49;=7<;==<@@C:><=897:><1778/55555.3..(.3333(29,3.....5;=3935555+2+26<@<:=>>;99:=C@BCG>9997:9?>??B::9?=8889=;<888><;A>8/0///6063995616?==
@ATNG8:00333:01035
GATGGTAGCATCATGCTTATCTCACCAGAAGATCAGGAACTCTTGAAGAATTCAGATTTTTAACACGAGAGTAAACGTAAAAAGAAGGTTTTACAAGACTCACGTTAACAATATTGCAGCAGTACGCACACAATCGAAGCGCAGTAAGGATGGCTAGTGTAACTAGCAAGAATACCACGAAAGCAAGAAAAAAGAAGTACGCTATTAACTATTAACGTACCTGTCTCTTCCGAAACGAATGAGTACGATGAGAGAGCTCTCTCTACCATCGTAATTGCGAAGTCT
+
<=BB@DBBBBBA@00//)//9=:@=7<6925@>@@@;@?B@;;59:9?@=@79:BABBCB5B?AACCAA@??B@5::<<<:<*<=9=9=@G199<6///9<9;;@7?:>@:9;:249>=@ACCCCCCFCCCA<@@;<59><<?C88394=9905=::?CBB>888=BB?A?=@@@00.88:)--/(/66666$6839888:788;<A=><<>3918>CAA=<<<AAAA>@===?9?@?>BBBBBBAAAAAA??>@00/855555594;<<;=?;>8??;:=;:00
@ATNG8:00340:01002
GATGGTAGTCTCAGATAGTCTATAGTACTCATTCGTTTCGGAAGAGACAGGTACGTTAATAGTTAATAGACGTACTTCTTTTTCTTTTGTCTTTCTGTGGTATTCTTGCTAGTTACACTAGCCATCCTTACTGCGCTTCGATTGTGTGCGTACTGCTGCAATATTGTTAACGTGAGTCTTGTAAAAACCTTCTTTTTTACGTTTACTCTCGTGTTAAAAATCTGAATTCTTCTAGAGTTCCTGATCTTCTGGATAGCGACGCGATATACTACCATCGTAATTGCGAAGTCT
+
>?:;5:=B@ABB;;;=@?:5555455::995925>=@<?><:4//////-(/7///)/39::A;@<@@944:444;.44444$4888+4449;03443:599827;68333:<7<A>@CCCC@BBB>B<ACBBBCCC@CBBB?CBBBCECCCCCBCCBAA=;;;>BB@C?BCCAA@BAC=A;<;<;*;;@=;:;:;:%9=BBD:@9:9999:55.5555$9>=>@<@=CC>BBBBB@B>B>BCB@@A?BBB?@@@A@BBBBFAAAABBBBCC@C@AABC@B@BBBB@BAAA
@ATNG8:00341:01012
GATGGTAGCACGACACGACGATGTGTACTCATTCGTTTCGGAAGAGACAGGTACGTTAATAGTTAATAGCGTACTTCTTTTTCTTGCTTTCGTGGTATTCTTGCTAGTTACACTAGCCATCCTTACTGCGCTTCGATTGTGTGCGTACTGCTGCAATATTGTTAACGTGAGTCTTGTAAAACCTTCTTTTTACGTTTACTCTCGTGTTAAAAATCTGAATTCTTCTAGAGTTCCTGATCTTCTGGACGACGCGCACTGACACTACCATCTTAATTGCGAAGTCT
+
998>;=<CCCCCBBCCCI;;6;@;;;CCFFCB?A;:;6;C@CGBBBBBBD@CBA@@<@=@@@A?C?BBBAAACCC?BBBBB197=BABB=A99:>BA@=@A:?9:9<>18978AB@B>???=A<??>>>@@C<A@@@;>::9<<???@AA@@@@@:787:>A8<:=>=>A???A;?>>??2>8=7;;::9):::;;3;=A>??;;;>:>?>?.>9::@;?<AB=@;;;;;;=A=AB>>>A=<<<9=<///669=@???@@A;;;?;;;;=;?;A=A???=?@@@
@ATNG8:00300:01050
GATGGTAGTGTCATATGAGAGTGTGTCTCATTCGTTTCGGAAGAGACAGGTACGTTAATAGTTAATAGCGTACTTCTTTTTCTTGCTTTCGTGGTTTTCTTGCTAGTTACACTAGCCATCCTTACTGCGCTTCGATTGTGTGCGTACTGCTGCAATATTGTTAACGTGAGTCTTGTAAAACCTTCTTTTTACGTTTACTCTCGTGTTAAAAATCTGAATTCTTCTAGAGTTCCTGATCTTCTGGGTCTCTCTCTCACGCACTCCATCGTAATTGCGAAGTCT
+
AA@BHEAABBBD;;6;;;AB;;;BB>>;99?4;9=<:=>?B=:;;A@BB=BD;;9::7<<<@8A:BCFCCCCDD=;:999'44.444:099;;.444&5:4556A>>@>BBABBBC>AAC=@<@AAACABB>AACD?CABAE;;;CDB@AA@@B?CCEADCAC?AAB@@@AAA@G;;;;6;>B?BDDCC2AA;;;0;@?@ABCBABAGIJI5CAAAC<A?AB?BBBBCBB?BABCBBAB<@<;;0;@;;<BCCAA;;00@000;@:>000:>*//9<)/5:<
@ATNG8:00300:01074
GATGGTAGGTGCACATGAGTGTATCCAGAAGATCAGGAACTCTAGAAGAATTCAGATTTTTAACACGAGAGTAAACGTAAAAAGAAGGTTTTACAAGACTCACGTTAACAATATTGCAGCAGTACGCACACAATCGAAGCGCAGTAAGGATGGCTAGTGTAACTAGCAAGAATACCACGAAAGCAAGAAAAAGAAGTACGCTATTAACTATTAACGTACCTGTCTCTTCCGAAACGAATGAGTACGATGAGATCTCGTGTGCTACCATCGTAATTGCGAAGTCT
+
@@:@7;>DDBABDCGBAACCCCBBC@CBC@CBBCCCAD>@@BBBBB?CB@CAJDDCBBBB5B@CCECCCCCBCC>CCDDDDD1BB?BBCCA8A::8;BBBCCCCC?B?BB?BBB>BBBBCBBBCCCCEBBBC?CBBB=AABCCCCC?D@DAB>ACBBBBCD@CCABBB@AA>ABB:??===7?@@=ABCFE3CB?B@@?FBBBC>?:?BBC:=:=<BBC@CCCCBCC=@=@BB<BEE>@@CCCC99:?BBBBBBBBC@>>BBCCC?CA@@BC?A?CCDC@CC@@
@ATNG8:00307:01087
GATGGTAGGCACTGCGCACACATCCCAGAAGATCAGGAACTCTAGAAGAATTCAGATTTTTAACACGAGAGTAAACGTAAAAAGAAGGTTTTACAAGACTCACGTTAACAATATTGCAGCAGTACGCACACAATCGAAGCGCAGTAAGGATGGCTAGTGTAACTAGCAAGAATACCACGAAAGCAAGAAAAAGAAGTACGCTATTAACTATTAACGTACCTGTCTCTTCCGAAACGAATGAGTACACACTCTCATATGACACTACCATCGTAATTGCGAAGTCT
+
>?<;46>C@>6655:<:<=BCCCDD>FDC?@;==99168<;C;;:A>A@<@?;;;;9CAC1D?A?>?===488?898:<:::*:;5;8=@=9@BC>B<;;CBBCDADACD@BBC@CDBBBBBBCCCCCCCCC@BA@@=@:;;BBBB>B?C;;8<CBBBCCC?CBBBBB???<?DC>AA999,3<<8==@@@2@C?BBBCBAAAA<@8;<CC=B<@@BBC@CBAAAAA>A@BBB>BBB=CCCCBBABCCCCBD>>>BBCBBCBBBCACAAACB@F=@ACB?BB;;
@ATNG8:00315:01082
GATGGTAGGCGAGAGTGAGACGCAGTACTCATTCGTTTCGGAAGAGACAGGTACGTTAATAGTTAATAGCGTACTTCTTTTTCTTGCTTTCGTGGTATTCTTGCTAGTTACACTAGCCATCCTTACTGCGCTTCGATTGTGTGCGTACTGCTGCAATATTGTTAACGTGAGTCTTGTAAAACCTTCTTTTTACGTTTACTCTCGTGTTAAAAATCTGAATTCTTCTAGAGTTCCTGATCTTCTGGGCAGACTCTCACACGCCTACCATCGTAATTGCGAAGTCT
+
:8>?9B>G?CBCCABBCCCC;6:@A;CECCCC?A;;;/;A?D?BCCDEBA>@A@AA?A?ABCB?C>BBBBCBBBB?BBBBB1??:A@@@9????;?AA>AA;??ABAA?BBBB??CA;??@;A=A?>668=>;?@AA<>>>>=====<?A?<::;99995//+/7<;@@AADBB5;;;::/:7<:88888(8=>AA9AAA???A;;:;@AAA/A@>>>=@=@@<@ABD@;;5;5;;>@@A<===;6;///<;<<?@@@AAA<AAB;???@@>6=///77466//
@ATNG8:00326:01070
GATGTAGTGTCATATGAGAGTGTGTACTCATTCGTTTCGGAAGAGACAGGTACGTTAATAGTTAATAGCTTACTTCTTTTTCTTGCTTTCGTTGGTATTCTTGCTAGTTACACTAGCCATCCTTACTGCGCTTCGATTGTGTGCGTACTGCTGCAATATTGTTAACGTGAGTCTTGTAAAACCTTCTTTTTACGTTTACTCTCGTGTTAAAAATCTGAATTCTTCTAGAGTTCCTGATCTTCTGGACGACGCGCACTTGACACTACCATCGTAATTGCGAAGTCT
+
55545>BBBBCCCAAABGGDCCDDB;::@99.9>@?9@@;<8<<===@C<C>>BB@E?@?>:.9.5;=@@@BBB?@?@?@,?@-00A@3@00)06;771:B<=?@@?@;?????BBB?B??<??BBBBABBB@CB??=;;;@???@@AAA?>>>>7:8818:5;<AA@C=>===8==<=;/<4949=<<<*<<888*8>>A>?>>8819898(6887@<@=>>;>AAAAAA=B=>==><95;<<;?A8:8@>;==////==9?@@@<:::?=>8>:>====B>>=
@ATNG8:00326:01088
GATGGTAGCGAGCGAGTGTGTATACCAGAAGATCAGGAACTCTAGAAGAATTCAGATTTTTAACACGAGAGTAAACGTAAAAAGAAGGTTTTACAAGAACTCACGTTAACAATATTGCAGCAGTACGCACACAATCGAAGCGCAGTAAGGATGGCTAGTGTAACTAGCAAGAATACCACGAAAGCAAGAAAAAGAAGTACGCTATTAACTATTAACGTACCTGTCTCTTCCGAAACGAATGAGTACAGAGAGTACGATATGTCTACCATCGTAATTGCGAAGTCT
+
@?;;04<=?AACACABBBABBCABA6;;;5;<;:=?5;54==:44:=AA=A?AA@@@BBB.;89C@CBCB<@AA8AA??>?>,9@=B8BBB;A>B;00*/7;>A?@??ABC?BBC@CC??@CBBCCCC@@@BCACCCD?A@CBCCBC@CABAA?ACDCCHGE?BBBBBB@CC@BBB=@A99:/787/87878'3>6A=AACBBBB5949@@A?B?>>CCCACCBBBDD?A?@@@:@BB=BBCBCBCBBBBABBBBBBBBBBBB@BB?BBBABB>B<@@?=9=><=
@ATNG8:00334:01041
GATGGTAGCAGACGTGACAGAGCGCCAGAAGATCAGGAACTCTAGAAGAATTCAGATTTTTAACATCGAGAGTAAACGTAAAAAAGAGGTTTTACAAGACTCACGTTAACAATATTGCAGCAGTACGCACACAATCGAAGCGCAGTAAGGATGGCTAGTGTAACTAGCAAGAATACCACGAAAGCAAGAAAAAGAAGTACGCTATTAACTATTAACGTACCTGTCTCTTCCGAAACGAATGAGTACAGAGAGTACGATATGTCTACCATCGTAATTGCGAAGTCT
+
AA@B@BCCCCBBCCDF=:;ELCBCB@B@@=@BC@@@=@<@@@::9A>AA?B???::8GFH3C@BAA?=9987>>;633333333#3771788/8:=8>==<<77:;6;7;;<;;;;@??>CBBBEHEBBBCCC@CCBB?AAA@CBAA?D=BAA=ABAACCCC?CCCCA@>AC@BBB<>>999,898998999(8@<C???DDGHD:=:>AAA<@<@@CCC@CCBBABB@C@BBB=BCE?BABBBBCAAAA???ABBBBBBB?@?AA>BAAA@@9>49;BB=:;:=
@ATNG8:00339:01060
GATGGTAGGTGCACATGAGTGTATCCAGAAGATCAGGAACTCTAGAAGAATTCAGATTTTTAACACGAGAGTAAACGTAAAAAGAAGGTTTTACAAGACTCACGTTAACAATATTGCAGCAGTACGCACACAATCGAAGCGCAGTAAGGATGGCTAGTGTAACTAGCAAGAATACCACGAAAGCAAGAAAAAGAAGTACGCTATTAACTATTAACGTACCTGTCTCTTCCGAAACGAATGAGTACTGCGTCCACTCTCGCCTACCATCGTAATTGCGAAGTCT
+
>@5969BC@@@ACDDCCCGCCCCBB?BCCAECBBBB?B@CDDCCBB?BC;;;:CC@BBCB5B@BBBDCECCDCD9BB::::;*;B>C<@@@7@BA<@A@ACDDBB?A=AA?AAC9??@@BCBBBCCBBCCCCBCCAA>AAAABBBB?C@DBB?BDCDBCBB?BCCCAA?AA>AAC?B@ABC<=>>?BDDCC2BB?B@@ACDCBB7949?>><@=AACBD@CCCBBCC@C?BEE>CCA>AA@BBBBDCCBCC@CCCCCCCC?BBC?CBBBCC@C>AACCACBBB
@ATNG8:00348:01080
GATGGTAGTGATACAGATCAGACACCAGAAGATCAGGAACTCTAGAAGAATTCAGATTTTTAACACGAGAGTAAACGTAAAAAGAAGGTTTTACAAGACTCACGTTAACAATATTGCAGCAGTACGCACACAATCGAAGCGCAGTAAGGATGGCTAGTGTAACTAGCAAGAATACCACGAAAGCAAGAAAAAGAAGTACGCTATTAACTATTAACGTACCTGTCTCTTCCGAAACGAATGAGTACCTCTCAGACGCTCGTCCTACCATCGTAATTGCGAAGTCT
+
@?@?9<<?DCCCBCCEFCCCCCDCCACCC?BABAAA5;59@?:98=9>>7?<???A>@@B1B=BBBBBBCCCDE=@8:6?>?+==8<5:::.=>>?B;:;?@=:;699A@=B;:49@BBBCCBBCBCCCCCC@BCBB?BBBCCCCB@BAB@@>@@@@BBBA?ABCBBC@AA>ABC@DBBCD9:9B?BBDCD2BB>ABCBCBB@@9?;;<=@1838ABBB@CBBBCBB?B?BBB>AAA@CBBBBBB=@@A@A@AAAAAAAAA?ABB?;;;;DC@D@CCCD@CA@@
@ATNG8:00314:01128
GATGGTAGATACTCGCTGATACACCCAGAAGATCAGGAACTCTAGAAGAATTCAGATTTTTAACACGAGAGTAAACGTAAAAAGAAGGTTTTACAAGACTCACGTTAACAATATTGCAGCAGTACGCACACAATCGAAGCGCAGTAAGGATGGCTAGTGTAACTAGCAAGAATACCACGAAGCAAGAAAAAAGAAGTACGCTATTAACTTATTAACGTACCTGTCTCTTCCGAAACGAATGAGTACATAGATATACGTATAGCTACCATCGTAATTGCGAAGTCT
+
////)//99555=<<;<<<///977.7/4.49=9::44.433399:6:95:.33:98<8<'3,333378:888=5336<<<<+;?;C<CDD49:925999=====294;;5;?@=A:96BBC?=>AA;<;;;5:944.4///7///6?7>AA><===<<<@<??ABBB?BB@CBB8=;77/339,377778$7<8>@A@B::99/50..).84<299B=B?B=>???C?A9@@>6:;;197;;;;BBBA@@>>888:777779<:759==>AB?B789?>99://
@ATNG8:00317:01133
GATGGTAGTGTGTCTCTGAGAGTAGTACTCATTCGTTTCGGAAGAGACAGGTACGTTAATAGTTAATAGCGTACTTCTTTTTCTTGTCTTTCTGTGGTATTCTTGCTAGTTACACTAGCCATCCTTACTGCGCTTCGATTGTGTGCGTACTGCTGCAATATTGTTAACGTGAGTCTTGTAAAACCTTCTTTTTACGTTTACTCTCGTGTTAAAAATCTGAATTCTTCTAGAGTTCCTGATCTTCTGGGTCTCTCTCTCACGCACTACCATCGTAATTGCGAAGTCT
+
<4557;<<=<<=??>>@CCBBBBAABA:999924<=>195495:>>@@CC?@BCCD7:79955.6.6<99;<;;;797777'7=+0--89,.,,--(--969:6;;;=BC@CBBBCAAA?AACAD@CCCCBCBDAEBAA@BCBBBCCCCCCEC;;;A=@@@?AA6;4:?@>?CD@@9>:;;;*:=A>;;;;;*;?AAC9;;@@CCCAAA5<;;;*;AA;;6:=BC>BBDA@@@=@;@??@>?;?;;:.99:9@@@@?:995999=>>9><///505(----(-777
@ATNG8:00327:01100
GATGGTAGCATCATGCATATCTCACCAGAAGATCAGGAACTCTAGAAGAATTCAGATTTTTAACACGAGAGTAAACGTAAAAATAAGGTTTTACAAGACTCACGTTAACAATATTGCAGCAGTACGCACACAATCGAAGCGCAGTAAGGATGGCTAGTGTAACTAGCAAGAATACCACGAAAGCAAGAAAAAAGAAGTACGCTATTAACTATTAACGTACCTGTCTCTTCCGAAACGAATGAGTACAGAGAGTACGATATGTCTACCATCGTAATTGCGAAGTCT
+
<:457<=C??ACCAAAJCCCBBBBC@CCC?BBBBAA?B?@?@998B@CB?B>><??>A?A)9/3<73939888=5:>@?@@@1BB@D<B@@7ABB=BBAAABCA@<@?BD?BCC>AAABBCCC@BAABGBBB@BBCC@CABBBBBC@C@C9:;;CBBBBCD@AAAABB?AA>A@@<@A><;5;7718?AABB)BD?:9:?BCD@@;@=???@<@=A@CBB?BBB;;;C@D@CCD?CBB?BBD???CCCCCAAAABBBBBBBAAB>=<>?@@>>:>378@B<@;;;
@ATNG8:00328:01137
GATGGTAGGACGAGCGTCTGAGAGGTACTCATTCGTTTCGGAAGAGACAGGTACGTTAATAGTTAATAGCGTACTTCTTTTTCTTGCTTTCGTGGTATTCTTGCTAGTTACACTAGCCATCCTTACTGCGCTTCGATTGTGTGCGTACTGCTGCAATATTGTTAACGTGAGTCTTGTAAAACCTTCTTTTTACGTTTACTCTCGTGTTAAAAATCTGAATTCTTCTAGAGTTCCTGATCTTCTGGCGCTCTGTCACGTCTGCTACCATCGTAATTGCGAAGTCT
+
88<B<ABC=BC:;;BBBBBBBBBB?BCCCCCC@DBCC>CC@C@CCDCCCC@CCCBC@B@GCCC?B?CDDDCCCAA=@@@@@1@C?BBBC>BDBB?BBB=BB=A@@CCE@CCCDCCBB?BDD@C?CHEAAAAA<@@BC@CDEBBBBBDCCBCCBBB?BBBACC@B?BBCCBBCCC=A;;;;.;=A;;;;;:*;@@BC=BBBBBBCCBB@BEJH5EDCDC?BABB@BCDCCBB@BAABACCC=??B@BBBCCCCBCCDDBBBBBCCC?BBCACC@D<@@CG@CDAA
@ATNG8:00330:01116
GATGGTAGGCGACAGTACATACGCGCCAGAAGATCAGGAACTCATAGAAGAATTCAGATTTTTTAACACGAGAGTAAACGTAAAAAGAAGGTTTTACAAGACTCACGTTAACAATATTGCAGCAGTACGCACACAATCGAAGCGCAGTAAGGATGGCTAGTGTAACTAGCAAGAATACCGAAAGCAAGAAAAAGAAGTACGCTATTAACTATTAACGTACCTGTCTCTTCCGAAACGAATGAGTACGAGAGTCAGAGCAGAGCTACCATCGTAATTGCGAAGTCT
+
<:4966;>8><<;666>><>65449949;@4;;;55/)/)/////7785//)/1//--89999#/)/7899993333(3944444$4<3<.333&333-3;99<A@AD?B?BA>ABB?BBBBBBCCCCBBBCC??=?BBA?BB@@@A??;@>BBC>BCBBABAA>ABCBAA=A@<@@@=AAB=B??;?@???/==9=A>>;;;=>8=8<<<=1815?AAD8>>A@@@@::69:919//*/9;78>B@@=>9<<=;;;@??@BAA??<?=====1818>AA9=>@@
@ATNG8:00342:01134
GATGGTAGTGATACAGATCAGACACCAGAAGATCAGGAACTCTAAGAAGAATTCAAGATTTTTAACACGAGAGTAAACGTAAAAAGAAGGTTTTACAAGACTCACGTTAACAATATTGCAGCAGTACGCACACAATCGAAGCGCAGTAAGGATGGCTAGTGTAACTAGCAAGAATACCACGAAAGCAAGAAAAAGAAGTACGCTATTAACTATTAACGTACCTGTCTCTTCCGAAACGAATGAGTACAGAGAGTACGATATGTCTACCATCGTAATTGCGAAGTCT
+
<<=A?BBBBCCBC>?;;966;=<:<5:::3:==5957<78;>00)/:597373//(/88::;+:5:A<8<8<A===760//;::)984729::/;=A?@AABA@>@@<?=AA?BBB<@@CBBBBBCAACCCCCC?B@@@<@@A@AB@@<A?B@@?ABBBDDCD@BCBDAA8::?AAB=??CBB8?::4:AA@A3??9>>??BBB>?8=5;:==:>:>?CEDADCCBACC?B>AAA<AAB?BBBFFABABBAABAABBBBCBBBBBBB?B?@?@@:?367>>:?>=<
@ATNG8:00301:01142
GATGGTAGAGTACAGTGTAGTAGACCAGAAGATCAGGAACTCTAGAAGAATTCAGATTTTTAACACGAGAGTAAACGTAAAAAGAAGGTTTTACAAGACTCACGTTAACAATATTGCAGCAGTACGCACACAATCGAAGCGCAGTAAGGATGGCTAGTGTAACTAGCAAGAATACCACGAAAGCAAGAAAAAGAAGTACGCTATTAACTATTAACGTACCTGTCTCTTCCGAAACGAATGAGTACGAGAGAGCACACGTGTCTACCATCGTAATTGCGAAGTCT
+
@;;99B=@BB@;>CBA;96@=@@@@>@CB?@@>@;9097@A?@??A?>=593:=?@ACCD3B?BBB@??BBA@@:99<CGEE5BC?B?CEI<BCD?BCCCCBBBB>A?;;7;@@<@ABBCDBCCCCCCBBA@=A@;;7<@@@CCCD@C@CA@>ADDBBB;;6:@?:::?BC?CCB;>>>=?8;<<999999(8B>CBBBBB===:=:=?>>9=8<?DBB?BBA@ACC>A?ABA9@9949::@@AAAAAABA9::BABBBBBCCCD@;;;>BB=@=AAAA?CAAA
@ATNG8:00304:01172
GATGGTAGGACGAGCGTCTGAGAGGTACTCATTCGTTTCGGAAGAGACAGGTACGTTAATAGTTAATAGCGTACTTCTTTTTCTTGCTTTCGTGGTATTCTTGCTAGTTACACTAGCCATCCTTACTGCGCTTCGATTGTGTGCGTACTGCTGCAATATTGTTAACGTGAGTCTTGTAAACCTTCTTTTTACGTTTACTCTCGTGTTAAAAATCTGAATTCTTCTAGAGTTCCTGATCTTCTGGCGCTCTGTCACGTCTGCTACCATCGTAATTGCGAAGTCT
+
--55066849=:;556>:;;;;;>7;;==>>>8=;;;3;<5:7;=====>9/////)/)/7776=:>=>B<;9:B==>@==,=>8=:>909:=9.65;5994/0/7;<5<A;;=<@A@@@??B?@C@AAA@@<@AAB?CEC;;;;;:9:99999>:???;>>::7;@????>;;49:99,5.5.55555$5555>6<;?BA>>9//,/;;;$/////494//)/;;9454.43::;<;;:///:===@A==<A@90/:///77:4;=8444.4.5955.5<59
@ATNG8:00316:01146
GATGGTAGTGTGTCTCTGAGAGTAGTACTCATTCGTTTCGTAAGAGACAGGTACGTTAATAGTTAATAGCGTACTTCTTTTTCTTGCTTTCGTGGTATTCTTGCTAGTTACACTAGCCATCCTTACTGCGCTTCGATTGTGTGCGTACTGCTGCAATATTGTTAACGTGAGTCTTGTAAAACCTTCTTTTTACGTTTACTCTCGTGTTAAAAATCTGAATTCTTCTAGAGTTCCTGATCTTCTGGTATGACTAGTGTACTACTACCATCGTAATTGCGAAGTCT
+
@ABE@DAEDB;:595559:99=:599944::<7;:?@<@AAA@CCDE;;;>BBBDE:C?CBBB@C@CCCBCCBBC=;;;;;*;C?C@AA<A999296?:=B@CCBBBE?BBECCCCC@CAA?@@CCBCAAACBDCBB>B;;;BAAABBBBBBBBB@CDB@CC@C@BCA@ACDBC@CBCCD;B?A=;;:;:*;B;;;6;BAABBBBBBABEDH5HAAAC@CACC@CCBCDCC@B?BBBCCB?BAB>BBBBBBBBCCJBBCCCCCCC?BB@@@@?B?BBBB@BB;;
@ATNG8:00320:01178
GATGGTAGATACTCGCTGATACACCCAGAAGATCAGGAACTCTAGAAGAATTCAGATTTTTAACACGAGAGTAAACGTAAAAAGAAGGTTTTACAAGACTCACGTTAACAATATTGCAGCAGTACGCACACAATCGAAGCGCAGTAAGGATGGCTAGTGTAACTAGCAAGAATACCACGAAAGCAAGAAAAAGAAGTACGCTATTAACTATTAACGTACCTGTCTCTTCCGAAACGAATGAGTACGAGAGAGCACACGTGTCTACCATCGTAATTGCGAAGTCT
+
BAAA>@DCBBBEBBAC>=>>==<?@8>::8=::;9949<@?ACBCB?CC?B?AA@??@A@.?<977>@C@AABB=99<BBBB1;;=A4;;;6;CC?CC;;;>;?A;@<@B?BCC?C;;:;AABCCBACB;;;?AAA@=@AAAABBC?B?CAA>ADCBBCCD>@@CC@@=@B@AAB?BBBBA;?9939<==?1?A?BABBA:::>070599;39597;;C?BAB@@?@5:3999/9A@????>>@ACAAAC@@@CCBBDD::9B??9;;;8::;A:;;9?298>=
@ATNG8:00338:01164
GATGGTAGATACTCGCTGATACACCCAGAAGATCACTGAAACTCTAGAAGAATTACAGATTTTTAACACGAGAGTAAACGTTAAAAAGAAGGTTTTACAAGACTCACGTTAACAATATTGCAGCAGTACGCACACAATCGAAGCGCAGTAAGGATGGCTAGTGTAACTAGCAAGAATACCACGAAAGCAAGAAAAAGAAGTACGCTATTAACTATTAACGTACCTGTCTCTTCCGAAACGAATGAGTACTACTCTCAGAGACACACTACCATCGTAATTGCGAAGTCT
+
;=9:79<;AB@;;6;566<;;>@>@8@=@=??>>0/////(/6::;87::=6;*//95/////$/(/9889:::887.737,3333$3838,333&389176///----(.(..255657777==>==BCCCCAABADCBD@BBAACB;;6<>B:;79>>:@B@B?ACCBAB?@@>?CC<@@999,37;378877'37/79=;>>BCD>B>=>?=:>:88;BB?CCBBCBCAB?CEG?CBB?CCCBBBBCC@@@CBC?>>ACCCCBBBB?B@@B?>;?>BBCC@CCBB
@ATNG8:00344:01152
GATGGTAGTGTCATATGAGAGTGTGTACTCATTCGTTTCGGAAGAGACAGGTACGTTAATAGTTAATAGCGTACTTCTTTTTCTTGCTTTCGTGGTATTCTTGCTAGTTACACTAGCCATCCTTACTGCGCTTCGATTGTGTGCGTACTGCTGCAATATTGTTAACGTGAGTCTTGTAAAACCTTCTTTTTACGTTTACTCTCGTGTTAAAAATCTGAATTCTTCTAGAGTTCCTGATCTTCTGGGCTGCGCTGATATGCGCTACCATCGTAATTGCGAAGTCT
+
444905=BBBBCAA<??BDCDDCCB@@@@@>@8>9:9)5?<@7@?CBBBFAFCCBC@B>AA;;697@BBCCCCDC>:;:::$4=38:==6=;::7<;949A49:9BCC>BBC;=;CCABCB>B>B@ACBB;;9<EAA?ACBBCBCBBAA@CBBBC@BBC@AB>B?AAGDCCDCC=@;;;;.<=A=;;;;;*;BACD?BDC;;;DDCC@CCCC5BAABD@C@CGACBBBBCC@B@AABA;;5;@@A8A;;;@CCBAA@@AABBBBF?BBBB@@<@5;;BB?BB;;
@ATNG8:00319:01205
GATGGTAGTGTGTCTCTGAGAGTAGTACTCATTCGTTTCGGAAGAGACAGGTACGTTAATAGTTAATAGCGTACTTCTTTTTCTTGCTTTCGTGGTATTCTTCTAGTTACACTAGCCATCCTTACTGCGCTTCGATTGTGTGCGTACTGCTGCAATATTGTTAACGTGAGTCTTGTAAAACCTTCTTTTTACGTTTACTCTCGTGTTAAGAATCTGAATTCTTCTAGAGTTCCTGATCTTCTGGATAGCGACGCGATATACTACCATCGTAATTGCGAAGTCT
+
AA@@<@=>@CBA<<<;;;;969>;?A@>?BAA>ACBC>CD?C>ABBCCCC@BBBCC@CBFCBB?B?AABBFGGCCA;;::9*;@?CBCC>BBAA6;6;:?B=@DB:;89BBBCBED>AAA=?;?@?A@@>>;>CAA?CBBBCAA@CCCBCCBCA?CCC@DC@E@C@@@BBCCC>A@@@@7><?>:;:::*;@@BF=CBBCFDBBBBGFACC@CBBBD@C@CD@CAAADBB?B?BABABB=AAB>ABCCCCCCB@ADDDCC@BAD?CBBBBB?B<AACC?B9:9
@ATNG8:00320:01233
GATGGTAGCAGACGTGACAGAGCGCCAGAAGATCAGGAACTCTAGAAGAATTCAGATTTTTAACACGAGAGTAAACGTAAAAAGAAGGTTTTACAAGACTCACGTTAACAATATTGCAGCAGTACGCACACAATCGAAGCGCAGTAAGGATGGCTAGTGTAACTAGCAAGAATACCACGAAAGCAAGAAAAAGAAGTACGCTATTAACTATTAACGTACCTGTCTCTTCCGAAACGAATGAGTACAGAGAGTACGATATGTCTACCATCGTAATTGCGAAGTCT
+
@AAB<A=BBCB@;;;666>>>CCBB@BCD@ECB@@@7;4:>>995?<?=?A<;=;;7;;;.;<?@@@@BB997A973;====,>@=?2:::*9@A;;;;ABBCCCAD@BB?AA@6::ABBBFCBBCAC;=;B@CCCC@BABBCBAA=A<@@A>BBCAAACC@CCBBBB?CKAD?><;@===,/0/699::;0:C?D>??CA@AA<?;?A==:=<@@CBB?BAAACCC=@<??@:@?@=:98@AB??@BCBBABBBBBBBCBBBB@=A@99:@7=-//<>7767@
@ATNG8:00327:01204
GATGGTAGTGATACAGATCAGACACCAGAAGATCAGGAACTCTAAGAAGAATTCAGATTTTTAACACGAGAGTAAACGTAAAAAGAAGGTTTTACAAGACTCACGTTAACAATATTGCAGCAGTACGCACACAATCGAAGCGCAGTAAGGATGGCTAGTGTAACTAGCAAGAATACCACGAAAGCAAGAAAAAGAAGTACGCTATTAACTATTAACGTACCTGTCTCTTCCGAAACGAATGAGTACAGAGAGTACGATATGTCTACCATCGTAATTGCGAAGTCT
+
9:7;;=9BCDECCBCCCAABFDCBB>;@A:><;00/17155500+/;6;;6:99:7;7999):5:A=<<<BBAAD;>:;9494$9=::.994&5@@=BBBAAA@;;6;=@@<@BC?BC@@BCBBCBCCCCBBB?BAAA?AABCBBBB@B@CCB@BCCCCCCC@ACBCCC@??=?DD<>>9::,7<;<CCCCC3??>@CCCCCCEG7;5;;;:8=7=>CAB?BCBBBCC@C?BBB>BCD?BAABBBBBBBB@A@CCBBB@@@BBBCB>BA@@@@<@;>>@@=>==>
@ATNG8:00331:01232
GATGGTAGCTCTGCTCTGACTCTCGTACTCATTCGTTTCGGAAGAGACAGGTACGTTAATAGTTAATAGCGTACTTCTTTTTCTTGCTTTCGTGGTATTCTTGCTAGTTACACTAGCCATCCTTACTGCGCTTCGATTGTGTGCGTACTGCTGCAATATTGTTAACGTGAGTCTTGTAAAACCTTCTTTTTACGTTTACTCTCGTGTTAAAAATCTGAATTCTTCTAGAGTTCCTGATCTTCTGGGTCTCTCTCTCACGCACTACCATCGCAATTGCCTAGTCT
+
BBCB@BBBBBDCDCDCCCBCBCCBBBCBB@@@>@CCD>BB?B?BCCCCBB?BEICC@CAD@@@AJBCBCCCCCBB@BCCDD5BB>BABC>BBBC@BBFBGD;;;BCCC@DCFCCDCC@CCC@C@CCAAABBB?BCCB@CCCCCABBCCBBBCBAB=?@A@CE@D>AABBBABBB?ACECC;C9;9;ACCC5CCCCD?EDCBBBBBA@<ACCC5CCCCCAD@BB@BBBB@AA@C@ECCC;;:;BBD>CAAABBBBBBCCCCBBBBC?@@ABBC?B@BD@CCBBBB
@ATNG8:00333:01231
GATGGTAGCATCATGCATATCTCACCAGAAGATCAGGAACTCTAGAAGAATTCAGATTTTTAACACGAGAGTAAACGTAAAAAGAAGGTTTTACAAGACTCACGTTAACAATATTGCAGCAGTACGCACACAATCGAAGCGCAGTAAGGATGGCTAGTGTAACTAGCAAGAATACCACGAAAGCAAGAAAAAGAAGTACGCTATTAACTATTAACGTACCTGTCTCTTCCGAAACGAATGAGTACTGCGTCTCACTCTCGCCTACCATCGTAATTGCGAAGTCT
+
<<5;69=@@ABAC;99;ABBBBBCC??@E=ABB@?:05.4449@:@?AB>A?@@?=?@?@.@<AA=8<=D998?9>?99999':>=A5;;:&9BB<@AABBCBA@?A?BB>BBB=@@CCBCBCGDCCCCC::8;:;;?AAAABBBB?C@I;;8;BBBBCCE@ECBBBB?BCAECC?BBBBA9?9:5:CBCC3DC@B???BBCAA=?<?@@@<?<>BDCC@BBCBCCC@C?CCD>BBB@???BBBAAABBB@@@BBBBCCDC@CCE@C::9BD@C?BBCC@DCBB
@ATNG8:00347:01227
GATGGTAGTGTCATATGAGAGTGTGTACTCATTCGTTTCGGAAGAGACAGGTACGTTAATAGTTAATAGCGTACTTCTTTTTCTTGCTTTCGTGGTATTCTTGCTAGTTACACTAGCCATCCTTACTGCGCTTCGATTGTGTGCGTACTGCTGCAATATTGTTAACGTGAGTCTTGTAAAACCTTCTTTTTACGTTTACTCTCGTGTTAAAAATCTGAATTCTTCTAGAGTTCCTGATCTTCTGGTAGAGCGTGCATATATCTACCATCGTAATTGCGAAGTCT
+
?A>A>?>CC@;;;>=BCBBBCCBCCCABA@;;6;BBE?CC@DABCBCAAC:B===?<C;CCCC<@<@@@>>?=99:44444$44.48==6;;;=8A<@=BC9;;CCCC@CBBBCDCCACCC@B?BB@@@BCC>ABBB@BCCBBBCBBAAACCCBC@CBB?BB@C?BCBA@@BBB?BCGEE;B=A;;;;;;*;@@@A<B@@@A@@BAB?CGKG5CCGBBACADGACCGBA@B?A=AABCCB>BBB@BBEFGBCCCCBBBBBBAAAA?A;;;AA>A:<<CC@BCAA
@ATNG8:00349:01199
GATGGTAGTGCGTGAGAGAGAGACCAGAAGATCAGGAACTCTAGTAGAATTCAGATTTTAACACGAGAGTAAACGTAAAAAGAATGGTTTTTACAAGACTCACGTTAACAATATTGCAGCAGTACGCACACAATCGAAGCGCAGTAAGGATGGCTAGTGTAACTAGCAAGAATACCACGAAAGCAAGAAAAAAGAAGTTACGCTATTTAACTATTAACGATACCTGTCTCTTCCGAAACGAATGAGTACTACTCTCAGAGACACACTACCATCGTAAATTGCGAAGTCT
+
/:/906=>C:;;=?;;;;>A@>00-0<<7<@BA;;59500////899A>@6=@90/0/)/)///997::=<<4<00/>>=,=>+//)////$/::7>@=<<::/0*/6895;/5044<<<>:@9;956<566:996><@?@BA?@@;B:@;;7;BBBCBCC>;;99@A<AB?BBB=??@@>8=9919<=<=>';>;>?177>=?89979?CAA=49388///:33352227492444'---(-22.22:6655587875///<==////(.......'.0:===:>=66
@ATNG8:00305:01257
GATGGTAGTACATGATAGACGACAGCCCAGAAGATCAGGAACTCTAGAAGAATTCAGATTTTTTAACACGAGAGTAAACGTAAAAAGAAGGTTTTACAAGACTCACGTTAACATATTGCAGCAGTACGCACACAATCGAAGCGCAGTAAGGATGCTAGTGTAACTAGCAAGAATACCACGAAAGCAAGAAAAAGAAGTACGCTATTAACTATTAACGTACCTGTCTCTTCCGAAACGAATGAGTACCTCTCAGACGCTCGTCCTACCATCGTAATTGCGAAGTCT
+
87//)//999999:///::8///////)/9927;;;<<8<1/-6,,,,(,,(-(-3;999999#4.55555<>>>=?4<944444$5;.5.599+955.5;99;<544393/////)///6788<;:9<<555949555.///////9)-(////9////445:;;;::5:73677)/////(/67377777)7949<99////34:7===>6=022><>=<@>=<54.4.4//(///)///89/3-383//6////6677727:9366/--8(-(////)4///
@ATNG8:00312:01266
GATGTAGCACGAGTCACTCATATCCAGAAGATCTGGAACTCTAGAAGAATTCAGATTTTTAACACGAGAGTAAACGTAAAAAGAAGGTTTTACAAGACTCACGTTAACAATATTGCAGCAGTACGCACACAATCGAAGCGCAGTAAGGATGGCTAGTGTAACTAGCAAGGATACCACGAAAGCAAGAAAAAGAAGTACGCTATTAACTATTAACGTACCTGTCTCTTCCGAAACGAGTGAGTACCTCTCAGACGCTCGTCCTACCATCGTAATTGCGAAGTCT
+
::0/////79:566<;==A<666=8<<<7;99;55.5479:///;6774728::::>>>+<254545<<<;;=43344999'44.56;<=2=>>9>;AA999:;69;@@<BCC;?@@BB@AACCCBC=;;CAGBBB@BAABFDBB?B?C;;:;BBACB@A>@CDBBB?A>@AAA>AAB@?6;77/7=??@2AC???>BB;;=A=A=;;;A=C>??BCCACC@@@AA?A<???9?AA??@CCCCB?CBBBCCAA????>BB:===;?===AB>B79:BC?DB?>
@ATNG8:00316:01279
GATGTCTCAGATAGTCTATAGTACTCATTCGTTTCGGAAGAGACAGGTACGTTAATAGTTAATAGCGTACTTCTTTTTCTTGCTTTCGTGGTATTCTTGCTAGTTACGCTAGCCATCCTTACTGCGCTTCGATTGTGTGCGTACTGCTGCAATATTGTTAATCGTGAGTCTTGTAAAACCTTCTTTTTACGTTTAACTCTCGTGTTAAAAATCTGAATTCTTCTAGAGTTCCTGATCTTCTGGCTCTCGTAGACAGATACTACCATCGTAATTGCGAAGTCT
+
::///;ACD@@A?;666=>=@BAA@>>93::==9<<9=:BAAABCC?BB98:>A<?>??2848BBBABB@@6>::9:+9;6=5//'.///066607:4337?>>==@?=<=>>168>:>:>>A:::9938///066;:79:788>>>?AAA588558848,//;6669955.299=A2<:=:<<<<<+78///(/(.75777:9705666$255550528;49998>>A9@<@@@;;;;@;;5:=::;>@@@;;;@A@@9:::6:766<72<-//::5:<@?
@ATNG8:00355:00719
GATGGTAGCTCTGCTCTGACTCTCGTACTCATTCGTTTCGGAATAGACAGGTACGTTAATAGTTAATAGCGTACTTCTTTTCTTGCTTTCGTGGTATTCTTGCTAGTTACACTAGCCATCCTTACTGCGCTTCGATTGTGTGCGTACTGCTGCAATATTGTTAACGGTGAGTCTTGTAAACCTTCTTTTACGTTTACTCTCGTGTTAAAAATCTGAATTCTTCTAGAGTTCCTGATCTTCTGGGTGCGCTACAGTCTCTCTACCATCGTAATTGCGAAGTCT
+
:5558<==B@=665;;<;;??;=;;@C;?ACB?DBBB>BC@E=@?;65<<7<>>>=<A@?>BB>CACCCDBCBBB?@@@@9?A>B;;;0;@@=+0/0*/>;@ABABB?BBBCCCBB@B@A=@?CCCCBB;:7;ABB?CCCCBCCCCBBBDBBAC?BCC@CD<?<995:AABAAA?B;;;0;5;>;;;;.;AAAB;BA@BAACBBB5;;;;*;:;BB@C@BB?AABBBCC@B@BBABBC=@@AA=AIIGCCCBBBBBCCBBBBBAA;;;CC?C<;;CD@C;;;
@ATNG8:00364:00724
GATGGTAGAGTATCATGTGTATCTCCAGAAGATCAGGAACTCTAGAAGAATTCAGATTTTAACACGAGAGTAAACGTAAAAGAAGGTTTTACAAGACTCACGTTAACAATATTGCAGCAGTACGCACACAATCGAAGCGCAGTAAGGATGGCTAGTGTAACTAGCAAGAATACCACGAAAGCAAGAAAAAGAAGTACGCTATTAACTATTAACGTACCTGTCTCTTCCGAAACGAATGAGTACACACTCTCATATGACACTACCATCGTAATTGCGAAGTCT
+
::<@8<@CDCCCCCCCCCCA@;99A8>?A=ABAA@?<@?BBDDBCCACC8949?B99:9.;<CCCB@CCECCD;C@;;;<.9B<B2;;;4:AA>CBBBFDC@@<@<?A>???ACCCBCCCCBBCDECCEC@BBBB?BCCBCCCC8979@?;@CCCCCBB?ABDCBB>BA@BBB<>=BBC=>=<889999(9><B:::BBCBB?@<AA:;8<<A@CCCACCAAADDAB@BEE=BBC@BBACBABBAAABBBA@A@BCCCCC@AA@DCCBCDAE:;;DGBGBBB
@ATNG8:00372:00736
GATGGTAGGACGAGCGTCTGAGAGGTACTCATTCGTTTCGGAAGAGACAGGTACGTTAATAGTTAATAGCGTACTTCTTTTCTTGCTTTCGTGGTATTCTTGCTAGTTACACTAGCCATCCTTACTGCGCTTCGATTGTGTGCGTACTGCTGCAATATTGTTAACGTGAGTCTTGTAAAACCTTCTTTTACGTTTACTCTCGTGTTAAAAATCTGAATTCTTCTAGAGTTCCTGATCTTCTGGTGTCTGATCTGTATCACTACCATCGTAATTGCGAAGTCT
+
:4558==>@CB@@@===>?@?BBB?@@@BBBB>BBBB=BF?B?BCDDBBC@CCCCEAD@CBBB>A>BCCDCCBBD=:999*;C<?@BB=CC@@?ACC?CC;;:BCCC@CCCCCCCCACCC@C@CCAABCCBBCDCC@CDECBBBDDDBBBCBBB?BBB?CC?B@CBBBBBCCB=@::::.;<@=;;;;.;BAAC>CCDCCCCBAA5;;;;*;BBBB?BACC@CCDCCCC>A>ADDDCC@C@A>@CCCCCDDCCBBBCCCCCCC@BBCCCB?B>??@B>BC99
@ATNG8:00375:00724
GATGGTAGCGCGACGAGCGTAGACCCAGAAGATCAGGAACTCTAGAAGAATTCAGGTTTTTAAGTCACGAGAGTAAACGTAAAAAAGAAGGTTTTACAAGACTCTCGTTAACAATATTGCAGCAGTACGCACACAATCGAAGCGCAGTAAGGATGGCTAGTGTAACTAGCAAGAATACCACGAAAGCAAGAAAAAAGAAGTACGCTATTAACTATTAACGTACCTGTCTCTTCCGAAACGAATGAGTACAGAGAGTACGATATGTCTACCATCGTAATTGCGAAGTCT
+
BBBCADCD@@@A@<@<<<<=A@<@@:595==966==8=8<AB;::B?A?=@=7.-06868'8)-,,,,,/699///(33444444#49394;;;1;?@:>C?BBBBBD?D???<@AA7:;BCCCCCBCCCCBBBC@CB@A@DCCBAAAB?B@C::;;BBCBBBC>AACCAA>AB?ABB=@@@@>8>993999999%0>;>0/0??AAA8;88AA?9=:=>BBB?BB@@@CC@D?AAC>CBB@AAABBBBBBBABBBCCBBBBAAAAABA=A===??=?=@@??:::::
@ATNG8:00380:00728
GTTGGTAGTGTCAGTGCGCGTCGTCCAGAAGATCAGGAACTCTAGAAGAATTCAGATTTTTAACACGAGAGTAAACGTAAAAAGAAGGTTTTACAAGACTCACGTTAACAATATTGCAGCAGTACGCACACAATCGAAGCGCAGTAAGGATGGCTAGTGTAACTAGCAAGAATACCACGAAAGCAGAAAAAGAAGTACGCTATTAACTATTAACGTACCTGTCTCTTCCGAAACGAATGAGTCATAGATATACGTATAGCTACCATCGTAATTCGAAGTCT
+
--(-069;44555=>@BCCA@;;5585968<B@ACB=B89;@BBCC@CC@D=:999::::)9;>>?:98877?C;@BBABBA0BB>A>ACB9BAC@FLBAA@000+08;>;?AB>@@CABBBBBBBAABB;;7;@@C=A@BBBBBC6;5;;;5;CDCBACC?AAA@:95:?;>AA4::?==5::9<=@@@.@A8777>=9977177555;;A;??BAA@BBBBBCA=?=:::-8<<8???CCDEG::9BCCBAAA@?>>@BBA==<=DBB;>;@AA=;;;>
@ATNG8:00387:00722
GATGGTAGACATATCGTACTCTCTGTACTCATTCGTTTCGGAAGAGACAGGTACGTTAATAGTTAATAGCGTACTTCTTTTTCTTGCTTTCGTTGGTATTCTTGCTAGTTACACTAGCCATCCTTACTGCGCTTCGATTGTGTGCGTACTGCTGCAATATTGTTAACGTGAGTCTTGTAAAACCTTCTTTTTACGTTTACTCTCGTGTTAAAAATCTGAATTCTTCTAGAGTTCCTGATCTTCTGGATATGAGTGACTCGTGCTACCATCGTAATTGCGAAGTCT
+
AABA=B=ABBCECCFFCIECDCCCCCCBBA@@8@@AA<CC@C?:88;;==:?;AAB?B>BBBB@D?CBBC::733,37777'596>==>4>:0)0+000)/;67776;>8<>??@A@A<@@D;?;?@@>=>=?=A@@@;>>@???>>>???><<<=:;;;;==8=<>>>AAAA@@<>>===2=:><@ABAA/AA=>=7>ACA>>>>>>;A>AA.?;;;><A=C>9@AAA>>>=A;AA@=>>;@==9=???A>===?@@AAA@@@@A:@===@@;@9==??;@>>>
@ATNG8:00397:00704
GATGGTAGTCTCAGATAGTCTATAGTACTCATTCGTTTCGGAAGAGACAGGTACGTTAATAGTTAATAGCGTCTTCTTTTCTTGTCTTTCGTGGTATTCTTGCTAGTTACACTAGCCATCCTTACTGCGCTTCGATTGTGTGCGTACTGCTGCAATATTGTTAACGTGAGTCTTGTAAACCTTCTTTTACGTTTACTCTCGTGTTAAAATCTGAATTCTTCTAGAGTTCCTGATCTTCTGGGTCTCTCTCTCACGCACTACCATCGTAATTGCGAAGTCT
+
////)///7999999555;555::<5559:44.4///)/;)/)/7::75615;;99.4.4<44069>==6//::)//78*7:5:/3381889:.55-(-8(-----:6<=>;;;<;7<;;4;599B;:6C@=@@>>499B@@@<BBBCCC?=@>;?00-0><?=@BAB;:;@@659==4;7;75555*4:::<6;;????>=;:)///'/////)/)/6:??=666<7;.///7//)////)5;;;=??>>>>96666<<:5<:554:7:.559949@A@
@ATNG8:00389:00746
GATGGTAGATATATGCACGCTCTACCAGAAGATCAGGAACTCTAGAAGAATTCAGATTTTTAACACGAGAGTAAACGTAAAAAGAAGGTTTTACAAGACTCACGTTAACAATATTGCAGCAGTACGCACACAATCGAAGCGCAGTAAGGATGGCTAGTGTAACTAGCAAGAATACCACGAAAGCAGAAAAAGAAGTACGCTATTAACTATTAACGTACCTGTCTCTTCCGAAACGAATGAGTACTACTCTCATATGACACTACCATCGACACTCCAAAGTCT
+
;;=A>ABBBBBBBBBC<;<<<6;6=:=?C@BABA9:49054<A>9:7==8?5<?=98877$36<==<<<@<===583:9@@@0BC?B@CC@2BBB@;;;ACBA@@5:4;:29AA@AA??ACCCCCFCCCCCDHA@CB@A@@AABDB@@;B00+0<<>>=?D?@@>>>@:??>>@?>B===>0////7>??0??:@@C=>>B>>;><>>@A7;6;?@@A@C;;;@@@5;5:@@9?@@<??BBBBBBBBBDDAA?BBCCDD999B?BA>>@@@A==5::19///
@ATNG8:00394:00746
GATGGTAGCACGACACGACGATGTGTACTCATTCGTTTCGGAAGAGACAGGTACGTTAATAGTTAATAGCGTACTTCTTTTTCTTGCTTTCGTTGGTATTTCTTGCTAGTTACACTAGCCATCCTTACTGCGCTTCGATTGTGTGCGTACTGCTGCAATATTGTTAACGTGAGTCTTGTAAAACCTTCTTTTTACGTTTACTCTCGTGTTAAAAATCTGAATTCTTCTAGAGTTCCTGATCTTCTGGTCTACTACACTGTACTCTACCATCGTAATTGCGAAGTCT
+
879=698>@>;<<<;;;<666<<@@BBCCAAA?E;;;89@7A8@?>@<9679C@99859<B>=8=?CB::;@=//)/8888+8A=BBBB9@::293:899)8>87733876;:888465977636:@?@>=;@A<@@@@=???@AAA@===AA@;661///7>@5:5=@>>??886:855;:+8(/(/3333'39333(./5355899747998*8///9595>>8=>=;;:;=@=@@<<//-/<<7==AA;;;@@@@@>>>@>::>6:///:96:16:===;;;;
@ATNG8:00397:00755
GATGGTAGAGTACAGTGTAGTAGACCAGAAGATCAGGAACTCTAGAAGAATTCAGATTTTTAACACGAGAGTAAACGTAAAAAGAAGGTTTTACAAGACTCACGTTAACAATATTGCAGCAGTACGCACACAATCGAAGCGCAGTAAGGATGGCTAGTGTAACTAGCAAGAATACCACGAAAGCAAGAAAAAAGAAGTACGCTATTAACTATTAACGTACCTGTCTCTTCCGAAACGAATGAGTACTACTCTCAGAGACACACTACCATCGTAATTGCGAAGTCT
+
:::?::<=ABBDC;<6;A<<@C@@@=@@D?BBB;;94:69AA8:9=:?=8<<99887877'7,778333=>=>>6449CB@@1>A=@;ABB9BBC?CCCCCCCCB?B@::7:A@=@AAAABBCBCCCDDCCD>@@AA7;;@@BB@?<A?BCC?BC@@@@@A>;::99:;=;;>73.3;;9;18783777777$/>6;0//==;@A<@;;;=A8=887;AA@@A?BBBB@C@CCC?CCF>CABBBABABAABBABC?>?CAABBAA=;>>?>AC=B7@@A@=@D@A
@ATNG8:00363:00837
GATGGTAGTATATCGCGTCGCTATCCAGAAGATCAGGAACTCTAGAAGAATTCAGATTTTTAACACGAGAGTAAACGTAAAAAGAAGGTTTTACAAGACTCACGTTAACAATATTGCAGCAGTACGCACACAATCGAAGCGCAGTAAGGATGGCTAGTGTAACTAGCAAGAATACCACGAAAGCAAGAAAAAGAAGTACGCTATTAACTATTAACGTACCTGTCTCTTCCGAAACGAATGAGTACGTGTGACGTACGTGAGCTACCATCGTAATTGCGAAGTCT
+
<<:@=>:A;;;@;9:<<;;;>@BBB=?@@259;5961615AA596<9:;87:00///999'8)/38454;;:;=4556=<;<+::5:8==>2==B?;<99@@@@A<@;@@;:<;@BABBCCDEDCCC;;;BB?AB@@=@@@@AAAB>C@D;;:;AAA@A@B8::AA@A=AA>@A:48;;;;38;;9>>ABB3BB>A@ACCC=>?1805<;;6<;>?@A@?B<;;@BD@C?BCE>C::8:?999BCBBBBBBCCCBBCDC@??BBB?BBBBBB@C?BBBC?AA99
@ATNG8:00364:00834
GATGGTACGCGCGGAGCGAGCGTAGACCAGAAGATCAGGTACTCTAGAAGAATTCAGATTTTTAACACGAGAGTAAACGTAAAAGGAAGGTTTTACAAGACTCACGTTAACAATATTGCAGCAGTACGCACACAATCGAAGCGCAGTAAGGATGGCTAGTGTAACTAGCAAGAATACCACGAAAGCAAGAAAAAGAAGTACGCTATTAACTATTAACGTACCTGTCTCTTCCGAAACGAATGAGTACAGAGAGTACGATATGTCTACCATCGTAATTGCGAAGTCT
+
5:99544444///)//////96999//)/::37;;;<<9><<=>555=8<<44/3:<@@BBB1C@CECCCCHCFCC>CCDCCC<D@C?C7;;;.;AB@CCBB@@@9;4:9?@=@??9>??ABBCCCCBABBB;;:;A@CACDBBBBDC@F@CBB@BBBBBBCG@GCCCCC@BB>AA@9<=:99,7<<8<@@@@2@C?B988BBBEC?B?B?>=8=9;;ABB?BDDCCBC@D@@@@<@BC@CCAACBBBCBBBBBAA>>???AAABAB?B:::??;;6;:??:==77
@ATNG8:00366:00790
GATGGTAGTCTCAGATAGTCTATAGTACTCATTCGTTTCGGAAGAGACAGGTACGTTAATAGTTAATAGCGTACTTCTTTTTCTTGCTTTCGTGGTATTCTTGCTAGTTACACTAGCCATCCTTACTGCGCTTCGATTGTGTGCGTACTGCTGCAATATTGTTAACGTGAGTCTTGTAAAACCTTCTTTTACGTTTACTCTCGTGTTAAAAATCTGAATTCTTCTAGAGTTCCTGATCTTCTGGGTGTATCAGCGAGTATCTACCATCGTAATTGCGAAGTCT
+
@;458<==BBABB:69<<<9;><???B@@AAA<@@@A<AB?B>B@BB<=A8ABBB@=>:;7//)/)//;<<<<:>84:::;);@9=8@@9>:;<7;;>9>@969;@BB?ABGCCCCD@BCC@C@CFCCCCBA=ABBB?CBBBBBDBBBBB;;;BD@@@A=@@>A<@@@@@BBCC@BBA@A.;4;>;;;;.9==>D>BCCAAABBBB5<;;;*;:;;?;?=BBABCCEBCC@B@BBBBBB>B;;;0;AAAABBCCCCBBCDCCCD@BCDDCC?C?A@@C?BAAA
@ATNG8:00377:00818
GATGGTAGTGTCATATGAGAGTGTGTACTCATTCGTTTCGGAAGAGACAGGTACGTTAATAGTTAATAGCGTACTTCTTTTCTTGTCTTTCTGTGGTATTCTTGCTAGTTACACTAGCCATCCTTACTGCGCTTCGATTGTGTGCGTACTGCTGCAATATTGTTAACGTGAGTCTTGTAAAACCTTCTTTTTACGTTTACTCTCGTGTTAAAAATCTGAATTCTTCTAGAGTTCCTGATCTTCTGGACAGAGTGTGCAGATACTACCATCGTAATTGCGAAGTCT
+
:;<A<BBCCCCDC>>@CB=BBBABBBBB@A@B@BBBA=BA5;2:99:<AA=AB;;9@C=A@@@=@=@CB@@BA@B<:999*49.44:8>3555:=49:;498.338::B@BCDFCD<<:<BB?B@ABAA?@@@>ADAA=@@AACDCBBBCCCCCCC@C:99:B@C?C:::@@CCC>@;;;;.;=@>;;;;;*;BBBF?DBBCCCB@@@5;;;;*;@@@A@B?BJ@BCBGHED@B@BEBBBC@CBB?BCCCCCCCCBBCCBCBBBBBABBCBCC?B8;;A@>A@@@
@ATNG8:00378:00791
GATGGTAGTGTGTCTCTGAGAGTAGTACTCATTCGTTTCGGAAGAGACAGGTACGTTAATAGTTAATAGCGTACTTCTTTTTCTTGCTTTCGTGGTATTCTTGCTAGTTACACTAGCCATCCTTACTGCGCTTCGATTGTGTGCGTACTGCTGCAATATTGTTAACGTGAGTCTTGTAAAACCTTCTTTTTACGTTTACTCTCGTGTTAAAAATCTGAATTCTTCTAGAGTTCCTGATCTTCTGGGTCTCTCTCTCACGCACTACCATCGTAATTGCGAAGTCT
+
<:4;.444<?>@>:;559999;@?@BBBCCED@CCCC=CBAD>AABDBBC@CCCDG@C?CCCCBCACBDCDCGFD?A@@@>,AC=BABB;@@A@6;6A=AB>9:9B@B@BBCCCCBB@BBB@DHBCCDAABCADFDD@CBDC;;;BBAABBC;<;=@9989@?C:CBB@@@BCD;?::::*:2:29=@=@0@BABB>CBCBDCBAAA5;:;:*9:::@;B;AC@CCCFDCD?@@ABCD;<7;AA@;@CDDICCCB;;;;000000+00000424.55<<8===?
@ATNG8:00378:00809
GATGGTAGATACTCGCTGATACACCCAGAAGAAGGAACTCTAGAAGAATTCAGATTTTTAACACGAGAGTAAACGTAAAAAGAAGGTTTTAACAAGGATCTCACGTTAACAATATTTGACAGCATGTACGCACACAATCGAAGCGCAGTAAAGGATGGCTAGTGTAACTAGCAAGAATACCACGAAAGCAAGAAAAAGAAGTACGCTATTAACTATTAACGTAACCTGACTCTTCCGAAACGAATGAGTAACTGTATCTATGTTTGCGCTACCATCGTAATTGCGAAGTCT
+
5:::;?BBBBBBBAACCEEB@@BBD>CCC@BB?B?A>ABBAAAB@;;8:;@C?;::::$925:<=BCCBCAE8<ABBBBB2@@<;<===,0,00,.(-556--/::5:5:75600/(---,,6,,,--556:BBBB?CA@@<;<;>@>888,7:AAC>BBABABBB?BBABBB@DD@????A>==<1;8915=<=>/>A=B888>@;;;6;5;==>8=9;6--)-49---865(/(266.633.339;37.3;875;887<?=?6=<800::9///>>>*/*/:77/3<73
@ATNG8:00385:00833
GATGGTAGTAGTACACTAGTCATACCAGAAGATCAGGAACTCTAGAAGAATTCAGATTTTTAACATCGAGAGTAAACGATAAAAAAGAAGGTTTTACAAGACTCACGTTAACAATATTGCAGCAGTACGCACACAATCGAAGCGCAGTAAGGATGGCTAGTGTAACTAGCAAGAATACCACGAAAGCAAGAAAAAAGAAGTACGCTATTAACTATTAACGTACCTGTCTCTCCGAAACGAATGAGTACGTGTGACGTACGTGAGCTACCTTCGTAATTGCGAAGTCTA
+
@@<;044<>AAA==<;;;555444549993;;;97:6<)/////55.4:5:599<<<<<<'<:@@A@@CAC?>==50////8888$//(/(333&333,393338;33/349628:86=:55@BBCHCCCDBBBC@BCBB>AAAACBBC@C?B@@<@BA;;;CE@CCABBB?BB>A@?;>???=8;>>99999::%0=;>00/=;@??<?<<<=B:>8>@BAA?BB@@@C@@=@AA<A@A=???ABBBBB>>?CDCCCBBBBAAABBB?B<>>AB@B@BBCC>AABBB
@ATNG8:00387:00823
GATGGTAGCGCATATCAGCGCAGCCCAGCAAGATCAGGAACTCATAGAAGAATTACATAGATTTTTTAACACGAGAGAAACGTAAAAAAGAAGGTTTTACAAGACTCACGTTAACAATATTGCAGCAGTACGCACACAGTCGAAGCGCAGTAAGGATGGCTAGTGTAACTAGCAAGAATACCACGAAAAGCAAGAAAAAGAAGTACGCTATTAACTATTAACGTACCTGTCTCTTCCGAAACGAATGAGTACGAGAGTCAGAGCAGAGCTACCATCGTAATTGCGAAGTCT
+
<=@B=?;BDA@;566<:=>?;666>19///)///;;;)4.49445<;;533-3-3333//6:;:;;%/)/668877333(3333=??=&:817,333&///(///8899..(.(.62635/5885;?BCBDBBBBDAAAAB??<?A@==<00,0<?>D<@@CCCCBB?BA@???<;:4:=<1888888(7;:766655$272222568878050588=17159AB@=@B@ABCEAC?BCC=C@@>@BBCCBBBBBBBBBBBBBBBBB@@@BB@B==>BB>A?BBCC@CA;;
@ATNG8:00393:00808
GATGGTAGGACGAGCGTCTGAGAGGTACTCATTCGTTTCGGAAGAGACAGGTACGTTAATAGTTAATAGCGTACTTCTTTTTCTTGCTTTCGTGGTATTCTTGCTAGTTACACTAGCCATCCTTACTGCGCTTCGATTGTGTGCGTACTGCTGCAATATTGTTAACGTGAGTCTTGTAAAACCTTCTTTTACGTTTACTCTCGTGTTAAAATCTGAATTCTTCTAGAGTTCCTGATCTTCTGGGTGCGCTACAGTCTCTCTACCATCGTAATTGCGAAGTCT
+
85558===?B@BAB;;:;;;;<<>:;;;=>=>:?B>>8A>9;<??@BBBCACBCBB?A?BBBCADACCCCCAA@A7::DDD09:76===7?>B>7@;B?BB>BBB@@A@FHGHCCBC@BBB?B?BBAAAAAB=AACC@CCGCCBBBCBBB;;;;:@ABA@A@=@?A@A999>@@299===*92999999-4599=0>>>:@<=655.555&55555.5795.599=<A:6:6=;0///)//55)5:<;;996<==;???>9955555===;@6>;@@7<;99
@ATNG8:00398:00815
GATGGTAGAGTATCATGTGTATCTCCAGAAGATTCAGGAACTCTAGAAGAATTCAGATTTTTAACACGAGAGTTAAACGTAAAAAGAATGGTTTTACAAGTACTCACGTTTAACAATATTGCAGCAGTACGCACACAATCGAAGCGCAGTAAGGATGGCTAGTGTAACTAGCAAGAATACCAACGAAATGCAAGAAAAAAGAAGTTACGCATATTAACTATTAACGTACCTGTCTCTTCCGAAACGAATGAGTACGTGTGACGTACGTGAGCTACCATCGTAATTGCGAAGTCT
+
:>=B:=6959995666;=<==>==@994/27--(---(-(4>;:87;5//*/3/////;;;';4;;:;;;>=@>@@9000/<<<*;;///6<==/;=<).-----7;<<=5<9??7?98.393345555<<<<>>CC@CCCC>AABBBEDE@JABA@=@@@?@:::=@@@CA@>??+00;).)-888)--58399::::%8:166(/-6-----)-23....3.5589963333338360...'.77(--4-----..339;;;===<=55:?DC?B999??<A=??BB?BB??
@ATNG8:00358:00884
GATGGTAGCGCACACATAGATACAGTACTCATTCGTTTCGGAAGAGACAGGTACGTTAATAGTTAATAGCGTACTTCTTTTTCTTGCTTTCGTGGTATTCTTGCTAGTTACACTAGCCATCCTTACTGCGCTTCGATTGTGTGCGTACTGCTGCAATATTGTTAACGTGAGTCTTGTAAAACCTTCTTTTACGTTTACTCTCGTGTTAAAAATCTGAATTCTTCTAGAGTTCCTGATCTTCTGGACGACGCGCACTGACACTACCATCGTAATTGCGAAGTCT
+
@@?B?BCCCDBDCBBCBCCCCCBBCDBBBDA@=@BAB<AA=B>BBCIHCC@CCBCC@D@CCBB>B>ACCC@@@@@:99999*:B?BCBG>CCDD>BBB@BC@BBBDDD@CCCCCCFDACCC=B@CECCCCBB>ADCC@CBBBCAA@CECCCCCBA?BDD@BB@B@BCBBBCBA@=?::::.:;?>;;:;-;CBAB>BDFBBBCBDCADFGH5CBBBCAGBFE@CBDDCBB?B?CCBBBD?AAB?BDBCCCCCCCAAACDDCCBB=BDDCCC?C?BBCD@EBBB
@ATNG8:00376:00886
GATGGTAGTGTCAGTGCGCGTCGTCCAGAAGATCAGGAACTCTAGAAGAATTCAGATTTTTAACACGAGAGTAAACGTAAAAAGAAGGTTTTACAAGACTCACGTTAACAATATTGCAGCAGTACGCACACAATCGAAGCGCAGTAAGGATGGCTAGTGTAACTAGCAAGAATACCACGAAAGCAAGAAAAAAGAAGTACGCTATTAACTATTAACGTACCTGTCTCTTCCGAAACGAATGAGTACGAGAGAGCACACGTGTCTACCATCGTAATTGCGAAGTCT
+
<<>B@B=CCCCCCA<=@EGCCBCBB?@@>9=5955<.405=<:>;A898?C?BB9:9CCC3C?BBBBBCCABAD@BCBEFDD2AA7;7;CB7BBB=AAABBBBBB@C@BG@CCB@CCCBBBCCCCCCEBBCC?CBBB@CCCC@@>?<@>D@@=@ABABBBB?BAAACB?BB?BBB?BAAAC9:9??===??=&=B>A99:B>BBB=C<>>>><A<A>BBB@BDBBBCE?A?AAA9>::3:??@@ABBBBBBCCAAABBBBBBBCBB?;;;:CC?B:;;CC@B;;:
@ATNG8:00386:00846
GATGGTAGCATCATGCATATCTCACCAGAAGATCAGGAACTCTAGAAGAATTCAGATTTTTAACACGAGAGTAAACGTAAAAAGAAGGTTTTACAAGACTCACGTTAACAATATTGCAGCAGTACGCACACAATCGAAGCGCAGTAAGGATGGCTAGTGTAACTAGCAAGAATACCACGAAAGCAAGAAAAAGAAGTACGCTATTAACTATTAACGTACCTGTCTCTTCCGAAACGAATGAGTACGTGTGCGACGTGTCTCCTACCATCGTAATTGCGAAGTCT
+
@>>@<@>DDDCCCBBBFDDCBBBBB?ACC?BBD;;54945BA:9:C@CB@C?>>@?>C>B+D>AAC9:8CBABC>AACCCCC5DC?B@DDD:BBE@@ABCCBBBB@CACDABBC@BB@@@DDDCCCCCBBCC@CBBB<??@?AABB?C@CCB@CDCCCBCC@BBBC??=?@=AAA>?A999,7<<8<<=??1?C?BBAACCCCB;@<@@@@7;7;CBBC@BBBBBBA=@=@??9A??;?AABBBBBBB@?>BCBBBBBCCC?ABB?B@>ACC@B<@@CB@B?@?
@ATNG8:00390:00885
GATGGTAGCTATACGTATATCTATGTACTCATTCGTTTCGGAAGAGACAGGTACGTTAATAGTTAATAGCGTACTTCTTTTTCTTGCTTTCGTGGTATTCTTGCTAGTTACACTAGCCATCCTTACTGCGCTTCGATTGTGTGCGTACTGCTGCAATATTGTTAACGTGAGTCTTGTAAACCTTCTTTTACGTTTAACTCTCGTGTTAAAATCTGAATTCTTACTAGAGTCCTGATCTTCTGGAGATACACATGATACTCTACCATCGTAATTGCGAAGTCT
+
@??@7:=AA;56<<@;<A@FCCA@;;54/;00)/000*09.4.4//0///)/:99<4?5=@??9?>A@??>8733/3?===+8@>BBBB>ABBB997B>?A<9993:A<<==@??;;5:==1818@=;;;;;:>>;;188;;;A>>>>??>>>??7;;><;;5;:=>?=>=??A5::::/:7<188==/=>=>=1;5;<===8878/688)7::67492--(--8862...058999937;;6:@@>>>CB;;;@A>>>=?::7;<899959-//==9<<<@
@ATNG8:00351:00919
GATGGTAGCATCATGCATATCTCACCAGAAGATCAGGAACTCTAGAAGAATTCAGATTTTAACATCGAGAGTAAACGTAAAAAGAAGGTTTTACAAGACTCACGTTAACAATATTGCAGCAGTACGCACACAATCGAAGCGCAGTAAGGATGGCTAGTGTAACTAGCAAGAATACCACGAAAGCAAGAAAAAGAAGTACGCTATTAACTATTAACGTACCTGTCTCTTCCGAAACGAATGAGTACGTGTGCGACGTGTCTCCTACCATCGTAATTGCGAAGTCT
+
5<:><@BB@@@CCBAACCCBBBBCC@DBB@CBC??@;@9@=<::8A?BD?B>A@:9733&31733397334;;=58878888'//(/(///&//93893325522+2+25.222/5555@@@=?ABCCCCCC@CCBB?BBCCBCBB>@?B??=@CCBBBDB@AAABBB?BB?CCC@BB???8???=BCECC3BB@BBBBC@@@@:>;>>?A<?<?ACCC@CC@@@BE@C@CCC>CCC@AA@BAA@ABAAAABCEFBBBAAA?AAB?A9:9AA?A<@@@@=@@??
@ATNG8:00359:00907
GATGGTAGCGCATATCAGCGCAGCCCAGAAGATCAGGAACTCTAGAAGAATTCAGATTTTTAACACGAGAGTAAACGTAAAAAGAAGGTTTTACAAGACTCACGTTAACAATATTGCAGCAGTACGCACACAATCGAAGCGCAGTAAGGATGGCTAGTGTAACTAGCAAGAATACCACGAAAGCAAGAAAAAGAAGTACGCTATTAACTATTAACGTACCTGTCTCTTCCGAAACGAATGAGTACAGAGAGTACGATATGTCTACCATCGTAATTGCGAAGTCT
+
4999.4559BBB@AACA@@@@@;:9.:@<7<>>B??<@?BBDDBBB?AA;?<??@ADIMG3C?BBCCCCCCCCD>BBABBBB5BC>C6;;;6;CC?ICCCDEECC@C@BB@BCC?BBBBBBBBDDBBC@BBD@CCCC=A@@?BCBB@CACCC?BBDDDCDD@CCCBBB?BB?A@A<?????8>>>=@AAAB3AB?C999BBABB?B?BBAA>A?>>CBB?BCBBCDD@C?BCC=C@@>@@@CCBBBCDCCCCAAAA@@AAAA@@@>AAAACC>B575BA<=>;;
@ATNG8:00360:00895
GATGGTAGAGAGACTGTAGCGCACCCAGAAGATCAGGAACTCTAGAAGAATTCAGAATTTTTAACATCGAGAGTAAACGTAAAAAGAAGGTTTTACAAGACTCACGTTAACAATATTGCAGCAGTACGCACACAATCGAAGCGCAGTAAGGATGGCTAGTGTAACTAGCAAGAATACCACGAAATCAAGAAAAAAGAAGTACGCTATTAACTATTAACGTACCTGTCTCTTCCGAAACGAATGAGTACCTCTCAGACGCTCGTCCTACCATCGTAATTGCGAAGTCT
+
889=8@==BB@@@C;66;;;;;;BD269=8==696C:>::?;;?=A?::79>00..*-:::,=<=0--9968888918833333$33,3,333&333,398876822+2+22065505::>>?>>>=CCCCDBB@@@@@<@?AA@???>B?BBC@CCCCAAAB@CCBBBB?BB?BCE?BB:9:58@@;99::::%:>;?>;=<@A;:5:59<>?<A<??@@A=A@@B@@@>A?BBB=CAA<@@BABCC@BBDAA@@?BDFBAAA@@@@=@>>>CC@C9<;AA?@??@
@ATNG8:00362:00901
GATGGTAGTATCTGCACACTCTGTCCAGAAGATCAGGAACTCTAGAAGAATTCAGATTTTTAACACGAGAGTAAACGTAAAAAGAAGGTTTTTACAAGACTCACGTTAACAATATTGCAGCAGTACGCACACAATCGAAGCGCAGTAAGGATGGCTAGTGTAACTAGCAAGAATACCACGAAAGCAAGAAAAAGAAGTACGCTATTAACTATTAACGTACCTGTCTCTTCCGAAACGAATGAGTACGTGTGACGTACGTGAGCTACCATCGTAATTGCGAAGTCT
+
=;:A<><>@ACBAAACCGCCCCDDE@BCB?@A><<=+0+0><7>;A9>97><=>=99:9:(9>BBB@AAACCCC>BBBBBAB5AB?C4;;;;*;@A=ABCCBCCCC@C@CC@CBB?BCAABCCBBBCCCFF@@<@C:96;A@@@A@@<B?BBB@BCDDCBBA>CCCCBB?@A<@BB<@@>??8????BBDDC2CC?C@@@BAA==5;7;ADE:=<>BC;;:;BAABBB?C@CCC>D?@=ABBCCCC@@@BBECCACBBBBBBBBBA?BBBBBA?D=AAAC?CA@@
@ATNG8:00362:00914
GATGGTAGCGCACACATAGATACAGTACTCATTCGTTTCGGAAGAGACAGGTACGTTAATAGTTAATAGCGTACTTCTTTTTCTTGCTTTCGTGGTATTCTTGCTAGTTACACTAGCCATCCTTACTGCGCTTCGATTGTGTGCGTACTGCTGCAATATTGTTAACGTGAGTCTTGTAAAACCTTCTTTTACGTTTACTCTCGTGTTAAAAATCTGAATTCTTCTAGAGTTCCTGATCTTCTGGGATGTGTGCGCAGTGCCTACCATCGTAATTGCGAAGTCT
+
AA@A@B;6;CCBBCCCCAAABBDDCCCBBDCC@BBBB<BB@B>BCFGFCD@DJB@@?@@AAAA<B>BBBCBCBBB;;;;;;*;E=@@DE>BBBC?@@B@BC;<<CDCC?CCDDEDED@CCC?C?CCCC@AAC@BBCF@CABBCCCCCCCBCBBBA@DCC?CC?B?AABBBBBAA=@@@@@7><?;;;:;6;CBCD<@ADCCCCCCC=@AAA0@BBBCAIBCC@CCCCCCC@C@CCCBBB@BBAB=B:;:ABBBCCCCCCC?CBC@BBBCDD@D=@ACFACBAA
@ATNG8:00363:00904
GATGGTAGCTCGCTGATGATATCTCCAGAAGATCAGGAACTCTAGAAGAATTCAGATTTTTAACACGAGAGTAAACGTAAAAAGAAGGTTTTACAAGACTCACGTTAACAATATTGCAGCAGTACGCACACAATCGAAGCGCAGTAAGGATGGCTAGTGTAACTAGCAAGAATACCACGAAAGCAAGAAAAAGAAGTACGCTATTAACTATTAACGTACCTGTCTCTTCCGAAACGAATGAGTACACACTCTCATATGACACTACCATCGTAATTGCGAAGTCT
+
B;<97;==CC=>;:99?;@BCBAAA@CCD@DCB;:;@B@BBB@??A?BC?C?BB9:8DDD3D@BBBBBCBAAAE@98;CCCC3CE@C>AB@9@CE@A;=;CCBBC@B>BB?BBB@CCCCCBBCCCFFEDDCC?CBBB@CA@@BBBB?C?B:::;BBBCCCC@BBBBCC?BB@BBB<>>==<3=<=:?BBBB3BC@BAAABCBAA<A<B@?@:>;>?CCC@DCCCBAA=A?AAA>ABBABAAABBBBAAAABCAAABBBCCBBC??=?AABCB@B>AADDAEDCB
@ATNG8:00372:00906
GATGGTAGATATATGCACGCTCTACCAGAAGATCAGGAACTCTAGAAGAATTCAGATTTTTAACACGAGAGTAAACGTAAAAAGAAGGTTTTACAAGACTCACGTTAACAATATTGCAGCAGTACGCACACAATCGAAGCGCAGTAAGGATGGCTAGTGTAACTAGCAAGAATACCACGAAAGCAAGAAAAAGAAGTACGCTATTAACTATTAACGTACCTGTCTCTTCCGAAACGATTGAGTACACATCGTCGTGTCGTGCTACCATCGTAATTGCGAAGTCT
+
445B465===566<<<BBC@<0000+/7727@A:;57;:;>>=9558=<8=637733;;;)84888:=<B?DDE>?>??@>>,9;497@A@6@AB@;;9;CBBAA=@@@@;?@@;??ACCE@AAFCCCBAA@?B@@@7;;AB@@@@=@<@>>;@@;:;ABA@BBBA??;??=ABB?BB@@A;@>>8=<<<<,;A;@>A???>AA8;7;AAA=C=:;AA@?B@@@@AA=A?ABA<A?>??BC?A@DAA???@?AFCDCAABBBBBB?BB???A:?:?@>>:=999
@ATNG8:00386:00896
GATGGTAGCGCATATCAGCGCAGCCCAGAAGATCAGGAACTCTAGAAGAATTCAGATTTTTAACACGAGAGTAAACGTAAAAGAAGGTTTACAAGACTCACGTTAACAATATTGCAGCAGTACGCACACAATCGAAGCGCAGTAAGGATGGCTAGTGTAACTAGCAAGAATACCACGAAGCAAGAAAAAGAAGTACGCTATTAACTATTAACGTACCTGTCTCTTCCGAAACGAATGAGTACCTCTCAGACGCTCGTCCTACCATCGTAATTGCGAAGTCT
+
777;60////7:99;999@B@=555)5995;<999;.5.4::9:@@;?=19138;99999(959>?;?@=?AAA8AC;;;;.9C;@4;;099;7>?>BCAB;;4;;;:298<.45<9:;=BBBBBCAAAA=BA@A=B;99BB@@>A?BHCAGCFCCAAAAGDDBBB@BB?A@?:==9937732<==?=+=B8<433::88=>B8>@A<7:455;;<=<665;;;200/>@4>00)0<89>>><>AAB79/=00/88686;//(/668:<9>469AA=659>
@ATNG8:00392:00933
GATGGTAGGACGAGCGTCTGAGAGGTACTCATTCGTTTCGGAAGAGACAGGTACGTTAATAGTTAATAGCGTACTTCTTTTTCTTGCTTTCGTGGTATTCTTGCTAGTTACACTAGTCATCCTTACTGCGCTTCGATTGTGTGCGTACTGCTGCAATATTGTTAACGTGAGTCTTGTAAAACCTTCTTTTACTTTACTCTCGTGTTAAAAATCTGAATTCTTCTAGAGTTCCTGATCTTCTGGGTGCGCTACAGTCTCTCTACCATCGTAATTGCGAAGTCT
+
:>:@8BBC?CC@@A>@>BCBBCCCABBBCCAC?ABBB>BE@CACBCBBBC@BBCCCACACCCB@D@CCBCCCIDB>;;;;;*;B=ABCI>CA@@<@?D>CC:=<ACDFACCDDCCCCCBBB@C@CBBCAA@D@DCCB@BBB:;;BBDCBCBC@@??BBB?BD>A>BBAAABBBA9=;:;:.;:?:;;;;-;:;;0;>>BBBA;;;4;;;;':>@AB=A=AB=9:9ABAB?B:;:ABBB?BAA?8?@@AAABBCBBCCCCCGFD@BB;<;@=@7<;BB>BB;;
@ATNG8:00369:00969
GATGGTAGCTCTGCTCTGACTCTCGTACTCATTCGTTTCGGAAGAGACAGGTACGTTAATAGTTAATAGCGTACTTCTTTTTCTTGCTTTCGTGGTATTCTTGCTAGTTACACTAGCCATCCTTACTGCGCTTCGATTGTGTGCGTACTGCTGCAATATTGTTAACGTGAGTCTTGTAAAACCTTCTTTTTACGTTTACTCTCGTGTTAAAAATCTGAATTCTTCTAGAGTTCCTGATCTTCTGGGCAGACTCTCACACGCCTACCATCGTAATTGCGAAGTCT
+
B@AA;C@BCB>BCBDECAAACCC@@A@@CB?@9@CCC>CC?B?BCCCCCDACCDCCAC@BCCCAC@CCCCCCBBCABCCCC5BB@CBCC>B@@A=AAB?DD?BAACCB@CFCBDCCCACBB@B@BBBBBICG@CDCC@CCCBBBCCDDCCBBBBC?B@@>AB@C@CAABCBC;;;;BDDE;C<@<;;;;;*;B;;;6;BCBDCCCBB?ACCD5BAABH?C@CC@BBDDA;:7;?ABABBB?BCBC>DCDCDCCBBBBCCCD@EBC@CCDCCC@B?@@CE@CC99
@ATNG8:00377:00942
GATGGTAGTCTCAGATAGTCTATAGTACTCATTCGTTTCGGAAGAGACAGGTACGTTAATAGTTAATAGCGTACTTCTTTTCTTGTCTTTCTGTGGTATTCTTGCTAGTTACACTAGCCATCCTTACTGCGCTTCGATTGTGTGCGTACTGCTGCAATATTGTTAACGTGAGTCTTGTAAAACCTTCTTTTTACGTTTACTCTCGTGTTAAAAATCTGAATTCTTCTAGATTTCCTGATCTTCTGGATAGCGACGCGATATACTACCATCGTAATTGCGAAGTCT
+
?9;98<<@BB@A@CCBAAA@;@BCBBCCBBBB?;;;A;;;55455599;;45:<AB?B@BBBB<A=ABB;;;==;39888+8?699=??8:959?6=:A5:>5888;@C@CCFCBBA@=B@A<@<@CBBAAACAGCCC@CDCBBBAAC@??@@@AA@@AA@CE?B>B;;;@BBCHABBBBB;A=@>;;;;;*;@;;;0;DC@@ACCCD@CCBC2BBBBC?B?BC@CBCCCCD=C?BCBBCD?BBC@BCBBBCCCCCAAACCDDDDC>BABBAB=A6;;@B>BAAA
@ATNG8:00378:00974
GATGGTAGTATAGAGCTCTACATAGTACTCATTCGTTTCGGAAGAGACAGGTACGTTAATAGTTATAGCGTACTTCTTTTTCTTGCTTTCGTGGTATTCTTGCTAGTTACACTAGCCATCCTTACTGCGCTTCGATTGTGTGCGTACTGTGCAATATTGTTAACGTGAGTCTTGTAAAACCTTCTTTTTACGTTTACTCTCGTGTTAAAAATCTGAATTCTTCTAGAGTTCCTGATCTTCTGGATATGAGTGACTCGTGCTACCATCGTAATTGTGAAGTCT
+
BBBB@BCBBCCCCCDBECCCGCCCCCBBCCBB@BBBB=BD@D=BBAAAAA?AA@@@>B?BBAB>CCA@ABBBCC?CCCCC3B@;>AAA:ABAA>ABB>BB:==AA::7<A@@AA@><@@A6:7:BAA@<<>;AA??;?>>;;;<<<>>>?:::;>>>;==:>=AAABBBB>><>?@AA6A<?:<<<<;+:=666.689///;;;@=AAAA/A;;;D=@=@@<@AA@>>><@=@A??>><>@@<@@AC@????@@@??@@>>>@=A???>?595::??<@@??
@ATNG8:00393:00968
GATGGTAGCACACGAGATCTCATCGTACTCATTCGTTTCGGAAGAGACAGGTACGTTAATAGTTAATAGCGTACTTCTTTTTCTTGCTTTCGTGGTATTCTTGCTAGTTACACTAGCCATCCTTACTGCGCTTCGATTGTGTGCGTACTGCTGCAATATTGTTAACGTGAGTCTTGTAAAACCTTCTTTTTTACGTTTACTCTCGTGTTAAAAATCTTGAATTCTTCTAGAGTTCCTGATCTTCTGGTATACACACTCGCTCGCTACCATCGTAATTGCGAAGTCT
+
;?=D?ABDBAAA;;66669A@BBCCCBBBDDHAABAB>BC?C@BEDEC???@BB@@>@>ACCD@B?BCBBBABBC?@?A@@.?@8<888)7=<@=AAB?BA3:9:7??<?AB@BBBC??@A<A<AAA@=>>A=??>A6;9:::;;>@>>=BAA>>889848818;===BA@@@@:>89=>.<*/)//////%/9333-7::///66-/+-999+9-///94942505<;<=<><><@A@???:>=>;>>@@@A>>>????A:::@BB=>9999;69066;=9999@
@ATNG8:00353:00996
GATGGTAGTAGTACACTAGTCATACCAGAGATCAGGAACTCTAGAATAATTCAGATTTTTAACATCGAGAGTAAACGTAAAAAAGAAGGTTTTACAAGACTCACGTTAACAATATTGCAGCAGTACGCACACAATCGAAGCGCAGTAAGGATGGCTAGTTTAACTAGCAAGAATACCACGAAAGCAAGAAAAAGAAGTACGCTATTAACTATTAACGTACCTGTCTCTTCCGAAACGAATGAGTACTATAGACTATCTGAGACTACCATCGTAATTGCGAAGTCT
+
884:.5<<<BBBCCCCCCCKCBBCC?@@@AB@AAC?C?BAABB@@?AB@D?@AABBBBB2C?C:98AA@@>???9<>444444#4828-333&3884:==;;;9//*/4;80::8289:<>?@DECCCDBBBC?CCBB>@?BCBBAA>A?B@@>@AAAAA=B?BAAA@?=?B@@?@=?AAAB=B@@<@AAAB2AB@CBBBBBAAC=@=@A?@;?<?CBBB?BBBB???@B?CBD>CCC@@??BCCCCACBBCAAABBBBBBBBBBB?B@@@CD?D=AABB?BBAA
@ATNG8:00371:01004
GATGTAGCTCTGCTCTGACTCTCTACTCATTCGTTTCGGAAGAGTCAGGTACGTTAATAGTTAATAGCGTACTTCTTTTTCTTGCTTTCGTGGTATTCTTGCTAGTTACACTAGCCATCCTTACTGCGCTTCGATTGTGTGCGTACTGCTGCAATATTGTTAACGTGAGTCTTGTAAAACCTTCTTTTTACGTTTACTCTCGTGTTAAAAATCTGAATTCTTCTAGAGTTCCTGATCTTCTGGGTCTACGCTCGTCGCGCTACCATCGTAATTGCGAAGTCT
+
8----577;<566?;;;=66/<<///::/4.4444(5;8>8666<>;=26559>4:599::.5.5<<<<6665.5::::(4505;;>6>>@>9><<8<=9;;<>>C?C@C>BBBBBCBB>B@CCABBBCB?BCDF@CBBA@@CDCCCCCCCCD@CCC@DB?B8<A??A@@@@:?::::*98<:?@CCC1BBBAA:??@@BBAAAA;@>@>,>::;?6:6;B@HMCCCCC@CAEEBCBB@BCDD;;<AABCBCH;;;CACBBCC@DDCBICBE9:;AA=@;;;
@ATNG8:00379:00999
GATGGTAGATACTCGCTGATACACCCAGAAGATCAGGAACTCTAGAAGAATTCAGATTTTTAACACGAGAGTAAACGTAAAAAGAAGGTTTTACAAGACTCACGTTAACAATATTGCAGCAGTACGCACACAATCGGAGCGCAGTAAGGATGGCTAGTGTAACTAGCAAGAATACCACGAAAGCAAGAAAAAAGAAGTACGCTATTAACTATTAACGTACCTGTCTCTTCCGAAACGAATGAGTACATAGATATACGTATAGCTACCATCGTAATTGCGAAGTCT
+
;::@=>9>BBBCB=<;;;:555549)4993:::<;:5:8>85895A?BA?A=>>897@@@/@399<<??A788C:<<@@BAA1@A>?4;;;6;BC@;;;ACCDCM?B?;;6;BB=@AE@A@CDFCCCCCCCC@AAA?BBBAACDDD?C?B998;CABBCCC@CDAAA@=@@<@A?;>?>??:9<<8889999%9?:>?=?>CAB?<@<@@AA<@<@ACCEABCCBBBC?B?BCE>BBB>AACCCCCCCAAABBBBBAAABB@@>=>;===?BB@E999BB?C???
@ATNG8:00382:01000
GATGGTAGTGTGTCTCTGAGAGTAGTACTCATTCGTTTCGGAAGAGACAGGTACGTTTAATAGTTAATAGCGTAACTTCTTTTTCTTTGCTTTCGTGGTATTCTTGCTAGTTACACTAGCCATCCTTACTGCGCTTCGATTGTGTGCGTACTGCTGCAATATTGTTAACGTGAGTCTTGTAAAAACCTTCTTTTTTACGTTTACTCTCGTGTTAAAAATCTGAATTCTTCTTGAGTTCCTGATCTTCTGGGTGTATCAGCGAGTATCTACCATCGTAATTGCGAAGTCT
+
444<8=<@AA9;55555;:9;;@@BCDDEBAA?@;;>500+0+/7::;:;4555555)54999;)/)/77;;55.5<599999(555)59;<29;:97<:<7<<8<666=B?CCBBC<<;ABBB?A=ABAAA@A@;A@@@;@CC@AABBDBBBBBCCC@;;;?BC@D?BBB;<;FDI>B;;;;;*;8?8:99999$44@<=4<695955555.5555$55555.56;B<@>;000=)/)/:<<<<8<69549<@@@AABBBAAA@@BBBD7;;A@@@<@=A@@@=AA@@
@ATNG8:00382:01015
GATGGTAGTGTTTCTCTGAGAGTAGTACTCATTCGTTTCGGAAGAGACAGGTACGTTAATAGTTAATGAGCGTACTTCTTTTTCTTGCTTTTCGTGGTATTCTTGCTAGTTACACTAGCCATCCTTACTGCGCTTCGATTGTGTGCGTACTGCTGCAATATTGTTAACGTGAGTCTTGTAAAACCTTCTTTTTACGTTTACTCTCGTGTTAAAAATCTGAATTCTTCTAGAGTTCCTGATCTTCTGGGTCTCTCTCTCACGCACTCCATCGTAATTGCGAAGTCT
+
>;<@:=<AA@A@4?B>?@=CCCCCDHB@BB;;7;CBB>CD@C>@@@BCCC?CA?9:609<@@?<?=///???/74B@BBBBB2BB?BCBCB:CBBA@???;?A<ABBABB?B@@87566/57;1739<<665::399>?7;;D???@@DE;;;<<;;4:;=:;;6;:>?;;;;>>>7;;ADF1;6;5;?AAA/A>989-8===?>;;;?=====,=///=9=1;;;>@=>>BB;<6:///660;:=>8>>=>FE@@>=>@A=====8===:<>5:-//>>7;6;;
@ATNG8:00385:01027
GATGGTAGTGTCATATGAGAGTGTGTACTCATTCGTTTCGGAAGAGACAGGTACGTTAATAGTTAATAGACGTAACTTCATTTTCTTGTCTTTCTGTGGTATTCTTGCTAGTTACACTAGCCATCCTTACTGCGCTTCGATTGTGTGCGTACTGCTGCAATATTGTTAACGTGAGTCTTGTAAAACCTTCTTTTTACGTTTACTCTCGTGTTAAAAATCTGAATTCTTCTAGAGTTCCTGATCTTCTGGTCTACTACACTGTACTCTACCATCGTAATTGCGAAGTCT
+
:===ACCBB;655;9955559999:::;;<<<7955>2::39455/////)/////)/3;:49.9;>>>:44//)//)/////&/:)///==4:554;-33:6:>8@@==BC@CGCCBAA@?CCC=A=@AA@?AAB?@@@B?A:;;BBCBCCAAADCCC>A;;1:<5;5?CA??@DA@>ACCCC9A;@<;;;;;$:>???<@@@@@@?@A?5;;;;*;@;;;>A=AH@CBCBB<<7;?BBCC;;7;AA=A<<;EHEEFBCB;;;ABA@@<@;;;;C?C:;;CB=AABB
@ATNG8:00387:01010
GATGGTAGAGTACAGTGTAGTAGACCAGGAAGATCAGGAACTCGTAAGAAGAATTCAGATTTTTAACACGAAGAGTAAACGTAAAAAGAAGGTTTTACAAGACTCACGTTAACAATATTGCGGCAGTACGCACACAATCGAAGCGCAGTAAGGATGGCTAGTGTAACTAGCAAGAATACCACGAAGCAAGAAAAAGAAGTACGCTATTAACTATTAACGTACCTGTCTCTTCCGAAACGATGAGTACTACTCTCAGAGACACACTCCATCGTAATTGCGAAGTCT
+
==@@<>@B@:;;565:;;;;;>=;;7//)/5779:::393444443-3:533-3233333333$34998//(/66888278<???>+69;:5>=>0BBB996A>CAB>=+0*00)/::)//8484438;99883731799948733377;57188;28=A??>??=A@??>@>AB@CCD>A@?93796378888'//(.33555522.547755,2,2;><>;=???@@B9=8;77.6000=:77::<;=;@AA:;;@@;::8===>@?@ABA<A;999?<;??>
@ATNG8:00392:01032
GATGGTAGCGCACACATAGATACAGTACTCATTCGTTTCGGAAGAGACAGGTACGTTAATAGTTAATAGCGTACTTCTTTTTCTTGTCTTTCGTGGTATTCTTGCTAGTTACACTAGCCATCCTTACTGCGCTTCGATTGTGTGCGTACTGCTGCAATATTGTTAACGTGAGTCTTGTAAAACCTTCTTTTACGTTTACTCTCGTGTTAAAAATCTGAATTCTTCTAGAGTTCCTGATCTTCTGGTAGAGCGTGCATATATCTACCATCGTAATTGCGAAGTCT
+
444405?@@CCCCCBCCCCBBBCDDDDBBBCC@BBBB<AA>B>AAAFDBB@BBDCC@D@BCBB?B@DBDECCBA@=;0000*0@6000??8?9<<7;;A>@B>?@?BBB@CCCJICCCACCC@B@BDDCABBB?CCCC?B@@@AABCFECCCCBBB?CBB@CB@E?CB@@@@AA?<?::::.;@G>;;;;.;@A@D>EDDCCDDA@AACDDC3CCCBC@C@BC?CCFCC@@?A@CCCCCC?CCD?BBBCCCDCBCCCCDEDCCBC@BABBCC@B?CCCC@CC::
@ATNG8:00354:01084
GATAGCACACGAGATCTCATCGTACTCATTCGTTTCGGAAGAGACAGGTACGTTAATAGTTAATAGCGTACTTCTTTTTCTTGCTTTCGTGGTATTCTTGCTAGTTACACTAGCCATCCTTACTGCGCTTCGATTGTGTGCGTACTGCTGCAATATTGTTAACGTGAGTCTTGTAAAACCTTCTTTTTACGTTTACTCTCGTGTTAAAATCTGAATTCTTACTAGAGTTCCTGATCTTCTGGCGCTCTGTCACGTCTGCTACCATCGTAATTGCGAAGTCT
+
88:BB>@;@CECCBBCCCCCDBB=BBBBC@CCCC>IC?D:966??CC@BAA?@.:.4:::7?655:::AB==9BB===+AA<A899+788<-74>347<AAA@BB?C===8CCC@B?A<@<?@?>>>>>=B@??:>>@A889?>>>B>888<78664::160///9788>=896767'60808:AAA/>>@@@:@@@A@@@A@@1888)8>>8836:==065///9894=:=>;BA@<===9///76:=BBAA??;;;AAAA;;;;=88181;;CC?C;;;
@ATNG8:00369:01067
GATGGTAGGCGTGTGAGAGTCTGCCCAGAAGATCAGGAACTCTAGAAGAATTCAGATTTTTAACACGAGAGTAAACGTAAAAAGAAAGGTTTTAACAAGACTCACGTTAACAATATTGCAGCAGTACGCACACAATCGAAGCGCAGTAAAGGATGGCTAGTGTAACTAGCAAGAATACCACGAAGCAAGAAAAGAAGTAACGCTATTAACTATTAACGTACCTGTCTCTTCCGAAACGAATGAGTAACCTCTCAGACGCTCGTCCTACCATCGTAATTGCGAAGTCT
+
8844.4::7<<:;;<:::<556;;?6<<?:>B996>8=8===@AAF@BB@D?A@;;9@??/@<?>?;;@B@<B>5<=77777$777(31777&3,3606///9668=3;7;;.55;5;::><><>@@??>>?>=9=>>>5896:<:787(6497;6;;;;=;9:7788>BB=>>;=>;5:6--)---(-///'-828//(./55552:5:;>>16/6///:166:::<=)/(///'/77,7669//(/(/555666622255553866469::88078:79@;<:55
@ATNG8:00376:01060
GATGGTAGGTGCACATGAGTGTATCCAGAAGATCAGGAACTCTAGAAGAATTCAGATTTTTAACACGAGAGTAAACGTAAAAAGAAGGTTTTACAAGACTCACGTTAACAATATTGCAGCAGTACGCACACAATCGAAGCGCAGTAAGGATGGCTAGTGTAACTAGCAAGAATACCACGAAAGCAAGAAAAAGAAGTACGCTATTAACTATTAACGTACCTGTCTCTTCCGAAACGAATGAGTACCTCTCAGACGCTCGTCCTACCATCGTAATTGCGAAGTCT
+
;59@8@@@=@@A>>=;?@65599>=499A=?@?AAB>B?BBDDBBB?CB?B@BBBBBBBB2B>@@ACCE;;<EC=CCAB@A@0@C@D@CCC8A;;7;A@@BCB??=@?CC?BBB@AA@@@@@BBB;;;AA@@;@AA@;@@AAAB@@<<:@00-0>=>??BC??958?@<??;>@=8=>AA@9@9949BAAB1>@;>;;<????@:968988)/)//00;7;??;;>@=A=ABC>CBB@A@AAACD9;:?BCCBBBBBBBBC?A9899BABCC?B=@@>>::;54
@ATNG8:00381:01064
GATGGTAGCACACGAGATCTCATCGTACTCATTCGTTTCGGAAGAGACAGGTACGTTAATAGTTAATAGCGTACTTCTTTTTCTTGCTTTCGTGGTATTCTTGCTAGTTACACTAGCCATCCTTACTGCGCTTCGATTGTGTGCGTACTGCTGCAATATTGTTAACGTGAGTCTTGTAAAACCTTCTTTTTACGTTTACTCTCGTGTTAAAATCTTGAATTCTTCTAGAGTTCCTGATCTTCTGGTATACACACTCGCTCGCTACCATCGTAATTGCGAAGTCT
+
8<9?5:@BABBB@@ABBBBCBB>>BCBBBBBC@CCCC>CC@CADCCBCAA=ABACA?A>ADCC?B@BBBBAACAA;99:99$3728?CC>CFA?=?BC=@B59899BBABAAABA>>;;@@<@<@A@>:;:>;>??A7::=====@@@AAA9:9=089;9;;5;=?>===888=9<===>2>:>;??@@@/@B@@@:==>==@>;::1888)88808A<B<@@<ABB>=<==B=>>?AAA=A>>;>D=<<AAB;;;@>>>=ACBC==666@@7<///==7<<<?
@ATNG8:00387:01082
GATGGTAGCTCACGTACGTCACACGTACTCATTCGTTTCGGAAGAGACAGGTACGTTAATAGTTAATAGCGTACTTCTTTTTCTTGCTTTCGTGGTATTCTTGCTAGTTACACTAGCCATCCTTACTGCGCTTCGATTGTGTGCGTACTGCTGCAATATTGTTAACGTGAGTCTTGTAAAACCTTCTTTTTACGTTTACTCTCGTGTTAAATCTGAATTCTTCTAGAGTTCCTGATCTTCTGGAGATACACATGATACTCTACCATCGTAATTGCGAAGTCT
+
AAAB?BBCCCCBBA<CB>CEDBBBBDCBBCAA=AAAD>DD@C@BBBDCBB?BCBBB=@>@DDE?C=AABBCBA@@:<<<<<.?A?BBCD>BCA@=@??9?A<@998=@=AA@@ABB><>AA<A<@@@@:;;>=AA@@;>>=<==>A@@@@A>>>A=<===;:7:<A??>???AA=@@@@>/=1718>?@@/@@@@@9>>@@AAA>>><:=6=///@9@9AA<AB@>>==;>;>>@AAA;???=>>>=>ADD?>>AADAA=??A<??>ADD=A9=>=<9<=<<
@ATNG8:00352:01132
GATGGTAGTGTCATATGAGAGTGTGTACTCATTCGTTCGGAAGAGACAGGTACGTTAATAGTTAATAGCGTACTTCTTTTCTTGTCTTTCTGTGGTATTCTTGCTAGTTACACTAGCCATCCTTACTGCGCTTCGATTGTGTGCGTACTGCTGCAATATTGTTAACGTGAGTCTTGTAAAACCTTCTTTTTACGTTTACTCTCGTGTTAAAAATCTGAATTCTTCTAGAGTTCCTGATCTTCTGGTAGAGCGTGCATATATCTACCATCGTAATTGCGAAGTCTT
+
----(--99:<==<>>>666;555>=<<<<//)///)//)/)/;::66649;<55.45:456:=8=;655;99934///&/83///77.6//3<044:6:;7==887<7///77955.666169==@B669B=@@?C<;?AAA@===00//886605//)/:5;59555::9==:555<<.<9>466>>>$4449909::>:A@959.99:9(0////7;4996<655:99.5.5::///)///)/44<;;5655<555;;;:9;57/////)/)555;5;<651
@ATNG8:00357:01130
GATGGTAGGCGTGTGAGAGTCTGCCCAGAAGATCAGGAACTCTAGAAGAATTCAGATTTTTAAACACGAGAGTAAACGTAAAAAGAAGGTTTTACAAGACTCACGTTAACAATATTGCAGCATTACGCACACAATCGAAGCGCAGTAAGGATGGCTAGTGTAACTAGCAAGAATACCACGAAAGCAAGAAAAAGAAAGTACGCTATTAACTATTAACGTTCCTGTCTCTTCCGAAACGAATGAGTACGAGAGTCAGAGCAGAGCTACCATCGTAATTGCGAAGTCT
+
996B:CBD@B@;;666ABBBBB;;;05B;?BBBBBA=@=;;9;44505>8=:==<<;?>>$73(388334;;;::5::66666'//(/38::*//607333;779:396::5<>>3::=<<<>:>BAAA=>=?8;;?@:;;;@>=88388<<A<??876==B<????BEACB?BAA=AAACC>BCD<???>=/888*8<<=;;;??<B:=;;;;?;===5;5;;:====5:5;;;1;BC@DICDBBBDBBBCCCCBBCBCC?@?CCC>BBCBBB?B?CDCC@CBB?
@ATNG8:00358:01109
GATGGTAGCGCACACATAGATACAGTACTCATTCGTTTCGGAAGAGACAGGTACGTTAATAGTTAATAGCGTACTTCTTTTTCTTGCTTTCGTGGTATTCTTGCTAGTTACACTAGCCATCCTTACTGCGCTTCGATTGTGTGCGTACTGCTGCAATATTGTTAACGTGAGTCTTGTAAAACCTTCTTTTTACGTTTACTCTCGTGTTAAAAATCTGAATTCTTCTAGAGTTCCTGATCTTCTGGTCTACTACACTGTACTCTACCATCGTAATTGCGAAGTCT
+
44::5;;@DDBBBBBCCBBBB@AADCCCCCCB;@@@@:>@9><===AHCB@B=<AA?B>AABB?B@CFDCBCBBB@@@DDD3;;;9<AC=B<AB>AAA?@A?BBCBAB@BBBCBBBB?BBE@CACCBBBB;;9;CBB?BBCCCAAADA@@CB@A@@DBB?@@=@?DB@AACDBB4::9:9*98=8>AAAA19:???8@ABBBBB@AA=B@@B1@@BAA;??AA?AABBBAD8;8;A@@@A000A=@@@AEBBB?>@@@@@@@BAA>AA@@::5;5;;CB?;;;B
@ATNG8:00359:01115
GATGGTAGTATATCGCGTCGCTATCCAGAAGATCAGGAACTCTAGAAGAATTCAGATTTTTAACACGAGAGTAAACGTAAAAAGAAGGTTTTACAAGACTCACGTTAACAATATTGCAGCAGTACGCACACAATCGAAGGCAGTAAGGATGGCTAGTGTAACTAGCAAGAATACCACGAAAGCAAGAAAAAGAAGTACGCTATTAACTATTAACGTACCTGTCTCTTCCGAAACGAATGAGTACATAGATATACGTATAGCTACCATCGTAATTGCGAAGTCT
+
668:498<::::555666=<::954.444399;;994;.55<:959.44.479::<<<<<+<7;;555=>>>B?73349499'9><?29::&5@;6;A<CCBBBC@B?BB?B@@;@BBBBDCDDCDBABCCC@@A@A=@=@BA@A=A6<:A:@@@AACCB@BCB@??;8827<<:;=;==3;>@;@ABBB2BB?BBBBBB999=A=@A=<<?;?ADCG@CBBAA;;8;?BBB=?::6:@@?@AAAAABBABB???@==>>>@@?;8879=>*0*00?><BBAA
@ATNG8:00361:01139
GATGGTAGCTCTGCTCTGACTCTCGTACTCATTCGTTTCGGAAGAGACAGGTACGTTAATAGTTAATAGCGTACTTCTTTTTCTTGCTTTCGTGGTATTCTTGCTAGTTACACTAGCCATCCTTACTGCGCTTCGATTGTGTGCGTACTGCTGCAATATTGTTAACGTGAGTCTTGTAAAACCTTCTTTTTACGTTTACTCTCGTGTTAAAAATCTGAATTCTTCTAGAGTTCCTGATCTTCTGGATATGAGTGACTCGTGCTACCATCGTATCTCAGGAGTCT
+
DCBB@CB@?;C;@;>CBCBBAA@BBBCCDCCC@CBBB=@@=A@CBBA@AC@BCCCB?B;;:BC=B<ACBBBCBBB>;;;;;*4:9@ABD:@>@>:?@@;@A;;;9>>@;<999?<@=8<=?4;2::@?B@ACADCBC@CCBCCCCCB@@@@@@AA?ABA=;;5;4;@BBA@@==249959&55>595959$5/0//*//:<>>>?9=.9555$59:9;6;:==9=A@AA?@<@;@@@A@@<@@@>A@A<;;BAA@CB;;;AABAB:;;CAAB:99@@A?B@AA@
@ATNG8:00362:01110
GATGGTAGACATATCGTACTCTCTGTACTCATTCGTTTCGGAAGTAGACAGGTACGTTAATAGTTAATAGCGTACTTCTTTTTCTTGCTTTCGTGGTATTCTTGCTAGTTACACTAGCCATCCTTACTGCGCTTCGATTGTGTGCGTACTGCTGCAATATTGTTAACGTGAGTCTTGTAAAACCTTCTTTTTACGTTTACTCTCGTGTTAAAAATCTGAATTCTTCTAGAGTTCCTGATCTTCTGGGTCTACGCTCGTCGCGCTACCATCGTAATTGCGAAGTCT
+
=<:?5:<=BBBDDKGFBCGCBBCCCCCCBBBB@FCCC9@><>9.-----8:6;;=AA?C7948;6;=BB@@@BBBB@?;:::':<2===<4=>>@;@?B=@A=;:;===:?@>===A@=@AC:>:=<<868>>:?D??<>>>@?>?>>>A??;;;=8///5//)/9//8@=>=AE=?????3?<?;?DDDD/>>=>C9AAAA?>;;//*/<:;+<6;;@=A=AA=????AAA=B=AAAA??<?@@A:A???AA==;AA>>98///96=====A;?9@>>><AAA?
@ATNG8:00362:01138
GATGGTAGTGTGTCTCTGAGAGTAGTACTCATTCGTTTCGGAAGTGACAGGTACGTTAATAGTTAATAGCGTACTTCTTTTTCTTGCTTTCGTGGCATTCTTGCTAGTTACACTAGCCATCCTTACTGCGCTTCGATTGTGTGCGTACTGCTGCAATATTGTTAACGTGAGTCTTGTAAAACCTTCTTTTTACGTTTACTCTCGTGTTAAAAATCTGAATTCTTCTAGAGTTCCTGATCTTCTGGACGACGCGCACTGACACTACCATCGTAATTGCGAAGTCT
+
88/0)/977==@BB@9;6;655<<@??;<CCC<@?>>.::44.56?===@:==>CDAG@BBBB=A?ACCBBBC<<;;DEEF5CC?B@AA;AAAA?;9:=@A<@@AB@=8<<BCCAAA?AAB:;6;BA@A;;:;@@A@<@;:;AA>=>000><<00*0?>8=929.44445=>>A;>9:99*9<?<99:::.:DDDD99;@;;;AA?@4;9:9(9==@@>@>B@=B@>@>9:49>@=>=9929:9<A@:99>?999@@@@A@@AA@>ABBBCCBC?AACCADGBC
@ATNG8:00365:01105
GATGGTAGTGCGTGAGAGTGAGACCCAGAAGATCAGGAACTCTAGAAGAATTCAGATTTTTAACACGAGAGTAAACGTAAAAAGAAGGTTTTACAAGACTCACGTTAACAATATTGCAGCAGTACGCACACAATCGAAGCGCAGTAAGGATGGCTAGTGTAACTAGCAAGAATACCACGAAAGCAAGAAAAAGAATTACGCTATTAACTATTAACGTACCTGTCTCTTCCGAAACGAATGAGTACTACTCTCAGAGACACACTACCATCGTAATTGCGAAGTCT
+
:</0)/::;ACBCCBCCCCICCBBB>CCC@CCC;;:<@;?@@?@BB?CB?A=A@:9:@@@.@<??@@B@@@:@B9;;??===0>?<?<@@@6@BC@BBCCGCDBB@B@BB?BBB@CCBABCCBBAABCCCCE@C?::6;AAABBBC?C?CAA@BMMJCCBA?CCCAA@?BB?BBB?BBBBB<@@@<@@@@@.@A=A;??>?A995:>?>?@;>:>>@@@=@CAAAAA7;8;CD?ECC?@@?CBDBBA9:9CCC???BBDDA@@CC?A=>ABD<=:BBAB@BBBB
@ATNG8:00389:01121
GATGGTAGGACGAGCGTCTTGAGAGGTACTCATTCGTTTCGGAAGAGACAGGTACGTTAATAGTTAATAGCGTAACTTCTTTTTCTTGCTTTCGTGGTATTCTTGCTAGTTACACTAGCCATCCTTACTGCGCTTCGATTGTGTGCGTACTGCTGCAATATTGTTAACGTGAGTCTTGTAAAACCTTCTTTTTACGTTTACTCTCGTGTTAAAAATCTGAATTCTTCTAGAGTTCCTGATCTTCTGGCGCTCTGTCACGTCTGCTACCATCGTAATTGCGAAGTCT
+
///:7===8<<5559;;44.44499.55;==;;6;888044.43:9>?>CC=@@996469=A@@9A@C@AA@00+0<8<@@@@,00+9955)595525<:8;@.599559.55559955.5555:8>@>><<99,//772//65599555:::::<<5::<7::7;5::>:>A?@@9@@DDD+;29255555$5<;;=050</0////7(----$////7497<?666>??@>;?;A;;;<<7::<7966@B999:9999B?;@BBB;999999:>459@D<9959
@ATNG8:00350:01145
GATGGTAGCACGACACGACGATGTGTACTCATTCGTTTCGGAAGAGACAGGTACGTTAATAGTTAATAGCGTACTTCTTTTTCTTGCTTTCGTTGGTATTCTTGCTTAGTTACACTAGCCATCCTTACTGCGCTTCGATTGTGTGCGTACTGCTGCAATATTGTTAACGTGAGTCTTGTAAAACCTTCTTTTTACGTTTACTCTCGTGTTAAAAATCTTGAATTCTTCTAGAGTTCCTGATCTTCTGGACAGAGTGTGCAGATACTACCATCGTAATTGCGAAGTCT
+
8::>5;>C@;;=<<999;555;;;@=BCBBCI@CCCC>DC@C@;;;BCBB@C@@?A>A?BCBB?B?BBCCA@A>?<8=>?>+B@<?788*:80*06;/0*/646//(/8818=?>>=;;5:==5;7;?AA=>>>;>A>=187======?????;;;>8;;;8==8==;;;>>;;;A=????>2>1838>AAA/??==>6=A?>>>B===57666)6//,/@9@9AA=@@B;;;;=B:>>@C==:;;;<@EBA?????BDD>>>BD?@?:=;;;==<@>B>>>:>===
@ATNG8:00351:01141
GATGGTAGCACGACACGACTATGTGTACTCATTCGTTTCGGAAGAGACAGGTACGTTAATAGTTAATAGCGTACTTCTTTTTCTTGCTTTCGTGGTATTCTTGCTAGTTACACTAGCCATCCTTACTGCGCTTCGATTGTGTGCGTACTGCTGCAATATTGTTAACGTGAGTCTTGTAAAACCTTCTTTTTACGTTTACTCTCGTGTTAAAAATCTGAATTCTTCTAGAGTTCCTGATCTTCTGGGTCTCTCTCTCACGCACTACATCGTAATTGCGAAGTCT
+
BACC@DFCCCCC;@BC<66>>=@BBBBCCCEI@DCDE?DC@CACCBBBBB?BB@@@?A=??AB>A?AA@@@@??A=@@@?@)@A<AACC;A::9388;<CC=@>?9999?=<??7:999AA<@<@A?885>@;A@@@;;;;@AB:;;??>=888818666==8=:=>>B>>>>?:=8888)8:>:=====.=?AAE9>>@???@===8<>>>/?:;;@;@=BB:>>BAAAA=D=??<;//-/:9@2::??>>>AAAA?@@@>>>>>>;===5;-//88667;=
@ATNG8:00370:01185
GATGGTAGACACGTGTGCTCTCTCGTACTCATTCGTTTCGGAAGAGACAGGTACGTTAATAGTTAATAGCGTACTTCTTTTTCTTGCTTCGTGGTATTCTTGCTAGTTACACTAGCCATCCTTACTGCGCTTCGATTGTGTGCGTACTGCTGCAATATTGTTAACGTGAGTCTTGTAAAACCTTCTTTTTACGTTTACTCTCGTGTTAAAAATCTTGAATTCTTCTAGAGTTCCTGATCTTCTGGTCTACTACACTGTACTCTACCATCGTAATTGCGAAGTCT
+
///<+//@AA@;;5;555;;@>@@BC;;:BCCACBBC?CC?C?BBA@@<<-00;6:476<<BB=A?<???A@??@;;;777'6638//*/86:(//-(-5(----9:59:;555;?:787<A;??@;;;==:>B??=???@@@>>>?@?AA<<=58895;>;?=BBA>=>@==5::>=>/>5;5;=???/@>>>>-8887:>???A<@@@@.;;>:>=5;5;>:?>>;;;B=A:>>==<<-//79777@???>>>>>>>>@D=6616633994;-36;:9==??
@ATNG8:00383:01171
GATGGTAGACACGTGTGCTCTCTCGTACTCATTCGTTTCGGAAGAGACAGGTACGTTAATAGTTAATAGCGTACTTCTTTTCTTAGCTTTCGTGGTATTCTTGCTAGTTACACTAGCCATCCTTACTGCGCTTCGATTGTGTGCGTACTGCTGCAATATTGTTAACGTGAGTCTTGTAAAACCTTCTTTTTACGTTTAACTCTCGTGTTAAAATCTTGAATTCTTACTAGAGTTCCTGATCTTCTGGACGACGCGCACTGACACTACCATCGTAATTGCGAAGTCT
+
A@@@?CABCBBBCBC;9:55555:@?;@BB;;4;A@A9@@7;7:B@A@@@6;:=;=6:+//00+/599BBBB>?=;////&/6(//633,3:33,33817>378338;6<@>88675/7==8=:=A?;9;;;5;>??<@>>>D???@@A@@@>=>5;;;8=A;@;@A>;;:@AA368@@@3@=E588BBB/??>>=)8069889;==><<@@2<//-/<6:6>A7:8???<<<;A9<;<>AB7>=@9<<<99=>=<=;;;:;:///716666@C<@:==??=;;;?
@ATNG8:00388:01155
GATGGTAGCACGACACGACGATGTGTACTTATTCGTTTCGGAAGAGACAGGTACGTTAATAGTTAATAGCGTACTTCTTTTTCTTGCTTTCGTGGTATTTCTTGCTAGTTACACTAGCCATCCTTACTGCGCTTCGATTGTGTGCGTACTGCTGCAATATTGTTTAACGTGAGTCTTGTAAAACCTTCTTTTTACGTTTAACTCTTCGTGTTAAAAATCTGAATTCTTACTAGAGTTCCTGATCTTCTGGATAGCGACGCGATATACTACCATCGTAATTCGCGAAGTCT
+
:;5;:>>FA@<??===>=666566>>AA@ABB?BCIA8==:>9==;;;>>:==??@@C@>CDD@E?A@BB<;5::5:<<<<+=A>AA@=5=..-(---5,793:4449=-783388;;78<<:=8=<@00/99366585./.9723...988.--5....2../'.388=;>888>:;9999+9/616;@@@,==::9)/)//8;5:9<//)////'/8:;9496<=:==<<=<9<8=5;;>?;;7;@@:?@==888;9:<==A?>>;;:::666;;6<,///;=47://
@ATNG8:00356:01201
GATGGTAGGCGTGTGAGAGTCTGCCCAGAAGATCAGGAACTCTAGAAGAATTCAGATTTTAACACTGAGAGTAAACGTAAAAGAAAGGTTTTAACAAGATCTCACGTTAACAATATTGCAGCAGTACGCACACAATCGAAGCGCAGTAAGGATGGCTAGTGTAACTAGCAAGAATACCACGAAAGCAAGAAAAGAAGTACGCTATTAACTATTAACGTACCTGTCTCTTCCGAAACGAATGAGCTAACGATGAGATCTCGTGTGCTACCATCGTAATTGCGAAGTCT
+
<84;04;;8<BBC;=:BBBABA;;9)5<>@BC;;:>:?=BBCCBAA><<4:6=?99777*36;;455::>ABBC9><:999+387(3,333&3,33,333778;577372650,,,(,,2,,*,-----6566::<=>B59;88==//,/6;;@>A::9AA>><???@BB?BB?AA=9==>?=-68<47878(22+25557:888=C<888;5;9>;887:>>??AAA3838<:6:0.)..----.(.555:::222........322+2226693926633.3...
@ATNG8:00360:01202
GATGGTAGTGTCATATGAGAGTGTGTACTCATTCGTTTCGGAAGAGACAGGTACGTTAATAGTTAATAGCGTACTTCTTTTTCTTGCTTTCGTGGTATTCTTGCTAGTTACACTAGCCATCCTTACTGCGCTTCGATTGTGTGCGTACTGCTGCAATATTGTTAACGTGAGTCTTGTAAAACCTTCTTTTTACGTTTACTCTCGTGTTAAAAATCTGAATTCTTCTAGAGTTCCTGATCTTCTGGAGATACACATGATACTCTACCATCGTAATTGCGAAGTCT
+
88/0,/8?=A=B696>>=@===>>@666<=<<8=:>=5=;25.5<<9;;<8;;9::.4.499:7<9>==@@@BCB=BBBBC3CC>@?CC=<<>>056505A:>?ABA@?ADBBCIBE@CDEAD?BBCCAAAC=@AAA<@BBBBABBBBCBBB;;;=>::29?9>8C@ABABBA?=?:;:;*:2:2:AABC5BCDCE=A;;;CB@@;<5;:;:*:A:9:=A;AA>A@@BBAB?C?@@AA@D?A;;6;@@BBCCCBBCDEBBBCAA@?AAA@@@?A7:;DC=BAAA
@ATNG8:00367:01207
GATGGTAGAGTATCATGTGTATCTCCAGAAGATCAGGAACTCTAGAAGAATTCAGATTTTTATCACGAGAGTAAACGTAAAAAGAAGGTTTTACAAGACTCACGTTAACAATATTGCAGCAGTACGCACACAATCGAAGCGCAGTAAGGATGGCTAGTGTAACTAGCAAGAATACCGCGAAAGCAAGAAAAAGAAGTACGCTATTAACTATTAACGTACCTGTCTCTTCCGAAACGAATGAGTACACACTCTCATATGACACTACCATCGTATTTGCGAAGTCT
+
00/B9>BBBBCCCCCABAECCBBBC?BBC@CCCCBB?B?CCCBCCD?BB?B@BAA@@@@@1@CBCCCDCDDCCC>CCCCCCC5BCAC?CDG;B?@>A@A@CCCBB@B?BB?BCC<??BBCCCCCCCCC@@@D@FCBB@A@@AABBB>B@B??>?BCCCBAC?AAAA@@>AA>BBB>>=;;;3?>A?AABBB3BFAG;;;>>AA@<@=BBAC<C=BABBC@CBBBBCB@D?CCD>CBB?BBBCCBBACCCAAAA@@BACCBBBCCC@AABCBBCB>CCCCBCCBB
@ATNG8:00373:01201
GATGGTAGTGTCATATGAGAGTGTGTACTCATTCGTTTCGGAAGAGACAGGTACGTTAATAGTTAATAGCGTACTTCTTTTTCTTGTCTTTCGTGGTATTCTTGCTAGTTACACTAGCCATCCTTACTGCGCTTCGATGTGTGCGTACTGCTGCAATATTGTTAACGTGAGTCTTGTAAACCTTCTTTTTACGTTTACTCTCGTGTTAAAAATCTGAATTCTTCTAGAGTTCCTGATCTTCTGGGTGTATCAGCGAGTATCTACCATCGTAATTGCGAAGTCT
+
//77)--9///7//5;;;;<?@?@@65479//)/9::1::)/)5::99;;6;<;>;=@<?>@>:=295455>>>;79=>>='=@:>>>?A9>9:<055<8<<9585??@@CBBBCCCC?BAA<A?B@@ABCDC@DCC=;;CCBBABACCCD@BBA>;:;=AA=@;@A::;@@@?4:;;;092:>::;:;'99???9@AA@@@AA@@;@=@=0>AA?A?B?CCACCHIEFI@C@CCBCCD@A;;;0;@@@@AC;;;;;AA@;;;B?;;;;AA=B7;;BB?BB@@
@ATNG8:00392:01206
GATGGTAGCTCTGCTCTGACTCTCGTACTCATTCGTTTCGGAAGAGACAGGTACGTTAATAGTTAATAGCGTACTTCTTTTTCTTGCTTTCGTGGTATTCTTGCTAGTTACACTAGCCATCCTTACTGCGCTTCGTTTGTGTGCGTACTGCTGCAATATTGTTAACGTGAGTCTTGTAAAACCTTCTTTTACGTTTACTCTCGTGTTAAAAATCTGAATTCTTCTAGAGTTCCTGATCTTCTGGTGTCGTCTATCATGTACTACCATCGTAATTGCGAAGTCT
+
@@:@=?ACCCBBBCCCC9<;CBCBEBCBBBBC?CCBD>CC?C?AAACBCB@DDCCCAC@CBCB@EBDDCCCCBBB?BDCDC5BB@CCCC=BC;;7;;A?CD@BBCD@A?ACCBCB@A?@CB?B@CGBBACBD@BBBB=C@@@AABBCCBBBCABB@EBB>BB@C?BBBBCBCBC;@@@@@3@=@=;;;;.;AAAD>CCDDDDIBAB?AIEI5BAABC@C@CC@DCCCC::;;@DCCCCC?BAB?BCCCCCBBBCDDBBBBCCCC?AA@BBB@D?BBCC@CC99
@ATNG8:00350:01247
GATAGTAGTACACTAGTCATACCAGAAGATCAGGAACTCTAGAAGAATTCAGATTTTTAACATCGAGAGTAAACGTAAAAAGAAGGTTTTTACAAGACTCACGTTAACAATATTGCAGCAGTACGCACACAATCGAAGCGCAGTAAGGATGGCTAGTGTAACTAGCAAGAATACCACGAAAGCAAGAAAAAGAAGTACGCTATTAACTATTAACGTACCTGTCTCTTCCGAAACGAATGAGTACACATCGTCGTGTCGTGCTACCATCGTAATTGCGAAGTCT
+
<<=DBBD@?@CCAAACCC@AAB?CBB>BAAB;;5;7::DFBBB@CB=@>@BCCCDDC3C?C998B@??B=<=44344444$4828-3333$3897<===::;7713?AA?BAA>>>>BBBBCGCCCBCECC@BA@@=@?@?@A??=AACBB?BBCCBBBC?CCCBBB>AB=BAB=AAA@A;@@A;=???>.=A>A877AAABD9<9>BAA7;7;?BBB@CBBBCCC?A?A@@<@AB???>CBBBBBCCBBBBBBABBBBBBCCC?CAAABB?B>AACB?BA?>
@ATNG8:00354:01244
GATGGTAGTGCGTGAGAGAGAGACCAGAAGATCAGGAACTCTAGAAGAATTCAGATTTTTAACACGAGAGTAAACGTAAAAAGAAGGTTTTACAAGACTCACGTTAACAATATTGCAGCAGTACGCACACAATCGAAGCGCAGTAAGGATGGCTAGTGTAACTAGCAAGAATACCACGAAAGCAAGAAAAAGAAGTACGCTATTAACTATTAACGTACCTGTCTCTTCCGAAACGAATGAGTACTATAGACTATCTGAGACTACCATCGTAATTGCGAAGTCT
+
:<4;.44;;955565<=>>AA@;9.55:6;;<:::8=8<<<995404;69447333;;;';43338779783:3339<===+;:892999&59:.9;99;;;9:4:=A@=@AB?BBBB@@@CBCCCBAAAA?@A@B?BCCBCBCC60,000+0>>>A?BB?AAADBB?BE?A>?<?BBBD;@>=399:9:(9A?DBBBBA>;;5;5;=>>9>:88;BA@A@AA;:;@A=@A@9@00,000=ABBCBBBBB>??BBBBBBCCCAA=A:::BB?A>CCCB@CA;;
@ATNG8:00370:01265
GATGGTAGAGTATCATGTGTATCTCCAGAAGATCAGGAACTCTAGAAGAATTCAGATTTTTAACACGAGAGTAAACGTAAAAAGAAGGTTTTACAAGACTCACGTTAACAATATTGCAGCAGTACGCACACAATCGAAGCGCAGTAAGGATGGCTAGTGTAACTAGCAAGAATACCACGAAATCAAGAAAAAGAAGTACGCTATTAACTATTAACGTACCTGTCTCTTCCGAAACGAATGAGTACACATCGTCGTGTCGTGCTACCATCGTAATTGCGAAGTCT
+
<<;@;;<;;;>@?<A<?>=BC@@@B?AA@=@@@B@@>@?BBBBBBC@CC@B?BBBBDDDD5B>BCCCCCECCCD>DDEDDDD5CC?C@CDD;CCC?BBCCAAABB?B?BD?CCC?BBB@AABBCCCCCCCCC@BB997;@AAAB::9;ACBB>BCDDCCCC>@ACBBB>BC>BBA>@@@@@;AAB?BCFFF3AA>ADCBBBBBB;85;EDD:>7<=B@B>BCBBBCC>B>BCC=BBB?BCBBBBBBBBCBBBBBBCBBC@AACBC?BBABBC@C@CABA@CA::
@ATNG8:00377:01263
GATGGTAGGTGCGACATGAGTGTATCCAGAAGAGATCAGGAACTCTAGAAGAATTCAGATTTTTAACACGAGAGTAAACGTAAAAAGAAGGTTTTACAAGACTCACGTTAACAATATTGCAGCAGTACGCACACAATCGAAGCGCAGTAAGGATGGCTAGTGTAACTAGCAAGAATACCACGAAAAGCAAGAAAAAAAGAAGTACGCTATTAACTATTAACGTACCTGTCTCTTCCGAAACGAATGAGTACGATGAGATCTCGTGTGCTACCATCGGTAATTGCGAAGTCT
+
7///6:::4:/0/-6--/<<>;<;C@;0//38////7//)479::AA;;4:A5;69@=@=C@C+@7@BB@@>>666?4<9;;999(;;5;:C??2BAB>BBC@@@A::18;<=9>8<8=B==B@@ABBBBDDCBB@BCAA>A;:00000*/)/:=:@@>>@:6:@BBAB@@;;;6888488;B?B5A;;47899999#0/)////66377).).666).-.6?AA8>0000==*94999,49934//7///;;==<7877;=>?>?@@A??9=A:60::;>*//9727;55
@ATNG8:00388:01247
GATGGTAGTAGTACACTAGTCATACCAGAAGATCAGGAACTCTAGAAGAATTCAGATTTTTAACATTCGAGAGTAAACGATAAAAGAAGGTTTTACAAGACTCACGTTAACAATATTGCAGCAGTACGCACACAATCGAAGCGCAGTAAGGATGGCTAGTGTAACTAGCAAGAATACCACGAAAGCAAGAAAAAGAAGTACGCTATTAACTATTAACGTACCTGTCTCTTCCGAAACGAATGAGTACGAGAGAGCACACGTGTCATCGTAATTGCGAAGTCT
+
::4<05;<9:;@;;9;;;9;:<:>@:>A@:=A;;:92999=@5555.44.43/////777'716//)/::888888033338;<.:<7<8=>?1<::5::88;?>7707:@=:>??=@>>=CCCCBBBDBBBBC@CCA@<?999?@@B?B?CBB@BCDDCBBB?BBBAAA>CA;BBB?@@?>?8?@@;::::9.:A@B@>;AAAAA:;:<==>5:4:=B@@=@B@@@BB?B?CBD>DCC>A@BCCDCA@BBB@@@@@AABBBBBBBCBB@<A:==A@<>>::
@ATNG8:00402:00679
GATGGTAGGACGAGCGTCTGAGAGGTACTCATTCGTTTCGGAAGAGACAGGTACGTTAATAGTTAATAGCGTACTTCTTTTTCTTGCTTTCGTGGTATTCTTGCTAGTTACACTAGCCATCCTTACTGCGCTTCGATTGTGTGCGTACTGCTGCAATATTGTTAACGTGAGTCTTGTAAAACCTTCTTTTTACGTTTACTCTCGTGTTAAAAATCTGAATTCTTCTAGAGTTCCTGATCTTCTGGGCAGACTCTCACACGCCTACCATCGTAATTGCGAAGTCT
+
44448=<?>A;;5555<=;@?@BC?CBBBBBB?CCCC>;;7;?BBCDCBB?BDCCCAEAB@@@>B?CDCCCCCCB?BAAB@0A@?BCFD>GBCB@CCC@CG;;;CDCCACCCCBBCC@CDE@C@CCCBCBBBACDBB?CDDBBBFCBB@CCCBBB@?A@?BC?C?BBBCBCBA@;?:;;;.;=B5;;;;;*;A;;;0;;BBBBBBAA<?AAA099:99;??BB@BCCBB@@=@>AAAAA@<@CCC=CCHCCCABBCDD<;;?B;0,0000<<,0+0;:;4:B@@
@ATNG8:00415:00671
GATGGTAGAGTACAGTGTAGTAGACCAGAAGATCAGGAACTCTAGAAGAATTCAGATTTTTAACATCGAGAGTAAACGTAAAAAGAAGGTTTTACAAGACTCACGTTAACAATATTGCAGCAGTACGCACACAATCGAAGCGCAGTAAGGTGCTAGTGTAACTAGCAAGAATACCACGAAAGCAAGAAAAGAAGTAACGCTATTAACTATTAACGTACCTGTCTCTTCCGAACGATGAGTAACACACTCTCATATGACACTACCATCGTAATTGCGAAGTCT
+
556<9==CBBBBB;;666<<<=;@@?BBA?@@@AAA6;7:@A455=9<<8<748///;9='=;=///8//3899929989888'//(/0666*66849:;<;;8993<:9819>>:???BCBBCBBBAA?>::5;@AA=@@BBAA@>6<+000;888>00)/699993//*/::*//;;</<33/3///(/94///(/88849055:><=?B>AAA>?<?@@=>@<59500*0000886-/)///66777833333;;::;<=7;8BB;;4;29@@?>@954
@ATNG8:00421:00664
GATGGTTGCTCGCTGATGATATCTCCAGAAGATCAGGAACTCTAGAAGAATTCAGATTTTTAACACGAGAGTAAACGTAAAAGAAGGTTTTACAAGACTCACGTTAACATTATTGCAGCAGTACGCACACAATCGAAGCGCAGTAAGGATGGCTAGTGTAACTAGCAAGAATACCACGAAAGCAAGAAAAAGAAGTACGCTATTAACTATTAACGTACCTGTCTCTTCCGAAACGAATGAGTACACACTCTCATATGACACTACCATCGTAATTCGAAGTCT
+
BB>D@B:CCC==B=BBDCCCDCCCF?BBB@BCCC@A=@>BABBAAA>AC@B?CAA99999(9>BBBBBBAA???5<@:;;;5:G>B4;;;-;CCAFAAAGBBCC?B@BCC>A@?BCDDDABBCCFDECBBB?BBAD@DDCCACBB?@=@9:7;BBBBCDC@CAAABBDBB?BBB?BCDDD>A>>;::999(9A<B???B@A>>;><CBCC;@;@@CCC@BCBBCCC@B@BDC=BBB?BBBBBBBBEBBBBK9:9ABBAAAABBB@CD?>?C?C?CBB@CCAA
@ATNG8:00427:00685
GATGGTAGCATCATGCATATCTCACCAGAAGATCAGGAACTCTAGAAGAATTCAGATTTTTAACACGAGAGTAAACGTAAAAAGAAGGTTTTACAAGACTCACGTTAACAATATTGCAGCAGTACGCACACAATCGAAGCGCAGTAAGGATGGCTAGTGTAACTAGCAAGAATACCACGAAAGCAAGAAAAAGAAGTACGCTATTAACTATTAACGTACCTGTCTCTTCCGAAACGAATGAGTACATAGAGTACGATATGTCTACCATCGTAATTGCGAAGTCT
+
5:5=8=BCCBCCBB<<BBBCCCBBE>BBB=@@>;<5;@;<>B885<7;:>A=AA9:7=9=)=;AA@@BCBBBBC<>=?B===+9966:?>@2>=A9;?;CABBCC@G@CC@CBB?BCCCCCCBBBCCDCCCD@DCBA>BAA@BBBC@C@CAA?ADCCCCCC@BBCC@@;::59@;9>A=>=8;;=8?BBBB3CB?BBCCCC???==:=AAA<><>@@@@?B@@@BBB>A?ACC>CAA>ABBBBCBBBBBBBBBBBBBAAAAAABC@CCA@@@<A068?>9::78
@ATNG8:00432:00665
GATGGTAGCTATACGTATATCTATGTACTCATTCGTTTCGGAAGAGACAGGTACGTTAATAGTTAATAGCGTACTTCTTTTCTTGCTTTCGTGGTATTCTTGCTAGTTACACTAGCCATCCTTACTGCGCTTCGATTGTGTGCGTACTGCTGCAATATTGTTAAGCGTGAGTCTTGTAAAACCTTCTTTTTACGTTTACTCTCGTGTTTAAAAATCTTGAATTCTTCTAGAGTTCCTGATCTTCTGGATAGCGACGCGATATTCTATCATCGTAATTGCGAAGTCT
+
A;:4.499:A<>===>>>;;;<<::994559<5:@@<4<D>A>@@:<?;??BB>==:=9<<=<9B7;;<533;77,3333&3938=?929>7837=?8@B?897CBB>BB@::?7:269;494879<?<<>1552:/552569552666:55555;8<15549)//5588558:*/////&.(.)2====*>588>4>555=87788805>>>(5//)-9,3,//)/98799949177;8::<@@@<>>A9996/////55717665>//---629),,,,(,,--
@ATNG8:00437:00655
GATGGTAGACATATCGTACTCTCTGTACTCATTCGTTTCGGAAGAGACAGGTACGTTAATAGTTAATAGCGTACTTCTTTTTCTTGCTTCGTTGGTATTCTTGCTAGTTACACTAGCCATCCTTACTGCGCTTCGATTGTGTGCGTACTGCTGCAATATTGTTAACGTGAGTCTTGTAAAACCTTCTTTTTACGTTTACTCTCGTGTTAAAAATCTGAATTCTTCTAGAGTTCCTGATCTTCTGGATATGAGTGACTCGTGCTACCATCGTAATTGCGAAGTCT
+
>>:@5;=@BBCFCGEGCCCCCBBBCDDFBBBB?@@@C>CC?A>@;:::==:?=BBB?B?CAA@?B?BBBA?@?3:23:99;+6909781679/7/773,37.7@A=??<@???@A@@<???<A<>>@=;;<@=@AAA:;;;AAA>>>@???;;;A;>>?=@A<A<@@@AA???C=@====5=<@=AAAAA/AACCC5==AA?A><<:5:::;/<>@>@;@<??;A@@?;<;:>;A@@@==9=>><AD>>>>><=AB@>?>@@AAC9?>=?>C;C9>>==8>>A;
@ATNG8:00445:00669
GATGGTAGTGCGTGAGAGAGAGACCCAGAAGATCAGGAACTCTAGAAGAATTCAGATTTTTAACACGAGAGTAAACGTAAAAAGAAGGTTTTACAAGACTCACGTTAACAATATTGCAGCAGTACGCACACAATCGAAGCGCAGTAAGGATGGCTAGTGTAACTAGCAAGAATACCACGAAAGCAAGAAAAAGAAGTACAGCTATTAACTATTAACGTACCTGTCTCTTCCGAAACGAATGAGTACATAGATATACGTATAGCTACCATCGTAATTGCGAAGTCT
+
@A@?=?;>BB@AAACBBCICCC;;;05BA8@B@9957<5;<<585=6::>A?::7<8;;;)=4783:::==BBB8>?44444$9424.444&5;@=9;9BCCCCB@D@CC@CBB?BBABBBBBBBCCCCCCC@BCCC?CCBBA@@?;@=@@@<@AABCCCC?BCCCBB@BB?BBC?CBBBB;@::49BBBB3BD=>>@000@;@@7;7:@AA<><>ABBB@CBCCBBB@B@BBB<BBB?BBBCCCCAAAABBBB?@BBBAAAB@@A=@?>>BC@C>BBBB>A??>
@ATNG8:00449:00644
GATGGTAGCATCATGCATATCTCACCAGAAGATCAGGAACTCTAGAAGAATTCAGATTTTTAACACGAGAGTAAACGTAAAAAGAAGGTTTTACAAGACTCACGTTAACAATATTGCAGCAGTACGCACACAATCGAAGCGCAGTAAGGATGGCTAGTGTAACTAGCAAGAATACCACGAAAGCAAGAAAAAGAAGTACGCTATTAACTATTAACGTACCTGTCTCTTCCGAAACGAATGGTACCTCTCAGACGCTCGTCCTACCATCGTAATTGCGAAGTCT
+
BB@@=ABDCCCDCCCCCCBBBBBDD?DBC?BCI<<9?B?AAA??:=9BB@E@A@@??>=>'?=ABBBBBCABBD>??@CGEE0CD?C6;;;.;CB?BAACDDDDD@B?BC@CAA?ACCCCCCCDDDEEDBBC@CCCC?BCBBBABB=@=B@?<@CBCBBBD@CCBBBB@AA>ABB?BBAAA8??=9=>@@@2@A?B@>>CBA@@<@<@ADD8;7:@A@B@CBCCCCC?C?CCC>CBC>BB@BBB>BBBBABCCCB???CC>B@@;>:;:CA<A6:;>A>?@;:
@ATNG8:00413:00738
GATGGTAGTGTCAGTGCGCGTCGTCCAGAAGATCAGGAACTCTAGAAGAATTCAGATTTTTAACATCGAGAGTAAACGATAAAAAAGAAGGTTTTTACAAGACTCACGTTAACAATATTGCAGCAGTACGCACACAATCGAAGCGCAGTAAGGATGGCTAGTGTAACTAGCAAGAATACCACGAAAGCAAGAAAAAAGAAGTACGCTATTAACTATTAACGTACCTGTCTCTTCCGAAACGAATGAGTACGTGTGACGTACGTGAGCTACCATCGTAATTGCGAAGTCT
+
>;<@>BBBEBDDEBBCDGJCCBBBB?CA@7;<===;.924=@995@;8708:79898877'78<>?@BB@==?==7:////9999%88(3,3777'733,382228622+2.55222216667CCCCCCCCCBBBB@BADD?A???BBBB@C@BBC@BCBBAACD?AAACCD?BB@B@@;>>??A8><<8999999%0<5;///:<AFE7;8:A>>7;7;ACCD@DCBBBA@;><;::5;BB?AAACCBCAAABBBBBBCBCCBCCCAAC?ABABBB>B:>=BC@BAAB
@ATNG8:00414:00707
GATGGTAGAGTACAGTGTAGTAGACCAGAAGATCAGGAACTCTAGAAGAATTCAGAATTTTTAACATCGAGAGTAAACGTAAAAAGAAGGTTTTACAAGACTCACGTTAACAATATTGCAGCAGTACGCACACAATCGAAGCGCAGTAAGGATGGCTAGTGTAACTAGCAAGAATACCACGAAAGCAAGAAAAAGAAGTACGCTATTAACTATTAACGTACCTGTCTCTTCCGAAACGAATGAGTACACACTCTCATATGACACTACCATCGTAATTGCGAAGTCT
+
4944.44:::<<?69666A>>CCBB?BBC@BBAA;949<<<::98=04448688//(/888'8(////93333777.7933333$39,3,333&337,333337755/5/5:399935555=>>?@CCCCECCB@BBAA>ABAA@C995;?B;;:;AAABBBB@BACB@@=A@<@??<?BAAA<>?<99::::(:>:>888A@AAA;><>A>>:>:=ADCC@CCBBAAA=@=?BB?BCD?CCCCBBBBBBBBBC999B?@@AC@@AA>ABCCBB@B=A@BA>@@::
@ATNG8:00438:00701
GATTAGTATAGAGCTCTACATAGTACTCATTCGTTTCGGAAGAGACAGGTACTTTAATAGTTAATAGCGTACTTCTTTTTCTTGCTTTCGTGGTATTCTTGCTAGTTACACTAGCCATCCTTACTGCGCTTCGATTGTGTGCGTACTGCTGCAATATTGTTAACGTGAGTCTTGTAAAACCTTCTTTTTACGTTTACTCTCGTGTTAAAAATCTGAATTCTTCTAGAGTTCCTGATCTTCTGGCGCTCTGTCACGTCTGCTACCATCGTAATTGCGAAGTCT
+
:;;6=?A???<;;>;;@@<B>99:B@<@?@=@ABD=CC@C?@?@>@?B>B=BBE@C<????9==BBC@@?BCC?CDDDD2BDACCBB<ABBB?BBB@DD;:;@CCCACCCBBC@@<@@@=@?BB?@@BBB?BBBB=??????AABAABA:9:B?AAA>BB@B?B?;;;>>==7::AAA3>:><>>@@@,77222),,,,,*2--.49999)989995959?;?BA<;;;*/*//::7717773;;9>;79>9;558>>=<==<;??>==A<A5:;AB?@@@B
@ATNG8:00438:00730
TATTGGTGTGTATACAGATCAGACACCAGAAGTCAGGAACTCTAGAAGAATTCAGATTTTTAACACTAGAGTAAACGTAAAAAAGAAGGTTTTACAAGACTCACGTTAACAATATTGCAGCAGTACGCACACAATCGAAGCGCAGTAAAGGATGGCTAGTGTTAACTAGCAAGAATACCACGAAAGCAAGAAAAAAGAAGTACGCTATTAACTATTAACGTACCTAGTCTCTTCCGAAACGAATGAGTACCTCTCAGAACGCTCGTCCTACCATCGTAATTGCGAAGTCT
+
:00*-(------;;/66>>;;:@@@?;?BD>A>?9929.9=@@A>>8<@+0+000/////$/2556>====@?>055555555#5:49.444&///)//////388286:=7;8:588//-7-//<<99;;5505>AC:><;544433(57;><7<///://)/4://5;:589477917899828771333333#394888;==99905055592727255945559;;::5:7444)444.5><:777///97:/.)-.---88948885:855:;69+//;;5:=<5
@ATNG8:00440:00715
GATGGTAGACACGTGTGCTCTCTCGTACTCATTCGTTTCGGAAGAGACAGGTACGTTAATAGTTAATAGCGTACTTCTTTTTCTTGCTTCGTGGTATTTCTTGCTTAGTTACACTAGCCATCCTTACTGCGCTTCGATTGTGTGCGTACTGCTGCAATATTGTTAACGTGAGTCTTGTAAAACCTTCTTTTACGTTTACTCTCGTGTTAAAAATCTTGAATTCTTCTAGAAGTTCCTGATCTTCTTGTAGAGCGTGCATATATCTACCATCGTAATTGCGAAGTCT
+
4444.4<:@ADAA;?A;;;<<<<>CA@@@A;;8@BCC;>?;?;?@<::<<*0/---38(///8386668>>;87;338733$394;794287;,//--(--(---055516:8898556///6<598><755>8=<AA;=====??@=>>@@>==A5;9:8;<8=<@@@@=>=AA8;;;;<-:1:48888)8=<<=6==;///;<<=07888(89>4;:;><>D=;=@//,/;7<5:==@;;7;B=A@@?>?888AD>>>>=>>AAE<@88888188=>?@<??AA
@ATNG8:00446:00723
GATGGTAGACATATCGTACTCTCTGTACTCATTCGTTTCGGAAGTAGACAGGTACGTTAATAGTTAATAGCGTACTTCTTTTTCTTGCTTTTCGTGGTATTCTTGCTAGTTACACTAGCCATCCTTACTGCTGCTTCGATTGTGTGCGTACTGCTGCAATATTGTTAACGTGAGTCTTTAAAACCTTCTTTTTACGTTTACTCTCGTGTTTAAAAATCTGAATTCTTCTAGAGTTCCTGATCTTCTGGATATGAGTGACTCGTGCTACCATCGTAATTGCGAAGTCT
+
:::A9B=BBBB=>>@@>@ACCBBBCBBBB:669<;<;8/0+/3------8;6;;>??.3.339<6=8<:::88777176666)99497555)5///(//839838222=>:>7779>;;77>>9>;=>://..74056//(.3378::>9>8<;66;936883//)//59;>;8:8>=3<;=2=7?<AAAAA/>=:::)//7///63-//(/:::(//9<:5<<AA=AAA;;;C<><>@@?;;5;;;:==;;;>;;;>@@BB??????<@A====9=16666799=A
@ATNG8:00447:00728
GATGGTAGGTGCCAGCATGAGTGTATCCAGAAGAATCAGGAACTCTAGAAGAATTCAGATTTTTAACACGAGAGTAAACGTAAAAGAAGGTTTTACAAGACTCACGTTAACAATATTGCAGCAGTACGCACACAATCGAAGCGCAGTAAGGATGGCTAGTGTAACTAGCAAGAATACCACGAAAGCAAGAAAAGAAGTACGCTATTAACTATTAACGTACCTGTCTCTTCCGAAACGAATGAGTACGATGAGAGAGCTCTCTCTACCATCGTAATTGCGAAGTCT
+
558:1<;9.4//)///77095<=556@797;5/0)/9/7-3-34444443:@3>466==BDDD.;29:;555>>=BB;;;5555&5:6;.599&49;8566<@@@>>3939<6;=>9==BBBBBBBCCBBCBBB=@A;:6;AA@AABC6;5;;;4;CCBBBBA>:;;>@@6::???=;?@@@@9=<<89999+78,7377;;;;7499=??A<@9=<BBB?B;::BAA<C>:;;.:?>;@BBBCBBBBBBA??BCCBBB?????CD?B@@/00=;=AACC@B::9
@ATNG8:00406:00756
GATGGTAGCTCTGCTCTGACTCTCGTACTCATTCGTTTCGGAAGAGACAGGTACTGTTAATAGTTAATAGCGTACTTCTTTTTTCTTGCTTTCGTGGTATTCTTGCTAGTTACACTAGCCATCCTTACTGCGCTTCGATTGTGTGCGTACTGCTGCAATATTGTTAACGTGAGTCTTGTAAAACCTTCTTTTTACGTTTATTCTCGTGTTAAAATCTGAATTCTTCTAGAGTTCCTGATCTTCTGGGTCTACGCTCGTCGCGCTACCATCGTAATTGCGAAGTCT
+
777>6;;BCCDCBBDCCCBBAAA@@CBBBB;;4;8::189.4.5:;=>9947;////)/)/7<<5;65559555<<8444444#4;7=@CC:>90/)0//)/;4//6==@:@A?AA?BB99:B?C899@B;9:BADBBB@CAABBAACEBBBCBBBC:;<B?AB9;7;DB;;;BAB9=9999&99=:@<FFE1B@:::/9@999?555:.555&55544.46<<8<<<<<=<:=9==:<;?266>B=@?@@@??@;;;;@AABDCB@AAA@@@<A5;;@A=ABDB
@ATNG8:00412:00774
GATGGTAGCTCTGCTCTGACTCTCGTACTCATTCGTTTCGGAAGAGACAGGTACGTTAATAGTTAATAGCGTACTTCTTTTTCTTGCTTTCGTGGTATTCTTGCTAGTTACACTAGCCATCCTTACTGCGCTTCGATTGTGTGCGTACTGCTGCAATATTGTTAACGTGAGTCTTGTAAAACCTTCTTTTTACGTTTACTCTCGTGTTAAAAATCTGAATTCTTCTAGAGTTCCTGATCTTCTGGTATACACACTCGCTCGCTACCATCGTAATTGCGAAGTCT
+
8:9@=@>BCB=BBBDBB<:9B@C<A;9;BC@@<@AAE>CC@C?ABBDCDC@CCCCC@C@CDCC@CACCCBCCCGFADCCCC5CB@BBBG>D@@A=BBB?CC;=;CDGI@JCDDCBBB@BBC@C?CCCBBAAA?BBDF?ABCAAACCCBBBBCBAA=AAA>AB?A@CC;;;BB@A<AAABA6;7;@CCFHG5CBBAA<BBB@AAC<;;@BECC2C;;<B>B@CCACCCCBBB@C@BBCCBB?B@@=ABBBCCCCCCCBBBABCBBC?CCABEE@C;;;BB>BC@@
@ATNG8:00426:00770
GATGTAGTGCGTGAGAGAGAGACCCAGAAGATCAGGAACTCTAGAAGAATTCAGATTTTTAACACGAGAGTAAACGTAAAAAGAAGGTTTTACAAGACTCACGTTAACAATATTGCAGCAGTACGCACACAATCGAAGCGCAGTAAGGATGGCTAGTGTAACTAGCAAGAATACCACGAAAGCAAGAAAAAGAAGTACGCTATTAACTATTAACGTACCTGTCTCTTCTGAAACGAATGAGTACGAGAGAGCACACGTGTCTACATCGTAATTGCGAAGTCT
+
BB@@@>CBBBAABCBCCECBB;;;26BA9CBC;;9>A=@CC:8:B@CD>B?AAABBBBB3B@CC=BB<C@AAF>A?@@GFG5BB@C=@@@9@DD?B@BBCCDCC?B?BC?BAC?CD@AABDBBCCCCCBCC@DBBC@B???CBBB?C@B@@?@CDECCCC?BBBCBB???=?AA=AB???8?=<;>@@AA2AB?B???CCCBA<?<?@@@:=:>ABBBABBBBBBB@BCCCD=C@@>?BBCCCCCBBBBBBBBBBBBAAABCBCBBBABB>B@CCCB?B@9:
@ATNG8:00427:00756
GATGGTAGTGATACAGATCAGACACCAGAAGATCAGGAACTCTAGAAGAATTCAGATTTTTAACACGAGAGTAAACGTAAAAAGAAGGTTTTACAAGACTCACGTTAACAATATTGCAGCAGTACGCACACAATCGAAGCGCAGTAAGGATGGCTAGTGTAACTAGCAAGAATACCACGAAAGCAAGAAAAAGAAGTACGCTATTAACTACTAACGTACCTGTCTCTTCCGAAACGAATGAGTACGAGTGTCAGAGCAGAGCTACCATCGTAATTGCGAAGTCT
+
445:7;=?CCBB=>>?CCAA<>===855424/////)/1///9::=8DD:>477377888+87=B=BB<@<BAA9;395<<<):97;.444&5::8>==>>>>;;7;8<<8;;;466>=>;;666=<<666=8===@<>??@@@@A?B@CAB=@@@@@A@C@C@??DC>A@?CCB>B??@?547=?BBBBB1<>;>777BB??A;A9>>==;;275@@@;@?????B6;6:AA<BBD@99:CCBA999BBBAA;;:??A????AA>@@ABBB?B@CBAA=AAAA
@ATNG8:00428:00742
GATGTAGCACGAGTCACTCATATCCAGAAGATCAGGAACTCTAGAAGAATTCAGATTTTTAACACGAGAGTAAACGTAAAAAGAAGGTTTTACAAGACTCACGTTAACAATATTGCAGCAGTACGCACACAATCGAAGCGCAGTAAGGATGGCTAGTGTAACTAGCAAGAATACCACGAAAGCAAGAAAAAGAAGTACGCTATTAACTATTAGCGTACCTGTCTCTTCCGAAACGAATGAGTACGATGAGATCTCGTGTGCTACCATCGTAATTGCGAAGTCT
+
7:/0/;;:=>>@AACCBDEC;99;7<CC@BCEC;;:;?CCC;;;D?BA?B?;;9?;DDD1A8BB=BBBB@AAC=?>AACCC1?@<@;@AA:BBD@BBBCBAABI@KABC?A@BAHDCBCCBBBCIHHBBBC?CCCC?A?@@@A??<@=A@@>@ECGCBBC@CCCCCC@??9?9929>988*3<<8;;;<=,<><@???CBAAA:=9=?;;5;>===>@=BA>>=@@;>;??C7>8818>>=>>>====>>>>???@@>>==>>?;?B====:=:BBBB?CCA@
@ATNG8:00400:00837
GATGGTAGCTCTGCTCTGACTCTCGTACTCATTCGTTTCGGAAGAGACAGGTACGTTAATAGTTAATAGCGTACTTCTTTTTCTTGCTTTCGTGGTATTCTTGCTAGTTACACTAGCCATCCTTACTGCGCTTCGATTGTGTGCGTACTGCTGCAATATTGTTAACGTGAGTCTTGTAAAACCTTCTTTTTACGTTTACTCTCGTGTTAAAAATCTGAATTCTTCTAGAGTTCCTGATCTTCTGGTGAGATATGCTTGATGCTACCATCGTAATTGCGAAGTCT
+
::::8@=@C@;;:96?@BABCEB=;>::554:5:88=6:;245999;@AA;DECB=:B:BB?CAG@CCCCBCB@@<@@@@@,==449=@6;999299@;;@69:5==A@CC?>BBC@@@BA6;6;AAAADBB?AA@A8;;FD;;;;CBBCBAA@=<=..*..*.6:<A@@>@@>+00<<<0<8<8>@AAA,?A;;;/9===@@AAAAAEDDD3BCBBB?B@BEADFDBBBB?B=@ABDCC?A@D@CCCBAABDBCB@BBAB@@;;6;BBBBB7;7;A@B>@@@B
@ATNG8:00438:00805
GATGGTAGTGTCATATGAGAGTGTGTACTCATTCGTTTCGGAAGAGACAGGTACGTTAATAGTTAATAGCGTACTTCTTTTTCTTTGTCTTTCTGTGGTATTCTTGCTAGTTACACTAGCCATCCTTACTGCGCTTCGATTGTGTGCGTACTGCTGCAATATTGTTAACGTGAGTCTTGTAAAACCTTCTTTTTACGTTTACTCTCGTGTTAAAAATCTGAATTCTTCTAGAGTTCCTGATCTTCTGGAGATACACATGATACTCTACCATCGTAATTGCGAAGTCT
+
;;:@=;=DCCBC@;;;BA@ACDBCCBBBBA<B9>ABA:<@:;7;<==>AB?BBAA@@B@CD<<;;?BBBCBBBBC@@@@@@,@AA9;00<<50///8477>8<<8888==><@CBBCCDDBICC@C@CCBC@@@C@BBBC@BCC@@@BCBBCCCBBA@ACCB?BD@DA@A@BACCBB>B;;;;.;<@<;<;;;*;B;;;0<BB@@@BCCB@BDDD5DBBAC@C@AA?ABCB@;;7;?BBBBBDACCB@BC@@ACCCCCCCEDCCCDCB@BA@@AA=@=@@CC?CB::
@ATNG8:00438:00815
GATGGTAGCTCTGCTCTGACTCTCGTACTCATTCGTTTCGGAAGAGACAGGTACGTTTAATAGTTAATAGCGTAACTTCTTTTTCTTTGCTTTTCGTGGTATTCTTGCTAGTTACACTAGCCATCCTTACTGCGCTTCGATTGTGTGCGTACTGCTGCAATATTGTTAACGTGAGTCTTGTAAAACCTTCTTTTTACGTTTACTCTCGTGTTAAAAATCTGAATTCTTCTAGAGTTCCTGATCTTCTGGGTGCGCTACAGTCTCTCTACCATCGTAATTGCGAAGTCT
+
=:@?8<555:;;;;>ABBAA<;9;;CCA@D;;09;<>6<<?C<@@>@99949;;555)549<=@;D;@>>><56.55555555$499044599+9///)///)/929666>A:>@@@>;@@29:@<@<ACCBBA@A;A@AC?B;;;CA@@@@@@>?A@A8;:C@CF@D>AA;;;:@@>=G;;;;.99=9=====,>=>>B;B:;999955;.5595$59955.57<<7;??>>:@8B9A=<A<>8=999,99999?=@@?@B@:;:>@>9=;9595.54>;>C:>A@>
@ATNG8:00417:00847
GATGGTAGTATCTGCACACTCTGTCCAGAAGATCAGGAACTCTAGAAGAATTCAGATTTTTAACACGAGAGTAAACGTAAAAAGAAGGTTTTACAAGACTCACGTTAACAATATTGCAGCAGTACGCACACAATCGAAGCGCAGTAAGGATGGCTAGTGTAACTAGCAAGAATACCACGAAAACAAGAAAAAGAAGTACGCTATTAACTATTAACGTACCTGTCTCTTCCGAAACGAATGAGTACGAGAGAGCACACGTGTCTACCATCGTAATTGCGAAGTCT
+
//9:6<<A;;9<5;5666<>=B<;;:?>==??9::?4:24::::9948<0438?==?A?A+@?BB==?<<>;;;373:AAAA1@@<=49:949BC>CCBCCBABB<A=AA>A@@=ABDDDDD;;=FFDCCCD?BA@@@BB@@@A@?;@>@;;7;BBBCDDE@BAA???;>?<<==@=BBBBB1<>:>BBBB3BA?BCFCCBA>>8=8888=8=8>=BCA@CBAA@BB6;8::C=ABB@BAABBBBBCCCAAABACBBBCCBBB9:4:;;;@D=A5<;AA?BCAA
@ATNG8:00424:00842
GATGGTAGTATAGATCTCTACATAGTACTCATTCGTTTCGGAAGAGACAGGTACGTTAATAGTTAATAGCGTACTTCTTTTTCTTGCTTTCGTGGTATTCTTGCTAGTTACACTAGCCATCCTTACTGCGCTTCGATTGTGTGCGTACTGCTGCAATATTGTTAACGTGAGTCTTGTAAAACCTTCTTTTTACGTTTACTCTCGTGTTAAAAATCTGAATTCTTCTAGAGTTCCTGATCTTTGGTGTCTGATCTGTATCACTACCATCGTAATTGCGAAGTCT
+
<@:=8=CD@@@==?@AB@@ABB@?:?;;?@@C>B;;;6;A=A@BBCCDCC@CCCCC@CABABB>B@CFFIBCBBDACCCCC5CH?@@CB=ABBC?AAG@CC?AABCCFADIGDCCBB?BCB?B@DCBBBCCB?BBBB?CAAABCCCCCCCDD@@@?B;;7;@;@>AABBAAB;;5;;;;;.;;B=BCCCC2CB@A@;@BDBCCCCCC@BECE5C;;;DAC@CC@CCBBB;;7;@CBCCCCC<B=AAAAAACCCDBCCCDBBBBB?BBBBCA=A6:99@;@A;;
@ATNG8:00426:00869
GATGGTAGCATCATGCATATCTCACCCAGAAGATCAGGAAACTCTAGAAGAATTCAGATTTTTTTAAACACGAGAGTAAAACGTAAAAAAAGAAAGGTTTTTACAAAGACTCACGTAACAATATTGCAGCAGTACGCACACAATCGAAGCGCAGTAAGGATGGCTAGTGTAACTAGCAAGAATACCACGAAAAGCAAGAAAAAAGAAGTACGCTATTAACTATTAACGTACCTGTCTCTTCCGAAACGAATGAGTACTATGTAGAGCTCTATACTACCATCGTAATTGCGAAGTCT
+
88;<:==BCCCBBAAABBBBAAA;;;)4:;.4@@:;4.94(4::00..*--(-(-///388888"33(3777=99388<</930/77777#/00(0)/999(9///)/55;9;;;AB>;;6;@>;>BBBBCDCBDCCHDCBA=@@@>;@@@@AA@@=A?BAA@CCCCCBBA>AABA994::69BA<??8889*9<<<AABBBB)@A>A???BBCC=-/-/:;9+/,/<AAA@DBCBBBA=><<<<5<00+0<@?CBBBBBCCDCAAABBBBBB>>>B=A@>@@@:@<BEBA?B@;:
@ATNG8:00437:00878
GATGGTAGCTCACGTACGTCACACGTACTCATTCGTTTCGGAAGAGACAGGTACGTTAATAGTTAATAGCGTACTTCTTTTTCTTGCTTTCGTGGTATTCTTGCTAGTTACACTAGCCATCCTTACTGCGCTTCGATTGTGTGCGTACCTGCTGCAATATTGTTAACGTGAGTCTTGTAAAACCTTCTTTTTACGTTTACTCTCGTGTTAAAAATCTGAATTCTTCTAGAGTTCCTGATCTTCTTGGTATGACTAGTGTACTACTACCCATCTAATTGCGAAG
+
44448===BB;:999///<<==>;;;<<<:55.5555)59495;???CCC:?9;:=:=2939:7;8<=<<<@4447<====+==8====5;ABB=@>D@AA?AA?>?A;;8<;3329377:5::>@@@==>?388@=277::5559//(/55/./;3879588:<:>?55568//).358;.;4A;<<=<</8>>>>685;;:55//-26666(--.33.5/5526788766/5/5553596//+/4888>>AA5557556:<::566,5997=::(//--(,
@ATNG8:00440:00840
GATGGTAGCTCTGCTCTGACTCTCGTACTCATTCGTTTCGGAAGAGACAGGTACGTTAATAGTTAACTAGCGTACTTCTTTTTTCTTGCTTTTGGTATTTCTTGCTAGTTACACTAGCCATCCTTACTGCGCTTCGATTGTGTGCTACTGCTGCAATATTGTTAACGTGAGTCTTGTAAAACCTCCTTTTTACGTTTACTCTCGTGTTAAAATCTGAATTCTTCTAGAGTTCCTGATCTTCTGGTATACACACTCGCTCGCTACCATCGTAATTGCGAAGTCT
+
----(-69799;;:>556;;;;>>>666;:9:5:444(4<.406=;<@:;45;;55.5.55/:59(-----99:;;5555555#5:5:<=<=0;.5544)44.444844.44:::::<043<59-434;;9887;:::6;<88:9666<;::5557;>>:??:><>>>>?695B259999&9<9949AA@'99959)5<<=DCC>==2::9*44444.46;:5::::::;6;8::::;;499=8=:;;;?@>@??=88988@?A<?>@=89192;;?>9???@
@ATNG8:00411:00890
GATGGTAGCACGAGTCACTCATATCCAGAAGATCAGGAACTCTAGAAGAATTCAGATTTTTAACACGAGAGTAAACGTAAAAAGAAGGTTTTACAAGACTCACGTTAACAATATTGCAGCAGTACGCACACAATCGAAGCGCAGTAAGGATGGCTAGTGTAACTAGCAAGAATACCACGAAAGCAAGAAAAAGAAGTACGCTATTAACTATTAACGTACCTGTCTCTTCCGAAACGAATGAGTACGATGAGATCTCGTGTGCTACCATCGTAATTGCGAAGTCT
+
55-.(--/:///<<<;999945555.5;;7<<9999.5./::///;7::+/+555<;AAB1B>=BAAAA=777;2//-----$--(/)///,/9=9>666>>>AA<=;@?:=<<)////<<<;666==@BAB?B:99?CBBA@@@A3;5;;;4::B?@99:29;;9;??@B977<39;///)///(/9::;+;>333377;555+2+26696;688BBC?BB?>:;>8<8;<<5==?=AAAACBB???BCBBBABAA999??;;;=?>?@6816.99BC?>>==
@ATNG8:00412:00907
GATGGTAGTCTCAGATAGTCTATAGTACTCATTCGTTTCGGAAGAGACAGGTACGTTAATAGTTAATAGCGTACTTCTTTTTCTTGTCTTTCGTGGTATTCTTGCTAGTTACACTAGCCATCCTTACTGCGCTTCGATTGTGTGCGTACTGCTGCAATATTGTTAACGTGAGTCTTGTAAAACCTTCTTTTTACGTTTACTCTCGTGTTAAAAATCTGAATTCTTCTAGAGTTCCTGATCTTCTGGATAGCGACGCGATATACTACCATCGTAATTGCGAAGTCT
+
449939:>BBABBDCB::;AABBCCBBB@@@C@;;;C=CB6:19=B@BBB?B@AAB@C@AA;;5:24999::<<>8=<<8<'<?9::9@A9?::<7::<7:?5889?@BACCIFCCCD@CCC@D?CCCCAAAB?BBBD>@AAABBBBCC@@@AAAB?B;;7;B=A?AB@@@BBAA?A@@@?3@<@<;;;;;*;BCCD>CCC@AACBBB=AB@A0AAAAC@C@CCACCBBCDD@D@BBBCCC@BBC@CCBCBBBBCBBCBCCCDCCC?CBBBBB?B899@B?B@AA
@ATNG8:00415:00922
GATGGTAGGTGCACATGAGTGTATCCAGAAGATCAGGAACTCTAGAAGAATTCAGATTTTTAACACGAGAGTAAACGTAAAAAGAAGGTTTTACAAGACTCACGTTAACAATATTGCAGCAGTACGCACACAATCGAAGCGCAGTAAGGATGGCTAGTGTAACTAGCAAGAATACCACGAAAGCAAGAAAAAGAAGTACGCTATTAACTATTAACGTACCTGTCTCTTCCGAAACGAATTAGTACTGCGTCTCACTCTCGCCTACCATCGTAATTGCGAAGTCT
+
??;B?BBC@CBCBCCCCCD::;@@A<AAB=BABFAA>A?BBCBBBB?BB?C@BAA@@@@@0@?CCCCCCCEEDD>CCBBCCD1BB?@:>??9@@D@DCBAADCCB?A?AA>BBB>BBB@@ACCCCCCCDCCC?BDCC?AABBBC?@;?:>>?;@CCCBCCB?BBBBBB@BB@BBB498888*9==9=>>=?.>A=BBABBBB@@<>;>@@A:=9=@AAA@CCCCBDD@C?BBC>CCC?B?CACABCDCABBBBBBBCCCCB=BCC@DDBBBC@C>BBCB@BA99
@ATNG8:00424:00911
GATGGTAGGCGTGTGAGAGTCTGCCCAGAAGATCAGGAACCTAGAAGAATTCAGATTTTTAACACTGAGAGTAAACGTAAAAAGAAGGTTTTAACAAGATCTCACGTTAACAATATTGCAGTAGTACGCACACAATCGAAGCGCAGTAAGGATGGCTAGTGTAACTAGCAAGAATACCACGAAAAGCAAGAAAAAGAAGTACGCTATTAACTATTAACGTACCTGTCTCTTCCGAAACGAATGAGTACGTGTGCGACGTGTCTCCTACCATCGTAATTGCGAAGTCT
+
;;:@;A@D<AAABAA@CBCBAA;;905CA@AB;;;B@C8;::AAB?;<5;;;99>>?;<*939:44444;:<<:5:<88<<<,00*/1666*6388)3333333333,31760---(---544.22228855;<7:825-265536683;,/.:68=BBBB@><?CB@@A<9944>=49;7733&3774;====+::5:334==999;A;=<=9:>:@>>>@=A>>>>@@9>:=?>6>::89AAAA@????????BCDBABCCC?CAA:??AAAA<A=AAAC?A><<
@ATNG8:00431:00930
GATGGTAGTGTGTCTCTGAGAGTAGTACTCATTCGTTTCGGAAGAGACAGGTACGTTAATAGTTAATAGCGTACTTCTTTTTTTCTTGCTTTCGTGGTATTCTTGCTAGTTACACTAGCCATCCTTACTGCGCTTCGATTGTGTGCGTACTGCTGCAATATTGTTAACGTGAGTCTTGTAAAACCTTCTTTTTTTTACGTTTACTCTCGTGTTAAAAAATCTGAATTCTTCTAGAGTTCCTGATCTTCTGGCTCTCGTAGACAGATACTACCATCGTAATTGCGAAGTCT
+
55=A9==BBB?@;;666966<=A@BCA@ADCC?B::9/;@>A?BBBCBDC=ABBBB?B?BCGJAD@BBCCCCCCCACCCCDDD#BB=@@BB:ABAA>B@@<AC@BCCCCJ@BBCCDC;;:<BB?BACDCCAAAB?BBCC@BBCCCCBBCDCCCBBAA=AAB>BC?B?@@@@ACBCB@EDDDE;B>A=;;;;;;;;";ABAA<@ADDDCB@@@5;;;;;%;BBBB@C@CC@CCCCCCB?B@BBBABD>A@C@EDBBAACBBBBCCCCCCDCC@BBBBAA=@?BBBA?BA::
@ATNG8:00414:00946
GATGGTAGGACGAGCGTCTGAGAGGTACTCATTCGTTTCGGAAGAGACAGGTACGTTAATAGTTAATAGCGTACTTCTTTTTCTTGCTTTCGTGGTATTCTTGCTAGTTACACTAGCCATCCTTACTGCGCTTCGATTGTGTGCGTACTGCTGCAATATTGTTAACGTGAGTCTTGTAAAACCTTCTTTTTACGTTTACTCTCGTGTTAAAAATCTGAATTCTTCTAGAGTTCCTGATCTTCTGGGCTGCGCTGATATGCGCTACCATCGTAATTGCGAAGTCT
+
=9958=:><@AB>>?<<<;?<==B@C;::BBC=B;;;8;C@C@DBCCCCC@CCDDG>A>BBCF@C?CCCCCCBDD?BBDDD2DD?BBEG?@@:;6;BB>BC:;;;CCC@CDHCCCCC@CBBAB@CCCBBAAA?BBCC@BCCDCBAAACBCCCCCC?BAA?AA@C?BBBBBDEDDADAAAA9@>D;;;;::*;B@@B;A@B@ABCCCC>BBBB0BBBBCEEFCC@CBCCCBB?B@DCBBBE@BABC=C:::;FEDDCCCCCCICCC@CCBBAA>A8;;BB?BBBC
@ATNG8:00422:01005
GATGGTAGGCACTGCGCACACATCCCAGAAGATCAGGAACTCTAAGAAGAATTCAGATTTTTAACACGAGAGTAAACGTAAAAAGAAGGTTTTACAAGACTCACGTTAACAATATTGCAGCAGTACGCACACAATCGAAGCGCAGTAAGGATGGCTAGTGTAACTAGCAAGAATACCACGAAAGCAAGAAAAAGAATTACGCTATTAACTATTAACGTACCTGTCTCTTCCGAAACGAATGAGTACACACTCTCATATGACACTACCATCGTAATTGCGAAGTCT
+
>><B9A=??=<<666==>>BCB@@G7BBB@CB=>99266:;://)/;)//69345555>>>+>454:8888333913349999(9939.55505<>9669B@<<;@9@ACC@CCD@CCBCBDECCCCCCBCCC@DCBC@BAAABBBB?B@E@@?CBBBCDBB@CCCCCB?AA>AB????==;7;;;;AABBC3BB?B?BDBB>?B8=:=;;;:?:;;ABB>BCBBBCCHE?BBB>BBB@BBACCDCBBBBBBBAAACCBBDBCECC>AABBBB@B?BDCD@CCBC
@ATNG8:00423:01001
GATGGTAGCACGACACGACGATGTGTACTCATTCGTTTCGGAAGAGACAGGTACGTTTAATAGTTAATAGCGTACTTCTTTTTTCTTGCTTTCGTGGTATTCTTGCTTAGTTACACTAGCCATCCTTACTGCGCTTCGATTGTGTGCGTACTGCTGCAATATTGTTAACGTGAGTCTTGTAAAACCTTCTTTTTACGTTTACTCTCGTGTTAAAATCTTGAATTCTTCTAGAGTTCCTGATCTTCTGGGATGTGTGCGCAGTGCCTACCATCGTAATTGCGAAGTCTT
+
44;;8<<<<::;;;666<<<<666==@>>CCC@CBBB<@@=A>CCBBC;;7;@@:::(:9<<AA9?<=AA?993371333333#3<39?;;1:00/38/-)/606//(/88067;?>=>>:>?><?=BA888CBB=DB@=,////999===>@@@A==8;;;7==4;5;;::888:8159966+9.7179999*99@@@.55;5557878-///'...(.;272<A6==<5558=B=C?<<//,-699.7-//988<=?96775357:5//.57937),,,,-2233-
@ATNG8:00430:01016
GATGGTAGCGCGACGAGCGTAGACCCAGAAGATCAGGAACTCTAGAAGAATTCAGATTTTTAACATCGAGAGTAAACGTAAAAAGAAGGTTTTACAAGACTCACGTTAACAATATTGCAGCAGTTCGCACACAATCGAAGCGCAGTAAGGATGGCTAGTGTAACTAGCAAGAATACCACGAAAGCAAGAAAAAGAAGTACGCTATTAACTATTAACGTACCTGTCTCTTCCGAAACGAATGAGTACCTCTCAGACGCTCGTCCATCGTAATTGCGAAGTCT
+
AAAB>BAB@A@AAGCEBAABDCBBD>CCCAD@@@AB>B?BABABBC@BB?B?A??ABDFD3B?B997A?997@@?37;33333$33,3,333&38839===;;;22+21562675,226:?==A=ABFCCDCD?CCDC<@@CCBBBB>A>BBB@CBBBBBBC?DBBB?>;?B?BBB?BB?>>8?@?>ABCBB3BC@BBACCBBBC>A>BDBC>A>ABBBB@BA@AAAA@B?CCC?BAA>ABBCCCD?BBBAAACCCC@@@BB?BB?@@B>B>@@@C@BB88
@ATNG8:00438:01017
GATGGTAGCTCTGCTCTGACTCTCGTACTCATTCGTTTCGGAAGAGACAGGTACGTTAATAGTTAATAGCGTACTTCTTTTTCTTGCTTTCGTGGTATTCTTGCTAGTTACACTAGCCATCCTTACTGCGCTTCGATTGTGTGCGTACTGCTGCAATATTGTTAACGTGATTCTTGTAAAACCTTCTTTTTACGTTTACTCTCGTGTTAAAAATCTGAATTCTTCTAGAGTTCCTGATCTTCTGGCGCGTATGTATGTCGCCTACCATCGTAATTGCGAAGTCT
+
:56;:>>CFD?B;;:>>=9B@;>;B@@@CB;;6;A@C>CC@EACBBBBAB?CCCCC@C@CCCC@GAGCDABABAA;:9;9;'5;3:;BB=BBBB9:6B@9<::@BBBB@DGCCCCGHAEBB@BABBCCABBJ?AACC?AACCCBBBBBBBB@@A@=@<<7;A?B;@@@@@A<AD@?@@CD;C@B?ABKIK5DBBBC=B;;;DCCA@A5<;;;*;AA;;7;<@C<@ACCBBB@D@CCDCCB@BBB?CCB;;;CABB@A@ABB?BBB@B@@@CB?B9<;CC?BCAB
@ATNG8:00440:01022
GATGGTAGGTGCTGCATGAGTGTATCCAGAAGATCAGGAACTCTAGAAGAATTCAGATTTTTAACACGAGAGTAAACGTAAAAAGAAGGTTTTTACAAGACTCACGTTAACAATATTGCAGCAGTACGCACACAATCGAAGCGCAGTAAGGATGGCTAGTGTAACTAGCAAGGATACCACGAAAGCAAGAAAAAAGAAGTACGCTATTAACTATTAACGTACCTGTCTCTTCCGAAACGAATGAGTACGTGTGCGACGTGTCTCCTACCATCGTAATTGCGAAGTCT
+
@@??:===8=<5555556;<99////)-//3///978-4-3;?=@>=;;<7;<?B>BBCCC1;89BC@ABBADCC=BA:9999*5B7@7@<<<+ACGADAA@BCCCC?C>AA?DAD@DDA@ABCCCCCCCCBAA?ABBB?@@BBAB??5;4;;;6;CBBBBCB@CBBBAA<A@B???=@@:::,7<>8888898$9?9<?=>BBBAB4978>>>;>:>ACDDBFEBBBDD@C?AAA<ABB?BBCBCAA@@@@?????AABCAAB?BBB?CBBCCE@D;;;CB?CBBB
@ATNG8:00441:01003
GATAGTGTCATATGAGAGTGTGTACTCATTCGTTTCGGAAGAGACAGGTACGTTAATAGTTAATAGCGTACTTCTTTTTCTTGCTTTCGTGGTATTCTTGCTAGTTACACTAGCCATCCTTACTGCGCTTCGATTGTGTGCGTACTGCTGCAATATTGTTAACGTGAGTCTTGTAAAACCTTCTTTTTACGTTTACTCTCGTGTTAAAAATCTGAATTCTTCTAGAGTTCCTGATCTTCTGGTAGAGCGTGCATATATCTACCATCGTAATTGCGAAGTCT
+
@@ABCBBBBC@@ADCCCCCCCC@A@BB@?:=99:5;@=A@CCBBBBC@CCCCDADBBBBC@CACCCBAAACC?BDDEE2CC?CBCD>CD@@=@@@;@@;@@CCCB@CCCCBBBC@CCC@D@DBBB@@@DAEDCC?B@@@AAAACCCCC@@?B@BBCABB@B@CC@AABCBB<@;;;;.;>B=;;;;;*;B@AB;;;CAAAB@@A;AAAA,CAABB@E@BA?ACCCC;;8;>ABCCCC?BBD?BBCCCCDFBBBCCCCAA@9:6:BAABC@C<AABB>BCA@
@ATNG8:00445:01036
GATGGTAGTATAGAGCTCTACATAGTACTCATTCGTTTGGAAGAGACAGGTACGTTAATAGTTAATAGCGTACTTCTTTTTCTTGCTTTCGTGGTATTCTTGCTAGTTACACTAGCCATCCTTACTGCGCTTCGATTGTGTGCGTACTGCTGCAATATTGTTAACGTGAGTCTTGTAAAACCTTCTTTTTACGTTTTACTCTCGTGTTAAAAATCTGAATTCTTCTAGAGTTCCTGATCTTCTGGCGCGTATGTATGTCGCCTACCATGAATCACGAAAGTCT
+
BCBC?CBB>BBBCCCCBBBCCDCCCBCBBCAA=A:::5;@C@CDCDDDD>BB???>A>A??A>A>??@BBBBAA@AAACC3BB797:;0;ABB@BCC?CC<@@@B?>=?>AA>><A;AAA4;5;???>==@9>>AA:=;;;;9=;;98:A;:;C=>=>=>><>=???AAAA@A<A@@@@5?:=:88888(9@8898,8A>AA@>;;;7<<<=+<<=>B=A<AD<AAAB=>>7;7;>??:;8;>B=;;;>>>;;;@;;:A@A<>>>=AA@@;93---,9-977,
@ATNG8:00411:01053
GATGGTAGACATATCGTACTCTCTGTACTCATTCGTTTCGGAAGAGACAGGTACGTTAATAGTTAATAGCGTACTTCTTTTTCTTGCTTTCGTTGGTATTTCTTGCTAGTTACACTAGCCATCCTTACTGCGCTTCGATTGTGTGCGTACTGCTGCAATATTGTTAACGTGAGTCTTGTAAAACCTTCTTTTTACGTTTACTCTCGTGTTAAAAATCTGAATTCTTCTAGAGTTCCTGATCTTCTGGGTCTACGCTCGTCGCGCTACCATCGTAATTGCGAAGTCT
+
@@=B@BCCDBBBCCCCCCGBBBCCDCCBBCAB>AAAA<@@<?=BAB=BCD>BACBB?C?CAAA?B?BBBA@@@37,38999+6>5><==/=<=8=39798(7>3>@<8=>8>?==>?BB<AAA<A=AA@::;>>;>??A=>>>ABA???@A@@===>8:;;:;:5;9=?@BB>>>B<@>>>>2>5:7:AAAA/AAAAA9AAAABA==//*-777,7-//=7@9AC<AAA@@??<?<AAAA@@<>>>>9>>>>A?=>>@A;;;<<<<C:@@AAAA;A5;;>>;@A>>
@ATNG8:00422:01072
GATGGTAGTGTGTCTCTGAGAGTAGTACTCATTCGTTTCGGAAGAGACAGGTACGTTAATAGTTAATAGCGTACTTCTTTTTCTTGCTTTCGTGGTATTCTTGCTAGTTACACTAGCCATCCTTACTGCGCTTCGATTGTGTGCGTACTGCTGCAATATTGTTAACGTGAGTCTTGTAAAACCTTCTTTTTACGTTTACTCTCGTGTTAAAAATCTGAATTCTTCTAGAGTTCCTGATCTTCTGGATAGCGACGCGATATACTACCATCGTAATTGCGAAGTCT
+
@B@@=?>CCC@@;955555555>;>@AA;;;A>ABBC>BB@D@CCCBCCC@BBBDDAJBCBBB@CBDCCCCCCCCACCDDD5BB?B@AA;A@@@6:6B?@C?BBABDCADEFCGCGCACCC@CAGDBBBBBC>CCFE@CBCCCBBBCA@@CCCBB@CBB?BB@C@BBBBBCCBB=@:9:9-:>D=BBCCC5CCCCC<BBC@@ABBBB<AAAA0A@@AC@CACCABBBDCDD@C?BBCFCC>BAB?CBBBBCCCCCCCCCCCCCCC?CCCCCC?B899BB@CBBB
@ATNG8:00428:01058
GATGGTAGCACACGAGATCTCATCGTACTCATTCGTTTCGGAAGAGACAGGTACGTTAATAGTTAATAGCGTACTTCTTTTTCTTGCTTTCGTGGTATTCTTGCTAGTTACACTAGCCATCCTTACTGCGCTTCGATTGTGTGCGTACTGCTGCAATATTGTTAACGTGAGTCTTGTAAAACCTTCTTTTTACGTTTACTCTCGTGTTAAAAATCTGAATTCTTCTAGAGTTCCTGATCTTCTGGCGCGTAATGTATGTCGCCTACCATCGTAATTGCGAAGTCT
+
>>:@<@@BAABB@@@;??ABB@==DBBBBBBBAAABG;;9@E:BBBBDBB?BBB;;697><<>9A8<BA???9336@@@A@2@@8@??>7>AAA?ABA@CD?B889@A=ABAAAA??<;>>;?<C?89888A=C===5;;=;;;??@>>>F???@;;;;:?><@=BA@@@@AAB=>>>??2?<?<@@DFD/@@>>>8>?>?>@@===56677+7///=6:6>D=EDC=;:;=A=A@@@@B<@@A:<866//)/;;;9>=AA>177717767::7<1;;AA;?>>=
@ATNG8:00428:01077
GATGGTAGTACATGATAGACGACACCTGAAGATCAGGAACTCTAGAAGAATTCAGATTTTTAACACGAGAGTAAACGTAAAAAGAAGGTTTTACAAGACTCACGTTAACAATATTGCAGCAGTACGCACACAATCGAAGCGCAGTAAGGATGGCTAGTGTAACTAGCAAGAATACCACGAAAGCAAGAAAAAGAAGTACGCTATTAACTATTAACGTACCTGTCTCTTCCGAAACGAATGAGTACTATAGACTATCTGAGACTACCATCGCAATTGCCTAGTCT
+
ACBC@CCBBCCCCBABCCCE9:9CC@CBB@DCCC:;:;@DCCCCCD@CC>?>@BCCCCCC5C@CCCCCBBCCGG=C@99999*9A=B=BBB<CDDACBBBBCCCC?C?BB@BBB@BBBBB@@@CCCCCCCBB?BC@A=AACCCBAC?D@DBC>CCCCCCCC?CCCBBB?BB?CBC@DBAAA8?>A?CCDCC2BB?C@@@BCBBB<@<ABBB?B?B>BCC?CCBBBEC@C?BBC=CCC@BBBBBCBCAABBBA@@ADCCCBBBCCC@B99:AC@C@BB?CDECA@
@ATNG8:00434:01045
GATGGTAGGACGAGCGTCTGAGAGGTACTCATTCGTTTCGGAAGAGACAGGTACGTTAATAGTTAATAGCGTACTTCTTTTTCTTGCTTTCGTGGTATTCTTGCTAGTTACACTAGCCATCCTTACTGCGCTTCGATTGTGTGCGTACTGCTGCAATATTGTTAACTTGAGTCTTGTAAAACCTTCTTTTTACGTTTACTCTCGTGTTAAAAATCTGAATTCTTCTAGAGTTCCTGATCTTCTGGGTGCGCTACAGTCTCTCTACCATCGTAATTGCGAAGTCT
+
A;998<<@?BBABABBBBB@AABB@CA@BDCCACDBH>CC?B?BCDDDCC?BBCCC@C@DEBB?BACCCCCAAAC@BBDFI5CC?CBDK?CCBB>BBB?BB=<;;DDE@BCCCCCCCACBB@B@CBCCBAAA?BBED@C@AADDCBBBBBCCCCC@CAA?AB@B@BB@CCBB;;7;BBCC;C@B@@@@@@,=@@=?9??>??=A@??=ABAA1B897C?B>BC=BBDCA@@=@9>:>@@@7;:==4878==>?@=>>>BBBAA>>;;:;;AA;A688>>=@A??
@ATNG8:00439:01065
GATGGTAGTGTCATATGAGAGTGTGTACTCATTCGTTTCGGAAGAGACAGGTACGTTAATAGTTAATAGCGTACTTCTTTTTCTTGTCTTTCGTGGTATTCTTGCTAGTTACACTAGCCATCCTTACTGCGCTTCGATTGTGTGCGTACTGCTGCAATATTGTTAACGTGAGTCTTGTAAACCTTCTTTTTACGTTTACTCTCGTGTTAAAAATCTGAATTCTTCTAGAGTTCCTGATCTTCTGGAGATACACATGATACTCTACCATCGTAATTGCGAAGTCT
+
5BCC@DBCCB;;;>>>?@>@CCBBB@:99@AA<@@AB=BD>B>BABA<<B?BA@@><@:>CAA>B:BD@@;B><<:::<<<'>?;959AA4:/99)//938;6555<<=:@@@@CFFFACBC@B@BBBBBBBB@BCCC?A@CCEBBBCBAAABBBD@DCDACC>@=@@?@@@@CC=A;;;0;4;>;;;;;);@@AC>DDCCBDCABB5;;;;*;DBBC@C@CC@CCGCCBCACACCCCBB>@@B?BCBBCBBBBBBBBBBBCCCC@BCAAAB?B>A@@@<@@AA
@ATNG8:00446:01076
GATGTAGCACGAGTCACTCATATCCAGAAGATCAGGAACTCTAGAAGAATTCAGATTTTTAACACGAGAGTAAACGTAAAAAGAAGGTTTTACAAGACTCACGTTAACAATATTGCAGCAGTACGCACACAATCGAAGCGCAGTAAGGATGGCTAGTGTAACTAGCAAGAATACCACGAAAGCAAGAAAAAGAAGTACGCTATTAACTATTAACGTACCTGTCTCTTCCGAAACGAATGAGTACGATGAGATCTCGTGTGCTACCATCGTAATTGCGAAGTCT
+
:<5;5===?CADCCBBACBBBBDC@CCC?BBBCCC@C@BBCAAADAFC@C@;;:A@DDD1C?CB<A=BB<?@?373:=9=90>@;@;?@@8@CC@;;;CBBB@@=A?BC@BCC?A@DCBAAABBBCBBBBBACCBB?BAACCBBB?B?A;;7;BCBBADC@CCBCCC?BC?BBB?BBBBB=A@@;==<<<,<A=ABBBBBBAA<>:>@CB;?;?ABBB?B;;;BBC=@>ADD>BAD?ABACFBAAABBBCAABBBCAAA>;;BB<AAABCD?A7@ACC@BBAB
@ATNG8:00402:01125
GATGGTAGCATCAGTGCATATCTCACCAGAAGATCAGGAACTCTAAGAAGAATTCAGATTTTTAACACGAGAGTAAACGTAAAAAGAAAGGTTTTACAAGACTCACGTTAACAATATTGAGCAGTACGCACACAATCGAAGCGCAGTAAGGATGGCTAGTGTAACTAGCAAGAATACCACGAAAGCAAGAAAAAGAAGTACGCTATTAACTATTAACGTACCTGTCTCTTCCGAAACGAATGAGTAACTGCGTCTCACTCTCGCCTACCATCGTAATTGCGAAGTCT
+
:///69<>>=AA0////9;===@?>D:<;;5:<<<;<9<7899//)/:388370--------$-(-88333::999(3355555$555)5.555&5995;;@BIBBBB@D>AA@B::9:BBABBBBB??>@AAB>@?<?8??999;78277;;<8;;8;8>7723;6655/57+225/566680555+22222$29389::::5554=399882808::;:<::9///5(/(.22'233,397733,33339:334:8<9;:7515520576...07(..6826357
@ATNG8:00405:01125
GATGGTAGCGCATATCAGCGCAGCCCAGCAAGAATCAGGAACGTCATAGAAGAAAGTTACAATAGATTTTTTTTAACACGAGAGTAAACGAAAAAAGAAGGTTTTTTTACAAGACTCACGTAACAATATTTGCAGCAGTACGCACACAATCGAAGCGCAGTAAGGATGGCTAGTGTAACTAGCAATAATACCACGAAAGCAAGAAAAAGAAGTTACGCTATTAACTATTAACGTACCTGTCTCTTCCGAAACGAATGAGTACGAGAGTCAGAGCAGAGCTACCCATCGTAATTGCGAAGTCT
+
:<8>7;<===@<<666:====555<)5555.55./;::)/)///77;7993/--(--05--(-//66888888"9433373338377(3;<====%7716(//////"///(/887-....24::5;88515;;C>??AAABBBBBAB@BF?><?BBA@@DD;B?BBB?BCAA@@8817=<8::69><B;;7:>=<=7;::778765$.72..(..6.22939588889=7;>D;;9;CABBCD@C?BCE>CBB?AAC@AAA?AAA???BBECBBBABBBBBC>BBBBAA>A@DDDEGF;;;
@ATNG8:00438:01136
GATGGTAGAGAGAGCTCTCTCATCGTACTCATTCGTTTCGGAAGAGACAGGTACGTTAATAGTTAATAGCGTACTTCTTTTTCTTGCTTTCGTGGTATTCTTGCTAGTTACACTAGCCATCCTTACTGCGCTTCGATTGTGTGCGTACTGCTGCAATATTGTTAACGTGAGTCTTGTAAAACCTTCTTTTTACGTTTACTCTCGTGTTAAAAATCTGAATTCTTCTAGAGTTCCTGATCTTCTGGATATGAGTGACTCGTGCTACCATCGTAATTGCGAAGTCT
+
889;:@?A@;;===>666=6659995666<>@?CCCC>BG?B>B;9:AAA4:5<;:58?BBCB?C?BBCBBB@BB?BBCBB2AA?BAAB>AB@A:@90*0;5:0//8917:BB@?@@=888=B=@@?>>>AA=AAAB7:9=<<<==@@@@B??@A<>>>=AA<A;>>?AAAAAA;>=>></;8<8<?AAA/AA9::3;<==>@@:::<;=;=,=///@7=7@@<@CB;;<?<?<?@@A??<;;;<A@@>>>>=??A@===>?@@=7;;;;==16076667?==>
@ATNG8:00446:01113
GATGGTAGTGTGTCTCTGAGAGTAGTACTCATTCGTTTCGGAAGAGACAGGTACGTTAATAGTTAATAGCGTACTTCTTTTTCTTGCTTTCGTGGTATTCTTGCTAGTTACACTAGCCATCCTTACTGCGCTTCGATTGTGTGCGTACTGCTGCAATATTGTTAACGTGAGTCTTGTAAAACCTTCTTTTTACGTTTACTCTCGTGTTAAAAATCTGAATTCTTCTAGAGTTCCTGATCTTCTGGGTGTATCAGCGAGTATCTACCATCGTAATTGCGAAGTCT
+
AA@A8@=@AA:;9<<<@BB;;;BABCBBBBBA?BBBC>CC@D>AABBCCE@BBBCCADACCCC?B?CCCCCCECC@CCDDD1BB?CCCD>CB@@;;9C@CDABBAACHACCCCDCBB?BBB?B@CEDCBBBC@CCFD?BBBBCCBACCBBCAAAC?CCD?CC?C?CC@@@BDCB=@:9:9.:5:>@@AAA0AABBC>CCCBCBB@AA5;<;<*<@@AB@CAGDBCCCDCBC@B@CCCCCD@B::;7;@@BCCCCCCCCBBBDCCCACCCCBB@B@BABB=A999
@ATNG8:00419:01157
GATGGTAGTGCGTTAGAGAGAGACCCAGAAGATCAGGAACTCTAGAAGAATTCAGATTTTTAACACGAGAGTAAACGTAAAAAGAAGGTTTTACAAGACTCACGTTAACAATATTGCAGCAGTACGCACACAATCGAAGCGCAGTAAGGATGGCTAGTGTAACTAGCAAGAATACCACGAAAGCAAGAAAAAGAAGTACGCTATTAACTATTAACGTACCTGTCTCTTCCGAAACGAAGAGTACTACTCTCAGAGACACACTACCATCGTAATTGCGAAGTCT
+
55:@;?BGCCBBC@BBBDC@BC;;;6;BB=CBBB:9798@@@996B?BC@C@>?898CBC1B?B?=>@@BA@AB>88:CCCC1@@<@4;;;*:9B>@AAACCBBBAH@BB@BBC>AABBCCBCDCCCBCCED?BBBC@BAAACCBB?C@C::;;CBBCCCC@CDBBCC?@A=?><:?>=;;37771;;;;?.>A=???BC@BBC8<7;A@?<@=@@CBB@BA@@BBA=A?BAA=AAB?BBBBBBCCCBBBDDBABBBCBBBBAC@CAAABB?B>CACD?BB??
@ATNG8:00421:01149
GATGGTAGATACTCGCTGATACACCCAGAAGATCAGGAACTCGTAAGAAGAATTCAGATTTTTAACACGAGAGTAAACGTAAAAAGAAGGTTTTACAAGACTCACGTTAACAATATTGCAGCAGTACGCACACAATCTAAGCGCAGTAAGGATGGCTAGTGTAACTAGCAAGAATACCACGAAAGCAAGAAAAAAGAAGTTACGCTATTAACTATTAACGTACCTGTCTCTTCCGAAACGAATGAGTACTGTATCTATGTGTGCGCTACCATCGTAATTGCGAAGTCT
+
5::::?;??B@;56;;;;BBBCDDC>CCC@B<<<550/366----(-61683:398//////$/48//433<;:=>6=>@@A@A0@D>B?BJL;DCDA;;<BBD@@@<>8@@;@AA79:;:;AAB;;;::B@BA@BBBE?BCCDBBAA@F@C;;:;BCBBAAA>;::BBB@BB@CBB???877)337/778898%8>17709AAAA@@<A;;8:8:=;>>C>C?BA@;;9?<?:BCC=A840333;==>>><<>>@>>?AA:::??CCC?>>>>>A;?7AACB@DB<;
@ATNG8:00422:01184
GATGTAGAGAGACTGTAGCGCACCCAGAAGATCAGGAACTCTAGAAGAATTCAGATTTTTAACATCGAGAGTAAACGATAAAAAAGAAGGTTTTACAAAGACTCACGTTAACAATATTGCAGCAGTACGCACACAATCGAAGCGCAGTAAGGATGGCTAGTGTAACTAGCAAGAATACCACGAAAGCAAGAAAAAGAAGTACGCTATTAACTATTAACGTACCTGTCTCTTCCGAAACGAATGAGTACGATGAGAGAGCTCTCTCTACCATCGTAATTGCGAAGTCT
+
AC996?BCCCBBBAAABCCBBBBB=BAB?CAB@@@7;6:BA=??C=C@;=:9:887777'34999:93333333(333339999$33,3,333&2222'256677722+2+26369627999@CHICCBBBCBBC?CCBB?BBA??@>>:??CBB@BCCCBBBB?BBBBBB@B@=BBB;@?==>7?@@=@AAAB3BA=C888@A@@@:>:=AAA7:8;ACBC@CCAA@BB?B?BCC=CAA>ABCGBAAAC@@@BBBBBBBBBBB==??;A888BB=@=BBAA?C@??
@ATNG8:00423:01173
GATGGTAGCTCTGCTCTGACTCTCGTACTCATTCGTTTCGGAAGAGACAGGTACGTTAATAGTTAATAGCGTACTTCTTTTTCTTGCTTTCGTGGTTATTCTTGCTAGTTACACTAGCCATCCTTACTGCGCTTCGATTGTGTGCGTACTGCTGCAATATTGTTAACGTGAGTCTTGTAAAACCTTCTTTTTACGTTTACTCTCGTGTTAAAAATCTGAATTCTTCTAGAGTTCCTGATCTTCTGGATACACTCATGTGCACCTACCATCGTAATTGCGAAGTCT
+
////2989:::5555::///<:9995444444.4448089395555A=@B@C;>>A4;.5;;A=C@B;;;55555.5===>+=<8::>;6>;<7)/)/;599,66555?;@>>><;;>465=8<7;;?><<<>9@@<>5;99;99@>;;A@@@?>@<969?CC@D7?;995<<<<8;5556058>755555$59::<0959959555/)////$////7)/)/949<44444.43444<:;6<9949999@B?@@CBCB??@=@>=499999:29:?>AC999BB
@ATNG8:00426:01145
GATGGTAGATACTCGCTGATACACCCAGAAGATCAGGAACTCTAGAAGAATTCAGATTTTTAACACGAGAGTAAACGTAAAAAGAAGGTTTACAAGACTCACGTTAACAATATTGCAGCAGTACGCACACAATCGAAGCGCAGTAGGGATGGCTAGTGTAACTAGCAAGAATACCACGAAAGCAAGAAAAAGAAGTACGCTATTAACTATTAACGTACCTGTCTCTTCCGAAACGAATGAGTACACACTCTCATATGACACTACCATCGTAATTGCGAAGTCT
+
77776=<<:;@;96<665:::5444)4::8<<<:55057;89554:798587;>@>>=>>1>;@BB@@@@=;;;377:???>,>?;@5;;059949?;999:55.48@@<BCC@BABACFDECCCCCCCB@=A;;;>BA::9>??@@8@9949996>>>D@BA<BBB>AA=@BA;@<=;=3373,7;;<<,;A;>=BCA?977-5-29961728=@A@?999????;>;<?@8<99287<<?@@???@ABBBBBBBAAABAA@@=??>=@@9<9@@AA=BC@@
@ATNG8:00427:01168
GATGGTAGTGTCATATGAGAGTGTGTACTCATTCGTTCGGAAGAGACAGGTACGTTAATAGTTAATAGCGTACTTCTTTTCTTGTCTTTCGTGGTATTCTTGCTAGTTACACTAGCCATCCTTACTGCGCTTCGATTGTGTGCGTACTGCTGCAATATTGTTAACGTGAGTCTTGTAAAGCCTTCTTTTTACGTTTACTCTCGTGTTAAAAATCTGAATTCTTCTAGAGTTCCTGATCTTCTGGTATGACTAGTGTACTACTACCATCGTAATTGCGAAGTCT
+
:?<B>BCEDCCCC>>CHDCBBBBACBCBBBBB?CBCAMG@B@BCCBBBD?BBBBB>B@AA@@<A<@@BBAAA??;;;;;.4B>??@FE>B?@@?BAC@DD@?@@BBB@ECCCCCCD@CCC@D@BBFF@@@B?BDDD@BBB@@@EECCBCCBBBB@BCD@BC?C@CCAA@BBBC?CCCC=@@;>8:::::*;@?AC=CCDABBBAAA<@A@B,ABBBA<A@BB>BBBBB;:8;ACCCCBB?BBA>BBBBBBBBBCBCACADCCCC@CCCCCCAD?AACC@CB;;
@ATNG8:00445:01183
GATGGTAGTGTCATATGAGAGTGTGTACTCATTCGTTTCGGAAGAGACAGGTACGTTAATAGTTAATAGCGTACTTCTTTTCTTGTCTTTCTGTGGTATTCTTGCTAGTTACACTAGCCATCCTTACTGCGCTTCGATTGTGTGCGTACTGCTGCAATATTGTTAACGTGAGTCTTGTAAAACCTTCTTTTTACGTTTACTCTCGTGTTAAAAATCTGAATTCTTCTAGAGTTCCTGATCTTCTGGACAGAGTGTGCAGATACTACCATCGTAATTGCGAAGTCT
+
45::8=<CDDCC@;<;<<@BBBAA@@944:44.94;=5=:25.5//7700)/77=><B?BBBC=B>BAB==;99;.4444&4838:<:<3==>??;???:>>8====>@=@CCCCCBB?ACB6::;CAB?B;:5;AA@?@BBAB@AABCCCCCDBB@BBB?AB?A=AB:;:AB;;5;:;:;-;5;<;;;;;*;@>?@<ACCBBCBBBC@CCCC3CBBAB>B>BC@BAAAAAB=@=@BCCCB?A;:6;B@@@AABBBBCCCCDFCCC?CBBA::6:<@?AB>BCB@
@ATNG8:00449:01169
GATGGTAGGACGAGCGTCTGAGAGGTACTCATTCGTTTCGGAATGAGACAGGTACGTTAAATAGTTAAATAGTCGTACTTCTTTTTCTTGCTTTCGTGGTATTCTTGCTAGTTACACTAGCCATCCTTACTGCGCTTCGATTGTGTGCGTACTGCTGCAATATTGTTAACGTGAAGTCTTGTAAAACCTTCTTTTTACGTTTACTCTCGTGTTAAAAATCTGAATTCTTCTAGAGTTCCTGATCTTCTGGATACACTCATGTGCACCTAACCATCGTAATTGCGAAGTCT
+
77-.(-//)/779@445:::9?@A6;;5>@99.5/-8,5505(----778:8<<;<<.55)5::@400*00///777;<755555$5:5:9=9099;98=@<=<B99;AC@@<A;;;CCAA9;;B;@<AAAAABAC@::9G@BBDCCAA@@?@AA@A;;7:AA>@B?B?BAB9:89<@>;?9:;;.:=C;@@A@@';9A@@6@@::9?B@@@2:9:9(9=>@@:?:?>:>>@AAAB=B?@@@CCC?BBB?BBBCBA;;;AA;;;@?;;;5;=??;:;@;@=B@BC?@@A>
@ATNG8:00405:01225
GATGGTAGCAGACGTGACAGAGCGCCAGAAGATCAGGAACTCTAAGAAGAATTCAGATTTTTAACACGAGAGTAAACGTAAAAAGAAGGTTTTACAAGACTCACGTTAACAATATTGCAGCAGTACGCACACAATCGAAGCGCAGTAAGGATGGCTAGTGTAACTAGCAAGAATACCACGAAAGCAAGAAAAAAGAAGTACGCTATTAACTATTAACGTACCTGTCTCTTCCGAAACGAATGAGTACGATGAGAGAGCTCTCTCTACCATCGTAATTGCGAAGTCT
+
;;<B?CBB;95;5555599;:;959.55439=99957;:<::00)0616:49477733;;;';8773::::473<77799499'4@;@:CCC;BBB?;<9:BDCCC@C@CB@CCC@CCCCCCDBBCGHDCBBB@BBBE@A@AAACCB@CAD:::;B@@@LEC@AAAA::6:?;>BB?AA888*3771;;BBBA'BD?A>>?C>??D=A:>>??7;7;>BBB@CFCCBCC?B?BBB=BAA?:::BBBBBB>??BCCBBCBB@@>>>?A<?;;:CD;@;@@??=@AAA
@ATNG8:00413:01239
GATGGTAGTACATGATAGACGACACCAGAAGATCAGGAACTCTAGAAGAATTCAGATTTTTAACACGATAGTAAACGTAAAAAGAAGGTTTTACAAGACTCACGTTAACAATATTGCAGCAGTACGCACACAATCGAAGCGCAGTAAGGATGGCTAGTGTAACTAGCAAGAATACCACGAAAGCAAGAAAAAGAAGTACGCTATTAACTATTAACGTACCTGTCTCTTCCGAACGAATGAGTACTCGTCTCACTCTCGCCTACCATCGTAATTGCGAAGTCT
+
BC@B?CEGBBCD;;:B@@?DCBCBB>BCC?CEB996:=>=EDBCBB@BB@C@BABBEMKI5B@BCEBBCCCDCC>CBBBCCC5CC@C>BAB;BCFACBBBCCCDD?B?BB?BAB@BBBBBBCCBBBDDCCBC@CCAA>AAB@BCBB@B@HBA=BEDDCBBC@CCBBBB@BB@BBB>A@BAA9@??:?@?@@2@C@C?>?CCDCC>A>ABBA:=:=BDCC@CCBBBBB=@?@E@EBB?CCBBBBBBBBBBBCCCBBCCCC@CCC?BCCCDD?C<AACC@CB@@
@ATNG8:00433:01192
GATGGTAGTGCGTGAGAGAGAGACCCAGAAGATCAGGAACTCTAGAAGAATTCAGATTTTTAACACGAGAGTAAACGTAAAAAGAAGGTTTTACAAGACTCACGTTAACAATATTGCAGCAGTACGCACACAATCGAAGCGCAGTAAGGATGGCTAGTGTAACTAGCAAGAATACCACGAAAGCAAGAAAAAAGAAGTACGCTATTAACTATTAACGTACCTGTCTCTTCCGAAACGAATGAGTATACTCTCAGAGACACACTACCATCGTAATTGCGAAGTCT
+
///:6;A@@A?@9;6?;>>@@B;;;)59<8=CCCCB?B?>><00/:4776:?::9AAB@B1A=@@BBCBAA>=>3<=?@???,?@;>5;;;*9@@=:;6A=??;@>@@CC@BBB?BB@@A@@AHEDCCCBBBACCCC?A@BCCBBB?B>C;;7;BAAB@@@@;;:ABB?AA=AA@=@>?@=+77;88899:9%9>;<?=?CAB?:697779=4=7<=BAA>BBBDBBA?B=@@B>CCB?BBBBBBBBCCCBBBB@@ACFCCCBBC>AABBBB?C?CCCB?BA00
@ATNG8:00440:01221
GATGGTAGTGATACAGATCAGACACCAGAAGATCAGGAACTCTAGAAGAATTCAGATTTTTAATCAACGAGAGTAAACGTAAAAAGAAGGTTTTACAAGACTCACGTTAACAATATTGCAGCAGTACACACACAATCGAAGCGCAGTAAGGATGGCTAGTGTAACTAGCAAGAATACCACGAAAAGCAAGAAAAAGAAGTACGCTATTAACTATTAACGTACCTGTCTCTTCCGAAACGAATGAGTACGTGTGCGACGTGTCTCCTACATCGTAATTGCGAAGTCT
+
:///)/7977;=BB@B<==><@ACB@CBA:99?>AA<@?@;:00/969::;=90-=8877'8)---(-687<8;;81;7:5>?>+5439.949&555.5;99=C<;@?D@CB@BGE?CC;;;BC@AAAACCCCB@AA;;7;<AAAB@@<@?B<;6;BBBBBBC@BCBBBB@CC@@@?>@@:999+::>;99999(3>3:;==B=B==:=:<<@B??<>=BBC?;;;AB;;:;?BAE?AAA<?@?@??A::9?9:9AA@ABBBBB?BCCD??=@@=@6;;AC@C@@A
@ATNG8:00449:01205
GATGGTAGACACGTGTGCTCTCTCGTACTCATTCGTTTCGGAAGAGACAGGTACGTTAATAGTTAATAGCGTACTTCTTTTTCTTGCTTTCGTGGTATTTCTTGCTTAGTTACACTAGCCATCCTTACTGTGCTTCGATTGTGTGCGTACTGCTGCAATATTGTTAACGTGAGTCTTGTAAAACCTTTCTTTTTACGTTTACTCTCGTGTTAAAAATCTTGAATTCTTCTAGAGTTCCTGATCTTCTGGATAGCGACGCGATATACTACCATCGTAATTGCGAAGTCT
+
:;6@:>CAABC;;6<;;;>>@>>?A:99<?;;:BCCB<BD@D@CC?<<<=*0/66616)33395:4::>@A?=8@7@ACCC1<;8=;7;-5@??9=999*9:3773399;6:6779:864./.05266:885=>;A?=:)/////66::<>=<<<98197:7==8=:::;?>===@<;;;ED5A6;;3:;ABB.99:::1:///8;:62528><<.;6817>7<7?@8::=///71717;??>>;;;;:;;;=888888;::@;<<@A@==;777;5:+//==433//
@ATNG8:00404:01274
GATGTAGTGTCATATGAGAGTGTGTACTCATTCGTTTCGGAAGAGACAGGTACGTTAATAGTTAATAGCGTACTTCTTTTCTTGTCTTTCTGTGGTATTCTTGCTAGTTACACTAGCCATCCTTACTGCGCTTCGATTGTGTGCGTACTGCTGCAATATTGTTAACGTGAGTCTTGTAAAACCTTCTTTTTACGTTTACTCTCGTGTTAAAAATCTGAATTCTTCTAGAGTTCCTGATCTTCTGGGTCTCTCTCTCACGCACTACCATCGTAATTGCGAAGTCT
+
78/0/9::@BCCCCBCCCCCDCCCBBCBBBB@BBBC<AA<@<@>=@<CB>BCB@@?@@CG?@7;7;CB@AA@?B49999*4;3455<;2344>=:?BA=??<=??ABDACDDCBBCHACBB@C@CC@@?BBB<AACC?BBBBBBBBCCCCCCCCD?CBB@BB?B@BBAAAAA@?;@::::-;<?<@@@@@,@@@@@;@;;;;;@@;;6;DCC5CCHCD@GAEDACCCCC;;;=@CBCCCB=@@AA<A@@@CCCBCCCA@@BBBBC@CC;;;B>B8;;DF@CEAA
@ATNG8:00419:01253
GATGGTAGTATATCGCGTCGCTATCCAGAAGATCAGGAACTCTAGAAGAATTCAGATTTTTAACACGAGAGTAAACGTAAAAAGAAGGTTTTACAAGACTCACGTTAACAATATTGCAGCAGTACGCACACAATCGAAGCGCAGTAAGGATGGCTAGTGTAACTAGCAAGAATACCACGAAAGCAAGAAAAAAGAAGTACGCTATAACTATAACGTACCTGTCTCTTCCGAAACGAATGAGTACGAGAGAGCACACGTGTCTACCATCGTAATTGCGAAGTCT
+
55558@=@BBBABA>CCCCCBB@>:7<>:5;A:56616.5>=566:9::7:;=><<8<<<,<=?AABBBBBBCB<>>:<<<<)<@<@9BBB7;9B=AAAAEDGDC?C?BC@DDD?CBBBCCBCDCCCBBBCC?DCCC>@@BCBCAA=A?B@@=@BBABBBC@BBCCCC?BB?????A@???8<<=9999999%9@;A:9:B?>>8818;=8818@DDCACDDDCCC?B?BBB>BBB?BBBBBC>>>BBB@AABBBBBBBBBBBB?@887AA?@=AAAA>A;::
@ATNG8:00419:01270
GATGGTAGTACATGATTGACGACACCAGAACGATCAGGAACTCTAGAAGAATTCAGATTTTTAACACGAGAGTAAACGTAAAAAGAAGGTCTTACAAGACTCACGTTAACAATATTGCAGCAGTACGCACACAATCGAAGCGCAGTAAGGATGGCTGTGTAACTAGCAAGAATACCACGAAAGCAAGAAAAAGAAGTACGCTATTAACTATTAACGTACCTGTCTCTTCCGAAACGAATGAGTACAGAGAGTACGATATGTCTACCATCGTAATTGCGAAGTCT
+
44497==>54455544.449=9@<=;=>@,//<<<<?7;5;<<:;;>8<:)/)////////$47<<<///7////)/77799:*9;7<:>>>9699=BB9;9;>;:5>;99.49>5>@@D996?>>@AAC@@@?BBBG?A@@AAAAAAH@BBB@BBEAA@C?BBBGCC@BB=??B@BBACB=A??;?AAAA3AB=>989AA=CB<A;@@AA<@<??C;;9;CCBBBB=A;;;:0;;<5<AAABAAABBBBCBBBBBBAAABBBBB@BBBBBB@C;>>A>9=888
@ATNG8:00420:01260
GATGGTAGTCTCAGATAGTCTATAGTACTCATTCGTTTCGGAAGAGACAGGTACGTTAATAGTTTAATAGCGTACTTCTTTTTCTTGTCTTTCTGTGGTATTCTTGCTAGTTACACTAGCCATCCTTACTGCGCTTCGATTGTGTGCGTACTGCTGCAATATTGTTAACGTGAGTCTTGTAAAACCTTCTTTTTACGTTTACTCTCGTGTTAAAAATCTGAATTCTTCTAGAGTTCCTGATCTTCTGGATAGCGACGCGATATACTACCATCGTAATTGCGAAGTCT
+
;;558<==BCB<<=<<666;;<;;;=>>;;;=9;@@D=BB=;69;;99=95;@<BB@B?A?:00(0*//777:<99.44444$9<8473<:14448?788837;,33399<8>AA>@@?@<@BC=A?AICBBHAA?ACCD@DBBCCCCCCB@@@AABB?;;;@CC<@<@;;:?@@@B?@@@AA7@:@;::;;;';>AAA<BDC;;;@AAC@CGJG5C;;9C@C@CC?BBDDHCB?C@CDDCDD?A@B?BDBBCCCBBCCCCBBCCCDD?CB@@AB?B>;;;B@B;;;
@ATNG8:00430:01264
GATGGTAGTGTCATATGAGAGTGTGTACTCATTCGTTTCGGAAGAGACAGGTACGTTAATAGTTAATAGCGTACTTCTTTTCTTGTCTTTCTGTGGTATTCTTGCTAGTTACACTAGCCATCCTTACTGCGCTTCGATTGTGTGCGTACTGCTGCAATATTGTTAACGTGAGTCTTGTAAAACCTTCTTTTACGTTTACTCTCGTGTTAAAAATCTGAATTCTTCTAGAGTTCCTGATCTTCTGGAGATATCATCAGCGAGCTACCATCGTAATTGCGAAGTCT
+
:>@@=@=@BCAA;==??BHB@@BB??;B@?;?:><<<5<<;<8A<=CDBB<AABBCAE@CCCC@B>BBBBB===@:9944*4:344444(388>A9<<B@BB;=>@BAB@BCCCCJ;<6;?@<@>ADCBAB@@<@BAA<@AAAAABBCBCBCBBBDALBC>BC7;7;A@@@AAAA>;;;AA7@<@@;;;;.;@?@A;ADB@@AD;;;5;;;;*;@@;;8;@BB@CGGCAAA=B=A@@ABB?CCC=;;;CCBBBCB@?@;;:?@>?=@999@@9B:@?@A:>>99
@ATNG8:00432:01274
GATGGTAGTGTGTCTCTGAGAGTAGTACTCATTCGTTTCGGAAGAGACAGGTACGTTAATAGTTAATAGCGTACTTCTTTTTCTTGCTTTCGTGGTATTCTTGCTAGTTACACTAGCCATCCTTACTGCGCTTCGATTGTGTGCGTACTGCTGCAATATTGTTAACGTGAGTCTTGTAAAACCTTCTTTTTACGTTTACTCTCGTGTTAAAAATCTGAATTCTTCTAGAGTTCCATCTTCTGGGTGTATCAGCGAGTATCTACCATCGTAATTGCGAAGTCT
+
8;5;05;:@>555955599555565=>=666>:=<<>7>>:>9=BBBCDCABBBBC?A?ACCCBD?BACCCCCEJ?@AA@A,>>=>>?C>B>>;096;8<;=B999;>:?C>ABAAB?BBCAD@BBGBBACD@CCGFACBACCBBA@BBB@@ACC>AAB?BD@D@CB@<<:@@A?BAAAA3?;@6::CCC3CABAA<A@A;;;AA@@5;;;;*:::9@@C=EC<;;;A?:;4:?BBBC?:::@:B@AAC@AAAA@BCBBBCBBACAAAAA=A000>>;0;;@
@ATNG8:00436:01244
GATGGTAGACATATCGTACTCTCTGTACTCATTCGTTTCGGAAGTAGAACAGGTACGTTAATAGTTAATAGCGTACTTCTTTTTCTTGCTTTCGTGGTATTCTTGCTAGTTACACTAGCCATCCTTACTGCGCTTCGATTGTGTGCGTACTGCTGCAATATTGTTAACGTGAGTCTTGTAAAACCTTCTTTTTACGTTTACTCTCGTGTTAAAAATCTGAATTCTTACTAGAGTTCCTGATCTTCTGGGCAGACTCTCACACGCCTACCATCGTAATTCGCGAAGTCT
+
884:05:<ABB@;;?>;<<@@B=BDCCC=@<@7?:?<4<<5=6/////)/665988BB?=7444:7=7=====888B<;;AAA.AA;A7//(.---(--615838696;;5;>:7777947@A<B=;;;;;:=?;>>??;===??>:;:>=>?=9971755225,25:;7;;<<<;9><>>=1=8>8;7@@@,==777+--=---7:/83/>@>,<///97=5>=<?>>>A=<=9>9>99><<58555.5/./6989@@B?<;;<>=<:===>>;4;----79,92--
@ATNG8:00441:01253
GATGGTAGGCGACATACATACGCGCCAGAAGACAGGAACTCTAGAAGAATTCAGATTTTTAACATCGAGAGTAAACGATAAAAAAGAAGGTTTTACAAGACTCACGTTAACAAATATTTGCAGCAGTACGCACACAATCGAAGCGCAGTAAGGATGGCTAGTGTAACTAGCAAGAATACCACGAAAGCAAGAAAAAGAAGTACGCTATTAACTATTAACGTACCTGTCTCTTCCGAAACGAATGAGTACGATGAGATCTCGTGCGCTACCATCGTAATTGCGAAGTCT
+
////)//:27///////9<00//772//57<=6666;59:==6568;;7<788873333$348878:33--666/-----7777#--(3,333&377,33888;76637(...'....'.3..5==>>==@?9;:C=AAAA=@988@><?8;8;//)/777:/484=99==>8>>:=>:.37=?>68;<8>>BBB1?;07/..332..47(./55/669<B:9;9CCBC::69<???9?@@6:9@??>?==?==;7987/////.7....3...964919<==;=<;;
@ATNG8:00451:00678
GATGGTAGCACACGAGATCTCATCGTACTCATTCGTTTCGGAAGAGACAGGTACGTTAATAGTTAATAGCGTACTTCTTTTTCTTGCTTTCGTGGTATTCTTGCTAGTTACACTAGCCATTCTTACTGCGCTTCGATTGTGTGCGTACTGCTGCAATATTGTTAACGTGAGTCTTGTAAAACCTTCTTTTTACGTTTACTCTCGTGTTAAAAATCTGAATTCTTCTAGAGTTCCTGATCTTCTGGTGTCGTCTATCATGTACTACCATCGTAATTGCGAAGTCT
+
B@@A?DCDCCCCCCCCCCCCCCBBBA@BBBAB<ABBB<BB@C?CCBEEBB?BCBDB;;8:B@<7B<;;BCBCEAA:?=<=<';;2<>CD>BBA@=@:939A9?>??@A?CCBBBBA>8==:==:=??@A@>>:=AAA7;:>>==@>>=@@C>>>>;>>?<>>;>==>>@A@>==:==?AB6B;?:>?DDD/@A@A@6;:>;:;><==;?@@@/@;;;@9@9??;?@@;;:@=E<AA:;:@;===;;;;A==:::????>99///<6:::::>8=8=@AA=BB99
@ATNG8:00460:00685
GATGGTAGTATAGAGCTCTACATAGTACTCATTCGTTTCGGAAGAGACAGGTACGTTAATAGTTAATAGCGTACTTCTTTTTCTTGCTTTCGTGGTTATTCTTGCTAGTTACACTAGCCATCCTTACTGCGCTTCGATTGTTGTGCGTACTGCTGCAATATTGTTTAACGTGAGTCTTGTAAAACCTTCTTTTTACGTTTAACTCTTCGTGTTTAAAATCTGAATTCTTACTAGAGTTCCTGATCTTCTGGCTCTCTGGTCACGTCTGCTACCATCGTAATTGCGAAGTCT
+
;;<A=BBACCC@A966<@BB;@@?@?BCCCBB?BAAA<BB>A?A@AA@@@=@@A@A=A=A@A@<@;?>>@BBB==8=;<<<+323955;1880;*0)//)/90666366/58999;<D:<=>:=;>=<///6;6=956///(/:777:;@@A>:663)---(-66.849A@995559+/-8;9-7*-*/7999,33777*/)/8//)/;>>@@:===2=///<7<9@@===;::;9:060653755/555/57788//(.66/./95758>>27787--)-(-->@<@BBB
@ATNG8:00468:00680
GATGGTAGCGCACACATAGATACAGTACTCATTCGTTTCGGAAGAGACAGGTACGTTAATAGTTAATAGCGTACTTCTTTTTCTTGCTTTCGTGGTATTCTTGCTAGTTACACTAGCCATCCTTACTGCGCTTCGATTGTGTGCGTACTGCTGCAATATTGTTAACGTGAGTCTTTAAAACCTTCTTTTACGTTTACTCTCGTGTTAAAAATCTGAATTCTTCTAGAGTTCCTGATCTTCTGGTAGAGCGTGCATATATCTACCATCGTAATTGCGAAGTCT
+
555=:>CBCCCBBBCICCCBDDCCCBBBCCCC?ABAA=@@=@=B@BCICC@GCCBC@C@CCBC?C?CECCAAABB>;;<<<*;D5:5=>5<<=>9==?9?D?BBADCC?BCCCDCCC>BBC@D@CCBA@@AB?CCDG?BBCCCCBBCCCCCBBBB@CBB=AE@G?BB@A@BB@@@;@AA9A?C>;;;;.;BEJKICCCGDCB@@@5;;;;);??BD@C@BCACBBECBC@C@CCDDDC@AABACCCCBBBA???BBBBCCCCB@C:;;CC@E;;;CC@CC;;
@ATNG8:00474:00686
GATGGTAGGACGAGCGTCTGAGAGGTACTCATTCGTTTCGGAAGAGACAGGTACGTTAATAGTTAATAGCGTACTTCTTTTTCTTGCTTTCGTGGTATTCTTGCTAGTTACACTAGCCATCCTTACTGCGCTTCGATTGTGTGCGTACTGCTGCAATATTTGTTAACGTGAGTCTTGTAAAACCTTCTTTTTACGTTTACTCTCGTGTTAAAAATCTGAATTCTTCTAGAGTTCCTGATCTTCTGGATACACTCATGTGCACCTACCATCGTAATTGCGAAGTCT
+
::4;.4447;;555:<<:=@@:6:?@@ABBBC?B9:;0;B=A=BABCCCC@BBBCB?B?AACC@E@CAAACAAACBCECCC5CE;;;JH?CCBB8;9@;@A49:9@>?9=99956==7<@@?B<@ACCCCCD?B;::<ABB;<;@BB>@@@;9:>:>499,9=5=5?:669@@>>994444&55:459999$9=A@B?CCBBBBBA?A4;9;:(9==>@>@ACC?CBB;;:@=@;A?@A@?=>@A::9;ABABBB;;;ABAB?BAB7;<;;;E<A7;;BD?CHCC
@ATNG8:00477:00654
GATAGTATAGAGCTCTACATAGTACTCATTCGTTTCGGAAGAGACAGGTACGTTAATAGTTAATAGCGTACTTCTTTTTCTTGCTTTCGTGGTATTCTTGCTAGTTACACTAGCCTATCCTTACTGCGCTTCGATTGTGTGCGTACTGCTGCAATATTGTTAATCGTGAGTCTTGTAAAACCTTCTTTTTACGTTTACTCTCGTGTTAAAATCTGAATTCTTCTAGAGTTCCTGATCTTCTGGTGAGATATGCATGATGCTACCATCGTAATTGCGAAGTCT
+
<::>@??;;;===<<<<66665==>>CCB>@;::4;B>B?::9EACC?BA@@A3929;;;;>;>>:AA984B7@?A@>.<;1<552(277>4@=>47:>AA@A@@9:77:8;::155@A=C5977//.774:96725558;==>=@=99---,),,,(,,(,(,,-.887778288999-94926<<=</;=886.5AAAA=9///0667-67;//)/27707>?A;:;;?8==>A@A<BBD<?>>:677///<:::;::98959///664;38=@@<@A;;
@ATNG8:00466:00701
GATGGTAGGACGAGCGTCTGAGAGGTACTCATTCGTTTCGGAAGAGACAGGTACGTTAATAGTTAATAGCGTACTTCTTTTTCTTGCTTTCGTGGTATTCTTGCTAGTTACACTAGCCATCCTTACTGCGCTTCGATTGTGTGCGTACTGCTGCAATATTGTTAACGTGAGTCTTGTAAAACCTTCTTTTTACGTTTACTCTCGTGTTAAAAATCTGAATTCTTCTAGAGTTCCTGATCTTCTGGGTGCGCTACAGTCTCTCTACCATCGTAATTCGAAGTCT
+
B@AA;C?D@BB;5594=A@@@CCE@DBCBCBB;@99:.:?;A=BBCBBBC@CCBCBBD?BBDC@B@CCCCCCDCB@CCDCC5CC?CBDD=BC998:@A;A@5;;;CCC@CCGFCHCCACCL@B@CCAA9::B@CDCC@CBBBBBBBBBBBCBA@@?A@@>@C?C?BCBBBBDCD=A;;;;.;@C@;;;;;*;AABC?CBBBDCCBAA5;;;;*;BCBG@GACC@BBBECBB>@=@BBBAD=B:;;0;A@@ABBBBBCCEBBBCCCABBBBBB?B@CBB?@@00
@ATNG8:00466:00713
GATGGTAGTGTGTCTCTGAGAGTAGTACTCATTCGTTTCGGAAGAGACAGGTACGTTAATAGTTAATAGCGTACTTCTTTTTCTTGCTTTTCGTGGTATTCTTGCTAGTTACACTAGCCATCCTTACTGCGCTTCGATTGTGTGCGTACTGCTGCAATATTGTTAACGTGAGTCTTGTAAAACCTTCTTTTTACGTTTACTCTCGTGTTAAAAATCTGAATTCTTCTAGAGTTCCTGATCTTCTGGTAGAGCGTGCATATATCTACCATCGTAATTGCGAAGTCT
+
CCA?@B=>>C995=;55655559:;@;9:??@?CBCC<@A?B@BBCCBBB@BBBCC@CBFDCC?C@CBCBC:;<C>;;;;;':=4=>C>C2@@>=4;9929B>BBBDDDACCCCCCCCADCC?C@CCCC9;:C@CCCDACGE:;:BBCBCBCCBAB@CBB?BD@C@CCBBBBA@@>B;;;;.;>C>;;;;;*;BBCH=CCCCCCCBBBACHDL5BBBDFAFBCCACCBBBBA?B@BBBBCE@E?@?@BHEECCCBBBABECCBBBB@B@@@BA?@>AABCADBBB
@ATNG8:00484:00700
GATGGTAGGAGACACGTCGCACACGTACTCATTCGTTTCGGAAGAGACAGGTACGTTAATAGTTAATAGCGTACTTCTTTTTCTTGCTTTTCGTGGTATTCTTGCTAGTTACACTAGCCATCCTTACTGCGCTTCGATTGTGTGCGTACTGCTGCAATATTGTTAACGTGAGTCTTGTAAAACCTTCTTTTTACGTTTACTCTTCGTGTTAAAAATCTGAATTCTTACTAGAGTTCCTGATCTTCTGGTATACACACTCGCTCGCTACCATCGTAATTGCGAAGTCT
+
<<:@<@BB=BBCBB<@>===BBCCBBCCICDC@AAAC=CC@B>;:9ABBB?BBAAA=?;???A?B?BABCAAA@D<@@A@@.@@;?9999&7?<<9<<=8?@<@BBABB=AABBBA>><>BB<@;==<896=@<AAAA<;;;>>>@@???AA;;;>8<==:;;5;8===?>>>@A8=6767-7)/)/:<<<,66==@/86<991786//*/===,;9===9;9=>398BAA>>><?7;:@@==:=@@;>>@@@AAA;:;@AC>>>==627-,,,907+--7<9:::?
@ATNG8:00484:00712
GATGGTAGACATATCGTACTCTCTGTACTCATTCGTTTCGGAAGAGACAGGTACGTTAATAGTTAATAGCGTACTTCTTTTTTCTTGCTTTCGTTGGTTATTTCTTGCTAGTTACACTAGCCATCCTTACTCGCGCTTCGATTGTGTGCGTACTGCTGCCAATTATTGTTTAACGTGAGTCTTGTAAAACCTTCTTTTTACGTTTAACTCTCGTGTTAAAATCTGAATTCTTACTAGAGTTCCTGAATCTTCTGGTATACACACTCGCTCGCTACCATCGTAATTCGAAGTC
+
=8=@8<<AB;:;<CCCCCGCCAA@BAAB??49.4:?:65:048A====BC9=;@;>,7.39@=8=7=;;;///660//////#2606552'28838(/(///(/64;75:AA1552225::3999596;;-----//3998<:888ACA==;66986--(-(-(-.4332-30....5337:/57777)54929>>>>.>;669+/)/=///66-/,/88+98=;9589@D<A<;88;78494;.-(-,,(---(-7556633./.<<5:8;AAA;?;;;;;;?;66304,*
@ATNG8:00492:00739
GATGGTAGTATCTGCACACTCTGTCCAGAAGATCAGGAACTCTAGAAGAATTCAGATTTTTAACACGAGAGTAAACGTAAAAAGAAGGTTTTACAAGACTCACGTTAACAATATTGCAGCAGTACGCACACAATCGAAGCGCAGTAAGGATGGCTAGTGTAACTAGCAAGAATACCACGAAAGCAAGAAAAAGAAGTACGCTATTAACTATTAACGTACCTGTCTCTTCCGAAACGAATGAGTACACATCGTCGTGTCGTGCTACCATCGTAATTGCGAAGTCT
+
>>=B?BBC;;55;55//:///;://)/554955549.4.4<;555:64/)/3/0/76;;;+;5;===3737777)3844444$4;6;.555&5<<9>B?CBBA9;7;?AA>BCD>@A@BBBCABACBCABBB?B@A@?A@A@@@@B?C?BBC@CDCCD;;;>A9::?>9=>177;496///(///(/;;;;+;;8=4337757;4947=;;:>:>>CCC@C:9;AAB=@>?BB=BBC?BBCCBBB???A???;;;BBDA:::AA@<ABBA@A=A4::A@=@B@@
@ATNG8:00467:00785
GATGGTAGGCGAGAGTGAGACGCAGTACTCATTCGTTTCGGAAGAGACAGGTACGTTAATAGTTAATAGCGTACTTCTTTTTCTTGCTTTCGTGGTATTCTTGCTAGTTACACTAGCCATCCTTACTGCGCTTCGATTGTGTGCGTACTGCTGCAATATTGTTAACGTGAGTCTTGTAAAACCTTCTTTTTACGTTTACTCTCGTGTTAAAAATCTGAATTCTTCTAGAGTTCCTGATCTTCTGGCGCTCTGTCACGTCTGCTACCATCGTAATTGCGAAGTCT
+
55<=9=CM@CBBBABBDEHHBABBDDDCCCDC?ABBB<AB@D@AC@CDAA>ABBBA?B@CCAA>A?ABCBBBBBB?CCBBB3BB>AACE?DC>=<>@A=AA198@AAA?BBBB>>>A<AAA;A<@@@::::=<AAAA7;;;????;;:AA>>===7:;>=AA;?;?A@@@@A<;4<8888)8:>;@A@@@/@CABB3:;@@A?@?<:76@@@,<///<171;@=@AAA@@@=@=A>>>BA<=;;5///889;@@@AAB@::;ABC5::888=;>4A@<;5;CA@
@ATNG8:00468:00746
GATGGTAGCTATACGTATATCTATGTACTCATTCGTTTCGGAAGAGACAGGTACGTTAATAGTTAATAGCGTACTTCTTTTTCTTGCTTTCGTGGTATTCTTGCTAGTTACACTAGCCATCCTTACTGCGCTTCGATTGTGTGCGTACTGCTGCAATATTGTTAACGTGTGTCTTGTAAAACCTTCTTTTTACGTTTACTCTCGTGTTAAAAATCTGAATTCTTCTAGAGTTCCTGATCTTCTGGCTCTCGTAGACAGATACTACCATCGTAATTGCGAAGTCT
+
@@AA?B@=:566<<=>;<<@>@@>;:445>?@:ABBC>CC@B?BBBBCCC@BBCCC@C?BBBB?B?@BBA>>8884<>@@@.@@:AAA@;??>>397/)/=9=0//99*//::::@A=>>><@<@=<///86077//)/559AAA=::<<</--6---/6:<*/,5@A9::???6;;:DD3>;><?>>>>+86:=<4;<;<<=:97=-8787(899:9499<<168@A??@=A;?>;;7<6;//+/776====AAAAA???A@??8;;B@@@;?5;;CC@CCA@
@ATNG8:00468:00769
GATGGTAGCGAGCGAGTGTGTATACCAGAAGATCAGGAACTCTAGAAGAATTCAGATTTTTAACACGAGAGTAAACGTAAAAAGAAGGTTTTACAAGACTCACGTTAACAATATTGCAGCAGTACGCACACAATCGAAGCGCAGTAAGGATGGCTAGTGTAACTAGCAAGATTACCACGAAAGCAAGAAAAAAGAAGTACGCTATTAACTATTAACGTACCTGTCTCTTCCGAAACGAATGAGTACTATGTAGAGCTCTATACTACCATCGTAATTGCGAAGTCT
+
AA<B@DEBD??@=595=;;>BC;;;<@@@:>BB=;?7:7;?;:=AB?AA=@=:95?>>>@';6:BBBBFCBBBI?GCCDCCC5BC?B=AAA9CFD?CBAB@@AAB@B@BD@CCC?ABBBCBBBBCCDBBBCDBJHBB;;:BBBCGC@B?C::9:DBBBDCC@BBBAAA@BBB?BC?AC?==7>==9999999%9@;=?>?BBBCC=A=???@5;7;ACCDACCCCCBB?B?CCD=CCC>@@BBBBCCCBBBBBABB>>>CCBBABB?B?789B??8B@@@?B;;;
@ATNG8:00469:00756
GATGGTAGAGTATCATGTGTATCTCCAGAAGATCAGGAACTCTAGAAGAATTCAGATTTTTAACACGAGAGTAAACGTAAAAAGAAGGTTTTACAAGACTCACGTTAACAATATTGCAGCAGTACGCACACAATCGAAGCGCAGTAAGGATGGCTAGTGTAACTAGCAAGAATCCACGAAAGCAAGAAAAAGAAGTACGCTATTAACTATTAACGTACCTGTCTCTTCCGAAACGAATGAGTACACATCGCTCGTGTCGTGCTACCATCGTAATTGCGAAGTCT
+
55563:9<?=55599555:555:99.44:5:8<=9;492:99954@70/00:<:0/////$/2///55556==@8==BBGD@16;999AAA4@@>7::=><<?BB@E?CC?A@@9:;73449995//7///72//443994554553;65558::::949:3:::9<<488233,366991///066666'--(//////3394:,2222.5155;>><@<::<//*/3999/977)444<:<:::::=333<333<333:///:*/-2556260///8366..
@ATNG8:00453:00794
GATGGTAGCACGACACGACGATGTGTACTCATTCGTTTCGGAAGAGACAGGTACGTTAATAGTTAATAGCGTACTTCTTTTTCTTGCTTTCGTTGGTATTCTTGCTAGTTACACTAGCCATCCTTACTGCGCTTCGATTGTGTGCGTACTGCTGCAATATTGTTAACGTGAGTCTTGTAAACCTTCTTTTTACGTTTAACTCTCGTGTTAAAATCTGAATTCTTCTAGAGTTCCTGATCTTCTGGTAGAGCGTGCATATATCTACCATCGTAATTGCGAAGTCT
+
44558=??C=C>>>6669955555<;@?BCBB>A;:;0;@=@>BBBCBBB?BBB@@>@@BBBB?B>@ACAAAABC>BCDDD2BA<@:9:*9::-9<?70,0>;000/88(//9998::57:>9?;@;;;@@@@=>>==1888877675;;;=5555-52549=3:5:<=<=;::>:8888)71817=>>@.;;BBB:A===<<8;///17@@2=37//*/48838EBB?@?:=:==<>==8===:>>>>>;;;B??;;<>=>=AA==;;;==8=:=>>?588@A
@ATNG8:00456:00792
GATGGTAGGACGAGCGTCTGAGAGGTACTCATTCGTTTCGGAAGAGGCAGGTACGTTAATAGTTAATAGCGTACTTCTTTTTTCTTGCTTTTCGTGGTATTCTTGCTAGTTACACTAGCCATCCTTACTGCGCTTCGATTGTGTGCGTACTGCTGCAATATTGTTAACGTGAGTCTTGTAAAACCTTCTTTTTTACGTTTACTCTCGTGTTAAAAATCTGAATTCTTCTAGAGTTCCTGATCTTCTGGCTGCGCTGATATGCGCTACCATCGTAATTGCGAAGTCT
+
>955466=?B@;655455=666=@:@:99B9929<==8?@=A?B@@=@@@?BBBCCAA>A@00-0>ABACABB00+0<====&=?<=ADED=A@AC?A@A>AA8;;AC;;:;BCCGCCB?BBB>B>BCCCBAAA?AACD@CCCBA@A@@@@@BCCCC@EBB?@@=@?BBDDCCD;;5;;;;;.;4;=;;;;;;%9>;;:69@AACCB:9:2:;;;(9>@@@=@=BB=BBBBBAB?B8<;AA@?<?;;5;?A:<;AA@@CCCCIHDGC?;;;@AD?C;;;BC@CBCD
@ATNG8:00456:00828
GATGGTAGCTCTGCTCTGACTCTCGTACTCATTCGTTTCGGAAGAGACAGGTACGTTAATAGTTAATAGCGTACTTCTTTTTTCTTGCTTTCGTGGTATTCTTGCTAGTTACACTAGCCATCCTTACTGCGCTTCGATTGTGTGCGTACTGCTGCAATATTGTTAACGTGAGTCTTGTAAAACCTTCTTTTTACGTTTACTCTCGTGTTAAAAATCTGAATTCTTCTATAGTTTCCTGATCTTCTGGTGTCTGATCTGTATCACTACATCGTTATTGCGAAGTCT
+
::5<26>AABCCBBBCC<9;A@>969=B>ABA=@@>@9@A=@=?>@B?5946666>:>;@?>>;@:?<<<@CCAC<999:99#44.49==4===>8<>>8>>:==@@==:///<:79;4554.4.55999<<:2559949;9565<:<;998////1///8;;:;6=56545555.45555&549455559(9BAAA799@??@E@9:;9DD@0;;96999=@@+0...----(-(-9455<64//)//97//5;9;;<<>>=<=<666:775/0*//:<9<<;;
@ATNG8:00469:00805
GATGGTAGTATAGAGCTCTACATAGTACTCATTCGTTTCGGAAGAGACAGGTACGTTTATAGTTAATAGCGTACTTCTTTTTCTTGCTTTCGTGGTATTCTTGCTAGTTACACTAGCCATCCTTACTGCGCTTCGATTGTGTGCGTACTGCTGCAATATTGTTAACGTGAGTCTTGTAAAACCTTCTTTTTACGCTTACTCTCGTGTTAAAATCTGAATTCTTCTAGAGTTCCTGATCTTCTGGTGTCTGATCTGTATCACTACCATCGTATCTCAGGAGTCT
+
CBBC@CCCCCCBCCBDCEBDCCCCCBCBDD??>?CCC>CC@C?BBABCCB=?><99:)739;;7=7=<BBCCBBB?BBCCC3BB?@AAA7?BBC?BBB?BB7::9C;<7<<=;==DC<??@=A=>>>@????<@@@B:==>>>>=?BDCA??<<<8===8==8=:>>=887=:9477979-96<6:::::+:=;::6:///>@;><<1887)22725,239958<<;99:5:49797CA7;;>;>AA>>==A@@@ADD???@@@<@@>>>D666A;94<<666
@ATNG8:00477:00820
GATGGTAGCACGACACGACGATGTGTACTCATTCGTTTCGGAAGAGACAGGTACGTTAATAGTTAATAGCGTACTTCTTTTTCTTGCTTTCGTGGTATTCTTGCTAGTTACACTGCCATCCTTACTGCGCTTCGATTGTGTGCGTACTGCTGCAATATTGTTAACGTGAGTCTTGTAAAACCTTCTTTTTACGTTTACTCTCGTGTTAAAAATCTGAATTCTTCTAGAGTTTCCTGATCTTCTGGACGACGCGCACTGACACTTACCATCGTAATTGCGAAG
+
BA;@>ABBBFCC===<>>;;;=>B@A@AAA<:.99::65526:@@@BB;;6:?=<>5:7<;>96;7::A?@973848<===+8<;>869.9/--(--,(-505---66069;888?9:;:9=9=::7725919<:?49<:///999///35377/75726=8<8=<<:97;9;.55999,<6;6:9:9;):>98918///88877:06655$25755.5222,25559222'2052225705@C;;;==///9887>==?A56.3<+.-7--,060,,,,)-
@ATNG8:00480:00796
GATGGTAGTGTCATATGAGAGTGTGTACTCATTCGTTTCGGAAGAGACAGGTACGTTAATAGTTAATAGCGTACTTCTTTTTCTTGTCTTTCGTGGTATTTCTTGCTAGTTACACTAGCCATCCTTACTGCGCTTCGATTGTGTGCGTACTGCTGCAATATTGTTAACGTGAGTCTTGTAAAACCTTCTTTTTTACGTTTACTCTCGTGTTAAAAATCTGAATTCTTCTAGAGTTCCTGATCTTCTGGTAGAGCGTGCATATATCTACCATCGTAATTGCGAAGTCT
+
00/B;DBDBBA@ACCCCCDCDBBBDCA@<<<C?BBCE>BCAD@;;;CBBD?BB@@@?C@CBBB>@<@A@@@@@>@;>>???,?B>;;;DD?BBBB;?>>>5>@<@??BBC@CCECCJCG@ICD@C@CDBBABAB?CDCC@B@@@BBBCCDCCCCBBB?CCB?998:=AA9::ACA@?ACCCC8B;?;;:;:;:%;AAAC>CCBBBBA@@B>BBBB0B;;;B?B@CC@CCCCCBD@C@BBCCCC?BBA?AABBBCBBAAAAACA@ACBB@CCCBCCBC@BBBC?CAAA
@ATNG8:00480:00818
GATGGTAGGACGATCGTCTGAGAGGTACTCATTCGTTTCGGAAGAGACAGGTACGTTAATAGTTAATAGCGTACTTCTTTTCTTGCTTTCGTGGTATTCTTGCTAGTTACACTAGCCATCCTTACTGCGCTTCGATTGTGTGCGTACTGCTGCAATATTGTTAACGTGAGTCTTGTAAAACCTTCTTTTACGTTTACTCTCGTGTTAAAAATCTGAATTCTTCTAGAGTTCCTGATCTTCTGGTATACACACTCGCTCGCTACCATCGTAATTGCGAAGTCT
+
9?::7<<A=AA;55;B@>@@BDCD@CBAAA;;5;;;;6;B?B@CCCCEBC?BCCCC@C@CCCC?C@CCCCBBCDD<9999*;C@B@AA<@C@A?AIFAFE;;:BCCCACFFCCCCC@CDD?B?CDEDCAA@@CBDD?BCBAA@BBCCCCCBBBB@CAB>BC?C?CC:;:BAA@>B;;::.;5;>;;;;.;AABE=CCCDGCEFBC@BKKL5CBBCCEFACC@BB@@@BA?A@@@@CBB?AAB@BCCCCBBBCCC@@?BCBCCC?CCBBCB@B8:9CC@BC:9
@ATNG8:00487:00811
GATGGTAGGCACTGGCGCACACATCCCAGAAGCATCAGGAACTCGTAAGAAGAATTCAGATTTTTAACACGAAGAGTAAACGTAAAAAGAAGGTTTTACAAGACTCACGTTTAACAATATTGCAGCAGTACGCACACAATCGAAGCGCAGTAAGGATGGCTAGTGTAACTAGCAAGAATACCACGAAAGCAAGAAAAAAGAAGTTACGCTATTAACTATTAACTGATACCTGTCTCTTCCGAAACGAATGAGTACTATCAGAGACACACTACCATCGTAATTGCGAAGTCT
+
///739/9244955.4:9;666>??>5///3///////)/5/////75::4445:244/77777$/)/////)3:333808344999(:=8=8===2<<=9666=<<<544)46;;8=<;7;<555;97/////:///29::=065<>BABB=@:=00*0>>>??AA:885::>=AB@BC=7=:8871733,3:>>??'>?8=;9>A@=><<7;7/--927-----://(/.....838268=19883822277:>>;;;997.....759846//.88260:???=?@AA
@ATNG8:00462:00844
GATGGTAGTGTGTCTCTGAGAGTAGTACTCATTCGTTTCGGAAGAGACAGGTACGTTAATAGTTAATAGCGTACTTCTTTTTCTTGCTTTCGTGGTATTCTTGCTAGTTACACTAGCCATCCTTACTGCGCTTCGATTGTGTGCGTACTGCTGCAATATTGTTAACGTGAGTCTTGTAAAACCTTCTTTTTACGTTTACTCTCGTGTTAAAAATCTGAATTCTTCTAGAGTTCCTGATCTTCTGGACGACGCGCACTGACACTACCATCGTAATTGCGAAGTCT
+
8844.4::@;:5599599@AABBABBDDBBBE@CAAA<AC@C@CBBBCCC?BBDDD?DACCB@?A@CCGFECBBBBCCCCC5BB>BBCD>CCBB:;;B?BC:<<BCCCACCCDFCCC?BBC@C@CCBBBBCB?BCCC>AADCCCCCCBBBCBBBB?B@@>AC@CABBBBBCBBA=@;:;:.;;@;;;;;;*;BCCD=CBCCBBBCGGAEDDD5CBBBEBEBDD?BBCCBBB@C@BBBCBB<@9:8:B:;;CCCCC;;;DDHIGCC@BBCABB?B8;;BC?CBBB
@ATNG8:00464:00866
GATGTAGCGCACACATAGATACAGTACTCATTCGTTTCGGAAGAGACAGGTACGTTAATAGTTAATAGCGTACTTCTTTTTCTTGCTTTCTGTGGTATTCTTGCTAGTTACACTAGCCATCCTTACTGCGCTTCGATTGTGTGCGTACTGCTGCAATATTGTTAACGTGAGTCTTGTAAAACCTTCTTTTTTACGTTTACTCTCGTGTTAGAAATCTGAATTCTTCTAGAGTTCCTGATCTTCTGGCTCTCGTAGACAGATACTACCATCGTAATTGCGAAGTCT
+
::>AADD?@@ABBBAABCBBACCCBAAB?::38444)49494;99<<561599993=.94::7<=@;;555944.44444$48.4449094444588:633-37;8<>4;>@@@@?;49=@2:49@BABBBB?BB@@=ABBBBCBBBCA@@@@@@=;:;5;>9>:@>;::>=@@244444&45:5<@AAAA)@@@>?9@:;;;;;;;A;A999,999BCAD@AB@BBBBA@@=@=A@BA@@?C@@=AA@@@AAAAABBBBBAAAEDADBA@@C5;4:;A@;@AAB
@ATNG8:00466:00867
GATGGTAGCGCATATCAGCGCAGCCCAGAAGATCAGGAACTCTAGAAGAATTCAGATTTTTAACACGAGAGTAAACGTAAAAAGAAGGTTTTACAAGACTCACGTTAACAATATTGCAGCAGTACGCACACAATCGAAGCGCAGTAAGGATGGCTAGTGTAACTAGCAAGAATACCACGAAAGCAAGAAAAAGAAGTACGCTATTAACTATTAACGTACCTGTCTCTTCCGAAACGAATGAGTACAGAGAGTACGATATGTCTACCATCGTAATTGCGAAGTCT
+
55<?7<;:;CDCBCCCCBAB>=555)599.56/777)/)/:9:7:<:9713-335@ACCC1@?@CCCDDCCCCC>CAAADDD3CC@C@CCC9CCDBEBAACCCCC?B?BC@CBC>AABBABBBCCCCCBBBC@CC@@>@DB@BB998;@CCC?CDDCCBBB?BDCCCC?BB?BBB;??877.9>>;99999.:A?C:99CCCCC<><?CBB?><>ACCC@CCBBBDE?B?BCC=BCC@BBBCCBBAAAA@AABBAAABBBB@@@B>BA@ABB?B555AA<=>;:
@ATNG8:00474:00848
GATGGTAGGAGACACGTCGCACACGTACTCATTCGTTTCGGAAGAGACAGGTACGTTAATTAGTTAATAGCGTACTTCTTTTTCTTGCTTTTCTGTGGTTATTCTTGCTAGTTACACTAGCCATCCTTACTGCGCTTCGATTGTGTGCGTACTGCTGCAATATTGTTAACGTGAGTCTTGTAAAACCTTTCTTTTTACGTTTACTCTCGTGTTAAAAATCTTGAATTCTTCTAGAGTTCCTGATCTTCTGGTGTCTGATCCTGTATCACTACCATCGTAATTCCGAAGTCTATCAACGCGC
+
>><B=B?@<AA;:9////777::==566;999.5555)55.5.544<94405;4445:.3-33;294:=<<====B6?>:99)==49::::/4//?@)0*.5.6809:=>881572222992776164957...77288>>6;;;>>??@:::>=9--,(,,,(,2,2,389888:55.22::=)7088-7=>AA/=<:::07///===>::56=;<+;//,/;6:6>A=A@@@>>>:=:;;;>>@<AAB<>>>;;;>=>;?@?@;:;?>==8==;;;:4:4616616/--66-,(-3---
@ATNG8:00487:00859
GATGGTAGAGTATCATGTGTATCTCCAGAAGATCAGGAACTCTAGAAGAATTCAGATTTTAACACGAGAGTAAACGTAAAAAGAAGGTTTTACAAGACTCACGTTAACAATATTGCAGCAGTACGCACACAATCGAAGCGCAGTAAGGATGGCTAGTGTAACTAGCAAGAATACCACGAAAGCAAGAAAAAGAAGTACGCTATTAACTATTAACGTACCTGTCTCTTCCGAAACGAATGAGTACACATCGTCGTGTCGTGCTACCATCGTAATTGCGAAGTCT
+
:::@8@=BBBC<BCB<99AAABB@@=@BB>BACDBB?@?BBCCBBB?BC?C@CDC9999*;>DCBCCCCCCCD=BAAAAAA0@B?C?BDB8AAA>BBBBABB;9298=<8<?=4:;;@BBCCCBBBCCCCC?CBBB@BAAA@A@C>B?B;;:;CEDDCCC@CCCA?@?CC>BBB<@@BBB8=;<:99999(9@<978ABBBBK?C@???A;><>@CCC?BABBC@@<@?AAA=A@@=@@@BCCBBBB???A@@@ABBB@A@DFF????AAA?B8;;AC?AC@?
@ATNG8:00454:00933
GATGGTAGTATCTGCACACTCTGTCCAGAAGATCAGGAACTCTAGAAGAATTCAGATTTTTAACATCGAGAGTAAACGATAAAAAAGAAGGTTTTTACAAGACTCACGTTAACAATATTGCAGCAGTACGCACACAATCGAAGCGCAGTAAGGATGGCTAGTGTAACTAGCAAGAATACCACGAAAGCAAGAAAAAGAAGTACGCTATTAACTATTAACGTACCTGTCTCTTCCGAAACGAATGAGTACTATAGACTATCTGAGACTACCATCGTAATTGCGAAGTCT
+
@AA@=A<=??@B966;;<;;;=<<<9;;965////:)/)//;4443-33-3634453;;<+;6:88883337888(333333333#39,3,3333$333,352227822+2.5502225:999@CBCCCCCCBBBC@BCBB@BBBBBBBB>B?BBB@BCCCBCAA=ACCCCC?AA<ACD?@@999+8<;8<;=;>1;C?B:;;??>>?6;6;?>>:><?@CDDADAA@DCC?C@AAA9:::=C@AAABBBBBDCCBBBBBBBCCCBBAD@AABDCC=@=A@BC?CGCD
@ATNG8:00458:00920
GATGGTAGGACGAGCGTCTGAGAGGTACTCATTCGTTTCGGAAGAGACAGGTACGTTAATAGTTAATAGCGTACTTCTTTTTCTTGCTTTCGTGGTATTCTTCTAGTTACACTAGCCATCCTTACTGCGCTTCGATTGTGTGCGTACTGCTGCAATATTGTTAACGTGAGTCTTGTAAAACCTTCTTTTTACGTTTACTCTCGTGTTAAAAATCTGAATTCTTCTAGAGTTCCTGATCTTCTGGCGCTCTGTCACGTCTGCTACCATCGTAATTGCGAAGTCT
+
9:5@7:@<.4445544999554<<9566><=>7<;:>6<<9=4665==5646=CB@>@>@AAB>B>BBBBBBA9:;9CFDF5BB@CBCC>B=>=,0/;;>>=@BBBA=@@@A?><<89:5;>;?AB=?8==8B4446@@?999>>@@AAA999<1999;9929;AAAAAAA@@655===0@;@=@@@@A,@@;;;0999995@>9=.5555$55556167;;:<659=<?7@<A@@BBC89:B?BBBCA;;;BBBBBAB@;;;B?AABB;;8;=@ALDAEEFC
@ATNG8:00466:00898
GATGTAGCTCACGTACGTCACACGTACTCATTCGTTTCGGAAGAGACAGGTACGTTAATAGTTAATAGCGTACTTCTTTTTCTTGCTTTCGTGGTATTCTTGCTAGTTACACTAGCCATCCTTACTGCGCTTCGATTGTGTGCGTACTGCTGCAATATTGTTAACGTGAGTCTTGTAAAACCTTCTTTTTACGTTTACTCTCGTGTTAAAATCTTGAATTCTTACTAGAGTTCCTGATCTTCTGGAGATATCATCAGCGAGCTACCATCGTAATTGCGAAGTCT
+
;;45::@B@;9<<<A0//<<<<=;@@@@@BB=CAAA;@E@DACA@@CBB>BBABB=@=@AAB?A<??A???B>@<999:9(985<;;817<=?595=;>@7;00/88388:9:>A=:;@?=A=CB@;;9::6<>==5;;:;;;9;;;AAA:6//*///7==171889>?>>>>057656'5-5-57==A.:8>>>7>>=8:8:;==1///)///)//(/5>=.65:795577;27787--*-,,022,,---6669<@@=;::<>:?=>>BB<@7;;>>:>??@
@ATNG8:00468:00912
GATGGTAGCTCGCTGATGATATCTCCAGAAGATCAGGAACTCTAGAAGAATTCAAGATTTTTAACACGAGAGTAAACGTAAAAAGAAGGTTTTACAAGACTCACGTTAACAATATTGCAGCAGTACGCACACAATCGAAGCGCAGTAAGGATGGCTAGTGTAACTAGCAAGAATACCACGAAAAGCAAGAAAAAAGAAGTACGCTATTAACTATTAACGTACCTGTCTCTTCCGAAACGAATGAGTACTGTATCTATGTGTGCGCTACCATCGTAATTGCGAAGTCT
+
////+/9::955///////:5566;9<:<759:=?=294/:800/9486060//)/66696,64//////66///(/34==>>+>D<A<@@@4<=@;00/0>:@00*.08:6:.0+/8;:>?>;966CBBBBC?BCAA=BBBAAA@?;A?A;;69A@=>>9:49?>9>B>BB>?A;,377737&3333373777#773878898556+2+256919755:AA=?A>?99:?@<@A@8@00-0::;?BBBABBA@?99997<<<?AA@B?>;97//)/*00??<?AAA
@ATNG8:00480:00923
GATGGTAGCAGACGTGACAGAGCGCCAGAAGATCAGGAACTCTAGAAGAATTCAGATTTTTAACACGAGAGTAACGTAAAAAGAAGGTTTTACAAGACTCACGTTAACAATATTGCAGCAGTACGCACACAATCGAAGCGCAGTAAGGATGGCTAGTGTAACTAGCAAGAATACCACGAAGCAAGAAAAAGAAGTTACGCTATTAACTATTAACGTACCTGTCTCTTCCGAAACGATGAGTACATAGATATACGTATAGCTACCATCGATGGATCTGAGTCCT
+
=@000;>CCB>B>;;;;?;99;:55.5545:<<<AB=A@A980:::*//)/*/:======+<7=::888;///(///////$4;6;6<<;&56:7:<995555439.44644438888945/77-------(//458<<<=>>==8==>99.4999<4997955===8:87==7/////(//73-----'//(//(/:;<:::,2,2289.5.2254:6;<=544838.344(388;;;877=;;773776/////76..298477......366666522+2
@ATNG8:00480:00935
GATGGTAGCTCACGTACGTCACACGTACTCATTCGTTTCGGAAGAGACAGGTACGTTAATAGTTAATAGCGTACTTCTTTTTCTTGCTTTCGTGGTATTCTTGCTAGTTACACTAGCCATCCTTACTGCGCTTCGATTGTGTGCGTACTGCTGCAATATTGTTAACGTGAGTCTTGTAAAACCTTCTTTTTACGTTTACTCTTGTGTTAAAAATCTGAATTCTTCTAGAGTTCCTGATCTTCTGGGTCTCTCTCTCACGCACTACCATCGTAATTGCGAAGTCT
+
B@@A@DDDCBCBCBCBCCCDCBBBBBBBCCBC@BCBF>CC@B>BAAAA;;7;B@@@?B;;:CD?D?BBAAABBBB?BBBAA2@@=AABB=@AAA=A@=:=@,00;<<>;@BCCCCAA;AAB7:8:A>>>A@@<@A??8:8>>?>:::<<==;;;=:;;;9;;5;===>BBB@@@388AAA5A:=:=BDDD/??666.667//)/6;<46666)6///;9>9@@;@BD?>8838;@A>>>A=??@A9?>>=====??A==9<///<5:6339<7<,//::7<=??
@ATNG8:00490:00896
GATGGTAGTGTCATATGAGAGTGTGTACTCATTCGTTCGGAAGAGACAGGTACGTTAATAGTTAATAGCGTACTTCTTTTCTTGTCTTTCTGTGGTATTCTTGCTAGTTACACTAGCCATCCTTACTGCGCTTCGATTGTGTGCGTACTGCTGCAATATTGTTAACGTGAGTCTTGTAAAACCTTCTTTTACGTTTACTCTCGTGTTAAAAATCTGAATTCTTCTAGAGTTCCTGATCTTCTGGGTGTATCAGCGAGTATCTACCATCGTAATTGCGAAGTCT
+
44493779///999<;;;>>===>B@>B966@<A>=6;;87)///777>2=@6:58<8<<CC6;7;A@9;;99<.4444&44.48:<<143339498949959:<<=>:>B@?@CAA>CCC?CABCBBBCBB@CCCCADECBCBBBBCDDCCBBF@BBA?;;8;?CB;;;BB<<70====+0+060000,0B@BB6;;<;@@?>@@4;;::(:@@@@?A?BC?;<;CCCC@B?BB@BAB=@A@@;AAAACCFDBCADCDDCBBB@B;;<BB?B9;;CB?B@;;
@ATNG8:00492:00909
GATGGTAGGCGAGAGTGAGACGCAGTACTCATTCGTTTCGGAAGAGACAGGTACGTTAATAGTTAATAGCGTACTTCTTTTTCTTGCTTTTCTTGGTATTCTTGCTAGTTTACACTAGCCATCCTTACTGCGCTTCGATTGTGTGCGTACTGCTGCAATATTGTTAACGTGAGTCTTGTAAAACCTTCTTTTTACGTTTACTCTCGTGTTAAAAATCTTGAATTCTTTCTAGAGTTCCTGAATCTTCTGGGCAGACTCTCACACGCCTAGCCATCGTAATTGC
+
8</0)/:;7;ABBBBBABAAAABBBBCCHCCC?BABB<AC@C@A@@BB@@>@CA@@798:BBD?C?BBBBAA?:A>BABBB1?>;>9989&3936092805805==>888'2:8995;?<@?B=B==>9;:=;;1;>>=168<9<A??@<8;;?>>>;;;;<BD7;2:>;9:7;::158999.9,2,28:::*88677.6..-88-/.2(/...$..5057062555-5><<=7:3:39:728?;48<9@9:::><=<?>9:5552,52220662...(.(..
@ATNG8:00495:00911
GATGGTAGTATCTGTCTACGAGAGCCAGAAGATCAGGAACTCTAGAAGAATTCAGATTTTTAACATCGAGAGTAAACGATAAAAAGAAGGTGTTACAAGACTCACGTTAACAATATTGCAGCAGTACGCACACAATCGAAGCGCAGTAAGGATGGCTAGTGTAACTAGCAAGAATACCACGAAAAGCAAGAAAAGAAGTACGCTATTAACTATTAACGTACCTGTCTCTTCCGAAACGAATGAGTACACACTCTCATATGACACTACATCGTAATTGCGAAGTCT
+
@>?>7?====6556;===><<<<<<8===8=<544:.4.339333878717877773<<=+?8?@:8883337891777/////$/.(.(...(.220686668633,3433.3::48777;;;><3778:855,266839:55555616166=288876688169967:38789;:4:97665'55532252&.3.3....359:/50555549166===9>?B?ACC@C@CDC>C@@<@BBBAAACBCDCCB??>BBCECCBBBCCBBBBB?B>ABBB?BBAB
@ATNG8:00496:00914
GATGGTAGTACATGATAGACGACACAGAAGATCAGGAAACTCTAGAAGAATTCAAGATTTTTAACACGAGAGTAAACGTAAAAAGAAGGTTTTACAAGACTCACGTTAACAATATTGCAGCAGTACGCACACAATCGAAGCGCAGTAAGGATGGCTAGTGTAACTGGCAAGAATACCACGAAAGCAAGAAAAAGAAGTACGCTATTAACTATTAACGTACCTGTCTCTTCCGAAACGAATGAGTACAGAGAGTACGATATGTCTACCATCGTAATTGCGAAGTCT
+
:77>69;>=;:9///99:<<<=;99555.5<;555.55)5<<<::834/*/)//)//////$5.5;;<==BAAA@:BBAABBB5BC@C@CDD;CCC?CA@@@@@?A;?;?>;?@@=??@9;9DBBBDABABBC?A;;;=@@@@@@@C@E@CCCACFFDCCDC@CCC@BB@BCAIIC?CD;;;05947=>C@C1BB@@??CCCCCC?C?C????B>?@BBB?BCCB@@B?C=A@A0;;A=@;;;==>=ABBAAAABBCCEBBBCBBB?B@AD=;:;00/<;5;;8=
@ATNG8:00464:00948
GATGGTAGTGTCATATGAGAGTGTGTACTCATTCGTTTCGGAAGAGACAGGTACGTTAATAGTTAATAGCGTACTTCTTTTTCTTGCTTTCGTGGTATTCTTGCTAGTTACACTAGCCATCCTTACTGCGCTTCGATTGTGTGCGTACTGCTGCAATATTGTTAACGTGAGTCTTGTAAAACCTTCTTTTACGTTTACTCTCGTGTTAAAAATCTGAATTCTTCTAGAGTTCCTGATCTTCTGGTCTACTACACTGTACTCTACCATCGTAATTGCGAAGTCT
+
48<<8A>BBD=<;;;;;;>>B>C@@;?@@:>;:>?@@8<?894556==BCACBAA@?B?BBCC>A?@CBB@@@CB5;;;::$9@.55@>7>>;;>@CC@CC@BBCDCC@CCCCCCBB@CDD@C@BCCB@@@A?ACCC=@@@ABAAACCBBBCA@@<@;;7;B?B@CCBCAB@@?=@;;;;.;>A>;;;;.;BAAB=BBB@@ABBBC?BBBB2CBBBCACADCACCBB@@@=A=AAACBB=A;;6;;;;CCGFDCCCDBBCCCCB?BBBBBB?B>AABA?AA;;
@ATNG8:00475:00972
GATGGTAGCACACGAGATCTCATCGTACTCATTCGTTTCGGAAGAGACAGGTACGTTAATAGTTAATAGCGTACTTCTTTTTCTTGCTTTTCGTGGTATTCTTGCTTAGTTACACTAGCCATCCTTACTGCTGCTTCGATTGTGTGCGTACTGCTGCAATATTGTTAACGTGAGTCTTGTAAAACCTTCTTTTTACGTTTACTCTCGTGTTAAAATCTTGAATTCTTACTAGAAGTTCCTGATCTTCTGGGCAGACTCTGCACACGCCTACCATCGTAATTGCGAAGTCT
+
<;<@>@;BAAAA:95999@B9;6<<<;;;==?;;9:9,55.5599;=>@@<@?@<@9=:BC>>2504;;9:><;;8=====+33173383&388;254;6/.)---(---(-589:8=<>8755:69:://..53233--(---788;656877=@::7;?=:=>0818;;A@????7;;@BC5A3818:???/>>???6;;===BB=<<0889)6::4;<4<:@A785882.).5/5)/.77550555:/8666...355;;AABA9>=@<;;;?AA=A7:;??=AA=>
@ATNG8:00484:00948
GATGGTAGGTGCACATGAGTGTATCCAGAAGATCAGGAACTCTAGAAGAATTCAGATTTTAACACGAGAGTAAACGTAAAAAGAAGGTTTACAAGACTCACGTTAACAATATTGCAGCAGTACGCACACAATCGAAGCGCAGTAAGGATGGCTAGTGTAACTAGCAAGAATACCACGAAAGCAAGAAAAAAGAAGTACGCTATTAACTATTAACGTACCTGTCTCTTCCGAAACGAATGAGTACAGAGAGTACGATATGTCTACCATCGTAATTGCGAAGTCT
+
8:::8=BB?BBBB===A?DCCA@;944=>89955544:5?A@?A9;69@<@>BB?;;;;.97?ACFCCCBBBB=BBABDDD5AA;@5;;0:>>8>AA@@@BCC?C?CC?ABB>BBBBBABBCCDCCCCBB@BCBB>A999@A??;@>BAA>BCBBBCCB?BBBBBB?BB?BBB=@@99929@A;??????'?B?A99:BCCCE5858===5:4;=B9::;CA@@CC@C@CCC=C@@=@BBBBBBBCBBBAAAB989BBB@@@AA?ABBBBC?C;>:DE<?>88
@ATNG8:00484:00975
GATGGTAGGCACTGCGCACACATCCCAGAAGATCAGGAACTCTAGAAGAATTCAGATTTTTAACACGAGAGTAAACGTAAAAAGAAGGTTTACAAGACTCACGTTAACAATATTGCAGCAGTACGCACACAATCGAAGCGCAGTAAGGATGGCTAGTGTAACTAGCAAGAATACCACGAAAGCAAGAAAAAGAAGTACGCTATTAACTATTAACGTACCTGTCTCTTCCGAAACGAATGAGTACGTGTGACGTACGTGAGCTACCATCGTAATTGCGAAGTCT
+
8844.49939:<555;;;9:@;556)6<@8=>?CAA=A=A@A@@@A?AA<@<@A@@?CCC3C@BBBAA@??888-334::::*:;6;.55)5<<<@;99BB@CC?A?@C?BBB>@@@@BCBBBCC<;:CBB?BB;<7;@@@AAAA?B@CBC@BBCBBCBC@CCCCAB>AB?ABB????BB=ABB?AAAAA2AC@CBBBDDA>>5;4::;;8=:>?B;;7<A;;;@B<@=?AA9<?=9>>>BBBBBBBBBBBA;;:BBCBBBBA@:@000>>9>:@@BB599??
@ATNG8:00485:00965
GATGGTAGGAGACACGTCGCACACGTACTTATTCGTTTCGGTAGAGACAGGTACGTTAATAGTTAATAGCGTACTTCTTTTTCTTGCTTTTCGTGGTTATTCTTGCTAGTTATCACTAGCCATCCTTACTGCGCTTCGATTGTGTGCGTACTGCTGCAATATTGTTAACGTGAGTCTTGTAAAACCTTCTTTTTACGTTTACTCTCGTGTTAAAAATCTGAATTCTTCTAGAGTTCCTGATCTTCTGGGCTGCGCTGATATGCGCTACCATCGTAATTGCGAAGTCT
+
::8=39:93:AAAC;;:::9?==@>==<<.99199<<255.5544::;;E@FJCBA=B:?;;<7;8::<<555>>:>>>>>+::588::;/:>>D8:25B=@A4;9<8/0)///6679=B@=BB?C>877333386<;:;6/..5578=9995555555///356064525>99<==49;=;=-:1:1:::::)::<<=1;;;;<=<=<<18887(6<<=<:>=@A<@==>?@@<@<>>=BBA;:///)////;;:;>8888=<<<@B=???@@<99,---9077:;
@ATNG8:00487:00943
GATGGTAGTGTCATATGAGAGTGTGTACTCATTCGTTTCGGAAGAGACAGGTACGTTAATAGTTAATAGCGTACTTCTTTTCTTGTCTTTCGTGGTATTCTTGCTAGTTACACTAGCCATCCTTACTGCGCTTCGATTGTGTGCGTACTGCTGCAATATTGTTAACGTGAGTCTTGTAAAACCTTCTTTTTACGTTTACTCTCGTGTTAAAAATCTGAATTCTTCTAGAGTTCCTGATCTTCTGGACAGAGTGTGCAGATACTACCATCGTAATTGCGAAGTCT
+
:>=A:BBCCB===>;;;;;;>;;=@956;@==8669=5=9.5.555<=>A:=<<<<8@=@@BA>B=BBA;;;>CC29994*4>::;@@@:@:;;8<<>;>>;<AABBC@CCCDFFCF@CBB@BACCBB9:9989BCFABBBBCCCCCCCBCBBBB=BBB>BB?B?CA?@@BAAB>@@DDD9A>A<<;<;<*;BBCB=BAA;;;BDCC?BDBC5CBCBC?B?BB?AAACCBB?B?@ACCCC?B;;7;BBC@AACCCCCCCCFCCCC@BBBBBB?B8;:AA>ABBB
@ATNG8:00465:01017
GATGGTAGCGCATATCAGCGCAGCCCAGAAGATCAGGAACTCTAGAAGAATTCAGATTTTTAACACAGAGTAAACGTAAAAAGAAGGTTTTACAAGACTCACGTTAACAATATTGCAGCAGTACGCACACAATCGAAGCGCAGTAAGGATGGCTAGTGTAACTAGCAAGAATACCACGAAAGCAAGAAAAAGAAGTACGCTATTAACTATTAACGTACCTGCCTCTTCCGAAACGAATGAGTACTGCGTCTCACTCTCGCCTACCATCGTAATTGCGAAGTCT
+
?9445::;@BCC@ABC@@@HFA@<?4;56.5;:999.5.4<<<<<B9;;4948;9>>???0A?BDCCCCCDBB<BBBAABB2AD=C4;:;.;@A?@AABBBB;99:?BC?CCC9::BCCCCCCCCCECCCD@CC@@>BCBA?@>>9@=A:::;CCCFCCC?AABCDC?AA>BBC=@@>>?5?@><@AAAB3AC@BAAACFAAA<A7;;A@<A<@@CBB?BDE@BBA@C?CCD>BBB@B????>?ACCBBBBCBBBBBBCC?BBC?BAAACD@D>BBBA=AB@@
@ATNG8:00476:00991
GATGGTAGCTCGCTGATGATATCTCCAGAAGATCAGGAACTCTAGAAGAATTCAGATTTTTAACACGAGAGTAAACGTAAAAAGAAGGTTTTACAAGACTCACGTTAACAATATTGCAGCAGTACGCACACAATCGAAGCGCAGTAAGGATGGCTAGTGTAACTAGCAAGAATACCACGAAAGCAAGAAAAAAGAAGTACGCTATTAACTATTAACGTACCTGTCTCTTCCGAAACGAATGAGTACACATCGTCGTGTCGTGCTACCATCGTAATTGCGAAGTCT
+
>?>@=@CCCCCCCBCBCCCBBCCBBAFDF>BBCBBB@B@BBAA@AB?AA?A>@@?>?BBC3B?BAAAABBDDCD=>>@CDDD2CC@C=@@@9@BB?;:;ACCC;;8;@CB?CBB?CBBBBBCCCCCCCCCCBACBBB;::AABBBB?B@C::;;CBBBBCB@CAAAAB?CA?AAC@CC999+::9;::::99%:??A:89DDGEB;>;>@@A<@=??BCC@BBBBBCC=@?@??<?CB@BAACCCCACCBAABCBBCBBBAA@CCC?AAA@BA?C599CC@CB>>
@ATNG8:00477:01027
GATGGTAGCGCGACGAGCGTAGACCCAGAAGATCAGGAACTCTAGAAGAATTCAGATTTTTAACATCGAGAGTAAACGTAAAAAGAAGGTTTTACAAGACTCACGTTAACAATATTGCAGCAGTACGCACACAATCGAAGCGCAGTAAGGATGGCTAGTGTAACTAGCAAGAATACCACGAAAGCAAGAAAAAGAAGTACGCTATTAACTATTAACGTACCTGTCTCTTCCGAAACGAATGAGTACCTCTCAGACGCTCGTCCTACCATCGTAATTGCGAAGTCT
+
55>>8<<CCBBBBBBBCCCCEA@@A<ABCAFDDBBD@CACCCC?@B?BC?C=9:8BDFDD3B>>933>>797::;17733333$33,3,333&38849;3333/..(.(.6266643558?@>@CCBBBBCBB@CCCB?B@@?@@:97;?B@@?AABBCBBB?CBBD?><?A=ACF>AAAA@9>::3:::::(9A:@=?????AA;>;>>==<@=>>BCD@DCDCCBB>@>@CD>B??8::ABBAB>BAA???AAABCCBCB@@>?:>===AB?B7;;BA?ABAA
@ATNG8:00487:01032
GATGGTAGCGCACACATAGATACAGTACTCATTCGTTTCGGAAGAGACAGGTACGTTAATAGTTAATAGCGTACTTCTTTTTCTTGCTTTCGTGGTATTCTTGCTAGTTACACTAGCCATCCTTACTGCGCTTCGATTGTGTGCGTACTGCTGCAATATTGTTAACGTGAGTCTTGTAAAACCTTCTTTTACGTTTACTCTCGTGTTAAAAATCTGAATTCTTCTAGAGTTCCTGATCTTCTGGTCTACTACACTGTACTCTACCATCGTAATTGCGAAGTCT
+
<<=BAEGBBBBDDCDCCCDCBBBDCDCBCDCC?A@@D=BB@B>A>CCCECAD@CCB@C@BBBC@G@CBC@@@A@C=;;;;;*;B=@:B>4?@??<@=C?CC?BACCBB@BCCCCCCC@DFF?B?BBBB@@@C@CDFD@BBCCBCBBDCECCBBBC@B??>@B?A?CBACBBBBB=@;;;;.;=A=;;;;.;CCCD=BCCCCDCCCC@GFGGFGCCBC@C@BCACBBCDFF>B>BCBDBB=BAA=BBBBCCCCCCBBBCCCCCCC@A@@@BA=B>@ACC@CC::
@ATNG8:00457:01080
GATGGTAGATACTCGCTGATACACCCAGAAGATCAGGAACTCTAGAAGAATTCAGATTTTCAACACGAGAGTAAACGTAAAAAGAAGGTTTTACAAGACTCACGTTAACAATATTGCAGCAGTACGCACACAATCGAAGCGCAGTAAGGATGGCTAGTGTAACTAGCAAGAATACCACGAAAAGCAAGAAAAAGAAGTACGCTATTAACTATTAACGTACCTGTCTCTTCCGAAACGAATGAGTACACATCGTCGTGTCGTGCTACCATCGTAATTCGAAGTCT
+
7/--365//////799997//////)//439<:::<05.4::485B>??7@>AC:98A@6@B<>=CCBBACBBB=99:@@@A,;;5989@;.@@@<AABBBBBDC@BAAA?ACD8;;:A@A@BADAB@AA@A?B;;;=B@BBBBCC@C@GBA?ABBCCBBB@CBBCAA>AA>@@:6::7778(777,77777'7?6=====<?@?4937<@=6;677@BA<B;;;BBA<A<;;;0<B@5;;:@@@ABBBB>>>CABC;<<;A=882),,,*,2,688;>9=?==
@ATNG8:00470:01086
GATGGTAGCTCTGCTCTGACTCTCGTACTCATTCGTTTCGGAAGAGACAGGTACGTTAATAGTTAATAGCGTACTTCTTTTTCTTGCTTTCGTGGTATTCTTGCTAGTTACACTAGCCATCCTTACTGCGCTTCGATTGTGTGCGTACTGCTGCAATATTGTTAACGTGAGTCTTGTAAAACCTTCTTTTTACGTTTACTCTCGTGTTAAAAATCTGAATTCTTCTAGAGTTCCTGATCTTCTGGATACACTCATGTGCACCTACCATCGTAATTGCGAAGTCT
+
AA::::>BCB=ACDCCCCCCCCCCECCBBB;;4;@@?:?C@DABCCCCCC@BB>ECAD@CCCC@D?EBBCC<;;A=;;;;;*;A=@@BB9A?@>496A=@A=@ABAAC@CHECCBBC@BCD@D?CCAB@BA?:>B::6::::EBBBBBBBCBBBB?CBB@CB?B?A@@@@ABBC?@AFCD:C?A>@A@@@,?AAAA<BAABBAABDCBEDED5CBBCC?C@CC@BBB@A@C?B@BBACBA=A@C@BCGCDBBBB@@@AB@@=@@@@BBBABA@C:;;BBBFFBB
@ATNG8:00476:01056
GATGGTAGCATCATGCATATCTCACCAGAAGATCAGGAAACTCTAGAAGAATTCAGATTTTTAACACGAGAGTAAACGTAAAAAGAAGGTTTTACAAGACTCACGTTAACAATATTGCAGCAGTACGCACACAATCGAAGCGCAGTAAGGATGGCTAGTGTAACTAGCAAGAATACCACGAAAGCAAGAAAAAGAAGTACGCTATTAACTATTAACGTACCTGTCTCTTCCGAAACGAATGAGTACGATGAGAGAGCTCTCTCTACCATCGTAATTGCGAAGTCT
+
<<=B;CCBBCCDDBCBCDBBBBCCD@CCB@CBF;;9:BB5BBA:98B=BA>A>899A?B=B+B@??@BBBB@BBF>??@BAAA2AB@C=@@@7@BB>B:;=CDCDC@C@BB?BCC>AABCBBBBCCCDCCCCB@BCCC?CAA@CBBBADAE@@?@EEBBBBB?BBBCCB@CC?CAC?CB@?>*99939====.?A?BABBCBBBB>A>>A@@<@<>>BBA>ABBAABB<@>@CF?DCC?BBBBBBBBB>>>BAAABCBBBBCC:>@?>:;;BB?B<A@CB@DA??
@ATNG8:00462:01113
GATGGTAGATACTCGCTGATACACCCAGAAGATCAGGAACTCTAGAAGAATTCAAGATTTTTTAACACGAGAGTAAACGTAAAAAGAAGGTTTTACAAGACTCACGTTAACAATATTGCAGCAGTACGCACACAATCGAAGCGCAGTAAGGATGGCTAGTGTAACTAGCAAGAATACCACGAAAAGCAAGAAAAAGAAGTACGCTATTAACTATTAACGTACCTGTCTCTTCCGAAACGAATGAGTACACACTCTCATATGACACTACCATCGTAATTGCGAAGTCT
+
=>@B?BBBBBBBB@<@B@;:66?@D8C>B@ACB@@@?B?A@A000=:=:6:600(/6699:9%94/7333373337.3349999'44.4399;0;=C?;:69B>BCC@C@CC@CCC@BBBBBBBBBGCCCCCCC@BBAB:;;CADEDD@B?B:;6;B@@ACCD?BBBCBB?BC?BBB?A?9889*998/8?AAA2@@=ABABDB>??381667:8>:<=BCC@BBBBBBD@C?BBC>BCC>AAACDCCCCB>>>BA@ABCAAADCBAA>ACBBCD@B?AA@@<@B@@
@ATNG8:00464:01102
GATGGTAGTGATACAGATCAGACACCAGAAGATCAGGAACTCTAAGAAGAATTCAGATTTTTAACACGAGAGTAAACGTAAAAAGAAGGTTTTACAAGACTCACGTTAACAATATTGCAGCAGTACGCACACAATCGAAGCGCAGTAAGGATGGCTAGTGTAACTAGCAAGAATACCACGAAAGCAAGAAAAAGAAGTACGCTATTAACTATTAACGTACCTGTCTCTTCCGAAACGAATGAGTACAGAGAGTACGATATGTCTACCATCGTAATTGCGAAGTCT
+
::.0+5:=ACCDDB>??666>=B=B465;9=?;??:7;7766//)/946646537388?>?+=8484888BB>==5//0/:;;+<<7;,544&5999@@>=<@:99255:;7<<>9>>969@AACCCBBC;;;@BBAB?@@BABBAA>B?CA@?@@@@CAAC?CCCCCB?CB@@@@=?A@@A:??@?BBBBB3AB>???ABBBBB@C?@>>>>D::;ABB@CBCCCBC@D@BBD>BAA>??BBBCBBBBB@A@DCBBBBBBBBBBD>AAA=>==F:==>D=@@;:
@ATNG8:00465:01090
GATGTAGGCGAGAGTGAGACGCAGTACTCATTCGTTTCGGAAGAGACAGGTACGTTAATATTAATAGCGTACTTCTTTTTCTTGCTTTCGTGGTATTCTTGCTAGTTACACTAGCCATCCTTACTGCGCTTCGATTGTGTGCGTACTGCTGCAATATTGTTAACGTGAGTCTTGTAAAACCTTCTTTTTACGTTTACTCTCGTGTTAAAAATCTGAATTCTTCTAGAGTTCCTGATCTTCTGGGTCTACGCTCGTCGCGCTACCATCGTAATTGCGAAGTCT
+
::4;5:>8;A9:555:999659<9559<@:;4;:;C;99658999@@@@<?AAAB?A?AAA=@=@@@@A??8>8;<777';>/7733(3:<?;@BC?BB:;;CDCCACCDDCDCC?CCB?B@BDCB@@?B@CAAA>??BBBBBBBBBBB999B?BBC@BB?B@CA>>@@@?A9<8888)94:4::;;;+:>===6;;?A>>;;;?:????/?@@@B<B=??;@@@@;;;>D=A===CD7;;@E;@????@??>=>?AAA;;;B=?@?>==:>8==??:>>@@
@ATNG8:00473:01104
GATGGTAGTGATACAGATCAGACACCAGAAGATCAGGAACTCTAGAAGAATTCAGATTTTTAACACGAAGAGTAAACGTAAAAAGAAGGTTTTACAAGACTCACGTTAACAATATTGCAGCAGTACGCACACAATCGAAGCGCAGTAAGGATGGCTAGTGTAACTAGCAAGAATACCACGAAAGCAAGAAAAAGAAGTACGCTATTAACTATTAACGTACCTGTCTCTTCCGAAACGAATGAGTACAGAGAGTACGATATGTCTACCATCGTAATTCGAAGTCT
+
<<=D@E@A@B=A@BCBBBB;<0<<<800/)/9:@;:495::<BBBCACC?B>99737777'7389933,333338/89;<=;;'44.43999+;;;7;>=AAA999@C@DB?B;;7<;<@BBBBBBCBBBB@@=A;;;@CBCBD@@@=>9=00*0===@?CC>@?A@>=6::*0//69;;==3833,3999:)996:;477CC>><>>B>>@;?687;BC@BBBDBBB?B:;;C=AAA=@@??@@B???@@998@@@BBB??????<>=;7777=9>@>7;:@>
@ATNG8:00481:01101
GATGGTAGCGCACACATAGATACTGTACTCATTCGTTTCGGAAGATACAGGTACGTTAATAGTTAATAGCGTACTTCTTTTTCTTGCTTTCGTGGTATTCTTGCTAGTTACACTAGCCATCCTTACTGCGCTTCGATTGTGTGCGTACTGCTGCAATATTGTTAACGTGAGTCTTGTAAAACCTTCTTTTTACGTTTACTCTCGTGTTAAAAAATCTGAATTCTTCTAGAGTTCCTGATCTTCTGGACGACGCGCACTGACACTACCATCGTAATTGCGAAGTCT
+
889@8==BBBBCCCCCCDDFCBBBBBDDGCBA=A<;;09?7=8====BDCACBBCBAB<<<00+02799==@@@B<A@AA@,<<5949:,::>C;?;B=@A:9:@BBA>BBABFCBB?BAA?A=A@BBBCCD@DCAA9;;A@@;;<CABBC@@@B>;;;?@@<@;@?:::@>><+//;7;*7)0)49999'44449,49===?>99=2:9999#9;9=;7;7;@7;9A<<00*02<::??B?B@?<@@000>===AAA@BAAAA;;5;::00>8<*////)/<>=
@ATNG8:00483:01092
GATGGTAGCACACGAGATCTCATCGTACTCATTCGTTTCGGAAGAGACAGGTACGTTAATAGTTAATAGCGTACTTCTTTTTCTTGCTTTCGTGGTATTCTTGCTAGTTACACTAGCCATCCTTACTGCGCTTCGATTGTGTGCGTACTGCTGCAATATTGTTAACGTGAGTCTTGTAAAACCTTCTTTTTACGTTTACTCTCGTGTTAAAAATCTTGAATTCTTCTAGAGTTCCTGATCTTCTGGCGCTCTGTCACGTCTGCTACCATCGTAATTGCGAAGTCT
+
8849.5<<DC?AABB=BBBBB;;;;:;;<6656;55909<7<7;;BBBCC>AA?;:.4.4:8:<:8<<ABBB@;?;===?='<;.37<<3>?=?;@A@=@A4:9?=;<:?777??@C?>>>:=:=A?===>=9=?>>5;;===;;;>>>===88818689<<7=;;:;=;7877155525&22:2<9===,//877)..7766-///5;>>>)65505<9>9??;@A<>=;=9<9=?=>;;68661///<<76;>>>>>>AAA@;;-//;:98181<;BC@CC@B
@ATNG8:00487:01103
GATGGTATTATATCGCGTCGCTATCCAGAAGATCAGGAACTCTAGAAGAATTCAGATTTTTAACACGAGAGTAAACGTAAAAAGAAGGTTTTACAAGACTCACGTTAACAATATTGCAGCAGTACGCACACAATCGAAGCGCAGTAAGGATGGCTAGTGTAACTAGCAAGAATACCACGAAAGCAAGAAAAAGAAGTACGCTATTAACTATTAACGTACCTGTCTCTTCCGAAACGAATGAGTACACACTCTCATATGACACTACCATCGTAATTGCGAAGTCT
+
9:9@<A@B<@@CA>9>55666;;??:===9<AA999492/77///:6::69344444:::':.4334;4459<;13344444$44.4.555&599496665<;55058995:>>:>>@>@966B@@@?;>99.4>@A=@@?@A@@B=B=A@A=@@@AA@@@=@??AAA=??<>A>8=>;;;3;7839BFFG3CC9::AABA>>A;?:>>=>9==>=B@@>@@@@@CD@C?BCD?C::9:AABC@@@BEBBAA:::??DCCDA???9==>8BB8B79:BA???;;
@ATNG8:00491:01135
GATGGTAGGCACTGCGCACACATCCCAGAAGATCAGGAACTCTAGAAGAATTCAGATTTTTAACACGAGAGTAAACGTAAAAAGAAGGTTTTACAAGACTCACGTTAACAATATTGCAGCAGTACGCACACAATCGAAGCGCAGTAAGGATGGCTAGTGTAACTAGCAAGAATACCACGAAAGCAAGAAAAAGAGTAGCATAACTATTAACGTACCTGTCTCTTCCGAAACGAATGAGTACACACTCTCATATGACACTACCATCGTAATTGCGAAGTCT
+
<<=B@BBB?C@?;=;;?@@CCA@;;3;@A;>><<:;799@@@::5?7?::@;00/8:>>?0?:00000/:777;578<=>>>+;;7;9>B>9CCC@CCCCCBB00-0;@A=A@C@BCAA@BBCCHCBBDBBB?B@@@=@@@?CABB?B?B;;:;BBBBBBB@BBBAAA@BB@BCD>A@99:,9>>=??DEF3CAB@>:87994:AAA>A@CCBAA?A@BB??>=A=AAD:><=<==<AA@;;<?>>>??AAAA@@@A;;8729=@@AB@D?AAAC?CCAB
@ATNG8:00495:01092
GATGGTAGTGTGTCTCTGAGAGTAGTACTCATTCGTTTCGGAAGAGACAGGTACGTTAATAGTTAATAGCGTAACTTCTTTTTCTTGCTTTCGTGGTATTCTTGCTAGTTACACTAGCCATCCTTACTGCGCTTCGATTGTGTGCGTACTGCTGCAATATTGTTAACGTGAGTCTTGTAAAACCTTCTTTTACGTTTACTCTCGTGTTAAAAATCTGAATTCTTCTAGAGTTCCTGATCTTCTGGACGACGCGCACTGACACTACCATCGTAATTGCGAAGTCT
+
444405=>CBBBDDBBBBBBA@@AABAB@@@@:;:9:/9D@C@CCCCCCC@@@@;<7;@CBBB=@=ABA<<00)/94/////$//)5;;<2655:39:@;<B7;;A@@B=AABCC<<<GICC@C@BBBBBB@A;AA@A?BA@BBBAACDDCDCBBBAA@CACC@C=@@A;;<BDB@CDCCC;@<@=;;;;.;:>??6@@AAABAAAABIDDD5BAAAB@CACGAAAA;;;D?B?BBCB;;7;BB?BC@@@BBBCCAA@CCCBBCCABECBBB>A6;;BB?BB;;
@ATNG8:00451:01172
GTGGTGCTATACGTATATCTATGTACTCATTCGTTTCGGAAGAGACAGGTACGTTAATTAGTTAATAGCGTACCTCTTTTTCTTGCTTTCTGTGGTATTCTTGCTAGTTACACTAGCCATCCTTACTGCGCTTCGATTGTGTGCGTACTGCTGCAATATTGTTAACGTGAGTCTTGTAAAACCTTCTTTTTACGTTTAACTCTCGTGTTAAAAATCTTGAATTCTTCTAGAGTTCCTGATCTTCTGGTATGGCTAGTGTACTACTACCATCGTAATTGCGAAGTCT
+
<:;26AA@B@@;;=CIGCCCB;9::4;?;;2;A@@8@?>@;:95:;<<8?<=8<9=,0)0/61:6::BCC??<7<?>;;;+376:///*///;>1:7<8>A9@>??8718<:655<<6<8818:=<=785:9<A@>>;>??B@?@??AA>>=888488819>;@:A@?875<88155656'66=466666(69555(50999=?AAAC5;;;:*:<9567)/)/96:::>BBB;?;?BA>>><>>@<AAAA=>>>>>>@AAA@>@CC=>>>A@@<@:>>@A<>>::
@ATNG8:00453:01166
GATGGTAGGCGTGTGAGAGTCTGCCCAGAAGATCAGGAACTCTAGAAGAATTCAGATTTTAACACTGAGAGTAAACGTAAAAAGAAAGGTTTAACAAGATCTCACGTTAACAATATTTACAGCAGTACGCACACAATCGAAGCGCAGTAAAGGATGGCTAGTGTAACTAGCAAGAATACCACGAAAGCAAGAAAAAGAAGTAACGCTATTAACTATTAACGTACCTGTCTCTTCCGAAACGAATGAGTACGTGTGCGACGTGTCTCCTACCATCGTAATTGCGAAGTCT
+
44::7<=B@DDEC@A?@?@=9955526?>:BBAB@A=@6;;@@?@A<<<2;.:?@@CBB8?<?A999??A@A@A8>877777$733(3,33(3,39,333;:7;553.32..(-,,,'--,666,-.335688893=@<=8=9;:==888(769;C?BA@?@DBB<????CC@BB?BA=9=;77;19//+/<=>=,33-6//(/8899:8>:===>;>=B;888=?==>???<@<>>A9?AA?@>>?/..55...785522255563722,25...626)...82222-
@ATNG8:00463:01161
GATGGTAGTCTCAGATAGTCTATAGTACTCATCTGTTTGGAAGAGACAGGTACGTTAATAGTTAATAGCTGTTACTTCTTTTCTTGTCTTTCGTGGTATTCTTGCTAGTTACACTAGCCATCCTTACTGCGCTTCGATTGTGTGCGTACTGCTGCAATATTGTTAACGTGAGTCTTTGTAAAACCTTCTTTTTACGTTTAACTCTCGTGTTAAAAATCTGAATTCTTCTAGAGTTCCTGATCTTCTGGAGATATCATCAGCGAGCTACCATCGTAATTGCGAAGTCT
+
;:545::;;55999:555555;;55555////////:3:5:7;;:?::96:888;6;(////(3<???444@;><<83377(33,39::=5;7::533-066(-----9496////98163:393>666?>@@;=A<>;>DA9:;AA@B;:;000>*00/)/95;7;644484444)4::::+:.4.49999'8;444)438:;;<4459.9==9(955=9:>5;?8=@@B@9:298@@<CCCACCD?:69?>@>AA@@@@>>>965;5<666>=7<7455:7;565
@ATNG8:00467:01151
GATGGTAGTGTCATATGAGAGTGTGTACTCATTCGTTTCGGAAGAGACAGGTACGTTAATAGTTAATAGCGTACTTCTTTTCTTGTCTTTCTGTGGTATTCTTGCTAGTTACACTAGCCATCCTTACTGCGCTTCGATTGTGTGCGTACTCTGCAATATTGTTAACGTGAGTCTTGTAAAACCTTCTTTTTACGTTTACTCTCGTGTTAAAAATCTGAATTCTTCTAGAGTTCCTGATCTTCTGGATAGCGACGCGATATACTACCATCGTAATTGCGAAGTCT
+
/8798==ABC>966>>><=BCCBBBBAA@B;;6;AA@;?@2905:<<<6616<;;;8=9<<=>:B?BBA?;>>>>24999+9?;900@@9000:>6;7?<:<6:@AAAB?BBCBCCCB?BCB@C@BCCCBBBB?@D::8:@@@BBBBCCCBCBBC@BBA>AB?A?CBBBBCCBB@CDCEC;C=?5;;;;;*;A?AD>DA@@BB@@@B=AAA@0@BBBB@B@BFACCCBCCB@C@BDCCCB>@?F@BBAB@BBBBBBDFCBBBCDC@C@A@CC@C:;;BA>A@AA
@ATNG8:00472:01171
GATGTAGACATATCGTACCTCTGTACTTTCGTTTCGGAAGAGACAGGTACGTTAATAGTTAATAGCGTACTTCTTTTTCTTGCTTTTCGTGGTATTCTTGCTAGTTACACTAGCCATCCTTACTGCGCTTCGATTGTGTGCGTACTGCTGCAATATTGTTAACGTGAGTCTTGTAAAACCTTCTTTTTTACGTTTACTCTCGTGTTAAAATCTGAATTCTTCTAGAGTTCCTGATCTTCTGGTGTCGTCTATCATGTACTACCATCGTAATTGCGAAGTCTT
+
78///:///BBCCCCBBB>A@@==>=>>8>>>?6;;8<7<<;;;?C;>?AA@5;49955.57::;;<?>>>9<<>>>+=;233333&34::7944.4>;?BBBCD>AA@A=;=A777B8=7==444:??;?656188<;:::978;=@555>;8786<;8<9;;;>>9<<=798899+94:6778888%8;888-8<=>AA>:9:0878(27575(.(/5(//58222282;=;:@A<A@A<@BA@@=;;;?@@@;;;:;660699///065;<88496//)
@ATNG8:00484:01151
GATGGTAGCACGAGTCACTCATATCCAGAAGATCAGGAACTCTAGAAGAATTCAGATTTTTAACACGAGAGTAAACGTAAAAAGAAGGTTTTACAAGACTCACGTTTAACAATATTGCAGCAGTACGCACACAATCGAAGCGCAGTAAGGATGGCTAGTGTAACTAGCAAGAATACCACGAAAGCAAGAAAAAGAAGTACGCTATTAACTATTAACGTACCTGTCTCTTCCAAACGAATGAGTACGATGAGATCTCGTGTGCTACCATCGTAATTGCGAAGTCT
+
55598<B@A>555<<<>C>>>655<6555.559955.5.5@A9:9B<@@?A=>@:;:;;;$76773:<::;88;573;4;;;'<;5:.555&5:;6;6695<;555)48<A=BBG=?@:9:BBBCDGCCBBBB@BDDD@BAAACCBB>B?B@@<@@@@CBBB?BBBCCB?BB>AAB;?>@@@8?==999999(9A9:99@@@;;;5;;>>AA3818>BAA=ACCBBCF?C@BB>BBB>AABBBDBBB>>>ABA@A@@>>>;;;>>:>>A@B@<A;BBBC@FC;;
@ATNG8:00484:01169
GATGGTAGTGTGTCTCTGAGAGTAGTACTCATTCGTTTTCGGAAGAGACAGGTACGTTAATAGTTAATAGCGTACTTCTTTTTTCTTGCTTTCGTGGTATTCTTGCTAGTTACACTAGCCATCCTTACTGCGCTTCGATTGTGTGCGTACTGCTGCAATATTGTTAACGTGAGTCTTGTAAAACCTTCTTTTTTTACGTTTACTCTCGTGTTAAAAATCTGAATTCTTCTAGAGTTCCTGATCTTCTGGTAGAGCGTGCATATATCTACCATCGTAATTGCGAAGTCT
+
;;6?7;@=@A;;5;;99;;>>??;?@@@99:?:?999:&9=:=;@ABBBCC?@@ACC@C@CCAB>B?BBBCDAAAD?AAA@@A'9<8=BCC=BBA@495949@=ACCKKEGCCCBCCCC?BCB?C?BCCCBCCC@CBBB?BCCCCCCCCCBCCBBBB?BCB@AA?A?AAA;;;BBA=@;;;;.;<@=@@@@@@@#@AAAA<ABCABBCAAA@CCCC5CEEFC@C@CC>BAAAAAA>B@CBBBCF@C?@?ADDCCCCCCCBBBDCCCABB@BBBBBB@B?CCDCACCBB
@ATNG8:00499:01141
GATGGTAGCGCATATCAGCGCAGCCCAGCAAGATCAGGAAACTCTAGAAGAATTCAGATTTTTAACACGAGAGTAAACGTAAAAAGAAGGTTTTACAAGACTCACGTTAACAATATTGCAGCAGTACGCACACAATCGAAGCGCAGTAAGGATGGCTAGTGTAACTAGCAAGAATACCACGATAGCAAGAAAAAGAAGTACGCTATTAACTATTAACGTACCTGTCTCTTCCGAAACGAATGAGTACGATGAGAGAGCTCTCTCTACCATCGTAATTGCGAAGTCT
+
;:5A7<<<<=CDCAAA@@@B=:::9/6---0---:;;)44)4::<<<<743-4233444444$425@==>CCCCDG=DD@@@@@0@B>B4;;;6;DDAGBBBCBCBA>B@BC@CCC?AACCCCCBBBCCBCBCCAEBBB@BBAABBBA?@?@AA<@CBBBDDD@CBBBCC?BB@BBB788877@B?><@AAAB3BB?CBBCCBBBC>B>BCCC@C@CDBBA@BBAA@@A<@;@CA<CBB?BBBBCCBBBBBABBBBBBBBBBB@>B@<A>>>A@<A<A@CC?B@::
@ATNG8:00452:01207
GATGGTAGAGAGAGCTCTCTCATCGTACTCATTCGTTTCGGAAGAGACAGGTACGTTAATAGTTAATAGCGTACTTCTTTTTCTTGCTTTCGTGGTATTCTTGCTTAGTTACACTAGCCATCCTTACTGCGCTTCGATTGTGTGCGTACTGCTGCAATATTGTTAACGTGAGTCTTGTAAAACCTCCTTTTTACGTTTACTCTCGTGTTAAAAATCTTGAATTCTTCTAGAGTTCCTGATCTTCTGGTATACACACTCGCTCGCTACCATCGTAATTCGAAGTCT
+
@@;;;>?DCCBABBB;;;<<<665>?;;>ABB@CCCG>BB?B@CABBCAA6;9A@?6;=@AA?8B8<?BBCBB;@8AABBB1AA@BBCC>AAA>18::3872333,38<68>?@A=@@<575;A;AAA;857@<A?@@<888@@A=>>>>??====5988=DD6;7;;;AA==>A:=:@@@2;-//6:>>@,99===0;;@===@==<1////(///)/<7<7@A<AAA;;;;=E:>=@>;;5;==;@@>>>>>?===>>@===ABA<AA>>::7:<=<949-,,
@ATNG8:00456:01225
GATGTAGACACGTGTGCTCTCTCGTACTCATTCGTTTCGGAAGAGACAGGTACGTTAATAGTTAATAGCGTACTTCTTTTTCTTGCTTTCGTGGTATTCTTGCTAGTTACACTAGCCATCCTTACTGCGCTTCGATTGTGTGCGTACTGCTGCAATATTGTTAACGTGAGTCTTGTAAAACCTTCTTTTTACGTTTACTCTCGTGTTAAAATCTTGAATTCTTCTAGAGTTCCTGATCTTCTGGAGATACACATGATACTCTACCATCGTAATTGCGAAGTCT
+
8<445;:;:>@<;6665:<<<<<;995559;.55<<6<EAG@CBAAA@B5:599<:>:448?;@=??AABBBBC?CCCCC2@@:@999(7>98177/)/;*////68167=:77;A<6865<6<?>;;:>>:>>>?5;;>>>===>>?;=77//*///7>B:>;::;=97:=>8:==<<-:1;5;=AAA.87=<<6=@@@@@==::1878'252+2<3;2<=9@@@><8878:>>??::5:::6<??>>>@?>>>@@@@A@@@?;?:776=9@///<=9==<@
@ATNG8:00460:01211
GATGGTAGATATATGCACGCTCTACCAGAAGATCAGGAACTCTAGAAGAATTCAGATTTTTAACACGAGAGTAAACGTAAAAAAGAAGGTTTTACAAGACTCACGTTAACAATATTGCAGCAGTACGCACACAATCGAAGCGCAGTAAGGATGGCTAGTGTAACTAGCAAGAATACCACGAAAGCAAGAAAAAAGAAGTACGCTATTAACTATTAACGTACCTGTCTCTTCCGAAACGAATGAGTACACATCGTCGTGTCGTGCTACCATCGTAATTGCGAAGTCT
+
>?;?;D>CBBBCCBCCGAB@CCBBB@EBB?BBB;;95:44??9:8>9>:5:;00//////$/49;;=BB@A@@@:@@@AAA@A&;;54;>>?6ACD@CBCBCCCBB@B@CC@DBB?BBCBBBCCBBBDDEDCC@CBAA<@???@?@@<B@D::;;CABBBBB@BDFCBA?BC@BBB;?>888*:==;9:9999%:@?A:9:BBBAA5856ABA9>:>?CCE@DCBBBCB=@=::;0;@=;?AABBBABCCDBBABBDDCCBBBBBDD@B>>>>>8>3:9995:AAA
@ATNG8:00462:01209
GATGGTAGTGTGTCTCTGAGAGTAGTACTCATTCGTTTCGGAAGAGACAGGTACGTTAATAGTTAATAGCGTACTTCTTTTTCTTGCTTTCGTGGTATTCTTGCTAGTTACACTAGCCATCCTTACTGCGCTTCGATTGTGTGCGTACTGCTGCAATATTGTTAACGTGAGTCTTGTAAAACCTTCTTTTACGTTTACTCTCGTGTTAAAAATCTGAATTCTTCTAGAGTTCCTGATCTTCTGGTCTACTACACTGTACTCTACCATCGTAATTGCGAAGTCT
+
>BBC?B=CBBBC@CAA;A@??>@ABA@@BBAC@CBAD>;:9:@ABBBBCD@BCCBB=CBCCCC?C?CCHFH;;;C>;;;;;(;B9>@CB;@B@@=@@B@CGABCCBBCACCCEFBBBACCC@D@CC9::AAB>BCCD@BBBCCCCBBBBBCBBBB@BBB@BB@B>A@BBBB;;;>@;;;;.;=A=;;;;.;C@AC>CCEDCCCCDC7<;<;*<CA@B>C?BFAGCC@@@C@C@CCCCCB?B::8:BBBCFDDCCAAADBCCDDD@B===@@<@000@@;@B;:
@ATNG8:00472:01205
GATGGTAGTCTCAGATAGTCTATAGTACTCATTCGTTCGGAAGAGACAGGTACGTTAATAGTTAATAGCGTACTTCTTTTCTTGTCTTTCTGTGGTATTCTTGCTAGTTACACTAGCCATCCTTACTGCGCTTCGATTGTTTGCGTACTGCTGCAATATTGTTAACGTGAGTCTTGTAAAACCTTCTTTTTACGTTTACTCTCGTGTTAAAAATCTGAATTCTTCTAGAGTTCCTGATCTTCTGGGTGTATCAGCGAGTATCTACCATCGTAATTGCGAAGTCT
+
5:5:5::=@?;65<<;6699;<<;;;==;?>?5>55.5;5:566599=@8<;;:<8@8@??A<@<@AC>;::;;.4444&4:38:=<<5>94:@8=<=57>833388;7<<<696>=8=BB@D@BBCFBCCCADGCC?@@@/;;A;<;<;;@@;;2;?A;@B=@;@:;:?AAAB<@:;;;.;4;>BBCCC0BB;;;0;AA;;;<;;B?BDED5CBBBB@B@CCABCCCCBB?B?BBDCBB<@@@@8@@AAACBBCCBBBB<<;AA=@;;:;99>9>@@?;@A@@
@ATNG8:00472:01238
GATGGTAGCACGACACGACGATGTGTACTCATTCGTTTCGGAAGAGACAGGTACGTTAATAGTTAATAGCGTACTTCTTTTTCTTGCTTTCGTGGTATTCTTGCTAGTTACACTAGCCATCCTTACTGCGCTTCGATTGTGTGCGTACTGCTGCAATATTGTTAACGTGAGTCTTGTAAAACCTTCTTTTTACGTTTACTCTCGTGTTAAAATCTGAATTCTTCTAGAGTTCCTGATCTTCTGGAGATACACATGATACTCTACCATCGTAATTGCGAAGTCT
+
88:@?A;A?;;<<<<666<<>;;@BBBBBCBC?BCBD>DDACABAABBDD>BABBB>A?AABB@C@CBB?@?BBA>@?:::+;;3<999(3;<;87374<?8;;><9@;>A@@@???:>>@=B=AAAB@=>==A@@@8;;@?;;;=>=>>B???A8888=;;5;:889@AAAAA;>99==.;)/)/////(/889>4>>>67586//(---'--..527077599999550528>=>:;6;=D;=>=??BBB;<;?==;;;;;C==:777717+//;<7777@
@ATNG8:00476:01220
GATGTAGAGAGACTGTAGCGCACCCAGAAGATCAGGAACTCTAGAAGAATTCAGATTTTTAACACGAGAGTAAACGTAAAAAGAAGGTTTTACAAGACTCACGTTAACAATATTGCAGCAGTACGCACACAATCGAAGCGCAGTAAGGATGGCTATTGTAACTAGCAAAGAATACCACGAAAGCAAGAAAAAGAAGTACGCTATTAACTATTAACGTACCTGTCTCTTCCGAAACGAATGAGTACGTGTGCGACGTGTCTCCTACCATCGTAATTGCGAAGTCT
+
::455<:::;;;=;;;;<<<;;>;8>CC?CA;<;@=@:=>>00/8666)/)3;777777'749:888<>7668////:;;;+;;6<:???2>>>?BAAACCCBC?C>A@?BBC=?@ACB;;;BBBBA@A:;29:9:=AAABCDBB@FAC@@>@BBA@C@@>@A@?:::/:@<@?>9;=000)/0/)/////*/;6=<=:@977717176665:59>BA@=@A@??@B?B<?>B=B>>9==;=;<;;;<777<A>====555455206522<=8<9>>>>=?=88
@ATNG8:00498:01215
GATGGTAGTCTCAGATAGTCTATAGTACTCATTCGTTTCGGAAGAGACAGGTACGTTAATAGTTAATAGCGTACTTCTTTTTCTTGCTTTCGTGGTATTCTTGCTAGTTACACTAGCCATCCTTACTGCGCTTCGATTGTGTGCGTACTGCTGCAATATTGTTAACGTGAGTCTTGTAAAACCTTCTTTTACGTTTACTCTCGTGTTAAAAATCTGAATTCTTCTAGAGTTCCTGATCTTCTGGTCTACTACACTGTACTCTACCATCGTAATTGCGAAGTCT
+
<:;@;C>CBBBBBC;;;CB@@B>?@@C>>;?>8559;8;<8=6;;;<<@<7?;<@?;@;;444.5.44;:;;>=<349999'9A594>>4:;;<7;;>9>E966;=?@?ACDDCCCC@BBD@D@CCCBBCBC@CBBC@CAAABBB@@@A@;;;BB@CA@=@B=@9@;;;@?AAB@@@@AB7A=A=;;;;.;>??B;@@BAAACCCC?BBBB0B@@AB=B<BB>@@BCDA@=@?AAAC@@<A@A?BBBCCCBFCCCCCCCAAABB?@;;;CC<@>@BCB?CB;;
@ATNG8:00471:01259
GATGGTAGACACGTGTGCTCTCTCGTACTCATTCGTTTCGGAAGAGACAGGTACGTTAATAGTTAATAGCGTACTTCTTTTTCTTACTTTCGTGGTATTCTTTGCTAGTTTACACTAGCCATCCTTACTGCGCTTCGATTGTGTGCGTACTGCTGCAATATTGTTAACGTGAGTCTTGTAAAACCTTTTTTTACGTTTACTCTCGTGTTAAAAAATTCTGAATTCTTCTAGAGTTCCTGATCTTCTGGTAGAGCGTGCATATATCTACCATCGTAATTGCGAAGTCT
+
9:;=9=DBABB@A>AB;<=>@@@BCCBBBBBB>ABBC=BB<@<@AAABBC8;;A@@<A<==@?9?<@@AAB??;@6;<;87'7917333(332216662.//'.//3337.6<;>>>?@89992905:?A@???=@?@?<@@=>>>>>???@???;;5:<<69<.6,2:=:<<?851599==.=0755555#57666/6:869895:=/88875#5.7666572792///86779>:?==?;:5;:>9=:88;778>>9?@@>==AAA<>?>>>?:>5::==:=A>>
@ATNG8:00472:01254
GATGGTAGTCTCAGATAGTCTCATAGTACTCATTCGTTTCGGAAGAGACAGGTACGTTAATAGTTAATAGCGTACTTCTTTTTCTTGCTTTCGTGGTATTCTTGCTAGTTACACTAGCCATCCTTACTGCGCTTCGATTGTGTGCGTACTGCTGCAATATTGTTAACGTGAGTCTTGTAAAACCTTCTTTTTACGTTTACTCTCGTGTTAAAAATCTGAATTCTTCTAGAGTTCCTGATCTTCTGGTATGACTAGTGTACTATAGACTATCTGAGACTACCATCGTAATTGCGAAGTCT
+
@@;905:9@@0//785---------7555555;38555)5<6:)//////95///::3858:::0505>::;>@@A8:9@??,99443==5;;;>8=5944?255>CAB@BCBBBBBC?AAC@D@HHCCCBCC?BBBB@BIDDDCBBCA@ACCBBD@;;<?AA@C@CBB@@@BCB>@;;;;.;>B>BBBBB0BBBBC;AAB;;;<;;A9A@A@0@@@ACAC@CEAA@ABA<;7<>BAABDE@CCG?BBBCGEFCBBABBBAAABBBBBBBBBCD;;;BAC?;;;ABB?B9;;EF>BCHH
@ATNG8:00474:01250
GATGGTAGCTATACGTATATCTATGTACTCATTCGTTTCGGAAGAGACAGGTACGTTAATAGTTAATAGCGTACTTCTTTTTCTTGCTTTCGTGGTATTCTTGCTAGTTACACTAGCCATCCTTACTGCTGCTTCGATTGTGTGCGTACTGCTGCAATATTGTTAACGTGAGTCTTGTAAAACCTTCTTTTACGTTTACTCTTCGTGTTAAAAATCTGAATTCTTACTAGAGTTCCTGATCTTCTGGACAGAGTGTGCAGATACTACCATCGTAATTGCGAAGTCT
+
<44;.4:;;=@>;<<=?@>>>>=655::;;;=9=DDD?A@?@@?@?@A9:69?AAB=A????A=A899AA@:83=6;=???.=;39777)3><<9?;868=8<77333.3@<88555/5756;6997/----,(,6--(-/.56=95558;A:252055A;==7<4777::;A;:175678'64;46555(5::;C6:5>;726;;7818:9:):;==>6;6;@<>:>::558;C;;775562...267797778=>>=AA@@@@@A=AA;;;=9<177//+/::;
@ATNG8:00499:01241
GATGTAGTGTCATATGAGAGTGTGTACTCATCGTTTCGGAAGAGACAGGTACGTTAATAGTTAATAGCGTACTTCTTTTTCTTGCTTTCGTGGTATTCTTGCTAGTTACACTAGCCATCCTTACTGCGCTTCGATTGTGTGCGTACTGCTGCAATATTGTTAACGTGAGTCTTGTAAAACCTTCTTTTTACGTTTACTCTCGTGTTAAAAATCTGAATTCTTCTAGAGTTCCTGATCTTCTGGACGACGCGCACTGACACTACCATCGTAATTGCGAAGTCT
+
:9////;;@CBBBBCCBCFBBAACDA@>@00/88:3::8=/66>>>CD?BA@@@>B@CCBB>A<@BA@@@BAA7:9A@@0A@455<<4:;:<7@;>;>B69;CBBC@BBBFACAC?AACACACC@A:;;B?BCBC?BBDDDDCCCBBBC@@@A=A@@=@C?B?AA@@;;;AA<@@AAA3B5;5;AAAA2BACCB>DBBBDBCBCC@CCDD2C<;;B>B=;;8;DCCC;;8;>AA@A@A>ABA?AC;;;B@@ABBBAABBBBBB@BBA@AB=B7;;@A@CAAA
@ATNG8:00501:00670
GATGGTAGCTCTGCTCTGACTCTCGTACTCATTCGTTTCGGAAGAGACAGGTACGTTAATAGTTAATAGCGTACTTCTTTTTCTTGCTTTCGTGGTATTCTTGCTAGTTACACTAGCCATCCTTACTGCGCTTCGATTGTGTGCGTACTGCTGCAATATTGTTAACGTGAGTCTTGTAAAACCTTCTTTTACGTTTACTCTCGTGTTAAAAATCTGAATTCTTCTAGAGTTCCTGATCTTCTGGATACACTCATGCACCTCACCATCGTAATTGCGAAGTCT
+
:89=5:=BBDCCFCDCBAAABBB969A@@ABB?CCDE>AA>A@CCCCCCD?BBCCCGD@B@BB@D@CCCCCCCCCABBBBB2AB=@@@@:@A;;5;@?;AE9;;;CCC@CCCCCHCD@CDD@D@CFCCBCCC@CCCD@CCCCBBBBCBBCBBBBA?B@@>@C?C=@A@@@BCBB>A;;;;.;<A=;;;;.;@BDF>DCCCEBBBBB>BCCC2CBCCCACBCC@CCBBB::7:?ABBBBC@BBB@DGBBCAAAB:;:;;5;<;?9::9>DE>B::9@@;@9:9
@ATNG8:00504:00664
GATGGTAGCTCGCTGATGATATCTCCAGAAGATCAGGAACTCTAGAAGAATTCAGATTTTTAACACGAGAGTAAACGTAAAAAGAAGGTTTTACAAGACTCACGTTAACAATATTGCAGCAGTACGCACACAATCGAAGCGCAGTAAGGATGGCTAGTGTAACTAGCAAGAATACCACGAAAGCAAGAAAAAAGAAGTACGCTATTAACTATTAACGTACCTGTCTCTTCCGAAACGAATGAGTACTATAGACTATCTGAGACTACCATCGTAATTGCGAAGTCT
+
:::?=@;>@@@@?<<;><@BBAAAB=@CC?@@@BAA=@?B@@000A<@@<><@>::7???,?39:=897@?>?C874:BBBB1BC@D@CBB;BCB?BABACCBBB?@=@C?BCB>@@;;;ABBDBBDCCCCF@D?@@<@@@@BBBB@DAD@@?ADCFCDEC?DBBCBB?AA?AAB>AA@@@;<==;::::9:%9A>B??@CBCB@<@=AA==5;598;BC?BC@@@BA>A=@@@;@BB=:;:BAABBBBBBBBBBBCBBCCBBCCC@C???AA@C8;;BC?CCBB
@ATNG8:00506:00649
GATGGTAGCTCACGTACGTCACACGTACTCATTCGTTTCGGAAGAGACAGGTACGTTAATAGTTAATCAGCGTACTTCTTTTTCTTGCTTTCGTGGTATTCTTGCTTAGTTACACTAGGCCATCCTTACTGCGCTTCGATTGTGTGCGTACTGCTGCAATATTGTTAACGTGAGTCTTGTAAAACCTTCTTTTTACGTTTACTCTCGTGTTAAAATCTTGAATTCTTCTAGAGTTCCTGATCTTCTGGTAGAGCGTGCATATATCTACCATCGTAATTGCGAAGTCT
+
>>>C>B;A==?A;66?666>>;9:A@@@A99:.9===5>D;@<@DDAAAA6;;?>@5;20;;9161////9666:9477777'77,3333(3888288;6;=<A97.38;,7778835,2476605/5766755=9=@@A068:987:878@@A=<==9<<;6;=5;5;<<?A565:155688)5.5.22222$25999155=::::555+222&227/67/73>@9>=>997937166/--3,--//65>>AA899:7778?A>@@@77-----)--337:7:;:@
@ATNG8:00512:00686
GATGGTAGCATCATGCATATCTCACCAGAAGATCAGGAACTCTAGAAGAATTCAGATTTTTAACACGAGAGTAAACGTAAAAAGAAGGTTTTTACAAGACTCACGTTAACAATATTGCAGCAGTACGCACACAATCGAAGCGCAGTAAGGATGGCTAGTGTAACTAGCAAGAATACCACGAAAGCAAGAAAAAAGAAGTACGCTATTAACTATTAACGTACCTGTCTCTTCCGAAACGAATGAGTACCTCTCAGACGCTCGTCCTACCATCGTAATTGCGAAGTCT
+
@A@@:::BB@BCC:;;?A@@BC@@A@BBB=>@A;:9:>88859:8C=AA?B;?@894===+=8C@A@@@>9937.7344999'44.4.9999$9?@?A;;;CCBBC?A@@D@CBB@BBABBACCBCBCBCBBB?BAAA?B;;;BCAD@D?B;;7;CAABCDC@CCCCBB>??=????AA?==589819999:9%9??A?>?BBBEC@A?>@AA<@<>>BBD@DBBBCBB?B@ABC>CCC@BCCAAAB@BBBBBBBBBBBBBBB?BCC@@<::@F@D@BCBBACB??
@ATNG8:00513:00678
GATGTAGAGAGACTGTAGCGCACCCAGAAGATCAGTAACTCTAGAAGAATCAAGATTTTTAACACGAGAGTAAACGTAAAAAGTAGGTTTTACAAGACTCACGTTAACAATATTGCAGCAGTACGCACACAATCGAAGCGCAGTAAGGATGGCTAGTGTAACTAGCAAGAATACCACGAAAGCAAGAAAAAGAAGTACGCTATTAACTATTAACGTACCTGTCTCTTCCGAAACGAATGAGTACGTGTGCGACGTGTCTCCTACCATCGTAATTGCGAAGTCT
+
@@00/;;:@00/////<<:=;@@B6>;:.444:@@@A>ABD??;;6;:*.--(-/:;;;+>:;;;;;;59:<;6;BBB@B@1;ACC@CHF;AAB>A>@@A@@@C?C>AA=??=9888?ABBDDCCCCCABBACCCI@BB@AAAA@@J@CBA=B@@BBBAA>BA@@@B?A@3988278878)897/7<<=9+9;4933388///6<3893505488;;;6;===BCD9989@@6@9505;:<;::9<:<///;::8::?8;6;;<9<><A@@=A;;;BC?;;;?
@ATNG8:00531:00659
GATGGTAGTGTGTCTCTGAGAGTAGTACTCATTCGTTTCGGAAGAGACAGGTACGTTAATAGTTAATAGCGTACTTCTTTTTCTTGTCTTTCGTGGTATTCTTGCTAGTTACACTAGCCATCCTTACTGCGCTTCGATTGTGTGCGTACTGCTGCAATATTGTTAACGTGAGTCTTGTAAAACCTTCTTTTTACGTTTACTCTCGTGTTAAAAATCTGAATTCTTCTAGAGTTCCTGATCTTCTGGTAGAGCGTGCATATATCTACCATCGTAATTGCGAAGTCT
+
87776::<>>;>;=;;;<99;<555=<<565A9?>@F@AA?A?AACBB@@=@CBBB?C@E@@@6;69@@:<666<497777'7750//<9/779:.555.5<059;>>?<?CCCCCCFGDGD?A?@C;;;;;B?CCCC;;;CCCCCBBAA@A@A@A>B;;:;C@C?BB@@ABBBC>@@BCB7A=A=;;;;;*;@@AD?EBBABBA;;;=AAA@,AAB;;9;@CE@AAACBAA?A?BCFEDC@CCD?BBC@@@@BBBAAAA@CBBBC?A;<;B@?C9;;CCAGDFC
@ATNG8:00542:00645
GATGGTAGCTCTGCTCTGACTCTCGTACTCATTCGTTTCGGAAGAGACAGGTACGTTAATAGTTAATAGCGTACTTCTTTTTCTTGCTTTCGTGGTTATTCTTGCTAGTTACACTAGCCATCCTTACTGCGCTTCGATTGTGTGCGTACTGCTGCAATATTGTTAACGTGAGTCTTGTAAAACCTTCTTTTTACGTTTACTCTCGTGTTAAAAATCTGAATTCTTCTAGAGTTCCTGATCTTCTGGGCTGCGCTGATATGCGCTACCATCGTAATTGCGAAGTCT
+
B@?A@>>CCB==;@666;?>;;;<<556<>=<7;544(4:393::;666>7@:;55.5.55;=9>@BBB@>><<<599999*;=:>><@8<---(-(--39;8666;;?9??699>55.5?@;@:>=?>95557<<<<7;?@@@999<90/77700*0/0*/8:96<:;:9995576<;;;.:)0)/7777'7:555)5555=>;99;.5595(955;<8<:>C@CB@@@=B>B>@??@>A;9:9=5=9999@???BBBBAAA@BA299>999;A;@@?@?BCCC
@ATNG8:00502:00704
GATGGTAGAGTATCATGTGTATCTCCAGAAGATCAGGAACTCTAGAAGAATTCAGATTTTTAACACGAGAGTAAACGTAAAAAGAAGGTTTTTACAAGACTCACGTTAACAATATTGCAGCAGTACGCACACAATCGAAGCGCAGTAAGGATGGCTAGTGTAACTAGCAAGAATACCACGAAAAGCAAGAAAAAAGAAGTACGCTATTAACTATTAACGTACCTGTCTCTTCCGAAACGAATGAGTACACATCGTCGTGTCGTGCTACCATCGTAATTGCGAAGTCT
+
5<=B;@@BAAABBBB;<;:;9959D=@@A?BCCAAA7:6;BCBABA=;:6;?CCBDDDCB5C@BBBBBCBA@@B=;;;AAAA0>B=B:CCCC1BAA>A;;;BAA9930+00+000*//:9=ABBCBCDCCCBA;@D997;@ABBBBC@B@BCD@BBCBA@AB?BBBD?><?A=AAA=@A9998*8<<<>@@@@>&::5;000?@AAB7946??=;@<>>BDCACCCCDCC=@=@BB=BBB@BBCBBCCBBBCCCBCCCCCCC@@?BCC@CCCBCC?A<@@@@;@A:9
@ATNG8:00504:00722
GATGGTAGCACGACACGACGATGTGTACTCATTCGTTTCGGAAGAGACAGGTACGTTAATAGTTAATAGCGTACTTCTTTTTCTTGCTTTCGTTGGTATTTCTTGCTTAGTTACACTAGCCTATCCTTACTGCTGCTTCGATTGTGTGCGTACTGCTGCAATATTGTTAACGTGAGTCTTGTAAAACCTTTCTTTTTACGTTTACTCTCGTGTTAAAAATCTTGAATTCTTCTAGAAGTTCCTGATCTTCTGGATAGCGACGCGATATACTACCATCGTAATTCGCGAAGTCTT
+
444405==<<<;;;;99955555555<;<;?A:AABB;BB?A=966;;==:=::59.438::;9?558?<;;8//(/999:+6:5;99:2:;:7;-7333(374778177;,3333//..(..33.33777...532,38--(---233855575677//)/8976:180768:::;?B;??A@A.:29:09<ABA.89:9=6=///9;9:878<:::(:7:2:=:<;AA=;98/-)-606)-/989969995:>?@<><:88766=>;====;75688737-/.5;;47922,
@ATNG8:00506:00691
GATGGTAGCACGACACGACGATGTGTACTCATTCGTTTCGGAAGAGACAGGTACGTTAATAGTTAATAGCGTACTTCTTTTTCTTGCTTTCGTGGTATTCTTGCTAGTTACACTAGCCATCCTTACTGCGCTTCGATTGTGTGCGTACTGCTGCAATATTGTTAACGTGAGTCTTGTAAAACCTTCTTTTTACGTTTACTCTCGTGTTAAAAATCTGAATTCTTCTAGAGTTCCTGATCTTCTGGTAGAGCGTCATATATCTACCATCGTAATTGCGAAGTCT
+
449A7<AB@AAB=CB=><;96555<@ABBBCCACCDF?BB@B@CFDBCBC@LCBCA?@@CECB?C>AACBBAB@A<ACC=C+AB?CB@@8>00/196618=8>7:7@?9>?@@@A==:=??=B=AAA?>>=@<@@@@<;;;>?>==;;;==?===6;:;;?A;?<;;;?A===>:<88::-:*/,/;@@@,98<;=2>>>>?A?8881////(////=7=7@@=@@A;;;;=C6;;??>?:===;>?B??>;;;A;<;ABBA==:=677<<9<-//7=7<==@
@ATNG8:00512:00699
GATGGTAGTCTCAGATAGTCTATAGTACTCATCGTTTCGGTAAGAGACAGGTACGTTAATAGTTAATAGCGTACTTCTTTTCTTGTCTTTCGTGGTATTCTTGCTAGTTACACTAGCCATCCTTACTGCGCTTCGATTGTGTGCGTACTGCTGCAATATTGTTAACGTGAGTCTTGTAAAACCTTCTTTTTACGTTTACTCTCGTGTTAAAATCTGAATTCTTCTAGAGTTCCTGATCTTCTGGACGCGCGCACTGACACTACCATCGTAATTGCGAAGTCT
+
79/0)//444:<666=>666;>>>@0//-----557/7;)//)//7777727:///693//0<7<9:::555:<=5;?@@0:=2443880;88:+//:6::6;<=CBG@BBBBABCF@BBC?A=@>>AA@BC@BBBC:;;BBBA@A@;;;?@AAA>AAC?AA?A>AAAABCEBB=@<<<<.<5<5;@@@@,?BABB;AABBBAA;;;5<;;.:@B:9299=B=CBCCB@B;@:@:99??8=9929>@>>>@999BBCBBBB::69::B@A=B89;BD?AB;;
@ATNG8:00516:00692
GATGGTAGAGTACAGTGTAGTAGACCAGAAGATCAGGAACTCTAGAAGAATTCAGATTTTTAACACGAGAGTAAACGTAAAAAGAAGGTTTTACAAGACTCACGTTAACAATATTGCAGCAGTACGCACACAATCGAAGCGCAGTAAGGATGGCTAGTGTAACTAGCAAGAATACCACGAAAGCAAGAAAAAAGAAGTACGCTATTAACTATTAACGTACCTGTCTCTTCCGAAACGAATGAGTACTACTCTCAGAGACACACTACCATCGTATTTGCGAAGTCT
+
BBAB9==@<<<556;;<>===?966;=AA?>@?@BB@E?CAA;;9B?AA;?;>?>?=ABA.?:::7@@BBBBED897;@?@@0AB@D@CCC:CAB=ABCCECBBCAC>AB>BAA?ABCCBBBBBBCCCBBBB?@@@B@CCCBBBCC@D@B:;8;BABBBCB@CBCBBB@CC?BBB<??CAA29:92999999%9=87847<=<9947258<@;A=@=BCE@C@AADBB9;9;BE>ECC=@@BABBCCCBBBCFEB@??BBC??@@B?AA;:<;AD8CBCB@CB;;
@ATNG8:00516:00704
GATGGTAGCACGACACGACGATGTGTACTCATTCGTTTCGGAAGAGACAGGTACGTTAATAGTTAATAGCGTACTTCTTTTTCTTGCTTTCGTTGGTATTCTTGCTAGTTACACTAGCCATCCTTACTGCGCTTCGATTGTGTGCGTACTGCTGCAATATTGTTAACGTGAGTCTTGTAAAACCTTCTTTTTACGTTTACTCTCGTGTTAAAAATCTGAATTCTTCTAGAGTTCTGATCTTCTGGTATGACTAGTGTACTACTACCATCGTAATTGCGAAGTCT
+
:::?8<BCBDCB<<>>BB;;;;@ABBCHCEAA?BCCE>CC@B?BAABBBB@CBB@@>@?ADCC>@>?ACDA??8>48====+BB?BB@>6;00)06://*3;4;793;?6;????>;;7===8=:>AA?;::>;?@@B7;;>>>==A;;;=B===?9;;;:8818:===>>>>>A<A@CBB5B6869@HDE.;;@@@5=>>>==A>==8:<;<,<///=9=9AA<ABB==>A=;;;@B>>:>>A<A???;;;>>>@@@@@@A=//,////9:6:-/8>=8==88
@ATNG8:00526:00729
GATGGTAGTATATCGCGTCGCTATCCAGAAGATCAGGAACTCTAGAAGAATTCAGATTTTTAACACGAGAGTAAACGTAAAAAGAAGGTTTTACAAGACTCACGTTAACAATATTGCAGCAGTACGCACACAATCGAAGCGCAGTAAGGATGGCTAGTGTAACTAGCAAGAATACCACGAAAGCAAGAAAAAGAAGTACGCTATTAACTATTAACGTACCTGTCTCTTCCGAAACGAATGAGTACTGTATCTATGTGTGCGCTACCATCGATTCCGGATAGTCT
+
?;AB@BBBBC99:DHHBCBCA@@BB?BDB@CCBBCC@CEDCBCCCD@DD@B?@@@AABBB1A?B899@AA@BBF>=<9;9::);@;>8>==0>@@?BCECHECCB@B?@@?ACCACCBABCCDAAAFCBBBD@CBBB>BACCBB@?=@?CBB?BDCBBBCF?BACBBB?CB?BAA=A@?==8???:?BDEC2CC@B:::??CDC<?;>>>B=A=ACDCD?BB@AADD@C@BCB=ABB?9::BCC?>?BAA@A999AABAAABCDC>A>AA??;?=B=A>>BCCA
@ATNG8:00531:00709
GATGGTAGCGCATATCAGCGCAGCCCAGAAGATCAGGAACTCTAGAAGAATTCAGATTTTTAACACGAGAGTAAACGTAAAAAGAAGGTTTTACAAGACTCACGTTAACAATATTGCAGCAGTACGCACACAATCGAAGCGCAGTAAGGATGGCTAGTGTAACTAGCAAGAATACCACGAAAGCAAGAAAAAGAAGTTCGCTATTAACTATTAACGTACCTGTCTCTTCCGAAACGAATGAGTACAGAGAGTACGATATGTCTACCATCGTAATTGCGAAATCT
+
@@>?>?665==BBBCCCBBBBB@@@:@@<7<;;;99.5.449444>7;96=437444444$46;??@?@@@9::,9@;;;;;*;C;@5;;:*9CCACBBCDDBBB@CA@@>@BB@ABACBBAABBBBCBCCE@CBA@=BB@?@C;;7;?CAA?BAAAC@@@<@@DBBA@@@>AAA>A@999/7978????>);=4886;::<@:;@7<>>@=A?@ABBA<>=:;;=B:?<BBB>A??=888>>>?>>>B?@?>@@AA@>@@<=>A<A:67:A=>+0000/(/77
@ATNG8:00532:00691
GATGGTAGTGTGTCTCTGAGAGTAGTACTCATTCGTTTCGGAAGAGACAGGTACGTTAATAGTTAATAGCGTACTTCTTTTTCTTGCTTTCGTGGTATTCTTGCTAGTTACACTAGCCATCCTTACTGCGCTTCGATTGTGTGCGTACTGCTGCAATATTGTTAACGTGAGTCTTGTAAAACCTTCTTTTTACGTTTACTCTCGTGTTAAAAATCTGAATTCTTCTAGAGTTCCTGTTCTTCTGGTCTACTACACTGTACTCTACCATCGTAATTGCGAAGTCT
+
88<<8<===665<<;9;;<<<@BBBCCBCDDD@B@??:?B?CACCCCBBBABBBAA=?;A@@@<D@C>CBBCBCC@CBBBB2BB?B@DE<;;;;5;>@;@B>BBBCCC>BBBBCBCC@JBB>B@ABAB;;<EGBCBH@BCCDDBBCCCBBBBCEC@C;<7;C<?<@@@@BBCCC@BAAA@3@+0+00000*0;:9:,9?@;;;BA;;69EEE1B999D@C@BD@DDD@=00+0+00;;=B=A?A=AACCCAA@C@AABBBABC@@=@A>@B@<@-00==98>00
@ATNG8:00536:00735
GATGGTAGCGCACACATAGATACAGTACTCATTCGTTTCGGAAGAGACAGGTACGTTAATAGTTAATAGCGTACTTCTTTTCTTGTCTTTCGTGGTATTCTTGCTAGTTACACTAGCCATCCTTACTGCGCTTCGATTGTGTGCGTACTGCTGCAATATTGTTAACGTGAGTCTTGTAATACCTTCTTTTACGTTTACTCTCGTGTTAAAATCTGAATTCTTCTAGAGTTCCTGATCTTCTGGTATGACTAGTGTACTACTACCATCGTAATTGCGAAGTCT
+
5:5::==BCBBDBBCHBCCBBBCBB@@>><>@<@BBC>CC?C=;9599=<87990/)/7:::C8;69@?:<65/;3////&//)///9:3455<5:5525=7;?BBAB?BCCCIGCC@DCC@B@BBCCBBCC?CCBB>B@@ACBAAADCBCCDCE@A@A@CC@C?ABA;;;BBB?B;;5<;;5;<?@AA3@@;;;6;BAAAA;;;;=BBB9BCC;;:;?BB?BBB;;;C>@>@BBBCB?@@C?B@A@BBBBBBBBBCBDDDCC@CBBADC=B9:9;B?BB@@
@ATNG8:00500:00769
GATGGTAGTATATCGCGTCGCTATCCAGAAGATCAGGAACTCTAGAAGAATTCAGATTTTTAACACGAGAGTAAACGTAAAAAGAGGGTTTTACAAGACTCACGTTAACAATATTGCAGCAGTACGCACACAATCGAAGCGCAGTAAGGATGGCTAGTGTAACTAGCAAGAATACCACGAAAGCAAGAAAAAGAAGTACGCTATTAACTATTAACGTACCTGTCTCTTCCGAAACGAATGAGTACATAGATATACGTATAGCTACCATCGTAATTGCGAAGTCT
+
4;5449=A@BBCBBBCAABBCBBBB@CCD?CBC;;;<A<ABC;;;G@BB>B>@???@@@@,@>@ABBBACA@AA;@?@BBBB5BDDE?CCD;BBC@B:;<BBCCC@B@CC@CBA?BBBBBDDCCCCFCBBDD@DCBB@BAAA@A??9>;@>><@BBBBCDD@CBBBBB?BB@BCC@BBBBA:A??<?BDDD2CC?A>>>BDA9:7:8>==><>:?ABBB@CCDCCCD@D?BBC=BBB>BBBBBCAAABBBBBBABBBBBB@@A<><>@@@BD?B?ABBB@CA88
@ATNG8:00515:00751
GATGGTAGATACTCGCTGATACACCCAGAAGATCAGGAACTCTAGAAGAATTCAGATTTTTAACACGAGAGTAAACGTAAAAAGAAGGTTTTACAAGACTCACGTTAACAATATTGCAGCAGTACGCACACAATCGAAGCGCAGTAAGGATGGCTAGTGTAACTAGCAAGAATACCACGAAAGCAAGAAAAAAGAAGTACGCTATTAACTATTAACGTACCTGTCTCTTCCGAAACGAATGAGTACATAGATATACGTATAGCTACCATCGTAATTGCGAAGTCT
+
:::?8<ABBBBBBBCCCCDCBB@@@:@AA?BBCA@@=@:=@@:::B@BB?C@AA999@@@.A?AABB@@??>?>:=8ADDDD3BB>B5;;;6;CC?;;;ACCDCB?B?BD@CCC?AAAAACCCCBBCGDCCB?@@@>;@AA@ACAA>BADCC?BCCCCCCC?CCDD?>=?@=AAA=@@:99,7=<<879899%9>;?AABBBBA?<><>?FB;>;>@BBB@BBBBBBB?B?BCC>CCC?BBBCBBA@@CCACACCABAAABB?>>><>?@ACE?B>AABA?CA@>
@ATNG8:00516:00779
GATGGTAGCGCGACGAGCGTAGACCCAGAAGATCAGGAACTCTAGAAGAATTCAGATTTTTAACATCGAGAGTAAACGATAAAAAGAAGGTTTTTACAAGACTCACGTTAACAATATTGCAGCAGTACGCACACAATCGAAGCGCAGTAAGGATGGCTAGTGTAACTAGCAAGAATACCACGAAAGCAAGAAAAAGAAGTACGCTATTAACTATTAACGTACCTGTCTCTTCCGAAACGAATGAGTACGTGTGCGACGTGTCTCCTACCATCGTAATTGCGAAGTCT
+
995A=A@CBB@@ACBAABBBBBCBJ>BCCAC@@@@@<@?CCC;;:B>A?@CA::9?;A?A1B@BBCBB87/7;>:46///////$/6(3,3888$322+2666675..(..332..225557=BCCCCCCCBBBD@DCBC?BBBBBBBB>C@CBB?BCCCCCAA?ACCAAA>AC?BBB<A@AA@9>>=:?@@@@2@C?B;;;???@D7:8;A@@:=:>AFCCADCBBBCB@B@BCC>CCC?AAACCCCABBC@@ABCBBBCDBB?BBB?BBB@BC?C?BBBB?BB@?
@ATNG8:00528:00789
GATGGTAGATACTCGCTGATACACCCAGAAGATCAGGAACTCTAAGAAGAATTCAGATTTTTAACACGAGAGTAAACGTAAAAAGAAGGTTTACAATACTCACGTTAACAATATTGCAGCAGTACGCACACAATCGAAGCGCAGTAAGGATGGCTAGTGTAACTAGCAAGAATACCACGAAAGCAAGAAAAAGAAGTACGCTATTAACTATTAACGTACCTGTCTCTTCCGAAACGAATGAGTACGAGAGAGCACACGTGTCTACCATCGTAATTGCGAAGTCT
+
--6606-/4599999999<<<<===6=<>8=<:554383/////)/61//*/488///666'63666888///:;5///9:::)//)4.55)555.5<<<<<<==<>;@@669C>??C>?666669>C>A=A4954<7<===>>A>8B<B=<<AA;69@>B?CCBB@=:<>*//6*//89=1339333333$3;177::>775A9>66659;A8<>CDDABBAADCB?B?;;;099717????B@@@B>>>AB;;:<00////7717755887<5@;??;BBBD
@ATNG8:00507:00796
GATGGTAGCATCATGCATATCTCACCAGAAGATCAGGAACTCTAGAAGAATTCAGATTTTTAACACGAGAGTAAACGTAAAAAGAAGGTTTTACAAGACTCACGTTAACAATATTGCAGCAGTACGCACACAATCGAAGCGCAGTAAGGATGGCTAGTGTAACTAGCAAGAATACCACGAAAGCAAGAAAAAAGAAGTACGCTATTAACTATTAACGTACCTGTCTCTTCCGAAACGAATGAGTACCTCTCAGACGCTCGTCCTACCATCGTAATTGCGAAGTCT
+
<@=A@BCCCCCCCBBBCCCBBBB@@>@CD@FCD:9:;@::A@@@AA>BA?B?AA?9:999(78@ABBBCBBBBA9>>;;;;<*4@=B8BCB;CCE@AABCFCCBB@B@BC?CCC?AABBCBBBBCCDCCCCC@C@??<??@?ABBB?CAEA@>@DDDDCCC@BCBCBB?BB?BBB=@@999,8988989999%9?>C989BBCBC>A>;>DD5858ABBBADBBBBBB=A?ACC=CBB?BBBDCBB?BBBBBBACCBBBCAB?BCC?@@?@CC@C=??BB?ABAA
@ATNG8:00508:00808
GATGGTAGTCTCAGATAGTCTATAGTACTCATTCGTTTCGGAAGAGACAGGTACGTTAATAGTTAATAGCGTACTTCTTTTTCTTGCTTTCGTGGTATTCTTGCTAGTTACACTAGCCGTCCTTACTGCGCTTCGATTGTGTGCGTACTGCTGCAATATTGTTAACGTGAGTCTTGTAAAACCTTCTTTTTACGTTTACTCTCGTGTTAAAAATCTGAATTCTTCTAGAGTTCCTGATCTTCTGGATAGCGACGCGATATACTACCATCGAACTTGCAGAGTCT
+
:>@@9A==BBBBBCCBBBBA999?@:=545::5:?AD;@A6;6;@@B@>?:@999=./)////)/)//9=====>9;@DDD3CB?A>AA;@:;95>=<=;A;@;;?>@469;=>?>?:BBC<@=?B@@BCCC@CCCC@BCA;:;:655-------(-57188383/////:::<:<;;;;096;655555$59;;=4<@A::9999969<<<*9///<8<8=?;><;;:<<5:5:<:455055=<;AIC=>>A000==009BBBB?BBAA@>@A799??CCC99
@ATNG8:00541:00797
GATGGTAGTGTGTCTCTGAGAGTAGTACTCATTCGTTTCGGAAGAGACAGGTACGTTAATAGTTAATAGCGTACTTCTTTTTCTTGCTTTCGTGGTATTCTTGCTAGTTACACTAGCCATCCTTACTGCGCTTCGATTGTGTGCGTACTGCTGCAATATTGTTAACGTGAGTCTTGTAAAACCTTCTTTTACGTTTACTCTCGTGTTAAAAATCTGAATTCTTCTAGAGTTCCTGATCTTCTGGATAGCGACGCGATATACTACCATCGTAATTGCGAAGTCT
+
<>5;05===>995:99955555555>A<:::B?BBBE>BB?C@CCCCCCC?ABBCDAJBFBBB=@<ABBBBCEHGGCBBBB2BC@CBBB>B;;:4:6=8=A@BBCCCC@BCBDECCC@CCC?C@CGCC@BBCACCCDACCDBBABBCBBBCBBBB@CCB@AC>A?BBBBBBDBB=A@@@@5?>@=;;;;.<ABAA?CBCBBBBABA@CCCC5CCBBHAEAEEACCCCCBB@C@BBBDCD@BBB@CCAA@CCDBCCCECCBCBBB?CBBCCC@C>?@CC@DBAA
@ATNG8:00511:00885
GATGGTAGGCACTGCGCACACATCCCAGAAGATCAGGAACTCTAGAAGAATTCAGATTTTTAACACGAGAGTAAACGTAAAAAGAAGGTTTTACAAGACTCACGTTAACAATATTGCAGCAGTACGCACACAATCGAAGCGCAGTAAGGATGGCTAGTGTAACTAGCAAGAATACCACGAAAGCAAGAAAAAGAAGTACGCTATTAACTATTAACGTATCTGTCTCTTCCGAAACGAATGAGTACACATCGTCGTGTCGTGCTACCATCGTAATTGCGAAGTCT
+
444<8BBB@CC;96<<<=<BAAA@@8CDF;:;BBCB@HBBBB;:;A=A@6;7:A<=:@@@0@<:98@@BB@??C=?>@@>?>,?@<@=BBB<BDDAAACCCCCCC@C@BB@A@@?BBAACCEFCCCCECCBB?AABA8;;AAAABC>B?B;;8;DCBBCBB?BBBCCB@BB?BBC@CBCBB<AAA>ABABB3BC>AAB>B@@AD=A<>>>>=A<??BCCBBBBA@@@597:AA;A::8:AACDBBBCCCBBBBBBCCBB???AAA>BBAAAB<@8??@@=AB??
@ATNG8:00514:00862
GATGGTAGCGAGCGAGTGTGTATACCAGAAGATCAGAACTCTAGAAGAATTCAGATTTTTAACACGAGAGTAAACGTAAAAAGAAGGTTTTACAAGACTCACGTTAACAATATTGCAGCAGTACGCACACAATCGAAGCGCAGTAAGGATGGCTAGTGTAACTAGCAAGAATACCACGAAAGCAAGAAAAAGAAGTACGCTATTAACTATTAACGTACCTGTCTCTTCCGAAACGAATGAGTACTATGTAGAGCTCTATACTACCATCGTAATTGCGAAGTCT
+
??9;26>>CCCBA@@?BB=BDDBCA:=GFBCCB@@99455<:==@?994:;?>A;;;;;$;9>CBDCCCCCCE>CCAA@@@0>@;@29:9.;EF>A;99@CCDC@D@DC@CBB>AABBCBCBABBBCBCCCBDDBB?@@BAAAAA=B>BAA=ABBBBBCD@BCBFAA>AB?BCC?AA:99+9=<:@CCCC3CD?BBAACCCED=A=BBBC?>;>ACCC@CCCCCCC9:8:BD;A:;7;AAABCCBBACCCCAAAACBBBBBBBB@@@<AAA>=:BBCB?B@@A
@ATNG8:00531:00844
GATGGTAGCGCACACATAGATACAGTACTCATTCGTTTCGGAAGAGACAGGTACGTTAATAGTTAAAGCGTAACTTCTTTTTCTTGCTTTCGTGGTATTCTTGCTAGTTACACTAGCCATCCTTACTGCGCTTCGATTGTGTGCGTACTGCTGCAATATTGTTAACGTGAGTCTTGTAAAACCTTCTTTTTACGTTTACTCTCGTGTTAAAAATCTGAATTCTTCTAGAGTTCCTGATCTTCTGGGATGTGTGCGCAGTGCCTACCATTCGTAATTGCGAAGTCT
+
84457<44445:555566<<<<=><<<>:9983::;=4=D<@<ABBCCBB>@A9;68<8=B@@>AC=C@>94.44.5;>>>+=B79;@@8?>=?:@>>;@@=@@?:=:9::<888;?;?>><>=AA9787AA>A<;=155<;998?98;99///=6//5:=<8=:;;;==9979489=AA2A<@8<<<<<+9=;:=5>555C9<7688:999*9///;0608D<AA@;::@<@=>>>A>?:;:;<1:///9:7;6:96//-47770,,(-3367;49=>=5::::
@ATNG8:00531:00846
GATGGTAGAGAGAGCTCTCTCATCGTACTCATTCGTTTCGGAAGAGACAGGTACGTTAATAGTTAATAGCGTACTTCTTTTTCTTGCTTTCGTGGTATTCTTGCTAGTTACACTAGCCATCCTTACTGCGCTTCGTTTGTGTGCGTACTGCTGCAATATTGTTAACGTGAGTCTTGTAAAACCTTCTTTTTACGTTTACTCTCGTGTTAAAATCTGAATTCTTCTAGAGTTCCTGATCTTCTGGCGCTCTGTCACGTCTGCTACCATCGTAATTGCTAAGTCT
+
BBBB@CCCCCC@@BEBBBCCCFDCC@AACCBB@BBBD?BB@C@CCBDECC=@@CCC@C>BBBB?C?CCCBBBDBC>AACAD1AB?B???1<ABE?BBC?BB7::?BAB?BBBB@@@@<???<@=AA@@@@@@=@@@@6=:::>>>>A@>@A@>>@::;;=ED<@<???>>>@@@7;;AA@5@:>988888(8@988*768997=:::/877'255562627939999:::5959B@??@:;;;<????:;;==>?=9///::@@<@@>>>C<>7BBCC?BB@A
@ATNG8:00535:00870
GATGGTAGTGTCAGTATGAGAGTGTGTACTCATTCGTTTCGGAAGAGACAGGTACGTTAATAGTTAATAGCGTACTTCTTTTCTTGTCTTTCTGTGGTATTCTTGCTAGTTACACTAGCCATCCTTACTGCGCTTCGATTGTGTGCGTACTGCTGCAATATTGTTAACGTGAGTCTTGTAAACCTTCTTTTACGTTTACTCTTGTGTTAAAAATCTGAATTCTTCTAGAGTTCCTGATCTTCTGGTGTATCAGCGAGTATCTACCATCGTAATTGCGAAGTCT
+
77//)//:<;>://////:<<555:<9445<8:7//0;3<:)/)///979949;5555:7<<44.5.599<555:;.55==+==6555>>49888=699>9==4=>?ABC@CDCCCCCC@FAB@A@CCE@AAAB?BCCD?BBCCABBBBCCCCBB:;6;;;5;B>A>BCBBDDCBA=@;;;/;=A>AABA7@CABB>BDCCF@CIGGADDDD2BCBCDAE@CCADBBBCBB?C?CBCBED?BAA>@CCCBBCBBBBCCDCCCCC@CBBBCC=A=A@BB?BCBB
@ATNG8:00541:00888
GATGGTAGCGCACACATAGATACAGTACTCATTCGTTTCGGAAGAGACAGGTACGTTAATAGTTAATAGCGTACTTCTTTTTCTTGCTTTCGTGGTATTCTTGCTAGTTACACTAGCCATCCTTACTGCGCTTCGATTGTGTGCGTACTGCTGCAATATTGTTAACGTGAGTCTTGTAAAACCTTCTTTTTACGTTTACTCTCGTGTTAAAAATCTGAATTCTTCTAGAGTTCCTGATCTTCTGGGTCTCTCTCTCACGCACTACCATCGTAATTGCGAAGTCT
+
4444.//////;7;;>><BBBBA@==655=:83444909:.5.5:;<<<@>BB9;6:?:<<@<05.5;99:;::=7;;>=<'44.44;;4<<=?666@:>C<BACBBBABCCCDCGG@C;;:;?BDBBBBBD@CCBB>BBBBBCCCCBBBBBAAA>AAB>BB?B>AACCB@AAA<?;;;;-;;?<@BCDD1;;AAB=ABBB@BBBBC@CCCC2BAAAC?D?<;9;BBB@@@>A?;;;CCC?ABBA<ABCCCDBCCDD;;;CCBBB=;;;BBC@C?BBDDACCCA
@ATNG8:00549:00888
GATGGTAGTAGTACACTAGTCATACCAGAAGATCAGGAACTCTAGAAGAATTCAGATTTTTAACATCGAGAGTAAACGATAAAAAAGAAGGTTTTACAAGACTCACGTTAACAATATTGCAGCAGTACGCACACAATCGAAGCGCAGTAAGGATGGCTAGTGTAACTAGCAAGAATACCACGAAAGCAAGAAAAAGAAGTACGCTATTAACTATTAACGTACCTGTCTCTTCCGAAACGAATGAGTACTTGTGACGTACGTGAGCTACCATCGTAATTGCGAAGTCT
+
<<>A:;<=AA@@;<666;==<:::;499=.599955.5477////:)//7:+56555>>>+>78833444//:;:17/00:;::;%//(3,333&37717933369//(/063057616668=BDCCCCDCCCBB?BBBB@B@@@BBCB@DALBB?BCCCBBBB?AAA?@A@BB?BAB?CBCDC<??A<@@AAA2AC?B:99CBBBA;A<AABA=B7;;BBBADDDCBBB>A?BAD>DAA=???AAAAC7:9BAAA>>>AA???CCAA=A988AB<A589BB=A???
@ATNG8:00502:00936
GATGGTAGTATAGAGCTCTACATAGTACTCATTCGTTTCGGAAGAGACAGGTACGTTAATAGTTAATAGCGTACTTCTTTTTCTTGCTTTCGTGGTTATTCTTGCTAGTTACACTAGCCATCCTTACTGCGCTTCGATTGTGTGCGTACTGCTGCAATATTGTTAACGTGAGTCTTGTAAAACCTTCTTTTTACGTTTAACTCTCGTGTTAAAATCTGAATTCTTACTAGAGTTCCTGATCTTCTGGCGCGTATGTATGTCGCCTACCATCGTAATTGCGAAGTCTT
+
:9:?5;>BBCCCBBA;;BBBBCBBBDDDBBBB@BCCC=CC@C@ABBBCBB?BCCBB?A?CAAA@D?BBBB??833.3====+:@9@>>>3;899)/(/93;=5<B>58;9>;:;::>A<@AA:A<ABA;;:@@=@@@B=888@@@8::=>AA5669*//63660:8:;<A>565<175556)5(/(/6666)6;=;=.:59=///::6;7;BC5C@A;;8;<A@=>>=<=>AA;>9AC=C::7;DD:;;:<<999;>;;;999--,9,2,+++,,9,2699376780
@ATNG8:00504:00902
GATGCTCACGTACGTCACACGTACTCATTCGTTTCGGAAGAGACAGGTACGTTAATAGTTAATAGCGTACTTCTTTTTCTTGCTTTTCGTGGTATTCTTGCTAGTTACACTAGCCATCCTTACTGCCGCTTCGATTGTGTGCGTACTGCTGCAATATTGTTAACGTGAGTCTTGTAAAACCTTCTTTTTACGTTTAACTCTTCGTGTTTAAAATCTGAATTTCTTACTATTAGTTCCTGATCTTCTGGGTCTCTCTCTCACGCAACTACCATGTAATTGCGAAGTCCT
+
:<545:;;95<=565;:>AA;;9@;?>>8<9//)/727)///:::;594444.45:;;<9<:=<BB>::884<CBCB2AA=@:9:9&7;;<4::>58<7@??>AA=AB?==<<8257727/55822,26:28<=A68:=>>@??>>>865<:8,52538=5=889?333558)..799.9/6/77999*999990998;<@9999788.699-9///8),,)-7(-----(-6838555222616666/79;;;<=?>=::=//-/==@9@@@@@<@7853726--(,
@ATNG8:00506:00899
GATGGTAGCAGACGTGACAGAGCGCCAGAAGATCAGGAACTCTAGAAGAATTCAGATTTTTAACACGAGAGCAAACGTAAAAAGAAGGTTTTACAAGACTCACGTTAACAATATTGCAGCAGTACGCACACAATCGAAGCGCAGTAAGGATGGCTAGTGTAACTAGCAAGAATACCACGAAAGCAAGAAAAAGAAGTACGCTATTAACTATTAACGTACCTGTCTCTTCCGAAACGAATGAGTACGATGAGAGAGCTCTCTCTACCATCGTAATTGCGAAGTCT
+
00//279:>:<;555555;;566=@8@9979<<00/48488800//6996?533373333$317333;;;8<<?8>===B<A+;=:=.999&444.4555=>>?B@C@BB>ADD?BCBCCBBGDAAB@;;;B=AAA@;>@>>@:>>;?=B;;8;CBBCBBC?:;99<<5::4:==799433)337177;;;+==8><A@@@BAB>A>ABBA=B=88;AEACDBBA;;5;49>@8>;;6;?>@@@@@?:::>@A:9999:9AB997?>?987?292;B::49>>?
@ATNG8:00507:00913
GATGGTAGCACGACACGACGATGTGTACTCATTCGTTTCGGAAGAGACAGGTACGTTAATAGTTAATAGCGTACTTCTTTTTCTTGCTTTCGTTGGTATTCTTGCTAGTTACACTAGCCATCCTTACTGCGCTTCGATTGTGTGCGTACTGCTGCAATATTGTTAACGTGAGTCTTGTAAAACCTTCTTTTTACGTTTACTCTCGTGTTAAAATCTGAATTCTTACTAGAGTTCCTGATCTTCTGGTCTACTACACTGTACTCTACCATCGTAATTGCGAAGTCT
+
;;<A?BCBCECA<<BBBB@:6666=BCCCBCA;A@BB<BD?B@CCBCBCEACBB?@<?7>??A?B@BCBBCCC??<==>>=+@B?BA@@8=:0)06;/.,-:68-0-9916:@@B@BB=@@@=A=AC?@?>>>=ABBB7;:;;>>>???@@B??>>::;:9==5:7;??B?????7;;@BD5B5838@@@@/@B:;;3;>==<<;///)///)/7:;<8<9::597<9988>;A<>==><=8===9=AAA@@@=>>>>@@@A>>>?;?9668;7;0666=9::=;
@ATNG8:00516:00894
GATGGTAGTGTCATATGAGAGTGTGTACTCATTCGTTTCGGATGAGACAGGTACGTTAATAGTTAATAGCGTACTTCTTTTCTTGTCTTTCTGTGGTATTCTTGCTAGTTACACTAGCCATCCTTACTGCGCTTCGATTGTGTGCGTACTGCTGCAATATTGTTAACGTGAGTCTTGTAAAACCTTCTTTTTTTACGTTTACTCTCGTGTTAAAAATCTGAATTCTTCTAGAGTTCCTGATCTTCTGGATAGCGACGCGATATACTACCATCGTAATTGCGAAGTCT
+
48995;=CCC@;;;;;<><<==@@@>555::;7559:8:<5;;;;=;;;<7<<6;97?<@@AA=@;@A?<<===>7;;=<.<A=@@AAA=?:::A;@@@:??7<<<899>BBBBCDAA?BIFAC?CDCCAAAC?CCDD?BBBABABCCBBBBBB@B?B::9;C@C?BBBBAABBB@CDDFF:B?B?BBCDCDC#CBBBB>BBBBBBAAAB?BBBB2BAA@C@CACC@BBBCBAA=@?BCDCCD?CBB@BCAAADDCCBBBCCCCCCCC@BBB;;;>B:;<DD@DBBB
@ATNG8:00518:00910
GATGGTAGCATCATGCATATCTCACCAGAAGATCAGGAACTCTAGAAGAATTCAGATTTTTAACACGAGAGTAAACGTAAAAAGAAGGTTTTACAAGACTCACGTTAACAATATTGCAGCAGTACGCACACAATCGAAGCGCAGTAAGGATGGCTAGTGTAACTAGCAAGAATACCACGAAAGCAAGAAAAAAGAAGTACGCTATTAACTATTAACGTACCTGTCTCTTCCGAAACGAATGAGTACGATGAGAGAGCTCTCTCTACCATCGTAATTGCGAAGTCT
+
@::@9B=BDCCBB;96>CCBBCD@@=@@@<>@A;;9<?:>??:98C@CD?D????@=<9=):6ACBBBBBBBBH<??BEEED5CC@C>BAA:ABC?BBCCCCCBC>B@CE@DAB?BBBBBABBCDEDFCBBB@@@@C@CCBABB@@<A?B;;9;CBBBCCC?AABBBD@??=?CB@AA999,7;;8889999%9?<??>?BBBBA<@<>>>B<A=@@CCC@CC;;;BBAE?BBC>B@?<?@@@AAABBBBBBBBBBBBBBCC>;:<=C?>>BB?A;@@A@>AA::
@ATNG8:00524:00897
GATGGTAGAGTATCATGTGTATCTCCAGAAGATCAGGAACTCTAGAAGAATTCAGATTTTTAACACGAGAGTAAACTTAAAAAGAAGGTTTTACAAGACTCACGTTAACAATATTGCAGCAGTACGCACACAATCGAAGCGCAGTAAGGATGGCTAGTGTAACTAGCAAGAATACCACGAAAGCAAGAAAAAGAAGTACTCTATTAACTATTAACGTACCTGTCTCTTCCGAAACGAATGAGTACTACTCTCAGAGACACACTACCATCGTAATTGCGAAGTCT
+
44<<8>>;@?>==;A<@>BBB;;;B?BBC@<;5;?>>B@BCBBB@@;AA=@@BCC;;;;;$97ACGDDCCFBBB:@C5;;;;*;A=A5;;;&4>=5@A@@;AABC?C@AB?BBB?CCBBDBCBAAABBCCDC@C;<;?BCBA@A::5;=@;<:;CCCCBBB??@@BBB@AB@CBB::9AAD:?>B?CCCCC3CC?AAAA@B@@>=B=BAAA<A<A@>>>=B@=====9=<?AA:???<?B==898@@??>>?@@>>>AAAA@>>><?AAAAA:?<?@@@<@A>>
@ATNG8:00525:00937
GATGGTAGCGCACACATAGATACAGTACTCATTCGTTTCGGAAGAGACAGGTACGTTATAGTTTAATAGCGTACTTCTTTTTCTTGTCTTTCTGTGGTATTCTTGCTAGTTACACTAGCCATCCTTACTGCGCTTCGATTGTGTGCGTACTGCTGCAATATTGTTAACGTGAGTCTTGTAAAACCTTCTTTTACGTTTACTCTCGTGTTAAAATCTGAATTCTTCTAGAGTTCCTGATCTTCTGGTGTATCAGCGAGTATCTACCATCGTAATTGCGAAGTCT
+
8444699455<=<<=?=<<666=<==666=?A:<==@39905.599996615<;;;9=<<44:(925<;:4444:344444$4;.448::1333:;-45=2887333:35.5;696;;;:>>>:=><>BB@?AB=AABE7;;@;;;:@CCBAA@@@B=B;;;:C@C?B@:;:>>99499:9:&9.9.4999&44>>>7>===>B<>;;9=?;0;CDBB>B>BC?BAFCGDDAC@BBBFDD@C@@<;;;@BBCCDBBBBBBDDAA?AABABB=@8;;AB<<000
@ATNG8:00532:00915
GATGGTAGTATCTGCACACTCTGTCCAGAAGATCAGGAAACTCTAGAAGAATTCAAGATTTTTAACATCGAGAGTAAACGATAAAAAAGAAAGGGTTTTTACAAAGACTCACGTTTAACAATATTGCAGCAGTACGCACACAATCGAAGCGCAGTAAGGATGGCTAGTGTAACTAGCAAGAATACCACGAAAGCAAGAAAAAAGAAGTACGCTATTAACTATTAACGTACCTGTCTCTTCCGAAACGAATGAGTACTATAGACTATCTGAGACTACCATCGTAATTGCGAAGTCT
+
::9<244:=99555566<>>>><<<745565/////)//)/7:455<8=;6;4--(,,,222'2,2---///33::;(333333333#333(33(3999$3339(3255563...'.(..2...26667>?GBCBCCCBBBC?CCCC?CDBBBBAB>C@CAA?BCCCCEBB@BBBBCF@AA>ABA9==:9:,7>><989899%9?;A988==>??1817=<<1818>BCBAC;;;BBB@D?;;;7;DE?@@@CCBGAAADBBAAAAAAB@@@@@DF@CBBBCE@D;==BB?A@;;
@ATNG8:00543:00912
GATGGTAGCGAGCGAGTGTGTATACCAGAAGATCAGGAACTCTAGAAGAATTCAGATTTTTAACACGAGAGTAAACGTAAAAAGAAGGTTTTACAAGACTCACGTTAACAATATTGCAGCAGTACGCACACAATCGAAGCGCAGTAAGGATGGCTAGTGTAACTAGCAAGAATACCACGAAAGCAAGAAAAAGAAGTACGCTATTAACTATTAACGTACCTGTCTCTTCCGAAACGAATGAGTACGATGAGAGAGCTCTCTCTACCATCGTAATTGCGAAGTCT
+
CBA@?BCBBBB;;;@?@@=BBBBAA@CCD@BBCB@?<@5998338@=AB>A>ACCCCCCC5D@CBBBBEJGDCD>CB@@@@@1@B>B4::96;CC@;:=BEECCB@C@CC@DDD=@@BBBCCBCBBBCCBBBAABBC@CBBABCBB=B@B;;;<CCGDCCC@CDDCAA>AB?BCC?AA>>>7===9999:9(9@?B???BCDFC?B?BBBB@B?>>BBC?CEBBBCC?B@CCB=CBB@BDBBBBBABBBBCBBBAAA?>>CCAAA?AAACFF@B?AA@B?CB@A
@ATNG8:00527:00971
GATGGTAGTGATACAGATCAGACACCAGAAGATCAGGAACTCTAGAAGAATTCAGATTTTTAACACGAGAGTAAACGTAAAAAGAAGGTTTTACAAGACTCAACGTTTAACAATATTGCAGCAGTACGCACACAATCGAAGCGCAGTAAGGATGGCTAGTGTAACTAGCAAGAATACCACGAAAAGCAAGAAAAAGAAGTCACGCTATTAAACTATTAACGTACCTGTCTCTTCCGAAACGAATGAGTACTATGTAGAGCTCTATACTACCATCGTAATTGCGAAGTCT
+
////+/9<@CB@;;;;;<<<<;;;<4:;=8<<><95043888444:6;:7=633333333$3,3;;<;8743;<39989999':<8=:???2<<<55//9//)////)54998==>265;;<@=@@@>@@DCCCACBBB@DCCAB;;:=A=C9:29==495<>5:;;<;:798044839;8777+777133333$39393338:;;7;/33(379:17285<<=:D669A@@40,0<<5<00+0009?ABBBCBBB@743387<:=566::>>?<==6;*009727:;;
@ATNG8:00505:01006
GATGGTAGTGTCATATGAGAGTGTGTACTCATTCGTTTCGGAAGAGACAGGTACGTTAATAGTTAATAGCGTACTTCTTTTTCTTGCTTTCGTGGTATTCTTGCTAGTTACACTAGCCATCCTTACTGCGCTTCGATTGTGTGCGTACTGCTGCAATATTGTTAACGTGAGTCTTGTAAAACCTTCTTTTTACGTTTACTCTCGTGTTAAAAATCTGAATTCTTCTAGAGTTCCTGATCTTCTGGTCTACTACACTGTACTCTACCATCGTATTTGCGAAGTCT
+
ACBB?BDCCCCCCBBBECCCCCDBBBBCBCBB?ABBD>CC?B@BCEDCCB@CDCCC?C@CC@@;@=@BCCCCCCC?BBBBB1BC>@@CB=AAAB?BBC?CC?BACFED=BBDDBBBC@CCC@C@CCBB@@@B@CCCD>@@CBBBCCDDCBBAAAB@CBC?CB@B@BBBBBCCCC=@@AAA6A>A>;;:;:*:AABF=BBBCCCCBBC?CDHI5CCBBCAD?BC@CCCCCCC@B@BCBCBB?BBB?BBBDCCCBBB@@@DDDDCCC@B999@AAB999CC@C@::
@ATNG8:00509:01026
GATGGTAGTGCGTGAGAGAGAGACCCAGAAGATCAGGAACTCTAGAAGAATTCAGATTTTTAACACGAGAGTAAAACGTAAAAAGAAGGTTTTACAAGACTCACGTAACAATATTGCAGCAGTACGCACACAATCGAAGCGCAGTAAGGATGGCTAGTGTAACTAGCAAGAATACCACGAAAGCAAGAAAAAGAAGTACGCTATTAAACTATTAACGTACCTGTCTCTTCCGAAACGAATGAGTACACACTCTCATATGACACTACCCATCGTAAATTGCGAAGTCT
+
////)//45@>C<=<<555559///)///)/799793937//////)3=6;8<>::<===+=8C;::==;9////&///7:::'//+68=>?1<;?8=;655/;///4996//69>><====B9;9DB?@;:299995<>=::4>>8=4=9:49??9:9?@<@?989=<8455:<6<;333,338433333$371788988785(..'.-22(-(---881:<<:977)/)/991:;:67::543::8333=344::=<:88443//(///////(/5;<<=5:::4
@ATNG8:00509:01033
GATGGTAGTATATCGCGTCGCTATCCAGAAGATCAGGAACTCTAGAAGAATTCAGATTTTTAACACGAGAGTAAACGTAAAAAGAAGGTTTTACAAGACTCACGTTAACAATATTGCAGCAGTACGCACACAATCGAAGCGCAGTAAGGATGGCTAGTGTAACTAGCAAGAATACCACGAAAGCAAGAAAAAGAAGTACGCTATTAACTATTAACGTACCTGTCTCTTCCGAAACGAATGAGTACGAGAGAGCACACGTGTCTACCATCGTAATTGCGAAGTCT
+
AA@B>BCCABBBAADHBBCCBCBCB?BA@=;;:;;94:69BB;;9C?BA@B?@@;;9AAA0A?ABABAAB?>?C>88:BCCC1BC?B6;;;6;BC?;;;CCCDHD@B?BC@CBB@BBBBBBBBDCCCEBCCC@BBBB>AACCCCCB>C@CBB?BCCCCCCC?BBBFBB?BB@BBB@CC@@@:@>>;99999.9A?C?>?CCAAA<@<@@@A:=:=@B@@>@CBBBDD?B?BCC>CDD>AAACGBBBBBBBAA@BBBBBABCCBBB?B???CB>B:@@CC?B:::
@ATNG8:00510:01017
GATGTAGGAACGAGCGTCTGAGAGGTACTCATTCGTTTCGGAAGAGACAGGTACGTTAATAGTTAATAGCGTACTTCTTTTTCTTGCTTTCGTGGTATTCTTGCTAGTTACACTAGCCATCCTTACTGCGCTTCGATTGTGTGCGTACTGCTGCAATATTGTTAACGTGAGTCTTGTAAAACCTTCTTTTTACGTTTACTCTCGTGTTAAAAATCTGAATTCTTCTAGAGTTCCTGATCTTCTGGCGCTCTGTCACGTCTGCTACCATCGTAATTGCGAAGTCT
+
44///::)/)////9<===<<<>@;<5555:;5;794(4:395::>??@;=996@@>A=AA@@<?=@B??;?996;;@CCC+<<5;:==6=CCD?@@<=<@466<@@@=@@996=@@<9997;:?@C@BGDD9:9@@;999>>>=BBBB@<;:;;8<@@?CC?A?AA;99??>><90000)0*0)/////$//5590;=@>>@@<6626>>>*65555.57<@=BBC;;;BAE@BBBA@<5900)0/799<==B=BCA<<BCCBE@C???@<7@455999999@
@ATNG8:00514:01028
GATGGTAGTGTCATATGAGAGTGTGTACTCATTCGTTTCGGAAGAGACAGGTACGTTAATAGTTAATAGCGTACTTCTTTTTCTTGCTTTCGTGGTATTCTTGCTAGTTACACTAGCCATCCTTACTGCGCTTCGATTGTGTGCGTACTGCTGCAATATTGTTAACGTGAGTCTTGTAAAACCTTCTTTTACGTTTACTCTCGTGTTAAAAATCTGAATTCTTCTAGAGTTCCTGATCTTCTGGTAGAGCGTGCATATATCTACCATCGTAATTGCGAAGTCT
+
???B@B>CCBBBDD>CCBBBDDDDCBBBBBCD@BBBF@GD@B?AABCCHCACCBBC@D@DBBB>A=BDBBAA@BC;;;;;;);C;A<C>7B=CC@BBC@CC?AACCCC>AADDCDBB?BCEAE@CC@@@DDC@CCCC@CBBBBAAADCCCDBBCC?BAA?BB@B?BB@@@@AAA<@;;;;.;>B>;;;;.;@BBG>CBB@@@C@BA=BA@A0ABCBCAJACC@CCBCC@@?@@BBBCCC>AAC@CCCCCBBCBBBBBCCCCCCC@B?@@FE@G;;;CCBCC::
@ATNG8:00519:01021
GATGTAGTGTCATATGAGAGTGTGTACTCATTCGTTTCGGAAGAGACAGGTACGTTAATAGTTAATAGCGTACTTCTTTTTCTTGCTTTCGTGGTATTCTTGCTAGTTACACTAGCCATCCTTACTGCGCTTCGATTGTGTGCGTACTGCTGCAATATTGTTAACGTGAGTCTTGTAAAACCTTCTTTTACGTTTACTCTCGTGTTAAAAATCTGAATTCTTCTAGAGTTCCTGATCTTCTGGGTCTCTCTCTCACGCACTACCATCGTAATTGCGAAGTCT
+
/////9<<@;;<666?;;;ABBBBA@@BBBB?@@@A9;;597>;;?>;;7;=555047<444.5.59;;99544.4;;;=+::.449909:<<8@=@=@B:9:ECCD@DDBBBCCD?CDCAC>AAB;;;;;5;ACC@DC;;;BAAABABBBAA@>C;;5:=8=3>>@@BDBBA?@;;;;-;<@<;;;;.9===C<@ABBB@@;:929999$5999929299=BBBCB@@>@>@@699=<@999,9>>@BCCCBBB@;;:A@?A>BBBBCC?B7:;B@;@@@@
@ATNG8:00541:01005
GATGGTAGATATATGCACGCTCTACCAGAAGATCAGGAACTCTAGAAGAATTCAGATTTTTAACACGAGAGTAAACGTAAAAAGAAGGTTTTACAAGACTCACGTTAACAATATTGCAGCAGTACGCACACAATCGAAGCGCAGTAAGGATGGCTAGTGTAACTAGCAAGAATACCACGAAAGCAAGAAAAAAGAAGTACGCTATTAACTATTAACGTACCTGTCTCTTCCGAAACGAATGAGTACCTCTCAGACGCTCGTCCTACCATCGTCCGTTAGAAGTCT
+
FDED?BBABBCCCCCCDC@A@CDDC@CCB@BBBBAB@B@CBBAAAC?BB@B><;?99:::$33=ACAAACCBBB=BA@@@@@0@B?B@BCC;CDD@CBCBBCC::8;=BA@CCC?A@BBBBDCBCBBBCCCCACCCC?B@BCBBBC?DBDBB?BCCCBBBC@BBBBBB?CD@B@@<?==??8999;999999%9?<@:8:ACBCB?C?B@@@:>:=>BBB?BBBAA@C@C?@@C>CAA?ABBBBBD@BBBAAACBBBACCCC?BBC>>=>>BC@CC@CBB<??9:
@ATNG8:00545:01021
GATGGTAGCTATACGTATATCTATGTACTCATTCGTTTCGGAAGAGACAGGTACGTTAATAGTTAATAGCGTACTTCTTTTTCTTGCTTTCGTGGTATTCTTGCTAGTTACACTAGCCATCCTTACTGCGCTTCGATTGTGTGCGTACTGCTGCAATATTGTTAACGTGAGTCTTGTAAAACCTTCTTTTTACGTTTACTCTCGTGTTAAAAATCTGAATTCTTCTAGAGTTCCTGATCTTCTGGGTGTATCAGCGAGTATCTACCATCGTAATTGCGAAGTCT
+
@?>@5:=@DBBCGCCCCCCCCBB966;;;<=@=A@@B=DC@C@BBBBCCC?BBCCC@B@BBBB?D>ABBEBBB@B7BCDFD2??49:=<8<@?@699=8<@>?987>A8=?<>??=@<???=C=AA?888;;;????;887====>>>??A@?>>;;;;<AA5;6;<=<@@@AA6:8877'61:4::::;+;>BBB8==G@@@@?>=4:;::+;;:;>=B=CA;A@@>AAA<A<@@>>=<6<;;;1999;===>>=======>>>;>>>>??:?6;:;>:;;;@
@ATNG8:00502:01045
GATGGTAGCTATACGTATATCTATGTACTCATTCGTTTCGGAAGAGACAGGTACGTTAATAGTTAATAGCGTACTTCTTTTTCTTGCTTTCGTGGTATTCTTGCTAGTTACTCTAGCCATCCTTACTGCGCTTCGATTGTGTGCGTACTGCTGCAATATTGTTAACGTGAGTCTTGTAAAACCTTCTTTTTACGTTTACTCTCGTGTTTAAAAATCTTGAATTCTTCTAGAGTTCCTTGATCTTCTGGGTGTATCAGCGAGTTATCTACCATCGTAATTGCGAAGTCT
+
:///499<===?<?;;>>==>?DC>669@CBB?C@@@;@C?A?@A;;;;;4;9@<A@E=??EC@C?ABBCC?=887=<===+::5:>::29@?=;???:=A8;>>8886;BB@@AAA9676-517;;7977719687;??===A;888B==;;;;5:86166)/(///575:55.22===.>07/5688;*=A==<5;;;;;9<<9::1;>>=/>>>9:85;4//)/6566--(-(-(-457717555(5797:<>9997//-/;:>6;5;=;;;>;?5;;;?;>??>
@ATNG8:00514:01066
GATGGTAGTGTCATATGAGAGTGTGTACTCATTCGTTTCGGAAGAGACAGGTACGTTAATAGTTAATAGCGTACTTCTTTTTCTTGCTTTCGTGGTATTCTTGCTAGTTACACTAGCCATCCTTACTGCGCTTCGATTGTGTGCGTACTGCTGCAATATTGTTAACGTGAGTCTTGTAAAACCTTCTTTTTACGTTTACTCTCGTGTTAAAAATCTGAATTCTTCTAGAGTTCCTGATCTTCTGGCTCTCGTAGACAGATACTACCATCGTAATTGCGAAGTCT
+
@:;:05<<BBAC;;6;;>>BCCCCBBBBBBBC@AAA@;?A=<7<=><>?B<=@>>>9@9@@>G@D@CA@A@;:;C@BBDDH5CC;;9@A8;494054<7<@7@@BBFF@CBBBCCBA?BCG@C@BBBBBCBB?A@AA6;;B;;<CCCCBCBAA@@<@00,0@:B<AB@@@BBAA<?;;;;-;4;=@ABCB5BCCCJ?BBBAAABB@A?AEDD5C;;;@=A?BB?;;:B@@B=A<AA@CBA;@;:6:@BBBA:9999DBCBCA@>=;===44439.55555:<56
@ATNG8:00516:01042
GATGGTAGACACGTGTGCTCTCTCGTACTCATTCGTTTCGGAAGAGACAGGTACGTTAATAGTTAATAGCGTACTTCTTTTTCTTGCTTTCGTGGTATTTCTTGCTTAGTTACACTAGCCATCCTTACTGCGCTTCGATTGTGTGCGTACTGCTGCAATATTGTTAACGTGAGTCTTGTAAAACCTTCTTTTTACGTTTACTCTCGTGTTAAAAATCTTGAATTCTTCTAGAGTTCCTGATCTTCTGGTAGAGCGTGCATATATCTACCATCGTAATTGCGAAGTCT
+
@;99:=?CCBD:;6?:66<>>;>ACA@@BBB@=AABB=BC?B?BA>==<<+0/66839699>?;@<@@BBBBB?A<99878$386>::9,68<>/7773(3;5333,333,396699;B=5667;4:?A;;;;;=???@=>>>@===?>>=AA?::;5///5:;5:5=>>B????A:>:===2=-/-/:@@@,=====6AA???>>:;:1////(///)/<9=9AA=BA@?=>=;?:>>>?>>:>==<>>@@B===?=====?>>BBB<?;;;==9=<?@@@<@@@A
@ATNG8:00517:01078
GATGGTAGCTATACGTATATCTATGTACTCATTCGTTTCGGAAGAGACAGGTACGTTAATAGTTAATAGCGTACTTCTTTTTCTTGCTTTCGTGGTATTCTTGCTAGTTACACTAGCCATCCTTACTGCGCTTCGATTGTGTGCGTACTGCTGCAATATTGTTAACGTGAGTCTTGTAAAACCTTCTTTTTACGTTTACTCTCGTGTTAAAAATCTGAATTCTTCTAGAGTTCCTGATCTTCTGGGATGTGTGCGCAGTGCCTACCATCGTAATTGCGAAGTCT
+
@ABA>BCABA<AABB=>>=CCCC@<<?>>BAA;ABBC;;;695595==<<9<=>:@7;9;;<<:=8==BB@><8?5::;?;,::*//9918=8:6:?A>AC59:938;8>@B=?>BC<>?><?:>:;///66/7::;<@@A>>>A888;;;:7775///366/64999A99<=>998;;=.=*/)/6666)6899>6887;<==???:<<<;,:///<9@9@@=???@?BC=C<<;;=??<999=6=///<@@;;;A???=5933-2,,,,,,2-37::777;;
@ATNG8:00526:01073
GATGGTAGACATATCGTACTCTCTGTACTCATTCGTTTCGGAAGAGACAGGTACGTTAATAGTTAATAGCGTACTTCTTTTTCTTGCTTTCGTTGGTATTCTTGCTAGTTACACTAGCCATCCTTACTGCGCTTCGATTGTGTGCGTACTGCTGCAATATTGTTAACGTGAGTCTTGTAAAACCTTCTTTTTACGTTTACTCTCGTGTTAAAATCTGATTCTTCTACGAGTTCCTGATCTTCTGGTGCGTCTGACAGTCTCTCTATCGTAATTGCGAAGTCT
+
:;/000A>C==BGABA?>>A;666===<=@<?8959;455257;;<<==<8<:?>?6>7=AA<.7/333333377133333$2745753,50.(.6:-.)/6035759905:=:;;@A=BAA<A<@@A===>A=@=>>:==<>::6///<;;/--83//-,33(-)/799>@?@B<A???=/<3:5:=?>@/@?:::2:==///77-/)---(--/.33058355...5884;15589662788355422255******5,-.339655505/5735....5
@ATNG8:00531:01075
GATGGTAGTGTGTCTCTGAGAGTAGTACTCATTCGTTTCGGAAGAGACAGGTACGTTAATAGTTAATAGCGTACTTCTTTTTCTTGCTTTCGTTATTCTTGCTAGTTACACTAGCCATCCTTACTGCGCTTCGATTGTGTGCGTACTGCTGCAATATTGTTAACGTGAGTCTTGTAAAACCTTCTTTTTACGTTTACTCTCGTGTTAAAAATCTGAATTCTTCTAGAGTTCCTGATCTTCTGGACGACGCGCACTGACACTACCATCGTAATTGCGAAGTCT
+
----(-855>BBAA>?5:559;<<<=?;?AAD@C???:???C?BCCBCAA?ADDCG@C?AAAB=A=@B@ABBBBA<;;9:9*9<;@BCC<B>>999259259@<5546<<<<;;?<?@A?A6;::9:::@=?A@A7=<BACBCBDCDC@AABA@C;;;;C@C@CC;;;@@@@@A;;;;.;?C?CCEHE5CCCDC>BBBBBBCCBC5;;;;*;@@;;6:=BFAFDCBBBE@D@CDCCBB?A@@@CC;<<<<BBDAAACCCCCAA=@AAA@@@C?BBCCACCBA
@ATNG8:00534:01056
GATGGTAGCACACGAGATCTCATCGTACTCATTCGTTTCGGAAGAGACAGGTACGTTAATAGTTAATAGCGTACTTCTTTTTCTTGCTTTCGTGGTATTCTTGCTAGTTACACTAGCCATCCTTACTGCGCTTCGATTGTGTGCGTACTGCTGCAATATTGTTAACGTGAGTCTTGTAAAACCTTCTTTTTACGTTTACCCTCGTGTTAAAAAATCTGAATTCTTCTGAGTTCCTAGATCTTCTGGCGCTCTGTCACGTCTGCTACCATCGTAATTGCGAAGTCT
+
49458==?CCDD@@B=CCCFBC>?CC>BB99:9BBBB>BB?C=AABCD@@=@BB@@>@@CCCC?A>BCBBBBBBB?BBBCB3BB=@???8?A@@=@A@?BA;?>??BB=AACACCCA<???<A<A>>>>>>><AAAA<A@@>>>>>>>DAA>>>A;::::<<6<9=>>ACCA@@:==>@@5@<@<>>AAA/A><<<188@7==8886167777%6///>595592797536062----567-3776;9<55696989///9;=@@@7???@@@;>;>>@@;>>??
@ATNG8:00505:01134
GATGGTAGTGTGTCTCTGAGAGTAGTACTCATTCGTTTCGGAAGAGACAGGTACGTTAATAGTTAATGGCGTACTTCTTTTTCTTGCTTTCGTGGTATTCTTGCTAGTTACACTAGCCATCCTTACTGCGCTTCGATTGTGTGCGTACTGCTGCAATATTGTTAACGTGAGTCTTGTAAAACCTTCTTTTACGTTTACTCTCGTGTTAAAAATCTGAATTCTTCTAGAGTTCCTGATCTTCTGGGTGTATCAGCGAGTATCTACATCGTAATTGCGAAGTCT
+
A@@@9B=ACB;;5A966;@@@@BBBBCB@@@@?ADDF>CC>@>@BBCDCC@BCC;;:;ABA@B7;6;C;AA;;9?9==>>>(9:25:==4==@@9>9:66@?BBCCDC@BCHGCCCB@AA@>A>BBCCBCCCACCCC@CCCCEBBACBBBBBBBD?BBC?BB?CADD:;:BCAB>B;:::-;5;=;;;;.:?=>@:@BABBCB::;@CCCC5DDCCB@CACD@BBB@@@B?B?BCFDCC@BBCD=BBAADCCCCCBBBBACCCCCCCBBB?C<@@@@=A@::
@ATNG8:00506:01113
GATGGTAGTATATCGCGTCGCTATCCAGAAGATCAGGAACTCTAAGAAGAATTCAGATTTTTAACACGAGAGTAAACGTAAAAAGAAGGTTTTACAAGACTCACGTTAACAATATTGCAGCAGTACGCACACAATCGAAGCGCAGTAAGGATGGCTAGTGTAACTAGCAAGAATACCACGAAAGCAAGAAAAAAGAAGTACGCTATTAACTATTAACGTACCTGTCTCTTCCGAAACGAATGAGTACTACTCTCAGAGACACACTACCATCGTAATTGCGAAGTCT
+
9:6=9>BC;;9;;;@@666>==<C=79994599555.6./;;/0)/;57748::;995A@A0A;995<<;<;;;;48844444$4=8=.:;:40=A>00/>A?BCB@C@BB@BCC?BB?@@CCCCCEDCCCBB?CCBC>??AABBBC>B?B997;AABAAAC@BBBDBB?A@=@@A<>B:::,8<<899:9::%:@?B?>?BAABA6:599;=4=7=@C;;:;CBBACC?C?AAC>CCA?DDCCCCCCBBBBBBBBCCBAAACAAAA<AAAA>>:=8A@AA=AB;;
@ATNG8:00507:01109
GATGGTAGGCGAGAGTGAGACGCAGTACTCATTCGTTTCGGAAGAGACAGGTACGTTAATAGTTAATAGCGTACTTCTTTTTCTTGCTTTCGTGGTATTCTTGCTAGTTACACTAGCCATCCTTACTGCGCTTCGATTGTGTGCGTACTGCTGCAATATTGTTAACGTGAGTCTTGTAAAACCTTCTTTTTTACGTTTAACTCTTCGTGTTTAAAAATCTTGAATTCTTACTAGAGTTCCTGATCTTCTGGTGTCTGATCTGTATCACTACCATCGTAATTGCGAAGTCT
+
9:5?8=@B>AAA@556<<<<=;;;<=@>?>;;2;ACB=@@=@=@@>AB:;89BBAC>A>BACC?C=?>BA<8889439777$7949999+3:8;)0/-(-739///663868866;;;7;;:>9=AA785=A9=???<>>>A>>;>==@<<6//7///.058494<;@?:888;5:7777*7183:6;9;9'77779*,(,,,,(,277<<.7977'77:17A4;8==8;::;;;9<;@4:8>8888<>>:8555558===;::;===?==8:66@;;49,//885788D
@ATNG8:00510:01134
GATGGTAGTGTGTCTCTGAGAGTAGTACTCATTCGTTTCGGAAGAGACAGGTACGTTAATAGTTAATAGCGTACTTCTTTTTCTTGCTTTCGTGGTATTCTTGCTAGTTACACTAGCCATCCTTACTGCGCTTCGATTGTGTGCGTACTGCTGCAATATTGTTAACGTGAGTCTTGTAAAACCTTCTTTTTACGTTTACTCTCGTGTTAAAAATCTGAATTCTTCTAGAGTTCCTGATCTTCTGGGTCTCTCTCTCACGCACTACCATCGTAATTGCGAAGTCT
+
;;/0+/:;9=5;595555;556@C@A999CA@=A987*9=88389445<<8<=6668>8;A;B=B=@AA@>CCCCBAAAA@0@A>A;;;7;>>>*0/8(--0///99:5;;;?;?;;8<A@<C:?=BB969C@BBBB>BAAAIDBBD;;:>@@>@<?9926>8>9=<<<;555<699:99.96;699595$4;??B8@>@@==@@9:29595$5<<<<>?:?C@CBBBB:;7;?AA@@@?4;;:A:>@@BC;;;@BBABBBBB@@=;:9>>>?C4999@=@BB@
@ATNG8:00513:01123
GATGGTAGCTCACGTACGTCACACGTACTCATTCGTTTCGGAAGAGACAGGTACGTTAATAGTTAATAGCGTACTTCTTTTTCTTGCTTTCGTGGTATTCTTGCTAGTTACACTAGCCATCCTTACTGCGCTTCGATTGTGTGCGTACTGCTGCAATATTGTTAACGTGAGTCTTGTAAAACCTTCTTTTTACGTTTACTCTCGTTTTAAAAATCTGAATTCTTCTAGAGTTCCTGATCTTCTGGATAGCGACGCGATATACTACCATCGTAATTGCGAAGTCT
+
?@>@7?>>CCDB:;6=<<<A@@AB@@@@@@AA=CBBB=AC>B>BAACC@A>@CCAA?B?AADC@B@BBDCBBBB@@99898(9=9=877.7=?A<?=?<?A8;00//0)//8897973577;B<A@BA;;;>:>A>>5::=<==@=>===??;;<5///577179==>=?===>:8::>?.?18369AAA/AA=<<177778A?===(8787(57659*/*/6/56735//*//568>??::;;=;;;??@?@??=>>@AAAAAA=B>>>A@<A8;;??=@?>;
@ATNG8:00532:01129
GATGGTAGGCGAGAGTGAGACGCAGTACTCATTCGTTTCGGAAGAGACAGGTACGTTAATAGTTAATAGCGTACTTCTTTTTCTTGCTTTCGTGGTATTCTTGCTAGTTACACTAGCCATCCTTACTGCGCTTCGATTGTGTGCGTACTGCTGCAATATTGTTAACGTGAGTCTTGTAAAACCTTCTTTTTACGTTTACTCTCGTGTTAAAAATCTGAATTCTTCTAGAGTTCCTGATCTTCTGGATACACTCATGTGCACCTACCATCGTAATTGCGAAGTCT
+
889?5:<<7<<:;:;6>AABEDECBBBCCDCC?A@BB=CC@C?CECBBBB?BBBBD@C@CBBB?B?BCBBBC=<<6@=>>>+BB6A>>83798;)0/83895:<88:>8><>;A@@@=>==<?;??A=>>=?=CB>>7;;@888A@<====///:6//679:4:8==>@@@AAA9;8867'61:4:<>=>.==>>>7>>@@@A?>>>=@DDD/B>>;<7;=@@<A@==///9=9<;?BDD<@>><>@@:;;>>?>>>>>>D8::=7=///:97;7<;;;;==>=
@ATNG8:00532:01131
GATGGTAGCTCGCTGATGATATCTCCAGAAGATCAGGAACTCTAGAAGAATTCAGATTTTTAACACGAGAGTAAACGTAAAAAGAAGGTTTTACAAGACTCACGTTAACAATATTGCAGCAGTACGCACACAATCGAAGCGCAGTAAGGATGGCTAGTGTAACTAGCAAGAATACCACGAAAGCAAGAAAAAGAAGTACGCTATTAACTATTAACGTACCTGTCTCTTCCGAAACGAATGAGTACGAGAGAGCACACGTGTCTACCATCGTAATTGCGAAGTCT
+
;;<B?C=>?===<665<569@BBAA??CC?;;;A;;6;?@@A@@??=A@=?<;A00/@??0?=@>=@@@@889A:>8;;EDD5CC>A=AAA7ACC@C;<;:96?D:D@@?>@BA=AABABBCBBBBBBBBBB@CEBB?AABBCCDC@C@B@@<@@@AAAAA?AAABBB?BC???88<;00/)///(/9>>>0==:A888BB@@D:=8:::;8=8=ABBB@BEAA@BB=A?ABC=B@@;??????BA???C:9:BBBBBBBBCAAA@??;;?A?C7;<BB>A;;;
@ATNG8:00538:01130
GATGGTAGTGCGGTGAGAGAGAGACCCAGAAGATCAGGAACTCTAGAAGAATTCAGATTTTTAACACGAGAGTAAACGTAAAAAGAAGGTTTTACAAGACTCACGTTAACAATATTGCAGCAGTACGCACACAATCGAAGCGCAGTAAAGGATGGCTAGTGTAACTAGCAAGAATACCACGAAAGCAAGGAAAAGAAGTACGCTATTAACTATTAACGTACCTGTCTCTTCCGAAACGAATGAGTACGAGAGAGCACACGTGTCTACCATCGTAATTGCGAAGTCT
+
48456:A::8..(---577;;99955)5<;4;;9;>?5;24=8334:5994:>BBBABDCD3B?BAA=>77388;588;>A??+;?<>:=@@4>CC?;<//;////7;7>>:>??<???@@MCCBDCBBBBB@:@@00+0=>>>?9::,:<@=><?B@<@C?@;@@>;=?59:9=?=8>??=919//(/38;8066588@>?:?9;*/*//.8/5058@@@@CCCCCCC@C?AAC;@?A6:9@@@9:9A@AAAA@A???@@ABB@A?8==669@<@3;:??<@9::
@ATNG8:00545:01111
GATGGTAGGCGACATACATACGCGCCAGAAGATCAGGAACTCTAGAAGAATTCAGATTTTTAACACGAGAGTAAACGTAAAAAGAAGGTTTTACAAGACTCACGTTAACAATATTGCAGCAGTACGCACATAATCGAAGCGCAGTAAGGATGGCTAGTGTAACTAGCAAGAATACCACGAAAGCAAGAAAAAGAAGTACGCTATTATCTATTAACGTACCTGTCTCTTCCGAAACGAATGAGTACGATGAGAGAGCTCTCTCTACCATCGTAATTGCGAAGTCT
+
::4<04::7566<?>=?ADC@999=.55<8666=<A9B?CDD;;:B>A@=B>@@<@=?@@+A<@:;;BBCCEEK?BBBBIEK5DC?A?BCF:CCC@CDFCCDDA@=@?A@?AAA@AAACCCBBCCCCGAAAC?BBBB@CBAAAB@@<@?C;;:;CBCCDDC>BBB;;;?BB?AAA=?@BCC=???:===??1=A=A999???@B@AAAB@@<@:=>>>>;>>=====0818AB6=>B7;;;A@@@???@;;;;>888>>>??@AB:>>@A==:=5;;BD?BBA@
@ATNG8:00546:01134
GATGGTAGCACGACACGACGATGTGTACTCATTCGTTTCGGAAGAGACAGGTACGTTAATAGTTAATAGCGTACTTCTTTTTCTTGCTTTCGTTGGTATTCTTGCTAGTTACACTAGCCATCCTTACTGCGCTTCGATTGTGTGCGTACTGCTGCAATATTGTTAACGTGAGTCTTGTAAAACCTTCTTTTTACGTTTACTCTCGTGTTAAAAATCTGAATTCTTCTAGAGTTCCTGATCTTCTGGACAGAGTGTGCAGATACTACCTTCGTAATTGCGAAGTCT
+
AA@@>@>BCCCB??>BCCC==BDDCDHCCCCB@BCCC?CC?B@BBBCDCC@CBCBC?B?BCCD?C=AAAABBBBB?BBC>D+AB@C?;:5;00)0:=/008A<=8:77937AAAA=;;7;>>=D=@@@@;;;@=BBAA7>;?===@A@AA@@>>>@<:::<@@<@<>>>B;;;@@<@??DD;D;?8=>ABC/CB>>>7>B>>>C@>=>:8===,=///@9@9AD<AAA===>=C=???@=<9::;=ABAAAA>>>AAAAAAAAAAA=A=@=>><A:<9AA=B@==
@ATNG8:00547:01126
GATGGTAGTACATGATAGACGACACCAGAAGATCAGGAACTCTAGAAGAATTCAGATTTTTAACACGAGAGTAAACGTAAAAGAAGGTTTACAAGACTCACGTTAACAATATTGCAGCAGTACGCACACAATCGAAGCTCAGTAAGGATGGCTAGTGTAACTAGCAAGAATACCACGAAAGCAAGAAAAAGAAGTACGCTATTAACTATTAACGTACCTGTCTCTTCCGAAACGAATGAGTACGAGAGTCAGAGCAGAGCTACCATCGTAATTGCGAAGTCT
+
@@=B9===::;=9655:;;?@>;;;:;;;6;;:555.5.44;;=<A=A@9>4445=====+><?CCCCCCDCCB<AA;;;;.9B9@2;:/9<A:@CBCCCCBC?C@BC@E@@>@FDCAACCBBABDDDCC@CECE@BBBBDBBB<@;@::4;B;;;B;;4;A@::9?BB>BBB?BAA@>*000*0>@@@0@@<B???BBCAB>A?CAB>:=8=<BBB>CCBBBCD@D@CCC=::;>ACDCCBGAAB?999CBGFDABA@@@@@=ABBBBC?B?CCCC?BA@@
@ATNG8:00500:01181
GATGGTAGTCTCAGATAGTCTATAGTACTCATTCGTTTCGGAAGAGACAGGTACGTTAATAGTTAATAGCGTACTTCTTTTCTTGTCTTTCGTGGTATTCTTGCTAGTTACACTAGCCATCCTTACTGCGCTTCGATTGTGTGCGTACTGCTGCAATATTGTTAACGTGAGTCTTGTAAAACCTTCTTTTTTACGTTTACTCTCGTGTTAAAAATCTGAATTCTTCTAGAGTTCCTGATCTTCTGGAGATACACATGATACTCTACCATCGTAATTGCGAAGTCT
+
=@4405<CCCCCBBBBBCBBBBBBBAA@A@AA>;;;@8AC7919;B=@BB>BCB@@=@?BAAB?B@BBCBA@???;?@@@2=B<:98CC<B<<>9A<B>BB>???BBCAGEFCCCCC@ECC?A>BDCCCCCC@CCCE@CAAABBCCCCBBBCCCC@DBB?CB?B?BBABBCCBB?B@@@@5@>A?BBCBBC)BCBBC=CCCCCCB@@@4::::*;AAAC@B?BD@BBDCCBC@B@CCCCCE?CAA>ABCCCCCCCBBCCCCBCCCC?CCAADD?C?BBBC@CC@A
@ATNG8:00505:01187
GATGGTAGCTCGCTGATGATATCTCCAGAAGATCAGGAACTCTAGAAGAATTCAGATTTTTAACACGAGAGTAAACGTAAAAAGAAGGTTTTACAAGACTCACGTTAACAATATTGCAGCAGTACGCACACAATCGAAGCGCAGTAAGGATGGCTAGTGTAACTAGCAAGAATTACCACGAAAGCAAGAAAAAGAAGTACGCTATTAACTATTAACGTACCTGTCCCTTCCGAAACGAATGAGTACTGTATCTATGTGTGCGCTACCATCGTAATTGCGAAGTCT
+
8<4:05<::;=<;;;;<<?;<?>A?8000,//9:??7?;?ABBBAD=@?<??@@>=<<<<.;;ABBBBB?>??=5==;;:;:)49.439<=2=>@<666>===::09;??8@@?9AA@<AACCCDCCCCCCC@DBBB?@@CDDDBB@B@B00-0<>;<<;?=CB???A@GF?C;?88==>?:8777>CBDFE3?@=?BBBBB?@@7;8;AAA3858?CBC?DCABB<@:=>:;;7:>><99:?CCCCCCFCCB@@??AAB??>A@A>AAAB@A=A<@@BB?@;;:
@ATNG8:00507:01184
GATGGTAGGCACTGCGCACACATCCCAGAAGATCAGGAACTCTAGAAGAATTCAAGATTTTATCACGAGAGTAAAACGTAAAAAGAAGGTTTACAAGACTCACGTAACAATATTGCAGCAGTACGCACACAATCAAGCGCAGTAAGGATGGCTAGTGTAACTAGCAAGAATACCACGAAAGCAGAAAAGAAGTACGCTATTAACTATTAACGTACCTGTCTCTTCCGAAACGAATTGAGTACGAGAGAGCACACGTGTCTACCATCGTAATTGCGAAGTCT
+
////)4==8<<<<;:9565555555)699;:@@955.55::<=;::95/)/5/-(-5588+---:::99333333&3844444$4:7;.55)5:;5:><9;97/0/)//)/:;.44435556<;9;=66557=4505::::;;:4:.444.4<455<=<4::=:::9=<8><:6:;877.3733333&33,333:55577/5/5866375::54/)////:::182///(///)/)//9899::;/////////8833333826...695:(////)-777
@ATNG8:00509:01179
GATGGTAGAGTATCATGTGTATCTCCAGAAGATCAGGAACTCTAGAAGAATTCAGATTTTTAACACGAGAGTAAACGTAAAAAGAAGGTTTTACAAGACTCACGTTAACAATATTGCAGCAGTACGCACACAATCGAAGCGCAGTAAGGATGGCTAGTGTAACTAGCAAGAATACCACGAAAGCAAGAAAAAGAAGTACGCTATTAACTATTAACGTACCTGTCTCTTCCAAAACGAATGAGTACACATCGTCGTGTCGTGCTACCATCGTAATTGCGAAGTCT
+
??;A>BBBBBDCCCCCCBCBB@@@A>BBC@BCBCBB@B@CBBBGBA>BC?B?BBDAAABB2B?BCCCCCDDDDD>BBBCCDD1CC?A;???9@CC@CAABCCC??<?@BC?CCC?BBABCABBBBCCDEDCB?BCCC@BBBABBBA?B@CCC?BCCBBCCC?CCCBBB>BD?BA@:=>777):=>>BCBCC3CD@C???BBBDE<;8;AAA9=:>?CCCADFCCBBB<@<@A@7ABB?BBBDCBAAABBBCACBCCCBBBB@CCC@?A?@AB?C<@@CDAEA??
@ATNG8:00511:01187
GATGGTAGTGCGTGAGAGAGAGACCAGAAGATCAGGAACTCTAGAAGAATTCAGATTTTTAACACGAGAGTAAACGTAAAAAGAAGGTTTTACAAGACTCACGTTAACTATATTGCAGCAGTACGCACACAATCGAAGCGCAGTAAGGATGGCTAGTGTAACTAGCAAGAATACCACGAAAGCAAGAAAAAGAAGTACGCTATTAACTATTAACGTACCTGTCTCTTCCGAAACGAATGAGTACGAGAGAGCACACGTGTCTACCATCGTAATTGCGAAGTCT
+
A:;95::<BCCB=B9:6CCCBBBB@ABB=;;;;;6<B<@CC:98A=BA@C?99:?>?;@+A<ABBBBBBABDF>>>ABBBB5AB?B?BFF;BBE?;;;BA?;CD?B?BB@@AB@BCCCBBBBBBBCAAACC??>??<?AA@???B?B?C>>=?CCBBBBCACCB?7818>:==<59:;:9/7::1::::;+;>:?;;;A;;;A6;5;=>>5;6;CCCCACCCCBDC?B@BBE>CCC@@??CBBC>>?@A??>BDBBBBBBBBBB?BBBBBB?B>BBCC@@A:;
@ATNG8:00517:01161
GATGGTAGGCGAGAGTGAGACGCAGTACTCATTCGTTTCGGAAGAGACAGGTACGTTAATAGTTAATAGCGTACTTCTTTTTCTTGCTTTCGTGGTATTCTTGCTAGTTACACTAGCCATCCTTACTGCGCTTCGATTGTGTGCGTACTGCTGCAATATTGTTAACGTGAGTCTTGTAAAACCTTCTTTTTACGTTTACTCTCGTGTTAAAAATCTGAATTCTTCTAGAGTTCCTGATCTTCTGGTATACACACTCGCTCGCTACCATCGTAATTGCGAAGTCT
+
AA<B;CBC@CCBBBB=CBCCA<ACBBCCCBBB@BCCC=BD@D@AABDDAA=@BBBC?A>AABB@C?BABBBBBBB7ABBBB3BB<AAAA;@C><;>?A?BB>A?????=AAAB@>>><@@@;>;>AA=>>>@=???A<::;B@@=>>>>@@:;;=79//+//*/9::>?????C=@???>2=8=;>?GDD/@@;::3:>>::;@=////@=@,@6::B=C===:>AAA===<A=@@;;//-/;;7=A>>>A<==@@BAA<<<AAA;@888==6=065;=6===@
@ATNG8:00523:01143
GATGGTAGCATCATGCATATCTCACCAGAAGATCAGGAACTCTAGAAGAATTCAGATTTTTAACACGAGAGTAAACGTAAAAAGAAGGTTTTACAAGACTCATGTTAACAATATTGCAGCAGTACGCACACAATCGAAGCGCAGTAAGGATGGCTAGTGTAACTAGCAAGAATACCACGAAAGCAAGAAAAAGAAGTACGCTATTAACTATTAACGTACCTGTCTCTTCCGAAACGAATGAGTACGAGAGTCAGAGCAGAGCTACCATCGTAATTGCGAAGTCT
+
:::@;?=DBABCB;;;BCCCCAA;;6;?@@G@?0001717679:8D@BB@C=999:3;;;+@6?@?AAABBBBA8<<;;;;;$;@<@59:9&5;;79;66<@@@B:C@CB@BAA>B@@AAAAABBCCBBBA@=@@@@<@;;;AAAA?C?C;;:;CCBFCDD?BCEC;9::D@BCC@A@:::,89<8?BDCC2CD?CABADCB@A6;5;===5;5;>B@@?@CA@@BB<@<@AA<ABB?BBBBBBBBBBBBBBBB>>?CCBBBBBB@A<<<@<8<8BBBB?B@@@
@ATNG8:00500:01192
GATGGTAGTGTCATATGAGAGTGTGTACTCATTCGTTTCGGAAGAGACAGGTACGTTAATAGTTAATAGCGTACTTCTTTTCTTGTCTTTCTGTGGTATTCTTGCTAGTTACACTAGCCATCCTTACTGCGCTTCGATTGTGTGCGTACTGCTGCAATATTGTTAACGTGAGTCTTGTAAAACCTTCTTTTACGTTTACTCTCGTGTTAAAAATCTGAATTCTTCTAGAGTTCCTGATCTTCTGGATAGCGACGCGATATACTACCATCGTAATTGCGAAGTCT
+
4444.5<@BCA@;>>CCCBBA@@AA;66;;:=8??@@;>@;;5556<<BC?BA?@??B@BABB8;7:A=9;>>??:?@??4@B<><000+000=>:=?A=<:7=>=BBB@CCCCCCEEAHCC@D@CCBBBBBC@CDDE@BBBBBBCCCCCCCCBBC?CDDABA>B?BBBBBCBBB@B::::-;<?>;;;;5;BBBE>DBBBBBDBBB?BBBB2BAB@C@F@CB?CCDCCBB?B@CCCECC?BBB@CCBBACCCBBBDCCCBBBCD?CCCCCC?B>AACCAG@@@
@ATNG8:00509:01229
GATGGTAGAGAGAGCTCTCTCATCGTACTCATTCGTTTCGGAAGAGACAGGTACGTTAATAGTTAATAGCGTACTTCTTTTTCTTGCTTTCGTGGTATTCTTGCTAGTTACACTAGCCATCCTTACTGCGCTTCGATTGTGTGCGTACTGCTGCAATATTGTTAACGTGAGTCTTGTAAAACCTTCTTTTTACGTTTACTCTCGTGTTAAAAATCTGAATTCTTCTAGAGTTCCTGATCTTCTGGTATACACACTCGCTCGCTACCATCGTAATTCGAAGTCT
+
88:@8=??@BABBBB;96<CFCDBBBCCFF;;2;BB>=>C@B?BDEGCCC=BBCBB@B=BBBB?B@CAAABBCBB?BBDDD2A@?A99:(3;;>>BBB?CC99:BBBB?BBBC@@@A:=<>;><?BBAAA>85676>,//::=888@@??@:;;;:888;>>:?:??==>@BCB==>=?>-91:466768(6=<<=9>??@AAA;9818:::)79:9A6<7=A<A==<;;99=9=9879=:9::<A>>>CCB??=>>@@;;;=;;5;;;=?D<@;;;;=>>>;
@ATNG8:00512:01221
GATGGTAGTCTCAGATAGTCTATAGTACTCATTCGTTTCGGAAGAGACAGGTACGTTTAATAGTTAATAGCGTAACTTCTTTTTCTTTGCTTTCGTGGTATTCTTGCTAGTTACACTAGCCATCCTTACTGCGCTTCGATTGTGTGCGTACTGCTGCAATATTGTTAACGTGAGTCTTGTAAAACCTTCTTTTTACGTTTACTCTCGTGTTAAAAATCTGAATTCTTCTAGAGTTCCTGATCTTCTGGGTCTCTCTCTCACGCACTACCATCGTAATTGCGAAGTCT
+
@@ABACDC;;95559;;55555945555::995559@:@A==666555::5:>9944)46;<>C?B@A?>;9//)/9)/////$///(43;<28:55.555.5<.6666>B>BBFCCCAB=A@B=A>BBAAACCC@CCCJACCBBCBBAB@@@BBBCD@;;;?CB@D=@@@;;;CCC@C;;;;.;>C;;;;;;*;@DDD>A00000000=29999(9==>>:?=BC?@@@@@@B@C@CGEDBB?AABB<B;<<BCCCC@@@AAB;;;C?BBC<;;>A5;;@@<>@00
@ATNG8:00513:01236
GATGGTAGAGAGAGCTCTCTCATCGTACTCATTCGTTTCGGAAGAGACAGGTACGTTAATAGTTAAATAGCGTACTTCTTTTTTCTTGCTTTTCGTGGTATTTCTTTGCTTAGTTACACTAGCCATCCTTACTGCGCTTCGATTGTGTGCGTACTGCTGCAATATTGTTAACGTGAGTCTTGTAAAACCTTCTTTTTTACGTTTACTCTCGTGTTAAAAATCTTGAATTCTTCTAGAGTTCCTGATCTTCTGGGTGCGCTGACAGTCTCTCTACCATGTAATT
+
=0007?>CCCB@AAA0//<<<<@AB;66999=9>;;;04<393;;<?ABC5;55:949<;<<>-73(377=?CA:@6//////#//(/////*/>AA?@??<5999,9:8,377,337797861///)/389;765::<=678188;:<;<==:::=<<<;3//////(/5559?>>@CA:<6878(71:49<=>??(>A;;;3;==;;:67//)----'--/(.73709;3;===8798<6<=<<<=9=:;;1::797/./55757999:8<<:7;58836(
@ATNG8:00519:01233
GATGGTAGTGTGTCTCTGAGAGTAGTACTCATTCGTTTCGGAAGAGACAGGTACGTTAATAGTTAATAGCGTACTTCTTTTTCTTGCTTTCGTGGTATTCTTGCTAGTTACACTAGCCATCCTTACTGCGCTTCGATTGTGTGCGTACTGCTGCAATATTGTTAACGTGAGTCTTGTAAAACCTTCTTTTTACGTTTACTCTCGTGTTAAAAATCTGAATTCTTCTAGAGTTTCTGATCTTCTGGCTCTCGTAGACAGATACTACCATCGTAATTGCGAAGTCT
+
8::@;?=BBDBBBB@;AA@BBB@@@B@A@DCC>BBBA<BD@C@CCBBBCC@@ABCCAH@CBAA=@=A?>@@BBBBABBBBB2BC@CCEH?DCBB?AACACI@CCBCCC@DCCCCCCC@CCC@B@EFDC:;:CDCCCF>BABACBBCCCCCCBBAB?BDD?CC?C>AABBBDDBB?BCCEE;B=@=@CBDB2BC;;;8;BCBBCDAABACDED5BBBBHIGBCC@CDGCBBBA<AA@AABB=A;;6;B@AACCBCCCCECDECBAA=@@@AAA>A<AAAB@DA;;
@ATNG8:00521:01226
GATGGTAGGTGCAGCATGAGTGTATCCAGAAGATCAGGAACTCTAGAAGAATTCAGATTTTTAACACGAGAGTAAACGTATAAAGAAGGTTTTACAAGACTCACGTTAACAATATTGCAGCAGTACGCACACAATCGAAGCGCAGTAAGGATGGCTAGTGTAACTAGCAAGAATACCACGAAAGCAAGAAAAAGAAGTACGCTATTAACTATTAACGTACCTGTCTCTTCCGAAACGAATGAGTACGATGAGAGAGCTCTCTCTACCATCGTAATTGCGAAGTCT
+
?;;A:C>D?A>A0//99<@B@B>@;;69@B@CCCBCB>A?ACCBCA@?AB@D@BBA;;;;;*;=BCCCCHCCCBC>CCCGBBB=BD?A?ALG;DAA@ABBBDCB998;@CB@DAB?BCCCCBCCCCBBBDDBB>BABC@CBBBAC985;?BAA@ACCCCABB?BBBBA@=BB?ABB499@@>8?==9===>?.<@6:8;;AAA>=:><>>AA:>:>@CCC@CABBCCD@D@CCC=BAA=@@DDAAB:::BBCCBBBBBA@@@A@@A>ABAA@@793;BBA>B@;;
@ATNG8:00525:01198
GATGGTAGCGCATATCAGCGCAGCCCAGAAGATCAGGAACTCTAGATGAATTCAGATTTTTAACACGAGAGTAAACGTAAAAAGAAGGTTTTACAAGACTCACGTTAACAATATTGCAGCAGTACGCACACAATCGAAGCGCAGTAAGGATGGCTAGTGTAACTAGCAAGAATACCACGAAAGCAAGAAAAAGAAGTACGCTATTAACTATTAACGTACCTGTCTCTTCCGAAACGAATGAGTACGATGAGATCTCGTGTGCTACCATCGTAATTGCGAAGTCT
+
:>:A8@BBBDCDCAAACBBDA@@CE>CC?:>;;;=@=@>@;??@@@BBC?B><==CBFDD5B?BBCDEFGEHCC>CCCCDDD5@?;?4::;.;AA=BBBBBBBBB@B@CE@BBB?ABCCDCABBCCCDDCCC999CC>@@CBBBBB?B?BAA?AECCCBBC?BCCCCC?CB>BCE?A@>;<3=?><@BDCD3CC@C:::BBCCC<><?ACB7<8;ACCC@CB;;;CC>B?BBA<B@@>ACDDDCAAACCAABBBBA@@?>><@AB?BAAACA?C?DCBC@BB;:
@ATNG8:00530:01210
GATGGTAGTGCGTGAGAGAGAGACCCAGAAGATCAGGAACTCTAGAAGAATTCAGATTTTTAACACGAGAGTAAACGTAAAAAGATGGTTTTACAAGACTCACGTTAACAATATTGCAGCAGTACGCACACAATCGAAGCGCAGTAAGGATGGCTAGTGTAACTAGCAAGAATACCACGAAAGCAAGAAAAAGAAGTACGCTATTAACTATTAACGTACCTGTCTCTTCCGAAACGAATGAGTACTACTCTCAGAGACACACTACCATCGTAATTGCGAAGTCT
+
884;05<@AA@@566@>CCCBB:;:09@>9CAB@@@?B@@@@@@?B?BBAC?AA??>A;@+B?BBBBCCBBBBB>BBBEDCD3CCDC=@@@9@BB@@ABBCCEBB>B@EG@CBC@BBBBBBCBDCCCCCCCB@CCCC>A???BA@?<A=B@@=@CBBBDCC?CCCABB>BB?BCE@BB@@A8??A?BCCCC3BB?BA@ADDBBB>>:=@@@:>:=ACBB@CCBBBBB?A<ABB=CAA?ACCCCBAABCCCBBBBBBBCCCCCCCC?B@@@BB?@8@@BB?BBBB
@ATNG8:00535:01236
GATGGTAGCACGACACGACGATGTGTACTCATTCGTTTCGGAAGAGACAGGTACGTTAATAGTTAATAGCGTACTTCTTTTTCTTGCTTTCGTTGGTATTCTTGCTAGTTACACTAGCCATCCTTACTGCGCTTCGATTGTGTGCGTACTGCTGCAATATTGTTAACGTGAGTCTTGTAAAACCTTCTTTTTACGTTTACTCTCGTGTTAAAAATCTTGAATTCTTCTAGAGTTCCTGATCTTCTGGAGATACACATGATACTATCGTAATTGCGAAGTCT
+
@@@C?BBD@A;;;;==BB@<<669@?BCCCGCBCCCC=CCAC@BBBBBEF@CBCAA?B?BBCC>A>ABCBBBBAA=@@;;B+BB?CCED>A:929:=9:48>;>89337,3=9>@>@@=@??<@=AA?@>>>@<AAAA<>>>>===>>>>AD@?>>:788:<<6=::;:@>>>AC<?>>>=/=1818?DEE/>>>>=8>AAAAAA===::;:<+<//+/>171;B=BBB>;;:;?:>>>>>?=>>><@@;:;@@@;::BAA?>>A=>?C=A9>>AB=BA;;
@ATNG8:00539:01200
GATGGTAGCGAGCGAGTGTGTATACCAGAAGATCAGGAACTCTAGAAGAATTCAGATTTTTAACACGTGAGTAAACGTAAAAAGAAGGTTTTACAAGACTCACGTTAACAATATTGCAGCAGTACGCACACAATCGAAGCGCAGTAAGGATGGCTAGTGTAACTAGCAAGAATACCACGAAAGCAAGAAAAAAGAAGTACGCTATTAACTATTAACGTACCTGTCTCTTCCGAAACGAATGAGTACTATGTAGAGCTCTATACTACCATCGTAATTGCGAAGTCT
+
<<<A?BBDCBC@CACBBCCCCCBBBFGDD@DCBAAB7;69@A?@@????<?=@@AAAAAA0A=BBBABBCCCDC>CBBCEDD2BB@C@DCD;CBC?A:;;BBC;;7;=AB?BBC@CCCBCBBBCCCCCCCCC@CCAA<@@A@BBCC@BACAA?ACCBCBCB?BCCD@@<@?=?BB>A@999+7978;;;;<;&<A>A979BBEDD?B?BAA?6;5;AB@B?BABBBBB@D?CCD=B:;:;BCDCBB???BBBDAAAAABCCABBAC?B>=@BB@@;B@@A@CBA@
@ATNG8:00507:01252
GATGGTAGAGAGAGCTCTCTCATCGTACTCATTCGTTTCGGAAGAGACAGGTACGTTAATAGTTAATAGCGTACTTCTTTTTCTTGCTTTCGTGGTATTTCTTGCTTAGTTACACTAGCCATCCTTACTGCGCTTCGATTGTGTGCGTACTGCTGCAATATTGTTAACGTGAGTCTTGTAAAACCTTCTTTTACGTTTACTCTCGTGTTAAAATCTGAATTCTTACTAGAGTTCCTGATCTTCTGGGCAGACTCTCACACGCCTACCATCGTAATTGCGAAGTCT
+
@@>?7;=@CB;:;B@699@?;9955666;<=A?CBBD>BB?B?BCBBBBB6;9@@<4:9=4847;7;AAABB@BC>AAC>C+@?9=789,8??>2000/)/0)///06895;888578>;8889>4=>@A656@<???@::;:<<9;=>>?>A@A>;.52717:5;;<;=?99<<:8:9:;<.;*/*/9==-66:9;2?@?>?@>;::1888)8;;;=5;6==//.7733576;6;;7788258;909/./7789?AAB>>>=DAA<>>>>>;6;///::7<=>=
@ATNG8:00511:01243
GATAGACTGTAGCGCACCCAGAAGATCAGGAACTCTAGAAGAATTCAGATTTTTAACACGAGAGTAAACGTAAAAAGAAGGTTTTACAAGAACTCACTGTTAACAATATTGCAGCAGTACGCACACAATCGAAGCGCAGTAAGGATGGCTAGTGTAACTAGCAAGAATACCACGAAAGCAAGAAAAAGAAGTACGACTATTAACTATTAACGTAACCTGTCTCTTCCGAAACGAATGTAGTAACGAGAGTCAGAGCAGAGCTACCATCGTAATTGCGAAGTCT
+
@;?@?A@BCBB==>>=>?7?AC@CB@>=>4>244<<98<;;;657;<?DDCDE5C@@A<B>;;00/:27/55>>=+;>=>;<?>3::C9BC587773338-3,3948;;437387=<;;8372999917==>8=<;887736;488;8<;;=322616888<<8<@;9:67;;>>=8:49247377'38283334447882828:::5849---(-06---:9>(/*/8;19//)///-55606--/9976844333333788828345;:6:7=87739///
@ATNG8:00511:01253
GATGGTAGTCTCAGATAGTCTATAGTACTCATTCTTTTCGGAAGAGACAGGTACGTTAATAGTTAATAGCGTACTTCTTTTTCTTGCTTTCGTGGTATTCTTGCTAGTTACACTAGCCATCCTTACTGCGCTTCGATTGTGTGCGTACTGCTGCAATATTGTTAACGTGAGTTCTTGTAAAACCTTCTTTTTACGTTTAACTCTCGTGTTTAAAATCTGAATTCTACTAGAGTTCCTTGATCTTCTGGCTCTCGTAGACCAGATACTACCATTCGTAATTGCCGAAAGTCT
+
84443:<<?A@@566<<<666>>CCDCED;?<9<@<</<@<A9==<<<A?@???BC?A?A9:92<2333933398377778)896;;9923---(---(/9588888;28855779>022C6@888:<<<>?168=>5;;;;B??>>==<<8787/75567727975577..(.3.32222)3(/).3;;;)997794<035//.353;>7>@@5?:;67496///9988887/5/5/57633....477332666867166667999:59949?:9490563---(-363
@ATNG8:00523:01272
GATGGTAGCTCACGTACGTCACACGTACTCATTCGTTTCGGAAGAGACAGGTACGTTAATAGTTAATAGCGTACTTCTTTTTCTTGCTTTCGTGGATTCTTGCTAGTTACACTAGCCATCCTTACTGCGCTTCGATTGTGTGCGTACTGCTGCAATATTGTTAACGTGAGTCTTGTAAAACCTTCTTTTTACGTTTACTCTCGTGTTAAAAATCTGAATTCTTCTAGAGTTCCTGATCTTCTGGTATGACTAGTGTACTACTACCATCGTAATTGCGAAGTCT
+
<<=A@BBCCBBC:;6@969CECCDBCCBBB:98:CCC?CC@C@CBBCCBB?BEBBB?B?ABAB>A<A@@ABBBBB?@BCCC2AA=B88859BBC?BB?BB?A@>@9849ABAACAA<@AA<A<>>==>>>@<ADAA;???>>>@@A>=>B><<?::;;<@?;@<::;?@A@BD;==>DB2>:=7:::;;+;@>?>9>>>??@B>==;;@@@,=///@6;6>@=ABB@;;;;?9==?@??7;;==ABBC887==<?@@<==@=<=<A@@?@A=A9=>@@6<<>>
@ATNG8:00530:01242
GTTGGTAGCTCGCTGATGATATCTCCAGAAGATCAGGAACTCTAAGAAGAATTCAGATTTTTAACACGAGAGTAAACGTAAAAAGAAGGTTTTTACAAGACTCACGTTAACAATATTGCAGCAGTACGCACACAATCGAAGCGCAGTAAGGATGGCTAGTGTAACTAGCAAGAATACCACGAAAGCAAGAAAAAAGAAGTACGCTATTAACTATTAACGTACCTGTCTCTTCCGAAACGAATGAGTACACATCGTCGTGTCGTGCTACCATCGTAATTGCGAAGTCT
+
CD@B@B=AA@<==;;?C;69A966615<<.555544.4744444.4;7;=7;644499999$3,3;7373::BAB=A@A@AAA1<A>A?BCCC5BCEADDCCCCB;;8;@BA?CBB?AAAAABABBCABABBBB@BBBB>@@AAAABB>B>A;;8;CDBBBDC@@?@@@@@BB@DCF99:A@@9?<<8;:;;;;&;=;00/:=CDDD<A<AA;:5;8==BAA=ABAB@@@?A?BCF?CBB?BCCBA@ADCCBABABACCAAACCDDDD=@ABBBB@C<???A>AAAB
@ATNG8:00536:01248
GATGGTAGGTGCAGCATGAGTGTATCCAGAAGATCAGGAACTCTAGAAGAATTCAGATTTTTAACACGAGAGTAAACGTAAAAAGAAGGTTTTACAAGACTCACGTTAACAATATTGCAGCAGTACGCACACAATCGAAGCGCAGTAAGGATGGCTAGTGTAACTAGCAAGAATACCACGAAAGCAAGAAAAAAGAAGTACGCTATTAACTATTAACGTACCTGTCTCTTCCGAAACGAATGAGTATAGAGAGTACGATATGTCTACCATCGTAATTGCGAAGTCT
+
889@;@BC?BAA///<<ADFBCCHBB>BBB?AAAA@?=??CBCCC@?;@A=A>BCBBBBBB5B?CECCCCCCCCC=BCCDDDD5CC@C@CCC:BCC@CAABCCCBA>A?BC?AACACCACCBBABBCDBCBCD@CC??>@AA?@@::5;>BA@?ADDDCCBA?ACCCCB@??<?BB<A?888*9>@;:9:9:9%9?;>978CCBBB>;7:>AA<?<?CDBB@BBBBBBB@C@CCC=C;;7<BBABBBBCBB???CCBCA@ABBBABB?BBBBBD@B<>?AA=::;;
@ATNG8:00539:01247
GATGGTAGTACATGATAGACGACACCAGAAGATCAGGAACTCTAGAAGAATTCAGATTTTTAACACGAGAGTAAACGTAAAAAGAAGGTTTTACAAGACTCACGTTAACAATATTGCAGCAGTACGCACACAATCGAAGCGCAGTAAGGATGGCTAGTGTAACTAGCAAGAATACCACGAAAGCAAGAAAAAGAAGTACGCTATTAACTATTAACGTACCTGTCTCTTCCGAAACGAATGAGTACTACTCTCAGAGACACACTACCATCGTCCGTTAGAAGTCT
+
CDEE?CBBBBCCCCBBCBCC?A@BB?BCBABBBC;;6;?CBBCCCB@CC?A>AABCCCCC1C<ABCCCCCDCCC>CB@@@@@1@@=C=BBB<CCDDCAAACCECC?B?BC?B@A=@@GCCBCBBDCCBBBA@=B@BB?BBBBCDBB@B@CAA?ACAAABBC@DBBBBB?A@<ABB=BA>>?8==>;=>=>=.=A=B?@?CCCBB?B@BBBB??<?>CCC@CC:;;BA?A>AAB<BAB?@C@FCCBBBAAACBBBBBB@@@@@@994:AAA@@:??8?>A?C;:;
@ATNG8:00544:01262
GATGGTAGCGCGACGAGCGTAGACCCAGAAGATCAGGAACTCTAGAAGAATTCAGATTTTTAACACGAGAGTAAACGTAAAAAGAAGGTTTTACAAGACTCACGTTAACAATATTGCAGCAGTACGCACACAATCGAAGCGCAGTAAGGATGGCTAGTGTAACTAGCAAGAATACCACGAAAGCAAGAAAAAGAAGTACGCTATTAACTATTAACGTACCTGTCTCTTCCGAAACGAATGAGTACGATGAGAGAGCTCTCTCTACCATCGTAATTGCGAAGTCT
+
@@@B?CBDBB@@ABCC?ACBBCCEE?CCC@CCBAAA7<5:AB9:8A?A@?C=@@??;@?@.@<AAA@BABB?@?8?<@@??@0>A=@:@@@7AADACABBCFCCB?B@BB@CCC?BBABBCDCCBBBCCCBB?DCCC@BA@?AA>><@@CCC?BBCDDCCB?BCCBBB?BB?BBB>@?BBA8?==99:999(9@;@???B?A??7;6;>>>5;6;@CBB@BCBBAAA5:5:?=6??@;?AAABBBBBBDCCBABBCC?;;BA>;>:>:::BB?C<@?AA=CAAA
@ATNG8:00552:00664
GATGGTAGCGCACACATAGATACAGTACTCATTCGTTTCGGAAGAGACAGGTACGTTAATAGTTAATAGCGTACTTCTTTTTCTTGCTTTCGTGGTATTCTTGCTAGTTACACTAGCCATCCTTACTGCGCTTCGATTGTGTGCGTACTGCTGCAATATTGTTAACGTGAGTCTTGTAAAACCTTCTTTTTACGTTTACTCTCGTGTTAAAAATCTGAATTCTTCTAGAGTTCCTGATCTTCTGGTAGAGCGTGCATATTCTACCATCGTAATTGCGAAGTCT
+
;;<A<A@@ABCBBBDDDCCCCBBBBBBBBBDC@BCBC<BB<@=@@BB@CC@CBBBB?B@AAA@=A;@AACBBCCE?BBCCD5CD?A@BC=A@@A8@5929A>BBBBBBADCEFGDCCAECCACABBBB@@@C=BCAA?@DDEBBCBBBDDCBBBC@CA@?AD@C@A@@AAA@;;4;<;<;.;5;5;@CBC0BC@A@<@BBBCCCBBB=BBBB0BBBCC?CABB?ACCDC:::;@AABCDB?BBB?BCCCCBBCDDDCCC@CCDC@CBBBDD@D9::CCAFB::
@ATNG8:00568:00650
GATGGTAGCTCGCTGATGATATCTCCAGAAGATCAGGAACTCTAGAAGAATTCAGATTTTTAACACGAGAGTAAACGTAAAAAGAAGGTTTTACAAGACTCACGTTAACAATATTGCAGCAGTACGCACACAATCGAAGCGCAGTAAGGATGGCTAGTGTAATTAGCAAGAATACCACGAAAAGCAAGAAAAAGAAGTACGCTATTAACTATTAACGTACCTGTCTCTTCCGAAACGAATGAGTACTGTATCTATGTGTGCGCTACCATCGTAATTGCGAAGTCTT
+
;<>C>@;DCC>>;;;<;;@>;966>:?>@<@CB@@A@C?BCB:;8?9??=?=;;00/;;;$/(///9::;<<<=344:ACBB2@@=@4;;;&9@@;A;::BBBBC=@>@B@CDC;;;BCDBCC;;;CCGCBB@CB;;7;AAAAAAA>C@CCC@BCCB@@?A=A=AAAC@BB@BA@<?;9999*9?@>CA@@?0::7:///:;>;;7;?@ACD@C?A?::9???>AB@@=A<@@A<ABB@CA@A000@A>>@A>>>@CCAAABB@@@599::?A?C76:=<39///)
@ATNG8:00572:00641
GATGGTAGAGTATCATGTGTATCTCCAGAAGATCAGGAACTCTAGAAGAATTCAGATTTTTACGAGAGTAAACGTAAAAAGAAGGTTTTACAAGACTCACGTTAACAATATTGCAGCAGTACGCACACAATCGAAGCGCAGTAAGGATGGCTAGTGTAACTAGCAAGAATACCACGAAAGCAAGAAAAAGAAGTACGCTATTAACTATTAACGTACCTGTCTCTTCCGAAACGAATGAGTACATAGATATACGTATAGCTACCATCGTAATTGCGAAGTCT
+
><=B@A<BBCBBDCDCCCCCC;:;C>;567;;==>C?B?BAAAD@@<@@@CAGDCDDCDD5DCCCCCCBCC=:=;?>C<05924.555&5;D?C999@BA:;:;@DC@CCC?@@@@@@A@CDCBCCAAB@;;:;49?;;<6658;5>00)/977=9?@@BCBCCC<??>::8>??;;;3733,39<<>.>>.73<>=9=78/787722-23556667=<;5544.4.55>5=<<055:99:<<<A=434::::=:?:=:<<8;2552733>1779=8<>77
@ATNG8:00576:00668
GATGGTAGTGTGTCTCTGAGAGTAGTACTCATTCGTTTCGGAAGAGACAGGTACGTTAATAGTTAATAGCGTACTTCTTTTTTTCTTGCTTTCGTGGTATTCTTGCTAGTTACACTAGCCATCCTTACTGCGCTTCGATTGTGTGCGTACTGCTGCAATATTGTTAACGTGAGTCTTGTAAAACCTTCTTTTTTTACGTTTACTCTCGTGTTAAAAATCTGAATTCTTCTAGAGTTCCTGATCTTCTGGTAGAGCGTGCATATATCTACCATCGTAATTGCGAAGTCT
+
;;9:.59<;?555:999;:555555?955>>=:?79838A=B@CCCCCCD@AAAAA?BACCCIAEA;;;CCBBBC?AAAAAAA#AC?BBBC>BBAA4;5529?9ABCBCC@CCCDGGCC@CCC@C@CDDCBBBC@CCDC@CCCBBCCBDDCCCBBBC?CDD?BB@B?BBABABCCB@C::::5;>B;@@>>>>>#??>@@;@BCBCCCBCB@CCCC5CCBBD?B?CCACCCCCCC@C?CCBCAA<A@A?ABDCCCBBBCBCCCCCBBBBABBAABC?A?BCCD@DB@@
@ATNG8:00577:00658
GATGGTAGCGCATATCAGCGCTGCCCAGAAGATCAGGAACTCTAGAAGAATTCAGATTTTTAACACGAGAGTAAACGTAAAAAGAAGGTTTTACAAGACTCACGTTAACAATATTGCAGCAGTACGCACACAATCGAAGCGCAGTAAGGATGGCTAGTGTAACTAGCAAGAATACCACGAAAGCAAGAAAAAAGAAGTACGCTATTAACTATTAACGTACCTGTCTCTTCCGAAACGAATGAGTACAGAGAGTACGATATGTCTACCATCGTAATTGCGAAGTCT
+
55995:=@ACB@;9;@ABBDCBBCC>CCD@CCBCBB@C?BCCCCBB?BC?C?C@>99999*:>CABBCCCBCBC?CABAGJJ5CC?C=@@@7AAB@BDBBBCCAA>A?BC@BBB=@?BBBABBCCAAACCCD@BBAC@@?@CBAAC>B=A::8:BBBBBBB?ABB@@A@BB@CCC?@@888*99939====?&;>;/0//;;ABB?@<<>>A<A9>@CAB?CDCBBBC@C?BAC=C@A<@@BACCBBBBBBBBBCAAA@AABBBBC?B@AABD?B698A@;?>88
@ATNG8:00598:00670
GATGGTAGCACACGAGATCTCATCGTACTCATTCGTTTCGGAAGAGACAGGTACGTTAATAGTTAATAGCGTACTTCTTTTTCTTGCTTTCGTGGTATTCTTGCTAGTTACACTAGCCATCCTTACTGCGCTTCGATTGTGTGCGTACTGCTGCAATATTGTTAACGTGAGTCTTGTAAAACCTTCTTTTTACGTTTACTCTCGTGTTAAAAATCTTGAATTCTTCTAGAGTTCCTGATCTTCTGGTGAGATATGCATGATGCCTACCATCGTAATTGCGAAGTCT
+
99/0+/9;;@?B<;;;<9?;;999;5555566:CCCJ=BB79159545<<8<=<;:.4.44437<7;;<<<<A::5:;;;;+=<17773(399?3:8:79===00/:>;==@??<?;57>>;?;@=<<<;9<;A>>>9===888;8889986336(---2894;3222>888=9,25255&54:6;>???/<;656,59;;?::;@@:>>>=/<9:3977<4<;:56599:<:=7::>@@D=@;;7;@@@@@A>>>@<<;@//-,290,,,,2707-2667233//
@ATNG8:00553:00726
GATGGTAGTGTCATATGAGAGTGTGTACTCATTGTTTCGGAAGAGACAGGTACGTTAATAGTTAATAGACGTACTTCTTTTCTTGTCTTTCTGTGGTATTCTTGCTAGTTACACTAGCCATCCTTACTGCGCTTCGATTGTGTGCGTACTGCTGCAATATTGTTAACGTGAGTCTTGTAAAACCTTCTTTTTACGTTTACTCTCGTGTTAAAAATCTGAATTCTTCTAGAGTTCCTGATCTTCTGGATAGCGACGCGATATACTACCATCGTAATTGCGAAGTCT
+
55>>8==BBB955666<;;;655<:4454549.44;/4439.555>9998665559=7<:99.5.5554449:;;.4444&44.45<<>5<558:4:4525<6::;B@B?BBCCGBBAACCC?A?@B@@@BBB>BFBB?BBBBCCCCCCCCCCCCC@BBB@CC@C?BBB::;DCC>BABCB9B?B<;;;;;*;@BBB=BCAA@A;;;@5;;;;*;@A@A@B?CHACCCCCCC@B@BCGGFD<@@C@CCCCBAAAAABBBBFECCCC@BBBBCC?B;;:BC?BBCB
@ATNG8:00554:00725
GATGGTAGCACACGAGATCTCATCGTACTCATTCGTTTCGGAAGAGACAGGTACGTTAATAGTTAATAGCGTATTCTTTTTCTTGCTTTCGTGGTATTCTTGCTAGTTACACTAGCCATCCTTACTGCGCTTCGATTGTGTGCGTACTGCTGCAATATTGTTAACGTGAGTCTTGTAAAACCTTCTTTTTACGTTTACTCTCGTGTTAAAAATCTGAATTCTTCTAGAGTTCTTGATCTTCTGGTGTCGTCTATCATGTACTACCATCTTAATTGCGAAGTCT
+
::<?=?AB?@ACBBBCBCDCCCCCDBBBBBBC?ABBD>CF@A?@CCCLBB@BBBAA>A?AACC@B?BCBBBBBB?BBDDE3BA=@???8?@AA;?@?:?@399BBBB?BBBBBCCA<@?@<?<?>;<;<;;=>>@A7:9@:9:>@>>>?A@@??:>=@<AA<?;>>@@@????378:AA5?18079:::*9:///(//75537988;;=;;+;///9484??9>BA>===;;;5;>>>>;>>?89::677777;>A==:=///@9;:::6>=B:==AA=B@;;
@ATNG8:00562:00718
GATGGTAGGCGACAGTACATACGCGCCAGAAGATCAGGAACTCTAGAAGAATTCAGATTTTTAACACGAGAGTAAACGTAAAAAGAAGGTTTTACAAGACTCACGTTAACAATATTGCAGCAGTACGCATACAATCGAAGCGCAGTAAGTATGGCTAGTGTAACTAGCAAGAATACCACGAAAGCAAGAAAAAGAAGTACGCTATTAACTATTAACGTACCTGTCTCTTCCGAAACGAATGAGTACAGAGAGTACGATATGTCTACCATCGTAATTGCGAAGTCT
+
77/;04;=;<==9///<<<>>>>>9505<>6665;99.5.59999:85::.4.345=>@@@+666CCCCDCCCBB>BD;;;::*;A>C4;;;.<CDABAACELDBB?C?CC@CCC?BB??@BBBCCCCCCBBCACCAA=B@?@@BBB?CCCBB@CBBBCCCC@CBBCBB?BC@BBB=??;==7999?ABBBB3BB?B::9BBBCE>A>ACA?7;7;ABCCAIDCBBCC>B?BCC?CCC@BBBBDBBBBBBBBBCBBB@@@BB@B@B>BA@@BC>A8>;DD===::
@ATNG8:00565:00737
GATGGTAGAGTATCATGTGTATCTCCAGAAGATCAGGAACTCTAGAAGAATTCAGATTTTTAACACGAGAGTAAACGTAAAAAGAAGGTTTTACAAGACTCACGTTAACAATATTGCAGCAGTACGCACACAATCGAAGCGCAGTAAGGATGGCTAGTGTAACTAGCAAGAATACCACGAAAGCAAGAAAAAGAAGTACGCTATTAACTATTAACGTACCTGTCTCTTCCGAAACGAATGAGTACGAGAGAGCACACGTGTCTACCATCGTAATTGCGAAGTCT
+
8844.4==BBC?@;;666=5///00)///2/55=<@=B?BAACC@@<@A=A>BAC;;;;;';=CECCCGDDCCC>CC???@@0=@<B2::;.;AA?A@AACBBBC?B@BB>BBB?BBBBDBBBBBBDCCCBB@CCCC@C?????>?=A=A::8;CBBAABC@CBBABB>BB@BA?577;;;3?>?@DDDDB2ED?B??@BBABB?B?>ABB;?:>ACEEACCCCCCC@C@BBB<BBB@BCFEBBBBBBBBA@ABBBBBBBBBBBB?BBBAAB>B;BABB@C;;;
@ATNG8:00568:00731
GATGGTAGTATCTGCACACTCTGTCCAGAAGATCAGGAACTCTAGAAGAATTCAGATTTTTAACATCGAGAGTAAACGATAAAAAAGAAGGTTTTTACAAAGACTCACGTTAACAATATTGCAGCAGTACGCACACAATCGAAGCGCAGTAAGGATGGCTAGTGTAACTAGCAAGAATACCACGAAAGCAAGAAAAAGAAGTACGCTATTAACTATTAACGTACCTGTCTCTTCCGAAACGAATGAGTACGAGAGAGCACACGTGTCTACCATCGTAATTGCGAAGTCT
+
5:::5;=CBB@@@BBB@BCCBCC@@?@BB?AB000<*0+/99/55<8<;8<=88783<<<,><AA>>><<=?A@?6733333333#33,3,3;;;'7333(327778922,206735:849999CBBCCCCCCBBBC?BABB?C???@???<@=A??=@BBCBCCB?BCCBBA>BB?CBB>@?===7?@@=ADDDC3CC@B:98B@@??:>:>@@@;?:?BCCDACBBBCCC@C?CCD>CBC?BBCCBBA@BBBBBABB===BBBBBBBB?BBBBBB>B>BBCC@C:::
@ATNG8:00576:00722
GATGGTAGCTCACGTACGTCACACGTACTCATTCGTTTCGGAAGAGACAGGTACGTTAATAGTTAATAGCGTACTTCTTTTTCTTGCTTTCGTGGTATTCTTGCTAGTTACACTAGCCATCCTTACTGCGCTTCGATTGTGTGCGTACTGCTGCAATATTGTTAACGTGAGTCTTGTAAAACCTTCTTTTTACGTTTACTCTCGTGTTAAAATCTTGAATTCTTCTAGAGTTCCTGATCTTCTGGTATGACTAGTGTACTACTATCGTAATTTGCGAAGTCT
+
////3::;AC;<@=>>;;@@;>;;>;;9<555.55;;099.515<<=>>B?@?9597>5;;54047444::8:;;688;;;+::///::59:;A597>>AC?B??8AA399;;=9<<1555/5/559885::6;===589<65557<;<8832--(---278).*288:75722,28899.8)-(-2222$,,666'--45663555+222&222+285;49949:;;5555:569888<:>>>:>88887798:8AA<>=>>9<;566(//(./::/5355
@ATNG8:00576:00733
GATTAGTGTGTCTCTGAGAGTAGTACTCATTCGTTTCGGAAGAGACAGGTACGTTAATAGTTAATAGCGTACTTCTTTTTCTTGCTTTCGTGGTATTCTTGCTAGTTACACTAGCCATCCTTACTGCGCTTCGATTGTGTGCGTACTGCTGCAATATTGTTAACGTGAGTCTTGTAAAACCTTCTTTTACGTTTACTCTCGTGTTAAAAATCTGAATTCTTCTAGAGTTCCTGATCTTCTGGTATGACTAGTGTACTACTACCATCGTAATTGCGAAGTCT
+
9::3:==;:;@@>;@?@AAA??AA966=AA?BAAC>AA?A@CEDDCCC@CDBBBAGACCEC@C@CCCCBBBCCABBAAB0AA=@CCD>BBBB=B@@=@LAHCCCCC@BBCBCCCCADCE@B@BCCCBBBCACCCC?BBCCCCBBBCCBAAA@@<@DB?DF@D@BCCBBC;;;=A;;;;.;;@<;;;;.9===D<@@BBABB>AB;AAAA1A@@@D@C?CC@BBCCC;;8;?BBBCCD?BBC?AABBB@ABCCBCBGHGGCCC@CCBBCD@C:;;BA>A@@@
@ATNG8:00595:00696
GATGGTAGCTCACGTACGTCACACGTACTCATTCGTTTCGGAAGAGACAGGTACGTTAATAGTTAATAGCGTACTTCTTTTTCTTGCTTTCGTGGTATTCTTGCTAGTTACACTAGCCATCCTTACTGCGCTTCGATTGTGTGCGTACTGCTGCAATATTGTTAACGTGAGTCTTGTAAAACCTTCTTTTTACGTTTACTCTCGTGTTAAAAATCTGAATTCTTCTAGAGTTCCTGATCTTCTGGTATGACTAGTGTACTACTACCATCGTAATTGCGAAGTCT
+
:::A9B>BBDCBBA<B96;CDBCBCBBCCB;:7;BBB<BC?B@A@@CBBB@BCBAB@B@BDCC>A>ABCBBABBB@B@@@@1?><>;>>:?AAC?AAB?BB@D88:AA>AABBCC??:?@@<A=BBA?>>>?<@D?@<?>@???@@@@@@D??>A98::=AA7;:=BAAA?>>A;@@ACB3=:=9==ABB/AA???9?@@@AAC>>=:9989,9///@9@9AA=BAA=>>>=A=AAAAAA<>>><ACBA@>>>@@AABBA@?@@B<@???AA=B:==@A=??>>
@ATNG8:00599:00714
GATGGTAGAGTATCATGTGTATCTCCAGAAGATCAGGAACTCTAGAAGAATTCAGATTTTTAACACGAGAGTAAACGTAAAAAGAAGGTTTTACAAGACTCACGTTAACAATATTGCAGCAGTACGCACACAATCGAAGCGCAGTAAGGATGGCTAGTGTAACTAGCAAGAATACCACGAAAGCAAGAAAAAAGAAGTACGCTATTAACTATTAACGTACCTGTCTCTTCCGAAACGAATGAGTACTACTCTCAGAGACACACTACCATCGTAATTGCGAAGTCT
+
::;?5555::===;<666=655<:@4:4989954;@4;9;BBAA><6<=+0,/;;;=;==+=:?CBB@@@<99:49=99@@@,A?9=9>=9+949.4>::<@CBB?B?BB?BBD@;::ABBDDCDCCDCCFE?BBBB@CCCCCBAA;>:=00,0@==ACBC?CCDBBB?CF>AAA8=<999,7776733333#/838///9:;<8<>@?@@?=A<;;BBB@DCDBBCC=@?ABD=BBB?BB;:;CEDFDECBB??@?977==??BB>BBBB<<7</69CC?A;;:
@ATNG8:00567:00758
GATGGTAGGCGAGAGTGAGACGCAGTACTCATTCGTTTCGGAAGAGACAGGTACGTTAATAGTTAATAGCGTACTTCTTTTTTTCTTGCTTCGTGGTATTCTTGCTAGTTACACTAGCCATCCTTACTGCGCTTCGATTGTGTGCGTACTGCTGCAATATTTAATCGTGAGTCTTGTAAAACCTTCTTTTTTACGTTTACTCTCGTGTTAAAAATCTGAATTCTTCTAGAGTTCCTGATCTTCTGGTATACACACTCGCTCGCTACCATCGTAATTGCGAAGTCT
+
@@AA=<=B?CBCBAA<CCCGBABCCDCBCBBB@CBEE>BB@C@BBBDBBB?BBBBC@D?BBBB?C?CCBBBAA=@8:9:::::"3717??;?B??799C@@A>AAA@BB@BACB>>=>9<@@5:7:AA>====:=A@@<????CAA@@AAAA=>?<4:7//(/59<///==DFF@B<;;;.;;A>;;;;;;%;BAAB=A@BBCDCA?@5;;;;);;;;B?A?BB>AAA@A??>?@CFCCBB?BBB@BCCCA>>@>==>==>>@AAA=A===??;?5:8AD=>===
@ATNG8:00578:00776
GATGTAGTGTCATATGAGAGTGTGTACTCATTCGTTTCGGAAGAGACAGTTACGTTAATAGTTAATAGCGTACTTCTTTTCTTGTCTTTCGTGGTATTCTTGCTAGTTACACTAGCCATCCTTACTGCGCTTCGATTGTGTGCGTACTGCTGCAATATTGTTAACGTGAGTCTTGTAAAACCTTCTTTTACGTTTACTCTCGTGTTAAAAATCTGAATTCTTCTAGAGTTCCTGATCTTCTGGACGACGCGCACTGACACTACCATCGTAATTGCGAAGTCT
+
///0/99;ABBBCDCCCCBBBCCCA@@@@9:6:ABC=CB?B>@@ABCFCC@CGAA?A@DGCB?B@CDCCBBBBC<;;<<.:@=:9:::,:9>:7;;D:CC89:AAACABCDEEFCE@CCC@B?ADBA@@9949@@@>ABBBBBBACBBBCCDBB?CCD@CC@C@BCAAABBAA?@????5=;?<;;;;.;@;;:6;@B@@ABAAA=AAAA0AAA@C@C@CE@BBCCCCC@C@CCBHDC?BBB?BC9::BBAABBBBDDBBBCD?BCCCCCAE;;:AD@CC::
@ATNG8:00595:00777
GATGGTAGAGAGAGCTCTCTCATCGTACTCATTCGTTTCGGAAGAGACAGGTACGTTAATAGTTAATAGCGTACTTCTTTTTCTTGCTTTCGTGGTATTCTTGCTAGTTACACTAGCCATCCTTACTGCGCTTCGATTGTGTGCGTACTGCTGCAATATTGTTAACGTGAGTCTTGTAAAACCTTCTTTTTCGTTTACTCTCGTGTTAAAAATCTGAATTCTTCTAGATTTCCTGATCTTCTGGGCTGCGCTGATATGCGCTTCCATCGTAATTGCGAAGTCT
+
CBBB?BCBBB@@ABC666>=><<<<<;;>>==9BBCC=CB?B@BB@@@9949488=4:?BAAB8A;>><884<887BBBCB3BB>A@@@;@A??9?90*0@*000/9916<<8:8>D=8:::>8<=>>=;;;=BBAA=A@?@AAA>>>>@=888:+///3894=2855599>>>:9>??A2>:>8;;BBB/BAAA:A888=;:;::6;;;;*;66799>9??<AAA??@A9A7;;;;??:=;;;1;;;=>>>;;;B@?>=>B=B:==???>;>5;;;=:>>;:
@ATNG8:00554:00793
GATGGTAGAGTATCATGTGTATCTCCAGAAGATCAGGAACTCTAGAAGAATTCAGATTTTTAACACGAGAGTAAACGTAAAAAGAAGGTTTTACAAGACTCACGTTAACAATATTGCAGCAGTACGCACACAATCGAAGCGCAGTAAGGATGGCTAGTGTAACTAGCAAGAATACCACGAAAGCAAGAAAAAGAAGTACGCTATTAACTATTAACGTACCTGTCTCTTCCGAAACGAATGAGTACTGTATCTATGTGTGCGCTTCCATCGTAATTGCGAAGTCT
+
@:00+6:==CB<<;;;;;<<>959;2444.488<8?;@?CB?@A;;6;A>A?BCC;;:;:*;=BBDCCCBB@>@:@@CCFHF5CC@C=@@@7@CB?CDCBCCCA@=A???=?BC?DBBBBBBBCBBBAAABB?BAAB?B@@@AA@@<A>B;;8;CCCCBCC@BBBBBB>BB>??@>AAAAA8@9959CCCC1@?>BAABBCCBB?B?>==B=A;::ABB?ABBBAAA@D;;;E>ECD?@A@BCBBBBBCCCBAAAC@?@999A@C@CCBBBB?C?CCCB?BB::
@ATNG8:00561:00830
GATGGTAGTGTGTCTCTGAGAGTAGTACTCATTCGTTTCGGAAGAGACAGGTACGTTAATAGTTAATAGCGTACTTCTTTTTCTTGCTTTCGTGGTATTCTTGCTAGTTACACTAGCCATCCTTACTGCGCTTCGATTGTGTGCGTACTGCTGCAATATTGTTAACGTGAGTCTTGTAAAAACCTTCTTTTTTTACGTTTACTCTCGTGTTAAAAATCTGAATTCTTCTAGAGTTCCTGATCTTCTGGTATGACTAGTGTACTACTACCATCGTAATTGCGAAGTCT
+
:>:@7;<ABC@@;;;99>9;>?BBCCBBBBAA=AA@@9@B6;9:ACBBAA?@CFBCAC?AAA@5;5;A>@B?AAA?BBDDJ2;;96=AD>@@@?8A<B?BC?CCAAAB>BBFCIBBB@BBB=B?BBABAAAHBCCCCACBABCCCCCBDCCCCBB@BBB@BC@C?BCB::;AA@=@;;;;;*;<@<@@CCCCC#@ACDE>AACBBABAAA=AA@A,ABBAB@BACCACCB;;;@=A@CCCC;;8;@B>ABBBBBBAAAACBCCCCCDD?BBBBBB?B=@@BB>BCBB
@ATNG8:00564:00831
GATGGTAGATATATGCACGCTCTACCAGAAGATCAGGAAACTCTAGAAGAATTCAGATTTTTAACATCGAGAGTAAACGATAAAAAAGAAGGGTTTTACAAAGACTCACGTTAACAATATTCAGCAGTACGCACACAATCGAAGCGCAGTAAGGATGGCTAGTGTAACTAGCAAGAATACCACGAAAGCAAGAAAAAGAAGTACGCTATTAACTATTAACGTACCTGTCTCTTCCGAAACGAATGAGTACACACTCTCATATGACACTACCATCGTAATTGCGAAGTCT
+
BB:;05=<@@?::9B@BBB;0/://*//;5:8:944.44(4998:559=:6;3////////$/(/9733333333=6888======%87,22'222&2222'222226677+2+2505551668=?>CCCCCCBBBD@CBBC?;;;BAAAB>A=A;:7;BAAACCC?BBBBCB?BB>???=@@@@@8???<@ABBC3@@=@00/:;=78386;=>@9>9>ABBBADBABB;;5;5;@@;@CC?BBBCCBABCBBBBB???AABCFECDAA?AAA?@@=A8;;BC?B@@@
@ATNG8:00571:00829
GATGGTAGTGTGTCTCTGAGAGTAGTACTCATTCGTTTCGGAAGAGACAGGTACGTTAATAGTTAATAGCGTACTTCTTTTTCTTGCTTTCGTGGTATTCTTGCTAGTTACACTAGCCATCCTTACTGCGCTTCGATTGTGTGCGTACTGCTGCAATATTGTTAACGTGAGTCTTGTAAACCTTCTTTTACGTTTACTCTCGTGTTAAAAACTGAATTCTTCTAGAGTTCCTGATCTTCTGGTAGAGCGTGCATATATCTACCATCGTAATTGCGAAGTCT
+
;<<B?A=>CC@B;99955599;@<AABCDBBB@CBBB=BB@C?CBCCCCD@ABBCCGJACCCCAC@CCCCCCCCB>;:;::*;C>;;;D=C@@=4;5929B?BCBD;=:;CCFHCCC@CCD@B>BCCCBAAA@CDFD@CCDCCBBDCCCCCCBBB@DBB?BD@C?BCCCCCBAA=?:::.;<@=;;;;.;ABBH=CCCCCCBABB5;;;;*;EAA?C?AA>ABBCBBBAEACAABBB?@@A=ADCBBBCBCCBBBFCCCCBB@B9::CC?D:;;AA>BCBB
@ATNG8:00582:00836
GATGGTAGTATCTGCACACTCTGTCCAGAAGATCAGGAACTCTAGAAGAATTCAGATTTTTAACATCGAGAGTAAACGATAAAAAGAAGGTTTTACAAGACTCACGTTAACAATATTGCAGCAGTACGCACACAATCGAAGCGCAGTAAGGATGGCTAGTGTAACTAGCAAGAATACCACGAAAGCAAGAAAAAGAAGTACGCTATTAACTATTAACGTACCTGTCTCTTCCGAAACGAATGAGTACTACTCTCAGAGACACACTACCATCGTAATTGCGAAGTCT
+
@>;;79==CBBB@@;=>>?>>@>A@=@AA995994:.4.48:444;6;828:899?=BBB1B>B@?<;7739;>;.73333333$39,3,333&333,35668998828:==:;;;6888:CBBBEEFCCBBBC?CBBB@A??>@@@B>C@DBB?BCCDDCCA=BBCAA@?BD@BAA<?@???:????BDDCC2BB?B887@@@@@9=9=DDD=A=@@CBB@BCCCCDE?C?ACC?CBB?AAABCCCCAAAAA@@AAAACAAAAAAC?AAA@BB??7A@CB?BBAA
@ATNG8:00594:00816
GATGGTAGCTATACGTATATCTATGTACTCATTCGTTTCGGAAGAGACAGGTACGTTAATGGTTAATAGCGTACTTCTTTTTCTTGCTTTCGTGGTATTCTTGCTAGTTACACTAGCCATCCTTACTGCGCTTCGATTGTGTGCGTACTGCTGCAATATTGTTAACGTGAGTCTTGTAAAACCTTCTTTTTACGTTTACTCTCGTGTTAAAAATCTGAATTCTTCTAGAGTTCCTGATCTTCTGGAGATACACATGATACTCTACCATCGTAATTGCGAAGTCT
+
@@:>5;=BBC>CBBA>CCBCBKC;69?>ABAA=ABBC?CC@B@BBBCCCC@DDCCC?C=AA?B?A?BBDB>>?AA;?=>>>.?B9@99928>==-0/=7=@=B994AB>AABBB@??;>??5;5;=?::;;@<??A@:>>?@@@?>?AA@@:::@:<;<;::4:>>>>??A@@@;@=@@>.;+/*/;;<<,<<:::2>>?;;;A@;;5;>==/>:;;A<A<@C;AAAA???<B<A?@@@>9?>A==?;<>AAA><>>>AAAAAAA;>??>@A=A4<<@@=@@<<
@ATNG8:00551:00841
GATGGTACGGTGCAGCATGAGTGTATCCAGAAGATCAGGAACTCTAGAAGAATTCAGATTTTTAACACGAGAGTAAACGTAAAAAGAAGGTTTTACAAGACTCACGTTAACAATATTGCAGCAGTACGCACACAATCGAAGCGCAGTAAGGATGGCTAGTGTAACTAGCAAAGAATACCACGAAAGCAAGAAAAAGAAGTACGCTATTAACTATTAACGTACCTGTCTCTTCCGAAACGAATGAGTACCTCTCAGACGCTCGTCCTAACCATCGTAATTGCGAAGTCT
+
665806--/5;--//////9999999:)//7)//55>=7;8;<<?;<<7<:3939=4//999(92///9777/95<46666@@@+6666;???2<??79445:;:;?;?=:948==79:::===AA@@BB;:;B=@@@@:>>@BBBAA6;5;;;5:;<<>0/067//3333(4<5:?B577@<;5=<<7@BDAC178/399=>AA=737175559C422555.555555<.5.444)4::5:::::AA;A@@?<=999@997;;5771/6;///=<8<3=9//)//--
@ATNG8:00553:00877
GATGGTAGTCTCAGATAGTCTATAGTACTCATTCGTTTCGGAAGAGACAGGTACGTTAATAGTTAATAGCGTACTTCTTTTCTTGTCTTTCTGTGGTATTCTTGCTAGTTACACTAGCCATCCTTACTGCGCTTCGATTGTGTTCGTACTGCTGCAATATTGTTAACGTGAGTCTTGTAAGTAACCTTTCTTTTACGTTTACTCTCGTGTTAAAAATCTGAATTCTTCTAGAGTTCCTGATCTTCTGGACAGAGTGTGCAGATACTACCATCGTAATTGCGAAGTCT
+
;>:>7;=BBBBBBBCCBBACCCDCCBBBBBBB?@@@B=AB?C=A;@BBBB@BCBBB@E@BBAA<@=AABABBA@B<;;;;.483887:;200/;A:>=A>BB=>==BBCACIECCCCC@CCC?B?BBCCCCBB@BCCD@CBBB?BCDDDCCBBBAA?BBC?CB=B=A:::;;@;;5;;;5::9299=D,99@@0@@@@;<<BDCCDCCBBACDDD1CCCCC@C@CC?BBBBCBB>A?ABCBBB???@@CCCCBBCCCCDCCCDDCCCC?BBBCCC@C?BBAB@BAAA
@ATNG8:00559:00887
GATGGTAGAGTACAGTGTAGTAGACCAGAAGATCAGGAACTCTAGAAGAATTCAGATTTTTAACATCGAGAGTAAACGTAAAAAAGAAGGTTTTTACAAGACTCACGTTAACAATATTGCAGCAGTACGCACACAATCGAAGCGCAGTAAGGATGGCTAGTGTAACTAGCAAGAATACCACGAAAGTAAAGAAAAGAAGTACGCTAATTAACTAATTAACGTACCTGTCTCTTCCGAAACGAATGAGTACACACTCTCATATGACACTACCATCGTAATTGCGAAGTCT
+
?>5;06=CCCCBBBCBBBCCCBBAA>BBB?CBB;;<=@<@BB:::C@CB?B>:9993777'339;9;:3344@?A9<4//;;;:$//(-(-777'5-/(/66665522+2+25385505999@BCCEDDDCA@BC@CCCC?AABBBBBB>C@CBB?BCCCAAA?=???ACA>@@>BBD?AA999+9<??6;;;;.9@:>9<<=0,,(,060,,,(-(-05688<7======<7;799909==9>=EECCCCCAAAACBBBAABBBDCC@@>@BCBBB?C?BBCCACBAA
@ATNG8:00566:00869
GATGGTAGCATCATGCATATCTCACCAGAAGATCAGGAACTCTAAGAAGAATTCAGATTTTTAACATCGAGAGTAAACGTAAAAAGAAGGTTTACAAGACTCACGTTAACAATATTGCAGCAGTACGCACACAATCGAAGCGCAGTAAGGATGGCTAGTGTAACTAGCAAGAATACCACGAAAGCAAGAAGAAGAAGTACGCTATTAACTATTAACGTACCTGTCTCTTCCGAAACGAATGAGTACTATGTAGAGCTCTATACTACCATCGTAATTGCGAAGTCT
+
@AAB?BCCBB@@BAACBBCCCBBBA>BBB>@BA<<5:>8:==00+0;6;;5=:9:983999'83783387333::<6==;;;::'//(/(//(/8849==<779;;594<9488869555CBBBDGECCBBCC?CBBB?BBBCCBBB@B?C997:DBBBCCC@BBBBBB?AA?ADD@BABBA:@??9>?8?D?BB?CCAA>>BFHAC?;;;C?B?BCCCC@BBBDDBB?B@AAA>ACB?B@@BBBAAAAAAAB@AB@@@BBBB>>?;>>>@AC:>5@@CC@CCBB
@ATNG8:00567:00857
GATGGTAGCTCTGCTCTGACTCTCGTACTCATTCGTTTCGGAAGAGACAGGTACGTTAATAGTTAATAGCGTACTTCTTTTTCTTGCTTTCGTGGTATTCTTGCTAGTTACACTAGCCATCCTTACTGCGCTTCGATTGTGTGCGTACTGCTGCAATATTGTTAACGTGAGTCTTGTTAAACCTTCTTTTACGTTTACTCTCGTGTTAAAAATCTGAATTCTTCTAGAGTTCCTGATCTTCTGGGCTGCGCTGATATGCGCTACCATCGTAATTGCGAAGTCT
+
@A?A=@;>??DBABCCB;:;CCBBBCCCBD;;6;AB<6BC=B>?ADBCCC@CEDCGACABB@@<A?CBBCCCCCC@;;::9*9B=ABCG>B@AA9;6A><@=999BBB@CCABBBB@=ACB@B@GGCCCCCG@BBDD@BBEBBB@@@@@@DAA@A?A@@>@C@C>AABBBBBBB@BB@CC?B>C;;;;;.;BCCH?DBAAABCCBB=A@A@,@BABCACACF@DCCBBBC?B?BBBCBB?A@AB;B;;:BCBBECCBCCCCCCC@CCCCBB?B@CCCC@CCAA
@ATNG8:00576:00848
GATGGTAGCATCATGCATATCTCACCAGAAGATCAGGAACTCTAGAAGAATTCAGATTTTTAACACGAGAGTAAACGTAAAAAGAAGGTTTTACAAGACTCACGTTAACAATATTGCAGCAGTACGCACACAATCGAAGCGCAGTAAGGATGGCTAGTGTAACTAGCAAGAATACCACGAAAGCAAGAAAAAGAAGTACGCTATTAACTATTAACGTACCTGTCTCTTCCGAAACGAATGAGTACGATGAGATCTCGTGTGCTACCATCGTAATTGCGAAGTCT
+
444;05<=AABCC;;<D@A@;;:@@;?BB?CBCA@?<@=9888:4A???;>>::8@?999+?>AAABBBDBBBB>??@CGHE3BB?A=@@@7@@B?:;;CDDDDE?E@CC@CBB?BBCCCCCCCCCECBCCD@CBBC?BCBBBCCC@C@C@@<?BBCBCCD@ACBBBB@BB@BBD?BB@@@8@==9=====.>A=A??@CCBB@<@<>>?@<@=>>BDD@CBCBABC8:::CC=C@?>?BCCFCCABBBBBBBBBBA>>>>:@AA<@???AC?@;BBCCABB@@
@ATNG8:00555:00939
GATGTAGGCGACAGTACATACGCGCCAGAAGATCAGGAAACTCTAGAAGAATTCAGATTTTTAACACGAGAGTAAACGTAAAGAGAAGGTTTTACAAGACTCACGTTAACAATATTGCAGCAGTACGCACACAATCGAAGCGCAGTAAGGATGGCTAGTGTAACTAGCAAGAATACCACGAAAGCAAGAAAAAGAAGTACGCTATTAACTATTAACGTACCTGTCTCTTCCGAAACGAATGAGTACGAGAGTCAGAGCAGAGCTACCATCGTAATTGCGAAGTCT
+
///7//464//9///<77;;;;?@B?BA;9999555.55)599;:::799)/)//8:<=>@+;9;???<>>><AA:AC;;;4:@@B4;2999'999.5AA666AAA?B?BB?;99=BBD;;;@@@?AA@A@@@=@BBB@BBDBBBAC?C?CA@=AA;;;@AA?B:89AA?AB?BA@??=;==,//93<<???0?C>@777@<===8<8<=>><A;<9B::79BB@D;;4:;:;;09=>:>@A>???:>>>??ABBBBDDDCB>?>@:=<<777,7,9555.6<=<
@ATNG8:00557:00890
GATGGTAGGACGAGCGTCTGAGAGGTACTCATTCGTTTCGGAAGAGACAGGTACGTTAATAGTTAATAGCGTACTTCTTTTTTCTTGCTTTCGTGGTATTCTTGCTAGTTACACTAGCCATCCTTACTGCGCTTCGATTGTGTGCGTACTGCTGCAATATTGTTAACGTGAGTCTTGTAAAACCTTCTTTTTACGTTTACTCTCGTGTTAAAAATCTGAATTCTTCTAGAGTTCCTGATCTTCTGGGTCTACGCTCGTCGCGCTACCATCGTTCTCCTTAAGTCT
+
@@9905;;9@666==>BBBCBBBB?A@@CCDGACAAA<AA?B?CCBBBCB<@@;9;6:=@>>>49466>>AAA=@;999::;$:A<A@AA8@>::2:@@9?A=;;:;;@>BBCCEBCB?BBB?A:@?AA;<<;?B;00+000000=>@@@BBA@@@?>>?89:=?<>0000:?=>;965>>2=:=<??C?C1@@>>>499ABBBBB@@5;;;;*:;:9@>@=@@999=>@::6:<A?@BA@=@?@>8?@@BCBBBAA@@@A>>?;;49:989?BBB@C@B?AA@@
@ATNG8:00567:00914
GATGGTAGTAGTACACTAGTCATACCAGAAGATCAGGAACTCTAGAAGAATTCAGATTTTTAACATCAGAGAGTAAACGTAAAAAAGAAGGTTTTACAGACTCACGTTAACAATATTGCAGCAGTACGCACACAATCGAAGCGCAGTAAGGATGGCTAGTGTAACTAGCAAGAATACCACGAAAGCAAGAAAAAGAAGTACGCTATTAACTATTAACGTACCTGTCTCTTCCGAAACGAATGAGTACGTTGACGTACGTGAGCTACCATCGTAATTGCGAAGTCT
+
::4;.449<=BC@B><9:///7//58;<:55//0/7)/)/:55555.446;6////////$/)//8/449::;379+934<>>>>%88-3-333&333393338333>;>?A6;9938=<9>?>?><<><BB=>>>CBB@BBA=>;;C<B?BBB577C===>>8>BAAAA=AA7;;;198===*88=188775'.625...555556=3777738267?;;9<@?BB@@<?5;;?8?BA=???AC999D;??99:@???AAABBAA;?755>>9>=C65558AAA
@ATNG8:00577:00934
GATGGTAGTGATACAGATCAGACACCAGAAGATCAGGAACTCTAGAAGAATTCAGATTTTTAACACGAGAGTAAACGTAAAAAGAAGGTTTTACAAGACTCACGTTAACAATATTGCAGCAGTACGCACACAATCGAAGCGCAGTAAGGATGGCTAGTGTAACTAGCAAGAATACCACGAAAGCAAGAAAAAAGAAGTACGCTATTAACTATTAACGTACCTGTCTCTTCCGAAATGAATGAGTACCTCTCAGACGCTCGTCCTACCATCGTAATTGCGAAGTCT
+
BABB?BBCBBBCBAACCAA<BBBAC>ABA<@AA;;:=A=>>>00/:6:>5>8::7?:<==+?8??@9:7CB@@@7000/999'//)/6<<<2<>CACAAACAABB@B@BDADCG@BBBBBBBBCCBBBCCCC@CCCC?@?@@BABB@C@D@@?@BCCDDCC?BBBBBB?BA?BBD:==9::,7=>9999999%9?:?ABBBCCBB>>:=@@B<><>@BBB@CCBBBCC?C@BCC>CBB?BDCDEAA?ACCCCCBBCBBBBBB@BBB?B>>>AA>A=@@BB?BB??
@ATNG8:00598:00921
GATGGTAGCGCGACGAGCGTAGACCCAGAAGATCAGGAACTCTAGAAGAATTCAGATTTTTAACACGAGAGTAAACGTAAAAAGAAGGTTTTACAAGACTCACGTTAACAATATTGCAGCAGTACGCACACAATCGAAGCGCAGTAAGGATGGCTAGTGTAACTAGCAAGAATACCACGAAAGCAAGAAAAAGAAGTACGCTATTAACTATTAACGTACCTGTCTCTTCCGAAACGAATGAGTACCTCTCAGACGCTCGTCCTACCATCGTAATTGCGAAGTCT
+
::4589=CD@@@996>ACCCCCBCD>;:;?BA;994.43<8:543;13348434388===+B8BB@ABBAA:9:,:=?CDDD1::658===2>>C@AAABBBBBB>B?BB@CCC?AAAAA@BABBCCBCBDC@CBCC>@@@BAA@A;=;@00-0B@@A?@@@CBB@@@>BE@DBC?BBBBA;=:9299999(7?9988@AAAAA<@<A@@@=A<88;BC?CDC@@@@<<<;<<5;00+0:>>BBB@B>>>AC=>=A@B@@<7;;=8;888AA?A8;;?A=???B
@ATNG8:00551:00950
GATGGTAGGAGACACGTCGCACACGTACTCATTCGTTTCGGAAGAGACAGGTACGTTAATAGTTAATAGCGTACTTCTTTTTCTTGCTTTTCGTGGTATTCTTGCTAGTTACACTAGCCATCCTTACTGCGCTTCGATTGTGTGCGTACTGCTGCAATATTGTTAACGTGAGTCTTGTAAAACCTTCTTTTTACGTTTACTCTCGTGTTAAAAATCTGAATTCTTACTAGAGTTCCTGATCTTCTGGGTCTACGCTCGTCGCGCTACCATCGTAATTGCGAAGTCTT
+
AAAB?BBB?BBABBBB@@BB>;;B999C>>@A<A;;;09;6;.555:::;<ACBAA?A;>?==:=8=?:;>@:BB>BBECF2AA9?7777&3=78287<5=??CAAAA@=A@ABA@@@<??A=A===;;;899;B@@@<;;;@@@=====?>;;;=7///3//)/499@C?>>>B5;6767-7)/,/=@@@,==777-77<///66-/*/:;:,8;?::7:;@?588>>>>===B<@@@>;;5;===6=????AA@:;:@?==>==<9>>>>BB<@<>>AA<@@==:
@ATNG8:00563:00985
TATGGTAGTGTGTCTCTGAGAGTAGTACTCATTGTTTCGGAAGAGACAGGTACGTTAATAGTTAATAGCGTACCTCTTTTCTTGCTTTCGTGGTATTCTTGCTAGTTACACTAGCCATCCTTACTGCGCTTCGATTGTGTGCGTACTGCTGCAATATTGTTAACGTGAGTCTTGTAAAACCTTCTTTTACGTTTACTCTCGTGTTAAAAATCTGAATTCTTCTAGAGTTCCTGATCTTCTGGATAGCGACGCGATATACTACCATCGTAATTGCGAAGTCT
+
B@;;7<@@;:55@>?@BABBDEDDDCBBBBAA>BBB<BC@C@DCCCCCB@BCCCC@B?BBBB@BAEDDBBBB@;@9:::-9@;@BCG>ECAA>@BA=@@8;:CCCC@CCCBCCCC@CCC@C@DDCC@@@B?BCBB?BBBBBCBBCCCCCBBBB@C::;;B>B?CBBABBCCC?BBBAA6?4;4;;:;-;??AA>BCCDFAAACCAGEGE5ICBBB?B?BHAGCCCCCC@C@CCCCBB?@@@ACDCBCBBBAAABBCCCCCCC@BBBBBB?C:;;CB?C@;;
@ATNG8:00553:01025
GATGGTAGAGAGAGCTCTCTCATCGTACTCATTCGTTTCGGAAGAGACAGGTACGTTAATAGTTAATAGCGTACTTCTTTTTCTTGCTTTCGTGGTATTCTTGCTTAGTTACACTAGCCATCCTTACTGCGCTTCGATTGTGTGCGTACTGCTGCAATATTGTTAACGTGAGTCTTGTAAAACCTTCTTTTTACGTTTACTCTCGTGTTAAAAATCTTGAATTCTTCTAGAGTTCCTGATCTTCTGGATATGAGTGACTCGTGCTACCATCGTAATTGCCGAAGTCTATACCGACTGCCCATAG
+
:>:@7?>@ABBABBB966>BB=BBBA;;;;?A<BBCD>CJ@E>A@?:>;=.94843-35999;8A6:?BBB?@=B?BADDD3BB?A9992:=;=:=00*//)///38:;488::A<985//.49297@=:88;5:A@@:===<==<>>;;;==9:95///599161878=<<=?@899;::-:)/+/;>=>,66:991>?>>>B;;:>3:;;;+:<=9=D=A<@@<@AA;76<7<,//6;::5:;;8=@@A@@=;;;BB???B>;660699;;969-//)/77<<==?>>>=AA@7558.6**(
@ATNG8:00556:01027
GATGGTAGCACACGAGATCTCATCGTACTCATTCGTTTCGGAAGAGACAGGTACGTTAATAGTTAATAGCGTACTTCTTTTTCTTGCTTTCGTGGTATTCTTGCTAGTTACACTAGCCATCCTTACTGCGCTTCGATTGTGTGCGTACTGCTGCAATATTGTTAACGTGAGTCTTGTAAAACCTTCTTTTTACGTTTACTCTCGTGTTAAAAATCTGAATTCTTCTAGAGTTCCTGATCTTCTGGGTCTACGCTCGTCGCGCTACCATCGTAATTGCGAAGTCT
+
8<:A8<=DABBB;;6;;BCCCC>?C@?=BA@@;;:;5,595:7<=BBCCC?BCA;;859<<>>?B?B??@BCCCB>BCBBB1BA6>999+8=;@<@:939A49:?=?@8>>>=BCBA<???=B<@@>>>====???@:>==;;;?>>>>AA==;;5;;;8=><A=<;;>?==;;5;6=>>.=+/)/9999*996660:==:;:?===:;::;,;///=7@6>=:=??;;;;=B=>>>>?>9=77818??@AA==>AA@>>>;;;@=@AA?@@=A:==@@<@A??
@ATNG8:00559:01036
GATGGTAGCTCGCTGAGATATCTCCAGAAGATCAGGAACATCTAAGAAGAATTCAGAATTTTTTAACATCGAGGAAGTAAAACTGATTAAAAAAGAAAGGTTTTTTACAAGACTCACGTTAACAATATTGCAGCAGTACGCACACAATCGAAGCGCAGTAAGGATGGCTAGTGTAACTAGCAGGAATACCACGAAAGCAAGAAAAAGATGTACGCTATTAACTATTTAACGTACCTGTCTCTTCCGAAACGAATGAGTACACACTCTCATATGACACTACCATCGTAATTGCGAAGTCT
+
:5558===9555559;;<<=>@>>8<@>166;///498//////)/7)447<755/;16:6:6#/)////--/)/)///88+///6828:::;%97:2:688888#//806686766//(-05506-.).996@?:>>A@@?@@AA?BCAB>??>>B?@@8<8997/7<=>BBBB@BB@AA@@<A<>>?=@??A>178:1///..$....3595599<7;4/////)/4::<<?9>>>966C?B?@>>5=00*00/789=>?B<A@@@B???FBBB0..:6..09995<,66=?7;;<>
@ATNG8:00561:00995
GATGGTAGCGCATATCAGCGCAGCCCAGAAGATCAGGAACTCTAGAAGAATTCAGATTTTTAACACGAGAGTAAACGTAAAAAGAAGGTTTTACAAGACTCACGTTAACAATATTGCAGCAGTACGCACACAATCGAAGCGCAGTAAGGATGGCTAGTGTAACTAGCAAGAATACCACGAAAGCAAGAAAAAGAAGTACGCTATTAACTATTAACGTACCTGTCTCTTCCGAAACGAATGAGTACCTCTCAGACGCTCGTCCTACCATCGTAATTGCGAAGTCT
+
@@>A7;=BABCDAAAHCCCCCCCCMGBAA?B?>@@@<B?@@BA@AA=@?9?9=>;BBGED2B?BCCCCCFCBCF?D:;;BBA2BC@C@CCC<CFCBBBBBCCCCC?C?CC@CCC<AABCBBBBBBBCDDC@A<ABAA=BB@@BB??=@?CBB@BCCDCCCC?CDBBBA?BC@BBC<@=887*9<<9<@@@@2@A>A???CCC?><??AAAB9978ACBC@BBBCCDD@C?BCB<B:::;BBCCBB?BBB?>>BABBBBBBB@AAA??@?BDD@C?AADC@CCBA
@ATNG8:00572:00994
GATGGTAGAGAGACTGTAGCGCACCCAGAAGATCAGGAACTCTAGAAGAATTCAGATTTTTAACATCGAGAGTAAACGTAAAAAGAAGGTTTTACAAGACTCACGTTAACAATATTGCAGCAGTACGCACACAATCGAAGCGCAGTAAGGATGGCTAGTGTAACTAGCAAGAATACCACGAAAGCAAGAAAAAGAAGTACGCTATTAACTATTAACGTACCTGTCTCTTCCGAAACGAATGAGTACTGCGTCTCACTCTCGCCTACCATCGTAATTGCGAAGTCT
+
:::A>BD===;;9;;;;;<>B><BB<@AC>@;5444.4./::/0/?8=<9<<99///?>?0?:?0//:6688;<;17733333$33,3,333&333,3833385..(.(.5463505666====??DCCDDBB@CCBA?BCEB@A@A;@=@996:AAACCDC@AAABBC@BA?BCC599??=5?@@=ACCCC2CD?C::8B??>>;>=A@@A:=:=AC@@?@CA@ABB@C@DCC<BBA?CDAAABBBBCBBBCBBBBBCCCC@BCC@C:;:CC@C>BBCFACC::
@ATNG8:00573:01011
GATGGTAGTAGTACACTAGTCATACCAGAAGATCAGGAACTCTAGAAGAATTCAGAATTTTTAACATTCAGAGGAGTAAACGATTAAAAAAGAAGGGTTTTACAAGACTCACGTTAACAATATTGCAGCAGTACGCACACAATCGAAGCGCAGTAAGGATGGCTAGTGTAACTAGCAAGAATACCACGAAAGCAAGAAAAAGAAGTACGCTATTAACTATTAACGTACCTGTCTCTTCCGAAACGAATGAGTACACACTCTCATATGACACTACCATCGTAATTGCGAAGTCT
+
=?4;.49??@@B;;;;;<9994445.544.57..-5(-(,,8-//7277370////+/;;;+;6798266---(----6/5-/3,37777$7;,33(333&333,39333889=8<9::5;;:37AA=BBCAAABBBBBBB?AAAC?BBBB>?::1:3:@A?BBFCAAAB?@@@>>>;?@9:88.55;==6>>?=ABBBD/@A:@567===AB;><>???7;7;ABBBABBBCCDD?B?BBD@CBB@BBBBBBBBCCBBAC@?@BBCCCCCCCB?BBBBBB?B?BBCB?CD@A
@ATNG8:00582:01025
GATGGTAGCTATACGTATATCTATGTACTCATTCGTTTCGGAATAGACAGGTACGTTAATAGTTAATAGCGTACTTCTTCTTCTTGCTTTCGTGGTATTCTTGCTAGTTACACTAGCCATCCTTACTGCGCTTCGATTGTGTGCGTACTGCTGCAATATTGTTAACGTGAGTCTTGTAAAACCTTCTTTTTACGTTTACTCTCGTGTTAAAAATCTGAATTCTTCTAGAGTTCCTGATCTTCTGGATAGCGACGCGATATACTACCATCGTAATTGCGAAGTCT
+
<;<A<A>CCC?BBCC>?CCHFEI;665569>=9@@@C<BI<@=A@@AA@@=@ABAA?B@CCDD@C?BBKC@?:::5:@6?>7<B<????8<<<<-0/76;;5:???=?473;733:@;9==:>=AA?8878?=A?@?<>><?@@;;;=?>?;;;;88879<=8=:>????@@@>9<8888,8:A5;;>>>.=;>>>389A=>=B>?>8====.=>>>?<@=AA<@?C>?>C=B;>>>B;;7;AA=AB=>>@B:;;;;:A>>>>?>;>>==>@<A8;;==9:://
@ATNG8:00597:01034
GATGGTAGGCGAGAGTGAGACGCAGTACTCATTCGTTTCGGAAGAGACAGGTACGTTAATAGTTAATAGCGTACTTCTTTTCTTAGCTTTCTGTGGTATTCTTGCTAGTTACACTAGCCATCCTTACTGCGCTTCGATTGTGTGCGTACTGCTGCAATATTGTTAACGTGAAGTCTTGTAAAACCTTCTTTTTACGTTTAACTCTCGTGTTAAAATCTGAATTCTTCTAGAGTTCCTGATCTTCTGGGCTGCGCTGATATGCGCTACCATCGTAATTGCGAAGTCT
+
?@@?;@>CAC;;;BBCCCCBA966=;?AB;55.5999044.474448944.448885:+//69396:;:@@9:3333333&33,338;<333222,22;499<>==;;;;@@?887?>77;::>:;;;;868:;>?AA568BB>>=???A@;;;<<188::?B=B==<<//,/=99377877(56;6=9=<=+;8778(/(/5598@>>>5767-7///;6:6>?8==@@BBD;?<@@>==>;:::=6=676=<;<?A@@@>>:=<96///9:><A:>9;=7///9
@ATNG8:00556:01055
GATGGTAGCTCTGCTCTGACTCTCGTACTCATTCGTTTCGGAAGAGACAGGTACGTTAATAGTTAATAGCGTACTTCTTTTTCTTGCTTTCGTGGTATTCTTGCTAGTTACACTAGCCATCCTTACTGCGCTTCGATTGTGTGCGTACTGCTGCAATATTGTTAACGTGAGTCTTGTAAAACCTTCTTTTTACGTTTACTCTCGTGTTAAAAATCTGAATTCTTCTAGAGTTCCTGATCTTCTGGGCTGCGCTGATATGCGCTACCATCGTAATTGCGAAGTCT
+
:>:@9B>CCBBBBAABB;::BAB96;BCAB@@=@CBD>AB>B@DDDCCCC@CCCCC?B?BB@@?C@CCCCBCBBB?@A@@@,>D=AABB;>;;:2:5<7<@=;?;?@@?CCCCCBBB@CHD@CACDCBABBB?CEDD@CCCCBBBBCCBBCCBAC@BBB>AC@C@CB@@@CBBA>C;;;;.;=A=;;;;;*;BBCC?CCCCCCCBAB5;;;;*:@@@B@CADD@CBBBBBC@C@BCBCCD@@@A@8@A;;<BBBBECBCBCAABC?BCCBCC@C?A@CC@BB;;
@ATNG8:00569:01080
GATGGTAGACATATCGTACTCTCTGTACTCATTCGTTTCGGAAGAGACAGGTACGTTAATAGTTAATAGCGTACTTCTTTTTCTTGCTTCGTTGGTTATTTCTTGCTAGTTACACTAGCCATCCTTACTGCGCTTCGATTGTGTGCGTACTGCTGCAATATTGTTAACGTGAGTCTTTAAAACCTTCTTTTTAACGTTTACTCTCGTGTTAAAAATCTGAATTCTTCTAGAGTTCCTGATCTTCTGGATATGAGTGACTCGTGCTACCATCGTAATTGCGAAGTCT
+
>><A:B>BBBDCCCBCCGEBCBCDCCD@@@;?7>@AA9@@;=893334;;7;=<<@>B?CBAA?F?BB@@==;//(/6666'2608//).986>09/788)8>9<<=<8808=====@@=@AA:>:=>>;;;BB=B>>>:===>>>?;<;@@?889?;877<7:395<=??A@>>>>5=;=,:16388::;(-(,,,,),,--999=:?5>::9*822292838:5:AA???A=D<@@>?>>:;;;=AAAA==666=666>CA@@>>;>==<??<@<?@;;6;966
@ATNG8:00579:01072
GATGTAGTGTCATATGAGAGTGTGTACTCATTCGTTTCGGAAGAGACAGGTACGTTAATAGTTAATAGCGTACTTCTTTTTCTTGCTTTCGTGGTATTCTTGCTAGTTACACTAGCCATCCTTACTGCGCTTCGATTTGTGCGTACTGCTGCAATATTGTTAACGTGAGTCTTGTAAAACCTTCTTTTTACGTTTACTCTCGTGTTAAAAATCTGAATTCTTCTAGAGTTCCTGATCTTCTGGACGACGCGCACTGACACTACCATCGTAATTGCTAAGTCT
+
5;<><ABBBBLJABACBCCCCBCBBBBB@;;8<BCB>BCAC@CCCCDED@CCCCCAC?BDCD@D@D@@@BCCBB@BCCCC5CC@BBCD?BBBB@DBB>AB6;;;BCC?CCDCCCCC@GCC@C@CDCBBBBA=ACCCC<AAB;;;BCBBBBBBCABCEADC?CABCC@@@CCB6;;@AA7@@B?BBBBB5A@CDD;;;ECDCECCB>BBBB2BBBBGAHAEEACCD@A;;5;>;;;BDC?BAB=@@;;;;;BBCBBCCHCCCAA=@@AABB@C@BBCDAFCCC
@ATNG8:00550:01118
GATGGTAGACATATCGTACTCTCTGTACTCATTCGTTTCGGAAGTAGACAGGTACGTTAATAGTTAATAGCGTACTTCTTTTTCTTGCTTTTCGTTGGTTATTCTTGCTAGTTACACTAGCCATCCTTACTGCGCTTCGATTGTGTGCGTACTGCTGCAATATTGTTAACGTGAGTCTTGTAAAACCTTCTTTTTACGTTTACTCTTCGTGTTTAAAAATCTGAATTCTTACTAGAGTTCCTGATCTTCTGGATACACTCATGTGCACCTACCATCGTAATTGCGAAGTCT
+
8<4;.4;=BBBBBCCCCCGAB@B;;:BBA;667555><<;7;6//////995:9@?>97133386;6:?::33387155555(58382222&233,3,7,37,3:199=6791522255552799593;96//.8;6=?;<7///87<8;:=<><66696///3/-)-0--/;699>A;@;=99,9296:9>>>,77666+----7496<;AA:=@@@,://-6064//*/9877>>>;@:>=>=:;5;=:5:::6659=C?@;;;;A:=>C=>>;:::9=17777-33//
@ATNG8:00567:01123
GATGGTAGTATCTGCACACTCTGTCCAGAAGATCAGGAACTCTAGAAGAATTCAGATTTTTAACATCGAGAGTAAACGTAAAAAGAAGGTTTTACAAGACTCACGTTAACAATATTGCAGCAGTACGCACACAATCGAAGCGCAGTAAGGATGGCTAGTGTAACTAGCAAGAATACCACGAAAGCAAGAAAAAGAAGTACGCTATTAACTATTAACGTACCTGTCTCTTCCGAAACGAATGAGTACTGTATCTATGTGTGCGCTACCATCGTAATTGCGAAGTCT
+
?@=B?CCDBBBB@A@BBHEDCCCBB@BBC>@?@@?=2925?@595?;?>:>;9:9:7ABB2B?A973;88889992:988:99'//(/(///&/9;6<====<=79268==8=>>=AAA?DCCCBAACCBBBA>ACCC?@@BBBBBC>B?B??<?CBBBBCB?BCAAAC?DD?@@A?BBBBB<AAA?BBBBB3BB@B986B@@@@:?;?BBB8<7;@BBB@CCDBBBE@B?BBB>BCB@AA@AABCCCAA@BBBBBBB===BBBCC>B?@@BB??:BBCC@B;::
@ATNG8:00568:01136
GATGGTAGAGAGACTGTAGCGCACCCAGAAGATCAGGAACTCTAGAAGAATTCAGATTTTTAACACGAGAGTAAACGTAAAAAGAAGGTTTTACAAGACTCACGTTAACAATATTGCAGCAGTACGCACACAATCGAAGCGCAGTAAGGATGGCTAGTGTAACTAGCAAGAATACCACGAAAGCAAGAAAAAGAAGTACGCTATTAACTATTAACGTACCTGTCTCTTCCGAAACGAATGAGTACAGAGAGTACGATATGTCTACCATCGTAATTCGAAGTCT
+
ACBB?BCBCBCCBB@BBEDCCE@@@<?BB?BCCBCC?B>AABBCBB?BC?B?BBBBBBBB3B?CCCAAAAACCC>A@>?@@@0@B?C@DDD;CDC@CAAADDECC?B?BC@CCC?BBBBCBBCDDDCBCCCC?CBBB?C???BBBB>C@CBB@BCCCCCCC@BBABBC?BB@BBB<>>AAA:AAA>@BBBB3BB@B>>>BBAAD6:7;BAA<A;AACBC@CCCCCCC?B?BCC>CCC?AAAACACBAAB?A?BB@@@BBBBBBAA9>>=>@D<@;??A<>::8
@ATNG8:00583:01093
GATGGTAGCTCACGTACGTCACACGTACTCATTCGTTTCGGAAGAGACAGGTACGTTAATAGTTAATAGCGTACTTCTTTTTCTTGCTTTCGTGGTATTCTTGCTTAGTTACACTAGCCATCCTTACTGCGCTTCGATTGTGTGCGTACTGCTGCAATATTGTTAACGTGAGTCTTGTAAAACCTTCTTTTTACGTTTACTCTCGTGTTAAAAATCTTGAATTCTTCTAGAGTTCCTGATCTTCTGGAGATACACATTGATACTCTACCATCGTAATTGCGAAGTCT
+
<<59:;BBCDDBB@<<666;C@@ACCBBB<<;?CBBD=DDADACCBCC@@=@BB@?7:8;@@A?B@BBBCBBBA@;99999(:@8=99827?@A9?<:=@>:;00(/;=5::<<99<<:;>>=D<@@@@>>>>=???@7;:?===>????>>>>=>19787::4;9==>>@=>==476666-6(/*/;>=@,=<:992=?A>>=:7//--;=9(3-/)/<595=A;AA>;:8=8=8==::;;5;;;:?B>=>@A=6616>>@DA???@=8//77=9=-//::6676=
@ATNG8:00588:01092
GATGGTAGTCTCAGATAGTCTATAGTACTCATTCGTTTCGGAAGAGACAGGTACGTTAATATGTTAATAGCGTACTTCTTTTTCTTTGTCTTTCGTGGTATTCTTGCTAGTTACACTAGCCATCCTTACTGCGCTTCGATTGTGTGCGTACTGCTGCAATATTGTTAACGTGAGTCTTGTAAAAACCTTCTTTTTACGTTTACTCTCGTGTTAAAAATCTGAATTCTTCTAGAGTTCCTGATCTTCTGGAGATATCATCAGCGAGCTACCATCGTAATTGCGAAGTCT
+
49558==AA@@;;<<<<<966;<=@BAAA>@@8?@;;7<@:?:66555554999>@8A;A;45:.9.559/----8(-----$-88,//7;;3///<6<<<6:9+///9:=:==>=;;;><@@B=@;@AA@ABAB=BBBB?BBBBBBCCCCCC000B@8000,00;=8>=73348::59/////$/)/3/////$/4;;=5>50/7;////)////$/55495:9>B8996966>:C:C>@BBB7:;@<@>@@@AABBBABA;;;@AAB@C;;;AA=A=::9A=AACB
@ATNG8:00592:01096
GATGGTAGGACGAGCGTCTGAGAGGTACTCATTCGTTTCGGAAGAGACAGGTACGTTAATAGTTAATAGCGTACTTCTTTTTCTTGCTTTCGTGGTATTCTTGCTAGTTACACTAGCCATCCTTACTGCGCTTCGATTGTGTGCGTACTGCTGCAATATTGTTAACGTGAGTCTTGTAAAACCTTCTTTTTACGTTTACTCTCGTGTTAAAAATCTGAATTCTTCTAGAGTTCCTGATCTTCTGGGCAGACTCTCACACGCCTACCATCGTAATTGCGAAGTCT
+
8::@8@<B?DB;9;:99;4955::9669>B@A>ABCD>ED@D?BBBBCCC@BBCEG@B@BCCD?C@C<<;CBBBCACCDED5CD;;;DF?CCBB7;;A=AB8;<CDBA?ACCCCCCC@CCDAC@CCCGCBECFGCBB?AACCCCBBB;;;AAB@A>A@@<?B9@5::A@@@AAB4::;:;*:8>=;;;;;*;@CCC=B@@@BB;;:B4:9:9(9@99949=AA=A@CBBBB<@<@A@AAB>A;;;6;BABCCBBBCCEBCH@ABB>B@B@BB@C@CCCHAABBC
@ATNG8:00596:01101
GATGGTAGAGTATCATGTGTATCTCCGAAGATCAGGAACTCTAGAAGAATTCAGATTTTAACACGAGAGTAAACGTAAAAAGAAGGTTTTACAAGACTCACGTTAACAATATTGCAGCAGTACGCACACAATCGAAGCGCAGTAAGGATGGCTAGTGTAACTAGCAAGAATACCACGAAAGCAAGAAAAAGAAGTACGCTATTAACTATTAACGTACCTGTCTCTTCCGAAACGAATGAGTACTACTCTCAGAGACACACTACCATCGTAATTGCGAAGTCT
+
44459>;?@CDBBCCABA<;;@@@B=@@<@@@@BB6:89???A@A>A@=A?AAABBBB;B?@AABBCHFCCC>AA::;;;*;A>A5;;;6<AA@CAAABBBBB@B@BC@CCB?BBABBBBABBBCDCBECBDBBB@BAABDGBB@C@B::;:CCCDCCC@AAACCB@BB?AAA?CCCDC499=99:999(9B;A9:9CCCBC=@<?AA>1836?IHGACFCCB@?;?<;;;0;BB?BBCBBCBCCBBBBCCCBBAABBCCCBA>AACBBB>C?BBBF?C;;;
@ATNG8:00558:01147
GATGGTAGCGAGCGAGTGTGTATACCAGAAGATCAGGAACTCTAGAAGAATTCAGATTTTTAACACGAGAGTAAACGTAAAAAGAAGGTTTTACAAGACTCACGTTAACAATATTGCAGCAGTACGCACACAATCGAAGCGCAGTAAGGATGGCTAGTGTAACTAGCAAGAATACCACGAAAGCAAGAAAAAGAAGTACGCTATTAACTATTAACGTACCTGTCTCTTCCGAAACGAATTAGTACGATGAGATCTCGTGTACTACCATCGATTCCGGATAGTCT
+
CCBA?B;;;AB@@@BBBBBBCDFEC@DBB?BAAAAA=A=B@AABBC=@A=?;?@BCCDCC1C?B;;<ABCCEED>B@@@BAA2AA>A5<;;&9>C7=965:==00)0*0<:=;A;??>:@AAAABBBBCCCFACCBC=B9::AAAA==:=00,0@@=>>@B=BBBBBC?CC@CBC?BA999+:==:?CCCC3??;>>C989ABB=A=@@@>5;5;=CAC?BAAABCC?B@A@A0;;;4;2:<=:<34443999///66;344>=@>BBBBAA@BAD978;9;==
@ATNG8:00569:01147
GATGGTAGAGAGAGCTCTCTCATCGTACTCATTCGTTTCGGAAGAGACAGGTACGTTAATAGTTAATAGCGTACTTCTTTTTCTTGCTTTCGTGGTATTCTTGCTTATTTACACTAGCCATCCTTACTGCGCTTCGATTGTGTGCGTACTGCTGCAATATTGTTAACGTGAGTCTTGTAAAACCTTCTTTTTACGTTTACTCTCGTGTTAAAATCTTGAATTCTTCTAGAGTTCCTGATCTTCTGGTATACACACTCGCTCGCTACCATCGTAATTCGAAGTCTA
+
AAAB?CCCDDBCCGCAA<>===?>C966>><?<@@BC=CB?B;@@?>>9:.44:882849?@B8?<;@BBBBBBC?CCCCC2A@;>:99(3=;;6;00*/95966389:2:?>:?9775///05488=65275/55789<><;;;<????@B?>>>:;;;9>>5;7;??A?@===8=====/<7<8==>>>.==??B8>>>===>;;:1///(///)/;6;6AA<??>;;8:<A;=>>A@A=@@?<??>>>?BB>>>AAB=<<ABB<A@===?<@<=;;49-,*(
@ATNG8:00576:01170
GATGGTAGCGCACACATAGATACAGTACTCATTCGTTTCGGAAGAGACAGGTACGTTAATAGTTAATAGCGTACTTCTTTTTCTTGTCTTTCTGTGGTATTTTTGCTAGTTACACTAGCCATCCTTACTGCGCTTCGATTGTGTGCGTACTGCTGCAATATTGTTAACGTGAGTCTTGTAAAACCTTCTTTTACGTTTACTCTCGTGTTAAAAATCTGAATTCTTCTAGAGTTCCTGATCTTCTGGAGATACACATGATACTCTACCATCGTAATTGCGAAGTCT
+
9:6?8<BBBBBCCDFCCBBBCCCCDCCCCBBB?BCBC>CB=B=B@BCCAB?ADBAB@B?BB::6;@BACBB@@AB>AABBB0AC=;;;CA;:::>>8<33333$33339;69:??@@@D@BAA>=<??@@;;;><@@AA19:BAAACCDDCDCAA@C@FBA?AC?B?DCBBBCC@@<@A@AA:A@C@DDDD9BBABB>BDCCCCCBAA;BBBB0BAACC@D@CC@CCCCB::8:=ABBBBD@BBC@BBBCDCCCCCCCDBCBCBBC?B???ED@D8::BB?BBAA
@ATNG8:00588:01186
GATGGTAGTACATGATAGACGACACCAGAAGATCAGGAACTCTAGAAGAATTCAGATTTTTAACACGAGAGTAAACGTAAAAAGAAGGTTTTACAAGACTCACGTTAACAATATTGCAGCAGTACGCACACAATCGAAGCGCAGTAAGGATGGCTAGTGTAACTAGCAAGAATACCACGAAAGCAAGAAAAAGAAGTACGCTATTAACTATTAACGTACCTGTCTCTTCCGAAACGAATGAGTACACATCGTCGTGTCGTGCTACCATCGATAACCTCGAGTCT
+
?::?8@BBBCBCCDCBBCA@;;;>;5;>@:?CCBBDAC@CCBBCCD@CD?A>ABB@@@AA,@?CBBBBBCCAAA;AA;;;;;*;@=A>BDD9BBA<ACBBBBB;;7;6;:=@@?<;?>?AABDBBBAA;;;A=@ABB>BBDCCBBG?B=B::6;CCCDEBB@BCB@?@@BC?BBB?A@?@>89893:BABB3BD?BBBBBBBCC?C?C@AA??<?@CCJ?ABBBCBC?@>@BB;@@@=;;;BB???AA::9ABBCDEGGBA@@AA>AA@@AAA?B?AABBBBBB
@ATNG8:00593:01188
GATGGTAGGACGAGCGTCTGAGAGGTACTCATTCGTTTCGGAAGAGACAGGTACGTTAATAGTTAATAGCGTACTTCTTTTTCTTGCTTTCGTGGTATTCTTGCTAGTTACACTAGCCATCCTTACTGCGCTTCGATTGTGTGCGTACTGCTGCAATATTGTTAACGTGAGTCTTGTAAAACCTTCTTTTTACGTTTACTCTCGTGTTAAAAATCTGAATTCTTCTAGAGTTCCTGATCTTCTGGGTCTACGCTCGTCGCGCTACCATCGTAATTGCGAAGTCT
+
55558===:;6;;;::>??@?@CC@BB@@AAC?BCCE>CB?C@B@@@@@@?CBBCHAC@BBCH@FBFCCCBCCCC@CCBBB2BC@CCCI?CB@A=BAC@BC9<;;CDC@CGFCCBBB@CCC@B@BCCDEICB@BCCC@CCCAA@BCCCBBBBBA@=BBB>BB?B?BABAACCBA?@BBBC;@<@>;;;;;*;A@@@:A;;;CCB;;<5;;;;*;@@AA?A@CFACDCBC;;8;?ABBDCC@CBBB>BBBCBBBCBBBCBBBBBBB?BBBBBA>A>@@BC@BBCC
@ATNG8:00598:01165
GATGGTAGAGAGAGCTCTCTCATCGTACTCATTCGTTTCGGAAGAGACATTGTACGTTAATAGTTAATAGCGTACTTCTTTTTCTTGCTTTCGTGGTTATTCTTGCTAGTTACACTAGCCATCCTTACTGCGCTTCGATTGTGTGCGTACTGCTGCAATATTGTTAACGTGAGTCTTGTAAAACCTTCTTTTTACGTTTACTCTCGTGTTAAAAATCTGAATTCTTCTAGAGTTCCTGATCTTCTGGATATGAGTGACTCGTGCTACCATCGTAATTGCGAAGTCT
+
;?@B?BEEDCCC@@A@><@AB>??CB<ABB==9@@B@8>>:?;CB>>>//)/7768:494::;<4@8@959;;;;@:?AAAG+<;7;;==4@555.5.5=9=>:>=;;:>9666=@@==?BBB?C?BBBBBBBDAABBC?@ABBBBCCC;;;BA@@D@CDB?CCAM>BBA<<;CBC=A;;<;.<4;<@?BCC2BBBAC;@;<;;;@@@@=B@A@0@;;:B>B<AB=9::BB;;8;<@@BDDG@BBBACDCGCCCCCFAAAC:;:CCDACBBACC@C;;;CB?AB;;
@ATNG8:00551:01220
GATGGTAGGTGCACATGAGTGTATCCAGAAGATCAGGAACTCTAGAAGAATTCAGATTTTTAACACGAGAGTAAACGTAAAAAGAAGGTTTTACAAGACTCACGTTAACAATATTGCAGCAGTACGCACACAATCGAAGCGCAGTAAGGATGGCTAGTGTAACTAGCAAGAATACCACGAAAGCAAGAAAAAAGAAGTACGCTATTAACTATTAACGTACCTGTCTCTTCCGAAACGAATGAGTACGTGTGCGACGTGTCTCCTACCATCGTAATTGCGAAGTCT
+
////27:;;=A<=;<<@@@@?==6626@@8@CA@@?6;6;AA@@;<5;;7:>AABBBAAB1@?AEDGEGCDCCC=C@@@@>@0@B@C@CCC;CCC@CBAAAABAA>A?BA?CAA>BBBABCCDCCCCCCCCB@BCBB>A???@A@@<B?BBC@BCCBBBCB?CCCBBB?BB?BBB<@@999,7<;8888899$0>680//;>A@A1612<<;;A<>>CCCACCABADC?B?@>@:@;;7;CCBBAAACC???AABBBBCBBB?AAB@CBBBBB?B>ABBA?BB;;
@ATNG8:00554:01201
GATGGTAGATACTCGCTGATACACCCAGAAGATCAGGAACTCTAGAAGAATTCAGATTTTTAACATCGAGAGTAAACGTAAAAAGAAGGTTTTACAAGACTCACGTTAACAATATTGCAGCAGTACGCACACAATCGAAGCGCAGTAAGGATGGCTAGTGTAACTAGCAAGAATACCACGAAAGCAAGAAAAAAGAAGTACGCTATTAACTATTAACGTACCTGTCTCTTCCGAAACGAATGAGTACACATCGTCGTGTCGTGCTACCATCGTAATTGCGAAGTCT
+
@?:@7?>CBBBBB:<:CCCBCBCCB>BCC@CCCB@@>@@CAA??@C?BB@B?@@@<><=<,=;A998???<=?@?677/////$//(/(///&//84:;>9766..(.375255568888>==BCGGEFBBDD@BA@@;????@@BB>B?B::::CBBBBBB?CCCBBB?BB?BBB=@@999+9<<:<<=???'?C?C988BBFAB<?;>>>A<?=?ACBB@BCBBCCC?B?BBC=CBA=BBBCBAAAAACACBBBBCCBBAAABCC?BABBBB?C?CCBB?BB88
@ATNG8:00558:01226
GATGGTAGCAGACGTGACAGAGCGCCAGAAGATCAGGAACTCTAGAAGAATTCAGATTTTTAACATCGAGAGTAAACGTAAAAAGAAGGTTTACAAGACTCACGTTAACAATATTGCAGCAGTACGCACACAATCGAAGCGCAGTAAGGATGGCTAGTGTAACTAGCAAGAATACCACGAAAGCAAGAAAAAGAAGTACGCTATTAACTATTAACGTACCTGTCTCTTCCGAAACGAATGAGTACAGAGAGTACGATATGTCTACCATCGTAATTGCGAAGTCT
+
4<4:46<=@BE@AB<@;69>BBB@@=@@B?CBBBBA<@9@:9774=7??9B<>>797<;;';/773377779999333/;:::'//(/(//(//;49::322555.517:2555;;??8@@BBCDCBAA@BB?A@@@<?@?????C=@<@@@=@DBBBCAA<??BBBB?BB?B>?:?>==>5>::5:EEDF3BB@>???ABBAA3818===5:4:=@@@=@B@AACC@D?BBE>C??>?ABEBBBCACC@AABBBBBBBBAA@BB>B@>>>@<@<?@@@8<688
@ATNG8:00565:01217
GATGGTAGGTGCACATGAGTGTATCCAGAAGATCAGGAACTCTAGAAGAATTCAGATTTTTAACACGAGAGTAAACGTAAAAAGAAGGTTTTATAAGACTCACGTTAACAATATTGCAGCAGTACGCACACAATCGAAGCGCAGTAAGGATGGCTAGTGTAACTAGCAAGAATACCACGAAAGCAAGAAAAAGAAGTACGCTATTAACTATTAACGTACCTGTCTCTTCCGAAACGAATGAGTACCTCTCAGACGCTCGTCCTACCATCGTATTTGCGAAGTCT
+
;:4;2444.445BDA;95;55555:8444.44::::04.584447;600+0+/9///:::*<8;;;>>6669:;255:5999(55.58===2;;;:>=@@@@@AA>A@BB@BCD=@?BBBBBBDCDCCCBCBBCBBB;;;@C@@@A=A=B;;6;BCCCDCF@@@@????AA>BBC>A@AA@9??=:?@@@@2AA?BBCBBBC?@<@<<<=A<A<?@CCC@BCCCCBB@B@CCC>A::7;;;CBBC?BBBBBAAAAAA@@??:9:9;=//./777.;>>>;>>>B
@ATNG8:00566:01232
GATGGTAGGAGACACGTCGCACACGTACTCATTCGTTTCGGAAGAGACAGGTACGTTAATAGTTAATAGCGTACTTCTTTTTCTTGCTTTTCGTGGTATTCTTGCTAGTTACACTAGCCTATCCTTACTCGCCTGCTTCGATTGTTGTGCGTACTGCTGCAATATTGTTTAACGTGAGTCTTGTAAAACCTTCTTTTTACGTTTACTCTCGTGTTTAAAAATCTGAATTCTTCTAGAGTTCCTGATCTTCTGGATACACTCATGTGCACCTACCATCGTAATTGCGAAGTCTT
+
44495:<=:CCBA@<>>?;;;BBBC666@><;6=999,5949.444;;=<598847-3-3888-3-33;98888828<999$33,339;;&33391837/778?873;A273333886(/..-)-044,,-2)--5647722,27.552255589962...(../0.//)/576677///;368988+718155656'57:9<-566///887:<)8888(5::9@;>:>B===>=;:79=5//-=-/-/@=297733---99<=:;;B=9899=6336606-37>@167;;3
@ATNG8:00576:01193
GATGGAGTGTCATATGAGAGTGTGTACTCATTCGTTTCGGAAGAGACAGGTACGTTAATAGTTAATAGCGTACTTCTTTTTCTTGCTTTCGTGGTATTCTTGCTAGTTACACTAGCCATCCTTACTGCGCTTCGATTGTGTGCGTACTGCTGCAATATTGTTAACGTGAGTCTTGTAAAACCTTCTTTTTACGTTTACTCTCGTGTTAAAAATCTGAATTCTTCTAGAGTTCCTGATCTTCTGGTATGACTAGTGTACTACTACCATCGTAATTGCGAAGTCT
+
><;@=@A@@@CCBCCDCCBBBDCCCBBBBBB@A<;;7;?<><B<BCCJGACCCCC@DGCC<;69.5?<@@;;;B?BBCBB2AA8;:CC=BABD@CDLABB?AABBBA=ABBBCCHIFGAA?AFCCCCAAAC?BC;:6;@@@BBCBCCBCDCBBC?A;;5;@=A>@@@BCBC<;5;;;;;.;=@;@@BBB,@B<;;0;?BAAAAA;;5;;;:*9;:9B;?;?B>A<<<=00+0*.:::.0,0>>;@ABBC;;;CBBCBBBCEHBC@BCCC;0+0+0000,0=<<
@ATNG8:00594:01205
GATGGTAGCTCTGCTCTGACTCTCGTACTCATTCGTTTCGGAAGAGACAGGTACGTTAATAGTTAATAGCGTACTTCTTTTTCTTGCTTTCGTGGTATTCTTGCTAGTTACACTAGCCATCCTTACTGCGCTTCGATTGTGTGCGTACTGCTGCAATATTGTTAACGTGAGTCTTGTAAAACCTTCTTTTTACGTTTACTCTCGTGTTAAAAATCTGAATTCTTCTAGAGTTCCTGATCTTCTGGATACACTCATGTGCACCTACCATCGTAATTGCGTAGTCT
+
A@@A@C>BCCBCBBBCCAAACBBCCA@AHCBA?ADCC>CC@C?BBCCCCC@BCCDCAD=BBCD@G?BBCCDCCCCACBBCB1BC?BAEF@D;;;?AACACG?BABCDC@HCCBCC;;:;BB@C@EDCCBBACACCCC?BAAABABBCCCBBBBBC@BBB@BC?B?BABBCCCAB>BBABB;B@E?BBBBB0ABABB=BBCBBBCCBB?BCCC5BAABCAC@CC@CBBBBBB@B@BBBEBB@BBEACCCCCBBBCCBBBBBD@CBB?B:::;B=B7;;BBBCGBC
@ATNG8:00561:01253
GATGGTAGCGCATATCAGCGCAGCCCAGAAGATCAGGAACTCTAGAAGAATTCAGATTTTTAACACGAGAGTAAACGTAAAAAGAAGGTTTTACAAGACTCACGTTAACAATATTGCAGCAGTACGCACACAATCGAAGCGCAGTAAGGATGGCTAGTGTAACTAGCAAGAATACCACGAAAGCAAGAAAAAGAAGTACGCTATTAACTATTAACGTACCTGTCTCTTCCGAAACGAATGAGTACAGAGAGTACGATATGTCTACCATCGTAATTGCGAAGTCT
+
884406;?@ECCCEGEBBCBBBBB@8A:646<<<;@:?;>?AAAAA?A@=@=@@???CCC1C@CCCCEDCCCCC>DCBBBBB5BB?C6:;:6;CC@GCCBCCEBB?B?CD@DCC<@@BBDAAAC?@@CDDCC@CCA@<@B@@BBBC?BAEBA>BDCCC@@?@CCCDBB?BC@BCB=??BBA7><?;??@AB2AD@C999BBBCC<><?AAA=<6<=@?A=ABBBBDD@C?BDE>CAA=A@@CABCBBBBABABBBBB@BBB@@BB>BCCCAA=A>>@AA<>;;>
@ATNG8:00577:01273
GATGGTAGCATCATGCATATCTCACCAGAAGATCAGGAACTCTAGAAGAATTCAGATTTTTAACACGAGAGTAAACGTAAAAAGAAGGTTTTACAAGACTCACGTTAACAATATTGCAGCAGTACGCACACAATCGAAGCCAGTAAGGATGGCTAGTGTAACTAGCAAGAATACCACGAAAGCAAGAAAAAGAAGTACGCTATTAACTATTAACGTACCTGTCTCTTCCGAAACGAATGAGTACTATGTAGAGCTCTATACTACCATCGTAATTGCGAAGTCT
+
::4966=>?BBBBB>>CBBBBBBBB?BBB=;@=995<?:>AA9:5=8<;7;=0000/;;;+;87:7:?;A??>C>>>@DCGC5CB=B5;:;.;AA>;;9ACCDCC@CABB?BA@<AB@AABBBBBDDDDECC@BBBC@BB@CDCC@C>BAA?ACCCCCBC@CCCCBB?:97:AA?ABBCB=??@@BBCCC3BB?BBBBCCCCE6759A?<1808>AAB@CCCCCCC?C@BAA=A??=?BBCCDBBA@A@CCBBBBBB@@?@@@?;?>@A??:>4@@@@=@@??
@ATNG8:00586:01255
GATGGTAGAGTATCATGTGTATCTCCAGAAGATCAGGAACTCTAGAAGAATTCAGATTTTTAACACGAGAGTAAACGTAAAAAGAAGGTTTTACAAGACTCACGTTAACAATATTGCAGCAGTACGCACACAATCGAAGCGCAGTAAGGATGGCTAGTGTAACTAGCAAGAATACCACGAAAGCAAGAAAAAGAAGTACGCTATTAACTATTAACGTACCTGTCTCTTCCGAAACGAATGAGTACACACTCTCATATGACACTACCATCGTAATTGCGAAGTCT
+
A@;;05<=BAB@;;<;;ACBD@@@B>AAA>AAA;;;?A=@@BBDBB@CC@C?AAB:9999*;=ABBCECCCBBB:A@?AAAA,AA=@5;;;.;>=:?ABACCCCA?A?AA=ABB>BC@@A?@@CCGCCAAAD@DCCC?BBAA@@??;@>A::8;CCBBBDD@AAAAAA@CC@CBB>A@@@@8@??:?@@@@2@A>A:9:CBBA>:><@AAB8;7:AEBB@CCCBCCD@B@BCG>CBB?BCCCCAAAAAAA@B878CBCCCCCBAB?ABCCCC@C>BBCC@EAA@
@ATNG8:00599:01273
GATGGTAGGACGAGCGTCTGAGAGGTACTCATTCGTTTCGGAAGAGACAGGTACGTTAATAGTTAATAGCGTACTTCTTTTCTTGCTTTCGTGGTATTCTTGCTAGTTACACTAGCCATCCTTACTGCGCTTCGATTGTGTGCGTACTGCTGCAATATTGTTAACGTGAGTCTTGTAAAACCTTCTTTTACGTTTACTCTCGTGTTAAAAGTCTGAATTCTTCTAGAGTTCCTGATCTTCTGGGCTGCGCTGATATGCGCTACCATCGTAATTGCGAAGTCT
+
??@A<A==>A;;554::::<<?;;<CBBCDBB>BAA@<@C=@=@@BCCBB@BCCCCBD@CCCC?B?CCCCBBBDD<;;;;.;A@A49:,:?99499@;=A4:;BBBBACCBBBC;;9;CC@C@BDCCBCBD@BBDD@CBBBCBBBCBBAB@@?D?C@?>@C@C@BBBBCCBBB>BBBBB9@<@=;;;;.;ABBM?CCCBBBCFBB@BCC7CC;;<A?DABB@BCCCCDC>@>ABBBBC=A:;;0;;;;BCCCCCCBBAAABBCACCDCCC@E?@ABB>BBAA
@ATNG8:00628:00664
GATGGTAGCTCTGCTCTGACTCTCGTACTCATTCGTTTCGGAAGAGACAGGTACGTTAATTGTTAATAGCGTACTTCTTTTTTCTTGCTTTCGTGGTATTCTTGCTAGTTACACTAGCCATCCTTACTGCGCTTCGATTGTGTGCGTACTGCTGCAATATTGTTAACGTGAGTCTTGTAAAACCTTCTTTTTTTACGTTTACTCTCGTGTTAAAAATCTGAATTCTTCTAGAGTTCCTGATCTTCTGGGCTGCGCTGTTATGCGCTACCATCGTAATTGCGAAGTCT
+
:99A8<CAB?;595;;;;9:BA966BAA@A:;2:9:4,48396<==CB@B8?=99:2549;:@:A><;:CA9:5:6599999%5:5<==@4@:>;.55;7<@@CAA@CC@CCEFEBBC@BDC@C@DCCB@BAA=ABBA?BBBBGBA@CBBBBABBD?@ABA99::@CCBBBBBCC@CDDDC;A=@;;;;;;;;#;A@@@;@;;;BBCBCCAFDFF5FAABHACACDABBB@@@A=@=BBCBAA;?:::6:AABEFCCBADBBBD@@AB@CBBBCB?C?AAAD?BCBB
@ATNG8:00631:00665
GATGGTAGGACGAGCGTCTGAGAGGTACTCATTCGTTTCGGAAGAGACAGGTACGTTAATAGTTAATAGCGTACTTCTTTTCTTGCTTTCGTGGTATTCTTGCTAGTTACACTAGCCATCCTTACTGCGCTTCGATTGTGTGCGTACTGCTGCAATATTGTTAACGTGAGTCTTGTAAAACCTTCTTTTTTTACGTTTACTCTCGTGTTAAAAATCTGAATTCTTCTAGAGTTCCTGATCTTCTGGTGTCTGATCTGTATCACTACCATCGTAATTGCGAAGTCT
+
///95;9:+04955///////:993955566A8;9::354.47545<<:949////)/)///>.61666;<///:4////&//)5=??7?>>>455:55:29:99:9?CCDEEBCB?BCB?B?B;<;@BBB?BCCC@CCDDBBBBCCB@@ABBA=;;;<@@>B=AA?@@@@@@=A=ADE7>9>-00=====#00@>>6@:;:@@9955.5555$5556A@B>CC@BBB;;;C?B>BBAA;;6;AB>BBBBCBBACDCBBCDCCCBB>B@@@BC@C@CCAC@CBCB
@ATNG8:00641:00658
GATGGTAGCATCATGCATATCTCACCAGAAGATCAGGAACTCGTAGAAGAATTCAGATTTTTAACACGAGAGTAAACGTAAAAGAAGGTTTTACAAGACTCACGTCAACAATATTGCAGCAGTACGCACACAATCGAAGCGCAGTAAGGATGGCTAGTGTAACTAGCAAGAATACCACGAAAGCAAGAAAAAAGAAGTTACGCTATTAACTATTAACGTACCTGTCTCTTCCGAAACGAATGAGTACACATCGTCGTGTCGTGCTACCATCGTAATTGCGAAGTCT
+
;;9A5::@<:;9955555:::::5506==9=<<<?:576:://///9)//(3,37966999)95/----/8888;26;>===0=>:?2944&5995999;;;;<<;;5::399>059@B:;9?BB@@@<A;@=@AAA=AAAAAA;;6;>A;:76===>===;>>>BBB?A@=?93-39333(333,333333#3;333/3;888==/3/4:883936296<5:<599:@=@;??>8>>><?>>BBCAAABBA>>@B@@@@@;::@@@<;;:00/59)00?><<=;:
@ATNG8:00609:00719
GATGGTAGGTGCACATGAGTGTATCCAGAAGATCAGGAACTCTAGAAGAATTCAGATTTTTAACACGAGAGTAAACGTAAAAAGAAGGTTTTACAGGACTCACGTTAACAATATTGCAGCAGTACGCACACAATCGAAGCGCAGTAAGGATGGCTAGTGTAACTAGCAAGAATACCACGAAAGCAAGAAAAAAGAAGTACGCTATTAACTATTAACGTACCTGTCTCTTCCGAAACGAATGAGTACGATGAGATCTCGTGTGCTACCATCGTAATTGCGAAGTCT
+
;;<C?BBC@DCCC@<<CCDCA@@BB@@???BCCCCC?C?BBBBA@@=@B?B?CBCCDDCC5CAEDBBBEBBBDD>CCABBAA0A@=@?ABB;BDCC@CDBBBCCB?B?BA=A??;??A?@ABDCCAAABAAAABBBD>A@ABCAAAAHAF;;;;BCCCGDB@@@ACBB@BB?A?>9>@A?@:@@>;999999%9@<:999BDCDB@D==>>?;>;?AGDC@BBBA@AC5;5;@@8?@A<ABAAAAAAAAA@??BAAAAAAAAAABC?BAA?BD@C7;;AB?BA@@
@ATNG8:00628:00720
GATGGTAGCTCGCTGATGATATCTCCAGAAGATCAGGAACTCTAGAAGAATTCAGATTTTTAACATCGAGAGTAAACGTAAAAAGAAGGTTTTACAAGACTCACGTTAACAATATTGCAGCAGTACGCACACAATCGAAGCGCAGTAAGGATGGCTAGTGTAACTAGCAAGAATACCACGAAAGCAAGAAAAAAGAAGTACGCTATTAACTATTAACGTACCTGTCTCTTCCGAAACGAATGAGTACTGTATCTATGTGTGCGCTACCATCGTAATTGCGAAGTCT
+
;;445:==DF@C<@;;A>>@???@B?BCC?BA000/7;38<=/0/:6==:?:??=>=EEE3D?A998?<987;8;63333333$33,33889/88;6;<<;:;;7717;==9=>>=AAAADDCCBAAGBBBCC@CBBA>@?BBABBB>B?A:::;CBBBCCC@BBBAAA?BB>ABB=@A???8<<<:99:9::%:A;@AAAB@BBB<?<??@A=@<@@CCC@CBAAACB@D?ABD=C@@=?BBBBACCCCA@@BBBBBB>>=BBBBB?B@>>BB?B<A@DC?BB;;
@ATNG8:00649:00733
GATGGTAGTGTCATATGAGAGTGTGTACTCATTCGTTTCGGAAGAGACAGGTACGTTAATAGTTAATAGCGTACTTCTTTTTCTTGTCTTTCGTGGTATTCTTGCTAGTTACACTAGCCATCCTTACCGCGCTTCGATTGTGTGCGTACTGCTGCAATATTGTTAACGTGAGTCTTGTAAAACCTTCTTTTTACGTTTACTCTCGTGTTAAAAATCTGAATTCTTCTAGAGTTCCTGATCTTCTGGTATGACTAGTGTACTACTACCATCGTAATTGCGAAGTCT
+
AABC;>>CCCB==@@>CC>BCCCCDB@A:99?:969?>@D@C@BBBDGCD@BB;;9?C>BBBB?B?BBA:95::;.4////$/92///88/87995::;7:;7;BDCBD?BBCFCDCB@CBDADABC@BBBBD@GBBB@CBBBDBAADAA@DDDCB@CCC?CC@C>CB@A@ABBB@CCCDD5:4:;;;:;:*;ABBD>BAAABBBA@@<@@@@0@BBAB?B@CCABBBBB;;7;>BBBCCC>A@B?BABBBABBBBBBBBBCCDDD@CBCAAA?B?BCCC?B@@@
@ATNG8:00607:00786
GATGGTAGCATCATGCATATCTCACCAGAAGATCAGGAACTCTAGAAGAATTCAGATTTTTTAACACGAGAGTAAACGTAAAAAGAAGGTTTTACAAGACTCACGTTAACAATATTGCAGCAGTACGCACACAATCGAAGCGCAGTAAGGATGGCTAGTGTAACTAGCAAGAATACCACGAAAAGCAAGAAAAAAGAAGTACGCTATTAACTATTAACGTACCTGTCTCTTCCGAAACGAATGAGTACTATGTAGAGCTCTATACTACCATCGTAATTGCGAAGTCT
+
//7<499<?CCCC<<<BB@<9955405==;=A@00/)/)/888>882871719;00/////#/499:=@@<<BB?9<;44444$4;5>5>??*95>=>>@>BAA;;8;=@A>@@@=@BBBBBBBCCCCFBCBB?BAAA@AA;;;A?@=B>B;;8;ABB@@AD?AABB@?;992883,3:////&///(/66666%6:5<:<<===BB???559>5;5;?CCDACCCBCCD?B>AAA<AAA?9::?AA@AAABBBCBBBCBBB99:???=A@@?>=4:0<<AA>AC@@
@ATNG8:00613:00787
GATGGTAGACATATCGTACTCTCTGTACTCATTCGTTTCGGAAGAGACAGGTACGTTAATAGTTAATAGCGTACTTCTTTTTCTTGCTTTCGTTGGTATTTCTTGCTAGTTACACTAGCCATCCTTACTGCGCTTCGATTGTGTGCGTACTGCTGCAATATTGTTAACGTGAGTCTTGTAAAACCTTCTTTTTACGTTTACTCTCGTGTTAAAAATCTGAATTCTTCTAGAGTTCCTGATCTTCTGGGCTGCGCTGATATGCGCTACCATCGTAATTGCGAAGTCT
+
:>:@9BBCCBCBCDFCDCDCBBBCDDCDBB@A?AAAB;;;6:;:34;;;;9=<ABB@B>BBBA<@>>8<>8<733,37999)55.5785,58<1</8333(3835755<>5;<;=>?AB=BAA<A=?>>:789;:>;;;7;;A????>>>@A>;77:5///5;=593:;;A>>>BA;>>?>=/=5;5;>@@A/??>>>9>BC>>>=<@?;@@@@/@>>>>=B=AA<???@@@A=A<@@ACAA<=88818///<;==>======>?==9=;;;>=16-//66-33//
@ATNG8:00617:00772
GATGGTAGCTCTGCTCTGACTCTCGTACTCATTCGTTTCGGAAGAGACAGGTACGTTAATAGTTAATAGCGTACTTCTTTTTCTTGCTTTCGTGGTATTCTTGCTAGTTACACTAGCCATCCTTACTGCGCTTCGATTGTGTGCGTACTGCTGCAATATTGTTAACGTGAGTCTTGTAAAACCTTCTTTTTACGTTTACTCTCGTGTTAAAATCTGAATTCTTCTAGAGTTCCTGATCTTCTGGGCAGACTCTCACACGCCTACCATCGTAATTGCGAAGTCT
+
::/0+/99;;<<;;;<<<<>;;;===;666<<5::::4::9C:=BBC@?A?B>?@A<C?@@;@9B?CB@B@BCCCACCDEE5BB@@A@C=B9:6496<7774///:<?9>?@;;;6626BC?CABBAAAAABACBCD:;;BBB;:;A@@@@@;;::>>>;?C>B5::;:>=>?@;>:;;;*:2;299959$49?;>469B@AA995<.555&5555>8=7A@@CCC@@@B=@=BBABBD=A;;;6;;:CBBBAA@CBBBC@CCD?@@B=>>>@-00=<8<@::
@ATNG8:00628:00756
GATGGTAGAGAGAGCTCTCTCATCGTACTCATTCGTTTCGGAAGAGACAGGTACGTTAATAGTTAATAGCGTACTTCTTTTTCTTGCTTTCGTGGTATTCTTGCTTAGTTACACTAGCCATCCTTACTGCGCTTCGATTGTGTGCGTACTGCTGCAATATTGTTAACGTGAGTCTTGTAAAACCTTCTTTTTACGTTTACTCTCGTGTTAAAAATCTGAATTCTTCTAGAGTTCCTGATCTTCTGGGTGCGCTACAGTCTCTCTACCATCGTAATTGCGAAGTCT
+
4944.5<>CDCCBBB;66>=>>@GHDBCBBCC?BBBC>CCAE@CBCBBBB6;:@@@9==@@@@7@<;@CDBBA@@8:::9:$9>4A@AA<@??=8=90*0=900/(/8806:@?>>>>;888=B=A@@>:;;>;?AAA:==>>>>>>>>AA>;;;=8=?><AA<@<>>>A>>>@A8==ADF;D3808<:<;+<>AAA:A@>>>BA@@@<@>=@,=///@9=9AC;@@B>>>@=@=@@@@>=8<666-7:9??ABAA@?AAA?A@@A<?:::@A<A:>>>><AA@@
@ATNG8:00635:00773
GATGGTAGTGTCATATGAGAGTGTGTACTCATTCGTTTCGGAAGAGACAGGTACGTTAATAGTTAATAGCGTACTTCTTTTCTTGTCTTTCGTGGTATTCTTGCTAGTTACACTAGCCATCCTTACTGCGCTTCGATTGTGTGCGTACTGCTGCAATATTGTTAACGTGAGTCTTGTAAAACCTTCTTTTACGTTTACTCTCGTGTTAAAAATCTGAATTCTTCTAGAGTTCCTGATCTTCTGGAGATATCATCAGCGAGCTACCTTCGTAATTGCGAAGTCT
+
AAA@??>GDDBBBC@CCCCCDDBBB;;:A@AA?CBBC=BA=@;@@B@BBB?BBBBB@B?BCBB?B?BB@@@AAAA<;;;;.4@449?A@:A:?;9B=C:CB?@A?@@BACCCCFCCB?CDD@C@CCCB?@@B?BCDD?BBB@@@BBCCCCCBBBC@DBB?BC@C@CCAA@CCAA?ABAAA8?;?=::::-;AAAD=BBBCCCC@AA@CGGG5BCCCC?B@CC@BCCCCCC@C@BBBCCC?BAC@CCBBBDDBBBDCCB@BBDDD@C?CBBB@D<@?BB?BB99
@ATNG8:00609:00811
GATGTAGTGTCATATGAGAGTGTGTACTCATTCGTTTCGGAAGAGACAGGTACGTTAATAGTTAATAGCGTACTTCTTTTTCTTGTCTTTCGTGGTATTCTTGCTAGTTACACTAGCCATCCTTACTGCGCTTCGATTGTGTGCGTACTGCTGCAATATTGTTAACGTGAGTCTTGTAAAACCTTCTTTTTACGTTTACTCTCGTGTTAAAAATCTGAATTCTTCTAGAGTTCCTGATCTTCTGGACGACGCGCACTGACACTACCATCGTAATTGCGAAGTCT
+
44<4556?>ACCCABACDCCCCDBBA@AA?A9BEDD=BC@B>B@A@@??6;<<==<D@CC@@=@9>@955@BAA=;0000)0@900/;;3//6>255>:>>7::AAAB@CCDCCCCJ@BCCAD@BBBBAAAB?AABE>ACB;;;CCCBBBBBA@@<A@A=@A<@;@BAAAB@@@?B;;;;.;:@:@AAAA0ACAAA<BBB@@@AA@@<@CCC3BBBCCAIABBACCDCCCB@BFDDDEBB>;00;>>000AABABBCBEDCCCDHACCBADC@D9;<DB?B;;;
@ATNG8:00624:00809
GATGGTAGTCTCAGATAGTCTATAGTACTCATTCGTTTCGGAAGAGACAGGTACGTTAATAGTTAATAGCGTACTTCTTTTTCTTGTCTTTCTGTGGTATTCTTGCTAGTTACACTAGCCATCCTTACTGCGCTTCGATTGTGTGCGTACTGCTGCAATATTGTTAACGTGAGTCTTGTAAAACCTTCTTTTTACGTTTACTCTCGTGTTAAAAATCTGAATTCTTCTAGAGTTCCTGATCTTCTGGACGACGCGCACTGACACTACCATCGTAATTGCGAAGTCT
+
:8=B=;;<@@D?966;;;=<;;@@>966;;@B@ABBI?CC9615;;;56559::@@;@??>@B=@=AA@@@@>?@<;0000)0>9000?>80/0?A??@@7<A8>>@>?A@CCCCCCAA=AAC?B@BB@A@B<;9;CDFACAAACAAABCBBBBBBD@DBB>BB>B?BCABBCDCB=@;;;;.;<A=;;;;;*;CCCC>CBCCLDCCAA5<;;;*;:;AB?BAGEACCCCCCC@B?BBBC@A<A;;7;C:;;CBAABCBACDCBABI@DBBAAAAG>BADE@CBBB
@ATNG8:00625:00802
GATGGTAGATACTATGCACGCTCTACCAGAAGATCAGGAACTCTAGAAGAATTCAAGATTTTTAACACGAGAGTAAACGTAAAAAGAAGGTTTTACAAGACTCACGTTAACAATATTTGCAGCAGTATCGCACACAATCGAAGCGCAGTAAGGATGGCTAGTGTAACTAGCAAGAATACCACGAAAGCAAGAAAAAGAAGTACGCTATTAACTATTAACGTACCTGTCTCTTCCGAAACGAATGAGTACTACTCTCAGAGACACACTACCATCGTAATTGTGAAGTAT
+
><==9=<:::///:7/09==BA@90/6:::)///888385899;;;;8:=9;0//(/:::;;+/+/3:99AAA99:27=?A>>>+54.4.444&5997<=>>66655.504;8;444)4988444:555;>=;;;;499/0*////7:/9467<5505=99@>;@=A@@99:=>>9>B;899773)3774;;>==+=B=AB<<@>?/.)-(---8(-(-6///4;;;;><>3=3449,444.38934443<:988887;9777<<7333,/2---6(-(-95507///
@ATNG8:00626:00803
GATGGTAGTATCTGCACACTCTGTCCAGAAGATCAGGAACTCTAGAAGAATTCAGATTTTTAACATCGAGAGTAAACGATAAAAAAGAAGGGTTTTACTAGACTCACGTTAACAATATTGCAGCAGTACGCACACAATCGAAGCGCAGTAAGGATGGCTAGTGTAACTAGCAAGAATACCACGAAAGCAAGAAAAAGAAGTACGCTATTAACTATTAACGTACCTGTCTCTTCCGAAACGAATGAGTACACATCGTCGTGTCGTGCTACCATCGTAATTGCGAAGTCT
+
:89:5:==AA@@@A;CBCCC<<;;;5:;=<@@;;:?29444:88::=?<7<=999:4C?C+?8?@CABBA>>;88-.----7777$55(//(///&////8866888==?C@CC@EDC?BBCBDDCCCCCCCCFCC@BBBB?BAA?CA@A?A?BBB@BCDCBBBC?BBBBA@>AC@BBB?AA@??8@?<9=====.;>:@00/?8?=C<><>=?>5;6:=BBB@BDCDDHFAB?BBD>CBB@BCCCCBBBFCBB@@BCCCCCCCBBBBB?BBAAAB>@>@CCC@CA::
@ATNG8:00630:00793
GATGGTAGCGAGCGAGTGTGTATACCAGAAGATCAGGAACTCTAGAAGAATTCAGATTTTTAACACGAGAGTAAACGTAAAAAGAAGGTTTTACAAGACTCACGTTAACAATATTGCAGCAGTACGCACACAATCGAAGCGCAGTAAGGATGGCTAGTGTAACTAGCAAGAATACCACGAAAGCAAGAAAAAGAAGTACGCTATTAACTATTAACGTACCTGTCTCTTCCGAAACGAATGAGTACGATGAGAGAGCTCTCTCTACCATCGTAATTGCGAAGTCT
+
>?:@<@>BBBE@AACCCCECCCAAA@CCE@BBBB@?:>5:@BAAAB@BB?B?@>A??>>@0@=ADCCCBABCDD>BB99999*:B=A2;;;-<EE?AAAADDCCB?B?BD@CBB?CCABBBBBBBCCCCCCC@CCBB@CBBABBCB?B?BAA>BCCCCDDC?BBBCBA?BC>ABB?@@999-9=<9===??1>C?BAAACCC9858?ABBC?B?@@CCCACCBBBCC>B<AED>D9:;<CCECBBABA@@CBBBBBBBBBBBB@A<ABBBAA>A@CCCC@CCAA
@ATNG8:00634:00826
GATGGTAGCGCGACGAGCGTAGACCCAGAAGATCAGGAACTCTAGAAGAATTCAGATTTTTAACACGAGAGTAAACGTAAAAAGAAGGTTTTACAAGACTCACGTTAACAATATTGCAGCAGTACGCACACAATCGAAGCGCAGTAAGGATGGCTAGTGTAACTAGCAAGAATACCACGAAAGCAAGAAAAAGAAGTACGCTATTAACTATTAACGTACCTGTCTCTTCCGAAACGAATGAGTACTGCGTCTCACTCTCGCCTACCATCGTAATTGCGAAGTCT
+
455>:?DCBBBCDCCBCBBBBBCCD=CBB>BABBBB@B@C@@??@A>BA?A?::9?>CCC3C?BBBBBBBB???887:CCCC5@A?@@DIJ<CCC?C:;;BBBCD@D@BB?A@@@CBCBCBBBBCCCCC@@@;@D;;8;CCCCCBB?B?B;;7;AAAACCC@CBBBAA?AA=B@@<@?:9927<>;@AABA3AB?B?@?B@B==:>=?AAA:=:=CCCC>BA@@@BC@C@CDD>BBC@BBBBBCBBBCB@@@BCC@A?CDD@CCC@CBAAAB?@;AAA@=@B@@
@ATNG8:00634:00830
GATGGTAGAGTACAGTGTAGTAGACCAGAAGATCAGGAACTCTAGAAGAATTCAGATTTTTAACACGAGAGTAAACGTAAAAAGAAGGTTTTACAAGACTCACGTTAACAATATTGCAGCAGTACGCACACAATCGAAGCGCAGTAAGGATGGCTAGTGTAACTAGCAAGAATACCACGAAAGCAAGAAAAAGAAGTACGCTATTAACTATTAACGTACCTGTCTCTTCCGAAACGAATGAGTACTACTCTCAGAGACACACTACCATCGTAATTGCGAAGTCT
+
<<4;4;4449555::9565565;;:9=;;0549444.47888374804;6:754488==>+=7<<<<;;=3337.779;===+==<?;?@@2?@A6;9?@====>8=8>?:@BB?BCBAB;;;FD<;;BAA@=@??@;@@@AAACD@F@CBB=;;;ABBCC?CCCDBB=?>:===;>?:::29>>?BBDCC1>=@B899?;;;;5;<>>@@;>;88;DD@CDCBACB=@=??F=AAB?BAA@@???>??AA??>>888AAA@755;A@@;;;;A6@@BA?<???
@ATNG8:00642:00837
GATGGTAGCATCATGCATATCTCACCAGAAGATCAGGAACTCTAGAAGAATTCAGATTTTTAACACGAGAGTAAACGTAAAAAGAAGGTTTTACAAGACTCACGTTAACAATATTGCAGCAGTACGCACACAATCGAAGCGCAGTAAGGATGGCTAGTGTAACTAGCAAGAATACCACGAAAGCAAGAAAAAGAAGTACGCTATTAACTATTAACGCACCTGTCTCTTCCGAAACGAATGAGTACGATGAGAGAGCTCTCTCTACCATCGTAATTGCGAAGTCT
+
885;05>=ABDBCABB?A;;:=<9449@@>@BB;;:=<9?>?CAAA=995:=@ABCCCDC3B?AABBCBBBDCC;:9;;;;;);A>@5;;;59DD@BBCCCCCCCADABB=B::8;AAACDDDCCCCCBBAB=@@@@=A@BABCCC@C@CAA?AFEEDCCC?CCCBBB?BG@CCB?BAAA@9?9:4:CCCD3CF=???@BBBDC?A;@@AA<A;AAA@@<>677<<<6;6:::/:::5:<==>>;;;;;;?BBB@@@@@@>>>@?<?@@@@A8?1;:AA?BA?@
@ATNG8:00608:00880
GATGGTAGACATATCGTACTCTCTGTACTCATTCGTTTCGGAAGTAGAACAGGTACGTTAATAGTTAATAGCGTACTTCTTTTTCTTGCTTTCGTGGTATTCTTGCTAGTTACACTAGCCTATCCTTACTGCGCTTCGATTGTGTGCGTACTGCTGCAATATTGTTAACGTGAGTCTTGTAAAACCTTTCTTTTTACGTTTAACTCTTCGTGTTTAAAAATCTGAATTCTTACTAGAGTTCCTGATCTTCTGGTGTCTGATCTGTATCACTACCATCGTAATTGCGAAGTCT
+
@A>@5;;@BBDC@AA>>>>A@;<==>CCB:668::8=144.343333304;;8==BCA<@697384:6;99:6///6139999)3;8==9;19-.-(--51694:6979;4798:88;;,//996:2663...3349855/2227779:99<;<878:4698(/--3,--/5778<<9>9===+;5:<5<;>>>.66<<;+/*///=9==>>>C06666)6///8484<<89>;;7>9>;?8<<>>AA<=985///8;;=>888;??>>?A;:5;:777727+---647668
@ATNG8:00615:00885
GATGGTAGTCTCAGATAGTCTATAGTACTCATTCGTTTCGGAAGAGACAGGTACGTTAATAGTTAATAGCGTACTTCTTTTTCTTGCTTTCGTGGTATTCTTGCTAGTTACACTAGCCATCCTTACTGCGCTTCGATTGTGTGCGTACTGCTGCAATATTGTTAACGTGAAGTCTTGTAAAACCTTCTTTTTACGTTTACTCTCGTGTTAAAAATCTGAATTCTTCTAGAGTTCCTGATCTTCTGGACGACGCGCACTGACACTACCATCGTAATTGCGAAGTCT
+
>@9@7<5;;B@B@BCDBBAA;?666?@=@;?;7:;9=5==<@=00/99=><B@@;?7@=AABA?B?;;;554:::.44444$4:.43<=4555<4955.5;4565<@C?ABBCCCCCACCB@B@CCCCBCCC@CCBC@CAAACB@@@BBBBBBBA?BCC@CC@D?BB>00+0<<<<BCCDC;F?B?@A@A@,@@BCB=CBBAAAACACFDGDF5C;;=C@CACCACCCCC@@=@=AAABBB?B@@<AB;;;BBBBB@@AGCCCCCC@CBB@@@?A<@ACC?BCBB
@ATNG8:00621:00860
GATGGTAGCAGACGTGACAGAGCGCCAGAAGATCAGGAACTCTAAGAAGAATTCAGATTTTTTAACACGAGAGTAAAACGTAAAAAAGAAGGTTTTACAAGACTCACGTTAACAATATTGCAGCAGTACGCACACAATCGAAGCGCAGTAAGGATGGCTAGTGTAACTAGCAAGAATACCACGAAAGCAAGAAAAAAGAAGTACGCTATTAACTATTAACGTACCTGTCTCTTCCGAAACGAATGAGTACTATGTAGAGCTCTATACTAATCGTAATTGCGAAGTCT
+
??@B9<BDCBBBAA;BBFDDBCCBB=B;;6:@?@AB5;50<;00*0>56:6:;79773====%92783<<<><7878(8;<;9994#49394;;;0;;@=9=9BCCCA@=A@A@=@AA=@@;;;BCCBBCCBBBBB?A@@B9;:CCCCCA>C@CBB?BDDBBBCC?@??A?>9?@<AAA=@@999,3<<8=?@?@@'@@<000@@BBCB<>;>;;;8=8==A@@<@CCDCBEAC@CCC=BAA=AABAAAB>>>BCBBBBBCBBB>???@=>>>CC@B@BBCB?CB99
@ATNG8:00628:00840
GATGGTAGTATCTGTCTACGAGAGCCAGAAGATCAGGAACTCTAGAAGAATTCAGATTTTTAACACGAGAGTAAACGTAAAAAGAAGGTTTTACAAGACTCACGTTAACAATATTGCAGCAGTACGCACACAATCGAAGCGCAGTAAGGATGGCTAGTGTAACTAGCAAGAATACCACGAAAGCAAGAAAAAGAAGTACGCTATTAACCATTAACGTACCTGTCTCTTCCGAAACGAATGAGTACTATAGACTATCTGAGACTGCCAAGGCACACAGGGGATAGG
+
BBAD@CEDDBBBDCCCBBCEFDCBB>BDD?BBBB??<>?BABBBBB?BD?C?ABBBBBBB3B@CCCBBBBBBCD>BBABDDD5BB=A=@@@7@BBACCCEDDDAA<B@CD@CCC@BB@ABCCCCCCCCCDBB?BDCC?CAABBBBB=B?B@?<?BBCBCCC@BBBBBA@BB?BBA8<<888*9>=;:::::(9A>A??@CCA@@<@<>;>E<>:>@B@@>@CBBBBB@C>A@D>BB@?BBBBBCC??@CCCCAABCDD@@@CDCC>@>@?BBCCBBBBB9BA@@A
@ATNG8:00628:00846
GATGGTAGTATCTGCACACTCTGTCCAGAAGATCAGGATCTCTAGAAGAATTCAGATTTTTAACACGAGAGTAAACGTAAAAAGAAGGTTTTACAAGACTCACGTTAACAATATTGCAGCAGTACGCACACAATCGAAGCACAGTAAGTATGGCTAGTGTAACTAGCAAGAATACCACGAAAGCAAGAAAAAGAAGTACGCTATTAACTATTAACGTACCTGTCTCTTCCGAAACGAATGAGTACACATCGTCGTGCGTGCTACCATCGTAATTGCGAAGTCT
+
<<5;65<@AAAABB@CAA<>@?===;ACC@BB;;9?:>555<<?AA:9939<@@@A?@?@.@<<><AA@@?===3<<A@AAA0>@;?2;;;6;AB?BBBCCHCCC@B@BB@BAB@BBBBCCDCBBBCDCCCCACC@@?@BBBDCDD@CDD@@<@AA@@@CDACAAAAA=AA=AAA?BBBBD;99:39:999(0>9>000FC@@E7;8;?AA3838>BBB@BBB@@A@?B?BAA;@;;4;@@@BECBCCCD??@BBBEBBBCCCD@BAAACC?B=@@BC?BBAA
@ATNG8:00631:00886
GATGGTAGGCGACATACATACGCGCCAGAAGATCAGGAACTCTAGAAGAATTCAGATTTTTTAACACGAGAGTAAACGTAAAAAGAAGGTTTTACAAGACTCACGTTAACAATATTGCAGCAGTACGCACACAATCGAAGCGCAGTAAGGATGGCTAGTGTAACTAGCAAGAATACCACGAAAAGCAAGAAAAAGAAGTACGCTATTAACTATTAACGTACCTGTCTCTTCCGAAACGAATGAGTACCTCTCAGACGCTCGTCCTACCATCGTAATTGCGAAGTCTT
+
7///)/9::<655==;;A9559959:;<<8<<77//,/3:9@=ABC?CC8878@BABCBCB)CABBAABCBBBFD=;;;;:;:*59<@8@B@4BAA>@ABBACCAB?B8;;?AAA?A@@?@::;ABCCCCBBB?BCCC9:;ABB@@@@G@CCC?BBB:::@@4:9@::9<;;6;7717>9999*89929>===.=>8>737>>??B@B>BBB@;?;?AGGC@B00000<8<8<AA<AAA;;::??@C@CABAAAA@@B:999C?C?;=;00/@A?A;@@BA=??;;4
@ATNG8:00633:00841
GATGGTAGGCGACATATATACGCGCCAGAAGATCAGGAACTCTAGAAGAATTCAGATTTTTTAACACGAGAGTAAACGTAAAAAGAAGGTTTTACAAGACACACGTTAACAATATTGCAGCAGTACGCACACAATCGAAGCGCAGTAAGGATGGCTAGTGTAACTAGCAAGAATACCACGAAAGCAAGAAAAAGAAGTACGCTATTAACTATTAACGTACCTGTCTCTTCCGAAACGAATGAGTACTGCGTCTCACTCTCGCCTACCATCGTAATTGCGAAGTCT
+
887>69:B@@@?@@;=@>BC;;;;;6;@B>@BCC@A?@@ECCABCB?CC?C??>@;;;;;;%;<ABBCCGFCCCC>BBBBFFF5BB>B=AAA7ABC?CCCDCDCBD@DACC@AAA?BBBCCBABCDDDDBBBCABBBCBCBBBBBBB?B?D<;7;AACBBBB@BBC@@@@CE@DAB>AAA@>8=9939>=>=.=A?B?@@CCBBB@D@CC:838:>9;=B@CCEBB@@<A>AAB=BLI@CBBBBB:::B@ABCBDCAAB@AA>BDC@DDCCBB?B:;;CCGMHBB
@ATNG8:00634:00864
GATGGTAGCACACGAGATCTCATCGTACTCATTCGTTTCGGAAGAGACAGGTACGTTAATAGTTAATAGCGTACTTCTTTTTCTTGCTTTCGTGGTATTCTTGCTAGTTACACTAGCCATCCTTACTGCGCTTCGATTGTGTGCGTACTGCTGCAATATTGTTAACGTGAGTCTTGTAAAACCTTCTTTTTACGTTTACTCTCGTGTTAAAAATCTGAATTCTTCTAGAGTTCCTGATCTTCTGGTATACACACTCGCTCGCTACCATCGTAATTGCGAAGTCT
+
@@:A<ABIBBCB;:6;?ABBBBBACCBCBBCBACCCH>CCAC@CCCCDBB@BBBA@>A?BCCC>A>AACBBBBBB?B@AA@2@@9=:99,8=?B<@?>?@@<A999=?=AAABC??;;>>>=A=A@@A=>=A<AAAA:=;;;<=@@@@@@B>>>@;9::;>><><AA>>>>>>><>@?BB2=5;5;==>>/?@@@B:@@?CB@A;;;::99:*:///@9@9AA=BBB:;;=>D<@@@A>>;>>><@@??@AAA>=>@@@;9<>@>=>8899=6<065==5;88<
@ATNG8:00636:00853
GATGGTAGACATATCGTACTCTCTGTACTCATTCGTTTCGGAAGAGACAGGTACGTTAATAGTTAATAGCGTACTTCTTTTTCTTGCTTTCGTTGGTTATTTCTTGCTAGTTACACTAGCCATCCTTACTGCGCTTCGATTGTGTGCGTACTGCTGCAATATTGTTAACGTGAGTCTTGTAAAACCTTCTTTTTACGTTTACTCTCGTGTTAAAAATCTGAATTCTTCTAGAGTTCCTGATCTTCTGGGCTGCGCTGATATGCGCTACCATCGTAATTGCGAAGTCT
+
44995:>AABBBCCHDDEGCC;;9C>BBBBBB=A@AA<>>:<9=9899::4:<<<=8=7=B@<7B@A@@A>=733,37777'55.7652)2884>(/(///(/;0;769>@7>9898;?@<9AB;A9=::///8;5>==><;;;AAA????B@@;;;=888898818:::;AAAAAD:=;;:;/;:?<??DDD.==ABA7>>>;;;@@>=;>@@@/@<<;B<@<@@:==CAAAC=C;??@B>>;999919///<;==A>>>>>>>>>D=AA>AAA=D6::@@<@>::
@ATNG8:00601:00935
GATGGTAGTGTGTCTCTGAGAGTAGTACTCATTCGTTTCGGAAGAGACAGGTACGTTAATAGTTAATAGCGTACTTCTTTTTCTTGCTTTCGTGGTATTCTTGCTAGTTACACTAGCCATCCTTACTGCGCTTCGATTGTGTTCGTACTGCTGCAATATTGTTAACGTGAGTCTTGTAAAACCTTCTTTTACGTTTACTCTCGTGTTAAAAATCTGAATTCTTCTAGAGTTCCTGATCTTCTGGGTGTATCAGCGAATATCTACCATCGTAATTGCGAAGTCT
+
9</0)/::::@@;;666<<666>>>BCB::9@<@79839A<B?BBCCBBB?ABBBB=A:ACBB>B@CCCCCCCBA>;;;;;*;A=AABC;A@@=4;5>9=B=:;9@BB?BCCCDLCA?BCC<@?@BDFAABC?AACC?BBCCACCCCCFC;;;@@<ACC@CC@B@CBBBBCCCC>@:;;;.;5;@<<;<.;CCCJ>C@AABCCCCB?BB@B1B>@@?;@>BC@CCCBBBB>A>ABBBBB=B;;;0;<;<CCBCCCB@DBCCCCC?BBBA@A>A7;;CC@CA@@
@ATNG8:00610:00900
GATGGTAGACATATCGTACTCTCTGTACTCATTCGTTTCGGAAGAGACAGGTACGTTAATAGTTAATAGCGTACTTACTTTTTCTTGCTTTTCGTTGGTATTTCTTGCTAGTTATCACTAGCCATCCTTACTGCGTTTCGATTGTGTGCGTACTGCTGCAATATTGTTAACGTGAGTCTTGTAAAACCTTCTTTTTACGTTTAACTCTCGTGTTAAAATCTTGAATTCTTACTAGAGTTCCTGATACTTCTGGTATACACACTCGCTCGCTACCATCGTAATTGCGAAGTCT
+
@@?>5:<@CCCBBCFCBCC;:6?>AEDBBBCC@DCDE=AA>@;>93444:7<<88859288:;6@@BB@@;:;//(//....$..269999+999/719///(//(.766662/..75558A=88/370........'2587055../9=;;;@>>?@??5;;<4::4;4::;;AA>>>88:AA>/=08178<:<+==:;@6<7<>///33-/(///'//6-5C3848C6?888>>@A<A:>8=///>76220----44795559:9777:5317---6;4=---7969<:>
@ATNG8:00613:00906
GATGGTAGCATCATGCATATCTCACCAGAAGATCAGGAACTCTAAGAAGAATTCAGATTTTTAACACGAGAGTAATCGTAAAAAGAAGGTTTTACAAGACTCACGTTAACAATATTGCAGCAGTACGCACACAATCGAAGCGCAGTAAGGATGGCTAGTGTAACTAGCAAGAATACCACGAAAGCAAGAAAAAAGAAGTACGCTATTAACTATTAACGTACCTGTCTCTTCCGAAACGAATGAGTACTATGTAGAGCTCTATACTACCATCGTAATTGCGAAGTCT
+
:::@:@BBABA@@?;;@BB<BB@BB?CBD:9;CA;;5::>;6//+/:6:98?:AA@?>AA@,@*00///3;>?A>:7337888'33.34:==1=;?6792288857494<A5;;A.2785:@BBBCDCBCBBB?BCCC;;;GCBDCB>B?B;;7;BA@ABAB?@??CCE@BB@BBB@BCAA@8>::30:;;;;&;=900/=?BBBB?B?BB>>:=9<=BBA=AAAABBC@C@CDD?EDD?AAABBBBCAAAA???@@@A???AAA::5:@@=BB?B>BBBC@BB@A
@ATNG8:00617:00890
GATGGTAGTGCGTGAGAGAGAGACCCAGAAGATCAAGGAACTCTAGAAGAATTCAGATTTTTAACATCGAGAGTAAACGTAAAAAGAAGGTTTTACAAGACTCACGTTAACAATATTGCAGCAGTAGCACACAATCGAAGCGCAGTAAGGATGGCTAGTGTAACTAGCAAGAATACCACGAAAGCAAGAAAAAAGAAGTACGCTATTAACTATTAACGTACCTGTCTCTTCCGAAACGAATGAGTACATAGATATACGTATAGCTACCATCGTAATTGCGAAGTCT
+
77/0)//::@@;565<<<@BBB;;;)59;79<7//)/)/)-5-///7477:;;88333888'837333873339;;13333333$33,3,333&333,37993/...(..33365625559>===>CCCCCCDACBBB=@@@A@@@@?A@CDD?BCCC?@AB>ACCAAA>AB?BBA=@@000*/0/0//////#3717;:>:><@=3:67<?@<@;>>????BBBBBBC?B?BCB=???=@?>@???AAAABBBBCBBBBBBBBA994<9::@A<A6;;==7;>78
@ATNG8:00635:00912
GATGGTAGCGCGACGAGCGTAGACCCAGAAGATCAGGAACTCTAGAAGAATTCAGATTTTTAACATCGAGAGTAAACGTAAAAAGAGGTTTTACAAGACTCACGTTAACAATATTGCAGCAGTACGCACACAATCGAAGCGCAGTAAGGATGGCTAGTGTAACTAGCAAGAATACCACGAAAGCAAGAAAAAGAAGTACGCTATTAACTATTAACGTACCTGTCTCTTCCGAAACGAATGAGTACTGCGTCTCACTCTCGCCTACCATCGTAATTGCGAAGTCT
+
996A;CDCAAA@@@BBAAABCCBCB>CBBACCCB@@=@?AAB@?@B?BB?B=99::99:9(:?BCBBB??=>99:,9<77888'3346<>>1===6<:=<==;5202:>>:====>>>ACCCCEEDCCBCCC@CCBB?BBBBBBBB<?;???;?DABBCBB@AAABBB@BB=@@E?BBA@@:A@@<@@@@@2AB?B<;:>>ABA<@<???@<@=@@CBC@BBBCCBB@B@CCD>CBB?BBCBBBBBBBBBBBABCCCCBBB@CDD@AACCCD=@<@BBA?BBAB
@ATNG8:00640:00931
GATGGTAGATATATGCACGCTCTACCAGAAGATCAGGAACTCTAGAAGAATTCAGATTTTTTAACACGAGAGTAAACGTAAAAAGAAGGTTTTACAAGACTCACGTTAACAATATTGCAGCAGTACGCACACAATCGAAGCGCAGTAAGGATGGCTAGTGTAACTAGCAAGAATACCACGAAAGCAAGAAAAGAAGTACGCTATTAACTATTAACGTACCTGTCTCTTCCGAAACGAATGAGTACACACTCTCATATGACACTACCATCGTAATTGCGAAGTCT
+
<<<@7;;<CBABBA<ABCBA@@?;;49::8:@@99505./;:/0/76:7180/////////#/388;===BCBBB=@?99999'4=39.944,5:C@CABAFDECC?C?DC@CBB?CBCCCCCCCBBEBEAAB@CCCC@CA@?BA@@<A>B@@<@CBBBBCC@CDBBBB?BB@BBB>@?<;;3<<<99999+9@;@???BAABB?>;@AAA<@<??BCD@CECCBBB@B?BCD=BBB?AABACCBBBBBBBBAAABBBBCCCCCC@BBBBCD@D=AADD?CC;;
@ATNG8:00606:00966
GATGGTAGGACGAGCGTCTGAGAGGTACTCATTCGTTTCGGAAGAGACAGGTACGTTAATAGTTAATAGCGTACTTCTTTTTCTTGCTTTCGTGGTATTCTTGCTAGTTACACTAGCCATCCTTACTGCGCTTCGATTGTGTGCGTACTGCTGCAATATTGTTAACGTGAGTCTTGTAAAACCTTCTTTTTACGTTTACTCTCGTGTTAAAAATCTGAATTCTTCTAGAGTTCCTGATCTTCTGGGCAGACTCTCACACGCCTACCATCGTAATTGCGAAGTCT
+
54558<<<<@;665::99944444.499555949344(4438355556??:>A=9;:9@CCDH?A?BCCCBBBCF?BBIIH5CC@CBGF?@@;;5;;;5;C8;<;AACACJCCCBCCACBB9;7;BBBB;;;GBBBC?AABBCBBBCBBBCAAALAEBC@BC?C?A@@;;;CBB>AACAA9B=A=;;;;;*;ACCG>BAAAKEDBBB=AA@A,AA@BB?B@CB?CBBCBBC?C@BBBC@@;@@@@:@DFABACECBBCCCC?BDD=@;;;;C5;5;;>D;@AAA
@ATNG8:00610:00984
GATGGTAGTGATACAGATCAGACACCAGAAGATCAGGAACTCTAGAAGAATTCAGATTTTTAACACGAGAGTAAACGTAAAAAGAAGGTTTTACAAGACTCAACGTTAACAATATTGCAGCAGTACGCACACAATCGAAGCGCAGTAAGGATGGCTAGTGTAACTAGCAAGAATACCACGAAAGCAAGAAAAAGAAGTACGCTATTAACTATTAACGTACCTGTCTCTTCCGAAACGAATGAGTACTATGTAGAGCTCTATACTACCATCGTAATTGCGAAGTCT
+
77/0)49<<=BCC==???=?EBBBC@AA@>?@9444.45:::9:9:3//(/0//388=;=+=58<747<=>>A@57344999'99398<>?2==B=@<00//)///)59:;7;=?9<A>>>669CCCBCBABB?AAAA7;;BCCCCC?A>>00+0>><>@@B=A?????=9939<;8;9///)///3:;;;;+//*399888<7;/7,267717:;<AA@>BB;;;BB>B?BCE?ECC?BBCCCCAAAABBBBBCBBBBBBCBB@@<A@@@==9=7@@CC?BBBA
@ATNG8:00615:00951
GATGGTAGAGAGACTGTAGCGCACCCAGAAGACTCAGGAACTCTAGAAGAATTCAGATTTTTAACACGAGAGTAAACGTAAAAAGAAGGTTTTACAAGACTCACGTTAACAATATTGCAGCAGTACGCACACAATCGAAGCGCAGTAAGGATGGCTAGTGTAACTAGCAAGAATACCACGAAAGCAAGAAAAAGAAGTACGCTATTAACTATTAACGTACCTGTCTCTTCCGAAACGAATGAGTACTATGTAGAGCTCTATACTAATCGTAATTGCGAAGTCT
+
4444.4<9::@B@:;6;55559555)4;;570/////)/)5<;585>9=<9<833333;;;+<6=<844488;;;1///<;:;+//)5.555&5:;8@>CCBBBAB?B7;9=AAA>?@???>??@BCCBBBBBACDDE@BABB@@@C<A=@A@<@BBBBBBC?C?@?AB@??;99928<<<<38;83<<===+=>9;337???AA<@;788:3:39?BBB?BCCE@@@?A?@AA<AAA>???AAA@ABBBFCBBBB??>><@@@@:>=@@@<@-00;:;>@??
@ATNG8:00619:00986
GATGGTAGTGTGTCTCTGAGAGTAGTACTCATTCGTTTCGGAAGAGACAGGTACGTTAATAGTTAATAGCGTACTTCTTTTTCTTGCTTTCGTGGTATTCTTGCTAGTTACACTAGCCATCCTTACTGCGCTTCGATTGTGTGCGTACTGCTGCAATATTGTTAACTTGAGTCTTGTAAAACCTTCTTTTTACGTTTACTCTCGTGTTAAAAATCTGAATTCTTCTAGAGTTCCTGATCTTCTGGACGACGCGCACTGACACTACCATCGTAATTGCGAAGTCT
+
449939<?A@@@@BAAABCAABAA@CBBBCAB@CBBC>CC?C?BBBCCCC?BCBBB@C@CCDD@CACBBACCCDH@BBBBB1BB@BBCD=BB@@8;;@=AB?BBAAACACCCDDDCC@CCC@C@CCBBABBC@CCCC?BBCCCABABBBBBCBBB@DCC?CC@C@CC@CCCC;:9;BBBC;B?A?@@AAA2@C@@B3::@:97A???@CCCC1B@@BB?B???:>AABBBC?D?AABA>><?>?=AA@@@AAA@?767@??<<<=6<688>><A7;;?@:>=<8
@ATNG8:00642:00987
GATGGTAGTGTCAGTGCGCGTCGTCCAGAAGATCAGGAACTCTAGAAGAATTCAGATTTTTAACACGAGAGTAAACGTAAAAAGAAGGTTTTACAAGACTCACGTTAACAATATTGCAGCAGTACGCACACAATCGAAGCGCAGTAAGGATGGCTAGTGTAACTAGCAAGAATACCACGAAAGCAAGAAAAAGAAGTACGCTATTAACTATTAACGTACCTGTCTCTTCCGAAACGAATGAGTACGAGAGAGCACACGTGTCTACCATCGTAATTGCGAAGTCT
+
;><=8=>BAB@;;;;?ABB;96<BB?DGD@CA;;;D=B=@@B??;A9AA?B==@:99?<<,<8>?<?AABBBBA9<8?ACCC1?D<@6;;;.;AA>B;9:@BCBB?B@DC@BBC@BDBBCBBBCCCBBCCBB@CCCC?AACBBBAA>B@CBB@BBBBCCCC>BBCD??=?C<?>B?BA???8==@;99:::(9B<?99:CAABC=B;?898;>:>AC;;8;A@@@CC@E?BBC>BAA>AAACCBBBBBBBBABAAABBDBAA@BC?>>>>BB?B?CBBB?A::9
@ATNG8:00645:00960
GATGGTAGTATATCGCGTCGCTATCCAGAAGATCAGGAACTCTAGAAGAATTCAGATTTTTAACACGAGAGTAAACGTAAAAAGAAGGTTTTACAAGACTCACGCTAACAATATTGCAGCAGTACGCACACAATCGAAGCGCAGTAAGGATGGCTAGTGTAACTAGCAAGAATACCACGAAAGCAAGAAAAAAGAAGTACAGCTATTAACTATTAACGTACCTGTCTCTTCCGAAACGAATGAGTACATAGATATACGTATAGCTCCATCGTAATTGCGAAGTCT
+
BABB<A=CBBBCCCCDCCCCCBBBB?BBB?BAA@@A=A=CAA;;9A=AA=A>AAAAAAAA0A@AAACCCCBCCD>CCBCEEE3BB?B=@@@7@AA=;<;ACCBBCCC?BB@BBB@AAAABBBBCCCCBBBBB@ABAA>AAAABBBC@C?B??;?AAAABAB@AABCBA>AB?B@>=?=999,2571557688%8=7<=>>==>>>A<A<===>=B=AACCC@CCCCCCC?C@CDC=CCC=AAACBBAAAAAAAAAAAAAA?@@@??9>A@@@>;?9>>A@;@?88
@ATNG8:00648:00975
GATGGTAGCTCTGCTCTGACTCTCGTACTCATTCGTTTCGGAAGAGACAGGTTACTTTAATAGTTAATAGCGTACTTCTTTTTCTTGCTTTCGTGGTATTCTTGCTAGTTACACTAGCCATCCTTCTGCGCTTCGATTGTGTGCGTACTGCTGCAATTATTGTTAACGTGAGTCTTGTAAACCTTCTTTTACGTTTACTCTCGTGTTAAAAATCTGAATTCTTCTGAGTTCCTGATCTTTCTGGTGTCTGATCTGTATCACTACCATCGTAATTGCGAAGTCT
+
///4.4444=<<;;;666??>=@@@A656>:838444(5:5<:<==A@::)/)////)/277/5.57959555555.44444$4:5:444(45>>5:5/)//*////773:/5499<<3338271;=::5??:<=<@9000>>;:>>;;;97333,/(/94//(/466799733317333(3,2.2222&2777708999922255+....$../.3.32996;;;888277;<9:677(7::187:==AA6567977>788<<7=56569/6*//;:/566@
@ATNG8:00610:01006
GATGGTAGCACACGAGATCTCATCGTACTCATTCGTTTCGGAAGAGACAGGTACGTTAATAGTTAATAGCGTACTTCTTTTTCTTGCTTTCGTGGTATTCTTGCTTAGTTACACTAGCCATCCTTACTGCGCTTCGATTGTGTGCGTACTGCTGCAATATTGTTAACGTGAGTCTTGTAAAACCTTCTTTTTACGTTTACTCTCGTGTTAAAAATCTTGAATTCTTCTAGAGTTCCTGATCTTCTGGGCAGACTCTGCACACGCCTACCATCGTAATTGCGAAGTCT
+
@@?@;?<BCBCA::9<9;;A@?;;@B@A@:9;@CAAB=BB6;15=;;<;<8;CBAA>@;@?;>7A6::<?>?=7<1998:7(3317333(3;:<4:::59=9:00(/;=)//8<8396/277:?7;;A==7<=;BB@@<?>>>=<=>>>??A====8888<AC;?<::;>???@D<??@@>/<18187<:<+:9AAA7===9::=:9939;;:+:;;6;A=A=BB<===///=9@6;>@B@@<766;6<///76777;D@??==:==?:=>>>AA<B7;<>><>>>>
@ATNG8:00615:01018
GATGGTAGTATCTGCACACTCTGTCCAGAAGATCAGGAACTCTAAGAAGAATTCAGAATTTTTAACACGAGAGTAAACGTAAAAAGAAGGTTTACAAGACTCACGTTAACAATATTGCAGCAGTACGCACACAATCGAAGCGCAGTAAGGATGGCTAGTGTAACTAGCAAGAATACCACGAAAGCAAGAAAAAGAAGTACGCTATTAACTATTAACGTACCTGTCTCTTCCGAAACGAATGAGTACACATCGTCGTGTCGTGCTACCATCGTAATTGCGAAGTCT
+
:::>8@:;5:59;BB;96A<@>@55.499.5////;6:6888//)/8)//:;6<<5403;;;'7133378333:991//0/:::)8727)55)555896666>///,/)/:5::?;=??:?@<<@BBCCCCCC?C@;;5;;:?@@CB@C@D;;;;CCCCCCF@@??:::=@?<?;:<>///;299;567;;;,;?8@@BBBB@@@=A<?;;;;>;=>BBB?BBBBBBC@D?@@B<B?@;?AAABBBBDEAA??ACBBBEA@A?BAA?B99:BB?B7::AA?BC??
@ATNG8:00634:01017
GATGGTAGGACGAGCGTCTGAGAGGTACTCATTCGTTTCGGAAGAGACAGGTACGTTAATAGTTAATAGCGTACTTCTTTTTCTTGCTTTCGTGGTATTCTTGCTAGTTACACTAGCCATCCTTACTGCGCTTCGATTGTGTGCGTACTGCTGCAATATTGTTAACGTGAGTCTTGTAAAACCTTCTTTTTACGTTTACTCTCGTGTTAAAAAATCTGAATTCTTCTAGAGTTCCTGATCTTCTGGATACACTCATGTGCACCTACCATCGTAATTGCGAAGTCT
+
;;6<:?>E>@@DCB;;?CBBBBBB@C@@AA@A?CABC>CC?B?BCCCBBC@CCDAA?AADCCC?C?CCCCCCBBC>@@>>>,@><@BCI?CCCC?BBEAHD?AAACCD@CCFFCDEB@BCC?C@DCBBBCCC@CCFD?BAAAEBBBCBDCCBBBB?CCC?BB@D@BB@AABBA@=@;;;;.;=A7;;EEL3CA;;;0;;ACBBB;;<5;;;;;%;@@A@>B>;;8;AAAC;;5;40==@00,000+0BBCCBBBB@@@BBBB?C;;7<<<;A@;@5;;AA?B<=;
@ATNG8:00636:01038
GATGGTAGCATCATGCATATCTCACCAGAAGATCAGGAACTCTAGAAGAATTCAGATTTTTAACACGAGAGTAAACGTAAAAAGAAGGTTTTACAAGACTCACGTTAACAATATTGCAGCAGTACGCTCACAATCGAAGCGCAGTAAGGATGGCTAGTGTAACTAGCAAGAATACCACGAAAGCAAGAAAAAAGAAGTACGCTATTAACTATTAACGTACCTGTCTCTTCCGAAACGAATGAGTACGTGTGCGACGTGTCTCCTACCATCGTAATTGCGAAGTCT
+
;<<B:544555;;@@CCC665<9995:998977<00)/176/89887??=A>9:7AACCC1C>A>?///888891-/////0'/0)48<=>1;;B=:96BBAB;;6;=AB?@@@=@@@@@BBBABBCAAABG@CCDD9;<BBCFCF@E@BBC@BCBBBBBB?AAAB::8:B??>>9;<;;;*77<8889898$838<837779@>,/0...93;599C:;8;@@@@?@?B?BCC>CBB>@?@=::9??????;>>;>??=;;677/05----838+66>>7:555
@ATNG8:00637:01036
GATGGTAGGACGAGCGTCTGAGAGGTACTCATTCGTTTCGGAAGAGACAGGTACGTTAATAGTTAATAGCGTACTTCTTTTTCTTGCTTTCGTTGTATTCTTGCTAGTTACACTAGCCATCCTTACTGCGCTTCGATTGTGTGCGTACTGCTGCAATATTGTTAACGTGAGTCTTGTAAAACCTTCTTTTTACGTTTACTCTCGTGTTAAAAATCTGAATTCTTCTAGAGTTCCTGATCTTCTGGGTGCGCTACAGTCTCTCTACCATCGTAATTGCGAAGTCT
+
>>:?8@CD>@@BAB<==@BBBCBB?BAABBAA?AAAA<BC@C@CCCCBBC@CDDCC>C@GCCC?A>ACCCCCCBB?BBB@B1BB?BBBB>BCC?@ABC?BC:<;;CCJACCIGFHBB@BCD@D@DDCCAAAC@CCCC@CBBBB@@@CCCCB@@AC?CBB>BC?C?BBBC@@@BB=A@?@?7=>?9::::9*;@@AC>CBBBCCEBAA@CHFE5CBCHGACACC@DCBDBBC?B@BBBCBC=A99:6:AABBBBBBBCCBBBBCFCBCBCCBB?C?@ABC?CCBB
@ATNG8:00640:01030
GATGGTAGTGCGTGAGAGAGAGACCCAGAAGATGCAGGAACTCTAGAAGAATTCAAGAATTTTTAACACGAGAGTAAACGTAAAAAGAAGGTTTTACAAGACTCACGTTAACAATATTGCAGCAGTACGCACACAATCGAAGCGCAGTAAGGATGGCTAGTGTAACTAGCAAGAATACCACGAAAACCAAGAAAAAGAAGTACAGCTATTAACTATTAACGTACCTGTCTCTTCCGAAACGAATGAGTACATAGATATACGTATAGCTACCATCGTAATTGCGAAGTCT
+
4444.4:::<=666@<;;C@B@;95)59947:///997;6;<<;;9:00:3:(,,(,,(,666'6,68899::99991////777$//)47<=>2=<>5666>BBCCC?B?BEACBB7;;999;======;;00/)////)449:988:.5.555.5:449=9909@@??A=A;8<;948:////&/(/(/;:>>,//(//8///6688384899=5959:?@@4999?@@A=A<@@C;@@B898B>?>BA@?AAB?>=B=>>AC@@>@<9=@;:?B?B499@@:;;>7
@ATNG8:00601:01083
GATGGTAGATATATGCACGCTCTACCAGAAGATCAGGAACTCTAGAAGAATTCAAGATTTTTAACACGAGAGTAAACGTAAAAAGAAGGTTTTACAAGACTCACGTTAACAATATTGCAGCAGTACGTACACAATCGAAGCGCAGTAAGGATGGCTAGTGTAACTAGCAAGAATACCACGAAAGCAAGAAAAAGAAGTACGCTATTAAACTATTAACGTACCTGTCTCTTCCGAAACGAATGAGTACTGTATCTATGTGTGCGCTACCATCGTAATTGCGAAGTCT
+
0//:6:;?BDCCC>;;66655;;44.44;39?@?@>8<754444498<:4:6..(------$-37988877>387)334:::<+448<.444&59<7A@A?>AA;;2;;??;@@@?CB@?@BABBBBCBCCCC@CCBB?BBDCCCBC@C?;;;7;BCDBBBC?AABBBADBB?BBB?AC99:29@@?BBCCC3BA>??AAA=<==078)8<<<7=5;;AAC?BCCBB@@=@<@@C;;;B?;;;AAACCBABBA:::???BBDCCBBB?BBCBAA>A5;;@B?BBB;
@ATNG8:00612:01078
GATGGTAGCGCGACGAGCGTAGACCCAGAAGATCAGGAACTCTAGAAGAATTCAGATTTTTAACATCGAGAGTAAACGTAAAAAGAAGGTTTTACAAGACTCACGTTAACAATATTGCAGCAGTACGCACGCAATCGAAGCGCAGTAAGGATGGCTAGTGTAACTAGCAAGAATACCACGAAAGCAAGAAAAAGAAGTACGCTATTAACTATTAACGTACCTGTCTCTTCCGAAACGAATGAGTAGTGTGCGACGTGTCTCCTACCATCGTAATTGCGAAGTCT
+
AA@A@BBCCB@@ADCCCDFGGDCCC>BDC@DDCC@A>A?BBA;9::?CD?D?::0;:;;;,;:=0//99/74===5887:;;:'//(/(///&/671793339755,2,29485505888??@@GCCCCBCCC@CCBB?CCBBBAAA<@=@BB?CCCBCBBB@ABAAAB@DC?ABB?BA???8?==9>====,>@?????B?>>>6;7;??C<?<?ACBB@@@ACCBB?B?CCD>CCC?BBBCBAAA@??>BBBBBBBBBB?BBB@BBBB>A=F688AA=;;;A
@ATNG8:00613:01063
GATGGTAGCGCATATCAGCGCAGCCCAGAAGATCAGGAACTCTAGAAGAATTCAGATTTTTAACACGAGAGTAAACGTAAAAAGAAGGTTTTACAAGACTCACGTTAACAATATTGCAGCAGTACGCACACAATCGAAGCGCAGTAAGGATGGCTAGTGTAACTAGCAAGAATACCACGAAAGCAAGAAAAAGAAGTACGCTATTAACTATTAACGTACCTGTCTCTTCCGAAACTAATGAGTACCTCTCAGACGCTCGTCCTACCATCGTAATTGCGAAGTCT
+
AAAA?C;6:CCFCDCCBBBBAC;:9,99949;9:::)/)/::7:<=:<;6;-33444444$439@@CCBBBDIJ?CCCCDDC5CB?D69:96:BA?CBBCCDDBA?A@CC@ACC?BBABBABBBBCCDCCCD@DAAA@B@ABB@AA@C@CBB?ACCCCCBB@BBBBBC?AB=A??9?A?<<9?@@=ACCCC3??;?BABBBBBC497:@@@=A>>@CCC?AA;;;CB?B?@@@:A@@?BCCEEBB@AAABBCBAABCCCBB>BBB?B@>>CF@D>AACDAC@A@
@ATNG8:00617:01074
GATGGTAGTCTCAGATAGTCTATAGTACTCATTCGTTTCGGAAGAGACAGGTACGTTAATAGTTAATAGCGTCTTCTTTTCTTGCTTTCGTGGTATTCTTGCTAGTTACACTAGCCTCCTTACTGCGCTTCGATTGTGTGCGTACTGCTGCAATATTGTTAGCGTGAGTCTTGTAAACCTTCTTTTTACGTTTACTCTCGTGTTAAAAATCTGAATTCTTCTAGAGTTCCTGATCTTCTGGACGACGCGCACTGACACTACCATCGTAATTGCGAAGTCT
+
8844.444:?C;;;<<///<://6555::99=3<9;9)5@25.66=;<<=8=B@>>6;4:=@B5;0:A;99B;<3/0//&/7)//79.57//)/753-/)//7::=9<<@>?><;69<49066;:<;;;:;;;<6;55555559::=5549834443883898888666//)//55)5.5.55555$55;;>4>;<666<;55.5555$55499698<<266>@>>?:>655<:44.445.59555;<<@@A@@@@666;;8<:::99248999@=@9:9
@ATNG8:00644:01042
GATGTAGCTCTGCTCTGACTCTCTTACTCATTCGTTTCGGAAGAGACAGGTACGTTAATAGTTAATAGCGTACTTCTTTTTCTGCTTTCGTGGTATTCTTGCTAGTTACACTAGCCATCCTTACTGCGCTTCGATTGTGTGCGTACTGCTGCAATATTGTTAACGTGAGTCTTGTAAACCTTCTTTTTACGTTTACTCTCGTGTTAAAATCTGAATTCTTCTAGAGTTCCTGATCTTCTGGGTCTACGCTCGTCGCGCTACCATCGTAATTGCGAAGTCT
+
------/99:?A?BBB;99@<>;@466B9555<444(49.4.5<<@=?C@CCCAA;A?@@<@<@8><=>>66/=:=<<<<*///89<5====1666.5<76;9?@@=B>A@@@>>;>@@=A=B@A@:99@=9;5>:=@@:995;5449999:839::5:<9<9>>?@>@>=>;====,5.589=>?A0>ABBC?CCBBCCCC>=+000+000>>8<80;4:@@>?@@=@;@@??>>;?>@@8@@ABBBBBA@@@@@@@@DD:;;ABAA?C7;:AA<@@CC
@ATNG8:00645:01042
GATGGTAGCGCACACATAGATACAGTACTCATTCGTTTCGTAAGAGACAGGTACGTTAATTGTTAATAGCGTACTTCTTTTTCTTGCTTTCGTGGTATTCTTGCTAGTTGCACTAGCCATCCTTACTGCGCTTCGATTGTGTGCGTACTGCTGCAATATTGTTAACGTGAGTCTTGTAAACCTTCTTTTACGTTTACTCTCGTGTTAAAAATCTGAATTCTTCTAGAGTTCCTGATCTTCTGGACGCGCGCACTGACACTACCATCGTAATTGCGAAGTCT
+
8<00)4=444/://////;99;;;;;;===;:5:999.7///279///<<7;9///)/)/)//5@7;<>?===>;698;;;+;?///9:1/56;7;=@;>>666==@B6:;@>>>994959297<<666>CE@CBAB899@BBBBBC;;;CCCBB>@@C@@@=@7;;BABBEBA=@:9:,98=89999*49444)59<<AC@;=>.5555$5555<9>9<<7;;;@@=@?C<@??A@?@A??9@>A==@AA?@@>996555<4955599.5.559945555
@ATNG8:00624:01133
GATGGTAGTACATGATAGACGACACCAGAAGATCAGTAACTCTAGAAGAATTCAGATTTTAACACGAGAGTAAACGTAAAAAGAGGGTTTTACAAGACTCACGTTAACAATATTGCAGCAGTACGCACACAATCGAAGCGCAGTAAGGATGGCTAGTGTAACTAGCAAGAATACCACGAAAGCAAGAAAAAAGAAGTACGCTATTAACTATTAACGTACCTGTCTCTTCCGAAACGAATGAGTACTATGTAGAGCTCTATACTACCATCGTAATTGCGAAGTCT
+
8844.44;;9;;9644455549:5516<<4966655==7;;==9663-.*-(-888999/<9>CCBBCDECCB;B@;;;;;$;59:);<@0@;A<ABBBCBBBC@C@AA?ACB@CBBCCBBBCDECCCCBB?BCBB?BBBBBBBB?A<B;;8;BDBCBCE@BBBABB@BB?BBB9:9BAA9><<9999:::%9>8<747<=AB=>=?=BCB;@<@BCCC@CABABCC?C@BBB=BBC?BACECGBABBBBCCCCBBBB@BBBBCC@BB=>AB?@<CCCC?B@::
@ATNG8:00626:01120
GATGGTAGTATCTGCACACTCTGTCCAGAAGATCAGGAACTCTAGAAGAATTCAGATTTTTAACATCGAGAGTAAACGTAAAAAGAAGGTTTTACAAGACTCACGTTAACAATATTGCAGCAGTACGCACACAATCGAAGCGCAGTAAGGATGGCTAGTGTAACTAGCAAGAATACCACGAAAGCAAGAAAAAAGAAGTACGCTATTAACTATTAACGTACCTGTCTCTTCCGAAACGAATGAGTACACATCGTCGTGTCGTGCTACCATCGTAATTGCGAAGTCT
+
B@@B@CCFBBBBBB>>CCCB==?=A8A@B:>?;;;A=A;@@A9:9A<@=;@<???AAEDD3B;?:87>=777333)37/////$//(/(///&/67188::9::25,217:;8::;>>>>D@AAHECCCCBBB?CCFD<??CBBBAA>C@C??<?C@AABCB?AAAAAA?BB>BBB@BB@?@:@@>9>>=@??'?A??8:8@BBBB:?;?BBB:=:>@CDC@CDBBBBC<@=@BE@DCC=@@AABBCC@BBBBBCCCCCBB???AAA?BBCDCC?B;????<?B?>
@ATNG8:00632:01091
GATGGTAGTGATACAGATCAGACACCAGAAGATCAGGAACTCTAAGAAGAATTCAAGATTTTTAACACGAGAGTAAACGTAAAAAGAAGGTTTTACAAGACTCACGTTAACAATATTGCAGCAGTACGCACACAATCGAAGCGCAGTAAGGATGGCTAGTGTAACTAGCAAGAATACCACGAAAGCAAGAAAAAGAAGTACGCTATTAACTATTAACGTACCTGTCTCTTCCGAAACGAATGAGTACGATGAGAGAGCTCTCTCTACCATCGTAATTGCGAAGTCT
+
@@9;05<>BCCC?>>@?666@?===5:::.4/9/0/38355500+/;697370//(/9999:+:59A<444=<@>?33795=<=)<<7:399:.;=A@B;;;:;99:258?<<ACB?BC@@@@@@CBBCDAAAB@BCBB>@@A@@@@B?C@B;;:;BCCEDCD?CBBCDCA::9:BB<@AA@@;@>>;?@@@@.@A>ABBABACB?:>8;;;A:?;>>BBB?BBBBBCC;@;::;6;BB>BBDCBBA??@DBCBBBBBBAAABA?B?:==AABD?B>BABA?BA9:
@ATNG8:00642:01091
GATGGTAGACATATCGTACTCTCTGTACTCATTCGTTTCGGAAGTAGAACAGGTACGTTAATAGTTAATAGACGTACTTCTTTTTCTTGCTTTCGTGGTATTCTTGCTAGTTACACTAGCCATCCTACTGCGCTTCGATTGTGTGCGTACTGCTGCAATATTGTTAACGTGAGTCTTGTAAAACCTTCTTTTTACGTTTAACTCTCGTGTTAAAAATCTGAATTCTTACTAGAGTTCCTGATCTTCTGGTGTCTGATCTGTATCACTACCATCGTAATTGCGAAGTCT
+
=?9=5:<ADCCBCCCBBBCCCBBBBCDCB@@@=A<@=959035666//)/886::?BB?B<<888683=>///8666=4.7858'253====4<///(//:6:729?@==;;>@A@AA==:=AD388>>662;;3=>=>:>>>@>B>>>>=>@@===5;:957:5:<@ABA@>>>@:>8==>.@-/-/:@@@,====<0:4;====;;//)////(/6:;<;?:<=:<;9==??A<A;?>AAAD;A?@<>>>@@@A??>;;;A<>>@<<6==?@@@=B8;;>?:>>;;
@ATNG8:00646:01139
GATGGTAGTATCTGCACACTCTGTCCAGAAGATCAGGAAACTCTAGAAGAATTCAGATTTTTAACATCGAGAGTAAACGATAAAGAGAAGGTTTTACAAGACTCACGTTAACAATATTGCAGCAGTACGCACACAATCGAAGCGCAGTAAGGATGGCTAGTGTAACTAGCAAGAATACCACGAAAGCAAGAAAAGAAGTACGCTATTAACTATTAACGTACCTGTCTCTTCCGAAACGAATGAGTACTGTATCTATGTGTGCGCTACCATCGTAATTGCGAAGTCT
+
>??A=B@BABCB@;<=?@@@>??6605<@49;999;.94)48:445=8;;8;<8887388=)>5??@?::8=<>>>97333:;3;<;98=3873&35506722267//(/38837786;==<;<BB@@ABBBBB><AAAB<>>>@=9<<2?68;=4=>?@767@8<=A;;;<@@:?==6;;??A9===88888'.633...556675:38222;@7=?BCC@CCCCCDCAC@BCC>CDD?BBBCCCCBBBDBBBBBABA??=AABBC?CAAADD?B=BBCC?BCBB
@ATNG8:00604:01142
GATGGTAGCTATACGTATATCTATGTACTCATTCGTTTCGGAAGAGACAGGTACGTTAATAGTTAATAGCGTATTTCTTTTTCTTGCTTTCGTGGTATTCTTGCTAGTTACACTAGCCATCCTTACTGCTGCTTCGATTGTGTGCGTACTGCTGCAATATTGTTAACGTGAGTCTTGTAAAACCTTCTTTTTACGTTTACTCTCGTGTTAAAAATCTGAATTCTTCTAGAGTTCCTGATCTTCTGGAGATTACACATTGATACTCTACCATCGTAATTGCGAAGT
+
A@?>5::=BA=@@;:6<<<@BIH;99==<;<DABBBG?BC@B=@@AAABC@CABBB>@>?AAB@B@CCCA:939929;;<<+:=<>333(3;33-3371786=@;<BB>A@???>==9:::4:6::9//..76069//(./.799@>>;::@=;==8;;;4::0818;;::><<<+//999-8061:?AAA/@>;:909:9<<<;:9:6;;=<.<==>@<@<AA<@::;///9=7<=@@::7;::79://-/<<7//(/989>@A>>;<96655949)//53.33
@ATNG8:00608:01183
GATGGTAGTATATCGCGTCGCTATCCAGAAGATCAGGAACTCTAGAAGAATTCAGAATTTTTTAACACGAGAGTAAACGTAAAAAAGAAGGTTTTACAAGACTCACGTTAACAATATTGCAGCAGTACGCACACAATCGAAGCGCAGTAAGGATGGCTAGTGTAACTAGCAAGAATACCACGAAAGCAAGAAAAAAGAAGTACGCTATTAACTATTAACGTACCTGTCTCTTCCGAAACGAATGAGTACTACTCTCAGAGACACACTACCATCGTAATTGCGAAGTCT
+
:::B:ABCB=BBCAAA<;BC=966>04/:)///9//)5.5559:5?5:98;:00/0)/9<9<%?699:///9////(/6777777$44.43;;;1;<<96;6A??>=B?B;A@8@BA=@A@@@CAB@BBA@A@@@@CCCH?A@@ABBBB?B?B;;8;AAAABBB?BCBB??<??:?BA>?@999,377/7?AABB)BC?B999B>AAA<>;>@@@;><>>CBD?BAAABAB@C>??F<?@C@CDC???CCCBBAABBBCCBB???CCCD=D?????<?7@@CC@CDCC
@ATNG8:00623:01149
GATGGTAGAGAGAGCTCTCTCATCGTACTCATTCGTTTCGGAAGAGACAGGTACGTTAATAGTTAATAGCGTACTTCTTTTTCTTGCTTTCGTGGTATTCTTGCTTAGTTACACTAGCCATCCTTACTGCGCTTCGATTGTGTGCGTACTGCTGCAATATTGTTAACGTGAGTCTTGTAAAACCTTCTTTTTACGTTTACTCTCGTGTTAAAAATCTTGAATTCTTCTAGAGTTCCTGATCTTCTGGGTCTACTGCTCGTCGCGCTACCATCGTAATTGCGAAGTCT
+
CC@@>@CBBBA@BBB:66<<@=BBFCCCCCCD@BBCD>CC@D?CBA@?>>294;=<4:9=>>?7;8<BCCCBBBC>A@@??+;;4>999(3;9;9;0.)-8)---(-8838=@@>=??<787<A<ACA@===>=BBAA<>>>?>>>A????B@@@@7:;>:;;5;<@@@@???AA<>>>DA5?3818>AAA/@@???9?A>>>BB>=><=<;<+://-/@9@9AA=<<=///97=69>BA<<8<;;;1<==?A@@??AAA===@@@@A;@???AA<A5::AA=AA==
@ATNG8:00623:01153
GATGGTAGTGCGTGAGAGAGAGACCCAGAAGATCAGGAACTCTAGAAGAATTCAGATTTTTAACACGAGAGTAAACGTAAAAAGAAGGTTTTACAAGACTCACGTTAACAATATTGCAGCAGTACGCACACAATCGAAGCGCAGTAAGGATGGCTAGTGTAACTAGCAAGAATACCACGAAAGCAAGAAAAAAGAAGTACGCTATTAACTATTAACGTACCTGTCTCTTCCGAAACGAATGAGTACACATCGTCGTGTCGTGCTACCATCGTAATTGCGAAGTCT
+
BA99:9==BDCC;@;B>@BDBB;;;)5::8;A?>95.57:>:::5<4:>9B?::9?8>?>+C<AA@@@>BBA@A<??@BDDD5CC?C?BBB:BBC?;:<CCCBBCACACB@BBC>A@BABCBBBDDDCCCCD?BBBB8;:A@CCCC?C@C:;:;BBBBBAB@BBAD??<??<?BB?AA99927>>9<>????'?B?BAAACBBAC<><>???;><>@CBBACCDCCCC?B?BBD>CBA?BCCBBAABCCCCC@BCCCCCCAAABBB?CCBAAA?B?BBBB?BB>>
@ATNG8:00625:01188
GATGGTAGCTCTGCTCTGACTCTCGTACTCATCGTTTCGGAAGAGACAGGTACGTTAATAGTTAATAGCGTACTTCTTTTTCTTGCTTTCGTGGTATTCTTGCTAGTTACACTAGCCATCCTTACTGCGCTTCGATTGTGTGCGTACTGCTGCAATATTGTTAACGTGAGTCTTGTAAAACCTTCTTTTTACGTTTACTCTCGTGTTAAAAATCTGAATTCTTCTAGAGTTCCTGATCTTCTGGTGTCTGATCTGTATCACTACCATCGTAATTGCGAAGTCT
+
-6696B=CB;66A?BBBBCCCCBBD@@@=<00//;;5;>;>;=CB===@:><>66268<<=?;CIBB@B>?<<<85599:*4;7=>?D>B6961959999466=BBC@ABBCDAAAABBB>@>CCCCCCCC@CCCF@BBBBBAAADCBBB@A@A?BBA>AA?A?BA;;;BBCB@BBBBB7;;;BCFDFJ2DDBBB=B@@BCCA;;;=BCCC2BBBCC>BACC@CA@@>00-09<>AAAB?AAB@;<;CBBA@AB;;;<CBCCCCA;;;BBB?B>AABC@BBB@
@ATNG8:00629:01163
GATTAGGCACTGCGCACACATCCCAGAAGCATCAGGAACTCTAAGAAGAATTCAGATTTTTTAACACGAGAGTAAACGTAAAAAAGAAGGTTTTACAAGACTCACGTTAACAATATTGCAGCAGTACGCACACAATCGAAGCGCAGTAAGGATGGCTAGTGTAACTAGCAAGAATACCACGAAAGCAAGAAAAAGAAGTACGCTATTAACTATTAACGTACCTGTCTCTTCCGAAACGAATGAGTACTATAGACTATCTGAGACTACCATCGTAATTGCGAAGTCT
+
@AB@B@=@;49599==;9?<<<>5<=>05559959.545959;7;>9>;8;500///0000#/)/38444;;99<673444444#45./7<<;.9//,/;:A=BACC?B?BDAECC=@?@?@BBCDCCFDFBBBAC@@@=@@@?BCAA<A=A<;6;A@@BDDE@BCB;;:>BB?ABB<>?BBB>B@@<=?===.?@<@AA=>AAAA=A<@?>=:=;==BBB?CCABCCB?B?BBB>BAA>:999CCCBBBBBBBBBECCCABBCCBC?B??@CC?B?BCBCABB@@
@ATNG8:00634:01159
GATGGTAGATACTCGCTGATACACCCAGAAGATCAGGAACTCTAGAAGAATTCAGATTTTTAACACGAGAGTAAACGTAAAAAGAAGGTTTTACAAGACTCACGTTAACAATATTGCAGCAGTACGCACACAATCGAAGCGCAGTAAGGATGGCTAGTGTAACTAGCAAGATTACCACGAAAGCAAGAAAAAGAAGTACGCTATTAACTATTAACGTACCTGTCTCTTCCGAAACGAATGAGTACACATCGTCGTGTCGTGCTACCATCGTAATTGCGAAGTCT
+
>?<B>BBCBBCBBCFCCCCEEHBBB>BCB?BBBAAA=A?BBBAAAC>AA?C?@@99:ABA3B@BBBBBBB:99B=??ABDDD5BC@A=BBB:BCC@ABBBHCCCC@C@CC@CCC@CCAABCCCCCCCHCCBB?BC@@<@@AACCCB?D@DBB?BBBDDCCC@CBBBBA>AAA?BC>AA999,9=<;9999:(9D?CBABBBB@@6;6;>>>5;7;BCBC@CBBBBCC?B@BCC>BBB?BBBCCCCCAAAAAABCCCCBBABBCBB@BBAAAC?C=A@?>8?A99
@ATNG8:00604:01192
GATGGTAGCACGAGTCACTCATATCCAGAAGATCAGGAACTCTAGAAGAATTCAGATTTTTAACACGAGAGTAAACGTAAAAAGAAGGTTTTACAAGACTCACGTTAACAATATTGCAGCAGTACGCACACAATCGAAGCGCAGTAAGGATGGCTAGTGTAACTAGCAAGAATACCACGAAAGCAAGAAAAAGAAGTACGCTATTAACTATTAACGTACCTGTCTCTTCCGAAACGAATGAGTACTATGTAGAGCTCTATACTACCATCGTAATTGCGAAGTCT
+
884;49BCAA;;6?>CCIHCB@AAB9B@@>BBBB;<9<@CCDCCCB?BB?A>;;;;8989'8:?@A???BB@@A<AAB@???+BB=A;@@@4@AA<;;<BBBA;;8;?BC@CBB@BCCBCCDCCCCCCCCCC?CCFC?BBABCCBB>B>A@@=@CCCCCCC?CBBBCA?CC@C@?<?@@@@8A??:?@@@@2AC?BAABBBABA<B:>>AA<B=BA@@@>BCBBCBD@DABBC=AAA@BBCCCCA>>>CCBBABBBBB>>A???A==>=@@@<A=DBBB?BB9:
@ATNG8:00614:01201
GATGGTAGTATCTGCACACTCTGTCCAGAAGATCAGGAACTCTAAGAAGATTTCAGATTTTTTAACATCGAGAGTAAACGATAAAAAAGAAGGTTTTTACAAAGACTCACGTTTAACAATATTGCAGCAGTACGCACACAATCGAAGCGCAGTAAGGATGGCTAGTGTAACTAGCAAGAATACCACGAAAGCAAGAAAAAAGAAGTACGCTATTAACTATTAACGTACCTGTCTCTTCCGATACGAATGAGTACTATAGACTATCTGAGACTACCATCGTAATTGCGAAGTCT
+
@@;=:CCCDCBBC===>>><====>7;<?9==9;:=292/0///)/:697881///9;?>>>&:5:;8788333999/8//--7777$--(-(/:::'6/..'/555588222'2.57422205889>BBCICBBBCCCC?BBBB?B@@@BAAA@C?B@@>ABBBBCBB@BBBAA@?BB?CBC9<<999*8>?:@@A@AA)@@:0//6;A@@A<>:>>==8=8=>B;;:;CBBBBC<@=@@AABAA>????BBBBBACCCCAABCBC===BCCB?BB=>>C?D?ECCC@C@::
@ATNG8:00617:01226
GATGGTAGCGCGACGAGCGTAGACCCAGAAGATCAGGAACTCTAGAAGAATTCAGATTTTTAACACGAGAGTAAACGTAAAAAGAAGGTTTTACAAGACTCACGTTAACAATATTGCAGCAGTACGCACACAATCGAAGCGCAGTAAGGATGGCTAGTGTAACTAGCAAGAATACCACGAAAGCAAGAAAAAGAAGTACGCTATTAACTATTAACGTACCTGTCTCTTCCGAAACGAATGAGTACGATGAGATCTCGTGTGCTACCATCGTAATTGCGAAGTCT
+
4::<9B>BBBCCCCCCCBBBBBCBC@CBB@CDBBBB?B?BBLA@?E=??@BA:9:A@@@A2A>BBABAABB@@@99:<@@>?1:@:?9BBB;BBCACHCCGC@@@@D@CC@CBC>BAAADCCCDCCCDBBBB@CB@A?ABBBCBBB?C?C::;:CBBBCCB@BCD899?BC?BBB?BBA@@;>9849BDDE3AA>A???B@@BC=A=AAAA8<7;@BBB?BBBAABC=?>?BB9A::6:@?ABD@??CBBBCBBAA@@<=878FD=???@BB<@<BCCC?CB;;
@ATNG8:00623:01194
GATGGTAGGCGAGAGTGAGACGCAGTACTCATTCGTTTCGGAAGAGACAGGTACGTTAATAGTTAATAGCGTACTTCTTTTTCTTGCTTTCGTGGTATTCTTGCTAGTTACACTAGCCATCCTTACTGCGCTTCGATTGTGTGCGTACTGCTGCAATATTGTTAACGTGAGTCTTGTAAAACCTTCTTTTTACGTTTACTCTCGTGTTAAAAATCTGAATTCTTCTAGAGTTCCTGATCTTCTGGGCAGACTCTCACACGCCTACCATCGTAATTGCGAAGTCT
+
@@;;49<A=BCCCCBBHCCCBBBCCCCCCCA@?@@BG=CC>@=@@?CCAA>@CBAB?B?BAAA@C>AABBBBBBB>BBBBB1A@8@877)3879/8338>A=AA@>??<?>?=>=CB>AAA;?<?A<;;;::=A>>>:===???@>>>>@@==;;5;::989188==>@@@@AA5:////(/)/)/99::,:=;==4=<<///=6-/,/<<<,<=??@<@=AA<AAAA=>><?;>>>@>>;>@AA9A:;:???ABAAAAAA<>>=<>>>??<6<///9907777
@ATNG8:00624:01193
GATGGTAGGTGCAGCATGAGTGTATCCAGAAGATCAGGAACTCTAGAAGAATTCAGATTTTTAACACGAGAGTAAACGTAAAAAGAAGGTTTTACAAGACTCACGTTAACAATATTGCAGCAGTACGCACACAATCGAAGCGCAGTAAGGATGGCTAGTGTAACTAGCAAGAATACCACGAAAGCAAGAAAAAAGAAGTACGCTATTAACTATTAACGTACCTGTCTCTTCCGAAACGAATGAGTACTATGTAGAGCTCTATACTACCATCGTAATTGCGAAGTCT
+
87//)//4.4455555555<<9:55474445::455<8=9B=A=B>B<AB=@=@B<;;DDD1B?B@@ABBB@ABA8A;;;=?=,@B=<7@:>+=9:05@@<?@???=??CC=?AB????BDBBBCCCCCBAAB>A:;;7;;A?@?AA;@=@;;4:>?9@AAA?CBCBCE?BB?BBB????BD=A<<8999999%:927937;9>?:.2/2798-5.25@@B:BC999@>,0,0>@*0/0)///889;5585<?:@BBBAAABDABAC?BB>=@@==1;;BB?CBB@
@ATNG8:00625:01210
GATGGTAGTATAGAGCTCTACATAGTACTCATTCGTTTCGGAAGAAGACAGGTACGTTAATAGTTAATAGCGTACTTCTTTTTCTTAGCTTTCTGTGGTATTCTTGCTAGTTACACTAGCCATCCTTACTGCGCTTCGATTGCGTGCGTACTGCTGCAATATTGTTAACGTGAGTCTTGTAAAACCTTCTTTTTACGTTTAACTCTCGTGTTAAAATCTGAATTCTTAACTAGAGTTCCTGATACTTCTGGATACACTCATGTGCAACCTAACCATCGTAACTTGCGAAGTAT
+
/7996:;ABBA@>@>9555::;;;==BBBBAA;@;;;6:@=B497-388:<79999949389771728<<?>793;488888'55(..577,--...(.394;==BA>>;;6;??;;;AA9@??<@;===66///599995555999;886?>;;///)///(/;7=99<=///97816////(/59)//777'88777.73999:7<===::;;2:///3-3-6<)-)-77223;3827995557033327-,,,,,-223333337277.2,226222,,,(,,-94;222
@ATNG8:00626:01237
GATGGTAGTGTCAGTGCGCGTCGTCCAGAAGATCAGTAACTCTAGAAGAATTCAGATTTTTAACACGAGAGTAAACGTAATAAGAAGGTTTTACAAGACTCACGTTAACAATATTGCAGCAGTACGCACACAATCGAAGCGCAGTAAGGATGGCTAGTGTAACTAGCAAGAATACCACGAAAGCAAGAAAAAGAAGTACGCTATTAACTATTAACGTACCTGTCTCTTCCGAAACGAATGAGTACGAGAGAGCACACGTGTCTACCATCGTAATTGCGAAGTCT
+
5:<?<=CLCCCBBBCCECCBBBBBB@BCCACD@@@@;;7;BBABCC?CB>A>BBCJCDCC3B?BCCCCECDHCC>CCCCACFB<<;;@CEF<EFH@DBBCBBCBC@B?BH@CDC?CCEDDCCBBEEBCCCCC@DBCB?BBA?AA@@<BADCB>BBBCCBBB>BBCBBB?AB?BBB8?>777)9<<<99999(9@?B:98BGDDE6858A@@6;7;@CBB?BBAAACB@C@CBB=B@A>ACBCCCC@@ACCBBBBBABCBBBBBCB?C===BB=?<BBCC?C@@@
@ATNG8:00627:01218
GATGGTAGATACTCGCTGATACACCCAGAAGATCAGGAACTCTAGAAGAATTCAGATTTTTAACACGAGAGTAAACGTAAAAAGAAGGTTTTACAAGACTCACGTTAACAATATTGCAGCAGTACGCACACAATCGAAGCGCAGTAAGGATGGCTAGTGTAACTAGCAAGAATACCACGAAAGCAAGAAAAAAGAAGTACGCTATTAACTATTAACGTACCTGTCTCTTCCGAAACGAATGAGTACGTGTGACGTACGTGAGCTACCATCGTAATTGCGAAGTCT
+
<;<?8<=>BCCBBA>;;?=<<>>>>6>4545<:88:5:57=?00/?<?>:?989787<<<,?=@ABBB??;><<57349999):?:>3>@>4@=C?BBBBCCBCB@B?BC@BCE?BB@@ACCCDCDDCCBBC@BA??;@@@@BCDC?B?B;;9;ECCBCBB?A@AA@?;??<?DA=?@998+37<9?ABBBB)BE?B???BBCA@;?<;;;A<@<>>BCB@BCCBBCC?A?@@@9?AA=AAABCCDBAABBCCBBBBAAAAAABDF@B>>>AC<@<>>BD<@>BB
@ATNG8:00634:01223
GATGGTAGGACGAGCGTCTGAGAGGTACTCATTCGTTTCGGAAGAGACAGGTACGTTAATAGTTAATAGCGTACTTCTTTTTCTTGCTTTCGTGGTATTCTTGCTAGTTACACTAGCCATCCTTACTGCGCTTCGATTGTGTGCGTACTGCTGCAATATTGTTAACGTGAGTCTTGTAAAACCTTCTTTTACGTTTACTCTCGTGTTAAAAATCTGAATTCTTCTAGAGTTCCTGATCTTCTGGATATGAGTGACTCGTGCTACCATCGTAATTGCGAAGTCT
+
A@?;;?AF?BC@@A969<ABBCCD@DCBBB;;9;AAC>CC@D@CBBBCBC@@@ABC@BACBBB=A=ACBBCCCBC7;;@@@,;;7;BCF?CBBC@BBDGEG;;;BBCD@CCCCCCCC@CCC@C@DDEDAAAC@BBBD?CBAACBBBDAAABABCD@A@A@CC@C@CCAAACBCC@BBCDE6;6;=;;;;.;CABB=BCB@AAAABBBGEGF5FA@ACAC@BB>BBBABBA<A@BBBCEE@BAB@BFBBCBBCCBA@CC@@@DCC?BCCCCC?B>BABB@BB@?
@ATNG8:00639:01223
GATGGTAGTGCGTGAGAGAGAGACCCAGAAGATCAGGAACTCTAGAAGAATTCAGATTTTTAACACGATAGTAAACGTAAAAAGAAGGTTTTACAAGACTCACGTTAACAATATTGCAGCAGTACGCACACAATCGAAGCGCAGTAAGGATGGCTAGTGTAACTAGCAAGAATACCACGAAAAGCAAGAAAAAAGAAGTACGCTATTAACTATTAACGTACCTGTCTCTTCCGAAACGAATGAGTACACATCGTCGTGTCGTGCTACCATCGTAATTCGAAGTCT
+
=<>>;=AABBB:99CCCCCCBC:::8;:;6;CCC@@=@>AABBBAA?BB@C>A@CCCA?A2C?BBB>??AA@AA=@@BIDEG2BB@C@CCC;CCC@B000000=>;@896;>BB;ABBCCCCBBDCCB:;;@<@AAA>BAAABAAA=B>B@@=@CCBCBCC@BBB@>>:00+0>=;>@:99:+9=<;999999%9>;B@<ACB>=9697;976*/)/;>>@@EBBCCCC?D@BBB<A@@=:::BBBBBBBBBAABAAAA:::@A@AB?BCC???4:4:?=9???A
@ATNG8:00644:01190
GATGTAGAGAGACTGTAGCGCACCCAGAAGATCAGGAACTCTAGAAGAATTCAGATTTTTAACATCGAGAGTAAACGTAAAAAGAAGGTTTTACAAGACTCACGTTAACAATATTGCAGCAGTACGCACACAATCGAAGCGCAGTAAGGATGGCTAGTGTAACTAGCAAGAATACCACGAAAGCAAGAAAAAGAAGTACGCTATTAACTATTAAACGTACCTGTCTCTTCCGAAACGAATGAGTACGTGTGCGACGTGTCTCCTACCATCGTAATTGCGAAGTCT
+
AA666?>>CCCBBBCCCFCBBCCE?BBBABBB@@A7;6;BC::9B?BC@C?:9:??BBC3B?B987?;;;89=837;33333$33,3,333&37838:88733..(..330535/5558>?@@?CCCCBCCC?CCCC?AABBBB??<@@CBB?BCCCCCAA>ABBBBB?A@=ABA=AA99929==;:::::(9?<@:;;?AA;:7;:>>>>188-9>BBB@EBBBAAA<@<@AA<@AA=AABBBBBAAAB?>?CCBAAABB?<>AB?AB@@BB?B?BBBB?BA??
@ATNG8:00649:01207
GATGGTAGCACGACACGACGATGTGTACTCATTCGTTTCGGAAGAGACAGGTACGTTAATAGTTAATAGCGTACTTCTTTTTCTTGCTTTCGTGGTATTCTTGCTAGTTACACTAGCCATCCTTACTGCGCTTCGATTGTGTGCGTACTGCTGCAATATTGTTAACGTGAGTCTTGTAAAACCTTCTTTTTACGTTTACTCTCGTGTTAAAAATCTGAATTCTTCTAGAGTTCCTGATCTTTCTGGTCTACTACACTGTACTCTACCATCGTAATTGTGAAGTCT
+
;;;@@BACBBCC=B@BBBC;6669BBCCCF::;;CCC>BB@B@CCCCBBC@DD@A@@B?BAAA?B?BBBBBBAAA?BBFFE2??:?BBA:B@@?=?@@:??:??@@@A=ACBAB=AA>BAA;A<A>>>===>=A@>><>?A<=<=9::<<@>>==1///+/96:6/68B><=??755>9=.<4:466777(6=88917999<<=7564;<;<*6599<;<;AA;AA>>>??<?:>=A>777+/-927--/:::;;;:>>>AAA@==9=;77<<17,//;949;;/
@ATNG8:00634:01264
GATGGTAGTGTGTCTCTGAGAGTAGTACTCATTCGTTTCGGAAGAGACAGGTACGTTAATAGTTAATAGCGTACTTCTTTTCTTGCTTTCGTGGTATTCTTGCTAGTTACACTAGCCATCCTTACTGCGCTTCGATTGTGTGCGTACTGCTGCAATATTGTTAACGTGAGTCTTGTAAAACCTTCTTTTACGTTTACTCTCGTGTTAAAAATCTGAATTCTTCTAGAGTTCCTGATCTTCTGGTAGAGCGTGCATATATCTACCATCGTAATTGCGAAGTCT
+
8:49.49<:@995:555999;;555=666<;>:CBBB=@@>@?BDCCBDB?;;;BB@C@BBBC@B@CCEBCCDCC>;;;;-5:<@9;<.;@==4:5=9>B?BCCCBB@BGCCCC;;7;AA?A@BCEDCC;:9:BBB?DFB;;;BBBCCCCCBBC?CCC@BB>@<@A@;:;BBB?BBBBB:B?B?BBBB:BBBBB=B@@@BBABBB>ABAB0BAA@A=A?CB?BCBBBCC@C?BBCCBB@BCD@BBDCCCCCBBBBBCCBBBBB@CA@@BB@B>ABGD?CB@@
@ATNG8:00638:01252
GATGGTAGCGCACACATAGATACAGTACTCATTCGTTTCGGAAGAGACAGGTACGTTATTAGTTAATAGCGTACTTCTTTTTCTTGTCTTTCGTGGTATTCTTGCTAGTTACACTAGCCATCCTTACTGCGCTTCGATTGTGTGCGTACTGCTGCTATATTGTTAACGTGAGTTTGTAAAACCTTCTTTTTACGTTTACTCTCGTGTTAAAAATCTGAATTCTTCTAGAGTTCCTGATCTTCTGGTAGAGCGTGCATATATCTACCATCGTAATTGCGAAGTCT
+
88993994445<9;;>BCA@AB@@@C@@?@@@;;:;@999.5.599;;AB?BBCBB=@@9>;0,0*0/:::<=<;840000)0<6000::*//98.44:5::6554:>@>AADFIFFF?BBC@B?BCB@@AAB?CCCD@BCCCCCCCCBBBCBBBABBCD@DD?B?BBBCBBBC?CCCCB:A5:4;;;;;);;BAA9C??998>?<;19944$4:::;8?:>>>BBB?>>D@B?>>@AAA?BBB@BBBBBBBBBAB@AABCCCBB>A9::AC?B<@?A@<@@:9
@ATNG8:00643:01250
GATGGTAGCTCTGCTCTGACTCTCGTACTCATTCGTTTCGGAAGAGACAGGTACGTTAATAGTTAATAGCGTACTTCTTTTTCTTGCTTTCGTGGTATTCTTGCTAGTTACACTATCCATCCTTACTGCGCTTCGATTGTGTGCGTACTGCTGCAATATTGTTAACGTGAGTCTTGTAAAACCTTCTTTTTACGTTTACTCTCGTGTTAAAAATCTGAATTCTTCTAGAGTTCCTGATCTTCTGGGTCTGATCTGTATCACTACCATCGTAATTGCGAAGTCT
+
<<=C@BACCCDBBBBBBBBCBB@CCCEJDBA@=@ABA=BB=@>@CCCCCC@CCCCE@C@CBBB@CBGAABCDCBB?BBCBB5BG?BBBF=@AAA5;994:C@BBCECD?BABBBAACAECD?@=@A;<;CBB@CCCC?CCCCBBBBCFBBBCBBB>@@B>BB>A?B@@@BCBBC@BCDEE:C?C>;;;;;*;@@@B<BBB;;;BCBB5;;;;*;AA@A7;7;B?BIBAA@@=@AEGDEBC?AABB<BBAAABAABCCGCBBBBCACBBAAA?B8::BC@BB;;
@ATNG8:00645:01267
GATGGTAGGTGCAGCATGAGTGTATCCAGAAGATCAGGAACTCTAGAAGAATTCAGATTTTTAACACGAGAGTAAACGTAAAAAGAAGGTTTTACAAGACTCACGTTAACAATATTGCAGCAGTACGCACACAATCGAATCGCAGTAAGGAGGCTAGTGTAACTAGCAAGAATACCACGAAAAGCAAGAAAAAGAAGTACGCTTTTAACTATTAACGTACCTGCCTCTTCCGAAACGAATGAGTACGTGTGCGACGTGTCTCCTACCATCGTAATTGCGAAGTCT
+
44493::>8<@B;66>;;BDBB@@@A69:?>9:5<>A>B?AAABBAB=AB=@<@AA@??>A0@>BDBAABCCCCC=BC@BBAA0A?9=4:99&4<C8=?;ACCCBB?B?BC@B??=@A@ABBABA;;;BBBBB=AA;;8;BBBBCBA:@:00,00>>>=BC:BBB99:>;;59<<8<<7777&7;8237333$3917344=8889+5.4???=A?BCBBB?;;;?BCC?C?@@@;@BB@CBBAB@@;;<@@@AAAA???@@?;?AA=AEBBBC?B<@?@>;=000
@ATNG8:00650:00661
GATTAGTATAGAGCTCTACATAGTACTCATTCGTTTCGGAAGAGACAGGTACGTTAATAGTTAATAGCGTACTTCTTTTTCTTGCTTTCGTGGTATTCTTGCTAGTTACACTAGCCATCCTTACTGCGCTTCGATTGTGTGCGTACTGCTGCAATATTGTTAACGTGAGTCTTGTAAAACCTTCTTTTTACGTTTACTCTCGTGTTAAAAATCTGAATTCTTACTAGAGTTCCTGATCTTCTGGTGTCGTCTATCATGTACTACCATCGTAATTGCGAAGTCT
+
=@=?CCCBBBCCAA@@ACCCCBBBBBC@@A>@;;;6;B?B=::9A<??=A?AAA>B>A?>?=A=@A@???>8:1:BBBB2A?;?875(2969(//606=6@AA>A<8====?@;;7;A@:>:>==887=@<BB>>;==>@>@>>>>>@@;;;@:<<97=>;><@BAAAAABB=@8888)84:1:====/>AAAA7;;A;::BA;;7;FFF/>>?@A<A<>>:==???A@@=B<@><>BB=AAA<;;;BB@@>=C@@@@;;;AAC;A;==>>:>7<;AA=A@?=
@ATNG8:00657:00680
GATGGTAGCGCAGCACATAGATACAGTACTCATTCGTTTCGGGAAGAGACAGGTTCGTTAATAGTTAATAGCGTACTTCTTTTTCTTGCTTTCGTGGTATTCTTGCTAGTTACACTAGCCATCCTTACTGCGCTTCGATTGTGTGCGTACTGCTGCAATATTGTTAACGTGAGTCTTGTAAAACCTTCTTTTTACGTTTACTCTCGTGTTAAAAATCTGAATTCTTCTAGAGTTCCTGATCTTCTGGTAGAGCGTGCATATATCTACCATCGTAATTGCGAAGTCT
+
5:?>:787/-----779;666;;<<<=<:<;44.455<2555)5755/:;;@*0)//95:6;@?:4:7<;;9///--(-5555'--(/777.;<5525;>855155;;<=:<A@@@@?A8<;C?B?ABBBBBBB@CC;;9:BABB;;<CBBBBBBDB@B@A=@C?B>BB;:;;???;?>>>>.929:<ABBB1BBCBD<@::9@>:96<:B>@@+><@9949;@@?9:9??>@8@5??A999<??@>B@@AB@::;A;;9999====89949998=.5599499;;
@ATNG8:00662:00671
GATGGTAGGCGAGAGTGAGACGCAGTACTCATTCGTTTCGGAAGAGACAGGTACGTTAATAGTTAATAGCGTACTTCTTTTTCTTGCTTTCGTGGTATTCTTGCTAGTTACACTATCCATCCTTACTGCGCTTCGATTGTGTGCGTACTGCTGCAATATTGTTAACGTGAGTCTTGTAAAACCTTCTTTTTACGTTTACTCTCGTGTTAAAAATCTGAATTCTTCTAGAGTTCCTGATCTTCTGGGCAGACTCTCACACGCCTACCATCGTAATTGCGAAGTCT
+
AA>@5:<A?BBBCBBABBBBBBCCBBBABB;;8;AAA<BB?B>A@@BCBB?BCBBB?B?BCBD?B>BACBBBBAA>=;>;<.=<4A???:?@@@00/?<?@;B@?>A@9>???>>??<???<?<====>>>?=?BBB<?>===A>>>AAAA;;;?9===<==9=;?@@@?>>BC:>9888)818188888(8>>AB8==B@@@@>==08868(8>>@A<A<AC;@@AB=>=<B<@@@@@@<@;996<<<<@@@@@@AA@@@;???=<=;;:A:A7;;>>;>>>>
@ATNG8:00651:00759
GATGGTAGTGTGTCTCTGAGAGTAGTACTCATTCTTTTCGGAAGAGACAAGTACGTTAATAGTTAATAGCGTACTTCTTTTTCTTGCTTTCGTGGTATTCTTGCTAGTTACACTAGCCATCCTTACTGCGCTTCGATTGTGTGCGTACTGCTGCAATATTGTTAACGTGAGTCTTGTAAAACCTTCTTTTTACTTTTACTCTCGTGTTAAAAAATCTGAATTCTTCTAGAGTTCCTGATCTTCTGGAGATACACATGATACTCTACCATCGTAATTGCGAAGTCT
+
?><A>BBBBBCCBBABBBBBBBBBCC@ACBAC@BCAA6AA=@?@??AAB?B@?ACB@C@AAA@;?<?BBCBBBBB?BABAB1A=:>=DG;@B>><>@B?@@=@A>:;?<AA>>>>>>=ADF;>;>@==;;<A=AA@@;>>@>>>@@ACDD?:;;A<<=>:>A=B=A@==>@AAA8=<<<</<7<8>@DDD/A@@@>6>A?@>><<;;188888&:=>@B<?;?A<ABA?=>>=D=A?@@>>9>>>=;<<@@A??;;=?AAAA@A@A5<<AAAA=A7==>@<@>>>
@ATNG8:00657:00784
GATGGTAGTATAGAGCTCTCATAGTACTCATTCGTTTCGGAAGAGACAGGTACGTTAATAGTTAATAGCGTACTTCTTTTTTCTTGCTTTCGTGGTATTCTTGCTAGTTACACTAGCCATCCTTACTGCGCTTCGATTGTGTGCGTACTGCTGCAATATTGTTAACGTGAGTCTTGTAAAACCTTCTTTTTTACGTTTACTCTCGTGTTTAAAAAATCTGAATTCTTCTAGAGTTCCTGATCTTTCTGGTATACACACTCGCTCGCTACCATCGTAATTGCGAAGTCT
+
?A>B@CBCBBDDCDCCAAABABCBBBBBB@@<?;:;.<C=B?@A@CCCD@CAACB?C>BBBB?A>ABBCBBA@?;999999#7849@<=5=A@@58:B?BB?BAABBB?BB?@??@@:>;<9<<AAA:::>>:>AAA<>>>@@@???AAAA;;;>:89:7//*/6:>>>>@@>>;>;>><)/)/)//////%/;7761;@BBDB???AB598888&8///=6=7AA=@@@@>>><@<@@BB:::3:;=5;///;@@D>?>???B>??@@=@999;;59155995;;9=
@ATNG8:00662:00832
GATGGTAGCGCACACATAGATACAGTACTCATTCGTTTCGGTAAGAGACAGGTACGTTAATAGTTAATAGCGTACTTCTTTTTCTTGTCTTTCGTGGTATTCTTGCTAGTTACACTAGCCATCCTTACTGCGCTTCGATTGTGTGCGTACTGCTGCAATATTGTTAACGTGAGTCTTGTAAAACCTTCTTTTTACGTTTACTCTCGTGTTAAAAATCTGAATTCTTCTAGAGTTCCTGATCTTCTGGGTGTATCAGCGAGTATCTACCATCGTAATTGCGAAGTCT
+
;;4405:;;?CG@DD:9:AA?@@@A@@>@<::750-9/--(--(---55774;566=:>:;;;;5;49=55665<<844444$4?8>>@@@;939:.9486884:=>A@B?BBCCGCBBACCB?B9;;CCBCGI?BBFHADBBBCAAAAB@@DCCBB@CCC@BB@C@CD@@ACCCC@CBBCC5;;<@CFEFE5C@@@@9@@@?@@@;;;=AA@A,AA@@@?@?CC@CCCAAAC?C?B@@ABC@BCED?CCCCFDD@@A@ABBBABCC>B;<;@A5;8;BCD?BB;<
@ATNG8:00660:00871
GATGGTAGCGCGACGAGCGTAGACCCAGAAGATCAGGAACTCTAGAAGAATTCAGATTTTTAACACGAGAGTAAACGTAAAAAGAAGGTTTTACAAGACTCACGTTAACAATATTGCAGCAGTACGCACACAATCGAAGCGCAGTAAGGATGGCTAGTGTAACTAGCAAGAATACCACGAAAGCAAGAAAAAAGAAGTACGCTATTAACTATTAACGTACCTGTCTCTTCCGAAACGAATGAGTACTGCGTCTCACTCTCGCCTACCATCGTAATTGCGAAGTCT
+
9:5<9=A@@@BCEDCCICA@AB<==6?@A>AABBBB?B>AAA@@?A?B@<@=0.-;8:::'-)-;889::::?@937:?>>>04;49.9:9&9@@=@AABBBDCDAD@BB?BBB?BBCCDAABCCCCECBDD@CCA@>ABCCCCCC?C?B@@<@BBBACBB@CBBBAA=AB=???<>=777)3333337788$8=8=>=>CCABA:>;=?@@<?<?BCCC?BB@@@@@4;59@@9@::8:CBBBCB?>?BCCCCDCAAA;;:@CCE@CDBBCC@C?BBBB@A@<;
@ATNG8:00657:00978
GATGGTAGTGTCATATGAGAGTGTGTACTCATTCGTTTGGAAGAGACAGGTACGTTAATAGTTAATAGCGTACTTCTTTTTCTTGCTTTCTGTGGTATTCTTGCTAGTTACACTAGCCATCCTTACTGCGCTTCGATTGTGTGCGTACTGCTGCAATATTGTTAACGTGAGTCTTGTAAAACCTTCTTTTTACGTTTACTCTCGTGTTAAAAATCTGAATTCTTCTAGAGTTCCTGATCTTCTGGACAGAGTGTGCAGATACTACCATCGTTATTGCGAAGTCT
+
:;5:8555BBCA<<<@@AAABBBCBF@AABCC?BBCE>C=@4:5955596;<=@B@C@DDCD@A?ACA@<<;54.44444$4;6<:;;3///9969;<9;:4497>?@<BCCCGCCC?BBC?A?ACBBBDBB@BCCFBEBBBBCCCCCCCCBCCB@CBB>BC@B@CCBCBBBCC@BBBBB9A=?=;;:::*:BBAD>BAAACAA@;;5;@@@,BBBBD@C@CC@CCCCC;::;@CCDDBB?BBA?BBBCCBBBCBBBCCCBBBDD@B@@AE@CD?BBCA?A@:;
@ATNG8:00652:01138
GATGGTAGAGTATCATGTGTATCTCCAGAAGATCAGGAACTCTAGAAGAATTCAGATTTTTAACACGAGAGTAAACGTAAAAAGAAGGTTTTACAAGACTCACGTTAACAATATTGCAGCAGTACGCACACAATCGAAGCGCAGTAAGGATGGCTAGTGTAACTAGCAAGAATACCACGAAAGCAAGAAAAAAGAAGTACGCTATTAACTATTAACGTACCTGTCTCTTCCGAAACGAATGAGACACTCTCTCATATGACACTACCATCGTAATTGCGAAGTCT
+
:>:::>>BBCD@@>C?AACA@@BAB=BCC@BAAC:;;;?CB@AABC?BC@CADDCCCCCC5C@CCCBCB@B@@@8@B;;;;;*;B>B?CDC:B@@?@BCCDCCBB>B?@A>@BC>AABBBBBDCCCCCCBCB?BECC>??BBBBBB?C@C99;:DDDBABC@CCCBBB>BA>A>>8>@999+9==899::::%:?:;978@@BCC@B;??AB:>:=ACCCACEAA@BB=B?BED>DDD?AABCBBCB@AAAB@@BCBBBCCCB>?;99:CDLAD@CDA@?@C@@
@ATNG8:00651:01174
GTTGGTAGCGCGACGAGCGTAGACCCAGAAGATCAGGAACTCTAGAAGAATTCAGATTTTTAACACGAGAGTAAACGTAAAAAGAAGGTTTTACAAGACTCACGTTAACAATATTGCAGCAGTACGCACACAATCGAAGCGCAGTAAGGATGGCTAGTGTAACTAGCAAGAATACCACGAAAGCAAGAAAAAGAAGTACGCTATTAACTATTAACGTACCTGTCTCTTCCGAAACGAATGAGTACTGCGTCTCACTCTCGCCTACCATCGTAATTGCGAAGTCT
+
AA=A?BACCCBBBAAACCECBB@@@5@@@:><=::;8<8<<@98494987?958488??A+<7<><>A@@@@AA;AABDCCC2;;8;>BBA3A;;5:;5=ABABC?@>@B@BAA?AB@ABBBCBCBGCCCBC@CCBB?AACCABAC>B?B::7;CBABCCB?BBBBAC@??<?BA?BBBBB=>??;?BCCC3CC?BBBBB@AAD;?;?@@A<A<A@CBB>BB@@@CC?B@BBB>BAA>ABBDDBB>>>ABBBBBBCBBCCB@CCC?CBCDED?B=BBDE@CBAA
@ATNG8:00653:01140
GATGGTAGTGCGTGAGAGAGAGACCAGAAGATCAGGAACTCTAGAAGAATTCAGATTTTTAACACGAGAGTAAACGTAAAAAGAAGGTTTTACAAGACTCACGTTAACAATATTGCAGCAGTACGCACACAATCGAAGCGCAGTAAGGATGGCTAGTGTAACTAGCAAGAATACCACGAAAGCAAGAAAAAAGAAGTACGCTATTAACTATTAACGTACCTGTCTCTTCCGAAACGAATGAGTACACATCGTCGTGTCGTGCTACCATCGTAATTGCGAAGTCT
+
??;;459<:566><<==?@>CD;;5555.5:::44.4.488344=2559=>/////;;;+;////39333333(3344444$44.49??@2<<@800/0//55505:>>:>BB?BCA@ACCCCCCEBBBCC@A@@@>BBBBDBBB@C@C;;7;??>@@?@?BAAC9:49?;<?<;?@?>>3;77/889999%9?=CAAABBA??5:577::7@<==BBB>BBA@A@C@C?BBD?CCE>@ABBCBBBBBCAAACBBAAAA:::@AA;@:::@@>A7:;DB?BC::
@ATNG8:00659:01198
GATGGTAGAGAGACTGTAGCGCACCCAGAAGATCATGAACTCTAGAAGAATTCAGATTTTTAACACGAGAGTAAACGTAAAAAGAAGGTTTTACAAGACTCACGTTAACAATATTGCAGCAGTACGCACACAATCGAAGCGCAGTAAGGATGGCTAGTGTAACTAGCAAGAATACCACGAAAGCAAGAAAAAAGAAGTACGCTATTAACTATTAACCTACCTGTCTCTTCCGAAACGAATGAGTACCTCTCAGACGCTCGTCCTACCATCGTAATTGCGAAGTCT
+
<>;?6=>CDC=B=><<<@?=B??>@8<@@<??;?BCBB?@@A;@;A5;;7:399844444$4699;=;<<A@CC?C:;;EDD1BB>B<AAA7BIGAGDCFCCC;;8;?AB?CBB<@?@@@@@A@@@A@BBBB@CCCC?BBCBBBCC?B?C;;;;GEDCDCEA@@@CCC@BB@CBC?CBCBC=A?=9000000%0>:00/:?<CCC?B?BB@@::7<5///+/<677??<?<@@A:@??;;::888=3;:>?>>@AD>>>@::769:9@///;=7=16;;;8==>7
@ATNG8:00661:01264
GATGGTAGTGCGTGAGAGAGAGACCCAGAAGATCAGGAACTCGTAGAAGAATTCAGATTTTTAACACGAGAGTAAACGTAAAAAAGAAGGTTTTACAAGACTCACGTTAACAATATTGCAGCAGTACGCACACAATCGAAGCGCAGTAAGGATGGCTAGTGTAACTAGCAAGAATACCACGAAAAGCAAGAAAAAAGAAGTACGCTATTAACTATTAACGTACCTGTCTCTTCCGAAACGAATGAGTACGAGAGAGCACACGTGTCTACCATCGTAATTGCGAAGTCT
+
:::>399<4455565;;;;A=B<<<)///2779444./5/////9996;;6>4=??83333$3388777333333(37444444#4<8@@>>>2=B?<?@BAAB@:;6905>:>B>:==@?>>=@>A00/9///6:=<=:=CCCCDDD>A?A@@<@ABB;;9C@AA@BBB<??9>?9388////&///(/;8;9=%99533388;3225;222296:5>9<<;9=>9:;9C=@=??>5<93-3778==??=877;;??>=?=?;>>>@A=A@870:5:*00;;:>:;;
@ATNG8:00661:01273
GATGGTAGTAGTACACTAGTCATACCAGAAGATCAGGAACTCTAGAAGAATTCAGATTTTTAACATCGAGAGTAAACGATAAAAAGAAGGTTTTACAAGACTCACGTTAACAATATTGCAGCAGTACGCACACAATCGAAGCGCAGTAAGGATGGCTAGTGTAACTAGCAAGAATACCACGAAAGCAAGAAAAAGAAGTACGCTATTAACTATTAACGTACCTGTCTCTTCCGAAACGAATGAGTACGAGAGAGCACACGTGTATCGTAATTGCGAAGTCT
+
::4505;;9:;99://////////;95957=<555549.5595554.47273////-999+9187///776699;(////////$/607,333&377173338;;;;6;;9<8=>>:>>>@DBBCCGCCBBBCC?CBBB=@@@?898B@C@C@@?@EDCCAAA?BBBBBB<@@<AAA799ACC=A@A=@@ABA2BD?B===AAABA<@<??=>:>:>@B@@<@A;;;DC?B@BCC>CBB>AAACCBBAABBBBBBBBBBBBBBCC889C@B>BBAA=A>::
@ATNG8:00490:00593
GATGGTAGTGTGTCTCTGAGAGTAGTACTCATTCGTTTCGGAAGAGACAGGTACGTTAATAGTTAATAGCGTACTTCTTTTTCTTGCTTTCGTGGTATTCTTGCTAGTTACACTAGCCATCCTTACTGCGCTTCGATTGTGTGCGTACTGCTGCAATATTGTTAACGTGAGTCTTGTAAAACCTTCTTTTTACGTTTACTCTCGTGTTAAAAATCTGAATTCTTCTAGAGTTCCTGATCTTCTGGTATGACTAGTGTACTACTACCATCGTAATTGCGAAGTCT
+
BBBB;B=BAB:;95559;>@@@AAAB<:9>>?9?CAC>@@?@@BCCBBBD@AAC<=:;AGCCC@D@BAACC;;9D;:;;;;*;B>@@@@;@@@B<AADAFDADAA@BIACBCCCCBB?BCC@C?CECCAA@A>ACDC@CAB@CCC@@ABBCCBBB?CCC@CC?C?BBAAABDBB?A@@>>.:5:>;;;;;.;CDHI=CBBBCCCBBB5;;;;*;@@AB?B?@@@CCCCCCC@C@BBBBBC@CBC@CCDDBAACCCCDCCCCDCBB@B@@@@@;@8;;BC@CBBB
@ATNG8:00495:00599
GATGGTAGATACTCGCTGATACACCCAGAAGATCAGGAACTCTAGAAGAATTCAGATTTTTAACACGAGAGTAAACGTAAAAAGAAGGTTTTACAAGACTCACGTTAACAATATTGCAGCAGTACGCACACAATCGAAGCGCAGTAAGGATGGCTAGTGTAACTAGCAAGAATACCACGAAAGCAAGAAAAAGAAGTACGCTATTAACTATTAACGTACCTGTCTCTTCCGAAACGAATGAGTACTATAGACTATCTGAGACTACCATCGTAATTGCGAAGTCT
+
555:5::>CBB@AAB@@@C@AB;;;6;BB?A@@988-35:99444?8==?C@BB774CCA1A<8959999...5.33/////$5:5:.555&5A@=:;9@@AC@A>A>AA?BCC@CB??@CCCCCDFEBBBA?BA;:8;AAACBBB?B@B@@=@BB@@@BC@CAACCC@AA>ACC>@@@@?8;86/8=>??/?A=@<;;BCA;;7;<?>>B<>;>ABBB?AABBCCD?C?CCC=BAA>A999BBCBBBBB@<;;BBBBBBACBBB?CBBBBB?B?BCCC?CBAA
@ATNG8:00454:00631
GATGGTAGCTCTGCTCTGACTCTCGTACTCATTCGTTTCGGAAGAGACAGGTACGTTAATAGTTAATAGCGTACTTCTTTTTCTTGCTATCGTGGTATTCTTGCTAGTTACACTAGCCATCCTTACTGCGCTTCGATTGTGTGCGTACTGCTGCAATATTGTTAACGTGAGTCTTGTAAACCTTCTTTTACGTTTACTCTCGTGTTAAAATCTGAATTCTTCTAGAGTTCCTGATCTTCTGGGCAGACTCTCACACGCCTACCATCGTAATTGCGAAGTCT
+
:@?=:>>CBB==B==CC:66?>;:<>/0-6--(////(/<8A?CBCECCCABB;99<A;>;::5;265<@=;;;<849499$4438:9458555255>;==>899>=<49==996<<8==>8<7<666<<;;5;;;<.66=555==:9555444<7;;=8<<.4.489;;;:99)//77)/)/25555&44459)559:999<6626??0:<:55.549<6=554;44.4594444<78455)5;666?;55544455.5::5::445949.559<4;;<<
@ATNG8:00465:00614
GATGGTAGATATATGCACGCTCTACCAGAAGATCAGGAACTCTAGAAGAATTCAGATTTTTAACACGAGAGTAAACGTAAAAAGAAGGTTTTACAAGACTCACGTTAACAATATTGCAGCAGTACGCACACAATCGAAGCGCAGTAAGGATGGCTAGTGTAACTAGCAAGAATACCATGAAAGCAAGAAAAAGAAGTACGCTATTAACTATTAACGTACCTGTCTCTTCCGAAACGAATGAGTACGAGAGAGCACACGTGTCTACCATCGTAATTGCGAAGTCT
+
9999899<@BCBB?<<;@=A@@A:;6;>@;?@@>@?=@>>?BAABB<??=A=@AAAABAA.@8?==???BB>?A68;99999$4;7<;=B=0=B@9@B>CBCA;;5<<;;5;BB;@AACCCCCCCBCCBABB>@@CC?BBBA@AAB>B?CAA?AFDDDCAB?BCC@???BD<9:9;?@@AC=B@@<====?.7;7<///==???<@=???B;>;>8;;C?B@@@AAB8:9:CA;A::6:??@ABBBBBBCBBB@AAA??;?==<@;@888@A<@5;;@@<@ABB
@ATNG8:00471:00638
GATGGTAGGCACTGCGCACACATCCCAGAAGCATCAGGAACTCTAAGAAGAATTCAGATTTTTAACACGAGAGTAAACGTAAAAAGAAGGTTTTACAAGACTCACGTTAACAATATTGCAGCAGTACGCACACAATCGAAGCGCAGTAAGGATGGCTAGTGTAACTAGCAAGAATACCACGAAGCAAGAAAAAGAAGTACGCTATTAACTATTAACGTACCTGTCTCTTCCGAAACGAATGAGTACGTGTGACGTACGTGAGCTACCATCGTAATTGCGAAGTCT
+
<==@:C??8;;;;;5569569999;0//75///<<<@>B@@==00)00)0:6;6::>=:===.=9;=<;?:=///92///<<<<+99:><>@@2>>=19659995658<555058813?=8>?@@@BCBBBD@@>@BAA?BABB>??A=B=@@@;???>BAAA???>AAC=BA;===6>5--(---,-----$.622222666772828///48688A@@=@AA@AAA=@?AAB=BBB@BCCBBBBA99:8::CCCBBBBB@@CA?;?///:<;=,//=@9;@66
@ATNG8:00475:00609
GATGGTAGCTCACGTACGTCACACGTACTCATTCGTTTCGGAAGAGACAGGTACGTTAATAGTTAATAGCGTACTTCTTTTTCTTGCTTTCGTGGTATTCTTGCTAGTTACACTAGCCATCCTTACTGCGCTTCGATTGTGCGCGTACTGCTGCAATATTGTTAACGTGAGTCTTGTAAAACCTTCTTTTTACGTTTACTCTCGTGTAAAATCTTGAATTCTTCTAGAAGTTCCTGATCTTCTGGCTCTCGTAGACAGATACTACCATCGTAATTGCGAAGTCT
+
455:8<CCDDCC;;6=656<BABBCBBBCBBA=@@@A<BD>B?BCBCDCC@CCB??<?;?@@A>B?BBBCBBAA@<:9999(8<:?@A@7ABBB?BB@=@@9>00//0*/8<<@<<;<8;;=B<@@@@===>:>A@@=>>>@===>==>=CC===6///9@@7<7?@@AEE>>>8;;?DC2>7;5;>>??/?A?>>4=;;89896//-33)3-/)-7272//+-;8-/-/95;9=A>:9@-//:399;<?@??@ABB==9922,,*,,,66==D:>=>?<@AA;
@ATNG8:00482:00600
GATGGTAGTGTGGTCTCTGAGAGTAGTACTCATTCGTTTCGGAAGAGACAGGTACGTTAATAGTTAATAGCGTACTTCTTTTCTTGCTTTCGTGGTATTCTTGCTAGTTACACTAGCCATCCTTACTGCGCTTCGATTGTGTGCGTACTGCTGCAATATTGTTAACGTGAGTCTTGTAAAACCTTCTTTTTACGTTTACTCTTGTGTTAAAAATCTGAATTCTTCTAGAGTTCCTGATCTTCTGGATAGCGACGCGATATACTACCATCGTAATTGCGAAGTCT
+
;5558=44/6--(,,,,,-/7/44444:;8::<9==BC=BB?C?BCBBCCC@BAAAB?B?BCBC?C?A@@BAA@BB=;;;;-;>:?ACD<?<00*//94//,6;;:<>:??@>@CA@>@CD@D@;<;BCBBDACCDD?BAAA@@BBBBBBBABBBAAA@?BC?B@BBCBCCBBC@A;;::*:.9.55555$5;;;<6=<<<>8>>=><?@@?+;;;;;8><@@;?CB99:A=A:@999CC89:C@CBCCFHCCAAACCBBBB;;;?;;99@C@D>BBAA=AAAA
@ATNG8:00482:00608
GATGGTAGATACTCGCTGATACACCCAGAAGATCTGGAACTCTAGAAGAATTCAGATTTTTAACACGAGAGTAAACGTAAAAAGAAGGTTTTACAAGACTCACGTTAACAATATTGCAGCAGTACGCACACAATCGAAGCGCAGTAAGGATGGCTAGTGTAACTAGCAAGAATACCACGAAAGCAAGAAAAAGAAGTACGCTATTAACTATTAACGTACCTGTCTCTTCCGAAACGAATGAGTACATAGATATACGTATAGCTACCATCGTAATTGCGAAGTCT
+
>?:A7;=ACBB@B;;;;;=<?@?@@;@=@?=BCBEC=B?CDCAAAB@CC>A=?:99?CCC3B?BBACCCDAAAA7>=;;;;;*;D@D5;;;*:<:45@;@?CCBC@C@BB@CCB<@A??@BBCECBBBCCCC@CCBB?BA@@@ABA>B?BCA>BFBBACDC?CC>>?B?BC?BBB=@@?=<57;719>>@@/@B;?;;;==@BE<?;???A<@<?ACCC@BBCCBBA<?=?BD>BBB?BBFCBBAABDDB???@@AAAAAA>>>?<>>>@@@<B7;<>?;>;;;
@ATNG8:00519:00579
GATGGTAGTGATACAGATCAGACACCAGAAGATCAGGAACTCTAGAAGAATTCAGATTTTTAACACGAGAGTAAACGTAAAAAGAAGGTTTTACAAGACTCACGTTAACAATATTGCAGCAGTACGCACACAATCGAAGCGCAGTAAGGATGGCTAGTGTAACTAGCAAGAATACCACGAAAGCAAGAAAAAGAAGTACGCTATTAACTATTAACGTACCTGTCTCTTCCGAAACGAATGAGTACGTGTGCGACGTGTCTCCTACCATCGTAATTGCGAAGTCT
+
=C<A>CCBABC;;6>===AACCDED@CBB?BBBAA@=@;?@?<><;;;;,7/7739??;B+B8BA?CCBBAAAB:=;@?=AA1AB=A=BBB:BDEACC::;;;AA?A?BA@DDD?BCBBBBCCCCCCCDCBB?BBAC>@@A@AA::7;?BAB?B;;:CCBC@BBB@??<?B?CBB<>??><5;==7>ABCB/AB<B;;;AAA=>:=;>C==:=:=@BBB@CCAAAAA>A?BCC>BBB?BBBBBBBBBB?@>BB>B@@???A<??A=AB@@AA=A000A@<@B??
@ATNG8:00531:00599
GATGGTAGTAGTACACTAGTCATACCAGAAGATCAGGAACTCTAGAAGAATTCAGAATTTTTAACATCAGAGAGTAAACGATTAAAAAAGAAGGGTTTTACAAGACTCACGTTAACAATATTGCAGCAGTACGCACACAATCGAAGCGCAGTAAGGATGGCTAGTGTAACTAGCAAGAATACCACGAAAGCAAGAAAAAGAAGTACGCTATTAACTATTAACGTACCTGTCTCTTCCGAAACGAATGAGTACGTGTGACGTACGTGAGCTACCATCGTAATTGCGAAGTCT
+
9=4905<==BCCCC>==;555=:995:55.559959.5.//:///7)/-383--,,*,688(888---////33777.73333889:9$8;,33(222&222+267775558164:<4;;:17;;<ABCBABBCCAA?B?B?AB=?==<<<9:5?=BBB<??AA===D=AA@===<A?98673:::<;5===;?@@@@/;;39...38;CD<@9;;;;9>8<=CCB@BBBBBBB=A>@CC>BAA>A?>?CCCBAAABBCCCCCBBB>>>BBC?AACCCC?C?@@AD@BB99
@ATNG8:00533:00594
GATGGTAGCGCATATCAGCGCAGCCCAGAAGATCAGGAACTCTAGAAGAATTCAGATTTTTAACACGAGAGTAAACGTAAAAAGAAGGTTTTACAAGACTCACGTTAACAATATTGCAGCAGTACGCACACAATCGAAGCGCAGTAAGGATGGCTAGTGTAACTAGCAAGAATACCACGAAAGCAAGAAAAAGAAGTACGCTATTAACTATTAACGTACCTGTCTCTTCCGAAACGAATGAGTACCTCTCAGACGCTCGTCCTACCATCGTAATTGCGAAGTCT
+
@?;@<B=BBCCIDCDGDA@AAABBB;B@;6555<;<.505:@<?AB>BC=A;7;944999*9=DBCCCDCCDDD>DCBBBBB1BB=B2:::6;BD?CCBDCCBBB?B?BB?BAA<BBABC@A@CCCDCBBCC@CCCC@BBBBBBBC@C@C@@?@CEECBBC@CCCBBB>BB>BBB>@@=<<599:9=@@AA2AA>A999BBA=>:><@@@@:>:>?CDC@CCBBBCC>?=@BB=BCD?AABBDBB?AA@BCAA@A@ABCAA9=AC=A>>@CB;@=@ACB@CB??
@ATNG8:00537:00573
GATGGTAGCACGAGTCACTCATATCCAGAAGATCAGGAACTCTAAGAAGAATTCAGATTTTTAACACGAGAGTAAACGTAAAAAGAAGGTTTTACAAGACTCACGTTTAACAATATTGCAGCAGTACGCACACAATCGAAGCGCAGTAAGGATGGCTAGTGTAACTAGCAAGAATACCACGAAAGCAAGAAAAAAGAAGTACGCTATTAACTATTAAACGTACCTGTCTCTTCCGAAACGAATGAGTACGATGAGAGAGCTCTCTCTACCATCGTAATTGCGAAGTCT
+
A@BB?BCBB=C?666<;9999566=7<<@75/:://)/2---//)/:597181///:;;;;+9689:///88888/;755===*;;7;:>>>2@CC:A=AB>=9444)58;><AAA258>?@;::9B999@@AA??@@C@BBBBBBCC@C?B;;9;BCAA@@A=:99?@@:@@?9996;:>>=38//(-33333$260----679:=;=59922-2:076@?@>?<@BAAA8:79CC9?>C?989>@AABBBBBB@?>>>?A:;;;==<8=8888@:@1::8B;?@B=
@ATNG8:00508:00600
GATGGTAGTGTCAGTGCGCGTCGTCCAGAAGATCAGGAACTCTAGAAGAATTCAGATTTTTAACACGAGAGTAAACGTAAAAAGAAGGTTTTACAAGACTCACGTTAACAATATTGCAGCAGTACGCACACAATCGAAGCGCAGTAAGGATGGCTAGTGTAACTAGCAAGAATACCACGAAAGCAAGAAAAAGAAGTACGCTATTAACTATTAACGTACCTGTCTCTTCCGAAACGAATGAGTACGTGTGACGTACGTGAGCTACCATCGTAATTGCGAAGTCT
+
AB@B@BCCCBCCA<<;BBCBC=@@@=A@=5;;444<3:3:::333:6:9694374=8??=+=6::;;==?<;@B<=>@B@@@+A@=@5;<;6;FDAGBBBDDDBB?A@CC?CBB>BBABBCCCCCCCDCCBB?BCCC=??AAA?AB>B?BBB?BBBBBBBB?BBBBCA>CC?@@B<>>AAA:>:::>AAAA/=;7=///==ACC=A:@@AA:=:>@CCC?BBBBAAA<?=?CC>CBB?BBBBCCD@??BBBCACBBBBB>>>CCC?CAAACC>B=BBBD?BB::
@ATNG8:00525:00623
GATGGTAGTATCTGCACACTCTGTCCAGAAGATCAGGAACTCTAGAAGAATTCAGATTTTTAACACGAGAGTAAACGTAATAAGAAGGTTTTACAAGACTCACGTTAACAATATTGCAGCAGTACGCACACAATCGAAGCGCAGTAAGGATGGCTAGTGTAACTAGCAAGAATACCACGAAAGCAAGAAAAAGAAGTACGCTATTAACTATTAACGTACCTGTCTCTTCCGAAACGAATGAGTACACACTCTCATATGACACTACCATCGTAATTGCGAAGTCT
+
44:<9=B@?@@@666;;>?====@@;@?B:>B;;;@5;50::///;698380/////;;;+:5:=<888?<:?B<749C@BB@AA?AACCC:CCEABBBBBBBCC@C@CC@BCB@BBBCBAAADDDDCA@AA@CBBB>BAA@@??@8?=@:95:DAAACCD?AACAAA>BB?BBB<>>><;3:8818<<>=/:=3:///6@B@@;?<CBBC<A<??BBB@BBCBBBA<@=@AC=BBC=AACBBBAA@AAAABABBCBCBDDBDCCACC@@CE@G?BBBB?CBBB
@ATNG8:00530:00610
GATGGTAGTGTGTCTCTGAGAGTAGTACTCATTCGTTTCGGAAGAGACAGGTACGTTAATAGTTAATAGCGTACTTCTTTTTCTTGCTTTCGTGGTATTCTTGCTAGTTACACTAGCCATCCTTACTGCGCTTCGATTGTGTGCGTACTGCTGCAATATTGTTAACGTGAGTCTTGTAAAACCTTCTTTTTACGTTTACTCTCGTGTTAAAAATCTGAATTCTTCTAGAGTTCCTGATCTTCTGGGTGTATCAGCGAGTATCATCGTAATTGCGAAGTCT
+
AA>A7;<>>;AAB@B?ABAABBBDCDCAAABF?BBBD?CB?B?BBCCCCD@C;;;HBE@CCBB@BBCBBABBCCC?@@>>>0=A;??@A<AA@A:;9CBGG@BBBBDMICCBBCECC@CBB?B@HEEBBBBB@BCCC@BBBABBBBCDBBCAAAA?AAA@AA?A=AA@@@BBBB>B;;;;.;5;>;<;<;*;AABE=BBECCFGCBA5;;;;*;CCCC@C?AA@CCCCBBB@C@AAAAA@=A?BB=BCCBDFBBBCCBBCCCCDC@AAAE>@@BB@CC::
@ATNG8:00534:00617
GATGGTAGCACACGAGATCTCATCGTACTCATTCGTTTCGGAAGAGACAGGTACGTTAATAGTTAATAGCGTACTTCTTTTCTTGCTTTCGTGGTATTCTTGCTAGTTACACTAGCCATCCTTACTGCGCTTCGATTGTGTGCGTACTGCTGCAATATTGTTAACGTGAGTCTTGTAAAACCTTCTTTTTTACGTTTACTCTCGTGTTAAAAATCTGAATTCTTCTAGAAGTTCCTGATCTTCTGGGTCTACGCTCGTCGCGCTACCATCGTAATTGCGAAGTCT
+
:;44.4<?>CCDBBFBCBBCBBBBCCBBBCGF@BBBB=AD?C@BCBCC??<>@@;:60:@A@?;?0//;ADCCCA=779923=8>88928A>@=ABA=AD;?899?A9??>=>C;;8;BB=B<AAA??>>>=?>>A<A@==;;;=====??@?=7;::4::4;:>=>B@@=>>=@??DD5B<@<?=<<<;&:;333(--3---665749999.6858;6=3;;5;=>??:>=<A=BB?>>>;??@B:AA@@@BAA@@@@>>>==>B=AAA>>><?<>>AA<AA>@
@ATNG8:00542:00627
GATGTAGAGAGACTGTAGCGCACCCAGAAGATCAGGAACTCTAGAACGAATTCAGATTTTTAACACGAGAGTAAACGTAAAAAGAAGGTTTTACAAGACTCACGTTAACAATATTGCAGCAGTACGCACACAATCGAAGCGCAGTAAGGATGGCTAGTGTAACTAGCAAGAATACCACGAAAGCAAGAAAAAGAAGTACGCTATTAACTATTAACGTACCTGTCTCTTCCGAAACGAATGAGTACAGAGAGTACGATATGTCTACCATCGTAATTGCGAAGTCT
+
@A@;;>9;6>>@;:66<:;;>;<<2@9;4:?99957:6<<:///9*//-383,----788+889:::::===BB98744444$4939.444&4;;7<9:;BCCBC?B?AA=ABB7;;@@@BCBCCCCCDCCC@CBBB=A??@ACAB>B?B;;:;BBBCCCC@BBBCFD@BB>BBA>ABAAA9=<<89999:(9?;B9:8;???@;?;>@>>:>188BBB?CCBBCCC=@=?AA=AAC??@?BBAAAAD????BBBBACBBBAA>A<AA@@@@:<6;6==7==//
@ATNG8:00543:00629
GATGGTAGGCACTGGCGCACACATCCCAGAAGCATCAGGAACTCTAAGAAGAATTCAGATTTTTAACACAGAGAGTAAACGTAAAAAGAAGGTTTTACAAGACTCACGTTAACAATATTGCAGCAGTACGCACACAATCGAAGCGCAGTAAGGATGGCTAGTGTAACTAGCAAGAATACCACGAAAGCAAGAAAAAGAAGTACGCTATTAACTATTAACGTACCTGTCTCTTCCGAAACGAATGAGTACACACTCTCATATGACACTACCATCGTAATTGCGAAGTCT
+
;;5505<;577///)///5<555555)/7;4///7755.54799//)/839:6;633333333$/366///8883338/8887777'7606(///&//63667:888/.)..33366847778@ECCBCCCCDBBBAD???=AAAABBBB?B?C;:79BBABBBC?BBBB??<?@=@A?:??866(255.77779+7<7@;>=BA>@@1816<<<597:@BCC@BBAA@@@5:6:@@;ABB?BBBBCBBBAAABBAAAA;;@CBBBBBB?BDDCDC@C9;;AA?BB@@
@ATNG8:00591:00479
GATGGTAGTGTGTCTCTGAGAGTAGTACTCATTCGTTTCGGAAGAGACAGGTACGTTAATAGTTAATAGCGTACTTCTTTTCTTGCTTTCGTGGTATTCTTGCTAGTTACACTAGCCATCCTTACTGCGCTTCGATTGTGTGCGTACTGCTGCAATATTGTTAACGTGAGTCTTGTAAAACCTTCTTTTACGTTTACTCTCGTGTTAAAAATCTGAATTCTTCTAGAGTTCCTGATCTTCTGGTATGACTAGTGTACTACTACCATCGTAATTGCGAAGTCT
+
@@>:7:::ABBBBA:55>>999CDGDCDBA@><?9;;,9=:>;ADCBBBB@BBBCC@C?BBBC@D@CCCCCCCCC?@@@@9@C=B<;;0;BAA=@:;2;B=BBDGCCAIEGDBBAA?ABC?B@CCCCCBAA@BBDC?CCCBA@@CBB@@@BA::8;BC?BB?B@CBC@@@BBB?A@@@@7@>A>BCCC<CBDCF=AACCCCCCCC4;;;;*;@ACC?A?@B?BECBBBB@B@CDCCCC@BBB@BCCCECCDCDCBBBCCCBBB@CAAACC?C<@@CC?C?@@
@ATNG8:00570:00540
GATGGTAGCACACGAGATCTCATCGTACTCATTCGTTTCGGAAGAGACAGGTACGTTAATAGTTAATAGCGTACTTCTTTTTCTTGCTTTCGTGGTATTCTTGCTTAGTTACACTAGCCATCCTTACTGCGCTTCGATTGTGTGCGTACTGCTGCAATATTGTTAACGTGAGTCTTGTAAAACCTTCTTTTTACGTTTACTCTCGTGTTAAAAATCTTGAATTCTTCTAGAGTTCCTGATCTTCTGGTGTCGTCTATCATGTACATCGTAATTGCGAAGTCT
+
B@?@?B@CBA@C;:9;;BCBCCBCCCCCCCCD@BBBB;BC=A<?AA@=BA=@@C;:69=@@CA=?=@BBBBBBBA@99777(9</3322'297;4<?@<==9;00)/::5:7::75;:97972958AAA>;==<AABB;>>=:;;???===B>==C:;;;=??<?=@@@@@B>>>=;;;ED5?38387===,<<777)//7676<;;;===<<*8//,/96=5@@;;<;///=9=9=B>>>A<@??;;66===666===@@@AA=<=?>?8>:>>==7=<//
@ATNG8:00574:00523
GATGGTAGTGTGTCTCTGAGAGTAGTACTCATTCGTTTCGGAAGAGACAGGTACGTTAATAGTTAATAGCGTAACTTCTTTTTCTTTGCTTTCGTGGTATTCTTGCTAGTTACACTAGCCATCCTTACTGCGCTTCGATTGTGTGCGTACTGCTGCAATATTGTTAACGTGAGTCTTGTAAAACCTTCTTTTTACGTTTACTCTCGTGTTAAAAATCTGAATTCGTCTAGAGTTCCTGATCTTCTGGCTCCGTAGACAGATACTACCATCGTAATTGCGAAGTCT
+
:;=A?BBDCBBC956:955544444;44454:6:;AA9@@<@<?@@AACA;==>00+/5>>?B@CACBBBB00,0<8<G==;*///)495>055>9.56969>7;@@?BC@CCDDCBBB@CCC@D@CCAAACBB?BBCC?CBBBBBBBBBBBCBCCC?BCC@CC@B>A@@@@CCDDADCCCB6;8;=AABBB2BCCDM>BBCAAACBAA5;;;;*;??A?7:2:BCAAABCCD@E?BBCDCC?B@A=@BB?AABGDCCFCDA@@BB?AAAABB?B>BBDDACCCB
@ATNG8:00584:00510
GATGGTAGCGCGACGAGCGTAGACCCAGAAGATCAGGAACTCTAGTAGAATTCAGATTTTTAACACGAGAGTAAACGTATAAAGAAGGTTTTACAAGACTCACGTTAACAATATTGCAGCAGTACGCACACAATCGAAGCGCAGTAAGGATGGCTAGTGTAACTAGCAAGAATACCACGAAAGCAAGAAAAAGAAGTACGCTATTAACTATTAACGTACCTGTCTCTTCCGAAACGAATGAGTACGATGAGATCTCGTGTGCTACCATCGTAATTGCGAAGTCT
+
995<7<>CCCBCCECHBBBBBCCBD?CCC@CBBAAA?A?AAB??@AACC@B?BBBCDCDC5C?CCCEFDCCCCC=CDDDCCC>CC@C@CDD:ABC@BBBBCEBBB@D@BB@CCC@CCCDDCCBBBBBDCCBB?BBBB>ABBCB@@?>D@D@@>@BBBBCCB@BABBBB@BB@AA@>???;:1:::4:>>>>/;=9=///==?BB<A<A>>>=C;;;ABB@CCCCCCC?B?BBA<AA@=ABBBBCCBC@BBBBB@>><786::>DD=AA<=>@<@7AADC@CB;;
@ATNG8:00590:00524
GATGGTAGTGCGTGAGAGAGAGACCCAGAAGATCAGGAACTCTAGAAGAATTCAGATTTTTAACACGAGAGTAAACGTAAAAAGAAGGTTTTACAAGACTCACGTTAACAATATTGCAGCAGTACGCACACAATCGAAGCGCAGTAAGGATGGCTAGTGTAACTAGCAAGAATACCACGAAAGCAAGAAAAAGAAGTACGCTATTAACTATTAACGTTCCTGTCTCTTCCGAAACGAATGAGTACGTGTGACGTACGTGAGCTACCATCGTAATTGCGAAGTCT
+
@@@A?B@BCA??666>>>CBBA@@@;@AD@@?ABAA@C@BBB??AB>AB@C@CB?@?CCB3B?>>8@@?B>??C=A=AAAAA2AB@B@CFE:BCA?AAAAA@@@@>@@CC@DCC@CC?@@DECCCCCCCCDC@BBBA<????AABB?B@CAA@@CCBBAAC?BBAAAA?CC??>>?AA???8;<<998888(8<7===AAABCA=A=BB@A=A<==C@B@DCBBB@@=@>AAD<AAB=?@AAA@A??::9ADCABBB???AAA??;?AAACC?B?BBBB@BB??
@ATNG8:00595:00544
GATGGTAGTGTGTCTCTGAGAGTGTACTCATTCGTTTCGGAAGAGACAGGTACGTTAATAGTTAATAGCGTACTTCTTTTTCTTGCTTTCGTGGTATTCTTGCTAGTTACACTAGCCATCCTTACTGCGCTTCGATTGTGTGCGTACTGCTGCAATATTGTTAACGTGAGTCTTGTAAAACCTTCTTTTTACGTTTACTCTCGTGTTAAAAATCTGAATTCTTCTAGAGTTCCTGATCTTCTGGTAGAGCGTGCATATATCTACCATCGTAATTGCGAAGTCT
+
A@?A<@<<?A;;599555;;:;@ABBC@@@E?BBBC>CC@C?BBCCCFD@BBCCCAC@CCCC@JAAABGGABADADCCCB2BB>ABBB<A>@?796B@BC@CBBBCIACFEECBBC@EBB>A@GDCCCCCC?BBCC@CCCCCBBBCCCCCA@@@@CCB?CC@B>@?A@@@BBA=A;;;;.;@B>BBBBB2BBBCG=BACBBBCBBB@CCCC5DBBBB@CACD@CBBBBBB@BACABCCC?C@A>BDCCCCBBBBBCBBBBBBBC@CBBBCC?B=@@BE@BAAA
@ATNG8:00575:00558
GATGGTAGTGTCATATGAGAGTGTGTACTCATTCGTTTCGGTAAGAGACAGGTACGTTAATAGTTAATAGCGTACTTCTTTTTCTTGTCTTTCTGTGGTATTCTTGCTAGTTACACTAGCCATCCTTACTGCGCTTCGATTGTGTGCGTACTGCTGCAATATTGTTAACGTGAGTCTTGTAAAACCTTCTTTTTACGTTTACTCTCGTGTTAAAAATCTGAATTCTTCTAGAGTTCCTGATCTTCTGGGTGTATCAGCGAGTATCTACCATCGTAATTGCGAAGTCT
+
996;:=@@CD===<<<>??>=<@@@955::874///;1::)//)///::55.59545:;388//)/27::==AAA@;<<888'9923;<;=*77873,333,37333388;9>>BCCBCC@CCC@D@CBBCCCCC@CCCC@CBBBC@BACCCCDDBB@@DDE@BB@B?BC@@@BBBA=?>>=>.:5;=;;;;;*;BCCD>BCCBBBCA@@5<;<;*;ABBC@C@CHACCCCBBA@C@CBBCCC=B99949@@ACCCCCCBBBCCDECC@BABCA?;@?BAAA?BB:9
@ATNG8:00576:00557
GATGGTAGCGCGACGAGCGTAGACCCAGAAGATCAGGAACTCTAGAAGAATTCAGATTTTTAACACGAGAGTAAACGTAAAAAGAAGGTTTTACAAGACTCACGTTAACAATATTGCAGCAGTACGCACACAATCGAAGCGCAGTAAGGATGGCTAGTGTAACTAGCAAGAATACCACGAAAGCAAGAAAAAGAAGTACGCTATTAACTATTAACGTACCTGTCTCTTCCGAAACGAATGAGTACCTCTCAGACGCTCGTCCTACCATCGTAATTGCGAAGTCT
+
A??@@DDCBB@AACECBBCBBCBBD=EFF@CBDB@@=@?AAABAAA???;?;::998888$71;?=BBCDA799,:<;;;;;*;B>@499949BD?ABACBEBCB@B@CC@CCC?BBBBCCCCCCCCBDBAB@CBAA<@@AABBBA@D@E::;;B@??CDAACCCBBB@BB<>>?:@?<??8?;;9=>???/>A:?888?@@@@=B<A>>><@=A@BBD@CCCCCBC=@=?GK>DBB?BB@@A??;?BBA@?@@@GCB?==:>AA=>==>BB?B9:9AB?CCBA
@ATNG8:00583:00590
GATGGTAGGACGAGCGTCTGAGAGGTACTCATTCGTTTCGGAAGAGACAGGTACGTTAATAGTTAATAGCGTACTTCTTTTTCTTGCTTTCGTGGTATTCTTGCTAGTTACACTAGCCATCCTTACTGCGCTTCGATTGTGTGCGTACTGCTGCAATATTGTTAACGTGAGTCTTGTAAAACCTTCTTTTTACGTTTACTCTCGTGTTAAAAATCTGAATTCTTCTAGAGTTCCTGATCTTCTGGGTCTACGCTCGTCGCGCTACCATCGTAATTGCGAAGTCT
+
::?@;?C;;>=0////4:<B@ABB=@955:55.5455/5>8>7<;<>>>C?AABCB@C=@@@@5;4;@B@@ABDD?@AAAA0AB?AAAA:?9=;166=9==7995=:?:@@A@@FBC@BCB?B?B;;;BBBL@DCCC@CCBA@@DCABBC;;;CA?C;;9;@=@<BCB@@@A@A==9:9;*;;A9;;<;<*::@AC>CCDCCB@;9949595$444999;:>@<@@@AA:;6;?B@@ACC?BBBB<BAAABDBB;;;@@AAAABB999BBCC>A<@@@@<@CCC
@ATNG8:00593:00569
GATGGTAGACATATCGTACTCTCTGTACTCATTCGTTTCGGAAGAGACAGGTACGTTAATAGTTAATAGCGTACTTCTTTTTCTTGCTTTCGTTGGTATTTCTTGCTAGTTACACTAGCCATCCTTACTGCGCTTCGATTGTGTGCATACTGCTGCAATATTGTTTAACGTGAGTCTTGTAAAACCTTCTTTTTACGTTTACCCTCGTGTTAAAAATCTGAATTCTTCTAGAGTTCCTGATCTTCTGGGCTGCGCTGATATGCGCTACCATCGTAATTGCGAAGTCT
+
994;05<<DBBCFBCBCCCA@;>>?>>>>666;<<;=4:?9<:9337833.3888=8=8=BCC>A>A@A=773..(.3333'./(5762'29=39-6255'56+5;;89919:<;;:BB=AAA=B=>>>;;;=?=@AAA;>>@A?>>>>=>>::///1//89888(88===>??BED9==ABB6@<@;>>DDD/AA>>>9>EE:===>>>8>==>/>>>?@<=7<=9:///67;7;7?;;6==1/--6.66333;777?@=>>::==<///999<9=9:://+/:::
@ATNG8:00594:00559
GATGGTAGTATCTGCACACTCTGTCCAGAAGATCAGGAACTCTAGAAGAATTCAGATTTTTTAACACGAGAGTAAACGTAAAAAGAAGGTTTTACAAGACTCACGTTAACAATATTGCAGCAGTACGCACACAATCGAAGCGCAGTAAGGATGGCTAGTGTAACTAGCAAGAATACCACGAAAGCAAGAAAAAGAAGTACGCTATTAACTATTAACGTACCTGTCTCTTCCGAAACGAATGAGTACGAGAGTCAGAGCAGAGCTACCATCGTATCTCAGGAGTCT
+
@?CC@CCDDC@BCCCCCBCCDBCBB@CCD?BDBBBB@B?BBBBBBB?BC?B?BBCCCCCCC)C?CBBBCCDCAAA:@@>@@@@1@EAC@CCC;DFEACCCCCBAAA@C@BB@CBB?BBBBBBBBGDDCCBBBB?B@@@=?>AABBBB>C@CBB@BCBBBCBB?BBBBBA?CC@BAA=@A@@@8:99<=ACBB/=<9=///<<?HD=C<???A=B:==CCF@CDCEBAA8:8:CC>CCD?BBCCC@ABBBBBBBBBBBAAAAAAAAA<@@@AAAA??@@A=:::A>
@ATNG8:00554:00629
GATGGTAGATACTCGCTGATACACCCAGAAGATCAGGAACTCTAGAAGAATTCAGATTTTTAACACGAGAGTAAACGTAAAAAGAAGGTTTTACAAGAACTCACGTTAACAATATTGCAGCAGTACGCACACAATCGAAGCGCAGTAAGGATGGCTAGTGTAACTAGCGAGAATACCACGAAAGCAAGAAAAAGAAGTACGCTATTAACTATTAACGTACCTGTCTCTTCCGAAACGAATGAGTACTATAGACTATCTGAGACTACCATCGTAATTGCGATGTCT
+
::44059===?;;<5555555<<<>7><<7;::433-36989///8388383-----999+83-/.///6/..6.33/////$5949.555&//;5/0)/7//445059<>;>BB@BB??@BBCCCCCCCBCC@BB@@<@:::@AAB?B@D@@>@@@?BBBB@BBBCBBBBB?ABB<>=@CA=@9948????/=?9=>>=BB@??<?=AAAA:>:=@CCE@BBCA?CC?C?AAB=BBD@BBBBBBBBABBCC;;;@CBCBBABBBB?ABBBCB@B@BBCCCC@??
@ATNG8:00569:00625
GATGGTAGTGATAAGATCAGACACCAGAAGATCAGGAACTCTAGAAGAATTCAGATTTTTAACATCGAGAGTAAACGTAAAAAGAAGGTTTTACAAGACTCACGTTAACAATATTGCAGCAGTACGCACACAATCGAAGCGCAGTAAGGATGGCTAGTGTAACTAGCAAGAATACCACGAAAGCAAGAAAAAGAAGTACGCTATTAACTATTAACGTACCTGTCTCTTCCGAAACGAATGAGTACTGCGTCTCACTCTCGCCTACCATCGTAATTGCGAAGTCT
+
BA<B;A?BCCBA@6;BA?@BBBBC@CBB@BCBCBB>B=@?=BBAB>BA4:08?000<<<,=:=0/////33888/8833333$33,3,333&38839::93///.(.(.72535.5557==?DCAAADDBBB?BCCC?@??AAB??<@?B;;8;CAAADBA>@@@:9::?A=AAB@BBBBC>@>:4;>>>?/?B=>888?>>>>;>;>???:=9=?BBB@BB@@?;:3::=>>;@@@=???B???BBB?BACCCCCBBBBD@ACBAB?@?BA>A=AACB?BB;;
@ATNG8:00569:00638
GATGGTAGTATAGAGCTCTACATAGTACTCATTCGTTTCGGAAGAGACAGGTACGTTAATAGTTAATAGCGTACTTCTTTTTCTTGCTTTCGTGGTATTCTTGCTAGTTACACTAGCCATCCTACTGCGCTTCGATTGTGTGCGTACTGCTGCAATATTGTTAACGTGAGTCTTGTAAAACCTTCTTTTTACGTTTAACTCTTTCGTGTTAAAATCTTGAATTCTTACTAGAGTTCCTGATCTTCTGGGTGCGCTACAGTCTCTCTACCATCGTAATTGCGAAGTCT
+
;;;B:==BBBC9;699555555<<>BBBBBBC?C???<;@<@7000==::::@BAB@B>??<@=?=@ABBB7628325222$255=>CC7>?::*//3.3939665@@<@@B;;;AA<>>><@?>?888;;;??@@<@??@@>=>>?A>>=<99.52535505599>@@A===7;;@A@.@2:6;:AAA/???BB:A<A>88818@AAA<===2=////>7=5?@:>::::9995:6999A@A:;;;<4555999>>A>>==@@A==>56666<;7=58>==398//
@ATNG8:00572:00639
GATGGTAGTATCTGCACACTCTGTCCAGAAGATCAGGAACTCTAGAAGAATTCAGATTTTTAACACGAGAGTAAACGTAAAAAGAAGGTTTTACAAGACTCACGTTAACAATATTGCAGCAGTACGCACACAATCGAAGCGCAGTAAGGATGGCTAGTGTAACTAGCAAGAATACCACGAAAGCAAGAAAAAGAAGTACGCTATTAACTATTAACGTACCTGTCTCTTCCGAAACGAATGAGTACACATCGTCGTGTCGTGCTACCATCGTAATTGCGAAGTCT
+
B;;55:9::<966;;99;<5//<;;)//<)/4944438.44933390336;133333333$31789334:8:6>3////;;;'//)/)555&5::4:////:744055:=9<==9;>=BB@@ACDBCCCCCCACA@@?AAABBAAA=@:@00+0>>>@?BC@C??>BB?BB>9979==777)377125557(5=385:;=;@@A=A=@==>>F<;<A@B?B@@@?A@?B<??@9==?:>>?BAABB???AA=BBBAA???999@B?A:99FF@B?BBBD?BCBB
@ATNG8:00593:00602
GATGGTAGACACGTGTGCTCTCTCGTACTCATTCGTTTCGGAAGAGACAGGTACGTTAATAGTTAATAGCGTACTTCTTTTTCTTGCTTTCGTGGTATTTCTTGCTTAGTTACACTAGCCATCCTTACTGCGCTTCGATTGTGTGCGTACTGCTGCAATATTGTTAACGTGAGTCTTGTAAAACCTTCTTTTTACGTTTACTCTCGTGTTAAAAATCTTGAATTCTTCTAGAGTTCCTGATCTTCTGGTAGAGCGTGCATATATCTACCATCGTAATTGCGAAGTCT
+
899:8=A@@@B;;5;655<@;9:@B@@ABBAB@BCDD>CC?B?BB@@@@@-00:660607373496<??AG??;>333333$2538255)29<=5;=<;38:3555.525,2688885;5///5;7@=@?>>?>=CBAA;>>>@???B???ACAABB;;;;9=B;>;>AAAAA???<??A@?5?1818>AAA/AA<;<1666///;89=9:999*9//,/=9=9@@=BA=;;;=>D=@>??@A:==?=@@@AB===>>>AAA>=>ABC:>:;;<<8<5;:>>:>??@
@ATNG8:00602:00483
GATGGTAGTATCTGCACACTCTGTCCAGAAGATCAGGAACTCTAGAAGAATTCAGATTTTTAACACGAGAGTAAACGTAAAAAGAAGGTTTTACAAGACTCACGTTAACAATATTGCAGCAGTACGCACACAATCGAAGCGCAGTAAGGATGGCTAGTGTAACTAGCAAGAATACCACGAAAGCAAGAAAAAGAAGTACGCTATTAACTATTAACGTACCTGTCTCTTCCGAAACGAATGAGTACGTGTGACGTACGTGAGCTACCATCGTAATTGCGAAGTCT
+
??;A:>BCBCBBACABBCBBBCCCC>AAC@CA;;;@5;59?<445=8;96:978788999'88?@<BBBAB>??8?@ABBBB5BD@B>AAA7ACC?CBCBCCECC?A?AC@CCC?CBB@BCCDCCCCCCBBC?CCBB?BBBBCAAA?CACA@?ACCCCCBB?BBBBBB?BB@>>??BBCCC=???::==>>/:;9=///;<@@A<A<@?>>:>=A@BBC?BCCCBBB?B?BBB>BBB?BBBCCBBBBBCBBBCCCAAAACAACBB?B899AB?B?ABCD@BB>>
@ATNG8:00602:00484
GATGGTAGTGTCATATGAGAGTGTGTACTCATTCGTTTCGGAAGAGACAGGTACGTTAATAGTTAATAGCGTACTTCTTTTTCTTGCTTTCGTGGTATTCTTGCTAGTTACACTAGCCATCCTTACTGCGCTTCGGTTGTGTGCGTACTGCTGCAATATTGTTAACGTGAGTCTTGTAAAACCTTCTTTTACGTTTACTCTCGTGTTAAAAATCTGAATTCTTCTAGAGTTCCTGATCTTCTGGTCTACTACACTGTACTCTACCATCGTAATTGCGAAGTCT
+
::6;;CBCBB::6>BCCAAA@@CBAB@@@@;;4;BDC>CD@B>ABCB@BC@BBCBD@D@CCDD?B?BCCC=B=>C5:>::<,>A=AABE>B??@>@@C@CFABACDDC@CCDCBBCC?BBB?C?CCCCCCCC@CD=@<@@AABBCBCBBACCCCC?BBB@CC?B>ABAAADDBB>A::::-:5;>;;;;.;BBBC>CBGCBCDDDDAFFFF5BACAA?A@CC@BBDCCCC>A?@BBBAB?AAB?BABACJCCBBCCCCCCCCCB@@@ABCC@C>AABA>BA@@
@ATNG8:00625:00460
GATGGTAGCTATACGTATATCTATGTACTCATTCGTTTCGGAAGAGACAGGTACGTTAATAGTTAATAGCGTACTTCTTTTTCTTGCTTTCGTGGTATTCTTGCTAGTTACACTAGCCATCCTTACTGCGCTTCGATTGTGTGCGTACTGCTGCAATATTGTTAACGTGAGTCTTGTAAAACCTTCTTTTTACGTTTACTCTCGTGTTAAAAATCTGAATTCTTCTAGAGTTCCTGATCTTCTGGGTCTCTCTCTCACGCACTACCATCGTAATTGCGAAGTCT
+
==>@:==BC;;<>@B@AA@BBBB;9:@>@CBB>CCBE=CD@C@BAACCCC?BBBBD?B?ABBB@C>BBBBBBB<C?ABBAA2@A?BBAB:ABBB>AAB@DC@B>>@BA>=>=>@??@<@AA<@<@A?>>==D=AAAA;A@@>>=>=>>>@@===@:===<@@<@:??AAA?@@A=;;:@?2=8<8=>AAB/@@>==1:9><<=>@??<ACCC/A>>>@;C=CC=@@>>:;:<A<AA???A;>>AA9@????AACA?>?A<=///838633;=6=066>@7<;?9
@ATNG8:00629:00496
GATTGGTACGAGTACAGTGTAGTAGACCAGAAGATCAGGAACTCTAGAAGAATTCAGATTTTTAACACGAGAGTAAACGTAAAAAGAAGGTTTTACAAGACTCACGTTAACAATATTGCAGCAGTACGCACACAATCGAAGCGCAGTAAGGATGGCTAGTGTAACTATCAAGAATACCACGAAAGCAAGAAAAAGAAGTACGCTATTAACTATTAACGTACCTGTCTCTTCCGAAACGAATGAGTACACACTCCTCATAGACACTACCATCGTAATTGCGAAGTCT
+
90/)/27///8<AAA00/99<;=<;::7:==8=<::::594:;<533=.334<88<873333$3399:9966////(../7777'9=8=8=>>0;AD?A@9;9==9::>5??7?=B>AABBCCCCEAA@@B@@?@CBBB@ACAACBBB?C@CCC@CAAAB:::=@@9:9A?BA?AAA==8899(//3.39;;;)8;.5...578896;5887737399===9<<<@A@B>B?CBC;:989>>ABCC999@@9958>A<<A=;?;;;>155999838<>>?B<<<<5
@ATNG8:00631:00485
GATGGTAGGACGAGCGTCTGAGAGGTACTCATTCGTTTCGGAAGAGACAGGTACGTTAATAGTTAATAGCGTACTTCTTTTTCTTGCTTTCGTGGTATTCTTGCTAGTTACACTAGCCATCCTTACTGCGCTTCGATTGTGTGCGTACTGCTGCAATATTGTTAACGTGAGTCTTGTAAAACCTTCTTTTTACGTTTACTCTCGTGTTAAAAATCTGAATTCTTCTAGAGTTCCTGATCTTCTGGATACACTCATGTGCACCTACCATCGTAATTGCGAAGTCT
+
@:;=:=B@9===BA555<<??ABCADFFBCBD@B:9:49>9?=BABCCDF@CBABGAC@CBCC@B@BBBBBBCEG?CBDDE5BB@BDCC=;<;B:<;C@CH@A@BCAA?BCEEDDCC@CBB?B?CCCCBBAC@DCBB>BBBBBCBBBBCBBBCDD?ACB?BB@C?BBB@@ACBD=A;;;;.;>B>ABBBC0BBBCE?EAAAAABA@@5;:;:*;@@:969>BB?CBEDBBB?B?BCCDCC?CCDICBAAB@@@BBBBCCCC@CCC>A:99AA=A;;;EMACAA@
@ATNG8:00633:00474
GATGGTAGCGCGACGAGCGTAGACCCAGAAGATCAGGAACTCTAGAAGAATTCAGATTTTTAACACGAGAGTAAACGTAAAAAGAAGGTTTTACAAGACTCACGTTAACAATATTGCAGCAGTACGCACACAATCGAAGCGCAGTAAGGATGGCTAGTGTAACTAGCAAGAATACCACGAAAGCAAGAAAAAGAAGTACGCTATTAACTATTAACGTACCTGTCTCTTCCGAAACGAATGAGTACGATGAGATCTCGTGTGCTACCATCGTAATTGCGAAGTCT
+
@@?A9BCCCDBBBBBBBBBCBB@@@:@BC?BBBCAA?A?BBC;;9C@BA?B?99::8=<?.?>CCBBBBCCBBB;=9;;;;;*;@=A>BBB<CIHFCBBBDCDBB=B?CC@CAA>AABBCCBBBCCCDCBBB?DDCC>A@@@@@BB>B?B?@=@CCBCCCC?AAAAAA@BB>A@A<>>@AA9?;;5;@BBB/BB<@888@@@@@<@;@BBB:=9=ACDD?ABBBCCC=?=?BD>DCC=BBBBBBBAAABBA@@A>>><<<:;;>>;?CAA??;>;BBBA@C@??
@ATNG8:00644:00490
GATGGTAGACACGTGTGCTCTCTCGTACTCATTCGTTTCGGAAGAGACAGGTACGTTAATAGTTAATAGCGTACTTCTTTTTCTTGCTTTCGTGGTATTCTTGCTAGTTACACTAGCCATCCTTACTGCGCTTCGATTGTGTGCGTACTGCTGCAATATTGTTAACGTGAGTCTTGTAAAACCTTCTTTTTACGTTTACTCTCGTGTTAAAAATCTGAATTCTTCTAGAGTTCCTGATCTTCTGGGATGTGTGCGCAGTGCCTACCATCGTAATTGCGAAGTCT
+
<<<B?BEBBCCBBBB;9:=<A@BBCBBA@ADC@CBED>BB@B>A???@@A3:99878>8<8>C@D?ABBBBBBBB?BBFED3@@;@778,7A==:???9=@288727:5?AA<>>??=<;;=A=AAA;;;;@;?>>>:=:;;==;;;;;;BB>>=:===<@A=A<@???@@@@@<@BABB5?5:399::9.6@;;;-3-----=:6;7;AAA/A;;;A<A<AA<@@@???@<@=AAA@@@:888@6>///<99>>>B?<66066607::9:?;@9=>@@<@A>>
@ATNG8:00626:00549
GATGGTAGCACGACACGACGATGTGTACTCATTCGTTTCGGAAGAGACAGGTACGTTAATAGTTAATAGTGTACTTCTTTTTCTTGCTTTCGTTGGTATTCTTGCTAGTTACACTAGCCATCCTTACTGCGCTTCGATTGTGTGCGTACTGCTGCAATATTGTTAACGTGAGTCTTGTAAAACCTTCTTTTTACGTTTACTCTCGTGTTAAAAATCTTGAATTCTTCTAGAGTTCCTGATCTTCTGGACGACGCGCACTGACACTACCATCGTAATTGCGAAGTCT
+
::<B?BCC=<=?>>;6655554559;;>CCFC@CCED=BB@C@B9:96::7<::54346;;<=9><88BBBB@;<7;==>=+8<6>=88,799.5.55/)/957/0/;;7:?<>==::88CC?B?AAB9:7<=8>C@@<@BBB::588=<<A7567//./6<=7=7@@A@>;;:>9=7888(84:5;?AAB/@@ABA9@@AAAAAA?>0////(///+/=9=6>?<ADA===C=A<AAAA@@<@??<@BA@>>>?AA@??ADA=<=@<C@??>>:>:>=??=??=<
@ATNG8:00630:00505
GATGGTAGTCTCAGATAGTCTATAGTACTCATTCGTTTCGGAAGAGACAGGTACGTTAATAGTTAATAGCGTACTTCTTTTTCTTGTCTTTCGTGGTATTCTTGCTAGTTACACTAGCCATCCTTACTGCGCTTCGATTGTGTGCGTACTGCTGCAATATTGTTAACGTGAGTCTTGTAAAACCTTCTTTTTACGTTTACTCTCGTGTTAAAAATCTGAATTCTTCTAGAGTTCCTGATCTTCTGGGTGTATCAGCGAGTATCTACCATCGTAATTGCGAAGTCT
+
;:558===BAA<<>><;;;<<<<<==>>;;;<9;<@@:@A=<8<=@ABBB?BBBBA>>9==00+/)0/7:::<:;.4////$/66///>9267:<7;:<69;6373;?B<@@CBBADC@CBD@C@CECCBBCB?BBAA>CABBBCDBBABC::;CBA;;<ADC=@=@@@@@CCCD?BBBDD6;4;>;;;;;*;AAAB=BBB@@ABAAB5;;;;*;;;;:89?CC@CCBCDCC@C@BDDECB>A@@@:ABBBCCBBBCCBBBDDDCC?CCDDBB?A@::;DACCAA
@ATNG8:00611:00560
GATGGTAGTATCTGCACACTCTGTCCAGAAGATCAGGAACTCTAGAAGAATTCAGATTTTTAACATCGAGAGTAAACGTAAAAAGAAGGTTTTACAAGACTCACGTTAACAATATTGCAGCAGTACGCACACAATCGAAGCGCAGTAAGGATGGCTAGTGTAACTAGCAAGAATACCACGAAAGCAAGAAAAAGAAGTACGCTATTAACTATTAACGTACCTGTCTCTTCCGAAACGAATGAGTACGAGAGAGCACACGTGTCTACCATCGTAATTGCGAAGTCT
+
;<=BADFC@ABA;66>=@BBBBBBB?BCB?B@;<;C5;59>?384?9@=8=<899>>AAB2A;@933>7339333(33/:999'//(/(///&/8918855573..).3784659478;>CCCCCDDDCBAAC@CCBB>BBBB??=C>B?B@@>ADCCAAAC?AAACAA>BD>==<7>=>??7:9<978888+/<7<///==@A@<A:ADDD;><@@CA@>ABA?@CB>B>AAD<CCC?BBBBBBDBAAAB@A@BBBBCAB>@@:;7;>>>CB@C=AACF@D???
@ATNG8:00611:00597
GATGGTAGGACGGAGCGTCTGAGAGGTACTCATTCGTTTCGGAAGAGACAGGTACGTTAATAGTTAATAGCGTACTTCTTTTTCTTGCTTTCGTGGTATTCTTGCTAGTTACACTAGCCATCCTTACTGCGCTTCGTTTGTGTGCGTACTGCTGCAATATTGTTAACGTGAGTCTTGTAAACCTTCTTTTTACGTTTACTCTCGTGTTAAAAATCTGAATTCTTCTAGAGTTCCTGATCTTCTGGATACACTCATGTGCACCTACCATCGTAATTGCGAAGTCT
+
:99=8<79.555.59;;999/////3///;<5525<<;1::.4.49<556>:>>;?>4905?>>:?:><@<=999E@?C>>?+>>9==@A6@@@@<A;>?BB?@@CBBC?BBBBBB><::00+/7A<D?AABC?A???:?B@@@@CA??@@?????8999:==24.43:999555.5555)549799999$55999)55599<::9949999(99955.57:<5;:<655>:C:BBBBBD<>9:2999:=>@@?0.....-)-8808033485:5;;;;;<==@
@ATNG8:00626:00552
GATGGTAGGACGAGCGTCTGAGAGGTACTCATTCGTTTCGGAAGAGACAGGTACGTTAATAGTTAATAGCGTACTTCTTTTTCTTGCTTTCGTGGTGTTCTTGCTAGTTACACTAGCCATCCTTACTGCGCTTCGATTGTGTGCGTACTGCTGCAATATTGTTAACGTGAGTCTTGTAAAACCTTCTTTTTACGTTTACTCTCGTGTTAAAAATCTGAATTCTTCTAGAGTTCCTGATCTTCTGGTATACACACTCGCTCGCTACCATCGTAATTGCGAAGTCT
+
AABC?CBB;;9DCCA;@DCBBBDD@DBBBGCCACBBC>CC@D@BBBBCBC?CGDDC@D@BBBB@C@CDCCBBBCB>?@???0@A?BBDD>CBCC?CCE@A@9;;ACBCACCDDCCCC?BCB?C@ED999CCC?CBCB>AABBBACBBBAABBBAA@CCC@CC?C>AABBBB;;;>B;;;:.;5;@@AACA0ABBBI>CCDHCBAA@@>AAAA2BCCCC@C@BC@CCBCAAA@C@:99CCDACBC@CCBBBEBBBDDBBBAAAB??<?BBBAA?C6::AA=AAAA
@ATNG8:00631:00562
GATTATCGCGTCGCTATCCAGAAGATCAGGAACTCTAGAAGAAATTCAGATTTTTAACACGAGAGTTAAACGTAAATAGAAGGTTTTACAAAGACTCATCGTTAACAATATTGCAGCAGGTACGCACACAATCGAAGCGCAGTAAGGATGGCTAGTGTAACTAGCAAGAATACCACGTAAGCAAGAAAAAGAAGTAACGCTATTAACTATTAACGTACCTGTCTCTTCCGAAACGAATGAGTAACACATCGTCGTGTCGTGCTACCATCGTAATTGCGAAGTCT
+
/5<3::B=BBCBBAAA@B:>>B:=>655=0505;:889<-333(328;4;;?>>$92488::444927;3?::BC8>=98348<==/<433(/-------55051683833,2269655059758>>>??:?@;;5;=:788?>=B;??B;A@@@;;;?<?B@@BB?A@=::9:?@AAA=@A@999999)9>;@??=@CBAAA@C?ABA@<@<???AA=@@@@@99299:;<5<>><=;;;/.(.338:;;<:::=AB===@B@A>BCB????B?ABAA>AEA=
@ATNG8:00638:00572
GATGGTAGTACATGATAGACGACACCAGAAGATCAGGAACTCTAGAAGAATTCAGATTTTTTGAACACGAGAGTAAACGTAAAAAGAAGGTTTTACAAGACTCACGTTAACAATATTGCAGCAGTACGCACACAATCGAAGCGCAGTAACGGATGGCTAGTGTAACTAGCCAAGAATACCACGAAAGCAAGAAAAAGAAGTACGCTATTAACTATTAACGTACCTGTCTCTTCCGAAAACGAATGAGTACGAGAGTCAGAGCAGAGCTACCATCGTAATTGCGAAGTCT
+
9///)449:555;5455599;@5667;;>9:::///,/+/;;:5558;;7;73/-------#--(----/>>5555)5455555$558>4;;9+99949<544448<.4.3:23458;;;;559@@AABB@BAA=@BAB=AA;;:?@>4546;994::9<;;37037333,3389(//.(.8555.622+25577(35.....33655.5.3...37(..<9729<<<<<;5:3/000&0::)//666889888444========477:?4<55585175A<==:>=<<
@ATNG8:00623:00605
GATGGTAGCTCACGTACGTCACACGTACTCATTCGTTTCGGAAGAGACAGGTACGTTAATAGTTAAATAGCGTACTTCTTTTTCTTGCTTTTCGTGGTATTCTTGCTAGTTACACTAGCCATCCTTACTGCGCTTCGATTGTGTGCGTACTGCTGCAATATTGTTAACGTGAGTCTTGTAAAACCTTCTTTTTACGTTTACTCTCGTGTTAAAAATCTTGAATTCTTCTAGAGTTCCTGATCTTCTGGAGATACACATGATACTCTACCATCGTAATTGCGAAGTCT
+
?@?@:BBBCBBB;666;99==:56==;;;>>=9<;>@::=:@<=<CB>@@<?;?:?:<:<773-33(3999::=<A=ACCCC3CC?@3222&28896;=;6>@;000/8:4..25666667=;:=;@?>;:8>>>@@>>:>><=>?<==>>>>A===9//-077+-,/9:<==;::456555&5+5699999'55/.90......899=/7777(65606@<A<@@<@======8=;@@??AA=@@D<?>>>?>>>==>A@@@AA>===>::::=9=-//<<7<==@
@ATNG8:00646:00620
GATGGTAGCTCACGTACGTCACACGTACTCATTCGTTTCGGAAGAGACAGGTACGTTAATAGTTAATAGCGTACTTCTTTTTCTTGCTTTCGTGGTATTCTTGCTAGTTACACTAGCCATCCTTACTGCGCTTCGATTGTGTGCGTACTGCTGCAATATTGTTAACGTGAGTCTTGTAAAACCTTCTTTTTACGTTTACTCTCGTGTTAAAAATCTGAATTCTTCTAGAGTTCCTGATCTTCTGGGTCTCTCTCTCACGCACTACCATCGTAATTGCGAAGTCT
+
:>=B;CCBCCCC;;6;656CCBBBBBBCCCBB@BCFG>BB?D@CBBCBCC@CCB??=?>ACCB?C?CAAABBBBB?CCCCC2AA<>>==7=BBC?BBB?A@199?@@@=??>@@?>>=???;@=AA@A??AA8=<AA<@>>>?>??<<<=@>=>F<;;;=BB<?<??==>A@@@=AAAAA5A<@:>=AA@.>;998(//6///<99=8=>>>/?888A<A=@@<@?>;;;;9=8<=>>=<:==@@:@@???AAA@@@AAAA=>>A=>>>@@@8=8==>>:>?C?
@ATNG8:00659:00490
GATGGTAGATACTCGCTGATACACCCAGAAGATCAGGAACTCTAGAAGAATTCAGATTTTTAACACGAGAGTAAACGTAAAAAGAAGGTTTTACAAGACTCACGTTAACAATATTGCAGCAGTACGCACACAATCGAAGCGCAGTAAGGATGGCTAGTGTAACTAGCAAGAATACCACGAAAGCAAGAAAAAGAAGTACGCTATTAACTATTAACGTACCTGTCTCTTCCGAAACGAATGAGTACACACTCTCATATGACACTATCGTAATTGCGAAGTCT
+
@@@C?BDCCBCBBDCBCCCB@A@@@;@CB@CCCC@@=?=AAB@@?B?DB@E@@????BBB3B@BB?BBAA?::<1<=;;;;;*;A>B5;;;6<BC?;;;BBDCCC@C@CD@CAB?BBABBBBBCBCDCBBBC?BB?@>A@@@BBBB?C@CAA@ACCCBBCB?BBBBBB?BC@BBB<??AAA8A??;;BBBB/BA=A878AAAAA<A<???A;@<@ABBC@BBBC@@@9?<?@A=BBD?AACCCBBBBBBBBC>>=;=ABABCCCBBBBB@B?BBBB?BAAA
@ATNG8:00655:00515
GATGGTAGCTCTGCTCTGACTCTCGTACTCATTCGTTTCGGAAGAGACAGGTACGTTAATAGTTAATAGCGTACTTCTTTTTCTTGCTTTCGTGGTATTCTTGCTAGTTACACTAGCCATCCTTACTGCGCTTCGATTGTGTGCGTACTGCTGCAATATTGTTAACGTGAGTCTTGTAAAACCTTCTTTTTACGTTTACTCTCGTGTTAAAAATCTGAATTCTTCTAGAGTTCCTGATCTTCTGGATATGAGTGACTCGTGCTACCATCGTAATTGCGAATTCT
+
995@:BBBCCEBCBCCCCCDCCBBBABBAABC@BBBB=BBAD?CBBBBEF@BCCCD?C?CCBB@B@BCBCCCCCB?;;;;9);A=@@DE>ABBC9;;B?BC?@@BCBC@CCCFCBBB?CCC@C@CCCCBBBC?CCCC?CCCDBCCCBBBBAAA>><?CC?BB>C@BBBBBBCA@;@A@@@7A?C@CCJJJ5BB9::6;BBBCCBAAA@BMEM5G@@AC@BACC?BBCCBBB?B@CCCDCC@BBCACCCCBCECCCCCBD@BADAC>B@@A@@<A5::BA?C@BB
@ATNG8:00655:00528
GATGGTAGGTGCAGCATGAGTGTATCCAGAAGATCAGGAACTCTAGAAGAATTCAGATTTTTAACACGAGAGTAAACGTAAAAAGAAGGTTTTACAAGACTCACGTTACAATATTGCAGCAGTACGCACACAATCGAAGCGCAGTAAGGATGGCTAGTGTTACTAGCAAGAATACCACGAAAAGCAAGAAAAAAGAAGTACGCTATTAACTATTAACGTACCTGTCTCTTCCGAAACGAATGAGTACAGAGAGTACGATATGTCTACCATCGTAATTGCGAAGTCT
+
9<00)/9:5;AC966>?;@@@AAA@A;:558<<>>>C?C?DBCCC;;6;@>A?@?=:;;;;*:?BBBCCCCCBBC;@A;;;;;*;@>A@CDD9B@@<>A@@ABB?@=@CCAAA@?CCCCCCDCCCCBBCBBB@BBBB?@@AC@@?B?B@B@@>ABCCCCC?AABBAAA?BD????<>>9999+9==99999::%0735/./68<?><><@AAA<A;@@DBA=@B;;;@@>B>ADB9@@A=?@C::;BBAC???AABBA???AAAA??<?@@@@@=C688@@;@@;;
@ATNG8:00662:00547
GATGGTAGTATAGAGCTCTACATAGTACTCATTCGTTTCGGAAGAGACATGTACGTTAATAGTTAATAGCGTACTTCTTTCTTGCTTTCGTGGTATTCTTGCTAGTTACACTAGCCATCCTTACTGCGCTTCGATTGTGTGCGTACTGCTGCAATATTGTTAACGTGAGTCTTGTAAAACCTTCTTTTTACGTTTACTCTCGTGTTAAAAATCTGAATTCTTCTAGAGTTCCTGATCTTCTGGGCAGACTCTCACACGCCTACCATCGTAATTGCGAAGTCT
+
4944.4:::@B?B99555999;<<==;?@@?>:?898.77-35433:<7333997848588==7>;?>>>?995@9599,9<.55?A;;59=89499=B9999;AA=ABCCDCBC@BCC@DABB;;;AAC?CBBA=B@AAAABBE;;;DD@@@@C@A=@A=@>AAADBBCCC>C<;<;.;=A;A@DDC2AA;;;0;@AABBBAAB@CCCC5CCBBC@C@CLACFCC@@@8;:;CCCBB@BBCD?CCCCCIDFFBCCBCC@FFKAECCBBB@B?BBCC?BA;<
@ATNG8:00650:00617
GATGGTAGGCACTGCGCACACATCCCAGAAGCATCAGGAACTCTAGAAGAATTCAAGATTTTTAACACAGAGAGTAAACGTAAAAAGAAGGTTTTACAAGAACTCACGTTAACAATATTGCAGCAGTACGCACACAATCGAAGCGCAGTAAGGATGGCTAGTGTAACTAGCAAGAATACCACGAAAGCAAGAAAAAAGAAGTACGCTATTAACTATTAACGTACCTGTCTCTTCCGAAACGAATGAGTACACACTCTCATATGACACTACCATCGTAATTGCGAAGTCT
+
A@A@39:;84955:5<<>>EBCB@@00/92////955.57=::556<5:7393//)//////$-056///888888;58354===)3/*/3899&--50--(-788932+2055.5::58999BBBBBBBBCCBCC?CBAA=AA@@@>??:@>B@@>?CBABB??<???BCC???<?DC8>>966,2776667788%8=:=869A@AAA=A;??@A:=:=BBAA?@@@ABCB?BAAAA<AAA?CCCCCCCCBBBBB@;;;@?BBBCCBBB@DCAAABAC?BCCE@CBAA
@ATNG8:00018:04499
GATGGTAGTATATCGCGTCGCTATCCAGAAGATCAGGAACTCTAGAAGAATTCAGATTTTTAACACGAGAGTATACGTAAAAGAAGGTTTTACAAGACTTCACGTTAACAATATTGCAGCAGTACGCACACAATCGAAGCGCAGTAAGGATGGCTAGTGTAACTAGCAAGAATACCACGAAAGCAAGAAAAAGAAGTACGCTATTAACTATTAACGTACCTGTCTCTTCCGAAAACGAATGAGTACTATAGACTATCTGAGACTACCATCGTAATTGCGAAGTCT
+
44::5:44499999995555;;99;7<9727-----383688///<8=<:=7<:444444$46;456;><<<>@7339999*4>9=.999&477387//)///898<9<;7;==6;;=3555=>;;;>>6666;=;;6;<555:55.57<5516;655<<<9>=<;::;8<8843-3//8919//)/////)/:5;=<::::::6:7;===7=7==@>=8=<555993964444&444.4:<<<555::;:88333;;><:9:70/)////997;.5555.5<55
@ATNG8:00024:04497
GATGTAGTGTCATATGAGAGTGTGTACTCATTCGTTTCGGAAGAGACAGGTACGTTAATAGTTAATAGCGTACTTCTTTTTCTTGCTTTCGTGGTATTCTTGCTAGTTACACTAGCCATCCTTACTGCGCTTCGATTGTGTGCGTACTGCTGCAATATTGTTAACGTGAGTCTTGTAAACCTTCTTTTACGCTTACTCTCGTGTTAAAAATCTGAATTCTTCTAGAGTTCCTGATCTTCTGGACGACGCGCACTGACACTACCATCGTAATTGCGAAGTCT
+
555:<?BCBBCCCBBBCCCCCCDCCCCBBBA?BAEE>A@?B?BBCBBBB@B@CAA<A@BCCDACADCBCBBBBB=AAAAA,;;6;BBD?EECC@BBD?BB:;;CJCDACCCDDDEJADBB@B@CCBBBBBBACCBB?BECCGCBBCAAAC@A@C@CCC?BC6;7;C@@ABBBC=A;;;0;>@=;;;;.9CB@@>A@CCCCBBBC?AAAA,@ABBB?BAIC@CBDBBBD@D@CCBA;;6;><;@@000><@@C;<;BBBBCCGACBBAAAAF@BCCC@BB<<
@ATNG8:00026:04531
GATGGTAGACACGTGTGCTCTCTCGTACTCATTCGTTTCGGAAGAGACAGGTACGTTAATAGTTAATAGCGTACTTCTTTTTCTTGCTTTCGTGGTATTCTTGCTAGTTACACTAGCCATCCTTACTGCGCTTCGATTGTGTGCGTACTGCTGCAATATTGTTAACGTGAGTCTTGTAAAACCTTCTTTTTACGTTTACTCTCGTGTTAAAAATCTGAATTCTTCTAGAGTTCCTGATCTTCTGGGTGTATCAGCGAGTATCTACAATCGTAATTGCGAAGTCT
+
CBBB@CCDCBCAABBAAAACCCBCFBBABB;;8;BBB=BLAC@CCCBBBB?BBCBC?C?BBCC@C?BBBBBBBC?<87889(9>@A@@@=@CBB?BBB>@B<<<>?AB<?@BBDBBB?AA=<@<@AA@@@@@<@@>><=AC?>>>>=>?AA;>;@:<>==AA;A:==;>>AAAA7??AAA6A<?<?@@@@.<<???9????BBA>??;@DDD/A;;;@<@=>>:>AB@@?@<B<AAAA@@;>==:3;<<??A>>@<>>@@@@@A>;9;????<A8::@A<@???
@ATNG8:00032:04541
GATGGTAGCATCATGCATATCTCACCAGAAGATCAGGAACTCTAGAAGAATTCAGATTTTTAACACGATAGTAAACGTAAAAAGAAGGTTTTACAAGACTCACGTTAACAATATTGCAGCAGTACGCACACAATTCGAAGCGCAGTAAGGATGGCTAGTGTAACTAGCAAGAATACCACGAAGCAAGAAAAGAAGTACGCTATTAACTTATTAACGTACCTGTCTCTTCCGAAACGAATGAGTACGATGAGATCTCGTGTGCTACCATCGTAATTCGAAGTCT
+
77//)4<<=BBBBBB;;;CBABB:;.5555:<566;:>8;<?<<>C@CB?B>AB?88848)36986///98899.6744444$497<7<==/<=?266;;B@?=:4945505<<9666>><<=<AACAA:..*.(---(/;;<=@>>9=:<6649?@<@A>>;CBBBBB>BB?AAA50///(//94////&/75333;;434=8>4<;6=:4;867;AC?;:9>:4404087=843328337778733>9==:88;<<777<;==15679;;5;5;;7589:7
@ATNG8:00032:04560
GATGGTAGTATCTGCACACTCTGTCCAGAAGATCAGGAACTCTAGAAGAATTCAGATTTTTAACACGAGAGTAAACGTAAAAAGAAGGTTTTACAAGACTCACGTTAACAATATTGCAGCAGTACGCACACAATCGAAGCGCAGTAAGGATGGCTAGTGCAACTAGCAAGAATACCACGAAAAGCAAGAAAAGAAGTACGCTATTAACTATTAACGTACCTGTCTCTTCCGAAACGAATGAGTACTACTCTCAGAGACACACATCGTAATTGCGAAGTCT
+
ABBB>@;@A?=00///<<AACHBBABBBB@<:;;9@9=4654@@>>8<=2920:///888)96::/449;88;;)739=>>?+==8<0555&59929;99BB@@@294;?;@AB?BBCBCCCCCCCBBCCB@<>000=A@@AAAAA@C?C;;65==:?;<<9;;;<<=8;;8;<;5::3333&38>;::99*33,3333:9<:>2929999?C?BBB@?<????@@@<@?@?@:@A@<AC??ACCABBA:98=AAA@B:9995A@BBB?B?CBCC>AAAA
@ATNG8:00032:04562
GATGGTAGATATATGCACGCTCTACCAGAAGATCAGGAACTCTAGAAGAATTCAGATTTTTAACACGAGAGTAAACGTAAAAAGAAGGTTTTACAAGACTCACGTTAACAATATTGCAGCAGTACGCACACAATCGAAGCGCAGTAAGGATGGCTAGTGTAACTAGCAAGAATACCACGAAAGCAAGAAAAAGAATTACGCTATTAACTATTAACGTACCTGTCTCTTCCGAAACGAATGAGTACACACTCTCATATGACACTACCATCGTAATTGCGAAGTCT
+
;;:A@A0<;BCCCBBBC;99BB@BB?BB@>AAAAAA=@=AABAA@C@??:>=<<<87888'87C@BAC>??99:,:>;;;::$9<:;9>>:/;BCAGIBCBDBCB?C@@@?@CC?BABDCCDCIIHDBBBA@<@BBB?DBBABCDC?B?B;;7;ABBBCBC?ABCCBC?BB@BBB?BBBFE=BAA=@@AAA3BA>B999BBCBB?B@CC@?<@=A;A@C@CCBBABB7:79AA9A??=?BBA@BB@889>><?@@A999BAA@BC>BB@?@?9?9@@@@=@@@A
@ATNG8:00044:04539
GATGGTAGACACGTGTGCTCTCTCGTACTCATTCGTTTCGGAAGAGACAGGTACGTTAATAGTTAATAGCGTACTTCTTTTTCTTGCTTTCGTGGTATTCTTGCTAGTTACACTAGCCATCCTTACTGCGCTTCGATTGTGTGCGTACTGCTGCAATATTGTTAACGTGAGTCTTGTAAAACCTTCTTTTTACGTTTACTCTCGTGTTAAAAATCTTGAATTCTTCTAGAGTTCCTGATCTTCTGGAGATACACATGATACTCTACCATCGTAATTGCGAAGTCT
+
454<5:@ABBCBBA@@@B>CHDGCC<;;BB@@=BBBB<BBAC@BC;;;AA@;9:@?;?595>A;A>A?AA???<<8<<=<=+;>4>787(3==><@@>9==+///66659;;;88:A=??;8=9=@@@@ABE:=>@?188;;;>=988@?>>===8=;716<)/*/9:;>@>><:;6666'56;196;;;,<<<@@,//7676:===;;;;9(7//*.;3:6>?;>>?><<=<@<@@@A==87775///777<???>>>@@@@>>>;==888>5;5;;BB;>>;;
@ATNG8:00048:04573
GATGGTAGCTCACGTACGTCACACGTACTCATTCGTTTCGGAAGAGACAGGTACGTTAATAGTTAATAGCGTACTTCTTTTTCTTGCTTTCGCGGTATTCTTGCTTAGTTACACTAGCCATCCTTACTGCGCTTCGATTGTATGCGTACTGCTGCAATATTGTTAACGTGAGTCTTGTAAAACCTTCTTTTTACGTTTACCTCTCGTGTTTAAAAATCTTGAATTCTTCTAGAGTTCCTGATCTTCTGGACAGAGTGTGCAGATACTACCATCGTAATTGCGAAAGTCT
+
987869;<=:A?9555555>D@@BCBBBC;;;5;AAA9BB;A;ABABBBB>BBFBB?C=@@@B?B@CAAABABA@>99999)9@>A@AA=AACCABA@?@>+000)/8938688::AA?>??<@9>?;AA?::4:<<=8<<?:?999==>=???@@<@AA?@A;?;?@@@A8:9?==;979,72:5;9999)56;9>4//)/888/6555'5:::(55919706055,27599773;:>==9996///7>9:>=<:67579999>888;:>99:6616065222'2225
@ATNG8:00025:04585
GATGGTAGTGTGTCTCTGAGAGTAGTACTCTTTCGTTTCGGAAGAGACAGGTACGTTAATAGTTAATAGCGTACTTCTTTTTCTTGCTTTCGTGGTATTCTTGCTAGTTACACTAGCCATCCTTACTGCGCTTCGATTGTGTGCGTACTGCTGCAATATTGTTAACGTGAGTCTTGTAAAACCTTCTTTTTACGTTTACTCTCGTGTTAAAAATCTGAATTCTTCTAGAGTTCCTGATCTTCTGGGTGTATCAGCGAGTATCTACCTTCGTAATTGCGAAGTCT
+
CCBD?BBBC9;;CBBBCCBBCCBBBBBBCCAA;?:9:.<B=B?BDDDDCC?BABBB>B>BCCB?B?BBCBBBCDD?>>>>?1>C@DCAA8?@CB>BBB>BC>>=>BBB?BBBBBB>@9>>@;><@A@;;>=@<@AAA;?<><:::@?ACAA=>>><;;;=BB<B<BA===AAAB:>>@@@6@<A9:;:::+;>>??9?A?????=>>=AAAA/AC@@@<@=@@<?A@@888=A<AA@???<AAAA9:::A???AA??::;A?><<494:==?=@<@AAA:>>>=
@ATNG8:00028:04627
GATGTAGATACTCGCTGATACACCCAGAAGATCAGGAACTCTAGAAGAATTCAGATTTTTAACATCGAGAGTAAACGATAAAAAGAAGGTTTTACAAGACTCACGTTAACAATATTGCAGCAGTACTCACACAATCGAAGCGCAGTAAGGATGGCTAGTGTAACTAGCAAGAATACCACGAAAGCAAGAAAAAGAAGTACGCTATTAACTATTAACGTACCTGTCTCTTCCGAAACGAATGAGTACTACTCTCAGAGACACACTACCATCGTAATTGCGAAGTCT
+
BA:56>565>>BBBAABECCCCDC=BA@=A@@B;;7;@CCC;;;C@BB@C@B@@:9:::):;>=?>987::;:>3:///6666'690828::.8885::::99622+2055.55516689>CDCCCCEBCB:;7;B@@<@@@@CBCC@DAAAA@ACCKEA@A@CDDDCC?BB?BCC?CABBC:<7729>>>@2AB?BCBBBBABC5:79BBC@C@@@CAA>@@@@ABB?C?BBC>BBBAAABCCBBBBBBCCCCCAABCBAA??>A>AA>>BB?B9;;BC@C;::
@ATNG8:00035:04581
GATGGTAGTATAGAGCTCTACATAGTACTCATTCGTTTCGGAAGAGACAGGTACGTTAATAGTTAATAGCGTACTTCTTTTTCTTGCTTTCGTGGTATTCTTGCTAGTTACACTAGCCATCCTTACTGCGCTTCGATTGTGTGCGTACTGCTGCAATATTGTTAACGTGAGTCTTGTAAAACCTTCTTTTTACGTTTAACTCTTCGTGTTTAAAAATCTGAATTCTTACTAGAGTTCCTCGATCTTCTGGTGAGATATGCATGATGCTACCATCGTAATTGCGAAGTCTT
+
;<:@>@CCCCBA@;;5<>A@DCCCCCDCCDBB>A@@?8AA<@<@BBCD@@?@AA@@>A=?@BFAF=A@BBBBA@@??????.=<;@???8?A>>:???9>A>A??>AA>ABA::9==<@@@=D=B==///767>???=;;;BAC>>>>>>>>;;:7878488189=<>A>>>@@:=:;:;-:1:4:8989,9=<<<+/)/9:959=AAAA:====,:///;7;7>>:=::9<=6606)---58:845,,(*(((*,-6888999;55578555579@=A:=>A@=;;;>9
@ATNG8:00036:04627
GATGGTAGATACTCGCTGATACACCCAGAAGATCAGGAACTCTAGAAGAATTCAGATTTTTAACACGAGAGTAAACGTAAAAAGAAGGTTTTACAAGACTCACGTTAACAATATTGCAGCAGTACGCACACAATCGAAGCGCAGTAAGGATGGCTAGTGTAACTAGCAAGAATACCACGAAAGCAAGAAAAAGAAGTACGCTATTAACTATTAACGTACCTGTCTCTTCCGAAACGAATGAGTACGAGAGAGCACACGTGTCTACCATCGTAATTGCGAAGTCT
+
=<<@:?>BBBBBC;69CCCCCCBBD>DDC@CBCBBB@C@CEFBBCB@CE?A@AAA98889)9>@AAAACA???=5>:<9444$4;7;.555&5=9:?CCCCBCCDAC@@A?@CC@CBBBCDDJCBC::;BA@=ABAB?BBABCCBC?B>A;;7;BBBBCBB?BBCCCC?BB?CCB>AACED<??=999999(9@<@@CABBBBB?B?BB@@<@<AACBB?BB;;;AA?B>AAE>BBB?BBCBBBBBAAABBBBB@?@>>?AABAA?AAA@CC@C<@@CCAE@@@
@ATNG8:00047:04608
GATGGTAGACACGTGTGCTCTCTCGTACTCATTCGTTTCGGAAGAGACAGGTACGTTAATAGTTAATAGCGTACTTCTTTTTCTTGCTTTCGTGGTATTCTTGCTAGTTACACTAGCCATCCTTACTGCGCTTCGATTGTGTGCGTACTGCTGCAATATTGTTAACGTGAGTCTTGTAAAACCTTCTTTTTACGTTTACTCTCGTGTTAAAAATCTGAATTCTTCTAGAGTTCCTGATCTTCTGGGTCTCTCTCTCACGCACTACCATCGTAATTGCGAAGTCT
+
A@;@7ACCBAB@A;B:69C@BABBCBBBAABB>BCDD>CE@E@BCBBAAB?BCBCE@C@AAAC@D@@?ACBCB?@:87333$794;???7???@=BBA<@@,/0/=9>5:<<:???C?AA?:=:>@A@???A<AA@A<@@@@AAA@@;::@><==<;;;=??:>:=A===??>B<=====2=;?=BBBBC.<<;::*8877?>:;:>68899*9///;5=9??<?>>>@AA=A=@@@@@A<;;;D;>><==@@E@@@::9<:9:@;@>88;;5;-//99399=<
@ATNG8:00026:04634
GATGGTAGCTCACGTACGTCACACGTACTCATTCGTTTCGGAAGAGACAGGTACGTTAATAGTTAATAGCGTACTTCTTTTTCTTGCTTTCGTGGTATTCTTGCTAGTTACACTAGCCATCCTTACTGCGCTTCGATTGTGTGCGTACTGCTGCAATATTGTTAACGTGAGTCTTGTAAAACCTTCTTTTTACGTTTACTCTCGTGTTAAAAATCTGAATTCTTCTAGAGTTCCTGATCTTCTGGCTCTCGTAGACAGATACTACCATCGTAATTGCGAAGTCT
+
<<<A?BCCBCCB;;6<665?ABBBCBBECBBB@BBCC>CC?C?BCCDCCD@CDDDC@B?BCEE@C;;;CCCCBBB=>>>>>.<A;??BB=BCBB?BBB?AB>@89:A@<AAAAAAAA?BBD@D?CD?>>;;;:>@==:=>@@@@@>>>AAA<<9:39:9:>A:>;>?@@AAAAA;?8888,9:@;@@@@@.;;@@F7==??AA@@@A56666+6///:6:7BB<AAAAA@A=B=>>>>BA;@==9<@@@@@@@@@@A@@???===;?=>=AA=B9==?@<?@;:
@ATNG8:00028:04663
GATGGTAGTACATGATAGACGACACCAGAAGATCAGGAACTCTAGAAGAATTCAGATTTTAACACGAGAGTAAACGTAAAAGAAGGTTTTACAAGACTCACGTTAACAATATTGCAGCAGTACGCACACAATCGAAGCGCAGTAAGGATGGCTAGTGTAACTAGCAAGAATACCACGAAAGCAAGAAAAAGAAGTACGCTATTAACTATTAACGTACCTGTCTCTTCCGAAACGAATGAGTACAGAGAGTACGATATGTCTACCATCGTAATTGCGAAGTCT
+
>==C@CEBCCABBBBCBA@B9;;BB?CGI@BAB;;6:C?BCCBBBC@CD>@=<?C:;;;.9>@BBBBC9;;BB9AC<<<<.4?8>.:::&9==:@CDCGCBBB@D@BB@BBB@CBCBCCCBAA@AABBBB@CEED@BBBCCBAB@C@CCCACDFCCCDC@CCCBBB?CD@BBB>A@@?>8=7828>?@A3AB@A@?@CCBBB?B?BCBA?B?BBCDCACCBCBCC@C?@??9===9?A@@@AAAACAAABBBBBCBBB>>>BC@DABABB?B?BB@@<@<>>
@ATNG8:00028:04665
GATGGTAGTGTCATATGAGAGTGTGTACTCATTCGTTTCGGAAGAGACAGGTACGTTAATAGTTAATAGCGTACTTCTTTTTCTTGCTTTCGTGGTATTCTTGCTAGTTACACTAGCCATCCTTACTGCGCTTCGATTGTGTGCGTACTGCTGCAATATTGTTAACGTGAGTCTTGTAAACCTTCTTTTACGTTTACTCTCATGTTAAAATCTGAATTCTTCTAGAGTTCCTGATCTTCTGGACGACGCGCACTGACACTACATCGTAATTGCGAAGTCT
+
AA@@?ABBBBBCCCCCECCHHGCCCCCB@@00)000/(/:3:6=BGEEGEAICCCC@C@CECD@C?CCCDB@>=?<9999:*;B>@=A@<@ACE@CBC@CC;;;=ECC@CCCCCCCC@CCC@C@CCGCBBCC?BBCC@CCCCCCCCCCCDDCBAA@CCC@CC@C@BCBBBCCCC?B:;;/;@C=;;;;.;CABC=B@@@BB@AAA?ADD;CCCCC@B@BC@CCCCBBB?C@CCBBBC@@@@?BB;;;CBAA@;;;@BAAAAA@B@::949=@@AD@CCBB
@ATNG8:00029:04674
GATGGTAGCAGACGTGACAGAGCGCCAGTAGATCAGGAACTCTAGAAGAATTCAGATTTTTAACACGAGAGTAAACGTAAAAAGAAGGTTTTACAAGACTCACGTTAACAATATTGCAGCAGTACGCACACAATCGAAGCGCAGTAAGGATGGCTAGTGTAACTAGCAAGAATACCACGAAAGCAAGAAAAAGAAGTACGCTATTAACTATTAACGTACCTGTCTCTTCCGAAACGAATGAGTACGAGAGTCGGAGCAGAGCTACCATCGTAATTGCGAAGTCT
+
5<<A@BDDDCCCA@<;;==;;A@BB=?A?@@AA@@??B=><<00/916668:00//////$/46963333333;18844444$4;5:5<<<0<@A=@AAAABBBC?B=@@?BBD@CBCCECAAACCBBBA@@<@@@B@BBCCBBBB?B?BAA?AGDCBBBC?CCCBAA@CC@AAB?BBBBC:>>>8?AAAB2BB?BBBBCB???:=:=??E<>;>@CCD@CCA@?DC@F?ABB<A??<?@ABBCCABABBBBB?BBBBBBBBDAA>A===AC?C>BBAA=ABAA
@ATNG8:00031:04664
GATGGTAGTGTGTCTCTGAGAGTAGTACTCATTCGTTTCGGAAGAGACAGGTACGTTAATAGTTAATAGCGTACTTCTTTTTCTTGCTTTCGTGGTATTCTTGCTAGTTACACTAGCCATCCTTACTGCGCTTCGATTGTGTGCGTACTGCTGCAATATTGTTAACGTGAGTCTTGTAAAACCTTCTTTTACGTTTACTCTCGTGTTAAAATCTGAATTCTTCTAGAGTTCCTGATCTTCTGGTATGACTAGTGTACTACTACCATCGTAATTGCGAAGTCT
+
>>>C?CCCBBCDA<=<ABBDCCCCCCCCBC@A?@BBD>BB@C@BBCDCCD?CCCCC?A?BHDD@D?DDDDCCCB@<99999*;B>ABBB>BBBC@BBC@CDBCCCCBC?BBCCDCCC@DCC@C@CCCCCBBB?CBCC?BBECBCBCBDCCCB@AA@CCC@BC?B@BBCCCDCA@<A:;;;.;>B@;;<;.;CA@B=BBBBCHCBBA5;:;.::?<?<?@CC@CCCCBBB@C@CCCDCC@BABACCCCCFCBCBBDDDCCCCCB>AAA;;:=@=ABBB?BBBB
@ATNG8:00021:04714
TATGGTAGAGTACAGTGTAGTAGACCAGAAGATCAGGAACTCTAGAAGAATTCAGATTTTTAACACGAGAGTAAACGTAAAAGGAAGGTTTTACAAGACTCACGTTAACAATATTGCAGCAGTACGCTCACAATCGAAGCGCAGTAAGGATGGCTAGTGTAACTAGCAAGAATACCACGAAAGCAAGAAAAAGAAGTACGCTATTAACTATTAACGTACCTGTCTCTTCCGAAACGAATGAGTACGAGAGAGCACACGTGTCTACCATCGTAATTGCGAAGTCT
+
AACD?BBCCBB;:;CBBCCCCCC@A>@BB?BBABBD?B??@@@@BB@CC@D?BBB;;;;;$;5>;=C@@CAABK?CBBBBB<CBI@F@CBB9CBB?CBBBBCBBBAD@BB@AAA@BCCBBBBBBBBBCCCDDACCBB?BA?@@BBB?CACBB@BDEBAACC?CABBCC>BB=?@F?BBBDD>BAA>ABBBB2@@?A???BFBBB?B?CBB><@<==CCC?BEBBBBE@E@CCE?EA@?@BBBFBAAADBBA@@CCCCBBB>??BB?B????B@C>CBBB?CCBB
@ATNG8:00022:04711
GATGGTAGTAGTACACTAGTCATACCAGAAGATCAGGAACTCTAGAAGAATTCAGATTTTTAACATCAGAGAGTAAACGTAAAAAAGAAGGTTTTACAGACTCACGTTAACAATATTGCAGCAGTACGCACACAATCGAAGCGCAGTAAGGATGGCTAGTGTAACTAGCAAGAATACCACGAAAGCAAGAAAAGAAGTACGCTATTAACTATTAACGTACCTGTCTCTTCCGAAACGAATGAGTACATAGATATACGTATAGCTACCATCGTAATTGCGAAGTCT
+
;><@;@??99556====666>655@99:989=0009)/)/7:/55=8<<8:8/////99:):6:88/4433733::133444444#44./1666*6///9///BBBB>B@BE>@?>?B???BCCDBBBBBBBBB?BCBB?AAACAABA<C?BBB?BBBCCDBB?BA?=>=;>;6666,//;<<6;9<78888)6:498;;=<<AA7;8;??@;@;?@BBC?BBBBCBB?A>ABC>CCC?998EDECCBBBBBBBBBCCCBAA??:;5;>>>AB?B?AAA@?@A78
@ATNG8:00028:04727
GATGGTAGCATCATGCATATCTCACCAGAAGATCAGGAACTCTAGAAGAATTCAGATTTTTAACACGAGAGTAAACGTAAAAAGAAGGTTTTACAAGACTCACGTTAACAATATTGCAGCAGTACGCACACAATCGAAGCGCAGTAAGGATGGCTAGTGTAACTAGCAAGAATACCACGAAAGCAAGAAAAAGAAGTACGCTATTAACTATTAACGTACCTGTCTCTTCCGAAACGAATGAGTACCTCTCAGACGCTCGTCCTACCATCGTAATTGCGAAGTCT
+
<<;@?B@?@=BBC@@@BCCCCCBBB?CBB=@@@BBA>B?BDCBA?:6>?8?8BB<A<<;;+:6;;7738898991779;?A?,@?<><>=9+=@@=@CCBCBCBB?A>@A=AA@<@CBBBCCBBCCABCB@@=@C;;7;BA@BC;;9;=@@A?BCCCE@@A@BBBBBB?BC>AAD?BBBAA8=9939AAAB3AB?>>>BBAAB?3957AAA<A<>>BDG@CCCBBAB>@:=;@6>00+0=;=@@A?C?????>@B>=>=>>=B??;888:??<@8::@C=@A?@
@ATNG8:00043:04725
GATGGTAGCATCATGCATATCTCACCAGAAGATCAGGAACTCTAGAAGAATTCAGATTTTTAACACGAGAGTAAACGTAAAAAGAAGGTTTTACAAGACTCACGTTAACAATATTGCAGCAGTACGCACACAATCGAAGCGCAGTAAGGATGGCTAGTGTAACTAGCAAGAATACCACGAAAGCAAGAAAAAGAAGTACGCTATTAACTATTAACGTACCTGTCTCTTCCGAAACGAATGAGTACGAGAGTCAGAGCAGAGCTACCATCGTAATTGCGAAGTCT
+
55<B9BCCCCDDB@AABCCCCCCBB?BCC@CDCAABAEACBBCCBB?BB@C?BBCBBBBB3B@BBBBB@>>=??8?@?@@@@1@C?C@CCC;CCD@CBBBFCC::8;?BB@BBC@CBCBBBDCCCCCBCBBB?BBBC?BCBBBBBB@C?CBC@BBECCCBB?BBBBBB?BC@BBB999BBB<A@@;99998(9?=A988BCBB@:>:>@@@<?;?ACDD@CABABAA7:9:CC>DBB?BBBCCBBCDBBBBBBBAAABBBBBBBB?@>>>BA=A9ACCC?BCBA
@ATNG8:00017:04761
GATGGTAGCGCACACATAGATACAGTACTCATTCGTTTCGGAAGAGACAGGTACGTTAATAGTTAATAGCGTACTTCTTTTTCTTGCTTTCGTGGTATTCTTGCTAGTTACACTAGCCATCCTTACTGCGCTTCGATTGTGTGCGTACTGCTGCAATATTGTTAACGTGTGTCTTGTAAAACCTTCTTTTTACGTTTACTCTCGTGTTAAAAATCTGAATTCTTCTAGAGTTCCTGATCTTCTGGTCTACTACACTGTACTCTACCATCGTAATTGCGAAGTCT
+
55583:;:9>::5<<>?A@B:;6>;;;;;==@=B@@@;AB@B?BB;:6<<.56<55068====9=:=>C@?CBBB?BBBBB0>@;>>?C9@?B=:CBB??C;9:BC@A?CBBBBBBB@BBD@C@CBAAIGEEABCBB@CAABCCCCAA@AB@@@B@@AA?BB@B?@@@A@@BBC@CEDCD<D?B?;;<;;*;AAA@8@BA;;;;;:?9@@BB2::9@@=@=@@?<=AA999@C9=8////)//;)56=<656??696696;;9=934444;;292949=:>BA@
@ATNG8:00027:04731
GATGGTAGTGCGTGAGAGAGAGACCCAGAAGATCAGGAACTCTAGAAGAATTCAGATTTTTAACACGAGAGTAAACGTAAAAAGAAGGTTTTACAAGACTCACGTTAACAATATTGCAGCAGTACGCACACAATCGAAGCGCAGTAAGGATGGCTAGTGTAACTAGCAAGAATACCACGAAAGCAAGAAAAAGAAGTACGCTATTAACTATTAACGTACCTGTCTCTTCCGAAACGAATGAGTACTACTCTCAGAGACACACTACCATCGTAATTGCGAAGTCT
+
::4;.4::00/0///:;BA@AABBB:=>?<A=DA@@:<8<<<555<8<<9<9B=AABDDC+<9<<;<;::;:=9/8844444$4439.555&5>>9===>>@=AB=A?A@=;;;;@AA@BCBBCBGCCCC;;;;DBB@BCCCCCCC?B?A@@<@BBBBA@A>A@A???9@A<<>85:776916//(/////'096>?>@>>?CC=B8;:==9=:>>C@@<@A;;;AB>B?BBD>CBB?987@>>;<>?<<<@@@A??=>;;;;55.5::=;=5:1>><867///
@ATNG8:00028:04751
GATGGTAGCGAGCGAGTGTGTATACCAGAAGATCAGGAACTCTAGAAGAATTCAGATTTTTAACACGAGAGTAAACGTAAAAAGAAGGTTTTACAAGACTCACGTTAACAATATTGCAGCAGTACGCACACAATCGAAGCGCAGTAAGGGTGGCTAGTGTAACTAGCAAGAATACCACGAAAGCAAGAAAAAGAAGTACGCTATTAACTATTAACGTACCTGTCTCTTCCGAAACGAATGAGTACAGAGAGTACGATATGTCTACCATCGTAATTGCGAAGTCT
+
DAAB@BECCBB@@@BBABBCBCABA@CCF@DCCCBC@B?BBCBBCB?BB@B??<@;;;;;$;8B@CCCA@@??>6>B::::;$;<<<5555&5;>8<BAAAAA@@>A@BB@BCC@BBBCBAABDCCCBCCDD?CCCC?BBBACAA@2::/;;5<@BBBBBC@CBCB@@>@B?B;;8;AA@B<?:939?>@@2AC@DBBABCACC?A?ABBB?C@CCCDF?BBCBBCC?C@???<?BB?@A@BCCCCC???CCCCAA@@ADABAAB?B@@@CDBD?BBCC@CB;;
@ATNG8:00029:04733
GATGGTAGTCTCAGATAATCTATAGTACTCATTCGTTTCGGAAGAGACAGGTACGTTAATAGTTAATAGCGTACTTCTTTTTCTTGCTTTCGTGGTATTCTTGCTAGTTACACTAGCCATCCTTACTGCGCTTCGATTGTGTGCGTACTGCTGCAATATTGTTAACGTGAGTCTTGTAAAACCTTCTTTTTACGTTTACTCTCGTGTTAAAAATCTGAATTCTTCTAGAGTTCCTGATCTTCTGGAGATATCATCAGCGAGCTACCATCGTAATTGCGAAGTCT
+
44:<7===A@A@;;5@A=BCGCDKHDC====C>B@AA7;9<@:==>CCCB?CBA??2;6:6=@<GABCCCB966<266@@@+?C<CABA<ABBB:;6@;>>;000=>@=@@@?@@@@<@@@=B?BDBCBAAD6;:?>=AB@@@BB@@@A?;:4<?8=>@=@@=?:>999<;;;>;;?==>0;6;899;;9(9999909/////7779)////$4449@:>:?C=ABCAAAB?C?@@?;;:ABDCABAAAB@B@@@CBBBBCCBBB<@;::;:8>4::@A?CCCD
@ATNG8:00016:04805
GATGGTAGCGCACACATAGATACAGTACTCATTCGTTTCGGAAGAGACAGGTACGTTAATAGTTAATAGCGTACTTCTTTTTCTTGCTTTCGTGGTATTCTTGCTAGTTACACTAGCCATCCTTACTGCGCTTCGATTGTGTGCGTACTGCTGCAATATTGTTAACGTGAGTCTTGTAAAACCTTCTTTTTACGTTTACTCTCGTGTTAAAAATCTGAATTCTTCTAGAGTTCCTGATCTTCTGGGTGTATCAGCGAGTATCTACCATCGTAATTGCGAAGTCT
+
?BDD?BBCBCCDCBCCDCCCCCC@ABAAADBB@BBBD=BB=@=BCCCC>?=BA<;;:?:=BDD?C?@@C@?;>=@89:999'9938444)4;<=8==>9>>666BBBCBCCCBBBCC@CBE?C?BCACEGGD@CBCD@DBCCCDEBBCCBCBDCE@CCC@CC@B?BJGCCCAAA@BAAAA7B@B?BBCCC3BBBCC=BB@@AB@A=@299::*:@@@B?B?BB>BCCCBBB7;6:@?>9969@@A<AAAAA@@DDDBBBBBBA@>:?:99DD?B?BB@@;@???
@ATNG8:00023:04787
GATGGTAGTGTGTCTCTGAGAGTAGTACTCATTCGTTTCGGAAGAGACAGGTACGTTAATAGTTAATAGCGTACTTCTTTTTCTTGCTTTCGTGGTATTCTTGCTAGTTACACTAGCCATCCTTACTGCGCTTCGATTGTGTGCGTACTGCTGCAATATTGTTAACGTGAGTCTTGTAAAACCTTCTTTTTACGCTTACTCTCGTGTTAAAAATCTGAATTCTTCTAGAGTTCCTGATCTTCTGGATAGCGACGCGATATACTACCATCGTATTTGCGAAGTCT
+
AA@D@GCCBB<;6<;?@CCHICBBBBBA@@@BACCBD=BB@C@@AABBBB@A@@EDAC?C?@C?B?BCCCCBCCCBCCCCC3BB@BBCD=DBBB@BCA>AA-00>>>C?AACBCCBB=@@?=@@DCBBBB;;5;@??<;<<A@@>?B@@@BC@??<:99?BBAD?BBC@@@BBD=@9999*99=;@@@BB2BABBC?AACBBBC;;;@CCCC5BBBBB?B?A@@BB@@@AA;@<@@AABB>@@C@CCCCC;;;BB@;;;AA@@?C??@?>??@A799@B@CBBB
@ATNG8:00029:04815
GATGGTAGCTATACGTATATCTATGTACTCATTCGTTTCGGAAGAGACAGGTACGTTAATAGTTAATAGCGTACTTCTTTTTCTTGCTTTCGTGGTATTCTTGCTAGTTACACTAGCCATCCTTACTGCGCTTCGATTGTGTGCGTACTGCTGCAATATTGTTAACGTGAGTCTTGTAAAACCTTCTTTTTACGTTTACTCTCGTGTTAAAATGAATTCTTCTAGAGTTCCTGATCTTCTGGGTCTCTCTCTCACGCACTACCATCGTAATTGCGAAGTCT
+
@?@B@BCCBFBBBBCDCCCCCCDBBBBBBCAA=ACCC>CCAC@CCCCCCC?BBBBB?B@DCCB?C?CBCBBCCBB<99999)9??BBBB=BCBB>AAC?CC<>>?CCD@BBBABBBB@BBB@B@@;:;AA??;?AAA:>>@>=<=>>>@@@@@@A<787:>@;A<??@??B???<AAA@A5A<?;>?CDC/>=?@D7=;:788><==1888)7<<8=<??=BDD;;;B=A<>>>@@@<===B:B@@::;AA@>=>AAA;::A<@@@?>>;>:>=>><@A@@
@ATNG8:00036:04828
GATGGTAGCTCTGCTCTGACTCTCGTACTCATTCGTTTCGGAAGAGACAGGTACGTTTAATAGTTAATAGCGTAACTTCTTTTTCTTTGCTTTCGTGGTATTCTTGCTAGTTACACTAGCCATCCTTACTGCGCTTCGATTGTGTGCGTACTGCTGCAATATTGTTAACGTGAGTCTTGTAAAAACCTTCTTTTTACGTTTACTCTCGTGTTAAAATCTGAATTCTTCTAGAGTTCCTGATCTTCTGGGTGCGCTACAGTCTCTCTACCATCGTAATTGCGAAGTCT
+
;;:?<A?B;95;?@BCBCLFCCCDCB@BA@:;09<=>7>C?B<;;:@>AB=BA@<::,;59<5909=@@@::0/)/:6:;==;+9993:?<<4<==<4;65.5;.5566>@<=BAEB@@@=AAA?B?BBBBBBAA=@@BC@DCBA@@AA@@@@BBCCC?BBC>@@@D?BCBBBBCCB@B:;;;;*;<C9AAEEE5CCCBB:B:;9999:55.444&4945505?DD@A@@@@>?;@;@B@BA@9>;;;0;B;;;BCCABBBB@A@BDB?BB;;;B=@5;;@A>@@@B
@ATNG8:00020:04854
GATGGTAGCACGAGTCACTCATATCCAGAAGATCAGGAACTCTATAAGAATTCAGATTTTTAACACGAGAGTAAACGTAAAAAGAAGGTTTTACAAGACTCACGTTAACAATATTGCAGCAGTACGCACACAATCGAAGCGCAGTAAGGATGGCTAGTGTAACTAGCAAGAATACCACGAAAGCAAGAAAAAGAAGTACGCTATTAACTATTAACGTACCTGTCTCTTCCGAAACGAATGAGTACTGCGTCTCACTCTCGCCTACCATCGTAATTGCGAAGTCT
+
CCEC@BBBBBBCBBBBCCCCCBCBC@CCC?CCCC@@>A?BBDCCCC@BC?BACCB:::::);@CEBABCAA:98-8?9;;;;';D<>299909BCACHCCCCBBB@C?CA?CCC?ABBBCBB@CCCDCCBBB?CCCC?BBBABBBB>C?BAA>ACCCCBBA?BBBBBB?BB@AAA99:CCC=A@>;99888(8?=BAAABAA@@;@;@@AA:=:>ABBB@AAABB??=?=?CC>CCB?BBBCCBBBBBBABABBBBBBCCC?CBB?BBBBCC?B?CCBC@BAAA
@ATNG8:00023:04852
GATGGTAGCTCGTGCTCTGACTCTCGTACTCATTCGTTTCGGAAGAGACAGGTACGTTAATAGTTAATAGCGTACTTCTTTTTCTTGCTTTCGTGGTATTCTTGCTAGTTACACTAGCCATCCTTACTGCGCTTCGATTGTGTGCGTACTGCTGCAATATTGTTAACGTGAGTCTTGTAAACCTTCTTTTACGTTTACTCTCGTGTTAAAATCTGAATTCTTCTAGAGTTCCTGATCTTCTGGGTGCGCTACAGTCTCTCTACCATCGTAATTGCGAAGTCT
+
>?<C6//;<://////:;@>>@?BACCDCBBCB?BAAB9@@>A<@@BBDBB=@??6619:?@CC?GBCBBC==<<;655555$4939:<@4:59<25592:@4:9B@@A:=CBAABB=8;?;?B>BDA@ABBB@CA@A?BABBB;;;BBBDBC@CC@CEC>@@?A<@@>>??A@@<5995)58>9@>??2>CCED>ECCCCCCB@@5;:;-:=>>>2:69@=@BEAAAB@C@BBBC@@;???A8B@CCDCJ@@ABA@@ABBBC@BAA@AC?C@CCCC@;;;@
@ATNG8:00028:04847
GATGGTAGGCGACATACATACGCGCCAGAAGATCAGGAACTCTAGAAGAATTCAGATTTTTAACACGAGAGTAAACGTAAAAAGAAGGTTTTACAAGACTCACGTTAACAATATTGCAGCAGTACGCACACAATCGAAGCGCAGTAAGGATGGCTAGTGTAACTAGCAAGAATACCACGAAAGCAAGAAAAAGAAGTACGCTATTAACTATTAACGTACCTGTCTCTTCCGAAACGAATGAGTACTATGTAGAGCTCTATACTATCGTAATTGCGAAGTCT
+
5::>666=7;666>;;;>@?@AA:;49>@=AAACCCACBDCA<<<>9<<04.33455>??+>9=<<666;<@@C>BA;:99:$:<=<A@@?0>>A;@C6:9>>?>:>=<<7;AA>BCB@@@BBBBBBBCCCCABBBD@BBBBCCBB?B>B::6;BCBBCCC@BBB@A@?AA<@??;?:98@8><<198<<<,=C?BBABFD@A?:?:;@@>,/,/=>>>?BCBCBDD@D?ABE>B?@=?@?AAAABBBCCCCABBBCBBBB>@=>>ACC@B?BB??;;@00
@ATNG8:00047:04865
GATGGTAGTATCTGCACACTCTGTCCAGAAGATCAGGAACTCTAGAAGAATTCAGATTTTTAACACGAGAGTAAACGTAAAAAGAAGGTTTTACAAGACTCACGTTAACAATATTGCAGCAGTACGCACACAATCGAAGCGCAGTAAGGATGGCTAGTGTAACTAGCAAGAATACCACGAAAGCAAGAAAAAGAAGTACGCTATTAACTATTAACGTACCTGTCTCTTCCGAAACGAATGAGTACGAGAGAGCACACGTGTCTACCATCGTAATTGCGAAGTCT
+
<<<A?BB@@>:>;;6@=BBCCC@@><>CC><6999<5<066>>==<795.43<<<?>???/?=@@@ABABACCF=AA;;;;;*;9452555&55516?A>>>@BB?B?@@<@BB=@ACBCBBBCCCAA@AAA=A@<<7;BAAAABC@C@CCC@CCBCCCCB?AAACCC???;??=8>=?=@:===@CCCCC3BB?B9::BA>>=+/+/588(/)/8>>?;@@>B<<A9A>BCC@BBB?A@@A@ABBBBCBBBCCC???BBBB=BA<=<=>AA>A?BBBB=?@:9
@ATNG8:00047:04876
GATGGTAGCACACGAGATCTCATCGTACTCATTCGTTTCGGAAGAGACAGGTACGTTAATAGTTAATAGCGTACTTCTTTTTTCTTGCTTTCGTGGTATTCTTTGCTAGTTACACTAGCCATCCTTACTGCGCTTCGATTGTGTGCGTACTGCTGCAATATTGTTAACGTGAGTCTTGTAAAACCTTCTTTTTACGTTTACTCTCGTGTTAAAAATCTGAATTCTTCTAGAGTTCCTGATCTTCTGGCGCGTATGTATGTCGCCTTACCATGTAATTGCGAGACTTATCCACCG
+
<<<C?BCBBC@@AB;:;CBBB;666;CDA@@C>@;;;0594;:>>=CGCC@ABAAB?B?BCBB@B@C@A@AA@?>;999999#8849337(3?@A?A@@>:99*9<;87;28::ABBCB@C??<?;>A?A>>==>EBBB:>=@:::????@??788A9;;;=>=:>=@>>>@D?@?7:;BGE5=8<489888(7<877-5798:///./.3333(3355>6:68<4=>>?>>@<A9>>>@@@<>?A=;;;@@@@@AA;;;?>>5:5;>8==@@?9:0///75533.332,262-
@ATNG8:00048:04835
GATGGTAGACACGTGTGCTCTCTCGTACTCATTCGTTTCGGAAGAGACAGGTACGTTAATAGTTAATAGCGTACTTCTTTTTCTTGCTTTCGTGGTATTCTTGCTAGTTACACTAGCCATCCTTACTGCGCTTCGATTGTGTGCGTACTGCTGCAATATTGTTAACGTGAGTCTTGTAAAACCTTCTTTTTACGTTTACTCTCGTGTTAAAAATCTGAATTCTTCTAGAGTTCCTGATCTTCTGGTATGACTAGTGTACTACTACCATCGTAATTGCGAAGTCT
+
<<<A@BCCCCC@@@CBAB>CCBBCCBBBBBBB?BBCH>CC@C@DCD@@@B9<:@@@?C=@?AC?A?BAAAABA>@<99:9:$:;<>889(7==>=@90,0=:;00/8806:;;<<BC?787<@<@AB???A@<A@?@<?@A?===>===A@@?@?<=>>=BA=A=AA??AB???=AAAAA6A<>;>BDDD/>>@@@7<;AAA@@<<;0////(////<7<5==>CBB?====A=@??AAF;>>><@AAA??<<<@AAAA=;=>>?8<<<@@@;@8<<>>9@>;;
@ATNG8:00049:04871
GATGGTAGGCGACATACATACGCGCCAGAAGATCAGGAACTCTAGAAGAATTCAGATTTTTAACACGAGAGTAAACGTAAAAAGAAGGTTTTACAAGACTCACGTTAACAATATTGCAGCAGTACGCACACAATCGAAGCGCAGTAAGGATGGCTAGTGTAACTAGCAAGAATACCACGAAAGCAAGAAAAAGAAGTACGCTATTAACTATTAACGTACCTGTCTCTTCCGAAACGAATGAGTACGATGAGAGAGCTCTCTCTACCATCGTAATTGCGAAGTCT
+
CCCA@BAB@EA@@DBBAAAJBBBBCACCF?BBDCDFAC@CCCBB@@=@A>A>AAB@@@@@0@?BDCCDCBC@@@8>A;:;;;*;D>B5;;;*:C@=BBBCCDDED@D@BB@BBC@BBACDBBBCDAAACCCCACCBB@B@@@BBBC@C@CBB@BCCDCDBC@BBBBCB@AA>ACC=??CCC.999<@ABBB3AB?B???BCBCE?B>BBDB:=:>?DBC@CBCBAAC7;8;CC=CBD?BBCCCAAABBBBCBBBBBBAAABB@BB@???@BB@B?BBBC7::::
@ATNG8:00021:04900
GATGGTAGCGCACACATAGATACAGTACTCATTCGTTTCGGAAGAGACAGGTACGTTTAATATGTTAATAGCGTACTTCTTTTTCTTTGCTTTCGTGGTATTCTTGCTAGTTACACTAGCCATCCTTACTGCGCTTCGATTGTGTGCGTACTGCTGCAATATTGTTAACGTGAGTCTTGTAAAACCTTCTTTTTACGTTTACTCTCGTGTTAAAATCTGAATTCTTCTAGAGTTCCTGATCTTCTGGTCTACTACACTCGCTCGCTACCATCGTAATTGCGAAGTCT
+
<::;;B>BCFGBBBBBAABCCC@<><;;9=54./777.//)/)/779;;;6555555)5794455.57<::66665<655555$5::4<<=@8?><;49/-(-8(--8;8:466==9:@?7::@4;4;BBBCAAA?AAAC?BBBBBABBBAA;;;A;;5;BB6;;>A=AA@@@A:;9=@AAAA6A;@=;;;;;*;BAAB<A;;:@:9:95.555&599/0,/5;A;00999;=:=9>==@@@@B@>;>000000>7;>?@@@@999<=;>BDB?>:=9=>9929ABA
@ATNG8:00032:04910
GATGGTAGCTCGCTGATGATATCTCCAGAAGATCAGGAACTCTAGAAGAATTCAGATTTTTAACACGAGAGTAAACGTAAAAGAAGGTTTTACAAGACTCACGTTAACAATATTGCAGCAGTACGCACACAATCGAAGCGCAGTAAGGATGGCTAGTGTAACTAGCAAGAATGCCACGAAAGCAAGAAAAGAAGTACGCTATTAACTATTAACGTACCTGTCTCTTCCGAAACGAATGAGTACACATCGTCGTGTCGTGCTACCATCGTAATTGCGAAGTCT
+
:;4906<::;;::<;0/////@@@B=99649999958==CCCBA?A>99.77>??A=?>?+;7;379>>@=;;;3874444&4949.555&5<<7<?>>=ABBB@D@::;;BB?BBC@A@CEDFCCBBBCD@CBBB@CCBBACBB?BGE<<;;AACEDDC=@@CACC?CC>998298?>A8?;<59999*3<38:???;>>@<@:>=AB<>:>>BBB?BA@@@A?;>;>>=59;;6::<@@@@97333;;;9933388333::6:<<==:8;388//)/669
@ATNG8:00034:04908
GATGGTAGCGCATATCAGCGCAGCCCAGAAGATCAGGAACTCTAGAAGAATTCAGATTTTTAACACGAGAGTAAACGTAAAAAGAAGGTTTTACAAGACTCACGTTAACAATATTGCAGCAGTACGCACACAATCGAAGCGCAGTAAGGATGGCTAGTGTAACTAGCAAGAATACCACGTAAGCAAGAAAAAGAAGTACGCTATTAACTATTAACGTACCTGTCTCTTCCGAAACGAATGAGTACTATGTAGAGCTCTATACTACATCGTAATTGCGAAGTCT
+
>>:?>@;;?BDCCBBCBBBB@@@DB=BBC@BACCA@=@?AABBBBA?AC?A>ABA@@@BB0A?CBCCGICCAA=6=@:9:::*;?>?5999&9BA9>CCCCCCCC?C?CC@CCC?CCC@@@CCCCCBBBCCC@GCCC?BBBBCCCB?C@DCB?BCCCCCCC?CCBBBB?CC?BAA799@@?;@>>989899(9@=ACCDCCBBB?B?BAAA<?;?>BBB>BB@@@CC<@<@@@9@AA?BBBGCCBAACCCCAABCBB@@@@@@@B<=<>BB>>:AADDAD@??
@ATNG8:00036:04929
GATGGTAGAGAGACTGTAGCGCACCCAGAAGATCAGGAACTCTAGAAGAATTCAGATTTTTAATACGAGAGTAAACGTAAAAAGAAGGTTTTACAAGACTCACGTTAACAATATTGCAGCAGTACGCACACAATCGAAGCGCAGTAAGGATGGCTAGTGTAACTAGCAAGAATACCACGAAAGCAAGAAAAAGAAGTACGCTATTAACTATTAACGTACCTGTCTCTTCCGAAACGAATGAGTACGATGAGAGAGCTCTCTCTACCATCGTAATTGCGAAGTCT
+
BBABADBCBBBBBBABBAAA@@<;;,;AA>BBB@@@?C@CBC;;:D@BB?B@@@@:9999)9;>>?BBAAA9:9+9:;9444$4;7<.55506<>==CCCCCBBA<@=@B?BFC@CCDABBCCCBBBCCCCB@BCBC?BBCAACCC@C?AAB@BCCCCCCB?BAAA??=>C@CCD<??A@A9@992:?>>@2@B?AAAAB@???<@<>>>><@<@?BBD?CCABBCC9999BC>BBC?CBBBBBBBB???BBBA==>>>>>?@@F<?>>>BC?A<ABBB@EA??
@ATNG8:00039:04909
GATGGTAGTATATCGCGTCGCTATCCAGAAGATCAGGAACTCTAGAAGAATTCAGATTTTTAACACGAGAGTAAACGTAAAAAGAAGGTTTTACAAGACTCACGTTAACAATATTGCAGCAGTACGCACACAATCGAAGCGCAGTAAGGATGGCTAGTGTAACTAGCAAGAATACCACGAAAGCAAGAAAAAGAAGTACGCTATTAACTATTAACGTACCTGTCTCTTCCGAAACGAATGAGTACACACTCTCATATGACACTACCATCGTAATTGCGAAGTCT
+
:;<B?CBBCCCBCCDDABBBDCCCC?BBC@BBBCCC@C@CCCA@AC@CC@C@B@@@AAAA2@?CCBBBCCC??>6<?;;;;;*;C@C=AAA9ADEAFABBFCCCB@C@CC@BBB@CCCCCCCFCCCBBBBBB?CBBB?CB???ABB=B@CBB?BBBCCCCA?AAACCC?CC@BBB>ABCBA:@::399999(8A=BAA@CBBBC;>:>>BD7;8;@BBB@?@ABABB=?>@DD>CCC?BBBBBBBBBCBBBABAAAACCCABBBB?BBBABC@C@BDBD?BB::
@ATNG8:00046:04890
GATGGTAGTGTCAGTGCGCGTCGTCCAGAAGATCAGGAACTCTAGAAGAATTCAGATTTTTAACACGAGAGTAAACGTAAAAAGAAGGTTTTACAAGACTCACGTTAACAATATTGCAGCATTACGCACACAATCGAAGCGCAGTAAGGATGGCTAGTGTAACTAGCAAGAATACCACGAAAGCAAGAAAAAGAAGTACGCTATTAACTATTAACGTACCTGTCTCTTCCGAAACGAATGAGTACGTGTGACGTACGTGAGCTACCATCGTAATTGCGAAGTCT
+
;><<9>===;;;==@A@<;95555=156A76////;6:2974444938:8<7<<;33333$36888:::;;:?>28944999'9@9=:;>B7BACAD;9;CCBCC@B@BH@<;:@CCCCBBB@FEGGCBBAB@BCCD@AABCCCCC?B@BCC?BA@>>887-3<<<<;8>=7443499333/3;>333333$3813349;;;==9<?;3798?8=>ACC?CBA9973/75;>C<CCC@@0000..8----/9///======::;;67///88(/*/9;;6==33
@ATNG8:00016:04955
GATGGTAGTGCGTGAGAGAGAGACCCAGAAGATCAGGAACTCTAGAAGAATTCAGATTTTTAACACGAGAGTAACGTAAAAGAAGGTTTTACAAGACTCACGTTAACAATATTGCAGCAGTACGCACACAATCGAAGCGCAGTAAGGATGGCTAGTGTAACTAGCAAGAATACCACGAAAGCAAGAAAAAGAAGTACGCTATTAACTATTAAACGTACCTGTCTCTTCCGAAACGAATGAGTACACACTCTCATATGACACTATCGTAATTGCGAAGTCT
+
CBBB:B?CBCBB>>BBDDECCC:;<)599.5BABBBAD@DCJC@?B@DC@C===<83333$3488:B?;>>00*/6////&4<7<.555&5<<9<669A@<<CAC?CC@CAA?AEDDCCCBBCGEDCCBD@EDBB?BBCDCC@?=@@CBB@BDDCCCCD?DADBBC@BB?BBB?BBBBD>C>?:::999.9A>ABBBCBA>?:=797==-87(5=???<?>::99:8<8<==6==C@B@BBBBBA@988@B==8::=:>><;@@==BB>B>BB?>8>>77
@ATNG8:00031:04951
GATGGTAGGACGAGCGTCTGAGAGGTACTCATTCGTTTCGGAAGAGACAGGTACGTTAATAGTTAATAGCGTACTTCTTTTTCTTGCTTTCGTGGTATTCTTGCTAGTTACACTAGCCATCCTTACTGCGCTTCGATTGTGTGCGTACTGCTGCAATATTGTTAACGTGAGTCTTGTAAAACCTTCTTTTTACGTTTACTCTCGTGTTAAAAATCTGAATTCTTCTAGAGTTCCTGATCTTCTGGTGTCTGATCTGTATATCTGTATCACTACCATCGTAATTGCGAAGTCT
+
<5559>>B?BDBBBBB=>CAB;;;?C@A@ABB>B@@@9@C>B?CBCCDCC@CCDBB?B?BDDD@D<AADCCFCCC@CBBAA0::4;@@@:@CCCACCEBED;;;;DCCACFCBCCCD@BBB@C@CCBBBBBB@CCDD?CBCBB@@@CBBBCB??@@BBB?BC@C@CBBBBDCDD@BBBBB9B?B>;;;;;*;BBBD>CCCCCCB@@@<@@@@,?;;;CFH@EFAAAABCCC@C?BBBBBC=AAB?BBBBBBDCBAACCCCCCBBBBBCDCDBB?CDDCBB@B9::BC?ABA@
@ATNG8:00033:04930
GATGGTAGCGCATATCAGCGCAGCCCAGAAGATCAGGAACTCTAGAAGAATTCAGATTTTTAACACGAGAGTAAACGTAAAAGAAGGTTTTACAAGACTCACGTTAACAATATTGCAGCAGTACGCACACAATCGAAGCGCAGTAAGGATGGCTAGTGTAACTAGCAAGAATACCACGAAAGCTAGAAAAAGAAGTACGCTATTAACTATTAACGTACCTGTCTCTTCCGAAACGAATGAGTACGATGAGAGAGCTCTCTCTACCATCGTAATTGCGAAGTCT
+
@@@A?B;69@BA?AABB@@A@@@@@8@A<8=>>===7;7;>B@@@A=@@;@;?@??@@@@,A>CBBBCCBDAA@6?B;:;;.;C@C5;;;.;BB?CECCCCCDD@C?BB@A@@?BBBBBCCCBCCBBBBBCACCCD@CAAABEDD?C?CAA>@CCCCCBB>CBBBBB?BC?B@@>@@BBC>>><>99999(9=9=@B@@ACAA?A@CCCC@B@BBCCFACCCCBBB7:8;CC=CBB?BBCCCCDDCAAAC@BBBBBBBB@@ABB?@@@BBB?B>BBCC@C@@@
@ATNG8:00039:04939
GATGGTAGCTCACGTACGTCACACGTACTCATTCGTTTCGGAAGAGTCAGGTACGTTAATAGTTAATAGCGTACTTCTTTTTCTTGCTTTCGTGGTATTCTTGCTAGTTACACTAGCCATCCTTACTGCGCTTCGATTGTGTGCGTACTGCTGCAATATTGTTAACGTGAGTCTTGTAAAACCTTCTTTTTACGTTTACTCTCGTGTTAAAAATCTGAATTCTTCTAGAGTTCCTGATCTTCTGGAGATACACATGATACTCTACCATCGTAATTGCGAAGTCT
+
889@:?ACCCEC;;6?==BCBCBBBCCCBBCC@CCCJ?CC?C@CDDCAAB@CCBBB@B@CCCB>B?BCDCCAACB?BBBCB1@?9@???9>BCC@BBDBCC;;;;CBC@CCCCBBBDACDC@C@CCCCBA@@=@@CC?ABFDBBBCCCCCCCBBB?CCC?CC?B?BCBBBCCCB=B::::.;>B>;;;;;*;BCBD>BBBBHFICCC@BCCC1CCCCC@D@CC@BBACBBB@B@BBBCCC@BBC@BCBDCCCCCBCCCCCBBBCB>BBCBBA?B=BBFDBCCBB
@ATNG8:00046:04967
GATGGTAGAGAGACTGTAGCGCACCCAGAAGATCAGGAACTCTAGAAGAATTCAGATTTTTAACACGAGAGTAAACGTAAAAAGAAGGTTTTACAAGACTCACGTTAACAATATTGCAGCAGTACGCACACAATCGAAGCGCAGTAAGGATGGCTAGTGTAACTAGCAAGAATACCACGAAAGCAAGAAAAAGAAGTACGCTATTAACTATTAACGTACCTGTCTCTTCCGAAACGAATGAGTACGATGAGAGAGCTCTCTCTACCATCGTAATTGCGAAGTCT
+
;;>C@CCBBBCCCC@AABCCIGCCD?CCCACC@@@B@C@CDCBBBB@BA>A?999====?.?>CCCBBBBC?>;3;<9;;;;';@=<9>>>4?B@ACICCCDDCC?C@AA=@BB?ABCBBBCDCCCCCBBCB?BBBE=@?AAABCC?C@CCD?ACBBBCBB?BBBBAA>AB?BAB>AABBD>@@?@CDCCC3BB?B>?>B@@AA;A<B@??;?<@ACCC@AAABBBD7:79BB9BBB?AABCCCCBCBBBBAB>AA@>>>AA>=>:=@A@@B<A;ABBCABBBB
@ATNG8:00024:04992
GATGGTAGCTCTGCTCTGACTCTCGTACTCATTCGTTTCGGAAGAGACAGGTACGTTTAATAGTTAATAGACGTAACTTCTTTTTCTTTGCTTTCGTGGTATTCTTACTAGTTACACTAGCCATCCTTACTGCGCTTCGATTGTGTGCGTACTGCTGCAATATTGTTAACGTGAGTCTTGTAAAACCTCTTTTTACGTTTACTCTCGTGTTAAAATCTGATTCTTCTAGAGTTCCTGATCTTCTGGGTGCGCTACAGTCTCTCTACCATCGTAATTGCGAAGTCT
+
A;:439994555=A=AA>66699::9999944.4:::(54395495<<<=9==>E@@06455595;7;;5555557==7;<@@@+<<=/445;)4459555/)/7)////9<8<<==;///+//9383//5555;=7555:5;;;9995444//99988)//727:39+55555><<<99////&/)//////$/9555)555555:5559>==0<;;666:=>7555554:7<7==?==<:=999,9C999BB@9999;999>@=97<//--(-(////)/9:9
@ATNG8:00029:04995
GATGGTAGAGAGACTGTTGCGCACCCAGAAGATCAGGAACTCGTAGAAGAATTCAGATTTTTAACACGAGAGTAAACGTAAAAAGAAGGTTTTACAAGACTCACGTTAACAATATTGCAGCAGTACGCACACAATCGAAGCGCAGTAAGGATGGCTAGTGTAACTAGCAAGAATACCACGAAAGCAAGAAAAAGAAGTACGCTATTAACTATTAACGTACCTGTCTCTTCCGAAACGAATGAGTACGATGAGAGAGCTCTCTCTACCATCGTAATTGCGAAGGTCT
+
575519/0/9::455557:;<@A==0995.5559//)-06-------06939466///9:9'956//388=::9818//////$//)/3:::0:55.59;?;>>BA=A>;;4;?=29:>>@CBBBBBAA;000*008;6<;;;<<;>7?499449=??@:8828<<<:<7<@9=97.388891878677778(7>8877BA<=>?;?5::><<?9>?CCC@CBABBCC>A>AAC>BBB?B:9:BBBBC:::CEBB@@@;;;;;;=@<=??@<9271<:66)/)///
@ATNG8:00032:05026
GATGGTAGCACACGAGATCTCATCGTACTCATTCGTTTCGGAAGAGACAGGTACGTTAATAGTTAATAGCGTACTTCTTTTTCTTGCTTTCGTGGTATTCTTGCTAGTTACACTAGCCATCCTTACTGCGCTTCGATTGTGTGCGTACTGCTGCAATATTGTTAACGTGAGTCTTGTAAAACCTTCTTTTTACGTTTACTCTCGTGTTAAAAATCTGAATTCTTCTAGAGTTCCTGATCTTCTGGCTGCGCTGATATGGGCTACCATCGTAATTGCGAAGTCT
+
//896<CDBBBB995<<@@@;;;;<<<<<;;?=;:;B<@A691699<=BB>BC@@A4:09:;;7<265<@@CA;?:::999$3849333,3;::3=:?9>@?A:;8BB;???@?AAB@CBB?B?BB;?;8==9??;;7;==BAAA>>==A@==:;5889:::5;8;:;????@A5:;;;;/:9>489898(8@ACB7;;?887:<<:16666)6///8485@@=AAA@<<<=A<AAAAAB=@9959///9669;///9929<=<6>;;;>A:>:====;@;;:
@ATNG8:00033:05014
GATGGTAGTGTCATATGAGAGTGTGTACTCATTCGTTTCGGAAGAGACAGGTACGTTAATAGTTAATAGACGTACTTCTTTTTCTTGCTTTCGTGGTATTCTTGCTAGTTACACTAGCCATCCTTACTGCGCTTCGATTGTGTGCGTACTGCTGCAATATTGTTAACGTGAGTCTTGTAAAACCTTCTTTTTACGTTTACTCTCGTGTTAAAAATCTGAATTCTTCTAGAGTTCCTGATCTTCTGGTCTACTACACTGTACTCTACCATCGTAATGCGAAGTCT
+
:?@D>?;@>>566=?CCCBCDDBBB=;;B@49.4444)4;7;8=<;=999.555::8<9<<<;05.55555455/:)/////$//)/777.9945.597)//)//7::=:==?@<;;>9@@@?>8<<@;;;;A:==@@ADB>9:5555555;:95505998;;7;8==:665:9<5:4444&45:655555$44:::1<555:99555.5555$5::;<:>9>>166;696@;@<?>=@?>699A=BBCCCCCCCE;;;CA00000+0,,,2:*.----(/==<
@ATNG8:00048:05022
GATGTAGTGTGTCTCTGAGAGTAGTACTCATTCGTTTCGGAAGAGACAGGTACGTTAATAGTTAATAGCGTACTTCTTTTTCTTGCTTTCGTGGTATTCTTGCTAGTTACACTAGCCATCCTTACTGCGCTTCGATTGTGTGCGTACTGCTGCAATATTGTTAACGTGAGTCTTGTAAAACCTTCTTTTTACGTTTACTCTCGTGTTAAAAATCTGAATTCTTCTAGAGTTTCTGATCTTCTGGACGACGCGCACTGACACTACCATCGTAATTGCGAAGTCT
+
5<<;B@BBB@A?DCBABB;;;;:;A@@@000*0000+0@=A@CCBBBCC@CCCCC@CACCBB@B@CCCAAABAB9;;;;;*;@=>@IK?BBCC@AAA?BB9;;;CAC?BBCBCDCC@ACB7;6;BBBBBBC@BBED@BCGECBBBCCCCCBBBB?BCC@CC>@>@BCABBCCC>B;:;:.;>A=;;;;;*;BDBE>CCCCBB;;;@49:::':99:@@CACC@BDCCC<<<6<AAA@<<5;@A=A;<;;;;CBBBCCCCCCFBB@@>0000+0+009??BAAA
@ATNG8:00049:05006
GATGGTAGATATATGCACGCTCTACCAGAAGATCAGGAACTCTAGAAGAATTCAGATTTTTAACACGAGAGTAAACGTAAAAAGAAGGTTTTACAAGACTCACGTTAACAATATTGCAGCAGTACGCACACAATCGAAGCGCAGTAAGGATGGCTAGTGTAACTAGCAAGAATACCACGAAAGCAAGAAAAAGAAGTACGCTATTAACTATTAACGTACCTGTCTCTTCCGAAACGAATGAGTACATAGATATACGTATAGCTACCATCGTAATTGCGAAGTCT
+
>>>C@BCCCGCCCBBBCCDDCCB9:79>==>CCCBB@C?BAAAAAA=AA?A????AAAAA2A?BBCCBBBBBBD=BABCDBB5BC@C=BBB;BCC@CEDDCCCBC<?;?@;?AA?BBCCCCCBCHCCCCBAA@BCCC?BBBBBDDB?E@B@@?@BCCCCCC@CBBBCC?BB>???<??BBC>AAA>ACDCC3BB?BAAABBBAA5758>CF=B<AACCC@BCBBAEB>@=@FF>BCC?AABBBBBBBBCCCCBBAA>@@???C??<???ACB?B?BBA>:>888
@ATNG8:00023:05063
GATGGTAGTACATGATAGACGACACCAGAAGATCAGGAACTCTAGAAGAATTCAGATTTTTAACACGAGAGTAAACGTAAAAAGAAGGTTTTACAAGACTCACGTTAACAATATTGCAGCAGTACGCACACAATCGAAGCGCAGTAAGGATGGCTAGTGTAACTAGCAAGAATACCACGAAAGCAAGAAAAAGAAGTACGCTATTAACTATTAACGTACCTGTCTCTTCCGTAACGAATGAGTACGATGAGAGAGCTCTCTCTACCATCGTAATTGCGAAGTCT
+
CCCC?BCCBBBC@AAEBBBB:;;CBADBB@CCCAAA?A>ADDCDDCACC>@=<<?;;;;;*;>BCDCGECDBB@6@B:::::';@=<5999&5<>9?CDCCCC@@>@@BB@BBC@DCCCDAABBBBDCCBBC@CCBB?BDCCCCAA?A@CAA?ADCDCCBB=ACDDCC=BB?AAB>BBB?>8@9929>>>?2@A?B>>>CCCBB?B?BBCC?B?BCCBB?BABCCBB@D=@AC@DCC@BBBBBCCCC@@ABBBBBBBBACCBBBB?BBBBBB?B?CCCC?CAAA
@ATNG8:00023:05064
GATGGTAGAGAGAGCTCTCTCATCGTACTCATTCGTTTCGGAAGAGACAGGTACGTTAATAGTTAATAGCGTACTTCTTTTTCTTGCTTTCGTGGTATTCTTGCTAGTTACACTAGCCATCCTTACTGCGCTTCGATTGTGTGCGTACTGCTGCAATATTGTTAACGTGAGTCTTGTAAAACCTTCTTTTTACGTTTACTCTCGTGTTAAAAATCTTGAATTCTTCTAGAGTTCCTGATCTTCTGGATATGAGTGACTCGTGCTACCATCGTAATTGCGAAGTCT
+
@AAB?CBCBBBB@@@BBBBCCCCFC;9;BCCC@CCCC>CCACADC;9:AB6;9BDA>A=@;;95>7<BBBCCBBA?BCCCC2B@@A999(8??@>A@@;<A99983;<6=BBBBBBB@978=B=AA;;;;;;=??;;7;;AA@@@===@@A@><<89;:5;?;?;?BA>==?;;59999<2==E<@?AAA/A@===4===888?>>>=====,<//,/<7<9??;?BBA>==<@<@???BC8;;@<@AAA?@:::A@@@AAA@>@A=A<><@@496:@@@=@@@@
@ATNG8:00026:05076
GATGGTAGGCACTGCGCACACATCCCAGAAGATCAGGAACTCTAGAAGAATTCAGATTTTTAACACGAGAGTAAACGTAAAAAGAAGGTTTTACAAGACTCACGTTAACAATATTGCAGCAGTACGCACACAATCGAAGCGCAGTAAGGATGGCTAGTGTAACTAGCAAGAATACCACGAAAGCAAGAAAAAGAAGTACGCTATTAACTATTAACGTACCTGTCTCTTCCGAAACGAATGAGTACGTGTGACGTACGTGAGCTACCATCGTAATTGCGAAGTCT
+
AA<A?BCB@BC;;9=ABBBBBBDFH?CBB@CABC::;;BGCCCCCC@CC@C@AA?;::::);>?AAABA@@::9.9=;;;;;*;B@D=AAA7ACEBHCCCECBBB?B?BB?BBB?CCCABBCCCCBBBBBAA@CBCC>AABBBCBC>B?B@@>@CCBAADC?CBBBBB?BB?BBB<??DCC>??=9:9999(9@;A:;;>?@@@;?<?@AA=@=@>CBB?BB@??CC?B>BBF@CBB?BBBCDDEBBBBBBBBCBBBBBAAACEE@A???B@<@;AACC@CB>>
@ATNG8:00039:05071
GATGGTAGTGCGTGAGAGAGAGACCCAGAAGATCAGGAACTCTAGAAGAATTCAGATTTTTAACACGAGAGTAAACGTAAAAAGAAGGTTTTACAAGACTCACGTTAACAATATTGCAGCAGTACGCACACAATCGAAGCGCAGTAAGGATGGCTAGTGTAACTAGCAAGAATACCACGAAAGCAAGAAAAAGAAGTACGCTATTAACTATTAACGTACCTGTCTCTTCCGAAACGAATGAGTACTACTCTCAGAGACACACTACCATCGTAATTGCGAAGTCT
+
<<>B?BCCCCD@@@CBBCCCCG9998;BC@CCCBAA<A?BCCCCCC?BB?B@BB@@AAAA2AADCCABBBD>>>3<>::;;;*<?<?599909DD@CCCCCCCCD@CABB?ABCADCC@@@DDDEECCCCCC?CBBB?B@A@CCCB>C?CAA?ABBCCDCA?BBBBBB@BB?BBB?BBBBB>B@@;99999(9>>A>?>AAACA<@<?@@@<>;>BBBA?AFBCABB=?=?BB>CBB>ABBBCAAACAAABBBD@@ABCCBB?AA<AA???A<A<CCCC@BBAA
@ATNG8:00042:05060
GATGGTAGCGCGACGAGCGTAGACCCAGAAGATCAGGAACTCTAGAAGAATTCAGATTTTTAACACGAGAGTAAACGTAAAAAGAAGGTTTTACAAGACTCACGTTAACAATATTGCAGCAGTACGCACACAATCGAAGCGCAGTAAGGATGGCTAGTGTAACTAGCAAGAATACCACGAAAGCAAGAAAAAGAAGTACGCTTTTAACTATTAACGTACCTGTCTCTTCCGAAACGAATGAGTACGTGTGCGACGTGTCTCCTACCATCGTAATTGCGAAGTCT
+
@ACC?B=BBB;;9CCCCCHEDB;9:9;CC@A@@BBB=B@CBBCBBC?CCAD>ABBBBBBB3B@BCAAABBBAA?8@>@@CBB0@@;A5;;;6;EG@CCCCBBCB@=@=;;:;BB?BCCCCCDCCCBCCCDCD?BBBB=??BC>>?B>A=B@@>ACDCDBCB?CCCCCC?CF?BAA=@?DDD=A??9===<<,<A>BAABB>?>>5><A@?@<?=@@@@C:=<:::881818::/9:;5;???BB?======>>?@A?>>BA7;;?<?>>>>?<?:==AB>@?=<
@ATNG8:00043:05074
GATGGTAGATACTCGCTGATACACCCAGAAGATCAGGAACTCTAGAAGAATTCAGATTTTTAACACGAGAGTAAACGTAAAAAGAAGGTTTTACAAGACTCACGTTAACAATATTGCAGCAGTACGCACACAATCGAAGCGCAGTAAGGATGGCTAGTGTAACTAGCAAGAATACCACGAAAGCAAGAAAAAGAAGTACGCTATTAACTATTAACGTACCTGTCTCTTCCGAAACGAATGAGTACATAGATATACGTATAGCTACCATCGTAATTGCGAAGTCT
+
@AAA9B?BBBB<AAABABECBBBBB=BCD@DCCDBB?B@BBC???B>AA>A=AC@@AAAA2B?BBBBBBAA>=<3<>::::;*;A@D<@@@7?BC@CCCCCCDCC@C>BC@CCC@CCCABCCDCEECCCDDC?BBBB@CBCBBBBC<?<@@@=@BCCFDCA?BAAABB@BB>AAA59:@@@;999<@A@@A2??<?ABBBB;::*/,/;<=1717=@@@@CAA@@?=3939>?8@BD@999CCBBBEBCCCBB>>>?@@@AABAA=???8:8<?;>A?>5;:88
@ATNG8:00048:05044
GATGTAGAGAGAGCTCTCTCATCGTACTCATTCGTTTCGGAAGAGACAGGTACGTTAATAGTTAATAGCGTACTTCTTTTTCTTGCTTTCGTGGTATTCTTGCTAGTTACACTAGCCATCCTTACTGCGCTTCGATTGTGTGCGTACTGCTGCAATATTGTTAACGTGAGTCTTGTAAAACCTTCTTTTTACGTTTACTCTCGTGTTAAAAATCTTGAATTCTTCTAGAGTTCCTGATCTTCTGGATATGAGTGACTCGTGCTACCATCGTAATTGCGAAGTCT
+
B<956=<<<?@?>?666>>@@CCCA@BBCCEACCCC>CCAF?BCBBACC<@???@;A=@@BD@E@BBBBBBC>D8?==9;$33188::38:>C?B??<>?27738;;6;>>>CBCB@AA=<A=CA@@?;:;:>>==178<::98>?AAA@;8885;9?:=<:?8=:::A<<99325569)7-5-57777)7=655,57;7777:78/////$...(.7262=>4<=8@=9>;@9>=9;;;///868877=>==>@@?A@@=>:7717///:<7=9=AAA<AAA@
@ATNG8:00049:05052
GATGGTAGTGTCAGTGCGCGTCGTCCAGAAGATCAGGAACTCTAGAAGAATTCAGATTTTTAACATCGAGAGTAAACGTAAAAAGAAGGTTTTACAAGACTCACGTTAACAATATTGCAGCAGTACGCACACAATCGAAGCGCAGTAAGGATGGCTAGTGTAACTAGCAAGAATACCACGAAAGCAAGAAAAAGAAGTACGCTATTAACTATTAACGTACCTGTCTCTTCCGAAACGAATGAGTACACATCGTCGTGTCGTGCTACCATCGTAATTGCGAAGTCT
+
:<5:29=:;;?;;><666666;<<=:==<8<<///7)/)/9:4448344.4.49/;;;;;+:8:///777:;8781333<:::'33-3,333&3383898888788,3,3749::48758=CCCBDCAABBBDADCAA?ABCAAB997;@AAA@CBBBCCCC?AABCCC?B@=@@@000@@@<@@B@CCCCC3BB?B@@@@@@AB7;7:<??;?<@?BAA>A@???AA5:9:BD>CBB?A@A@@@@999ABBBBCCC@@A@000::;>><=@@8?;>>>>8>>89
@ATNG8:00023:05092
GATGGTAGCACGAGTCACTCATATCCAGAAGATCAGGAACTCTAGAAGAATTCAGATTTTAACACGAGAGTAACGTAAAAGAAGGTTTACAAGACTCACGTTAACAATATTGCAGCAGTACGCACACAATCGAAGCGCAGTAAGGATGGCTAGTGTAACTAGCAAGAATACCACGAAATGCAAGAAAAAGAAGTACGCTATTAACTATTAACGTACCTGTCTCTTCCGAAACGATGAGTACGATGAGATCTCGTGTGCTACCATCGTAATTGCGAAGTCT
+
?<:;05=>>CCD>@;;<<===<<<>:>??7;BAAAA;A:?AB:;6?:BB>?;>C?99::-99<;9::;8;0/*///7;;/65.5.55)55<5:<655:555.48<<8===8==?:;@<@BBBCCCCCC@ABAB<AB@?@CCC?C>?@A?B::9>9889?=??=9598(///4///8;,33:<666666'660////65522+20677828166;::5:<::843-/3///(////9999::88<?@@:@;555===<<<67/6:<;;<8=6@@BC@CBAA
@ATNG8:00023:05115
GATGGTAGGACGAGCGTCTGAGAGGTATCATTCGTTTCGGAAGAGACTGGTACGTTAATAGTTAATAGCGTACTTCTTTTTCTTGCTTTCGTGGTATTCTTGCTAGTTACACTAGCCATCCTTACTGCGCTTCGATTGTGTGCGTACTGCTGCAATATTGTTAACGTGAGTCTTGTAAAACCTTCTTTTTACGTTTTACTTCTCGTTGTTAAAAATCTGAATTCTTCTAGAGTTCCTGATCTTCTGGGCTGCGCTGATATGCGCTACCATCGTAATTGCGAAGTCT
+
55<:7<A@<=665>:977//////5>>=55555444(44.4.4;9;;;9455555.5.5555.47<455;655?:=====+<@?>BBB=A@<<6999)//)///99>8==@<:999,///5;+//=<<:975;///)//-67///9////;:44.444./:)/)/////5>?@7<<>>>0>9>:?>AAA$555555'555.5555/)/76:;;;+//://)5499399<<<:;5:7<::;<;7<;<;4<6655><<;;;<666<<<=:=;665;6;466594;555
@ATNG8:00034:05086
GATGGTAGGCACTGCGCACACATCCCAGAAGATCAGGAACTCTAGAAGAATTCAGATTTTTAACACGAGAGTAAACGTAAAAAGAATGTTTTACAAGACTCACGTTAACAATATTGCAGCAGTACGCACACAATCGAAGCGCAGTAAGGATGGCTAGTGTAACTAGCAAGAATACCACGAAAGCAAGAAAAAGAAGTACGCTATTAACTATTAACGTACCTGTCTCTTCCGAAACGAATGAGTACACACTCTCATATGACACATCGTAATTGCGAAGTCT
+
AACD?BBB?B@@@C959?>BAADGE?CBE@FDCCCC@C?BBCBB@A?@C@D?BBBBAAAA2A>AACCCBAA::9/9@;;;;;*;=999@9=0@<<>>CCDCCCCB?B?BA?ACC?BAAAA@DDDCCCBBB@>;@AAA=ABCCCAAA=A=A@@=@BA@CC=B?BBB@@?@FC@??>?BBBAA;@892:=>>?.?B?BBBBB>???3856AA>6=888;AA>ACAAABB?B?ABB=BAA>ABCBBBBBBBA????>>>@BBBBBBB<8<A7<6<<?@:<<;=
@ATNG8:00037:05098
GATGGTAGAGTATCATGTGTATCTCCAGAAGATCAGGAACTCTAGAAGAATTCGATTTTTAACACGAGAGTAAACGTAAAAAGAAGGTTTTACAAGACTCACGTTAACAATATTGCAGCAGTACGCACACAATCGAAGCGCAGTAAGGATGGCTAGTGTAACTAGCAAGAATACCACGAAAGCAAGAAAAAGAAGTACGCTATTAACTATTAACGTACCTGTCTCTTCCGAAACGAATGAGTACGTGTGACGTACGTGAGCTACCATCGTAATTGCGAAGTCT
+
448:7<CCCCCECCC9;;CAAABBC?@@D@CABAA@=@<@@ABA@>9@@5;5:;55555$97@<>C@B@C999.9@9::::*;A>A;B@@9@CE@CBBCCBDAA?B@AA<@BB@B@@ABBCCCECCCBBBC?CCDD=A@AABBBB>B?BAA?ACDCCCCA?AAAAAA?BC?===<@@BBB8A=>;=CCCA/CC?C>>=BA<;9272:<>>:?;?<BBB@BCBBBBB=@>?@@9?CC>BBBCBDCBBBAABCCDDBBAAA@ACCC@BBBBBB?C?BBCC?BB>>
@ATNG8:00038:05101
GATGGTAGTCTCAGATAGTCTATAGTACTCATTCGTTTCGGAAGAGACAGGTACGTTAATAGTTAATAGCGTACTTCTTTTTCTTGCTTTCGTGGTATTCTTGCTAGTTACACTAGCCATCCTTACTGCGCTTCGATTGTGTGCGTACTGCTCAATATTGTTAACGTGAGTCTTGTAAAACCTTCTTTTTACGTTTACTCTCGTGTTAAAAATCTGAATTCTTCTAGAGTTCCTGATCTTCTGGTCTACTACACTGTACTCTACCATCGTAATTGCGAAGTCT
+
@AA?9<<@BBBBBCCBBDCCDGCBBCDGDBBB@BB=@7CC<CACCCCDBB@BBCA@=A=@>;;6;6;9CB=B@@?99;;;;);?9?@BB=@?AB>BCC?BC:;;BA<;9;CCCCCGGAGBB@B?CD;;;BBB>BCCC@CCBBCCBBB;;<CCCF?BBB@CC@C?D;;;BACCJABBBCB<B>E><<;;;*;BBCE>ABCBAADBBB<@@??,?::;A=A?@@=@BBCCCC=@>;;:@@@<@@B?CBA@CCCCCDCCCCC@@@BB@C;;;CC?B?BBCC?C@::
@ATNG8:00049:05103
GATGGTAGCATCATGCATATCTCACCAGAAGATCAGGAACTCTAGAAGAATTCAGATTTTTAACACGAGAGTAAACGTAAAAAGAAGGTTTTACAAGACTCACGTTAACAATATTGCAGCAGTACGCACACAATCGAAGCGCAGTAAGGAGGCTAGTGTAACTAGCAAGAATACCACGAAAGCAAGAAAAAGAAGTACGCTATTAACTATTAACGTACCTGTCTCTTCCGAAACGAATGAGTACGTGTGCGACGTGTCTCCTACCATCGTAATTGCGAAGTCT
+
<@>B@CCCBBBCCCCBCBBCBACCC@BBB@CCCCCB?B<@AB@@;<9BB>B?ABA@??>>.?>CBBCCCBBBBK>AA;;;;;*;G@G4;;;*:@@=BBBBCGCED@C?CC?CDB?CCCBCBBCCCCDBCBBB@CBBB@BA@?@@@A<A?@@<@B@@@ECB?BCABBC?BCACCC@BB?>>7<>>:99999(9@;AABAB??B@=@@@@AA<@<@AABC@CBCCDCC@C?AAA<ACEABAACCCCCCC@?>?@@@@AABBC?BBC>BBBBBB@B?BBBB@BBBB
@ATNG8:00066:04490
GATGGTAGCGAGCGAGTGTGTATACCAGAAGATCAGGAACTCTAGAAGAATTAGATTTTTAACACGAGAGTAAACTTAAAAAGAAGGTTTTACAAGACTCACGTTAACAATATTGCAGCAGTACGCACACAATCGAAGCGCAGTAAGGATGGCTAGTGTAACTAGCAAGATTACCACGAAAGCAAGAAAAAGAAGTACGACTATTAACTATTAACGTACCTGTCTCTTCCGAAACGAATGAGTACGATGAGATCTCGTGTGCTACCATCGTAATTGCGAAGTCT
+
:::@7;CBBBCC??@BBCCCCDCCC@CCD@CBBBCC@C?BBDBBBB?BD?C?BA?????.>?BCCCCCBBBBA9@@38777(7><<?B==1BCB>BB@BBAA7998;?@<A>A<A@A@>=>?A???AA?;;:>>@A=AA=;;@BA<>;>>B@BBBBBBBC>BB>?@@;<<<8=>;??===6=:<988888(8<7=?>>;;;==>5;5;@@@<@>D:::=<AA@AAAA<>;>CD;HCC<?;@@00/5577@<<<==89:=;;:>>>;?A==>@<@<AA>><>@??
@ATNG8:00075:04492
GATGGTAGTACATGGATAGACGACACCAGAAGATCAGGAACTCTAGATAATTCAGATTTTTAACACGAGAGTAAACGTAAAAAGAAGGTTTTACAAGACTCACGTTAACAATATTGCAGCAGTACGCACACAATCGAAGCGCAGTAAGGATGGCTAGTGTAACTAGCAAGAATACCACGAAAGCAAGAAAAGAAGTACGCTATTAACTATTAACTTACCTGTCTCTTCCGAAACGAATGAGTACGTGTGCGACGTGTCTCCTACCATCGTAATTGCGAAGTCT
+
@==>54444/////)////<>:99;9.59949;;6667<9;7770///72739;599B@B0A899B@BABABAD7C:44444$495:.555&5::7<666>>==@<@:==:BCB?@@;99;:9AA::9@@>@=BBBB8;;BB;:;B<@<AAC=CFCCBBBCABBB@@A>BA5;;<277;;;6<7818;;;3:968877877;;6;>AA@A<@=@@?BB:@??9886+2+39;298505555999967868;;:>>7858;=CAA=@;::881817/876;///
@ATNG8:00076:04500
GATGGTAGCTCTGCTCTGACTCTCGTACTCATTCGTTTCGGAAGAGACAGGTACGTTAATAGTTAATAGCGTACTTCTTTTTCTTGCTTTCGTGGTATTCTTGCTAGTTACACTAGCCATCCTTACTGCGCTTCGATTGTGTGCGTACTGCTGCAATATTGTTAACGTGAGTCTTGTAAAACCTTCTTTTTACGTTTACTCTCGTGTTAAAAATCTGAATTCTTCTAGAGTTCCTGATCTTCTGGCGCTCTGTCACGTCTGCTACCATCGTTATTGCGAAGTCT
+
>::A9B;<A?=BBCCFCCCCCCCBBAAACBCB@CAAC>CC?C?CBBBCCC@CBCCCAC=BBDC?C@CECBBBCBB@BDDDD2DF@B@@@:>@BC@CCC@CB=@A@BBJ@BBACCCDEADCC?B?CCCDCCBB>@@AA?BBBB@AABBEHBBBBBA@B@@=@A=@=@@BBBBCDC@B;;;;6;>C>;;;;;*;BBBB>GBBDDICA@A<@@@@,@ABBB@C@BB@CCCCBBA=@=AAAAAC6;:<?@ABDAABAHECBBAA@ADDDHA@ACC@CB@A@AC?CCAA
@ATNG8:00084:04526
GATGGTAGCTCACGTACGTCACACGTACTCATTCGTTTCGGAAGAGACAGGTACGTTAATAGTTAATAGCGTACTTCTTTTTCTTGCTTTCGTGGTATTCTTGCTAGTTACACTAGCCATCCTTACTGCGCTTCGATTGTGTGCGTACTGCTGCAATATTGTTAACGTGAGTCTTGTAAAACCTTCTTTTTACGTTTACTCTCGTGTTAAAAATCTGAATTCTTCTAGAGTTCCTGATCTTCTGGATAGAGCGTGCAGATACTACCAATCGTATTGCGAACGTCT
+
::8>;=9>==AB955<;;;==CCBCDBCCA@@=B<::.9A7@296656<<8<<@@A;@:?>>A;A=@99:@?=;=4;;==<,<;133@@9>>>>:==;17713498886<<:::<<8?BBC@C<>>:??7:=9==;;5;==<:;;988<==8//;5///4986=45588<83533...99+2-2277999(..57;.55565535..(-222'2-..;1507;5522:::;:>:8898870-------88;;55589333...88).)27652.(..33(..333
@ATNG8:00094:04496
GATGGTAGCATCATGCATATCTCACCAGAAGATCAGGAACTCTAGAAGAATTCAGATTTTTAACACGAGAGTAAACGTAAAAAGAAGGTTTTACAAGACTCACGTTAACAATATTGCAGCAGTACGCACACAATCGAAGCGCAGTAAGGATGGCTAGTGTAACTAGCAAGAATACCACGAAAGCAAGAAAAAGAAGTACGCTATTAACTATTAACGTACCTGTCTCTTCCGAAACGAATGAGTACGAGAGTCAGAGCAGAGCTACCATCGTAATTGCGAAGTCT
+
<<<B?BB666ABCCBBBBBBAAABA=@BB?B@@@@A<@=@ABBA@A=99-8197;77888)7:>A?@AA@@;;7.77=><<<+:@7?2;:9&59949@A@AA;CC;@=@B?@@@@AAA?@@ABBBCCCCBBB@C;;;>A@@@;;;@=A?BB@>A@CBCC@@@DCCA;;60.*-88)-////(/894:::::+:;6;377??>?A;?:?@;:5::>ABBB@CCCCBCC60,0;:5:00+00;>A@AABBBA>?>???=??779@@A@C:88A@=@5<<AA?AA;:
@ATNG8:00099:04492
GATGTTAGGCGACATACATACGCGCCAGAAGATCAGGAACTCTAGAAGAATTCAGATTTTTTAACACGAGAGTAAACGTAAAAAGAAGGTTTTACAAGACTCACGTTAACAATATTGCAGCAGTACGCACACAATCGAAGCGCAGTAAGGATGGCTAGTGTAACTAGCAAGAATACCACGAAAGCAAGAAAAAGAAGTACGCTATTAACTATTAACGTACCTGTCTCTTCCGAAACGAATGAGTACTATGTAGAGCTCTATACTACCATCGTAATTGCGAAGTCT
+
CCDCC@CB=@:65:@@9;<F@@@;;6;@B>CBCCCC:;9;BBBAAA=@@=@>ACCGDGDDH*A?BFEDHHEA;;;/;@;;;;;*;A=C=BBB:BCC?CFCBCCCCC@C?CB?BCC>AA@CCCCAA@DCCCCBB?CCCC?B@@?CCCB?EAB;;:;BBBBCBB@DDDBCBACC?BBB>AAAA?8::99=AAAA3BB?BABB???@@4:59@AC@B?BCCBC@DDBBBBC?B?ABB<ABC?AACCDCBCBABBBBBBBBBBBBCBBAA>A?>=@@492<@;;5;A@?
@ATNG8:00051:04531
GATGGTAGCAGACGTGACAGAGCGCCAGAAGATCAGGAACTCTAGAAGAATTCAGATTTTTAACACGAGAGTAAACGTAAAAAGAAGGTTTTACAAGACTCACGTTAACAATATTGCAGCAGTACGCACACAATCGAAGCGCAGTAAGGATGGCTAGTGTAACTAGCAAGAATACCACGAAAGCAAGAAAAAGAAGTACGCTATTAACTATTAACGTACCTGTCTCTTCCGAAACGAATGAGTACAGAGAGTACGATATGTCTACCATCGTAATTGCGAAGTCT
+
:;;B@CBBBBDCBBCBCBDCFCCCC@BBC?AAACCC?C@BCCACAA?AB@C@AAAADCCC2C?CCBBAAABBBA999;;;;;*;A>B5;;;*9@@;@;9;CCDCC@C@CB@CBC?BBCCDDBBCECBB@@@A?BAAA?BBCCCDBC?E@BAB?CBBBCDDC@BBBBBB?BB?BCD?B@??A99989?BCCD3BB?AABBCCBB@7;7;@@@<?;?DDCC@BCBCBBB?B?BBD>BBB?BBBBBACCCCBABAAAAABBBBBBBBB==///<<9=///=<9=:7;
@ATNG8:00057:04537
GATGGTAGCTCGCTGATGATATCTCCAGAAGTCAGGAACTCTAGAAGAATTCAGATTTTTAACACGAGAGTAAACGTAAAAAGAAGGTTTTACAAGACTCACGTTAACAATATTGCAGCAGTACGCACACAATCGAAGCGCAGTAAGGATGGCTAGTGTAACTAGCAAGAATACCACGAAAGCAAGAAAAAGAAGTATCGCTATTAACTATTAAACGTACCTGTCTCTTCCGAAACGAATGAGTACACACTCTCATATGACACTACCATCGTAATTGCGAAGTCT
+
<<<A@DCCBBDCBBBC@@@CBABCGAGHH?AACCDAC@CCDCBBB?BB?B>??=:;;;;':6@?:AA??;BEA9@B9:999$88882333+3;A?@@78388380369=8<:;59;A@A>>>@?>>>?>>>;:9:A:7829>>;;7;=@@B@BBAAABBB@BBBA995:A=A@?6:<A@<18=>900000'--(-6---77977397<968188(7:;=A<A55585?<A;>@>7>BB?BBBAAAABBBBDC>>>>>A@@BBAAAB?AA?@?A?B=@ABB899BB
@ATNG8:00057:04550
GATGGTAGCATCATGCATATCTCACCAGAAGATCAGGAACTCTAGAAGAATTCAGAATTTTTAACACGAGAGTAAACGTAAAAAGAAGGTTTTACAAGACTCACGTTAACAATATTGCAGCAGTACGCACACAATCGAAGCGCAGTAAGGATGGCTAGTGTAACTAGCAAGAATACCACGAAATGCAAGAAAAAGAAGTACGCTATTAACTATTAACGTACCTGTCTCTTCCGAAACGAATGAGTACGATGAGAGAGCTCTCTCTACCATCGTAATTGCGAAGTCT
+
;<<C@CCCCB666<<<>>666<<<=:?=B?@;CA><8<90///:;A>BA@C10///+/;;;+968:8;;>?9377)83/////$//)/)///&//9.5556<<<<A19499<?95055>>>;<;?>=>CCCCC=A@;?;?@BBCBAA?C7;:@9?::9AA@A<??@?==9771773-377;;/339;333333$33,3778;;;<<6:6888;19197::9;@???CCC<<000>4;00+0==?B@=>===<@BA878778=?>:@<978//-:6;,//;;6;;::
@ATNG8:00067:04563
GATGGTAGCATCATGCATATCTCACCAGAAGATCAGGAACTCTAGAAGAATTCAGGATTTTTAACACGTAGAGTAAACGTAAAAAGAAGGTTTTACAAGACTCACGTTAACAATATTGCAGCAGTACGCACACAATCGAAGCGCAGGTAAGGATGGCTAGTGTAACTAGCAAGAATACCACGAAAGCAAGAAAAAAGAAGTACGCTATTAACTATTAACGTACCTGTCTCTTCCGAAACGAATGAGTACGATGAGAGAGCTCTCTCTACCATCGTAATTGCGAAGTCT
+
7///488;@?75-----5009@@@<8<<>:>BBBBC4;44444444.33-3-333-3::::)92788333888333(3833333$33-4.488+844.49445;;;>161/A9>>A;00/:<@@@@AA?@@@;;4:BBA=BBCCCC=@@>A=A;;25;<977/0*/779:;7;;7<<;255;<=43876337777#7717<<::<=;;385///86?6??CCC=:::::@B@C?CCD>A@@?@@?@BBBBAA@>>000;@@@BBCBBBD@B===>B?D@BAAA6;;??
@ATNG8:00068:04563
GATGGTAGTATATCGCGTCGCTATCCAGAAGATCAGGAACTCTAAGAAGAATTCAGATTTTTAACATCGAGAGTAAACGATAAAAAGAAGGTTTTTACAAGACTCACGTTAACAACATTGCAGCAGTACGCACACAATCGAAGCGCAGTAAGGATGGCTAGTGTAACTAGCAAGAATACCACGAAAGCAGAAAAAGAAGTACGCTATTAACTATTAACGTACCTGTCTCTTCCGAAACGAATGAGTACGTGTGACGTACGTGAGCTACCATCGTAATTGCGAAGTCT
+
BBBC@C@@@A954:;?BABCBACAB466>:>BB?@@@E@=>>//)/727:4:3////////$/279::=;;78777,----5555'--(3-3333$3::7;<433;;33//5660///06:::<BBBB>>>BBBA@<@B@@<@>==?===:>188?:======:;399:;=>;AA;88:7::AAB5<888>???/;=76///;6:9>:>;@=>>;?;?:@@B7;:@@BAC@C@CCC<AAB?BBBBCCBA?999@@??@@=>>:::=<=8<<<<<<7B577?@7<>BB
@ATNG8:00070:04553
GATGGTAGCACGACACGACGATGTGTACTCATTCGTTTCGGAAGAGACAGGTACGTTAATAGTTAATAGCGTACTTCTTTTTCTTGCTTTCGTGGTATTCTTGCTAGTTACACTAGCCATCCTTACTGTGCTTCGATTGTGTGCGTACTGCTGCAATATTGTTAACGTGAGTCTTGTAAAACCTTCTTTTTACGTTTACTCTCGTGTTAAAAATCTGAATTTTTCTAGAGTTCCTGACTTCTGGGATGTGTGCGCAGTGCCTACCATCGTAATTGCGAAGTCT
+
CCDC@CABBCBABCA@@BB;69DCDCCCCCCC?CDED>EE?E@CBBBCCC?CCCBB@C@CEBB@B?BCCBBBBCC@BBCCC3AA=A<<<:>AAB@BBB@CC=@?BBBB?AAABBA@A>BCC?C?CC?BB>==;?>>>7;;===AA==>>>@>;;<98:98>?:?<@AAAAAA@@:>=A@@5@;?:====</=A>>>9>???AAA@=<4::99);:9;@6:;:;,:///6677=9=AB>>;:;6;69---,2((*****24,23:6:55555495555:7=9;;
@ATNG8:00077:04549
GATGGTAGTGTCAGTGCGCGTCGTCCAGAAGATCAGGAACTCTAGAAGAATTCAGATTTTTAACACGAGAGTAAACGTAAAAAGAAGGTTTTACAAGACTCACGTTAACAATATTGCAGCAGTACGCACACAATCGAAGCGCAGTAAGGATGGCTAGTGTAACTAGCAAGAATACCACGAAAGCAAGAAAAAGAAGTACGCTATTAACTATTAGCGTACCTGTCTCTTCCGAAACGAATGAGTACGAGAGAGCACACGTGTCTACCATCGTAATTGCGAAGTCT
+
444:7==BBCCCCBBCDBB<;6><=8@@A;?>?B;;49799ABBBB?AA;?;;;;==???1??BCCCDCCFBBB9>=;;;;;*;C>A=@@@3A@?=AB;;9C@@@@D?@@@CCB?CCCDCCBCCEFEBCCDD@AA@@<@ABAAACB?C?B@@=@BCBCBBB@BAAC??=@B?ABB?B???B>>?<<99:9:(:@;@CBBBCA>==A=???@<@@??>=>;>?>>;;;<@:=>C;>>><@@=======@@@;;;======?;;;==<A>>=AA=A6;;BB=>>00
@ATNG8:00082:04559
GATGGTAGCGCATATCAGCGCAGCCCAGAAGATCAGGAACTCTAGAAGAATTCAGATTTTTAACACGAGAGTAAACGTAAAAAGAAGGTTTTACAAGACTCACGTTAACAATATTGCAGCAGTACGCACACAATCGAAGCGCAGTAAGGACGGCTAGTGTAACTAGCAAGAATACCACGAAAGCAAGAAAAAGAAGTACGCTATTAACTATTAACGTACCTGTCTCTTCCGAAACGAATGAGTACGAGAGTCAGAGCAGAGCTACCATCGTAATTGCGAAGTCT
+
;;44.48:9>;;5599>5:9@AAAC<@@=@666@>><@<@C@@?@A=?@;@::?>=>>@@1C?DBBBBBBACDC;@@;;:::';>;>4999&5@<=>A@AAA?@DAC@CB?BA@=@BCBC;;;@@CCBBB@A=ABBB?BBBCCFDDAD=A00-0BBB>AAB@CBDFBB=@@<;;:@BBBDE=999<=====,::39AAAA@A@@4:49??@4:59BCCC@FDBAA@A;@<??@;@BB?BDBBACDCCCCBAABBBBAADB???CC@C:99AA=@;A@@@=@BBB
@ATNG8:00088:04566
GATGGTAGATACTCGCTGATACACCCAGAAGAATCAGGAACTCTAAGAAGAATTCAGATTTTTAACACGAGAGTAAACGTAAAAAAGAAGGTTTTACAAGACTCACGTTAACAATATTGCAGCAGTACGCACACAATCGAAGCGCAGTAAGGATGGCTAGTGTAACTAGCAAGAATACCACGAAAGCAAGAAAAAGAAGTACGCTATTAACTATTAACGTACCTGTCTCTTCCGAAACGAATGAGTACTCTCTCAGAGACACACTACCATCGTAATTGCGAAGTCT
+
4:8:5>;;5444:95555<<55555)555.55.5;==7;57::00*0;*//4:6=>854<<<$7/37777783338/77444444#44.59?@@2==@:=@>A@=<00*/)/;5;>:69<659;?@AAAC@@@@@;?@>@;>>??ABBC@C@DBC@B<<;@@AC?A??A@@:00-///48:333(333,3==<=+8<77339>;>>@8:5:99=<B586BBD@DB:;;AA@F?CCD<BBC@;99BCBB???BABBCAAABAAAAA@@178;;?A>==DCCD@A???
@ATNG8:00092:04553
GATGGTAGAGTACAGTGTAGTAGACCAGAAGATCAGGAACTCTAGAGGAATTCAGATTTTTAACACGAGAGTAAACGTAAAAAGAATGTTTTACAAGACTCACGTTAACAATATTGCAGCAGTACGCACACAATCGAAGCGCAGTAAGGATGGCTAGTGTAACTAGCAAGAATACCACGAAAGCAAGAAAAAGAAGTACGCTATTAACTATTAACGTACCTGTCTCTTCCGAAACGAATGAGTACTACTCTCAGAGACACACTACCATCGTAATTGCGAAGTCT
+
CA@@=@BABBGDEBBBBBCBGDBBC?BBC>AAABBD@B?BBD;;;BB?C@C@CBBBBBCC3C?BBDBBBDA???599;BBDD3DC?B;;;;.;A@<BCDCCCDDD@D@@@?@BB=@@BBBCDCCCCCCCCBC?BBBB?BBBBCCCC?B@CCA?BDCCBBBC?CBCCCC?BB?BCC>ABDEC:???9?@@@A2AC?B>>>BBCBB>B>BCAA7:7:ABBB@DEBCBAA<?;?BB>CCC?CCCBBAAACDBBABBCB???BCCGCDC?BABABB?B@BBBD@CC;;
@ATNG8:00099:04552
GATGGTAGATACTCGCTGATACACCCAGAAGATCTGGAACTCTAGAAGAATTCAGATTTTTAACACGAGAGTAAACGTAAAAAGAAGGTTTTACAAGACTCACGTTAACAATATTGCAGCAGTACGCACACAATCGAAGCGCAGTAAGGATGGCTAGTGTAACTAGCAAGAATACCACGAAAGCAAGAAAAAAGAAGTACGCTATTAACTATTAACGTACCTGTCTCTTCCGAAACGAATGAGTACATAGATATACGTATAGCTACCATCGTAATTGCGAAGTCT
+
99998@?C@@;>A966<AACBACEE?CCC@CBCCCC?B@BCCCCBC?AA?D@BB:9:BBB3C@BBCCCCBAAAA999<?>?>0@A?B@CDC;CDC@CBBCCCCBBAD@BB@CDD@BBBCDCCCCCCCCBBCC@BBBC>@@CABCAA>B?B@@=@A@CCCBB@BBBFEF?BA>AB;,37777)3776337788%8<9<848?>A?>;<=>7<A6;7;ADBB@CA@CBCC?C?CCD>CCC=?@CBAABBBBCBBBBBBBBBCA??;;9::;:;99489>>?B<:?75
@ATNG8:00051:04614
GATGGTAGCATCATGCATATCTCACCAGAAGATCAGGAACTCTAGAAGAATTCAGATTTTTAACACGAGAGTAAACGTAAAAAGAAGGTTTTACAAGACTCACGTTAACAATATTGCAGCAGTACGCACACAATCGAAGCGCAGTAAGGATGGCTAGTGTAACTAGCAAGAATACCACGAAAGCAAGAAAAAGAAGTACGCTATTAACTATTAACGTACCTGTCTCTTCCGAAACGAATGAGTACGATGAGAGAGCTCTCTCTACCATCGTAATTGCGAAGTCT
+
@?@@;:?B::5:@@@BBDCBBBBAA?ABC@BBDBBCAF@AA@00/:699694::555>>?+=98=89<<99:;;3<799494$9;;92944&555.5:99;@@@@:B?BB>BBC?BB@@@BABBC@AAB:;:?@@;;:9AA@?::;>A>A;;8;@@@A0006:::<:=98858?<7>9/00)000*0@@@@0@@:BBBBBBCCD>A>ABA>:>:?=BBC@CBBBBAA>A>A@A=A??<??CCBABB???AABBB??<?@???;:958A889B?C>@@A>;<000
@ATNG8:00053:04584
GATGGTAGAGAGAGCTCTCTCATCGTACTCATTCGTTTCGGAAGAGACAGGTACGTTAATAGTTAATAGCGTACTTCTTTTTCTTGCTTTCGTGGTATTCTTGCTAGTTACACTAGCCATCCTTACTGCGCTTCGATTGTGTGCGTACTGCTGCAATATTGTTAACGTGAGTCTTGTAAAACCTTCTTTTTACGTTTACTCTCGTGTTAAAAATCTGAATTCTTCTAGAGTTCCTGATCTTCTGGCTCTCGTAGACAGATACTACCATCGAATCACGAAAGTCT
+
DCC>9CB@BABCDDCBBBDBCCCICCBBBBAA=ACCC>CB@E?BBBBBCC@BBCBB?C@BBBB@B@CCDCBCBBB?BBBBB3BA>AAAA;?@?B?BBB?AB>>>>BBB>BBB978BB?ABD>A>A>>>>@@@<@>>><@@@A==?=??AAAA>==;>>><@A<A<BA?@@AA??;>>???6?=B;>>BBB/AA===5=;;;;;A?>><>BAB/?;;;A=A<@@=A???DAD=C=@?@AAB:==>=A@>>>>@@@>>=B8//66//*/67<<17;@@???9>?>=
@ATNG8:00057:04616
GATGGTAGTGATACAGATCAGACACCAGAAGATCAGGAACTCTAGAAGAATTCAGATTTTTAACACGAGAGTAAACGTAAAAAGAAGGTTTTACAAGACTCACGTTAACAATATTGCAGCAGTACGCACACAATCGAAGCGCAGTAAGGATGGCTAGTGTAACTAGCAAGAATACCACGAAAGCAAGAAAAAGAAGTACGCTATTAACTATTAACGTACCTGTCTCTTCCGAAACGAATGAGTACGATGAGATCTCGTGTGCTACCATCGTAATTGCGAAGTCT
+
///:6<@@@ABB<<=?666>>=>>>265<495559406:>>>@@?@=90+/6///:::::+:68AABBBBBA@>98794444$495::??@2CDC?CCCE;;;;;49:>;5>@@:;@?BCAABBBBCGDBCB@BCBB?BABBBAAA>B?B@@?@BDCBB@A?ACDB??<@@;?@@=BA@BA;773177777'788>><@?:>8/*/9;;0/)/7==@@@<@A@@@?E@E@AAA=BBB?BCBBBCCDDCBCCBBAAAABCBBBA>><>@A>BB?B?CCCC?BBBA
@ATNG8:00072:04589
GATGGTAGTATCTGCACACTCTGTCCAGAAGATCAGGACTCTAGAAGAATTCAGATTTTTAACACGAGAGTAAACGTAAAAAGAAGGTTTTACAAGACTCACGTTAACAATATTGTAGCAGTACGCACACAATCGAAGCGCAGTAAGGATGGCTAGTGTAACTAGCAAGAATACCACGAAAGCAAGAAAAAGAAGTACGCTATTAACTATTAACGTACCTGTCTCTTCCGAAACGAATGAGTACTACTCTCAGAGACACACTACCATCGTAATTGCGAAGTCT
+
AB@@<@@@?@@BBBCCCAAA==;6626<;57/////)//9<====9==:<?BB:98BAA1A=@@AAAA@@:9:/9<;9444$4;6;7<<<0<==5;A=BBBBBB@C@BB@CBB?A@@@ABBBCCCCCFBBBACC@@?ABCCCCBB?B@DED?BCBBCBBC?CDDCBB?BC?BBB?CBBBC:???<?BBBC3CE?BBAABBDCC?C?BB@@<@<AAB@A>@DCCCBB@C>???9??@>?BCBBBBBBBBBBBBBBBACCBBBBBC?C@??BB?C>CBCB?BCBB
@ATNG8:00078:04603
GATGGTAGGACGAGCGTCTGAGAGGTACTCATTCGTTTCGGAAGAGACAGGTACGTTAATAGTTAATAGCGTACTTCTTTTTCTTGCTTTCGTGGTATTCTTGCTAGTTACACTAGCCATCCTTACTGCGCTTCGATTGTGTGCGTACTGCTGCAATATTGTTAACGTGAGTCTTGTAAAACCTTCTTTTTACGTTTACTCTCGTGTTAAAAATCTGAATTCTTCTAGAGTTCCTGATCTTCTGGGTGCGCTACAGTCTCTCTACCATCGTAATTGCGAAGTCT
+
BBCBADCB<?@;65BBC@@@CCCC@DBCCCBC@BBCC>BB?B?BBCCCDD?BBCCDAC>BBCD@EABBBCCCCCCACCCCC5CC@CBBB>CCCCAGAA?AE=AABDDCACCCDCBCC@BBB@C@CDDCD99:?@A??<ACEBBBBBBBBBCBAAA?AAB?BCAD@BBBBCBBBD?A;;;;.;>C>BBBBB0BBBBB=CCDBBBEBAA5;;;;*;A@AEAC?CC@BCBCCCC@C@BBADDC>A@BB<BCBCBCBBBBBBBBBBBBB?B@@@CC@C?CCCJADBBB
@ATNG8:00079:04588
GATGGTAGTGTGTCTCTGAGAGTAGTACTCATTCGTTTCGGAAGAGACAGGTACGTTAATAGTTAATAGCGTACTTCTTTTTCTTGCTTTCGTGGTATTCTTGCTAGTTACACTAGCCATCCTTACTGCGCTTCGATTGTGTGCGTACTGCTGCAATATTGTTAACGTGAGTCTTGTAAAACCTTCTTTTTTACGTTTACTCTCGTGTTAAAAATCTGAATTCTTCTAGAGTTCCTGATCTTCTGGTCTACTACACTGTACTCTATCGTAATTGCGAAGTCT
+
<>>C@DCCBBDCBB;66>CCCBDDHDAAA@;;5<@@A<ACAC?AACCCBB?BB@BAAC@GHHF@C@CCBBCBCFHAICCCD29;69@@A:;;;@=BA<8<>+00<<<B?BBCCCCCCACCD;;:;CCCCCCD@CBBB@EDEAAACCBC;;;CBBB@AA@@CC?C?BBBBBA@@C9;;BBB7A@B>;;;;;;%;:;;;.;;:9;9@59549=9=(=;;;>:C<C?:?CCCCCC@D@BABBDE@BCF@BBBAAABAAADCCCDBBB@@@@@@<@7;;CC@BBBB
@ATNG8:00086:04624
GATGGTAGTGTCATATGAGAGTGTGTACTCATTCGTTTCGGAAGTGACAGGTACGTTAATAGTTAATAGCGTACTTCTTTTTCTTGCTTTCGTGGTATTCTTGCTAGTTACACTAGCCATCCTTACTGCGCTTCGATTGTGTGCGTACTGCTGCAATATTGTTAACGTGAGTCTTGTAAAACCTTCTTTTTACGTTTACTCTCGTGTTAAAAATCTGAATTCTTCTAGAGTTCCTGATCTTCTGGACAGAGTGTGCAGATACTACCATCGTAATTGCGAAGTCT
+
:<<@?CCEDCB@A@==BBCCHJHFCD;99BCD@C<AA<@A;A<@@ACABB:DA@DD@C@BA<B7A<ACCCBBBDC@DCCCC5DD>BBDE?CBCC?BBFAEF?BCCDCB@CBCBBBCC:;;C@C@DDBBBCBB>BBBC@BCBCCCCCDDDCCBBCC@CBB?BF@C@BB::;BBBC@CAAAA7@<@?BCCBC2BCBBB=BBC@@@A@;;7;FCF.;;;;C?C@CC@CBBBBCC?A>@ABC@@<;;;6;CCCEAABCCCCFGCBBAA@@;;;@AA>B?AACC@CCBC
@ATNG8:00089:04619
GATGGTAGACACGTGTGCTCTCTCGTACTCATTCGTTTCGGAAGAGACAGGTACGTTAATAGTTAATAGCGTACTTCTTTTTCTTGCTTTCGTGGTATTCTTGCTAGTTACACTAGCCATCCTTACTGCGCTTCGATTGTGTGCGTACTGCTGCAATATTGTTAACGTGAGTCTTGTAAAACCTTCTTTTTACGTTTACTCTCGTGTTAAAAATCTGAATTCTTCTAGAGTTCCTGATCTTCTGGACGCGCGCACTGACACTACATCGTAATTGCGAAGTCT
+
BCDC?BBBCCC@@@BC;;6CDCCCCCCCCBBB@CCDE>CC@D@CCBBAAA?BBBBC?B?ABCC?C?AABBBBCAD?BDCDC2BB@BBBB>BBBB@BA@=@@8???@AC<??ABBBBD?A==<A<AA?>??AA<??@@<@???::;A>>>AA@?>>::;::>>;?=@;;;AA>==<?==>=2==B<@<===,669:>*//99:9=?>>;>@@@/>>==E<><>@=BBBA???<A=A;;;;;5;>>;>@CCAA@===@?@C=>;;;@@B???;A=ACAB=B=89
@ATNG8:00090:04596
GATGGTAGTACATGATAGACGACACCAGAAGATCAGGAAACTCTAGAAGAATTCAGATTTTTAACACGAGAGTAAACGTAAAAAGAAGGTTTTACAAGACTCACGTTAACAATATTGCAGCAGTACGCACACAATCGAAGCGCAGTAAGGATGGCTAGTGTAACTAGCAAGAATACCTCGAAAAGCAAGAAAAAGAAGTACGCTATTAACTATTAACTGTACCTGTCTCTTCCGAAACGATGAGTACGTGTCGACGTGTCTCCTAATCGTAATTGCGAAGTCT
+
;:8:39::4;5<<==;;:==555<:499;5;9;<<<.55)55544445::.4.48445555$5.59;999;;::;1::44444$4:5:.555&555.5555;<;::15.5:<?9:259959@<@@@??;CBC>><;<A9656;;?@A?C?C;;9;BBAAA;;49?>:946//)///)/-5555&///)//;;;+:;6:444=====6:6:88;8>;=770;=6//.5335483679.------55782522228555A><8855803333746*--992--,5
@ATNG8:00097:04626
GATGGTAGTATATCGCGTCGCTATCCAGAAGATCAGGAACTCTAGAAGAATTCAGATTTTTAACACGAGAGTAAACGTAAAAAGAAGGTTTTACAAGACTCACGTTAACAATATTGCAGCAGTACGCACACAATCGAAGCGCAGTAAGGATGGCTAGTGTAACTAGCAAGAATACCACGAAAGCAAGAAAAAGAAGTACGCTATTAACTATTAACGTACCTGTCTCTTCCGAAACGAATGAGTACACATCGTCGTGTCGTGCTACCATCGTAATTGCGAAGTCT
+
AAAA>BBBBCDBBBCCCCCDCCBBB9;<B?ABBCCB>B?BCCAAAC?BB?B?AB;;:;;;*9>@AB>AA<CCCB=>=99999'9A?B?CEC;BBCABBCHFCCBB?B?BB?BBB?BABCCCCCDCECCCCBB@BCBB>CABBBCCC?B@BBB@BBBCAABD@AAABBB?AA?BBA9??:::,8<<;>@AAA2@D@BA@BCEDBB<?<;=>>5;7:@BBB@BAAACDB?B?BDD>CBB>AABBCBBBCCCCBBBBBCBBB???@@@;ABBABE<><?DCC?CB??
@ATNG8:00050:04637
GATGGTAGTATATCGCGTCGCTATCCAGAAGATCAGGAACTCTAGAAGAATTCAGATTTTTAACACGAGAGTAAACGTAAAAAGAAGGTTTTACAAGACTCACGTTAACAATATTGCAGCAGTACGCACACAATCGAAGCGCAGTAAGGATGGCTAGTGTAACTAGCAAGAATACCACGAAAGCAAGAAAAAGAAGTACGCTATTAACTATTAACGTACCTGTCTCTTCCGAAACGAATGAGTACGTGTGACGTACGTGAGCTACCATCGTAATTGCGAAGTCT
+
;;;?=?@BBBBCCCCCCCCCCCIDD@A@A@AA@CCD@CACCEAABA?ACAC@CCBCCDDD2B?BCCCCCCBBBC>CBCCDCC5DD?C@BEL;CBB@BCCCCCDBB>B?BA?BBB>BEBBCCCCCCCCCBDAA>??@B=A@BCCCBB?C?B@@>ACCCCCCCA@?@BBB?BB?BBB=??ABA;@==9::999(:@;@AAABECCC?B>??AB<A<@@CBB@BCCCBBE@C?BBB=BCF?BBBBBBBAABBGBAADCBBBB???DCE?BBBCBB>A>ABBC@BA??
@ATNG8:00053:04634
GATGGTAGTGTCATATGAGAGTGTGTACTCATTCGTTTCGGAAGAGACAGGTACGTTAATAGTTAATAGCGTACTTCTTTTTCTTTGCTTTCGTGGTATTCTTGCTAGTTACACTAGCCATCCTTACTGCGCTTCGATTGTGTGCGTACTGCTGCAATATTGTTAACGTGATTCTTGTAAAACCTTCTTTTTACGTTTACTCTCGTGTTAAAAATCTGAATTCTTCTAGAGTTCCTGATCTTCTGGGATGTGTGCGCAGTGCCTACCATCGTAATTGCGAAGTCT
+
CCBC?CBBCC===<<666;;>>?=BBCBCEBA?BCDE=CB:;:;@@BA;0,0/;00,/7<;:B>B>@;>;>665=8<<<::(444)49:<1<<::5:<=;:@466;;@@>BBBCAAAB8<;B?B?BAABBBBB?BABBACCDABACFGAAACCECE@BBB@BB>B=@@ABBC@BB5;:999*46;;9>>>>0@@AAC:@;;9:9999<.5555$9599?;A?DD@9::@@>A;@<@BDBAB?@>@@9>0000>>?@:99:9C@CDF?@@AA;;6;5;;::7;BBC
@ATNG8:00056:04658
GATGGTAGCAGACGTGACAGAGCGCCAGAAGATCAGGAACTCTAGAAGAATTCAGATTTTAACACGAGAGTAAACGTAAAAGAAGGTTTTACAAGACTCACGTTAACAATATTGCAGCAGTACGCACACAATCGAAGCGCAGTAAGGATGGCTAGTGTAACTAGCAAGAATACCACGAAAGCAAGAAAAAGAAGTACGCTATTAACTATTAACGTACCTGTCTCTTCCGAAACGAATGAGTACGAGAGTCAGAGCAGAGCTACCATCGTAATTGCGAAGTCT
+
//8869;BCBDCBB@A@B;<<CCCG@AAC@B;9:@>:>??>>@@:949?9?=AA@:999-79=A?BBAAA778*8>;:99*4?;?.:99&95549>ACDDCDC=@<;;7;AB@CCECECCCICBBBBBBB?BBBB?@@@BBEBB?C@EBB@BBCCCCCCABBBBBC@BC?BBB>BBBBB?@>>?BDDCC3BB?B?@?BB>?>=B:==AA<A<@ABBB@BBBAAAD?DAAAB=BBB>AACBBBCCCBAAABCCCABBBC?????<@@??>><>:AD@?=?B??
@ATNG8:00070:04645
GATGGTAGAGTATCATGTGTATCTCCAGAAGATCAGGAACTCTAGAAGAATTCAGATTTTTAACACGATAGTAAACGTAAAAAGAAGGTTTTACAAGACTCACGTTAACAATATTGCAGCAGTACGCACACAATCGAAGCGCAGTAAGGATGGCTAGTGTAACTAGCAAGAATACCACGAAAGCAAGAAAAAGAAGTACGCTATTAACTATTAACGTACCTGTCTCTTCCGAAACGAATGAGTACTATAGACTATCTGAGACTACCATCGACCTCTAGAAGTCT
+
AABC@CCCCCCCCCF@AADDCCBBC@C@@=@@@@@@>A?AECCCCC@BB@C@C@@;;;;;';;CABB@BB;;;A6?=99555$59495<:<0<;;7;BBBBCDA@=@>AA>ABC?BBBBBACBCDBBBCCBB?BCCE?BBCCCCCA@EACBA>ABBBBCCC@CCCBBA>AB>AAB@@AACC=B9979AABB3BB?>>??BBBAA>A?BCB>:>=>>BBB@BBB@@@F@C@BCE>C:;7:AACBBCCCCAABBBBABCCDDBCCCC?BABBBB?BBBBBC?CBBB
@ATNG8:00074:04668
GATGGTAGGACGAGCGTCTGAGAGGTACTCATTCGTTTCGGAAGAGACAGGTACGTTAATAGTTAATAGCGTACTTCTTTTTCTTTGCTTTCGTGGTATTCTTGCTAGTTACACTAGCCATCCTTACTGCGCTTCGATTGTGTGCGTACTGCTACAATATTGTTAACGTGAGTCTTGTAAAACCTTCTTTTTACGTTTACTCTCGTGTTAAAAATCTGAATTCTTCTAGAGTTCCTGATCTTCTGGCGCTCTGTCACGTCTGCTACCATCGTAATTGCGAAGTCT
+
>:94.4:>;?::::;:>:995@>@;@@@@CAA=ACCC>BC@E@A@@BCCC@BBB<;5:<?A@B<A?ACBAJ00/<477777'///)4;<<3;;<<7<6645:.55;::@=BBDCBBBD@BBB>B>BCCBBBBB=AA@@<ACCBCCBCCJDBBCBBB?BBB>BB?A=@@@@@@BBC>C;;;;.;>B;9:999(:@ABC=CAA9:9>95549999(944=;7;:DD?A@@;;9@=B?BACBA@>@CCAAAAACAAA;;:::9==>@@A?BBBCCC?B5;;@@<@B@A
@ATNG8:00082:04630
GATGGTAGCGCACACATAGATACAGTACTCATTCGTTTCGGAAGAGACAGGTACGTTAATAGTTAATAGCGTACTTCTTTTTCTTGCTTTCGTGGTATTCTTGCTAGTTACACTAGCCATCCTTACTGCGCTTCGATTGTGTGCGTACTGCTGCAATATTGTTAACGTGAGTCTTGTAAAACCTTCTTTTTACGTTTACTCTCGTGTTAAAAATCTGAATTCTTCTAGAGTTCCTGATCTTCTGGTCTACTACACTGTACTCTACCATCGTAATTGCGAAGTCT
+
?CCDACC;<9CCCCDDCBBCCCCCCCCCCCCE@BAAA;?@?B@B@D@CCCAJEBBB@C@BBBE@D?BBBCCAAAC@BCCCC5CC@BAAI?EEBB@BAA=BC6<;;CBC@CEKHCCCC@BBC@C@CCCCCAAA?BBBC?BBCCCCCBCCDCCDAAAABCB?BA>A>A;;;ABABC?999DD2C9A=>>>>@0@DABB=AAFBCBCIDC>BBBB0B;;<CAC@CCABBBBCCD@D@BBBBCCACBB@BCCC;;;BDCBCCCECCCDC@@;;;AA=A=@@BB?B@@@
@ATNG8:00083:04647
GATGGTAGTGTGTCTCTGAGAGTAGTACTCATTCGTTTCGGAAGAGACAGGTACGTTAATAGTTAATAGCGTACTTCTTTTTCTTGCTTTCGTGGTATTCTTGCTAGTTACACTAGCCATCCTTACTGCGCTTCGATTGTGTGCGTACTGCTGCAATATTGTTAACGTGAGTCTTGTAAAACCTTCTTTTTACGTTTACTCTCGTGTTAAAAATCTGAATTCTTCTAGAGTTCCTGATCTTCTGGATAGCGACGCGATATACTACCATCGTAATTGCGAAGTCT
+
AAAA>B@;;;?::<@@:;;FFCCCBBBCA@AB?C???9@B?B?BBBBB;;7;CCBB>C=CBBB<@=BCCCCDCCGACCBBC5BB>?::;69@B@<@AA?BA799>>=B<@A@ABBBC@BBB@B?CCDCCCBB@BBBC@BCCCDCCCCDDCBBBCC@BBD?BC@E@BBBBBAABD@A;;;;.;=A>;;<<;*;CCEE?GGCBBBAAAA?ADEJ5BBBCFAD@BB@BDDEDBB@C@B@@AA@<@;;5;BCBCCC;;;A@@BCCBBBB?BBCCBB@C@BCBC?C;;;
@ATNG8:00084:04632
GATGGTAGCACGACACGACGATGTGTACTCATTCGTTTCGGAAGAGACAGGTACGTTAATAGTTAATAGCGTACTTCTTTTTCTTGCTTTCGTGGTATTCTTGCTAGTTACACTAGCCATCCTTACTGCGCTTCGATTGTGTGCGTACTGCTGCAATATTGTTAACGTGAGTCTTGTAAAACCTTCTTTTTACGTTTAACTCTCGTGTTAAAAATCTTGAATTCTTCTAGAGTTCCTGATCTTCTGGGATGTGTGCGCAGTGCCTACCATTCGTAATTGCGAAGTCT
+
AAAC@C?BCBA;;;>@@;;66666@AB>CB@A=ABBC<BB?B@CCBBBBB?BC@AA>A5;:9929@CCCBAAA@A?>??>?1?D=A><8185948A??9=?<8::A8938AA@BBCB?CCC?C@BB>=8;??=A>>=<>>>????@@@A@@@;:;:888<??=?=B@?===@??355>>@5@=D8=<CCC/BB???3:5:=<?@@??>19888(8891783939<=@@??AAA<A8;;@???7633=4=----7369=?9:966;661//)/=<A<@7:;AA<AA?>
@ATNG8:00087:04642
GATGGTAGTATCTGCACACTCTGTCCAGAAGATCAGGAACTCTAGAAGAATTCAGATTTTTAACACGAGAGTAAACGTAAAAAGAAGGTTTTACAAGACTCACGTTAACAATATTGCAGCAGTACGCACACAATCGAAGCGCAGTAAGATGGCTAGTGTAACTAGCAAGAATACCACGAAAGCAAGAAAAAGAAGTACGCTATTAAACTATTAACGTACCTGTCTCTTCCGAAACGAATGAGTACTACTCTCAGAGACACACTACCATCGTAATTGCGAAGTCT
+
:;;A=?@@99494:5;;;;@>>>==9@@A;?A@A@@4;49=@::;<9<>:>8/0///666'76:::===>888<288;>>>>+6924.55505<<?BCAAAADBB>B>AA=ACB@CBDCCCCCBBBCDCCCC@BA@@<@AAAACA@=A;;<@BBBHDCBB@CBACBB???9<97/7799;3;37/88899(9><>?@BA>9:@188)9::;/5.2;?@??A===<;A<><:CC@BBB?AAABBBBBB???ABAA999>?C?>:@@<>==>88189BB;:6:>88
@ATNG8:00087:04671
GATGGTAGTGTGTCTCTGAGAGTAGTACTCATTCGTTTCGGAAGAGACAGGTACGTTAATAGTTAATAGCGTACTTCTTTTTCTTGCTTTCGTGGTATTCTTGCTAGTTACACTAGCCATCCTTACTGCGCTTCGATTGTGTGCGTACTGCTGCAATATTGTTAACGTGAGTCTTGTAAAACCTTCTTTTTACGTTTACTCTCGTGTTAAAAATCTGAATTCTTCTAGAGTTCCTGATCTTCTGGTATGACTAGTGTACTACTACCATCGTAATTGCGAAGTCT
+
;;;@<@>;;=@@ABA9:9<BBBBBBBBCCC@@>@EEE>CB?C?CCCCCCB@ABBBB@BAIECC?C@GGCBCCCBA=;;:::*9:4;CBB>@ACC@BBCBCC@CCCCCF>BBDBBBBC@BBB?C@DIDCDBBB@BCCC@CCCCBBBBBBCCBBBBB@BCD@BB?B@CCCBBCBBA;@::::.;>B=;;;;;*;CCBE>BBCCCCAA@A5;;:;*;@@BC@CBDCAA@@BCCC@C@CBBDCD@DCC@CCCCCBBCCCBCCCBBBCCD?BBBBBC@C>AACB?B;::
@ATNG8:00092:04655
GATGGTAGCGCACACATAGATACAGTACTCATTCGTTTCGGTAAGGAGACAGGTACGGTTATAGTTAATAGCGTACTTCTTTTCTTGTCTTTCTGTGGTATTCTTGCTAGTTACACTAGCCATCCTTACTGCGCTTCGATTGTGTGCGTACTGCTGCAATATTGTTAACGTGAGTCTTGTAAAACCTTCTTTTTACGTTTACTCTCGTGTTAAAAATCTGAATTCTTCTAGAGTTCCTGATCTTCTGGATAGCGACGCGATATACTACCATCGTAATTGCGAAGTCT
+
::4;05:;;@B;;;=?@ACCCBBB;;655:99355/;.77)//)/)//7;..(/9//)/)/77/4.57;?9;;99:<7<<==/;?<;;CAC;?:88=044;7;:644388<<>CCEEEBB?BCFAD@CCCCCCCC?CCEC@BABBBABBCCCDCBBBD@BBBBCC@C@BBCCCCCCC;>::;:.;>A>;;;;;*;BBBB?CCBBBCB@@A5;;;;*;BABB?CFJD@DCCCCCC=@=ABBBLL@BBB@CBCBBCCCCCBCCCCGCBBB?AA@@AE@D?AACC?BBBB
@ATNG8:00097:04676
GATGGTAGGCGAGAGTGAGACGCAGTACTCATTCGTTTCGGAAGAGACAGGTACGTTAATAGTTAATAGCGTACTTCTTTTTCTTGCTTTCGTGGTATTCTTGCTAGTTACACTAGCCATCCTTACTGCGCTTCGATTGTGTGCGTACTGCTGCAATATTGTTAACGTGAGTCTTGTAAAACCTTCTTTTTACGTTTACTCTCGTGTTAAAAATCTGAATTCTTCTAGAGTTCCTGATCTTCTGGGTGCGCTACAGTCTCTCTACCATCGTAACTTGCGAAGTCT
+
DDDD?BBC?BBBACDC@@BC:9;EIBA@DC;;;;CCC>BB@B@CBBACCC@CB@A@<@=@BBDAD@CABBBBAAA?ABAAA2?A;?999,7AAD>ABD@A@;>>>BAB?BBBBB@@@?B??<A<A::99:9<:=<==8<<<>:::>AA@A;<;>>:===:=?:?7<;@@BBC@@<@AAAA6A<@7;;@@@/@B;;;3;;;;;;?;:;8====.=;;;?:?6;;;@BA=;;;+/,/<<?BA<A@?@8@A@@@@?<;;?????B@73-3---77+--066;=79///
@ATNG8:00057:04727
GATGGTAGCACGAGTCACTCATATCCAGAAGATCAGGAACTCTAGAATAATTCAGATTTTTAACACGAGAGTAAACGTAAAAAGAAGGTTTTACAAGACTCACTTTAACAATATTGCAGCAGTACGCACACAATCGAAGCGCAGTAAGGATGGCTAGTGTAACTAGCAAGAATACCACGAAAGCAAGAAAAAGAAGTACGCTATTAACTATTAACGTACCTGTCTCTTCCGAAACGAATGAGTAACGATGAGAGAGCTCTCTCTACCATCGTAATTGCGAAGTCT
+
AA?@>A;;4;4;49555=@>?<<=?:??@<@B;;;?;A=BDDBBBB?AA=@;@955<<<<+<7;:::<<@???C=?866<;;'44.4.555&5;;8=@@@<<<?@7?ABA=A@@:@AA?@ACBBBCCCB@@@:>>@C?<?<595;?:><@=>5>985;;;?>BBBBBC<??9?:948;///(///(/6::;+//*3:99>@???4947AA?=A>AA8774<;88755.23555)25<7<:<<5505>=455;;>=?==?@888>>?8;=777@=B?B????AA@9
@ATNG8:00061:04697
GATGGTAGACATATCGTACTCTCTGTACTCATTCGTTTCGGAAGAGACAGGTACGTTAATAGTTAATAGCGTACTTCTTTTTCTTGCTTCGTGGTATTTCTTGCTAGTTACACTAGCCATCCTTACTGCGCTTCGATTGTGTGCGTACTGCTGCAATATTGTTAACGTGAGTCTTGTAAAACCTTCTTTTTACGTTTACTCTCGTGTTAAAAATCTGAATTCTTCTAGAGTTCCTGATCTTCTGGGTGCGCTACAGTCTCTCTACCATCGTAATTGCGAAGTCT
+
BCBC@C?@@B@@@BCCCCDCCCCBA<@BBB=B@BDCE=BB?B@BAACCAA>@?=>B4>4>@@@=A<A@BA?>A9994====+8;2?9933373,7333(3>6378;78/7@@A>>BB=BAA<A;>>>888??<@@??;>>AAAC@===??A??>>;>>>=AA;>:@AAA???@@:=>A@@6@<@;=====.;;AAA6;;=@BA>>>><@@@@,@///=7=9@@<@BA=;//,/7<=;?>@<@@A?766///::;=??????@AAA:=:;;;B=B>D;;<<;;:=
@ATNG8:00063:04719
GATGGTAGCACGACACGACGATGTGTACTCATTCGTTTCGGAAGAGACAGGTACGTTAATAGTTAATAGCGTACTTCTTTTTCTTGCTTTCGTGGTATTCTTGCTAGTTACACTAGCCATCCTTACTGCGCTTCGATTGTGTGCGTACTGCTGCAATATTGTTAACGTGAGTCTTGTAAAACCTTCTTTTTACGTTTACTCTCGTGTTAAAAATCTGAATTCTTCTAGAGTTCCTGATCTTCTGGACGACGCGCACTGACACTACCATCTTAATTGCGAAGTCT
+
;;<C@CBCCCCBABEICCBAAABBBBCCBB@A<@BBB=BBADECCBBCCE>BBCCEAE;;;BB@B@CCDBBBBA?:98777$9=;9998,3>=??CBB?CB=:9:CBC@BBBBBABC?CBB<847::9577<:>@A@:=>B@@>==>>AA@>8785;;>:>B=B:==A???A==6::>AA5B8<8;@EEE/?><<@6==;///777:1////(////8496@@;????BAA<A<>>>888<<==9==///77<?>=>=@AA;;;>:;;:=<@<B=?=;;6;?>>
@ATNG8:00066:04690
GATGGTAGCTCTGCTCTGACTCTCGTACTCATTCGTTTCGGAAGAGACAGGTACGTTAATAGTTAATAGCGTACTTCTTTTTCTTGCTTTCGTGGTATTCTTGCTAGTTACACTAGCCATCCTTACTGCGCTTCGATTGTGTGCGTACTGCTGCAATATTGTTAACGTGAGTCTTGTAAAACCTTCTTTTACGTTTACTCTCGTGTTAAAATCTGAATTCTTCTAGAGTTCCTGATCTTCTGGTATACACACTCGCTCGCTACCATCGTAATTGCGAAGTCT
+
:;<C@CDEBC=BBAABBBBCBEBCCCCCCC?>9=99:6;C@C@DDDCCBBACCCCC?A?ACCC@CACBBAA00-=8===8:'..(/779/<@BC@CCC@CC::;@CBFACCBCBBCC?BBA?A=BBAA@A@@;?@@@>BCCBBBBBCBBBCCCBB?BBB?AB=@<@A@AABDDJAFCCCC:B>B><;;;.;B;<<0;ACBBCCA@@4;;;.9>?=>6:6:C?@AAA@;;6;>ABBBCC?AAGACCBCDCCBBBCA@@BBAAABAGFC9;;@C@CCCC?BBCC
@ATNG8:00086:04689
GATGGTAGGAGACACGTCGCACACGTACTCATTCGTTTCGGAAGAGACAGGTACGTTAATAGTTAATAGCTTACTTCTTTTTCTTGCTTTCGTGGTATTCTTGCTAGTTACACTAGCCATCCTTACTGCGCTTCGATTTGTGCGTACTGCTGCAATATTGTTAACGTGAGTCTTGTAAAACCTTCTTTTACGTTTACTCTCGTGTTAAAAATCTGAATTCTTCTAGAGTTCCTGATCTTCTGGGTGCGCTACAGTCTCTCTACCATCGTAATTGCGAAGTCT
+
;;:@=@FG@CAAACCCCCCCCCDBBCDCBCAA?ACCD>CC@C?CCCCCDC=BCCCC>@>@CDD?C?CCABB?BA?<98989':><>>AA=ADCC@CBB=BB=@@@EBB?BCCFCCCC?CCC?A>AEDBCBCB@CBBBB>BBBBBBCCFDFCBBB>ABB?CB@B@CCCCCCDCC>@::::.;>B@9:99-9A>>@<ABBBCBBA@>39999(:>>@B?B@CC?CCCEAAA?B@BB>BAA8<9990677>>CAAA@@@>>>AA<<8<687@A=A7;;>?;==>>
@ATNG8:00087:04685
GATGGTAGATACTCGCTGATACACCCAGAAGATCAGGAACTCTAGAAGAATTCAGATTTTAACACGAGAGTAAACGTAAAAGAAGGTTTTACAAGACTCACGTTAACAATATTGCATCAGTACGCACACAATCGAAGCGCAGTAAGGATGGCTAGTGTAACTAGCAAGAATACCACGAAAGCAAGAAAAAGAAGTACGCTATTAACTATTAACGTACCTGTCTCTTCCGAAACGAATGAGTACTATAGACTATCTGAGACTACCATCGTAATTGCGAAGTCT
+
BBBE>A@CBBCDDCBCCCCCCCBBB<ADD@DDCC@@?A@AABBBBB?BF?B>@?=8988*:;?ABCEFBBAA@;>=;;;;.:C>B4;;;.;AA=BACCCBCBB6;7;A?BBBACCBBBCDA@?ABCCB?@<@B<=;>BBBDCAA?B?B??>?BBBBAAC?CBAACC?@@<@@@9==;;;1:<=8=?@@@/@A<???@A@???1708;;=8=:>?BCBACBBAC?C@C@CDC>C::8:???CBBBBCCBBBAACCCCBABCCAA>ADDCBB?B?BBBC@C@A@
@ATNG8:00089:04697
GATGGTAGTCTCAGATAGTCTATAGTACTCATTCGTTTCGGAAGAGACAGGTACGTTAATAGTTAATAGCGTACTTCTTTTTCTTGCTTTCGTGGTATTCTTGCTAGTTACACTAGCCATCCTTACTGCGCTTCGATTGTGTGCGTACTGCTGCAATATTGTTAACGTGAGTCTTGTAAAACCTTCTTTTACGTTTACTCTCGTGTTAAAAATCTGAATTCTTCTAGAGTTCCTGATCTTCTGGCTCTCGTAGACAGATACTACCATCGTAATTGCGAAGTCT
+
@;959>==BBCBBBBBA@966B>=BB@<==:;2:?@B=CC@C@CKICCBCACBC@@=@<@CA@=;265===;;;>5:>>>>,@B>@ABD?@;AC>BCB=AB6:;:@?@69;D@@?B@=?AA=A=BCCBBA@@?BCBB@=;=CBCBC@@ABBBAAB?;;9>@@9?8<9955;;;<89=999+9497>>>>0==?@@6>>C;;;@@@@+0000'00007497=C?BBBBBBC?C?A@@@A?<?;;4;?;;;A@@ABBBBCBBBBAA?A?@>00+06000<;@ABB
@ATNG8:00090:04697
GATGGTAGCGCACACATAGATACAGTACTCATTCGTTTCGGAAGAGACAGGTACGTTAATAGTTAATAGCGTACTTCTTTTTCTTGCTTTCGTGGTATTCTTGCTAGTTACACTAGCCATCCTTACTGCGCTTCGATTGTGTGCGTACTGCTGCAATATTGTTAACGTGAGTCTTGTAAAACCTTCTTTTTACGTTTACTCTCGTGTTAAAAATCTGAATTCTTCTAGAGTTCCTGATCTTCTGGACGACGCCACTGACACTACCATCGTAATTGCGAAGTCT
+
BC>>:>@=====ABBBCCHCGBCAAACCCCCC?BCCE=@@<@?@@ACCCE?A?AA@8<:BBBB<C<CBC@@?>>?;;;;;;$9938444)48;;:>>@:?F89;9>>B=BBBBCAA@>BBC@C?CCCBBCCC@BBBC?AACCCDCCCCCCCCC@@=BBB>BD@C?@@@@ABBCB?A@@@@7@>B>;;;;;*;@@@E>CABACCAAAA4::::(;999A9A;??<000?===;B@BB?AAB@CCB?BCCCCCC?C;;;CBBBB;;7;@@@;;5:;@@@A<??AA
@ATNG8:00091:04707
GATGGTAGCACGACACGACGATGTGTACTCATTCGTTTCGGAAGAGACAGGTACGTTAATAGTTAATAGCGTACTTCTTTTTCTTGCTTTCGTGGTATTCTTGCTAGTTACACTAGCCATCCTTACTGCGCTTCGATTGTGTGCGTACTGCTGCAATATTGTTAACGTGAGTCTTGTAAAACCTTCTTTTTACGTTTACTCTCGTGTTAAAAATCTGAATTCTTCTAGAGTTCCTGATCTTCTGGGATTGTGCGCAGTGCCTACCATCGTAATTGCGAAGTCT
+
BBBC?BBAABBBEGBBBCBBBGCCC@BCCCBC@CCCC=CDADABBBBDDC@BBCBD@B?BABC@D?AAA?ABDCC?BBBBA+A><?999)9@=??AAA?BC<???BAA?BAAACBBB>CCC?A<AA><<=@@<@@@A:>;A>;;=?>>>AB@>>><=>>>@?;><AAA??@@@@:>>?>>2>9=:=BBCA/>?ADD7=<@???A;=><@@@@/@;::B=B=AC<AAAA>>><@<@AAAAA:>>?A7@A;?=>>@???AAA<AAD<@<=>>=<@<@@@A=??>>
@ATNG8:00054:04778
GATGGTAGTATCTGCACACTCTGTCCAGAAGATCAGGAACTCTAGAAGAATTCAGATTTTTAACACGAGAGTAAACGTAAAAAGAAGGTTTTACAAGACTCACGTTAACAATATTGCAGCAGTACGCACACAATCGAAGCGCAGTAAGGATGTCTAGTGTAACTAGCAAGAATACCACGAAAGCACAAGAAAAAAGAAGTACGCTATTAACTATTAACGTACCTGTCTCTTCCGAAACGAATGAGTACACATCGTCGTGTCGTCTACCATCGTAATTGCGAAGTCT
+
::8@;><AB@@@BBBABBCABABBC=BCC>BCCBBB@D?A@CBBBC?==9@=@?=<;<;<,<9@CCCCBBA?><589;;;;;':?==?CCD7CCD@CCCCDDC@@6;7;A>ACDACCCCCCDCCCBCBCCCC@CBBB@CCCCBCCB=@<@000AA@ACBCC@BBBBBC?BB?AAA?BBABB<???AA<::9999%:<;9<@BBBBBCAC@BBCC@B@BBBBC@CCBBBAA=@=??A;????AABBBBBBBB????@CBBB???BBBC?CAAAFF@C=A@CE@DD<<
@ATNG8:00057:04734
GATGGTAGCACGACACGACGATGTGTACTCATTCGTTTCGGAAGAGACAGGTACGTTAATAGTTAATAGCGTACTTCTTTTTCTTGCTTTCGTGGTATTCTTGCTAGTTACACTAGCCATCCTTACTGCGCTTCGATTGTGTGCGTACTGCTGCAATATTGTTAACGTGAGTCTTGTAAAACCTTCTTTTTACGTTTACTCTCGTGTTAAAAATCTGAATTCTTCTAGAGTTCCTGATCTTCTGGATAGCGACGCGATATACTACCATCGTAATTGCGAAGTCT
+
;;:@;;>CFDCC?CCBBBAA;BBBCCCCDCBB?BGCJ?CDAC@CBDCCCC@EDDA@<@<@BBB?C@BBCCFFBAA9=:99:)@:<?B@A<@00/16//+3<793973813;87????>>B@>D=DH@;;;=>:>A@A<>>>C@@@>>>A@A??<=::;:<@?<?=@@@@??@A@9=8787)81818:::;+;>@BB:CAA==>BAAA9==<=+=888>;>>@@<@AA>>>?<?<>>????<>>>=A@@@===ABBAAAD===AAA<???@@A=A:>>;;599//
@ATNG8:00058:04755
GATGGTAGCGCATATCAGCGCAGCCCAGAAGATCAGGAACTCTAGAAGAATTCAGATTTTTAACACGAGAGTAAACGTAAAAAGAAGGTTTTACAAGACTCACGTTAACATATTGCAGCAGTACGCACACAATCGAAAGCGCAGTAAGGATGGCTAGTGTAACTAGCAAGAATACCACGAAAGCAAGAAAAAGAAGTACGCTATTAACTATTAACGTACCTGTCTCTTCCGAAACGAATGAGTACTGCGTCTCACTCTCGCCTACCATCGTAATTAGCGAAGTCT
+
;;;;:<<;::55556<<<@@?;;590955.56;;<=:=8===555;7;<:=9==><<<<<$5.5<95569<;<<6=;;:===)553949<<0<=?6;;<665:9=2;800/::6;<>>>=<<<<<<<=BA@;?A@@@<@AAA@B;;70:@00,0::::=<C;996CBB?BB>A@A==6//0+///(/////$//(3788::899(/(/889(/*/266>9<:///:93:8::9084405<;;;:::::;@=>;655554558;;;:>;:444.4244844.////
@ATNG8:00059:04765
GATGTAGAGAGACTGTAGCGCACCCAGAAGATCAGGAACTCTAGAAGAATTCAGATTTTTAACACGAGAGTAAACGTAAAAAGAAGGTTTTACAAGACTCACGTTAACAATATTGCAGCAGTACGCACACAATCGAAGCGCAGTAAGGATGGCTAGTGTAACTAGCAAGAATACCACGAAAGCAAGAAAAAGAAGTACGCTATTAACTATTAACGTACCTGTCTCTTCCGAAACGAATGAGTACAGAGAGTACGATATGTCTACCATTCGTAATTGCGAAGTCT
+
:::@5449999:;;<<>>?CBBBD=B<;8:@;;;;9;:>@>8:00+00)/366833333$3179<888<9337(7;99994$4999.555&5594;>>BC??>C@D@BB?B;;7:AAACBBCCB;;;B;;0:00//)///884344;8<=>9;55588:937/9;//+/:4999+3/666.///(/8888)993:747C=>>=<@9;7793:3:7@@@<??>>=>>9?<@BB;B<;8<<==9:9ABCBBBCA?>>9879;:5--)--(---:6;035762697;
@ATNG8:00090:04775
GATGGTAGGCGACAGTACATACGCGCCAGAAGATCAGGAACTCTAGAAGAATTCAGATTTTTTAACACGAGAGTAAACGTAAAAAGAAGGTTTTACAAGACTCACGTTAACAATATTGCAGCAGTACGCACACAATCGAAGCGCAGTAAGGATGGCTAGTGTAACTAGCAAGAATACCACGAAAGCAAGACAAAGAAGTACGCTATTAACTATTAACGTACCTGTCTCTTCCGAAACGAATGAGTACGATGAGATCTCGTGTGCTACCATCGTAATTGCGAAGTCT
+
<::@<?<C@C@@@0//99<=CC@@@=9===:<=<=@@2925<<::;>:;:7:5884455555#549>;<<@>>=BB:@<;;;;;*;E;@4;;;.;DCACJDBA@@AB@C@BB@BCB@CCCDDCCBBBCB@@ACD@CBBB@BCBB@@?C@CBCCB@BBBDCCCC@BBCABB@BB?AAA<??@A@8?9959ABBC>CB?BBAACACCDAF@CBCCAB@CBBBI?AAA@@DE?A>ACC<B@@=@AABBBDCBAABABBBB>>?@@@@@@A??@@ABB?B?CCCC@BBBB
@ATNG8:00092:04752
GATGGTAGCTATACGTATATCTATGTACTCATTCGTTTCGGAAGAGACAGGTACGTTAATTAGTTAATAGCGTACTTACTTTTTCTTAGCTTTTCGTGGTATTCTTGCTAGTTACACTAGCCATCCTTACTGCGCTTCGATTGTGTGCGTACTGCTGCAATATTGTTAACGTGAAGTCTTGTAAAACCTTCTTTTTACGTTTAACTCTCGTGTTAAAAATCTTAGAATTTCTTCTAGAGTTCCTGTATACTTCTGGAGATACACATGATACTCTACCATT
+
::::7:>>;665:;;;;;<AACCEDA;;<==B?CCBD>BC@C@;;:;6B@<@A;:95:.4.444.58><A;:9@;B955=>==+885999989.95447;;868:*------(,55-//66067=5;1787565;<6967828>A=>>>>8877795551775.5626478...(.335(.2777+716/55888(55669'2+2555533..).888)338.522+22'2639665553.348////./72622(,,,,,225...33299...9(.2+
@ATNG8:00093:04749
GATGGTAGGACGAGCGTCTGAGAGGTACTCATTCGTTTCGGAAGAGACAGGTACGTTAATAGTTAATAGCGTACTTCTTTTTCTTGCTTTCGTGGTATTCTTGCTGGTTACACTAGCCATCCTTACTGCGCTTCGATTGTGTGCGTACTGCTGCAATATTGTTAACGTGAGTCTTGTAAAACCTTCTTTTTACGTTTACTCTCGTGTTAAAAATCTGAATTCTTCTAGAGTTCCTGATCTTCTGGGTCTACGCTCGTCGCGCTACCATCGTAATTGCGAAGTCT
+
:9555;:=8;5;:=:;;==>>BBC@CCCCCAA?BEDD=BB@E@CCCCDDC@CCCBB@B@CBBD?B?DBACDDCCF?BCDHD5BC?CADH?DBBB>AAB?BC@AAACGE@DDDDCCCC@CCF@B?@@?ABBBB@BBBB?CDCCBBBBCA@@CBBCB@BBB@CB@C@CBCDCCCCCAAAAII<C@CACCBCC2BBCCC>CBCCBCCCCC@CDEE5BAAAC?A?BB>BBAAA::9;?BBBB;;8;BCC=CBBBCCBBB;;;@@CE@A??AAAABB?B@BCCCADBCC
@ATNG8:00095:04775
GATGGTAGGCGAGAGTGAGACGCAGTACTCATTCGTTTCGGAAGAGACAGGTACGTTAATAGTTAATAGCGTACTTCTTTTTCTTGCTTTCGTGGTATTCTTGCTAGTTACACTAGCCATCCTTACTGCGCTTCGATTGTGTGCGTACTGCTGCAATATTGTTAACGTGAGTCTTGTAAAACCTTCTTTTTACGTTTACTCTCTTGTTAAAAAATCTGAATTCTTCTAGAGTTCCTGATCTTCTGGCTGCGCTGATATGCGCTACCATCGTAATTGCGAAGTCT
+
:::?5;BB?ACAA;;9DBCBBCCCCDCBBB;;7;BBB=B@?@?CCCCC@@?ACCBC>@>@CCB?B@BAAABBBBB?BCCCD2AA?ABBC<AABB=@?C@CC?989B?><?DCBAABB?@<==D=BA@@>>=@<@>>>:>>?===A@@@AAAA>>>:>=?=;;5;9=>??>?>??7;;DHD5B<@;>>=>=/<=99:6:AAAAAA<>>;?>=>?';:@@@<@=?@:<==///@7@6=@@@>?:;;;<B@@@@???@@@:::>=<=<8=??AAA=A7;;>><@@::
@ATNG8:00063:04802
GATCACACGAGATCTCATCGTACTCATTCGTTTCGGAAGAGACAGGTACGTTAATAGTTAATAGCGTACTTCTTTTTCTTGCTTTCGTGGTATTCTTGCTAGTTACACTAGCCATCCTTACTGCGCTTCGATTGTGTGCGTACTGCTGCAATGTTGTTAAACGTGAGTCTTGTAAAACCTTCTTTTTACGTTTACTCTCGTGTTAAAAATCTGAATTCTTCTAGAGTTCCTGATCTTCTGGGCTGCGCTGATATGCGCTACCATCGTAATTGCGAAGTCT
+
CBBCBCCA@ACDCCDCBBA:;<BCBBB>A>>>:@A=A=BBCCBBCBDDFCDAC?@@@@;@;>?999B<44.44444$3829=>A;ABBB?BAA=A@<???@??9???ABBBB?BBB@D>BA@89:AA>A@@@:==B889;;>>@??A>>><@?>9::177(5:;=>>@AA;>6656,57=4<<==>/=@AAA:@;;888AA==8====/:=978(/(/9499;<;9:06/6599<<15556.5///:998:9:??;:;<//+/9999=8=8=;;;=@A;;
@ATNG8:00069:04808
GATGGTAGTATCTGCACACTCTGTCCAGAAGATCAGGAACTCTAGAAGAATTCAGATTTTTAACACGAGAGTAAACTTAAAAAGAAGGTTTTACAAGACTCACGTTAACAATATTGCAGCAGTACGCACACAATCGAAGCGCAGTAAGGATGGCTAGTGTAACTAGCAAGAATACCACGAAAGCAAGAAAAAGAAGTACGCTATTAACTATTAACGTACCTGTCTCTTCCGAAACGAATGAGTACATAGATATACGTATAGCTACCATCGTAATTGCGAAGTCT
+
;<<C?BBCAA?>@;;;;>>C??@?>:=BB=@>00/:)/)/:=::;><@@<@===<87877'87AA;<<=A;ABD>B@;?FDD3:9599AAA597A??@:=BCCBB?B=AA?BBB?>>=?@>>>>>>>A>==@<@>>>:>>===?@@<@<@@B?BBBBBA>>:>=>>;;7;B<A=>556A==3988057778)75+5<7:;====:?:?>>E<?<?@???=A>>=:;;;?<@?A:?BB@BB==662;;<<888<;=<?>>>??C??<@==>@?<@=B???=?99:
@ATNG8:00076:04808
GATGGTAGTGCGTGAGAGAGAGACCCAGAAGATCAGGAACTCTAGAAGAATTCAGATTTTTAACACGAGAGTAAACGTAAAAAGAAGGTTTTACAAGACTCACGTTAACAATATTGCAGCAGTACGCACACAATCGAAGCGCATTAAGGATGGCTAGTGTAACTAGCAAGAATACCACGAAAGCAAGAAAAAGAAGTACGCTATTAACTATTAACGTACCTGTCTCTTCCGAAACGAATGAGTACACATCGTCGTGTCGTGCTACCATCGTAATTGCGAAGTCT
+
;;;A7@ABAA@@6;5@<>>BAC<<;,:@?4?BBB;;:;=BBB??@A>@@;?=@A@@@AAA2@ACBABAA@@988+9>;9994$4;7;4555&5<=:?CDIICAAA@C@BB@B@A?ACCDEDGBCCCCCCCBA=@@;;6;ABBAA6;6:9<?A>AABBAAAB?A?????=?@?A??<=AAAB9788988;==+BC8=BAAB9::B<@;?A@@?B89:??C>B??>BBB?B?@AA<ABB?@@@BA@??AACCBAAACBBAB@@@@@D@CBBEDD@C@BCCC@BCBB
@ATNG8:00089:04809
GATGGTAGCACGACACGACGATGTGTACTCATTCGTTTCGGAAGAGACAGGTACGTTAATAGTTAATAGCGTACTTCTTTTTCTTGCTTCGTGGTATTCTTGCTAGTTACACTAGCCATCCTTACTGCGCTTCGATTGTGTGCGTACTGCTGCAATATTGTTAACGTGAGTCTTGTAAAACCTTCTTTTTACGTTTACTCTCGTGTTAAAAATCTGAATTCTTCTAGAGTTCCTGATCTTCTGGTCTACTACACTGTACTCTACCATCGTAATTGCGAAGTCT
+
CC??>BBBBCBC@F<@@@9:66:@@@ABBB;;7;AAA<AC@CACECCCCC@CCDBB@B?CCBB@C@CCBBBCAAA>99878$793999435448===9<C=<??B??<?BBBBBBC?BCC?A;A><88;==<@CAA;AAA@=>>>>>@@AB::;;788=@@<><>D;;;@@AB<>>???3?<@=@BBBB/@A@@@7;;@>>>????<=@>@,=///=6<6@A;ADAA??@=@=BA@A>=7;;@=;<:A@@@>>>=>>>@@@;;;38/--774;--/7@5::==
@ATNG8:00092:04803
GATGGTAGAGTATCATGTGTATCTCCAGAAGATCAGGAACTCTAGAAGAATTCAGATTTTTAACACGAGAGTAAACGTAAAAAGAAGGTTTTACAAGACTCACGTTAACAATATTGCAGCAGTACGCACACAATCGAAGCGCAGTAAGGATTGCTAGTGTAACTAGCAAGAATACCACGAAAGCAAGAAAAAGAAGTACGCTATTAACTATTAACGTACCTGTCTCTTCCGAAACGAATGAGTACATAGATATACGTATAGCTGACCATCGTAATTGCGAAGTCT
+
@@@A=BBBBDCCCCC?CCAABBBCB?BBB?BBCCBB?B>BBBBCDCACC@B?ACB:::::*;>CCCCCDCCAA@6AC;::::*<C>@=@@?0>CCA?CCDCBBBB?B?BB@BCC@BBBABBEDHEBBCCAAA@BCCC@BBBCBCBB?CACC@@@@CCCCCD?BBBCCA?BB@CBB987BBC;>>>:=<<==.?A?BAAABBBAC;>59:>@1868ACDCAAC000AA?C?BBG?DBB?BCCCAAADCCC?@@CCABAA?:::/00@=;8::>@>=<BBCC>AABB
@ATNG8:00096:04792
GATGGTAGGCACTGCGCACACATCCCAGAAGATCAGGAACTCTAGAAGAATTCAGATTTTTAACACGAGAGTAAACGTAAAAAGAAGGTTTTACAAGACTCACGTTAACAATATTGCAGCAGTACGCACACAATCGAAGCGCAGTAAGGATGGCTAGTGTAACTAGCAAGAATACCACGAAAGCAAGAAAAAAGAAGTACGCTATTAACTATTAACGTACCTGCCTCTTCCGAAACGAATGAGTACTGTATCTATGTGTGCGCTACCATCGTAATTGCGAAGTCT
+
@::97:<;8<<555=<::;@;9555)5=<7;;5555.6166=B<<=@CC?B=:;;<9==='=9<<8<88<:37839?@CGDF1AB@B?BCD9B;;8<BBBBCBBCAA?>>9><@-00@@CCDBB;;:;ABAA=A;;;=@?A?CA9:50:@00+/;:::95834;;4332878;;;2;977717773///000$095/0/.78:52/24555=39299?::7;9804494:7?:A9=;;,877373::;:8=8BBA@@@B===@AAB?A@>>??:?=?@?A>ABBB
@ATNG8:00096:04812
GATGGTAGCTCACGTACGTCACACGTACTCATTCGTTTCGGAAGAGACAGGTACGTTAATAGTTAATAGCGTACTTCTTTTTCTTGCTTTCGTGGTATTCTTGCTAGTTACACTAGCCATCCTTACTGCGCTTCGATTGTGTGCGTACTGCTGCAATATTGTTAACGTGAGTCTTGTAAAACCTTCTTTTTACGTTTACTCTCGTGTTAAAATCTGAATTCTTCTAGAGTTCCTGATCTTCTGGTCTACTACACTGTACTCTACCATCGTAATTGCGAAGTCT
+
DDDD?CCCCEDBB;;;;>=>===@?@BBCB@A?BCBF>AA>A@CBBBAA@@BBABB?B?BABB?B@DBEDCCEBA;:::::):?=ABCC=BBBB?CCC@AA?989@@@9??BABBBB?BBB@B???@@A>>=<ABBA<AAA<<<@AABAAAA;;;:==B=DE:>:=>>@>>>@?:=8888,87>888888(8=>>@,//<///898:0876(2999<:?:6817>=>888=A=A>?>;:5;>>:???@===?A;;;>>>><<77,//66999<5==;;5;>>>
@ATNG8:00098:04782
GATGGTAGACACGTGTGCTCTCTCGTACTCATTCGTTTCGGAAGAGACAGGTACGTTAATAGTTAATAGCGTACTTACTTTTTCTTAGCTTTTCGTGGTATTCTTGCTAGTTACACTAGCCATCCTTACTGCGCTTCGATTGTGTGCGTACTGCTGCAATATTGTTAACGTGAGTCTTGTAAAACCTTCTTTTTTACGTTTTACTCTCGTGTTAAAAAATCTTGAATTTCTTCTAGAGTTCCTGATCTTCTGGATAGCGACGCGATATATCGTAATTGCGAAGTCT
+
;;;<9>>696>=<@BBAA;;;;>;;;;;;;=A<B;;;69@;>:?>:?;=A8@B@@@?A?BBBB=@=@BCAAA@?@*------$-9(-/::99/95//69//)/8(//77::7;BBBAAAC@===<B<@???@@AA<===?5;;>?>>ABKE;;;;>>>5;;>:==8=8988><:<8702.///'/(/(.399;;%996666+66722277..(.6686%635.59+..'.72...5557376;9-,,,),,-2979@@@==>AA?=:;;BB@>?:>388;;5;;:;
@ATNG8:00053:04839
GATGGTAGGAGACACGTCGCACACGTACTCATTCGTTTCGGAATGAGACAGGTACGTTAATAGTTAATAGCGTACTTCTTTTTCTTGCTTTCGTGGTATTCTTGCTAGTTACACTAGCCATCCTTACTGCGCTTCGATTGTGTGCGTACTGCTGCAATATTGTTAACGTGAGTCTTGTAAACCTTCTTTTTACGTTTACTCTCGTGTTAAAATCTGAATTCCTACTAGAGTTCTGATCTTCTGGTGTCTGATCTGTATCACTACCATCGTAATTGCGAAGTCT
+
;<<AACBC@BCCBC>BBBBBDCDCCCCCBBBC@BCCD9>=9=+///7:<>>@CCAA?0905<<<7<9<;;<=<;;;633333$39,3333(3/99)//:69=:A><8@@473:???@@@BAA<@:=96//.572766929==>;<>>>==<=77//+/777<?:?:;;;>A=>=?9>888179>::::::*;===D6;;;>>?AA?>8===2;@A;:7:;?:=>>@@@???<@@@????;;;;::77///66/86===>>>>?A<::;>==;@188<>:=?@@
@ATNG8:00055:04852
GATGGTAGTCTCAGATAGTCTATAGTACTCATTCGTTTCGGAAGAGACAGGTACGTTAATAGTTAATAGCGTACTTCTTTTTCTTTGCTTTCGTGGTATTCTTGCTAGTTACACTAGCCATCCTTACTGCGCTTCGATTGTGTGCGTACTGCTGCAATAATTGTTAATCGTGAGTCTTGTAAAAACCTTCTTTTTACGTTTACTCTCGTGTTAAAAATCTGAATTCTTCTAGAGTTCCTGATCTTCTGGATAGCGACGCGATATACTACCATCGTAATTGCCGAAGTCT
+
:5558>>9;955:?>;99?<<@<@A@A=B;;57:=@?>CC@D@DCCA<B@=B@@@C8<5<A:0+0*0/://5==<344444$999(9;?:6;<>?<?@@@>B759=9==:;>C@@??D;>?A6:6:BBBCBBB?BC@@=AAA@BAABABBB000==:0.(.668(-(,---/778::6555555$55;755555$55555)59<556;;<;8====*;555;7:9<@899@AC@@;@=A@@000-00A;A<>=<;99/////9667://+/:=:==8@29929<;@999
@ATNG8:00065:04878
GATGGTAGTACATGATAGACGACACCAGAAGATCAGGAACTCTAGAAGAATTCAGATTTTTTAACACGAGAGTAAACGTAAAAAGAAGGTTTTACAAGACTCACGTTAACAATATTGCAGCAGTACGCACACAATCGAAGCGCAGTAAGGATGGCTAGTGTAACTAGCAAGAATACCACGAAAGCAAGAAAAGAAGTACGCTATTAACTATTAACGTACCTGTCTCTTCCGAAACGAATGAGTACTATGTAGAGCTCTATACTACCATCGTAATTGCGAAGTCT
+
::885555:9>>;666=<<55445965568<;;;65159;;:;>?@<@A;?:=>4555555#5.599;;<>>?DD.:944444$44.4.555&5<<8;<<??=>DC@C?AB?BA@9=595:444<9=9@;:6<=B@;;6995<<<;;7?9D997:B<<@C;?7;>>>BB?BB?ABD?AAAAC;98838=>?6>;>B8=<:9937078<<;;5;685>??265:7700*/5:::8:/0*44888<5339993338:::=====88;6755/9968)/0??:>A<<
@ATNG8:00070:04851
GATGGTAGCACGACACGACGATGTGTACTCATTCGTTTCGGAAGTCAGACAGGTACGTTAATAGTTAATAGCGTACTTCTTTTTCTTGCTTTCGTGGTATTCTTGCTAGTTACACTAGCCATCCTTACTGCGCTTCGATTGTGTGCGTACTGCTGCAATATTGTTAACGTGAGTCTTGTTAAAACCCTCTTTTTACGTTTACTCTCGTGTTAAAATCTGAATTCTTTCTAGAGTTCCTGATCTTTCTGGGTAGTAGCGTGCATATATCTACCATCGTAATTGCG
+
::4;05<<<<A@=CCDCD?9664:::@@<A;;5;;..*.:6:6.---5888=6=;@@@-0+/;:::?+/5;==A<;>4<8888';;78<==5:@?>6;00*08(//:688/33::?A>=8=991769:::99<<49:@A6:;??<9<>7975555794525-551738:722..550..(.33)390333666(77777-5595..///9(/..&.5556164222,277833338-..55252'2222'25.....996:555525298:,22822.49387-
@ATNG8:00072:04864
GATGGTAGTATCTGCACACTCTGTCCAGAAGATCAGGAACTCGTAGAAGAATTCAGATTTTTAACACGAGAGTAAACGTAAAAAGAAGGTTTTACAAGACTCACGTTAACAATATTGCAGCAGTACGCACACAATCGAAGCGCAGTAAGGATGGCTAGTGTAACTAGCAAGAATACTACGAAAGCAAGAAAAAGAAGTACGCTATTAACTATTAACGTACCTGTCTCTTCCGAAACAATAGTACGTGTGACGTACGTGAGCTACCATCGTAATTGCGAAGTCT
+
CBBB@C@A@BA@A@@@@@AB>>>=@>@BC?A?AB@@;<9...----83996;6;::8;===,=8=979=<>?9::,:B;;;:9$9=?@;???2=BB<=B?CCCCBB?B?BBABBB>BDB@@ABBCCCABCBCB@BBCD;;;ACCCCBAE@D@@@ACCCCCCC???@BBB?BC@BBBBAAADE=DBB?>>>>>,>@;000@@A>>?=A=AAAA<A=>>ABB?BB@??>B?B>BAC>:978BBDCCC?????CBBBBBAA?????B<A===AD<A=A@??8==>8
@ATNG8:00075:04831
GATGGTAGACACGTGTGCTCTCTCGTACTCATTCGTTTCGGAAGAGACAGGTACGTTAATAGTCAATAGCGTACTTCTTTTTCTTGCTTTCGTGGTATTCTTGCTAGTTACACTAGCCATCCTTACTGCGCTTCGATTGTGTGCGTACTGCTGCAATATTGTTAACGTGAGTCTTGTAAAACCTTCTTTTTACGTTTACTCTCGTGTTAAAAATCTGAATTCTTCTAGAGTTCCTGATCTTCTGGAGATACACATGATACTCTACCATCGTAATTGCGAAGTCT
+
>A<E?BABBBCBAAAB@@<CCCCCCCBBCGGDADCCC>CC@C@CBCBBBB>BBBAA?C>AABBCB?BBBBBCCCF@@@AA@2@A=AAAB<BCCB?BBA=@B49:?>>?=BCBBBBBB@;;;=A=A@@@??AA=BB@@:==>=>>?>>>AAB>>>><>@@<>>:><AA?>>@@AC<?====2=:=9::::9):=9::1;;==>>?>==4:;::+:;;;B<@<?A<AAA@>>><@<@@@BAA9==@=>>=??ABA>==@===AAAAA;<==D@A<@8=<8838@@@
@ATNG8:00083:04852
GATGGTAGTCTCAGATAGTCTATAGTACTCATTCGTTTCGGAAGAGACAGGTACGTTAATAGTTAATAGCGTACTTCTTTTTCTTGCTTTCGTGGTATTCTTGCTAGTTACACTAGCCATCCTTACTGCGCTTCGATTGTGTGCGTACTGCTGCAATATTGTTAACGTGAGTCTTGTAAAACCTTCTTTTTACGTTTACTCTCGTGTTAAAAATCTGAATTCTTCTAGAGTTCCTGATCTTCTGGAGATACACATGATACTCTACCATCGTAATTGCGAAGTCT
+
B@@@:CCCCCCCBBBBBBCCGDECCECCBCBC@ABBE>CC@B@CCCCCBC@DCCCC?C?BBAA>B@BCEFCBBCD=AACDD3AA>ABED>BCBB@BBB>BC?@@BECC@CCCDCCCC?BBC@C?DCBBBBBB?CCDD?CCCBBBBCCCBCCBBAC?BBB?CC?B?BBBBBCCCC=A;;;;.;>C>;;;;;*;CBCC?CCICBBCCCC@CDDD2CBBBD@DACC?BBCCBBB@C@AAABBC>AAC@BBCBCBDCCBBBBBBAAAAB?BB@@BB@C>BBCG@DB@@
@ATNG8:00084:04858
GATGGTAGTATATCGCGTCGCTATCCAGAAGATCAGGAACTCTAGAAGAATTCAGATTTTTAACACGAGAGTAAACGTAAAAGAAGGTTTTACAAGACTCACGTTAACAATATTGCAGCAGTACGCACACAATCGAAGCGCAGTAAGGATGGCTAGTGTAACTAGCAAGAATACCACGAAAGCAAGAAAAAGGAAGTACGCTATTAACTATTAACGTACCTGTCTCTTCCCGAAACGAATTAGTACTACTCTCAGAGACACACTACCATCGTAATTGCGAAGTCT
+
4444.4;44554<>956597777//)/7727999::1616<A<<;;7;=9>:666:::::$4.4877///::991//4499+9<7;.555&5555:55555999.4.4:3:<>;?>A:96;;A>==666;@;AB@@=@@AA@::9?C=@@A=A@AA@>:?>A>:>@@<?B>@?@;88;8=,///588888$/)/688;==5559-5-2222/5/58<5948?A??=;*00(///(/8;6;588==:33788778883338222722+.3...7).)/;::7:///
@ATNG8:00095:04842
GATGGTAGATACTCGCTGATACACCCAGAAGATCAGGAACTCTAGAAGAATTCAGATTTTTAACATCGAGAGTAAACGTAAAAAGAAGGTTTTACAAGACTCACGTTAACAATATTGCAGCAGTACGCACACAATCGAAGCGCAGTAAGGATGGCTAGTGTAACTAGCAAGAATACCACGAAAGCAAGAAAAAGAAGTACGCTATTAACTATTAACGTACCTGTCTCTTCCGAAACGAATGAGTACTATAGACTATCTGAGACTACCATCGTAATTGCGAAGTCT
+
CC@?>AABBBBAA@;:9699;?@CD@CCB@CBBBCB?B9=<<<=BB=AA7:79C>>>@@@,@<@00/0;:<;;;7333/8999'//(/3888.66:6:888888==6;18808666:;<9BCCDCCDDCCBBB?BA:96;@?@CCBA?C@D@@=@@@:;9AA>BCCCCC>AA=A@92;;777.3::?CCCAA/BB?BBBBB@@@A<>;>@AD:>:>>BBB@CC@@?CC=@=A@@9@AB<@AA???BDBBBBBABBCCCDABBCC??=@BBBCC@D>BBBB?BBAA
@ATNG8:00057:04880
GATGGTAGCTCGCTGATGATATCTCCAGAAGATCAGGAACTCTAGAAGAATTCAGATTTTTAACACGAGAGTAAACGTAAAAAGAAGGTTTTACAAGACTCACGTTAACAATATCGCAGCAGTACGCACACAATCGAAGCGCAGTAAGGATGGCTAGTGTAACTAGCAAGAATACCACGAAAGCAAGAAAAAGAAGTACGCTATTAACTATTAACGTACCTGTCTCTTCCGAAACGAATGAGTACACACTCTCATATGACACTACCATCGTAATTGCGAAGTCT
+
;;<A?CA?A;454555<<<=B@?9;16<<9@BBBCCAD@BBB655>9<<:=8:9//////$/)///;:997377)73:4444$4>8>.555&599166;A?@<99445=@<B???;;;:??;@ABEBBBABB?BBBC=A@BBAA@A>A=AAA?ABAABBBB???@AA>=AA=@@@8:6=;;4;//,/=>>@,671:::;BCB>><><>>@@;>;;;@BC>@@@CAAB?B=A@C=ABC?ABAABA???A???BBBBAABAABABBB?BBB@@??C@CCCC@CC:9
@ATNG8:00069:04896
GATGGTAGACATATCGTACTCTCTGTACTCATTCGTTTCGGAAGAGACAGGTACGTTAATAGTTAATAGCGTACTTCTTTTTCTTGCTTCGTGGTATTCTTGCTAGTTACACTAGCCATCCTTACTGCGCTTCGATTGTGTGCGTACTGCTGCAATATTGTTAACGTGAGTCTTGTAAAACCTTCTTTTTTACGTTTACTCTCGTGTTAAAAATCTGAATTCTTCTAGAGTTCCTGATCTTCTGGATACACTCATGTGCACCTACCATCGTAATTGCGAAGTCT
+
<<:@9;=BBBBAA@CDD@>CCCC?=<=;;;;;9;?@B=BC?B?<69BBBB?<=DDD6:38==97B8BB=???;::477777'6609/-(---/38//*3;6::AA>?;@AAA?B>><>@?<?<@A::;>==;>;;;5;;=;;;@@????@?@@A=>>><;;6;:>>>>??898;@@A@A.918-655555$5799=0779555<<;:17878(7:=>?;?;==:>@@A???<?<??AA==8:7717///@:;>;;;==?>?::::1///9995938=AA=E;;;
@ATNG8:00070:04929
GATGGTAGTGATACAGATCAGACACCAGAAGATCAGGAACTCTAGAAGAATTCAGATTTTTAACACGAGAGTAAACGTAAAAAGAAGGTTTTACAAGACTCACGTTTAACAATATTGCAGCAGTACGCACACAATCGAAGCGCAGTAAGGATGGCTAGTGTAACTAGCAAGAAATACCACGAAAAGCAAGAAAAAGAAGTACGCTATTAAACTATTAACGTACCTGTCTCTTCCGAAACGAATGAGTACAGAGAGTACGATATGTCTACCATCGTAATTGCGAAGTCT
+
AABC896?<AA===??<<<>==<6616>>169B?;9045:945;;:6;;7;;?@>?8999$3,/8///////88/8344444$44.43999+9;;156;9999555)55:=8=<<5::::::;;<;;;666==8=966;=<=>::00*/4<7:7:==><<<>9;::333-337*3731773333&37738:;;<+::6::::=<>:;-65(577:-5+25::<8<>;;><B>B>BDD>BBB>A>>>A@BBB???B999@AAA@>>>@A=9>B>==D>E7;;>=;?===
@ATNG8:00082:04923
GATGGTAGCGAGCGAGTGTGTATACCAGAAGATCAGGAACTCTAGAAGAATTCAGATTTTTAACACGAGAGTAAACGTAAAAAGAAGGTTTTACAAGACTCACGTTAACAATATTGCAGCAGTACGCACACAATCGAAGCGCAGTAAGGATGGCTAGTGTAACTAGCAAGAATACCACGAAAGCATGAAAAAGAAGTACGCTATTAACTATTAACGTACCTGTCTCTTCCGAAAGAATGAGTACCTCTCAGACGCTCGTCCTACCATCGTAATTGCGATGTCT
+
8444.54<=C@9;9@?CBBBGCBBAACCCADCCA;;6:;?>@@>9:49<8<8<=>9;:;;*;;A@AACCBBBED9?>:;:;;';<<<<?;>0=A@:;BAB@@<?>:>;>@;@AB?BCABDDDBCBBBMFFBB?CCCC?AAC@@@BB?BAC<;<;DCCCCCDADBDBBC@CD@C@@;?>999/8889>??>?.8703>;::888=6<6:;AA5878ABBBACBB;:9B@D>ABC>BC@@???AAC>@?>CCCCBBBBA@@A>@AA<@?659??A?CCBBBB;::
@ATNG8:00085:04898
GATGGTAGTACATGATAGACGACACCAGAAGATCAGGAACTCTAGAAGAATTCAGATTTTTTAACACGAGAGTAAACTTAAAAAGAAGGTTTTACAAGACTCACGTTAACAATATTGCAGCAGTACGCACACAATCGAAGCGCAGTAAGGATGGCTAGTGTAACTAGCAAGAATACCACGAAAGCAAGAAAAAAGAAGTACGCTATTAACTATTAACGTACCTGTCTCTTCCGAAAACGAATGAGTACGTGTGCGACGTGTCTCCTACCATCGTAATTGCGAAGTCT
+
BBBB?CDCBBCCBBBBCDECCDBBB@CCCACDDBBB?B?@CCBBBCABB?B;=<@;;;;;;#;4?;;B>>CBA@@8;<5<@AB0<@=A2<;;.;@A>BABACBBBB@B@BB?B@@<ABBBCCDCCBCBBBCCC@CCBB?BBBBBBBB?B@CCC@AAACCCCC?BBBBBB?A@<??;5<;89923=><8899:9%0878///=;<==,/+/688)/,/<BAB?BDBC===+0*0000)0>@=@AABBBCA@AC???AAA@@@A>>;>>><>@@ACC@C?AA:949A??
@ATNG8:00088:04926
GATGGTAGAGTACAGTGTAGTAGACCAGAAGACAGGAACTCTAGAAGAATTCAGATTTTTAACACGAGAGTAAACGTAAAAAGAAGGTTTTACAAGACTCACGTTAACAATATTGCAGCAGTACGCACACAATCGAAGCGCAGTAAAGGATGGCTAGTGTAACTAGCAAGAATACCACGAAAGCAGGAAAAAGAAGTACGCTATTAACTATTAACGTACCTGTCTCTTCCGAAACGAATGTAGTACGTGTGACGTACGTGAGCTACCATCGTAATTGCGAAGTCT
+
///0+/:454:99555;;>>@@DDD?@BC@CCBBC@D?CBB@@@>244.47;:555<>>+<9<B<::;====>7>===<;;)33/31799(89=/733399;;=8B=<<<>>B188889;BAAAA>==?==8====5;888=888<5=;A@B?BCCBBBBC@C@@@BA???7::A<==999*887336666(983876...3334=88<@@.6./8///06696766/5.58:4:.-)-----566993333333333337733392558887/5.2225.5655
@ATNG8:00050:04975
GATGGTAGTGTGTCTCTGAGAGTAGTACTCATTCGTTTCGGAAGAGACAGGTACGTTAATAGTTAATAGCGTACTTCTTTTTCTTGCTTTCGTGGTATTCTTGCTAGTTACACTAGCCATCCTTACTGCGCTTCGATTGTGTGCGTACTGCTGCAATATTGTTAACGTGAGTCTTGTAAAACCTTCTTTTTACGTTTACTCTCGTGTTAAAAATCTGAATTCTTCTAGAGTTCCTGATCTTCTGGTATGTGTGCGCAGTGCCTACCATCGTAATTGCGAAGTCT
+
ABBB?BDECCA@ACBBDCECCCBBCCCCBCBA?ABBB>BD?C?CBBBBBC@CCCCC@DACCBB@B@CECCCCCBA?ACDFD5BA?ABCD>BBCC@CCIACF?BBACCG@CCCCCCCD?BBC@C@DA@@ABBC?BDDD@BBBCCCCCCABBECBBB?BCC@EG>@>@BDCCCBBB>BAAAA9@@C>;;;;;*;BBBC>CBBCBBCCCBACDCC5DAABC@D@CC?BBBCDCC?B@BCCCCC@CCC@CICBBBB@@@CBAA@DABBB????ABC@E;;;DCADBBB
@ATNG8:00055:04942
GATGGTAGTAGTACACTAGTCATACCAGAAGATCAGGAACTCTAGAAGAATTCAGATTTTTAACACGAGAGTAAACGTAAAAAGAAGGTTTTACAAGACTCACGTTAACAATATTGCAGCAGTACGCACACAATCGAAGCGCAGTAAGGATGGCTAGTGTAACTAGCAAGAATACCACGAAAGCAAGAAAAAGAAGTACGCTATTAACTATTAACGTACCTGTCTCTTCCGAAACGAATGAGTACGAGAGAGCACACGTGTCTACCATCGTAATTGCGAAGTCT
+
>>;@>@BA??@@;=BCAA@;><<<=;BBC@BC;;;C7;8<A@@B@A=A@8@<@@??===='>;@ABBBAAA@@>99894444$9?=@5:99&5<<9>CCCBA@BD@F?BD@CCC@BAACCDDCCBBBCCCCB?BBAA?BA???@?@;A?BDB?BCCHCBBC?BBBBCB?CC?@A@799BAA:@??;?AAAB3AC@A@?;??>??6;5:9<=0818>B@@=?@?>=>?9<:<BB<BBB?778@@AB999BBABACECBBBB??@8838??>BB?B@::9C?C899
@ATNG8:00060:04969
GATGGTAGACACGTGTGCTCTCTCGTACTCATTCGTTTCGGAAGAGACAGGTACGTTAATAGTTAATAGCGTACTTCTTTTTCTTGCTTTCGTGGTATTCTTGCTAGTTACACTAGCCATCCTTACTGCGCTTCGATTGTGTGCGTACTCCTGCAATATTGTTAACGTGAGTCTTGTAAAACCTCTTTTTACGTTTACTCTCGTGTTAAAAATCTGAATTCTTCTAGAGTTCTTGATCTTCTGGGTGCGCTACAGTCTCTCTACCATCGAATCCTCTTAGTCT
+
CC??<AGCCDCCAAB:;;;>CCBBBACBAEBB>B;;;6;C?CABBBEGBB@CBBBB@B@BBCC?B99;BCCCB;;9999:9'9<<>99918<?B<>?@;@@0000=>><:>>>??BC@@??<?<@??>==<<8<:::<@@???AA>>>>><>@AA7;;@;>?<?;??@===A88176==>.>*/.5555)7;;89155555:999;69===,6///737/77:>;;8AAC=AA;AA::8<@>>>9;;;AAAAA;;;;?>>><<<5:///@9@@16;>:=A@@?
@ATNG8:00063:04970
GATGGTAGTGTGTCTCTGAGAGTAGTACTCATTCGTTTCGGAAGAGACAGGTACGTTTAATAGTTAATAGCTGTACTTCTTTTTCTTGCTTTCGTGGTATTCTTGCTAGTTACACTAGCCATCCTTACTGCGCTTCGATTGTGTGCGTACTGCTGCAATATTGTTAACGTGAGTCTTGTAAAACCTTCTTTTTACGTTTACTCTCGTGTTAAAATCTGAATTCTTCTAGAGTTCCTGATCTTCTGGAGATATCATCAGCGAGCTACCATCGTAATTGCGAAGTCT
+
?@;;44444:::<=656<<;;;@@:=><----(-///(/:7<9>><<<==599<555)549955.56:;;5//////)/7777'//)/455)5555.555.44.4498:;8=<566555;999:?:?A@@B@>>9>=::2:99@AA@@@A@=<<<:>495<;=@?C?@@954::55.55:::0<8<9<====+=@CCC>B@==AA00//)///&/9955.57>=:@C:::@C294998>;@:??@?BBCBBBCBBBBACDBBA@?@;@@;::@?B?CCCC@B;;9
@ATNG8:00069:04944
GATGGTAGCGCACACATAGATACAGTACTCATTCGTTTCGGAAGAGACAGGTACGTTTAATAGTTAATAGCGTAACTTCTTTTTCTTTGCTTTCGTGGTATTCTTGCTAGTTACACTAGCCATCCTTACTGCGCTTCGATTGTGTGCGTACTGCTGCAATATTGTTAACGTGAGTCTTGTAAAACCTTCTTTTTACGTTTACTCTCGTGTTAAAAATCTGAATTCTTCTAGAGTTCCTGATCTTCTGGACAGAGTGTGCAGATACTACCATCGTAATTGCGAAGTTT
+
@B@@:C=BA?<?@>?CCCAACBBBB:;:@A9;89CCC<?:8=555665994//////)/)/979394955/://)/:499::9'///(444=4;?BC?C:;99B<?A@@AF@CCCCCCDG@CCB=@=AA;;:B;;6;BBA?CBDDCCBBJCCCBBFCC?BBA@CC@C@CCB@AACCC@B@@@@9A@E=ABBBB0BBCCI=B;;<BA<;;@=BBAB0@=>;;6;>BC@AA@@C@D@D@BBCC@@=@AB?CCCHCCBBBB@@ABBBBBBC?BA@::9=@;??992999,
@ATNG8:00072:04941
GATGGTAGTATCTGCACACTCTGTCCAGAAGATCAGGAACTCTAGAAGAATTCAGATTTTTAACACGAGAGTAACGTAAAAAGAAGGTTTTACAAGACTCACGTTAACAATATTGCAGCAGTACGCACACAATCGAAGCGCAGTAAGGATGGCTAGTGTAACTAGCAAGAATACCACGAAAGCAAGAAAAAGAAGTACGCTATTAACTATTAACGTACCTGTCTCTTCCGAAACGAATGAGTACACATCTTCGTGTCGTGCTACCATCGTAATTGCGAAGTCT
+
9:9?7;=DCCBBCCCCBCCGECCCC@BCCECDCC::6;?A@@@B;;4;A>A=AB?99999):?CCDCCCCB89439999::):@:?:@@@4@BD@BBBCCBB><+0+00,0@A@ABACCCGFGFCBBBDAA>A@AC@AAACCAAA?C@DDD>@ABBCCCC@CBAAA@=@@=@@@=A@@>>8=99299:::(9@;A?@?AA>;:7:;?AAA<@;?@DBB@BCBA@A@4:5:?@9ABB?ABAAAABAAAABB?BBA===>>==>??<@@A@??;@=CCBC?BB::
@ATNG8:00072:04956
GATGGTAGTATCTGCACACTCTGTCCAGAAGATCAGGAACTCTAGAAGAATTCAGATTTTTAACACGAGAGTAAACGTAAAAAGAAGGTTTTACAAGACTCACGTTAACAATATTGCAGCAGTACGCACACAATCGAAGCGCAGTAAGGATGGCTAGTGTAACTAGCAAGAATACCACGAAAGCAAGTAAAAAGAAGTACGCTATTAACTATTAACGTACCTGTCTCTTCCGAAACGAATGAGTACACACTCTCATATGACACTACCATCGTAATTGCGAAGTCT
+
8:;C;CEDECBBBA@@;B=BDCCCCACDD@CCBBBC>@=ACCBBBD@DD@C@A@@??>??.??ABBBBBCBBB@8?>??@?@,@@=A>AAA;BEDACCDCBCCBB?B?BB@CBB?BBCCDCCCCCCCCBCCC?BBBC@CBCAAAAB?B@CCC?CDCCBBBC?BBCBBB@AA=AAA=AAABC<A@@8<:9999(9A@CBABBCBBB<?<;>A@:>:>@BAB>BB@@@CB?B?AA@:@@@=@BAABBBBBBBBBB>>?BCCBBBCCCC?CAAADB?C?BBBC?CCAB
@ATNG8:00080:04936
GATGGTAGGCGAGAGTGAGACGCAGTACTCATTCGTTTCGGAAGAGACAGGTACGTTAATAGTTAATAGCGTACTTCTTTTTCTTGCTTTCGTGGTATTCTTGCTAGTTACACTAGCCATCCTTACTGCGCTTCGATTGTGTGCGTACTGCTGCAATATTGTTAACGTGAGTCTTGTAAAACCTTCTTTTTACGTTTACTCTCGTGTTAAAAATCTGAATTCTTCTAGAGTTCCTGATCTTCTGGATACACTCATGTGCACCTACCATCGTAATTGCGAAGTCT
+
?@CC?CCC?CB?ACCCBCBCBABACGCBBC:9::CCC?CC@D@FCA@@BB?BABA@>@@AABB@B@CCBBAAACC?CDDDD2BC?BAAA<ABBB?BBB@BB@879>???B??@BAAA?A===A<>>C>==>><@@BB<?>>>>>>@@>>>>A???<>>>:>A<A=AA>>>??BB:>====2=:>=BBBBB/=>::<.7/////;:9=8<<<<)7A;AA:@;>@:@AA?>;;7;=AA@@@@8;;A:==@>>>>>>>>B???@9<::5;;;;>>5;6;=??:;;;=
@ATNG8:00087:04941
GATGGTAGTGCGTGAGAGAGAGACCCAGAAGATCAGGAACTCTAGAAGAATTCAGATTTTTAACACGAGAGTAAACGTAAAAAGAAGGTTTTACAAGACTCACGTTAACAATATTGCAGCAGTACGCACACAATCGAAGCGCAGTAAGGATGGCTAGTGTAACTAGCAAGAATACCACGAAAGCAAGAAAAAGAAGTACGCTATTAACTATTAACGTACCTGTCTCTTCCGAAACGAATGAGTACTACTCTCAGAGACACACTACCATCGTAATTGCGAAGTCT
+
BB>D@DCCCCCCDCCCCDCCCCCCC>CCC@CDDCBB?B?CBCCCA@>AB?B>???9::9:'97CCCACB@A887*7<:;;;;$:<8<5955&5<<:?B=BFEGDC@C???=@CC?BBCBBBCCDDCCEBBBB@CCBB@BBBCCCBA>B@CCC?BCCCCBCC@C@@@BB?BC?AAA>ABCCC=A>?;99999(8?;A9:9BBCBB;?;?@AA=?<?ACCB?BCDCA??797:CD=CBB>AACDCCCCAAACCCCCABBBBBBBBAA;?>AAAC=A:BBBBAAAAA
@ATNG8:00088:04940
GATGGTAGATATATGCACGCTCTACCAGAAGATTAGGAACTCTAGAAGAATTCAGATTTTTAACACGAGAGTAAACGTAAAAAGAAGGTTTTACAAGACTCACGTTAACAATATTGCAGCAGTACGCACACAATCGAAGCGCAGTAAGGATGGCTAGTGTAACTAGCAAGAATACCACGAAAGCAAGAAAAAGAAGTACGCTATTAACTATTAACGTACCTGTCTCTTCCGAAACGAATGAGTACATAGATATACGTATAGCTACCATCGTAATTGCGAAGTCT
+
;<;A?BCBBBBBBCFCDCBCCCCCC@CBB?BCCAGD@D@BBBBBBB?BB?B@CBAAACAA2A=AABAAABBBBB9>>99898(9<879777&33;6;8:A>>8AD;@;?A=???9><@@AA88:>>AA==;=<>@>A<==>ADB>=9>=B>A>@AA?><=>9>>AABB>BB>BCC?AA@@@;;8816=<>>/;;6<///88;;<6;7:B@@<@<@>>>=<AAA?>>>=A;AAA9>BB?BBBBBAAAAAA>@@???@>>>@>=<<<6<<=@>><><@@@@;>:88
@ATNG8:00053:05026
GATGGTAGCTCACGTACGTCACACGTACTCATTCGTTTCGGAAGAGACAGGTACGTTAATAGTTAATAGCGTACTTCTTTTTCTTAGCTTTCGTGGTATTCTTGCTAGTTACACTAGCCATCCTTACTGCGCTTCGATTGTGTGCGTACTGCTGCAATATTGTTAACGTGAGTCTTGTAAAACCTTCTTTTTACGTTTAACTCTCGTGTTAAAATCTTGAATTCTTCTAGAGTTCCTGATCTTATGGTAGAGCGTGCATATATCTACCATCGTAATTGCGAAGCT
+
>>:@=;AB>@;A455=566>>CCCBCCBBC@A<ABBA8AB=B?<;;BBBB?BGECC8<7;;A@=B@BCBCCC::7://///$/8)//;;;58<<;7:9949?58:?B??:>@A999BC@CCD?B?@;;?>;:;;@?==9==?888B>>>@@;;9<9275:8<8:=;>A>><<<;=.2289<,=99155>>>(////.'..365355588+222&297377*/)/9.5535797374//-79;*//7357755587666555777<>>:@;66695;*//880669
@ATNG8:00064:05000
GATGGTAGTGCGTGAGAGAGAGACCCAGAAGATCAGGAACTCTAGAAGAATTCAGATTTTTAACACGAGAGTAAACGTAAAAAGAAGGTTTTACAAGACTCACGTTAACAATATTGCAGCAGTACGCACACAATCGAAGCGCAGTAAGGATGGCTAGTGTAACTAGCAAGAATACCACGAAAGCAAGAAAAAGAAGTACGCTATTAGCTATTAACGTACCTGTCTCTTCCGAAACGAATGAGTACATAGATATACGTATAGCTACCATCGTAATTGCGAAGTCT
+
<<:?5:<<4//:///:<<;AAC;;9)5559=BBB@@=@=?@@555<255:>8==897333$748774438;7781334<<==+=@:@7;;;&559499;9<<<;;:>=9969BC>A@:9:@<;;;<<9;9957<=@A?@@@@@@??>A?C;<7:??:?<<@?A?A?7919<6;;8399333,3==7=;===+BB>@@ABBBBC@<>>>>>=1818:;::9=9/////(//5581878097;<::99565?AA:;;@@@>=<888;69;775:18/5566455//
@ATNG8:00064:05001
GATGGTAGCACGACACGACGATGTGTACTCATTCGTTTCGGAAGAGACAGGTACGTTAATAGTTAATAGCGTACTTCTTTTTCTTGCTTTCGTGGTATTCTTGCTAGTTACACTAGCCATCCTTACTGCGCTTCGATTGTGTGCGTACTGCTGCAATATTGTTAACGTGAGTCTTGTAAAACCTTCTTTTTACGTTTACTCTCGTGTTAAAAATCTGAATTCTTCTAGAGTTCCTGATCTTCTGGAGATATCATCAGCGAGCTACCATCGTAATTGCGAAGTCT
+
::5;46>DECBABBCCCCC@BAB@@@CCBCBB?BCCC>CCADADDCCCCD@CBBCE@B?BCDD?B=BBBBBBA@=;98878$7;6;889(9?=??CCB?DC9:9ABBB?BBBBBCBB@BCA:>:<>>99:::;AB@@;?@@A@??=??A@@@>>>:;>;<@@=D;???@@BB==:=??>>2?;>;>@@@@/>><==6=>>;:;>>==<@@@@/@:;;@=B<@@<@@@A???;@<@AA@@@6::A=>><A??AA?AAA@??A><>B=@>>>>A;C499AA:@@A=
@ATNG8:00067:04986
GATGGTAGCACACGAGATCTCATCGTACTCATTCGTTTCGGAAGAGACAGGTACGTTAATAGTTAATAGCGTACTTCTTTTTCTTGCTTTCGTGGTATTCTTGCTAGTTACACTAGCCATCCTTACTGCGCTTCGATTGTGTGCGTACTGCTGCAATATTGTTAACGTGAGTCTTGTAAAACCTTCTTTTTACGTTTACTCTCGTGTTAAAAATCTGAATTCTTCTAGAGTTCCTGATCTTCTGGTGAGATATGCATGATGCTACCATCGTAATTGCGAAGTCT
+
4449.4;=;AAA>@;;;@@DDBBBBBBBCCDC@BBBC=AB=A>BABCBCB@BEEDE@C?BBCD@F?ACBBBBA@>>9:999'::;8=?@;@DDE@CBB?BC?A999>?;>?:;@?A@=?BB?B@C=>===>?;?@??<??AAA@A:::<<<;=<=4:;:4:=7=9=CBB@???D8;;???2>9=8:::::+;>?@C:BA@@@@???@8====.=888B<B=CA;@@C????=B8;;@A@@;6666///::9==??=:::>>>?AA;@:::;?9>:>:;;=;;;A
@ATNG8:00073:04998
GATGGTAGAGTATCATGTGTATCTCCAGAAGATCAGGAACTCTAGAAGAATTCAGATTTTTAACACGAGAGTAAACGTAAAAAGAAGGTTTTACAAGACTCACGTTAACAATATTGCAGCAGTACGCACACAATCGAAGCGCAGTAAGGATGGCTAGTGTAACTAGCAAGAATACCACGAAAGCAAGAAAAAGAAGTACGCTATTAACTATTAACGTACCTGTCTCTTCCGAAACGAATGAGTACGAGAGAGCACACGTGTCTACCATCGTAATTGCGAAGTCT
+
<::>:CCCBBCCC@A@AACCCBCCC>B@A699:>::<@?BCCEDCB?BD@C@CBB:::;:*;=BBBCAAAJCCB;BC;;;;;(;<<<@C>>0>9516CAAAECA@=@?AA?AAA?BBB::;BBCCBBCCCCD@CDCD=BBCBBBBB?B>B99:;BCCCBBB@CCCCCA?BD?BBB?BA@@C=>>??BBDDC3AB??>?BBBBCC>A=ACAE<?;>>BCD@CDB;;;D@D@CDF?BBB@@@@ABBBCCBCAB@?@DBBBBDCC998<ABAADC@B>BBBH@CBAB
@ATNG8:00081:05000
GATGGTAGATACTCGCTGATACACCCAGAAGATCAGGAACTCTAGAAGAATTCAGATTTTTAACACGAGAGTAAAACGTAAAAAGAAGGTTTTACTAGACTCACGTTAACAATATTGCAGCAGTACGCACACAATCGAAGCGCAGTAAGGATGGACTAGTGTAACTAGCAAGAATACCACGAAAGCAAGAAAAAGAAGTTACGCTATTAACTATTAACGTACCTGTCTCTTCCGAAACGAATGAGTACGAGAGAGCACACGTGTCTACCATCGATAATTGCGAAAGTCTT
+
::4:7<@;;<C>AA>00/997BBBA<;:55;>====9<8;;<:::?<??9>9<?333333$3,393333333333&3344:::$558=:@AA2@====>===BA:;260/<579>)//////555<;;9@?>@;:00:6000;:::=4<8;00*//9980/5;8=:;9860//)///388/33(399378888'77433,3986577(/(.5..(.0.25;=3=:444985:.444(4:9288999:::?=;?878;7738788;3736:9///-8660/////(-6//(
@ATNG8:00083:04991
GATGGCACGACACGACGATGTGTACTCATTCGTTTCGGAAGAGACAGGTACGTTAATAGTTAATAGCGTACTTCTTTTTCTTGCTTTCGTGGTATTCTTGCTAGTTACACTAGCCATCCTTACTGCGCTTCGATTGTGTGCGTACTGCTGCAATATTGTTAACGTGAGTCTTGTAAAACCTTCTTTTTACGTTTACTCTCGTGTTAAAAATCTGAATTCTTCTAGAGTTCCTGATCTTCTGGATAGCGACGCGATATACTACCATCGTAATTGCGAAGTCT
+
>>;A>ABBCCCBCBC;;;CBBBBBABBCC?BBBB>BB?CADCBBBCFAGCBCC@B>A@CB@C@EBBBBBB@?<><<<<+@@>A9::(75447>:=9>?;=@?CAA>BBBAA@CD?BAB>B?BBB778::<A@@@<AAAAAAA<<<A>??88::<==<?A=A<AAA@@AAAA9==BBB3<8;79::::+9>>>D578;;>??ABB<====,=///<5:5>B=BBA@@@B;>;>@@@AB7;:><@@???@@@@@AB@@????@@:<<<@<<9=9=<??:>>>?
@ATNG8:00086:05002
GATGGTAGTGATACAGATCAGACACCAGAAGATCAGGAACTCTAGAAGAATTCAGATTTTTAACACGAGAGTAAACGTAAAAAGAAGGTTTTACAAGACTCACGTTAACAATATTGCAGCAGTACGCACACAATCGAAGCGCAGTAAGGATGGCTAGTGTAACTAGCAAGAATACCACGAAAGCAAGAAAAAGAAGTACGCTATTAACTATTAACGTACCTGTCTCTTCCGAAACGAATGATTACTGCGTCTCACTCTCGCCTACCATCGTAATTGCGAAGTCT
+
<<<><?;?ACBCC?CCBAA<=>>>>8=<=8<A;;?=:>:<<<@@<A?AA9?;33388999)94:@=BBACBBBD>::::999'9924399;1;>>;>@@A00///7>9==8=;;7;=>BCCCBBBBBBBBDDAAAAE@BBBDDCCB@D@DCD?CCCCABBC?BBBB?A=9:47;71733391777133333$3>>?<B@A>>?@5;7;ABA<@;>>BBB?AA:98?A4999AA9@??<=???9?>8::CCBAB888>>>?=>BBB@BB==>?;@6:;?A=<===
@ATNG8:00096:05011
GATGGTAGTGTCATATGAGAGTGTGTACTCATTCGTTTCGGAAGAGACAGGTACGTTAATAGTTAATAGCTGTACTTCTTTTTCTTTGTCTTTTGTTGGTATTCTTGCTAGTTACACTACGCCATCCTTACTGCGCTTCGATTGTGTGCGTACTGCTGCAATATTGTTAACGTGAGTCTTGTAAAACCTTCTTTTTACGTTTACTCTCGTGTTAAAATCTGAATTCTTCTAGAGTTCCTGATCTTCTGGAGATATCATCAGCGAGCTACCATCGTAATTGCGAAGTCT
+
<::A4555:99:://///;//5<;;55666>>;>>>>8=B:C;CEBCBCBABAACB=B?@A@A?C;BAA965<=<<7;9<;;)///(///8::+//)/)4;9177)/////3,3///////9366717498...333.5622,4:3333333933388884<::399393:545;<;:;.44444&4372/////$////;3>====:455;.555&55555.55:<9;;<>===7?7;=>;;B499A6:9CCBBCC666<>>==>B=<6;9////)/)/678)545;
@ATNG8:00099:05003
GATGGTAGGCGTGTGAGAGTCTGCCCAGAAGATCAGGAACTCTAGAAGAATTCAGATTTTAACACGAGAGTAAACGTAAAAGAAGGTTTTAACAAGACTCACGTTAACAATATTGCAGCAGTACGCACACAATCGAAGCGCAGTAAGGATGGCTAGTGTAACTAGCAAGAATACCACGAAAGCAAGAAAAAGAAGTACGACTATTAACTATTAACGTACCTGTCTCTTCCGAAACGAATGAGTACAGAGAGTACGATATGTCTACCATCGTAATTGCGAAGTCT
+
@@@A9<>A9@A9:5@<955==;;@@=CCC?BA;;;:.67@@?>>9;49>5;2;?;;:9:*9:?@@?C@??CDC5899999-7>;>1988(8,7>6>::BA?@99488??:<9;7:>ABA??@@;;;===8818==>;;;;;;;;><><A@B@BB99:EBC>BABA??::94:@@<A???A;A9939>@?@2@C?C?>>756==<4:4:;;;5;:<;;8818>>=A>>:<9688-8=<<900=///=:76;;;5879999;:98884///:6=6<9<;>>;?777
@ATNG8:00056:05041
GATGGTAGTGATACAGATCAGACACCAGAAGATCAGGAACTCTAGAAGAATTCAGATTTTTAACACGAGAGTAAACGTAAAAAGAAGGTTTTACAAGACTCACGTTAACAATATTGCAGCAGTACGCACACAATCGAAGCGCAGTAAGGATGGCTAGTGTAACTAGCAAGAATACCACGAAAGCAAGAAAAAGAAGTACGCTATTAACTATTAACGTACCTGTCTCTTCCGAAACGAATGAGTACGTGTGCGACGTGTCTCCTACCATCGTAATTGCGAAGTCT
+
BACC@CCCABBCCBCBCCDCCCFCC?BBC@CCCCBB?BACBAAACB>BB?C@CCB:9999.9=AEBBBBBC>=<3<=:;9:9$9<8<2555&5@<5;ABCHDGA@>@@BB?BBB?CCBABDDCBCCCCCBBB@ECBB?BBCDCCCB>C@CBB@BBCCCBBB?CCCCAA?AC?AAA>AABCC=A@A<@@?@?2?D>B>>>BBBAA<@7;;BD=B=AACBB?BCBBBBB?B?BBB=B??=?ACCBBB?@?DBBBBCDBB>@@D<@??;???A??>>@BBBB?CBAA
@ATNG8:00059:05066
GATGGTAGTAGTACACTAGTCATACCAGAAGATCAGGAACTCTAGAAGAATTCAGATTTTTAACACGAGAGTAAACGTAAAAAGAAGGTTTTACAAGACTCACGTTAACAATATTGCAGCAGTACGCACACAATCGAAGCGCAGTAAGGATGGCTAGTGTAACTAGCAAGAATACCACGAAAGCAAGAAAAAGAAGTACGCTATTAACTATTAACGTACCTGTCTCTTCCGAAACGAATGAGTACGAGAGAGCACACGTGTCTACCATCGTAATTGCGAAGTCT
+
AA@?8=>@<;6;==>>?===><=54.444.445555.549<<<<55155.4399944444$4388<::8:8333(3344444$55.5.555&59<5<>@>===AB?C7;;>;997@@@@BBBBCCBBBCBBC@BBA@9<<>00000:@.995048<:444948<;;8947<<>73,37333(3336;;<=<+@@8=788222666;,22591717:>>=8?888BBB==:==;3;/0,000@BBBCCCBBA@???@>::;///;;489A>@@070973787777
@ATNG8:00080:05075
GATGGTAGAGTACAGTGTAGTAGACCAGAAGATCAGGAACTCTAGAAGAATTCAGATTTTTAACATCGAGAGTAAACGTAAAAGAATGGTTTACAAGACTCACGTTAACAATATTGCAGCAGTACGCACACAATCGAAGCGCAGTAAGGATGGCTAGTGTAACTAGCAAGAATACCACGAAAGCAAGAAAAAGAAGTACGCTATTAACTATTAACGTACCTGTCTCTTCCGAAACGAATGAGTACGTGTGACGTACGTGAGCTACCATCGTAATTGCGAATTCT
+
@C@B?BA<<=BBABBABAA0//7//)/558696B@@<@@A@@B:9:?BA=B;<<:00000$/6;//////39333(393333&38,33,33(388388/////994:.336;55/567256=>>=BBBCCBB?AD??;;?;:?AAA;@<?:;6;@@=?0//6///<47.3:7=>;<>////(/6869;>=?,<<9;=737;88848588871503.0//388:555<8<7;;<9<3403333888<=///77:;;?===443988133333;3:48=8A>B:=8
@ATNG8:00093:05042
GATGGTAGTAGTACACTAGTCATACCAGAAGATCAGGAACTCTAGAAGAATTCAGATTTTTAACACGAGAGTAAACGTAAAAAGAAGGTTTTACAAGACTCACGTTAACAATATTGCAGCAGTACGCACACAATCGAAGCGCAGTAATGATGGCTAGTGTAACTAGCAAGAATACCACGAAAGCAAGAAAAAGAAGTACGCTATTAACTATTAACGTACCTGTCTCTTCCGAAACGAATTAGTACGTGTGACGTACGTGAGCTACCATCGTAATTGCGAAGTCT
+
:<<@?BBCCBBCDCBBCCCCCACBB@BEEACC99;C=@7<<BBBBB?@@?B?AA@@????,@=BBBBCBBBBCB>A@ABHGE3BA6;6;A@3@;;9;CBBDCB@@?A?BC@CCC?BBBBBCCCCCCCCCCA@<A@@@?BB@??@995:ACCD?BBCCCCBB>AABBAB???:?=<4;:<<<1:::9:::::*:<8=888BBBBB;@<@@??;?<=>ABC?BAABBCD?B?BCD>BBB@B?BBBCCBAAABBCCCCBBBBBBBBCC@C998@D<A587AF=>>>>
@ATNG8:00093:05043
GATGGTAGACATATCGTACTCTCTGTACTCATTCGTTTCGGAAGAGACAGGTACGTTAATAGTTAATAGCGTACTTCTTTTTCTTGCTTTCGTGGTATTCTTGCTAGTTACACTAGCCATCCTTACTGCGCTTCGATTGTGTGCGTACTGCTGCAATATTGTTAACGTGAGTCTTGTAAAACCTTCTTTTTACGTTTACTCTCGTGTTAAAAATCTGAATTCTTCTAGAGTTCCTGATCTTCTGGCTCGTATGTATGTCGCCTACCATCGTAATTGCGAAGTCT
+
>@AB?CCA?ACCDDCDBCCCCBDCCCIEDCBB@BBBB>BE@D?BDCCC999;CAAA?A@DGBA?B@BBBBDB?8<499888'7<1=?=<3?9:8?A@@=@B=@ABABB@BCDC@@@@<@>@<><>>><<:::;?A??;>>@@@A==>AAA?@??>:=;;7;C;><>AAAB@@AD:;;;;;/;9=:>@@@@/@AAAD:A:;;?A>=>?8<<<<.<;;:C<@7<<<?BCA@;;7;9===>?>:>;;5;>;;;;?=<;;<@AAA7;;A<>>>A@@<@;>:995777=
@ATNG8:00095:05037
GATGGTAGCATCATGCATATCTCACCAGAAGATCAGGAACTCTAGAAGAATTCAGATTTTTAACACGAGAGTAAACGTAAAAAGAAGGTTTTACAAGACTCACGTTAACAATATTGCAGCAGTACGCACACAGTCGAAGCGCAGTAAGGATGGCTAGTGTAACTAGCAAGAATACCACGAAAGCAAGAAAAAGAAGTACGCTATTAACTATTAACGTACCTGTCTCTTCCGAAACGAATGAGTACTGCGTCTCACTCTCGCCTACCATCGTAATTGCGAAGTTT
+
55<<:>BDGECCBB;;?BBBBA@AC@CCC@C@@ABB@B?CEBAA@D@BB>A=A@@@@@@@,@3979::7;88?<5=?::999$9;6;====2=B>:BBABBEGBB?CADE@BBB?CCCBBBBBBBBBCCCBBBBBBBAHCBBAA@A6;7;BB?BCCCCCCC@CCC@A@@CB?CBB?BBBAA9???;?BEED2CC?AABBEBBBC?@:;;;;:==@ABBCACE@AABB?B?CEE>C@?=?CBBBABAAA?@A@@CCCBBBAA>A@@<@AABBC@C?BBBB@BBB=
@ATNG8:00059:05099
GATGGTAGTAGTACACTAGTCATACCAGAAGATCAGGAACTCTAGAAGAATTCAGATTTTTAACATCGAGAGTAAACGTAAAAAGAAGGTTTTACAAGACTCACGTTAACAATATTGCAGCAGTACGCACACAATCGAAGCGCAGTAAGGATGGCTAGTGTAACTAGCAAGAATACCACGAAAGCAAGAAAAAGAAGTACGCTATTAACTATTAACGTACCTGTCTCTTCCGAAACGAATGAGTACACATCGTCGTGTCGTGCTACCATCGTAATTGCGAAGTCT
+
::8@:?@A<;6?;==;;666;:::::=;:5;<00/;)/)//95559454.4655/99;;;)917///7778<433/49:>>A>+<;7:2888+8997;<<<99833,38<=8?@@?BBBACCCCCBBBCCBCB?CCDEABAAAADBB?B@CCC?CCCAAABD?CAAABB@CC??>?;??@@A=???=ABBBC3BB?BAA>A@===;?:==AA<@=BBCAA?ACBBBCC?B?BBB<BBB?BBBBCCCCBBBCAAABBCCCBAAACCC?AABBBB?B@BBBA>AB??
@ATNG8:00068:05088
GATGGTAGGACGAGCGTCTGAGAGGTACTCATTCGTTTCGGAAGAGACAGGTACGTTAATAGTTAATAGCGTACTTCTTTTTCTTGCTTTCGTGGTATTCTTGCTAGTTACACTAGCCATCCTTACTGCGCTTCGATTGTGTGCGTACTGCTGCAATATTGTTAACGTGAGTCTTGTAAAACCTTCTTTTTACGTTTACTCTCGTGTTAAAAATCTGAATTCTTCTAGAGTTCCTGATCTTCTGGATACACTCATGTGCACCTACCATCGTAATTGCGAAGTCT
+
BCCD@CCC?BA@@CBCBBBBBCCC?BAAAB@@=A@@D>CC?B?BBCCCCC@BCCAA?A?BBBB@B@CCCCD::;B>;;;;;*;;44:AD<BBCCAHCC@BC:;;BBCDABBBCCDCC?CCC?C@CCCCBBBB?BCCC@FCBCBBBBCCCCBBDCC?DBB@BC@E=@@CCCCCCC@CCCCC;C>B;;::::*:CCBC>AAAA@AB;;;5;;;;*;@AA@?@@BCABBBBBAA=@>@BBBCC?AACACCBBBACCCCCCCCBB?BCC@B9::@B@D?BBCC@D@@@
@ATNG8:00068:05100
GATGGTAGAGAGACTGTAGCGCACCCAGAAGATCAGGAACTCTAGAAGAATTCAGATTTTTAACACGAGAGTAAACGTAAAAAGAAGGCTTTACAAGACTCACGTTAACAATATTGCAGCAGTACGCACACAATCGAAGCGCAGTAAGGATGGCTAGTGTAACTAGCAAGAATACCACGAAAGCAAGAAAAAGAAGTACGCTATTAACTATTAACGTACCTGTCTCTTCCGAAACGAATGAGTACTATGTAGAGCTCTATACTACCATCGTAATTGCGAAGTCT
+
CCCB?BBBCCCCCC@AACCCCGCCC>CCC@CBAAAB@C@BBB@@AA>BC?C?BAAAA@AB2B?BEDBBBB???@8:9;;;;;';A?B@?@@8CCCBBDCCCCCCC?B???=?@B???@BBBCCEDDDCBBCD=BABD@B@@ABCAA=A=A@@=AEDDCCA@>ABBBBB@BB<@@B9::ABA;???:?@@@A2@C@B@??BB>>>;>;?AAA<><>@CCC@BCBACAA=?=?CD@CBB?BBBBCCAAABB>>?CCC>>=@B=>=>>=@@??@?=A9AAA@=AA9:
@ATNG8:00073:05106
GATGGTAGTGTCATATGAGAGTGTGTACTCATTCGTTTCGGAAGAGACAGGTACGTTAATAGTTAATAGCGTACTTCTTTTTCTTGCTTTCGTGGTATTCTTGCTAGTTACACTAGCCATCCTTACTGCGCTTCGATTGTGTGCGTACTGCTGCAATATTGTTAACGTGAGTCTTGTAAAACCTTCTTTTTACGTTTACTCTCGTGTTAAAAATCTGGATTCTTCTAGAGTTCCTGATCTTCTGGTATGACTAGTGTACTATACCATCGTAATTGCGAAGTCT
+
><<@@B<<>ABBBA<ACBCCCCAAABBAA@:;4;@BC=BB?B>?;B?@>C<C??>C9B8<<@@8@?@BBCACACB>;;;;;*;@=@5996:AAD>@<B@CC@CCCCCC@DCCFCDBB?BDD@C@CBBBBCBB>BCCC@BCDCBCCDDDDC9::AB?CBB@CD@C?BBCCCDBAA>B;;;;.;<@=;;;;;*;@@@B=BBBBBBBBCC5;;;;*;A@A>BB@AA=@BBBBBEAE?BDCCCCA;<;@BBCFBBBBBBBCCCCCCDD@BBBBAA>A<@@BA@CB;;
@ATNG8:00082:05096
GATGGTAGCGCATATCAGCGCAGCCCAGAAGATCAGGAACTCTAGAAGAATTCAGATTTTTAACACGAGAGTAAACGTAAAAAGAAGGTTTTACAAGACTCACGTTAACAATATTGCAGCAGTACGCACACAATCGAAGCGCAGTAAGGATGGCTAGTGTAACTAGCAAGAATACCACGAAAGCAAGAAAAAGAAGTACGCTATTAACTATTAACGTACCTGTCTCTTCCGAAACGAATGAGTACTGCGTCTCACTCTCGCCTACCATCGTAATTGCGAAGTCT
+
@AAB9ABB@;;;@@AB@@ABCCDDC=AAA?ABCDCDAC@CCCBBBC?BB@C@C@@>>>>@,@;@BCDCCB@BBA9;;;;:::':?:?<<=;+955.5:;9;?=AA0945@;@CC>AAC?@@CCB;;;;@@AC@BCCC?BBB@AA;;6<>B;<7;BBBBBEFADCBA@@ACC?B@?:==:::/:==;::9:9(9?;<@@AA:?@?6;8;<=>/9289AAC@CCBCBBB<@;@@@9@AA????:::C@AAB;;;BA@;::A@@=@AA=@:98@@;A69:A@;<000
@ATNG8:00092:05080
GATGGTAGGAGACACGTCGCACACGTACTCATTCGTTTCGGAAGAGACAGGTACGTTAATAGTTAATAGCGTACTTCTTTTTCTTGCTTTCGTGGTATTCTTGCTAGTTACACTAGCCATCCTTACTGCGCTTCGATTGTGTGCGTACTGCTGCAATATTGTTAACGTGAGTCTTAAAACCTTCTTTTTACGTTTACTCTCGTGTTAAAAATCTGAATTCCTCTAGAGTTCCTGATCTTCTGGGTCTACGCTCGTCGCGCTACCATCGTAATTGCGAAGTTCT
+
<BBC@CBB8<<=;;;;;;:;=<<<<==@BC;;7<AAB;AJ?C?BA@CCCH@CCBBB@E>A@@@>@>AAABBCB?>798333$3;,3377)3>;=8?>?9?B?AA???A>BA::9CAB?BBB<@<?>888;;=:>>>?7;;?A===>>???>====;====??:>:;:;>?==<<3777*749677999.:ABBB9@@???>=>8818:::*9;==A<A:=:>AAC===@=B<@?@AAA=AAAA9A:;;FC;;;>A?=>>=<<>:?>>=>>060869:5//,/=
@ATNG8:00098:05095
GATGGTAGACATATCGTACTCTCTGTACTCATTCGTTTCGGAAGAGACAGGGTACGTTAATAGTTAATAGCGTACTTTCTTTTTTCTTGCTTTCCGTTGGTATTCTTGCTAGTTACACTAGCCATCCTTACTGCGCTTCGATTGTGTGCGTACTGCTGCTATATTGTTAACGTGAGTCTTGTAAAACCTTCTTTTTACGTTTTACTCTCGTGTTAAAAATCTGAATTCTTCTAGAGTTCCTGATCTTCTGATATGAGTGACTCGTGCTACCATCGTTAATTTGCGAAGTCTACACCGA
+
?@:;7=<9;5<99;?555;966>666<:9954059<<244.4.4::8:;<<5<;;::6:8=??:9<8=BBBA@>333(399:::%:=7;:==(3,3/(/(///(/836677886<@BBAAAA<AAA<A<ADAAA@@<166::+//6866///3893339;7;<<8<A=D:866///;99065555'/(/4//./.'.85222&28;;>>?>=@18888(29:25-517;6;:;889;5747=??>>5:;:::69///;<;@;=///<<7<6;::76176:;2;=96-33---367222
@ATNG8:00105:04487
GATGGTAGGTGCACATGAGTGTATCCAGAAGATCAGGAACTCTAGAAGAATTCAGATTTTTAACACGAGAGTAAACGTAAAAAGAAGGTTTTACAAGACTCGTTAACAATATTGCAGCAGTACGCACACAATCGAAGCGCAGTAAGGATGGCTAGTGTAACTAGCAAGAATACCACGAAAGCAAGAAAAAGAAGTACGCTATTAACTATTAACGTACCTGTCTCTTCCGAAACGAATGAGTACGTGAGATCTCGTGTGCTACCATCGTAATTGCGAAGTCT
+
ACEC?BBB@B??@;;;BBCCCCCCC@CBB@BDCCBB@C@CBABBGG@AA?@?BC@:;;;;*;>AABBBBB;;<C;CC;;<<<*;A>@>@@@4B@@;@@BAC@@>@@BD@BBBACA@@BAAABB??@@??B>AAAA>A@AAAABB?C?BBC?BBDBCCBD@BCBBBB;???????AC?>>7>>=<BCBBB3BC>9956<=>@@<@<>>881818>>>>;?@>>>>B7;7;BA9>BC@BBBBBBBBAABBB>>>BBBBBBBBBB?BBBCBB?@;@?=>9?@99
@ATNG8:00113:04515
GATGGTAGCATCATGCATATCTCACCAGAAGATCAGGAACTCTAGAAGAATTCAGATTTTTAACACGAGAGTAAACGTAAAAAGAAGGTTTTACAAGACTCGCGTTAACAATATTGCAGCAGTACGCACACAATCGAAGCGCAGTAAGGATGGCTAGTGTAACTAGCAAGAATACCACGAAAGCAAGAAAAAGAAGTACGCTATTAACTATTAACGTACCTGTCTCTTCCGAAACGAATGAGTACGATGAGAGAGCTCTCTCTACCATCGTAATTGCGAAGTCT
+
>;;;9==CCCDDC;96<ABACCCDC@CCCABCBCDB?B@BAA;;5>:B?:?:00/::;;;+747?;=?;@?;;;5449<>=<)59268<@@2==B@CCCAAACCB@B@KKACBB@CBAA@DCCDCDCCBBBB=A;;;5;@@;;:@A>B?B;;99BBCCBBB?@@?BBB=A@?::36;;8881777137879(7?8ABBCCCCBB>C>A@@@;?;;;@@@<@B;;;AA?A<??A9@:989@BACCCABBAABBBBCCCCCC>>>AA=>>>>BC?C?AABB?B@99
@ATNG8:00116:04519
GATGGTAGTGTCATATGAGAGTGTGTACTCATTCGTTTCGGAAGAGACAGGTACGTTAATAGTTAATAGCGTACTTCTTTTTCTTGCTTTCGTGGTATTCTTGCTAGTTACACTAGCCATCCTTACTGCGCTTCGATTGTGTGCGTACTGCTGCAATATTGTTAACGTGAGTCTTGTAAAACCTTCTTTTTACGTTTACTCTCGTGTTAAAAATCTGAATTCTTCTAGAGTTCCTGATCTTCTGGTATGACTAGTGTACTACTACCATCGTAATTGCGAAGTCT
+
//:>8??BBCBBBCDCCDCCCCCDDBBBBC;;;;CEE>CB@B?BBCBBBCACCCCC@C@BBAC=A?AGGCBBBDD@CCCCC5CCACDED?ABBC?BBD@DF@CCBBBD?CCCCDCCC?BBE@D@DCBBBCCDAGEBCABBBAABBBHHCCCCCBB@CAA>AB?A?BC@AACBBB?CCCGG;D@D@BBAA@0@?:::6;@AAABFAA@>BBBB0CBBBB@BACCABAACC@@?A@BBCECC@@@@?BBBBBBBCCCCCCCCCBDCCACCCBCB@C=A@BB?BC;;
@ATNG8:00121:04490
GATGGTAGTATCTGTCTACGAGACCAGAAGATCAGGAACTCTAGAAGAATTCAGATTTTTAACACGAGAGTAAACGTAAAAAGAAGGTTTTACAAGACTCACGTTAACAATATTGCAGCAGTACGCACACAATCGAAGCGCAGTAAGGATGGCTAGTGTAACTAGCAAGAATACCACGAAAAGCAAGAAAAAAGAAGTTACGCTATTAACTATTAACGTACCTGTCTCTTCCGAAAACGATGAGTACTACTCTCAGAGACACACTACCATCGTAATTGCGAAGTCT
+
8:<>@BBBCB;66<<<666<<<@@966A:?A9959.54444:::<9<<9>757398999)96=<>:98?:=?C>>796@@@+==9<.999&955.6>@;:=555.4544.499.454455566<>>666===:;9@;@@ACBCBB=@9<00+0<<>??BB?BBBAAA@BB@BA<8;;7333&333,///000%0/)//(/;9=;//*/6333849455;<>5=;>954:6:)////&///////339999:33398733/66///694643366(.(//783;;;;
@ATNG8:00133:04496
GATGGTAGTATCTGTCTACGAGAGCCAGAAGATCAGGAACTCTAGAAGAATTCAGATTTTTAACATCGAGAGTAAACGTATAAAGAAGGTTTTACAAGACTCACGTTAACAATATTGCAGCAGTACGCACACAATCGAAGCGCAGTAAGGATGGCTAGTGTAACTAGCAAGAATACCACGAAAGCAAGAAAAAAGAAGTACGCTATTAACTATTAACGTACCTGTCTCTTCCGAAACGAATGAGTACACACTCTCATATGACACTACCATCGTAATTGCGAAGTCT
+
488:7<;DBACCBCCBCBCCFCCCC@DCC@BBB@@A=@=@AB@@@A>?>;>;00007;;;+;6;A===<888;;;17733333(37494:::/:::488888==??>A@CB@CCC@BA@CCCCDDCBBBCCCC?BBBB?CDCCBCBB>B?BBB?BBBDDCCA?AAAAAA<AA>BBB<>:?=;3=00*000000%.:6;0/0?8?@?<<;88<>:=:=>DBB@CBBCCDD@B@BCD?DBB?BBBBCCCCCCBAAACABACBCBBBBBB@CBBBCC@C>A@DCADBAB
@ATNG8:00136:04490
GATGGTAGTATAGTCGCGTCGCTATCCAGAAGATCAGGAACTCTAGAAGAATTCAGGATTTTTAACACGAGAGTAAAACGTAAAAAGAAGGTTTTACAAGACTCACGTTAACAATATTGCAGCAGTACGCACACAATCGAAGCGCAGTAAGGATGCTAGTGTAACTAGCAAGAATACCACGAAGCAAGAAAAAAGAAGTACGCTATTAACTATTAACGTACCTGTCTCTTCCGAAACGATGAGTACTATAGACTATCTGAGACTACCATCGTAATTGCGAAGTCT
+
4<@A>B@><7;////7779;;>666;6;<<8;;;B@B=A<@BB;<9B;;:20:<0.(-----$-(--/774444444&339;>?@+=<9=0555&555.559999:55.4.49.9:;.56;;<=;;;>666<<<;055558:44555978=87//-588--/;6:;;;<=8;:6;87.7:>;<937,778898$8857;:9::@?:7868855+5+26>9929=944;?<@>BBC<@>873;;;;;>A@?@BAA;<==95448778288;;::697;:44.4444
@ATNG8:00143:04513
GATGGTAGGCACTGCGCACACATCCCAGAAGATCAGGTACTCTAGAAGAATTCAGATTTTTAACACGAGAGTAAACGTAAAAAGAAGGTTTTACAAGACTCACGTTAACAATATTGCAGCAGTACGCACACAATCGAAGCGCAGTAAGGATGGCTAGTGTAACTAGCAAGAATACCACGAAAGCAAGAAAAAAGAAGTACGCTATTAACTATTAACGTACCTGTCTCTTCCGAAACGAATGAGTACGAGAGAGCACACGTGTCTACCATCGTAATTGCGAAGTCT
+
444506>>:>CCC@ACCDDCCCCCF=BBB@CCCCCCABBCEBBBBCACC@C@CCCCCCBB5C@CCDCCBCCCBC=BBAABBB0BB>B5;;;.;BB?CCBBDCDBB=A>::6;;;>ADCDGBBBBBCCCCCCCACCBB?BBBBBBBC@C?C:::;CBCCCCC@BBBCBB?BB@BBA<?=999,7;;8<<<<==&===;?<?BBBFB?B?BBBB?@9=<B@@<@B:;:CC?B@BBB<ABB?AAAB???B@@@A>889BAABC99:BBB?BBBBBC@C<A@A@=@@99
@ATNG8:00147:04527
GATGGTAGTATAGAGCTCTACATAGTACTCATTCGTTTCGGAAGAGACAGGTACGTTAATAGTTAATAGCGTACTTCTTTTTCTTGCTTTCGTGGTATTCTTGCTAGTTACACTAGCCATCCTTACTGCGCTTCGATTGTGTGCGTACTGCTGCAATATTGTTAACGTGAGTCTTGTAAAACCTTCTTTTTACGTTTACTCTCGTGTTAAAAATCTGAATTCTTACTAGAGTTCCTGATCTTCTGGGTCTACGCTCGTCGCGCTACCATCGTAATTGCGAAGTCT
+
CBBB@BBBBBCAB696==BBDCGDCCCCCC@@>@CBB=CB?B=:;;CCBB?BBCCB@C>??AA=A>BBBBCBABB?BBBBB1??;@::927<<A497B>AB>A??>AA=AABAAAEE<??@=A<AA@768@@;>====;;;@FF@===AA@;;;A5;:;4:<8=8=AABA???B7;6<;<.;,/-/6===,9999=+//86659=55./;;:,;///70608@///===9==:=8<;9<<=8=>??9>AAAAA>>=>>=>>>:;:C;>=?:::8<5::=>=AA>>
@ATNG8:00102:04575
GATGGTAGCGCACACATAGATACAGTACTCATTCGTTTCGGAAGAGACAGGTACGTTAATAGTTAATAGCGTACTTCTTTTTCTTGCTTTCGTGGTATTCTTGCTAGTTACACTAGCCATCCTTACTGCGCTTCGATTGTGTGCGTACTGCTGCAATATTGTTAACGTGAGTCTTGTAAAACCTTCTTTTTACGTTTACTCTCGTGTTAAAAATCTGAATTCTTCTAGAGTTCCTGATCTTCTGGTAGAGCGTGCATATATCTACCATCGTAATTGCGAAGTCT
+
@@BB?>@?AACBBBCCCCEECCDCCCCCBBBB?BAAA=BB@C?CBCBDCC@CCA:;:;@DCBB?BACBCB;;;@B?CDCDC5BB?BBAB=CCDCACDE@DC?;;;BBB@CCCCCCCC@DCC@C?CCCDAAAB?BABB@CCCCBBBCCCCCDBBBB@BBB@CG@B@BCBBBBBAB=@;;;;.;@C>;;;;;*;AABC?DCDBBBKCBC@BCCD2CBBCD@CECI@CCCCBCC@C@BBBBBC@BBB@BBCFDICCBBBBBCCCED?@=@@@@@A=B>AACCAGC@@
@ATNG8:00106:04557
GATGGTAGCGCGACGAGCGTAGACCCAGAAGATCAGGAACTCTAGAAGAATTCAGATTTTTAACACGAGAGTAAACGTAAAAAGAAGGTTTTACAAGACTCACGTTTAACAATATTGCAGCAGTACGCACACAATCGAAGCGCAGTAAGGATGGCTAGTGTAACTAGCAAGAATACCACGAAAGCAAGAAAAAAGAAGTACGCTATTAACTATTAACGTACCTGTCTCTTCCGAAACGAATGAGTACGTGTCGACGTGTCTCCTACCATCGTAATTGCGAAGTCT
+
545;7<:>:>:94455;;;;;<?C@8@AA?;/////)/)///444438;.4.33333333$36;>?898?>;=>58799999+:@7<.999*55C=B669::5555)4.4929><5:::555<<@@@@???@?@BCCL@BCBCBBBD=A>@;;5;;9@??<C@AA???A=??<??>:<<?;;58773/////0%0;9/0/?:<<==<74555527188;>>8@@>584>47:;;;5;//+/<;><=;87773397333:::95:?;42225:=:>5;;<:49=33
@ATNG8:00112:04559
GATGGTAGGCGACATACATACGCGCCAGAAGATCAGGAACTCTAGAAGAATTCAGATTTTTAACACGAGAGTAAACGTAAAAAGAAGGTTTTACAAGACTCACGTTAACAATATTGCAGCAGTACGCACACAATCGAAGCTCAGTAAGGATAGCTAGTGTAACTAGCAAGAATACCACGAAAGCAAGAAAAAGAAGTACGCTATTAACTATTAACGTACCTGTCTCTTCCGAAACGAATGAGTACTGCGTCTCACTCTCGCCTACCATCGTAATTGCGAAGTCT
+
AA:@7?CC?C9;<C@BBCCCCBBBB?BCC?CCCCCC?A>BCCBBBB@BB@B?CBBABBBB5B@CCBBBCECDCC>CDBBCBC5CE@D>BBB;BEDAECBCBBCBB@B@BBAEDD<@@BBBCBCDDCCBCCCC@CC@@?@CCEDBBB?C@IBBBCCCCCCCC?A@CCCA<>>900/288:<<45556:==?=1BB?BBBCCC:99?B=ABBDAH@@ABDE@ABABBBC@D?@@@;@AA>ABBBBBBDDBBBBBBBBB@@@CB@BCDACDA@AD@C:=;CC@CCCB
@ATNG8:00121:04566
GATGGTAGCGCGACGAGCGTAGACCCAGAAGATCAGGAACTCTAGAAGAATTCAGATTTTTAACACGAGAGTAAACGTAAAAAGAAGGTTTTACAAGACTCACGTTTAACAATATTGCAGCAGTACGCACACAATCGAAGCGCAGTAAGGATGGCTAGTGTAACTAGCAAGAATACCACGAAAGCAAGAAAAAGAAGTACGCTATTAACTATTAACGTACCTGTCTCTTTCCGAAACGAATGAGTACCTCTCAGACGCTCGTCCTACCATCGTAATTGCGAAGTCT
+
AAAG@BABBB;;9DCD;;9:599;<5<BB?BAA@BA=A?BDCBBBC?BC@C@CCBABBBB3A??@@CDA?A999,99;9:<<*<><?:???2@>C99:ABA@@;;;/;@BC?CCB?BB@@@CCDCCAAABBBB@CBBC@BBCCCECB?C@B@@=@AAAB;;;?AAACBC@CD@?>??@@@@A8<<<800000(/=90//:>>?<B?>;??;;99:==A@A<?>?=<799.9;@@C>CBB>A?A>=?@=???BCBBBCBBB>;;7;BA<>>=DAA>A=?@DC@CCBB
@ATNG8:00123:04549
GATGGTAGCGCATATCAGCGCAGCCCAGAAGATCAGGAACTCTAGAAGAATTCAGATTTTTTAACACGAGAGTAAACGTAAAAAGAAGGTTTTACAAGACTCACGTTAACAATATTGCAGCAGTACGCACACAATCGAAGCGCAGTAAGGATGGCTAGTGTAACTAGCAAGAATACCACGAAAGCAAGAAAAAGAAGTACGCTATTAACTATTAACGTACCTGTCTCTTCCGAAACGAATGAGTACGAGATCAGAGCAGAGCTACCATCGTAATTGCGAAGTCT
+
;::A?C@?A@CDCCBCCBBCA@@?B5@@>9<<;;9@29259>>?@@<@@@C?AA<>>>@@@&@=BBBBGCGCBCB<BB????>,>?;A;@@@7@CC@DCCCCCCCC@C@CC@BBA@CDDCCCCCCCCCBBBBA=AEAB?BCCCBAAC@CAEBA?ACCCCCCC@CBBBCC@CA?CDC999A?A9?:939=<=?.?B?BBAACCCCC>A>AAAA;?9?BCBC@CCBBBBB?B@BBM?MCB@BBBBBBBBBBAABCCBAAABBBABBB?BBBBAA=@>BB;;8;C@@
@ATNG8:00126:04557
GATGGTAGTGTGTCTCTGAGAGTAGTACTCATTCGTTTCGGAAGAGACAGGTACGTTAATAGTTAATAGCGTACTTCTTTTCTTGCTTTCGTGGTATTCTTGCTAGTTACACTAGCCATCCTTACTGCGCTTCGATTGTGTGCGTACTGCTGCAATATTGTTAACGTGAGTCTTGTAAAACCTTCTTTTTTACGTTTACTCTCGTGTTAAAAATCTGAATTCTTCTAGAGTTCCTGATCTTCTGGAGATACACATGATACTCTACCATCGTAATTGCGAAGTCT
+
CCCB?BCCCBBBCDBBBBBCCCBCBCBBBCAA=A@@@<AB?C?BCBBBBC@CBBBD@C@BCCD@B?CDDCBBBCE?99996;C?CBGC=CC@@;@;;5;A=ABBCCC@CCFCCCDD@CCC?B?CCCCCBBB?BBCC@DBBBCCCCDBCCCCBBB@BBC?BC?C@CCCCCCBBB?A::::6;?B?CCCCCC*GCBBB=ABDDDCCCCB=AA@@0ABBBC8;9;B?CCCCDBB?C@CBBBBC>BAB@BDCCCCBCCCCCCCCCCBBB?BBBBBB@C?BBCC@CCAB
@ATNG8:00130:04533
GATTAGAGAGAGCTCTCTCATCGTACTCATTCGTTTCGGAAGAGACAGGTACGTTAATAGTTAATAGCGTACTTCTTTTTCTTGCTTTCGTGGTATTCTTGCTAGTTACACTAGCCATCCTTACTGCGCTTCGATTGTGTGCGTACTGCTGCAATATTGTTAGCGTGAGTCTTGTAAAACCTTCTTTTTACGTTTTACTCTCGTGTTAAAAATCTGAATTCTTCTAGATTTCCTGATCTTCTGGGCAGACTCTCACACGCCTACCATCGTAATTGCGAAGTCT
+
5559CBBBDEDEC;9;BBA@BBBB>CAABB>A<;<09A=@9BCBBBBB@BCCBB?B@CC@??A?BCCBBBBAB;??=>=,?@=@BCC=BBBB@BBBACC9::@BCC=@?BBBBAA9?994:?BB???BAA=AAAA8<<>@??????><><<;<6;7608>:>AA@@@?=>=D;=6666-6)/)/6666)69////(7;9:98@==:-////'.///95;5==:==<<9::199998;<A:>><A7AB??>>>;;;;;;;;6;AA5;;;;:D=B5;:;;5;>;;
@ATNG8:00134:04563
GATGGTAGTGTGTCTCTGAGAGTAGTACTCATTCGTTTCGGAAGAGACAGGTACGTTAATAGTTAATAGCGTACTTCTTTTTCTTGCTTTCGTGGTATTCTTGCTAGTTACACTAGCCATCCTTACTGCGCTTCGATTGTGTGCGTACTGCTGCAATATTGTTACGTGAGTCTTGTAAAACCTTCTTTTTACGTTTACTCTCGTGTTAAAAATCTGAATTCTTCTAGAGTTTCCTGATCTTCTGGTCTACTACACTGTACTCTACCATCGTAATTGCGAAGTCT
+
///748:<=B===@@??>>BBABABEC:96==5?>??<?B?B=:;;;::C?@@>BA6:79@B>;>-0///79555.59:::+<>9==BB799@@=B;;5;<5;<BCBB?BB@@<9994555.549555555549955.55<<666>>=>?;////)///)/727:>>@=:555495555&56;6<>>>=(;;555)5999<<=66616>>?+666@@<><>?:<<999444)46;=?@@@499>5;>>??@A@@AABAAABBCCC7;0000/*0*//7927=@>
@ATNG8:00148:04562
GATGGTAGCAACGAGTCACTCATATCCAGAAGATCAGGAACTCTAGAAGAATTCAGATTTTTAACACGAGAGTAAACGTAAAAAGAAGGTTTTACAAGACTCACGTTAACAATATTGCAGCAGTACGCACACAATCGAAGCGCAGTAAGGATGGCTAGTGTAACTAGCAAGAATACCACGAAAGCAAGAAAAAGAAGTACGCTATTAACTATTAACGTACCTGTCTCTTCCGAAACGAATGAGTACTGCGTCTCACTCTCGCCTACCATCGTAATTGCGAAGTCT
+
ABAC@CCBBB>BB<BCCCCCCBCDCD<BBC?CCCCBB@B@CCCBCCD@DC@C@BBBBCEDD3B?CDCBCAAA@@@9??@AAAA2AC@C@DDE;DBA?ACCBBA@00-0;>>;@AD>BBCCCCCCCCCAA@BBB@CCCC@BAACCCCB?C?C@@>ACBBBCCC?AAAABB@BB@BBB=??AAA9A::5:BDFD3CB@???BCCCCA=A<AABB:>:>@BBD@CCBC@@@=@=AAC>BAA>ABCBBCD???ABABCCCCECEBB?BBC@CCBCCE?B=AAAA?AA::
@ATNG8:00105:04588
GATGGTAGTCTCAGATAGTCTATAGTACTCATTCGTTTCGGAAGAGACAGGTACGTTAATAGTTTAATTAGCGTACTTCTTTTTCTTGCTTTCGTGGTATTCTTGCTAGTTACACTAGCCATCCTTACTGCGCTTCGATTGTGTGCGTACTGCTTGCAATAATTGTTAATCGTTGAGTCTTGTAAAACCTTCTTTTTACGTTTACTCTCGTGTTAAAAATCTGAATTCTTCTAGAGTTCCTGATCTTCTGGACAGAGTGTGCAGATACTACCATCGTAATTGCCGAAGTCT
+
;;557=>;AABBBCCA;;;?;@=996;;>>?><:69C=CC?B:=CDCB<<265<59.4.444//(/)/)/7779944.44444$44.4<<<4656;6;<<299,//799;166<:99;;59;=0926>@BB@BA>@@@A=BBB@AAA><<00..).::6-.(-(//)/)/444.48::::5555:<0:9<855555$55555)57:////::9(----$/////494:=7<<=;?;=<C9==@BBA@:;:=;;;A@AAB;;:@=>999@@@?BB990=:@:00)/94>9>@
@ATNG8:00110:04594
GATGGTAGATACTCGCTGATACACCCAGAAGATCAGAACTCTAGAAGAGTTCAGATTTTTAACACGAGAGTAAACGTAAAAAGAAGGTTTTACAAGACTCACGTTAACAATATTGCAGCAGTACGCACACAATCGAAGCGCAGTAAGGATGGCTAGTGTAACTAGCAAGAATACCACGAAAGCAAGAAAAAGAAGTACGCTATTAACTATTAACGTACCTGTCTCTTCCGAAACGAATGAGTACGTGTGACGTACGTGAGCTACCATCGTAATTGCGAAGTCT
+
<<<A?BBBBCCDBBBBCCCCBBCCE=BBF?B@@@0009=@@@BBB@BBBB?CCC@???=)97<;;:::;;<==4:8;;;;;*;;5:5;;:*99<9>A<<>CBCC@B?BC?BBE@CA?@@@@@BCBBBCABAACB@@<@ABBBBBB?B@C;;:;CCCDCCC@CDDE@@>@A?ABB@BBBCC:@9929>??@.@A=??@CCCBBB>A>ABBB?B@B?BDF@CBBBABB?A?ACD?CCC?CBBCCDBBAAABCCCCCBA@ABCCBBC?BAAABD?C>@@AB?CCAA
@ATNG8:00114:04581
GATGGTAGCGCATATCAGCGCAGCCCAGAAGATCAGGAACTCTAGAAGAATTCAGATTTTTAACACGAGAGTAAACGTAAAAAGAAGGTTTTACAAGACTCACGTTAACAATATTGCAGCAGTACGCACACAATCGAAGCGCAGTAAGGATGGCTAGTGTAACTAGCAAGAATACCACGAAAGCAAGAAAAAGAAGTACGCTATTAACTATTAACGTACCTGTCTCTTCCGAAACGAATGAGTACTGCGTCTCACTCTCGCCTACCATCGTAATTGCGAAGTCT
+
CB@@?B;59@CC@@@CCBBBBBBCC?CDC@DBCBAA?A@BCDCCBC@CC@C@BABCEEDD3C@CCBBBECCCCC9B@:::::*:A>A4;;;-;BB?BBCCGCCBB@BABB@BBC?CCCCCCCCBBCBBAAAD@DDCC@BBBABC:98;?BBCACCDDDCCB?CCCBCB@BB?CCC?AA@@?8===;99999)9A?C@??CDCCC<?<?AAA597:BCCBACBBBBAA>B>BCC?CDD?AACCBBBBCCABBCEBBABABBC?CCD@D?@@CC@D?BBCC@C@@@
@ATNG8:00114:04619
GATGGTAGCACGAGTCACTCATATCCAGAAGATCAGGAACTCTAGAAGAATTCAGATTTTTAACACGAGAGTAAACGTAAAAAGAAGGTTTTACAAGACTCACGTTAACAATATTGCAGCAGTACGCACACAATCGAAGCGCAGTAAGGATGGCTAGTGTAACTAGCAAGAATACCACGAAAGCAAGAAAAAGAAGTACGCTATTATCTATTAACGTACCTGTCTCTTCCGAAACGAATGAGTACGATGAGATCTCGTGTGCTACCATCGTAATTGCGAAGTCT
+
55<@9=CCAB<>>CBBBBBCBEDCB?C@@=AAAA;:7;=ABBBBCCACC@C?A@@;;;;;*;=BBAAABBB;:9.9=;;;;:':?:;8>>>7?BB?BBCBBCC;;79;?A<BBB?BBCCCDCCCCCCCCAAB?ABAB?CBBCCCCC@C@CAA?ACCBCCCC@CBBBCB@BB?BBB>BABB@;@?>9=@@@@2@C?BAAABBBBB?B?????9=8;;;@@=BEA>=>=8=:?>>8?>>;>@@?@@@<;<@@B@?>>>A@@@???A@=@A???@<?8BA@@=@@??
@ATNG8:00120:04615
GATGGTAGTGATACAGATCAGACACCAGAAGATCAGGAACTCTAGAAGAATTCAGATTTTTAACACGAGAGTAAACGTAAAAAGAAGGTTTTACAAGACTCACGTTAACAATATTGCAGCAGTACGCACACAATCGAAGCGCAGTAAGGATGGCTAGTGTAACTAGCAAGAATACCACGAAAGCAAGAAAAAGAAGTACGCTATTAACTATTAACGTACCTGTCTCTTCCGAAACGAATGAGTACTATGTAGAGCTCTATACTAATCGTAATTGCGAAGTCT
+
DCCB@DDCBBBBCBBBCCDCDCIICACBB?BBB@@@?B?BBC:9:D??>6???@?A@AAB1B>BB=BBBBC><;3;<=@AAA2AB?B>BBB9BCC?DBBBBBB<;7;?BB?CCLACCBBBCCBBCCCCBBAC@CCCC@BBACBBCB<A=@::8;BBBDDCC?CCCCBB@AA>ABB=??BA@8A??;?BCDC3BB?BAAADCBBB?B>AABB<>:>BCCB?CCBBBCB@B?BBD=BBB>AABCCCAA@BCBBB@AABBBBBA>=?<?::?C>@9????;?AAA
@ATNG8:00128:04582
GATGGTAGCACGACACGACGATGTGTACTCATTCGTTTCGGAAGAGACAGGTACGTTAATTAGTTAATAGCGTACTTACTTTTTCTTAGCTTTCGTGGTATTCTTGCTAGTTTACACTAGCCATCCTTACTGCGCTTCGATTGTGTGCGTACTGCTGCAATATTGTTAACGTGAGTCTTGTAAAACCTTCTTTTTTACGTTTAACTCTCGTGTTAAAAATCTTGAATTTCTTCTAGAGTTCCTGATCTTCTGGAGATACACATGATACTCTACCATCGTAATTGCGTAAGTCT
+
ABBB:=>BBB@;;;<<;9;66655=AB@@@BC@;<;C=AA=A?CB@A:;99==@::5:.4.444.48<<@A;;;;;+--8888+8;*-////(/888299868;4888;373(3773339:68=?=A;>@<?;888=ABAA:??ABCA?>>>?>><;;:9;;;5;A<@<@D;;;=A>=:=9<<<2;8=8878888%8:878.71792527955.2:79'755-22+52'292:55.://)/5888889-..559999>>>@@AAA@???>><A;A;<;:<9=166//-0332,
@ATNG8:00128:04628
GATGGTAGTATAGAGCTCTACATAGTACTCATTCGTTTCGGAAGAGACAGGTACGTTAATAGTTAATAGCGTACTTCTTTTTTCTTGCTTTCGTGGTATTCTTGCTAGTTACACTAGCCATCCTTACTGCGCTTCGATTGTGTGCGTACTGCTGCAATATTGTTAACGTGAGTCTTGTAAAACCTTCTTTTTTACGTTTTACTCTCGTGTTAAAAATCTGAATTCTTCTAGAGTTCCTGATCTTCTGGTATACACACTCGCTCGCTACCATTCGTAATTGCGAAGTCT
+
@?@DADCBBCDDCBBC@AACBBBBBBCCCC;;8;BBB=@@<@?B@A@CCC@CDCBB?B>AADC@C?ABBFB??8@5@@?AAB'>;<A9982879A;A@A=?B=@@AA>?<????CF@@;@AA<A8;;;;;A??;?===:>;;;66///;;996577.655556)/(/788=:;:A8;9=9;,;/80767676%696585(5=7995>799-8585(29;;?<@<@@<A?@>>>>=B=B>>>?A7;;A<@?;;;==>@@AAA;;;B><<763-33--)-*--66-66=A
@ATNG8:00131:04623
GATGGTAGTGATACAGATCAGACACCAGAAGATCAGGAACTCTAGAAGAATTCAGATTTTTAACACGAGAGTAAACGTAAAAAGAAGGTTTTACAAGACTCACGTTAACAATATTGCAGCAGTACGCACACAATCGAAGCGCAGTAAGGATGGCTAGTGTAACTAGCAAGAATACCACGAAAGCAAGAAAAAGAAGTACGCTATTAACTATTAACGTACCTGTCTCTTCCGAAACGAATGAGTACGATGAGATCTCGTGTGCTACCATCGTAATTTGCGAAGTCT
+
<<:@=@BBBBBBCEDDBCCCCB@<A469C9A@@@@:5:6<?<;;5<7;:694445;;>>=+=>BB=<<:B=AA@8>:;4444$4<8>;CCC9CCDADBBBBAA;:658==9CC@@=CBAA@CDCDCCBBBCC@DDCC?B@@@CC@@=@?CCB@CCDBBBCC@CCCBCB???<?@@:>>:9:,7=?=BDCCC3??<?ABBBCCBB<?;?>>>1818>BBBAECBBDCC=?<?@@;@AA=AABCBBBCCBDBBBA@A@@>>>===@@<>>>=AA2882;@BE?DB@@
@ATNG8:00132:04596
GATGGTACACGACACGACGATGTGTACTCATTCGTTTCGGAAGAGACAGGTACGTTAATAGTTAATAGCGTACTTCTTTTTCTTGCTTTCGTGGTATTCTTGCTAGTTACACTAGCCATCCTTACTGCGCTTCGATTGTGTGCGTACTGCTGCAATATTGTTAACGTGAGTCTTGTAAAACCTTCTTTTTACGTTTACTCTCGTGTTAAAAATCTGAATTCTTCTAGAGTTCCTGATCTTCTGGTCTACTACACTGTACTCTACCATGTAATTGCGAAGTCT
+
:<5;66>>;AA@ACBBB@:69?@BCEBCBCB@CBBB>BF@HGABCHDBB@GEECC@B@BBBB=?>ABBCDCCCB@AA@@@2@C@BDCD<A;::=@?>=??<:::CAA=AAAABBBB?ADD?C?ABBBBAA=;?:;:;:::=A>>>@ABA@888>:888=>>5;6;=@?@@>>>:;;:9:-93;4;?>>>/>>=<<39:>?>>=>8817675'2;;99:=9?@;==<?==><@=EBAA;;8;BC=FC@=///677=A=>=A@?;;066---4=--/77493//
@ATNG8:00139:04627
GATGGTAGTATCTGCACACTCTGTCCAGAAGATCAGGAACTCTAGAAGAATTCAGATTTTTAACACGAGAGTAAACGTAAAAAGAAGGTTTTACAAGACTCACGTTAACAATATTGCAGCAGTACGCACACAATCGAAGCGCAGTAAGGATGGCTAGTGTAACTAGCAAGAATACCACGAAAGCAAGAAAAAAGAAGTTACGCTATTAACTATTAACGTACCTGTCTCTTCCGAAACGAATGAGTACGAGAGAGCACACGTGTCTACCATCGTAATTGCGAAGTCT
+
ACCB?BBBBBFECBBCBBBCBA>>>9@BC=BAAB>=9=+..----8399694543::???.>6==?898??99929@AA@@@1@B?B?CCC;BBCADBCCCCCB@<@?;;8;EE?BBD@A@BBCGHCCBBBC@CCBB@BBCCCDDD?CAC@@?ACCCDDDE@;;;AAA?BB?BBA499?==5;782000000%0>;/0*00@ABBB@D??;><<A=BBCBB?BBBA@?C@D@BBD>BBB>AAC9:9::9@ACABABBCCBBBABABA?B<;;BC@F<@@CC?B:::
@ATNG8:00142:04596
GATGGTAGATACTCGCTGATACACCCAGAAGATCAGGAACTCTAGAAGAATTCAGATTTTTAACACGAGAGTAAACGTAAAAAGAAGGTTTTACAAGACTCACGTTAACAATATTGCAGCAGTACGCACACAATCGAAGCGCAGTAAGGATGGCTAGTGTAACTAGCAAGAATACCACGAAAGCAAGAAAAAGAAGTACGCTATTAACTATTAACGTACCTGTCTCTTCCGAAACGAATGAGTACTGTATCTATGTGTGCGCTACCATCGTAATTGCGAAGTCT
+
@A?@>ACCCCDDDBBBBCCBBABBB>BCC@BBCCBB>B@CBBCBBA?AA>A@BBACBCCC2C?BBBCCBB??@A8>=;;;;;';424.55505>>96666?>9;@497:D?BDC@BBBBCDDCHCCCDCCCC@BBAB?CCCCCBBA>A?C;;;;CCCCCDD?B@@?BB?BC?CCC?A@@@>8>9929?@@A2BB@DCAAADBCC@?<>ABB<?:?DDDD@DBBBBBB?B?CCC=BCC?BBBBABBDBBBBBBBBBBB@??BBBBB?AAAACC?A<CCDF@B??@
@ATNG8:00145:04604
GATGGTAGATACTCGCTGATACACCCAGAAGATCAGGAACTCTAGAAGAATTCAGATTTTTAACACGAGAGTAAACGTAAAAAGAAGGTTTTACAAGACTCACGTTAACAATATTGCAGCAGTACGCACACAATCGAAGCGCAGTAAGGATGGCTAGTGTAACTAGCAAGAATACCACGAAAGCAAGAAAAAGAAGTACGCTATTAACTATTAACGTACCTGTCTCTTCCGAAACGAATGAGTACACACTCTCATATGACACTACCATCGTAATTGCGAAGTCT
+
A??A>BCABCCCB@B9:;B@@CCCC=CCD@BBCDAA=B=@@BAAAA?AC?A?CCBBCCCC3CACCB@@@D00/>4;/0////$495;:@@@2BAC@@@BBECCAA>@>AA>BCC?CCBBBCCDDCCBAA@::4;BAA=AAABCCDD@C@B;;7;BBABAAA>A@??BB?BB@BBB589>?<5;;=;?BHGF3BB?ABCBBBAAA?C<?:;A5;6;=BBB@CB@@@@@=A=BBD>CBC@BACCBBBBBB???CCCDCCAAAACCED?AAAACC?B?BBBC@CD@@
@ATNG8:00146:04600
GATGGTAGATATATGCACGCTCTACCAGAAGATCAGGAACTCTAGAAGAATTCAGATTTTTAACACGAGAGTAAACGTAAAAAGAAGGTTTTACAAGACTCACGTTAACAATATTGCAGCAGTACGCACACAATCTAAGCGCAGTAAGGATGGCTAGTGTAACTAGCAAGAATACCACGAAAGCAAGAAAAAGAAGTACGCTATTAACTATTAACGTACCTGTCTCTTCCGAAACGAATGAGTACGTGTGACGTACGTGAGCTACCATCGTAATTGCGAAGTCT
+
<<5;46>>CCCCCA@A@AAAGCCCB?BCG@CCA@@@?B=BCD@@@A>::49=BBBBBBBB3B?CBBBDDBBBBD=AABABBA2AC;@<AAA7@DDHHCCCCHCBB@CACCACBB?BBBBBBCCEDCCBBBB@@CC@@=@@@@@CCB?CAGBC@BBBBBBBC@BBBBFD?BB>AA@;??<?>8::9>BABBC3AB?B:::BBBCD?B<@?AA9=:==BBB@BLECBCB?A=AAA=BCCABAABBBC@AACCDBBBBC???ABACBB?BBAA@A594:A??<?FBA
@ATNG8:00148:04618
GATGGTAGCACGAGTCACTCATATCCAGAAGATCAGGAACTCTAGAAGAATTCAGATTTTTAACACGAGAGTAACGTAAAAAGAAGGTTTTACAAGACTCACGTTTAACAATATTGCAGCAGTACGCACACAATCGAAGCGCAGTAAGGATGGCTAGTGTAACCTAGCAAGAATACCACGAAAAGCCAAGAAAAAAGAAGTACGCTATTAACTATTAACGTACCTGTCTCTTCCGAAACGAATGAGTACCTCTCAGACGCTCGTCCTACCATCGTAATTGCGAAGTCT
+
4444.444<4445555==;;;<<:;5;:<8<:<=56167<<565//3::)/,/888<;;;)/+///<;;:@00*///:;;;+@@8=0555&5;<8=CC;;9<5;:,;;>@2955.4:<556>>>>?==?>>B?BC@@>@CBAAABB?B?A;;6;?>??=:;08-3::::534-388,333333&37176333333#//(//////:97(.*.77938057<::3:5559:?<A258:0833-38888<<633333<773:885::566645776??<<588<?8:?77
@ATNG8:00106:04640
GATGGTAGCTCACGTACGTCACACGTACTCATTCGTTTCGGAAGAGACAGGTACGTTAATAGTTAATAGCGTACTTCTTTTTCTTGCTTTCGTGGTATTCTTGCTAGTTACACTAGCCATCCTTACTGCGCTTCGATTGTGTGCGTACTGCTGCAATATTGTTAACGTGAGTCTTGTAAAACCTTCTTTTTACGTTTACTCTCGTGTTAAAAATCTGAATTCTTCTAGAGTTCCTGATCTTCTGGGATGTGTGCGCAGTGCCTACCATCGTAATTGCGAAGTCT
+
BB;:89=ABCCBBBBDBCBCCBBBBCCGCCBA>BCCD=BB?C?CCBBBDD?CCCCD?A?BBBB?C?CCAAAACCC?CCCCC3BB?BBBB=BCBC?BBB?BB999?CCD?AABBBBBB>CBC?B?AA@@@@??:?AAA5;;A?;;=?AAAAD>>>>=???<@?=A;@??>AAAAA=<<=AA;D=D;?<999,;=>>>-//6///=>==9>@??/@;;;D=D<BB=???@AAA;A<AA@@@B:;;@@6=///=99=??@B@??<?>=8===>>@=D<AA?@<@@A@
@ATNG8:00121:04675
GATGGTAGTCTCAGATAGTCTATAGCTACTCATTCGATTTCGGAAGAGACAGGTACGTTAATATGTTAATAGCGATAACTTCATTTTTCTTTGTCTTTCGTGGTATTCTTACTAGTTACACTAGCCATCCTTACTGCGCTTCGATTGTGTGCGTACTGCTGCAATATTGTTAACGTGAGTCTTGTAAAACCTTCTTTTTACGTTTACTCTCGTGTTAAAAATCTGAATTCTTCTAGAGTTCCTGATCTTCTGGACAGAGTGTGCAGATACTACCATCGTAATTGCGAAGTCT
+
<<<=:==@>CC@==;;<CAAAC><;;;>=<<972<0//:3:<7=7;;<>A;;:<@<@@8@;?;9554949995555:5::1566>>?+===45559=044554955.4439455<<8<BBB@@@A7;;A=A=;;;>@?@A<BEBA?BCBBBCBBAC;<<@@@B7>@>37738)//77;<BBC?C@@A?4949755555$55555)5555<==<;;9;???+>>ACC@B?AA?BBBBCCB?B=ABBCCD@::<@DCDDDGCBBBCCCCCCFCCC@BBBCCC@C=@@BA?BCBA
@ATNG8:00126:04646
GATGGTAGAGTATCATGTGTATCTCCAGAAGATAGGAACTCTAGAAGAATTCAGATTTTTAACACGAGAGTAAACGTAAAAAGAAGGTTTTACAAGACTCACGTTAACAATATTGCAGCAGTACGCACACAATCGAAGCGCAGTAAGGATGGCTAGTGTAACTAGCAAGAATACCACGAAAGCAAGAAAAAAGAAGTACGCTATTAACTATTAACGTACCTGTCTCTTCCGAAACGAATGAGTACATAGATATACGTATAGCCTACCATCGTAATTGTGAAGTCT
+
<<>C@CCDCCDDC;;6B>CCCBBB@>@@B=ABB<@9@?CC::9?@;?D>B>?B@;::9:'9=@B;:9D@@@@>500/////$/<<@@C@D1??D>ABBBCEBBB@CACC?CBC>@?BBBBBDCCBBBCBBD?@@BB?BBBBBAAA=A?@CC@ECBCBBBC@BCAABD?BB>AAA<@@???8?>?;9999:9%9>;??=>BBBA@:;755>>0;79AC;;7;A@@@BB?BAABB>ABB>AAAACBBBDCAB???BBB@@@>00,/9:6;;778A9>;=BBA?B=77
@ATNG8:00141:04630
GATGGTAGTCTCAGATAGTCTATAGTACTCATTCGTTTCGGAAGAGACAGGTACGTTATAGTTAATAGCTGTACTTCTTTTTCTTGCTTTCGTGGTATTCTTGCTAGTTACACTTAGCCATCCTTACTGCGCTTCGATTGTGTGCGTACTGCTGCAATATTGTTAATCGTTGAGTCTTGTAAAACCTTCTTTTTACGTTTACTCTCGTGTTAAAAATCTGAATTCTTCTAGAGTTCCTGATCTTCTGGCTCTGTAGACAGATACTACCATCGTAATTGCCGAAGTCT
+
44448=;;A?>::;;;;<>9999/////::5405<<>7>>9?<>>>;;65.//://)/////)5.559555454:055===)=<46/;;3////)/9:388.43383/)/8://)///)//8284;>=<<<55.599<8<A;@?B@@@?==///772///)//)/)-://)/8;:<=;665==05.5755999$95555)55;555599;.5555$55555.5.5<.55<=:::39599444;7456166666<<556===555>6505;44//)/2//)//27:<<
@ATNG8:00149:04653
GATGGTAGTACATGATAGACGACACCAGAAGATCAGGAACTCTAGAAGAATTCAGATTTTTAACACGAGAGTAAACGTAAAAAGAAGGTTTTACAAGACTCACGTTAACAATATTGCAGCAGTACGCACACAATCGAAGCGCAGTAAGGATGGCTAGTGTAACTAGCAAGAATACCACGAAAGCAAGAAAAAGAAGTACGCTATTAACTATTAACGTACCTGTCTCTTCCGAAACGAATGAGTACTATGTAGAGCTCTATACTAAATCGTAATTGCGAAGTCT
+
88>?5:@=<<<;;;=>>>;;:>55546==:@@@>==8<7<==5/092//)/)/6:;>@@@+=66699@9:66<>)5666>>?+==8<<=@B9@CC?@@?9996==7=:6646AC?BB;99@;??=?;;;B=>7;;<@796<@BA9;7:=@@B>@??;>;;?=@??@@@=@C??@>9@>>>?9?=?8?==>?.?A=?>>??==8939;@A@A>B<??CBB?BBBBBBB<@=??C=9957<<433/8////88;9888333339333(322/716)//--3,---
@ATNG8:00101:04682
GATGGTAGGCACTGCGCACACATCCCAGAAGATCAGGAACTCTAGAAGAATTCAGATTTTTAACACGAGAGTAAACGTAAAAAGAAGGTTTTACAAGACTCACGTTAACAATATTGCAGCAGTACGCACACAATCGAAGCGCAGTAAGGATGGCTAGTGTAACTAGCAAGAATACCACGAAAGCAAGAAAAAGAAGTACGCTATTAACTATTAACGTACCTGTCTCTTCCGAAACGAATTAGTACGTGTGACGTACGTGAGCTACCATCGTAATTGCGAAGTCT
+
ECA@?CCC?CBBBBGEECBBBBBFH?DBB?BCCD@@?A@CCCCCCD@CB?B@BCC:::::):>?BBBGC?B::8-99;;;;:$:<992999&5@;;@CCCCCCBHAE@@@?ACDACCCBBBBCDCCCBBBBA=AAA@?BBBBAABD?D@BBB?BCCCC?@@?BBBAAA@BB?BBB<??AAA29:=9:9999(9@>B??;AA@>>8<4;;=?5;5;?AAA@CBAAABC=A?@AA=AAA?C?BBBBBDBB999CBBBBABBBAAB>><>B@CCB<A688@A<A@?>
@ATNG8:00106:04709
GATGGTAGTGCGTGAGAGAGAGACCCAGAAGATCAGGAACTCTAGAAGAATTCAGATTTTTAACACGAGAGTAAACGTAAAAAGAAGGTTTTACAAGACTCACGTTAACAATATTGCAGCAGTACGCACACAATCGAAGCGCAGTAAGGATGGCTAGTGTAACTAGCAAGAATACCACGAAAGCAAGAAAAAGAAGTACGCTATTAACTATTAACGTACCTGTCTCTTCCGAAACGAATGAGTACGTGTGACGTACGTGAGCTACCATCGTAATTGCGAAGTCT
+
CD@?>@CCCCBCCBCCBBBBBC::97;BB@CBBBCB@B>BBBAAAC@CC@B=?=>9:999$86AA=ACBBA<<=3<>;;<;<*;C=?5;;;.;AB@BCCCCEDBB>A?BB?BCC@CCBBBBBCCCCAABBBB@CCBB?CC@@@CCC@E@BAA?BBBBCDDC?ACCCBB?BB?@AA?BBCCC>A@>;99999(9>9@ABBBCBCB:=9=??@<@=AACCC@CC@@@AA>A@BCD>DCC?AAAACCCCA@@AADCCCCAAAABBCBB@BBBBBB?B?BCBA?BB>>
@ATNG8:00116:04719
GATGGTAGCACACGAGATCTCATCGTACTCATTCGTTTCGGAAGAGACAGGTACGTTAAAGTTAATAGCGTACTTCTTTTTCTTGCTTTCGTGGTATTCTTGCTAGTTACACTAGCCATCCTTACTGCGCTTCGATTGTGTGCGTACTGCTGCAATATTGTTAACTTGAGTCTTGTAAAACCTTCTTTTTACGTTTACTCTCGTGTTAAAAATCTGAATTCTTCTAGAGTTCCTGATCTTCTGGGTGCGCTACAGTCTCTCTACATCGTAATTGCGAAGTCT
+
BA;:9;CCBCBB@@@<BBCCGDDFDCBBB@@B?BCBB=BC?A?BBBBCAA?AHFCC>@@<?A?C>AACCCBCDG<;;999$997=CCG7CCBB?BDD@CC;;;BC@A=ABBBDDCC@BBB?A?ACBAAAAB?AABB?BCCBBBBBBAAABAAAA@AAA?BB?B@DD@BABBCC?B;;;;6;>E?BBBBB0BDEED>CCCDDCCBAA5;;;;);@AAA?A@CC?CCCCBCA>A>ABBDDF=???A;999DDCCBBBBBB>>?BC>><@><99?367@?;>>;;
@ATNG8:00120:04694
GATGGTAGTGTGTCTCTGAGAGTAGTACTCATTCGTTTCGGAAGAGACAGGTACGTTAATAGTTAATAGCGTACTTCTTTTTCTTGCTTTCGTGGTATTCTTGCTAGTTACACTAGCCATCTTACTGCGCTTCGATTGTGTGCGTACTGCTGCAATATTGTTAACGTGAGTCTTGTAAAACCTTCTTTTTACGTTTACTCTCGTGTTAAAATCTGAATTCTTCTAGAGTTCCTGATCTTCTGGTAGAGCGTGCATATATCTACCATCGTAATTGCGAAGTCT
+
:;;A>BBBBB;;6?;;=BC:<;BBBBBBCBBC?BACD=BB@C@@AACCCC@BCDAB?CAICCBACACCEDC;<:CACGFGI5A@<>@AA;BBBB:;:C@CE@BCBCBC@BBBBBAAA@BDCD@FDBBCBBBBCCCC@CCCCBBBBBCCCBBBBB@CCC?BBAE@BB:;;CBBB>A;;;;.;>C>;;;;;*;CCCE>CBECCHCAAA5;;;.;AABB@B?AAACDCCEDE@C@CAABDF@@@A@CCBBBGBBBCDCBCAA::;?;?@@@BB@D?BBBA>AA;;
@ATNG8:00121:04711
GATGGTAGACATATCGTACTCTCTGTACTCATTCGTTTCGGAAGAGACAGGTACGTTAATAGTTAATAGCGTACTTCTTTTTCTTGCTTCGTGGTATTCTTGCTAGTTACACTAGCCATCCTTACTGCGCTTCGATTGTGTGCGTACTGCTGCAATATTGTTAACGTGAGTCTTGTAAAACCTTCTTTTTACGTTTACTCTCGTGTTAAAAATCTGAATTCTTCTAGTGTTCCTGATCTTCTGGGCTGCGCTGATATGCGCTACCATCGTAATTGCGAAGTCT
+
BBBB?BDGDCB@@ACBCCCBBBBACCCBBB994:;:<6;C?C@BAAACDE@DCAAA?B?CDAA>A?BBBBCB@A?;77333$7<;A980979>;A@@<>?:??@@AB?BBBCAA??<>>>>D=@@@@@;;;7;@>@8;:?>::;=>=??A>>>@:==>:>>;><>@@@AAA@@<@????2?;?;??AAA/??>>>9>BC@>>=:;;8==<=+9886A8=6==;@@@>>>A<A=AA@@@A=:::=6=///><89>>>>?@?A@@@<@AA==<495:<==<@AA@
@ATNG8:00125:04712
GATGGTAGCTCTGCTCTGACTCTCGTACTCATTCGTTTCGGAAGAGACAGGTACGTTAATAGTTAATAGCGTACTTCTTTTTCTTGCTTCGTGGTATTCTTGCTAGTTACACTAGCCATCCTTACTGCGCTTCGATTGTGTGCGTACTGCTGCAATATTGTTAACGTGAGTCTTGTAAAACCTTCTTTTTTACGTTTACTCTCGTGTTAAAATCTGAATTCTTCTAGAGTTCCTGATCTTCTGGGTCTACGCTCGTCGCGCTACATCGTAATTGCGAAGTCT
+
78<<6>>555:<@>AB@@@;DAB966=<@?9:2;944(445:5565==<<8<?;;;7;7;555.5.5<<9:///<8==<<<+;83://)/7/5.6;>755.5599;=166<<<==>7<5505255>?;>=<800//5:///;;;>@>;;<>;::7:99;00+0+000//77//)//9>>2>9<7555555#55555)5999999555.555&44499.5.54.4:<455:38384449838:;A066??@@BBCBBB@:00<0000::>?=@4;;::49@@@
@ATNG8:00127:04687
GATGGTAGTGATACAGATCAGACACCAGAAGATCAGGAACTCTAGAAGAATTCAGATTTTTAACACGAGAGTAAACGTAAAAAGAAGGTTTTACAAGACTCACGTTAACAATATTGCAGCAGTACGCACACAATCGAAGCGCAGTAAGGATGGCTAGTGTAACTAGCAAGAATACCACGAAAGCAAGAAAAAGAAGTACGCTATTAACTATTAACGTACCTGTCTCTTCCGAAACGAATGAGTACCTCTCAGACGCTCGTCCTACCATCGTAATTGCGAAGTCT
+
CCCB?CDCDAABCCCCCECCDCIGH@BBCACCCBBB@BAGCC??AB?BB@C?BBBA@CAA2B@BBCCCBA@>>>8?ABBDCD2DG@C>@@@9@BC?CBBBCCCAA?A@EDADBB@BCBABBBBCCCCDCCBB?CDBB>@?@A>?@@=A?CDC@CCCDCCAA>ACCCCD?BB>AAB>AAAA@9???=ACEEC2BB?BBAACCCB@8;7;>CA3858ACDD@CCBBBBB?B?BBC;A??=??BBBBB?BBBBCCCABBDD;;;<???<;;;?EF@C<??A@<AA??
@ATNG8:00136:04691
GATGGTAGCGAGCGAGTGTGTATCCAGAAGATCAGGAACTCTAGAAGAATTCAGATTTTTAACACGAGAGTAAACGTAAAAAGAAGGTTTTACAAGACTCACGTTAACAATATTGCAGCAGTACGCACACAATCGAAGCGCAGTAAGGATGGCTAGTGTAACTAGCAAGAATACCACGAAAGCAAGAAAAAAGAAGTACGCTATTAACTATTAACGTACCTGTCTCTTCCGAAACGAATGAGTACAGAGAGTACGATATGTCTACCATCGTAATTGCGAAGTTT
+
888@@DACCBBB@BBCCEECCBAA9:;C=BBBBBC@C?BBB;;:C@CC@D@AA@?@>>>,<8???A@>D>9:9,:=;;999$9?<A<BBB8BBB>BCIBBBC;;8;?BB?CBF@BCBACBCBCCCBBCCCC?AB@@=@@CCECCC@C@C;;:<BAAACEC@AAABBB?BB????@BBBBA=?9939:::9:%:?;7:4BBB>>>=A;>=@@5=:=>ABB@AAAAA??=@@CDD>BBC>??AA@AA99:BCBCBBBBBCBBAAAAA=?A@@@@8>367AA=BDD9
@ATNG8:00138:04717
GATGGTAGATACTCGCTGATACACCCAGAAGATCAGGAACTCTAGAAGAATTCAGATTTTTAACACGAGAGTAAACGTAAAAAGAAGGTTTTACAAGACTCACGTTAACAATATTGCAGCAGTACGCACACAATCGAAGCGCAGTAAGGATGGCTAGTGTAACTAGCAAGAATACCACGAAAGCAAGAAAAAGAAGTACGCTATTAACTATTAACGTACCTGTCTCTTCCGAAACGAATGAGTACTACTCTCAGAGACACACTACCATCGTAATTGCGAAGTCT
+
>@>B79:B@@@CB@@AAAABBAAAG?CCC?A@@>@>5:7::>00/61696;8>?>?:CDC3B@BCBABBB?:99,9><:999$9;<;059949??=AAACFIBBB@B?BD@CCC@CBBBCCCBCCCCBBCBA=A@@@<@ABCDDDC?B@B;;8;B@@@CDB?BBBCCB?BC@CBB?BBBAA<AAA>ADDFE3BB=A???BA?>C5;5;;=;6;6;<AAA=AAAAA??=@?BCC>BBBABBBBBAABCCCAABBBBBBAABB@@@@;?AAAAB<A:ABCDAA@@?
@ATNG8:00147:04681
GATGGTAGTGTGTCTCTGAGAGTAGTACTCATTCGTTTCGGAAGAGACAGGTACGTTAATAGTTAATAGCGTACTTCTTTTTCTTGCTTTCGTGGTATTCTTGCTAGTTACACTAGCCATCCTTACTGCGCTTCGATTGTGTGCGTACTGCTGCAATATTGTTAACGTGAGTCTTGTAAAACCTTCTTTTTACGTTTACTCTCGTGTTAAAAATCTGAATTCTTCTAGAGTTCCTGATCTTCTGGCTCTCGTAGACAGATACTACCATCTTAATTGCGAAGTCT
+
CCBB?CBBCCCCDDCDCCCCCCCCCCCCCC??:>8887:C@D@CBBCBBB@DBB@C@CAEDCB=B?CCEBBBDCC>:9999(9@=ABBB>BCCD@CCDAGD;;:BCCE@CCCCCCCF?BBC@C?CCCCCCCC?BBCC?CCCBCCBBCCCCCBAAA@DCC=BB?D?CCAABCCCC?A;;;;.;>B<;;:::*:BBBD>BBDBBCCAAA5;;;;*;CABCAC@FE@CBBCBBB@C@BCBCCC@CBCACCCBBCBBAABBBBBCBCCBABAAA=A?A<@@BB?AB99
@ATNG8:00123:04778
GATGGTAGCTCTGCTCTGACTCTCGTACTCATTCGTTTCGGAAGAGACAGGTACGTTAATAGTTAATAGCTTACTTCTTTTTCTTGCTTTCGTGGTATTCTTGCTAGTTACACTAGCCATCCTTACTGCGCTTCGATTGTGTGCGTACTGCTGCAATATTGTTAACGTGAGTCTTGTAAAACCTTCTTTTTACGTTTACTCTCGTGTTAAAAATCTGAATTCTTCTAGAGTTCCTGATCTTCTGGGCTGCGCTGATATGCGCTACCATCGTAATTGCGAAGTCT
+
CCBB@CBBBCCBBBCDDCCCDDBCCBCBCA;;4<@@@;@E@C@BBCCCCD?AABAA=@=BB?@<BACBBCCBBBB>;;;;;*;;:=>DC?B=>E:EBC>@C7;;;A@@<@@@BCCCC?BBC=?<?A>?????>BABA@BBBCCBBBCDDBABAAA?BB@=;:8;<@@A>>>>>@8=====2=:>:>>>>>/>===A6==@?@@A;;;=AAAA.;;;;>8=9=?<@>==BBB;>;>@>=8918=>@9@888888>>@>?>=889;:5;>>?AA<@:=>>><@@@A
@ATNG8:00128:04740
GATGGTAGACATATCGTACTCTCTGTACTCATTCGTTTCGGAAGAGACAGGTACGTTAATAGTTAATAGCGTACTTCTTTTTCTTGCTTCGTGGTATTCTTGCTAGTTACACTAGCCATCCTTACTGCGCTTCGATTGTGTTCGTACTGCTGCAATATTGTTAACGTGAGTCTTGTAAAACCTTCTTTTTACGTTTACTCTCGTGTTAAAAATCTGAATTCTTCTAGAGTTCCTGATCTTCTGGTGTCGTCTATCATGTACTACCATCGTAATTGCGAAGTCT
+
;;;@:@>CCDCCCCBCCCDBBCCCCCCCCBBB@CCCD=BB@J@BAACCDD@CC????B?BAAC?A?AAAABABBB>?>:99)894<70)//0/(//678?;?@BAAB?CBBB???@;@AA<@<>>>@>>>A<A@AA7;;@@=A???@BBAA===<?AA<>><>;>A@@@@==<9=8888)97<7<====.>AAED6==B@@===;;7;CCB/>>AAB=B;?>;@CC@?>=8<8:::@A@<AAB;::9:>>>>>>ACCA>>>>>?<?AAAAA=D6<<??=@@@@
@ATNG8:00131:04743
GATGGTAGTGTGTCTCTGAGAGTAGTACTCATTCGTTTCGGAAGAGGCAGGTACGTTAATAGTTAATAGCGTACTTCTTTTTCTTGCTTTCGTGGTATTCTTGCTAGTTACACTAGCCATCCTTACTGCGCTTCGATTGTGTGCGTACTGCTGCAATATTGTTAACGTGAGTCTTGTAAAACCTTCTTTTTACGTTTACTCTCGTGTTAAAAATCTGAATTCTTCTAGAGTTCCTGATCTTCTGGGATGTGTGCGCAGTGCCTACCATCGTAATTGCTAAGTCT
+
ABBB?BCBBCBCCCDCAACCCCCCCCCCCCBB@BBBB>CC@C?CCB?CCC?CCCDD@C>BCCC@CACCFBCCCCC?:::9:(:>9@@@A;@CBB@CCC?CC:;;BCBB@DCBBAAAB=@@C@C@GDCCCCCC?BBCD?BCCCCC@@@CCCCBBBB@DBB?BE@B>?@CCCCCCD@CCCCC;C@D@CCCCD3BCCDD>BBBBCCCBBB4;;;;*;@@AC@C@BC@CCCBBCC@C@BBCCCC?CCDD=B:;;;A@@B@@;;;C@GCD@CD@@CA@C@CCCC?AA@@
@ATNG8:00138:04758
GATGGTAGCACGAGTCACTATATCCAGAAGATCAGGAACTCTAGAAGAATTCAGATTTTTAACACGAGAGTAAACGTAAAAGAAGGTTTTACAAGACTCACGTTAACAATATTGCAGCAGTTCGCACACAATCGAAGCGCAGTAAGGATGGCTAGTGTAACTAGCAAGAATACCACGAAAGCAAGAAAAAGAAGTACGCTATTAACTATTAACGTACCTGTCTCTTCCGAAACGAATGAGTACTGCGTCTCACTCTCGCCTACCATCGTAATTGCGAAGTCT
+
FDCB?BBCDCCCCCDDBBBCCCCC@CBB?AAAB@@?A>@@BBABB@@@=@?@?@99999):<AACAA@@B999,9?==<?5?A?B?BCB9BAE@BAAAADDAA;@;@A<A@><>>>@A??>;@AAAAAA@:>>>@9==>?>@@C=D<A?=:=AA>==@A;@===BB>BC>BAA?BBBB@:<::477666(6:4;>??BBC@@:=7>>>>9>9>A<<<;?A@????<A<AA@7>CC@@AACAAACBBBBBBBBBCCBCBB@BBC?BA@@BC>B=ABBB?BB@@
@ATNG8:00141:04732
GATGGTAGCTCTGCTCTGACTCTCGTACTCATTCGTTCGGAAGAGACAGGTACGTTAATAGTTAATAGCGTACTTCTTTTTTCTTGCTTTCGTGGTATTCTTGCTAGTTACACTAGCCATCCTTACTGCGCTTCGATTGTGTGCGTACTGCTGCAATATTGTTAACGTGAGTCTTGTAAAACCTTCTTTTTACGTTTACTCTCGTGTTAAAAATCTGAATTCTTCTAGAGTTCCTGATCTTCTGGCGCGTATGTATGTCGCCTACCATCGTAATTGCGAAGTCT
+
A??B>@:?:9445;=<:966666>=;;;==44.4883:<:>?BBBBBAB@CCCCD@C@CC99069<<=A=B@>>4995555#447::<>5<<<>:?@@<>CA;;;A>@>000@@=<@;@9:49:?>CCCBAB@CCBB>BB@;;;::::@@?:99C?@@A:>:3<38595<=6656;5555&5.5.5===>+==ABB=<;;;;;;;55.5599$99=>>;??BA=BA???;?7>;@?;???>@@C=B9:;;:@@@AA@>?@?=@A@<>>>>00,0,00><5/499
@ATNG8:00144:04776
GATGGTAGTACATGATAGACGACACCAGAAGATCAGGAACTCTAGAAGAATTCAGATTTTTAACACGAGAGTAAACGTAAAAAGAAGGTTTTACAAGACTCACGTTAACAATATTGCAGCAGTACGCACACAATCGAAGCGCAGTAAGGATGGCTAGTGTAACTAGCAAGAATACCACGAAAGCAAGAAAAAGAAGTACGCTATTAACTATTAAACGTACCTGTCTCTTCCGAAACGAATGAGTACGATGAGAGAGCTCTCTCTACCATCGTAATTGCGAAGTCT
+
@<>D9B=>AA<=@;?B@=AB;9:CC8@@@=696<>>:@<?CBBBBB>AA>A=88599::<*;5;@=CCDDBBCB<AB;;;;;';B?D>BBB2ACD:>AABCAAAE>B>BB?ABC?ACCAAACDDCCCCCCCD@CCAA?ABBBBBBB?B@CAA?AACCCDCC@DBBCBBACB?BCE=AADCC;A??;?AABB3BC?AA???AABC<?<>???299)9>ABA?CB@@@BB>A>;;;6:AB?@AACA@B000@@@@>AA????B:99AC?A??;???A4;;:;69A??
@ATNG8:00111:04822
GATGGTAGAGTACAGTGTAGTAGACCAGAAGATCAGGAACTCTAGAAGAATTCAGATTTTTAACACGAGAGTAAACGTAAAAAGTAGGTTTTACAAGACTCACGTTAACAATATTGCAGCAGTACGCACACAATCGAAGCGCAGTAAGGATGGCTAGTGTAACTAGCAAGAATACCACGAAAGCAAGAAAAAGAAGTACGCTATTAACTATTAACGTACCTGTCTCTTCCGAAACGAATGAGTACTACTCTCAGAGACACACTACCATCGTAATTGCGAAGTCT
+
:;<B;?@A@BBBABB@A@>AAAEAA=AAA?BA@@@A=A?ABB;;;A6899@<?@@97989$83=<<B<;B<:?A98399999(9955.599+;>?>ABCCCCBBB@C@BB>BBB=AAABBBCCFDCCBBBBB?BBAA>@@ACBCBB@B?B@@>@ACCCDCC?CBBBBB?AA?BBC?BBBAC=@=<899:::(9@<B999?;;@@<@<@BAA:>:>@BBB@DB????@;@=?@B=BCC?AAA@?>??BBBBBBBBBBBBA@<7777177::>@9>:BBBB?888=
@ATNG8:00122:04825
GATGGTAGTGTGTCTCTGAGAGTAGTACTCATTCGTTTCGGAAGAGACAGGTACGTTAATAGTTAATAGCGTACTTCTTTTCTTGCTTTCGTGGTATTCTTGCTAGTTACACTAGCCATCCTTACTGCGCTTCGATTGTGTGCGTACTGCTGCAATATTGTTAACGTGAGTCTTGTAAAACCTTCTTTTTACGTTTACTCTCGTGTTAAAAATCTGAATTCTTCTAGAGTTCCTGATCTTCTGGTATGACTAGTGTACTACTACCATCGTAATTGCGAAGTCT
+
ABBB?BBBBCBBBBCCCCCAAABBBCDCDC;;7;9995;B?B@@AAGEFE@BAACD@CACGGHAD?CCICCCCCCDCBBC9CLAEBBB>BCCC@CCC@CC?BBCBBCACBBBCCCC@CCD@B@BCCC:;;C@CCCD?CCCBBBCBCBCCDEBBB?CBB@BB@B@BB:::CDCB>B;;;;.;>B>;<;;;*;CCCF>EBBDGGECBB@BBBB5CBBBC@CBCC@CCCCBBB?B@BBCBBE?B@B?AAACCCCCCCCBBBCCCBBBABBBBBB?B=A@CC@EBBB
@ATNG8:00123:04822
GATGGTAGAGAGAGCTCTCTCATCGTACTCATTCGTTTCGGAAGAGACAGGTACGTTAATAGTTAATAGCGTACTTCTTTTTCTTGCTTTCGTGGTATTCTTGCTAGTTACACTAGCCATCCTTACTGCGCTTCGATTGTGTGCGTACTGCTGCAATATTGTTAACGTGAGTCTTGTAAAACCTTCTTTTTACGTTTACTCTCGTGTTAAAAATCTTGAATTCTTCTAGAGTTCCTGATCTTCTGGGCAGACTCTCACACGCCTACCATCGTAATTGCGAAGTCT
+
<<>><@AA@@AA@?;;;;==>>>>>;;<>CEC?BBCC>BC@B@BB@>>??295<;>5=5999;7;9BABACAA@D@CBBBB2A@;@:::,3?>>;@0.*-:)----::388===<BB==;:;B=@@@>>>??<@@AA<??>>>@@???ACC==<>:788;AA7;8;>>A@>=>A::6666-6*/*/====,66===2>=>>@@>==F57777)7//+/@9=7??=BBA>??>=B7<;AAA@<==>A:A::::;;=>GBB???<;;:=>>>>AA<@<@@@@<>>=>
@ATNG8:00125:04795
GATGGTAGAGAGACTGTAGCGCACCCAGAAGATCAGGAACTCTAGAAGAATTCAGATTTTTAACACGAGAGTAAACGTAAAAAGAAGGTTTTACAAGACTCACGTTAACAATATTGCAGCAGTACGCACACAATCGAAGCGCAGTAAGGATGGCTAGTGTAACTAGCAAGAATACCACGAAAGCAAGAAAAAGAAGTACGCTATTAACTATTAACGTACCTGTCTCTTCCGAAACGAATGAGTACCTCTCAGACGCTCGTCCTACCATCGTAATTGCGAAGTCT
+
BBBC?BBDCBBBCCCCCCCDDDCBB=BCCACCCBBB@BACCC@AAB?BB>C@BBAAABBB3B?BBCCCCCA977.7>>AAAA2BD?D=ABB9BFFAFCCCCCCBA?C@CC@CCC?BBBBBBCCECCCCBCCC?CDCC?BBBBBBAC>C?CBB@BBBCDCCA?AAACC??BD?>>><>>BBC:@>>;>ABBB3BB@B>??B??@@<>:>ABC:=:>BCBB?BCBBBCC>?>?CE>CBB>AACBBBC?BBACAAACAAAA@@A;@AA<?@@@BB@B?ABDD@CAAA
@ATNG8:00130:04800
GATGGTAGCACACGAGATCTCATCGTACTCATTCGTTTCGGAAGAGACAGGTACGTTAATAGTTAATAGCGTACTTCTTTTTCTTGCCTTCGTGGTATTCTTGCTAGTTACTCTAGCCATCCTTACTGCGCTTCGATTGTGTGCGTACTGCTGCAATATTGTTAACGTGAGTCTTGTAAAACCTTCTTTTTACGTTTACTCTCGTGTTAAAAATCTGAATTCTTCTAGAGTTCCTGATCTTCTGGATACACTCATGGCACTACCATCGACACTCCAAAGTCT
+
@;;=:>==B@BB=>=A;AGGDCC>BCBBBCAA?A@AA8?@=@9CBAAABA?ACBAB8;6;@@??B;?CBBBBBCC@AAAAA.:A7BB?B?B@A@@CCB?BC>AABBBC>B::9AAAB?BBD?B?BBA>>>?@<>@@@6;;A;888>??@@>>>??<=>><AB;><;;;BAAA>><>??AA5A<B<A====,====@,//7///:>>><>BBB/>>>>A;A7;;;@;;;@@@=A=;;;??A=A??<@@@@?>>>BBB=>>666:6:///999///7<>1::=>
@ATNG8:00132:04785
GATGGTAGACATATCGTACTCTCTGTACTCATTCGTTTCGGAAGAGACAGGTACGTTAATAGTTAATAGCGTACTTCTTTTTCTTGCTTTCGTTGGTATTCTTGCTAGTTACACTAGCCATCCTTACTGCGCTTCGATTGTGTGCGTACTGCTGCAATATTGTTAACGTGAGTCTTGTAAAACCTTCTTTTTACGTTTACTCTCGTGTTAAAAATCTGAATTCTTCTAGAGTTTCCTGATCTTCTGGGCTGCGCTGATATGCGCTACCATCGTAATTGCGAAGTCT
+
BBBB@CEBABCCEDBBBBCCCBBBEIFCBA@?<@<;;/;?9><B@?@ADC@BBAAB@B@BBBB?BABBBB@@A>?88=99:+@;<>999(999,99@7948?:=@@A??<?AB?????;??A=A=A?>:::<<;?>>><@>>>???==<<A:97789:::88818=@?>>=AA;;6:====)818076666)6;---)--3---68/505CDC/>:;:A8=8==:=>A><777+/)/<>CBB<><<<2<///=99:=>>====>>;;6;?>???<@<@>>><@@>>
@ATNG8:00134:04788
GATGGTAGCTCTGCTCTGACTCTCGTACTCATTCGTTTCGGAAGAGACAGGTACGTTAATAGTTAATAGCGTACTTCTTTTTCTTGCTTTCGTGGTATTCTTGCTAGTTACACTAGCCATCCTTACTGCGCTTCGATTGTGTGCGTACTGCTGCAATATTGTTAACGTGAGTCTTGTAAAACCTTCTTTTTACGTTTACTCTCGTGTTAAAAATCTGAATTCTTCTAGAGTTCCTGATCTTCTGGGTCTACGCTCGTCGCGCTACCATCGTAATTGCGAAGTCT
+
<<<A?C>@?<<>CCCCCB==666<;>;>?C;;5;>@=6>@<B@BDDDCDD@DCDDC@C@BB=D>A?BCCBBBAAA>ACEHG5BB?BBCC:;;CC>BBB?@B::;ACAB9;;@@@DME@C@@=@=B@AB@@@D@BCED?AAAJCCCBCCBBB@@@@=@DB=A@@B?BAAACCHCG?BABBB7B>A>CAAAA1ADDCF?DBBACBBB@@=?CDD1@??@@<@=@C@CDBBBBB@A?BAACDC@CAAA-00A000B;<;A@BAA:;:@;@=<<;;4;5::@D>CBCC
@ATNG8:00136:04784
GATGGTAGGCGAGAGTGAGACGCAGTACTCATTCGTTTCGGAAGAGACAGGTACGTTAATAGTTAATAGCGTACTTCTTTTTCTTGCTTTCGTGGTATTCTTGCTAGTTACACTAGCCATCCTTACTGCGCTTCGATTGTGTGCGTACTGCTGCAATATTGTTAACGTGAGTCTTGTAAAACCTTCTTTTTACGTTTACTCTCGTGTTAAAAATCTGAATTCTTCTAGAGTTCCTGATCTTCTGGGTCTACGCTCGTCGCGCTAATCGTAATTGCGAAGTCT
+
=>>B?CBB@BEBBCBCCCCCCCCECCCCCCA@=?BB@<BD<@?@BCCCBB?BCDDD=A?BCBB?B?BBBBAABBA=88788(9=<@ABB?BDBB?BBC?CC=889ABA?BCBBBCBB=@=?9=9=A???>>>9>?AA<@=>><=>?A@@@AA==><?A?;>>9>;A@?==?AAA:???AA5A<A:=>DDD/>>>?A:?@====A===5::::+;===B<A=AA<??@A787<A=@????A;???D;@????@AAAA@8:8A:::<AAAAA<A<@@@@<@@@>
@ATNG8:00139:04796
GATGGTAGCTCTGCTCTGACTCTCGTACTCATTCGTTTCGGAAGAGACAGGTACGTTAATAGTTAATAGCGTACTTCTTTTTCTTGCTTTCGTGGTATTCTTGCTAGTTACACTAGCCATCCTTACTGCGCTTCGATTGTGTGCGTACTGCTGCAATATTGTTAACGTGAGTCTTGTAAAACCTTCTTTTTACGTTTACTCTCGTGTTAAAAATCTGAATTCTTCTAGAGTTCCTGATCTTCTGGGTCTACGCTCGTCGCGCTACCATCGTAATTGCGAAGTCT
+
<<:?<@<@A@BBAB@@@DCCCCFCCBBBBCA@=@AAA<BB=A?BCDCCCCBDCCBB@B@CCED@E?EDDDBBBBB=::::9*9B=A@BB>BCCG?AAEACC?;;;CBB@BBGCGBBB@GDE?B@CCD@@@DD@CBBB@CCCBBACCCCBBBCBBC?BBB?BC8:8;CBCDDCCC>C<;;;-;=B>;;<<;*;CCCJ>DBCICDDBAA5;;;;*;@@AB@BACEGICC@@AA?A@DCCCCC@EABC?CCCCCCDCCBBB@@@@@@A799BBBC@C?@@CE@CCCC
@ATNG8:00144:04783
GATGGTAGTATATCGCGTCGCTATCCAGAAGATCAGGAACTCTAGAAGAATTCAGATTTTTAACACGAGAGTAAACGTAAAAAGAAGGTTTTACAAGACTCACGTTTAACAATATTGCAGCAGTACGCACACAATCGAAGCGCAGTAAGGATGGCTAGTGTAACTAGCAAGAATACCACGAAAGCAAGAAAAAGAAGTACGCTATTAACTATTAACGTACCTGTCTCTTCCGAAACGAATGAGTACATAGATATACGTATAGCTACCATCGTAATTGCGAAGTCT
+
B=BB=A9;6@?ACBBABBBCCGAAA@CBC>@@BDCC@C@CCAABCB@DD@E@@A994444$93445<<<<<:>;6<8;4444$4:5:8=??2>>>=@AAAA@@:::,:<?A<BBC@CCD=BB>CCCCBB@@@A>AB@A=@BBABBBB?C@B@@=@@@@B@@??AAABBB?BE?BBB>>=<BC<?==:=CDDF3@A=:98@A<;;?<?8==:95:<>=BAA=AAD???A=@<@AA;A@A>ABABABBCABBBB???@>>>=>>BB??<>>==AC?><BAAA<@?;<
@ATNG8:00147:04821
GATGGTAGCGCACACATAGATACAGTACTCATTCGTTTCGGAAGAGACAGGTACGTTAATAGTTAATAGCGTACTTCTTTTTCTTGCTTTCGTGGTATTCTTGCTAGTTACACTAGCCATCCTTACTGCGCTTCGATTGTGTGCGTACTGCTGCAATATTGTTAACGTGAGTCTTGTAAAACCTTCTTTTTACGTTTACTCTCGTGTTAAAAATCTGAATTCTTCTAGAGTTCCTGATCTTCTGGGTCTCTCTCTCACGCACTACCATCGTAATTGCGAAGTCT
+
;<;A>@CCBBBCBBBCCBBACBBCCCBBBD;;6;BAA=BB?C?BBCBCDGADCBBB@DACBBB?B@DDCCAA@BB?BBAAA0;:7;BCD?CCCC@CCC@DC:<;ACDFAGCCBBBBD>B@@=@?CCCBCCDD?CCCC?CCCCCCCCCCBBBBBBC@DCC?BB?BAC??@EDCAB>A@@@@7@?B=AAJJF5BBA@@;BBBACCCAAA?ACDC3C@@AA=A=BA>@ABFLLE@B?BBBBBB?AAFJGGBCBCBA@@@@@AABBBBB>@@ABBC@C@AAAC@CA;;
@ATNG8:00105:04851
GATGGTAGCACGAGTCACTCATATCCAGAAGATCAGGAACTCTAGAAGAATTCAGATTTTTAACACGAGAGTAACGTAAAAAGAAGGTTTTACAAGACCCACGTTAACAATATTGCAGCAGTACGCACACAATCGAAGCGCAGTAAGGATTGCTAGTGTAACTAGCAAGAATACCACGAAAGCAAGAAAAAGAAGTACGCTATTAACTATTAACGTACCTGTCTCTTCCGAAACGAATGAGTACGATGAGAGAGCTCTCTCTACCATCGTAATTGCGAAGTCT
+
=;;??B=A@BACBCBBDDDBBBB@@5;;;6;CBAA@<A=@A@:;6@8@@7?:=?>:9;;;);=BCBCA@@@00+/6/////$4;7;4;;;0;>>7<<@C=CCCB?B>@A=A;;5;CCBBCCCCA@@BCB::6:=@@=BA@@@BCA?B>::7;AB@@@CCB?@??A;;5;;5<;A=?@@??7<@B>:9999):7,3>99;::<8:=>CCBB?A?A???@<@@@99:B?A=???7>@@6;0<;000=<<<BB>>>BA>877BBABB?BBBBBC@C?ABCC?BB9:
@ATNG8:00110:04866
GATGTAGGCGTGTGAGAGTCTGCCCAGAAGATCAGGAACTCTAGAAGAATTCAGATTTTTAACACGAGAGTAAACGTAAAAAGAAGGTTTTACAAGACTCACGTTAACAATATTGCAGCAGTACGCACACAATCGAAGCGCAGTAAGGATGGCTAGTGTAACTAGCAAGAATACCACGAAAGCAAGAAAAAGAAGTACGCTATTAACTATTAACGTACCTGTCTCTTCCGAAACGAATGAGTACTGCGTCTCACTCTCGCCTACCATCGTAATTGCGAAGTCT
+
///0/<=:CBBCBFCBBBBCBCEE?BBCACCAABCAC@BBCC;;;@CC?B?BCB;;;;;':7B@CABBCC???6=?::999)9938;???0@??7<><AABBBA>A@CC???@:==@@>?>AAC>>>>>>B<@@?@:=>>@@@>><>=A=A>ABCBBBCC?BBBC>=<>C>BBC>BBBBB:@?A;98898(8938;;;>DD@@<?<>>>B<B=BD>>><>????@@7:5;??8?BB@BBBB9:9@@@AAAB??AA???>>;???;?????@<@7>>@@<@@@@
@ATNG8:00111:04878
GATGGTAGTGTCATATGAGAGTGTGTACTCATTCGTTTCGGAAGAGACAGGTACGTTAATAGTTAATAGCGTACTTCTTTTTCTTGCTTTCATGGTATTCTTGCTAGTTACACTAGCCATCCTTACTGCGCTTCGATTGTGTGCGTACTGCTGCAATATTGTTAACGTGAGTCTTGTAAAACCTTCTTTTTACGTTTACTCTCGTGTTAAAAATCTGAATTCTTCTAGAGTTCCTGATCTTCTGGTCTACTACACTGTACTCTACCATCGTAATTGCGAAGTCT
+
AAAA@BCCCCCCBBCACCCCCCGFCBBBCC@@<A@@@8@G6;49@BBBBB?CECCB@C@DCCF@B=@B=;;;;<<59::::):=7;;==6;;;=9<<;7;@448?@@B@BEGDCCCCAICC@BACCDCD;;;AC;;;ACCBCCCCBCBB;;;CBB@BCE@CDAC@CBCBBCCCA<@;;;;.;;@=BBCBB5CBDCC=C@BABCECCC=@@AA0@;;;DAE@CC@CDECBBB?C?BCCCCC?BBBACCCBBCCBBBBCBBBBBCDDAA@AAA@=@;;;DC@CAAA
@ATNG8:00112:04866
GATGGTAGAGTACAGTGTAGTAGACCAGAAGATCAGGAACTCTAAGAAGAATTCAGATTTTTAACATCGAGAGTAAACGTTAAAAAGAAGGTTTTACAAGACTCACGTTAACAATATTGCAGCAGTACGCACACAATCGAAGTGCAGTAAGGATGGCTAGTGTAACTAGCAAGAATACCACGAAAGCAAGAAAAAGAAGTACGCTATTAACTATTAACGTACCTGTCTCTTCCGAAACGAATGAGTACACATCGTCGTGTCGTGCTACCATCGTAATTGCGAAGTCT
+
<::<7<=<B@@<<55566<999@?>169@9>@=>@@-0,.88-/)/939969688/66<<<,;6:///9//3366:16//(/;;;+8838(333&333,33999:://(/3/.(.3338855<<<<=BBBBBBBB@B???ABBBBBBBB@CABAA?ACCBBCCCAAAACBC?BB?BCC<@?ACC=999<@@@AA2AB??;;A>>?>>5:7;?@?;><>?BCC@CE@??@@6:6:BB=BCC@DDCBBA???<???BBBBBBBAAA?>>B?AABAAA>A?BBCB?BBAA
@ATNG8:00126:04834
GATGGTAGATATATGCACGCTCTACCAGAAGATCAGGAACTCTAAGAAGAATTCAGATTTTTAACATCGAGAGTAAACGTAAAAAGAAGGTTTTACAAGACTCACGTTAACAATATTGCAGCAGTACGCACACAATCGAAGCGCAGTAAGGATGGCTAGTGTAACTAGCAAGAATACCACGAAAGCAAGAAAAAGAAGTACGCTATTAACTATTAACGTACCTGTCTCTTCCGAACGAATGAGTACTATAGACTATCTGAGACTACCATCGTAATTGCGAAGTCT
+
=@@@8=;>@><;;;;<?966;=:9>599:.555559396;<;5504;.447;777///;99'60////87333::;19933333$37,3,333&3391783348699*/*.627550.225;<@>@CDDDBBBB?B;<;>@;;;B@??;?=A;;6:ACABCBC@C?@@?A=AA?AB@6@@CBB8?;<8<<=>=.?B?BCCBBB@@@=@<??@@6;5;=@@A@CCBBBBC?D>A@=?==::::AAAABBCCABABBBCDDBDCCCCC@CBAAAB@C=BBBA>AB@?
@ATNG8:00126:04851
GATGGTAGCGCATATCAGCGCAGCCCAGAAGATCAGGAACTCTAGAAGAATTCAGATTTTTAACACGAGAGTAAACGTAAAAAGAAGGTTTTACAAGACTCACGTTAACAATATTGCAGCAGTACGCACACAATCGAAGCGCAGTAAGGATGGCTAGTGTAACTAGCAAGAATACCGCGAAAGCAAGAAAAAGAAGTACGCTATTAACTATTAACGTACCTGTCTCTTCCGAAACGAATGAGTACGATGAGATCTCGTGTGCTACCATCGTAATTGCGAAGTCT
+
8::B9?>;;;;;@@@AB@AABAABF<BAB>AA>BCB>B>AAA;<;;5;>;?=??@@====,>9>BBCHCBBDGJ=EB;;;;;';>;>=@@A2ABB@CCBAAABCC?D@DC@CCCAGCBBA@AAA@@CCBCBEBCBBB6;;;AAAAD?C@CCCABJDCCCCC@BBBCBB>AA?ABA?BC???:?AA=AABAA2AC?C989BBBDD?B?BC@?=@>>:ABB@CBB@@@C?B>ABE=BAA?@@?@???ABAABA::9??@ABBC???A>====AA;?<@CBB?@@@@
@ATNG8:00128:04869
GATGGTAGTGTCAGTGCGCGTCGTCCAGAAGATCAGGAACTCTAGAAGAATTCAGATTTTTAACATCGAGAGTAAACGTAAAAAGAAGGTTTTACAAGACTCACGTTAACAATATTGCAGCAGTACGCACACAATCGAAGCGCAGTAAGGATGGCTAGTGTAACTAGCAAGAATACCACGAAAGCAAGAAAAAGAAGTACGCTATTAACTATTAACGTACCTGTCTCTTCCGAAACGAATGAGTACTACTCTCAGAGACACACTACCATCGTAATTGCGAAGTCT
+
:8:B;>;@A@>@///:<<AAC>>=?256<766699@:>9>>@996B:<@=@>9:774;;;)<9=554=;:9:433(3;88888)8827,333&38849:999:933,3,33499:78557=BCCCCCCDBBBB?BECD:;9?>@@AB@C@BAA?ACCBBCBA>ACBBBB@CC?AAA<??@@@;AAA>ABBBB2??:?;;;>??@B7;8;@AA1818=A@@>@BBAABA<?<?@@9A??;?BBBCABCCCCCCBBABBBBBBAAAAA<AAAA??<?<BBBB?CCBB
@ATNG8:00142:04877
GATGGTAGCAGACGTGACAGAGCGCCAGAAGATCAGGAACTCTAGAAGAATTCAGATTTTTAACACGAGAGTAAACGTAAAAGAAGGTTTTACAAGACTCACGTTAACAATATTGCAGCAGTACGCACACAATCGAAGCGCAGTAAGGATGGCTAGTGTAACTAGCAAGAATACCACGAAAGCAAGAAAAAGAAGTACGCTATTAACTATTAACGTACCTGTCTCTTCCGAAACGAATGAGTACGATGAGATCTCGTGTGCTACCATCGACGAATAGAAGTCT
+
BCBB?BCCCCCCBBBCDDCCBBCCC@CBB?BGFDBB?B@CCCCCCB?BB?B@BA@99999)9<DBAAACCA???8=@::::.;D>B5;;;-;CD@DCCCCBCCC?B@BB?BBB@BAACBBBEEBBBDBBBD?CCBB?CBBBBBBB=B?BBC@BCCDCCAB?ABBBBA?BB?BBB>@?DCB=?==999999(9A<AAAAAAAAA8<7;BBC:=:=ACCC@BBAA@@@6:8:BC>CCC@BBBBBBCBBACCCCA>=>>>@@==>AA<??@@AAAA<AABB=B778
@ATNG8:00147:04872
GATGGTAGCACGACACGACGATGTGTACTCATTCGTTTCGGAAGAGACAGGTACGTTAATAGTTAATAGCGTACTTCTTTTTCTTGCTTTCGTGGTATTCTTGCTAGTTACACTAGCCATCCTTACTGCGCTTCGATTGTGTGCGTACTGCTGCAATATTGTTAACGTGAGTCTTGTAAAACCTTCTTTTTACGTTTACTCTCGTGTTAAAAATCTGAATTCTTCTAGAGTTCCTGATCTTCTGGTAGAGCGTGCATATATCTACCATCGTAATTGCGAAGTCT
+
:;8<;>:=>?566:;;;>>666==<996=<592969E=CCAC?A;CBCBCACA><<+0*07;:7;6;=<AAB=>>9A@;;;+?B7BBB=6BBAA=A@A=AC?AAAA@A<?:89AABB?BBB@A<?=;:867?:??@?=>>>@@@B;;;@<<////)/66/6=5;3::;::::>>179888(6/706;>=>+:7977.7799<9<=8818:::)9;;:@<?>??=>==?<9=;>7:;>==@<::;:==?@@>>=<??888:>@@BB=A>>>>>:=0//6616///
@ATNG8:00108:04910
GATGGTAGGCGAGAGTGAGACGCAGTACTCATTCGTTTCGGAAGAGACAGGTACGTTAATAGTTAATAGCGTACTTCTTTTTCTTGCTTTCGTGGTATTCTTGCTAGTTACACTAGCCATCCTTACTGCGCTTCGATTGTGTGCGTACTGCTGCAATATTGTTAACGTGAGTCTTGTAAAACCTTCTTTTTACGTTTACTCTCGTGTTAAAAATCTGAATTCTTCTAGAGTTCCTGATCTTCTGGGTCTACGCTCGTCGCGCTACCATCGTAATTGCGAAGTCT
+
AA@@<?>C@CCABBCCCCCCCCCDCCCCCB::;;CCF>CC@C@DBB@ABC@CBBBC?C?AACC?C=AAAAAAABCABBBBB1AA?BCCC>BBAB>ABB?BB<@@ABBB?BBBABBBB>BAA<@<@A>>>AAA<A@@>:;;;==>@?@@AAA@@@A=>>><::7:=@@@AAA@@@<A?@??5?<@<@@@@@/@A==>6<<?9:;@@@@;@AAB/B788?<?>@@<==>A@@@<@<AA@A>>:>?AA:AAA>??@@@AA===A>>>A=@@===A=A<AAAA8=?@;
@ATNG8:00110:04885
TATGGTAGTATCTGCACACTCTGTCCAGAAGATCAGGAACTCTAGAAGAATTCAGATTTTTAACACGAGAGTAAACGTAAAAAGAAGGTTTTACAAGACTCACGTTAACAATATTGCAGCAGTACGCACACAATCGAAGCGCAGTAAGGATGGCTAGTGTAACTAGCAAGAATACCACGAAAGCAAGAAAAAGAAGTACGCTATTAATATTAAACGTACCTGTCTCTTCCGAAAACGAATGAGTACGAGAGAGCACACGTGTCTACCATCGTAATTGCGAAGTCT
+
8:88.444449555=@@999@BBBC>A;<5:;?59348-34::55559905044;99999'9;599=A>;>;;;39;55555$597<.555&5997<;955444:.405>7:;<8;;;<==>?666B@B@<@266558=?>>>=44.5.55;59///7///1898>=B<>:8;;;8;88;:63734::<=B1BA=@B=<;?;;=8=85:9+22'.7///)///79<=8=9;;>>+455.43:9:;=;:8AA438????8<<>;>8848@>>?CAD@;;9B?BB99
@ATNG8:00110:04901
GATGTAGCTCACGTACGTCACACGTACTATTCGTTTCGGAAGAGACAGGTACGTTAATAGTTAATAGCGTACTTCTTTTTCTTAGCTTTCTGTGGTATTCTTGCTAGTTACACTAGCCATCCTTACTGCGCTTCGATTGTGTGCGTACTGCTGCAATATTGTTAACGTGAGTCTTGTAAAACCTTCTTTTTACGTTTAACTCTCGTGTTAAAATCTGAATTCTTCTAGAGTTCCTGATACTTCTGGACAGAGTGTGCAGATACTACCACTCGTAATTGCGAAGTCT
+
@>:A@@AA<<555<<665;::<<<@?9959.9995)55.55::<6/0:7/0/:<)/)/:9949.559<;;99=844444$4<.44433(333==8<:749>)//////(-66///==5=>@<@;<99///77/789@8;<;99;;:99<<<<<<<3755175272786555855+22777+805059>CC.;;;>:/926757587;<1555)5//.9.5/7929==9>::494==>7778556868///877777999?>>;7762-----6707-77<?389>?
@ATNG8:00119:04895
GATGGTAGTGTCATATGAGAGTGTGTACTCATTCGTTTCGGAAGAGACAGGTACGTTAATAGTTAATAGCGTACTTCTTTTTCTTGCTTTCGTGGTATTCTTGCTAGTTACACTAGCCATCCTTACTGCGCTTCGATTGTGTGCGTACTGCTGCAATATTGTTAACGTGAGTCTTGTAAACCTTCTTTTACGTTTACTCTCGTGTTAAAAATCTGAATTCTTCTAGAGTTCCTGATCTTCTGGACAGAGTGTGCAGATACTACCATCGTAATTGCGAAGTCT
+
4:;;9=<<BCCDDC>BBCCCDDBBBCCBAA?@<@@@>9<<7?;?@BCCCHBGFDCC@B@BCCE@D@CCCCAA@BB>;;;;;.;C?A?@@;@AAB?BBB?BC:;<CCBB?BBBCCCGCACCCAC@CAAAABAB?B@BC@@AACCCCCCCCCDBBBC@BBB@BC@C@CCBBBBAA@;@::;/;=A=ABBB7ABB@@=@@CCCCDDCE7;;;;*;ABBI@JACB?BCAABBC@BACCCCDC?;;;?BCCCCCGCCA;;;CCDDCCC@BABBAA?A?BCCC?BAAA
@ATNG8:00120:04883
GATGGTAGGCGTGTGAGAGTCTGCCCAGAAGATCAGGAACTCTAGAAGAATTCAGATTTTAACACTGAGAGTAAACGTAAAAATAAGGTTTTACAAGACTCACGTTAACAATATTGCAGCAGTACGCACACAATCGAAGCGCAGTAAGGATGGCTAGTGTAACTAGCAAGAATACCACGAAAGCAAGAAAAAGAAGTACGCTATTAACTATTAACGTACCTGTCTCTTCCGAAACGAATGAGTACAGAGAGTACGATATGTCTACCATCGTAATTGCGAAGTCT
+
;<>C8<9B?BA@@699@<>=AA;;;4:<;9;;996D<C@CCBCBB@>;;6;5@?:;999*46::44544<898808333333$33-3,333&33;1888::;<BB?B?BB?A=<9=>>?A?;;;;;B@>>=A=A@@@;>>>>AAAD9<9=?D?BCAAABBC?BBCCBB?BA>AAA=@???A;>992:9999(8939@AAAA;;:<?;??@?:=886///5:<<=@@@<@<@@@9@BB>@><<774BBBB>@<>=@@??:;;@===:==??=A=A@BBBB@BA==
@ATNG8:00122:04881
GATGGTAGCTATACGTATATCTATGTACTCATTCGTTTCGGAAGAGACAGGTACGTTAATAGTTAATAGCGTACTTCTTTTTCTTGCTTTCGTGGTATTCTTGCTAGTTACACTAGCCATCCTTACTGCGCTTCGATTGTGTGCGTACTGCTGCAATATTGTTAATCGTGAGTCTTGTAAACCTTCTTTTTACGTTTACTCTCGTGTTAAAATCTGAATTCTTCTAGAGTTCCTGATCTTCTGGATAGTCGACGCGATATACTACCATCGTAATTGCGAAGTCTT
+
<::@;@<9@9999///::<9<<<665555999.//<;/99)/)/:9:<BB?BCA@@<@:>A@@8@<@=====<<<9=====+=>444=;39<3917445<>=797>;<137333;:?547C?A=A?A?????=A888==///..5956683.---(--.26927)..5...5533.3222'..3.35;;;)..7780555799822259;;.:?=88185:A9><<<<9<6<9><9<;;6:::::::87778//////7;;?=::5755599171778959://(
@ATNG8:00126:04901
GATGGTAGGACGAGCGTCTGAGAGGTACTCATTCGTTTCGGAAGAGACAGGTACTGTTAATAGTTAATAGACGTTACTTCTTTTTCTTGCTTTCGTGGTATTCTTGCTAGTTACACTAGCCATCCTTACTGCGCTTCGATTGTGTGCGTACTGCTGCAATATTGTTAACGTGAAAGATCTTGTAAAACCTTCTTTTTAACGTTTACTCTCGTGTTAAAAATCCTAGAATTCTTCTAGAGTTCCTGATCTTCTGGTATACCACCACTTCCTGCTCGCTACCATCGTAACTTGCGAACCGTCT
+
CCCB?B=@=@666><@<>>>DCBC@C;::BBB>BADC8:9?A=A?@?BDD=AB:;9@?B@CBBC:;9;B@AA@@=@BC?CCDCC5CH@BBBB=BDCC@CCDACC:;;@@@B?BCCBDB@@<@@A=@7;;BDCBCD@BCCB@HCCBBECCBCBBBBBIF@BCC@CB?B?@??999)9==99455555&5.5.6<>>>)5.5555)5////:///96::::$//)////)/39928::554859054<<<=8<<@<===@@;>>;?;;48+////:///8:53439==499=@@@@<A<A@@@
@ATNG8:00127:04899
GATGGTAGTACATGATAGACGACACCAGAAGATCAGGAAACTCTAGAAGAATTCAGATTTTTAACACGAGAGTTAAACGTAAAAAGAAGGTTTTACAAGACTCACGTTAACAATATTGCAGCAGTACGCACACAATCGAAGCGCAGTAAGGATGGCTAGTGTAACTAGCAAGAATACCACGAAATGCAAGAAAAAAGAAGTACGCTATTAACTATTAACGTACCTGTCTCTTCCGAAACGAATGAGTACGTGTGCGACGTGTCTCCTACCATCGAATCACGAAAGTCT
+
;;BB@CBBB;66;;:=:99:554:=8<==8<<97//)//)/77:=>>4557:54///////$/27779;5555.5<25544444$4:39.555&555.55596;;>A=A;??:;9;<@@DCBBBBDCBBBB@AA@CBCF@CCCCDE@@=A?AB@9;:@;>666:;;;<??<@C<>??6:77<<*33733333333#39373339:>>;=<?B=BB?A>>9@AB=BBBBBAC?B;;<D?DDC?BBBB???BAC9998>?=?>>A@B?AA?>787@B@BCCCBBB>BBCB
@ATNG8:00130:04928
GATGGTAGAGAGAGCTCTCTCATCGTACTCATTCGTTTCGGAAGAGACAGGTACGTTAATAGTTAATAGCGTACTTCTTTTTCTTGCTTTCGTGGTATTCTTGCTTAGTTACACTATGCCATCCTTACTGCGCTTCGATTGTGTGCGTACTGCTGCAATATTGTTAACGTGAGTCTTGTAAAACCTTCTTTTTACGTTTACTCTCGTGTTAAAAATCTTGAATTCTTCTAGAGTTCCTGATCTTCTGGTGAGTATATGCATGATGCTACCATGTAATTGCAAGGT
+
88/0+//<@B99;@?;;;>@@>>@>666;;;;8CBCE>CC?A7@C=;;>@4949::.4.448:6<055;=?AA??<?@@@@13339879,3??@?@::37<9;87/777,38969////(/.24939999A8552:;;;0586969<===<>>;;88087/599)/)/88/55:;:696655&5-5-52555'57=>?6;=AA@@@>9717>==/>:;7;@;@=@A<@A::65616*//779A9:;::99=///99966:979:99989;@@?A@4947/-(-02
@ATNG8:00149:04891
GATGGTAGTATATCGCGTCGCTATCCAGAAGATCAGGAACTCTAGAAGAATTCGGATTTTTAACACGAGAGTAAACGTAAAAGAAGGTTTTACAAGACTCACGTTAACAATATTGCAGCAGTACGCACACAATCGAAGCGCAGTAAGGATGGCTAGTGTAACTAGCAAGAATACCACGAAAGCAAGAAAAAGAAGTACGCTATTAACTATTAACGTACCTGTCTCTTCCGAAACGAATGAGTACGAGAGAGCACACGTGTCTACCATCGTAATTGCGAAGTCT
+
BBAB@BCECBBBBCCCBBBCCBBACACBB?@@@BBB@C@CHDFCCB@BB@B@EE@BBCBB5B@ABA@@@A@A@@9>>::::-7?<?2:::-9;??AABBBAA?>;?>AA=ABB?B@@@@AA?>?AA?>???;?AAA;A@@@AAAA<A;AAC?CCA@AACC@BAA@@@=??<?CC?B?@?D;A??=?HEKD3CB@BAAAA???A;?9;A@@<@=@>778;>B===AA=F=???9?BC@B???997?@@BDDCBBBBBBCCCBCBC?BBB>>B?B=AA@@=@=00
@ATNG8:00101:04954
GATGGTAGAGTACAGTGTAGTAGACCAGAAGATCAGGAACTCTAGAAGAATTCAGATTTTTAACACGAGAGTAAACGTAAAAAGAAGGTTTTACAAGACTCACGTTAACAATATTGCAGCAGTACGCACACAATCGAAGCGCAGTAAGGATGGCTAGTGTAACTAGCAAGAATACCACGAAAGCAAGAAAAAGAAGTACGCTATTAACTATTAACGTACCTGTCTCTTCCGAAACGAATGAGTACGAGAGAGCACACGTGTCTACCATCGTAATTGCGAAGTCT
+
>>>D@CBBB@BA=;:6@@BBCGCCC>BBC@DFCBBB?B@BBBCBCC?AA?D@DD???AA@.@????????A@@>8>>;;;;;*;D@D69::7:CC@CDCCCDCDC@C@BB@BBC?BABBBBBBCBBBBAAAA>BBBB?BCDCCBAB?B@CCC?ABBBCBCC?CDCBBB?CC@AAA>??BBB<A@@;>>===,=@<@AAACA@@@<@:>===1818ACAA?ABBBBBB=?=?AC>DBB?BBDCBBABBBBBB>>>DBBBB?:;?8838===BC?B?CBCC@C?@@
@ATNG8:00107:04946
GATGGTAGCGCGACGAGCGTAGACCCAGAAGATCAGGAACTCTAGAAGAATTCAGATTTTAACACGAGAGTAAACGTAAAAGAAGGTTTACAAGACTCACGTTAACAATATTGCAGCAGTACGCACACAATCGAAGCGCAGTAAGGATGGCTAGTGTAACTAGCAAGAATACCACGAAAGCAAGAAAAGAAGTACGCTATTAACTATTAACGTACCTGTCTCTTCCGAAACGAATGAGTACTGCGTCTCACTCTCGCCTACCATCGTAATTGCGAAGTCT
+
8<4:05:9>A;;9@FCBCBBBB<;;4;BB?CBBB@@>@?BBCBBBD@BB?B?BAA????6??BBAAABBB99948AABCC;CI?C6;;0;BC?BCCCCCCCB?CABB@BCC@@@@?@AFCCBBBBBCCC@CBBB?CCBBBBBC@B@B??=@CCCBBAA>ACCCCC?BB???=589BBA=>>>:????5?@=AAAAA@>===A=@@@@:>:>BBCB?BBBAAAE?B????8==<9999ABAAACBCCBAACBBBCCBB?BCC?BBEB@?<?<@@AA>AC??
@ATNG8:00109:04931
GATGGTAGAGAGAGCTCTCTCATCGTACTCATTCGTTTCGGAAGAGACAGGTACGTTAATAGTTAATAGCGTACTTCTTTTTCTTGCTTCGTTATTCTTCTAGTTTACACTAGCCATCCTTACTGCGCTTCGATTGTGTGCGTACTGCTGCAATATTGTTAACGTGAGTCTTGTAAACCTTCTTTTTACGTTTACTCTCGTGTTAAAAATCTGAATTCTTCTAGAGTTCCTGATCTTCTGGTATACACACTCGCTCGCTACCATCGTAATTGCGAAGTCT
+
ABBB?CADDCCCCDD966@@@@@@@<;;=>;A<ACCC>;;7;<@>966==:>A0006:*//774:6:/55<==<>:<<?;>.33,333.3;;5:;-43-389333(377776660668(/(/6////336;;8=<<:;;66--------..548885:84606,,,,,6,,(-222'.26388888)..99;*..55=6666>7=>@>*76<::596/0)/8;8<;;.703<???>17786>;;;;9::///53377>==9577755517.55?A=?A>>
@ATNG8:00112:04969
GATGGTAGCGCATATCAGCGCAGCCAGAAGATCAGGAACTCTAGAAGAATCAGATTTTTTAACACGAGAGTAAACGTAAAAAGAAGGTTTACAAGACTCACGTTAACAATATTGCAGCAGTACGCACACAATCGAAGCGCAGTAAGGATGGCTAGTGTAACTAGCAAGAATACCACGAAAGCAGAAAAAGAAGTACGCTATTACTATTAACGTACCTGTCTCTTCCGAAACGAATGAGTACTGCGTCTCACTCTCGCCTACCATCGTAATTGCGAAGTCT
+
:=<?5655=B;;9@>:4//-----(-55(/55555.56;;=<9/0)//)//67455555#5.5;9;;<@@9;;/;=::999$4:596::1://,/A<AGCBAC>B>;;7;AA=AA@AAAABABCB@BABC?CCAB=B@@?C;;;409>00*0>><>9?A=?;;<00+0>6::?,80000+000/???@0??:899@@?A994:><<>9?:=>B;;5;;;::9>8:6000*000)09:9;=<6:700/<:9:?@999949==6<84794.439:::8??95
@ATNG8:00123:04935
GATGGTAGCATCATGCATATCTCACCAGAAGATCAGGAACTCTAGAAGAATTCAGATTTTTAACACGAGAGTAAACGTAAAAAGAAGGTTTTACAAGACTCACGTTAACAATATTGCAGCAGTACGCACACAATCGAAGCGCAGTAAGGATGGCTAGTGTAACTAGCAAGAATACCACGAAAGCAAGAAAAAGAAGTACGCTATTAACTATTAACGTACCTGTCTCTTCCGAAACGAATGAGTACGTGTGCGACGTGTCTCCTACCATCGTAATTGCGAAGTCT
+
DCCC@ABA;665?556CAAAA@CCD@CCB>9555::5;@EDDBBBB=AA?A?C@@99:::):<BCCABBBA>=83;;=:===+=>9=9ACC7BBB@BBCCCBBBB?A@BB?BDB@BBBAABBBCCCGC;;:B?@@@C>B@@@A;;9;@;?;:29@@>??BB@DB>??A=@@??>>>@>>>?8>==;@ABBB3BB?BDDBBBB??=@=?>>A:=:>?BBCADCA;::>:=<:::59AA?BBDCBBBA?>>887=>8;8775505664:2223827197;;6888<
@ATNG8:00126:04953
GATGGTAGTGTGTCTCTGAGAGTAGTGCTCATTCGTTTCGGAAGAGACAGGTACGTTAATAGTTAATAGCGTACTTCTTTTTCTTGCTTTCGTGGTATTCTTGCTAGTTACACTAGCCATCCTTACTGCGCTTCGATTGTGTGCGTACTGCTGCAATATTGTTAACGTGAGTCTTGTAAAACCTTCTTTTTACGTTTACTCTCGTGTTAAAATCTGAATTCTTCTAGAGTTCCTGATCTTCTGGTCTACTACACTGTACTCTACCATCGTAATTGCGAAGTCT
+
8777487<<=554;;9566?A?BCB;96<<A=<@?=:1:@>A?BCDDDCCACBBDG@IACDAB=A@BBCCCCCCC@BBBBB5BCADDHE?BBBB8<::4;@;@A@CCF@CCCCBBBE?BBDAMACBCBBJCCACBBB?CJDDBBBBBA@@DA@@@:;;C?;;7;?B@A@@ABBC@CCCCC9C<@;AAAAA,@ABBB=BCCBBBB;;;5;;;.;AA@A?A@CCAA@@BBCC@C?CCCBCC7;:A=ABBBDBAACDDCCCCCCDCC@;;;;@@=B9;;BD?BCDA
@ATNG8:00133:04975
GATGGTAGGCGACATACATACGCGCAGAAGATCAGGAACTCTAGAAGAATTCAGATTTTTAACACGAGAGTAAACGTAAAAAGAAGGTTTTACAAGACTCACGTTAACAATATTGCAGCAGTACGCACACAATCGAAGCGCAGTAAGGATTGCTAGTGTAACTAGCAAGAATACCACGAAAGCAAGAAAAAGAAGTACGCTATTAACTATTAGCGTACCTGTCTCTTCCGAAACGAATGAGTACTATGTAGAGCTCTATACTAATCGTAATTGCGAAGTCT
+
@ABB@BBC?C<<;EDCCEEDCBBBBBBCBCGHCCC@B@BCC@@AC@BB@C@BBCAABBB5BACCCCCBBBCCC>@?9:9:9*:@;@=BBB<BCJDD@BCECD998;?AB@CBC@CCCDCBBCCCCBBBBCB@CCCC?CCCDBBBB@CAAA>BBABCCCCC?BCCCCC?CD@BBB<??>==7?@@=ACCCC3DC@B???BBABB<?<?BBB?@@BBBAA>AB???@@=@<@CA:@@@;??BBAAA?@?AAAAAAAA@AA>=>AA=A@ABB@D@DBBA?C@99
@ATNG8:00134:04945
GATGGTAGTATCTGCACACTCTGTCCAGAAGATCAGGAACTCTAGAAGAATTCAGATTTTTAACACGAGAGTAACGTAAAAAGAAGGTTTTACAAGACTCACGTTAACAATATTGCAGCAGTACGCACACAATCGAAGCGCAGTAAGGATGGCTAGTGTAACTAGCAAGAATACCACGAAAGCAAGAAAAAGAAGTACGCTATTAACTATTAACGTACCTGTCTCTTCCGAAACGAATGAGTACGAGAGAGCACACGTGTCTACCATCGTAATTGCGAAGTCT
+
@==DADBBBBCC;;;CCCCCCHCCCACCCACCBBBB@B?DBDBBAA?BC?B?AAA@AAAA2A@CCCCFA@@00*///////$4<6;8=?>2>=B@BCCCDCCCB?B?@@<@BB?BBBCCCDDFCCCCBBBC?CCCC?AAABBBAA?D?CBB?BBBDDAAA?CCCABA?BB?AAB=@?AAA9@?<8<<==>1>C?C>>>AB?BD:>:?@@@=C;@@CAA?ACCBBBB?B?AAC>CBB?AABCDBBBABBBBBABB@BBBBA@=CB=?>==BC?C?CCCB?B998
@ATNG8:00144:04932
GATGGTAGCGCGACGAGCGTAGACCCAGAAGATCAGGAACTCTAGAAGAATTCAGATTTTTAACACGAGAGTAAACGTAAAAAGAAGGTTTTACAAGACTCACGTTAACAATATTGCAGCAGTACGCACACAATCGAAGCGCAGTAAGGATGGCTAGTGTAACTAGCAAGAATACCACGAAAGCAAGAAAAAAGAAGTACGCTATTAACTATTAACGTACCTGTCTCTTCCGAAACGAATGAGTACTATGTAGAGCTCTATACTATCGTAATTGCGAAGTCT
+
:<00+5;<@@D;95?;??ACCCBBD::5549555<<8<;???994<<97-763339:===+=8888:8=9;333(3345555$55496<<<0=<<=@A;@@CCCC@D?CC@B@@=@AB@BBBCBDEBBBBEG?BBAF?AAA@@>??;@>BCD@BBB;0000+/68/336::4888.33;;=3=<<6@AAABB)BB?BBCB?>;<=+/*/889496=ABCB=@?>?=:=9=4>>>6:??<AB@AAA999?AAA@=575?9;;>9>>>>>BB?A<998<8<<>>
@ATNG8:00102:05011
GATGGTAGGCGTGTGAGAGTCTGCCCAGAAGATCAGGAACTCTAGAAGAATTCAGATTTTAACACGAGTAAACGTAAAAGAAGGTTTACAAGACTTCACGTTAACAATATTGCAGCAGTACGCACACAATCGAAGCGCAGTAAGGATGGCTAGTGTAACTAGCAAGAATACCACGAAAGCAAGAAAAAGAAGTACGACTATTAACTATTAACGTACCTGTCTCTTCCCGAAACGAATGAGTAACGAGAGTCAGAGCAGAGCTACCATCGTAATTGCGAAGTCT
+
<>>B@CC>8669@5;;BBBCCB@@@:@@@=@B;;:C=B?BBCCBCA=;;9;?BBA;;;;-9:?AA:845<:2:33333&3:)/)//(///(/8//(39;38,7379/7>>;@@>>??>:@@@@BBA8838>>>766//////5;4=>>:<<<=676817979BB=@A;AA@?DCCBC=B;;5;;;;;);?=????988=?<;A>ABBB>A;?:/0/6;;;;;78173(399/854.49::44.4443<<;;<;;;;===<<<=>8==?@@A=A>AACC?A:::
@ATNG8:00105:05002
GATGGTAGCTCTGCTCTGACTCTCGTACTCATTCGTTTCGGAAGAGACAGGTACGTTAATAGTTAATAGCGTACTTCTTTTTCTTGCTTTCGTGGTATTCTTGCTAGTTACACTAGCCATCCTTACTGCGCTTCGATTGTGTGCGTACTGCTGCAATATTGTTAACGTGAGTCTTGTAAAACCTTCTTTTTACGTTTACTCTCGTGTTAAAAATCTGAATTCTTCTAGAGTTCCTGATCTTCTGGTGTCTGATCTGTATCACTACCATCGTAATTGCGAAGTCT
+
=AAC?BBDDDDBBBCCCBBCCBDA@966>CCC?@@@D>EG@C<99<BBBB@CBCCE?A?ACCC@C@DCIDCBBBD@@AA@@0@@>CBBB=B@ACACCD@CC?CBCCCD@DCCCCBCD@CCC?B?BBAABBCB@CCCC;;;BBCCBCCDCCCBCBB>A@@=@C?D?C@@ABCDDC>@9999*9<E<;;;;;.<BEGH?CCB;;;BB::499::*;@?AA?B@DD@BCBBA;;6;<@@:<;B?A@C=ACC;;;DDCCCBACCCAA@C@BBBAAB>A<@?BB?BC<<
@ATNG8:00106:05005
GATGGTAGTAGTACACTAGTCATACCAGAAGATCAGGAACTCTAGAAGAATTCAGATTTTTAACACGAGAGTAAACGTAAAAAGAAGGTTTTACAAGACTCACGTTAACAATATTGCAGCAGTACGCACACAATCGAAGCGCAGTAAGGATGGCTAGTGTAACTAGCAAGAATACCACGAAAGCAAGAAAAAGAAGTACGCTATTAACTATTAACGTACCTGTCTCTTCCGAAACGAATGAGTACTGTATCTATGTGTGCGCTACCATCGTAATTGCGAAGTCT
+
CCA@?BBDBBCCB>C:;6;;?@BBC@CBB?BD::;C<@5<<@@@?C@BB@B@A@@@@BBB2A@CA@ACCBC9:9/9<;;;;;';D?DACCC;CCCECCDBCCCCD@C@AA?ACB@CBBCCCCCAAACCCCBB@BBBD?BBBBBBBB>C?CBB?BBCDCAAA=AACAAC?BB?AAA<?@CCE>BBB?BBBBB3BC@C>>:@AAAA6:7;@BB<@;@@CCB?BBBBBDD?B?ACC>BBB?BBBBCCBBBBBBBBBBBBB>>:?@@@A<???>>><@<BBCC@B::9
@ATNG8:00112:05022
GATGGTAGTATCTGTCTACGAGAGCCAGAAGATCAGGAACTCTAGAAGAATTCAGATTTTTAACATCGAGAGTAAACGTAAAAAGAAGGTTTTACAAGACTCACGTTAACAATATTGCAGCAGTACGCACACAATCGAAGCGCAGTAAGGATGGCTAGTGTAACTAGCAAGAATACCACGAAAGCAAGAAAAAGAAGTACGCTATTAACTATTAACGTACCTGTCTCTTCCGAAACGAATGAGTACTACTCTCAGAGACACACTACCATCGTAATTGCGAAGTCT
+
==8@7>=AA;;5<<<<@B;@;;555.555.5:<:::8=055;:==>49<7;7;<>/////$/3;///@@<=8333)7;7:999'33,3,333&3774333:996..(..370335/5568=>@<<<>BBBBBB@CBBC?BBD:;:@@<@<;;:8<>>;;;??=8994=?8?B<>>B7;;777)3775;<<<=,=?:?AA??;AAA7;8;=@C1858@BBB?BBCGDBC9;9;DDDBBA?BBBBBAABFBCBBBCBA@>??AAAB>>;>788A@<@<CB@@<?A??
@ATNG8:00120:04992
GATGGTAGCAGACGTGACAGAGCGCCAGAAGATCAGGAACTCTAGAAGAATTCAGATTTTTAACACGAGAGTAAACGTAAAAAGAAGGTTTTACAAGACTCACGTTTAACAATATTGCAGCAGTACGCACACAATCGAAGCGCAGTAAGGATGGCTAGTGTAACTAGCAAGAATACCACGAAAGCAAGAAAAAAGAAGTTACGCTATTAACTATTAACGATACCTGTCTCTTCCGAAACGAATGAGTACGATGAGAGAGCTCTCTCTACCATCGTAATTGCGAAGTCT
+
DAAA@DBCCDCB;;6?;@BADCCGF@BBB@BCBC@A?A@BA@;;:B?AA?B>AABCCDFD2@=@@AAA@AB:::,:@@BCCD5CB?B29::69CCACCBCB@B:;;0;>AB?BBB>AACCCBBBAABABB;;;@BBBE@CBBBDBBA@C?CAA?ACDDCCBB????AAB>BB?>>?:>=:99+7;;8;@@@@@(@@=00,0;@=?@@=A<>>>@<A;:8887807::>>>>==4888.5..(....55776...833366665557755.55////)/.667:6;344
@ATNG8:00132:04990
GATGGTAGCTCTGCTCTGACTCTCGTACTCATTCGTTTCGGAAGAGACAGGTACGTTAATAGTTAATAGCGTACTTCTTTTTCTTTGCTTTCGTGGTATTCTTGCTAGTTACACTAGCCATCCTTACTGCGCTTCGATTGTGTGCGTACTGCTGCAATATTGTTAACGTGAGTCTTGTAAAACCTTCTTTTACGTTTACTCTCGTGTTAAAAATCTGAATTCTTCTAGAGTTCCTGATCTTCTGGGCTGCGCTGATATGCGCTACCATCGTAATTGCGAAGTCT
+
BDBB@BFCCBBA@@BCCDCCCCCCCABAEC@@?@CCD>BC@B?BBADDDD?CCCCC@D?CDCD@GAECCCCCCCC>;;:::*::9/:AAC=BBBB>AAB>@@>@@BCCD@CCCDBBCC?CCC?C?CCCCCCCB@BBCC?DCCCCBAACBBBDDCBB@CA@>AC?C@BBCCCGCCC@C@@@@3A=@=;;;;.;CBCC?BBBCBBCCBC5;;;;*;@@AB@CADIABAACCCE?C?BCBCCC>AACC=BBA@@BBBCBCCBBBCBBD@CCCCBB@B@CCCFBDBBB
@ATNG8:00133:05024
GATGGTAGAGAGACTGTAGCGCACCCAGAAGATCAGGAACTCTAGAAGAATTCAGATTTTTAACACGAGAGTAAACGTAAAAAGAAGGTTTTACAAGACTCACGTTAACAATATTGCAGCAGTACGCACACAATCGAAGCGCAGTAAGGATGGCTAGTGTAACTAGCAAGAATACCACGAAAGCAAGAAAAAGAAGTACGCTATTAACTATTAACGTACCTGTCTCTTCCGAAACGAATGAGTGCCTCTCAGACGCTCGTCCTACCATCGTAATTGCGAAGTCT
+
>>BB?BEBBBCBBCBCCCFECCCBB>BCC@CCBB??=@=BCC@@@C@CC?C@BBBBBBBB3B@BBBCDCBDA@?6==9:;:;*;B>C=BAA9BDH@CCDCCCE@?<@@BB>CCB?BBBBCCCCCCCCCBAAC?BBBB?BBBBABBB@C@C??>@DCCBBBB@BBBBBC?CC@>>?;>?@@@9@::39@@@A2AC@C999CAA>>;><@??@3858@BBC?BBCBAAA7999BC>BBB?BBBABBC?CCDBBBBBAAC>>=><@AG=A;;;DD?C?ABBB@DA?@
@ATNG8:00138:05022
GATGGTAGCTATACGTATATCTATGTACTCATTCGTTTCGGTAGAGACAGGTACGTTAATAGTTAATAGCGTACTTCTTTTTCTTGCTTTCGTGGTATTCTTGCTAGTTACACTAGCCATCCTTACTGCGCTTCGATTGTGTGCGTACTGCTGCAATATTGTTAACGTGAGTCTTGTAAAACCTTCTTTTTACGTTTACTCTCGTGTTAAAAATCTGAATTCTTCTAGAGTTCCTGATCTTCTGGGTCTCTCTCTCACGCACTACCATGTAATTGCGAAGTCT
+
CAAA@CBBBCCCC;;6@>>CGGCECCCCCCDCBCCCC=BB?AABFCEIA@>@B@@@?@?ABCC@C@DCCAAACBC=99:::):;=;BBB;BBBB?BAB@CC=?>?BB@=BBB???BB?BC@=@<@AA;:;>=<AA??;?@AA>>>>>?>>=@=<=8<==<AA<A<???AAABBF<===>>2=9=;??@@@/?>>=D9>>@>>>????;=@@@,=///<7=7AB:===>@A@<@<@@???@7;;AB:=>>>>@>>:::;;>>===@<@@AAB<?8;7777<///
@ATNG8:00146:04982
GATGGTAGTATATCGCGTCGCTATCCAGAAGATCAGGAACTCTAGAAGAATTCAGATTTTTAACACGAGAGTAAACGTAAAAAGAAGGTTTTACAAGACTCACGTTAACAATATTGCAGCAGTACGCACACAATCGAAGCGCAGTAAGGATGGCTAGTTTAACTAGCAAGAATACCACGAAAGCAAGAAAAAGAAGTACGCTATTAACTATTAACGTACCTGTCTCTTCCGAAACGAATGAGTACACATCGTCGTGTCGTGCTACCATCGTAATTGCGAAGTCT
+
BABB@DEBBBC@@ADEBA@DCCCCI@;;;?@@@BBC<A=AABBAAB@CG@B?BA??@?@?,@>ABBBCBBA;:9.9:;;;;:':?>@4999&9AA=ABABGECCD@D@BB?BDD?BADBCCCCCCCBBBBBB?BB??<@@BAABAA>A@C@@=@BA@@@;@@BBCBAA???<?AC?BBCBA;@>?<?BCCC3999:CCCDCBBB?B?BBBC?B=?@AAB?BBACABC?B?CCC>CDDABBBD@AACCCAAACCCCCCCCBCBCCD@CBBCCC?B?BCDE@BC@?
@ATNG8:00105:05042
GATGGTAGTACATGATAGACGACACCAGAAGATCAGGAACTCTAGAAGAATTCAGATTTTTAACACGAGAGTAAACGTAAAAGAAGGTTTACAAGACTCACGTTAACAATATTGCAGCAGTACGCACACAATCGAAGCGCAGTAAGGATGGCTAGTGTAACTAGCAAGAATACCACGAAAGCAAGAAAAAGAAGTACGCTATTAACTATTAACGTACCTGTCTCTTCCGAAACGAATGAGTACGAGAGTCAGAGCAGAGCTACCATCGTAATTGCGAAGTCT
+
ECDE@FA@@BBC@A@===<AAB;998@5946@??>B?C@CCCCBBA?BC=@:::455555$57==>A;7<000/)/:7777*7939.55)5;@.96<@@AA::69;@B@CDD@BBDDBCCCBBBBBDDCCACBBB>BBBDDCCC@B?BAA=ACCBCC@@?ACCBBB@CE?BAA>ABCCC=A9979BBAB3AA>999?BBBDC?B?BBBB?B?A?C@A=BBBABBA>A?;;;0;BB6;:BABABBBB@??ABA@AAAAAABCAA>ACBBBB?B>BEBB@BDAA
@ATNG8:00120:05074
GATGGTAGTAGTACACTAGTCATACCAGAAGATCAGGAACTCTAGAAGAATTCAGATTTTTAACATCGAGAGTAAACGTAAAAAGAAGGTTTTACAAGACTCACGTTAACAATATTGCAGCAGTACGCACACAATCGAAGCGCAGTAAGGATGGCTAGTGTAACTAGCAAGAATACCACGAAAGCAAGAAAAAGAAGTACGCTATTAACTATTAACGTACCTGTCTCTTCCGAAACGAATGAGTACTACTCTCAGAGACACACTACCATCGTAATTGCGAAGTCT
+
:::@=A@BBBBDGDCCCCCB>@;:?6?99.49595;494;9<595><@?<@;@A<<9;::':5?==@?;;A<@??9?=8;;;;+<>;B8CC=1:::9=CBBBBBBB>B?::7:@@????BBBCECCCBDDCCC?CABB?B@@@BBAA>A@CAA?BCCCBCCC?BCCAA@@DEA?@?7:9@@@:????A@AAA1???A??<??>AB5957===1715=?@@>@A??@@A<?=?BC?BBC?CCBBBBBABCBBBCBBBAAACAAAA@@<@@AAAC<C;BBEC@CDBB
@ATNG8:00130:05079
GATGGTAGAGAGAGCTCTCTCATCGTACTCATTCGTTTCGGAAGAGACAGGTACGTTAATAGTTAATAGCGTACTTCTTTTTCTTGCTTCGTGGTATTCTTGCTAGTTACACTAGCCATCCTTACTGCGCTTCGATTGTGTGCGTACTGCTGCAATATTGTTAACGTGAGTCTTGTAAAACCTTCTTTTTACGTTTACTCTCGTGTTAAAAATCTGAATTCTTCTAGAGTTCCTGATCTTCTGGCGCTCTGTCACGTCTGCTACCATCGTAATTGCGAAGTCT
+
;<4;0599>>AA=<>>>==966>?=@;?@>=?9BAAA:AC@C?CA@@@BB=AAABA<@::::9057;9>:@=:<@133333$73,3>?9=@@A>BA@<@@<000/66069::;;AD;7654;69;=@@@@B<>>>A=A?====?;;;@A>>>>B:>>?1785:8;;<<>8<<=9=::::+:/7.57<<=.<;<<<09979=;<9;;5;;99)..359394996999---6(-(-77:7929:77<?9;:=<=>>>:;;;;;===5;;>===8=5@@BB?BBBD
@ATNG8:00133:05060
GATGGTAGGACGAGCGTCTGAGAGGTACTCATTCGTTTCGGAAGAGACAGGTACGTTAATAGTTAATAGCGTACTTCTTTTTCTTGCTTTCGTGGTATTCTTGCTAGTTACACTAGCCATCCTTACTGCGCTTCGATTGTGTGCGTACTGCTGCAATATTGTTAACGTGAGTCTTGTAAAACCTTCTTTTTACGTTTACTCTCGTGTTAAAAAATCTGAATTCTTCTAGAGTTCCTGATCTTCTGGTGAGATATGCATGATGCTACCATCGTAATTGCGAAGTCT
+
;;;B?BCC>BBB??:<<::?;@CC@BBBBDCC@C@@@<@C?C@BCCBBBB@BCCCCDF@BBBC>B>ACBBBCCCD@BCDDD5CC@C@@@=@BCC?BAC?CC?;:9BBB@CCCBCCCC@CEI@B@AAAB@@@B?@@@B@CCCBCBBBBBBBDDCBB@CBB?BC?B?BABBBBBBB>@;;;;.;4;5;BBBB2BCCCE>BBCCCCDCAA5;;;;;%;99;?;@7<@;@@@AABA;@<@@@BCC?BBK?BBCCCCCCDC;<;CCCDBBB@CCAABB>A>BBBB?CC;;
@ATNG8:00138:05058
GATGGTAGAGAGACTGTAGCGCACCCAGAAGATCAGGAACTCTAGAAGAATTCAGATTTTTAACACGAGAGTAAACGTAAAAAGAAGGTTTTACAAGACTCACGTTAACAATATTGCAGCAGTACGCACACAATCGAAGCGCAGTAAGGATGGCTAGTGTAACTAGCAAGAATACCACGAAAATCAAGAAAAAGAAGTACGCCATTAACTATTAACGTACCTGTCTCTTCCGAAACGAATGAGTACCTCTCAGACGCTCGTCCTACCATCGTAATTGCGAAGTCT
+
BAAB?BBBBB:95<<556=>BBABB>BCCAEDCBBC@B@CCBBBCC@CC?C@EB;:8DCC+B>A@@BCBBBBBA8>=;::::':@;>=@@B8BBB@C=:=BCCDD>B?BB?BBB?BDCCCDFCCCCDFBBBB@BBBB>AAAABBBB?CACCB>ACCDCCBB?BBBA9929938@=8<=7777.7879<<<><,=@:?@BCB@<@A:>:>AAA<><>?@@B;?@?????:=9=??8>>@=B===>>C=888?????;;;>>==;<;86<///896;16:AA;>===
@ATNG8:00139:05063
GATGGTAGATACTCGCTGATACACCCAGAAGATCAGGAACTCTAGAAGAATTCAGAATTTTTAACACGAGAGTAAACGTAAAAAGAAGGTTTTACAAGACTCACGTTAACAATATTGCAGCAGTACGCACACAATCGAAGCGCAGTAAGGATGGCTAGTGTAACTAGCAAGAATACCACGAAAGCAAGAAAAAAGATGTACGCTATTAACTATTAACGTACCTGTCTCTTCCGAAACGAATGAGTACACACTCTCATATGACACTACCATCGTAATTGCGAAGTCT
+
00/>9<@C@666?>@=>>0//9///,/9B=B@<@?A=A;?@A9:5@9?>=?;;=00*0>>>,@7;;78<<;:::;2///9777)996;<@@@2>>>@AAAB@@=A<9=;??;BBB>@ABD@@?@BB@@AB@@@=BB;;8:@B?@?993;4;:>;?@??@ABA;AA>>?C?AB?:947;;<==6<:85//0000%000/32778:;:7;7::;:)/)///7869=@@8547:6388*3::033;>>>?@@>777>@@@?;@@;;===>9==::<@<;7<<BB?BEC9
@ATNG8:00142:05057
GATGGTAGGTACAGTGTAGTAGACCAGAAGATCAGGAACTCTTGAAGAATTCAGATTTTTAACACGAGAGTAAACGTAAAAAGAAGGTTTTACAAGACTCACGTTAACAATATTGCAGCAGTACGCACACAATCGAAGCGCAGTAAGGATGGCTAGTGTAACTAGCAATAATACCACGAAAGCAAGAAAAAGAAGTACGCTATTAACTATTAACGTACCTGTCTCTTCCGAAACGAATGAGTACGAGAGAGCACACGTGTCTACCATCGTAATTGCGAAGTCT
+
ABAB?BBC?BCBBBBBBCDDECCC?BBC@CCCBAB?@;@A@@=?A?AB?B@BCA>?<<<,<9>@BBBBEBBBC>CA??=>=,9:48@FEF8BAB?>CCA;<;?@<?;AD=AAA8=>@?@@@@??@A>;;;A<@@@@<;;;>>==B=?;?::5:?==>A<<9=;;;DC?CC?AAA?CACCD=AAA@BBBAB38959BBBBAAAC@C>AABF?B?ABBBB@BA>>?@B<?;?BD;A9999AAAAA>>==;;;??AA==>AE??>>>=@;<;@B@E?BBBA?BA99
@ATNG8:00108:05080
GATGGTAGCTCACGTACGTCACACGTACTCATTCGTTTCGGAAGAGACAGGTACGTTTAATAGTTAATAGCGTACTTCTTTTTCCTGCTTTCGTGGTATTCTTGCTAGTTACACTAGCCATCCTTACTGCGCTTCGATTGTGTGCGTACTGCTGCAATATTGTTAACGTGAGTCTTGTAAAACCTTCTTTTTACGTTTACTCTCGTGTTTAAAAATCTTGAATTCTTCTAGAGTTCCTGATCTTCTGGAGATACACATGATACTCTACCATCGTAATTGCGAAGTCT
+
;;9B9BBCBBBBBBBB=>BCCBBBBDCBBBAA<@BBB<BC?A?BCCCBBB>ABC;;;,;;?ABB@B>@?CCB:::C@BBCBC2A=AAAAA<ADAA>ACC?CB5:9987;58>9>?BBB@CBB?B?@@B??==><AA<=:<=?=9::;;:@AAB@@@<>==9=?<@<?@?A;;;@@7;;A@?5@7;7<>EEE/AA;<;7;@@@@===888-8AAA/@8838>9=8;;36<9///=7=49=>AAB:===:;:;>?@@@<;;BB>>=ACBB<A???AA=A188;;5;>=?
@ATNG8:00112:05084
GATGGTAGCGCACACATAAGATACAGTACTCATTCGTTTCGGAAGAGACAGGTACGTTAATAGTTAATAGCGTACTTCTTTTTCTTGCTTTCGTGGTATTCTTGCTAGTTACACTAGCCATCCTTACTGCTCTTCGATTGTGTGCGTACTGCTGCAATATTGTTAACGTGAGTCTTGTAAAACCTTCTTTTTACGTTTACTCTCGTTGTTAAAAATCTGAATTCTTCTAGAGTTCCTGATCTTCTGGGTGTATCAGCGAGTATCTACCATGTAATTGCGAAGTCT
+
?>>85:556<>CB@@=//)/:///555559:<>:=CCD<CB?C>B;9:<55.5565;:?9=ABE@C@BBA555499.56>>>)6646;=>56566265<855.5555;;:>===@@BB6:;A;@<BBB@AABB=AA;;6;BBBBAA@BBB@?@>;;4;AA=AB=B=A@;;:>>>>?CBBBB6949=@@@@@(:99::./-,,,,,,(,81699=+/655;.615=8;<>666<:>7?:::5526<BD>GAAABB@@;:9BBB??@9:2995=9292444/59//0
@ATNG8:00118:05080
GATGGTAGGCGACATACATACGCGCCAGAAGATCAGGAACTCTAGAAGAATTCAGATTTTTAACACGAGAGTAAACGTAAAAAGAAGGTTTTACAAGACTCACGTTAACAATATTGCAGCAGTACGCACACAATCGAAGCGCAGTAAGGATGGCTAGTGTAACTAGCAAGAATACCACGAAAGCAAGAAAAAGAAGTACGCTATTAACTATTAACGTACCTGTCTCTTCCGAAACGAATGAGTACGTGTGCGACGTGTCTCCTACCATCGTAATTGCGAAGTCT
+
?AAA@BCH@C@A@BCCEBDCCBBCB@CCF@CCCB@@<@<@BECBBCACC>@>?AABBCBC5B@CCCCCCCBBEC>C@@@>>>0=D=B2;;;.<CEACBCCBBCBCAE@BB@BBB?BCCCBBBCCCCBBBBED@CCCC>@?CBCCCD?C@CBB@BDCCCCCC?CCCCCD@??<?BC<??AAA:@AA;99898(8A<A>@>BBCBB?B@BC@@==:>>ABA?BBBBBAA>@?@DD?DBC>BBBABBBBBBAAAABCBBBBBBB?BBCABBA>BC@C@BBAA?B@@@
@ATNG8:00130:05108
GATGGTAGTATATCGCGTCGCTATCCAGAAGATCAGGAACTCTAGAAGAATTCAGATTTTTAACACGAGAGTAAACGTAAAAAGAAGGTTTTACAAGACTCACGTTAACAATATTGCAGCAGTACGCACTCAATCGAAGCGCAGTAAGGATGGCTAGTGTAACTAGCAAGAATACCACGAAAGCAAGAAAAAGAAGTACGCTATTAACTATTAACGTACCTGTCTCTTCCGAAACGAATGAGTACTACTCTCAGAGACACACTACCATCGTAATTGCGAAGTCT
+
:::A?DCCBBBDDDCCCCCCHBBAC@?@@?@@@A@@<A?CEC=;:D@CB@B?BBBBBBCC5B?BBDAAABCAAA=BDCDCCC5AC=A4;;;.;A@<ABBCCDCCC?C@CC@CCD?CCBBBCCCB@BBBBBBB@EBCC=@@CCAAAB>B?B??=@CCCDCCC@ABBCBA=??:?A>6===>>8<?@>BBDDD2CC@ABBBB>AAA:=:=>>>5;4;=A@@=?CAAABB>A>BEE>BBC@BBBCCBBBBBBBBBBBBBBBA@AAABB;??>>>?<?=CBBB?BB@@
@ATNG8:00134:05106
GATGGTAGTACATGATAGACGACACCAGAAGATCAGGAACTCTAGAAGAATTCAGATTTTTAACACGAGAGTAAACGTAAAAGAAGGTTTTACAAGACTCACGTTAACAATATTGCAGCAGTACGCACACAATCGAAGCGCAGTAAGGATGGCTAGTGTAACTAGCAAGAATACCACGAAAGCAAGAAAAAGAAGTACGCTATTAACTATTAACGTACCTGTCTCTTCCGAAACGAATGAGTACTATGTAGAGCTCTATACTACCATCGTAATTGCGAAGTCT
+
;<>C;?;A955=566>=?BBA@@CC@DBB@BE996D>@>@CC>ABB>?A6;48>:55555$54=@@CB?AB@A@6@C;;;;.4?<@.999&5;;5<@???@BA@=@?BC@CBD?BBCCCBB@@@BBCBAAA@CCCD;;:CBCDBB@B@CBB?BBBBBCCC@DCCCCB?BC?BBB?BBA@@8@@@=ABCDC3CE?AAAACCBBB793:@?>:?==@BB@=@CBA;;;=@<;;;6;BA?BABBDCCBBBBBCBBBCAAABBBBAAA?>>>C??<;7A@CC?BA::
@ATNG8:00139:05086
GATGGTAGTGTCAGTGCGCGTCGTCCAGAAGATCAGGAACTCTAGAAGAATTCAGATTTTTAACACGAGAGTAAAACGTAAAAAGAAGGTTTTACAAGACTCACGTTTAACAATATTGCAGCAGTACGCACACAATCGAAGCGCAGTAAGGATGGCTAGTGTAACTAAGCAAGAATACCACGAAAGCAAGAAAAAGAAGTACGCTATTAACTATTAAACGTACCTGTCTCTTCCGAAACGAATGAGTACTGTATCTATGTGTGCGCTACCATCGTAATTCGAAGTCT
+
=:::39544<<:@;==9;<BBB@B@=@@A<?BA@AC>A=666===>7;;2525<;;<===+=8=545:99:7777&77=;;<<+9949.555&5997>?><;99999)97@@=AAB?:;;@@@BBA?>>B>;99;?@><6<::..---(-3-//4888889<;7333-38717;,333,3977818::8==?>?+4757<A=>8AAA3856;=;/77(7=@?A@BA?>:..*.)---)-:83:;=====B@@?=@777@BBBBBB>>>?8==888@8=8=8818==;
@ATNG8:00139:05112
GATGGTAGTAGTACACTAGTCATACCAGAAGATCAGGAACTCTAGAAGAATTCAGATTTTTAACATCTAGAGTAAACGTAAAAAAAAGGTTTTACAAGACTCACGTTAACAATATTGCAGCAGTACGCACACAATCGAAGCGCAGTAAGGATGGCTAGTGTAACTAGCAAGAATACCACGAAAGCAAGAAAAAGAAGTACGCTATTAACTATTAACGTACCTGTCTCTTCCGAAACGAATGAGTACTACTCTCAGAGACACACTACCATCGTAATTGCGAAGTCT
+
BBBB?BCDCCAAACCCBBBBBBAAC@BBB?BC;;;E=B=AAB995<<AA:A@@@;;:BBB3C?BBCBA@=?<:;;09<////////"/1777&//616:/55=<::6:;??;AAA?BBBBBAAAAAAACBBBB?AAAA?ABBBBC?@<?@ECD?BABBBCBB>ACCCCD@AA>ABB@CCBBB>A@@<:::::(87/6:79??AA@<@<@A@@:=:=???A<A>>>>>><@<???9@BB?BCCCCAAAAABBACAAACBCBBBBBBB>BBBAAA>A>AABB?BB==
@ATNG8:00144:05102
GATGGTAGTACATGATAGACGACACCAGAAGATCAGGAACTCTAGAAGAATTCAGATTTTTAACACGAGAGTAAACGTAAAAAGAAGGTTTTACAAGACTCACGTTAACAATATTGCAGCAGTACGCACACAATCGAAGCGCAGTAAGGATGGCTAGTGTAACTAGCAAGAATACCACGAAAGCAAGAAAAAGAAGTACGCTATTAACTTTTAACGTACCTGTCTCTTCCGAAACGAATGAGTACGTGTGCGACGTGTCTCCTACCATCGTAATTGCGAAGTCT
+
><5925:;><<=CCBCBB@B000::7<=>:=B;;;>9<8<==B@<<;<<7<9;<>>@@@@+@<<;;;B666=?>2:544444$4<7=?>@?0;6625CCB@B>00*0;00*0/9.454<>>:??@AAA@@;;4;A@A9>@==>@::29;@9979@@<ABBB?CBBAA@?A@>B>=6;:000*00/5/////'/83:;<:;;;88.3.3;;;.;5:777:6;222757/6-78=59>>95555756252=?@867AAA9886;>=:2;99;<=:>=:::;5::88
@ATNG8:00156:04507
GATGGTAGCTATACGTATATCTATGTACTCATTCGTTTCGGAAGAGACAGGTACGTTAATAGTTAATAGCGTACTTCTTTTTCTTGCTTTCGTGGTATTCTTGCTAGTTACACTAGCCATCCTTACTGCGCTTCGATTGTGTGCGTACTGCTGCAATATTGTTAACGTGAGTCTTGTAAAACCTTCTTTTTACGTTTACTCTCGTGTTAAAAATCTGAATTCTTCTAGAGTTCCTGATCTTCTGTATGACTAGTGTACTACTACCATCGTAATTGCGAAGTCT
+
>;<A@CCBCBBCCCCBABCDCCCABABBBCBB>BB@B<BE@C@BBBCCCC@CCCCC?B?BBDD@C<@@ACCCCA@=A@@@@.?A=AABF>BBCC?BBB?CC?CBBB@@599AABBCC?CCC=A>ABB@@@?>:>AAA<>>?:::=>>>AAA>>>=:=AA<A@<><>@@@AA@@@<>>?>=/<5:5;>DDD.88???9>>>BAA>;;;:=DBC/A>>>?<?<@@<@@@????=C=AAAA@@;@?A??>>>@>>>>>>AA888AAA:===>AA;A688??:>>??
@ATNG8:00176:04527
GATGGTAGCGAGCGAGTGTGTATACCAGAAGATCAGGAACTCTAGAAGAATTCAGATTTTTAACACGAGAGTAAACGTAAAAAGAAGGTTTTACAAGACTCACGTTAACAATATTGCAGCAGTACGCACACAATCGAAGCGCAGTAAGGATGGCTAGTGTAACTAGCAAGAATACCACGAAAGCAAGAAAAAAGAAGTACGCTATTAACTATTAACGTACCTGTCTCTTCCGAAACGAATGAGTACGATGAGATCTCGTGTGCTACCATCGTAATTGCGAAGTCT
+
8::@:BBCCBCBBCCBBCCCCBAAA?D;;89@@@@B=@=@BBAAA@=@?;?=??@ABEDF1B?BCCJGGC;;;C<C@@?BBB1A@=A5;::*:BCAEBBBCBCBB@BABB@CBD?BCCCABBCBBBCBCBBCACCBB?BBCAB@@@?B?CAB?BMDBBBBB?@@@DEE?BB?BBB=??AC@9@993999999%9A;@@AABBBCD?B>AAAB?B@BBBBB?BBA@@BB@CABBB>BCC@CCDBAACCABB@@@BBA@@AA@@AA>><>B@@CC?C?BBBC@CB@@
@ATNG8:00180:04523
GATGGTAGAGTACAGTGTAGTAGACCAGAAGATCAGGAACTCTAGAAGAATTCAGATTTTTAACACGAGAGTAAACGTAAAAAGAAGGTTTTACAAGACTCACGTTAACAATATTGCAGCAGTACGCACACAATCGAAGCGCAGTAAGGATGGCTAGTGTAACTAGCAAGAATACCACGAAAGCAAGAAAAAAGAAGTACGCTATTAACTATTAACGTACCTGTCTCTTCCGAAACGAATGAGTACTACTCTCAGAGACACACTACCATCGTAATTGCGAAGTCT
+
<<<A@CCCCCCCDABACCCDGCBBB=@AB@BBC@@@=@<@BCA@@@=?@=@??????@@@.@?AAAABBAC???8<=;;;;:*9A=@9@@@9BFEBFAAADDDCB@B?CB@CCD?BAABBCCCCCCCBCBBA?BBBD>ABCCBBBB>B?C??>?CCCCAAA?BCBBBB@BB?BBB=A@99:28==:99::99%9>>A98:CCA=>6;59=?C9@<@@CBB?CCCCBCB>A>ABC>C:999BCBBBCCBAABBCCCCABBECA>?>@=BC@@@B<@;BBCCADBBA
@ATNG8:00181:04485
GATGGTAGGCGTGTGAGAGTCTGCCCAGAAGATCAGGAACTCTAGAAGAATTCAGACTTTTAACACGAGAGTAAACGTAAAAAAGAAGGTTTTACAAGACTCACGTTATCAATATTGCAGCAGTACGCACACAATCGAAGCGCAGTAAGGATGGCTAGTGTAACTAGCAAGAATACCACGAAAGCAAGAAAAAGAAGTACGCTATTAACTATTAACGTACCTGTCTCTTCCGAAACGAATGAAGTACTACTCTCAGAGACACACTACCATCGTCCGACTAAAGTCT
+
BBBC?BCC@CCCBBBCCCCCBBBCC>CDE@DCCCCC@C@CCDCCCB@BC@D@CCDCCCCC:C@CCCAAACBCBB;A@887778%99<<:::9+37A=ACCCCBBBB>A@A<9AAA@CCC@@@AABCCCCA??@;A@AB?BBBBBA@@;A===B?BBBBBAAB?BBBBAA>AB@CAA:==788*6<<49<<<<*7908?@CCCD@@:><>A??:>:>A>>><>>>C@??;?:=<=5=?@=ABB@BAACBBBAAAA@AAAAAAAAAAAA<BBBBBB>BAAABC>CAAA
@ATNG8:00183:04521
GATGGTAGCGCGACGAGCGTAGACCCAGAAGATCAGGAACTCTAGAAGAATTCAGATTTTTAACACGAGAGTAAACGTAAAAAAGAAGGTTTTACAAGACTCACGTTAACAATATTGCAGCAGTACGCACACAATCGAAGCGCAGTAAGGATGGCTAGTGTAACTAGCAAGAATACCACGAAAAGCAAGAAAAAAGAAGTACGCTATTAACTATTAACGTACCTGTCTCTTCCGAAACGAATGAGTACAGAGAGTACGATATGTCTACCATCGTAATTGCGAAGTCT
+
::@C?CCBBA==@DDBBA;9:A:;;)59949<9;;9047;@=996A=BA6:79:9ADFFD3B=?;<00/;8699368444444#55.59@@@2@@@<?C<AAE@@@=A=@@=@DC@DB<;=CCBBBFEBBBCC=@:;:?AAAACBBC@C?B;;8;BAAACCC@CCCBBB=A@?AA?3999999*99939CCCCC)BB?<:79<?AAB<A;>;??3818>BAA?BBBCCAA<?<?@@999:39=AAABBCBBBBBBAABCCBBBBA>>A;?A???@<@367@B=BA??
@ATNG8:00187:04519
GATGGTAGCGAGCGAGTGTGTATACCAGAAGATCAGGAACTCTAGAAGAATTCAGATTTTTAACACGAGAGTAAACGTAAAAAGAAGGTTTTACAAGACTCACGTTAACAATATTGCAGCAGTACGCACACAATCGAAGCGCAGTAAGGATGGCTAGTGTAACTAGCAAGAATACCACGAAAGCAAGAAAAAAGAAGTACGCTATTAACTATTAACGTACCTGTCTCTTCCGAAACGAATGAGTACGATGAGAGAGCTCTCTCTACCATCGTAATTGCGAAGTCT
+
@?@B?BBCBCC99;BBDDCCCCCCC@CCCADCCDA@=@?BBCC@?B?CC?A>BBCCCCCC5C@CCCCCEDEBBB=ABBBCCC3CC@D=@@@9@CC?B;;<CCCBB>B?BC?BBB@BBBCCBBAACCDDDCBB@CDCC?@@BBEEBB?CACCB>BCCDDCCC?AACBBB?BC?BBB<?????8=<<8999999%9??A97:BBBBC>A>@ABB794:AAABACCCBBBB<@=@AA<B;;8;BBCCCCCCAAAABBBBDBBBBAAACC?BBB>BB<@<@@CB?C?99
@ATNG8:00192:04480
GATGGTAGCATCATGCATATCTCACCAGAGATCAGGAACTCTAGAAGATTCAGATTTTTAACACGAGAGTAAACGTAAAAAGAAGGTTTTACAAGACTCACGTTAACAATATTGCAGCAGTACGCACACAATCGAAGCGCAGTAAGGATGGCTAGTGTAACTAGCAAGAATACCACGAAAAGCAAGAAAAAAGAAGTACGCTATTAACTATTAACGTACCTGTCTCTTCCGAAACGAATGAGTACGTGTGCGACGTGTCTCCTAATCGTAATTGCGAAGTCT
+
@@:B:BBCC=BBBBCCHGCBBBCBCACCCCBBAAC=@<?@A@AAA>AAB?AAB=====.>=BCCDDBBBBBB=A?@:<::):?;?:CCC;DCCABCBCCCCBB@DACC?BAB?BCBBCCBCCCCCCCCCC@DCBC@BBCBBCBB?B?A@@>ACDBCCBB?AAA@AC?BB@BC?5<<8999+:9989:::::%9<9;@:@BBBCB:=:;@AD1838ABBB@CCDCDDB?B?BCC=C::8:BAABBBAABBBBBDDB???BAA=DC<AAAAB=A5::AB=B>==
@ATNG8:00193:04481
GATGGTAGCTATACGTATATCTATGTACTCATTCGTTTCGGAAGAGACAGGTACGTTAATAGTTAATAGCGTACTTCTTTTTCTTGCTTTCGTGGTATTCTTGCTAGTTACACTAGCCATCCTTACTGCGCTTCGATTGTGTGCGTACTGCTGCAATATTGTTAACGTGAGTCTTGTAAAACCTTCTTTTTACGTTTACTCTCGTGTTAAAAATCTGAATTCTTCTAGAGTTCCTGATCTTCTGGAGATACACATGATACTCTACCATCGTAATTGCGAAGTCT
+
@@AA9=BCABDDDEBBBCBBCBBAAABBBCCC@CBFG?CC@C@BBBBB;;8;CCBB@D?BBDC@B?BBAAAABAA?BBBBB3BB?BCCC>ABAB?CCC@BB798BCBB@AABBBCCC@DBB=@=<<:<?888>B???7;;=>@@@@@BA>=<:9:66878<=5;5;>>???@@@7;;?>?2><@<@ADDD.;;AAD;@>>>A??>===BBBC/@;;;?;?<>>:=CB;;;>=C<>>>?;;5;>=8=999://---/;==AA>>>?:==;8984;188>=;??AA
@ATNG8:00154:04548
GATGGTAGGTGCACATGAGTGTATCCAGAAGATCAGGAACTCTAGAAGAATTCAGATTTTTAACACGAGAGTAAACGTAAAAAGAAGGTTTTACAAGACTCACGTTAACAATATTGCAGCAGTACGCACACAATCGAAGCGCAGTAAGGATGGCTAGTGTAACTAGCAAGAATACCACGAAAAGCAAGAAAAAAGAAGTACGCTATTAACTATTAACGTACCTGTCTCTTCCGAAACGAATGAGTACAGAGAGTACGATATGTCTACCATCGTAATTGCGTAGTCT
+
<<=B@CBB<A@A@@<<<ABCBBBBB?BBB>ABAAAA8;9;BBBBBC@AA=@>AB@@@BBB2B>BBBAAEBBCBB<B<;;CCC5DE@C5<<;*;>>9?CCCCCDCB>A>AC?BBB@BBBBBBCCCCBBBCCCD@CC@A>@BBBCBBA>BACBB@BBBCDDDC@DCCBBB@BB?BBD<?@9999+9==9:::9::%:>98948BBBBB>@>:;BB<=:=?BBB@BBCCBBB@C@BBD>C@@<@@AABDCCBBBBBBBBCCCDAAABBBB>B?=>>@<?000@><<<<@
@ATNG8:00166:04571
GATGTAGTGCGTGAGAGAGAGACCCAGAAGATCAGGAACTCTAGAAGAATTCAGATTTTTAACACGAGAGTAAACGTAAAAAGAAGGTTTTACAAGACTCACGTTAACAATATTGCAGCAGTACGCACACAATCGAAGCGCAGTAAGGATGGCTAGTGTAACTAGCAAGAATACCACGAAAGCAAGAAAAAGAAGTACGCTATTAACTATTAACGTACCTGTCTCTTCCGAAACGATGAGTACTATAGACTATCTGAGACTACCATCGTAATTGCGAAGTCT
+
@<<@C=@<@:555;=9;665;;;;4;>>:>B;96@5:5495555<7<;7:?::8?9<<<+<7;///0///::;578=9;::)/0*/2779/99;:;<?;AA<@@=A=;;6;BB:?@@@@AA@@AAAABB;0-0000*00/0ED>>9@:=A=:=BBCBDDD@AAADAA?::98BA<>?777)877/87=>>1@A>B=B===@@B?C?A<===A=@?BCC@BCBCBAA@@399:/9::989=?ABCCDCAAA@@@AACCAAABBD?BAAABB?C9;;A@=?;::
@ATNG8:00168:04537
GATGGTAGTGGTCATATGAGAGTGTGTACTCATTCGTTTCGGAAGAGACAGGTACGTTAATAGTTAATAGCGTACTTCTTTTTCTTGCTTTCGTGGTATTCTTGCTAGTTACACTAGCCATCCTTACTGCGCTTCGATTGTGTGCGTACTGCTGCAATATTGTTAACGTGAGTCTTGTAAAACCTTCTTTTTACGTTTACTCTCGTGTTTAAAAATCTGAATTCTTCTAGAGTTCCTGATCTTCTGGAGATACACATGATACTCTACCATCGTAATTGCGAAGTCT
+
;;<@=>@>0/)/777;;?>ECCAAA@<;;;==A<969@799068<====6915555<1516==D8C?::6<<;;99.54999(9959<<>266<<8@6949A4999A9945;;;666A:BBB?B????@?AAC=AACC@DBBAAACDDCCCC;;;@=B@A@DD@B?@@BBBBABA?BBCCB7B=@>AADDD.;;:;;/::?@>>@@::9,9>>>,>999A.916<7<==>>BB:B496:>>>459@:??BBBBAA@@BBAAABBBB@-0000;>;>009??=>=A>
@ATNG8:00170:04567
GATGGTAGCGCGACGAGCGTAGACCCAGAAGATCAGGAACTCTAGAAGAATTCAGATTTTTAACACGAGAGTAAACGTAAAAAGAAGGTTTTACAAGACTCACGTTAACAATATTGCAGCAGTACGCACACAATCGAAGCGCAGTAAGGATGGCTAGTGTAACTAGCAAGAATACCACGAAAGCAAGAAAAAGAAGTACGCTATTAACTATTAACGTACCTGTCTCTTCCGAAACGAATGAGTACCTCTCAGACGCTCGTCCTACCATCGTAATTGCGAAGTCT
+
8800+/999?9;5;9<;9?;996??6CCD@CCCBBB?B@BBBC?@@?::6:?::8::==?+A9@BBBBCBB???:?ABBEGE2BB9;65==0@;A;;;;;<@BBB;@<@@<@BB?BBCDDDBCFFCBBBBBB?BA;;7;;:ACBBB@C@CCC@:::EBBCB?DCCBBB=??<>A?6==@<<3<8819@@AA1?>?C>??BA=>=5:599>>+/+/9@=><ABCA?@@=?<?CC>BBB>A@BCCCC?AABCCHC:99@==<A7=<<:8555?A<A<@A@C?BB??
@ATNG8:00181:04563
GATGGTAGTCGCTGATGATATCTCCAGAAGATCAGGAACTCTAGAAGAATTCAGATTTTTAACATCGAGAGTAAACGTAAAAAGAAGGTTTTACAAGACTCACGTTAACAATATTGCAGCAGTACGCACACAATCGAAGCGCAGTAAGGATGGCTAGTGTAACTAGCAAGAATACCACGAAAGCCAAGAAAAAGAAGTACGCTATTAACTATTAACGTACCTGTCTCTTCCGAAACGAATGAGTACATAGATATACGTATAGCTACCATCGTAATTGCGAAGTCT
+
::4:449444::456@?;CCBC;;65==4955555.55:=<9=7<5//)/177355=>?+>9;44/:00/799929999888'33-3-377+733.3;;;;:8//(/0//(//338978==<ABCA@@BA;;6;;;;@BD@@ABBC?B@C;;9:AABCCAA<??A:88;771333,3////(//(/(/////$/65;888=99>>58559==0827599>:>>><;8;-7138808<<8744CDDBBBBBAB@@987<9888>AA>28979<?070399947779
@ATNG8:00184:04564
GATGGTAGCTCTGCTCTGACTCTCGTACTCATTCGTTTCGGAAGAGACAGGTACGTTAATAGTTAATAGCGTACTTCTTTTTCTTGCTTTCGTGGTATTCTTGCTAGTTACACTAGCCATCCTTACTGCGCTTCGATTGTGTGCGTACTGCTGCAATATTGTTAACGTGAGTCTTGTAAAACCTTCTTTTTACGTTTACTCTCGTGTTAAAAATCTGAATTCTTCTAGAGTTCCTGATCTTCTGGGTGCGCTACAGTCTCTCTACCATCGTAATTGCGAAGTCT
+
>>>D?BBB@>C@@@ECDBBCCCB:66=;;:;;7?>>>=CB?B?@@@BBBB@BBBGEAC@EGBB?CADCCCDDDBB>AAAAA2@B<BCCC=BBBIACCF@GE;;;ACEFADCCCBBBB::;C@CACCCECAA@@DCBB@CCDBBABBCEDDECBBB@BBB@CC@C::;ABB;;<A==?=@@4A=B>BCFFF5CB;<;0;@@ABBBB:;5:=>=,=;:9>9>=@@<@ACCBBB?A?;;:BAB9;;;B:@@ABCCBBCBBBBC@AADK@BBCBBB?B=AABB@BCCC
@ATNG8:00191:04571
GATGGTAGTACATGATAGACGACACCAGAAGATCAGGAACTCTAGAAGAATTCAGATTTTTTAACACGAGAGTAAACGTAAAAAGAAGGTTTTACAAGACTCACGTTAACAATATTGCAGCAGTACACACACAATCGAAGCGCAGTAAGGATGGCTAGTGTAACTAGCAAGAATACCACGAAAGCAAGAAAAAGAAGTACGCTATTAACTATTAACGTACCTGTCTCTTCCGAAACGAATGAGTACGATGAGATCTCGTGTGCTACCATCGTAATTGCGAAGTCT
+
:;/0//;>>==<BACCACCD;96==8;;;:>>>>>=6;45544444.4<7>:?@?::9995#589;<?@@ECCCC?BBBCCCC5CC@B?BGG;DBC@CCKECAACC?B@@@8;<A>;;;CCEBBBCCBBBBAA=ABCC@BBBCDBBB@C@CBB@BFEEFCCC?@@@@BD@BB>BCB7;;A@@9@::8:KEGK3BB>AABAAAAA@<@>???A595:CA@AA@@@@@AB?B@BCF=BBC>@?AAAAABAC:99?>A@AABAAABBBC>=>>;>>?C9;;GG?DBAA
@ATNG8:00165:04580
GATGGTAGCTCTGCTCTGACTCTCGTACTCATTCGTTTCGGAAGAGACAGGTACGTTAATAGTTAATAGCGTACTTCTTTTTTCTTGCTTTCGTGGTATTCTTGCTAGTTACACTAGCCATCCTTACTGCGCTTCGATTGTGTGCGTACTGCTGCAATATTGTTAACGTGAGTCTTGTAAAACCTTCTTTTTACGTTTTACTCTCGTGTTAAAAATCTGAATTCTTCTAGAGTTCCTGATCTTCTGGTGTCTGATCTGTATCACTACCATTCGTAATTGC
+
///:69;>===;::556;;>?>C?>====@==7;::<4:;7;:>===>?C@CBBBB?A;;<;;47590//<<<<<7555555#556;<<<4<:;;165<755465@@@A;===00/79368:29,//;::=>949444.5;<<>>><<;>:;//0727//)/95:7<666=;;9:49////&/)/)/7777'795555&555//97///49999$//45:5:8==8;;;>;::27)//////)/45.5><666>><@69999;<7774//)//-5(/)//
@ATNG8:00167:04597
GATGGTAGTCTCAGATAGTCTATAGTACTCATTCGTTTCGGAAGAGACAGGTACGTTTAATAGTTAATAGCGTACTTCTTTTTCTTTGCTTTCGTGGTATTCTTGCTAGTTACACTAGCCATCCTTACTGCGCTTCGATTGTGTGCGTACTGCTGCAATATTGTTAACGTGAGTCTTGTAAAACCTTCTTTTTACGTTTACTCTCGTTTTAAAAATCTGAATTCTTCTAGAGTTCCTGATCTTTCTGGCTCTCGTAGACAGATACTACCATCGTAATTGCGAAGTCT
+
A::59>>BBABABB@BBCBAABCBB<;9>;:@=?@AC=BB@C@AAAC@@@=@A=:99)47;<=A:CADGD@;955;.44888'88:3::=C5?;9727/.*-9(--///515>@=>:>@:==>=?=ABA@@C@@?@CCCACAAABBBBDAAA@@A@@<000<>@<@<A;;;<==00+//559&57<;@@@@@,==9:9.599996::<:+::::+<666>;@9<@?A@???>=9?9==?@@@@:9;;=AA;;;BCCBCCBBBC:::::5:AABBC@B?BB@A=@A@@
@ATNG8:00169:04601
GATGGTAGGAGACACGTCGCACACGTACTCATTCGTTTCGGAAGAGACAGGTACGTTAATAGTTAATAGCGTACTTCTTTTTCTTGCTTTTCGTGGTATTCTTGCTAGTTACACTAGCCATCCTTACTGCGCTTCGATTGTGTGCGTACTGCTGCAATATTGTTAACGTGAGTCTTGTAAAACCTTCTTTTTACGTTTACTCTCGTGTTAAAAATCTGAATTCTTACTAGAGTTCCTGATCTTCTGGGCAGACTCTCACACGCCTACCATCGTAATTGCGAAGTCT
+
;<<B?CCB@BBCCB==<>?@BBBCAA@@BABB?BBBJ>BB=A7;:>BA@@<??@@A=A;;:6<?C<@A=BB?;;@::9:99'77383333&3:::4:4838@?A@AAAB=A><>A@@A>?BA<@;=>=885<>;@AA@<???AAB@;<;A>>;;;;5;;;9><1818==>>?@?>7<8888(7/807<<<<.::;;;0668///8<6906787(8:;;=<=;@@587>>>AAA=B9==>?;;47676.6///666;?AA=;;:5///7<::;>>;>:>>@@<??<;
@ATNG8:00177:04619
GATGGTAGTCTCAGATAGTCTATAGTACTCATTCGTTTCGGAAGAGACAGGTACGTTAATAGTTAATTAGACGTTACTTCTTTTTTCTTGCTTTCTGTGGTATTCTTGCTAGTTACACTAGCCATCCTTACTGCGCTTCGATTGTGTGCGTACTGCTGCAATATTGTTAACGTGAGTCTTGTAAAACCTTCTTTTTACGTTTACTCTCGTGTTAAAAATCTGAATTCTTCTAGAGTTCCTGATCTTCTGGATAGCGACGCGATATACTACCATCGTAATTGCGAAGTCT
+
5:885>495:::;;;566<>><=>>666<===7;;??7>?:>9=;;;<<<.55954.47444:./)/)//////)//<7444444#4;.55>>5:::78)///)/64//439<7<=<;;;==8;>>:>:@?>;;<=<99944.55;;<<=555::;;;;>;@>>2650905<?===>:;69?@CD5929=@>>@@,>=:99.9A?BAB@:99299:9*:>>@@:?9?@:@@@AA;;6;=AA>@@A69:B>BACCAA@A@A::;:B@@:99<995==<=@:9959497//
@ATNG8:00190:04610
GATGGTAGTATAGAGCTCTACATAGTACTCATTCGTTTCGGAAGAGACAGGTACGTTAATAGTTAATAGCGTACTTCTTTTTCTTGCTTTCGTGGTATTCTTGCTAGTTACACTAGCCATCCTTACTGCGCTTCGATTGTGTGCGTACTGCTGCAATATTGTTAACGTGAGTCTTGTAAAACCTTCTTTTTACGTTTACTCTCGTGTTAAAAATCTGAATTCTTCTAGAGTTCCTGATCTTCTGGTGAGATATGCATGATGCTACCATCGTAATTGCGATGTCT
+
CCCD>BBCCBB@A;;;;;<DA@@CCCA@ABBB@CDDC=BB@D?BBBCBAB@B@A@D?D9:8;:9=9=BBBBBBBC>BBBBB1=B<A???8<::A?BBB?BB=???BAA<@AB9:77?<>??=D:>=A988;;;?A?>588AA;;;?AABB???AA<>>><@A=A=??;;;=?A@177:99-:/838AAAB.=>AAA8=<>=866:6606576(69::7:A<>>:>A>>>AB=D;AA==;;5;;>9>@>>>>>>===///====BB<@;66;;6;-//@99>AAA
@ATNG8:00160:04634
GATGGTAGTATATCGCGTCGCTATCCAGAAGATCAGGAACTCTAGAAGAATTCAGATTTTTAACACGAGAGTAAACGTAAAAAGAAGGTTTTACAAGACTCACGTTTAACAATATTGCAGCAGTACGCACACAATCGAAGCGCAGTAAGGATGGCTAGTGTAACTAGCAAGAATACCACGAAAGCAAGAAAAAAGAAGTACGCTATTAACTATTAACGTACCTGTCTCTTCCGAAACGAATGAGTACACATCGTCGTGTCGTGCTACCATCGTAATTGCGAAGTCT
+
/0//6===9;6@<;;;<;;>>96994900)/;:5558<.555555<75505.44455===)=3887,,,,,,,6(,,//777'4506:???2<<:.5559555555)4.4<9>>><>>AAB@AACBCDA;;9>7:@@C;?@@:;9;A=D@@@>;@><8::4434:??:@>@A=@C?8888=<3;;;59999::%:;87:3=99;98<>785@@4@<;8??A9<595?;?9?:>=>7=8848A@AABAA@997<<=?<?533;88;;7179///=;>)//:656;;<
@ATNG8:00161:04659
GATTAGTGTGTCTCTGAGAGTAGTACTCATTCGTTTCGGAAGAGACAGGTACGTTAATAGTTAATAGCGTACTTCTTTTTCTTGCTTTCGTGGTATTCTTGCTAGTTACACTAGCCATCCTTACTGCGCTTCGATTGTGTGCGTACTGCTGCAATATTGTTAACGTGAGTCTTGTAAAACCTTCTTTTTACGTTTACTCTCGTGTTAAAAATCTGAATTCTTCTAGAGTTCCTGATCTTCTGGTATGACTAGTGTACTACTACCATCGTAATTGCGAAGTCT
+
CBB?ACCCBBBDABBBCCCCCCCCA@AB@@?ACCD=AA?A@CCCBBBB@CCCBB?CBCCCC@C@CCCBCBCBF@BBBBB3BA>A@AA>@CCC@CDC@CD@CCCDCC@CCBBBBDD?BBC@C?CCCBBBDC@BBBC?CCCCBCCCCAAACCCCB?CCC?CC?C?BACBBBCCD@DCCCC<B?B>AAAAA0@CCCC;;;CBCBDA@@<@@@@1@CBBC@B?BC@BCBBBBE?B?BBCCBB?BCHACCCCBBBCCDDCCCDCCCBC?ACBA?@<@<@CCC@CB@@
@ATNG8:00161:04678
GATGGTAGATATAGTGCACGCTCTACCAGAGATCAGGAACTCTAGAAGAATTCAGATTTTTAACACGAGAGTAAACGTAAAAAGAAGGTTTTACAAGACTCACGTTAACAATATTGCAGCAGTACGCACACAATCGAAGCGCAGTAAGGATGGCTAGTGTAACTAGCAAGAATACCACGAAGCAAGAAAAAGAAGTACGCTATTAACTATTAACGTACCTGTCTCTTCCGAAACGAATGAGTACTGTATCTATGTGTGCGCTACCATCGTAATTGCGAAGTCTT
+
/9//)/776997/////9//5555//)////99:9:393884////)//5:)//588==>+<7;<889988777(3394>>>)<<05.5>>&56;69:<;5555<7<8<>;<==465<>B>==>;56655::49944.44448::96:7;44.5<<<;<<<258>?>==A?;>=8///::56:==@?BBB1BB<;;88888:769:222626168;44.455<<<=9;6:88(---(----:677:9////9997://////78,22223=790////)----(
@ATNG8:00166:04638
GATGTAGATATATGCACCCTCTACCAGAAGATCAGGAACTCTAGAAGAATTCAGATTTTTAACACGAGAGTAAACGTAAAAAGAAGGTTTTACAAGACTCACGTTAACAATATTGCAGCAGTACGCACACAATCGAAGCGCAGTAAGGATGGCTAGTGTAACTAGCAAGAATACCACGAAAGCAAGAAAAAGAAGTACGCTATTAACTATTAACGTACCTGTCTCTTCCGAAACGAATGAGTACACACTCTCATATGACACTACCATCGTAATTGCGAAGTCT
+
=<<AB@AAA@AA@@ADCG>AAAA@<@BCACCFCCB@B@CDC;;:E@BB@B?@@?BBDDE2B?CBBBCBBC98827?>ABBB5BEAFAEGG<GCC?BAAABBC;;7:=??<A@@>@BBBFDGDGDAAACBCC?@@@B?BBBBBBBD?B@BBC?CCBBBBBB@BABBBB@CC@>>?=@@???8=;=8>BBBB3BC@A>>????A=6:6;::>+/+/<==;=CCA@??@<?;>ED>DCC=A@BBBCBCCCABBD@@??>9::@>?>?;?><88=7=7==;;7;:58
@ATNG8:00166:04640
GATGGTAGGCACTGCGCACACATCCCAGAAGATCAGGAACTCTAGAAGAATTCAGATTTTTAACACGAGAGTAAACGTAAAAAGAAGGTTTTACAAGACTCACGTTAACAATATTGCAGCAGTACGCACACAATCGAAGCGCAGTAAGGATGGCTAGTGTAACTAGCAAGAATACCACGAAAGCAAGAAAAAGAAGTACGCTATTAACTATTAACGTACCTGTCTCTTCCGAAACGAATGAGTACGAGAGAGCACACGTGTCTACCATCGTAATTGCGAAGTCT
+
:;;;7==C<@?;;<CC@@ABBBBCC7CDC?CBBABA@GAECCBBBC@CC@C@BBBCCCCC1;6:@>..-8---5,5979999);<7<9>==0B;;4<;9AAABBB@C@CC@BBB@BBBBCCCCCCCCBBBBA?ADAA>AAABADBC@C@CCC?BCCBBCBB?BBBBB@<00,00/499/33,333432222$25-5579>@?@@7;7;<<B6;6;=AAC?BBAAABB@C@BBA;@@A=@AAAABBB988;;;??B=>>A>>>>=<<A6669=8=<CBBB?C898
@ATNG8:00168:04648
GATGGTAGGACGAGCGTCTGAGAGGTACTCATTCGTTTCGGAAGAGACAGGTACGTTAATAGTTAATAGCGTACTTCTTTTTCTTGCTTTCGTGGTATTCTTGCTAGTTACACTAGCCATCCTTACTGCGCTTCGATTTTGTGCGTACTGCTGCAATATTGTTAACGTGAGTCTTGTAAAACCTTCTTTTTACGTTTACTCTCGTGTTAAAAATCTGAATTCTTCTAGAGTTCCTGATCTCTGGATATGAGTGACTCGTGCTACCATCGTAATTGCGAAGTCT
+
8:8<5:=@=BDABA><BACCCCCC@CCCBBBC?CCCC=CB?B?BC@@@CCADCCCH@B@BECC@CACCBDBBCED@BBAAA0@?<A@@@;@CBB@CCD@CB@@@@BBCACCCCCCCC@EEF;:;:CBABBBB?ABBAA@8ABBA@AADCCCBBBB@CECBGG@B@BBCCBCCCD@CBBBB:B@C?BBBBB5BAABF;;;C@@@B@@@?CCCC3C@AAF@B?BFADBAAABB?B@FBBBBCCCCADC;;;BA;;;@??BAAB@@@?B???AA=A@BBBC@DCBB
@ATNG8:00171:04671
GATGGTAGTATCTGCACACTCTGTCCAGAAGATCAGGAACTCTAGAAGAATTCAGATTTTTAACACGAGAGTAAACGTAAAAAGAAGGTTTTACAAGACTCACGTTAACAATATTGCAGCAGTACGCACACAATCGAAGCGCAGTAAGGATGGCTAGTGTAACTAGCAAGAATACCACGAAAGCAAGAAAAAGAAGTACGCTATTAACTATTAACGTACCTGTCTCTTCCGAAACGAATGAGTACGAGAGAGCACACGTGTCTACCATCGTAATTGCGAAGTCT
+
>>>C>BBCCBCBBCCCBBBCJCCCF@BBC?AABBBC@C@BBCCCAB?@@=@@@@?9:::9):?BBBBCBCBA@@8>@;;;;;*;;599@@@8ACCACDECCCDBB@B@CC?BCC@CCCBBBBCCCBBBCCCCABBA@>ABBBCBBC?C@FBB?ABBCCCBB?BBCCBB?BB@BBB9::BBA9@9929>@?@2@C@C??:@?@@D<B;@@@?8;7;ACBB@BCBBABB=?<?CD=BBB>?@CBBBBBBDDC>;>BBBBBBBBCA;;8;??ABB@B@BBBB@B:99
@ATNG8:00183:04674
GATGGTAGGCGAGAGTGAGACGCAGTACTCATTCGTTTCGGAAGAGACAGGTACGTTAATAGTTAATAGCGTACTTCTTTTTCTTGCTTTCGTGGTATTCTTGCTAGTTACACTAGCCATCCTTACTGCGCTTCGATTGTGTGCGTACTGCTGCAATATTGTTAACGTGAGTCTTGTAAAACCTTCTTTTTACGTTTTACTCTCGTGTTAAAAATCTGAATTCTTCTAGAGTTCCTGATCTTCTGGGCTGCGCTGATATGCGCTACCATCGTTATCGGAAAGTCT
+
AABC@CBC@CC?@@DCBBDDAABCFCCCICBB@BCCC=CC@C@BBBCCCB@CCCCD?B<@@CC@C@CBBACCB=B8BBBA@1BC7ABB=6=BBB@CCB?BB>99:CCC?@??BCBBB??AB<@<@@@>AAAA<AAAA<@@>=<<===>@@@@?@?=>??<BD<@8;;==?>?;;5:==<=/=/7066888(6=////'//8///787917:99(57;;A;B<>>;>>AA<==7;5;B@>>?<====6=///=99:>@@@>9:>:661777:<6=<=?;?@:@A@A
@ATNG8:00192:04638
GATGGTAGAGAGACTGTAGCGCACCCAGAAGATCAGGAACTCTAGAAGAATTCAGATTTTTAACACGAGAGTAAACGTAAAAAGAAGGTTTTACAAGACTCACGTTAACAATATTGCAGCAGTACGCACACAATCGAAGCGCAGTAAGGATGGCTAGTGTAACTAGCAATAATACCACGAAAGCAAGAAAAAGAAGTACGCTATTAACTATTAACGTACCTGTCTCTTCCGAAACGAATGAGTACGATGAGAGAGCTCTCTCTACCATCGTAATTGCGAAGTCT
+
::?@9>BBBDBCBBBCCCCCHCBAA<BBB@BBCCCB?B?BCC@@@C@BB?CA??::7<<<,;8;?CBAA@CAAA<A?@@EEE1CC?B<BBB:BCC?BCCCBBC@@<@@@@=@BC?BACDDDDCCBBBCCBCC?AA@@>@CCBCB?@=A@CCC?BCCEBDCC?ABABCB@BB?BBD?BBA@@9=<<8<=>=?.?A?BBAACCBBB;?;?@@@=B<>>BBC>CBBAAAC=?=@AB>CBB@??@BBAABB>??CBBAB?>;;;===>?;?>>>BD?A;AACC@AC00
@ATNG8:00198:04673
GATGGTAGTCTCAGATAGTCTATATTACTCATTCGTTTCGGAAGAGACAGGTACGTTAATAGTTAATAGCGTACTTCTTTTTCTTGCTTTCGTGGTATTCTTGCTAGTTACACTAGCCATCCTTACTGCGCTTCGATTGTGTGCGTACTGCTGCAATATTGTTAACGTGAGTCTTGTAAAACCTTCTTTTTACGTTTACTCTCGTGTTAAAAATCTGAATTCTTCTAGAGTTCCTGATCTTCTGGCTCTCGTAGACAGATACTACCATCGTAATTGCGAAGTCT
+
;;<B@DBBBEECABBCCCCCDCCCB;;:@A@@=@AAA<BA>A@@@ABCDF@DCCCB>B>ABBF@D?BAAABB;<<433333$39173//(/00/5;==:@C?@@ABBB?BBC>????=BAA<@=???=;<;A=AAAA=AA@===>A===D@;;;@=?>?=A@<@<@?@????;;5999<>2>6<6::;;;+:====3;;>?>>>=;:4:::9+9@@BA;C;AC;AA@@@@A<@<@ABBAA:>>A=AC=;=AAAAA@@>><889883666<;@<@:>>??=A@@@
@ATNG8:00151:04726
GATGTAGTGTCATATGAGAGTGTGTATTCATTCGTTTCGGAAGAGACAGGTACTTAATAGTTAATAGCGTACTTCTTTTTCTTGCTTTCGTGGTATTCTTGCTAGTTACACTAGCCATCCTTACTGCGCTTCGATTGTGTGCGTACTGCTGCAATATTGTTAACGTGAGTCTTGTAAAACCTTCTTTTTACGTTTAACTCTCGTGTTAAAAATCTTGAATTCTTCTAGAGTTCCTGATTTTCTGGACGACGCGCACTGACACTACCATCGTAATTGCGAAGTCT
+
@A00/:::@AAAA666><>AA@BBBBC@CCC@CBBB=BC@C>A@@@;BB>C:658<166>@:>@CC@@@BA@?@;;;:;$446<9;?5@ABC@CCD@FD@;;;CCA=?@@::9BB>AAB?B?BAA99:@@=ABBB?A@@BAAA;<;A>><668188;8=<5;5;==;;7=?>;<<CDD5D<?;>:;<<,=<<>>,/,/<=777==@1////(///)/9)/)8<5::=>A:;8;9======2=;;5;??????BDB@@???888>?8=888==8=8==??:?>88
@ATNG8:00152:04703
GATGGTAGTATCTGCACACTCTGTCCAGAAGATCAGGAACTCTAGAAGAATTCAGATTTTTAACACGAGAGTAAACGTAAAAAGAAGGTTTTACAAGACTCACGTTAACAATATTGCAGCAGTACGCACACAATCGAAGCGCAGTAAGGATGGCTAGTGTAACTAGCAAGAATACCACGAAAGCAAGAAAAAGAAGTACGCTATTAACTATTAACGTACCTGTCTCTTCCGAAAACGAATGAGTACTATAGACTATCTGAGACTACCATCGTAATTGCGAAGTCT
+
8::=7ABBBBCCCBBCDFCBDECGFACBB>AAAABG@C@BBECC@@=@A>A?BA??????.?=DCBCCBBB999,9?>@@@@0@B>?5:::4:CC@EBBBDFEBB>B?AA>ABB?BBBBBBCCCCCCBBBAC@DDCC=AABB@A?>:@?BBB@BCCCCCCC@BAAABB@CC?BBB;??@@@9???<?CFFD3BB?BAAABDB@?<?<@@>><><?BCBB@BBAAACC@C@BBBB8BCC@BAAADBBBCBBBBAAACAABAAACCCC?CA@ACC?B?CCBB?BCAA
@ATNG8:00153:04697
GATGGTAGCTCACGTACGTCACACGTACTCATTCGTTTCGGAAGAGACAGGTACGTTAATAGTTAATAGCGTACTTCTTTTTCTTAGCTTTCGTGGTATTCTTGCTAGTTACACTAGCCATCCTTACTGCGCTTCGATTGTGTGCGTACTGCTGCAATATTGTTAACGTGAGTCTTGTAAAACCTTCTTTTTACGTTTAACTCTCGTGTTAAAATCTTGAATTCTTCTAGAGTTCCTGATACTTCTGGGTCTCTCTCTCACGCACTACCATCGTAATTGCGAAGTTCT
+
CCAA>A@@>B@A;;5:5555:::;9>>@@B@B>BCBC=BC7;9<CAAB;;8;@=>@<@-009:6::;?CBBB@??<00000'0;*//99:2:===9=BA<?A78:8?78/387337:>6>BB?B?A?>;:;::5:==@>?@=>>>>=====>?<=<6///6;=595=??=>>BAA<==@@@6@>D6;7:::+769<=*/*/<676<>==5;;:/98807<3:4:B=AAAAAAA=A:=97///90537947-------55669995338433---505)--660--,/=
@ATNG8:00162:04682
GATGGTAGGTGCACATGAGTGTATCCAGAAGATCAGGAACTCTAGAAGAATTCAGATTTTTAACACGAGAGTAAACGTAAAAGAAGGTTTTACAAGACTCACGTTAACAATATTGCAGCAGTACGCACACAATCGAAGCGCAGTAAGGATGGCTAGTGTAACTAGCAAGAATACCACGAAAGCAAGAAAAAGAAGTACGCTATTAACTATTAACGTACCTGTCTCTTCCGAAACGAATGAGTACGTGTGCGACGTGTCTCCTACCATCGTAATTGCGAAGTCT
+
:;;@:BAG@CBAABCCDCCCDAA@@=@AC@@A@BCC?B?BDCCCBB?CE@D@BBA;;;;;.;@CCDCBBBBAA?8AC;;;;.9@9A.;::&9@?=@@@@CCBCC>A=:;6:AB?BCEBBBCCCCCCCDCCC@CCCC?B@@@CCCC?C@BAA<BBCBBCCB?AACCBB?BC?BBB?AACCD@B>>8<<<<>.<@<A>@?BBDBB?B?BB;;7;;>?CAA?ACCCBCC@C?BBD=BBC?BCBDDBB?>>BBBAAACBBBCBB?BBB?BAA@::7:?AAAC?C@??
@ATNG8:00166:04684
GATGGTAGTGATACAGATCAGACACCAGAAGATCAGGAACTCTAGAAGAATTCAGATTTTTAACACGAGAGTAAACGTAAAAAGAAGGTTTTACAAGACTCACGTTAACAATATTGCAGCAGTACGCACACAATCGAAGCGCAGTAAGGATGGCTAGTGTAACTAGCAAGAATACCACGAAAGCAAGAAAAAGAAGTACGCTATTAACTATTAACGTACCTGTCTCTTCCGAAACGAATGAGTACTGCGTCTCACTCTCGCCTACCATCGTAATTGCGAAGTCT
+
BCCD?BBBBDDFCBCBGCCBCC@CC?BAA=>AABBCAD@CCBAABD@BB@C@999CDCCC1C>BBB>>?CA@@@;==?@???0@B?B@CDC;DCDBDCCBBBB@@=@?CC@CCD@A@@ABBCCCCCCA@@BC@CCBB?BBBAABBA=A@C:::;BCCEABA@BBBAAA?BB@AAB?CBBBA;@?=9====?1?C@CBBBCAA??;?<@@@@<>;>>ABB?BAA@@@?=??BCE>BBB????CBBCBBBBBBBDAAABAADCACCB?CBBBCC@DAAABB?BA::
@ATNG8:00167:04691
GATGGTAGCATCATGCATATCTCACCAGAAGATCAGGAACTCTAGAAGAATTCAGATTTTTAACACGAGAGTAAACGTAAAAAGAAGGTTTTACAAGACTCACGTTAACAATATTGCAGCAGTACGCACACAATCGAAGCGCAGTAAGGATGGCTAGTGTAACTAGCAAGAATACCACGAAAGCAAGAAAAAGAAGTACGCTATTAACTATTAACGTACCTGTCTCTTCCGAAACGAATGAGTACCTCTCAGACGCTCGTCCTACCATCGTAATTGCGAAGTCT
+
;;<B=A@BBBCBAAA<ABBCCBABA89668=ABC;;8:7?>CBBBB@CB>B?BDAA@DDD1B>B???BBA??;;9><@;A?A+C==@:@@@7@CCADECGCCC;:6;=A@<@;;2:@A?ABBDCCCBBBIHEACD@@=@AAACBAA@B?CAA>@BBBBBBC@CCBBCC???;8998??AA@8@9959DDED2BB?BCCBBAAAA<?:==DB=D<??ABC@CCBABBB>A>AAC:@995:@@@BBB>BABAABB???>;;;;5;>=:;;;>AC?B599?><?@>>
@ATNG8:00170:04702
GATGGTAGAGAGACTGTAGCGCACCCAGAAGATCAGGAACTCTAGAAGAATTCAGATTTTTAACACGAGAGTAAACGTAAAAAGAAGGTTTTACAAGACTCACGTTAACAATATTGCAGCAGTACGCACACAATCGAAGCGCAGTAAGGATGGCTAGTGTAACTAGCAAGAATACCACGAAAGCAAGAAAAAGAAGTACGCTATTAACTATTAACGTACCTGTCTCTTCCGAAACGATGAGTACTGCGTCTCACTCTCGCCTACCATCGTAATTGCGAAGTCT
+
;;;;7<;===666<<>==<@A:5590955.59555<:=866555;:58828288344===+=8==8889;9333,3:<=@@@+;;:=:=@@2??>8<<666>><<<A@CC?CBB?AAA:<969BA@@A66:C?CCCB@BB?;;<00+/5<<?<?BBAAA=?:<<<;::48869>:7888BA788?=?@ABB3BC>>>=5526796;6555949;A:?>A<>>>?A@@?C;>?@8@98888787?>==::9;89:3339:9*//8(//88//(3,334<5:::/
@ATNG8:00183:04703
GATGGTAGTATCTGCACACTCTGTCCAGAAGATCAGGAACTCTAGAAGAATTCAGATTTTTAACACGAGAGTAAACGTAAAAAGAAGGTTTTACAAGACTCACGTTAACAATATTGCAGCAGTACGCACACAATCGAAGCGCAGTAAGGATGGCTAGTGTAACTAGCAAGAATACCACGAAAGCAAGAAAAAGAAGTACGCTATTAACTATTAACGTACCTGTCTCTTCCGAAACGAATGAGTACTATAGACTATCTGAGACTACCATCGTAATTGCGAAGTCT
+
:<>D@CCCBBCC;;9BCHCCCCCCCFBBB?CBAA@C?C?@@CCBAA>@@<@?AAAAACEC3C?ABCBB@@@89828>ABBBB5BC?B=@@@9ACJICBCBDDCCC@C@BB@BCC@BBCCCCDDDDCCCBBBC?BBBC?CBBBBBBB?B@CBA>ACDDDCAA>ACBBBA?CC@>>?;??@@@8@?=:?AAAB3BD?CAA>BBC>>:>:=?@A3838AAAB@DCBBBCC@B?BCC>DBB?BBBBFEKBABB@@???BDDCABBBDDD?DBBBBA?B?BB??9?@99
@ATNG8:00185:04683
GATGGTAGGCGACATACATACGCGCCAGAAGATCAGGAACTCTAGAAGAATTCAGATTTTTAACACGAGAGTAAACGTAAAAAGAAGGTTTTACAAGACTCACGTTAACAATATTGCAGCAGTACGCACACAATCGAAGCGCAGTAAGGATGGCTAGTGTAACTAGCAAGAATACCACGAAAGCAAGAAAAAGAAGTACGCTATTAACTATTAACGTACCTGTCTCTTCCGAAACGATGAGTACTGCGTCTCACTCTCGCCTACCATCGTAATTGCGAAGTCT
+
;;;>?BBB?BBEDCB@@@?;@@AAB699B??>><55.5.59;;;8:0545:53////999'727//5=>=666?6;6:6@??+<;9=5;;;0?9<=@AA@BA?9:698@@:??@249939454<==>>?;A;??;;;@@A@EAA@DAFAD;;7;BAABBCC@CAA;;:8::?B::49@?<>8<=?;@BBAA.9:4:@@@BBBBB?B?B>?A=A=;;;;;>ABBAAAA>@:;;@8@000:::=<ABAAAA@@ABAA@AAAA?BBD@DAAAAA>@;A@BA?CCAA
@ATNG8:00187:04707
GATGGTAGTGTCATATGAGAGTGTGTACTCATTCGTTTCGGAAGAGACAGGTACGTTAATAGTTAATAGCGTACTTCTTTTTCTTGCTTTCGTGGTATTCTTGCTAGTTACACTAGCCATCCTTACTGCGCTTCGATTGTGTGCGTACTGCTGCAATATTGTTAACGTGAGTCTTGTAAAACCTTCTTTTTACGTTTACTCTCGTGTTAAAAATCTGAATTCTTCTAGAGTTCCTGATCTTCGGTAGAGCGTGCATATATCTACCATCGTAATTGCGAAGTCT
+
CA@A@DBCCBCBCBBBCCCCCCCDBBBBBBDC@DBBB=BB?B?BBBBBBC@CFCCC@D@DCBA?A?BCBCBBCCC?BBDDD5CC@BABB=B?@@=B?A<@C9;;BCDFGJDFCCCCCABBB@C@CCCCCBBC?CCCC?BCCBBCCBDCCCCAAAC@CCC?CD@B?BB??@BBCD=B;;;;.;@D>;;;;;*;BDCG>CBCCCCBABCACCDC5CCCCC?C@CC@BBCCCCC?C?BBCCBB>AA>BCCCBBBBBBCCDCBCBCBC@AA@DEE@C999CC?CB?>
@ATNG8:00187:04727
GATGGTAGCTCTGCTCTGACTCTCGTACTCATTCGTTTCGGAAGAGACAGGTACGTTAATAGTTAATAGCGTACTTCTTTTTCTTGCTTTCGTGGTATTCTTGCTAGTTACACTAGCCATCCTTACTGCGCTTCGATTGTGTGCGTACTGCTGCAATATTGTTAACGTGAGTCTTGTAAAACCTTCTTTTTACGTTTACTCTCGTGTTAAAAATCTGAATTCTTCTAGAGTTCCTGATCTTCTGGCGCTCTGTCACGTCTGCTACCATCGTAATTGCGAAGTCT
+
:::B9BBBC>?AABBEDDCCCCCCCBBBCBBB?BCFC>CD@D@ABBDEDC@CCCCC@D@CBCB@DBCBBBCBA@A@CEEED2BB?BCDD>DBDB@CBEACC@CCCBAEACBBBBBCE@CCC?A?CCDCDBBB@BBBB?CCCCCCCCCA@@AAAAB>CAE@CC@C@CCBBCCHCD@BBBBD<CFK?BADLF3CAA@@;A@AABBAA:;;;DDE5CA@@D@C@CB@BDCAAAA?B@BBBBCD?@?A@D;;;BBBABBAABB;;;CBC?BBCBBB?B@CBBEAEBAB
@ATNG8:00188:04689
GATGTAGTGTCATATGAGAGTGTGTACTCATTCGTTTCGGAAGAGACAGGTACGTTAATAGTTAATAGACGTACTTCTTTTTCTTGCTTTCGTGGTATTCTTGCTAGTTACACTAGCCATCCTTACTGCGCTTCGATTGTGTGCGTACTGCTGCAATATTGTTAACGTGAGTCTTGTAAAACCTTCTTTTTACGTTTACTCTCGTGTTAAAAATCTGAATTCTTCTAGAGTTCCTGATCTTCTGGACGACGCGCACTGACACTACCATCGTAATTGCGAAGTCT
+
88///77779:::56555555//77///;/4.4444)4<7=8666<=>@:>>=<;7;9=<66468<<999BBBAC?@=@@@000-//;;3;;:;495/)/7)//::797;<>?>>AB?AAB?A===0/09>>:@9555;9569@@@=>@CCCBA@<?>@?AB?B?BBDBDCBED@BBCFH;E@C?ACCCC3BCAAA8;;AAAA;<;;@CCCE2BA@AA>B=AB>@BB???B=B=BCBBCC?AAB<>===99959==@@@AAACBB=B??=<=8=*/0<=::999
@ATNG8:00192:04693
GATGGTAGTGCGTGAGAGAGAGACCCAGAAGATCAGGAACTCTAGAAGAATTCAGATTTTTAACACGAGAGTAAACGTAAAAAGAAGGTTTTACAAGACTCACGTTAACAATATTGCAGCAGTACGCACACAATCGAAGCGCAGTAAGGATGGCTAGTGTAACTAGCAAGAATACCACGAAAGCAAGAAAAAGAAGTTACGCTATTAACTATTAACGTACCTGTCTCTTCCGAAACGAATGAGTACGAGAGAGCACACGTGTCTACCATCGTAATTGCGAAGTCT
+
BBCB@BBCBBCBBBCCCCBBBCA@A.59=6;CBBBC@CAAA@BBCB???9=:==CBBBAA1A>@AAACAA99:<5=<;9444$4;7;.555&5994966:ABA:;7:<AA>;;9?BBBBC@@ACCBBBCA@@?BCDD?A@CDCDDC@D;;;B?BBCBBBAA=AABCCC>AA=@??9??>?=6=;;5:::;;,;>;00,00>@???;>=BF@@;><>ABBB?BBCBBCC?C????:?CC>?????@@B???A:::BBECBBBBB>BA<@;;;?C?B?AAAB?CBAA
@ATNG8:00196:04706
GATGGTAGACACGTGTGCTCTCTCGTACTCATTCGTTTCGGAAGAGACAGGTACGTTAATAGTTAATAGCGTACTTCTTTTTCTTGCTTTCGTGGTATTCTTGCTAGTTACACTAGCCATCCTTACTGCGCTTCGATTGTGTGCGTACTGCTGCAATATTGTTAACGTGAGTCTTGTAAAACCTTCTTTTTACGTTTACTCTCGTGTTAAAAATCTTGAATTCTTCTAGAGTTCCTGATCTTCTGGGTGTATCAGCGAGTATCTACCATCGTAATTGCGAAGTCT
+
?@CC?@ACCCC;;6=?;;;>@<@BC<9:@A??=BBBB=BF@C@CCCBBBC:;<BAA>A=@?@A?A?BAAABBCBA==;==>.=A>CBBB>BB@@7:0.*-:68---88388::>@B><>>=<?<?@?::;;;;?@AA=@@@@?>>>>>@AA=<;=78884;=9>;>>>>DBAAA<?:::9-9)/+/<===,<=@@@6??????A>==47666)6//)/:5:9@B<BBBB?@@<A:>=AAAA;=<<<6<<>=>:97::::=??@?BB:=>==??=A=>>>C;;;;>
@ATNG8:00154:04746
GATGTTAGCTATACGTATATCTATGTACTCATTCGTTTCGGAAGAGACAGGTACGTTAATAGTTAATAGCGTACTTCTTTTTCTTGCTTTCGTGGTATTCTTGCTAGTTACACTAGCCATCCTTACTGCGCTTCGATTGTGTGCGTACTGCTGCAATATTGTTAACGTGAGTCTTGTAAAACCTTCTTTTTACGTTTACTCTCGTGTTAAAAATCTGAATTCTTCTAGAGTTCCTGATCTTCTGGATAGCCGACGCGATATACTACCATCGTAATTGCGAAGTCT
+
BCCCC@CCCCCBBBBBCCCCGCCCCCBBBDAA?ACCE>CCAD@CBBCCBB?CCDBB?@=@AAA?B?@@@CBBBCC=??@@@.?>;ABBF>CCAB?BBB?CC>889BBC=AABBBBBB@BBB?B?@BB>=?<<6<>??<@?ABAA>;<=AAAA?@?<>>?<??<?<AAB@@@@@A<@@AAA6><><??AAA/AADDD8????A@@@@@<??@?/?878@=D=AA=AAAAAAB<A<A>??AA<@<<8>AAAC;>>>==::;@===?>?:===@AA<@;@BBB<AA;;
@ATNG8:00167:04743
GATGGTAGTGATACAGATCAGACACCAGAAGATCAGGAACTCTAGAAGAATTCAGATTTTTAACACGAGAGTAAACGTAAAAAGAAGGTTTTACAAGACTCACGTTAACAATATTGCAGCAGTACGCACACAATCGAAGCGCAGTAAGGATGGCTAGTGTAACTAGCAAGAATACCACGAAAGCAAGAAAAAGAAGTACGCTATTAACTATTAACGTACCTGTCTCTTCCGAAACGAATGAGTACAGAGAGTACGATATGTCTACCATCGTAATTGCGAAGTCT
+
DCBA@BBBBBBCDDDCCCCCCDGCF@BBC@CCC@?@?B?BFF;:;C@CC?B>???@A@@B+B?CCCCCBBBBBA9?>>@@@@,AC>A?CCB;BLF@ECECBBBA@>A?BCACCD@CCBBBBBCCCCCBBCCC?BBBD<@@BBABAA>B@CBB?BCBCCCCC?AAABBB?@@;???<??CCC=BAA<@@@@@2@C?BBAADAAAA;?:==??:=:=ACBB@BBAAABC?C?BAA=BEE?BBBBBBBDCCCBBAAA@ABCBB@@;>>8<<@D@@;>58:AA<????
@ATNG8:00182:04762
GATGGTAGCTATACGTATATCTATGTACTCATTCGTTTCGGAAGAGACAGGTACGTTAATTAGTTAATAGCGTACTTCTTTTTCTTGCTTTCGTGGTATTCTTGCTAGTTACACTAGCCATCCTTACTGCGCTTCGATTGTGTGCGTACTGCTGCAATATTGTTAACGTGAGTCTTGTAAAACCTTCTTTTTACGTTTAACTCTCGTGTTAAAATCTTGAATTCTTACTAGAGTTCCTGATCTTCTGGGATGTGTGCGCAGTGCCTACCATCGTAATTGCGAAGTTCT
+
CBBC@BB?AA<CC@@@BBB;96@AA@0////9495;:,9529.599;;<<7;>@<<6<+0)//0)/6::?@??=::637333$3749;=B;@<;@?BB?;=;+0006//(/88337=@<AA>8=8==>;:;;;:>???<?B@@@@A@A@@@@A7785:;=5;;<@;@A>>>>AAA8=====/<9<7:::::*;=>?D:B:==<>:8;AA<==<-6//,/=4=4==///:<==??<?;>>>?>?:?>>>7>=;;;@@;;;AAA=:599:76///777@>D===9//+/7
@ATNG8:00184:04731
GATGGTAGCGAGCGAGTGTTATACCAGAAGATCAGGAACTCTAGAAGAATTCAGATTTTTAACACGAGAGTAAACGTAAAAAGAAGGTTTTACAAGACTCACGTTAACAATATTGCAGCAGTACGCACACAATCGAAGCGCAGTAAGGATGGCTAGTGTAACTAGCAAGAATACCACGAAAGCAAGAAAAAGAAGTACGCTATTAACTATTAACGTACCTGTCTCTTCCGAAACGAATGAGTACTATGTAGAGCTCTATACTACCATCGTAATTGCGAAGTCT
+
CCCC?CCCCCBCCBBBBBD@BBBCADCC@ECCCBB>B?ACCABBB@FD@D@BBBBBBBB3B?BBBBDDCC:9959AABCCB2BB>B?BBB<BGIIFBCBCCCCB?B@CC?CCC?CCCABAACDDDCCAAAC?CCCD@BBBBBBBC>B?B?@=@CCCCDDC?CBBBCA?CD@?>?=?@DDC>???<?CCDC2CD?D;::@@B@@<@;??AA<@;@@CBB@BAAABCC@B?BEE>AAA?BBBBCCBBAAABBBA??>ABAAA@A>>;>?@@;<8;<CCCC?C999
@ATNG8:00190:04744
GATGGTAGCAGACGTGACAGAGCGCCAGAAGATCAGGAACTCTAGAAGAATTCAGATTTTTAACACGAGAGTAAACGTAAAAAGAAGGTTTTACAAGACTCACGTTAACAATATTGCAGCAGTACGCACACAATCGAAGCGCAGTAAGGATGGCTAGTGTAACTAGCAAGAATACCACGAAAGCAAGAAAAAGAAGTACGCTATTAACTATTAACGTACCTGTCTCTTCCGATACGAATGAGTACTATGTAGAGCTCTATACTAATCGTAATTGCGAAGTCT
+
:;;>;0/9?;95===BA=A>@AAAA-//:)//==@@>B>BBB;;8C?AA?B?BAA@@A@@1@578CCCBC999?5<>;;;;:':;7<.555&5<<9>CABAABCB@E?@A>A@B?BBA@BBECC@@@@@@AA=A@@@=@?A?@?BB=@=@00+0<:;A@AA@CCBAAE@CC;??=8;=777)3332<BCDC3BB?AAAAAAA@@383677:.606:B??=@CCA>>@,0+0=99:@B>AAABAAA999=?A>856<=>A@@A9978@A?A<=:>?==9??98
@ATNG8:00197:04761
GATGGTAGTGCGTGGAGAGAGAGACCCAGAAGATCAGGAACTCTAGAAGAATTCAGATTTTTAACACGAGAGTAAACGTAAAAAGAAGGTTTTACAAGACTCACGTTAACAATATTGCAGCAGTACGCACACAATCGAAGCGCAGTAAGGATGGCTAGTGTAACTAGCAAGAATACCACGAAAGCAAGAAAAAGAAGTACGCTATTACTATTAACGTACCTGTCTCTTCCGAAACGAATGAGTACGAGAGAGCACACGTGTCTACCATCGTAATTGCGAAGTCT
+
:<??9?:;;999//)///9566>>?@6<<<7;;=;;;7<8==>BB>>9BB6><:<<>?<<<+<9<<BBB=>888913344444$4;7;.555&5;<756666;9;<5:554.44=5:;=>BBBAAACAB@;;;?BBCC>A@CAAA??;@6;;9=AAA?:>>?9=>?AAB?BB@CB=7:::9:3888337788(9>:@@@BB>>=>;777>>=@<@@CCC?BBA:::C?A=>??9?<=9>==998>=;;<ABBBBB999?A865:8455558=>B<?;=>:=533
@ATNG8:00157:04789
GATGGTAGTATCTGTCTACGAGAGCCAGAAGATCAGGAACTCTAGAAGAATTCAGATTTTTAACACGAGAGTAAACGTAAAAAGAAGGTTTTACAAGACTCACGTTAACAATATTGCAGCAGTACGCACACAATCGATGCGCAGTAAGGATGGCTAGTGTAACTAGCAAGAATACCACGAAAGCAAGAAAAAGAAGTACGCTATTAACTATTAACGTACCTGTCTCTTCCGAAACGAATGAGTACACACTCTCATATGACACTACCATCGTAATTGCGAAGTCT
+
45;<9>CDA?;55;;@=CCABABAB;@>@9?;99>@<@@DDC:::@=::49<0000/888)85:::;<=C==??:?AABBBB2@@>@@DDD:CCHACCHCCCCCC@D?BB?BCC@AAACDCCCCCCBBBBBB@BCBEAAAA@????<@@CCC@BC???BBB@BCCA@@?DC@AAA>A@AA@7;00,0@@@A0;:5;898AAACB7;7;?@@=A<ABCDD@BCBBBBA=A?AAD>ECC>AAABCCC?@@BBBCCAAABBBBBBCBB?BBCBCC@B?BDDC@BCDC
@ATNG8:00158:04783
GATGGTAGCACGACACGACGATGTGTACTCATTCGTTTCGGAAGAGACAGGTACGTTAATAGTTAATAGCGTACTTCTTTTTCTTGCTTTCGTGGTATTCTTGCTAGTTACACTAGCCATCCTTACTGCGCTTCGATTGTGTGCGTACTGCTGCAATATTGTTAACGTGAGTCCTGTAAAACCTTCTTTTTACGTTTACTCTCGTGTTAAAAATCTTGAATTCTTCTAGAGTTCCTGATCTTCTGGACGACGCGCACTGACACTACCATCGTAATTGCGAAGTCT
+
BCBC@BBBCCCCCBCBBBBAAACABBCBBB;:;:JJJ?CC@C@BCBCDBB@BCBBB?B?BBBC@C@CCCBBBC9995====+=D?A999)9997=A>?<?B>@???@@=AABBBAAA?@@==D<AA@668@@;@@>=:>@AAA@@AAA???A<==<>>>=AA;A;>===@A@@<@@@@@@6@<@=AAAAA/@@AAB:?<<<9<;<<<88;;:*://-/@9@7?>:>DCCC@A<B<B===?A<@@A<??:;;>>>@C;;:A@@:66=7=///<<7<59>AA=@?>>
@ATNG8:00171:04810
GATGGTAGATATATGCACGCTCTACCAGAAGATCAGGAACTCTAGAAGAATTCAGATTTTTAACATCGAGAGTAAACGTAAAAAGAAGGTTTTACAAGACTCACGTTAACAATATTGCAGCAGTACGCACACAATCGAAGCGCAGTAAGGATGGCTAGTGTAACTAGCAAGAATACCACGAAAGCAAGAAAAAGAAGTACGCTATTAACTATTAAACGTACCTGTCTCTTCCGAAACGAATGAGTACTACTCTCAGAGACACACTACCATCGTAATTGCGAAGTCT
+
9888:<;@BBBBBBBBB966;==;?9;>=8;;;9=9.4.488455:6:;494598BBCDA1C>B844=444==<<18333333$3717,333&37;,34888;=::553//)/./26668@@?@;A@BA@@;;5;B;;5;@AAAAA@=A=A<;7;AAAAAAA?AAAABB>AA?99959:9AA9>==9:::::(:?;?@AADCA??7;49=::088(7:@@@>AA@@@>@=?9>?A<AAB?557B@?AA998><AABA@@BCCC>?>B><=;7;;15+4=<<<<<;5
@ATNG8:00172:04795
GATGGTAGCGCGACGAGCGTAGACCCAGAAGATCAGGAACTCTAGAAGAATTCAGATTTTTAACACGAGAGTAAACGTAAAAAGAAGGTTTTACAAGACTCACGTTAACAATATTACAGCAGTACGCACACAATCGAAGCGCAGTAAGGATGGCTAGTGTAACTAGCAAGAATACCACGAAAGCAAGAAAAAGAAGTACGCTATTAACTATTAACGTACCTGTCTCTTCCGAAACGAATGAGTACGATGAGAGAGCTCTCTCTACCATCGTAATTGCGAAGTCT
+
BBBC@CCCDC@@ABBBBBABCFDCEGCCBABBBBBC@B?BCCCABB<???B?CBAAADDC3C?BBBBBBAB998*9?;;;;;*;B>@49::49EEBDDBBBCCDD@C?BB?BFD=@@CBDCCBBBCBBBBBC?BBBE>A>?>BBBC?D?BAC?CCBDCCCA?BBBBBB@BB?AAA=AABBB=A??:?AAAA3AB@>>>>>>>@@<A:??BB:>:>CFBB?BBCBBBC=?=@BE>BBE?BCBBBBFDAAAADA???B@??????>><>>>@@B:>8??BD@D??@
@ATNG8:00175:04809
GATGGTAGACATATCGTACTCTCTGTACTCATTCGTTTCGGAAGAGACAGGTACGTTAATAGTTAATAGCGTACTTCTTTTTCTTGCTTTCGTGGTATTCTTGCTAGTTACACTAGCCATCCTTACTGCGCTTCGATTGTGTGCGTACTGCTGCAATTATTGTTAACGTGAGTCTTGTAAAACCTTCTTTTTACGTTTACTCTCGTGTTAAAAATCTGAATTCTTCTAGAGTTCCTGATCTTCTGGATAGCGACGCGATATACTACCATCGTTCTCCTTAAGTCT
+
<8;?<ACCAABBCCCCCCBBA@><665<<<=B;CDDD?BB?BACC@@ADA=@@@00+/)/86:6769:<;;====6A?===+BB6@773/3@BC@CCC=???BABCA@=???@AA>>:;;;8=7;=======:=A;;5;=>;;;===?AEE@;;6595//)/9396;886=;;772567;;.;4848<<<<+;;333(--7----//7.5666'65558485:A;>>>>588<@:==@A>>:==@=???@?>;;:;;;;776////49;;///6AA=D:>:>:77
@ATNG8:00194:04791
GATGGTAGAGTACAGTGTAGTAGACCAGAAGATCAGGAACTCTAGAAGAATTCAGATTTTTAACACGAGAGTAAACGTAAAAAGAAGGTTTTACAAGACTCACGTTAACAATATTGCAGCAGTACGCACACAATCGAAGCGCAGTAAGGATGGCTAGTGTAACTAGCAAGAATACCACGAAAGCAAGAAAAAGAAGTACGCTATTAACTATTAACGTACCTGTCTCTTCCGAAACGAATGAGTACTTGTGACGTACGTGAGCTACCATCGTAATTGCGAAGTCT
+
BCCC?BCBBCDDCBBBCGCCGCBBB?CBB=@BBABB=@=@BBAAAB=AA?C?@?@><<<<,<4A<477;==79929@@@???+<A>B>BGG9CCC@CCCCCBBCD@G@CD@CBC?BCBBABBCBBBCB@@@B@CCCCADBBBAAAC@C@CBB?BBBCBCBA?CDAAAA?CC@>>?>AABBF>BAA<?????1?C?B;;;@@???:=:=>>@1838?BABHCD:::A@6949@@;@AA>ABABBKBA>AAAAC???BBBBB>A???<@@B@AA<?588?>:?>>>
@ATNG8:00195:04816
GATGGTAGCTCGCTGATGATATCTCCAGAAGATCAGGAACTCTAGAAGAATTCAGATTTTTAACACGAGAGTAAACGATAAAAAGAAGGTTTTACAAGACTCACGTTAACAATATTGCAGCAGTACGCACACAATCGAAGCGCAGTAAGGATGGCTAGTGTAACTAGCAAGATTACCACGAAAGCAAGAAAAAGAAGTACGCTATTAACTATTAACGTACCTGTCTCTTCCGAAACGAATGAGTACTACTCTCAGAGGCACACTACCATCGTAATTGCGAAGTCT
+
ABBB>BCCCDAA@@@@AABCDCFGC@CDB@BBC@@AAD?CCCB@@@@<>:=:987<99::+;:==<A<<?;??A8000/9:::+//(31777+779,33333358806+22+22232228666>>>B@??@:0+0=00+/98<=@?>9?=A@B?CBBCCCCC@BBBAAA?BBB@B=7?8=<?8:??<@AABA2AC?BBBBBCC??;>7;;>A4:7:?BBC@CBAA@@@6:6:BB=BCC?BCCCAAACCBBCBBBBDB?BBBBB??>?BAA@BB8:5:@@@>@C9:
@ATNG8:00197:04824
GATGGTAGTATATCGCGTCGCTATCCAGAAGATCAGGAACTCTAGAAGAATTCAGATTTTTAACACGAGAGTAAACGTAAAAAGAAGGTTTTACAAGACTCACGTTAACAATATTGCAGCAGTACGCACACAATCGAAGCGCAGTAAGGATGGCTAGTGTAACTAGCAAGAATACCACGAAAGCAAGAAAAAGAAGTACGCTATTAACTATTAACGTACCTGTCTCTTCCGAAACGAATGAGTACTACTCTCAGAGACACACTACCATCGTAATTGCGAAGTCT
+
<8<>+////89/06?C=<<AB<<59754469>=995.5.5<=666=89=294;?:95>==)<25555<:::333(3>49444$4<7;.555&59<.56;;<<<<>7?7?B?BBB>?@AABBBBCCDCCCCCC>AA@@?CAAABCBB?B?AA@?ABBBBBBB@BBBBBB@CC=@@>8>??A@5<9939<===.>A=@>>=A=8;>6<1//.935356:5505:9<<<<9=6::=1:33/7<<799AA999A>>>@>;;?7559955/7:555518/99@@<@AB?
@ATNG8:00150:04846
GATGGTAGTGTCATACTGAGAGTGTGTACTCATTCGTTTCGGAAGAGACAGGTACGTTAATAGTTAATAGCGTACTTCTTTTTCTTGCTTTCGTGGTATTCTTGCTAGTTACACTAGCCATCCTTACTGCGCTTCGATTGTGTGCGTACTGCTGCAATATTGTTAACGTGAGTCTTGTAAAACCTTCTTTTTACGTTTACTCTCGTGTTAAAAATCTGAATTCTTCTAGAGTTCCTGATCTTCTGGAGATATCATCAGCGAGCTACCATCTTAATTGCGAAGTCT
+
98996?;DBCBAAA///<<<>?BBABB>999BC@CCCC=CE?<7;;<=@DEACCD@@;@<@;;>;>@CCBBBA@@B?BBCBB2BC?BAAB<BBBB?BBA>>@-000>>D=BBCCBBCB?A@C?C@DCA;;;BB>BCCD@BCCCCCCCCCCCBCCBB?BCC?CC@C@CCBBBBBA@>?;;;;.;@B=;;;;;*;DBCC>CBBBDCCCCB=BAAA,A;;<CIJFGD@BBBCCDDGD?BDBCCB?BCC?ABCCCGCBCCCCCCCCCCCC@;;;@?B@C@@ABC@BBBB
@ATNG8:00157:04844
GATGGTAGTACATGATAGACGACACCAGAAGATCAGGAACTCTAGAAGAATTCAGATTTTTAACACGAGAGTAAACGTAAAAAGAAGGTTTTACAAGACTCACGTTAACAATATTGCAGCAGTACGCACACAATCGAAGCGCAGTAAGGATGTCTAGTGTAACTAGCAAGAATACCACGAAAGCAAGAAAAAGAAGTACGCTATTAACTATTAACGTACCTGTCTCTTCCGAAACGAATGAGTACGAGAGTCAGAGCAGAGCTACCATCGTAATTGCGAAGTCT
+
BBCC@CCB?@AC@@@CBABBABBBB@BAA<?@=A@@<?;>@A@@@B@@@<@>99499999(95;<=<<>>000@1@7/////$/<3:5;==0=B=9>@9<9AA9:459==8@??:::AABBBBBBCCBCCAAACDCC@BBDBCC@A>AACCFCBBB;;;@@?BBBCCB?BB?B??=?AACC>????BBBCB3BB????BCCGGH@DABCBB=@=@CCBB@CBBBBCB?B?@@@9@AA=@@AABB??@BBAAAABBAAAAAAA???>AAABBB?B?BBBC?CCCC
@ATNG8:00159:04844
GATGGTAGATATATGCACGCTCTACCAGAAGATCAGGAACTCTAAGAAGAAGTTCAGATTTTTAACACGAGAGTAAACGTAAAAAGAAGGTTTTACAAGACTCACGTTAACAATATTGCAGCAGTACGCACACAATCGAAGCGCAGTAAGGATGGCTAGTGTAACTAGCAAGAATACCACGAAAGCAAGAAAAAGAAGTACGCTATTAACTATTAACGTACCTGTCTCTTCCGAAACGAATGAGTACTACTCTCAGAGACACACTACCATCGTAATTGCGAAGTCT
+
:::@>A=CC@<<@?<999///:::<:?6646=;9:<7:37::/-(--)-8(--3///55==?+<8<<=====876928///<<;(//)/)5::&444.4:<<<<<:9286;;8;<<9484;=ABBCCCBBDGCB?BA;;7;@@B@@;;5:;@::49@>><<00*/::8:>9A?;?>=6;=777)798/9@?@?/<=277;;:;;;<:848999-6/57>@@=BBABB<A?C88:E>A@A?98888@??@B>>>A@@@>>>BBBBBBB<@;88<@;>8@??>;::::
@ATNG8:00163:04878
GATGGTAGTATAGAGCTCTACATAGTACTCATTCGTTTCGGAAGAGACAGGTACGTTAATAGTTAATAGCGTACTTCTTTTTCTTGCTTTCGTGGTATTCTTGCTAGTTACACTAGCCATCCTTACTGCGCTTCGATTGTGTGCGTACTGCTGCAATATTGTTAACGTGAGTCTTGTAAAACCTTCTTTTTACGTTTACTCTCGTGTTAAAAATCTGAATTCTTCTAGAGTTCCTGATCTTCTGGTATACACACTCGCTCGCTACCATCGTAATTCGAAGTCTCTAAACGGACTGCCT
+
CCCC?BBB@??;;:66==CCCDDBCCCCECBB>AABC>CF@C@@@@CBBB?BBBA?>A99:AE@C@ACCACAABB@BBBCC1A@?BA@@:@A?@:@9948C=>??B>?;?BB:88??<?@@<@=@@A;;;>>=CBAA<@@@AAA@>>>@A@@===8:::58818;===>=@?@@;>>>??6?=B=ADDDD/?@AAA7;;@?>=>:;:47999+9///@7<7?D=@@@@@AA<A=>>>@??<?A@;????<=:::::===;;;ADD>==>>=?;?;?==9==<<;;89.22-2622204
@ATNG8:00164:04874
GATGGTAGCGAGCGAGTGTGTATACCAGAAGATCAGGAACTCTAGAAGAATTCAGATTTTTAACACGAGAGTAAACGTAAAAAGAAGGTTTTACAAGACTCACGTTAACAATATTGCAGCAGTACGCACACTATCGAAGCGCAGTAAGGATGGCTAGTGTAACTAGCAAGAATACCACGAAAGCAAGAAAAAGAAGTACGCTATTAACTATTAACGTACCTGTCTCTTCCGAAACGAATGAGTACGTGTGCGACGTGTCTCCTACCATCGTAATTGCGAAGTCT
+
::;?;<8B0//98;>FECCBB@000)/7727=;AA@=A>AAA<<B<8=B?C?CC?<A@BB0B>BBACDDB?@@@:@AAAABA0A@<;;;==2>>><>C?CBBA;;8;?;;7;CC@BB@@@AACBCCBCCCCCCCCCC>@@BCCCCC@C?C;::;CDCCCCC@BCBCBC@BC@CCC?CCDCF>B??;?AAAB3BA?999AADDCD@D=@AAB@C@BBCCB@BBB@@?E@E@CCC>CBC?AACAAA???AAAABCCBCCBBBC?CBB?A@A?@@=@@CCEF@C@@A
@ATNG8:00171:04830
GATGGTAGCTCACGTACGTCACACGTACTCATTCGTTTCGGAAGAGACAGGTACGTTTAATAGTTAATAGCGTACTTCTTTTTCTTGCTTTCGTGGTATTCTTGCTAGTTACACTAGCCATCCTTACTGCGCTTCGATTGTGTGCGTACTGCTGCAATATTGTTAACGTGAGTCTTGTAAAACCTTCTTTTTACGTTTACTCTCGTGTTAAAAATCTGAATTCTTCTAGAGTTCCTGATCTTCTGGACGACGCGCACTGACACTACCATCGTAATTGCGAAGTCT
+
BBCC?BBCAABB;;6B@<@CCCCCBCC@@ABB?BCCC>CC?B=;;:BBAA=@@@9;;)9<@BBC>@>@ABAB??@D??@?>=,9933;?@9B>BB@DBB?AA7::=>7837@@@ABBB?BBB?A?=@>@@@>><>@BB:??AA;;=:::==?>?=?;AAA<AA:=:>AAA@@@BB688@@?/?1808::::+:>>>>5=;;;=C===B::;::*:///8494>>=@@@:::>;?;?CAA@@<?>?;>?=====AAA??@A>>>>>@<?:;:??:?9====7;;A@
@ATNG8:00187:04870
GATGGTAGTGTGTCTCTGAGAGTAGTACTCATTCGTTTCGGAAGAGACAGGTACGTTAATAGTTAATAGCGTACTTCTTTTTCTTGCTTTCGTGGTATTCTTGCTAGTTACACTAGCCATCCTTACTGCGCTTCGATTGTGTGCGTACTGCTGCAATATTGTTAACGTGAGTCTTGTAAAACCTTCTTTTTACGTTTACTCTCGTGTTAAAAATCTGAATTCTTCTAGAGTTCCTGATCTTCTGGGTCTCTCTCTCACGCACTACCATCGTAATTGCGAAGTCT
+
<<<B>;;<<<<==@>?>>CAAACCCCBBABAC@DBBB=BC@D@DCCCBCB@CEC;<:9@CCCC@B?CCCFCCCEJACECFE5CCADCCC=DCCF?BCEBCC;::BCBC@CBAAA@BC>ABB@C?CAAABBBB6;;@@@CCCCBAABCCBBBBBBB@CBB@BB?B?@@@@AA@@A5:::::*:;A;:9:::(:CB@B<BBB:;:?:;929999'99::B9?9;:69AAABBB6;6;??ABB@CCDD=CGFBBBBBCBCCCCDLCCD8;;;;CC@D;;;CB?AA;;
@ATNG8:00192:04875
GATGGTAGTATCTGCACACTCTGTCCAGAAGATCAGGAACTCTAGAAGAATTCAGATTTTTAACACGAGAGTAAACGTAAAAAGAAGGTTTTACAAGACTCACGTTAACAATATTGCAGCAGTACGCACACAATCGAAGCGCAGTAAGGATGGCTAGTGTAACTAGCAAGAATACCACGAAAGCAAGAAAAAGAAGTACGCTATTAACTATTAACGTACCTGTCTCTTCCGAAACGAATGAGTACACATCGTCGTGTCGTGCTACCATCGTAATTGCCAAGTCT
+
<89C:=CCECDC;;9BA=<=CCBBB?BAA?ABECA@=@=A@BCBBC@A@>AACAA@@?@@.??CAAAEBAB@AA;@BBCDDE0GE?C@CCC;BCB@BCCDCCBBB@C?BB=@@@<@@ABCDDFEDECCBBBD@CDDC@BBBBAACB?B?B;;7;@BB;;9C@CBBBBC>AA;??@=A@BCC;@@@>BABBA2>><?@@@AC?:;6;:=>?>:>:==BAB@DDBB??@?B=??@=@=>:?::9??AABCBBBBBBBB===<<<<@C;?=:00/;>5:::?:?BBC
@ATNG8:00154:04917
GATGGTAGTACATGATAGACGACACCAGAAGATCAGGAACTCTAGAAGAATTCAGATTTTTAACACGAGAGTAAACGTAAAAAGAAGGTTTTACAAGTACTCACGTTAACAATATTGCAGCAGTACGCACACAATCGAAGCGCAGTAAGGATGGCTAGTGTAACTAGCAAGAATACCACGAAAGCAAGAAAAAGAAGTACGCTATTAACTATTAACGTACCTGTCTCTTCCGAAACGAATGAGTACGAGAGTCAGAGCAGAGCTACCATCGTAATTGCGAAGTCT
+
;<<<@B9<6<<===;;;<<>;;;;;:<<<7;666<=:>;666>===7::05238999999(94555;9;::9;;)55=====+55445999+=/0)///////555.4.4:59::8<<:5448:99555;;9@7@?9949>BCCCBB@C?AAB=ABA@D@?@;??>??=9:0*0==+0.<::48-0)/9:99,//(388;;:===?B8BB@?<>8;;===9=>>>@@C?A000@9>00+0::0:9@A@?==?B@@@A>>>=::=00*0::>BC?E?CB@@;>99:
@ATNG8:00155:04920
GATGTAGATACTCGCTGATACACCCAGAAGATCAGGAACTCTAGAAGAATTCAGATTTTTAACACGAGAGTAAACGTAAAAAGAAGGTTTTACAAGACTCACGTTAACAATATTGCAGCAGTACGCACACAATCGAAGCGCAGTAAGGATGGCTAGTGTAACTAGCAAGAATACCACGAAAGCAAGAAAAAGAAGTACGCTATTAACTATTAACTTACCTGTCTCTTCCGAAACGAATGAGTACACACTCTCATATGACACTACCATCGTAATTGCGAAGTCT
+
//////::ABCCBBBCCCFCCBBB>BCC?CBCCCC@C?BBDCCCC?CC?B@BA?=>>==.=??BBBBBBBAA@8>@;;;;;';?;;455505>@:=B?CCCCBB@E@BB@BBB@BCCCBBBDDCCCCECBB?BBBC@ABACCBA@?GAC?@>@BBBCCCC?BBBBBC?CC?ABB>AABBD>A??9?@???2?B?BAAAACBBB7;7;>><8=9==;>>;?>==>AA=A;??D;???=B;;;@@AAAA??????@>AA>@@>>>>:>ACCCA<>:>@>>;>C<<
@ATNG8:00172:04899
GATGGTAGGACGAGCGTCTGAGAGGTACTCATTCGTTTCGGAAGAGACAGGTACGTTAATAGTTAATAGCGTACTTCTTTTTCTTGCTTTCGTGGTATTCTTGCTAGTTACACTAGCCATCCTTACTGCGCTTCGATTGTGTGCGTACTGCTGCAATATTGTTAACGTGAGTCTTGTAAAACCTTCTTTTTACGTTTACTCTCGTGTTAAAAATCTGAATTCTTCTAGAGTTCCTGATCTTCTGGGCTGCGCTGATATGCGCTACCATCGTAATTGCGAAGTCT
+
:?<<:>CC@CCCB@@@@@>@@@BB@CCBCBBB@CCBC>CD@D=@ACCCCC?CDCBC@CADFBB>A@EFDECCCCC@CBBCB1BC?BCCF=CBCC@CFIIGC@AAABBCAEDCCCCCD?BBC@D?CCCCCCCC?BBBC@CCCCCBBDCCCBBBBA@=BAA?AC?B?BACCCCCCC@DCDCC=CAC>;;;;:*:CDFF>CCCCBB;;;A5;;;;*;AABA@A@LFACBBBBCC@C?BBCCCC>@@BB<B;;:BCBBCCCCCCCCBBB@BBBB;;:;?BBBB@CCCB
@ATNG8:00180:04895
GATGGTAGCTCTGCTCTGACTCTCGTACTCATTCGTTTCGGAAGAGACAGGTACGTTAATAGTTAATAGCGTACTTCTTTTTCTTGCTTTCGTGGTATTCTTGCTAGTTACACTAGCCATCCTTACTGCGCTTCGATTGTGTGCGTACTGCTGCAATATTGTTAACGTGAGTCTTGTAAAACCTTCTTTTTACGTTTACTCTCGTGTTAAAAATCTGAATTCTTCTAGAGTTCCTGATCTTCTGGGCAGACTCTCACACGCCTACCATCGTAATTGCGAAGTCT
+
CCCD?CCCBBBBBBCCCBBBDCCCCCCCCCBB?BDDD=CC?B?BCCCCDD@BECCC@C@DDDC?E?BBBCCCCCDACCDBB5AA=AAA@=@BBC?ABB?CB9;;@CEH@CCCDCCBB?CCC@D?BBDBCCCC?AABB?CBDDBBBBBBBBBBBBB@CBB?BB@C@BBBABCCDF@CCCCB:B>B=B@?@?0?BCCC>CBCCBBBBBBABEEE5DBCBC@CAED@CBBCCBB?B>AACDDD?ACCF>CCCCDDCCABABBBC@BCC@BCCACC@D>AACC?C@@@
@ATNG8:00187:04895
GATGGTAGTAGTACACTAGTCATACCAGATGATCAGGAACTCTAGAAGAATTCAGATTTTTAACACGAGAGTAAACGTAAAAAGAAGGTTTTACAAGACTCACGTTAACAATATTGCAGCAGTACGCACACAATCGAAGCGCAGTAAGGATGGCTAGTGTAACTAGCAAGAATACCACGAAAGCAAGAAAAAAGAAGTTACGCTATTAACTATTAACGTACCTGTCTCTTCCGAAACGAATGAGTACGTGTGCGACGTGTCTCCTACCATCGACCTCTAGAAGTCT
+
A?BD@BCCCB;;6@BBCFCAAABBB@@<:;>=@?;:499?BC@@@B6::6;=BBBACEEG1A@?@?@@@A>9::5:ABCCCC1?@=?8@CC;DCKGBDBDBGCGC@C>BB@AA@@CC@A@CCCCC;;;@@@A>AB@@=@ACCD@??@E@C@@>@AA@@@AA=@@A????AA>???>A@@@@8<<@;000000%0>;00,00@>>AA:>:=@@><>=@AAAA?;;9::9A?A=9::89A?7<=?<<<?B@?@@>>>@@;;ABAA=>>>;>=>=;;49;;:::7////
@ATNG8:00154:04965
GATGGTAGAGTACAGTGTAGTAGACCAGAAGATCAGGAACTCTAGAAGAATTCAGATTTTTAACACGAGAGTAAACGTAAAGAGAAGGTTTTACAAGACTCACGTTAACAATATTGCAGCAGTACGCACACAATCGAAGCGCAGTAAGGATGGCTAGTGTAACTAGCAAGAATACCACGAAAGCAAGAAAAAGAAGTACGCTATTAACTATTAACGTACCTGTCTCTTCCGAAACGAATGAGTACACACTCTCATATGACACTACCATCGTAATTGCGAAGTCT
+
CBBB?CDBBBCCCCCCDDDDCECBB@BCC@CCCBBC?C@CCCBABC?BC?C@CBB@@A@A2@@CBBBCBBBAAA;@@AAA<AABB9=9?==0?@C@EBB=@DDDD@C@BB?BCC?BBDCCCCCCCCBBBCCC?DCCC<@@BABABB<@<@@@=@CEFCBCB?BBBBBB?BC?BBA=AACCA:>>>9>ABBB3BC@C;;:@A@@@<?<>>>@;>:>ACBB@BCA@@BB?B?BBB=BBB?BBCCCBBBBBBBBCAABCBBBAABBCC?DCCBBB?B>BCEC@DB@@
@ATNG8:00163:04941
GATGGTAGCACACGAGATCTCATCGTACTCATTCGTTTCGGAAGAGACAGGTACGTTAATAGTTAATAGCGTACTTCTTTTTCTTGCTTTCGTGGTATTCTTGCTAGTTACACTAGCCATCCTTACTGCGCTTCGATTGTGTGCGTACTGCTCAATATTGTTAACGTGAGTCTTGTAAAACCTTCTTTTTACGTTTACTCTCGTGTTAAAAATCTGAATTCTTCTAGAGTTCCTGATCTTCTGGGTCTACGCTCGTCGCGCTACCATCGTAATTGCGAAGTCT
+
CBAA?BBECCCCBBBBBCCCCCGECCCCDDBB@BBBB>CI@C@CCCCCCB@BBBAA=@>ABDE?C?CCDCCBBCB?ABDDD2CC?BBCC>BCCC@BBB>AA7::ACCC@BAAACBBB>AAB?A?CAA;;<==;AAAA:>=>>>>@BA???AAAA;???<BA<@<@@@@@A??@;>>>>>5>>D=DACCC/?????377A<<<?9::3:::;+;==>B=A=CB=AA>>>>==A=B????B:??CC:>>>?@@@@@@@@??@>>>@<@@@???:>:==BB=@??A
@ATNG8:00177:04973
GATGCAGACGTGACAGAGCGCCAGAAGATCAGGAACTCTAGAAGAATTCAGATTTTTAACACGAGAGTAAACGTAAAAAGAAGGTTTTACAAGACTCACGTTAACAATATTGCAGCAGTACGCACACAATCGAAGCGCAGTAAGGATGGCTAGTGTAACTAGCAAGAATACCACGAAAGCAAGAAAAAGAAGTACGCTATTAACTATTAACGTACCTGTCTCTTCCGAAACGAATGAGTACGATGAGAGAGCTCTCTCTACCATCGTAATTGCGAAGTCT
+
BB:5:;=AA@@ACDCCCCCCC?BBCAC@A@CC?B@CC@@?CC?::8;@?>>:::::'86<88@:9>8378)8899999'87/3/333&39;,34:78=8AA=B==>:;;;<A@AADBB;:;===<==E7;<AA<>>?@@A;;7;<@??<?===????<@@@@BB@BB?AAA:??000*///)/====,//,8>=>??8888>:>?@A8=8:9///9==@==>><>;>AA6?9:59@@>00////8=;:<<<>>>>AAA@>><>??@AD@E>AABA??=88
@ATNG8:00179:04975
GATGGTAGAGTATCATGTGTATCTCCAGAAGATCAGGAACTCTAGAAGAATTCAGATTTTTAACACGAGAGTAAACGTAAAAAGAAGGTTTTACAAGACTCACGTTAACAATATTGCAGCAGTACGCACACAATCGAAGCGCAGTAAGGATGGCTAGTGTAACTAGCAAGAATACCACGAAAGCAAGAAAAAAGAAGTACGCTATTAACTATTAACGTACCTGTCTCTTCCGAAACGAATGAGTACTGTATCTATGTGTGCGCTACCATCGTAATTGCGAAGTCT
+
BB;926===CB>BBAB==>999559.5995<><<BD?B>ACB;;;A=AD?B@BCBBBDDB5C@BBBCCCHBBBE;@@::;:;*;C>GADDC;CEC@DBBBCBB??>@@BB@BBB?BBBBC?@@CCCBBCCBB>BBAA>BCBAAB;;6;@A;;8;CCBECED?BBBAAA=::5:AC79:BAA8:::3:9:999%9<9;<8??;AA@;<<<?AB<@<@@CBAACCBCBCD@D@BBC?CCC@BBCBBBCBBBBBDC??>AA>>>>>ABE?CCCBBB?C?CDBB?B@@@
@ATNG8:00180:04951
GATGGTAGCACGACACGACGATGTGTACTCATTCGTTTCGGAAGAGACAGGTACGTTAATAGTTAATAGCGTACTTCTTTTTCTTGCTTTCGTGGTATTCTTGCTAGTTACACTAGCCATCCTTACTGCGCTTCGATTGTGTGCGTACTGCTGCAATATTGTTAACGTGAGTCTTGTAAAACCTTCTTTTTACGTTTACTCTCGTGTTAAAAATCTGAATTCTTCTAGAGTTCCTGATCTTCTGGTATGACTAGTGTACTACTACCATCGTAATTGCGAAGTCT
+
:<<A?A?ADCCC@AB=>>6:6;C@BABCECDC@EABB<@B>B=AACBCBB>BCBBB>B?BBCC@D@;<<BAB@:?49;;;;+@A;?>>;18@?>?BAA>AE=>@BBBB>AA>??BAA?CCC?D<????@>=><>>>@=@??@@@?>>=>>@??>@9:;:;>=:>;>>??AB???<>>>A@2=8=9==;<;+===>>3;;>==<??==:=BBB/@<;<A<@<>><>AAC>>>=A=AA??;;7;>A<??AAB@@>>>>>>@>>=>=?:><=>>>;><@@@@<>>::
@ATNG8:00186:04937
GATGGTAGCTATACGTATATCTATGTACTCATTCGTTTCGGAAGAGACAGGTACGTTAATAGTTAATAGCGTACTTCTTTTTCTTGCTTTCGTGGTATTCTTGCTAGTTACACTAGCCATCCTTACTGCGCTTCGATTGTGTGCGTACTGCTGCAATATTGTTAACGTGAGTCTTGTAAAACCTTCTTTTTACGTTTACTCTCGTGTTAAAAATCTGAATTCTTCTAGAGTTCCTGATCTTCTGGAGATACACATGATACTCTACCATCGTAATTGCGAAGTCT
+
BBCC?CCCBCBBB@@AFBCCCCCDCCBBBB;:5;?@A;AB>B?BCCCCCC?CCCBB?B@CFBB@A?BCDCCBAAA?ADDCC1@??AABB>CBBB>BDD@BB=>>?CAA?AAAAAABD?A@A>@;AAF;;:::<?AAA7;;>>@@?A???B@@@AA<@>>8=<9<;@C=<=@E??8=====2==A:>=AAA/AA===6=>>?>>>@@A<AAAA/A;;;A<?<?@=BAAA?;;7;=A@A@AA9=<?=???@A=>=<<<<::;AA@@@<???>@@=A6<<AD<?>>A
@ATNG8:00192:04971
GATGGTAGGACGAGCGTCTGAGAGGTACTCATTCGTTTCGGAAGAGACAGGTACGTTAATAGTTAATAGCGTACTTCTTTTTCTTGCTTTCGTGGTATTCTTGCTAGTTACACTAGCCATCCTTACTGCGCCCTTCGATTGTGTGCGTACTGCTGCAATATTGTTAACGTGAGTCTTGTAAAACCTTCTTTTTACGTTTACTCTCGTGTTAAAAATCTGAATTCTTCTAGAGTTCCTGATCTTCTGGGCTGCGCTGATCGCGCTACCATCGTAATTGCGAAGTCT
+
;5597<::7:995444499::;::8<??>==<20//:3:::<:;>?;;;?666=@E<A8==>>7;7;;;;<;;9<755555$5;69:;>7>>>>26666;<6555;45.55:;;;@@:>>>9B?CCA:99::,:49:9:4:?BBAB@@?9:9A9:9C?@???@@:?:>9:9:<@==999:::*:2:49BE@E+@@999,59555>55555:::<*555==9><>>:=;;;<::5:7;<<==>9=@AA80000/-----//7977;<8=><<9=:=///==8<><<
@ATNG8:00199:04974
GATGGTAGCGCACACATAGATACAGTACTCATTCGTTTCGGAAGAGACAGGTACGTTAATAGTTAATAGCGTACTTCTTTTTCTTGCTTTCGTGGTATTCTTGCTAGTTACACTAGCCATCCTTACTGCGCTTCGATTGTGTGCGTACTGCTGCAATATTGTTAACGTGAGTCTTGTAAAACCTTCTTTTTACGTTTACTCTCGTGTTAAAAATCTGAATTCTTCTAGAGTTCCTGATCTTCTGGGTGTATCAGCGAGTATCTACCATCGTAATTGCGAAGTCT
+
BBCC@CABBBCAA@AACCBCBCBBBCCGCCCB@BBCE<BB@D@CBBCDCH@CCECD@C?DDDC@B@BCCCCDCCCADDDDC5CC@BCCC=C@@B<;;E@BC@CBBBCCAIGECCCCCACBB?B?CCCCAA@B?BBCC@CCCABACCCCCDCBBBB?BBC?BC@C@BBCBBBDCC@BBDDC;C?@=AABCB2CBA@A=BBBBCCBBBB=AA@A0@BCCC@C@CC@CDDCECC?B@BEABBD?AABD=CECDDECAAACCCCCCCCD@CBBBBB?B?A@BEAEB@A
@ATNG8:00153:04998
GATGGTAGTAGTACACTAGTCATACCAGAAGATCAGGAACTCTAGAAGAATTCAGATTTTTAACACGAGAGTAAACGTAAAAAGAAGGTTTTTACAAGACTCACGTTTAACAATATTGCAGCAGTACGCACACAATCGAAGCGCAGTAAGGATGGCTAGTGTAACTAGCAAGAATACCACGAAAGCAAGAAAAAAGAAGTACGCTATTAACTATTAACGTACCTGGTCTCTTCCGAAACGAATGAGTACGAGAGAGCACACGTGTCTACCATCGTAATTGCGAAGTCT
+
@A::66<@C@666=;;;===;?;==9<;>::>00/;)/)/79999:277)/)////=>>@+<9>>><<<>>;=963344444$59.5.5:::+<<>>A>A@@C?;;;)9<BB=???7599=?@;BAA@B@?999<?@@@7::=?A???7;6;BB?BCCCBBBB?BBBBBB@DC?ABC=?;888187747777;;%;;?=94786697.2.257;294;><:::0/)///89472788/8771333=9=?797778<=AA@AA>>766<<88777==7@<??AC?AB==
@ATNG8:00164:04993
GATGGTAGCACGACACGACGATGTGTACTCATTCGTTTCGGAAGAGACGGGTACGTTAATAGTTAATAGCGTACTTCTTTTTCTTGCTTTCGTGGTATTCTTGCTAGTTACACTAGCCATCCTTACTGCGCTTCGATTGTGTGCGTACTGCTGCAATATTGTTAACGTGAGTCTTGTAAAACCTTCTTTTTACGTTTACTCTCGTGTTAAAAATCTGAATTCTTCTAGAGTTCCTGATCTTCTGGTCTACTACACTGTACTCTACCATGTAATTGCGAAGTCT
+
@@;D?BDC??A966CBBCCCKCBB@@AA@>@>6?BCC=CC?B@BCBBBCC>BBBCDAE@CBBB@C@BBDBBAA@A;;;9;9$5;7=CDC>BBCC@CCD@CC?A@@B@@=ACDBCBAA?ABC=A>>>>??@@@<@A9959ACBCBB998CCCBBBC<:;;<>>:>;@?@<;;AAA<>>@AA5A=B::::::.9AAAB8???@A>>>@A8<<<<+<=<;;7<=AB=ACB???@<@=>>?>>?:>>?<>>>AA@@788AAA@??D@@@=::;==8=6;;AA=A===
@ATNG8:00166:04992
GATGGTAGCACGACACGACGATGTGTACTCATTCGTTTCGGAAGAGACAGGTACGTTAATAGTTAATTAGCGTACTTCTTTTTCTTGCTTTCTGTGGTATTCTTGCTAGTTTACACTAGCCATCCTTACTGCGCTTCGATTGTGTGCGTACTGCTGCAATATTGTTAACGTGAGTCTTGTAAAACCTTCTTTTTTACGTTTAACTCTCGTGTTAAAAATCTTGAATTTCTTCTAGAGTTCCTGATCTTCTGGGTCTCTCTCTCACGCACTACCATCGTAACTTGCGAAGTCT
+
AAAC@DAAA@@@=BBABAB@CC@@A;9:5955.-669/--(-(-5595554555==9=8<::=:=29.94<89=;?8;>988'8939333(388=><?CA:??9997=399(/33//.7738AB<A<?<<788;;=ACBD=???B@??==>A@@><==188;9=D=C=>==;;9;;:495556'5171758888$55---'-(-2---887939==>*733...(.3,3327<989//(.0555677155;=0657377///9==AAAA>>:9===766166166<<6<733
@ATNG8:00168:04987
GATGGTAGTGATACAGATCAGACACCAGAAGATCAGGAACTCTAGAAGAATTCAGATTTTTAACACGAGAGTAAACTTAAAAAGAAGGTTTTACAAGACTCACGTTAACAATATTGCAGCAGTACGCACACAATCGAAGCGCAGTAAGGATGGCTAGTGTAACTAGCAAGAATACCACGAAAGCAAGAAAAAGAAGTACGCTATTAACTATTAACGTACCTGTCTCTTCCGAAACGTATGAGTACGATGAGAGAGCTCTCTCTACCATCGTAATTGCGAAGTCT
+
BBBB@BCCCCBBBCECCCBBBCDCC@CCC@DCDBBB?B?AAB??AB@CC@D?BBBBAAAB1B>BBBABBCCAA?8=>/7778(9917,333&39A?BBBCB@@>>:==AA578A;?;;;>>>>BA@@@AA>><>=>?298===>>?<@=@?A<A>>>>>AC;@AAAAA=@@;??A;??===5=>A:>??>>/==:=@AA??>>><@<@A@?;?;?<<==8<@@=>=?<A<ABB:=====;?997565@@<==>@AAA@>>>@@:;7;>>??A<A588<<7;://
@ATNG8:00175:04999
GATGGTAGCGAGCGAGTGTGTATACCAGAAGATCAGGAACTCTAGAAGAATTCAGATTTTTAACACGAGAGTAAACGTAAAAAGAAGGTTTTACAAGACTCACGTTAACAATATTGCAGCAGTACGCACACAATCGAAGCGCAGTAAGGATTGCTAGTGTAACTAGCAAGAATACCACGAAAGCAAGAAAAAGAAGTACGCTATTAACTATTAACGTACCTGTCTCTTCCGAAACGAATGAGTACGATGAGAGAGCTCTCTCTACCATCGTAATTGCGAAGTCT
+
@:>A9@?;@CB5566;::>===;@>45554555;:;4:24@<94587;<7?049@@@@>>,A9=?BCDED=@@@8@B@AABA0@B=@5;;:&9@@;566<<==99098@B?CBB?AA?;?>=BBBABCB==;@CBBB?BB@@@9;::=:00*00<=//6=<;>>;@AB@BC@CAA=@@:::/:==9>>>>@.::?@???A?BBB@B?BBCC@C??;A@@=@CABBCC?@<?@=5=00+0=::<>@CA>>>>987===;989989;6;785<>0709@<<7;:::
@ATNG8:00177:05010
GATGGTAGCGAGCGAGTGTGTATACCAGAAGATCAGGAACTCTAGAAGAATTCAGATTTTTAACACGAGAGTAAACGTAAAAAGAAGGTTTTACAAGACTCACGTTAACAATATTGCAGCAGTACGCACACAATCGAAGCGCAGTAAGGATGGCTAGTGTAACTAGCAAGAATACCACGAAAGCAAGAAAAAGAAGTACGCTATTAACTATTAACGTACCTGTCTCTTCCGAAACGAATGAGTACTATGTAGAGCTCTATACTACCATCGTAATTGCGAAGTCT
+
@A:@?ACCCCCBCBBBBBCCCCCAC>ACC@CBCDCC>B>AAABBBB?BB>B:?<C;;;;;$;6A@@HCCCCAA@6>@:;;;;';?=;5955&5<<7<BBBBBB;;:;@DD@CBD@DDBBABBBBCCCBBBCCBCCBB?BBBBCCBB@B@EBA=ACCBCCCB?BCCCDD?AA?ACC?BBCFC<A8858CCCB3CB>=<>CCCCBB?B?BBBB>A=@BBBB@BCBBBBCAG@BBB>ACC@CCCCAAAABCBBBBBBBBBBBB@AAAB?>=AACC?A:BBCB?BBAA
@ATNG8:00188:05002
GATGGTAGTATAGAGCTCTACATAGTACTCATTCGTTTCGGAAGAGACAGGTACGTTAATAGTTAATAGCGTACTTCTTTTTCTTGCTTTCGTGGTATTCTTGCTAGTTACACTAGCCATCCTTACTGCGCTTCGATTGTGTGCGTACTGCTGCAATATTGTTAACGTGAGTCTTGTAAAACCTTCTTGTTACGTTTACTCTCGTGTTAAAAATCTGAATTCTTCTTAGAGTTCCTGATCTTCTGGCGCGTATGTATGTCGCCTACCAATCGTATTGCGAAGTCT
+
<<8<5554;;;56666=?@CCBAA@;<==@:;4;AAA=CHAG@BAACCBB?BAA@@=A=@B@A6:488A>@@@8>8;>?>@1>>8>=>?88337>BBB>CD779BBBB?BBBBB@>>:>==8=7::;;;<<A8>>@@:===>>>?B?>>>?;;;;9878367=C<AA@@@@:996;5///&//5(/.(./(/...91778889555:17787(979>A5:7:;7895///56/63<<9<<@9<<@:;65599///9///8883353(-(-----..3333.377.
@ATNG8:00190:04981
GATGGTAGTGATACAGATCAGACACCAGAAGATCAGGAACTCTAGAAGAATTCAGATTTTTAACACGAGAGTAAACGTAAAAAGAAGGTTTTACAAGACTCACGTTAACAATATTGCAGCAGTACGCACACAATCGAAGCGCAGTAAGGATGGCTAGTGTAACTAGCAAGAATACCACGAAAGCAAGAAAAAGAAGTACGCTATTAACTATTAACGTACCTGTCTCTTCCGAAACGAATGAGTACGATGAGAGAGCTCTCTCTACCATCGTAATTGCGAAGTCT
+
BBA?>BCCBBBDDDFEBBBCCEGDD@CCB@CCC@@@<@:>AC@@@C?CC?CA@?>>=999)8>BCBBBBBBBA@9@9;9===)=@;;.555,9BC@CCDHBCB;;:9@CC?BDD?BBBCCCCCDCCCCCCCD?CDDC@CCAA@A??<@AECB?BDCCCBBA?CDDCCC@??<?A@4999::,7<<9>@@>@.@@=A???DDCCB7;7;?AA:=:=?BBB?BCAAACA797:AA=BEF?AABBCBBBBBBBCBBBBBBA>=>>>=?<?@@@BB?B@CBBB?A999
@ATNG8:00194:05004
GATGGTAGCGCGACGAGCGTAGACCCAGAAGATCAGGAACTCTAGAAGAATTCAGATTTTTAACACGAGAGTAAACGTAAAAAGAAGGTTTTACAAGACTTACGTTAACAATATTGCAGCAGTACGCACACAATCGAAGCGCAGTAAGGATGGCTAGTGTAACTAGCAAGAATACCACGAAAGCAAGAAAAAGAAGTACGCTATTAACTATTAACGTACCTGTCTCTTCCGAAACGAATGAGTACGATGAGAGAGCTCTCTCTACCATCGTAATTGCGAAGTCT
+
>?:<8==@<@?=@@ACFC?>ACCCC=;;;>ACCCCB@C?BBBAAAB?BB?B699<87889$85?>:@337;8;=8?>><<<<*;999.59909BB?CCCC?AAAA?B@CB@CCD@CB;;:@@ABBCAAABBA=@CA@>ABBB@@@E@B?AAB?AACCCCCC@BBBDDD@BB?BDD@CAAAB<A??:78999$8838?8B==BCC@D@AAAC?B?BAA??:?@???@<:=788707<@<@AAA;;55999??ABBCBB>@?BD@995:BBBBC?B>@@@@@DBBC
@ATNG8:00151:05056
GATGGTAGTATCTGTCTACGAGAGCCAGAAGATCAGGAACTCTAGAAGAATTCAGATTTTTAACACGAGAGTATCGTAAAAAGAAGGTTTTACAAGACTCACGTTAACAATATTGCAGCAGTACGCACACAATCGAAGCGCAGTAAGGATGGCTAGTGTAACTAGCAAGAATACCACGAAAGCAAGAAAAAGAAGTACGCTATTAACTATTAACGCACCTGTCTCTTCCGAAACGAATGAGTACACACTCTCATATGACACTACCATCGTAATTGCGAAGTCT
+
44447==@BB@;;9ACBCCFCCCBBABCC@CC;;<C9;7;BB???C?CC?D@BB@9:999(9?BCCCCBAB??>==9::::(:<8;2777&7==;>?=>@@@997:?BC?@BB;>>??BCCBCCCDCCCCC@CDCC?BBBBCCCB@DADBB@BCBBBCCB@BCCCCC@AA>???=?A?>>8????DCCCC2BB?BBBBBB@@@0000>>>,/-/DAAA=;;;=;77)/)///)/9949??@AAAAAA>>???@@AACCCCBBBB?BCCDBB?B>BBCD@CA;;
@ATNG8:00152:05079
GATGGTAGCACGAGTCACTCATATCCAGAAGATCAGGAACTCTAGAAGAATTCAGATTTTTAACACGAGAGTAAACGTAAAAAGAAGGTTTTACAAGACTCACGTTAACAATATTGCAGCAGTACGCACACAATCGAAGCTCAGTAAGGATGGCTAGTGTAACTAGCAAGAATACCACGAAAGCAAGAAAAAGAAGTACGCTATTAACTATTAACGTACCTGTCTCTTCCGAAACGAATGAGTACTGCGTCTCACTCTCGCCTACCATCGTAATTGCGAAGTCT
+
<<>C@BBBCCBB=BBCCCBCCBCCD;CDC@B@ADAA>B?BCCCCBB@BB?B?CCCCCCCC3C@CCBBDCBB???9?@ABBBC3A@=@;BBB;BCKAECCEDCC@@>@?BB@BBB@BBCCCBCCGCCCCBBBCABB??>@BCACC??<@?BBB@CBCCCCBB@BBBBBB>AA>???<@@99929@@<ACBBB3??<?BBBB@@@B7;8;?BB:=:=BCDD@BCBA@@@6:6:@A=BCC?BBBDDBBBCBBCBCDBABBBBBC?CDC?BAAABB?B?BBCB@BB9:
@ATNG8:00160:05074
GATGGTAGACATATCGTACTCTCTGTACTCATTCGTTTCGGAAAGAGACAGGTACGTTAATAGTTAATTAGCGTACTTCTTTTTACTTAGCTTTCTGTGGTATTCTTGCTAGTTACACTAGCCATCCTTACTGCGCTTCGATTGTGTGCGTACTGCTGCAATATTGTTAACGTGAGTCTTGTAAAAACCTTCTTTTTTAACGTTTACTCTCGTGTTAAAAATCTTGAAATTTCTTCTAGAGTTCCTGATCTTCTGGGTGCGCTACAGTCTCTCTACATCGTAATTGCGAAGTCTA
+
:<;?>BBCBDCBAB665<999<5//9//////6A<?<244.44)444:4443444;;8?;>@@?2=<?-:37376680/////$//8(/////(378:=6955.342---4--(,44-/.88/5;A3:5;::::89:=D88;<>==@@>>>@=><:7//--3-/(/62638>9552755+222222$.(..339999%.-.569-225-..8879+2222$255.222'25,55596649--(-(-99555-..680877779==<=??;;;B@@:;;998<7@177==7=:::<
@ATNG8:00161:05058
GATGGTAGCGAGCGAGTGTGTATACCAGAAGATCAGGAACTCTAGAAGAATTCAGATTTTTAACACGAGAGTAAACGTAAAAAGAAGGTTTTACAAGACTCACGTTAACAATATTGCAGCAGTACGCACACAATCGAAGCGCAGTAAGGATGGCTAGTGTAACTAGCAAGAATACCACGAAAGCAAGAAAAAGAAGTACGCTATTGACTATTAACGTACCTGTCTCTTCCGAAACGAATGAGTACAGAGAGTACGATATGTCTACCATCGTAATTGCGAAGTCT
+
DDCC?BC>@>BA<BBCBBCBCBB;;.6?<7<@BBBC@E?BA@@BAB?CC>A=@@999999(=9=?=@@:?959949CDDEDD1B@=?4:::&9==9>ABBCCCCC@D@CC@CCC?CCCDBBBCCBCCCCBBB?BAAA=A@AABC;<:;@CCB@BBCCA@BD@CCCBBB?BB@BBB?AA@@@9<9939>@@A2@D?CBBBBCBBA?BBCFFD<>9?;?;;9>?>?>===C7;;C;;;;9;;;@@AAAAAABA????>>>@AAAAAC=?;666=7=///<;16//8
@ATNG8:00165:05074
GATGTAGACACGTGTGCTCTCTCGTACTCATTCGTTTCGGAAGAGACAGGTACGTTAATAGTTAATAGCGTACTTCTTTTCTTGCTTTCGTGGTATTCTTGCTAGTTACACTAGCCATCCTTACTGCGCTTCGATTGTGTGCGTACTGCTGCAATATTGTTAACGTGAGTCTTGTAAACCTTCTTTTACGTTTACTCTCGTGTTAAAATCTGAATTCTTCTAGAGTTCCTGATCTTCTGGTAGAGCGTGCATATATCTACCACTCGTAATTGCGAAGTCT
+
?A:56==?@ACBBB::999555:<<6:9F?>9?;;;/;@>C?@A@BA@@<;;9@A;A:>>?@;?AAAABBBB:>59988.33,3773(3=<<>ABB?BB<889CCC?BACBBC??<;@@;?;??===>;;5;=::5::;:888;;;;A@@@>>:>=<788184;@;:;@@?A:>;;;1:9@:??@@5@@@@A9A@@@A=<=8818::/:=<:;6;9//-/<;::9;4;8=<99--)--606;C==>?;;;DA@@@@@<761///;:7717-88>>:==<:
@ATNG8:00173:05032
GATGGTAGCACGACACGACGATGTGTACTCATTCGTTTTCGGAAGAGACAGGTACGTTAAATAGTTAATAGCGTACTTCTTTTTCTTGCTTTCGTTGGTATTCTTGCTAGTTACACTAGCCATCCTTACTGCGCTTCGATTGTGTGCGTACTGCTGCAATATTGTTAACGTGAGTCTTGTAAAACCTTCTTTTTACGTTTACTCTCGTGTAAAAATCTGAATTCTTCTAGAGTTCCTGATCTTCTGGTAGGAGCGTGCATATATCTACCATCGTAATTGCGAAGTCT
+
>@@@7<==666==B9>>>0//97>>@BBB@>A<A;<<;*;@2929;;=@CC?9;9>@5;;)9::>4965<<;<555=9<<==>+=B<A887.743048==??893777==>;<<<>?@@@>BAB@?<AA;;;==A;?>==588??>>>?>>?A?;;;>;>@@<A@:<9<AAA@@@:;6989::.:)/*/8888*889881=@>>>B@?==:::9*9///=7;4<<;AA@>>?@<@<>>>>>><@@A=>//,/:;=?@@@;;<@@BAAA=?888??<@;@?AA=AA>A
@ATNG8:00178:05066
GATGGTAGGCACTGCGCACACATCCCAGAAGATCAGGAACTCTAGAAGAATTCAGATTTTTAACACGAGAGTAAACGTAAAAAGAAGGTTTTACAAGACTCACGTTAACAATATTGCAGCAGTACGCACACAATCGAAGCGCAGTAAGGATGGCTAGTGTAACTAGCAAGAATACCACGAAAGCAAGAAAAAGAAGTACGCTATTAACTATTAACTTACCTGTCTCTTCCGAAACGAATGAGTACTACTCTCAGAGACACACTACCATCGTAATTGCGAAGTCT
+
<<<B>A;>8==:995:::9@AA99949AC?AABB;;799@@C;;6B?B@?B@;<;AAHFG3C@A@?CCCBA???9?>@A@@@1@B>B=BBB;DCIGCBBBBBC@@=@?BB?CCD@CDCDBCCCCCCDBBCCC?AAAA?AABBCCCC@B?B;;9;CCBBBBC@BBBBBB?CC?BBB588>==5;;<99899:(9@<AAAAAA@@@;>:==@@:=:<=8==8=@@@@AA<C<CDC9??@<?>>A?>=>@@@AAA@=>=BBBC@@@BC@A>BB@><@388??<?D=>
@ATNG8:00189:05038
GATGGTAGTGTGTCTCTGAGAGTAGTACTCATTCGTTTCGGAAGAGACAGGTACGTTAATAGTTAATAGCGTACTTCTTTTTTCTTGCTTTCGTGGTATTCTTGCTAGTTACACTAGCCATCCTTACTGCGCTTCGATTGTGTGCGTACTGCTGCAATACTGTTAACGTGAGTCTTGTAAAACCTTCTTTTTACGTTTACTCTCGTGTTAAAAATCTGAATTCTTCTAGAGTTCCTGATCTTCTGGTCTACTACACTGTACTCTACCATCGTAATTGCGAAGTCT
+
ABBC?BACAA996=666>??>CCBB;;;@B?@>@BBC>DD@F?BB;;;AD>BBCBB?B@ICCBAD@BCCGI;;6A7555599#5949<D?8B6666;;;69@499@?@B>CCCCBBBBABBBAE@C<<;CCBB>AAAB:;;CBDCBBBCCBBBCCC@CCCC@?<>;>@A::;BBC?BBCDC7C5;5;;;;;*;CBCD?DA@;;;BBB@2:9::*:@>;;7;=@B>BBCCCBC?@=@@AA@A=ABB?B<;;CABDCCCDEECCCCCB>A;;;AA<@=B@@D@DD<<
@ATNG8:00199:05037
GATGGTAGCGCATATCAGCGCAGCCCAGAAGATCAGGAACTCTAGAAGAATTCAGATTTTTAACACGAGAGTAAACGTAAAAAGAAGGTTTTACAAGACTCACGTTAACAATATTGCAGCAGTACGCACACAATCGAAGCGCAGTAAGGATGGCTAGTGTAACTAGCAAGAATACCACGAAAGCAAGAAAAAGAAGTACGCTATTAACTATTAACGTACCTGTCTCTTCCGAAACGAATGAGTACCTCTCAGACGCTCGTCCTACCATCGTAATTGCGAAGTCT
+
@@@@9A@@@@BB@AACCCDDCCBBB=A;;59?>@A@=A>>@@@<;;?AA@D@CCCCDCDC5G?BACCCCCCBBB:AA???@@0?@=A4;;;&9CC=>;9;CCDBB@B@BC@C@@>ACCAAACCBCBCCCCBC?AABE?BBBB@@AC?C@CAA?ACCCDCCD@CCCCCC@CC?BBB=??@@?7???;?CCCC2BB?CBBBBBBCB?B?BCBB?B?A@CBB@BCCBBCC?@?AFE@CCC?BBCCCCB?BBBBAAABBBBBABB?BBB>B>?>CC?B<AABD@BA@A
@ATNG8:00177:05113
GATGGTAGCACACGAGATCTCATCGTACTCATTCGTTTCGGAAGAGACAGGTACGTTAATAGTTAATAGCGTACTTCTTTTTCTTGCTTTCGTGGTATTCTTGCTAGTTACACTAGCCATCCTTACTGCGCTTCGATTGTGTGCGTACTGCTGCAATATTGTTAACGTGAGTCTTGTAAAACCTTCTTTTTACGTTTACTCTCGTGTTAAAAATCTGAATTCTTCTAGAGTTCCTGATCTTCTGGGTCTACGCTCGTCGCGCTACCATCGTAATTGCGAAGTCT
+
BCAB?BBCCCCC?@ADBBBCCCCCCBBBBBAB>BBBF>CC@C@CCCCCCC?CCCCC?A@ADDD@D>BADCCCCCC@BCBBB2BC?BBBB>BCBB?BBB=AB<99:BCE?AABCDBBB>BBB@B@B@@@????=ACAA;AAA=;;;>>>>>>=;<<:;<<<??<?;?BAAAAA@@<@???@5@<?<>?DDC.A@???5::<<<<?8::<@@@@/@;;;A=A=AA;??DB==<;A<A?A?AA8=?AA:>??@@@AAAAA>>=><<<=8<<<<<=:>;>AAA<AA==
@ATNG8:00195:05096
GATGGTAGACACGTGTGCTCTCTCGTACTCATTCGTTTCGGAAGAGACAGGTACGTTAATAGTTAATAGCGTACTTCTTTTTTTCTTGCTTCGTGGTATTCTTGCTAGTTACACTAGCCATCCTTACTGCGCTTCGATTGTGTGCGTACTGCTGCAATATTGTTAACGTGAGTCTTGTAAAACCTTCTTTTTACGTTTACTCTCGTGTTAAAAATCTGAATTCTTCTAGAGTTCCTGATCTTCTGGGATGTGTGCGCAGTGCCTACCATCGTAATTGCGAAGTCT
+
<;;?:C>DDDBB;556566>>>BBBCA@@@;;49999)59498=?====>?BB@@@>A8::BC?B@BBAACCCCD?BBBBBBB#B;@A9877A@@=AAA<AC499ABAB?BAAA???B@;;<=A<@@BAA>>><??@@<@>>>@@@@@>>>@:;;@=A@@<@@<@=@>>>>>@@@<>>>AA5A6;6;?@@@/?A88818=>>?@@;;;5;;;;+:;;;B=A=AA=AAA@@??<?>A@===A<;;==4=///;;99::>>>===A;;5;>;;;?=A<==>=:=@==
@ATNG8:00203:04516
GATGGTAGCGAGCGAGTGTGTATACCAGAAGATCAGGAACTCTAGAAGAATTCAGATTTTTTAACACGAGAGTAAACGTAAAAAAGAGGTTTTACAAGACTCACGTTAACAATATTGCAGCAGTACGCACACAATCGAAGCGCAGTAAGGATGGCTAGTGTAACTAGCAAGAATACCACGAAAGCAAGAAAAAGAAGTACGCTATTAACTATTAACGTACCTGTCTCTTCCGAAACGAATGAGTACGATGAGAGAGCTCTCTCTACCATCGTAATTGCGAAGTCT
+
>==B@CCDCC;@@?@955<AACBAA?B@C?AAA;;9058=>::A:844;6>6<=:455555#57<<:><6;597730///////#///)///,/<@;><>BCCCCC?B?@@<@BB?CCECCAAABCCCBBBCDADCAA>@BCCCDBB?CBCCC?BCCBCCCD@AAACFC@??<@BA;@@988-99939===>1?B?C???CFBBB<><?ADD=A=@@BAA=ACA@@CC6;7;AA9A;;8:CC@ABAAAAA@@?????BABABCBBB?BBBBAA=@=BA@@;??;9
@ATNG8:00204:04519
GATGGTAGCGAGCGAGTGTGTATACCAGAAGATCAGGAACTCTAGAAGAATTCAGATTTTTAACACGAGAGTAAACGTAAAAAGAAGGTTTTACAAGACTCACGTTAACAATATTGCAGCAGTACGCACACAATCGAAGCGCAGTAAGGATGGCTAGTGTAACTAGCAAGAATACCACGAAAGCAAGAAAAAGAAGTACGCTATTAACTATTAACGTACCTGTCTCTTCCGAAACGAATGAGTACGATGAGATCTCGTGTGCTACCATCGTAATTGCGAAGTCT
+
AD?@>@CCBBCA@@CDCCCCCCBCC@BCD@DDDC@@???BBDBBBB>BB>B>BAB9999:*:?CCCEFDBBBCC=BA>>>>>0=B=B2;;;.;JDACBBBDCCCC@B@AB?ACC@BABAACCCCCCBBBBBC@DDCC@CBBBCECC?B?BAA>ACCDDCDD@CCCCCC@BB?BBA;??787*:::3:ABBC3BC@D9::BBCCC>A>ABBB>A>ACCCC@CBBBBBC?B?ACD>DA@>@CCECBCCCCBBBBBA@@@BBBA@ABB?CCAABB>B>CCCC@CB::
@ATNG8:00209:04519
GATGGTAGACATATCGTACTCTCTGTACTCATTCGTTTCGGAAGAGACAGGTACGTTAATAGTTAATAGCGTACTTCTTTTTCTTGCTTTCGTGGTATTCTTGCTAGTTACACTAGCCATCCTTACTGCGCTTCGATTGTGTGCGTACTGCTGCAATATTGTTAACGTGAGTCTTGTAAAACCTTCTTTTTACGTTTACTCTCGTGTTAAAAAATCTGAATTCTTCTAGAGTTCCTGATCTTCTGGGCTGCGCTGATATGCGCTACCATCGTAATTGCGAAGTCT
+
BC>C;CC?A<CCCDCDDBBBBAAACBBACC@@@ADDD=BB?B?BAAA???;A>=<<8B>BBBB@B>AA@AA@A<?<88===+48.9?;8/8/0/38895=?>==BBBB@BBBA=>>>8;;B=A<>>>>>=@B=BCBB<;;;>>>AAABAAAA>>><>>><>>;>:>>@@AABBA:>>DDD5><>;?>???/>>===3:;===>>@::176878%8657::>:>A:>>AAA@@9=9;;;@;:577<>6=///@======???A====7777==@=A<>>?@<?AAA
@ATNG8:00209:04520
GATGGTAGTATAGAGCTCTACATAGTACTCATTCGTTTCGGAATGAGACAGGTACGTTAATAGTTAATAGCGTACTTCTTTTTCTTGCTTTTCGTGGTATTCTTGCTAGTTACACTAGCCTATCCTTACTGCCTGCTTCGATGTGTGCGTACTGCTGCAATATTGTTTAACGTGAGTCTTGTAAAACCTTTCTTTTTACGTTTAACTCTTCGTGTTTAAAAATCTGAATTCTTACTAGAGTTCCTGATCTTCTGGATATGAGTGACTCGTGCTACCATCGTAATTGCGAAGTCT
+
CBBB@CDDCC@;;6>??CCA<ACCBBGHFGAA?@DGI=ED?B-////::;:<?C?@@9?9>=:96=333899==;>8:9999(3@8@?ABB1B=;;474B>AC>B???BA:?<:8779;-//9;9=7=A>9<.55=:398-----7778555>:977;;8=<=49;:/:7888?>?@@C=>8888(7088(8<<==/<=<<<4;39::>;?>>>DD7====+<888:4988808>>?@@>@<A:>>>??@<@>>;>>==>?=;;;=@?<<=>>=>:>;;;??:?;==:<7:://
@ATNG8:00212:04482
GATGGTAGCGCACACATAGATACAGTACTCATTCGTTTCGGAAGAGACAGGTACGTTAATAGTTAATAGCGTACTTCTTTTTCTTGCTTTCGTGGTATTCTTGCTAGTTACACTAGCCGTCCTTACTGCGCTTCGATTGTGTGCGTACTGCTGCAATATTGTTAACGTGAGTCTTGTAAAACCTTCTTTTTACGTTTACTCTCGTGTTAAAAATCTGAATTCTTCTAGAGTTCCTGATCTTCTGGACAGAGTGTGCAGATACTACCATCGTAATTGCGAAGTCT
+
///96::=666B999BBBBCCCCBCDCC>699:AABD<BB>;7;=>>>CB=@;995.5.4=@A?BAB@AABBBBC@BBBBB2AB>@;>E8A<>?:==D@CC;:;ADEFACCCCBCBB@BBJ@B?BCECBBBEAEDBCABABACCCCCCJBCBBB@<@;;7;B@B@AA@@ABBBB@BBBDD8@=A=@BBBB.;;AAA;@;;;BBBAA@?BBBB5BDBCD@B@BEADBBB@BB-0+0=0000;@@@=ABBBBBBBBDDCCA@ABBB@<;;;@00+0,00AA>@BC@
@ATNG8:00212:04502
GATGGTAGAGTACAGTGTAGTAGACCAGAAGATCAGGAACTCTAGAAGAATTCAGATTTTTAACACGAGAGTAAACGTAAAAAGAAGGTTTTACAAGACTCACGTAACAATATTGCAGCAGTACGCACACAATCGAAGCGCAGTAAGGATGGCTAGTGTAACTAGCAAGAATACCACGAAAGCAAGAAAAAGAAGTACGCTATTAACTATTAACGTACCTGTCTCTTCCGAAACGAATGAGTACGAGAGAGCACACGTGTCTACCATCGTAATTGCGAAGTCT
+
:::>6;;<;9::;///::<<<<;;;9=<<7<9:;;69>:>BBBCBF@<?5928<<77777$74<89ABBA@<;<53344444$5949.555&5;<9>AA?@>900/7<<6<<>:CABBDCCCABBCCA@;;8<BAC?C;::BA9979?A@@>@CCBAA9:59<<=9947B;?@=488887.733.3:===+::=<<>>A=>>@<A8==A@<A=A?;;;9>=994<<8<9:<<4:886=::88888=@CCCFBBA@>37-52---(-66:<=484::===B?=<
@ATNG8:00220:04483
GATGGTAGAGAGAGCTCTCTCATCGTACTCATTCGTTTCGGAAGAGACAGGTACGTTTAATAGTTAATAGCGTACTTCTTTTTCTTTGCTTTCGTGGTATTTCTTGCTTAGTTACACTAGCCATCCTTACTGCGCTTCGATTGTGTGCGTACTGCTGCAATATTGTTAACGTGAGTCTTGTAAAACCTTTCTTTTTACGTTTAACTCTTCGTGTTTAAAAATCTTGAATTTCTTCTAGAGTTCCTTGATCTTCTGTGAGATATGCATGATGCTACCATGTAATTCGCGAACGTACTT
+
;::?8<454=:;555555::<;;;;556;;?A>C;:;.;A;@;@@=:<::.44;/0/(/)////383/--9:/0/9699999'/33(39;=5;<<A585;;1;;8373179=.339:888<742249388>==;=<=@9;:;:;9?><<65599::77525551794979:>>>>@AB78:@><+;/78-66:==.79887.5.////(.88577-7999*77749:-56(681555//.848/507;?<><>?B?>9/////:<<;;:7///6<777:=<8<39722202,,,22,
@ATNG8:00222:04519
GATGGTAGTATATCGCGTCGCTATCCAGAAGATCAGGAACTCTAGAAGAATTCAGATTTTTAACACGAGAGTAAACGTAAAAAGAAGGTTTTACAAGACTCACGTTAACAATATTGCAGCAGTACGCACACAATCGAAGCGCAGTAAGGATGGCTAGTGTAACTAGCAAGAATACCACGAAAGCAAGAAAAAAGAAGTACGCTATTAACTATTAACGTACCTGTCTCTTCCGAAACTAATGAGTACTGTATCTATGTGTGCGCTACCATCGTAATTGCGAAGTCT
+
ABBA?BBB@@@BCBBBA?A@A:69D<@A@?BBBBBB@C@CBB9A9:29=8@6;?;44999'96@@?CBD@@@AD;>=@@??@0AA>C5;;;6;BDACBBBDFFEC@C@BB>AAB?BBCCCCCCCCCCCCBDC@CC@@<@;;;BB@@;A<AAA>BBAACDCC?BAADAA???=>F?>B==<;38775;;<<=?';@=@000@@>>A18169:7.616A@AA@CCCAAA@:@:=@?80009:?>CBBBACBBBBBAAAAB999AABAB<>>>@@@;@7A@AA?C:;:
@ATNG8:00231:04496
GATGGTAGTCTCAGATAGTCTATAGTACTCATTCTTTTCGGAAGAGACAGGTACGTTAATAGTTAATAGCGTACTTCTTTTTCTTGCTTTCGTGGTATTTCTTGCTAGTTTACACTAGCCATCCTTACTGCGCTTCGATTGTGTGCGTACTGCTGCAATATTGTTAACGTGAGTCTTGTAAAACCTTCTTTTTACGTTTACTCTCGTGTTAAAAATCTGAATTCTTCTAGAGTTCCTGATACTTTCTGGACGACGCGCACTGACACTACCATCGTAATTGCGAAGTCT
+
AABB?BBAABBBBCDBBBBCCBBEECCCBA@A>@@@@7@C?C@CCCCCCC@BBBAA>@>@AADAD=@?AABAA>>977333$7;6;9:9,74347<<<=6=B>>@>@:992:ABBCBBB?AAA:>:>@897=:95:A??<?AA???@@@CCAA:;;>:>>>=BB<>;>A@A>>>@@9=8888,8;A=?????/>>>@B:@??;;;?>=>18888(9=>>@=B=@@;@@@@B>>;><A;9///==22290-----477;8...67755595555998391577949><>
@ATNG8:00246:04492
GATGGTAGTGATACAGATCAGACACCAGAAGATCAGGAACTCTAGAAGAATTCAGATTTTTAACACGAGAGTAAACGTAAAAAGAAGGTTTTACAAGACTCACGTTAACAATATTGCAGCAGTACGCACACAATTGAAGCGCAGTAAGGATGGCTAGTGTAACTAGCAAGAATACCACGAAAGCAAGAAAAAGAAGTACGCTATTAACTATTAACGTACCTGTCTCTTCCGAAACGTATGAGTACTGCGTCTCACTCTCGCCTACCATCGTAATTGCGAAGTCT
+
@@<C@CBBBBBDCCCBBEDCCCGFFACBB>BB@@@@=A?BCCCCCC?AAAC@BBBBAA?A+@=@BBBBBBEBC>6:8@:<<<)<;7;.949&9CC@ECCCDCC;:9;@CC@DBD@CCDBBBCCCCCCCCBBB<?<@B?CBBBBBBB@C@CAA>ACBABB@@>?CBBBC?BA=@@B799BCC:A??999999.:A?CCAABBB@E<>;>@@A7;7;@BAA>ACCDCBB>A>ACC>AB???BBCBBBBBBBBAA@999A@@AB?BBB?BAABDD@D?CBCC@C::;
@ATNG8:00249:04498
GATGGTAGTAGTACACTAGTCATACCAGAAGATCAGGAACTCTAGAAGAATTCAGATTTTTAACACGAGAGTAAACGTAAAAAAGAAGGTTTTACAAGACTCACGTTAACAATATTGCAGCAGTACGCACACAATCGAAGCGCAGTAAGGATGGCTAGTGTAACTAGCAAGAATACCACGAAAGCAAGAAAAAGAAGTACGCTATTAACTATTAACGTACCTGTCTCTTCCGAAACATGAGTACGTGTGACGTACGTGAGCTACCATCGTAATTGCGAAGTCT
+
56=F@EDCABBCEBC666;;;<<:?<>:9.4;995A7@9;BB9:5;9==7:79:9?;CCC1B?BCBC??@989>9774:<:::$45.5.55506>>8=BCCBBBCB=@<@B<@@@?BBAAABCCCCBBBCBBA>AABB?BCBA@?@A=@<@9:6;AAAAB@?=?CAAAB?AA<???3:9999,7<>:?@A@A3@@>A999BB?AC5;5755;9@=ADAAB@CCCBCBB>A>???9@@@@@AA??@BCBBBCBBB@@@BBCBBB@<;000=@;@:>>@@;:334
@ATNG8:00204:04541
GATGGTAGCGCATATCAGCGCAGCCCAGAAGATCGGAACTCTAGAAGAATTCAGATTTTTAACACGAGAGTAAACGTAAAAAGAAGGTTTTACAAGACTCACGTTAACAATATTGCAGCAGTACGCACACAATCGAAGCGCAGTAAGGATGGCTAGTGTAACTAGCAAGAATACCACGAAAGCAAGAAAAAAGAAGTACGCTATTAACTATTAACGTACCTGTCTCTTCCGAAACGAATGAGTACCTCTCAGACGCTCGTCCTACCATCGTAATTGCGAAGTCT
+
<<<B@A;69:@B:;;BC;;;AA;;;0;A@>BBB@@6;6;ABDCBCABC@C@CB@;;;;;*:>BBCCJGCEDEE?C@??CCC1CC>A?BDG;CBB@BBBCCCDDD@D?BC?BBB?BBBBBCCCBCCBBBC@A=ACAA=ABBBBBBC@CACCCACCCCDDCC@CBBBBC@@@;@??8====<6==>9::9:9:%:<;>949CBCCB?B?B@AB:?;?BCBCACBBBBBC?B@CCC>C;;;;@?CCCC?CADAAACAABCCCAA>ACD@B@AACC@C>AAAC@CAAA
@ATNG8:00216:04537
GATGGTAGTCTCAGATAGTCTATAGTACTCATTCGTTTCGGAAGAGACAGGTACGTTAATAGTTAATAGCGTACTTCTTTTTCTTGCTTTTCGTGGTATTTCTTGCTAGTTACACTAGCCATCCTTACTGCGCTTCGATTGTGTGCGTACTGCTGCAATATTGTTAACGTGAGTCTTGTAAAACCTTCTTTTTTTACGTTTACTCTCGTGTTAAAAATCTGAATTTCTTTCTAGAGTTCCTGATCTTTCTGGTCTACTACACTGTACTCTACCATCGTAATTGCGAAGTCT
+
@@@@:>BCBCCBBBBCCHBBCCCCCCCCCCAA@ACCE>CC?B@BCCCDDD>BBCCB@D@CBBB<A>BCCCCBCCC<?@??=,?A>AABBB:CABA>A;<;0;B5;;@DDE@ECDECBCD@CDC?C?CCBBBCCC?CCCC@EBB@CCBBCBBBCBBBC?CCC?BB?B@BBABACCCC@CCCCD;D=B;;:::9::#;CAAB>CCBBHCCCCB@BCBC5CB?BC4;:0:@B8BCDEDCC?A?BCBA;;;0;@A=BCBECCCDBCCCDFDBBBCC@@@ACBC?B>BBCD?BA99
@ATNG8:00225:04574
GATGGTAGCTCACGTACGTCACACGTACTCATTCGTTTTCGGAAGAGACAGGTACGTTAATAGTTAATAGCGTACTTCTTTTTCTTGCTTTCGTGGTATTCTTGCTAGTTACACTAGCCATCCTTACTGCGCTTCGATTGTGTGCGTACTGCTGCAATATTGTTAACGTGAGTCTTGTAAAACCTTCTTTTTACGTTTACTCTCGTGTTAAAAATCTTGAATTCTTCTAGAGTTCCTGATCTTCTGGACGACGCGCACTGACACTACCATCGTAATTGCGAAGTCT
+
CCBB@CCBB@?ABABC=9=CCCGEDCBBBB?>;?@AAA7AC?C@CCDFECD@CB@@@=A<@@BC@E@CCCABBBBB?BCCBC3BB?BB=C5;<;<?CBB?BA899:=;>;>BBDBCCB?BBC?C:@@@6788818D??<?AAA@@?>=>>>=<;:;188;8==:><AA>>><>=>577<<=/=:>388GDD/ADAAA9>>??>>=>>B=BCBB/@<;7;A:>6;;=@>>?CBB=D<A@@@@@:;;;====>==<;::///=::>>=?:?====>=C<>?>?=AAA:
@ATNG8:00233:04547
GATGGTAGTATAGAGCTCTACATAGTACTCATTCGTTTTCGGAAGAGACAGGTACGTTAATAGTTAATAGCGTACTTCTTTTTCTTGCTTTCGTGGTATTCTTGCTAGTTACACTAGCCATCCTTACTGCGCTTCGATTGTGTGCGTACTGCTGCAATATTGTTAACGTGAGTCTTGTAAAACCTTTCTTTTTACGTTTACTCTCGTGTTAAAAATCTGAATTCTTCTAGAGTTCCTGATCTTCTGGGTGCGCTGACAGTCTCTCTACATCGTAATTGCGAAGTCT
+
BAAA:==>CBB9:5555666><<@BBA@AB=?5>9999&4;:@;BABBBCC@CA@9:585>;::7;255:::988858:>>=+;;5////(///328886AB?BBBCED@BBBBB>>>=<=<:@;AA766>>>;A@AA<B>>>@?;;988===<9:56893//*/5759>9553;4...;;)3)..'.5555(67557.555866677:-5552'27755/51684>???87726)..53796:///)//-66--.99997759.-,6,,*2,,(,),-6=499::
@ATNG8:00233:04555
GATGGTAGAGAGAGCTCTCTCATCGTACTCATTCGTTTCGGAAGAGACAGGTACGTTAATAGTTAATAGCGTACTTCTTTTTCTTGCTTTCGTGGTATTCTTGCTAGTTACACTAGCCATCCTTACTGCGCTTCGATTGTGTGCGTACTGCTGCAATATTGTTAACGTGAGTCTTGTAAAACCTTCTTTTTACGTTTACTCTCGTGTTAAAAATCTGAATTCTTTCTAGAGTTCCTGATCTTCTGGGCAGACTCTCACACGCCTACCATCGTAATTGCGAAGTCT
+
:<;A?CBBAB::;@@<ABCCCCC@CBBBAAAEAICCC=CBACACCCBBAC<@>AAA;?599957<9<AECBCDCCABBBBA1???B??>:?CA?=A90,0>*000/9:59=?:=<?B?>?;=C:>=AA@>>><??AA8==>888??=>>AC??==:;;;<AA9=8;;;;;;A@F<??@@@5@5;5;>===+::888*8;???@A?>=18888(8888A<?=?@F;;;;>8889>5;;=>>>:>>@G;A;;;??@???@@@DD7;:=;>;;;??<@<>>@@:=>;;
@ATNG8:00245:04567
GATGGTAGCATCATGCATATCTCACCAGAAGATCAGGAACTCTAGAAGAATTCAGATTTTTAACACGAGAGTAAACGTAAAAAGAAGGTTTTACAAGACTCACGTTAACAATATTGCAGCAGTACGCACACAATCGAAGCGCAGTAAGGATGGCTAGTGTAACTAGCAAGAATACCACGAAAGCAAGAAAAAGAAGTACGCTATTAACTATTAACGTACCTGTCTCTTCCGAAACGAATGAGTACGATGAGAGAGCTCTCTCTACCATCGTAATTGCGAAGTCT
+
CCCC?CBBBBCCCCCCCCCCGCCCB@BDC@DCCCCC@C@BABABBD?BB>B>BBB@AAAA+A>CCD@BBBB?@@8>>:;;;;*;B<?5;;;-;CC@CBCBDCCBB?B@BB@CCC?CBBADCCCCCCAA@@@@?CCBB>BACCDCAA>B@DCB?BDDCCCCC?CBBAAA?BB?AAC?BBCCD?C??;?@@@@2@@?B@B@BDBB>8<;>>>B<?<?ACCC@CCBBBBC=A=AAB=BBC?BBBBCCCCC@@ADBBBAAA======@@<@@??BB@B?BBCD@D@??
@ATNG8:00245:04579
GATGGTAGCATCATGCATATCTCACCAGAAGATCAGGAACTCTAGAAGAATTCAGATTTTTAACACGAGAGTAAACGTAAAAAGAAGGTTTTACAAGACTCACGTTAACAATATTGCAGCAGTACGCACACAATCGAAGCGCAGTAAGGATGGCTAGTGTAACTAGCAAGAATACCACGAAAGCAAGAAAAAAGAAGTACGCTATTAACTATTAACGTACCTGTCTCTTCCGAAACGAATGAGTACCTCTCAGACGCTCGTCCTACCATCGTAATTGCGAAGTCT
+
?;<<9====>===@=;;AA>BBCDDACBB>BCDCBB@B<@@@AA@B@CC?C?CBCCBCBB1B=AA:773:888=6;<==>@>+>>:><C>>7=@A<A@;;:CCCB@C@BB@CCG?BBB@@@BBBCBDBCAA@@;;:C?;;:@@999?A>C::69@AAAAAA@FCBBCB>BA?BBA>@?<<=*88=8889999%9787<8>;8<>8;9=99=>3>=@@CCC@CCCCBA@=>:>==/::A8:9BBB@@;@999A?9:///978968855;7//0::=6?=::7///:
@ATNG8:00248:04579
GATGGTAGTGTGTCTCTGAGAGTAGTACTCATTCGTTTCGGAAGAGACAGGTACGTTAATAGTTAATAGCGTACTTCTTTTTCTTGCTTTCGTGGTATTCTTGCTAGTTACACTAGCCATCCTTACTGCGCTTCGATTGTGTGCGTACTGCTGCAATATTGTTAACGTGAGTCTTGTAAAACCTTCTTTTTACGTTTACTCTCGTGTTAAAAATCTGAATTCTTCTAGAGTTCCTGATCTTCTGGGATGTGTGCGCAGTGCCTACCATCGTAATTGCGAAGTCT
+
BCCB@CCCBC;9:BABABACBBAAACCDBB;;:;BCD>BB?B@CCCCBBB?CCCCC@C@CCCB@C@CBBBCAAAC?A@@@@0>B=A;;;0;@@@=BAB>@F@<=;BCBAGCGCCCCCADBB?B@EHCBABBA=ABCC@CCCCCABABCCCAAAAA<ACC?BB@E?BBBBBBCBB@CCCCC:CAD@@AAA@0@CCCE>CBBBBBBAAA5;;;;*;AA<<9;AIGFCBBABBD@C@BBCCCC@BBDC?C;::CA>>@>@@BBC@CDJ?@@@BBB>B=AABC@CECC
@ATNG8:00200:04605
GATGGTAGTAGTACACTAGTCATACCAGAAGATCAGGAACTCTAGAAGAATTCAGATTTTTAACATCGAGAGTAAACGTAAAAGAAGGTTTTACAAGACTCACGTTAACAATATTGCTGCAGTACGCACACAATCGAAGCGCAGTAAGGATGGCTAGTGTAACTAGCAAGAATACCACGAAAGCTAGAAAAAGAAGTACGCTATTAACTATTAACGTACCTGTCTCTTCCGAAACGAATGAGTACTACTCTCAGAGACACACTACCATCGTAATTGCGAAGTCT
+
AB@@>@@=@@9;6<<===@??@?>=3===39@;;;B?B6:;B>?==999.47=>>;9999$45?455<<<?<987-884444&4;7;7=<</;;;7;<>A>@@00*/6;;3=?B>B@@BBBBBBCA>>@@@A;>>BB?BBBAAA9:59?@@A?BBAA@@;:5;=<<::5//*.66278222'255655555'57.585788///*/5:=88164<?@BB<>>>@???<>6555(27728>=<BC@@A@>??@?BBBBBBBBBBAA>ACCCBB?B?BFBB?CE:9
@ATNG8:00221:04611
GATGGTAGTATATCGCGTCGCTATCCAGAAGATCAGGAACTCTAGAAGAATTCAGATTTTTAACACGAGAGTAAACGTAAAAAGAAGGTTTTACAAGACTCACGTTAACAATATTGCAGCAGTACGCACACAATCGAAGCGCAGTAAGGATGGCTAGTGTAACTAGCAAGAATACCACGAAAGCAAGAAAAAAGAAGTACGCTATTAACTATTAACGTACCTGTCTCTTCCGAAACGAATGAGTACACATCGTCGTGTCGTGCTACCATCGTAATTGCGAAGTCT
+
BB;926><BBB=BBCCCCCDCBAA@=@AB?BBBB;;9;@BBCBB;;7;@=@@BDA@@@@@0@=ACBCBCBB:::/:@;;;;:.4D@E@CCC=DDEAAAADCCC@@<A=AA>BBB@BDBBCCCCCCCCCCCAA?@CAA<@@AAAABC<A?A@@=@BBBCBBB?BCCCCC@CC????3::999,7;;9>@@@A@(@D?B9:9CABAA:=8;:?F6;7;ACCC@ECBBBBA<@=???9?CD?BBBBCCBBBBBBBBBBBBBBBBBBCCC?BAAACF?B?BCB@>AB99
@ATNG8:00223:04616
GATGGTAGCTATACGTATATCTATGTACTCATTCGTTTCGGAAGAGACAGGTACGTTAATAGTTAATAGCGTACTTCTTTTTCTTGCTTTCGTGGTATTCTTGCTAGTTACACTAGCCATCCTTACTGCGCTTCGATTGTGTGCGTACTGCTGCAATATTGTTAACGTGAGTCTTGTAAAACCTTCTTTTTACGTTTACTCTCGTGTTAAAAATCTTGAATTCTTCTAGAGTTCCTGATCTTCTGGGTCTCTCTCTCACTGCACTACCATCGTAATTGCGAAGTCT
+
;5>C9=BA@?A;A?@@@CCDCCC<9;;6:CCDBGBBB;AA=A?BA@A@@>295<//)/)//78488;;<ABA?::7:9=??1@A?BBB=6=<;;:58/:==*////6:16;>9>???<@BC@A=BBB::;::5:@@B<@@A788=888=??@:::1///599161;AABAAAAB:766?>1>;?9==??>/=>877-559:87./..).887(78805A7>;:;4;;:=?==:==B?>?>>:>=AD;@@@?=>=@@==;;;BB=::=17/--3329)--33,--.5
@ATNG8:00230:04602
GATGGTAGCTCGCTGATGATATCTCCAGAAGATCAGGAACTCTAGAAGAATTCAGATTTTTAACACGAGAGTAAACGTAAAAAGAAGGTTTTACAAGACTCACGTTAACAATATTGCAGCAGTACGCACACAATCGAAGCGCAGTAAGGATGGCTAGTGTAACTAGCAAGAATACCACGAAAGCAAGAAAAAAGAAGTTACGCTATTAACTATTAACGTACCTGTCTCTTCCGAAACGAATGAGTACACACTCTCATATGACACTACCATCGACACTCCAAAGTCT
+
??AA=BBBCC>>>CCDCD;;;BBCC?AACABBCCA@<@=ABBCBBD@CC794:??@BDCC3C?BBC@@?AA9::,9@;;:99'9?:=:?GG2>BC?BECGGEB;;69;??<ADD699@@@BBBAC;;:@B@A=@BAC=@@BAA@??=A>A;;6;BBBBBBC???????=@B?AAA?BBBBB9;8<8/00000%0>9/0*0=;:<;=:@6=7;86:57=AA@?BCCAAAC?C>BAA;@?=8>>??=???87887?=>?=<?977733314=====<:4413;3?<<<
@ATNG8:00234:04580
GATGGTAGCGAGCGAGTTTGTATACCAGAAGATCAGGAACTCTAGAAGAATTCAGATTTTTAACACGAGAGTAAACGTAAAAAGAAGGTTTTACAAGACTCACGTTAACAATATTGCAGCAGTACGCACACAATCGAAGCGCAGTAAGGATGGCTAGTGTAACTAGCAAGAATACCACGAAAGCAAGAAAAAGAAGTACGCTATTAACTATTAACGTACCTGTCTCTTCCGAAACGAATGAGTACTATGTAGAGCTCTATACTACCATCGTAATTGCGAAGTCT
+
>>AC@CBBBBCCEBBBBB=BBC@@B@BBD@FCCCCC@CACCCCBBB@BB>A@BB@A@DDE3C?CCBABCBB?>?:?@BBEHG5CCAC>BBB<BCCGCCCCCDDBB?B@BB?BCC?BBBBCCCCDCBBCBAAB@BBBC=@?BBBB??=@@CBB?BCBBCBBC?BBBBBB?BB?BBB=?@BCB=B??>?CEDD2BB?C>>>CBAA@:=<>>@@<A<@@BCB?BBCCCBB>A>ABB>BBB?BBCAAABBBABBBBBA@@??>>>;;;A<AA??AD<A;BBBB?BBBB
@ATNG8:00236:04605
GATGGTAGTAGTACACTAGTCATACCAGAAGATCAGGAACTCTAGAAGAATTCAGATTTTTAACACGAGAGTAAACGTAAAAAGAAGGTTTTACAAGATTCACGTTAACAATATTGCAGCAGTACGCACACAATCGAAGCGCAGTAAGGATGGCTAGTGTAACTAGCAAGAATACCACGAAAGCAATAAAAAGAAGTACGCTATTAACTATTAACGTACCTGTCTCTTCCGAAACGAATGAGTACACATCGTCGTGTCGTGCTACCATCGTAATTGCGAAGTCT
+
A@@@?B@AA@?>565<<<666::993944.4////:4:)//<666==@@<@;????>@@?,?69:;<;:::433(334;<>>+6646:??@2?>>@BDEACCCCC?B?BC@CCC>ABAAB@BBGCCDDCCBB>A@@@;@@AACCCD?C>B@@=@CCCCBCC@AAABBB@CC?BBB?CBBBA;?>>9999::(9@=ACBCB>>>>;>;>>@@<@:=>BCC?CCCBCDC?B>AAD>AAA>AAABBAAABBCB@@@BBBABB???@CC?998=>>>B?BBBC?BBBB
@ATNG8:00239:04592
GATGGTAGCGCACACATAGATACAGTACTCATTCGTTTCGGAAGAGACAGGTACGTTAATAGTTAATAGCGTACTTCTTTTTCTTGCTTTCGTGGTATTCTTGCTAGTTACACTAGCCATCCTTACTGCGCTTCGATTGTGTGCGTACTGCTGCATTATTGTTAACGTGAGTCTTGTAAAACCTTCTTTTTACGTTTACTCTCGTGTTAAAAATCTGAATTCTTCTAGAGTTCCTGATCTTCTGGGTGTATCAGCGAGTATCTACCATCGTAATTGCGAAGTCT
+
AABB>A;<=BBBBDCAAAAAAAB;:9@@@CBB>B@@A;@G>B@A<=<=<>16665;7<8<>@><B?BCCCCBAAA79:A@A1<B>@A@G=@;@?:B=D>AC;::BB@B?BLGCCCDC@CDD@B@BDCCCDCC?BC@@>ABDDICCCCC@@@BBBBB>AA?AB>B@CAA@CCD@@=A;;;;.;<A<AABBB0ACBBB=CABACCAAAC@CCCC2CB;;;9;AGDACCDFBDBAC@CBBCBB?A@AA;ABBCDBCCECBAFEBDBHH@CBBCBC@I?AACH@BCBB
@ATNG8:00205:04673
GATGGTAGCAGACGTGACAGAGCGCCAGAAGATCAGGAACTCTAGAAGAATTCAGATTTTTAACACGAGAGTAAACGTAAAAAGAAGGTTTTACAAGACTCACGTTAACAATATTGCAGCAGTACGCACACAATCGAAGCGCAGTAAGGATGGCTAGTGTAACTAGCAAGAATACCACGAAAGCAAGAAAAAGAAGTACGCTATTAACTATTAACGTACCTGTCTCTTCCGAAACGAATGAGTACAGAGAGTACGATATGTCTACCATCGTAATTGCGAAGTCT
+
BBA@?BCBBBDBBBCDCEDFCCCBC@BCC@DBBBCC@D>A@ACAAA?BB?C?CCCBBBBB3B?BBBB@@>@888*8>:;;;;*;C>C=AAA9AIC@CBCBBBBBB>B?@@=@BB@CCBABCCFFCCCBBBCB?CCCC=@>AA@AAC@C@CAB?ABBBBCCC?AAAABC?CC@AAB>AAABA=@@@;>>==?.?A>@;;:@@AAB7:7;=@@1838CAAA@BBABABB@B?ADF?CBB=@?BCCCCACBBBABBB@A@BB=<=<>>9>?@AAA<@<>>@@<>===
@ATNG8:00206:04656
GATGGTAGGCGAGAGTGAGACGCAGTACTCATTGTTTCGGAAGAGACAGGTACGTTAATAGTTAATAGCGTACTTCTTTTTCTTGCTTTCGTGGTATTCTTGCTAGTTACACTAGCCATCCTTACTGCGCTTCGATTGTGTGCGTACTGCTGCAATATTGTTAACGTGAGTCTTGTAAAACCTTCTTTTTACGTTTACTCTCGTGTTAAAAATCTGAATTCTTCTAGAGTTCCTGATCTTCTGGGTGCGCTACAGTCTCTCTACCATCGTAATTGCGAAGTCT
+
BBBC@DCB9@<;;996==CCBABBCCCCBBBB?AAB;@C?CABBCDCCC@CCCBB?A@BBCC@C@CBBBCCCBB?BBDDD2DD@C??>7?@@@>BBB?BB7;;ABAA>ABCCDCBA=ACC?C?CBBBB>>??BCCB<A???A;::=??>>>>@@=888:>>8=:=@@@@A@@@;??AAA6A<?<??AAA/AA???9?@>>>@?===5;;;;+;;;;?;>:>><@AAE?>><><>>>>>B896660///<77;>B>>=CB??===17///==7=17;BB>B@@?
@ATNG8:00212:04654
GATGGTAGCACGAGTCACTCATATCCAGAAGATCAGGAACTCTAGAAGAATTTAGATTTTTAACACGAGAGTAAACGTAAAAAGAAGGTTTTACAAGACTCACGTTAACAATATTGCAGCAGTACGCACACAATCGAAGCGCAGTAAGGATGGCTAGTGTAACTAGCAAGAATACCACGAAAGCAAGAAAAAGAAGTACGCTATTAACTATTAACGTACCTGTCTCTTCCGAAACGAATGAGTACGAGAGTCAGAGCAGACTACCATCGTAATTGCGAAGTCT
+
CCCC?BDDDECDCBBBBBBBDCBBB>BCB?CCCDEE@B>BCC@@ABAEE@CB=@?;;;;;);=ABC@??CC???6=@98999$8;4;6==<1=?D=BAA@>>?BB?B?BB?@==9==@>>>>?DBBBA@@>>:>??A:>>;A===>:>=C@B?BCAAAACC?CBBBA@>@@=@AB?BBBBC;A<<899999(9@9??EBBB???:=:>@@A<@<@====;?@@???@<@<@BB:899=900;00/:::??BBBBBBBBABCBAA=A@;;;>;>:AA??;?A9:
@ATNG8:00212:04658
GATGGTAGTAGTACACTAGTCATACCAGAAGATCAGGAACTCTAGAAGAATTCAGATTTTTAACATCGAGAGTAAACGTAAAAAAGAAGGTTTTACAAGACTCACGTTTAACAATATTGCAGCAGTACGCACACAATCGAAGCGCAGTAAGGATGGCTAGTGTAACTAGCAAGAATACCACGAAAGCAAGAAAAAGAAGTACGCTATTAACTATTAACGTACCTGTCTCTTCCGAAACGAATGAGTACACATCGTCGTGTCGTGCTACCATCGTAATTGCGAAGTCT
+
@@@A>B@ABBAB<<<<<<=>=;::97999399>@@@8@49:@555:5::5:8==;<;>>>+A:=544:4449333(33/9;;;;$88)/)///&///)/;:9::::9<186;;5;=<7<8ABCCCCCBBBA@@??;?@@@=@??????B?B?CBB@BBAAABDB?BABAAA;@?<8899==999,9??9?BBBB3@@;?;;;?BBBB<@;>?AB7;8;ACBB?BBBCCCD?B?BBB;B??<?ABBBBBBBBBCAAABA9:9BAAADBB>AAAAAE?C@ABBB?AA??
@ATNG8:00235:04666
GATGGTAGAGTACAGTGTAGTAGACCAGAAGATCAGGAACTCTAGAAGAATTCAGATTTTTAACATCGAGAGTAAACGATAAAAAGAAGGTTTTACAAGACTCACGTTAACAATATTGCAGCAGTACGCACACAATCGAAGCGCAGTAAGGATGGCTAGTGTAACTAGCAAGAATACCACGAAAAGCAAGAAAAAAGAAGTACGCTATTAACTATTAACGTACCTGTCTCTTCCGAAACGAATGAGTACACATCGTCGTGTCGTGCTACCATCGTAATTGCGAAGTCT
+
??;;26=>BCCC?<@<==@<<@B:9.59949@?>::69?CBC9958273175777;8=89)86:=:<:8889998293333;;;+;<17,333&37738:9967622+2155,55559::;CCCCFCBCBBBAA?ABBC@CBBBBAAC?C@BAB?BBBCACCC@BBBBCC@BA=??=3999:::+:::39@@@@A)A?<>857A?@@@:<:99AA9>:>ACCC@CCBBBBA<?=?BB=CDE>AABBCBBBBBDDBBBDCCCBBABABBB@BAAACC@C>?>BB>ABBA
@ATNG8:00240:04656
GATGGTAGTGCGTGAGAGAGAGACCCAGAAGATCAGGAACTCTAGAAGAATTCAGATTTTTAACACGAGAGTAAACGTAAAAAGAAGGTTTTACAAGACTCACGTTAACAATATTGCAGCAGTACGCACACAATCGAAGCGCAGTAAGGATGGCTAGTGTAACTAGCAAGAATACCACGAAAGCAAGAAAAAGAAGTACGCTATTAACTATTAACGTACCTGTCTCTTCCGAAACGAATGAGTACATAGATATACGTATAGCTACCATCGTAATTGCGAAGTCT
+
CCBB?BBCCCDCBCCCBBCCCE?@@<AA@>CBBBBC@D@DCB99;D@CC?C?BBAAABBB3B>??CFBBAA>==3==<;:;:':?>@5;;;.;BB?AABCCCCCB@B@BI@CBB?CCCCDCCCCCBBBC@@A@EBBB?AADBBBBB@C@B@@?@FEDCCCC?BBCBBB?BB?BBB>ABBBA;A@@=@@@@@.@B>BCBBC??>>;>=@@AA;A=BACBC?BBA@@AB=?=?DD=CBC?BBBBAACCCBBBBCAA@@@A????@==:>@AAAA<A;>=>A=@>;;
@ATNG8:00240:04658
GATGGTAGATACTCGCTGATACACCCAGAAGATCAGGAACTCTAGAAGAATTCAGATTTTTAACATCGAGAGTAAACGTAAAAAGAAGGTTTTACAAGACTCGTTAACAATATTGCAGCAGTACGCACACAATCGAAGCGCAGTAAGGATGGCTAGTGTAACTAGCAAGAATACCACGAAAGCAAGAGGAAGAAGTACGCTATTAACTATTAACGTACCTGTCTCTTCCGAAACGAATGAGTACACACTCTCATATGACACTACCATCGTATTTGCGAAGTCT
+
BABB@CECCCBCCBBACCCCCCCCC>BBB?CCCC@@>A?@@@BBBC?BB?C?BBA89999(8<A999B??==887*7>88888'//(/(///&/6739:::8882738<,37;49;;:;885522577777/58:95552338..).2777155@=995615=?<<<69715;;388222'222.522+22661669;477BC>A?????=?>@@A?@<>;;;>=<4:1:89.8==8<AA>?>@@>>>>>@@@A????@@>>?>:==@AAAAD=AA??:?@99
@ATNG8:00202:04700
GATGGTAGGCGTGTGAGAGTCTGCCCAGAAGATCATGAACTCTAGAAGAATTCCAGATTTTTAACACGAGAGTAAACGTAAAAAGAAGGTTTTACAAGACTCACGTTAACAATATTGCAGCAGTACGCACACAATCGAAGCGCAGTAAGGATGGCTAGTGTAACTAGCAAGAATACCACGAAAGCAAGAAAAAAGAAGTCACGCTATTAACTATTAACGTACCTGTCTCTTCCGAAACGAATGAGTACGATGAGAGAGCTCTCTCTACCATCGTAATTGCGAAAGTCT
+
:@AA7@@@>/////////;=>666@6>;;49955599<4:::>>>?;>?:=.4.3888888'86:;:<<;;:=<<5=;==?>=);;5;8<<<+555.5>99;;;;;7<7:;75558<A@B999CCC:90@000*0:::*97;7878=9:5:;;255<>:588>BCBCBA<782777,7/;>>*///3688888$22,5----6:===59555562;28:>==????BBCC=?;?@A8>9939?>@@BCBC999C66579788666776588;;7@7:-77333(3333
@ATNG8:00209:04689
GATGGTGTATCTGCACACTCTGTCCAGAAGATCAGGAACTCTAGAAGAATTCAGATTTTTAACACGAGAGTAAACGTAAAAAGAAGGTTTTACAAGACTCACGTTAACAATATTGCAGCAGTACGCACACAATCGAAGCGCAGTAAGGATGGCTAGTGTAACTAGCAAGAATACCACGAAAGCAAGAAAAAGAAGTACGCTATTAACTATTAACGTACCTGTCTCTTCCGAAACGAATGGAGTACTGTATCTATGTGTGCGCTACCATCGTAATTGCGAAGTCT
+
C>=B?CCCBBBAA;??CCDDB@CC?@;;6::=?>@=A=BAABBAA?AB?B@AA@??AAA3A?BB>??AAA999+99;@@A@0@B?C>BBB:CCDACCCCBBCCD>B?AA?ACD@B@@@DDCCCCCBBBCCC@BBBC=@?BC@AAC?B@BBA>BCCCCBBB?BDCCAA>AD?999499@@@9::9=ACCCC3CC?BAA=AAABB:>:=@@@3837ABBB?BCAAABA?A@BDC>B??<?B?ACCBBBBBBBBBBBBCCAA>>>A??====ACA=C=AABC@C::9
@ATNG8:00215:04693
GATGGTAGCTCGCTGATGATATCTCCAGAAGATCAGGAACTCTAGAAGAATTCAGATTTTAACACGAGAGTAAACGTAAAAAGAAGGTTTTACAAGACTCACGTTAACAATATTGCAGCAGTACGCACACAATCGAAGCGCAGTAAGGATGGCTAGTGTATCTAGCAAGAATACCACGAAAGCAAGAAAAAGATTACGCTATTAACTATTAGCGTACCTGTCTCTTCCGAAACGAATGAGTACTACTCTCAGAGACACACTACCATCGTAATTGCGAAGTCT
+
@@@;7<<@@<<<<555==;?AAAAD=@9916;@@BC?C@DBB???C;?>=?9@A???DC6?>9:8??;><777)7395=>>+@@:?9<<<2;;;@@CBBCCCCB@BACD@A@A>AABBBBAAABAB@BBBC@ECCC9::BBABBB@C@CBB?BCCCBBBBBBBA?AA?DD?AAA?BBCBF@D@@;99::9(9@>9>=>=;;;=E:==@B=AA>====4;::788@<A:>??:>>>=A@@@AAA>>===><=====?B=>=>?C=DDC???<?;@@@A?BC@A
@ATNG8:00215:04715
GATGGTAGCTCGCTGATGATATCTCCAGAAGATCAGGAACTCTAGAAGAATTCAGATTTTTAACACGAGAGTAAACGTAAAAAGAAGGTTTTACAAGACTCACGTTAACAATATTGCAGCAGTACGCACACAATCGAAGCGCAGTAAGGATGGCTAGTGTAACTAGCAAGAATACCACGAAAGCAAGAAAAAGAAGTACGCTATTAACTATTAACGTACCTGTCTCTTCCGAAACGAATGAGTACATAGATATACGTATAGCTACCATCGTAATTGCGAAGTCT
+
:;<D@DCCBCGCC@AABBBBCCCBB@BHDADCBBCC@D@BBCBBBD@CB@B@AAAABDDD2A?CCABBCCB@A?8?>?A@A@0@D@CACCC<CDC@CCCCCCEBB?C@BB@BBB?BDDDBBBCCDDBBBBBC@BBBB=@@AAAA??<@?BAA?BBCDBBAA>ABBBAC?CC?BBC;??CEE>BAB>@BBBB3BD?B;;:>=9==*/*/699)/,/@CBB?BCAAA??=??AAA;A??<?BBABBBBBAAAABD@@@AAA??????<?ABAAA<@;??DC<>>;;
@ATNG8:00218:04691
GATGGTAGCAGACGTGACAGAGCGCCAGAAGATCAGGAACTCTAGAAGAATTCAGATTTTTAACACGAGAGTAAACGTAAAAAGAAGGTTTTACAAGACTCACGTTAACAATATTGCAGCAGTACGCACACAATCGAAGCGCAGTAAGGATGGCTAGTGTAACTAGCAAGAATACCACGAAAGCAAGAAAAAAGAAGTACGCTATTAACTATTAACGTACCTGTCTCTTCCGAAACGAATGAGTACGATGTGATCTCGTGTGCTACCATCGTAATTGCGAAGTCT
+
CBBC@DDCCCCCCAABCFDCBBCCD?BBC@BBBBCC@C?BBCCABB?BC?B?A??78788(9<ABBBBCBA@BC>AABDCCC5GC@E@CCC<CDD@BBBBCCCBC@B?BB@CBB?BCDCDCDFCCBBBBCCB?BB??;@@AABCCC?C@CBA?ACCAABCC?@@@AAA?CC?AAB>AAAAA;@==9:99999%9@;@989AA>>@37157=>0;7;BBBB@BC@@@CC@C?BBD?BAA>ABBBBBDBBABBBBBBBBBBBBBCCCD?BBBB??<@@BCCC@BB?>
@ATNG8:00222:04708
GATGGTAGCGCGACGAGCGTAGACCCAGAAGATCTGGAACTCTAGAAGAATTCAGATTTTTAACATCGAGAGTAAACGTAAAAAGAAGGTTTTACAAGACTCACGTTAACAATATTGCAGCAGTACGCACACAATCGAAGCGCAGTAAGGATGGCTAGTGTAACTAGCAAGAATACCACGAAAGCAAGAAAAAAGAAGTACGCTATTAACTATTAACGTACCTGTCTCTTCCGAAACGAATGAGTACAGAGAGTACGATATGTCTACCATCGTAATTGCGAAGTCT
+
?>:?:>>>C?;;6<@><AACCCCCF9;<B=@>@@BB@D@CBDBBBC?BA>A?AA@?;AAA0@=@00/@>>=?788+8<33333$33,3,333&37718:<;;:://*.0553..238888??>CBDCCCCBBB@CCBB?BAAA>??B>C@CCD?BBBCBBBB@CA@@BBABB????49:???8<<<;989888%8::<858=>@?@<?<@AAA6;7;BBBB?BCCCDBB?B?BCC>BBB?CBBBEBBBBBBB>BBBBCCBBB@@@@>:>?BBAA=A057AA<@;;:
@ATNG8:00227:04721
GATGGTAGTGCGTGAGAGAGAGACCAGAAGATCAGGAACTCTAGAAGAATTCAGATTTTTAACACGAGAGTAAACGTAAAAAGAAGGTTTTACAAGACTCACGTTAACAATATTGCAGCAGTACGCACACAATCGAAGCGCAGTAAGGATGGCTAGTGTAACTAGCAAGAATACCACGAAAGCAAGAAAAAGAAGTACGCTATTAACTATTAACGTACCTGTCTCTTCCGAAACGAATGAGTACTATAGACTATCTGAGACTACCATCGTAATTGCGAAGTCT
+
888<7=<<::4445599;;77>//)//727<=59549.444444:5;;69;>0006666)76///;///:9;;266::999'993:8===2=;=99;655>>;;59744.4=@:??@>@@@@@?<<000002;<>@:?:;:;B?A=A@B<;7;DCCCDCC8:::9?A===9773398888189:6<:>CC3@A??>>882779/6.5:<<7=156A@A:@@@>>>B>B>BBB<B??:>>@@ACCCA>>@;0//6;;:<=A==44/39;3558;6;?::7<<<9
@ATNG8:00233:04686
GATGGTAGTGATACAGATCAGACACCAGAAGATCAGGAACTCTAAGAAGAATTCAGATTTTTAACACGAGAGTAAACGTAAAAAGAAGGTTTTACAAGACTCACGTTAACAATATTGCAGCAGTACGCACACAATCGAAGCGCAGTAAGGATGGCTAGTGTAACTAGCAAGAATACCACGAAAGCAAGAAAAAAGAAGTTACGCTATTAACTATTAACGATACCTGGTCTCTTCCGAAAACGATGAGTACTGCGTCTCACTCTCGCCTACCATCGTAATTGCGAAGTCT
+
;;;A=DABBBB====?<666==C;;26959=@@@@@=B=<<://)/:59:6=<:93;7777';17<787399333(3<;4994$9<5;7<??2CCC@CBBA@==00*/7;;7==?;;<@@@@@BBB;;:BBBB@BBCC8;;AAAACB?C@B;;:;EIFFBCC@@@@ABB?BB>@A@8?>>==37888889999%9?;9:3:A@@>??;?<868@:=::::7683//(/666;4722222&2255582..7...39><===>>>@BB>CBC@BAAABB>D?BA@@?B@@A
@ATNG8:00237:04725
GATGGTAGAGTATCATGTGTATCTCCAGAAGATCAGGAACTCTAGAAGAATTCAGATTTTAACACGAGAGTAAACGTAAAAAGAAGGTTTTACAAGACTCACGTTAACAATATTGCAGCAGTACGCACACAATCGAAGCGCAGTAAGGATGGCTAGTGTAACTAGCAAGAATACCACGAAAGCAAGAAAAAAGAAGTACGCTATTAACTATTAACGTACCTGTCTCTTCCGAAACGAATGAGTACTGTATCTATGTGTGCGCTACCATCGTAATTGCGAAGTCT
+
>>=><=<===>;;;=<=<<///7//)544.445<=>9>>@@ABBAB>BB?B@B??;;::-5;;966>>B>=CC=@@:9:9:.;E@CACLF;A@@<@CDCDCBBC@C>@@>@??448>:?BBBBCCFGCCCC@BBBC?AAACBBACAD@C;;:;BBABBBD@CCDBBB?BB?BBB5999::,9::3:9::::%9989847::@?;?B922>A;@<@?CCD@CCA;<;A>A=ACF?CCB?BBB?@?BBCBCBCBBBBBD???::9@@=AA@B@@=A5;;AA?A;;;
@ATNG8:00204:04761
GATGGTAGCTCACGTACGTCACACGTACTCATTCGTTTCGGAAGAGACAGGTACGTTAATAGTTAATAGCGTACTTCTTTTTCTTGCTTTCTGTGGTATTCTTGCTAGTTTACACTAGCCATCCTTACTGCGCTTCGATTGTGTGCGTACTGCTGCAATATTGTTAACGTGAGTCTTGTAAAACCTTCTTTTTACGTTTACTACTCTTGTTAAAAATCTGAATTTCTTCTAGAGTTCCTGATCTTCTAGAGATACACATGATACTCTACCATCGTAATTGCGAAGTCT
+
<<AB@BBBDD>=666?;;@B@ABCCBBB@BCB?BBBB;BC6;7;BBBBBC@CCA@>;=-00>>9@;=<CBC???A??<?>?.>=<;///*///>?7;:B>BB??===888(8=::::>><@@@<@<>=<878;;=?@@@<@BB@@@?>>>A>>=;;:3///069060:>B@@>B>>:;;BBA5B<@:9////(-77==,,,,,,5,,),859999+7=98>3::1::1699/--=49*,----<6666>>>>>>??>>????::;A>>>=@;8///5:7<<7;6;@?>
@ATNG8:00204:04778
GATGGTAGGACGAGCGTCTGAGAGGTACTCATTCGTTTCGGAAGAGACAGGTACGTTAATAGTTATTAGCTGTACTTCTTTTTCTTGCTTTCGTGGTATTCTTGCTAGTTACACTAGCCATCCTTACTGCGCTTCGATTGTGTGCGTACTGCTGCAATATTGTTAACGTGAGTCTTGTAAAACCTTCTTTTTACGTTTACTCTCGTGTTAAAATCTGATTCTTCTAGAGTTCCTGATCTTCTGGTATACACACTCGCTCGCTACCATCGTAATTGCGAAGTCT
+
@@?C?CBB@B=@<9;54445<<<=;@>@<<6616:::3:>5974445555.599997:6;95549>9??6559955.5:::<+<=8====45555055:599+///::=9>B@???BB>BBB>A=BABAABAA?B;;;?;;;;;;@A@CBBBAAAB6;;;7:B?@<A?:956;;;9?;;;;1;6<855599(9C@BG9:6C<::<0//)///)/57/0/6::6;;669;;9<:A@<C>>?=BC8<A<@@@??:;;;@@@@AA@@=?AA@AA?B=BBBC?A:;:
@ATNG8:00214:04745
GATGGTAGCTCGTGCTCTGACTCTCGTACTCATTCGTTTCGGAAGAGACAGGTACGTTAATAGTTAATAGCGTAACTTCTTTTTCTTGCTTTCGTGGTATTCTTGCTAGTTACACTAGCCATCCTTACTGCGCTTCGATTGTGTGCGTACTGCTGCAATATTGTTAACGTGAGTCTTTAAAACCTTCTTTTTACGTTTACTCTCGTGTTAAAAATCTGAATTCTTCTAGAGTTCCTGATCTTCTGGGCAGACTCTCACACGCCTACCATCGTAATTGCGTAAGTCT
+
4449.444444499999;;;;?BAA@CB@@@59.999445@<@8B966=?D=AAA69469<;<=0646997://)/;477999)7::;459)9@;;7;CB>AB@BBBBBB@BDBBBB@@<@AB?B?BC@A@BBA>AC;;6;;;BBAA@@@@@@@@@?<?;>:BB<?<?A@@A<<66606AA2>9<655555$9<55526=>===544;.5555$5555:7<9;:7;;;====7:5::9=9<155;>6>?A=?BC???@@@=:1:--(-----94968////)////
@ATNG8:00219:04775
GATGGTAGTATAGAGCTCTACATAGTACTCATTCGTTTCGGAAGAGACAGGTACGTTAATAGTTAATAGCGTACTTCTTTTTCTTGCTTTCGTGGTATTCTTGCTAGTTACACTAGCCATCCTTACTGCGCTTCGATTGTGTGCGTACTGCTGCAATATTGTTAACGTGAGTCTTGTAAAACCTTCTTTTTACGTTTACCCTCGTGTTAAAAATCTGAATTCTTCTAGAGTTCCTGATCTTCTGGGTCTACGCTCGTCGCGCTACCATCGTAATTGCGAAGTCT
+
GEBB?ACCCCC99;@;BBBBDCCCBBBCCB;;8;AAA=CC@C@BBCBBBB?BCEAA>@=ACCC?A=AA@BBBBBE??????.?@?BBBB>BAAA<>?B?BC?99:>AA>BBBB??BA=?>>=A<AAA668;;=@@@A=>>>@@@@?>>>AA>>>?<@?@<=<9=;???@@@BBB<@@@AA5A;>8<=>>>/>AAAD7>>?5>>:;;<=BDCD.>>>>?=A<BB=@>>>@@@=A=>=>@@@5:;>>9>BBB:::@@???@@@;::A<AAAA?@;@=??>><>>>>
@ATNG8:00233:04764
GATGGTAGCACGACACGACGATGTGTACTCATTCGTTTCGGAAGAGACAGGTACGTTAATAGTTAATAGCGTACTTCTTTTTCTTGCTTTCGTGGTATTCTTGCTAGTTACACTAGCCATCCTTACTGCGCTTCGATTGTGTGCGTACTGCTGCAATATTGTTAACGTGAGTCTTGTAAATCCTTCTTTTTACGTTTACTCTCGTGTTAAAAATCTGAATTCTTCTAGAGTTCCTGATCTTCTGGACGACGCGCACTGACACTACCATCGTAATTGCGAAGTCT
+
@B<B@CCBBCBB=BBBBC;;6;DBBCCCBCAA?ACCC>CDAD@CCCCCBB?BDCCC@C@BBBB?B@CBBCBBBAA?ACCCD1BA=A988(87738===9=?99:9@AB>BBCBBBBB@B?@<@<??@:::::59@=>:=>@@::;>=<=@@?>>>5:;;9==8=8=>???>>>><>?BB:@?;?:=====.=A???9@A@?@@@@?@<====,=/--7*-)/69===ED??;?=@??@@@=???>DE;;;>===<::;;;<///:6:7337<9=-//:;9::>?
@ATNG8:00240:04730
GATGGTAGCTCACGTACGTCACACGTACTCATTCGTTTCGGAAGAGACAGGTACGTTAATAGTTAATTAGCGTACTTCTTTTTCTTAGCTTTCTGTGGTATTCTTGCTAGTTACACTAGCCATCCTTACTGCGCTTCGATTGTGTGCGTACTGCTGCAATATTGTTAACGTGAGTCTTGTAAAACCTTCTTTTTACGTTTAACTCTCGTGTTAAAAATCTTGAAATTTCTTCTAGAAGTTCCTGTATCTTCTTGGACAGAGTGCTGCAGATACTACCATCGTAACTTGCGAAGTCT
+
:99@<A@B@A::555<<<=BA?>>9::95:99.9555)594;9=@<<6958<@AAB??<?=;;9=+0)/78/33886;;;;;,3303===>3::<BC8BBB<?;:000=/0*/57.2555,2;<8=9=9:::6768=>@>;@A??>>>>>>@===766(/.//596<6;@<885;99266699,94:/56999(7799:)/)//.899>AA;AAAA.66A9655'25,55457733...).383338883--(-(---255555598889777;;;5:77444+--26----3366
@ATNG8:00207:04826
GATGGTAGCACGACACGACGATGTGTACTCATTCGTTTCGGAAGAGACAGGTACGTTAATAGTTAATAGCGTACTTCTTTTTCTTGCTTTCGTGGTATTCTTGCTAGTTACACTAGCCATCCTTACTGCGCTTCGATTGTGTGCGTACTGCTGCAATATTGTTAACGTGAGTCTTGTAAAACCTTCTTTTTACGTTTACTCTCGTGTTAAAAATCTGAATTCTTCTAGAGTTCCTGATCTTCTGGAGATATCATCAGCGAGCTACCATCGTAATTGCGAAGTTT
+
;;<C@BDBBBDC=BDCCCAB<A?@CBCBBBBA=@;<:,9@7=:966>>DE@EAA@B@BAEACB?C?BCCBBBC??<??>;?+CA?A900(000/6???;BC>???BBB?BBBABDDD?BAB??<@>=<;;;><???A;??@==;;:>>@<==@?>;===8;;5;:>>A@@@A;;5:<===2=:>:?>>>>/===>>7????@>====;@@@@/@>>>A=A<??;@@BA=;:6:;>@@>>>7;;;<@@??>>>>@@@AAAA>;;;B==>=>>A<A:==@?:===5
@ATNG8:00221:04791
GATGGTAGTAGTACACTAGTCATACCAGAAGATCAGGAACTCTAGAAGAATTCAGATTTTTAACACGAGAGTAAACGTAAAAAGAAGGTTTTACAAGACTCACGTTAACAATATTGCAGCAGTACGCACACAATCGAAGCGCAGTAAGGATGGCTAGTGTAACTAGCAAGAATACCACGAAAGCAAGAAAAAAGAAGTACGCTATTAACTATTAACGTACCTGTCTCTTCCGAAACGAATGAGTACCTCTCAGACGCTCGTCCTACCATCGTAATTGCGAAGTCT
+
C@@@9;?CBBBBBDDBBBGGGBBAA?BA@?@DBBAA?B?ABFBBCC@CEAE@BBBCCCCC3C?BAGBBAAC?>>6<=;;;;;*;D>@>BBB9BEC@CBCBBCDBC?DDCC@CCC@CBBBCCCCB@@ACBBDD@CCBB>AAAABBBB?B@CCC?CCBCBBCC>AABABA?CD??>??BBBBF>C@?;::9999%9=:=859AAAA@<A7::AA4;5;=@??<?AABBBB?B=ABC>BBB>AABBBBC@BBBAAA@@@AAA???=@AB<@@>>??<?<??BB@CB??
@ATNG8:00221:04806
GATGGTAGCTCGCTGATGATATCTCCAGAAGATCAGGAACTCTAGAAGAATTCAGATTTTTAACACGAGAGTAAACGTAAAAAGAAGGTTTTACAAGACTCACGTTAACAATATTGCAGCAGTACGCACACAATCGAAGCGCAGTAAGGATGGCTAGTGTAACTAGCAAGAATACCACGAAAGCAAGAAAAAGAAGTACGCTATTAACTATTAACGTACCTGTCTCTTCCGAAACGAATGAGTACGTGTGACGTACGTGAGCTACCATCGTAATTGCGAAGTCT
+
<<884:====>>=665:;;;;?BCC@CJJ@AAAAB@=@<>@A000@@@@<@=AA995CCC3C>AAAABBAB<?>:<8;?A@@+???C?BCC;CBC?BBCBBCC;;7:;>@;AAA?@ACBCCCEGEECCCBBB?BAAA;;:CCEDAA>B?B@@=@BA@CCCCABCBAAB@CF????@CBCBE:??A>ABDDD3CC7::BAAABBC;><>@??;?<88;DC?BBBBBCB?B?BBC@FCB>??A???BABAAACBBCCBBBBCAAABA>AABBBC?C>???A>@ABA
@ATNG8:00249:04788
GATGGTAGTGCGTGAGAGAGAGACCCAGAAGATCAGGAACTCTAGAAGAATTCAGATTTTTAACACGAGAGTAAACGTAAAAAGAAGGTTTTACAAGACTCACGTTAACAATATTGCAGCAGTACGCACACAATCGAAGCGCAGTAAGGATGGCTAGTGTAACTAGCAAGAATACCACGAAAGCAAGAAAAAGAAGTACGCTATTAACTATTAACGTACCTGTCTCTTCCGAAACGAATGAGTACGAGAGAGCACACGTGTCTACCATCGTAATTGCGAAGTCT
+
CBBC?BCBAB@;555<<<@ECB;9;4:BB>CBBA@@=A@@@@@@@@=:<:>?AA@99::9$71<8=BB?@@>;;3;<:;;;:$9;392955&5::5<B<BCEBBB?@=@B?BCD@CCCBBBCCDCCBCC@@@?AAAA>@@CCCCCA?C@DBB?BCCDDCBB?BCBBCD@>?<?CD@BBBBB;@995:CCCC2BB@B@@?DD@??=B<A???=A<>>BAA=AAA@?@B?C>AAC>GBB=??CBBBBBBBBBABABBCCBC@??AB@;;;;>AB;?;??BC?CCBB
@ATNG8:00200:04844
GATGGTAGACACGTGTGCTCTCTCGTACTCATTCGTTTCGGAAGAGACAGGTACGTTAATAGTTAATAGCGTACTTCTTTTTCTTGCTTCGTGGTATTCTTGCTTAGTTACACTAGCCATCCTTACTGCGCTTCGATTGTGTGCGTACTGCTGCAATATTGTTAACGTGAGTCTTGTAAAACCTTCTTTTTACGTTTACTCTCGTGTTAAAAATCTGAATTCTTCTAGAGTTCCTGATCTTCTGGTATGACTAGTGTACTACTACCATCGTAATTGCGAAGTCT
+
<<<A>C>CCFD;;6><<<=>;;;>CCBBBCAB=BABA=AC@C>BA===>@*0///0*/188?>7??BBBBBBBBB?AA???1@>=A:973;=@9@90,/=9;/0(/8;3<>BBBABB?8869?:?AA====;:?>BB<A@@>;;;@?>>?B>>;;6;;;<AA7;7<@@A@@@AA:=<===/<4:5;=>>>/>@AAD9@???@@B=<<1////(////;696AA=@@@==9=8=3;:9;:=:<==<@@@@;;;===>BA@@@A@@>8=<:::?;@;>>??<???>
@ATNG8:00202:04857
GATGGTAGCTCGCTGATGATATCTCCAGAAGATCAGAACTCTAGAAGAATTCAGATTTTTAACACGAGAGTAAACGTAAAAAGAAGGTTTTACAAGACTCACGTTAACAATATTGCAGCAGTACGCACACAATCGAAGCGCAGTAAGGATGGCTAGTGTAACTAGCAAGAATACCACGAAAGCAAGAAAAAGAAGTACGCTATTAACTATTAACGTACCTGTCTCTTCCGAAACGAATGAGTACTGTATCTATGTGTGCGCTACCATCGTAATTGCGAAGTCT
+
@@@B?BCBBFEDBBBBCCBCCCAAABCCC@CDCCCBC?BBBAABC?BB?B?BA?>????.??BDBABCCC>=;3;>9:;;;*;G@DACCD;DDEACBCCCCDEF@C?CC?CBB?BBDDCCCCCCCCCCBBB@CCBB@BBBCDDBB>C?CCC?CCCCCCCC?CCCBBB?AA=AAA>ABCCC>AA@=<>>>>1>C?BBAACC??>;@:>>@@<@;?ADCC?BCBBABB>A?BBB=BCC=@@CDBBAAACCBBBAAABBAAAAAA>>;>@@A@@<@<CCBB@B999
@ATNG8:00213:04846
GATGGTAGCGCGACGAGCGTAGACCCAGAAGATCAGGAACTCTAGAAGAATTCAGATTTTTAACACGAGAGTAAACGTAAAAAGAAGGTTTTACAAGACTCACGTTAACAATATTGCAGCAGTACGCACACAATCGAAGCGCAGTAAGGATGGCTAGTGTAACTAGCAAGAATACCACGAAAGCAAGAAAAAGAAGTACGCTATTAACTATTAACGTACCTGTCTCTTCCGAAACGAATGAGTACCTCTCAGACGCTCGTCCTACCATCGTAATTGCGAAGTCT
+
ABBC@CECCC:;;@CCBCBCCCCCC=CCCACDBB@A?@@BBEDCBC?AC@C@BBBBBBBB3B@CCCACDAA977)7>=>@@@0@C>B=AAA9AFEIDCDBCCDCC@C@A@>@BB?BAABCDCCBBBBBCCCC?@A@C@A@ABCBBB?B@CBB?BDCCCAAC?BBBBB@?BB>BBB=AA???8=@@=AEBBB3BB?BAAACA@@@<@<@ABB:=:=BCCC@BBAAACC?B>BBD>BBB?CBBBBBB@BBBBCAA=AAAA???<BAA<>>>BCD?C?BBBC@CA??
@ATNG8:00224:04834
GATGGTAGGAGACACGTCGCACACGTACTCATTCGTTTCGGAAGAGACAGGTACGTTAATAGTTAATAGCGTACTTCTTTTTCTTGCTTTCGTGGTATTCTTGCTAGTTACACTAGCCATCCTTACTGCGCTTCGATTGTGTGCGTACTGCTGCAATATTGTTAACGTGATTCTTGTAAAACCTTCTTTTTACGTTTACTCTCGTGTTAAAAATCTGAATTCTTCTAGAGTTCCTGATCTTCTGGGTCTACGCTCGTCGCGCTACCATCGTAATTGCGAAGTCT
+
BCED@D??=?<<<A=@>>?@C:69A@@BABBC>BCCB>AA@C@BBBBBDF@CCAA@?B?BACE@C>@AAABBBBB8?>:::+;;6A?A@:@@@@;???9?C@???BBB?BCBBABBB@BA>:=:><<;;;;;<?@@B:>=B988B???@======88887==8>:>=>>@D>>>588===/=8=8::;;;+:===>1857999==790////(////8383<?:=>AA>>>:=:=>>==>=>>=A7;;;A@@@???>>>>>::;A<>>AAAB=C7;:;:;?@>?
@ATNG8:00230:04849
GATGGTAGCGAGCGAGTGTGTATACCAGAAGATCAGGAACTCTAGAAGAATTCAGATTTTTAACACGAGAGTAAACGTAAAAAGAAGGTTTTACAAGACTCACGTTAACAATATTGCAGCAGTACGCACACTATCGAAGCGCAGTAAGGATGGCTAGTGTAACTAGCAAGAATACCACGAAAGCAAGAAAAAGAAGTACGCTATTAACTATTAACGTACCTGTCTCTTCCGAAACGAATGAGTACGTGTGCGACGTGTCTCCTACCATCGTAATTGCGAAGTCT
+
<<<@?BCBBBCBAABBBBCCBBBCC@CCD@CCCECB>@<@BD@@@B@BB?B@B?@9::;;*;;BA@BCCCCCCF>CB?>>?=,?@@@4;;;6;CC@CCCCCCCBB?B@BB?BBC?CCBAAACCCCCCCBBBBCCCCC@CBBCDDBB?CADCB@BDCCCCCD@DBBBBB?BB?BCC<???<<6===:?BABB3BB@B???CCDCC?B?BBBB<?>@CHCE@DBA@@BC>B?BBE?BBB@CCCCCCCAAABBBBBCCBAABBB@BBB?BCBABC@C?AACC?B???
@ATNG8:00205:04895
GATGGTAGTGTCAGTGCGCGTCGTCCAGAAGATCAGGAACTCTAGAAGAATTCAGATTTTTAACACGAGAGTAAACGTAAAAAGAAGGTTTTACAAGACTTCACGTTACAATATTGCAGCAGTACGCACACAATCGAAGCGCAGTAAGGATGGCTAGTTGTAACTAGCAAGAATACCACGAAAGCAAGAAAAAAGAAGTTACGCTATTAACTATTAACGTACCTGTCTCTTCCGAAACGAATGTGTACGAGAGAGCACACGTGTCTACCCATCGTAATTGCGAAGTCT
+
455;9>>@A?=<<565;;<566<<:5<;;6;;5566268==>B>6625@>A=C@000:::'0)//8:<<<:333(3344<@@+6646:??@1<9:47///)/:7//)//93:<;6<>556666==>=?665>255::5:555<<<C@D;?99.94:49.499:8858878??><>87444==28771333778%8<988/99727796;3;;;<+/*/8<:<;@A???A?<?2700+0;;9000;::<<000/0//>>>=:@88572..'..../838(438928433
@ATNG8:00209:04919
GATGGTAGTATCTGCACACTCTGTCCAGAAGATCAGGAACTCGTAGAAGAATTCAGATTTTTAACACGAGAGTAAACGTAAAAAGAAGGTTTTACATGACTCACGTTAACAATATTGCAGCAGTACGCACACAATCGAAGCGCAGTAAGGATGGCTAGTGTAACTAGCAAGAATACCACGAAAGCAGAAAAAGAAGTACGCTATTAACTATTAACGTACCTGTCTCTTCCGAAACGAATGAGTGCTACTCTCAGAGACACACTACCATCGTAATTGCGAAGTCT
+
55<=7;ADEGCB9;9<<<<6666656955.5559551/3:@0////73//)45:9833333$35:334439:///(///:;;;+99)4.555&5<<>?;;<;<<CC?B?BFAD;;;9CCCCCDDDDAA@B@@@?@?>?=?@AD@???<@=AAC@CDCCBCBB@BCCAAA@@?<?BC=@@000+////999:,9;6?;>9<<;;<5:59A@?<@=88;DC@DECA@@E?B?BBC>BBC>AA@:::@@@@A??;:///;:;:<443<285223;7=7?>>>;@>>=
@ATNG8:00215:04908
GATGGTAGGAGTATCATGTGTATCTCCAGAAGATCAGGAACTCAGAAGAATTCAGATTTTTAACACGAGAGTAAACGTAAAAAGAAGGTTTTACAAGACTCACGTTAACAATATTGCAGCAGTACGCACACAATCAAGCGCAGTAAGGATGGCTAGTGTAACTAGCAAGAATACCACGAAAGCCAAGAAAAAGAAGTCACGCTATTAACTATTAACGTACCTGTCTCTTCCGAAACGAATGAGTACTACTCTCAGAGACACACTACCATCGTAATTGCGAAGTCT
+
=><>5:--(-----//5555<9;ABB?BCA:==<<<B;?;;9:<<<8@?7;7;===F@<<)/)///777:/66>1::55555$5:./)/77+7//)/777/55::7<85578?A?899AA@@B9:9995555.4998::::9444.5.544.5===<===0//://-068(-//388/33(38287;:;;;+8866----89;;=7<6<44249399;;;8<<997//)/)/77.7//)/99:;;?@@?BB=><<@87;8337333,3:;:??7B<?@?>:><@?
@ATNG8:00221:04888
GATGGTAGTATCTGCACACTCTGCTCCAGAAGATCAGGAACTTCTAAGAAGAATTCAGATTTTTAACACGAGAGTAAACGTAAAAAGAAGGTTTTACAAGACTACACGTTAACAATATTGCAGCAGTACGCACACAATCGAAGCGCAGTAAGGATGGCTAGTGTAACTAGCAAGAATACCACGAAAGCAAGAAAAAGAAGTACGCTATTAACTATTAACGTACCTGTCTCTTCCGAAACGAATGAGTACTATAGACTATCTGAGACTACCATCGTAATTGCGAAGTCT
+
>;;;:>>B==<<555<;979::////27/5.599:99395//)///)//566476434:9:::$3,3/:///8888828944444$4@<A:CCC;BBB?B?A;999555.504<9>>>;>B@999>>>??<<;;;=:?666<A??@C?;@=B=A;;49@>>CC>>9@;<988;?A9@><.37737)7=?9@A@@@/??;?ACAA>>>?:?166?>:=;<<@@@?AA@??>?9?;??=8;77187<=@@BBBBBBBBBBAAB@9::???B?B@A@AA?A?BCCC?B@:9
@ATNG8:00225:04890
GATGGTAGGCGAGAGTGAGACGCAGTACTCATTCGTTTCGGAAGAGACAGGTACGTTAATAGTTAATAGCGTACTTCTTTTCCTTGCTTTCGTGGTATTCTTGCTAGTTACACTATCCATCCTTACTGCGCTTCGATTGTGTGCGTACTGCTGCAATATTGTTAACGTGAGTCTTGTAAAACCTTCTTTTTACGTTTACTCTCGTGTTAAAAATCTGAATTCTTCTAGAGTTCCTGATCTTTCTGGGCAGACTCTCACACGCCTACCATGTTATTTGCAAGGTCT
+
::49.5448;A;;9@;>@CE;69A@C@BBCBB?B@@@;@C?C@CECBBDD@BCCCC;:8;B@@=@@BCCBBCBCB944==/858<>?@A<@BBB@BBC@BB?BB@AAC;?>AADCDD?A>>9@=AA@<==??<@@AA666@<=<@>><==A===>1//:7//+/666;??AA;;8;6@@@2<7;)/////(/966606;>?>A<855-6686(5=>@@=@<@D;>>B?;;;<@=;;;>888-8>=@:@;;;@@AAA@;;;AB=>>>;;;;<7889*8;=9=:>99
@ATNG8:00237:04886
GATGGTAGACACGTGTGCTCTCTCGTACTCATTCGTTTCGGAAGAGACAGGTACGTTAATAGTTAATAGCGTACTTCTTTTTCTTTGCTTTCGTGGTATTCTTGCTAGTTACACTAGCCATCCTTACTGCGCTTCGATTGTGTGCGTACTGCTGCAATATTGTTAACGTGAGTCTTGTAAAACCTTCTTTTTACGTTTACTCTCGTGTTTAAAAAATCTTGAATTCTTCTAGAGTTCTTGATCTTCTGGGATGTGTGCGCAGTGCCTACCATCGTAATTGCGAAGTCT
+
CCCB@DCCCCCBBBC:;;CCCCCCCDCCCC::;;CCC>CD@D?BBBCCCC@BBB:96;=@?AB>A@BBBCB?@8B7=B===+?@A;BBAD=CCA@<>00*0=::00/;;/49AACBBB@A;;7;=AA?>>><<8<@@@<AAAA?>>>>=A<<9:9=::::;?>:?<?@@@>>>@A:==@BC;B7:5;====/=>;<<2<==///66/67(88888%86817=7:89737?A>9:=6//)/<<::57:9;1<///69:9;;@CAAA<@@A8;;;;AA>G;>>>>;>>AB
@ATNG8:00238:04923
GATGGTAGCTATACGTATATCTATGTACTCATTCGTTTCGGAAGAGACAGGTACGTTAATTGTTAATAGCGTACTTCTTTTTCTTGCTTTCGTGGTATTCTTGCTAGTTACACTAGCCATCCTTACTGCGCTTCGATTGTGTGCGTACTGCTGCAATATTGTTAACGTGAGTCTTGTAAAACCTTCTTTTTACGTTTACTCTCGTGTTAAAAATCTGAATTCTTCTAGAGTTCCTGATCTTCTGGTCTACTACACTGTACTCTACCATCGTAATTGCGAAGTCT
+
<<>C?BBDBB>@CBB=@CCCGFCBCB@@ACCDACCBB=CE@C@BBCCDBB?BDDCB?B?B?AB?B@CBAAABBAA=?CCCC2CC?CBBB=BBBB?BCC?BB9::BAAA?BBB?=>CC@CBB??<@A>>>>>>=@@@A:>>AA>=<>>CC>>>??@:6889==0818=<>@>>?B7;;???2?:>7;;BBB/>>?AC:A>>>>@A;;;;?DED/@;;;@=@;;;6;===@@B=A=AB;;;?:==@<>>>AA>>>=;:;@@BBA===6;/--77-3*--==4--/=
@ATNG8:00215:04953
GATGGTAGCACGAGTCACTCATATCCAGAAGATCAGGAACTCTAGAAGAATTCAGATTTTTAACACGAGAGTAAACGTAAAAAGAAGGTTTTACAAGACTCACGTTAACAATATTGCAGCAGTACGCACACAATCGAAGCGCAGTAAGGATGGCTAGTGTAACTAGCAAGAATACCACGAAAGCAAGAAAAAGAAGTACGCTATTAACTATTAACGTACCTGTCCCTTCCGAAACGAATGAGTACGATGAGAGAGCTCTCTCTACCATCGTAATTGCGAAGTCT
+
A@BC9=595554499556<==>>=>:>==9<AB<@A>B=@A@@@;B=@@<?;@A::5>>>+C;?859948398;89466??>+==8<5>>?7ACFABCBFHDCCC?@=@B@BBB@CBCBBBB<<;;;BCBBB>BA@@=@@@8;98949<?>?9<<<<=><B>BAAD@@=9:38@>6<=AAA=B@B?BCCEC2AB@DBBBCA@>>;?9><;;5;5;ACCC?CAAAD>C?B????9@AA>??@BBEEDBBBBBBBBBBAABB@???@=@????>:<088;;5;>;;
@ATNG8:00242:04958
GATGGTAGGCGTGTGAGAGTCTGCCCAGAAGATCAGGAACTCTAGAAGAATTCAGATTTTTAACACGAGAGTAAACGTAAAAAGAAGGTTTTTACAAGACTCACGTTAACAATATTGCAGCAGTACGCACACAATCGAAGCGCAGTAAGGATGGCTAGTGTAACTAGCAAGAATACCACGAAAAGCAAGAAAAAGAAGTACGCTATTAACTATTAACGTACCTGTCTCTTCCGAAACGAATGAGTACCTCTCAGACGCTCGTCCTACCATCGTAATTGCGAAGTCT
+
??AB@DCC@BBBBCCBBBCCCCCCE=DCC@ABBAADAC@CCBBBBA=@@=@>ABCBABBB2B@BCBBBBCBA@@9>:::999)9>;>39999$7998:BCBBBDBB?C?BB?>?><><>@>@>>>>==>>>>@=@@@@<>>>A==::6;;?AB?BBAAACCC?BAABCC>CB>BBA9>>7889+:9927@>@?2@?=<A@@@@@??8=8=;;;=D=AA==>=AA??@AA;>;>AG:ABB>AABBBBB@ABBBBBBB?@?@@BB;AAA;A?CABB?C>AABD@CBAA
@ATNG8:00244:04966
GATGGTAGCGCATATCAGCGCAGCCCAGCAAGATCAGGAACTCATAGAAGAATTACATGATTTTTTAACACGAGAGTAAACGTAAAAAGAAGGTTTTACAAGACTCACGTTAACAATATTGCAGCAGTACGCACACAATCGAAGCGCAGTAAGGATGGCTAGTGTAACTAGCAAGAATACCACGAAAGCAAGAAAAAGAAGTACGCTATTAACTATTAACGTACCTGTCTCTTCCGAAACGAATGAGTACGTGTGCGACGTGTCTCCTACCATCGTAATTGCGAAGTCT
+
9:5<8=BBBBBBBB;9:>>=9///7.7///)//-7::)/)/:///:8717:)-(-----666666#/(3333337333919988899)9<8=6@?>.833.3========7B><<:=???C???BBCCBCDCBACAA<BBAB?CC=>>?>@<A?BAA?BBBBBBCC?BBB@AA@BB<@@@;?:=>=7>??=@CCDD/BD>>:<;===??;?<>==?7:7:BCCC@CCBBBCC>B>ABB=BCC@BBBBBBBBBBBBBBBCBBBAAAB?>>?@ECBB;:::=BB;;6;:::
@ATNG8:00246:04978
GATGGTAGGAGACACGTCGCACACGTACTCATTCGTTTCGGAAGAGACAGGTACGTTAATAGTTAATAGCGTACTTCTTTTTCTTGCTTTTCGTGGTATTCTTGCTAGTTACACTAGCCATCCTTACTGCGCTTCGATTGTGTGCGTACTGCTGCAATATTGTTTAACGTGAGTCTTGTAAAACCTTCTTTTTACGTTTACTCTCGTGTTTAAAAATCTGAATTCTTACTAGAGTTCCTGATCTTCTGGGCTGCGCTGATATGCGCTACCATCGTAATTGCGAAGTCT
+
AAAA>BCC?BCBBB>;;;>CCBCCCCCBEFBB=A;;;0;C>B<:96>==B?BCCCD@C=@@>?;><??@CCBA;@:CCBBB1<;487888/8=<B798A=@@<;00//0*/666<>CC>=@=;>9=;;::79<6>>>>:==?AAA@;;;=>>;66;0///3///(/5::;>>>?AB8=9998-8)/*/3;;;,77999+--6---67355,7::<*=;;;;5:=<=555A@@;;;5;,----.9679;=06///=998>>A@===::771///76;9>:?>@?;@>;;
@ATNG8:00208:04982
GATAGTGTAGTAGACCAGAAGATCAGGAACTCTAGAAGAATTCAGATTTTTAACACGAGATGTAAACGTAAAAAGAAAGGTTTTAACAAGTACTCACGTTAACAATATTGCAGCAGTACGCACACAATCGAAGCGCAGTAAGGATGGCTAGTGTAACTAGCAAGAATACCACGAAAAGCAAGAAAAAAGAAGTACGCTATTAACTATTAACGTACCTGTCTCTTCCGAAACGAATGAGTACGAGAGAGCACACGTGTCTACCATCGTAATTGCGAAGTCT
+
CCCBB?AABCBBCBB@BFFADBBAAA>@?BCFDDCC@CCAC@:;;A@?>?'>39997790//<<<5<?BBCCC*;::,9<???*5.55.5559<55///)/)/9)//55::=====>><<<<:>?A<@AAB@CCAABBBB@B9;9A=?@?@????<?@@?AB?BB?BCA>AC;<;;.;;;5;>=>=?'?B@CCACBBBBB?B?BBAB=@=@???B?CCBBBBB@B?BAA;A;:7;::DABBBBBBBAAACBBBCBBBBB??;?999BC?C?BAA@>A@@@
@ATNG8:00215:05014
GATGGTAGCTCTGCTCTGACTCTCGTACTCATTCGTTTCGGAAGAGACAGGTACGTTAATAGTTAATAGCGTACTTCTTTTTCTTGCTTTCGTGGTATTCTTGCTAGTTACACTAGCCATCCTTACTGCGCTTCGATTGTGTGCGTACTGCTGCAATATTGTTAACGTGAGTCTTGTAAAACCTTCTTTTTACGTTTACTCTCGTGTTAAAAATCTGAATTCTTCTAGAGTTCCTGATCTTCTGGCGCTCTGTCACGTCTGCTACCATCGTAATTGCGAAGTCT
+
BBBC@CDA@<>;;9?BBBCBJGDDBBAABB=B<CBBA6BB@CACCBBDFK@CBCCEBE?CBCCAI@BCCC==<=<755559*4B<GBBB<A@AA?AAA;>@<000>@B?BBB@@?CC?BBB@C@BCBCCCCB:;;BB?BEFBBBBBBABBD@@@B?B;;::C@D@CBCCBBC;;599959099C=CACCC3CD;;;0;5>>@@@=5929=@@1BCCBB?B?CC@DCCA@@C@C>BABCCC@@@C?BB@AA;;;BCCCCBBBBBAA?AAAA@?;@6;;DC?CDBC
@ATNG8:00216:04998
GATGGTAGTGTGTCTCTGAGAGTAGTACTCATTCGTTTCGGAAGAGACAGGTACGTTAATAGTTAATAGCGTACTTCTTTTTCTTGCTTTCGTGGTATTCTTGCTAGTTACACTAGCCATCCTTACTGCGCTTCGATTGTGTGCGTACTGCTGCAATATTGTTAACGTGAGTCTTGTAAAACCTTCTTTTTACGTTTACTCTCGTGTTAAAAATCTGAATTCTTCTAGAGTTCCTGATCTTCTGGTAGAGCGTCATATATCTACCATCGTAATTGCGAAGTCT
+
CBBC@BBBCCBBBBB==AAABCAABBBAAB;<6;AAA=BB@C@BCCDBBA@@>@00-05>>=A>@ACCCEH;<9E?BBBBB,9945?@C=BBCC?B@A=?@;AA@@BC@CCCCCCCB@BBB>B@CCBBCCA@=@@CC?CCDBBBBBCCDDBCCCC@BBB?BB@C?BBBBBBCCCBCDCDD<B=A=;;;;;*;BBCD>B;;<AAA;;;5;;;;*;@@;;7;=BB?@@@BBBB=A=@CCBBC:;;C?AABBBBBBBBBBB@@@BBB?BABAAA=@?AAAFACCBB
@ATNG8:00226:05004
GATGGTAGAGTACAGTGTAGTAGACCAGAAGATCAGGAACTCTAGAAGAATTCAGATTTTTAACACGAGAGTAAACGTAAAAAGAAGGTTTTACAAGACTCACGTTTAACAATATTGCAGCAGTACGCACACAATCGAAGCTCAGTAAGGATGGCTAGTGTAACTAGCAAGAATACCACGAAAGCAAGAAAAAAGAAGTACGCTATTAACTATTAACGTACCTGTCTCTTCCGAAACGAATGAGTACATAGATATACGTATAGCTACCATCGTAATTGCGAAGTCT
+
887@8?CCCCCCCDCA@CGCCCCCC@AA@?B;99@@:@6::?555>:BA>B:<=>9:999):8>;783337333,3:@@@@@*?D@C?BBB9BCB@CBCBA@>:;;,;=BB@FAA=?CDACCBCBBCBBBBBB?@?@B?AABBBBBCAC?B;;8;AAABDCC?AAAAAB>AA????7::AAB=A>>;::9999%:>9793<;9?A?<=<=>@A;A;?=BDD@B?????@;@;??B=ABB498>>>>ABBBBAAAC;;;AA==<=;86/6655559@:?>>>;>@99
@ATNG8:00227:05010
GATGGTAGTATATCGCGTCGCTATCCAGAAGATCAGGAACTCTAGAAGAATTCAGATTTTTAACACGAGAGTAAACGTAAAAAGAAGGTTTTACAAGACTCACGTTAACAATATTGCAGCAGTACGCACACAATCGAAGCGCAGTAAGGATGGCTAGTGTAACTAGCAAGAATACCACGAAAGCAAGAAAAAGAAGTACGCTATTAACTATTAACGTACCTGTCTCTTCCGAAACGAATGAGTACGAGAGAGCACACGTGTCTACCATCGTAATTGCGAAGTCT
+
=>>C@CCCCBBCBBBCBBBEFCBBC@CCC?CDBCBB@C@CCCBBBD@CC@B?BECBBBBB5B?BBBBAAADAA@8>?:;;;;*;C>A4;;;6;CCACBCBECDBB@B@CC@CCD?BBABBDDCCBCCCCCCC?BBCC?CBBBBBBC?C?C@@?@CCCCCCC?CCCBCC?CD@A@A?BBBBB=???<?BBBC3CC?C>>>CA@@@:>:=>>>6;7;ACBC?BDCBBBB997:BC=CBB?BBBBCCDDABABBBBBBBBBBBBCA??<?==<CC?C?CCCC?C?>?
@ATNG8:00230:04998
GATGGTAGGCGACAGTACATACGCGCCAGAAGATCAGGAACTCTAGAAGAATTCAGATTTTTAACACGAGAGTAAACGTAAAAAGAAGGTTTTACAAGACTCACGTTAACAATATTGCAGCAGTACGCACACAATCGAAGCGCAGTAAGGATGGCTAGTGTAACTAGCAAGAATACCACGAAAAGCAAGAAAAAGAAGTACGCTATTAACTATTAACGTACCTGTCTCTTCCGAAACGAATGAGTACGTGTGCGACGTGTCTCCTACCATCGTAATTGCGAAGTCT
+
55<A8<A@<90/;///<<:<C;;;AB?ABB?;;;AAA=A;>@>>ABC=A@5:49@ABBDDD5@?ABBBCBBBBCC=@@@BBCC5CC@C@DDD;CCCACGCCBCD;;6;?BB@CBB@???@AABBCCBBBBBCB?;;;@<@BBBCDCB@EFCFE?BBCCCBBB@CCBAAA@CC?:::3:00000*000*00;;=,9;5:444888;;8=48888:5;<<BBB?BB??@BB>A?AAA=AAA=ABBBFBB???AAACBCBAAACCC@CBA>A??;AA?C?ABBA===00
@ATNG8:00232:05007
GATGGTAGCAGTCATGCATATCTCACCAGAAGATCAGGAACTCTAGAAGAATTCAGATTTTTAACACGAGAGTAAACGTAAAAAGAAGGTTTTACAAGACTCACGTTAACAATATTGCAGCAGTACGCACACAATCGAAGCGCAGTAAGGATGGCTAGTGTAACTAGCAAGAATACCACGAAAGCAAGAAAAAGAAGTACGCTATTAACTATTAAACGTACCTGTCTCTTCCGAAACGAATGAGTACTGCGTCTCACTCTCGCCATCGTAATTGCGAAGTCT
+
:::@=;777///79//6<BCBCB@@;9==@?BCBA@??C?CBB@@>>9<:6=<00///99:+:69<398@@@?>=13344444$44.43999077747///<<<=>9>:==8=BB=ABBCBCCCCCICDCB;;5;A;;5:@?:::00+/4=9?8@??;<A;?>AAACBC?CC?BBC?BBCCB>?8849BBBB3BD?BBBBBCA@=181665:-55'57>==8<<445;>;?8??>8>00+0/0>AB???DDCBAACCBBBBBC@AAA<<B>B?A?884888?
@ATNG8:00236:05022
GATGGTAGCTCGCTGATGATATCTCCAGAAGATCAGGAACTCTAGAAGAATTCAGATTTTTAACACGAGAGTAAACGTAAAAAGAAGGTTTTACAAGACTCACGTTAACAATATTGCAGCAGTACGCACACAATCGAAGCGCAGTAAGGATGGCTAGTGTAACTAGCAAGAATACCACGAAAGCAAGAAAAAGAAGTACGCTATTAACTATTAACGTACCTGTCTCTTCCGAAACGAATGAGTACACATCGTCGTGTCGTGCTACCATCGTAATTGCGAAGTCT
+
@A@A?BCCCCDBBBBBCC@@A:;<C@CHGAGDEDA@?A?@@CBCDDADD>?>?BBBBBBB2B?BBBBBBAA:::,:=;;::9'9@;>;@@@4@BC@CCFBCBB@@?@?CC@DDD@DCAAACCCGECBBBCBB?AA@B=A@CCBBBB>C@CBB?BCCCDDDC?AAABBB?CC?A@B?CCBAA=???:?AAAA3AC?AAAAB@???7;7;=CC;><>?B@@=@BAAABB@C?BBB=BBB@???BBBBCCAABCCEBCBBCBBAA@CFABBBBCC?B=??BB>AB??
@ATNG8:00239:05004
GATGGTAGCGCACACATAGATACAGTACTCATTCGTTTCGGAAGAGACAGGTACGTTAATAGTTAATAGCGTACTTCTTTTTCTTGCTTTCGTGGTATTCTTGCTAGTTACACTAGCCATCCTTACTGCGCTTCGATTGTGTGCGTACTGCTGCAATATTGTTAACGTGAGTCTTGTAAAACCTTCTTTTTACGTTTACTCTCGTGTTAAAAATCTGAATTCTTCTAGAGTTCCTGATCTTCTGGAGATATCATCAGCGAGCTACCATCGTAATTGCGAAGTCT
+
;;<@:BBCFCCB:;;BDDCICCBBBGCCCEBB>A@@@:AB?B@BBCCFDC?B>@A@?C?@@@@5:25<=A?@@AA=?@@??0@A?BBCD>CBBC?CCHACC?BBACCEBEDCCDDDD>BBB?B@DECCCC@@<@C@?<ACCCCBBBDCCCBBBBB@BBA?CC@C@CC??@CCBB@BBADE;;:;?BBBBB0AB;;;6;ABBCCCBAA5;;;;*;@@CD@C@CF?CCCBBCC@B?BCDECB@BBC>CBCCCCCCBBBCDFAABCCC?B9::AA=A7;;BB?DBBB
@ATNG8:00241:05029
GATGGTAGCATCATGCATATCTCACAGAAGATCAGGAACTCTAGAAGAATTCAGATTTTTAACACGAGAGTAAACGTAAAAAGAAGGTTTTACAAGACTCACGTTAACAATATTGCAGCAGTACGCACACAATCGAAGCGCAATAAGGATGGCTAGTGTAACTAGCAAGAATACCACGAAAGCAAGAAAAAGAAGTACGCTATTAACTATTAACGTACCTGTCTCTTCCGAAACGAATGAGTACGATGAGAGAGCTCTCTCTACCATCGTAATTGCGAAGTCT
+
55;<7==;666>>@@;;;?969<<669C9=BB:99;>;><<<;54.38284:555====+:48886688///6.6677777'9:39.555&5<<9>;665<555.5.5:.44;.45;::==;;;@=@;;@@=A;:;;;99@C>>?=@5:8?:?@>>>:?=28<84440444:8968///9(//6588::9)8;4934383338-3-333/6;6:7///599//4::8=7>>=58450544:;5444438898766////68668288:::<<?469??:9<<9
@ATNG8:00243:05002
GATGGTAGTCTCAGATAGTCTATAGTACTCATTCGTTTCGGAAGAGACAGGTACGTTAATAGTTAATAGCGTACTTCTTTTTCTTGCTTTCGTGGTATTCTTGCTAGTTACACTAGCCACCTTACTGCGCTTCGATTGTGTGCGTACTGCTGCAATATTGTTAACGTGAGTCTTGTAAAACCTTCTTTTTACGTTTACTCTCGTGTTAAAAATCTGAATTCTTCTAGAGTTCCTGATCTTCTGGATAGCGACGCGATATACTACCATCGTAATTGCGAAGTCT
+
A@:::>;;<>@A<665<<666=?@@CC><;;C8966>4=@7;6?:B;559499::;.4.4<;=3;.449455===5::<<<);;5:899044594955.5=155<==>9>BB9;9@>;@;:>8<<@=966>?C?<<:?BBBBBBBBCCCCCAAB?A@@<=>;>498@?A@BAA;????>+=9=:@@@A@*:9??=5;;=>>>>>;B:B>C>1=@@5949:>A=@?@CBBBAE9:0;@@@-000;?>@A@@@CCBCFB@@@@@?>;:980::6:+00=>:=AA;
@ATNG8:00249:04997
GATGGTAGTCTCAGATAGTCTATAGTACTCATTCGTTTCGGAAGAGACAGGTACGTTAATAGTTAATAGCGTACTTCTTTTTCTTGCTTTCGTGGTATTCTTGCTAGTTACACTAGCCATCCTTACTGCGCTTCGATTGTGTGCGTACTGCTGCAACATTGTTAACGTGAGTCTTGTAAAACCTTCTTTTTACGTTTACTCTCGTGTTAAAAATCTGAATTCTTCTAGAGTTCCTGATCTTCTGGAGATACACATGATACTCTACCATCGTAATTGCGAAGTCT
+
555<9=DCCCCB;;6@==@BCCA996@>BAAA>@9;:05<8>:==ACCCC@DBA;;4:;@<5;6:;@;B>>DBBA>@@??>,>?;@>CC=B=??<C>@@@C?@ACBBJACBCCBBBB?BBB>A>ACBCBCCC?BACC@DBCCCCBBBBAAABAAC?AAA@BB?B@BBDCCBCCB?B@@@@8@@C?CBCCC2CCCBC8;;B;;;BBBB@FDFC5CBBBCAD@BB?BCCCB@?=@@BBBCBC?BBD@BBBBCBBBCCCBCBBBBBBB?BBBBA@=A=@@@C?CC;;
@ATNG8:00203:05056
GATGGTAGTGCGTGAGAGAGAGACCCAGAAGATCAGGAACTCTAGAAGAATTCAGATTTTTAACACGAGAGTAAACGTAAAAAGAAGGTTTTACAAGACTCACGTTAACAATATTGCAGCAGTACGCACACAATCGAAGCGCAGTAAGGATGGCTAGTGTAACTAGCAAGAATACCACGAAGGCAAGAAAAAGAAGTACGCTATTAACTATTAACGTACCTGTCTCTTCCGAAACGAATGAGTACGTGTGACGTACGTGAGCTACCATCGTAATTTGCGAAGTCT
+
CBA??B@BCCA?@@@BBCBCCEABA>CBDAGCCBBB@B?B@@@@@EACD?A>BCCBCBCB3B>BA;BBCD>=>B=BBCCCCC5BC>A5;;;.;EE?ABBCJGE;;;;?CB?CBB@CC@@@CCCCCCCCBBBC@CCCD?A@@@BCAA>B@DBB?BCCBBBCC@CAACCC?BC?BCD>AABB>A=AB=@AA@A1AB@BA@ACBBBA:<7::=>5;6;BBAB?@@@AABB9:9:DD>CCC=AABBBDEBBBAAABBBBCBAABBCCBB?BBAAAA39929AAA?BB99
@ATNG8:00213:05034
GATGAGACGATATCGTATCTCTGTATCATTCGTTTCGGAAGAGACATGTACGTTAATAGTTAATAGCGTACTTCTTTTTCTTGCTTTCGTGGTATTCTTGCTAGTTACACTAGCCATCCTTACTGCGCTTCGATTGTGTGCGTACTGCTGCAATATTGTAACGTGAGTCTTGTAAAACCTTCTTTTTACGTTTACTCTCGTTGTTAAAATCTGAATTCTTCTAGAGTTCCTGATCTTCTGGCGCTCTGTCACGTCTGCTACCATCGTAATTGCGAAGTCT
+
8::>74444445;56599;;655::///:4/45;2::.4.44:444488833326166//(/)//9<::;;?9<<<<<(9;166>@6666<7::5(,,(,,,8594;566<<;;5555.56:://///72;<<:5::////7755666=<<:47794///5:////////2:;;>=+=05.49:::(44444)54--5---(-50555)5;;==8<76615:;7///)/5////55.54/)////;<//5<<9566659:93/////:39+//==:=?<<
@ATNG8:00235:05052
GATGGTAGTGCGTGAGAGAGAGACCCAGAAGATCAGGAACTCTAGAAGAATTCAGATTTTTAACACGAGAGTAAACGTAAAAAGAAGGTTTTACAAGACTCACGTTAACAATATTGCAGCAGTACGCACACAATCGAAGCGCAGTAAGGATGGCTAGTGTAACTAGCAAGAATACCACGAAAGCAAGAAAAAGAAGTACGCTATTAACTATTAACGTACCTGTCTCTTCCGAAACGAATGAGTACTGTATCTATGTGTGCGCTACCATCGTAATTGCGAAGTCT
+
;;8<;>ABAC@@;;9B@BCBBC::;)9@@7@CBBBA=A=ABBBBCB?CD@C@BB@>@?>>.??BBAAAFBBCBA9??;<<<;*<C?B?CDD;ECDFAABCCCGDD@B@BC@CCC?BBCCCCCCCCCECCDCC?BCBC?BBBBBCBB?BAECB?BDCCCCCC?CCBCBC@AA>ABB<?@BBB=A??9?@@@@2@C@CAAACCCBA;A9>=@B7:7;BDCC@CBBBBBB?B?CBB>CBB?BCCCCBBBBBBBBCBBBBB887B@@BB>?AAAA?;A=DBBB?B???
@ATNG8:00235:05067
GATGGTAGCGCGACGAGCGTAGACCCAGAAGATCAGGAACTCTTGAAGAATTCAGATTTTTAACACGAGAGTAAACGTAAAAAGAAGGTTTTACAAGACTCACGTTAACAATATTGCAGCAGTACGCACACAATCGAAGCGCAGTAAGGATGGCTAGTGTAACTAGCAAGAATACCACGAAAGCAAGAAAAAGAAGTACGCTATTAACTATTAACGTACCTGTCTCTTCCGAAACGAATGAGTACTGCGTCTCACTCTCGCCTACCATCGTAATTGCGAAGTCT
+
AABC@DDCCCBBBBBCBBBCCCCCC=CCC@CDCCCD?B?CCBB=@@@CE?C@CBA@AAAA2A@CCCACBAB?>>5;=9;;;;.;C?E@CCC<CIFACBBBECCCB?B@CC@CCC?CCCABBCCCCCBBBCCC?CCBB?BBBBBBBB>B@CCA?ACCCCCCC?BBBBB@=AA<A@A:??AAA;@@@<?????1?A?BAA=ABBAA;A;@@AC7;7:BCBB?BBBBB@?=??BBB=BCC?BBBCCCBBBBBBBBBBBBCCCBC?BBC?CBBBCD?C?CCBB?BC@?
@ATNG8:00245:05037
GATGGTAGTATCTGCACACTCTGTCCAGAAGATCAGGAACTCTAAGAAGAATTCAGATTTTTAACATCGAGAGTAAACGTAAAAAGAAGGTTTTACAAGACTCACGTTAACAATATTGCAGCAGTACGCACACAATCGAAGCGCAGTAAGGATGGCTAGTGTAACTAGCAAGAATACCACGAAAGCAAGAAAAAGAAGTACGCTATTAACTATTAACGTACCTTCTCTTCCGAAACGAATGAGTACTACTCTCAGAGACACACTACCATCGTAATTGCGAAGTCT
+
AA@@=;<@:CA?45555::<566<<8<>B9;;9///)/)-55-/)/;59:696/////;;;':+////;33/9///(///6666$//(349;<1::=8=====<:::5>=@A?BCC?B@@=BCCCCCBBCBA;:7;@@C@BCDEBBAA=A?B<<:;CCCCAAB?BBBCBC?BB?BB@=B@@?A=<7757DCDF2??<997AB::::.51299>;?9>;@@@<?<??AA<@>AAB=@AA>:::CBBB???DEBBABBBBDCBBABBCAB:;;@@@C?BBBB?BCBB
@ATNG8:00201:05115
GATGGTAGTGATACAGATCAGACCCAGAAGATCAGGAACTCTAGAAGAATTCAGATTTTTAACACGAGAGTAAACGTAAAAAGAAGGTTTTACAAGACTCACGTTAACAATATTGCAGCAGTACGCACACAATCGAAGCGCAGTAAGGATGGCTAGTGTAACTAGCAAGAATACCACGAAAGCAAGAAAAAGAAGTACGCTATTAACTATTAACGTACCTGTCTCTTCCGAAACGAATGAGTACTATGTAGAGCTCTATACTAATCGTAATTGCGAAGTCT
+
>>>B?BCCCCBBBBCDB=;9B@B<4@??<=;:9@@:>=@BCCBBE@DDAC@BBAABAAA0A7;;CBCDCBCBA;97;;;;;*9@;@8BBC;CGCBCBBCBBB@@<@?@@=@BB?CCCCCBBCDCBBCCCCC@BBBA?B@@@BCBB=A?B:::;CBBBCCB?BBBBBB@BB@BBC>AA???8;==<AAAAA3AA>ACCCFD??>:=:=AAA:=:>>ACC@DBBCABB?B@BBD=BBB?AAACDDAACBBAAABBB@@@@AABAA<A;;?B?E7::@@=@>>>
@ATNG8:00213:05092
GATGGTAGCTCTGCTCTGACTCACGTACTCATTCGTTTCGGAAGAGACAGGTACGTTAATAGTTAATAGCGTACTTCTTTTTCTTGCTTTCGTGGTATTCTTGCTAGTTACACTAGCCATCCTTACTGCGCTTCGATTGTGTGCGTACTGCTGCAATATTGTTAACGTGAGTCTTGTAAAACCTTCTTTTTACGTTTACTCTCGTGTTAAAAATCTGAATTCTTCTAGAGTTCCTGATCTTCTGGATAGCGACGCGATATACTACCATCGATTCCGGATAGTCT
+
BBCB@BBBBB=CCCCBBCCDDCCAABCCBBBB>B?AA>AD@E@BBBBBCCBDECCC@C@BDBB>B@CCCCDCEEFFA@@@?1@A>A?@@=@BCF@CCDGCC?;;;DEE@EDECBBCC@CCC@C@CCCCCCCC?@@DC:;;BBBBBDDCBBBBBCD@@AA@BC?B?B@@ACABAB@BBBCC;C@CAGGGGI5CFDDG>DCCECCCCBB>BCBB2CCCCC@D?CB?BCCCC:::;?BBBCBC?BBC@CDCCCBBCBB@AACCCBBBB@B@@@??<??B?BBBBB@@
@ATNG8:00216:05104
GATGGTAGCACACGAGATCTCATCGTACTCATTCGTTTCGGAAGAGACAGGTACGTTAATAGTTAATAGCGTACTTCTTTTTCTTGCTTTCGTGGTATTCTTGCTAGTTACACTAGCCATCCTTACTGCGCTTCGATTGTGTGCGTACTGCTGCAATATTGTTAACGTGAGTCTTGTAAAACCTTCTTTTTACGTTTACTCTCGTGTTAAAAATCTGAATTCTTCTAGAGTTCCTGATCTTCTGGATATGAGTGACTCGTGCTACCATCGTAATTGCGAAGTCT
+
<=00)/999@0;;<<<<=@>@>@><<<<<;;;8<>C@6>>4616BABBCC@CA@>>,/)/:996;8<<=<<;==>:<<<;;+558;>>>5<@::47;;;9:4:@??<>3773739:;>=BB>@9=9///335.7><=.5555669<666::5252+258457172755522255.5....&.(.(.6777(66647+./99;89;8837DDD/=>=;:1717:6:655889;A9?=AAAA;???=@@??@@@AAA:;;A>>=99;7:///895917;>>;>>?@
@ATNG8:00231:05090
GATGGTAGTATATCGCGTCGCTATCCAGAAGATCAGGAACTCTATAAGAATTCAGATTTTTAACACGAGAGTAAACGTAAAAAGAAGGTTTTACAAGACTCACGTTAACAATATTGCAGCAGTACGCACACAATCGAAGCGCAGTAAGGATGGCTAGTGTAACTAGCAAGAATACCACGAAAGCAAGAAAAAGAAGTACGCTATTAACTATTAACGTACCTGTCTCTTCCGAAACGAATGAGTACTATAGACTATCTGAGACTACCATCGTAATTGCGAAGTCT
+
@@@A=ABB@@@A@@@CC?>>@B;;;8<<>:==>C@C@C?AACCCBB>BB>B>ABC<;<;<*;=BABBABBA::9/9@;;994$5;7<.555&5@@=@BABDDDCB?B@;;:;CC@BBAABBBCCCBBBBBBC?AABC?AACBCBBC?C?C:;7;AAAAB??=?@CDAA?BB?ABB>AABBB=AAA?BDDDD3BB?BBBBB@ADD:>:;>=D6=9=?AAA?BBBBBBB?A>A@@9@=?:????AAABBBBBBBC>ACCCCBCBBBB?A?????=A?CDBB?BB??
@ATNG8:00240:05088
GATGGTAGCATCATGCATATCTCACCAGAAGATCAGGAACTCTAGAAGAATTCAGATTTTTAACACGAGAGTAAACGTAAAAAGAAGGTTTTACAAGACTCACGTTAACAATATTGCAGCAGTACGCACACAATCGAAGCGCAGTAAGGATGGCTAGTGTAACTAGCAAGAATACCACGAAAGCAAGAAAAAGAAGTACGCTATTAACTATTAACGTACCTGTCTCTTCCGAAACGAATGAGTACTATGTAGAGCTCTATACTACCATCGTAATTGCGAAGTCT
+
B@@@<A<ABBCCDCCCBBBABBADD@BBC@CBB@@?7?:BBBDBBB@BB?B?BAAABAAB3B@BCCAAAAA@@A;99;AAAA2AA>?5:::4:BB@CBCC;;;@A=A@JC@CBB?BBCCCCBCCCCCCCCBA=@@@A=BAAABB@?=@@BBB?BBBBCCCD@DDB????BB@CBB?BCCCC<@9979CCCC3CB?BBBBBBFAA<?:>>@B=B=??BBA>AAABBBB@B>AAC>BBB>AABAAADEDCBA@ACDDB;;;A?===@;?==>>B<A0::::6:@@@
@ATNG8:00247:05098
GATGGTAGGCGTGTGAGAGTCTGCCCAGAAGATCAGGAACTCTAGAAGAATTCAGATTTTAACACGAGAGTAAACGTAAAAGAAGGTTTTACAAGACTCACGTTAACAATATTGCAGCAGTACGCACACAATCGAAGCGCAGTAAGGATGGCTAGTGTAACTAGCAAGAATACCACGAAAGCAAGAAAAAGAAGTACGCTATTAACTATTAACGTACCTGTCTCTTCCGAAACGAATGAGTACGATGAGATCTCGTGTGCTACCATCGTAATTGCGAAGTCT
+
>>>C<ABCABBB@@@BCBAACA;;9/5BB>BB;<:C@C?CB@@@BB>;;9;>AB@<;;;.9;=?@<??>=80/*/>0...)-.)-)...(--7398<<=BBBB?B@A@=<>>8>@==>>@@@A>>====><>AAA=???A??>><>=A=A>ABBBBBBC@CBBB::49?:=AA:???@@8>=>889999(85-5:><<:;;?8=9=?@A;>;>===>==>=AAA@;>;>AE;ABB?BB?????BBBBBBB?AAABCB=======BABAAA@B?B@AB<B>@@
@ATNG8:00249:05110
GATGGTAGAGTACAGTGTAGTAGACCAGAAGATCAGGAACTCTAGAAGAATTCAGATTTTTAACACGAGAGTAAACGTAAAAAGAAGGTTTTACAAGACTCACGTTAACAATATTGCAGCAGTACGCACACAATCGAAGCGCAGTAAGGATGGCTAGTGTAACTAGCAAGAATACCACGAAAGCAAGAAAAAGAAGTACGCTATTAACTATTAACGTACCTGTCTCTTCCGAAACGAATGAGTACTACTCTCAGAGACACACTACCATCGTAAATTGCGAAGTCT
+
CBBC?BBBCDDCCBBBBBCCCCCCC?BBD@CCCC@A?A?CCCCCBB?BB?A?BAAABBBB3B?BBBBBCCCBB@<BABCFFG5CB?B@CII<GCC?CCCCCCCCC?D@CC=CCD@BAAABBCCCCBCCBBAD?CCBB?BBBCCCAA?C@CBB?BBCDDCCC?CCC@C@ADE??>?999BBB;?><988888(9>>A9:9B?>?@:>:=@@@:=:=>BBC@CB@@???<??BBB>CBC?BBCBCBBBBBCBBBBBBBBBDA@@@BB;???ACBB:A<CCCC?CCAA
@ATNG8:00261:04492
GATGGTAGTGCGTGAGAGAGAGACCCAGAAGATCAGGAACTCTAGAAGAATTCAGATTTTTAACACGAGAGTAAAACGTAAAAAAGAAGGTTTTACAAGACTCACGTTAACAATATTGCAGCAGTACGCACACAATCGAAGCGCAGTAAGGATGGCTAGTGTAACTAGCAAGAATACCACGAAAAGCTAGAAAAAAGAAGTACGCTATTAACTATTAACGTACCTGTCTCTTCCGAAACGAATGAGTACTGTATCTATGTGTGCGCTACCATCGTAATTGCGAAGTCT
+
CCCC<@:>>9944555;<<;<<555)55<7<;;6669>9=<@555;5<<594=><;::::+;7:@==B>?>7737&33444444#44.43:<=.=<<8<B<AAAC@@=@<;;5;;;5::CCBBBACCCDGFFBB>A;;;=@AA@@@@C@B@B;;8;BBBBBAA>AA??=A<::39=8,333333&399>337777%8;5;@=>B=:958<.44==3=:>@AAB@BBBBCCC@C=???9;=?5:9BBBBCBBBBCDDCBBBCA@@>>???;?BA@AB?@:BA:;6:A@>
@ATNG8:00270:04515
GATGGTAGTGTGTCTCTGAGAGTAGTACTCATTCGTTTCGGAAGAGACAGGTACGTTAATAGTTAACAGCGTACTTCTTTTTCTTGCTTTTCGTGGTATTCTTGCTAGTTACACTAGCCATCCTTACTGCGCTTCGATTGTGTGCGTACTGCTGCAATATTGTTAACGTGAGTCTTGTAAAACCTTCTTTTTACGTTTACTCTCGTGTTAAAAATCTGAATTCTTCTAGAGTTCCTGATCTTCTGGTAGAGCGTGCATTTTATCTACCATCGTAATTGCGAAGTCT
+
BBCC?BBCCDBBBCCCCCCFEHBBBDBB@B@@;@@@A<BD@D@CBCBBBA@CCCCC@C=CCCD@CACBCBCCCCDBCCCCB5BB>AABBB9BF@A?ACC@AC?ABBBEHAFFDCCBBB?BBB=A>BAA@AAAC@CCCC@CCCCCECCBCDCDBBAB?CCD?BB?B?BB@BACCBB=@;;;;.;=@>BBBBB0BB@@@;ACBBCCDA@A5;;;;*;B@FD?A?BDADCDECBB@B@BCCCDC?BAA?ACEBCC;:;A;:::.;@AABB@;;;ABD?B9;;BA>A@@A
@ATNG8:00273:04502
GATGGTAGCGAGCGAGTGTGTATACCAGAAGATCAGGAACTCTAGAAGAATTCAGATTTTTAACACGAGAGTAAACGTAAAAAGAAGGTTTTACAGACTCACGTTAACAATATTGCAGCAGTACGCACACAATCGAAGCGCAGTAAGGATGGCTAGTGTAACTAGCAAGTATACCACGAAGCAAGAAAAAGAAGACGCTATTAACTATTAACGTACCTGTCTCTTCCGAAACGAATGAGTACTGCGTCTCACTCTCGCCTACCATCGTAATTGCGAAGTCT
+
99:>0/6==A@@@CCDED==BC<;;:>>>:==@<;;:>8<;:555>8@<9=9=BBBEGDD2B=@C>CJDAAA@A9>0//;;;*99472999+99;A@A999@;;4;?BD@A:;49958>>@@??BBBCCDF@EBABACCC000//)/5:/516;99<=?>;?@@@BD?BAA?@?10000,///388999+884:88:8;;;*/*////38388;;A:B@BBAAA=A?BBC=C;;7:A@AADC?@@@@?;959<<<;;@?A@?<A:99?A=B@CCBB@CB99
@ATNG8:00288:04511
GATGGTAGCAGACGTGACAGAGCGCCAGAAGATCAGGAACTCTAGAAGAATTCAGATTTTTAACACGAGAGTAAACGTAAAAAGAAGGTTTTACAAGACTCACGTTAACAATATTGCAGCAGTACGCACACAATCGAAGCGCAGTAAGGATGGCTAGTGTAACTAGCAAGAATACCACGAAAGCAAGAAAAAAGAAGTACGCTATTAACTATTAACGTACCTGTCTCTTCCGAAACGAATGAGTACAGAGAGTACGATATGTCTACCATCGTAATTGCGAAGTCT
+
=<:@?ADHDCCCCC@@ABBBBBCCCACCBADCBBBCAD@CBA@@@B?BB@C@BBAAADDD3C>AABBAAA>99929=@ABBC5BC@I7;;;6;CC=AACCC@B00-0;>>=AAC@CCDBCCDCECCCCCBBB@BBBB>@@BBCCBB?C@C;;:;BABBBBB@CCDBCBABB@BBB>AC???8;<>:99::99%9=;>?=@BBA@C<?<?;>>.819>BBB@BCCCBCB?B?BBB=BFE>AABBBBFBBBBBBBBAAB==>ACBBB><>@@@@A;?8;;AA=>>>>
@ATNG8:00289:04512
GATGGTAGCACACGAGATCTCATCGTACTCATTCGTTTCGGAAGAGACAGGTACGTTAATTAGTTAATAGCGTACTTCTTTTTCTTAGCTTTCGTGGTATTCTTCTAGTTACACTAGCCTATCCTTACTGCGCTTCGATTGTGTGCGTACTGCTGCAATATTGTTAACGTGAGTCTTGTAAAACCTTCTTTTTACGTTTACTCTCGTGTTAAAAATCTGAATTCTTCTAGAGTTCCTGATCTTCTGTATACACACTCGCTCGCTACCATCGTAATTCGAAGTCTCTCAAACGGTACTGACCTCTAACAGGA
+
:?;:=EGCB?@@>@99=999999;::===<<;55<55)55.54///////)//7995>;?.94:.4.5<<@?893:533333$33-33333(3:8839==9=?=:<=<=6:?99:><</77><8;;872:75534555>-//86676;<;>778::A065>699,/)/;97<9:;;-25555,6;D9<9@@@,;:77;*--7----/;@<BDDD/>765A;A7;;<??@@;;;=E<@@:6//+///9;:=>B@@>>;;;==;;;:>9//-33606-33;46---89222-33(..65222,2333.33945
@ATNG8:00258:04557
GATGGTAGTGTCAGTGCGCGTCGTCCAGAAGATCAGGAACTCTAGAAGAATTCAGATTTTTTAACACGAGAGTAAACGTAAAAAGAAGGTTTTACAAGACTCACGTTAACAATATTGCAGCAGTACGCACACAATCGAAGCGCAGTAAGGATGGCTAGTGTAACTAGCAAGAATACCACGAAAGCAAGAAAAAGAAGTACGCTATTAACTATTAACGTACCTGTCTCTTCCGAAACGATTAGTACATAGATATACGTATAGCTACCATCGTAATTGCGAAGTCT
+
;><@?BABBC@@;96;=@B;;6A@A=B;;6;99:99299;>@@@@B?BA@A?;;998<<<<%;4=:<>9:::8;;/8844999'4>29.9BB7BAC@CCCCCCB;;8:=BB@BBB@CECCCCCCHCBBHBBBC@BBBC@BBCCCCAA@D@D:::;CCBACA?>?CCC??=>B?BBC>BACCC>???<==<<>.<A=A899@@=:;8;=BAAA=A<>>BBA>ADCBBCC@D@:::5:????BDBBBBBBBBBBBCCBBBB>AA???=AB@??A<A;??>>;>>>>
@ATNG8:00261:04556
GATGGTAGCTCACGTTCGTCACACGTACTCATTCGTTTCGGAAGAGACAGGTACGTTAATAGTTATTAGCGTACTTCTTTTCTTGCTTTCGTGGTATTCTTGCTAGTTACACTAGCCATCCTTACTGCGCTTCGATTGTGTGCGTACTGCTGCAATATTGTTAACGTGAGTCTTGTAAAACCTTCTTTTTACGTTTACTCTCGTGTTAAAAATCTGAATTCTTCTAGAGTTCCTGATCTTCTGGTATGACTAGTGTACTACTACCATCGTAATTGCGAAGTCT
+
@@@C?BBDBBBB;;515::BB@@ABBBABCBA>ABAH?HJ@B?BCCCCCC?CCCBB?B@BCCC@CC?BBBAAABB@BBCC:A@=AAAA<ACBB=?@A?BB?BBAA@A599>?BBCK?CBB?B@B@@===>A=AAAA8>>A@@@AA@@@@@:99?:<<;8;;3:5;==@@BBA@9=;;;:/:1818=>=>.;;@AA:A@@@@AB>>=:>EEE/?===A;@<?A;??@@@@A<@=>?;=////@@7<?CDA@@?>>@AAAAA@;::8=:::=?:?387?A:<=::
@ATNG8:00261:04575
GATGGTAGTATATCGCGTCGCTATCCAGAAGATCAGGAACTCTAGAAGAATTCAGATTTTTAACACGAGAGTAAACGTAAAAAGAAGGTTTTACAAGACTCACGTTAACAATATTGCAGCAGTACGCACACAATCGAAGCGCAGTAAGGATGGCTAGTGTAACTAGCAAGAATACCACGAAAGCAAGAAAAAGAAGTACGCTATTAACTATTAACGTACCTGTCTCTTCCGAAACGAATGAGTACTATAGACTATCTGAGACTACCATCGTAATTGCGAAGTCT
+
@A?A?CCECCCBBA@EAA0//<<<F>CBB?BBCBBC?C@CCCCBBC@CE@D@CCBABBBB5B@BCCCCECC??@<@@@EHED2CD@C@BBB<BEG@BABBCCCDB@C@BB@BBB@BCBBBBCCDDDB@BBBD?BBBB?BBCBCCBA>CAG@@>@BBDBABC?AAAAAA?CC??>?>AABBB;A??:?@@@@2AD?BA@ACAA??<>;>>??;>;>AAAA?ACDBADC=?<?@@9ABB?BBBBDCCCBCCCCAA?@BBBBBBBBBB?CCCBBA?C?CCBB@BB::
@ATNG8:00263:04575
GATGGTAGAGTACAGTGTAGTAGACCAGAAGATCAGGAACTCTAGAAGAATTCAGATTTTTAACACGAGAGTAAACGTAAAAAGAAGGTTTTACAAGACTCACGTTAACAATATTGCAGCAGTACGCACACAATCGAAGCGCAGTAAGTATGGCTAGTGTAACTAGCAAGAATTCCACGAAAGCAAGAAAAAGAAGTACGCTATTAACTATTAACGTACCTGTCTCTTCCGAAACGAATGAGTACTACTCTCAGAGACACACTACCATCGTAATTGCGAAGTCT
+
:@:<9=:??>;:=565;;<<<969C@BBB@DB;;:@8@8A@A:::<:996:6485<<=>=+=68=<::99;777)7>??>?>0=D<@=@BC9BCCBFB<;;AB@A=@>AA<BBC?BBBCABBCCBAAAB;;;?ABBC?ABB@AABC@CDCA@=@B;;;ACC?BBCCBB?BB?B;=<>CBBB=???<?CEEC3DD?:99AA=<<@,/,/<<<9=6<?AAA@AAA@@?<9>9;?@;AAA@CCC@AABBBB???EED::9AA?888>?178@@??=B5::A@=??88
@ATNG8:00265:04559
GATGGTAGGCGACATACATACGCGCCAGAAGATCAGGAACTCTAGAAGAATTCAGATTTTTAACACGAGAGTAAACGTAAAAAGAAGGTTTTACAAGACTCACGTTAACAATATTGCAGCAGTACGCACACAATCGAAGCGCAGTAAGGATGGCTAGTGTAACTAGCAAGAATACCACGAAAGCAAGAAAAAGAAGTACGCTATTAACTATTAACGTACCTGTCTCTTTCCGAAACAATGAGTACGATGAGAGAGCTCTCTCTACCATCGTAATTTGCGAAGTCT
+
B@AA@CBB?B;;;CCB@AACAAA@C=AAD@BBCCCC@B@CCBBBBB@CC?A>@@A;;;;;.;?CBCCCAAACCC=BA@@@@@1@C@D>BBB;CCIBCCBCCCB::9;@CDADCC?CCCCCCCCCCCAAACCC@CBBB?BAA@BBBC?CACBB@BCCDFCBB?BCCCCCABB@???:>>==<6>9929<<??1?D?CA@ACDBBB@B>A@BB;:7;@BBC@CCCBB<;:0:5;@A<AA=@?ECBBBBCBBABAAACCAAABAB>BB>B==<>>/88+:?>=;AA??
@ATNG8:00265:04574
GATGGTAGGCGTGTGAGAGTCTGCCCAGAAGATCAGGAACTCTAGAAGAATTCAGATTTTTAACACGAGAGTAAACGTAAAAAGAAGGTTTTACAAGACTCACGTTAACAATATTGCAGCAGTACGCACACAATCGAAGCGCAGTAAGGATGGCTAGTGTAACTAGCAAGAATACCACGAAGCAAGAAAAAGAAGTACGACTATTAACTATTAACGTACCTGTCTCTTCCGAAACGATGAGTAACGATGAGATCTCGTGTGCTACCATCGTAATTGCGAAGTCT
+
:::@0//>8995555499:<@;;==7>CC?CC;;;B=B?B@@A::;;>>7;9>C999999$4.488345:;;9;5;;76555'--(-3777&--5(//33898<>>B?BC9==>388>>?;;;@BBBC888@:====7878<><88189?=@=A????BBB?BAAACF?9:7:A@9==00*000)/@BBB19959/-----//..715:<:5<6;688:5;;==>>?7;7:>D6;998::9//(/6///;88588977777;>?C;>>BAA>;?;?A??<?>==
@ATNG8:00292:04555
GATGGTAGCAGACGTGACAGAGCGCCAGAAGATCAGGAACTCTAGAAGAATTCAGATTTTTAACACGAGAGTTAACGTAAAAAGAAGGTTTTACAAGACTCACGTTAACAATATTGCAGCAGTACGCACACAATCGAAGCGCAGTAAGGATGGCTAGTGTAACTAGCAAGAATACCACGAAAGCAAGAAAAAGAAGTACGCTATTAACTATTAACGTACCTGTCTCTTCCGAAACGAATGAGTACACATCGTCGTGTCGTGCTACCATCGATCTTGGTAAGTCT
+
BBDD@BBBCCCCCCCCBCCCBCCBB?BEG@BBAB@@<@>BADFDCA?BB?C?CCBBBBBB3C?CC???BA@@5937=;;9;;*9C>@9@AA7BBC@DCCCCCA@@=@@CC@CDE?BDBBCBDCCCBBBCC@@<@B?@<@BB@@@::6;?C;;:;BBAAAAA=A??:::@AA<AA@;>>CCC8>>A>ABDED3BB?@??BBBA==5;5;8888=8=@CBC@AA@@?AD@B>ABF>AAA?BBBBBBCCBAAABBBBBAAAA>>>=>@;@@@AA@@A>A?BB?BB@A
@ATNG8:00274:04616
GATTAGTATAGAGCTCTACATAGTACTCATTCGTTTCGGAAGAGACAGGTACGTTAATAGTTAATAGCGTACTTCTTTTTCTTGCTTTCGTGGTATTCTTGCTAGTTACACTAGCCATCCTTACTGCGCTTCGATTGTGTGCGTACTGCTGCAATATTGTTAACGTGAGTCTTGTAAAACCTTCTTTTTACGTTTTCTCTCGTGTTAAAAATCTGAATTCTTCTAGAGTTCCTGATCTTCTGGGCTGCGCTGATATGCGCTACCCATCGTAATTGCGAAGTCT
+
@@@=BCBBBCCDCCBBBB@@?CCCCCA@@C@CCDI>BF@B@BCCCCDD@BBBBB?B>AABB?C?BBBBBB@;=7;;===+BC?DAAA;AACC@BBB?BB?::9BBB@BBBBCC?=7?DD<?<@@A;;;>>=???A=AA???@@===@===@@@=;;;=;:7;<A@>>>?A;:4;::::/:1807899:)9=8767(6>99:>>>@;=@@@,=///9161:C:::;?:9:=A;@@;;;@866=@6@///9666;:;:::999///*///=;B=B;@???=A>>>
@ATNG8:00279:04611
GATGGTAGCGCGACGAGCGTAGACCCAGAAGATCAGGAACTCTAGAAGAATTCAGATTTTTAACACGAGAGTAAACGTAAAAAGAAGGTTTTCAAGACTCACGTTAACAATATTGCAGCAGTACGTACACAATCGAAGCGCAGTAAGGATGGCTAGTGTAACTAGCAAGAATACCACGAAAGCAAGAAAAAGAAGTACGCTATTAACTATTAACGTACCTGTCTCTTCCGAAACGAATGAGTACTGCGTCTCACTCTCGCCTACCATCGTAATTGCGAAGTCT
+
;;;C?BAB;<:9599;ABBBCEAAA<ABB?A>==00)/)---///:5994749::;;?@?+;699843399333,38:>@@@+<<:=;A@A2<<?AFCBBBB99469>>5?BB=:;:999>BBBBAAB@???BBBB@BCBAAA;93<<?@@=BBBBABBA=@@>977>AB>=>859=777)77707=CCD3CA;?@?@>>=>><@=@>>><@<@@BAA?ABDDDFG>A>AA@9@:948==>>>AA@@?@@@@??:::@AA?BBC@BBAAAB?B?@@::40000
@ATNG8:00287:04607
GATGGTAGAGTACAGTGTAGTAGACCAGAAGATCAGGAACTCTAGAAGAATTCAGATTTTTAACATCGAGAGTAAACGTAAAAAGAAAGGGTTTTTACAAAGACTCACGTTTAACAATATTGCAGCAGTACGCACACAATCGAAGCGCAGTAAGGATGGCTAGTGTAACTAGCAAGAATACCACGAAAGCAAGAAAAAGAAGTACGCTATTAACTATTAACGTACCTGTCTCTTCCGAAACGAATGAGTACTATAGACTATCTGAGACTACCATCGTAATTGCGAAGTCT
+
AAAC9=>CCCDBB@@@BB>CCBA@A49:@5:@@;;94:50@@00/;6;;6::88333999)?8:::==88888;737=33333$333(33(3777'3333(3377787333(317838886777:CCCCFFDCCAAAC?CCBB@BABBBBBC>C@C??=?CBBBBBB?BCAAAA?CD?>>><>>A@@:@??;>BBBB3BD@BBA??@@??<>;>@@@<?<?CBAA@BBBBABA=@=AA@9A??<?BBBBBCDBBBBBAAACCDCAAABBCC?CABBBB?B?CDBB?CB??
@ATNG8:00292:04623
GATGGTAGAGTACAGTGTAGTAGACCAGAAGATCAGGAACTCTAGAAGAATTCAGATTTTTAACATCGAGAGTAAACATAAAAAGAAGGTTTTACAAGACTCACGTTAACAATATTGCAGCAGTACGCACACAATCGAAGCGCAGTAAGGATGGCTAGTGTAACTAGCAAGAATACCACGAAAGCAAGAAAAAGAAGTACGCTATTAACTATTAACGTACCTGTCTCTTCCGAAACGAATGAGTACTGTATCTATGTGTGCGCTACCATCGTAATTGCGAAGTCT
+
:::=;@96/;@@:/0/;<<<GCC==7;;=9<<595>:>8@@@9:5959>=;==>00/989'96=///;;:;;BBB;;9/////$//(/4999.668,3333756666;377=CDD=AA@@BCBGCCCCCBCCEAGB@@>AABBCAAA?B@B@A?@DDCC@A@>???@?A?BD?BBB?BBCCC>CFK@AA@@@2?A?>999B???A<@<A=>><?=@ACBD@ECBAAAA?B@BCD>CCC?BBBBAABBB??@BBAAA???A999>>>=A=@ABB?A7@@AA>@@AA
@ATNG8:00299:04581
GATGGTAGTCTCAGATAGTCTATAGTACTCATTCGTTTCGGAAGAGACAGGTACGTTAATAGTTAATAGCGTACTTCTTTTTCTTGCTTTCGTGGTATTCTTGCTAGTTACACTAGCCATCCTTACTGCGCTTCGATTGTGTGCGTACTGCTGCAATATTGTTAACGTGAGTCTTGTAAAACCTTCTTTTTACGTTTACTCTCGTGTTAAAAATCTGAATTCTTCTAGAGTTCCTGATCTTCTGGGTCTCTCTCTCACGCACTACCATCGTAATTGCGAAGTCT
+
9:5>7<@BBBABABAAACCBCEDBCCCEBBBA>A@@@:@B?B>BBCCBAA?ACBCBAC=@@@@=@:;:CC@==<>54::;;);;5:>AA;A?B@>C>@=@C9;;@BBB?BCCCCBBC?BBI@B?BDBBBCCC@CCBB?CBBBCCCBBB@@@@@AB?BCJ?BB>A>A;;;@CCBC?;;;CC9CAD@BBBBB2BABBK?BCEBAAA@@@5;;;;*;??@A>B@DC@CCBCBCB@D@BBBBFC?CABD>BBBBBAABA;;:;;;A@@@@CDBBCB@D=;;;C@DCBC
@ATNG8:00266:04645
GATGGTAGCGCACACATAGATACAGTACTCATTCGTTTCGGAAGAGACAGGTACGTTAATAGTTAATAGCGTACTTCTTTTTCTTGCTTTCGTGGTATTCTTGCTAGTTACACTAGCCATCCTTACTGCGCTTCGATTGTGTGCGTACTGCTGCAATATTGTTAACGTGAGTCTTGTAAACCTTCTTTTTACGTTTACTCTCGTGTTAAAAATCTGAATTCTTCTAGAGTTCCTGATCTTCTGGTAGCGTGCATATATCTACCATCGTAATTGCGAAGTCT
+
789@6>A@@@BBBBBAECFECCCCBBBBB=CC?BBBB=BAAC?BBCCCCHGC@BBC@B@B@@?6;8994:@@>@B?BBBBC5AA@B:;;4;=@A=A:;9;BABABBBC?BBBBAB@@>@CC@C@CGCCCABA?AAAA>AAACBBBBCCBDCC@@A?CBD?AA@C@;<;;;B@@@>A;;;09<@=ABBAB,@>>?@6:::CCCCCBB?BBBB5BBBBB@C@BD@BBBGCCC@B@CCCCCE@A@A?C;;6666?@>;;;<<<<<8<;::44.4379/-(---.
@ATNG8:00273:04674
GATGGTAGCTCTGCTCTGACTCTCGTACTCATTCGTTTCGGAAGAGACAGGTACGTTAATAGTTAATAGCGTACTTCTTTTTCTTGCTTTCGTGGTATTCTTGCTAGTTACACTAGCCATCCTTACTGCGCTTCGATTGTGTGCGTACTGCTGCAATATTGTTAACGTGAGTCTTGTAAAACCTTCTTTTTACGTTTACTCTCGTGTTAAAAATCTGAATTCTTCTAGAGTTCCTGATCTTCTGGTGTCTGATCTGTATCACTACCATCGTAATTGCGAAGTCT
+
BBBB@BCCBBBCBCCCCBBBEBBBCBCCDDBA<@9::8;C@C@CCCCDCC?BCECD?D?DCBA?BADCCCCCCCB>;::99'9C<@ABB<ACBB?BCC>BA9;:BDCD@CDDCCCCC?CCC>A>BCCBCCBC?BBCC?CDDCBBBBBBBBCCCBB?BBB?BC@D?CABBBCFEF?C;;;:6:>C>;::::*:CCCC?CCCCDHCABA5;;;;*;@@BCAB?BD@DBBCCCC@C?ABCBBB@BBC@CCBBBCECBBACCCCBCBCC@BBBBCB?B>AAAA?BBAA
@ATNG8:00274:04642
GATGGTAGTGTCAGTGCGCGTCGTCCAGAAGATCAGGAACTCTAGAAGAATTCAGATTTTTAACATCGAGAGTAAACGATAAAAAAGAAGGTTTTACAGACTCACGTTAACAATATTGCAGCAGTACGCACACAATCGAAGCGCAGTAAGGATGGCTAGTGTAACTAGCAAGAATACCACGAAAGCAAGAAAAAGAAGTACGCTATTAACTATTAACGTACCTGTCTCTTCCGAAACGAATGAGTACACATCGTCGTGTCGTGCTACCATCGTAATTGCGAAGTCT
+
BBAA@BB>A@@@6555=;;;>><<=8<<<9=<00/:)/)-6:///;696383-----888)838:67:55/7888//////////#/8060666*6///8666=:6616355/5554999@LCCBBBBDB@AAC@CDAA>A@@@BBBB?C@CCA?BCCCA@@C?CCAAAA>BB?A@A688CCC=@@@:88787(9=9?@@@@AAAA:>;?AAA;@;@ACBC@ACBBBBB?B?BBC>CCC=AACCCCAAACCCAACBBBBBBAAACCC?BAAACC?D?BBAA>AB>>
@ATNG8:00274:04701
GATGGTAGCGAGCGAGTGTGTATACCAGAAGATCAGGAACTCTAGAAGAATTCAGATTTTTAACACGAGAGTAAACGTAAAAAGAAGGTTTTACAAGACTCACGTTAACAATATTGCAGCAGTACTCACACAATCGAAGCGCAGTAAGGATGGCTAGTGTAACTAGCAAGAATACCACGAAAGCAAGAAAAAGAAGTACGCTATTAACTATTAACGTACCTGTCTCTTCCGAAACGAATGAGTACTATGTAGAGCTCTATACTACCATCGTAATTGCGAAGTCT
+
AAAD@EFBBBDCCBCDBBBCCCAAB=ACB@DCBBBB?B?AABA????BB=@>?BBCBDDD3C@CBCCCCBBBBB=BCBBBCB5BC?E4;;;6;CD@CDGGCBBCC@C@BB?A@@=@@@ACCCCCCDDCCCBB?ABBD>@@BBAA@@=@@C;;;;CCECBBC@DCBBBB@CB?AAB?ACBBB=???==>>@?1?B@BBABCCB:999<@@??<??BCDDC@CCBBBBB>A>AAB<AAA?@@@CCEBAACBBBBBBBCCCBBBB@@@<@AAC@@<@<BBBB?B???
@ATNG8:00277:04710
GATGGTAGTGATACAGATCAGACACCAGAAGATCAGGACTCTAGAAGAATTCAGATTTTTAACACGAGAGTAAACGTAAAAAGAAGGTTTTACAAGACTCACGTTAACAATATTGCAGCAGTACGCACACAATCGAAGCGCAGTAAGGATGGCTAGTGTAACTAGCAAGAATACCACGAAAGCAAGAAAAAGAAGTACGCTATTAACTATTAACGTACCTGTCTCTTCCGAAACGAATGAGTACGATGAGAGAGCTCTCTCTACCATCGTAATTGCGAAGTCT
+
BCDC>BBBACDCCCDCABBBDJGFD@CCD@CCCCCC@CBBBCBBB>AA>A?CBBB=BBA1B?BCFDBAAA777)78::==9'>@<?6;;;6;ID@CCBCBBBB@?@@BC@CBB@CCCCCCDBCCCBBC@@@@CBBE?BAABBCCB?C@CAB>ACCCCCBB?BCCCBB@BB?BBB<??@@@9@??;?CFFD2BB?BAAABB>>>=A:==@A;?;??BAA>AABDCBB8:8:AB=CBC@BBBBBBBCCBBABBBBF>==>?B??>@=?;;;BB?B?BBBB?BA::
@ATNG8:00281:04706
GATGGTAGCATCATGCATATCTCACCAGAAGATCAGGAACTCTAGAAGAATTCAGATTTTTAACACGAGAGTAAACGTAAAAAGAAGGTTTTACAAGACTCACGTTAACAATATTGCAGCAGTACGCACACAATCGAAGCGCAGTAAGGATGGCTAGTGTAACTAGCAAGAATACCACGAAGGCAAGAAAAAAGAAGTACGCTATTAACTATTAACGTACCTGTCTCTTCCGAAACGAATGAGTACCTCTCAGACGCTCGTCCTACCATCGTAATTGCGAAGTCT
+
<<>C@BBBBBDCDBBBGICBBBCCB?BAA?@CCCBC@C@BBA:;4;74445?AAA=>???.?<ABBBCB??899299:BCCC+CD?C5;;:&9@?;@CABACCCC@C@CCADCC?BACCCCCBBCCBCCCAB>AAA@?AAABB@BB>A>B;;9<BCCBCBC?BDDCBB?BB=AAA:??9:3:;:93999999%9>;;?=?BCB@@;@<>>>?:>=>>BCC@BBBBACB=?=@BH>AAA?BBBBBBC?@@?BBBCCC@??AAA=ACD<A?==:9399???D=@?>>
@ATNG8:00285:04685
GATGGTAGAGTACAGTGTAGTAGACCAGAAGATCAGGAACTCTAGAAGAATTCAGATTTTTAACACGAGAGTAAACGTAAAAAGAAGGTTTTACAAAACTCACGTTAACAATATTGCAGCAGTACGCACACAATCGAAGCGCAGTAAGGATGGCTAGTGTAACTAGCAAGAATACCACGAAAGCAAGAAAAAGAAGTACGCTATTAACTATTAACGTACCTGTCTCTTCCGAAACGAATGAGTACTACTCTCAGAGACACACTACCATCGTAATTGCGAAGTCT
+
7;;@@CBCBBBCBCDCCBBCICCCB?ABB?BCBCBB@C?CBB@@AD@CC?DABBBAA@@@.<9?@@??>AA;><7<:@>?@?+?C=<.999&9@ADD<DDCCCBB?C?BB?BCC@CDDBBBBBCCBBBBBBG@DBBB?AACBBDBC@B?BAA?ADBBB@??@BBB9;;>@C?B@@=@B?>>6==<888888)9>:?@B>>>BCF;?999BB?B?BBBBB@BBBBCCB<A<>?>7>BB?BDCBCBBDDEDBDBGHBBAADBBBBBB@CABADD@C?BBBB@CCCB
@ATNG8:00286:04695
GATGGTAGTATATCGCGTCGCTATCCAGAGATCAGGAACTCTAGAAGAATTCAGATTTTTAACACGAGAGTAAACGTAAAAAGAAGGTTTTACAAGACTCACGTTAACAATATTGCAGCAGTACGCACACAATCGAAGCGCAGTAAGGATGGCTAGTGTAACTAGCAAGAATACCACGAAAGCAAGAAAAAAGAAGTACGCTATTAACTATTAACGTACCTGTCTCTTCCGAAACGAATGAGTACGTGTGACGTGCGTGAGCTACCATCGTAATTGCGAAGTCT
+
CBBB@CDCBBB<:995555555:::5;>:>:::BB?B?AAA00/:6:::=:@D??;DED0B6:;49=<<9:9;3;9@><==+=@=>8AA@7B;<7;>996====9<9<?@BBB?AA;;;@=<<A===?996;?AAB@CCCBBDBB@C?B;::;CCCCBCB?DBBBBB?AB?A??;??@@B?BBA>99::99%9?>@>=>??@?>:;:;8;:;A<@ABBB@CCCBBBA?B>AAC=BAA799A@CBBBBBBBBABBBABBBAAA@@@<@999@@=@?BBCB?BB>>
@ATNG8:00297:04719
TATGGTAGGACGAGCGTCTGAGAGGTACTCATTCGTTTCGGAAGAGACAGGTACGTTAATAGTTAATAGCGTACTTCTTTTTCTTTGCTTTCGTGGTATTCTTGCTAGTTACACTAGCCATCCTTACTGCGCTTCGATTGTGTGCGTACTGCTGCAATATTGTTAACGTGAGTCTTGTAAAACCTTCTTTTCGTTTACTCTCGTGTTAAAAATCTGAATTCTTCTAGAGTTCCTGATCTTCTGGTGTCGTCTATCATGTACTACCATCGTAATTGCGAAGTCT
+
AACE@CCC@B?@@CCBBBB;;;AB@CBB@A;;6;CBC>CD@D@BBABBDD?DBDBB?CADCCC?A>ACCCDAABCAFDIDE,;;;,;@@C;BBCC?BAA??A69;@BBCECCCDBBBC>AAB=A=BBBA@@@B?BBBB?CCCCDCCBCBBBCBCCC?AA@=@A?A=BBB@@ACBB@CDGGD<CAC@CCCC9AAAB;BCB@@A@A;;5;??>0@?@@C?B@BF>AAAB??A<><>CCCCC@BBB?BBB@@@@@@ABB@??CCDBB@CBBBCC?C>AABC@BBBB
@ATNG8:00251:04752
GATGGTAGTCTCAGATAGTCTATAGTACTCATTCGTTTCGGAAGAGACAGGTACGTTAATAGTTAATAGCGTACTTCTTTTCTTGCTTTCGTGGTATTCTTGCTAGTTACACTAGCCATCCTTACTGCGCTTCGATTGTGTGCGTACTGCTGCAATATTGTTAACGTGAGTCTTGTAAAACCTTCTTTTACGTTTACTCTCGTGTTAAAATCTGAATTCTTCTAGAGTTCCTGATCTTCTGGATAGCGACGCGATATACTACCATCGTAATTGCGAAGTCT
+
:::=9==BCBDA;:9@?@ABCBB@AACBCC@@<;;;@8@C=A<A>CBAAA=@AA??=@<@@@C@C@BBBCCDECB?A@DB;;:5;79:-;@@B@CCC?BC@@A@CBC@CBBBBCCC@BCE@B?BCCA@B:969C??=BCCCCBBCCBBA@@@@@:?@@=A@:@=@ABBBBC;<5;<;;<.<=@>BDEC7AA;;;0;CB;<;BBBB@BBB7A;;;@;@<;;7<BBBB@@>@?ACCCCC?D@A?AIBBBBCCAA@CBBBCCCCC@BAAAAA=A?ABBB<@@@@
@ATNG8:00262:04767
GATGGTAGTGTCATATGAGAGTGTGTACTCATTCGTTTCGGAAGAGACAGGTACGTTAATAGTTAATAGCGTACTTCTTTTTCTTGCTTTCGTGGTATTCTTGCTAGTTACACTAGCCATCCTTACTGCGCTTCGATTGTGTGCGTACTGCTGCAATATTGTTAACGTGAGTCTTGTAAAACCTTCTTTTACGTTTACTCTCGTGTTAAAAATCTGAATTCTTCTAGAGTTCCTGATCTTCTGGAGATACACATGATACTCTACCATCGTAATTGCGAAGTCT
+
;>;B=BCCA@ADDBBBCCCCCCCCCCBBBCAA>A@@?;@A>B?CCGGCCC@CCCCC@C@CCCE>B>BBABCA@<@900000'00*/77:3<<=C?BBJ@CJ?;<;CCFBCCCCCCCD@BBB@C?BBCCBBBDBBBBB@BBBBBBBBCBBBCCC@@=@BB?BB@C@CBCA@@CCF@CCCBB9A=@;;;;;.;@;;;0;@@ABBBB@A5;;;;*;=>A@?BACC@BCCDBBB>B@BBABCC?BBC?AAABBBBAAABBECCBBBA@=@A@@@@=A5::BA>BC;:
@ATNG8:00266:04743
GATGGTAGAGAGAGCTCTCTCATCGTACTCATTCGTTTCGGAAGAGACAGGTACGTTAATAGTTAATAGCGTACTTCTTTTCTTGCTTTCGTGGTATTCTTGCTAGTTACACTAGCCATCCTTACTGCGCTTCGATTGTGTGCGTACTGCTGCAATATTGTTAACGTGAGTCTTGTAAAACCTTCTTTTACGTTTACTCTCGTGTTAAAATCTGAATTCTTCTAGAGTTCCTGATCTTCTGGATATGAGTGACTCGTGCTACCATCGTAATTGCGAAGTCT
+
>><B@BA@@BBCBBBCBBFGFCC?CA<ACCCC?AABC>BH@LACAA@BBB=@@BBE?B?A@@@<A?BBCBBBBAA>999:23;49333(3:884>B@<AC3:998>>;?BBBAAAB@;;;<A=AAA>>;;;<;;;@9==>=;;;;;;;;@@===:===;?@9=:>>>>D@@@A8=8898,8:@:8888)8===>3::=<======:::;-;///>7@5==<>AA==>><A=@@@A>>;====AAAAAA>===@@@?>A@@@A<A===@@<@<@===;>AA@
@ATNG8:00267:04742
GATGGTAGGACGAGCGTCTGAGAGGTACTCATTCTTTCGGAAGAGACAGGTACGTTAATAGTTAATAGCGTACTTCTTTTTCTTGCTTTCGTGGTATTCTTGCTAGTTACACTAGCCATCCTTACTGCGCTTCGATTGTGTGCGTACTGCTGCAATATTGTTAACGTTAGTCTTGTAAAACCTTCTTTTTACGTTTACTCTCGTGTTAAAAATCTGAATTCTTCTAGAGTTCCTGATCTTCTGGGTGCGCTACAGTCTCTCTACCATGTAATTGCGAAGTCT
+
FCCB?CCC?BBDCCABBBBBBBCC@BBCCCAA>ACC>CD@D?ABDDDDD?BBACC?C?BBBC?C?BCBBCBBBB?>>>>>1>A>BCBB9BBBB?BCB@BB>889DBB@BBBBBBBB?CBB>B>BB>A;;;=:>?@>7::AA@@>>>DDDA>====>>><>>;>;>>A=A>==@;@A@CC5A;A:>>DDD/???AD:B???@?@?>>;>DED/D;:;D;@<?A;AAAA===7:7:????C5//==4///99=?>>>@@@@???@?8;;:@@9>///;;5::>?
@ATNG8:00273:04747
GATGGTAGCTATACGTATATCTATGTACTCATTCGTTTCGGAAGAGACAGGTACGTTAATAGTTAATAGCGTACTTCTTTTTCTTGCTTTCGTGGTATTCTTGCTAGTTACACTAGCCATCCTTACTGCGCTTCGATTGTGTGCGTACTGCTGCAATATTGTTAACGTGAGTCTTGTAAAACCTTCTTTTTACGTTTACTCTCGTGTTAAAAATCTGAATTCTTCTAGAGTTCCTGATCTTCTGGGTCTCTCTCTCACCACTACCATCGTAATTGCGAAGTCT
+
CCCC?BC><<<@@BB>BFDHCBBBAACC=B?C@CCCD>CD@DACBBBBBB?CBBBA>A>AABC@C@BBCCCCA;?8====>+;=<<BBC>B@AA?CCC?BB>>??BAB@BCCA@@CC?CBA:><?>@657;:=DA@?;@AAA888>>>@A@@::;<:;:<>><>=CCAAAAA@@<??ABA6A<@;???>?/>A===7;:DAA@@@@>5;;;;+:::;>;?;>><AABD>??:=:=@BDDC=A@@@:@@@A>??>>>>@9?>>==;AAA=AA;A9<<@@<@B;:
@ATNG8:00274:04764
GATGGTAGAGTATCATGTGTATCTCCAGAAGATCAGGAACTCTAGAAGAATTCAGATTTTTAACACGAGAGTAAACGTAAAAGAAGGTTTTACAAGACTCACGTTAACAATATTGCAGCAGTACGCACACAATCGAAGCGCAGTAAGGATGGCTAGTGTAACTAGCAAGAATACCACGAAAGCAAGAAAAAGAAGTACGCTATTAACTATTAACGTACCTGTCTCTTCCGAAACGAATGAGTACACATCGTCGTGTCGTGCTACCATCGTAATTGCGAAGTCT
+
AACC@CBBBE@@;>?>CCAA@@<@A>B;;49?@?@@<@=@ABBCED@CC=A=@A@AAAAA,>.559999>5:9=0=:5555&594;:>@@0;9:299994::/0+/3888===7<:::BAABCCBBBAACC@BBBC:;;BBBAAB=A=ACB@BDEEAAAB?BBCBBB@CC=??A<?????8;<<80/000'/=900/;9;7<>8=<=665.56559CD@B@@@A@B@B=:::5:?>=@A?>?>;;=>;;<??@?@>>898===>=?@>>=>?B>BCBA<?=88
@ATNG8:00275:04769
GATGGTAGCTCGCTGATGATATCTCCAGAAGATCAGGAACTCTAGAAGAATTCAGATTTTTAACACGAGAGTAAACGTAAAAAGAAGGTTTTACAAGACTCACGTTAACAATATTGCAGCAGTACGCACACAATCGAAGCGCAGTAAGGATGGCTAGTGTAACTAGCAAGAATACCACGAAAGCAAGAAAAAGAAGTACGCTATTAACTATTAACGTACCTGTCTCTTCCGAAACGAATGAGTACACACTCTCATATGACACTACCATCGTAATTGCGAAGTCT
+
94:<7<BCCCCFBBCDDBAAACCBC?CCB>BBB;;9;A699BB:9:?BB@F?@??:9999'9:@??:98BAAAB=BCCCCCD1DC<@4;;;.;;<5<AABCCCCC>B>;<7<CC?AAA@ACCCCIJCA@@BB=@ACC?CC???AAA=A=A;:89ACCCBBB?BBB????BB@CBB=A@@DD>BAB?BBBBB3BD;>:;;=>>>A:=9=>?@<@<ABBBB?BCAAA::6927?A;@BA;>=@@A@>>?B999A999?7<;>877;;6;?@A?@<:7==::6:=::
@ATNG8:00287:04770
GATGGTAGCACGAGTCACTCATATCCAGAAGATCAGGAACTCTAGAAGAATTCAGATTTTTAACACGAGAGTAAACGTAAAAAGAAGGTTTTACAAGACTCACGTTAACAATATTGCAGCAGTACGCACACAATCGAAGCGCAGTAAGGATGGCTAGTGTAACTAGCAAGAATACCACGAAAGCAAGAAAAAGAAGTACGCTATTAACTATTAACGTACCTGTCTCTTCCGAAACGAATGAGTACAGAGAGTACGATATGTCTACCATCGTAATTGCGAAGTCT
+
88;@:AACCCCCBBBDEBBBB;99C:BA@?@CBBBB?B?DCB;;;D?BC?A=AB@@>@@@,@=@??ABABA9:9/99;9444$4:49.555&555.6<<ABCC@A=@?BB?BCD?BBBBCBBBCBA@AA@@@>BBAD?AAABCCCC@C?BAA>AAAAB?@A@BCCCCC?CC@BBB?BAACC<@@@<@@@AA2AB@::9?BBAAA<B<>>>>=B=B?CDBACCCA@@C@B?BBA=A??<??AAABBAAACCCCABACBBDDBA>==9<=?B?@<@578@@<@A=>
@ATNG8:00290:04737
GATGGTAGCACGACACGACGATGTGTACTCATTCGTTTCGGAAGAGACAGGTACGTTAATAGTTAATAGCGTACTTCTTTTTCTTGCTTTCGTGGTATTCTTGCTAGTTACACTAGCCATCCTTACTGCGCTTCGATTGTGTGCGTACTGCTGCAATATTGTTAACGTGAGTCTTGTAAAACCTTCTTTTTACGTTTACTCTCGTGTTAAAAATCTGAATTCTTCTAGAGTTCCTGATCTTCTGGGTCTCTCTCTCACGCACTACCATCGTAATTGCGAAGTCT
+
BBAC@CCBA=@=<;;;==;;;;>BBBBCCCBB@BCCC>BC@CGBBBADDD@BBB@A>A@BABC@C?BBBBBBBBB?A@@?@.>?;@::9(7<<<=A9:78A:>?>;9=<?ACCCBBB?BAA<A;@@B==>@@=???A;@@A@;;;>>>ACB?;:;188=9=>;?=AAA=>=@=<8<;:<<-:4;3::DFD/===AB:A;;;=@=><>39:99)7565>5858A;AAA?<<<<?;@@>>>D=@??@:?B>>>AA@@>>>AA@;;;A=>>>??D=B<>:;:9==??
@ATNG8:00292:04735
GATGGTAGCACGACACGACGATGTGTACTCATTCGTTTCGGAAGAGACAGGTACGTTAATAGTTAATAGCGTACTTCTTTTTCTTGCTTCGTTGGTATTCTTGCTAGTTACACTAGCCATCCTTACTGCGCTTCGATTGTGTGCGTACTGCTGCAATATTGTTAACGTGAGTCTTGTAAAACCTTCTTTTACGTTTACTCTCGTGTTAAAATCTTGAATTCTTCTAGAGTTCCTGATCTTCTGGCTCTCGTAGACAGATACTACCCATCGTAATTGCGAAGTCTA
+
4:5<8==BB;;;@<<<=5555545:<<>>CCC@BCCM>BB@CFKBBBCCB?BAA<<797;;=>:C=;?CD@@:44-3:::;+:96=3/)//-(-(---(/:4;777:<6;9787;<;9;97275::>?>9774<9:8;::8<;;?6569<;;9875///49;5;6>>>;>==<>8:8877'61:88787)688;A7;;<;;>>:9:4666-6//)/=7;6>>:>>??>=>:>:>>D:::1/--066---6::<::>@??=886660///88B;@7;;@@=>?>;;
@ATNG8:00274:04817
GATGGTAGGCGAGAGTGAGACGCAGTACTCATTCGTTTCGGAAGAGACAGGTACGTTAATAGTTAATAGCGTACTTCTTTTTCTTGCTTTTCGTGGTATTCTTGCTAGTTACACTAGCCATCCTTACTGCGCTTCGATTGTGTGCGTACTGCTGCAATATTGTTAACGTGAGTCTTGTAAAACCTTCTTTTTACGTTTACTCTCGTGTTAAAAATCTGAATTCTTCTAGAGTTCCTGATCTTCTGTGTGCGCTACAGTCTCTCTACCATCGTAATTGCGAAGTCT
+
:::?=@@<8==;;9:;>>@B@AACCCC@>?00*0>@=<@C@E@A@@CDCC?CEDBB@C@BBBC=A>@??A?@ABB>BBBBB3A@;D9:::&3:;=9BAC@CC@889><<277;;>AAA>A@A>D>BB?788>?;>?>?7;;;;;@@@@>>===9//)///7<=171;@@>>>>==59;<<</=;?:==EKE.;;@@@9@BB;;;@>>>;>DFD/A888=5<9<=9=?=?<=><?<AE?;<=7///;;7;;==?>???????@@@@B=?;;;>>:>5;6<;7<667
@ATNG8:00275:04813
GATGGTAGCATCATGCATATCTCACCAGAAGATCAGGAACTCTAGAAGAATTCAGATTTTTAACACGAGAGTAAACGTAAAAAGAAGGTTTTACAAGACTCACGTTAACAATATTGCAGCAGTACGCACACAATCGAAGCGCAGTAAGGATGGCTAGTGTAACTAGCAAGAATACCACGAAAGCAAGAAAAAAGAAGTACGCTATTAACTATTAACGTACCTGTCTCTTCCGAAACGAATGAGTACCTCTCAGACGCTCGTCCTACCATCGTAATTGCGAAGTCT
+
:4555999:@9;@956;BBBC;;;@499>4;>AAA@<?=A>?;;5><>?9=9AB>=9999'8?>?8BBBB>?>C<449====+547;.555&5::;:>:99A>>C@E@A@@@CD@CC@AA@BBBCAA@@@>@;@=?@=@@@CCDCC@D@DAA>ABDBCDDB@BBBCBB?CBABBB?>=<??;;771777788$9999@<CB=B@>=C=A;>=2;5;=;;;@CCAB???=@=@AA=ADD=>>AABBC@BBBBBBBBBB>>>=>:=;:4////0@<A099BB@BBBB
@ATNG8:00279:04829
GATGGTAGCGCATATCAGCGCAGCCCAGAAGATCAGGAACTCTAGAAGAATTCAGATTTTTAACACGAGAGTAAACGTAAAAAGAAGGTTTTACAGGACTCACGTTAACAATATTGCAGCAGTACGCACACAATCGAAGCGCAGTAAGGATGGCTAGTGTAACTAGCAAGAATACCACGAAAGCAAGAAAAAGAAGTACGCTATTACTATTAACGTACCTGTCTCTTCCGAAACGAATGAGTACCTCTCAGACGCTCGTCCTATCGTAATTGCGAAGTCT
+
AA@?=@@?A@CB:;;CBBBCBBBBC=BBBACEGEFH?A?CCCBBBC?CC@B@BBCBDDDD5C@CCBBCCBBBBE>GD????>0>@;A?BBB;CCDCAAABCCC@@<@@AA>BCC@BBBDBBBBBCCBB@BBC?BCCD@CBBCBCCC@D@CBB?BCCDBBBC?CBBBBB@CC?BBB<?>>>=7??=<@@@@A2BC@C???BBBBB?BBBBC<><?ABBB@DBBBBCC>@=@CC>BBB@CBBBCCC?ABBCCAAA@BBAAAA>ABB==:@<><>@AA<>>::
@ATNG8:00283:04815
GATGGTAGCTCACGTACGTCACACGTACTCATTCGTTTCGGAAGAGACAGGTACGTTAATAGTTAATAGCGTACTTCTTTTTCTTGCTTTCGTGGTATTCTTGCTAGTTACACTAGCCATCCTTACTGCGCTTCGATTGTGTGCGTACTGCTGCAATATTGTTAACGTGAGTCTTGTAAAACCTTCTTTTTACGTTTACTCTCGTGTTAAAAATCTGAATTCTTCTAGAGTTCCTGATCTTCTGGTAGAGCGTGCATATATCTACCATCGTAATTGCGAAGTCT
+
>>>B?BB?999>/0/::<<?CDCDBBBCBB@@=ABBB<CD?C@BDCDCBB@BBBBC@B@BBCC@C=@@DCBA@AB?BBCCC1BB?BBBB=BCBB=@?C?AB?@?@@993:???BBBB?BBE?B?BAB?;;;=;?AAA<AAAA@@@@@>>>@??>A=:::3;=7=;?????AADD7:;>==/=4;4:::::*::<==6=?AAA===891/899+8///=496>>;>A>==:;4:7<;<<<>5;;=<@@BAA@@@AA>888>>AAA@<?=====8=188>>5;;B@
@ATNG8:00285:04799
GATGGTAGCTATACGTATATCTATGTACTCATTCGTTTCGGAAGAGACAGGTACGTTAATAGTTAATAGCGTACTTACTTTTTCTTAGCTTTTCGTGGTATTCTTGCTAGTTACACTAGCCATCCTTACTGCCGCTTCGATTGTGTGCGTACTGCTGCAATATTGTTAACGTGAGTCTTGTAAAACCTTCTTTTTACGTTTAACTCTCGTGTTAAAATCTTGAATTTCTTCTAGAGTTCCTGATACTTCTGGACAGAGTGTGCAGATACTACCATCGTAATTGCGAAGTCT
+
A@>@:><ABB@@A@@@ABCCC<<9;;<<@CBC?CBBB<BA=@=;;9=955.59:/0)0*0/78486::A;;;;6:)//////$/60673777&34335:33-39;8979391788774;B7=B?:=6<99//)///3:;572788577=998?=?=55/)///(/74859@A888AAC688>AA2=8=7;::::(86///(/5:;///5579+252&29:499-56,5:99;7;A7748377;777>:56676//.77555::;98777;;;3779977376;BBB=>>>>
@ATNG8:00287:04809
GATGGTAGATTACAGTGTAGTAGACCAGAAGATCAGGAACTCTAGAAGAATTCAGATTTTTAACACGAGAGTAAACGTAAAAAGAAGGTTTTACAAGACTCACGTTAACAATATTGCAGCAGTACGCACACAATCGAAGCGCAGTAAGGATGGCTAGTGTAACTAGCAAGAATACCACGAAAGCAAGAAAAAGAAGTACGCTATTAACTATTAACGTACCTGTCTCTTCCGAAACGAATGAGTACACACTCTCATATGACACTACCATCGTAATTGCGAAGTCT
+
8788:;;<BD;C;@;;;<<@@CEBB;:<C;:;9;;9;@:>??@??@?CB>A>99895??=+=8AB=>=B?97;;)3399:::(:>;>5;==0>699;CBBCBCBC?B?BB@BCCACCCBGCBBABBCBBBCA@A000;<<A?;???<?<@>>;?AABCBBB?BGBBBE???;?@@399@@@9999=BBBBB29:49>?9<=AA=1716999)/+/9<<;=BC:99><8<5777)3<<6==BBB887?>>>?@;<???AAAB@BBC?CB@@??;?;?@;A<A?;>
@ATNG8:00289:04813
GATGGTAGTGATACAGATCAGACACCAGAAGATCAGGAACTCTAGAAGAATTCAGATTTTTAACACGAGAGTAAACGTAAAAAGAAGGTTTTACAAGACTCACGTTTAACAATATTGCAGCAGTACGCACACAATCGAAGCGCAGTAAGGATGGCTAGTGTAACTAGCAAGAATACCACGAAAGCAAGAAAAAAGAAGTACGCTATTAACATTAACGTACCTGTCTCTTCCGAAACGAATGAGTACTGCGTCTCACTCTCGCCTACCATCGTAATTGCGAAGTCT
+
BBBB@BBBCCCA<===;<;<==BAA7;>A=@BCCCF@E?A@<00/86::6;=@??A@=?C+C<7:4::>>;:;;7;00/;;;+<=7<6<<<0<<@??=CBAB@;;;.;>A@>BBB89;CBECBBCCBBCCBBC@BCCC;;;CBBCAA>B@BAB@C@@ACDCC@CBBBBC?BB?BBC?A@88823883778899%:>;=?>BBBAA=;?:=>@<A>@?CBC@BCB@@@C@C?AAC>BBC=???EBDB99::;;CCCCAAACCD@BAA@DBBBAA?A@FEBB?BCAA
@ATNG8:00291:04794
GATGGTAGGAGACACGTCGCACACGTACTCATTCGTTTCGGAATGAGACAGGTACGTTAATAGTTAATAGCGTACTTCTTTTTCTTGCTTTTCGTGGTATTCTTGCTAGTTACACTAGCCATCCTTACTGCGCTTCGATTGTGTGCGTACTGCTGCAATATTGTTAACGTGAGTCTTGTAAAACCTTCTTTTTACGTTTACTCTCGTGTTAAAAATCTGAATTCTTACTAGAGTTCCTGATCTTCTGGATATGAGTGACTCGTGCTACCATCGTAATTGCGAAGTCT
+
BCCB@CBB=BCDCCA?@0//::::;=CB;;;;4;AAA488*.(----887:7;A=@A:?495:;7;7;;;;<<;9>49:898$3;473333&3:99055:6;B>BBA@?>9?>==??=>;5<<4<4;<<772776<:9:6::8@@@;;<;@?>==;;58888:;5;59;?@@>??A6;5556'5-607////(/=9==+------66-.(-222'3-//5055?A<@>>@A=6605,//;<;=:>==;@???@>=>>@AA???AAA>>:==@@==:<7::>><@@@>
@ATNG8:00296:04782
GATGGTAGTAGTACACTAGTCATACCAGAAGATCAGGAACTCTAGAAGAATTCAGATTTTTAACACGAGAGTAAACGTAAAAAGAAGGTTTTACAAGACTCACGTTAACAATATTGCAGCAGTACGCACACAATCGAAGCGCAGTTAGGATGGCTAGTGTAACTAGCAAGAATACCACGAAAGCAAGAAAAAAGAAGTACGCTATTAACTATTAACGTACCTGTCTCTTCCGAAACGAATGAGTACGAGAGAGCACACGTGTCTACCATCGTAATTGCGAAGTCT
+
CC;9::>BCC@@?CCCECDB>BCCD?B@@;@@;;9=.9.59<<<<@=@@;@?BB@A@CAA2B=@@CDCBA?9:9/9>>::<<*<<7<8>>>0<@A=BBBBCBBBB@C?BB@BCC@CCCACCCEBBBCBB??@=AC@@>@BBDBAA?BB?B996:AAABBBB?BBBBBC?BC@???=@@99:28=<<99::9:%:::<858A@?>@:=:;=AB:>:=ABBB@AAAAACC=?=@BC=BBB@@?@EBBBBBB???>BBBBBA@@>?>8918>==>B=D;BBCD?@000
@ATNG8:00259:04875
GATGGTAGTATCTGTCTACGAGAGCCAGAAGATCAGGAACTCTAGACGAATTCAGATTTTTAACACGAGAGTAAACGTAAAAAGAAGGTTTTACAAGACTCACGTTAACAATATTGCAGCAGTACGCACACAATCGAAGCGCAGTAAGGATGGCTAGTGTAACTAGCAAGAATACCACGAAAGCATAAAAAAGAAGTACGCTATTAACTATTAACGTACCTGTCTCTTCCGAAACGAATGAGTACTACTCTCAGAGACACACTACCATCGTAATTGCGAAGTCT
+
AA<A?BBB;;9=B@@AACCDBBBCB=AA@?@D;;;B>A=@@B??>ACCC@C@DCAA@CCC3C=??BBA@@@999,:9;CEDD2CC?@5;;;*9?C?ACBBBCC<;9;@CC@CCCABBBCCCDDDCCABBBBC@C@@@=@@CCBCBB?B@C;;:;BABBEBB@BCDCCC?BB@BBB=@@?>>3>==999999%0>;>000@@BBB@D=@@CB7;7;@CBB@BCBBABB?A?BBD>CCC@BBBAAABBBBABBBBCBABBBBBBBBB>B;;;CC>A5<;@@<@CBB
@ATNG8:00262:04840
GATGGTAGTATATCGCGTCGCTATCCAGAAGATCAGGAACTCTAGAAGAATTCAGATTTTTTAACACGAGAGTAAACGTAAAAAAGAAGGTTTTACAAGACTCACGTTAACAATATTGCAGCAGTACGCACACAATCGAAGCGCAGTAAGGATGGCTAGTGTAACTAGCAAGAATACCACGAAAGCAAGAAAAAAGAAGTACGCTATTAACTATTAACGTACCTGTCTCTTCCGAAAACGAATGAGTACTATAGACCTATCTGAGACTACCATCGTAATTGCGATGTCT
+
:::B@@AB@@:<595;>?666?>>><=<=:>=<<<=8<7<<<959;455055::=======%;7;<:::;<<<==1::444444#4;6;8>>?2==>:>;;A@?@==:>:0/)/99288>>?@@?9:;@@>=@@;@A??;;B<?@@>?;?;@>?;>?@:ABBB>BCBCCC>A=9<=80//???7:093999999%8>8?::>:5...(/(.224(-(----837:554;:2823333&39949888<;;34488;;.2224398::::=;16---77(-(-8669<;:8
@ATNG8:00264:04834
GATGGTAGATACTCGCTGATACACCCAGAAGATCAGGAACTCTAGAAGAATTCAGATTTTTAACACGAGAGTAAACGTAAAAAGAAGGTTTTACAAGACTCACGTTAACAATATTGCAGCAGTACGCACACAATCGAAGCGCAGTAAGGATGGCTAGTGTAACTAGCAAGAATACCACGAAAGCAAGAAAAAAGAAGTACGCTATTAACTATTAACGTACCTGTCTCTTCCGAAACGAATGAGTACTGTATCTATGTGTGCGCTACCATCGTAATTGCGAAGTCT
+
;?<C:BBCCDCCC@@BBAAABB@BC?CGC@CDCC;;7;;?ACBBBF@AA>A@CCBABDDD3B?BAAABBAA9::2:AAAAAA0@@=B?BBB;BCDADCHCBBB@@=A?BC@EAA@ABEEGGCCCCCBB@@@A=AA@@7:;BAA@@??C@@AA?BAAABAAA?BBAAAC=???9:94::=>>,77><999999%9>8;<BBBB?CB<><<9;=2:3:;???=@A@BBAC?C?AAA;AAD?BBBBBBBCCCCBCBCBBCCAAAA=?;;7;BCB@@<@<BBBB?AAAA
@ATNG8:00272:04841
GATGGTAGCTCGCTGATGATATCTCCAGAAGATCAGGAACTCTAGAAGAATTCAGATTTTTAACACGAGAGTAAACGTAAAAAGAAGGTTTTACAAGACTCACGTTAACAATATTGCAGCAGTACGCACACAATCGAAGCGCAGTAAGGATGGCTAGTGTAACTAGCAAGAATACCACGAAAGCAAGAAAAAAGAAGTACGCTATTAACTATTAAACGTACCTGTCTCTTCCGAAACGAATGAGTACATAGATATACGTATAGCTACCATCGTAATTGCGAAGTCT
+
88;;<>=AB@;:C;;6=<>CCAAACAHIIAABACCDAB@CBCBBBD?@??A>???A;===+;8;=BBCAAAAAC=CCCCCDC3AB>@<@DD9CBCACCHFCBBBB?B?BB@BBB>@@DDDFBCCDCBBCBBB@C;;;?BAAAAA997:=B@@=A@@@ABBB>AAAA@A;@@;<==>AB?@B=777<889999%9723838?8::=57558::+55'2:?BB@CC?>==@5949AA;CBC=A@ACCCCCCDCCBBABB>>???C???@<>>>@BB?B=AA>@=A<==
@ATNG8:00282:04838
GATGGTAGCTCACGTACGTCACACGTACTCATTCGTTTCGGAAGAGACAGGTACGTTAATAGTTAATAGCGTACTTCTTTTTCTTGCTTTCGTGGTATTCTTGCTAGTTACACTAGCCATCCTTACTGCGCTTCGATTGTGTGCGTACTGCTGCAATATTGTTAACGTGGTCTTGTAAAACCTTCTTTTTACGTTTACTCTCGTGTTAAAAATCTTGAATTCTTCTAGAGTTCCTGATCTTCTGGGTCTCTCTCTCACGCACTACCATCGTAATTGCGAAGTCTATCACCGACATGCCCA
+
CCCB@BBCBBC@@;<<66;BBB;;;BBCBDAA?ADDC>CC@B@CBAAADD@DCBA@=@<@@BC@C@AAAABACCA;77777'7;6;399)743;4:9<7=@577=>=?9=@@@BA@B<897?A>??878<==<@@@@;>===888>>>?>?><=?185767705/5999298>888>==.=5>658??A/A>>>>3;;;;>==>==18777'255+57195<?9::8@656<>:>AA?@?=????:?AAA>>>@==:;:///6392;/----06*-/5605799;A9997=;/-,955'(
@ATNG8:00254:04922
GATGGTAGTATCTGCACACTCTGTCCAGAAGATCAGGAACTCTAGAAGAATTCAGATTTTTTAACACGAGAGTAAACGAGTAAAAAAAGAGGTTTTTACAAGACTCACGTTAACAATATTGCAGCAGTACGCACACAATCGAAGCGCAGTAAGGATGGCTAGTGTAACTAGCAAGAATACCACGAAAGCAAGAAAAAGAAGTACGCTATTAACTATTAACGTACCTGTCTCTTCCGAAACGAATGAGTACATAGATATACGTATAGCTACCATCGTAATTGCGAAGTCT
+
/777499=<=>C966>;@<@@@@>>8<6:.9>999515.4<:::98344.46473333333#34998::<:8887/6----------"--/(3===+=;;.333379966/5.56322258778;566;;>?@@B@C@DCCB@AAAACAAA?B@@@@?B::;BCBB@BAABBC?>?:>=;6;><=?8777>BBFCC3BB?9799A?>@<694777<+/+.;><=;@?;??>B>B9@A@8?>>3859>8<8BBCBBBBB>>=?9=9;==??;??88=B?C<>>BB?A;;:
@ATNG8:00255:04908
GATGGTAGCTATACGTATATCTATGTACTCATTCGTTTCGGAAGAGACAGGTACGTTAATAGTTAATAGCGTACTTCTTTTTCTTGCTTTCGTGGTATTCTTCTAGTTACACTAGCCATCCTTACTGCGCTTCGATTGTGTGCGTACTGCTGCAATATTGTTAACGTGAGTCTTGTAAAACCTTCTTTTTACGTTTACTCTCGTGTTAAAAATCTGAATTCTTCTAGAGTTCCTGATCTTCTGGTATGACTAGTGTACTACTACCATCGTAATTGCGAAGTCT
+
C@@A@BBBBBBBCBBBBCCHGCCACBBBCCBB?BDCD=CC?C?CCBCBCB?CBBBD@C@CCCC@C?AAABCBCBA@ACBAG2?@>BBBB=BBAA>ABB@CC>?>>?><?BCCCCAA=A@@;@?B>>>>@A@=A>>><?@@?@@AA>>>A??;;;:===:;:5;5;;;A@@@@@5;;;;;-;;D======+===>>6;:BBB>>=>><?CBC.;;==A=@=DD<AAABA??<?<>>>?::7;@A=B===@@@@>>>?A???>==<8<<:::A6<177:B=AA>=
@ATNG8:00271:04921
GATGGTAGATATATGCACGCTCTACCAGAAGATCAGGAACTCTAGAAGAATTCAGATTTTTAACACGAGAGTAAACGTAAAAAGAAGGTTTTACAAGACTCACGTTAACAATATTGCAGCAGTACGCACACAATCGAAGCGCAGTAAGGATGGCTAGTGTAACTAGCAAGAATACCACGAAAGCAAGAAAAAGAAGTACGCTATTAACTATTAACGTACCTGTCTCTTCCGAAACGAATGAGTACACATCGTCGTGTCGTGCTACCATCGTAATTGCGAAGTCT
+
@;:@;;=BBCCCCB;;;CCBBBBCB>@AB?BCBCCB@C=@@AAA@A>A@=A=???A@AAA2A<??BBBBBBBAA<A>@ABBB,9;54.555&07<:<///777;=8=:==:=ED@BBCCCBCBBCCEFCC@@<@A@?<@AAAACBB?B@C@@?@BBBBDDE@CFCBBB@BC?BBB?B>?>B=?==<8999:(9A;AABAA@AA=5;5;<<=5;5:>A@@=@B@@@CC?B?AAA=@@@<:9:A@A:::AAA@AAA?>=B@@@B@@@?B878CC?C799><9=>??
@ATNG8:00272:04925
GATGGTAGTACATGATAGACGACACCAGAAGATCAGGAACTCTAGAAGAATTCAGATTTTTTTAACACGAGAGTAAACGTAAAAAGAAGGTTTTTACAAGACTCACGTTAACAATATTGCAGCAGTACGCACACAATCGAAGCGCAGTAAGGATGGCTAGTGTAACTAGCAAGAATACCACGAAAAGCAAGAAAAAAGAAGTACGCTATTTAACTATTAACGTACCTGTCTCTTCCGAAACGAATGAGTACGATGAGAGAGCTCTCTCTACCATCGTAATTGCGAAGTCT
+
CCCB?CCCBBBBBBCB@@AB;:9<<:=?C@>CCBBB7;65<;459A>AB?B?BCCAAAAAAA#B8B>>C@?BCCCB=BB:::;;.9B>B2;;;;*9@B8BCCCCBBBC?C@CC?BBC@CCCCCCCBBBBCCCCCC@CCBB>B@@@ABBB@BAEGCBCCCBBCCD@CCCCCC?:;7:::>@A::::-:==9====<<%<768744==>0/0)0+/99>*000ACBA@BECBBCC5;5;<;09=<:?BBBBBBBB@??DBBBCCB?@?@@@994:@@@9:79>BB;;6;@?<
@ATNG8:00279:04898
GATGGTAGATACTCGCTGATACACCCAGAAGATCAGGAACTCTAGAAGAATTCAGATTTTTAACACGAGAGTAAACGTAAAAAGAAGGTTCTACAAGACTCACGTTAACAATATTGCAGCAGTACGCACACAATCGAAGCGCAGTAAGGATGGCTAGTGTAACTAGCAAGAATACCACGAAAGCAAGAAAAAGAAGTACGCTATTAACTATTAACGTACCTGTCTCTTCCGAAACGAATGAGTACGAGAGAGCACACGTGTCTACCATCGTAATTGCGAAGTCT
+
==<C@CBBBBCCCCCCCCCAAABBB>BFFACCC@?@?B?CCDAAAA>AC?B?BDAAAAAB3B?BBBBBBBBBBF>@?BDCCC5BB>B@C=AACDB?CCBAAHEDB>B>AA=ABBBCCCCCBBBCCCCBCBBB?BB@A>ABBBCBAB@C@F@?>@DDCCAAC?BBBABB@BB>BBB?BB??=5<9939CDCF3CB?BAAAB@>>><A<AAAA<>;>ACCC@CCAAABC?C>AAB<BCB=?@BBBBBCBBBBAAABBBBBBBAAB?@;??BBBD?C=AACC@CC@@
@ATNG8:00287:04884
GATGGTAGCGCACACATAGATACAGTACTCATTCGTTTTCGGAAGAGACAGGTACGTTTAATAGTTAATAGACGTACTTCTTTTTCTTTGCTTTCGTGGTATTTCTTGCTAGTTACACTAGCCATCCTTACTGCGCTTCGATTGTGTGCGTACTGCTGCAATATTGTTAACGTGAGTCTTGTAAAACCTTCTTTTTTTACGTTTACTCTCGTGTTTAAAAATCTGAATTCTTCTAGAGTTCCTGATCTTTCTGGAGATATCATCAGCGAGCTACCATCGTAATTGCGAAGTCT
+
=@::05=@?AAA@999@>??;9:55555;;;;7:90;;&0/5;2///77::)555555)5.49<<5<9==0//:///>7;;==;'444)444=3;;>?:==A@:@C5<<;9@C>BCBBBBBB?BA@<@?BAAAAABB9;;CC?CBACDCEEECDCCDDCC@BBC@BB@B?BBC@A@CDD>B;;;;.;=A=@A@@AAA#@BBCE=ABBABAA@;;:/;A?A,@@AAD?A?AC@BBB;;;C?C@BCCC@@@<@BFABDCIECBBBEC;;;BDCCDDADDCBBB@E@BBBDAECBB
@ATNG8:00287:04910
GATGGTAGGCACTGCGCACACATCCCAGAAGATCAGGAACTCTAGAAGAATTCAGATTTTTAACACGAGAGTAAACGTAAAGAGAAGGTTTTACAAGACTCACGTTAACAATATTGCAGCAGTACGCACACAATCGAAGCGCAGTAAGGATGGCTAGTGTAACTAGCAAGAATACCACGAAAGCAAGAAAAAAGAAGTACGCTATTAACTATTAACGTACCTGTCTCTTCCGAAACGAATGAGTACGTGTGACGTACGTGAGCTACCATCGTAATTGCGAAGTCT
+
;;;C?BBEADA??BBBBCCEGDCCC>CBB>A@D>:94:5;BBCDDDACC?C@BCB?>?>?0@?AABBBBCD:::8:AACD>DEFD@CACCC9AAB@CC;;9?@:;592:>9?BC@CDDAACCGCBA@@BBBC@BBBC?AABBBCBB@C?B::::DCCBBBBD@@?BAA?CB????4:::99,7<<8999999%9=<7827@AB@>;@<>>@D;A===CCB?BCBAAAB@C?BBB=AAB@BCDE@@?BBBBBCCBBBCBCB9::CDD@AAABBB?B>?>?@=BB?@
@ATNG8:00296:04913
GATGGTAGATATATGCACGCTCTACCAGAAGATCAGGAACTCTAGAGGAATTCAGATTTTTAACACGAGAGTAAACGTAAAAAGAAGGTTTTACAAGACTCACGTTAACAATATTGCAGCAGTACGCACACAATCGAAGCGCAGTAAGGATGGCTAGTGTAACTAGCAAGAATACCACGAAAGCAAGAAAAAGAAGTACGCTATTAACTATTAACGTACCTGTCTCTTCCGAAACGAATGAGTACACATCGTCGTGTCGTGCTACCATCGTAATTGCGAAGTCT
+
<<<C@CCBC@@AJBBBECDBDCCBC?BBB=BCABBB@B@BBCCCAAA?C@F@B???BDDD2A?CCCBBBBB?><3;>9::::*:C>C4;;;6;CEGIBBBCCCCB8:6:@<@AC?BBBBBBDCCCCCECCCC?CAAA@BCBCABAC?C@CCC>AABDCCCC?CCCCCC@AA>ABB?BBBBB>@??@BBBBB3BC?B???BBBBA7;7;>@?8=:>@BCCACCBBB??7:8:CF>CCA?BBCDCBBACCBBBBAA?@?BBCCBDCC?AAABBB@C>AABB?BBBB
@ATNG8:00250:04979
GATGGTAGTATCTGCACACTCTGTCCAGAAGATCAGGAACTCTAGAAGAATTCAGATTTTTAACACGAGAGTAAACGTAAAAAGAAGGTTTTACAAGACTCACGTTAACAATATTGCAGCAGTACGCACACAATCGAAGCGCAGTAAGGATGGCTAGTGTAACTAGCAAGAATACCACGAAAGCAAGAAAAAAGAAGTACGCTATTAACTATTAACGTACCTGTCTCTTCCGAAACGAATGAGTACACACTCTCATATGACACTACCATCGTAATTGCGAAGTCT
+
55<>;?CCCC9;9CCCAAABBCCCC@CDGACBAAAB?B>@@B000?;?=;?;???ACCCD3C>AABABABB???5=?;<;;;';?>?>CBB;BHDACECCCCC997;@AB>CCC?CCCCC@A@CCCBBDBCB@CC??>A@@ACCBA>A@B@A@ACCECDDD?AAABBB@CC@BBB9::EBB=@==9999999%9@;@?>?BCCCB9>:=>?=1838>BCDAAAAA@::6:=@AB=CBB>??DCCCBBBBBBBBBCCCDCCAABBCC@BBBBBB?C?CCCD@DB@@
@ATNG8:00256:04932
GATGGTAGACATATCGTACTCTCTGTACTCATTCGTTTCGGAAGAGACAGGTACGTTAATAGTTAATAGCGTACTTCTTTTTCTTGCTTTGTGGTATTCTTGCTAGTTACACTAGCCATCCTTACTGCGCTTCGATTGTGTGCGTACTGCTGCAATATTGTTAACGTGAGTCTTGTAAAACCTTCTTTTTACGTTTACTCTCGTGTTAAAAATCTGAATTCTTCTAGAGTTCCTGATCTTCTGGCGCGTATGTATGTCGCCTACCATCGTAATTGCGAAGTCT
+
@ABB?CDBBBCCCBBBCDCCCCCBCCDCBBAA@ACCH>CC?B?BBACCCC?CCCBB>B>BBBB?B?AAABCBC?><?BDFD1AB@BA?@<AAA?BBA=AA;>>@<>>=B@@;:<BB<>?A=A<A?;<<???=>==A7>>?>>>A@A@@@;==>?7:;?;AA:=:>?A@@AA>>:>9::;2:4A7=>>><.<=9?:3:7;;=BA=;:4:=<=*8552C3=9:;7:A@@@@@<@;@AAB>>:888<?A???@@<=>@==>AA=@@@:?:::@@=D:==??<A@>>
@ATNG8:00258:04934
GATGGTAGTACATGATAGACGACACCAGAAGATCAGGAACTCTAGAAGAATTCAGATTTTTAACACGAGAGTAAACGTAAAAAGAAGGTTTTACAAGACTCACGTTAACAATATTGCAGCAGTACGCACAGAATCGAAGCGCAGTAAGGATGGCTAGTGTAACTAGCAAGAATACCACGAAAGCAAGAAAAAGAAGTTCGCTATTAACTATTAACGTACCTGTCTCTTCCGAAACGAATGAGTACCTCTCAGACGCTCGTCCTACCATCGTAATTGCGAAGTCT
+
@??BAGBBBCDBBBBFCBCC;;;@A@FCC@CCCCBB=A=@@@ABCC@CC@C???@;;;;;*;>BBCCCEECDDD>C@:9999)9C=C2;;;6;BE@DDCDCBCBB=B>AB?BBB@BBBDCBDDDDCBBBCCB@CCCF?BBBCCDCC?C@ECE?CDDDCCBC@CAAABB?CC@CDC=??BAA9???:?AAAA3BB@CB@FBB@?>?B?BCBC?B?BBCBA>AA999??8=:ABD>BDC>??@A@@@=CAAAAAAAAACA?@@<@@@:=9::==8>188?>:====
@ATNG8:00262:04969
GATGGTAGTCTCAGATAGTCTATAGTACTCATTCGTTTCGGAAGAGACAGGTACGTTAATAGTTAATAGCGTACTTCTTTTTCTTGCTTTCGTTATTCTTGCTAGTTACACTAGCCATCCTTACTGCGCTTCGATTGTGTGCGTACTGCTGCAATATTGTTAACGTGAGTCTTGTAAAACCTTCTTTTTTACGTTTACTCTCGTGTTAAAAAATCTGAATTCTTCTAGAGTTCCTGATCTTCTGGACGACGCGCACTGACACTACCATCGTAATTGCGAAGTCT
+
:>:A7@ABBEECDBDBBBCCCCCCCCCCCDBA>A@@@;@B@C@CCCDCBEABBADE@D@CAA@?B@ABAA?@BCE>@@CCC2=A695>@6900*/-(-5(--7//4056>>>>;:)///)/1///338886<8888>===?>>B=B@A>>;87199:9?A=A@CCBBB@BBB?BBCED;C=@;9:;;;;%;A99;,9@<AA>D;?>5>@@A@'A?<>=29.9>::C>BBBC@C>ABDDBA?ABC?BC;;;;;BBBBCCCBBB@;;7;AAAAC?A6;;@@<@A<<
@ATNG8:00263:04936
GATGGTAGAGAGACTGTAGGCACCCAGAAGATCAGGAACTCTAGAAGAATTCAGATTTTTAACACGAGAGTAAACGTAAAAAGAAGGTTTTACAAGACTCACGTTAACAATATTGCAGCAGTACGCACACAATCGAAGCGCAGTAAGGATGGCTAGTGTAACTAGCAAGAATACCACGAAAGCAAGAAAAAGAAGTACGACTATTAACTATTAACGTACCTGTCTCTTCCGAAACGAATGAGTAACTGCGTCTCATTCTCGCCTACCATCGTAATTGCGAACGTCT
+
BBCC?BBBBBBBCA:;;@A9>@CC>IGC>BBCCBB@B?BAB@::;<@B<@:@=>:9999)9:@AACAAABBEE>B??;@@@0@@<@=AAA00/@7::8:?>6<=;>:>A<=><6<<>>>ABAAA=<=><;><:79A5::==AA;;7;<@@C@CB;;:@>><>>>A8879B?CDF<??A@@9@<<988887(7818>A>;;;A??;?;>::::?=>=>=@<@A@=;;<0819<>4:??<?=@A9928=9::;565=?7?@>>>:==B6:;AAA@=>;;;00+00:00
@ATNG8:00264:04942
GATGGTAGTGTGTCTCTGAGAGTAGTACTCATTCGTTTCGGAAGAGACAGGTACGTTAATAGTTAATAGCGTACTTCTTTTTCTTGCTTTCGTGGTATTCTTGCTAGTTACACTAGCCATCCTTACTGCGCTTCGATTGTGTGCGTACTGCTGCAATATTGTTAACGTGAGTCTTGTAAAACCTTCTTTTTACGTTTACTCTCGTGTTAAAAATCTGAATTCTTCTAGAGTTCCTGATCTTCTGGTCTACTACACTGTACTCTACCATCGTAATTGCGAAGTCT
+
<>>C?C@ABCBBBCBBCCBDDCCCCCCCBBBC@CBBB>BB?C?BBDCCBB?BBBCC@C@CCBB?B@CCCEECCCC@CBBBB5CD@CCEF>CCBB?BBC?CD=AABBBCBCDGCCCA@?@DC?C@BBBBBBBB?CCCC>ABCCCBBBDDCCBABBD?BBB@BE>A?BB@@@CCBB>A;;;;.;@B>@A@@A0ACBCC>DDEGGGDBBCACCCC5BBBBB@CAED>BBCCCBB>B?@BB@@A?AAB@CCCBCDBBBBBCCCCCBCCC@::;@BC@C>BBBB?BB::
@ATNG8:00265:04942
GATGGTAGTGCGTGAGAGAGAGACCCAGAAGATCAGGAACTCTAGAAGAATTCAGATTTTTAACACGAGAGTAAACGTAAAAAGAAGGTTTTACAAGACTCACGTTAACAATATTGCAGCAGTACGCACACAATCGAAGCGCAGTAAGGATGGCTAGTGTAACTAGCAAGAATACCACGAAAGCAAGAAAAAGAAGTACGCTATTAACTATTAACGTACCTGTCTCTTCCGAAACGAATGAGTACTACTCTCAGAGACACACTACCATCGTAATTGCGAAGTCT
+
AB>B@CCDBBBB;;;BCGCCBC:99)59949ABB;;::?BCBA@@A?AA?A??>>77777$94>89@@>AA>?;7=<@AAAA5AA=@5;;;.;BB?BCGEICCBB>B?@@;@A@<@@@AABBCCDGCDBCBB@BBBB?BAABCECB@D@C;;:;CBCCEAA?ACBABB?BB@BBC?BA999,7878<?AAB3BB>BBCAAADC?5;7;;;>5;5;;@AB?AABDBCC6:6:@@9?CC@CCDBBBBBBBBBBBBCBBBBBBBBB;;7;>??>>;>=DBAA?ABBB
@ATNG8:00268:04940
GATGGAGACACGTCGCACACGTACTCATTCGTTTCGGAAGAGACAGGTACGTTAATAGTTAATAGCGTACTTCTTTTTCTTGCTTTCGTGGTATTCTTGCTAGTTACACTAGCCATCCTTACTGCGCTTCGATTGTGTGCGTACTGCTGCAATATTGTTAACGTGAGTCTTGTAAAACCTTCTTTTTACGTTTACTCTCGTGTTAAAAAATCTGAATTCTTCTAGAGTTCCTGATCTTCTGGTGAGATATGCATGATGCTACCATCGTAATTGCGAAGTCT
+
CCCC@BCBCCCBBBBBGFICCCBBBBA@=@?@A<ADBD@BBBCDCC@BDB::7;@BABB@C?BBCCCBAAB?BCCAC1A?9?88829BBC@BBC@BB?A@ABBB<@@BBCBBB>BBB?C?CC@@>>>>9>>>>9>@@>>=?=;;A??797949==<<=:><>>>BB@@@D<@@@@?/>1818<<<<+=====4=>>898<<//,/;;:;&958;A;A:<>;@ABB@@@;@<?@?A@?<??@=???>><==AB@>>>@999<<8;9::;;6<5;:@@;??;;
@ATNG8:00273:04957
GATGGTAGCACGAGTCACTCATATCCAGAAGATCAGGAACTCTAGAAGAATTCAGATTTTTAACACGAGAGTAAACGTAAAAAGAAAGGTTTTACAAGACTCACGTTAACAATATTGCAGCAGTACGCACACAATCGAAGCGCAGTAAGGATGGCTAGTGTAACTAGCAAGAATACCACGAAAGCAAGAAAAAGAAGTACGCTATTAACTATTAACGTACCTGTCTCTTCCGAAACGAATGAGTACAGAGAGTACGATATGTCTACCATCGTAATTGCGAAGTCT
+
CBCC?C>CBBB==<@@CCBBB@@?;9>;:65999>>:?:>AA;;9;69A=A?AB::5CCC1A>ABBCBBBBBBC>CCCDCCD,:;;,97@DD9CB@=@;65599=>:?<AC<AAB>@@BCBBBLCBBBB@BA@>BBBB?B@@@BBBB@G>A@A>@@@@@A@E?CBAADDADD<??B=??BBD:??B>@@@@@.@@>ABCCBA@??;?;>===:=8==;;;?ABBBBAA=C78:A9A??9>@@@@BBBBBBBBBBBBCBCBBBB@@D:==@====B598@@;?;;;
@ATNG8:00278:04953
GATGGTAGTAGTACACTAGTCATACCAGAAGATCAGGAACTCTAGAAGAATTCAGATTTTTAACACGAGAGTAAACGTAAAAAGAAGGTTTTACAAGACTCACGTTAACAATATTGCAGCAGTACGCACACAATCGAAGCGCAGTAAGGATGGCTAGTGTAACTAGCAAGAATACCACGAAAGCAAGAAAAAGAAGTACGCTATTAACTATTAACGTACCTGTCTCTTCCGAAACGAATGAGTACTGTATCTATGTGTGCGCTACCATCGTAATTGCGAAGTCT
+
DD@@>BCDCBBDCDCBBBBBCCBCA@CBB@BB99:@<@=ABCBBBB@BDAH@A@@BBBCB5C?CCCCCCCCADA=99;;;;;*4@9@8BFF;CCEAEBBBDCDDD?B?BB?BCC@BBBCBCDFCBBBCBBBE?BB??;@BCBCCCC?C@CAA>ACCCCBAA=AAAABB?BB?BBA:???==8>@@=ABCDC3BB?BAAAB@AAA8:7;???:>:>@CCC@CCAAABB>A?@AB=BBC@BBBCCABAABCCCBABBCDAAAB@@@@;@@@B@?<>;BCBB@B???
@ATNG8:00279:04969
GATGGTAGCATCATGCATATCTCACCAGAAGATCAGGAACTCTAGAAGAATTCAGATTTTTAACACGAGAGTAATCGTAAAAAGAAGGTTTTACAAGACTCACGTTAACAATATGCAGCAGTACGCACGCAATCGAAGCGCAGTAAGGATGGCTAGTGTAACTAGCAAGAATACCACGAAAGCAAGAAAAAGAAGTACGCTATTAACTATTAACGTACCTGTCTCTTCCGAAACGAATGAGTACTGCGTCTCACTCTCGCCTACCATCGTAATTGCGAAGTCT
+
BB<B@CCDCCCCCACBGCCABBCCC@CFF@CBCCBB>B?BABAAAC?BB?B@CCA?????.;><?=CCCCEBB@BBBAA@??,8829>BDE:BBB@::7?AABAA=A?AA>@AAACC?ABCCCBB@@@CBC?CCCC>CBBBBCCC?C@CCC>BCCDCCCC@CCDCCC@BB@BCB?BB??=9???9?CCCD2BD@C???EBBBC>A>AACC<?=?BCFC@CD;;;CC>B?BFF?GCC@A@@CCDBBCCCCCBCBDDCCBCB?CCC@DDBABC@C@EEBC@CB:9
@ATNG8:00282:04960
GATGGTAGCATCATGCATATCTCACCAGAAGATCAGGAACTCTAGAAGAATTCAGATTTTTAACACGAGAGTAAACGTAAAAAGAAGGTTTTACAAGACTCACGTTAACAATATTGCAGCAGTACGCACACAATCGAAGCGCAGTAAGGATGGCTAGTGTAACTAGCAAGAATACCACGAAAGCAAGAAAAAGAAGTACGCTATTAACTATTAACGTACCTGTCTCTTCCGAAACGAATGAGTACAGAGAGTACGATATGTCTACCATCGTAATTCGAAGT
+
<@AC=<;@<<AA@;56<9;;<=<=D9>CC@?BCCBB?B7;:?995>>BA=@:::9?>>=B+B:8;6///8///;2/35::::'44.4.555&5997<5555::9;7;:==;=BB?BCBACCCCCCCBBBB@@;?@:;49@>8>:54157:9905<<<???@@@?@BAC?@A=?BB?988@?9;7417CDDF3BB>???CAAA;;5:::::;08189@@>>BA998435:499:59<;-737773A?A?=<8>??8<8;;8737>:4;69922-5-..505.
@ATNG8:00294:04948
GATGGTAGTAGTACACTAGTCATACCAGAAGATCAGGAACTCTAGAAGAATTCAGATTTTTAACATCGAGAGTAAACGTAAAAAGAAGGTTTTACAAGACTCACGTTAACAATATTGCAGCAGTACGCACACAATCGAAGCGCAGTAAGGATGGCTAGTGTAACTAGCAAGAATACCACGAAAGCAAGAAAAAGAAGTACGCTATTAACTATTAACGTACCTGTCTCTTCCGAAACGAATGAGTACATAGATATACGTATAGCTATCATCGTAATTGCGAAGTCT
+
;;5@7;<BBACCA@CBBBCDCBBBB?BBA>AB;;;B6;5:@B996>?BC?@<:;:?=@>?0>=ABB869B@?=><6874::;;);;7:6:::.:;<8==BBBBBCC@C?BB?BBC?BBDDCCEDCCCCCBBBB?BB??;@@AAAABG?B@BBB?CCCDCCCCAABBBBB?BB?99:5:9=??8?==;?@@@@2@@=A:;;A@ADB7;7;AAA7;8;ACBC?CCBBBEB=?>@CD>CCD@ABABBBBCBBBABBA>@@AA>>>A@>>>A@??;:7:;AC>>:?888
@ATNG8:00250:05013
GATGGTAGCTCACGTACGTCACACGTACTCATTGTTTCGGAAGAGACAGGTACGTTAATAGTTAATAGCGTACTTCTTTTTCTTGCTTTCGTGGTATTCTTGCTAGTTACACTAGCCATCCTTACTGCGCTTCGATTGTGTGCGTACTGCTGCAATATTGTTAACGTGAGTCTTGTAAAACCTTCTTTTTACGTTTACTCTCGTGTTAAAAATCTGAATTCTTCTAGAGTTCCTGATCTTCTGGTCTACTACACTGTACTCTACCATCGTAATTGCGAAGTCT
+
@@<A?CCCCBBBBBAB==BDCDDBBBCDDCBB@CCC?FDAC@BCCDCBB@BCCCCAC@CCCCAGACBBCCCCCCACFCCC5BB?BCBB=BEHC@BBC@DD@@@@CEC;:9CCBBAC?BBB?B?BBBBBBBA?CCDC?BB@?AA@@@B@@@>>?><====>=:=<>>?????@@;<9<;;2;;D8>>@@@/@AAAK6;;??AAA@@A5;;;;+;AA=>:>=AB=?>>???A=A<??;;;=:=@A=AA@@=>>@@??>;;;>;77=9@///::7<6:>??;>>>>
@ATNG8:00251:05020
GATGGTAGCATCATGCATATCTCACCAGAAGATCAGGAACTCTAGAAGAATTCAGTTTTTTAACACGAGAGTAAACGTAAAAAGAAGGTTTTACAAGACTCACGTTAACAATATTGCAGCAGTACGCACACATTCGAAGCGCAGTAAGGATGGCTAGTGTAACTAGCAAGAATACCACGAAAGCAAGAAAAAGAAGTACGCTATTAACTATTAACGTACCTGTCTCTTCCGAAACGAATGAGTACGATGAGATCTCGTGTGCTACCATCGTAATTGCGAAGTCT
+
;=4:05<<<@BBCBBABAC;;;CDCBDDD@BBCA@@>A<@CC;;6=9BB8C@BA::9999%788>BBBDC@BBD=@@@GEGF3BB?B?BED;CAA>ABBCCCBBC@D@DC>BA@?ACCCBBBBCCCDCDCBBB?BBB>@@BBBCCC?B?A@@<;;;DDCDA?BACCBB?AC?BBB<??CCD=:9:=?FFFD2BC?BBBAAABDD<A:@@AC6;6;;@BB?CC@@ACE?B?BCC=BBD?9::BBBBBBBCBBBAA998>>>988?>;>BAA>>181;@DB@B@@@
@ATNG8:00252:05024
GATGGTAGCGCGACGAGCGTAGACCCAGAAGATCAGGAACTCTAGAAGAATTCAGATTTTTAACACGAGAGTAAACGTAAAAAGAAGGTTTTACAAGACTCACGTTAACAATATTGCAGCAGTACGCACACTATCGAAGCGCAGTAAGGATGGCTAGTGTAACTAGCAAGAATACCACGAAAGCAAGAAAAAGAAGTACGCTATTAACTATTAACGTACCTGTCTCTTCCGAAACGAATGAGTACGATGAGAGAGCTCTCTCTATCATCGTAATTGCGAAGTCT
+
BCCB?BCCBBBCCBBBCCCCCCAAB>BCD@EBBBBB@B@CCC??@B?BB@B@AA??@CCB3B?BBBBBBAA877.8??BCBC5CC?C@CBB<BCC@CBBBCDECC?B?AA>@DE@CACCBBCCCCBBBBDDCCDD??<@CAABBBB?B?BCD@CBBBBBAA=CCCABB@BB>?>?<??BBB=AAA<@@@@@2@C@C???BA@@@<@;>>BC:=:=ACCC@BCBBABB7:99BB>CBB?BBBCCCBBBCCBDCCCCA???>@@@<>>A@A@?@=?<BDBA=A888
@ATNG8:00257:05007
GATGGTAGCATCATGCATATCTCACCAGAAGATCAGGAACTCTAGAAGAATTCAGATTTTTAACACGAGAGTAAACGTAAAAAGAAGGTTTTACAAGACTCACGTTAACAATATTGCAGCAGTACGCACACAATCGAAGCGCAGTAAGGATGGCTAGTGTAACTAGCAAGAATACCACGAAAGCAAGAAAAAAGAAGTTACGCTATTAACTATTAACGTACCTGTCTCTTCCGAAACGAATGAGTACAGAGAGTACGATATGTCTACCATCGTAATTCGAAGTC
+
8<4405==<<<<BAABCCCCC;;9C>;@D@BBCA@?:B@BCCCDCB>A@?B=@@>9:9:9)9;@@?BBBBBBBC>?>AABBB5BE>=:A@@9CBC@CGCCCBBBC@CA@@=AAA7:;AABBBBBDCBBB@A@;?@:;49<===@@>3949@@;?ACCCCBB?BAAABB?A@=000+0////(/8;7====>>%88633,7=@?@>A:=7;7;;;A<=:@9909<=:8487;244=1:34-3373737373777;77777789::9;>48333.-(--2,,(---
@ATNG8:00262:04997
GATGGTAGCACGAGTCACTCATATCCAGAAGATCAGGAACTCTAGAAGAATTCAGATTTTTAACACGAGAGTAAACGTAAAAAGAAGGTTTACAAGACTCACGTTAACAATGCAGCAGTACGCACACAATCGAAGCGCAGTAAGGATGGCTAGTGTAACTAGCAAGAAATATCACGAAAGCAAAGAAAAAAGAAAGTACGCTATTAACTATTAACGTACCTGTCTCTTCCGAAACGAATGAGTACGATGAGAGAGCTCTCTCTACCATCGTAATTGCGAAGTCT
+
A@@@89999944499;<<>?>>666:;?@?BAAA;929.5:99=00*//)/)/7778888'85899:::;;99808844444$44.5.55)5554955599::<7:6993///7/555//////9///25548384434498275///)///8989:8544:871333(/99///<::18444(333333#333(3334;55558:6:976)/)/////389445;<8=8==?6=::588;<=::?><<<<0//./59998866..2---,,02(//7746443
@ATNG8:00295:05005
GATGGTAGACACGTGTGCTCTCTCGTACTCATTCGTTTCGGAAGAGACAGGTACGTTAATAGTTAATAGCGTACTTCTTTTTCTTGCTTTCGTGGTATTCTTGCTAGTTACACTAGCCATCCTTACTGCGCTTCGATTGTGTGCGTACTGCTGCAATATTGTTAACGTGAGTCTTGTAAAACCTTCTTTTTACGTTTACTCTCGTGTTAAAAATCTGAATTCTTCTAGAGTTCCTGATCTTCTGGAGATATCATCAGCGAGCTACCATCGTAATTGCGAAGTCT
+
BBBB?BBDDDCCBBBABACCCCCCCCCCCCCCACCCC=CD@D?CBBCCCC@BCBCC@C>@@BB?B?BBBCBBBBB?BCCBC2BB>C88759ACC@BCB@CD599??AB?BBBBBBBC>99<<A<AA??>@@@<AA@@:@@AA>>><<<A@@>>>>;=>>;<<8>=A@@@@BB??;?@@BA2=17088787(8>88818=AABAB>?=8==<=+=888C=@9@@////<::><B=BB8//7+//<6::;=@@@A@@@@@@@@@@@A<@><<??;?9>>;;7;=;;
@ATNG8:00252:05059
GATGGTAGTGTCATATGAGAGTGTGTACTCATTCGTTTCGGAAGAGACAGGTACGTTAATAGTTAATAGCGTACTTCTTTTTCTTGCTTTCTGTGGTATTTCTTGCCTAGTTACACTAGCCATCCTTACTGCGCTTCAATTGTGTGCGTACTGCTGCAATATTGTTAACGTGAGTCTTGTAAAACCTTCTTTTTACGTTTACTCTCGTGTTAAAATCTGATTCTTCTAGAGTTCCTGATCTTCTGGATAGCGACGCGATATACTACCATCGTAATTGCGAAGTCT
+
B@?@=<=A>@;?;?<@BBBAA?@@@95554447;499/5@<=86555555.55555.5499=A;A=@@B655;;;49<:::*::7;=;;1/////)--,,(,-(--(--/58=;6666==9;;;9==ABCDG=@@=9:4;9??CBBBAAAB>@00000*0//*/74>6<;9:::544.44444+58>8<<<=<+<=>==2////;////549;;+;<<///,//7<<666<<494999559255=;?@?@;>==59966;;;<;;;7<??=<<:>*00=>8=?CC
@ATNG8:00258:05073
GATGGTAGCTCGCTGATGATATCTCCAGGAAAGATCAGGAACTTCTAAGAAGAATTCAGATTTTTTAAACACTGAAGAGTAAACGTAAAAAGAAGGTTTTACAAGACTCACGTTAACAATATTGCAGCAGTACGCACACAATCGAAGCGCAGTAAGGATGGCTAGTGTAACTAGCAAGAATACCACGAAAGCAAGAAAAAGAAGTACGCTATTAACTATTAACGTACCTGTCTCTTCCGAAACGAATGAGTACTATAGACTATCTGAGACTACCATCGTAATTGCGAAGTCT
+
BAAA<@494444459999;;::<9;4//)//)//9<==8=8//)///)/8377175333333333#//(/6/--50---/99/8633333$33,3,333&33347666/----(/5::68573666256<@@@@@AC;;;@DB@@=@AA?A99:<=<@00,0>000=?A;@@?88/6::500/06689829//*/::>>0==6877??:>@A<A<@;;:=B9==A@@?BCAAAAC9?9?@>9>992988899@BBC:97==;@CB=588:>??;@787AA@C@CCBB>@@??
@ATNG8:00259:05043
GATGGTAGACACGTGTGCTCTCTCGTACTCATTCGTTTCGGAAGAGACAGGTACGTTAATAGTTAATAGCGTACTTCTTTTTCTTGCTTTCGTGGTATTCTTGCTAGTTACACTAGCCATCCTTACTGCGCTTCGATTGTGTGCGTACTGCTGCAATATTGTTAACGTGAGTCTTGTAAAACCTTCTTTTTACGTTTACTCTCATGTTAAAAATCTGAATTCTTCTAGAGTTCCTGATCTTCTGGTCTACTACACTGTACTCTACCATCGTAATTGCGAAGTCT
+
;ACD@DBBBBBCCDCCCCCCCCBCCABBACCB=BCBB=BB>A>BBCCEBB@BBBCC?B@BBBB@B@BBBBBBBA@<@@9=:1=@<?999,3??A?CAA=@A499:7=?7>>C=?@CC?>>><A<BAA>>>AB=AA>>:>AADA???A>>>A@@@A<??@<AD:>:=>>???@BD;??ACC5B6;5;;>>>/>?===8=?@B@?@AAC;;:::*9///;6;6>><AA>>>?A=B=BCBB??<>>>=>>>??AAAA===BB@?;::A3::;;;;;@588@A:>=>>
@ATNG8:00264:05030
GATGGTAGCTCACGTACGTCACACGTACTCATTCGTTTCGGAAGAGACAGGTACGTTAATAGTTAATAGCGTACTTCTTTTTCTTGCTTTCGTGGTATTCTTGCTAGTTACACTAGCCATCCTTACTGCGCTTCGATTGTGTGCGTACTGCTGCAATATTGTTAACGTGAGTCTTGTAAAACCTTCTTTTTACGTTTACTCTCGTGTTAAAAACCTGAATTCTTCTAGAGTTCCTGATCTTCTGGACGACGCGCACTGACACTACCATCGTAATTGCGAAGTCT
+
5>:??BBFCCBB@;;=<;;<BCCCCCCCCC;;=;AAJ?CCAC@BBBBCBB@CCEED@C?CABB?B?BBBB999A?<99898)9@;?@BB=BAAA@GCC?A@<?998>A<@ABCCBBA?BBB?B@A>>>=>===@@@A<AA>>>AAAAA?AAAA@@<>>@<@B=A=???AA?=>>7;;;BB2@:=:=BDDD/?@>=>6=<==>@@;;;;==<=,<///>7<78918==>???<@<?????@6;;=:>>@@@@AAB?>>>??E==>A=A;;;=>:>6;;BB;>><;
@ATNG8:00264:05039
GATGGTAGGCACTGCGCACACATCCCAGAAGATCAGGAACTCTAGAAGAATTCAGATTTTTAACACGAGAGTAAACGTAAAAAGAAGGTTTTACAAGACTCACGTTAACAATATTGCAGCAGTACGCACACAATCGAAGCGCAGTAAGGATGGCTAGTGTAACTAGCAAGAATACCACGAAAGCAAGAAAAAGAAGTACGCTATTAACTATTAACGTACCTGTCTCTTCCGAAACGAATGAGTACGTGTGACGTACGTGAGCTACCATCGTAATTGCGAAGTCT
+
CCCC@CBB<@C?@@?BBBCCCCAAA>CCC@CBBBBB@CACCCAA@@?AA=@?AAAA@A@B2B?BBCBCCCCAAA;@?A@@@@0@C?B=AAB9CEE?HBCBDCCDC@E@AA?AED@BBBCBCCDDCBBCBCCB@BCAA>A@AABBCB?B?BDD@CCABABCC@???CBB@BD@AAA>@@>>>278;=AABBC3BB@A:98>@@AD>G8;;=>9=;@@BBC?BBCCDCC?A?BCC>BBC?BBCCCBBAAABBCHCBCBBCCCCBBBF?BBAACBAF?BB>>9???;
@ATNG8:00271:05041
GATGGTAGTATCTGTCTACGAGAGCCAGAAGATCAGGAACTCTAGAAGAATTCAGATTTTTAACACGAGAGTAAACGTAAAAAGAAGGTTTTACAAGACTCACGTTAACAATATTGCAGCAGTACGCACACAATCGAAGCGCAGTAAGGATGGCTAGTGTAACTAGCAAGAATACCACGAAAGCAAGAAAAAGAAGTACGCTATTAACTATTAACGTACCTGTCTCTTCCGAAACGAATGAGTACGAGAGTCAGAGCAGAGCTACCATCGTCATCCAGAAGTCT
+
:9:F;CBBB?A@BCHDCCCAAADGCBCCC@CCBBBB?A?ACDDDCC?BC?B?BBBBBCCC3C@CC???BBBBCC>CBBBBBC3BB@B?CCC=CEHADBABECDDC@C@BB@BBB@BBBCBCCDCCCCC@@@B@CBBB@BBBBEC??=@@C@@>@AACCCCC@BBABBB@AA=ABB=AAAAA<AAA@CCCCC3CC?BBBBBA?>>:<<>>?@5758BCBC@BB@@@AA?A?BBB?BBB?AAACCCCCCBAABBCBBBADCBBAB?A=@>>>@@B@@=?AA?BBBB
@ATNG8:00289:05032
GATGGTAGTATAGAGCTCTACATAGTACTCATTCGTTTCGGAAGAGACAGGTACGTTAATAGTTAATAGCGTACTTCTTTTTCTTGCTTTCGTGGTATTCTTGCTAGTTACACTAGCCATCCTTACTGCGCTTCGATTGTGTGCGTACTGCTGCAATATTGTTAACGTGAGTCTTGTAAAACCTTCTTTTTACGTTTACTCTCGTGTTAAAAATCTGAATTCTTCTAGAGTTCCTGATCTTCTGGCGCTCTGTCACGTCTGCTACCATCGTAATTGCGAAGTCT
+
A@?@?B@AABAAA@@;@@BCCCCCCBBBBBBB@BBEE<BC@C@A@@DB@@=@@@??<??A@@C8:89C@ABCC?=788?=<,;?8@ABB>BCCD>BBB@??>?@@AAA>AEBA>=>><@@@<@;?><768::;@@@@;?@>>>?????>@>>===;====;;5;5;?>?>@A@@<@@@BB5B=A:==???/===BC7;;B@888>==8=@@@/@>>>=:=<?A=BA@@@>>5;5;;====:==B<;;;BA@A@@@ABA???ABA@:>===;;5;1;;CC@DBBB
@ATNG8:00252:05113
GATGGTAGCGCACACATAGATACAGTACTCATTCGTTTCGGAAGAGACAGGTACGTTAATAGTTAATAGCGTACTTCTTTTTCTTGCTTTCGTGGTATTCTTGCTAGTTACACTAGCCATCCTTACTGCGCTTCGATTGTGTGCGTACTGCTGCAATATTGTTAACGTGAGTCTTGTAAAACCTTCTTTTTACGTTTACTCTCGTGTTAAAAATCTGAATTCTTCTAGAGTTCCTGATCTTCTGGACGACGCGCACTGACACTACCATCGTAATTGCGAAGTCT
+
;;;<7;;<=AAB@@@B9;666=<<<==<>@;;9<AAD==B?D?;=:B>>>:>;;;<:=8=@<?0925;556=?>B>;;;;;*;?=AABB<@;;?7@<:;9?49:@BCDACCBBBB;;6;BB=A?BBBBBBBB?BBBC?ABCCCDAAABCBA;;;B?BCC@BB?B?@@@;:9:=9.49999&57<455555$55:;;4;;;>==>>;;6;<::(;;;;;7<8@@8<@>??>>:?7>:;>>=:99949;566=BBBBBBCCCBCBCCACBBBCF?B:;;CA?A000
@ATNG8:00253:05113
GATGGTAGGCGTGTGAGAGTCTGCCCAGAAGATCAGGAACTCTAGAAGAATTCAGATTTTTAACACGAGAGTAAACGTAAAAAGAAGGTTTTACAAGACTCACGTTAACAATATTGCAGCAGTACGCACACAATCGAAGCGCAGTAAGGATGGCTAGTGTAACTAGCAAGAATACCACGAAAGCAAGAAAAAGAAGTACGTATTAACTATTAACGTACCTGTCTCTTCCGAAACGAATGGTACGTGTGCGACGTGTCTCCTACCATCGTAATTGCGAAGTCT
+
<<<>@CCC?BB@@;=CBBBCCDBA<6<AA=BC<;;CAB?BADC;;;@B@=A>@B@;;;;;);=BAB??>CB?@@9>?:::9:)9>:<3888(8394:@;????@@;@;@A9::=8===>>>>FA>=>>@===<;::?8::;;8888186=>A?B::99CDC?BCBBBA>AB?BBB=??BAA8@:939>???/970577782736:4:9;>9:497=<<8=???BA@;;6;<;1://*/@7>@=@;;;=>:;:;;<>>>A=A@@<AAA;;;<@8==:606://
@ATNG8:00261:05082
GATGGTAGCTATACGTATATCTATGTACTCATTCGTTTCGGAAGAGACAGGTACGTTAATAGTTAATAGCGTACTTCTTTTTCTTGCTTTCGTGGTATTCTTGCTAGTTACACTAGCCATCCTTACTTCGCTTCGATTGTGTGCGTACTGCTGCAATATTGTTAACGTGAGTCTTGTAAAACCTTCTTTTTACGTTTACTCTCGTGTTAAAAAATCTGAATTCTTCTAGAGTTCCTGATCTTCTGGTATGACTAGTGTACTACTACCATCGTAATTGCGAAGTCT
+
>>>E>BBCB556=656?===CCCA<@@@CBCCACCCEGCB?CFGDCBCBA>;:;@@?C7;5?A=B?A:99A?;;;799999)8;3999928;:;8;<=:;<88=BBBB?B>??CBBB?AAA=>5:;>;>>>>5:9:><@9;:88@::8>>886:75;78179375;>BBAAABD9>8888(86=9@>A@@.;;/..'....333336+22222#266;;6;6;;022555:;050588:55.29928858>>>@@@A??@;;;B>>;:;:ADD<A<AAAA;??AA
@ATNG8:00265:05097
GATGGTAGCACACGAGATCTCATCGTACTCATTCGTTTCGGAAGAGACAGGTACGTTAATAGTTAATAGCGTACTTCTTTTTCTTGCTTTCGTGGTATTCTTGCTAGTTACACTAGCCATCCTTACTGCGCTTCGATTGTGTGCGTACTGCTGCAATATTGTTAACGTGAGTCTTGTAAAACCTTCTTTTTACGTTTACTCTCGTGTTAAAAATCTGAATTCTTCTAGAGTTCCTGATCTTCTGGTGTCTGATCTGTATCACTACCATCGTAATTGCGAAGTCT
+
@@<B?BBCDCBCA@;;9BBBDFEIEBBBBCB@?ACCD>BB@C@CCCCCBB@BCBBC?C@BCBC?B@BABBEDCCC?89999.9A?BBBB<@ADD@CAB?BB<????CD@DAAACBBB?CBB?B?B>><A<=>=B><<8<<<@>>>AA?@>AA@@@;>>>:<<9<<@@@ABB@@@<?====2=:>:>@AA@/@A@@A7;;A===A===<=@>@,@///=9=7>><>CC>>?>=B=BA>>=A6;:=8<<=>>>@D@@@AAA@@???A<@@?AAA<A8::<?:>=>>
@ATNG8:00265:05115
GATGGTAGAGTACAGTGTAGTAGACCAGAAGATCAGGAACTCTAGAAGAATTCAGATTTTTAACACGAGAGTAAACGTAAAAAGAAGGTTTTACAAGACTCACGTTAACAATATTGCAGCAGTACGCACACAATCGAAGCGCAGTAAGGATGGCTAGTGTAACTAGCAAGAATACCACGAAAGCAAGAAAAAGAAGTACGCTATTAACTATTAACGTACCTGTCTCTTCTGAAACGAATGAGTACACATCGTCGTGTCGTGCTACCATCGTAATTGCGAAGTCT
+
@@<B?BDDCCDCBCCCCCECCCAA@?;;;>BBB@@@?B?BBCAAAC@BB?B<?=>9::::):8=@@BA?A?9::,:>A@???,@@=@?CCC;CCF@CBBBBBAAB?B@CC@BBC@CCCACDCCCBCBDBBBD@CBBB?BAACBBBB?A?A:::;CCDCDDC?CCBBBB>??<?BA?BBBBB<A@@=ABBBB3CB@BBACBAA;;8:=?>>@5;4;>@@@@AAAAAAA?C??@D>CCA?BBCBBBBBBBBBBBBCCCBBBBBCCCC?ABBC@@;@=DC??<????
@ATNG8:00277:05097
GATGGTAGGTGCACATGAGTGTATCCAGAAGATCAGGAACTCTAGAAGAATTCAGATTTTTAACACGAGAGTAAACGTAAATAGAAGGTTTTACAAGACTCACGTTAACAATATTGCAGCAGTACGCACACAATCGAAGCGCAGTAAGGATGGCTAGTGTAACTAGCAAGAATACCACGAAAGCAAGAAAAAGAAGTACGCTATTAACTATTAACGTACCTGTCTCTTCCGAAACGAATGAGTACTGCGTCTCACTCTCGCCTACCATCGTAATTGCGATGTCT
+
CCFC@CBB@B;;;CCCIEDEEDDCC@C@@>@BBBCC?C@CBBBCBB?BB@D?BAB;;;;;*;@BCBCCCEDCDD>BABAA<ACCC>B=A@@3@@A?BJCCDBCCC@B?BB?BBB@CCCCBBDCBBBBBDCCC?DCCC?BBBBCCCB>C@C@?;?:::;AAA>BBB???@CC?BBB=@?=;;3<9929=<=?.?A?C???BB@BB<B=BBAA;>;>ACCC@CCCCCBB@B@DDD>CBC?BBBCDCCCDBBCAABCCCDBBBB@CCB@CCDDBB?B?CCDCCC@@@
@ATNG8:00280:05098
GATGGTAGCTCTGCTCTGACTCTCGTACTCATTCGTTTCGGAAGAGACAGGTACGTTAATAGTTAATAGCGTACTTCTTTTTCTTGCTTTCGTGGTATTCTTGCTAGTTACACTAGCCATCCTTACTGCGCTTCGATTGTGTGCGTACTGCTGCAATATTGTTAACGTGAGTCTTGTAAAAACCTTCTTTTTACGTTTACTCTCGTTGTTAAAAATCTGAATTCTTCTAGCAGTTCCTGATCTTCTGGGCTGCGCTGATATGCGCTACCATCGTAATTGCGAAGTCT
+
;94405=>>>;<666>>?>CCCCCDCCCCCBB?BAAA<BB@C?CBBBBBC?CFCA@;@<>@@>7<8696<?;>@B=::;::'4;.4455)4=;<6;;=8<>05696==:>CC?AAAB;@;;6:9@>@A@@AE@B;;;?BBBBAA;;;?;::???@=;99;=@29299==>@6554955555$57<4;;???+=<A;A4?6//////)//5;;<<+9;==>2606;5///////:)/)/6:///+//7:1:8555<:556;;>>><<;:5:5545<=A499;=9@@??
@ATNG8:00281:05117
GATGGTAGAGAGAGCTCTCTCATCGTACTCATTCGTTTCGGAAGAGACAGGTACGTTAATAGTTAATAGCGTACTTCTTTTTCTTGCTTTCGTGGTATTCTTGCTAGTTACACTAGCCATCCTTACTGCGCTTCGATTGTGTGCGTACTGCTGTAATATTGTTAACGTGAGTCTTGTAAAACCTTCTTTTTACGTTTACTCTCGTGTTAAAAATCTGAATTCTTCTAGAGTTCCTGATCTTCTGGGTCTACGCTCGTCGCGCTACCATCGTAATTGCGAAGTTT
+
CCCC@CBBBBCCCCCAA@=>B>?CBD>BAABC@BBCG>BBAGACCBCCB@=@?@BD@D@<<<C9B:>BBACBDB>:9::9:$396;88729@@A?C??<?@9=9:38:49>@=>=@B>@>><@<??==;:;:<A>>>7;;?A@@@AAA@@@@768;==<;?B;?;?;;;>>A>>7::?AA5A<@7;;FFC/@@AAA:A@@>>>A:;;:;;:;,;///@9@7??=A@@>>=>=C=@=>>??7;;@A9???@@ACA@=<==???>>><???@@@<A7;:=A<>>>9
@ATNG8:00283:05095
GATGGTAGTGTCATATGAGAGTGTGTACTCATTCGTTTCGGAAGAGACAGGTACGTTAATAGTTAATAGCGTACTTCTTTTTCTTGCTTTCGTGGTATTCTTGCTAGTTACACTAGCCATCCTTACTGCGCTTCGATTGTGTGCGTACTGCTGCAATATTGTTAACGTGAGTCTTGTAAAACCTTCTTTTACGTTTACTCTCGTGTTAAAAATCTGAATTCTTCTAGAGTTCCTGATCTTCTGGTCTACTACACTGTACTCTACCATCGTAATTGCGAAGTCT
+
@@;B@CCBBBBCCCCCCCCCBBCCCCB@@@@@>@BBE>CC?C?BBCGCCCACC=;;AGADDCC?A?ADCCCBBBA;;;;;;*;C>B=CC=C?CC@BAB@BD@BBBCCC@CCDFCCCC?BCB@B@DDCCBBBBACCFE@BCCCCCCCCCCCDBBBB?CCC@CC@B@CBBBBCDA?=@::::.;@B=;;;;.:CCCC=AAEBBCGCCC5<;;;*;;;<CACACCACCCCCCE?C?BBBCCC?BAB?BBBBCCCCBBBBCCCCBCCC@AABBCB@B?BBB@<@?99
@ATNG8:00284:05090
GATGGTAGACATATCGTACTCTCTGTACTTTCGTTTCGGAAGAGACAGGTACGTTAATAGTTAATAGCGTACTTCTTTTTCTTGCTTTTCGTGGTATTCTTGCTAGTTACACTAGCCATCCTTACTGCGCTTCGATTGTGTGCGTACTGCTGCAATATTGTTAACGTGAGTCTTGTAAAACCTTCTTTTTACGTTTACTCTCGTGTTAAAAATCTGAATTCTTCTAGAGTTCCTGATCTTCTGGGTCTACGCTCGTCGCGCTACCATCGTAATTGCGAAGTCT
+
<<<B?BA;;6=<<<C>??>@>>>>>>?>@@7==@@7?B<=;BBBBBBC=AABCC?C@DBBC@C@BBCDDCCCC@CCFEI5AA<A7777&3;;;5::<8:@=@AA?BB?B@AABCDE@ABB?C?BA:998??>AAAA>A>=@@@@>>>AAB;77<7------)--69>AA??>?;>9:99*8/807=AAA/AB===6776///9;-/*/777'75:8828;;=:=BB?==<8=8=;99:?<?BAA:??:::<===;;;===;;;?;?>>@@@<?<?@@?<@@?:
@ATNG8:00302:04499
GATGGTAGGTGCACATGAGTGTATCCAGAAGATCAGGAACTCTAGAAGAATTCAGATTTTTAACACGAGAGTTAAACGTAAAAAGAAGGTTTTACAAGACTCACGTTAACAATATTGCAGCAGTACGCACACAATCGAAGCGCAGTAAGGATGGCTAGTGTAACTAGCAAGAATACCACGAAAGCAAGAAAAAAGAAGTACGCTATTAACTATTAACGTACCTGTCTCTTCCGAAACGAATGAGTACCTCTCAGACGCTCGTCCTACCATCGTAATTGCGAAGTCT
+
:::;7<<@;@@@A<<566<>@>=A@8>>:59494894>;?A@@@@A?::699=>:;9@@@0>:>>>999<55.5;19995555$55.5.555&599)/////77//+/6:96;7>6:?@@BA@ABA;;;CBBB@BCBB?@ABBEGCD@D@BBCABBBBBBBA?CDCCCCDCD=@@C?BABBA8;871000000%0;9/0//9:>A=?=>==;=4=;=<BBB?BCCBBBDAD?AAE?DAB=@@C::;C@CCBBBAABBBBCCCC?B?>9999AAB?C<;;;A?AC@@
@ATNG8:00310:04514
GATGGTAGACATATCGTACTCTCTGTACTCATTCGTTTCGGAAGAGACAGGTACGTTAATAGTTAATAGCGTACTTCTTTTTTCTTGCTTTCGTTGGTATTCTTGCTAGTTACACTAGCCATCCTTACTGCGCTTCGATTGTGTGCGTACTGCTGCAATATTGTTAACGTGAGTCTTGTAAAACCTTCTTTTTACGTTTACTCTCGTGTTAAAAATCTGAATTCTTCTAGAGTTCCTGATCTTCTGGGCTGCGCTGATATGCGCTACCATCGTAATTGCGAAGTCT
+
@??@;CDBBABBCCDCCCDCDCCDCHFCCBCC@@A@D=BB?B@BBBCBCC@CD???@B?BBBB?B?B?@?BBA<=8333333#3;4;@@=5;00(0)0//)394378?9937?CA??BC:>>B<B=@@>;;;@A<@>>><@@A@@@@@@@BAA:99<66779>>4:5:=<>>>>>>4;;===/=5;6;@BCB/>>===8=A@@@???;;5;>>?/?@CAA=A<>>;>BBBAAA;A;?@?D>>:9=<>4=///>===@@@???A@@??<>>=@AA:?7::=<:><:9
@ATNG8:00318:04486
GATGTAGAGAGAGCTCTCTCATCGTATCATTCGTTTCGGAAGAGACAGGTACGTTAATAGTTAATAGCGTACTTCTTTTTCTTGCTTTCGTGGTATTCTTGCTAGTTACACTAGCCATCCTTACTGCGCTTCGATTGTGTGCGTACTGCTGCAATATTGTTAACGTGAGTCTTGTAAAACCTTCTTTTTACGTTTACTCTCGTGTTAAAAATCTGAATTCTTCTAGAGTTCCTGATCTTCTGGATATGAGTGACTCGTGCTACCATCGTAATTGCGAAGTCT
+
BA@@@>BCBBBCCCBCCCCCCCICCCBBAA?ABBB>CFAD@CCDCCAA=@BB@@>@?BABBAD@AAABDCBBC=?;>>>+@A?BBBD>A??@@ABB?BC7::AA@@=A>>>CDCC?CCD:>;>@<<<>>?<?>>>:=>AA>>>===AAA===>::;::>>:><=>>???AAA6=8898)85;5;@BBB/AA>>>8>@BBB>>>;;7;HEF/B?>>@=@=CA=AAAB???;?;?B=<//-/:;7<9>=BA@@@@@@@@AA<<<D;??999;5;///;=6;;AA
@ATNG8:00322:04487
GATGGTAGCACGACACGACGATGTGTACTCATTCGTTTCGGAAGAGACAGGTACGTTAATAGTTAATAGCGTACTTCTTTTTCTTGCTTCGTGGTATTCTTGCTAGTTACACTAGCCATCCTTACTGCGCTTCGATTGTGTGCGTACTGCTGCAATATTGTTAACGTGAGTCTTGTAAAACCTTCTTTTTACGTTTACTCTCGTGTTAAAAATCTGAATTCTTCTAGAGTTCCTGATCTTCTGGTAGAGCGTGCATATATCTACCATCGTAATTGCGAAGTCT
+
>?;A>@>?@9555;@9@@;;66>AB@BBDCCC?B;<;7;B?C@CBDCCDC?@???A:>:=844.95<<CBCBB=<773333$7939:923:::4>::7<A779@><?477;8==??=;@A>?:>>A==>>>;>D?@588=@A?988>>??867A6:7::<<8=<<575:2226+22222&205055999)...55-33799<<=>=46666)6///8373<@9?===///5;5=;@>>>388;5;<<///:77;>>>>>>888;4:::::<5<5558838///
@ATNG8:00327:04528
GATGGTAGACACGTGTGCTCTCTCGTACTCATTCGTTTCGGAAGAGACAGGTACGTTAATAGTTAATAGCGTACTTCTTTTTCTTGCTTTCGTGGTATTCTTGCTTAGTTACACTAGCCATCCTTACTGCGCTTCGATTGTGTGCGTACTGCTGCAATATTGTTAATCGTGAGTCTTGTAAAACCTTCTTTTTACGTTTACTCTCGTGTTTAAAAATCTTGAATTTCTCTAGAGTTCCTTGATCTTCTGGTATGACTAGTGTACTACTACCATCGTAATTGCGAAGTCT
+
;///:;;><=<:995655;<//////7977;;8====7=@:>8<?:>=??894///4:)////)/177:?@?<::6;;;;;+//06///(3;;;7;8/)/9)///(/88(//8;98886...26)..76.2254955526;:222275555;7777222.268(/)/7;86757//(.7755+4-3.33333$.....'.5556655222'2999)556477(..'....33555/56;.55999175606//-3-//8888<;;=;;;C49999776;*//--4----
@ATNG8:00332:04493
GATGGTAGATACTCGCTGATACACCCAGAAGATCAGGAACTCTAGAAGAATTCAGATTTTTTAACACGAGAGTAAACGTAAAAAAGAAGGTTTTACAAGACTCACGTTAACAATATTGCAGCAGTACGCACACAATCGAAGCGCAGTAAGGATGGCTAGTGTAACTAGCAAGAATACCACGAAAAGCAAGAAAAAAGAAGTACGCTATTAACTATTAACGTACCTGTCTCTTCCGAAAACGAATGAGTACTATAGACTATCTGAGACTACCATCGTAATTGCGAAGTCT
+
<<:?>ACBBCCCCBBBCCCCBBBCC=CBB?BAAA@@;@;?@????B?AA=A<>>=:89999$93>9;D;AB<:@A=?>@DBBCD(A>=>>@@=7@BC@@A<ABBB@A?@AJC@BBD?BA@@BDDDCBBDBBBCD@CBBA>@@A@AB??<@?BAA?BBAA@@@A?A@A@::6:?:?@>8<>7777(77718AAAAB)BB?BAABCC@;;1818<>>5;5;;@@@?AAAA@??:=<999:-:AB>BBBBCBBCBBCCCAAABCBCBBCCH?@>?AA@@?<@;@B;;6;A::
@ATNG8:00337:04496
GATGGTAGTGTCATATGAGAGTGTGTACTCATTCGTTTCGGAAGAGACAGGTACGTTAATAGTTAATAGCGTACTTCTTTTTCTTGCTTTCGTGGTATTCTTGCTAGTTACACTAGCCATCCTTACTGCGCTTCGATTGTGTGCGTACTGCTGCAATATTGTTAACGTGAGTCTTGTAAAACCTTCTTTTTACGTTTACTCTCGTGTTAAAAATCTGAATTCTTCTAGAGTTCCTGATCTTCTGGGTGTATCAGCGAGTATCTACCATCGTAATTGCGAAGTCT
+
A@?A?BB>@@@AB@;;<CCBBBBBBB>>>@>>5?<AC>CC?C?BBBBDBC=A?BBB@BBDDEDAC@CCCDCCBAA=@@@@@,@B?BCCE>BCCD?BCC@DCA;<=CBD?BBBCBCCF?AAB@C?CCCAABBBACCCD@BBBCBBCCCECBBCC@@?@CC@BB@C@B@AABBBBC?B;;;;.;=B<@ABBB,BA;;;0;;;;BBBAAA?CCCC5CDDBC@C@DC@ECCCCBB?B@@A@BDC>A@DD?DBBACAA;;;CCBAHGJFHACBAAED@D?CDCF@CB;;
@ATNG8:00341:04515
GATGGTAGTGTCATATGAGAGTGTGTACTCATTCGTTTCGGAAGAGACAGGTACGTAATAGTTAATAGCGTACTTCTTTTCTTGCTTTCGTGGTATTCTTGCTAGTTACACTAGCCATCCTTACTGCGCTTCGATTGTGTGCGTACTGCTGCAATATTGTTAACGTGAGTCTTGTAAAACCTTCTTTTTACGTTTACTCTCGTGTTAAAAATCTGAATTCTTCTAGAGTTCCTGATCTTCTGGACAGAGTGTGCAGATACTACCATCGTAATTGCGAAGTCT
+
;;>>:CCCBC><<666<;;;?==>=<:55444.4:==5>>:>9<@CC>>=80/////)///95??@B<<55599.4444&44.5;;>466669>>@<?>9AA@@BB?BCCCFFHH?BAB>B>BBBBAAAC@BDGG?AACCBAA<;;AAAA@@A@BBC?CC@C@=CB=A=@@?;>9999&4.5599999(9455>255=<566<<>:@@@@+>>B@@=@;?A4::@>A@@<@@@@@BBB=@AC@DCCBC<;;<;BCBBBB@@@C?BA@@CC=A>@BAA9@:99
@ATNG8:00347:04509
GATGGTAGCATCATGCATATCTCACCAGAAGATCAGGAACTCTAGAAGAATTCAGTTTTTTAACACGAGAGTAAACGTAAAAAGAAGGCTTTACAAGACTCACGTTAACAATATTGCAGCAGTACGCACACAATCGAAGCGCAGTAAGGATGGCTAGTGTAACTAGCAAGAATACCACGAAAGCAAGAAAAGAAGTACGCTATTAACTATTAACGTACCTGTCTCTTCCGAAACGAATGAGTACGATGAGAGAGCTCTCTCTACCATCGTAATTGCGAAGTCT
+
;;<<9=>666@B@;66;A@ABBBBB<@BB=??@AAB=A659>:>8<78828<99387777$7,33;::555:9:3:556>>>+9986?@@=8BBB=@;:;@A@BC?C@BC@CCD@CBBBDDDDCCCCIDCCC?CB;;8;BAAA@@@=B=;;:49?@@A;;?<@@??@A=@@?:9348;;<=6;771////(/;6/////38983733337(.(../:<7>CCA@@?3817==9==@<999===@AAABBCCCBAAAB@>>>AAA=B;;;??;??A@??;?999
@ATNG8:00304:04550
GATGGTAGTATAGAGCTCTACATAGTACTCATTCGTTTCGGAAGAGACAGGTACGTTAATAGTTAATAGCGTACTTCTTTTTCTTGCTTTCGTGGTATTTTTGCTAGTTACACTAGCCATCCTTACTGCGCTTCGATTGTGTGCGTACTGCTGCAATATTGTTAACGTGAGTCTTGTAAAACCTTCTTTTTACGTTTACTCTCGTGTTAAAAAATCTGAATTCTTCTAGAGTTCCTGATCTTCTGGTATACACACTCGCTCGCTACCATCGTAATTGCGAAGTCT
+
CCBA?BDCCDCBBBCCBBBCCCCCBBDDDCBB?BDDD<BB?B@BACBBBB@BBBAA>B@BBBB>A>ABBCDCCBA=ACCDD2BB>AABB<AA@?28:@@@@2@AAB9:79ABABBBC?@AA795:CA?>@@@;??BD6;:??@@@AAA===>>>A;8;:=CB<A;>><>>A@<<8=>===,=0:455555(58:AD:A722:>:=::0/////#.../95:5/3.3:?>=>>1858>AA??<;;=9?;889A??888>===>=>>B=@?>>>B=B687;B=BB==
@ATNG8:00309:04578
GATGGTAGCTCGCTGATGAATCTCCAGAAGATCAGGAACTCTAGAAGAATTCAGATTTTTAACACGAGAGTAAACGTAAAAAGAAGGTTTTACAAGACTCACGTTAACAATATTGCAGCAGTACGCACACAATCGAAGCGCAGTAAGGATGGCTAGTGTAACTAGCAAGAATACCACGAAAGCAAGAAAAAGAAGTACGCTATTAACTATTAACGTACCTGTCTCTTCCGAAACGATGAGTACTATAGACTATCTGAGACTACCATCGTAATTGCGAAGTCT
+
<?:>7:595<<<5555;9=9:555.544.4:::>;7@=ACC;;9C<@@?A<?A995==@)@;?::?A@A<BBB7>:?@@??,9945.555&5<>7>966<<=;;5;9<@<@AA?@?:::::;CCBA::;@@;?C?@7::B?BA??=@?BBB>ACCCCCAA>AAAA@@6998<<;6;??>?9=7718>@@@2AC>BABCBB@>><><@>>><A:==@@@;==000006<044=4:444=::;888;=<<<:::8::;;<?=@?=8><789C?C8:;AA=@A@>
@ATNG8:00311:04551
GATGGTAGTACATGATAGACGACACCAGAAGATCAGGAACTCTAGAAGAATTCAGATTTTTTAACACGAGAGTAAACGTAAAAAGAAGGTTTTACAAGACTCACGTTAACAATATTGCAGCAGTACGCACACAATCGAAGCGCAGTAAGGATGTCTAGTGTAACTAGCAAGAATACCACGAAAGCAAGAAAAAGAAGTACGCTATTAACTATTAACGTACCTGTCTCTTCCGAAACGAATGAGTACGTGTGCGACGTGTCTCCTACCATCGTAATTGCGAAGTCT
+
CBBA>AAA;;6@ECCCBCCC;;;AC=@@@<;@;=>;1969@@=CCD@CC@B=@@9555555#57;;<@@?CBBDF?CCBBBBB5AB>C5;;;*;@@;@AB<=CC;;8;?AA>BBB@DBBBBBCBBCBBCBCBFACBA@<A@@DAB@@<A@DCCCBBBKBBCE@A@@BBC?AA?A@@9?????9?>?@CCCAC3CC>AAABBAABC?C@BBBC>B=BBBAB?AJCCDBC?B?:::8;DD@:;:CBCC999????BCBBBCBBB?CCC>A?@@BC?B<@@AA=ABBB
@ATNG8:00324:04553
GATGGTAGATACTCGCTGATACACCCAGAAGATCAGGAACTCTAGAAGAATTCAGATTTTTAACACGAGAGTAAACGTAAAAAGAAGGTTTTACAAGACTCACGTTAACAATATTGCAGCAGTACGCACACAATCGAAGCGCAGTAAGGATGGCTAGTGTAACTAGCAAGAATACCACGAAAGCAAGAAAAAAGAAGTACGCTATTAACTATTAACGTACCTGTCTCTTCCGAAACGAATGAGTACACATCGTCGTGTCGTGCTACCATCGTAATTGCGAAGTCT
+
BBBB?BB@@@BCDBBCCCCCBBBBB=BIM@CBCB@@>A@BBBAAAC@BB?C@CCC??>>>1??CDCBABCCBBB>>>ABEEE5CB=A5;;;.;CC?CBBDCBC;94;?@A=@BB?BBCCCBBDDFDDDBBBC?CCBC?B??@DDAA>A?B@@>ADCCCABC?CBBBBB@BB>BCB499999,7;;8889999%9>>B979BBC@@<><<<AA6;7;ABBB@CCBBBBA=A>ADC?CBB?AABCCCAAACCCCBDCCCBBBBBBCCC?BBBBCC?C;>>BD@CA??
@ATNG8:00303:04627
GATGGTAGTGCGTGAGAGAGGAGACCAGAAGATCAGGAACTCTAGAAGAATTCAGATTTTTAACACGAGAGTAAACGTAAAAAGAAGGTTTTACAAGACTCACGTTAACAATATTGCAGCAGTACGCACACAATCGAAGCGCAGTAAGGATGGCTAGTGTAACTAGCAAGAATACCACGAAAACAAGAAAAAGAAGTAACGCTATTAACTAATTAACGTACCTGTCTCTTCCGAAACGAATGAGTACACATCGTCGTGTCGTGCTACCATCGTAATTGCGAAGTCT
+
<:<<6<<@@@A@:;>@995/)/7//)/77)//==<<<A400>00/;6996:<>>///;;;+;+/----/6666;278;<<<<+<C?B?BBB7BBB>BBBBA@<?=8=9997;AA=>@::;?=?>@@G<<@B@?;;;B8;;CABAAA==:<00*0>;;<=?@<@BA@@A>?;=;<<;777><<089299999(0=;:00)0==AA=7;06//(/385//9>>9>==ABBC@B700?000?00/@@@ABAA==///99:<;::3333<;633333338,3333.3;87
@ATNG8:00306:04589
GATGGTAGCTCGCTGATGATATCTCCAGAAGATCAGGAACTCTAGAAGAATTCAGATTTTTAACACGAGAGTAAACGTAAAAAGAAGGTTTTACAAGACTCACGTTAACAATATTGCAGCAGTACGCACACAATCGAAGCGCAGTAAGGATGGCTAGTGTAACTAGCAAGAATACCACGAAAGCAAGAAAAAGAAGTACGCTATTAACTATTAACGTACCTGTCTCTTCCGAAACGAATGAGTACATAGATATACGTATAGCTACCATCGTAATTGCGAAGTCT
+
<<=D?CBCBCCEC;;:BBABBHCCI@BBB@CDECBB?B@CEC<;:D@CC?BABB::9BCB3C@BBBBDBBA:99,9?;;;;;*;C>B?CBC;BIJDBABCCCF@@>@?BC@CCC@CCCBBBCCCCCCDCB@@?@CCC8::CCBBBC>B?B:::;CCDCCCC@CBBBAB?BC@AAA>AABBC=B@@<?FDDD3CC>AAAABCCBA;?;??@D=D;?>CCC@CCBCCBB?B?BBD<CBB?BBBBBBACCCCCCAAAABAAA@@@D??;>>>ABD?C?BBBB?C===
@ATNG8:00314:04601
GATGGTAGTGTGTCTCTGAGAGTAGTACTCATTCGTTTCGGAAGAGACAGGTACGTTAATAGTTAATAGCGTACTTCTTTTTCTTGCTTTCGTGGTATTCTTGCTAGTTACACTAGCCATCCTTACTGCGCTTCGATTGTGTGCGTACTGCTGCAATATTGTTAACGTGAGTCTTGTAAAACCTTCTTTTTACGTTTACTCTCGTGTTAAAAATCTGAATTCTTCTAGAGTTCCTGATCTTCTGGAGATATCATCAGCGAGCTACCATCGTAATTGCGAAGTCT
+
CCBB?BCECBBBBDBBBCDCBBBBBB@@@B@@<@@@@<AC@C?BBCCCCB?CCFDD?B?CCCCAC@CCCCCCCDB?BBBBB0;;7:ABD;A@BC>BBCADD;;;ABBJAFCCCCBBB@CCD@E@CCABBCCD@DCBB?CCCCCCCCCCCCDCBBA=BDD@BB?B?CCB@@@CCC@BBABB9@<@>;;;;;*;ACCC=AAAABCECBC@BBBB2BBBCCACADEADBCCCBB?B@BBBCCC@BBB?BBBBBBBBCBBBCBBAAAGG@EAAABC@D?AACE@CB::
@ATNG8:00320:04607
GATTAGTATAGAGCTCTACATAGTACTCATTCGTTTCTGAAGAGACAGGTACGTTAATAGTTAATAGCGTACTTCTTTTTCTTGTCTTTCTGTGGTATTCTTGCTAGTTACACTAGCCATCCTTACTGCGCTTCGATTGTGTGCGTACTGCTGCAATATTGTTAACGTGAGTCTTGTAAAACCTTCTTTTTACGTTTACTCTCGTGTTAAAAATCTGAATTCTTCTTGAGTTCCTGATCTTCTGGTGAGATATGCATGATGCTACCATCGTAATTGCGAAGTCT
+
A::8:ABBBCBBCCA@;=;??AAABBBAAAAAA@E?B@@@;::9@;B?8BB???@C>@ABA>C>A@?>>8338333333$33,3339;(33333388849:488555;<@DDECCCIABBA@C@CCCCBBBB?BCDD?ABCCCBAACCCCCCCBB@BCCACC@B>BBAAACDCB?B;;;;.;>B>;;;;;*;ABBG>BBBCBBBBBB?BBBB0BBBBA?AAFEAEEACCCC@C?CCCCCC@CCD?BBBBCCCCCCBCB@@@CCIC@CBDBBB?C@BCCC@CCBA
@ATNG8:00332:04612
GATGGTAGATACTCGCTGATACACCCAGATGATCAGGAACTCTAGAAGAATTCAGATTTTTAACACGAGAGTAAACGTAAAAAGAAGGTTTTACAAGACTCACGTTAACAATATTGCAGCAGTACGCACACAATCGAAGCGCAGTAAGGATGGCTAGTGTAACTAGCAAGAATACCACGAAAGCAAGAAAAAGAAGTACGCTATTAACTATTAACGTACCTGTCTCTTCCGAAACGTATGAAGTACGAGAGAGCACACGTGTCTACCATCGTAATTGCGAAGTCT
+
CBBB?BBCCCCCDAABCCCDDB;;;6;BCA@@BBBB@B@CCC:9;C?BB?B?BC???BBA2A>AAAACCBBBBC>A9;:BAA1B@=@;???7@CB?ABACBBA;;7:=AA?BBE@CC@@@C@AACBBBC;;;?BB@A=@ABABCDC@B@C@@=@DBAACCC@CCAAAAABB?BCC@CBBBB8898:@ABBA/AA;???BBAA=A<?8====8=;==BCB@CBA@ACB=A=AAA;ACCBBAA>ABBBAAABB>??A?>?@@AAA???>>>?@BA?B?CBBF@CB;:
@ATNG8:00332:04618
GATGGTAGATATATGCACGCTCTACCAGAAGATCAGGAACTCTAGAAGAATTCAGATTTTTAACACGAGAGTAAACGTAAAAAGAAGGTTTTACAAGACTCACGTTAACAATATTGCAGCAGTACGCACACAATCGAAGCGCAGTAAGGATGGCTAGTGTAACTAGCAAGAATACCACGAAAGCAAGAAAAAAGAAGTACGCTATTAACTATTAACGTACCTGTCTCTTCCGAAAGAATGAGTACACACTCTCATATGACACTACCATCGTAATTGCGAAGTCT
+
;AAB;>BCC??CC;;:>>=><<@BD?ABB=?;;=:9392------517;6;/55:98===.<8=83333;9333,7795>>>+;?7;8===0@AA?B>>C>>=>>4909==BBC?BBA@@@BBDEAAACCCC@BBBB@BBBCCBBC?B@B;;:;BBBBAAB?AAAABB@BB????:99BFG>B@@;999999%9?;897A??BDB=C<>>;;2;5;;A@@<@D@@@?B?A=@A@;@A>@@A>?>ABBBBBBBBB???BBAAABBB?BBB==B>=599BB?<B?>
@ATNG8:00341:04584
GATGGTAGTGCGTGAGAGAGAGACCCAGAAGATCAGGAACTCTAGAAGAATTCAGATTTTTAACACGAGAGTAAACGTAAAAAGAAGGTTTTACAAGACTCACGTTAACAATATTGCAGCAGTACGCACACAATCGAAGCGCAGTAAGGATGGCTAGTGTAACTAGCAAGAATACCACGAAAGCAAGAAAAAGAAGTACGCTATTAACTATTAACGTACCTGTCTCTTCCGAAACGAATGAGTACATAGATATACGTATAGCTACCATCGTAATTGCGAAGTCT
+
4::<266==<@??@@B;;<BBB;<;)5998>ABBB=:>:<<<@@:;49?<?=?@>?;888'86==9AA?>>A@:3:;44455)5B?@@@@@2C@>:;@9999@59.57<<8@BC?BBBA;;;CFCCHGCCBCACBBB@CBBAAACC@CAC;;:;BBBBCCC@AAABBC?BC@CA@;??===5887=@BCCC3CD?BABBBB@@>181776:6<8>@BBB?@@@@@?B?B@BBC>BBC>AAAAABBCBAABBB@?>AAB@@@@@==:====@B=A5::@B>A=>>
@ATNG8:00343:04595
GATGGTAGTGTGTCTCTGAGTGTGTACTCATTCGTTTCGGAAGAGACAGGTACGTTAATAGTTAATAGCGTACTTCTTTTTCTTGCTTTCGTGGTATTCTTGCTAGTTACACTAGCCATCCTTACTGCGCTTCGATTGTGTGCGTACTGTGCAATATTGTTAACGTGAGTCTTGTAAAACCTTCTTTTTACGTTTACTCTCGTGTTAAAAATCTGAATTCTTCTAGAGTTCCTGATCTTCTGGGATGTGTGCGCAGTGCCTCCATCGAATGAGGTTAGTCT
+
BBAD?CBCBBBDDCCBCCCDDDDBCCCCB9979>>?<AB?B@BBBCCCC@CCCCC@C@CCCB@BACCCBCBBBB>A@@@@0@D>B@@@:@BBB?CFI@HC?AAACCC@CCCDCCCC@DCC?B?CDCBBB@@<@CAA>BCCCCBBBBBBBBBBA?BCB?AA?A?ABCECBCBA;@:;;;.;>B>;;;;;*;CAA@<ABCCCGCBBC5;;;;';@>A@<@>BDABBBDCBB@B@CBDCEH?B<>>5>000<>>BCCBBBBG@CC@EECA@=@A@@=@?BCAAA
@ATNG8:00344:04584
GATGGTAGCACGAGTCACTCATATCCAGAAGATCAGGAACTCTAGAAGAATTCAGATTTTTAACACGAGAGTAAACGTAAAAAGAAGGTTTTATAAGACTCTCGTTAACAATATTGCAGCAGTACGCACACAATCGAAGCGCAGTAAGGATGGCTAGTGTAACTAGCAAGAATACCACGAAAGCAAGAAAAAGAAGTACGCTTTTAACTATTAACGTACCTGTCTCTTCCGAAACGAATGAGTACTATGTAGAGCTCTATACTACCATCGTAATTGCGAAGTCT
+
::;;<@@DB@;;:<;;;;;;<<<5505:;5;BCCCC?B@DCC;;6C9>>7?7?@>@>A??.9598;88883333(38:;???+<<7:499909<<@BCCDA==??:B?AA:AC>?BBC@AAC?AA><<BCBB?BB@B?BCA??;<?<A?A?@?@995;;;<9<<>:::857.3::4;;===6===>BBBBB3BB?B@?:AB@DD5?:AADD<?=?;:;<7=////:9494>?D;>>><;;;===>A675;<?>>?A:;:<>>???<@?>>>B?B9>9888>=??
@ATNG8:00349:04619
GATGGTAGACACGTGTGCTCTCTCGTACTCATTCGTTTCGGAAGAGACAGGTACGTTAATAGTTAATAGCGTACTTCTTTTTCTTAGCTTTCGTGGTATTCTTGCTAGTTACACTAGCCATCCTTACTGCGCTTCGATTGTGTGCGTACTGCTGCAATATTGTTAACGTGAGTCTTGTAAAACCTTCTTTTTACGTTTACTCTCGTGTTAAAAATCTTGAATTCTTCTAGAGTTCCTGATCTTCTGGGTGTATCAGCGAGTATCTACCATCGTAATTGCGAAGTCT
+
CCCC@CCDBBBBC=DAABBBB@BBB;;;9B@@=BCDL>DE>B?BDDCFCC@BBBDE@C@CBCC?C@CAAAGAA?A=99999,66(//88828<9869/0)/=*////9949BB???BB?>>>=B=AA@=<;;;8==;;7;AAA@@@>>>AA@@==>188=:>?<>=AA???@@@A:==>?>/>4:4:::::*;?>>>6==@>>>AA==:=@@>/?;;6;?;@<>>=BAA???A=A<@@@@@B<?@?@:>>9;;;///6;666@@AAA>AA==>=<@;>>>C=>>=@
@ATNG8:00300:04637
GATGGTAGCGCACACATAGATACAGTACTCATTCGTTTCGGAAGAGACAGGTACGTTAATAGTTAATAGCGTACTTCTTTTTCTTGCTTTCGTGGTATTCTTGCTAGTTACTCTAGCCATCCTTACTGCGCTTCGATTGTGTGCGTACTGCTGCAATATTGTTAACGTGAGTCTTGTAAAACCTTCTTTTTACGTTTACTCTCGTGTTAAAAATCTGAATTCTTCTAGAGTTCCTGATCTTCTGGACAGAGTGTGCAGATACTACCATCGTAATTGCGAAGTCT
+
@ABB?BCCBBBBBCCCCCFFDCCBBCCDDC@@=@BAB>BCAD@CCCCCCC@CDCDD@C@AAAC?DACCCCBB@??:99999*:B=@;;;7<ABC@CCF@DC@DCBCCJ@DCCBBBCE@CBC?B@CCCCCCCC?BBCC?DCCCCBBBCDCCCCBBB?BCC?CC?B@BBBCBBCDE@D;;;;6;@D>;;;;;*;BBBC>AACBBBDAAA5;<;;*;AABB@C?CEADCCCCBB?B@CCCCCE?A@@@CCDDECCCBBBBBDBBCCBB?BBBCCB@B?BBCD@CCBB
@ATNG8:00301:04677
GATGGTAGCACACGAGATCTCATCGTACTCATTCGTTTCGGAAGAGACAGGTACGTTAATAGTTAATAGCGTACTTCTTTTTCTTGCTTTCGTGGTATTCTTGCTAGTTACACTAGCCATCCTTACTGCGCTTCGATTGTGTGCGTACTGCTGCATTATTGTTAACGTGAGTCTTGTAAAACCTTCTTTTTACGTTTACTCTCGTGTTAAAAATCTTGAATTCTTCTAGAGTTCCTGTATCTTCTGGATATGAGTGACTCGTGCTACCATCGTAATTGCGAAGTCT
+
>@00+/:::>>@CCCCBDD;:9<<=B:96ECCACCCC=CB699;BBC@@@?BBA?A7;4;??:;B@BAACCCCBC@BBBBB2@@??99927<@A>BAB?AA>:::B??<?BCCA@??;?AA?>=AAA?889;9>;;;;>>AA;;;>>>@@B?:;8819<:88195;=?=<;<==-//;<=+9/6087:9;*:::>A18556:558<>:9<==,;//+/8484>A:=>?@AAA=B;>888>>;7322),,,,,267787769555557.33559=,/-/7779BB@=
@ATNG8:00302:04678
GATGGTAGTAGTACACTAGTCATACCAGAAGATCAGGAACTCTAGAAGAATTCAGATTTTTAACACGAGAGTAAACGTAAAAAGAAGGTTTTACAAGACTCACGTTAACAATATTGCAGCAGTACGCACACAATCGAAGCGCAGTAAGGATGGCTAGTGTAACTAGCAAGAATACCACGAAAGCAAGAAAAAGAAGTACGCTATTAACTATTAACGTACCTGTCTCTTCCGAAACGAATGAGTACTATAACTATCTGAGACTGCCAAGGCACACAGGGGATAGG
+
BBBB@DDB@@@@ADCCCCCBBBCCC?BAA?CFCB@@<@?BBFCCCC@CC?C?CEEAAAA@2@?CCCCCD?A99938??ABBB5CC@C?BBC<DCCAFBBBDDDBB?B@CC@CCD?BBABBCCCCDBBBCCCC?BBBB>AABCBBB@>BADBB?BBBBBBBB?BBB@A@@CC?999<??BBA;AAA<@@@@@2A=:>>>>@@@AA;A:??AA=B=AAB??=?BAABBB?B@BBC>CCB?CCCCCBBBCAA;AAAAA>>>@@@;:;;@3858A@@@AA@@6AA:89
@ATNG8:00305:04658
GATGGTAGCGCGACGAGCGTAGACCCAGAAGATCAGGAACTCTAGAAGAATTCAGATTTTTAACACGAGAGTAAACGTAAAAAGAAGGTTTTACAAGACTCACGTTAACAATATTGCAGCAGTACGCACACAATCGAAGCGCAGTAAGGATGGCTAGTGTAACTAGCAAGAATACCACGAAAGCAAGAAAAAAGAAGTACGCTATTAACTATTAACGTACCTGTCTCTTCCGAAACGAATGAGTACCTCTCAGACGCTCGCCTACCATCGTAATTGCGAAGTCT
+
<>;A=@?>AB::;BBCBBDIGCCCC;;:945<=BBC@C::;B;;9B>BA<A>>??ABCBC3B?ABEBBBBBA@?:?=@<<<<*<<8=:>>@9CCC@CA99;BBAA?B@BB?CCC@CBBACEICCBBBCCBDC?BBAA?AAAAA@9:4;=B@@<@DBAAA::6998>AC>@B<<><177@@B;B>@<===<<<&?A?AA@CBCB@?:>8===?;?=??BCE@BB???@C=@;@@@:?BB?AAAFEBB?BAAAAABBAA@@@A:=;;6;>>>BB>A>ABBB@BDBB
@ATNG8:00306:04667
GATGGTAGTATCTGCACACTCTGTCCAGAAGATCAGGAACTCTAGAAGAATTCAGATTTTTAACACGAGAGTAAACGTAAAAAGAAGTTTTTACAAGACTCACGTTAACAATATTGCAGCAGTACGCACACAATCGAAGCGCAGTAAGGATGGCTAGTGTAACTAGCAAGAATACCACGAAAGCAAGAAAAAAGAAGTACGCTATTAACTATTAACGTACCTGTCTCTTCCGAAACGAATGAGTACACATCGTCGTGTCGTGCTACCATCGTAATTGCGAAGTCT
+
DDEE=ABBCCBBBDCEBBBCCCFBB@BEGBCCBBBD?B>BBB@@@E@BB?B@BBA??>>?1??CCBBBBAA777.7=>@EGE5CB=>>@@A0AEDBEB@BDDDBB?B@CC@CBB?BCCCBBBBCCDDCCCCC?BBBB?A?@?DDAA>B@DAA?ADBBAACC>AAAABB@CC@@>?;??999+9>>;>>====&=A>A?>?CDBBA=A:??@@<A<AACBB@BCBBBBC?B?BCC>BBB?BBBBCBBBCBBBBBCCBCAAAABACEC@BAAABB?B>BCCC?BB??
@ATNG8:00311:04644
GATGGTAGTGTGTCTCTGAGAGTAGTACTCATTCGTTTCGGAAGAGACAGGTACGTTAATAGTTAATAGCGTACTTCTTTTTCTTGCTTTCGTGGTATTCTTGCTAGTTACACTAGCCATCCTTACTGCGCTTCGATTGTGTGCGTACTGCTGCAATATTGTTAACGTGAGTCTTGTAAAACCTTCTTTTTACGTTTACTCTCGTGTTAAAAATCTGAATTCTTCTAGAGTTCCTGATCTTCTGGAGATATCATCAGCGAGCTACCATCGTAATTGCGAAGTCT
+
B@@@:==?@@<=<@<<666>>>CCCBBC@@@B?ABBD>@@=@>ABBBBCHABBBCCACAGCBB@B?BCCCCCCCC?BBBBB0@@<>BCC:;6B>8@>@=<@799BCBEACBBCCB@@8;;A>B@CJCBBBDG=@@BB>BCCCCCBBAABBBBBBC?B@@=@B?B@FBBBC;;;B?@AABB9B?C?AAAAA,@BBBB<BAACBA;;;@;@@@@,@@?:;6;?@@=@C@@@BB>@<@::;AB?AAC9;;;;;BACBEDBABCCBEDDAG;<<DCAB;;;CB@CBBB
@ATNG8:00328:04630
GATGGTAGAGAGAGCTCTCTCATCGTACTCATTCGTTTCGGAAGAGACAGGTACGTTAATAGTTAATAGCGTACTTCTTTTTCTTGCTTTCGTGGTATTCTTGCTAGTTACACTAGCCATCCTTACTGCTCTTCGATTGTGTGCGTACTGCTGCAATATTGTTAACGTGAGTCTTGTAAAACCTTCTTTTTACGTTTACTCTCGTGTTAAAAATCTGAATTCTTCTAGAGTTCCTGATCTTCTGGGTGCTCTACAGTCTCTCTACCATCGTAATTGCGAAGTCT
+
CCAA?BBBBCBBCCB@@<>CC@??>?=@@@@A<ACEG>CB@C@CCBBBBB?CCCBB?B?BA@A@C@EBBABBBCC?CCCCC2A@;A998.:AAB?B??=?A8???>?@>BBBBDBBD?BB?<@=ABA@???A<>>AA<A>>>>A>>>@D@=:;;?6;;>>??<?<??AAAAAAA;@@@AA5A=>888777(7=>?A:@@>>>@?<<<18888(8:::>;?<??;?CAA>?>=B<@@@AAA<9///)///;;;@>>===@@?AAAF<>;;<AA;A:====;??;;
@ATNG8:00331:04667
GATGGTAGACACGTGTGCTCTCTCGTACTCATTCGTTTCGGAAGAGACAGGTACGTTAATAGTTAATAGCGTACTTCTTTTTCTTGCTTCGTGGTATTCTTGCTAGTTACACTAGCCATCCTTACTGCGCTTCGATTGTGTGCGTACTGCTGCAATATTGTTAACGTGAGTCTTGTAAAACCTTCTTTTTACGTTTACTCTCGTGTTAAAAATCTGAATTCTTCTATAGTTCCTGATCTTCTGGACGACGCGCACTGACACTACCATCGTAATTGCGAAGTCT
+
:>>D?BBBBAA:;9;9@@ACCBBBIBBB;<;A>ABBC=CC?C@BCCBCBB?DBCBC?C?CB@@??@BBBBBBBA@>98777$/;69000/::;8?<:8:A9999?@A=BBCABABD=;:;<@<@@?:9:<=:>???<@@AA???:;:@>>;<9;3:;;5;@;@<>>>>>=C??599<<=2=;@:==CCC/B>>?C7;:=>?>>>>><;===,=///9060:<=DA=<<DD=D8==BA@@:;;;=???@@;;689///9669<;<7:;:;??;@8:;>><<:::
@ATNG8:00334:04654
GATGGTAGGAGACACGTCGCACACGTACTCATTCGTTTCGGAAGAGACAGGTACGTTAATAGTTAATAGCGTACTTCTTTTTCTTGCTTTCGTGGTATTCTTGCTAGTTACACTAGCCATCCTTACTGCGCTTCGATTGTGTGCGTACTGCTGCAATATTGTTAACGTGAGTCTTGTAAAACCTTCTTTTTACGTTTACTCTCGTGTTAAAAATCTGAATTCTTCTAGAGTTCCTGATCTTCTGGGCTGCGCTGATATGCGCTACCATCGAATCACGAAAGTCT
+
CCCC@CBB?BBCCBBBBBEEC:;;CCBBBBBCACABA=@B=A=BBBCCBB?BCBBB@B@BCDD@C?CBAABCDDC?CCCBB1BB?;@==5<BBF@CCB?AA7::>BBD@AAAEBBB@?BAA3637>=;:::<8=?AA=@@@?>>?ABA@???>>>=???=@@<@=AA@A>>>??5::>==1>:?:=<===+=>===5===>>>>>==:=>>=.=898@4948927===;>><@8=<7767//8;;6<///<:76;?@=::///661666?@<>>?AAAB:BA?>
@ATNG8:00335:04631
GATGGTAGCTCACGTACGTCACACGTACTCATTCGTTTCGGAAGAGACAGGTACGTTAATAGTTAATAGCGTACTTCTTCTTACTTGCTTTCGTGGTATTCTTGCTAGTTACACTAGCCATCCTTACTGCGCTTCGATTGTGTGCGTACTGCTGCAATATTGTTAACGTGAGTCTTGTAAAAACCTTCTTTTTACGTTTACTCTCGTGTTAAAATCTGAATTCTTCTAGAGTTCCTGATCTTCTGGATAGCGACGCGATATACTACCATCGTAATTGCGAAGTCT
+
;;5;8=ABBB?C=<<<666<<A@ADB@@@BBB>CCCC?CC?C@A@@A@@@=B@AAA=A6;;9@<@?BCBBBBAAA?AA488033939696.6///38/-(/8(///8//(/99366;A9>@A:>:=?=;;;;;;???A==>>?>>>>==A?>>?;;6;@?<@A=A:==?;;:>>?5::;;;;+;:>8=9===,==@@@-//6///6:8:0///)////:073995<??E@??;?=A@@=<=-//=9===AA;;;==;;;>>>;;;>=AAA@@?:?6;;===AAD=
@ATNG8:00337:04649
GATGGTAGATATATGCACGCTCTACCAGAGATCAGGAACTCTAGAAGAATTCAGATTTTTAACACGAGAGTAAACGTAAAAAGAAGGTTTTACAAGACTCACGTTAACAATATTGCAGCAGTACGCACACAATCGAAGCGCAGTAAGGATGGCTAGTGTAACTAGCAAGAATACCACGAAAGCAAGAAAAAGAAGTACGCTATTAACTATTAACGTACCTGTCTCTTCCGAAACGAATGAGTACGTGTGACGTACGTGAGCTACCATCGTAATTGCGAAGTCT
+
8899<AA===666;;;@ACCIEDDD@B@A@CCDBB@BACBBBA;939<6;=@@??>@@B+B>CBBBBBBBA@A:AABBBBB0@@=@<@@A9BAB>BBBBCBDEF@E@BCACBC?BBC@@ABCCCCCCDCBB?BCBB?BABBBCCD?C@B@@>@BBBCCBB?BCEB@@;::69A?8@ABBA;@AA>ADEDD2BB?BAAABBAAB5936;;;5<489BBC@CB??>@@<?=?CC>CBB???>ACCCBBBBBABACBBBCBBBBBCC@F:::BB>@>A@AA>A??@
@ATNG8:00339:04668
GATGGTAGATACTCGCTGATACACCCAGAAGATCAGGAACTCTAGAAGAATTCAGATTTTTAACACTAGAGTAACGTAAAAAGAAGGTTTTACAAGACTCACGTTAACAATATTGCAGCAGTACGCACACAATCGAAGCGCAGTAAGGATGGCTAGTGTAACTAGCAAGAATACCACGAAAGCAAGAAAAAGAAGTACGCTATTAACTATTAACGTACCTGTCTCTTCCGAAACGAATGAGTACATAGATATACGTATAGCTACCATCGTAATTGCGAAGTCT
+
CCCD?B@@ADBBBBC;;9CC>DDEG>DCC@CBBBBB?B@BCBBBCB?CEAD@CC>>?===.?=ACCCCBBBBB=@@DCELE5@@<@=A@A7AAB?BBBBCDIJE?B?BC?BCC?CCBBBBCCDDDAA@CCC?ABCD@CBCCBCBB?B?B::7;BBBBBBBACBBBCCAAB?BCB<@@9::29@@=BBFDC3BC?BBBABCCEE:=:=@@@;A<AACBC?CDAABBB?B?BCD>CAB?ABCDCBBBBBBCABBBB@@>AAAAABB;@>>>A@=A>AAFE=A?;;
@ATNG8:00310:04692
GATGGTAGTGATACAGATCAGACACCAGAAGATCAGGAACTCTAGAAGAATTCAGATTTTTAACACGAGAGTAAACGTAAAAAGAAGGTTTTACAAGACTCACGTTAACAATATTGCAGCAGTACGCACACAATCGAAGCGCAGTAAGGATGGCTAGTGTAACTAGCAAGAATACCACGAAAGCAAGAAAAAGAAGTACGCTATTAACTATTAACGTACCTGTCTCTTCCGAAACGAATGAGTACTGCGTCTCACTCTCGCCTACCATCGTAATTGCGAAGTCT
+
DEDC?ABABBBCBCCDCBBACGHDF?AACBCBDA:;8:?BCB::9?8@@9B???@A@?>?1@;AABBBBCCBBB>B>AADDE5CC8;4;BB9BEIACBABDCFAA?A@CC@BBC@CCAABCCCCCCDCCBBC?CCBB?BBBB@@>>9@=@??<@CCCCDDC?BBBBCC?BB@BBC9:9???8?@@<@BAAA3BB@BCCCBAAAA;?:==DC9?:@ACBB?BBBBA??<??ABC>DBB>AABBBBCCAAA@@@AACAAABCC@CCB?BBBCCC?B@BDCA=A???
@ATNG8:00312:04685
GATGGTAGACATATCGTACTCTCTGTACTCATTCGTTTCGGAAGAGACAGGTACGTTAATAGTTAATAGCGTACTTCTTTTTCTTGCTTTCGTGGTATTCTTGCTAGTTACACTAGCCATCCTTACTGCGCTTCGATTGTGTGCGTACTGCTGCAATATTGTTAACGTGAGTCTTGTAAAACCTTCTTTTTACGTTTACTCTCGTGTTAAAAATCTTAATTCTTCTAGAGTTCCTGATCTTCTGGGCTGCGCTGATATGCGCTACCATCGTAATTGCGAAGTCT
+
CCBB?BCDDBABCCCABBBBDCDCCCDEFBBB?BBBA=A@>@ACBBBCCB>ACBBB@B@CBAA>B@BBBBAAA79/3;;;;+:A;AA>>3>0.-08--)/8567:?=A>@B>>>AAA<AAB<B=A?><<==?;????<??BB??>==>BAA>>>><;;;=AA<?;@@@A@?@AA<AAAAA6@<@<>@>>>.>>AAA7>@@@A?>>A=9>CCD/>==9==D=DD=@:;;@??;?;==>>==<?9;@6@8///=666B@?>>>AA>>;>@>>>A:@9=>??;>>88
@ATNG8:00318:04698
GATGGTAGTACATGATAGACGACACCAGAAGATCAGGAACTCTAGAAGAATTCAGATTTTTAACACGAGAGTAAACGTAAAAAGAAGGTTTTACAAGACTCACGTTAACAATATTGCAGCAGTACGCACACAATCGAAGCGCAGTATGGATGGCTAGTGTAACTAGCAAGAATACCACGAAAGCAAGAAAAAGAAGTACGCTATTAACTATTAACGTACCTGTCTCTTCCGAAACGAATGAGTACTGCGTCTCACTCTCGCCTACCATCGTAATTGCGAAGTCT
+
CBCB?BCDCCBBAABDCCCC@@@BB@CCC@DCCA@A@B@BEFBBAB?BE@B?BBDDEEFF3C@CCCDEBABBAB;AB;;;;;.;E@D@CDD;CBB@BCCCDDDBB?C@CC@CBB?BCCBBBBCCCCBCCCBC?BCCC@BBBDBBACCC@C??=?BBBBCBB?BBBBBB>BB?BBB588A@>9@>><>DDDC/DD=A888AA@A?<A<A>>><@;@>CED?BCBBA@@=@>ADE>DBB?BBBDCBBABABCBBBCCBBACCC@CCC?C@@?CC?C?BBBC?CB@@
@ATNG8:00320:04690
GATGGTAGATACTCGCTGATACACCTGAAGATCAGGAACTCTAGAAGAATTCAGATTTTTAACACGAGAGTAAACGTAAAAAGAAGGTTTTACAAGACTCACGTTAACAATATTGCAGCAGTACGCACACAATCGAAGCGCAGTAAGGATGGCTAGTGTAACTAGCAAGAATACCACGAAAGCAAGAAAAAAGAAGTACGCTATTAACTATTAACGTACCTGTCTCTTCCGAAACGAATGAGTACTGTATCTATGTGTGCGCTACCATCGTAATTGCGAAGTCT
+
A@@@@CBBBCBAABCBAACBCBBB?B;:7;B@@AG@C@CCCCCCC>;;8;?CAA;;;;;*;@EGFDDGCCA@>6=@99:9:*:I=A>BBB8BEJACBBCDDD;::;?BB@CCC@BCDDCCBBACBCCDCAA?ABBB?BCCCCBBC?C?B;;9;CCCDCCC@CCBBHF?BB?:98?CCBB@9;33/779999%:>;;?8CB=BDD@D?>>?@<@=>>CBDACCCBAAC@E?BBC>BCC>A?BBBCCBAACCCCBBCBB@@?BCEED?AB@ABC?B>BBDE@CCCB
@ATNG8:00324:04701
GATAGTACAGTGTAGTAGACCAGAAGATCAGGAACTCTAGAAGAATTCAGATTTTTAACACTGAGAGTAAACGTAAAAAGAAGGTTTTACAAGACTCACGTTAACAATATTGCAGCAGTACGCACACAATCGAAGCGCAGTAAGGATGGCTAGTGTAACTAGCAAGAATACCACGAAAGCAAGAAAAAGAAGTACGACTATTAACTATTAACGTACCTGTCTCTTCCGAAACGAATGAGTAACATAGATATACGTATAGCTACCATCGTAATTGCGAAGTCT
+
CCEDAAACCABBDBBBDDCC>ABC@DBCCBB?A<??AA@?A?AA?AABA@?????.;:=@000>=@@BCC9>>90000'00)/;=>>0//91//3968888,2,27279;7==>@BBB@@@<<;===@<@@@A7::==:://-/7<;B>D:::;<==;?>>>@@<??:?@@<@@@@A8;::4;<===+;;5;???@A>>>@9=8=::99;69///66:66;AAA1918==49::::99>77/79;9;<::99<9?@@>>>B;;8;@@AAA;A;A?>>:@A;;
@ATNG8:00333:04728
GATGGTAGAGAGAGCTCTCTCATCGTACTCATTCGTTTCGGAAGAGACAGGTACGTTAATAGTTAATAGCGTACTTCTTTTTCTTGCTTTCGTGGTATTCTTGCTAGTTACACTAGCCATCCTTACTGCGCTTCGATTGTGTGCGTACTGCTGCAATTATTGTTAACGTGAGTCTTGTAAAACCTTCTTTTTACGTTTAACTCTCGTGTTAAAAATCTGAATTCTTCTAGAGTTCCTGTATCTTCTGGGTGCGCTACAGTCTCTCTACCATGTAATTGCG
+
=9;:;C=CBCCBBBC;66=;;;@@BB966>CCADCCC=CC@C@;;;DCDF@BBBB@:>:999:.46<>@>ABBBE?BBBCB3A@;?999(39<<=A::79A49984;;6;B><???A?BAA<A<@?>>=8885;;;;:???:;:===@@???>;;5:39>9<=:==AAA======,//666-66:1;;BAB.=::9=/;6999979:9:15565'5///3.3.753><==88806)----7783899=1/--3--/9;99>??@@@@B<>>98:57(,*(
@ATNG8:00338:04710
GATGGTAGCAGACGTGACAGAGCGCCAGAAGATCAGGAACTCTAGAAGAATTCAGATTTTTAACACGAGAGTAAACGTAAAAAGAAGGTTTTACAAGACTCACGTTAACAATATTGCAGCAGTACGCACACAATCGAAGCGCAGTAAGGATGGCTAGTGTAACTAGCAAGAATACCACGAAAGCAAGAAAAAAGAAGTACGCTATTAACTATTAACGTACCTGTCTCTTCCGAAACGAATGAGTACAGAGAGTACGATATGTCTACCATCGTAATTGCGAAGTCT
+
CCCC@CCBCBAA96666?===CBBB>:;58<BA@@@;@=@@@;;:B@BB?C@BBBBACCC3B?CCC???B>??B=??@CEEE5DC?C=ABA9ACC@AAAABCCCC>B?BC@CCC@BBCBBBBCCCCCCCBCB?BBBB>ACAA@CCB@D@BBB?BLEDCCCB?BBBCCC???;?B?:=?989+7;;58999:9%9?>@B@ACCBCD36357=>2=:=?BBB@CAAA????B?BCC@CCD?BBBBBBBAAABBBBBBBBB>>???>CA<A@BB>>;>7:;??;=>=A
@ATNG8:00341:04714
GATGGTAGCACGAGTCACTCATATCCAGAAGATCAGGAACTCTAGAAGAATTCAGATTTTTAACACGAGAGTAACGTAAAAAGAAGGTTTTACAAGACTCACGTTAACAATATTGCAGCAGTACGCACACAATCGAAGCGCAGTAAGGATTGCTAGTGTAACTAGCAAGAATACCACGAAAGCAAGAAAAAGAAGTACGCTATTAACTATTAACGTACCTGTCTCTTCCGAAACGAATGAGTACGATGAGAGAGCTCTCTCTACCATCGTAATTGCGAAGTCT
+
CCCF>AA:98///9:@A@<=@BDBC:BDC@BBBCBA=A=BDD;;6C:??<?;@@>?>???0?;@C9<0@==00+/6/////$4:5:.555&5994;<<<=@<<A=A?CC@CBB?BCDDDBBBCCCCDCAAB@CDCB@C<;:CBAA>B?BB8;;@@BBBBB?BB@BBB@A@=?@=8<<>AA:???;==>>=,=?<@ABABA==>0805996+2,28??;9==<;;==37-777*4;;6BBBBBBBBBBBBBBCBB?;;>>B@@@A>A988BA?B<@?AA=@BBB
@ATNG8:00305:04744
GATGGTAGTCTCAGATAGTCTATAGTACTCATTCGTTTCGGAAGAGACAGGTACGTTAATAGTTAATAGCGTACTTCTTTTTCTTTGCTTTCGTGGTATTCTTGCTAGTTACACTAGCCATCCTTACTGCGCTTCGATTGTGTGCGTACTGCTGCAATATTGTTAACGTGAGTCTTGTAAAAACCTTCTTTTTACGTTTACTCTCGTGTTAAAAATCTGAATTCTTCTAGAGTTCCTGATCTTCTGGAGATATCATCAGCGAGCTACCATCGTAATTGCGAAGTCT
+
55447<<=@AB<<>@A:655599<<<===;590999>999669=<;6555.59;;=;?;DA?@>B?BBB6655:=.55<<:':::0:8::184554955.5:4555::=9=BCCBA@?499A6;4;BB;;9@A=ABAA=BA@;;;BBA@@@;;:;;4;:9:9929:?999565<<79/0000$0)/2>7AAA0=BCCC>C69666;9558<<<=+<996>:>@BB?ACC;;:B@C=A@AB@@=@@A<AB@@@@@@ABBB@@@>B@AA?CCAA;;4;5;;@@=ABCC
@ATNG8:00305:04763
GATGGTAGTGTGTCTCTGAGAGTAGTACTCATTCGTTTCGGAAGAGACAGGTACGTTAATAGTTAATAGCGTACTTCTTTTTCTTGCTTTCGTGGTATTCTTGCTAGTTACACTAGCCATCCTTACTGCGCTTCGATTTGTGCGTACTGCTGCAATATTGTTAACGTGAGTCTTGTAAAACCTTCTTTTTACGTTTACTCTCGTGTTAAAAATCTGAATTCTTCTAGAGTTCCTGATCTTCTGGAGATATCATCAGCGAGCTACCATCGTAATTGCGAAGTCT
+
::5526<<>C<B<B=B@AAEHCCCCBBBCC@A?ACCC>CD?D?CCBBCCC@BBBFD@C@CDEE@B@CCCCGDDBB=;;;;;*;@;?@AE?B::9<CBA?@B7;;AAAB?BAAACCEC@@@A@D?CCCCCCDC@CBBCG=CCCCCCCBBCCCBBB?CCC?BBAGBCBAAAGCCC?D;;;;.;=A>;;;;;*;CCBC>CBBBBBBAA@?AAAB0A;;;B=B?CB@CCCCCA@=??BBBDCB?BBC?BABCBCCBBBCDBBBBBCBC?C<;;CC@C?BBDC?CB;;
@ATNG8:00313:04754
GATGGTAGATATATGCACGCTCTACCAGAAGATCAGGAACTCTAGAAGAATTCAGATTTTTAACACGAGAGTAAACGTAAAAGAAGGTTTTACAAGACTCACGTTAACGATATTGCAGCAGTACGCACACAATCGAAGCGCAGTAAGGATGGCTAGTGTAACTAGCAAGAATACCACGAAAGCAAGAAAAGAAGTACGCTATTAACTATTAACGTACCTGTCTCTTCCGAACGAATGAGTACACACTCTCATATGACACTACCATCGTAATTGCGAAGTCT
+
@BAA<A<BBB=BBBE=<<<>@CCCDABCC@CCBBBA7;7:@>444<8<<8;7<<0//===,?7?=:888;;377)784444&4<6;.555&555.5<>??@;?C>B>AA@?;:5;A;;;AA?>?A??@BA@;>>9829<<<<?>>8:9=00*0;000;<?9?@@?>=78818>>9=<///)///)////)/6/9;BB@@>>>;>;@@@@<?;?@BBA>BB;;;FC>@=::5:@C?BBBBAAABFCBCCCBBABBC;:;CCBB?AAABBB?B?CCBD@GE;:
@ATNG8:00329:04761
GATGGTAGCTCGCTGATGATATCTCCAGAAGATCAGGAACTCTAGAAGAATTCAGATTTTTAACACGAGAGTAAACGTAAAAAGAAGGTTTTACAAGACTCACGTTAACAATATTGCAGCAGTACGCACACAATCGAAGCGCAGTAAGGATGGCTAGTGTAACTAGCAAGAATACCACGAAAGCAAGAAAAAGAAGTACGCTATTAACTATTAACTTACCTGTCTCTTCCGAAACGAATGAGTACACATCGTCGTGTCGTGCTACCATCGTAATTGCGAAGTCT
+
BBBF?BBCCDBBBBBBCBBBBBBBBACCC@CCCD@@>??BBBAAADADG?B?A@A=@???2??@BCCBCBC?>;3;<::;;;*;E=A<AAA3BAA?BCDBCCCBB@B@BC@BCB?BAAACCDCDBBBBCAAA@BCCC?BBBBBBCC?C@CAC?BDCCBCBB?AAABBB?BC@BBB?CBCCC>BAA=@@???.??;A===AA@>>9><@@>>:>:??<>>=BA===BA=A====7=AA=@@?AAAAAAABB=><BBCCBB@@BBBB>??A@@@;A499AA;A>:;
@ATNG8:00331:04766
GATGGTAGTACATGATAGACGACACCAGAAGATCAGGAACTCTAGAAGAATTCAGATTTTTAACACGAGAGTAAACGTAAAAAGAAGGTTTTACAAGACTCACGTTAACAATATTGCAGCAGTACGCACACAATCGAAGCGCAGTAAGGATGGCTAGTGTAACTAGCAAGAATACCACGAAAGCTAAGAAAAGAAGTACGCTATTAACTATTAACGTACCTGTCTCTTCCGAAACGAATGAGTACAGAGAGTACGATATGTCTACCATCGTAATTGCGAAGTCT
+
>>>E@CCBBBCC::<BBCCC@@@CC@BBB@CCCECC?A=@BBBBBDABB@B????AABBC5B@CCHIDCC;9;B9AA@@@@@0@C?C@CCC9CBB?BBBBCCCBB@B@BB?BBB@BCCCBBCCBCABBCCCC?CCBB=@@BBCCCC@C?CAA?ACCBCBCC@CBBBBD?CB?AAB?ABBCD=B>>><<AAA6?=177;;;/,,,06(,**,(,,,,,26079;;:;=:=:>??8?>>9AAAAAABBBBBAAABBBCCA>>?AAAB?CBBBBB?B<?;CC=A;::
@ATNG8:00344:04772
GATGGTAGGACGAGCGTCTGAGAGGTACTCATTCGTTTCGGAAGAGACAGGTACGTTAATAGTTAATAGCGTACTTCTTTTCTTGCTTTCGTGGTATTCTTGCTAGTTACACTAGCCATCCTTACTGCGCTTCGATTGTGTGCGTACTGCTGCAATATTGTTAACGTGAGTCTTGTAAAACCTTCTTTTTACGTTTACTCTCGTGTTAAAAATCTGAATTCTTCTAGAGTTCCTGATCTTCTGGAGATACACATGATACTCTACCATCGTTCTCCTTAAGTCT
+
?::>9;;=8<455454<<<=@BBB@@@@BBBB>CAAA<AB>B>BBBCCCDADCC;<:;?BCBCAH@IIC;<;AAA?BCCC<CC?AA@@:?@CC@CCC?BC@;;;BAB?C:6:BBBC?BBC?C@BBAC;:;E:;;AA8;;BBA@@CBBBB?@>@@:000;=;6<;><@@>;;:@999555&5494>=@>@1B>>AA,00A@FDAA@D@DDDF+@@9698@;@@?BC?@999>B@ACBE@@>@DC?CBBBBBBB@@AAAA;;;;9A9999@C?AAA=?494877=
@ATNG8:00346:04760
GATGGTAGCTATACGTATATCTATGTACTCATTCGTTTCGGAAGAGACAGGTACGTTAATAGTTAATAGCGTACTTCTTTTTCTTGCTTTCGTGGTATTCTTGCTAGTTACACTAGCCATCCTTACTGCGCTTCGATTGTGTGCGTACTGCTGCAATATTGTTAACGTGAGTCTTGTAAAACCTTCTTTTTACGTTTACTCTCGTGTTAAAAATCTGAATTCTTCTAGAGTTCCTGATCTTCTGGAGATACACTGATACTCTACCATCGTAATTGCGAAGTCT
+
444@9BBBCCABBBCDCGECCDFDCC;;;C;;4;BBC>BD?A?ACCCCCB@CCCCB?B@B@@A@D@CCCABBBBC?BBBBB3BC?B??@<?CCF@CCB?BB999BBBA>BDECCABB?BBC?B??>><@=::7:AAB;??@@@A@=>==AA997<6;;<;@A<A<>>B@@@A>>8==>??2?=A7;;AAA.=<:::3;D=;;;A==>;>DDD/D==>@=@;@@=;;;B>>><@=A@@??A7;;?=?A@@>>>???@@>=;:;@@<@===>:6:-//::5:=@?
@ATNG8:00347:04733
GATGGTAGTATAGAGCTCTACATAGTACTCATTCGTTTCGGAAGAGACAGGTACGTTAATAGTTAATAGCGTACTTCTTTTTCTTGCTTTCGTGGTATTCTTGCTAGTTACACTAGCCATCCTTACTGCGCTTCGATTGTGTGCGTACTGCTGCAATATTGTTAACGTGAGTCTTGTAAAACCTTCTTTTTACGTTTACTCTCGTGTTAAAAATCTGAATTCTTCTAGAGTTCCTGATCTTCTGGATATGAGTGACTCGTGCTACCATCGTAATTGCGAAGTCT
+
ABBD@BBBDCCBCCDBBBBBCCBBBDIDDDA@=@A@@:@C?B?BB@A@CC?CCCBB>A>ACBC?C=AACCBB@=A7AA===+BC>A997.7?AA>BAB?BA?AAAABB9::BBAAAB>A@@:>:=BA;;;>>=@>>>=AAA????>>>@?><<::5:;;:>?5;6;?>BBAAAC<A8888,89>:>A@@@/>>@BD8>>AAAACA<<3::::+;==:;7;;?A=>>>A???<B=ABBA@@;@@@;@A<<>B>>>?@??@>AAACC;??@A>>;>:>>FD<@>??
@ATNG8:00304:04827
GATGGTAGTGTCATATGAGAGTGTGTACTCATTCGTTTCGGAAGAGACAGGTACGTTAATAGTTAATAGCGTACTTCTTTTTCTTGCTTTCGTGGTATTCTTGCTAGTTACACTAGCCATCCTTACTGCGCTTCGATTGTGTGCGTACTGCTGCAATATTGTTAACGTGAGTCTTGTAAAACCTTCTTTTTACGTTTACTCTCGTGTTAAAAATCTGAATTCTTCTAGAGTTCCTGATCTTCTGGGTGTATCAGCGATATCTACCATCGTAATTGCGAAGTCT
+
<<<B?BEFCBBCCBBBCDFFCCCDC@A@BB;;:;BDC>CC@C@BBBCDEFAHCCCC@DABBBC?C@BDBBCBBDC@CCCCC5CC@BCBB=BBBB@CBB?BC=;;;CCC@CDEECCCC@CCC@B?CCDIBBAC?BBCC@CCCAAACCDDCCDBBBC?BBB?CD@D>ABBBCDCCC@BCCBB:B>A>ABBBB2AB@@@=ADEBCCCAAA<AAAA0@BBBB@CACD@DDCBBBC@C@CCCDBB?A@AB=BBBCCCCCBBBCCCCCCC@CCCCCC@B>BBCC@CB::
@ATNG8:00306:04806
GATGGTAGCTCTGCTCTGACTCTCGTACTCATTCGTTTCGGAAGAGACAGGTACGTTAATAGTTAATAGCGTACTTCTTTTCTTGCTTTCGTGGTATTCTTGCTAGTTACACTAGCCATCCTTACTGCGCTTCGATTGTGTGCGTACTACTGCAAATATTGTTAACGTGAGTCTTGTAAAAAACCTTCTTTTTTACGTTTTACTCTCGTGTTAAAAAAATCTGAATTCTTCTAGAGTTCCTGATCTTCTGGTGTCTGATCTGTATCACTACCATCGTAATTGCGAAGTCT
+
;:5859:::;BBBBBBB;;;BBB@AABBCC;;4<;:9(4@;@?BACCCCC@CGCGC@B>AB;;5<=AAABBBCCC>;;;;.4@29::;.;?@A=:;0+/>*/0===>=?AB@@?BB?BBB@D@CCA@@D;;5;B;;5:@@@BAAAABB@?:<0..).-.)--(-(-9::55555.5555555#56<7555555#5;A<<='55959=:@554444444"49:995;9993:559:>@7B9965@BB@9::799;999<<00/=>@@DCBCB<99949<38-338939:::
@ATNG8:00309:04810
GATGGTAGCGCACACATAGATACAGTACTCATTCGTTTCGGAAGAGACAGGTACGTTAATAGTTAATAGCGTACTTCTTTTTCTTGCTTTCGTGGTATTCTTGCTAGTTACACTAGCCATCCTTACTGCGCTTCGATTGTGTGCGTACTGCTGCAATATTGTTAACGTGAGTCTTGTAAAACCTTCTTTTTACGTTTACTCTCGTGTTAAAAATCTGAATTCTTCTAGAGTTCCTGATCTTCTGGGTCTCTCTCTCACGCACTACCATCGTAATTGCGAAGTCT
+
BCBC:@<<;=@CCDGCCDC;;;B@AACCCDCC?BBDD;:95;5;>:<=A@8@><@A?B>A=>C?DAA@@@@??9;*0/;;;,7>+//:;59;;?7;9:55916;BBBB@9:;@>@@<459@;?;A;;;;A@@=A;;:=BBCCC;;;@@@?:;9A@;@994:?9>8>>>=>>@>A=@:;;;6;>B;A@@@@0@FFII=BBA000000=<?DEF0=999@:@=BC?ACB;:9>:>8>@>9997:?AC;B:::::;:A>>=:99@>>>=@???@?<A=@@@>9==::
@ATNG8:00312:04806
GATGGTAGCTCTGCTCTGACTCTCGTACTCATTCGTTTCGGAAGAGACAGGTACGTTAATAGTTAATAGCGTACTTCTTTTTTCTTGCTTTCGTGGTATTCTTGCTAGTTACACTGGCCATCCTTACTGCGCTTCGATTGTGTGCGTACTGCTGCAATATTGTTAACGTGAGTCTTGTAAAACCTTCTTTTTACGTTTTACTCTCGTGTTAAAAATCTGAATTCTTCTAGAGTTCCTGATCTTCTGGTGTCGTCTTATCATGTACTACCATCGTAATTGCGAAGTCT
+
-8--+-8;<=<695=@@;66<:://0//::;?9<BDD<@?<?=>@ACCBC@CC=9:?>7;;>>8@=;555554;;6444444#44.4:==5=<<<1559999399::55.5=<666:>256>9<7<==;::<<8====>BBCBB@<<::0//99996:99344.4.49999A<56169<::+<,/,/;<<<*<95555&577///777748;;;)=4444.4344.588;<5505488::44.3894;;;;<9//)/777///5>4557444444.47<5555;<==
@ATNG8:00332:04814
GATGGTAGTGTCAGTGCGCGTCGTCCAGAAGATCAGGAACTCTAGTAGAATTCAGATTTTTAACACGAGAGTAAACGTAAAAAGAAGGTTTTACAAGACTCACGTTAACAATATTGCAGCAGTACGCACACAATCGAAGCGCAGTAAGGATGGCTAGTGTAACTAGCAAGAATACCACGAAAGCAAGAAAAAAGAAGTACGCTATTAACTATTAACGTACCTGTCTCTTCCGAAACGAATGAGTACTATAGACTATCTGAGATACCATCGTAATTGCGAAGTCT
+
C@@@9A>>CCCCB@@;CAA@B<;;949?94999:6>8=<=AC@@@999?=A=AAC@@@@@1@@CCCDBBBCAAA;AC;;;;;*;B?C?CCC<CDDAECCDCCC;::;>AA@CCB?BCBBBBBBDDGBBACCCABBBC?BABCBBBC?CBCCC@CBCBBDCC?CDDABB@BB?AAA>AACCC:?<<8998888%9A;A999DFBB@000/9;;)/*/7>>@@CBA@@DD?B@BBA<@@@=???BECCCCCCBBBBBCCCCBAAACC?DBBCCC?B=CBFD?B???
@ATNG8:00335:04798
```
