## Supplementary material for "Massive Multiplexing Can Deliver a $1 Test for COVID-19": Fastq files for Ion S5 analysis of 24 indexed plates: E-gene_Plate04_Rep1_IonCode_0105.filtered.fastq (part 1 of 145)

```
@ATNG8:03985:06432
GATGGTAGACATATCGTACTCTCTGTACTCATTCGTTTCGGAAGAGACAGGTACGTTAATAGTTAATAGCGTACTTCTTTTTCTTGCTTTCGTGGTATTCTTGCTAGTTACACTAGCCATCCTTACTGCGCTTCGATTGTGTGCGTACTGCTGCAATATTGTTAACGTGAGTCTTGTAAAACCTTCTTTTTACGTTTACTCTCGTGTTAAAAATCTGAATTCTTCTAGAGTTCCTGATCTTCTGGTGTCGTCTATCATGTACTACCATCGTTCCTTCTGAGTCT
+
@@EG@CBBCCDCCCBBBCBDDDDDBBBBBCBB?BBBB=BB?B@CCCCCBB?BBBBC?C?A??A?C?CABABBCBB?BCCCC3BB@CBBB=BBBC?CCD@BB>A@@AAB?BBB?A@>>9???=A<AAA?????<@B==9=>??>>>>DDAAA>>>@<?>>:>F<>:>AAABBBBB;>=>==2=<A;>>>>=/=>989.776///;;9<4:::9+5<=;A9?8;;6:??B???<B:==@@?A:>>B<???AA>=<>@A@???@@A@@<@<<<C=D=C8>>=86666
@ATNG8:03987:06414
GATGGTAGCAGACGTGACAGAGCGCCAGAAGATCAGGAACTCTAGAAGAATTCAGATTTTTAACACGAGAGTAAACGTAAAAAGAAGGTTTTACAAGACTCACGTTAACAATATTGCAGCAGTACGCACACAATCGAAGCGCAGTAAGGATGGCTAGTGTAACTAGCAAGAATACCACGAAAGCAAGAAAAAGAAGTACGCTATTAACTATTAACGTACCTGTCTCTTCCGAAACGAATGAGTACCTCTCAGACGCTCGTCCTACCATCGTTCCTTCTGAGTCT
+
;55=:BCCBBCCCCBBCCB@@@EED?DCC?BCCC@@>@@CDDCCC?=AA?C?BBBBBBBB2B@BBCCBBBBBCD>A@;;999*9A=A;@@@7ACD@CCECCCD@@;@?BA?BDC@CCCABCDDCCCCC@@@B<@@BB>AAA@AAA@<B?CBB@BCDDDAA@?CAAAAA?DD@AAA<??BBB=A@?;99898(:?@C?>?BB>>=<@<@@BB8;7;BECC@CBBBCAA<?=?AA9A::89AACFDD?BAACCBBBCB@@ACC<AAA<???;?=?@E?BBBBB>>>
@ATNG8:03989:06410
GATGGTAGCACGACACGACGATGTGTACTCATTCGTTTCGGAAGAGACAGGTACGTTAATAGTTAATAGCGTACTTCTTTTTCTTGCTTTCGTGGTATTCTTGCTAGTTACACTAGCCATCCTTACTGCGCTTCGATTGTGTGCGTACTGCTGCAATATTGTTAACGTGAGTCTTGTAAAACCTTCTTTTTACGTTTACTCTCGTGTTAAAAATCTGAATTCTTCTAGAGTTCCTGATCTTCTGGACGACGCGCACTGACACTACCATCGTTCCTTCTGAGTCT
+
?<8><?BBBBCCDCCCCCCBBBCCBBBBBC99;:EGJ=BA?D>AADCDCC?BCBBB@B@BBBC?C?CAABBBBCB@BABBB2AA>BBBB=BCCC?CBC@A@>>;?A??;?BBBB@CC?BAC>@;?????==>=@?@@;@D>?>==888A<<<>>>:;>><@@<@<@@??@AAAA8=>AAA5A;A8=9>>>+=<<<=-//777:=???=CDDF/B;;;B<B<;;8:>=A;;:;@>DD???A7::?:>>677=@BBC;;;@>>>>>@<@>>>A=B<A;@@AA:::>
@ATNG8:03990:06410
GATGGTAGCAGACGTGACAGAGCGCCAGAAGATCAGGAACTCTAGAAGAATTCAGATTTTTAACACGAGAGTAAACGTAAAAAGAATGGTTTTACAAGACTCACGTTTAACAATATTGTAGCAGTACGCACACAATCGAAGCGCAGTAAGGATGGCTAGTGTAACTAGCAAGAATACCACGAAAAGCAAGAAAAAAAGAAGTTACGCTATTAACTATTAACGATACCTGTCTCTTCCGAAAACGAATGAGTACGAGAGTCAGAGCAGAGCTACCATCGTTCCTCTGAGTCT
+
678A@DACCCCCBCCBA@ABCAAAD@AAA=A;;;AA<@<:;;::;<7;;9=9?A@@@@>>,=9==>997>>777)78;9;==):;05549=94;A@=B>>C>C?===7<@AA<@??=@BBA?@@@;<:;9@@CB?A@CC>BABBCCCC@K@C;;:;@A@DCBB=:::??=;?B=@A>/777777&777/8=====<#<988;/78;;A8>>D6?5<5;>55;;:87/6////./(.(.555)522+2252222228622255:=99955566632.-8828*---5--.88
@ATNG8:03991:06421
GATGGTAGTACATGATAGACGACACCAGAAGATCAGGAACTCTAGAAGAATTCAGATTTTTAACACGAGAGTAAACGTAAAGAGAAGGTTTTACAAGACTCACGTTAACAATATTGCAGCAGTACGCACACAATCGAAGCGCAGTAAGGATGGCTAGTGTAACTAGCAAGAAATACCACGAAAGCAAGAAAAAAGAAGTACGCTATTAACTATTAACGTACCTGTCTCTTCCGAAACGAATGAGTACGATGAGATCTCGTGTGCTACCATCGTTCCTTCTGAGTCT
+
@??B@CCBBBBC@AACBBDB;;;BB?CCC@CCCECC@C@CCDCBBB?CC@B@BBCBBBBB5B?BBCCCCCCCCC>CCBBB>BA??4:5;;;*;@@=CCCDGCCAA<A=@@=:;;?AB@ACFDECCBCCCCB@@CCBB?CCCBBBA@>B@CBB@CCCCBCCC?CCCDBB<88839A@;>@999+9=<9989898$8;9;847=<BB=>B>ABBA<?<?@CCC?CBBBAAA5;5;@@8@BC?CBBACCCCCCCCCCBB>>=AAABBBDD?BBBBB>A>A=A@BBB>>>
@ATNG8:03993:06420
GATGGTAGATACTCGCTGATACACCCAGAAGATCAGGAACTCTAGAAGAATTCAGATTTTTAACACGAGAGTAAACGTAAAAAGAAGGTTTTACAAGACTCACGTTAACAATATTGCAGCAGTACGCACACAATCGAAGCGCAGTAAGGATGGCTAGTGTAACTAGCAAGAATACCACGAAAGCAAGAAAAAGAAGTACGCTATTAACTATTAACGTACCTGTCTCTTCCGAAACGAATGAGTACACATCGTCGTGTCGTGCTACCATCGTTCCTTCTGAGTCT
+
@@@D@BBBCCCCCBBBCCCCBBCCD>CCC?CCCC??>@@BBCCBBB?CC?B?BCAAAAAA2A?BBBBBBBBAAA:AA@FDCC5DE?B>BAA7BBC@CBCBCBB@@<@@BB?BCC@CCCCDBCCCCCCBBCBC?BBBB?BCEDBBAA>B?C??=@ABABCBC@CCCCCC?CC?CBB>AACDB=B??:=@@@@2@A?BAAABCC==:=:==AA<A<AAEBB@BBBBBBB@B?BCC>CBB?BBBBBBBBBBBBAAACCBBCCBBBCCC@CBBCB>@<@?BBBBCBBA
@ATNG8:03994:06437
GATGGTAGTGCGTGAGAGAGAGACCCAGAAGATCAGGAACTCTAGAAGAATTCAGATTTTTAACACGAGAGTAAACGTAAAAAGAAGGTTTTACAAGACTCACGTTTAACAATATTGCAGCAGTACGCACACAATCGAAGCGCAGTAAGGATGGCTAGTGTAACTAGCAAGTATACCACGAAAGCAAGAAAAAAGAAGTACGCTATTAACTATTAACGTACCTGTCTCTTCCGAAACGAATGAGTACGAGAGAGCACACGTGTCTACCATCGTTCCTTCTGAGTCT
+
<:>C?BBC;:;CDCCCCCCBB@???;BA??CBCG@@<@;9;5@>?B?;;8:?ABAAABBA.:49==997?:<=>6:?ACDDD2CCAC?BBB9BCC?CCB@A@B;;;/;>BA?BBC@BBBCECBBBCBBAAABA?BABA<@@AAABCB?B@CAA>@BDBBACD?BBCBAB>ACCBCF::9BBB=A?=8000000%0::000;;>?BEAF??>>=:><;;@BB?BBB@@@C?B?BBC=BBB>ABBBBBB???AA@999@AAABBCBBBB>A??:@=A=A????CBBAA
@ATNG8:03997:06445
GATGGTAGTATATCGCGTCGCTATCCAGAAGATCAGGAACTCTAGAAGAATTCAGATTTTTAACACGAAGAGTAAACGTAAAAAGAAGGTTTTACAAGACTCACGTTAACAATATTGCAGCAGTACGCACACAATCGAAGCGCAGTAAGGATGCTAGTGTAACTAGCAAGAATACCACGAAGCAAGAAAAAAGAAGTACGCTATTAACTATTAACGTACCTGTCTCTTCCGAAACGAATGAGTACACACTCTCATATGACACTACCATCGTTCCTTCTGAGTCT
+
<:8@=;<<<<<<9555555555:<:5:44044:://)0)/9//5;<5;;:>@9:9@@?>>':2408//)/77666./45>>??+;;49.555&5:<7=A;;;<///)/)//)/88089///7;666=>===<<,/0/09000788=:7:6:///:;::;=B>AABBBB>AA@BB@7;;;948881//////$/95///97...50538:::372259@<7<AA??;>9=8;?=6<8710=:00/<>>?774::6667<:88;=<<7=444<7;7:4998;;377
@ATNG8:04001:06416
GATGGTAGCACGAGTCACTCATATCCAGAAGATCAGGAACTCTAGAAGAATTCAGATTTTTAACACGAGAGTAAACTTAAAAAGAAGGTTTTACAAGACTCACGTTATCAATATTGCAGCAGTACGCACACAATCGAAGCGCAGTAAGGATGGCTAGTGTAACTAGCAAGAATACCACGAAAGCAAGAAAAAGAAGTACGCTATTAACTATTAACGTACCTGTCTCTTCCGAAACGATGAGTACGTGTGCGACGTGTCTCCTACCATCGTTCCTTCTGAGTCT
+
;59D;>CCBBBB>CCCDCCCB:66>9=BB@BCCCCC?C@BBBCDBB@BD@B@CCC@@@@@0@<@?BCCCDAAA@9@B=@@@>,<=:=9=@@4@BB@BBBB@@?9947877288?6?=>?A989><;=?@<>?6@=?>;???BBB?@=@=@??<?CCCCBBB@@><<=A6<8489;/55222)277422222$25.5668<;999.6.5;77393=??BB=AA=>>>>9=9=::1:000:;?@978=999A;;;>>AA???<?@?;?>=:;5;:?=BAA???@@
@ATNG8:04002:06444
GATGGTAGCACGAGTCACTCATATCCAGAAGATCAGGAACTCTAGAAGAATTCAGATTTTTTAACATCGAGAGTAAACGTAAAAAGAAGGTTTTACAAGACTCACGTTAACAATATTGCAGCAGTACGCACACAATCGAAGCGCAGTAAGGATGGCTAGTGTAACTAGCAAGAATACCACGAAAGCAAGAAAAAGAAGTACGCTATTAACTATTAACGTACCTGTCTCTTCCGAAACGAATGAGTACTATGTAGAGCTCTATAATCGTTCCTTCTGAGTCTC
+
777>7<<BB@;;<<@@DAAAE@<<=<@>@:===6668=7;/////<6:6383/////////#/4:3445::::333(3344444$3;-3-333&333-3333386//(/388388=8===CCBBEFCCCCCCDC?CCCC?AABBCBBB>C@CBB?BBBCDDCB?BCBBBB?@@=999=AABBB;A99299999(:@?AAAABA@AA=A;??AA5858ACCC?BCBBABB6:6:@@;ACC@ABABBCBBB9::A999B666<>=6;525+5+52552552.--
@ATNG8:04004:06410
GATGGTAGCACACGAGATCTCATCGTACTCATTCGTTTCGGAAGAGACAGGTACGTTAATAGGTAATAGCGTACTTCTTTTTCTTGCTTTCGTGGTATTCTTGCTAGTTACACTAGCCATCCTTACTGCGCTTCGATTGTGTGCGTACTGCTGCAATATTGTTAACGTGAGTCTTGTAAAACCTTCTTTTTACGTTTACTCTCGTGTTAAAAATCTGAATTCTTCTAGAGTTCCTGATCTTCTGGCGCGTATGTATGTCGCCTACCATCGTTCCTTCTGAGTCT
+
;5<C;CCBBBCCBCCCCCBCCBCCCBBBCCCC?BCDD=CC=A>ACDDDDD@BBBCC?C@CCC@CB@BCCCCBBBB??@???.?B?CCBC;ACBB?BBB>@@<ABBBBA>AAA>@ABC=@@@>B>B>><<:8:<@@@A<@@?AAA?>>>AAA>>>?<>>><=>:==BBAAA>?=C:??ACD5A<@:<=:<:.<;;;?5<=<=??>===07878(8:;=B=A<??<@A@@???<A<@ABBAA<@@@=>>>@@@@@AAAAACAA<===38///=4;494;9@>>>@@
@ATNG8:04005:06445
GATGGTAGTGATACAGATCAGACACCAGAAGATCAGGAACTCTAGAAGAATTCAGATTTTTAACACGAGAGTAAACGTAAAAAGAAGGTTTTACAAGACTCACGTTAACAATATTGCAGCAGTACGCACACAATCGAAGCGCAGTAAGGATGGCTAGTGTAACTAGCAAGAATACCACGAAAGCAAGAAAAAGAAGTACGCTATTAACTATTAACGTACCTGTCTCTTCCGAAACGAATGAGTACCTCTCAGACGCTCGTCCTACCATCGTTCCTTCTGAGTCT
+
EEDD@CBCCBBBBDDDBBCCDGCBB@BCCABBCC@A<@:BCAAACC?CC?B?ABECCCDD2C?CAAACBBC>>>5<?:;<;;);@<B5;::*:A@>BCCCCCC;9;;AED@CCC?CCBABBBCDCCCBAA@F@DCCC?ABCCAABB?B?BBC@BBBBBCCC@CDCBBB@BB>AAA<@@?==5<99399:::(9>?C???CBBB?:=:=ACA1838=AAC@CCCCCBB=?=?DD>BAB@CCBBBBC@BBBBBBBBBAA>@@@<@@@=@@@;?=?@C@BBCBB>>>
@ATNG8:04012:06417
GATGGTAGTGTCAGTGCGCGTCGTCCAGAAGATCAGGAACTCTAGAAGAATTCATATTTTTAACACGAGAGTAAACGTAAAAAGAAGGTTTTACAAGACTCACGTTAACAATATTGCAGCAGTACGCACACAATCGAAGCGCAGTAAGGATGGCTAGTGTAACTAGCAAGAATACCACGAAAGCAAGAAAAAAGAAGTACGCTATTAACTATTAACGTACCTGTCTCTTCCGAAACGAATGAGTACATAGATATACGTATAGCTACCATCGTTCCTTCTGAGTCT
+
=::A?BBBBBBBBCB<ABBA966@@8@CC@CCAABB?B@CCCBCCC@BC?B@;;999999)8=AABBCBBBBAB;?@BBBBC2BA=@5;;;.;CC@LBBCDAJ0000=A@=AAC?BBBBDDGCDDCCCBDDD@B@BA>@????@?B?B?C@@>ABABDBBC?BBBCCC@BB<A@@4::BBD>D@@;999999%9@<A?>@@?<66+/)/866/77<;@@A?AB@@?BC@C?CCD>BBB?::::@@@ABBCBBBCBAA?>==A????;@?==B>A>A?B>BB>887
@ATNG8:04013:06417
GATGGTAGCATCATGCATATCTCACCAGAAGATCAGGAACTCTATAAGAATTCAGATTTTTAACACGAGAGTAAACGTAAAAAGAAGGTTTTACAAGACTCACGTTAACAATATTGCAGCAGTACGCACACAATCGAAGCGCAGTAAGGATGGCTAGTGTAACTAGCAAGAATACCACGAAAGCAAGAAAAAAGAAGTACGCTATTAACTATTAACGTACCTGTCTCTTCCGAAACGAATGAGTACAGAGAGTACGATATGTCTACCATCGTTCCTTCTGAGTCT
+
ACCC?AABCCCCDAAACCCDDDDCC?BBB@DDFEBB?B@CCDAAAC?BB?B>BABACCCC2C@BBBAEBAA777+8?9;<<;';<<;5:::4:BD@DBBCCCB@@<@@CC@CBB@BBAAABBCDCCBCCBBB?DDDD<??BBCBBB>C@CBB?BCCCDCCC@BBAAAB@CC?>>><>>BBA;@==9999999%9?;A97:CCB@@<?:;;>A;B=@@CA@=@A@@?BB@B?BCD>DBB?BBBBBBBCCBBBBCBBBBBBBBB@@>:49AA>><>=C7;:?>>::;
@ATNG8:04018:06429
GATGGTAGAGAGACTGTAGCGCACCCAGAAGATCAGGAACTCTAGAAGAATTCAGATTTTTAACACGAGAGTAAACGTAAAAAGAAGGTTTTACAAGACTCACGTTAACAATATTGCAGCAGTACGCACACAATCGAAGCGCAGTAAGGATGGCTAGTGTAACTAGCAAGAATACCACGAAAGCAAGAAAAAGAAGTACGCTATTAACTATTAACGTACCTGTCTCTTCCGAAACGAATGAGTACGTGTGCGACGTGTCTCCTACCATCGTTCCTTCTGAGTCT
+
CCCC?BBBBCBBBBBBBBHDCBBCD>CCCABBBCCCAD@BBBCCCC?CC?B?AABAAAAA3B?BBCBBBBBBBB;??;;;;;*;A>@5;;;*:A@?CCCJCBBBA=B>AB@CCC@BBCABBBBJFCCC@@@E?BBBB@BBA@@@994;>A@@?@CCCDC@@=?DDCBC@AA>ABB?BBBBB=?>>;:9999(9@;AABABA>>A3818===8>:>BCBB@B@??=<=3929==6;99/888A@BABBBAAACBC@@:??==:>??=ABC;A=??B>BAEDBBBB
@ATNG8:04019:06403
GATGGTAGTATCTGTCTACGAGAGCCAGAAGATCAGGAACTCTAGAAGAATTCAGATTTTTAACACGAGAGTAAACGTAAAAAGAAGGTTTTACAAGACTCACGTTAACAATATTGCAGCAGTACGCACACAATCGAAGCGCAGTAAGGATGGCTAGTGTAACTAGCAAGAATACCACGAAAGCAAGAAAAAGAAGTACGCTATTAACTATTAACGTACCTGTCTCTTCCGAAACGAATGAGTACTACTCTCAGAGACACACTACCATCGTTCCTTCTGAGTCT
+
955B@GCCCBBCBCCCCCCCCCBBB@CCB@AAA@??=@=@@CBEBB?BB?C@ECBBBBBB3B@CCBBBBBBBBA9>>:;;;;*;B>B<@@A9BCCACDEGDDD997;>AB?BCC@BBBCCCDDCCCCCCCBD@BBBA?A@@?ABBB?C@CCC@CCCCCBBA?CCCAAA?BB??>?;????>8?@@;::999(9@@B???CCA=>:><??BB;?;?CCCC@CBCABAA=A>ABA=B??=?BBCBCCBAAABCCDBBBBBBBA???H<@;;;A=B<A<??@>>>??
@ATNG8:04019:06404
GATGGTAGTAGTACACTAGTCATACCAGAAGATCAGGAACTCTAGAAGAATTCAGATTTTTAACACGAGAGTAAACGTAAAAAGAAGGTTTTCAAGACTCACGTTAACAATATTGCAGCAGTACGCATACAATCGAAGCGCAGTAAGGATGGCTAGTGTAACTAGCAAGAATACCACGAAAGCAAGAAAAAAGAAGTACGCTATTAACTATTAACGTACCTGTCTCTTCCGAAACGAATGAGTACTGTATCTATGTGTGCGCTACCATCGTTCCTTCTGAGTCT
+
A?AA?BBABBBBDDBBBCDDCBBCB@CBC@BCBB@@>A?BBGDCDC?CBAC@CCCBBBBB5CADDCCDBBB??>8?BCCDCC2DE@E@BBB9@A<@BBBCDDCB@CACC@BCC?BDDCBBBCDDCBBBBBC?CCCC?A@BBCBAA>B@CBA>ACCCBBBC?BBABBD@BB>999;??BEE>CBA<999999%9?<>97:BAA?@7:789AB4><>@CCC@BBAAAAA=A?AAA=BBB?BBACCCCBACBBB?>?BCCECA>>AAA=C>><=8=9>8;;;@@=>=
@ATNG8:04019:06434
GATGGTAGCACACGAGATCTCATCGTACTCATTCGTTTCGGAAGAGACAGGTACGTTAATAGTTAATAGCGTACTTCTTTTTCTTGCTTTCGTGGTATTCTTGCTAGTTACACTAGCCATCCTTACTGCGCTTCGATTGTGTGCGTACTGCTGCAATATTGTTAACGTGAGTCTTGTAAAACCTTCTTTTTACGTTTACTCTCGTGTTAAAAATCTGAATTCTTCTAGAGTTCCTGATCTTCTGGGCTGCGCTGATATGCGCTACCATCGTTCCTTCTGAGTCT
+
@@AJ?BCCAABB@ABCDCECCBCCBCDCCBCB?BBBB<BB=B=AAACCED@CCCCC?C@AABD@C@BCCDBBA??9?@@A@2AC=A>>=7?CBB?AAA=AA=@?@B?>9?AAABAAA?DCC?C?C@?<<==<:=@@@<@@>>>>>???AAB>>=>:788;?@<A<@@@B>=>>>;>@@@@5?:>:>>??@/???AA7;;@@@>>>?@<?BAB/@;;;B=B=AA=ABBA?>>;?=CAAADD<9777.7///;=;=AAA=>>@?>>><???@A<A:>:>@@@@???
@ATNG8:04023:06448
GATGGTAGTATCTGCACACTCTGTCCAGAAGATCAGGAACTCTAGAAGAATTCAGATTTTTAACACGAGAGTAAACGTAAAAAGAAGGTTTTACAAGACTCACGTTAACAATATTGCAGCAGTACGCACACAATCGAAGCGCAGTAAGGATGGCTAGTGTAACTAGCAAGAATACCACGAAAGCAAGAAAAAAGAAGTACGCTATTAACTATTAACGTACCTGTCTCTTCCGAAACGAATGAGTACGTGTGACGTACGTGAGCTACCATCGTTCCTTCTGAGTCT
+
<<<CAA@@@;555<<@A;66<;<<<9=<<8<@@<<<7<7<<<:::<5::7;8<@<;=>>?+<9<<;AB???;;;.779<=>>+==8=0599*9996:A@B@@===2:29><@AB@BBBDCDCB==;H;=;DD@DDCC@BA@??:;93:<@;;499>>>@9:58==9:>4><9;<<577CCB;C=<7;@@>@@'@@;?CB>8;>774:16/68596/.0??<<965;<:-/)///(///)/88;>774::::;;;;;;::==;;;8616///;6>)0*0@??>B@@
@ATNG8:04026:06448
GATGGTAGGCGAGAGTGAGACGCAGTACTCATTCGTTTCGGAAGAGACAGGTACGTTAATAGTTAATAGCGTACTTCTTTTTCTTGCTTTCGTGGTATTCTTGCTAGTTACACTAGCCATCCTTACTGCGCTTCGATTGTGTGCGTACTGCTGCAATATTGTTAACGTGAGTCTTGTAAAACCTTCTTTTTACGTTTACTCTCGTGTTAAAAATCTGAATTCTTCTAGAGTTCCTGATCTTCTGGATATGAGTGACTCGTGCTACCATCGTTCCTTCTGAGTCT
+
@;?E<DDC?CCCCBBBCCDCCBBCCCCDBBBB?BDDG>BB@C@BCCBCCC?BBBBC@C@ABBC@B?CBBBBBBBB9BB=B=+BA6CCDD=BBADACCF?@@799:ACC@BBBBCC@@<A>@<A<A@@@AA@@<@@>>5::@@>>>@@@@@AA===<@??=AA:>:>BB>>>?>=:=@@CB3?;?=@<<==,<;333)--3---976::@CDA*9=A<>9>;7706;;>>>>;>8====>?577B<AA;;<>>>AAA??????BBB<???AB<?<><>>>>@=;6
@ATNG8:04028:06418
GATGGTAGACATGATAGCGACACCAGTAGATCAGGAACTCTAGAAGAATTCAGATTTTTAACACGAGAGTAAACGTAAAAAGAAGGTTTTACAAGACTCACGTTAACAATATTGCAGCAGTACGCACACAATCGAAGCGCAGTAAGGATGGCTAGTGTAACTAGCAAGAATACCACGAAAGCAAGAAAAAGAAGTACGCTATTAACTATTAACGTACCTGTCTCTTCCGAAACGAATGAGTACTATGTAGAGCTCTATACTACCATCGTTCCTTCTGAGTCT
+
CCCC@BDCCCCCCBBBBB9;;CC@CGCCCBCCAA;A8@BBBBCC@BB=B?CCB@@@@?+:8B>BAAACBCCC9;<;;;;;';@=@4999&5B@=@;9;@@ABB?B?@@=@CC=AABBCCCCCCCCBBA@@<@@@A?BBBABBAA>B@C;;8;ABABBCEADBBBBB?BB>BAB<>>BBC;C@A=AAAAB2A?;=888@?>??6:5;<><1818?BBD?D@@@ADB?C?CCC=CDD?AA@DDDDB>>>BBDBBBB@=<=>>???;?;;;?8=8=8;;;@@@@@
@ATNG8:04029:06405
GATGGTATCGCGACGAGCGTAGACCCAGAAGATCAGGAACTCTAGAAGAATTCAGATTTTTAACACGAGAGTAAACGTAAAAAGAAGGTTTTACAAGACTCACGTTAACAATATTGCAGCAGTACGCACACAATCGAAGCGCAGTAAGGATGGCTAGTGTAACTAGCAAGAATACCACGAAAGCAAGAAAAAGAAGTACGCTATTAACTATTAACGTACCTGTCTCTTCCGAAACGAATGAGTACGAGAGTCAGAGCAGAGCTACCATCGTTCCTTCTGAGTCT
+
444959:BCCCCCCCCCECCCDAAA=ABB@CCAAAB>A=BABBBCC@CC?C@BA?99999)9;ABCBBBBABAC<BAAABAA5AD?E6;;;7;CCBHBCBCCCCC@C@BB?BCC@CCAABCCCEBBCBBBBB?BEA@>ACBAAC??<@=@AB?BBBCDCCA=AACDCC@>><@BB>AA???8;??=@@AAA2@A?B???CCAAA7:7;=>>1918>BAB?BA:::@@=@=@@@;@9948BBBBCCBCBBBBBBCCBAADAA??@A=@@@AA=A=A<@?@;;767
@ATNG8:03984:06460
GATGGTAGTGTGTCTCTGAGAGTAGTACTCATTCGTTTCGGAAGAGACAGGTACGTTAATAGTTAATAGCGTACTTCTTTTTCTTGCTTTCGTGGTATTCTTGCTAGTTACACTAGCCATCCTTACTGCGCTTCGATTGTGTGCGTACTGCTGCAATATTGTTAACGTGAGTCTTGTAAAACCTTCTTTTTACGTTTACTCTCGTGTTAAAAATCTGAATTCTTCTAGAGTTCCTGATCTTCTGGACGACGCGCACTGACACTACCATCGTTCCTTCTGAGTCT
+
BBCB?BBBBCBBBCDDDCCCAAAAACCCDB@@=@@=@8AA?B@CCEECCC@BBDCDAE?CBED@D?BBCCCBBCC=@@@@@1BB@BBBD>CBCD?BCEAGC;;;BCBI@CCCBBBBC@BCB?B@CCDDCCCC@BBBC>ABCCCCCCCAAACBBBC@CCB?BB?C?BBCBBBCDCACCDDD<D@C@CCBBB0C;;;C=BCBCJECCCC@CIFI5EDCCB@B?CB?A@BCDCC?C@BBBC@@=@CC?BCAAABBCBB@@BCDCGDDC@BCCDE@B@C?BBCDEEBB
@ATNG8:03984:06485
GATGGTAGATACTCGCTGATACACCCAGAAGATCAGGAACTCTAGAAGAATTCAGATTTTTAACACGAGAGTAAACGTAAAAAGAAGGTTTTACAAGACTCACGTTAACAATATTGCAGCAGTACGCACACAATCGAAAGCGCAGTAAGGATGGCTAGTGTAACTAGCAAGAATACCACGAAAGCAAGAAAAAAGAAGTACGCTATTAACTATTAACGTACCTGTCTCTTCCGAAACGAATGAGTACTATAGACTATCTGAGACTACCATCGTTCCTTCTGAGTCT
+
AAAA>BCBBAB@@@BAAACAACCCH=AAB@CBCA@@7;4:?:00003/0+/:;;>37777'85<739??@?899+8<94444$4;7;8==<0<6616;;BBC@@@<@:@B7;<E?BBL@@@BBBAACBBBDC?DB;::0;@BB@@@>9>=@:969AA@C@?@@AAACBB>AA=@@@578A@>9>;<8989999%9;<7>8?;:@??:<8;7>>9?=BAAB@=@>999;<8;6;<<6;7939AB@AADAA?????AA@@@>==84488288::;7<494=<373377
@ATNG8:03988:06457
GATGGTAGTATCTGTCTACGAGAGCCAGAAGATCAGGAACTCTAGAAGAATTCAGATTTTTAACACGAGAGTAAACGTAAAAAGAAGGTTTTACAAGACTCACGTTAACAATATTGCAGCAGTACGCACACAATCGAAGCGCAGTAAGGATGGCTAGTGTAACTAGCAAGAATACCACGAAAGCAAGAAAAAGAAGTACGCTATTAACTATTAACGTACCTGTCTCTTCCGAAACGAATGAGTACTGTATCTATGTGTGCTCTACCATCGTTCCTTCTGAGTCT
+
;::B?BBBCCBBBCCCBBBCCBBB@?B@@>@B@@@@=@=@@CBBBC?AA>A?BBBBAAAA2A?BCBBBCCBA@@;@@BDDDD2BC@B?@@@9@DD@CEBCCCCBB>B@BA>ABB@BBBBCCCCBBBCCBCBB?BBBB>BAA@@@AC>C?CAB?ABEBCBBC@CAAACC?CC?AAA=@@999+9??:?CCCC3CD@C:9:BBB=>:=;>>>?7;6;CCBA?AC@@@CC@C?CCD>CAA>ACBBBBCCCCBBBAAABCBAAA@@@@A>A==<@=@=A?BACA=:::
@ATNG8:03988:06493
GATGGTAGCTCGCTGATGATATCTCCAGAAGATCAGGAACTCTAGAAGAATTCAGATTTTTAACACGAGAGTAAACGTAAAAAGAAGGTTTTACAAGACTCACGTTAACAATATTGCAGCAGTACGCACACAATCGAAGCGCAGTAAGGATGGCTAGTGTAACTAGCAAGAATACCACGAAAGCAAGAAAAAGATGTACGCTATTAACTATTAACGTACCTGTCTCTTCCGAAACGAATGAGTACACATCGTCGTGTCGTGCTACCATCGTTCCTTCTGAGTCT
+
@DDG@BBBBCCDDAA@CCBBBBCCF@EBE?CDDDBB?B>BACBBBC?CC?A?CCDBBBBB3B@BDCBCBABCCF=@>;;;;;*;?<=5999*9BB=@CABAAEBB@B@DD?BBC?BBCBBBCCCCCCCBCCC@CBBB@BCCCBBBB@C@CBB@BCCCCBBA@CCCCBB?BB@BBB?BBBBB>BAA=A@@@@2@AAABBB??CBB?B>AACD@C@CCBBB>BBAAAAA@C?CDD>CBB@AAA@@ABAA@CC@>A@BABBB@@@CBC?C:99C?C=A=A@@AAAAA
@ATNG8:03988:06495
GATGGTAGCGCGACGAGCGTAGACCCAGAAGATCAGGAACTCTAGAAGAATTCAGATTTTTAACACGAGAGTAAACGTAAAAAGAAGGTTTTACAAGACTCACGTTAACAATATTGCAGCAGTACGCACACAATCGAAGCGCAGTAAGGATGGCTAGTGTAACTAGCAAGAATACCACGAAAGCAAGAAAAAGAAGTACGCTATTAACTATTAAACGTACCTGTCTCTTCCGAAACGAATGAGTACCTCTCAGACGCTCGTCCTACCATCGTTCCTTCTGAGTCT
+
5<<=:=>DABCA@ABCHCCCFFCCC=BCF@BBBB@@=@=@@BBCBE@BB998:A@==???.@?BB>@>BBBBBB;?<;;;;;*;?=>5595&5@;6;B?CCDCCC@B@DD@BBB@BCAABBBCBBBCBBBDC@CAAA?BBAAAC??<@>A;;8;AABCCCC@CCBBBB?AA?BB@>BBCCD;>>B?BCCCC3BB?BBBBCAA;;5;5:<==088)8=@@@?@@???>>>B>BBB;??B>BCBCBAA>AAABBBAABA???@@=B@@<????B?B?C@ABBBB:99
@ATNG8:03995:06475
GATGGTAGCACGAGTCACTCATATCCAGAAGATCAGGAACTCTAGAAGAATTCAGATTTTTAACACGAGAGTAAACGTAAAAAGAAGGTTTTACAAGACTCACGTTAACAATATTGCAGCAGTACGCACACAATCGAAGCGCAGTAAGGATGGCTAGTGTAACTAGCAAGAATACCACGAAAGCAAGAAAAAGAAGTACGCTATTAACTATTAACGTACCTGTCTCTTCCGAAACGAATGAGTACTATGTAGAGCTCTATACTAATCGTTCCTTCTGAGTCT
+
;59=8=ABBBBBCDCCBBBCCBCBC@CCC?CBBBDC@DACCCCDCC?CC@C@DDCBBBBB2B@CFCBBCCCBBA;@?9;;;;*;B>B@CGG=BBC@CABACCCBB?B@CC@CDD=A@CCCDDCCCCCCBBBC?CCCC>AACC@@@B=B=B@@>ABBBBAAA?AABBAB>BC@>>><>>?@?8AAA=ABBBB3CC@B:99CCAAA<@;@@CC:>:>BBBB?CC@@@??9?<?CC>C@?>?BCCCCBBBCCBBBBB===>AAAA@@;@BBC?B?B?BBBAA888
@ATNG8:04005:06496
GATGGTAGTGCGTGAGAGAGAGACCCAGAAGATCAGGAACTCTAGAAGAATTCAGATTTTTAACACGAGAGTAAACGTAAAAAGAAGGTTTTACAAGACTCACGTTAACAATATTGCAGCAGTACGCACACAATCGAAGCGCAGTAAGGATGGCTAGTGTAACTAGCAAGAATACCACGAAAGCAAGAAAAAGAAGTACGCTATTAACTATTAACGTATCTGTCTCTTCCGAAACGAATGAGTACGTGTGACGTACGTGAGCTACCATCGTTCCTTCTGAGTCT
+
<<<C?CBAAABBBBBCCCCCCAAAA8@BB>?AA@;;6;>BCB::5>9@?;B?;:8BBCBB3B?BBB:99BDBBB9??;;;;;*;?<=;@@A8ABB@CCCCBA@;;8;?BB@DDB@CEBCB;;;BCHICCHDC@C@A@?BBCCCAAA@C@C;;:;CCCDBCE@ECAAAC?BB?AAA=AA@@@;?=>;99999(9A=ABBBHED?@=;:==??0918=BA;;;A@>?@=9=8999.8??;ABBBBBBBBB??@BABBBBBBAAABBB<@@ABB=A;?;????@A??
@ATNG8:04007:06488
GATGGTAGTGTCAGTGCGCGTCGTCCAGAAGATCAGGAACTCTAGAAGAATTCAGATTTTTAACACGAGAGTAAACGTAAAAAGAAGGTTTTACAAGACTCACGTTAACAATATTGCAGCAGTACGCACACAATCGAAGCGCAGTAAGGATGGCTAGTGTAACTAGCAAGAATACCACGAAAGCAAGAAAAAGAAGTACGCTATTAACTATTAACGTACCTGTCTCTTCCGAAACGAATGAGTACACATCGTCGTGTCGTGCTACCATCGAACTTGCAGAGTCT
+
44:=8<=BBBBB>>>C;6:A>>BDC?C;;6;??@@@=@<@?@A@:;79>7>=BBBBBAAA1?;AAAA@@??9::,:B;;;;;*;B>@?BCC;BBDAD;69<==9976:<<8<==8=<<???@AAABBBBCBB=@@@@<@@A>@@BB?C@D<<9;BC;;<CC@CCAAAB=@@>@?=8<<<??8>AB>BADDD38947789A965>1717775.5.2;@@@;:;;::<=7969:9(///)///89<:::@874==;;<4333888=>8447>>0888=??@?@555
@ATNG8:04008:06467
GATGGTAGAGTATCATGTGTATCTCCAGAAGATCAGGAACTCTAGAAGAATTCAGATTTTTAACACGAGAGTAAACGTAAAAAGAAGGTTTTACAAGACTCACGTTAACAATATTGCAGCAGTACGCACACAATCGAAGCGCAGTAAGGATGGCTAGTGTAACTAGCAAGAATACCACGAAAGCAAGAAAAAGAAGTACGCTATTAACTATTAACGTACCTGTCTCTTCCGAAACGAATGAGTACACACTCTCATATGACACTACCATCGTTCCTTCTGAGTCT
+
@@@E@DDDDBBCCCC@AACCCCCCC=BBC?DCCC??=?@CDCCCCC?CC?C?BBCCCCDD2D@CC@BCDDFCCC>BCA@@AA2@C>C4;;;7;DEAEBBBBBCCC@C?@@>ABB?BABBBBBCCCCBBBECD@CC@@>?BBBBBBB?B?@@@=@CCCCBCC?CCCCCA?BB?AAA>@@@@?9A>>;>BBBB3CB@BBBAABCCC995:A@=5;6;>BBC@CBBBBBB?B@BCC=CBA?ACCFDCBBBAAABBBBB@@ABBBCCBB?BAABD@D?A@BBBBB;:9
@ATNG8:04009:06470
GATGGTAGCAGACGTGACAGAGCGCCAGAAGATCAGGAACTCTAGAAGAATTCAGATTTTTAACACGAGAGTAAACGTAAAAAGAAGGTTTTACAAGACTCACGTTAACAGTATTGCAGCAGTACGCACACAATCGAAGCGCAGTAAGGATGGCTAGTGTAACTAGCAAGAAATACCACGAAAGCAAGAAAAAGAAGTACGCTATTAACTATTAACGTACCTGTCTCTTCCGAAACGAATGAGTACAGAGAGTACGATATGTCTACCATCGTTCCTTCTGAGTCT
+
<<<B?CC=<<=C@C:;6<B@AAACC?BCC@BCCDBB?B?BAAAABA<9:49<@988BBBB1B@CCAAABBBAA@9@?@???>0?A=A5;;;*:BB>@BCA@@@@@=@?BBCAA@@CGAABBCCCBBBCBBBB>@?><499BBBCBB@C?B9999CBBBCCC?CBABCA?999,8885;;?BB8;;;<>@DDD.88157:<><==>8=5;:=>:>;>@CDH@DBAA@CC>A>ADK>CBB?BBBACDBBBBBBBBBBBCCBAAABBBA?AA:9:5:7<*//<::>@@
@ATNG8:04013:06495
GATGGTAGAGTACAGTGTAGTAGACCAGAAGATCAGGAACTCTAGAAGAATTCAGATTTTTAACACGAGAGTAAACGTAAAAGAAGGTTTTACAAGACTCACGTTAACAATATTGCAGCAGTACGCACACAATCGAAGCGCAGTAAGGATGGCTAGTGTAACTAGCAAGAATACCACGAAAGCAAGAAAAAGAAGTACGCTATTAACTATTAACGTACCTGTCTCTTCCGAAACGAATGAGTACGAGAGAGCACACGTGTCTACCATCGTTCCTTCTGAGTCT
+
BBAB@BCBBBCCCDDBAAADBCBCC@BCBACCCDBA>A?BBCCCCC@BB@B?@??99999):<ABBBCBABBB@8?@;;;;.5>;>.9990:ABBEABBCCCBB=A=@@<@BC>BACBEBBBCCCBBCCBB<AAAA>ACCACBAA>A@CAA>@CBCBCCC?CCCCCC@BA=>>?9??AAB=????BCDFG/DA?BBCCCAAAA7:7;>AA6;7;@@@@@CB@@ABB?B?BBD<AAC?BBBBBBBBBBCBBBBB>>?AAA988:>8=888939;@=@AABBB>@
@ATNG8:04016:06493
GATGGTAGCATCATGCATATCTCACCAGAAGATCAGGAACTCTAGAAGAATTCAGATTTTTAACACGAGAGTAAACGTAAAAAGAAGGTTTTACAAGACTCACGTTAACAATATTGCAGCAGTACGCACACAATCGAAGCGCAGTAAGGATGCTAGTGTAACTAGCAAGAATACCACGAAGCAAGAAAAAGTAGTACGCTATTAACTATTAACGTACCTGTCTCTTCCGAACGAATGAGTACTGCGTCTCACTCTCGCCTACCATCGTTCCTTCTGAGTCT
+
8:;B;?<:554<<<@ABA@BBA;;55;;<9=CA?<<7?5:>5//793//)/5668:<>><$3,3:<344==;;;26//////$//)/2999+955.5655<<555.5.54.444.5=<;<;;;>=55/7///)///97><<<=;::8;)////7777854.59:::=89=9?93,3833,379333777'8778<778989749:<<:=2727:@@@9AD>>>;>97+//)///)0::;?777==<CC@>><8337457::984444:5:0505<<;;;:9
@ATNG8:04018:06490
GATGGTAGGCGAGAGTGATACGCAGTACTCATTCGTTTCGGAAGAGACGGGTACGTTAATAGTTAATAGCGTACTTCTTTTTCTTGCTTTCGTGGTATTCTTGCTAGTTACACTAGCCATCCTTACTGCGCTTCGATTGTGTGCGTACTGCTGCAATATTGTTAACGTGAGTCTTGTAAAACCTTCTTTTTACGTTTACTCTCGTGTTAAAAATCTGAATTCTTCTAGAGTTCCTGATCTTCTGGGCTGCGCTGATATGCGCTACCATCGTTCCTTCTGAGTCT
+
444=8=BG?BABBBBCD;:6==?DEDFABBCC@BCCJ>CC?@?@BCB@@@=?ADDC?B>@@BC@C?BBBBBBCCC?B@<<<+BDACBBB>BCDE?BBBADC<::;B;;9;CDDEDDD?AAB?A>B@AAB??@?BBBB@???BBBB???DDCCCDC?>???BB?B?B@@@@@BAA=A@A@A2A;?;?ABBB/AAABB:@<<;>>AAA>5;;::*:887?9?8==:>>>>:;;:=:=><<<<1//=>69//-69--/<;=;?=>===:>>>==7=5;5;;??D@@>
@ATNG8:04022:06478
GATGGTAGCTCTGCTCTGACTCTCGTACTCATTCGTTTCGGAAGAGACAGGTACGTTAATAGTTAATAGCGTACTTCTTTTTCTTGCTTTCGTGGTATTCTTGCTAGTTACACTAGCCATCCTTACTGCGCTTCGATTGTGTGCGTACTGCTGCAATATTGTTAACGTGAGTCTTGTAAAACCTTCTTTTTACGTTTACTCTCGTGTTAAAAATCTGAATTCTTCTAGAGTTCCTGATCTTCTGGATACACTCATGTGCACCTACCATCGTTCCTTCTGAGTCT
+
CCBB?BBBBBBCCCDDDCBBBCCCBCDCCDBA=ACDD<AA?C?BBBBCCC@CCICB?BACCBB>A@CCCCCCCCC?AA??@0AA>BBBD=BBDC?BBB?BD:;;ADCH@CCCBBBCC?BBD@C@CCBBBCAA?ABCC?BBCCCCBBBBBBDBBBC??@@@CC?C?CCBCCDDCC@CDDDD<H@C>BBAAA2BCECC>ABCCCCDCCC=@@@@0ABABA?B?BB?@AECBBD>@>@CCCAA?BAB?BDCBBCBCBBCBBAAA>ABB@CBBBB?C?C?BCCA@ABB
@ATNG8:04023:06452
GATGGTAGCTCACATACGTCACACGTACTCATTCGTTTCGGAAGAGACAGGTACGTTAATAGTTAATAGCGTACTTCTTTTTCTTGCTTTCGTGGTATTCTTGCTAGTTACACTAGCCATCCTTACTGCGCTTCGATTGTGTGCGTACTGCTGCAATATTGTTAACGTGAGTCTTGTAAAACCTTCTTTTTACGTTTACTCTCGTGTTAAAAATCTGAATTCTTCTAGAGTTCCTGATCTTCTGGGTGTATCAGCGAGTATCTACCATCGTTCCTTCTGAGTCT
+
@@@B?BCBBBBAB566666>=BCCCCCCCDBB@BCCE>DD?B?BCCCCCC?BBBBB?B?BBBB?B?BBBBBBBCC@BBBAA3B?>@@BB=BBBC?BBB?AA599:CCC@BABBBC@@=?BA;A;AA>==@;<9;9996:::>A:::AAAAAAAAA<??><@@;@<AADAA???@=??@@A5?:>8::;::*6:66;43-----788:4<999.6==<<8<99:5:==>=8818:>>>?@A8;<CC:>?>AA@@@AA?===A@@@A;>:;;?<?=B<ADDD?=;;
@ATNG8:04023:06471
GATGGTAGTGATACAGATCAGACACCAGAAGATCAGGAACTCTAGAAGAATTCAGATTTTTAACACGAGAGTAAACGTAAAAAGAAGGTTTTACAAGACTCACGTTAACAATATTGCAGCAGTACGCACACAATCGAAGCGCAGTAAGGATGGCTAGTGTAACTAGCAAGAATACCACGAAAGCAAGAAAAAGAAGTACGCTATTAACTATTAACGTACCTGTCTCTTCCGAAACGAATGAGTACGATGAGATCTCGTGTGCTACCATCGTTCCTTCTGAGTCT
+
<;<E@GECBBBCABBCCCDCECCCC@CCC@BBBCBB>BACBBBCA@9@A>C?CA@????=,=<@AABDDBBBBC=A@@@AAA1AC>C5;:9&9DD?DAAACCCCCADABC@CDD@DDCCBBCBBCCCCBC@@<@C@@=ABABCC;::;@CBD?BDCBBCCC@CBBBBB@BB?A@A<>@99929==<BBBBB39:79BBBCBABA7;7;>@A7:88BCCC@CCAAABB?B@CFC>BCCABBBBBBBBBBBBBCAA??>::AAAAAA<@@@>A>>=B=???;;;@@
@ATNG8:04030:06462
GATGGTAGTGTCAGTGCGCGTCGTCCAGAAGATCAGGAACTCTAGAAGAATTCAGATTTTTAACACGAGAGTAAACGTAAAAGAAGGTTTTACAAGACTCACGTTAACAATATTGCAGCAGTACGCACACAATCGAAGCGCAGTAAGGTGGCTAGTGTAACTAGCAAGAATACCACGAAAGCAAGAAAAAGAAGTACGCTATTAACTATTAACGTACCTGTCTCTTCCAGAAAGAATGAGTACGAGAGAGCACACGTGTCTACCATCGTTCCTTCTGAGTCT
+
:::@<>9655=555:99::///:7949>B7955599.5.5:9444938858377//////$/)/6699;::666.//////&/:4;.555&5<<65//9///::)4.44.44905455=566><<<655558<555895>;<:4/)/)//)////:;==:<:88//)/:5///43333<1;9:.33999$331333868///)/)/44:3:5::9::6:;8333717,4444)4:8<::;///;///:<<:===445;98://(//8883:5<7=<;;;837
@ATNG8:03985:06501
GATGGTAGTGTGTCTCTGAGAGTGGTACTCATTCGTTTCGGAAGAGACAGGTACGTTAATAGTTAATAGCGTACTTCTTTTTCTTGCTTTCGTGGTATTCTTGCTAGTTACACTAGCCATCCTTACTGCGCTTCGATTGTGTGCGTACTGCTGCAATATTGTTAACGTGAGTCTTGTAAAACCTTCTTTTTACGTTTACTCTCGTGTTAAAAATCTGAATTCTTCTAGAGTTCCTGATCTTCTGGTGTCTGATCTGTATCACTACCATCGCAATTGCCTAGTCT
+
@BCC@CBBBCCDCCCCCCCCCCCC@CDCCCDD?BACC>CC?C?BBBCCCC?BBBCC@EACBBB@D@DBCCCCCBB?@@@@@1A@=A@BA=ACBC?CDDDID?AAACCJ@CCCBBBCC?CDB?B?CDCCBAAC?BCDD?CCCCCBBBCCCCCBBBC?CDC@CD?B?AACCCCBCD@C:;;;.;<A<?@@??0?BBCG<ABDDDCBBBB@DDDD3CCCBB?B>BC@CCCCCCC?C?CCCCBB?BAC@CDBBBCCCCCCCCCDCBBBB?B999BB<@?@?<?AB@@>
@ATNG8:03989:06528
GATGGTAGTATATCGCGTCGCTATCCAGAAGATCAGGAACTCTAGAAGAATTCAGATTTTTAACACGAGAGTAAACGTAAAAAGAAGGTTTTACAAGACTCACGTTAACAATATTGCAGCAGTACGCACACAATCGAAGCGCAGTAAGGATGGCTAGTGTAACTAGCAAGAATACCACGAAAGCAAGAAAAAGAAGTACGCTATTAACTATTAACGTACCTGTCTCTTCCGAAACGAATGAGTACACACTCTCATATGACACTACCATCGTTCCTTCTGAGTCT
+
:55C;BBBCCCCCCCCCCCCCCCBC?CBD@BCBCBB@BADFCCCCC@BB?B@ECCABBAA5A?CCCCCCCBAA@8??>>@@@1@C@E=AAA9ACGADCCCCCBBB<A?AC@CBD?BBCABBCCCCCCCBBBB?CCCC>@@CCBBBC>B?BBB?BBCCCCCC?AAABBB@BB?AAB<??@@@9???<?CEDC/CC@D???BB@@A<@:==??6;7;>BBB?BA@??CB?B?ACD>CAA?BBBBBBCCBBBAAABBB??ABCBBBBB@BCBBB?C?C?BABAA:9:
@ATNG8:03997:06538
GATGGTAGTGATACAGATCAGACACCAGAAGATCAGGAACTCTAGAAGAATTCAGATTTTTAACACGAGAGTAAACGTAAAAAGAAGGTTTTACAAGACTCACGTTAACAATATTGCAGCAGTACGCACACAATCGAAGCGCAGTAAGGATGGCTAGTGTAACTAGCAAGAATACCACGAAAGCAAGAAAAAGAAGTACGCTATTAACTATTAACGTACCTGTCTCTTCCGAACGAATGAGTACGATGAGAGAGCTCTCTCTACCATCGTTCCTTCTGAGTCT
+
CBBB?BCCCCBBCCCCDDCC@@@CC@CCD?BBBC@@?AADCCCCBA=AC?D?BBBBBBBB2B@BBBABBBC=><3;>99::;*;C>C6;;;6;DCADBCBCCFB@?@ACC?BCE@CBAAB@@ACCCCCEBBC?CDCC?BAB@A@??;@=B@@>@BBCCCCC?AACAAA?AA@?>><>>??>8@@@>@A@@@2@B?BAAACBBAB@B@?@BB:=:>@BBB?BB@@@A@<?=?B@CBC?BCBBBBBBBBBACBBBCBBB@?<9:9@;@>>>B>B?B?BBBBBBBB
@ATNG8:03999:06542
GATGGTAGTATATCGCGTCGCTATCCAGAAGATCAGGAACTCTAGAAGAATTCAGATTTTTAACACGAGAGTAAACGTAAAAAGAAGGTTTTACAAGACTCACGTTAACAATATTGCAGCAGTACGCACACAATCGAAGCGCAGTAAGGATGGCTAGTGTAACTAGCAAGAATACCACGAAAGCAAGAAAAAGAAGTACGCTATTAACTATTAACGTACCTGTCTCTTCCGAAACGAATGAGTACGTGTGACGTACGTGAGCTACCATCGTTCCTTCTGAGTCT
+
::<=9=BCCCC;;;EDCCCCCB@?@7;@@<@AAB;:29.99BAA?B=BA=A?ABDDDDDD5@=@@C:;9BCBBC>;ABCBBB5BB?B?BBB<BCHGCCDBBAB;;4;4:@;ADG@CCABCAAACBCBBBBCB@BBBC@BCBBBA??;A@C;<8;;;CCCCC>AABCCC?DC?BBA=AA@@@;@?=9<<==?.<A?????BBABB<A<AA??:=9=AB@@<@A@??AC@CACCC=ABDABBBBBBBCBBCBBBBCBBBDBBBAAAB?D????<?>B?ABAB==;;
@ATNG8:04004:06534
GATGGTAGCATCATGCATATCTCACCAGAAGATCAGGAACTCTAGAAGAATTCAGATTTTTAACACGAGAGTAAACGTAAAAAGAAGGTTTTACAAGACTCACGTTAACAATATTGCAGCAGTACGCACACAATCGAAGCGCAGTAAGGATGGCTAGTGTAACTAGCAAGAATACCACGAAAGCAAGAAAAAAGAAGTACGCTATTAACTATTAACGTACCTGTCTCTTCCGAAACGAATGAGTACGTGTGCGACGTGTCTCCTACCATCGTTCCTTCTGAGTCT
+
:5:>9>BBCCDDCAABCCCCCCBCC?BBD?BBCC??>@>BCAAADC?BA?A?BBBBBBBB3B=BBBBBBBBB@B=BCCCCCC2CC@C@CCC8BBD@DDDCCCC997;@CCACCC@CCCABBCBCCCCCCCCC?CCCD>A@AABBBC?C@CAA?ACBBCCCC@CBBBBB@BB?AAA499>??8?A@;==<=<=&=??>?=?BCCBA;@<@@@@<@=@ACCC@CC@@@BB?B@CBB<AAC?BBCBBBBBBCABABBAACA988?8==>=AAAAC>B>B>A@AAA???
@ATNG8:04013:06515
GATGGTAGCTCACGTACGTCACACGTACTCATTCGTCGGAAGAGACAGGTACGTTAATAGTTAATAGCGTACTTCTTTTTCTTGCTTTCGTGGTATTCTTGCTAGTTACACTAGCCATCCTTACTCGCGCTTCGATTTGTGTGCGTTACTGCTGCAATATTGTTAACGTGAGTCTTGTAAAACCTTCTTTTTACGTTTACTCTCGTGTTAAAAATCTGAATTCTTCTAGAGTTCCTGATCTTCTGGCTCTCGTAGACAGATACTACCATCGTTCCTTCTGAGTCT
+
///<488?@<5655=<9;@9:5;@?@?>;@=<8>00/<6>4=095:95.5;?@?:>8>495585:::<;;333288888'876;377,3<>?99956:;6:::<::?B<>=B????>>>;;98:788778:477222'29999:55056555999=25552764843...8889;157788+839488==>*77333,355//.888;4<===.;>@@@<@6;::>>@@::;<@9==???@:>>@;A8:;@@@=>>>@BAAAFB;;6;>=9:5:;?;=>>@??@A
@ATNG8:04014:06545
GATGGTAGAGAGAGCTCTCTCATCGTACTCATTCGTTTCGGAAGAGACAGGTACGTTAATAGTTAATAGCGTACTTCTTTTTCTTGCTTTCGTGGTATTCTTGCTAGTTACACTAGCCATCCTTACTGCGCTTCGATTGTGTGCGTACTGCTGCAATATTGTTAACGTGAGTCTTGTAAAACCTTCTTTTTACGTTTACTCTCGTGTTAAAAATCTGAATTCTTCTAGAGTTCCTGATCTTCTGGATATGAGTGACTCGTGCTACCATCGTTCCTTCTGAGTCT
+
@::@;BBBBCCCCCCAABCCDCCCCABB@AAB=ACCC>DC?@?@CEDCCC@CB@AB?B?BBBB?B@CBBBCBDAB=A@?@>1>;6?<<858BBC>@AC?BB9::>BBB?BCCBD@@A?A?B<A;===AA@>>=AABB<@@=<888===??B;;;C;>>>:=A=@<>>?A?@?@@<?>>>>5>=C<>::::,:@===-//:///@;;;<?BBB.;888A:@<@@<@AA>>>A=B9<<AAAB7;;A=A@;;;;;;>=>BBB===@@@=A=>=@=B=A=AAB@@===
@ATNG8:04015:06545
GATGGTAGCACGACACGACGATGTGTACTCATTCGTTTCGGAAGAGACAGGTACGTTAATAGTTAATAGCGTACTTCTTTTTCTTGCTTTCGTGGTATTCTTGCTAGTTACACTAGCCATCCTTACTGCGCTTCGATTGTGTGCGTACTGCTGCAATATTGTTAACGTGAGTCTTGTAAAACCTTCTTTTTACGTTTACTCTCGTGTTAAAAATCTGAATTCTTCTAGAGTTCCTGATCTTCTGGTCTACTACACTGTACTCTACCATCGTTCCTTCTGAGTCT
+
88:BACBBBCB;66ECBCB;69;@CBBBBC;;:;CCC?CCAD@CCCBBBC@CCBBA=A?BBBC@C?AACCCCCBB?BBBBB3BD@BABB>BBBB?BBC?@@<>>>AAA?BBBBBBDD>AAB??=BAA@@===<AAAA:??AA???@@@ABB;;;><??>=CC=A:>>AAA@@==8=====2=:>:;;;;;+:?<<;188:///<<<?<@ABA/>>??D=B<;;7;??A;;<=A<??@@@A:==B=@@===AAADAA???@@?96606///;06069<<?AAAA@
@ATNG8:04016:06521
GATGGTAGGCGAGAGTGAGACGCAGTACTCATTCGTTTCGGAAGAGACAGGTACGTTAATAGTTAATAGCGTACTTCTTTTTCTTGCTTTCGTGGTATTCTTGCTAGTTACACTAGCCATCCTTACTGCGCTTCGATTGTGTGCGTACTGCTGCAATATTGTTAACGTGAGTCTTGTAAAACCTTCTTTTTACGTTTACTCTCGTGTTAAAAAATCTGAATTCTTCTAGAGTTCCGATCTTCTGGTGTCTGATCTGTATCACTACCATCGTTCCTTCTGAGTCT
+
:<<CAFBB@BBBBBBCCABB:66>>>BBBGFD@CCCC=BB?D@BBBBCCD?BBBBC?C?C@AA?C>A@BBBBBBB?CCCCC3BB?BADD>CAAA=ABB?@B<778CBB@BBBBCACA<A=A;A;@=>>?88:<@@AA=>>>@@>>?>?B??;=;@<>>==CC<A<AA>@@@@>>8=<==</<08088787(8>::;3;>>>>>A@??:>>=>>'=<<=>;>8>@=A?@?@=>8=8=>888<@@B<?>>?>>@@@AA???AAA???<A@??A<A;A<AA@@>:::
@ATNG8:04016:06547
GATGGTAGAGTATCATGTGTATCTCCAGAAGATCAGGAACTCTAGAAGAATTCAGATTTTTAACACGAGAGTAAACGTAAAAAGAAGGTTTTACAAGACTCACGTTAACAATATTGCAGCAGTACGCACACAATCGAAGCGCAGTAAGGATGGCTAGTGTAACTAGCAAGAATACCACGAAAGCAAGAAAAAGAAGTACGCTATTAACTATTAACGTACCTGTCTCTTCCGAAACGAATGAGTACGTGTGACGTACGTGAGCTACCATCGTTCCTTCTGAGTCT
+
::>C>BBCBGDCCBBBBBDCBBA@@=@BB?B@@@@@=@@CABCCBC@BB@C?AA@:;:::*:=@BBCGCCGDBB7;;;;;;;*;A>A5;:9&555.5B?:>AA;:5;;>?<@AB?BBBBCCCCCCCCCCCCCACBBB@BBBBBBCC>B?BA@>@CDBDCBB?BCCCCB?AA>ABC@CBBCC>BAA?9999:(:=>AAAAA@A<<181333:16278>>>:>BBBABB@C@CCC=CDC@AAABCCCBBB?@@CBBCBBCBBBBBAA?B9:9@?B:?=@ABCC@??
@ATNG8:04019:06502
GATGGTAGCGCACACATAGATACAGTACTCATTCGTTTCGGAGGAGACAGGTACGTTAATAGTTAATAGCGTACTTCTTTTTCTTGCTTTCGTGGTATTCTTCTAGTTACACTAGCCATCCTTACTGCGCTTCGATTGTGTGCGTACTGCTGCAATATTGTTAACGTGAGTCTTGTAAAACCTTCTTTTTACGTTTACTCTCGTGTTAAAAATCTGAATTCTTCTAGAGTTCCTGATCTTCTGGAGATACACATGATACTCTACCATCGTTCCTTCTGAGTCT
+
>@@B?CDCBBBGBBBBCCDDCBBBBBBAAA:;4;A@A<@A=@B@CCCBAA=AA@A?<;:BCCC?C@CBBCB;:49344444$49244>>4;;@@<@BD?CCACB;;;?CBA@ACCC;??A6;6:A@>@::9:????>CCBCCCBBBCBAAAAAA?CBC?AA@BABCCC;;;GFACBCCC;B?C=;;;;;*:@ACD>DBAAACBAA@5;;;;*;BABB9;9;C?CC@@@AA?AACCCCA@=A@A=@DAABFDEFDCCCDCCCDBBHE:;;C?B=@=@CCAAABB
@ATNG8:04024:06531
GATGGTAGACACGTGTGCTCTCTCGTACTCATTCGTTTCGGAAGAGACAGGTACGTTAATAGTTAATAGCGTACTTCTTTTTCTTGCTTCGTGGTATTCTTGCTAGTTACACTAGCCATCCTTACTGCGCTTCGATTGTGTGCGTACTGCTGCAATATTGTTAACGTGAGTCTTGTAAAACCTTCTTTTTACGTTTACTCTCGTGTTAAAAATCTGAATTCTTCTAGAGTTCCTGATCTTCTAGCTCTCGTAGACAGATACTACCATCGTTCCTTCTGAGTCT
+
::8=;AABBCC@@@C;99>CBBBCCCBBBCCC?BBBB=AA=A?BBBCCBB@BCCCC@C?AAAA>A@CAABBB@?>;88777$/648//*/:::7B:<8;A4999BBC?BBB???AB?AAA<A<AAA@;668<@A@@7<;B@@>>;;;>@@@>>><>>>==<9<=BAA>>?BAA<AAAAA5A=D:>?BBC/@?<<;4=;;;;;?>@@=BABA/B888B>H;?>=A???AAA<A=AABCCB:=>?>>>>>>>>A>>>=>>>999//,/67==5=:==AAAA>>::
@ATNG8:03985:06567
GATGGTAGCGCATATCAGCGCAGCCCAGAAGATCAGGAACTCTAGAAGAAATTTCAGATTTTTTAACACGAGAGTAAACGTAAAAAAGAAGGTTTTTACAAGACTCACGTTAACAATATTGCAGCAGTACGCACACAATCGAAGCGCAGTAAGGATGGCTAGTGTAACTAGCAAGAATACCACGAAAGCAAGAAAAAAGAAGTACGCTATTAACTATTAACGTACCTGTCTCTTCCGAAACGAATGAGTACTACGTCTCACTCTCGCCTACCATCGTTCCTTCTGAGTCT
+
<:<A@C@AACCC@ABCCBBAAB;;;0;@A=BCDFCE?A>@BBBBBB=;;;,;:,8;;000000$0*0///;<:9599,599;====&=;<;25555$5;;6=DICCCBBB=A=@@=A;;7;A@B;;:::@9:5=;;;8<=@@=@@???@B@;A=A<;4;@@BBBBB?C@@@AA>;;69@@<?@9993:B@;::9:99%9=<>:79BB??:<=<<9=>(0)08@@@<BB@@ABB?B@BBD>C@@=@??ABBBABEABBCCCAA@BBBB?BBB?AAAAA?B?B?B@@@AAAA
@ATNG8:03990:06588
GATGGTAGAGAGACTGTAGCGCACCCAGAAGATCAGGACTCTAGAAGAATTCAGATTTTTAACACGAGAGTAAACGTAAAAAGAAGGTTTTACAAGACTCACGTTAACTATATTGCAGCAGTACGCACACAATCGAAGCGCAGTAAGGATGGCTAGTGTAACTAGCAAGAATACCACGAAAGCAAGAAAAAAAGAAGTACGCTATTAACTATTTAAACGTACCTGTCTCTTCCGAAAACGAATGAGTACAGAGAGTACGATATGTCTACCATCGTTCCTTCTGAGTCT
+
45>>8<<B;:6BA<=B=>CCCCCCC>CCFACCCBBA>;:;?>?>@;;;4949;999:::'928888<333333)339999:+:=8=5>>>0=9A4:966<<<54.46445<<C8@<::555;<<BBA@BBB?BBBC@BB@@?AAB8=9>@@=AECECBBA?BEBBBA:;:17764:555>7<::66688888#/76././66<<::7355662(26'69AAB@CACB?>=6;67777&7;>-73>7739>;8;88<8;>>>@877?777657788/5/7.//......
@ATNG8:04006:06592
GATTAGTGCGTGAGAGAGAGACCCAGAAGATCAGGAACTCTAGAAGAATTCAGATTTTAACACGAGAGTAAACGTAAAAAGAAGGTTTTACAGACTCACGTTAACAATATTGCAGCAGTACGCACACAATCGAAGCGCAGTAAGGATGGCTAGTGTAACTAGCAAGAATACCACGAAAAGCAAGAAAAAAGAAGTACGCTATTAACTATTAACGTACCTGTCTCTTCCGAAACGTAATGAGTACTTTATCTATGTGTGCGCTACCATCGTTCCTTCTGAGTCT
+
555:>CC@@@CECBBABACCCCC>CBB?ABAB;;7;<@ACDCCB@BC@C?B??9999-9;<@A997;=778)7<:9444$4<./)///&///////79955.5454.444.55:::<<9::-------3//4>265;>>>56257<4505<998::85::9:::-3443334333333&3771699999$66(////;<:;86=377;827177:::5:;?@@??:?:::?8?0009><=<<8=AA:A@?@@@@@BB=======<>>=?B=@<@>A???BB?@
@ATNG8:04008:06554
GATGGTAGCGCATATCAGCGCAGCCCAGAAGATCAGGAACTCTAGAAGAATTCAGATTTTTAACACGAGAGTAAACGTAAAAAGAAGGTTTTACAAGACTCACTTTAACAATATTGCAGCAGTACGCACACAATCGAAGCGCAGTAAGGATGGCTAGTGTAACTAGCAAGAATACCACGAAAGCAAGAAAAGAAGTACGCTATTAACTATTAGCGTACCTGTCTCTTCCGAAACGAATGAGTACAGAGAGTACGATATGTCTACCATCGTTCCTTCTGAGTCT
+
:AAB@C9<<BECCBBCDDDBBBBCC=CCD@DEDDAA=A@BDCCCCC>AA?C?BBCCCCBC1CACCCBCAAA@??:ABAAAAB2A@>A5;;;-;@C?CCGGCCCBC>C@CC@DCC?BBAAACCBA@@BBBBBB>BBCC?AABBBBBC?C>B>?<?BBBBBBB?BBBAAA<AA>CAB>BB>??8=<=9=>=>5?A>BCCA@=>>C5729<9;8<=;;>>><@A@@8:::>:>AB7>AB@>>>>>B?=><@A?A>AAAAAAA?==>?;@;;;<8<8=<<@@@A<;<
@ATNG8:04010:06561
GATGGTAGTATCTGCTCACTCTTGCCAGAAGATCAGGAACTCTAGAAGAATTCAGATTTTAACACGAGAGTAAACGTAAAAAGAAGGTTTTACAAGACTCACGTTAACAATATTGCAGCAGTACGCACACAATCGAAGCGCAGTAAGGATGGCTAGTGTAACTAGCAAGAATACCACGAAAAGCAAGAAAAAGAAGTACGCTATTAACTATTAACGTACCTGTCTCTTCCGAAACGAATGAGTACTATAGTCTATCTGAGACTACCATCGTTCCTTCTGAGTCT
+
444;8<BBBBBB@@B@@A00/9)//67996;;@AAA=@=@ACCCBB?@@=@5:9=9999-3::>747@A@??=6<>999:9(9<8;9;;7.88<7:@:>>@>>>6;59:9A:;7:888@@AA@@AC>>>AA=A:::;AAA??===<@;@::8:BBAA@??7;;BCCF?AA>ABA;??7788(88705AAAB/8:7:888>>>BB7;8;>>>>D=?????<?===>>>=D=;;;6;AB@BBBCCCAAAA===A@????AAAAA>@@=A=>=@<?<@:>>AC=688
@ATNG8:04012:06556
GATGGTAGCGCATATCAGCGCAGCCCAGAAGATCAGGAACTCTAGAAGAATTCAGATTTTTAACACGAGAGTAAACGTAAAAAGAAGGTTTTACAAGACTCACGTTAACAATATTGCAGCAGTACGCACACAATCGAAGCGCAGTAAGGATGGCTAGTGTAACTAGCAAGAATACCACGAAAGCAAGAAAAAGAAGTACGCTATTAACTATTAACGTACCTGTCTCTTCCGAAACGAATGAGTACAGAGAGTACGATATGTCTACCATCGTTCCTTCTGAGTCT
+
@?AC@C;:;BDC@@@BBEDCBAADD>CCC@CAA@99;:@DCCDCCD@BB?A@BCC@AAAA5A@DCCBCCEDCBA<@B::;;;*;@>C5;::*:B@?BBBBCCC::9;?CB@BBC@CCCBCCBCCCCBBBCCC@CBBB?BBCCBBCC?C@CBB?ADDCCBCC?BBBBCC@CB?BCC@BB???9?AA?BBBBB3BD@B>>>CBBBB<><?BBB>A=@?B@@=@BAABBC?B@BCC>BBC@CBBBBBAA@CDBBBBBBBBBBB??>BC>C@BBB?B>B>B>B==>>>
@ATNG8:04015:06563
GATGGTAGTGCGTGAGAGAGAGACCCAGAAGATCAGGAACTCTAGAAGAATTCAGATTTTTAACACGAGAGTAAACGTAAAAAGAAGGTTTTACAAGACTCACGTTAACAATATTGCAGCAGTACGCACACAATCGAAGCGCAGTAAGGATGGCTAGTGTAACTAGCAAGAATACCACGAAAGCAAGAAAAAAGAAGTACGCTATTAACTATTAACGTACCTGTCTCTTCCGAAACGAATGAGTACGAGAGAGCACACGTGTCTACCATCGTTCCTTCTGAGTCT
+
@;<C?B@AABBB::9BBBCCCICHI>BDCACCCCCD?C@CB@AADGABB?B@BCBBBBBB3B????BCB???CD=AABBDGG5BB=A=@@@9@CC@CDBACCC;;5;7;A=ACC9;;B@;;;BCBBBCA@A@=@CCB@CBBBCCBB?CADBB@BAABCCCC?BBBAA@?::69BA:>>DDE>7878789999%9;<;947<=B?888=A=@A1;7;?BCC>A@@@=9:5:?BCC>B:99:DCBBBB:::BBCBBCCCCBBBBBA??=;@@@C<?;?=@@BBBBBB
@ATNG8:04015:06591
GATGGTAGTAGTCTGCACACTCTGTCCAGTAGATCAGGAACTCTAGAAGAATTCAGATTTTTAACACGAGAGTAAACGTAAAAAGAAGGTTTTACAAGACTCACGTTAACAATATTGCAGCAGTACGCACACAACGAAGCGCAGTAAGGATGGCTAGTGTAACTAGCAAGAATACCACGAAAGCAAGAAAAAGAAGTACGCTATTAACTATTAACGTACCTGTACTCTTCCGAAACGATTAGTACGAGAGAGCACACGTGTCTACCATCGTTCCTTCTGAGTCT
+
877@9<<==0//;:@:@><<0////729ABBBBBCBB>A@BBBCBBB@CC6:6:B@@BDDG1B?:73443;8333(33:9555$597>:@>>0=;;6:@@>?A@<<6:5454:@A:@BB?AACBB@@?BABAA>AAB6::??@;:<4938??8<BBB858=7=;;;=;2773733,333==5::<633333$38389:733<73,7/3;9:6<48::>>9;;733==9.3.399'253326///////66666///6///679//+/;;<=6:6:5:99998//
@ATNG8:04015:06597
GATGGTAGGTGCACATGAGTGTATCCAGAAGATCAGGAACTCTAGAAGAATTCAGATTTTTAACACGAGAGTAAACGTAAAAAGAAGGTTTTACAAGACTCACGTTAACAATATTGCAGCAGTACGCACACAATCGAAGCGCAGTAAGGATGGCTAGTGTAACTAGCAAGAATACCACGAAAGCAAGAAAAAGAAGTACGCTATTAACTATTAACGTACCTGTCTCTTCCGAAACGAATGAGTACGAGAGTCAGAGCAGAGCTACCATCGTTCCTTCTGAGTCT
+
//0A:?AD@BBBFDCDCCCGCCCBB@BCC?;;;C@@>@@BBCDDCC@CC?B?BBAAA@AA,><@BBBBCCCGCJ?CCBBBBB0BC;A<AAA3@;;6:@@@BCBCC?B?AA=@AB?BAACCCCCCCCDEBAAC@BBBB@C@@@AA@A?A>A@@=@CCBBBCD@CCCBBB@BB@BBB>AABBD=BBB?BCDCC/BA?C?>>BBBBC?B?A><=4:3;8;;A=@@;;;BB5<5;;;09@@=@ABBBBAAACBBDABCBBCBBBA@@9979AAAC7:5:499@ABBBB
@ATNG8:04016:06597
GATGGTAGATACTCGCTGATACACCCAGAAGATCATGAACTCTAGAAGAATTCAGATTTTTAACACGAGAGTAAACGTAAAAAGAAGGTTTTACAAGACTCACGTTAACAATATTGCAGCAGTACGCACACAATCGAAGCGCAGTAAGGATGGCTAGTGTAACTAGCAAGAATACCACGAAAGCAAGAAAAAAGAAGTACGCTATTAACTATTAACGTACCTGTCTCTTCCGAAACGAATTAGTACACATCGTCGTGTCGTGCTACCATCGTTCCTTCTGAGTCT
+
BBBC?CDCCCBBBBBBBCEECCCCC>CCC?BCCCC9::?BBCCCCC@CD?C@CBBCCCCB5B@CBBCCCCCCCF>DCCCBBB5BD@C=@@@9@CC@CCCCCCCCC?C?CC?CBB?BBBBB@@ACCCCCCCCC=BCDD>AABBBBBD?D@DAA>ACCCDCCC@CCCCCC@BB?BBB9>>877*:@@;9:9:99%:??B94:B@BBB?@???BB>A>ACCCCBCBAAABB@B?BDD>CBB?C@BBBAAACCDCAAAABBBBBBBBBBB@BBBBB?B@C@BBB@@878
@ATNG8:04019:06577
GATGGTAGCACGAGTCACTCATATCCAGAAGATCAGGAACTCTAGAAGAATTCAGATTTTTAACACGAGAGTAAACGTAAAAAGAAGGTTTTACAAGACTCACGTTAACAATATTGCAGCAGTACGCACACAATCGAAGCGCAGTAAGGATGGCTAGTGTAACTAGCAAGAATACCACGAAAGCAAGAAAAAAGAAGTACGCTATTAACTATTAACGTACCTGTCTCTTCCGAAACGAATGAGTACAGAGAGTACGATATGTCTACCATCGTTCCTTCTGAGTCT
+
AABF@DBBBCCBCCCCBBBDBBABB@DCC?CBCCAB>BAEDCCCCC?CC=A?BDDCCCCC1C?CAABBB@@>>=5===>@@@0@B?CACCC;CDD@CCCCCCC@@?@@CC@CCC@DBBBBBBBCCCCCCCCC?CCCE>AABABBBC?C?CBB?BBBCCCCA?BCBBAA?BC@>>@>@A@@@9@>>;::9999%9@?B999DCBBD:>;>>AA:>:=AC@@>@AAAABB>B?BCC>BCB?BBDCBBBBBBBBBBBBBBBBBBBBA@A=AAA>>;@=B;@@@@>878
@ATNG8:04024:06557
GATGGTAGGACGAGCGTCTGAGAGGTACTCATTCGTTTCGGAAGAGACAGGTACGTTAATAGTTAATAGCGTACTTCTTTTTCTTGCTTTCGTGGTATTCTTGCTAGTTACACTAGCCATCCTTACTGCGCTTCGATTGTGTGCGTACTGCTGCAATATTGTTAACGTGAGTCTTGTAAAACCTTCTTTTTACGTTTTACTCTCGTGTTAAAAAATCTGAATTCTTCTAGAGTTCCTGATCTTCTGGGCGACTCTCACACGCCTACCATCGTTCCTTCTGAGTCT
+
/889)//96<<<;;:;;=<<<>=C@CCBC@BB>;:;D<AB@E@A@AA;:;;>@ABB>A=B@?@:>469CCABCCIACCEFE2@@=@A@@5>>:92955.5=.59@?@=:666==?;@7;?@=A=@@99965;9B;;?<B99999@99495:::9;744504:7<5::=<;;;;;699999+9.5.5<<<<(995555&55@@BBBA@@499999#9::@<59455.44<==;:5:75555<<8<<<=5<;;;699>>=::44299<38997=9=9=9==>@???>
@ATNG8:04024:06570
GATGGTAGTGATACAGATAGACACCAGAAGATCAGGAACTCTAGAAGAATTCAGATTTTTAACACGAGAGTAAACGTAAAAAGAAGGTTTTACAAGACTCACGTTAACAATATTGCAGCTGTACGCACACAATCGAAGCGCAGTAAGGATGGCTAGTGTAACTAGCAAGAATACCACGAAAGCAAGAAAAAAGAAGTACGCTATTAACTATTAACGTACCTGTCTCTTCCGAAACGAATGAGTACCTTCAGACGCTCGTCCTACCATCGTTCCTTCTGAGTCT
+
?<4;26;@@DCECBBBBCBDGDCC@CCB@B?>@@A6;6:=<@AAB@BE?C899933333$36788??AA=998)9;;4444$4<7<.444&5994;==BCB=BB?B?@@>ADD<ABBBB@@@@B@A@B@;;6;CBA=@ABBB@AA@C@BBD?BCDB@@?B?BBAAAC@DC@??>?BB@@@99986333373#7717<<<==BB==@<@@??<??ABBBB@AAAAABB?B?BBD=ABB?BBBBBCC?C?BAAABBCCCCCA?AAA?BBCCA>A?B?BCC@@?CC
@ATNG8:04024:06573
GATGGTAGACATATCGTACTCTCTGTACTCATTCGTTTCGGAAGAGACAGGTACGTTAATAGTTAATAGCGTACTTCTTTTTCTTGCTTTCGTGGTATTCTTGCTAGTTACACTAGCCATCCTTACTGCGCTTCGATTGTGTGCGTACTGCTGCAATATTGTTAACGTGAGTCTTGTAAAACCTTCTTTTTACGTTTACTCTCGTGTTAAAAATCTGAATTCTTCTAGAGTTCCTGATCTTCTGGGCAGACTCTCACACGCCTACCATCGTTCCTTCTGAGTCT
+
@?AB?CCCCBBBCBCCDCCCCCCCCCCDDDBB?BCCD<AA@D@BABBCCC@CCBBB?B?BBBB?B?CBCABBD=B=??@@A2AA??8894:???ACCDABB<??>BBB@CCB@@@>A;AAA;A;AAA>>>>>=BBAA;AAA>>>?=>>ABD?===<@@A<>>;><AAAA?@@AA<>>>CB5A=A;===<<+==;;;1966///;::<18888+8>@BB=B=@@<@??@;:::><>>A=66///@@6@==:>>A=>>@@@@=7===76///<7<6:3==AA>=>>
@ATNG8:04027:06575
GATGGTAGCATCATGCATATCTCACCAGAAGATCAGGAACTCTAGAAGAATTCAGATTTTTAACACGAGAGTAAACGTAAAAAGAAGGTTTTACAAGACTCACGTTAACAATATTGCAGCAGTACGCACACAATCGAAGCGCAGTAAGGATGGCTAGTGTAACTAGCAAGAATACCACGAAAGCAAGAAAAAAGAAGTACGCTATTAACTATTAACGTACCTGTCTCTTCCGAAACGAATGAGTACCTCTCAGACGCTCGTCCTACCATCGTTCCTTCTGAGTCT
+
@??C@DCBBBCDCBBBDCCCCCCCC@BBB?BA@A@@=@@BBABBBB?BC@B@BBBBBBBB+B=AABBAABBABB;??@AABA2A@>@5::;*;;;4:BBCHGCCC@EGCB@BCC=BAA@@@BBCBBBBCBBB@C@@A?BBBCBBBC@C@C9:;:BBBBCCC@CBBAAAAFE????799ABB=CBB>@A@@@@'??:>?<?BCDDB<A<>>==8<:;;ABB>ACCBBBB?C=@?A<AAB@BBBBBBB?AA@BDDBBBAA?BBA<AAB=BA:;??A>B?BBCBB888
@ATNG8:04031:06561
GATGGTAGCGAGCGAGTGTGTATACCAGAAGATCAGGAACTCTAGAAGAATTCAGATTTTTAACACGAGAGTAAACGTAAAAGAAGGTTTACAAGACTCACGTTAACAATATTGCAGCAGTACGCACACAATCGAAGCGCAGTAAGGATGGCTAGTGTAACTAGCTAGAATACCACGAAAGCAAGAAAAAGAAGTACGCTATTAACTATTAACGTACCTGTCTCTTCCGAAACGAATGAGTACTATGTAGAGCTCTATACTACCATCGTTCCTCTGAGTCT
+
77796//5:::::;:;<<9999555.5:<6;;;;>>8=7;;?@B<==<<8<6:3455555$55:<;55555555)554444&4939.55)555.5556>>>??5:544.4>=3:@:55<<===>:;99659<;:<7;;;<@<<?;C<CB@=;995555939;;4448::59<<8;:::<4;:;68;<<<1<C?BBBABB=@:56*//69(/(/9///29::5449.4.49909::7<<<<545:;88;8888:9933333:::6<784808(------798
@ATNG8:03985:06618
GATGGTAGGAGACACGTCGCACACGTACTCATTCGTTTCGGAAGAGACAGGTACGTTAATAGTTAATAGCGTACTTCTTTTTCTTGCTTTCGTGGTATTCTTGCTAGTTACACTAGCCATCCTTACTGCGCTTCGATTGTGTGCGTACTGCTGCAATATTGTTAACGTGAGTCTTGTAAAAACCTTCTTTTTACGTTTACTCTCGTGTTAAAAATCTGAATTCTTCTAGATTTTCCTGATCTTCTGGTGAGATATGGCATGATGCTACCATCGTTCCTTCTGAGTCT
+
555>:>C>666>>=;>>4449::;===>?C@A9@<;<09@<A=CBBB=AB@BAA@?;>8944;7;7<>=CC?<<=9B==<<+33/3::;6===B@BAA>AB?BBCCBB<@998>>>C=ABA<@<@????>>=<>>=>8;;:::99<889:9///8477;8<;5;5///88779;6:22222$2.5353333'35333'..653323..*.;;;)545..).267335575555)5/5555=;.335)..33287..*.8666335:9826../76;3;03377//.3
@ATNG8:03987:06644
GATGGTAGGCACTGCGCACACATCCCAGAAGATCAGGAACTCTAGAAGAATTCAGATTTTTAACACGAGAGTAAACGTAAAAAGAAGGTTTTACAAGACTCACGTTAACAATATTGCAGCAGTACGCACACAATCGAAGCGCAGTAAGGATGGCTAGTGTAACTAGCAAGAATACCACGAAAGCAAGAAAAAGAAGTACGCTATTAACCATTAACGTACCTGTCTCTTCCGAAACGAATGAGTACACACTCTCATATGACACTACCATCGTTCCTTCTGAGTCT
+
8:<C;CCC?BA;;;;==CCCCCBCG>IBC?A@CCBB@B>CCCBBBB@BH@D@BAA:999:'944<=?A@?@BAA9889@:>:(5:255::<0@BB?BBCCBBACC?B?@A=ABB>A@BDCBCCCCCCCBBCEAE:::@CECBBBBD?D@CBA?A@@@BDBB?BBBBCC?CC@BBB?BBBBC>BAA=9:999.9C@CBBA=;8899?:>8>>5:6:;@BC@C???B@@;?8>?>8?7839AA@ABB???BBBB==::8374:===B=?:A77/7/8/7====373
@ATNG8:03990:06649
GATGGTAGTATCTGTCTACGAGAGCCAGAAGATCAGGAACTCTAGAAGAATTCAGATTTTTAACACGAGAGTAAACGTAAAAAGAAGGTTTTACAAGACTCACGTTAACAATATTGCAGCAGTACGCACACAATCGAAGCGCAGTAAGGATGGCTAGTGTAACTAGCAAGAATACCACGAAAGCAAGAAAAAAGAAGTACGCTATTAACTATTAACGTACCTGTCTCTTCCGAAACGAATGAGTACGTGTGACGTACGTGAGCTACCATCGTTCCTTCTGAGTCT
+
///748>BAA@@>99965<<=96:B=@@A8@A;;:A=A69:A>>;?>:938;@@::8DCD2B999AABAAA:99,9:;ACC@+=A@D4:::7;CCAKBBCBBB@@>@@CD@@AE@CBCCDBBBCCCDCCBBB@BBBB?BCCCBBCB>B=A::7;CCCBCDD@DCBCCB@BB@BBB?BBBCD=A??:==<<<>'?A>A@=@CCB=>:><@AAA;A=BB@@@=@BAABBB@B?BDC=CFE?BBAABBBAAABFCCBBBBCAABBBBBB?BBCCD>A>A?BBBD@@>>
@ATNG8:03997:06641
GATGGTAGCACACGAGATCTCATCGTACTCATTCGTTTCGGAAGAGACAGGTACGTTAATAGTTAATAGCGTACTTCTTTTTCTTGCTTTCGTGGTATTCTTGCTAGTTACACTAGCCATCCTTACTGCGCTTCGATTGTGTGCGTACTGCTGCAATATTGTTAACGTGAGTCTTGTAAAACCTTCTTTTTACGTTTACTCTCGTGTTAAAAATCTGAATTCTTCTAGAGTTCCTGATCTTCTGGGCAGACTCTCACACGCCTACCATCGTTCCTTCTGAGTCT
+
@>@B?BBBCBCCBBBDCCCCCBBCDBBBBBBC?BBDD>CC?A?ABBCC@@>@CBAA@C89<CB;B@BBBBBBBAA?88889)9@>ABCC>BCBB?BBCABB>?>>B?>;?BBBBBBB?BBD@C@B??99;;;=D>==<???A@@@=>=DD@A6688:;:8==5;6;???AAABB7;;>>>2><A7;6===,998>@-//999:;>==89:::,:///=7=7@@;??@@?>><@<??AA;:7:><C6<787==>;;;@@@A=9<<<57///9597=7@?<;6///
@ATNG8:03998:06624
GATGTAGCGAGCGAGTGTGTATACCAGAAGATCAGGAACTCTAGAAGAATTCAGATTTTTTAACACGAGAGTAAACGTAAAAAGAGGTTTTACAAGACTCACGTTAACAATATTGCAGCAGTACGCACACAATCGAAGCGCAGTAAGGATGGCTAGTGTAACTAGCAAGAATACCACGAAAGCAAGAAAAAGAAGTACGCTATTAACTATTAACGTACCTGTCTCTTCCGAAACGAATGAGTACGTGTGCGACGTGTCTCCTACCATCGTTCCTTCTGAGTCT
+
:<<BCCCCBBBB=BBA=BBB@6668<>>:CBB;;97;295<:>3813:5<5<<9555555#5499<>><B:900*0<00000'00/)///&/796;<>BCBB;:5;<;;5;@A=ABBBCBBBCCCCB@@@C?BCBB?A@CBCCBC@D@CCC@CCCCCBCC@CBBBCC?AA=@BA6::???9==<;99999(7>9@@BBBCA?@0000=>>*/0/9>>?<C?;:===292994)444.5:>==@?@;;777==>??>@@@A;8877<<A8:69?B?BBA@@889
@ATNG8:03999:06614
GATGGTAGGTTCACATGAGTGTATCCAGAAGATCAGGAACTCTAGAAGAATTCAGATTTTTAACACGAGAGTAAACGTAAAAAGAAGGTTTTACAAGACTCACGTTAACAATATTGCAGCAGTACGCACACAATCGAAGCGCAGTAAAGGATGGCTAGGTGTAACTAGCAAGAATACCACGAAGCAAAGAAAAAAGAGTACGCTATTAACTATTAACGTACCTGTCTCTTCCGAAACGAATGAGTACTATGTAGAGCTCTATACTACCATCGTTCCTTCTGAGTCT
+
;9:A<AA=25047<=0//<:<<<;A7;>>:99:C@@<@8;;@CCBB?BC@C=?@>:9999$72;879988333;199;7777'6;6;)///&///4///;85525.247828??.55;;8866///8858:@<@=>>.66<;;<=>=6><@@@:;<//+/88=6===8<;8;;68;>499;9186//(//////#.....366222/5059>C=B<<:://)/5688::373535,5//(/--5,--5---78;7668///3335793889694949.5598779/
@ATNG8:03999:06645
GATGGTAGATATATGCACGCTCTACCAGAAGATCAGGAACTCTAGAAGAATTCAGATTTTTAACACGAGAGTAAACGTAAAAAGAAGGTTTTACAAGACTCACGTTAACAATATTGCAGCAGTACGCACACAATCGAAGCGCAGTAAGGATGGCTAGTGTAACTAGCAAGAATACCACGAAAGCAAGAAAAAAGAAGTACGCTATTAACTATTAACGTACCTGTCTCTTCCGAAACGAATGAGTACTGTATCTATGTGTGCGCTACCATCGTTCCTTCTGAGTCT
+
<BAA?ABB?@@BCAABBCBCCCBBB@BCCABBBBBC@B@BFCBBBC?BC?B@BBBCBCCC3B?BCAABBBBABB=??ABDDD5CC?A5;;;.;AB?BDCBCDEA@?BACB@CBB?BCCBBBBCCCCCFAA@B>A@@@<@@AABCBC?C@C@@?@CDDDBDB@CCCCCB?BC@?>?499<<=3=::399999:%0>;>0/0==CCB=@:;;@@:@;<<A;;7:C?@@BB@D@CCC=AAB?BBBBBBBBBBBBBBBAAACBCBBBBBB?B???B@B;?7;;?A@;;;
@ATNG8:04001:06613
GATGGTAGGCGAGAGTGAGACGCAGTACTCATTCGTTTCGGAAGAGACAGGTACGTTAATAGTTAATAGCGTACTTCTTTTTCTTGCTTTCGTGGTATTCTTGCTAGTTACACTAGCCATCCTTACTGCGCTTCGATTGTGTGCGTACTGCTGCAATATTGTTAACGTGAGTCTTGTAAAACCTTCTTTTTACGTTTACTCTCGTGTTAAAAATCTGAATTCTTCTAGAGTTCCTGATCTTCTGGATACACTCATGTGCACCTACCATCGTTCCTTCTGAGTCT
+
@?AD@CCC?CBBBDCCCCCCCCBEEEDCCCAA>BCDF=BB?C?CBCCCCC@AAACC?C?BBBD?B@BBBCCBB=C@BBBBB3BD?BBAB=BCCC?BBC?BA<>>@BBB?BBCCBBBB>B@@<@<@AAAA>>><?CAA9===?>>>@AAAA@@<<<=>>>=@@<?;AAAAAAAAA;??ADD;C<A:>>CDD/?=99=6;/////667@5;;;:+7>?>@9@;@@<@?>>?@@=B<A@>>>A7;;A=AA@@D;:;ABB@@@@A<AAA<>;;;D;?<@<===A>>>>
@ATNG8:04001:06649
GATAGTATAGAGCTCTACATAGTACTCATTCGTTTCGGAAGAGACAGGTACGTTAATAGTTAATAGCGTACTTCTTTTTCTTGCTTTCGTGGTATTCTTGCTAGTTACACTAGCCATCCTTACTGCGCTTCGATTGTGTGCGTACTGCTGCAATATTGTTAACGTGAGTCTTGTAAAACCTTCTTTTTACGTTTACTCTCGTGTTAAAAATCTGAATTCTTCTAGAGTTCCTGATCTTCTGGGTCTACGCTCGTCGCGCTACCATCGTTCCTTCTGAGTCT
+
AAAAABACCCCCCBBBCCCCCCC@@ADBB@ADDF>BB?B?BCBBBCB?CCBBB?A?AAAA?A?AAABBAAA@;@AAAA1AA?BACA;CBBB=BBB>@@:<;>A@@=ADCCA?;A;@@@;A;?????<<<;???=9??B??<<<@@@@@@=>@<?<<6<<6=<AC@@@BC>><>>AAA3=8<988888(8=889-8;;;;;A=>=18888(8===C=B<AA<AA@@=>>=C:>=A@@>-//;@6999AA@@?AA?>?DC>>>A;AAA??;@<A9??A>98:9
@ATNG8:04006:06634
GATGGTAGGCACTGCGCACACATCCCAGAAGATCAGGAACTCTAGAAGAATTCAGATTTTTAACACGAGAGTAAACGTAAAAAGAAGGTTTTACAAGACTCACGTTAACAATATTGCAGCAGTACGCACACAATCGAAGCGCAGTAAGGATGGCTAGTGTAACTAGCAAGAATACCACGAAAGCAAGAAAAAGAAGTACGCTATTAACTATTAACGTACCTGTCTCTTCCGAAACGAATGAGTACGTGTGACGTACGTGAGCTACCATCGTTCCTTCTGAGTCT
+
;55>9=>C@=;;;=BBBCBCBD;:;09;;45@@@AB=A<ABABAAA>;;7;=ACD@@@@?);6:DCCCCCABBA=@>;;;;;*;;5:4:;:*:@@=ABBBBAC;;:;?BB>BAC?AACCCCGCD;;;BBBBB@BCDD@AAACBAAA@C@BBB@CBBCBFAB>BBBBBB?AA=???;>>99:,9>>;99999(:@=ACB???>;:4:088=>1818>AAB>AA?983717,3;;38:A7BBACCCBBBCBBAAACAAAEBCCCBBB????CB@C@@<>>>?@@;;
@ATNG8:04008:06643
GATGGTAGCTCACGTACGTCACACGTACTCATTCGTTTCGGAAGAGACAGGTACGTTAATAGTTAATAGCGTACTTCTTTTTCTTGCTTTCGTGGTATTCTTGCTAGTTACACTAGCCATCCTTACTGCGCTTCGATTGTGTGCGTACTGCTGCAATATTGTTAACGTGAGTCTTGTAAAACCTTCTTTTTACGTTTACTCTCGTGTTAAAAATCTGAATTCTTCTAGGTTCCTGATCTTCTGGTATGACTAGTGTACTACTACCATCGTTCCTTTCTGAGTCT
+
94;<8<=B?;;===;;;;;==CCDCBBBBB::::DGJ?EFACACBBBBBB@BB@A@@C@BAAC@C@CBBAAABBC@BCDDC1???B???:?ABE@CCC?BB@C:99BB>@AABBCCC@BBB?@<==;;:;;;<@AAC:>=>A???;;;?>99://*/<=7=D3838?>>:;:@@686=;=.=6=*//888*8;>>=069:878>?>=;@AAA*;@@AA5:29719<79393935756/,(,,,(,-6687>=@@>>>;;;===<16799<)/)//(/:9;<::9
@ATNG8:04009:06637
GATGGTAGAGTACAGTGTAGTAGACCAGAAGATCAGGAACTCTAGAAGAATTCAGATTTTTAACACGAGAGTAAACGTAAAAAGAAGGTTTTACAAGACTCACGTTAACAATATTGCAGCAGTACGCACACAATCGAAGCGCAGTAAGGATGGCTAGTGTAACTAGCAAGAATACCACGAAAGCAAGAAAAAAGAAGTACGCTATTAACTATTAACGTACCTGTCTCTTCCGAAACGAATGAGTACACACTCTCATATGACACTACCATCGTTCCTTCTGAGTCT
+
@?@?8@<@;;:==BBBBBBBBBB:;49A@;>CBB@A=A?BB;;;@@=?B?C@DBABCCCC3C<?>AAAABBBBB=BCAAAA@,;;59;@@@9BCCBCBAABBBBB?C=;;6;BB>BABCCGGHAAACBBAAA?BAAA>@@@CCCBA>B@CBB>ABBCBBDF@AAAAA@<AA?:9:>@@:::27<<<778797%7=;<=<>@<===18159<A9?;>>BBB@CCAAABB?B?CDC>B9:5:AABBBABA???CCE@@;;??>BACCD689AAB=B>A<??AAB9::
@ATNG8:04012:06615
GATGGTAGTACATGATAGACGACACCAGAAGATCAGGAACTCTAGAAGAATTCAGATTTTTAACACGAGAGTAAACGTAAAAAGAAGGTTTTACAAGACTCACGTTAACAATATTGCAGCAGTACGCACACAATCGAAGCGCAGTAAGGATGGCTAGTGTAACTAGCAAGAATACCACGAAAGCAAGAAAAAAGAAGTACGCTATTAACTATTAACGTACCTGTCTCTTCCGAAACGAATGAGTACCTCTCAGACGCTCGTCCTACCATCGTTCCTTCTGAGTCT
+
A@?@;?@CBBBBBBBC@A@AAA@A@<@BB@CBBB@@=A>BBCDCCC?BC@B?@@A@@A@@,B:AABFCBABABB=BC@@A@A0??>@599:&:@@=<CDCBAABBAD@CC@CCC>@ADCCBBBBBBBBCCEDABBAA?ABAACCBB?B?B<;9;BBDCCCC?BCBBCD@CC?BAD=??@@@9@??;::9:9:%98=;B=B==AB;43438>?2949<AA@=@@@@@AA?B?BBB>BBB?BDCDEBC?AAAAAABBBBBCBBC?BBB?AAABD@D?B?CCDAA???
@ATNG8:04014:06619
GATGGTAGAGAGACTGTAGCGCACCCAGAAGATCAGGAACTCTAGAAGAATTCAGATTTTTAACACGAGAGTAAACGTAAAAAGAAGGTTTTACAAGACTCACGTTAACAATATTGCAGCAGTACGCACACAATCGAAGCGCAGTAAGGATGGCTAGTGTAACTAGCAAGAATACCACGAAAGCAAGAAAAAAGAAGTACGCTATTAACTATTAACGTACCTGTCTCTTCCGAAACGAATGAGTACGAGAGTCAGAGCAGAGCTACCATCGTTCCTTCTGAGTCT
+
445B<BBDCBDDBBBCCCCIDEA@@=@DD@BBCDAB?B@CCCCCDD@BB?B@CAA?????.??CBBBBBAA99828>=>@@A0@B=A<AAA7ACC@CCCBBBBAA>B@CCADBB?BCBBBCCDEDDDDBBBB?BECC?@@BBBBBB<?<?@@<@D@AACCB@BCCAAA?@A<???9=?:::,8=>;99:9:9%:?<?:8:BBAAA<><==?>1818>BAA@BCAAA@?=??BBC=B??=?BDBBBCBBBBBBBCCCBBBC999AAA=A???C=B<A7::<<<877
@ATNG8:04015:06642
GATGGTAGCGCACACATAATACAGTACTCATTCGTTTCGGAAGAGACAGGTACGTTAATAGTTAATAGCGTACTTCTTTTTCTTGCTTTCGTGGTATTCTTGCTAGTTACACTAGCCATCCTTACTGCGCTTCGATTGTGTGCGTACTGCTGCAATATTGTTAACGTGAGTCTTGTAAAACCTTCTTTTTACGTTTACTCTCGTGTTAAAAATCTGAATTCTTCTAGAGTTCCTGATCTTCTGGTAGAGCGTGCATATACTACCATCGTTCCTTCTGAGTCT
+
@>@CACBBBCEDBBBBBC@CCCCBBDCCDAA?ABBF=BC@D?BBBCCCC@CCCEDBD?CCBD@DACEECCCCCC?BA@AA0A@=@BBB?CCCDACCCAEF?AACCCC@CCCBBBBD?CCC@D?CBBBBAAC@CCBB?BAAABBBBBBBBCBBBA?BBC@CC?C?CABCDDCBC@BCCCC;E?C=AABBB2BCCCC>BBDCCCCCCC@CCCC5CBBCC?C@BB?BBBBCCC@D?AABCCC?BBC@CCCCDDCCCCBCBBBBACD@D???B@BAD@CCCCBBBB
@ATNG8:04018:06615
GATGTAGAGAGATGTAGCGCACCCAGAAGATCAGGAACTCTAGAAGAATTCAGATTTTTAACACGAGAGTAAACGTAAAAAGAAGGTTTTACAAGACTCACGTTAACAATATTGCAGCAGTACGCACACAATCGAAGCGCAGTAAGGATGGCTAGTGTAACTAGCAAGAATACCACGAAAGCAAGAAAAAAGAAGTACGCTATTAACTATTAACGTACCTGTCTCTTCCGAAACGAATGAGTACGTGTGCGACGTGTCTCCTACCATCGTTCCTTCTGAGTCT
+
::;@BDDCCCCEA@AAAAGFCCD?DCB?BBBCBB?B@CBABBBC?BB@C@BBAABCCC3C?ABBBBBBABBD;?9;;;;:*;?=B?BBC<BBC@CCCCCCDDD?C?CC?CBB?BA@ABBDEFBABBBCBB@CCCC?CCCBBABB>D?BBB@BBBBCCBB?BAAABA?BA?BBB=??AA@;@?<99:9999%9?@C?<?C@@@A;?<>>?B6;7;@CCC?BBBCBCE=?=?AD=B??>?BBDEABBBBBBBBBCDBA?>==<>>>=@>>>C@D?C>AABCCCCB
@ATNG8:04019:06611
GATGGTAGATACTCGCTGATACACCCAGAAGATCAGGAACTCTAGAAGAATTCAGATTTTTAACACGAGAGTAAACGTAAAAAGAAGGTTTTACAAGACTCACGTTAACAATATTGCAGCAGTACGCACACAATCGAAGCGCAGTAAGGATGGCTAGTGTAACTAGCAAGAATACCACGAAAGCAAGAAAAAAGAAGTACGCTATTAACTATTAACGTACCTGTCTCTTCCGAAACGAATGAGTACACACTCTCATATGACACTACCATCGTTCCTTCTGAGTCT
+
8:8A?B;;9BBAABBABCCCBBBCC=AAB@BA@A;;7<<@BB@??B?BD@C?BBBAA@@?,<9998@@@BBBBC;?@BDHED5CC@C@CCC7C;;6;A@B@B@>>4954429@@8>?959@=@@BBAABABA@C@@@=;;;BCCCF?B?B;;7<@BAAACB?@??????@?8>>:5<88=B9:<<8879999%9=;<97977==<:<:;8>>1;4:;@@@>BBB???G@C>?AD@BBB<>?ABBBBBBBBCBBBBB@?BBB@@@CF>B===B@B@B?EBBCC???
@ATNG8:04022:06614
GATGGTAGCGCGACGAGCGTAGACCCAGAAGATCAGGAACTCTAGAAGAATTCAGATTTTTAACACGAGAGTAAACGTAAAAAGAAGGTTTTACAAGACTCACGTTAACAATATTGCAGCAGTACGCACACAATCGAAGCGCAGTAAGGATGGCTAGTGTAACTAGCAAGAATACCACGAAAGCAAGAAAAAAGAAGTACGCTATTAACTATTAACGTACCTGTCTCTTCCGAAACGAATGAGTACTGCGTCTCACTCTCGCCTACCATCGTTCCTTCTGAGTCT
+
A?AB?BCBBBB@@@CDBBBCCCCCC>BBB@A@AC;;7;=BBCBBBD?BB?B@BBAABBBA3D>ABBBBBBBBBA;@@?@@@@0@B?C>BBB<BCFICCCBBAC;:7<@DKABBC?CBA@ABCCBB;;;;;;@<ABAA?BBDCCCCC?C@BBA?ABBBCBBC?CBDBBE?BB???>?BCCBC>=;;899::::%:@;??=BB@@?>=A<AABC:>:>?BDB?AA@??>A=@9:;>6>00,0;=;?>@@@@@ABB???BBBBBA?BDD@B877?9=9>9??==>899
@ATNG8:04023:06601
GATGGTAGAGAGACTGTAGCGCACCCAGAAGATCAGGAACTCTAGAAGAATTCAGATTTTTTAACACGAGAGTAAACGTAAAAAAAGAAGGTTTTTACAAGACTCACGTTAACAATATTGCAGCAGTACGCACACAATCGAAGCGCAGTAAGGATGGCTAGTGTAACTAGCAAGAAATACCACGAAAAGCAAGAAAAAAAGAAGTACGCTATTTAAACTATTAAACGTACCTGTCTCTTCCGAAAACGAATGAGTACAGAGAGTACGATATGTCTACCATCGTTCCTTCTGAGTCT
+
<88@7;CCCCCBBBCCBB@EEBBBD>CCB?BBCB;;;;AEEDCBBB?BB?C?BBCBBBBBB)B@BBBBAAAB?==573999:;;;#;545.5999(99;7;>?BCCC@@;A@A@<@;;7;@AABCBHCCCB@>>00+0@00,9A????::6:49@A?BBCCDC;;:9BBA>=9000*000*00@CCE:BBB<@@A@A@@#.-*----:9>869(88)8:57+22'2;;;;7<<:8833-3-3333&37718<<>===AAA@@@CCCCCCBBBB@<@@;A?>?B<@<@8<:>>>9::
@ATNG8:04027:06612
GATGGTAGCGCACACATAGATACAGTACTCATTCGTTTCGGAAGAGACAGGTACGTTTAATAGTTAATAGACGTAACTTCTTTTTCTTTGCTTTCGTGGTATTCTTGCTAGTTACACTAGCCATCCTTACTGCGCTTCGATTGTGTGCGTACTGCTGCAATATTGTTAACGTGAGTCTTGTAAAAACCTTCTTTTTACGTTTACTCTCGTGTTAAAAATCTGAATTCTTCTAGAGTTCCTGATCTTGGACAGAGTGTGCAGATACTACCATCGTTCCTTCTGAGTCT
+
<<<B@A>B@BCCBCCC;;;<;<99;<595:99.49990:97<755666==:<@=>:;)/)/7:@6<8<>0//://)/=056>>>+=>>7656@6;;>=8=6525<25565;;6>?@??>AA>@@B=A;B;:;BC@@;@@@>9>@@995==9556===>B=B9989B@C>B;::AA@>@;@>>@@@0@=@766?@@+<=B@@4;695995555.5555$555994;6;B<999944:3939;:5455:7<<=>@@A@@AAA=<=B@?@>;@?>?A;A?C6:;A@;;;@
@ATNG8:04028:06626
GATGGTAGGCACTGCGCACACATCCCAGAAGATCAGGAACTCTAGAAGAATTCAGATTTTTAACACGAGAGTAAACGTAAAAAGAAGGTTTTACAAGACTCACGTTAACAATATTGCAGCAGTACGCACACAATCGAAGCGCAGTAAGGATGGCTAGTGTAACTAGCAAGAATACCACGAAAGCAAGAAAAAAGAAGTACGCTATTAACTATTAACGTACCTGTCTCTTCCGAAACGAATGAGTACTGTATCTATGTGTGCGCTACCATCGTTCCTTCTGAGTCT
+
@?@B:CBC?BBBBB@A@CBBADBCC?CDD@DCCC@@>A=AACCBAC=@@<@?BBA@@@@@1@@CCBCCCCC998*7<==>>@0@C@B?CCB:C<=;;CCBBCCCC@C@CC@CBB>AACBDDCCCDB@@ABEE@CCCC>@?CCCCCC?D@DAB?BCBBACCC@BBBAAA?BB?999>AAABB=@?@;::9999%9B;A??;>><<=8>8>=>=5:5:=A@?=?BBBAA@<?<?AD>BAC?CDBB@AADBBBBBA998@@@A@BBCED;>=>=B:>8=187===665
@ATNG8:04029:06642
GATGGTAGACATATCGTACTCTCTGTACTCATTCGTTTCGGAAGAGACAGGTACGTTAATAGTTAATAGCGTACTTCTTTTTCTTGCTTTCGTGGTATTCTTGCTAGTTACACTAGCCATCCTTACTGCGCTTCGATTGTGTGCGTACTGCTGCAATATTGTTAACGTGAGTCTTGTAAAACCTTCTTTTTACGTTTACTCTCGTGTTAAAAATCTGAATTCTTCTAGAGTTCCTGATCTTCTGGGTGCGCTACAGTCTCTCTACCATCGTTCCTTCTGAGTCT
+
@?@C@CABBABDCAABBBBDCCBBCBAABB;;4;BCC>@@<@?;:;BDAA?ABAAA@B?BCBB?B@BAAABBAAA>?????.?@?A??>8?@@A@BBD?CC9998>=?<ABCBBA??<AAA<A<A:8:>>>>=AAAA8;<@@@@@:;:==?=:9:::;;:>?8:5:///<;99857;?AA2:6:;>>???/???DE:@>>;;;>???=?BBB/?=>=B=B=>>:>BAA>>><@<@@@@AC:88881///;;;?>>>@@@@AAAAA<?;;;C>D;>;@D@>>>AC
@ATNG8:04032:06614
GATGGTAGGCGTGTGAGTGTCTGCCCAGAAGATCAGGAACTCTAGAAGAATTCAGATTTTAACACGAGAGTAAACGTAAAAAGAAGGTTTTACAAGACTCACGTTAACAATATTGCAGCAGTACGCACACAATCGAAGCGCAGTAAGGATGGCTAGTGTAACTAGCAAGATTACCACGAAAGCAAGAAAAAGAAGTACGCTATTAACTATTAACGTACCTGTCTCTTCCGAAACGAATGAGTACGTGTGCGACGTGTCTCCTACCATCGTTCCTTCTGAGTCT
+
555@9=CD?BBABABBDCCBBBDDC=C@@;A;;<;;5;9@@CABAA?@F@B>AB@;;;;.9==?@>????BB=69<99:::'9=9=3777&3996=@:?77877<A=??;;56/59889:::>>>>CAA@?;@@@@6///:98>E<@:>>A?CBCBBBBB?CBCBBC?BBB?BB?AB:::+997877777'7;4;77777588(/(/6584:499552,277778;4;57>A9>BB@BB@?@@?998989777??A?<:<6655-59975056<45559999:
@ATNG8:03989:06660
GATGGTAGAGTACAGTGTAGTAGACCAGAAGATCAGGAACTCTAGAAGAATTCAGATTTTTAACACGAGAGTAAACGTAAAAAGAAGGTTTTACAAGACTCACGTTAACAATATTGCAGCAGTACGCACACAATCGAAGCGCAGTAAGGATGGCTAGTGTAACTAGCAAGAATACCACGAAAGCAAGAAAAAAGAAGTACGCTATTAACTATTAACGTACCTGTCTCTTCCGAAACGAATGAGTACTATAGACTATCTGAGACTACCATCGTTCCTTCTGAGTCT
+
88:B@BCBBBBCBBBBCCDCCCCCCACCC@DCCC@?=@=@@CCDBB@BB?B@BC?>?>>>.==@BA@ABCB?>=3<<;;;;:':?=?=@@@7@CE@CCDBBBDCB?B@DD@AAB@CCCDBBBCCDGCBBCCC?CECC?AAA@@@AA=A?A;;9<CCCDCDC?BDBBCB@CC??>?<??BBB=A=>9999989%9@;@999C@?<>18169==2;5;>@;;6;B???AA?A????9?AB?BCBBBBBBCCCCBBBB;??BABACCBB=@?AAB?B?A?CCCBB:::
@ATNG8:03989:06680
GATGGTAGTGTCATATGAGAGTGTGTACTCATTCGTTTCGGAAGAGACAGGTACGTTAATAGTTAATAGCGTACTTCTTTTTCTTGCTTTCGTGTATTCTTGCTAGTTACACTAGCCATCCTTACTGCGCTTCGATTGTGTGCGTACTGCTGCAATATTGTTAACGTGAGTCTTGTAAAACCTTCTTTTTACGTTTACTCTCGTGTTAAAAATCTGAATTCTTCTAGAGTTCCTGATCTTCTGGTCTACTACACTGTACTCTACCATCGTTCCTTCTGAGTCT
+
A@AD@CCCECA@@CCCGCECCBCDBBBCCBCC@BBED>CC?B@BJHCCCG?A;@@@<@@CGDD@D@CBCCCCCBB>BCCCC5CD@C@@@<@BBCCDC@CC?AACCBB>BBBBBCDC?BAD?A?BCDGCCCD@BBBB>BBCBBBCCBAA@BBDCC@CAA?@C?B>BBCCDDCDC8<;BBB7A?E<;;;;;*;B@@@=BBCCBBBBCC@BCCC3DBAAA?A?AB@CDCCDCC?C@DDBCCC@BBB>BBBCCCCCCCDDGFFCCCCB=@@A;;6;<@<ACCBBCCD
@ATNG8:03994:06670
GATGGTAGCATCATGCATATCTCACCAGAAGATCAGGAACTCTAGAAGAATTCAGATTTTTAACACGAGAGTAAACGTAAAAAGAAGGTTTTACAAGACTCACGTTAACAATATTGCAGCAGTACGCACACAATCGAAGCGCAGTAAGGATGGCTAGTGTAACTAGCAAGAATACCACGAAAGCAAGAAAAAGAAGTACGCTATTAACTATTAACGTACCTGTCTCTTCCGAAACGAATGAGTACAGAGAGTACGATATGTCTACATCGTTCCTTCTGAGTCT
+
<AADACCCBBBCBBCCCCCCCCCCC?BDF?BBBBBB@BAGBBBBBB?BB?C@BCAAABCB+B?AA@BA@AA::8*9?@?AAA1A@?D4;;;6;CC?CBBBCCC;:8;=@B?DCC@CCCABBCCCCCCCCCCC@DBBC?BACCBBBB?B?B@@>@CBBBCBB?BBBCBB?BB@BBB<??AA@<AA@;99898.:C?CBAABBBB@;>:>>AA=@<>>CCB?AA@@@@A>A>ABB=AAA>AABBBBBDCC??@BBBBBBCCBBAC@@>@@@A<A<A;?>AAA>??
@ATNG8:04001:06682
GATGGTAGGCACTGCGCACACATCCCAGAAGATCAGGAACTCTAGAAGAATTCAGATTTTTAACACGAGAGTAAACGTAAAAAGAAGGTTTTACAAGACTCACGTTAACAATATTGCAGCAGTACGCACACAATCGAATCGCAGTAAGGATGGCTAGTGTAACTAGCAAGAATACCACGAAAGCAAGAAAAAAGAAGTACGCTATTAACTATTAACGTACCTGTCTCTTCCGAAACGAATGAGTACTATAGACTATCTGAGACTACCATCGTTCCTTCTGAGTCT
+
A@CD@CCC?B;99BBBBBBBCCCEG>GCC>BCCCBB>B<A@B@@ADADD@B>A@@;;;;;);>ACEBBAA@::9-8?@AAAA2AC?B?BBB<DCC@CBBBBAB:98;@BG@BBD?BBCBCCCCCCCBBBBBB?BBBB?CCBBCBBB?B@BAA>BBBDDCCC?AACCCD?BB?989?AB???8=?>;999999%9@<@999BDCBC?@7;;BD7;8:?BBA>@@@@@BA?A?BAA<A??=?BBBDBBBBBBBBBBBBBBBBBBCG?><>>==C<?9>>A??BB778
@ATNG8:04006:06654
GATGGTAGGCGACATACATACGTGCCAGAAGATCAGGAACTCTAGAAGAATTCAGATTTTTAACACGAGAGTAAACGTAAAAAGAAGGTTTTACAAGACTCACGTTAACAATATTGCAGCAGTACGCACACAATCGAAGCGCAGTAAGGATGGCTAGTGTAACTAGCAAGAATACCACGAAAGCAAGAAAAAGAAGTACGCTATTAACTATTAACGTACCTGTCTCTTCCGAAACGAATGAGTACCTCTCAGACGCTCGTCCTACCATCGTTCCTTCTGAGTCT
+
444905==8=;?:ABC@BACC@A@D@DDE?CCICAA?A@BCBCCBB:::;@9?@C;;;;;*9;@BBCCCCCCCC=@A;;;;;*;@=@?BCC;CIGAGCCCCCBBA>A=@@<@AA?BCDCCCA@ACCCBBCCC?CB@@=@ABBCCBC?B?C;;9;BBBBBBC?BBC@@@>AA=???7:0@@>6=00+00000(0=:@BBBBBBAA?B<@A??:;:=;@@B?BBBAAAA=@>@@@9?@@<@AA999B@BBBB@777739333:7;:=>>>=;>:?3817=;77888
@ATNG8:04006:06671
GATGGTAGCTCGCTGATGATATCTCCAGAAGATCAGGAACTCTAGAAGAATTCAGATTTTTAACACGAGAGTAAACGTAAAAAGAAGGTTTTACAAGACTCACGTTAACAATATTGCAGCAGTACGCACACAATCGAAGCGCAGTAAGGATGGCTAGTGTAACTAGCAAGAATACCACGAAAGCAAGAAAAAGAAGTACGCTATTAACTATTAACGTACCTGTCTCTTCCGAAACGAATGAGTACTGTATCTATGTGTGCGCTACCATCGTTCCTTCTGAGTCT
+
@@@B@BCCCCCCCBBBCDDDCCCCC@CEDACCCC@@>@@CCCCCAC@CC>A?@??98989)9<ABBCDECD??>7=>9;;;;.;C>C8;;;6;CC@CCCCCCCBB>BABB?BBB?BBCCCCCDCCBBBCDDC=AAAD=AACCCC@B>C?C??>@DDDCBBA=ACCCCC?CC@BBB>@?BBC=BBB?BBBBB1BC?BA?@ABDAA;>;>@AA<><>ACBB?BB@@?AA?A?BBB>BBCABBBCAACBBBBBBB@A@BBBBACCC@@=@>>>B:=:=:<<=<<;;;
@ATNG8:04007:06687
GATGGTAGAGTACAGTGTAGTAGACCAGAAGATAGGAACTCTAGAAGAATTCAGATTTTTAACACGAGAGTAAACGTAAAAGAAGGTTTTACAAGACTCACGTTAACAATATTGCAGCAGTACGCACACAATCGAAGCGCAGTAAGGATGGCTAGTGTAACTAGCAAGAATACCACGAAGCAAGAAAAAGAAGTACGCTATTAACTATTAACGTACCTGTCTCTTCCGAAACGATGAGTAACTACTCTCAGAGACACACTACCATCGTTCCTTCTGAGTCT
+
778D=AACCDBCCBBBBAAAA969B:@BC=A@@@A?@;@@A@@@A=@A6;.9A??@CCC1C@BB???AAAAAA=@>====+8917,777&788(/---6---959135382/(//../7556688777//(////5<99;555:6:6>>B>A@BBBAAA?>>>>@@<00*000*/0=>6;<=856555'55-5><=>A>>>-/+/<771;=A???A<??>>888<A5::=4<:99<;;73.3333:82229;>9::::==?>;:.--.).).)-::86533
@ATNG8:04009:06697
GATGGTAGTATATCGCGTCGCTATCCAGAAGATCAGGAACTCTAGAAGAATTCAGATTTTTAACACGAGAGTAAACGTAAAAAGAAGGTTTTACAAGACTCACGTTAACAATATTGCAGCAGTACGCACACAATCGAAGCGCAGTAAGGATGGCTAGTGTAACTAGCAAGAATACCACGAAAGCAAGAAAAAAGAAGTACGCTATTAACTATTAACGTACCTGTCTCTTCCGAAACGAATGAGTACTGTATCTATGTGTGCGCTACCATCGTTCCTTCTGAGTCT
+
A:>@=AABACBAA@AACCCDCCECD@DCC?BBCBAA?A@BDCECBB@@@=@@DFIBBBBB5B?CECBBBBCBBB<BCCCCCB5BC@C@CCC;CCCACC@CBDD::6;=AA?BDC@CDCCCCDCCCCBBB@?A@BBCF;::BBBBBB?C@C@@>@CCAAABC=AABAAAABB>???;??BBA;===9::9999%9@;@?>?A?;;;8=8==AA8=8==@;;6;B???@A@C?CCD>BBB?BBCAAABBBDBBBA999BCBBA985>>4;=@><194:0877<:9:;
@ATNG8:04014:06653
GATGGTAGCAGACGTGACAGAGCGCCAGAAGATCAGGAACTCTAGAAGAATTCAGATTTTTAACACGAGAGTAAACGTAAAAAGAAGGTTTTACAAGACTCACGTTACAATATTGCAGCAGTACGCACACAATCGAAGCGCAGTAAGGATGGCTAGTGTAACTAGCAAGAATACCACGAAAGCAAGAAAAAGAAGTACGCTATTAACTATTAACGTACCTGTCTCTTCCGAAACGAATGAGTCGATGAGAGAGCTCTCTCTACCATCGTTCCTTCTGAGTCT
+
;9;DAD?@@CBBBCCDCCCCCCDCD@CCB?BBBB@@?AAGFEDDBA>AB>A?BBCBBBBC3B?DCCCBBBBBBB>BBABBBA0AB?B=BBB<CEIBCBBCCGD@?<@DD@DCC?BBBABBCDDDCCCCCCC?B?@?=????AA??=@?CBB?BCCCBAAA@BBABBC@CC?BBB:::CCC>CBA==?<<<,><:????BB@BC:>:=>><1502AAAA@BA@?>=@;?;?BB=BBE@BBBBBECCBBBCBBDBBBBAA@AB996;>>>@<B=B<;;:@@@@@
@ATNG8:04014:06687
GATGGTAGTGTGTCTCTGAGAGTAGTACTCATTCGTTTCGGAAGAGACAGGTACGTTAATAGTTAATAGCGTACTTCTTTTTCTTTGCTTTCGTGGTATTCTTGCTAGTTACACTAGCCATCCTTACTGCGCTTCGATTGTGTGCGTACTGCTGCAATATTGTTAACGTGAGTCTTGTAAAACCTTCTTTTTACGTTTACTCTCGTGTTAAAAATCTGAATTCTTCTAGAGTTCCTGATCTTCTGGGTGTATCAGCGAGTATCTACCATCGTTCCTTCTGAGTCT
+
@CCC?BBBBBCCBBBBBBCAAABBBCBBBCBA@BBCC<CC<@>ACCCCCC?@@A:;5;;ABBB?B@BBB@A000A;A>:::(///)5;;>4=BC@=@:;66A=@BBCBJFGCCCBBBC@BBC@E@CBBB@C::8:BBB?CBAAABBBBCCBBBCCC@ABA@CC@C?BBDBBBCBB=B@@@@3@>A5;;BBB0BBCCH>BAAAAABBBCACFFE5CBAAA=A>BC?@@@@A@C>A=ACCBBC?BACC=CCCCCDDBCBBBBCCCEA@?ABBCC?C?C?ABCBB@@@
@ATNG8:04016:06650
GATGGTAGTGTCATATGAGAGTGTGTACTCATTCGTTTCGGAAGAGACAGGTACGTTAATAGTTAATAGCGTACTTCTTTTTCTTGCTTTCGTGGTATTCTTGCTAGTTACACTAGCCATCCTTACTGCGCTTCGATTGTGTGCGTACTGCTGCAATATTGTTAACGTGAGTCTTGTAAAACCTTCTTTTTACGTTTACTCTCGTGTTAAAAATCTGAATTCTTCTAGAGTTCCTGATCTTCTGGCTCTCGTAGACAGATATACCATCGTTCCTTCTGAGTCT
+
@:?B@CCDDDBBBBBBCDCDBCCCCBCBCC@A?ADDE>GG@D@CBCBCCC@CCEED@C@CCCC@CACBBDBBBDD?CCCBB3BB?AAAA<ABBB@BBB?BC?AAACCC@CCCCCBBCADCC@C@CCCCCCCC@CCCCABBBCCCCCDCCCCCDCC?BBB?BD?C?BBCCBBBCC@CCCCC;CAE?@@BCB0AA@@@:@@ABBBCCCC@BDDD3FCCCC?B?BB?BCBCBCB?C@CCCBBB?BADADCAABCBCCCBBBDDCCCC@CBBBC@B?C?BBCCBBA@
@ATNG8:04018:06656
GATGGTAGACACGTGTGCTCTCTCGTACTCATTCGTTTCGGAAGAGACAGGTACGTTAATAGTTAATAGCGTACTTCTTTTCTTGCTTTCGTGGTATTCTTGCTAGTTACACTAGCCATCCTTACTGCGCTTCGATTGTGTGCGTACTGCTGCAATATTGTTAACGTGAGTCTTGTAAAACCTTCTTTTTACGTTTACTCTCGTGTTAAAAATCTGAATTCTTCTAGAGTTCCTGATCTTCTGGGTCTCTCTCTCACGCACTACCATCGTTCCTTCTGAGTCT
+
@@@@=;>B@BCADCB;99>?>>BCCGCCEC;;20000)0/)/)/7;:;6626BCAA?A=@?;;7:=@ABBBBA@@<7733&3;6;877,3?@??CDA>9949:=>?B@BBBCDC??=;??;?<ABBAB===<A@@@:>>A@@>>>@?A??:::A<>>>=BB<><>@===>>>?:=>AAA5A=B:>>BBA.::6691:77///@==@5;;::*::;::8=:>><@;;<>>>=A<@@;76>+//77.7;9;;;ABEB>>>@>>=??=?@??A;?<?<===A@@@@
@ATNG8:04020:06681
GATGGTAGCATCATGCATATCTCACCAGAAGATCAGGAACTCTAGAAGAATTCAGATTTTTAACACGAGAGTAAACGTAAAATGAAGGTTTTACAAGACTCACGTTAACAATATTGCAGCAGTACGCACACAATCGAAGCGCAGTAAGGATGGCTAGTGTAACTAGCAAGAATACCACGAAAGCAAGAAAAAAGAAGTACGCTATTAACTATTAACGTACCTGTCTCTTCCGAAACGAATGAGTACGAGAGTCAGAGCAGAGCTACATCGTTCCTTCTGAGTCT
+
ABBC@CCCCCDCC@AACCCCDDD@@=@A@=ACBBBB@B@DDECCCC?BC?B?BCCCDA?A2A?ABBBBBB>>>B=??@BCC9CAB;@5;;;.;CD@@AACCCCBB@C@CC@BCC?AABBBBBCCCCDCBBBC@CBBB@BBBBCCCC?D@CBB@BCCCCCCB?BBBBBB@BB=ABB;??@@@8?:93999999%0>;=0/0@@A@@:>:=A@@9@<??CDCAECBCCBB>@=;;;0;@@<@ABDFBBABBBBAAACBBBBBBBAC?>>ABBC?D?B?@AABB>>;
@ATNG8:04023:06652
GATGGTAGGCGTGTGAGAGTCTGCCCAGAAGATCAGGAACTCTAGAAGAATTCAGATTTTTAACACGAGAGTAAACGTAAAAAGAAGGTTTTACAAGACTCACGTTAACAATATTGCAGCAGTACGCACACAATCGAAGCGCAGTAAGGATGGCTAGTGTAACTAGCAAGAATACCACGAAAGCAAGAAAAAGAAGTACGCTATTAACTATTAACGTACCTGTCTCTTCCGAAACGAATGAGTACTATGTAGAGCTCTATACTAATCGTTCCTTCTGAGTCT
+
?;>>;CCE@BAAA?;>AAAAABBBD=BBB>BA@ABC=A>ABBA@@B:00-0:>>;:9999':=BCCBCCABAA@9>>99999(9>9>3777+7<<38?8?AACDD?A?BB?;::5;:<;:;@@@>?>?A==>6<///7///ABA@?;?<AAC?BBBBBBBB@BBCC>?9994:@B;==999)887/3;7;7,7717559;<=:95::>??B>D<?>>=@:=:::<<<6=5;7;6;00,0;;;>AAABAAABBBBBAA???B@@@<?>==;>394:;AACBB?
@ATNG8:04023:06692
GATGGTAGTATCTGTCTACGAGAGCCAGAAGATCAGGAACTCTAGAAGAATTCAGATTTTTAACACGAGAGTAAACGTAAAAAGAAGGTTTTACAAGACTCACGTTTAACAATATTGCAGCAGTACGCACACAATCGAAGCGCAGTAAGGATGGCTAGTGTAACTAGCAAGAATACCACGAAAGCAAGAAAAAAGAAGTACGCTATTTAACTATTAACGTACCTGTCTCTTCCGAAACGAATGAGTACACATCGTCGTGTCGTGCTACCATCGTTCCTTCTGAGTCT
+
66-.009CDBB@A@BBCBBCCBBBB=A;;49C;;::2938<::::<8::6:8<?@BBBBB3B?BBAAAAA9999,:A;;::9$9<7=?BCC9@BAACJCGEAA;;;.;=@@=B??7;=@?@BBCDD;;;CBBA?A@;;7;BBBB@@?=B>A@@=@CECBCCC?BBBAAAAAA<@?;6;;=??:@@A?BCDCDC(BB@?=>???:688*84<<<<4759;@>A<>>??>>?<A589C:??B?BCAA@CDBBAAABBBBBA@@B>>>BBC>BBBAA3959=ABBBBB88
@ATNG8:04026:06675
GATGGTAGACATATCGTACTCTCTGTACTCATTCGTTTCGGAAGAGACAGGTACGTTAATAGTTAATAGCGTACTTCTTTTTCTTGCTTTCGTGGTATTCTTGCTAGTTACACTAGCCATCCTTACTGCGCTTCGATTGTGTGTGTACTGCTGCAATATTGTTAACGTGAGTCTTGTAAAACCTTCTTTTTACGTTTTACTCTCGTGTTAAAAATCTGAATTCTTCTAGAGTTCCTGATCTTCTGGCGCGTATGTATGTCGCCTACCATCGTTCCTTCTGAGTCT
+
@?@D@DCBDBBDDCAAACCCHCCCCBBBCC::8;AAA:AB@C@CCBAACC@CCDAA>A>@??C@C9<BBDBB==?473333$383=BCC6BBBB?BBA>BC<??AAAB?BBBBA??><AAA<A<@@A?>>;;7:BBB:;;;>@@>>>@>>>B@@@:==A=AA=A<??B???A;;5:;===/>8=7;:==<*9:8878'6777;;86//(/666'37=>>;A<AC=?>>A???<A=??>>>@8<;C=A>>:==9///;;:A;;7;>?=@>>=A=@<@<?>BA>=>=
@ATNG8:04030:06656
GATGGTAGACACGTGTGCTCTCTCGTACTCATTCGTTTCGGAAGAGACAGGTACGTTAATAGTTAATAGCGTACTTCTTTTTCTTGCTTTCGTGGTATTCTTGCTAGTTACACTAGCCATCCTTACTGCGCTTCGATTGTGTGCGTACTGCTGCAATTTTGTTAACGTGAGTCTTGTAAAACCTTCTTTTTACGTTTACTCTCGTGTTAAAAATCTGAATTCTTCTAGAGTTCCTGATCTTCTGGTATGACTAGTGTACTACTACCATCGTTCCTTCTGAGTCT
+
CCBE?BBAA@B@@@BBABCIBCBCA;;;BBBC?CJCG?CC@B@BBBBABA=AAC;:8;?DCCC@C?BBB@@ABBC?BABAB2@@;@9::.8?@A?C;:79F;??A@??<?@ABBBBB?AAA;?;?BA??>>><AAAA;@@@AAAA??>@>@A<<<<AAA5@@<@<@@?@??CCGACCFDD<F@B;;;CCC3CBBBB=@@CCAABBBB@BCCC3C;<:C?B?BB?BBDDAAA?B?CBBBEC::9B@BCCC:;;CCDCCCCCBBBCB?BAAAB@C@C?CCCAA@>>
@ATNG8:03988:06746
GATGGTAGGACGAGCGTCTGAGAGGTATTCATTCGTTTCGGAAGAGACAGGTACGTTAATAGTTAATAGCGTACTTCTTTTTCTTGCTTTCGTGGTATTCTTGCTAGTTACACTAGCCATCCTTACTGCGCTTCGATTGTGTGCGTACTGCTGCAATATTGTTAACGTGAGTCTTGTAAAACCTTCTTTTTACGTTTACTCTCGTGTTAAAAATCTGAATTCTTCTAGAGTTCCTGATCTTCGGATATGAGTGACTCGTGCTACCATCGTTCCTTCTGAGTCT
+
AAAD?CCC9B@BCC@A@CCCBBBC@DCC@BBBACBDE?CB?BACCCCBBF@CCB;;5;5;CBD@C?BBBDCCCCC?;;;;;*;@=ABCI?CDBB?BAA?AC@BBCDDIBCABACBAA:;;B>B=AABBBBAB=@ABBACCGFBBA@BBCBC@AAC@BBB?BB?B=@@BBBBEEE@C;;;;.;5;5;;<;;*;B;;;0;;BDCCHDEDACCBB2;::A@;@<@A>ABBBBBB=@=@BBBBB@BE@AAA@:::;;AABBCA@@ECC@@@?BC?B@B?@@AAAADC
@ATNG8:03991:06735
GATGGTAGCTCTGCTCTGACTCTCGTACTCATTCGTTTCGGAAGAGACAGGTACGTTAATAGTTAATAGCGTACTTCTTTTTCTTGCTTTCGTGGTATTCTTGCTAGTTACACTAGCCATCCTTACTGCGCTTCGATTGTGTGCGTACTGCTGCAATATTGTTAACGTGAGTCTTGTAAAACCTTCTTTTTACGTTTTACTCTCGTTGTTAAAAATCTGAATTCTTCTAGAGTTCCTGATCTTCTGGATATGAGTGACTCGTATCGTTCCTTCTGAGTCT
+
55:=8=?@:<;4545:556=<<<696@@9::@=@>CC;@@?A>??CCBBB=AB@;;.:?D999<B>BABAAAB;;49BCB?+6666?@@7CAA>8<<<7<<8<999>?;?BBB>@>@-000:>;A@BBB=BB???;B<AABBA;;;99:9@BBAB?@@@:>>29.9<>>;<:59255<>>&5.5.55555$555555&95//97//)//)/:::*:;:;;7;9==7<<55445.47:84444.48949=665<<::9945444=5669=9<:<<<9333;
@ATNG8:03991:06739
GATGGTAGTGTCAGTGCGCGTCGTCCAGAAGATCAGGAACTCTAGAAGAATTCAGATTTTTAACACGAGAGTAAACGTAAAAAGAAGGTTTTACAAGACTCACGTTAACAATATTGCAGCAGTACGCACACAATCGAAGCGCAGTAAGGATGGCTAGTGTAACTAGCAAGAATACCACGAAAAGCAAGAAAAAAAGAAGTACGCTATTAACTATTAACGTACCTGTCTCTTCCGAAAACGAATGAGTACTACTCTCAGAGACACACTACCATCGTTCCTTCTGAGTCT
+
;44=3:::9<@B955<>A;;6==?A;@A@9:00<00)/4::@DC;>3<<.92:B@==>>;'7-8;>>>>;;777)7;::;;;*9@>A9@@@8ADC@C:;;CCDCC=A=;;5;AC?BCBBCCCCCCBCDBCBB@C@@A>@DBAAA@A=@@BBC>BDDCCCCC?CBBBCB>:939992999999+9==;9::::99#9@:A>>?@C@::596;7973749=BCC?B@::73;-3-3333&3894=CCBBAABBACCCCBBBBBABBBBB>>:>;;;?;><A6888>@;;;
@ATNG8:03993:06747
GATGGTAGTGATACAGATCAGACACCAGAAGATCAGGAACTTCTAAGAAGAATTCAGATTTTTAACACGAGAGTAAACGTAAAAAGAAGGTTTTACAAGACTCACGTTAACAATATTGCAGCAGTACGCACACAATCGAAGCGCAGTAAGGATGGCTAGTGTAACTAGCAAGAATACCACGAAAGCAGGAAAAAGAAGTACGCTATTAACTATTAAACGTACCTGTCTCTTCCGAAACGAATGAGTACTATGTAGAGCTCTATACTACCATCGTTCCTTCTGAGTCT
+
::;C@A@A;;49:445559999955.555.5=@@@@8<800)///)/8343-3<4//79999$/)/--/0/66666.6:;9=>>)>>8=9===2===<@@>CBCB;;9:?A@@CDF@BBBAABBBAAAAACCCC@BBBM?AACCCBBB=B=A;;8;BCCDEDC@AAA@@?@BB>BBB=AAAAA<ABA@=@AAA0CA<000>>@CCE@D?A>8816;/9=D@@<@?@@AAA=@=@AB<@@C9@@@=>>CDA???DAAABBBA888;;;=9>;;;;4:4;188=>?===
@ATNG8:03994:06701
GATGGTAGCACGACACGACGATGTGTACTCATTCGTTTCGGAAGAGACAGGTACGTTAATAGTTAATAGCGTACTTCTTTTTCTTGCATTTCGTGGTATTCTTGCTAGTTACACTAGCCATCCTTACTGCGCTTCGATTGTGTGCGTACTGCTGCAATATTGTTAACGTGAGTCTTGTAAAACCTTCTTTTTACGTTTAACTCTCGTGTTAAAATCTTGAATTCTTCTAGAGTTCCTGATCTTCTGGTCTACTACACTGTACTCTACCATCGTTCCTTCTGAGTCT
+
;::?;?@BBBAA:455999566;;A:565=<<8BCCC?CCACB=;;BFFE@CBBBA<A;9955057<@@ABA:587;;<<<+79;/////(///<7;;A<A@799?A7978>??CC@>;@=>9=9?@=@====<@A??588?@@>>?AAA?@?B==8=;;5;@;@;?;;;??@AA695556-537(//555'57779.62875597757-225&222+25.5.56275555572737=A=89///>7:::>99:;///<<;<<?;:<1///:;5;1716=;:6673
@ATNG8:03994:06743
GATGGTAGGCGACATACATACGCGCCAGAAGATCAGGAACTCTAGAAGAATTCAGATTTTTAACACGAGAGTAAACGTAAGAAGTAGGTTTTACAAGACTCACGTTAACAATATTGCAGCAGTACGCACACAATCGAAGCGCAGTAAGGATGGCTAGTGTAACTAGCAAGAATACCACGAAAGCAAGAAAAAAGAAGTACGCTATTAACTATTAACGTACCTGTCTCTTCCGAAACGAATGAGTACGAGAGTCAGAGCAGAGCTATCGTTCCTTCTGAGTCT
+
9:;C;CCC?BAA@CCDFEBABBBBC@BBCACCCCA@>@@BBCCCCC@CC@C@DBCCBBCC5B@CDDCCCCCCCD>BBBC@BB?CCDB?BBA8A@@=ABBBBBCCC@B?BC@BCC@CCCCCBCCDCBBBBBBC=BCCD<@@BBBBAA?B@DAA?ABBCBBBB?BBCBBB>BB>===<>><<<7<??:998989%0>;:///;;BAD;>;=@@?7;7;>BCC@CCAA@BB>A>@@>:?;;7;CACLCBBBCBAAAAABBAABA@@BBBBBC@B@B>BACCC:::
@ATNG8:03996:06707
GATGGTAGTATCTGCACACTCTGTCCAGAAGATCAGGAACTCTAGAAGAATTCAGATTTTTAACACGAGAGTAAACGTAAAAAGAAGGTTTTACAAGACTCACGTTAACAATATTGCAGCAGTACGCACACAATCGAAGCGCAGTAAGGATGGCTAGTGTAACTAGCAAGAATACCACGAAAGCAAGAAAAAAGAAGTTACGCTATTAACTATTAACGTACCTGTCTCTTCCGAAACGAATGAGTACGAGAGAGCACACGTGTCTACCATCGTTCCTTCTGAGTCT
+
::<B?A@;4//;//////7;6666;7<6;8:BAA;;499CBCBBBB@BB?A;?<>9::::)7370;00/:;99?7?@BB>==)5;447:;=0@==266>>===BB?B?BB?BBB?AAA;;;@@@A:::@;99??@?B=;;:AABBB?C@C@A?ACCDCD@@=@B??@C?BB?99:9:9BBB=AAA;??ABBB(A@???<?ACA==>;>;??@@<A=??B@@;;::=@?@:;-00=5=00+00009;<<==<<877;;<===<<;;77/5665<8</827@@?BCCB
@ATNG8:03997:06703
GATGGTAGCGCATATCAGCGCAGCCCAGAAGATCAGGAACTCTAGAAGAATTCAGATTTTTAACACGAGAGTAAACGTAAAAGAAGGTTTTACAAGACTCACGTTTAACAATATTGCAGCAGTACGCACACAATCGAAGCGCAGTAAGGATGGCTAGTGTAACTAGCAAGAATACCACGAAAGCAAGAAAAAAGAAGTACGCTATTAACTATTAACGTACCTGTCTCTTCCGAAACGAATGAGTACGTGTGCGACGTGTCTCCTACCATCGTTCCTTCTGAGTCT
+
:9:?<?@AABBABBCCBBB?@@;;;.;DD?EFCCCD@B@BBCDCCC@BB>A=<<@;;;;;*;>BBDHJCHBBAB=A;;;;;.:A>@4;;;&9<<;@?BA@CC;::0;@CD?BBD@CB@@ABCBBCBCCCBABACCCC@BBBDCBAA?BADBB?BCCDCCCD@BBBBCD@CC@BBB?@@?>>7?<<8<<<<<>&<A>>>>ABCBBB?C>BBBF?B?B=B@@<@AAABBB@D?BBD=BBC?BBBBBBBBBDBBBBBBBBBBBBC?BBB?CBBBC@B@B@CBDAA???
@ATNG8:03999:06709
GATGGTAGGACGAGCGTCTGAGAGGTACTCATTCGTTTCGGAAGAGACAGGTACGTTAATAGTTAATAGCGTACTTCTTTTTCTTGCTTTCGTGGTATTCTTGCTAGTTACACTAGCCATCCTTACTGCGCTTCGATTGTGTGCGTACTGCTGCAATATTGTTAACGTGAGTCTTGTAAAACCTTCTTTTTACGTTTACTCTCGTGTTAAAAATCTGAATTCTTCTAGAGTTCCTGATCTTCTGGGTCTACGCTCGTCGCGCTACCATCGTTCCTTCTGAGTCT
+
:<<A?A@A;=<<0///9>9??@AB=AAA@@;;5<?@@9@@=A=AABBCCCACCCBD@C@CCBB7;6;99BBBBBB=@@BAA,:;69ACD>BBBB899>:9=*/0/>:@=CC@@@B??8;;;+0*0@<<A@@B=A;::;B@AA@@@@BBA@@<<00-0::688*0*0009=979<,//:<;+9,/,5;<=>+>CCCG=CBCCBB@@>?29999'9;;00*08=<;AAA;;9A@D@A@@BAA=?;;:.9?:99=>?>?@BAA@==<<9;9=8909<A;AABABA@@
@ATNG8:04001:06730
GATGGTAGCTCACGTACGTCACACGTACTCATTCGTTTCGGAAGAGACAGGTACGTTAATAGTTAATAGCGTACTTCTTTTTCTTGCTTTCGTGGTATTCTTGCTAGTTACACTAGCCATCCTTACTGCGCTTCGATTGTGTGCGTACTGCTGCAATATTGTTAACGTGAGTCTTGTAAAACCTTCTTTTTACGTTTACTCTCGTGTTAAAAATCTGAATTCTTCTAGAGTTCCTGATCTTCTGGATAGCGACGCGATATACTACCATCGTTCCTTCTGAGTCT
+
9;;BAEDCB?@@CCCDAA@CBCCCCCCCCC996999:8<C@DICBBCCCD?BCDDF?B?BBBC@C@BBBA@ACCC@AADCD2BA>ABBB;ACDA;??B@BC<??>BBB?BBBBBBCC<@>B>B>AA???<==;A>>><>>B@@@@>@@DDAA<<<<>>>=AA=C;AA@@@???C59::9:-97=189:::*8=8981866///:<:=4;9;9)59;9@;?:>>;>BAB>?>:=:>AAA=>:==A<@@ABD????AAAAA@@@A@@<@@@@A:?:==DCAA<<;>
@ATNG8:04001:06733
GATGGTAGTATCTGCACCTCTGTCCAGAAGATCAGGAACTCTAGAAGAATTCAGATTTTTAACACGAGAGTAAACGTAAAAAGAAGGTTTTACAAGACTCACGTTAACAATATTGCAGCAGTACGCACACAATCGAAGCGCAGTAAGGATGGCTAGTGTAACTAGCAAGAATACCACGAAAGCAAGAAAAAGAAGTACGCTATTAACTATTAACGTACCTGTCTCTTCCGAAACGAATGAGTACACATCGTCGTGTCGTGCTACCATCGTTCCTTCTGAGTCT
+
?@CC@@969>:=;;5@@>BEDBCB@BBB?@AAACC?C@;;;CCBB@CD>B>AAA??@@@*;5:BAAABBBDBB<A9;;@@@,A?<@?CCB;CBBADDCCCCC;;9;?BC@BBB@CCCCCCCBBDECCBB;;:;CCD@DBBA;;;??C<A;;5;;;:@BBB?BBBBAA<@B=???39999:,9@A=BBBBB3CD?BBBBBCB98198==@B<?;>>B<;5;@@@@???B?BBB=AAA=??@?CBBCCCBBBAAAA???ABAABBB?BBBBB?B?E?ECCCBAAB
@ATNG8:04009:06712
GATGGTAGCGCACACATAGATACAGTACTCATTCGTTTCGGAAGAGACAGGTACGTTAATAGTTAATAGCGTACTTCTTTTCTTGCTTTCGTGGTATTCTTGCTAGTTACACTAGCCATCCTTACTGCGCTTCGATTGTGTGCGTACTGCTGCAATATTGTTAACGTGAGTCTTGTAAAACCTTCTTTTTACGTTTACTCTCGTGTTAAAAATCTGAATTCTTCTAGAGTTCCTGATCTTCTGGTAGAGCGTGCATATATCTACCATCGTTCCTTCTGAGTCT
+
@>?B?CBBABCCCCDCBBCCCCCBBCCCCC::<;CCE>CC?C?CCCCCCC?@BDDD@C?CCBB?C@CCCBBBBCC?BCDD6BB@CBBB=BDCC?CDD@CC?AABCCFBCCCCBBBC@CDD?C?CCCCCBBB@BBBB?BBCCCCCCCCCBBBBBC?CCC?CC?C?BBBBCDBBCACCCBB;BAG@BBCCC5CCBBB=BBCCCCJCCB@CCGC5CCCCC@D@CC?BBCDDBB@B?BBBCCC>@@B>BBBDCCCCCCCCCCC???CGAC???B@C?C?BBCBBBAB
@ATNG8:04010:06717
GATGGTAGTGTCATATGAGAGTGTGTACTCATTCGTTTCGGAAGAGACAGGTACGTTAATAGTTAATAGCTGTACTTCTTTTTCTTGTCTTTCGTGGTATTTCTTGCTAGTTACACTAGCCATCCTTACTGCGCTTCGATTGTGTGCGTACTGCTGCAATATTGTTAACGTGAGTCTTGTAAAACCTTCTTTTTACGTTTACTCTCGTGTTAAAAATCTGAATTCTTCTAGAGTTCCTGATCTTCTGGCTCTCGTAGACAGATACTACCATCGTTCCTTCTGAGTCT
+
555;.44000///;=;69;?@A@ABB;99=<?7;;?C=BB;C7;555955.5555<9>8<<<<394555555999;697777'772////8///4;7:4//(//)///;;=7;;<555<<9;AB@B@DCCCBA@@>BBAB@B@@@@666<=;;;9559.555.5;8;9;;554:8<<7;;<>>2<7<.44444$444;>/5544444449.5555$5<<44058995;;<<<55.5.55:6668==<8@<@@9599:9459956;;=>9665::.5.5.499456;:
@ATNG8:04012:06710
GATGGTAGGTGCACATGAGTGTATCCAGAAGATCAGGAACTCTAGAAGAATTCAGATTTTTTAACACGAGAGTAAACGTAAAAAAGAAGGTTTTACAAGACTCACGTTAACAATATTGCAGCAGTACGCACACAATCGAAGCGCAGTAAGGATGGCTAGTGTAACTAGCAAGAATACCACGAAAGCAAGAAAAAAAGAAGTTACGCTATTAACTATTAACGTACCTGTCTCTTCCGAAACGAATGAGTACGTGTGCGACGTGTCTCCTACCATTCGTTCCTTCTGAGTCT
+
0/;;78==69<995=<=;AAG;;;A=;;;>B;;;9:9>9>??@?>A;@B?B=??B;;;;;;$:.55;=?@A<<CB066=>????'??;=.999*599.55449:::?=?@AA?BBA;?@??@@?<@@0000000099@B;>?@==;>>7@2999.4==9:6657<C??>B=AA=@@@778BCA;A99399:9:99#8;837/7=99;78183----(-22-//=7<<=5555.43::<4<<<255::?=883;333::;;88888=4<66)//(///185<7<:;:::=:
@ATNG8:04015:06733
GATGGTAGCGAGCGAGTGTGTATACCAGAAGATCAGGAACTCTAGAAAGAATTCAGATTTTTAACAACGAGAGTAAACGTAAAAAGAAGGTTTTACAAGTACTCACGTTAACAATATTGCAGCAGTACGCACACAATCAAGCGCAGTAAGGATGGCTAGTGTAACTAGCAAGAATACCACGAAAAGCAAGAAAAAAGAAGTACGCTATTAACTATTAACGTACCTGTCTCTTCCGAAACGATGAGTACGTGTGCGACGTGTCTCCTACCATCGTTCCTTCTGAGTCT
+
>>>>:B=;:445544:;=9999999499;155;??@<><@<:88433(38496<;<:9999(<+//27/////757(-/99:::'//)/3777,669)///99//6=<8>:5505:939B9445::9====>;;<<>BA<A966;;;:5727//)/;777955.4;;;<<8<<9<>>0333777&773187CF==&==488333388;6;6988;2;5;;B@@=@@>??@@=A?@@D>C;99??C?BAA??:89;9>334@@BB>BBB>===8<;D?C?A@@@@AAB
@ATNG8:04020:06747
GATGGTAGCTCTGCTCTGACTCTCGTACTCATTCGTTTTCGGAAGAGACAGGTACGTTAATAGTTAATAGCGTACTTCTTTTTCTTGCTTTCGTGGTATTCTTGCTAGTTACACTAGCCATCCTTACTGCGCTTCGATTGTGTGCGTACTGCTGCAATATTGTTAACGTGAGTCTTGTAAAACCTTCTTTTTACGTTTACTCTCGTGTTAAAAATCTGAATTCTTCTAGAGTTCCTGATCTTCTGGATATGAGTGACTCGTGCTACCATCTTTCCTTCTGAGTCT
+
@;>C?BBBBCCCCBCBCCBBBCCGDCDCCCCB@BAACB9BB@C@CCBCCCC@@BCCCAC@BBCC@CACCCDCCBCD@DDDDD2CC@CCCD>CCBB>BAA<AC9;;BCDD@BBBBCCCD?@@C@C@CDCCCBBB@CCCC@BBBCBCDCCBBBCCCCC?CCC?CC@B?BBBBCCCDDACCCCC<C@C?AAAAA0@BBCC>ABHICCCCCD@BBBB5BBBBB?@=@B@CCCCBCC?C?CCCCCC?CBC@CBBBCDCCBBBBBBAA@@CC@C@@?C=C?A=ACCBBA@@
@ATNG8:04022:06705
GATGGTAGACACGTGTGCTCTCTCGTACTCATTCGTTTCGGAAGAGACAGGTACGTTAATAGTTAATAGCGTACTTCTTTTTCTTGCTTTCGTGGTATTCTTGCTAGTTACACTAGCCATCCTTACTGCGCTTCGATTGTGTGCGTACTGCTGCAATATTGTTAACGTGAGTCTTGTAAAACCTTCTTTTTACGTTTACTCTCGTGTTAAAAATCTGATTTCTTCTAGAGTTCCTGATCTTCTGGACGACGCGCACTGACACTACCATCGTTCCTTCTGAGTCT
+
8::A>@CBCCCBBBDBCCECDCBECAAACICC@BCCD>CC@C?BBCBDCC@CBBA@>A@CCCC@B?BBABBCDCC@@?@@@2?B?D===<>A@B?BBB?BD>>>@CCC?BCCBBABB>@??;?;;<9>>=@A;A@@>9@>??@;<;@@AAB@>>><>>><AD=C=?>>>AAAAA;A@@@@5@=A:>>CCD/BA::91:=>=>>?@@@;@CDD/D>>>@@D;@@;@@AA@?@<A=@@@>>>9<<A;=>=;::@A>>;;;=>>;;;>5;;=>A5;7;6;;@>>>>?
@ATNG8:04026:06716
GATGGTAGTATAGAGCTCTACATAGTACTCATTCGTTTCGGAAGAGACAGGTACGTTAATAGTTAATAGCGTACTTCTTTTTCTTGCTTTCGTGGTATTCTTGCTAGTTACACTAGCCATCCTTACTGCGCTTCGATTGTGTGCGTACTGCTGCAATATTGTTAACGTGAGTCTTGTAAAACCTTCTTTTTACGTTTACTCTCGTGTTAAAAATCTGAATTCTTCTAGAGTTCCTGATCTTCTGGTGTCGTCTATCATGTACTACCATCGTTCCTTCTGAGTCT
+
555<<ACCCCBBCBCBCCBCCCFCCCDCFCCC@BBCC>CB@C@FBAA@@@=@CCBB?B?BECC?C?BBBBABB=>7B====+BB7C>>=78CBB?BBB?AB?>>?BAA?BBBB@DDD=AAA;A<@@B889;;=@@CB<?>>>@==>@@???>>>@=AAA=AC<?<>>>??@@@@;?>?DD2A:>8===>>/>AABC8>=>???;:;=;?@@@/>??>>:>:===A@@A>>><@=@@>>=?<?;;7;:::=:///===A;;;:://,/<;;;7<6:6>@@@@AAA
@ATNG8:04029:06736
GATGGTAGACATATCGTACTCTCTGTACTCATTCGTTTCGGAAGAGACAGGTACGTTAATAGTTAATAGCGTACTTCTTTTTCTTGCTTTCGTGGTATTCTTGCTAGTTACACTAGCCATCCTTACTGCGCTTCGATTGTGTGCGTACTGCTGCAATATTGTTAACGTGAGTCTTGTAAAACCTTCTTTTTACGTTTACTCTCGTGTTAAAAATCTGAATTCTTCTAGAGTTCCTGATCTTCTGGGTCTACGCTCGTCGCGCTACCATCGTTCCTTCTGAGTCT
+
;9:@85566>==@B===A?==?@@>>>BBBAA>C;;:6<B@B?BBBB@@@?BA?;<-8049??<B<>>:?::;;;7=<BBB1>>>AA?@6?@=<:=AC?CC999?>>B?BAA@??;;4;==8=8<<>B::;?387>?178=<<:;7769;9678>8::<>DD:=:=:=9///88,..?:?.>58355555'5---4.44---255594;:@:)85537(.(./)/999:<>9<8=@>>>?;?===6>A>>>@@?9966///9:699::://-/5=7977///63
@ATNG8:03985:06762
GATGGTAGCGCGACGAGCGTAGACCCAGAAGATCAGGAACTCTAGAAGAATTCAGATTTTTAACACGAGAGTAAACGTTAAAAAGAATGGTTTTACAAGACTCACGTTTAACAATATTGCAGCAGTACGCACACAATCGAAGCGCAGTAAGGATGGCTAGTGTAACTAGCAAGAATACCACGAAAGCAAGAAAAAAGAAGTTACGCTATTAACTATTAACGTACCTGTCTCTTCCGAAACGAATGAGTACGATGAGAGAGCTCTCTCTACCATCGTTCCTTCTGAGTCT
+
<>CC?BBBDBDC@@@BCCBBA@999)::;.5AA@@@5;24>445:<7<<9=:CC998CCC.A=<<<?==?>::93:/.(-888'77,--3<<</99<4;<6;9>>555)48=9<A9945?<8@A<<@@BBBBBBB@BBEL?A@DCCCCC@D@BA@=@BBBBAAA>??ABBB@CB@AAA=A>98823888//0000%/;60/*/;@@@AC:9:8<<=:>;=;@??:??@@??B?B=AAA;@A@=??@@AABBBCDBBBBBBB>>===888=8=>>:>8<2939;@?;;;;
@ATNG8:03987:06756
GATGGTAGGCAGAGTGAGACGCAGTACTCATTCGTTTCGGAAGAGACAGGTACGTTAATAGTTAATAGCGTACTTCTTTTTCTTGCTTTCGTGGTATTCTGCTAGTTACACTAGCCATCCTTACTGCGCTTCGATTGTGTGCGTACTGCTGCAATATTGTTAACGTGAGTCTTGTAAAACCTTCTTTTTACGTTTACTCTCGTGTTAAAAATCTGAATTCTTCTAGAGTTCCTGATCTTCTGGTGAGATATGCATGATGCTACCATCGTTCCTTCTGAGTCT
+
88:C@CDD@CDBBB@@ACEAAAA@CBBABBB?BCCF=CC=A=ACCBCBB?BBBAB?B89<CC?B=@@BAAACCC@BBCCB3BB@CBBA9BDCC@CCC?CA@@@BCC?BBB@AABB>BBC>C?B@@@@>:;=AB@@;@AAA===??@?@??>==<==>=AB<A<AA???>>>A7>>CDD6@:?:>>DDD.<>@@?3:;;;>>?@??;???>/?;;<>=C<??;?ABD@@?;@;@AAAAA066@=@>@AAA@>>>A>>>@@@@>=:>@AAA:>:>=@@@?>>>>
@ATNG8:03988:06764
GATGGTAGCGAGCGAGTGTTATACCAGAAGATCAGGAACTCTAGAAGAATTCAGATTTTTAACACGAGAGTAAACGTAAAAAGAAGGTTTTACAAGACTCACGTTAACAATATTGCAGCAGTACGCACACAATCGAAGCGCAGTAAGGATGGCTAGTGTAACTAGCAAGAATACCACGAAAAGCAAGAAAAAAGAAGTACGCTATTAACTATTAACGTACCTGTCTCTTCCGAAACGAATGAGTACAGAGAGTACGATATGTCTACCATCGTTCCTTCTGAGTCT
+
BAAB@DBBBBDB@ABBB??>@DCC@C@@?BDCCCC?A?ABBCDAA=BB>B>@BB;;;;;)7;<ACGKCBB???6<?;;;;;*;;5;7BDC:BAC?BBBBCCCBB@C@CB@CBB?BBBBBCCCCCCCCABBA<@B??=@AA@@BA@>A?BBC?CCCCCCBA>BCEBAB>9939:929999::+:>=9?BABBC)??;>879CB??@3837<=@1838@CBD@C@@?@@@:=;@=>6?::59AAABECDCCAABCCBBBBBCBBBB>>:@>>>@:=8=8=<@@?==>
@ATNG8:03988:06793
GATGGTAGCACGACACGACGATGTGTACTCATTCGTTTCGGAAGAGACAGGTACGTTAATAGTTAATAGCGTACTTCTTTTTCTTGCTTTCGTGGTATTCTTGCTAGTTACACTAGCCATCCTTACTGCGCTTCGATTGTGTGCGTACTGCTGCAATATTGTTAACGTGAGTCTTGTAAAACCTTCTTTTTACGTTTACTCTCGTGTTAAAAATCTGAATTCTTCTAGAGTTCCTGATCTTCTGGACAGAGTGTGCAGATACTTCCATCGTTCCTTCTGAGTCT
+
944B;=BCCBB666>BCB@66666>ABBCC;;7;@@A;AB?CAABACECC@CBBBE@B?BBBC@B@BCBCBC===8;;:::)?94<993,3BBB@BBB@BD9:9ABBD?AABBBBAA>@BB?B?@@@@@@@A;@@AA:=<>>?<==@@@@@>==A<;;;8=A8=9=@@A@??@A<>>>>>2<8<8:9:::,79666)----337;::6=<=;*8;9996=5<>8>AAA>>=<@<@@@@@?8::B9>>@@@;;;A???AA??@@:>:>CC>=:=:>:>?@??@@@
@ATNG8:03989:06770
GATGGTAGTGTCAGTGCGCGTCGTCCAGAAGATCAGGAACTCTAGAAGAATTCAGATTTTTAACACGAGAGTAAACGTAAAAAGAAGGTTTTACAAGACTCACGTTAACAATATTGCAGCAGTACGCACACAATCGAAGCGCAGTAAGGATGGCTAGTGTAACTAGCAAGAATACCACGAAAGCAAGAAAAAGAAGTACGCTATTAACTATTAACGTACCTGTCTCTTCCGAAACGAATGAGTACACATCGTCGTGTCGTGCTACCATCGTTCCTTCTGAGTCT
+
444@7;<<AABB;65<@CBBDCHB@?B@A=ACCAABAD@CBBCCCC@CD>@<@B9:8??A1B=BBBBBBBB@@@987:???@0@C>B5;;:&9<<8>???>DBBA<A?@?=@@@=@BAABCDECCBBBBCBB?BBDB=@@AA@@??;@?A@@>@AAAA@@??AAABBB?B@=898;@@@@@:@@@;:::9:(9@;:9999A=<=:>7;@?:;:;9>?@?<???>>BB@B?BBB>BBB?BBABB???AAA@ABA@@?BBBAA???B?A999@:@<A<??BDBA>>
@ATNG8:03989:06795
GATGGTAGCAGACGTGACAGAGCGCCAGAAGATCAGGAACTCTAGAAGAATTCAGATTTTTAACACGAGAGTAAACGTAAAAAAGAAGGTTTTACAAGACTCACGTTAACAATATTGCAGCAGTACGCACACAATCGAAGCGCAGTAAGGATGGCTAGTGTAACTAGCAAGAATACCACGAAAGCAAGAAAAAAGAAGTACGCTATTAACTATTAACGTACCTGTCTCTTCCGAAACGAATGAGTACTGCGTCTCACTCTCGCCTACCATCGTTCCTTCTGAGTCT
+
955>:?99:?CCBBCCBBCCCAAAC@BBB@BBBB;;7;=A@B@@@B?AA?B=@?CCCDDD3B=AABBBAA?887)7;;94444#4;7;7>=>2===<>B?DCCGCC@C@BA?A??<@BABCCCCCCCCCCCCC@CCBB?BBBBBBBC@C?B@@=@CBBCDCC?AABBBB@BB?>>?999BBB<A@@;999999%9A<@999BCBDB:>:==BB9>:=@BBC?AA@@???;=;@@@;@::8:AABCCBBAA?@@@@@@@BAABB?AAA>@@@AA?B>B<?:?=?00/
@ATNG8:03994:06758
GATGGTAGTGTGTCTCTGAGAGTAGTACTCATTCGTTTCGGAAGAGACAGGTACGTTAATAGTTAATAGCGTACTTCTTTTTCTTGCTTTCGTGGTATTCTTGCTAGTTACACTAGCCATCCTTACTGCGCTTCGATTGTGTGCGTACTGCTGCAATATTGTTAACGTGAGTCTTGTAAAACCTTCTTTTTACGTTTACTCTCGTGTTAAAAATCTGAATTCTTCTAGAGTTCCTGATCTTCTGGGATGTGTGCGCAGTGCCTACCATCGTTCCTTCTGAGTCT
+
:55@9=>BBCBCBCCCD;;<A;;;BBGCEDBB@BCCC=BB@C@CCDCCCC@C@@@F@DBEECCAC@CCDDBCCCC>:;;;;*;A?CBCC>CDBB@BA@<@C9<;CCDH@CGGCCBBBAAAA@E?CCCDCBAA?@@AB:;;CDCCCCCBBBDCBBB@CBB@BC@C?BBCCBBBBB@C@@@@9@@E@BBCCC5CCDCD=BBCCCCDCCC@CCCC5D@@AC>B>BB?BDBCBCC@C@CBACBB=A@@A8@;;;DCCEIDCBBBC?BBC=A;;<B?B@D@CCGCCBCC
@ATNG8:03999:06767
GATGGTAGCTCGCTGATGATATCTCCAGAAGATCAGGAACTCTAGAAGAATTCAGATTTTTAACACGAGAGTAAACGTAAAAAGAAGGTTTTACAAGACTCACGTTAACAATATTGCAGCAGTACGCACACAATCGAAGCGCAGTAAGGATGGCTAGTGTAACTAGCAAGAATACCACGAAAGCAAGAAAAAAGAAGTACGCTATTAACTATTAACGTACCTGTCTCTTCCGAAACGAATGAGTACGAGAGAGCACACGTGTCTACCATCGTTCCTTCTGAGTCT
+
A@CC<@>A?<;?>B@@ACCBBCBABACBB;@?ABBB>B?BBDCCA@>ACADACB@?>BBA2@=?A@ABBBBBBB=@@?@@@@0AB@@4;;;-;BB?BBBBBAAA@=@>BB?BBD?BBAABDCGDGCCCBBBC?CBBB?CAAADCBB?C>A;;8;@BBAABB?BCCCCC@CC?BAA>BBCCD>C>>;99::9:%9>;>97:CCEB@<@:>>@B<?;>?BCC?AACCCBB?B>ABF>CAB=??AAABCCAAACBBBBBBBBBBBBBAA>A;;;B>A?B?BBCCCAAA
@ATNG8:04000:06756
GATGGTAGTGCGTGAGAGAGAGACCCAGAAGATCAGGAACTCTAGAAGAATTCAGATTTTTAACACGAGAGTAAACGTAAAAAGAAGGTTTTACAAGACTCACGTTAACAGTATTGCAGCAGTACGCACACAATCGAAGCGCAGTAAGGATGGCTAGTGTAACTAGCAAGAATACCACGAAAGCAAGAAAAAGAAGTACGCTATTAACTATTAACGTACCTGTCTCTTCCGAAACGAATGAGTACTACTCTCAGAGACACACTAATCGTTCCTTCTGAGTCT
+
99:D;CAAACCA@ABFBBBCCCCCC>CCDBBBBCA@=@?BBBBBCD@CC=@??BCCCAAC+A8AAACCCCBBBA8?=@@@@@0@C?A?CBA3;;;5;BBBCDD;;8;?AAACBB?BCBCCCCCCC<<:CCBB@B???>AACBCCCC?C?CBB?BBA@@@AA=@BB>>?=@A>???<;:?>=/:78188888(8@9@898>>===<A<>>>><?<==BDE@BBB;;;B<<9;@>5=00-0@@ABBBCECBAAABBCCCEBCBBAA=@@=A?A?A<@@C@@??@
@ATNG8:04003:06782
GATGGTAGAGTACAGTGTAGTAGACCAGAAGATCAGGAACTCTAGAAGAATTCAGATTTTTAACACGAGAGTAAACGTAAAAAGAAGGTTTTACAAGACTCACGTTAACAATATTGCAGCAGTACGCACACAATCGAAGCGCAGTAAGGATGGCTAGTGTAACTAGCAAGAATACCACGAAAGCAAGAAAAAAGAAGTACGCTATTAACTATTAACGTACCTGTCTCTTCCGAAACGAATGAGTACGTGTGACGTACGTGAGCTACCATCGTTCCTTCTGAGTTT
+
55:;5:>CBBBBCCCCCCCCDBCBB?BCC@CBBB@@=@?BCCCCCC?AB>B?BCDBBBBB3B?BBCABAAAAAB;??@@AAA0AA>A;BAA3B;;9<FCDFCCEC@C@BB?BCB>A@@@@EDCCCCBBBCCC?A:;;?B;;:ECCC@C@B@@=@AABBCCB@BBBBBB@BB?BBB;==@@@9;;;8778899%9=;=?<:98@@F=A:=;@@5=:==AAA?@@99:99<?;???9@>;7<@@ABBBBEBBBBBCCCBBBBBBBCCD@BBBBB?B>B9:9??@@@:
@ATNG8:04004:06788
GATGGTAGCTCGCTGATGATATCTCCAGAAGATCAGGAACTCTAGAAGAATTCAGATTTTTAACACGAGAGTAAACGTAAAAAGAAGGTTTTACAAGACTCACGTTAACAATATTGCAGCAGTACTCACACAATCGAAGCGCAGTAAGGATGGCTAGTGTAACTAGCAAGAATACCACGAAAGCAAGAAAAAAAAAGTACGCTATTAACTATTAACGTACCTGTCCCTTCCGATACGAATGAGTACACACTCTCATATGACACTACCATCGTTCCTTCTGAGTCT
+
:<>C<C>B;66==BAAADDBBBCCCFCCC?AABBBB@C@B==;?;>9=<9<:;A@A@DDE3D>??=CBBBB>>=5<9;9444$4:5:.555&5994;;;?9>=9:659>>:?BB7;;B:;:?ACCCCCDCCC@CB;;6<AABBBBB@CACCCACCCCBBCC@C@@@BB@BC????8<<989+78<88899:9:9:":8;?;?>88;86<D?84343???B:><778.89=6>>>877A177>>>>==<>@=<>>=>=?>>AB???A>ABCCC@C;;9<CC;;;AA
@ATNG8:04010:06764
GATGGTAGTATCTGCACACTCTGTCCAGAAGATCAGGAACTCTAGAAGAATTCAGATTTTTAACACGAGAGTAAACGTAAAAAGAAGGTTTTACAAGACTCACGTTAACAATATTGCAGCAGTACGCACACAATCGAAGCGCAGTAAGGATGGCTAGTGTAACTAGCAAGAATACCACGAAAGCAAGAAAAAAGAAGTACGCTATTAACTATTAACGTACCTGTCTCTTCCGAAACGAATGAGTACTACTCTCAGAGACACACTACATCGTTCCTTCTGAGTCT
+
555B;?DBBA@@DLDDCCCCCCCCCACCC@CIDDBA>A@BCCBDDC?AA=B=BCCCCCAA3B>AAABCCDBAA?8<=;;;;;*;C>B<AA@7BBB>BCBBBBB;;:;@CC@F@A>ABBABCDCGCBBADCBB@CBBC>CACCCCBB@B@CCD@BBCCCCCC>AACBBB@CC?>>??BBABB=AAA>AAAA@A'@B>?99:CCCDC?A:==AA<@<@ACBC?BCCBABA@B?BBB>BBB?BCCBBBDCBBABABEBBB@CB?::://.688<7:59053377...
@ATNG8:04010:06782
GATGGTAGCTCTGCTCTGACTCTCGTACTCATTCGTTTCGGAAGAGACAGGTACGTTAATAGTTAATAGCGTACTTCTTTTTCTTGCTTTCGTGGTATTCTTGCTAGTTACACTAGCCATCCTTACTGCGCTTCGATTGTGTGCGTACTGCTGCAATATTGTTAACGTAGTCTTGTAAAACCTTCTTTTTACGTTTACTCTCGTGTTAAAAATCTGAATTCTTCTAGAGTTCCTGATCTTCTGGGTGCGCTACAGTCTCTCTACCATCGTTCCTTCTGAGTCT
+
9;;D?AA@BB@@@@BB@ABBCDBCCGLDECAA?ACCC?AB>B?BCBCD@@;?BAAA>B@CCCFADABABCCBBAB;;;;;;*5@:CCDJ>BAAA>AAA=AA5;;@@AA<@BBBBAAA:;;C>A7;;BBABBD@BBCD@ECCBCCCB@@@B@@ABB6;;;8;B@C?;;;CBCCC5999:;*:9>;9==>@0?@@==6<@@;;:>9443====(:5>>=5;9?E:CAA996<9>@?>?99;499::.;::?ACAA@@@???A@@@>89=88<;?;A?AAA>=:=:
@ATNG8:04013:06793
GATGGTAGCGCTCACATAGATACAGTACTCATTCGTTTCGGAAGAGACAGGTACGTTAATAGTTAATAGCGTACTTCTTTTTCTTTGCTTTTCGTGGTATTCTTGCTAGTTACACTAGCCATCCTTATTGCGCTTCGATTGTGTGCGTACTGCTGCAATATTGTTAACGTGAGTCTTGTAAAACCTTCTTTTTTACGTTTACTCTCGTGTTAAAAATCTGAATTCTTCTAGAGTTCCTGATCTTCTGGCTCTCGTAGACAGATATACCATCGTTCCTTCTGAGTCT
+
888:1<5;9:A@?BBBCCCBAA996>;9;>9;8;>?@6=<5>4595999@.6666?:?9@<6;2;>;;9665544344444$4<<2;9;:;*;4555:9949949;;=BC@CLEBBBBB?BBA5;6:A?ACCBB@BBAB@BCCCCDCCCCJAA@BBB>AAB>;;7;<@BAB@BAAD?BBBCC7A=A?AAJJJJ)AACDF:;:AABA::9>2;:;:*;??:94929>9>@AA@@@?B@BBBCBA?BAB>BA;;;@@@@BBC@@A@?BB?A@A9:4:4817??@BBBB
@ATNG8:04014:06778
GATGGTAGAGAGACTGTAGCGCACCCAGAAGATCAGTAACTCTAGAAGAATTCAGATTTTTAACACGAGAGTAAACGTAAAATGAAGGTTTTACAAGACTCACGTTAACAATATTGCAGCAGTACGCACACAATCGAAGCGCAGTAAGGATGGCTAGTGTAACTAGCAAGAATACCACGAAAGCAAGAAAAAAGAAGTACGCTATTAACTATTAACGTACCTGTCTCTTCCGAAACGAATGAGTACGATGAGATCTCGTGTGCTACCATCGTTCCTTCTGAGTCT
+
@CCC@G?@;<<<<@99:CBCC==;C>C==:=B@@@?>>5:>::<A@>BB<>9=?=<;;;;*;>AABBBA=9555)555999+99:5:5:::/;?>:>@666>?>C7A999:;DD@AAACDBBBCBBCCBBAC@CBBB?BBBBA;;;5;>BBA?CAAAB@@@?BBCBCC@DC@@???AAAAA8===9::::::%0>960//::?@;?=@==;=4=8=<CBB<@AC;;;B?A=AA@9@00,0@@@ABBBBBBBBCBBBBBBBBBAB??<????B=A<A<??ACCBBB
@ATNG8:04015:06797
GATGGTAGTGATACAGATCAGACACCAGAAGATCAGGAACTCTAGAAGAATTCAGATTTTTAACACGAGAGTAAACGTAAAAAGAAGGTTTTACAAGACTCACGTTAACAATATTGCAGCAGTACGCACACAATCGAAGCGCAGTAAGGATGGCTAGTGTAACTAGCAAGAATACCACGAAAGCAAGAAAAAAGAATTACGCTATTAACTATTAACGTACCTGTCTCTTCCGAAACGAATGAGTACAGAGAGTTCGATATGTCTACCATCGTTCCTTCTGAGTCT
+
CBCC?CCCCDCCCBBBCAAACDDCC@CCC?CCDCAA@B@BBCCCCC@??=?=?AAAAAAA/A??ACACAA@AAA;AAACCCC0BB?C6;;;6;BC@C@AADDCBB?C@CC@CCC?BBBBBCCCCCCCCCCCC?CDCC>AACABCBB@C@CBA>BCCCCCCC@CCAAAC@BB@??>498888*9==8<>@@@@(@C?C59:BBBBD>B>@A>=5:69>BAB>BBAAACB?A?BBB=BAA>ABBBBCBBBBBBBB?BBBDBBB=>>AA>AB>>@:>;>:>>AA@@@?
@ATNG8:04018:06775
GATGGTAGGACGAGCGTCTGAGAGGTACTCATTCGTTTCGGAAGAGACAGGTACGTTAATAGTTAATAGCGTACTTCTTTTTCTTGCTTTCGTGGTTTTCTTGCTAGTTACACTAGCCATCCTTACTGCGCTTCGATTGTGTGCGTACTGCTGCAATATTTTAACGTGAGTCTTGTAAAACCTTCTTTTTACGTTTACTCTCGTGTTAAAAATCTGAATTCTTCTAGAGTTCCTGATCTTCTGGTGTCGTCTATCATGTACTACCATCGTTCCTTCTGAGTCT
+
:55D@CCC@CC@@@@@BBBBBBBB@CCCDCCB?CCCC=B@@D@CBBBBCC@CCCBB>B@DDBB?B?CCCCBBBBB@BCCCC1DC?BBCD>ECBC?CDD;GDA;;;CBE@CCCCCCAA?ABA=A>ABAAAB=><=DBB@@@@BCBBBCBCCCBAAA@BAACC;B@BECCCABBC@CBBCC;D?B?ABCCC3DCAAA<AAC@@@A=<<3999:(9@AAB?B?AB>ABEC@@??B?@A@AAB:==B<>>>BD>>==AAAAAA??>AA<A???==A=C;A>>;;88:
@ATNG8:04021:06766
GATGGTAGCGCGACGAGCGTAGACCCAGAAGATCAGGAACTCTAGAAGAATTCAGATTTTTAACACGAGAGTAAACGTAAAAAGAAGGTTTTACAAGACTCACGTTAACAATATTGCAGCAGTACGCACACAATCGAAGCGCAGTAAGGATGGCTAGTGTAACTAGCAAGAATACCACGAAAGCAAGAAAAAAGAAGTACGCTATTAACTATTAACGTACCTGTCTCTTCCGAAACGAATGAGTACGTGTGCGACGTGTCTCCTACCATCGTTCCTTCTGAGTCT
+
AAAC@CBBBBC@A@CDCCCCCCCCC>BCGACCBBBC@D@CCBACCC@BB?B@BDDCBBBB3B?DCCCCBBBBB@8?<?@AAA0@DAI@DDD7BCG@ECBBBBDDD@C@AA?ABB?CEAAABCBBBBBBBCBC?CCCC=??BBBAAC@C@B??>@DCCCCAC?BBCCCB@CC?99:4:::::,8=>;>@@@AA(@A?B:7:B<==B:=:=<AA6;8;ACCC@CCDAA@@6:6:@@9@9939??ABCCBBBBBBBBBCDAAAAA:>>B=???BC?B?B?CDBBB?>?
@ATNG8:04024:06775
GATGGTAGATATATGCACGCTCTACCAGAAGATCAGGAACTCTAGAAGAATTCAGATTTTTAACACGAGAGTAAACGTAAAAAGAAGGTTTTACAAGACTCACGTTAACAATATTGCAGCAGTACGCACACAATCGAAGCGCAGTAAGGATGGCTAGTGTAACTAGCAAGAATACCACGAACGCAAGAAAAAGAAGTACGCTATTAACTATTAACGTACCTGTCTCTTCCTAAACGAATGAGTACGTGTGACGTACGTGAGCTACCATCGTTCCTTCTGAGTCT
+
BBBC?BBAADDCC@@BECCBBCDBD?BBD@CCCC???@@CCCBBBB?BB<><?AA>>?>?.==ABBBBA@@BDD>BBBBCCC5BC@G<@@@7@BB?BCCCCCEBB?B@CC@CAB?BEB@@ACCCCCCCDCCC@DBBB?CBBACC@A>B@CBB?BCCCBCCC?BBBBBB?BB>BBB>??BB??A@A@BBCCB5BC@BCCCCBBBC@C@CBCC@C?CCC@@=@CAABBB@B?BCC>CDC????CCDBBBCBBCCCBAAABCBBAAAC@BBACC?C?C?BBCBBAAA
@ATNG8:04025:06789
GATGGTAGTGATACAGATCAGACACCAGAAGATCAGGAACTCTAGAAGAATTCAGATTTTTAACACGAGAGTAAACGTAAAAAGAAGGTTTTACAAGACTCACGTTAACAATATTGCAGCAGTACGCACACAATCGAAGCGCAGTAAGGATGGCTAGTGTAACTAGCAAGAATACCACGAAAGCAAGAAAAAAGAAGTACGCTATTAACTATTAACGTACCTGTCTCTTCCGAAACGAATGAGTACTATGTAGAGCTCTATACTACATCGTTCCTTCTGAGTCT
+
AAAB?B@BBCBBBCCCCBCCCCCBB>AAA?CDCCBB@C?BBBCCBB?BD?C?CCCBCCCC1C?BAAABCFCBBB=A@;<<<<*<A=@=@@@6@BB@DAAACCDBBAC@CC@BBC@CCDBBBCCCCCDGCCBB@BCCC@BBBABB@@=A@C@@?ACEDCCCC@BBBBCC?BB????<??BBA=@??;9:9999%9><>?<?ABBDE>A>?;??9?<?ABBB@CBDB@@@@C@CCC>E@A>@@@BBBDCCDCCBBBBC>>>A@>>>;;;???D=B7:7;AA:::>>
@ATNG8:03986:06819
GATGGTAGTGATACAGATCAGACACCAGAAGATCAGGAACTCTAGAAGAATTCAGATTTTTAACACGAGAGTAAACGTAAAAAGAAGGTTTTACAAGACTCACGTTAACAATATTGCAGCAGTACGCACACAATCGAAGCGCAGTAAGGATGGCTAGTGTAACTAGCAAGAATACCACGAAGCAAGAAAAAAGAAGTACGCTATTAACTATTTAACGTACCTGTCTCTTTCCGAAACGATGAGTACGTGTGCGACGTGTCTCCTACCATCGTTCCTTCTGAGTCT
+
;>?B=<;;555=<<<<==>>>>=66.5554;;;>===B89009900)//)/59=@@@=<9)84999:::@;ABC>BBBCCCC5BC>@9@DD4A9:49=@@@<@@@4525B=ACC<;?<699>=>@966<5555599A?C@@@BBAB=B?B;;49@@@@@9:49779891881988599//)///(-88888%993/////3//0)/367333-56>=BBD;:8.-----(/168:4<34493339733333389<7888855358538555<7?>=457??:9//
@ATNG8:03989:06812
GATGTAGCTCTGCTCTGACTCTCGTACTCATTCGTTTCGGAAGAGACAGGTACGTTAATAGTTAATAGCGTACTTCTTTTTCTTGCTTTCGTGGTATTCTTGCTAGTTACACTAGCCATCCTTACTGCGCTTCGATTGTGTGCGTACTGCTGCAATATTGTTAACGTGAGTCTTGTAAAACCTTCTTTTTACGTTTACTCTCGTGTTAAAAATCTGAATTCTTCTAGAGTTCCTGATCTTCTGGTGAGATATGCATGATGCTACCATCGTTCCTTCTGAGTCT
+
CCCCCBBBCBCCBBB:;;HCHCDDBBBBBBB?BAAA=AGAE@CCCCA@A<@AC;;767<ADD@E?CCDJICB=A=AAA@@,00*///0)9?BB=@@A;@A29;@@AB:;;CDBBBC<;;<5;5;BBBBCCEFFCCC@CBAABAAA;;;BBBABB>@ACADD@C@AABEBBCAA??ABCC9C@C69;BBB2CIKKI>DCBBB;;;;;4;;;;*;@B;;6;;@B<@@BBBCD@B@BCC;;;6:;B>BDDGDCCBBBBBCDCBBECC@B;;;C@C>B?BBBBAAAA
@ATNG8:03990:06806
GATGGTAGTATCTGCACACTCTGTCCAGAAGATCAGGAACTCTAGAAGAATTCAGATTTTTAACACGAGAGTAAACGTAAAAAGAAGGTTTTACAAGACTCACGTTAACAATATTGCAGCAGTACGCACACAATCGAAGCGCAGTAAGGATGGCTAGTGTAACTAGCAAGAATACCACGAAAGCAAGAAAAAAGAAGTACGCTATTAACTATTAACGTACCTGTCTCTTCCGAAACGAATGAGTACACATCGTCGTGTCGTGCTACCATCGTTCCTTCTGAGTCT
+
969E;DDCCAABBBBDBBBDBCCCD=@@E?CCCDBB?B@CCCCDCC?BB?B?BDCCCCCC2C?CCBBBBBB@@>6<=9:::;*:G=B?BBB;BCFBCABBBBC997;@BBABCC@CCCCBBCCDCCBBBCCC?CCAA?BBBBCBAA?B@D::;;CCCCCCC?CCCCAA?BC@AAA>AABBB;@9929<<<<<&<B<A999CBBBC?@<@?@@=A=??BBB?ABA@?AA>A>BBC>BCB@BBBBBBBDDBBBCBCCCBAAA???@BBABBBBB?C?B?BBBBBBBB
@ATNG8:03993:06810
GATGGTAGCTATACGTATATCTATGTACTCATTCTTTCGGAAGAGACAGGTACGTTAATAGTTAATAGCGTACTTCTTTTTCTTGCTTTCGTGGTATTCTTGCTAGTTACACTAGCCATCCTTACTGCGCTTCGATTGTGTGCGTACTGCTGCAATATTGTTAACGTGAGTCTTGTAAAACCTTCTTTTTACGTTTACTCTTGTGTTAAAAATCTGAATTCTTCTAGAGTTCCTGATCTTCTGGTAGAGCGTGCATATATCTATCGTTCCTTCTGAGTCT
+
@@@C@BCBCB666=??>BBCBAA@>A@ACCAB=:::.;B>B?DCCCBBD@DCBBC?CADCCBAD@CBBBCDBBB@@@@@@0@B?BBBB=BCBC@CCB?BC9;:;B::68BBBCDCC?BAA<@>BBB@@@@@@BBBB?BBA@@?A??AAAA@???<687=BD=C;AC>>?@@@@;?ACBD5B=A<?????/>A===7=>>;;5;<<<18888(8::;>;?=BB=@@@@888;?;@;;;BB:=>>:<==>>?=>=??@?==>>===BBB:>:>;>>@?????
@ATNG8:03996:06842
GATGGTAGTGATACAGATCAGACACCAGAAGATCAGGAACTCTAGAAGAATTCAGATTTTTAACACGAGAGTAAACGTAAAAAGAAGGTTTTACAAGTCTCACGTTAACAATATTGCAGCAGTACGCACACAATCGAAGCGCAGTAAGGATGGCTAGTGTAACTAGCAAGAATACCACGAAAGCAAGAAAAAAGAAGTACGCTATTAACTATTAACGTACCTGTCTCTTCCGAAACGAATGAGTACGTGTGCGACGTGTCTCCTACCATCGTTCCTTCTGAGTCT
+
?AAE@ECCBBBCCBBBCBBBCCCC@?CCC@CCCBCC@C<AACCDCC@CD?B?BBBCA@AA2A=ACBBBBBB?>=7=?<??@@0@A?BACDD;DCD@CBBCCCC998;@@@?@EE?CBCBBBCCCEBEBBBDD?DBCC???AAABAB?B@C@@?@CBDDCCC?CCABBC@BB????9==99929@@;====<='=??B:7:BBBBC?B>A;BA8><>ACBB?BBBAACC@C?CDD=CBC?CBCDBBBBBB@@?BBBBBBBAAB?>AA?B@<;??B?B?BCCBB?>>
@ATNG8:03998:06817
GATGGTAGCGCACTCATAGATACAGTACTCATTCGTTTCGGAAGAGACAGGTACGTTAATAGTTAATAGCGTACTTCTTTTTCTTGCTTTCGTGGTATTCTTGCTAGTTACACTAGCCATCCTTACTGCGCTTCGATTGTGTGCGTACTGCTGCAATATTGTTAACGTGAGTCTTGTAAAACCTTCTTTTTACGTTTACTCTCGTGTTAAAAATCTGAATTCTTCTAGATTCCTGATCTTCTGGCTCTCGTAGACAGATACTACCATCGTTCCTTCTGAGTCT
+
:55D;?ECA@@CDCCCCCBBBCCCCCCCFIBB?BBCF>BB?B@DDBABCC?BBBCC@C@CECB=B?DCCCBCBBB@BBDDD2CDAC@AA<?DAB@BBC?BB9<;BBCDADDCDDDDD?BBB@C?CCBBC@@@?BBCD@DB@BBCCCCCCBBBDDB?BBC?CD?C?BBBDDCCBB?BCCCC;C@C>AACCC5CBBBC=BACCCCCCCD?DDDD0CCDBC@C@CC@BCCCCC?C?BBCCCC?BBE@DDBAAB@@ACAA@CCCBBBB@AA@CC@C?C?CBBBBBBB
@ATNG8:04000:06819
GATGGTAGAGAGACTGTAGCGCACCCAGAAGATCAGGAACTCTAGAAGAATTCAGATTTTTAACACGAGAGTAAACGTAAAAAGAAGGTTTTACAAGACTCACGTTAACAATATTGCAGCAGTACGCACACAATCGAAGCGCAGTAAGGATGGCTAGTGTAACTAGCAAGAATACCACGAAAGCAAGAAAAAAGAAGTACGCTATTAACTATTAACGTACCTGTCTCTTCCGAAACGAATGTGTACGAGAGTCAGAGCAGAGCTACCATCGTTCCTTCTGAGTCT
+
88:BADBCBBBBBBABABBCCEBBB>BCCACCCC997:<@@@@@AC@CD@D@BBBACDDD1?<?BDBBBBBBBB=BBCDEDE5BC?A?AIH=CCCBDICCCCC;;8;@BA?BBC?BBBABBCCCECCCBCDC?CBBB?BBCBCBBB@B?B9:7;CBBCCCC?AABBBB?BB>BBB>AACCD>CAA;000000%0>9000>@B?@@7;7;?@A8>:>?BBC@CCBBBBB?B>?@@9???<?BCBBBAAABBBBBBBBBBBBAAADDD<A::;B?C?B?A@@>:::=
@ATNG8:04007:06836
GATGGTAGTATCTGCACACTCTGTCCAGAAGATCAGGAACTCTAGAAGAATTCAGATTTTTAACACGAGAGTAAACGTAAAAAGAATGTTTTACAAGACTCACGTTAACAATATTGCAGCAGTACGCACACAATCGAAGCGCAGTAAGGATGGCTAGTGTAACTAGCAAGAATACCACGAAAGCAAGAAAAAAGAAGTACGCTATTAACTATTAACGTACCTGTCTCTTCCGAAACGAATGAGTACGAGAGAGCACACGTGTCTACCATCGTTCCTTCTGAGTCT
+
;:;B?BCBBBBBBBBBDCCC@BBCC@CCC>CCCCCB@C@CBCCCBC?CC=B=BCABBBBB3A>BCCBBBCCAAA<@A@ABBA2AC?@@BDD:BBC@DBCCCCC;;:;@CCACBB@CCBBBBBBCGBABBCCB@BBCC@BBBCBCBB?C@CBB?BCCDCCBA?AABBCB?BB@BBB999AAA9A==8999989%9@;<97:DBBCB?B???BB<A<@@CCC@;<;AAAA?C@BBB>BBC?CCCCBBBBBBBBBBBBBBBCCDAAABB?A>==C?C@B>ABBCB>==
@ATNG8:04008:06819
GATGGTAGTGATACAGATCAGACACCAGAAGATCAGGAACTCTAGAAGAATTCATATTTTTAACACGAGAGTAAACGTAAAAAGAAGGTTTTACAAGACTCACGTTTAACAATATTGCAGCAGTAAGCACACAATCGAAGCGCAGTAAGGATGGCTAGTGTAACTAGCAAGAATACCACGAAAGCAAGAAAAAGAAGTAACGCTTATTAACTATTAACGTACCTGTACTCTTCCGAAACGAATGAGTACCTCTCAGACGCTCATCGTTCCTTCTGAGTCT
+
:;;@;AA;55:A@AABB;:9A966=9=>D>A<<<0/)/)//:>CEA;>>-0*0;:/9773$36;/////<<<<<5/648888'44.4.444&4994:=555;<555)55:;;=;@;??@@?@<=@859696>>@CCCD?::55:545:>8;;;;<==B:99C@A@??::33>1973,377<=58:=633337$7/)/0.)-8--)0;3<9???B?B>AABAC?C?????@@>?<?GD;ABA6;0<:00/)/7658////////7733,37:288@?@@A@
@ATNG8:04010:06817
GATGGTAGCACGACACGACGATGTGTACTCATTCGTTTCGGAAGAGACAGGTACGTTAATAGTTAATAGCGTACTTCTTTTTCTTGCTTTCGTGGTATTCTTGCTAGTTACACTAGCCATCCTTACTGCGCTTCGATTGTGTGCGTACTGCTGCAATATTGTTAACGTGAGTCTTGTAAAAACCTTCTTTTTACGTTTACTCTCGTGTTAAATATCTGAATTCTTCTAGAGTTCCTGATCTTCTGGTAGAGCGTGCATATATCTACCATCGTTCCTTCTGAGTCT
+
@:DD@JCCC?A@BBBBC@ABCDCCAAAB@B@A?ACDH?FF@C@DCCBBBB@CCBCB@C@CCBA?A=@@AB@@???>BBCCC3BB@;773,3:<=7;;<79;3799>9938?@=?@BE@CBB?C?A??98768=AGFD====>AAA>>>AA??9::4;;=8=A;>;=====;;:<7:78898(84<-86555'58975,5222568:AA<;;2;/--7--*/7<@5:=A===A<A=A;;;;:5;;B=@@>>>?=>>@AAAAAD@@??<???>><>;?=A?A@@>>>
@ATNG8:04011:06826
GATGGTAGTATATCGCGTCGCTATCCAGAAGATCAGGAACTCTAGAAGAATTCAGATTTTTAACACGAGAGTAAACGTAAAAAGAAGGTTTTACAAGACTCACGTTAACAATATTGCAGCAGTACGCACACAATCGAAGCGCAGTAAGGATGGCTAGTGTAACTAGCAAGAATACCACGAAAGCAAGAAAAAAGAAGTACGCTATTAACTATTAACGTACCTGTCTCTTCCGAAACGAATGAGTACTGTATCTATGTGTGCGCTACCATCGTTCCTTCTGAGTCT
+
>:@C?BABBBCCCBBBCFDDCE@CB?CBC?CCCC@A?A@BCJCCCC@CE?B@BCC@AAAA2A>AACCDDDDA@@<@A@BCCC5CE@BABCC;CCC@CEECCCCBA<A?@@<@BB?BBECCCCCCCCCCBCCC?CBBB<@@AACCBB>C@CBB@BCCCAABD?BBBCDD@AA=????BBBBE>D?>;998888%8A<B@AABB@AC;?<>@@A;?;?>B@@>@B??ABB@C?BBB>BBF@CBBCBBBBBBAAAA>>>BBBBBBBDAA=A???A=A;><>>@@A:::
@ATNG8:04018:06845
GATGGTAGAGAGACTGTAGCGCACCCAGAAGATCAGGAACTCTAGAAGAATTCAGATTTTTAACACGAGAGTAAACGTAAAAAGAAGGTTTTACAAGACTCACGTTAACAATATTGCAGCAGTACGCACACAATCGAAGCGCAGTAAGGATGGCTAGTGTAACTAGCAAGAATACCACGAAAGCAAGAAAAAAGAAGTACGCTATTAACTATTAACGTACCTGTCTCTTCCGAAACGAATGAGTACCTCTCAGACGCTCGTCCTACCATCGTTCCTTCTGAGTCT
+
;59B;BDCCCCCBBBBBBCCEECCD>DDD?CCCCBA>A?BBCCDDC>AA=A?CCA?A?AA/A=ACCADBBB===7=BCCCCC5CB=A5;;;.;DCAFABACCB@?;@?BC@CCD?BBCCCBBBBDDDCBBBC?DCCC?BABBBBAA?B?CBB?BCCCCBAC>AACABB@DC?999499=??8?A@;==<???'?C@D:7:BB>>><?:=;BC5;8;ACBB@CCA??BA?B?BBC=B:99:BBBDDC>AABCABBCC>>>>BB<AAA<AAAAB@B?B?BCCBB888
@ATNG8:04019:06817
GATGGTAGTACATGATAGACGACACCAGAAGATCAGGAACTCTAGAAGAATTCAGATTTTTAACACGAGAGTAAGCGTAAAAAGAAGGTTTTACAAGACTCACGTTAACAATATTGCAGCAGTACGCACACAATCGAAGCGCAGTAAGGATGGCTAGTGTAACTAGCAAGAATACCACGAAGCAAGAAAAAAGAAGTACGCTATTAACTATTAACGTACCTGTCTCTTCCGAAACGAATGAGTACGTGTGCGACGTGTCTCCACCATCGTTCCTTCTGAGTCT
+
::9=9==B>@<ABC@A@DEB:;;A@=@BB?BCA@BB>@=AB@A@BB?@@=@=@BCDCCCB1@=ABBDCFEEDD@BBCBBBAA,;;.4.444&48838;<<;?@@@<@=<;5;@@;@BB@CBCCDCBBBCC998:AAC@BBBBB????B?A::6;A;9:AAA?AAAAAA=AA=???9>?@@=>>;;===??>':C6A55585@:;3737:::6:022AAA=:66=@@@?B>AAA9>;:4:?@CABADDB@??ACA???B?>>;?@489CCB?C>A=AA999=>=
@ATNG8:04019:06829
GATAGCGCGACGAGCGTAGACCCAGAAGATCAGGAACTCTAGAAGAATTCAGATTTTTAACACGAGAGTAAACGTAAAAAGAAGGTTTTACAAGACTCACGTTAGCAATATTGCAGCAGTACGCACACAATCGAAGCGCAGTAAGGATGGCTAGTGTAACTAGCAAGAATACCACGAAAGCAAGAAAAAAGAAGTACGCTATTAACTATTAACGTACCTGTCTCTTCCGAAACGAATGAGTACGTGTGCGACGTGTCTCCTACCATCGTTCCTTCTGAGTCT
+
A<@CBBBBBCCCBCDCCCAAAF>BAB?ABBBBB@B?CCFBBCC@CC?C?CBEBBBBB2A?BCBBB?=????8?@ACCDC5CC@C=AAB9ACD@DBBBBAA;;8;CCC@CBC@DBB;;;CCDBBCBCCAA?A@???ABBBBBBB?C?CBA>ACCDCCCC?BBBA@@@DC@>>@>AAAAA;@:93:>===?'7=9>///<<BAA88889AA;A;==BAA?CC@@?BC>A>ABB=BAD@BAAACBCBBC:99=<==>>@>9<:>=?;A>?<B?B@B@BCBBBBBB
@ATNG8:04026:06823
GATGGTAGTGTGTCTCTGAGAGTAGTACTCATTCGTTCGGAAGAGACAGGTACGTTAATATGTTAATAGCGTACTTCTTTTTCTTTGCTTTCGTGGTATTCTTGCTAGTTACACTAGCCATCCTTACTGCGCTTCGATTGTGTGCGTACTGCTGCAATATTGTTAACGTGAGTCTTGTAAAAACCTTCTTTTTACGTTTACTCTCGTGTTAAAAATCTGAATTCTTCTAGAGTTCCTGATCTTCTGGCTCTCGTAGGCAGATACTACCATCGTTCCTTCTGAGTCT
+
488AACCBCCCCCCBBBCDCCCECCCECBB@;7;;;;@@7<7::;>>B@?BBBBB=@29955948.54:88/0/:6;:<<;*///)5;::4<AA@=C;;7;D59:@@@B>BBBBBBBB>BBB>B?C@AACDCC@BCBC?BBBBBBBCBECAABCBB@<;;>BB?C>BBAAAAAA@=@;;;;;*<>C<A@AAA0AACBB<ABBAAA@;99=@@@B1@@B@@<A?BC@BBB;;9>;?=BAABBB6;;@;@@@@@ABBA?ABBBC@AAAA<@BB@@<@<A5;;;;;BBC
@ATNG8:04026:06837
GATGGTAGCACGAGTCACTCATATCCAGAAGATCAGGAACTCTAGAAGAATTCGGATTTTTAACACGAGAGTAAACGTAAAAAGAAGGTTTTACAAGACTCACGTTAACAATATTGCAGCAGTACGCACACAATCGAAGCGCAGTAAGGATGGCTAGTGTAACTAGCAAGAATACCACGAAAGCAAGAAAAAGAAGTACGCTATTAACTATTAACGTACCTGTCTCTTCCGAAACGAATGAGTACGAGAGTCAGAGCAGAGCTACCATCGTTCCTTCTGAGTCT
+
58:=?BBBECBBBCDCBBBECBBBB@DCC?CBCC999;?BBBCCCC@CD@C@CC?@@@@@0@?@@@A@?AB:::/9@99999)9>;>3999(8>?>BBBBBBBBB>@>??;>CA:>=>>@AAAAAAAA@@??:?@@A:@>@@AB>>:><AAB?BABBBBBB?BBBBCA?CA?AAB@CC>>>5=992:>>==.?B?BCCBBBBB><>:>>=>=A<@@@@@<@@@A===8=;===8=BB@BBBC99:???BCBBBBBBBBBBBBBBB?B;>>B<@=A<>>DBAAAB
@ATNG8:04027:06821
GATGGTAGGCGACATACATACGCGCCAGAAGATCAGGAACTCTAGAAGAATTCAGATTTTTAACACTAGAGTAAACGTAAAAAGAAGGTTTTACAAGACTTCACGTTAACAATATTGCAGCAGTACGCACACAATCGAAGCGCAGTAAGGATGGCTAGTGTAACTAGCAAGAATACCACGAAGCAAGAAAAAAGAAGTACGCTATTAACTATTAACGTACCTGTCTCTTCCGAAACGATGAGTACCTCTCAGACGCTCGTCCTACCATCGTTCCTTCTGAGTCT
+
:::;8:55.4444455<=;?CBAAB=@@@=<:;@9925.555999:388585<;666@@@+A<=<;;;995999,5;45555$99997=??0>;9.5555.5<<=?;=6993//0)/:778;:99559555954;<=?:=BBC@@AC?CAHGDABBBCCCBB@BDBCBB7;:79:@=@?>>8;;<5;=?AAB)B=?:>8<88;=<17333786C8?595<.55:;<<<7<7:==300//8899:>4<<?A???@??>???A?ADC;>>0/0<?<?;?AABBB98
@ATNG8:04027:06828
GATGGTAGGCGTGTGAGAGTCTGCCCAGAAGATCAGGAACTCTAGAAGAATTCAGATTTTTAACACGAGAGTAATCGTAAAAAGAAGGTTTTACAAGACTCACGTTAACAATATTGCAGCAGTACGCACACAATCGAAGCGCAGTAAGGATGGCTAGTGTAACTAGCAAGAATACCACGAAAGCAAGAAAAAAGAAGTACGCTATTAACTATTAACGTACCTGTCTCTTCCGAAACGAATGAGTAACGAGAGTCAGAGCAGAGCTACCATCGTTCCTTCTGAGTCT
+
<:?D@DCC?BCCCDBBBBBCCCCBC>CCC@BBBCCDAD?CBCCCBB?BC@C@CCBBBDDD5C@CBBCBBBBBA?BBABBGED3;:6<?BAB9BBB?CBCBBBCCB@B@CC@CBB?BCDAAACBBBDCCCCBC@BBBC?BBCCBBBB?B?BAB@BCCCCCCC?CCCAAA?BB@BBA=??@@@8>==8999999%9@;@98:BBBAB<>;<>B?4>:==BAB>BB;<;CB?B?BDD?CBC?BBBBDD>BACCABBDBBBBBBBBBBBBB@DBB@C?B?B?B@A:::9:
@ATNG8:03987:06884
GATGGTAGCGAGCGAGTGTGTATACCAGAAGATCAGGAACTCTAGAAGGATTCAGATTTTTAACACGAGAGTAAACGTAAAAAGAAGGTTTTACAAGACTCACGTTAACAATATTGCAGCAGTACGCACACAATCGAAGCGCAGTAAGGATGGCTAGTGTAACTAGCAAGAATACCACTAAAGCAAGAAAAAAGAAGTACGCTATTAACTATTAACGTACCTGTCTCTTCCGAAACGAATGAGTACAGAGAGTACGATATGTCTACCATCGTTCCTTCTGAGTCT
+
=;@@=?6;6BCBBBCCBBCDCCBCC?BCCABBDCCE?B@BCC@AAA=A=AA@BD?CCEFL5B?CCHICCDECDD=BBBEMMI5BA;@4;;;.5@C9BC@C@BB;;6;>@C@BBB?CCBBBBAA@@@;;;BCC@CDBC@BBCCDCDC?CACBB?BDCCCCCC@BBBBBCADD?BBB=??BBD>CCC?::::::%:=:00/=>;ABB=>==BBA>B??9?@@;@B@9;9?8@7??B=BB>895A??????>ABBBABAA@@@BA@AAB797BB=7B>B8?::99667
@ATNG8:03991:06881
GATGGTAGAGTACAGTGTAGTAGACCAGAAGATCAGGAACTCTAGAAGAATTCAGATTTTTAACACGAGAGTAAACGTAAAAAGAAAGGTTTTACAAGACTCACGTTAACAATATTGCAGCAGTACGCACACAATCGAAGCGCAGTAAGGATGGCTAGTGTAACTAGCAAGAATACCACGAAAGCAAGAAAAAGAAGTACGCTATTAACTATTAACGTACCTGTCTCTTCCGAAACGAATGAGTACTACTCTCAGAGACACACTACCATCGTTCCTTCTGAGTCT
+
>:::7:;595<<<@??BBBDAAAAB@BA@+00////2:9566BBCC?=A;@=:98?CCCC1=7:333877777;3336@@@<)555)57<==0>;;699955555:.4.44.444.4888<566666@AA@<?7@?9:44997>?:?<?:>9904888555<8<<=;;;8::8?@:5:=<;;3833/4:==C1@@=B:?:>:525-21555:6=557>:>:>>:=;;?6<6;;;300/)/;99737?>88=@@@<B=<=?<22222.253382838)/..6445.
@ATNG8:03998:06882
GATGGTAGAGAGACTGTAGCGCACCCAGAAGATCAGGAACTCTAGAAGAATTCAGATTTTTAACACGAGAGTAAACGTAAAAAGAAGGTTTTACAAGACTCACGTTAACAATATTGCAGCAGTACGCACACAATCGAAGCGCAGTAAGGATGGCTAGTGTAACTAGCAAGAATACCACGAAAGCAAGAAAAAGAAGTACGCTATTAACTATTAACGTACCTGTCTCTTCCGAAACGAATGAGTACTATGTAGAGCTCTATACTACCATCGTTCCTTCTGAGTCT
+
AAAC?BCCCCCCCC@@BCCDCBB@D>DCD?BBBC@??A@CCCDDBB?BC?C?DBBBAAAD2G?B@@ACBBA>>=3<>9;;;;*;A@BADDF7CCF@DCCBDCCCC?C?BA?BCC?BBBBBBCDCCBBBBBBB@BBBC@BBBCBBBC>B?B?@>@CCCCCCC?AAAAAA?CC@BBB<??AAA;A??;?CCCC3BB?B?>?CB@AD;>:=>AC<?;>ACCC@CCA???@;@<?CD>CCC@AABBBBDBB999CB???;;;===;;;@<?>==B<B9>9<<?<<>>=
@ATNG8:04003:06883
GATGGTAGTGTCATATGAGAGTGTGTACTCATTCGTTTCGGAAGAGACAGGTACGTTAATAGTTAATAGCTTACTTCTTTTTCTTGCTTTCGTGGTATTCTTGCTAGTTACACTAGCCATCCTTACTGCGCTTCGATTGTGTGCGTACTGCTGCAATATTGTTAACGTGAGTCTTGTAAAACCTTCTTTTTACGTTTACTCTCGTGTTAAAAATCTGAATTCTTCTAGAGTTCCTGATCTTCTGGAGATATCATCAGCGAGCTACCATCGTTCCTTCTGAGTCT
+
@AAF@ECCBBCCBBCCDCBBBCCDCCCBCB;;6;A@@;AA=@??;@CCCC@C?A@D@C?BCBC?CABBCBB@BDI?BBBBB0AB?BCBG=BBBB@CCC@CC>@ABCCF@BBCBCBBC?CBB?B?BBBAAAAA@CBBA?AACA>??@AA>>>@@@@=688<BB=B;??@@@A;;;<ABBBB5>;>:=====.=?<@@2966///:9:=:?@@@/A>==C<A<;;7;;;C>>><@<@@?;;;6;;@<@???BBBB>>>>>>====;;5;;??@=B<@<>??=;;;>
@ATNG8:04009:06857
GATGGTAGCATCATGCATATCTCACCAGAAGATCAGGAACTCTAGAAGAATTCAGATTTTTAACACGAGAGTAATCGTAAAAAGAAGGTTTTACAAGACTACGTTAACAATATTGCAGCAGTACGCACACAATCGAAGCGCAGTAAGGATGGCTAGTGTAACTAGCAAGAATACCACGAAGCAAGAAAAAGAAGTACGCTATTAAACTATTAACGTACCTGTCTCTTCCGAAACGAATGAGTACGTGTGCGACGTGTCTCCTACCATCGATCTTGGTAAGTCT
+
5<<A>BBCCCDCC@ABFCBCCCHCC?BBC@BBGDBB>B@DCCCBCC???=??CCCABACA1?=BBBBCCBAAA????CBBBB3@@:>1999+:@A=ABBBBBBA>A?AB?BCD?A@CAB@D>>>@@@AA>@<>>B@;@@>=>???;?====<CDAAAA;:7;@@@@A:=>88::,2266066606:777(994;=>?@A?>>188(8;;<8><>>>AA<@@?????<?=?<<1<//+/<<<7<;?A@A@@A@=====>==:>??=?AAAAA@@9@;::5;>==
@ATNG8:04010:06867
GATGGTAGGAGACACGTCGCACACGTACTCATTCGTTTCGGAAGAGACAGGTACGTTAATAGTTAATAGCGTACTTCTTTTTCTTGCTTTCGTGGTATTCTTGCTAGTTACACTAGCCATCCTTACTGCGCTTCGATTGTTGCGTACTGCTGCAATATTGTTAACGTGAGTTTGTAAAACCTTCTTTTTACGTTTAACTCTCGTGTTAAAAATCTGAATTCTTCTAGAGTTCCTGATCTTCTGGATACACTCATGTGCACCTACCATCGTTCCTTCTGAGTCT
+
@<<B?BBB@BCCDCCCBCAA@AA@@@@@@ABB?CCBB=BC?B?BBBBBBB@BB:;;@C9;:BA<@?@@;::@?==?CCCCC2AA=BCDD>B=<A>BBA;@@48:<>8937?@?BCCD?BBB>=9<AA<<>==;>AAA=;;6;?888=ACEAAAB?A@B?AA>=<@@A@@@DD=??@??,8189<<<==(/////)0)///8557<:7;=;;*=65296;6586:=;;>@A<A<@@>>>><???=>8::@<<=?>>>=;::9=:6166669)/)/)/998<=>>
@ATNG8:04017:06868
GATGAGAGACTGTAGCGCACCCAGAAGATCAGGAACTCTAGAAGAATTCAGATTTTTAACACGAGAGTAAACGTAAAAAGAAGGTTTTACAAGACTCACGTTAACAATATTGCAGCAGTACGCACACAATCGAAGCGCAGTAAGGATGGCTAGTGTAACTAGCAAGAATACCACGAAAGCAAGAAAAAGAAGTACGCTATTAACTATTAACGTACCTGTCTCTTCCGAAACGAATGAGTACGTGTGCGACGTGTCTCCTACCATCGTTCCTTCTGAGTCT
+
;55BBCCCCCCCCBBCCCCDD>BBB@BBAAAB@B@BBCCBCC@CC?A>ADDCCAAC3CAAAACCBBABBD>BBBBBBB1BB>B?BCC9BBB>BBBB>A@?>:>;>;8<==8<<<<>>??AAAAA>;;;7;>>A<>>>>>@@@9@<@AB?AAA>=>>A;AA;;?B>BA>AAB>CBA@?8?<85:BAAA/::7;>???>>>A<A;>>>A=D;@@@@@;;;;@<<<;A;AAC:A@A>>>>A>>>BAAABC?;;>=>@@@@<>>><@@@@@;@<A=@@@A:::?
@ATNG8:04022:06888
GATGGTAGCTATACGTATATCTATGTACTCATCGTTTCGGAAGAGACAGGTACGTTAATAGTTAATAGCGTACTTCTTTTTCTTGCTTTCGTGGTATTCTTGCTAGTTACACTAGCCATCCTTACTGCGCTTCGATTGTGTGCGTACTGCTGCAATATTGTTAACGTGAGTCTTGTAAAACCTTCTTTTTACGTTTAACTCTCGTGTTAAAAATCTGAATTCTTCTAGAGTTCCTGATCTTCTGGACAGAGTGTGCAGATACTACCATCGTTCCTTCTGAGTCT
+
;55B:BDCCCADBBCCCCCCCCCGCC@AADECCAA?;@B=@=@CCCDA@=@AA@>=@>AACDAC@CCCCBABCC@BBABA2AB?BDCC>BCBB?BBB?AB?979A?>9?ABAABBB@BCC@A=@??>>8888=C@@<@@@B@A@AAAAAAA<<<66889>?:><?BB>>>>>@:==@@@3><>:=9@@@,<====*/+/9666;=>>0////(////<373=A=B>>>=9<6<6=?@?AF:889=B@@???CAAABA?@;;;@@B<??>>><?<?<@@=:;888
@ATNG8:04027:06895
GATGGTAGGCGAGAGTGAGACGCAGTACTCATTCGTTTCGGAAGAGACAGGTACGTTAATAGTTAATAGCGTACTTCTTTTTTCTTGCTTTCGTGGTATTCTTGCTAGTTACACTAGCCATCCTTACTGCGCTTCGATTGTGTGCGTACTGCTGCAATATTGTTAACGTGAGTCTTGTAAAACCTTCTTTTTACGTTTACTCTCGTGTTAAAAATCTGAATTCTTCTAGAGTTCCTGATCTTCTGGTGTCGTCTATCATGTACTACCATCGTCCTTCTGAGTCT
+
88?@7:<?7@B?::;<===BBA?966=;BCCC@BADH=BB<@7;;AABCC?CBABA8;6;BAA>A@BBB@???<<;333333#3;4;AB=6BB==8@@B;AA5778;;>8====BA>?8=99175:78855:9<A::;7;:=>988????CA<;;A;===:>>9=9888885:772559==.:48377777(7;999*//<///:76;7=<<<.<AA@@<@;>>8===???B<@7;;>>>@;>>?;=<<>====?>A>>>>@@=;;0------4747666----
@ATNG8:04027:06898
GATGGTAGACACGTGTGCTCTCTCGTACTCATTCGTTTCGGAAGAGACAGGTACGTTAATAGTTAATAGCGTACTTCTTTTTCTTGCTTTCGTGGTATTCTTGCTAGTTACACTAGCCATCCTTACTGCGCTTCGATTGTGTGCGTACTGCTGCAATATTGTTAACGTGAGTCTTGTAAAACCTTCTTTTTACGTTTACTCTCGTGTTAAAAAATCTGAATTCTTCTAGAGTTCCTAATCTTCTGGCTCTCGTAGACAGATACTACCATCGTTCCTTCTGAGTCT
+
5558+--@?AA@;95;;;<><A65555599;;7;?@@7;;:@<CB@@>@@;@@CCC?C@AAAB?B@@::8544<<49:988'79,9333(33337<4823?277738849?@@>>?B??>?;?7;;@A>>>A:>=::3:=878=;;;====?8985///166171;=>=<<=76/25788*717455556(5==;;7;99<:778:<186868$677999=7;>5=??=<7>9>:;:5:9937==5<=<=;=<768888=@@AAAA;:;79707(-)---333<<
@ATNG8:04028:06886
GATGGTAGAGAGACTGTAGCGCACCCAGAAGATCAGGAACTCTAGAAGAATTCAGATTTTTAACACGAGAGTAAACGTAAAAAGAAGGTTTTACAAGACTCACGTTAACAATATTGCAGCAGTACGCACACAATCGAAGCGCAGTAAGGATGGCTAGTGTAACTAGCAAGAATACCACGAAAGCAAGAAAAAGAAGTACGCTATTAACTATTAACGTACCTGTCCCTTCCGAAACGAATGAGTACTACGATGAGAGAGCTCTCTCATCGTTCCTTCTGAGTCT
+
;;;D?AA;;5/997///;:799><<.00/89=BCCC?B8<;A::5B?A??A;8555<==>+>8=<333877333(379==;;*55058<=>2===8<;666;;>??C?BB=B@@=@BBCCDCCGCCCDCCAB@B;<<=@@AA@@@C@D@D;<8;BAAABBD@CBBAAA?BB?BBC=@?988)8>>9@AABB2BB<?@AAAA8685:/66>@5;7;ACCC?B???C>B?A?BCD=???????BCCBB?;;000000?:;;3333773?@:?<@>B=??@?333>
@ATNG8:03993:06902
GATGGTAGACATATCGTACTCTCTGTACTCATTCGTTTCGGAAGAGACAGGTACGTTAATAGTTAATAGCGTACTTCTTTTTCTTGCTTTCGTGGTATTCTTGCTAGTTACACTAGCCATCCTTACTGCGCTTCGATTGTGTGCGTACTGCTGCAATATTGTTAACGTGAGTCTTGTAAAACCTTCTTTTTACGTTTACTCTCGTGTTAAAAATCTGAATTCTTCTAGAGTTCCTGATCTTCTGGATACACTCATGTGCACCTACCATCGTTCCTTCTGAGTCT
+
;55A9=EFDCBBBBCCCCDCCCCCCCC@@@@@<ABAA;AA=A=BBBCBBB@BBCAB?B<????<?898AAAAA:><98777'3?6CBBB5<=<<>?@?<?A;>@AABK?CBBB==>=:>AB<@<@A=/////6:9;=1:;>=<<<?<<<>?888?:>;;7:@<@=@A@?@===@;>>???2?;A29::::+9;??A3::>888C>==5;:;9)5;<9?9@9@B7;;>A?==:=;>>?===9=@@=@@BB===>AA=>>>>><@@@<@@@@@<?<?=BAB=>=AA
@ATNG8:03994:06904
GATGGTAGTATATCGCGTCGCTATCCAGAAGATCAGGAACTCTAGAAGAATTCAGATTTTTAACACGAGAGTAAACGTAAAAGAAGGTTTTACAAGACTCACGTTAACAATATTGCAGCAGTACGCACACAATCGAAGCGCAGTAAGGATGGCTAGTGTAACTAGCAAGAATACCACGAAAGCAAGAAAAAGAAGTACGCTATTAACTATTAACGTACCTGTCTCTTCCGAAACGAATGAGTACTACTCTCAGAGACACACTAATCGTTCCTTCTGAGTCT
+
;59B;>ABBCCCCCBB???=>>===<@BB@BBAA@A?B?CCCCBBC@CLGL@BBA@@@@@1??DBBBBAAABED;A?<;;;.9;45.9994:@B?CCCGEEBBC?B@BC@BDD@BBCCCCCCCCCCECCBB>AA<;8;CCBDBBC?D@DBC@ECBCCCCD?CCCCAA>9949AA?CBBCB=A<=8<<==>,=><@:::AA?>><>=A@@@=C;??BCC@@@@BBCC?B9::C>CDC?BBBBBBBBBBBBCBBCCCBBBC=<=B=A<5><><?<?000?000
@ATNG8:03996:06905
GATGGTAGTGTCAGTGCGCGTCGTCCAGAAGATCAGGAACTCTAGAAGAATTCAGATTTTTAACACGAGAGTAAACGTAAAAAGTAGGTTTTACAAGACTCACGTTAACAATATTGCAGCAGTACGCACACAATCGAAGCGCAGTAAGGATGGCTAGTGTAACTAGCAAGAATACCACGAAAGCAAGAAAAAGAAGTACGCTATTAACTATTAACGTACCTGTCTCTTCCGAAACGAATGAGTACTATAGACTATCTGAGACTACCATCGTTCCTTCTGAGTCT
+
;59A=BCBBBCCCDCCCCCBCCDCC@CCC@CCCCCC@C?BBCCCBB?AC@C@DCBBBBBB3B?CDBBBCBB>>>7=?>@@@@1@CDF>BBB;CCDACCCCBBCCC?B@BB?BCC@CB@?BCCECCCBBBBAA?CCCC?BBBBAAAC?D?CBA?ABBBDAAA>AAAAAA?BC@>>>>>>CCE>BBA?ACCCA2CB?A>>>DAA@><@;>>AA<>;>ADBB@BA@@@??<?=A@A=BBB?BBBBDBBBACCCCBAABBAABBBBBBC?CA@@A?C?C?BBBBB>>>
@ATNG8:03996:06929
GATGGTAGCGAGCGAGTGTGTATACCAGAAGATCAGGAACTCTAGAAGAATTCAGATTTTTAACACGAGAGTAAACGTAAAAAGAAGGTTTTACAAGACTCACGTTAACAATATTGCAGCAGTACGCACACAATCGAAGCGCAGTAAGGATGGCTAGTGTAACTAGCAAGAATACCACGAAAGCAAGAAAAAAGAAGTACGCTATTAACTATTAACGTACCTGTCTCTTCCGAAACGAATGAGTACCTCTCAGACGCTCGTCCTACCATCGTTCCTTCTGAGTCT
+
;::<=ACCBBC@?@DCCCCBBBEEC?=;;@CACC@@?A>@@BA=AC???=??AACDIIMF5B?B;;<BCCCCDC?CCBCCCB2@@<?5;::&9@@;9;A;;@CDCAE@CC@BBBACBBBCAABBEGCBBCCCACCBB@C@A@CDCC@C?B;;:;AACBBBD@FBBBBB?@@<?@A=@B@@@;@>>;=<====&=798@:?:=BBB?A?:;AA4959=BBC>@@;;;BA<@=@AA<BCE@CBCCC@@=?CBBBACCBBBBBA@=AAA>A@==A?B?B=@@@AAAAA
@ATNG8:03998:06901
GATGGTAGAGTACAGTGTAGTAGACCAGAAGATCAGGAACTCTAGAAGAATTCAGATTTTTAACACGAGAGTAACGTAAAAAGAAGGTTTTACAAGACTCACGTTAACAATATTGCAGCAGTACGCACACAATCGAAGCGCAGTAAGGATGGCTAGTGTAACTAGCAAGAATACCACGAAAGCAAGAAAAAGAAGTACGCTATTAACTATTAACGTACCTGTCTCTTCCGAAACGAATGAGTACGTGGTGACGTACGTGAGCTACCATCGTTCCTTCTGAGTCT
+
<BBB?BCCCCDCCCBCCCCCCCCCC>BBC@EDDCCB?B@BBBDDCC?BBAD?CBBBCCCC3C?BBBBBBBB@@:@>@AAAA,@A?C?BBB:BCCACCCBBBBAA=@>AC@CBB@BBBBBBCFJCCCCB@@@@ECCB>@@AABCBD?B?@@@=@BBBDCCC>AACCBB?BB@CBB>??BDC>BBB?ABBBB3BB@CBAABAAAA;>:<9:;3;5;ACBC?BBCCA@?;=:==?8?AC?:::BBCCDDB?BCAAAAABBDDBCBBBB?BBBBB?B?A;>>@B@>==
@ATNG8:03999:06904
GATGGTAGTCTCAGATAGTCTATAGTACTCATTCGTTTCGGAAGAGACAGGTACGTTAATAGTTAATAGCGTACTTCTTTTTCTTGCTTTCGTGGTATTCTTGCTAGTTACACTAGCCATCCTTACTGCGCTTCGATTGTGTGCGTACTGCTGCAATATTGTTAACGTGAGTCTTGTAAAACCTTCTTTTTACGTTTACTCTCGTGTTAAAAATCTGAATTCTTCTAGAGTTCCTGATCTTCTGGATAGCGACGCGATATACTACCATCGTTCCTTCTGAGTCT
+
AAAB@DBCBCBBBCCCCBBBCBBCCCCCCCBB@ABBC>DD?B?CDGBBBB@CBBBB?B@ABAA?B@CCCBBCCEE>@?@@@0:94;CA@<ACCC@CCB?BD>@@AB@B>BABDBCBC@CCC?B@CBBBCBBB@CCBB?C@@@BBBBCBBBAAACD@A@@?CC@C?AACCCEDBCABCCCC<B>B;@AAAA,ABBBC8;;CBBBCBBA=AAAA2A@@@DAB@BD?BBBBCCC@C@CCBCBB=@@CABBBCBDBBBCBBBBDDCAAC?CBCAA?A?B<A@AAB?>?
@ATNG8:03999:06934
GATGGTAGGAGACACGTCGCACACGTACTCATTCGTTTCGGAAGAGACAGGTACGTTAATAGTTAATAGCGTACTTCTTTTTCTTGCTTTCGTGGTATTCTTGCTAGTTACACTAGCCATCCTTACTGCGCTTCGATTGTGTGCGTACTGCTGCAATATTGTTAACGTGAGTCTTGTAAAACCTTCTTTTTACGTTTACTCTCGTGTTAAAAATCTGAATTCTTCTAGAGTTCCTGATCTTCTGGGTGCGCTACAGTCTCTCTACATTGTTCCTTCTGAGTCT
+
@;AE@DCD?BBBCCCBAABCBCCBBBDFCCBC@CCCE>CCAD@BBBCCBB@CCBBC@B?BCCC@C@CCCBCCC=CACCBBC3BC?BBBB=ABAD@CBB?BC=999BBC?BBBCCCBB=B@A<?<A@@>A:::<===B7;;>=>>>?@@AAA===B<??><AA=A<AA?@@???@<@@@@@6A=@;??DDD/A<89@0676///<;7;6;?>?/@>>>D<@<@@<@AAA@@@<?<?>B?@?7;;AA:>==ABDA@@AAAAA===DAAA<AB<B;@<@@@>>=?@
@ATNG8:04002:06945
GATGGTAGACATATCGTACTCTCTGTACTCATTCGTTTCGGAAGAGACAGGTACGTTAATAGTTAATAGCGTACTTCTTTTTCTTGCTTTCGTGGTATTCTTGCTAGTTACACTAGCCATCCTTACTGCGCTTCGATTGTGTGCGTACTGCTGCAATATTGTTAACGTGAGTCTTGTAAAACCTTCTTTTTACGTTTACTCTCGTGTTAAAAATCTGAATTCTTCTAGAGTTCCTGATCTTCTGGGTCTACGCTCGTCGCGCTACCATCGTTCCTTCTGAGTCT
+
BBCC?BBCCBBBBBAACHCCECCCCCDDDCCC@BCCD=CC?C@CCAACCD@AABBC?B?CBBB?A>AABABBBBB?BBBBC1BB@C???<?CCC?AAC@BB<>>?BBB@CBBBAAAA:?>A=A=@@@A>==@<>>AA<;;;?@>>=@AAAAA====AAA=AD8>:>A=>>@@>><>@BBA5B=A598888(9@99:2:76///<<7:18888(8>=>?;?=AD=BBA@=>=<A:>>?B@?5::>>7>A@@@AAAAA?@;;;@@BB=BAA??;@=B:>9;;----
@ATNG8:04004:06909
GATGGTAGTAGTACACTAGTCATACCAGAAGATCAGGAACTCTAGAAGAATTCTGATTTTAACACGAGAGTAAACGTAAAAAGAAGGTTTTACAAGACTCACGTTAACAATATTGCAGCAGTACGCACACAATCGAAGCGCAGTAAAGGATGGCTAGTGTAACTAGCAAGAATACCACGAGAGCAAGAAAAAGAAGTACGCTATTAACTATTAACGTACCTGTCTCTTCCGAAACGAATGAGTAACGTGTGACGTACGTGAGCTACCATCGTTCCTTCTGAGTCT
+
>;AE@DDBBBBBBBDDJCBCAAABC@CCC@BBBBCD@C?ABCBBBC@CDAC@CBB;;;;.;>BCDDCBBBCCC=BB@AA@@0;;5:>B@@-938-44==<<=BB>B>BC?CCC<>=BBAAADCB@@>;<>D=@<<=5;:=>=>867)89;:?>A@898AAD?BAA@>?:8924:86:??>>?;::7/:;:;+0/+////::87407:<<>@5:48A@@@>????????@:;;>4000(/;87-/*/:///8;;::;@?@<====>==A@@AA=A=B;?886===<
@ATNG8:04009:06919
GATGGTAGATATATGCACGCTCTACCAGAAGATCAGGAACTCTAGAAGAATTCAGATTTTTAACACGAGAGTAAACGTAAAAAGAAGGTTTTACAAGACTCACGTTAACAATATTGCAGCAGTACGCACACAATCGAAGCGCAGTAAGGATGGCTAGTGTAACTAGCAAGAATACCACGAAAGCAAGAAAAAGAAGTACGCTATTAACTATTAACGTACCTGTCTCTTCCGAAACGAATGAGTACTGTATCTATGTGTGCGCTACCATCGTTCCTTCTGAGTCT
+
@:<>7;;BBCCCCBBBCIGCCBCCC>?AC@CAAB;;8;?BABCBBB@CB?B@BBBBA@@A1?;?CBBBCCABBC>B:<<DGG,;;795:=?2??@@BBCDIGE==9=;00+0@@9@?CCCDCBBBBBBBB@@<@A@@=ABCDCBBB@C?B;;8;CBCCCCC?BBBBCF@BB?CDE9::ABA8?:94:ACCC3BB?BBBBCCBCB<:7;>?>1839?BCB@CC;;;BA<@<??@9>=?;@@ABBBBBBBAAB?:9:???ABAAABB?@888C?B<=8=;;;=AAA
@ATNG8:04010:06941
GATGGTAGATACTCGCTGATACACCCAGAAGATCAGGAACTCTAGAAGAATTCAGATTTTTAACACGAGAGTAAACGTAAAAAGAAGGTTTTACAAGACTCACGTTAACAATATTCAGCAGTACGCACACAATCGAAGCGCAGTAAGGATGGCTAGTGTAACTAGCAAGAATACCACGAAAGCAAGAAAAAGAAGTACGCTATTAACTATTAACGTACCTGTCTCTTCCGAAACGAATGAGTACTGTATCTATGTGTGCGCTACCATCGTTCCTTCTGAGTCT
+
BCBG@CCCBCBBB@@?BBBBCCCCC=C@@=@AAA@@<@>ABCFDEC@??=A=@A@9::9:'9/879977CB>CD@B@@@@@@,@B=A>BBB7BCC?BBHCCEECCAC@@@>ACCACBBBBCCCCCCDCBBB=AA@?<@ACABBBB?B?B@@=;;;BBCAA>B@@@BC?AA9:9C>BBABB<B==<>BBDB3??<?A@CB??>=0818=<=;@=@@BCCACC???AA>A?ABC=BCC@???HBBBAACBBB?@?ACBBEBA=<9:5:<<<=7<4;-766667<<
@ATNG8:04015:06903
GATGGTAGTATAGAGCTCTACATAGTACTCATTCGTTTCGGAAGAGACAGGTACGTTAATAGTTAATAGCGTACTTCTTTTTCTTGCTTTCGTGGTATTCTTGCTAGTTACACTAGCCATCCTTACTGCGCTTCGATTGTGTGCGTACTGCTGCATATTGTTAACGTGAGTCTTGTAAAACCTTCTTTTTACGTTTACTCTCGTGTTAAAAATCTGAATTCTTCTAGAGTCCTGATCTTCTGGATATGAGTGACTCGTGCTACCATCGTTCCTTCTGAGTCT
+
CCCD@CCCBBBBBBCCDCCBCCCCCBBABC@@=@BAA<BC@C@BCBBABB?BCCBB?B<@ABC@E=??BDAAABB?BFEEE1796@@@A;@BA@>ABA=AA=???ABA@BBBBAAAA=AA=9A;@@B:::=<:=>>@:==@A>>>?@A@@>>>=>AAA=AA<B<>>>@ABB8838>>?A5>;>=?????/>=<==5======?>>@18888(8:;;A=A=AA:>=@@;;;@=;;;E==8=<=8=>>>?=>=???>=>@====?5;;;;@;A9=:=>>=;;;;
@ATNG8:04019:06923
GATGGTAGATATATGCACGCTCTACCAGAAGATCAGGAACTCTAGAAGAATTCAGATTTTTAACACTAGAGTAAACGTAAAAAGAAGGTTTTACAAGACTCACGTTAACAATATTGCAGCAGTACGCACACAATCGAAGCGCAGTAAGGATGGCTAGTGTAACTAGCAAGAATACCACGAAAGCAAGAAAAAGAAGTTACGCTATTAACTATTAACGATACCTGTCTCTTCCGAAACGAATGAGTACTACTCTCAGAGACACACTACCATCGTTCCTCTGAGTCT
+
AAAB?BCDDDD@@@FCDCCBBBECC?BBC>A@AB@@=@?BBCEDCC@BC?B?ACB?@@?@.A>ABCCBBBDBBB;@@;;;;;*;;59:>>?6ABC?CBCCCCCBC>B@BC?CCC@BBB@@@@BCCDGCCBAA@CBBB@BBBBBCCCAGAC@@?ACBBBCCB?BBDBBB=??@BCD?AABDF>BAB@BCDCC3CC?AB>ABDCBAA?A=AAAA<@;:::98818=;<>>>7<4777)5//(/...876:88566=;<788>=<>AAAA:=9733)-)---6668=<
@ATNG8:04019:06934
GATGGTAGAGTATCATGTGTATCTCCAGAAGATCAGGAACTCTAGAAGAATTCAGATTTTTAACACGAGAGTAAACGTAAAAAGAAGGTTTTACAAGACTCACGTTGACAATATTGCAGCAGTACGCACACAATCGAAGCGCAGTAAGGATGGCTAGTGTAACTAGCAAGAATACCACGAAAGCAAGAAAAAGAAGTACGCTATTAACTATTAACGTACCTGTCTCTTCCGAAACGAATGAGTACACATCGTCTTCGTGCTACCATCGTTCCTTCTGAGTCT
+
?>AA796@AAC?CCA@@FBCCCCCC@CDDA@A?BBA7;::AACB;;:;B?B?BA@;;;;;*;<AAEDCCCCCCC:AA:;;;;*;A=@=@??0>@=8>DCB@@@AB?AAAA@AAA@BBCCCECBBAAABBBBC?BBBB>A@B@@@@@;@?BAB?BBCBBBBB?BBCA==8==8>>>5;;>>>8>==888888(5>:AA@@@>>==1818<;;0818>CCB@BA::;BB<A?AEF?CBB?CCCCCCCCBBCBA?;;7;BBB@A?C?BAAAA?A@D@AAAAA:9:
@ATNG8:04019:06945
GATGTAGGCGAGAGTGAGACGCAGTACTCATTCGTTTCGGAAGAGACAGGTACGTTAATAGTTAATAGCGTACTTCTTTTTCTTGCTTTCGTGGTATTCTTGCTAGTTACACTAGCCATCCTTACTGCGCTTCGATTGTGTGCGTACTGCTGCAATATTGTTAACGTGAGTCTTGTAAAACCTTCTTTTTACGTTTAACTCTCGTGTTAAAATCTGAATTCTTCTAGAGTTCCTGATCTTCTGGGCTGCGCTGATATGCGCTCCATGTTCTTCTCGAGCTCT
+
BBCBB@@<?@@ACCLCCCA:659555:;;:;6;CBC;@@6;8;A@BAAA?ABBBC@C?BBAA>A=@?@B9:5<?7:BBAB.??9>>>>3ABCE?BBFA@@>99:C@@=AB@@@998:=9=4948?@>>>??<@===;=<=@B;;;>>A??<<:;+//67<>3;7555;922292888;;+73705599>.>AACB7;7:====888:1888)5:;<@;A;;=7>@@E><<;A<AA===?1//99)///-76--/:<:::99//,/762*--06,,,33---5
@ATNG8:04021:06908
GATGGTAGCGAGCGAGTGTGTATACCAGAAGATCAGGAACTCTAGAAGAATTCAGATTTTTAACACGAGAGTAAACGTAAAAAGAAGGTTTTACAAGATCACGTTAACAATATTGCAGCAGTACGCACACAATCGAAGCGCAGTAAGGATGGCTAGTGTAACTAGCAAGAATACCACGAAGCAAGAAAAAAGAAGTACGCTATTAACTATTAACGTACCTGTCTCTTCCGAAACGAATGAGTACAGAGAGTACGATATGTCTACCATCGTTCTTCTGAGTCT
+
---8(--4499::;;CDDC;:666686558<656=>5:054:888;;;<8;687999999(96555<55599990554;<<<);;:;.595&5995<=??=>?>8:3//)///)////45:::<///9///6<79;4;99555558>9=6626;;;55557:;;<<>7;:4::928833-3336333333#3;3333888;::4:23337486326?><?@?====<?<?@A9999498<=:9:A@???AB?>>?CA979<<98287737173/26866522
@ATNG8:04021:06922
GATGGTTGGCGTGTGAGAGTCTGCCCAGAAGATCAGGAACTCTAGAAGAATTCAGATTTTTAACACGAGAGTAAACGTAAAAAGAAGGTTTTACAAGACTCACGTTAACAATATTGCAGCAGTACGCACACAATCGAAGCGCAGTAAGGATGGCTAGTGTAACTAGCAAGAATACCACGAAAGCAAGAAAAAGAAGTACGCTATTAACTATTAACGTACCTGTCTCTTCCGAAACGAATGAGTACGTGTGCGACGTGTCTCCTACCATCGTTCCTTCTGAGTCT
+
AAAC@C@D@CCCCBECBBBCCCCCC=BAB@DDBCBC@C?BBBBCDD?CC@C@BBA@@@@@1@@CCBAACCBCCB;@@99788)8@;A:AAB499B?BBABBBCCC@C@AA>=AA;@@>>>>???E???<<=B=>>=A<AAAAAA;:7;=AAC?CAAAAACC?BBBBBB?BB>BBC<AAABD=BAA>BCCCC3:::8BBBC?>?B;@:@A>@:>:>><=<;@>>><>>;A;ADD5@AC?BBBBBBBBBBBBCCCB888>>>@<@@@<@A?>>;>:>;>AA@>>>>
@ATNG8:04024:06913
GATGGTAGTCTCAGATAGTCTATAGTACTCATTCGTTTCGGAAGAGACAGGTACGTTTAATAGTTAATAGCGTAACTTCTTTTTCTTTGCTTTCGTGGTATTCTTGCTAGTTACACTAGCCATCCTTACTGCGCTTCGATTGTGTGCGTACTGCTGCAATATTGTTAACGTGAGTCTTGTAAAACCTTCTTTTTACGTTTACTCTCGTGTTAAAAATCTGAATTCTTCTAGAGTTCCTGATCTTCTGGTATGACTAGTGTACTACTACCATCGTTCCTTCTGAGTCT
+
:88>7;>BBBBCBBBBBCAAABB;;655::4405;9>2;;:>9995;;;=7995544)47;<=<;@@CBA<444.4;.44444$444(43<;04555.5<<7==466====7;?>;@@>=299=29.9>99:59?<ACCE?CBBA@;:;@>:99:99:299539:5;.4455555597:5555&57;4/////$//;;;,66;;<;99:;.4444$49995.54993:>>?@>?:?:?>>@@@@DAB>BA:;;;;@@BACCCBBBCCC?BAA@@:@>@3::AAAA@@
@ATNG8:04026:06900
TATGGTAGTATAGAGCTCTACATAGTACTCATTCGTTTCGGAAGAGACAGGTACGTTTAATAGTTAATAGCGTAACTTCTTTTTCTTTGCTTTCGTGGTATTCTTGCTAGTTACACTAGCCATCCTTACTGCGCTTCGATTGTGTGCGTACTGCTGCAATATTGTTAACGTGAGTCTTGTAAAAACCTTCTTTTTACGTTTACTCTCGTGTTAAAAATCTGAATTCTTCTAGAGTTCCTGATCTTCTGGGTCTACGCTCGTCGCGCTACCATCGTTCCTTCTGAGTCT
+
DDCB?BBEDCCDCCABBBBBBBCBBB@AACBB?BBBA:AA=@>@CCCCCC@;;5955)549;::.:2595596616<699999(9;<4===?6665:;>:;45925566=A=BBCBBBBB8;;B?B=BB<<;CBB=BA@@>BBB;;:;;9999=>?9:4::9@EGAF??@@@:99@?;?=>>@@,@>C5;;;;;*9?A@A>@9;9==995;49999(9=955169=@<9000//:2728;;;::3999=09996@=@@@?>>>?>>>@@;@@@@B=B?B=@@ABBB;;
@ATNG8:03985:06952
GATGGTAGCGCACACATAGATACAGTACTCATTCGTTTCGGAAGAGACAGGTACGTTAATAGTTAATAGCGTACTTCTTTTTCTTGCTTTCGTGGTATTCTTGCTAGTTACACTAGCCATCCTTACTGCGCTTCGATTGTGTGCGTACTGCTGCAATATTGTTAACGTGAGTCTTGTAAAACCTTCTTTTTACGTTTACTCTCGTGTTAAAAATCTGAATTCTTCTAGAGTTCCTGATCTTCTGGGTCTCTCTCTCACGCACTACCATCGTTCCTTCTGAGTCT
+
AAAC@CBBCCDBAAABCBHICCCBCCCCDL@A?ABBE=CB@CACCFCCCBAGDCAA?@?CCBB@CACCCBCCBCB?BCEDD5;;::BBC=CCCG@CCC@CC9;;BBBIIIJCCCCCC?B@@<@>BBBBBBBB?BBED@BBCCDCBBCCCCCCBCC>@AE@CB?B?BBDCDCCBB@BCCDC<C@C>;;;;;*;CCCD>AABCDDCBBB?CBBB0A@B;;7;?CB@BDAAAFD?B@A@@BDJ@BBCD?E==;CFCDCDC@AABBBCDACBBDE@C<<<<EDDCCCC
@ATNG8:03987:06955
GATGGTAGCACACGATATCTCATCGTACTCATTCGTTTCGGAAGAGACAGGTACGTTAATAGTTAATAGCGTACTTCTTTTTCTTGCCTTCGTGGTATTCTTGCTAGTTACACTAGCCATCCTTACTGCGCTTCGATTGTGTGCGTACTGCTGCAATATTGTTAACGTGAGTCTTGTAAAACCTTCTTTTTACGTTTACTCTCGTGTTAAAAATCTGAATTCTTCTAGAGTTCCTGATCTTCTGGCGCTCTGTCACGTCTGCTACCATCGAACTTGCAGAGTCT
+
<?<><@0//::ABACCCCCCGEFDCC?CABBC?BBCC=CD9:9:CBBCBC@CCCCC?C?BAB@8@8;;;<=<>==9<<<<;+<<68=8=8=BCC@AAA?EB>A@@CAB>A??@BBBC?BBB?B@B@@@@768<AA@@:>>@B>>>@@@@DAA;;;:;;;=CF<?;??AAAA?@@:>>AAB;B=B<@@>@>.>?99;1988///=;=@<BBBB.=>?==6=49:4:??@@>>;><@?>>=>388=<@?@?;;;??A@AA=;;;>==<A=99959=,////::>=<
@ATNG8:03988:06966
GATGGTAGCGAGCGAGTGTGTATACCAGAAGATCAGGAACTCTAGAAGAATTCAGATTTTTTAAACACTAGAGTAAACGTAAAAAGAAGGTTTTACAAGACTCACGTTAACAATATTGCAGCAGTACGCACACAATCGAAGCGCAGTAAGGATGGCTAGTGTAACTAGCAAGAATACCACGAAAGCAAGAAAAAAGAAGTACGCTATTAACTATTAACGTACCTGTCTCTCCGAAACGAATGAGTACGAGAGTCAGAGCAGAGCTACCATCGTTCCTTCTGAGTCT
+
7777288=;;;@>>;;:5459559;7<==269?AAA=A>B@@?@@A=??39-774555555#55)5955599555;2;<44444$44.4.55505;>9?=666;6998A=@@<B@@;?@A@@@?@AAA@@>@9929?==;>>>@BABB@C>BBC=@ABBBAAB7:;BBCC@BB?BCD8::??@9>==39::999%7788=:B==AA@@B?BB>>;=<??@?;6;;<;:;;;7;=<2;44.998;?@@@B??>@@BBBBCCBBBBBBB<>>BCC<@<?>A>>><ABB
@ATNG8:03992:06986
GATGGTAGTACATGATAGACGACACCAGAAGATCAGGAACTCTAGAAGAATTCAGATTTTTAACACGAGAGTAAACGTAAAAAGAAGGTTTTACAAGACTCACGTTAACAATATTGCAGCAGTACGCACACAATCGAAGCGCAGTAAGGATGGCTAGTGTAACTAGCAAGAATACCACGAAAGCAAGAAAAAAGAAGTACGCTATTAACTATTAACGTACCTGTCTCTTCCGAAACGAATGAGTACCTCTCAGACGCTCGTCCTACCATCGTTCCTTCTGAGTCT
+
@@@?8==CBCABCBBCBBBBAAABB?BCC?CB@?@;1515;556>B?BC?B?CBBCCCCC2B:9;BDICCCCDE>CCBBBAB2AA>@5;;;6;EJ@FCCICBBBC@C@BB@BFF@CA@@BB@A@BBDCBBBDADB;;6;AAAAA;;7;;B@A<AABBCDBB@CCBECC?CC@CCB@AA???9?DA=AAAAAA(A@@C?>?BBA?A3937<>>4:5:ACCC@CC@@AAA=@=@BF?CCC@CBBBCCC@BBBBBBBBBAAABBB@BBB>?=?8;9;@C?BAABBA??
@ATNG8:03993:06981
GATGGTAGTGTCATATGAGAGTGTGTACTCATTCGTTTCGGAAGAGACAGGTACGTTAATAGTTAATAGCGTACTTCTTTTTCTTGCTTTCGTGGTATTCTTGCTAGTTACACTAGCCATCCTTACTGCGCTTCGATTGTGTGCGTACTGCTGCAATATTGTTAACGTGAGTCTTGTAAAACCTTCTTTTTACGTTTACTCTCGGTTAAAAATCTGAATTCTTCTAGAGTTCCTGATCTTCTGGACGACGCGCACTGACACTACCATCGTTCCTTCTGAGTCT
+
@CBC@CDBBBCDDCCCCCCCBCCCCCCECCA@@ACCG=BB@E@CBBBBCCACCCEC?B?CCCC?C@CCCCCBCCC@@@???0@@;AABA<ADBB@BBB=BB8;:ACCC@BBCCCCCDBBBB@C@CCCCCCCCBCDBB?BCCCCCCCCCCCCBCCB?CCC@DD?B?BCCCCCBCC@C@@@@9@@C@CBCCD5CCBBB=A@DDDBB@B@CCCE5DBBBKGKABB@BBBCBBB@C@CCBAABACCC@CC;=<CDCCDBBCCCCCCBB@BBAAC>A?@?CCCBBAAA
@ATNG8:03994:06977
GATGGTAGGCGTGTGAGAGTCTGCCCAGAAGATCAGGAACTCTAGAAGAATTCAGATTTTTAACACGAGAGTAAACGTAAAAAGAAGGTTTTACAAGACTCACGTTAACAATATTGCAGCAGTACGCACACAATCGAAGCGCAGTAAGGATGGCTAGTGTAACTAGCAAGAATACCACGAAAGCAAGAAAAAGAAGTACGCTATTAACTATTAACGTACCTGTCTCTTCCGAAACGAATGAGTACGATGAGATCTCGTGTGCTACCATCGTTCCTTCTGAGTCT
+
@A@C@CCC?BABBCBBBCCBBBBCD>CCC=BCCCCC@C@CCCCCCD?BB?B@EDB@@@@@0@@CCCBBBBCCCC>CBAA???1?B@B?DDC9??B?BCCCCCCAA>A@BB???@<@???@@@@AAA;;:AAA=>>>@;<>?AAAAA<A<AAA?ACCA@@AA<BBB>BB?BB>BBB>CCA@@<@@@<@@@@@2AA==?B@@>>>?<@<>>AA<?:>A@??<AA===>>:><ABB:ABB@BBBBAAABBBBBBB;;;AC@A@>>>?@<>>BBB@B?D?@>@>@@@?
@ATNG8:03997:06957
GATGGTAGATACTCGCTGATACACCCAGAAGATCAGGAACTCTAGAAGAATTCAGATTTTTAACACGAGAGTAAACGTAAAAAGAAGGTTTTACAAGACTCACGTTAACAATATTGCAGCAGTACGCACACAATCGAAGCGCAGTAAGGATGGCTAGTGTAACTAGCAAGAATACCACGAAAGCAAGAAAAAGAAGTACGCTATTAACTATTAACGTACCTGTCTCTTCCGAAACGAATGAGTACACATCGTCGTGTCGTGCTACCATCGTTCCTTCTGAGTCT
+
<:@B?BCBBBACEBCCDECCAA@@B=CCCAFBBB@@>@@BBDCCBB?BC?B?CGDBBBBB3B?CCCABABBBBB<BA@AA@@0@@<@ACCE;CCDACCCCCCCBB?B@CC@CBB?BAB@AABAAABBDBBCC?CCGE?BABAAAAA=B?CA@=@BBCABBB?A@@@?@;?@<@@:073887.733.3;;>@3BB@CBBAAB?=>,/-/;=<4969@CBA>AA@@?>??C=??C>C@?=???@@AAAABBBCBCBBA?@????777><<;:?8=8?>A@@A@775
@ATNG8:03997:06977
GATGGTAGTGTCATATGAGAGTGTGTACTCATTCGTTTCGGAAGAGACAGGTACGTTAATAGTTAATAGCGTACTTCTTTTTCTTTGCTTTCGTGGTATTCTTGCTAGTTACACTAGCCATCCTTACTGCGCTTCGATTGTGTGCGTACTGCTGCAATATTGTTAACGTGAGTCTTGTAAAACCTTCTTTTTACGTTTACTCTCGTGTTAAAAATCTGAATTCTTCTAGAGTTCCTGATCTTCTGGATAGCGACGCGATATACTACCATTCGTTCCTTCTGAGTCT
+
-67838877//////5599555//////:::=:<AAA;@@<@<B955<55.59<AA>=:@@00,0;A>@B@=9//)//999(777.7444)4;//)///)//)/95559.5555555979996;5;<<<<<<<8666<8<@@AB:;:9:://///;39//)/4.43994444445.44444&46;555555$4;;<=256<://////)////$/;:;;9<:@?<<;;;54439.4445972777)//7//555555//;///8683-/)/89396:6:<<<<555
@ATNG8:03999:06955
GATGGTAGCGCATATCAGCGCAGCCCAAGAAGATGCAAGGAACTCTAAGAAAGTAATTCAATTTAGATTTTTTAACACGGAGAAGTAAACGTTAAAAAAAGAAGGGTTTTTACAAGACTCACGTTTAACAATATTGCAGCAGTACGCACACAATCGAAGCGCAGTAAGGATGGCTAGTGTAACTAGCAAGAATACCACGAAAGCAAGAAAAAGAAGTACGCTATTAACTATTAACGTACCTGTCTCTTCCGAAACGAATGAGTACGATGAGATCTCGTGTGCTACCTACTCGTTCCTTC
+
AAAB>A?=4444555544499555>)5.55.5<555:6949)/--55(--91///7;544.4:)4444::::#4./7//)///)/88829661888888"33-39(3333$333,3377888389(75;<3<7828778BDCCBBBCCBAAC?CCCC?BBBBBBBB?C@BBC?BBCBAAAB?BBBBBB=BC>><=577BBC>?>>:>ABBB/A@<>767B@@@A<><<<<<2827<CBB?BB@?@AA?B?BCC?CDD@CCCBDA?:::99<;3333339:8888;4933/,,2(,(,(,
@ATNG8:04008:06953
GATGGTAGGACGAGCGTCTGAGAGGTACTCATTCGTTTCGGAAGAGACAGGTACGTTAATAGTTAATAGCGTACTTCTTTTTCTTGCTTTCGTGGTATTCTTGCTAGTTACACTAGCCATCCTTACTGCGCTTCGATTGTGTGCGTACTGCTGCAATATTGTTAACGTGAGTCTTGTAAAACCTTCTTTTTACGTTTACTCTCGTGTTAAAAATCTGAATTCTTCTAGAGTTCCTGATCTTCTGGTATACACACTCGCTCGCTACCATCGTTCCTTCTGAGTCT
+
CCCC866>;D966;:;>B9:9BBB=BBBABBB?DCBC>BD@C@BCCCCBB?CCDDF@C@CBBC@C@CDCCBBBED@@@@@@0@A<@BCC=DBCC@CCB=AD?CBBBGD?BBDEDCCC@CBB?B?BBBBBBBB?@@CC@CBCCCCBBBBABABAAA?ABB?BA=@>@BCCCGGCC@A;<;;.;;@;AAAAA,AB;<;7;BBBCCCB@@5;;;;*;??BA?B@BB;;;CBBBC?B>ACBBCB@CBCACFCDDCCDCDBBAAACBDDD?BBC?@?A?B>BABB@;;;
@ATNG8:04010:06977
GATGGTAGTATCTGCACACTCTGTCCAGAAGATCAGGAACTCTAGAAGAATTCAGATTTTTAACACGAGAGTAAACGTAAAAAGAAGGTTTTACAAGACTCACGTTAACAATATTGCAGCAGTACGCACACAATCGAAGCGCAGTAAGGATGGCTAGTGTAACTATCAAGAATACCACGAAAAGCAAGAAAAAAGAAGTACGCTATTAACTATTAACGTACCTGTCTCTTCCGAAACGAATGAGTACGAGAGAGCACACGTGTCTACCATCGTTCCTTCTGAGTCT
+
88:B?B??A@A@>>@@@@@@AB<AA=ADC?CBBBBC@B?CCBBBBC@CB@G@DF???@@@,>=@@?AAB@@:9:,:7;4444$4<5:7<==0<<<8<AAABA@;;9;?AD?B@@=@BAACCCDICBBBBAAA?BABB?@AECCCBB?C@CCC@CBBBD@@??BBBBBD@BB=@?A;=;7778(7<>8788999%9=87744::;>9;:855AB<?<??B@@=@AAA?A@@D?BBB=AAA?AAAABBBCCBAE??>BBBAACC9:8;?:>???B?B?B?BABBA998
@ATNG8:04010:06979
GATGGTAGGCGACATACATACGCGCCAGAAGATCAGGAACTCTAGAAGAATTCAGATTTTTAACACGAGAGTAAACGTAAAAAGAAGGTTTTACAAGACTCACGTTAACAATATTGCAGCAGTACGCACACAATCGAAGCGCAGTAAGGATGGCTAGTGTAACTAGCAAGAATACCACGAAAGCAAGAAAAAAGAAGTACGCTATTAACTATTAACGTACCTGTCTCTTCCGAAACGAATGAGTACAGAGAGTACGATATGTCTACCATCGTTCCTTCTGAGTCT
+
@@@E@DBB@AABBBCCCCCCCCBBB?BDD@CCCCBB@B@BBCBBBD@CD?B?BBCBBBBB5BACGGGIBAABB@8>@999::*;C>A=@AA8ACDBDBBBCCCBB?B@BB?BDD@CA@@CCBCBCCBBCBBEACCCC=BDCC???B@C@CCC@BBBBCCCB?BCCBBB@BB????<??AA@9A<<8998989%9?;A97:B@AAA;>;;>A@.838ABBB?BB@@@AA>A?BBB=BCC?BBBCDBBBBCBBBBBCBBBBAB@@@BB?BBCBB?>;?9=<>>>>>?
@ATNG8:04016:06957
GATTAGTGTGTCTCTGAGAGTAGTACTCATTCGTTTCGGAAGAGACAGGTACGTTAATAGTTAATAGCGTACTTCTTTTTCTTGCTTTCGTGGTATTCTTGCTAGTTACACTAGCCATCCTTACTGCGCTTCGATTGTGTGCGTACTGCTGCAATATTGTTAACGTGAGTCTTGTAAAACCTTCTTTTTACGTTTACTCTCGTGTTAAAAATCTGAATTCTTCTAGAGTTCCTGATCTTCTGGGTGTATCAGCGAGTATCTACCATCGTTCCTTCTGAGTCT
+
5<<5:;696>CCCCCBBCCCFCCCCBCBCG@BCCB>BC@C@CBBBB@@?ACBBCAD?BCCCACACBAACHJED@CCCCC5BA=A@@@;@CBB@DDB>BI?BBBBAB@CDFECCCC=A;;7;?CBCCC;;;ADCBB@DBBCDCDCDDCCCAABC@CBC=BC;@>@BCCCCCBB>A;;;;.<>C=;<<<;*;@CCC>CCJIJGHDCA5;;;;*;AACC?C@DC?@ACBBCC@C@C@@ABC?@@BG?CCBCDCC;;;D@@ACCC@@=;;;BB@E@D@DBCDCCBC
@ATNG8:04016:06979
GATGGTAGTATATCGCGTCGCTATCCAGAAGATCAGGAACTCTAGAAGAATTCAGATTTTTAACACGAGAGTAAACGTAAAAGAAGGTTTTACAAGACTCACGTTAACAATATTGCAGCAGTACGCACACAATCGAAGCGCAGTAAGGATGGCTAGTGTAACTAGCAAGAATACCACGAAAGCAAGAAAAAAGAAGTACGCTATTAACTATTAACGTTCCTGTCTCTTCCGAAACGAATGAGTACGAGAGAGCACACGTGTCTACCATCGTTCCTTCTGAGTCT
+
445A;EBABBABBDBBAAAAAAACC@CCC@CBA@?@<A>BCCBCCCADF@C?AAB;;;;;*;?DCBBDC;;:::/:@;;;;-4@49.99:*;AEFDGECCDCCC?C?@@>ACC@EBBBCBBBBBC@@@CBC@CAAA?BCCCCCCC?C@BBA?ACDCAAAC@BCBBBB?BB?BBB?B@@@C:<771899:::%:=;>97:B>A@A<><>@@@5;5;>B?B?BBBA@AA=@=ACEDFBB=??B????@?ABF??@BCBBAB>999??>?;;<C?B@B@BBDAAAAA
@ATNG8:04016:06987
GATGGTAGGTGCACATGAGTGTATCCAGAAGATCAGGAACTCTAGAAGAATTCAGATTTTTAACACGAGAGTAAACGTAAAAAGAAGGTTTTACAAGACTCACGTTAACAATATTGCAGCAGTACGCACACAATCGAAGCGCAGTAAGGATGGCTAGTGTAACTAGCAAGAATACCACGAAAGCAAGAAAAAGAAGTACGCTATTAACTATTAACGTACCTGTCTCTTCCGAAACGAATGAGTACAGAGAGTACGATATGTCTACCATCGTTCCTTCTGAGTCT
+
;5:<8<?D;CCBB@@@ABABECBAA=@AB>@@BB@@<<?@00/87;599255:;444:::(<5;;=@@FDCCCH=CB@A???,@@=?5:99&9>;7<:69ABACC?B?AA<?BB<??BBBEBBCCCGBBBFF@CCCD?CBCCBB?@;B4:;;7;CEEEECC?C@CBBB?CC?BBB@BABBG>BBB?BCCCC3BB@BBB???A99399?;@B=B>?@BBB?BCBBBBB?B@@@@9@;;5::::CDCCBDC??@@BBBABBBAAAAA>ABBAB9979=?>A>>>@>
@ATNG8:04018:06951
GATGGTAGCTCACGTACGTCACACGTACTCATTCGTTTCGGAAGAGACAGGTACGTTAATAGTTAATAGCGTACTTCTTTTTCTTGCTTTCGTGGTATTCTTGCTAGTTACACTAGCCATCCTTACTGCGCTTCGATTGTGTGCGTACTGCTGCAATATTGTTAACGTGAGTCTTGTAAAACCTTCTTTTTACGTTTACTCTCGTGTTAAAAATCTGAATTCTTCTAGAGTTCCTGATCTTCTGGCTCTCGTAGACAGATACTACCATCGTTCCTTCTGAGTCT
+
8:>B@BBCCAB@DCCCABAFCCCBBBCCCCBB?BDDG>CC?C@CCCCCBB?BCCBB?B@BBBC?C@CCCCCCDBA>@@???.?A?A?>?7?BAC>AAA=>>499?ABD@CBBBBBBB?ABD?D=AA>>=>=?;?A@@<@AA>;::BBAA@A?@@?<???=;;7;<@@>>>B@=>:;ABAA2A;>36////(/9333-------798;/6565'2<<:A4>9>@9@AAA<;;=@=>>>C@@7;;B<@???@==;;:>=?=:;:>::6;????<?=A=B??>AAA@
@ATNG8:04026:06976
GATGGTAGTATCTGCACACTCTGTCCAGAAGATCAGGAACTCTAGAAGAATTCAGATTTTTAACACGAGAGTAAACGTAAAAAGAAGGTTTTACAAGACTCACGTTAACAATATTGCAGCAGTACGCACACAATCGAAGCGCAGTAAGGATGGCTAGTGTAACTAGCAAGAATACCACGAAAGCAAGAAAAAGAAGTACGCTATTAACTATTAACGTACCTGTCTCTTCCGAAACGAATGAGTACGAGAGAGCACACGTGTCTACCATCGTTCCTTCTGAGTCT
+
AAACACDCCBBBBBBCDDCCBBCDDADEC@CFFCBB@C@@@DCCCC@CC?C@DCBBBBBB2B?BBBBBCCAAAD@DA:;;;;*;@<AHIIE;DCC@CBCCCCCBB?B?BB?BCC@CCCCBBBBEBCCCCCCD=BBCD@CAAAA@@B<A<ACB@BBBDCCCC?DDCCCC?AB@?>?<??AAA:BBA?ABBBB3CB?B???CAA;:5:5;@@>1856@BCD@AAA@@??;?=ACC>CBB?BBBBBCBABBCC@A@CCBBBCBBAAAB?A@>>A<?:?288?>>>>>
@ATNG8:04030:06950
GATTAGAGTACAGTGTAGTAGACCAGAAGATCAGGAACTCTAGAAGAATTCAGATTTTTAACACGAGAGTAAACGTAAAAAGAAGGTTTTACAAGACTCACGTTAACAATATTGCAGCAGTACGCACACAATCGAAGCGCAGTAAGGATGGCTAGTGTAACTAGCAAGAATACCACGAAAGCAAGAAAAAGAAGTACGCTATTAACTATTAACGTACCTGTCTCTTCCGAAACGAATGAGTACTACTCTCAGAGACACACTACCATCGTTCCTTCTGAGTCT
+
?A@?BBCBCCBDCCCBBBCCCCB?CCD@CCCC@??@@CCCCBAB@CA=A?ACDBBBBB2B@CCBABBAB:99+9?9;;;;';>;:266606EEBGBBBCCCBB?B@BB@BBB?BCCCCBBCCCCCCCCBB@BEBB?BBBBBBBB>C@CCB?BCCCBBAA=AACCAA?BC?@@A>AADCC>B::39=<<<.<?=A?>;AAABA:>;>>AA:>:=@CBC?BBBAADA?B?BCC>CCC@CBAA@CCDCC@AAABBBBBA>AAA@@@;?=>>@<>:><><=??767
@ATNG8:04030:06974
GATGGTAGTCTCAGATAGTCTATAGTACTCATTCGTTTCGGAAGAGACAGGTACGTTAATAGTTAATAGCGTACTTCTTTTTCTTTGCTTTCGTGGTATTCTTGCTAGTTACACTAGCCATCCTTACTGCGCTTCGATTGTGTGCGTACTGCTGCAATATTGTTAACGTGAGTCTTGTAAAAACCTTCTTTTTACGTTTACTCTCGTGTTAAAAATCTGAATTCTTCTAGAGTTCCTGATCTTCTGGAGATATCATCAGCGAGCTACCATCGTTCCTTCTGAGTCT
+
5<<A@CDBCFBABBB;9:95556<<=D>CB;;:;BBE;;;4;45@@<>CCAAAADC?B@BA<;:D<DCB@@AAAA799C@B,494(48990::;96;6926=45;@AAC?CCCCCCGM@CBC?B@BBBCCDCC@BBBA@BBBBBBBBDBBBAA@00,000:>@:@:@@@@@@@@@=@:::::(:>C?CCCCC.;<<;;0::;:::@A@C@DFFF5@;;5@=@=AC?:00000>8?;??BB9969?B=CC@A?@@@AB@B<<@;>@9945@@5525:><??????;;
@ATNG8:04031:06983
GATGGTAGTATCTGCACACTCTGTCCGAAGATCAGGAACTCTAGAAGAATTCAGATTTTTAACACGAGAGTAAACGTAAAAAGAAGGTTTTACAAGACTCACGTTAACAATATTGCAGCAGTACGCACACAATCGAAGCGCAGTAAGGATGGCTAGTGTAACTAGCAAGAATACCACGAAAGCAAGAAAAAGAAGTACGCTATTAACTATTAACGTACCTGTCTCTTCCGAAACGATGAGTACTATAGACTATCTGAGACTAATCGTTCCTTCTGAGTCT
+
@@@C@CCBBBCCCCCCBBBCCCCCC@GG?@AADAA?B@ABCCCCDABC?B?ADBBBDDD3B?BBBBBBBCBCB;@A::788(8A<B@CCC5??EADAAA@AA>>;>==>:=>>:>;:;????@@CBBA@==:=AAA;<<>@>AA@<A<A@@;?@@DAA=;7=CCC@@=@B?BBB>@@99:1;==9>>>>>/??;?@>>>AAAC=C:>>AA<A=<<<AA9>>===??:@9?;>470/0@@@@B>>??AA;;;@@BB@@@CA@@;A@??;?9=:>AA;;;=A
@ATNG8:04033:06973
GATGGTAGCATCATGCATATCTCACCAGAAGATCAGGAACTCTAGAAGAATTCAGATTTTTAACACGAGAGTAAACGTAAAAAGAAGGTTTTACAAGACTCACGTTAACAATATTGCAGCAGTACGCACACAATCGAAGCGCAGTAAGGATGGCTAGTGTAACTAGCAAGAATACCACGTAAGCAAGAAAAAGAAGTACGCTATTAACTATTAACGTACCTGTCTCTTCCGAAACGAATGAGTACGATGAGATCTCGTGTGCTACCATCGTTCCTTCTGAGTCT
+
:@;;64944;@?955559;BBBBBC@BBB>BCCBCD>A?ABBADCCACC?C?CADABCCD3B@BBBBCBBBDCG>@?A@@??,?>898=99+>AB@CCCCCCCCB@B@BD@BBB@CBDCCCCCCCCCCCBBB@DBBB>A@@@@B@@<A?BAA>BBBBCBAA?ABC????DD?:::4:9:99>>=<;99999'9927?>?CBBBB<;88>@@:=:=@DEKA@A@@@@A6:6:AD<BBB?BBBBBBCB???B@?;=877;8555:9959777;4838.22266655
@ATNG8:03987:07028
GATGGTAGCGCATATCAGCGCAGCCAGAAGATCAGGAACTCTAGAAGAATTCAGATTTTTAACACGAGAGTAAACGTTAAAAGAAGGTTTTACAAGACTCACGTTAACAATATTGCAGCAGTACGCACACAATCGAAGCGCAGTAAGGATGGCTAGTGTAACTAGCAAGAATACCACGAAAGCAAGAAAAAGAAGTACGCTATTAACTATTAACGTACCTTTCTCTTCCGAAACGAATGAGTACGAGAGTCAGAGCAGAGCTACCATCGTTCCTTCTGAGTCT
+
:;:@>ABBBBCCCCBCBBCCBBCC@BCBACCCCAA?AACCCBAAB@CC?C@CCCBBBBB5B@CCECDBB@DDE>CBA?BCB7@?9>;>@@7@CCAFCCCDCCBD@D@AA=ACC@CBAAAACCCCBCCCCBC@CICC@BBCCCC@?>@@BA@?@CCECCCD?BBBBDD@AA>ACC=??BBB=BBB@BCCCC3B?==;000AADD?B<??::3:9=>AA@?@D?CCBB@C@;;<9;BA>BCBBBCCCBABCCC??>CBBBBABBBD?BBBBB;?9?=@@<@?899
@ATNG8:03989:07006
GATGGTAGTATCTGCACACTCTGTCCAGAAGATCAGGAACTCTATAAGAATTCAGATTTTTAACACGAGAGTAAACGTAAAAAGAAGGTTTTACAAGACTCACGTTAACAATATTGCAGCAGTACGCACACAATCGAAGCGCAGTAAGGATGGCTAGTGTAACTAGCTAGAATACCACGAAAGCAAGAAAAAGAAGTACGCTATTAACTATTAACGTACCTGTCTCTTCCGAAACGAATGAGTACATAGATATACGTATAGCTACCATCGTTCCTTCTGAGTCT
+
///969ACBCCD@@@DDCDCCCCCC@CCC@CCBCBB?B@BBCBBBB@@@>@@CA?99999)8;?@@ABC@A??<5<9;:==9(=9:;8@@B;CCHBCBBBCCCDC?B?BD@CCC;;:C@@ABCHFBBBCBBB?BCCC>@?BACCBA>B@CAB?ACCCCCCC?BAABACC8959AA;??BBB=A::3:==??.?A?@BABB>>=;595;=AC;>;>AECC@BA@??AA?B?CBD<AAC?>>>BCBBACCCABBBB==>AABB@@==:=?>?B?B?@=AAA??876
@ATNG8:03989:07007
GATGGTAGGAGACACGTCGCACACGTACTCATTCGTTTCGGAAGAGACAGGTACGTTAATAGTTAATAGCGTACTTCTTTTTCTTGCTTTCGTGGTATTCTTGCTAGTTACACTAGCCATCCTTACTGCGCTTCGATTGTGTGCGTACTGCTGCAATATTGTTAACGTGAGTCTTGTAAAACCTTCTTTTTACGTTTACTCTCGTGTTAAAAATCTGAATTCTTCTAGAGTTCCTGATCTTCTGGTGAGATATGCATGATGCTACCATCGTTCCTTCTGAGTCT
+
<CBA?B@@=??>BA969966CBBABBBBABGEAECCC>CCAC@C@@@C@?<?@@AA>A@ACCC=@=@@@@@A@:=4==8;8)?<5:ACB<BCBB?BB=6==00.-:8:68===AAAB<??A7:5:=>99///7<@<=7@?>>>>>A>>>@@A@@@<787:>>:>=A@@@A?>>=9<7868(74:6;<>??/===?>8=665<;=>>><CDDD/@??>@;?<;;7;BBA>>>;><@?>>AA388=;???BBC===AB;;;;;;76306---727+-,-9<<??;;
@ATNG8:03990:07003
GATGGTAGCGCACACATAGATACAGTACTCATTCGTTTCGGAAGAGACAGGTACGTTTAATAGTTAATAGCGTAACTTCTTTTTCTTTGCTTTCGTGGTATTCTTGCTAGTTACACTAGCCATCCTTACTGCGCTTCGATTGTGTGCGTACTGCTGCAATATTGTTAACGTGAGTCTTGTAAAAACCTTCTTTTTACGTTTACTCTCGTGTTAAAAATCTGAATTCTTCTAGAGTTCCTGATCTTCTTGGGTGTATCAGCGAGTATCTACCATCGTTCCTTCTGAGTCT
+
>>=B?A?DCBCBAABBAA@?@;556;99;?::09::@2669>:666C>BB=@=999909399>?8A<@>>:;54.4<399999'9<=4555=265>>:?6626>7;665<B=BBBA@@@B=@@@>A=BA@@@A@@;@@AA=CAA;;:@@@@BBBCB@@<;;;=AB@D>A@B@A@BAC>A99999'9<B:?ADDD1BBBAA499?=@@A:66A@@@@+;>=9929;>?>;;;;:9=:>:@@@>>>4998?@8@@A@@AABBBBBDC;;;@A<@@AAB?B6;6;@?@@@@A
@ATNG8:03995:07031
GATAGAGTACAGTGTAGTAGACCAGAAGATCAGGAACTCTAGAAGAATTCAGATTTTTAACACGAGAGTAAACGTAAAAAGAAGGTTTTACAAGACTCACGTTAACAATATTGCAGCAGTACGCACACAATCGAAGCGCAGTAAGGATGGCTAGTGTAACTAGCAAGAATACCACGAAAGCAAGAAAAAGAAGTACGCTATTAACTATTAACGTACCTGTCTCTTCCGAAACGAATGAGTACTGTATCTATGTGTGCGCTACCATCGTTCCTTCTGAGTCT
+
;48:<9:6::>>99:?B<9:997?ACACBBBBB?B>BBBBBBB?BB?C?BBBBBCCC3C@BBCBBBA?>?C>BBCCCCH5BCAB@CCC9C;:49@A@BCCAB?B>BE@CCC@DDB?AACCCCCBBB@>?=?:;;?ABDBEEBB@B?B@@=@AABCBCB@CCBCBB?BB>ABB=A?88843;?<@ABAB3@B?BAA>A@@?@;?<??>>:>;;:@AA>@CAABBB?B?BCD>CBB?BBBBBBBBBBBBBBA9:9ABBB=;788278;::5;8<4:;>:;;;<
@ATNG8:04000:07020
GATGGTAGGCGAGAGTGAGACGCAGTACTCATTCGTTTCGGAAGAGACAGGTACGTTAATAGTTAATAGCGTACTTCTTTTTCTTGCTTTCGTGGTATTCTTGCTAGTTACACTAGCCATCCTTACTGCGCTTCGATTGTGTGCGTACTGCTGCAATATTGTTAACGTGAGTCTTGTAAAACCTTCTTTTTACGTTTACTCTCGTGTTAAAAATCTGAATTCTTCTAGAGTTCCTGATCTTCTGGTGTCTATCTGTATCACTACCATCGTTCCTTCTGAGGTCT
+
444=9>BE@B@BBBACC@AA;6966>BBEF;;6;AAA9AB=@=ABCBB@@=@BBBB>B8:9@D=C@C@AABBB<B687333$794;BCD>BBAB@BCD>AB??>?AAA?BAAABBBB?BAA=A<@@>>>@::59788:>;;;@@@======:;:>;>>==HD=A9==AA>>>>>5::>==.=5<6;8:9:+9<<<<,//9666=?>?5;;;;.7?AAA<A<?@=????8889=7;;BBBB:>>>:;;;///==9:=??>>;;;=9:;:<=5:5:<?====///=
@ATNG8:04002:07031
GATGGTAGTGATACAGATCAGACACCAGAAGATCAGGAACTCTAGAAGAATTCAGATTTTTAACACGAGAGTAAACGTAAAAAGAAGGTTTTACAAGACTCACGTTAACAATATTGCAGCAGTACGCACACAATCGAAGCGCAGTAAGGATGGCTAGTGTAACTAGCAAGAATACCACGAAAGCAAGAAAAAAGAAGTACGCTATTAACTATTAACGTACCTGTCTCTTCCGAAACGAATGAGTACAGAGAGTACGATATGTCTACCATCGTTCCTTCTGAGTCT
+
BAAB@BBBCCCDBDBBCBDCCDC;;<;CC@;9;@?C@F>@@CBBBB?BD?C?CCCCBBCB+B=BBBBCCAAAA@8?@;;<<;';<895999&9@@?DBBBDCFBB@B@CC@C@@=@BBBBCCDCCCCBBBCE@CBBB?BBCCACAC?D@FBC?BBBBBBCC?AADCCCACC??>??CCCBB=@=>9999999%9?;7939@;985::555=>7?;?ACAA>AA@@?BC@C?BBC<ABB@BBBBBBBBBCCBBBCCCB>>>BBAAAC:>>??A<@<@589BA;;<>
@ATNG8:04009:07020
GATTAGTATAGAGCTCTACATAGTACTCATTCGTTTCGGAAGAGACAGGTACGTTAATAGTTAATAGCGTACTTCTTTTTCTTGCTTTCGTGGTATTCTTGCTAGTTACACTAGCCATCCTTACTGCGCTTCGATTGTGTGCGTACTGCTGCAATATTGTTAACGTGAGTCTTGTAAAACCTTCTTTTTACGTTTACTCTCGTGTTAAAATCTGAATTCTTCTAGAGTTCCTGATCTTCTGGCGCTCTGTCACGTCTGCTACCATCGTTCCTTCTGAGTCT
+
;:;7BBBCCCCCBBBBCCCCCEEDDCCB::7;BBB>CC@CABBAA@@@?BCCCE@B?AAAB?B?BCCBBDB@A6ACCC?/CF<D::9,7>@@699@;><:::8=@A@BBBCCC??<?>>:==BCCCA<6656??A::;<@>>>===?BAA>>><@@A=@@;@=@@>=>;;;A<@@@@@6@<A:>::::,:>;;;.------7557+555&277794:27737::;7;;;A6??A9@?7;;B<@???AAA???A@@===?AAA:>=@@@=B<A<A@@@B>>>
@ATNG8:04010:07003
GATGGTAGGCGTGTGAGAGTTGCCCAGAAGATCTGGAACTCTAGAAGAATTCAGATTTTTAACACGAGAGTAAACGTAAAAAGAAGGTTTTAACAAGACTCACGTTAACAATATTGCAGCAGTACGCACACAATCGAAGCGCAGTAAGGATGGCTAGTGTAACTAGCAAGAATACCACGAAAGCAAGAAAAAGAAGTACGCTATTAACTATTAACGTACCTGTCTCTTCCGAAACGAATGAGTACGATGAGATCTCGTGTGCTACCATCGTTCCTTCTGAGTCT
+
@;?C@EBB@BBBBB@@@BAA=A@@8ABA?DCAAAB?B:;:A@@>@<?@;>=AB=@<<<<,<9=<<BBBB@BBC=A@99:::(9>9>=A@A2:28>9<=8;888592627>3;=>9>?>>>AAAABBA>;;;A=A???;>::;==8818:>>A?A:::?>=>:>;;;>>;9:49??>@??>A8<9:39>@@@2@B?BBBAB>8881818>>A=C>::://+/;:77;;<A8=:91900*0;;=097BCCCBBCAB?A@==888>??=@@D??9=9=9??A>>>BA
@ATNG8:04012:07038
GATGTGAGAGACTGTAGCGCACCCAGAAGATCAGGAACTCTAGAAGAATTCAGATTTTTAACACGAGAGTAAACGTAAAAAGAAGGTTTTACAAGACTCACGTTAACAATATTGCAGCAGTACGCACACAATCGAAGCGCAGTAAGGATGGCTAGTGTAACTAGCAAGAATACCACGAAAGCAAGAAAAAGAAGTACGCTATTAACTATTAACGTACCTGTCTCTTCCGAAACGAATGAGTCGATGAGAGAGCTCTCTCTACCATCGTTCCTTCTGAGTCT
+
@?@@ABBDCDCCBBBCCCCBBBD=BBC@CCCB@A>A?AACBBCC?CE?B????@A@AA2@>B????AAA??=5=@;;;;;*;@==5:::*9@A?CCCCCBCCC@C@@@>@AB?BCCCCCDCCCCBBBBCCACBA@>ABBBCCAA>A@C@@>@AABBBBB?BBBCDC@BB>???>AACCE>CBB;?>===.=A=B>?;@BA>>9=8=>>>9=9=?AAA?CA???BB@C?CCC>CBB?BCCCCBBBBDBCCCABBBBBBB@@>><>>>>A=F:=:=@AAAAA@
@ATNG8:04013:07018
GATGGTAGTGTGTCTCTGAGAGTAGTACTCATTCGTTTCGGAAGAGACAGGTACGTTAATAGTTAATAGCGTACTTCTTTTTCTTGCTTTCGTGGTATTCTTGCTAGTTACACTAGCCATCCTTACTGCGCTTCGATTGTGTGCGTACTGCTGCAATATTGTTAACGTGAGTCTTGTAAAACCTTCTTTTTACGTTTACTCTCGTGTTAAAAATCTGAATTCTTCTAGAGTTCCTGATCTTCTGGGATGTGTGCGCAGTGCCTACCATCGTTCCTTCTGAGTCT
+
@@@D@DDCCCCBCCDFAAABBBBBCCCCCB@@>@BBC>CC?C?CCCCCCC?CCCBB@B@CCAA?AADGGCCCCCB@BBBBB2@@<@CCC>CA@BACFE@BA:;;CBBC@CCDDCCCB?BCC@D?BBCCBBBC@CABB?CCCCCCCCCDCBCBE@@<@::7;C@C@CCBBBCCCC?CCDIF9B<@5;;A??0@BCCC>CBCCCGDEDD@BBBB2BCBBB@B@BB@CBBAA@@>@?CCDBBB?BABB:B;;:;BBABABBBBBACBB>@ACCIACACACCCCCC;;
@ATNG8:04015:07007
GATGGTAGTGCGTGAGAGAGAGACCCAGAAGATCAGGAACTCTAGAAGAATTCAGATTTTTTAACACGAGAGTAAACGTAAAAAAGAAGGTTTTACAAGACTCACGTTAACAATATTGCAGCAGTACGCACACAATCGAAGCGCAGTAAGGATGCTAGTGTAACTAGCAAGAATACCACGAAGCAAGAAAAAGAAGTACGCTATTAACTATTAACGTACCTGTCTCTTCCGAAACGAATGAGTACTGTGACGTACGTGAGCTACCATCGTTCCTTCTGAGTCT
+
///;7:B00;:59@ABBFCBCCCEB=B:;:;BBHCB?B@EBAB@BC@CC@B=???899993#327889:8==@@=333449999$94248>==0=@=29;59><7//)/27:29=<8<=?>?A;@ACCCBBBCC=AAA@<@DBBBC@@=A?@000==<<>9:6:BBABC@?@=?AC8>?992777/7??@@2BC@CCCBBBBBB@?:>==@:>::;@BB?BCECBAA>A>BBB=BAA=AA@999AAAABBBBBBAAAAAA@@:94/<<//+/177<<;:7665
@ATNG8:04017:07018
GATGGTAGCACGACACGACGATGTGTACTCATTCGTTTCGGAAGAGACAGGTACGTTAATAGTTAATAGCGTACTTCTTTTTCTTGCTTTCGTGGTATTCTTGCTAGTTACACTAGCCATCCTTACTGCGCTTCGATTGTGTGCGTACTGCTGCAATATTGTTAACGTGAGTCTTGTAAAACCTTCTTTTTACGTTTTACTCTCGTGTAAAAATCTGAATTCTTCTAGAGTTCCTGATCTTCTGGGTGTATCAGCGAGTATCTACCATGTTCCTTCTGAGTCT
+
AAAB?BBBBCCBBBDCCC;;55:5555<<B?A?AGED?CC@C@AAAAAABAECBCC>@=@ABB?B?C@@?BB<<<633333$334;37:(78898=BC=AB>9:9BA@?BC@>>BCC?AAB@B<>==>>==>=A???588=>===>?;;;AA???=??>=BB<@=@>>>A@@@A<>>@@@5@:>7<6@><*/-----'-----483555555'5555727125.5@;=>==9><A==89;6///@6997;;===>>;::<;;;9<48:7;;@;@:@?@@@A@;
@ATNG8:04023:07027
GATGGTAGCGCGACGAGCGTAGACCCAGAAGATCAGGAACTCTAGAAGAATTCAGATTTTTAACACGAGAGTAAACGTAAAAAGAAGGTTTTACAAGACTCACGTTAACAATATTGCAGCAGTACGCACACAATCGAAGCGCAGTAAGGATGGCTAGTGTAACTAGCAAGAATACCTCGAAAGCAAGAAAAAGAAGTACGCTATTAACTATTAACGTACCTGTCTCTTCCGAAACGAATGAGTACGATGAGAGAGCTCTCTCTATCGTTCCTTCTGAGTCT
+
@;@B;CBBCEB;;;CBBGCFFBBAD=CCC@CCCCAA>B@BBCCDCA?AC?C@BBB?????1?AAABCEB@A:99+9?::;;;*;@=@5999*9AB@CHCCDCCBB?C?BB@CBB?BCCCDCCCBCCCCAAAC@CBAA?BADBBBBB>C?BAA>ABBACBBB?BBCAA@?BB?BBB?ACCCG@AAB>ABBBB3BB?BCBCBBAAA<>;>>AA;><>ABBC@AAAA@AA8:8:CC=CBC?CCCCCBBBBBBBBBCDA>==>AAA;;;>>?=A=@<AAB@@@=>
@ATNG8:04024:07008
GATGGTAGTATCTGCACACTCTGTCCAGAAGATCAGGAACTCTAGAAGAATTCAGATTTTTAACACGAGAGTAAACGTAAAAAGAAGGTTTTACAAGACTCACGTTAACAATATTGCAGCAGTACGCACACAATCGAGCGCAGTAAGGATGGCTAGTGTAACTAGCAAGAATACCACGAAAGCAAGAAAAAGAAGTACGCTATTAACTATTAACGTACCTGTCTCTTCCGAAACGAATGAGTACACATCGTCGTGTCGTGCTACCATCGTTCCTTCTGAGTCT
+
@??D@DCDDBBBABBDCCCBCGBBB@CCC?CCDCAA?@@CCBBBBC@CD?A?ACAAAAAA/A=AAAABCCC>==;=BCCDCD2CC@C=@@@9@CC@CCBABAB;:8;@CCACCC?BCABCCCBCCCCCCBBB@BECBBBBBBCBB?B@CCB?BCCCCCCC@CBBBBB???=?BB>AABBB>BBA?99998.:A?BA@ACCC>;7;99<<=6<6=<A??<@@AA@AA?B?AAA<ACB?BBBBBBBBCCCCCCCCCEBBBBBBBBB?BAAAD?B?A?CBBBCCBB
@ATNG8:04024:07031
GATTAGAGAGAGCTCTCTCATCGTACTCAATCGTTTCGGAAGAGACAGGTACGTTAATAGTTAATAGCGTACTTCTTTTTCTTGCTTTCGTGGTATTCTTGCTAGTTACACTAGCCATCCTTACTGCGCTTCGATTGTGTGCGTACTGCTGCAATATTGTTAACGTGAGTCTTGTAAAACCTTCTTTTTACGTTTACTCTCGTGTTAAAATCTGAATTCTTCTAGAGTTCCTGATCTTCTGGATACACCTCATGTGCACCTACCATCGTTCCTTCTGAGTCT
+
944069BBCBCBA@A@EEGEBCB;9;CBB?BCAAA<CC@C?CCCBCBD@CCCBB?B@CB@@=@<@@@CBBCCC>BAAAA/::-9??;7=BAB?BBA?AA000;===7:?ABBBBC<??B@C@===@D=;;6;>>>;>===@;;;>=??B=:9@9///6::9@9AA>>>@@??<?@@BB3>8=8=::::*::333)--3---7<9=/766&26667393884899:588:>:>>:8==-//=7<<=@==:=?==>AA@@@<A==:=:;;>;>;@<>>>AAAAA
@ATNG8:04027:07003
GATGGTAGCACACGAGATCTCATCGTACTCATTCGTTTCGGAAGAGACAGGTACGTTAATAGTTAATAGTGTACTTCTTTTTCTTGCTTTCGTGGTATTCTTGCTAGTTACACTAGCCATCCTTACTGCGCTTCGATTGTGTGCGTACTGCTGCAATATTGTTAACGTGAGTCTTGTAAAACCTTCTTTTTACGTTTACTCTCGTGTTAAAAATCTGAATTCTTCTAGAGTTCCTGATCTTCTGGATATGAGTGACTCGTGCTACCATCGTTCCTTCTGAGTCT
+
55;>8=;@?;@@ABB@BBCAA:66BBCGDCCB?ABED<>?:>9@BBC=BB@BBE@@9>466658=7555;:9:88233333$3:7;BB=6=>==:=>C=AB=@B@BBB@CHFCCBBB?BBD?B?BDDCB@@@8;9AC?BBCABBABBBBAABBBB?BBB>AAAG=@?CCDCBBB=>>BBB:B??:>>???/?A==@,//////8657-5552$266693955808;==9??;:37;=8;;-..5/38--//5588=@AAA>>>>@<>>=<A1818:>=A==;;;
@ATNG8:04028:07032
GATGGTAGAGAGACTGTAGCGCACCCAGAAGATCAGGAACTCTAGAAGAATTCAGATTTTTAACACGAGAGTAAACGTAAAAAGAAGGTTTTACAAGACTCACGTTAACAATATTGCAGCAGTACGCACACAATCGAAGCGCAGTAAGGATGGCTAGTGTAACTAGCAAGAATACCACGAAAGCAAGAAAAAAGAAGTACGCTATTAACTATTAACGTACCTGTCTCTTCCGAAACGAATGAGTACTGGTCTCACTCTCGCCTACCATCGTTCCTTCTGAGTCT
+
;55C:BBCBCCCCDBCCDICCCFDI?;;;@;:9@BC?CADBBBBBB?BC@C>A@A:::99)98ACBBBBCA@@A8><;;;;;*;B?C@CCD9CEB@CCJCCBCBC@D@CC@CCC@CCCA@BBBCBCBCECCB@CB@@=@@BC@@?B@C@B;;9;BBBBBCB?BCBCBD?BB?BB@;??788*9881999999%9<9<@@AAA::::>;<>AA8=378@@@?BC??>BC>A?AA@<?AA?878CCCDBA=AA???BAABAA@?BA@>=;::A>A>B>AACBBAAA
@ATNG8:04038:06427
GATGGTAGGTGCACATGAGTGTATCCAGAAGATCAGGAACTCTAGAAGAATTCAGATTTTTAACACGAGAGTAAACGTAAAAAGAAGGTTTTACAAGACTCACGTTAACAATATTGCAGCAGTACGCACACAATCGAAGCGCAGTAAGGATGGCTAGTGTAACTAGCAAGAATACCACGAAAGCAAGAAAAAAGAAGTACGCTATTAACTATTAACGTACCTGTCTCTTCCGAAACGAATGAGTACCTCTCAGACGCTCGTCCTACCATCGTTCCTTCTGAGTCT
+
;99C;DCC?CABBCCCCCDBBCCCC=@@C?CDDCAB>B?BBBBBBC?CC?C?AAACDCCD1C>AAACCCCCCCB<BBABBBB0BA>A4;;;6;BB@DBBBBBC??<@A@@>@BD@BBBBCBBBBCCCCCBBC@DDCC=BABBBB??=@@BAA?ACCCCCB@?ACCCBB?BB>AA@9;;777)9<=8<=<=??'=??A97:BBBBB>A>@BAA7=:>BDBB@BB;;;@@=A?BCD>CBA?BBDBCCC?@@@ADDBBAA@BBBB=@@B?BBB;@<@<@<ACEA@>>>
@ATNG8:04038:06449
GATGGTAGCTCGCTGATGATATCTCCAGAAGATCAGGAACTCTAGAAGAATTCAGATTTTTAACACGAGAGTAAACGTAAAAAGAAGGTTTTACAAGACTCACGTTAACAATATTGCAGCAGTACGCACACAATCGAAGCGCAGTAAGGATGGCTAGTGTAACTAGCAAGAATACCACGAAAGCAAGAAAAAGAAGTACGACTATTAACTATTATCGTACCTGTCTCTCCCGAAACGAATGAGTACGAGAGAGCACACGTGTCTACCATCTTTCCTTCTGAGCTT
+
;;00+////899<=@@?;>@>@=><7;55.555955.4.49:8777)//)/389933333$348;385:?888=17744444$4<8>5;;;0;<>:==>@9;555.4.447:9:8=655>;;9>000>>@>B?BCBE?A@@@00006<:>::249988<::5:=877=-3/(/69(//::;2767133777'33333/6///..6495888839;>5555.2655.----'--2,222-355555566696666622687<<@A;;49999:076;499767--(
@ATNG8:04039:06408
GATGGTAGTGCGTGAGAGAGAGACCCAGAAGATCAGGAACTCTAGAAGAATTCAGATTTTTAACACGAGATTAAACGTAAAAAGAAGGTTTTACAAGACTCACGTTAACAATATTGCAGCAGTACGCACACAATCGAAGCGCAGTAAGGATGGCTAGTGTAACTAGCAAGAATACCACGAAAGCAAGAAAAAAGAAGTACGCTATTAACTATTAACGTACCTGTCTCTTCCGAAACGAATGAGTACACACTCTCATATGACACTACCATCGTTCCTTCTGAGTCT
+
@?AC?CCCBBBCBBBCCCDGCCAAA=ACCACECD@@>@?CBBCCCC=AA?A?AABCCCCD2C?CDBBBBBB>A>8<>9;;;;.;E>C7;;;6;ED@DBBBCCC@@<@@BB@BCD@CCBBBCCCCCCBBBBBB?CCCC<BAAACCBB>C@BCC?BCDDCCCC@CCCAAA?CC@>>>;>>@@?8>@@;999999%9?<>989BBBB@<A7:9>?6=9=?B@@<@AAAAAA>B?BBB>BCD?BBBCBBBBBBCBBBBBBBBBBCCCCDC@CAABC?B?B@BBCBB989
@ATNG8:04039:06410
GATGGTAGCTCGCTGATGATATCTCCAGAGATCAGGAACTCTAGAAGAATTCAGATTTTTAACACGAGAGTAAACGTAAAAAGAAGGTTTTACAAGACTCACGTTAACAATATTGCAGCAGTACGCACACAATCGAAGCGCAGTAAGGATGGCTAGTGTAACTAGCAAGAATACCACGAAAGCAAGAAAAAGAAGTACGCTATTAACTATTAACGTACCTGTCTCTTCCGAAACGAATGAGTACACCGTCGTGTCGTGCTACCATCGTTCCTTCTGAGTCT
+
@BBC@CCCABCCDBBBBBCBBCCCD@BCCCCCCBB?C?BBBACCC@CC?B>AAAAACCA2C?AABACCDC>==7<>?@ABA5AC>C5;;;.;BCAEBCBFDD@@>@@BB?CCC?BABBDDCBCCCCBBBBC@CCBB?BBBBBBBB@D?C?@>@BBCCCCC?BBABBC@BB@AAA>@@??>8?@@;99999(:A>B@>>BB@??<?<>>AA=?<@@BBB?C@@@?AA?C@CCC?CBB@BBBBBCBBB?BBBBBBBCBBBBBBC@BAAAB?B@C@CCCBB889
@ATNG8:04040:06437
GATTAGTATAGAGCTCTACATAGTACTCATTCGTTTCGGAAGAGACAGGTACGTTAATAGTTAATAGCGTACTTCTTTTTCTTGCTTTCGTGGTATTCTTGCTAGTTACACTAGCCATCCTTACTGCGCTTCGATTGTGTGCGTACTGCTGCAATATTGTTAACGTGAGTCTTGTAAAACCTCTTTTTACGTTTACTCTCGTGTTAAAATCTGAATTCTTCTAGAGTTCCTGATCTTCTGGCGCTCTGTCACGTCTGCTACCATCGTTCCTTCTGAGTCT
+
:557@CABCBBBBBABCCCDDCCCCCDGA@?@BBB>CC@C@CCCCBBB@CDCCD?B?ABBB?CACB@?@ABBC@BBBBB3BC?BAAA<ABBB@BBC?BB<>>?AAC?BBBBBB>>9>>?=A=AAAA???@<@@::6:>>?::<@BAAA>ADDD=>>><??;?<@@@@@DB>><>;;;;.;*/.8999)99644,333...44-.(.//&.88885:67737;::9;;5;7;>C===///=9:9>@;;;>>?AAA;;;??==9=888A:>5;5;==>>>??
@ATNG8:04045:06422
GATGCATCATGCATATCTCACCAGAAGATCAGGAACTCTAGAAGAATTCAGATTTTTAACACGAGAGTAAACGTAAAAAGAAGGTTTTACAAGACTCACGTTAACAATATTGCAGCAGTACGCACACAATCGAAGCGCAGTAAGGATGGCTAGTGTAACTAGCATGAATACCACGAAAGCAAGAAAAAGAAGTACGCTATTAACTATTAACGTACCTGTCTCTTCCGAAACGAATGAGTACGTGTGCGACGTGTCTCCTACCATCGTTCCTTCTGAGTCT
+
DCAA@CCBB@A@CBBBCDGDD=BBC?CCDD@@?B@CCDCCBB?CC@C@CCC@@@@@0??CCCCCCCCA@?8==::::;*;C>C5;;;6;BB@DCCCCDDBB@B@BB?ABB?BBBBBBCCCCCCCAAAC@DDCC?BABBDCBB>B@CAA?@BCDDCCB?BCBBBBBBB@BBC@CECCC?BCB@AA@@@2AB?CCCCBBBCC@C?BBCC?B?BBBBB?BB???AA=A>AA?9A9959??BCCCCCC???CDCCAA?@@B<=>==@@AAC?B?B?BCBBBBBB
@ATNG8:04045:06440
GATGGTAGGCGTGTGAGAGTCTGCCCAGAAGATCAGGAACTCTAGAAGAATTCAGATTTTTAACACGAGAGTAAACGTAAAAAGAAGGTTTTACAAGACTCACGTTAACAATATTGCAGCAGTACGCACACAATCGAAGCGCAGTAAGGATGGCTAGTGTAACTAGCAAGAATACCACGAAAGCAAGAAAAAGAAGTACGCTATTAACTATTAACGTACCTGTCTCTTCCGAAACGAATGAGTACGAGAGTCAGAGCAGAGCTACCATCGTTCCTTCTGAGTCT
+
?:?C@CDC@CAADCCCCCCCBC???<@CD@CCBCAA?@BCCDBCCD?CC?B?ABB:::::):=ABAAAAAA???9<@98899.9A<A2:::+9@@>BAAABBBBB?B?B@;??A9>>AAA??===>>>>@@A;>>>>:>>>??@>>9>;AAA>AAABBAAA>BCBB@?=@C>CBB@BB<;;7<<<8=@@@?/9818@@@B>>>@<@<??@A<@<@A>>><==<@:;;=D<AAC;@AA?BBBC@??AAABBBBBCBAAA@>>=??A=A=AAB?B@C?BBCCB>>?
@ATNG8:04047:06425
GATGGTAGCACACGAGATCTCATCGTACTCATTCGTTTCGGAATGAGACAGGTACGTTAATAGTTAATATGCGTACTTCTTTTTCTTGTCTTTTCTGTGGTTATTCTTGCTAGTTTATCACTAGCCATCCTTACTCGCTGCTTCGATTGTTGTGCGTACTGCTGCAATATTGTTAACGTGAGTCTTGTAAAACCTTCTTTTTACGTTTAACTCTTCGTGTTTAAAATCTGAATTCTTACTAGAGTTCCTGATCTTCTGGCGCTCTGTCACGTCTTGCTACCATCGTT
+
<A@?::=956<==??CBBBAA@@@A995:==<8A=AA9::)0)////779949:99=.9.4//95:)//////889<9=;;;;+8>5///:99*6667>29.7?6AD197<;2/.'......3332777(.(.55.225566322..(./(/586555776<<=8818:::88184978777;;;8;6655&51:399??A.>>===6=7<;//*/765::)888)5<>9:6:7//,///==A;;6;1557:7929==6<9766----6568//(-36//*/55594
@ATNG8:04048:06406
GATGGTAGGTGCACATGAGTGTATCCAGAAGATCAGGAACTCTAGAAGAATTCAGATTTTTAACACGAGAGTAAACGTAAAAAGAAGGTTTTACAAGACTCACGTTAACAATATTGCAGCAGTACGCACACAATCGAAGCGCAGTAAGGATGGCTAGTGTAACTAGCAAGAATACCACGAAAGCAAGAAAAAAGAAGTACGCTATTAACTATTAACGTACCTGTCTCTTCCGAAACGAATGAGTACGATGAGAGAGCTCTCTCTACCATCGTTCCTTCTGAGTCT
+
@@@C@ECC???@CCCBCBDDDCBBB=BBC@CCCBBB@B>A@CCCCC@BB?B@DDCCCCCD3D@CBBBCBBBCCB6B=:::::(;A=C=?@;1@BDA@BBCCCCAA?A?BB?BBB>BBBBCBBBCCCDCBBBD@CBCC?DBBBA@??=A4::?7?CC?>>>C9CCCCCC@BB?AAA>??>>=6><<8999999%9?<?97:DBBBB?B<>8AA9=:=@CBB?B@@@ABB?C@CCC=C@@?@BBCCCCCC>>>BBBCCDB@@@A>>>@?CAB>B>A=A=ABCBBA@A
@ATNG8:04051:06436
GATGGTAGGCGTGTGAGAGTCTGCCCAGAAGATCAGGAACTCTAGAAGAATTCAGATTTTTAACACGAGAGTAAACGTAAAAAGAAGGTTTTACAAGACTCACGTTAACAATATTGCAGCAGTACGCACACAATCGAAGCGCAGTAAGGATGGCTAGTGTAACTAGCAAGAATACCACGAAAGCAAGAAAAAGAAGTACGCTATTAACTATTAACGTACCTGTCTCTTCCGAAACGATGAGTACCTCTCAGACGCTCGTCCTACCATCGTTCCTTCTGAGTCT
+
0//:6:;>466=====@@====;:93955.595555.5.5:<<=?D>@@@C@B@@A@@@@,@:;444439;;;<4;;;;;;;+888</787&339,338833378286:;05..).975..222575222571799?;88777756/56;7;288888::;8=ABBCC<@@>@A@88;;==3;;;6;;?>?.;71525::9552+2.5675/51697776=>><9:605.388'.///899866(////99:=:777555-22=5224==4=8>5:?:9:;7/
@ATNG8:04054:06408
GATGGTAGTACATGATAGACGACACCAGAAGATCAGGAACTCTAGAAGAATTCAGATTTTTAACACGAGAGTAAACGTAAAAAGAAGGTTTTACAAGACTCACGTTAACAATATTGCAGCAGTACGCACACAATCGAAGCGCAGTAAGGATGGCTAGTGTAACTAGCAAGAATACCACGAAAGCAAGAAAAAGAAGTACGCTATTAACTATTAACGTACCTGTCTCTTCTGAAACGAATGAGTACAGAGAGTACGATATGTCTACCATCGTTCCTTCTGAGTCT
+
:9:B?CBBBBCDCCBB@@@B;;;BCACCC@EBBCAA?AABCFDDCB?CC>A=@?D@@@@@0A>BBCCCCCCCCG>BBBBCCC5CC@C?AAA9BCC@CBBBCCC@@<@@BB@BBD@BBBBBBBBBBBCCCCCC@CEBB>BCDABB@@>A@DCC?BCCCCCCC?CCCCBB@BB?ABB=??@@?8@>>;99999(:??CA@@CCCCD>><?AAA5979ACBB@BB@@@BBACBBBD?D;::<CDCECAAAACCCAA@?@CCBB>>=BB@BBBBC?B?B=@>9:>>>>
@ATNG8:04064:06416
GATGGTATATCTGTCTACGAGAGCCAGAAGATCAGGAACTCTAGAAGAATTCAGATTTTTAACACGAGAGTAAACGTAAAAAGAAGGTTTTACAAGACTCACGTTAACAATATTGCAGCAGTACGCACACAATCGAAGCGCAGTAAGGATGGCTAGTGTAACTAGCAAGAATACCACGAAAGCAAGAAAAAAGAAATACGCTATTAACTATTAACGTACCTGTCTCTTCCGAAACGAATGAGTACGTGTGACGTACGTGAGCTACCATCGTTCCTTCTGAGTCT
+
889?=C?BBBA@;ACBCCFCCBBB=@@@?ACA@AB>B?DDA@@?G?BBAE?BB::7@@@,@:??ABBBBCBAA;99;@CCC1>C@C:CCB:DBB>BCCBABD;;7;?BC?BBG@BBBBBBCCHCBBBBCCC@CCBB@AAABCCBB>B@CBB?BCCCCCDC>AAACCC?BB?AAB?CCCCC:?<<99:9999%9@A=BAABB@@A<@;>>DD:>:>=AAA>ACA???A>A@BAD=B9:59AAABBBBCCEDBBBCBBCBBCCBBBB?BABBB?B?B?BBA?>>;;
@ATNG8:04065:06439
GATGGTAGAGAGAGCTCTCTCATCGTACTCATTCGTTTCGGAAGAGACAGGTACGTTAATAGTTAATAGCGTACTTCTTTTTCTTGCTTTCGTGGTATTCTTGCTAGTTACACTAGCCATCCTTACTGCGCTTCGATTGTGTGCGTACTGCTGCAATATTGTTAACGTGAGTCTTGTAAAACCTTCTTTTTACGTTTACTCTCGTGTTAAAAATCTGAATTCTTCTAGAGTTCCTGATCTTCTGGCGCTCTGTCACGTCTGCTACCATCGTTCCTTCTGAGTCT
+
///;6;9@?BCEDCC;;:CCC>AABB=@@@991:ABA;BD>A=AECBCBB@BBBCC@C@AABA@D@DBBAAAB==9A<===+?>6A<><78AAB>BAB?BC@BBBBBB?B999DCCC<AAA<B<@===?>>>>DDCC9?@@@??97:;>>>:;;>:;;;8=?8=:>AABAA?>>:>>EEE6B:>:>?@@@.;;@@?7?;;;=??@=>:>BCB/>???D<@<?@=AA?????<?<:;;B>>8==>:===??>>>A@AB>>>@BB>>:==@??;?595:>=??@A@
@ATNG8:04065:06448
GATGGTAGTGTCAGTGCGCGTCGTCCAGAAGATCAGGAACTCTAGAAGAATTCAGATTTTTAACACGAGAGTAAACGTAAAAAGAAGGTTTTACAAGACTCACGTTAACAATATTGCAGCAGTACGCACACAATCGAAGCGCAGTAAGGATGGCTAGTGTAACTAGCAAGAATACCACGAAAGCAAGAAAAAAGAAGTACGCTATTAACTATTAACGTACCTGTCTCTTCCGAAACGAATGAGTACGAGAGAGCACACGTGTCTACCATCGTTCCTTCTGAGTCT
+
<:?@?CFEBBBBBBBBEEDE@@@CD@CCC@CCDCBB>A?BBCCCCC@BB?A?CBBCCBAC2C?CC???BCC@AA<AABCEEE5DEADABBB<BCCIDCCBBBC::8;@CB?BBC@BBCADDDDCCBBBBBDCACBAA>ABAAADBB?B@B@@>@CBBBCCB@BBBBBB@BB@AAA=@@???8?@@;9:9999%9@;??@AEBAAA6:7;>?A5;7;=BBB?CB@@?BB?B?BBC=BBD@BBBBBBBBA@@CBBBBBBBBCCAA=BA=A><>B?A9<9<@@@@888
@ATNG8:04066:06449
GATGGTAGCGCATATCAGCGCAGCCCAGAAGATCAGGAACTCTAGAAGAATTCAGATTTTTAACACGAGAGTAAACGTAAAAAGAAGGTTTTACAAGACTCACGTTAACAATATTGCAGCAGTACGCACACAATCGAAGCGCAGTAAGGATGGCTAGTGTAACTAGCAAGAATACCACGAAAGCAAGAAAAAGAAGTACGCTATTAACTATTAACGTACCTGTCTCTTCCGAAACGAATGAGTACAGAGAGTACGATATGTCTACCATCGTTCCTTCTGAGTCT
+
@BAA?B<;;CDCBBBCBBBBBBBCC>CCCACCCCA@=@?BBEBBBC@CC?C@BBBBBAAB2B?BCCCDABBCDD>BBBCDDC2CC@D6;;;.;AA?BBDCBBC;;:;@LL@CCC@CCCCBBBCBBCBBBCBC@CIAA>ABBACC@@=A?BBB?BBBCCDBB?BBBBGD@AA>ABC=@@::9/9@@;::::9(9@=AAAABBC??<?<?ADC7:79ACBC@CBAAAAA<@=@AA=@@@=@ABBCBBBBDCB@A@BBBBBCAA@@BC@C>@@B?B?C?BB@>=677
@ATNG8:04069:06403
GATGGTAGGTGCACATGAGTGTATCCAGAAGATCAGGAACTCTAGAAGAATTCAGATTTTACACGAGAGTAAACGTAAAAAGAAGGTTTTACAAGACTCACGTTAACAATATTGCAGCAGTACGCACACAATCGAAAGCGCAGTAAAGGATGGCTAGTGTAACTAGCAAGAATACCACGAAAAGCAAGAAAAAAGAAGTACGCTATTAACTATTAACGTACCTGTCTCTTCCGAAACGAATGAGTACGATGAGAGAAGCTCTCTCTACCATCGTTCCTTCTGAGTCT
+
;99C<>CCACBBCCCCCBBEDDCCB?BBC@CBCB??<@@BBBBBBBADF@B@BBAABBB9BBBBBBBBCCCF>BBBCDFF5CB?B:@@A9@CC@DCCBBBC??=@AEE?@@C?CCCCCCBBBDBCCCIB@;@?9::0;BAAAA;;;-;9==>;?B@ACB;:79BB<;;600+000+/<7788*9979777777$7717877337=86878699,6.57?>>=::9AABA>A>;;;.;AA?BCBCBBBBBABBE?@?<????999??AB?@998B;?;?=AAB@@?CC
@ATNG8:04070:06420
GATGGTAGCGACACATAGATACAGTACTCATTCGTTTCGGAAGAGACAGGTACGTTAATAGTTAATAGCGTACTTCTTTTTCTTGCTTTCGTGGTATTCTTGCTAGTTACACTAGCCATCCTTACTGCGCTTCGATTGTGTGCGTACTGCTGCAATATTGTTAACGTGAGTCTTGTAAAACCTTCTTTTTACGTTTACTCTCGTGTTAAAAATCTGAATTCTTCTAGAGTTCCTGATCTTCTGGACGACGCGCACTGACACTACCATCGTTCCTTCTGAGTCT
+
DCDD?CCB?@@BCCCDCCCBCCCCCCAAA::9;AAD=BB@C?BBCCCCC?CCCCC@C@CEDC@B@CEDBBCCCC@BBDDD3BB?BCDC?CCBB?CCHAGD;;;BBBDACCCCBCCD@BBB@C@CB@@BCCC@CCCB?CBBBCCDDCBBBBDDCC?CBB@BB@B@BBCCCCCCC@BBCCC:C>B=BBB@B0AABBE=AACCCDBBBB@BDDD5CBBBB=@<@C?BBCCBAA?A?BBBCCC?AAEACC:::CCCCCAABCDCCCCC@CBBBC@C@B@BBBBBC::
@ATNG8:04078:06427
GATGGTAGGCACTGCGCACACATCCAGAAGATCAGGAACTCTAGAAGAATTCAGATTTTTAACACGAGAGTAAACGTAAAAAGAAGGTTTTACAAGACTCACGTTAACAATATTGCAGCAGTACGCACACAATCGAAGCGCAGTAAGGATGGCTAGTGTAACTAGCAAGAATACCACGAAAGCAAGAAAAAAGAAGTACGCTATTAACTATTAACGTACCTGTCTCTTCCGAAACGAATGAGTACTACTCTCAGAGACACACTACCATCGTTCCTTCTGAGTCT
+
:<@D?B?A=@?@?@<9;CBBBCCC?A@B865AD:;9;>CCCCCCF@BB@B?AABAAACA2A<@@A@@@@@@@@9000@;;;+:>:;.999&9@@>BCCBBBAAB?B?@@=@AA>AA@@BCCCCCCDCCCCB?B<;;<@@@?AAAC>B?B@@<@B@@@BBC>???BBB?BB@>><9>>??@9@BB>AACCCC)BB@=B=A@7FA?;<777<;2;6;;?::49=778??<?==@A=A>=;=AABB>>>CB?999CAAA877AAA>>905---8(-(-(-367;;;<
@ATNG8:04079:06426
GATGGTAGATACTCGCTGATACACCCAGAAGATCAGGAACTCTAGAAGAATTCAGATTTTTAACACGAGAGTAAACGTAAAAAGAAGGTTTTACAAGACTCACGTTAACAATATTGCAGCAGTACGCACACAATCGAAGCGCAGTAAGGATGGTTAGTGTAACTAGCAAGAAATACCACGAAAGCAAGAAAAAGAAGTACGCTATTAACTATTAACGTACCTGTCTCTTCCGAAACGAATGAGTACGTGTGACGTACGTGAGCTACCATCGTTCCTTCTGAGTCT
+
AAA@>ABBCCCFBBBBBBCCBBBB@<ABB>A;;;;;49:??@CBBB?BB?B?BBCCCCCC3C@CBAAABDBBBC>BABBDDD3EC>A5;;;*;@C=@CCCBBB;;6;=AA=ADCACCCCCDFCCCCBBBBBF@CCCB@CAAABBAA>B@CBB?A>ADCBBB?BABBAA>999/:==9=>:::,:AA>ABCBC3BB?BBBBEEE@:59*//9:1716>BAA?BA;;9><1717<<6<7737==>A@@ABBBBBDCCBAAABBA?@?B?BBBBB?B>B?B@@@<///
@ATNG8:04079:06442
GATGGTAGCGCACACATAGATACAGTACTCATTCGTTTCGGAAGAGACAGGTACGTTAATAGTTAATAGCGTACTTCTTTTTCTTGCTTTCGTGGTATTCTTGCTAGTTACACTAGCCATCCTTACTGCGCTTCGATTGTGTGCGTACTGCTGCAATATTGTTAACGTGAGTCTTGTAAAACCTTCTTTTTACGTTTACTCTCGTGTTAAAAATCTGAATTCTTCTAGAGTTCCTGATCTTCTGGAGATATCATCAGCGAGCTACCATCGTTCCTTCTGAGTCT
+
;55A:=BCBBBBBBBBBBCCCCCCCCBBBCCD@BBBB<AC8;;;CBCCCCACCGCC@A?@CCC@F@ECBBBBBBC?BBBBA2;;:;BIG?CCCC@CCC?CC?ABDCCCACCCCBBBH@BBC@CADCCCAAAC@CCCC?AAABCBAAAAAACCCBB@BCB?BD?B?BCCDFFCCC?BBDHH;C@B?CBBBB5BDDGF=AADDGBCCDB@BIKK5CBBCC9;9;C?BBDDDBB@B@BBAD@@>@BC@DFGGECBBBCGDCCBCCECC=@;;;B@E?B@CCBBBBBA
@ATNG8:04082:06428
GATGGTAGCTCTGCTCTGACTCTCGTACTCATTCGTTTCGGAAGAGACAGGTACGTTTAATAGTTAATAGCGTACTTCTTTTTCTTGCTTTCGTGGTATTCTTGCTAGTTACACTAGCCATCCTTACTGCGCTTCGATTGTGTGCGTACTGCTGCAATATTGTTAACGTGAGTCTTGTAAAACCTTCTTTTTACGTTTACTCTCGTGTTAAAAATCTGAATTCTTCTAGAGTTCCTGATCTTCTGGGCTGCGCTGATATGCGCTACCATCGTTCCTTCTGAGTCT
+
@<BC?BCCAA;?BBBBB@BABBBCBBBCCBBB?A@@A<AC>A>@DCCBBB=AAB;;;);;@@<=:?ACCGDD;;:B?A@@@@,9;24><@8ACCC?CBB?@FFBBBDBB@BBDDBBBD@CBB>?>@AA@@B@?<?BAA?CBBBCBBBCCBBCCECB?B@@<@@=@?BCCCCCC;;6;AAAA3@;@;;;;;;*;BBBB?BCCCCCCBAA5;;;;*;AA@A=@=AB@DBBAAAA=@>@DCDBA5;;;;/<@A@BGFCBBCCCCCDDCC@DBBBB?B?B?BDCCCCBB
@ATNG8:04036:06471
GATGGTAGAGAGACTGTAGCGCACCCAGAAGATCAGGAACTCTAGAAGAATTCAGATTTTTAACACGAGAGTAAACGTAAAAAGAAGGTTTTACAAGACTCACGTTAACAATATTGCAGCAGTACGCACACAATCGAAGCGCAGTAAGGATGGCTAGTGTAACTAGCAAGAATACCACGAAAGCAAGAAAAAAGAAGTACGCTATTAACTATTAACGTACCTGTCTCTTCCGAAACGAATGAGTACTGCGTCTCACTCTCGCCTACCATCGTTCCTTCTGAGTCT
+
BBAB?B?AABCCCBBBCCCDCCBBB>BCC@BBBCAA>A?AACCCCC@AC?A?BDC@@@@@2?@BCBABCAA777)7=9;;;;*;B?C@CCC<DED@CBCBCCC999;@CC@CCC?BBBBDCCCFCCBBCCCC?CDDD=@@ABCCBB>A?B@@>@CBBBCCC?BBBBBB@BC@BBB:=>:::,7<>:99:9::%:B<@:::BBAAA<A<@?@@6:5;>A@A=AAAAABB@B?BCD>BAA?ADCBBBCCCBBAAAB??@BBBCCADCD?C@??DAD?A?CFD??>>>
@ATNG8:04038:06489
GATGGTAGCGAGCGAGTGTGTATACCAGAAGATCAGGAACTCTAGAAGAATTCAGATTTTTAACACGAGAGTAAACGTAAAAAGAAGGTTTTACATGACTCACGTTAACAATATTGCAGCAGTACGCACACAATCGAAGCGCAGTAAGGATGGCTAGTGTAACTAGCAAGAATACCACGAAAGCAAGAAAAAGAAGTACGCTATTAACTATTAACGTACCTGTCTCTTCCGAAACGAATGAGTACGATGAGATCTCGTGTGCTACCATCGTTCCTTCTGAGTCT
+
@@@C@CCBBABA@ACCCDCCBBBBB@CCD?CCDECA?B@BBCCDCA>AB?B>BA@99:;;*;=CCCDGCBBBBB=AB;;;;;*;B>B5;;;*:BABFAAADCEGG?B?AA>ABE@CCBDCCCCCCBBBCEED?CCCD?BBDBCBAA>BBCBB?BBBCCCCC@BCCCCB?BC?BBB?BBBA@9A>><>CDDC3BB@B999BBBBC?B?BBBA:=:=ACBB?BAAA@CC<@?ACC?CCD@CABACCDCBBBBBBBB@@@BBBB@BCD?BAAAC>C?B;==B@@===
@ATNG8:04039:06494
GATGGTAGAGAGACTGTAGCGCACCCAGAAGATCAGGAACTCTAGAAGAATTCAGATTTTTAACACGAGAGTAAACGTAAAAAGAAGGTTTTACAAGACTCACGTTAACAATATTGCAGCAGTACGCACACAATCGAAGCGCAGTAAGGATGGCTAGTGTAACTAGCAAGAATACCACGAAAGCAAGAAAAAGAAGTACGCTATTAACTATTAACGTACCTGTCTCTTCCGAAACGAATGAGTACTATGTAGAGCTCTATACTACCATCGTTCCTTCTGAGTCT
+
@@AJ@DCCBBBCBBBCCCDDDDCBC>BCC@CCCC@@?A@CCCCDBB?BD?B?BBB?????.??BDBBBB@@988*8?9:;;;*;A@@>BBB;BEHADBBBCCDBB?B@CC@DBB?BBBBBBBCCCCCCAAACACCAA?ABFDCCBB>C@CBB?BDCCAACA?CCCCCC?CC@BBB999@@@;BBB>AEEDD3BB?B???DCB@@7;7;AAA:=:=@AAA?BB@??AA=@=ABB>CBB?BBBCCCBBBABADCCDB>>>?>>>???<A>>>?:=5949<<<=>>>
@ATNG8:04040:06499
GATGGTAGGCGACATACATACGCGCCAGAAGATCAGGAACTCTAGAAGAATTCAGATTTTTAACACGAGAGTAAACGTAAAAAGAAGGTTTTACAAGACTCACGTTAACAATATTGCAGCAGTACGCACACAATCGAAGCGCAGTAAGGATGGCTAGTGTAACTAGCAAGAATACCACGAAAGCAAGAAAAAGAAGTACGCTATTAACTATTAACGTACCTGTCTCTTCCGAAACGAATGAGTACCTCTCAGACGCTCGTCCTACCATCGTTCCTTCTGAGTCT
+
5><>:>6926:<<@;;;AAB?;::A=BBB?AA;;;C<@;@;99>=>::;<@:<>955555$9.56>C>>B>;;=099;::::$995:.555&5997<666;>5558<;>?;?CC;@@:9;@??=BC@CBCCCADB@@>@??A@;<<<@=A;;7;CBBBJCC@CCBDCC@CC@B?@=@BBBF>AAA<@@BBB3BF?BBBBBBBEE>B<??AA8?:::AA@>AA@@@AA@D@CCC=BBB@CCDCCBB?BBBBBBBBBBABBFD?BBB>@:;;@:@5:6:ABBCABA
@ATNG8:04046:06483
GATGGTAGTGTCAGTGCGCGTCGTCCAGAAGATCAGGAACTCTAGAAGAATTCAGATTTTTAACACGAGAGTAAACGTAAAAAGAAGGTTTTACAAGACTCACGTTAACAATATTGCAGCAGTACGCACACAATCGAAGCGCAGTAAGGATGGCTAGTGTAACTAGCAAGAATACCACGAAAGCAAGAAAAAGAAGTACGCTATTAACTATTAACGTACCTGTCTCTTCCGAAACGAATGAGTACTATAGACTATCTGAGACTACCATCGTTCCTTCTGAGTCT
+
CCCC:>BBCBBC@@ABLCCCCCDCCADCCACCCD@@?@@BBDCCCD@DD=@>AEDBBBBB3B?BCBBBCCBBBB=AA;;;;;*;@9@>BBB<BCCACCCCBBDCB@B@CC@BBB@BBBBBBDCCEEBDDBBB?CDBA?BBCBCC??<@?BBB@BCBAACCC?AAABBB?BB?BAA=ABBBB=@AA=ABBBB3BD@AAAACB??B:=9<===1718ABAB@@@@@?A@=@?AA@;AAA>BBBBCBCCBBBCBBBBBAAABBBCBBB?B>>>C?C?A?CCD>>888
@ATNG8:04048:06467
GATGGTAGCGCACACATAGATACAGTACTCATTCGTTTCGGAAGAGACAGGTACGTTAATAGTTAATAGCGTACTTCTTTTTCTTGCTTTCGTGGTATTCTTGCTAGTTACACTAGCCATCCTTACTGCGCTTCGATTGTGTGCGTACTGCTGCAATATTGTTAACGTGAGTCTTGTAAAACCTTCTTTTTACGTTTACTCTCGTGTTAAAAAATCTGAATTCTTCTAGAGTTCCTGATCTTCTGGAGATACACATGATACTCTACCATCGTTCCTTCTGAGTCT
+
:7/0+/7/////9;=>>???CCBBBC>BB=<C:@ABB<BA=B@CBBCCAA?C>=>C494;A:@<@:??@B@AADE@BCCCB5@B?ACBB=BBA@?BA@=@C999>@=94;665==<<=AAC?B?BCAABAAA?BC@@<@AACBBCCB@@@@A@BB?966:BB?@:==A@?@A99245555&5.5.5????+;;>;;3;;=B=CBA@@499999#955@;=>@>B<;@BBBBE@D?BABBB@><AB?C?CCCCCCB;;;CBA@AD??<>888?;@:?<;;:::;;;
@ATNG8:04048:06472
GATGGTAGAGTACAGTGTAGTAGACCAGAAGATCAGGAACTCTAGAAGAATTCAGATTTTTAACACGAGAGTAAACGTAAAAAGAAGGTTTTACAAGACTCACGTTAACAATATTGCAGCAGTACGCACACAATCGAAGCGCAGTAAGGATGGCTAGTGTAACTAGCAAGAATACCACGAAAGCAAGAAAAAGAAGTACGCTATTAACTATTAACGTACCTGTCTCTTCCGAAACGAATGAGTACATAGATATACGTATAGCTACCATCGTTCCTTCTGAGTCT
+
AAABABAA?BCCB::9DBCCCCCCD@CCD@DCCCA@?A?CCCCCCC?AA=C?CBAAABBB3B@BBCBA@@A:9929AAAAAA1B@;;2959&5><>CDBAAA@;;5;>@A=ABC=@ACBCCFCCCCDCBBBB@BBBB?BBBABBAA=A?A@@=@@@CCCCCACCCDBB?AB=@AB<>@CCC:A@@<@@@AA2@D?E@??A>>8807:===@7;7;?BAA>AA@@?@A?B?BBC>BBB?BCBCFC???AACDCC;;:@@@@?;;<A=C;;;C?B=C=@@@88888
@ATNG8:04059:06499
GATGGTAGAGTATCATGTGTATCTCCAGAAGATCAGGAACTCTAGAAGAATTCAGATTTTTTAACACGAGAGTAAACGTAAAAAGAAGGTTTTACAAGACTCACGTTAACAATATTGCAGCAGTACGCACACAATCGAAGCGCAGTAAGGATGGCTAGTGTAACTAGCAAGAATACCACGAAAGCAAGAAAAAGAAGTACGCTATTAACTATTAACGTACCTGTCTCTTCCGAAACGAATGAGTACTATAGACTATCTGAGACTACCATCGTTCCTTCTGAGTCT
+
7::@@A=BAA><@;;=>>AB;;:9905=<7<<55483<255=;::B?BB@B=>@B;;;;;;#:6@;9@<?CCIEE>BCCGCEC3ECAF?BBB9BBC>BAA@AAB::6;@BB?BBB@BBCCCCCDCCCCBBBBC@CCBB?AACABCA@=A@CBB@BBBCBBBD@CCCCCC>AA?BBB@AA@CC?C??<?BBAB3@@=AAA@ACD?><>?AACE:>:=@EBB?BBBBBBB?C><;;0:?B=CCBBBBB???CCCBDCCDCCCA@@@AA>@@@9;6;;><AC><A658
@ATNG8:04063:06497
GATGGTAGGACGAGCGTCTGAGAGGTACTCATTCGTTTCGGAAGAGACAGGTACGTTAATAGTTAATAGCGTACTTCTTTTTCTTGCTTTCGTGGTATTCTTGCTAGTTACACTAGCCATCCTTACTGCGCTTCGATCGTGTGCGTACTGCTGCAATATTGTTAACGTGAGTCTTGTAAAACCTTCTTTTTACGTTTACTCTCGTGTTAAAAATCTGAATTCTTCTAGAGTTCCTGATCTTCTGGGTCTACGCTCGTCGCGCTACCATCGTTCCTTCTGAGTCT
+
AAAB@BBB?@@@@@@@BBBBCBBC@CDCCCAA?A@@@<AB?B?BBBBBCD?BBEDF@C@BBDD?C?BBCECCCBCABA@AA2AA=ABBB=BCBB@BCD@CB?AA@CCCACCCCCCCC@@AA@C@CCCC@@@C@CCBBBCCCCCCCBBCDCCCC;;:;DB@BB?B@BBCCCBBDC@D;;;;.;=A;:::::*:CDJJ>BBCCEDDBBC@CCCC3CDCBB@B@CC>ABCCBAA>A@BBBCBB?BBCE=CAAABBBBCCBBBCCCCBB?BBBBC?C>@=@AAAABCC
@ATNG8:04065:06477
GATGGTAGTGATACAGATCAGACACCAGAAGATCAGGAACTCTAGAAGAATTCAGATTTTTAACACGAGAGTAAACGTAAAAAGAAGGTTTTACAAGACTCACGTTAACAATATTGCAGCAGTACGCACACAATCGAAGCGCAGTAAGGATGGCTAGTGTAACTAGCAAGAATACCACGAAAGCAAGAAAAAGAAGTACGCTATTAACTATTAACGTACCTGTCTCTTCCGAAACGATGAGTACTGCGTCTCACTCTCGCCTACCATCGTTCCTTCTGAGTCT
+
:::A=A@CC@;:5;5>;?AA@AA9;559:499=?/0)/4//////618:289:AAABEDC+84888///96666.6=;:;;:'9=:;8@>>0>@B=?ABA@@@5925.5<9?@A<A?>@@>;>?A?;;;9;9?C@@@=@@>?===>:=9>;;4;A???@::5;@==?@=BC?BBB578BAA9>993:9:::(:A:??>>>BBB?>D;@@AA;>:=>@AA=@BAAABA<@;9:9/9==?BBBBBBBBBBBBABCCCCDFAA>ACC<@???@;?;?;?AADA@?>
@ATNG8:04065:06493
GATGGTAGTGCGTGAGAGAGAGACCCAGAAGATCAGGAACTCTAGAAGAATTCAGATTTTTAACACGAGAGTAAACGTAAAAGAAGGTTTTACAAGACTCACGTTAACAATATTGCAGCAGTACGCACACAATCGAAGCGCAGTAAGGATGGCTAGTGTAACTAGCAAGAATACCACGAAAGCAAGAAAAAGAAGTACGCTATTAACTATTAACGATACCTGTCTCTTCCGAAACGAATGAGTACGTGTGACGTACGTGAGCTACCATCGTTCCTTCTGAGTCT
+
88<>9<@@@0//77//9BBBA@<;;)59;59=A<55.4399:::;;8==7;7?AA@AAAB3A<88<<<;;;333(334444&4<8<5;;9+955.5555<;955.5.547:<<055:::<><<<<<<<>?<8;;/0*//977::=9@:;?;=AAA=BBBC@BBBAAA?AA>ABA;=;///(///(/////'/937889;8786/5/555838(////.6.3388855.52222'2..(---,,,,-..87<555;:;;4338=8848:8886;6;633333332
@ATNG8:04069:06471
GATGGTAGTACATGATAGACGACACCAGAAGATCAGGAACTCTAGAAGAATTCAGATTTTTAACACGAGAGTAAACGTAAATAGAAGGTTTTTACAAGACTCACGTAACAATATTGCAGCAGTACGCACACAATCGAAGCGCAGTAAGGATGGCTAGTGTAACTAGCAAGAATACCACGAAAGCAAGAAAAAGAAGTACGCTATTAACTATTAACGTACCTGTCTCTTCCGAAACGAATGAGTACGTGTGCGACGTGTCTCCTACCATCGTTCCTTCTGAGTCT
+
;59C@CCBBBBBBCBBACBC;;;CC@CDD@DECC;;<;GDDECBBA@BC@C@BBCCCCCC2C@CCCABACDA@A:AAA@B9A@;:25.5555$555.5;99AC;9:@>AA5;;;9=>A@@@>@BCDBBBC::9;BAC>CBCBAA@?;?;A::8;CCCDEAA?@ABA@?=?C?CCD=?>CCA9@9929<<<<.?A?B?>?BBBBB?C?CBB@<@<>>BBB?BCBBABB<@<@CD>DBB@BBAEDDCDAAAAACCCCABBBBC?BBB?AAACD?C@B@BCCABA@@
@ATNG8:04071:06479
GATGGTAGACACGTGTGCTCTCTCGTACTCATTCGTTTCGGAAGAGACAGGTACGTTAATAGTTAATAGCGTACTTCTTTTTCTTGCTTTAGCGGTATTCTTGCTAGTTACACTAGCCATCCTTACTGCGCTTCGATTGTGTGCGTACTGCTGCAATATTGTTAACGTGAGTCTTGTAAAACCTTCTTTTTACGTTTACTCTCGTGTTAAAAATCTGAATTCTTCTAGAGTTCCTGATCTTCTGGACGCGCGCAACTGACACATCGTTCCTTCTGAGTCT
+
;;;C@CBCCCCDCCDACBCDGECBCABACCAA?ABCC>CB?C@BBBBCCB@BBBBB>@<@?AA=A@CBCBBBCBB??>;;;.8@=:B>>6B<BB?BBB??@387;@BA<@?AA??AA:>>A;@;?;;;>AAA;AA??7;;==88:@C>>>BBBA@<==>=BB;><>>@@CAA>>::7777,749656666(/:666.2-----55355::::*:;;==6;55505:8=:::=C<>><<==:=>B;AAA>?==//,/:66-//====A:>:=====AAA@@
@ATNG8:04073:06464
GATGGTAGCATCATGCATATCTCACCAGAAGATCAGGAACTCTAGAAGAATTCAGATTTTTAACACGAGAGTAAACGTAAAAAGAAGGTTTTACAAGACTCACGTTAACAATATTGCAGCAGTACGCACACAATCGAAGCGCAGTAAGGATGGCTAGTGTAACTAGCAAGAATACCACGAAAGCAAGAAAAAAGAAGTACGCTATTAACTATTAACGTACCTGTCTCTTCCGAAACGAATGAGTACCTCTCAGACGCTCGTCCTACCATCGTTCCTTCTGAGTCT
+
CCCB?BBBBBCCC@ABCCCICGCCC@BBBABBBB@@<@?DBDCBBC?CC?A>ABBBBBBC+@7@BBBBBDCAAB<AAABBBB5BA@B5;;;-;A@?BCCCCCC;97;@AA?BCC@CBCBCBBBCCCCCCCCC@CC??>@ABBBBBD?B?B997;CCDCCCC@CCDCBB?BC@BBB799BBB<A@@;998878%8A?A>=?CAAAF?>6:9>=3:5::@BB?BCA@@BA=A?AAC=BBB?BCCCBBB>AABBCCCCCCAABBB<A??<?@==A?B?B@CBBBB?>>
@ATNG8:04075:06455
GATGGTAGCTCGCTGATGATATCTCCAGAAGATCAGGAACTCTAGAAGAATTCAGATTTTTAACACGAGAGTAAACGTAAAAGAAGGTTTACAAGACTCACGTTAACAATATTGCAGCAGTACGCACACAATCGAAGCGCAGTAAGGATGGCTAGTGTAACTACAAGAATACCACGAAGCAAGAAAAAGAAGTACGCTATTAACTATTAACGTACCTGTCTCTTCCGAAACGATGAGTACTATAGACTATCTGAGACTACCATCGTTCCTTCATGAGTCT
+
44::5:;:;555:>@:;;;;777//)//;4//6555.4.4944444.48795<<337777$35889;=988333(339444&4:39.55)555.5995559::49394.4;;.49@@@@<;66666==?@:<<650548<<988<@<@?;7?><;::00*0:://)--(---(-7883999-33333$3828344;;=34147;:::4:333444.499////+-38:;57///66/33::334:=;<=255===<==:858/--838(-(--,266--/
@ATNG8:04034:06534
GATGGTAGTAGTACACTAGTCATACCAGAAGATCAGGAACTCTAGAAGAATTCAGATTTTTAACACGAGAGTAAACGTAAAAAGAAGGTTTTACAAGACTCACGTTAACAATATTGCAGCAGTACGCACACAATCGAAGCGCAGTAAGGATGGCTAGTGTAACTAGCAAGAATACCACGAAAGCAGAAAAAGAAGTACGCTATTAACTATTAACGTACCTGTCTCTTCCGAAACGAATGAGTACGTGTGACGTACGTGAGCTACCATCGTTCCTTCTGAGTCT
+
7///6::=B@<;;:;;;;;;>><<A9?<<55555/:4:5/////<<8=>7;255<@AAAA1@=ACA@@EBABBA8::44444$4;7;.555&5:;.6666=<977)0)//)/:;7<>;;;;;;;@@==B???<@?@@?@@@?@A?A<A>A??;455<555=9===;88277/3;;3:7666.6///9999'88(337885555055:;7737265:::389338:;7;8:;;5:=<7888BBBBBBA?>>997336:9//////(3333;7=7=677922288
@ATNG8:04036:06531
GATGGTAGCGCATATCAGCGCAGCCCAGAAGATCAGGAACTCTAGAAGAATTCATGAATTTTTAACACGAGAGTAAACGTAAAAAGAAGGTTTTACAAGGACTCACGTTAACAATATTGCAGCAGTACGCACACAATCGAAGCGCAGTAAGGATGGACTAGTGTAACTAGCAAGTATACCACGAAAGCAAGAAAAAGAAGTACGCTATTAACTATTAACGTACCTGTCTCTTCCGAAACGAATGAGTACGAGATACGATATGTCTACCATCGTTCCTTCTGAGCTCTT
+
;;<=9=@B;99955554444:5559)555.59;666<A:=<:9///)/:171866//)////$/)///33333;;;13333333$3;2;-000&///(/(/666:;==6;633.3>?3:332:8445555=;;?<5;555.594<=BBB@A;A00,009779;=@;>>C?@@=@@@:;<4:855=298;,33333$3838788:<888>;6;333.3,38;5516<=>@@A<@669>4<44.444483449:::;;:;=883333333999;;6;/3,392222..2,
@ATNG8:04037:06514
GATGGTAGTGTCAGTGCGCGTCGTCCAGAAGATCAGGAACTCTAGAAGAATTCAGATTTTTAACACGAGAGTAAACGTAAAAAGAAGGTTTTACAAGACTCACGTTAACAATATTGCAGCAGTACGCACACAATCGAAGCGCAGTAAGGATGGCTAGTGTAACTAGCAAGAATACCACGAAAGCAAGAAAAAGAAGTACGCTATTAACTATTAACGTACCTGTCTCTTCCGAAACGAATGAGTACGTGTGACGTACGTGAGCTACCATCGTTCCTTCTGAGTCT
+
>::C@DBBAA=B:96==BBCBBCCC@CCDACBBBAA?@@CCCBCBB@BC?C@AAD::999)9@CCDCCBBC?>=3<>:;9::*:B>B=BBB9BBD=B<;;CCCCC@B?BB?BBB@AAACDBBBFCCCCBBBB?CDCC=@@EDA@@B>A=BAA>ACCC@@@B?BCCCCC?BBA:::?ABAAA=A?<899999(9A=BBABECB??7;7:@AA:>:=>BBB@BCCBBBB?B@BCD>BBB?CBBBBBBCBBAABBBBCCCGCCCBBBA>ABBBB@E>A>AAAB>>@@
@ATNG8:04038:06514
GATGGTAGCATCATGCATATCTCACCAGAAGATCAGGAACTCTAGAAGAATTCAGATTTTTAACACGAGAGTAAACGTAAAAAGAAGGTTTTACAAGACTCACGTTAACAATATTGCAGCAGTACGCACACAATCGAAGCGCAGTAAGGATGGCTAGTGTAACTAGCAAGAATACCACGAAAGCAAGAAAAAGAAGTACGCTATTAACTATTAACGTACCTGTCTCTTCCGAAACGAATGAGTACTGCGTCTCACTCTCGCCTACCATCGTTCCTTCTGAGTCT
+
@@?CAEBBABCCDCCBBBCDDCCCD=@BC@CBBC@@>@?CCDCCCA?AA?A=ACCBBBCC3B?CCBABBBCBBB9>>9::::*:C>C=BBB;BCGADBCCCCCBA=A?AA>BBC?BCBBCCBCBBAAACBBA>BCBB?BBA@@@@@<@=B@@?ABBCCCCC@CCCAAA?BB?999<>>CDD>AAA>ACDDC/BA?C?>>CBBBA<@<??AA:>:=ACCC@CCBBAA@<?=?BB>BCC?DBCCCCCCBBBBBBC@@?AAADC@CCDAC?@@D@B?B?BBBAA??>
@ATNG8:04043:06541
GATGGTAGCTATACGTATATCTATGTACTCATTCGTTTCGGAAGAGACAGGTACGTTAATAGTTAATAGCGTACTTCTTTTTCTTGCTTTCGTGGTATTCTTGCTAGTTACACTAGCCATCCTTACTGCGCTTCGATTGTGTGCGTACTGCTGCAATATTGTTAACGTGAGTCTTGTAAAACCTTCTTTTTACGTTTTACTCTCGTGTTAAAAATCTGAATTCTTCTAGAGTTCCTGATCTTCTGGGATGTGTGCGCAGTGCCTACCATCGTTCCTTCTGAGTCT
+
@@CC?BBBBB=E=======?E@@>@======<7?A@@8@C@C@CCBBBCC?BB;;;9@9?=>@.905<<?<B=<<89999:+:<8CBBB=BCCC<??@;>>3997;;76<;;?AA??;??B<>;>>>>=>>>=BAAA<?==>==>>;;;>>>===9=AA:==;?;;;;AA@@;;5;====-;6;177;;<):;6556'5255557969-5656$2::;;9=299;9::=::;:>:====>>8999<4;///95589AA::>>787;:97324,3,3(--6779@=
@ATNG8:04045:06544
GATGGTAGTATCTGTCTACGAGAGCCAGAAGATCAGGAACTCTAGAAGAATTCAGATTTTTAACACGAGAGTAAACGTAAAAGAAGGTTTTACAAGACTCACGTTAACAATATTGCAGCAGTACGCACACAATCGAAGCGCAGTAAGGATGGCTAGTGTAACTAGCAAGAATACCACGAAAGCAAGAAAAAAGAAGTACGCTATTAACTATTAACGTACCTGTCTCTTCCGAAACGATGAGTACACATCGTCGTGTCGTAGCTACCATCGTCCTTCTGAGTCT
+
555=84444444999<==>?>?=;;7;997;455::8<8<<:555:7;;8<8<;:88>>>.?:>==<877;373(38:<@@2@@9;7<@F9CCC9;:A;995995;3//)/77)//::;;;;<696>B@@B=A@;;59998>>@?9?<?@=://08000/1/34::97<<64436;9333(39<8799999$898393:;;=>94939225293;<=9<:0//9//3-/)///(/-----,---/88;;;;:55-755------506-----05055968888
@ATNG8:04046:06528
GATGGTAGCGCGACGAGCGTAGACCCAGAAGATCAGGAACTCTAGAAGAATTCAGATTTTTAACACGAGAGTAAACGTAAAAAGAAGGTTTTACAAGATTCACGTTAACAATATTGCAGCAGTACGCACACAATCGAAGCGCAGTAAGGATGGCTAGTGTAACTAGCAAGAATACCACGAAAGCAAGAAAAAAGAAGTACGCTATTAACTATTAACGTACCTGTCTCTTCCGAACGAATGAGTACGTGTGCGACGTGTCTCCTACCATCGTTCCTTCTGAGTCT
+
A>>B@BBCCDCBB=CC@CC>>@@@<066=:??=B;::;<@@BCDDB@BC@C@CCBAAAAA2A?CBBABBAC:99499;DGGE1@@;=.999&9@A=9;68<=<:>6969B=AAA9;;;;;CCCCCCCBCBBB?AAAC@AAABBCCC@C@B@@>@BBCBAAB@DCCBB@?@C=0008=;@BB;A??9=<====&><;;936;;>>;=A=>>>>:?;=9@AA@DDABABB@B?BB?CDD?CBBABBBABBBBCCB?>>>A???;>?><>@@@C>A>A=@AA999>>
@ATNG8:04047:06518
GATGGTAGTAGTACACTAGTCATACCAGAAGATCAGGAACTCTAGAAGAATTCAGATTTTTAACACGAGAGTAAACGTAAAAAGAAGGTTTTACAAGACTCACGTTAACAATATTGCAGCAGTACGCACACAATCGAAGCGCAGTAAGGATGGCTAGTGTAACTAGCAAGAATACCACGAAAGCAAGAAAAAGAAGTACGCTATTAACTATTAACGTACCTGTCTCTTCCGAAACGAATGAGTACACACTCTCATATGACACTACCATCGTTCCTTCTGAGTCT
+
@@@B?BCCCCAAA>CDFDDCCCBBC@BBB?BB@@996;<AACCCCC@CD@D@CBAABABB2B@CCCBBBCCA@@<@BBBBBB5A@<@=AAA9ACCAECCCCBC@@?@ACIADCC=@@CCCCCCCDBBBB@@@@BBBB@AABB@@@B=A=AAA>ABBBBBBB?BBCDBB@BB?99:=AA@A@<AAA?CCCCC3BB?BCBBBB?=<9;699=?5:4::@@A=ABBBBDD?B?BBC>CBB?BBBBBCBBBBBBBBCC@;:?DDCBABB?CBBBC@B?B?BAA??999
@ATNG8:04048:06544
GATGGTAGCAGACGTGACAGAGCGCCAGAAGATCAGGAACTCTAGAAGAATTCAGATTTTTACACGAGAGTAAACGTAAAAGAAGGTTTTACAAGACTCACGTTAACAATATTGCAGCAGTACGCACACAATCGAAGCGCAGTAAGGATGGCTAGTGTAACTAGCAAGAATACCACGAAAGCAAGAAAAAAGAAGTACGCTATTAACTATTAACGTACCTGTCTCTTCCGAAACGAATGAGTACAGAGAGTACGATATGTCTACCATCGTTCCTTCTGAGTCT
+
:8:<8::555<<99<////<<9?AA7;?C;@@;BBB?C@CBBBCCC?:98:=??:98??A.878<>>>?>AA?88799::-4?<C2;;:&9BB?BCBAAB@@A:@:992999398?<?@<?CCDF;;;AA;@?;;5;;?<@@BB?B=B;:29=><@@@?@CCCBBB???=>?>=@A9992:>@;:::999%9<;393>:8./.(.(.337+5+27<9404;995558=6::;4:9=8>>?AABBBECBFBBA????AC>>>>??=885884<;B:>=;;9///
@ATNG8:04051:06519
GATGGTAGTGTCATATGAGAGTGTGTACTCATTCGTTTCGGAAGAGACAGGTACGTTAATAGTTAATAGCGTACTTCTTTTTCTTGCTTTCGTGGTATTCTTGCTAGTTACACTAGCCATCCTTACTGCGCTTCGATTGTGTGCGTACTGCTGCAATATTGTTAACGTGAGTCTTGTAAAACCTTCTTTTTACGTTTACTCTCGTGTTAAAAATCTGAATTCTTCTAGAGTTCCTGATCTTCTGGGTGTATCAGCGAGTATCTATCATCGTTCCTTCTGAGTCT
+
@;?C@CCBBBCCCBBBCCCCCCCCCCCCDD;:;;BBC>CB@C@CCECDCC@CGCFE@C@CCCC?B@BFDCBBBBB@BCDCF5BB?BBCG>CBBC@BBC@CC?AAACBB?BDCCCCCC@CCC@C@CCCCBBAC@CCCC?CCCCBCBBBBCBCCCCC?CBB@BC?C?BBBBCCBBB@D@@A@9@>B;:::::*:@ABF=@@CCCEDBCCACCCC5CBBBC?B?CBAECCCDBB?B@CCCCCC>BAEE>BBCCDCCCCCCCCCCDDCBBCBAAC?B?C?BBBCCCBB
@ATNG8:04058:06523
GATGGTAGGAGACACGTCGCACACGTACTCATTCGTTTCGGAAGAGACAGGTACGTTAATAGTTAATAGCGTACTTCTTTTTCTTGCTTTCGTGGTATTCTTGCTAGTTACACTAGCCATCCTTACTGCGCTTCGATTGTGTGCGTACTGCTGCAATATTGTTAACGTGAGTCTTGTAAAACCTTCTTTTTACGTTTACTCTCGTGTTAAAAATCTGAATTCTTCTAGAGTTCCTGATCTTCTGGTGTCGTCTATCATGTACTACCATCGTTCCTTCTGAGTCT
+
@AAC@CEC@BCABBBBBBCCECBBCCCCDCCC>A@@@<AD@F@BBCDCCB@BCDDD?B?BBCC?B?BCBBBBEBB????=?.?@>ABBB>AABC?B>>:>?:>>?BBC@B???CC?><?B@=D=BCB===@@<@@??:>>?@??>>>>?EE>=>@<788<@A>D=CA>>>B>>>:;::>@5>;?5::@?@/>=;:907;;<??===?:>>?>/>A@@A=B=>>:=@@?;;;=A<@AA???877@9///@@=77;>??@AAAA>>?<BB@>><><@<>>>A?:;:
@ATNG8:04058:06531
GATGGTAGACATATCGTACTCTCTGTACTCATTCGTTTCGGAAGAGACAGGTACGTTAATAGTTAATAGCGTACTTCTTTTTCTTGCTTTCGTGGTATTCTTGCTAGTTACACTAGCCATCCTTACTGCGCTTCGATTGTGTGCGTACTGCTGCAATATTGTTAACGTGAGTCTTGTAAAACCTTCTTTTTACGTTTACTCTCGTGTTAAAAATCTGAATTCTTCTAGAGTTCCTGATCTTCTGGCGCTCTGTCACGTCTGCTACCATCGTTCCTTCTGAGTCT
+
BBCC@BBABCCCBBCCCBBBCCBBDCCBBB@?>?CCC=CC?C@CCCCCCC@DC@@A?D?@@@AAC?BA@AABBCC?@@AAA2@A>A=>?:?A@B?BBC?A@>>>?BAB@BBABA>>A;AAA7=9=>>>>;;;<AAAA<@@AA>>>@@???DD>>>;>>>>BB<A<@AAAD@?@@9>8888,8:@:;;:::+:>;:;1;;;888A===<?AAA/A@@@A=@<?@<@???@>><><@@B???7;;A<@??@@@@?@BBA@:::>>==:>BBBB<@<@<@AB@@???
@ATNG8:04064:06532
GATGGTAGACATATCGTATTCTGTACTCATTCGTTTCGGAAGAGACAGGTACGTTAATAGTTAATAGCGTACTTCTTTTTCTTGCTTTCGTGGTATTCTTGCTAGTTACACTAGCCATCCTTACTGCGCTTCGATTGTGTGCGTACTGCTGCAATATTGTTAACGTGAGTCTTGTAAAACCTTCTTTTTACGTTTACTCTCGTGTTAAAAATCTGAATTCTTCTAGAGTTCCTGATCTTCTGGGCAGACTCTCACACGCCTACCATCGTTCCTTCTGAGTCT
+
AABA;@>CCBBBCBCCCBB@CCDCCCBB:96:@@B:BB;@=AAABBBB@BDCBB?B?BBCC@D?A@CCBBC@@<==<8<)=::?ABB<ABBB@CLC@BB:::9A?A?BAAABBBC>CCC@B>??;<=?>@<@C>?388>===?>>>ABAA>>><@@@=BB<@<>>>AAA>>?:>>ABB5C>E;;;:::+:?<<=0666///;;<A<@@@@/@@@AA<A=;;7;=AA@??<A<AABB@@:>>@@:@;;8>>>?AAA@@@C<@=<8:;;;;;@=A=A???BA@>
@ATNG8:04065:06525
GATGGTAGGAGACACGTCGCACACGTACTCATTCGTTTCGGAAGAGACAGGTACGTTAATAGTTAATAGCGTACTTCTTTTTCTTGCTTTCGTGGTATTCTTGCTAGTTACACTAGCCATCCTTACTGCGCTTCGATTGTGTGCGTACTGCTGCAATATTGTTAACGTGAGTCTTGTAAAACCTTCTTTTTACGTTTACTCTCGTGTTAAAAATCTGAATTCTTCTAGAGTTCCTGATCTTCTGGTATACACACTCGCTCGCTATCGTTCCTTCTGAGTCT
+
:;;?@A@A@ABCCCBBBBBABBBBCCBCCCCC@CCDI>CB?BACCCCCCC?BBBBB?B;:;CD?B?CCBBBBBCB@CBBBB3BB??877/3<<B<AAB=??598:A??>?BBBBBCC?BBA<>:>=@@@;;;=@@@@=??@A@>>>@@@@?==::187:49A;A<A@@>>>???789?@@2=9=5;;>?>/===AA4=77797====1////(////9060:@<A@AAAAA;>:>@@@@@7;;;7;AA@@@@@@@@@AB@@@??????594::>>?::77-
@ATNG8:04069:06507
GATGGTGGAGACACGTCGCCACGTACTCATTCGTTTCGGAAGAGACAGGTACGTTAATAGTTAATAGCGTACTTCTTTTTCTTGCTTTCGTGGTATTCTTGCTAGTTACACTAGCCATCCTTACTGCGCTTCGATTGTGTGCGTACTGCTGCAATATTGTTAACGTGAGTCTTGTAAAACCTTCTTTTTACGTTTACTCTCGTGTTAAAAAATCTGAATTCTTCTAGAGTTCCTGATCTTCTGGGCAGACTCTCACACGCCTACCATCGTTCCTTCTGAGTCT
+
BBCDABB?BBBBCCCCDCDACBBCBBBB@@?@CCF>BB@C@BBBBBBB?BECDC?C?BCBB@B;::BBBAA??;??@?@1@C@CBBB=BCCC?BBB?@?599:A@A=ABCBBBBC@CBB;>;>?==9:::<?BBB====AA@@<<<B>>>=>><???<AA=A=AAAAA>>>A<A@@@@6@<A<????>/>>9991://///=<<@188888%8778:8<8=?:?AAA;;;:>:=BBB??5::<<1<>@:;;A>>>A@@@C>>==8=>===8=8=:>>A>;;;;
@ATNG8:04072:06508
GATGGTAGACACGTGTGCTCTCTCGTACTCATTCGTTTCGGAAGAGACAGGTACGTTAATAGTTAATAGCGTACTTCTTTTTCTTGCTTTCGTGGTATTCTTGCTAGTTACACTAGCCATCCTTACTGCGCTTCGATTGTGTGCGTACTGCTGCAATATTGTTAACGTGAGTCTTGTAAAACCTTCTTTTTACGTTTACTCTCGTGTTAAAAATCTGAATTCTTCTAGAGTTCCTGATCTTCTGGGTGTATCAGCGAGTATCTACCATCGTTCCTTCTGAGTCT
+
@@@D?CBCCBCCDBBABAGGDCCCCCCBCCCC@CCCC>DCAC@CCBBCCB@CCBBC?C@CBBB?C@BBCCBBDAD?AACDC3BB?BAAA;ACCC?BBC?CB6989BBB?AACDCBAA>>>?:=9>AAA><>><@BAA<>==>>>>@AAAAA@???====<AA<A:?AAAA?>>>=AAAAA5@<@===<=<.9>999*------=<9=8=;=;.9ACAA<A<>>;>??AA==:=:==AAAA5:;BD;;::>@@ADD@???@@@B>=:>>==>;>:>;A@@A@:::
@ATNG8:04075:06540
GATGGTAGTGTGTCTCTGAGAGTAGTACTCATTCGTTTCGGAAGAGACAGGTACGTTAATAGTTAATAGCGTACTTCTTTTTCTTGCTTCGTGGTATTCTTGCTAGTTACACTAGCCATCCTTACTGCGCTTCGATTGTGTGCGTACTGCTGCAATATTGTTAACGTGAGTCTTGTAAAACCTTCTTTTTACGTTTACTCTCGTGTTAAAAATCTGAATTCTTCTAGAGTTCCTGATCTTCTGGAGATACACAGATACTCTACCATCGTTCCTTCTGAGTCT
+
B=BD@BCBBBCCFCCCCDBCABBCCC@@@B;:5;999.:@9?<@ABCBCC?BBB;;7;4:B@B=B@BB@;<;A@@559555$5949/0*/9/5.5::;59269A>@AACACACCCC@CCD@B?CCCCCCCC@CCBB9::BBCDCCCCCCCCCBB@DBC?BB@D?@ACCCCCCD:;;@@@7A@C?BBBBB2BBBBF>CCCDDBBAAA?BBBC2A@@CC?A=AB=@@BBBBB@B?CCCBBB@FBB@BCCCCCDD@AACDFBBBCB?B:::B=B=B>AADBBCBB
@ATNG8:04082:06526
GATGGTAGAGAGAGCTCTCTCATCGTACTCATTCGTTTCGGAAGAGACAGGTACGTTAATAGTTAATAGCGTACTTCTTTTTCTTGCTTTCGTGGTATTCTTGCTAGTTACACTAGCCATCCTTACTGCGCTTCGATTGTGTGCGTACTGCTGCAATATTGTTAACGTGAGTCTTGTGAAACCTTCTTTTTACGTTTACTCTCGTGTTAAAAATCTGAATTCTTCTAGAGTTCCTGATCTTCTGGCGCGTATGTATGTCGCCTACCATCGTTCCTTCTGAGTCT
+
44:=9BAA@CBAACB;56<665<<??;?DBBA<CDCB=>>:=:=?===CB?CBCBC@C@CA@;9<9<<<BABA;A>BCBBB2:@6A=?>1<BCC?BBD@@@>A>??BB=BAABCBBA?B@@<A=AA;;;@@A<A@@@<>;;;?@AA888@@@@@A<??@=AA<@<@@A@A;;;@;;;766,5172:>D>>+66587.7566<<A<8926;99(5//.7284>>7;;=996<2825::677268:)///577888555>888;<9;47----)-0606==@@?>:
@ATNG8:04034:06584
GATGGTAGCTCACGTACGTCACACGTACTCATTCGTTTCGGAAGAGACAGGTACGTTAATAGTTAATAGCGTACTTCTTTTTCTTGCTTTCGTGGTATTCTTGCTAGTTACACTAGCCATCCTTACTGCGCTTCGATTGTGTGCGTACTGCTGCAATATTGTTAACGTGAGTCTTGTAAAACCTTCTTTTTACGTTTACTCTCGTGTTAAAAATCTGAATTCTTCTAGAGTTCCTGATCTTCTGGGTCTCTCTCTCACGCACTACCATCGTTCCCTTCTGAGTCT
+
BCCD@CCBBBCCBBBE:;;CCC?@ACCCBCBB?AABC=BB@B?BBBBBDC@BBCBB?B;:;CC@D@CCCA?ABCC?CCGDD2AB?BBAA=BCDE>AAC?BA=99:BAA@BBBBBBBB?BBD?@;?@@A@@@@;@AAA<=>>AA??>AADAAA:;;<@@@=CC=C=AA@?@=>>>=@@@AA6A:=888887(8=667.6/////::9=4;:;:+5:97<4<8>?<@???>>>:=<@@EABB588>>7>>>>@@@@@@@AAAD?9;=6///99)//)/59=>>>>BA
@ATNG8:04041:06577
GATGGTAGTACATGATAGACGACACCAGAAGATCAGGAACTCTAGAAGAATTCAGATTTTTAACACGAGAGTAAACGTAAAAAGAAGGTTTTACAAGACTCACGTTAACAATATTGCAGCAGTACCACACAATCGAAGCGCAGTAAGGATGGCTAGTGTAACTAGCAAGAATACCACGAAAGCAAGAAAAAGAAGTACGCTATTAACTATTAACGTACCTGTCTCTTCCGAAACGAATGAGTACGTGTGCGACGTGTCTCCTACCATCGTTCCTTCTGAGTCT
+
9;;B?BBBCC@ABCCC@BAA9;;BB>BCCACICCBB@B@CCCBBBC@CC@D?B@BBCDCC5CADCCCCCCCCCC;BB:9999*;B@BADDE;CBB@BBCCCCCCC@C@AA<A@A<BBBBCCCCCC@CBB@@?ADEJACCBBBBBC?B?BBB@BBCBBBBC@CBCBAA=AA>BBB@BBBBC>@??=@CDDC3@?=@ABBDBBAD=@<@?@@>B?BCDCC?BBAA>>>?B?CCC=CBA?BCCDC@AACCAA@BCCCCABBBC=@@B>BA@AB?B?B@BBCB>??A
@ATNG8:04042:06585
GATGGTAGTATCTGCACACTCTGTCCAGAAGATCAGGAACTCTAGAAGAATTCAGATTTTTAACACGAGAGTAAACGTAAAAAGAAGGTTTTACAAGACTCACGTTAACAATATTGCAGCAGTACGCACACAATCGAAGCGCAGTAAGGATGGCTAGTGTAACTAGCAAGAATACCACGAAAGCAAGAAAAAGAAGTACGCTATTAACTATTAACGTACCTGTCCCTTCCGAAACGAATGAGTACACACTCTCATATGACACTACCATCGTTCCTTCTGAGTCT
+
959B?BCBCECCBABCBBAAACCCD@CAB?ABBCA@?A@CBBCC@@>@B?A@BA@98888'86<=<?>AD@9:9,:@?@@@@0@B>?4;;;&9==9=BAAABBFJ@C@CC?A@@7<;AABCCFDHCCCCCCC=@@GG@BBBBBBBC?D@DBB?BCBBBBBC@BBABCC??@<?BB>AACCC=B??;?>CCC3CC?B??>BBA@@<@;?@;;7;;=>B;;:;CBBB>B@C@CBB=@@@=::9@??>BBBBCCCBAACBBB>>>A@@<AAA=@:>393:=>>@000
@ATNG8:04046:06579
GATGGTAGTGATACAGATCAGACACCAGAAGATCAGGAACTCTAGAAGAATTCAGATTTTTAACACGAGAGTAAACGTAAAAAGAAGGTTTTACAAGACTCACGTTAACAATATTGCAGCAGTACGCACACAATCGAAGCGCAGTAAGGATGGCTAGTGTAACTAGCAAGAATACCACGAAAGCAAGAAAAAGAATTACGCTATTAACTATTAACGTACCTGTCTCTTCCGAAACGAATGAGTACGTGTGCGACGTGTCTCCTACCATCGTTCCTTCTGAGTCT
+
>::@:BCBBB===>>?GG<<;;=6616<<15;BCBB:<49ACCBCB@BB>B<@=?89999)3;;BBBCBBA>??8<>@@@AA0?>:;2444&5::7;@;@B@@:;5;5;C;@@B=BA??@DCCFCGDCBCBC@BBBC@BBCCDCCC?C?;;;=??;;;B@@=@CBBBB@BC=>>@=A@999,899399:9:(7A:@=ACBBBBB?><>>AB<B=88;BA>AA@@@CC@A=AA@8=00+000>AB>><?>=>>>;<<:?@;=4<<@9;=?@A?B?A?ABBBB>??
@ATNG8:04048:06580
GATGGTAGGACGAGCGTCTGAGAGGTACTCATTCGTTTCGGAAGAGACAGGTACGTTAATAGTTAATAGCGTACTTCTTTTTTCTTGCTTTCGTGGTATTCTTGCTAGTTACACTAGCCATCCTTACTGCGCTTCGATTGTGTGCGTACTGCTGCAATATTGTTAACGTGAGTCTTGTAAAACCTTCTTTTTACGTTTACTCTCGTGTTAAAAATCTGAATTCTTCTAGAGTTCCTGATCTTCTGGGCTGCGCTGATATGCGCTACCATCGTTCCTTCTGAGTCT
+
///;7>BB?ABBBBAACCCBBCCC@CBBAB::4::::-;B?C@CCCCCCC@CBB994;>BCCBAB@GICGCBA@C>;;;;;;%;;59>@@;ABBC@CB@?@B8;;A=<<-00AB@ABC?CBC?B?BAA@BCBC?BBDE@DBBBB@@@CCCBCCCCC@CCC@BB@B>@@:;;BCAB<A;;;;.;@C=ABHIH2CDBAA>BDDCCCGBBB@CCCC5CBBBB@B@DC@CBBAAAA@C@CACCBB>@@CC=CAA@ACCCECCCCCCCCCCABCBCB?B>B6::AAABAA
@ATNG8:04050:06594
GATGGTAGTGTCATATGAGAGTGTGTACTCATTCGTTTCGGAAGAGACAGGTACGTTTAATAGTTAATAGCGTAACTTCTTTTTGCTTTGCTTTCGTGGTATTCTTGCTAGTTACACTAGCCATCCTTACTGCGCTTCGATTGTGTGCGTACTGCTGCAATATTGTTAACGTGAGTCTTGTAAAAACCTTCTTTTTACGTTTACTCTCGTGTTAAAAATCTGAATTCTTCTAGAAGTTCCTGATCTTCCGGCTCTCGTAGACAGATACTACCATCGTTCCTCTGAGTCT
+
;<BD?AACDDDDBBBB@;99?;@@>>=><<00)////(/96:7=BBBBCB?BBA@::)5.5;:>3A99556===:==795555$--55,--/;389==8;55.5;25565;>7<<<;99>@9??@;?9>>99:@=>9?A?;7=>>556999<<<<<<==86668<>9>7;>@>:99@B?@::999'95:399:::$44999094//77///:)////$/5555157>>75////)//)/29;<;;;26058=:;;:;?><AAB@@>?@BAA=AAA>@?@,000;:>ABB
@ATNG8:04051:06555
GATGGTAGAGTATCATGTGTATCTCCAGAAGATCAGGAACTCTAGAAGAATTCAGATTTTTAACACGAGAGTAAACGTAAAAGAAGGTTTTACAAGACTCACGTTAACAATATTGCAGCAGTACGCACACAATCGAAGCGCAGTAAGGATGGCTAGTGTAACTAGCAAGAATACCACGAAAGCAAGAAAAAGAAGTACGCATATTAACTATTAACGTACCTGTCTCTTCCGAAACGATGAGTACTACTCTCAGAGACACACTACCATCGTCTCTGAGTCT
+
;AAA<BBBEEDE;;=DBBBB;;;BC@BDD?@@@C@@<??@@@CC;;:;B@C@CBBCDHEE5@?@B;;:CCCDEF=;;9<;;.;C;B?A@?0?@B?BDBBBDD;9257<<3:44044==CCCCBCDCCCCA@;@@;;7;AB@@?BB?C@C;;8;AAABBBDADBBBAA?AC?BBB<>?><@9@AA<>>>>>1=A?B<<:?0/0>>5917332.5+2298848887;;;,/(...'....5775555556667;789>@??>>>>>89--------2--...
@ATNG8:04054:06573
GATGGTAGTGTCATATGAGAGTGTGTATCATTCGTTTCGGAAGGAGACAGGTACGTTTAATAGTTAATAGCGTACTTCTTTTTTCTTGCTTTCGTGGTATTCTTGCTAGTTACACTAGCCATCCTTACTGCGCTTCGATTGTGTGCGTACTGCTGCAATATTGTTAACGTGAGTCTTGTAAAACCTTCTTTTTACGTTTACTCTCGTGTTAAAAATCTGAATTCTTCTAGAGTCCTGATCTTCTGGAGATATCATCAGCGAGCTACCATCGTTCCTTCTGAGTCT
+
////8<<==@<<<55566>9;9<6555////)/755(--05(/)/777<<4;<5555)549554.5.55;555:55.544444#4;39:==6=;::6/0/6:A6=>>===<>>BCAAA?166=8<7;;?;66/95;;//,/9;=@;9>==00//:9949<>7;@?B??;?;@@@996:@A??7?9>9::;::':=99:,:>?9995555.5555$5<<55157<=7<9:<6---(--555:2/45.555;;;<=><;;8----55506;///)/)/6:669////
@ATNG8:04055:06576
GATGGTAGAGAGAGCTCTCTCATCGTACTCATTCGTTTCGGAAGAGACAGGTACGTTAATAGTTAATAGCGTACTTCTTTTTCTTGCTTTCGTGGTATTCTTGCTAGTTACACTAGCCATCCTTACTGCGCTTCGATTGTGTGCGTACTGCTGCAATATTGTTAACGTGAGTCTTGTAAAACCTTCTTTTTACGTTTACTCTCGTGTTAAAAATCTGAATTCTTCTAGAGTTCCTGATCTTCTGGGTGCGCTACAGTCTCTCATCGTTCCTTCTGAGTCT
+
:55C;FDBBBBCCCD@AABB@0/////99<CC@CCDG>BB>B>;;;AADC@BA@@@7;5;9<<9><@ABBBAABB?CCCDC2??9>?=>8?9:8>BGD@BB?BBAA@B>AACCDCCC?B@@:>:=<<<A:;;<?ABB7;;@?<;:7//;:;///6176;;?@5;5:??<=====,/-777-6)-)/8:9;(//566.79;665789:17887(79:794969:5:==>::::>:>AA?@?=@BBB;;;;??=::://-63-//65584:1719:779787
@ATNG8:04062:06569
GATGGTAGCGAGCGACTGTGTATACCAGAAGATCAGGAACTCTAGAAGAATTCAGATTTTTAACACGAGAGTAAACGTAAAAAGAAGGTTTTACAAGACTCACGTTAACAATATTGCAGCAGTACGCACACAATCGAAGCGCAGTAAGGATGGCTAGTGTAACTAGCAAGAATACCACGAAAGCAAGAAAAAGAAGTACGCTATTAACTATTAACGTACCTGTCTCTTCCGAAACGAATGAGTACGATGAGATCTCGTGTGCTACCATCGTTCCTTCTGAGTCT
+
@@@D?BCB@@ADDCCCCCCCBCBBB@CCC@CCCCBA>B?CBDCCDC?AA?A>BBCBAAAB2BACEJBCBBCDDG=B@@@AAA0AA=A=AAA:BCD@CCCCCCCBB@C@CC@BCC@AAACCCCBBBCBBBBBB@CCCC?BBDBAAAD@CABAA=ABBCCDBB?ACCCCC@CC????=??AA@:A@A=@AABB3BF?B??@CBBBB?B:::CC@B?BBCBB>B;;;AA@>A>ABB>CEE@DBAAAACCCBABBBBDABBBBBB@BCC?B>=;A@B@C?BBBAB>>>
@ATNG8:04064:06575
GATGGTAGCTCTGCTCTGACTCTCGTACTCATTCGTTTCGGAAGAGACAGGTACGTTAATAGTTAATAGCGTACTTCTTTTTCTTGCTTTCGTGGTATTCTTGCTAGTTACACTAGCCACCCTTACTGCGCTTCGATTGTGTGCGTACTGCTGCAATATTGTTAACGTGAGTCTTGTAAAACCTTCTTTTTACGTTTACTCTCGTGTTAAAAATCTGAATTCTTCTAGAGTTCCTGATCTTCTGGCGCGTATGTATGTCGCCTACCATCGTTCCTTCTGAGTCT
+
BCBC@CCCCBCCBCBCBCCBDCCBBBCCDDBB?BBBB>BC@C?CCCCDDD?CCCCB@C@DCCB?BACCCDACCDD@BBBBB1BCACBCC?CCAB?BDC@CC>@@@DCG@CCDCCCBB?BBD=C@CDCCCBBB?BBDD?BBBBCBBBCCCCCBAAC@CCC?CC=B>BBBBBCCCD?CCEDD;DAD?BBCCC2BC;;;8;BCCBCDAAA;?@@@0@BCDC@C@DD?BACCDCA?C?CCCBAA>@@D@DDBBBCCCCBBBBBBE?CCC@B???C@C@C?CCCBBAAA
@ATNG8:04067:06571
GATGGTAGTAGTACACTAGTCATACCAGAAGATCAGGAACTCTAGAAGAATTCAGATTTTTAACACGAGAGTAAACGTAAAAAGAAGGTTTTACAAGACTCACGTTAACAATATTGCAGCAGTACGCACACAATCGAAGCGCAGTAAGGATGGCTAGTGTAACTAGCAAGAATACCACGAAAGCAAGAAAAAAGAAGTACGCTATTAACTATTAACGTACCTGTCTCTTCCGAAACATGAGTACATAGATATACGTATAGCTACCATCGTTCCTTCTGTGTCT
+
AAAB?BBB@@AA;>CBBCCCJ@@@@=@AB?BCCCBB@B@CCBCCCC@BB?B@CCD@@@@?0?=@@BCAAAA899.9=;:994$9B?D:CCC<CBB?BAAABCCBB@B@BB?BCC>@@AABCCCDCBA@@BBB@CCCD>@@CCDCCC?C@BBB@BBCCBBBB?CBBBBB@CD?:9:>AACCD=A@@;:99999%9@;A?>?BCA??<?9==BB=C:<=B@@<@C???BB@C?AAD>BBAABBCCCACCAABBA>>>ABABAAAAC<A?>??=C<?<>>@>?988
@ATNG8:04069:06579
GATGGTAGCGCGACGAGCGTAGACCCAGAAGATCAGGAACTCTAGAAGAATTCAGATTTTTAACACGAGAGTAAACGTAAAAAGAAGGTTTTACAAGACTCACGTTAACAATATTGCAGCAGTACGCACACAATCGAAGCGCAGTAAGGATGGCTAGTGTAACTAGCAAGAATACCACGAAAGCAAGAAAAAGAAGTACGCTATTAACTATTAACGTACCTGTCTCTTCCGAAACGAATGAGTACGATGAGATCTCGTGTGCTACCATCGTTCCTTCTGAGTCT
+
@CCC?BCCCAAABABBBBCCFCCCC>CCC@CCCC998:?AACCCCA@AC?A?CCCCCCCC3D@BBBBBBBB???8>@:;;;;.;C>C7;;;6;CI@EBDBBBDBB>B@CB@BCC@CCCCBBECCCCCCBBBC?CCDD?AABBBBBB@C@BA@>ACCCCCDD?AABBBB@CC@?@@>AABBA8????ACCCC2CD?CBAADAAAA<@:>=AA:=:>=AAC@BBBAABC>B>AEF>E??=?BBABCBBBCBBBBBA;<;AAA>>=DE>B;;;B=B=B;??AAA:::
@ATNG8:04076:06579
GATGGTAGTGTGTCTCTGAGAGTAGTACTCATTCGTTTCGGAAGAGACAGGTACGTTAATAGTTAATAGCGTACTTCTTTTTCTTGCTTTCGTGGTATTCTTGCTAGTTACACTAGCCATCCTTACTGCGCTTCGATTGTGTGCGTACTGCTGCAATATTGTTAACGTGAGTCTTGTAAAACCTTCTTTTTACGTTTACTCTCGTGTTAAAAATCTGAATTCTTCTAGAGTTCCTGATCTTCTGGAGATACACATGATACTCTACCATCGTTCCTTCTGAGTCT
+
555>;CDCB@B@F@@ABBBBCAAABBBBBC;;;;AAD>DF@C?@@CBCBE@CCCAA?A@BABB?@=A@A@<CCCC@CCDDD3FEACBCB>BBAB=BAB?BB>BBBCCCACCCDGDCB@BBB=@=ACBBBBBC@BBCC@DCCCCCBBBBA@@CCBB@BCB@CD?B?AGDDCFCCC?B@CCC;C@G@BBBBB2ACBBB>BBBCCECCBB?BAAB,@@@A@<A<A@?CBBBBBB?B@CB@@;;4;>?9@CAAABBBCDBBBBAAACBB?C:::B?B?B=@@@@?@@?
@ATNG8:04077:06598
GATGGTAGCAGACGTGACAGAGCGCCAGAAGATCAGGAACTCTAGAAGAATTCAGATTTTTAACGCGAGAGTAAACGTAAAAAGAAGGTTTTACAAGACTCACGTTAACAATATTGCAGCAGTACGCACACAATCGAAGCGCAGTAAGGATGGCTAGTGTAACTAGCAAGAATACCACGAAAGCAAGAAAAAAGAAGTACGCTATTAACTATTAACGTACCTGTCTCTTCCGAAACGAATGAGTACAGAGAGTACGATATGTCTACCATCGTTCCTTCTGAGTCT
+
BBBC@CBAABBCCBBBCCCBBBECC?BBC?CCCCCB?B?BBDCCCA?BA=A?CDD?????1??BBBABBBCBB@:?>9:::;*;A>B?BBB<BCC@CCCCBBFFF@B?BB@BBB?BBCCDBBBCCCCCCCDC?CBBC?BABBBBAA?D?CAA?BDCBBBBB?BCCBAA?CD@999<>?BCD:@@>;998989%9?;?97:DC@?@<@;=;>>8>;>@B@@=@ABA@BB?B?BBD@AAA>AAAABBBBBCBBBAAABBBBBBAAAB>9>?A@?<?=B<>>A>>==>
@ATNG8:04034:06628
GATGGTAGAGTATCATGTGTATCTCCAGAAGATCAGGAACTCTAGAAGAATTCAGATTTTTAACACGAGAGTAAACGTAAAAAGAAGGTTTTACAAGACTCACGTTAACAATATTGCAGCAGTACGCACACAAATCGAAGCGCAGTAAGGATGGCTAGTGTAACTAGCAAGAATACCACGAAAGCAAGAAAAAAGAAGTACGCTATTAACTATTAACGTACCTGTCTCTTCCGAAACGAATGAGTACGTGTGACGTACGTGAGCTACCATCGTTCCTTCTGAGTCT
+
;45A8@ABB;:9CCC@ABCCAAB@@=@AA=A;;9::29.9===:0/)/;)/)/7777977'96==>B=?CCFGC;CC;;;<;$;<;<=>>=0;5526>>????AB?B@@@>ABB@DBBBBBBBBCCCBA@;;;,:B@?:??A==>ED@C@B;;5;A@;;6?D?ABBBAA=@A;::47>:;<878;;7<=<<@@'<<>?779@A@??;><>>CB<@;==BA@<@A@@A@A?B=@@C=BCB@BBBAAABBAABABBBDCCDDBB???A@7;000>9>9>9>@@@ABCB
@ATNG8:04037:06626
GATGGTAGAGAGACTGTAGCGCACCCAGAAGATCAGGAACTCTAGAAGAATTCAGATTTTTAACACGAGAGTAAACGTAAAAAGAAGGTTTTACAAGACTCACGTTAACAATATTGCAGCAGTACGCACACAATCGAAGCGCAGTAAGGATGGCTAGTGTAACTAGCAAGAATACCACGAAAGCAAGAAAAAAGAAGTACGCTATTAACTATTAACGTACCTGTCTCTTCCGAAACGAATGAGTACAGAGAGTACGATATGTCATCGTTCCTTCTGAGTCT
+
?AAB<==BBBCCCC@;@BBBDCCBG?CBB:955?99.5;A<<@A<C9B=?D@BBA99888)8<?CB@BBBBA@@8?=@????,==;:7<<<0@AB>AAAABB;;;4:.99.9@@49:CDBCBBCBAA@@000;>@AB=@@@AAAAB?C?DBB>BCBABCAA>ACDCCA?BC@889;>>999,9==99:::::%9>;793<;:;<;:;;99=>:=;>@CAB>ACA@;;=,0,0;@8@@@:@AA998@?ABBBBBBAAABBBBAAA@=?>8>9:9=::?===>
@ATNG8:04038:06645
GATGGTAGAGTATCATGTGTATCTCCAGAAGATCAGGAACTCTAGAAGAATTTCAGATTTTTAACACGAGAAGTAAACGTTAAAAAGAAGGTTTTACAAGACTCACGTTAACAATATTGCAGCAGTACGCACACAATCGAAGCGCAGTAAGGATGGCTAGTGTAACTAGCAAGAATACCACGAAAGCAAGAAAAAGAAGTACGCTATTAACTATTAACGTACCTGTCTCTTCCGAAACGAATGAGTACGAGAGAGCACACGTGTCTACCATCGTTCCTTCTGAGTCT
+
><B>;>=A=?;;@@B;9;5999A9929>>;>?8977)0)/9557//)//)//)///;=>>>+?46/;00//)/777.7//)////$5949.955&5::5>@@@=@>00-0:@@<A@B@CFEBAACCDCCCB;;:B>BBCB@CCCCEC@@=A?C::;;CGDCBBC@CCBBBB>BA=BBB@BCCCD=???<?@BBB3BD?@@@BCBABB<><?BBA;?<>>CBD@CCBB@@@AD@BBD>DCC?CCCBAAACBABB@???BBBCCDAA???<::999293929983>966
@ATNG8:04040:06647
GATGGTAGTGTGTCTCTGAGAGTAGTACTCATTCGTTTCGGAAGAGACAGGTACGTTAATAGTTAATAGCGTACTTCTTTTTCTTTGCTTTCGTGGTATTCTTGCTAGTTACACTAGCCATCCTTACTGCGCTTCGATTGTGTGCGTACTGCTGCAATATTGTTAACGTGAGTCTTGTAAAACCTTCTTTTTACGTTTACTCTCGTGTTAAAAATCTGAATTCTTCTAGAGTTCCTGATCTTCTGGCTCTCGTAGACAGATACTACCATCGTTCCTTCTGAGTCT
+
BBBC@CCCBBB???=;AABBCDCCBBCCBDCC@CBBA=BB@D@CBBBBBC?B@B9:8;?CCBB@B@CCCCBAACB>BBAA@,599)5=9:1<@BB@CCE=BA49;BAAC@CBABBAAC?AADAD@GA;;;BAB=@CCC:;=BCCCCCDCCDEDE@@=@@@=@C@C>AAA@@ABAB?AA@A@3@5;5:;BBB5DCCDF;;;AACBCBBBACFFF+?;>9649:?C@BCBBBAB?B?BBBBBB@BBCAAAABA@@BCCBBCCC;;;DC:<<DCC@E@C?BDBBB???
@ATNG8:04042:06629
GATGGTAGTGATACAGATCAGACACCAGAAGATCAGGAACTCTAGAAGAATTCAGATTTTTAACACGAGAGTAAACGTAAAAAGAAGGTTTTACAAGACTCACGTTTAACAATATTGCAGCAGTACGCACACAATCGAAGCGCAGTAAGGATGGCTAGTGTAACTAGCAAGAATACCACGAAAGCAAGAAAAAAGAAGTACGCTATTAACTATTAACGTACCTGTCTCTTCCGAAACGAATGAGTACAGAGAGTACGATATGTCTACCATCGTTCCTTCTGAGTCT
+
@<@B@BBBAABCCCDBBBBBCCJCC?BAB@CBBC@@=@><;:BCBEAAA>A?CCCCCCBB1?<?BBABBAA???5<<:;999$9=8=:=@@2=BC@CCCCCBA;;;0;?BB?D@@<?ABAB@@ACD<<;BBBBACCCC@BBBDEBBB@F@C@@?@CCCCCFD@AAABCD?BC?>>?<?????8>>>9?ABBBC)BB???>?BBBBB?@=A???9=8=>BAA=@B@;::B?C>BAE=AAD?AABB???BCCDCCBAAACCBBB9:9BC<:;>>><A=C8<;A>>;;;
@ATNG8:04044:06648
GATGGTAGTGCGTGAGAGAGAGACCCAGAAGATCAGGAACTCTAGAAGATTTCAGATTTTTAACACGAGAGTAAACGTAAAAAGAAGGTTTTACAAGACTCACGTTAACTATATTGCAGCAGTACGCACACAATCGAAGCGCAGTAAGGATGGCTAGTGTAGCAAGAATACCACGAAAGCAAGAAAAAGAAGTACGCTATTAACTATTAACGTACCTGTCTCTTCCGAAACGAATGAGTACATAGATATACGTATAGCTACCATCGTTCCTTCTGAGTCT
+
<::C@CBBBDDCCBBCCCCBBCCCC?DCB@CCCDCC?D?CCCCAAA?BCBC<@>@:9:::'3:9AABCBBBBBB9??9;;;;*;A>A?CCC;CCDADBBBCCFBA>A6;000..(-----:;:<<<;@ABBB@BBBA>@?BBBB7758=@AA?BB>??DBBGBBABCACCEABCBBA<@@@>AAAAA2AC?BBBCCBCCHAB@BBAA?C>BBCCD?BB@AACC@B@BBB>BCC?BBAAADDCCBBBBBBBBBDDCBB>??B>B@AAB?B@C>>>B@899A
@ATNG8:04048:06612
GATGGTAGGTGCCATGAGTGTATCCAGAAGATCAGGAACTCTAGAAGAATTCAGATTTTTAACACGAGAGTAAACGTAAAAAGAAGGTTTTACAAGACTCACGTTAACAATATTGCAGCAGTACGCACACAATCGAAGCGCAGTAAGGATGGCTAGTGTAACTAGCAAGAATACCACGAAAGCAAGAAAAAGAAGTACGCTATTAACTATTAACGTACCTGTCTCTTCCGAAACGAATGAGTACGATGAGATCTCGTGTGCTACCATCGTTCCTTCTGAGTCT
+
@@@C@GCB@BBB=@ACCCGDBCCCACCC@CCCDDC?C@BBBBBCB?BD@C@CBA>>>>>.>??AABBAAABDD>CDA@@@?2?@=A@CCC9CCD?BABBB>><<8<;AA;AAA;??>>>@==;@CCC999A;AAAA5<<>A>>>A7>9=>A>?AA<<<>>;???@@@=@C>BBB@@@?>=8;993;====/=>;>@AAA>>>A:=:<>>D=A<>>???<AAAA???:=:>BD;BCC?BBBBAAA?;<AAAA>>>@AAA>>>@@@:A>==A;A;A;A?A?AA<=
@ATNG8:04050:06606
GATGGTAGACATATCGTACTCTCTGTACTCATTCGTTTCGGAAGAGACAGGTACGTTAATAGTTAATAGCGTACTTCTTTTTCTTGCTTTCGTGGTATTCTTGCTAGTTACACTAGCCATCCTTACTGCGCTTCGATTGTGTGCGTACTGCTGCAATATTGTTAACGTGAGTCTTGTAAAACCTCTTTTTACGTTTTACTCTCGTGTAAAAATCTGAATTCTTCTAGAGTTCCTGATCTTCTGGATACACTCATTGTGCACCTACCATCGTTCCTTCTGAAGTCT
+
9;?C;@@BB=BBBC;;9?@?>AAACCBCBBBB;A@?=09;7<8A=BCCCB?BA0008=+0///)/3//7<<=B<A<33333$393<973(377849:93/0)00/9:>5:==A@===188A5;5:=A?@>>><@A=>9;<<??788?>>?==;;:;AAA7;:<?<@?@=<7=79575799.8-/.3;;;(66----&.33...88567:::)559775;3=>9>??@AAA:>:;;6://)//66;=@@@?:://*/67669<>==;=;:9<8<8<<AA:;8;A==
@ATNG8:04055:06614
GATGGTAGACACGTGTGCTCTCTCGTACTCATTCGTTTCGGAAGAGACAGGTACGTTAATAGTTAATAGCGTACTTACTTTTTCTTAGCTTTCGTGGTATTCTTGCTAGTTACACTAGCCATCCTTACTGCGCTTCGATTGTGTGCGTACTGCTGCAATATTGTTAACGTGAGTCTTGTAAAACCCTTCTTTTTACGTTTACTCTCGTTTTAAAAAATCTGAATTCTTCTGAGTTACCTGATCTTCTGGTATGACTAGTGTACACTACCATCGTTCCTTCTGAGTCT
+
:<<D@ECD?A@B==00//:://6;AC>BDCB@=A@AA:@B=B9:;BBA@@;>=>:;0::??@@=?@CCB@;=;:;(//////$//3678:=,344404<94=>,//777:5;BBBAABC@B8859=A?>>?@;717:==+//>/88??@>>>>767A8;:::??:=:=B>=;9997699:;;(87(76<>EDF/@=;:9.95579757:9&26666%6778849+//+//8<==7889>;;===,///(/6998<///<9?>A<<<=<89::<<6:+/*/99<=@A@
@ATNG8:04056:06635
GATGGTAGCTCTGCTCTGACTCTCGTACTCATTCGTTTCGGAAGAGACAGGTACGTTAATAGTTAATAGCGTACTTCTTTTTCTTGCTTTCGTGGTATTCTTGCTAGTTACACTAGCCATCCTTACTGCGCTTCGATTGTGTGCGTACTGCTGCAATATTGTTAACGTGAGTCTTGTAAAACCTTCTTTTTACGTTTACTCTCGTGTTAAAAATCTGAATTCTTCTAGAGTTCCTGATCTTCTGGATACACTCATGTGCACCTACCATCGTTCCTTCTGAGTCT
+
BBCC?CDCBBCBDCBBBBBBCCCCCCBCBB:98:BAB=CC@B@CBBBCDD@BEDCC@B?BCBA=A>BBBCCBBBA>;;;;;*4?7@BBD>CDCD@CCC@CC@@@ACBG@CCCCCCBB?BBB>@>AB@@@@9949@>><ABBACBBBBCCCCCCCC?CBB?@@6969BDCCCCBB@BCCCC<C?C?BBBCC1CCGCC=CCDCCCCCBB@BDEE5DA@@@6;6:D?BBBCB@@=@=@CCECD@B@A?ACCEDCBCCCAAAC@@=?@@=AAA@@=@<@=@CCCCC@A
@ATNG8:04062:06611
GATGGTAGTGTGTCTCTGAGAGTAGTACTCATTCGTTTCGGAAGAGACAGGTACGTTAATAGTTAATAGCGTACTTCTTTTTCTTGCTTTCGTGGTATTCTTGCTAGTTACACTAGCCATCCTTACTGCGCTTCGATTGTGTGCGTACTGCTGCAATATTGTTAACGTGAGTCTTGTAAAACCTTCTTTTTACGTTTACTCTCGTGTTAAAAAATCTGAATTCTTCTAGAGTTCCTGTTCTTCTGGCTCTCGTAGTACAGATACTACCATCGTTCCTTCTGAGTCT
+
5555:>>666;;==>B>CCCGBCBBBDDDCCC?BAAA<AD@D@BBA@@CC:A@;;;6;:>;:=)0)/;<9<>>;;6;;;9;0;B=BCCC>B@@;:>?@=@B@CCBBBCACCCCHAAA?@@@7;6<BBBBBBB>A@AA?AAACEJAAAABBBDBBA?CA@=@@@C>BAEDCCCCMAC@@@@3@>A>BDDDD2CB;;;0;@@?@BB>@@299999#99;@><;7;>8<==A@==04.488.457;<>:?==B@@>>00/?;8;;555871////616161678976//
@ATNG8:04069:06631
GATGGTAGCACGAGTCACTCATATCCAGAAGATCAGGAACTCTAGAAGAATTCAGATTTTTAACACGAGAGTAAACGTAAAAAGAAGGTTTTACAAGACTCACGTTAACAATATTGCAGCAGTACGCACACAATCGAAGCGCAGTAAGGATGGCTAGTGTAACTAGCAAGAATACCACGAAAGCAAGAAAAAAGAAGTACGCTATTAACTATTAACGTACCTGTCTCTTCCGAAACGAATGAGTACTATGTAGAGCTCTATACTACCATCGTTCCTTCTGAGTCT
+
889?:?<?<<<=======><<666?7<?A45:B@AA=@499@@A=C@CC@C@CBC@@@@@,@6;9?CDBB@@?>6<<;9994$9:7<.555&555.5@@B@CB>B?B=:;8<BB?DC;<;CCCCCCCCBBBB?B@A@9;;;:@@?D;@<A;;4:A:9:DAA<A??988:>?<@>:7<<?@@9=<</878787%8><?A?ACCBAA<@:=:;;3;5;>AAA@AA???@@<C=@AB=ABB@AABCDDCCBBAABCBBA===@A@@@AD38888=:>5;5;;=====>
@ATNG8:04075:06616
GATGGTAGCTCGCTGATGATATCTCCAGAAGATCAGGAACTCTAGAAGAATTCAGATTTTTAACACGAGAGTAAACGTAAAAAGAAGGTTTTACAAGACTCACGTTAACAATATTGCAGCAGTACGCACACAATCGAAGCGCAGTAAGGATGGCTAGTGTAACTAGCAAGAATACCACGAAAGCAAGAAAAAGAAGTACGCTATTAACTATTAACGTACCTGTCTCTTCCGAAACGAATGAGTACTATAGACTATCTGAGACTACATCGTTCCTTCTGAGTCT
+
9AAA<BC==>>@@996===ABBBBB?BCIBEFIEBB@B:;;@@@?@<99046<<<<;;;8$3-3779::<==;<19344444$9<7;2555&5;>7?666=@=5909?@@=@@?5>@?>@BBCCCBEHEDBB=;;;@>@@@@@@?A;A<A@@=@CHCDCCB?ABBBBB=AB>???8==9::,9DA>BACCC3CC?B=>=CBA5718/7675-227299@;>::::==<B>:>919440388BCCBABBDC@@@A9::?AAABBBA???AB>A>A?A@AAB:99
@ATNG8:04079:06601
GATGGTAGTATCTGTCTACGAGAGCGAAGATCAGGAACTCTAGAAGAATTCAGATTTTTAACACGAGAGTAAACGTAAAAAGAAGGTTTTACAAGACTCACGTTAACAATATTGCAGCAGTACGCACACAATCGAAGCGCAGTAAGGATGGCTAGTGTAACTAGCAAGAATACCACGAAAGCAAGAAAAAAGAAGTACGCTATTAACTATTAACGTACCTGTCTCTTCCGAAACGAATGAGTACGTGTGACGTACGTGAGCTACCATCGTTCCTTCTGAGTCT
+
@@@E@JCBBBACBCCCCCCCCCBCCCD=BCCC@@>A@CCBBABB?AA?B?BACACBBB3A?AAABCCCBBA@:>>@BCCC5BB@B>BDD<FBC@BBCBCCCBB?B@CC?BBB@BBAACBBCECCCCDAAA?BBBB@BBBBBBBB?C?CAA=ADDDBABC?CAAACC@CC@@@?;??999,9?<=AAABAB)AB@B:8:CCB@A<>;><??:><>BCAA>AB???BB@B?AAF>D>@>@BBCBBBCCCCCAAAAABBBBBBBBBC?C???D@D?A?BBAAA@@@
@ATNG8:04079:06635
GATGGTAGAGAGACTGTAGCGCACCCAGAAGATCAGGAACTCTAGAAGAATTCAGATTTTTAACACGAGAGTAAACGTAAAAAGAAGGTTTTACAAGACTCACGTTAACAATATTGCAGCAGTACGCACACAATCGAAGCGCAGTAAGGATGGCTGTGTAACTAGCAAGAATACCACGAAGCAAGAAAAAGAAGTACGCTATTAACTATTAACGTACCTGTCTCTTCCGAAACGAATGAGTACGAGAGTCAGAGCAGAGCTACCATCGTTCCTTCTGAGTCT
+
//77478;=545::555==<:<599)5;:7<BBBBB@C?BBC@@@@?@A6:29<;;9;;;+<=@@BAA=>;<<<59799444$45.58<@@0669:?<9:@@?@?=A?@@<@@?8?@@ACCDCCCBBBB@@>>@@;;5:??<>>??=@<@BB:BB=BBAB?AC:::@;>>9899;>><?:7736;<===+:;7=447C99882769975077<;AAA?@@???@@<A=??C;@=<298889?@@ACC999BBBCCB@@?@??A=@@<>@=A080779:<677
@ATNG8:04080:06607
GATGGTAGTACATGATAGACGACACCAGAAGATCAGGAACTCTAGAAGAATTCAGATTTTTAACACGAGAGTAAACGTAAAAAGATGGTTTTACAAGACTCACGTTAACAATATTGCAGCAGTACGCACACAATCGAAGCGCAGTAAGGATGGCTAGTGTAACTAGCAAGAATACCACGAAAGCAAGAAAAAGAAGTACGCTATTAACTATTAACGTACCTGTCTCTTCCGAAACGAATGAGTACGAGAGTCAGAGCAGAGCTACCATCGTTCCTTCTGAGTCT
+
=><B?BB@9;6;666CCBBB:;;BB=BAA=ABDCBC@C?CDDDCCC@BB?C?BD><<<@@0B>BCCEGGECCCC>CCCCBBB0;;:=2555&5::5<;AACBB;;;;@HI@CBD>BAABBDCBBBCCBBCCCACCCCABBBBCCCC@B?BAA=ACDDDCCB?CCCBBB>@@<?BB?ABCEE>AAB>ACCDC3DB?BBBBBBBAA;>;?AAB;?=??;;;=@;;;AAB6;7:AA<ABB?:::AABBBBBB???BCCCEBBBBBCBB?BABAB?C@C>AABBBAAA
@ATNG8:04039:06670
GATGGTAGTACATGATAGACGACACCAGAAGATCAGGAACTCTAGAAGAATTCAGATTTTTTAAACACGAGAGTAAACGTAAAAAAGAAGGTTTTACAAGACTCACGTTAACAATATTGCAGCAGTACGCACACAATCGAAGCGCAGTAAGGATGGCTAGTGTAACTAGCAAGAATACCACGAAAGCAAGAAAAAAGAAGTACGCTATTAACTATTAACGTACCTGTCTCTTCCGAAACGAATGAGTACCTCTCAGACGCTCGTCCTACCATCGTTCCTTCTGAGTCT
+
:::?8<<<:555555<::>@@@@@;7=592555555.5.55<<<9@<<=9<8884455555#//)/7///7<//6>2<;444444#4<7<<>>>1;;?:>@;;;=<@@8=0955:<<7<<<<@@?@;:;@>?>@C@CCBCACBBBB@AB>B>D<;49@AAA==D9@?CCBA@CC?999<?9998.9<=;:9::::$93/3>:<88BB==<>::BCAK>AACEE@CC@A;;;@D>ABB=B;:7:BA???C?:9:BCC@???A@@AB?BBB=9908=+0+0<@=@AB:::
@ATNG8:04041:06681
GATGTATCTGCACACTCTGTCCAGAAGATCAGGAACTCTAGAAGAATTCAGATTTTTAACACGAGAGTAAACGTAAAAAGAAGGTTTTACAAGACTCACGTTAACAATATTGCAGCAGTACGCACACAATCGAAGCGCAGTAAGGATGGCTAGTGTAACTAGCAAGAATACCACGAAAGCAAGAAAAAGAAGTACGCTATTAACTATTAACGTACCTGTCTCTTCCGAAACGAATGAGTACTACTCTCAGAGACACACTACCATCGTTCCTTCTGAGTCT
+
<;:;;<CBBCCBBA@ALBA@C?B@A=A;;:BB?BACCA;@@B=@@@D@@<99<@@@0A:?>9994<96691////:::$//,/4;==2==>:>>996<<55057<=8BBB7:;@?@A>@ACBBBCCCC@C@@@>BAAABCAA=B@B@@>ACFFCBBCACCCCBE@CB?CC?;>;333,37;5;;<<?.?@@?>>@@?<::5:8=;??<?;??@@@?AAA@@?@;?9>?B<ACC<??BBABBCCBBBBBCCB@?@B=:><<<5;899<8=9>6;;=@@>==
@ATNG8:04044:06656
GATGGTAGGCGACATACATACGGCCAGAAGATCAGTAACTCTAGAAGAATTCAGATTTTTAACACGAGAGTAAACGTAAAAAGAAGGTTTTACAAGACTCACGTTTAACAATATTGCAGCAGTACGCACACAATCGAAGCGCAGTAAGGATGGCTAGTGTAACTAGCAAGAATACCACGAAAGCAAGAAAAAAGAAGTACGCTATTAACTATTAACGTACCTGTCTCTTCCGAAACGAATGAGTACGATGAGAGAGCTCTCTCTACCATCGTTCCTTCTGAGTCT
+
@::C@DA@<@@;9;DCDDDDAA>A?BBC@CBABDCCB?BBBAA@@;@@<@>ABBDDGDE5B>BCBBBBCCCCF>CAAAKKH3CCAD@IIF=CCCACDCBAA@<;;0;>BC@CBC@CCBCCCBBCCABABCCCBBBBD?@@CCCB@@<@=@;;8;CCCBGBB@ABACBB@BC@@??=????C=B@@:997878%9?;99:???BBB@B>A>DE<><;;@BB?BBAAA@A>@<@AB>BCD@BB@?@DFCB?@@CBBBBA???=8888>:=>=;?;?>A=AABBBAAA
@ATNG8:04049:06673
GATGGTAGCACGAGTCACTCATATCCAGAAGATCAGGAACTCTAGAAGAATTCAGATTTTTAACACGAGAGTAAACGTAAAAAGAAGGTTTTACAAGACTCACGTTAACAATATTGCAGCAGTACGCACACAATCGAAGCGCAGTAAGGATGGCTAGTGTAACTAGCAAGAATACCACGAAAGCAAGAAAAAGAAGTACGCTATTAACTATTAACGTACCTGTCTCTTCCGAAACGAATGAGTACTGCGTCTCACTCTCGCCTACCATCGTTCCTTCTGAGTCT
+
@@CE@LCABBBD@A@BBBBBBCBCCADCC=BBDD99;;@CCCCCCC@CC@C@@@@DDDDD2A?ABBCCCBB???999;AABB5BGAI?CCC<CCC?BBBBBA@;;5;<AA>CCH@DCAABCEDECCBBBBBB@DCBB?BBBBBBBC?B?C::7;AAACBBC?CCDAAA?BC?AAA::9CDD<BBA=@@@@@2AB?B@??DDD@@;@;>>@@<?<?ACBB?BB?@?@@;@>?BC>BBB?BBBBBBCBAAAAA@@?AABBBBC@CEF@C:::D>A>A@GABBB999
@ATNG8:04058:06674
GATGGTAGGAGACACGTCGCACACGTACTCATTCGTTTCGGAAGAGACAGGTACGTTAATAGTTAATAGCATACTTCTTTTTCTTGCTTTCGTGGTATTCTTGCTAGTTACACTAGCCATCCTTACTGCGCTTCGATTGTGTGCGTACTGCTGCAATATTGTTAACGTGAGTCTTGTAAAACCTTCTTTTTACGTTTACTCTCGTGTTAAAAATCTGAATTCTTCTAGAGTTCTGATCTTCTGGGTCTACGCTCGTCGCGCTACCATCGTTCCTTCTGAGTCT
+
:5BB:BBE@CCBCCCC?@@CBBBCCD:;;CBA=ACCC:99@CACCBBBBD?AAC::4;=@@CCAF@C;;:BBBAA>CCCCC3BB>A@BB7<<;<8=?=:AA97788==?BACABBCC=A@D@A:=><;=:7818>=>5;;;;;;:@>??A>>>??197>8>@=B<?@:88::995778AA2A:>:99999+:=///(////.....5+2222$222795:6::5::::777*...66::68888177<A@@:9658///;;;8838;;//-/6;6633;///6
@ATNG8:04061:06669
GATAGTGTCATATGAGAGTGTGTACTCATTCGTTTCGGAAGAGACAGGTACGTTAATAGTTAATAGCGTACTTCTTTTTCTTGCTTTCGTGGTATTCTTGCTAGTTACACTAGCCATCCTTACTGCGCTTCGATTGTGTGCGTACTGCTGCAATATTGTTAACGTGAGTCTTGTAAAACCTTCTTTTTACGTTTACTCTCGTGTTAAAAATCTGAATTCTTCTAGAGTTCCTGATCTTCTGGTCTACTACACTGTACTCTACCATCGTTCCTTCTGAGTCT
+
@?<A@A@@@A@@@BBBCC;;;A==>>>:94;?BA5??7?7;@@A??@>@<@A@=A=<;;B9A299@BBBBBC@CCIII5>C?BBDD>CDDCABBB?BC:<=BCCCABBBCDCB@,000,0;000BB:;99:99@=BBBAAA000=?>=@CCC>AAE@;;:;<@@A@@@BBB?BCCCC;C>B?BCCBB0@>9::.9>@ABBCCBC@BEFE5A@000;A9>>@AB@@@BA?B=AA@@@@=AAB@CCCBBA@@BABBBBBBAA@B?C000<+0,0+00@@?A>>
@ATNG8:04063:06651
GATGGTAGTATCTGTCTACGAGAGCCAGAAGATCAGGAACTCTAGAAGAATTCAGATTTTTAAAACGAGAGTAAACGTAAAAAGAAGGTTTTACAAGACTCACGTTAACAATATTCAGCAGTACGCACACAATCGAAGCGCAGTAAGGATGGCTAGTGTAACTAGCAAGAATACCACGAAAGCAAGAAAAAGAAGTACGCTATTAACTATTAACGTACCTGTCTCTTCCGAAACGAATGAGTAACTGTATCTATGTGTGCGCTACCATCGTTCCTTCTGAGTCT
+
:;AD;CCCBB@@<>BA=CCCBCC==:>==:666==>8>255;;;;<8;;7:7447;8999$///&////8;;;;28:===<=+;>4=199:(9751556675578)/)/8277=<?@>?;>>888;888<>8=>?A9<:99<<88174:=A=D>;;;???<??@@BC@BB?BBC>AABAA;=<<788888(8=::;;=AAAAB<>:=;98098==8988;:;::<=;@<@A?7ACA6;96///(/333...7../9688:76888165559:?8=8=:8999@:
@ATNG8:04065:06673
GATGGTAGGCGAGAGTGAACGCAGTACTCATTGTTTCGGAAGAGACAGGTACGTTAATAGTTAATAGCGTACTTCTTTTTCTTGCTTTCGTGGTATTCTTGCTAGTTACACTAGCCATCCTTACTGCGCTTCGATTGTGTGCGTACTGCTGCAATATTGTTAACGTGAGTCTTGTAAAACCTTCTTTTTACGTTTACTCTCGTGTTAAAAAATCTGAATTCTTCTAGAGTTCCTGATCTTCTGGGCAGACTCTCACACGCCTACCATCGTTCCTTCTGAGTCT
+
@;=>:>;;7;>>=A@@550559>=CABBCCC<AAE=BB@B?BCCDCBB@CCCCC?A=@B998;@CCC<;;CBA;==999,=>>A=AB=@AAC?BBB?BB:9:@A>?<;<AAAAAA=AAA@B?BB???AAA?BBBB?B???CBBBBABBA???;;??@=@@;?=BDDD?@@AC:>>@@?2>8=8=>===/>?BBD;AA;<;><<88187888$669::2727929<;?;8;;A9><;@8838;BA8@>=>:;;>>BBAA@=9=<<6////;7<7=7@@===///
@ATNG8:04069:06693
GATGGTAGAGTATCATGTGTATCTCCAGAAGATCAGGAACTCTAGATGAATTCAGATTTTTAACACGAGAGTAAACGTAAAAAGAAGGTTTTACAAGACTCACGTTAACAATATTGCAGCAGTACGCACACAATCGAAGCTCAGTAAGGATGGCTAGTGTAACTAGCAAGAATCCACGAAAGCAAGAAAAAAGAAGTCGCTATTAACTATTAACGTACCTGTCTCTTCCGAAACGAATGAGTACACATCGTCGTGTCGTGCTACCATCGTTCCTTCTGAGTCT
+
CEBC?BBBCCCCCDCAABCGEBBBB>ABB?BBBB;;6;;@@@CCDCBBB7;7<B@@@B@@*;49B@BBCCBCFF=BBBCDDD2JK?C=BAB7@CB?CBCBBCBCC?B>AB@BBB@BCBBA@@CDCCCCECAA8;;AA?BCCBBA@@>B?B;;8;B@@?@??:??DA::6:A==;8<====6<993377778$9;99AB=B<?=4?<833?2>1>><9939:=;;;A5;5:<=5<@@;@@>>>A998ACECC????>888>>>AA<779???A6;8;@AAAAA>
@ATNG8:04071:06650
GATGGTAGTATCTGTCTACGAGAGCCAGAAGATCAGGAACTCTAGAAGAATTCAGATTTTTAACACGAGAGTAAACGTAAAAAGAAGGTTTTACAAGACTCACGTTAACAATATTGCAGCAGTACGCACACAATCGAAGCGCAGTAAGGATGGCTAGTGTAACTAGCAAGAATACCACGAAAGCAAGAAAAAAGAAGTACGCTATTAACTATTAACGTACCTGTCTCTTCCGAAACGAATGAGTACTACTCTCAGAGACACACTACCATCGTTCCTTCTGAGTCT
+
@>@A>?@BB@@?BABBBBCGDEDBB@BBB@BBBB996;>AAACAAB@BC@C@BBBBBBBB3C@CBAAACBBBCC>@?ACDCC3;;7:>@@@4BBB?BACAAABBB>A@AA=@@C>BCBBJCCBBCAAABBCC?A@@@>@@@@@@@A=A?B<;:;CD@ACCC@BGBBBB?BE????::9BDD;A?>9999999%:;;=@<@===>955655??3>:>?BCC?BBAA?BB?B?AAA<AAB@BBCBBBBBBAAAABBBBBAA@@@<<<<8;::::1:4:188:==888
@ATNG8:04080:06653
GATGGTAGTATATCGCGTCGCTATCCAGAAGTCAGAACTCTAGAAGAATTCAGATTTTTAACACGAGAGTAAACGTAAAAAGAAGGTTTTCAAGACTCACGTTAACAATATTGCAGCAGTACGCACACAATCGAAGCGCAGTAGGATGGCTAGTGTAACGTAGCAAGAATACCACGAAGCAAGAAAAAGAAGTACGCTATTTAACTATTAACGTACCTGTCTCTTCCGGAAACGATGAGTACGAGAGAGCACACGTGTCTACCATCGTTCCTTCTGAGTCT
+
4444.444444:555:;5566<<>?;>==8555;55.6;;=>>>:?>8>8;9955555$58;<:655;:877.78/////$//)/)/66*6806///66//3,33894:;9.3333333//////777728:22+222.......35;6::::;=00*0///8//)/:478:28833.398399888$33,3339////..'-223..).277866/552222838,2,.8.8-------66689933337888///////8499:55/51616798::22
@ATNG8:04081:06676
GATGGTAGGAGACACGTCGCACACGTACTCATTCGTTTCGGAAGAGACAGGTACGTTAATAGTTAATAGCGTACTTCTTTTTCTTGCTTTCGTGGTATTCTTGCTAGTTACACTAGCCATCCTTACTGCGCTTCGATTGTGTGCGTACTGCTGCAATATTGTTAACGTGAGTCTTGTAAAACCTTCTTTTTACGTTTACTCTCGTGTTAAAAATCTGAATTCTTCTAGAGTTCCTGATCTTCTGGATACACTCATGTGCACCTACCATCGTTCCTTCTGAGTCT
+
9;>C@DCC?DCEBBBBA@@BDBBBBDDDEDBB@BCCD>CC@C@CCCBCCB@BCCBB@BADBBB?B@CAAABDBAA>CCCCC2AA@BBBB==BBC@FCC=AA499??>@@BBCBBBCD?CA>;?<AAAA@@>>;>BAA<AAA???AA@@@@@@@@B<==<<AA<?<@@@===AAA<@@@BB;B<A7:;BBB/A?888)8::887=>==/7686'255692;:<>;A@@;8:8=C;?@?99;-//=7=>=?>>B@>>=@@@AA8;;==@:;;A<@<@<@@====>@
@ATNG8:04083:06652
GATGGTAGCATCATGCATATCTCACCAGAAGATCAGGAACTTTAGAAGAATTCAGATTTTTAACACGAGAGTAAACGTAAAAAGAAGGTTTTACAAGACTCACGTTAACAATATTGCAGCAGTACGCACACAATCGAAGCGCAGTAAGGATGGCTAGTGTAACTAGCAAGAATACCACGAAAGCAAGAAAAAGAAGTACGCTATTAACTATTAACGTACCTGTCTCTTCCGAACGTATAGTACCTCTCAGACGCTCGTCCTACCATCGTTCCTTCTGAGTCT
+
>DCC?CBCBB===BBE;<;JGFECC@BAA<@;@BBC>A;::;(99905>:>9>A?99:99$76<:;B=BBBBCC8>>99999$9;4;?===188B?ABBB?>:<;5>99>;@@<5;///;877AA?A?>>A@<?==<5=:88AAAA<A=B;?<?A>>?::;6;:;ABC@BB?BBB?BB;;;36//(././.$/70697=55697/6/59771749>@@@<A>>>>>>>D=A@==BABBBCBBB>;;BA@@?>>>===>><@@A=>>AAC=A=>388A@;;;B
@ATNG8:04083:06667
GATGGTAGTAGTACACTAGTCATACCAGAAGATCAGGAACTCTAGAAGAATTCAGATTTTTTAACACGAGAGTAAACGTAAAAAAGAAGGTTTTTACAAGACTCACGTTTAACAATATTGCAGCAGTACGCACACAATCGAAGCGCAGTAAGGATGGCTAGTGTAACTAGCAAGAATACCACGAAAAGCAAGAAAAAAAGAAGTACGCTATTAACTATTAACGTACCTGTCTCTTCCGAAACGAATGAGTACACACTCTCATATGACACTACCATCGTTCCTTCTGAGTCT
+
DBBB?BAA@ACCABA=;<;><?0//49795:995<<5=6;;;<<AD?BB?@;>@00/7777$76/0/8888533;133449999$9949.5555$555.5555555544)/37727/0)//88<=>>>?9:0>000*/;0/)488699//)/27796<495<778499A==86--)---(---777+77;43333333"/60////858:;3515566+5.58?CD?B?>998929;888-3>>/7739==:@@=@@@BBAA@?BBBBBCBB=AA??@@D@D?CCBBB???
@ATNG8:04034:06713
GATGGTAGTGTCATATGAGAGTGTGTACTCATTCGTTTCGGAAGAGACAGGTACGTTAATAGTTAATAGCGTACTTCTTTTTCTTGCTTTCGTGGTATTCTTGCTAGTTACACTAGCCATCCTTACTGCGCTTCGATTGTGTGCGTACTGCTGCAATATTGTTAACGTGAGTCTTGTAAAACCTTCTTTTTACGTTTACTCTCGTGTTAAAAATCTGAATTCTTCTAGAGTTCCTGATCTTCTGGACAGAGTGTGCAGATACTACCATCGTTCCTTCTGAGTCT
+
7::A<@@AB@@@@ACCCDABACC@@@B@@ABB?B;<<7<C?B?CBBBBBB?CCCCCADABCCB@CAFCCBBBB@@=;;;;;*9E?DBCD>EB@@<@;;59A5:;ABBB?CCCBCCCB?BAB?B@CCCCBBBCACDBB@BCCCGCCCCCDCCAAAC@C@@<@A=A>ACABBCCDD@BBEFD:B?A<;;;;;*;BCCC=CCCCBCBBAA?CCCC2ABBAC?CIEC@BBDCEDC@B@BCBAAB=@@B?BBCCCCCCCCBBBCCCCBCC@D<<;DBIBF@CCECCCBB
@ATNG8:04035:06711
GATGGTAGTATAGAGCTCTACATTACTCATTCGTTTCGGAAGAGACAGGTACGCTAATAGTTAATAGCGTACTTCTTTTTCTTGCTTTCGTGGTATTCTTGCTAGTTACACTAGCCATCCTTACTGCGCTTCGATTGTGTGCGTACTGCTGCAATATTGTTAACGTGAGTCTTGTAAAACCTTCTTTTTACGTTTACTCTCGTGTTAAAAATCTGAATTCTTCTAGAGTTCCTGATTCTTCTGGGCAGACTCTCACACGCCTACCATCGTTCCTTCTGAGTCT
+
445A@CB;:9@<?@;;;<AB;BA=@=A@:9.449909<.505:8<99;69696;>=8=A@@=@<@ABBBBBBC<9::::);><999908:9:5;=<7<A?AA@BBB@BBBAABCF@9:7=?;@@><837/6997;+//96775;7222998892655.58,2,28:6677773999::-938425566(7;<>D9AAD78/7///07777*7777::>555,57552259=685//(/83669A77889897///<;;9:4:<;6<<9;<49499=>===>>?
@ATNG8:04035:06720
GATGGTAGATACTCGCTGATACACCCAGAAGATCAGGAACTCTAGAAGAATTCAGATTTTTAACACGAGAGTAAACGTAAAAAGAAGGTTTTACAAGACTCACGTTAACAATATTGCAGCAGTACGCACACAATCGAAGCGCAGTAAGGATGGCTAGTGTAACTATCAAGAATACCACGAAAGCAAGAAAAAGAAGTACGCTATTAACTATTAACGTACCTGTCTCTTCCGAAACGAATGAGTACTACTCTCAGAGACACACTACCATCGTTCCTTCTGAGTCT
+
CCCC?CCCCCBBBBCCCDDEDDBBB>BCC?CCCCCC?B?BBCBBAB?CC=A?BGCA@@@@2@?BBBBBC@@@CD>BBBBCCC1BB@B@BCB;BCC@CAABDDDAA=A?@@=@BC?BBCBCCCCCCCCCCBBC@CCBB?BBBAAA?><@?CBB?BCCCDC@@>?DBBBC?BB?BCC499@@@9@??;::999(9@?B???CCBAA<A<@@AA;>;>AC::::BAAABB@C?BBD>CAA>ACCCCCCCBBAAABBCBBBBBCBCBAA<@>>>>:=:?8<<=::;:;
@ATNG8:04040:06733
GATGGTAGTATATCGCGTCGCTATCCAGAAGATCAGGAACTCTAGAAGAATTCAGATTTTTAACACGAGAGTAAACGTAAAAAGAAGGTTTTACAAGACTCACGTTAACAATATTGCAGCAGTACGCACACAATCGAAGCGCAGTAAGGATGGCTAGTGTAACTAGCAAGAATACCACGAAAGCAAGAAAAAAGAAGTACGCTATTAACTATTAACGTACCTGTCTCTTCCGAAACGAATGAGTACGTGTGACGTACGTGAGCTACCATCGTTCCTTCTGAGTCT
+
8::B@DDCCBABBBBBCDFDDE@BB@CBC?BBBD@@?B@GCCCCDD@DC=A?CDB?????1@?DCCBBBBDDCD=A@;;;;;*9C>C;BBB:BCCBCECCCBCDC@B?@@>?BB@CBCCCCCCCCDBBBBCCAB:;;?AACBBBBB@B@C@@>@BBBCDDC?BBB????BB>???4:9:::,7>>?BCDDFA)BB?BBBBBA==B7;6:9>>8=:=AAAA>AA@==@@;?;?AA9A:948BBBBBCBCCCCBBBBABBCBBBAABB@C@@@B@B?A?BBAD>>=?
@ATNG8:04042:06720
GATGGTAGTGTGTCTCTGAGAGTAGTACTCATTCGTTTCGGAAGAGACAGGTACGTTAATAGTTAATAGCGTACTTCTTTTTCTTGCTTTCGTGGTATTCTTGCTAGTTACACTAGCCATCCTTACTGCGCTTCGATTGTGTGCGTACTGCTGCAATATTGTTAACGTGAGTCTTGTAAAACCTTCTTTTTACGTTTACTCTCGTGTTAAAAATCTGAATTCTTCTAGAGTTCCTGATCTTCTGGGATGTGTGCGCAGTGCCTACCATCGTTCCTTCTGAGTCT
+
///@;=ABBBABCA;66;;?C;;;;B@@AB??7?CBC=AA?A?BBBBBAA=@AAA@6:4:EBC>B?B;:;ECDBB>;;;;;*;C?CBBA;A;;;2:==;?A?A@AB;;6;;CCAAAD;:;C@C>BDBDCAAB@BF@@?BADGFCAAAECCAA@DC?BAA=;;7<?DBBBAB;;9>@AACC8?9>;:;;;;*;@AAB=A@CCCAA<;<5;;;;*;@@@A9A=;:2:@@@;:;?B=BB?@@==@000+0000>005:955:55.59949;656:>8<9><<<<665
@ATNG8:04045:06712
GATGGTAGCGCACACATAGATACAGTACTCATTCGTTTCGGAAGAGACAGGTACGTTAAAAGTTAATAGCGTACTTCTTTTTCTTGCTTTCGTGGTATTCTTGCTAGTTACACTAGCCATCCTTACTGCGCTTCGATTGTGTGCGTACTGCTGCAATATTGTTAACGTGAGTCTTGTAAAACCTTCTTTTTACGTTTACTCTCGTGTTAAAAATCTGAATTCTTCTAGAGTTCCTGATCTTCTGGATAGCGACGCGATATACTACCATCGTTCCTTCTGAGTCT
+
::<B@CBCCABABBBCCCJGC@A@DDBABB;:6;BBC=CC?C?CDCDICB>BBCBB@BGE;IF>C@CCBABBA@A?>?@?@0@B@ABA=8=CCC@CCB?BD>@@@C@@>@CBBBBAA>@@B>B>BBBA?>>>?ACCC=@@?AA@@>@@B>><<<<6<<=<@@<@=BA>==>>>>5;;;;:/:;A188>==/===AB3;;=<=<==@@=ACDD/D888A<>;>A<@>>>>>>=A=???A@A588><@????@@@==>?@B@@>>>E<>>>BB;?;?=@@?;;:>=
@ATNG8:04046:06749
GATGGTAGTGATACAGATCAGACACCAGAAGATCAGGAACTCTAGAAGAATTCAGATTTTTAATCACGAGAGTAAACGTAAAAAGAAGGTTTTACAAGACTCACGTTAACAATATTGCAGCAGTACGCACACAATCGAAGCGCAGTAAGGATGGCTAGTGTAACTAGCAAGAATACCACGAAAGCAAGAAAAAAGAAGTACGCTATTAACTATTAACGTACCTGTCTCTTCCGAAACGAATGAGTACAGAGAGTACGATATGTCTACCATCGTTCCTTCTGAGTCT
+
//;<:;?DBB;;;<<:;5555999;6;;=259@==?:@<:;::444.396:7=?///::9';)////677?8:::388?<>>>+658;3999+555.5555<55554949<8;:=;?>999@====>>==<<<6?9:;<@?@?@?@C<<8<00)/999<<9949>===?9?;9;:=6<<333,333,333333#3;4::8<<8A;;>=422=A496::>:929@??998<A<:?C;?>;388;;==A?A@@A@@@BBBBBBB???AA=@AA8838=C8=>A@BAAA
@ATNG8:04047:06742
GATGGTAGCGCACACATAGATACAGTACTCATTCGTTTCGGAAGAGACAGGTACGTTAATAGTTAATAGCGTACTTCTTTTTCTTGCTTTCGTGGTATTCTTGCTAGTTACACTAGCCATCCTTACTGCGCTTCGATTGTGTGCGTACTGCTGCAATATTGTTAACGTGAGTCTTGTAAAACCTTCTTTTTACGTTTACTCTCGTGCTAAAAATCTGAATTCTTCTAGAGTTCCTGATCTTCTGGTATGACTAGTGTACTACTACCATCGTTCCTTCTGAGTCT
+
@;@A@BBBBABBBBBBCEGCDCCECCBCCDB@?@BBB=BB?C;::BBFJG@DDCCD@C@CC@?>@@CDBCB@@AA=;;<;;*4?8>@@C=CFBB@BCB>BB@BBEBCC?BACCCBBC?;;;?A?BC:;:CCB>CB;;:;CECCAABBBBBC;;;B=@@DACC?B?BCBBCDBBB@C@@@@7@?C=@ABAA,@@@@A<BCBCCFICBCCBBBB2BCBCC?B?A@<@BB@BBB@C@FCCBBB?BBC?AAABBBBBAA@DEBAAAB@@<@AABF@C@D?BBBBC@@A
@ATNG8:04047:06749
GATGGTAGCTCACGTACGTCACACGGTACTCATTCGTTTCTGAAGAGACAGGTACGTTAATAGTTAATAGCGTACTTCTTTTTCTTGCTTTCGTGGTATTCTTGCTAGTTACACTAGCCATCCTTACTGCGCTTCGATTGTGTGCGTACTGCTGCAATATTGTTAACGTGAGTCTTGTAAAACCTTCTTTTTACGTTTACTCTCGTGTTAAAAATCTGAATTCTTCTAGAGTTCCTGATCTTCTGGAGATACACATGATACTCTACCATCGTTCCTTCTGAGTCT
+
889@=A?BBBCC@@@BCCCCCBBBC@CBBBB@A?ACDG?CCCC?CCCCCBC?CCCBB?B?CAAA?C?CCBBBBB@?=?CDDD3BB>AACC=AB@@=ABC?CC?AAACCC@CCCCCCCC;;;A?B?BCCCCCBB>BBCC8;;BBCCCCCCCCBCCCC@CBC?CC@C?BBBCCCCDDADBAAA9A=A<;;;;;*;B@BA;;;BCDCCBAA5;;<<*;AA;<7;>CB?CDGDBCB@CACCECCC?@ACACCECFCCEBBBCCCAABCCD?A>>?C@C@C8::CBBB??
@ATNG8:04052:06711
GATGGTAGAGAGAGCTCTCTCATCGTACTCATTCGTTTCGGAAGAGACAGGTACGTTAATAGTTAATAGCGTACTTCTTTTTCTTGCTTTCGTGGTATTCTTGCTAGTTACACTAGCCATCCTTACTGCGCTTCGATTGTGTGCGTACTGCTGCAATATTGTTAACGTGAGTCTTGTAAAACCTTCTTTTTACGTTTACTCTCGTGTTAAAAATCTGAATTCTTCTAGAGTTCCTGATCTTCTGGGTGCGCTACAGTCTCTCTACCATGTTCCTTCTGAGTCT
+
8:>D@CBBBCBBCCCCBBBCCBB?BCBBCKBB@CCFL?BB@BACDCBBCC@CCBBB?A?CBBC@D@CABBBBB=B8?>>>=.<;8A???7?CCD?DCC@BB<>>@AAA?BBBBBBBB@B??:?:?A@@@@>>9>@@A7;;=>?@A??@@@@@?>>5:;=;?A=A;?????AAAA;@@@CC;B7;5;>=>>/?@@AB7>;;;==>:;;=?CCB/@@AAB;?;?A<@AB@;;;<A<@@===@188>>7;;;>>@C@;;<AA@@???>9===<98584;..-6222
@ATNG8:04052:06728
GATGGTAGCGCATATCAGCGCAGCCCAGAAGATCAGGAACTCTAGAAGAATTCAGATTTTTAACACGAGAGTAACGTAAAAAGAAGGTTTTACAAGACTCACGTTAACAATATTGCAGCAGTACGCACACAATCGAAGCGCAGTAAGGATGGCTAGTGTAACTAGCAAGAATACCACGAAAGCAAGAAAAAAGAAGTACGCTATTAACTATTAACGTACCTGTCTCTTCCGAAACGAATGAGTACGTGTGCGACGTGTCTCCTACCATCGTTCCTTCTGAGTCT
+
:@@A<@:6:ACC9:;CCCCBDCCCC>BBB@CCCDBB@BABBBBBBB?CD?C?BCBAABAA2A@CBBCDCCCCC?@@>>>>>0@C@D@CCD;EBC@BCCCCCCCC@C@BB?BBB@CCCCBBBCCCCCC@@@D@CECC?B@@@@A??;@>BBA?ACBCCCBB?BCDDCC?CC@CBB>@C??>7???@BDDDDC)BB@B999BBBBB<?=>?AD5999?AAD@BB@@@BA>A?@@@;?;;6;@@CBDDBBBBBBB??@BBAAAC?BBC@BBB?@=@?B?CDC@A;:9
@ATNG8:04054:06719
GATGGTAGTAGTACACTAGTCATACCAGAAGATCAGGAACTCTAGAAGAATTCAGATTTTTAACACGAGAGTAAACGTAAAAAGAAGGTTTTACAAGACTCACGTTAACAATATTGCAGCAGTACGCACACAATCGAAGCGCAGTAAGGATGGCTAGTGTAACTAGCAAGAATACCACGAAAGCAAGAAAAAAGAAGTACGCTATTAACTATTAACGTACCTGTCTCTTCCGAAACGAATGAGTACACACTCTCATATGACACTACCATCGTTCCTTCTGAGTCT
+
:<AC@BBA@ADBBBCBCCCCDCCCD?DCD@CCBBBB>B@CCCFDBB?BCAC@BBBCCCEC5C?BBBBDDCC???9??ABCCC5BB@A?BCC=CCCBDCCCBBBBA?CACC@BBC?BAAABCCCCCCBCBDBC@CB@@>A@BBCBBB>C?BAA?ACCCCCBB?BBBBBB?BB?AAA>BABBB<@??;::9999%9B:@999CBABD;@8==BB=B===A@@=@A@??>@6:6:@B=CAA>ACCCBBBBBABBBBB@C;;@CBECCCC?C@@?E?C?C?CAAAA9:9
@ATNG8:04054:06745
GATGGTAGATATATGCACGCTCTACCAGAAGATCAGGAACTCTAGAAGAATTCAGATTTTTAACACGAGAGTAAACGTAAAAAGAAGGTTTTACAAGACTCACGTTAACAATATTGCAGCAGTACGCACACAATCGAAGCGCAGTAAGGATGGCTAGTGTAACTAGCAAGAATACCACTAAAGCAAGAAAAAAGAAGTACGCTATTAACTATTAACGTACCTGTCTCTTCCGAAACGAATGAGTACTGTATCTATGTGTGCGCTACCATCGTTCCTTCTGAGTCT
+
@A@C@CFCBBBBCCCCCBCBCCDDD>BCC@BBBBAB@BAFCBBBBC@CC?D?DDDAAACC/A?AACAABB@CCC=@@;;;;;*;?>B@DEF;CCC@CCBCCCCCC@C@CC?CBC@CCBBBBBDCCCCCCCCD=B@998;BBBCBAA?BAEBB?BBCCDABA?CCBBBB@AA<ABB<??BBA;?<=9::9999%9?<?>>?CBBBB?B?>ABB<@;>>BBB@BB;;;??@C?BBC=@997:??BBBBBBBBAABBBBCBBBAAACCC?@>>>B?A>?5:9<::9::
@ATNG8:04059:06738
GATGGTAGTGTCAGTGCGCGTCGTCCAGAAGATCAGGAACTCTAGAAGAATTCAGATTTTTAACACGAGAGTAAACGTAAAAAGAAGGTTTTACAAGACTCACGTTAACAATATTGCAGCAGTACGCACACAATCGAAGCGCAGTAAGGATGGCTAGTGTAACTAGCAAGAATACCACGAAAAGCAAGAAAAAAGAAGTACGCTATTAACTATTAACGTACCTGTCTCTTCCGAAACGAATGAGTACGAGAGAGCACACGTGTCTACCATCGTTCCTTCTGAGTCT
+
///:6<<>>?;;?;==@AB@99;55.55;5;5666;9=9>>=;;;<8:;5:5:<:::??=,=60//99;;::8918344444$4<7<4;;9+9994:9///88//,/7;:7<9:5:<545<;9;;;959::9@BBBB>@@CBCABB>B<@@A<@@BABAAA?ABBBCF?BB???<;998888(7;;5;?AABB'8<63338;;:5505/558828266?:94:>??A@@?A<??A9@@@178;===898@@C>@>BBCDAAAAA=BA<@?>>B>A=B<??ABBAAA
@ATNG8:04060:06716
GATGGTAGGCACTTCGCACACATCCCAGAAGATCAGGAACTCTAGAAGAATTCAGATTTTTAACACGAGAGTAAACGTAAAAAGAAGGTTTTACAAGACTCACGTTAACAATATTGCAGCAGTACGCACACAATCGAAGCGCAGTAAGGATGGCTAGTGTAACTAGCAAGAATACCACGAAAGCAAGAAAAAGAAGTACGCTATTAACTATTAACGTACCTGTCTCTTCCGAAACGAATGAGTACGAGAGAGCACACGTGTCTACCATCGTTCCTTCTGAGTCT
+
:<>C@DCC@CCCCADCBCDBBBBBJ?CCC@CCCC??>@?BBBCCBA?AD@E@CBBAAAAA2A?BBBBCAAAAAD;A>9:::9(9A;A?BBB:BFE@BBBBBB688=A<BB=:;;<@===???@@>>>A==995:==@<>>>@@;;;<@<A?B?BCAA@@@A<>>>>BB@BB>BCC<@@??@:8879;;;;;*::5;=BAAAAAA<A=>>=A=D<@;;<A=@???AAA<A;?>A:?CB@BC?????BBB>>>>>??A>>>??C?@?8;:@>>8=494:==?A778
@ATNG8:04068:06705
GATGGTAGCAGACGTGACAGAGCGCCAGAAGATCAGGAACTCTAGAAGAATTCAGATTTTTAACACGAGAGTAAACGTAAAAAGAAGGTTTTACAAGACTCACGTTAACAATATTGCAGCAGTACGCACACAATCGAAGCGCATTAAGGATGGCTAGTGTAACTAGCAAGAATACCACGAAAGCAAGAAAAAGAAGTACGCTATTAACTATTAACGTACCTGTCTCTTCCGAAACGAATGAGTACGTGTGCGACGTGTCTCCTTCCATCGTTCCTTCTGAGTCT
+
888;@A0;;@>?;66;=?>ACAAAB?BCD?AACDCB@D?A@CCBCB?BB?A>BBBBBCCC1A>AACACCBB?>>8<?=?@@A1ADAC@DDD9BBEACCCCB@@0000<@@=CAB?BCCACBCCDCCCCCDDD?BBCC?BBA?@@=A>@?BBB?ACCCCB??=?BBBCC@CB<??D?BCBBB=A?@>BBCBB3?>;>BBBBBCBB?B=??BB?C>AABBB?BB>><>>;@>ABB>BCC@CABBAAC@?????AB???AA@@A=A?A>ABBAA?B=A=A@BBCBA>
@ATNG8:04072:06725
GATGGTAGGCGAGAGTGAGACGCAGTACTCATTCGTTTCGGAAGAGACAGGTACGTTAATAGTTAATAGCGTACTTCTTTTTCTTGCTTTCGTGGTATTCTTGCTAGTTACACTAGCCATCCTTACTGCGCTTCGATTGTGTGCGTACTGCTGCAATATTGTTAACGTGAGTCTTGTAAAACCTTCTTTTTACGTTTACTCTCGTGTTAAAAATCTGAATTCTTCTAAGTTCCTGATCTTCTTGGCTGCGCTGATATGCGCTACCATCGTTCCTTCTGAGTCT
+
;99@<=>C@CDBCDCDCCCB666>>CCBCC<;7;CCD?BB@B@CBBBCBCACC;;;;A5;94<7<9<<8::@>8;233333$378:?BB9BBAA>ACB?CB999?A@@=BAAAABBB@BB@<@<AAA99;::5:>><5::>>>BA>>=??@===><====AA:=:>@A???ABB;AAACB6?<?=??AAA/==<==4=>?>>>AA>>;>BBB/@@@@B<@:><<@<<8<@5;5;??>?>=>><>=>=>??=;;;A?>>;;;CBC;?>>>><B<?<?@@@@@AA
@ATNG8:04078:06724
GATGGTAGCGAGCGAGTGTGTATACCAGAAGATCAGGAACTCTAGAAGAATTCAGATTTTTAACACGAGAGTAAACGTAAAAAGAAGGTTTTACAAGACTCACGTTAACAATATTGCAGCAGTACGCACACCATCGAAGCGCAGTAAGGATGGCTAGTGTAACTAGCAAGAATACCACGAAAGCAAGAAAAAGAAGTACGCTATTAACTATTAACGTACCTGTCTCTTCCGAAACGAATGAGTACGTCTCACTCTCGCCTACCATCGTTCCTTCTGAGTCT
+
@BBB@CBBBBDCCCBBBCCCBBBBCACCCABBBBBB=A>BBCBBBD?BB>B>BBBCCDDI3C@CCCCCC@CA@?:@D>?@?@0@B>C<@@@9ACDADBBCCBBBB@B@??<@@@=ABBBCCDCBBDCCDAA>BCCBB?BBCCBBBB?BACBB@BDCDECBB@BCBBCB@CC?AAA>??>>=5???<?CCDC2CC@D:9:BBC?><>?BAAB?B@BCCBB>BB@@@BB?B@BBC=BBB@AAABCBBBBABBBBBBAABC?CCC?BBBBC?B?C@CDBBCBBB
@ATNG8:04079:06703
GATGGTAGTGTCAGTGCGCGTCGTCCAGAAGATCAGGAACTCTAGAAGAATTCAGATTTTTAACACGAGAGTAAACGTAAAAAGAAGGTTTTACAAGACTCACGTTAACAATATTGCAGCAGTACGCACACAATCGAAGCGCAGTAAGGATGGCTAGTGTAACTAGCAAGAATACCACGAAAGCAAGAAAAAAGAAGTACGCTATTAACTATTAACGCACCTGTCTCTTCCGAAACGAATGAGTACTACTCTCAGAGACACACTACCATCGTTCCTTCTGAGTCT
+
@?@B?BBBBCCCCCBDCCCCCCCCD?DCCADDAABB@B@BBDBBBB?BC@C?CCCCCCCC3C?AAACCCCBBBB:@>@@@>@0@A=B?CCC;CCCACBBBDDCCC@C@BB?BCD?BABBDCCC@CBDDCCBB?BCCE?AABBBBAA>BAD??=?DCCCBBB?BBCBBB?BC>889799AA@;A>>9998889%9D<@999BAA?@<@8;;BB<@<?@A??<?=:::=<8=:>@E;D??;?@@@AAAA@@>>>AAA@@@A@@@@@@D:>>@@@8=8<:=;<=>767
@ATNG8:04080:06731
GATGGTAGATACTCGCTGATACACCCAGAAGATCAGGAACTCTAGAAGAATTCAGATTTTTAACACGAGAGTAAACGTAAAAAGAAGGTTTTACAAGACTCACGTTAACAATATTGCAGCAGTACGCACACAATCGAAGCGCAGTAAGGATGGCTAGTGTAACTAGCAAGAATACCACGAAAGCAAGAAAAAAGAAGTTCGCTATTAACTATTAACGTACCTGTCTCTTCCGAAACGAATGAGTACACACTCTCATATGACACTACCATCGTTCCTTCTGAGTCT
+
AAAC@BBBBDCCD@AABBJCCB;;;7;BBABCBBBA=@>@BDDDCC?CC?B>BBBBBBCB3B?BDAAAAAACAC<BA@@@@@0@A=A>BBB;BDKFGBCCCCCA@=A@BB?BBB?BBABBCCDECCCCCBBB?CCCC@B:::BCCD@C>B@@<@BBBBBCD?BBBBBB?BC@BBB=??ABC<?==;9:9999%9@;>A@BBAAA?:>5ABBB=B>@@;;;=??>>>??:=;>>>5===<>>>>>>BA@@@@@@????@>;=<???A:>?BBB?B?B?BBBB???A
@ATNG8:04081:06739
GATGGTAGCACGACACGACGATGTGTACTCATTCGTTTCGGAAGAGACAGGTACGTTAATAGTTAATAGCGTACTTCTTTTTCTTGCTTTCGTGGTATTCTTGCTAGTTACACTAGCCATCCTTACTGCGCTTCGATTGTGTGCGTACTGCTGCAATATTGTTAACGTGAGTCTTGTAAAACCTTCTTTTTACGTTTACTCTCGTGTTAAAATCTGAATTCTTCTAGAGTTCCTGATCTTCTGGACGACGCGCACTGACACTACCATCGTTCCTTCTGAGTCT
+
;55>;?CCCAA@;@A??>>0//99ABDCCCAA?ACJJ?CC@CABBBBA@@@BBBBB>B>BABB?C?B@A@BA<=B9BB===+<?4A998(3?<?>BBB?BB?AABA??:?AAAABBB?BBB>A;;;?>>??@=AD@@<@>>888887CBBCAA@@;@@@<AC=C<AB@@@==>A=AAAAA5A7;8<:@@@,@;777)--6---366;/766&29955.3...(.633...38)./879;7;;A:=<@??===>????>===66717///:6:6:5::??;;;?
@ATNG8:04082:06731
GATGGTAGTGTCAGTGCGCGTCGTCCAGAAGATCAGGAACTCTAGAAGAATTCAGATTTTTAACACGAGAGTAAACGTAAAAAGAAGGTTTTTACAAGACTCACGTTAACAATATTGCAGCAGTACGCACTATCGAAGCGCAGTAAGGATGGCTAGTGTAACTTAGCAAGAATACCACGAAAGCAAGTAAAAGAAGTAACGCTATTAACTATTAACGTACCTGTACTCTTCCGAAACGAATGAGTACATAGATATACGTATAGCTACCATCGTTCCTTCTGAGTCT
+
::<>?BCB;66?>B?@@<=><>@9915:64565@9949.544:::<:<=9=@D@@?@DDC1A=???585:=<::3:944444$495<8<???+==C?CC>CA<>00*/39<3==>:>???@@;???995;?A999>499=@D?==9=:===:=<@@?>==:0.)-8-.)-:)./836:8::3:9926////&//(//0)/83339496;;;<@B?BBBBB?BBB9::@A=A>AAD;A@@6:9=9994:;:;<=555;===B@BABBB<<>>88/7:=:@@BB=<>A
@ATNG8:04034:06767
GATGGTAGCGCACACATAGATACAGTACTCATTCGTTTCGGAAGAGGCAGGTACTGTTAATAGTTAATAGCGTACTTCTTTTTCTTGCTTTCGTGGTATTCTTGCTAGTTACACTAGCCATCCTTACTGCGCTTCGATTGTGTGCGTACTGCTGCAATATTGTTAACGTGAGTCTTGTAAAACCTTCTTTTTACGTTTACTCTCGTGTTAAAAATCTGAATTCTTCTAGAGTTCCTGATCTTCTGGGTCTCTCTCTCACGCTACCATCGTTCCTTCTGAGTCT
+
::BB<@;:;::?>>>>@A?<;555;9999;5505=>>7?>7:5:95.5;;)/////:7<7===96:7///5-//99378877'8<5::=<28455.55/)/7)//999>;@>?=><<;;?CE@C?AADBBAAD?B;:;=ABBCCC;;9BCEBBCBB:;9A?AA@B?BCB;;;BAA659==@7B@E@BBDDF3CA;;;795@@AAA969@CGFD5CCBA@=?=@B=@@CCCBB@C@ECCBBB@BBBB;;;;BBBCC;;;0..,,,(,,--7296:8<666=<65
@ATNG8:04044:06781
GATGGTAGTATATCGCGTCGCTATCCAGAAGATCAGGAACTCTAGAAGAATTCAGATTTTTAACACGAGAGTAAACGTAAAAAGAAGGTTTTACAAGACTCACGTTAACAATATTGCAGCAGTACGCACACAATCGAAGCGCAGTAAGGATGGCTAGTGTAACTAGCAAGAATACCACGAAAGCAAGAAAAAAGAAGTACGCTATTAACTATTAACGTACCTGTCTCTTCCGAAACGAATGAGTACTGTATCTATGTGTGCGCTACCATCGTTCCTTCTGAGTCT
+
@A@E@CCCBBCC@AABBCBBCDCCEADDD?BCCC@@>A@BCCCCCC@BB?B?ADC:;;;;*:=@ADCCCCCCBC?CBBBBAA0AA>B?CCC<BBB>BBAABEBCC?C?AA=@CC?BB@@@DFFCCCCCA@@B?C:::?BBBCEEBA>B@CBC@BCBBBCBB?BBBCBB?BB?BBA59:???8<>?;99::9:%:>;>A@BAA@@@=C8::>?8<7<=@@@=@CAAAAB=?=?BG>BBA?BBCDDEBBBBBBD@??BDCBBABA@AA>B;::?<?=@7;;A:9:::
@ATNG8:04045:06762
GATGGTAGCTCGCTGATGATATCTCCAGAAGATCAGGAACTCTAGAAGAATTCAGATTTTTAACACGAGAGTAAACGTAAAAAGAAGGTTTTACAAGACTCACGTTAACAATATTGCAGCAGTACGCACACAATCGAAGCGCAGTAAGGATGGCTAGTGTAACTAGCAAGAATACCACGAAAGCAAGAAAAAAGAAGTACGCTATTAACTATTAACGTACCTGTCTCTTCCGAAACGAATGAGTACTGTATCTATGTGTGCGCTAATCGTTCCTTCTGAGTCT
+
:99A9=BCBBGDDBBB?@@BBBBBB>B;;4:BBBBB=B=@BCDCDD?BB?C?AA@@>@@@2A?CCCBBBCCA@B<A@BABBB1BA=A0999*9?=;@AAABBCBB@A<@@=@@@<@@BCBDCCAAACCDBCC@BBEE;<;DDCCBB?C@CBC@BBBB@@@A@BBBACC@DC?::9?B>=>?8;=98777787$7<87879?BCAA=A788CE6;6;>A@@=@BBA???>A=AAB=C??=?FBBBBCBBBBBBCAAAA?>?AABAA===;?<??B>DAC??::9
@ATNG8:04063:06755
GATGGTAGCACACGAGATCTCATCGTACTCATTCGTTTCGGAAGAGACAGGTACGTTAATAGTTAATAGCGTACTTCTTTTTTCTTGCTTTTCGTGGTATTCTTGCTAGTTACACTAGCCATCCTTACTGCGCTTCGATTGTGTGCGTACTGCTGCAATATTGTTAACGTGAGTCTTGTAAAACCTTCTTTTTACGTTTACTCTCGTGTTAAAAATCTGAATTCTTCTAGAGTTCCTGATCTTCTGGGCTGCGCTGATATGCGCTACCATCGTTCCTTCTGAGTCT
+
9=<=6@ABBBB@99555<<BBB>>A=55599:.;5993;?<@<CDBBBBB@CEGCC@CACCCB;C;AAACCB?9>4333333#3;597777&3:<<8B=B<AA@?@@BAB598<<CA??<>BB?B?AB8::=?@:??AA18888<<=AAA@===>>C=>>?:==1818<;::>>>>9=7887.76:466788(5:=<?:@@@BA>>>:;5:@@@/>A@;;7;<??;>>=>;;;5;5;<<///1399=-3///;;658?;>=///666699>=>9@<@<;<;?@@@@
@ATNG8:04064:06750
GATGGTAGCGCATATCAGCGCAGCCCAGAAGATCAGGAACTCTAGAAGAATTCAGATTTTTAACACGAGAGTAAACGTAAAAAGAAGGTTTTACAAGACTCACGTTAACAATATTGCAGCAGTACGCACACAATCGAAGCGCAGTAAGGATGGCTAGTGTAACTAGCAAGAATACCACGAAAGCAAGAAAAAAGAAGTACGCTATTAACTATTAACGTACCTGTCTCTTCCGAAACGATTGAGTACGTGTGCGACGTGTCTCCACCATCGTTCCTTCTGAGTCT
+
BC@?>@A<<ABBCAAABCDDCCCCC>CCD@CBBG;=:;@CCCDCBC@CC?C@BBA@@@@@0@=CCCCCCCCCCE>CA@ABBB3AA=A<@@@7ABB>BBCCCCDCD@C@BB?CBB@BBCCCCCBBBBDDBBBCACCCC@CCBBAA??:@=BBA?BCCCCBBB@BCCCCC@AA>ACC=??A@@8A@@<@@?@?@(>@=@0/0??ABB?@=99>?3939ABBB?BBA@AGD@C@BBB=A;;;?BBCCBCCBBBBBBBBBBB>>>B@BB?CAAAD?C@@:==><=<>>
@ATNG8:04066:06765
GATGGTAGCACGACACGACGATGTGTACTCATTCGTTTCGGAAGAGACAGGTACGTTAATAGTTAATAGCGTACTTCTTTTTCTTGCTTTCGTGGTATTCTTGCTAGTTACACTAGCCATCCTTACTGCGCTTCGATTGTGTGCGTACTGCTGCAATATTGTTAACGTGAGTCTTGTAAAACCTTCCTTTTACGTTTACTCTCGTGTTAAAAATCTGAATTCTTCTAGAGTTCCTGATCTTCTGGGTCTTCTCTCACGCACTACCATCGTTCCTTCTGAGTCT
+
:;;E;BCBCCA@;?@@ACC;:<CCCCDCCC:99:EBC?CD@C@BBBDDCC?BCCCB@B@CCBB?B@CCBAAADDCABBBBB3A@=?8795:CBB@BB?;??000>@@@<@BDCBBBB?BBB?B?AA>>>;;;=>>>A:==@;;;@@@@@@@A??@<;;;=BB<B=>??BBB???=?@@DE5?;>;>=BBB5AA==<4=::888>==>18988'5;<9</5+//37;;;>>A:=9<@>@@@:>>>>9>AD=BAA@@@@A??==>B<::;>>;?=A:>=?????A
@ATNG8:04072:06772
GATGGTAGTGTCATATGAGAGTGTGTACTCATTCGTTTCGGAAGAGACAGGTACGTTAATAGTTAATAGCGTAACTTCTTTTTCTTTGCTTTCGTGGTATTCTTGCTAGTTACACTAGCCATCCTTACTGCGCTTCGATTGTGTGCGTACTGCTGCAATATTGTTAACGTGAGTCTTGTAAAAACCTTCTTTTTACGTTTACTCTCGTGTTAAAAATCTGAATTCTTCTAGAAGTTCCTGATCTTCTGGGATGTGTGCGCAGTTCCTACCATCGTTCCTTCTGAGTCT
+
;;>>5:::544:<<566><<<=9<77/////:.45==6>A;A9;;;;;<:4996667<8==;:59555577//)/7279<<=+===5<<<=6655;6;55.55.5566=<8=><<<>BB769B?B=@@::;::?9>>9:.5555::;9;<<:5559945557<>.5044:94455<7<=A@><(9.4.55999$54<<<)/--------7)////$599551/4:;4/----(-5095;;<<<<599::1:55555655<>55165:;:)/----(-(-(-//44333
@ATNG8:04079:06757
GATGGTAGTAGTACACTAGTCATACCAGAAGATCAGGAACTCTAGAAGAATTCAGATTTTTAACACGAGAGTAAACGTAAAAAGAAGGTTTTACAAGACTCACGTTAACAATATTGCAGCAGTACGCACACAATCGAAGCGCAGTAAGGATGGCTAGTGTAACTAGCTAGAATACCACGAAAGCAAGAAAAAAGAAGTACGCTATTAACTATTAACGTACCTGTCTCTTCCGAAACGAATGAGTACTGTATCTATGTGTGCGCTACCATCGTTCCTTCTGAGTCT
+
:9:A:BBBBBBBCCCCBBCCDCAAB?CCC?CBCB@@=A?CCCDCCC@CC@C@CCCABBBA5A@CCCCACCABAD>BB@@@@@1@D?C6;::7:DD@CECCCCCCD?C@BB?ABB>@?BBBDCCBBBCCBBBC?CCCC<@@BA@@@@>B@CBB?BBBDDBBA=AACCBBCAA<999=AA@A@<@??;:99999%9@;@99:DDCAC<?:==?A5;6;=AAA?BBBCBBC?B?BFC>C::9:BBABABBBBBBBBAAAAAABAAACCC?B===B=A8=187;99888
@ATNG8:04079:06782
GATGGTAGACATATCGTACTCTCTGTACTCATTCGTTTCGGAAGAGACAGGTACGTTAATAGTTAATAGCGTACTTCTTTTTCTTGCTTTCGTGGTATTCTTGCTAGTTACACTAGCCATCCTTACTGCGCTTCGATTGTGTGCGTACTGCTGCAATATTGTTAACGTGAGTCTTGTAAAACCTTCTTTTTTACGTTTACTCTCGTGTTAAAAATCTGAATTCTTCTAGAGTTCCTGATCTTCTGGTGTCTGATCTGTATCACTACCATCGTTCCTTCTGAGTCT
+
777:7<AAA?A;;966==?BCCGICC@@AB;;5;A@@9?A<@=@CCCCCC@CBBAA?B@BCBA<A=A@AA@AB;;6<;>;>$39,8737.8;=<=BBA=AC79:?BBB?CBB:88??:;>><A=AA@??@>>:>?>?:>==>=;<<AAABB>=>>:>??>BC<A=ABB;;;@?>8;8999-9)/)//////%/:667.977/..9886(////'...6626278-./8688:.5,2999:>8::=6;;///999:<;>>>=>;9977>655>.5.5067???AB>
@ATNG8:04080:06763
GATGGTAGCGCACACATAGATACAGTACTCATTCGTTTCGGAAGAGACAGGTACGTTAATAGTTAATAGCGTACTTCTTTTTCTTGCTTTCGTGGTATTCTTGCTAGTTACACTAGCCATCCTTACTCGCTTCGATTGTGTGCGTACTGCTGCAATATTGTTAACGTGAGTCTTGTAAAACCTTCTTTTTACGTTTACTCTCGTGTTAAAAATCTGAATTCTTCTAGAGTTCCTGATCTTCTGGATAGCGACGCGATATACTACCATCGTTCCTTCTGAGTCT
+
@>@C?BB??@CCCCCDCCCECCBABCDCCDBB?BBBC>CC@B?BCEDBCC@CCCCC@C@CBDC?B?BDDDBBBCC@CBBBB1BB@BBCD>CCBB?BCC=AA;A@ABBD@CCCCCCBB@BCC>@?ACCCCBB@CCCC@CBBBCBBBCCCCCBBBB?CCC?@@<?>BBCBBCCBB@BBBBB;B?D;;;:;:*;CCCF>CCCCCCCBBB@CCDC5BBBCB@B@CB@CCEEBAA>A@BBBCCB?BBC>BACCCCCBBBCCCEBAABCC@BBBBB@C?A>A@C@A@AA
@ATNG8:04081:06763
GATGGTAGACACGTGTGCTCTCTCGTACTCATTCGTTTCGGAAGAGACAGGTACGTTAATAGTTAATAGCGTACTTCTTTTTCTTAGCTTTCGTGGTATTCTTGCTAGTTACACTAGCCATCCTTACTGCGCTTCGATTGTGTGCGTACTGCTGCAATATTGTTAACGTGAGTCTTGTAAAACCTTCTTTTTACGTTTAACTCTCGTGTTAAAAATCTGAATTCTTCTAGAGTTCCTGATCTTCTGGTAGAGCGTGCATATATCTACCATCGTTCCTTCTGAGTCT
+
488=8@BCBBBCBBCAB@>=B?A@AA;;;CAB<BCCB=CC<@=;;9AAAB?BA@<B=@;?C??7>=?@@@?=843///;;;+:9*//666.69;;7;:>8;<2333;<<6B>???>@@?B??;?=CAA;;;;;9=@BF=C????@@;;;?@@?@>>;>==:=A;@;>==>?===?178888)8;A18/<<<*//:::)/(/6558;>=?3::;:*9:;87163:;;??@A=8838;AB@=<@///=9==AB??>==BBB@@@B>>>A<?===?5:5:;?>A>=888
@ATNG8:04035:06809
GATGGTAGTATATCGCGTCGCTATCCAGAAGATCAGGAACTCTAGAAGAATTCAGATTTTTAACACGAGAGTAAACGTAAAAAGAAGGTTTTACAAGACTCACGTTTAACAATATTGCAGCAGTACGCACACAATCGAAGCGCAGTAAGGATGGCTAGTGTAACTAGCAAGAATACCACGAAAGCAAGAAAAAAGAAGTACGCCATTAACTATTAACGTACCTGTCTCTTCCGAAAGAATGAGTACGAGAGAGCACACGTGTCTACCATCGTTCCTTCTGAGTCT
+
88:D:=CCCCBBB@AABBBCCCCCC@BBC@ECDC@A?AACCCCBCD@CC?C@BAAAA@@@,0-0@@ABBBBBBF>BABBBBB2BD@C@CDD;CBF@BBCABCC;;;/;>AA<@;;79@A@BBBBBC;;;B;;;?BBBB>@@CCCCCB@C>A@@=@A@@@BCE@CCDCBB?BB>???<??@@>,99=9>??@@A'@A??>?BCC?CB?A=AA9818177AAA<A??@;;;;><ABB3;;=DA?>?@DB>>>?????AA=:;;???<=8<;::=<>=C=>>?A=888
@ATNG8:04036:06829
GATGGTAGCAGACGTGACAGAGCGCCAGAAGATCAGGAACTCTAGAAGAATTCAGATTTTTAACACGAGAGTAAACGTAAAAAGAAGGTTTTACAAGACTCACGTTAACAATATTGCAGCAGTACGCACACAATCGAAGCGCAGTAAGGATGGCTAGTGTAACTAACAAGAATACCACGAAAGCAAGAAAAAGAAGTACGCTATTAACTATTAACGTACCTGTCTCTTCCGAAACGAATGAGTACTGCGTCTACTCTCGCCTACCATCGTTCCTTCTGAGTCT
+
@::C@G;9:>>?BBACDCCCDEFCC?BACACCCDBB=A@DBBABBC@BB?C@FCB?@===):1:AABBBBBBBB>BBCBDFD5DC@B5;;;.;CD@GCCCCBC@@=AABD@BCD@CBBBCCCCDCCCBCCBC@CC@@>@CCCCCAA>A@CBC?BECCCCCB?B:95;B?BB@BCB@BBCCC>CBB?BDDDD2BB=@ABBBCCCC>A=@@@A;?;?BBAA?AA???AA?B@CED>D::99BBCCCAA@A?@@AAA@?@@??<?AA=@@=8?:C?A8B>BB;577
@ATNG8:04040:06802
GATGGTAGTAGTACACTAGTCATACCAGAAGATCAGGAACTCTAGAAGAATTCAGATTTTTAACACGAGAGTAAACGTAAAAAGAAGGTTTTACAAGACTCACGTTAACAATATTGCAGCAGTACGCACACAATCGAAGCGCAGTAAGGATGGCTAGTGTAACTAGCAAGAATACCACGAAAGCAAGAAAAAGAAGTACGCTATTAACTATTAACGCACCTGTCTCTTCCGAAACGAATGAGTACGAGAGAGCACACGTGTCTACCATCGTTCCTTCTGAGTCT
+
@@@B?BBBBBBCBCCDDCDCCBBBB@CCB?CBDD:::;@CCCCCCC?CD@C@CCB@@@@@0@>BDBBCCCCCBB=A@;;:::';?>?4::;6:CDADCCBBBCCC?C=BA?CCD?CCBBCCDCCDCCCCCBC@CB@?>@CCCCCBB?B@C@A>AEDFDCCC?CCCCBB?BB?BBB@CCBBB=AAC@DAAAC2CC>ABBBBBAAA:=:==AA6;8;@@EE=B@>?;;;8=:>AA9?>>;>>>>ADBA>=>??BAA??>AA@??>>><@@@??<@<A<>>=AA>>>
@ATNG8:04043:06828
GATGGTAGTATCTGCACACTCTGTCCAGAAGATCAGGAACTCTAGAAGAATTCAGATTTTTAACACGAGAGTAAACGTAAAAAGAAGGTTTTACAAGACTCACGTTAACAATATTGCAGCAGTACGCACACAATCGAAGCGCAGTAAGGATGGCTAGTGTAACTAGCAAGAATACCACGAAAAGCAAGAAAAAAGAAGTACGCTATTAACTATTAACGTACCTGTCTCTTCCGAAACGAATGAGTACTATAGACTATCTGAGACTACCATCGTTCCTTCTGAGTCT
+
488@?CCBBCCB@A@A;BFCCCCCC@CCC@CDCFBB@B>BABBBBA<@@>A?AAA9::99)9:??BBBBAA999+9:;;;;;$9<39.555&5:<9>A<ACCC;:6;?AA>@@@=@@BABBCAAC;;;B@@@@;;;B?BBCBBC@?;A@@;;6:>@@A?@A<AABBBB@BA?BA>9>=8899*98829==>>>&<<8=877BBBAA<@<@AAB<@<@=BBC?CB@@?BB?B=@@C<A@A=AAABDCDCBCBBBBBBBBBCCCCBBBC?B999@<@=A=@@@999??
@ATNG8:04047:06801
GATGGTAGGACGAGCGTCTGAGAGGTACTCATTCGTTTCGGAAGAGACAGGTACGTTAATAGTTAATAGCGTACTTCTTTTTCTTGCTTTCGTGGTATTCTTGCTAGTTACACTAGCCATCCTTACTGCGCTTCGATTGTGTGCGTACTGCTGCAATATTGTTAACGTGAGTCTTGTAAAACCTTCTTTTTACGTTTACTCTCGTGTTAAAAATCTGAATTCTTCTAGAGTTCCTGATCTTCTGGCGCTCTGTCACGTCTGCTACCATCGTTCCTTCTGAGTCT
+
<?9:86=C8A@@A;;9@ABAECCC@CCBBC;;7;::;0;A=A?BCCCCBB@BCEAA?BBBABC@C?CBCDBBBDD?CCDDF1BB@BBCC>CDDD@CBC?CC?AAABBCBCCCCCCCB@CCB@B?BCCCCCCC@CCCC@CCCCCCCBCBBBCAABC@CCB?BD?C@BBBBBBBBB>B@@@@9@@C?BBCCC5CBBBG?GABAGC;<;CACCGC5CCCCE:;9;C=@@CC@@A@C?BAC@AA@BEDGIBAAFCBBCCCCAA;;;CCC?B@@;:4:4:9?@ABBBBD
@ATNG8:04052:06834
GATGGTAGAGAGAGCTCTCTCATCGTACTCATTCGTTTCGGAAGAGACAGGTACGTTAATAGTTAATAGCGTACTTCTTTTTCTTAGCTTTCGTGGTATTCTTGCTAGTTACACCAGCCATCCTTACTGCGCTTCCGATTGTGTGCGTACTGCTGCAATATTGTTAACGTGAGTCTTGTAAAAACCTTTCTTTTTACGTTTACTCTCGGTGTTAAAAATCGAAATTTCTTCTAGAGTTTCCTGATCTTCGGGTCTACGCTCGTCGCGCTACCATCGTTCCTTCTGAGTCT
+
//7939095=<<@BB:96<;;666;9;;;;>>9;;;;3;=8<6;;666CC?CCCBB>@899@@9<<?:<?;:;<?<99;;;+:=*//666.6=??288>7??133;:33.33736<::7;;B?A?????=999)/(.77355522289;6=::66571755.284838...779;C;>5////'/(/.'.:<:;)/.39909566/./(...(.555'55222'25,55/5:555555'2+.2,,,,(,,6,228;6666...55553...(.8355,3,3178888///
@ATNG8:04060:06810
GATGGTAGGACGAGCGTCTGAGAGGTACTCATTCGTTTCGGAAGAGACAGGTACGTTAATAGTTAATAGCGTACTTCTTTTTCTTGCTTTCGTGGTATTCTTGCTAGTTACACTAGCCATCCTTACTGCGCTTCGATTGTGTGCGTACTGCTGCAATATTGTTAACGTGAGTCTTGTAAAACCTTCTTTTTACGTTTACTCTCGTGTTAAAAATCTGAATTCTTCTAGAGTTCCTGATCTTCTGGATATGAGTGACTCGTGCTACATCGTTCCTTCTGAGTCT
+
ABBB?BCC@DCBBCBBCCCBCBBB@BCCFGAA>ACCD=A@@C@CCCCCBCADCC;;;;ACDEDAB@CDCFCBABC@CCDDD3@@<@@BA<BCBB>BBB?CC9;;BCCJDCCCCBBBA<@@B=A?BA@@ABBB@BBEE@DBBCCCBBBBBCCCCCC?@@@=@C@CACDDCBBBCE@CCCDD<C@C>BBBBB0BBCCE>AABBBBCAAA?BBAB,AAABB<A=@C?BBBBBDC@C@CCCCBB@BBD@CCCBCCCDCCDCCCBAAACCCDCCC@C>A>ABBBBAAA
@ATNG8:04061:06809
GATGGTAGCATCATGCATATCTCACCAGAAGATCAGGAACTCTAGAAGAATTCAGATTTTTAACACGAGAGTAAACGTAAAAAGAAGGTTTTACAAGACTCACGTTAACAATATTGCAGCAGTACGCACACAATCGAAGCGCAGTAAGGATGGCTAGTGTAACTAGCAAGAATACCACGAAAGCAAGAAAAAAAGAAGTACGCTATTAACTATTAACGTACCTGTCTCTTCCGAAACGAATGAGTACTTGGCGACGTGTCTCCTACCATCGTTCCTTCTGAGTCT
+
@@DG@CCBBCABACCCCCCBCBBCDAAA@?@BA@@@?A<@@@A;::?CA9?<::9>?<<<+<6:?:444<==B=6=BBCCDC5BB@A<>=>4@@B@@A@C>@=;?;@=AA>CBC799B???BBBACCCBB@<8<000+0;<:=;<>7<8@>:5999@AAAB?BBBBBB>A?:;77/77;<<6<77/3777777"79,33388:====;;8555.7.7:@??;@B@@@@D@C=>?@;@?><?A@@AA@A=A?AAA>>>>><>>8933/3333318286;89B<:@A
@ATNG8:04061:06846
GATGGTAGGCGACATACATACGCGCCAGAAGATCAGGAACTCTAGAAGAATTCAGATTTTTAACACGAGAGTAAACGTAAAAAGAAGGTTTTACAAGACTCACGTTAACAATATTGCAGCAGTACGCACACAATCGAAGCGCAGTAAGGATGGCTAGTGTAACTAGCAAGAATACCACGAAAGCAAGAAAAAGAAGTACGCTATTAACTATTAACGTACCTGTCTCTTCCGAAACGAATGAGTACGATGAGATCTCGTGTGCTAATCGTTCCTTCTGAGTCT
+
@;?@9>=B@BBA<BBBCCCHECCCC@CBC@CBFD;:;;@BBDCCDC@CC@C@CBC@@@@@0A<AABFCBBBBBB:>;;;@@@,@D>C5;;;.;BB>BBCABBC;;5;>;;7<AB>ABAA@CCCCCCBCCCCEABB::8;CCABB<;:<AC;;;;CCCCCCC?BCCCCE@BB>????BBBBC<BBB?BBBBB3BC?CCBBBCBBB>A=@AAA39388;BB?BB;;;AA>A@@@@8>?=;??ACCCBCCBBCBBBAABABBBABBB@B?;?=?@CACCB?@:::
@ATNG8:04063:06805
GATGGTAGACATATCGTACTCTCTGTACTCATTCGTTTCGGAAGAGACAGGTACGTTAATAGTTAATAGCGTACTTCTTTTTCTTGCTTTCGTGGTATTCTTGCTAGTTACACTAGCCATCCTTACTGCGCTTCGATTGTGTGCGTACTGCTGCAATATTGTTAACGTGAGTCTTGTAAAACCTTCTTTTTACGTTTACTCTCGTGTTAAAAATCTGAATTCTTCTAGAGTTCCTGATCTTCTGGATACACTCATGTGCACCTACCATCGACCTCTAGAAGTCT
+
BBBB@BCDDCBBBAABCCGBBCCCDCBBBD::;;CBM?CC?D?AACCCCC?CDB@@<A@DBBA=A@CBBBABA99333333)3A?CBBB>BAAA@BBD?BB599?CCB?BBBB?>;;7>>B;?;AAA@@>>@9>AAA=@@>@>><>>C@>=>>??;787:=>:>:>>?>@>>>B:>=AAA5A<@;;;;;;+;>>>A6=<=888;;:C8=<=<.9<=<>6<8=@;@@@@AAA<A=CCBA@@7;;A=ABAAA???===@AAAA=AAA<=8::AA<>>>?@@<@>>>
@ATNG8:04063:06814
GATGGTAGCGCACACATAGATACAGTACTCATTCGTTTCGGAAGAGACAGGTACGTTAATAGTTAATAGCGTACTTCTTTTTCTTGCTTTCGTGGTATTCTTGCTAGTTACACTAGCCATCCTTACTGCGCTTCGATTGTGTGCGTACTGCTGCAATATTTGTTAACGTGAGTCTTGTAAAACCTTCTTTTTACGTTTACTCTCGTGTTAAAAATCTGAATTCTTCTAGAGTTCCTGATCTTCTGGTAGAGCGTGCATATATCTACCATCGTTCCTTCTGAGTCT
+
777:+//;>=BBBBBBBBCCBCC;96;5559939994)4<394>5555554555995=7?A@@<A?BCC;::A@@=??D?D+B=7;494)499;5;;<7;;)////794;<>><<<<7;;<8=9???=;:;;7;BBB>BBCCCEBA@@@B;;:AB=A;;;,;?8=299@===>@B:696@@2=:=9;9999$959=A:@@@CCCC;::ACCEC5CC::;=B6;;?ABAAA@@;>:?:999?49:@=999?9959=95944:<<<>>465<;;7;8>;@56555:<
@ATNG8:04064:06807
GATGGTAGCGCATATCAGCGCAGCCCAGAAGATCAGGAACTCTAGAAGAATTCATAGATTTTTAACACGAGAGTAAACGTAAAAAGAGGTTTTACAAGACTCACGTTTAACAATATTGCAGCAGTACGCACACAATCGAAGCGCAGTAAGGATGGCTAGTGTAACTAGCAAGAATACCACGAAAGCAAGAAAAAAGAAGTACGCTATTAACTATTAACGTACCTGTCTCTTCCGAAACGAATGAGTACGAGAGTCAGAGCAGAGCTACCATCGTTCCTTCTGAGTCT
+
9;@A<A095:=BBBBFCA@@@@@@@3>BB?BCBBBC@C=A;;;B@@=@A>=;000/00/0//$/38:<<<<555;=49988;;;,8734999.9::48887889333(3877,7>?7=>B>C??@BDCDCBBDD@CCCC@CBBBBCB@<B=B:;:;ECCCCBC@BBBCCC@CC@BBA?CBCED<A:93000000%0>900/@?=BBC?A?ABBB?C?>;ACDADGBA@@C@B>@@C=@@@?AAABCBDBCC@??BB???BBCBBBABCAB999B?B=A;???AB???
@ATNG8:04064:06838
GATGGTAGATATATGCACGCTCTACCAGAAGATCAGGAACTCTAGAAGAATTCAGATTTTTAACACGAGAGTAAACGTAAAAAGAAGGTTTTACAAGACTCACGTTAACAATATTGCAGCAGTACGCACACAATCGAAGCGCAGTAAGGATGGCTAGTGTAACTAGCAAGAATACCACGAAAGCAAGAAAAAGAAGTACGCTATTAACTATTAACGTACCTGTCTCTTCCGAAACGAATGAGTACTATAGACTATCTGAGACTACCATCGTTCCTTCTGAGTCT
+
@AAC@BBBCCDCC@AADDDBBBBBB@C@@=@@@@;;7::BCFCBAB@CC?A>ABBB=CCC1C?BAABBBBBBBB=BABBCCC5BD>A6:9:6;CC@CCCCCCCA@>@ACD@CCC@CCBCCCBCBCCCCCECC@CCCB@BBCBBB??<@@CAB?BCCCCBBC@CAAAAC?CC?CAB?ABAAA;@@@>ABFFE3BB?B???BBBBB799:>AA9=:=ACBB?BBBAACC?@????:?CC@DBBCDBBBCCCCBBBBBBBBCBBBBAA?AAAAB@C@C?BBB??999
@ATNG8:04065:06824
GATGGTAGTCTCAGATAGTCTATAGTACTCATTCGTTTCGGAAGAGACAGGTACGTTAATAGTTAATAGCGTACTTCTTTTTCTTGCTTTCGTGGTATTCTTGCTAGTTACACTAGCCATCCTTACTGCGCTTCGATTGTGTGCGTCTGCTGCAATATTGTTAACGTGAGTCTTGTAAAACCTTCTTTTTACGTTTACTCTCGTGTTAAAAATCTGAATTCTTCTAGAGTTCCTGATCTTCTGGATAGCGACGCGATATACTACCATCGTTCCTTCTGAGTCT
+
DAAC?CCCBBCCCDBBCCBCCDDBBBCCCA;::;@@D=CC@B@CCGGCDC@CBC@@?AABBDC@BACCCDBCCCC@BCCCA0@>9@?@?8?ABFAIJCFHD?AAACBB@BBCCBBBB@BCD@B@CCBBBBBB@CCCB@CBBBBFECA@@CCCCC@BBB@BB?B>A@CCCCFCD?B;;;;.;>B?BBHIE2DC<;<8<ACCBACCCC@CIFE3EABAG@B=@@?BABBCCC@C@CCCAA@>AAB>BB:;;EFGBBBBCCCBBBAC@CCB?A>A@C?CCCCB???
@ATNG8:04067:06810
GATGGTAGCACGAGTCACTCATATCCAGAAGATCAGGAACTCTAGAAGAATTCAGATTTTTAACACGAGAGTAAACGTAAAAAGAAGGTTTTACAAGACTCACGTTAACAATATTGCAGCAGTACGCACACAATCGAAGCGCAGTAAGGATGGCTAGTGTAACTAGCAAGAATACCACGAAAGCAAGAAAAAAGAAGTACGCTATTAACTATTAACGTACCTGTCTCTTCCGAAACGAATGAGTAGTGTGCGACGTGTCTCCTAATCGTTCCTTCTGAGTCT
+
?;;6;>>>CBBBCCCDCBBBB:;;C?BCC@IEEEAA?CAICEDBBA=AA<A<@CBCCCCC1C?BABCCCCBBBA9=;;;;;;*4;=A9BCC;CAA?BDBC;;;;;59:?@<ABB@BCCACBCCCCCBBA::;<AAAB?CECCBB@A>A=A;<7;AABCCCB?CB????<?A>AAA>B==>A9;77/7<=<??(?A?B?8>==:;==A:>688:A;98;AA5;;@??>?<A9???8<8707??>A899?>@@@@977?@@?B>@@<89@?=C=F000@@@:::
@ATNG8:04069:06818
GATGGTAGTGTCAGTGCGCGTCTTCCAGAAGATCAGGAACTCTAGAAGAATTCAGATTTTTAACACGAGAGTAAACGTAAAAAGAAAGGTTTTACAAGACTCACGTTTAACAATATTGCAGCATGTACGCACACAATCGAAGCGCAGTAAGGATGGCTAGTGTAACTAGCAAGAATACCACGAAGCAAGAAAAAGAAGTACGCTATTAACTATTAACGTACCTGTCTACTTCCGAAACGATGAGTACATAGATATACGTATAGCTACCATCGTCCTTCTGAGTCT
+
:@@B==@>00/77979=@>>>>B=@96:6:@;ACAA<?9=:9779405=9=9<;>77777$3-39933339777.7933337$733(34;==1<33.3=957::677(679:.52=./-664----8858;=;6719:986;:77655:-5,22;6;?888?BB?AA????<>C@BBC???;>5::<488898(8:4:;:>@>=8818;=???;?8888==7<763----060696,5////996885555:222888;@@@@@@<=177;///*/)/69>AB@@
@ATNG8:04070:06805
GATGGTAGAGTATCATGTGTATCTCCAGAAGATCAGGAACTCTAGAAGAATTCAGATTTTTAACACGAGAGTAAACGTAAAAAGAAGGTTTTACAAGACTCACGTTAACAATATTGCAGCAGTACGCACACAATCGAAGCGCAGTAAGGATGGCTAGTGTAACTAGCAAGAATACCACGAAAGCAAGAAAAAGAAGTACGCTATTAACTATTAACGTACCTGTCTCTTCCGAAACGAATGAGTACGAGAGAGCACACGTGTCTACCATCGTTCCTTCTGAGTCT
+
@@@@<:;;BCCBCCBBA@;?<?;>A=ABB?CCEDA@?A@BBB@@@A>;;8;@CBB;;;;;*;;@@ABBBCCEGD<CA;;;;;*;B>B;BBA3A;;69@@@DDBBB>@=@B?DBB@BBDDBCBBBC;;;BBBB@DGCB@B@@@BA<;6;>B@B>BBAAAA;;7;BA>>@700-/:;<??@DD<AAB=>????.>?;?>>>AAA??9?8>:97-5.5:@@A=@ABAA<>9=8<<>4=::7??BBBDAB?????CCCBBCBBB:::@@=@=;;;*0*/09666>;<;
@ATNG8:04073:06806
GATGGTAGCGCATATCAGCGCAGCCCAGAAGATCAGGAACTCTAGAAGAATTCAGATTTTTAACACGAGAGTAAACGTAAAAAGAAGGTTTTACAAGACTAACGTTAACAATATTGCAGCAGTACGCACACAATCGAAGCGCAGTAAGGATGGCTAGTGTAACTAGCAAGAATACCACGAAAGCAAGAAAAAGAAGTACGCTATTAACTATTAACGTACCTGTCTCTTCCGAAACGAATGAGTACAGAGAGTACGATATGTCTACCATCGTTCCTTCTGAGTCT
+
;;>D@F9;;CDCCCCCBBBBBBCEF>BBC@CCCCCB@B@CBBBCBB?::6:?ACECCCBC5C@CCCBCCCBCCC<BA;;;;;*;B>C?CCC:BBB@BCDCGACCG?A?AD=AAB@CBBBBBBBBCBABB:9:=::;A?AB@@@CBB@C?BBB@BDCAAACD@BABBBB?BBDDBB999?AA8?A><>@@>>,00)/9==@AA?<3:3888>:?<@??@@=@@@>9::;?<?=>6<00+0006084;<=:<@BCCBCCBBBABBBB>?>==A;><><AA@898<<
@ATNG8:04079:06827
GATGGTAGCGCGACGAGCGTAGACCCAGAAGATCAGGAACTCTAGAAGAATTCAGATTTTTAACACGAGAGTAAACGTAAAAAGAAGGTTTTACAAGACTCACGTTAACAATATTGCAGCAGTACGCACACAATCGAAGCGCAGTAAGGATGGCTAGTGTAACTAGCAAGAATACCACGAAAGCAAGAAAAAAGAAGTACGCTATTAACTATTAACGTACCTGTCTCTTCCGAAACGAATGAGTACTATGTAGAGCTCTATACTACCATCGTTCCTTCTGAGTCT
+
A@AB@BCCEDCABABBCCCCCCCCD>BCC@CEDAAA>A>ABECCCA>CA?C?BBBBBBBB3B@BB@@ACCC?>>5<@;;;;;*;B;>;@@@7ABCACCABC@@00-0;>>;@>@=@@BBCBBBBBAAABBBB>@@BC?BBCCAAAC@C@DA@>@BAAABBB?BBCCCA?CD@>>?=@AAAA;A>?;999999%9@;>98:BB@@@<@;>>AA;>;>BD@@=@BA@?@B@D?BCC=BBC>BBBAABBBCBBBBBBCB=>=>>>???D=AAAAA;>;>=@@@;;;>@
@ATNG8:04079:06838
GATGGTAGAGAGAGCTCTCTCATCGTACTCATTCGTTTCGGAAGAGACAGGTACGTTAATAGTTAATAGCGTACTTCTTTTTCTTGCTTTCGTGGTATTCTTGCTAGTTACACTAGCCATCCTTACTGCGCTTCGATTGTGTGCGTACTGCTGCAATATTGTTAACGTGAGTCTTGTAAAACCTTCTTTTTACGTTTACTCTCGTGTTAAAAATCTGAATTCTTCTAGAGTTCCTGATCTTCTGGCGCTCTGTCACGTCTGCTACCATCGTTCCTTCTGAGTCT
+
;59C:>BBCBCBBBA966;;<<>BCB:99B;<8;B@B<BC>B?BCBBBBB?BBBBD@C?ABBD?C??A@BCCBBB@BAAAA2@B=BBBB>CBBD@CBB?BB<??AA993:AA@ABBB?AA==A<AA@?????8===<9<@>>>AAA@=>>@@@@A;>>A=@@;@<AAAAAAAAA;AAAAA5A=A<@@AAA/>>>AB:>888>>====:=DEE/B;;;B=B=AA:==B@@@A<@<@@@ACE7;;;<;;;??@>>>AAA:///<<@A<@AB?@:>:=>@??>>>>>
@ATNG8:04080:06813
GATGGTAGCTATACGTATATCTATGTACTCATTCGTTTCGGAAGAGACAGGTACGTTAATAGTTAATAGCGTACTTCTTTTTCTTGCTTTCGTGGTATTCTTGCTAGTTACACTAGCCATCCTTACTGCGCTTCGATTGTGTGCGTACTGCTGCAATATTGTTAACGTGAGTCTTGTAAAACCTTCTTTTTACGTTTACTCTCGTGTTAAAAATCTGGATTCTTCTAGAGTTCCTGATCTTCTGGACAGAGTGTGCAGATACTACCATCGTTCCTTCTGAGTCT
+
;55C;>BBBBBBBBCDCCBBCCCCCCCCCCBB>@@@@<BCAF@DCCBCCC@CCEAA?B@BBCC@C@CCCCBCGBA;::999)3@7CBBB=BCCB?BBB>BB=>>>BBB@BBBCCBBA<BBC?B?C>>>><<<;AAAA;@@@A=?>=>>CA@>>>A=>>==AA<A<>>>@???@A<@@AAA5?:=988776(8=778(8<<:;;A===18988(5>>=;@A=BA=@@@@@@@<A<AAAAAA6::@<???D<==@@@@>>>AA@@@A<>?>>>=C;@:??D;<9AA
@ATNG8:04082:06805
GATGGTAGAGTATCATGTGTATCTCCAGAAGATCAGGAACTCTAGAAGAATTCAGATTTTTAACACGAGAGTAAACGTAAAAAGAAGGTTTTACAAGTCTCACGTTAACAATATTGCAGCAGTACGCACACAATCGAAGCGCAGTAAGGATGGCTAGTGTAACTAGCAAGAATACCACGAAAGCAAGAAAAAAGAAGTACGCTATTACTATTAACGTACCTGTCTCTTCCGAAACGAATGAGTACGAGAGAGCACACGTGTCTACCATCGTTCCTTCTGAGTCT
+
;99C;CCCCCCBBBCCCJDCBBBBC@CCC@CBBCBB?B?BBCCCCC?BB>B>ACCAABBB5A?CCCCCCCCBBA<AD@@@AA1AC@I@CDD:CCCBC@@@A?@00,0?<<;AAC@CCCABCCCCCDDCCCCB?BC?@<@BA@BB??=A@CCB@BDCCBCCC?BBCCCB@AA>AAC<@B??>8?@@;::9:99%9<<>?=?BBCCA?@BABA1838ACCEACBBAABB>B?BCD?ECB@BBBBCCCC?@>BB>??AACCCB???@B=A999?:?9@<@@AABAAA
@ATNG8:04036:06860
GATGGTAGCACGACACGACGATGTGTACTCATTCGTTTCGGAAGAGACAGGTACGTTAATAGTTAATAGCGTACTTCTTTTTCTTGCTTTCGTGGTATTCTTGCTAGTTACACTAGCCATCCTTACTGCGCTTCGATTGTGTGCGTACTGCTGCAATATTGTTAACGTGAGTCTTGTAAAACCTTCTTTTTACGTTTACTCTCGTGTTAAAAATCTGAATTCTTCTAGAGTTCCTGATCTTCTGGAGATATCATCAGCGAGCTACCATCGTTCCTTCTGAGTCT
+
AAAC@BBEBBB96;B>@A@966=CDCCCBCCB@BDCE?CC@C?BCCCDCB?BCCCD?C?BBBC?C@BBBCCCCAC?CCCCC3BB@CBBB=BBBB?BCC?BB999?ABB?BBBBBBBB?BBC?C?AAA>>>>=:<@@@<?@>==><AA>>>C>::;;>>><?@<@:==@ABC???<@@BBB5A=B=>>>>>/>@===1866///:9:?;?DDD/A==>D=D;??;?A@@@@@=A;??BBAA7;;A=>>=@@A@@@AA@@@@@??>>;???>><>=A=???AA;;;
@ATNG8:04037:06882
GATGGTAGCATCATGCATATCTCACCAGAAGATCAGGAACTCTAGAAGAATTCAGATTTTTAACACGAGAGTAAACGTAAAAAGAAGGTTTTACAAGACTCACGTTAACAATATTCAGCAGTACGCACACAATCGAAGCGCAGTAAGGATGGCTAGTGTAACTAGCAAGAATACCACGAAAGCAAGAAAAAAGAAGTACGCTATTAACTATTAACGTACCTGTCTCTTCCGAAACGAATGAGTACGATGAGATCTCGTGTGCTACCATCGTTCCTTCTGAGTCT
+
@DCC?BBCCCCCCBBBCCCCDDCBB?BCD@CCDD@@=@>BBDCCCC?BB?B?AA@@@???1>>EBB@ACCCCCC>AAABAAA0AA=A>BAB;BCEGLBBBCCFDC@C@BB?BCB?BB@@@CCCCCCCCCBC?CBA@>BBBBCCCB?C@C@@>@BCBCBBA@CBAABB@BB@???>AAAAA:>@@;::9999%9?;>97:DCB@@<><>=@@7=:=@CCC?BBAAAAB?A?BCB=BCC@BBBAAABBBBBBBBBB>>=@A@??@AB<A=>>>:==B:>====;:;
@ATNG8:04038:06860
GATGGTAGCTCGCTGATGATATCTCCAGAAGATCAGGAACTCTAGAAGAATTCAGATTTTTAACACGAGAGTAAACGTAAAAAGAAGGTTTTACAAGACTCACGTTAACAATATTGCAGCAGTACGCACACAATCGATGCGCAGTAAGGATGGCTAGTGTAACTAGCAAGAATACCACGAAAAGCAAGAAAAAAGAAGTTACGCTATTAACTATTAACGTACCTGTCTCTTCCGAAACGAATGATTACTGCGTCTCACTCTCGCCTACCATCGTTCTCCTTAAGTCT
+
;99B7;;C@@<==BBBCC;;6;>BB466;:559A;?;@5595?@<>:BA9>9<=BCCCCC3C?BBCBBBDA???8=>;;;;;);?;=:@@@7ABC@CECBB><00+/4>:4?=?;?@?@AB@ABB;<;BBCC?;;<A@@AAAAA@?;@?AAA>AABBBBBC?BCC@???BB?????A>0000*000*......%,60--(--68<>A;A4>:??<?<:8@@@=@@@;<;A?C>A@A<B::69??B=A@ACC@@AA@@BDCCBBB?BBB?BAAAB?BBB:;8;@DAAA
@ATNG8:04042:06879
GATGGTAGATATATGCACGCTCTACCAGAAGATCAGGAACTCTAGAAGAATTCAGATTTTTAACACGAGAGTAAACGTAAAAAGAAGGTTTTACAAGACTCACGTTTAACAATATTGCAGCAGTACGCACACAATCGAAGCGCAGTAAGGATGGCTAGTGTAACTAGTAAGAATACCACGAAAGCAAGAAAAAAGAAGTACGCTATTAACTATTAACGTACCTGTCTCTTCCGAAACGAATGAGTACGAGAGAGCACACGTGTCTACCATCGTTCCTTCTGAGTCT
+
:;>>?BDBBCBBB;:9>BB=BBBBC?BBB?@@@@AA<@5;;@?ACD?BB@C??>=:9999)9/737873=9337)78:9944)5B=?;???2CCC@BBBBBCC@@@;@=@>>A;;45=?>?@@@996@BBBBB@BCBB:;;BABBCCAEAC;;9;@@>>000;>>>@??<?A>AAC6:>:>=68993//0/00%0>5/0/=78;>?38428>=7@;869@@;@<@:?:=4:6:@=<<BC>??=@ABAAABBBBBBBCCCAAA???@@=AA==A?B?B79:A???AA
@ATNG8:04044:06887
GATGTAGAGAGAGCTCTCTCATCGTACTCATTTTTCGGAAGAGACAGGTACGTTAATAGTTAATAGCGTACTTCTTTTTCTTGCTTTCGTGGTATTCTTGCTAGTTACACTAGCCATCCTTACTGCGCTTCGATTGTGTGCGTACTGCTGCAATATTGTTAACGTGAGTCTTGTAAAACCTTCTTTTTACGTTTACTCTCGTGTTAAAAATCTGAATTCTTCTAGAGTTCCTGATCTTCTGGTGAGATATGCATGATGCTACCATCGTTCCTTCTGAGTCT
+
:5@CCCDBBBBCCFCBCCBCBCHBBBBBB;;:::*;B;B@BCDDDCC?CBBBC?C@BCCC?C@CCCCBBBCCADCCCC5BB?C@@?<@CBC@BBCACC>@@@BAA?BBBBBBBC?CAC?C?@AABB999@EBBA?BBBC>>>:;:CDDD===<>>><AA;?;?@@@D??@E:>>===2==G:>=AAA/AA===1:77///<==A<ABBB/A>>>E=A<??<@@@B>>><>;>@BB@@576D<@@>??@@@@@@=<=ACBA==9==<=?8<9=;@@@???@@
@ATNG8:04044:06899
GATGGTAGCATCATGCATATCTCACCAGAAGATCAGGAACTCTAGAAGAATTCAGATTTTTAACACGAGAGTAAACGTAAAAAGAAGGTTTTACAAGACTCACGTTAACAATATTGCAGCAGTACGCACACAATCGAAGCGCAGTAAGGATGGCTAGTGTAACTAGCAAGAATACCACGAAAGCAAGAAAAAAGAAGTACGCTATTAACTATTAACGTACCTGTCTCTTCCGAAACGAATGAGTACGTGTGCGACGTGTCTCCTACCATCGTTCCTTCTGAGTCT
+
676<==@BDBCCABAAABCBABB;;65<<7<BCCBB?B?BACBBBC@CC?C?ABCCBBBB3B@BCC@AACCCCC>BBAA@@@,00+/3=>>,0-7500///;;==:<9=@9=AD=@A;::@@@@BAAAECCC?BA@@7;;BBBBBB?C?C@A>ACCCCCCC@BBBBBA?BC?BBB<>>@@@9???:@@@@@@(@??B?=?BBB@@=A355==1;4:<@;;5;@=<==>;@>AAD@AA@?BCBBB@AACDBBBCBBBCB>>==8<=?;?@@>A?A?C@BCBBB99:
@ATNG8:04045:06888
GATGGTAGTGTCATATGAGAGTGTGTACTCATTCGTTTCGGAAGAGACAGGTACGTTAATAGTTAATAGCGTACTTCTTTTTTCTTGCTTTCGTGGTATTCTTGCTAGTTACACTAGCCATCCTTACTGCGCTTCGATTGTGTGCGTACTGCTGCAATATTGTTAACGTGAGTCTTGTAAAACCTTCTTTTTACGTTTACTCTCGTGTTAAAAATCTGAATTCTTCTAGAGTTCCTGATCTTCTGGACAGAGTGTGCAGATACATCGTTCCTTCTGAGTCT
+
:C@A;@@@@A?@@BCDABBBBCCBBBA@@C@A>ACBE>BB@CAECB;;;H>AAAAA;@:CECB@CAD;;;CB>=>;;;;;;;%;9;9;BA<B<<A@BBBABE?;<:EBC@CEECCDHH@AAA8;8;BBBBBAB@BBBC@C=;;CJDCCCDCB@@BA>B@@=AC?A<@AA;;;@@@69:CCC6B=A;@@@@@,?@;;;0;@A@@@@;::4;:;9*:==00+08<>:>>@@?>@;@?CBBBAA<9;;=B@@@@:;;A;;;BBCBBBBCCC@C@C?AAABA:::
@ATNG8:04048:06884
GATTAGTGCGTGAGAGAGAGACCCAGAAGATCAGGAACTCTAGAAGAATTCAGATTTTTAACACGAGAGTAAACGTAAAAAGAAGGTTTTACAAGACTCACGTTAACAATATTGCAGCAGTACGCACACAATCGAAGCGCAGTAAGGATGGCTAGTGTAACTAGCAAGAATACCACGAAAGCAAGAAAAAGAAGTACGCTATTAACTATTAACGTACCTGTCTCTTCCGAAACGAATGAGTACTATAGACTATCTGAGACTACCATCGTTCCTTCTGAGTCT
+
:557@ADCCBBBBBBBCCBBEED>ABB@GCCCBB@BADCCCCCB?AC@D@CCCBBBBB3CACCBCBBBB>>=3<>9:::;*;A=@=AAA9ACCACBBBCCGCC?B@BB?BCC@CBBCCBCCCDCCCBBBB?CCCD?AAAABCCC?C@C??>?BCCCCCC?CCCAAA>BB@BBB>AAAAA=AAA>ABBBB3CC?BAAACCBBB@@<?@AB;>;>BBBB@CBAA?A?497:BB=CBB?ACBBBBBBCAABBBBBBBBBBCCCCCC?BABBC?B?B@BBBBA888
@ATNG8:04048:06897
GATGGTAGTGTCATATGAGAGTGTGTACTCATTCGTTTCGGAAGAGACAGGTACGTTAATAGTTAATAGCGTACTTCTTTTTCTTGCTTTCGTGGTATTCTTGCTAGTTACACTAGCCATCCTTACTGCGCTTCGATTGTGTGCGTACTGCTGCAATATTGTTAACGTGAGTCTTGTAAAACCTTCTTTTTACGTTTACTCTCGTGTTAAAAATCTGAATTCTTCTAGAGTTCCTGATCTTCTGGCTCTCGTAGACAGATACTACCATCGTTCCTTCTGAGTCT
+
:5CE@CCCBBBBCBCBBBBCBDDCCBBBBD:::;BBB>BD@D@GDCCCCC?CEDDD?D?BBBC?C@CCCCCCCBB?BCDGE5@?;@AA?<ACBB@CCB?BC?AAACCC@CCCCEBBD@CCC?C?CCCCCCCC@CCCC@CCCCCBBBCCCCCBBBD?CBB?CD?C?ABBFBCCBB?AAAAA:A=B=@BBBB2ABBCC>CBDCCCCCCC@CDDD5DCCCC@B@BFBCCDCCCC@B@BEEBBB>@?A>ACCBCDCBBCAAADCCCCBB?BBBBC?B?C?CCCBBBAA
@ATNG8:04049:06884
GATGGTAGTATCTGTCTACGAGAGCCAGAAGATCAGGAACTCTAGAAGAATTCAGATTTTTAACACGAGAGTAAACGAGTAAAAAGAGGTTTTACAAGACTCACGTTAACAATATTGCAGCAGTACGCACACAATCGAAGCGCAGTAAGGATGGCTAGTGTAACTAGCAAGAATACCACGAAAGCAAGAAAAAGAAGTACGCTATTAACTATTAACGTACCTGTCTCTTCCGAAACGAATGAGTACTTTATCTATGTGTGCGCTACCATCGTTCCTTCTGAGTCT
+
8<=B=BABBB;55;;;;BA;;>B@B?BBB?;;;???492/:9/0/:6:9381///88999'6*/3;;;3-,222),,,,,,666',,/3888.9771855755522+2.22+2224;999?==?>=B@ABBBB?AC;:8;;;:CCBC?B?BBB?BDCCCAAAACCCCCB@AA>AB=7B=CBB;>;=8<==>?.?B?BBBBB@;;;;?:????;?;;;@AA>A@::9?B?B>BAC>BBA<?>BBBBBBB<AAABB???CAA>>==>@<@A>>B?B@B?CCBBABA?
@ATNG8:04051:06870
GATGGTAGTCTCAGATAGTCTATAGTACTCATTCGTTTCGGAAGAGACAGGTACTGTTAATAGTTAATAAGACGTTACTTCTTTTTTCTTGCTTTCGTGGTATTTCTTGCTAGTTACACTAGCCATCCTTACTGCGCTTCGATTGTGTGCGTACTGCTGCAATATTGTTAACGTGAAGTCTTGTAAAACCTTCTTTTTACGTTTACTCTCGTGTTAAAAATCTGAATTCTTCTAGAGTTCCTGATCTTCTGGTCTCTCTCTCACGCACCTACCATCGTTCCTTCTGAGTCT
+
A<;B9<>C=B@@>;;??@966><<<<955;54.49990;95:7666;;>=8<<<;;:7<8566;592//)/////)/8:8<>>>><%;;0434:3::;<.55//)/:2///::<6;;;<<===466>7;7@@@A:99@?CAAB896?=@>9996<<>?>><9>@B?==:=8;<;550599<.55555&56;.55>9>$95@AA=>>B;A;@@@@29999'99455.5.5:.59B@@99292944=;;:8:;4555;55549:997://)/9737///748)/+/9444:>A
@ATNG8:04056:06889
GATGGTAGCTCGCTGATGATATCTCCAGAAGATCAGGAACTTCTAGAAGAATTCAGATTTTTAAACACTGAGAGTAAACGTAAAAAGAAGGTTTTACAAGACTCACGTTAACAATATTGCAGCAGTACGCACACAATCGAAGCGCAGTAAGGATGGCTAGTGTAACTAGCAAGAATACCACGAAAGCAAGAAAAAAGAAGTACGCTATTAACTATTAACGTACCTGTCTCTTCCGAAACGAATGAGTACATAGATATACGTATAGCTACCATCGTTCCTTCTGAGTCT
+
@;BA<@ABAA=595594:<;@?@CF>A@B@;;:><<8;300)/989969/)/4/0/0000/$-6/68/------:;;288=====+==6;/888(37;188=:99333383772322399;:><>>@:;;@@@AB>BA@@=@BBAAABA?B@CCC@CCCDBA5525;;:;:68;037849=<==6<::3337789%9>;794599996275557=1<499??>:<A977;<8;6;>?8?AB>BBBAA@BBDC>>?BBBB>?>>>;888A:=;;;=9=9=98//9////
@ATNG8:04061:06878
GATGGTAGCACACGAGATCTCATCGTACTCATTCGTTTCGGAAGAGACAGGTACGTTAATAGTTAATAGCGTACTTCTTTTTCTTGCTTTCGTGGTATTCTTGCTAGTTACACTAGATCCTTACTGCGCTTCGATTGTGTGCGTACTGCTGCAATATTGTTAACGTGAGTCTTGTAAAACCTTCTTTTTACGTTTACTCTCGTGTTAAAAAATCTGAATTCTTCTAGAGTTCCTGATCTTCTGGTGTCTGATCTGTATCACTAATCGTTCCTTCTGAGTCT
+
@@@@=::@:A>ACB?;;9BBABB@A@;;;B;;7;CCD>EDAEA99;CCFIADD;;;?C>A@;;29=AA@AACA@@>77777$78:9333,3<<B<??E?BB9::AC9979BBABBBBBB?C?BB@?@?7507A@;5::>;;;AB@?;;;A@8838@@;AA<B=BB??>?>8838@BDD5?7;7:?BAA.=99<<0<99<:87::=/77865#55755053776;99885:3727///8=055A5>=568;=777<@A@AA@@@9>>AA;A8<8<>>>B:::
@ATNG8:04066:06892
GATGGTAGCGAGCGAGTGTGTATACCAGAAGATCAGGAACTCTAGAAGAATTCAGATTTTTAACACGAGAGTAAACGTAAAAAGAAGGTTTTACAAGACTCACGTTAACAATATTGCAGCAGTACGCACACAATCGAAGCGCAGTAAGGATGGCTAGTGTAACTAGCAAGAATACCACGAAAGCAAGAAAAAGAAGTACGCTATTAACTATTAACGTACCTGTCTCTTCCGAAACGAATGAGTACTATGTAGAGCTCTATACTACCATCGTTCCTTCTGAGTCT
+
@:>C@CBBBCCBABBDDCCCDEABBACCCBCCBB@@?@@BCBDBCB@BB?B@BBCBBBBB3B@CCCCCBBACCB9@@99999*;@>C<@@@7@BB@CCCFCCCCC?B?BB?BBC@CBBCBBBBCCCBBBBBC@CCCC>BACCBBBD?C@CCC@BBDDDCCC?CCDCCC?CB@BBC<?>CBB<??>>ADDDC/CC?C?>>CAAAC@B?BBBC<><?CCCC@BBAAAAA?B?CCC=CDD?AACCCCCCCBBBBBBBBBBBBBBAAAC?C???B?B?B>B>>9:8;;
@ATNG8:04068:06866
GATGGTAGTATCTGTCTACGAGAGCCAGAAGATCAGGAACTCTAGAAGAATTCAGATTTTTAACACGAGAGTAAACGTAAAAAGAAGGTTTTACAAGACTCACGTTAACAATATTGCAGCAGTACGCACACAATCGAAGCGCAGTAAGGATGGCTAGTGTAACTAGCAAGAATACCACGAAAGCAAGAAAAAAGAAGTACGCTATTAACTATTAACGTACCTGTCTCTTCCGAAACGAATGAGTACTGTATCTATGTGTGCGCTACCATCGTTCCTTCTGAGTCT
+
999@9=@CCBBBBCBBBBBCCCDCC@BBB@CD@A@D?B>@@DDBBC@BB?A??>=99999$84??=CBBC@>?=3<=:;<<<*;B<@=@BB9BIK@ECCCCCC;:9;?BCADCC@CCCCCBBBBAACCCCCD?CCBB>@?EDBB@?<@=AAB@BDDCCABC@CCABBC???=???>BAAA@;><<9::::9:%:=;=A@ABAB?>::57:==0:4:?BBA>@@@AABB@EABBB>BBB?BBBDCCCCCC>>>B>>=BDBBABDBBB?@@;;>=B4918======>
@ATNG8:04068:06871
GATGGTAGAGTATCATGTGTATCTCCAGAAGATCAGGAACTCTAGAAGAATTCAGATTTTTAACACGAGAGTAAACGTAAAAAGAAGGTTTTACAAGACTCACGTTAACAATATTGCAGCAGTACGCACACAATCGAAGCGCAGTAAGGATGGCTAGTGTAACTAGCAAGAATACCACGAAAGCAAGAAAAAAGAAGTACGCTATTAACTATTAACGTACCTGTCTCTTCCGAAACGAATGAGTACATAGATATACGTATAGCTACCATCGTTCCTTCTGAGTCT
+
;55D:@CBBECCCCBCCCCCCCCCC?CBB?BCECAA>A>@@BCCBB?AA>B?BCBBBCCC1C@CCBDCCEGDCB=AA;;;;;*;C>B?BBB:CEK@CBBCB>>00+0<@@<A@C?CBBBBBDCCBBBDBBBC?CCCC?BBCCCBBA?B@CAA@BCCCCBBB?CCCCCB?AA>BBB>AABBB9A??;998878%9=<?>=@CBB@@?@=::BC6:7;>CBB>B@;;;BBAG@DDG>CBB?BCCDCDDACCAAAABBBBBBBBBBBBC>BBB>B?B?C?BBBCB999
@ATNG8:04077:06866
GATGGTAGTGTCATATGAGAGTGTGTACTCATTCGTTTCGGAAGAGACAGGTACGTTAATAGTTAATAGCGTACTTCTTTTTCTTTGCTTTCGTGGTATTCTTGCTAGTTACACTAGCCATCCTTACTGCGCTTCGATTGTGTGCGTACTGCTGCAATATTGTTAACGTGAGTCTTGTAAAAACCTTCTTTTTACGTTTACTCTCGTGTTAAAAATCTGAATTCTTCTAGAGTTCCTGATCTTCTGGAGATATCATCAGCGAGCTACCATCGTTCCTTCTGAGTCT
+
::CM@CCBBABBBBCCCCBCCCCBBBCCCE;;:;DCE?CC@C?CCBBBBCACFJ::9;>BACC?A?BBBBB;;:C?BBB@@,494)4>>?5ACCB@B;:8;D?BCCCDE@CCCCCCCC@CAB=A@CBBCBCAA=ACCC@CBBBCCCCCCBBBCDDC@BBB@BC?C@BBCCCCC@>9>:;:;:*;=A<;;;;;*;BCDG=AACBBBBBBB?@@@@0@AAAB=B?AB?BBB;;;B?B?BDDBBB@BCC@CDCCCEDCCCCCCCBBBFDD@BBBBC@CAF?CBBBB@@A
@ATNG8:04078:06859
GATGGTAGATACTCGCTGATACACCCAGAAGATCAGGAACTCTAGAAGAATTCAGATTTTTAACACTAGAGTAAACGTAAAAAGAAGGTTTTACAAGACTCACGTTTAACAATATTGCAGCAGTACGCACACAATCGAAGCGCAGTAAGGATGGCTAGTGTAACTAGCAAGAATACCACGAAAGCAAGGAAAAAGAAGTACGCTATTAACTATTAACGTACCTGTCTCTTCCGATAACGAATGAGTACGAGAGAGCACACGTGTCTACCATCGTTCCTTCTGAGTCT
+
---<3<6:::545;555555<9999095525;::<?<@69:=9:74-3;2;9884;;BBB1B@>@>A@AB@@??6;7;4999$94255<==2>?;7;;69@@@999,:<??:@?>244<8995<<B???@:9929;9>8>>@@BA@@>A?A;;7;AA@AA?A>@BBBBB@?>>>CC<?<<8:/87719099::(00:00/::=?==9;9;;@@=B=87;::4;;;;:8=<?9888?:=73/77377;;;///://7433:;83496660///6638(/*/887<;83
@ATNG8:04083:06877
GATGGTAGCACGAGTCACTCATATCCAGAAGATCAGGAACTCTAGAAGAATTCAGATTTTTAACACGAGAGTAAACGTAAAAAGAAGGTTTTACAAGACTCACGTTAACAATATTGCAGCAGTACGCACACAATCGAAGCGCAGTAAGGATGGCTAGTGTAACTAGCAAGAATACCACGAAAGCAAGAAAAAAGAAGTACGCTATTAACTATTAACGTACCTGTCTCTTCCGAAACGAATGAGTACGATGAGAGAGCTCTCTCTACCATCGTTCCTTCTGAGTCT
+
@@@D@DCCCBBBBCCCDCBCBBCCC?BAC?BBCDAA>B?CCCCBCD@CC?D?CCBBBBBB3B@CC?@ACCAAA@9>?:;;;<*;C>A<@@@9BDGAECCCCDB@@?AAGE@BBB@BCBBCBBBBCCCCCCCD?CCBB?BBCCBBBB<@=?AA>BCCCCCDC@BBBBBB@BF@?@@;??@@@9>@@;999999%9@<@?>?CDCB?:>:=???:>:>@CBB?@@@AABB@C?BBB>BBB?BCCCCCCCBBBBCBBBCB@@<<999<<;?@A@B?B?B?CABAA@>;
@ATNG8:04038:06916
GATGGTAGCACGACACGACGATGTGTTCTCATTCGTTTCGGAAGAGACAGGTACGTTAATAGTTAATAGCGTACTTCTTTTTCTTGCTTTCGTGGTATTCTTGCTAGTTACACTAGCCATCCTTACTGCGCTTCGATTGTGTGCGTACTGCTGCAATATTGTTAACGTGAGTCTTGTAAAACCTTCTTTTTACGTTTACTCTCGTGTTAAAAATCTGAATTCTTCTAGAGTTCCTGATCTTCTGGACGACGCGCACTGACACTACCATCGTTCCTTCTGAGTCT
+
CCEC@CCCCBBBDCCBBCBCCCBBCC?CBDCC@CCCC=CC@C?CBDCCBB@CCCBB?B?BBBD@C@CDBBACBCC?BAAAA2@A?AAAA=ABBB?BBC@CB<??>CCC?BBBBBB@B>BCC>A<A>ADAA>>9@AAA;<<<>>>@@AAAAA@@@@=:;:<@@<?=AAA???AAC<@@>AA5A=A;>>@@>.;9333-3-----7::>5;:;9+7AAAA<B<AA<@@???AA<?<?>>>AA7;;>:>A>>>>AA@@>>>@==<A::3::<<?<@<@;AAAA===@
@ATNG8:04038:06940
GATGGTAGGCACTGCGCACACATCCCAGAAGATCAGGAACTCTAGAAGAATTCAGATTTTTAACACGAGAGTAAACGTAAAAAGAAGGTTTTACAAGACTCACGTTAGCAATATTGCAGCAGTACGCACACAATCGAAGCGCAGTAAGGATGGCTAGTGTAACTAGCAAGAATACCACGAAAGCAAGAAAAAAGAAGTACGCTATTAACTATTAACGTACCTGTCTCTTCCGAAACGAATGAGTACATAGATATACGTATAGCTACCATCGTTCCTTCTGAGTCT
+
887>;>AD?CBC@@?AABBBBCCHM?CBB?A@AA;;7;?CBBCBBB@@@?@?BCA@@GDE3B?BCBECA??A@@9@AABBBB0@@=@@CEC<CAA?BCCCLDCDB?BCCC?CAA?ABBBECBBBCCCCBBCB@CB??=????>??A?B@CBB?BBBCCCCC?AABBFD?AA=:9::??>@@8=<>;:88889%/:7;///=;AAA=@888AA8>;>@BBA?AB@@???9??BBB>CBB?BBBCCCCCCCABBBBBA<AA?A?@@@A<@@==A@C?B?BBB<=777
@ATNG8:04045:06943
GATGGTAGGAGACACGTCGCACACGTACTCATTCGTTTCGGAAGAGACAGGTACGTTAATAGTTAATAGCGTACTTCTTTTTCTTGCTTTCGTGGTATTCTTGCTAGTTACACTAGCCATCCTTACTGCGCTTCGATTGTGTGCGTACTGCTGCAATATTGTTAACGTGAGTCTTGTAAAACCTTCTTTTTACGTTTACTCTCGTGTTAAAAATCTGAATTCTTCTAGAGTTCCTGATCTTCTGGTATACACACTCGCTCGCTACCATCGTTCCTTCTGAGTCT
+
@AACACBB@BCBBBBBCBBBDCCB@AACCCCE?BCGG>CC@C@BBBCCA@=@B@@@?B@CBCD@C?CBBBCBAAA?CDDDG2@A?CBBB>BBAB?AAA=@A>999@@A=BCBBEBBA?BCA<A;AA@<><7738BAB<>>=@>?>898?>BB;;;=AAA=AB=B8<;?>>>@BC=<;;==,808188888(8=@@D9=:;;:;:?=>18887(5<>?@=B=?@;@D?????7;7;BAB@@=@@@<@B???;;;=>>>???DAAAA<A@@??<><>=AAAA@@>>
@ATNG8:04049:06923
GATGGTAGCGCATATCAGCGCAGCCAGAAGATCAGGAACTCTAGAAGAATTCAGATTTTTTTAACACGAGAGTAAAACGTAAAAAAAGAAAGGTTTTTACAAGACTCACGTTAACAATATTGCAGCAGTACGCACACAATCGAAGCGCAGTAAGGATGGCTAGTGTAACTAGCAAGAATACCACGAAAAGCAAGAAAAAAGAAGTACGCTATTAACTATTAACGTACCTGTCTCTTCCGAAACGAATGAGTACTGCGTCTCACTCTCGCCTACCATCGTTCCTTCTGAGTCT
+
CCBB?B<99?AA:;;CCCB@>=00*000+0CCBCC9;:;BABAAA>;;6;=@@@0000000#0)077=9<A;59;;.;/00<<<<<#0/0).(-555'5--(-<::<>6;;?B?AA=;;;=@@BBDBCCDDDBB:::?4<;;;5;@@@A?;;5;49@B@CDCBBB;;7;BC@A@>;;587817<9999-9=<=ADCCCC(>C>C477CCBAB>A<@?@A5958CCCE@CEBAA@@5;5;<<0:@@=ACCDCCCCCCCBBCCBCBBBBCD?CCC@C:::C@C@C?BBBBBBBB
@ATNG8:04051:06916
GATGGTAGCACGACACGACGATGTGTACTCATTCGTTTCGGAAGAGACAGGTACGTTAATAGTTAATAGCGTACTTCTTTTTCTTGCTTTCGTGGTATTCTTGCTAGTTACACTAGCCATCCTTACTGCGCTTCGATTGTGTGCGTACTGCTGCAATATTGTTAACGTGAGTCTTGTAAAACCTTCTTTTTACGTTTACTCTCGTGTTAAAAATCTGAATTCTTCTAGAGTTCCTGATCTTCTGGACAGAGTGTGCAGATACTACCATCGTTCCTTCTGAGTCT
+
AAAD@BBCCCBA;<@CDDB;9;BCBBBCBBBC@CEGJ>BB@CACCCBCCD@BBCCC@C@BCBB?C@CC@?@CCBC?AAAAA2A@?A99959CBB?BCD?@@7:9?@@B?BBBCBAC?>CAC==9=;=<A@::79>AA6::=@>>>@@@BAAAAAA;???<BB;?;?AAA?===B=>>=BB5A<?:==@@?/<;666-3-----9:6:8;FDF.8;<>?;C7;;9>B>>>BD=D:??CA==7;;>:???>>>A@F@@@>==>@???<>>>>>9=:=;???>>>==
@ATNG8:04056:06919
GATGGTAGCTCGCTGATATATCTCCAGAAGATCAGGAACTCTAGAAGAATTCAGATTTTTTACACGAGAGTAAACGTAAAAAGAAGGTTTTACAAGACTCACGTTAACAATATTGCAGCAGTACGCACTCAATCGAAGCGCAGTAAGGATGGCTAGTGTAACTAGCAAGAATACCACGAAGCAAGAAAAACGAGTTACGCTATTAACTATTAACGTACCTGTCTCTTCCGAAACGAATGAGTACACATCGTCGTGTCGTGCTACCATCGTTCCTTCTGAGTCT
+
?<BC:CC;66<<@EECCCCCABBG@A@@@DJFDBB?A=ABBBBDD?BB@B?BCBDDBBBB(@??BCBCCC???697;@>>>+>;49.5550699=<A?AACBBB@EACB?CCB?BCBBCCCCDCCC@;;;@>;95;:;>B??;??;A=?:949>>@BB==8=<3337,33,3784;:871733,38888$3333206987...262679;5:5:9B:>9===885?=A8<>=7=??<AABCBBBBBBBBB>AAAA=@@000/>?;=>>>A?B=A>A@@@>>??
@ATNG8:04057:06925
GATGGTAGACATATCGTACTCTCTGTACTCATTCGTTTCGGAAGAGACAGGTACGTTAATAGTTAATAGCGTACTTCTTTTTCTTGCTTTCGTGGTATTCTTGCTAGTTACACTAGCCATCCTTACTGCGCTTCGATTGTGTGCGTACTGCTGCAATATTGTTAACGTGAGTCTTGTAAAACCTTCTTTTTACGTTTACTCTCGTGTTAAAAATCTGAATTCTTCTAGAGTTCCTGATCTTCTGGGTGCGCTACAGTCTCTCTACCATCGTTCCTTCTGAGTCT
+
@?AC@CBB@CCCCDDCCCCCDCBBBBBBBCBB?BBBA;@@;?=@ACCDAA>AB????B?AAAA@C?@@>@BCBCC@?????.??>AABB>BCBC?BBB?@A799?ABB<??FBAA>>;>@A<A=A@@?=888=@A??;?ABDB??=>>A?A>:9:8;<;7;:5;9=BE???A?@<?@???1;5;189>??/?B@AA:>=====>=;;5;AAA/A===@7;7;B=@@@@@@@:>:>AA@@?<AAAC;AA@@@@???BBB@@@BB>><>>==C<?;?=BB@@@AA=
@ATNG8:04058:06921
GATGGTAGACATATCGTACTCTCTGTACTCATTCGTTTCGGAAGAGACAGGTACGTTAATAGTTAATAGCGTACTTCTTTTTCTTGCTTTCGTGGTATTCTTGCTAGTTACACTAGCCATCCTTACTGCGCTTCGATTGTGTGCGTACTGCTGCAATATTGTTAACGTGAGTCTTGTAAAACCTTCTTTTTACGTTTACTCTTGTGTTAAAAATCTGAATTCTTCTAGAGTTCCTGATCTTCTGGCGCGTATGTATGTCGCCTACCATCGTTCCTTCTGAGTCT
+
;5>E@CBCCBDBCBBBBCFCCCCCBBBCCCBB@CCCC=CC@D?C@@ACCC@BBBBB>B?BBBB>A?BACCCCCCD?>>>?>1??>@@AA<@BAB@BBB?BB<>?BB??>>DCBAAAC5;;>9>;AA===>>>:>ACA<@@A@@@@AAAAAB???@=BBB===:==AAAA??@@A<@@@AA5A=A:88666(8=677,8;::=:=<==08888(9==?A=A<@@<ABBB=<<=C:A?AAAA:>@D=??>??<<;@@AA???A7;=?;?8::A:?<?<?>?AA>>>
@ATNG8:04060:06932
GATGGTAGCTCGCTGATGATATCTCCAGAAGATCAGGAACTCTAGAAGAATTCAGATTTTTAACACGAGAGTAAACGTAAAAAGAAGGTTTTACAAGACTCACGTTAACAATATTGCAGCAGTACGCACACAATCGAAGCGCAGTAAGGATGGCTAGTGTAACTAGCAAGAATACCACGAAAGCAAGAAAAAAGAAGTACGCTATTAACTATTAACGTACCTGTCTCTTCCGAAACGAATGAGTACTGTATCTATGTGTGCGCTACCATCGTTCCTTCTGAGTCT
+
<>BC@CCBB@;;;>@@AAABBB;<9?BBB>BBBBBA8;7;BAAABC@BBAC>@@=97889'98==8>:>>=778*97;4444$4<6;5<<:+:994;665:<=99458=<<A;;69A@@ABB@@B::9@BBB@DCCC@BADDDEDD?C@CBD=A@CCD@@A?AAACCF@BB>AA@<977>>68883777788%8=:7837@=<=<=C:;;;>7=<=<A@@;@@AAAAA?A=@??9?AA>999B???BBBAAAAAAABB@@?CBBBA<A;;;=9=<B7;;@@>>>?
@ATNG8:04061:06927
GATGGTAGAGTATCATGTGTATCTCCAGAAGATCAGGAACTCTAGAAGAATTCAGATTTTTAACACGAGAGTAAACGTAAAAAGAAGGTTTTACAAGACTCACGTTAACAATATTGCAGCAGTACGCACACAATCGAAGCGCAGTAAGGATGGCTAGTGTAACTAGCAAGAATACCACGAAAGCAAGAAAAAGAAGTACGCTTTTAACTATTAGCGTACCTGTCTCTTCCGAAACGAATGAGTACACATCGTCGTGTCGTGCTACCATCGTTCCTTCTGAGTCT
+
;9:C@CDCCC@BCCCCCCCCDCCCC?BBC?BBAA?@<@?CCCBBBC?CC@C@CCCCCDDD5C@BBCCCCDCCCC=BB:::::*:B?J@CCC<BBK@DBBBCCC??<@?CC@BAC?CCCAB@AADDCBBBBBD@DDCC?CBBBBBBC@C?CBB?BCDCCCCC?DDBBBB>BB>BBB=>=CFC<>=>>@DCCA/CD?B999CBBBB:B?BBBB@BCDDEBB=AB@@@B@=A@CEG?CCC@CCBAAACCACAACCCCDBBBBCBBBBB?B?@?B@B@B>B@BCBBAA
@ATNG8:04064:06945
GATGGTAGATATATGCACGCTCTACCAGAAGATCAGGAACTCTAGAAGAATTCAGATTTTTAACACGAGAGTAAACGTAAAAAGAAGGTTTTACAAGACTCACGTTAACAATATTGCAGCAGTACGCACACAATCGAAGCGCAGTAAGGATGGCTAGTGTAACTAGCAAGAATACCACGAAAGCAAGAAAAAGAAGTACGCTATTAACTATTAACGTACCTGTCTCTTCCGAAACGAATGAGTACTACTCTCAGAGACACACTACCATCGTTCCTTCTGAGTCT
+
CBBB@BBBBBBCCCCCCCCCBBCCD>BBC@CCCC??=??BCBBDCB@AA>A?BBBAABBB2A?BBAAACBBBB@8>>:;;;;*;@=@<@@@7ACCAGBBCCCCCC?C@BB?BDD>AACCCCBCCCCCCCCBD?CCBB?BBBBCCCB?C?BBB?CDBBBBCC?CBBBBB@BB@?>?<??BBB=A@>988888(9?>C?>?BBCAA<@7<:BC7;8;BCAA?AAAA@CA?A?BEC=BBC?BCBBBBBBBDBBBBBBBBBAACCBB>>;>===A5:3:3::===778
@ATNG8:04070:06946
GATGGTAGATATATGCACGCTACCAGAAGATCAGAACTCTAGAAGATTTCAGATTTTTAACACGAGAGTAAACGTAAAAAGAAGGTTTTACAAGACTCACGTTAACAATATTGCAGCAGTACGCACACAATCGAAGCGCAGTAAGGATGGCTAGTGTAACTAGCAAGAATACCACGAAAGCAAGAAAAAGAAGTACGCTATTAACTATTAACGTACCTGTCTCTTCCGAAAACGAATGAGTACTACTCTCAGAGACACACTACCATCGTTCCTTCTGAGTCT
+
CCCC?CCCCCCCCBBBCCCCCCB>ABD@BBBBDDD=@@BCDBA>AAAA;AAAACCAA/C?CABBBB@A877)7>9;;;;*;B=@5;;;-:BB?CCCCBBCBC@B@BB?BCC?BBBACCCCCCDCCBCBB@BBBB@BBBBBBBC?C?CCC?CCCCCABB?AAA@CA?CC@AAB=??CDD=BAA<99999(:?<A;;;AB@@@<>;>>AD;?<@AC;:8:BAABBC?B???>?5?@C?CCBBBCCCAAABBBBBBBCA==>@@@A=A???B=@<@7;;?>>878
@ATNG8:04072:06942
GATGGTAGGCGAATACATACGCGCCAGAAGATCAGGAACTCTAGAAGAATTCAGATTTTTAACACGAGAGTAAACGTAAAAAGAAGGTTTTACAAGACTCACGTTAACAATATTGCAGCAGTACGCACACAATCGAAGCGCAGTAAGGATGGCTAGTGTAACTATCAAGAATACCACGAAAGCAAGAAAAAGAAGTACGCTATTAACTATTAACGTACCTGTCTCTTCCGAAACGAATGAGTACGAGAGTCAGAGCAGAGCTACCATCGTTCCTTCTGAGTCT
+
:<AC?BBB?BAA=B@AABCCCCCC@CCCACCBB;;6;<@@BCCBA=AB8;6:@?9999:)9;=<>??BBBBBC:??99999(9@;@9<<<.77??<@=B?A@AA7:7;B;==>;>788>>>AA@@@A?@@?<??>>;>>?>;;;=7=188A>=AAABDCB<===>>>=@B===><@@>>>8=<:488666(7818<C>>;:9@1808>==1818<>>@<@@A@?>>:=:99:0:::3:???BC@=>>>?>>>>=?>>?;;;B??<>>>>B;>;><@A@????A
@ATNG8:04074:06923
GATGGTAGGCGTGTGAGAGTCTGCCCAGAAGATCAGGAACTTCTAGAAGAATTCAGATTTTTAACACGAGAGTAAACGTAAAAGTAAGGTTTTACAAGACTCACGTTTAACAATATTGCAGCAGTACGCACACAATCGAAGCGCAGTAAGGATGGCTAGTGTAACTAGCAAGAATACCACGAAGCAAGAAAAGAAGTACGCTATTAACTATTAACGTACCTGTCTCTTCCGAAACGAATGAGTACGATGAGATCTCGTGTGCTACCATCGTTCCTTCTGAGTCT
+
><<=:><<05544:::99<:;555>4;;;8<:<@00*0800)/;55507:)/)/88=>>>>+525<<:;;<<<<;3;:3733&3338@@DDC9BB@:97///66///(3698055>2777555@@@;;;;;:9:/75::5;99887;;;A;<>A?BBCAAAAA?BBCBAA?994:@@:@C??9==<5<=;;0;A99:;9:A=88188<<<<181878::375578777939AA.7;8.33=<?AB747@@?@<<;9;9:;==;;;<@@C??:?:?9;>===>@A
@ATNG8:04080:06905
GATGGTAGCACGACACGACGATGTGTACTCATTCGTTTCGGAAGAGACAGGTACGTTAATAGTTAATAGCGTACTTCTTTTTCTTGCTTTCGTGGTATTCTTGCTAGTTACACTAGCCATCCTTACTGCGCTTCGATTGTGTGCGTACTGCTGCAATATTGTTAACGTGAGTCTTGTAAAACCTTCTTTTTACGTTTACTCTCGTGTTAAAAATCTGAATTCTTCTAGAGTTCCTGGATCTTCTGGGTGTATCAGCGAGTATCTACCATCGTTCCTTCTGAGTCT
+
A@BC@CCBCCCCCCDCCC@966CCCCBCBBBB@BEGG>CC>C@CCCCDDD@BBBCC?C@CDBB>A?BBBABCBBB@BBBBB3BB?BBCC>ABAA>ABB?BB<==ACCD?CAABBBAA;AAB>A;A???A===;?A@>9>>>>><<;@>AAA@@>A<<<<;A?=>9AAAAAAAAA<AAABA5A<A<::997):<99;1</////;==>18888+6@@AC=C;??=@@@A@@@<A<??;@@@D7;;AA:>=<AAAAAA@@<;<AAA@@<@@@??<?<A;A@@A@88:
@ATNG8:04036:06955
GATGGTAGGCGAGAGTGAGACGCAGTACTCATTCGTTTCGGAAGAGACAGGTACGTTAATAGTTAATAGCGTACTTCTTTTTCTTGCTTTCGTGGTATTCTTGCTAGTTACACTAGCCATCCTTACTGCGCTTCGATTGTGTGCGTACTGCTGCAATATTGTTACGTGAGTCTTGTAAAACCTTCTTTTTACGTTTACTCTCGTGTTAAAAATCTGAATTCTTCTAGAGTTCCTGATCTTCTGGGCTGCGCTGATATGCGCTACCATCGTTCCTTCTGAGTCT
+
4444.4:A>A@@@BBBCBBAA;A;BBCCBBBB?BCCI=AAAC:;;ACA;;:;BBCC?C?BBCC@C=@?CCDGC<C7?<777';>:@BBC>BCCA;?::39@<??>BBC>A?@?BBAA>A@@<@<AAAAA===<AAAA<AA@AABB===ABB788=889/7<<+//;;8:9:==155???.?5:688AAA/@@;;;3;<?A======46676)7///=6=7AD;??AA?@?=D;@@>>>?;;:;;06///===<@??;;7<<://+/65596=5;7;>ACBB::
@ATNG8:04038:06969
GATGGTAGGCGAAGTGAGACGCAGTACTCATTCGTTTCGGAAGAGACAGGTACGTTAATAGTTAATAGCGTACTTCTTTTTCTTGCTTTCGTGGTATTCTTGCTAGTTACACTAGCCATCCTTACTGCGCTTCGATTGTGTGCGTACTGCTGCAATATTGTTAACGTGAGTCTTGTAAAACCTTCTTTTTACGTTTACTCTCGTGTTAAAAATCGAATTCTTCTAGAGTTCCTGATCTTCTTGGGTCTACGCTCGTCGCGCTACCATCGTTCCTTCTGAGTCT
+
C?:;=?:?;944.5====B@@@B=>@B@???5>BBB=BB?B@CGECEFDBGCCBB@B?@@ACAB?CBCBCCAA@:B====+B<9=BCC<B?A??BBA=AA99:BA?A=?>BCCCAA>ABB?B?CC?????;8;;:@:=>======>>AA>7///)---(--).499::92222,266;;.;-.-.7;;;)<;9991<<>:;:>>8938AAA/??BE<@<995:---3--)--3382254//)/;099;;@@?=;;;@>//////7733//,/4;6<==6;<>>
@ATNG8:04041:06958
GATGGTAGTATCTGTCTACGAGAGCCAGAAGATCAGGAACTCTAGAAGAATTCAGATTTTTAACATCGAGAGTAAACGATAAAAAAGAAAGGGTTTTTACAAAGACTCACGTTTAACAATATTGCAGCAGTACGCACACAATCGAAGCGCAGTAAGGATGGCTAGTGTAACTAGCAAGAATACCACGAAAGCAAGAAAAAGAAGTACTCTATACTATTAACGTACCTGTCTCTTCCGAAACGAATGAGTACGTGTGACGTACGTGAGCTACCATCGTTCCTTCTGAGTCT
+
444@:=BBBCBBAB@AABBAAABBB>BCB?BB;;:@6;49A@385<;??8?:99783<<>.?;?@?::<=8?BA?9>37339999$333(33(3999$3//6(//...35222'2+25255526699>CCCCCCDC@??D@CCCD?BAAAAAAC>C?CAA?ACCCACCC?AAAABB?BB>BBB;??998*9>>:?CCCD3BB?A99888665<::<=:>9<<@<;8;778;;;6=====6<>>;>>CCB>??AG@@>>=@@???@>>>??B=A@??A;A;?<AAA@@>>>
@ATNG8:04050:06962
GATGGTAGTACATGATAGACGACACCAGAAGATCAGGTACTCTAGAAGAATTCAGATTTTTAACACGAGAGTAAACGTAAAAAGAAGGTTTTACAAGACTCACGTTAACAATATTGCAGCAGTACGCACACAATCGAAGCGCAGTAAGGATGGCTAGTGTAACTAGCAAGAATACCACGAAAGCAAGAAAAAAGAAGTACGCTATTAACTATTAACGTACCTGTCTCTTCCGAAACGAATGAGTACTGCGTCTCACTCTCGCCTACCATCGTTCCTTCTGAGTCT
+
@??D@BB@CDCCCBBBDDBB;;;BC?@BCACCCCCC@CAAACCB??<@C?B?BCCBBBBB3B?BBBBBBBBCCE=AA9::::*:@;@=BFJ=CCC@DCCCDCDBB>A?@@>AEGADAACCBBECBBABBDBC?CEAA?ACFCCCBB@B@BAA>ABBBCBCD@DDDAAA?CC@?>><>>AAA9=;;5777778%9>;<?=?BBBBB?B@BBDB=?<?CICC@BC@@>?A6;7<BC=BCB?BABBBAABBBABBCCBBCBCCDD@EDD@F<;<B?B@E@CCBBB@@@
@ATNG8:04054:06954
GATGGTAGTGTCATATGAGAGTGTGTACTCATTCGTTTCGGAAGAGACAGGTACGTTAATAGTTAATCGTACTTCTTTTTCTTGCTTTCGTGGTATTCTTGCTAGTTACACTAGCCATCCTTACTGCGCTTCGATTGTGTGCGTACTGCTGCAATATTGTTAACGTGAGTCTTGTAAAACCTTCTTTTTACGTTTACTCTCGTGTTAAAAATCTGAATTCTTCTAGAGTTCCTGATCTTCTGGTCTACTACACTGTACTCTACCATCGTTCCTTCTGAGTCT
+
;54A:>AAADCA@@BBCCDGC000?@::=B;<7;@@C>CB<B:CB@B@@>877://+/6::<D?C>A>@@@00)00000)0><DJCC=BCDD@@@@>;;6;;989A<A@BAA@>>499D9?;?@@@@99:<?AAB>A>>???B;<;>=>==>>=@@@<@@<?=?@@@@>>>A<??@@@2@9=7;;AAA/>>776.66////888:-5555$222253837807>==255<>9><<6;=///=7666@A@BB;;;====>===A5;;;;>9>;?<@AB@@@BB
@ATNG8:04055:06956
GATGGTAGTACATGATAGACGACACCAGAAGATCAGGAACTCTAGAAGAATTCAGATTTTTAACACGAGAGTAAACGTAAAAAGAAGGTTTTACAAGACTCACGTTAACAATATTGCAGCAGTACGCACACAATCGAAGCGCAGTAAGGATGGCTAGTGTAACTAGCAAGAATACCACGAAAGCAAGAAAAAGAAGTACGCTATTAACTATTATCGTACCTGTCTCTTCCGAAACGAATGAGTACCTCTCAGACGCTCGTCCTACCATCGTTCCTTCTGAGTCT
+
;@?B?BBBBBBBBDDBABACBBABA?BCC@CCCBBB?B?BBBCBBB@BB?B@BBCBBCBC1@?ACHGGBBBDDG=CA:::::*:;5:?BBD;CDCADBBBCCDAB@B@CC@BBC?BCBBBBBBCCDCCCBAA=ACEC@CBCCCCCC@B?CAA>@CCCCBBB?BCCCCC?CC?BBB=@ACCD=B>>;>BABB3BD@B>>>CCDDC<>>?ABC?BB>?BBB@BCB:::@;>:??>9???<@@@@A@@<888;;A>>>?>@@@B<>>@<@?A?B?B?B?AACCBBAA
@ATNG8:04057:06986
GATGGTAGCGCGACGAGCGTAGACCCAGAAGATCAGGAACTCTAGAAGAATTCAGATTTTTAACACGAGAGTAAACGTAAAAGAAGGTTTTACAAGACTCACGTTAACAATATTGCAGCAGTACGCACACAATCGAAGCGCAGTAAGGATGGCTAGTGTAACTAGCAAGAATACCACGAAGCAAGAAAAAAGAAGTACGCTATTAACTATTAACGTACCTGTCTCTTCCGAAACGAATGAGTACCTCTCAGACGCTCGTCCTACCATCGTTCCTTCTGAGTCT
+
44::3::<:::::;;;=>>>>>===6;;;9;@>A@@;@@CB@@AAA>@B<@;@A873889)86>>===<>:378*9>;999&5<5:.555&5;;.56<<<?;9:24549.49@5;;;<;?966BC@@@@AB=@DAA?ACC@@@00-0:@<@<@;;9?A<<6;:=<<@>BA>AA>:=://*/995:;;;;;'<<>:735:2222-2152650868ACBB?BBA???A9;48;>6833,7<7777817>><;5525555558+222+22723.36;499:;;344
@ATNG8:04069:06982
GATGGTAGTATATCGCGTCGCTATCCAGAAGATCAGGAACTCTAGAAGAATTCAGATTTTTAACACGAGAGTAAACGTAAAAAGAAGGTTTTACAAGACTCACGTTAACAATATTGCAGCAGTACGCACACAATCGAAGCGCAGTAAGGATGGCTAGTGTAACTAGCAAGAATACCACGAAAGCAAGAAAAAAGAAGTACGCTATTAACTATTAACGTACCTGTCTCTTCCGAAACGAATGAGTACATAGATATACGTATAGCTACCATCGTTCCTTCTGAGTCT
+
:45D;BBBBBBBDCCCDCBBBCCCC@CCC@DDDD@A?B?AAFBBBC?BB@B?BBB@BA@A2A?BBBCCAAA??=6=<9;;::'9=;;8BEC9EBB>BCCCCECBB?B?BB>BBB?CCCDDBBCCCBBBBBBB@BCDD=@@BBDBBA?C@B@@=@AAABBCB?@?ABBB@CE@AAA<??BBB=BAA>AAAAAB)BF@?>>CFAA;;7;:?>?>;?;>>A@@<?C:::BA?A?999,9===?BBDBAAABCBBCB@=>>@@????AAA=CCD@A<A=B;?@AAA877
@ATNG8:04071:06958
GATGGTAGCGCATATCAGCGCAGCCCAGAAGATAGGAACTCTAGAAGAATTCAGATTTTTAACACGAGAGTAAACGTAAAAAGAAGGTTTTACAAGACTCACGTTAACAATATTGCAGCAGTACGCACACAATCGAAGCGCAGTAAGGATGGCTAGTGTAACTAGCAAGAATACCACGAAAGCAAGAAAAAGAAGTACGCTATTAACTATTAACGTACCTGTCTCTTCCAAACGATTGAGTACTGCGTCTCACTCTCGCCTACCATCGTTCCTTCTGAGTCT
+
<<;A<<665@BBBABCCBA===995)5:<6596;=9=?BBCBBCB@BB?B?ABCBBCCG3C?AAA:::@@?AA9=;@@>>>,9;456;<=2>>C@CCBBBBCCC?C@BA?A::5;AACBCCCBBCDDCCCC@ECBB?BBBB???C>A>AA@=AAAAAD@?=??BBCC?BB?AAA>@@BBB=A@@<@@@@@2@A?@=:::@>==:>5;8880818>A??<?@@AA9918/87.3==C?ACBBC?????AA@>>>0//0=?7?:<6@=<<B9>486;///:/00
@ATNG8:04071:06986
GATGGTAGCAGACGTGACAGAGCGCCAGAAGATCAGGAACTCTAGATGAATTCAGATTTTTAACACGGGAGTAAACGTAAAAAGAAGGTTTTACAAGACTCACGTTAACAATATTGCAGCAGTACGCACACAATCGAAGCGCAGTAAGGATGGCTAGTGTAACTAGCAAGAATACCACGAAGCAAGAAAAAGAAGTACGCTATTAACTATTAACGTACCTGTCTCTTCCGAAACGATGAGTACGATGAGATCTCGTGTGCTACCATCGTTCCTTCTGAGTCTA
+
::;<5:9@?:4449555<666>>>>9BAA9;ADDBC@B@B;;:;B@9788=6<=>><BAB1C;<;>>>)77;;;3733////$/84;5;;;+//616/33:77796;6;A5=57056=<<=??;:8=>=@@A;>>@A=@@@>>>>=<@<@@D@B????B@@8=;;;@A???;?AA=BBAA=A@@;=????.?=8=>AA===?>181/<;;+/+/<<<?;>>>886:=D;9781/00/9999;;;7777@=99;;=<A@@?>;:1770009=976666;998//
@ATNG8:04074:06950
GATGGTAGCGCGACGAGCGTAGACCCAGAAGATCAGGAACTCTAGAAGAATTCAGATTTTTAACACGAGAGTAAACGTAAAAAGAAGGTTTTACAAGACTCACGTTAACAATATTGCAGCAGTACGCACACAATCGAAGCGCAGTAAGGATGGCTAGTGTAACTAGCAAGAATACCACGAAAGCAAGAAAAAAGAAGTACGCTATTAACTATTAACGTACCTGTCTCTTCCGAAACGAATGAGTACGATGAGAGAGCTCTCTCTACCATCGTTCCTTCTGAGTCT
+
@@@A>;>CABB@@@@BBBEGEDB@@8@:;6;CCBAA>A>BABCCCC?BB?B?BA?77777)837ABBCAAABBB>BBBBFFF5CC?A1:;;6:DC?CBABBBCCC@B?A@=@BC?BBBBCCCCCCBBBCCCC?CCBB=@@BBBDBC?C@BAB@ADCCCCCC>AABBAC?BA?@@A=AACCD>@=<9::9999%9A;@@AAC@?@A7;7;ADB;><>>AAA=AA?????>A@CCD=BBB@CCBBBBDCCCBBBABBAA;;;=:::::=@@?AC?C@C988======
@ATNG8:04076:06967
GATGGTAGCTATACGTATATCTATGTACTCATTCGTTTCGGAAGAGACAGGTACGTTAATAGTTAATAGCGTACTTCTTTTTCTTGCTTTCGTGGTATTCTTGCTAGTTACACTAGCCATCCTTACTGCGCTTCGATTGTGTGCGTACTGCTGCAATATTGTTAACGTGAGTCTTGTAAAACCTTCTTTTTACGTTTACTCTCGTGTTAAAAATCTGAATTCTTCTAGAGTTCCTGATCTTCTGGCTCTCGTAGACAGATACTACCCATCGTTCCTTCTGAGTCT
+
AACDADBBBCC?@@DCCCECCGABBBCCDEAA?ACCC>BBAD@CCCCBBB@BBBBB@C@BABD@EAAAABABA<B:CCCCC1AA;>???:?DCC?BA@;>>9><?A??;?BAAABCF?BBB<;7;AAD@@==:=AAA=A;;;;<=A@@@@@;;;@<>=>>>><>:;;;>>>@BE>>>>AA5A:>8=???>/>?;;;1;==888;;:>18888(5<<=>9@<>><>@@@====B<??@@@@<>>>=@@A===?;;;>ACB>::>///+///9:6:6<7???AAB>>
@ATNG8:04076:06975
GATGGTAGGTGCACATGAGTGTATCCAGAAGATCAGGAACTCTAGAAGAATTCAGATTTTTAACACGAGAGTAAACGTAAAAAGTAGGTTTTACAAGACTCACGTTAACAATATTGCAGCAGTACGCACACAATCGAAGCGCAGTAAGGATGGCTAGTGTAACTAGCAAGAATACCACGAAAGCAAGAAAAAGAAGTACGCTATTAACTATTAACGTACCTGTCTCTTCCGAAACGAATGAGTACGATGAGAGAGCTCTCTCTACCATCGTTCCTTCTGAGTCT
+
:6==9>>C:BBBBCABAAAABCBBB?A@@=@CCCCC@C?CCBBBCC@CC@C?:;::::::*;=ABBBBCCBBAC=CC;;;;;*;CAB=BBB<BCC@I;;;BBA@@<@@BB?DBD@BCCBDBCBBCCCCDDCB@C;;;?B@@@BBAA>B?A@@<ABAAABCC@CDCBBE@AA=AA@39:===5===:?BBBB3>?;?ABABBBBA<?<;>>>:>:>ADCC>A;;;@?@5;6:AB=AAAABBBBBCBCC???ADDBB??@A@AB999>A:89A<?:???=???999
@ATNG8:04080:06982
GATGGTAGCTCGCTGATGATATCTCCAGAAGATCAGGAACTCTAGAAGAATTCAGATTTTTAACACGAGAGTAAACGTAAAAAGAAGGTTTTACAAGACTCACTTTAACAATATTGCAGCAGTACGCACACAATCGAAGCGCAGTAAGGATGGCTAGTGTAACTAGCAATAATACCACGAAAGCAAGAAAAAGAAGTACGCTATTAACTATTAACGTACCTGTCTCTTCCGAAACGAATGAGTACATAGATATACGTATAGCTACCATCGTTCCTTCTGAGTCT
+
>;;D@DCE;96=CDDCBBCCBBACCADCC<AACC;;:;>BBDCCBC?BB;:9:CB@ABBB2A@DBBBCBBBAA@89:;;;;;';B;=;===0=A@?>;6:?@@@@;@>@A>BBC@EDBBBCCCDCBBBBBBC@DDCB=@???@BBD@C?BBB?BDBDCBBA@CCCCBB?CHBCBB@BBBBB=BAB>;;;;;*;A=BCCCCCD@?=?=AACD@E@BBBBB?;::@@@@;=;===69;:4:::A@BBBBDBBBABBBBBBBBBBBBB?A899?>A?B@BBCCBA??
@ATNG8:04082:06992
GATGGTAGCTCACGTACGTCACACGTACTCATTCGTTTCGGAAGAGACAGGTACGTTAATAGTTAATAGCGTACTTCTTTTTCTTGCTTTCGTGGTATTCTTGCTAGTTACACTAGCCATCCTTACTGCGCCTCGATTGTGTGCGTACTGCTGCAATATTGTTAACGTGAGTCTTGTAAAACCTTCTTTTTACGTTTACTCTCGTGCTAAAAATCTGAATTCTTCTAGAGTTCCTGATCTTCTGGCTCTCGTAGACAGATACTACCATCGTTCCTTCTGAGTCT
+
:5:C;BBCCBBBCCDCBCBBBDDDDADCCC@@<@@@B=BC@C@ECCCCCC<@ADDD?B?B@AA@C?AACCCBBBC@CCCCD2CC@DAAA<ACAA>BAA;??:<=@DBB?BAABCCCC=@@B>B>>>>>====AA>@@:>=<<?>??@AA@@@@@@<>?><AA;?;@BAAAAA>>:>AAHD5A=A:;;;::+;>8991:::///=:9<88988(8=>>>:>=BB<@@B@@??:>:=BB???;>>@=A@@=>>ACCC;;<>>@@AAA;@???B<>:=9>>?@@>>>
@ATNG8:04083:06958
GATGGTAGCGAGCGAGTGTGTATACCAGAAGATCAGGAACTCTAGAAGAATTCAGATTTTTAACACGAGAGTAAACGTAAAAGAAGGTTTTACAAGACTCACGTTAACAATATTGCAGCAGTACGCACACAATCGAAGCGCAGTAAGGATGGCTAGTGTAACTAGCAAGAATACCACGAAAGCAAGAAAAAGAAGTACGCTATTAACTATTAACGTACCTGTCTCTTCCGAAACGAATGAGTACGATGAGAGAGCTCTCTCTACCATCGTTCCTTCTGAGTCT
+
955<8<@@BBABACBCECCCCEDCC?CCCACCCB@@=@=@CBAB::78@=@<@@99599:$95@<>C?=CCA@@;@@@@??3:;49.955&999==;9;AAAAC?B?BB@BBC@CCCDCAABABBB@A@BC<AABB?BBBB@A@LAHFCCB@BGCDCECC?@@BBAA?AA=ABC7::BCC=C??<?BBBB3BB?BBBBBAAAC>A>BACC>?;??AA@>ACAA@@@=@<>@@8>A@=AABBBBBBBBAAACBCBB@@=;000009=;?;B?B>A998AAB>>?
@ATNG8:04083:06983
GATGGTAGCGCATATCAGCGCAGCCCAGAAGATCTGGAACCTAGAAGAATTCAGATTTTTAACACGAGAGTAAACGTAAAAAGAAGGTTTTACAAGACTCACGTTAACAATATTGCAGCAGTACGCACACAATCGAAGCGCAGTAAGGATGGCTAGTGTAACTAGCAAGAATACCACGAAAGCAAGAAAAAAGAAGTACGCTATTAACTATTAACGTACCTGTCTCTTCCGAAACGAATGAGTACTATGTAGAGCTCTATACTACCCATCGTTCCTTCTGAGTCT
+
::8905555=ABCBCCDBAA@>9550/:>400///<5?2605;9=499=B=AB?;9:9:$75<:;;:::<<<<3434::::(44.5.555&5557;;;><::5:294;B9???;@@@?ACCCC;;;;;@DE>A<;;599==??993::?;:49@@@BBBB?BA>=<B?7713;82;<=9<6937/778787$788;@<B=:<=;151257:1<9>=BDD@DB><000+0+0;;3=::5:@;777==;;;<;33322::99552555'57522,25=577798932
@ATNG8:04034:07001
GATGGTAGCATCATGCATATCTCACCAGAAGATCAGGAACTCTAGAAGAATTCAGATTTTTAACACGAGAGTAACGTAAAAAGAAGGTTTTACAAGACTCACGTTTAACAATATTGCAGCAGTACGCACACAATCGAAGCGCAGTAAGGATGGCTAGTGTAACTAGCAAGAATACCACGAAAGCAAGAAAAAAGAAGTACGCTATTAACTATTAACGTACCTGTCTCTTCCGAAACGAATGAGTACAGAGAGTACGATATGTCTACCATCGTTCCTTCTGAGTCT
+
<DCG@E;<6<<<<@@@BBACCCCCC@CCC>B@@@AA:@;>BA@AABACC?C@BA@9:999':8=<?B?>>>00+///////$49.4.599+99;6;;;;999599)97?;7@54.49>:<<<@@@9;:ACCB@CBBB?A@CCCCCDAF@CBB?BBBBB@@@@BBBBBC@CD>??@@BBBBC;??>8;;=<>=&<=;7937@<B@@<9888994<8=<@??;??@@AAB@C?BBH=B??<???@@AAABAAAAEBBBBCBBBBBBB?<????B=B=B7;;BBA???
@ATNG8:04034:07008
GATGGTAGTATCTGTCTACGAGAGCCAGAAGATCAGGAACTCTAGAAGAATTCAGATTTTTAACACGAGAGTAAACGTAAAAAGAAGGTTTTACAAGACTCACGTTAACAATATTGCAGCAGTACGCACACAATCGAAGCGCAGTAAGGATGGCTAGTGTAACTAGCAAGAATACCACGAAAGCAAGAAAAAAGAAGTACGCTATTAACTATTAACGTACCTGTCTCTTCCGAAAGAATGAGTACACACTCTCATATGACACTACCATCGTTCCTTCTGAGTCT
+
/@@A<BBCCBCBBBBBDDDCBCCDD?B@@<@A??@@=@>ABEEAA@?CC?B@BBA@@@AA2@>ABBBBBBCBBB=BBBBDCC0;;695>@@9CCFFCJCGCCB@@=A@CC@CCC@CBBBCCCCCCCDCBBAA=@@A@<@ACCCCBB@B?C@@>@BBBBEAA=?@BBBB@BB?AAB?BBBBB;@<=9::9999%9=;=?=@BBB?A:;:;8>>.839?BBB?CCAA@BB@C?DBB=CC?CCCDBBB9::BBDCBBBCCBBBBAAAB@???BC@E@B?AAA999:9
@ATNG8:04037:07001
GATAGTGGTCATATGAGAGTGTGTACTCATCGTTTCGGAAGAGACAGGTACGTTAATAGTTAATAGCGTACTTCTTTTTTCTTGCTTTCGTGGTATTCTTGCTAGTTACTCTAGCCATCCTTACTGCGCTTCGATTGTGTGCGTACTGCTGCAATATTGTTAACGTGAGTCTTGTAAAACCTTCTTTTTACGTTTACTCTCGTGTTAAAAATCTGAATTCTTCTAGAGTTCCTGATCTTCTGGGTCTCTCTCTCACGCACTACCATCGTTCCTTCTGAGTCT
+
4<<77//)/9;9;<==A;AA@A??;9994338880883838::;;CB@DA;<=9>9>>B=6>6996@965<<.555555#5949=>@8==@>>A=B?ADAFECBBC7;;A<;;BJ@B;;7;:A??@A;;;?BBBB@BCCCCCCB;;:BBC@@@@C::49?5;4:99;=>DB@7:>===0=;<159@<@(>>9:;.9@BAABCBBB>BBBB2C@AABBD:;;ACCCCBBDAC@CDEDCB?@@@@8;;;BB;;;;;@=000=88:600/77274869:::><88
@ATNG8:04037:07032
GATGGTAGAGTATCATGTGTATCTCCAGAAGATCAGGAACTTCTAGAAGAATTCAGATTTTTAACACGAGAGTAAACGTAAAAGAAGGTTTTACATGACTCACGTTAACAATATTGCAGCAGTACGCACACAATCGAAGCGCAGTAAGGATGGCTAGTGTAACTAGCAAGAATACCACGAAAGCAAGAAAAAGAAGTACGCTATTAACTATTAACGTACCTGTCTCTTCCGAAACGAATGAGTACTATAGACTATCTGAGACTACCATCGTTCCTTCTGAGTCT
+
999@;=/:5@==;;;;;;C:99@@@:??@8BBBBBC@C?;<8;BABB@@B?A@BA@AAAAA2A?BBBCBAAA;;;)5:5555&59.5.555&5555><<<BBB;;4;;;;5;BB>BCCB@@AACBGCCCFA@=@AAA=@@CDECCC>B>BBB?BCCCBBCC?CBBCCC?BB?BBB780@??7000,0@@AA0@@=C???BBBCA;@<A@>>;>:==CBB@BCCCCCC@DABBB=BA@=@BCCCBBBBBCBBBBAABCCBBBCCBB?A@@?A?B=B>BBBBBBBB
@ATNG8:04041:07001
GATGTAGAGAGACTGTAGCGCACCCAGAAGATCAGGAACTCTAGAAGAATTCAGATTTTTAACACGAGAGTAAACGTAAAAAGAAGGTTTTACAAGACTCACGTTAACAATATTGCAGCAGTACGCACACAATCGAAGCGCAGTAAGGATGGCTAGTGTAACTAGCAAGAATACCACGAAAGCAAGAAAAAGAAGTACGCTATTAACTATTAACGTACCTGTCTCTTCCGAAACGAATGAGTACGATGAGAGAGCTCTCTCTACCATCGTTCCTTCTGAGTCT
+
BCCBCAAABCCDBBBBCCCCCCCD=CCC@CCCCAA?A@CBBCCCC@BC@B?BAA@AAAA2@?CCBABCCBBA?6<>9:;;;*;C@@=AAA9AIHBDCCBCCDDD?C?BB?CCC@CCBCBCCCCCCCBBBBB?CDCC?BABBABAA=B>B??>?CCCDCCA?ACCCBB@BB?AAB<??A@@9AAA?BDDCC/CC?C?>>CDCCA;><>>??3838BCCC@BBAAAAA?B?BDD>CBB?BCCCCBBBBCCCCABBB?=<<?6669A:>=><?;?;@>B>BAA==<
@ATNG8:04042:07006
GATGGTAGTATCTGTCTACGAGAGCCAGAAGATCAGGAACTCTAGAAGAATTCAGATTTTTAACACGAGAGTAAACGTAAAAAGAAGGTTTTACAAGACTCACGTTAACAATATTGCAGCAGTACGCACACAATCGAAGCGCAGTAAGGATGGCTAGTGTAACTAGCAAGAATACCACGAAAGCAAGAAAAAAGAAGTACGCTATTAACTATTAACGTACCTGTCTCTTCCGAAACGAATGAGTACTGTATCTATGTGTGCGCTACCATCGTTCCTTCTGAGTCT
+
:;;@7?BBCCABBCBBBCCCCCBBC@BBB@CC@?@B@B@BCBBBBC?CC@C????AA@@B2B?BBECCA@@988*9?@BBBB2AB?A?BBC=CCCACCCCCBBCDAG@@?=?AA=BBCCCCCCCCBBBBBBB?BBBB?BBCCCDBB?C?BBA?BCCCCCCC?BBBBBC@BB?>>?;?????8=@@;::9999%9><>97:BBB>><A8::@@9=:=@CAA?ABAAAAA@CACCC=CDDA@AABCCCBABBBBA@BBCCCCAAACB@=@>>==8<:=8<<?:98;>
@ATNG8:04043:07034
GATGGTAGCGCACACATAGATACAGTACTCATTCGTTTCGGAAGAGACAGGTACGTTAATAGTTAATAGCGTACTTCTTTTTCTTGCTTTCGTGGTATTCTTGCTAGTTACACTAGCCATCCTTACTGCGCTTCGATTGTGTGCGTACTGCTGCAATATTGTTAACGTGAGTCTTGTAAAACCTTCTTTTTACGTTTACTCTCGTGTTAAAAATCTGAATTCTTCTAGAGTTCCTGATCTTCTGGTAGAGCGTGCATATATCTACCATCGTTCCTTCTGAGTCT
+
;55A:>?@@ECCBAACDDCCCCCCCCCBBC@@=@BBB>CE@C@BBBCCCDABCBCC@C?CCCC@C@CBBBBDCCCABBBBB5BB?A@@@;?DBB@BCC?CC9;;ABBCACCCBBBCD@CCD?C@CBBBBBBD?BBEE@BBCCCEGCCBBBBCC@@>@BB?BB>A?BBBBCEDCB>BCCDD;@;@;:::::*:BCCC;::CCCCCBAA5;;;;*;AABB@C@CCACCDCEBC@B@CBCCCG@BAB@BCDCCBBABBBBCBBBAABB@B?@@C@B@C?BBCCCBAB
@ATNG8:04067:07029
GATGGTAGCGAGCGAGTGTGTATACCAGAAGATCAGGAACTCTAGAAGAATTCAGATTTTTAACACGAGAGTAAACGTAAAAAGAAGGTTTTACAAGACTCACGTTAACAATATTGCAGCAGTACGCACACAATCGAAAGCGCAGTAAGGATGGCTAGTGTAACTAGCAAGAATACCACGAAGCAAGAAAAAGAAGTACGCTATTAACTATTAACGTACCTGTCTCTTCCGAAACGAATGAGTACTGCGTCTCACTCTCGCCTACCATCGTTCCTTCTGAGTCT
+
55<=8<;;;><<;996;==@=BCBB<AAC@CCCAA@>A;@@@@@@A<??;?;??@BCBBC1B=BABBB;;<CCC;B;99999$:=8>>@@@7@=;;@;66;;<<B9B:@@?B;;8<D;;;BBA@;99A@@@C>CA;;;)9999>99=;@8@BB?CCBBBBCDADBB@@@=;;58;<10000*/984/////$3;5;>A?444B=>B@BBBB>B?@@BCC@C?999?>:>:999,44:5@???BBBBBAABBBB;;;BA@@@<@@??BBBBC>@>??C@@@????
@ATNG8:04068:07034
GATGGTAGAGTACAGTGTAGTAGACCAGAAGATCAGGAACTCTAGAAGAATTCAGATTTTTAACACGAGAGTAAACGTAAAAAGAAGGTTTTACAAGACTCACGTTAACAATATTGCAGCAGTACGCACACAATCGAAGCGCAGTAAGGATGGCTAGTGTAACTAGCAAGAATACCACGAAAGCAAGAAAAAGAAGTACGCTATTAACTATTACGTACCTGTCTCTTCCGAAACGAATGAGTACATAGATATACGTATAGCTACCATCGTTCCTTCTGAGTCT
+
@BBC@BCBBCCDCBBBCCCCBBBCC@CCC@CBBC@A=@?CCCCCDC?BB?C@BBBBBAAA2B?BCBBBBBCCBC9B>;;;;;*;A=A?BBB;CBB?BCCCCBBBD@D@BA?ABD@BBBACCCCCCCBBBDBE@BBAA?ABCCBCAA>CAEBB@BCCCBBCB?CA?ACD?BB?BAB<??CCF>??@?BBBBB2@@>AAABBB===0708;>?9==@A;;6;A;99??=B?ABC<AAA>ACBBCBBBBCBBBBB?;;>>>>?===<8=889A=A=B?@?@@@;<;
@ATNG8:04070:07017
GATGGTAGACATATCGTACTCTCTGTACTCATTCGTTTCGGAAGAGACAGGTACGTTAATAGTTAATAGCGTACTTCTTTTTCTTGCTTTCTGTGGTATTCTTGCTAGTTACACTAGCCATCCTTACTGCGCTTCGATTGTTTGCGTACTGCTGCAATATTGTTAACGTGAGTCTTGTAAAACCTTCTTTTTACGTTTACTCTCGTGTTAAAAATCTTGAATTCTTCTAGAGTTCCTGATCTTCTGGTATACACACTCGCTCGCTATCGTTCCTTCTGAGTCT
+
;AAD@EDFCA@ABEECBBCBCCCICCCBBCA@=@>?@6@@;@:@BAAAAA@BCB@@?A0009969<@@BBABBAA?;;888)7<<7333(377<:7==A:;;1786:56.59<;;9>?:>>A8<8<;=<==;;5;???:>>>4><7///?999<<<8=<?;??;>:>AC;<;@@@188===/==B7;7@@@,676=>*/./.568=>A;;;;;,9//*/9/609@;@@@@???=D=A@@?>>:=>><=@@///666>@@@=>=@@A>>>A=B=@<@>>=>>>@
@ATNG8:04070:07027
GATGGTAGTGTCATATTAGAGTGTGTACTCATTCGTTTCGGAAGAGACAGGTACGTTAATAGTTAATAGCGTACTTCTTTTTCTTGCTTTCGTGGTATTCTTGCTAGTTACACTAGCCATCCTTACTGCGCTTCGATTGTGTGCGTACTGCTGCAATATTGTTAACGTGAGTCTTGTAAAACCTTCTTTTTACGTTTACTCTCGTGTTAAAAATCTGAATTCTTCTAGAGTTCCTGATCTTCTGGACGACGCGCACTACACTACCATCGTTCCTTCTGAGTCT
+
?BBB<@@A:;5<<ABBBCGHCCCCBCBBA@:;0:?@@;AB=B?DCCCCCC?BB<@;<?9=>;;7?=ABAA@@@AD;=>?>=,>@:@?CD?DBCCAEAC?CC<A@B@@CEFDFCCECC?BBB?B=AACCDCA@?@CCB=AABBBAAACJDCBBBBB?CCC@A@=@?@@@BBBA@@>@;;;;.;=@=AAAAA,@ABCC>CCCCBBBA@@?BGFF5BBBBB<@<@A=ABCBBBB?B@DDDGA@=@AB?B;;;CCDE;;;A@@@@@CC@D;;:D=A=A?BABBCBBB
@ATNG8:04071:07025
GATGGTAGTATCTGCACACTCTGTCCAGAAGATCAGGAACTCTAGAAGAATTCAGATTTTTAACACGAGAGTAAACGTAAAAAGAAGGTTTTACAAGACTCACGTTAACAATATTGCAGCAGTACGCACACAATCGAAGCGCAGTAAGGATGGCTAGTGTAACTAGCAAGAATACCACGAAAGCAAGAAAAAGAAGTACGCTATTAACTATTGTACCTGTCTCTTCCGAAACGAATGAGTACACATCGTCGTGTCGTGCTACCATCGTTCCTTCTGAGTCT
+
BBCD@D>BB?@@CCDCCCCCCCCCC@BBC@CCCBBC@D?BBBBBBB?CC?CACA?89888)9=AADCECAA:99+9>:;;:9$9<6;3;;;0;?=8=A<BACCA@>A@BB@BFE@BBBBCBCCCCCDBBBBC?CBDD<@@BBBBBB?D?BBB?BCBBBCCC?BAAAAC?CC???@?CDBBB<BAA>ACCCC3BB@B>?@BCC=>:>:>@AD=?>>>;:9:::??;?=AAA:A@@=@;;;>>=C@@@AAA@@@A=<<>??AAC;A=A8878;A<<<A?><9;
@ATNG8:04074:07027
GATGGTAGAGTATCATGTGTATCTCCAGAAGATCAGGAACTCTAGAAGAATTCAGATTTTTAACACGAGAGTAAACGTAAATAGAAGGTTTTACAAGACTCACGTTAACAATATTGCAGCAGTACGCACACAATCGAAGCGCAGTAAGGATGGCTAGTGTAACTAGCAAGAATACCACGAAAGCAAGAAAAAGAAGTACGCTATTACTATTAACGTACCTGTCTCTTCCGAAACGAATGAGTACTGTATCTATGTGTGCGCTACCATCGTTCCTTCTGAGTCT
+
AAA@>ACBBBBEECBBBBDCBCCCC?BBB?CBBBBA?B?BBBBCBA<AB>B>@B?>>@@@0@?BBBCCDGCCCJGICAAA<ABBC@C@DHH<DCCABBDCCCDDD?B?BB?BBB?BCGCCCBCAAACCCCBB?BCBB?BBCCCC??<@@CCC?CDCCCCCC=AAC??A?AA>BBB?B@@@?9A>><>DDCC3BB@CAAABBCAA:==>>>5;5:>BAA>BBAB@CC@B?BEE>CCC@CCBAACCBCC@@@B@@ABAAACBBBBD?BBBBB?B?B?BBBBB@A@
@ATNG8:04077:07002
GATGGTAGGCGAGAGTGAGACGCAGTACTCATTCGTTTCGGAAGAGACAGGTACGTTAATAGTTAATAGCGTACTTCTTTTTCTTGCTTTCGTGGTATTCTTGCTAGTTACACTAGCCATCTTACTGCGCTTCGATTGTGTGCGTACTGCTGCAATATTGTTAACGTGAGTCTTGTAATACCTTCTTTTTACGTTTACTCTCGTGTTAAAAATCTGAATTCTTCTAGAGTTCCTGATCTTCTGGGCTGCGCTGATATGCGCTACCATCGTTCCTTCTGAGTCT
+
444<7=<;7;BBBCCCCCCDBABCCDDCCCCC@CCDF>CC?B@BCCBBCC?BAABC?B@CBBA@D=:;:CBCCCC=98898(8?;@@@>9>88:=ABC?CD???>A?A3::ABCBBB?A??A<@@>==>>>;>@@@<@@@;;;A???AA>==<<8<=>=AA=C====B:;;BB<>>><@?@;><?@BBC/@@@@C9==>>>=??==:>BAB/AA@@@<A<??<?@?<=;:5;;AA>>>@====A9?>>>@A@ACCCCDCBCBCB9<<AAB?D@C@CBBBCCBB
@ATNG8:04085:06421
GATGGTAGTCTCAGATAGTCTATAGTACTCATTCGTTTCGGAAGAGACAGGTACGTTAATAGTTAATAGCGTACTTCTTTTTCTTGCTTTCGTGGTATTCTTGCTAGTTACACTAGCCATCCTTACTGCGCTTCGATTGTGTGCGTACTGCTGCAATATTGTTAACGTGAGTCTTGTAAAACCTTCTTTTTACGTTTACTCTCGTGTTAAAAATCTGAATTCTTCTAGAGTTCCTGATCTTCTGGAGATACACATGATACTCTACCATCGTTCCTTCTGAGTCT
+
@AAB@BBBCC@@ABBBBBA<<CC@@>>A>;49.49=98;?@C<>>@IDBB>BBC;;757?><<9=@DCECDBBBA>@@@?@0@A>AAEE?CCCE@ECGAFJ;;;B@@A?AADCBBBC?@AG;;:;DBCBDBB?B@@@<AAABCBBBBBBCCBACC@EDD=A@@D?:;;BCCCCJ>BBAAA3A=@=@AAAA,ABABB=B<;;BBABBB?BCBC2;;;@@4;6;B>BBDAAAC?B?CCBBBA=@;<8;BCBCEGGCCCBCBDCCCCC>A;::A?B?B?BBBCCC::
@ATNG8:04091:06409
GATGGTAGTGCGTGAGAGAGAGACCCAGAAGATCAGGAACTCTAGAAGAATTCAGATTTTTAACACGAGAGTAAACGTAAAAAGAAGGTTTTACAAGACTCACGTTAACAATATTGCAGCAGTACGCACACAATCGAAGCGCAGTAAGGATGGCTAGTGTAACTAGCAAGAATACCACGAAAGCAAGAAAAAGAAGTACGCTATTAACTATTAACGTACCTGTCTCTTCCGAAACGAATGAGTACGATGAGAGAGCTCTCTCTACCATCGTTCCTTCTGAGTCT
+
@@@B?CDBBBBAABCCCCBBBCCDD>BABACCFCBC@C@BBFBBAC?CC?C?AAAA?AA?)=7AA=BBBBBCBB>BABDDDD3BC?B>AAB;BCE@GAABCCCBB?A@DD@CBC@BBB@AACCCDCBBBBBB@CBAA<@?@A9::B?B?B:;:;CDBCBBB?CCDDCB?BB>BBB;??A@@;???>?BFFD2BB?B??>DCC@=5:5;===;?<;;@CB?BCBAAAD=A>AAA=ABA?BB?@?DBBB>>>BBBBBBC@?>:88789>9:;?:?<A=BBBCEB@>
@ATNG8:04092:06436
GATGGTAGCACACGAGATCTCATCGTACTCATTCGTTTCGGAAGAGACAGGTACGTTAATAGTTAATAGCGTACTTCTTTTTTCTTGCTTTCGTGGTATTCTTGCTAGTTACACTAGCCATCCTTACTGCGCTTCGATTGTGTGCGTACTGCTGCAATATTGTTAACGTGAGTCTTGTAAAACCTTCTTTTTACGTTTACTCTCGTGTTAAAAAATCTGAATTCTTCTAGAGTTCCTGATCTTCTGGTATACACACTCGCTCGCTACCATCGTTCCTTCTGAGTCT
+
@:<C@DCCCDCBCBBAABCFECCCCCCBBBBB>BBCH?CC@CADCCCCCBACDAA@ACACBBC@C@BA=>>AABB>BBBAAA(A<;;<8818;>>9<<?:?A5898B=B>BBBBBBBB>A@C@C>A>BAA;;;<>AAA:>===?===A===?A;;9;@9:78?;@<@????>?@@=@??AA6@:>988878(8>=<@2;/////;;8;/65522#2665505055399888::484898777*..7....:>:;:A@::;A;;;;:?;@??AF<>;>:;;;;;;@@
@ATNG8:04106:06436
GATGGTAGCTCGCTGATGATATCTCCAGAAGATCAGGAACTCTAGAAGAATTCAGATTTTTAACACGAGAGTAAACGTAAAAAGAAGGTTTTACAAGACTCACGTTAACAATATTGCAGCAGTACGCACACAATCGAAGCGCAGTAAGGATGGCTAGTGTAACTAGCATGAATACCACGAAAGCAAGAAAAAGAAGTACGCTATTAACTATTAACGTACCTGTCTCTTCCGAAACGAATGAGTACACATCGTCGTGTCGTGCTACCATCGTTCCTTCTGAGTCT
+
>:<@?BBCDBDBBA@@CB;;;;9<C>BCCACCDCBB>A?@@@BABC?CC@C?BBBBBCCC3C?AAABBA@A:9:,99<:999$4<39.555&59<6:9695<>;?=??@@<BBB>BBA;;;CCCAAACD;;;>BBCC@BBCCCBBBAE@C;;;<DCCCDCC?CCCCCC@@B@CBB866<<>8C<<798;;;,7717;=>??@>>:>;@@@@=B<;;;:?<::8BBBB?C=??D=AAC?BBCCCCBCBBBBBBC<::AAB:;:DBB>B@@00+0*0+0;;@@AAB
@ATNG8:04112:06401
GATGGTAGTGATACAGATCAGACACCAGAAGATCAGGACTCTAGAAGAATTCAGATTTTTAACACGAGAGTAAACGTAAAAAGAAGGTTTTACAAGACTCACGTTAACAATATTGCAGCAGTACGCACACAATCGAAGCGCAGTAAGGATGGCTAGTGTAACTAGCAAGAATACCACGAAAGCAAGAAAAAGAAGTACGCTATTAACTATTAACGTACCTGTCTCTTCCGAAACGAATGAGTACTATGTAGAGCTCTATACTACCATCGTTCCTTCTGAGTCT
+
AACC@CBBCCABBCCCCABBCCICC@CBB@CCBCCC?CCBCAABB?AA?A?BB@???>=1>>BBDBBBBBA@?6=>:;<;<*<@>A?CCC;CDI@EBBCCCC@@<@?BB@BCC@CCCBBBBCCFCCCCBBBACCCC>@?CCCCCC?C?B??=@BBCBCCC?BBBBBB?AA?CCC=@@CDF>B??<>DDDD3BB@@A@ABAAAA;><;BBB=A;AADCC@BBBBBBA?A?BCB>BCC@BBAAACCCCCCCBBBBBAA=@>>=>>@<@>>=D9<9=9<<A???@>
@ATNG8:04113:06400
GATGGTAGCGCATATCAGCGCAGCCCAGAAGATCAGGAACTCTAGAAGAATTCAGATTTTTAACACGAGAGTAAACGTAAAAAGAAGGTTTTACAAGACTCACGTTAACAATATTGCAGCAGTACGCACACAATCGAAGCGCAGTAAGGATGGCTAGTGTAACTAGCAAGAATACCACGAAAGCAAGAAAAAAGAAGTACGCTATTAACTATTAACGTACCTGTCTCTTCCGAAACGAATGAGTACGATGAGATCTCGTGTGCTACCATCGTTCCTTCTGAGTCT
+
CBBB?ABBBCCBBBBBCBBBBBABB>BCFADCCB998;>ABBBCCC@BB8;6:@@??@@@0@>BBFCCBDCECC=BA?@AAA0AC=B=A@A9BCDACCGGCCCCC@C@CC@BBB@CBAAADDEBBCBBBB@@=BBBB?BDEDCCCC@F@C;;9;CBAAADD@CBCCAA=?B<>>?8::DDB=A>>;99:9:9%99;;:49=CBBB?C?A=@??B@?@ACC?BC:;;BA?A?BBC>CBB?CBBBBBBBBCCCCCCCCBBBB@A@@9939=;;?=A9?:??@@A99:
@ATNG8:04113:06438
GATGGTAGGCGACATACATACGCGCCAGAAGACAGGAACTCTAGAAGAATTCAGATTTTTAACACGAGGAGTAAACGTAAAAAGAAGGTTTTACAAGACTCACGTTAACAATATTGCAGCAGTACGCACACAATCGAAGCGCAGTAAGGATGGCTAGTGTAACTAGCAAGAATACCACGAAAGCAAGAAAAAGAAGTTACGCTATTAACTATTAACGTACCTGTCTCTTCCGAAACGAATGAGTACGATGAGAGAGCTCTCTCTACCATCGTTCCTTCTGAGTCT
+
<88@;;;@:>C>665556;;<BCCC@B;;9;?AA@6;19>@?AAB@CC@C?BBA@@@@@0?=@@=;00+000/:.//45555$5:;:9999+9996;;9;CB@==+0*0;6;<>8=@@;BCC@DGEBBAAAB?BCCC:;;AA@@AB?@@B0000@A@A@BB?BACC??9?@<@@@<@8:;;5;//(-5555'586//*/=@=<=<8<1568C;A<:8@??<??A@@?A=?579A8<<<9=@????A00000//<86722../7...2...58,2+2,229:777:
@ATNG8:04114:06445
GATGGTAGTGCGTGAGAGAGAGACCCAGAAGATCAGGAACTCTAGAAGAATTCAGATTTTTAACACGAGAGTAAACGTAAAAAGAAGGTTTACAAGACTCACGTTAACAATATTGCAGCAGTACGCACACAATCGAAGCGCAGTAAGGATGGCTAGTGTAACTAGCAAGAATACCACGAAGCAAGAAAAAGAAGTACGCTATTAACTATTAACGTACCTGTCTCTTCCCGAAACGAATGAGTACGAGAGAGCACACGTGTCTACCCATCGTTCCTTCTGAGTCT
+
8444399:99=445559556>>@@F966>9;=5555.439999::@<@;9=699833333$36<=:@A>00///(///;==<)44.4.44)///25----,5-/)/7:93::;.45554:<<;;;66655=8655<399:5555<7<5;5626=@<C<@A>ABCBBB?BB@BB@9@>782333437777'8<177;>:9:=A67377::1:19:;:98==99947133(399/8//)///86676//////9::;:3333373//(/...-(-053///;9668
@ATNG8:04115:06446
GATGGTAGATACTCGCTGATACACCCAGAAGATCAGGAACTCTAGAAGAATTCAGATTTTTAACACGAGAGTAAACGTAAAAAGAAGGTTTTACAAGACTCACGTTAACAATATTGCAGCAGTACGCACACAATCGAAGCGCAGTAAGGATGGCTAGTGTAACTAGCAAGAATACCACGAAAGCAAGAAAAAGAAGTACGCTATTAACTATTAACGTACCTGTCTCTTCCGAAACGAATGAGTACTACTCTCAGAGACACACTACCATCGTTCCTTCTGAGTCT
+
EBBC?CCCCCCCCBBBCCBCBCCDD>CCC?CCCCBB@B?BBCCBBB?BC?C?CCCBBBBB2B@CCCCCAAACCD>BB@@@@@1@D=B6;::6;DE@CCCCCCCCC?C@CB?CCD?CCBBBCCCCAABEBBBD?CCBB?BBBBBCCB?D?CBA?BCCAAACC@CCAAAC?CC@>>?>??BBC:@?<899888(9?>DA@@DDBAA<?7:;@@<@=AACBA?A@@@ABB?B?BCD<AAC?BBBBBBBBBBBBAAADBBAAABBB???=BBBAA=A<?;=====;;;
@ATNG8:04119:06417
GATGGTAGCGCATATCAGCGCAGCCCAGAAGATCAGGAACTCTAGAAGAATTCAGATTTTTAACACTAGAGTAAACGTAAAAAGAAGGTTTTACAAGACTCACGTTAACAATATTGCAGCAGTACGCACACAATCGAAGCGCAGTAAGGATGGCTAGTGTAACTAGCAAGAATACCACGAAAGCAAGAAAAAGAAGTACGCTATTAACTATTAACGTACCTGTCTCTTCCGAAACGAATGAGTACCTCTCAGACGCTCGTCCTACCATCGTTCCTTCTGAGTCT
+
CCBB>B;:;CECCCCCBBBBBBCCD=BBD?C@@@CD@C?BBCCCCC?CC?B???B::;;;*;=ABCCCGGCBBB8AB:::::*;C=@5;;;*;CC@GBBBBBDDD@D?CC@CCC?BBCCCBBBBCCCCCCCDACCCC?BCCBBBBB@B@DAA?BBBCCBBC@CCCCCD@AA>AA@>@@??>7?@@;99999(9??CB@ACBBBC>A>ABBB@B?B@BBBABBBBABB>B@ADD=BBC@CCBBBCC?AAACCCA@@BBBCBB=AAB@BB>@B?B@C?BAAAA999
@ATNG8:04119:06446
GATGGTAGTATCTGTCTACGAGAGCCAGAAGATCAGGAACTCTAGAAGAATTCAGATTTTTAACACGAGAGTAAACGTAAAAAGAAGGTTTTACAAGACTCACGTTAACAATATTGCAGCAGTACGCACACAATCGAAGCGCAGTAAGGATGGCTAGTGTAACTAGCAAGAATACCACGAAAGCAAGAAAAAAGAAGTACGCTATTAACTATTAACGTACCTGTCTCTTCCGAAAGAATGAGTACTACTCTCAGAGACACACTACCATCGTTCCTTCTGAGTCT
+
AACB@CBB>?;;=ECCCCCCBCHDC@;;;>BBABCB@C@AACBBBB?CB@B?CBBAAAAA2@=AB???FEAAAC>99;CCCB5CB=@5;;;-:?=;@AAACB@@C:@:::49>=8==BABCCBBCCCCCCBB?BB@@=@AAAA;;:?CACCD@BBBB@@;;6:AC@@@=9913;8,34=AB9@BB@BBDDCC)A?=@B=ABBB=<8=8<;<=8>;>?BBC?B@?>?=>292999/8A=ABBBBBBBBCAAABBB???A989>>7<7;6//6/6383///33///
@ATNG8:04120:06425
GATGGTAGTGTCAGTGCGCGTCGTCCAGAAGATCAGGAACTCTAGAAGAATTCAGATTTTTAACACGAGAGTAAACGTAAAAAGAAGGTTTTACAAGACTCACGTTAACAATATTGCAGCAGTACGCACACAATCGAAGCGCAGTAAGGATGGCTAGTGTAACTAGCGAGAATACCACGAAAGCAAGAAAAAGAAGTACGCTATTAACTATTAACGTACCTGTCTCTTCCGAATCGAATGAGTACGAGAGAGCACACGTGTCTACCATCGTTCCTTCTGAGTCT
+
48:>@BBDDDCDDCCBBCDABBBAA?DCCAICDBBB@CFCCCBCCC@CC@B@CCCCBBBB3B@AAACBCBEBB@8?<:;:;;*;C>C4;;;.;CEGDCICCCCCC@C@BB>ABB?A@@CDDDCCBBCCCCBC?CBBB@BBBB@@@C?D@B@@<@DDDCCAA=AABBBCCCC?@>>9>?@@@;A@A>ACDDD2AA?B??@BBA@A<@<@ACC<A;AACBB?A@@@@@A=A>AB@CBBB?CC@AABBBBBBBBBBBBBB???CCDBB?BBBBB?B?B?BBBBB>>>
@ATNG8:04120:06430
GATGGTAGCTCGCTGATGATATCTCCAGAAGATCAGGAACTCTAGAAGAATTCAGATTTTTAACACGAGAGTAAACTGTAAAAAGTAGGTTTTACAAGACTCACGTTAACAATATTGCAGCAGTACGCACACAATCGAAGCGCAGTAAGGATGGCTAGTGTAACTAGTAAGAATACCACGAAAGCAAGAAAAAAGAAGTACGCTATTAACTATTAACGTACCTGTCTCTTCCGAAACGAATGAGTACACATCGTCGTGTCGTGCTACCATCGTTCCTTCTGAGTCT
+
:<@B?BBBAB===B@A@?969?@9926>C=ABBAAA5;49=99::<9<=:=8?A<77889'96;;8?;::78=:4..-,,,,,$,,--3999.888386///54..(..334..25::::>=>>=@>>>@;;:;???@<?<B=<AAC>B?BAA>A@@?@<<B>@ACCCC@AA>AAB>?<<A@89994//////%/89//.8689;;6;6;9994=:99@AA;@??995A?B<??D>EA@>A@A@ABBBBBB@>>BBA???@989>BB?BBBBC>A>A>ACBBBBBC
@ATNG8:04124:06416
GATGGTAGGCGACATACATACGCGCCAGAAGATCAGGAACTCTAGAAGAATTCAGATTTTTAACACGAGAGTAAACGTAAAAAGAAGGTTTTACAAGACTCACGTTAACAATATTGCAGCAGTACGCACACAATCGAAGCGCAGTAAGGATGGCTAGTGTAACTAGCAAGAATACCACGAAGCAAGAAAAAGAAGTACGCTATTAACTATTAACGTACCTGTCTCTTCCGAAACGATGAGTACTGCGTCTCACTCTCGCCTACCATCGTCCGACTAAAGTCT
+
::<B@CCB@BBABB@@@A?9999968=B@?BBCCBB@BACDCBA;;24:.9237455555$9.56>C>=<:599)9999595$994749::+:00)/>9==B:993=:?A>BAA<AAA>@@ABBCCBAAACC?CCBB89:??AC??;?:=9945A=:??@B?@::9AA:7849@<:;;//*/99177;;;+=B?B=BA@<<;>8;5<<9928:>=DBC@B@@?A@?9?9;;;0;;999:ABAABCBBBBBAA@AA@ACC@AAA@B@??AB?BCCCBB>CCBB
@ATNG8:04125:06425
GATGGTAGCACACGAGATCTCATCGTACTCATTCGTTTCGGAAGAGACAGGTACGTTAATAGTTAATAGCGTACTTCTTTTTTCTTGCTTTCGTGGTATTCTTGCTAGTTACACTAGCCATCCTTACTGCGCTTCGATTGTGTGCGTACTGCTGCAATATTGTTAACGTGAGTCTTGTAAAACCTTCTTTTTTACGTTTACTCTCGTGTTAAAAAATCTGAATTCTTCTAGAGTTCCTGATCTTCTGGTTACACTCATGTGCACCTACCATCGTTCCTTCTGAGTCT
+
ABCBACCBBCCCBBBCCBBCCCCCCCCCCD996::;</;A>B>CCEDDBB>ABB@@=@?ABBB@B@CCDBBDCAA>99::::#7:6;BBB>BBBC@BBB=AA7::?A@@=ABBBBBBC>AAB@B?B?@@@>>>=BAAA;??@C>>>@@@DAAA<==<>>><@@;@=BB@@@???A<@????2>:>7888888%/9777.7-----78<=055555%56678486:;6:AAA@@@:=7>A?A@?8;;A<A=AAA?A?>?AB??>>:=?B;?>>>G<A<?;?ACCB@==
@ATNG8:04125:06445
GATGGTAGGAGACACGTCGCACACGTACTCATTCGTTTCGGAAGAGACAGGTACGTTAATAGTTAATAGCGTACTTCTTTTTCTTGCTTTCGTGGTATTCTTGCTAGTTACACTAGCCATCCTTACTGCGCTTCGATTGTGTGCGTACTGCTGCAATATTTGTTAACGTGAGTCTTGTAAAACCTTCTTTTTACGTTTACTCTCGTGTTAAAAATCTGAATTCTTCTAGAGTTCCTGATCTTCTGGCGCGTATGTATGTCGCCTACCATCGTTCCTTCTGAGTCT
+
?=4:05==8BBBBBBA@ABBBBA@A@B@@B@A=A;<;7;D@CABCBCCCD@BBBBB@B?CC@@=@5554;;<B==8??:::)8;39;>?8<??A?BAC?BD?::9AAA=AAABBBED=AA<8=:<<<===>><@A@@8<;>A@==898>>>;;;<:=788,7=:A<@>=;>>>?A8;9999(6059;=>?>/>=::;1:===::;:9;:??>@/>887:5:;?B=F@@?<;;=A=AACBBA=9996/--6---7;=8==@==4659/5/..74>6;056CBC>=>
@ATNG8:04129:06442
GATGGTAGCTCGCTGATGATATCTCCAGAAGATCAGGAACTCTAGAAGAATTCAGATTTTTAACACGGGAGTAAACGTAAAAAGAAGGTTTTACAAGACTCACGTTAACAATATTGCAGCAGTACGCACACAATCGAAGCGCAGTAAGGATGGCTAGTGTAACTAGCAAGAATACCACGAAAGCAAGAAAAAGAAGTACGCTATTAACTATTAACGTACCTGTCTCTTCCGAACGAATGAGTACACACTCTCATATGACACTACCATCGTTCCTTCTGAGTCT
+
89>A099A@@<A:;5>@9;5@666?:669<;@ABBA=A>ABBBEDD?CC@C?AA@99999):<??=??9>?@@?8=>78877'8=:??BDD8BBB?BBBBBBB@@<?:>><AAA:=>>BB???AB>>>=<<<9=>>B<>>???AAA=B=A>B?BBBBBCDC@====AA>AB?BBB?BB???8?==999999(:929A???CBBB;@9==CB=A:====<8<?<<=@A<A<AB=>9949??@AAAAC???AAACAA@BBBAAABA>AA@@?;?9>;??B???BB
@ATNG8:04087:06472
GATGGTAGAGTACTCGCTGATACACCCAGAAGATCAGGAACTCTAGAAGAATTCAGATTTTTAACACGAGAGTAAACGTAAAAAGAAGGTTTTACAAGACTCACGTTAACAATATTGCAGCAGTACGCACACAATCGAAGCGCAGTAAGGATGGCTAGTGTAACTAGCAAGAATACCACGAAAGCAAGAAAAAGAAGTACGCTATTAACTATTAACGTACCTGTCTCTTCCGAAACGAATGAGTACGAGAGAGCACACGTGTCTACCATCGTTCCTTCTGAGTCT
+
8;;?;@>0///;;9>=;;6>?@DDDD:;;B?@BCBBB=@7:;AB@@A7557<7;=BB====+848;;;<>BBABB<@ABCCCC5CF?B?BBB7BAA<@AACEC@@@6;6;;4;BB499?9::BCCC;;;CC;0+0000+0<<<0:;?;<;@00*0>><@@AA?BAABCB>BB?BBB>BBBBA<@@A>ACFDE1??=AAA999@@>/7/5>:858587>>9388544<?30+0>>*000*0//9ABB?;:==///>=99;@::;>7703555<0728;@<==;==>
@ATNG8:04087:06498
GATGGTAGGTGCACATGAGTGTATCCAGAAGATCAGGAACTCTAGAAGAATTCAGATTTTTAACACGAGAGTAAACGTAAAAGAAGGTTTTACAAGACTCACGTTAACAATATTGCAGCAGTACGCACACAATCGAAGCGCAGTAAGGATGGCTAGTGTAACTAGCAAGAATACCACGAAAGCAAGAAAAAAGAAGTACGCTATTAACTATTAACGTACCTGTCTCTTCCGAAACGAATGAGTACGAGAGTCAGAGCAGAGCTACCATCGTTCCTTCTGAGTCT
+
@AAC>@@C<@>?;;;<=CCGGBBAABDCC@DJCC;99:@CCCBBBC@CC@C@BAA@@@@@0@7;;CCCBCA?AA6=99999*5>5@4>>;0>@@??@?@@BAAB>A?AC?BBB?BBBBCBCBBBBCCJDCC@CA@@?BBABACAA<@=@;;6;BBCDEBD?BCCCCD@BC=???<?BAAA===>9::::::%:;9;@:@:;@==,/*/678.605=CCE@CDBBBBB@E@BBB=BCC?@@@???BBBBBAAABBCCCCCAAABBB@B@??A9>39399=>???A
@ATNG8:04092:06479
GATGGTAGCACACGAGATCTCATCGTACTCATTCGTTTCGGAAGAGACAGGTACGTTAATAGTTAATAGCGTACTTCTTTTTCTTGCTCTCGTGGTATTCTTGCTAGTTACACTAGCCATCCTTACTGCGCTTCGATTGTGTGCGTACTGCTGCAATATTGTTAACGTGAGTCTTGTAAAACCTTCTTTTTACGTTTACTCTCGTGTTAAAAATCTTGAATTCTTCTAGAGTTCCTGATCTTCTGGCGCGTATGTATGTCGCCTACCATCGTTCCTTCTGAGTCT
+
<<<D@CCCBBCCBCCBBCCDCCCCCA@@@@00,0AA<5<C?D@CCCCEBB@BDDFD@F>CBBB?B@BBBCBAA?A=AABBA3BC8:9A@??=??;??=;;;000>>8=5=@=B888@=A@@<@<??@>=;:::=?>>9==>>>@@;;;>>>>?@@;???;??<?=B@@@AA>>>7;7=<<-<)/)/699:,:====6@@:::;::77-5575'256+5:5:29<5@@>>>=?<@<A@@?;;5;:>9=8/-67--,,,,-:9:5=;;5:>>>B<A:=7:;>>>==:
@ATNG8:04092:06481
GATGGTAGGACGAGCGTCTGAGAGGTACTCATTCGTTTCGGAAGAGACAGGTACGTTAATAGTTAGTAGCGTACTTCTTTTTCTTGCTTTCGTGGTATTCTTGCTAGTTACACTAGCCATCCTTACTGCGCTTCGATTGTGTGCGTACTGCTGCAATATTGTTAACGTGAGTCTTGTAAAACCTTCTTTTTACGTTTACTCTCGTGTTAAAATCTGAATTCTTCTAGAGTTCCTGATCTTCTGGGCAGACTCTCACACGCCTACCATCGTTCCTTCTGAGTCT
+
//77)--8070//7899;;>>=?@:949555<8;4//(/:172///::774;665=8<7;;;A9>>666><<<6616==<=+5626<=@666698<59255.55;;;<7;;;;;==>055989.65::@<5505<<<<B@>>@>665@=;00///)0//)/:393444555559156@?>0=.5.55555$5599<6@==<<97///)///&/5://)/27;5</54499.505;;999.4455)5555999994445694;9;7:554<7=.5.5:555<<@
@ATNG8:04095:06491
GATGGTAGTGTGTCTCTGAGAGTAGTACTCATTCGTTTCGGAAGAGACAGGTACGTTAATAGTTAATAGCGTACTTCTTTTTCTTGCTTTCGTGGTATTCTTGCTAGTTACACTAGCCATCCTTACTGCGCTTCGATTGTGTGCGTACTGCTGCAATATTGTTAACGTGAGTCTTGTAAAACCTTCTTTTTACGTTTACTCTCGTGTTAAAAATCTGAATTCTTCTAGAGTTCCTGATCTTCTGGACAGAGTGTGCAGATACTACCATCGTTCCTTCTGAGTCT
+
@?BB@CCBBBBBBAABB;;<AAAA@@@>@B;;8;CBB>CC>A>ACCBCBB@BAB::4;>AB;;9;ACCCCC;;=C@BCIEE5AB=@BBB<CCAA?ABB?BC>BBBBBC?CCCBBBCD@CCB?B@CCCCCCA@=@@?>;@CC@BBBBBCCCCBCCC@BCCA??>@@ECCBCCCCC@BCCED;B?B>BBDDD1BCCCC=BBBBCCCCBCBCCCC5C@@AB?B?BD@CCDDCBB?B@CCDBBB>A@C@CBBCCCCCC@@@BCCABBCC@B@@@B?B@C@CCCEBBBB
@ATNG8:04096:06494
GATGGTAGTGATACAGATCAGACACCAGAAGATCAGGAACTCTAGAAGAATTCAGATAACACGAGAGTAAACGTAAAAAGAAGGTTTTACAAGACTCACGTTAACAATATCGCAGCAGTACGCACACAATCGAAGCGCAGTAAGGATGGCTAGTGTAACTAGCAAGAATACCACGAAAGCAAGAAAAAGGAAGTACGCTATTAACTATTAACGTACCTGTCTCTTCCGAAACGAATGAGTACGAGAGTCAGAGCAGAGCTACCATCGTTCCTTCTGAGTCT
+
AAAC@C>@@BDBBCCCCBBACDFDDACCC?BCCC??>@?BCAAAAA=??=??DDB>???CCCBBBDBAAA<@A@BBCC5BB?B?BBB;CCCADBBBCCC::9;@BB@BCDBBBBBBBBCBBBBBCBBB?CCBB?BABBBBBB>B?B@B=BBBBBCCC?AABBCC?BA<A>><>BAAA:?==8=>??>/>:@;<888@@@@A<@<?@@A<@=AABBB?CCCCCCD?B?ACC?CBB?BBCBBBCBBBAAABBBBAAACBBBBBC?BAAAC?C?B@B??==:;:
@ATNG8:04097:06495
GATGGTAGTGATACAGATCAGACACCAGAAGATCAGGAACTCTAGAAGAATTCAGATTTTTAACACGAGAGTAAACGTAAAAAGAAGGTTTTACAAGACTCACGTTAACAATATTGCAGCAGTACGCACACAATCGAAGCGCAGTAAGGATGGCTAGTGTAACTAGCAAGAATACCACGAAAGCAAGAAAAAGAAGTACGCAATTAACTATTAACGTACCTGTCTCTTCCGAAACGAATGAGTACACACTCTCATATGACACTACCATCGAATCCTCTTAGTCT
+
;@@A?BBBBCBBBBBBCCEDDCCCC@CCC@BBBBCB?B@CCCCCCC=AA?B?BBCCCBBB3C?CCCBCCBB>>=3<>9:;;;';;<;;:::.;;=:<B=CICDBB@B@CD@BBB?BBCBBBBBDCCCCCDDD?CCCC@BBBB???D?C@CBB?BCBBBAAC@CBBAAA@CDA999;??AAA<A??8>@@@@2@A?C999CAA>A?C?BBBB?@<@@@@A<>>;:8@>7;6<DE;?>>:>AABB@@@A??=AAA;;;?>>>>>A@@7;;CCC@BB?=>=@BBAA=
@ATNG8:04108:06455
GATGGTAGACACGTGTGCTCTCTCGTACTCATTCGTTTCGGAAGAGACAGGTACGTTAATAGTTAATAGCGTACTTCTTTTTCTTGCTTTCGTGGTATTCTTGCTAGTTACACTAGCCATCCTTACTGCGCTTCGATTGTGTGCGTACTGCTGCAATATTGTTAACGTGAGTCTTGTAAAACCTTCTTTTTACGTTTACTCTCGTGTTAAAAATCTGAATTCTTCTAGAGTTCCTGATCTTCTGGGATGTGTGCGCAGTGCCTACCATCGTTCCTTCTGAGTCT
+
?@AB?@MEAAACCBC;<<<@BBBBCCCBBGDC@A@AB9AA>A>BBBBBBB>@A@BB?C?AABA@C?BBBBBA@@B?33333$3;;=988,3???>BBA<@@000==??;@BDC@@@C>;;><A=>>>@@???<@?>>7;:>>>>>@@@@?ABBBB;<===ED7;8;?A@@@@@A=@@@??2=8=:?ABBA/A>::;19/////><:=:=DDD.?@??@=B=>>:=?>>=;;5;5;;=?==776@>6@//-7--/9:==>>>=BAA=@@@@B<@;@;??AA@>>>
@ATNG8:04109:06482
GATGGTAGCATCATGCATATCTCACCAGAAGATCAGGAACTCTAGAAGAATTCAGATTTTTAACACGAGAGTAAACGTAAAAAGAAGGTTTTACAAGACTCACGTTTAACAATATTGCAGCAGTACGCACACAATCGAAGCGCAGTAAGGATGGCTAGTGTAACTAGCAAGAATACCACGAAAGCAAGAAAAAAGAAGTACGCTATTAACTATTAACGTACCTGTCTCTTCCGAAACGAATGAGTACTGCGTCTCACTCTCGACCTACCATCGTTCCTTCTGAGTCT
+
<<4;75595>@@BBBCCB<66<<5965;;166DCEC@C@CBC@@AB?BC?A?BAA?BAAA.:47>A@AABC???8?>@@AA@1@B??;@?@2CCC>ABABCBB;;;.;>BC?;::;?>:9:><>@B;<;ABBB?CBBB?AABBBDCC@C@DBC@BBBCCCDC?AAB?@@?BB@BBB@C888A:=<?9;<<<==&<;:383899933,2.566:5;655<=?;>@>?;;>>@>@CD>CCD@;;9?A@?????@@BA@@@97:0//:>//+/339948494:99<<445
@ATNG8:04112:06498
GATGGTAGCACGGAGTCACTCATATCCAGAAGATCAGGAACTCTAGAAGAATTCAGATTTTTAACACGAGAGTAAACGTAAAAAGAAGGTTTTACAAGACTCACGTTAACAATATTGCAGCAGTACGCACACAATCGAAGCGCAGTAAGGATGGCTAGTGTAACTAGCAAGAATACCACGAAAGCAAGAAAAAGAAGTACGCTATTAACTATTAACGTACCTGTCTCTTCCGAAACGAATGAGTACGATGAGATCTCGTGTGCTACCATCGTTCCTTCTGAGTCT
+
<<AC@?>>><//)/77<BBBBB966@;??C@CDA@;;5;5<C;;;BB<<=9>-00><<<<<0<*98=???@BBBA9;;:9;;;$:?;:;>99+995.5?=BCCDDC@C@@B@@DEDGGBBBCAABCBBBCBBB?B@?@=@>>899?A<>8;00)/9::88::7;;;;<=7::>7776?@=@@9??=9=>>>=,;=8>@878B<<><A:>>>7999>:@@C?BCAAAAA=C>@@A;AAA?BBBBBBBB>>>@@@99888:65//.572789995:5:2<<>>>AA9
@ATNG8:04113:06471
GATGGTAGCGCGACGAGTGTAGACCCAGAAGATCAGGAACTCTAGAAGAATTCAGATTTTTAACACGAGAGTAAACGTAAAAAGAAGGTTTTACAAGACTCACGTTAACAATATTGCAGCAGTACGCACACAATCGAAGCGCAGTAAGGATGGCTAGTGTAACTAGCAAGAATACCACGAAAGCAAGAAAAAGAAGTACGCTATTAACTATTAACGTACCTGTCTCTTCCGAAACGAATGAGTACGATGAGATCTCGTGTGCTACCATCGTTCCTTCTGAGTCT
+
;55=:BCCCCC@@@CCCCCCFCCCC?CCC@CCBB@@?@@CCCCDDD?CB?B?A??88888)8>ACCBBBBBBB?8>?:;:::*;B>?5999&9B<?<B<BBCCDC@C@BB?BBC?BACCCCCBAADBCCCCC?BCBB?B9:8CDCC?C@CBB?BBBCCCBB?AACCCC?BB?@@@=@A@@A;AAA@DCCCC3??;>???B@???=A8==DD;A;AACBB@BBBBBBB?B@AAA<@BB=AABBCCCCCCCBBBA>>>>???;;;CE<@@@@@;>;>;>>>>?:::
@ATNG8:04116:06487
GATGGTAGCGCATATCAGCGCAGCCCAGAAGATCAGGAACTCTAGAAGAATTCAGATTTTTAACACGAGAGTAAACGTAAAAAGAAGGTTTTACAAGACTCACGTTAACAATATTGCAGCAGTACGCACACAATCGAAGCGCAGTAAGGATGGCTAGTGTAACTAGCAAGAATACCACAAGCAAGAAAAAGAAGTACGCTATTAACTATTAACGTACCTGTCTCTTCCGAAACGAATGAGTACGATGAGATCTCGTGTGCTACCATCGTTCCTTCTGAGTCT
+
A?ABAEBBBBBBBBCBBA@@@A;;;7;CC@FICBBC=@=@BBBBCCACC@F@BAA;;;;;*;5;;BAABCCCCG>AA@BAAA5BE@D@CCC<BBB?BCCCBDCCD?B?CC@BBB?BCBA@@CCBABBBBBBHAGCAA?ABCBBBBC=>8>00,0=@>A@CE@BBBBBC>AA@B@@=>992:9:>9::::)9?<<<>;=;;8838;?ADE@C@???AA=@AAA@A@:=9<>=5=9818737778::999::;8<8<<>@=====188<AA9?492777;7755
@ATNG8:04120:06495
GATGGTAGTGCGTGAGAGAGAGACCCAGAAGATCAGGAACTCTAGAAGAATTCAGATTTTTAACACGAGAGTAAACGTAAAAAGAAGGTTTTACAAGACTCACGTTAACAATATTGCAGCAGTACGCACACAATCGAAGCGCAGTAAGGATGGCTAGTGTAACTAGCAAGAATACCACGAAAGCTAAGAAAAAGAAGTACGCTATTAACTATTAACGTACCTGTCTCTTCCGAAACGAATGATACGTGTGACGTACATGAGCTACCATCGTTCCTTCTGAGTCAT
+
:;<C<==BB@;;=;;;BA@CA@;<;09AC>@0000/)/)//9@<AA?BB<@8<<;77777$34<8:;B@@<=BC89744444$44.45<<<2<==:>:6;BB@@A=@GCC?BBB>BBBCBCBDDHCGBAABB=@;;;=?@?A:9:B?B=B;;4:??@AABA=@>>>:<7;><?<828;3//(/6//(/////$/<5;=B@@BCBB<@=@::9=B?@@@BA=AA;:;@=9;<788-3:;-78488:9;798;;8;>>??@>>>=>>8??=@?8>9>==:96;:///
@ATNG8:04121:06472
GATGGTAGGCGAGAGTGAGACGCAGTACTCATTCGTTTCGGAAGAGACAGGTACGTTAATAGTTAATAGCGTACTTCTTTTTCTTGCTTTCGTGGTATTCTTGCTAGTTACACTAGCCATCCTTACTGCGCTTCGATTGTGTGCGTACTGCTGCAATATTGTTAACGTGAGTCTTGTAAAACCTTCTTTTTACGTTTACTCTCGTGTTAAAAATCTGAATTCTTCTAGAGTTCCTGATCTTCTGGGCAGACTCTCACACGCCTACCATCGTTCCTTCTTAGTCT
+
@@CC@CAA?ACCCCCCCCBBAAACCCCBCCBB>BCDD=BB?C?CCCCCCC?AABBB@C?AAAD?C@BABCBBBCC?CCCCC3BB?B???<?DCF?AAB@CC<>=?DCC?BBBCBBBB>B>@;@;@@AAA>?>=AAAA;@@AA@@@AAAAAAA@@@<>>><>>:><??@@AA@@@<AAAAA6A=@;??>>>/;<999*------9;/838A@A.9<><A;B<==:>CAB>>><?<@ABAAA7;;AC;A??;;;?>>>>>>A=6===5866696;9=6>><A@>=>
@ATNG8:04122:06487
GATGGTAGATATATGCACGCTCTACCAGAAGATCAGGAACTCTAGAAGAATTCAGATTTTTAACACGAGAGTAAACGTAAAAAGAAGGTTTTACAAGACTCACGTTAACAATATTGCAGCAGTACGCACACAATCGAAGCGCAGTAAGGATGGCTAGTGTAACTAGCAAGAATACCACGAAAGCAAGAAAAAGAAGTACGCTATTAACTATTAACGTACCTGTCTCTTCCGAAACGAATGAGTACTACTCTCAGAGACACACTACCATCGTTCCTTCTGAGTCT
+
BCBB?BBBBCCCCCCCCCCCCDCBB>BDD@DCBB@@?@@DCCCCCC?AA?A>ACBBBBBB3B@BBBBBCBBBCD=@@:::::*:C>C4;;;6;ED@KCCCCBBBB?A?BB?BBE@DCBABCDCCCCCCCCCCACDCC?BBDDCBAA?C@DBB>BCDCCBCC?CCBBAA?CE??>>588ACC>A@>999899(:@@BBBABBBBC?>7::>@;?<?@CBB@BBCCBCB=?=@BC=BBB@BCCBBCBBBAAACCBBBCAAACBBBB@;>>>>B@B<@8<;??@=>>
@ATNG8:04124:06465
GATGGTAGCTCGCTGATGATATCTCCAGAAGATCAGGAACTCTAGAAGAATTCAGATTTTTAACACGAGAGTAAACGTAAAAAGAAGGTTTTACAAGACTCACGTTAACAATATTGCAGCAGTACGCACACAATCGAAGCGCAGTAAGGATGGCTAGTGTAACTAGCAAGAATACCACGAAAGCAAGAAAAAGAAGTACGCTATTAACTATTAACGTACCTGTCTCTTCCGAAACGAATGTACGAGAGAGCACACGTGTCTACCATCGTTCCTTCTGAGTCT
+
<:>;8<=<556<@ABCC@@ACBBCB>A??1559999.4;?<;<:::5:<7:49:<87777$7-338:;:A;379+98;>==9(9:5:.555&555.55559=5567;:<A<ACD7;;;;;;==9?;;;=AA@=AA@@=@@@AAAAA=@;@00+0@=<@@CCABBBBBB>BC?BBB<?@?>>6=>>8@?@@@/@A>@A@BAA>==8=:>?==9=<<;@@A>BCA;:9D>A=BBB9?@@498@?@@BBDCCBBB????????BBC?@B778<A=?=A@BBB@@@
@ATNG8:04125:06498
GATGGTAGTATCTGCACACTCTGTCCAGAAGATCAGGAACTCTAGAAGAATTCAGATTTTTAACACGAGAGTAAACGTAAATAGAAGGTTTTACAAGACTCACGTTAACAATATTGCAGCAGTACGCACACAATCGAAGCGCAGTAAGGATGGCTAGTGTAACTAGCAAGAATACCACGAAAGCAAGAAAAAAGAAGTACGCTATTAACTATTAACGTACCTGTCTCTTCCGAAACGAATGAGTACACATCGTCGTGTCGTGCTACCATCGTTCCTTCTGAGTCT
+
@@@C@CECCCCCCBBBBBBCCEECC@CCC@CCCC@@=@?@@DCCEC@DD?B@BAA<>>>>.??DBBBCCCBBBC>BBBBB>CCBB?B>BBB7BBB?CCFCCECCC@B@CC@BED@CCBCDBBBCCBBBBBAC?BBBC?AABABABB?C=AAC?CBADBBBA?CAC@??@BB?@@@8>>??=8>==9999999%0=;;0/0>>?>;6868=@@=A=BADBC>AA@@@@A=A?BBB=B@@=?BBBBBCBBBBCBBBCCCCDC?@?ACB@CBBBB?B?B@BBBCBBBA
@ATNG8:04128:06464
GATGGTAGCTCGCTGATGATATCTCCAGAAGATCAGGAACTCTAGAAGAATTCAGATTTTTAACACGAGAGTAAACGTAAAAAGAAGGTTTTACAAGACTCACGTTAACAATATTGCAGCAGTACGCACACAATCGAAGCGCAGTAAGGATGGCTAGTGTAACTAGCAAGAATACCACGAAAGCAAGAAAAAGAAGTACGCTATTAACTATTAACGTACCTGTCTCTTCCGAAACGAATGAGTACTACTCTCATATGACACTACCATCGTTCCTTCTGAGTCT
+
CBBC?BBCBBCCCBBABBDDBCCCC@CCC@CABB@@?@?BBCCCCC?CC?C=BBCBBBAB1B?ACAAADCBA@@;@@ACEEE5BB@B@CDD<CBB@BCCCCCCBB@C@CC@BBC?BCAABBCCCCCCCBCBB?BBBC?CBBBBBBA?D@D@@=@CCEDCAA=ACDCCC?BD?>>?799@@@:AAA?BBBBB3BC@C?>>CBA>><>;>@BB<@;@BCCC@CCBAAAA=@>ACC>CBB?BBBCBBBDAAABAAACDBBABBCAAA>=@@?B?B?B?BCCAA999
@ATNG8:04128:06484
GATGGTAGATATATGCACGCTCTACCAGAAGATCAGGAACTCTAGAAGAATTCAGATTTTTAACACGAGAGTAAACGTAAAAAGAAGGTTTTACAAGACTCACGTTAACAATATTGCAGCAGTACGCACACAATCGAAGCGCAGTAAGGATGGCTAGTGTAACTAGCAAGAATACCACGAAAGCAAGAAAAAGAAGTACGCTATTAACTATTAACGTACCTGTCTCTTCCGAAACGAATGAGTACGTGTGACGTACGTGAGCTACCATCGTTCCTTCTGAGTCT
+
>CBB?A?BBABCCDCCDDCBBBBBC@@AA@BBBBBB>B@CDCCCED@BB?B?BBDBBBBB3A<??B???BBDCC9?=;;;;;*;@=@5:;:*:@@>BEHHDBA@@AC@CC@CCC?AAB;;;BBCDGCCAAAB?BA@@<@AAAAAAA?C@BBB@BCCDDCCC@CBBBCC@DC>@?A288899,9>>;99999(8@<A<>>CBBBB;>8==:9599=>B;;6:@AAAAA;@==>=6::8=A??ABB?>>BBBBABCBBBB??@AAAB>@@A>=8><@<ABBC@;;@
@ATNG8:04128:06498
GATGGTAGGACGAGCGTCTAGAGGTACTCATTCGTTTCGGAAGAGACAGGTACGTTAATAGTTAATAGCGTACTTCTTTTTCTTAGCTTTCGTGGTATTCTTGCTAGTTACACTAGCCATCCTTACTGCGCTTCGATTGTGTGCGTACTGCTGCAATATTGTTAACGTGAGTCTTGTAAAACCTTCTTTTTACGTTTACTCTCGTGTTAAAAATCTGAATTCTTCTAGAGTTCCTGATCTTCTGGGCAGACTCTCACACGCCTACCATCGTTCCTTCTGAGTCT
+
9::>=A0<8;;:DBA@A@@?@>A?B@AA<@<9@?>>0>>9=4>A@BB;;6;A;;;?B@EDCB?C@CCCBBA@@@<00000)0;)/////(/43405===BB=>??????CBBBCCCD?BBB?A<@@A?@>>>7;;?@7;;@??===?>??AA=>>:==?=AA=A<A@@@@@A@@=@@@@@5@;@8=<>?>.>>BEE;B;;;==@=>==DCDD/?>??A<A<AD=@@??>>>=D:?>ACCB:==AA:@886<<>=>>>>?;;7;AD:=;;;==D<?<??<<;///
@ATNG8:04131:06486
GATGGTAGCTCGCTGATGATATCTCAGAAGATCAGGAACTCTAGAAGAATTCAGATTTTTAACACGAGAGTAAACGTAAAAAGAAGGTTTTACAAGACTCACGTTAACAATATTGCAGCAGTACGCACACAATCGAAGCGCAGTAAGGATGGCTAGTGTAACTAGCAAGAATACCACGAAAGCAAGAAAAAGAAGTACGCTATTAACTATTAACGTACCTGTCTCTTCCGAAACGAATGAGTACACACTCTCATATGACACTACCATCGTTCCTTCTGAGTCT
+
A@AC@CCCBBCCCCBBBC@A@CECBBCC?A@BB;;8;=BBB;:6B@CC=A?FCA::988)9>ABCBBBD?@?C8:9;;;;;';:892555&555.6B>B;;9:;8;@CB?BA@=@BAABCDEDCCCBBBCD?BBBA>A@@@AAAB?B@B;<69@AABA=A@AABAAA>??;>BC<A@ABC=C8999BBBB3BB?BAAAA@:;;;>:>?87179<<ABA?AA@@?@A=A?ABB>BCC?BBCBAABCCCBBBBBBB?;?BAAAC>>;>@?>?:?<?<?@AAA@AA
@ATNG8:04131:06490
GATGGTAGGCGACATACATACGCGCCAGAAGATCAGGAACTCTAGAAGAAATTCAGATTTTTAACACGAGAGTAAACGTAAAAAGAAGGTTTTACAAGACTCACGTTAACAATATTGCAGCAGTACGCACACAATCGAAGCGCAGTAAGGATGGCTAGTGTAACTAGCAAGAATACCACGAAGCAAGAAAAAAGAAGTACGCTATTAACTATTAACGTACCTGTCTCTTCCGAAACGAATGAGTACGATGAGATCTCGTGTGCTACCATCGTTCCTTCTGAGTCT
+
::8C<=9926<@==BCCBBC;;;@B=>>>499><==*0*////:44.444(45:;:55555$5.59;9566;;9>055>;<<<+<<7<.555&5;;5<666=>=@B=B=@@;?;;59==:>?;::;;956:>96665<7<<<==>55067<<=155=999998<<;<BB=?A=899<;;00+///(//////#73,3733;<<==7=7==8<4<899@@@;@@@@;:;?A=@AC=BBD?AAABBC??>@@@?????AA???BAA?;188?>B?B?B?BA?>>><7
@ATNG8:04132:06472
GATGGTAGTGTCAGTGCGCGTCGTCCAGAAGATCGGAACTCTAGAAGAATTCAGATTTTTAACACGAGAGTAAACGTAAAAAGAAGGTTTTACAAGACTCACGTTAACAATATTGCAGCAGTACGCACACAATCGAAGCGCAGTAAGGATGGCTAGTGTAACTAGCAAGAATACCACGAAGCAAGAAAAAAGAAGTACGCTATTAACTATTAACGTACCTGTCTCTTCCGAAACGAATGAGTACGAGAGAGCACACGTGTCTACCATCGTTCCTTCTGAGTCT
+
955<8=666C=BBCBBBBC:96CCCACCC@CCCCC@C?@ABBBCD@@@=@:>?A??@@@.?9>???>??B@??8=744444$5:5:4999+99;6;<<;;;99:<A=:;6;@B=@@DEDDCCDBCCCCCBB?BB;;7;BB=@?::7;@CAA?ACCCCCCC?CCBBAA>AA=@@@:??9:49??:99::::%:<9<@@AB@AAA<A=?===4=;=;ACD@BAAAA@B?B<>?D>A??=?BABDE?:9:BBAAAABBBCCBC@887<>>>?A=@;?:?<>==777
@ATNG8:04133:06491
GATGGTAGCGCACACATAGATACAGTACTCATTCGTTTCGGAAGAGACAGGTACGTTTAATAGTTAATAGCGTAACTTCTTTTTCTTTGCTTTCGTGGTATTCTTGCTAGTTACACTAGCCATCCTTACTGCGCTTCGATTGTGTGCGTACTGCTGCAATATTGTTAACGTGAGTCTTGTAAAAACCTTCTTTTTACGTTTACTCTCGTGTTAAAAATCTGAATTCTTCTAGAGTTCCTGATCTTCTGGACAGAGTGTGCAGATACTACCATCGTTCCTTCTGAGTCT
+
:;AB@CDC99;@@@@@@AB;66>;;;;;;;>>3=994)4;3;7;CCCCCD=?AA;55)549999396:555A;>5:@5:;>>=)555)4=>>5>:><7<@@=@B699@BABAGGDCBCFD@CCCAD@CCAA@A;;5;AAA<ABBBB;;;BBBBBCC<<;;BC@CC?B8<<@@AA;;;9?;;;;;';2;2:9555$5@@AB499@;??;966=<==>+;555515;@@=@@@@@?A;@;@B@AAA?BBB@CLCCHJCCBBBBCB@@@BBB?BBBAB@C=A9;;B;;;BB
@ATNG8:04085:06535
GATGGTAGACATATCGTACTCTCTGTACTCATTCGTTTCGGAAGAGACAGGTACGTTAATAGTTAATAGCGTACTTCTTTTTCTTGCTTTCGTGGTATTCTTGCTAGTTACACTAGCCATCCTTACTGCGCTTCGATTGTGTGCGTACTGCTGCAATATTGTTAACGTGAGTCTTGTAAAACCTTCTTTTTACGTTTACTCTCGTGTTAAAAATCTGAATTCTTCTAGAGTTCCTGATCTTCTGGGTGCGCTACAGTCTCTCTACCATGTTCCTTCTGAGTCT
+
@:::5:<@<=B=CDA;66===>>?=<;<?;<@;CCCC=CD?B?BBBBAAA>@>=<=2713=9:=@7;@==9=9//*/::::+:@;A99:.8===8>=?<9979A@ABB@?>?C?;;;=;;;=A=A@@=<;;949>::5;555>>>:8:@>>>9A<59//)/737459;9888886=::::.:38053787*57:9<)/...88575949;;;*:::550549<3;;83338).).323..*.59903338...666698;887=>4999627/5055555532
@ATNG8:04091:06544
GATGGTAGATACTCGCTGATACACCCAGAAGATCAGGAACTCTAGAAGAATTCAGATTTTTAACACGAGAGTAAACGTAAAAAGAAGGTTTTACAAGACTCACGTTAACAATATTGCAGCAGTACGCACACAATCGAAGCGCAGTAAGGATGGCTAGTGTAACTAGCAAGAATACCACGAAAGCAAGAAAAAAGAAGTACGCTATTAACTATTAACGTACCTGTCTCTTCCGAAACGAATGAGTACTACTCTCAGAGACACACTACCATCGTTCCTTCTGAGTCT
+
959C?CCCDCCCCBBBBBCCCBDDD=BBD?CCCCA@?A?BBCCBBC?CD?B?BBBAAAAA2A=@AA>??AA99929@?AABB2AD>A5;;;-;CDAGCDCCCC@@;@>;;7;BB@JBBBCBBBCCDCCCDCG@CCBB@BBCCDDCB>B@CAA>AEBBBAAC?ACCCAA?BC@888588@BA:AAA=<<<<<?'?A?C97:BAA>@7;78@AA7>:>@CCD@BBBAAAB?B?ACD=BBC@BBBCBBBBBBBBBBBBBBBBABBB@A@<@??@@<@<@:>>?====>
@ATNG8:04094:06502
GATGGTAGTATATCGCGTCGCTATCCAGAAGATCAGGAACTCTAGAAGAATTCAGATTTTTAACACGAGAGTAAACGTAAAAAGAAGGTTTTACAAGACTCACGTTAACAATATTGCAGCAGTACGCACACAATCGAAGCTCAGTAAGGATGGCTAGTGTAACTAGCAAGAATACCACGAAAGCAAGAAAAAGAAGTACGCTATTAACTATTAACGTACCTGTCTCTTCCGAAACGAATGAGTACGAGAGAGCACACGTGTCTACCATCGTTCCTTCTGAGTCT
+
778?7<?BBBBDIDBBBCCCCBABDFECB?CBBC@@>A@AAAAA@C@BB?B?BBBCACCC5@=@A;;:BBCBDD>???CFCC5@@=?;@B@;BCDADEGECCBCB?B?BB?BDC@BCCCCCCBAABBBCCCB?@@@A>A@ABBCBB@E@DBB?BDCCBB??=?BBBBC?AA=::959:CCA;?::79CCCF3BB?BBBBBABA@<A<===@<@<@BCED@BCABABC@E?BBB>CBD<??BBCBBBAA@ABA999???ABB;;;A=;;;>@;@3:3:?@@AB@;
@ATNG8:04095:06529
GATGGTAGCTCGCTGATGATATCTCCAGAAGATCAGGAACTCTAGAAGAATTCAGATTTTTAACACGAGAGTAAACGTAAAAAGAAGGTTTTACAAGACTCACGTTAACAATATTGCAGCAGTACGCACACAATCGAAGCGCAGTAAGGATGGCTAGTGTAACTAGCAAGAATACCACGAAAGCAAGAAAAAAGAAGTACGCTATTAACTATTAACGTACCTGTCTCTTCCGAAACGAATGAGTACGAGAGAGCACACGTGTCTACCATCGTTCCTTCTGAGTCT
+
?@@@=;ABBBBCCAAACCBBBBBCC@CCH?AABB::7;=A@CCCCC@CC?A?BCCAAA@@2@=AAABABBB@@@8==;;;;;';;<<9;;;0;@@=@DCBBAB;;6;?AB?BBB>BBACBBBBCAAABBB@A=@B;;7:ABBBB::6;<A@A>BBCCCBDC?BBBBCC@BB?99::=====5=>>;000000%0>;/0/=8;;?><@=>>BC9@;;;@@@=@A@??BC@D=??D>AAA?BAABBCBAAAAC??>BBBCCA@00/0/5977;A;@:?4:9AAA::8
@ATNG8:04097:06529
GATGGTAGTATCTGCACACTCTGTCCAGAAGATCAGGAACTCTAGAAGAATTCAGATTTTTAACACGAGAGTTAACGTAAAAAGAAGGTTTTACAAGACTCACGTTAACAATATTGCAGCAGTACGCACACAATCGAAGCGCAGTAAGGATGGCTAGTGTAACTAGCAAGAATACCACGAAAGCAAGAAAAAAGAAGTACGCTATTAACTATTAACGTACCTGTCTCTTCCGAAACGAATGAGTACACACTCTCATATGACACTACCATCGTTCCTTCTGAGTCT
+
<<<D@CCBBBA;?@<=;;66656668<<>96:BB;;29.499:;=D9==?B?B@>99999)7<<@@@AA?>??C?@ABBBAA2;;5;5;;;.;::49@:99@>B@=@<@@<@BC@BBBFEABBDC;:6;><<3;;0/)/77::==<9>:==>45595999A;AABBBB?BB>BB@>733::289;6333333#3999A8>=<;;>,.*.3392;49>CCC@CD@@?>?8<6;;;587847>?A@AAABC<>8833355::9884336;333;286;2;88;???:
@ATNG8:04098:06538
GATGGTAGCTCGCTGATGATATCTCCAGAAGATCAGGAACTCTAGAAGAATTCAGATTTTTAACACGAGAGTAAACGTAAAAAGAAGGTTTTACAAGACTCACGTTAACAATATTGCAGCAGTACGCACACAATCGAAGCGCAGTAAGGATGGCTAGTGTAACTAGCAAGAATACCACGAAAGCAAGAAAAAGAAGTACGCTATTAACTATTAACGTACCTGTCTCTTCCGAAACGAATGAGTACGAGAGAGCACACGTGTCTACCATCGTTCCTTCTGAGTCT
+
?<AB9B=====?B;;;ABCBAAACC@CFMACBBBBA7;7;CBBBAA>;;8:?DDCCCCBB3B?BBCCAABBBCC>996@?==+6686:??@2>>><@BBBBAA;;7;>AB?CDFABCBACCCCHCCCCBBBB@DDCC=BABBBBBB>B?B::;;GDABBBB@BBCCBD@CD@??@?AB@@@:@??:?A@@@/994:?@@CCAAA3838>>>:>:>>@@@?AABBBBA:=:999.7?>=ABBBBCAAABBBBBBBBBBCCEA?8:87::98939:>:@@@@@?@:
@ATNG8:04099:06520
GATGGTAGTACATGATAGACGACACCAGAAGATCAGGAACTCTAGAAGAATTCAGATTTTTAACACGAGAGTAAACGTAAAAGAAGGTTTTACAAGACTCACGTTAACAATATTGCAGCAGTACGCACACAATCGAAGCGCAGTAAGGATGGCTAGTGTAACTAGCAAGAATACCACGAAAGCAAGAAAAAAGAAGTACGCTATTAACTATTAACGTACCTGTCTCTTCCGAAACGAATGAGTACGAGAGTCAGAGCATAGCTACCATCGTTCCTTCTGAGTCT
+
;9CC7;<CBBBDAACDBBCA:;;BA=@BB?BCCBB@=@=:;;A?@A=AA?B=?==99999$56@<>C>=D;;:9)599::<.<?7;.555&555.5<<<ABB;;::@CC?CCC>?AAABBBCCCCDCBBAB@CGCC@BCCCBBCC@D>B;;9<BCFCCCD@DAAACC@CC@BBB@BAA@@9<9929999:9%9;98?8><=BDB@A?@@CC@D?B?BACABBCBBBB@A@AA@9@00-0@@@ACCCCBBCCCBBBCCBBABBBBB?BBBBB?B?B>AAAAAA9:
@ATNG8:04099:06537
GATGGTAGCTATACGTATATCTATGTACTCATTCGTTTCGGAAGAGACAGGTACGTTAATAGTTAATAGCGTACTTCTTTTTCTTGCTTTCGTGGTATTCTTGCTAGTTACACTAGCCATCCTTACTGCGCTTCGATTGTGTGCGTACTGCTGCAATATTGTTAACGTGAGTCTTGTAAAACCTTCTTTTTACGTTTACTCTCGTGTTAAAAATCTGAATTCTTCTAGAGTTCCTGATCTTCTGGCTCTCGTAGACAGATACTACCATCGTTCCTTCTGAGTCT
+
@@BB?BBBCBBBCBCCCCBBCBCCCDABBC:9;:IDF>CB?C@CDCCCDD<B@CCC?C<@@BB@B?BBABBBA?@=@@???.?@?ABBB=BDCC?AAB?BB:><>BBB@BA@ACAAA>AAA>@:@@@A@999;AAAA9>>@?==?AAAAAA@@::7:@@<??;?=BA@@A>??D=BAAAA5B=A:88777(8=:::19/////;99>18888(5==AB<B=@@;?>?@>>><@:==AABB:==@<@?@;;;AABBAAA?AACA>=9<=>::5:<@<@@AA???A
@ATNG8:04105:06502
GATGGTAGAGTACAGTGTAGTAGACCAGAAGATCAGGAACTCTAGAAGAATTCAGATTTTTAACACGAGAGTAAACGTAAAAAGAAGGTTTTACAAGACTCACGTTAACAATTTTGCAGCAGTACGCACACAATCGAAGCGCAGTAAGGATGGCTAGTGTAACTAGCAAGAATACCACGAAAGCAAGAAAAAGAAGTACGCTATTAACTATTAACGTACCTGTCTCTTCCGAAACGAATGAGTACGTGTGACGTACGTGAGCTACCATCGTTCCTTCTGAGTCT
+
ABCC?BBCCCBCCCCBBCCCECBAA?BDC@CCCB;;:;@CBDBBBC@CC?B?BBAAACCC3B@BBBABCACEED89:;;;;;*;@<>?CCC9CBCACCFCCCC;;:;@CC@BDD;BBBCBBBCBBCBBBA;;5;@@@<@BBBABAC?B?C@@?@CCDBBBB?BDBBBB?BB?BAA=AAABB=B@@;99999(9<8>BBCBAACA<@188:<8<<A?BBA=@@??@@@;?<?BC<AAD?CBBBBBABABBBCBCCBCBCBBBBCCK@BBBBB?B?B?BAAAAA==
@ATNG8:04107:06530
GATGGTAGCACGAGTCACTCATATCCAGAAGATCAGGAACTCTAGAAGAATTCAGATTTTTAACACGAGAGTAAACGTAAAAAGAAGGTTTTACAAGACTCACGTTAACAATATTGCAGCAGTACGCACACAATCGAAGCGCAGTAAGGATGGCTAGTGTAACTAGCAAGAATACCACGAAAAGCAAGAAAAAAGAAGTACGCTATTAACTATTAACGTACCTGTCTCTTCCGAAACGAATGAGTACGATGAGATCTCGTGTGCTACCATCGTTCCTTCTGAGTCT
+
;9AB9BBCCBBBDCBBBBBCBBBBB@CDD?CBBCAA=A=AACCDCC?CC?C@CB@>@@@@0@>AACBCCCD@??9=>@?===0>?=;2999*:@@=AAACBDCBB>B@DD?BAD?AACBBCCCCCCCBCBBB@CCBB>AABBBBAB9@;@9:6;AABBBCB?CECCAA=9938<;5;=7888(8<<9899999%9=;<:79BCCAA:>:;<AB<@<@@CBB?CBAAABB?B@BBB>BCD?BBBBBCCCCDDAAABBAA<A@;888@@:??A>>:>=D:===;;888
@ATNG8:04114:06504
GATGGTAGAGAGACTGTAGCGCACCCAGAAGATCAGGAACTCTAGAAGAATTCAGATTTTTAACACGAGAGTAAACGTAAAAAGAAGGTTTTACAAGACTCACGTTAACAATATTGCAGCAGTACGCACACAATCGAAGCGCAGTAAGGATGGCTAGTGTAACTAGCAAGAATACCACGAAAGCAAGAAAAAAGAAGTACGCTATTAACTATTAACGTACCTGTCTCTTCCGAAACGAATGAGTACTGCGTCTCACTCTCGCCTACCATCGTTCCTTCTGAGTCT
+
:59A:<BCBCCCBBBBBBBABADBB>BHM@CBAA::6;?@@@CBBB?@A?B?BBCBBBBB3B@CB>>?BBABBB=BABCBCB2@B?@?CEF=BBCACGCCCCBBB@C@CE@BBB@BBBABBDCGCBBBDDCC@CCBB@BBBBBBBB>C@CBB@BCCCCCCC=ABCCBB@BB=999<???AA8<<>;99::::%:=;<?=?B?A>><>:<<?@6=9==ABB?AB???@B<?<=A?9A8717@>>?BBBBBDFC@?BAA?AB?>;?8858>>>B?B@B@BBBCB>?>
@ATNG8:04114:06506
GATGGTAGTGTCATATGAGAGTGTGTACTCATTCGTTTCGGAAGAGACAGGTACGTTAATAGTTAATAGCGTACTTCTTTTTCTTGCTTTCGTGGTATTCTTGCTAGTTACACTAGCCATCCTTACTGCGCTTCGATTGTGTGCGTACTGCTGCAATATTGTTAACGTGAGTCTTGTAAAACCTTCTTTTTACGTTTACTCTCGTGTTAAAAATCTGAATTCTTCTAGAGTTCCTGATCTTCTGGAGATATCATCAGCGAGCTACCATCGTTCCTTCTGAGTCT
+
AAAC@CCCBBBCCCCCCCCCCCBCCCCBBB@A?@DCE>BB@G@CCDCDCCAICCDD@C@CCCC@D@CCCC@@@CC?BBBBB5BC@CBBC>CCBB?BCC@DF?;:;BBC?BCCCCCCC@CCC@B@CCCCCCCC?AACC@CCCDCBCBCCDDDDCBB?BCE@CC?B?CCCCBBACD@CBCBB;B?C?ABBBB5BBBBD=@@DDDCCABB9AAAA0@BBBCACACD@DCCCDDD@B@BCCB@@>@BC?CBBBFCDCCCCBBBBBCCDD@B@@AC?C@C@BBCBBBCC
@ATNG8:04116:06516
GATGGTAGTGTGTCTCTGAGAGTAGTACTCATTCGTTTCGGAAGAGACAGGTACGTTAATAGTTAATAGCGTACTTCTTTTTCTTGCTTTCGTGGTATTCTTGCTAGTTACACTAGCCATCCTTACTGCGCTTCGATTGTGTGCGTACTGCTGCAATATTGTTAACGTGAGTCTTGTAAAACCTTCTTTTTACGTTTACTCTCGTGTTAAAAATCTGAATTCTTCTAGAGTTCCTGATCTTCTGGAGATATCATCAGCGAGCTACCATCGTTCCTTCTGAGTCT
+
<8<A>@?:555<<<<=;;9@B@@@@699BCBB>B99939@>C@CAA@@@A@BBBBB;A=;;9A?C=BAA;9:6<<5<<<<<0;?7;?DD>AAA??@@A=BB=@ABABBACCCDDCCD?C;;8;?CABBCAAA=AD;;5;;<;CCBA@@B;;;BBB>BBB>BB@C?BBBDAB@@@>@@@CD9B=A9:;;;;*;BBBB>CCBCJH=;:A?BBBB2B@@@@<@>@@=@CCCCBB?BAECB@@@ACCC?BBB;;;BA;;;;AABBBBAB?BABBD@C@C@CBBBCCCC
@ATNG8:04117:06536
GATGGTAGTACATGGATAGACGACACCAGAAGATCAGGAACTCTAGAAGAATTCAGATTTTTAACACGAGAGTAAACGTAAAAAGAAGGTTTTACAAGACTCACGTTAACAATATTGCAGCAGTACGCACACAATCGAAGCGCAGTAAGGATGGCTAGTGTAACTAGCAAGAATACCACGAAAGCAAGAAAAAAGAAGTACGCTATTAACTATTAACGTACCTGTCTCTTCCGAAACGAATGAGTACGAGAGTCAGAGCAGAGCTACCATCGTTCCTTCTGAGTCT
+
::>C@A?A@<>@00,/;;;DDBBBBB@CCCACCCCBB?B?CDBCBCC@CC@B?BBCCBCCC1C?@ACABBCCGGD>CBBBBBB5BC?B<@@@9@CD?BBCBB@A;;7:?BA=CBB>ABDBBCBBBDCCBBBBB@C<;;?BBBCCDDC@D@BCC@CCAAACBC@BBEFCC?A?=A::6:BAAA=><<8899999%9?;??>?BBCCC?B?BBBB@C@AABCCACDBBBBBAFABBA;@@A=A@A???BBCCBBBBCCBBBBBCBBBBB?BC???>A=@:??@@@???
@ATNG8:04118:06502
GATGGTAGATATATGCACGCTCTACCAGAAGATCAGGAACTCTAGAAGAATTCAGATTTTTAACACGAGAGTAAACTGTAAAAAAGAGGTTTTACAAGACTTCACGTTAACAATATTGCAGCAGTACGCACACAATCGAAGCGCAGTAAGGATGGCTAGTGTAACTAGCAAGAATACCACGAAAGCAAGAAAAAGAAGTACGCTATTAACTATTAACGTACCTGTCTCTTCCGAAACGAATGAGTACGTGTGACGTACGTGAGCTACCATCGTTCCTTCTGAGTCT
+
<CCD@CBBBBBDDCDCCBCCCCA@@?B;;9:BCBBB>B?BBBAAAB8::>@=?B855=>=+=1333733376681/////6666$688(333&3;;,34<;487...(.(..2..2,2888==<=<;@BBBBBA@BBCD@AACCBCCC@D@BBB@BBCCCCBB@BBCCCC@BB?989@BBBBF=@@@;99:::(8@<988>BB??A=B5==AA<A=??B;;6;AA;;;B@D?BBC=BBB=??BABAAAA@ABBBBB@@@CFCABBBE?AAA??:?<A=BBBBBBB>
@ATNG8:04123:06512
GATGGTAGTATCTGCACACTCTGTCCAGAAGATCAGGAACTCTAGAAGAATTCAGATTTTTAACACGAGAGTAAACGTAAAAGAAGGTTTTACAAGACTCACGTTGACAATATTGCAGCAGTACGCACACAATCGAAGCGCAGTAAGGATGGCTAGTGTAACTAGCAAGAATACCACGAAAGCAAGAAAAAAGAAGTACGCTATTAAACTATTAACGTACCTGTCTCTTCCGAAACGAATGAGTACACATCGTCGTGTCGTGCTACCATCGTTCCTTCTGAGTCT
+
?<>@?BBCBBBCBBBDDCDDEECCC@CBB?BDCCAA?@?@@BCCBC@CC@C?B@<9999:'9<AACBBBA@379+9?;;;;.9?:?.999&9:@;@ABACCCDC@BBCCACCC?BABBCBBBBBBBBBBBB@CBBB@B>>>BBBD?C@C??;???@ADBB?BCDCBB?BB?ABB=>A87815:;9=>>>??'8:7:///9=>=@188)88881807;A?@<@=@=<00*0*//6.6664798883738<;?<<???;:==>987>>8777?:6?=@<@>@?A@B@
@ATNG8:04125:06514
GATGGTAGCACGACACGACGATGTGTACTCATTCGTTTCGGAAGAGACAGGTACGTTAATAGTTAATAGCGTACTTCTTTTTCTTGCTTTCGTGGTATTCTTGCTAGTTACACTAGCCATCCTTACTGCGCTTCGATTGTGTGCGTACTGCTGCAATATTGTTAACGTGAGTCTTGTAAAACCTTCTTTTTACGTTTACTCTCGTGTTAAAAATCTGAATTCCTCTAGAGTTCCTGTCTTCTGGGTCTCTCTCTCACGCACTACCATCGTTCCTTCTGAGTCT
+
AADM?BABDBBBBCBCCCCCCCCCCDBCBC@@=ACCD>CC@C@DCCCCCC?BBCBB?B@BCA@>@@CDBBAABBB?BBCCC3BB?B???:?AAA>BAC?CC999?CCC?ABBBBBAB>@@B>@;>>>>@@==7=AAA<;<<<<<==AAA??>>>@<??>=@>9>=AA@@@???@<@@BBB5B:=888777(8=::;1<76///:::>:=>=>/=:;;=9=8=8===>?=>>=A=BA@@@;?88818?==>==BAA?>??BABBB<@@>>><?=@=AAAAAB==
@ATNG8:04126:06503
GATGGTAGTGTCAGTGCGCGTCGTCCAGAAGATCAGGAACTCTAGAAGAATTCAGATTTTTAACACGAGAGTAAACGTAAAAAGAAGGTTTTACAAGACTCACGTTAACAATATTGCAGCAGTACGCACACAATCGAAGCGCAGTAAGGATGGCTAGTGTAACTAGCAAGAATACCACGAAGCAGAAAAGAAGTACGCTATTAACTATTAACGTACCTGTCTCTTCCGAAACGAATGAGTACGAGAGAGCACACGTGTCTACCATCGTTCCTCTGAGTCT
+
:::@?>;@@@?@@@@CCCBBB;555.59;5;<?@@B=A=@AA@;;9<?>:;7555:<===+=8::8<;::;777(3394444$45.55:::+5554555555:::.505=7=<<7;:;;;977/////7754.5:9=8<;<;::9;4:5:?@<@CCCD@@?@BCBB??;?A:?=>30000*////888&333999::422=6;3222;490226@<7::555<<9;:???8<00*/;;9;;@?<<<A778<??>8<8:9675.222.609)//888/338
@ATNG8:04130:06511
GATGGTAGCAGACGTGACAGAGCGCCAGAAGATCAGGAACTCTAGAAGAATTCAGATTTTTAACACGAGAGTAAACGTAAAAAGAAGGTTTTACAAGACTCACGTTAACAATATTGCAGCAGTACGCACACAATCGAAGCGCAGTAAGGATGGCTAGTGTAACTAGCAAGAATACCACGAAAGCAAGAAAAAAGAAGTACGCTATTAACTATTAACGTACCTGTCTCTTCCGAAACGAATGAGTACCTCTCAGACGCTCGTCCTACCATCGTTCCTTCTGAGTCT
+
?@@B@CBBBBBBCCCCCCECCCCCD?BBC?DCCC@???@BBBBBBC?AA=A?DDCBBBBB2B?CCBBBCDCAAA;@@?AAAA2AC>B5;;;.;BB?CCDCCCHA@?A@DE?BBD?BBAABABBDDCCBBBCC@CCAA?AAABBABC?C@CAA?BBCCCCCC?CCCCCA?CC?BBE>??A@@;@993::9999%9A@C979BB@@B;@:>=AA:>:>BCBB>AAA@?AB<?=@BB<BBC@CAAACDE>?>>DBBBBBA==?@@<@??<AAA>B?B?B?ABB@AAAA
@ATNG8:04130:06539
GATGGTAGGCGACATACATACGCGCCAGAAGATCAGGAACTCTAGAAGAATTCAGATTTTTAACACGAGAGTAAACGTAAAAAGAAGGTTTTACAAGACTCACGTTAACAATATTGCAGCAGTACGACACAATCGAAGCGCAGTAAGGATGGCTAGTGTAACTAGCAAGAATACCACGAAAGCAAGAAAAAAGAAGTACGCTATTAACTATTAACGTACCTGTCTCTTCCGAAACGAATGAGTACGATGAGAGAGCTCTCTCTACCATCGTTCCTTCTGAGTCT
+
@AAC@CCC?C?@@CDGCCAAACCCC@BBCACCFCAA?@@FFCBBBB?CD?C?BBBBBDDD5C?CCCCCCCCCDD>CD99999*9C=C>BBB:BCCACCCCDDD998;?BB?BCE>@@BBBBCCBBBCCDCC@CCBB?BBCCCCCB?B@CAA?BDDCCCDD@CBCCCC@BB?@?@<@?@@A<@??<998888%9?<?>=?BBCAB>A>@BFD>B?CBCCCACDAAACC>A>AAB<BBCACBCCDCCCCAAABABBCCBABB>>>@B?B?@?C?B?B?BBBBBBBB
@ATNG8:04088:06582
GATGGTAGCGCACACATAGATACAGTACTCATTCGTTTCGGAAGAGACAGGTACGTTAATAGTTAATAGCGTACTTCTTTTTCTTGCTTTCGTGGTATTCTTGCTAGTTACACTAGCCATCCTTACTGCGCTTCGATTGTGTGCGTACTGCTGCAATATTGTTAACGTGAGTCTTGTAAAACCTTCTTTTTACGTTTACTCTCGTGTTAAAAATCTTAATTCTTCTAGAGTTCCTGATCTTCTGGAGATATCATCAGCGAGCTACCATCGTTCCTTCTGAGTCT
+
//7:399>>@>ABCCCBBBGGHCBCCBBB<:5.5<<<5=@;@<??>=>?>:>=695058;<==7@7;??=;;;<=<99999'9<8<<BD665<>495/)/72///9:;8><;;>BBC?@@@=@;?B<;665969555.55555:=;;;<<=;:5505<=9>><>9;;;===555495555&5494;>@@@+;;;??265<<666;><4;;;;*9:<05259==8=;;;><<8<7;::;<=15568655=:945565=>B=C@A@>:>999A=A?C899@@===;
@ATNG8:04090:06590
GATGGTTGCGCACACATAGATACAGTACTCATTCGTTTCGGAAGAGACAGGTACGTTTAATAGTTGATAGCGTAACTTCTTTTTCTTTGCTTTCGTGGTATTCTTGCTAGTTACACTAGCCATCCTTGCTGCGCTTCGATTGTGTGCGTACTGCTGCAATATTGTTAACGTGAGTCTTGTAAAAACCTTCTTTTTACGTTTACTCTCGTGTTAAAAATCTGAATTCTTCTAGAGTTCCTGATCTTCTGGTAGAGCGTGCATATATCTACCATCGTTCCTTCTGAGTCT
+
CBBC?A=ABB@AACFABBC@@@@@BA@@@@;;7;BAD=CC@B@BCDCCCC?BAB;;:):3=94;6;@@@ADD;;29>8=<8<<,444(444>4;;><9@9;64=;<??@AC?BBBBABBC?BBC9>9?<==@@@@=ABHE@MBAAABAACCBBBBCCC@BBB@CC@D?AACCBCBDD@B;;;;;*;>C;BBBBB0BBBBB8::BBBBBB@@=@@@@0@AA::9:?CB?;;;A@@A>A?BEBBDB=@@B=ADEABAA@CDCBBBB;;;BC@B<<:D?B?B@AAAABBBB
@ATNG8:04093:06571
GATGGTAGCGAGCGAGTGTGTATACCAGAAGATCAGGAACTCTAGAAGAATTCAGATTTTTAACACGAGAGTAAACGTAAAAAGAAGGTTTTACAAGACTCACGTTAACAATATTGCAGCAGTACGCACACAATCGAAGCGCAGTAAGGATGGCTAGTGTAACTAGCAAGAATACCACGAAAGCAAGAAAAAAGAAGTACGCTATTAACTATTAACGTACCTGTCTCTTCCGAAACGAATGAGTACCTCTCAGTCGCTCGTCCTACCATCGTTCCTTCTGAGTCT
+
:///6<<<@DA6;9B@?@?@=0/0/)//74:;@@;;49:<>>?:??9=<0734=<<==<<$:6:;<BB@;;;99)5555>>>+>><>:CBB7B:;9;CAAABA@@;?<@A?BCC@DB@@@BCBBC@@B@@BB@CCCC@BADBDDDC@C>B;;5;BA;;9CC=ACBBBB?BC????9<=99934<>;=>?>@?'9A<978AAAAAA<A=AAAC@D?A=BCDADDB@@AA>A?CDC<AAA?AAAADCC>BABBBBCBAAAFCCB?CCD@CB>>B@D?B?AAAAA::;
@ATNG8:04102:06564
GATGGTAGCACGAGTCACTCATATCCAGAAGATCAGGAAACTCTAGAAGAATTCAGATTTTTTCAACACGAGAGTAAACGTAAAAAGAAGGTTTTACAAGACTCACGTTAACAATATTGCAGCAGTACGCACACAATCGAAGCGCAGTAAGGATGGCTAGTGTAACTAGCAAGAATACCACGAAAGCAAGAAAAAGAAGTACGCTATTAACTATTAACGTACCTGTCTCTTCCGAAACGAATGAGTACGAGAGTCAGAGCAGAGCTACCATCGTTCCTTCTGAGTCT
+
::;<7<==@?;><;;665=>>:;;;8==B?BCAAAB?BB<BBBB<==<==:=866-------#--3966;;::::<=4554:;;:)::38.444&4;<6<666;==>@<=:<<6://)/<<;@ABBBBBBBBB?B9?;9:;@>966>CD=B>B;;49@CBB?@A000//::5//)///16//33(333133333$37189===444;58689/0)/)/9B0;5;:94498.405;;2453-38734;;:::==:?:@<<=BB@??;77,377778>;@><==@:665
@ATNG8:04103:06557
GATGGTAGACACGTGTGCTCTCTCGTACTCATTCGTTTCGGAAGAGACAGGTACGTTAATAGTTAATAGCGTACTTCTTTTTCTTGCTTTCGTGGTATTCTTGCTAGTTACACTAGCCATCCTTACTGCGCTTCGATTGTGTGCGTACTGCTGCAATATTGTTAACGTGAGTCTTGTAAAACCTTCTTTTTTACGTTTTACTCTCGTGTTAAAAATCTGAATTCTTCTAGAGTTCCTGATCTCTGGATAGCGACGCGATATACTACCATCGTTCCTTCTGAGTCT
+
:??@:CCBBAA@@;<?;;=>CBBBCBBBDCCCACCBC>BBAE@CBA@ABB?ABB;;6;>@?@@?B>BBBBBAB8<4?@?@?2@A8A993,3::<8BBB=AA<>??CBB?BCBBBBBB@???<?=AAA@@>>:7<<<<*//77=;;;AA???@=>>=BAA<AB<@<@A@?><==>777A;;.;6A4756566%5:----'------83.2+2555'5998928,22359988<9=C657A@@:;;@:=>A>>>>>>@@@BA@@@@@B<?;;;?<A=A:>>@?=:;;
@ATNG8:04104:06562
GATGGTAGCACACGAGATCTCATCGTACTCATTCGTTTCGGAAGAGACAGGTACGTTAATGTTAATAGCGTACTTCTTTTTCTTGCTTTCGTGGTATTCTTGCTAGTTACACTAGCCATCCTTACTGCGCTTCGATTGTGTGCGTACTGCTGCAATATTGTTAACGTGAGTCTTGTAAAACCTTTCTTTTTACGTTTACTCTCGTGTTAAAAATCTGAATTCTTCTAGAGTTCCTGATCTTCTGGGCTGCGCTGATATTCGCTACCATCGTTCCTTCTGAGTCT
+
5::@7<:9;BBBCCBCCDCACCCBBBCBBB;;6;BBB=CCAFADBDHJCC@CBA@@=?5?CC:C?AABCDA:::6;==?>+=<7:333,3<:=4::;7;<7;AA@@@=ABABBBBC@BCB?B@ABA;;:=>:==>=7;;==;;;;779//////)/9==>><><>>>;;;@@?:=8888(8088)8===?/=@@@@6=///;>8<7605666'5997@5>:@A<@@@>?<<8<166==??677;;2;///====>>>D=BBB>>=;>@@@@=A<>;>?>>>>A=
@ATNG8:04104:06579
GATGGTAGTACATGATAGACGACACCAGAAGATCAGGAACTCTAGAAGAATTCAGATTTTTAACACGAGAGTAAACGTAAAAAGAAGGTTTTACAAGACTCACGTTAACAATATTGCAGCAGTACGCACACAATCGAAGCGCAGTAAGGATGGCTAGTGTAACTAGCAAGAATACCACGAAAGCAAGAAAAAGAAGTACGCTATTAACTATTAACGTACCTGTCTCTTCCGAAACGAATAAGTACAGAGAGTACGATATGTCTACCATCGTTCCTTCTGAGTCT
+
444:5;;BELDCBBBDCBCB?@@@C@BCDAEAAA@?<@?BBBCCBC?CC?C?BCBBBBCB2B>BBDCCAAABBB;@@?@@@@,A@<A?CCC:BBA=BCDCCFHBB?B@DC@CBB?BBCBBABCCCCBBCCCCACABA?BBBDCCBB>B?C;;;;CCBCECCACDDCBB?BCACBC=??ABB<@??9<<<>>.?A?CBABBBCBB?B?BBBA>A<=>@@@=@BAAABB?B@BBB>BBAABB?DDBBBBBCBBAAAAAAAAA?>>@@9>?@>?;?>A?CCBBB===
@ATNG8:04104:06599
GATGGTAGGCGTGTGAGAGTCTGCCCAGAAGATCAGGAACTCTAGAAGAATTCAGATTTTTAACACGAGAGTAAACGTAAAAAGAAGGTTTTACAAGACTCACGTTAACAATATTGCAGCAGTACGCACACAATCGAAGCGCAGTAAGGATGGCTAGTGTAACTAGCAAGAATACCACGAAAGCAAGAAAAAGAAGTACGCTATTAACTATTAACGTACCTGTCTCTTCCGAAACGAATGAGTACTATGTAGAGCTCTAAACTAATCGTTCCTTCTGAGTCT
+
;99C;CCC@CBBBCCBCCBBBCCDD>BBB?CCCCBB@B@CCCCCCC@BB?B@CCCBBBBB3B@CACBCCCBCBB=BB::898(8@>B?CCC499907AAA>=<AA;?<=B?@CB=B=>>@>==>@@@@@AAA;ADAA<AA><<>::5;<A>B?BBCCCDBA>AAAAAA=AC>@@A>BBBA@;?>?<@CGKH3A?:?@AABBCBD=@=@???<A<AAA@?:>;9<<<<6<;@@@9@>><?BBBBBBBBBBBBBBBBCBBBB=BAB@BBBB>B>B>BBB@@@BB
@ATNG8:04108:06553
GATGGTAGCTCTGCTCTGACTCTCGTACTCATTCGTTTCGGAAGAGACAGGTACGTTAATAGTTAATAGCGTACTTCTTTTTCTTGCTTTCGTGGTATTCTTGCTAGTTACACTAGCCATCCTTACTGCGCTTCGATTGTGTGCGTACTGCTGCAATATTGTTAACGTGAGTCTTGTAAAACCTTCTTTTTACGTTTTACTCTCGTGTTAAAAATCTGAACTCTTCTAGAGTTCCTGATCTTCTGGCGCGTATGTATGTCGCCTACCATCGTTCCTTCTGAGTCT
+
:;?<8=;966==<=>=5566<<<<A@B=====<;;;>4::5:59:<<;;<;==<>>7;7;===8>9>AAACCBBB@BBCCC1@A=@@;;39;<<165<7551599:45.6<<<<===9<<@;>;>==<?<=<><C@A?CBBBBCECCBB;999<>:@:;79?=?:>>;@<====7;;;;;+949.55999$555555&55<>>>665;49999(9:455499993:::::<<8<=888===9?>@>A888>===AB<><?>>9>?>9<//-<6:6=0/-::8-//
@ATNG8:04116:06564
GATGGTAGCGCACACATAGTACAGTACTCATTCGTTTCGGAAGAGACAGGTACGTTAATAGTTAATAGCGTACTTCTTTTTCTTGCTTTCGTGGTATTCTTGCTAGTTACACTAGCCATCCTTACTGCGCTTCGATTGTGTGCGTACTGCTGCAATATTGTTAACGTGAGTCTTGTAAAACCTTCTTTTTACGTTTACTCTCGTGTTAAAAATCTGAATTCTTCTAGAGTTCCTGATCTTCTGGTAGAGCGTGCATATATCTACCATCGTTCCTTCTGAGTCT
+
;9:D;CCBCCCCBBBCCCCDBAAAABABBAA?@@@C>BB@C@CCCDBBB@BBC994;?BBCBACAGIECC;:;D@CCCBB05905?@D=CCDDAECC@BC@CDCCCC?CCCBBBBE@BBB@B@EBBBCBBB@BBCC@CBBBBCBBDCBBBBBBB@BBB?CC@C@CBBBBCFAA;@;;;;.;>B>BCCCH5BBCCC9<;BBCDCFCC@CGFG5FBCBA?AADCABBBBDDE@B@BCCBBB=@@A=ACCCECCCBBBBCCC@@@CC?A:99C@C@C?CBCCBBBB
@ATNG8:04124:06585
GATGGTAGTGTGTCTCTGAGAGTAGTACTCATTCGTTTCGGAAGAGACAGGTACGTTAATAGTTAATAGCGTACTTCTTTTTCTTGCTTTCGTGGTATTCTTGCTAGTTACACTAGCCATCCTTACTGCGCTTCGATTGTGTGCGTACTGCTGCAATATTGTTAACGTGAGTCTTGTAAAACCTTCTTTTTACGTTTACTCTCGTGTTAAAAATCTGAATTCTTCTAGAGTTCCTGATCTTCTGGTAGAGCGTGCATATATCTACCATCGTTCCTTCTGAGTCT
+
8:9@<AACBCBBCBBCBBBBBBBBBCBBBBBA?ABBB<BC?C?CCBBBCC@CCC@A?BBCCCC?B?BFCCCCCCC@DCDGG5CB@CCDE?DCCC@CCCADF?BBBCBJ@CCDCCDCC@CDC?C?ECCCCBBB?BBFD?CBCBCCCCBBBBBBBBC?CCC@BA?A?CCCCEEB@@<?@@@B8@;@9::999*:BBBC>AADDDHDCBB?BEFE5CCCCB?B@CC@BBBCDCC?C?BBCCCB>??B=BCCCCCCCCBBBCCC@??EG?B???@<@?C?BBBCC@A@
@ATNG8:04127:06551
GATGGTAGCTCTGCTCTGACTCTCGTACTCATTCGTTTGGAAGAGACAGGTACGTTAATAGTTAATAGCGTACTTCTTTTTCTTGCTTTCGTGGTATTCTTGCTAGTTACACTAGCCATCCTTACTGCGCTTCGATTGTGTGCGTACTGCTGCAATATTGTTAACGTGAGTCTTGTAAAACCTTCTTTTTACGTTTACTCTCGTGTTAAAAATCTGAATTCTTCTAGAGTTCCTGATCTTCTGGATATGAGTACTCGTGCTACCATCGTTCCTTCTGAGTCT
+
:::A;@@CA<@DDDBCCCCCCCBBCCDFDC99;;BDC>C@B@BA@@BBB@DBB;<99=BCBB@BBCCCGCBAAC?BBABB0;;59?@@:A@CC?CCE?CC:;;@BBB?BBBBAAAD@BBB@C@CCBBBBBC@BC@@<ABAABB@@@BBBCCC;;9<CC?CB?A>@ACFBBCDF@CFKKK=C=A=;;;;;*;BBCC:;;CBBBDAA@5;;;;*;@@@@6;6;D@BBCBBAB@E@CCCCDD>BAC@CBBBCCBBBBBBB;;<BBA=@@BCB@C?A>ABBBBBBB
@ATNG8:04127:06562
GATGGTAGCTATACGTATATCTATGTACTCATTCGTTTCGGAAGAGACAGGTACGTTAATAGTTAATAGCGTACTTCTTTTTCTTGCTTTCGTGGTATTCTTGCTAGTTACACTAGCCATCCTTACTGCGCTTCGATTGTGTGCGTACTGCTGCAATATTGTTAACGTGAGTCTTGTAAAACCTTCTTTTTACGTTTACTCTCGTGTTAAAAATCTGAATTCTTCTAGAGTTCCTGATCTTCTGGGTGTATCAGCGAGTATCTACCATCGTTCCTTCTGAGTCT
+
:99C;BBBBB>DCBABACCCCCBAACBBBBAA=ABAB>BB?B@BBACCBB>ABABA@B@ECBB@C@BBABBBCCA<999:9)9>9>:99,3>AB@CBC@CB9::@@=><?ABBBAAA?BBB??<?@@@@?>>:=?<<3::::;:;;AAAABBAA@;AAB;??<A==>>DBAAAA=A@@@@6@=@7;;BBB/@@=@>2999///99:=;????.>@@@A;D7::6:@@AA@@<@:==@@AB;>>@A:;;<@@B?>>>====><==@5:///@9=9=9>>>???A>
@ATNG8:04128:06570
GATGGTAGTATAGAGCTCTACATAGTACTCATTCGTTTCGGAAGAGACAGGTACGTTAATAGTTAATAGCGTACTTCTTTTTCTTGCTTTCGTGGTATTCTTGCTAGTTACACTAGCCATCCTTACTGCGCTTCGATTGTGTGCGTACTGCTGCAATATTGTTAACGTGAGTCTTGTAAAACCTTCTTTTTACGTTTACTCTCGTGTTAAAAATCTGAATTCTTCTAGAGTTCCTGATCTTCTGGTGCTCTGTCACGTCTGCTACCATCGTTCCTTCTGAGTCT
+
95:B8<BCBBBBBBDDDBBBCCCCCBCCCC::::BBA=BC@C@CDDDCAA?CBBBC?B@BCBB?B?BCDAAAB=B?ABDDH3BB?BBCD>CCCC@BBB799<??ADBB?CAAAAAAA<AAC<><=>>@@AAA<ABAA8>>A<=>A@@????>>>A=@@@=>>:=:=??@@A???;AAADD5B<?:88888(8>9991867///>76:<?>?>.9;;;A;A;@@;@@@B???<@:>>>>>A777<7///=:9:>@@??===>@@?@==;<;@=C<@<@A@???@@
@ATNG8:04085:06602
GATGGTAGTATCTGCACACTCTGTCCAGAAGATCAGGAACTCTAGAAGAATTCAGATTTTTAACACGAGAGTAAACGTAAAAAGAAGGTTTTACAAGACTCACGTTAACAATATTGCAGCAGTACGCACACAATCGAAGCGCAGTAAGGATGGCTAGTGTAACTAGCAAGAATACCACGAAAGCAAGAAAAAGAAGTACGCTATTAACTATTAACGTACCTGTCTCTTCCGAAACGAATGAGTACGAGAGAGCACACGTGTCTACCATCGTTCCTTCTGAGTCT
+
@?@B@CCCCCABBCDDBBBCCEEED=BCC@CCBBBB?B>BBCCBBA?CD@D@BABBBBBB3C?BBBDBBBBBBB=BCBCCCC5@@@@@CED9BBD@BCCCCCCCC?C?CC@CCC?CBBBCDCCABACCBBBC@DDBB?BBBBBBBB>C@CCB?BBBCCCCC@AABBBB@BB@989>AABCC>AA@>@@@@A2AC@B?>?DCA==:<8<<>?6;7;?BBB?AAAA@AA=A>AFF>CAA?BBCCBBBCBBBC>>>BCBBBBCAAABB@B===@;?;?;@@BAB>>>
@ATNG8:04085:06616
GATGGTAGTATCTGCACACTCTGTCCAGAAGATCAGGAACTCTAGAAGAATTCAGATTTTTAACCGAGAGTAAACGTAAAAAGAAGGTTTTACAAGACTCACGTTAACAATATTGCAGCAGTACGCACACAATCGAAGCGCAGTGAGGATGGCTAGTGTAACTAGCAAGAATACCACGAAAGCAAGAAAAAGAAGTACGCTATTAACTATTAACGTACCTGTCTCTTCCGAAACGAATGAGTACGTGTGACGTACGTGAGCTACCATCGTTCCTTCTGAGTCT
+
BBBC@CDCCBBBBCCDCCCDEEECC=BBG?ECCCBB@B?AACCCCC@CC?C?CCAAACCC2A?A?CBBBCAA@;@BBBBBB3BC?C>BBB8B@D?BAAAAA=AA;A;@>:<>><??@??AAAA???@===?:>>>>:>>@@@AAA??<?>>:=AA@?>A@=ACAA>=9=C;@@@:==667)8:617;;;9+//,/@@=A?@@A<@<>>>A<A=??>>><@@>>;;;<@=@@@:@AA>ABBB???BBBBBA=ACDDBAAAAACAD=@@A<<8<;A9>>??>;;;
@ATNG8:04095:06643
GATGGTAGTCTCAGATAGTCTATAGTCTTTCGTTTCGGAAGAGACAGGTATGTTAATAGTTAATAGCGTACTTCTTTTTCTTGCTTTCGTGGTATTCTTGCTAGTTACACTAGCCATCCTTACTGCGCTTCGATTGTGTGCGTACTGCTGCAATATTGTTAACGTGAGTCTTGTAAAACCTTCTTTTTACGTTTACTCTCGTGTTAAAAATCTGAATTCTTCTAGAGTTCCTGATCTTCTGGGTGTATCAGCGAGTATCTACCATCGTTCCTTCTGAGTCT
+
BABB@CCCCCCCCBDDCBCCCBBCFFABA=BCCD?CC@C?BBBCCBB@DDBBB?D?CEBC@CACCCBBCCBB?BBEEE5BB?BCDD=CCCC?BBD@CC???@DBB?BCCBBBCB?BAB>B>ABBBB@@@>BCCC?BBBBB>>>?AB?>>>>>9;=<<AA<A=?@@@A???A=BBAAA5A=A8==AAA.A?>>@3>:9677AAAA<AAAA/A>>>D=A<??<?@>>?<<9<<??AA??366BA:=<=??>?@@>??>@AAAAA;A===>;>;A;AAAC<<<=
@ATNG8:04096:06619
GATGGTAGAGAGAGCTCTCTCATCGTACTCATTCGTTTCGGAAGAGACAGGTACGTTAATAGTTAATAGCGTACTTCTTTTTCTTGCTTTCGTGGTATTCTTGCTAGTTACACTAGCCATCCTTACTGCGCTTCGATTGTGTGCGTACTGCTGCAATATTGTTAACGTGAGTCTTGTAAAACCTTCTTTTTACGTTTACTCTCGTGTTAAAAATCTGAATTCTTCTAGAGTTCTGATCTTCTGGTATACACACTCGCTCGCTACCATCGTTCCTTCTGAGTCT
+
BBBB?BDDCBBBBCCAABCCCCICEBBCCCCC@CCCD>DD@B@CBCCDCC@CBBBB@E?BCAB@B?CBBBBBBBB?@@@@@2AA?CBBB>BCBB>BBB>AC<>>?AAA=AABBBBAD?B@A:?:>AD?>>=?<AAAA;@@A@@@A>>?AAA;;;?<;===@@;>=?AAAA>>==:=@ABA5B;=6::797)8=99:2::::??A<=;07878(8=>@B=B;?><AAA@=<<<BAAAA>>:>?B<@@AAA<>>@A===A?AA?@@====AA=A=A;>>A===AA
@ATNG8:04096:06620
GATGGTAGGCGTGTGAGAGTCTGCCAGAAGATCAGGAACTCTAGAAGAATTCAGATTTTTAACACGAGAGTAAACGTAAAAGAAGGTTTTACAAGACTCACGTTAACAATATTGCAGCAGTACGCACACAATCGAAGCGCAGTAAGGATGGCTAGTGTAACTAGCAAGAATACCACGAAAGCAAGAAAAAGAAGTACGACTATTAACTATTAACGTACCTGTCTCTTCCGAAACGAATGAGTACCTCTCAGACGCTCGTCCTACCATCGTTCCTTCTGAGTCT
+
::?B@BCCAC@AACCCCBBBBBCB@BBB?BBBC<;8;8;;9??>>:>B6949EBDCDCC3C@BCBBFCBCAAA9@=9:::+8>9A:@@@5?;=8988<:@<8<8=;79288818:===;;;>=>B@@@;;7:?>?;;:;@A==><A;>>C?BBBBCCBB?BBBBAB?AA>@@A=AAACC=BBB@BBBBB3A?<=<=B888@==8=;>;;;5;4:;;;=8=A=;:<>=B=@@@9;??=???A???9?@@@ABBA>>===@@<??A=A>AAC?C?C?BBBBB>::
@ATNG8:04097:06607
GATGGTAGTATATCGCGTCGCTATCCAGAAGATCAGGAACTCTAGAAGAATTCAGATTTTTAACACGAGAGTAAACGTAAAAAGAAGGTTTTACAAGACTCACGTTAACAATATTGCAGCAGTACGCACACAATCGAAGCGCAGTAAGGATGGCTAGTGTAACTAGCAAGAATACCACGAAGCAAGAAAAAGAAGTACGCTATTAACTATTAACGTACCTGTCTCTTCCGAAACGAATGAGTACATAGATATACGTATAGCTACCATCGTTCCTTCTGAGTCT
+
945=9=BAAACADECCBBBCCCDDDAD????CC@9;:;?CCCCCFF@DF@B?AAA<;;<;*:?BCCCDBBB::9.9?9;;;;*;C?D>BBB<ABBAEI;::BB@@>@@CC@BBB>@@CCCCCBBBCCBBCCC@BB@@=@AAABBCC@C@BBB?CBBCFCBB?BBCCBB@CC@>>??BBBB>BBD?AABB@2@C?A988BAA>@6:7;=@@1838ABAA?AB:::BC@C?CCC>CBB?DDCCCBBBCBBBBCCABB???@@AA@@<@>>>B?@<@;A@@@@877
@ATNG8:04097:06618
GATGGTAGCACACGAGATCTCATCGTACTCATTCGTTTCGGAAGAGACAGGTACGTTAATAGTTAATAGCGTACTTCTTTTTCTTGCTTTCGTGGTATTCTTGCTAGTTACACTAGCCATCCTTACTGCGCTTCGATTGTGTGCGTACTGCTGCAATATTGTTAAACGTGAGTCTTGTAAAACCTTCTTTTTACGTTTACTCTCGTGTTTAAAAAATCTTGAAATTCTTCTAGAGTTCCTGATCTTCTGGATATGAGTGACTCGTGCTACCATCGTTCCTTCTGAGTCT
+
8:893554:::::99955559:;@BCCCBCCC7;<;;05;.526A==?B@=A@@??;>5>::=:?;BCCAA?A;?;97879'3;2?ABC>CB@@=?9929A5::@@??;>CCABBBB?BBD?B?B@???@;717===+////>=???;@>5525?;??A8;;077(577:9665865;;;;.;.5+22222$27666/65222777555-7:>::%82.(.33'-(-2(--55557283998777*..3055779;///=9:776//-9949-//6383838;8;----
@ATNG8:04098:06637
GATGGTAGAGTACAGTGTAGTAGACCAGAAGATCAGGAACTCTAGAAGAATTCAGATTTTTAACACGAGAGTAAACGTAAAAAGAAGGTTTTACAAGACTCACGTTAACAATATTGCAGCAGTACGCACACAATCGAAGCGCAGTAAGGATGGCTAGTGTAACTAGCAAGAATACCACGAAAGCAAGAAAAAGAAGTACGCTATTAACTATTAACGTACCTGTCTCTTCCGAAACGAATGAGTACTATAGACTATCTGAGACTGCCAAGGACACACAGGGGATAGG
+
A?AC7666>><<=@CA=BFCBBCBA;@;;6;99?9906:>>BBBBB?AB@C=@>997777$73;78?@=BB:A@9?<>>===,>A>B?BCC9BBB>BAABCBBBA>C><<5;;;29@A?BBCCB@BA@@ABB?ABAA>AAAADCCB?B@@;;7<AAAABBC@BBBBBC=80*///)/0=;;4=0000@AAA0==:@8<<?<;:<5;4:::919456:::49433389498<<=8===7=888CC@BBBBBB?>=;??::97:33/16)/(/////34<;;+96///
@ATNG8:04101:06642
GATGGTAGAGTACAGTGTAGTAGACCAGAAGATCAGGAACTCTAGAAGAATTCAGATTTTTAACACGAGAGTAAACGTAAAAAGAAGGTTTTACAAGACTCACGTTAACAATATTGCAGCAGTACGCACACAATCGAAGCGCAGTAAGGATGGCTAGTGTAACTAGCAAGAATACCACGAAAGCAAGAAAAAGAAGTACGCTATTAACTATTAACGTACCTGCCTCTTCCGAAACGAATGAGTACACATCGTCGTGTCGTGCTACCATCGTTCCTTCTGAGTCT
+
@<AC?CCCCCCCCBBBCCDCCFCBB@BCC@DDDC@@?@<@@C@@AE@BB>A>ABBBCACA3A=@AC889ABAAA9????>>>,>A=@4;;;6;DJBHAAACCMBB?B@CC@BBB?CCBCBDCCICCBBBBCC?BBBC?AAABAABB?C@BAA>ACCCCCCC?BBBAAA@CC@BBB>AABBB=A?=9==<<>.?A?BBBAC???D;>8;;AA<A6::BA@?B;;8:AA>A=??>9?995:A@@@99:FBBCCCCCBBBBAAA>?=>:=@AAB@C?C@B>BBA888
@ATNG8:04104:06602
GATGGTAGTCGTGAGAGAGAGACCCAGAAGATCAGGAACTCTAGAAGAATTCAGATTTTTAACACGAGAGTAAACGTAAAAAGAAGGTTTTACAAGACTCACGTTAACAATATTGCAGCAGTACGCACACAATCGAAGCGCAGTAAGGATGGCTAGTATAACTAGCAAGAATACCACGAAAGCAAGAAAAAAGAAGTACGCTATTAACTATTAACGTACCTGTCTCTTCCGAAACGAATGAGTACATAGATATACGTATAGCTACCATCGTTCCTTCTGAGTCT
+
:<AC?CCCDBCBBCBBDCDCCCCD=CBC?CCCB999:?BBBBBBA=@@:@=@AB@@@@@0@=A@AAAABB998-8=9;;;;';@<<=BBB;CHDBCCDICCC::4;>;;6;BB?BBBBCBCCCCCCCBBCB@BBAC?A::9CBBB?B?CCC?BAADAAAB?A@ABBB?BD@BBB999AAA;<<<899::99%9?;?:7:B>@>>;><A>@C<B<BBCBB@BBAAABC@C?CCC;AAB@BBBBCCBBBBAAADAAA>>>@A;<;AA<A@@@A<A<@<;;;@?888
@ATNG8:04114:06600
GATGGTAGTGTCAGTGCGCGTCGTCCAGAAGATCAGGAACTCTAGAAGAATTCAGATTTTTAACACGAGAGTAAACGTAAAAAGAAGGTTTTACAAGACTCACGTTAACAATATTGCAGCAGTACGCACACAATCGAAGCGCAGTAAGGATGGTAGTGTAACTAGCAAGAATACCACGAAAGCAAGAAAAAAGAAGTACGCTATTAACTATTAACGTACCTGTCTCTTCCGAAACGAATGAGTACGTGTGACGTACGTGAGCTACCATCGTTCCTTCTGAGTCT
+
8::C@D??AABBBBCCBCCCCCCCB@CCCACCCDBB@B@BBBBBCC@BB?C@CCA@AAAC2A=AAAABBAB999+9>@@ABB2BEAMABBB:CGHAC;;:BBD:96;?BDADDD?BBBBCCCBCCCCCDAAA?:::@=AABBFCBB@C?B::8;BAACAA?ABDDCC?CC@::9999BAB;A9939AAAAA(@@=A999CB>>A<A:=>AA<?<??BAA>AC???BB@C?BBC;B??<?BCBCBBBBBBBBBBDAAABBBBBBBB?BBBBB@B?B?@?@AA@>>
@ATNG8:04115:06635
GATGGTAGGCGACATACATACGCGCCAGAAGATCAGGAACTCTAGAAGAATTCAGATTTTTAACACGAGAGTAAACGTAAAAAGAAGGTTTTACAAGTCTCACGTTAACAATATTGCAGCAGTACGCACACAATCGAAGCGCAGTAAGGATGGCTAGTGTAACTAGCAAGAATACCACGAAAGCAAGAAAAAAGAAGTACGCTATTAACTATTAACGTACCTGTCTCTTCCGAAACGAATGAGTACGAGAGTCAGAGCAGAGCTACCATCGTTCCTTCTGAGTCT
+
@>@B@C??=@BB@BBBCBBCCA@@C@DDD@AAACAA6:6;@DBDDB@CF9;::BBBCCDC5D?CBFIDDBBCDD>BBBBCBC3BB?C@CCC;DCC@CCBBCCCBB>B@CC@CCC?CBBBBCCCBBB@@ACCCACCCC?BBBBCCCC>A<@@?:?CBBABCB@DCCCCC?AA?CCC=??A@@:?@@;999999%9?;?999BBBBB?B=@@??9:8=>B@@<@A;;;A@6;8;CC<BAC?CCBDCDBBCCCBBBBBBCDDCBBBBBC@CBBBB@B=B?A?@BB:::
@ATNG8:04120:06639
GATGGTAGACACGTGTGCTCTCTCGTACTCATTCGTTTCGGAAGAGACAGGTACGTTAATAGTTAATAGCGTACTTCTTTTTCTTGCTTTCGTGGTATTCTTGCTAGTTACACTAGCCATCCTTACTGCGCTTCGATTGTGTGCGTACTGCTGCAATATTGTTAACGTGAGTCTTGTAAAACCTTCTTTTTACGTTTACTCTCGTGTTAAAAATCTGAATTCTTCTAGAGTTCCTGATCTTCTGGATAGCGACGCGATATACTACCATCGTTCCTTCTGAGTCT
+
::;??BBBBBBA@@AABBBBCBBBBDBBCCBB>ABBC=BB@B?CCCBBBC?BBCAA>A@CCBC@C?CAAAACBBB<AADDD2A@6?733,3;;;8==B=BB?>??B??<?AA@AA::3665497;<<<<<<<;???A6;;=888888>AB==>>?;?;;7;A;@<@???AAA<<665655'5177>;;==,=>888*//66;9;:::/7555$27788397885777:.//05/56;>AA577D<AA@@;;;=AE@>>>B;;;==8;;;BE<?<?<>>?@???>
@ATNG8:04122:06605
GATGGTAGAGTACAGTGTATAGACCAGAAGATCAGGAACTCTAGAAGAATTCAGATTTTTAACACGAGAGTAAACGTAAAAAGAAGGTTTTACAAGACTCACGTTAACAATATTGCAGCAGTACGCACACAATCGAAGCGCAGTAAGGATGGCTAGTGTAACTAGCAAGAATACCACGAAAGCAAGAAAAAGAAGTACGCTATTAACTATTAACGTACCTGTCTCTTCCGAAACGAATGAGTACTATAGACTATCTGAGACTACCATCGTTCCTTCTGAGTCT
+
AAAC@BBBDDBBBBCCCDDCBBBB@CCC@DCCC@A?A?CCDCCCB@BHAB@BBB:::::);@ACBABCCC998*7>9;;;;*;A=A<@@@9AHIECCCCCCB@?<@?BD@CCC@CBBBBCCICCCCDBBBB@CCCD@CBBB@@@B>A=B9989BADCBBB?BBDBBB?CD????>AAAA@;@@@<@@AAA2@C?D99:CAAAA<A<@@@@6;6:?BAA?AA:::BB?B@BBB>BCC@CAAABBBBCBBBB><;AAAABBCDDEB?B???B?B?B@CCCBB?>>
@ATNG8:04122:06645
GATGGTAGCACACGAGATCTCATCGTACTCATTCGTTTCGGAAGAGACAGGTACGTTAATAGTTAATAGCGTACTTCTTTTTCTTGCTTTCGTGGTATTCTTCTAGTTACACTAGCCATCCTTACTGCGCTTCGATTGTGTGCGTACTGCTGCAATATTGTTAACGTGAGTCTTGTAAAACCTTCTTTTTACGTTTACTCTCGTGTTAAAAATCTGAATTCTTCTAGAGTTCCTGATCTTCTGGATATGAGTGACTCGTGCTACCATCGTTCCTTCTGAGTCT
+
BCBB=?6;6B=BBBA;@CDCDBB@B;:66?@A?BABB<BC?B?;;9BCCCABBBBB@B@EBBB@B>@ABBBBBBB?A@@AA2@B?@AAB>BEFD@BAA=AA=?@<BB7??>773886899493//./.22.(..--(---23785558888557678::>D=B===>BCB===<===DD;E;>:>>AAA/=>>@>6>///777;;;=BBBB/A;;;>:>8>B:=>>>@>>;>=;;;;;@<@==9::///<:;;:=>CB;;;===59///=9=9@9==??>;::
@ATNG8:04125:06648
GATGGTAGAGTACAGTGTAGTAGACCAGAAGATCAGGAACTCTAGAAGAATTCAGATTTTTAACACGAGAGTAAACGTAAAAAGAAGGTTTTACAAGACTCACGTTAACAATATTGCAGCAGTACGCACACAATCGAAGCGCAGTAAGGATGGCTAGTGTAACTAGCAAGAATACCACGAAAGCAAGAAAAAGAAGTACGCTATTAACTATTAACGTACCTGTCTCTTCCGAATCGAATGAGTACATAGATATACGTATAGCTACCATCGTTCCTTCTGAGTCT
+
::;B@ECBBBC@@@BDC:=;CCDCD@BCCAGCCD@?=?=@@BCBCC@DD?C@BBAAABBC3C>ABAAACBB??>7>>@@CCF5BB?@:>=>3A;;49@AAAB@;;8:<BB@DDC@BCCCDCCCCCBBBCB@A?@BBD@BCBCCBBB?C@CBB@BAABCBBB?BBCCCB?BC?BBB@BB@@@9?>=9<<???1?B@C@??C@@;;7;<@?@B7;6;@A@@>@BA@==>-0-0@<@@BB?BBBBCBBBBBBBAABBCAABBCBAABB?BBBBE@E?B@BBA??@AD
@ATNG8:04126:06640
GATGGTAGTGTCATATGAGAGTGTGTACTCATTCGTTTCGGAAGAGACAGGTACGTTAATAGTTAATAGCTGTACTTCTTTTTCTTGCTTTCGTGGTATTCTTGCTAGTTACACTAGCCATCCTTACTGCGCTTCGATTGTGTGCGTACTGCTGCAATATCGTTAACGTGAGTCTTGTAAAACCTTCTTTTTACGTTTACTCTCGTGTTAAAAATCTGAATTCTTCTAGAGTTCCTGATCTTCTGGCTCTCGTAGACAGATACTACCATCGTTCCTTCTGAGTCT
+
9489399>:@@?BBCDEEABBCCBCBBDCCDB?CCDD>BB>A=@@@@@BB>BCB==<@:==;?7A=B@?;:9CAAA>BBBBB5BC?A>@A8@?@?=A>>9=A6:;:?CG@DCDCCBAB>BCC?B?DDCCCCCCACCCC@CBCCCDBBBCCDEDCCB>B;;;BC>B>BBBBAAA;;549999+93=:>?BBB5CDBBB:;9@@@A995?4::;:*;AAAA?ABCC?AABCCCD@E@DCCCCD;;;B@D;;;CDAA;<<ECGIFAAAB>AA@@@>A<@<@@ABAAAB
@ATNG8:04128:06644
GATGGTAGTGTCATATGAGAGTGTGTACTCATTCGTTTCGGAAGAGACAGGTACGTTAATAGTTAATAGCGTACTTCTTTTTCTTGCTTTCGTGGTATTCTTGCTAGTTACACTAGCCATCCTTACTGCGCTTCGATTGTGTGCGTACTGCTGCAATATTGTTAACGTGAGTCTTGTAAAACCTTCTTTTTACGTTTACTCTCGTGTTAAAAATCTGAATTCTTCTAGAGTTCCTTATCTTCTGGACGACGCGCACTGACACTACCATCGTTCCTTCTGAGTCT
+
4;4926>CDCCCCCBBBCBCCEAAACGCCCA@>ABBB>CC@D@BDCCCCE@ICCCC?B@BEED?C@CCCCCCCCA=::9::*:@=AAAA<ABBC?CBB>BE=;=AFGE?BBCFFCCD@BBC@C@CCCCCCCEACCCC?@AFBBBCCCCCCCCCCC@CDC@BC?B@BCBBCCDBB@BEEEE;B>A=@>@@@0@AABD>BBBBCBABAB5<;;;*;BABC?BACG@CCCCCCC@C@CADDBA7;;B>BB;;;BAAACB@AACFGECGACCCCFACBC@CCDGBBCB
@ATNG8:04128:06645
GATGGTAGATACTCGCTGATACACCCAGAAGATCAGGAACTCTAGAAGAATTCAGATTTTTAACACGAGAGTAAACGTAAAAAGAAGGTTTTACAAGACTCACGTTAACAATATTGCAGCAGTACGCACACAATTGAATCGCAGTAAGGATGGCTAGTGTAACTAGCAAGAATACCACGAAAGCAAGAAAAAAGAAGTACGCTATTAACTATTAACGTACCGGTCTCTTCCGAAACGAATGAGTACTACTCTCAGAGACACACTACCATCGTTCCTTCTGAGTCT
+
=B@C@DCCBB@?@CDCCCCCCA@AC>BBB?C@A@BB?B@CAAADBB?BC?B?CCD?????.=????BBBBBBBC=@@<;;;;*;B>D4;;;7;CDABCCBBBB@@?@?CC@CBB?BCCCCCDDDCCCCDJCD@C@BB?DBBBDCCC@B?BBB@BCBBCCCC?CCCCCC@CC?BBB@BBBBB=BCC@??????'?A?AA@ABA@AA5957>A=0:6:9=BB@C@AA@BB@B?CBF=BCB@BABB@C?BGCCBAABCDD:;:??BABC?BBBBD>A>A?AABB???@
@ATNG8:04130:06638
GATGGTAGACACGTGTGCTCTCTCGTACTCATTCGTTTCGGAAGAGACAGGTACGTTAATAGTTAATAGCGTACTTCTTTTTCTTGCTTTCGTGGTATTCTTGCTAGTTACACTAGCCATCCTTACTGCGCTTCGATTGTGTGCGTACTGCTGCAATATTGTTAACGTGAGTCTTGTAAAACCTTCTTTTTACGTTTACTCTCGTGTTAAAAATCTGAATTCTTCTAGAGTTCCTGATCTTCTGGGTGTATCAGCGAGTATCTACCATCGTTCCTTCTGAGTCT
+
>>DE@CC@@BDDCBB:::>CCCCBDCCCCCBB?B@@@;@B?C@CDCCBBB?BBBBB<@>???E@C?CCBBBCDBFABBBAA2@A?BCCD?BBBB?BCC?BB>>>?@@A=AABBCB@@=>@@;@9>>@@>>>>:>==<8<=A@@=???AAAA===>;=>=;>>9>:@@AAAAA<;4:6777)89<:=;;;;,;=777)------==;=8====+;=>=>8=;>>:>>>@==><A<>=>AAA:<=DD;>==;??AAA==;>@A?A;;599<994:;@;@AA@@@A>
@ATNG8:04133:06632
GATGGTAGTAGTACACTAGTCATACCAGAAGATCAGGAACTCTAGAAGAATTCAGATTTTTAACACGAGAGTAAACGTAAAAAGAAGGTTTTACAAGACTCACGTTAACAATATTGCAGCAGTACGCACACAATCGAAGCGCAGTAAGGATGGCTAGTGTAACTAGCAAGAATACCACGAAAGCAAGAAAAAAGAAGTACGCTATTAACTATTAACGTACCTGTCTCTTCCGAAACGATTGAGTACATAGATATACGTATAGCTACCATCGTTCCTTCTGAGTCT
+
889?@AACCCCCBBBBBCCCCCCBC?BBC@BBDDA@?A?ABBEGDDGBB=@=AABAAABB2A?BBBBCBB@:::5:@BCDCC1CE@C:BBB4@@@799<@=<<00+/)/>:@@B?BBAABDCCCBCCDCCBC?BBBA=??BCCBBAAD?CBB@CCBCCCDC@@@ABBB@BB?BBB799CDE>B@@;000000%0>;000;@=>>?=B;??BB=A=@@A@@;@B@??BC@B=@@@<@0007;;;??ACCC@??CB@@AAA;;;B@@@<@@@?B??=A=A====///
@ATNG8:04087:06667
GATGGTAGAGAGAGCTCTCTCATCGTACTCATTCGTTTCGGAAGAGACAGGTACGTTAATAGTTAATAGCGTACTTCTTTTTCTTGCTTTCGTGGTATTCTTGCTAGTTACACTAGCCATCCTTACTGCGCTTCGATTGTGTGCGTACTGCTGCAATATTGTTAACGTGAGTCTTGTAAAACCTTCTTTTTACGTTTACTCTCGTGTTAAAAATCTGAATTCTTCTAGAGTTCCTGATCTTCTGGGATGTGTGCGCAGTGCCTACCATCGAATGAGGTTAGTCT
+
955>;>CCCAABCCCABBCCBBCFDBBBCCBB?BCCG>CC@C@DDBABBD?CCCBB?C?AAAC@C@CCCDCCCBC@BBBBB3BB?BAAA;BCCC?BBC@BB<>=>BBB?BBBBBBBB<@>A;A7==AAAA>>9?@@@<>>>@>>>@AAAA@@??@<===<AA<A;@@AAA???D=@@@@@5A=A;?<@@@,;;999*,,,,,,9<;>:?>?>/>AAAB<B<@A=A@@@@@@<@7;;BBDD899>>6<///@76;??@FB??<?::5;====;??::6;:>ABA?
@ATNG8:04090:06653
GATGGTAGATACTCGCTGATACACCCAGAAGATCAGGAACTCTAGAAGAATTCAGATTTTTAACACGAGAGTAAACGTAAAAAGAAGGTTTTACAAGACTCACGTTTAACAATATTGCAGCAGTACGCACACAATCGAAGCGCAGTAAGGATGGCTAGTGTAACTAGCAAGAATACCACGAAAGCAAGAAAAAAGAAGTTACGCTATTAACTATTAACGTACCTGTCTCTTCCGAAACGAATGAGTACTGTATCTATGTGTGCGCTACCATCGTTCCTTCTGAGTCT
+
788@=A>@ABCBBBBCCCCCECDCF>BBC?BA@@;;8<?BAA@?>A?BB@B?BB??=CCC1?;997@@@@@==;5=00/;;;*9927)555&555.5555599556298@A?;;;?BCBABB@AABAA@CBA@;@@@@=@AAACCCC@D@B@@=@BCBCDDC?AAACCC=@??BAA=9778=3<33//===@@';=90/,0@>A=;:5749:8A;?;75:BB=A@A::8A?B<??C>ABB<@?BBBBBBBBBBBBBBBBCBBA>>=>>:==A@A5;7;7;;A@@@??
@ATNG8:04091:06675
GATGGTAGCTCTGCTCTGACTCTCGTACTTATTCGTTTCGGAAGAGACAGGTACGTTAATAGTTAATAGCGTACTTCTTTTTCTTAGCTTTCGTGGTATTCTTGCTAGTTACACTAGCCATCCTTACTGCGCTTCGATTGTGTGCGTACTGCTGCAATATTGTTAACGTGAGTCTTGTAAAACCTTCTTTTTACGTTTACTCTCGTGTTAAAAATCTGAATTCTTCTAGAGTTCCTGATCTTCTGGCGCGTATGTATGTCGCCTACCATCGTTCCTTCTGAGTCT
+
;=>E?CCC@@;AD;;;MBCBCCCBCBBB@=BC>A??=0=93=5>??@@CC@ED@AA@C;:;CB@C?CCCBBAA@A</////$/;*/////(/93305=?<?A4::?><C>AABBBBB@;@AA<A=A@@@>>>=:<=?C:=>??>>>???AADA768:==B=BB:=:>@@@@@@??;>????2>;><>>EHD.9:::@-////999>>><@DFD/?;;;@<@<@@=DA@?888;?;?????@799A:::;>AA??@A??>>>@=AAA=B===>8<8=;@AAA?===
@ATNG8:04094:06659
GATGGTAGCGAGCGAGTGTGTATACCAGAAGATCAGGAACTCTAGAAGAATTCAGATTTTTAACACGAGAGTAAACGTAAAAAGAAGGTTTTACAAGACTCACTTTAACAATATTGCAGCAGTACGCACACAATCGAAGCGCAGTAAGGATGGCTAGTGTAACTAGCAGGAATACCACGAAAGCAAGAAAAAGAGTACGCTATTAACTATTAACGTACCTGTCTCTTCCGAAACGATGAGTACAGAGAGTACGATATGTCTACCATCGTTCCTTCTGAGTCT
+
:>@B?BBA@A@6:5==::;;@BAAABKCCABBBAAB=@=@BA@A??9<=8<9?A666???+C?BCBDBAAC;;;.:9=>>>?+B=?=<AA=2ACCABBBDCCBDG>C?BC@DBB?BDBBB<;;DBAABA???<999949@:;:CBD@C?:::=A@??BBBB?BBBCBBB?B?AA@<=>977(7<;0/0/0/'////7355<<;:>:;;;=;?=???>>;>???>>><>=A@@66000888-/////89:>???@ABAAA?>>?8;;@=<7<,/*/:;<;@@@
@ATNG8:04095:06682
GATGGTAGCATCATGCATATCTCACCAGAAGATCAGGAACTCTAGAAGAATTCAGATTTTTAACACGAGAGTAAACGTAAAAAGAAGGTTTTACAAGACTCACGTTAACAATATTGCAGCAGTACGCACACAATCGAAGCGCAGTAAGGATGGCTAGTGTAACTAGCAAGAATACCACGAAAGCAAGAAAAAAGAAGTACGCTATTAACTATTAACGTACCTGTCTCTTCCGAAACGAATGAGTACTGCGTCTCACTCTCGCCTACCATCGTTCCTTCTGAGTCT
+
BBCC@CCBBB;;;A@ACCCCCCCDD@BBC@C@@@@@;?9=AC@@AF?BB>A>ABDABBBB+=8?>474BB@><81<?BCDD?+=B9B;CDD:BBC@DCCCCCC::9;@CC?BCB@DCBBCCCCCCGCCCBBB@C@A@@C@@@AAAC@CAF@A?ACCCBCCD?AAAABC@BB?999999ACA9@993999999%:?;>979BBC@<5:57;>B5=:>@BBB@BBAAAAD?B?BDD>CCB?BBBBBBBBBBABBCCCBBCBCBF@BBB@B;;;B?B@C@BBB@@?BB
@ATNG8:04096:06652
GATGGTAGGACGAGCGTCTGAGAGGTACTCATTCGTTTCGGAAGAGACAGGTACGTTAATAGTTAATAGCGTACTTCTTTTTCTTGCTTTCGTGGTATTCTTGCTAGTTACACTAGCCATCCTTACTGCGCTTCGATTGTGTGCGTACTGCTGCAATATTGTTAACGTGAGTCTTGTAAAACCTTCTTTTTACGTTTACTCTCGTGTTAAAATCTGAATTCTTCTAGAGTTCCTGATCTTCTGGTGTCGTCTATCATGTACTACCATCGTTCCTTCTGAGTCT
+
8<:A>?;B;BCBCC@?;69BACBCACCBCC?@=::;C=@@>@?BBBBCCC@BBCBC@B?DC;;:;AIID<;<CCCFECDDD5CB>;;;;0;?;:29@A;@B899??CC@BBFFDDCD@BBB=@>ABDCBAAC?BB;;8<@BBBBBBCDBBBBBAB:;<C@CC>A?ABCCCBBAA<=999:*;=B4<<<<;*;@AAA;CACCBB;;:?2999-9??==:>;@@=@A;;;AA?C@CCCCCC?AAB?BBB@B@A@;;;CCFEBBABB@BBBBCADAE@BCBBC;;;
@ATNG8:04096:06681
GATGGTAGTGTCATATGAGAGTGTGTACTCATTCGTTTCGGAAGAGACAGGTACGTTAATAGTTAATAGCGTACTTCTTTTTCTTGCTTTCGTGGTATTCTTGCTAGTTACACTAGCCATCCTTACTGCGCTTCGATTGTGTGCGTACTGCTGCAATATTGTTAACGTGAGTCTTGTAAAACCTTCTTTTTACGTTTACTCTCGTGTTAAAAATCTGAATTCTTCTAGAGTTCCTGATCTTCTGGCTCTCGTAGACAGATACTACCATCGTTCCTTCTGAGTCT
+
@>@B=<CBBAABDBBBCCCFCCCDBBBBBAAA>ABBB>CC@C?BCCCCCC@CECDDAC@D@@@?B?BCCCFEE@@=@@@?@0AA>A@AA=AABD@BCC@@A9;<;BCC@CAAACDCC?AAB?B?BBCCCCCB@BCCC?BCCCDCCCBCCCCBB@@?@DC=@B=?<?AABBBCBD?BCCDD;D@J>BBBB@0ABCDC>CCDCCCBBCC@CGGD5CECAA?BACI@BBCCBBB@D@DDDCCC?BBCACCBBBCCCBBCCCFBBBBBD?BBBBB@B@C@CBCBBBBB
@ATNG8:04102:06673
GATGGTAGACACGTGTGCTCTCTCGTACTCATTCGTTTCGGAAGAGACAGGTACGTTAATAGTTAATAGCGTACTTCTTTTTCTTGCTTCGTGGTATTCTTCTAGTTACACTAGCCATCCTTACTGCGCTTCGATTGTGTGCGTACTGCTGCAATATTGTTAACGTGAGTCTTGTAAAACCTCTTTTTACGTTTACTCTCGTGTTAAAAATCTGAATTTCTTCTAGAGTTCCTGATCTTCTGGAGATATCATCAGCGAGCTACCATCGTTCCTTCTGATCTATCACCGGAC
+
<<@B?B@@@BA?@=>:6655;<959BBBBBBB@AB@C=BB?B@EEBBB;;7;@A@@<@?AACG@A?AB9::5=;;?;::::)//06//(///;7:986::5:==;@7;;@=??882252+232.....3346633....55895559888799././/6606.597756655/55555+5(..3333'3336;-5556677:77+2222$25758.57-7919;A99996:2767765.338)/.;7778>?=><999///57588:=>495::>>?>732,,,,,(,022
@ATNG8:04103:06650
GATGGTAGGCGAGAGTGAGACGCAGTACTCATTCGTTTCGGAAGAGACAGGTACGTTAATAGTTAATAGCGTACTTCTTTTTTCTTGCTTTCGTGGTATTCTTGCTAGTTACACTAGCCATCCTTACTGCGCTTCGATTGTGTGCGTACTGCTGCAATATTGTTAACGTGAGTCTTGTAAAACCTTCTTTTTACGTTTACTCTCGTGTTAAAAATCTTGAATTCTTCTAGAGTTCCTGATCTTCTGGGCAGACTCTCACAGCCTACCATCGTTCCTTCTGAGTCT
+
88:<:><B?BE?@;;;<666>>>=>>=;;;6616@BB<BB@D@@@@CDDE?BB:997?7:@@A9<=???@@A@37-333333#3949773,7;<?:?>?9;=:;;;;;;28;8<BBBD@@::596;;<87588:@@9<3779:AB@???@@=;;;>7<8/)/9)/)/9:9@?=<=;<:<;=,7/6179?@@/@@AAA:A;;79:9:<<8:::9*8//)/;383>B;BBA@@@A:=9=>>:::3:::;1;;:;==A@>>>?AA=A;;7;;???=B;?:=;;6998/
@ATNG8:04103:06663
GATGGTAGCGCATATCAGCGCAGCCCAGAAGATCAGGAACTCTAGAAGAATTCAGATTTTTAACACGAGAGTAAACGTAAAAAGAAGGTTTTACAAGACTCACGTTAACAATATTGCAGCAGTACGCACACAATCGAAGCGCAGTAAGGATGGCTAGTGTAACTAGCAAGAATACCACGAAAGCAAGAAAAAGAAGTACGCTATTAACTATTAACGTACCTGTCTCTTCCGAAACGAATGAGTACAGAGAGTACGATATGTCTACCATCGTTCCTTCTGAGTCT
+
BBBB@D:;;>CDCBBDBBBCCCCCE=BBC@CCCCCB@C@CCCCCCC@CC?B?BBBCCCCC3C?BBCCCBBB;:9.:C;;;;;*;B>B=@??7ABC?CCCCBBC@@>@@CC@CBB@BBBA@ACBBCCBBB@AA<ABBB?BBBBCDCC@DACBB@BFDCCCCC?BBCCBB?BC@BBB=??CCA;?9939ABBB3BD?B???FAAAB995:BAA=B?CBGEE@CC;;;@@?B?BDD?CCC@B????AACCC@??ABBBCC@AAAAAAA?ABBCC?B?C=A=?:::>>
@ATNG8:04104:06651
GATTAGCACGACACGACGATGTGTACTCATTCGTTTCGGAAGAGACAGGTACGTTAATAGTTAATAGCGTACTTCTTTTTCTTGCTTTCGTGGTATTCTTGCTAGTTACACTAGCCATCCTTACTGCGCTTCGATTGTGTGCGTACTGCTGCAATATTGTTAACGTGAGTCTTGTAAAACCTTCTTTTTACGTTTACTCTCGTGTTAAAAATCTGAATTCTTCTAGAGTTCCTGATCTTCTGGATAGCTACGCGATATACTACCATCGTTCCTTCTGAGTCT
+
;559BCBCCBAABB>C;;;;<<@A@@=B9909@A@:BB?B?BCBBBBB?BAA@CAM@CCBB?B@ECECBB=<;733777$796;997(34;<8=B?:?@000@@=@:;?@ABCBA>CEC?B?BB?A>=8818;;A5:;?===>@A?>>>;;;>=BBA;AA=D=@@A;;:@@@<;;;AA2;8;5:;===.?A;;;4;/////5/.56A;;;*55588486;;39<AC=>>;>8=>@?;;7;@@;>>>>A;;;:;>>>>>:;666////99593738A>>>>>>
@ATNG8:04104:06663
GATGGTAGGACGAGCGTCTGAGAGGTACTCATTCGTTTCGGAAGAGACAGGTACGTTAATAGTTAATAGCGTACTTCTTTTTCTTGCTTTCGTGGTATTCTTGCTAGTTACACTAGCCATCTTTACTGCGCTTCGATTGTGTGCGTACTGCTGCAATATTGTTAACGTGAGTCTTGTAAAACCTTCTTTTTACGTTTACTCTCGCGTTAAAAATCTGAATTCTTCTAGAGTTCCTGATCTTCTGGCGCGTATGTATGTCGCCTACCATCGTTCCTTCTGAGTCT
+
9>>D@BBB@CCCB@?ABBBAACCB>@@DCECC@GCCC>BC@D@CBCBBBD@BBCAA=A?CBCC@C?AABCABAA@;00000*00+/9==3@@BC?CCC>BB?AAABBCGHAAABHDE?BBBCE?CCCCCCBB@BCDD@CCDDCBBBDDCBBCBAB?BBE@CC?A>AABABBCAA=ABBCC<C?B><<<<<*;B@AA>CECCECB@@?4:;:;(;@@@><@@BB?CDDCBCD@D;@?CCDC@BBC@CCBBBBBBCBBBBB;;8;BB>AACCC?A?A?BCBCAA@C
@ATNG8:04106:06689
GATGGTAGCTATACGTATATCTATGTACTCATTCGTTTCGGAAGAGACAGGTACGTTAATAGTTAATAGCGTACTTCTTTTTCTTGCTTCGCGGTATTCTTGCTAGTTACACTAGCCATCCTTACTGCGCTTCGATTGTGTGCGTACTGCTGCAATATTGTTAACGTGAGTCTTGTAAAACCTTCTTTTTACGTTTACTCTCGTGTTAAAAATCTGAATTCTTCTAGAGTTCCTGATCTTCTGGGTCTCTCTCTCACGCACTACCATCGTTCCTTCTGAGTCT
+
?AAB?CC?AABBBCBBBBCBCCCBBBCCDCCCABAAC>BB@B@CABBBEE@BC@AA?B@BBBB>A>ABDBAAA?>9?@@<@.==:;//*/::<9@@A=@A8:9>>9949?@@AABB?BBB;>;>@@@@?>>:=?8818888>????@>==?@>>:==@<>><><@@AAABAAA=A>>>>6>=E;>>ABB/?@==@*//////998:6<::7(66666263993777888=3737779:?3;;AA7><>:<<?ABA@@@>>><==7///:;9=9=5:=AAB?>>
@ATNG8:04107:06678
GATGGTAGCTATACGTATATCTATGTACTCATTCGTTTCGGAAGAGACAGGTACGTTAATAGTTAATAGCGTACTTCTTTTTCTTGCTTTCGTGGTATTCTTGCTAGTTACACTAGCCATCCTTACTGCGCTTCGATTGTGTGCGTACTGCTGCAATATTGTTAACGTGAGTCTTGTAAAACCTCTTTTTACGTTTACTCTCGTGTTAAAAATCTGAATTCTTCTAAGAGTTTCCTGATCTTCTGGGTGTATCAGCGAGTTAGTCTACCCATCGTTCGGTCAGAGTCT
+
;4893:@BAA@@A>;956>C;:;BBBBBBBCC?CBBC>BB?B=A@>>>@@7@<==?2;494458>9<<>?==<<A8<;>??+<:7<<>=6=@@A?BBA=AA<>>;A@@59:ABAABC?BAD9717>?;<=>>9=>8816:=;;;??A>>>?>>?A187;59<6<;A>>;77855057788.8)..3333(33777)..3..-6--..3333'35668384885822+22255(5.77;;<<15555-599=AC><888660///76333,//-66044)-/5535557
@ATNG8:04109:06692
GATGGTAGAGAGACTGTAGCGCACCCAGAAGATCAGGAACTCTAGAAGAATTCAGATTTTTAACACGAGAGTAAACGTAAAAAGAAGGTTTTACAAGACTCACGTTAACAATATTGCAGCAGTACGCACACAATCGAAGCGCAGTAAGGATGGCTAGTGTAACTAGCAAGAATACCACGAAAGCAAGAAAAAGAAGTACGCTATTAACTATTAACGTACCTGTCTCTTCCGAAACGAATGAGTACGATGAGATCTCGTGTGCTACCATCGTTCCTTCTGAGTCT
+
@@@B@BBBBBBDCCBBBDDCCCBBB>ABDACCCC??>?@CCC@@BC@DD?D?ACCCBBBB2B?BBBBBAAA99929?@@AAA0BB=C=ABB9BFFBGCCCBBCCD?B@BA=ABB>A@BBBDBCCDCBBB@@@?BBCC@BCCBCCBB?C?CBB?BBCBBBBB?BBBBCC@BB?BBC::9EEF>BBA?ACCCC2DC@B>>>>?>>==B<??;;8;=BBCCC@CCBCCBB@B?BBF=BBB?BAAABBBCCBBBBBB@?@>>>AA@@?@<?@@@@=A5;5;;;>>888
@ATNG8:04115:06692
GATGGTAGAGTACAGTGTAGTAGACCAGAAGATCAGGAACTCTAGAAGAATTCAGATTTTTAACACGAGAGTAAACGTAAAAAGAAGGTTTTACAAGACTCACGTTAACAATATTGCAGCAGTACGCACACAATCGAAGCGCAGTAAGGATGGCTAGTGTAACTAGCAAGAATACCACGAAAGCAAGAAAAAGAAGTACGCTATTAACTATTAACGTACCTGTCTCTTCCGAAACGAATGAGTACGAGAGAGCACACGTGTCTACCATCGTTCCTTCTGAGTCT
+
@:>B@CCCCCCCCDBBBBCDDE@@@@CCD?CCCC@@?@@BBDCCCC@AD?C?BBBBBBBB3B@BBBAAADBBBB>BA:;:::*:@=B?BBB;CCD@CCECCCCBB?B@CC?CCC@DAAABBBDEDCBBBCCC?CCDD?BAAAAAAC?C@BAA?ABBCBAA??AACACC?BB@AAA>@?BBC>BBB?ACCCA/CB?C>>>C@@@A9?<>>@@<?;?ACDF@BBBBBBB@B?BBD=CCC?CAAABCBBBBBBAA@BBBBBBB@@==@;@?>=@9=9>=ABBBBB>>
@ATNG8:04120:06664
GATGACTGTAGCGCACCCAGAAGATCAGGAACTCTAGAAGAATTCAGATTTTTAACACGAGAGTAAACGTAAAAAGAAGGTTTTACTAAGACTCATCGTTAACAATATTGCAGCATGTACGCACACAATCGAAGCGCAGTAAGGATGGCTAGTGTAACTAGCAAGAATACCACGAAAGCAAGAAAAAGAAGTACGACTATTAACTATTAAACGTACCTGTCTCTTCCGAAACGAATGAGTACTGCGTCTCACTCTCGCCTACCATCGTTCCTTCTGAGTCT
+
:@009;555:<=>?;;:69<=:@@BB?>5>9>?AAA@B<BC6;555555955$57<=6:9<?;;;@7=<>CEBB200,08<<<3<0//485568///;;696=<255:6::9990////6:99:>?A=ABBB?:::::CAA?B?BBB@BABBBBBB?CAAACDBGF?CCC@BCCDF>BAB=;;<<<*;;5:?<9///??;6=9;><;187(7789B?A@A??>A?B@CCD=ABB@BBBA:::A?:88=>>@BBBBCCC?CAB?BBD??<?<@<@@A@AACC
@ATNG8:04122:06678
GATGGTAGATACTCGCTGATACACCCAGAAAGATCAGGAACTCTAGAAGAATTCAGATTTTTAACACGAGAGTAAACGTAAAAAGAAGGTTTTACAAGACTCACGTTAACAATATTGCAGCAGTACGCACACAATCGAAGCGCAGTAAGGATGGCTAGTGTAACTAGCAAGAATACCACGAAAGCAAGAAAAAGAAGTACGCTATTAACTATTAACGTACCTGTCTCTTCCGAAACGAATGAGTACATAGATATACGTATAGCTACCATCGTTCCTTCTGAGTCT
+
=:8?8=;94444:955599999555)55//)////992868;;;>BD><<24-39833333$3177;<;<;3337.77=9999)9;8=8<<:+955.5969B=BCC>@?@C@BBB?BB@@@A@@A@A@B@@@C?B@@@?AAB@@@???@;00/4889;;<<?8<00/00*/;033;7====<3:8848BBBB1BB?B>>>BB;;;<@;>>==:=:=?BCCA@@@CBBB>B>ABH>GDC?:::CBBBBBBBBDCBBB==888CBAAA=BA>;?8<8<9:==>??@@
@ATNG8:04125:06663
GATGGTATGCGTGTGAGAGTCTGCCCAGAAGATCAGGAACTCTAGAAGAATTCAGATTTTTAACACGAGAGTAAACGTAAAAAGAAGGTTTTACAAGACTCACGTTAACAATATTGCAGCAGTACGCACACAATCGAAGCGCAGTAAGGATGGCTAGTGTAACTAGCAAGAATACCACGAAAGCAAGAAAAAGAAGTACGCTATTAACTATTAACGTACCTGTCTCTTCCGAAACGAATGAGTACAGAGAGTACGATATGTCTACCATCGTTCCTTCTGAGTCT
+
><AF@CBCDCCBB:;;BCCCCCDCIFCCCAGCBCBB@B@BCCCCCC:;;?A=@BA:::99)98>=;>>BB==>F>BBAAKDD3::299=<<2>?A>A?=>?@@BB;>;==7=>>6;;@@A?>>>>AAA>==><>BAA<A?@@CA;:789=?><??@@@@@@<B==>CC???;?BA399887(656/5>CDC/==8>AAF;;;==9=;>B>>:>7788??=>>>>>>=8<9<=<4<??499???A>@@A@@@>>?A@>>??A@@@@<@@@AD8=5:5;>=88/--
@ATNG8:04126:06657
GATGGTAGCTATACGTATATCTATGTACTCATTCGTTTCGGAAGAGACAGGTACGTTAATAGTTAATAGCGTACTTCTTTTTCTTGCTTTCGTGGTATTCTTGCTAGTTACACTAGCCATCCTTACTGCGCTTCGATTGTGTGCGTACTGCTGCAATATTGTTAACGTGAGTCTTGTAAAACCTTCTTTTTACGTTTACTCTCGTGTTAAAAATCTGAATTCTTCTAGAGTTCCTGATCTTCTGGGTGTATCAGCGAGTATCTACCATCGTTCCTTCTGAGTCT
+
@:@G?BCBBB=BBBCCBCBCFGDDDCBBBBAA?ADDC>CFAC@A@@BBBB?ABB;:6<=@BAB?B?BBBAA995C>ACACC1BB?BBAA<ABBD?BBCAAA=889CCC@BBBBBBBB;==C>><@@@@A===:==?@:;;;?;;;>>>CAA???@<@??<>>:=<@?@@@>>>B:>;;;;/;:?:==DDD/A>>>B5<888:;>===18889(6;;:B=B=??<?A>?>>>;><??AAAA866::2///=667@AA<;:>A@@>>8====?8=:><AABB@==>
@ATNG8:04126:06690
GATGGTAGCATCATGCATATCTCACCAGAAGATCAGGAACTCTAGAAGAATTCAGATTTTTAACACGAGAGTAAACGTAAAAAGAAGGTTTTACAAGACTCACGTTAACAATATTGCAGCAGTACGCACACAATCGAAGCGCAGTAAGGATGGCTAGTGTAACTAGCAAGAATACCACGAAAGCAAGAAAAAGAAGTACGCTATTAACTATTAACGTACCTGTCTCTTCCGAAACGAATGAGTACTATGTAGAGCTCTATACTAATCGTTCCTTCTGAGTCT
+
ABAC@CCCCEBBBBBBBCCDCCCCD@@@A@DCDBBC@C@CDBABCDACC?B@CAA9::::)96BBBCCCECBA@8<<:;;;;'<@:;5999&5@==?BBCFDCCC;>;>>;>@@=@CCBBBBBCCCCCCB@@>@CBB>@?BBBBBC?B?B9:9:CCDDDBB?BBBB??=?E?AAA<??AAA9999399999(9B;B:::BBBB?<><??@@<@<AACCC?CCBBBAB@C@???:?A@?ADFDBAAACBBBBCBBA?::>>>??A=>>>B?A?A?A@BAB99:
@ATNG8:04128:06668
GATGGTAGTATAGAGCTCTACATAGTACTCATTCGTTTCGGAAGAGACAGGTACGTTAATAGTTAATAGCGTACTTCTTTTTCTTGCTTTCGTGGTATTCTTGCTAGTTACACTAGCCATCCTTACTGCGCTTCGATTGTGTGCGTACTGCTGCAATATTGTTAACGTGAGTCTCGTAAAACCTTCTTTTTACGTCTACTCTCGTGTTAAAAATCTGAATTCTTCTAGAGTTCCTGATCTTCTGGGTGCGCTACAGTCTCTCTACCATCGTTCCTTCTGAGTCT
+
;55DACBAABBCBBBCCCDCBCCCCCDDEC@@??BBB=BC@C@CCBBBBB?BBABB@C@AAAB?B@CBAAAACBB?BBBBB3BC?C===8>A@A>BBB<AB:779CDE?A@@CAAAA8<<@9>=?AA>>><<8<<=><@@CA???@@AAADA;;<69::8=B;?<?>>>A???@@@@@BB5A;?;?ADDD/>>>;:::AAA@@@@@@:>>=>/>???F=B;>>;>>>=<<A5:6;==@@@;@==<5=@787AAAA>@@AA@@@AA=:;;@@<@<@=>>>A@@<8
@ATNG8:04131:06683
GATGTAGGCGTGTGAGAGTCTGCCCAGAAGATCAGGAACTCTAGAAGAATTCAGATTTTTAACACGAGAGTAAACGTAAAAAGAAGGTTTTACAAGACTCACGTTAACAATATTGCAGCAGTACGCACACAATCGAAGCGCAGTAAGGATGGCTAGTGTAACTAGCAAGAATACCACTAAAGCAAGAAAAAGAAGTACGCTATTAACTATTAACGTACCTGTCTCTTCCGAAACGAATGAGTACCTCTCAGACGCTCGTCCTACCATCGTTCCTTCTGAGTCT
+
@ABCC>C?CDCCBCBCCCBBBCCD>CCC@CB@B@@;@?BBBCBBC?CC>@=@B@;;;;;);>BCCBCDDBBAC>AA97777(7@;A:@@@6@??;?BBCBBB>><?@CC??AA<A>><<<;??CCA>>>==:=>>>;>>>>>@@@<A=D>A?AAABBABB<AABBBB>BB>BBB>B@ABC>BBB?BAAAB3?A<AAAA@@@;;6:<??AA7:8;;;BD=@??@??A<A<AAA:@BB@AAABAAA?CBBBCB@===@@@@A;AAA8<<BBB=B=@?@BBBBBBA
@ATNG8:04133:06694
GATGGTAGGCGAGAGTGAGACGCAGTACTCATTCGTTTCGGAAGAGACAGGTACGTTAATAGTTAATAGCGTACTTCTTTTTCTTGCTTTCGTGGTATTCTTGCTAGTTACACTAGCCATCCTTACTGCGCTTCGATTGTGTGCGTACTGCTGCAATATTGTTAACGTGAGTCTTGTAAAACCTTCTTTTTACGTTTACTCTCGTGTTAAAAATCTGAATTCTTCTAGAGTTCCTGATCTTCTGGTGAGATATGCATGATGCTACCATCGTTCCTTCTGAGTCT
+
@::C?BCB?CCAA;;9DCCCBBBCCDCCCCCCABBBG@@@?A@CBCBBBB@BBCCC@C?AAAA?A?BBBBBB===9=====+==8=8=85=DCC@CBB@BC@>>?B??:????CBBB?CAA=D=@@===@@A<AAAA=@>>;;;==>B@@@@???<===;>>:>;=<765;:9977<8==-848288;;=/99777077>878?>=>5;;;:+5<=>@<A<@@<@@@AA@@<@<>=9<79299=8=@@@>>>>>>CBA??>>?>>8==>=>5;5;=@?@@;<;?
@ATNG8:04088:06725
GATGGTAGTGATACAGATCAGACACCAGAAGATCAGGAACTCTAGAAGAATTCAGATTTTTAACACGAGAGTAAACGTAAAAAGAAGGTTTTACAAGACTCACGTTAACAATATTGCAGCAGTACGCACACAATCGAAGCGCATTAAGGATGGCTAGTGTAACTAGCAAGAATACCACGAAAGCAAGAAAAAGAAGTACGCTATTAACTATTAACGTACCTGTCTCTTCCGAAACGAATGAGTACTGCGTCTCACTCTCGCCTACCATCGTTCCTTCTGAGTCT
+
@@@B=ADBBCBBBBCCDCCCCECCC?CCD@DBBBA@=A@BBCCCCC?AA?C?CCCCCCCC2B>ADBBBCC@AAD@DC@@@@@1@G?D=@@@9@BC>ABBBCCCDC?C?BC?CCC?CCCCCBBBBCCCCCCCC?CCCC?BBBBCC?A?A?CCB?BBBBBCBB@BBBBBB@BB@BAB?BC98729@@>BDCCC3BB?BBBBB?>@@594:@AA=A>AACCC?B??????:@?BDC@CBB?BCCCCBCBBBBBBBB@@@BBBBB>BBB?B@@AB?C@C@BBBC>??A
@ATNG8:04089:06712
GATGGTAGCATCATGCATATCTCACCAGAAGATCAGGAACTCTAGAAGAATTCAGATTTTTAACACGAGAGTAAACGTAAAAAGAAGGTTTTACAAGACTCACGTTAACAATATTGCAGCAGTACGCACACAATCGAAGCGCAGTAAGGATGGCTAGTGTAACTAGCAAGAATACCACGAAAGCAAGAAAAAGAAGTACGCTATTAACTATTAACGTACCTGTCTCTTCCGAAACGAATGAGTACTATGTAGAGCTCTATACTACCATCGTTCCTTCTGAGTCT
+
;???0;9B@@;<<<BBCCCLDDBBB9;;B<?@CBAA?B9@CCCCCC@??=??A?=93333$36<:;;==B@BBB9A@;<<<;*<A=@5;;;&9@@=@AA@CCCBB@B?CB?BBC@BBDDCABBHJIECBCCC?C@AA@BCCC@A@B?B>A@@?@EDEDCCC@CCCCCC?CC@999?AD:99,9>>;@ABBC2BB?CCBBBBCBA7:677=<3958<AAC<????@???B@BBE>A??=???CFCEBBBBBCBBA???>?887>==17///<7;7=5:8<::::;
@ATNG8:04093:06746
GATGGTAGCGCACACATAGATACAGTACTCATTCGTTTCGGAAGAGACAGGTACGTTAATAGTTAATAGCGTACTTCTTTTTCTTGCTTTCGTGGTATTCTTGCTAGTTACACTAGCCATCCTTACTGCGCTTCGATTGTGTGCGTACTGCTGCAATATTGTTAACGTGAGTCTTGTAAAACCTTCTTTTTACGTTTACTCTCGTGTTAAAAATCTGAATTCTTCTAGAGTTCCTGATCTTCTGGATAGCGACGCGATATACTACCATCGTTCCTTCTGAGTCT
+
887<9=8A@@@BBDHCCECCCDCBCCCBAB;;7;CDD?CC@D@CDDCCDB?AACCGBD@DBBA@D@BBBBBAAAB?BBCCC0;;99@@C=CBCCADBC@DF@CBCCCCACFCCCCCB@BBB@D@DCBBAA@C@CCBC@CBBACBB@CCBBBBDBB@CBB@CB@B@CBBBBCCCB=?;;;;.;>B;@@AAA0AABBC=CBBBCCBBBB?BBBC5BBBAB?A?CC@DCCCBBB?A?ACBBBB@BBE?AACCCCCCCCDCCBBBBCCD@CBBAB?A@C8::B@@@@@
@ATNG8:04096:06709
GATGGTAGCAGACGTGACAGAGCGCCAGAAGATCAGGAACTCTAGAAGAATTCAGATTTTTAACACGAGAGTAAACGTAAAAAGAAGGTTTTACAAGACTCACGTTAACAATATTGCAGCAGTACGCACACAATCGAAGCGCAGTAAGGATGGCTAGTGTAACTAGCAAGAATACCACGAAAGCAAGAAAAAGAAGTACGCCATTAACTATTAACGTACCTGTCTCTTCCGAAACGAATGAGTACGATGAGAGAGCTCTCTCTACCATCGTTCCTTCTGAGTCT
+
ABCB?BBBBBBBBBBBBBBCCCCCC?BBB@CCCC?@<?;@@AAABD???=??BB::8BCB1C@887CCBBBBBC=??@???@,@C?B?BBB9BCD=AABBBBB;;8:@AA@BCBABBBCCBBCDECB@@@EE@CBBB@B???BBBB@C@C:::;AAABDCB?BBCBCCACC?BBB<??ABA;@A@=ABBBB3BC@BBAAAA?@@=D:?=AA<A;>?>DC8<=;;89:;@:>=A9A>><<;;AB>>>??>>AA687AAAAAAAA;94966//*/3:7;;=A?=>=
@ATNG8:04097:06712
GATGGTAGGCGAAGTGAGACGCAGTACTCATTCGTTTCGGAAGAGACAGGTACGTTAATAGTTAATAGCGTACTTCTTTTTCTTGCTTTCGTGGTATTCTTGCTAGTTACACTAGCCATCCTTACTGCGCTTCGATTGTGTGCGTACTGCTGCAATATTGTTAACGTGAGTCTTGTAAAACCTTCTTTTTACGTTTACTCTCGTGTTAAAAATCTGAATTCTTCTAGAGTTCCTGATCTTCTGGTGTCGTCTATCATGTACTACCATCGTTCCTTCTGAGTCT
+
789A@A?C@DCC>BCBBCC@A@CCCCCCC;9::BBB>BF?C@BBBCCCC?CCCA?<?8:;CD?B?CBB@AB@AA@CCBCB1???BBBD>CCBB?BBB?AB<>>?BBB?BCCCAAAA>ABB>B?B@@@?@@=;?C??;?>>>?AA<<<A<<=>>?:<<<;??:>;>=>AA>=>?7::AAA5A<A29:BBB/;==@@8?=;;;>>?>>5;:::+;;<=A<A=AA:??AA??@;?<?@@A?>9>>>9>?>>><><>>>@===A@@AA<A@>>>;A;A;AAA<;;;;
@ATNG8:04104:06704
GATGGTATTATATCGCGTCGCTATCCAGAAGATCAGGAACTCTAGAAGAATTCAGATTTTTAACACGAGAGTAAACGTAAAAAGAAGGTTTTACAAGACTCACGTTAACAATATTGCAGCAGTACGCACACAATCGAAGCGCAGTAAGGATGGCTAGTGTAACTAGCAAGAATACCACGAAAGCAAGAAAAAGAAGTACGCTATTAACTATTAACGTACCTGTCTCTTCCGAAACGAATGAGTACGAGAGAGCACACGTGTCTACCATCGTTCCTTCTGAGTCT
+
AAAD?BAA?ABCCCCCCCCBCCFCB?BBC?CCCCBB?B?BBCBCDD@BB?B@CCB?@@@@0??BBB@BDDD988*7=9:::;*;C=@5::;4:CC@BDBBCCDCC?C?CD@DBB?BBBBCCBCCCCCCBBBB?CCDD=@@BBBBAB>D?B@A?@ABBBDBA;??BBCA?BB@989>>?BBB:AAB?BCCCC2CC?C?>>B@@>><>8;:BB;>:>ACBB@AAABBBB?B?CCC=BBB?BBBBCCCCBBBCAA@BBBBBBB@<<<<8==??A>A=B=@@AABA>=
@ATNG8:04110:06722
GATGGTAGATACTCGCTGATACACCCAGAAGATCAGGAACTCTAGAAGAATTCAGATTTTTTAAACACGAGAGTAAACGTAAAAAGAAGGTTTTACAAGACTCACGTTAACAATATTGCAGCAGTACGCACACAATCGAAGCGCAGTAAGGATGGCTAGTGTAACTAGCAAGAATACCACGAAAGCAAGAAAAAAGAAGTACGCTATTAACTATTAACGTACCTGTCTCTTCCGAAACGAATGAGTACTACTCTCAGAGACACACTACCATCGTTCCTTCTGAGTCT
+
AAACACFCBBCCCBCCCCGGHBCBB>BCC@CCA@AC@D@BABBCBC?AA>A>A@B999999#3;3;=@;;====BB>98<CFFF3BC@B?BBB:BCC@BBCCCED;:6;@AA>BBB?BCCCCBCBCCCCCCCCC@CCBB>BABCCCAA>B@DBB@BCCCBBBC@DBAAAC?CC@BBB9::ACB9A??8<<<<<<'<A?B:79BCBBB??:==@@7=:=>A@@=@ABBCCC?B>ABD>DBB?BCCCBBBBBBBCAAABAABBCCCCCCA;>?@@B>>5:5:<=;<::;
@ATNG8:04110:06733
GATGGTAGGACGAGCGTCTGAGAGGTACTCCATTCGTTTCGGAAGAGACAGGTACGTTAATAGTTAATAGCGTACTTCTTTTTCTTGCTTTCGTGGTATTCTTGCTAGTTACACTAGCCATCCTTACTGCGCTTCGATTGTGTGCGTACTGCTGCAATATTGTTAACGTGAGTCTTGTAAAACCTTCTTTTTACGTTTACTCTCGTGTTAAAAATCTGAATTCTTCTAGAGTTCCTGATCTTCTGGGCAGACTCTCACACGCCTAATCGTTCCTTCTGAGTCT
+
@;CE@BBC@B??;;@@BCBABDBB?B@@@B?BB@DCDF>BB@B?AA@BC@A?ACDDGAJECCCB?C?BCCCCABBB>BBAAA2AA>BBCC>CCDL@CCCA;;9;ABCAB>ACCCBCBB=@@CACADCCBBA@@@AAAA>AAABBBABB;;;EEEFC@DCC<;<@C?CBCBCCBBC@BCEFE<EAC@DCCCC5CCCCG>BBAAEDCBBA@EFED5B@@BB@B@CC@CCBBB@@=@@AAABBB>AABC=CBCBBDDC;;<ACBB?;;7;AAA?C@D@CCDCCCBB
@ATNG8:04111:06715
GATGGTAGCACACGAGATCTCATCGTACTCATTCGTTTCGGAAGAGACAGGTACGTTAATAGTTAATAGCGTACTTCTTTTTCTTGCTTTCGTGGTATTCTTGCTAGTTACACTAGCCATCCTTACTGCGCTTCGATTGTGTGCGTACTGCTGCAATATTGTTAACGTGAGTCTTGTAAAACCTTCTTTTTACGTTTACTCTCGTGTTAAAAATCTGAATTCTTCTAGAGTTCCTGATCTTCTGGGTCTACGCTCGTCGCGCTACCATCGTTCCTTCTGAGTCT
+
@@AB?@CDCBBBA@@BBBBCCCBCDC@@@CAB>BCCD>CCBJGCCCABACACGDBC@C@BBBC;D9>>>BAABBC?CCCCC2BA?A999,7@AB?BBB???5::@@AC?CCBBCBBB?AAA?B@BA@>@:::<@@??;>>BB>==A>======>>=AAB=BB<A;??@>>>???9=9<==2=9=///@@H,:;666.366///8=;=3:;::(755//)/.5528>A<<;>79279655;+//8707==>>>A?????AA@AAAB<BBA>><><?<@A;;6///
@ATNG8:04120:06703
GATGGTAGACATGTGTGCTCTCTCGTACTCATTCGTTTCGGAAGAGACAGGTACGTTAATAGTTAATAGCGTACTTCTTTTTCTTGCTTTCTGTGGTATTCCTGCTAGTTACACTAGCCATCCTTACTGCGCTTCGATTGTGTGCGTACTGCTGCAATATTGTTAACGTGAGTCTTGTAAAACCTTCTTTTTACGTTTACTCTCGTGTTAAAAATCTGAATTCTTCTAGAGTTCCTGATCTTCTGGACAGAGTGTGCAGATACTACCATCGTTCCTTCTGAGTCT
+
@>>C@CBBBBCBB;;:@B@BAAALGDEBBB@@=@BBB<BC>B?BCCAB==?@;;@>:>:B:?@;@;???A==<<@89::;;)9@?A@??8000@@-00?<?<@@BBABB@BBBBBB@@=??@<@=BECCCCCD?BBBB?CBCDDCBCCB@A@BFDE?BBC?BC?B?ABCCCDBBC@CCDEE<B?A>;;;;;*;CBBC>CDCCCCCA@@5;;;;*;CCBB@B@CDADCCCBCC@C@BCCCCC>A@C@BBCCCCCCCCA@ABCBDBBB@AA@BC@C@D@BBCCCDDB
@ATNG8:04125:06718
GATGGAGCAGACGTGACAGAGCGCCAGAAGATCAGGAACTCTAGAAGAATTCAGATTTTTAACACGAGAGTAAACGTAAAAAGAAGGTTTTACAAGACTCACGTTAACAATATTGCAGCAGTACGCACACAATCGAAGCGCAGTAAGGATGGCTAGTGTAACTAGCAAGAATACCACGAAAGCAAGAAAAAGAAGTACGCTATTAACTATTAACGTACCTGTCTCTTCCGAAACGAATGAGTACGTGTGCGACGTGTCTCCTACCATCGTTCCTTCTGAGTCT
+
AAAB?ACCCDAABCBCCCDDFFCC=B@C?DDCCBB?B@BAABBA@=AB?A=ABB@@AAA2A>BBDBBBBB??>5<<:;;;;*;C=@5::;*9>>99;9;AACAB?B?BB?AAC@BCBBCCBCBBB@@@BCB?BC@@=@AAABBBB?C@CBB@AAAABCBB?BCBBBC@BB?BBB?CAABC>A=>89:999(:A?CCBBBA@AA1719>>=5;5;>CBB@BAABBA@=?<=??6;<=8>@BCDEBBBBBBBBBBAEA?>?>;::;=@AA@B?B?B>BAAAA???
@ATNG8:04129:06709
GATGGTAGCACACGAGATCTCATCGTACTCATTCGTTTCGGAAGAGACAGGTACGTTAATAGTTAATAGCGTACTTCTTTTTCTTGCTTTCGTGGTATTCTTGCTAGTTACACTAGCCATCCTTACTGCGCTTCGATTGTGTGCGTACTGCTGCAATATTGTTAACGTGAGTCTTGTAAAACCTTCTTTTTACGTTTACTCTCGTGTTAAAAATCTGAATTCTTCTAGAGTTCCTGATCTTCTGGATACACTCATGGCCCTACCATCGTTCCTTCTGAGTCT
+
::AB>@D@;@@@??B=BBBB;65;?;;99BBD?CAAA<BB@C@;;;DFCC@CCCAA=@;@@AA:@=@BBBCBAAA>78333$7;<9333,3;;;9==<8AB98:AC@A>BBBABBBB?BBB?B?AABBA<<<<@BAA:??@>@@@@@@@@AAA@@:>>@=AA:?;AAA>??@@A<AABBB6?<?;>>AAA.>=??A7>==;;:>>??:>>>>/<;;:?=?>BB<A>>>;;;<@=BAA@@B7;:A<@:::@>=>A:606>6;99,//;;<5:1716A>@==//
@ATNG8:04129:06720
GATGGTAGTAGTACACTAGTCATACCAGAAGATCAGGAACTCTAGAAGAATTCAGATTTTTAACACGAGAGTAAAACGTAAAAAAGAAGGTTTTACAAGACTCACGTTAACAATATTGCAGCAGTACGCACACAATCGAAGCGCAGTAAGGATGGCTAGTGTAACTAGTAAGAATACCACGAAAGCAAGAAAAAAGAAGTACGCTATTAAACTATTAACGTACCTGTCTCTTCCGAAACGAATGAGTACATAGATATACGTATAGCTACCATCGTTCCTTCTGAGTCT
+
2,,,),,/////9;<@=<@95444459//)/---/:27299>565<1555:57:///;;:'9)//88444:4333&39//////#//)/2777.--/5:///::9997;>AA<@AC@BCCCCCBBBBBA@@;;:;>??A<@?BBBBEF=@?@BB?B::5>558=ABBB=B@==;8@:6:::;;,333,377899$7757>888;9:6-27'79:9+2.26:<>;@@??;;@8=68>C<A?@>@<<>@>>?AB997@BA97779555559;9>99=7:5858>?=>7;8
@ATNG8:04087:06787
GATGGTAGCACACGAGATCTCATCGTACTCATTCGTTTCGGAAGAGACAGGTACGTTAATAGTTAATAGCGTACTTCTTTTTCTTAGCTTTCTGTGGTATTCTTGCTAGTTACACTAGCCATCCTTACTGCGCTTCGATTGTGTGCGTACTGCTGCAATATTGTTAACGTGAGTCTTGTAAAAACCTTCTTTTTACGTTTACTCTCGTGTTAAAAATCTTGAATTCTTCTAGAGTTCCTGATCTTCTGGGCTGCGCTGATATGCGCTACCATCGTTCCTTCTGAGTCT
+
88<B;?@;65;;AABBCCCBCB>>>>666BAB=@AAB9AA7A8995=99915=9;;:@+0//92728=@@@??88633333$3329<BBE<>??;;2;9;6?A@?>>BBB?B@?::;88.6@D;@<:;;;;:==;??AA<@A>>>@?===?888>==8;::;AB=A<AAB??@@??4:88888(87<7====>/>?>??8?====>>===1////(///)/<7<9;;8;AAAA>>;><@@BCBB8;:>@6<=>>>>>BBB@@@B:::::3::;;D;?<?<>>>>A>>>
@ATNG8:04090:06789
GATGGTAGTACATGATAGACGACACCAGAAGATCAGGAACTCTAGAAGAATTCAGATTTTTAACACGAGAGTAAACGTAAAAAGAAGGTTTTACAAGACTCACGTTAACAATATTGCAGCAGTACGCACACAAATCGAAGCGCAGTAAGGATGGCTAGTGTAACTAGCAAGAATACCACGAAAGCAAGAAAAAAGAAGTACGCTATTAACTATTAAACGTACCTGTCTCTTCCGAAACGAATGAGTACGTGTGCGACGTGTCTCCTACCATCGTTCCTTCTGAGTCT
+
<ABC?BEBBBBBCCBABEA@@@@?@:BDDACCBB:9268===BA;;7;@<@?A@ABCDB>+=9996=B@@655905544444$4<7?.95505=D?ABB:99;B@;A?AA>ABC@BBBB999::@=9=9;500)/9//)/99::<95.5.95@>BACCBBBB<?@BBBA@BA@BA@=@@???6;<<1977787#79899::::<;=48589;;,33,3;<<:57//////)478993::<7555:::9;B<347A777?>;=>=:?=<8<997:4:29;>=?@????
@ATNG8:04095:06763
GATGGTAGCGCACACATAGATACAGTACTCATTCGTTTCGGAAGAGACAGGTACGTTAATAGTTAATAGCGTACTTCTTTTTCTTGCTTTCGTGGTATTCTTGCTAGTTACACTAGCCATCCTTACTGCGCTTCGATTGTGTGCGTACTGCTGCAATATTGTTAACGTGAGTCTTGTAAAACCTTCTTTTTACGTTTACTCTCGTGTTAAAAATCTGAATTCTTCTAGAGTTCCTGATCTTCTGGACGACGCGCACTGACACTACCATCGTTCCTTCTGAGTCT
+
ADCC@BCCCBBBBBBCCCCCCCCCCDCCCB:9:;BBC=CD?C@CCCBCCC@BEC9:;;@DBCB@C@BBCECCCBB>BBDCD2<:;;DFE?CCBDACCB?BB8;;BFDH@CDCCEDDE?BBBAC?EBBAACAA>B@A@@CCCCDBBBCCCDCBBCC@CCC@CC?B?BBBBBBCAB;A;;;:.;>B?DCDDF5AB;;;6;BBBCCBCBB@CCEC5CBBBD@CAED@CCCDBBB?BAGCBA@@7;;D?BBABABCCCBA@ABBCCCCC@CBBBDAD@D@CCCBCCBB
@ATNG8:04113:06762
GATGGTAGCAGACGGACAGAGCGCCAGAAGACCAGGAACTCTAGAAGAATTCAGATTTTTAACACGAGAGTAAACGTAAAAAGAAGGTTTTACAAGACTCACGTTAACAATATTGCAGCAGTACGCACACAATCGAAGCGCAGTAAGGATGGCTAGTGTAACTAGCTAGAATACCACGAAAGCAAGAAAAAGAAGTACGCTATAAACTATTAACGTACCTGTCTCTTCCGAAACGAATGAGTACGTGTGCGACGTGTCTCCTACCATCGTCCTTCTGAGTCT
+
@@@CADCCBBABBD?BBBCCCCCC@CCC@CCB@CD?B?CBCBCCC@CDAJEECJ;;;;;*;;@@ABBCCBBBC>CCCCCCC3CC@C?AA?6?AB?BBCCDBB@A>A?AA?899?B>?@CBBBA@>>====>;>A??;?:::AA==:=<@@C?AAABCBBC>@>BBCBBBB?CCC=?????9??A>ABCCC3??<?BBBCBBBCCD>AA@C?D@BBBBB?@=>>@@A;><>AA3:@?<???A:::BBAABB?????AABAA>A@@:@@@000=A=@A@>;;;@
@ATNG8:04115:06769
GATGGTAGATATATGCACGCTCTACCAGAAGATCAGGAACTCTAGAAGAATTCAGATTTTTAACACGAGAGTAAACGTAAAAGAAGGTTTTACAAGACTCACGTTAACAATATTGCAGCAGTACGCACACAATCGAAGCGCAGTAAGGATGGCTAGTGTAACTAGCAAGAATACCACGAAAGCAAGAAAAAGAAGTACGCTATTAACTATTAACGTACCTGTCTCTTCCGAAACGAATGAGTACTGTATCTATGTGTGCGCTACCATCGTTCCTTCTGAGTCT
+
CDBC@CAACBBDBBBACABBBBBBB?@@BACCBB@@=@;A@@@A@B@BC=?=@CBBBBBB+<4<:=A>>?C::9*:@;;;;.4>6<8BCC2BBC@BBCCDCB::4;5;;4;@@=CCCBBCBBBCAAABBCB@DBBD?BACABBCC@D@D@@?@CBBCBBB@CCCB@@=?B?CBA=@B:::,:::4:ECAA2:95:??CCCCCC?C?B>>><?=>=BCC>@ACBBBD?B?AAC>FCC?BBBBBBBBCC@?@C>>@BBCCBBBCBB>A>??B?B?B>A=>??>A@
@ATNG8:04117:06758
GATGGTAGAGTATCATGTGTATCTCCAGAAGATCAGGAACTCTAGAAGAATTCAGATTTTTAACACGAGAGTAAACGTAAAAAGAAGGTTTTACAAGACTCACGTTAACAATATTGCAGCAGTACGCACACAATCGAAGCGCAGTAAGGATGGCTAGTGTAACTAGCAAGAATACCACGAAAGCAAGAAAAAAGAAGTACGCTATTAACTATTAACGTACCTGTCTCTTCCGAAACATGAGTACTATAGACTATCTGAGACTACCATCGTTCCTTCTGAGTCT
+
=@@@=ACCCCBCBCCCCCLGCBBA@<@AB=@@;>@A>A@BBBBBCC@CC@CBCCC@@@@@0@=BCCCCEECCBB8AA;;;;;*;B?CAGDD=CCC@C@@@CDD??>@@BB?BDD@CAAACCCCCBBCCCCCB?BCCC?AACBBBBB?CADBA>BEECCCBB@BBBCBB?BB?BBB=?>@??:@>>;999999%9>;?97:BBBBB<=;88A?5;6;>CCB?CB;;;BB@F@CDD>BCBCBBCACCCCBBBBBBBBBBBBBCCCC@C999C@C@C@CBCCB::9
@ATNG8:04117:06774
GATGGTAGTACATGATAGACGACACCAGAAGATCAGGAACTCTAGAAGAATTCATAGATTTTTAACACGAGAAGTAAACGTAAAAAGAAGGTTTTACAAGACTCACGTTAACAATATTGCAGCAGTACGCACATCGAAGCGCAGTAAGGATGGCTAGTGTAACTAGCAAGAATACCACGAAAGCAAGAAAAGAAGTAACGCTATTACTATTAACGTACCTGTACTCTTCCGAAACGATGTAGCTAACGATGAGATCTCGTGTGCTACCATCGTTCCTTCTGAGTCT
+
77796994455555=====;99445.59=9<<>696.58;//////)/7)4.4334/=<;;;)/)////7/4.4333(3333333$3828-333&3:96===<<BB@@;@:00*/66588:=BBBBBBBAABBB??@;;;===<9:69:>;;.44;<====<C;;;BA>AA3:9:28=>>?<??A>7899-3=;=3:29?334:5>?>=?9=98774::<8737737,/(//6.6//-------/36669;;==BBB????0//8//(/888=)/(3,377;;>55
@ATNG8:04119:06753
GATGGTAGCGCGACGAGCGTAGACCCAGAATATCAGGAACTCTAGAAGAATTCAGATTTTTAACACGAGAGTAAACGTAAAAAGAAGGTTTTACAAGACTCACGTTAACAATATTGCAGCAGTACGCACACAATCGAAGCGCAGTAAGGATAGCTAGTGTAACTAGCAAGAATACCACGAAGCTAGAAAAAGAAGTACGCTATTAACTATTAACGTACCTGTCTCTTCCGAAACGATGAGTACTATGTAGAGCTCTATACTACCATCGTTCCTTCTGAGTCT
+
778B;=9>00/<<;:=AB<<696=>6<>@:;;>:995:8=>>><<<9<<8=8?;?@@??@1:8B@@@CCCBBBC,:9;9999$4:5:9@@@2==@7<A@CCCB??<A00/27;;6=>BABBCCCCCCD;;;C@BBBC@CDKCCCCC?C@CBCBBBCCBBBC>BABBDC@BA=?9818=98/7;==;=>>?.;A<A?@?@@@?@=A;@@?A?A?BABCD?@@@AA?A>@000?8000/99>=B@@ACCCBABBBB@A>>>=<<>5;;<::396;6<<=::99;
@ATNG8:04120:06754
GATGGTAGGCGTGTGAGAGTCTGCCCAGAAGATAGGAACTCTAGAAGAATTCAGATTTTTAACACGAGAGTAAACGTAAAAAGAAGGTTTTACAAGACTCACGTTAACAATATTGCAGCAGTACGCACACAATCGAAGCGCAGTAAGGATGGCTAGTGTAACTAGCAAGAATACCACGAAAGCAAGAAAAAGAAGTACGCTATTAACTATTAACGTACCTGTCTCTTCCGAAACGAATGAGTACTATGTAAGCTCTATACTAATCGTTCCTTCTGAGTCT
+
955<:=AB<=@@>>@DEDA@@><::1:>>5>ABAC?A?CCBCBBB>??29.9@A;;;;;(:.9>=BCCDC>@@695AAAAB0?@;=1978&78:59:>9>>A??;?>@@<989:@@@B@@?@A6565666<866/<55/..55.5.2578>>BB@BA@AB?AA?>@@<@C@ABB=??BDB9@@=077<==.=;>B@B@@?>??2937>=;6><9778>8=>@<<=?:;6777.7>A=>::=///9=??BB>BBBBBBBBBBB?A@??<@595:B@@AB::
@ATNG8:04120:06799
GATGGTAGTATATCGCGTCGCTATCCAGAAGATCAGGAACTCTAGAAGAATTCAGATTTTTAACACGAGAGTAAACGTAAAAAGAAGGTTTTACAAGACTCACGTTAACAATATTGCAGCAGTACGCACACAATCGAAGCGCAGTAAGGATGGCTAGTGTAACTAGCAAGAATACCACGAAAGCAAGAAAAAAGAAGTACGCTATTAACTATTAACGTACCTGTCTCTTCCAAACGAATGAGTACGAGAGAGCACACGTGTCTACCATCGTTCCTTCTGAGTCT
+
<>;;45@@:@CB@?@@>=<?;<;;;:;;<:<<C@;;9;=BBBBAAC@CCAD@CBBBBBBB2B>@@@@@@C@???8?<?====,9?.505==0BCC@C?CCBBBBC=A=AA=@CD?B@@ACCCCCBAA@@BCA?ABBC:;;AAAABC?C?B@@<@>@@A000<???B<B:BB<<<9*///9>4>//)779899%9>88=:?;;@AA=A<@@@C<A=>>BBB?BECBBCB@B?BC:A??<?AAABA::9@AA@AABCA977?>???@>887=@7<:<578CCB@AA
@ATNG8:04121:06765
GATGGTAGCACGAGTCACTCATATCCAGAAGATCAGGAACTCTAGAAGAATTCAGATTTTTAACACGAGAGTAAACGTAAAAAGAAGGTTTTACAAGGCTCACGTTAACAATATTGCAGCAGTACGCACACAATCGAAGCGCAGTAAGGATGGCTAGTGTAACTAGCAAGAATACCACGAAAGCAAGAAAAAGAAGTACGCTATTAACTATTAACGTACCTGTCTCTTCCGAAACGAATGAGTACGATGAGAGAGCTCTCTCTACCATCGTTCCTTCTGAGTCT
+
888:6<<>=AA;@;CCCBBBCBCBC@BBA@BACB;;:;=AACCCCD@CC@CADBB@@@@@0@>CAAAAEB??@A9>=;;;;;);@=;:???7@BD@H@BCCBBBB?BACCACCC@CBBCCCCBCBCCB@AAC@CDDC@CCCCCAAC@B@CCB@BBCBDCBB@BCCCCCAGE@A@@@CCCBB<BBA=99999)9>8<?>@@BBCC@B>A@@@4939AAAB@BBBB?@@@B=BBB;BBBACCCBBBCCDBBAACBCBAAA@BBBBBB@BBB??<>?B?BBBCBBB>
@ATNG8:04121:06781
GATGGTAGGAGACACGTCGCACACGTACTCATTCGTTTCGGAAGAGACAGGTACGTTAATAGTTAATAGCGTACTTCTTTTTCTTGCTTTCGTGGTATTCTTGCTAGTTACACTAGCCATCCTTACTGCGCTTCGATTGTGTGCGTACTGCTGCAATATTGTTAACGTGAGTCTTGTAAAACCTTCTTTTTACGTTTACTCTCGTGTTAAAAATCTGAATTCTTCTAGAGTTCCTGATCTTCTGGGCTGCGCTGATATGCGCTACCATCGTTCCTTCTGAGTCT
+
;AAB@BBC@CBCCCCBBBFCBBBBDCCCCBBB@CFGG>CCAC@BBBCCBB?BCBBB@C?BADD@D=@@ACCDBAA?ABCCC3CC?A>>>:?BBB?BBB>AB???@B>>;>BBBDBAA?CCC=<<=<<=@:::<@@@?<AAAD???>?A@>@;=;@::::<@@<@=@@@AA@@@A<@@@@@6@<A;<<<<9.<ABBA:A>>>?AA;==<@@?@/@????;?=BA<AAA@;;;<?;?@<==?:88==4;///=;9;BAB>====?:95:===?:><@;???>??>>
@ATNG8:04122:06796
GATGGTAGAGAGAGCTCTCTCATCGTACTCATTCGTTTCGGAAGAGACAGGTACGTTAATAGTTAATAGCGTACTTCTTTTTCTTGCTTTCGTGGTATTCTTGCTAGTTACACTAGCCATCCTTACTGCGCTTCGATTGTGTGCGTACTGCTGCAATATTGTTAACGTGAGTCTTGTAAAACCTTCTTTTTACGTTTACTCTCGTGTTAAAAATCTGAATTCTTCTAGAGTTCCTGATCTTCTGGATATGAGTGACTCGTGCTACCATCGTTCCTTCTGAGTCT
+
9::=?CBBBFCBABBCCCCCCCCCCBBBCB;;;<CDE?CC@B@BEDHDCC@BBBBB?A@BBBC:C9;;BC???BC@BBCCC3BB?A99929@@@=AA@=@@3999>>@:@@BBBBBD?BA@7:7;:A=>9::8<>>@<@@AAA@@888@@@?@?@<===<AA=C;??@@A??==:>=BCF6?;>;>>DDD/??===67/////9:8A<=;=;+8///8283;:5<===?>?=A9>>??>?7;:A=;;;;?@@@==;;;>=;;;>?9=>A@@<@:>:=>>>>===
@ATNG8:04126:06777
GATGGTAGTATCTGTCTACGAGAGCCAGAAGATCAGGACTCTAGAAGAATTCAGATTTTTAACACGAGAGTAAACGTAAAAAGAAGGTTTTACAAGACTCACGTTAACAATATTGCAGCAGTACGCACACAATCGAAGCGCAGTAAGGATGGCTAGTGTAACTAGCAAGAATACCACGAAAGCAAGAAAAAGAAGTACGCTATTAACTATTAACGTACCTGTCTCTTCCGAAACGAATGAGTACACATCGTCGTGTCGTGCTACCATCGTTCCTTCTGAGTCT
+
///:7<<=B>B>??CCCCCCCCBBB>BBC89;BBBC@;:;CC:9:4872=4=??BBBCB1B=BBBCBBABBBB>BBBEEEH5BC@B@BDD;BBB@BCDCCBC;;:;@CC@CBB@BCBBBCCCBBBBA@@AA>BBBC>@@AA@@:95;?BBB@BCGCCBBD@CCBBBBADD@????@@:9929::4:AAAA199>A??@EBB>@8=188??:?==;@::5;;;;:CC?C?BED?CCC=?>@B??>?0////3:;<<333333::=6=@<88.3176;:?<===8
@ATNG8:04126:06781
GATGGTAGCTCACGTACGTCACACGTACTCATTCGTTTCGGAAGAGACAGGTACGTTAATAGTTAATAGCGTACTTCTTTCTCTTGCTTTCGTGGTATTCTTGCTAGTTACACTAGCCATCCTTACTGCGCTTCGATTGTGTGCGTACTGCTGCAATATTGTTATCGTGAGTCTTGTAAAACCTTCTTTTTACGTTTACTCTCGTGTTAAAAATCTGAATTCTTCTAGAGTTCCTGATCTTCTGGGTCTCTCTCTCACGCACTACCATCGTTCCTTCTGAGTCT
+
<<AB@EFCBCDB@@BF;9;ACBBBCEBBBCBB?BBBB<AA?A@CCCCCBB@BDCCC:;:;BBB@C@CCCCBBBDC?BBB=CCCC8@;;;.;B@A=AAC<AA???@CCC@BBBBBBBB@CBB<><?BB@AA==:=@@@:>>?A@@@;;;@?=6777)//65:;4?@@@AAAAA==8=9:::/:<A:==BBA/AA??@:?B@===>>>><@AAA/A>==A=A=??;>>AAA@@<@<@@???A8>>@D9???=<<<:::=@AAA@@@@<>>>AA:=:==BB?><<::
@ATNG8:04131:06759
GATGGTAGTATATCGCGTCGCTATCCAGAAGATCAGGAACTCTAGAAGAATTCAGATTTTTAACACGAGAGTAAACGTAAAAAGAAGGTTTTACAAGACTCACGTTAACAATATTGCAGCAGTACGCACACAATCGAAGCGCAGTAAGGATGGCTAGTGTAACTAGCAAGAATACCAGAAAGCAAGAAAAAGAAGTACGCTATTAACTATTAACGTACCTGTCTCTTCCGAAACGAATGAGTACGAGAGAGCACACGTGTCTACCATCGTTCCTTCTGAGTCT
+
445D@DCBBBBBBCCBBBCCCCCBB@BBA>@@@A@@;@:?BBBBCC@DB@D@CCDCCCCC5B@ECCCCCBBBBB<AA@A@@@,;;7;?BCC:CCI?BBBCDDE::8;?AA<ABB?CCBBB@BACBBACCCBB@BABB?BBBA@A:97;?C@@=ABBDBCDD@CC@?AC@CD?@?><>@DE?HBC@BBBBB3BB?CBBCCBBAB6:6:?BA?C???BCB?@@@??=?9>9>AA9A::89CAAAB?@@BBCBBBBBBAAAEBABBBABA>?B@D>A>ABB@A988
@ATNG8:04133:06763
GATGGTAGCGCGACGAGCGTAGACCCAGAAGATCAGGAACTCTAGAAGAATTCAGATTTTTAACACGAGAGTAAACGTAAAAAGAAGGTTTTACAAGACTCACGTTAACAATATTGCAGCAGTACGCACACAATCGAAGCGCAGTAAGGATGGCTAGTGTAACTAGCAAGAATACCACGAAAGCAAGAAAAAAGAAGTACTCTATTAACTATTAACGTACCTGTCTCTTCCGAAACGAATGAGTACGATGAGATCTCGTGTGCTACCATCGTTCCTTCTGAGTCT
+
/:::;=9;66CBBCBBBBBBBAABB=BCCABBBB;;4;<@@@@CCC>@??C?BAAA@@@>,>8=<<>898=;;<188A?>==+99655:::0@:97;AAABBB@A=@<@B>?;;6;@B@@BABCB;;;C@@@@BBAB?ABBCDBBB@D@B;;:;BBDCBDB?BBCBAA=@A9???;?@CCC=A9929=====&=>::@:A=B=77<>958668945;;:=8=>;:::>:>477767==68586;65556>;???@B>>>@@==>@@6<<===8=9=9=>>>@>>>
@ATNG8:04085:06808
GATGGTAGGACGAGCGTCTGAGAGGTACTCATTCGTTTCGGAAGAGACAGGTACGTTAATAGTTAATAGCGTACTTCTTTTTCTTGCTTTCGTGGTATTCTTGCTAGTTACACTAGCCATCCTTACTGCGCTTCGATTGTGTGCGTACTGCTGCAATATTGTTAACGTGAGTCTTGTAAAACCTTCTTTTTACGTTTACTCTCGTGTTAAAAATCTGAATTCTTCTAGAGTTCCTGATCTTCTGGGTCTACGCTCGTCGCGCTACCATCGTTCCTTCTGAGTCT
+
A;AC=B@><@@;99ABAAB@BABB@BBCCDBB>BCCD>BA@D@CBCCBBC@CDDCC@C@CCDD?C?EECDBBCCB?BCCCC1C@=A::969A@A?BCCBBB@BBBCCEAEBBBBBBC@CCC@C?CCBBBBBB?CCDC?CCCBBBBBCCCCDAAAA>BCC@BB?B@CCCCDCCBB?BBABB9B<A4;;BB?,@CBCC>CBCCCEFCCB=@@@@0@BCCC@C?BC@CCCCBBB@C@BBBBBB@CCCJ?BBBBBBBBCCBBBBBBCCC@BBBBB@B@C@@@@CCCCC
@ATNG8:04085:06826
GATGGTAGTATCTGTCTACGAGAGCCAGAAGATCAGGAACTCTAGAAGAATTCAGATTTTTAACACGAGAGTAAACGTAAAAAGAAGGTTTTACAAGACTCACGTTAACAATATTGCAGCAGTACGCACACAATCGAAGCGCAGTAAGGATGGCTAGTGTAACTAGCAAGAATACCACGAAAGCAAGAAAAAAGAAGTACGCTATTAACTATTAACGTACCTGTCTCTTCCGAAACGAATGAGTACTACTCTCAGAGACACACTACCATCGTTCCTTCTGAGTCT
+
AA@@>;>@?@CCCBBCCCCCBBCCB?BBA>BCCB;;9<?BBAABFE@BB?B?AA@99:9:(8:?ABAAACCCCC=9:<EEDG29;797@DD9C@A?ACCCBBB@@<@>@@<@BD>BCBBBBAABECCC;;;A@?;;<79A@@BD??<@@B@@=@BBBBCBB@BBBBCB>BB@EEC>AABCC;AAB???????&?A9??BBBA@==1806;<=1;5;;@@B?BBAAAAD>A>ABB;@@@=???@AAAABBBBBBBBAA>?>>73266+2.335(/(/(/5577556
@ATNG8:04088:06811
GATGGTAGGCGTGTGAGAGTCTGCCCAGAAGATCAGGAACTCTAGAAGAATTCAGATTTTTAACACGAGAGTAAACGTAAAAAGAAGGTTTTATAAGACTCACGTTAACAATATTGCAGCAGTACGCACACAATCGAAGCGCAGTAAGGATGGCTAGTGTAACTAGCAAGAATACCACGAAAGCAAGAAAAAGAAGTACGCTATTAACTATTAACGTACCTGTCTCTTCCGAAACGAATGAGTACGATGAGAGAGCTCTCTCTACCATCGTTCCTTCTGAGTCT
+
969C;>BB?BCCCBBBCCBBBCBBB=DCC@BBBCCC@B?BBCCCDD?CD@B@BBC@???@0@>ACCCBBBAAAD>CA??>>>.;A<A8???5?@D@CABBCCBA@<A?BC??@?;>===A>>>>>>AAAA><:=C>>9>>@A???@:<9==A=ABBBBAAB?CBBBAA>AB>BBB?BBA@?8?<<7>AAAB3BB@B???A@@@A;A<>>??<?<A@@??<?A??<<==A=@@@8@CC@CBBA>>?BBBDCDBB?@@@>>?AAAA?:<<=??;A7;5;CC??@>?
@ATNG8:04091:06845
GATGGTAGTATATCGCGTCGCTATCCAGAAGATCAGGAACTCTAGAAGAATTCAGATTTTTAACACGAGAGTAAACGTAAAAAGAAGGTTTTACAAGACTCACGTTAACAATATTGCAGCAGTACGCACACAATCGAAGCGCAGTAAGGATGGCTAGTGTAACTAGCAAGAATACCACGAAAGCAAGAAAAAAGAAGTACGCTATTAACTATTAACGTACCTGTCTCTTCCGAAACGAATGAGTACACTACTCTCATATGACACTAACCATCGTTCCTTCTGAGTCT
+
:88<;==:<::;;;BBBBAAAAABD=@@B?ABCBBB>B>BBCBBA@=<@8=:BBA@@@@@1@=@A@@?@B@@<<6<;=9:<:(99.5.559&9@D@CBCCDBBCB=@=;;5;BB<@@C@A@BCCAAABB@@A=BA;;59@?>@BBB@L?@AA?ABCBBB;;8:CCCCC?CC?AA@;977??6<;;5789999%:727@;?:<=>9::25333.50//0=<<<::<5558<7;;<9<44278::98=9---8---:;765<9889//(/49668:7?6:7::9966/-
@ATNG8:04098:06829
GATGGTAGTATATCGCGTCGCTATCCAGAAGATCAGGAACTCTAGAAGAATTCAGATTTTTAACACGAGAGTAAACGTAAAAAGAAGGTTTTACAAGACTCACGTTAACAATATTGCAGCAGTACGCACACAATCGAAGCGCAGTAAGGATGGCTAGTGTGACTAGCAAGAATACCACGAAAGCAAGAAAAAGAAGTACGCTATTAACTATTAACGTACCAGTCTCTTCCGAAACGAATGAGTACTACTCTCAGAGACACACTACCATCGTTCCTTCTGAGTCT
+
884:44:?<@ABCB@AB?;;<<>?=:C;;:9DCBCB@C@CICBBCC?CB@C@CCCBBBBB2B?A@@@AA@B;:9/9=;;;;:';>;>?CGG9CCC@BBDBCCB;;7;=@@<@BB?BCCABBBFFGCCBBBAB?CCDIACCCA@@?D@GACBC?AAAA@@@ABAABBBB?BB?BBB?BA99:2:=?;@@@@A2AD@BBBCCB>>=<>:>?>=5;5;;@AB@@@??B?A<@=@@C=BBB>AABBAAADFCCBBBB???ABCA=<<?>9==AAA=A9=6:9;=>888
@ATNG8:04102:06816
GATGGTAGCATCATGCATATCTCTCCAGAAGATCAGGAACTCTAGAAGAATTCAGATTTTTAACACGAGAGTAAACGTAAAAGAAGGTTTACAAGACTCACGTTAACATATTGCATCAGTACGCACACAATCGAAGCGCAGTAAGGATGGCTAGTGTAACTAGCAAGAATACCACGAAGCAAGAAAAAGAAGTACGCTATTAACTATTAACGTACCTGTCTCTTCCGAAACGAATGAGTACCTCTCAGACGCTCGTCCTACCATCGTTCCTTCTGAGTCT
+
88:>488=99945555:CAA@BA;;.5<<.5599=9.4.4::;A@;8;>9<7;::33333$339:;::<00000(//-666+68(/)//)///)/555<<<9=7@;00//9298=>=955:798<8797,33;=7@B@@BBCC@C??994:000=00/06683336:<6955/5335.3..(.6666)552888586668/5+226649669@@<7<<<<@@@?B>@?A9>8838=??@@A>B988>>?977777<=8<992/3--,),,2,,--:///;
@ATNG8:04102:06834
GATGGTAGGAGACACGTCGCACACGTACTCATTCGTTTCGGAAGAGACAGGTACGTTAATAGTTAATAGCGTACTTCTTTTTCTTGCTTTCGTGGTATTCTTGCTAGTTACACTAGCCATCCTTACTGCGCTTCGATTGTGTGCGTACTGCTGCAATATTGTTAACGTGAGTCTTGTAAAACCTTCTTTTTACGTTTACTCTCGTGTTAAAAATCTTGAATTCTTCTAGAGTTCCTGATCTTCTGGGTCTACGCTCGTCGCGCTACCATCGTTCCTTCTGAGTCT
+
955@9=>H?BBBCC;;;BBBABAA@@A@@C@@<ACCC>CB?B?AAAEECB@BB@@@?B8<;AB@B@CDBA@AAAB?AABBB1A@@B99914<?=:CCC=??;9:8=7827<<;=>>A=ABB>A>AD@;88885;@AA;>>?A>>=@BBBA?<8884:8818A;@<@AB>>>@@@<><=AA18387;;DCC.;;;::/879555=?@A99899*8//(/9595=?;?=>>BAA=B==;;;==;??==2<=///===CA=/////<<?;;;;=<:>;>=@?A=33--
@ATNG8:04104:06813
GATGGTAGTATAGAGCTCTACATAGTACTCATTCGTTTCGGAAGAGACAGGTACGTTAAATTTAATAGCGTACTTCTTTTTCTTGCTTTCGTGATATTCTTCTAGTTACACTAGCCATCCTTACTGCGCTTCGATTGTGTGCGTACTGCTGCAATATTGTTAACGTGAGTCTTGTAAAACCTTCTTTTACGTTTACTCTCGTGTTAAAAAATCTTGAATTCTTCTAGAGTTCCTGATCTTCTGGTGAGATATGCATGATGCTACCATCGTTCCTTCTGAGTCT
+
95;@:=;;6<=656>=696=>@@BBAABBECB@A@EG>CB@C;;;ABDCC?CDCBC?B@/99.3137333788;333:::':@<897C8?:@?993949A;:>8<A6=9==<=9939?>9???;=;?>?;4:>8618;;;;AB>>>>@AAABB=?<=7:8)/).57777799497878&60<-5255&22555,55:::;AAAC<ACCCB)A53(//(/(//3889>88825/798667*/.9*//663...3338=3338223,3875508487?:<=@<@B
@ATNG8:04106:06832
GATGGTAGCACGACACGACGATGTGTACTCATTCGTTTCGGAAGAGACAGGTACGTTAATAGTTAATAGCGTACTTCTTTTTCTTGCTTTCGTGGTACTCTTGCTAGTTACACTAGCCATCCTTACTGCGCTTCGATTGTGTGCGTACTGCTGCAATATTGTTAACGTGAGTCTTGTAAAACCTTCTTTTTACGTTTACTCTCTTGTTAAAAATCTGAATTCTTCTAGGTTCCTGATCTTCTGGATAGCGACGCGATATACTACCATCGTTCCTTCTGAGTCT
+
:::A?ABBDBB;66CBBBB:659:;;;;BGDC@CCCC=CC@C@CBBBCBC@CCBBA@D?B@BC@D?BBBBBBBBA@BABDB3@A<>888(9:=?;BB@A@B=:99DCD@CCBAA@@A>BBB@F?A=<;;99959>@@:<<@@@AAAA@@>>8666*//66:=6>;>@A??>>>?:;79>@/939///>>@,=<<==--/855//(.5(////'/955549479589//).29555:;;?>AAA<:;8777755;///99<99>A;A=8795;,/*/<<76;?B
@ATNG8:04110:06823
GATGGTAGCACGACACGACGATGTGTACTCATTCGTTTCGGAAGAGACAGGTACGTTAATAGTTAATAGCGTACTTCTTTTTCTTGCTTTCGTGGTATTCTTGCTAGTTACACTAGCCATCCTTACTGCGCTTCGATTGTGTGCGTACTGCTGCAATATTGTTAACGTGAGTCTTGTAAAACCTTCTTTTTACGTTTACTCTCGTGTTAAAAATCTGAATTCTTCTAGAGTTCCTGATCTTCTGGTCTACTACACTGTACTCTACCATCGTTCCTTCTGAGTCT
+
?<BB@CBBBCCCECCCCCBBBCBCBBABCBBBACDEE>CC@C@DCBBBCF@CCBBB@B?BBCC?B@BCC@=@A9:85==>>+BA=?888.9?=>=AAD@CC????BBB?ACCCBAAA>AAA>B>>>=;;888<AAAA9==A>>>A;;;@@AA???<A@?:?A=D<A??@@???A<@>>>>2=:?:==DDD/>?@@@9@??888>>>><AAAA/A===A<A<::8:AA?>>>:>=AABB??8::@=@@@@>@@DD>>==>>AAA??<?==<A:<8>:??@@@@AA
@ATNG8:04112:06802
GATGGTAGGCACTGCGCACACATCCCAGAAGATCAGGAACTCTAGAAGAATTCAGATTTTTAACACGAGAGTAAACGTAAAAAGAAGGTTTTACAAGACTCACGTTAACAATATTGCAGCAGTACGCACACAATCGAAGCGCAGTAAGGATGGCTAGTGTAACTAGCAAGATACCACGAAGCAAGAAAAAGAAGTACGCTATTAACTATTAACGTACCTGTCTCTTCCGAAACGAATGAGTACACATCGTCGTGTCGTGCTACCATCGTTCTCTGAGTCT
+
565<1<=C;<::444495559555<4<:;7;55555.5.555556;8>=5:55555:>>>)=0443444:9333(3394444$5;5:.555&555.5;998----053::6=;:39:44995955///////)/-//)///88//44:.55=455;;<<<B>A@@<?@:00/::5/44=8;;;7=<;<;)::.338;;<7776=6558?595555::7<:89937-74;;:698;5;;977/6/////3999:<=::933333,/5655(---55533..
@ATNG8:04112:06821
GATGGTAGTAGTACACTAGTCATACCAGAAGATCAGGAACTCTAGAAGATTTCAGATTTTTAACACGAGAGTAAACGTAAAAAGAAGGTTTTACAAGACTCACGTTAACAATATTGCAGCAGTACGCACACAATCGAAGCGCAGTAAGGATGGCTAGTGTAACTAGCAAGAATACCACGAAAGCAAGAAAAAGAAGTACGCTATTAACTATTAACGTACCTGTCTCTTCCGAAACGAATGAGTACATAGATATACGTATAGCTACCATCGTTCCTTCTGAGTCT
+
;=BB?BBBABBABGGCCCCCDBBAA>ABB?CC@@@D=A=BCCCCCC@CDCC>CBBCCCCC5C?BACCECBA:8838?@DECC0CE@G?BBB<BHHACABADCCCB=B?CC?BBC?CCBBCCCCCCCBBBCCC?DCCC<??BBA@@B>C?BCC@BBAABCCB<??AACA?DD@989<>>@@?:A@@;<?><>.>A>B?>?BCA?>7;:==AA5;6;?B@A?ABAAABB?B?AAD=BBC?BBBACCCCCABAAABAAA@@???>>>@=?@A@B?@;D;@AAA@766
@ATNG8:04114:06827
GATGGTAGAGAGAGCTCTCTCATCGTACTCATTCGTTTCGGAAGAGACAGGTACGTTAATAGTTAATGCGTACTTCTTTTTCTTGCTTTCGTGGTATTCTTGCTAGTTACACTAGCCATCCTTACTGCGCTTCGATTGTGTGCGTACTGCTGCAATATTGTTAACGTGAGTCTTGTAAAACCTTCTTTTTACGTTTACTCTCGTGTTAAAAAATCTGAATTCTTCTAGAGTTCCTGATCTTCTGGGTGCGCTACAGTCTCTCTACCATCGTTCCTTCTGAGTCT
+
BBBB@BBCBBBBBFCBBBCDCDECBBBBAA;;.:@AA<@B?B=BAAB@@@>;;;AB?A?ABAB>A>:;;@BBBC?CBCCD1AA>ABBB6>88B8=C;6:?0////883///33;;;488B>B>@@==;:8848:???B==>=>>BAA??>@@@A;>>>>>>:;27:<996575062222&206022222$26555-5555999887+22222#287892828828:;=:<<7<6:443>>49733(38889733<==BB>>>@@@:=::9>3:396=<99>??:
@ATNG8:04115:06831
GATGGTAGGCGTGTGAGAGTCTGCCCAGAAGATCAGGAACTCTAGAAGAATTCAGATTTTTAACACGAGAGTAAACGTAAAAAGAAGGTTTTACAAGACTCACGTTAACAATATTGCAGCAGTACGCACACAATCGAAGCGCAGTAAGGATGGCTAGTGTAACTAGCAAGAATACCACGAAAGCAAGAAAAAGAAGTACGACTATTAACTATTAACGTACCTGTCTCTTCCGAAACGAATGAGTACGATGAGAGAGCTCTCTCTACCATCGTTCCTTCTGAGTCT
+
;;;DACBB>BCBCDCCBCBABBCCC>CBB?BBBB::7;=;;;BBBB?BC@B@BCC@@@@@,@<@BCCBBEBBBF=@@99999)9>?A?BDD8AAC>;B;BAAA??<>?AA>>;;6;>>>?>>>???>===::5:A=?;;:;?@=<=<>;>?D?BACAAACC?BBBBBB?@?=@BB?BBAAA<@A@<99999(9@<=<=?888===8=:;777)/)/:::@=@B>;;;@=E=>?>9>BC?BBB>>@BBBBBBB>>:=>AAB>>=?>>188BAA;@<>:>A???:::
@ATNG8:04115:06837
GATGGTAGAGAGACTGTAGCGCACCCAGAAGATCAGGAACTCTAGAAGAATTCAGATTTTTAACACGAGAGTAAACGTAAAAAGAAGGTTTTACAAGACTCACGTTAACAATATTGCAGCAGTACGCACACAATCGAAGCGCAGTAAGGATGGCTAGTGTAACTAGCAAGAATACCACGAAAGCAAGAAAAAGAAGTACGCTATTAACTATTAACGTACCTGTCTCTTCCGAAACGAATGAGTACGATGAGAGAGCTCTCTCTACCATCGTTCCTTCTGAGTCT
+
@::B?CCDCCBCBBBDCCCCCCCCD>DEB@CDCCBA?A@BCCCCCC@CC>A?A??87878)8?ABBABDCB987)7=999::*;C=A>BBB:CCG@CECCCCCBB?B@CC@CBB?BBCCCCBBCDCCCCCCC?BCDF?B@@@BBBB@C@C?@>@BBCCACA?AACCCC>BA@AAA?BBAAA;BAA>ABDDD3BB?B>>>BBB@A7:7;@BD=A;?@FBB?BBBBBBB?A=ACD>CAB?AABCBBBBBBBBCBBBBBB@AA>>>>?=@@@BC@D?B>A@AABB>>
@ATNG8:04116:06844
GATGGTAGTATCTGTCTACGAGAGCCAGAAGATCAGGAACTCTAGAAGAATTCAGATTTTTAACACGAGAGTAAACGTAAAAAGAAGGTTTTACAAGACTCACGTTAACAATATTGCAGCAGTACGCACACAATCGAAGCGCAGTAAGGATGGCTAGTGTAACTAGCAAGAATACCACGAAAGCAAGAAAAAAGAAGTACGCTATTAACTATTAACGTACCTGTCTCTTCCTAAACGAATTGAGTACTGTATCTATGTGTGCGCTACCATCGTTCCTTCTGAGTCT
+
445=;>CCCD@@@CCCCDCCCAAA@@BCC@CCAAAB>A=A@A::9@?::49<<<<<<?>>.?=BBBCCCAA97727?ACGDD2@B?B?DCD:CCC@CDCCEBCCC?C@@@?@CC@DBBCBDCBCBFCCCBBC@CCCC>@?BA@@@B>B?C@@?ABCCCCCD?BBCCBB?BC=@>?4::>>>;>==9::9999%9><>:7:CBCBB?@:>>AA:?;?@CCD@BCBCAAA>C=??B=BCB?C?CCCCCCCABBBB>>>>BBBBBBBBBB@BB@?A=@:@9>::?A=>=
@ATNG8:04122:06835
GATGGTAGAGTATCATGTGTATCTCCAGAAGATCAGGAACTCTAGAAGAATTCAGATTTTTAACACGAGAGTAAACGTAAAAAGAAGGTTTTACAAGACTCACGTTAACAATATTGCAGCAGTACGCACACAATCGAAGCGCAGTAAGGATGGCTAGTGTAACTAGCAAGAATACCACGAAAGCAAGAAAAAAGAAGTACGCTATTAACTATTAACGTACCTGTCTCTTCCGAAACGAATGAGTACTATAGACTATCTGAGACTACCATCGTTCCTTCTGAGTCT
+
44:=9>BCCDCBBBCCBCCC;;;BL@BBD@BAAA@@=@@BCFEDECA;;9;=A@C;;;;;*;4;9BBBAABGHD=BB;;;;;(;@;@5:99&9@==>BCBCCBBB@B?AA?BBD@CCCCCBBBAABCCCCEC@BDBB@BCDBBCBB@CAEEF@;;;CCFED?BBBAAA?BB?AAA=@?BCD>EC@;999:9:%9@;@=>?@>??A;?;>>ED=C<==BAA=ABAAABA@C?BBC=BBC@BBCDCCCBBBBBBAAABBBBAA@BBCB?B:::D@B<@=@AA@<<00
@ATNG8:04123:06810
GATGGTAGGCGACATACATACGCGCCAGAAGATCAGGAACTCTAGAAGAATTCAGATTTTTAACACGAGAGTAAACGTAAAAAGAAGGTTTTACAAGACTCACGTTAACAATATTGCAGCAGTACGCACACAATCGTAGCGCAGTAAGGATGGCTAGTGTAACTAGCAAGAATACCACGAAAGCAAGAAAAAGAAGTACGCTATTAACTATTAACGTACCTGTCTCTTCCGAAACGAATGAGTACGTGTGCGACGTGTCTCCTACCATCGTTCCTTCTGAGTCT
+
C@@C@CCC@CBBBBBBCCCCCBBBB?CDF@BBCCAA>BACCDCCCC@BB?B?A@A@@@@@1@@CCGCFBBBCCG>B@@@CCC5CC@C>BBB<BCHBFCCECCBBB@C@@@>@DEACCBBBCBBCDCCCCCBB@BCCCCCBCDCCBB@C@CCB?CCDBBBBD@CCCCAA?AC?BBC<>>BBB9BA?988787'9><A>>>BBBBB?B?@AAC8;8;ACBC@BBCBCBB@C?BBC>CAA?@@?BBBAAABAAABBBBCCBBBB?BBB@@??BD@D?B@CAADB@@@
@ATNG8:04130:06819
GATGGTAGGCACTGCGCACACATCCCAGAAGATCAGGAACTCTAGAAGAATTCAGATTTTTAACACGAGAGTAAACGTAAAAAGAAGGTTTTACAAGACTCACGTTAACAATATTGCAGCAGTACGCACACAATCGAAGCGCAGTAAGGATGGCTAGTGTAACTAGCAAGAATACCACGAAAGCAAGAAAAAAGAAGTACGCTATTAACTATTAACGTACCTGTCTCTTCCGAAACGAATGAGTACTATAGACTATCTGAACTACCATCGTTCCTTCTGAGTCT
+
>?AC@CCD@FBBBBBBBCCCCBAAA>ACC?BBCC@@>A@CBBCCDD?BB@C@BBBBBBBB3B?CBCBBCCC???7<?:;;;;*;@;@=AAB9CFC@CBBBCCCCC?B?BD@CBB?BCBBBBCCCCCBBADCC?CDBB?BCBA??>>:@?BAB?BBBCCBBB>AABBBB>BB@989799AAA;@??;999999%9?<?97:C@@@A=?:<<AA.858ACCC?AABABAA?@????:?CC@CAABDBBBBBBDDDBA?AAAD?BBBB@CBAAB?B?B?BCCBBBBB
@ATNG8:04132:06804
GATGGTAGCATCATGCATATCTCACCAGAAGATCAGGAACTCTAGAAGAATTCAGATTTTTAACACGAGAGTAAACGTAAAAAGAAGGTTTTACAAGACTCACGTTAACAATATTGCAGCAGTACGCACACAATCGAAGCGCAGTAAGGATGGCTAGTGTAACTAGCAAGAATACCACGAAAGCAAGAAAAAAGAAGTACGCTATTAACTATTAACGTACCTGTCTCTTCCGAAACGAATGAGTACAGAGAGTACGATATGTCTACATCGTTCCTTCTGAGTCT
+
AAAC@CAABCCCCCCCFDDBCCDCC@CCC@C@@@AA>B:;;BCBCBACC>@>BBC?AAAA2B?BBCCCCBB977*8<;;;;:';?<?=@@@;ADEADBBBCECBB>B@CF@CBC@BBBBCBBBCCCCCBCCC?BBCC@BBBBBBBA?B@C@@>@CCCBBCC?CCCF??>?C@AAA>AABBB=@==9999999%9?;?97:CCEBB?B?BAAA:>:=ACCC@CCCAACC@C?A?A=AAA=ABBBBCBBBBBAAACCB@@ABBCBCAAA?:;=:=<@<@@@@@;;;
@ATNG8:04086:06887
GATGGTAGTGATACAGATCAGACACCAGAAGATCAGGAACTCTAGAAGAATTCAGATTTTTAACACGAGAGTAAACGTAAAAAGAAGGTTTTACAAGACTCACGTTATCAATATTGCAGCAGTACGCACACAATCGAAGCGCAGTAAGGATGGCTAGTGTTACTAGCAAGAATACCACGAAAGCAAGAAAAAAGAAGTTACGCTATTAACTATTAACGTACCTGTCTCTTCCGAAACGAATGAGTACGTGTGCGACGTGTCTCCTACATCGTTCCTTCTGAGTCT
+
<@AB?5555::>>;@;><<<@;??B<:;68=@BCB@8>900/9:::6=>?B@==;;;AA?$3,3777333<:9928844444$4;./)/77+7//)/:<;;>:55.55447=:;7:<@966;;==65/97//)/77:4;;<<=;:8394594.44<<5557;<999:;7;;66:6(/////(//7,3<<<<=%33,33,3;;:3422859::926155;::8<:;655=7=055;599:-//9///66783339989:4427A;?576:7:>4=9;288BCBBBB
@ATNG8:04086:06893
GTTGGTAGGCGACATACATACGCGCCAGAAGATCAGGAACTCTAGAAGAATTCAGATTTTTAACACGAGAGTAAACGTAAAAAGAAGGTTTTACAAGACTCACGTTAACAATATTGCAGCAGTACGCACACAATCGAAGCGCAGTAAGGATGGCTAGTGTAACTAGCAAGAATACCACGAAAGCAAGAAAAAGAAGTACGCTATTAACTATTAACGTACCTGTCTCTTCCGAAACGAATGAGTACGAGAGTCAGAGCAGAGCTACCATCGTTCCTTCTGAGTCT
+
CD?B?BBB?B:<<BBCBBBCFCDBB@BCCADHCBBB@C>AACDDDD?BB?B?B8::CFFF3C@CCCDCBBBCEC=CB@@@@@1@BAE@CDD9DCFICCDBBBBBB?B@CC@CCD>@@BBBBDCCC@@ACCCB@BB:;6;@AABBCC@C@CAA?ACCCCCBB?BBA@AB?@A=???=??AAA999939@@@A2@A?A@AABBBBC?C?BBB>;><?@DDD@BBCBBAA>A?CBD>BAA?A:::CCBBBBBBBCBBBBAAA@??AAB?BBBBA=@;@;??A@<;:;
@ATNG8:04087:06870
GATGGTAGCTATACGTATATCTATGTACTCATTCGTTTTGGAAGAGACAGGTACGTTAATAGTTAATAGCGTACTTCTTTTTCTTGCTTTCGTGGTATTCTTGCTAGTTACACTAGCCATCCTTACTGCGCTTCGATTGTGTGCGTACTGCTGCAATATTGTTAACGTGAGTCTTGTAAAACCTTCTTTTTACGTTTACTCTCGTGTTAAAAATCTGAATTCTTCTAGAGTTCCTGATCTTCTGGGTGTATCAGCGAGTATCTACCATCGTTCCTTCTGAGTCT
+
;55>;>CCCCAABCCDCCCCCCCBCCBCCCDD?BBCCD;D@C@BBBCBCB@CCCBC?B@CCCC@C?AA?AAADDE????>>.???BBCC>BBBB>BBB>BB;>=>BBB?BBBBBBBB>ACA=A<A>??C=;;7;>?><@>>>@@?>>AADD?@@@<;;;>AA<A<>>>BAA???=AABBB5@=@;?>>>>/??@??8@888==AA@@:>>>?/>>>>A=B<??;@BBB?>><B<A@AABA5::AB::::@@@AAA@?@@@A@@@@;>>A>>:=>D<AAAA?@==
@ATNG8:04096:06888
GATGGTAGACGAGCGTCTGAGAGGTACTCATTCGTTTGGAAGAGACAGGTACGTTAATAGTTAATAGCGTACTTCTTTTTCTTGCTTTCGTGGTATTCTTGCTAGTTACACTAGCCATCCTTACTGCGCTTCGATTGTGTGCGTACTGCTGCAATATTGTTAACGTGAGTCTTGTAAAACCTTCTTTTTACGTTTACTCTCGTGTTAAAAATCTGAATTCTTCTAGAGTTCCTGATCTTCTGGGCAGACTCTCACACGCCTACCATCGTTCCTTCTGAGTCT
+
AB:;65:>:AAB;;:BBBAECCC@CCBCC998:@@B=C?B@BBBDCCC@CCB;;7;=BDCCAF@ABBCCCBBC?BBBAA,;;8;ABC=BCBC?C;<5:B7:;ABCD@BCGGCBBA?;;;5;5<B@AABCC=@@BB?CBBABBA@AABBCBCCC@DCC>AAAE@CCD;;;CCKBCCCDD<D@C=AC@@@,@ACCD@CBBBDABAAA5;;;;*;@@@@<@=BA?CBACAEFHD?BBCCDG;<;CC>CCBBCDC@A@BBBBC?C@@<@@@@C?C>B@BCCC@@;;
@ATNG8:04100:06896
GATGGTAGTATCTGCACACTCTGTCCAGAAGATCAGGAACTCTAGAAGAATTCAGATTTTTAACACGAGAGTAAACGTAAAAAGAAGGTTTTACAAGACTCACGTTAACAATATTGCAGCAGTACGCACACAATCGAAGCGCAGTAAGGATGGCTAGTGTAACTAGCAAGAATACCACGAAGCAAGAAAAAGAAGTTACGCTATTAACTATTAACGTACCTGTCTCTTCCGAAACGAATGAGTACGAGAGAGCACACGTGTCTACCATCGTTCCTTCTGCAGTCT
+
777;;@?AACCA?BBB=<;;=>B=B:=CC@CECBBB@B=AABBBDB?BB=@<@@=>===='918>>>?B947?>6<>;;;;;$:;:;.555&555.5666CC>BC@F@;;9;BB=BA@@BA@@;A666=99549>=>;>?:BBB?>9@=?;:2:?>?@?CF?BB@??@:>>=B?<7=?;;787;1////0'/0)00+0@>@@AA=A;:98A=C=>>BBB@BA@@?=A=B758C>>>?>@@@>?>@897?A>>?@@@:99=;=00/)..358,3,3133333;9;9
@ATNG8:04101:06894
GATGGTAGCTCTGCTCTGACTCTCGTACTCATTCGTTTCGGAAGAGACAGGTACGTTAATAGTTAATAGCGTACTTCTTTTTCTTGCTTTCGTGGTATTCTTGCTAGTTACACTAGCCATCCTTACTGCGCTTCGATTGTGTGCGTACTGCTGCAATATTGTTAACGTGAGTCTTGTAAAACCTTCTTTTTACGTTTACTCTCGTGTTAAAAATCTGAATTCTTCTAGAGTTCCTGATCTTCTGGATATGAGTGACTCGTGCTACCATCGTTCCTTCTGAGTCT
+
ABCC@BBBBBCCBCBBDCCCBCDCCBBBDC99;:CCC>CC?B?CBBBCCC@CCBCB@D=BBBC?E?CCDDAABDC?:999:*:B=C@@@=?CCCACCC?CA=@@A@@C?DCBBBBBE@CCB@B@BABBBBBB?BBDD?CBBBBDDBBBBBDD@@@?CBB?BD@D?AABBBBCCC?BAAAA7@>A>;;;;;*;CCCE?CEEDDDEBBB=A@@@0@BBCCAD@CB?BCCCCCC?B?BBBBBC@BBC?CCBBDDDDCBBBBCBBCBDD@DCBBB?B?B?BBBBBA@@
@ATNG8:04106:06887
GATGGTAGCTCTGCTCTGACTCTCGTACTCATTCGTTTCGGAAGAGACAGGTACGTTAATAGTTAATAGCGTACTTCTTTTTCTTGCTTTCGTGGTATTCTTGCTAGTTACACTAGCCATCCTTACTGCGCTTCGATTGTGTGCGTACTGCTGCAATATTGTTAACGTGAGTCTTGTAAAACCTTCTTTTTACGTTTACTCTCGTGTTAAAAATCTGAATTCTTCTAGAGTTCCTGATCTTCTGGATACACTCATGTGCACCTACCATCGTTCCTTCTGAGTCT
+
B<@B<B=BBB>CBBBDCCCCCABBBBBCCB;;4;;;:,:A>A>BBBCBCCACCGIDAC@BBBA=B=;:;BB;96>:>CC>>*5925:;D6CBDD?BAA;>A49;:BBE@CBBBBBBC@BBB>@=@BA@@A;;6;C@@<ABBBBBBBCBBBDCDCB@BBB?AA>A?BBC;;;FAB?AEEMI<GEC?AAAAA*;<BBC=CCCBBBCBBB=AAAA,???@@=@?BD?BCCA@@C?D?BBABBC?@@D@CBBBCCCCBBBCCCCC@?AA@C@@@@6;4;;@@AAAABB
@ATNG8:04110:06862
GATGGTAGCACGACACGACGATGTGTACTCATTCGTTTCGGAAGAGACAGGTACGTTAATAGTTAATAGCGTACTTCTTTTTCTTGCTTTCGTGGTATTCTTGCTAGTTACACTAGCCATCCTTACTGCGCTTCGATTGTGTGCGTACTGCTGCAATATTGTTAACGTGAGTCTTGTAAAACCTTCTTTTTACGTTTACTCTCGTGTTAAAAATCTGAATTCTTCTAGAGTTCCTGATCTTCTGGAGATATCATCAGCGAGCTACCATCGTTCCTTCTGAGTCT
+
=<;B?BBBBCCB=BDCCCB;9:ACDB@A@CBB?BCCC?CCAD@CCBCCCC@DBBBB?C@CBBB?B?BCCBABACC?BACCD3BB>A999,7AAB@BCDABB799?BBC@BBBCBAAA>CAA?A?=?>@AA<=:<>>>8>==>>>@@AAAAAA???;@@A<??:>:>AAAAABAA;>>@AA2>:>8<AAAA/==666.6-----76/5.5:97)888895969939@AA===:>9>>@A>>8==B<>>>AC??@DAA;:;BB@@@B<A@@@A<A=@<??@@@@>>
@ATNG8:04117:06851
GATGGTAGCGAGCGAGTGTGTATACCAGAAGATCAGGAACTCTAGAAGAATTCAGATTTTTAACACGAGAGTAAACGTAAAAAGAAGGTTTTACAAGACTCACGTTAACAATATTGCAGCAGTACGCACACAATCGAAGCGCAGTAAGGATGGCTAGTGTAACTAGCAAGAATACCACGAAAGCAAGAAAAAAGAAGTACGCTATTAACTATTAACGTACCTGTCTCTTCCGAAACGAATGAGTACGATGAGATCTCGTGTGCTACCATCGTTCCTTCTGAGTCT
+
>>:>395;555=<==55595556666;<><?=>BAA?A7<;B@A<B>;?8@69<<9999:$:.95@;55;9555)5545=>>+=B<=7>>>0>=>?B;::A@=>A4949A<@B>:==955?:556<<<=?<<8>6669>==;=554.55:55.59555;;=8;;;<?@;:;7;><8==<<<43336777777$83/38373;;;;0313333/7,7359969::;/--05(--81999688::;<444<4438:?:>?@;888733;775:>5<8;,33777787
@ATNG8:04117:06866
GATGGTAGCGAGCGAGTGTGTATACCAGAAGATCAGGAACTCTAGAAGAATTCAGATTTTTAACACGAGAGTAAACGTAAAAAGAAGGTTTTACAAGACTCACGTTAACAATATTGCAGCAGTACGCACACAATCGAAGCGCAGTAAGGATGGCTAGTGTAACTAGCAAGAATACCACGAAAGCAAGAAAAAGAAGTACGCTATTAACTATTAACGTACCTGTCTCTTCCGAAACGAATGAGTACGTGTGCGACGTGTCTCCTACCATCGTTCCTTCTGAGTCT
+
488:8;::<:;;<666>>>BCBB<926;=9==@AA?3=3==9455=9:93938?@<=?@@+=:A@AAB<A<>>A;=944444$9;7=?CLE;BAA?@BBBBCBCB@B@BB?AAA;:;99;:CECC@AACCCC@CABA=AB@BBB;;5;=@:9.9@>;;>>C@CBBB@A?@D@DBB=?<999-89<5=CCDC3A@<@@<BBBBBB?B?BCCB>B@>>ABB@BBCCCCC@C@BBB;A;;4:==@@AAABB???AA999?@?=>9997:?>746:>?>455<548?=
@ATNG8:04122:06860
GATGGTAGTCTCAGATAGTCTATAGTACTCATCGTTTCGGAAGAGACAGGTACGTTAATAGTTAATAGCTGTACTTCTTTTTTCTTGCTTTCGTGGTATTCTTGCTAGTTACACTAGCCTCCTTACTGCGCTTCGATTGTGTGCGTACTGCTGCAATATTGTTAACGTGAGTCTTGTAAAACCTTCTTTTTACGTTTACTCTCGTGTTAAAAATCTTAATTCTTCTAGAGTTCCTGATCTTCTGGACAGAGTGTGCAGATACTACCATCGTTCCTTCTGAGTCT
+
4:49.55;<ABBBCDCCCCBBC>;;<==<<54445506>9?:<;;;C;;699==@+0)//773;.///////:::3/44444#445::>?8455?059>8<A<:>>?B<7;<<83333-34494;?===<<<8====9>>=BBCDBB@:9;:999.97<*//)/)///595559599;<<0<8>9>=>>>+<<;;;4;??=====9=24444$444.45:5<<7:;B<=<B?B<?=><5505?<8===ACDEEC996<<=<=??>=@;774.929.995<<><>
@ATNG8:04125:06893
GATTAGACATATCGTACTCTCTGTACTCATTCGTTTCGGAAGATACAGGTACGTTAATAGTTAATAGCGTACTTCTTTTTCTTGCTTTCGTGGTATTCTTGCTAGTTACACTAGCCATCCTTACTGCGCTTCGATTGTGTGCGTACTGCTGCAATATTGTTAACGTGAGTCTTGTAAAACCTTCTTTTTACGTTTACTCTCGTGTTAAAAATCTGAATTCTTCTAGAGTTCCTGATCTTCTGGCGCGTATGTATGTCGCCTACCATCGTTCCTTCTGAGTCT
+
;5;=BBBGCBDDDDBCCCCCCCCCBCCD@@>@CCC>BC@C@C;<<CCDACCCAA>B?BBBB>B?BBBBBBBCC>@@>?>2@>8??>>:>BBC?CCD?BB:><AA>><>BBC@AAC;AAA9>9>AAAA===;@@AA:>=>>???@@@AAAA??A=A??:AD<A:>?AAA>>>@<@AABB5A=A<;::::+:=<<=1;;:888A===18888(5@@>B;?;?A=BBBB???<><>>D@@@:>>C===<>AA@@@>>>>?A@;AAD5===>A=B<A<>>>?>>>>
@ATNG8:04126:06865
GATGGTAGCGCGACGAGCGTAGACCCAGAAGATCAGGAACTCTAGAAGAATTCAGATTTTTAACACGAGAGTAAACGTAAAAAGAAGGTTTTACAAGACTCACGTTAACAATATTGCAGCAGTACGCACACAATCGAAGCGCAGTAAGGATGGCTAGTGTAACTAGCAAGAATACCACGAAAGCAAGAAAAAGAAGTACGCTATTAACTATTAACGTACCTGTCTCTTCCGAAACGAATGAGTACAGAGAGTACGATATGTCTACCATCGTTCCTTCTGAGTCT
+
@@AB?BBA@;BBBCDCCCCCCDA@@=@BBACBBC998;>AABCCDD@CB>B?BDAAAAAA2A@BCBABBBA98828>???@@0@C>C5;:;49BBBCCBBCCDDD@C@CC?BBC@CBBABBCCCCCBBBCDD?BBCC?BBBBBCCC@C@CA@>@BBCCCBB?BBBBCC>A@>A?;6;===?8;;;8<<<<=,<?9?@BBC@@?A5;5:9<:/515ACAC@C@?>>BB;@=?@@9==>9<>BBBBDBBDBB@@>BBA@BBA??>AA<A;;;@<@<@;>>?>>==<
@ATNG8:04126:06878
GATGGTAGCGCACACATAGATACAGTACTCATTCGTTTCGGAAGAGACAGGTACGTTAATAGTTAATAGCGTACTTCTTTTTCTTGCTTTCGTGGTATTCTTGCTAGTTACACTAGCCATCCTTACTGCGCTTCGATTGTGTGCGTACTGCTGCAATATTGTTAACGTGAGTCTTGTAAAACCTTCTTTTTACGTTTACTCTCGTGTTAAAAATCTGAATTCTTCTAGAGTTCCTGATCTTCTGGAGATACACATGATACTCTACCATCGTTCCTTCTGAGTCT
+
////)//=<@@@;9:B>CCC?BA@AE966?>A?=@A?8??6;8;CCEDCCABCA=@:B:AECD?B@;;955555;399:::'44.44<<2445/)//.*--(---//>:666?>>@>;@:;69=BBCCBAAC@BBCC@DCCCCCCBCDDCCBB;;8;@A@DB@D?AABBBACAA;>9;;;.:;@5:;BBB*;;;;;6;@@>AA:99>.9999(9<@?A<A?@@4::>;;9A;A;@?>:99;=>B::99BB996>>>999AA@@@@;=;;79298<;@@?@@@@A
@ATNG8:04126:06898
GATGGTAGGCGTGTGAGAGTCTGCCCAGAAGATCAGGAACTCTAGAAGAATTCAGATTTTTAACACGAGAGTAAACGTAAAAAGAAGGTTTTACAAGGCTCACGTTAACAATATTGCAGCAGTACGCACACAATCGAAGCGCAGTAAGGATGGCTAGTGTAACTAGCAAGAATACCACGAAAGCAAGAAAAAGAAGTACGCTATTAACTATTAACGTACCTGTCTCTTCCGAAACGAATAGTACGATGAGATCTCGTGTGCTACCATCGTTCCTTCTGAGTCT
+
;59A:A@@>ABBCCCBBACBCCBCB>BCC@@AACAA?AADCCBBCC@BB@C?ABB;;;;;);?AABCBBABBA@9>>99889(9D;@299929AA?C?8:9BBBB@B@BB?BBB@BB>>@@>@@@AAAA@@@:@@@A9>><<;>>@<@:>=?=@@@A??@D;??>?CDAA@>@CC?CCBBB<@@@;59999'9A=@BCBBBBBC?B?CCCB?B@DDBBB?CBBBAAA?B?BCC>BCCACBCCAAADDCBBBBBAAACCCBBBCC@BAA@@;@:@=@BCCBBBB
@ATNG8:04087:06930
GATGGTAGTATATCGCGTCGCTATCCAGAAGATCAGGAACTCTAGAAGAATTCATATTTTTAACACGAGAGTAAACGTAAAAAGAAGGTTTTACAAGACTCACGTTAACAATATTGCAGCAGTACGCACACAATCGAAGCGCAGTAAGGATGGCTAGTGTAACTAGCAAGAATACCACGAAAGGAAGAAAAAAGAAGTACGCTATTAAACTATTAACGTACCTGTCTCTTCCGAAACGAATGAGTACACATCGTCGTGTCGTGCTACCATCGTTCCTTCTGAGTCT
+
///7377999:@DA;96559<;666:?;;7;ABBBB@F@CCAAABB>AB=A=@@@BBEED5C@CBBBBBBCAAA8A@>>===,>@=@@DDC9@AA?@AA;<;CCC?B?;;:;CL?CBCCDCCCBBACBAA@@<@@AB>AACBBCEC@C@C;;8;@@BDBBE@CCBAA@?:949?=;==:99+9;>;::::::%0/*/0//66575-26'5697+2,26;>>:==;@@CD?B<@AC:?994999AAABBAAABCCCC@A@CC==>B??;@988A?B;?;?A@@=?>>
@ATNG8:04088:06942
GATGGTAGTCTCAGATAGTCTATAGTACTCATTCGTTTCGGAAGAGACTAGGTACGTTAATAGTTAATAAGCTGTACTTCTTTTTCTTGCTTTCGTGGTATTCTTGCTAGTTACACTAGCCATCCTTACTGCGCTTCGATTGTGTGCGTACTGCTGCAATATTGTTAACGTGAGTCTTGTAAAACCTTCTTTTTACGTTTACTCTCGTGTTAAAATCTGAATTCTTCTAGAGTTCCTGATCTTCTGGGTCTCTCTCTCACGCACTACCATCGTCCTTCTGAGTCT
+
///7277;044455;;;=0//<::;<55////)/::<5=??B=00//////)///7>5:7;==:)/)--(---,----(-/;;;);;68:>>8666>7;;;6:;)/////47;::;544:288904-5<<566<=9=6665;;99<;5////////7747//)4=8<7<>?666===8==>==05.5455555$55555)55599;:955.555&5999<8<.55.44994455:58::444.4455)5555555;==566=;;;<=7://///)/)/9::;555
@ATNG8:04090:06930
GATGGTAGCACGACACGACGATGTGTACTTTCGTTTCGGAAGAGACAGGTACGTTAATAGTTAATAGCGTACTTCTTTTTCTTGCTTTCGTGGTATTCTTGCTAGTTACACTAGCCATCCTTACTGCGCTTCGATTGTGTGCGTACTGCTGCAATATTGTTAACGTGAGTCTTGTAAAACCTTCTTTTTACGTTTACTCTCGTGTTAAAAATCTGAATTCTTCTAGAGTTCCTGATCTTTGGCTCTCGTAGACAGATACTACCATCGTTCCTTCTGAGTCT
+
945A?DCBBBE@AACCCCCCCCCBBABBBB=BCCD=BB?C?CCCCCBB?BC:;:AC?BBAA?A?BCBB@A@BB@CCCBC5CCHDBBB=BCCB@CDC@@@>@@@CDD@AAABBBBB?BBB>B?A>?=>999>ACCC?AB?AABA===A??>99;5;;=:=>;><@@@;;:>==8:8::;/:9=488888(8<::919779;<><==08788(5885<5;5:?<@?>>???<>;>AAAAAD;D9==@>>>>>>>>@AAAABBBA9;;;>>9>;><??ABB;;;
@ATNG8:04096:06920
GATGGTAGCGCACACATAATACAGTACTCATTCGTTTCGGAAGAGACAGGTACGTTAATAGTTAATAGCGTACTTCTTTTTTGCTTTCGTGGTATTCTTGCTAGTTACACTAGCCATCCTTACTGCGCTTCGATTGTGTGCGTACTGCTGCAATATTGTTAACGTGAGTCTTGTAAAAACCTTCTTTTTACGTTTACTCTCGTGTTAAAAAATCTGAATTCTTCTAGAGTTCCTGATCTTCTGGGTCTCTCTCTCACGCACTACCATCGTTCCTTCTGAGTCT
+
;59D@BBAACCCDDCCBC?CBCCCCBA>@00,0000,0A>B@CDDCCCD@CCCCCAC@BBBC@CBBBBGGCCBB;;;;;;;%5@AA?BBCB@BBA=AA<@@@CCC?BABCBBBC?B@B>B>B@??A@@A?BBBC??@>BA>>>??@=;98//(///)/;7<:??===9::=4788888(84<188888(/<<=>05/////8>797;BDBB)BAA=;9;5<<4<<;==<=8=7;:?@;;5::::/;=;;;???@@@@AAAACCC=>>???5;5;;>=>@?9::
@ATNG8:04096:06943
GATGGTAGGCGACATACATACGCGCCAGAAGATCAGGAACTCTAGAAGAATTCAGATTTTTTACACGAGAGTAAACGTAAAAAGAAGGTTTTACAAGACTCACGTTAACAATATTGCAGCAGTACGCACACAATCGAAGCGCAGTAAGGATGGCTAGTGTAACTAGCAAGAATACCACGAAAGCAAGAAAAAGAAGTACGCTATTAACTATTAACGTACCTGTCTCTTCCGAAACGAATGAGTACGATGAGATCTCGTGTGCTACCATCGTTCCTTCTGAGTCT
+
;5:C;>DC?CA@@DCDBBBCBBBAA>@@BACCCDBB=A>ACDCDCC@BB?C@A?A::9999$9CBBCEBBB;:;0;A;;;;;*;@=@5;::*:CC@DCAAACCCC?C@BB?BCC?BACCDCCBCCCBCCCCC@CBDD?BABBBBBEAGABBB@BCCCCCBB@BCCBBB@BB>AAC@DBBBA<BBB?BCEED3AB?BAAACCBBB<>;?BA=:>=@?BCD@CCBCBCC@C?BBB>BCB?BBBBCAAABBBB>>@ACCCBBBA>=>@<@;;;B?B?B@BBBBB;;;
@ATNG8:04105:06915
GATGGTAGTGTGTCTCTGAGAGTAGTACTCATTCGTTTCGGAAGAGACAGGTACTTTAATAGTTAATAGCGTACTTCTTTTTCTTGCTTTCGTGGTATTCTTGCTAGTTACACTAGCCATCCTTACTGCGCTTCGATTGTGTGCGTACTGCTGCAATATTGTTAACGTGAGTCTTGTAAAACCTTCTTTTTACGTTTACTCTCGTGTTAAAAATCTGAATTCTTCTAGAGTTCCTGATCTTCTGGAGATACACATGATACTCTAATCGTTCCTTCTGAGTCT
+
BBDC@CBBBBBCCBBBCCECCCCCBBBCCBBA?ACBC>CC?B?BBBBCCC?B@@@@;A<AACC@C@CCCDBCCCD?::;;;.;B>D;:;<;FGJ@CBDACB9;;;BBC@CBBDAAAA?CBB<?<=BBBB@@@?CCDC=BBBBABAAAACCDDA@@?>??<AA<A=>@>AA>>>D;??A@A5@<@;>>DDD/?@===6</////=<:?<>BBB/B==>?;?:;;7;??A???<@<??A@@?7<;E>??=AAA@@@AAA@@@A??><AA@>9>=C=AAA>>==;
@ATNG8:04107:06914
GATGGTAGTAGTACACTAGTCATACAGAAGATCAGGAACTCTAGAGGAATTCAGATTTTTAACACGAGAGTAAACGTAAAAAGAAGGTTTTACAAGACTCACGTTAACAATATTGCAGCAGTACGCACACAATCGAAGCGCAGTAAGGATGGCTAGTGTAACTAGCAAGAATACCACGAAAGCAAGAAAAAGAAGTACGTTATTAACTATTAACGTACCTGTCTCTTCCGAAACGAATGAGTACTACTCTCAGAGACACACTACCATCGTTCCTTCTGAGTCT
+
:::?;@CBCCCCCBBBBBECCGA@AEDB?@@CB@@?A?BB@@@B;;8;?A>BDCBBDEE5C?@@ABBCBA>??6:9;;;;:*;>;=2999*9@@=@CCGCCBCC>B>BB>ABD=@@BABBCCCBBB;;;CC@CCBB:;:AAAAAC?C@CCC?CCCD???C@BBBBBB?BB???>?AA@BB8??>;::999(9=9=@?>::7::7:=AAAA3615=::;:===A===<@;@@@9>>?;>;:;;;:;:?>?==;;;=====>@>=>=B>>=?:=4:4788:;>??
@ATNG8:04113:06923
GATGGTAGCTCACGTACGTCACACGTACTCATTCGTTTCGGAAGAGACAGGTACGTTAATAGTTAATAGCGTACTTCTTTTTCTTGCTTTCGTGGTATTCTTGCTAGTTACACTAGCCATCCTTACTGCGCTTCGATTGTGTGCGTACTGCTGCAATATTGTTAACGTGAGTCTTGTAAAACCTTCTTTTTACGTTTACTCTCGTGTTAAAAATCTGAATTCTTCTAGAGTTCCTGATCTTCTGGAGATATCATCAGCGAGCCTTACCCATTCGGTTTCCTTCTTGAAGACT
+
???A7>=@@@:<:55555554:<====99:;;2;A@@6?B5;6;BBBBBB>BAA@@7;7;ABC@D?BAAABBBAC?99999)9@:>9:9.7@?A>BBB?AA????B@B>ABBBBBBB?A@A>A??>?>A@@@;@@@@688>>>==;:;????;<=9///777175=B@A@>>>A687999+918166788(8:///'/55//..9=@;ADCC*222995A6886865/866(/(/879<=,//<*//68;99;;-----66607(/.5,53.3749<05.7499433..--6
@ATNG8:04115:06907
GATGGTAGACATATCGTATCTCTGTACTCATTCGTTTCGGAAGAGACAGGTACGTTAATAGTTAATAGCGTACTTCTTTTTCTTGCTTTCGTGGTATTCTTGCTAGTTACACTAGCCATCCTTACTGCGCTTCGATTGTGTGCGTACTGCTGCAATATTGTTAACGTGAGTCTTGTAAAACCTTCTTTTTACGTTTACTCTCGTGTTAAAATCTGAATTCTCTAGAGTCCTGATCTTCTGGTGTCTGATCTGTATCCACTATCGTTCCCTTTCTGAGTTCTT
+
@@@G@CBBBBBBBCBBBBABBDCDCCBBB;;5;A@@8@B?C@BAAAA@@<@A@??=A?B???:F9BCBBBBA?>899999$9939::9(788;>BBC?CC59:8>8;7BBCB=>>@7;;>:>=@@?A@>==8=;;;9==@===A;;;>>A=;;;188;5:>5;4999:;;;==022CCC2858499<>?/<:<;<,757765//.5.333)2//.9294665<:77//-06---66(--3(---779?:>==9957.6<><;:<;/66(65(5/-6,,(,,(
@ATNG8:04118:06921
GATGGTAGTATACAGATCAGACACCAGAAGATCAGGAACTCTAGAAGAATTCAGATTTTTAACACGAGAGTAAACGTAAAAAGAAGGTTTTACAAGACTCACGTTAACAATATTGCAGCAGTACGCACACAATCGAAGCGCAGTAAGGATGGCTAGTGTAACTAGCAAGAATACCACGAAAGCAAGAAAAAGAAGTACGCTATTAACTATTAACGTACCTGTCTCTTCCGAAACGAATGATTACGTGTGCGACGTGTCTCCTACCATCGTTCCTTCTGAGTCT
+
@BAB?CECBABDEBBBBBBCCCCC@B@@?AFCCCC@E?CCCBBBC@BB?BACCCBC@@@.;5;@?@@BBAAAB<A@ABBBB5BEAD@CCC;CCCABBBCCCCBC@C@CD@BBB@DBBAABCAAACCCCDCC?CCCD8:9CCBBBB@D@CAA>ACECCCCC?CCBBDD?BB@888<@@>>>7>AA@BDDDD3BB?BBBBBBC?@<?7::==7<8;;@AB>AABABBB?D?BAB=A::89BBB<@?BBB::9AAABBA@@BB<?;B=CBB==:=<A=@@@???B>
@ATNG8:04121:06901
GATGGTAGCGCACACATAGATACAGTACTCATTCGTTTCGGAAGAGTCAGGTACGTTAATAGTTAATAGCGTACTTCTTTTTCTTGCTTTCGTGGTATTCTTGCTAGTTACACTAGCCATCCTTACTGCGCTTCGATTGTGTGCGTACTGCTGCAATATTGTTAACGTGAGTCTTGTAAAACCTTCTTTTTACGTTTACTCTCGTGTTAAAAATCTGAATTCTTCTAGAGTTCCTGATCTTCTGGACGACGCGCACTGACACTACCATCGTTCCTTCTGAGTCT
+
AADE@CBABCDDDCCBCBC;;;AAAACBBA@A?ABDC=BB>@>@CBAAAA>AABBB@A@CCCC@CAF@@ABDC59.55559$9525444)499;6<==9<B469>ABD@CDDDCAAA@BBC@CACBCCA@::6;AAA?BAAACCBBBCCDFCCCC@CBA=CB?B@CCBBABBBB@BDDBB9B>A>A@AAA1@@DDE>DABABA??@@5;;;;*;B@;;6;=AC?CCAAABB=B?CA@BCC@CA@?@@00000<<@:;9BBAAADD@C@A>=<@+0+000AABCB
@ATNG8:04124:06928
GATGGTAGCTATACGTATATCTATGTACTCATTCGTTTCGGAAGAGACAGGTACGTTAATAGTTAATAGCGTACTTCTTTTTCTTGCTTTCGTGGTATTCTTGCTAGTTACACTAGCCATCCTTACTGCGCTTCGATTGTGTGCGTACTGCTGCAATTATTGTTAACGTGAGTCTTGTAAAACCTTCTTTTTACGTTTACTCTCGTGTTAAAAATCTGAATTCTTCTAGAGTTCCTGATCTTCTGGATAGCGACGCGATATACTACCATCGTTCCTTCTGAGTCT
+
:;?>39;444494555559;9>>777///<794;;=909;494;;;<===:DB;;;?B=AAAA<@=@@A??:988533333$3333333(38::4::<8;;7:9:<:?>BKBBBB=<9>>>99;>>?==<=>8;;;?7;;C@>>????E?@>==?1818@188=A>@==////.3.388==-;3;4<8@@@.55:77-75822255555:>:>*7555;58377*./;757>:>48=A>>@<>==:=>>>B>?>AA888@@?887A<<::9<8=:>;>>=?;888
@ATNG8:04125:06937
GATGGTAGGCACTGCGCACACATCCCAGAAGATCAGGAACTCTAAGAAGAATTCAGATTTTTAACACGAGAGTAAACGTAAAAAGAAGGTTTTACAAGACTCACGTTAACAATATTGCAGCAGTACGCACACAAATCGAAGCGCAGTAAGGATGGCTAGTGTAACTAGCAAGAATACCACGAAAGCAAGAAAAAGAAGTACGCTATTAACTATTAACGTACCTGTCTCTTCCGAAACGAATGAGTATATAGACTATCTGAGACTACCATCGTTCCTTCTGAGTCT
+
888<---<056@>@>?;;699;===4;:<8<:;9;949555555./:277)/)//--/9:9'71/////44488819:<=>??+;;9<.555&59A6;<??=@@9:798@@?BBB?BA996@9::@000:00//(//483555:::9:4937//)///776/40399933,3818887====>5877,/////'/;)////86:673527333(.(.67786;A@B>>>=?:==>4>//)-5--/8:69=?37/698...323...48877:5938333333378
@ATNG8:04131:06926
GATGGTAGACACGTGTGCTCTCTCGTACTCATTCGTTTCGGAAGAGACAGGTACGTTAATAGTTAATAGCGTACTTCTTTTTCTTGCTTTCGTGGTATTCTTGCTAGTTACACTAGCCATCCTTACTGCGCTTCGATTGTGTGCGTACTGCTGCAATATTGTTAACGTGAGTCTTGTAAAACCTTCTTTTTACGTTTAACTCTCGTGTTAAAAATCTGAATTCTTCTAGAGTTCCTGATCTTCTGGCTCTCGTAGACAGATACTACCATCGTTCCTTCTGAGTCT
+
:<<@?BCBBBABB@B;66<<B?@>@;99;CCC@CBBD=BB?B?;;;AABB<@??@A@D9;5A@7@?AAABCCBBB@BA@@@+<<=<<<=58===8B8827A38:?BCD@CCC?>??@:;;=8=9>=?>=;:;:>A;;7;BBDA??:;;@>>>C@@:>>=;AA:>:>@@ABAAAA7::DDD6@;>188;;:*;=>>?3;5;=<>??@AA;==<<,<///>48/89299>>>>@;A=;;8>??9@@A=@?======;;;??BA@@@::5:;///165:5::=====;
@ATNG8:04086:06993
GATGGTAGCAGACGTGACAGAGCGCCAGAAGATCAGGAACTCTAGAAGAATTCAGATTTTTAACACGAGAGTAAACGTAAAAAGAAGGTTTTACAAGACTCACGTTAACAATATTGCAGCAGTACGCACACAATCGAAGCGCAGTAAGGATGGCTAGTGTAACTAGCAAGAATACCACGAAAGCAAGAAAAAAGAAGTACGCTATTAACTATTAACGTACCTGTCTCTTCCGAATCGAATGAGTACTATGTAGAGCTCTATACTACCATCGTTCCTTCTGAGTCT
+
DBBB?CBBBBCCBABBBDCCCCCCC@BBB@BBBCBB@B@CCCAAAA?CC?C?CCCACCCC2C?BBBBCBBBBBA;@>==>>>0=C=@9@@@7ACCALCCECCDBB?A@CC@BBB?BBBBCCCFCBCBBBBAA?ABCD>AABBBD??=@@CBB@BBCCCCCD=A@AABD@AA=???<??BBB=B@@;998888%8@<@98:BAA>?9=8<;??2;6;?BAB?BCBBABB@B?BBACBBB?BBBCCBBBBBCBBBBBBB@@BBBBBBC?BBCAB?B?B>AABBD999
@ATNG8:04088:06992
GATGGTAGCACGAGTCACTCATATCCAGAAGATCAGGAACTCTAGAAGAATTCAGATTTTTAACACGAGAGTAAACGTAAAAAGAAGGTTTTACAAGACTCACGTTAACAATATTGCAGCAGTACGCACACAATCGAAGCGCAGTAAGGATGGCTAGTGTAACTAGCAAGAATACCACGAAAGCAAGAAAAAGAAGTACGCTATTAACTATTAACGTACCTGTCTCTTCCGAAACGAATGAGTACCTCTCAGACGCTCGTCCTACCATCGTTCCTTCTGAGTCT
+
<BCF@CBBBBBCCCBCCCCCBBCDDADCC?BCCDBB?B@CBCBCCC@BC@D@BBBBBBCC2C?BBBCDDDBAA@8=?9:9::*:B<A4;;;6;CC@DBCCCCCCC@C?CC?CFE?AAABBBBBCCCCBBBBDACCAA?AACCBC??=@@CCC@BBCDCCCC>AACCCC?CC@@>?>AABBD>BAA:88888(9?=BBAABCAAA5658??>3868BDDC@CDBBBAA@B?BDD=BBC?CCCABBC?@@@CCCCCCB==>>@=AAD<???AB?C?B?BBBBB??@
@ATNG8:04094:06979
GATGGTAGAGTACAGTGTAGTAGACCAGAAGATCAGGAACTCTAGAAGAATTCAGATTTTTAACACGAGAGTAAACGTAAAAAGAAGGTTTTACAAGACTCACGTTAACAATATTGCAGCAGTACGCACACAATCGAAGCGCAGTAAGGATGGCTAGTGTAACTAGCAAGAATACCACGAAAGCAAGAAAAAAGAAGTACGCTATTAACTATTAACGTACCTGTCTCTTCCGAAACGAATGAGTACATAGATATACGTATAGCTACCATCGTTCCTTCTGAGTCT
+
@ACC?C>CCBBBCCCBCBCCCCBCC@DAA>BDCB@@?@@CCBBACC@CA=??BCCBBBAA2B@BBBBBBBBBBB9@?9::;;*;C=B?BCD<CDDBCCCCCCCCB?B?CE?BBB?BBBBBCCEDDCBCBCBB@BCBB?BBBBBCBA=B@DCC?AAAADABA=@@CCCB?CC@989799ABA;A@@;999999%9?;?989B@@>@9=7:9?A4:6;>B@A=@AAAABA?B@BCC>AAA@BBBCCBBBBBBBBB@@@@@>>>?===@9@>?@@=@=@<@<===///
@ATNG8:04104:06989
GATGGTAGTATCTGCACACTCTGTCCAGAAGATCAGGAACTCTAGAAGAATTCAGATTTTTAACACGAGAGTAAACGTAAAAAGAAGGTTTTACAAGACTCACGTTAACAATATTGCAGCAGTACGCACACAATCGAAGCGCAGTAAGGATGGCTAGTGTAACTAGCAAGAATACCACGAAAGCAAGAAAAAAGAAGTACGCTATTAACTATTAACGTACCTGTCTCTTCCGAAACGAATGAGTACTACTCTCAGAGACACACTACCATCGTTCCTTCTGAGTCT
+
@ABCABCBBAA?CCCBBCBCCBBBDFDCG@DCBBBB@B@CDDDCCC=BB@D>@?DCCCCC3B?BCBCDDCB>>>5<=9;;;;*;C=A;@@@7ACD@CCGCDGGBB>B>AB>ABB?BBCABBCCCEGECCCCB@BBCB>@@BDCBBB@C@C;;:;AAAACBB?BBBBBB?BB?99:=??CDD=A@@;999999%9?;>?<?>?=?@<@:==AE9@<?>A@@<@AAAABB?B@BBC>CBB@BAAABBCBBBCCCCBB???BBB@@@@@;>>?;;6;;@8;;;==;;;
@ATNG8:04105:06974
GATGGTAGATACTCGCTGATACACCCAGAAGATCAGGAACTCTAGAAGAATTCAGATTTTTTAACACGAGAGTAAACGTAAAAAGAAGGTTTTACAAGACTCACGTTAACAATATTGCAGCAGTACGCACACAATCGAAGCGCAGTAAGGATGGCTAGTGTAACTAGCAAGAATACCACGAAAGCAAGAAAAAAGAAGTACGCTATTAACTATTAACGTACCTGTCTCTTCCGAAACGAATGAGTACTATAGACTATCTGAGACTACCATCGTTCCTTCTGAGTCT
+
:<AA=A:9:54::A;;;@?;999:@8@AB=@>>>>?;?;=>>995>9AB?<7:>7737777#7133389999337)73;6@@@+>>:@:???2>>B?A9;<@==00+/5::4>0945@>>?B>CBCAA@B@@@@BBDC;;;DBCCCB?C?C@@=@AABBAAA>AAABBB@CC?@????>>>>88=?8;;<<<<&;@;=999AA@@@=B588BB<?<??A;;8;@?BBBBAF=AAF=CBD>AABCCCBBABCCCCC@@BBBBAAAA??<????C=?=@@CBDCC999
@ATNG8:04109:06999
GATGGTAGCAGACGTGACAGAGCGCCAGAAGATCAGGAACTCTAGAAGAATTCAGATTTTTAACACGAGAGTAAACGTAAAAAGAAGGTTTTACAAGACTCACGTTAACAATATTGCAGCAGTACGCACACAATCGAAGCGCAGTAAGGATGGCTAGTGTAACTAGCAAGAATACCACGAAAGCAAGAAAAAGAAGTACGCTATTAACTATTAACGTACCTGTCTCTTCCGAAACGAATGAGTACTGCGTCTCACTCTCGCCTACCATCGTTCCTTCTGAGTCT
+
@CAL@CBABCDCCCCCBCCCCCCCC@CCC@D@AA??=@>AACCCBB?BDAC?AAAABCCD3C?BBBBBBBBBBA8?@:;;;;*;C?E?DCC=CHKAECCCCCCCC@C@CC@CBB?BBBAABCCFDCBBBBBB?CCCC?BABBBBBA>B?CAA?BCCCCCCB?CCCBBB?BB??>?799AAA9@8928?AAB3CF?B???CCB@>;@;??AB:=:>ABBB?BA@@???<??BBG>CCC?BBBBDBBBBBBBBBCBBBBABCC?CCCACAAAC?C?B?BBBAA>>>
@ATNG8:04113:06975
GATGGTAGTATAGAGCTCTACATAGTACTCATTCGTTTCGGAAGAGACAGGTACGTTAATAGTTAATAGCGTACTTCTTTTTCTTGCTTTCGTGGTATTCTTGCTAGTTACACTAGCCATCCTTACTGCGCTTCGATTGTGTGCGTACTGCTGCAATATTGTTAACGTGAGTCTTGTAAAACCTTCTTTTTACGTTTACTCTCGTGTTAAAATCTGAATTCTTCTAGAGTTCCTGATCTTCTGGCGCTCTGTCACGTCTGCTACCATCGTTCCTTCTGAGTCT
+
;5;<5:;;@BBBBCCBBBHEDCCCCBBBCD::9;@CC<BB@C@CCBBCBB?BBBBB?B?BBEDAE>???BAABBB7@CCCC2@A>CEEB>BBBB?BBA>BA799?>>B?BBBB???A;@@B=B8;;@==;;;388AA=??????;;;>>>???>>====8=A5;57=<99;;77255999-949375999)33335(...3535;::-555&2222:6;6AA8<<<6797*.*.8797926665///666;A>=///88;:99<8<=<<<:?8=9;;;><<//
@ATNG8:04113:06993
GATATATAGCGCAGCCCAGAAGATCAGGAACTCTAGAAGAATTTCAGATTTTTAACACGAGAGTAAACGTAAAAAGAAGGTTTTACTAAGACTCATCGTTAACAATATTGCAGCATGTACGCACACAATCGAAGCGCAGTAAGGATGGCTAGTGTAACTAGCAAGAATACCACGAAAGCAAGAAAAAAGAAGTACGCTATTTAACTATTAAACGTACCTGTCTCTTCCGAAACGAATGAGTACAGAGAGTACGATATGTCTACCATCGTTCCTTCTGAGTCT
+
;=?B@A@BBBBBBBBB>DAB?@@@A9:.57;;AAA@A=AA5;;)59955959$57<<669CA@<BA8:999999(//)/2777+70/027;:99666AB?A?BA<@?@>A@<==565>;@?@9:7;=-348:789:A?A?@>B547B;==BBBFBB?BAAACC@DC@AAC@CCCCC=DCD?99:9::#:93494;444444(46443:-33(44339483438891828::2:><7<;>=<;;<>>>>>???A>??A@A@A@D5::00=+0+0*0;??@BAB
@ATNG8:04114:06964
GATGGTAGTATCTGCACACTCTGTCCAGAAGATCAGGAACTCTAGAAGAATTCAGATTTTTAACACGAGAGTTAACGTAAAAAAGAAGGTTTTACAAGACTCACGTTAACAATATTGCAGCAGTACGCACACAATCGAAGCGCAGTAAGGATGGCTAGTGTAACTAGCAAGAATACCACGAAAGCAAGAAAAAAGAAGTACGCTATTAACTATTAACGTACCTGTCTCTTCCGAAACGAATGAGTACACACTCTCATATGACACTACCATCGTTCCTTCTGAGTCT
+
955=8=BBCCCBBBBBCCCCFJCBA?ACC?CCCCCC@C?@@DDCCCAAA?B?A@@99999)7<=AABBBBBD=A<>@::::::%;;=<><==2=C@<@C>CCCCCC@C@CB@BBB@CBCBBBCCCCCCCBBBG@CAAA?BCAACBBB?B@CBB@BFCBBBCC@BBCBBB?AB?:::<??AAA;@=>999999:%:@;A99:BBCAB:>:<<==4;7;ADDE>@AAA@?@:>:>=>6<@@=ABBBBBABBCCBABCBBB>BBBBBBCF?BAAAC?C?C@BBB?????
@ATNG8:04115:06996
GATGGTAGGCGTGTGAGAGTCTGCCCAGAAGATCAGGAACTCTAGAAGAATTCAGATTTTTAACACGAGAGTAAACGTAAAAAGAAGGTTTTACAAGACTCACGTTAACAATATTGCAGCAGTACGCACACAATCGAAGCGCAGTAAGGATGGCTAGTGTAACTAGCAAGAATACCACGAAAGCAAGAAAAAGAAGTACGCTATTAACTATTAACGTACCTGTCTCTTCCGAAACGAATGAGTACCTCTCAGACGCTCGTCCTACCATCGTTCCTTCTGATTCT
+
4;<===@D@BCBB@A@CBDCCC;;;26==:BBBCBB;A6;;BAABB?CB>B>ACCAAAAA2A?B@@?CCEDAA@9>>99:::):>;=<@@@5@AB?BBBBB>>?A?A>BE?>>C7;;>>A:::A:;:@;;;A<?@?A<A>>><>==4<6<>B?BBBBBBBC?BBCABB>BB>??>;??=>>:?DD>AACDC2BB?@;;;>>>?@<@<>>@A<A<=??6617<=<<==:>;>BB:@BB@BAAAAAB?BBBBBBBB>>@@=A>=>===@@BBB?B<>;>AAAB?BB
@ATNG8:04117:06965
GATGGTAGGCGAGAGTGAGACGCAGTACTCATTCGTTTCGGAAGAGACAGGTACGTTAATAGTTAATAGCGTACTTCTTTTTCTTGCTTTCGTGGTATTCTTGCTAGTTACACTAGCCATCCTTACTGCGCTTCGATTGTGTGCGTACTGCTGCAATATTGTTAACGTGAGTCTTGTAAAACCTTCTTTTTACGTTTACTCTCGTTTTAAAAAATCTGAATTCTTCTGAGTTCCTGATCTTCTGGCGCTCTGTCACGTCTGCTACCATCGTTCCTTCTGAGTCT
+
AAAB?CCC@C@ABCCCCCDCABACGGCBCB;:7;BBB>BE@E@CCBBBCC@CCAAA?B@BC@@>@?CCCBBBBBB?BBCBC3B@????A<ABCD?AAB@BB;>>BBBD?CBBB@@AB@B@A<A<A@@@@A>>:<===7===A@@@@A?@@AB>>=:==@;AA=C:=>DCAA@@@=@@@AA5A=A787888(8>===7:9;655@@EF5@@@@@'88>;94<;<<45528=A18.22:::?<7657;;@A;;:@B@@@A;;;;AAA<A???A=A<A<???C???A
@ATNG8:04119:06950
GATGGTAGCACGAGTCACTCATATCCAGAAGATCAGGAACTCTAGAAGAATTCAGATTTTTAACACGAGAGTAAACGTAAAAAGAAGGTTTTACAAGACTCACGTTAACAATATTGCAGCAGTACGCACACAATCGAAGCGCAGTAAGGATGGCTAGTGTAACTAGCAAGAATACCACGAAAGCAAGAAAAAGAAGTACGCTATTAACTATTAACGTACCTGTCTCTTCCGAAACGAATGAGTACCTCTCAGACGCTCGTCCTACCATCGTTCCTTCTGAGTCT
+
>::;7;>>??666>==@;;;?===><?C@?CABA@A=A8<;ABBBC9;9@C@CCBAACDF3C>@>>@@>@=;;:2::<<<<<*:;5;7<<<2ACCACCDBBDBBB@D@BB@BBB=@@CABA@B;99;>>><=9>?;?<;<<=@@8959<AAB?==??:>9=99;?>>>977/797/7?AAC>AA?>CCCCC3BB@BBBBB;<==1818=A?;A;;:@@@?@C?>>>?:>9==<5;9808ABCBBB9:9?DAAB;;;A>877177715525<8=8=7;ABBB@@?
@ATNG8:04130:06955
GATGGTAGCTCGCTGATGATATCTCCAGAAGATCAGGAACTCTAGAAGAATTCAGATTTTTAACACGAGAGTAAACGTAAAAAGAAGGTTTTACAAGACTCACGTTAACAATATTGCAGCAGTACGCACACAATCGAAGCGCAGTAAGGATGGCTAGTGTAACTAGCAAGAATACCACGAAAGCAAGAAAAAGAAGTACGCTATTAACTATTAGCGTACCTGTCTCTTCCGAAACGAATGAGTACACATCTCGTGTCGTGCTACCATCGTTCCTTCTGAGTCT
+
;;<=8====:;;=655AB;;:CCCCACCEADBBBBC@B:;;AB:957?@2404:??<===+=>A@B@@@@?373(7<>::::(49.5.555&5<=?CCCCBAACD@C?BB@CCD?ACBABCCCCIBAA@@ACACDCD>@@CCDBAA?A@AAB?BABAABBC@CCBBBB?BB@:::?@??BD>DCC????>=,>@<@BBBB7;=@:>5967618565;9817775798:@;;==6<>=::;;::?;::?@>=;@>>:98=666=95;///;6:493665FB==<
@ATNG8:04132:06963
GATTAGTATAGAGCTCTACATAGTACTCATTCGTTTCGGAAGAGACAGGTACGTTAATAGTTAATAGCGTACTTCTTTTTCTTGCTTTCGTGGTATTCTTGCTAGTTACACTAGCCATCCTTACTGCGCTTCGATTGTGTGCGTACTGCTGCAATATTGTTAACGTGAGTCTTGTAAAACCTTCTTTTTACGTTTACTCTCGTGTTTAAAATCTGAATTCTTCTAGAGTTCCTGATCTTCTGGGTGCGCTACAGTCTCTCACCATCGTTCCTTCTGAGTCT
+
@AA=@@BDBCCA@ACBB@@;;;;>==>BCD>BBCC>CC@CACBBBB;;8;CAAB@B?BBBB?B?CBDABCCBB6@?<<<+B<7AAAA=AA??;?A@<@B7:9ABBB?BB@?@BA@=@@@7;7;A==>ABB;??8918===>===>>AAA;;;>:>AA<>>=B<;;>:88>>D:;7777)527278<<;*77444,2-----255;=3A>=.58:?A;A;AA<:;:>>>?:=:=@>>>B=====2///:::A@?;;;===@@B;>;;;?;?9>:=?>???@?
@ATNG8:04086:07010
GATGGTAGGACGAGCGTCTGAGAGGTACTCATTCGTTTCGGAAGAGACAGGTACGTTAATAGTTAATAGCGTACTTCTTTTTCTTGCTTTCGTGGTATTCTTGCTAGTTACACTAGCCATCCTTACTGCGCTTCGATTGTGTGCGTACTGCTGCAATATTGTTAACGTGAGTCTTGTAAAACCTTCTTTTTACGTTTACTCTCGTGTTAAAAATCTGAATTCTTCTAGAGTTCCTGACTTCTGGTATACACACTCGCTCGCTACCATCGTTCCTTCTGTGTCT
+
<=>D?BBC?9<<:<@:;<<;B@@A?@@@BC;;4;?@?8?@9?;@ABBBDK@BBCCC@C@BBA@<A?AB?B:;6>=955555$5<7=:?>8959@;A9:59B;?@?>@B=:;9@@>=>:>?@>A7;;BB;;;B?A;;;@CAAABBBBBBDCBCBBB?BBA>AA=@:@BA000@AA:@9999*9<@299999(9599A9>BBCCC@:9929999$9?4555929949:AA?;;+0*00//866::4=9949448::><<:;;:::=7:7:6::<*0*00;008=?
@ATNG8:04094:07004
GATGGTAGCGCGACGAGCGTAGACCCAGAAGATCAGGAACTCTAGAAGAATTCAGATTTTTAACACGAGAGTAAACGTAAAAAGAAGGTTTTACAAGACTCACGTTAACAATATTGCAGCAGTACGCACACAATCGAAGCGCAGTAAGGATGGCTAGTGTAACTAGCAAGAATACCACGAAAGCAAGAAAAAGAAGTACGCTATTAACTATTAACGTACCTGTCTCTTCCGAAACGAATGAGTACGATGAGAGAGCTCTCTCTACCATCGTTCCTTCTGAGTCT
+
::>C?;@=00/7///;;?;<ACCBC>CBC@BB@<00*08<>@BAAD@BB?B?@??99999):9=??AAAB@@>A5;<99449$9<254555&5;<8=C?BBBB;;5;>;;5<AB>AACBBBBGCCCDBCBEH@CAAA?CBAABD??;<9@00+0<>>>::=9>:;:995//*//;4:<333(333/7AABB2AA?AA@?@><;<8=6;;CB<@<@@CBC?BC@>=<=3928??9?8849@@BBBBBBBAAA@AAA===A888888;>?;;?>@<@?99999:=:
@ATNG8:04095:07001
GATGGTAGTATCTGCACACTCTGTCCAGAAGATCAGGAACTCTAGAAGAATTCAGATTTTTAACACGAGAGTAAACGTAAAAAGAAGGTTTTACAAGACTCACGTTAACAATATTGCAGCAGTACGCACACAATCGAAGCGCAGTAAGGATGGCTAGTGTAACTAGCAAGAATACCACGAAAGCAAGAAAAAGAAGTACGCTATTAACTATTAACGTACCTGTCTCTTCCGAAACGAATGAGTACACATCGTCGTGTCGTGCTACCATCGTTCCTTCTGAGTCT
+
:;;C;BB;:;CCCCCCBBBCCCDCC@CCC@CCCC:;:;=A@ECCCC@BB?B@B??98887)9<AABBCAAA898+9@?@@@@,@><=4999&5<<=@CCCCCCA@=@@BB@BBB@CBBCCCCCCFCDDBBBB?@@BC@CBBBBBAA>A?B@@>@BBCDAA@@CCDDBB???=?AA=AAA@@9@@@<@@@@A2AB@BBBBBBCBB8;7;=>>5;6;>BBA>A@;;:?@<?=?CD=AAA=???AABBBBBBCBBBBDBBBB@A@@@@=AABBB@B@C@BBBBAA?@
@ATNG8:04099:07002
GATGGTAGCAGACGTGACAGAGCGCCAGAAGATCAGGAACTCTAGAAGAATTCAGATTTTTAACACGAGAGTAAACGTAAAAAGAAGGTTTTACAAGACTCACGTTAACAATATTGCAGCAGTACGCACACAATCGAAGCGCAGTAAGGATGGCTAGTGTAACTAGCAAGAATACCACGAAAGCAAGAAAAAAGAAGTACGCTATTAACTATTAACGTACCTGTCTCTTCCGAAACGAATGAGTACAGAGAGTACGATATGTCTACCATCGTTCCTTCTGAGTCT
+
8:@@7;>CABBFC;66<=@>CCB?=:==?:@CCCBB>A=@@AABED>BB>A>ABBBBCBB2@8@>:>?@A;;==599>=>>>,;;59=BBB7BBB=@ABA@@AAA=A>;;7;BA?BBECDGCGECBBBA@@A?BB@@>@CCCBCAA=A>A;;9;AACBBAB@CBBBAB???<?BA177BBC;@?A=99::99%9A?A98:A<>;:5;5:;>>0818=A@@<@@=>?>??B98:F=@@B>@?@AA>>>><A?>??A998ABA>>:=<8<?:;;;?:?;;;;>>;;;
@ATNG8:04100:07022
GATGGTAGCTCACTTACGTCACACGTACTCATTCGTTTCGGAAGAGACAGGTACGTTAATAGTTAATAGCGTACTTCTTTTTCTTGCTTTCGTGGTATTCTTGCTAGTTACACTAGCCATCCTTACTGCGCTTCGATTGTGTGCGTACTGCTGCAATATTGTTAACGTGAGTCTTGTAAAACCTTCTTTTTACGTTTACTCTCGTGTTAAAAATCTGAATTCTTCTAGAGTTCCTATCTTCTGGATAGCGACGCGATATACTACCATCGTTCCTTCTGAGTCT
+
:9;B:>>B?<<CAB=B669<<AACBBBCBCBB?BBCB>CB@CADCCCDCCACDCCB=@=@@BB?AACDCCBBB??=?CCCC1??;??AB=A@@C79:@<?>6998;>A=BBBBBBBC@DCC?B?=<<;;;:;5;AAD=;;;>>>@==>?@??A>>8;;B<?@7:7;B>>>@A>=7=7777+76<+//888*89877.53856///667CABA.:552>5>8==9>BAA;;<:>:@?<::28<=35////;9<=@666>>AAA>>::::;97=7=6///777//
@ATNG8:04101:07001
GATGGTAGTGCGTGAGAGAGAGACCCAGAAGATCAGGAACTCTAGAAGAATTCAGATTTTTAACACGAGAGTAAACGTAAAAAGAAGGTTTTACAAGACTCACGTTAACAATATTGCAGCAGTACGCACACAATCGAAGCGCAGTAAGGATGGCTAGTGTAACTAGCAAGAATACCACGAAAGCAAGAAAAAGAAGTACGCTATTAACTATTAACGTACCTGTCTCTTCCGAAACGAATGAGTACGTGTGACGTACGTGAGCTACCATCGTTCCTTCTGAGTCT
+
@:>B9@CCCCBBBCCCCCCAAABBB>CCDACCCCBB@B?BBCCCCC@DD?A?ACCCCDDA/D?CCAAACCCBBB;>=;;;;;*;C>B5;;;*:BB?CBCBCCCCD@D@BB@BDE@BABABBCCCCCCCB@DD@DBBB?BBBBCCAA?B@DCB?BBBBBBCC?CBBBAA>AC@BCB=@@BAB;??=;99999(9A?BBAADCFBB>=9<=>>5:5;=AAA?AA@@@AC<@=AAB>BED@BBBBBBBBBBCCBBBBAAABBBBBBBB<??BBB?B@B@BBBCBB>>
@ATNG8:04103:07023
GATGGTAGTGTCAGTGCGCGTCGTCCAGAAGATCAGGAACTCTAGAAGAATTCAGATTTTTAACACGAGAGTAAACGTAAAAAGAAGGTTTTACAAGACTCACGTTAACAATATTGCAGCAGTACGCACACAATCGAAGCGCAGTAAGGATGGCTAGTGTAACTAGCAAGAATACCACGAAAGCAAGAAAAAGAAGTACGCTATTAACTATTAACGTACCTGTCTCTTCCGAAACGAATGAGTACGAGAGAGCACACGTGTCTACCATCGTTCCTTCTGAGTCT
+
4444.499@@@@BBACCCBBBA<<=:=@B=A?@A::299===@@@@>@@<@?CAAACA@@/@=ABBBBAAB:99+9:;;;;;*:@;=;;::0>00)////:<<@@;@;00+0>>7=@ACAAABCBAA@A@@@?BCBE@@@@AB@@@@DAGA@?ABBBCCCK?BBB000;0.*.::).0@@@7;;?8>?@@@.>C:>=B@??>;96<9998><@<>@BCD?BBAAB??<@<?AA;???:?@@???AAAABA@AABAAABB@??;>;5:===A4949>A@ABAAAA
@ATNG8:04105:07006
GATTAGTATAGAGCTCTACATAGTACTCATTCGTTTCGGAAGAGACAGGTACGTTAATAGTTAATAGCGTACTTCTTTTTCTTGCTTTCGTGGTATTCTTGCTAGTTACACTAGCCATCCTTACTGCGCTTCGATTGTGTGCGTACTGCTGCAATATTGTTAACGTGAGTCTTGTAAAACCTTCTTTTTTACGTTTACTCTCGTGTTAAAAATCTGAATTCTTCTAGAGTTCCTGATCTTCTGGATATGAGTGACTCGTGTATCATCGTTCCTTCCTGAGTCT
+
:5:7ABCBBBCCCCBBBCCCCEBBABBD:::;CCC>BC@D?BBBCCBB?BBBBB?B>BBBB?B?CCB@@BBBB=@@@@@2AB@BBCD>AAAB?CBA;>?;><?CBB?BBBBBB>C:@@A:@:>>>>>=>>9>>>>9@>>>>>AAAAA??>>==6<<=:>>;><@@@?BAAAB:>>ABB3>:=:888888%8?===6=<<///;<=A=ABBB/@@@@A<C=AA=A???>>><@<@@@@AA9<<@=A@>??>>>AA@@?;73----33358/9374707..-666
@ATNG8:04107:07005
GATGGTAGCTCTGCTCTGACTCTCGTACTCATTCGTTTCGGAAGAGACAGGTACGTTAATAGTTAATAGCGTACTTCTTTTTCTTGCTTTCGTGGTATTCTTGCTAGTTACACTAGCCATCCTTACTGCGCTTCGATTGTGTGCGTACTGCTGCAATATTGTTAACGTGAGTCTTGTAAAACCTTCTTTTTACGTTTACTCTCGTGTTAAAAATCTGAATTCTTCTAGAGTTCCTGATCTTCTGGGTGCGCTACAGTCTCTCTACCATCGTTCCTTCTGAGTCT
+
<8:><;BBBBCCCCDCCCCCDFC;;;99??9:4;A@C=CD@G@BBADCCC>BCCCEAC@CCBB?CAC::;GDBBB@CBBBA2BB?BBBC=A@AHACEHACC@AAACBJACBAAEDCC<;;B@D=AABCBBBE@CCCG<;;DBBBBBBBBBC@@@@>@BB@DC@B@BBCCCGGHK<;;CED<HAC@BBCCB0AACCC=CCC<<;BA@@5;;;;*;=::9;?=CC@CCDBBBB@E@AAACDC@C;;<7;BA@BECCCCAA@B;;;BB?B;;;CBE@C?BDCDDJA@
@ATNG8:04111:07017
GATGGTAGCGCATATCAGCGCAGCCCAGAAGATCAGGAACTCTAGAAGAATTCAGATTTTTAACACGAGAGTAAACGTAAAAAGAAGGTTTTACAAGACTCACGTTAACAATATTGCAGCAGTACGCACACAATCGAAGCGCAGTAAGGATGGCTAGTGTAACTAGCAAGAATACCACGAAAGCAAGAAAAAAGAAGTACGCTATTAACTATTAACGTACCTGTCTCTTCCGAAACGAATGAGTACGATGAGATCTCGTGTGCTACCATCGTTCCTTCTGAGTCT
+
AAAE@C:<;DFCCCDCBBBBBBCCD>CBB=CGGD@@>@>BBCDECC@AA>A?BBBBBDDD5D@BBCFECDCCCC=BB9:999.:D@D@CCD<CCC@CCCDCCB999;@BB@BEE@BBCCCCCCCCCCBCCCC@CCAA>BBAACB;;8;?BBB@CCBBBCCC@CCCBBB@@@=?CC?CBDDF>@::3999999%9?;>=>?ABCAB?B@BBCC>A>ABCBB>BB@@@@@;@>ACF>CCC@CCDDCCCCCCCABACCAAABBB>>>BB@B:::B@B@B>AABAB888
@ATNG8:04116:07030
GATGGTAGCTCTGCTCTGACTCTCGTACTCATTCGTTTCGGAAGAGACAGGTACGTTTAATAGTTAATAGCGTAACTTCTTTTTCTTTGCTTTCGTGGTATTCTTGCTAGTTACACTAGCCATCCTTACTGCGCTTCGATTGTGTGCGTACTGCTGCAATATTGTTAACGTGAGTCTTGTAAAACCTTCTTTTTAACGTTTACTCTCGTGTTAAAAATCTGAATTCTTCTAGAGTTCCTGATCTTCTGGCGCTCTGTCACGTCTGCTACCATCGTTCCTTCTGAGTCT
+
:::A;@A?<55:=;99@B;00>00/7779<:>:>@@<4<@7>5:>>>;>A=BBBCCC7;5;@=>4B=@BB<<95.5:7::<<<*<==6;;;@8<<<<7;//)/:)//:::>8<ABBB@BB<@@B?A=B@B@@CDD?CBBB>BAAAA@AAAAB@@@B@@<;;;>AB?B?BBBBBBCBB@BCCDD;FAD900000*0+0=>>3BBA999@=;>;;==?+;;:55158<B>?@>9:9=8?9?@@??@6::B>BBBB@;;;A@A>??:999=<9?@@?D@B>B?BBBCBAAA
@ATNG8:04117:07007
GATTAGGAGACACGTCGCACACGTACTCATTCGTTTCGGAAGAGACAGGTACGTTAATAGTTAATAGCGTACTTCTTTTTCTTGCTTTCGTGGTATTCTTGCTAGTTACACTAGCCATCCTTACTGCGCTTCGATTGTGTGCGTACTGCTGCAATATTGTTAACGTGAGTCTTGTAAAACCTTCTTTTTACGTTTACTCTCGTGTTAAAAATCTGAATTCTTCTAGATTTCCTGATCTTCTGGCGCTCTGTCACGTCTGCTACCATCGTTCCTTCTGAGTCT
+
AAA@BB?BBBBCCCBBBBBDDCC@BBFD9:;:CCC?CF@C@CCCCCCC?BBBAB?C?B@BC@D@CCCABBBCC?BBBBB3BD?A@@C=CCAB?BBB>BB>>?>BCC?AABBCB@@<ACC@C?A>>>?>>><AAAA<AAA>>>>@@@AAAAAAA<=?==AA==9??AA>?>AA=A>>>>5><>:;;::9):=999)//////=:/938AAA.9=DDD=A=;;7;>=A;::3;5;;@BBH=CAA;AAAA@>>>>>@?>>>@@B<<9=;;:@=B<?;?@@AA@@?
@ATNG8:04129:07033
GATGGTAGTGTCAGTGCGCTTCGTCCAGAAGATCAGGAACTCTAGAAGAATTCAGATTTTTAACACGAGAGTAAACGTAAAAAGAAGGTTTTACAAGACTCACGTTAACAATATTGCAGCAGTACGCACACAATCGAAGCGCAGTAAGGATGGCTAGTGTAACTAGCAAGAATACCACGAAAGCAAGAAAAAAGAAGTACGCTATTAACTATTAACGTACCTGTCTCTTCCGAAACGAATGAGTACTGTATCTATGTGTGCGCTACCATCGTTCCTTCTGAGTCT
+
8;;;<A@?/0/<9>=:A<BB?BBGE@CBC>@@@B@@?A@FCCCBBG@CC?B@CDCBBBBB5A?CCCCCCCBBBD>??ABBBA3BB@B@CKI<BBFACJHHHBBBA<@<;;5;AA=ABBBCDCCCCCCCDCBB>@@AA>ABCBBBBB?@;@00-0@@@A@CC?CCCBCB?BA=:::<??CED=:9:;:99999%:=;<==ABBAAA<A=;=>B5?:;8@@C@CCCCCBA=@=@==6=9:3:??@ABCDCBABABAABBBBB???;;;5;==>>:>;?:??>==888
@ATNG8:04131:07015
GATGGTAGGCACTGCGCACACATCCCAGAAGATCAGGAACTCTAGAAGAATTCAGATTTTTTAACACGAGAGTAAACGTAAAAAGAAGGTTTTACAAGACTCACGTTAACAATATTGCAGCAGTACGCACACAATCGATGCGCATAAGGATGGCTAGTGTAACTAGCAAGAATACCACGAAAGCAAGAAAAAAGAAGTACGCTATTAAACTATTAAACGTACCTGTCTCTTCCGAAACGAATGAGTACTATAGACTATCTGAGACTACCATCGTTCCTTCTGAGTCT
+
:::;7;;@@BA@;;<ABAAAACAAA:AAA<>@@@@@<A;BDBCCBB>AC=@<@CC;;;;;;$:7B<=B>??>=DD>CCCB>?C1>B=B4;;;.<@C=ACBBBCCBB?B@;<7;@@=ABBCBBCCBBDAAACBB>CCAAAC@A@@?B@C@C@A>?BAAAAAA=@??>@@=@A<@@:15599<3>:<89;;;;;':><=98:>;<<>199*8<<<187'5:=@<7:999998285333(333,3:=>ABBBBDAAA==9:??===>?@@C@AAABC?A?B<>?@BA889
@ATNG8:04141:06432
GATGGTAGCGAGCGAGTGTGTATACCAGAAGATCAGGAACTCTAGAAGAATTCAGATTTTTAACACGAGAGTAAACGTAAAAAGAAGGTTTTACAAGACTCACGTTAACAATATTGCAGCAGTACGCACACAATCGATGCGCAGTAAGGATGGCTAGTGTAACTAGCAAGAATACCACGAAAGCAAGAAAAAGAAGTACGCTATTAACTATTAACGTACCTGTCTCTTCCGAAACGAATGAGTACGTGTGCGACGTGTCTCCTACCATCGTTCCTTCTGAGTCT
+
@@@D@CDCCCBBBBBBBBBCCBCCCBCCC@BAAACD@D?BBCCAAA@BC?A??AAABBBB2BACCCCCAAAABA9AC;;;;;';;252555&5::7<BBCBDDCC@B?@@=@BC@CBCBCBCCBBA@ABBCC?BBDDCGCBBBDCC@F@CCB@BBBA;<<F@BBBCBA?CD@AAA?BBBAA;A993:@@@@/==:@000=@BBB?B?B>>@=A<=>BBB@CBBBABA@C@BCE>CCD?CBBCCDDD???BABCBBBBBBBC=AA@@DBBAB@B@C@BBAB@@@B
@ATNG8:04151:06402
GATGGTAGCAGACGTGACAGAGCGCCAGAAGATCAGGAACTCTAGAAGAATTCAGATTTTTAACACGAGAGTAAACGTAAAAAGAAGGTTTTACAAGACTCACGTTAACAATATTGCAGCAGTACGCACACAATCGAAGCGCAGTAAGGATGGCTAGTGTAACTAGCAAGAATACCACGAAAGCAAGAAAAAGAAGTACGCTATTAACTATTAACGTACCTGTCTCTTCCGAAACGAATGAGTACAGAGAGTACGATATGTCTACCATCGTTCCTTCTGAGTCT
+
BBBC@BBCBBBBBBCCCC;:;CHCEACCD@CCCBBC@B@DCCCCCA>AB?CADCCBBBBB3B@BBBBBBBBBBC>CCBBBBB5BB?B>BBB9BCC?BCFCCBCCC9;:;B@CDE;9:AA@BAAGAAABBBB@>ABAB>AAAABCCC@C?CBC@BCBBBDDC>BB@??B?BB99:A?CCCCC<>>B?AABBB3BB@BA@@CCDAA;A<@@@A<?<??AAA?CCCCBBF@B@BBB>BBB?AAACBBBBBBBBBBCCCCCDDD>>>>==@>>>A<@;?=BBBB>>>=
@ATNG8:04155:06415
GATGGTAGAGTATCATGTGTATCTCCAGAAGATCAGGAACTCTAGAAGAATTCAGATTTTTAACACGAGAGTAAACGTAAAAAGAAGGTTTTACAAGACTCACGTTAACAATATTGCAGCAGTACGCACACAATCGAAGCGCAGTAAGGATGGCTAGTGTAACTAGCAAGAATACCACGAAAGCAAGAAAAAAGAAGTACGCTATTAACTATTAACGTACCTGTCTCTTCCGAAACGAATGAGTACTACTCTCAGAGACACACTACCATCGTTCCTTCTGAGTCT
+
@@@G@CCCCABBCCCAAADFCCCCC?BBD@CCCC@@>A?BBCCCBC?BC@CACCCBBCBB5B@DCCCCCCDCBB>BEECCCC1CDAF@CCC9CCC@DBBBBBDCC@C@A@>@BB?BBBBBBCBDCCCCAAAA=@CBC?BBCCCCCC@D@CBB?BCCDCCCC@CCCCBB>BC@AA@9;;777)9<=;99999:%:;?::49=<BBC?B?@@B@<A=A@CCCBBB@@@BB?A?BBB>CCC?ACCAAACCAA@ABBBBBABBBCCBAAA?CBBBC?B>B;?>A@@989
@ATNG8:04158:06440
GATGGTAGTGATACAGATCAGACACCAGAAGATCAGGAACTCTAGAAGAATTCAGATTTTTAACACGAGAGTAAACGTAAAAAGAAGGTTTTACAAGACTCACGTTAACAATATTGCAGCAGTACGCACACAATCGAAGCGCAGTAAGGATGGCTAGTGTAACTAGCAAGAATACCACGAAAGCAAGAAAAAAGAAGTACGCTATTAACTATTAACGTACCTGTCTCTTCCGAAACGAATGAGTACGATGAGAGAGCTCTCTCTACCATCGTTCCTTCTGAGTCT
+
AABB@BDBA?ABBBBBCCCCECCDD@BBC@BABBAC@B@CCBBBA@;??293:?>ACCCC+=7BBBBEDAB??>37<>===9'998=8@>B9CCCGBBBCCAA0000;>@;@>@=?@@ABBBCDCCCBABCD@CA@A?BBBCCCCC@C?A;;8;ABBBDCC<;:BBBC@BE????>A@BBB=@?@;::9999%:><>?8?BBBA>;=788?B5@<@ACBB@BCDBB@@3:39==6>CA=BBB@??AAAA????>>?@A?::;>>>@<@A=>A?B?B?BBBBD:88
@ATNG8:04159:06433
GATGGTAGTATATCGCGTCGCTATCCAGAAGATCAGGAACTCTAGAAGAATTCAGATTTTTAACACGAGAGTAAACGTAAAAAGAAGGTTTTACAAGACTCACGTTAACAATATTGCAGCAGTACGCACACAATCGAAGCGCAGTAAGGATGGCTAGTGTAACTAGCAAGAATATCACGAAAGCAAGAAAAAGAAGTACGCTATTAACTATTAACGTACCTGTCTCTTCCGAAACGAATGAGTACTACTCTCAGAGACACACTACCATCGTTCCTTCTGAGTCT
+
@<<C?BBCCBCCBBCCCCFCCCBBB@BBE?BCBBBB?C?CCCCCCC?BB@D?BBBCCCCC5C@BBBBCBBA999/9@:;;;:'9<99.555&5AA@CCCCBBBBB>B@DC?BBB=A@@@@CDCCCCBBBBBB@BBBC>AACCCBAB?D?BBB?BBCBBCBB@BBBBBC@BD?BBBBBBBDE>BBB????@@.@A?BBBCDCDDD@C?BBCF;999CCAA>ABB???B?B?BBB=BAA>ACCBBBCAAABBBCCBBBBBB>===??;??>>>;?5:188===888
@ATNG8:04164:06423
GATGGTAGACACGTGTGCTCTCTCGTACTCATTCGTTTCGGAAGAGACAGGTACGTTAATAGTTAATAGCGTACTTCTTTTTCTTGCTTCGTGGTATTCTTGCTAGTTACACTAGCCATCCTTACTGCGCTTCGATTGTGTGCGTACTGCTGCAATATTGTTAACGTGAGTCTTGTAAAACCTTCTTTTTACGTTTACTCTCGTGTTAAAAATCTGAATTCTTCTAGAGTTCCTGATACTTCTGGGATGTGTGCGCAGTGCCTACCATCGTTCCTTCTGAGTCT
+
B<<B?BEECCBBBBB;;;CCCB;;<HBBBBBB>A@AB=BC@J@@AABBAA<@?@:;5;;@?CC@B@BBABAAA=>987333$/649//*/77;7;;9388(///;;;6:;<8@AAB??>?;>:?>>>A;;;:=???=>>>?@>>>??@@?===A5;:;:>A9=:=@@865;7715677:+859-//;;;)--555,2***,,66.2-2;;;*:555:5937;68;AA@A@;@<@@@///9--,99)((((**,2335;;::6999555599269=:??@@@??>
@ATNG8:04166:06424
GATGGTAGTGTGTCTCTGAGAGTAGTACTCATTCGTTTCGGAAGAGACAGGTACGTTAATAGTTAATAGCGTACTTCTTTTTCTTGCTTTCGTGGTATTCTTGCTAGTTACACTAGCCATCCTTACTGCGCTTCGATTGTGTGCGTACTGCTGCAATATTGTTAACGTGAGTCTTGTAAAACCTTCTTTTTACGTTTACTCTCGTGTTAAAATCTGAATTCTTCTAGAGTTCCTGATCTTCTGGATAGCGACGCGATATACTACCATCGTTCCTTCTGAGTCT
+
/77769:@@ABCCBABAAACCDAAACBBAB;;9;BBB=CB@C@CCCCCCC?BBB;;:;AFHDE@C@CCCBC:<;B?BAA@@,9925==A6@@AB@CCHIHL?AABBBC@CCCCCCCC?A@B@C@CCDBBBBB>AAAB?BCCCCBBBCCDCCCDA@>@AB>@@=@@BBBCBCCAA=@;;;;.;>A=@AABA,@ABBB;BAAABACBBB@CDD<CAA;;7;=AB@CC@A@AA>A>BCBCCBAFBC@CBCCCBBBDCBBBBBDDDDD@BBB?@<@<@<@AAAB@@@
@ATNG8:04177:06412
GATGGTAGCGCGACGAGCGTAGACCCAGAAGATCAGGAACTCTAGAAGAATTCAGATTTTTAACACGAGAGTAAACGTAAAAAGAAGGTTTTACAAGACTCACGTTAACAATATTGCAGCAGTACGCACACAATCGAAGCGCAGTAAGGATGGCTAGTGTAACTAGCAAGAATACCACGAAAGCAAGAAAAAGAAGTACGCTATTAACTATTAACGTACCTGTCTCTTCCGAAACGAATGAGTACGTGTGCGACGTGTCTCCTACCATCGTTCCTTCTGAGTCT
+
<<:;=@9;5:<;9;;99=9>9<;@@::;9@999D::29:>>=::9@<?A=?=?B?@@DDD2C@CCB:97??;;;3<<;4444$5;;:5<@@*999.555;;====8=9;?=@A@=@@::;AA??@???@;;;@@@@B<@@@AABDC@E?AA@<@A@@?@CD?BBBA??;?@;9::6443==533327778;.;?;AAA896<==<A<@@??=?=>=BCB@BBBBBAB?D>BAC>CBC?BBBBBBBBBBA9:9BB@=>???A<>>><??@?B?C?C?BBBBBB??
@ATNG8:04180:06425
GATGGTAGTACGATGATAGACGACACCAGAAGATCAGGAACTCTAGAAGAATTCAGATTTTTAACACGAGAGTAAACGTAAAAAGAAGGTTTACAAGACTCACGTTAACAATATTGCAGCAGTACGCACACAATCGAAGCGCAGTAAGGATGGCTAATGTAACTAGCAAGAATACCACGAAAGCAAGAAAAAGAAGTACGCTATTAACTATTAACGTACCTGTCTCTTCCGAAACGAATGAGTACGTGTGCGACGTGTCTCCTACCATCGTTCCTTCTGAGTCT
+
@@@A@A@@=0/////5<@@CCCBB;905;C;@ABBBBAD@CCB==;:58:)/)///99<<<+6059999;<>=?@6<;;>>=>+=B@B@CC>CCCBBCCCCBBCE@DAAA=A<<6;AAAABCBBCBDCCCAB@H<<;@BBAAB;;;@C@FAA?ACC@BBAB?@AGDED@CC@AAA?BBDEF@@??:==<<>.?A@BBBBCCBBB7:59AA?0877ACCCACB999BB<B<@AC=ABC?@>?BABAADA?9:9@@A>?>CBB?A@@=?>=7:49>C<@?A988??
@ATNG8:04134:06464
GATTAGCGCGACGAGCGTAGACCCAGAAGATCAGGAACTCTAGAAGAATTCAGATTTTTAACACGAGAGTAAGCGTAAAAAGAAGGTTTTACAAGACTCACGTTAACAATATTGCAGCAGTACGCACACAATCGAAGCGCTGTAAGGATGGCTAGTGTAACTAGCAAGAATACCACGAAAGCAAGAAAAAAGAAGTACGCTATTAACTATTAACGTACCTGTCTCTTCCGAACGAATGAGTACGAGAGTCAGAGCAGAGCTACCATCGTTCCTTCTGAGTCT
+
:9:;EDBBBBCCBBBCDDCCCCC>@AB@BBCC@@>A>AACCCCC@BC?B@BA?87778)9?ABABBBBBCC?BBB:::::):?;>:???5?AA>BEBBABB9949?AA=A>?;?BBBBBBBBBBBBBBAA?ABBB@CBCAA@CC@CACAA?@CCCCCCB@BBBCBB?AA=@@@=??AAA;@==8000000%0>;00/>?BCCC?B?B@AB?A<@AFBB@CCCBCCC@C@CB?B@@=@AAAABBBBBBBBBBBBBBBCBBBCCC?B??88298<:@?@AB999
@ATNG8:04134:06477
GATGGTAGTATCTGCACACTCTGTCCAGAAGATCAGGAACTCTAGAAGAATTCAGATTTTTAACACGAGAGTAAACGTAAAAAGAAGGTTTTACAAGACTCACGTTAACAATATTGCAGCAGTACGCACACAATCGAAGCGCAGTAAGGATGGCTAGTGTAACTAGCAAGAATACCACGAAAGCAAGAAAAAGAAGTACGCTATTAACTATTAACGTACCTGTCTCTTCCGAAACGAATGAGTACACACTTCATATGACACTACCATCGTTCCTTCTGAGTCT
+
444=:>AABCBBBCCCCCCDCCCBC?BCC@CCHKBB@C?AADBBBF?BC?A>ABDBBBBB3B@BDCBBBBBBCC8@@;;;;;';=99==BB9BCG@CCBCCCGBC@B?CC?BCC?CCCCCBBCBCCDCBBAA=A:;;=@BBCBBBB?C?BBB>ABBBBBCDABBBBBB@CC?BBD?BBA@@:><><?DDDD/CC?CAAABBB?@<?<@BCB<A<>>BED@ABBAA@@>A>ACC>BBC@DAACCCCAA::9@BBCCCCBB??A>><>@??A@D@D@ABBA?:99
@ATNG8:04144:06456
GATGGTAGTACATGATAGACGACACCAGAAGATCAGGAACTCTAGAAGAATTCAGATTTTTAACACGAGAGTAAACGTAAAAAGAAGGTTTTACAAGACTCACTTTAACAATATTGCAGCAGTACGCACACAATCGAAGCGCAGTAAGGATGGCTAGTGTAACTAGCAAGAATACCACGAAAGCAAGAAAAAGAAGTACGCTATTAACTATTAACGTACCTGTCTCTTCCGAAACGAATGAGTACTATGTAGAGCTCTATACTACCATCGTTCCTTCTGAGTCT
+
444<9=CGCCCCCCCBBBBB;;;@A@CCCAC:;;CC@C@BHDBBBB?AC?C@BAAACDDD2D@BCCGCCCBBBD>CD@@@@@,?B5;5;@@4@BD?@AAABBCDC=A?@A@C@A>ABBABBABBBBB??@??<?ABB@CCDABBCC>A=A>><?BB???DD?CAABBB?@A=AAB?>??CC>A?<8::::9(9<8;A?;<<>>?:>5;;>>:=:=@@>>:=B??;;;=A=@@@9@CC@DCB?@?@?BDBBB??@???@DCCCABB?CBBBC=?1728>A@@888
@ATNG8:04146:06493
GATGGTAGGCGTGTGAGAGTCTGCCCAGAAGATCAGGAACTCTAGAAGAATTCAGATTTTTAACACGAGAGTAAACGTAAAAAGAAGGTTTTACAAGACTCACGTTAACAATATTGCAGCAGTACGCACACAATCGAAGCGCAGTAAGGATGGCTAGTGTAACTAGCAAGAATACCACGAAAGCAAGAAAAAGAAGTACGCTATTAACTATTAACGTACCTGTCTCTTCCGAAACGAATGAGTACGATGAGATCTCGTGTGCTACCATCGTTCCTTCTGAGTCT
+
ABDE@A?A@CCCDBBCCCBBBBBBB=BCC@CDCCBC@B@BCCDDCC@DC@C>ABB;;:;;);@ADBAAABBDCD>BAAAAAA/894:>BBB:BBD@CBBBBBBCC?B?CB=@??:>>@@??=AA>?><;;;<;>BAB;A=?>>>>>;A=@>B>ACCDCACC?CAAABB?BB@AAA?BB@@@:???<@@???,:807:@AFDDAA;A<@@@A<A;????D;@@?????>G;>>A9A995:@AA??@FFCBBBC???AAB@>>>>>B;ABBAA>A>=:=AAA;;;?
@ATNG8:04148:06455
GATGGTAGCATCATGCATATCTCACCAGAAGATCAGGAACTCTAGAAGAATTCAGATTTTTAACACGAGAGTAAACGTAAAAAGAAGGTTTTACAAGACTCACGTTAACAATATTGCAGCAGTACGCACACAATCGAAGCGCAGTAAGGATGGCTAGTGTAACTAGCAAGAATACCACGAAAGCAAGAAAAAAGAAGTACGCTATTAACTATTAACGTACCTGTCTCTTCCGAAACGAATGAGTACGATGAGATCTCGTGTGCTACCATCGTTCCTTCTGAGTCT
+
<BBB?BC<9:BCCBAABCBBBBB;;.59>7<BCC;;898;>:BA@A?CB?C@CBBBCBBB+;6::<444==BBC9;ABCDEF5@@>@;AAA9BBB?BAAACFCBB@C?BB>ADD?@@CCCCCBBCAABCDDE@CCBB?BCFDCDDC@C>A:;:;DCCBBBC@BAABBB?BB>BBB>??BAA=A::3999999%9@<997BBBBBC?A<@@@@<@<@@CCC@BBBDBBB@B?CCC>BCC@CCBBBBBBCBBAAABBBBBBC@>>>AA<>>>AB@C?B;::;;=888
@ATNG8:04158:06457
GATGGTAGGTGACACGTCGCACACGTACTCATTCGTTTCGGAAGAGACAGGTACGTTAATAGTTAATAGCGTACTTCTTTTTCTTGCTTTCGTGGTATTCTTGCTAGTTACACTAGCCATCCTTACTGCGCTTCGATTGTGTGCGTACTGCTGCAATATTGTTAACGTGAGTCTTGTAAAACCTTCTTTTTACGTTTACTCTCGTGTTAAAAATCTGAATTCTTCTAGAGTTCCTGATCTTCTGGCGCTCTGTCACGTCTGCTACCATCGACCTCTAGAAGTCT
+
955>;?CC@CBBBCBBABBCBBB@@ABBBBAA?BFDH?CC?B?BCFCCBB?BBBBB?B@BCCC?C?BBBBBBC>C@CBBBB2BB?BBCC>BBBB?BBB>B@:>=ACCC>AABBBBAA>BBA;=:====<;;;<>@@@;>>BA>?>=@@BA@>::::;;;<AD<A<ABBBA@@@A;@@BCB5?;?;@@DCC/AAAAA7=99678>>>><>AAA/@;;;D<A<AD;@?AA??>=C=D@@@@@7;;A>AA@@??>>>@@>>>==>>>>:>===<<8<>??AC<@@?@
@ATNG8:04163:06486
GATGGTAGATATATGCACGCTCTACCAGAAGATCAGGAACTCTAGAAGAATTCATGATTTTTAACACGAGAGTAAACGTAAAAAGAAGGTTTTACAAGACTCACGTTAACAATATTGCAGCAGTACGCACACAATCGAAGCGCAGTAAGGATGGCTAGTGTAACTAGCAAGAATACCACGAAAGCAAGAAAAAGAAGTACGCTATTAACTATTAACGTACCTGTCTCTTCCGAAACGAATGAGTACACATTGTCGTGTCGTGCTACCATCGTTCCTTCTGAGTCT
+
@@@E@CBBBBCBCCCCC>>=9;9CD9@;;75@>>?@8<7;?=???B?BB>?<?000@>>>:+717:;;<44499916///:::(//)/2999+8885:;AAAA@993829>9@@@<@BBBBBBCDJFECBB@@>@BBB@C@@@CCBB?C@CCC@CCBBCCCCACBBDBD@BC???<;>?>??8@BB>ACDDD3BB????CBBCC><><@?>?6;5;>AAA>BCBCCCC@C?CCC=BAA=??AA@BB@@??3:9?>>=>77225;8;5888;@:A:>:==@>@;>>
@ATNG8:04166:06453
GATGTAGGTGCAATGAGTGTATCCAGAAGATCAGGAACTCTAGAAGAATTCAGATTTTAACACGAGAGTAAACGTAAAAGAAGGTTTTACAAGACTCACGTTAACAATATTGCAGCAGTACGCACACAATCGAAGCGCAGTAAGGATGGCTAGTGTAACTAGCAAGAATACCACGAAAGCAAGAAAAAGAAGTACGCTATTAACTATTAACGTACCTGTCTCTTCCGAAACGAATGAGTACGATGAGAGAGCTCTCTCTACCATCGTTCCTTCTGAGTCT
+
@@@CECB?CCCC@DBBBDDCCCE@CBB@BBAC@@>@@CBBBCCC@AB?A?@@@9999-9>@AACBAA@???8?@<==>5??;@39992:AB?BBBBBAA=>:>;>>:>>>9>>>A>==??????888>9>>>B<@@@@8::><@<@@C?AAAAA@@?;?AA@BA?CC@BBB=A@@@?8<::488787(6<9>@@CA=;;@<>:>??A;A;999AA;A==>888;A:A@A3>AC>BBBB>>>CA@@AA@@@@@:::@@@B==7<@@BD<@:?:?AB@@?=>
@ATNG8:04166:06464
GATGGTAGAGTATCATGTGTATCTCCAGAAGATCAGGAACTCTAGAAGAATTCAGATTTTTAACACGAGAGTAAACGTAAAAAGAAGGTTTTACAAGACTCACGTTAACAATATTGCAGCAGTACGCACACAATCGAAGCGCAGTAAGGATGGCTAGTGTAACTAGCAAGAATACCACGAAAGCAAGAAAAAGAAGTACGCTATTAACTATTAACGTACCTGTCTCTTCCGAAACGAATGAGTACTACTCTCAGAGACACACTACCATCGTTCCTTCTGAGTCT
+
:59C:>BDCCCCCCCCCCCCCBCCD?CCC@C@@@@@<@?BBBBCCC@CC?B?BAA?@@AA1A?CCCCCCCDCCD=BA>==??0>B>C>BBB;BCE@DBBBCBBBA?A?BB@CBB>BBBBBBDDCCDCCCCBD@CCCC?BBBBCCCB?D@CBB>ACCCDBBB@CDCBBB>BC?BAA777CCC8@<=8<<<<=.?C?BAAADCCCC>A>ABBA<A;ADDCC@CCBAABA>B>BCG>BBC@CCCAABCCBBBABBBBAAACBA@@CDD?BBBBA>A;@9>>@@@988
@ATNG8:04172:06478
GATGGTAGTGATACAGATCAGACACAGAAGATCAGGAACTCTAGAAGAATTCAGATTTTTAACACGAGAGTAAACGTAAAAAGAAGGTTTACAAGACTCACGTTAACAATATTGCAGCAGTACGCACACAATCGAAGCGCAGTAAGGATGGCTAGTGCAACTAGCAAGAATACCACGAAAAGCCAAGAAAAAGAAGTACGCTATTAACTATTAACGTACCTGTCTCTTCCGAAACGATGAGTACCTCTCAGACGCTCGTCCTACCATCGTTCCTTCTGAGTCT
+
8<<A>A<CCCCCCBBBGBCBCCCCFCCB@BBBBAB=@:???<@@A=AA<@9BBBA<==?+=?@@=BBBC=<>;387;9994$4<.4.44)59949666;===>:>9<<7<@@69;@@@AA@>::9>@9;9:>>>@;?BCBBBCC@C@CBB?BCBDBDBA>ABABBB=?><??<8<;/000(00(/066888)895:;=<<;ABC@BABCCC@C?C@A?A?AAACDBB<@:;@>6000/:>:?=B?@A????@A@BBAAAA>AAB=A:::D?B?C<??B???AA
@ATNG8:04174:06462
GATGGTAGCGCATATCAGCGCAGCCCAGAAGATCAGGAACTCTAGAAGAATTCAGATTTTTAACACGAGAGTAAACGTAAAAAGAAGGTTTTACAAGACTCACGTTAACAATATTGCAGCAGTACGCACACAATCGAAGCGCAGTAAGGATGGCTAGTGTAACTAGCAAGAATACCACGAAAGCAAGAAAAAGAAGTACGCTATTAACTATTAACGTACCTGTCTCTTCCGAAACGAATGAGTACGATGAGATCTCGTGTGCTATCATCGTTCCTTCTGAGTCT
+
AAAC@C;9:CDC:;:CBBCCBBBCC=DBA>BCCCBB>@=@CCBBBC@CC@C>@ADCCCCB2B?;;;DCCCBBDC;BB;;;;;*;C>A4;;;-;BB?BCCCCCCDC?A?@B?AAB@BBBCCCCBBBCBBCCAA?ACCC?BB@@@BBB@D@CCC@CCCBBBBB@CCCCBB?BB@CCC=??CCC=?=>989999.9A?D???BBBBB?B?BBDC?B?ABCCC@B;;;ABB<@<@BC=CCE@CBCCCCCCBBBCCCBBBBBCBBAAABC@AAA@?;@=D<@@@@@:::
@ATNG8:04176:06471
GATGGTAGCTCACGTACGTCACACGTACTCATTCGTTTCGGAAGAGACAGGTACGTTAATAGTTAATAGCGTACTTCTTTTTCTTGCTTTCGTGGTATTCTTGCTAGTTACACTAGCCATCCTTACTGCGCTTCGATTGTGTGCGTACTGCTGCAATATTGTTAACGTGAGTCTTGTAAAACCTTCTTTTTACGTTTTACTCTCGTGTTAAAAATCTGAATTCTTCTAGAGTTCCTGATCTTCTGGATAGCGACGCGATATACTACCATCGTTCCTTCTGAGTCT
+
CDCC?BBCBCDCCCCCABBCECCCDBCCCC:9;:CCF?CC@CACCCCCCC?CCCBB?B?BCCC?C@CCBBBBBBB?BBBCB3BB?BAAA<BAAC?DDE@CD=:99ABB?BBBCCBBA?CCC>>:>ABABB::7:>CB<><<<>>@??@@@@A@@@<>>><AA<A<===BB@@@C<;;;@@5>;?8<=??=*=>////(/56///77-/-/>>>)3358A9?9;:69?@?=>=<A<AAA=::///:9===@==>DBA@??@@D@A@B=;;;>>:>;@<@@@@@@AA
@ATNG8:04177:06451
GATGGTAGCAGACGTGACAGAGCGCCAGAAGATCAGGAACTCTAGAAGAATTCAGATTTTTAACACGAGAGTAAACGTAAAAAGAAGGTTTTACAAGACTCACGTTAACAATATTGCAGCAGTACGCACACAATCGAAGCGCAGTAAGGATGGCTAGTGTAACTAGCAAGAATACCACGAAAGCAAGAAGAAGAAGTACGCTATTAACTATTAACGTACCTGTCTCTTCCGAAACGAATGAGTACGATGAGAGAGCTCTCTCTACCATCGTTCCTTCTGAGTCT
+
A@AB@BBBA@@?<<=@BBBABABCC:;;DADCCE;;;;?BACCC@?=@??CA@@?CBBBC3B@BBAAABBBABC=84:C?AA16:769>>>2>6679AAAEDDCC?C@CD@BCB>@?BCCCCCCCCBBBBBB@CCCC>BA@ABBBB?C@B;;8;BBBBDDD?BCBCCB?BC?BAB?BBBBA;A993::39A?@A>AB@?@@CBB=A;?@:;6;?AABBC?@@@BA@@<?<?AD<ABB?AAABCBCBBAAABBBBBBE===;;;:;1:;;;?<@<?:??C??;@@
@ATNG8:04178:06454
GATGGTAGCGAGCGAGTGTGTATACCAGAAGATCAGGAACTCTAGAAGAATTCAGATTTTTAACACGAGAGTAAACGTAAAAAGAAGGTTTTACAAGACTCACGTTAACAATATTGCAGCAGTACGCACACAATCGAAGCGCAGTAAGGATGGCTAGTGTAACTAGCAAGAATACCACGAAAGCAAGAAAAAAGAAGTACGCTATTAACTATTAACGTACCTGTCTCTTCCGAAACGAATGAGTACGATGAGATCTCGTGTGCTACCATCTTTCCTTCTGAGTCT
+
A>?B?CCBBDECCBBCDCBBCBAAA@CBB@BDCCCC@D@CAAACCC@BB?B?AAA;;;;;*;5;;BC@BBBCCB=BA;;;;;*;C=A4;;;4;CB@CCCHCC@@@5;5;?=ADB?CBCCCCDBBC@@@C@AA?CBBC@BBFCC@?@@C@C:::;BBBCBBB@BCDCCC?CB@BAA>??BBA=?881888999%9;9;>8>==?@=?C?=CBB>A=?;ABB@BCCBDDE@C?ACC<B;;7::9CCCB??>CBBBCCBB@@>>000AA=A:=>B:A6;7;?BABBBB
@ATNG8:04183:06483
GATGGTAGTAGTACACTAGTTATACCAGAAGATCAGGAACTTCTAGAAGAATTCAGATTTTTTAAACACGAGAGTAAACGTAAAAAGTAAGGTTTTTACAATGACTCACGTTTAACAATATTTGCAGCAGTACGCACACAATCGAAGCGCAGTAAGGATGGCTAGTGTAACTAGCAAGAATACCACGAAAGCAAGAAAAAGAAGTATCGCTATTAACTATTAAACGTACCTGTCTCTTCCGAAACGAATGAGTACTATAGACTATCTGAGACTACCATCGTTCCTTCTGAGTCT
+
:>::=@;;9@?;:@BB@<<:6999;6;;;9>>CBBC@C@AA>=8///)/61667::;;<<<<%44(39;77666///(////:::)98838(////$/79,33<888=222=3=255/3244'--,2,,,-.226...6626576525.55.//37357@>B@<>=A@@<???ABB???8=87,3;888088:468666'671575555556627578//)/819;@==8=>>897=8=8=@@9>BB@BBBBB@888@@@=>>?@AAA==>@AAA=>>>@@;@;>:>@=:;;@A
@ATNG8:04136:06504
GATGGTAGGACGAGCGTCTGAGAGGTACTCATCGTTTCGGAAGAGACAGGTACGTTTAATAGTTAATGTCGTACTTCTTTTTTCTTGCTTTCGTGGTATTCTTGCTAGTTACACTAGCCATCCTTACTGCGCTTCGATTGTGTGCGTACTGCTGCAATATTGTTAACGTGAGTCTTGTAAAACCTTCTTTTTACGTTTACTCTCGTGTTAAAAATCTGAATTCTTCTAGAGTTCCTGATCTTCTGGGTCTACGCTCGTCGCGCTACATCGATACCTCGAGTCT
+
88<?7::<8<<;;;::<=>@?ABB?BAA>>00/<:;1?@4:4995<<@C?@@B955)55999<8>9>;;;<655<4555555#59399;9054594999499)//<>=@=BBBBCC@@=@AA=A>BCCB;;;B?BBBC@CCCBB;;;BBBAAAA;;5<A@<@@@C@AAB;;9@??299>>>097=;<ADDD1A<>AB8@@B::99999.9999'9;;9545.549<@@B999>@;@@?999:<99949=>A>@@@????::9>?>?@?==<///6///8<737
@ATNG8:04142:06533
GATGGTAGTGTCATATGAGAGTGTGTACTCATTCGTTTCGGAAGAGACAGGTACGTTTAATAGTTAATAGACGTAACTTCTTTTTCTTTGCTTTCGTGGTATTTCTTGCTAGTTACACTAGCCATCCTTACTGCGCTTCGATTGTGTGCGTACTGCTGCAATATTGTTAACGTGAGTCTTGTAAAAACCTTCTTTTTACGTTTACTCTCGTGTTAAAAATCTGAATTCTTCTAGAGTTCCTGATCTTCTGGAGATATCATCAGCGAGCTACCATCGTTCCTTCATGAGTCT
+
778A<ACCC:66;;;DIBBACA@BA<655C;9.4494)44.49<@@BA;;6;99===0>9>>9;.0499///;//)/5.54>>>+<<;29455)499:5:555)5:.5555==9==B=>ABB=AAB5;5;@A@ABCE>CA;;2:@@@@@AABBBB@@@:929=9.598@7;>:595::=9<<<=<<(;5<055===+CBBAC499:9==9959.5555$55555.549<7;;;5559.5.5>=;;;466=:>?>>>@CCCCC@???@AADB5;;00<9=:=+000<;;;;>
@ATNG8:04144:06546
GATGGTAGTAGTACACTAGTCATACCAGAAGATCAGGAACTCTAGAAGAATTCAGATTTTTAACACGAGAGTAAACGTAAAAAGAAGGTTTTACAAGACTCACGTTAACAATATTGCAGCAGTACGCACACAATCGAAGCGCAGTAAGGATGGCTAGTGTAACTAGCAAGAATACCACGAAAGCAAGAAAAAGAAGTACGCTATTAACTATTAACGTACCTGTCTCTTCCGAAACGAATGAGTACTACTCTCAGAGACACACATCGTTCCTTCTGAGTCT
+
AABC@BBBBBBBCDDBBBCDCC@@A?CCC?CBAA999:@CCCCDCC@CE?B?@@?:::::*;=BBBBCDCB??>789;@???0??;?49::*9=>9=ABBCCCBB>B?BB?BBB@BBBBCCBCCBCCBBBBC@DBBB?BBBBCBBB?C@E??>?BBCDCBA>ABBBBA?CC?CCC>AAAAA;@?@;::999.:A?DBAACBA==:;:==AB<A<AAAAA?BBABABB?B?BBF?AAA?BCDCCBBBBBAAABBBBAACBAAAAA=8:3:3939=@@@:99
@ATNG8:04146:06523
GATGGTAGTACATGATAGACGACACCAGAAGATCAGGAACTCTAGAAGAATTCAGATTTTTAACACGAGAGTAAACGTAAAAAGAAGGTTTTACAAGACTCACGTTAACAATATTGCAGCAGTACGCACACAATCGAAGCGCAGTAAGGATGGCTAGTGTAACTAGCAAGAATACCACGAAAGCAAGAAAAAGAAGTACGCTATTAACTATTAACGTACCTGTCTCTTCCGAAACGAATGAGTACGTGTGCGACGTGTCTCCTACCATCGTTCCTTCTGAGTCT
+
;45=7;;BB@AABAA@ABDC:::@@?BCC@CCCCBCAC:==@===>;>>9;9:<><<<<<*:=@@<;9@@9999)5544::<'<;7;.555&5@@>A;;;CBBBB>C?;;9;@@@CBCEDA;;;@;;;@@=?9>:9:9@99@@BBC@C?AAD@BBCBCA@@=@@B@B@<;;69?>4<<798-8<<8;<<<=.;B?DBBABBBBB?B?BBDD@B<>>AAA@CA@@BCC=@9<<E>CCD?;;:BB@@???@997>=;;8=8<;7:88177734.4.4.4<8=<:::
@ATNG8:04150:06535
GATGGTAGCGCATATCAGCGCAGCCCAGAAGATCAGGAACTCTAGAAGAGTTCAGATTTTTAACACGAGAGTAAACGTAAAAAGAAGGTTTTACAAGACTCACGTTAACAATATTGCAGCAGTACGCACACAATCGAAGCGCAGTAAGGATGGCTAGTGTAACTAGCAAGAATACCACGAAAGCAAGAAAAAGAAGTACGCTATTAACTATTAACGTACCTGTCTCTTCCGAATCGAATGAGTACAGAGAGTACGATATGTCTACCATCGTTCCTTCTGAGTCT
+
@??A>D;69BCC@@@CBBCBAAADD>CCD?GGD@00-09@@AABBD?CBAB@BCCA@@@A5@@DCCBBBAC??>9>@AABCC5BC@C;@@@7@BC@CBBBCCB??=>@CC@BBB?BBBBCBBBCCCBBCCCD@CCCD>BBBCBBBC@D@C9999BBCCCCD@CBBA@@@CC?CBB?BBBAA:@=>8<@@@@2AC?CBABBBB@@=@=@BBB@B@BAFCB@BBAA@CD@C?BC@CCCC@CCAAABBCBAAAACBBBBBBBBAAACD@BB>>@9<:><@@@DAAAB
@ATNG8:04156:06500
GATGGTAGGCGACATACATCGCGCCAGAAGATCAGGAACTCTAGAAGAATTCAGATTTTTAACACGAGAGTAAACGTAAAAAGAAGGTTTTACAAGACTCACGTTAACAATATTGCAGCAGTACGCACACAATCGAAGCGCAGTAAGGATGGCTAGTGTAACTAGCAAGAATACCACGAAAGCAAGAAAAAAGAAGTACGCTATTAACTATTAACGTACCTGTCTCTTCCGAAACGAATGAGTACTGCGTCTCACTCTCATATGACACTACCATCGTATCTCAGGAGTCT
+
:54B9A??<@??@BCCCCCBBBAA<@CB?BBBBB@>A?BBCCBBB?AC?C@CAA99999(:<BAA???@@=??8??ACCCC5CD?B?BBB9CDD?CBBBA@@@?;@?AA>A@?<@AAABCCCHCBBB@@@C@DCCC?BBCBAAAB>B>BBB?BBCCCCBB?BBCAA@@DF????599>@@;@@>:99:9::%0><?0/0?9A@@=A<>>?@9@<@@BBA@CA@AAAB=A=AAB=AAA<????BECCDBBBBBBCCBBACBBBCCCBBBB9979B@@ABBBBBCC?BBBBB
@ATNG8:04159:06529
GATGGTAGCTCACGTACGTCACACGTACTCATTCGTTTCGGAAGAGACAGGTACGTTAATAGTTAATAGCGTACTTCTTTTTCTTGCTTTCGTGGTATTCTTGCTAGTTACACTAGCCATCCTTACTGCGCTTCGATTGTGTGCGTACTGCTGCAATATTGTTAACGTGAGTCTTGTAAAACCTTCTTTTTACGTTTACTCTCGTGTTAAAAATCTGAATTCTTCTAGAGTTCCTGATCTTCTGGAGATACACATGATACTCTACCATCGTTCCTTCTGAGTCT
+
@;;B@CBCBB=BBB@<BCBA@BBBBDBBBC;;8;BBB>BB?C?BAEDCCC@DD@@A@C@BBCD@B?BCBBBBCBB?BBCCC1@>>A?>?7>BBEADCD?BB7:9?AAC>ABBBCBBB?BBB?>:?@AAAAAA=>??A:>>>>@>>>AAAA>>>>@;===<=>:><??BDAAAAC7:;AAA5@<?;>>GDD/==9<@0779///<<6:8;CAA.=;<<D;A<??;>>>AAAA=B;@?A>>?7;;>=@@@@DAA=>>??;;;A>>>?<??@??:=:=;>>@@AD@@
@ATNG8:04166:06506
GATGGTAGGACGAGCGTCTGAGAGGTACTCATTCGTTCGGAAGAGACAGGTACGTTAATAGTTAATAGCGTACTTCTTTTTCTTGCTTTCGTGGTATTCTTGCTAGTTACACTAGCCATCCTTACTGCGCTTCGATTGTGTGCGTACTGCTGCAATATTGTAACGTGAGTCTGTAAAACCTTCTTTTTACGTTTACTCTCGTTGTTAAAAATCTGAATTCTTCTAGAGTTCCTGATCTTCTGGGTCTACGCTCGTCGCGCTACCATCGTTCCTTCTGAGTCTT
+
548939:@.9///////77;<;;?259B9999.999244.4.44<<=>?;>>??C9:79BA@;A>BB@:9:96@=@@A@A)54.4455)59:;4955.59.5554456;=<;;;==9=<<04.5<556@>>:66668;;;666;;;>>>=@@9/+/;7600/699==9=9///<<<<&5./)/////$//9;;36667:///)//)////$//4558=9;;595555;;9>:<<<555055<;1<=///9:?@BBAA:900//)/6835.439.4599////)
@ATNG8:04169:06543
GATGGTAGCGCGACGAGCGTAGACCCAGAAGATCAGGAACTCTAGAAGAATTCAGATTTTTAACACGAGAGTAAACGTAAAAAGAAGGTTTTACAAGACTCACGTTAACAATATTGCAGCAGTACGCACACAATCGAAGCGCAGTAAGGATGGCTAGTGTAACTAGCAAGAATACCACGAAAGCAAGAAAAAGAAGTACGCTATTAACTATTAACGTACCTGTCTCTTCCGAACGAATGAGTACGTGTGCGACGTGTCTCCACCATCGTTCCTTCTGAGTCT
+
CCBB?BECCBCABBCCCCDDDDCCC>BCCADCCBBC>B?BBBBBBC?AA?A=ABBBBAAA2A?BBBBCCCB>>>3<>:;;;;*;A>B5;;;-;BA?CCCBCBCBB>C@CC@CCC@BBBBBBDCCCCCCCCCC@BB@A>B@CCCBBC>C?BBC@BBACBDBB?AAA@CC?CC?>>??CBBBE>CAA>ABBBB3BD@BAAAB>CCC:;:=A??<?=B@BBCACBBBAA@<@>>?<?BB?BBBCCBBBBBAAABBB?@?;;;?<@@<>>>??<@<?<@@DDA???
@ATNG8:04170:06538
GATGGTAGCACACGAGATCTCATCGTACTCATTCGTTTCGGAATGGAGACAGGTACGTTAATTAGTTAATAGCGTACTTCTTTTTCTTGTCTTTTCTGTGGTATTCTTGCTAGTTTATCACTAGCCATCCTTACTCGCGCTTCGATTGTGTGCGTACTGCTGCAATATTGTTAACGTGAGTCTTGTAAAACCTTCTTTTTACGTTTAACTCTCGTGTTAAAATCTGAATTCTTACTAGAGTTCCTGATCTTCTGGGCTGTCGCTGATATGCGCTACCATCG
+
/99>?==A>955<<<@A@A;66559A;:9@@@5;900+//27)//)////7949;///39)/)//:27)/////6///6:9;==)/31333333&3////*//;569(3877322'2222225971255282557555557,22::5:>@@99<=;;:==;6675///377)/)5;<<:<<<?5:9>==/=8<188<<<*<<;;;1;<??>>>>>AB<???2>::;=:>;@@=>>>BA@@?<A<AAB???<=777-3----99==<=966-,**55(**,4
@ATNG8:04176:06523
GATGGTAGTGCGTGAGAGAGAGACCCAGAAGATCAGGAACTCTAGAAGAATTCAGATTTTTAACACGAGAGTAAACGTAAAAAGAAGGTTTTACAAGACTCACGTTAACAATATTGCAGCAGTACGCACACAATCGAAGCGCAGTAAGGATGGCTAGTGTAACTAGCAAGAATACCACGAAAGCAAGAAAAAAGAAGTACGCTATTAACTATTAACGTACCTGTCTCTTCCGAAACGAATGAGTACTATAGACTATCTGAGACTACCATCGTTCCTTCTGAGTCT
+
<8:@9==<<<BB>666;>?;AB@@<065@5=599994>:>@@BCAA>AA<?69=888888'969:<B??>BB@;5;344:::'44.48===2=<<;=BBCCBBBC@C@CB?A@<266<>>;<<@@?>?BA@;<=A@C?999A@@@C?C>BBB?BBBBCC>B?@;==8859A<@>848::993833,333377$7;<8;88:<<?77615522,215:AAA;?<945::7;7;;;255;7;===BBBABBCCCBBBBBBB888?>;<5<887717<?388??8337
@ATNG8:04179:06526
GATGGTAGGACGAGCGTCTGAGAGGTACTCATTCGTTTCGGAAGAGACAGGTACGTTAATAGTTAATAGCGTACTTCTTTTTTCTTGCTTTCGTGGTATTCTTGCTAGTTACACTAGCCATCCTTACTGCGCTTCGATTGTGTGCGTACTGCTGCAATATTGTTAACGTGAGTCTTGTAAAACCTTCTTTTTACGTTTACTCTCGTGTTAAAAATCTGAATTCTTCTAGAGTTCCTGATCTTCTGGTGTCTGATCTGTATCACTACCATCGTTCCTTCTGAGTCT
+
A@AB@CCC?BBA@??@AAB?@AAB?A@@@>>@;@?>A5>?4949969B=>155=5525455595:7<<<<;655<7555555#5524<==7@==<7@55259.559=<<8=CBBB==@;>?@?B?BBBDCDEL@BB@@>ACCCDBBCBBA@@@AAA<A;;6;A?A?BDBBBBBBB>>9999*59?;AAJJJ3CCCFG>BBBBBB@:9:2::::*;BB;;9;?CC?BCAAABC?B?@@@BBB?A@HICCEEGHCBAACBBCC@@@AA>@@>>?4:4:=AAA;::BB
@ATNG8:04135:06554
GATGGTAGATATATGCACGCTCTACCAGAAGATCAGGAACTCTAGAAGAATTCAGATTTTTAACACGAGAGTAAACGTAAAAAGAAGGTTTTACAAGACTCACGTTAACAATATTGCAGCAGTACGCACACAATCGAGCGCAGTAAGGATGGTTAGTGTAACTAGCAAGAATACCACGAAAGCAAGAAAAAAGAAGTACGCTATTAACTATTAACGTACCTGTCTCTTCCGACGAATGAGTACACATCTTCGGTCGTGCTACCATCGTTCCTTCTGAGTCT
+
CCCC@CCBBBCCCDCC@BCBBCDDD?CBB?BCCC99:;@BCCCCCCACC?B?ABCCCAAA/A?ABCCCCCC>>>8<?99:::*;B>B5;;;.;AB>BBBCEDDBB?B@CC@CBB>BACCCCCBBBCCCDCCC@BCCBBBAABBBC?D@CBC@C@BBABBB?BBBBBB@BB????@CBBBB=@@B;:99989%9?<?989CBBBB>A=<>??<?=BBFAC@ABAAAGG@B?AA@??=?ABBBACCCCBBB@BB?A@@AAAAAB?ABBBG>A>A?B?B@A999
@ATNG8:04135:06558
GATGGTAGTGATACAGATCAGACACCAGAAGATCAGGAACTCTAGAAGAATTCAGATTTTTAACACGAGAGTAAACGTAAAAAGAAGGTTTTACAAGACTCACGTTAACAATATTGCAGCAGTACGCACACAATCGAAGCGCAGTAAGGATGGCTAGTGTAACTAGCAAGAATACCACGAAAGCAAGAAAAAAGTAGTACGCTATTAACTATTAACGTACCTGTCTCTTCCGAAACGAATGAGTACGATGAGAGAGCTCTCTCTACCATCGTTCCTTCTGAGTCT
+
;996:>>CEDBBBCCDDBBBCCCCC@DCC@CDBBAA:@::>::@AC@BB@B=??BAAABB2B>CBBCCBAA??<3;=<;;;:';@<?5:99&9>=;>BBBCAC;;:;@CDAIDD?AACBCCCCCCCCCCCDD?CBBB@BBBBBCCC@C@BBC@DBBBCCCD@BCBCBC@@@<?BA499BBC=@@@;999999%9=>>977>@>B>48<8A:@<@<@@BBCAFJ<<;BB?B>BAC=BBB@BBAAABBBBBBABABCCCDB@==;;:<7<==>C?B?B>AABAAABA
@ATNG8:04136:06577
GATGGTAGTGCGTGAGAGAGAGACCCAGAAGATCAGGAACTCTAGAAGAATTCAGATTTTTAACACGAGAGTAAACGTAAAAAGAAGGTTTTACAAGACTCACGTTAACAATATTGCAGCAGTACGCACACAATCGAAGCGCAGTAAAGATGGCTAGTGTAACTAGCAAGAATACCACGAAAGCAAGAAAAAGAAGTACGCTATTAACTATTAACGTACCTGTCTCTTCCGAAACGAATGAGTACGAGAGAGCACACGTGTCTACCATCGTTCCTTCTGAGTCT
+
;5@@8==CCCCC@@ACCBCDCCCCJ>CCC@CBBBBA=@<>?@AABB?BC>@?@A@@AAAA+<9===??BAAA@@9??@@AAA0@?<=5995&599<::66;A>DLAE?BB?BDE@BBCCCBBBBHCCDCCFD@CCBB@BAACCCBBB<BCBB?BBCDCCCB?AACC??<??9??B7::BBD:@?B?BCDCC3BB?BABACBB@>5:5::<<1918<AAC?A@;;;<>9><ABE799D@BBABBBCBBBCBBBBBBBBBBC:::DC@F>==B<?<??BACCC::9
@ATNG8:04142:06575
GATGGTAGTGATACAGATCAGACACCAGAAGATCAGGAACTCTAGAAGAATTCAGATTTTTAACACGAGAGTAAACGTAAAAAGAAGGTTTTACAAGACTCACGTTAACAATATTGCAGCAGTACGCACACAATCGAAGCGCAGTAAGGATGGCTAGTGTAACTAGCAAGAATACCACGAATGCAAGAAAAAAGAAGTACGCTATTAACTATTAACGTACCTGTCTCTTCCGAAACGAATGAGTACGATGAGATCTCGTGTGCTACCATCGTTCCTTCTGAGTCT
+
CBDD?BBBBCBBBCCCC@@BDECEB>BBF@DCBCBB?B?BBBBBCC@CC@D?BBBCBBBC3B?AC?>@BBBBBB>BABBDDD5AC>C5;;;*9BB>BBCBBCCCB@CACD?BBD@CCCCCDCCCCCCCCCCC@BCCC?ABCA>>9:6;=AAC?@A@CCCCB?BBCCBB?BB?BBE>AB??>?@@@<999989%8?9?999BBBAC;;5::>=6=8==BAA>AA;;;AA?B?BCC>BBB@BBCBBAAAECCDA@ABBBBBBAA????<?@>=A?B?B?@?@>>:;:
@ATNG8:04143:06589
GATGGTAGTATATCGCGTCGCTATCCAGAAGATCAGGAACTCTAGAAGAATTCAGATTTTTAACACGAGAGTAAACGTAAAAAGAAGGTTTTACAAGACTCACGTTAACAATATTGCAGCAGTACGCACACAATCGAAGCGCAGTAAGGATGGCTAGTGTAACTAGCAAGAATACCACGAAAGCAAGAAAAAAGAAGTACGCTATTAACTATTAACGTACCTGTCTCTTCCGAAACGAATGAGTACTACTCTCAGAGACACACTAATCGTTCCTTCTGAGTCT
+
:69><AGBBBBBCCCG:;;BDBBBCABBD@CBBC@@?A@CCGCBBB@EF?B?BDBBBFDD5C@CBBACCBCBBB=B?@@@==,?>9@5;;;.;AB@CGCCCCEDG@C@@@=@BB?BBBCCDDCCCCCDBBCC@BCCB?CBBBAAAC?B?BAA>@BBBBCBB@BBBBBC@BB?:9:3:::::,8>>;=<====&<:=;@<AC>??@78576;<2=8=AAAA@AA???CB@C?CCC=BBC@CCBBBBBBBBBBBBBBBBBBB@@@@A<@?>B?B@C?CBCAA999
@ATNG8:04147:06574
GATGGTAGGAGACACGTCGCACACGTACTTATTCGTTTCGGAAGAGACAGGTACGTTAATAGTTAATAGCGTACTTCTTTTTCTTGCTTTCGTGGTATTCTTGCTAGTTACACTAGCCATCCTTACTGCGCTTCGATTGTGTGCGTACTGCTGCAATATTGTTAACGTGAGTCTTGTAAAACCTTCTTTTTACGTTTACTCTCGTGTTAAAAATCTGAATTCTTCTAGAGTTCCTGATCTTCTGGTATACACACTCGCTCGCTACCATCGTTCCTTCTGAGTCT
+
@@CC@FBC@BBCCCC@@@CECCBBBCCCCABB>BBBB>BC?B@BBCCBBB?BCCBC=C=BCCC@C@CCCBBBCCC@BBBBB5BC@CABA>ACCCAGBB>BB:<;BDCC?CCCBCCAA>BBB@B?>>>BBCCC?CDAA?ABBBBA>>>BCC@;;;B>D>>;>A<?;?AAAA?@@D=AAAFF;F;?:88888(8@///)//7///<66:08575'2998>9>9=?;A?>>=@A=A:>>@>@@7;:C<??@????@BBB???A?????<?>>>A<A=A;>>@=>=@A
@ATNG8:04148:06561
GATGGTAGCGCACACATAGATACAGTACTCATTCGTTTCGGAAGAGACAGGTACGTTAATAGTTAATAGCGTACTTCTTTTTCTTGCTTTCGTGGTATTCTTGCTAGTTACACTAGCCATCCTTACTGCGCTTCGATTGTGTGCGTACTGCTGCAATATTGTTAACGTGAGTCTTGTAAAACCTTCTTTTTACGTTTACTCTCGTGTTAAAAATCTGAATTCTTCTAGAGTTCCTGATCTTCTGGACGACGCGCACTGACACTACCATCGTTCCTTCTGAGTCT
+
5<>>?C=BBBBCFDDDBAB>B>@0/0:::@@?<?:9945@9D@CCCCCCC@DCC@A;?::@AA>B=A@;9;B@@AADCEDD2ABAFBBB>BBBB@CCD?CI9;;BBAB=BAAAABBB@;;;?B?CBBBICCCFCAA@:;<DCDBBBBA@>BB@00-0>=;@E>B=@@:995;;>==>BCC9D?C<??@@@1ABBBJ@CCCBCBCCBB@BDDF5;;0AA?@-008>>@AAAC=@=@@@@@?>?@B>??::;AAAAB@@ACBBB;;:@DBABB?B=B6;:;:CAAA
@ATNG8:04152:06555
GATGGTAGCGCACACATAGATACAGTACTCATTCGTTTCGGAAGAGACAGGTACGTTAATAGTTAATAGCGTACTTCTTTTTCTTGCTTTCGTGGTATTCTTGCTAGTTACACTAGCCATCCTTACTGCGCTTCGATTGTGTGCGTACTGCTGCAATATTGTTAACGTGAGTCTTGTAAAACCTTCTTTTTACGTTTACTCTCGTGTTAAAAATCTGAATTCTTCTAGAGTTCCTGATCTTCTGGAGATATCATCAGCGAGCTACCATCGTTCCTTCTGAGTCT
+
=;;A@DBBBBBBBBBBBBBCCCCCCDCCCCCB@BBCE>BB@B@BBBCCCCBCCCBC@B@EHDC@D@CAABDCCDC?A@BA@,;:7;ADG=BBBB@BBB?BC9;<CCCEAGCCCAAAC?BAB?@?ADCBBBAA<?@BB?BCCCDDCCCCCCCCCBB?BBB@CD@C@BBBBBBCCC@CCDDD;C@C@BBCCC2BB@@@;ABBBDDDCBB=@@AA,@@@AA5;5;B>@@ADBBB?@?ACCDDC@CCCACCCCCBBCCCCCDDCCCCCC<@:;;@<@?B?CCBBBBBB
@ATNG8:04153:06581
GATGGTAGATACTCGCTGATACACCCAGAAGATCAGGAACTCTAGAAGAATTCAGATTTTTAACACGAGAGTAAACGTAAAAAGAAGGTTTTACAAGACTCACGTTAACAATATTGCAGCAGTACGCACACAATCGAAGCGCAGTAAGGATGGCTAGTGTAACTAGCAAGAATACCACGAAAGCAAGAAAAAGAAGTACGCTATTAACTATTAACGTACCTGTCTCTTCCGAAAACGAATGAGTACTACTCTCAGAGACACACTACCATCGTTCCTCTGAGTCT
+
8:;<244;4446==BCAABFEAA@B<A<=<>>>?;;7:8<;555<;6:;04049::9999$3,3333389866818///;;;*:939)555&5::9;<<>>=:55.4299.4;=8;;;<>669A999@>:99=@999:=<=<0000)/27/526==<<<<<9;;;==?98837;71;>>>=547327;;;;.896==:@@<;99.5.269:,2,.77--(----/68-3-3333&3882333788;::;<<:=;;///887//.5505655505(..3356755
@ATNG8:04157:06598
GATGGTAGATATATGCACGCTCTACCAGAAGATCAGGAACTCTAGAAGAATTCAGATTTTTAACACGAGAGTAAACGTAAAAAGAAGGTTTTACAAGACTCACGTTAACAATATTGCAGCAGTACGCACACAATCGAAGCGCAGTAAGGATGGCTAGTGTAACTAGCAAGAATACCACGAAAGCAAGAAAAAGAAGTACGCTATTAACTATTAACGTACCTGTCTCTTCCGAAACGAATGAGTACTACTCTCAGTGACACACTACCATCGTCTTCTGAGTCT
+
BBBB=@;@BA@B@;99E:;;CDGCD?BBC@BABC@@=@=@@@BB@?=?C?C@AAABBBAA2:6@@@B@@?>333(7394444$4<6;.444&5<=@CCCBBBA;;4;>;;4994.5>><BCCCCCCGFBBAL?BB@A=@BBBBBCC@CAB@@=ABBBBBBB?A???AA?BC@BCB<@@9992:@A;?????.?A>BBBCFF@???A;AA;;5;5;>@@A=@@@@@@A=@?AAB<??BAECBBB???EBBBB??@BBBBCBBB>>A<=77----,---25222
@ATNG8:04159:06550
GATGGTAGATACTCGCTGATACACCCAGAAGATCAGGAACTCTAGAAGAATTCAGATTTTTAACACGAGAGTAAACGTAAAAAGAAGGTTTTACAAGACTCACGTTAACAATATTGCAGCAGTACGCACACAATCGAAGCGCAGTAAGGATGGCTAGTGTAACTAGCAAGAATACCACGAAAGCAAGAAAAAAGAAGTACGCTATTAACTATTAACGTATCTGTCTCTTCCGAAACGAATGAGTACTATAGACTATCTGAGACTACCATCGTTCCTTCTGAGTCT
+
?A@C@CCBBBBCBBAABIHGCBCCD=BCC?DCCCBA>A=@@BCCEC?BB?C?BBB@@@@@2@?BA@?CCBB>>>7<>:;;;;*;A=A>ABB;CCFACCCCBDCBB?B?BB?BBB@BFCCBBBCCBBBBBCBB?BEBB@BCC@@@BC@E@@@@?BCBBBBBB>AAABCD?AA>ABB?BB>>=7;78299::99%9?;?@AACB>>B8<8:?AB9?;?BBBABBBBC@BA6:3:=>6?@@=A@BBCCCCCCBBB?@@FBBBCBBBAAB@CBBBG=?=??BBB??:99
@ATNG8:04167:06594
GATGGTAGATACTCGCTGATACACCCAGAAGATCAGGAACTCTAGAAGAATTCAGATTTTTAACACGAGAGTAAACGTAAAAAGAAGGTTTTACAAGACTCACGTTAACAATATTGCAGCAGTACGCACACAATCGAAGCGCAGTAAGGATGGCTAGTGTAACTAGCAAGAATACCACGAAAGCAAGAAAAAAGAAGTACGCTATTAACTATTAACGTACCTGTCTCTTCCGAAGAATGAGTACATAGATATACGTATAGCTACCATCGTTCCTTCTGAGTCT
+
777A;@;?ABBBBBBBCJCCBBBBE>CBB@BBCB@@=@?AACBBBD@BB@B=?=?88888(9<AABCBAA@??<5<@:;;;;*;C>D5:::&9==9;AA<;;CCC?C?BB?BBD@CCCCBBBCCCCCCDCDD@BBA@>@AACCBBC?CABBB?BCFBBBBB=??B???=AA>BBB;>?78843:9<779999%9?<@999CA>?>16126;;.:39<AAB?BBCBA@A?B=???CB@BBAAABCBBBCABBBBB@@@AA>>>CG>>;;;B?B?C>A=?;;;;;
@ATNG8:04168:06562
GATGGTAGGCACTGCGCACACATCCCAGAAGATCAGGAACTCTAGAAGAATTCAGATTTTTAACACGAGAGTAAACGTAAAAAGAAGGTTTTACAAGACTCACGTTAACAATATTGCAGCAGTACGCACACAATCGAAGCGCAGTAAGGATGGCTAGTGTAACTAGCAAGAATACCACGAAAGCAAGAAAAAAGAAGTACGCTATTAACTATTAACGTACCTGTCTCTTCCGAAACGAATGAGTACTACTCTCAGAGACACACTACCATCGTTCCTTCTGAGTCT
+
BCBB?CBB?BBBBBBBCCAAAECCF?CCC@BBCBBB?CBCCCCCBB?CC?C?CCA@ABCC2C<@@ACDDAA88837;=@BBB5BBAD@CCC<CCGAHABACCCBB?B@CC?CCC?BBAABCCCCCCCCCCBC?BC@?<@BAACCBB?BAE@@=@CCCCAAC?ABAAAB?BD@88:<??BBB<BAA<@@????'@A>A98:BABAA:>:<?@@5>;>@BBB?@@???AA>A?BBB>CAC@BBBCCBBB>??BBBCBBBCCC???ADD;?>?>B=A<?:>=???;;;
@ATNG8:04170:06587
GATGGTAGGACGAGCGTCTGAGAGGTACTCATTCGTTTCGGAAGAGACAGGTACGTTAATAGTTAATAGCGTACTTCTTTTTCTTGCTTTCGTGGTATTCTTGCTAGTTACACTAGCCATCCTTACTGCGCTTCGATTGTGTGCGTACTGCTGCAATATTGTTAACGTGAGTCTTGTAAAACCTTCTTTTTACGTTTACTCTCGTGTTAAAAATCTGAATTCTTCTAGAGTTCCTGATCTTCTGGCGCTCTGTCACGTCTGCTACCATCGTTCCTTCTGAGTCT
+
@?@D?CBC?CCBB??@BBBBCCCD?BBBDCBB?CCCC=AA?C?CCCCBBB?BBDCC@C?CBBB@D?CCDCCCCCC@CCCCC5BB@BBCE>CDCCACCCAHD@BBBCBC@CCCCCCDC@BBC@C@CBBBBAAA@CCCB?CCCCCBBBCBBBCCCCD=BAD@CC?C?CBBBCDDBB?BBBBB:B@C>BBCCB2BCCCC>CBBCCCCCCA=AAAA2ABBBB?B@CC?BACCBBB@C?BCBBBB>??C>ABBCCBDBCCFCBBBBAAAA?BBBCC?B?B?BCCCAAAA
@ATNG8:04179:06595
GATGGTAGGCACTGCGCACACATCCCAGAAGATCAGGAACTCTAGAAGAATTCAGATTTTTAACACGAGAGTAAACGTAAAAAGAAGGTTTTACAAGACTCACGTTAACAATATTTGCAGCAGTACGCACACAATCGAAGCGCAGTAAGGATGGCTAGTGTAACTAGCAAGAATACCACGAAAGCAAGAAAAAAAGAAGTTACGCTATTAACTATTAACGTACCTGTCTCTTCCGAAACGAATGAGTACATAGATATACGTATAGCTACCATCGTTCCTTCTGAGTCT
+
//7;7<AF;96===566<559@;;93;5905:;;//)/)/:/566=9==>?=@CAAAA?A0A=AAA@@@B=788-9<>>??<*<A7<7<<<0@<@>A@A?9@:/0*/27:4:/54(4:=9955555777:///79=;A859B?BB@@<@@C;;8;AAACECC@BB??@B@BB?BB>/33333(333,7<=>@@@#@=?:?6=>89?9?=A5?5;559;7;@BB?BB<<A<@=?0/0>3;//*/:99ABBBBBABAB<<888>@@?A>>><>>=;A??1838=>>A888
@ATNG8:04180:06553
GATGGTAGTAGTACACTAGTCATACCAGAAGATCAGGAACTCTAGAAGAATTCAGATTTTTAACACGTGAGTAAACGTAAAAAGAATGGTTTTACAAGTACTCACGTTTAACAATATTGCAGCAGTACGCTCACAATCGAAGCGCAGTAAGGATGGCTAGTGTAACTAGCAAGAATACCACGAAAGCAAGAAAAAAGAAATTACGCTATTAACTATTAACGATACCTGTCTCTTCCGAAAACGATGAGTACGGAGAGAGCACACGTGTCTAACCATCCGTTCCTTCTGAGTCT
+
8:>B?ABA;?B===?;;;;;9955<8<AC=@000..(-(---///96<;5:7:;;;@CCC1945<88::::99919:99;;;*::)//)---&-7730//<AA@=56626?AA?B<?>@CB@@?<:9>6666===:BBBE@BBBCBCCC?B7;;;69:9:CD>C498::BA>BB@CBB6@<==<3;33.7???BB)=@<9?7<>@:AB?=B=A<==<A;>;675949962528362----&-----5..26616555222333...228..(-24--(.62528-33...773
@ATNG8:04180:06575
GATGGTAGGCACTGCGCACACATCCCAGGATCAGGAACTCTAGAAGAATTCAGATTTTTAACACGAGAGTAAACGTAAAAAGAAGGTTTTACAAGACTCACGTTAACAATATTGCAGCAGTACGCACACAATCGAAGCGCAGTAAAGGATGGCTAGTGTAACTAGCAAGAAATACCACGAAAGCAAGAAAAAGAAGTACGACTATTAACTATTAACGTACCTGTCTCTTCCGAAACGAATGAGTACATAGATATACGTATAGCTACCATCGTTCCTTCTGAGTCT
+
4:::7<<>599944499;596;;<A7?=9@<?>>9>866666>>:??8?800/<<<<<$/*444888;;<==29933333$33-3====1733.3<998<8<=7B@CC?BBA=@=>>?;;;BBBBA;;;A<?;;;=A@?>><888)89=>D@C>??@@9948AAA??<999-887<<???=6?9948ABBB1@@=BB??000>@@,:58?=<8=:>;;;=8=>==88818;;;;5;@@<=;:;/////99@?BBBBB@@ABBA@BB=778@A?B?B?BCCCA@88
@ATNG8:04136:06612
GATGGTAGGAGACACGTCGCACACGTACTCATTCGTTTCGGAAGAGACAGGTACGTTAATAGTTAATAGCGTACTTCTTTTTCTTGCTTTTCGTGGTATTCTTGCTAGTTACACTAGCCATCCTTACTGCGCTTCGATTGTGTGCGTACTGCTGCAATATTGTTAACGTGAGTCTTGTAAAACCTTCTTTTTACGTTTACTCTCGTGTTAAAAATCTGAATTCTTCTAGAGTTCCTGATCTTCTGGTGAGATATGCATGATGCTACCATTCGTCCTCTGAGTCT
+
:::B@CGD@CBBBBBBBBBBCCCCCBBBCDDD@CCCC=CDAF?@@ADGCC?BBBBB?B;:<CC?C@CBAAACBBB@CDCCC2A@;@9999&3;;;8B=B?BB?@=?@9939==>ABBB?CCA=A=BA>>>>>>=B>>=;???A@@>>>?===;;;A;;;;<??<A:>>>==>A??;===AA6A=@:88888(8==<:7<<>>>>B@@?9=<=;+9<==A=A=AB=AAA@@>>;>=BAB?==8===8===;;;?>D>=;;;;;;;:707703---*--222---2
@ATNG8:04139:06618
GATGGTAGCGCGACGAGCGTAGACCCAGAAGATCAGGAACTCTAGAAGAATTCAGATTTTTTAACACGAGAGTAAACGTAAAAAGAAGGTTTTACAAGATCACGTTAACAATATTGCAGCAGTACGCACACAAATCGAAGGGCAGTAAGGATGGCTAGTGTAACTAGCAAGAATACCACGAAAGCAAGAAAAAGAAGTACGCTATTAACTATTAACGTACCTGTCTCTTCCGAAACGAATGAGTACGTGTGCGACGTGTCTCCTACCATCGTCTTCTGAGTCT
+
?:8:5:::555:555==?>;;;555)5554999954.4.49:44558;;04-388333333#34899:66///88.6679999(55.549<=0<>>:><<<=6669=9==:>6569@?<>;:;BC;;;;4444)4988.44(49444.56444.4<445;5505<<445799433318;9;;188:6:?CC?+8=48;3333368391522206+22333-3388833,3,333(333,37773337878555887882225122.05------(//9/33<<
@ATNG8:04146:06633
GATGGTAGGCACTGCGCACACATCCCAGAAGATCAGGAACTCTAGAAGAATTCAGATTTTTAACACGAGAGTAAACGTAAATGAAGGTTTTACAAGACTCACGTTAACAATATTGCAGCAGTACGCACACAATCGAAGCGCAGTAAGGATGGCTAGTGTAACTAGCAAGAATACCACGAAAGCAAGAAAAAGAAGTACGCTATTAACTATTAACGTACCTGTCTCTTCCGAAACGAATGAGTACTGTATCTATGTGTGCGCTACCATCGTTCCTTCTGAGTCT
+
55<=8>@@<?<<?ABBBCCCCCCCC?CCC@CCCCBB@CAICFAAAC?@@<@=@A?=<?@?,@=@@?AABAA???9:@B>@8D=>9=;???7ACCABA<@>>CAA>A@CC?;;;=ACCCCGBBBGCECBBBA=A@@@=@BCCCD??<@>A@@=@BBCCBCB?CCBBBA>??<?BB=BBBBB=BBB?CBDDD3BB?;;;@??>>>9=:=>?@<@=>>CBD?BBBAA@A?B?BBC>BCB???>CBBBBBBAAAA9::CCCAA?@>BD>?;A@A393:3:8<::;;;
@ATNG8:04150:06619
GATGGTAGTACATGATAGACGACACCAGAAGATCAGGAAACTCTAGAAGAATTCAGATTTTTAACACGAGAGTTAAACGTAAAAAGAAGGTTTTACAAGACTCACGTTTAACAATATTGCAGCAGTACGCACACAATCGAAGCGCAGTAAGGATGGCTAGTGTAACTAGCAAGAATACCACGAAATGCAAGAAAAAAGAAGTACGCTATTAACTATTAACGTACCTGTCTCTTCCGAAACGAATGAGTACGTGTGACGTGTCTCCTACCATCGTTCCTTCTGAGTCT
+
77//)//;;:?@955<99:=966>=8;;>699;:99.55)5:;;<:A5:9.4886///777'72799999>=@9@B;@>;9999':B@@;@@@1<<>16569599555)47;;7<5626<<<<A<@@?@>@@@AA@CFED@BBBDDCCC@CACCB=A;;9??@?@BBBCCD?BB?@@@>A@@@@-00;;6////0/%-;5////9:;;=>=<<@BB>B@87;AA=ABC@A@C@C?BCB>BCC?;;8B?=?B989@AB@@?AC@A?AA@=?888?9D?C?CBBA<<00
@ATNG8:04153:06632
GATGGTAGTATCTGCACACTCTGTCCAGAAGATCAGGAACTCTAGAAGAATTCAGATTTTTAACATCGAGAGTAAACGTAAAAAGAAGGTTTTACAAGACTCACGTTAACAATATTGCAGCAGTACGCACACAATCGAAGCGCAGTAAGGATGGCTAGTGTAACTAGCAAGAATACCACGAAAGCAAGAAAAAAGAAGTACGCTATTAACTATTAACGTACCTGTCTCTTCCGAAACGAATGAGTACGGAGAGCACACGTGTCTACCATCGTTCCTTCTGAGTCT
+
@::C;CDCCCBBCCCCCCCBCCCBBADDCAHCBBBB=@<ABBBCDD@DC@D?A@ACCCCC3D?B9:9@@==<788*8>88888'33,3,333&38838<:8898//(/38846/3.38:9??>CDCCCCCBBD@CC??>@CCCCBAA>B@CBB?BCCDCCAA?ACCBBB>BB>CCE=??AA@;>>>;::9999%9@<@>??CAAAA;?<?@AA:=:=ACAA>AA@@@???B?BBB=BBB@CBBBBCBB?BAABCDCABABB??@BB?BBBBB?B?C?BBCBBAAA
@ATNG8:04162:06615
GATGGTAGTGTGTCTCTGAGAGTAGTACTCATTCGTTTCGGAAGAGACAGGTACGTTAATAGTTAATAGCGTACTTCTTTTTCTTGCTTTCGTGGTATTCTTGCTAGTTACACTAGCCATCCTTACTGCGCTTCGATTGTGTGCGTACTGCTGCAATATTGTTAACGTGAGTCTTGTAAAACCTTCTTTTTACGTTTACTCTCGTGTTAAAAATCTGAATTCTTCTAGAGTTCCTGATCTTCTGGGATGTGTGCGCAGTGCCTACCATCGTTCCTTCTGAGTCT
+
::;=;A;??C?@><55666><<<<<=556<==:=BBB<<<;?;:@<<=B>:>CB?>:?:@@CD@D@CCBBBBBB@;?><<;(;;5;<?C>CDCB999A=@CAAA@CCC@CCCCCCBBABBB?B?CCBBCCCD@CD@@<ABAAACCA@ABCCCBBC@BBC?BC@B?ACC;;9BBB<<;DDD7B<@999DCC1C@@AA:?AA@AACAAA@DDDD3CCBBB@B?AA?AACDCBB@BABCCBA@=@BCB=C<;<BCBB@@@AA@@?BBC>BABBC@C@CACFCCCDBB
@ATNG8:04162:06621
GATGGTAGTATATCGCGTCGCTATCCAGAAGATCAGGAACTCTAGAAGAATTCAGATTTTTAACACGAGAGTAAACGTAAAAAGAAGGTTTTACAAGACTCACGTTAACAATATTGCAGCAGTACGCACACAATCGAAGCGCAGTAAGGATGGCTAGTGTAACTAGCAAGAATACCACGAAAGCAAGAAAAAAGAAGTACGTTATTAACTATTAACGTACCTGTCTCTTCCGAAACGATGAAGTACGTGTGACGTACGTGAGCTACCATCGTTCCTTCTGCAGTCT
+
445=<BCCCC9:;BBBAB;:9?@@B>BCMACBBCBB@C@CCCBBAA?@C@CAB@AACCCC5C?BBCCELCC@??9??AADBB3BCAC@BBB;BDK@CCCBCCCCC@C@CC@CCC@BBBCCBBCCCCBCBBBC@BBBA?A@BB@@@C?C?CBB?BCCCCDAA>ABDBBA@CC?999599@@@9>>>;99:9:9%9><9<8>73325690255238252522.769876626169:35/....(....6::5522289769?A<777:67:7789<07/686566695
@ATNG8:04163:06627
GATGGTAGGACGAGCGTCTGACAGGTACTCATTCGTTTCGGAAGAGACAGGTACGTTAATAGTTAATAGCGTACTTCTTTTTCTTGCTTTCGTGGTATTCTTGCTAGTTACACTAGCCATCCTTACTGCGCTTCGATTGTGTGCGTACTGCTGCAATATTGTTAACGTGAGTCTTGTAAAACCTTCTTTTTACGTTTACTCTCGTGTTAAAAATCTGAATTCTTCTAGAGTTCCTGATCTTCTGGGCAGACTCTCACACGCCTACCATCGTTCCTTCTGAGTCT
+
:B>C@CCC@CCABBBBCCCBBBBA@BBACCCC?BBBC=BB?B?CCBBBBB@CCCAA?BAEDDC?C@CCCCBCCCDACCCCB3@@<@ABB<ACBC?BFDADD?@@BCCEACCCCAAAC@CCC>A?BCBBBBBB?DBCC?CCCCCCBBCCCBBBDDC=AAA?CC?C?AACDCCCCDADCCCC<CAD@BBBBB2ACBBB>CCCBCBBBBB@CCCC5C@@AD?@=AB?BCCCCCC@C?CBBBBC>@@CE?FCCCCCCCBBAACDD@CDD?BBAAB?B?B?BEDBBBAA
@ATNG8:04167:06603
GATGGTAGTATATCGCGTCGCTATCCAGAAGATCAGGAACTCTAGAAGAATTCAGATTTTTAACACGAGAGTAAACGTAAAAAGAAGGTTTTACAAGACTCACGTTTAACAATATTGCAGCAGTACGCACACAATCGAAGCGCAGTAAGGATGGCTAGTGTAACTAGCAAGAATACCACGAAAGCAAGAAAAAAGAAGTACGCTATTAACTATTAACGTACCTGTCTCTTCCGAAACGAATGAGTACTACTCTCAGAGACACACTACCATCGTTCCTTCTGAGTCT
+
989@@@@?A@AACDDDCCCCB@?:;7;AC<@@BB;;7;@BCCCCBIACC@D@CBCCCCCC5D?@@@BBBBA;::/:=@@A>>+==;@<???2>C>>BBCBAB@;;;.;;@C>B@@<??A@ABABCCCBBBBBB@CBBF@A@BBBDCC?C@C@@=@@@AACBB?BBCCCC?CC@?>?>AA???8;=<8==@@@@'?C@997>>=@@A=B7::BC=@<>>A;;9;BBA?A@?C=@@C>CCB@BBBACABBBBAA@CCBBBBCBBAB@@@<?===>9=5;5;<>:;;;;
@ATNG8:04175:06642
GATGGTAGCGCGACGAGCGTAGACCCAGAAGATCAGGAACTCTAGAAGAATTCAGATTTTTAACACGAGAGTAAACGTAAAAAGAAGGTTTTACAAGACTCACGTTAACAATATTGCAGCAGTACGCACACAATCGTAGCGCAGTATGGATGGCTAGTGTAACTAGCAAGAATACCACGAAAGCAAGAAAAAGAAGTACGCTATTGACTATTAACGTACCTGTCTCTTACCGAAACGAATGAGTACAGAGAGTACGATATGTCTACCATCGTTCCTTCTGAGTCT
+
:::@:?;BBBBC99;CCCCBCB::;,;AA?BBBB@@=@=A@@@@@D?BB=?=?BAAADCC3B899A??>C>>=?977:4999(;;5;8>>B9BBBADC;;:@@9969<@@>@@C@CC@@AJCCCBBAAA@BB?BA@ACBBA=@A?@>?=>9526=<=>===9<<;;::4986:330338991833./:999'//(/88:455::7:;<<>=4:9;337717?880:9)//7==>7:?B>BB@???A>><<<779<<<<:88?>>>?<>:::=/7173:>=BBBBB
@ATNG8:04176:06609
GATGGTAGCGCATATCAGCGCAGCCCAGAAGATCAGGAACTCTAGAAGAATTCAGATTTTTAACACGAGAGTAAACGTAAAAAGAAGGTTTTACAAGACTCACGTTAACAATATTGCAGCAGTACGCACACAATCGAAGCGCAGTAAGGATGGCTAGTGTAACTATCAAGAATACCACGAAGCAAGAAAAAAGAAGTACGCTATTAACTATTAACGTACCTGTCTCTTCCGAAACGAATGAGTACCTCTCAGACGCTCGTCCTACCATCGTTCCTTCTGAGTCT
+
::9@;>0//89B@BBB@@@BBCCCL>BBB?BBAA;:292945<===;>>:>:=??ADCCC1909@;??A>>>>C;BB<;;;;$:;7<.555&5;;9>@@<A@@AB5;5;;4:??499>:?@ABB>CDABBBCACCBB?B:;:BCCC@C?B;;79C@=B>BB?CCBBBB?CC@@?<179=>;=8=;>CDDDD(B=:8<8<8;?;8:>;?ACB>B>87;A@@CB;;;@?;?=@@?/:;;29=<9>7838;><>?@0///999:488;5;;3295?;@?C998;588
@ATNG8:04176:06633
GATGGTAGCTCTGCTCTGACTCTCGTACTCATTCGTTTCGGAAGAGACAGGTACGTTAATAGTTAATAGCGTACTTCTTTTTCTTGCTTTCGTGGTATTCTTGCTAGTTACACTAGCCATCCTTACTGCGCTTCGATTGTGTGCGTACTGCTGCAATATTGTTAACGTGAGTCTTGTAAAACCTTCTTTTTACGTTTACTCTCGTGTTAAAAATCTGAATTCTTCTAGAGTTCCTGATCTTCTGGCGCTCTGTCACGTCTGCTACCATCGTTCCTTCTGAGTCT
+
@;;C?CDBAA;BCCBCBBDBCAAACCBBDD@A>@DDD<BB@C>BBCDCCC@CCDCC@B@DCCB@C@CEBBBAA@@;@@@@@,>@<?@@@;ACBB@CCC@CIABBBBDC?BBBBBCCE?BBB@C@CCCBCBBB?BBCC@CDCCB@@?CBABCBAAC@CCC@BB?B@BBCCCDD;;;;CCDE;A;A>;;:::*:CBBC>CCCCCBA@;;4;AAA,A@@@@=@<@A<@@@@BBB6;6;@@@A@9;;C?A@AA@A@ACBB;;;@@@BBB?ABCDG>B>A?BBBBCCCC
@ATNG8:04179:06622
GATGGTAGGACGAGCGTCTGAGAGGTACTCATTCTGTTTCGGAAGAGACAGGTACGTTAATAGTTAATAGCTGTACTTCTTTTTTCTTGCTTTCGTGGTATTTCTTGCCTAGTTACACTAGCCATCCTTACTGCGCTTCGATTGTGTGCGTACTGCTGCAATATTGTTAACGTGTAGTCTTGTAAAACCTTCTTTTTACGTTTTACTCTCGTGTTAAAAATCTGAATTCTTCTAGAGTTCCTGATCTTCTGGATACACTCATGTGCACCTACCATCGTTCCTTCTGAGTCT
+
::?B:>BB?C@@@<559@94449939:9995/)////;177,/,/<<=?@>8:7/--(-(---53:6<::::544::489:;;:%454:8=>6=543687//(/9(//(//9:23339777:.333494<<<;>?>>?B??@=BBA@>@000000>????@@BA?BB;>3844555555=8;;;==&5167;;>?<$555555&5<:556;99<49;;9(9:555.55:<066==B=B9A=???ABB?ACB?CBDHBAABB@:;9B::7:AD???999299=8>>?==::?
@ATNG8:04182:06611
GATGGTAGGCGACATACATACGCGCCAGAAGATCAGGAACTCTAGAAGAATTCAGATTTTTAACACGAGAGTAAACGTAAAGAGAAGGTTTTACAAGACTCACGTTAACAATATTGCAGCAGTACGCACACAATCGAAGCGCAGTAAGGATGGCTAGTGTAACTAGCAAGAATACCACGAAAGCAAGAAAAAGAAGTACGCTATTAACTATTAACGTACCTGTCTCTTCCGAAACGAATGAGTACAGAGAGTACGATATGTCTACCATCGTTCCTTCTGAGTCT
+
;59C;CCC@C@AABBCCDCCBBB999;CC@CGCCBB?B>@AB@@@A?CB?CA??@DBBBB2B@BCCDCBBBCCB=A;;:>5=@>>:>6???0?<@=996<;??:;7:?BE@CCC?BCDCCBBBCCHCCCCBB=@A996;AA?@AAA>B?B@@?@FCCBCCC@DBBABB?BC@CFC;>>999,99939AABB3BB@CA@ACCC::59;;>AE=A=ACH;;:;CBBBBB@EACCB=BAA=ABBBABBBBBBCCBBAAAACBBBCCCC?BBBBB=A>A?BBBBA;:;
@ATNG8:04134:06662
GATGGTAGTAGTACACTAGTCATACCAGAAGATCAGGAACTCTTGAAGAATTCAGATTTTTAACACGAGAGTAAACGTAAAAAGAAGGTTTTCAAGACTCACGTTAACAATATTGCAGCAGTACGCACACAATCGAAGCGCAGTAAGGATGGCTAGTGTAACTAGCAAGAATACCACGAAAGCAAGAAAAAGAAGTACGCTATTAACTATTAACGTACCTGTCTCTTCCGAAACGAATGAGTACACACCTCATATGACACTACCATCGTTCCTTCTGAGTCT
+
@;>C?BBBBBCCCCCBBCCCHABCC@CBCAECBBCDAD=AAAA>@B@BFAGFCBB;;;;;*;@BBDCDDBB@@@6=?;;;;;*;@>@=BBB7@@@BBBBCCGCC@C@CD@BBB@DCCBCCCCCBBBBACCC@BBBC=@?CBBBCC@C@CBB@BCBBBAAB?BACAAB?BB?@?@@CBBCE>BBB?CCBBB3BB?@;;:<==<>:?377??;?<?@BBB?BBBBBBC?C?BBB>BBB?BBBCCBBBBAA=A???==>>>>@@;;7;??;?<??A?AAA@?999
@ATNG8:04136:06652
GATGGTAGTGTGTCTCTGAGAGTAGTACTCATTCGTTTCGGAAGAGACAGGTACGTTTAATAGTTAATAGACGTAACTTCTTTTTCTTTGCTTTCGTGGTATTCTTGCTAGTTACACTAGCCATCCTTACTGTGCTTCGATTGTGTGCGTACTGCTGCAATATTGTTAACGTGAGTCTTGTAAAACCTTCTTTTTACGTTTACTCTCGTGTTAAAAATCTGAATTCTTCTAGAGTTCCTGATCTTCTGGATGTGTGCGCAGTGCCTACCATCGTTCCTTCTGAGTCT
+
::4:05:::?;B=<<<=955659995559:44.49991;:.4.44444<=599;555)949999494555/////4<<8<;==<+;==7===>26595.5995;@266;<=>:?CCCCCDD?BAA>A=BBBB;;;A?C;:;BB@@AAAAAADDDBBA@@6;;B?CCADADCBBAA;;9;>9999*99>;@CCCC5BBBBM>CBBBBA@;:;49@@A0@@<;A>@@CC;@@::9AE@E?BBABCC@CBC?C;;;BAA@;;;;;BB?CCC=@@A@A=A@EACCCCCCCB
@ATNG8:04139:06681
GATGGTAGTGCGTGAGAGAGAGACCCAGAAGATCAGGAACTCTAGAAGAATTCAGATTTTTAACACGAGAGTAAACGTAAAAAGAAGGTTTTACAAGACTCACGTTAACAATATTGCAGCAGTACGCACACAATCGAAGCGCAGTAAGGATGGCTAGTGTAACTAGCAAGAATACCACGAAAGCAAGAAAAAGAAGTACGCTATTAACTATTAACGTACCTGTCTCTTCCGAAACGAATGAGTACACATCGTCGTGTCGTGCTACCATCGTTCCTTCTGAGTCT
+
@:?DACCBBBCCABBDCDDBBCCCC>CCCBDDBBBB@C@CBBBFCC?BB?A@BBBAA@@@2?@BBBABCAB>>?8>ABBCBC3CGAF?BBA:BBB@CBCCCCCBB@B?BB@BCC?BBBCCBCCBCCCBBCCC@BBBC?BADCBBBA?F@D????CCCCCCC?AAAAAC?CC?AAB>AADDC>A??;?BABB3BB?BBBBDAA?:59;??@E<?<?ACCC@BCA@@BC@B?BCD=CCC?BBCCCCCCBBBAABDBBBBBBAAABBD@CAAAF?B=A>@A@BBBBA
@ATNG8:04142:06663
GATGGTAGTGTCATATGAGAGTGTGTACTCATTCGTTTCGGAAGAGACAGGTACGTTAATAGTTAATAGCGTACTTCTTTTTCTTGCTTTCGTGGTATTCTTGCTAGTTACACTAGCCATCCTTACTGCGCTTCGATTGTGTGCGTACTGCTGCAATATTGTTAACGTGAGTCTTGTAAAACCTTCTTTTTACGTTTTCTCTCGTGTTAAAAATCTGAATTCTTCTAGAGTTCCTGATCTTCTGGAGATACACATGATACTCTACCATCGTTCCTTCTGAGTCT
+
::;B?AB<<<==>B@@AAAABBBB;99@@A9;29:;9)493:7;>>CBBB>AABCD=A<@;596A>;;9;@BDBC?BBAAA0@?=@:;;.;44>4;9749=*/////@?B@ABA;;>=B:;:;?BC;<<EAB=ABCC@;;;;CCBBCAAABAA;;6;CC>BC?@=AC@@ABCCC;:0AA@7@-0,0>>>@0@0;;DC7;;;:9==55.5999(55554.4.4939::::;<9>9655<;;?=@@799ABA@BAA@BB@@AAAACC>@?=;=4:5;4:<@A@BBB
@ATNG8:04153:06656
GATGGTAGTGTGTCTCTGAGAGTAGTACTCATTCGTTTCGGAAGAGACAGGTACGTTTAATAGTTAATAGCGTACTTCTTTTTCTTTGCTTTCGTGGTATTCTTGCTAGTTACACTAGCCATCCTTACTGCGCTTCGATTGTGTGCGTACTGCTGCAATATTGTTAACGTGAGTCTTGTAAAAACTTTCTTTTTACGTTTACTCTCGTGTTAAAAATCTGAATTCTTCTAGAGTTCCTGATCTTCTGGCTCTCGTAGACATATACTACCATCGTTCCTTCTGAGTCT
+
@=BB?BB@@@@B@@@=5:5559=9;655=>??7?BBB<BE=@=?C996>?;>AB;::)95;<<A9B<CC@CC=<9A>?9999(555)545:0;;=@:?9646A469>>AD9;<ACCBCC=@@A=@<@A;;;BBB<BC;;6;AAACCBBCBBCCDDBC?CBB?A@@C?BBBBBBBBB=@;;;;;*;??6:;:;:*9>=@D4:9;99><;;;:>>=>+5556616:>@:;?>==49.9:>ACBBB;9:A;@AAAA@@ABBAAABBBBBAA=<;;@@>A>A<@@??A@AA
@ATNG8:04159:06697
GATGGTAGATACTCGCTGATACACCCAGAAGATCAGGAACTCTAGAAGAATTCAGATTTTTAACACGAGAGTAAACGTAAAAAGAAGGTTTTACAAGACTCACGTTAACAATATTGCATCAGTACGCACACAATCGAAGCGCAGTAAGGATGGCTAGTGTAACTAGCAAGAATACCACGAAAGCAAGAAAAAGAAGTACGCTATTAACTATTAACGTACCTGTCTCTTCCGAAACGAATGAGTACTGTATCTATGTGTGCGCTACCATCGTTCCTTCTGAGTCT
+
;59>:>CCCCCCCBCCCCCCCCBBB<@@B@BECDBB@BABBBCCCC?BB@C?@@@C@@@@2@=ABAAABBBCCC>AA;;;;;*:B=B<@@@7ABB@BCCCCBDCC@C@BB?BBA?CCBBBCCCBBBAAAABB?CBBB<>>BBBBBB@B@BBC?BBAAABBB?DBBBAA??F<@?@<????>7>==:>ABBB/BD=?==>@@A:97:7::BB<A;@@BBB@CBA@ABB@C@BBB>BBB?:;:CBBABABBBB???BBBCBBDDB::5:>==C=A=A588===;;;
@ATNG8:04163:06688
GATGGTAGCTCTGCTCTGACTCTCGTACTCATTCTGTTTTCGGAAGAGACAGGTACGTTTAAATAGTTAATAGCGTACTTCTTTTTTCTTGCTTTCGTGTATTCTTGCTAGTTACACTAGCCATCCTTACTGCGCTTCGATTGTGTGCGTACTGCTGCAATATTGTTAACGTGAGTCTTGTAAAACCTTCTTTTTACGTTTACTCTCGTGTTAAAATCTGAATTCTTCTAGAGTTCCTGATCTTCTGGGCAGACTCTCACACGCCTACCATCGTTCCTTCTGAGTCT
+
;8<=6@<CB@;;<<<<<ACB;99@@5559;--(--,,,,&,-(-(/8889;;99;7733(//(////(/4986=3733;6;;=<<<%::6;==<6=@A?>>=9;>455AAAB@CCCBBBCC?BBC@C@CCCCCCCC@BBBB@CCDCCC@@ABBBAAB;:6;BC=BB?B?BB;;;BBBA759>>>4>?D=9:;;<*;BBCC>CBAAAAA;:;4;;;.9==00,0:>@9>@BBABA?C?AA?@AB?AABD;<;:ABBAA;9:::>=299=894445.5.55:445<<55
@ATNG8:04164:06673
GATTAGTGTGTCTCTGAGAGTAGTACTCATTCGTTTCGGAAGAGACAGGTACGTTAATAGTTAATAGCGTACTTCTTTTCTTGCTTTCGTGGTATTCTTGCTAGTTACACTAGCCATCCTTACTGCGCTTCGATTGTGTGCGTACTGCTGCAATATTGTTAACGTGAGTCTTGTAAAACCTTCTTTTTACGTTTACTCTCGTGTTAAAAATCTGAATTCTTCTAGAGTTCCTGATCTTCTGGTATGACTAGTGTACTACTACCATCGTTCCTTCTGAGTCT
+
@<:<DB@AABCCBBBCCCCCCCCBEBBB@@<?;;;0;A:@=@CCCCDC@CCEGEAC@BCCDAD@ABCCCAABA>;;;;.5949459):@A=9?AB:AC?BBCBBCACBBBBBCC@CCC?B@DBBBC::;?@ADE@FECBBCCCBBBBCCBBB?BBB@BC@C>AACDCCCA@;@;;;;.;>C=;;<<<*;BAAA>AABCCCCCCB5;;;;*;BABB@C@CC@CBBCCDC@C?BBCCAA?ABCACCFC:::DDCCDECBB@@@B?B;;;D@D?A?BCCCCAAA
@ATNG8:04166:06664
GATGGTAGACATATCGTACTCTCTGTACTCATTCGTTTCGGAAGAGACAGGTACGTTAATAGTTAATAGCGTACTTCTTTTTCTTGCTTTCGTGGTATTCTTGCTAGTTACACTAGCCATCCTTACTGCGCTTCGATTGTGTGCGTACTGCTGCAATATTGTTAACGTGAGTCTTGTAAAACCTTCTTTTTACGTTTACTCTCGTGTTAAAAATCTGAATTCTTCTAGAGTTCCTGATCTTCTGGGTCTACGCTCGTCGCTACCATCGTTCCTTCTGAGTCT
+
@?@B?CCBBCCCCCCCCCCCBCCCBBBDDCA@?ACCH>BB?C?BBCAAAD?BBBBA?A?BBBB?C?DBBDDAA?A<BAADD2CC@CAAA=ACDC?BBA?BB?779CBB?BBABA?@@;@@@;@;@@@>>>@@9=>??=C@@===AAAAAA@???@<>>><@@=B;?>CCAA???;>7777,68=89:;;;+:>===4;:;877@=;;5;==</<>>>F=C<>>:=AAB=>>8;8;B@@>><>@@@:@A@B>>>ABBA;;;AAA=@>===<A>D:??@@???@
@ATNG8:04167:06659
GATGGTAGCAGACGTGACAGAGCGCCAGAAGATCAGGAACTCTAGTAGAATTCAGATTTTTAACACGAGAGTAAACGTAAAAAGAAGGTTTTACAAGACTCACGTTAACAATATTGCAGCAGTACGCACACAATCGAAGCGCAGTAAGGATGGCTAGTGTAACTAGCAAGAATACCACGAAAGCAAGAAAAAGAAGTACGCTATTAACTATTAACGTGCCTGTCTCTTCCGAAACGAATGAGTACAGAGAGTACGATATGTCTACCATCGTTCCTTCTGAGTCT
+
CCCC@C:<<CBBBDDDDACBCCDCC@CCC@CCCCCC@C?BACCCCAAAC?A?CCC>>>>@0@@CCCCCCCCCDE9BA99999*9A;A;BBB:CEIADCCBBCCDD?C?BB?BDD@CAABBBBCCCCCCCCCC@CDCC?CBBBBBBB?C@CBB?BCCCCCBB?BCCCCC?BB@BBB=>>AAA:BBB?BCCCC3CC?B?>>CBBBB<><?CAA<?;?ACCE@CAAAACCAC?AAC>CCC?BABBBBABCCBBABBBBBBBB@BBC@@=BBB<=:<:>;>=>><767
@ATNG8:04172:06653
GATGGTAGCTCACGTACGTCACACGTACTCATTCGTTTCGGAAGAGACAGGTACGTTAATAGTTAATAGCGTACTTCTTTTTCTTGCTTTCGTGGTATTCTTGCTAGTTACACTAGCCATCCTTACTGCGCTTCGATTGTGTGCGTACTGCTGCAATATTGTTAACGTGAGTCTTGTAAAACCTTCTTTTTACGTTTACTCTCGTGTTAAAAATCTGAATTCTTCTAGAGTTCCTGATCTTCTGGATAGCGACGCGATATACTACCATCGTTCCTTCTGAGTCT
+
;9;G@CCCCCCBBBBCBBBDBBBDDDBBBCBB>BCDD?CC@C@CCCCCCC?CCCBB=C?CBCC?C?BBBAAACDDABBBBB3AA<A88879BBC?BBC?BA=>>ACCC?AACCCCAA>BBC=<8>AAA???@<AA@@6:9=?>??@@AAAA????;@@A>??;?<A@@@@ABBB<@????5?<?;?ADDD/DB===0776///<77:5;=<=+9@@>@:@=>>;>@?A???<?;>???@B:>=A=AABAA;;;AAAAA@@@BA>>;>@AAA:=:=<A@@@<=<>
@ATNG8:04175:06672
GATGGTAGGCGACATACATACGCGCCAGAAGATCAGGAACTCTAGAAGAATTCAGATTTTTAACACGAGAGTAAACGTAAAAAGAAGGTTTTACAAGACTCACGTTAACAATATTGCAGCAGTACGCACACAATCGAAGCGCAGTAAGGATGGCTAGTGTAACTAGCAAGAATACCACGAAAGCAAGAAAAAAGAAGTACGCTATTAACTATTAACGTACCTGTCTCTTCCGAAACGAATGAGTCGTGTGCGACGTGTCTCCTACCATCGTTCCTTCTGAGTCT
+
@@AB@BCC?B?@@BBBBBCCCBBBC?AACBCCCBBB@B@BBCCCCC@BC@B?BBBAAAAA0@?BAAACBBBBBA9@A?@@@@,AB>A5;;;*:A@=ACBBBCCBB?B?BB?BCC?CCDBBBBCCCDBBBCCC@CCBB?CBA@ACBB@C@C9:;:CCCCCCC@CCBBBD?AA?BBC?AA???:?BC?BBCBBB(A@=@A?ABBCEB?B?B@BB?B;==CCC@CCCCCBB?B?BBD?DCC?BBBBBBBBCBBBBBAAACDCBB?ABB?B?;;D=D<A<>>>@@@A@
@ATNG8:04176:06677
GATGGTAGTGGATACAGATCAGACACCAGAAGATCAGGAACTCTAGAAGAATTCAGATTTTTAACACGAGAGTAAACGTAAAAAGAAGGTTTTACAAGACTCACGTTAACAATATTGCAGCAGTACGCACACAATCGAAGCGCAGTAAGGATGGCTAGTGTAACTAGCAAGAATACCACGAAAGCAAGAAAAAGAAGTACGCTATTAACTATTAACGTACCTGTCTCTTCCGAAACGAATGAGTACGATGAGAGAGCTCTCTCTACCATCGTTCCTTCTGAGTCT
+
;;@B79<>00)/7<9>;:9CBCDCCC?AAB@CCBC?@>A=@@BCBBB>AA=@=@::8:=>?+=7=<<BBAA=?><5;<;:999$9:6;8:::/;<=:>BABABAAC<@=@B>ABD?BBBBBBBBBFGGDBBDC8;;@@<@@@@@@>@<@;@@@=@?@AA@@@<@AA@@A?A@9=97178DAA;?89299999(9?<@ABCBBBDC>>:>>@A<@<;:@AA>A:::@>??D????9>?=9>B@A@AABBBCBBBBBBBBB>>=888;:??==A=B=B<??ABBBB?
@ATNG8:04180:06664
GATGGTAGCTCACGTACGTCACACGTACTCATTCGTTTCGGAAGAGACAGGTACGTTAATAGTTAATAGCGTACTTTCTTTTTCTTGCTTTCGTGGTATTCTTGCTAGTTACACTAGCCATCCTTACTGCGCTTCGATTGTGTGCGTACTGCTGCAATATTGTTAACGTGAGTCTTGTAAAACCTTCTTTTTACGTTTACTCTCGTGTTAAAAATCTGAATTCTTCTAGAGTTCCTGATCTTCTGGAGATACACATGATACTCTACCATCGTTCCTTCTGAGTCT
+
8:@C@CBBBBCBCCECBAA;;:ABADBCCBBB@BCCH?DDACACCCCCCD>BBA@@@C@B@AE@E@BBA@>@@999(78888'8<4<7??3=@@@=ABA=AB8::7?==8@BDBCAAD?BBC>B>>>==A=8829=<=5;;>;;;@===@@@>>>@<@AD;@@=B;??@@@@@@>7:8878(549478999)8=998.5/////966:8=<=:.8>A?A=D:==<???;;;;;?;???AAE<@>>;><<<==;66///6669<@?>;?:::>;?;?7;;@;;;>>
@ATNG8:04137:06738
GATGGTAGGCGAGAGTGAGACGCAGTACTCATTCGTTTCGGAAGAGACAGGTACGTTAATAGTTAATAGCGTACTTCTTTTTCTTGCTTTCGTGGTATTCTTGCTAGTTACACTAGCCATCCTTACTGCGCTTCGATTGTGTGCGTACTGCTGCAATATTGTTAACGTGAGTCTTGTAAAACCTTCTTTTTACGTTTACTCTCGTGTTAAAAATCTGAATTCTTCTAGAGTTCCTGATCTTCTGGTGCTGATCTGTATCACTACCATCGTTCCTTCTGAGTCT
+
@:?@:=BB@BBCCCCBBBBAABBABGCCBC99;:GGG>DD?C?BBBCDBC?CCAAA@B@BBBC?B?CBC::;AAB??????1??<A9:918AAC<?@@;=<3:99>??;?@@BABBC<>>B:;:=A@@@AAA;>>@A598;A;;;>??===????;==><?B=B;??BA@??>=:=>?>?3?<A8==??>/==676.6/////887:-6565'29<;>:>=BB<AAAA@@@<@=@@:///177=7?????AADB>>>?>>?@??<?@@@A<?<?=AAA=;;;;
@ATNG8:04143:06702
GATGGTAGCACGAGTCACTCATATCCAGAAGATCAGGAACTCTAGAAGAATTCAAATTTTTAACACGAGAGTAAACGTAAAAAGAAGGTTTTACATGACTCACGTTAACAATATTGCAGCAGTACGCACACAATCGAAGCGCAGTAAGGATGGCTAGTGTAACTAGCAAGAATACCACGAAAGCAAGAAAAAGAAGTACGCTATTAACTATTAACGTACCTGTCTCTTCCGAAACGAATGAGTACTATGTAGAGCTCTATACTAATCGTTCCTTCTGAGTCT
+
?@@C@FCDD@@ADCBBBBBDBBBBC@CBB?DDDDBB?B@CBCCCCC@CD?B@CCB9@@@@1@@DCCBBBBCBBA9?@99999)9A>B2::9(8<<>ABBBCCCCC?C?BB?BBB>AADDD@@AAAA@>>@CD;A@>><@>>>@??@<@<A@B?BCB@@@CA>BAAABB>BB@BBB?AAABB=A??9==>=?.?C?DCCBBA=>A;>:>A>@;>;@?>>>:>>>>8::<A<=>>7>BC?BBBBAAABBBBBBBBBBBBBBBAAAB>BB@@<@?@=ACBBB@@;
@ATNG8:04151:06719
GATGTAGTGCACATGAGTGTATCCAGAAGATCAGGAACTCTAGAAGAATTCATATTTTTAACACGAGAGTAAACGTAAAAGAAGGTTTTACAAGACTCACGTTAACAATATTGCAGCAGTACGCACACAATCGAAGCGCAGTAAGGATGGCTAGTGTAACTAGCAAGAATACCACGAAAGCAAGAAAAAGAAGTACGCTATTAACTATTAACGTACCTGTCTCTTCCGAAACGAATGAGTACGATGAGAGAGCTCTCTCTACCACTCGTTCCGTTCTGAGTCT
+
@ACDCCBDCBBBGCCCCCCDBBBABCB@CCABDD?C>@@A@AAB?AA=A;>@>:9999$94=;?C><?=9:;)99999:*5D9>:>@@2==B<?CBBBBB;;9;?BB?AAA=@@AABDCDCA;;;BA@@?@BBC@BBBDDCCC@C9;:;:;CDCBBBC>@@ADCC?CC>AAC?CCCCC>BBB?=????0@?=000@>@@AA>A@CCB@=@===CFL?BBCA@@C@DACCD?CCC?@@BBCB:::AABABBBCFBB??;;0007000::@:@,//5:6:98447
@ATNG8:04155:06719
GATGGTAGTGATACAGATCAGACACCAGAAGATCAGGAACTCTAGAAGAATTCAGATTTTTAACACGAGAGTAAACGTAAAAAGAAGGTTTTACAAGACTCACGTTAACAATATTGCAGCAGTACGCACACAATCTAAGCGCAGTAAGGATGGCTAGTGTAACTAGCAAGAATACCACGAAAGCAAGAAAAAGAAGTACGCTATTAACTATTAACGTACCTGTCTCTTCCGAAACGAATGAGTACCTCTCAGACGCTCGTCCTACCATCGTTCCTTCTGAGTCT
+
BACB@CBCBBBCBBCBDCCCCDCCC@CBB?BBBCBB?B?BBB@A<B?AB?B?CBBBBBBB+=7B=<AABB@AA@8>?<;;;;';@<?5:99*9BA=BBBBHCCKE@C?@@=@@@<B?@@BCCLCCDCCCBCC@BB;:7;BBBGCCC?C@BBB<@@@CABBB@BCDCCCABB>ABB=AABBD>C??<?AA@A2BB?BBBBBABBC>B?>@==:=;?@BBB?BB;;;CD=@>???9?CC?CBBBBBB?BBAAADBBBBAAA>>187?;?@A>A>A?B=??AAAAAA
@ATNG8:04155:06742
GATGGTAGTGTCAGTGCGCGTCGTCCAGAAGATCAGGAACTCTAGAAGAATTCAGATTTTTAACACGAGAGTAAACGTAAAAAAGAAGGTTTTTACAAGACTCACGTTAACAATATTGCAGCAGTACGCACACAATCGAAGCGCAGTAAGGATGGCTAGTGTAACTAGCAAGAATACCACGAAAGCAAGAAAAAGAAGTACGCTATTAACTATTAACGTACCTGTCTCTTCCGAAACGAATGAGTACGAGAGAGCGCACGTGTCTACCATCGTCCTTCTGAGTCT
+
4488.547/////;///9>=;;;99459549?@@@A:A45;9::>@?AA?B8:9@=;;;;,;1777;==BB=B?183444444#5:6;.5555$5<<5/----,,,-(/)/:5<<=<==>>??><<<>?===?B?B?>>29488:::<6;.499.4:::<:::8<==::=>7707>94::=<A8?;;289@@@2AC?CC999665<8=29687374//098355----5063/44/3;;33338799////666//3933336222336,,,,,,20658:5555
@ATNG8:04156:06713
GATGGTAGCACGACACGACGATGTGTACTCATTGTTTCGGAAGAGACAGGTACGTTAATAGTTAATAGCGTACTTCTTTTTCTTGCTTTCGTGGTATTCTTGCTAGTTACACTAGCCATCCTTACTGCGCTTCGATTGTGTGCGTACTGCTGCAATATTGTTAACGTGAGTCTTGTAAAACCTTCTTTTTACGTTTACTCTCGTGTTAAAAATCTGAATTCTTCTAGAGTTCCTGATCTTCTGGGTGTATCAGCGAGTATCTACCATCGTTCCTTCTGAGTCT
+
@AAC@CCBBEAA;BB;;;BBBCCCDDBCCCCC@CCC>CC@E@BBCDA@@?BBBCC@C;==CC@CACBBCCEC=C:C>><B+A@?BABB8BCCC@CCC@CB?AAACBF?BBB??>CC?BBB?B?ABBBCAAA@BBAB>>>@@BA===>>>>???@:>>@=AA<A<AAA@@@@@@<???DD5;7;;>AAAA/A@===6====@@@@AA:>>>>/><==?<?=?A<AAAA@@@<@<??AAAA6::BB::::<<<>==;:::;?>@>?8=;;;@;@<@<>>AA@@@@
@ATNG8:04158:06730
GATGGTAGCTCACGTACGTCACACGTACTCATTCGTTTCGGAAGAGACAGGTACGTTAATAGTTAATAGCGTACTTCTTTTTCTTGCTTTCGTGGTATTCTTGCTAGTTACACTAGCCATCCTTACTTCGCTTCGATTGTGTGCGTACTGCTGCAATATTGTTAACGTGAGTCTTGTAAAACCTTCTTTTTACGTTTACTCTCGTGTTAAAAATCTGAATTCTTCTAGAGTTCCTGATCTTCGGGATGTGTGCGCAGTGCCTACCATCGTTCCTTCTGAGTCT
+
BAAA<CCCBBB@@@CC;6;CCCCCCCBBBC@@<AECC?CCBFBBBBCCBA>ACABB?B@BBCC@C@@@@BBBCBD@BBBAA2A@<@@AA<ACBC?BBC?AA7:9??==7<@AA???B@AAA>>:>>?8<=??<@@AA7:;;;;BAA@@??B;;;>;>>>=BB7;7;@===>>=<8<>???3>7<789898(8:<=A3::77=:666@;AAAA/:;;?A5=:=?<@A?????<@<@;;;=:9=;;2;///6776:?D>>==>BBB;AAA@@<@<A;??@?@@@>
@ATNG8:04163:06717
GATGGTAGTAGTACACTAGTCATACCAGAAGATCAGGTACTCTAGAAGAATTCAGTTTTTTAACACGAGAGTAAACGTAAAAAGAAGGTTTTACAAGACTCACGTTAACAATATTGCAGCAGTACGCACACAATCGAAGCGCAGTAAGGATGGCTAGTGTAACTAGCAAGAATACCACGAAAGCAAGAAAAAGAAGTACGCTATTAACTATTAACGTACCTGTCTCTTCCGAAACGAATGAGTACATAGATATACGTATAGCTACCATCGTTCCTTCTGAGTCT
+
<8:B?BBBDBBBCBBBBCCCB@BBD=BBC?DCCCCC?CCCCCBBCD@DD>A>AA@?????(A<BCBAACCCBCC=BA@@@@@2@@=A;@@@8@CG@GBBBBBGCC@C@CC@CBC?CCCCCABBDDDDBBCBC@CC999:BBBBBAA>B@CCC@DCCCCBBB?BABCCC?CC?AAA=?>CCC=B@@;??==>2@A@BBAACCCCC>A<??BA<@<??BBB?BB;;;DB@C?BCD>CCD?BBBBBBBBCCBAABDBBBBCBB<<9AA;B;<<B?B>B@BBBBB878
@ATNG8:04168:06712
GATGGTAGAGTATCATGTGTATCTCCAGAAGATCAGGAACTCTAGAAGAATTCAGATTTTTAACACGAGAGTAAACGTAAAAAGAAGGTTTTACAAGACTCACGTTAACAATATTGCAGCAGTACGCACACAATCGAAGCGCAGTAAGGATGGCTAGTGTAACTAGCAAGAATACCACGAAAGCAAGAAAAAGAAGTACGCTATTAACTATTAACGTACCTGTCTCTTCCGAAACGAATGAGTACTATAGACTTTCTGAGACTACCATCGTTCCTTCTGAGTCT
+
>;?D@BBCAABCGCCBBCCCBAA@A>BCC?BBBA@@6;6;ABBECC?BB?B?BBBBCCCC5D@AACCCCCGCCC>CBBBCCC5CC?C:AAA9ACC@DBBCCBBBC@C@CC?BCB>BBBABDCCBBBCCCCCCACC@@?ACEDBBBB?C@C@@?@CCCCCCC@DCBBBC?BB?BBB=?>CCB;>>A?@@@@@.@@=ABBBBBBBC;?<?@B>5;7;?DCB@BCA@@BB?B=;;;6;CB@CAACBBBCCBAAACCD=>>>BBBBBBB@B???C=@=@?BACCAAAA
@ATNG8:04173:06709
GATGGTAGCGCGACGAGCGTAGACCCAGAAGATCAGGAACTCTAGAAGAATTCAGATTTTTAACACGAGAGTAAACGTAAAAAGAAGGTTTTACAAGACTCACGTTAACAATATTGCAGCAGTACGCACACAATCGAAGCGCAGTAAGGATGGCTAGTGTAACTAGCAAGAATACCACGAAAGCAAGAAAAAGAAGTACGCTATTAACTATTAACGTACCTGTCTCTTCCGAAACGAATGAGTACTATGTAGAGCTCTATACTAATCGTTCCTTCTGAGTCT
+
BBBC?BBBFCC?@@CCBBBEECCCD=AAA@DCCCBB?B?BBCCCBA?AC?C@CA?89999)9?BCCCCCCCBB?6>>9999:*:B>B?CCD<CEIICBBBCCCCB?B?CC?CCC>B@CCCDDCBBCDDDBBB@DCBB?BBCDBBBB?C@DBB?BCBCBCCA?CCCCCC@BB?@AA<??@A@<AAA@BCCCC3BB?B@??CC@@@<><>@@@<?;??BBD@B@@@@AB@B@CCC=CCD????CCBBBCBAACDCC==>@??@@@@;?>>A=@=@=@CCAA889
@ATNG8:04179:06726
GATGGTAGATACTCGCTGATACACCCAGAAGATCAGGAACTCTAGAAGAATTCAGATTTTTAACACGAGAGTAAACGTAAAAAGAAGGTTTTCAAGACTCACGTTAACAATATTGCAGCAGTACGCACACAATCGAAGCGCAGTAAGGATGGCTAGTGTAACTAGCAAGAATACCACGAAAGCAAGAAAAAAGAAGTACGCTATTAACTATTAACGTACCTGTCTCTTCCGAAACGAATGAGTACACATCGTCGTGTCGTGCTACCATCGTTCCTTCTGAGTCT
+
@?@C@DBBBCCCCBCCCCCCCBBCD>CDC?CDDCBB?B@CCBBBCC?CCAC?BBBAAAAB2B@CCCCCA@@ABC<BB?@@@@0@A>B@CFD;CC?BCCCDDC::7;ABBABCD?CBCCCCCCBBCCCCCCC@BBBB>A@CBAABB@C@BBB?BCCCCCAA>ACCCAA?CD@999999@@@9@>>9999999%:><?:7:B>?::5;8<<@@<@=AAC@@=?@???BB@D@BBB=BBB?BBBAAABBBCCBB@BBCBBBCAAABDC?CCAAA<?;??BBCA=>==
@ATNG8:04180:06732
GATGGTAGGAGACACGTCGCACACGTACTCATTCGTTTCGGAAGAGACAGGTACGTTAATAGTTAATAGCGTACTTCTTTTTCTTGCTTTCGTGGTATTCTTGCTAGTTACACTAGCCATCCTTACTGCGCTTCGATTGTGTGCGTACTGCTGCAATATTGTTAACGTGAGTCTTGTAAAACCTTCTTTTTACGTTTACTCTCGTGTTAAAAATCTGAATTCTTCTAGAGTTCCTGATCTTCTGGTGAGATATGCATGATGCTACCATCGTTCCTTCTGAGTCT
+
888B@CAB@BBBBCBBBCCDDBBBCBBBCCCC@AAAA=ACAE@BBCCCBC?BBCBB@B@CCBC?C@CCBBBBB<A8CC===+@B>CBBB>BB@@=AAA=BB?>>?CCC>AABBDCCC>CCA;@;@AA@@?>>=A???;AAA>?>@AAAAAAAA??;??A=BA=A=AAA<==A@@;@ABBB6B:>:>?AAA/AA>>>7>@@;;;@??@<@AAA/A???B=B=??;@AAB@?@9=9=BBB?=6::D;>>@AA@@::;A@@@@@@@@@:====?;?<?=AAAA@@@@
@ATNG8:04139:06791
GATGGTAGTGATACAGATCAGACACCAGAATATCAGGAACTCTAGAAGAATTCAGATTTTTAACACGTAGAGTAAACGTAAAAAGAAGGTTTTACAAGACTCACGTTAACAATATTGCAGCAGTACGCACACAATCGAAGCGCAGTAAGGATGGCTAGTGTAAACTATGCAAGAATACCACGAAAGCAAGAAAAAAGAAGTACGCTATTAACTATTAACGTACCTGGTCTCTTCCGAAACGAATGAGTACTGCGTCTCACTCTCGCCTACCATCGTTCCTTCTGAGTCT
+
=BBB=@=ABA<<<@;;=>><<<8770---(--/999::3984:55949;0455?;=BBBB1=/37?835BBB::>30//////$//)/4<>>/554.44549<<55.5.5<4;;=:@==;?@DCBBBB@@@BCACCEJECAA<@000+04=>;7;=<9=@:00)0////772796::9055::<4;4545>CCCC&8==777B===8<;>;<<==8=8??B><800)0/0>?=A?BB@<=@@<<;<ACAABAABCCBA@BAA@@@C@CBB?CA@:;6::A<@@@==555
@ATNG8:04141:06762
GATGGTAGTCTCAGATAGTCTATAGTACTCATTCGTTTCGGAAGAGACAGGTACGTTAATAGTTAATAGCGTACTTCTTTTTCTTGCTTTCGTGGTATTCTTGCTAGTTACACTAGCCATCCTTACTGCGCTTCGATTGTGTGCGTACTGCTGCAATATTGTTAACGTGAGTCTTGTAAAACCTTCTTTTTACGTTTACTCTCGTGTTAAAAATCTGAATTCTTCTAGAGTTCCTGATCTTCTGGAGATATCATCAGCGAGCTACCATCGTTCCTTCTGAGTCT
+
@@AA=@BBBBBBBCBDCCABBBBBBE:;;BCB?BCCF>BB?B@CDCABBDBCCC9:7;?BACB@D@CDDCC@@>@<<<<<<,00+0@@@=@@AMGGBB@BC=A@BHEF@BBBA@@BB=@@C?B?CBBABB@@<@;;;?CCBBBDCCECCBBBBCC?BBC@BB?A>ABBCCCABA@CBBBB9B>C>;<<<<*;CDGF>CABBGGCBBA<@@@@0@AAAB@B>BB?BDCBBCC@C?BCCAA@?BBC@BBCCCBBBBCDCCCAA@CCC@B@@::7:@D=BBCAAADC
@ATNG8:04141:06796
GATGGTAGACATATCGTACTCTCTGTACTCATTCGTTTCGGAAGAGACAGGTACGTTAATAGTTAATAGCGTACTTCTTTTTTCTTGATTTCGTGGTATTCTTGCTAGTTACACTAGCCATCCTTACTGCGCTTCGATTGTGTGCGTACTGCTGCAATATTGTTAACGTGAGTCTTGTAAAACCCTCTTTTTACGTTTACTCTCGTGTTAAAAATCTGAATTCTTCTAGAGTTCCTGATCTTCTGGGCAGACTCTCACACGCCTACCATCGTTCCTTCTGAGTCT
+
@?@D@DCCCAAB@BBCCCDBCCCBDDCCCCBB?@???:@C=@>BAACCBB?BCCBB>B?AAAB?C?@@@CCC>9=3333333#386;<?=5>BAB=@?E@DB9::?ACC?BBBCB>>A=A@@<@<@?????@@=AA@@;@A@@@@?>?ADAA@A@?<>>@=BD;?:?>>@@ADAA<@@???6@B:?@???@/?ABBA9<>>666A>>><@@@@/@@@@E;>:::7:@@A@@@<@<@@@AAA588CC7@==<<<@>>>AAA==:<>>:?>>>A<A<@8>>@A=8::
@ATNG8:04145:06775
GATGGTAGTATAGAGCTCTACATAGTACTCATTCGTTTCGGAAGAGACAGGTACGTTAATAGTTAATAGCGTACTTCTTTTTCTTGCTTTCGTGGTATTCTTGCTAGTTACACTAGCCATCCTTACTGCGCTTCGATTGTGTGCGTACTGCTGCAATATTGTTAACGTGAGTCTTGTAAAACCTTCTTTTTACGTTTACTCTCGTGTTAAAAATCTGAATTCTTCTAGAGTTCCTGATCTTCTGGGCTGCGCTGATATGCGCTACCCATCGTTCCTTCTGAGTCT
+
:<<E@CEBBABBBCDDCCCCCCCCCCCCCCA@?@BDE>BB?C?BBCCBBB@BCBBA?B?BBAA?B@CBAAAABDC@BBBBB3BB?B@BB=BDDD<?@C>??599?A??;?AAAB@@@:??D<A:?>AA@>??=A@@@;>>?A@>>CD><>>A::::==><??=A=?@>>>>>>A:>====/=;?5;;@@?/==777.7-----976;7;BBB/>>>>@;A:;;6;???=>=;?;??>??@:::;=6=///999:??@@AA@?;888-8::<<1717+//<===@@
@ATNG8:04148:06750
GATGGTAGATATATGCACGCTCTACCAGAAGATCAGGAACTCTAGAAGAATTCAGATTTTTAACACGAGAGTAAACGTAAAAAGAAGGTTTTACAAGACTCACGTTTAACAATATTGCAGCAGTACGCACACAATCGAAGCGCAGTAAGGATGGCTAGTGTAACTAGCAAGAATACCACGAAAGCAAGAAAAAAGAAGTTACGCTATTAACTATTAACTGATACCTGTCTCTTCCGAAACGAATGAGTACATAGATATACGTATAGCTACCATCGTTCCTTCTGAGTCT
+
<@@A=B@@?DA>?;;;?><B<A;;??C<@469@@AA5::>@@@@@A>AB@B>@?<87333$813338=99=000*0/0////$/:4:6=A@2>>=7;;;;9;:555)58;=9===8<<>=@@;=9=9966?>>7??BC;:;BBCBCB?B>BAA=ABBABABA?@@@BBB?BB>CA?47338818<<6999999%9:69::<>@=?>:<:6;966,3------22,23....949.2380877)----23378:::777././9:</88??;@:868(/(.).-88...5
@ATNG8:04152:06765
GATGGTAGCACACGAGATCTCATCGTACTCATTCGTTTCGGAAGAGACAGGTACGTTAATAGTTAATAGCGTACTTCTTTTTCTGCTTTCGTGGTATTCTTGCTAGTTACACTAGCCATCCTTACTGCGCTTCGATTGTGTGCGTACTGCTGCAATATTGTTAACGTGAGTCTTGTAAAACCTTCTTTTTACGTTTACTCTCGTGTTAAAAATCTGATTTCTTCTAGAGTTCCTGATCTTCTGGATATGAGTGACTCGTGCTACCATCGTTCCTTCTGAGTCT
+
:@DD@B@AACDDBBDCCBBBCCGGBDCBBFAA?ACCK>FDAFABBBCCCC@CCCCC@D?CBCC@C@BCBCBBB=B=AACCC1>>>ADC<BDCC?CCC@DC9:9:B@@=ABCBBBBB@BBA?D?CBACAA??;?AAA:>>>>>>>@@@CA????@=>>><AA=A=AA==<>;//*/7788+8.727999;+:=///)/////.898:8;8;8*777::;=78:5:;<?>@@7:7:@<88=///96;=66;;;;>???@C?>>?@A<@??>>:>5;6;;<<<///
@ATNG8:04162:06782
GATGGTAGTGTCAGTGCGCGTCGTCCAGAAGATCAGGAACTCTAGAAGAATTCAGATTTTTAACACGAGAGTAAACGTAAAAAGAAGGTTTTACAAGACTCACGTTAACAATATTGCAGCAGTACGCACACAATCGTAGCGCAGTAAGGATGGCTAGTGTAACTAGCAAGAATACCACGAAAGCAAGAAAAAAGAAGTACGCTATTAACTATTAACGTACCTGTCTCTTCCGAAACGAATGAGTACTGTATCTATGTGTGCGCTACCATCGTTCCTTCTGAGTCT
+
BAAC?BBCCCCBBDDCCCCCABBBB@BACAECCC999;?BBECBBB@CC?C?A@?89999)9<@ACCCCBCBBA=?<>>@@A,;;5:=@@B9BCC@CBAABBB@A=?>AB=@AF@CDB@BABAACCCCCECB?B@@@A@B@@@CBB@B@A@@=@ABACBBB?CCCCBB???<?BD?AAABB;@9:3:88877%7<9<868AABAA:>:<===3;5;9@CC@CCABAAA?B=AAB<BAB@CBBBDBBDBBBCCAA@ABCCCBBBBBB=AABBC:>:>::::==::;
@ATNG8:04164:06775
GATGGTAGTGTCATATGAGAGTGTGTACTCATTCGTTTCGGAAGAGACAGGTACGTTAATAGTTAATAGCGTACTTCTTTTTCTTGCTTTCGTGGTATTCTTGCTAGTTACACTAGCCATCCTTACTGCGCTTCGATTGTGTGCGTACTGCTGCAATATTGTTAACGTGAGTCTTGTAAAACCTTCTTTTTACGTTTACTCTCGTGTTAAAAATCTGAATTCTTCTAGAGTTCCTGATCTTCTGGATAGCGACGCGATATACTACCATCGTTCCTTCTGAGTCT
+
@@AC@CBBCBBBCCCDCCCCCCCCCBBBDCA@=ADBB>BD@D@CCCCCCDAFGECC@C@BCCC?C?CCDCBBBCD?BBAAA0;:6;AAA=BCCD@CDC@DC@BBCB@A?BDCIFCCCACCC?C@DCBCCCCD@BBCD@CCBCCCCCCCCCBCBBB?BBC@BB@B@BBCBCCDCC@CCCCC:A=B;@@>@@0@BBAB=BBDCCCCCCC@CDDE5HBBBC@BABBACCCCCBB@C@CBBBBB>@@C@BBDDDDBBBCCCCEEBBBBB@BBCCC@C=@<@@AAA;::
@ATNG8:04165:06772
GATGGTAGCTCTGCTCTGACTCTCGTACTCATTCGTTTCGGAAGAGACAGGTACGTTAATAGTTAATAGCGTACTTCTTTTTCTTGCTTTCGTGGTATTCTTGCTAGTTACACTAGCCATCCTTACTGCGCTTCGATTGTGTGCGTACTGCTGCAATATTGTTAACGTGAGTCTTGTAAAACCTTCTTTTTACGTTTACTCTCGTGTTAAAAATCTGAATTCTTCTAGAGTTCCTGATCTTCTGGGTCTACGCTCGTCGCGCTACCATCGTTCCTTCTGAGTCT
+
;5;<:<BBB@;@BAACABBCJECCBAABBBBB@CCCC>CD@H@BCABBBB>BBCCB@B@DEEE?C@CCCCCCBBE@CCCDD5CB?CBBC>BBCCAHDD@BC8;;AC@A=@CCCBCBD;:;E@D>AABBBBCCADCBB@CBFDDA@@B@@@B:;:A?;<<@BE?B?ABLLDCCCC<@::::*:<D@CCFDH5AABAB;AABCDCCA@@=@@@@,>@>@@?B?BC@DDDCBBB?B@CCBCCE@CBCB>BBAB@ABB<<<BBCDA@??=??BBB@C@D?BBCGGDA@
@ATNG8:04165:06773
GATGGTAGAGTACAGTGTAGTAGACCGAAGATCAGGAACTCTAGAAGAATTCAGATTTTTAACACGAGAGTAAACGTAAAAAGAAGGTTTTACAAGACTCACGTTAACAATATTGCAGCAGTACGCACACAATCGAAGCGCAGTAAGGATGGCTAGTGTAACTAGCAAGAATACCACGAAAGCAAGAAAAAGAAGTACGCTATTAACTATTACGTACCTGTCTCTTCCGAAACGAATGAGTACGAGAGAGCACACGTGTCTACCATCGTTCCTTCTGAGTCT
+
ABBB?CCDCCCCCBBBCCCDCCCAA>BB?BBBC@@>@@BCCDCB@>AA>A?B??88889)9<@AAAAAAA:99,9A99999(:>:>3777&3396;B=CB>>>>:>:>=<=??=?>==@@@@@@@AA@@>=6<>9:7;AAAAAAA:=:>>A>>@@@???A=AC==A?>AA>AAA>BAB@?999:667776(6819=?@@@BAA<@=@@@A<>>@???<:::@>>=<A=@@@9@CC@BBACCBBAAA>>>@@@AAAAAA@@@>?;?<><>:@;?:?>>@A><=
@ATNG8:04165:06790
GATGGTAGCTCTGCTCTGACTCTCGTACTCATTCGTTTCGGAAGAGACAGGTACTGTTAATAGTTAATAGCGTACTTCTTTTTCTTGCTTTCGTGGTATTCTTGCTAGTTACACTAGCCATCCTTACTGCGCTTCGATTGTGTGCGTACTGCTGCAATATTGTTAACGTGAGTCTTGTAAAACCTTCTTTTTACGTTTACTCTCGTGTTAAAAATCTGAATTCTTCTAGAGTTCCTGATCTTCTGGGCAGACTCTCACACGCCTACCATCGTTCCTTCTGAGTCT
+
ABCE@FCBA955<A@@@BBABA;;;9@>AC:<7;;;9,5<3:5666=>?>8=>0//<6:4::;A<@?::5=555<>8<<===)::5:@@B=BDGH?C;;89?>@@@@@C@BBCCBBDDGBBB@B?B@@@BCCB@;;<@=ACCCCCCCBCDBBBA;;8<BB@CC?B?BBC;;:AAAAD<AEE7A,0+/>>>>0=ACEG=AACBBBB@@@;>>>>,@?B@A6;4;A<A@BCCED?B?BCCBBA9;;CC=CCCCCCBBBEDDCCC?BBB@EECBB?B>B>BBBBBB@@
@ATNG8:04166:06792
GATGGTAGTATCTGCACACTCTGTCCAGAAGATCAGGAACTCTAGAAGAATTCAGATTTTTAACACGAGAGTAAACGTAAAAAGAAGGTTTTACAAGACTCACGTTAACAATATTGCAGCAGTACGCACACAATCGAAGCGCAGTAAGGATGGCTAGTGTAACTAGCAAGAATACCACGAAAGCAAGAAAAGGAAGTACGCTATTAACTATTAACGTACCTGTCTCTTCCGAAACGAATGAGTACGTGTGACGTACGTGAGCTACCATCGTTCCTTCTGAGTCT
+
945B?BDCCBBB@BCDDCBCCCCCC@CBC@CCCB::9;@BBCCCDC@AB?A?AAA99999.9?CBBAACBACCC>?>:::99*:A<?<@@@9@BC?CBBABBC@@<@?BB@CDD@CCCCBBCCDGDBBBCCC?CCCC<??BBCCBB>B@CAB?ABCECCAA=BCBBAA?BD@BBB?AA@A@;BAA=ABBB5?;??ABBBBB>AA:=:=>??9=:=BDCC?BA;:9AA?B?BFD>B::99AABBBBBBCCCBBBBBBBBCCBBABB@BAAAC?B?B>AABB>>>?
@ATNG8:04169:06763
GATGGTAGCGCACACATAGATACAGTACTCATTCGTTTCGGAAGAGACAGGTACGTTAATAGTTAATAGCGTACTTCTTTTTCTTGCTTTCGTGGTATTCTTGCTAGTTACACTAGCCATCCTTACTTCGCTTCGATTGTGTGCGTACTGCTGCAATATTGTTAACGTGAGTCTTGTAAAACCTTCTTTTTACGTTTACTCTCGTGTTAAAAATCTGAATTCTTCTAGAGTTCCTGATCTTCTGGCTCTCGTAGACAGATACTACCATCGTTCCTTCTGAGTCT
+
8<<@?CBCBBCCBB;;<BCACABAADCCBBBA=A;;;/;@4;89CCJDDIAFA?@@:@:@CBB?B@;;;B@@@AB?;::;;*;@<=;;;,;=>B@CCCABC=AABBBBBAAABCC>?;?@B=B@BCBBCBBB@CDCC@DCCCCCBCBBBBBBBCC?CBBACF?B=A@BBBBCAB=A;:::*:2:29@@@@1CCCCD>DDCCBBB@@@>AAAA0AAA@@<?;@@?BBCBBAB=@;@A?ABA?AAFGFCBBBBBBBBDCCBBBAAAB>@@@A@=@<?=?DCC@@??
@ATNG8:04171:06772
GATGGTAGCTCGCTGATGATATCTCCAGAAGATCAGGAACTCTAGAAGAATTCAGATTTTTAACACGAGAGTAAACGTAAAAAGAAGGTTTTACAAGACTCACGTTAACAATATTGCAGCAGTACGCACACAATCGAAGCGCAGTAAGGATGGCTAGTGTAACTAGCAAGAATACCACGAAAGCAAGAAAAAAGAAGTACGCTATTAACTATTAACGTACCTGTCTCTTCCGGAACGAATGAGTACATAGATATACGTGAGCTACCATCGTTCCTTCTGAGTCT
+
?ADC?BBB;;6BBBCCABACDCBDB>ABCADCCCCC@C=AACCCBB?BB@B?AA@99999)9:=?@B???BBBA8:9;:9:9$9>7<2555&595.6CBCDCBBA?A?;:6;A@=ABAABECCICGC;;;AB?ABCB@BBBCCBBB?A?A::7;AAABBBD@B@??BB?AA=ABB?BBBBB=@>@;::9999%9=;793?;;79589968;A3=6=>CCA?AA::9??<?3838:<;=6????CCBBBBBBBBBB;;;@@?AA;;5;;;;>:@::6;///8557
@ATNG8:04172:06761
GATGGTAGACATATCGTACTCTCTGTACTCATTCGTTTCGGAAGAGACAGGTACGTTAATAGTTAATAGCGTACTTCTTTTTCTTGCTTTCGTGGTATTCTTGCTAGTTACACTAGCCATCCTTACTGCGCTTCGATTGTGTGCGTACTGCTGCAATATTGTTAACGTGAGTCTTGTAAAACCTTCTTTTTACGTTTACTCTCGTGTTAAAAATCTGAATTCTTCTAGAGTTCCTGATCTTCTGGTGTCTGATCTGTATCACTACCATCGTTCCTTCTGAGTCT
+
88:B@BCCCBCCCC@A@DBCCCCCBBDCCCBB?BDDE<@@@C@BCBBBBB@BCCAB@D?AAAB>A<ABCABAC=C@BCCCC2A@;@:99(9>>??BBB@A@499?AAB@BBCC@>?@<AAA;>;>@@AB:;:;AAAB:>>?>>>@??BAADA???<===:>C=B=AA?AA@@>><>@@BB5B:=988888(8A===6776///=::><@@@@.9>?=>:=;AA:@A@C>==<?7::@>==:=>A<====>>=>EB>==@@@@@BB:=>?AB7;7;<;;;B?>?>
@ATNG8:04173:06791
GATGGTAGTGCGTGAGAGAGAGACCCAGAAGATCAGGAACTCTAGGAAGAATTCAGATTTTTAACACGAGAGTAAACGTAAAAAGAAGGTTTTACAAGACTCACGTTAACAATATTGCAGCAGTACGCACACAATCGAAGCGCAGTAAGGATGGCTAGTGTAACTAGCAAGAATACCACGAAAGCAAGAAAAAAGAAGTACGCTATTAACTATTAACGTACCTGTCTCTTCCGAAACGAATGAGTACACATCGTCGTGTCGTGCTACCATCGTTCCTTCTGAGTCT
+
:;<?;>@=====>?CCBBBBCGCEH?CAA<;55@95.5.//////)/38869+73888999'94888;<;?A===5:7;9444$4<8<5;;;0;<<8<A<CABB;;6;=AA>BBB<@@BABA@@CCAABBCCC@DCBB?BAACBBBB=A=A@@=@BBBCCCC@CBCAAA@CC@?>??A::8<5<9929:9:::%:<;<938??AA<:;:7:AA9@<==BBB?BBBBBBB?B@DCC>CCC?BBBCBCBBBBBBBBCABABBC???BCF?C???A>A?B?BBBBBDCB
@ATNG8:04174:06765
GATGGTAGATACTCGCTGATACACCCAGAAGATCAGGAACTCTAGAAGAATTCAGATTTTTAACACGAGAGTAAACGTAAAAAGAAGGTTTTACAAGACTCACGTTAACAATATTGCAGCAGTACGCACACAATCGAAGCGCAGTAAGGATGGCTAGTGTAACTAGCAAGAATACCACGAAAGCAAGAAAAAAGAAGTACGCTATTAACTATTAACGTACCTGTCTCTTCCGAAACGAATGAGTACACACTCTCATATGACACTACCATCGTTCCTTCTGAGTCT
+
@@@G@CCCCCABBCCCCCCCCCCBB>BFF?BBCC??>?<@@BBBBB@BB>A?CCCCCCCC3B>BBB>>?CCCCF>A?@@BAA2@A=>;@@B<BEDAC<;;BBB;;99?CA?BBB>BBAACBCCCICBCCCBB@CCBB?B@AACBBB?C@D@@>ACCCCCCB?BBBCCC?CC?>>?<?????8=>>;::9999%9A<>?>?BBAAD=D8>>@@7:5:>A@@>@CAAABB@C@CCD<AAC?BBCCBBBBBAAABBBB@@>ABBBCBBB@BAABB>A>A?BCAAA999
@ATNG8:04175:06782
GGATGGTAGGACGAGCGTCTGAGAGGTACTCATTCGTTTCGGAAGAGACAGGTACGTTAATAGTTAATAGCGTACTTCTTTTTCTTTGCTTTCGTGGTATTCTTGCTAGTTACACTAGCCATCCTTACTGCGCTTCGATTGTGTGCGTACTGCTGCAATATTGTTAACGTGAGTCTTGTAAAACCTTCTTTTTACGTTTACTCTCGTGTTAAAATCTGAATTCTTCTAGAGTTCCTGATCTTCTGGTATACACACTCGCATCGCTACCATCGTTCCTTCTGAGTCT
+
-(-9938=C<CCDC@<90//:85458<445;55.6:8;4;;9;:??<;;>G<===>>7;<A@BC50-0///<====<==<;;(544)4;<<4=>>>266;6;;1555<4516=>>>>?@<<;;;?466==656=8<@@A=B:9;A@A?A99:B:9:A>;;;=@@=?<?AABBBADB49999:*:=C@CEDDD2BAAAA-0/099<5555.555&4::55.5.54.4:99:;<9=9<==:5505<<7;;9===940;0..--5..-5506;;:<7:5:8:::;554:
@ATNG8:04175:06787
GATGGTAGTGTCATATGAGAGTGTGTACTCATTCGTTTCGGAAGAGACAGGTACGTTAATAGTTAATAGCGTACTTCTTTTTCTTGCTTTCTTGGTATTCTTGCTAGTTACACTAGCCATCCTTACTGCGCTCGATTGTGTGCGTACTGCTGCAATATTGTTAACGTGAGTCTTGTATAACCTTCTTTTACGTTTACTCTCGTGTTAAAATCTGAATTCTTCTAGAGTTCCTGATCTTCTGGGATGTTGCGCAGTGCCTACCATCGTTCCTTCTGAGTCT
+
999B<0/55545@<??>>CCIHC====<<A>>3999909:7<7<?=>;9916<=BB@B?AACC@FAA:;6@55/:4/////$//)////)4;3:7;>>9>E>@?@CCC?CB???A@?:<>>2919A900=00.677.<<>@;?;;;<<<=659B?CBB@DDAD?AABBBCCCD@DCBBB=@=@=@@AA7@CBBB>BDDDCCCCCCACDC=CI@BBAC@CEACJDCAA@=@=@BAAAA<@;;;0;;;;5;;BCCBBBCACCC@CCBA@;@:@=AABBABCC
@ATNG8:04137:06802
GATGGTAGAGTACAGTGTAGTAGACCAGAAGATCAGGAACTCTAGAAGAATTCAGATTTTTAACACGAGAGTAAACGTAAAAAGAAGGTTTTACAAGACTCACGTTAACAATATTGCAGCAGTACGCACACAATCGAAGCGCAGTAAGGATGGCTAGTGTAACTAGCAAGAATACCACGAAAGCAAGAAAAAAGAAGTACGCTATTAACTATTAACGTACCTGTCTCTTCCGAAACGAATGAGTACACATCGTCGTGTCGTGCTACCATCGTTCCTTCTGAGTCT
+
CBAB?CCCCBCBBBBABBGCCCC:99;CB?BBBB:::;=BA@;;:A=@A?A?BB::9CBD/A8:9>?B@A?<?=5:8;4444$4<7;4;99+9:;=<@ABADC;;:9?CC?BBC>BAAAB@AABBAAABABB?BBCC>@@BBBCCC@D@CBB>BCBBBBBB?BBCECE?BB?BBB?A@@A@9;88599::;;&;=:00/;>A?A@<@;==BB<B=??B@@=@AA@AAA?B=@@H>DCB=????@CCCDCCBBBDBABBBCBABCCD?BAAAE@E>?=@BBBCC@A
@ATNG8:04141:06828
GATGGTAGAGAGAGCTCTCTCATCGTACTCATTCGTTTCGAAGAGACAGGTACGTTAATAGTTAATAGCGTACTTCTTTTTCTTGCTTTCGTGGTATTCTTGCTAGTTACACTAGCCATCCTTACTGCGCTTCGATTGTGTGCGTACTGCTGCAATATTGTTAACGTGAGTCTTGTAAAACCTTCTTTTTACGTTTACTCTCGTGTTAAAAATCTGAATTCTTCTAGAGTTCCTGATCTTCTGGTATACACACTCGCTCGCTACCATCGTTCCTTCTGAGTCT
+
:<AB<B@CA@999??9;95599;9:///77/52:CEC?CCC@@@ADC@@=ACB@@;A?A?=?5:3::9=>544;637333$7717777.344;7;:>9>?389788;7BBBBDCCB;>>>5:5;?>>?A@@<??@@<>>>@@888?A=<===>=<?@?:>>:>:>>>=@>?<<279<;;-;4:4:::::*:<;;>0::979>?888;?A?A.<<>9969///7>=<;?@@<A8;;A=>>///>7677==>>>AA;;;;??B@@@8=;;:95:5:9//-7377=
@ATNG8:04144:06830
GATGGTAGTATATCGCGTCGCTATCCAGAAGATCAGGAACTCTAGAAGAATTCAGATTTTTAACACGAGAGTAAACGTAAAAAGAAGGTTTTACAAGACTCACGTTAACAATATTGCAGCAGTACGCACACAATCGAAGCGCAGTAAGGATGGCTAGTGTAACTAGCAAGAATACCACGAAAGCAAGAAAAAGAAGTACGCTATTAACTATTAACGTACCTGTCTCTTCCGAAACGAATGAGTACTATAGACTATCTGAGACTACCATCGTTCCTTCTGAGTCT
+
;59C;BBCAAABBCCCCCCCCCCCC?BAC@BBBB@B>B?BCCGCCB@CC@C@BBBBBBBB5B@CFBBBCCCBBB=@@;;;;;.;A?BACCC;CCDACEECCBCCC?C@CC=BCC?CA@@CCDDCCCCCCBBC@CCCC?BABBCCCB>C@CBB?BCCCCCCC?AACCCC?BB????=AA@@A<BBB@CCBBB3BC?BBABCDC?@:=:=@>>5;7;?BCC?BCBAABB?B?BCD>CCC?CBBAAAACCCACBBBBBAAABBBCCBB?BBBBB@B@B@CBBBB>>>
@ATNG8:04146:06810
GATGGTAGGGAGAGTGAGACGCAGTACTCATTCGTTTCGGAAGAGACAGTTACGTTAATAGTTAATAGCGTACTTCTTTTTCTTGCTTTCGTGGTATTCTTGCTAGTTACACTAGCCATCCTTACTGCGCTTCGATTGTGTGCGTACTGCTGCAATATTGTTAACGTGAGTCTTGTAAAACCTTCTTTTTACGTTTACTCTCGTGTTAAAAATCTGAATTCTTCTAGAGTTCCTGATCTTCTGGTGTCTGATCTGTATCACTACCATCGTTCCTTCTGAGTCT
+
;59C8<ACB<B@<>00/??=@CCCCCCBD9:<;CGF>CC@B@CCCCCCCC@BBCC?C@BCCC@C?BDBBBBDCD@BBBCB3BB@BBCE>ABBC?CCC@CC=99:BBB>BBBBBBCC=@@B>B>BBB@@889>@>@@<@@AA???????@@B;;;;;;;8=?8>:>BAAAAAAA;???FH6;7;<@@DDD/AA@BB9?=>>>>@@@B=AAAA/A;;<B;>:=A=BBBA@>>7;7;@@D@@:=>A;<====>?A<<;AAA=>=?@@<?????=B=A;@@@AA==8
@ATNG8:04149:06838
GATGGTAGGCACTGCGCACACATCCCAGAAGATCAGGAACTCTAGAAGAATTCAGATTTTTAACACGAGAGTAAACGTAAAAAGAAGGTTTTACAAGACTCACGTTAACAATATTGCAGCAGTACGCACACAATCGAAGCGCAGTAAGGATGGCTAGTGTAACTAGCAAGAATACCACGAAAGCAAGAAAAAGAAGTACGCTATTAACTATTAACGTACCTGTCTCTTCCGAAACGAATGAGTACTACTCTCAGAGACACACTACCATCGTTCCTTCTGAGTCT
+
:??@5:99.4::9:;=;;;BBC@>A8@@C;;>;9997<8<<>666;:==8=8<595<<<<+A9A=BCBBCA?@=6=:;;@AA0@?>@4555&5<<7>?==@>@00+09@@<AAB>AACCCCCCFDFDA@@BMAD;<;?AACCAABA=A?A;;6;@@AAAAB?BBBBBB?CC?B971788;?9888>BBCDC2AA<??C@?::6/)/1699<)/)//000,8A===:?9:68@<9:7754;>AB887CBBBB>>@AAACA?>>>>@:><=<=7=9=0779???AA
@ATNG8:04158:06837
GATGGTAGGAGACACGTCGCACACGTACTCATTCGTTTCGGAAGAGACAGGTACGTTAATAGTTAATAGCGTACTTCTTTTTCTTGCTTTCGTGGTATTCTTGCTAGTTACACTAGCCATCCTTACTGCGCTTCGATTGTGTGCGTACTGCTGCAATATTGTTAACGTGAGTCTTGTAAAACCTTCTTTTTACGTTTACTCTCGTGTTAAAAATCTGAATTCTTCTAGAGTTCCTAATCTTCTGGTGTCTGATCTGTATCACTACCATCGTTCCTTCTGAGTCT
+
>?@B@BBC?BCCCCCCCBCCCDBA@DDCCB;;8;BBB:AAAGADCDCCCC@CCCBB@B@BACA@D@DBBBAAABB>AA?>>+@@>@CCB5?ACC?CDC@CC=?>?ABB?DBBBBBBB@BBA<?<??@BA==>:=>>>5;;=?>>??@@???AA@@<@@@:>><?<??A??@D@@78:>>>2>;A=AAAAB/@@===0667///;:9;3:797(5::::5:4>>6?>9>>?A7:5:>7==>:>BB;@?@@A@>=>???A@@>>>>:67336=*-+-,--=<<@@=
@ATNG8:04160:06808
GATGGTAGGAGACACGTCGCACACGTATTCATTCGTTTCGGAAGAGACAGGTACGTTAATAGTTAATAGCGTACTTCTTTTTCTTGCTTTCGTGGTATTCTTGCTAGTTACACTAGCCATCCTTACTGCGCTTCGATTGTGTGCGTACTGCTGCAATATTGTTAACGTGAGTCTTGTAAAACCTTCTTTTTACGTTTACTCTCGTGTTAAAAATCTGAATTCTTCTAGAGTTCCTGATCTTCTGATGTCTGATCTGTATCACTATCGTTCCTTCTGAGTCT
+
:59>7;AB@B@@@CCCBBCCCBB@AABB>BBB@BCCF>EC@C@@@@ED@@?@CBAA<?6;;BB?B?BBBBBBABB?>>>>>,<>9?>??8?ABE?BBC?BB799:ABC?BBDABBBB?B@?;?:>><::;@@>A@@@7;;A@@??@@@A===;;;8===:=?=B=BAA776=9:+//556)638/96:::,777;;*----224955./889+8///62839949998AAA;?;???<<<7;<@@AA===888???@?>>>>666<:;)/)/59//7<===
@ATNG8:04162:06802
GTTGGTAGCTCTGCTCTGACTCTCGTACTCATTCGTTTCGGAAGAGACAGGTACGTTTAATAGTTAATAGCGTAACTTCTTTTTCTTTGCTTTCGTGGTATTCTTGCTAGTTACACTAGCCATCCTTACTGCGCTTCGATTGTGTGCGTACTGCTGCAATATTGTTAACGTGAGTCTTGTAAAAACCTTCTTTTTACGTTTACTCTCGTGTTAAAAATCTGAATTCTTCTAGAGTTCCTGATCTTCTGGTGTCGTCTATCATGTACTACCATCGTTCCTTCTGAGTCT
+
<<@D?CCDBBBAA@@@ABECFI;;;BB@@@:;2;?@<3;;8?79;9A<BC?BBBA?9):49:5509?BCBAA:9.595:;===*::90=>9:)55<<8<@:;55.5544996>@BBBABB799A=A;BBAABBBB?BC@A<BBBBBABBBAA:99@?@;@@A<@@@A=@@@>@@995.555555$5.9.5;;;;+<<@=>4>6559955555:::<(:::55.57;<8;;;595;5>5><;<==><ACADCBBBBBBAAA@;;;AABCC@B;;;A?A>B?BDEDDDBB
@ATNG8:04163:06822
GATGGTAGGTGCACATGAGTGTATCCAGAAGATCAGGAACTCTAGAAGAATTCAGATTTTTAACACGAGAGTAAACGTAAAAAGAAGGTTTTACAAGACTCACGTTAACAATATTGCAGCAGTACGCACACAATCGAAGCGCAGTAAGGATGGCTAGTGTAACTAGCAAGAATACCACGAAAGCAAGAAAAAGAAGTACGCTATTAACTATTAACGTACCTGTCTCTTCCGAAACGAATGAGTACTATGTAGAGCTCTATACTACCATCGTTCCTTCTGAGTCT
+
BBCD@DCC@@B@BCCBBBCCCCBBB@CCC@BBBBBB?B?CBCGGCC?;;7;>@B@@@A@A,@?BCB@ABB<<;A9AA<;999(:B@C@CCC9CCB>BBBBABB@@=@?AB?BBB?CCBBCCCCCCBCCCCCCACCBB?BAEEDDAA>B@BBC@CCCCCCCC?CCCCBD?CC>BBB?BBBBE>BBB?BBCCB3BB?B?@?EEABA?C=A>BB;@;@AFBB@BBBBBBB@C?BBB>BED@CCCCAAACBBBABBBCDAAABBAAAB@;>>>>C>?:?9<<>@@@AA
@ATNG8:04168:06800
GATGGTAGTGTCATATGAGAGTGTGTACTCATTCGTTTCGGAAGAGACAGGTACGTTTAATAGTTAATAGCGTAACTTCTTTTTGCTTTGCTTTCGTGGTATTTCTTGCTAGTTACACTAGCCATCCTTACTGCGCTTCGATTGTGTGCGTACTGCTGCAATATTGTTAACGTGAGTCTTGTAAAAACCTTCTTTTTACGTTTACTCTCGTGTTAAAAATCTGAATTCTTCTAGAGTTCCTGATCTTCTGGACAGAGTGTGCAGATACTACCATCGTTCCTTCTGAGTCT
+
778;7<;CBBA@;;;@ACCC?;;;655;<5567;===4:9.424:555;@8>A>=;;)/)/7/0):25555;998<<,//:::$//9;3//6@8==65.4455)55.555/7:)//999;>@9>>=6;6;5559==>299>=.999555555;;;:<://)///27<7<6<<;5549:<8===>>>+>9<.45555$44<<=4=655555559.5555$55555.549<75//////)/27:===<8<55.5;:55599999<<669@@AC>@?B<@9>29.9///;///
@ATNG8:04169:06848
GATGGTAGCACGACACGACGATGTGTACTCATTCGTTTCGGAAGAGACAGGTACGTTAATAGTTAATAGCGTACTTCTTTTTCTTGCTTTCGTGGTATTCTTGCTAGTTACACTAGCCATCCTTACTGCGCTTCGATTGTGTGCGTACTGCTGCAATATTGTTAACGTGAGTCTTGTAAAACCTTCTTTTTACGTTTAACTCTCGTGTTAAAAATCTGAATTCTTCTAGAGTTCCTGATCTTCTGGATAGCGACGCGATATACTACCATCGTTCCTTCTGAGTCT
+
BABC@BBCBBBB=BCBBA;666ABBA@A@CBB?BCCJ?CB?B>A@;:;BC?CEBBB@C:;;BC?C@CCC@AAA?@<77777$7<<8973,3:9=9BBB=?@<???A@A=A???AAAA?BBB@@<@@=<<888=AKAA;AAAAB@@???@>>=???7;;A=AA;?;>GE>>>>>>5:9:::/:4;188EEE.;;BBB3;7:==>??@?>5;;::*::;;=8<8==;@???AAB<@<>>>?>>7;;@=@???AB?@@>>>@@@@@@@A=@@@@@<@=@:>>>>===:
@ATNG8:04170:06807
GATGGTAGACATATCGTACTCTCTGTACTCATTCGTTTCGGAAGAGACAGGTACGTTAATAGTTAATAGCGTACTTCTTTTTCTTGCTTTCGTGGTATTCTTGCTAGTTACACTAGCCATCCTTACTGCGCTTCGATTGTGTGCGTACTGCTGCAATATTGTTAACGTGAGTCTTGTAAAACCTTCTTTTTACGTTTACTCTCGTGTTAAAAATCTGAATTCTTCTAGAGTTCCTGATCTTCTGGGTGCGCTACATTCTCTCTACATCGTTCCTTCTGAGTCT
+
AACB@BCGBBBCC@ABBCBBBBCB;65;;<@B@BAAA;@@=@>BAAAABCACCCBA>@;@A@=6=<??BAA??=B>=CB=A1BB>A9992:@@@@CDA=@=0000@@A=@BBA???A<@>A;A;AA?==;;=<AAAA8=>AA>;99>>A??>>>?:??A;AA9=:=B@@@@@@@:>>>>>2=4:4::98:.:@@AC9>;;888==<<18888(7<<<><>=@A<@>>=>>>:>:>BBB>=:=>BD9???@@@AAAA<:::A?>>>>>>>A9>:>:>=;A8:::
@ATNG8:04173:06812
GATGGTAGATACTCGCTGATACACCCAGAAGATCAGGAATCTAGAAGAATTCAGATTTTTAACACGAGAGTAAACGTAAAAAGAAGGTTTTACAAGACTCACGTTAACAATATTGCAGAGTACGCACACAATCGAAGCGCAGTAAGGATGGCTAGTGTAACTAGCAAGAATACCACGAAAGCAAGAAAAAGAAGTACGCTATTAACTATTAACGTACCTGTCTCTTCCGAAACGAATGAGTACTACTCTCAGAGACACACTACCATCGTTCCTTCTGAGTCT
+
@<<C?BBBBABBBABBCCCCCBAAA<ABD?BCCCBB?B?BAB@@@>BA?A?BBBBBDCB+=9===BBCBA@@@9@@::::9(9;:<@CCC549C>BACBBA=<<1715?9?>@7;:;;@A@AB@@;99//,/8==4===??==><?;?CFAGCCCCCCE@CCBBBD@BB@BCC?CBABC<BA@<@AA?A2@@<@BA@BCCCC@C?BAAA?C?BCCBB?BBBBBBB?C?BBC>CCC@BBBBDCCCCBBBBCCBBBCDDCCCBBB@BBBBB@BAG@BBBBCCCC
@ATNG8:04173:06814
GATGGTAGCATCATGCATATCTCACCAGAAGATCAGGAACTCTAGAAGAATTCAGATTTTTAACACGAGAGTAAACGTAAAAAGAAGGTTTTACAAGACTCACGTTAACAATATTGCAGCAGTACGCACACAATCGAAGCGCAGTAAGGATGGCTAGTGTAACTAGCAAGAATACCACGAAGCAAGAAAAAAGAAGTACGCTATTAACTATTAACGTACCTGTCTCTTCCGAAACGAATGAGTACGAGAGTCAGAGCAGAGCTACCATCGTTCCTTCTGAGTCT
+
@@BB?CCCCGBC>;;;@BA;@966@:BCC@CBE@@@7;8<<;?@@<9AA;?9::44;<<=+:6::88889=@@@<@ABBEGD5BC@B?BCC;BBB>BCCBABBBBAB@AA5;;<5:?A?@ACEECDCDBBBDACCBB?A@BBA;;:?B@CCC?@A@CCCBB>@??@?@=@C?BA?8??8813771778899$89<;947=:>@92515999292::@??;?@AAABA@B>BBD9A::59>>@@AABBBBBCAAACDAABA998CC?:::<>8<1807:::::?>
@ATNG8:04176:06833
GATGGTAGCGCACACATAGATACAGTACTCATTCGTTTCGGAAGAGACAGGTACGTTAATAGTTAATAGCGTACTTCTTTTTCTTGATTTCGTGGTATTCTTGCTAGTTACACTAGCCATCCTTACTGCGCTTCGATTGTGTGCGTACTGCTGCAATATTGTTAACGTGAGTCTTGTAAAACCTTCTTTTTACGTTTACTCTCGTGTTAAAAATCTGAATTCTTCTAGATTCCTGATCTTCTGGACGACGCGCACTGACACTACCATCGTTCCTTCTGAGTCT
+
A?@C@DAA@BCCCCBCCCCCCBBBIGCCBBBB@BBBG>DD?B@CCCBCEHACCCBB@D@CBCC@C@BBDDCDCCC@BBBBB3A@=@:::7:CDF@CCC?AA=??@@BB?BBBDBBBB?BBB?C?BBBBCCBB?BBAA?>>>>>>>AAAAA@@@??<CFF@CCAD@BBBBBBCCD@C<;;;.<>C>;;;;;*<BBBC>ABDCCCECCC5;;;;*;@A@@=A@CC@DCCCCB@C@CAAAABABBC@BB;;:BBBACECCCCCCBBC@BBBCD?B?C@BCCBBBBB
@ATNG8:04176:06843
GATGGTAGTATATCGCGTCGCTATCCAGAAGATCAGGAACTCTAGAAGAATTCAGATTTTTAACACGAGAGTAAACGTAAAAAGAAGGTTTTACAAGACTCACGTTAACAATATTGCAGCAGTACGCACACAATCGAAGCGCAGTAAGGATGGCTAGTGTAACTAGCAAGAATACCACGAAAGCAAGAAAAAGAAGTACGCTATTAACTATTAACGTACCTGTCTCTTCCGAAACGAATGAGTACGAGAGAGCACACGTGTCTACCATCGTTCCTTCTGAGTCT
+
?::D@DA@@CBBBDCCCBCCCCCCG@BAC@BAA@::9;ADDCCCCD?BB?C@DCA9:999)9=ABCBCCCB:98-8?9;;;;*;?;>;@@@4@BB?BCCCCBCCC?C?CB@BBB@BBBBBBCCCCECC@A@B@CBCC?BBCBCBBB>C?C?@>@CBBBCCA?CCCABB?BC?CBC?BAAAF???@?BABBB3BB?BCBBBAB>><>:=<AA7;7;@CBB@BCCBBAA?A?BCC>DBB?BBBBBBCDBBBBAAABCBBBBBA>>>>=@???B?B?B?BBCBB>@@
@ATNG8:04177:06814
GATGGTAGCGCACACATAGATACAGTACTCATTCGTTTCGGAAGAGACAGGTACGTTAATAGTTAATAGCGTACTTCTTTTTCTTGCTTTCGTGGTATTCTTGCTAGTTACACTAGCCATCCTTACTGCGCTTCGATTGTGTGCGTACTGCTGCAATATTGTTAACGTGAGTCTTGTAAAACCTTCTTTTTACGTTTACTCTCGTGTTAAAAATCTGAATTCTTCTAGAGTTCCTGATCTTCTGGACGACGCGCACTGACACTACCATCGTTCCTTCTGAGTCT
+
//9;6<AA@ABDCCDGCCDCCBBEIGCBBB==8@@<=6=C:C@BBCCCCEBBCBCD>B?@BAB?B?BEGA<<===9=@BBB5BC?ACCI@A@AB=@@C5;;7;;ABA@>CBCBA@CC>AAA?B>BBC;;;DE@DDBB@;<<CC;;;BCCBBCCCC?BBB@BCAC?AABBBA;;;>@@BDD4B4;4;;;;;*;@@AI?GBBCDCBAAA4;;;;*;BC<;:;@CB@CCCBBCC?B@CAC@CD@DCC?AA;;;A@AAAA@@CA;;9A@9999;><B<A;?????BCD
@ATNG8:04180:06824
GATGGTAGCGAGCGAGTGTGTATACCAGAAGATCAGGAACTCTAGAAGAATTCAGATTTTTAACACGAGAGTAAACGTAAAAAGAAGGTTTTACAAGACTCACGTTAACAATATTGCAGCAGTACGCACACAATCGAAGCGCAGTAAGGATGGCTAGTGTAACTAGCAAGAATACCACGAAAGCAAGAAAAAGAAGTACGCTATTAACTATTAACGTACCTGTCTCTTCCGAAACGAATGAGTACCTCTCAGACGCTCGTCCTACCATCGTTCCTTCTGAGTCT
+
A@@@8<:::<::8<<<596@BACA;7;;;7;===66469==>>>=C@CD<><?ABBBCAB0B8;:@CBBBAAFD;;;;;;;;$:;<;2555&555.59:6@CBBB@C=;;7;AC<@ACCCCCCBB@CCCCAA?BCCC@BBBBBECC?B?BAA<AEBBBBBD@CCCCBB?BA=AA@<>@99:5:@?>@AA@@.>@<A@@ACCBBB?E>????<?@?;ACC@;;;CCCCAD?A@B=AAA=A@@A????BDCCCBABBA@@>00*0;:;:098@?C=A?ABBABBB?
@ATNG8:04137:06897
GATGGTAGTATCTGCACACTCTGTCCAGAAGATCAGGAACTCTAGAAGAATTCAGATTTTTAACACGAGAGTAAACGTAAAAAGAAGGTTTTACAAGACTCACGTTAACAATATTGCAGCAGTACGCACACAATCGAAGCGCAGTAAGGATGGCTAGTGTAACTAGCAAGAATACCACGAAAGCAAGAAAAAAGAAGTACGCTATTAACTATTAACGTACCTGTCTCTTCCGAAACGAATGAGTACACATCGTCGTGTCGTGCTAATCGTTCCTTCTGAGTCT
+
@BAC@CCCBABBBBBCDDCBBCCCC@BBC@CCCCBB@B@CCBBBBC@CC@C@CCDBBBBB3B@CCBABBBB877)7<99::;.;A>C<??>4>BB?BFCFCCC@@;@?AA>BAA?BA@ABABBBCBBBBCCC@BBBD@BC@@BCDD?D?BBB?BDBBBCCD?BBCAA@?BD@@AA?BABAD>C??9?=<<<<&<@<>><?BBB??=A:=<AA=B=;;@CC?AB@@???=>6::=6=??>AA@BBBAAABBAAA???====8898<5;>>>6<7<6??@<8<?:
@ATNG8:04138:06881
GATGGTAGTGTCAGTGCGCGTCGTCCAGAAGATCAGGAACTCTAGAAGAATTCAGATTTTTAACACGAGAGTAAACGTAAAAAGAAGGTTTTACAAGACTCACGTTAACAATATTGCAGCAGTACGCACACAATCGAAGCGCAGTAAGGATGGCTAGTGTAACTAGCAAGAATACCACGAAAGCAAGAAAAAAGAAGTACGCTATTAACTATTAACGTACCTGTCTCTTCCGAAACGAATGAGTACGAGAGAGCACACGTGTCTACCATCGTTCCTTCTGAGTCT
+
A;;69=>@BA@??=@@ACCCDDBDC?BBF?CBCCA@=@?ABBBBBC@CC?A>@B?<>>>?.??BBBCBAA??AA;@>??@A@0@D=B>BBB7BBB?BCBBBBBBB?B?BB>A;;6;AAABBBCCAACCCA@@@B@@@=@CCBCBBA=A>B<;6;BBAAA??;@A@AAB<??=AA@488999,9993::::::%:?;@BBBA=??A=?=><>>;A=>8@@B?AABBBCC?B?BBD=B::5:A@BBBBBCCBBB???BBBABB>>>@B==>88:3:9?:?>BBA>>>
@ATNG8:04138:06892
GATGGTAGTGCGTGAGAGAGAGACCCAGAAGATCAGGAACTCTAGAAGAATTCAGATTTTTAACACGAGAGTAAACGTATAAAGAGGGTTTTACAAGACTCACGTTAACAATATTGCAGCAGTACGCACACAATCGAAGCGCAGTAAGGATGGCTAGTGTAACTAGCAAGAATACCACGAAAGCAAGAAAAAGAAGTACGCTATTAACTATTAACGTACCTGTCTCTTCCGAAACGAATGAGTACTGTATCTATGTGTGCGCTACCATCGTTCCTTCTGAGTCT
+
>;@E@CCCCDBBBBBDDDCCCBCCD<AACACCCCBB@B?BBCBCCC?CC@C?CCBBBBBB2B@CCCAAAAAAAC<C@99;@@0;99>,959&95>9@CEDFECCC@B=BB?@AA>BBBA@CFFCCBCCDDCC?CCCC<@@BBBCBB?C@CAA?ABBCCCCA?ABBAAA>AB>BBD<>>BBA:@9938@?@@2BD?CAAACA>>@=A<A@>@9>9>?CCC?BBBAABB@D@CCC>CBB?BBCGCBBB999ABC>?@BCCCAAAB>?;?AA??;?<@<AA@A@@@A
@ATNG8:04140:06873
GATGGTAGCGCGACGAGCGTAGACCCAGAAGATCAGGAACTCTAGAAGAATTCAGATTTTTAACACGAGAGTAAACGTAAAAAGAAGGTTTTACAAGACTCACGTTAACAATATTGCAGCAGTACGCACACAATCGAAGCGCAGTAAGGATGGCTAGTGTAACTAGCAAGAATACCACGAAAGCAAGAAAAAAGAAGTACGCTATTATCTATTAACGTACCTGTCTCTTCCGAAACGAATGAGTAACAGAGAGTACGATATGTCTACCATCGTTCCTTCTGAGTCT
+
8::A:>AACCBBBDJFDCBBAA;;;,;A?=BBCB@@<@<@AAABCC?CB=?=?BAABBBB3B??>?BBAAA999,9@9;;;;';:;<49;;0;<>:>?<@>>>00-/4>>6==?;>>B@BBCCCCBAACBBB@CCCD?AAAADECC?B>A:;7;AABBCCB?BBBBAB>::49>??BBBBB>BBB=?=>===&><;7938;9:;8<;==:=;.50277>C;A@@;;:@<@<@A>4>8808<<<8818=<99:;=;;;==A@@??@AA388<760659+//;<:988
@ATNG8:04142:06878
GATGGTAGTAGTACACTAGTCATACCAGAAGATCAGGAACTCTAGAAGAATTCAGATTTTTAACACGAGAGTAAACGTAAAAAGAAGGTTTTACAAGACTCACGTTAACAATATTGCAGCAGTACGCACACAATCGAAGCGCAGTAAGGATGGCTAGTGTAACTAGCAAGAATACCACGAAAGCAAGAAAAAAGAAGTACGCTATTAACTATTAACGTACCTGTCTCTTCCGAAACGAATGAGTACTAAGACTATCTGAGACTACCATCGTTCCTTCTGAGTCT
+
=:>C@DBBBBBBBCCGCCCCC?@@@<@;;6;BAA@@=A?BBCBAAFABB?C@DDCBB@A@0@=ABBCBBBC:9938?9;;;;*;C?B@CCD<CCCAFCICBBC;;9;@CC?CBB?BBBBCCCCDCBAACBBB@BBBB?AABECCCD?C?BBC@BBBCCCCB?BBBBBB@BC@?>?@BCCCE=@??;998888%8D:=>>?CCAAA7;5:;::/918>BBC@@@@AAAB?C@CCC>CCC>AABDBCCBB?B??@BBCAA888??@D=AB??B@B?B?A@@@@999
@ATNG8:04146:06854
GATGGTAGGCACTGCGCACACATCCCAGAAGATCAGGAACTCTAGAAGAATTCAGATTTTTAACACGAGAGTAAACGTAAAAAGAAGGTTTTACAAGACTCACGTTAACAATATTGCAGCAGTACGCACTCAATCGAAGCGCAGTAAGGATGGCTAGTGTAACTAGCAAGAATACCACGAAAGCAAGAAAAAAGAAGTACGCTATTAACTATTAACGTACCTGTCTCTTCCGAAACGAATGAGTACTACTCTCAGAGACACACTACCATCGTTCCTTCTGAGTCT
+
@<CB@CCB@BBBBCBBBCCCCCCGI?C@@<@@@@AA?B?CCA;;;D@CE@C?BBB@?@@@0?@AB@@@BBA9::/9:;>:<<+<<6;.555&55525ABBCCB@A=@>@@<@@E=@C@@BIGICCBBB;;;A?BBBL@CCCBBB@?<@?B;;9;CAAABBCACBBBCC@BB?AAA<??CEF@B@B;999988%8@;<>=BCA@?><A=DA??<@<;;@CC?CCAAAAA=A=@@E>BCB?BBB9:9AAAA???AC???@BA<<>>;;99==56-606-555;;566
@ATNG8:04147:06874
GATGGTAGCACGAGTCACTCATATCCAGAAGATCAGGAACTCTAGAAGAATTCAGATTTTTAACACGAGAGTAAACGTAAAAAGAAGGTTTTACAAGACTCACGTTAACAATATTGCAGCAGTACGCACACAATCGAAGCGCAGTAAGGATGGCTAGTGTAACTAGCAAGAATACCACGAAAGCAAGAAAAAGAAGTACGCTATTAACTATTAACGTACCTGTCTCTTCCGAAACGAATGAGTACGATGAGATCTCGTGTGCTACCATCGTTCCTTCTGAGTCT
+
;55=9=BBCA?<>CFBBBBBBBDDC@DDD>BABB;;5;;?ABB;6:9B=@E?BBBB<<<<)5.44:455:;;:;34466>>>+<<5:.555&5557=<A?@CCBB9B@CC@FCD?@@@@@AACA;;;BCCBB?BDBB?@ACAAB??=A@BBB@AA@CCCDC?CCCCBB?BB>@AB:=>BDD>A@@?BCCCC3CC?BBB998<<<6<69965-5-27;<@7;;;<<<B@C?@A@<???=@CBBBBBB?@@CBC???<<8888>>=>;==;::=A8<5;;:;;887
@ATNG8:04148:06894
GATGGTAGTGTCATTGAGAGTGTGTACTCATTCGTTTCGGAAGAGACAGGTACGTTAATAGTTAATAGCGTACTTCTTTTTCTTGCTTTCGTGGTATTCTTGCTAGTTACACTAGCCATCCTTACTGCGCTTCGATTGTGTGCGTACTGCTGCAATATTGTTAACGTGAGTCTTGTAAAACCTTCTTTTTACGTTTACTCTCGTGTTAAAAATCTGAATTCTTCTAGAGTTCCTGATCTTCTGGGATGTGTGCGCAGTGCCTACCATCGTTCCTTCTGAGTCT
+
@:>B@CBBCCCDCE@BBBBCCCCCCBDDBBB?CCCC=CC?C@ABBCDBB=AABCB>B=BBBB>B<ABADCCCBB@BBAAB2AA>ABBB=BBCC=??B@CC;==>BBB?BBBBB>>A;AAA7<7>@@@>>>@:>>AA<?>>A<<<AAAADC>@=?7=>>;CA9<7>??A@@@@@<@@@DD2@;@<AAAAA/AA===1866///=66;<ACDC/C;;;B=B<??<?>>>???<@<@>>>>>866@@6=///<:9==>ABAAA<BBC;===?A=A=A9??AA?@??
@ATNG8:04150:06898
GATGGTAGGACGAGCGTCTGAGAGGTACTCATTCGTTTCGGAAGAGACAGGTACGTTAATAGTTAATAGCGTACTTCTTTTTCTTGCTTTCGTGGTATTCTTGCTAGTTACACTAGCCATCCTTACTGCGCTTCGATTGTGTGCGTACTGCTGCAATATTGTTAACGTGAGTCTTGTAAAACCTTCTTTTTACGTTTACTCTCGTGTTAAAAATCTGAATTCTTCTAGAGTTCCTGATCTTCTGGATATGAGTGACTCGTGCTACCATCGTTCCTTCTGAGTCT
+
?<<B@BBB?A@A?;@6:6=BBCDE@BBBCDBA?BCEE=BC@E?;<;C@@BACCCCC?CAEECC@B@BCCCAAABB?BBBBB2CC@BA@A;BABBAACA?::499@AAC@CCBBBCBB=@@B?B?BCBBAABC@BBCB@CBBBA@@CAA@@@@?@?=A:949C<@=B::9BCCCD@@@A@@0?9?2:;EEC3CCAAA>ABBBBCCA@@>ABBB3BCBBBAEACB@DCC;;;C@C?BBECBB?B@A?ACCCECCBBBABBBBBBCCE?BBBBB@C@B?BBBBCCCC
@ATNG8:04157:06854
GATGGTAGGTGCACATGAGTGTATCCAGAAGATCAGGAACTCTAGAAGAATTCAGATTTTTAACACGAGAGTAAACGTAAAAAAGGTTTTACAAGACTCACGTTAACAATATTGCAGCAGTACGCACACAATCGAAGCGCAGTAAGGATGGCTAGTGTAACTAGCAAGAATACCACGAAAGCAAGAAAAGGAAGTACGCTATTAACTATTAACGTACCTGTCTCTTCCGAAACGAATGAGTACTGCGTCTCACTCTCGCCTACCATCGTTCCTTCTGAGTCT
+
;69C<ACD@BAA@AA@DCCBAACCC@CBB?BAAA::8:?CCCBBBC@CC?B@DCC?>>?@0>@DCCBBCCDCCB9@B999999%9=@BB9BBC@CDBCCCCBB@BADC@CCC@BABBBBCCCCACCBB@A>A@AC?BBBBBBBC@B@BAA>ABCBAABB?@@@@BC>@?<@CD@BBBAA;@??:>@?>2@494:A?@BAAAB:=:===>595:????<@@??=>=;?=???9?DB@CDABAAABAAAAAABBBBAAAAA>ACC;A8==<5;7?;?@@AAA>>
@ATNG8:04157:06886
GATGGTATATCTGTCTACGAGAGCCAGAAGATCAGGAACTCTAGAAGAATTCAGATTTTTAACACGAGAGTAAACGTAAAAAGAAGGTTTTACAAGACTCACGTTAACAATATTGCAGCAGTACGCACACAATCGAAGCGCAGTAAGGATGGCTAGTGTAACTAGCAAGAATACCACGAAAGCAAGAAAAAGAAGTACGCTATTAACTATTAACGTACCTGTCTCTTCCGAAACGAATGAGTACGTGTGACGTACGTGAGCTACCATCGTTCCTTCTGAGTCT
+
;<CD@B<BBB@@@BBBBCAABBCBADDCABBAA@@6;69@BAC??<>96=<=><?;==B+B8BBBBBBBBBAB>BBBBGEG3CC@B@BBB<BDDAGCCCBBBAA<@<00-0@@?ABBBCBCDCBBBCBB;;:;@@@<@@@?@@?A>B?CCD@CCCCCCCG@CCDCBC?BB=9:9?A@@BB:>>A=@AAAB2AB?B:99?>;?A;><><;=2:29<A??;@@@?A?C=A=??C>@@A?BBBBBDDCBABCBCCCCBAAEBAABBB?BAABE@F?B??;:?===>
@ATNG8:04161:06874
GATGGTAGTATATCGCGTCGCTATCCAGAAGATCAGGAACTCTAGAAGAATTCAGATTTTTAACACGAGAGTAAACGTAAAAAGAAGGTTTTACAAGACTCACGTTAACAATATTGCAGCAGTACGCACACAATCGAAGCGCAGTAAGGATGGCTAGTGTAACTAGCAAGAATACCACGAAAGCAAGAAAAAGAAGTACGCTATTAACTATTAACGTACCTGTCTCTTCCGAAACGAATGAGTACATAGATATACGTATAGCTACCATCGTTCCTTCTGAGTCT
+
;<AC@BBBCBBBCBBCCGABACCBC?BCC@BBCC@@>A8;;AAABC@CC@C@BBB;;;::*;;@AC@@>@?79:/:>;;;;;$9;6;2555&5:<7<B?BBADCC@BACB@BCC@CBAABCCBBBCBCBCCC@CCCD=??BBAAAA=A>A??<@AAAACCD@CBBBCB?BB?AAA@BABBD>BAA?BAAAA3A@>@BBBB>>==<A8;;>A18/8>?;;6;CAABBD?B?BCC>CBB?BBBBCBBBBBCCBB@@@>>>>@@A===>D>>?@;@=B=?????;;;
@ATNG8:04163:06858
GATGGTAGTGTGTCTCTGAGAGTAGTACTCATTCGTTTCGGAAGAGACAGGTACGTTAATTGTTAATAGCGTACTTCTTTTTCTTGCTTTCGTGGTATTCTTGCTAGTTACACTAGCCATCCTTACTGCGCTTCGATTGTGTGCGTACTGCTGCAATATTGTTAACGTGAGTCTTGTAAAACCTTCTTTTTACGTTTACTCTCGTGTTAAAAATCTGAATTCTTCTAGAGTTCCTGATCTTCTGGACGACGCGCACTGACACTACCATCGTTCCTTCTGAGTCT
+
:>>E@BBBBBB?CB@@@BDICCABACCBBCBB?BAAD=AA?B?B@@ACCE@CBBBB>B>B?AA@C9;;<;;AB@B;>@B@@,:;5:=>@:@BCE?AACADC;;;BBBB@BCCABBBC>AAB7;5;BA@@BBB?BCCEACCAAABCCCBCDDDBAA>ADDABB?B@CBCCBBCBCGCCCDC:C7;5;;;::*:BCEF>CCBDCCCCCB=B@B@,@B@AAAD@CB?BBB;;<D=@>@CABA@=@AB?BBAAAABABBABBBB;;;BB<?@A;;5;5;5;;@BA;;<
@ATNG8:04167:06886
GATGGTAGGCGAGAGTGAGACGCAGTACTCATTCGTTCGGAGAGACAGGTACGTTAATAGTTAATAGCGTACTTCTTTTTCTTGCTTCGTGGTATTCTTGCTAGTTACACTAGCCATCCTTACTGCGCTTCGATTGTGTGCGTACTGCTGCAATATTGTTAACGTGAGTCTTGTAAAAACCTTCTTTTTACGTTTACTCTCGTGTTAAAAATCTGAATTCTTCTAGAGTTCCTGATCTTCTGGTGTCTGATCTGTATCACTACCATCGTTCCTTCTGAGTCT
+
:;?C:BBE@BBBDDCA@AAA0//<<<BCDCCB@CFCACD@CCCCCFCEA;;;BC<?>ACBC?D@A?ABBBBBB?BCCCC3?;6?:8134488CB?=?@000/9661/73>;??B=@@D5;5;=<=>;;;;?@A@<@@BBA:;:<<<8889//)/69368391777757525.299;;;*505265555*5:997+..833//66:47775(3...838)2205597669050598633(..2058-./8=;??@@@@CF66//*/989:3<9=;??B;;;=<
@ATNG8:04167:06895
GATGGTAGTGTCATATGAGAGTGTGTACTCTATTCGTTTCGGAAGAGACAGGTACGTTAATAGTTAATAGCGTACTTCTTTTTCTTGCTTTCGTGGTATTCTTGCTAGTTACACTAGCCATCCTTACTGCGCTTCGATTGTGTGCGTACTGCTGCAATATTGTTAACGTGAGTCTTGTAAAACCTTCTTTTTACGTTTACTCTCGTGTTAAAAATCTGAATTCTTCTAGAGTTCCTGATCTTCTGGTCTACTACACTGTACTCTACCATCGTTCCTTCTGAGTCT
+
B<>C@BBBCCCCABCCGCCCAAAB@@<::5444./;;;1::)/)/0/78CA=@@>00+/389:B?B?BA@@;00/8366666'//(3788/8>9505<>99@299>>@@>BCCCIGIJ@BBF:;7;@;;;CCC?AACC@CCCCCCBCB<;;CCCCDABBB>AC>B>BCCAAADLL?@ADKF:C=A=@@@@@*;;CCC=CFCBAACBDCACCHH5BBCEHAFAGFABBBBBBBAC@CDBBBB?A@C?BBCCCCCBBCCCCDCGGCCC?B@@@B>A>B=@@BBA@A@
@ATNG8:04168:06892
GATGGTAGCGCGACGAGGTAGACCCAGAGATCAGTAACTCTAGAAGAATTCAGATTTTTAACACGAGAGTAAACGTAAAAAGAAGGTTTTACAAGACTCACGTCAACAATATTGCAGCAGTACGCACACAATCGAAGCGCAGTAAGGATGGCTAGTGTAACTAGCAAGAATACCACGAAAGCAAGAAAAAGAAGTACGCTATTAACTATTAACGTACCTGTCTCTTCCGAAACGAATGAGTACTATGTAGAGCTCTATACTACCATCGTTCCTTCTGAGTCT
+
444405=B>AAAB===B:BCCAAA6AB@=BBBBBBB?@@@C@@@>AA6;5:@99:999)9<AB???BBBABA;@@:::::(:@;@3999&777188889A;;878:>A<BAB<??BA?===>><<;=8884:=8818:9///57374//88;>?775??;?555@@8<<857517;9:807=;.25555'5:67779:7:85-605865-5199::75969<99;9;5777.7?>;>>:://.5558<>A>>>???<?==?<=9=>>>@<@<?<>==@@;;;
@ATNG8:04170:06863
GATGGTAGAGTACAGTGTAGTAGACCAGAAGATCAGGAACTCTAGAAGAATTCAGATTTTTAACACGAGAGTAAACGTAAAAAGAAGGTTTTACAAGACTCACGTTAACAATATTGCAGCAGTACGCACACAATCGAAGCGCAGTAAGGATGGCTAGTGTAACTAGCAAGAATACCACGAAAGCAAGAAAAAGAAGTACGCTATTAACTATTAACGTACCTGTCTCTTCCGAAACAATGAGTACTATAGACTATCTGAGACTACCATCGTTCCTTCTGAGTCT
+
CCBB?CCBBCBBBCCDBBBBCCCAB?@CCACBBB:;5;5;@@BAAB???<??B:::CEHE2C?BB::9CAB=??8?ACBCBB5BB>C5;;;-;CC?BDCDCBCCCAC@BBACCB@AAABDCCICCCCCCCBBACCBB=@@A@@@@@=A=AAB?;<<CEDBC@@?@BDC@CC@:::?BCBCE>???<??BBB3BB?CBBBB>>??;?:===B6:5;>AAA>AA@@?CCAC?BBC=BB?BBBBCCBBBBBA>>:7799:BBDCCAA>BBBBC@C@D=??BAA::9
@ATNG8:04175:06884
GATGGTAGCATCATGCATATCTCACCAGAAGATCAGGAACTCTAGAAGAATTCAGATTTTTAACACGAGAGTAAACGTAAAAAGAAGGTTTTACAAGACTCACGTTAACAATATTGCAGCAGTACGCACACAATCGAAGCGCAGTAAGGATGGCTAGTGTAACTAGCAAGAATACCACGAAAGCAAGAAAAAAGAAGTACGCTATTAACTATTAACGTACCTGTCTCTTCCGAAACGAATGAGTACGTGTGCGACGTGTCTCCTACCATCGTTCCTTCTGAGTCT
+
88:;8A<66>BBBBAA@AB<@@>>@5;==8==@@95053:<;ACCC?BC@CACCC::999$91;==8==@<?BB9<>@BAAA0;:543999+99945:6<<@<BB?B@BB?CCB@BGCAAABDCCCCBB@DC?CD@@=@@@@@AAA?B@CCC@BCCBBABC?BBBBBC?BB@BBB8BBBBB<??<<999::9%:9=;B=B>=>?5;=;;8>@3?;@8;;A?BAA@????B79:C9>??<>>?ABCAA@>00000===>A97735//(.835:9=@C7@@B>>>A?
@ATNG8:04137:06948
GATGGTAGGACGAGCGTCTGAGAGGTACTCATTCGTTTCGGAAGAGACAGGTACGTTAATAGTTAATAGCGTACTTCTTTTTCTTGCTTTCGTGGTATTCTTGCTAGTTACACTAGCCATCCTTACTGCGCTTCGATTGTGTGCGTACTGCTGCAATATTGTTAACGTGAGTCTTGTAAAACCTTCTTTTTACGTTTACTCTCGTGTTAAAAATCTGAATTCTTCTAGAGTTCCTGATCTTCTGGGCTGCGCTGATATGCGCTACCATCGTTCCTTCTGAGTCT
+
@@AB9=BF@CCBBBDAA@BBBBBB@BCCBB9949<<?9@C?C@CBBBCCC@CCCBB@D?DBBB?D@CBBCCCCCC@BCCBB5BC@CBCC>BBCDBCCCAEG;;;ADCC@CCCDCDBB>BBD@C@CCBBBBBB@CBBC?CCCBBBCCBBBBBBBBB@CCC?CC@C>AACCCCBCCACAAAA9A>C=;;;;;*;CDEJ>BBCCDDHCBB=@@@@0?BBCCAC@DC?BBBBCCB@C@CBBBBB;@?@B=BA@@BCBBCCCCCCCCCCC@CBBBC@C@C@BBECCCCB
@ATNG8:04138:06933
GATGGTAGAGTATCATGTGTATCTCCAGAAGATCAGGAACTCTAGAAGAATTTCAGATTTTTAACACGAGAGTAAACGTAAAAAGAAGGTTTTACAAGACTCACGTTAACAATATTGCAGCAGTACGCACACAATCGAAGCGCAGTAAGGATGGCTAGTGTAACTAGCAAGAATACCACGAAAGCAAGAAAAAGAAGTACGCTATTAACTATTAACGTACCCGTCTCTTCCGAAACGATGAAGTACTGTATCTATGTGTGCGCTACCATCGTTCCTTCTGAGTCT
+
955=8<@BB@@AICBBBBCGCCAAA@CCC?BA@@@B=@<@?@@@>=:@@299)9?994444$55:;;B<;@?999)5555555$5<9><>>>0<55.6?9;9BCAB=A?;;6;BA9??BBBBBBBBAA@CCBA?=;;G@CCBCDBBB?B@A;;9;CBBBCBC?BDDBBA?BB>AAD=@@99828>=8:@???,;;8000@@BBBB?B@CC?>;>=BABBBB;@@@@;;509===3<..---(-88///<<;99449?ABB@@@B:;50<>00)/)/)/;;::<@8
@ATNG8:04140:06931
GATGGTAGGCGTGTGAGAGTCTGCCCAGAAGATCAGGAACTCTAGAAGAATTCAGATTTTAACACGAGAGTAAACGTAAAAGAAGGTTTTACAAGACTCACGTTAACAATATTGCAGCAGTACGCACACAATCGAAGCGCAGTAAGGATGGCTAGTGTAACTAGCAAGAATACCACGAAAGCAAGAAAAAGAAGTACGACTATTTAACTATTAACGTACCTGTCTCTTCCAAACGAATGAGTACGATGAGAGAGCTCTCTCTACCATCGTTCCTTCTGAGTCT
+
AA::64:?7:@@BBBBBBC@@@:94)5>=:CDCC;;;;@BBCCCCC@BB8;6;B@@@@@2@<@@CBCBBBBBC;==::9:-9>;?3:99(933,33339:::B?C?BB>=<A6;;A>=>@@>>>>>>>=<8;:;A;>>><67//*/7==B>AAA???BB?BBB@AA>@A9=??4::ABE>BCB@ABAAA2AB??@==///<///)84:;;;=F<??@@B;>>>>;;;:@5??5=993:;==00///<>>9<88:8588AA>>@?5;;;::4:1818=>===;;
@ATNG8:04152:06948
GATGGTAGTATAGAGCTCTACATAGTACTCATTCGTTTCGGAAGAGACAGTTACGTTAATAGTTAATAGCGTACTTCTTTTTCTTGCTTTCGTGGTATTCTTGCTAGTTACACTAGCCATCCTTACTGCGCTTCGATTGTGTGCGTACTGCTGCAATATTGTTAACGTGAGTCTTGTAAAACCTTCTTTTTACGTTTACTCTCGTGTTAAAAATCTGAATTCTTCTAGAGTTCCTGATCTTCTGGGCTGCGCTGATATGCGCTACCATCGTTCCTTCTGAGTCT
+
@@@C@CBBBCBBBBDDBBBCDCCCBCCDDC@@=@AAA<AB?B@BBBCCBBA@CCBB?B>AABC?B>@?BBDCBBC@?????.>B?BBCC>BBB@=@A@=AA@BBBAAB>AAB@B???9?AA=C<AAA<==AA;A@@>;A>>>A@>>>@@@@>==@<===<BA9>:>@@AA???A:==@@@6@=B:>>DDD/==AAC9>>>>???=>>;ADDD/>=AAA<@<@B<???A???=B=BA@@@@<;;=<4<///==9;?AAAA@@@>>>:>???A<@=@7<;<>DB??
@ATNG8:04156:06919
GATGGTAGTGTCATATGAGAGTGTGTACTCATTCGTTTCGGAAGAGACAGGTACGTTAATAGTTAATAGCGTACTTCTTTTTCTTGCTTTCGTGGTATTCTTGCTAGTTACACTAGCCATCCTTACTGCGCTTCGATTGTGTGCGTACTGCTGCAATATTGTTAACGTGAGTCTTGTAAAACCTTCTTTTTACGTTTACTCTCGTGTTAAAAATCTGAATTCTTCTAGAGTTCCTGATCTTCTGGACAGAGTGTGCAGATACTACCATCGTTCCTTCTGAGTCT
+
BB::76>B996BBBBBCCCCCCCCCCA@@CCB@BDCG?CC?D@CDCDDCC@CCCCC@D@FCBB;99;CDCCCDCB@CBBBB5BC@BCEG>DCCBABBC?CE?CACCCB@CCDCCCEDDBBB?B@CBBCBBBC@GCCEBBCBBBBCBCCGBBBBBC@BBC?CC=@>@BBCCCCCD@CCCCC;B@C@BBCCC5CCCDC>CCDCCCCCCCACCCC5CBBAA?AACD@BBBBBBD@D?CCCDBB?BBB@BCCCCCBBBCCCCCCCBBBBAECBAC@C@C@CCCCCDA@
@ATNG8:04157:06928
GATGGTAGTCTCAGATAGTCTATAGTACTCATTCGTTTCGGAAGAGACAGGTACGTTAATAGTTAATAGCGTACTTCTTTTTCTTGCTTTCGTGGTATTCTTGCTAGTTACACTAGCCATCCTTACTGCGCTTCGATTGTGTGCGTACTGCTGCAATATTGTTAACGTGAGTCTTGTAAAACCTTCTTTTTACGTTTACTCTCGTGTTAAAAATCTGAATTCTTCTAGAGTTCCTGATCTTCTGGATAGCGACGCGATATACTACCATCGTTCCTTCTGAGTCT
+
BBBC@BCCBCBBBDDCCCCCCCCCCCDECC@@?ACCF=BC?C@DCFECDD@CCDBC@C@CBBB?C@BBBCCCCCC<:9999'9?:?>@@<@CCCBCCD@CC9;:@BBD@BBCCBBBC@CCC?B@CBBBBBAA>AADD?CBCBCBAACBBBBBACC@CBB?BC@C@BBCCCHDCC?BCDEE<E?C=<;;;;*;BDCJ>AAFDDCCBBB?BBAB2ABBBC@C@CC?CCCCDBB?C@CCBCBC?BBDACCBBBCCCCCBBCCCBAAAC@CDD?@=@;@;@BB@B???
@ATNG8:04158:06910
GATGGTAGTGTGTCTCTGAGAGTAGTACTCATTCGTTTCGGAAGAGACAGGTACGTTAATAGTTAATAGCGTAACTTCTTTTTCTTTGCTTTCGTGGTATTCTTGCTAGTTACACTAGCCATCCTTACTGCGCTTCGATTGTGTGCGTACTGCTGCAATATTGTTAACGTGAGTCTTGTAAAAACCTTCTTTTTACGTTTACTTTCGTGTTAAAAATCTGAATTCTTCTAGAGTTACCTGATCTTCTGGAGATACACATGATACTCTACCATCGTTCCTTCTGAGTCT
+
>?@E@BBCCBBBBBBCCEDCCA@ABBABBC;;7<AAA:AD=@>AABBBBC7;;A;;599>?;@6@<A@><=6615<.55999(9990999:09;;<8<;;6;=166;;;AAAA@@@@>@=@99293>5959599.55546;;<666>>?@??@@@BB?@@?=AA:@29:=9;9@==4=55555$57@5<<???)55<<<)66==4<<955.5;;;(<<<<<5:5:<8<?88:::+//48=9<<A?BBD>BB@@@CAA@AA??@>@@@AA>A???B?B?B=@@CCC@@@
@ATNG8:04166:06931
GATGGTAGTATATCGCGTCGCTATCCAGAAGATCAGGAACTCTAGAAGAATTCAGATTTTTAACACGAGAGTAAACGTAAAAAGAAGGTTTTACAAGACTCACGTTAACAATATTGCAGCAGTACGCACACAATCGAAGCGCAGTAAGGATGGCTAGTGTAACTAGCAAGAATACCACGAAAGCAAGAAAAAAGAAGTACGCTATTAACTATTAACGTACCTGTCTCTTCCGAAACGAATGAGTACACATCGTCGTGTCGTGCTACCATCGTTCCTTCTGAGTCT
+
;;;C@CBBBBDCDBBBBBCEECCCC?A@C@BBCB??<A>BCBBBBEAFD@CACDC;;:::*;;A@@BCBBB:9:/9=;;::9$9<6;7<<<0<;;6;@6:9>;9;:9ADD@BCD?DAAABBCBBB;;;CBBBACBBC?@ACBCCCC?C@BAB?ABBCBBBB=??BCCC?BB??>?ABA@A@<8<<8789999%9<;794>=:>@><><9:>@3>:>ACBB@BCAAAAB?B?BBC>BBB@BBBBBBBCABBEBBC:::B???BBBAC=AAA9939>B>???B@@@A
@ATNG8:04168:06922
GATGGTAGGACAGCGTCTGAGAGGTACTCATTCGTTTCGGAAGAGACAGGTACGTTAATAGTTAATAGCGTACTTCTTTTTCTTGCTTTCGTGGTATTCTTGCTAGTTACACTAGCCATCCTTACTGCGCTTCGATTGTGTGCGTACTGCTGCAATATTGTTAACGTGAGTCTTGTAAAACTTTCTTTTTACGTTTACTCTCGTGTTAAAAATCTGAATTCTTCTAGAGTTCCTGATCTTCTGGGTCTACGCTCGTCGCGCTACCATCGTTCCTTCTGAGTCT
+
44:<.45:399>:>;<>BBBDB@?>=00///,6<<<6>>:>866666=?=@@A;<6;=A<>;7;:>>>?>===?:?>>@>+>B=B?;;4?ABC@CCC:BB?@@@@AD?A:::BA@A89:B?A<@@;;;@@@@C@AA;;;CBBBCCCBBBB@@@A9;;;49?;>:??@BB>CC?;;;999+555)55599(9@@CG=CCCCCBBBA@=@AAA2ABB;;8;?AA7;;@@<;;6;6;B>@;;7;BDD=CAA@ABBCBABCA@@?::8489??A=A=A>AAAAAAAA
@ATNG8:04171:06910
GATGGTAGTATCTGCACACTCTGTCCAGAAGATTCAGGAACTCTAGAAGAAATTTCTAGATTTTTAACACGGAGAGTAAACGTAAAAAAGAAGGTTTTACAAGACTCACGTTAACAATATTGCAGCAGTACGCACACAATCGAAGTCGCAGTAGGATGGACTAGTTGTAATCTAGCAAGAATAACCACGAAAGCAAGAAAAAAGAAGTACGCTATTAACTTATTAACGTACCTGTCTCTTCCCGAAAACGAATGAGTACTGTATCTAATGTCGTGCGCCTACCA
+
//547;<5555559;7:75----,,,,-,(--/)/774949:<<9985444(44(4888:<=?>+<799//)/66///8.33444444#5=:>9===2<;<7<:4549899)-(--(---(-799<<<>=6::===49207//)////665//-(--72/////93578+//78//3533-3828277333(3771777777#336;333777//(/4/-(-7282--/9;58://///)44(4444&4335:99::=::<;8:://(/6///666//(/6638
@ATNG8:04176:06939
GATGGTAGCTCTCGTACGTCACACGTACTCATTCGTTTCGGAAGAGACAGGTACGTTAATAGTTAATAGCGTACTTCTTTTTCTTGCTTTCGTGGTATTCTTGCTAGTTACACTAGGCCATCCTTACTGCGCTTCGATTGTGTGCGTACTGCTGCATATTGTTAACGTGAGTCTTGTAAAACCTTCTTTTTACGTTTACTCTCGTGTTAAAAATCTGAATTCTTCTAGAGTTCCTGATCTTCTGAGATACACATGATACTCTACCATCGTTCCTCTGAGTCT
+
8<<>;:@?<<=AB@@;;;>;;;==<<=CCCDC@;;;B=BC@C?BA;99DD?CCBBB@C?BA@@@B>A@@::4??;5><<<<,;<;>;;;1;>@A=??B>::59>==>A<@?=;=00)0*//;7=7<88?888@<@@@@=;;;>>>?:;;>>>?A:::>>=@A<A<ADA<=7999499:>>-83<9=>CCC.776;;.7----,5--.05555'33222/5378288777..).2666333(..36699>99...5659//.6;;42//35.5)//7566779
@ATNG8:04177:06944
GATGGTAGTGTCATATGAGAGTGTGTACTCATTCGTTTCGGAAGAGACAGGTACGTTAATAGTTAATAGCGTACTTCTTTTTCTTGCTTTCGTGGTATTCTTGCTAGTTACACTAGCCATCCTTACTGCGCTTCGATTGTGTGCGTACTGCTGCAATATTGTTATCGTGAGTCTTGTAAAACCTTCTTTTTACGTTTACTCTCGTGTTAAAAATCTGAATTCTTCTAGAGTTCCTGATCTTCTGGACGACGCGCACTGACACTACCATCGTTCCTTCTGAGTCT
+
9@@A<@;55449455;==BAACBBBB>;>9//)///:.88:<:=@BBBAC<CCCBA?@:BBBC@C?BB@AABBBC?BAA@A0:>89===,:4>;6@@@:;?699BBBF@CCCCCCCC;;;C?C?AAA?@?9:99CCE999CCBBCCCCBBBBBAC<@@B>AA@A@@@CCCCCBA=A;;;;.;=A@CCCCC5BBBBC>C@@@@>==9>9999;09A@@A>A>CC?BBBB@AA6;6;00@B@-00A=AACCCCBABDCCCCCCCCDB@CBAAB@B>B?BBBCCCD@
@ATNG8:04181:06937
GATGGTAGTACATGATAGACGACACCAGAAGATCAGGAACTCTATAAGAATTCAGATTTTTTAACACGAGAGTAAACGTAAAAAAGAAGGTTTTACAAGACTCACGTTAACAATATTGCAGCAGTACGCACACAATCGAAGCGCAGTAAGGATGGCTAGTGTAACTAGCAAGAATACCACGAAAAGCAAGAAAAAAGAAGTTACGCTATTAACTATTAACGTACCTGTCTCTTCCGAAACGAATGAGTACTGCGTCTCACTCTCGCCTACCATCGTTCCTTCTGAGTCT
+
///A<?AB;;;BCCBCBB@@000@@<@@G?AACDGC@B@BCB@@?A?@@=@=B@;;9:;;;#96=;;@@@CBBBC;@;;;::::#4;7;7===2<==<@@>CCCB;;:;@CB@DCB=@@A@@AAAAA;;;ABBB?CCAA=ABBACB;;9;>BCCACCCCCCBB?@@A@A@<>=;?>>6;<8899-9@@<000000%0;500)0;@?@AB?B?AAAA4949?@CC?BBBCDAA>@=@@@8@@@=BBCBCBBBABBBBBCBBBCCBBB?BBB?B;;;A6;6;?ABCBBBBB
@ATNG8:04134:06989
GATGGTAGCTATACGTATATCTATGTACTCATTCGTTTCGGAAGAGACAGGTACGTTAATAGTTAATAGCGTACTTCTTTTTCTTGCTTTCGTGGTATTCTTGCTAGTTACACTAGCCATCCTTACTGCGCTTCGATTGTGTGCGTACTGCTGCAATATTGTTAACGTGAGTCTTGTAAAACCTTCTTTTTACGTTTACTCTCGTGTTAAAAATCTGAATTCTTCTAGAGTTCCTGATCTTCTGGTCTACTACACTGTACTCTACCATCGTTCCTTCTGAGTCT
+
:55C:=BBBB<EEBAA@AAACFCBBBBDFFAB?BCCF>FE@D?BBBDDFD?CCCCC@C@CCCF?B?BCCBBBBBB?CB===+AB?BBBB<BCBB=@?B>>=688;9;<6<<?>B@9:99AB?B:>>@@;;;@=ABAA;?@AAA>>>??@>>>AAA<@@A<>><><>>>>>@@@@166666(54;178888)7979;48.//..898;3:7:7(5898=486AA6A=8;;;;:>8<==<<>:>>A:<<>8:;@A==>@AB@?<;//*/889;5;5;5>>=>>@AA
@ATNG8:04136:06986
GATGGTAGCACGACACGACGATGTGTACTCATTCGTTTCGGAAGAGACAGGTACGTTAATAGTTAATAGCGTACTTCTTTTTCTTGCTTTCGTGGTATTCTTGCTAGTTACACTAGCCATCCTTACTGCGCTTCGATTGTGTGCGTACTGCTGCAATATTGTTAACGTGAGTCTTGTAAAACCTTCTTTTTACGTTTACTCTCGTGTTAAAAATCTGAATTCTTCTAGAGTTCCTGATCTTCTGGATAGCGACGCGATATACTACCATCGTTCCTTCTGAGTCT
+
<<CC@CCCCCAB<ABBBBC;69CFC@@ABB@@=ABBB;BB=@:A@BBCCD@CCBBA@B?BCBB@B?CCBBBB@AA?AADCC3AA?BBBC=AAACACCC@CC?>=>C>><?BBBBBBB?BAC>C;=?>;;656<@@@>=AAAA@@@==>D>>>===<@@D<@@8=:>?@AAA?>>;AACDC;B;?;??CBC/@@===6=;::=>>=>==BDDD/@===C>E=>>;>AAA@@?;?=CCCCAA:?=@;@>>>A88888>>>?AABA=<9=AAAA:=:=;??@@@@>>
@ATNG8:04138:06972
GATGGTAGTAGTACACTAGTCATACCAGAAGATCAGGAACTCTAGAAGAATTCAGATTTTTAACACGAGAGTAAACGTAAAAAGAAGGTTTTACAAGACTCACGTTAACAATATTGCAGCAGTACGCACACAATCGAAGCGCAGTAAGGATGGCTAGTGTAACTAGCAAGAATACCACGAAAGCAAGAAAAAGAAGTACGCTATTAACTATTAACGTACCTGTCTCTTCCGAAACGAATGAGTACATAGATATACGTATAGCTACCATCGTTCCTTCTGAGTCT
+
///<4=8@BBCCDDCCCBBCCCB@A?@CC@DD@@@@=A?CCCEBBB@CC=@=@A?@@@@@0@?CCBBBDCCBBB<??@BMMM5BB?C@EEI;EEDACCCDFCC@@?@@CC@CCE@BBBCCCCCCCCBBBCCC@CBBB>??C??@?@<@@A@@=@CCCCCCC@BBBBAA=@B>???>AABCC>B??9==>>?.>A?C???A=@==9=<@>??:=9=@CBB@BCBBBBB?B@CCE>CBB?CBBBCCBBBBBBBBBB?BBAA@@@A??<?BA>B?B@B<??B??888
@ATNG8:04140:06990
GATGGTAGTGTCATATGAGAGTGTGTACTCATTCGTTTCGGAAGAGACAGGTACGTTAATAGTTAATAGCGTACTTCTTTTTCTTGCTTTCGTGGTATTCTTGCTAGTTACACTAGCCATCCTTACTGCGCTTCGATTGTGTGCGTACTGCTGCAATATTGTTAACGTGAGTCTTGTAAAACCTTCTTTTTACGTTTACTCTCGTGTTAAAAATCTGAATTCTTCTAGAGTTCCTGATCTTCTGGATAGCGACGCGATATACTACCATCGTTCCTTCTGAGTCT
+
@@@C@CCBBBBDBCBBDCCCECCCCBBBCC@@>@BBB>CC@D@CBBCCCD@CBCFE@C@CCCE@E?BBBAABADD?B@DDD5BA>BCDC=CCCD?CCC@CC>;:<CBB@BCCCCCCC?CBC@C@CBBCCBCC@CCBB>BADBCBCBCCCBBBBBC?CCC@CC?C?DDBBCCBBB@BBCCC;C@C>@@BBB2BBBBB=BACCCBBBDE@CCCC3CCBCCACACC?BBDBBBC@D@BABCCC?ABB?CCCCCCCCCCCBBCCCBBBC?BBCBD@C@C?@?CCCA@@
@ATNG8:04142:06993
GATGGTAGCATCATGCATATCTCACCAGAAGATCAGGAACTCTAGAAGAATTCAGATTTTTAACACGAGAGTAAACGTAAAAAGAAGGTTTTACAAGACTCACGTTAACAATATTGCAGCAGTACGCACACAATCGAAGCGCAGTAAGGATGGCTAGTGTAACTAGCAAGAATACCACGAAAGCAAGAAAAAGAAGTACGCTATTAACTATTAACGTACCTGTCTCTTCCGAAACGAATGAGTACTATGTAGAGCTCTATACTACCATCGTTCCTTCTGAGTCT
+
555>;??AA<<<@BBB;<<BB@=;;16>B:GDFBBB9=7654::::58?7?7=<873333$3,33B:??B9979/3399@@>);?9?4999&55549<666>>=>796;A?@=>=>>000?@BBCBB;::;;24444.4<4455546;77//+///;;;;<:>=<@<?9=;889:3:9999,::9199887'376::;;888661605522,2275::;7:::;:::593///(///)///09?>=;:///<889;A;5528225+555573:-6/68767:96
@ATNG8:04146:06972
GATGGTAGGCGAGAGTGAGACGAGTACTCATTCGTTTCGGAAGAGACAGGTACGTTAATAGTTAATAGCGTACTTCTTTTTCTTGCTTTCGTGGTATTCTTGCTAGTTACACTAGCCATCCTTACTGCGCTTCGATTGTGTGCGTACTGCTGCAATATTGTTAACGTGAGTCTTGTAAAACCTTCTTTTTACGTTTACTCTCGTGTTAAAAATCTGAATTCTTCTAGAGTTCCTGATCTTCTGGGTCTACGCTCGTCGCGCTACCATCGTTCCTTCTGAGTCT
+
@<<E@DDC@CDCC@@@CCCCCABBHCCCBAA?ABCE>CC@C@BCCBCCB@BCBBA>A;;<CD@C?BAAABFCCB?BBCCC3BB>A@@@<ABBF@BBA<==3:99>;=7<??A???B=?;H=A=AAA>><<<:<<<>9==@>>>A@A@@@B;8885;:>;??<?=BBB@@??>>;>ABDD3>:=6<<???/?AAAA:@===A;;;>>18888'2775:48055388987776=6888;8858>==479;;888==;;;>?>===D<?@>>><A:=:=>>=>>=>
@ATNG8:04152:06952
GATGGTAGTGTCATATGAGAGTGTGTACTCATTCGTTTCGGAAGAGACAGGTACGTTAATAGTTAATAGCGTACTTCTTTTTCTTGCTTTCGTGGTATTCTTGCTAGTTACACTAGCCATCCTTACTGCGCTTCGATTGTGTGCGTACTGCTGCAATATTGTTAACGTGAGTCTTGTAAAACCTTCTTTTTACGTTTACTCTCGTGTTAAAAATCTGAATTCTTCTAGAGTTCCTGATCTTCTGGGTCTCTCTCTCACGCACTACCATCGTTCCTTCTGAGTCT
+
7:@A=AB;9:?:@BBCBBCFCCCBA@A@ABCB@B@A@<AG@D@CCCBBCC?CECBA:D<A@;@?CBCCCCBA@@B<@@CCC2;;69@AA<ABBC?BCC=@A9;;CCCC@CCCCCCCC>BBA;@=@@ACBDCC@CCBB@BCCCBBBBBB;;;@@@C?CCD@BC@DACCBAA@BBE@CAAAA7@<@=A@@@@,?ABBB>BBBBAAA;=;AEGGJ5GCC;;9;?DC?ABIDBBB@C@BCBBBC@BBCD?CCCCBAACB@@@CCBBAA@@C@@@C>A7;6;BAAACCD
@ATNG8:04154:06984
GATGGTAGTAGTACACTAGTCATACCAGAAGATCAGGAACTCTAGAAGAATTCAGATTTTTAACACGAGAGTAAACGTAAAAAGAAGGTTTTACAAGACTCACGTTAACAATATTGCAGCAGTACGCACACAATCGAAGCGCAGTAAGGATGGCTAGTGTAACTAGCAAGAATACCACGAAAGCAAGAAAAAAGAAGTACGCTATTAACTATTAACGTACCTGTCTCTTCCGAAACGATGAGTACAACTCTCAGAGACATCACCTACCATCGAGGTTAGTAAAGTCT
+
:::><?=@BBCBB<A=@BBA;::=@7:>:8445;;;5;79//----(--(-(/::<<===)<055::<=99///(///////$/7298===2>>>@CAAA@A<9:49:99.9==8=@955;;<<<<=<AABB@B@@@?B@@@CCCCAF@CAA=@AAAA@BB?AAADAA=BD????=977>=6<;<2989999%9<;7938<<9AA;=887A>.8187;AB>@@??@?D?D7::@9?993;;99>7749C@@ABBA996-----(-23057575626)...8;09533
@ATNG8:04156:06967
GATGGTAGCACGACACGACGATGTGTACTCATTCGTTTCGGAAGAGACAGGTACGTTAATAGTTAATAGCGTACTTCTTTTTCTTGCTTTCGTGGTATTCTTGCTAGTTACACTAGCCATCCTTACTGCGCTTCGATTGTGTGCGTACTGCTGCAATATTGTTAACGTGAGTCTTGTAAAACCTTCTTTTTACGTTTACTCTCGTGTTAAAAATCTGAATTCTTCTAGAGTTCCTGATCTTCTGGCTCTCGTAGACAGATACTACCCATTCGTTCCTTCTCGAGACT
+
>?@@=ADBBB?;:565;;;6665599=<==@B>BBBC>BC@CACBBCFED>AA0009@+0/9;7;7;;9;:?;;=:=>===+;:88333,3<<<:BBA=?@68:>ABC?DCCC@??@9???=A=?@===;;;=;;;A8;;AAA===<;;@BF>==;@??=?>9=9====@@@>>:;9:::-:9?:@@@@@/:::=;,522222AA;;78<<<+9//.9283794:=:;:::<@;>>=<AA<??@<AA?:::<<<<<=A;:6:9///)//)/<74;4906/--6---7
@ATNG8:04159:06979
GATGGTAGGCGTGTGAGAGTCTGCCCAGAAGATCAGGAACTCTAGAAGAATTCAGATTTTTAACACGAGAGTAAACGTAAAAGAAGGTTTTACAAGACTCACGTTAACAATATTGCAGCAGTACGCACACAATCGAAGCGCAGTAAGGATGGCTAGTGTTACTAGCAAGAATACCACGAAAGCAAGAAAAAGAAGTACGCTATTAACTATTAACGTACCTGTCTCTTCCGAAACGAATGAGTACGAGAGTCAGAGCAGAGCTACCATCGTTCCTTCTGAGTCT
+
@@ACDEBB?BCBCBDBBCCBAA9::/;BB?CCCCAA<@=@@CBCCC@CC>@=?AB??@@@1@?CCAAABABA@@:?A>>>>3=?:?3999+9@A>BAAABBBBC@C?AA>>A@7>==;>?A?A???@;;;>:>>>>9>>>@>>;;7;=A>B>BBB@@@B>BBABCCC>AA=???<AABCD>BBA<88888(89399;:??@?@<?<@?@@:>;@A?>?:@A>>888:>=AAA9ACC>=>>B@@@AAABBBBAAABDBB???AAA<AAC@@=B?C<>=BBBB@<
@ATNG8:04159:06997
GATGGTAGTGTCATATGAGAGTGTGTACTCATTCGTTTCGGAAGAGACAGGTACGTTAATAGTTAATAGCGTACTTCTTTTTCTTGCTTTCGTGGTATTCTTGCTAGTTACACTAGCCATCCTTACTGCGCTTCGATTGTGTGCGTACTGCTGCAATATTGTTAACGTGAGTCTTGTAAAACCTTCTTTTTACGTTTACTCTCGTGTTAAAAATCTGAATTCTTCTAGAGTTCCTAATCTTCTGGGTGTATCAGCGAGTATCTACCATCGTTCCTTCTGAGTCT
+
777>;==C;96<<B@CCC;;<AB@A;99;>99.4@A@;@C?B@BDCBCCC@CHHCF@CACCDC@C@CCCBBBCDD@BBBBC5CC?BBDD>CCBC@BCC?CB9;;<BBB@BBBBEFBA?BBB?B?BBCCCAABACCCC@CCCCCBBACCDDCCCCC@B@@>@C@C@BBBBCCCBB@BBBAA7A>B@BBJLE2CBBCD=CCBBCBBBAA?ACCC5CCCCCACACD@CCCCCBB@B@BA>ABB=@ALL?DCAA@CCF;;;BBCCBBDD@DAAAB@C?C?@@B@@@A@
@ATNG8:04160:06964
GATGGTAGCGCATATCAGCGCAGCCCAGAAGATCAGGAACTCTAGAAGAATTCTGATTTTTAACACGAGAGTAAACGTAAAAAGAAGGTTTTACAAGACTCACGTTAACAATATTGCAGCAGTACGCACACAATCGAAGCGCAGTAAGGATGGCTAGTGTAACTAGCAAGAATACCACGAAAGCAAGAAAAAAGAAGTACGCTATTAACTATTAACGTACCTGTCTCTTCCGAAACGAATGAGTACGATAGATCTCGTGTGCTACCATCGTTCCTTCTGAGTCT
+
DFCB?B9;<DCCCCCBBBDDBB@CD=BBC?CDDF@@?A@BBCCCBB@BB@C@BAACCCCC2C?ACBBBBBBCCC>CCCBCDC2BB@C?BDD;BBB?A@AABBBBB>B@CC?AAB>BB>>CCCCBBBBBACCC?CCCC?BAA@???C?B?BAA>ABBFCCBB?BCCBBB?BD@@??>AAAAA;@@@<@@@@@@(@B?A788A@@@B:>8;:BB7;8;ACAB?BA???BB@B?BCD<AAC@BBAAAADCCCCBBB?>=<??===@?B=B>==B=B=B8;:?==777
@ATNG8:04160:06965
GATGGTAGTCTCAGATAGTCTATAGTACTCATTCGTTTCGGAAGAGACAGGTACGTTAATAGTTAATAGCGTACTTCTTTTTCTTGCTTTCGTGGTATTCTTGCTAGTTACACTAGCCATCCTTACTGCGCTTCGATTGTGTGCGTACTGCTGCAATATTGTTAACGTGAGTCTTGTAAAACCTTCTTTTTACGTTTACTCTCGTGTTAAAAATCTGAATTCTTCTAGAGTTCCTGATCTTTCTGGACGACGCGCACTGACACTACCATCGTTCCTTCTGAGTCT
+
84447<<>@@BCDB@BBA;::BBBFFBCBB@@>ACCD=BB?C@FCCCCBDABBBCD?B@BBBC@CACBCCCDBAA>;;;;;):?:@ABC=@AAA?A@B>AB=;;BDEF@CCCCBC@@>@BC@C@ECCCBBBC@CBBB?DCCBCBCCCCABABBBC@CCC?CC?B?BBCCCCCDCBDAAAA7A>C?AAAAA1AHFJG>DBBCCBDBBB@EFDD5BCBAA?@@BB?AABCFDC?C?AAAA;;:0;?A=BBAAACBAAAAABABBBBCB@CBFCC?B?B:;;BCAABA
@ATNG8:04167:06971
GATGGTAGCATCATGCATATCTCACCAGAAGATCAGGAACTCTAGAAGAATTCAGATTTTTAACACGAGAGTAAACGTAAAAAGAAGGTTTTACAAGACTCACGTTAACAATTTTGCAGCAGTACGCACACAATCGAAGCGCAGTAAGGATGGCTAGTGTAACTAGCAAGAATACCACGAAAGCAAGAAAAAGAAGTACGCTATTAACTATTAACGTACCTGTCTCTTCCGAAACGAATGAGTACGATGAGAGAGCTCTCTCTACCATCGTTCCTTCTGAGTCT
+
@@@C?BBBBCCCECBCCBBBKCDCB?CDD@CCCCBB?B@CDCABBB?BB?B?CBCCCCCC1B?BCCCCCCCCCC9@@:;:;:*;C>D?BBB;BCD@C;;;CCBBB?C?@@=@AA6;;AABBBCJJCBBBBBCACAAA@BBBBBBAA>B@C@A?@BBAAAAA>BGBBBD@AA=@@@<A???F>BBC>AAAAA2BB?AAABECCB>:=;@@AD:>8>ADCC?CBCBBBB?B>@@A<???=AAAAACCCC999CCCBBBB??>::::;=??>>B?B?B?BBBBB>>>
@ATNG8:04167:06974
GATGGTAGACACGTGTGCTCTCTCGTACTCATTCGTTTCTGAAGAGACAGGTACGTTAATAGTTAATAGCGTACTTCTTTTTCTTGCTTTCGTGGTATTCTTGCTAGTTACACTAGCCATCCTTACTGCGCTTCGATTGTGTGCGTACTGCTGCAATATTGTTAACGTGAGTCTTGTAAAACCTTCTTTTTACGTTTACTCTCGTGTTAAAAATCTGAATTCTTCTAGAGTTCCTGATCTTCTGGCTCTCGTAGACAGATACTACCATCGTTCCTTCTGAGTCT
+
8;;C@CCBBBBBCDEBBBGKCDCCCCBBCBAA=@BBB=BDDH@BAAACABACCCAB?B?BBCC@C@BAAACBCCC@BB@@@.9947CCC<AACA?BB@=@A8;;@@@@@DDCCAA@C?A@D@B?BBCCBBBBACCDC@AACCCABBCCCBDBCBC?CDC?BB?A=BBBBBCDDC<;;BCB9B@D=;;FIE2CC;;;0;@BABBDBBA=BBBB0BBB<;7;?BB@CCCC;;;?C@CCCCCC=@@JACBBCAAABCCBBBC@@@ABB=@@DDD@B?C@CCBABBCC
@ATNG8:04168:06954
GATGGTAGGAGACACGTCGCACACGTACTCATTCGTTTCGGAAGAGACAGGTACGTTAATAGTTAATAGCGTACTTCTTTTTCTTGCTTTCGTGGTATTCTTGCTAGTTACACTAGCCATCCTTACTGCGCTTCGATTGTGTGCGTACTGCTGCAATATTGTTAACGTGAGTCTTGTAAAACCTTCTTTTTACGTTTACTCTCGTGTTAAAAATCTGAATTCTTCTAGAGTTCCTGATCTTCTGGGTGGCTACAGTCTCCTACCATCGTTCCTTCTGAGTCT
+
ABBE@CCC@CBBBDDBABBECBCBCBCCCFBB@CCCC=CC>B@BDDDBBB@DCBBB@B@CCBA?A@CCCCA@@CA?CAACA1BA?A9:9.8??@?AAA???<?>ABBB?CAAACBBB>BBB5516=>>A;;:<@@@C=?>>???A>;==@A=<7708::5;>;>>KA?==<=8815798:-:7=467677(6>997.725555787:-5565'2:;993;:>?9?@A@@@B<>;>>>>;;5;;==4=?;?@@@@A@@@@<@AA7;;=>@<A<@;@@AAAAA@
@ATNG8:04172:06971
GATGGTAGTGTGTCTCTGAGAGTAGTACTCATTCGTTTCGGAAGAGACAGGTACGTTAATAGTTAATAGCGTACTTCTTTTTCTTGCTTTCGTGGTATTCTTGCTAGTTACACTAGCCATCCTTACTGCGCTTCGATTGTGTGCGTACTGCTGCAACATTGTTAACGTGAGTCTTGTAAAACCTTCTTTTTACGTTTACTCTCGTGTTAAAAATCTGAATTCTTCTAGAGTTCCTGATCTTCTGGATAGCGACGCGATATACTACCATCGTTCCTTCTGAGTCT
+
<@>D=@;@;;5<<=;;@CCKHCCBCCBBBCBB@BCED>EE@D?ABBDDCD@CCCCCADACCBB?B@BCDDABACB=@BB@B5BD@CCCC?CCCB@BCBAAA?AABBBCACCCDCCCD@CCC@D@CCCB@A@C@BCAB?B99:CCCCCCCCCCBBB?B@A>AB?B?BBCCCDCCC?BCCEE<CAC?AACCB0BA@@A7;;BCCEDBBB?BDDH5BCB@A>A@CC@CBBBBBD@C@AAABBB>AAD>BACCDDDCBBAAADACAAAA?AABBB?C@E?BBBBBBBB
@ATNG8:04172:06988
GATGGTGCTCTGCTCTGACTCTCGTACTCATTCGTTTCGGAAGAGACAGGTACGTTTAATAGTTAATAGCGTAACTTCTTTTTCTTTGCTTTCGTGGTATTTCTTGCTAGTTACACTAGCCATCCTTACTGCGCTTCGATTGTGTGCGTACTGCTGCAATATTGTTAACGTGAGTCTTGTAAAAACCTTCTTTTTACGTTTACTCTCGTGTTAAAAATCTGAATTCTTCTAGAGTTCTGATCTTCTGGGTGCGCTACAGTCTCTCTACATCGTTCCTTCTGAGTCT
+
777<@@CC@;;=@??@>B>696>>;99<:99.4888089.4.44455;;9999::;)/+///:294;;;<<>>:>>:=====+=?@8666@7;;><7<555)5:.5555<>8;;;=;9990549:>:>>99;>=>:??@@?BA@999>>:565;@@9949:9;<?9>9599>>@@;A<@CCCCC1C@B999BBB1AACAA499:995666;:???A+55555157=?<999944:.44;:::;044;@5==999>@@<<???>99:A@BBCCCAC@C<A@@@@@@@
@ATNG8:04173:06975
GATGGTAGTGTCAGTGCGCGTCGTCCAGAAGATCAGGAACTCTAGAAGAATTCAGATTTTTAACACGAGAGTAAACGTAAAAAGAAGGTTTTACAAGACTCACGTTAACAATATTGCAGCAGTACGCACACAATCGAAGCGCAGTAAGGATGGCTAGTGTAACTAGCAAGAATACCACGAAAGCAAGAAAAAGAAGTACGCTATTAACTATTAACGTACCTGTCTCTTCCGAAACGAATGAGTACGAGAGAGCACACGTGTCTACCATCGTTCCTTCTGAGTCT
+
5<<E@BCCCCA@@CCCDDFCBACBB@BDEAHCCCAA?A@DBCBBBB?BB?B?BCBBADDD3B?BBBCCBBBBBC;AA;;;;;.;I@I@DDD9BCDAGCCCBBB@@=@@BB@BCB@BBACBBCDCCBBDDDBB?BBBB@BAAABA@A@C?BBF@BBBBFDCC?BCCBBB@CB?999;??BBC=A??;?BCCC3BB?B?@?BCAAA<@:=>@@<@=>>BDC@CC@@ACB?A?AAA<BBB?B???BBCC???BBBBBBBBBBBAA>BB???@@C=B;>;>@AAABBC
@ATNG8:04182:06999
GATGGTAGTGCGTGAGAGAGAGACCCAGAAGATCAGGAACTCTAGAAGAATTCAGATTTTTAACACGAGAGTAAACGTAAAAAGAAGGTTTTACAAGACTCACGTTAACAATATTGCAGCGTACGCACACAATCGAAGCGCAGTAAGGATGTCTAGTGTAACTAGCAAGAATACCACGAAAGCAAGAAAAAGAAGTACGCTATTAACTATTAACGTACCTGTCTCTTCCGAAACGAATGAGTACACACTCTCATATGACACTACCATCGTTCCTTCTGAGTCT
+
AAAC@CDCBBBDCBBBCCCCCCECC>CCC?CCCDBB@B@BCCDCCC@BB?B@BCCBBBBB3C?CCBABBAB?@<6<<9999:'<C=C5999&9@<=ABBBCBDDD?B?BC?CCC?BB9::DDDBBDGCCA@=@BAA?BBBBBBBC@C?CCCBBCBBBBAA>BBBBBB@CB@BBA=A?877+:><8;;<;>1>D@CCCBB@??B?A>BBAA?B?CBECC?BBBBBBB?B?BCC>CCC?CBBCCCCAAACBBA@ABBCBBAAB@BB?B@BBB@CBCACDDDCAAA
@ATNG8:04142:07010
GATGGTAGTATCTGCACACTCTGTCCAGAAGATCAGGAACTCTAGAAGAATTCAGATTTTTAACACTAGAGTAAACGTAAAAAGAAGGTTTTACAAGACTCACGTTAACAATATTGCAGCAGTACGCACACAATCGAAGCGCAGTAAGGATGGCTAGTGTAACTAGCAAGAATACCACGAAAGCAAGAAAAAAGAAGTACGCTATTAACTATTAACGTACCTGTCTCTTCCGAAACGAATGAGTACACACTCTCATATGACACTACCATCGTTCCTTCTTAGTCT
+
:55D@DDCDBABBDCCBBBDCBCBF@CCC@CCCCCC@D@BBCCCCC?AA?C@CBA9999:.:?BBBCCCBB???<?BCBDCC1CC?C@CCC;BBC@CDCCCCC@@>@@CC@CCC@CCCCCBCBCDCCCCCCC@CCBB>@@CCABBB?B@CBB?B@@@CBBC@BBBCCBADD@AAA<?????8???;==<=<?'?A?B97:BBC@@<@=?=?@1838@BBB?BBCCBBB?B?CBC>CCC?BBBBBCCBAACBBBCCBB>CBCCBBBC?B???A=A;@=?A?BB9::
@ATNG8:04145:07009
GATGGTAGGACGAGCGTCTGAGAGGTACTCATTCGTTTCGGAAGAGACAGGTACGTTAATAGTTAATAGCGTACTTCTTTTTCTTGCTTTCGTGGTATTCTTGCTAGTTACACTAGCCATCCTTACTGCGCTTCGATTGTGTGCGTACTGCTGCAATATTGTTAACGTGAGTCTTGTAAAACCTTCTTTTTACGTTTACTCTCGTGTTAAAAATCTGAATTCTTCTAGAGTTCCTGATCTTCTGGGCAGACTCTCACACGCCTACCATCGTTCCTTCTGAGTCT
+
@B@@><?C:CBABBABCBCABBBC?BCCDBAA?AAAD>CC?C@CCBCCBC=@AA00+0>>AADAC@CCCCCCCCD?@@@>@,;;5;ABB<ABBC@CCC@CB@BBBBBC@CGCDCCCD@BBB@D@CBBBDCCC@BCCC@CBBCCCBBBBBBBBCCC@CCB@CC?C?CCBBBBBCC?C;;;;.;>C>;<;;;*;AA@B>CEEFGFCCBA5;;;;*;ABAB9;9;H@BBJCCCB@B@CAABDM>@@CC>AAGBBBGCC;;:BCC?@@@?BBCBCAE@B?BCCBBB@@
@ATNG8:04145:07016
GATGGTAGCGCATATCAGCGCAGCCCAGAAGATCAGGAACTCTAGAAGAATTCAGATTTTTAACACGAGAGTTAAACGTAAAAAGAAGGTTTTACAAGACTCACGTTAACAATATTGCAGCAGTACGCACACAATCGAAGCGCAGTAAGGATGGCTAGTGTAACTAGCAAGAATACCACGAAAGCAAGAAAAAAGAAGTACGCTATTAACTATTAACGTACCTGTCTCTTCCGAAACGAATGATTACGATGAGAGAGCTCTCTCTACCATCGTTCCTTCTGAGTCT
+
B<<C@BAA@CCDBBBCBBCBCCCCG>CCC@CCBBBC7;9:ADGAAA=:949;=?9:6@@F1B=@B:000A00)09/900////$/<7<8>>>0<<>6;96;:BA::99:@@?BA@>@BAAABAA@@@BBBCCC@CHEE@CBBBCCCC@C?BBB=AABBCBCCACDFBBBACB@BBA=@@@@@9<>>:8999:9%9@9=:89A?A@B?A>?@AA=A?B?DBB@BCBC@@@?A<@@A<ABC@B@A@>?@???CAAAAAAAA@AAAABBC@BBBBC?C?C?AAAAA===
@ATNG8:04151:07028
GATGGTAGCGCATATCAGCGCAGCCCAGAAGATCAGGAACTCTAGAAGAATTCAGATTTTTAACACGAGAGTAAACGTAAAAAGAAGGTTTTACAAGACTCACGTTAACAATATTGCAGCAGTACGCACACAATCGAAGCGCAGTAAGGATGCTAGTGTAACTAGCAAGAATACCACGAAGCAAGAAAAAGAAGTACGCTATTAACTATTAACGATACCTGTCTCTTCCGAAACGATGAGTACCTCTCAGACGCTCGTCCTACCATCGTTCCTTCTGAGTCT
+
8:<<7::::::;<<==ABDC;;;;;0;BA=ACDCAA?B@BBCCCCC?BB8;7:BC@@@@@,@>@AACEE;;;@@:=A?????*49.9.5::+:<<7<<5559599.9:?<<A<@8<<555<:<::99;55669B??@?B@=@;;:B?A@C000@000@BB@CBBA@@@BB?@@<10000+///5;;;;;+==6888::<8<;7;8=@A@=A?0007//)/777522050589,22225522.72...3..22578922253330...3918-3-38:99343
@ATNG8:04155:07029
GATGGTAGCGAGCGAGTGTGTATACCAGAAGATCAGGAACTCTAGAAGAATTCAGATTTTTTAAACACGAGAGTAAACGTAAAAAAGAAGGTTTTACAAGACTCACGTTAACAATATTGCAGCAGTACGCACACAATCGAAGCGCAGTAAGGATGGCTAGTGTAACTAGCAAGAATACCACGAAAGCAAGAAAAAGAAGTACGCTATTAACTATTAACGTACCTGTCTCTTCCGAAAACGAATGAGTATGTGTGCGACGTGTCTCCTACCATCGTTCCTTCTGAGTCT
+
;;;;6;<<///=;:<BD;9:ACBCE>@AB<=95499098@@@AA@?7984969566?>>>>#55)559;;;:9555)55444444#4:393999+///)/0/77999;)/)/;8;00)/:94448:9///////727;//)/7///=::5;166@=@BBAB@@@@CCCBBD@DC@CBB?AAAAA9A@@=ABBBB3BB?C899??::?8?6:B==8=8<:<<<599//0//)/)////&/884<;;;;;:;99///:8888;;;;=4>::9:=7457;5=8>995;;;?
@ATNG8:04159:07008
GATGGTAGGCGTGTGAGAGTCTGCCCAGAAGATCAGGAACTCTAGAAGAATTCAGATTTTTAACACGAGAGTAAACGTAAAAAGAAGGTTTTACAAGACTCACGTTAACAATATTGCAGCAGTACGCACACAATCGAAGCGCAGTAAGGATGGCTAGTGTAACTAGCAAGAATACCACGAAAGCAAGAAAAAGAAGTACGCTATTAACTATTAACGTACCTGTCTCTTCCGAAACGAATGAGTACGTGTGCGACGTGTCTCCTACCATCGTTCCTTCTGAGTCT
+
8<?F<CBC?A@BBFECBBBCBC@@?7;CC@A@AGAA?BACCBCBCB?BB?A7;;@;;;;:'9:=@@988885==4;333737$78396===144:59;;88<:>?0713>899<,2522:788=777:8657.5===5;;@@>>>B=C=A@B?BCBBBAA@;>?:::A?AA?B??<>BAAC=AAA<9:999(9A>@>>:;:=;=0808:;:<B;===>>;>>@AA>>6;5;=>6>??;999CC999>>?@AA@AAACA@@@<>>>=A;;;>;>=@=???>>=;:
@ATNG8:04169:07002
GATGGTAGGCACTGCGCACACATCCCAGAAGATCAGGAACTCTAGAAGAATTCAGATTTTTAACACGAGAGTAAACGTAAAAAGAAGGTTTTACAAGACTCACGTTAACAATATTGCAGCAGTACGCACACAATCGAAGCGCAGTAAGGATGGCTAGTGTAACTAGCAAGAATACCACGAAAGCAAGAAAAAAGAAGTACGCTATTAACTATTAACGTACCTGTCTCTTCCGAAACGAATGAGTACTGTATCTATGTGTGCGCTACCATCGTTCCTTCTGAGTCT
+
:55A9BAA>ACCAAACCCCCBAACC?CBE@ECCCAA?A?ABCDDDD?CC@C@EDC;::::):?@BBBCCBBAA?8>?;;;;;*;B>@=BBB<BECACCDCCCDCC@C@AA>AAA?BCCCCBCBBBBDCBBBB@BCCC@CBBBA@AA=B@CBB?BBBBCCCC?BBDDBC?DD@999;??@A@:>@@;:99999%9?;?988@>@>>:=:<;??2;6;=AAB?AB?@?AA@E@BBB=BAA>BCCCCCCCCC?>>A@@@BBB@BAAA@D=BB???9=8=6;;>A?=>=
@ATNG8:04171:07039
GATGTAGCTCTGCTCTGACTCTCGTACTCATTCGTTTCGGAAGAGACAGGTACGTTAATAGTTAATAGCGTACTTCTTTTTCTTGCTTTCGTGGTATTCTTGCTAGTTACACTAGCCATCCTTACTGCGCTTCGATTGTGTGCGTACTGCTGCAATATTGTTAACGTGAGTCTTGTAAAACCTTCTTTTTACGTTTACTCTCGTGTTAAAAATCTGAATTCTTCTAGAGTTCCTGATCTTCTGGTGTCGTCTATCATGTACTACCATCGTTCCTTCTGAGTCT
+
DFDCCCBBBCBBCCCBBBCCDCBBBBCCCCB?BCCD>BC@B?BCBCBCCACCB9;7;=@B@B@CADDDFCCCCC@CDCCC5;;8;AAA=;;;A?ACC>BD;;;CCCF@BBDGBBBD;;;A?B?CC@@@BBB?BCBC?CCBBBBBBCCBBDDCCC?@@@?BA>A>AA;;;CCBB>A;;;;.:>B>BBCBC2BBCCE>HBCBCAA@@@4;;;;*;??@@=@?BD@BBB@@@A>A>ACCBBA>A@B?ABBABC;;;BBCCCBDCCBB@BBBCC@B@CABBCJCJ@@
@ATNG8:04174:07013
GATGGTAGACATATCGTACTCTCTGTACTCATTCGTTTCGGAAGAGACAGGTACGTTAATAGTTAATAGCGTACTTCTTTTTCTTGCTTTCGTGGTATTCTTGCTAGTTACACTAGCCATCCTTACTGCGCTTCGATTGTGTGCGTACTGCTGCAATATTGTTAACGTGAGTCTTGTAAAACCTTCTTTTTACGTTTACTCTCGTGTTAAAAATCTGAATTCTTCTAGAGTTCCTGATCTTCTGGGTGCGCTACAGTCTCTCTACCATCGTTCCTTCTGAGTCT
+
@@@D@DDCCCCCCC@@@DDCDCCBCCCBCD99::BBB=CC?@>BBBCCCC?CCCAA>A>AAACAC?BACCBBBBC>BBCDD2AB?BBBB=BBBB?CCC@CB?>=>CBB?AACCA>;;7>@@<A=A@?AA@@@=BD??:>>@>>>?A???DA==<A=AAA;AA<A;@@AAB@???<@????5?<@:98888(8>776)//7///<98<:>ABA.;@AAC=B<?@<@@@@::;=?<?@???A;?@AB;888A>>>??>>>A@@@AAA=>;;;A<A<A<@???>>=@
@ATNG8:04181:07015
GATGGTAGTATAGAGCTTACATAGTACTCATCGTTTCGGAAGAGACAGGTACGTTAATAGTTAATAGCGTACTTCTTTTTCTTGCTTTCGTGGTATTCTTGCTAGTTACACTAGCCATCCTTACTGCGCTTCGATTGTGTGCGTACTGCTGCAATATTGTTAACGTGAGTCTTGTAAAACCTTCTTTTTACGTTTACTCTCGTGTTAAAAATCTGAATTCTTCTAGAGTTCCTGATCTTCTGGCGCGTATGTATGTCGCCTACCATCGTTCCTTCTGAGTCT
+
88:C@CCCCCCBBCCCC?BBCCCCBBBCCCCAAAG?DD?B?BCCCCCC?CBBBD?B@BBBA=A>ABBBBBBCB@CBBCC3BB?B???7=A?@<??B?BB@DCC??><?A@@ACAA>AAA==:>CAAAA?;5;==;-//99>788?????@===988848818197:756<<<879969+6+5+25757)5<=AA055??;<>;7969:<:)88:8?;?;AA<AAA>>>@9=8=@@:;:=CBB<>>>>??;;;=>CB>>><??A5;;;;=8=8=7;;@==<=/
@ATNG8:04183:07002
GATGGTAGCGCACACATAGATACAGTACTCATTCGTTTCGGAAGAGACAGGTACGTTAATAGTTAATAGCGTACTTCTTTTTCTTGCTTTCGTGGTATTCTTGCTAGTTACACTAGCCATCCTTACTGCGCTTCGATTGTGTGTGTACTGCTGCAATATTGTTAACGTGAGTCTTGTAAAACCTTCTTTTTACGTTTACTCTCGTGTTAAAAATCTGAATTCTTCTAGAGTTCCTGATCTTCTGGTAGAGCGTGCATATATCTACCATCGTTCCTTCTGAGTCT
+
@88A<@BCDDDCBBBBCDBAACBBCICBBB@@=@BCC?ED@B?BDDDCEC@CCC:;;9:BBCC?C?BCDDB@@>><=@@@@,00+/9>>8BBCC@CDIACC@CBCCDDACCCCCCCC@BBC@F@EBBBABBB@BBEC@CBAAAAAADCBBBCCBB?B@@?@C@C?BBBBBCC;;5;;;;;.;=A=@A@AA0ACCCC>AAADBCBAAA@CCCC5C@@AB@CACCAA@@BA@@=@=@BBBBB=@@C=AABBBBBBBBBBDDDBCABB>A;;;C?B?B?AACCAA@@
@ATNG8:04184:06442
GATGGTAGTGCGTGAGAGAGAGACCCAGAAGATCAGGAACTCTAGAAGAATTCAGATTTTTAACACGAGAGTAAACGTAAAAAGAAGGTTTTACAAGACTCACGTTAACAATATTGCAGCAGTACGCACACAATCGAAGCGCAGTAAGGATGGCTAGTGTAACTAGCAAGAATACCACGAAAGCAAGAAAAAGAAGTACGCTATTAACTATTAACGTACCTGTCTCTTCCGAAACGAATGAGTACTATAGACTATCTGAGACTACCATCGTTCCTTCTGAGTCT
+
A>AD@BBBCCCBCCCCBCCCCB@B@<AAC@C@BC@A>@@CBBBCCD?CC?B?BBBADBBB3A@BBAAAA?@899+8>:;;;9$9<5:4555&5@<9=;9;GCCBB=@=@B?BCC@CBBACBCCGDCAAACCC?CCBC@BBCC?@?C>B=B997:BBBCBBB?CCCCCC@BA>?>?<@@ABB?BBB?BCCCC3CC?B?>@BBB@>;>:==BB=B<BACCB?::;A@BB=C=@AA<ABE@CAAACCCBAABBCDBBBAABCBBBCBB?CBABB?B?B=?@AAB?@@
@ATNG8:04184:06447
GATGGTAGTGTCAGTGCGCGTCGTCCAGAAGATCAGGAACTCTAGAAGAATTCAGATTTTTAACACGAGAGTAAACGTAAAAAGAAGGTTTTACAAGACTCACGTTAACAATATTGCAGCAGTACGCACACAATCGAAGCGCAGTAAGGATGGCTAGTGTAACTAGCAAGAATACCACGAAAGCAAGAAAAAGAAGTACGCTATTAACTATTAACGTACCTGTCTCTTCCGAAACGAATGAGTACATAGATATACGTATAGCTACCATCGTTCCTTCTGAGTCT
+
888<@==@AA?@FDDBBBBBBABAB?BCGBGCCC;;;;@BBBBBCB@CC@C?BA@99999):<ABBBCBBB9:929BCAABB2AA>@5;;;.;BB?CCCCDCDCC?C@CC?CCD?BBCCCCCBCCCCDBBBC@CBAB@BAAB???C>C?CBC?BAACDABA?CABBBC?BB?BBB?AB:::,9=<;9:::9.:A?BB@ADAA?@1718;>>:?;?>@:;5;????@@@DACCC>DBA>ABBBCCCCCCCBBB??;@BB=>>>>=@<@BB>B?B?><@?@A=;;<
@ATNG8:04187:06431
GATGGTAGGTGCACATGAGTGTATCCAGAAGATCAGGAACTCTAGAAGAATTCAGATTTTTAACACGAGAGTAAACGTAAAAAGAAGGTTTTACAAGACTCACGTTAACAATATTGCAGCAGTTCGCACACAATCGAAGCGCAGTAAGGATGGCTAGTGTAACTAGCAAGAATACCACGAAAGCAAGAAAAAGAAGTACGCTATTAACTATTAACGTACCTGTCTCTTCCGAAACGAATGAGTACGAGAGTCAGAGTAGAGCTACCATCGTTCCTTCTGAGTCT
+
::<=9<<>;><==>>?CCDCCAAAC@CCB?DBBBAA>@=??BCBBB?CC?B?BCCCCDDD0D:CCBBCCCCCCC9@A:::::*:C>C:AAA9@CC@DCBBBBBAA>B@CC@BBA?AABDCBBB?CCCCCBCD>BBGC?ABCBCCBB=B@CEF@?000AA@@>CCCCBB@BB?C??=?C@@A=????>>???.>B?BBBBC:::C=?=?BCG?B>====@7@@888=B@B?BEB>BAA@AAAB??@CBCBCCCBABBBCAAABCBB>BBBAA>A?C?BBBB?@?A
@ATNG8:04190:06421
GATGTAGTACATGATAGACGACACCAGAAGATCAGGAACTCTAGAAGAATTCAGATTTTTAACACGAGAGTAAACGTAAAAGAAGGTTTTACAAGACTCACGTTAACAATATTGCAGCAGTACGCGCACAATCGAAGCGCAGTAAGGATGGCTAGTGTAACTAGCAAGAATACCACGAAAGCAAGAAAAAAGAAGTACGCTATTAACTATTAACGTACCTGTCTCTTCCGTAACGAATGAGTACAGAGAGTACGATATGTCTACCATCGTTCCTTCTGAGTCT
+
945555<==>==<<665=;555456555.5;;<=@?B<?>>?;4:65:7:8<<666@@@+=666?>>>B=BBC8;99999*4?:>)000&000)//:9<<<<A<@<@>8=>?;?@@995;:444955599.56;979;555:<<8<8<00)/99/0/;;6?<::::<?B@BCC<>:333(3771333333#39,33398//.5(.(.666/5.369//)///79995:056=9=;;7;<<<=AC>@?000/66333333333/:(/////(/5608<<<==BB
@ATNG8:04196:06410
GATGGTAGGACGAGCGTCTGAGAGGTACTCATTCGTTTCGGAAGAGACAGGTACGTTAATAGTTAATAGCGTACTTCTTTTTCTTGCTTTCGTGGTATTCTCGCTAGTTACACTAGCCATCCTTACTGCGCTTCGATTGTGTGCGTACTGCTGCAATATTGTTAACGTGAGTCTTGTAAAACCTTCTTTTTACGTTTACTCTCGTGTTAAAAATCTGAATTCTTCTAGAGTTCCTGATCTTCTGGATACACTCATGTGCACCTACCATCGTTCCTTCTGAGTCT
+
@@DD@CCC?BBBBBBBBEBBBBBB?CCCDDCC@CBBB>BC@C@CCCCBBC@CCCCC@D?@@@C?D?CCBCAAAFF@?@@@@1@B?BBBB=BCCE@CAA?ACCBBBCCC@CCCCCCCC?BBC?C?CECCEBBA@BBCC?CCCBCCBDCCCBBCBBB?CCC?CC@CACCBBCCCCC=A::::5:=B=:::::.:BACC=BBDDCCCCCC?CCCC5CCCCB@B@CD@CCCFFCD@D@CCCCCC@CCC?BBCBBBBBBCCCEDDD?@CCADAA@C?C?C@BDHCCBBC
@ATNG8:04205:06433
GATGGTAGTGATACAGATCAGACACAGAAGATCAGGAACTCTAGAAGAATTCAGATTTTTAACACGAGAGTAAACGTAAAAAGAAGGTTTTACAAGACTCACGTTAACAATATTGCAGCAGTACGCACACAATCGAAGCGCAGTAAGGATGGCTAGTGTAACTAGCAAGAATACCACGAAAGCAAGAAAAAAGAAGTACGCTATTAACTGTTAACGTACCTGTCTCTTCCGAAACGAATGAGTACCTCTCAGACGCTCGTCCTACCATCGTTCCTTCTGAGTCT
+
>CBB=@<?@@>??<==BBBEDEECCCCD>B@@A;:057<;;@A?;<?B?B??<=:8333$31777888888;;37744444$495;:@@@1;;=9<<<;;;;;;9>:@>:>?@:?;955?=>;@966>>=@7>@AA=?;CCCCCD?B=;;C?BBCCBA@A?BBBBBC?BB?BA@>@@B=C8?9<8889999%9<8;>=;88785-5-2675.56259CC?AB===<?7:5377-7;8::7;373928;A???:::;7526949::499:7=9><?=C@@@@999
@ATNG8:04211:06433
GATGGTAGCTATACGTATATCTATGTACTCATTCGTTTCGGAAGAGACAGGTACGTTAATAGTTAATAGCGTACTTCTTTTTCTTGCTTTCGTGGTATTCTTGCTAGTTACACTAGCCATCCTTACTGCGCTTCGATTGTGTGCGTACTGCTGCAATATTGTTAACGTGAGTCTTGTAAAAACCTTCTTTTTACGTTTACTCTCGTGTTAAAAATCTGAATTCTTCTAGAGTTCCTGATCTTCTGGACGACGCGCACTGACACTACCATCGTTCCTTCTGAGTCT
+
:59C?@@?BBBCCBBBCECCABABACBCCGAA?BBCF?LKGK<;;@BBCD?CB;;:;?<@A@@<@@CC@????:>:8<;;;'<;87899(7=??;@@@=@@69:@A@A>AFCCCBBB?AAB<;:;<==A::::<<<A<===A:::===AAA@>>>:=;;6;?;@=AA@@A>>>@5;:=<=<.<9><>>>>=/=>:;:*//6///99693:<<<.8??>A=B<??;?@@?>??=B=B@@@;;7;;B<BC:;;>@A????@E>>>===69///@7<7<9==A>>>@B
@ATNG8:04211:06448
GATGGTAGTGATACAGATCAGACACCAGAAGATCAGGAACTCTAGAAGAATTCAGATTTTTAACACGAGAGTAAACGTAAAAAGAAGGTTTTACAAGACTCACGTTAACAATATTGCAGCAGTACGCACACAATCGAAGCGCAGTAAGGATGGCTAGTGTAACTAGCAAGAATACCACGAAAGCAAGAAAAAAGAAGTACGCTATTAACTATTAACGTACCTGTCTCTTCCGAAACGAATGAGTACGATGAGAGAGCTCTCTCTACCATCGTTCCTTCTGAGTCT
+
99:B;DDCC@BBCCCCCCCCCCCCC=BAB?@@DD99:;<ABCCCBA?BD?D?BBC?@>>>.?>ACAABBCA999,9?9;;;<*<B;>5;;;-;BB?BDBBCCI;;:;@CC@BDD@DDCCCCCBBCCCCCCCC@CBBC>BBDDABBC?B=AAB@BCCCCAAA@CCCCBB?BB?988588CCC>A>>9888888%9?<>979BBDBB?><@;>>9@<==BBB?AA;;;AA=A>AAA<ABA?BBAAABBBBBCCBBBBBBAA=:::99;6<=>>C?B>A>BCCABAB@
@ATNG8:04212:06424
GATGGTAGTATATCGCGTCGCTATCCAGAAGATCAGGAACTCTAGAAGAATTCAGATTTTTAACACGAGAGTAAACGTAAAAAGAAGGTTTTACAAGACTCACGTTAACAATATTGCAGCAGTACGCACACAATCGAAGCGCAGTAAGGATGGCTAGTGTAACTAGCAAGAATACCACGAAAGCAAGAAAAAAGAAGTACGCTATTATCTATTAACGTACCTGTCTCTTCCGAAACGAATGAGTACGTGTGACGTACGTGAGCTACCATCGTTCCTTCTGAGTCT
+
:55>9<ACBCBCB@@BGBCCCEDCC>BAB@CCCCBB@C@CCCCCCC@CC?C?BBA??>??0>>AB@@CEDCCBB>BCBBBBB2BB?B@BED;CCCADBABCCC::4;?A@=ACE@CCCCCDCCCCC@@@BCC@AAAB8::AAAAAA>A?BBC@BCCCBBCC?AAABBC@CC?>>?5999:9,8>>:99::::%:>;=:49C>??>:<=BBCD8;7:@@;;7:B;::>>:>:>>B9??A=@>>>>>>==ABBAAABCBBBBBBABAE@CBBCB?B?B@@??BBB>=
@ATNG8:04212:06428
GATGGTAGACACGTGTGCTCTCTCGTACTCATTCGTTTCGGAAGAGACAGGTACGTTAATAGTTAATAGCGTACTTCTTTTTCTTGCTTCGTGGTATTCTTGCTAGTTACACTAGCCATCCTTACTGCGCTTCGATTGTGTGCGTACTGCTGCAATATTGTTAACGTGAGTCTTGTAAAACCTTCTTTTTACGTTTACTCTCGTGTTAAAAATCTGATTTCTTCTAGAGTTCCTGATCTTCTGGAGATACACATGATACTCTACCATCGTTCCTTCTGAGTCT
+
<AACACBCCDDBB=B;99@ECBBCCBAAABBF@CCEI?BB@BACC@@ACD@;:;@@=@?@?@C@B?BBCBCB<::7=====+?;39//(/6698B<@<?A499<><?9><AABBBB@???<@:==;;;:;;5;>>>188>?>?BBAAA@@888@9==?6;;5;<9;=><==<<7;9AAA.A9=9=ACDD/A;67=1::<///<:9<5;:;:)7=<99<A59:7:==@???=A<A???@@8<<@=@???@@@=;;;==@?@?@BB=AA@@@:>:>=@@B;;;;;
@ATNG8:04222:06419
GATGGTAGGCGTGTGAGAGTCTGCCCAGAAGATCAGGAACTCTAGAAGAATTCAGATTTTAACACGAGAGTAAACGTAAAAAGAAGGTTTTACAAGACTCACGTTAACAATATTGCAGCAGTACGCACACAATCGAAGCGCAGTAAGGATGGCTAGTGTAACTAGCAAGAATACCACGAAAGCAAGAAAAAGAAGTACGCCATTAACTATTAACGTACCTGTCTCTTCCGAAACGAATGAGTACTATGTAGAGCTCTATACTACCATCGTTCCTTCTGAGTCT
+
@;?@9>CH?CABCBCBCCC@@@;;;/6CBACCCDAA?@>BABBBBB=AA<@=?BB;:;:-;:?@@?DCCCBCD;@B99989(9939<ACD5BBB@B:49BBBBB@D?AB>=;:5:<??A=>=B??>>:87849<>>;:::=<=;:5;5;<A>ACCBBBBB?BBCCBB?BC@BBB?AA@??:@=<8<<<<<,<;7<@@@AA>>>;>=A???<?;@@???=?A>>>>><@=???9?AA>???B???BBBBBCCCCCBBBCCCBCCC@BBAAB?B@C?BBCAAAAA
@ATNG8:04229:06416
GATGGTAGCGCATATCAGCGCAGCCCAGAAGATCAGGAACTCTAGAAGAATTCAGATTTTTAACACGAGAGTAAACGTAAAAAGAAGGTTTTACAAGACTCACGTTAACAATATTGCAGCAGTACGCACACAATCGAAGCGCAGTAAGGATGGCTAGTGTAACTAGCAAGAATACCACGAAAGCAAGAAAAAGAAGTACGCTATTAACTATTAACGTACCTGTCTCTTCCGAAACGAATGAGTACCTCTCAGATGCTCGTCCTACCATCGTTCCTTCTGAGTCT
+
@@@C@CA<?<CBDDCCBBBBBBBCG>C@@?AECB::;;?CCD@@@D@CC?B?BBCCCCCC5CADCCCCCCCCBB:AB::999*:A;A;AAB7ACC@BCDHGEGBB@C@BB@BBB@BBBCDCCBCCBBBBCCD@FFCC@CBBA@@?B?C?CAB?BCBBBDCC?CCCCCB@BC?AAA<????>9@??<?CCDC3CC@B?>?BBBBB?B?BBBB?B?BACCD@CBBBAAB>B>ACD?CCC?BBBBBCD@AA@CDBBBBBBBBBD@CBB?AAA>C@B@E?CBBBC:9:
@ATNG8:04230:06442
GATGGTAGAGAGAGCTCTCTCATCGTACTCATTCGTTTCGGAAGAGACAGGTACGTTAATAGTTAATAGCGTACTTCTTTTTCTTGCTTTCGTGGTATTCTTGCTAGTTACACTAGCCATCCTTACTGCGCTTCGATTGTGTGCGTACTGCTGCAATATTGTTAACGTGAGTCTTGTAAAACCTTCTTTTTACGTTTACTCTCGTGTTAAAAATCTGAATTCTTCTAGAGTTCCTGATCTTCTGGATACACTCATGTGCACCTACCATGTTCCTTCTGAGTCT
+
:55B;CCDABBCCBBBBBCCCCFIB@AACBAC>CBGD>BB@B@BBDABBE@@A@CG@C?BACB@D?AACCDCA;@9B>CCC1A:6>773,3<???C@@;99399;=<=<@BBBDDBB?B?@:>7;;CA>;;;;????;>>;;888;<@?@@@@@@:==?:===A=>=>@@@@@@8<<<;;-<0808>>>>/<<333-3-----7657-5565$288896;59>4=?<<;<<;<9>>>>>>688@;A?A@A@@???BB???@<AAA<=87713-3(---,22,-
@ATNG8:04231:06420
GATGGTAGCTCGCTGATGATATCTCCAGAAGATCAGGAACTCTAGAAGAATTCATATTTTTAACACGAGAGTAAACGTAAAAAGAAGGTTTTACAAGACTCACGTTAACAATATTGCAGCAGTACGCACACAATCGAAGCGCAGTAAGGATGGCTAGTGTAACTAGCAAGAATACCACGAAAGCAAGAAAAAAGAAGTACGCTATTAACTATTAACGTACCTGTCTCTTCCGAAACGAATGAGTACGATGAGATCTCGTGTGCTACCATCGCAATTGCCTAGTCT
+
488=8<<BBC@CCCBBCCCAABCCC@CBB9<;BA;;:;@EEDCBBDABB?B?AA@@@@AA2A?CCBCDCDGBBB>CBBCDDD5CC?A<AAA7BCCADCCDCCC;;6;?AA=ACC@BBCCDCDCCCBBBBCDB?CCBC>@@AABBBB?B?A@@=@BCCDCCC?CCCBBB?BB@BBB?BCCCC<@>>;::9999%9?;<?=A@@@BA<?<>>@@;B<AAAA@?BBABBBA>A>BAE>CBB?CBBCBA???BBBBC?@?B@A@====??;?@?>=A=@=AC?AAAA??
@ATNG8:04185:06459
GATGGTAGAGTATCATGTGTATCTCCAGAAGATCAGGAACTCTAGAAGAATTCAGATTTTTAACACGAGAGTAAACGTAAAAAGAAGGTTTTACAAGACTCACGTTAACAATATTGCAGCAGTACGCACACAATCGAAGCGCAGTAAGGATGGCTAGTGTAACTAGCAAGAATACCACGAAAGCAAGAAAAAGAAGTACGCTATTAACTATTAACGTACCTGTCTCTTCCGAAACGAATGAGTACACATCGTCGTGTCGTGCTACCATCGTTCCTTCTGAGTCT
+
?>?C@CBBBBCCBBCCCCCEBBBBB?BCC?CCCBAA?A@BBBBBBC?CD?C@CCBBBBBB5BABBBBCCCDAA@:AB;;;;;*;@;@5999&9>@7<CBCBBDCC@C@BB@BBB>BBBBBBBCBBBBBCCCC@CBCC?BACCBCCC@D@CBB@BCCCCBBC@CCCBBB?CC@BCB988@?>9>>?=ABBBB3BC?C@@ADCBBB>A>ABBA=A<@@CBB?BB@@ACC@C@CCC=BBB?BDBBBCB@AABBCBCBBBCBC@??AAA?BAAAB?B?B@BBBCCAAB
@ATNG8:04185:06466
GATGGTAGCACGACACGACGATGTGTACTCATTCGTTTCGGAAGAGACAGGTACGTTAATAGTTAATAGCGTACTTCTTTTTCTTGCTTTCGTGGTATTCTTGCTAGTTACACTAGCCATCCTTACTGCGCTTCGATTGTGTGCGTACTGCTGCAATATTGTTAACGTGAGTCTTGTAAAACCTTCTTTTTACGTTTACTCTCGTGTTAAAAATCTGAATTCTTCTAGAGTTCCTGATCTTCTGGCTCTCGTAGACAGATACTACCCATCGTTTCCTTCTGAGTCT
+
:<<C@BBBBBA@<<<>>@@;;A@BCBBA@BCCAFCCC>CD@CACBBCCCC@CCB;;:;@BABB@D?BBCCBB@BB@BBBBA3AA;@973,3??B@BBB?AD?BA@ABB?BBBBABAE@CBB?A<@@@@B>>>;@AAA:??@@@@@>>>@@@>=>E=B::7:A=B=BA@@??==<498888-7/5/55555'5;;<=9>8;5225755+2252$2555;0515;6;=<77;:8877=AAAA7;:A=B;;;>>@?;;;<=///:9///)/::888*98=:?>B?>;66
@ATNG8:04187:06486
GATGGTAGCGCACACATAGATACAGTACTACATTCGTTTCGGAAGAGACAGGTACGTTAATAGTTAATAGCGTACTTCTTTTTTCTTGCTTTCGTGGTATTCTTGCTAGTTACACTAGCCATCCTTACTGCGCTTCGATTGTGTGCGTACTGCTGCAATATTGTTAACGTGAGTCTGTAAACCTTCTTTTACGTTACTCTCGTGTTTAAAAATCTGATTCTTCTAGAGTTCCTGATCTTCTGGATAGCGACGCGATATACTACATCGTCCTTCTGAGTCT
+
7///)//44<ABCCC;66;;655::////////)/<<>456257<:55555.5555/)/2;0//)/)/<<:565993444444#9@9==??6@955.555.5<655555;4;9999955.59949066>>?><<7;=;;5;;9>?9999;@<566@=;=9<:00)/)//447//////55)5.5.5:<<+7///)//555555555)5<<<(;;5555.556555<<<<9=044894405==8>>666;;<777///5--///-55-//3969:994444
@ATNG8:04196:06452
GATGGTAGCACACGAGATCTCATCGTACTCATTCGTTTCGGAAGAGACAGGTACGTTAATAGTTAATAGCGTACTTCTTTTTCTTGCTTTCGTGGTATTCTTGCTAGTTACACTAGCCATCCTTACTGCGCTTCGATTGTGTGCGTACTGCTGCAATATTGTTAACGTGAGTCTTGTAAAACCTTCTTTTTACGTTTACTCTCGTGTTAAAAATCTGAATTCTTCTAGAGTTCCTGATCTTCTGGCGCTCTGTCACGTCTGTACCATCGTTCCTTCTGAGTCT
+
;9;C=@B<99;?;@DCIBAACC@CCDBB@@@@=@BBB>DC?CACCCCCBC@CCCCB?B@ECBB?B?@ABBBBCBB?CA?AA1AG@C??=5=DDE?BB@<=;+00999:8;=B:@@CC?CBB5:39?=>>@==:=B?><>@@B>>>>>>>@@B==>=A>>:==9>:>@DG;;;>D=BAAAA2>5;5:<>>>/:@@@@16////.7::848AAA*A;<=@<@;>><>==>?;;7;7;;BBBA7;;>=B@A@?>>>;:;???>?;;;:>898B@B@C@DCCCD@@@
@ATNG8:04198:06481
GATGGTAGTGTAGTGCGCGTCGTCCAGAATCAGGAACTCTAGAAGAATTCAGATTTTTAACACGAGAGTAAACGTAAAAAGAAGGTTTTACAAGACTCACGTTAACAATATTGCAGCAGTACGCACACAATCGAAGCGCAGTAAGGATGGCTAGTGTAACTAGCAAGAATACCACGAAAGCAAGAAAAAGAAGTACGCTATTAACTATTAACGTACCTGTCTCTTCCGAAACGAATGAGTACTGTATCTATGTGTGCGCTACCATCGTTCCTTCTGAGTCT
+
CCCC?CCCCCCDDBBBBCCFCCCEAC@CAD?CCAC@CCCDBBB=AD@DACBA;:;;;$;7BCDCCCDCCBB@BCBCCCC5CE?A?ADD;CCC?BBCCCCCBB>@?>>9>AB>BBBBCBBBA@BBAABAB>BCBB<??@@@ABC>A>ACD@BAACBBBB?BCDABB@CC?BBB?BAAAA<AAA=????=,=?;?AC@BBAAC<>;?BBB?B@BBBBB?BBBBBAA?C?BBC>A:97:AAA@AA?@?CBCBBBBBBDC??@BBB@BBBBB?B@B@BAAAB>??
@ATNG8:04199:06490
GATGGTAGTATCTGCACACTCTGTCCAGAAGATCAGGAACTCTAGAAGAATTCAGATTTTTAACACGAGAGTAAACGTAAAAAGAAGGTTTTACAAGACTCACGTTAACAATATTGCAGCAGTACGCACACAATCGAAGCGCAGTAAGGATGGCTAGTGTAACTAGCAAGAATACCACGAAAGCAAGAAAAAGAAGTACGCTATTAACTATTAACGTACCTGTCTCTTCCGAAACGAATGAGTACGAGAGAGCACACGTGTCTACCATCGTTCCTTCTGAGTCT
+
??@A8<@@?ABAA=B==<BBBCBAC@CDF@HCBBBC9;9;CCBCBC?BE?C@BBBCCCDC3A=BBBCDBAA<<<7<A@BBBB5BB?B?BCC;BBB?BBBBBBA@@@C@DC@AAA>@@@@@@AACCCBBAA@C?BBBB?A@ABDDCB?C@CBB>CCCCCC@@>?BBBBA@CC?????BB???89999?CCCC3??<????BB>>@7;7;@AA:>:==CBB?BA@@@@@=@=?BC>ABB?BBBABAAA@@@?>>>@A>?<>>>888:6:522?8>8??BBBBBBBB
@ATNG8:04209:06461
GATGGTAGCTATACGTATATCTATGTACTCATTCGTTTCGGAAGAGACAGGTACGTTAATAGTTAATAGCGTACTTCTTTTTCTTGCTTTCGTGGTATTCTTGCTAGTTACACTAGCCATCCTTACTGCGCTTCGATTGTGTGCGTACTGCTGCAATATTGTTAACGTGAGTCTTGTAAAACCTTCTTTTTACGTTTACTCTCGTGTTAAAAATCTGAATTCTTCTAGAGTTCCTGATCTTCTGGTAGAGCGTGCATATATCTACCATCGTTCCTTCTGAGTCT
+
@BBE@CCCBBBBBCCCCCCCCCCCCBBBCCAA>ACCC=CC?CBCCCCCCC?CBCCC?C?CABB@C?BABAABCCCABBBCC3BB?B???;>CCC?AAC@BB>>=>DBB?BBBCBB@@=@BC>A9=A@@@;;;:@@AA;>>>><<>AAAAA@>@AA=>>><>><>>@@?AA@@@A=@>>>>2>8=9=:=;=,9;777(,,,,,,96/6-79:9*699:A6A;>>8>??B@??=@8;;AABB588A=BBB===@@@AAAAAAA@AAA;==>AA;@9>9>>><<<AA
@ATNG8:04209:06493
GATGGTAGACATATCGTACTCTCTGTACTCATTCGTTTCGGAAGAGACAGGTACGTTAATAGTTAATAGCGTACTTCTTTTTCTTGCTTTCGTGGTATTCTTGCTAGTTACACTAGCCATCCTTACTGCGCTTCGATTGTGTGCGTACTGCTGCAATATTGTTAACGTGAGTCTTGTAAAACCTTCTTTTTACGTTTACTCTCGTGTTAAAAATCTGAATTCTTCTAGAGTTCCTGATCTTCTGGGCTGCGCTGATATGCGCTACCATCGTTCCTTCTGAGTCT
+
@@@EACCAAABBCCCCCCBBCCCCBBBBCCBB@BCCC>BB?C@CBCCDDD?CCABA>B?BBBB?C?BBBBBBCBB>AAAAA1AC@CABB=BBAA?B@?;@A;???B??<?BBB@>@A7=;C;A:??@>><<><?AAA:?>A;>;@>??AAAA===<=>=<BB<A=ACAAA@@@A<A@@@@6?:=788888(8=99;1:67///=;:><@@@@/>>>>@<@<AA<@@@A===9=9=AAAAA:::==6=///==;<?@@DD@@@@<<9=>>?E<><>:>=>>@@@A
@ATNG8:04210:06460
GATGGTAGTGTCAGTGCGCGTCGTCCAGAAGATCAGGAACTCTAGAAGAATTCAGATTTTTAACACGAGAGTAAACGTAAAAAGAAGGTTTTACAAGACTCACGTTAACAATATTGCAGCAGTACGCACACAATCGAAGCGCAGTAAGGATGGCTAGTGTAACTAGCAAGAATACCACGAAAGCAAGAAAAAGAAGTACGCTATTAACTATTAACGTACCTGTCTCTTCCGAAACGAATGAGTACTATAGACTATCTGAGACTACCATCGTTCCTTCTGAGTCT
+
;55C;CEDBCCCCBBBCCCCCCAAB?C;;8:CAAA@=@?CCBBBCCADD@C?AACBBGDD3D@A@?CBAAA9::,99;;::9'9@25299=+=@;.5969::>::69;?>?@@@=@AABBBBCCCBBBBCBB?BBBB?A@ECAA@C?E@CBB?BCCDCBBB?BBCCBB?BD@@???AAABB=BAB?ABBA@2@A5::AACBBAA;@;@ABB=B;??BCC?BBBBBBB@C@CBC>BBB?BBBBBBBABBBBBCBAACAAAAACEDE>A@@?C?B?B=??A@@999
@ATNG8:04212:06499
GATGAGTCACTCATATCCAGAAGATCAGGAACTCTAGAAGAATTCAGATTTTTAACACGAGAGTAAACGTAAAAAGAAGGTTTTACAAGAACTCAACTGTTAACAATATTGCAGCAGTACGCACACAATCGAAGCGCAGTAAGGATGGCTAGTGGTAACTAGCAAGAATACCACGAAAGCAAGAAAAAGAAGTAACGACTATTAACTATTAACGTACCTGTCTCTTCCGAAACGAATGAGTAACTATGGTAGAGCTCTATACTAATCGTTCCTTCTGAGTCT
+
=>@CCBA@A@@;@999B?EBB>C<659<.5.559<:99244.439;=@BBBB1B@BCBBA@@00/919934949$9@=B?GCC;;:<;<@+0000)---8(/)/83889288878773333;=344=8=<==788//--5505(-/659987--(--(-4449;5:<7:::5:;9883:44.3;;;;+::59/-(----888(3.3<88276933334:33/8//(/(/9:2;>>7::778605----(-//333389443<==4888<6:=@577C<>=>>
@ATNG8:04219:06461
GATGGTAGACATATCGTACTCTCTGTACTCATTCGTTTCGGAAGAGACAGGTACGTTTAATAGTTAATAGCGTACTTACTTTTTCTTGCTTTTCGTGGTATTCTTGCTAGTTTACACTAGCCATCCTTACTGCGCTTCGATTGTGTGCGTACTGCTGCAATATTGTTAACGTGAGTCTTGTAAAACCTTCTTTTTACGTTTACTCTCGTGTTAAAAATCTGAATTCTTCTATAGTTCCTGATCTTCTGGATACACTCATGTGCACCTACCATGTTCCTTCTGAGTCT
+
::7=;>=BBBBCCBCCBBAA?::6<<<@=DCB@BBBB=CD@D@BA;::BC>AA=:9:(72889B8B9AAA@@00//(//8888'/0(388<8+3:0/5:/0*/;566;8373(3;;:=DBB8;;A6:7:AAAA:::;@??B388;>>;;;@??CB?>?>=B;;8;B=A<@A@;;;@<;495555'549157777(7;;=<1<777;<>:::;>>>?.7:?<=:><AA;??;888=:><AAA>;;5;==5;;???@@@AAAABAAA<===0///:564904-,*(((*
@ATNG8:04219:06469
GATGGTAGCTCACGTACGTCACACGTACTCATTCGTTTTCGGAAGAGACAGGTACGTTAATAGTTAATAGCGTACTTCTTTTTCTTGCTTTCGTGGTATTCTTGCTAGTTACACTAGCCATCCTTACTGCGCTTCGATTGTGTGCGTTACTGCTGCAATATTGTTAACGTGAGTCTTGTAAAACCTTCTTTTTACGTTTACTCTCGTGTTAAAAATCTGAATTCTTCTAGAGTTCCTGATCTTCTGGACGACGCGCACTGACACTACCATCGTTCCTTCTGAGTCT
+
@>@@8@;@@>;?<<@B;9;;99@BBBBBBBBB>A;;<;*:@;@=BB=?>??:>>BBC@C@CBBB?B?AA@??><<<8;;;;;+:><A@@@5ABCDACCD?@A0000;//*/;BBBBBD?BAB?@=CA>>>>>><@?AA7;;>:77//)/::8898<<6;:=:>=<@<A?A562887275555*53=088CCC/66666.5/////9=<=8=<<:(65559395>?;?><<556:=7=A;77=-//;388==@@===>==A>?>?<7717///:7<6:566:>:::>
@ATNG8:04222:06455
GATGGTAGAGAGACTGTAGCGCACCCAGAAGATCAGGAACTCTAGAAGAATTCAGATTTTTAACACGAGAGTAAACGTAAAAAGAAGGTTTTACAAGACTCACGTTAACAATATTGCAGCAGTACGCACACAATCGAAGCGCAGTAAGGATGGCTAGTGTAACTAGCAAGAATACCACGAAAGCAAGAAAAAGAAGTACGCTATTAACTATTAACGTACCTGTCTCTTCCGAAACGAATGAGTACGTGTGCGACGTGTCTCCTACATCGTTCCTTCTGAGTCT
+
//994:566:<<<=666>BABBCCC=@BA=@@BBAA=A=@BAACCE>@?=@=@CB??@@@2>7=8=A@BCBBCC898;;;;;*;@>?5995&555.5@>@BC??C@D?AA?BCCACCCCBAAAHCBCCA@AC@BBBB:;;;:C@??=@>@;;69AAA?@@B?BBBBBB?BBABBB>BAABD=B994:==>=.=?=????B@;;?;>5;:==8=:>?BCC>@AABBCE?A=ACA8>00,0;;@BCCBBA?????>?<>76/=9<///33./(/)/59:;<?=?>
@ATNG8:04228:06462
GATGGTAGAGTATCATGTGTATCTCCAGAAGATCAGGAACTCTAGAAGAATTCAGATTTTTAACACGAGAGTAAACGTAAAAAGAAGGTTTTACAAGACTCACGTTAACAATATTGCAGCAGTACGCACACAATCGAAGCGCAGTAAGGATGGCTAGTGTAACTAGCAAGAATACCACGAAAGCAAGAAAAAGAAGTACGCTATTACTATTAACGTACCTGTCTCTTCCGAAACGAATGAGTACTATAGACTATCTGAGACTACCATCGTTCCTTCTGAGTCT
+
8<BD?CCCCBBBCCCCCDCCBBCCC@CBB@CECDBC?B?BBCCCBC@BB@B@CBB;;;;;.;>CCCCCCCCAA@8@@;:;:;*;@=C5;;;*;BB?CCCCCDD999:ADD?ABC>ABBBCBBBBCDCCCCCC@CCCC@CBBBDEBB?B@CCC?BBBCCCCC?CCCCCB?BB>ABB777ABA8@?>988898(:?=A?>?DBBAA>AAAA@<@<??CBB?BBBBCCC@C@CCC=BBC@CCBCCCC@?ACBBBBABCCCBCCCCCC@C@@AB@C@C@B@B@?988
@ATNG8:04230:06488
GATGGTAGAGTACAGTGTAGTAGACCAGAAGATCAGGAACTCTAGAAGAATTCAGATTTTTAACACGAGAGTAAACGTAAAAAGAAGGTTTTACAAGACTCACGTTAACAATATTGCAGCAGTACGCACACAATCGAAGCGCAGTAAGGATGGCTAGTGTAACTAGCAAGAATACCACGAAAGCAAGAAAAAAGAAGTACGCTATTAACTATTAACGTACCTGTCTCTTCCGAAACGAATGAGTACATAGATATACGTATAGCTACCATCGTTCCTTCTGAGTCT
+
>>>??CCCCCBBBCCBBBCCFCCCC?CCC@CCCD@@?A=@@DBBBC@CC>A>ACA?@@@@2@>BBBBBBAA@@@:??@BCCC5BC@B@DCC;CCC@CCCCCCC::9;ABB@BBC@CBBBBCCCCBBBBBBCC@CDBB?BABBBBAA?B@CAB@BBBCCBBB@CBBBBB?BB=@@A<??CDE>AA@;:99999%9@>C>??D??=?4;4;:BB<@<??CAA?AC???BB?B@BBB=BBB?BBBEBBBBBBBBBBCBB>>>A>>=>??<?BB>B?><><>AAAA877
@ATNG8:04233:06463
GATGGTAGGCGACATACATACGCGCCAGAAGATCAGGAACTCTAGAAGAATTCAGATTTTTAACACGAGAGTAAACGTAAAAAGAAGGTTTTACAAGACTCACGTTAACAATATTGCAGCAGTACGCACACAATCGAAGCGCAGTAAGGATGGCTAGTGTAACTAGCAAGAATACCACGAAAGCAAGAAAAAAGAAGTACGCTATTAACTATTAACGTACCTGTCTCTTCCGAAACGAATGAGTACGATGAGATCTCGTGTGCTACCATCGTTCCTTCTGAGTCT
+
@@@C9<BDACBBCCDCDCCCBBCCC?BBC?CCCDCC@B@BBBBFCC@BB?B?A?@;::::*:>BBCCCCCCBBC=BB@@@@@1@D>B@BFF=EFGAHCFA@@A;;6;>BB?CCC?BBCBBCDCCCBB@AACC@CCCC>AACCCCCB=@>@??<@CCCCCCE?AABBBD@CC?A?A?BBBBB>A@@;998888%8@<979?A@ABC<@<?ACD?@<??FEB@CD;;;@@?B?BBD>BBC@CCBBBCBBBBBBBBBBBBABAA@AA??<@>>>A?B?B?BAABB?;:
@ATNG8:04186:06503
GATGGTAGTGCGTGAGAGAGAGACCCAGAAGATCAGGAACTCTAGAAGAATTCAGATTTTTAACACGAGAGTAAACGTAAAAAGAAGGTTTTACAAGACTCACGTTAACAATATTGCAGCAGTACGCACACAATCGATGCGCAGTAAGGATGGCTAGTGTAACTAGCAAGAATACCACGAAAGCAAGAAAAAGAAGTACGCTATTAACTATAACGTACCTGTCTCTTCCGAAACGAATGAGTACATAGATATACGTATAGCTACCATCGTTCCTTCTGAGTCT
+
BBCD@BCBCCCCCBCDCCCCCCDCC>BBC@DCCCCC@B@BBCCCCB?BB?B?BBCBBCCC3C@BBBBBBBCBBB;??9::::*:G@E5;;;.;AA?BBBCHDFBB@B@CC@CCE?BBBCBBBCCBBBC@@AA>BCCCBBBBCABAB?C?BBB?BBAAACCC>??ABBB>BB>@@B@BCBA?:@>?9>@@@@2@A?@877B@@?A7:7;>>AA<AACCC@BBBBABB@B@BCD>CAA?CCCCCCAAABCBBBABBBBBBBBBBAB?B>>=B=@=A?A@CC?999
@ATNG8:04190:06504
GATGGTAGCTCGCTGATGATATCTCCAGAAGATCAGGAACTCTAGAAGAATTCAGATTTTTAACACGAGAGTAAACGTAAAAAGAAGGTTTTACAAGACTCACGTTAACAATATTGCAGCAGTACGCACACAATCGAAGCGCAGTAAGGATGGCTAGTGTAACTAGCAAGAATACCACGAAAGCTAGAAAAAGAAGTACGCTATTAACTATTAACGTACCTGTCTCTTCCGAAACGAATGAGTACACACTCTCATATGACACTACCATCGTTCCTTCTGAGTCT
+
;C??<CDDDCCCBBCBBBBCCAAAC@CCCBDCCB@@>A@CBDCCCC@CC?A>@A?89999):?BBBCCAAACCC>BB@@@@@0>A=C:AAA9ACCAGCCBBBCBB?B@CB?BCC?CCCBCBBBCCCCCCCCC?CCCC>@@@@BBAC?D?BAA?ABACCCCC?BBCBBB@BB?BBA>AA???8?AABBCCCC3??=@BBBB@AAB@B@CCCC>@=@ABAB?BBAAABB?B@BBB=BCC?BBCBBBBBA@@@CCDCC@<AAA@BABC?CAAAB?B@C>@?ABA?@?
@ATNG8:04196:06503
GATGGTAGTGTCATATGAGAGTGTGTACTCATTCGTTTCGGAAGAGACAGGTACGTTAATAGTTAATAGCGTACTTCTTTTTCTTGCTTTCGTGGTATTCTTGCTAGTTACACTAGCCATCCTTACTGCGCTTCGATTGTGTGCGTACTGCTGCAATATTGTTAACGTGAGTCTTGTAAAAACCTTCTTTTTACGTTTACTCTCGTGTTAAAAATCTGAATTCTTCTAGAGTTCCTGATCTTCTGGGATGTGTGCGCAGTGCCTACCATCGTTCCTTCTGAGTCT
+
>:>B?BCDDBBBC>?CCCCFCCBCA@BB@BBB>BEDF>BB?B@CCDCCCC@B@@6;76:@@@C?C?BBCCBCBBB@CDDCD5BC@EBBC>@@@B>ABC@BC?AAACCC@CCBBBBBB?CCCAC?AAABACCD?BBED@BBCCCAAA;;;BBBCCDADCB?DD@D@BCCBCCCCC?B;;;;;*;;A;;;;;;*;ABAB9:;BBBCCDGGACCCC5CCBBCAC@BB?AACBBAA<@=@BBDDC@BCDD=C;;<;CBBBCDCCCB@BCB=@A@AA=A=B@CCBCCB00
@ATNG8:04196:06506
GATGGTAGAGAGACTGTAGCGCACCCAGAAGATCAGGAACTCTAGAAGAATTCAGATTTTTAACACGAGAGTAAACGTAAAAAGAAGGTTTTACAAGACTCACGTTAACAATATTGCAGCAGTACGCACACAATCGAAGCGCAGTAAGGATGGCTAGTGTAACTAGCAAGAATACCACGAAAGCAAGAAGAAGAAGTACGCTATTAACTATAACGTACCTGTCTCTTCCGAAACGAATGAGTACGAGAGTCAGAGCAGAGCTACCATCGTTCCTTCTGAGTCT
+
?;?C@CBBCCCBBCBBCCCCBB<;;0;@@=@BBBBC?B@BFFCCCC@BB?B@CC@@@AAA2A?CCCCBB?C>=;3;<::;;;*;C>C5;;;-;CDBGCECCBCBC@D?CC?CDD?AAAACDCDFDCBBBBBD@CCBB@BBBACCBB?C?CCC@BBBBBCBB?BBCCCC?BB?BBA=@A???8??@?BC?BB@BA>BB@@@8;;C@C;;;CCC@CCCCF@CC@??CC=A>AAA<BCC@BBBBAAADCCC@@@BCBBBCCCAAABB=@@>>><@:>:<<<A===>
@ATNG8:04200:06531
GATGTAGAGAGACTGTAGCGCACCCAGAAGATCAGGAATCTAGAAGAATTCAGATTTTTAACACGAGAGTAAACGTAAAAAGAAGGTTTTACAAGACTCACGTTAACAATATTGCAGCAGTACGCACACAATCGAAGCGCAGTAAGGATGGCTAGTGTAACTAGCAAGAATACCACGAAAGCAAGAAAAAGAAGTACGCTATTAACTATTAACGTACCTGTCTCTTCCGAAACGAATGAGTACGATGAGATCTCGTGTGCTACCATCGTTCCTTCTGAGTCT
+
BBCBCBC;;6?AA96;@?>>9999)5:B25;;;BB>A:=;DDCD@CC:;7;BB@@@@@0@=AABA???883917;97333$3<6=>;==/=BB@B99:87=>@<@==<4<8816;===A>>>>>>???@@=>>=A=>;;:;6657=3;>A@CBBBBBBB?>@?>AB?AA>A??:????@;@@B>?@@@@/@A;;;;>::;==9=8=<::181888==8=A?===>8=8=@B9>BB????@?BBBBABA???@@>=>A676:==8=>A9:5;8=8;:;@@@A@
@ATNG8:04201:06534
GATGGTAGGAGACACGTCGCACACGTACTCATTCGTTTCGGAAGAGACAGGTACGTTAATAGTTAATAGCGTACTTCTTTTTCTTGCTTTCGTGGTATTCTTGCTAGTTACACTAGCCATCCTTACTGCGCTTCGATTGTGTGCGTACTGCTGCAATATTGTTAACGTGAGTCTTGTAAAACCTTCTTTTTACGTTTACTCTCGTGTTAAAAATCTGAATTCTTCTAGAGTTCCTGATCTTCTGGTGAGATATGCATGATGCTACCATGTTCCTTCTAGA
+
88:@7;0;6;44:5555444<555<=B@BABB@B;;;7;A?B?;=;BBBB@DDCCB?B?BBDC>A>ACAAAAC??=?BBBB3BB>BBBB<BCBA=?>;67728<AAAA?BBBBBBBA>BCA<A<A=:;;===<?>>>:>=AAA>>>@@@@A=<<?:=<<9::3:5;@A@@@@@A<>>>AA5A8<5;;==<+=B???:>>>>@A>===08888(8:<=?=A=??;?@@@A@@;>;>?>=<<8<>=966///7333///<=66:7;80556202(,(,,,,2
@ATNG8:04203:06535
GATGGTAGCTCTGCTCTGACTCTCGTACTCATTCGTTTCGGAAGAGACGGGTACGTTAATAGTTAATAGCGTACTTCTTTTTCTTGCTTTCGTGGTATTCTTGCTAGTTACACTAGCCATCCTTACTGCGCTTCGATTGTGTGCGTACTGCTGCAATATTGTTAACGTGAGTCTTGTAAAACCTTCTTTTTACGTTTACTCTCGTGTTAAAAATCTGAATTCTTCTAGAGTTCCTGATTTCTGGGCTGCGCTGATATGCGCTACATCGTTCCTTCTGAGTCT
+
::<E?DCCABBFBCCBDABBDCCCCCCCBB??>?CDD>BB@C@CCCCCCC>BBBBB?C@CCBB?B@CCCCCCCEDADDDFD5BB?B??@<@CCG@CCC@CC>;:;CDD@BBCDDCAA>ABB>A>ABBBBB@@<@CBB<@@BBCA@@CCCCCAAA@????<==:==@@@AA???C=???BB5B=A:>>DFD/A>::@+//////<;7:5;==;*6==>>:>9>><>>>B@@@=C;?>@?>4>;;;1;888=????@@@@@????@@???K<A<@;@@AAA@?@
@ATNG8:04206:06508
GATGGTAGGACGAGCGTCTGAGAGGTACTCATTCGTTTCGGAAGATACAGGTACGTTAATAGTTAATAGCGTACTTCTTTTTCTTGCTTTCGTGGTATTCTTGCTAGTTACACTAGCCATCCTTACTGCGCTTCGATTGTGTGCGTACTGCTGCAATATTGTTAACGTGAGTCTTGTAAAACCTTCTTTTTACGTTTACTCTCGTGTTAAAAATCTGAATTCTTCTAGAGTTCCTGATCTTCTGGCGCGTATGTATGTCGCCTACCATCGTTCCTTCTGAGTCT
+
<<>CADCC@ACBBCBCBBABCBBB?BBCBCAB@BCCC>BB?B@BAAACCD@DDDCC?C?CCCC?C@CCEAAACCC=???@@1@C?B@@A=@BBCACCC@CC@CCCCAB@BCCBAACD@BBA?D?CBBBCBCB@CCCC?CCCCCCBBCCCCBBBBC?CCC?BB?B?BBCDCCBCB?B::::6:>B<;;:::*;BCCC>AADFDDDCCCACCCC5CCDCFAB@BD@CCCCCDD?C?BBBECC?@AC?CCDCCCCCDDCBBABC?CCC@C???B?B?C@CCEBBBBB
@ATNG8:04206:06519
GATGGTAGCGCATATCAGCGCAGCCCAGAAGATCAGGAACTCTAGAAGAATTCAGATTTTTAACACGAGAGTAAACGTAAAAAGAAGGTTTTACAAGACTCACGTTAACAATATTGCAGCAGTACGCACACAATCGAAGCGCAGTAAGGATGGCTAGTGTAACTAGCAAGAATACCACGAAAGCAAGAAAAAGAAGTACGCTATTAACTATTAACGTACCTGTCTCTTCCGAAACGAATGAGTACGTGTGCGACGTGTCTCCTACCATCGTTCCTTCTGAGTCT
+
CBAA?B;;;CCCEBBCCCCAABCCD>BBB>BBBCCCAC@CBHBBBC?CA?B?A@A@AAAB2A@DCCCCCCCCCD=BCBDCCC1CC=A;?>>4>@@=BBAACCCCB@C@BB?BDD?BBCBBCBBCBBBDCCCC@EEBB?B@@@CBBC@D@BBB@DCCCBBBC@DDCDCC?AA?BCD?BBBA@;@A@;9:999(:?>ABBBBBBBC=?<?BDC?B?BBCCEADCBBACC;@;@@@;@BB@BCCECCBBBBBCBBBBAAAABBB@BBC?CAA>@<@=B?BBDAA:99
@ATNG8:04210:06502
GATGGTAGCTCTGCTCTGACTCTCGTACTCATTCGTTTCGGAAGAGACAGGTACGTTAATAGTTAATAGCGTACTTCTTTTTCTTGCTTTCGTGGTATTCTTGCTAGTTACACTAGCCATCCTTACTGCGCTTCGATTGTGTGCGTACTGCTGCAATATTGTTAACGTGAGTCTTGTAAAACCTTCTTTTTACGTTTACTCTCGTGTTAAAAATCTGAATTCTTCTAGAGTTCCTGATCTTCTGGGCTGCGCTGATATGCGCTACCATCGTTCCTTCTGAGTCT
+
8::C@C@ABAABBBBBCBBCDBBACBBBFC99::AAA<BC?B@BDCCDDD@CBAAA?B@CCDC@I@A@ACC=;9C@CCCCC36;7:AAB=BBCC@CCC?CC?AAACCC@BBBCDCCC?BBD@C@CBBABB::;:BDD@DAA@CBBBCBBBDBBBC?CCB?CB?CADDC@@BCCC?BABBA7A@C?CCEIC5CCCCG?DDCBBBB@@@5;;;;*;BB@@=@>AB?BBBBBAC?C?CDBCCE:;:CD=CBAACBDDDCBCCCDDGDDAA@@CE@D@C?BBCCCCBB
@ATNG8:04210:06545
GATGGTAGTGCGTGAGAGAGAGACCCAGAAGATCAGGAACTCTAGAAGAATTCAGATTTTTAACACGAGAGTAAACGTAAAAAGAAGGTTTTACAAGACTCACGTTAACAATATTGCAGCAGTACGCACACAATCGAAGCGCAGTAAGGATGGCTAGTGTAACTAGCAAGAATACCACGAAAGCAAGAAAAAAGAAGTACGCTATTAACTATTAACGTACCTGTCTCTTCCGAAACGATGAGTACTGTATCTATGTGTGCGCTACCATCGTTCCTTCTGAGTCT
+
@::D<CBCBBB@;;BBBCCAABA?;3;;;9>>>D;;7;8===<<?B?AC?B?A@@@AAA@2A?@AABA@@@???8??@BBBB5BCAC@CCC;CBB@BBCCCDBBB<@=@@=@CC@DCBCDBBBDC;;;BBBA@BBBC?BBAAABAA=B>BAA=@@BBBDCB?BBBB@?>?A>ABC;==@@E@C>@;::9999%9><>@?BB>??>=A<>>?F<><>>CDD@CDBBBB@;;6000+0000==?CCA@ABBCCA???A@AAA>><?@78:@@B?A;?6;;>===?B
@ATNG8:04212:06529
GATGTATATACTCTGATACACCCAGAAGATCAGGAACTCTAGAAGAATTCAGATTTTTAACACGAGAGTAAACGTAAAAAGAAGGTTTTAACAAGATCTCGTTAACAATAATTGCAGCAGTACGCACACAATCGAAAGCGCAGTAAGGATGGCTAGTGTAACTAGCAAGAATACCACGAAAGCAAGAAAAAGAAGTACGCTATTAACTATTAACGTACCTGTCTCTTCCGAAACGAATGAGTACGAGAGAGCACACGTGTCTACCATCGTTCCTTCTGAGTCT
+
AA::6>BBCCB@@@B@@==;;;)5BB9;::=99.5055<:97:10/*/4=:7?BAAA1><:<<BBBBBBBC<@997?@@2@B@C?BBA+9/78/33;77752/3.35//.).3766655599:;;A?;;;:>:888(766<;C=>27179:6<<>>A=7717///@@=CC@DBB?BCBBB=BB>;@@@@@/@B<B?>>AAAFD9>:=><;8<:>>@@C=BA==;;;:=<@@B;BBB?BBB@@???AA>>>>==<=A::;;=<=A:;;;;;5;:>188A>=666
@ATNG8:04215:06506
GATGGTAGGCGAGAGTGAGACGCAGTACTCATTCGGTTTCGGAAGAGACAGGTACGTTAATAGTTAATAGCTTACTTCTTTTTCTTGCTTTCGTGGTATTCTTGCTAGTTACACTAGCCATCCTTACTGCGCTTCGATTGTGTGCGTACTGCTGCAATATTGTTAACGTGAGTCTTGTAAAACCTTCTTTTTACGTTTACTCTCGTGTTAAAAATCTGAATTCTTCTAGAGTTCCTGATCTTCTGGCGCTCTGTCACGTCTGCTACCATCGTTCCTTCTGAGTCT
+
:9:C@D??>@BCBCCCBBBBBBBDCCCECDAA?@C@DC>CC@C?CCDDDBB?BCBCC?C?BBBC@C?ABCCC?BCD@BBBBB2BC?DCCC>AAAC@EBB?BB=@@@CBB?BCCCDDCC?CBD?B?BCBBBBBB?BCDC?BBB@AABBBBCBBA@?A?AAA@CB?B?BCCCCBBBB?CCBCB:B?@;@@@@@/@A88919/////=;=?;?DDC/A???A<A<;;7;==A;;;;>:=>?@??688A>=>=@???@@BAA>>>>=?==:>;;:A<A:>:>?AAA?>?
@ATNG8:04217:06538
GATGGTAGTGTCATATGAGAGTGTGTACTCATTCGTTTCGGAAGAGACAGGTACGTTAATAGTTAATAGCGTACTTCTTTTTCTTGCTTTCGTGGTATTCTTGCTAGTTACACTAGCCATCCTTACTGCGCTTCGATTGTGTGCGTGCTGCTGCAATATTGTTAACGTGAGTCTTGTAAAACCTTCTTTTTACGTTTACTCTCGTGTTAAAAATCTGAATTCTTCTAGAGTTCCTGATCTTCTGGCTCTCGTAGACAGATACTACCATCGTTCCTTCTGAGTCT
+
@?CDACCCBABADDCCCCCCCCBBBCCBCC@A>ABCC?CF@C@CDCCCCCECHEAB@AACCEE?C@CCCDCCCCC@CCCDC5@@=@BBB=CCCC@BCC@CC@CBBCCD?CCCCCCCC@CCC@C?CCCCBCCC@CCFF@DBBBCBAABBCBBBCBC@CCC@DD?B?BBCCCCCBB?BCDDD;B@B;;:FFF5DCCCC=A@CCCCEBBB7;;;;*;BBBCACACC@CCBBBCC?C@CCCDBC@CCB@BCCCCCCCCCCCCDCC@@?C?BABBB?B@D?CCCDC???
@ATNG8:04232:06532
GATGGTAGACACGTGTGCTCTCTCGTACTCATTCGTTTCGGAAGAGACAGGTACGTTAATAGTTAATAGCGTACTTCTTTTTCTTGCTTTCGTGGTATTCTTGCTGTTACACTAGCCATCCTTACTGCGCTTCGATTGTGTGCGTACTGCTGCAATATTGTTAACGTGAGTCTTGTAAAACCTTCTTTTTACGTTTACTCTCGTGTTAAAATCTGAATTCTTCTAGAGTTCCTTGATCTTCTGGGTCTCTCTGCTCACGCACTACCATTCGTTCCTTCTGAGTCT
+
55<=8=CGABCCBBA:99<<6666>BACCC;;4;BBB8@D794:@?;9;A<@BCBC?B>@?A@:=4=?==AA:88699999);71788818;;;7<9817717;;>@;?B@A@A@A==@@=@=;:8////--33--(.557;8<;;;>@@@<=97///,/<6>37;;;A9>88658:=>.;2:,25777)758==3=755566666+222&25558262..)..7775605(.(.3237.../:085338:///558=A:8:8894//)/8848495;9666///
@ATNG8:04187:06550
GATGGTAGAGAGACTGTAGCGCACCCAGAAGATCAGGAACTCTAGAAGAATTCAGATTTTTAACACGAGAGTAAACGTAAAAAGAAGGTTTTACAAGACTCACGTTAACAATATTGCAGCAGTACGCACTCAATCGAAGCGCAGTAAGGATGGCTAGTGTAACTAGCAAGAATACCACGAAAGCAAGAAAAAAGAAGTACGCTATTAACTATTAACGTACCTGTCTCTTCCGAAACGAATGAGTACTATGTAGAGCTCTATACTACCATCGTTCCTTCTGAGTCT
+
@@@BACCCCCCCCCC9;;BBBCBBB>BFD@CCDCBB@C>BABAAAA?AG@D?BBCA@???.=8>ABBBBBBCCF=@@;;;;;*;C>DACCD<CCCACBBACCEBB@CABB?BCD?BCCCDBBCAAACBBBBA=AA;;6;ABAAAAF@C@CBC@ACCCCCCC>AACCBB?BB?BBB?BABBC>A<<9::9999%9?;=?=?CAA@@:<:;?AA:@<@BCCC@BA???@@=A>BCD=BBB?ABABCBCBBBBBBBB@@=>=A887===:>???A6;5;9>>>==;;;
@ATNG8:04187:06565
GATGGTAGCGCACACATAGATACAGTACTCATTCGTTTCGGAAGAGACAGGTACGTTAATAGTTAATAGCGTACTTTCTTTTTCTTGCTTTCGTGGTATTCTTGCTAGTTACACTAGCCATCCTTACTGCGCTTCGATTGTGTGCGTACTGCTGCAATATTGTTAACGTGAGTCTTGTAAAACCTTCTTTTTACGTTTACTCTCGTGTTATAAATCTGAATTCTTCTAGAGTTCCTGATCTTCTGGACGACGCGCACTGACACTACCATCGTTCCTTCTGAGTCT
+
AABB@CBBBCBBBDBBBCCCCCCCCCBBCCCC?CBCC>BB@D@CCCCCED@CCCBB?B@B@BA>@>@CCCA@@000,00000*/0*/:;@8AACC?CA@9AA5;;@BBCACKEECBBB@BBB?B?BCCCBCCC?CBBB?CCCCCBBABBBBBABBA>BCC@BB?B@BC@@ABBAB?CCCCB9C@C<=;EEF5CCBBB>BCCCCCCCCCACGGD?AA@BB=@>@B?CBBBBBB@B?BBCABA?AAC@CB:;;BB@@@AABCCCCCDD@C@A@D?B?B?BAAABAAA
@ATNG8:04187:06593
GATGGTAGTGATACAGATCAGACACCAGAAGATCAGGAACTCTAGAAGAATTCAGATTTTTAACACGAGAGTAAACGTAAAAAGAAGGTTTTACAAGACTCACGTTAACAATATTGCAGCAGTACGCACACAATCGAAGCGCAGTAAGGATGGCTAGTGTAACTAGCAAGAATACCACGAAGCAAGAAAAAGAAGTACGCTATTAACTATTAACGTACCTGTCTCTTCCGAAACGAATGAGTACGAGAGTCAGACAGAGCTACCATCGTTCCTTCTGAGTCT
+
//7<6704499>9<<=<<<=;;;==8<<>9====65058::::>;;7::4:7<:>93333$349::>;;<<733(334<>??+;;7;7;@@1<<@<@999FA?@@;@<;;4;;58==><=;;;;;;?>9>9949@;=::999>????B?BCC>???>?@>?:??>===9:;743317737/3733999::+9<6<88=8B@>@<?2567707<86;BC9>=444885;7<@@<?@B>;@@B=BBB?<><>>>>=88>>>=::9,3332317395:==:::=8
@ATNG8:04191:06573
GATGGTAGTAGTACACTAGTCATACCAGAAGATCAGGAACTCTAGAAGAATTCAGATTTTTAACACGAGTGTAAACGTAAAAAAGAAGGTTTTACAAGACTCACGTTAACAATATTGCAGCAGTACGCACACAATCGAAGCGCAGTAAGGATGGCTAGTGTAACTAGCAAGAATACCACGAAAGCAAGAAAAAAGAAGTACGCTATTAACTATTAACGTACCTGTCTCTTCCGAAACGAATGAGTACTATAGACTATCTGAGACTACCATCGTTCCTTCTGAGTCT
+
5;::8=555;::<555<955655==9;<;:>>;;;<7<4;;;66/;2//)/)////4444$4584455<<<;;<1<?;;;;;;$:999;:::059;6;B;@97///)/5<<6=09.9@@599B>@999@C@@@>@;::49948ABBB?@;>00+0<<9<8:97::443;,33,333,337<=6;;;8777777#7317733;66550538:55/54525:<=@AA??;;7:699:1333,337<<<<;;777@A?<=AA?A88344;6>>7789<;@488?AA899
@ATNG8:04193:06579
GATGGTAGGCACTGCGCACACATCCCAGAAGATCAGGAACTCTAGAAGAATTCAGATTTTTAACACGAGAGTAAACGTAAAAAGAAGGTTTTACAAGACTCACGTTAACAATATTGCAGCAGTACGCACACAATCGAAGCGCAGTAAGGATGGCTAGTGTAACTAGCAAGAATACCTCGAAAGCAAGAAAAAAGAAGTACGCTATTAACTATTAACGTACCTGTCTCTTCCGAAACGAATGAGTACTGTATCTATGTGTGCGCTACCATCGTTCCTTCTGAGTCT
+
:55=:>A@?B@@@CCCCCBBBCCEG=CAB?CFBC@@?BADCDCCCC@CC@C@CCCAAAAA2A@CCBBBDCC999-8?9;;;;*;B>B@CCC<CCI@JCCCBBB@?;@?AA>BBB?BEBBCCCCCCCBBBCDC?BBBC>AABB@@AB?C@BBB?BCCCCCCC>A@CAAA?DD?>>??CBBBB<@>@;998989%9?;?97:CA@@@<?:=<@@;><>ACAA>ACAAABB@B@BBB=BAA>ACBBBBBCAABBBBBB>??BBBB@@AB=?>>=?;?;@;????@=<<
@ATNG8:04196:06564
GATGGTAGCTCGCTGATGATATCTCCAGAAGATCAGGAACTCTAGAAGAATTCAGATTTTTAACACGAGAGTAAACGTAAAAAGAAGGTTTTACAAGACTCACGTTAACAATATTGCAGCAGTACGCACACAATCGAAGCGCAGTAAGGATGGCTAGTGTAACTAGCAAGAATACCACGAAAGCAAGAAAAAAGAAGTACGCTATTAAACTATTAACGTACCTGTCTCTTCCGAAACGAATGAGTACGAGAGAGCACACGTGTCTACCATCGTTCCTTCTGAGTCT
+
BCBB?BB@@<;:;BC;;;CCCBCCCABCC@CBBBA@<@<@@BACCD@BB>@<?@@@ABAB2B@BBBCCAAABCC=B=A@CCC2BB?@=@<<2AC?@@AAA@@>@@=@AEC@CCC@BBCCCCBCCGDCCCCDD@CBAA<@@@@:;;?9@@B;;9<BDBCAAA@CCDCCC?@@<>@?189BCC<BBB?BBBBBB)BA>AA>?>?A<8)//(/6<:)/+.7==86<<555558<8===6=BC@==>CBBBBCBBBBCBBBBBBBB??99:<>===B?C?B>?@BBBCCB
@ATNG8:04197:06594
GATGGTAGCGAGCGAGTGTGTATACCAGAAGATCAGGAACTCTAGAAGAATTCAGATTTTTAACACGAGAGTAAACGTAAAAAGAAGGTTTTACAAGACTCACGTTAACAATGTTGCAGCAGTACGCACACAATCGAAGCGCAGTAAGGATGGCTAGTGTAACTAGCAAGAATACCACGAAAGCAAGAAAAAAGAAGTACGCTATTAACTATTAACGTACCTGTCTCTTCCGAAACGAATGAGTACGATGAGATCTCGTGTGCTACCATCGTTCCTTCTGAGTCT
+
95;=:?>BC@<=BBCCBBCCDCCCCAECC?BBCD@A>A?BBCBBBB?CF@D?BBCBBAAA+A;BABDCBAADEC>BB@@?@@,?@<A?CDF;DCDACCCCAAB:;6;>AA?CDB?B@@@AABBBBCBBCCBC>BE@@?ACBBCB;;8;?BBC@BBAABBCBADCCCBB?BA>BBB?A>9:9,888/877787%0;:6///:8<<=9<;8??A9>;:>IBA=A@;;;BB@C?CCC>D;<:;D@@@BBBAA???@@A999@@@AACCD@B?;;E@D@B@BAA@@988
@ATNG8:04200:06558
GATGGTAGGCGAGAGTGAGACGCAGTACTCATTCGTTTCGGAAGAGACAGGTACGTTAATAGTTAATAGCGTACTTCTTTTTCTTGCTTTCGTGGTATTCTTGCTAGTTACACTAGCCATCCTTACTGCGCTTCGATTGTGTGCGTACTGCTGCAATATTGTTAACGTGAGTCTTGTAAAACCTTCTTTTTACGTTTACTCTCGTGCTAAAAATCTGAATTCTTCTAGAGTTCCTGATCTTCTGGCGCTCTGTCACGTCTGCTACCATCGTTCCTTCTGAGTCT
+
D>CC?CBA=B@@@AA@@@@ABBCCCCCFDDAA>@B@B<BB?B?BCCCCCC@CBBA@=@@DBBB?C@CCBBAABA?:::999$7717833(3::;4>?B=AA;9:9?9938=?<=ABB?B@@<@<???A?:9:5:<<=<@??@>>>@@=<:;;8885;;=9==5;5;>>///9;;-//9>>/949085555'33---'-------29722222$525561627>5;;>==;>:@;@777<<188@6;;>??;;;;::;7///9/88:>AA==:=:=5;;;;:::9
@ATNG8:04203:06566
GATGGTAGACACGTGTGCTCTCTCGTACTCATTCGTTTCGGAAGAGACAGGTACGTTAATAGTTAATAGCGTACTTCTTTTTCTTGCTTTCGTGGTATTCTTGCTAGTTACACTAGCCATCCTTACTGCGCTTCGATTGTGTGCGTACTGCTGCAATATTGTTAACGTGAGTCTTGTAAAACCTTCTTTTTACGTTTAACTCTCGTGTTAAAAATCTGAATTCTTCTAGAGTTCCTGATCTTCTGGAGATATCATCAGCGAGCTACCATCGTTCCTTCTGAGTCT
+
::<>8@BBBBBC;;:;99>CBBBCB<;:999949959)9>9=?;;9@<AA<@?@?A?C;@>AA<@?CB:99?;::<?B===+AB>=833,399=8=;=6<@,/0:;9=5=CDB?>?C?@@?=A=AA@>>===<@@@A=<>=AA:;:??@BA???@<>>@=@A<@=CAA???>>>8::CBC6><>;?>>>>/>;;;A-818;;====;=08878'789:>;>7<<5=@A??=>:=:=?A=<<---70---7<:::@@=>==??@@;;5;=;;;9=:=:==?>==?>
@ATNG8:04206:06561
GATGGTAGCTCGGCTGATGATATCTCCAGAAGATCAGGAACTCTAGAAGAATTCAGATTTTTAACACGAGAGTAAACGTAAAAAGAAGGTTTTACAAGACTCACGTTAACAATATTGCAGCAGTACGCACACAATCGAAGCGCAGTAAGGATGGCTAGTGTAACTAGCAAGAATACCACGAAAGCAAGAAAAAAGAAGTACGCTATTAACTATTAAACGTACCTGTCTCTTCCGAAACGAATGAGTACACATCGTCGTGTCGTGCTACATCGTTCCTTCTGACAGTAC
+
88;;54994444.45;:@@99;B;<<=AAD650==00,/7;:<=6658<<;>4=>;<>;;;+;<ACB@AA@??>?8:9;:AAA0B=8<9<>>06669>;;;;;;;>7?=AA=@??7>=?>B;:9E999=BB@?<?@??;@??:<000*/)//934448444:6:;<;;;733,///(///66.6883889999%9;6=;;;;/..32705655+22'259<<7;666===7;4333(3::6888<;</////66793333338666///////*36;49//////666
@ATNG8:04207:06554
GATGGTAGCAGACGTGACAGAGCGCCAGAAGATCAGGAACTCTAGAAGAATTCAGATTTTTAACACGAGAGTAAACGTAAAAAGAAGGTTTTACAAGACTCACGTTAACAATATTGCAGCAGTACGCACACAATCGAAGCGCTGTAAGGATGGCTAGTGTAACTAGCAAGAATACCACGAAAGCAAGAAAAAAGAAGTACGCTATTAACTATTAACGTACCTGTCTCTTCCGAAACGAATGAGTACGATGAGAGAGCTCTCTCTACCATCGTTCCTTCTGAGTCT
+
DCCC?ABBDCCBBBCCCCCECCCCC@BBB?@@CC@@?A?BBAAAAC?BB?C@AAAAAA@A2A=ABB@?@EFBBB=AABBAAA,;;496@@@9BBC@GGCCBBA;;6;?AB>B@@=@@AABBBCCCGDBBBBA>@@;;7;BAAACBB=A>BBB>BCCCCCBC?CCACACACC=AAC?BBBBB>@>?<99::99%9@;>>?BA@==>;><>CCB=D=>>BBB?BCAAACC?A9:9A;AAC?BBBBBBBBBBBBB9::A=>>;;;:8885;;??B?B?B>A=C===>>
@ATNG8:04207:06572
GATGGTAGCTCGCTGATGATATCTCCAGAAGATCAGGAACTCTAGAAGAATTCAGATTTTTAACACGAGAGTAAACGTAAAAAGAAGGTTTTACAAGACTCACGTTATCAATATTGCAGCAGTACGCACACAATCGAAGCGCAGTAAGGATGGCTAGTGTAACTAGCAAGAATACCACGAAAGCAAGAAAAAAGAAGTACGCTATTAACTATTAACGTACCTGTCTCTTCCGAAACGAATGAGTACATAGATATACGTATAGCTACCTTCGTTCCTTCTGAGTCC
+
FEEC?BCBBBCGCCBBCB@@ABBBCACCD@DBCB@@=@=@@BAA@D@CC?C@BBB@@???.@=ABC@?@EBAAA;AAAAAAA2AC@C@DDF;ECF@CCDCCCC::8;DAB=B@A=@AAABDBBCCAAACBBB@BBCC?CBCCBBBC?B?B:::;CCCCCDE@AAABBB?BB?BBB7::AAA;@>>;::9999%:D;:98?BBBAA=B;????;>;>ACBB?DD@@?BC@DACCC<AAC?BBBBBBBBBCCBBBBBBBA>>>>==8818;=>>=B=C<@>>>>==6
@ATNG8:04209:06574
GATGGTAGCAGACGTGACAGAGCGCCAGAAGATCAGGAACTCTAGAAGAATTCAGATTTTTAACACGAGAGTAAACGTAAAAAGAAGGTGTTACAAGACTCACGTTAACAATATTGCAGCAGTACGCACACAATCGAAGCGCAGTAAGGATGGCTAGTGTAACTAGCAAGAATACCACGAAAGCAAGAAAAAAGAAGTACGCTATTAACTATTAACGTACCTGTCTCTTCCGAAACGAATGAGTACAGAGAGTACGATATGTCTACCTTCGTTCCTTCTGAGTCT
+
DC??>@ABBBBCCCBBBCCCCCCCC?BBE@CCCCCA?B@BBBCBBA?CD?C?AAACCCCC2B?BBBCCBBBBCC;==;;;;;*;?=@>BAC?BBCACCBBCCEML?A?AB?BCCACECCDBCCCDBBBBBBB@BBBB>A@DDBBAB?B?B@@>ACCCCCCC?CCCABA?CC@BBB=@?BAA8>881888888%9?<>97:B>@@B8:78ACB:>:=?CCE@DCBAA@@<@>@@A<BAA?ABAABBBAABBBBBBBBBBABBBBBBB@B?BBB=@==:==AB899?
@ATNG8:04213:06585
GATGGTAGATACTCGCTGATACACCCAGAAGATCAGGAACTCTAGAAGAATTCAGATTTTTAACACGAGAGTAAACGTAAAAAGAAGGTTTTACAAGACTCACGTTAACAATATTGCAGCAGTACGCACACAATCGAAGCGCAGTAAGGATGGCTAGTGTAACTAGCAAGTATACCACGAAAGCAAGAAAGAGAAGTACGCTATTAACTATTAACGTACCTGTCTCTTCCGAAACGAATGAGTACATAGATATACGTATAGCTACCATCGTTCCTTCTGAGTCT
+
:::B9?;ADCCCBA@ABBBBCAA@F=BCC@BCBBBB>A>A@@@@CC@??=@?@>>99999(::@@?@?@?@::9,:9<:994$4;.4.555&5994;@;ACB@;;5:9;;4;AB?BCBCBCCCEGDCCCCCC?AA@?<@BBCCBBA?D@D@@>@BAABBBB@BBAAAC?BBAAAB?CCCEF=A:93999+:A@@<??CBBBD;;:;?BBCC@C?:;;CC@CB<<;DC?C?BBC>BAB?AAABBBCBBBCB???EBB??@?;;=;:6;@=>A>A>A799@@999@
@ATNG8:04213:06592
GATGGTAGCAGACGTGACAGAGCGCCAGAAGATCAGGAACTCTAGAAGAATTCAGATTTTTAACACGAGAGTAAACGTAAAAAGAAGGTTTTACAAGACTCACGTTAACAATATTGCAGCAGTACGCACACAATCGAAGCGCAGTAAGGATGGCTAGTGTATCTAGCAAGAATACCACGAAAGCAAGAAAAAGAAGTACGCTATTAACTATTAACGTACCTGTCTCTTCCGAAACGAATGAGTACGATGAGATCTCGTGTGCTACCATCGTTCCTTCTGAGTCT
+
@BBB@B@AACCCBBBBBCCDCCCCC@BBC@BBBB@@>A?BBCCCDD?AA?B@BBAA@BBB3B?CCBBBBBB?>>:>ABCFCD5CB@C>@@@7@BB=BAAABBCBC?C@CB@BCC?A@BCCCDCCEBEBBBBB@BBCC@CCCCCBAB?B@CBB@BBBBBBCBCBABCCC@BB?BBB<??BBC>AAA@CCBBB3CC@C??@B?A@A<@7;;;;7;=BBCAA>AA@?@BB@B?BBD>FAB>ACBBBBBCBBBABBDD?;;>>====>A<A>=>B=A=A<>>A??>>>
@ATNG8:04215:06562
GATGGTAGCGCGACGAGCGTAGACCCAGAAGATCAGGAACTCTAGAAGAATTCAGATTTTTAACACGAGAGTAAACGTAAAAAGAAGGTTTTATAAGACTCACGTTAACAATATTGCAGCAGTACGCACACAATCGAAGCGCAGTGAGGATGGCTAGTGTAACTAGCAAGAATACCACGAAAGCAAGAAAAAGAAGTACGCTATTAACTATTAACGTACCTGTCTCTTCCGAAACGAATGAGTACAGAGAGTACGATATGTCTACCATCGTTCCTTCTGAGTCT
+
DCCC?CCCBBBBBDCBCCCCDCCBB=BBCACCCCAA>A@BBBCBBB?AA?A?CCFAAAAA2A?CCCCCCCCBBB=AC@AAAA0AC>B>BCB9BDCAECCCCCC@@>@@CC@ABB@CCCCCCCCCCDBBBBDC@CBAA?CCBBBBBB@?<@AB?BBBCCCAA<ACCCAB?BC@>>>>:;ABA7=<;477666+9>;A988AA@??<?<;;;B<>;?BB@@=@A???AB?B?BDC>DBB?BBBBBCCDCCAAAACCCABBCBA@@@@:@@@@@:>:><??A>>=@@
@ATNG8:04215:06571
GATGGTAGCACGACACGACGATGTGTACTCATTCGTTTCGGAAGAGACAGGTACGTTAATAGTTAATAGCGTACTTCTTTTTCTTGCTTTCGTGGTATTCTTGCTAGTTACACTAGCCATCCTTACTGCGCTTCGATTGTGTGCGTACTGCTGCAATATTGTTAACGTGAGTCTTGTAAAACCTTCTTTTTACGTTTACTCTCGTGTTAAAAATCTGAATTCTTCTAGAGTTCCTGATCTTCTGGACGACGCGCACTGACACTACCATCGTTCCTTCTGAGTCT
+
A@ACAFCCCBBB<BBBBBBAAAAABBB@BB??<?@@@<CC@CACCCCCCD?CCABA@C@BBBB?A=AAAAABCAB=ABC=C+@B@CAAA<AAAC@BAA@CD?@@ABBC?CCABCBBB>BBB@B=>?@@>><>:@AAA;@>>><<<@@AAAAA>>><:;;<AD=A<AA@@@AABB;@@AAA5A=A:>>CCC/A>>@B9@:::::>><=:=AAA/A>>>@=B=AA<@@@A>>><@=??@@@D;@@=7==8///>==AA@@@>>=<==8><==>5:5;<@@@>>==@
@ATNG8:04217:06579
GATGGTAGAGAGAGCTCTCTCATCGTACTCATTCGTTTCGGAAGAGACAGGTACGTTAATAGTTAATAGCGTACTTCTTTTTCTTGCTTTCGTGGTATTCTTGCTAGTTACACTAGCCATCCTTACTGCGCTTCGATTGTGTGCGTACTGCTGCAATATTGTTAACGTGAGTCTTGTAAAACCTTCTTTTTACGTTTACTCTCGTGTTAAAAATCTGAATTCTTCTAGAGTTCCTGATCTTCTGGCGCTCTGTCACGTCTCTACCATCGTTCCTTCTGAGTCT
+
///:7<@BBA====BCBBB<<<;;;9999;;;.;@A=659.57@@@ABBB>BA;;;38)0///696;@BA@AACD?BBEDD299337771<AAA=A@?:=?4783?;<8@BB=@BBC<>?><@;@@>>>@@@;?@;;5;;>>888;;;>>@>>=?>@;;7;@<@<@A@??<<;:175555&57<5;9DDD/AA@@>57557>=?B@@;?BBB/?:///4849;5@AA?8::9?:AA@::9566;7///=:::@@@>>>A@===?:===8818=B=>>>?@@BA
@ATNG8:04218:06586
GATGGTAGCAGACGTGACAGAGCGCCAGAAGATCAGGAACTCTAGAAGAATTCAGATTTTTAACACGAGAGTAAACGTAAAAAGAAGGTTTTACAAGACTCACGTTAACAATATTGCAGCAGTACGCACACAATCGAAGCGCAGTAAGGATGGCTAGTGTAACTAGCAAGAATACCACGAAAGCAAGAAAAAAGAAGTTACGCTATTAACTATTAACGTACCTGTCTCTTCCGAAACGAATGAGTACGAGAGTCAGAGCAGAGCTACCATCGTTCCTTCTGAGTCT
+
/::@;=@BBBBBCCBB@BBBBBBBA=ABB?BAAD@?<?<@BAAA@@<?B@B@CCA99888)8;>@@@A@@A::9,::;9999(9=5;9;G@2GAA<@B:;;;=55057<;8=<<7<@?@@CBBCCBA@@ABB?BBBC:;;ACCCCD?C=A;<5;A??@ABB?ABAAAB?BB?BAA<>>B@=6=9<87899:9%9@;9:49<@@>:;6:;::;?<?<><A@?7>@>985?7?7???5==>377=>@@>?<@@@@B@@?@?@?8999BB=B;;;A;>:?5;;===899
@ATNG8:04224:06580
GATGGTAGCGCACACATAGATACAGTACTCATTCGTTTCGGAAGAGACAGGTACGTTAATAGTTAATAGCGTACTTCTTTTTCTTGCTTTCGTGGTATTCTTGCTAGTTACACTAGCCATCCTTACTGCGCTTCGATTGTGTGCGTACTGCTGCAATATTGTTAACGTGAGTCTTGTAAAACCTTCTTTTACGTTTACTCTCGTGTTAAAATCTGAATTCTTCTAGAGTTCCTGATCTTCTTGGATGTGTGCGCAGTGCCTACCATCGTTCCTTCTGAGTCT
+
;55;6<;66=CDBBBABBCCCBBBAAAA@BBA?ABCC>CC@D@CCBBBCC?BBC::8:<ABBB@C@BBCCC::;C=;<;;;':924:>>8@@BB@BFD@BC@BBBBCC@CCBBBCCCBCCC>B>BCCBBE::8:BA@=BBBBCBAADCBBBBC;;5;;;5;?<@=@BCBABC;;7;AA@A.;5;5;;AA3@A;;;0;@@;;;BA;;4;;;.:AA;:4:=AA>BABA@;;7<>BCCCDC?BB=A=ACBBBBBBBBBBBBB>BCB?ABB;;4;6:4;BCCCBBB
@ATNG8:04225:06592
GATGGTAGCGCGACGAGCGTAGACCCAGAAGATCAGGAACTCTAGAAGAATTCAGATTTTTAACACGAGAGTAACGTAAAAAGAAGGTTTTACAAGACTCACGTTAACAATATTGCAGCAGTACGCACACAATCGAAGCGCAGTAAGGATGGCTAGTGTAACTAGCAAGAATACCACGAAAGCAAGAAAAAAGAAGTACGCTATTAACTATTAACGTACCTGTCTCTTCCGAAACGAATGAGTACAGAGAGTACGATATGTCTACCATCTTTCCTTCTGAGTCT
+
C>>E@DCCBBBBBBBBBCCCFJCCD>CDE@B9;;CC?C@BBC@@@@>@A<@=AA?A?ECD3C=?@AAAABB:923344444$5949.555&5;@=ACBBCCB;;6;=BB>BBC>@@BABBB;;:BBBABBB?BBBC=@@A@@@994;?B@@=@ACBABBC>BABDCC?CF@99:?BBCCD=B??<?@@@@@'@A<??>AB>>>?7;7:>?C<A=<;ABC?BE???CB?A?BA@9@9:59ABBABBBAAAA???AAAAAB???:@B;??@AA:A=A<@@@@C;86
@ATNG8:04226:06569
GATGGTAGTCTCAGATAGTTATAGTACTCATTCGTTTCGGAAGAGACAGGTACGTTAATAGTTAATAGCGTACTTCTTTTTCTTGCTTTCGTGGTATTCTTGCTAGTTACACTAGCCATCCTTACTGCGCTTCGATTGTGTGCGTACTGCTGCAATATTGTTAACTTGAGTCTTGTAAAACCTTCTTTTTACGTTTACTCTCGTGTTAAAAATCTGAATTCTTCTAGAGTTCCTGATCTTCTGGTATGACTAGTGTACTACTACCATCGTTCCTTCTGAGTCT
+
C@@B@DCCBBCCCDCCCCCACCCCBBCCDBB?BCCC<@@@C@CCBABAB?BBBBB?B>BBBB>B?BBAABBBBA=????>.==;?99949BBC@CBB?BC?BBBCCC?A@@CB??A7?>C;><@A?<=88:<@A>>;>A@@@@@>>>@@A@<<<5;=A=CD=D=>>;>>@DCC?CAAAA3@>B=;;;;;*;ABBB>CCBBBBBCCB@BEMH5D@@@C@C@AA?ABDEGBB?B?BBFCCC<?>C>BBDC>AABBBDDDCCCCBBB?BBCBB@B@C@CBBBB???
@ATNG8:04228:06570
GATGTAGTCTGCTCTGACTCTCGTACTCATTCGTTTCGGAAGAGACAGGTACGTTAATATGTTAATAGCGTAACTTCTTTTTCTTTGCTTTCGTGGTATTTCTTGCTAGTTACACTAGCCATCCTTACTGCGCTTCGATTGTGTGCGTACTGCTGCAATATTGTTAACGTGAGTCTTGTAAAAACCTTCTTTTTACTTTTACTCTCGTGTTTAAAAAATCTCGAATTCTTCTAGAGTTACCTGATCTTCTGGGCTGCGCTGATATGCGCTACCATCGTTCCTTCTGAGTCT
+
:::CC@;;65:?@@@@@@@@BBCI;<;B;;5;;:9(9@;@<A==>>CC@GEECC8<7=0///273<<:;;99.497;<<=<+<<<5;;;>3;;;;6;900)/:)//99:>9>>>><5995:;;5::@@>@@@>>:>@<@;??@9:9::6;;<;:<55.59949<8<8<=:::::9<5:44999'9:>899999'99999*9==99555555)55555#/////8380550-//6666(//)///445.55<<3;666??654:5544;9944.4::53-32828::::>;;
@ATNG8:04229:06572
GATGGTAGTGTGTCTCTGAGAGTAGTACTCATTCGTTTCGGAAGAGACAGGTACGTTAATAGTTAATATCGTACTTCTTTTTCTTGCTTTCGTGGTATTCTTGCTAGTTACACTAGCCATCCTTACTGCGCTTCGATTGTGTGCGTACTGCTGCAATATTGTTAACGTGAGTCTTGTAAAACCTTCTTTTTACGTTTACTCTCGTGTTAAAAATCTGAATTCTTCTAGAGTTCCTGATCTTCTGGACAGAGTGTGCAGATACTACCATCGTTCCTTCTGAGTCT
+
:5<=599@00/9///;;??BB;;;;9@;;=@@8@=@@<AB@C>@ABB@@A?CCBBB?A;BAAC?C@CBCBBAAAA=ACCCA055155<<2<;9949AA=@B?BCBBBI@CABABBCD?BBB@B?CJBBAA;;8;D@A=AACB<;;BB@B;;;ABB>@@@=AA>B@BABBBBBCC=@>@@@.929=@BCCC5AABCC;C;;;:9@@@@2:9:9'://0/)/49:3:/66B=D:C:DEB999;>?@=CCAAAC;:;C@@@DCCBBBB?@@@@B>B>A?C@@AB000
@ATNG8:04231:06584
GATGGTAGACACGCGTGCTCTCTCGTACTCATTCGTTTCGGAAGAGACAGGTACGTTAATAGTTAATAGCGTACTTCTTTTTCTTGCTTTCGTGGTATTCTTGCTAGTTACACTAGCCATCCTTACTGCGCTTCGATTGTGTGCGTACTGCTGCAATATTGTTAACGTGAGTCTTGTAATACCTTCTTTTTACGTTTACTCTCGTGTTAAAAATCTGATTCTTCTAGAGTTCCTGATCTTCTGGGTGTATCAGCGAGTATCTACCATCGTTCCTTCTGAGTCT
+
48895555<?@@9:5:::9777/0/////7;;7;=??7<<:?9666><<<:==;<<05.4;885:8<<::;=<<<5:8:::'44.3344(49<<6:44.4/)//0//9)//55;5559<<<9<:@====CBC<@@A?:@B;:;9::9<<<<<<<A7;?B;?>9A2959A>?A;=7<77)///4:4:;===+</55<055:9/////7)////$/9:5445993:9444440/5866---(--//)/59/////7799997////)///9:29393884444:3
@ATNG8:04184:06624
GATGGTAGCATCATGCATATCTCACCAGAAGATCAGGAACTCTAGAAGAATTCAGATTTTTAACACGAGAGTAAACGTAAAAAGAAGGTTTTACAAGACTCACGTAACAATATTGCAGCAGTACGCACACAATCGAAGCGCAGTAAGGATGGCTAGCGTAACTAGCAAGAATACCACGAAAGCAAGAAAAAGAAGTACGCTATTAACTATTAACGTACCTGTCTCTTCCGAAACGAATGAGTACCTCTCAGACGCTCGTCCTACCATCGTTCCTTCTGAGTCT
+
::BBABBBBBBBBBB=@CGDCBB;;15@B89;9=44.5054<BDBA?BB@C=??BBBBBB+B8B@?00/;:::;27>@A@@@,;<799>@@2BBC@;;;BBBAA@D@AA?ACC?BBC@AABBCCCDAABBB?B;;;7;??=:99>:;7;?;7;><<<>>>:>CBBAA>AC@BBC?BB???8?@?8<=>>@.@@=@AAAABBBC?D@B?==8=7=<AAA<@@::9@@<?288>8>=>:>AB@BBB?BBBBBAAABFA@@=<5:;A188=<@;@?A799??>899
@ATNG8:04186:06620
GATGGTAGTGTGTCTCTGAGACGTAGTACTCATTCGTTTCGGAAGAGACAGGTACGTTTAATAGTTAATAGCGTAACTTCTTTTTCTTTGCTTTCGTGGTATTCTTGCTAGTTACACTAGCCATCCTTACTGCGCTTCGATTGTGTGCGTACTGCTGCAATATTGTTAACGTGAGTCTTGTAAAACCTTCTTTTTACGTTTACTCTCGTGTTAAAATCTGAATTCTTCTAGATTTCCTGATCTTCTGGGTGTATCAGCGAGTATCTACCATCGTTCCTTCTGAGTCT
+
9::;=A>@>@4;4;55566<555999555::5526>>>4;?9@8<@;;;BC@CCCCBB<A;@A;;4;=@@BBBC>:BA;>::::'9;</455<)457727//)/;)//65=<8<>=<;;;?7<<@;=8>?>=A@99299994=>>555::555<<=<=>:666;A?;?9;??>=;<5516=?>?2=59999999(9@;@D499?;@<<@@@.999*9==>@29.9A7<ABA@?A6949@@A@A=@@@@;A;;::;9A@B@996<<<;;69>:55.4.9.9@@>:554
@ATNG8:04187:06638
GATGGTAGAGAGACTGTAGCGCACCCAGAAGATCAGGAACTCTAGAAGAATTCAGATTTTTAACACGAGAGTAAACGTAAAAAGAAGGTTTTACAAGACTCACGTTAACAATATTGCAGCAGTACGCACACAATCGAAGCGCAGTAAGGATGGCTAGTGTAACTACAAGAATACCACGAAAGCAAGAAAAAGAAGTACGCTATTAACTATTAACGTACCTGTCTCTTCCGAAACGAATGAGTACGATGAGATCTCGTGTGCTATCGTTCCTTCTGAGTCT
+
<:;E@CCBBABBDDBBBCCBCCCCD>CCC@CCDCBB@B@BBCCDCB?BC?B?BCDCCCDD3A?AEBBCECCAAA;>=::::;*;C=B>BBB:BCDBFCCCDDCBA?B@CC@BBC@CCCCCBBCCCCDDDBBC@BCAA?ABCBCC??<@?CBB?BDDDCCAA?BBBBB>BC?AAA@BBCCD=BBB?CCCCC3AA?BBCCCCCCC>A=A@@@:?;?ABBB?CBBAABB?B?BCB>CBA>ADCBBBBBCCBBBBB@>??@@;;;@@@>@B<><>@DDDBB889
@ATNG8:04188:06615
GATGGTAGGTGCACATGAGTGTATCCAGAAGATCAGGAACTCTAGAAGAATTTCAGATTTTTAACACGAGAGTAAACGTAAAAAGAAGGTTTTACAAGACTCACGTTAACAATATTGCAGCAGTACGCACACAATCGAAGCGCAGTAAGGATGGCTAGTGTAACTAGCAAGAATACTACGAAAGCAAGAAAAAGAAGTACGCTATTAACTATTAACGTACCTGTCTCTTCCGAAACGAATGAGTACCTCTCAGACGCTCGTCCTACCATCGTTCCTTCTGAGTCT
+
;?CB;A;;05<=@B@CEBBDBBA@@=A?@;>9448<8<84444499345.5<1:;;44444$43;9<=D:9555909;55595(5>7>:@@@2==B?BBBCBDBBA?B@AA?AAD8:;BBBBCBCBBCBCCCC?BB;;6;AAABBBB@C@CAA?@CCECBBB@CCCCAA>AC?C?@>>>>=@8AAA>BBBBB2>?;?@ACCBBBB>A=@>=;:>;>?CBC=AABBABB?C?CCD<@@FABBBBBBB>???A@@@@::9>?@A8??@<?><5<:?29494::=::>
@ATNG8:04188:06624
GATGGTAGGCACTGCGCACACATCCCAGGATCAGGAACTCTAGAAGAATTCAGATTTTTAACACGAGAGTAAACGTAAAAAGAAGGTTTTAACAAGATCTCACGTTAACAATATTTGACAGCAGTACGCACACAATCGAAGCGCAGTAAAGGATGGCTAGTGTAACTAGCAAGAATACCACGAAAGCAAGAAAAAGAAGTACGACTATTAACTATTAACGTACCTGTCTCTTCCGAAACGAATGAGTACATAGATATACGTATAGCTACCATCGTTCCTTCTGAGTCT
+
77/0+/;<5<::::555;===>>><4<@545569.69;;<CCCC?AA=@=@@?BBBBC5B?ABC?A@CBBBD<AAAACAA.::609===0;6::*0///6//3::4:637,////(//..666688:888?>@@<??:;6;====A76618:=>B?BBABBB8838@>>AC?BB?BBB=@@;::/99818ABBB/>>:=;<</./9793;5;::;=A=B;775;;;;=;;;<@=FEE;799:><<77555779<=<@CA?>??@AB@@@=AB???<A:>:>>B@>>;;
@ATNG8:04190:06631
GATGGTAGATACTCGCTGATACACCCAGAAGATCAGGAACTCTAGAAGAATTCAGATTTTTAACACGAGAGTAAACGTAAAAAGAAGGTTTTACAAGACTCACGTTAACAATATTGCAGCAGTACGCACACAATCGAAGCGCAGTAAGGATGGCTAGTGTAACTAGCTAGAATACCACGAAAGCAAGAAAAAGAAGTACGCTATTAACTATTAACGTACCTGTCTCTTCCGAAACGAATGAGTACACATCGTCGTGTCGTGCTACCATCGTTCCTTCTGAGTCT
+
A>@A>;=BBC>>BBBBDECECDDDD=CCD?BBACCB?B?@@@000?:??<@<=@00/?>?0?000??>>AA<>?:?ABCCCC1AA=A:@@@9ABD?C<;<BBBAA=A?@@>ACC@BBCCCCBCCBBGCDCCC@CCBB@BBCCCC:97;?CBB@CBAACC@?=@AA@@???A>@CC?A@<<<7<>>;=?@AA2@EACBABBA>>=1718<>=4:7:?BBC>AAB@>=>3948??9@BB=@CB???DAAACDBAAAB;???747;@B>C<<:<>@8?;???AA>>:
@ATNG8:04191:06630
GATGGTAGATACTCGCTGATACCCCAGAAGATCAGGAACTCTAGAAGAATTCAGATTTTTAACACGAGAGTAAACGTAAATAAGGTTTTACAAGACTCACGTTAACAATATTGCAGCAGTACGCACACAATCGAAGCGCAGTAAGGATGGCTAGTGTAACTAGCAAGAATACCACGAAAGCAAGAAAAAGAAGTACGCTATTAACTATTAACGTACCTGTCTCTTCCGAAACGAATGAGTACACACTCTCATATGACACTACCATCGTTCCTTCTGAGTCT
+
8:<=394544445=599AA;CD@@2CCE?:;;:BA<A=966;;;@>BD@C?CBA??@?@0?>A@@@C@C@EFD=9;;BD=AB>B;@@A7BCB?CG;;:DB@@<@>AA>A@@:???:BBCBBBBB@@B90+0000+.----00=:>:99905::><<::455<=B?=@?80009==07828?>988777'77179666676:6:058<<5;;8:?BC<?;?<<<=9=447C9BBC?>>>888=>>?@ABA<=<==@@??AA8937;<;=07079>?@BB>?>
@ATNG8:04191:06632
GATGGTAGTGTGTCTCTGAGAGTAGTACTCATTCGTTTCGGAAGAGACAGGTACGTTAATAGTTAATAGCGTACTTCTTTTTCTTGCTTTCGTGGTATTCTTGCTAGTTACACTAGCCATCCTTACTGCGCTTCGATTGTGTGCGTACTGCTGCAATATTGTTAACGTGAGTCTTGTAAAACCTTCTTTTTACGTTTTACTCTCGTGTTAAAAATCTGAATTCTTCTAGAGTTCCTGATCTTCTGGGATGTGTGGCAGTGCCTACCATCGTTCCTTCTGAGTCT
+
959@8<=BBBBBBBB=BGCDCCCCCBBCBB@A>ABCD=AB?C?BBCDBBB@CCCEDAD?BACE:;;;ECCBBCCC?CCCCC5BCACBCD?DCCC@CGDAEE?ABDDCIAIHFCCCDC@CBC@C?CCEAAAAC?BBCC@CAABCCBBCCDCDBBBC@@AA@BB?C?BB;;;HCCCADCDDD;EAD@ABBBA,@A;;;;.<BCABBCBAA=@AAA0BAACC@C@BC@BCCCCBD@B@CBBBDD@CCCC=E<;<BCB?DBCEAA?ABC>BBDBC@C@C>BAAAA;;<
@ATNG8:04195:06609
GATGGTAGGCACTGCGCACACATCCCAGAAGATCAGGAACTCTAGAAGAATTCAGATTTTTAACACGAGAGTAAACGTAAAAAGAAGGTTTTACAAGACTCACGTTAACAATGTTGCAGCAGTACGCACACAATCGAAGCGCAGTAAGGATGGCTAGTGTAACTAGCAAGAATACCACGAAAGCAAGAAAAAGAAGTACGCTATTAACTATTAACTTACCTGTCTCTTCCGAAACGAATGAAGTACACATCGTCGTGTCGTGCTACCATCGTTCCTTCTGAGTCT
+
@@AD@BBB@CBDBBBBBCBBBBAAA>BDDADCCC;;9;=AABBBBD@CC@C@DCCCCCCC2C@ACBCDA@@:99/:9;;DEE5CC@D7;;;*9@B?CCCCCDC;;;<@CC?A;;7:;?>?@ACBCDECBBBE@BC@@=@AAAABBB?B@CAA>ACCCCCCC@BBBBBB?AA>AAA:??A@@;>==999999(9@;@9;;?>>=>1807:97-2-25///(/8../356<489<0:5/*/55/5//.//79888889:888<=B888;===<;7;6;6;<662755
@ATNG8:04198:06615
GATGGTAGTATATCGCGTCGCTATCCAGAAGATCAGGAACTCTAGAAGAATTCAGATTTTTAACACGAGAGTAAACGTAAAAAGAAGGTTTTACAAGACTCACGTTAACAATATTGCAGCAGTACGCACACAATCGAAGCGCAGTAAGGATGGCTAGTGTAACTAGCAAGAATACCACGAAAGTAAAGAAAATAAGTACGCTATTAACTATTAACGTACCTGTCTCTTCCGAAACGAATGAGTACATAGATATACGTATAGCTACCATCGTTCCTTCTGAGTCT
+
A@AA@BBBBBBBB@AACBBAAABBC?CBB@BBBB@@=A>BBDBBBDABB@B?A@?;;<<<*:=?@BBAAAA???9??@>=>=+>B8@8AAB;BHKACCCCCCE;:;;AFC@G@@>ABBCCBBCDDCBCBBBC@EEBB<@?CBABBB>B@C@A>ACCAAA@?=?ABCBB?BB?BBB?BBAA@8>9<;0<<;;.:@;?BBBBBAA@@C?@;:819199@AA>@@@A@@A?B?BBC=BBB?BBBBCAAACCCFBB>>>>A>>>>>>>>7:;??A;@<@;>;===///
@ATNG8:04206:06617
GATGGTAGTTGTACACTAGTCATACCAGAAGATCAGGAACTCTAGAAGAATTCAGATTTTTAACACGAGAGTAAACGTAAAAAGAAAGGTTTTACAAGACTCACGTTAACAATATTGCAGCAGTACGCACACAATCGAAGCGCAGTAAGGATGGCTAGTGTAACTAGCAAGAATACCACGAAAGCAAGAAAAAGAAGTACGCTATTAACTATTAACGTACCTGTCTCTTCCGAAACGAATGAGTACCACTCTCATATGACACTACCATCGTTCCTTCTGAGTCT
+
8900)//44.49:9>@DBAB>@>>A<@?@>;;5:55.51556=>==:=>:>8??;99:::'42443/>:8///:1///////$455)54999&555.5559;<;;;9=7;<<BBG@?@@AB;;;BB@@@@@AA<@?@@<@@BA@>>><@<@@@=?CBABBAA=AAA<=C>BB>BB=8====>5888877999(9=9??CBB??9<7=*///8/60/6;CB=@00//::6;7:;;<88<?A@BBBBB8=88=<B@;33255557::7>:97;-3-3,39978888
@ATNG8:04213:06611
GATGGTAGCATCATGCATATCTCACCAGAAGATCAGGAACTCTAGAAGAATTCAGATTTTTAACATCGAGAGTAAACGTAAAAAGAGGTTTTACAAGACTCACGTTAACAATATTGCAGCAGTACGCACACAATCGAAGCGCAGTAAGGATGGCTAGTGTAACTAGCAAGAATACCACGAAAGCAAGAAAAAGAAGTACGCTATTAACTATTAACGTACCTGTCTCTTCCGAAACGAATGAGTACCTCTCAGACGCTCGTCCTACCATCGTTCCTTCTGAGTCT
+
@<CC@CCCABBCC@@AABAAABBBBABB=<=@@A;;497??BDD@@=??<@?AAC?ABBA2@<@797@9778:99183//999'///(///&/8939:::9=:33,3899477797779BBBCCIGCBBCBC?BDBB@BBBBBBBB>B?BBB?CDDCCBBB?CCCCAB?BC>@@@;>>@@?:@>>;99999(:<9?ABBBBBAA<>;>@AB:>:>?BAA?@@@AAAA?B?BBF=BACACCBBCCC>AABCCBBBCB>>>CA<AAA<AAA<?4948;===@@:99
@ATNG8:04214:06619
GATGGTAGTATATCGCGTCGCTATCCAGAAGATCAGGAACTCTAGAAGAATTCAGATTTTTAACACGAGAGTAAACGTAAAAAGAAGGTTTTACAAGACTCACGTTAACAATATTGCAGCAGTACGCACACAATCGAAGCGCAGTAAGGATGGCTAGTGTAACTAGCAAGAATACCACGAAAGCAAGAAAAAAGAAGTACGCTATTAACTATTAACGTACCTGTCTCTTCCGAAACGAATGAGTACACACTCTCATATGACACTACCATCGTTCCTTCTGAGTCT
+
///:69>@AA?@@BDC@@ACCCCBC@CCC@CCCCBB@B@BCDCCBB@BC?@=ABAAAAAA0@=AA@@@CBBAAA;@@;;;;;*;C<@?AMK=ECC?CAAAAA@59046;<.55505><?BCCCCCCBBBCCC?;;;A=;;;?BBBD@D@DCC@A@ADFBCB@BBBBBB?BC@BBB<??:99,777/889999%9><<:79>89/.*.5...>395>>C@@<@A=988?9>9@?B=B@A<??B@@?@@??@==>BB@@;??BAAABB>BBCAB>A?A>BAABB???
@ATNG8:04222:06632
GATGGTAGGTGCACATGAGTTTATCCAGAAGATCAGGAACTCTAGAAGAATTCAGATTTTTAACACGAGAGTAAACGTAAAAAGAAGGTTTTACAAGACTCACGTTAACAATATTGCAGCAGTACGCACACAATCGAAGCGCAGTAAGGATGGCTAGTGTAACTAGCAAGAATACCACGAAAGCAAGAAAAAAGAAGTACGCTATTAACTATTAACGTACCTGTCTCTTCCGAAACGAATGAGTACTATGTAGAGCTCTATACTACCATCGTTCCTTCGAGTCT
+
7779699@:BBB@@??;@CCC=CCB?CA@=@@@A;;4;4;?>;??>8>>6:7??884:99'9.37=BAAC@777)7756@@@+==9;9;@@0>99.95559599@<?;???BBE>@@CBDABBCAAAGECDC@GGCB?CBBACBBA<@<@AB?BBBBCCCB?@@CCAB>AB?BAA;>>@@@:?>>;000000%0;500/;:;;7746.22694<;:7?>B;??@>@??;?;@@A9A::79AAB@AAC?999AA977555;778??A;65556-6191988665;
@ATNG8:04225:06644
GATGGTAGATACTCGCTGATACACCCAGAAGATCAGGAACTCTAGAAGAATTCAGATTTTTAACACGAGATTAAACGTAAAAAGAAGGTTTTACAAGACTCACGTTAACAATATTGCAGCAGTACGCACACAATCGAAGCGCAGTAAGGATGGCTAGTGTAACTAGCAAGAATACCACGAAAGCAAGAAAAAGAAGTACGCTATTAACTATTAACGTACCTGTCTCTTCCGAACGAATGAGTACGTGTGACGTACGTGAGCTACCATCGTTCCTTCTGAGTCT
+
;55B:BFCCCBCBDDDABBCDBBBD>DCD@CCCC@?>@?CBD@??CADD?B?BBB@AA@@2@?BBBACBBB<>>8?AAAAA@0@C@D@CCC<DCC@CBCCGCCAA@BABB@BBB@BBCCCCCCCCCCCCDBB?BCEE>??@???887:@DBB?BBBCCCBB?BAAABB?BC?AAA>??BCC;A?<899999(:>;@???CCAAA<A;>>AB7;8<ACCC@CCBAABB@B?BD@C??>?AAACCCBBBCCAAABBCCDBBBAABB?CAAAB<><>@DDDA????
@ATNG8:04226:06622
GATTAGTATAGAGCTCTACATAGTACTCATTCGTTTCGGAAGAGACAGGTACGTTAATAGTTAATAGCGTACTTCTTTTTCTTGCTTTCGTGGTATTCTTGCTAGTTACACTAGCCATCCTTACTGCGCTTCGATTGTGTGCGTACTGCTGCAATATTGTTAACGTGAGTCTTGTAAAACCTTCTTTTTACGTTTACTCTCGTGTTAAAAATCTGAATTCTTCTAGAGTTCCTGATCTTCTGGTGAGATATGCATGATGCTACCATCGTTCCTTCTGAGTCT
+
::;<BDBBBCCCCCCCCCCCCCCCCCCCDD@CCDC>BB?B?BCCCCCC?CCCCC?B?BBBB=A>BBCBABBDC?>>>?>1>C?CBBB>BBBB>AAB??@999:A@A@BBCBBB@>9>??:?<AAAAA?>?<@@@@<===@>>><==AAAA@@@<>@?:??<@<AAAAAABAA<??A@@5@<A;??DCC/<>=<=1966///99:@;ADDD/@?@@A<A<;;7;@B@???<@<@@@>>>7;;A<?@?><>@AAAB@:;;?AA>?:>===@<@<@8:6=9///>
@ATNG8:04226:06648
GATGGTAGTGATACAGATCAGACACCAGAAGATCAGGAACTCTAGAAGAATTCAGATTTTTTAACACGAGAGTAAACGTAAAAAGAAGGTTTTACAAGACTCACGTTAACAATATTGCAGCAGTACGCACACAATCGAAGCGCAGTAAGGATGGCTAGTGTAACTAGCAAGAATACCACGAAAGCAAGAAAAAGAAGTACGCTATTAACTATTAACGTACCTGTCTCTTCCGAAACGAATGAGTACGTGTGCGACGTGTCTCCTACCATCGTTCCTTCTGAGTCT
+
;99@9==CECFCC@@ACCCCCD@<<9<=B?BBBBCC:C9=BC669>9<<9=7?::339833#36;:;;=888>9:399<<=>>+>C?B?BD@9DCC@BAAABBCBA=@<;;2:A?;AA?>@@@BABBAA;;;@=@BCC?BBBBA@@D@F=@@A>AABBBBAD?@@??>>=8818;;1;==??:?@A;:9999(9@;A??@BBBBB@C988=@9=9;?BBB?BB@@@CB?B>AEC>B::8:D@@ABBAA??998??>?7785277=889955?8A=?=@@@:99BB
@ATNG8:04229:06622
GATGGTAGCACGACACGACGATGTGTACTCATTCGTTTCGGAAGAGACAGGTACGTTAATAGTTAATAGCGTACTTCTTTTTCTTGCTTTCGTGGTATTCTTGCTAGTTACACTAGCCATCCTTACTGCGCTTCGATTGTGTGCGTACTGCTGCAATATATTTAACGTGAGTCTTGTAAAACCTTCTTTTTACGTTTACTCTCGTGTTAAAAATCTTAATTCTTCTAGAGTTCCTGATCTTCTGGAGATACACATGATACTCTACCATCGTTCCTTCTGAGTCT
+
>:DL@BBCCBB;66B@;96666ACCCBCCBBB@BCCF?DF?C?BBBCDDD?BCCCB>A?ACCC@C?BBBCCCCCC?DDDCD3CB?BBBB>BDBB>AAA=@A>ABBBBB?ABBBCBBB>BBB?@<>=;<<=?@;?A>>:>>B@@@A=>>AAA=<<>:;:::BD3868AA?????D<AAADD5A<@<>==>>/=@>??7?>==>>A;=<6;;;<+==>;?;>:=?:?;;;AAA:>:==?>??=>>>>AA>>>@A@@@AA===@AAAA;A>?@@<@9<:=<=@?>>=
@ATNG8:04230:06645
GATGGTAGTGATACAGATCAGACACCAGAAGATCAGGAACTCTAGAAGAATTCAGATTTTTAACACGAGAGTAAACGTAAAAAGAAGGTTTTACAAGACTCACGTTAACAATATTGCAGCAGTACGCACACAATCGAAGCGCAGTAAGGATGGCTAGTGTAACTAGCAAGAATACCACGAAAGCAAGAAAAAAGAAGTACGCTATTAACTATTAACGTACCTGTCTCTTCCGAAACGAATGAGTACGATGAGAGAGCTCTCTCTACCATCGTTCCTTCTGAGTCT
+
<ACB>BB@;;5=::9BBBBBCCCCC@;;6:=ACC?A>A?BABBBBB@BD?B@BAA@@???2>?ABBBBA@@???88=A@@AB2BB@C@CDD;CCC?B:;;CCC;;7;=@@=@CDADBBBCBBBCCBAABBBF@BBAA>@@@?@?@@=B?A@@=AC@ACECC@CBBBBB?AA=???=?@999,7;;8899999%9>;>:79AB@AA@><=;>=8><>>CCC@CBBBBCA=A=@AA;@??;?@@ABBCCABCCCCCBEBBB>>887::4<<=8:4:>A>ABBBBAB@
@ATNG8:04231:06615
GATGGTAGTGTGTCTCTGAGAGTAGTACTCATTCGTTTCGGAAGAGACAGGTACGTTAATAGTTAATAGCGTACTTCTTTTTCTTGCTTTCGTGGTATTCTTGCTAGTTACACTAGCCTTCCTTACTGCGCTTCGATTGTGTGCGTACTGCTGCAATATTGTTAACGTGAGTCTTGTAAAACCTTCTTTTTACGTTTACTCTCGTGTTAAAAATCTGAATTCTTCTAGAGTTCCTGATCTTCTGGGTGTATCAGCGAGTATCATCGTTCCTTCTGAGTCT
+
@:@B?C@;;=;?@><<>A;9;BBBCC;99>9;06BC>7>C@D?BB:9;CC?@AACC@C@CCCB@C@CCCCCGGGE@ABA@@,00-/==A8C@@<<CCCADJ;:;CBBD@<<9CBBBB@B@BAC?CCABAA@A>BCCCACFGFCCCCAAA@@BB;;:;BB@CE@C>@AEFAAACC;;<GDF;C5<5;;<;;*;BBCD===DCCCC@@@4;;;;*;?C@>6:49?;@ABBBAA<@6;:AAAB??@AG?A@BBDCABB@AABCBBA@@@B@D?A@AHBCBBD@
@ATNG8:04232:06637
GATGGTAGATACTCGCTGATACACCCAGAAGATCAGGAACTCTAGAAGAATTCAGATTTTTAACACGAGAGTAAACGTAAAAAGAAGGTTTTACAAGACTCACGTTAACAATATTGCAGCAGTACGCACACAATCGAAGCGCAGTAAGGATGGCTAGTGTAACTAGCAAGAATACCACGAAAGCAAGAAAAAGAAGTACTCTATTAACTATTAACGTACCTGTCTCTTCCGAAACGAATGAGTACTATAGACTATCTGAGACTACCATCGTTCCTTCTGAGTCT
+
444:055@@A?455555<;;9=59926;;:@CCCBB?B@DCAACCB?AA<?;>@@99999(:>ABCCBBABBBD;??;;;;;$:4252555&555.6>AABBCCLAC@@@<??@?ABAACCCFCCCCBBAAA=AA@@=ACDCCCCB@C?BA@>ACCCCBBB>ACCCEC?CE????<??CCF=ABC@BBBBB3BDAEBBAA@=;;5:8>@AC=B<>>:;;388AA;;;;>9:::/778198:77:78:;@AAAAA@@=;;;;;:99677775/5497;6777///
@ATNG8:04197:06659
GATGGTAGATACTCGCTGATACACCCAGAAGATCAGGAACATCTAGAAGAATTCAGATTTTAATCACGAGAGTAAACGTAAAAAGAAGGTTTTACAAGACTCACGTTAACAATATTGCAGCACGTACGCACACAATCGAAAGCGCAGTAAGGATGGCTAGTGTAACTAGCAAGAATACCACGAAGCAAGAAAAAGAAGTACGCTATTAACTATTAACCGTACCTGTCTCTTCCGAAACGAATGAGTACTACTCTCAGAGCACACACTACCATCGTCCTCTGAGT
+
::<A9=<<666><:<:955555555)555.554///)/)///:///:6;;8;7:977666*6(/////33::899/3355555$556<.555&555.5<;?<>;//)/1//*0<;6<:86.------/4;<<;917//0/(///-89//(/387859888:3332666///3893/33366//(//80/////$25.56668777>6;4667938).).9=96:>B<<<=;=8;<?8<<;9==BBB@>>>@BBCDD@0.-.:---<<<=7796,,*(*****,2
@ATNG8:04198:06650
GATGGTAGTATAGAGCTCTACATAGTACTCATTCGTTTCGGAAGAGACAGGTACGTTAATAGTTAATAGCGTACTTCTTTTTCTTGCTTTCGTGGTATTCTTGCTAGTTACACTAGCCATCCTTACTGCGCTTCGATTGTGTTCGTACTGCTGCAATATTGTTAACGTGAGTCTTGTAAAACCTTCTTTTTACGTTTACTCTCGTGTTAAAAATCTGAATTCTTCTAGAGTCCTGATCTTCTGGGCAGACTCTCACACGCCTACCATCGTTCCTTCTGAGTCT
+
BCCD?BBBCCCCBBCCBCCCCDCCBCCCCCBB?BCCC>BB@C?BAACCCC>AAAAA?A>BBBB>B=AABBBBBBC?@?@@@2?A?BBBB=BBBC?BBB@BB?B@@CCC>@@BBBC>>9>>?8=8<>>==>;;79>>>7>;>A;@@@AACBBB;;>=?@@<@@<@;@AAAAAAAA5=>DDD6>;>8;;<<9.9>>AA68;??AAA@@@<@@@@/@::;B<@<@A<AAAA@@@A:??AA@@9;;?A7>888;;>@@@A@AAA;@@A=A>>>@<@<?;AAA>;;;;
@ATNG8:04198:06694
GATGGTAGGCACTGCGCACACATCCCAGAAGATCAGGAATCTAGAAGAATTCAGATTTTTAACACGAGAGTAAACGTAAAAAGAAGGTTTTACAAGACTCACGTTAACAATATTGCAGCAGTACGCACACAATCGAAGCGCAGTAAGGATGGCTAGTGTAACTAGCAAGAATACCACGAAAGCAAGAAAAAGAAGTACGCTATTAACTATTAACGTACCTGTCTCTTCCGAAACGAATGAGTACTATAGACTATCTGAGACTACCATCGTTCCTTCTGAGTCT
+
@ABB@BCC?BBBBBABBB;;:BBCC@CBB@DBBBCC@C@CCCB;;:;C@CACBA@>>>;*;9???<<?BBBBB;BA;;;;;';7131333&38<<AAAABBBBC?B@B@>BBC?@@AABCCC@@@A>>>@@<@AAA<>>>AAA::8<=A@B?BBBAABCC>CCC@BB?BB>BDC?A???>7>//)0;;;;,;=9@???B?>=@4:39==>;?=A>;;;=CECC==<0818==4>BB?AA>>00/:;:??@@A>>>AAAAAA@?@>BBBCC@C?B>AAA@AABB
@ATNG8:04200:06697
GATGGTAGTAGTACACTAGTCATACCAGAAGATCAGGAACTCTAGAAGAATTCTGATTTTAACACGAGAGTAAACGTAAAAGAAGGTTTTACAAGACTCACGTTAACAATATTGCAGCAGTACGCACACAATCGAAGCGCAGTAAGGATGGCTAGTGTAACTAGCAAGAATACCACGAAAGCAAGAAAAAGAAGTACGCTATTAACTATTAACGTACCTGTCTCTTCCGAAACGAATGAGTACATAGATATACGTATAGCTACCATCGTTCCTTCTGAGTCT
+
::AB>A@CCCCBCDDDBBCCGBBBB?B@@=@AAAAB<A=ABCABAC@CC?C@B@@;;;;.:59B@@@B@@ABA9@?9::;-4?:?-733&3994345:8===C>C?BA?A??<?@AAAB?@?AAAAAA?A7=>AA:==????>A:@;?>B?B@AACCCC>BBBBBB?BBGBCC?BBBAB=B:979BBBC3ED@BBBBBBBBA<>;>??@;>8<;<<<;?>??>>>=C=BCD;ABEDCAABABAABBBAAABBBBBBBBBBB::5:899C?E?B?CAAA?;;;
@ATNG8:04205:06652
GATGGTAGCTATACGTATATCTATGTCTCATTCGTTTCGGAAGAGACAGGTACGTTAATAGTTAATAGCGTACTTCTTTTCTTGCTTTCGTGGTATTCTTGCTAGTTACACTAGCCATCCTTACTGCGCTTCGATTGTGTGCGTACTGCTGCAATATTGTTAACGTGAGTCTTGTAAAACCTTCTTTTTACGTTTACTCTCGTGTTAAAAATCTGAATTCTTCTAGAGTTCCTGATCTTCTGGGTCTCTCTCTCACGCACTACCATCGTTCCTTCTGAGTCT
+
AA;<:6=<<A?;;BBCCCBBCC<99A>@?;:4;;;@9AA?A?CB@ABBBAEKA@A?A=AAAB>B@CC@@@A?>>;:999-3328333(3<<<9>;==??<?@CCBB?BCEBBBBB@BBF?B?BC=?;;?>:;;;A<?=>=>==?>>>B>>>>><??A=BB:=:>>??A@@>>8<<==?2>8>8=<===+=;;:>4=;;9<999;;7=?;?/?766A=D=AA<B>>><;;=B<CAAAAC<AABB9@@@>>>@>>>??>9:667@9:::==5>:><A@@??<@=
@ATNG8:04206:06667
GATGGTAGTGTCAGTGCGCGTCGTCCAGAAGATCAGGAACTCTAGAAGAATTCAGATTTTTAACACGAGAGTAAACGTAAAAAGAAGGTTTTACAAGACTCACGTTAACAATATTGCAGCAGTACGCACACAATCGAAGCGCAGTAAGGATGGCTAGTGTAACTAGCAAGAATACCACGATAGCAAGAAAAAGAAGTACGCTATTAACTATTAACGTACCTGTCTCTTCCGAAACGAATGAGTACATAGATATACGTATAGCTACCATCGTTCCTTCTGAGTCT
+
;;:A?B@@@A;;@==CB=BBA<<=@:?CCACCCB;;8;<@ADBBBD@CE8;6;A998AAA1B>AA@>>:BBBBC=>=9:;;;*;B@D5;;;-;CC>BBAA@@@;;69=@?=ABC@BBCCDCCCCCCBBBBCE@@@;;6;AB@AACB?B@BCC?BAACBBCD?CABAA@=AA=ABB=A@??99:AA@@AA@A.@=7=89;BBBCC?B@A@@@6959?@??;?=:000<8<6=CD;@AB?B>?@BBBBBCAA@???B@A@;;;;;8818>??A=B<A;>?A;;888
@ATNG8:04211:06687
GATGGTAGACACGTGTGCTCTCTCGTACTCATTCGTTTCGGAAGAGACAGGTACGTTAATAGTTAATAGCGTACTTCTTTTTCTTGCTTTCGTGGTATTCTTGCTAGTTACACTAGCCATCCTTACTGCGCTTCGATTGTGTGCGTACTGCTGCAATATTGTTAACGTGAGTCTTGTAAAACCTTCTTTTTACGTTTACTCTCGTGTTAAAAATCTGAATTCTTCTAGAGTTCCTAGATCTTCTGGTAGAGCGTGCATATATCTACCATCGTTCCTTACTGCGATCT
+
/88;;@=B@>@?=:5955;>;;<=CCCCCC<;:;CCC>DF:B@BBABABB;>?EBB>@698A@?D;<@AAB=<;;433333$3317333(366;+//;6995:888=>@BAAABA??879917/5255888;;><<>=@@===?886>><;;<=A=6566;;8=:?A>==@AAA<98877,75<5:;;:</>:66@-//9///;==A=AABB/@;<;<6;8;;3;><==66164///8557.55<49977778?>?@@@@@AA>8818>:;@9=9=+--5,,,,2**
@ATNG8:04212:06651
GATTAGTATAGAGCTCTACATAGTACTCATTCGTTTCGGAAGAGACAGGTACGTTAATAGTTAATAGCGTACTTCTTTTTCTTGCTTTCGTGGTATTCTTGCTAGTTACACTGGCCATCCTTACTGCGCTTCGATTGTGTGCGTACTGCTGCAATATTGTTAACGTGAGTCTTGTAAAACCTTCTTTTTACGTTTACTCTCGTGTTAAAAATCTGAATTCTTCTAGAGTTCCTGATCTTCTGGGTCTCTCTCTCACGCACTACCATCGACCTCTAGAAGTCT
+
9597ABBBBCBCCCCCCCCCCCCCCECCBB@BBDE=BB@C@CCBBBBB@BBBCC@B?AAAD>B?BCCAAAC?C<:9999(9@9A?@A<AAAC?B>><>C=AAABBB?BBBBBB@C588@=D=A??AAA=;9<?AA;@?A?=<>ABB@??A???=AAA<AA7>;@AA>==?>A<===AC;C;A;AAAAA/@@;::6;==>AB?===18888(57=25,268<:;A@@?AD=@9@///<=9==BC9===BBC@?>>?@A?A?>??:>>>?A?9>>@>>>9>>>>
@ATNG8:04213:06693
GATGGTAGTCTCAGATAGTCTATAGTACTCATTCGTTTCGGAAGAGACAGGTACGTTAATAGTTAATAGCGTACTTCTTTTTCTTGCTTTCGTGGTATTCTTGCTAGTTACACTAGCCATCCTTACTGCGCTTCGATTGTGTGCGTACTGCTGCAATATTGTTAACGTGAGTCTTGTAAAAACCTTCTTTTTACGTTTACTCTCGTGTTAAAAATCTGAATTCTTCTAGAGTTCCTGATCTTCTGGACGACGCGCACTGACACTACCATCGTTCCTTCTGAGTCT
+
AAABAFBBBCCBBBDDDEAAAAABCCBB@A;::;DEL?DC>A>BBGGCCCACCC;;:;?BCCC?C?CDEDCBBA@;@>@@@000+/:;;3@>:949@A=@F::;ABBJFFGDCBBBCACBB?B?CCBBBBBB?CCBB@CBBBCBBBBCCBBBBAA=ABB>BB@C@CCCCBBDFD?BBBBBB0BAD@BBCCC0AA@BB;AADBBBBBBA<@@@@,@A@;;6;=@A=@BC@@AB?B?BCCBBB@AAJ@CD<<;BAACC;;;CC@A@@@?@BBBD@C@D?BBDCCAAA
@ATNG8:04217:06695
GATGGTAGTGTCATATGAGAGTGTGTACTCATTCGTTTCGGAAGAGACAGGTACGTTAATAGTTAATAGCGTACTTCTTTTTCTTGCTTTCGTGGTATTCTTGCTAGTTACACTAGCCATCCTTACTGCGCTTCGATTGTGTGCGTACTGCTGCAATATTGTTAACGTGAGTCTTGTAAAACCTTCTTTTTACGTTTACTCTCGTGTTAAAAATCTGAATTCTTCTAGAGTTCCTGATCTTCTGGTATGACTAGTGTACTACTACCATCGTTCCTTCTGAGTCT
+
@?AB@CCCCBBBCCDDDDABACCCCCCCCCBB?BDDD>BB?C?BBCCCCC@CICCC@C@DBBB?C@CDDB@@BDFABBBBB5BB?BCCC=BBDB?CDD@CC@DDCCAA>ABCCDCCCACCC@C@CCCCCAAA@CCCC@BCCCCCCCCCCCBBBBB?BBC@CC?D?CCBBBCBBC@CCCCC;C@C;@@>@>,@DABB>BBCDCCCECC@CCCC5CCCCD;:;:C@CDCCBCB?B@CCCCCC=A@D@CCCC@@ACCCCCAAACDCCCACCBBB8:8:@CDCCCAAB
@ATNG8:04220:06650
GATGGTAGTACATGATAGACGACACCAGAAGATCAGGAACTCTAGAAGAATTCAGATTTTTAACACGAGAGTAAACGTAAAAAGAAGGTTTTACAAGACTCACGTTAACAATATTGCAGCAGTACGCACACAATCGAAGCGCAGTAAGGATGGCTAGTGTAACTAGCAAGAATACCACGAAAGCAAGAAAAAAGAAGTACGCTATTAACTATTAACGTACCTGTCTCTTCCGAAACGAATGAGTACGATGAGATCTCGTGTGCTACCATCGTTCCTTCTGAGTCT
+
::@A=AAA??=A;;:B@<@B;;;AB<BAB@BCCCCC=A=@@BCCCE>@A?C@CBBBADDD1C@BBCDCCD;;:@6@@99999$:=<>;???2?CGACBAACBB;;;;@CD?BCD@BBCBBCBBBCB@@@BBB=BBCC?AACCCCBB@B?CCC@CCCCCDCC@CCCCCC@CC???@?BBCCD>A<<8998989%9>;>>=@B@BCC@B?BBBB=A>@AEBB?BB@@@BB<@>ACB<B;;8;BBBFCCCCCCBBBBBA@@@B@A@BCD@B=::B@B@B?BBBBBAAA
@ATNG8:04221:06678
GATGGTAGCACGAGTCACTCATATCCAGAAGATCAGGAACTCTAGAAGAATTCAGATTTTTAACACGAGAGTAAACGTAAAAAGAAGGTTTTACAAGACTCACGTTAACAATATTGCAGCAGTACGCACACAATCGAAGCGCAGTAAGGATGGCTAGTGTAACTAGCAAGAATACCACGAAAGCAAGAAAAAAGAAGTACGCTATTAACTATTAACGTACCTGTCTCTTCCGAAACGATGAGTACGATGAGAGAGCTCTCTCTACCATCGTTCCTTCTGAGTCT
+
@::@<@>BCCBB>CCDDDCCB;99B9>BC@CCBB@@<A=ACFMBBB?CC?B@BCBAADDD1C?CCBBBAAACCA;@????@A0@B@C@CCC<BCE@CCCBB@>00+0:;=;=?A?BBABBAAACDBBAB@@@?BDCC@CCCBCC??=@?BBB@BECCBBCB@CAA@CC@CC>99:3:====5<<<9899999$8987<8<999:578;::>>4>;==ABB?BBBBBBB@A?@FC<A00/???ABBAAABBBCBBBA@>>@A?=:957998C@C@B?B?BAA@@?
@ATNG8:04221:06679
GATGGTAGGCGAGAGTGAGACGCAGTACTCATTCGTTTCGGAAGAGACAGGTACGTTAATAGTTAATAGCGTACTTCTTTTTCTTGCTTTCGTGGTATTCTTGCTAGTTACACTAGCCATCCTTACTGCGCTTCGATTGTGTGCGTACTGCTGCAATATTGTTAACGTGAGTCTTGTAAAACCTTCTTTTTACGTTTACTCTCGTGTTAAAATCTGAATTCTTCTAGAGTTCCTGATCTTCTGGGCTGCGCTGATATGCGCTACCATCGTTCCTTCTGAGTCT
+
;55>:>BC?BB;;:A<CBCCBBCCICCBFCAA?ABBD9;;ACACFBBCBB@CCCBA?B@CCCC@C?AABB??;==8BCAAA1?A>CCCC>CCCC?AAB@DC<98:BBB<??BCBBBB;>:@;@:???==:9:<??@A:==BBAA@==>??>=9661///7<<5:5=?@>>>AAE<>>???6?=B>@@@@@/?A///+//////;67;<AEF5A@>>=5;3:=6<>@@>>>=A<ACBB==::=<@6<///@@@=??AAA<::://+/66;;9A=A=B>>?@@@B
@ATNG8:04222:06694
GATGGTAGTGATACAGATCAGACCCAGAAGATCAGGAACTCTAGAAGAATTCAGATTTTTAACACGAGAGTAAACGTAAAAAAGAAGGTTTTACAAGACTCACGTTAACAATATTGCAGCAGTACGCACACAATCGAAGCGCAGTAAGGATGGCTAGTGTGACTAGCAAGAATACCACGAAAGCAAGAAAAAAGAAGTACGCTATTAACTTTTAACGTACCTGTCTCTTCCGAAACGAATGAGTACGTGTGCGACGTGTCTCCTACCATCGTTCCTTCTGAGTCT
+
;59F:CCCDBBCECBBBBBBA;<;66@A?BCCCBB?B@CCCDDDD@DD?B@ABC;;;;;*;>BBCCBCCCCDC;B@;;;;;;%;<><<;;;0;C?:?C>CCCC@@:@=AA=@BB@CGBABBECECCCCBBBB@BBBC@CACABA@?<@?BCC@CCCBCCBBBEBBCCC?AA=@??9?A@@A==;;88999::%:?;>?>?B<?;<:<:>BBB5A=:::?@<@@=>=?A1818>?6?>>;>>>BB@@@AA;;;@A???AB@@?:>?D=A???B;>;><AA@@@>>=
@ATNG8:04229:06691
GATGGTAGTGCGTGAGAGAGAGACCCAGAAGATCAGGAACTCTAGAAGAATTCAGATTTTTAACACGAGAGTAAACGTAAAAAGAAGGTTTTACAAGACTCACGTTAACAATATTGCAGCAGTACGCACACAATCGAAGCGCAGTAAGGATGGCTAGTGTAACTAGCAAGTATACCACGAAAGCAAGAAAAAGAAGTACGCTATTAACTATTAACGTACCTGTCTCTTCCGAAACGATGAGTACGTGTGACGTACGTGAGCTACCATCGTTCCTTCTGAGTCT
+
CCCC?AB@CCCC::;BBCCCCCGDD>CCC@CCCCBB@BADCCCBAA?@DAE?DAAACCCC3B?BBA@ACCBAAE9??9;;::*;@>B=@?>4>@>;@BBBDCCCDBC@@@?@CC@CBBCBBCCCCDCBBBBD?BBBC?BCCCAB@@=@ABBB@DBBBBBCC?CCCBBB?AAACCC?BBBCB=??=;::999.:A>ABAADCBBB?B?B@??<?<??EEE?B@@@@@A50,0==5=000:=?AB999BBAAAAABBCCCBBBCBD?AAAAF?B?B?BBBDBBBB
@ATNG8:04229:06692
GATGGTAGCAGAGTGACAGAGCGCCAGAAGATCAGGAACTCTAGAAGAATTCAGATTTTTAACACGAGAGTAAACGTAAAAAGAAGGTTTTACAAGACTCACGTTAACAATATTGCAGCAGTACGCACACAATCGAAGCGCAGTAAGGATGGCTAGTGTAACTAGCAAGAATACCACGAAAGCAAGAAAATGAAGTACGCTATTAACTATTAACGTACCTGTCTCTTCCGAAACGAATGAGTACCTCTCAGACGCTCGTCCTACCATCGTTCCTTCTGAGTCT
+
A?BC@BCDCCBBBBBBBCBBBCCC?CCCBCCCCCC@B@CBBCCCC@BB>B@CDC?????1>?BBA@ABBBB@@8>?9:99:*:E>D?CCC<CCEACABBCDCBB?C@CC@CBB?BBBCCCCCCBBBBBCCC?BBDD?A@BBBBBB>C@CCC@CCCBBBCC?CAACCC=AA?BBB?BBAA@<A@@<@@@@2@?>8>AABBCCBC@B<@@;;6;>@@CBB?BAAAAAA>A>ADC<AAB?BBBBBBB?AAABBBBAA@;;;>?=AAA<A@@>A>A>A?BABDC989
@ATNG8:04231:06673
GATGGTAGAGAGACTGTAGCGCACCCAGAAGATCAGGAACTCTAGAAGAATTCAGATTTTTAACACGAGAGTAAACGTAAAAAGAAGGTTTTACAAGACTCACGTTAACAATATTGCAGCAGTACGCACACAATCGAAGCGCAGTAAGGATGGCTAGTGTAACTAGCAAGAATACCACGAAAGCAAGAAAAAAGAAGTACGCTATTAACTATTAACGTACCTGTCTCTTCCGAAACGAATGAGTACTGCGTCTCACTCTCGCCTACCATCGTTCCTTCTGAGTCT
+
@@@F@DCCCCCCCCCCBBCDCCCCC=CCD@CCCC@@>A?BBCCCCC@CC?C?CBBBBCCC3C?BBAAABBCBBB;@?:::::*;C@E@CCC:CCF@CCCCCBB@?;@=AA?BBB@CCCBBBCCCCCBBBBBC?BBBB?CBBBBB@@<A?C@@>@CCCCCCC?BBBDDA?BB??>?::9DDD<@==8999999%0>;>0/0??BAA<@;<=AB7>:>ACCC?BACA@@@<?=?CD>FAA>ABDCBAABBBBCCCCAAABCBEC?CCD?CAAADAC?C?BBC?>>>>
@ATNG8:04232:06653
GATAGATAGTCTATAGTACTATTCGTTTCGGAAGAGACAGGTACGTTAAATAGTTAAATATGCGTACTTCTTTTTTCTTGCTTTCGTAGGTTATTCTTGCTAGTTACACTAGCCATCCTTACTGCGCTTCGATTGTGTGCGTACTGCTGCAATATTGTTAACGTGAGTCTTTGTAAAAACCTTCTTTTTACGTTTACTCTCGTGTTAAAAAAATCTTGAATTCTTCTTGAGTTTCCTGATCTTCTGGACAGAGTGATGCAGATACTACCATCGTTCCTTCTGAGTCT
+
777/444:455@=@:=>?90//4///9/99+/,/;9:5557<;:;;-33(3398,33(3333973444.444444#4:588::066///)/)--(--(//889:///:8774;6::>6;288=;733>;?@BB?BA?>>=885<55.39..(...(.72815222888333(222222$2+2+25889*999<=/33:66899::58;;;;;#---(--(-0576;<699333(3-33338843358;;<::99///7799<==>>?=455889=B@C=??B999CB
@ATNG8:04184:06722
GATGGTAGGTGCACATGAGTGTATCCAGAAGATCAGGAACTCTAGAAGAATTTCAGATTTTTTAACACGAGAGTAAACGTAAAAAGAAGGTTTTACAAGACTCACGTTAACAATATTGCAGCAGTACGCACACAATCGAAGCGCAGTAAGGATGGCTAGTGTAACTAGCAAGAATACCACGAAAGCAAGAAAAAAGAAGTACGCTATTAACTATTAACGTACCTGTCTCTTCCGAAACGATGAGTACGATGAGATCTCTTGTGCTACCATCGTTCCTTCTGAGTCT
+
::::59@A:555<9:;AA=B5655:699:5:<<<?@>@?BB;;:9:@DD=BB:??>::9999#43=9;A>5;5555)555;;;<+<>9>6;99&555.5@CCCCDCD=@<;;6:AA=BBB@B@?@@ABBBCAAA?;;;;7;;ACC;::@F?@@B?BAA@@@@@?ABBBBB=??@DDC4999::,9:939ABCCD)BB>==8@=====?B=<:;=8=8==BCC?ABB;;:BAG000@9@00/799:<?537;7333777;.55:::4404;;;;=A>B<@>>>ABBA
@ATNG8:04187:06734
GATGGTAGGCACTGCGCACACATCCCAGAAGATCAGGAACTCTAGAAGAATTCAGATTTTTAACACGAGAGTAAACGTAAAAAGAAGGTTTTACAAGACTCACGTTAACAATATTGCAGCAGTACGCACACAATCGAAGCGCAGTAAGGATGGCTAGTTTAACTAGCAAGAATACCACGAAAGCAAGAAAAAGAAGTACGCTATTAACTATTAACGTACCTGTCTCTTCCGAAACGAATGATACTATAGACTATCTGAGACTACCATCGTTCCTTCTGAGTCT
+
::A@=@@B@CCBBCBBBBCDCCCIJ>CBD?CCCCBB?AAGFCCBCC?CC@DACBA@?CCD3C?CBBBBBBCCCC=AABCDJE5BB>B@EED;CCDBCBBBBCB;;8<=@C@CCC?CCCCCFGFGCCCCBBBB@BBAA;@???@@AC=A=B@@>@BBBBC=CACCBBBDACC=ABC?BBBBD><>><>CDEE3AB?BBBCBBBDE9:9:DAA=A=??ABD@CCBB:::>B>???:?BC@;;;CCBBCCBBBBBCBBBACCCDCBB588A@B>B@C?BACBBBBC
@ATNG8:04190:06711
GATGGTAGGCGTGTGAGAGTCTGCCCAGAAGATCAGGAACTCTAGAAGAATTCAGATTTTTAACACGAGAGTAAACGTAAAAGAAGGTTTTACAAGACTCACGTTAACAATATTGCAGCAGTACGCACACAATCGAAGCGCAGTAAGGATGGCTAGTGTAACTAGCAAGAATACCACGAAAGCAAGAAAAAGAAGTACGCTATTAACTATTAACGTACCTGTCTCTTCCGAAACGAATGAGTACTATGTAGAGCTCTATACTAATCGTTCCTTCTGAGTCT
+
AAAB?AAB=BAA@CCCCBBBAB@@@6?CCACCDCCC@C?@@CEA@@@DC?B>???;;;;;);<BACBAACBBBC;B?998829@<@:???5?AA@BBBCCCAAA?D?BA???@:==@?AAAA?>>>>><;C:>>AC7;;=A>>>@;A<??B?BBCBBBBB?BAAACC?CC?BBB?BBBCC>B??9>====,9819>?>?@>>=1718=?A<A<@@@@@;>>9::;;=B=BAA:>AA?BBBB???ABAAAAAA@@@AAABBCBB<>>BB?B?C?B?==>@@@
@ATNG8:04191:06711
GATGGTAGTGTGTCTCTGAGAGTAGTACTCATTCGTTTCGGAAGAGACAGGTACGTTAATAGTTAATAGCGTACTTCTTTTTCTTGCTTTCGTGGTATTCTTGCTAGTTACACTAGCCATCCTTACTGCGCTTCGATTGTGTGCGTACTGCTGCAATATTGTTAACGTGAGTCTTGTAAAACCTTCTTTTTACGTTTACTCTCGTGTTAAAAATCTGAATTCTTCTAGAGTTCCTGATCTTCTGGAGATATCATCAGCGACTACCATCGTTCCTTCTGAGTCT
+
/779<?ACCCBBBB@@;BBCCDBBBCABAB@@;@@??8@C=A>ACBBCCC?BCCCD@C?CBED::9;BDBAAACC>BBCBB,;;69ABC=FCCD@CEGBCC@CCGGCC@CCCCBBCF@CCC?C99;;;BB@@=@@@@?CCCCCBBBGECCCCCDD@@AA@CB?B?BBB;;;CAB?AAAAB7A>C5;;<;;*;;@@@:ABCCCDJBBB@CDDD5CBBBD?A?AB?B@A000C@B@AACCCB?@AB@BCBCCCCCCCCCCC;;;;;?BBBBC@C?C?AABBBAAA
@ATNG8:04198:06749
GATGGTAGCAGACGTGACAGAGCGCCAGAAGATCAGGAACTCTAGAAGAATTCAGATTTTTAACACGAGAGTAAACGTAAAAAGAAGGTTTTACAAGACTCACGTTTAACAATATTGCAGCAGTACGCACACAATCGAAGCGCAGTAAGGATGGCTAGTGTAACTAGCAAGAATACCACGAAAGCAAGAAAAAAGAAGTACGCTATTAACTATTAACGTACCTGTCTCTTCCGAAACGAATGAGTACAGAGAGTACGATATGTCTACCATCGTTCCTTCTGAGTCT
+
BBDB?BBBCCDDDD99;CBBCCDCC@BBC@CCCCBB@B?BBBBCBB?BC?C?CCCBBBBB3B@BBCBBBBBBBB9@?AAAAA2BB@C@CEI;FDEACCCDDBB999/:>?A=BBB@BCCCDCCCCCCBBBBBB?CCCC<??DC??>A?C@C@A?ACCCDCBB>AABBBC?CC@???9::CFD>A?=8998878%9?<?97:C>??A<@8:7AC.818<@;;6;ABBBCC?B?BCC>BBB?BBBBBCCBBBBABBBDCBBBAA?>>:949=AAA=D<@<988?A@@A
@ATNG8:04202:06726
GATGGTAGTGTGTCTCTGAGAGTAGTACTCATTCGTTTCGGAAGAGACAGGTACGTTAATAGTTAATAGCGTACTTCTTTTTCTTGCTTTCGTGGTATTCTTGCTAGTTACACTAGCCATCCTTACTGCGCTTCGATTGTGTGCGTACTGCTGCAATATTGTTAACGTGAGTCTTGTAAAACCTTCTTTTTACGTTTACTCTCGTGTTAAAAATCTGAATTCTTCTAGAGTTCCTGATCTTCTGGTATGACTAGTGTACTACTACCATCGTTCCTTCTGAGTCT
+
445D?BCBBCCDDCCCCCBBBBBBBBBBBA@@>@CCC>CC?C?BBBCCBC@CBBBB?C@CCBE@D?CCBBAAABB>BBBBB5BD@D@AA>ADCGACDD@IIACCEDBB?CCBBFDCC@CBG?B?CBCBBBBB>A@@@@CCGBCBBBCCCBBBBBB?BCB?BB=@=@BBCDDDDI@BAA@@3@>B>BBBBB2BCDDI=BBCCCCCCDC?BBBB2BBCBB?A?AD@EBCCCBC?B@CCCCCD?BBC@CCCBCBBCCDCCCCBBCFED=@@JLL@B?A@CCBBBBAB
@ATNG8:04203:06732
GATGGTAGTGTGTCTCTGAGAGTAGTACTCATTCGTTTCGGAAGAGACAGGTACGTTAATAGTTAATAGCGTACTTCTTTTTCTTGCTTTCGTGGTATTCTTGCTAGTTACACTAGCCATCCTTACTGCGCTTCGATTGTGTGCGTACTGCTGCAATATTGTTAACGTGAGTCTTGTAAAACCTTCTTTTTACGTTTACTCTCGTGTTAAAAATCTGAATTCTTCTAGAGTTCCTGATCTTCGGCTCTCGTAGACAGATACTACCATCGTTCCTTCTGAGTCT
+
AAAB?BCFBCBCBDDCCCCCCGDAAADDCC@@=@???9@C@C@BCCBBBB@CCCCC@CACCCC?B@BCCCCCHDB@BEEFD2CC@CBBA>BCCCACCC@CB9::;CDGACCCCCCBBABCH?B?BCCCCBBB@BBCB?CCCAAABCDCCCCCBBB@BAA?BC@C@CCBBBCCCC?DABBB9B@C@BBBBB0BBBBC>CCCCIGCCCC@CEDD5BBBBB@BADE@CCBBBCC@C@CBBBCC@BB@CBDDBABCCCBABBCCCDBC?AAAAB@C?B?BBCCBBBB
@ATNG8:04204:06742
GATGGTAGCACGACACGACGATGTGTACTTTCGTTTCGGAAGAGACAGGTACGTTAATAGTTAATAGCGTACTTCTTTTTCTTGCTTTCGTGGTATTCTTGCTAGTTACACTAGCCATCCTTACTGCGCTTTGATTGTGTGCGTACTGCTGCAATATTGTTAACGTGAGTCTTGTAAAACCTTCTTTTTACGTTTAACTCTCGTTTTAAAAAATCTGAATTCTTCTAGAGTTCCTGATCTTCTGGATAGCGACGCGATATACTACCATCGTTCCTTCTGAGTCT
+
AABC?CC?@ADCBCBCCCCCCCDA@ACHCD?CCCC=CD@C?BBBCCCC@BCBCCAE@BBCC@D@DBBBBCCCC@BBBBB1A@?CCBB=BFCC>?@B?BB?@?@B:95:CCBCABB?CBB?B?DBBAAA@@@<AAB@BC@@@AAAA@@@@@@@A;>>?<AA<A;>>?AAA@AA<@>>>>5>=C7:6@@@,;<;<;,/*/;;899A>>)78888%879;:9>99A;A88:AAA=@<@@AAA@===;9>@@@@@@@>>>A@@@AAAAA=@@>==;?;?<A?A=?><<
@ATNG8:04205:06722
GATGGTAGTGTCATATGAGAGTGTGTACTCATTCGTTTCGGAAGAGACAGGTACGTTAATAGTTAATAGCGTACTTCTTTTCTTGCTTTCGTGGTATTCTTGCTAGTTACACTAGCCATCCTTACTGCGCTTCGATTGTGTGCGTACTGCTGCAATATTGTTAACGTGAGTCTTGTAAAACCTTCTTTTTACGTTTACTCTCGTGTTAAAAATCTGAATTCTTCTAGAGTTCCTGATCTTCTGGTATGACTAGTGTACTACTACCATCGTTCCTTCTGAGTCT
+
///727/55<<=<666<<<?@A@@C;<;><<<<@?CC:?;7;5:;;;?@B?A<::;)/)/:::)626<<@<=:55.4444&4;39:;?5<<<:4;5929B?BBDCAA?BCDCCCCC?BBEAC=;;AA;:;B=AC@@6:;BCB?A;::BBBB@@>8>99.9?8=3=99:455<:6;4444&57<755555$477;<,//:;9566;<7:<<<+==:<<6<,//8<@@9;;<5:5599A@A<B;;;;CCCDC;<<<BBCBCBCA@@?@@@@D=@=A?ABBBCBBB
@ATNG8:04206:06716
GATGGTAGTACTGATAGACGACACCAGAAGATCAGGAACTCTAGAAGAATTCAGATTTTTAACACGAGAGTAAACGTAAAAAGAAGGTTTTACAAGACTCACGTTAACAATATTGCAGCAGTACGCACACAATCGAAGCGCAGTAAGGATGGCTAGTGTAACTAGCAAGAATACCACGAAAGCAAGAAAAAAGAAGTACGCTATTAACTATTAACGTACCTGTCTCTTCCGAAACGAATGAGTACGTGTGCGACGTGTCTCCTACCATCGTTCCTTCTGAGTCT
+
:4440459944555=@@AAA9:9>=@AA?@A@A@@:@=ABBBCCB@AA?A>AAB@AAAA2A?BBBBBBBBBBB9>?;;;;;*;A<@;@BB9BCCGCCCBA<@00+0;@@?BBB>@@BBCCBCDBBBCCCEDACBBB@ABBCCCBB@C?CBC@BBBBBDCB>AACBBC?AA>@@=7=====9=<?<99::99%9?<@ABB878=A1735:AA4?:@?AAA=@@:9:@A>A?@AA<?@?8@??AABAACC???AA@@@?:9:=5;;>188:;?<A=A@BAABB889
@ATNG8:04206:06733
GATGGTAGTGATACAGATCAGACACCAGAAGATCAGGAACTCTAGAAGAATTCAGATTTTTAACACGAGAGTAGACGTAAAAAGAAGGTTTTACAAGACTCACGTTAACAATATTGCAGCAGTACGCACACAATCGAAGCGCAGTAAGGATGGCTAGTGTAACTAGCAAGAATACCACGAAAGCAAGAAAAAGAAGTACGCTATTAACTATTAACGTACCTGTCTCTTCCGAAACGAATGAGTACGATGAGAGAGCTCTCTCTACCATCGTTCCTTCTGAGTCT
+
CDCC?CBBCCAA?@@@CCCC;96;>9<9;::CBBAB:;:;CCCCBB?BD?B@AAA99:::)7;?AAABBCC::4?>=====?+?B?B?CDD9BBB?BBBBBBBAA>A@CC@CB?;?@ABCBBBBBBBDCDCC@CCBB?BCDBBB??<A@CBB?BCDEECBB?BEDDA@=??;?AA6:::99,9@?8@BBBB3BC=A=>>CBAA@000/;;8(/*.5<<<8=;554::6<8<==6;;<9=>AAABBAAA@000@>>@BBB?99:BB@C?>@A=@>A>AAAABAAA
@ATNG8:04208:06718
GATGGTAGTGATACAGATCAGACACCAGAAGATCAGGAACTCTAGAAGAATTCAGATTTTTAACACGAGAGTAAACGTAAAAAGAAGGTTTTACAAGACTCACGTTAACAATATTGCAGCAGTACGCACACAATCGAAGCGCAGTAAGGATGGCTAGTGTAACTAGCAAGAATACCACGAAAGCAAGAAAAAAGAAGTACGCTATTAACTATTAACGTACCTGTCTCTTCCGAAACGAATGAGTACAGAGAGTACGATATGTCTACCATCGTTCCTTCTGAGTCT
+
;@BB@CCCCCCCCBBCCDEDCCCBC@BCC@BCBC@@<@>B@CCCCC@AA>B@C??77997$33:;=ABCAABDF>AA<<;<;*<A=A<@@@9@DF?CBBBAAB;;9:?BBABCC?BBBBCDBBBCCICBBCC@CBBB@CCCBBBBB?CACCC@CCCCBBBB?CDG???@CC>AA@=@>@@@7=00*000000%0><@ABBBAAAC?B?<<?A3=6<>B@@<@B:::EF?B>ABF=BAA?@ABAAAABBBBB999BB?>?B???@CC?B>?>@<?=A<>>>@????
@ATNG8:04208:06737
GATGGTAGTACATGATAGACGACACCAGAAGATCAGGAACTCTAGAAGAATTCAGATTTTTAACACGAGAGTAAACGTAAAAAGAAGGTTTTACAAGACTCACGTTAACAATATTGCAGCAGTACGCACACAATCGAAGCGCAGTAAGGATGGCTAGTGTAACTAGCAAGAATACCACGAAAGCAAGAAAAAAGAAGTACGCTATTAACTATTAACGTACCTGTCTCTTCCGAAACGAATGAGTACGAGAGTCAGAGCAGAGCTACCATCGTTCCTTCTGAGTCT
+
778;48=;;;96BBCBBBCD;;;BA>B9;56<@;<<;@;90/7///)//)/)/8;99999(999@A9<9C>@CC9;:=>===,9@<@<BBB9CBB>BBBBBBB;;6;?@@<ABB<@@BB@:;<AA@@@::6?;ABBB@BCFLCCDB@CAE<<7;BBBBBCC@CCBCCC?CD@C?A>@BBCB>AA@;999999%9?999::BBABB@C?BBBB?B?:8;BB@CDBBBBB>B=@@C<AAA6;:?@@@??AA??@ABBBBDCA>>>BBC@???AA?B>B798?=>999
@ATNG8:04209:06721
GATGGTAGTATAGAGCTCTACATAGTACTCATTCGTTTCGGAAGAGACTGGTACGTTAATAGTTAATAGCGTACTTCTTTTTCTTGCTTTCGTGGTATTCTTGCTAGTTACACTAGCCATCCTTACTGCGCTTCGATTGTGTGCGTACTGCTGCAATATTGTTAACGTGAGTCTTGTAAAACCTTCTTTTTACGTTTACTCTCGTGTTAAAAATCTGAATTCTTCTAGAGTTCCTGATCTTCTGGATACACTCATGGCACCTACCATCGTTCCTTCTGAGTCT
+
;9;C@CCCBBBCCCCCBBCCCCCCBCCDDC@@??CCC<BB?C?CBBBBBB?AA@CA?A?AAAB>B>BBBBBBCBB?BBBBB3BB?BACA;AACC?ABB>BB=779AAA?BBBCA@@A9>>@<@<A@@??>>><@D@@<@@AAA@??@ADAAA?>><???<??<@=BAAAAAAAB;??A@A6@<@<@@AAA/@@@@@8?878==B=>=5:;;;+;>?@B=A<AB=A@@@BAA<?<?AA@@@<@@@<@AAAA@@@@>>:?AA<AA?<AA>>><A<@<??>@>?AA
@ATNG8:04220:06715
GATGGTAGGTGCCATGAGTGTATCCAGAAGATCAGGAACTCTAGAAGAATTCAGATTTTTAACACGAGAGTAAACGTAAAAAGAAGGTTTTACAAGACTCACGTTAACAATATTGCAGCAGTACGCACACAATCGAAGCGCAGTAAGGATGGCTAGTGTAACTAGCAAGAATACCACGAAAGCAAGAAAAAGAAGTACGCTATTAACTATTAACGTACCTGTCTCTTCCGAAACGAATGAGTACGATGAGATCTCGTGTGCTACCATCGTTCCTTCTGAGTCT
+
;59B;@BBABBB@CBCCCCBBCFI@CBCACCCCBC@C@BCDCCCB?AD@C@CCCBBBBA+B8>:>BB??@>=<3<;77:::(9?<>3877&33;6;==BB??@@:>:<?;?@@=A>>>???@?BBDD<<<A<ABAA7:;@@@@?A=B=A>B?>@@@?>>>=A>>>BB@BB@BBB>@A>??8;>:6;=<<<+//*/;9;AA@@@=C=AAAA;@<@@AAA<@???AAA=B;@@@9@DC?AAABCBBB@@@AA@@@A@@@>>:8;DD=9:::=8<;@;@===>>AA
@ATNG8:04220:06732
GATGGTAGAGAGACTGTAGCGCACCCAGAAGATCAGGAACTCTAGAAGAATTCAGATTTTTAACACGAGAGTAAACGTAAAAAGAAGGTTTTACAAGACTCACGTTAACAATATTGCAGCAGTACGCACACAATCGAAGCGCAGTAAGGATGGCTAGTGTAACTAGCAAGAATACCACGAAAGCAAGAAAAAAGAAGTACGCTATTAACTATTAACGTACCTGTCTCTTCGAAACGAATGAGTACTGCGTCTCACTCTCGCCTACCATCGTTCCTTCTGAGTCT
+
@ABB@BCDCBBAAB9;;BGCCCDDD>BBC@CCCCCB@B?BBCCCCC?AA>A?BBABACCC3C?BBB@AABDA@@8>@:;;;;*;B@@>BBB7BAA?BCGCCCC@?;@@@@>ABD?BBAABBCCGGBBBCCCE@CCBB@BBCBCCCC=?>ABB?BCDBBBCC?BBBBBB?BA?@>?<??ACC>BAA?9::999%9@?B?>?CAAAB=C9==@@>D<==CBC@CC@??BA?D???9?AA?BBDBBAABBBBBBA@@A?:::?C?CA@>@BBBB@D@C?BA@>>99:
@ATNG8:04226:06739
GATGGTAGACATATCGTACTCTCTGTACTCATTCGTTTCGGAAGAGACAGGTACGTTAATAGTTAATAGCGTACTTCTTTTTCTTGCTTTCGTGGTATTCTTGCTAGTTACACTAGCCATCCTTACTGCGCTTCGATTGTGTGCGTACTGCTGCAATATTGTTAACGTGAGTCTTGTAAAACCTTCTTTTTACGTTTACTCTCGTGTTAAAAATCTGAATTCTTCTAGAGTTCCTGATCTTCTGGCGCGTATGTATGTCGCCTACCATCGTTCCTTCTGAGTCT
+
@@DE@DCCBBCBCCBBBBCCCCCCAABBBC@@>?CBB=BD@D?CCABCBB?BCBBB?B>BBCC?B>AAABBCCCC@>><><1?>?B@AA<BBBC>BB@=<<:<?BCB@>@CBB=;?A;AAA7=9>BB;;=>><AAAA=A@@AAA@;;;CCC====;>?=;AA=A=A@@@@>>>C7>?AAA6>8>:><AAA.>>>??6;===>@A===07666(8<=?C=B;?@<@@@@@BB:>:>AA@@>9=>A9>>>>>>@@AA@@?@AA=ABA;>::;@<@<@=>>>@:::>
@ATNG8:04228:06740
GATGGTAGAGAGACTGTAGCGCACCCAGAAGATCAGGAACTCTAGAAGAATTCAGATTTTTAACACGAGAGTAAACGTAAAAAGAAGGTTTTACAAGACTCACGTTAACAATATTGCAGCAGTACGCACACAATCGAAGCGCAGTAAGGATGGCTAGTGTAACTAGCAAGAATACCACGAAAGCAAGAAAAAAGAAGTACGCTATTAACTATTAACGTACCTGTCTCTTCCGAAACGAATGAGTACGATGAGATCTCGTGTGCTACCATCGTTCCTTCTGAGTCT
+
ABBB?BCCCBCCBBBBBCDEDEA@@=@DDADCCC@?>@@BCCCCBA>AA=??BCCBBBBB3B?BBCAABBBBBB<AABCBBC5AA>B?CBC<CCC@CBBBCCCBA?B@CC@CBB?BCCCCCCCCCCCCBBAC?DCCC<??CBBBBB>B?BCB?BBBCCBBB?BCCBBA?CC?@AB?CBBAA;><<8999999%9?;>?=?C>@@A<?<?>BA<A<==ADE@CBAAAAA=@?ABB=BBB@BBBBBBBCCCCAABCB??@???;;;@@<A>>>B<@;?:;;;>>=>=
@ATNG8:04232:06727
GATGGTAGAGTATCATGTGTATCTCCAGAAGATCAGGAACTCTAGAAGAATTTCAGATTTTTAACACGAGAGTAAACGTAAAAAAGAAGGTTTTACAAGACTCACGTTAACAATATTGCAGCAGTACGCACACAATCGAAGCGCAGTAAGGATGGCTAGTGTAACTAGCAAGAATACCACGAAAGCAAGAAAAAGAAGTACGCTATTAACTATTAACGTACCTGTCTCTTCCGAAACGAATGAGTACGTGTGACGTACGTGAGCTACCATCGTTCCTTCTGAGTCT
+
88:D@DDCBBBBBEB:;:ICBBBCB@BBB@BBAABB8;69?>>>9:49=259)9=9@C???+?<=B@BB<;5>@?5=@9:9:9:#5<7<<===2=C?:@BBBCCC??>@@CC@CBB?BBCCCBBBCCCBCCCCC@CCBD?CBBBAA@C@D@CBB?BCCCCCCB?CDCCCA?BB@AAB<==BA@9@<>9>AABB3CD?CA@ACBBBB?B?AABA;?;==CCCAAA@@?CB?B@BBA<BDD?CACCBBBBBBBBBBBBAAAAD??@BBB????@@<@:?9?A@BBB??
@ATNG8:04233:06704
GATGGTAGTGCGTGAGAGAGAGACCCAGAAGATCAGGAACTCTAGAAGAATTCAGATTTTTATCACGAGAGTAAACGTAAAAAGAAGGTTTTACAAGACTCACGTTAACAATATTGCAGCAGTACGCACACAATCGAAGCGCAGTAAGGATGGCTAGTGTAACTAGCAAGAATACCACGAAAGCAAGAAAAAGAAGTACGCTATTAACTATTAACGTACCTGTCCCTTCCGAAACGAATGAGTACACATCGTCGTGTCGTGCTACCATCGTTCCTTCTGAGTCT
+
@?@B9BBBCCA@@CC@AAAACCBBC469@8;@@A:;6;=AABBBBC?AD@C?CCC?????.8?9;8?>AAA799238?BDDD5?@<@;AAA;BGKACCCACAA;;6;?CDACCC?BBDCBBDCBAACCA@@D>@@@@=@@AA:;;@<@>B;;6;AA@@@@B?BABA@A>??;?9818897C9@?B?>>>??,<@<@@AAA@@@:16177;;*/,/;A@?;?@AAD>C?A?CDH>CBB?BA@????ABBBBFBBB???@??=?@@A?B877@;@=A?BEBCBBBB
@ATNG8:04184:06770
GATGGTAGTCTCAGATAGTCTATAGTACTCATTCGTTTCGGAAGAGACAGGTACGTTAATAGTTAATAGCGTACTTCTTTTTCTTGCTTTCGTGGTATTCTTGCTAGTTACACTAGCCATCCTTACTGCGCTTCGATTGTGTGCGTACTGCTGCAATATTGTTAACGTGAGTCTTGTAAAACCTTCTTTTTACGTTTACTCTCGTGTTAAAAATCTGAATTCTTCTAGAGTTCCTGATCTTCTGGACGACCGCACTGACACTACCATCGTTCCTTCTGAGTCT
+
:4:@8@BABBBAAAAAABBAA;<<A@ABB@>>3=9:;4:D=B?BA>>>>@:>>=;:5:7;;;C:@;;?;A996??:==A>>+<<9<<>E>CBCCACAA=>B?@@@BBC@CCCBBBCC@CBB@D@CBBBBBBD@CCCC@CCCBBDD::;BBCCDA@>@BB?@@=@=@CC;;:AAA=CBBBB9B?C<AABBA,@@ABB;ACCCCCCBAA5;;;;*;AAAA7;5;A?BBBCBBB?A?AAABBB;<:HACCAABACCCBBCCCCCCCC@BA???=?=?@CCCBBAAA
@ATNG8:04185:06782
GATGGTAGCGCATATCAGCGCAGCCCAGAAGATCAGGAACTCTAGAAGAATTCAGATTTTTAACACGAGAGTAAACGTAAAAAGAAGGTTTTACAAGACTCACGTTAACAATATTGCAGCAGTACGCACACAATCGAAGCGCAGTAAGGATGGCTAGTGTAACTAGCAAGAATACCACGAAAAGCAAGAAAAAGAAGTACGCTATTAACTATTAACGTACCTGTCTCTTCCGAAACGAATGAGTACCTCTCAGACGCTCGTCCTACCATCGTTCCTTCTGAGTCT
+
0//:39///87A@@@@@?::;99BE>CCC@AAAA@>:@=@CDDBB>6596968?B99999(9.55><>;;65590656?>>>+;;9<<@@@0>BB@CCCBBA@00,08;<6=@B?CCCAA:9;ACBDECBBC@AAAC@B@A@AA@C@C@C<;:;BBCCBBB?AB@@;;5;>9<?;1700000&///(/////$/607778889994:488981713599929=949@@8>:<<;*//:+///:;:;7:B@?@B?>>@7778?8>?A?B>:;B@D@B=BCB@????
@ATNG8:04192:06770
GATGGTAGCTCTGCTCTGACTCTCGTACTCATTCGTTTCGGAAGAGACAGGTACGTTAATAGTTAATAGCGTACTTCTTTTTCTTGCTTTCGTGGTATTCTTGCTAGTTACACTAGCCATCCTTACTGCGCTTCGATTGTGTGCGTACTGCTGCAATATTGTTAACGTGAGTCTTGTAAAACCTTCTTTTTACGTTTTACTCTCGTGTTAAAAATCTGAATTCTTCTAGAGTTCCTGATCTTCTGGGTCTACGCTCGTCGCGCTACCATCGTTCCTTCTGAGTCT
+
BBCC@CCDCB=BCBCBCBBCCGCCCBCCCB@@=@AAB=BD>B?BCCCCDC?BBEFCAC=@?;;5;:<==><<<<;654444$4?;==CE=B;<<:?@@@>C@;;:BBCADCCCBB@A>@BC>B@BBBBBBBB?A;;;?CCDDCBBAAA;;;000@<@00-0=:=<@ABA@?@:;555559&55;4;?BCB,BC;<;<.<AAAACB@>>2999:':?@;:;:?BB@BBBBBBC?A>@CBDBB?AABB=BBBAAAABBBBBC@A@@@C8::BBC@C?B?BBBBCC;;
@ATNG8:04199:06766
GATTAGTATAGAGCTCTACATAGTACTCATTCGTTTCGGAAGAGACAGGTACGTTAATAGTTAATAGCGTACTTCTTTTTCTTGCTTTCGTGGTATTCTTGCTAGTTACACTAGCCATCCTTACTGCGCTTCGATTGTGTGCGTACTGCTGCAATATTGTTAACGTGAGTCTTGTAAAACCTTCTTTTTACGTTTACTCTCGTGTTAAAAATCTGAATTCTTCTAGAGTTCCTGATCTTCTGGGCAGACTCTCACACGCCTACATCGTTCCTTCTGAGTCT
+
@@@5?@@@BECBA@@@BBBBBICDAAACBC@CBBB8;;>A5;:@?999?BAAAA50-00006>+///77<=;;6;8878);93>88818::<9=BC?>?<??=A??<???AAB@@<@BC<><>><=>>>>=A@@@<@B===@@@@@@??AAFF<;;;;?@<@<@BA?????A:>=>>>/:4:4::===.<?<>=0637///999?=AABA/>;;;>:>;==:>AA@>??<@<A@@==<-//:<6<<<6;:?<<===<<=8==>>;;;=8=;@<??AB>=>?
@ATNG8:04200:06783
GATGGTAGTACATGATAGCGACACCAGAAGATCAGGAACTCTAGAAGAATTCAGATTTTTAACACGAGAGTAAACGTAAAAAGAAGGTTTTACAAGACTCACGTTAACAATATTGCAGCAGTACGCACACAATCGAAGCGCAGTCAGGATGGCTAGTGTAACTAGCAAGAATACCACGAAAGCAAGAAAAAGAAGTACGCTATTAACTATTAACGTACCTGTCTCTTCCGAAACGAATGAGTACGTGTGCGACGTGTCTCCTACCATCGTTCCTTCTGAGTCT
+
CBCB@CCCCCCCAAACCCCCCAAA@EBC?CFDEBB?B@CCCBBBC@CC@B@CCCBBBCB3B@ECBAAACCDDE>@?:::99)9A=B@DDC;BBB@CCCBCBDBC?B@@@?ACC?CBBBBBBCCCCCCCCCD@BBBB@BBACCCCBBCACBB@BCCCCBBC?CCBBBD???=?AA:????@;?>>:99999(9@<ABBBBBABA3838AAA7;7;CBBA>@@AAAAA@B?BBF=BAD?BBDBBBCCDCAAABBDCCBA==D:>>D>@;;;B?C?B?BCA??:99
@ATNG8:04201:06769
GATAGAGTATCATGTGTATCTCCAGAAGATCAGGAACTCTAGAAGAATTCAGATTTTTAACACGAGAGTAAACGTAAAAAGAAGGTTTTACAAGACTCACGTTTAACAATATTGCAGCAGTACGCACACAATCGAAGCGCAGTAAGGATGGCTAGTGTAACTAGCAAGAATACCACGAAAGCAAGAAAAAAGAAGTACGCTATTAACTATTAACGTACCTGTCTCTTCCGAAACGAATGAGTACACATCGTCGTGTCGTGCTACCATCGTTCCTTCTGAGTCT
+
ABACBBBCCBCBDCCDCCBCCC?BAC@EDC@A@>B@BBCCCCC@CC@CACCCBBDDD5D?AAAGECCBCCD>BBBDLJJ5CB?B?@AA9ACCAFDCCCBB;::0;@AB@BDB=??BABBCBBCCBCCCCC@CCCC@CBBCBBBB?C@CBB?@@CCECCC@BBBBAA@BB?BDF999BBC8@991888989%9><;949A:A?=<=?B@B=>D=>>CBB?BC@@@BB?A?@@@<@CD@BCDBBBCCCBBBBBCDCCCCCAAACED@F???A=@=B?BAAABBAA
@ATNG8:04205:06773
GATGGTAGCGAGCGAGTGTGTATACCAGAAGATCAGGAACTCTAGAAGAATTCAGATTTTTAACACGAGAGTAAACGTAAAAAGAAGGTTTTACAAGACTCACGTTAACAATATTGCAGCAGTACGCACACAATCGAAGCGCAGTAAGGATGGCTAGTGTAACTAGCAAGAATACCACGAAAGCAAGAAAAAGAAGTACGCTATTAACTATTAAACGTACCTGTCTCTTCCGAAACGAATGAGTACAGAGAGTACGATATGTCTACATCGTTCCTTCTGAGTCT
+
0/77278>056=>CCDBCCCCDBBBAGFG@BCBC;;6:;@ABAAAB?BB?B>B9;;CEED5C@BBBBABBB@@@0;:::999$9<7<<===2=C??B;;<A@CBA;A=;;6;BB?BBDCCCCBAAE000DAA>B<;;;@>=ABAAA=A;A;929@;;@=9969CDGDD>@@@????ABAA@9=9:299999.9C?BBBBBBBAA>@;<>AA=AB=?;ABB?B;::BA@=A>>??9<?@=::9CCCB???>>?AA???AAA@;;;00/=>==5@>@;>?=AB665
@ATNG8:04206:06792
GATGGTAGCACGACACGACGATGTGTACTCATTCGTTTCGGAAGAGACAGGTACGTTAATAGTTAATAGCGTACTTCTTTTTCTTGCTTTCGTGGTATTCTTGCTAGTTACACTAGCCATCCTTACTGCGCTTCGATTGTGTGCGTACTGCTGCAATATTGTTAACGTGAGTCTTGTAAAACCTTCTTTTTACGTTTACTCTCGTGTTAAAAATCTGAATTCTTCTAGAGTTCCTGATCTTCTGGTATGACTAGTGTACTACTACCATCGTTCCTTCTGAGTCT
+
;;<D@CCCCCDBBDDCCDC;99?@CCCCDC@A?BCCJ=CB@D@CBBBBBB>ADC@@>A@CCBB@A?ACCBBCBBB?BBB=B1AA8@983(3;9:7;;<8;A<?AA@AA<@@BBDBBB?AAA??<@A?=>>::5:>>==B==>;;;F@@@AB>>>@=;;;=DD=A<@???AA>>><??AAA6@<@:>>BBA/AA==@0777///<67;<@@@@/=?A::4:<==8=?>;:;=:>8<:66//*/7=5697<779><??@;;;@@@@A<ABBAA<A=B<>>>=<<<=
@ATNG8:04210:06754
GATGGTAGTGTGTCTCTGAGAGTAGTACTCATTCGTTTCGGAAGAGACAGGTACGTTAATAGTTAATAGCGTACTTCTTTTTCTTTGCTTTCGTGGTATTCTTGCTAGTTACACTAGCCATCCTTACTGCGCTTCGATTGTGTGCGTACTGCTGCAATATTGTTAACGTGAGTCTTGTAAAAACTTTCTTTTTACGTTTACTCTCGTGTTAAAAATCTGAATTCTTCTAGAGTTCCTGATCTTCTGGTATGACTAGTGTACTACTACCATCGTTCCTTCTGAGTCT
+
@?CC@CBBBBBABBBBBBCCCCCFCCDCBB@?<@@@@<AC?B?BCCBCDD@BBCAA?A@BBCB?C@BCJECBCBB><;;;;*;;;);==909;>@7@@;;;A==;;:AF?BBCBBABD>@@@?C>BBBBBBBB=@ABB?BIC;;;DDDBBBCCDBC@;;;ACC@C@CCC;;;CAB>A;;;;;*;;;/:<:;:*:C99;4;@A@???>=9.5959$9;;B=7;:@A=@@@;;:@>@@DCCCBB@BCFBHICCCCCCCBBCCCECCCCD=A@;;;5;<@<@BACCCBB
@ATNG8:04212:06754
GATGTAGCTCTGCTCTGACTCTCGTACTCATTCGTTCGGAAGAGACAGGTACGTTAATAGTTAATAGCGTACTTCTTTTTCTTGCTTTCGTGGTATTCTTGCTAGTTACACTAGCCATCCTTACTGCGCTTCGATTGTGTGCGTACTGCTGCAATATTGTTAACGTGAGTCTTGTAAAACCTTCTTTTTACGTTTACTCTCGTGTTAAAAATCTGAATTCTTCTAGAGTTCCTGATCTTCTGGTGTCTGATCTGTATCACTACCATCGTTCCTTCTGAGTCT
+
@AAAABBBBBBCCBCCCCBCCCCCCCCDB9979@@=AC@C?BBBBCCC>BBCCCACACCCC@C@CCCCBCCCC?BBAA@0A?=A@@@;@CCCACCC@CC:;;;DDDACCBBCCCE?@@C@C@CCCBBCCC>ABBB@CBBBDBBBDBBBBBCBB?BBB@CC?C?BBCCBBCCDBDCCCC<HACACCEED3CCCCG>DCCCCBB@@@<?@@@0@BCBB@B@BC@BBBBBBB?B@CCBBCC@CCCBCCBBBBFEECCCCCCBBBDC?BBBBC?C@C@CCBCCCAA
@ATNG8:04213:06773
GATGGTAGTATCTGCACACTCTGTCCAGAAGATCGGAACTCTAGAAGAATTCAGATTTTTAACACGAGAGTAAACGTAAAAAGAAGGTTTTACAAGACTCACGTTAACAATATTGCAGCAGTACGCACACAATCGAAGCGCAGTAAGGATGGCTAGTGTAACTAGCAAGAATACCACGAAAGCAAGAAAAAAGAAGTACGCTATTAACTATTAACGTACCTGTCTCTTCCGAAACGAATGAGTACTACTCTCAGAGACACACTACCATCGTTCCTTCTGAGTCT
+
88@A?BDCBBCCCBBBBBBBB;:<;6;BC7;=CBB?B@BAAACCC@DD@D@B@A89999)9<@@@@?>A>9=?:=<??@AB+99>A:===09959>DCCECDA@=@@A@>@CE@CBBCBBBCGCCCCB;;;@BBBB@BBCCDCAA?CACBB?BCCCBCCC:::FCBC?BB?CCC=B@ABD>>?>=====<<&<?=@97:BB??@=A<>=>B8><<;ADD@EDAAAAB@C?BBB>CBB?BCBABBEDA???BDCAB>??BA?@@>>:>=<<=:=8=5;:=;;898
@ATNG8:04214:06775
GATGGTAGGTGCACATGAGTGTATCCAGAAGATCAGGAATTCTAGAAGAATTCAGATTTTTAACACGAGAGTAAACGTAAAAAGAAGGTTTTACAAGACTCACGTTAACAATATTGCAGCAGTACGCACACAATCGAAGCGCAGTAAGGATGGCTAGTGTAACTAGCAAGAATACCACGAAAGCAAGAAAAAAGAAGTACGCTATTAACTATTAACGTACCTGTCTCTTCCGAAACGAATGAGTACAGAGAGTACGATATGTCTACCATCGTTCCTTCTGAGTCT
+
@?@C@JCD<@@BDCCCCCCEBBBBB=BCC?C@@@994:5;5;CCDDACC@A=@CB;::::*<=BACDCBBCCFC=BB99999*:C=B4;;<.<BBACBBBCCCBB=A@CD@C@@=@BBBBAABCBBBBCCCD?BBBB?ABCBCCBB?C@DCC?BBBCCBCB?CACCCA?AA?@@A=>?@>=8@@@:998888%8@<C899DAA>?;?;@@@B?>;>ABAA>AA@@@BA?A?A@@<ABA?BCCBBBBBBCCBAAABBBBBBAAA@CC@BBB@@<@=>8<<>?<:9:
@ATNG8:04215:06756
GATGGTAGAGTATCATGTGTATCTCCAGAAGATCAGGAACTCTAGAAGAATTCAGATTTTTAACACGAGAGTAACGTAAAAAGAAGGTTTTACAAGACTCACGTTAACAATATTGCAGCAGTACGCACACAATCGAAGCGCAGTAAGGATGGCTAGTGTAACTAGCAAGAATACCACGAAAGCAAGAAAAAGAAGTACGCTATTAACTATTAACGTACCTGTCTCTTCCGAAACGAATGAGTACGTGTGACGTACGTGAGCTACCATCGTTCCTTCTGAGTCT
+
944@8<@@ABBBCCCABBCFABBBB?ABA?BB@@@B=A6;;@@ABD?BB@B@AAA;;;;;*;4;9ACA<A?;;59@@@?@@+>C?C9CFD9@9;6;BAA@BB;;:;@CD?@A@>AAABBBCCCCBBBCCBB?B@@@=@@BBCBBB=B>B;:8;BBCCBBB@CCCBA?=AA?BAB?BB???8<<<888888(:>>ABBBBBAAA?B@BAAA=A=::ACD?BBA@@BB@C?@AC>BAB@CABACGDDBBAABBBAAAACAABBAAA>99:@@=?282888?CC>=
@ATNG8:04217:06799
GATGGTAGGCGACATACATACGCGCCAGAAGATCAGGAACTCTAGAAGAATTCAGATTTTTAACACGAGAGTAAACGTAAAAAGAATGTTTTACAAGACTCACGTTAACAATATTGCAGCAGTACGCACACAATCGAAGCGCAGTAAGGATGGCTAGTGTAACTAGCAAGAATACCACGAAAGCAAGAAAAAGAAGTACGCTATTAACTATTAACGTACCTGTCTCTTCCGAAACGAATGAGTACAGAGAGTACGATATGTCTACCATCGTTCCTTCTGAGTCT
+
444=:;B@;00/:::ABBBA>CACB@CCCACCCDDJ@CABBBCCBB@BD?A?@?@BABBC2B?BACGCCCBCCC=CAAB@@@0@C?CBBBB9BAA=BBBBA@@;;5:<?>9?99.5;??ABBBBBABBBBAA?ACCC?AABB@@AB?C@B;;8;BBCDCCC?BACDEF?AA>AAD<??@@>5>>=9>>?>@.@A??>?BBBB@C?C<??BB?><==BFE@CBBBBCD@C8;;@8>:93:9:@AABBBBBCDBBBCBBBBAAABAC?BBB@?=@AE<@@=<<///
@ATNG8:04219:06789
GATGGTAGCAGACGTGAAGAGCGCCAGAAGATCAGGAACTCTAGAAGAATTCAGATTTTTAACACGAGAGTAAACGTAAAAAGAAGGTTTTACAAGACTCACGTTAACAATATTGCAGCAGTACGCACACAATCGAAGCGCAGTAAGGATGGCTAGTGTAACTAGCAAGAATACCACGAAAGTAAGAAAAAGAAGTACGCTATTAACTATTAACGTACCTGTCTCTTCCGAAACGAATGAGTACGTGTGCGACGTGTCTCCTACCATCGTTCCTTCTGAGTCT
+
BDDC?BABBBBBBBBBC@BABBCC@CDDB@@@BBB@B@CCCCCCC>CC=@=>BBBCCCC3C?ABBBBBBBCCC>B@??;;;,;;5<8>>>5>@C?BBBB?@@BA7:6;B<?@?<AAAAA>>?AAA>>>?>>9>???:>>>?=>=A;?8><A<@@@@@@>>8>AAAAC?CD>ABB>@?<<<:>AA??@???2@B@BCCCCB>>><>;>CBC@A>AAACC?B>>>>@@<A;>>?9>BB?BBBB@@@BBBBBAAAA@AA>>>?:>>?:=<==?;?:>;???@>>>>
@ATNG8:04221:06765
GATGGTAGGAGGAGTGTGTATACCAGAAGATCAGGAACTCTAGAAGAATTCAGATTTTTAACACGAGAGTAAACGTAAAAAGAAGGTTTTACAAGACTCACGTTAACAATATTGCAGCAGTACGCACACAATCGAAGCGCAGTAAGGATGGCTAGTGTAACTAGCAAGAATACCACGAAAGCAAGAAAAAGAAGTACGACTATTAACTATTAACGTACCTGTCTCTTCCGAAACGAATGAGTAACGATAGATCTCGTGTGCTACCATCGTTCCTTCTGAGTCT
+
ABBC?BBC@A@=?B9;6@A@AAA?CBD?@@AA@@<@<@@CBBBB?BC>A>@AC@@C@@2C=ABEBBCFCAA@9>?99999(9@<A299:+9;>8=><9A@???<@>AA<AAA;??AAAAAA>>>A>>>>>:<A@@<@>>>===<:=<@@@<@=:;;>@@>D>??CC@AA>ABB>A@@@A8??<8=>?>?/;;7;??A899==>1918;;;5;==;;;;5;;=@;;;<?<>::1900*088:.0,0==9;9=88887<C>>=C@@;?>????B?C?CBBAA=?A
@ATNG8:04224:06772
GATGGTAGGCGTGTGAGAGTCTGCCCAGAAGATCAGGAACTCTAGAAGAATTCAGATTTTTAACACGAGAGTAAACGTAAAAAGAAGGTTTTACAAGACTCACGTTAACAATATTGCAGCAGTACGCACACAATCGAAGCGCAGTAAGGATGGCTAGTGTAACTAGCAAGAATACCACGAAGCAAGAAAAAGAAGTACGCTATTAACTATTAACGTACCTGTCTCTTCCGAAACGAATGAGTACGATGAGATCTCGTGTGCTACCATCGTTCCTTCTGAGTCT
+
@@@D@CCC@CCCCBCBCDCBBCBBB=BCDADCCCAA?A=AACBCCD@DC?B>@?@;:::;);=BACABBBBBA@9>>89888(9@;@3988.7?A?CCBAACBCC>B>BB>;;;:>;>?AAA>?>@@@;;;>9>>>?=?????AAA=A<AAB?AACAAACC>BBCDAA<??8>@@?BCBB>BBB@BBBAA3@;9=A>>>>>>A686:@@@<@<<<=AA<>==C>>><A<AAA:@BB?AAABAAABBBBBCB>>>@@@A:::@@@9>;@@B@B?@<>>>A@@=>
@ATNG8:04226:06771
GATGGTAGTATCTGCACACTCTGTCCAGAAGATCAGGAACTCTAGAAGAATTCAGATTTTTAACACGAGAGTAAACGTAAAAAGAAGGTTTTACAAGACTCACGTTAACAATATTGCAGCAGTACGCACACAATCGAAGCGCAGTAAGGATGGCTAGTGTAACTAGCAAGAATACCACGAAAGCAAGAAAAAGAAGTACGCTATTAACTATTAACGTACCTGTCTCTTCCGAAACGAATGAGTACACATCGTCGTGTCGTGCTACCATCGTTCCTTCTGAGTCT
+
:59D;CCCC??@CCBCCCDBBBCBB=BBC@ECCCBB@B@CBECCCC?CC?B@BCA@@AAA2AADDDCCBBBAAA:ABBCCCC5CC@B=@@@7@CC@CBBBCDDBB=B@CC?CCC?CBBBBDCCCCCBBBCCD?BACC?BA@@AA?B?D@BCC@CBBCCCCB?CBAACC?BB?AAA>AABBA;A@@<@@@AB2BC@CA@ACCB><9==CBAA;@<@ACBC?BBBBBCB?C?CCB>BBB@BBBAA@CCCCABBAAABAAACBBBABD@C>??A>A?B?ABABBB:;
@ATNG8:04228:06751
GATGGTAGTATAGAGCTCTACATAGTACTCATTCGTTTCGGAATAGACAGGTACGTTAATAGTTAATAGCGTACTTCTTTTTCTTGCTTTCGTGGTATTCTTGCTAGTTACACTAGCCATCCTTACTGCGCTTCGATTGTGTGCGTACTGCTGCAATATTGTTAACGTGAGTCTTGTAAAACCTTCTTTTTACGTTTACTCTCGTGTTAAAAATCTGAATTCTTCTAGAGTTCCTGATCTTCTGGGTGCGCTACAGTCTCTCTACATCGTTCCTTCTGAGTCT
+
=:>B@BBCBBBBABELBBBCCCCBBCDCFCBB>ABAA<BB?B?BABACCB@CBBBB?A?BBCG@B?BBBBBBBB?<99999$:949=>>:?BCC?CAB?BB?779DED?BBBBBB@A7>?A=A;??@?@=>><@@>><@@@@@=?>>?A@@888A<:;:=AA<>:>AAAA@@>>7;:AAA5@=@8;;BAA/??@@@9>>====D@??:?DDD/@===A=@<@@<>======5;6;???AA;?===8>@@BBB@?????===>>@??>>=A<@<@<@@?>>>@>
@ATNG8:04188:06824
GATGGTAGCATCATGCATATCTCACCAGAAGATCAGGAACTCTAGAAGAATTCAGATTTTTAACACGAGAGTAAACGTAAAAGAAGGTTTTACAAGACTCACGTTAACAATATTGCAGCAGTACGCACACAATCGAAGCGCAGTAAGGATGGCTAGTGTAACTAGCAAGAATACCACGAAAGCAAGAAAAAGAAGTACGCTATTAACTATTAACGTACCTGTCTCTTCCGAAACGAATGAGTACCTCTCAGACGCTCGTCCTACCATCGTTCCTTCTGAGTCT
+
<<:;7;===::;;556<665>;6555955.5599;;.9.48:;BCC@BB>A<@@?;>9=;'728888=;7;:99(734444&49./)///&///)/////9955.549939<:.54999959>A@BBB@@@@BBBB@D@@@AAAC?B@CBB?BCBBA;;;=:88>;?:??9<<:7=88CC;BBA<99999(8A>CCBBBBB9818188AA=B=;;AA@?AAABBAA?B99:C<C@A=999@AAC?CCCDBBACAA@@=<<9=>?<BA??A?B@C?BAABCBAA
@ATNG8:04189:06828
GATGGTAGCTCACGTACGTCACACGTACTCATTCGTTTCGGAAGAGACAGGTACGTTAATAGTTAATAGCGTACTTCTTTTTCTTGCTTTCGTGTATTCTTGCTAGTTACACTAGCCATCCTTACTGCGCTTCGATTGTGTGCGTACTGCTGCAATATTGTTAACGTGAGTCTTGTAAAACCTTCTTTTTACGTTTACTCTCGTGTTAAAAAATCTGAATTCTTCTAGAGTTCCTGATCTTCTGGTAGAGCGTGCATATATCTACCATCGTTCCTTCTGAGTCT
+
:;AB?BECC@<A@@CCCCBBCCA@ABBCCBBB?BBBB=BB@CACCCBCCC@CCBBA?B8:;BBHE@BBB@??BBCADCCCC3BB?@>??8?<AABCB?BD8::9A?@:@@@@AACC?CCC?C?A>>;;667;@@@@==>>@?;;;@@AAA<:8818=>:@A<A>?@???>>=B:<;;;;/;8=9=>HEE/????>4=777:9>><<188888%65569494;;;A>>@@>@<>:>?;;;;-//=9==@AAA>>>>=A@@@A>@@B====>B<A:=:>EA@>>>>
@ATNG8:04191:06800
GATGGTAGCACGAGTCACTCATATCCAGAAGATCAGGAACTCTAGAAGAATTCAGATTTTTAACACGAGAGTAAACGTAAAAAGAAGGTTTTACAAGACTCACGTTAACAATATTGCAGCAGTACGCACACAATCGAAGCGCAGTAAGGATGGCTAGTGTAACTAGCAAGAATACCACGAAAGCAAGAAAAAAGAAGTACGCTATTAAACTATTAACGTACCTGTCTCTTCCGAAACGAATGAGTACGATGAGATCTCGTGTGCTACCATCGTTCCTTCTGAGTCT
+
A<?B:CCA@;;:99;<556;;;==@<?@?:;>>@;;2:599ABB@B>>>5;2:@;;9CAA.969>9:<@<<=<<5;466>>>+@?:>9>@@9CBA:=>@;99>55.58;;8<:;7;<?B?@@B:;:C@@@@@=?CCC?AACD@@?A>B?BAB>;:;@AA??<888B<B;??<7778=;777.7>?:999999%9999@:@=8;<:058'87:77>128A::2:=;885:8=8==<4933,7;;;A=BBBBB=<<756::77788:>>5;;;;;:<1739999<777
@ATNG8:04192:06815
GATGGTAGCGCACACATAGATACAGTACTCATTCGTTTCGGAAGAGACAGGTACGTTAATAGTTAATAGCGTACTTCTTTTTCTTGCTTTCGTGGTATTCTTGCTAGTTACACTAGCCATCCTTACTGCGCTTCGATTGTGTGCGTACTGCTGCAATATTGTTAACGTGAGTCTTGTAAAACCTTCTTTTTACGTTTACTCTCGTGTTAAAAATCTGAATTCTTCTAGAGTTCCTGATCTTCTGGTCTACTACACTGTACTCTACCATCTTCCTTCTGAGTCT
+
<<<>:>>>?==B=BBCAAA9555555<<<<55044:;)440505<<<<<>166;:<49055=;3955559:5449.44:::'::5:;<<4;:;=8<<<1668<<<=BCAD9009///)///)/5<556;;;<8<<=<5;;666<@@==>>>999B?999=A@;@<99:??=>:925;==?2=:=:==>>>$55555)55@@;;;6655:::<(:99//)/277)//44444.4.455:;;8=<<1666;==<;554555::99//)//7727484:<555:=3
@ATNG8:04193:06819
GATGGTAGGTGCACATGAGTGTATCCAGAAGATCAGGAACTCTAGAAGAATTCAGATTTTTAACACGAGAGTAAACGTAAAAAGAAGGTTTTACAAGACTCACGTTAACAATATTGCAGCAGTACGCACACAATCGAAGCGCAGTAAGGATGGCTAGTGTAACTAGCAAGAATACCACGAAAGCAAGAAAAAGAAGTACGCTATTAACTATTAACGTACCTGTCTCTTCCGAAACGAATGAGTACTGCGTCTCACTCTCGCCTACCATCGTTCCTTCTGAGTCT
+
;9:D@ECB@B?@@BBBDBCCBB@@@@DCC?CCBBAA<?;@AABBBA=AA6;4;CD;;;;;*;=ABBBBCBB<;:0;B;;;<;*;B>BACCC<CCC@CBBBCCCBB?B@BB?ABB?CBBBA@@BDDBCBCBCC@CCCC?ABBCCCBB@BACBB?BCCCCCBC?CCCCCA?AA?AAB=>=BBB<BA?<88888.8A=B>>>CCCBB>B<A>BB:<9=ADCC?BB@@@BB@C?CCD>DBA?ABDGFBBBBBBA@@BAB@A@BCE@CCC@C@@@C@B@B?CBCBB@@@
@ATNG8:04200:06802
GATGGTAGATACTCGCTGATACACCCAGAAGATCAGGAATCTCTAGAGAATTCAGATTTTTAACACGAGAGTAAACTGTTAAAAAGATGGTTTTACAAGACTCACGTTTAACAATATTGCAGCAGTACGCACACAATCGAAGCGCAGTAAGGATGGCTAGTGTAACTAGCAAGAATACCACGAAAGCAAGAAAAAAGAAGTACGCTATTAACTATTAAACGTACCTGTCTCTTCCGAAACGAATGAGTACACACTCTCATATGACACTACCATCGTTCCTTCTGAGTCT
+
:<;;75<:::=<<566=<<;;999@6959494///739)//9778;<=<:>@??;;:===)944339:;:3//8/////(/888'87778;;;/;88*-----8/338(/(/63/..26677>=<;<?><<666;6;B>B@BCB=BBCC@G?AAB6;;;9A9969==>>CC@CA>A@B995:<=5;771333333#33,3779333882827799,33(27<<<1555549@6;7;CC;A:;79B<<BBCBCAABCBBABBBCA@@CCCC?BBBBB@B@B@BBBCB@?@
@ATNG8:04207:06830
GATGGTAGACACGTGTGCTCTCTCGTACTCATTCGTTTCGGAAGAGACAGGTACGTTAATAGTTAATAGCGTACTTCTTTTTCTTGCTTCGTGGTATTCTTGCTAGTTACACTAGCCATCCTTACTGCGCTTCGATTGTGTGCGTACTGCTGCAATATTGTTAACGTGAGTCTTGTAAAACCTTCTTTTTACGTTTACTCTCGTGTTAAAAATCTGAATTCTTCTAGAGTTCCTGATCTTCTGGATAGCGACGCGATATACTACCATCGTTCCTTCTGAGTCT
+
999@6;<ECBBBB<<?;;<<:69B@B;@<>CF?BBBF?BC?@=@@A@BBB=@@BBA?C?@ACC?B@BBBBDBAA@<73333$/84900*/::A9AA@=@@0000?>>;?CCCA?@A?A@A;C=BB;;;>??;????7;;?@??@@:;:AA:;;B<>>@<>><><>BEAAA@@@:>>AAA5A5;5;====.=@===6/////.87792::::)8777=6:6>>4>>>>=<<<>:????AA8==A<AAAA@;;;A?888@???BBB<AAA??;@>D:>>??>:;:
@ATNG8:04209:06845
GATGGTAGAGTACAGTGTAGTAGACCAGAAGATCATGAACTCTAGAAGAATTCAGATTTTTAACACGAGAGTAAACGTAAAAAGAAGGTTTTACAAGACTCACGTTAACAATATTGCAGCAGTACGCACACAATCGAAGCGCAGTAAGGATGGCTAGTGTAACTAGCAAGAATACCACGAAAGCAAGAAAAAGAAGTACGCTATTAACTATTAACGTACCTGTCTCTTCCGAAACGAATGAGTACACATCGTCGTGTCGTGCTACCATCGTTCCTTCTGAGTCT
+
BBCB?CBBBBBBDDCDCBCCCCCCC?BBD@CCCB??@A=@@BBBCB?CB@B?BBCBBEME5B?BBCCCCC<<<C>CBBBGDD3FF@C<@@@7@BB?BCCBBBC;;8;>BA@EBB?BCCBCCCCCB@@ACAABAGCCC?BBCBBBCC@E?CCB?AABBBCCC?BBCCBB?BC>AAC?BBBFF>AA@;@@AAA/??:?:9:ABBBB?B@BCBB?B@BBCDE@BCCBCBC@F>@@C=CAA>ABBBBBCCACCCCCCCBBCCCAAABBB?BBBBC?B@B@BBBBBBBB
@ATNG8:04210:06834
GATGGTAGAGTACAGTGTAGTAGACCAGAAGATCAGGAACTCTAGAAGAATTCAGATTTTTAACACGAGAGTAAATGTAAAAAGAAGGTTTTACAAGACTCACGTTAACAATATTGCAGCAGTACGCACACAATCGAAGCGCAGTAAGGATGGCTAGTGTAACTAGCAGAATACCACGAAAGCAAGAAAAAAGAAGTACGCTATTAACTATTAACGTACCTGTCTCTTCCGAAACGAATGAGTACATAGATATACGTATAGCTACCATCGTTCCTTCTGAGTCT
+
///B=A?BBB@@@CBBCBBBCDCCC?BBC@GDBB@?=@?@ABAAAC@CC?C?AACCCBBB1B>BBBB@ACCBBC8???@DED3AA=@<@@@8AAB?BBCCCBB;;5;5;;5;@?5;;>=BBEDBCBBBBBBA>ACBD>@?BBBBBB?B@E;:;<CEBBDCC@AAABBCBB>???>AACCF?BAA=@@@@@A(@C?@;;?@@BAB<A;@@@@:=:>>BCC@BB@????<?@BBG>CCC?BBCBBBBBBDEBCBBBBAA@@@@@A>=:=@@CD?B@B987<;;788
@ATNG8:04210:06848
GATGGTAGGCGAGAGTGAGACGCAGTACTCATTCGTTTCGGAAGAGACAGGTACGTTAATAGTTAATAGCGTACTTCTTTTTCTTGCTTTCGTGGTATTCTTGCTAGTTACACTAGCCATCCTTACTGCGCTTCGATTGTGTGCGTACTGCTGCAATATTGTTAACGTGAGTCTTGTAAAACCTTCTTTTTACGTTTACTCTCGTGTTAAAAATCTGAATTCTTCTAGAGTTCCTGATCTTCTGGTGAGATATGCATGATGCTACCATCGTTCCTTCTGAGTCT
+
88:C@ECC?CABBDCDDBCCCCBCCCCBCCCB?BDDF>CC@B>BCDBCCC@BCBCD>@<@BBD@C?CBCCBBC>?4?@>@>/@@:@ABA<BCBB>BCC>@@=>=?BBB?DEBBBBBB@B>><>;>AAA>=;;7;@@A=@@????AAAA@AA????;===8>>8=:>A???CCCC;??@AA5A=C:>>AAA/AD===1666///<67;;???@/=>@@A;A==>:=>>A<;<=B7;;AABB;??D<A??@@@??>DBBAB===AAA6::==?<@<@>DAA>>>>>
@ATNG8:04216:06807
GATGGTAGTAGTACACTAGTCATACCAGAAGATCAGGAACTCTAGAAGAATTCAGATTTTTAACACGAGAGTAAACGTAAAAAGAAGGTTTTACAAGACTCACGTTAACAATATTGCAGCAGTACGCACACAATCGAAGCGCAGTAAGGATGGCTAGTGTAACTAGCAAGAATACCACGAAAGCAAGAAAAAAGAAGTACGCTATTAACTATTAACGTACCTGTCTCTTCCGAAACGAATGAGTACTGTATCTATTTGTGCGCTACCATCGTTCCTTCTGAGTCT
+
?@@C@DBBBCCCBBBDCCCCCBBCC@CBC?BBAABB>B@CCDCCBB?BC@C@CCB?@>>>,==?ABBBCCC??>5;<:;;;;*;E?D?BCB=BCC?BBCEBBB::8;@A@>A;;5<BBABBCCDC;;;BBBB@BBBC?B@??AA??:@@C@@?AECCBBBB?BBBBCC@AA;99:5::BBB=?==;::9999%:>;=?8?BAB??<?:==BB;B<=>ABA?AA???@@9?;?@@9AAB?BCCBBCABBCDCBABCC>999BBB@>>;>@A=A>A?A?A>>@>000
@ATNG8:04217:06816
GATGGTAGGAGACACGTCGCACACGTACTCATTCGTTTCGGAAGAGACAGGTACGTTAATAGTTAATAGCGTACTTCTTTTTCTTGCTTTCGTGGTATTCTTGCTAGTTACACTAGCCATCCTTACTGCGCTTCGATTGTGTGCGTACTGCTGCAATATTGTTAACGTGAGTCTTGTAAAACCTTCTTTTTACGTTTACTCTCGTGTTAAAAATCTGAATTCTTCTAGAGTTCCTGATCTTCTGGGCAGACTCTCACACGCCTACCATCGTTCCTTCTGAGTCT
+
@:8D?BBB?BBBBCBBBCCCCCCCCBBBDDBC?CBBB>BCAE@BAAEFDC?CBCBB?C?BCAA>A?BBBBCBBBB@BBBBB3AB:@???8?A>@=??@=@A<???>AA>ABBBBBBB?BBC=C=AAA???>>;>AAA<??@>>>@@??A=<<=::5:;;:=>;><?@@???@@C;??BCB2=6;6;>BBB/>>@@@3;;@AAA?>;;5;===+=888@<@=??<?AA???A=D;??HA@@<=>=B:???===>>?@BBB@@;AAE;;;;;?;?=B;>>@@>>=>
@ATNG8:04217:06842
GATGGTAGAGTATCATGTGTATCTCCAGAAGATCAGGAACTCTAGAAGAATTCAGATTTTTAACACGAGAGTAAACGTAAAAAGAAGGTTTTACAAGACTCACGTTAACAATATTGCAGCAGTACGCACACAATCGAAGCGCAGTAAGGATGGCTAGTGTAACTAGCAAGAATACCACGAAAGCAAGAAAAAAGAAGTACGCTATTAACTATTAACGTACCTGTCTCTTCCGAAACGAATGAGTACGTGTGACGTACGTGAGCTACCATCGTTCCTTCTGAGTCT
+
88<A>95;?>;;;;@?@@?CBA<<@5>:@<@AABBBAC@CCCCD@A>@B?B?BB?@????,;9=BB=@;BC;;;0;@;;;;;*9C>C>BBB7A@A<AC@@ACBBB@C::<@BBB@CBDBB@@@AA@AABBBG?BBCB@BCBBBB;;8;?BAA>BABBB::97??@@A@899=@BA?B@@AD;A9939<<<=?'?;?=B<B=>BB=<8<8BBF=B;>>BCC@CBBBA@@?B>AAC=A@?9;:99=<?A999@@@BB?@?==?:==8877BCCC>B@B>789BBBBB
@ATNG8:04218:06833
GATGGTAGTACATGATAGACGACACCAGAAGATCAGGAACTCTAGAAGAATTCATGATTTTTAACACGAGAAGTAAACGTAAAAAAGAGGTTTTACAAGACTCACGTTAACAATATTGCAGCAGTACGCACACAATCGAAGCGCAGTAAGGATGGCTAGTGTAACTAGCAAGAATACCACGAAAGCAAGAAAAAAGAAGTACGCTATTAACTATTAACGTACCTGTCTCTTCCGAAACGAATGAGTACCTCTCAGACGCTCGTCCTACCATCGTTCCTTCTGAGTCT
+
AA?C9A@@@@@AABBBBBBC;;;>9499969>?BBB>B<@;96<==7<?5;2388833333$327998933,3:99(7;<?====%8558=<=1<<<798888337=38333,38:6<===<56559?@@ABCCACAAA=ABBAAB@@<A>B;;9;BBCBB;;:;DDBBC?AB>AAA??=>>=8<>?;99:999%9@;???@BBBBB<A<@@@:>B@>8ADEAGC@@@?B?B=@@B=BBB?ACA:::A;??BAAAAA??99:?=:???:?C:8;@C?B?CCCCAAAB
@ATNG8:04222:06811
GATGGTAGATACTCGCTGATACACCCAGAAGATCAGGAACTCTAGAAGAATTCAGATTTTTAACACGAGAGTAAACGTAAAAAGAAGGTTTTACAAGACTCACGTTAACAATATTGCAGCAGTACGCACACAATCGAAGCGCAGTAAGGATGGCTAGTGTAACTAGCAAGAATACCACGAAATCAAGAAAAAGAAGTACGCTATTAACTATTAACGTACCTGTCTCTTCCGAAACGAATGAGTACGTGTGACGTACGTGAGCTACCATCGTTCCTTCTGAGTCT
+
777:7::666<=B<;;;;<BBBB@@:@A@?CCBCBCADA@@@@@?C@??9:3;---5555$-(-789;<8<8<@9379=>>>1>B?B:BBB7;::?@<;:CCCCC@C@BB?B@@<@@AABABBCCECBBBBC@;;:B>@BBB@@@?=B>BCC@BACCDDC@=?BBBCB@CC@AAA=@>878)8>>9@@@@@.@A>BBCAAA@>>;>;?>;;7;<??CDC@@A@?@BB;@<?@@9@9908;=?BBCCCCBBBAAA@@B997?A???=@@ABC=@=@<??;?>>??
@ATNG8:04222:06845
GATGGTAGCACACGAGATCTCATCGTACTCATTCGTTTCGGAAGAGACAGGTACGTTAATAGTTAATAGCGTACTTCTTTTTCTTGCTTTCGTGGTATTCTTGCTAGTTACACTAGCCATCCTTACTGCGCTTCGATTGTGTGCGTACTGCTGCAATATTGTTAACGTGAGTCTTGTAAAACCTTCTTTTTACGTTTACTCTCGTGTTAAAAATCTGAATTCTTCTAGAGTTCCTGATCTTCTGGGCAGACTCTCACACGCCTACCATGTTTCCTTCTGAGTCT
+
///A:AAECB@BBC;:6>DBBBC>BA<@A@?B?A>?;3;<8<>BBBCCBB@BCBBBAE;;<B=;CACC@@@EC?@<9:999$9:6<ABB=BBDD@BBB?@@4:::777>BBAAA@AB;?>A?B>BB?@=;;;=B@@@:>>>>>@@@@@@BA@===9:;;<@@=@;??DDAA?:;7;6666(/)//55;;<,;@AAA6:888;::<;=19::8)5685C7?;7838A;::=<;>9:;:@@B8;<@B7>988;=@AFAA=<//*///177/66(66<4<<>?><><
@ATNG8:04224:06832
GATGGTAGTATCTGCACATCTGTCCAGAAGATCAGGAACTCTAGAAGAATTCAGATTTTTAACACGAGAGTAAACGTAAAAAGAAGGTTTTACAAGACTCACGTTAACAATATTGCAGCAGTACGCACACAATCGAAGCGCAGTAAGGATGGCTAGTGTAACTAGCAAGAATACCACGATAGCAAGAAAAAGAAGTACGCTATTAACTATTAACGTACCTGTCTCTTCCGAAACGAATGAGTACTATAGACTATCTGAGACTACCATCGTTCCTTCTGAGTCT
+
///><ACBBC@@CCBCBBB@CCHC@CBB@LDDAAA>B@D;<<BAC?BC@B?CDBBCEEE3E@DCCBBCBB@@@;?AACIEE2FF@C7;;;6;ED@AABDCCCCC@C@CB?BBB>BBBA@@ACCCBCBB;;;@@@@B>BACABCCC@J@CBB@BBBCCBBB?BCBBBC>BB@CBB=??AAAAA@>;99999(9<8;A>BBCDFCAE?@@@A?A?BABBC@BBADA?@;?:?AB>BBB?BAAACDBBBBBAA=>88:AABBBBBBB?BAAAB@B?B?BAA@??::
@ATNG8:04226:06848
GATGGTAGTACATGATAGACGACACCAGAAGATCAGGAACTCTAGAAGAATTCAGATTTTTAACACGAGAGTAAACGTAAAAAGAAGGTTTTACAAGACTCACGTTAACAATATTGCAGCAGTACGCACACAATCGAAGCGCAGTAAGGATGGCTAGTGTAACTAGCAAGAATACCACGAAAGCAAGAAAAAGAAGTACGCTATTAACTATTAACGTACCTGTCTCTTCCGAAACGAATGAGTACGAGAGTCAGAGCAGAGCTACCATCGTTCCTTCTGAGTCT
+
:59C@CBBCCCC@BADDDDC?@@CC@CCC@DDDDBB?B@BCDCBBC?CC?C?AACCDDCC3D?BCCDCAAAAA@;@B>>@@@0?B=A:@@@7@CEAIB@BDDDBB?B@CE?BAB?BCBCBABBBCCBBCDCC?CCDD?BBCCCCAA?B@CCC@CCCCCCCC@CCCCCC@CC@BBB<??@?>:A>>;>CCCC3BB?BAAABBBBB<><?AAA>B?B?CCC@BBAAAAA;@<@BB=BCD@CBBBCCCCCCAAABAAABBBB???ABB?BA?@A?D>B?BBBBBA@A
@ATNG8:04230:06815
GATGGTAGCTCGCTGATGATATCTCCAGAAGATCAGGAACTCTAGAAGAATTCAGATTTTTAACACGAGAGTAAACGTAAAAAGAAGGTTTTACAAGACTCACGTTAACAATATTGCAGCAGTACGCACACAATCGAAGCGCAGTAAGGATGGCTAGTGTAACTAGCAGAATACCACGAAAGCAAGAAAAAGAAGTACGCTATTAACTATTAACGTACCTGTCTCTTCCGAAACGAATGAGTACGAGAGAGCACACGTGTCTACCATCGTTCCTTCTGAGTCT
+
AAAB@BCEBBBBBBBBDCDCCCCCC@CCD@CCGE@@?@@BBBCCCC@CC?B?BCCBBBBB3B@CCBABB@?878*8>::;;;*;A=A=A@@9ACFAHBBBCCFDC@C=BB?CCC@CA@@BBCCCDDBBBCCC?CBBB?BBBBCCAA>B@CCB?BBBDCCCC?CCDCBB>>;???<@A???8?BB?CCCCC3CD?A?>>CCB@@;?;?@AB<>;?@CCE?BBAAABB?B?BCC>BBB?BBBBBCCCAAABBBBBB@@BBB>>:=@=A>>:><><A>ABBAAAA>
@ATNG8:04233:06811
GATGGTAGTACATGATAGACGACACCAGAAGATCAGGAACTCTAGAAGAATTCAGATTTTTAACACGAGAGTAAACGTAAAAAGAAGGTTTTACAAGACTCACGTTAACAATATTGCAGCAGTACGCACACAATCGAAGCGCAGTAAGGATGGCTAGTGTAACTAGCAAGAATACCACGAAAGCAAGAAAAAGAAGTACGCTATTAACTATTAACGTACCTGTCTCTTCCGAAACGAATGAGTACGTGTGCGACGTGTCTCCTACCATCGTTCCTTCTGAGTCT
+
:59C:>@CABBCDDBBBCBC9::CC@CCI@EHCCA@>A?BCBBBBC@CB?B?AABBBBBB5C@DDDCBAAACCD9@=99999*:A>C9@@@9BCEGDEBCCBCDD@C=BB?BDD@CA@@@ADCCCBBBCCCD@CCCC@BB@@@A??<A@CCC@BBBFDDCC?CBBBCD@CC@BBB@BBAAC;???<?AAAB3BC?BBBBCBAAA<?;?AAA=A>BBEGD@CCBBAA@=@>@CC?CCCAAAABBBCBBBAAABBBDCBBBBC?BBB@CA@?@>@?B@CDBAAABC
@ATNG8:04233:06842
GATGGTAGTGTGTCTCTGAGAGTAGTACTCATTCGTTTCGGAAGAGACAGGTACGTTTAATAGTTAATAGCGTAACTTCTTTTTCTTTGCTTTCGTGGTATTCTTGCTAGTTACACTAGCCATCCTTACTGCGCTTCGATTGTGTGCGTACTGCTGCAATATTGTTAACGTGAGTCTTGTAAAACCTTCTTTTTAACGTTTACTCTCGTGTTAAAAATCTGAATTCTTCTAGAGTTCCTGATCTTCTGGAGATATCATCAGCGAGCTACCATCGTTCCTTCTGAGTCT
+
8:@B=?A?@A?A9@;5666>99=55599999;6:@AA=BC>@>@BBBBCC=@@A;;;.<;@A>?2:69?@ADBC9>@:==999(9==6696?4?;;;496925@299>>@B;@ABBBBCC?B@A=A<AAA@BCCC=;;;A=BCBAAAAAAABBBBBCC?B@@=@B?B=AAA;;99967==>??2C?B266;;;$919@BB6BBBA??@999:>@@@0===99299=@;@@@;;:A=B>BCCBBB?BAC9;<BBBCAACGCCHFB;;;CC=A@@@C>A>A<@@@@BA@@
@ATNG8:04184:06875
GATGGTAGCTCACGTACGTCACACGTACTCATTCGTTTCGGAAGAGACAGGTACGTTAATAGTTAATAGCGTACTTCTTTTTCTTGCTTTCGTGGTATTCTTGCTAGTTACACTAGCCATCCTTACTGCGCTTCGATTGTGTGCGTACTGCTGCAATATTGTTAACGTGAGTCTTGTAAAACCTTCTTTTTACGTTTACTCTCGTGTTAAAAATCTGAATTCTTCTAGAGTTCCTGATCTTCTGGTATGACTAGTGTACTACTACCATCGTTCCTTCTGAGTCT
+
?:;?:==BB@;@@@@@A@AC@@@BAA@@@CBB@BCCC?CC@IDFB@@BCB@BCDDC>A>A@@C?C?ABBBBCAA@?BBBBB1BB<>?BC>BBBB?DBD?BB=@?BBAC?A>??CABB?CBA?B><;BC>;;;<>AAA<>>@>>>@A@A;;<>>>@:>>?<?C<><>>>>??AAA5;::::/:7<=BBDDD.>=>>>4<==;;;;;:=8====+<;::>=A;??7;:@@?>><><@D<<;949<<49>>=::::A??>AAA;;;@@=:;;>@=B<@7;;>>;:;=
@ATNG8:04201:06897
GATGGTAGGACGAGCGTCTGAGAGGTACTCATTCGTTTCGGAAGAGACAGGTACGTTTAATAGTTAATAGCGTAACTTCTTTTTCTTGCTTTCGTGGTATTCTTGCTAGTTACACTAGCCATCCTTACTGCGCTTCGATTGTGTGCGTACTGCTCAATATTGTTAACGTGAGTCTTGTAAAACCTTCTTTTTACGTTTACTCTCGTGTTAAAAATCTGAATTCTTCTAGAGTTCCTGATCTTCTGGGTCTACGCTCGTCGCGCTACCATCGTTCCTTCTGAGTCT
+
77//)//4.444498:8::88:44.44449994655<5::7;8<<@966<5:@@955)58>566<>:@>=<<00)/:)/////$//)/45>0;:6616<<7;;155;54516=<=;;;=265>9>8<666666?8<<==8<<;>>:999995=@=<9>;;7;>:>255=5556;97<;;;;+96;499<<<)66??@6<<<<>>>;;9.5555$5977:)/)//27///:;>:>;=<<<<=:<=?E666??;;;;>@999>>:788*/-7-.(.)0)0;70/9<4
@ATNG8:04204:06860
GATGGTAGTGATACAGATCAGACACCAGAAGATCAGGAACTCTAGAAGAATTCAGATTTTTAACACGAGAGTAAACGTAAAAAGAAGGTTTTACAAGACTCACGTTAACAATATTGCAGCAGTACGCACACAATCGAAGCGCAGTAAGGATGGCTAGTGTAACTAGCAAGAATACCACGAAAGCAAGAAAAAGAAGTACGCTATTAACTATTAACGTACCTGTCTCTTCCGAAACGAATGAGTACTATGTAGAGCTCTATACTACCATCGTTCCTTCTGAGTCT
+
@@@B@DBBCCCCCAABCCDDCCCCC?BBB=CCCCBB@B@CCCCCCC?BB?C?BBCBBBBB3B?BCCCCBBBBB?6>?9:::;*;C>C=BBB9BCDADCCCCCDBB?B@CC@BBB@BBAACCBCCCDCBBCCC?CCCC<@ACCBBBB?B@CBB@BBBCCCDD?C@@@BC?DC?BBB<@?BBB>BAA>ADDDD2CC?C>>>CCCCA;>9>>BB<>:>@CBB?BAAAAAB?B@CCC=CCB?CBCCCCBAACCCCBBBAA>>:;<AAAE:==?;;5;5;5;==;;;>=
@ATNG8:04210:06891
GATGGTAGGCACTGCGCACACATCCCAGAAGATCAGGAACTCTAGAAGAATTCAGATTTTTAACACGAGAGTAAACGTAAAAAGAAGGTTTTACAAGACTCACGTTAACAATATTGCAGCAGTACGCACACAATCGAAGCGCAGTAAGGATGGCTAGTGTAACTAGCAAGAATACCACGAAAGCAAGAAAAAAGAAGTACGCTATTAACTATTAACGTACCTGTCTCTTCCGAAACGAATGAGTACATAGATATACGTATAGCTACCATCGTTCCTTCTGAGTCT
+
887<;=8B?A@<?@;@AACBBCBCJ?CCB?CBBBAA?C@CCBBBCJ@CC@D@@@@<:;:;)99<@?ABCBBBCF?::;CCCC1=B>B9BBB9BCA=ACCCCCDAA?B@DD?BBD>AACBCCCCCCBBBCBBB@BABC=@?BCBBBB?C@CBB?BCCBBBBB@BBBBBB@CC?99:>@?DEF:??A<@>@@@A(@C?C978AAA>>;>:==AF<@=@AC::8:B@@CAB?B?BBC>B??<?AABBCCBBBBB?AAA@@@??@BAA>>;>AAAA;@:@=CDA=>878
@ATNG8:04212:06859
GATGGTAGTGCGTGAGAGAGAGACCCAGAAGATCAGGAACTCTAGAAGAATTCATATTTTTAACACGAGAGTAAACGTAAAAAGAAGGTTTTACAAGACTCACGTTAACAATATTGCAGCAGTACGCACACAATCGAAGCGCAGTAAGGATGGCTAGTGTAACTAGCAAGAATACCACGAAAGCAAGAAAAAGAAGTACGCTATTAACTATTAACGTACCTGTCTCTTCCGAAACGAATGAGTACACATCGTCGTGTCGTGCTACCATCGTTCCTTCTGAGTCT
+
;:;B@BCCCCCBBBBCCCCDCCCCC>CCC@CBBBBB?B@DDDCCCC?CC@C?BBCBCCCC3B@ABABDCBCBBB<AA?@@?@0@@<@@DDE;CBB@BCCCCDCBB@C@CD?BCC@C@??CCCCBBCCBBCCC?BBBB?BCBBBBBB@B?CBC?BCCCCCCC?CAABCB?BB@BBB?AA@@@<AAA=@@@@?2@A?BAAABBBB><><>?BB<?<>>BBA>@A;;:BB@C@BBB=BBC@CBBAAACCCCCCCBCBBBCCDBAABBC@CAAAB?A>B?BBBDAAA?
@ATNG8:04212:06867
GATGGTAGAGAGACTGTAGCGCACCCAGAAGATCAGGAACTCTAGAAGAATTCAGATTTTTAACACGAGAGTAAACGTAAAAAGAAGTTTTTACAAGACTCACGTTAACAATATTGCAGCAGTACGCACACAATCGAAGCGCAGTAAGGATGGCTAGTGTAACTAGCAAGAATACCACGAATGCAAGAAAAAGAAGTACGCTATTAACTATTAACGTACCTGTCTCTTCCGAAACGAATGAGTACAGAGAGTACGATATGTCTACCATCGTTCCTTCTGAGTCT
+
@@@C@DCCDCCBBBBBCCCDBBBCD=CCD@CCCCBB?B@BBBCCCC@BB?B@BBBAAABB2B@CBBABDBBBCC>BABBBBB2@@=>ABBB5CCHACCCCCJEBB@C?BC@DDC@CCCCCBBBDDDBBADDD?CBBB?BBBACC@@>B@CAB?ACCCCCBB?BBBBBB?BD@BA@=BBB=6:<;71;;<=?.?D>BBBBFB@??:>:>BHG=A=>>ACDAFB??@BB?B?ABF>D?><>BBBBBBCCCBAAACCDDBABBBA>@@=@@@AB:=:=;??A@@;:;
@ATNG8:04217:06877
GATGGTAGGCGACATACATACGCGCCAGAAGATCAGGAACTCTAGAAGAATTCAGATTTTTTAACACGAGAGTAAACGTAAAAAAGAAGGTTTTACAAGACTCACGTTAACAATATTGCAGCAGTACGCACACAATCGAAGCGCAGTAAGGATGGCTAGTGTAACTAGCAAGAATACCACGAAAGCAAGAAAAAAGTAGTACGCTATTAACTATTAACGTACCTGTCTCTTCCGAAACGAATGAGTACGTGTGCGACGTGTCTCCTACCATCGTTCCTTCTGAGTCT
+
@@@C?CCC?A;5549==AA@A;;00+0<=9=CCCCD;;9;BCAA@@<;;6;?BBCCCEFFE*A?ABBBCBBB;;;0;;;;@@@@'@<><5555&5C>:>B=CCCCCD@D?BB>BDD?BBCAABBCCCBBBCCCCADDBB?AABBBCCC?C@CBB>ACCDCBCC?CBBBBC?BC?A?A>BBB@>9?881888888%9A?C?==BBBAA>A@BBB@;A<A@CA@=@B@@@BB?B?BBC>BCC?CCCCCCBABCCCBABBBBBBBAA>@@@;@CA<@=A=@=@CA@@AA@
@ATNG8:04220:06857
GATGGTAGCTATACGTATATCTATGTACTCATTCGTTTCGGAAGAGACAGGTACGTTAATAGTTAATAGCGTACTTCTTTTTCTTGCTTTCGTGGTATTCTTGCTAGTTACACTAGCCATCCTTACTGCGTTTCGATTGTGTGCGTACTGCTGCAATATTGTTAACGTGAGTCTTGTAAAACCTTCTTTTTACGTTTACTCTCGTGTTAAAAATCTGAATTCTTCTAGAGTTCCTGATCTTCTGGGATTGTGCGCAGTGCCTACCATCGTTCCTTCTGAGTCT
+
:59D<CCBBBBBBBCCDECCCCBBDCDCCCCB?BCCB=BC@C@CCCCGCB?ABBBB@B@AAAD@C?CCAAAAAAA=AAAAA2AB@C===<=CCC>@AC?@?5:99?@A?BBBBAAAC?BBC=B=?AAAAAAB9>>@@;>;;;@>>>@@DCCBB>><>BB?CD=<9=ABAA@BDC=BAAAA6><><@@CCC/AA=?@8?<<:9:<;<=4;;;;.;A@AA8=8;;7;CAA;;;:==>>>@??:=>DE:AA<::9<===>>>>;>AA;>>>AA<?<?<@=>=A@>=
@ATNG8:04221:06886
GATGGTAGCATCATGCATATCTCACCAGAAGATCAGGAACTCTAGAAGAATTCAGATTTTTAACACGAGAGTAAACGTAAAAAGAAGGTTTTACAAGACTCACGTTAACAATATTGCAGCAGTACGCACACAATCGAAGCGCAGTAAGGATGGCTAGTGTAACTAGCAAGAATACCACGAAAGCAAGAAAAAAGAAGTACGCTATTAACTATTAACGTACCTGTCTCTTCCGAAACGAATGAGTACGTGTGCGACGTGTCTCCTACCATCGTTCCTTCTGAGTCT
+
555><==BBBCBBA@ABCDDCDCBB>@A@?BBA@;;6;?BBBBCCC@BB@C@CCCBBBBB3B@CDECC===>AC;A@;;;;;*:?;A<BAB8B@@=AAABCAA00,0800+0=@:>@B?A@BBBB;;:C@@@?AA;<7;@@@CBBB@C?@;;8;CCDCBBB@BBA@@A;::68@=7>=BBC=A@@>?>????'?A?BCBBBBCC>1705787+6/6;AAB?BBCAA@A=A;99834??9>@AABBAAAA>>?<@@?@888;@9???;?;;:A=A=A599BAAABB
@ATNG8:04227:06858
GATGGTAGCAGACGTGACAGAGCGCCAGAAGATCAGGAACTCTAGAAGAATTCAGATTTTTAACACGAGAGTAAACGTAAAAAGAAGGTTTTACAAGACTCACGTTAAACAATATTGCAGCAGTACGCACACAATCGAAGCGCAGTAAGGATGGCTAGTGTAACTAGCAAGAATACCACGAAAGCAAGAAAAAAGAAGTACGCTATTAACTATTAACGTACCTGTCTCTTCCGAAACGAATGAGTACTATGTAGAGCTCTATACTACCATCGTTCCTTCTGAGTCT
+
@:?C@BBBBC?AABCCBB@AAB;:;?BBCACCCCBB@B@CBAACCC?CC?B>AA:9:CCC3C?BBBBBBCCA@?6==::::;*;C=A5;;;6;BFBECBCCCC@?5;;,;:29=<8=>>>?CBCFCCA@@CCD=BC;:8;ABAAAAB?B@B@@=@;;;ACCC>AACCCC?AA?CCA?CAA??4>//)/00000%0=;;>@AB9>>=;<;88??:@<??BCC?AB@@@AB?C?BBC>CCC?BBBCBBAABBBDCCC???AAA?==>=>=B>==?5;5:6<===;;;;
@ATNG8:04231:06872
GATGGTAGGCGTGTGAGAGTCTGCCCAGAAGATCAGGAACTCTAGAAGAATTCAGATTTTTAACACGAGAGTAAACGTAAAAAGAAGGTTTTACAAGACTCACGTTAACAATATTGCAGCAGTACGCACACAATCGAAGCGCAGTAAGGATGGCTAGTGTAACTAGCAAGAATACCACGAAAGCAAGAAAAAGAAGTACGCTATTAATATTAACGTACCTGTCTCTTCCGAAACGAATGAGTAACAGAGAGTACGATATGTCTACCATCGTTCCTTCTGAGTCT
+
@@AD@EBB>AABABBBBCB:;::44)4::;BABA;:7;=AACBCBD@CC8;7;@@;;;;;);?BEDBCBBAABD=?>9:999)9>9=9<;;(737333378;8<>>B@BB>?8819>>>BAA>>>@===A??;?@??;====AA;;7;<?AB?B>>?ABBB@BBBBAA>AC?A@A=???@@;@=<8::9:9(9926???A;>><17058<:>;A999@>A@@>><=:>/77<6<;;6;9;9//*/9==;CBB@@@AFB===?@@@598>=<6<4:4:=>;;;88
@ATNG8:04232:06869
GATGGTAGTACATGATAGACGACACCAGAAGATCAGGAACTCTAGAAGAATTCAGATTTTAACACGAGAGTAAACGTAAAAGAAGGTTTACAAGACTCACGTTAACAATATTGCAGCAGTACGCACACAATCGAAGCGCAGTAAGGATGGCTAGTGTAACTAGCAAGAATACCACGAAGCAAGAAAAAGAAGTACGCTATTAACTATTAACGTACCTGTCTCTTCCGAAACGAATGAGTACCTCTCAGACGCTCGTCCTACCATCGTTCCTTCTGAGTCT
+
ACDM@CCBAABCBDCDCDB@A@A@@=B@B?AACCEC@B@BDCCCCC?BB=?<?A:;;<<0<?CCBDBDBC;;;)9>>@AB4A@24.55)5::5<>;ABCCDB=@=;;7;CC>BBBBCCCCCC::;EBBB@CCBCABBFCDCBC?B=@9:6;AABABBB@BBBBAA?;;6:AA=AAAA?A@>;99:::(9A;99:BCDBBE?B?BBBC@C@C>BBB>B@@:;:A=B=@@?8?;9299<;>>@=@@AB@A@A??>@@CC<??B@CB:8<@C?C?BAACA?@@
@ATNG8:04233:06891
GATGGTAGTACATGATAGACGACACCAGAAGATCAGGAACTCTAGAAGAATTCAGATTTTTAACACGAGAGTTAAACGTAAAAAGAAGGTTTTACAAGACTCACGTTAACAATATTGCAGCAGTACGCACACAATCGAAGCGCAGTAAGGATGGCTAGTGTAACTAGCAAGAATACCACGAAAGCAAGAAAAAAGAAGTACGCTATTAACTATTAACGTACCTGTCTCTTCCGAAACGAATGAGTACAGAGAGTACGATATGTCTACCATCGTTCCTTCTGAGTCT
+
CBBCADE?@@BA@@@@:40>0//77279=9;;?AAA2945?@@;>@<>>;==@?995555$54995559>59.5<2::<<<<<)?@<=5;;9+9992995:9>>00*/399;==@<<BBACBAAA9:9@@>>;=BCCC;:;DDCDCEGD?DHCBCBAAEBBB@CCCCCD@BC>AAA?DAABB<:>?6737777$7999939??AAB?B>@ACD@D?ABC;;9;BBB@@@@C@BBD?FDC?BABFDCCBBCBAABBBBBBBBBAAACC@BABCC?C?C?AB@@@???
@ATNG8:04189:06900
GATGGTAGGAGACACGTCGCACACGTACTCATTCGTTTCGGAAGAGACAGGTACGTTAATAGTTAATAGCGTACTTCTTTTTCTTGCTTTCGTGGTATTCTTGCTAGTTACACTAGCCATCCTTACTGCGCTTCGATTGTGTGCGTACTGCTGCAATATTGTTAACGTGAGTCTTGTAAAACCTTCTTTTTACGTTTACTCTCGTGTTAAAAATCTGAATTCTTCTAGAGTTCCTGATCTTCTGGCGCTCTGTCACGTCTGCTACCATCGTTCCTTCTGAGTCT
+
@CBB@BCB?CCCCCBBBBBABBCBABBBBCBC?CDCC>CCDFAAAABBBDACB@A@=A>AABD?B@BCCBBCBBC?44444)3><?<=818=BB<A@A;??4778>:??BDCCAB??<?BD;;7;????>@@<?@@B:=>@;<;?AAAAAAA@@@=888:==1815<==A>>>?779;;<2<7?9;><<<.<?;;=0667///=>=B<????/>@@??;A;::5;==>:::16-//=;99-//94//6@DA@@>>>>AA=<;:::7<;;;;=C=C==>===::6
@ATNG8:04190:06916
GATGGTAGCAGACGTGACAGAGCGCCAGAAGATCAGGAACTCTAGAAGAATTCAGATTTTTAACACGAGAGTAAACGTAAAAAGAAGGTTTTACAAGACTCACGTTAACAATATTGCAGCAGTACGCACACAATCGAAGCGCAGTAAGGATGGCTAGTGTAACTAGCAAGAATACCACGAAAGCAAGAAAAAGAAGTACGCTATTAACTATTAACGTACCTGTCTCTTCCGAAACGAATGAGTACGATGGATCTCGTGTGCTACCATCGTTCCTTCTGAGTCT
+
;BCC?B@AABDCDDBBBCCCDCCBB@CCD?CBBCCC?C@BBCCCCC?BB?B@CCBA@@@@.@=ABCBBBBBBBB:?>9999:*:A;B>BBB<BBCFCBDBCCBCB@C@BB?BCC?BBBCCCCCCCCCBCBBC@CBAA?AACABB??<@@CAB@BBBCBCCA?BCAABC?CC?BBC<??@@@;???@BDCCC2CC?CA@ADB@>>9<8=>@A3938CBBB>@@;::BB=A>ACB=B::78ABABBCBBCB?BBBBBBAA>>===@:>>A=A>A?B?>>A??878
@ATNG8:04191:06935
GATGGTAGGCGTGTGAGATTCTGCCCAGAAGATCAGGAACTCTAGAAGAATTCAGATTTTTAACACGAGAGTAAACGTAAAAAGAAAGGTTTTACAAGACTCACGTTAACAATATTGCAGCAGTACGCACACAATCGAAGCGCAGTAAGGATGGCTAGTGTAACTAGCAAGAATACCACGAAAGCAAGAAAAAGAAGTACGCTATTAACTATTAACGTACCTGTCTCTTCCGAAACGAATGAGTACGAGAGTCAGAGCAGACTACCATCGTTCCTTCTGAGTCT
+
@;AE@EDD@CCCBCCCCBB?BBBCC>CBB@BCCCCB?B?AABBBBB@CC@C@CBBBAABA.;6:AA@@?DDBBB8<<78:::):9:(8<??D5@<@<?@?@AAA??<?@DB?B??<@>>>@???>>>??@@@A:==@@;@788?A??<><>@B?BB???BDD?CACCCC?BB@CAA>ABBBB>BAA>99999(993:@=???@@B<@=@??>495:@@??<>==@>>=<?====4<993:@@@???9:9AAABAAABBBBB??CD=A>>>@<@;@7;;;A>>>A
@ATNG8:04192:06924
GATGGTAGTCTCGAGATAGTCTATAGTACTCATTCGTTTCGGAAGAGACAGGTACGTTAATAGTTAATAGCGTACTTCTTTTTCTTGCTTTCGTGGTATTCTTGCTAGTTACACTAGCCATCCTTACTGCGCTTCGATTGTGTGCGTACTGCTGCAATATTGTTAACATGAGTCTTGTAAAACCTTCTTTTTACGTTTACTCTCGTGTTAAAAATCTGATTCTTTAGAGTTCCTGATCTTCTGGGATTGTGCGCAGTGCCTACCATCGTTCCTTCTGAGTCT
+
@C@?266;::;0/////9;666>>>>>==665=6;//0+0:)/)/::79<@:A<<==8<59999.5159<>00//93/////$/85:;<=3::6919;;87<,//::/5.5::555<:495505:>=>>>>9929@??:9::BBBB@;;9:?>=998:CD@BB@B@B@@@B:9:B?A@CCC7B>B<AACBB,A@A@A9A9?>699955.5555$5/////4///)/7:99.4.5<;==>166==6<=8=5554445954.499.555<<7=2626:=<<<;;
@ATNG8:04193:06912
GATGGTAGGCGTGTGAGAGTCTGCCCAGAAGATCAGGAACTCTAGAAGAATTCAGATTTTTAACACGAGAGTAAACGTAAAAAGAAGGTTTTACAAGACTCACGTTAACAATATTGCAGCAGTACGCACACAATCGAAGCGCAGTAAGGATGGCTAGTGTAACTAGCAAGAATACCACGAAAGCAAGAAAAAGAAGTACGCTATTAACTATTAACGTACCTGTCTCTTCCGAAACGAATGAGTACGATGAGAGAGCTCTCTCTACCATCTTTCCTTCTGAGTCT
+
@?@D?BBC@BBBBCBA@@BBCC@@@<ACA?BBBB;;7;=BBABBBB?AA=A<A@@;;;;;*;9@BCDCBCA:::/9@99889)9@;@<@@?1>A@<@BA@AA@>>;>=AB@AAD6<<A??@AAA>>??>>>A<???A<>>>@@@@A<?<?AC?BA>>?BBB?BCCCCC?997:BB?BBBCC>CBB???>>>.>A?BA@@@;::?=B=@>>A<A<===:95:?67677;?<?@@7>??9===>000@@@@ACECAA@;;;>>>?@@=@@??A:@<?;>>>===>>
@ATNG8:04196:06917
GATGGTAGGAGACACGTCGCACACGTACTCATTCGTTTCGGAAGAGACAGGTACGTTAATAGTTAATAGCGTACTTCTTTTTCTTGCTTTCGTGGTATTCTTGCTAGTTACACTAGCCATCCTTACTGCGCTTCGATTGTGTGCGTACTGCTGCAATATTGTTAACGTGAGTCTTGTAAAACCTTCTTTTTACGTTTACTCTCGTGTTAAAAATCTGAATTCTTCTAGAGTTCCTGATCTTCTGGGCAGACTCTCACACGCTACCATCGTTCCTTCTGAGTCT
+
;:;C@CCE@B@BBCCCBBBCBCBBBCCCCCCC@CCCC>DC@C?BBBDDDD?BBBCB?B?BBCC@C>@@CBBBCDC??????1?>>BAAA<ACCC?BBB>BC@===CCC@BBBBBCB@=@AB>A;A@@<<667<AAAA;@@AAAAA===?>>;;;<<8::<AB<@;@??AAAAAA;@@@@@5@=A9==AAA.A>=?A:A>==@@A>@@<@@A@/@=>=A;?;>C<AAAA???<A<@@@AA@7==@C6<<>;;;A>>>>>===@@@;>>>@@=A;A:AAA>>>>>
@ATNG8:04198:06920
GATGGTAGTGTGTCTCTGAGAGTAGTACTCATTCGTTTCGGAAGAGACAGGTACGTTAATAGTTAATAGCGTACTTCTTTTTCTTGCTTTCGTGGTATTCTTGCTAGTTACACTAGCCATCCTTACTGCGCTTCGATTGTGTGCGTACTGCTGCAATATTGTTAACGTGAGTCTTGTAAAACCTTCTTTTTACGTTTACTCTCGTGTTAAAAATCTGAATTCTTCTAGAGTTCCTGATCTTCTGGACGACGCGCACTGACACTACCATCGTTCCTTCTGAGTCT
+
>>BC@CCCECBBBDA@ACCCCEBBCCCCDDA@<ABCC<@@@C@BBBBBBC?CCCCD@C@CCCC@B@CCCDAABCC?@@@@@0@B?CBCC>BCCC@CCJADG?BABCBDACDECCCDC@BBB@B@CBAACCCC?DDDD>@ACCCBBACCCCC???C@CCC?CC?C@BBCABBCCD@CCCCD;C?B;;;;;;*;BBBD=BACCCCC;;;=BBBB0BABBB?B?CB@CBBBBBB@D@CBCCBB?BBCAECBBBCCCCC@@BCCBFCCC?BBBBD@C@C@CCCBBBBC
@ATNG8:04199:06906
GATGGTAGGCGACATACATACGCGCCAGAAGATCAGGAACTCTAGAAGAATTCAGATTTTTAACACGAGAGTAAACGTAAAAAGAAGGTTTTACAAGACTCACGTTAACAATATTGCAGCAGTACGCACACAATCGAAGCGCAGTAAGGATGGCTAGTGTAACTAGCAAGAATACCACGAAGCAAGAAAAAAGAAGTACGCTATTAACTATTAACGTACCTGTCTCTTCCGAAACGAATGAGTACGTGTGCGACGTGTCTCCTACCATCGTTCCTTCTGAGTCT
+
=<@B@BCC@B@A@BBBBBBCCC?@@@CCC@CCCFAA>A@CCCCBBB?BB?B?BBCCCCCC5C@AACCBCBCBCC=@@@@@@@1@EAD@DFE<BBDAGFCCCCC;;8;@BB?DBB?AAAAA@@@BBBBBCCCCBCBCC?CBCCCBBB@JACAA?ACCEDCCC;;;BCCC@BB@????AACD?CBB?>=;=<>'=A?987?BBBBA?C?BBCD<;7<AECD@DCBAA@C@C?BDD=B@?=?CCABB::9CBABBABABBABAB?A??>?BB@C@C?D@BCCCBA??
@ATNG8:04202:06915
GATGGTAGACATATCGTACTCTCTGTACTCATTCGTTTCGGAAGAGACAGGTACGTTAATTAGTTAATAGCGTACTTCTTTTTCTTAGCTTTTCGTGGTATTCTTGCTAGTTACACTAGCCATCCTTACTGCGCTTCGATTGTGTGCGTACTGCTGCAATATTGTTAACGTGAGTCTTGTAAAAACCTTCTTTTTACGTTTACTCTCGTGTTAAAAATCTTGAATTCTTCTAGAGTTCCTGATACTTCTGGCGCTCTGTCACGTCTGCTACCACTCGTTCCTTCTGAGTCT
+
ABBB?BBBAAACBCCAA@A@<CCCBCA@@@@@;@;;4)4=3=3>=<@=@@:<><:;;>,0)0//)/6>>>@?A@@@;/////$/=+//////&/999188A<>?4:97=??;@@A?;:<=19;>5;5;:;;>;;;=?>>>=>>===>>;;;>==;:8<197947@;C;8855557//(.55575'2,3032222$--444'--44799:;=,2222'275/56(/(/849;9>>>><>9>AA522507796<72----689;:;99953392...668167=8;;;=?===
@ATNG8:04206:06935
GATGGTAGCACACGAGATCTCATCGTACTCATTCGTTTCGGAAGAGACAGGTACGTTAATAGTTAATAGCGTACTTCTTTTTCTTGCTTTCGTGGTATTCTTGCTAGTTACACTAGCCATCCTTACTGCGCTTCGATTGTGTGCGTACTGCTGCAATATTGTTAACGTGAGTCTTGTAAAACCTTCTTTTTACGTTTACTCTCGTGTTAAAAATCTGAATTCTTCTAGAGTTCCTGATCTTCTGGGTGCGCTACAGTCTCTCTACCATCGTTCCTTCTGAGTCT
+
99:E:BBCCABBBCDEDBBBCCBDBBAABC@@<@BBE>DDAF@CCCCCCC?CCCCC@C=BBCC?C?CCDDCCBCB?AABBB2BG@CBAB=BCCD@DBB?BB=??BBBB?CBBBBBAA;ABC?C?CA@B@AAA=BAAA<@@@>>=?@@@AAA>==A<@@A;@@<@;>>AADBABB;@@ABB5A=A=AAAAA/AA@@@2::<678?=>><????/?>>>C=D=AA;>>@@;;;<@<?????@<@???9;;;BBBAAAA@@===A===5;///=595;066BB???@
@ATNG8:04211:06944
GATGGTAGATATATGCACGCTCTACCAGAAGATCAGAACTCTAGAAGAATTCAGATTTTAACACGAGAGTAAACGTAAAAAGAAGGTTTTACAAGACTCACGTTTAACAATATTGCAGCAGTACGCACACAATCGAAGCGCAGTAAGGATGGCTAGTGTAACTAGCAAGAATACCACGAAAGCAAGAAAAAAGAAGTTACGCTATTAACTATTAACGTACCTGTCTCTTCCGAAACGAATGAGTACTATAGACTATCTGAGACTACCATCGTTCCTTCTGAGTCT
+
//9;270//:7/555559;55/;7<2//-(-,-----(-/:>>==9<;4:488;7989-757;;333;;333,335>>>?+;<7;8<<<0<==?BBCBAA@;;;,:;=93;;=8===566=AAA9:6@999=AAAD=@@?@::;B?B;@;;2:=>@?>>>:>=???A?A?:<<<(/////*/;;7BBBBBC(=C13448333<;717-2257.5/5266<8<<<54496:299;3;;;7:;;33388878;87788334<;;;==?588;;?:;6?0/---6-//
@ATNG8:04212:06931
GATGGTAGCACGACACGACGATGTGTACTCATTCGTTTCGGAAGAGACAGGTACGTTAATAGTTAATAGCGTACTTCTCTTTCTTGCTTTCGTGGTATTCTTGCTAGTTACACTAGCCATCCTTACTGCGCTTCGATTGTGTGCGTACTGCTGCAATATTGTTAACGTGAGTCTTGTAAAACCTTCTTTTTACGTTTACTCTCGTGTTAAAAAATCTGAATTCTTCTAGAGTTCCTGATCTTCTGGACGACGCGCACTTGACACTACCATCGTTCCTTCTGAGTCT
+
<:<C@CCCBA<?;?BBBC;;6AAAAADBBBA@=A;;;/<C?C@CBBDDDD@::;CB=A=@B?A<@>AAAAA9:5;7;B?AA<BB@CCDD>A@CB@DBA<@?000??::::@BBBBBB?AAB@EAEB;>;>>>:>;;;9>=>AA????AAA@:::>:>AB=AA<A:??@@?>;;;7;;AAA5A>E;>>>>>/=<=?A6==;;;=;::>4:::::%;<>@A<?<?A7;;==???=A<A@<899,//<7;;77;==9:<//+/6<9888A=>==>?1818:>A?>???;
@ATNG8:04213:06947
GATGGTAGCGAGCGAGTGTGTATACCAGAAGATCAGGAACTCTAGAAGAATTCAGATTTTTAACACGAGAGTAAACGTAAAAAGGAGGTTTTACAAGACTCACGTTAACAATATTGCAGCAGTACGCACACAATCGAAGCGCAGTAAGGATGGCTAGTGTAACTAGCAAGAATACCACGAAAGCAAGAAAAAGAAGTACGCTATTAACTATTAACGTACCTGTCTCTTCCGAAACGAATGAGTACTGCGTCTCACTCTCGCCTACCATCGTTCCTTCTGAGTCT
+
@@BC<BBBCCCCBBBA@ABBBBBCDFECCGDDDC;;7;7;;A@>@?;?A<?<@@?;;9::.;?CCCHGEC;:;A9A;;;;;;$;8A?.:59&955?<BBD9;9BB=A>BC=B@@<@A@>@@BB@@@ED@AAB?CCDC@CCAAACCD@F@C;<8;CBBBCCD@EBBBBB?AA>ACC8::BBA=:::=AABBB3BB?BBDBB=>;@:@288?=8?<??A@@<?<@@@@>:?=ABD>C@@<??>?B????A?@@@@AABBBBBC@CBC@BA@@BAD?C@BBB@@@@@
@ATNG8:04215:06933
GATGGTAGCATCATGCATATCTCACCAGAAGATCAGGAACTCTAGAAGAATTCAGATTTTTAACACGAGAGTAAACGTAAAAAGAAGGTTTTACAAGACTCACGTTAACAATATTGCAGCAGTACGCACACAATCGAAGCGCAGTAAGGATGGCTAGTGTAACTAGCAAGAATACCACGAAGCAAGAAAAAAAGAAGTACGCTATTAACTATTAACGTACCTGTCTCTTCCGAAACGAATGAGTACTATGTAGAGCTCTATACTACCATCGTTCCTTCTGAGTCT
+
---805-0/89ABCBCB;99@@@@>456<255;<940505=<>>><7;>4:3:>>=??>>)/+/99;:888;>92735====)=@29.999+=9946BA@<;555.569949446;>555<>966>@=@@@?=B@?@>BC@@?A?>;B4;;;4:>=994;;7;<:;<=6:;9==<6::33.37833333333"39389:888933/4>8689(/(..00;6;>>90/9)-(--7/7--(-///9==AA<<888<=8888;=66655,22922+206.55758752
@ATNG8:04218:06930
GATGGTAGAGAGACTGTAGCGCACCCAGAAGATCAGGAACTCTAGAAGAATTCAGATTTTTAACACGAGAGTAAACGTAAAAAGAAGGTTTTACAAGACTCACGTTAACAATATTGCAGCAGTACGCACACAATCGAAGCGCAGTAAGGATGGCTAGTGTAACTAGCAAGAATACCACGAAAGCAAGAAAAAAGAAGTACGCTATTAACTATTAACGTACCTGTCTCTTCCGAAACGAATGAGTACGATGAGATCTCGTGTGCTACCATCGTTCCTTCTGAGTCT
+
8:@B?<DCBBBBBA;9:>995<::9)9BB<@ACB@@=@>BAB@@@A>AA@C@CB@??AAA.;69=9433:====18899999(9=5;:?>=0A6929;?A@>=00)02;>;@?C:??>:==<955555;;>=<:94945>:<<><@<@?C:;6:B?@ABAA=ABAAAA?BB?AC=6?:99917783337777%7=9>@BA@@>>?;@;97:<6<9==AAA=@?@==??<?=?AA;AAA>?999AABFBBBBCBAB?;;;=<7979949>>>B<A<A=>>?>B@@@
@ATNG8:04224:06924
GATGGTAGAGTATCATGTGTATCTCCAGAAGATCAGGAACTCTAGAAGAATTCAGATTTTTAACACGAGAGTAAACGTAAAAAGAAGGTTTTACAAGACTCACGTTAACAATATTGCAGCAGTACGCACACAATCGAAGCGCAGTAAGGATGGCTAGTGTAACTAGCAAGAATACCACGAAAGCAAGAAAAAAGAAGTACGCTATTAACTATTAACGTACCTGTCTCTTCCGAAACGAATGAGTACGTGTGACGTACGTGAGCTACCATCGTTCCTTCTGAGTCT
+
;9:E?CCCCBBCCCBBBBCCCCCCC?CCC@DBCBCC?C@CCDCCBB=BD?D?BBABBDDD3C@CCCDFCCCBCD>DECCCCC5CDAG@CCC<BBB@BCCCCCD@A?B@BB?BBC@CCBBBAABCDDBBCCCC@CCCC?BBCCCCCC?C@CBB?BBBCDDCC@CCCA@A?BC@BBC=??;=;7<<=;999999%:;@<?8>==BB==:>::AA9=:=@CCB@BA;;;BB?B@CDB=BDD@DBBBBBCBBBBC@@@BBBCBBBBAAAB@CCBBB?C?C?CCCBAAAA
@ATNG8:04227:06931
GATGGTAGCATCATGCATATCTCACCAGAAGATCAGGAACTCTAGAAGAATTCAGATTTTTAACACGAGAGTAAACGTAAAAAGAAGGTTTTACAAGACTCACGTTAACAATATTGCAGCAGTACGCACACAATCGAAGCGCAGTAAGGATGGCTAGTGTAACTAGCAAGAATACCACGAAAGCAAGAAAAAAGAAGTACGCTATTAACTATTAACGTACCTGTCTCTTCCGAAACGAATGAGTCGTGTGCGACGTGTCTCCTACCATCGTTCCTTCTGAGTCT
+
:<<=?ACCB;:6=@BAA:69BB>@?8@AB=@<<<00)/488:BBAA=??<??ABBBBCCC3B>BCCAAACCCCC=A=;;:;:);?>A?FDD;EBB>BCBBBBC;;9;@BB@CDD?CBBBBBDCCCCCDBBBB?AAAA>BBBBEBBB@C?B@@>@CCCBBCD?CCBBAA>AC?999<>>BBF>BBB?A@@@AB)AB@CAAABBBBC?D===BB<@;@@CCC?BBAAACC?B?CCC=BBC?AAADAAABBA@ABBAAABBBBB?B??=;;8@@;A;A<AAB98888
@ATNG8:04185:06960
GATGGTAGCGCATATCAGCGCAGCCCAGAAGATCAGGAACTCTAGAAGAATTCAGATTTTTAACACGAGAGTAAACGTAAAAAGAAGGTTTTACAAGACTCACGTTAACAATATTGCAGCAGTACGCACACAATCGAAGCGCAGTAATGATGGCTAGTGTAACTAGCAAGAATACCACGAAAGCAAGAAAAAAGAAGTACGCTATTAACTATTAACGTACCTGTCTCTTCCGAAACGAATGAGTACGAGAGTCAGAGCAGAGCTACCATCGTTCCTTCTGAGTCT
+
985<9<<@AA@B:;;BBBCB@@@A@;ABB?CAABCB@C=@@BBBBC@AB>A=?@C;;;;;*;=ACCBCDCCGCC=BB@@@??0@@=A>AAA:BBC@CCBCCCFBB>B@BB?CCC<@AAAABBCBBBCCDCCC?BBAA=@@@@@A@G@DCE@@>@AAAAAABACCCCAA>AB@BBB<>??AA9@>>9::::::%0;;>0//77>A;7;7:A??6=8<=BCC>BBBBBAB=B=ABB=AAC@AAABCBBBDBBAAACBBBBBBBBAABB?BBBBB?A?B<>>@AA999
@ATNG8:04185:06962
GATGGTAGCATCATGCATATCTCACCAGAAGATCAGGAACTCTAGAAGAATTCAGATTTTTAACACGAGAGTAAACGTAAAAAGAAGGTTTTACAAGACTCACGTTAACAATATTGCAGCAGTACGCACTCAATCGAAGCGCAGTAAGGATGGCTAGTGTAACTAGCAAGAATACCACGAAAGCAAGAAAAAGAAGTACGCTATTAACTATTAACGTACCTGTCTCTTCCGAAACGAATGAGTACGATGAGAGAGCTCTCTCTACCATCGTTCCTTCTGAGTCT
+
BBCB@C;;<DECECCCCCCCCCCCC@BCC?CBBB:;697;?>BCBB>@@=B>BBCCCCAA2D@CBBBBBBBAAA;@>;;<<<*<?<>?BCB;BDCGHAAAFCCBB?B@CC?BBC?BBBBCCCCCBCBDCCCD@CBBB@C:::@@:94;?C@@>@BBBBCCC@CADBCC=@@?BAA;??@@@;??>=AAABB3AC@B?@?BAA>?6;6;AAA:=:=?BAB?BBBAAEB?A>ABB>CCB?BAAABBBBBAAADCCCC?;;?@>>>>A<@>>>C=@=@>@=@A==??
@ATNG8:04191:06997
GATGGTAGCACACGAGATCTCATCGTACTCATTCGTTTCGGAAGAGACAGGTACGTTAATAGTTAATAGCGTACTTCTTTTTCTTGCTTTCGTGGTATTCTTGCTAGTTACACTAGCCATCCTTACTGCGCTTCGATTGTGTGCGTACTGCTGCAATATTGTTAACGTGAGTCTTGTAAAACCTTCTTTTTACGTTTACTCTCGTGTTAAAAATCTGAATTCTTCTAGAGTTCCTGATCTTCTGGGTCTACGCTCGTCGCGCTACCATCGTTCCTTCTGAGTCT
+
:BBC?BBCBBBBCCDDCBBBCCCCBBBCDC@@=@BBC=CC@C@CCEDDBB?BCDCC@D>?@CC;C@CCBBBCBBC?CCCCC1BB?A9:957ABD?@@A??<4:99<?A?BBBAAAAB<??D@B?BBBBA::;:====<?>>>>:;;==????===6;;>=AF;?<?B>>>??;;7;>ADD;D<@<>??>>/>?:::16/////996:08887'2999:2;5<<8<@@@>>>9<9<=;;;;39:;<5<>>==============??;=>>??<?=A:=>@@>?;;
@ATNG8:04192:06972
GATGGTAGATATATGCACGCTCTACCAGAAGATCAGGAACTCTAGAAGAATTCAGATTTTTAACACGAGAGTAAACGTAAAAAGAAGGTTTTACAAGACTCACGTTAACAATATTGCAGCAGTACGCACACAATCGAAGCGCAGTAAGGATGGCTAGTGTAACTAGCAAGAATACCACGAAAGCAAGAAAAAGAAGTACGCTATTAACTATTAACGTACCTGTCTCTTCCGAAACGAATGAGTACTACTCTCAGAGACACACTAATCGTTCCTTCTGAGTCT
+
@A@A=@;9:5>BC;=;CECCCCC::9;B@8@A@A;;6;=@@@@@@A???@C@ECBAA@>>)92:9=@?B@???@7//09999'//)47=;;.;5545669<@@;:8:?BB?C@A=@@@ABBCBCCCCCCBBB@;;;@=@@BABBCC@D?AAE@CCDECCCC?@ABBAB?BB@ABB:@????8?=B;==?=?.?@>BCCCCBBBC?B978>>:<:=AA@@?BBBB@@??C?@A@98893:@@ABBBBBCCCBBBBB>==BB@@@C?<=@C>?>?@CCBBC;::
@ATNG8:04200:06960
GATGGTAGACACGTGTGCTCTCTCGTACTCATTCGTTTCGGAAGAGACAGGTACGTTAATAGTTAATAGCGTACTTCTTTTTCTTGCTTTCGTGGTATTCTTGCTAGTTACACTAGCCATCCTTACTGCGCTTCGATTGTGTGCGTACTGCTGCAATATTGTTAACGTGAGTCTTTGTAAAACCTTCTTTTTACGTTTTACTCTCGTGTTAAAAATCTGAATTCTTCTAGAGTTCCTGATCTTCTGGGATGTGTGCGCAGTGCCTACCATGACCTCTAGAAGTCT
+
///:6<BB;;;BBBBBBBCC<::AA@BCCCFD@BBGG?BB@B?DBA@@CC@CCCBC@B>AACC?@>?BA@@??<A9?<:::+@;?BBBB>BBBC@BBA>@B499A@AA<??AA@@??<?=@=B=BB;;;==?;?AAA7;<>>AAAB?>>>B777:,//<7;;1;7;AA>=<:878)7:=>>/>1818=@@@,<;----(--3---26-/(/888(55667595>>6@886==>=D=<;;=<A5668=6=///333///7355;9>>979>???7>:::;A9=855
@ATNG8:04200:06991
GATGGTAGATATATGCACGCTCTACCAGAAGATCAGGAACTCTAGAAGAATTCAGATTTTTAACACGAGAGTAAACGTAAAAAGAAGGTTTTACAAGACTCACGTTAACAATATTGCAGCAGTACGCACACAATCGAAGCGCAGTAAAGGATGGCTAGTGTAAACTAGCAAGAATACCACGAAAGCAAGAAAAAGAAGTACGCTATTAACTATTAACGTACCTGTCTCTTCCGAAACGAATGAGTACTGTATCTATGTGTGCGCTACCATCGTTCCTTCTGAGTCT
+
95:;.4554<;>00///<<<;ACEE@BA@7;@AA:969:BBBBABB99813-3::99999$3,333333;<<<>6=466DCC0:;69<===2>C?9=BB@AAEBB=A=::49<<5;;<;<==::@5656<<;5////)/7///4444(57;==9;;:98:444(43339:49:6///(/////(/8<4;;;;;'7;3333888;:7,2,2688,2.57@9989@@AA?@5948=>6>771/////////38::///66//33399::789:6925/5055555///
@ATNG8:04202:06985
GATGGTAGCAGACGTGGACAGAGCGCCAGAAGATCAGGAACTCTAGAAGAATTCAGATTTTTAACACGAGAGTAAACGTAAAAAGAAGGTTTTACAAGACTCACGTTAACAATATTGCAGCAGTACGCACACAATCGAAGCGCAGTAAGGATGGCTAGTGTAACTAGCAAGAATACCACGAAAGCAAGAAAAAGAAGTACGCTATTTAAACTATTAACGTACCTGTCTCTTCGAAAACGAATGAGTACGTGTGCGACGTGTCTCCTACCATCGTCCTTCTGAGTCT
+
///:37744/7/////)////55599.5594;<<>>@;C9;?@@@9:4597<688833333$359::<=;33333(3344444$497;.555&5<<4;<?>CD>>@4:29:29=93:::>C@@ADBBBECB?=;<///)//;;;<<;6?5:::3<8:9994=8<<>787:<<5777179778,33<68;<>>1>B?BB@@:988:A0793:88:370../7837:9::;:6:3///&/994///77:<<<;;3333375567775889).-5-//5959:668737
@ATNG8:04204:06989
GATGGTAGTATCTGCACACTCTGTCCAGAAGATCAGAACTCTAGAAGAATTCAGATTTTTAACACGAGAGTAAACGTAAAAAGAAGGTTTTACAAGTACTCACGTTAACAATATTTGCAGCAGTACGCACACAATCGAAGCGCAGTAAGGATGCTAGTGTAACTAGCAAGAATACCACGAAGCAAGAAAAAGAAGTACGCTATTAACTATTACTGTACCTGTCTCTTCCGAAACGATGAGTACTATAGCTATCTGAGACTTACCATCGTTCCTTCTGAGTCGT
+
/8::;@A::444455;:A90//9//)-78(-/-5///)///:=>>9;;7>9<==99998'76:96///7;;;;5;;44444$4;.50/<<.7972///<9::;;;.4.49.4///(/5----8995//7////27799.445:<8894:5444499888<<0455<<<8;;79;;13337,3393/////$/60/////37554926655+2222222.5722255+2+255'2222222228662229333333/----(--(--//94:8=8=:988----
@ATNG8:04208:06955
GATGGTAGAGAGAGCTCTCTCATCGTACTCATTCGTTTCGGAAGAGACAGGTACGTTAATAGTTAATAGCGTACTTCTTTTTCTTGCTTTCGTGGTATTCTTGCTAGTTACACTAGCCATCCTTACTGCGCTTCGATTGTGTGCGTACTGCTGCAATATTGTTAACGTGAGTCTTGTAAAACCTTCTTTTTACGTTTACTCTCGTGTTAAAAATCTGAATTCTTCTAGAGTTCCTGATCTTCTGGTCTACTACACTGTACTCTACCATCGAGGTTGTAAAGTCT
+
;;?D@CCBBBBCCCC@AACCCECCBBBCCDCC?CCCD=CC@C@CCCCBBA@CCCDD?C?CCBC?B@BBBCBBDDA=AAAAA2AB;??BB>BCCC@BA@=@C5:99B@@>BBBDB@BA?DCA:?:?AAAA>>>:@D>><>>>A@@@??@AAA<<;>=;;;7>A<A<@@@BBA@>>:>>?DD5D=D7;6===,9=777),,,,,,9:9<39977(5888:6=68<4=@>A<==;>;@@???A8;;@<????>>>@@@AA@@>>>=;;5;;::<>9>6;;BB9?@@;
@ATNG8:04211:06965
GATGGTAGATACTCGCTGATACACCCAGAAGATCAGGAACTCTAGAAGAATTCAGATTTTTTAACATCGAGAGTAAACGTAAAAAGAAGGTTTTACAAGACTCACGTTAACAATATTGCAGCAGTACGCACACAATCGAAGCGCAGTAAGGATGGCTAGTGTAACTAGCAAGAATACCACGAAAGCAAGAAAAAGAAGTACGCTATTAACTATTAACGTACCTGTCTCTTCCGAAAACGAATGAGTACTATAGACTATCTGAGACTACCATCGTTCCTTCTGAGTCT
+
::?>:BCCCCBAB;;6;CBBBB@@@:@@C=@:55::5:8=<<554949;7:2833333333#317333;<<<<::<.3333333$33,3,333&377179=<88833/22771555/5666<?@<<ACBCCCCB?BG<;;;CCCBCBB?B@CCC@BBBDCCCC?BBCBBAA??9=9818<=>@:ABB@ECCCC3BB?AAACBB@@A7;7;=>>1838?BCCACBAA@993989998-8??<@DBBABBBB:@:??98737338;9<?A>A778?9=<A05/989///
@ATNG8:04213:06970
GATGGTAGGTGCACATGAGTGTATCCAGAAGATCAGGAACTCTAGAAGAATTCAGATTTTTAACACGAGAGTAAACGTAAAAAGAAGGTTTTATAAGACTCACGTTAACAATATTGCAGCAGTACGCACACAATCGAAGCGCAGTAAGGATGGCTAGTGTAACTAGCAAGAATACCACGAAAGCAAGAAAAAAGAAGTACGCTATTAACTATTAACGTACCTGTCTCTTCCGAAACGAATGAGTACAGAGAGTACGATATGTCTACCATCGTTCCTTCTGAGTCT
+
@@@D@ECB??@@CLDCCBCCCCBCD?BBC@CCBAAA@C=@@BBBBA<BD@D?CDBCCBBC1B@DDCCCCCCAAA8@A@AAAB2BC@CAECD<A@@@CBBCCCC::6;?AA?BBB@BBBABBBCCCCAAACCC@BBBC?BBBBBB??<A@D@@?ABBBECCC?BBBCCC?BB?BCC999BBC;A??8<<<<??'?A?998?DBAAA?C?BBAA:>:=ADBB?BC@@@BB@C@CCC>CCD@BBBBACBBBCCCBAACC@@@BB===BB>BBBBD=A>A<>9A@>:::
@ATNG8:04214:06952
GATGGTAGTGTCAGTGCGCGTCGTCCAGAAGATCAGGAACTCTAGAAGAATTCAGATTTTTAACACGAGAGTAAACGTAAAAAGAAGGTTTTACAAGACTCACGTTAACAATATTGCAGCAGTACGCACACAATCGAAGCGCAGTAAGGATGGCTAGTGTAACTAGCATGAATACCACGAAAGCAAGAAAAAGAAGTACGCTATTAACTATTAAACGTACCTGTCTCTTCCGAAACGAATGAGTACATAGATATACGTATAGCTACCATCGTTCCTTCTGAGTCT
+
?;;B@CCCBBBB@@;;>D@AAAA?B>BBBAICCCAB=@<@ABBBBD@BB@C?@@?@@@@A2A;??A???BA@AB=A?@@AAB5CC@C@DDD;DGFACCBA@CC;;7;<@A=BBB?BBBDCCCBCC;;;C@@@?BAAC=@@ABCCBB?C?B;;:;ABBDDDG@BBBCBACBC?;;;@A@@DF=@@A@BBBBB2BB?BBBDDD@AAAE?BBBB5;;0;;B??=@B???BB@B@CCC=ABB?AAAAABAABBCCFDCC????@A>;;;A<A;;;C?B??7:;=?>888
@ATNG8:04224:06976
GATGGTAGGCGTGTGAGAGTCTGCCCAGAAGATCAGGACTTCTAGAAGAATTCAGATTTTTAACACGAGAGTAAACGTAAAAAGAAGGTTTTACAAGACTCACGTTAACAATATTGCAGCAGTACGCACACAATCGAAGCGCAGTAAGGATGGCTAGTGTAACTAGCAAGAATACCACGAAAGCAAGAAAAAGAAGTACGCTATTAACTATTAACGTACCTGTCTCTTCCGAAACGAATGAGTACCTCTCAGACGCTCGTCCTACCATCGTTCCTTCTGAGTCT
+
;?@D?BCCACAA@BBBCCDDDC@A@4;@@:CDCHCF@BBB>AAA@A?BB?C?BBBBBCCC1C??@?ABAABBAA=B990AAA0@@=@)000&//8066::===>=7=7=>677@59;<;::775><>=::;;5:@AB=B==>A<;:<A8=;?;?B:99FBB?B???@@<:949@@;@>>>A9@??8>?>>?1<<:>A?>???>>6;5;;;;7;=@@A>><>A??;<;=A;??D:=??>?BBCC::::CBB@??BBB@?BCB?=;;5;8::?>A>B>AACBAAAB
@ATNG8:04228:06976
GATGGTAGCGAGCGAGTGTGTATACCAGAAGATCAGGAACTCTAGAAGAATTCATATTTTTAACACGAGAGTAAACGTAAAAGAATGGTTTTACAAGACTCACGTTTAACAATATTGCAGCAGTACGCACACAATCGAAGCGCAGTAAGGATGGCTAGTGTAACTAGCAAGAATACCACGAAAGCAAGAAAAAAGAAGTTACGCTATTAACTATTAACGATACCTGTCTCTTCCGAAAACGATGAGTACTGATGTAGAGCTCTATACTAATCGTTCCTTCTGAGTCT
+
=>>>@BBAB95555:<<<559<>99=99;4:9::?@?B?@??CBA=?BD?B=>=<33789$71;77:888;333(3:3333&3;-436;::.;5525>=<;;;555)56;<4;6615999::88==999;9@<8;A;>:CBCCCBBB?B;@;;9;BBABBBC8::@?@@=AC@BBB?A?;;:5;00-0@@@AA(?;1887<@B=;;@?C8@@@B?A=978>;7.2.....3.30.222&2255555555222866;@85577685759<6996=8=:>7;::<<565
@ATNG8:04229:06990
GATGGTAGATACTCGCTGATACACCCAGAAGATCAGGAACTCTAGAAGAATTCAGATTTTTAACACGAGAGTAAACGTAAAAAGAAGGTTTTACAAGACTCACGTTAACAATATTGCAGCAGTACGCACACAATCGAAGCGCAGTAAGGATGGCTAGTGTAACTAGCAAGAATACCACGAAAGCAAGAAAAAAGAAGTACGCTATTAACCATTAAACGTACCTGTCTCTTCCGAAACGAATGAGTACTACTCTCAGAGACACACTACCATCGTTCCTTCTGAGTCT
+
8:A@9=<?;:<:;956<;@@A@@AB:ABB=@@ABBB?C@BBBBBBB?BB@B?BCBBBBBC2A=????997>79913344444$44.58>?@2@<<9<B>@@BC@@>A?BB=@@B=@@AAAAAACC;;;BB;;5;?;;599448:33145::<9==ACBA@@?@?>?@><9937?=8>:@<?137;5889999%9>;8989AA=;5277;669-52'27:<:7:::99<=400/>>3=//*///>?B@A@?@????@?>=BB???B<;7::9:A:>8=:=;<;9///
@ATNG8:04188:07006
GATGGTAGAGTATCATGTGTATCTCCAGAAGATCAGGAACTCTAGAAGAATTCAGATTTTTAACACGAGAGTAAACGTAAAAAGAAGGTTTTACAAGACTCACGTTAACAATATTGCAGCAGTACGCACACAATCGAAGCGCAGTAAGGATGGCTAGTGTAACTAGCAAGAATACCTCGAAAGCAAGAAAAAAGAAGTACGCTATTAACTATTAACGTACCTGTCTCTTCCGAAACGAATGAGTACTGTATCTATGTGTGCGCTACCATCGTTCCTTCTGAGTCT
+
A?<B;BBCEBBBBCC;;;BCBBB@@=@BC>BA@AAA?B@CCCBBAA<@@<@?BCCDCCCC5C@AACCCCCCCCC>BB@BBBB2BC@C@CCC9CBB=A@@AA;;;B>A?AA>@@@=A@@ABCCBCCBBBCBBBAB@@@>BBBBBCCC@CAC@@>@BBCCCCC@BAABA@=@A>ABB?BBCCD:?<?;999999%:;;9@=A<<BEB@C?B=BB@B@?BDDC@DDDBAAA=@>@BG;B;;9;CBBCCBBBBBBBAAABBABACBBBCC@BBBAD?C?C>AABBBBBB
@ATNG8:04195:07037
GATGGTAGGCGACATACATACGCGCCAGAAGATCAGGAACTCTAGAAGAATTCAGATTTTTAACACGAGAGTAAACGTAAAAAGAAGGTTTTACAAGACTCACGTTAACAATATTGCAGCAGTACGCACACAATCGAAGCGCAGTAAGGATGGCTAGTGTAACTAGCAAGAATACCACGAAAGCAAGAAAAAGAAGTACGCTATTAACTATTAACGTACCTGTCTCTTCCGAAACGAATGAGTACCTCTCAGACGCTCGTCCTACCATCGTTCCTTCTGAGTCT
+
A@@B@B@@<AAA@DDDCBBEDDDBB?BBB@CHECBA>B@CCC?@@C@CC?C?CCCCDDDD5C@BBDCC;;;BBA9@@;;;;;';<<<?C>>2CCC@CCCB@AA?@<@?BC@CBC?BBCCBBBCCDDABBDCC@CCCC?@@BB@@?C?C@C@B?BDDDCBBB?BBBBBB@AA<ABC9???><3???;=>===.=@=AAAABAA@C;>;??A@=A?A=B@@<@A@@@BB?C?BCE>BBB?ABCCCCC?BBBBCBBBCBBBABC?CCC?CA:;@?B?B@BBBBB???
@ATNG8:04203:07006
GATGGTAGCTCGCTGATGATATCTCCAGAAGATCAGGAACTCTAGAAGAATTCAGATTTTTAACACGAGAGTAAACGTAAAAAGAAGGTTTTACAAGACTCACGTTAACAATATTGCAGCAGTACGCACACAATCGAAGCGCAGTAAGGATGGCTAGTGTAACTAGCAAGAATACCACGAAAGCAAGAAAAAGAAGTACGCTATTAACTATTAACGTACCTGTCTCTTCCGAAACGAATGAGTACTACTCTCAGAGACACACTACCATCGTTCCTTCTGAGTCT
+
A@AD9<<BB@@?CAB@CCCCBCCFCACBC@CCCD:::;@BBCCDDD@BC?B@BCFBBBBB3A?AAACBBBBBBB;@@;;;;;*;@=@<>>@4@CCACCCCCCHCC@C?CD?CCDACBBCCBBBCCCCBBCBA<@B@@>BCCBCCBB@B@CBC@BBCFCBBA?BBCCBB?AA;@BB5::BBB>BAA;99999(:><@ABBBAAAA<A8>>AD7;7:?B@A>AC??@DC?B?BCC>BBC?CCBBBCBBBBBBBBBCABACCCAABAA<?>>>E;?:=9==>=>888
@ATNG8:04206:07031
GATGGTAGTATCTGCACACTCTGTCCAGAAGATCAGGAACTCTAGAAGAATTCAGATTTTTAACACGAGAGTAACGTAAAAAGAAGGTTTTACAAGACTCACGTTTAACAATATTGCAGCAGTACGCACACAATCGAAGCGCAGTAAGGATGGCTAGTGTAACTAGCAAGAATACCACGAAAGCAAGAAAAAAGAAGTACGCTATTAACTATTAACGTACCTGTCTCTTCCGAAACGAATGAGTACTATAGACTATCTGAGACTACCATCGTTCCTTCTGAGTCT
+
;<:A755>:?AB99;C@;;<<<<<<795545559<<4;5;:>>@AA>ACADGDCB:9999)88=@?@;:>:--)-------$/7274;>=0;;;7<;;A?BC9::)9:??;@9905=;<=@ACCCBBBBB@A>AAAB=@@BCCCCC?B?A;;69@@9:9AA?BBBBBB?BA=9936;:;<=6;:93333377%7<8894A;;=::78<>>==6=:=;@@@;@AAABBB@D=??F>B?>9?@@?????BBBBBBBBBBBBAA@BCCC@B999C=A=A?BAABA???
@ATNG8:04208:07011
GATGGTAGCAGACGTGACAGAGCGCCAGAAGATCAGGAACTCTAGAAGAATTCAGATTTTTAACACGAGAGTAAACGTAAAAAGAAGGTTTTACAAGACTCACGTTAACAATATTGCAGCAGTACGCACACAATCGAAGCGCAGTAAGGATGGCTAGTGTAACTAGCAAGAATACCACGAAAGCAAGAAAAAAGAAGTACGCTATTAACTATTAACGTACCTGTCTCTTCCGAAACGAATGAGTACTGCGTCTCACTCTCGCCTACCATCGTTCCTTCTGAGTCT
+
A==B@=BCBBDBA@?@;9:AADCCB?BBB>BCBDBB?B@CAABBAB?BC?B?BA@@@@@@.?4?@<BBCA>=@>598;;::9$4<7<.555&5:;7<666AA>CD?C@CD@CBB@BBCBC:;;CCBBB@@BA@BA<<7:@@?AC9:8;?C@@=:;;CCECC>AACCBB?BD?AA@>CBBBC8@>=9999:9:%9=;=989@<=>=57655::/;4;;@@@=@@???A@?>9000+///)/>?@CCBBAAAAAAA???@A@A=7??:6=733>:>7A<>>BBB989
@ATNG8:04211:07035
GATGGTAGTCTCAGATAGTCTATAGTACTCATTCGTTTCGGAAGAGACAGGTACGTTAATAGTTAATAGCGTACTTCTTTTTCTTGCTTTCGTGGTATTCTTGCTAGTTACACTAGCCATCCTTACTGCGCTTCGATTGTGTGCGTACTGCTGCAATATTGTTAACGTGAGTCTTGTAAAACCTTCCTTTTACGTTTACTCTCGTGTTAAAAATCTGAATTCTTCTAGAGTTCCTGATCTTCTGGGTCTCTCTCTCACGCACTACCATCGTTCCTTCTGAGTCT
+
?:;57;==CBBCBCCCCCBCDCCDDCBB@@00,0@@@9@B@DABBCCCCEABBB;;7;<@?;?:C@DCDB=B===5:>??A0@B?AADD>;;;A=ADA>AA000<<<@;?@BA@@::49AA;@>ACGEDDDD@CCCB@BCCC@@@@AABB@@@AA>A@@>AB>@=@;;:>@BBC?@;;:;-9299>9?@?3A@ABC=CBBAAACBCE@DDDL5C@@;:49;@B=ABBBB@@>A?ACCC;;:;CEC?CCBB;;;AB;;;BEBCBDEAAA@CC@C@D>@???@B??
@ATNG8:04218:07019
GATGGTAGAGAGAGCTCTCTCATCGACTCATTCGTTTCGGAAGAGACAGGTACGTTAATAGTTAATAGCGTACTTCTTTTTCTTGCTTTCGTGGTATTCTTGCTAGTTACACTAGCCATCCTTACTGCGCTTCGATTGTGTGCGTACTGCTGCAATATTGTTAACGTGAGTCTTGTAAAACCTTCTTTTTACGTTTACTCTCGTGTTAAAAATCTGAATTCTTCTAGAGTTCTGATCTTCTGGTATACACACTCGCTCGCTACCATCGTTCCTTCTGAGTCT
+
;<;C@DCDDDDB@@@BAABCECAABBBBC:99:CCB=CG@C@CCCCCCC@CBBCC?C?B@AA@D>@@BBBCBBA???@?@.?@;??AA;AAAB?BBC@BB?BBBBCB>@@BBBBAB>CBC?B?@@@BA===<A???<AAA>>>@@@@A??<<<?:==?===:=<ABBBAAAAA;?;;;;/;8<8=?BBA/AA=>=7=@>???=<9:08888(8>?AB<A<AA<AAAB@@@<@A@@@@?6::>;>B:::C???@>>>@@?????;>>@@@:>:<9>>>=;;>>
@ATNG8:04220:07039
GATGGTAGTATAGAGCTCTACATAGTACTCATTCGTTTCGGAAGAGACAGGTACGTTAATAGTTAATAGCGTACTTCTTTTTCTTGCTTTCGTGGTATTCTTGCTAGTTACACTAGCCATCCTTACTGCGCTTCGATTGTGTGCGTACTGCTGCAATATTGTTAACGTGAGTCTTGTAAAACCTTCTTTTTACGTTTACTCTCGTGTTAAAAATCTGAATTCTTCTAGGTTCCTGATCTTCTGGCGCGTATGTATGTCGCCTACCATCGTTCCTTCTGAGTCT
+
88;B?BCCCCCBBBBCBBBCCCCCCCBBBC::::CCE>CC?B?CCCDBAA@<;<DC?D?BBBB?B<?>B===<<<7==>>>+=B7B=C>5;@BB>BCC?BB?BCB>?>;>A@BB??@:==A<?<?@>>>@>><?AAA5;;;:;;>??>?>@989;5;==:@@=@=@>==;AA;C;58899.97=65////'-9222),,,,,,26584;;;9)777;;4848>088<>:=<@9=>7999287?7;;>??A>>>;;<@@@A==;;7;===A6;6;;???=><;;
@ATNG8:04221:07013
GATGGTAGGCGAGAGTGAGACGCAGTACTCATTCGTTTCGGAGAGGCAGGTACGTTAATAGTTAATAGCGTACTTCTTTTTCTTGCTTTCGTGGTATTCTTGCTAGTTACACTAGCCATCCTTACTGCGCTTCGATTGTGTGCGTACTGCTGCAATATTGTTAACGTGAGTCTTGTAAAACCTTCTTTTTACGTTTACTCTCGTGTTAAAAATCTGAATTCTTCTAGAGTTCCTGATCTTCTGGTGTCTGATCTGTATCACTACCATCGTTCCTTCTGAGTCT
+
89=@?AAB99;?@CCCCCCDBABBCCBCCHBB>B@@@9;;5;@AC?BCC?A@CAA>A6:98A8A@BBCBC?>@B@BBBBB3BD?BBBB<B==<>BBD?BB999?B??<?BCBBBBB?>>A<A;@@AA@778<@A?@:>>=>>>>>>AA@@????:>>@<@A<A<A@@A=>=@A<@@@@@5@=D<AACCC/>??AC:@==;:;=<>>:>>>>/>???A=A=>><>AA=::::?;>=AADD9<<?<?B@??AAA>>>@@A>>>F??<;;;@@=A=B<@@???@@;
@ATNG8:04229:07033
GATGGTAGCGAGCGAGTGTGTATACCAGAAGATCAGGAACTCTAGAAGAATTCAGATTTTTAACACGAGAGTAAACGTAAAAAGAAGGTTTTACAAGACTCACGTTAACAATATTGCAGCAGTACGCACACAATCGAAGCGCAGTAAGGATGGCTAGTGTAACTAGCAAGAATACCACGAAAGCAAGAAAAAGATGTACGCTATTAACTATTAACGTACCTGTCTCTTCCGAAACGAATGAGTACGTGTCGACGTGTCTCCTACCATCGTTCCTTCTGAGTCT
+
@?@D@CAAACBBABBCECCBFCCCC>AADACCCCAA?A?BBCCCCC?CC?C?CBC>>>>@0@?CCCABCCCDDD6>@:9999';<<<595606D@<@CBDCBCBB>B@CC@BCC@DAA@DAACBCCBBBCBB?BCDD?BBCCAAAA<B?EBB@BCFECBBB@CCBBBB@A@>AA@=@A@@=8@??;>CFFD2DBBABBBBBCCEAD@CCCC@C@BBCBB?@@9::BB?C?BBD=BBC@DAAABBBBABABBBBBB>>><@;>?B?BBBBB?B@C@CCCBBAAA
@ATNG8:04230:07015
GATGGTAGGACGAGCGTCTGAGAGGTACTCATTCGTTTCGGAAGAGACAGGTACGTTTAATAGTTAATAGCGTAACTTCTTTTTCTTTGCTTTCGTGGTATTCTTGCTAGTTACACTAGCCATCCTTACTGCGCTTCGATTGTGTGCGTACTGCTGCAATATTGTTAACGTGAGTCTTGTAAAAACCTTCTTTTTACGTTTACTCTCGTGTTAAATACTGAATTCTTCTAGAAGTTCCTGATCTTCTGGGCTGCGCTGATAATGCGCTACCATCGTTCCTTCTGAGTCT
+
455=8;@>;;555:::<<<;?>>@=@@@;;;;4:AB@9BB=@<?B@@@BB@BBA;;;/;>AA?>4;6:B@<AA;9>=499999(9;;3566?4;;=<8<65.5:49554::595559954.499895:555=?99.9??>:@?>995@?=<<<<@@?@<?@??BB=B:>>>595=;?;@@@CEC+>@@666AAA+66=<A1<66555555;.55)4444495;7<=744444.39497<<<;;:04499099594//7:/0)//;;:<=?:<:>55.549;@@@A@9:;
@ATNG8:04232:07002
GATGGTAGCGCGACGAGCGTAGACCCAGAAGATCAGGAACTCTAGAAGAATTCAGATTTTTAACACGAGAGTAAACGTAAAAAGAAGGTTTTACAAGACTCACGTTAACAATATTGCAGCAGTACGCACACAATCGAAGCGCAGTAAGGATGGCTAGTGTAACTAGCAAGAATACCACGAAAGCAAGAAAAAAGAAGTACGCTATTAACTATTAACGTACCTGTCTCTTCCGAAATGAATGGGTACGATGAGAGAGCTCTCTCTACCATCGTTCCTTCTGAGTCT
+
?;;C<>ABB@A999>?;@>CCCDCC=CEDAC@?>::6;>ABBECEC?AA@B@BBBBDCDD1@>?BCBBCBCAAA:@@;;;;;*;B>@@CED9CCC@CFECBBB;:6;?AA=BBB?BBBBCDCCAAABBCCCC@CCAA>@@BBBBBA@C?B@@=@@CCCDGE@BBAAAB?AA=:9:3::>==5;77/000000%0=6/0/::<@@A=A<>??B<><>?DCC?BDCCCAA?A>AAB>BAA>ACC>BBAAA???BBACCA::9::AADC?CBAAA@C?B?BBBBBBAA
@ATNG8:04232:07021
GATGGTAGGCGACATACATACGCGCCAGAAGATCAGGAACTCTAGAAGAATTCAGATTTTTAACACGAGAGTAAACGTAAAAAGAAGGTTTTACAAGACTCACGTTAACAATATTGCAGCAGTACGCACACAATCGAAGCGCAGTAAGGATGGCTAGTGTAACTAGCAAGAATACCACGAAGCAAGAAAAAAGAAGTACGCTATTAACTATTAACGTACCTGTCTCTTCCGAAACGAATGAGTACGAGAGTCAGAGCAGAGCTACCATCGTTCCTTCTGAGTCT
+
8:>A;<AA2444445999;<=<<@@7>9;9;BE>>CBC?B:99@@A>AA<@:==7///00'0*//799;;;;==055<==@=1BA?<5;;;0?@@=<:9:BBBDD?B?;;6;@A>BCCCCBBBBBB@@ABCB>B@;;59@AABCCC?C@CCB?BBBBBBBC@BCCCDC@??<?@?;@???=>>?;9999::%:727:3778??B?B@B;BB7@;=;AAC@CDBB;::<=+00<5:00*000>ACAA@@9777=9:>:@:@:BBBB@B>=<?:=1807/;;;///
@ATNG8:04234:06422
GATGGTAGCTCGCTGATGATATCTCCAGAAGATCAGGAACTCTAGAAGAATTCAGATTTTTAACACGAGAGTAAACGTAAAAATAATGGTTTTACAAGACTCACGTTTAACAATATTGCAGCAGTACGCACACAATCGAAGCGCAGTAAGGATGGCTAGTGTAACTAGCAAGAATACCACGAAAGCAAGAAAAAAGAAGTTACGTCATATTAACTATTAACTGATACCTGTCTCTTCCGAAACGAATGAGTACACATCGTCGTGTCGTGCTACCATCGTTCCTTCTGAGTCT
+
::;A@AABCB;;;>?CDCDDC;::B9>>9159@B;;4;49=9445:7;<9=9==BCCCBB/A678;=;;>7///(////;;<*;;6;;6<@@166=<>;665::555058;<5:44249<89>9999555955559>@A265<ABCCB@D=@;:7;AAAA@AA6:9??@@=AA?@@=873333(39:4:=<;;;%335:9497-----79272222:/51555;;;;8<?>887?8>8>>:5::=5555333...88888<::977522557:5:<=56/6/6///.33678
@ATNG8:04243:06411
GATGGTAGCATCATGCATATCTCACCAGAAGATCAGGAACTCTAGAAGAATTCAGATTTTTAACACGAGAGTAAACGTAAAAAGAAGGTTTTACAAGACTCACGTTAACAATATTGCAGCAGTACGCACACAATCGAAGCGCAGTAAGGATGGCTAGTGTAACTAGCAAGAATACCACGAAAGCAAGAAAAAAGAAGTACGCTATTAACTATTAACGTACCTGTCTCTTCCGAAACGAATGAGTACCTCTCAGACGCTCGTCCTACCTTCGTTCCTTCTGAGTCT
+
B@AB?BBCCBBBB9;;CCCCCAAAC@CCC@BABB@A;?8@AA@@@?<?C=?=AA>>9;;;)94==>????<@?<6;9;4999'99::9>>C9BDF@CCCCCBC;;9;?CB?DBB?BBBAB@CACCGCCBBBDADBAA8;:BBCCCD?B=A;;7;CBBBCCCADCCBAA>AB?BCC@C>@>@7=00*000000%08:9@;B>=BB<<==?7>=:@;:;@BB?BBBBABA@B?BCC>CDC?BAAABBD@AAABBBBBBBB@ABB<@@A<><>?>8=595:;>=>888
@ATNG8:04246:06400
GATGGTAGATACTCGCTGAACACCCAGAAGATCAGGAACTCTAGAAGAATTCAGATTTTTAACACGAGAGTAAACGTAAAAAGAAGGTTTTACAAGACTCACGTTAACAATATTGCAGCAGTACGCACACAATCGAAGCGCAGTAAGGATGGCTAGTGTAACTAGCAAGAATACCACGAAAGCAAGAAAAAAGAAGTACGCTATTAACTATTAAGTACCTGTCTCTTCCGAAACGAATGAGTACACATCGTCGTGTCGTGCTACCATCGTTCCTTCTGAGTCT
+
A?CE?BACBBBBADB99;;25<AB=@@@?BBBBCCAC?CDDDBBB?@@6;7;AAAACBB5B@CC@@@AA@?==699;=@@@0=A;@=AAA7BBBAC;;;BBB;;;;?BB?BBB>AA;:;DCCDCB@@@B@@<@BCC?A@DDBBBB?B?BBB?ABC;;:CE?CBBAAA@CC?BCB:<<<<<78<<<779999%:@?AAA=@D@@@5857AAA;>;>;;;8=====@@<A=ACC;D@@<;:;??AAAAAAAAAAAA>=>>=;;@AA<@9=77371:7;;;A>>>A
@ATNG8:04246:06414
GATGGTAGCTATACGTATATCTATGTACTCATTCGTTTCGGAAGAGACAGGTACGTTAATAGTTAATAGCGTACTTCTTTTTCTTGCTTTCGTGGTATTCTTGCTAGTTACACTAGCCATCCTTACTGCGCTTCGATTGTGTGCGTACTGCTGCAATATTGTTAACGTGAGTCTTGTAAAACCTTCTTTTTACGTTTACTCTCGTGTTAAAAACCTGAATTCTTCTAGAGTTCCTGATCTTCTGGCTCTCGTAGACAGATACTACCATCGTTCCTTCTGAGTCT
+
?:AG@CBBABB=EBCBBBFHGFCC>@;;>A9:9;BCJGCC?A?ABBDCCCFDDBBA=@=@DCC@CAA@@BEFGBA?BBCCD3CB=??DB>FCCB?BBB=AA8:99BBB@BBBBC@@@?@@B?A;>>>>>ABA;??@@9=:::>>>@@@@@@>>>@<@@@=?>;>=BAAA?????:888?@3@<A=>:;;;,::66=.------=:9>=BGHD.868@>:>=>><>>=<;<@0716=>=?B=888<?>>>AAA==>@AA;;;>>>>;;;:AD=D;@;@@@@C;;;
@ATNG8:04246:06442
GATGGTAGACATATCGTACTCTCTGTACTCATTCGTTTCGGAAGAGACAGGTACGTTAATAGTTAATAGCGTACTTCTTTTTCTTGCTTTCGTGGTATTCTTGCTAGTTACACTAGCCATCCTTACTGCGCTTCGATTGTGTGCGTACTGCTGCAATATTGTTAACGTGAGTCTTGTAAAACCTTCTTTTTACGTTTACTCTCGTGTTAAAAATCTGAATTCTTCTAGAGTTCCTGATCTTCTGGGTCTACGCTCGTCGCGCTACCATCGTTCCTTCTGAGTCT
+
ACAC?CCCCCCCCBBCCCCCCCCCCCBBBC@@<@??@;@A=B?BCCBAAD@CCBA@>A?BBB?>BAECBAAABBB@BBBBB2@@=A8881:BBE?BBB?><9989CBB@BBBC?>>@9>>?9>:>A@==88::>>AA<@@@B:::>>>BA@@=>>;>==:>B=A;>>AABB@@@<?>>>?2>:>:>>>>>/>?<<<1://///=>:<18888(5>???;?<AA<A>>>A@@<@;?>>>??8;;CB:@@@;::@AAC@:::@ACAA<===AB<A<A=AAAA>:;:
@ATNG8:04248:06437
GATGGTAGACATATCGTACTCTCTGTACTCATTCGTTTCGGAAGAGACAGGTACGTTAATAGTTAATAGCGTACTTCTTTTTCTTGCTTTCGTGGTATTCTTGCTAGTTACACTAGCCATCCTTACTGCGCTTCGATTGTGTGCGTACTGCTGCAATATTGTTAACGTGAGTCTTGTAAAAACCTTCTTTTTACGTTTACTCTCGTGTTAAAAAATCTGAATTCTTCTAGAGTTCCTGATACTTCTGGTATACACACTCGCTCGCTACCATCGTTCCTTCTGAGTCT
+
?<<>?BBBBCBBCBAA;=>>@;;@=<>@?ABB@CCCC=BB@B?;<6<<CC@CC>@84923333-329<<@@:9396:::::+9948333,399:6=<<6??7398=7803:=6=?>>;>>><A;?;<:;;;>9=>==>@@>>???;;;@>>>@@@<BBC==>6;5;>>>A@@@A5;99999)86=197777(7:;99/68966:;:99-/////$////5/5/765>>=7;7A;@6>>>88:@76394,,,,,,568:777;988<A<15/..96<9@6;>;;;==:
@ATNG8:04253:06415
GATGGTAGTGATACAGATCAGACACCAGAAGATAGGAACTCTAGAAGAATTCAGATTTTTAACACGAGAGTAAACGTAAAAAGAAGGTTTTACAAGACTCACGTTAACAATATTGCAGCAGTACGCACACAATCGAAGCGCAGTAAGGATGGCTAGTGTAACTAGCAAGAATACCACGAAAGCAAGAAAAAGAAGTACGACTATTAACTATTAACGTACCTGTCTCTTCCGAAACAATGAGTACAGAGAGTACGATATGTCTACCATCGTTCCTTCTGAGTCT
+
ABBB@CCBABCCDCBBBBCDCCCBBACCC@CBBCC?C<A@BBBCC?CA?A@ECB>====.==ABCBBBBB@@?6=>88999(9>??:@>>1?A@=BBBBBAA@@<@<><<>A?<@@@@AA?>?AA@@@AAA:>>>@=>>>AAA5508=AAB?C>>>=;AA;AA=>AB>AA>AAC>BB@990;781::9:9)8:5:>AA677>>@8>;>:::<@<@>>>@=B@>>>>><@<@AA:<<6<<677:::;ABAA@@AAAAA???@@@B<>;;=><@<A<>>>AAA@?
@ATNG8:04257:06425
GATGGTAGCGCATATCAGCGCAGCCCAGAAGATCAGGAACTCTAGAAGAATTCAGATTTTTAACACGAGAGTAAACGTAAAAAGAAGGTTTTACAAGACTCACGTTAACAATATTGCAGCAGTACGCACACAATCGAAGCGCAGTAAGGATGGCTAGTGTAACTAGCAAGAATACCACGAAAGCAGTAAAAAAGAAGTACGCTATTAACTATTAACGTACCTGTCTCTTCCGAAACGAATGAGTACGGTGAGATCTCGTGTGCTACCATCGTTCCTTCTGAGTCT
+
A@BB?BACABDBABBBCCBBBBBDD>CCC?DCCCBB?B?BCCBBBB?BB?A?BBCBCBBB1B?BBBCCCCBCCC=CC@AABB2AC=B<@@@8ACGDDCCCCCC999;?BB?BBB@CCCABABBBBAABBBBB@CCCC@BBBCCCCB@C@IBB>ADDDDCCC@CBBBBB?BC@BBC@BBBBA=>999999999%9<;<939CBCBC?@?@BCC?C?CCCCC@CC@@@BC@C@CCD>CBB@CCCCCB??=@CCCCCC>>>BBBBBBCC@C>>:B?C=A=@@B>>>>>
@ATNG8:04258:06418
GATGGTAGTATCTGTCTACGAGAGCCAGAAGATCAGGAACTCTAGACGAATTCAGATTTTTAACACGAGAGTAAACGTAAAAAGAAGGTTTTACAAGACTCACGTTAACAATATTGCAGCAGTACGCACACAATCGAAGCGCAGTAAGGATGGCTAGTGTAACTAGCAAGAATACCACGAAAGCTAGAAAAAGAAGTACGCTATTAACTATTAACGTACCTGTCTCTTCCGAAACGAATGAGTACACACTCTCATATGACACTACCATCGTTCCTTCTGAGTCT
+
444<8=?@?@ABBBABABBBCBBBD@@A@?AA@@@A=@=A@@?A@?@@=:C@BABABCCC1B>BBCDBBC@@BC;;;99444$9@=@>BBB9BCC@CBBDDCBCB@C@BC?BBC=@@C@@@@A@CBCCCCIC@BBBD:;;@@AABA?B@BBC@C;;9?BAB@CCCCCB?::3997287??A:987BBBBBB1BB>BBA@ABCAB>B@CCCD@B@A@ABB?BBBB@@@?B?AAA<A@@=?AA@AB???BDBBBCCCBBCCE@@???;@@??B@C@C>BBCBB@@@
@ATNG8:04275:06411
GATGGTAGTGATACAGATCAGACACCAGAAGATCAGGAACTCTAGAAGAATTCAGATTTTTAACACGAGAGTAAACGTAAAAAGAAGGTTTTACAAGACTCACGTTAACAATATTGCAGCACGTACGCACACAATCAAGCGCAGTAAGGATGGCTAGTGAACTAGCAAGAATACCACGAAAAGCAAGAAAAGAGTACGCTATTAACTATTAACGTACCTGTCTCTTCCGAAACGAATGAGTACAGAGAGTACGTATGTCTACCATCGTTCCTTCTGAGTCT
+
<;4944444445==@@@<///5---3,,,,,,---609+//;<:5525<7;7<555;<;;)827799788333;(3344444$4<7;.444&59;.5666<<=;;5;554.5::5:<;://////;=>=<<55044;85659:9//)/5;/405;:::54.4:8:8;6:::///596////&3/848898+/////66835504-3:::6;7;;;;;63333833,36;;=6<;:398444/89/////6889:::;;:::<6;;:660635(....3354
@ATNG8:04276:06418
GATGGTAGGTGCACATGAGTGTATCCAGAAGATCAGGAACTCTAGAAGAATTCAGATTTTTAACACGAGAGTTAAACGTAAAAAGAAGGTTTTACAAGACTCACGTTAACAATATTGCAGCAGTACGCACACAATCGAAGCGCAGTAAGGATGGCTAGTGTAACTAGCAAGAATACCACGAAAGCAAGAAAAAGAAGTACGCTATTAACTATTAACGTACCTGTCTCTTCCGAAACGAATGAGTACGAGAGTCAGAGCAGGCTACCATCGTTCCTTCTGAGTCT
+
@@@@5::@;@@@AACBAAACCAAAC@ABB?B@@>><;>;>>?<<<;745.549:556>==*<5;;;777;//)/7.7///<<<+<=8;6;;9+999.55544;=::699BB@BDC??@?:;:A@@ABCBCDHH@CCCC@BBBBBABB?B?B@@<@B@@@CBB?AABC??<?C6::C799BBC;B??=?CCAC29948<@?AFDCC7:49:;;:@:==CKKABBCBCBB@CACBB=DBB?BBBBBBBBBB>>?ACCCBBBC=???C@AAABC@C?B?@@A@@;;;
@ATNG8:04276:06438
GATGGTAGCACGAGTCACTCATATCCAGAAGATCAGGAACTCTAGAAGAATTCAGATTTTTAACACGAGAGTAAACGTAAAAAGAAGGTTTTACAAGACTCACGTTAACAATATTGCAGCAGTACGCACACAATCGAAGCGCAGTAAGGATGGCTAGTGTAACTAGCAAGAATACCACGAAAGCAAGAAAAAGAAGTACGCTATTAACTATTAACGTACCTGTCTCTTCCGAAACGAATGAGTACAGAGAGTACGATATGTCTACCATCGTTCCTTCTGAGTCT
+
?@@B@BCCCBBB=CFDCCCCCCCCC@CCC@CBBCBB@CACCCCCEEABC?C=@@AA@AAA2B?BBCCCCBBAAA<AAABCCC2?A<@8BBC<BBGACCCCCDD@@>A@CB?CCB@DCCCCDCDGDDBBBBBB?BBBB?BBCBCBBC=A=A;;8;DDCCBAB?BEEBAA>AC?BBB?AA@AA:AAA>ACDDD2CC>AAAABCA@@;@;???D<A<>>BBA?BBAABBC@C>AAC>DCB?BBBACCCCBBBAABBBBBBBBB>>==<9<@>==;@6;5::<=>;;;
@ATNG8:04279:06449
GATGGTAGTAGTCTGCACACTCTGTCCAGAAGATCAGGAACTCTAGAAGAATTCAGATTTTTAACACGAGAGTAAACGTAAAAAGAAGGTTTTACAAGACTCACGTTAACAATATTGCAGCAGTACGCACACATTCGAAGCGCAGTAAGGATGGCTAGTGTAACTAGCAAGAATACCACGAAAGCAAGAAAAAAGAAGTACGCTATTAACTATTAACGTACCTGTCTCTTCCGAAACGAATGAGTACACACTCTCATATGACACTACCATCGTTCCTTCTGAGTCT
+
:::B80/;;///;/0/B;;:ECBCCF@CCC@BCBBAA?A@GDDDF@@?@B@C@CECBCCCC3C?BBCBBCBBBCC;??@>===,>>;=8>>@7@BB>ABDCCCDDDACABB@BCC@CBBBCCCCCBBCCCBBA@?@BB?C@@@BDCB>A?A:;7;DCBBBBB@BBCCCCDBC?@???BBCBG>999<99::::%:?;<?=B==;AB<?:;;>>8>;;;@@@>@CAABBAAC?BAF<@?B?BBFBBBBBBBBBBCAAA;;?BBAA999;>A?@B>A=A8A?;;B<@A
@ATNG8:04282:06400
GATGGTAGCTCGCTGATGATATCTCCAGAAGATCAGGAACTCTAGAAGAATTCAGATTTTTAACACGAGAGTAAACGTAAAAAGAAGGTTTTACAAGACTCACGTTTAACAATATTGCAGCAGTACGCACACAATCGAAGCGCAGTAAGGATGGCTAGTGTAACTAGCAAGAATACCACGAAAGCAAGAAAAAAAGAAGTTACGCTATTAACTATTAACGTACCTGTCTCTTCCGAAACGAATGAGTACACATCGTCGTGTCATCGTTCCTTCTGAGTCT
+
A@@@::@@:;BBABCCCBBBBBB;;6;CC>AADIB@>@>AAA::;C@CC?B?ADA????=.=>AABAA@@?=<<598;=999(9939.555&5@<=@E:;9>;9:;/;>;;8<BB?BBBABBBBBBAAACBBB?BBCC>@A@@@CAA;A>A;<6;AA@BCCC?BBAAAA>AA@ECB<@@BBB;?>=88899::9#99;39.:A::=:B7;1:;?:49<5;@CC?AAA::8@?B789C>B@@<@??@A?AA?///6:=<=?=::0//;(/)/5:7:;:344
@ATNG8:04235:06465
GATGGTAGTATATCGCGTCGCTATCCAGAAGATCAGGAACTCTAGAAGAATTCAGATTTTTAACACGAGAGTAAACGTAAAAAGAAGGTTTTACAAGACTCACGTTAACAATATTGCAGCAGTACGCACACAATCGAAGCGCAGTAAGGATGGCTAGTGTAACTAGCAAGAATACCACGAAAGCAAGAAAAAGAAGTACGCTATTAACTATTAACGTACCTGTCTCTTCCGAAACGAATGAGTACTACTCTCAGAGACACACTACCATCGTTCCTTCTGAGTCT
+
CBBC@CCCCCCCCCCCCCCCCCCBB?BBC@BBBCBB@B@CFDCCCC@DC?B?CCDAABBB5AADDDDCBCCAAA:@A??A@A0AC?D=AAA9ACIACCCCBBBBC@B@CD@CCC@CCCBBBCCCCCCCCBBB@CCCD?BB@@@CCC?C@CBB?BBBCECBB?BBFBAA?BB?999999CCC>BBA=>?>??.?A?B???CAAAA<@<?>>?=A=AACBA?AC???AA=?=?DE>BBB@BBCCCBCDBBAABBBBBBBAB@@@AAA<A>>>?=A<@<>>@::767
@ATNG8:04238:06494
GATGGTAGTGTCATATGAGAGTGTGTACTCATTCGTTTCGGAAGAGACAGGTACGTTAATAGTTAATAGCGTACTTCTTTTTCTTGCTTTCGTGGTATTCTTGCTAGTTACACTAGCCATCCTTACTGCGCTTCGATTGTGTGCGTACTGCTGCAATATTGTTAACGTGAGTCTTGTAAAACCTTCTTTTTACGTTTACTCTCGTGTTAAAAATCTGAATTCTTCTAGAGTTCCTGATCTTCTGGACGACGCGCACTGACACTACCATCGTTCCTTCTGAGTCT
+
8:<C@FDBBBCBDDCCCCBCCCCCCBCCCCCB@BBBB=BBAC@DCDCBBBECCEBB?@?CCDD@DACCDCDDCDD?CCDEG5BB@CBBB?DCBBACDCADD:=;;BCC@CCCHCDCK@BBB@C@BBBBBCBB?BBBB?BBBBCCCCCCCCCCCCD@DCC?CC@C@CBCCCCCAA>AAAAA7A>B>;;;;;*;A@@@;ACCBBCCCCCAJJCC5CAAAE@B@BBFGCECLCC@C@BCDCCC@BBD@DC@AACCCCBCCDCCCCCDD?BBDDF?@?@@BBBDCC@A
@ATNG8:04239:06476
GATGGTAGGACGAGCGTCTGAGAGGTACTTTCGTTTCGGAAGAGACAGGTACGTTAATAGTTAATAGCGTACTTCTTTTCTTGCTTTCGTGGTATTCTTGCTAGTTACACTAGCCATCCTTACTGCGCTTCGATTGTGTGCGTACTGCTGCAATATTGTTAACGTGAGTCTTGTAAAACCTTCTTTTTACGTTTACTCTCGTGTTAAAAATCTGAATTCTTCTAGAGTTCCTGATCTTCTGGGTGCGCTACAGTCTCTCTACCATCGTTCCTTCTGAGTCT
+
@>?A>@@A=BBBABAGBBBBCCCD?AA;;:0;AA@=CC@C@BBJCCBB@BBCBB?B?BBBC@B?CCBBBBB@>9??@?3>@49944(4:<<7<<<7<C69:9AAA@BDCCAAAC?BBB>A>AAAAB99:?????:<=???;;=<899>=::9175:5:=5;7;??;;;=994688;;,8)/-/>>>>,//777,322-..55.2+.888+7//.5075AA;@@@@:;;5;188=>8818:::/;=;;;==>??@@?@@>:6616///69=7<7::>@>>>@
@ATNG8:04245:06468
GATGGTAGAGTATCATGTGTATCTCCAGAAGATCAGGAACTCTAGAAGAATTCAGATTTTTAACACGAGAGTAAACGTAAAAAGAAGGTTTTACAAGACTCACGTTAACAATATTGCAGCAGTACGCACACAATCGAAGCGCAGTAAGGATGGCTAGTGTAACTAGCAAGAATACCACGAAAGCAAGAAAAAGAAGTACGCTATTAACTATTAACGTACCTGTCTCTTCCGAAACGAATGAGTACACACTCTCATATGACACTACCATCGTTCCTTCTGAGTCT
+
@AAB@BBBB;:6===@BACCBBBBA=@;;6;@><::4;;::5<<==9==:=:;;@BDDDE5C@CCCCCCCBBBE>CBBBBBB2AE?A?BCC;CCC@CBBBBDD<;;:@BB@@??@DBBBBBCBBBCBBBBBC?BBBC>ABD:9;BB>B>AA@;@BCBBBBB?B;;;CB@CB?BCC=?????8>??:?@@@A2AB?BAAAB???B;?<?AB?;?=A@CBC@BB@@;;;5<5<@@;@AB?BBBBBBDDDBCBBA@@A?>@BAAAAAB?AA@?@?B=@<@ABAAA@?
@ATNG8:04252:06472
GATGGTAGCGCACACATAGATACAGTACTCATTCGTTTCGGAAGAGACAGGTACGTTAATAGTTAATAGCGTACTTCTTTTTCTTGCTTTCGTGGTATTCTTGCTAGTTACACTAGCCATCCTTACTGCGCTTCGATTGTGTGCGTACTGCTGCAATATTGTTAACGTGAGTCTTGTAAAACCTTCTTTTTACGTTTACTCTCGTGTTAAAAATCTGAATTCTTCTAGAGTTCCTGATCTCTGGTATGACTAGTGTACTACTACCATCGTTCCTTCTGAGTCT
+
@AAD?BBBBBCDCBCCCCCCCBBCCBCCCDBB?BBCC=BB?B@DBB@CEE@CCCCD@D?BBBD@C@CCCCCCBBB@CCDCC0CD@D?@?<?A@B?BCCACC@BCCCCCACCDCCCCC@CCC?B?CCCCCBBB@CCCB@CCCBAACCCCCCCDCBB?BCC?BB@B@CCCCBBBCC@CCCDD;C@C@BBBBA1ACCCD:BBDDDDCCAA?AEED5BBCCE@B@BC@BCBBBBB@B@BBBCCBBBB@CCEBBCCBBBEDCCCCCCCD@BBBBB?B@D?CACABABB
@ATNG8:04257:06470
GATGGTAGGACGAGCGTCTGAGAGGTACTCATTCGTTTCGGAAGAGTCAGGTACGTTAATAGTTAATAGCGTACTTCTTTTTCTTGCTTTCGTGGTATTCTTGCTAGTTACACTAGCCATCCTTACTGCGCTTCGATTGTGTGCGTACTGCTGCAATATTGTTAACGTGAGTCTTGTAAAACCTTCTTTTTACGTTTACTCTCGTGTTAAAAATCTGAATTCTTCTAGAGTTCCTGATCTTCTGGTATACACACTCGCTCGCTACCATCGTTCCTTCTGAGTCT
+
::<?;BBD@@??;;;<AAAABCCD=A@?@@;;49BAD>CC@C>:99><=>295:55169?>DD7979@@;99:;A7:<<<<*<=5:;;:0><5919<@59<5;A@AAB@BBCEDBBB@AAD?A?@B@@@BBB>BBCD@BBCECBBCBCDBBBBAA=ABB?BB>A>ABB@@AAAA=ABDFD:C?B=;;<<<*;BDDE>CABBBB@;;;@ELED5C@@;;6;<@D?BBCCDBCAC@CCCCGCACBB?CCDCBCBBAAABCCCCDCCCACBBBB>B<A?AACDDCA@
@ATNG8:04261:06481
GATGGTAGCTCTGCTCTGACTCTCGTACTCATTCGTTTCGGAAGAGACAGGTACGTTAATAGTTAATAGCGTACTTCTTTTTCTTGCTTTCGTGGTATTCTTGCTAGTTACACTAGCCATCCTTACTGCGCTTCGATTGTGTGCGTACTGCTGCAATATTGTTAACGTGAGTCTTGTAAAACCTTCTTTTTACGTTTACTCTCGTGTTAAAAATGTGAATTCATCTAGAGTTCCTGATCTTCTGGTGAGATATGCATGATGCTACCATCGTTCCTTCTGAGTCCT
+
A<BC@CCCBB=BBBCBDGCBCCCCBBCCDCBB?BBCC>BB@B@CCBBCDD?BBCCC@C@CCCB?C@CCCCC@AAB@BBBBB3A@=A@@@:@AAB@CCC@CF;;;ABBCACCDCAA@C@CCC?B?CD@@@BBB=BBBB?CCCBBCCCCCBCCBBCC@CCB?AC@D?BBBCBBCCGACCEGG<FAIAICCCC5CCCCC?CCCCCDCCCC@CCCE5;;;BB?B@CBBBBABADD@D?BBCBAA=AACACCBBBBBBBBBBBCCCBBBB@CCCCE@C?B>BBBAAAA?A
@ATNG8:04261:06492
GATGGTAGCGCATATCAGCGCAGCCCAGAAGATCAGGAACTCTAGAAGAATTCATGATTTTTAACACGAGAGTAAACGTAAAAAGAAGGTTTTACAAGACTCACGTTAACAATATTGCAGCAGTACGCACACAATCGAAGCGCAGTAAGGATGGCTAGTGTAACTAGCAAGAATACCACGAAAGCAAGAAAAAGAAGTACGCTATTAACTATTAACGTACCTGTCTCTTCCGAAACGAATGAGTACTGCGTCTCACTCTCGACCTACCATCGTTCCTTCGCAGTCT
+
::<>7;;::9:4/////75//////)/9;5555555.559//////)//)/)/:3333333$3389999///6::2::77666'33-3-333&37717;::3338817477.3336888:>=;<<BBBBHCCCAC;;;=@CCCDCCC@C?C;;:;CCCCBBB@JAA@CD@CC@BCC=@ABCA8?9939@@@@2@B997BBBBBBB>A>AABA<?;89;BB?CB@@@A?40+0;;5;00*00>:>>888=899954=;44//-5(--8(--//-383;:;///97/4
@ATNG8:04262:06482
GATGGTAGCGAGCGAGTGTGTATACCAGAAGATCAGGAACTCTAGAAGAATTCAGATTTTTAACACGAGAGTAAACGTAAAAAGATGGTTTTACAAGACTCACGTTAACAATATTGCAGCAGTACGCACACAATCGAAGCGCAGTAAGGATGGCTAGTGTAACTAGCAAGAATACCACGAAAGCAAGAAAAAAGAAGTACGCTATTAACTATTAACGTACCTGTCTCTTCCGAAACGAATGAGTACGAGAGTCAGAGCAGAGCTACCATCGTTCCTTCTGAGTCT
+
;>?C@CCCCCCB@BCCCCBBCCABBBCCC?CDDEDC?B>AACDCBC?BB<A?C?BCCEED3C?BBCCCCCCCCC?CCBBBBB5BB@C<@@@8ACC@DCBBBBC;;;;@FC@BCB@BCBBBBBBCCCBBCBCDACCBB>AACCCFBB?B@B99;:CCCCCCD?BBBCCD@DD?@@A>?@@?=8>981898989%9?<?97:BBBBC@B>@@CC?B?BABA@<@B@@@CC?C@CCC=BBD?CCCCCCCCCAAAAABBBBBBB@AABCC@C@@BC?B>B?A@@@@===
@ATNG8:04263:06452
GATGGTAGCATCATGCATATCTCACCAGAAGATCAGGAACTCTAGAAGAATTCAGATTTTTAACACGAGAGTAAACGTAAAAAGAAGGTTTTACAAGACTCGTTAACAATATTGCAGCAGTACGCACACAATCGAAGCGCAGTAAGGATGGCTAGTGTAACTAGCAAGAATACCACGAAAAGCAAGAAAAAGAAGTACGCTATTAACTATTAACGTACCTGTCTCTTCCGAAACGAATGAGTACTGCGTCTCACTCTCGCCTACCATCGTTCCTTCTGAGTCT
+
::::;@@@C?@@@;66>;66<<@;?<@AC@CCBAAB=@>ACCDDDA=BC?D?DCBBBBBB3B>@BCBBBCABBB==>@CCCC0@@6;6;@@7BBB@BBBBDCC@CA<;5<AA5:;BBCCCCCCB???>;;.48;;.45:995=>:>;966?A?:::AAA=BA@?@@;>=:994.433333&333-33333$333899:<;373072777=4=677773<777::66050599.69504999//////9;:::=BB@=>>@<@AA;?@AA@<@494:??ABCBB
@ATNG8:04266:06481
GATGGTAGTGTGTCTCTGAGAGTAGTACTCATTCGTTTCGGAAGAGACAGGTACGTTAATAGTTAATAGCGTACTTCTTTTTCTTGCTTTCGTGGTATTCTTGCTAGTTACACTAGCCATCCTTACTGCGCTTCGATTGTGTGCGTACTGCTGCAATATTGTTAACGTGAGTCTTGTAAAACCTTCTTTTTACGTTTACTCACGTGTTAAAAATCTGAATTCTTCTAGAGTTCCTGATCTTCTGGTCTACTACACAGTACTCTACCATCGTTCCTTCTGAGTCT
+
AABE?BBCCCCCCCCCCCCCCCCCCBBCCCBB?AAAA=AEAD?ABCCCCC?CCCCD@E?CDDD@C?CCCCEBBBCACCCCC5DC@CBCC>BDBC?BDDADE9::BCCE@CCCCCCBC@BBD?C?CCCCCBBB?BBCC?CCCCCBBBCCCCCCCCC?BBB?CC?B=CCCCBBBCC@CBBCB;B@C?BACDC3BCBBB>CCCCCFBBBC;@@@@0@AACC@CAEC?A@CCCCB?C?CCCCBC>@?CACCCCDDDBBBBBBBBCCCCC@C9::A?A=B?BCDCCBBB
@ATNG8:04270:06484
GATGGTAGGCGACATACATACGCGCCAGAAGATCAGGAACTCTAGAAGAATTCAGATTTTTAACACGAGAGTAAACGTAAAAAGAAGGTTTTACAAGACTCACGTTAACAATATTGCAGCAGTACGCACACAATCGAAGCGCAGTAAGGATGGCTAGTGTAACTAGCAAGAATACCACGAAAGCAAGAAAAAAGAAGTACGCTATTAACTATTAACGTACCTGTCTCTTCCGAAACGAATGAGTACAGAGAGTACGATATGTCTACCATCGTTCCTTCTGAGTCT
+
@@@D@CCC@B?@@CCCCCCCCCCBB?BCE@CCCCBB?BADDCBBBD?BB?C?BBCBBBAB2B@CBCDHBBBBBB:@B:::::*:A>A>BBB<CCGAGCCCCCC998;@CC@CDD?BBBACCBBCCCCCCDCC@CCAA>ABBABD??>AACCC?CCCCCCCC?BBDDCC?BB@???=??@@?8@>>9998989%9?<A989CBBBB>><=ABC:;6;@B;;6;AA@@BB?C?BBD=CCC?BBBBBBBBBBBAAAAAAABCC@@@@@@<@CBBB?B@A7;:AAA===
@ATNG8:04272:06478
GATGGTAGTATAGAGCTCTACATAGTACTCATTCGTTCGGAAGAGACAGGTACGTTAATAGTTAATAGCGTACTTACTTTTTCTTAGCTTTTCGTGGTATTCTTGCTAGTTACACTAGCCATCCTTACTGCGCTTCTATTGTGTGCGTACTGCTGCAATATTGTTAACGTGAGTCTTGTAAAACCTTCTTTTTACGTTTACTCTCGTGTTAAAAATCTGAATTCTTCTAGAGTTCCTGATCTTCTGGCGCTCTGTCACGTCTGCTACCATCGTTCCTTCTGAGTCT
+
::<===BB@@;:<<@566>>BCEA@@@@@;50*000*//)/)/784444.480006:*0///+/6::;AB??89.33;;;;+886;;3773&3777,3384;?579<B;=7>AA?;;@B8<>?7;6;?@@=<<;=CA@@<@BA@???;;;@AAA;:;:;;;;@B<?<>>>;;;@??6::??>2?:>;?@@@@/>>@@@6=67///77:<8::99*8///9495::4:==<???=A<AAA@==6;;>;;;;@A>=>A@;;;@:;;@BB=A??==9=:>;>>>>A?@>
@ATNG8:04272:06494
GATGGTAGGCACTGCGCACACATCCCAGAAGATCAGGAACTCTAGAAGAATTCAGATTTTTAACACGAGAGTAAACGTAAAAAGAAGGTTTTACAAGACTCACGTTAACAATATTGCTGCAGTACGCACACAATCGAAGCGCAGTAAGGATGGCTAGTGTAACTAGCAAGAATACCACGAAAGCAAGAAAAAGAGTACGCTATTAACTATTAACGTACCTGTCTCTTCCGAAACGAATGAGTACACACTCTCATATGACACTACCATCGTTCCTTCTGAGTCT
+
>>CD?CCC?<<==A;69B?@BCBCC>BAA?@@AA;;7;@CBBCCEDABB>B?BAAAAAAA2A@B??@AB????=6==;;;;;*;@=<:@@@069919B@BBCBBA>A=<;5<AA<@@ADFBBBBCBBBAAAB?CBBB?BB@AA@@??B@CBB?BCCCCC::7:BBABC?AB>9::<:7773(33/5:::::)///;5;>???B<@;>>==:?<=>=?A:::;;::<4:49==4=AA?BBCCAAABC:::AAABBDCCBBBBBBB@ABBBAACADADCBBCBBB
@ATNG8:04276:06463
GATGGTAGAGTACAGTGTAGTAGACCAGAAGATCAGGAACTCTAGAAGAATTCAGATTTTTAACACGAGAGTAAACGTAAAAAGAAGGTTTTACAAGACTCACGTTAACAATATTGCAGCAGTACGCACACAATCGAAGCGCAGTAAGGATGGCTAGTGTAACTAGCAAGAATACCACGAAAGCAAGAAAAAAGAAGTACGCTATTAACTATTAACGTACCTGTCTCTTCCGAAACGAATGAGTACTATAGACTATCTGAGACTCCATCGTTCCTTCTGAGTCT
+
@@@B@BCBCCCCBBBCDDCCBBBCC@CCC?CCCCBB@B@BCCCCCC@AA>A?CBBAACCC2B?CCAABBBBAAA:@@@AAAA0AB?B?BBB<BCC@CCBBBBCBB?C@BB?BEE@BABCCCCDCCCCCBCBB?BCBB?CBBBAA@B>C?BBB?BDBCBCCC?BCCBBB@BB????4::===5===;::9999%:>;>:7:CA@>><>;<<@@9@=AACBA?BA@??CC?B?BBA9@9959BCCDCCGBBBBBBBB?AABBBBBBB@B?>?B?B?C?BBCAA>>>
@ATNG8:04281:06491
GATGGTAGCGCATATCAGCGCAGCCCAGAAGATCAGGAACTCTAGAAGAATTCAGATTTTTAACACGAGAGTAAACGTAAAAAGAAGGTTTTACAAGACTCACGTTAACAATATTGCAGCAGTACGCACACAATCGAAGCGCAGTAAGGATGGCTAGTGTAACTAGCAAGAATACCACGAAAGCAAGAAAAAAGAAGTACGCTATTAACTATTAACGTACCTGTCTCTTCCGAAACGAATGATTACCTCTCAACGCTCGTCCTACCATCGTTCCTTCTGAGTCT
+
BBAB9;;:=@A@@@DB??>@?=955)5<=:C999@?:>=@@996?>;AC?C?BCBBCCCD3C@BBCCBCAA;;;0;C;;;;;$9:39.555&55516C>CDB@00+0:00-0AA;@AAAACABBBABAA@ABAGCCC@CBA:9;A@?B=B;919AA=ABBB?B@@@BB?BD?CCC9::??@9?>>;999999%9@@C?>?ABCBC7999?AA8?<?=BBC?CA;;;A@=@5:;:09994977:498:?<;9948;;;;;:>:<;>;?788=/8188;;<BBABA
@ATNG8:04283:06457
GATGGTAGCTCTGCTCTGACTCTCGTACTCATTCGTTTCGGAAGAGACAGGTACGTTAATAGTTAATAGCGTACTTCTTTTTCTTGCTTTCGTGGTATTCTTGCTAGTTACACTAGCCATCCTTACTGCGCTTCGATTGTGTGCGTACTGCTGCAATATTGTTAACGTGAGTCTTGTAAAACCTTCTTTTTACGTTTACTCTCGTGTTAAAAATCTGAATTCTTCTAGAGTTCCTGATCTTCTGGACAGAGTGTGCAGATACTACCATCGTCCGACTAAAGTCT
+
4:<B?BCDB966A@@@@ABCD<;9CCCCCBBB?BBAB<BC=A>;;:@CCC=BBBBB>B?CC@@=C?BBBBBA>;@299?D?+;?5:=990999>9?@A<>@69;@@BC?BBBCBBBC7;<@=@@BBCBBC@@=ACDB?DCCBBAAA@;;;BBAAA?BBB>AB>A>AABBBBBBD?BBBBB:B>C>;;;;<*<ABCC?CBBABBA@@@:@@>?,?==::6:=AA?CCCBCCC?C?B@?;<;<@@D@CCAAACBBB;;;BBBBCBCD?BB;:;C@BFDCCF?CAAA
@ATNG8:04283:06485
GATGGTAGCATCATGCATATCTCACCAGAAGATCAGGAACTCTAGAAGAATTCAGATTTTTAACACGAGAGTAAACGTAAAAAGAAGGTTTTACAAGATCACGTTAACAATATTGCAGCAGTACGCACACAATCGAAGCGCAGTAAGGATGGCTAGTGTAACTAGCAAGAATGACCACGAAAGCAGAAAAAAGAAGTACGCTATTAACTATTAACGTACCTGTCTCTTCCGAAACGAATGAGTACGATGAGAGAGCTCTCTCTACCATCGTTCCTTCTGAGTCT
+
8;:>-55;44/77///:::566<;;5;=?:??666=:>:@;;;<<<7;;8<74//79999)/*/;:;:;88==B6==>>>>>+54.439990;>?8>>;;;6669>:>@:=B@8544:999995<=666@C=90/=7>000??<><?????>??CBB>=A?A:>>>;600*///9466/33(377333333#3;173439;:<946.22;<4>7;;?@>*0/////32828691///3-----7656///88;688:8555555535555<3828.33:::<88
@ATNG8:04235:06501
GATGGTAGTAGTACACTAGTCATACCAGAAGATCAGGAACTCTAGAAGAATTCAGATTTTTAACACGAGAGTAAACGTAAAAAGAAGGTTTTACAAGACTCACGTTAACAATATTGCAGCAGTACGCACACAATCGAAGCGCAGTAAGGATGGCTAGTGTAACTAGCAAGAATACCACGAAAGCAAGAAAAAAGAAGTACGCTATTAACTATTAACGTACCTGTCTCTTCCGAAACGAATGAGTACGAGAGAGCACACGTGTCTACCATCGTTCCTTCTGAGTCT
+
??@A?BBBBBCBBBBDDCDCEBBBB@BBB@ECBB@@>A?DDHDCCC@CC@D@CCDBBBBB5C@CCCCCBBB???7<=;;;;;*;C?C@DDD=CCGACCCABBA998;ABB@BBB?BDCCCCCCCCC@@@CCC@DCCC>A@AABBBC>B?B9:;:CCFEDBB?BCCCCA?BB@99:>AACBB=@>>9999999%9?<?97:C>>>A<?:;9>?.838?BCC@BCBBBAA=@>?CD=BBC>AABBBCCC?>>BBBBCBBBBBC888AA=A???B?B?B?BBBBB>==
@ATNG8:04238:06517
GATGGTAGCACGACACGACGATGTGTACTCATTCGTTTCGGAAGAGACAGGTACGTTAATAGTTAATAGCGTACTTCTTTTTCTTGCTTTCGTGGTATTCTTGCTAGTTACACTAGCCATCCTTACTGCTCTTCGATTGTGTGCGTACTGCTGCAATATTGTTAACGTGAGTCTTGTAAAACCTTCTTTTTACGTTTACTCTCGTGTTAAAAATCTGAATTCTTCTAGAGTTCCTGATCTTCTGGATAGCGACGCGATATACTACCATCGTTCCTTCTGAGTCT
+
::;F=A?AB@??<AAAAAC;69BBBBBBAB::5;A@@8BB?B?BBCBBDCAECBCB@C?BABB@B;;:AABBAAA>AABBB2<?6@=?>1=:?<9BBB?AA=>??@9949AA?@ABB@BAA?A<>><=>?AA;?<<=<???AAAA::;@AAA???;>>><AA<?<???>>====4:8888)8:>5;7::9+:<<==+////58;A@A9<=<<.9886>2:5;@;@@ABBBB;?;?ABAAA;>>><AAAAA@;;;C>>>AAAAA@@<::::?;?=B<@@>>;;;@
@ATNG8:04239:06533
GATGGTAGGCGAGAGTGAGACGCAGTACTCATTCGTTTCGGAAGAGACAGGTACGTTAATAGTTAATAGCGTACTTCTTTTTCTTGCTTTCGTGGTATTCTTGCTAGTTACACTAGCCATCCTTACTGCGCTTCGATTGTGTGCGTACTGCTGCAATATTGTTAACGTGAGTCTTGTAAAACCTTCTTTTTACGTTTACTCTCGTGTTAAAAATCTGAATTCTTCTAGAGTTCCTGATCTTCTGGTGAGATATGCATGATGCTACCATCGTTCCTTCTGAGTCT
+
@?AB@CCB@CCA;;=BEDCCCCCCCC>>BBDDACBBB<BC?B@BCCBBAA?BBDAA?A?CCCB?C@CBBBBBBBA?CCCAC2BB?BAAA<BBBC?CCD@BB?>=?BBB?BABBCBBB>A@@;A;A@>>>???:AAAA<@@>@>>@@@AAAA@>>><???<@@<@;@@AAAAA@@<@>>>>6>=A9::999+;A::;0776///;;<=5:;;;.9??BC<@<>><==>C>>>;@;@>AAAD177D>@>==@@@@AAA?>?AAAA??=>>>>@<@<@<>>A@@??@
@ATNG8:04241:06513
GATGGTAGCAGACGTGACAGAGCGCCAGAAGATCAGTAACTCTAGAAGAATTCAGATTTTTAACACGAGAGTAAACGTAAAAAGAAGGTTTTACAAGACTCACGTTTAACAATATTGCAGCAGTACGCACACAATCGAAGCGCAGTAAGGATGGCTAGTGTAACTAGCAAGAATACCACGAAAGCAAGAAAAAAGAAGTACGCTATTAACTATTAACGTACCTGTCTCTTCCGAAACGAATGAGTACGATGAGAGAGCTCTCTCTAATCGTTCCTTACTGAGTCT
+
944?7;CBBCBBAABB;9;DCCCCE?BBB;;;CCB;;<?A@AACCCAFE9:8:@9:9@@@2B>@ACFDDCCCCI>BBBBDDD5BA=?9@@C9CCEADBBB@BA;;;0;?@@=@AA?BBAABBAABB@AAA@;;8;BAB9;;BBBBBC@C?B;;9;BBBBBBB@BAABAA<??<?@B>BCCCC:>781000000%09:/0/=8:@B=@=?==B?4?;77;BB?BCBBBAC?B?BAB<A::6:?@ABB@@@000??@:;>999<==8:39///38/5)//998;<??
@ATNG8:04250:06512
GATGGTAGAGAGACTGTAGCGCACCCAGAAGATCAGGAACTCTAGAAGAATTCAGATTTTTAACACGAGAGTAAACGTAAAAAGAAGGTTTTACAAGACTCACGTTTAACAATATTGCAGCAATACGCACACAATCGAAGCGCAGTAAGGATGGCTAGTGTAACTAGCAAGAATACCACGAAAGCAAGAAAAAGAAGTACGCTATTAACTATTAACGTACCTGTCTCTTCCGAAACGAATGAGTACGAGAGTCAGAGCAGAGCTACCATCGTTCCTTCTGAGTCT
+
::;?@?=A@@<DECDCBCAAAAABC>BBB@BBBBAA>A?AAA;;;C?BB?B?BCAABCCC3B>BABBBBAA999+9=:;999$9<8=:?@@2>CC@CCCBAA@;;;0;=AA>BBB@BCBBBB?AAECCCAABC?BBBD?CBBCCCCC@C@CBC@BBBDBBBC?BBBBCC>BB<@A@>@BCCC>D@@=ACFEE2@>:@000@;;=@>B=?=BB@F<??BBF?BAAAA@@<A=AAC=AAB>@@@DABBBBBBBBAAA???BBBBBDBB?EBBBB?B?A>ABABBBBB
@ATNG8:04252:06531
GATGGTAGTGTGTCTCTGAGAGTAGTACTCATTCGTTTCGGAAGAGACAGGTACGTTTAATAGTTAATAGCGTACTTCTTTTTTCTTTGCTTTCGTGGTATTCTTGCTAGTTACACTAGCCATCCTTACTGCGCTTCGATTGTGATGCGTACTGCTGCAATATTGTTAACGTGAGTCTTGTAAAAACCTTCTTTTTACGTTTACTCTCGTGTTAAAAATCTGAATTCTTCTAGAGTTCCTGATCTTCTGGAGATATCATCAGCGAGCTACCATCGTTCCTTCTGAGTCT
+
:77<0//;;;=>==666;;<<BCBCBB;;;44.973;088.4.444:<<<7:99555)5.5555.5.55<:<665<5555555#555)599<4;555495/)/9)//9<:<7<;;;9955.5594959999=555.55;;57--------//79::5569<<?:==:=;>>:>>95555555555$55:.56>>>*;;>;;59595559999.5555$5:999496;?<A6999=<69).-----(--9(-////://465555566<:;7<////7;6:698:::444
@ATNG8:04254:06514
GATGGTAGCGAGCGAGTGTGTATACCAGAAGATCAGGAACTCTAGAAGAATTCAGATTTTTAACACAGAGTAAACGTAAAAAGAAGGTTTTACAAGACTCACGTTAACAATATTGCAGCAGTACGCACACAATCGAAGCGCAGTAAGGATGGCTAGTGTAACTAGCAAGAATACCACGAAAGCAAGAAAAAAGAAGTACGCTATTAACTATTAACGTACCTGTCTCTTCCGAAACGAATGAGTACCTCTCAGACGCTCGTCCTACCATCGTTCCTTCTGAGTCT
+
BBBC@>@@>BBBB<<9BCCCEC:;;@CDCAFDD;;;>A?BCCCCBB>BB>B@C>@;;;;;*9>@EECCA@BBB;@@ABBBB0BB>A;BAA7@@@=A:;;ABB??;>=::5:BC?BB??BCCCBBB;;:BAA=ABAA=AAAA@AAA=A@@;;6;AA?@?AA@BBBBAB=9949@=8=?@AA=A@@<???===&=?:?=<A>><>>=B=;;;A>F<77;CC@::::98?=@9;;@7@0000?@@BBB?BCBBBBAAAAA@>>A<@@A;?:::>?B?B?BBBBCBBB
@ATNG8:04256:06509
GATGGTAGCACGAGTCACTCATATCCAGAAGATCAGGAACTCTAGAAGAATTCAGATTTTTAACACGAGAGTAAACGTAAAAAGAAGGTTTTACAAGACTCACGTTAACAATATTGCAGCAGTACGCACACAATCGAAGCGCAGTAAGGATGGCTAGTGTAACTAGCAAGAATACCACGAAAGCAAGAAAAAAGAAGTACGCTATTAACTATTAACGTACCTGTCTCTTCCGAAACGAATGAGTACGAGAGTCAGAGCAGAGCTACCATCGTTCCTTCTGAGTCT
+
@BBCACCAAA?;<BDCBBBCCCCBB@CCC?BACC;;7;=BBCBCCB@ED?B?CDBCBBCC2B?ABBAAAACABA<AA@@@@@0@?>@<@@@9A@A@CBCBBAA@@=A?CD?BBC>A@CCCCBBBHABACBCB@DCCB@CBAABA??<@>A;;:;BCCCCCC>AACDCC?AD?CCC>AABCC>B@>;::9999%9@9@>??EB??B<B7;;AA5:5::@CC?BB;::???@>???9?AA>ABBBCBBBCDCBAABBCBBBBBBCCCC=AA???=A8=8<;;::767
@ATNG8:04256:06530
GATGGTAGCTCTGCTCTGACTCTCGTACTCATTCGTTTCGGAAGAGACAGGTACGTTTAATAGTTAATAGCGTAACTTCTTTTTCTTTGCTTTCGTGGTATTTCTTGCTAGTTACACTAGCCATCCTTACTGCGCTTCGATTGTGTGCGTACTGCTGCAATATTGTTAACGTGAGTCTTGTAAAAACCTTCTTTTTACGTTTACTCTCGTGTTAAAAATCTGAATTCTTCTAGAGTTCCTGATCTTCTGGATACACTCATGTGCACCTACCACTCGTTCCTTCTGAGTCT
+
?A??895A@@<ABDAA@=56555:::::9=4505<>>7<;7;84:59599.//:777)-(-6--(/49::;9994995;:===*<<:0445:)449<5;555)59.5544::6;;;>>==?255:::8556;999@:>=>>3;=9<<<<?<565<<:49.9955:>7@;>?966=>>>:><<<<<+@<@299995$5<995,//.-76---/7;;;<*/549;5;8=>9;;;544:.4.443498.445.5::555;:<565=<;9+//93/////96;3:5:<=@?999
@ATNG8:04258:06513
GATGGTAGCTATACGTATATCTATGTACTCATTCGTTTCGGAAGAGACAGGTACGTTAATAGTTAATAGCGTACTTCTTTTTCTTGCTTTCGTGGTATTCTTGCTAGTTACACTAGCCATCCTTACTGCGCTTCGATTGTGTGCGTACTGCTGCAATATTGTTAACGTGAGTCTTGTAAAACCTTCTTTTTACGTTTACTCTCGTGTTAAAAATCTGAATTCTTCTAGAGTTCCTGATCTTCTGGATAGCGACGCGATATACTACCATCGTTCCTTCTGAGTCT
+
;55C<AEC@@BBCCCCBBBCCCCCBBBCCCBB>B@@@=AD@C?BCDDCCC?BBCCC?B?BBBB?C?BBBABCCBD??@???.?A?CBBB=BCCC?AAA@CC@779BAA>BBBBBCCC=AAC?A<AA>;;>>><A@@@<A@@@AAA?=?AAA>>>@<:::==<7=<@@@CCAAAA<@>>>>5>;A:=>==</=<<<<6=??>>>@===3:;:;+9>>>F=B<??<@@@B===<A=BAAAAA6::A=AA@@@@@@@>@@ACAAA>>@;>??@@<@;@;???>>;;;
@ATNG8:04259:06506
GATGGTAGCACGACACGACGATGTGTACTCATTCGTTTCGGAAGAGACAGGTACGTTAATAGTTAATAGCGTACTTCTTTTTCTTGCTTTCGTGGTATTCTTGCTAGTTACACTAGCCATCCTTACTGCGCTTCGATTGTGTGCGTACTGCTGCAATATTGTTAACGTGAGTCTTGTAAAACCTTCTTTTTACGTTTTACTCTCGTGTAAAATCTGAATTCTTCTAGAGTTCCTGATCTTTCTGGGGTCTCTCTCTCACGCACTACCATCGTTCCCTTCTGAGTCT
+
@@BB@CCCCCBA;@ECCBB;9:BCCCDCCCCD@CBBB?BC@C?CBBCCDE@BBC@@=@?A@AB?C@??@BB<===8=====+==7=:::5:===9===8?@9>><99<6<8<>?ABC?BBB>;5;=;7888818?@A;?@@@>=>>>>?>AC>?>>B>>:=?;?;??>==@A??:;;:@@2@=?;?@GGD/<<////'/88///---/...&..266393673666855505/5::9555(57777+5./.999<;;=?8979;9:579799:=A2;7;;??>>>>
@ATNG8:04259:06519
GATGGTAGACATATCGTACTCTCTGTACTCATTCGTTTCGGAAGAGACAGGTACGTTAATAGTTAATAGCGTACTTCTTTTTCTTGCTTTCGTGGTATTCTTGCTAGTTACACTAGCCATCCTTACTGCGCTTCGATTGTGTGCGTACTGCTGCTATATTGTTAACGTGAGTCTTGTAAAACCTTCTTTTTACGTTTACTCTCGTGTTAAAAATCTGAATTCTTCTAGAGTTCCTGATCTTCTGTGTCTGATCTGTATCACTACCATCGTTCCTTCTGAGTCT
+
<<BE@CBABCCDCCCCBCCCCCCCCCBBBCDC@BBBC>BB@B@BBCCCCC?CCCCB?C<>?AB?B@BBBBBBBBB@BBBBB3AB?A>>?:?@BB?BBC??>;?=?@::59CBB@@AA<@@A;?<@@@@A???;@@@@<?>?AA?==?AA>@@>>=>=@@<AA=A=AAA>===;;4:::::/99=778777(5:565(557522=;;=18786(5<<;=:>:>?;?BB???A<A=AAC@@@7;;C??:::@@@?>?A???>?>AA<@@@@@<@<@8<<=;=<=A
@ATNG8:04263:06515
GATGGTAGACATATCGTACTCTCTGTACTCATTCGTTTCGGAAGAGACAGGTACGTTAATAGTTAATAGCGTACTTCTTTTTCCTGCTTTCGTGGTATTCTTGCTAGTTACACTATCCATCCTTACTGCGCTTCGATTGTGTGCGTACTGCTGCAATATTGTTAACGTGAGTCTTGTAAAACCTTCTTTTTACGTTTACTCTCGTGTTAAAATTCTGAATTCTTCTAGAGTTCCTGATCTTCTGGATACACTCATGTGCACCTACCATCGTTCCTTCTGAGTCT
+
A@DF@CCCDCCCBBCCCCCCCCCCECCCCBBA=@@AA<BB@C@BBBCCCD@BB@AA?B?BBBB@C?BBBBBBBBA=@AA@@.988>@AA<ABBC<>>C@@@?=>?BBB?BCCB>>>><>>A<A=>>>>>>??=BBBB<@@@??>>>?>>@@A>==<====AB<A<AAA??===C<@>>>>3>:=:88888(/<333-3-----7;:><@@@5@=ABA@<A:==:===@@@A<A<A@?>>=:=>B=AAAAA===@@AA>>>@;??A=>;;;A:=:><?@@A=<<=
@ATNG8:04265:06536
GATGGTAGCTCACGTACGTCACTCGTACTCATTCGTTTCGGAAGAGACAGGTACGTTAATAGTTAATAGCGTACTTCTTTTTCTTGCTTTCGTGGTATTCTTGCTAGTTACACTAGCCATCCTTACTGCGCTTCGATTGTGTGCGTACTGCTGCAATATTGTTAACGTGAGTCTTGTAAAACCTTCTTTTTACGTTTACTCTCGTGTTAAAAATCTGAATTCTTCTAGAGTTCCTGATCTTCTGGAGATATCATCAGCGAGCTTACCATCGTTCCTCTGAGTCTT
+
@@@D>AABB@@@BBCCAAACBBCBB@AABCBB?BCCB;CC=A=ACCDCBB@@@@@@=@@BCBB@A?CCCBBCBBB@BBBBB2A@=@@AB<ABCC?BBB?BA588:?<<9>@@@AAAA?BBB?B<AA@@@@<=:<@@@7::A@A@@=>>>>@===>5:;=;AA:=:=@888??BB9=<AAA;A=D5;;DDD/A@@@@9??;;;??>>A;@@@@/@;;;B=B:==7;;>?@??<?<AABBBB7;;A7;;====>ABBBB@?;<//+/:7:::==9A:;;;???@>><
@ATNG8:04266:06548
GATGGTAGTGTCATATGAGAGTGTGTACTCATTCGTTTCGGAAGAGACAGGTACGTTAATAGTTAATAGCGTACTTCTTTTTCTTGCTTTCGTGGTATTCTTGCTAGTTACACTAGCCATCCTTACTGCGCTTCGATTGTGTGCGTACTGCTGCAATATTGTTAACGTGAGTCTTGTAAAACCTTCTTTTTACGTTTTACTCTCGTGTTAAAAATCTGAATTCTTCTAGAGTTCCTGATCTTCTGGAGATACACATGATACTCTACCATCGTTCCTTCTGAGTCT
+
:AAB?CBBBFC?@;@=BCCGIICBCCDB@@A@=@BBB=BDALACBBCBBD<CCECC@C@BCCC@C@CCCC@A@BA=:::;;*9C?BBBA;AAAB>BBB@CC;;<CBCC@BBCCCCDC@CBB@BBCCCCCCCB@CC;:8;@CCCCCCCBBBBBB@@<@@@=@B@C@CEDCDBBBCACDCCD;D@D>ABBBA,AA;;;;.;@ABCCCCA@5;;;;*:@AAD@C>BB?BBBBBBC@C@BBECBB?BBB>BBCCCCBBAAABB@@@BBBD?A:::@<@>A>BACDEBBD
@ATNG8:04278:06533
GATGGTAGATATATGCACGCTCTACCAGAAGATCAGGAACTCTAGAAGAATTCAGATTTTTAACACGAGAGTAAACGTAAAAAGAAGGTTTTACAAGACTCACGTTAACAATATTGCAGCAGTACGCACACAATCGAAGCGCAGTAAGGATGGCTAGTGTAACTAGCAAGAATACCACGAAAGCAAGAAAAAAGAAGTACGCTATTAACTATTAACGTACCTGTCTCTTCCGAAACGAATGAGTACGTGTGACGTACGTGAGCTACCATCGTTCCTTCTGAGTCT
+
@@;:26;=ABBBCBBBECCBB@@;;7;=B?BCCCBB?B@BAABBBB@CC?B?BBCBBCCC3C<>>CBBBBBBBB>>?@CCCC5@@<@5;;;6;CD@EBBBJDCCC?B@CC@CCC@CBBBBCCCCCCIBBBBB?BCCC?BBBBA@@?<@=A;:7;CBBBBBD@DCCCCD?CC@999<??CCD>BBB=?@@@@A)AD@D?>?BBEBB??<AA@@5;5;=A;;7;A@@@??>A>ABA;CAA=AABBBBBBAABC???@@?@A????A@A>@999<8<1839AAABB=>
@ATNG8:04282:06537
GATGGTAGAGAGACTGTAGCGCACCCAGAAGATCAGGAACTCTAGAAGAATTCAGATTTTTAACACGAGAGTAAACGTAAAAAGAAGGTTTTACAAGACTCACGTTAACAATATTGCAGCAGTACGCACACAATCGAAGCGCAGTAAGGATGGCTAGTGTAACTAGCAAGAATACCATGAAAGCAAGAAAAAAGAAGTACGCTATTAACTATTAACGTACCTGTCTCTTCCGAAACGAATGAGTACCTCTCAGACGCTCGTCCTACCATCGTTCCTTCTGAGTCT
+
;55B:=BABCBBBDCCBBBCCCCCC=CCD@CCBB::;;@CCDCCBC?AC?BACCCBBBBB3B?BCCCCCBB???:?C?ABBB5AD@D8;;;6;CCACCFBA>>00,0;@A<AAC@CBBDCCDCCCB@ACCBB?BC@@>@BBBBBBA>B@CBB?BCCCCCCA=BBAABB?BD??>@?A@???8>AA>???=<<&<><@999BCAAB<@:>=@?:>;;;@@@>@EBAAAA?A?BBF=AAB?CCCBBBC>AAACCCCBB?@?@@?<@@A=AAA@B@B?B?ABFCC???
@ATNG8:04283:06516
GATGGTAGGCGACATACATACGCGCCAGAAGATCAGTAACTCTAGAAGAATTCAGATTTTTAACACGAGAGTAAACGTAAAAAGAAGGTTTTACAAGACTCACGTTAACAATATTGCAGCAGTACGCACACAATCGAAGCGCAGTAAGGATGGCTAGTGTAACTAGCAAGAATACCACGAAAGCAAGAAAAAAGAAGTACGCTATTAACTATTAACGTACCTGTCTCTTCCGAAACGAATGAGTACCTCTCAGACGCTCGTCCTACCATCGTTCCTTCTGAGTCT
+
A?ADACBB?B@A@CDDCCCCCBBBB?BBC@CCCCDCCC=BCCBB??=@C@C@BBBBADDD1B?BBAABCCCBBB=BBABBBB3BB=B2;;;6<BE@GBBBCDD:98;@AA?BCCACCBBBBCBCCCCBCBAB=B@::6;AAABBBB@BBD;;;;CBBBCBB@BBBC@@>?B?BBB?AAB@@;@99299::99%9>?@?=?B=BBB9794=BA5=:;;@AA>AB@@@BB@D?BAC=CCB@CCBBBEB??>>BBDCA@@CCEBB??@?>A==?B?A?A=AABBBBBC
@ATNG8:04235:06590
GATGGTAGTGTCAGTGCGCGTCGTCCAGAAGATCAGGAACTCTAGAAGAATTCAGATTTTTAACACGAGAGTAAACGTAAAAAGAAGGTTTTACAAGACTCACGTTAACAATATTGCAGCAGTACGCACACAATCGAAGCGCAGTAAGGATGGCTAGTGTAACTAGCAAGAATACCACGAAAGCAAGAAAAAGAAGTACGCTATTAACTATTAACGTACCTGTCTCTTCCGAAACGAATGAGTACGTGTGACGTACGTGAGCTACCATCGTTCCTTCTGAGTCT
+
?@@C@BBBBBBCCBBBBCDCCBBCB@CCC?CDDDBB?B?BACBCBB?BC?B@B@>77777)9>AC@??CDC999,9@;;;;;*;B=@5;;;-;AA;@;:;BCD@@?AACB?CBB?CABBBCCCDCCBBBBBB@BBBB?AABBBBBC>C?B??>?CDCCD@?=?BCCDC?AA?BBB>AABBB<A@@;99999(9>;?@AAC@@@A=A:==AA<A<@@B@@=@DA???B?B?BBC>CBB?BBBAAABBBBBDBBBCAABBBAABBBB?BAAAB?B?C?AA=@>>>A
@ATNG8:04242:06584
GATGGTAGCACGACACGACGATGTGTACTCACGTTTCGGAAGAGACAGGTACGTTAATAGTTAATAGCGTACTTCTTTTTCTTGCTTTCGTGGTATTCTTGCTAGTTACACTATCCATCCTTACTGCGCTTCGATTGTGTGCGTACTGCTGCAATATTGTTAACGTGAGTCTTGTAAAACCTTCTTTTTACGTTTACTCTCGTGTTAAAAATCTGAATTCTTCTAGAGTTCCTGATCTTCTGGACAGAGTGTGCAGATACTACCATCGTTCCTTCTGAGTCT
+
CAAC@CAAADCCCDCBBCC<66BBCBCCCBBBEDC>DEAEACCCCBCC?CCCCC@C@CCCC@C@CDCCCCCCC@CCCDC5@@<@@?@<ACCD?BBB?CC?B@BCCC<?@BBBBAA>AAA>A;@ABBBBBA?BCCB>A@>A>>@???AA@:::><:;;<@@;@;@AAA>>>AC:@AAAA6>;><@@DCC.@<<>@8@>>:;:A>>><@@@@/@@@?B=D=?>;@AAA???<A;?>@AAA8==@<AAAA@@@@A>>>AA?=<=BD=AA>>><A<A;<<>;=>AD
@ATNG8:04246:06566
GATGGTAGACATATCGTACTCTCTGTACTCATTCGTTTCGGAAGAGACAGGTACGTTAATAGTTAATAGCGTACTTCTTTTTCTTGCTTTCGTGGTATTCTTGCTAGTTTACACTAGCCATCCTTACTGCGCTTCGATTGTGTGCGTACTGCTGCAATATTGTTAACGTGAGTCTTGTAAAACCTTCTTTTTACGTTTACTCTCGTGTTAAAAATCTGAATTCTTCTAGAGTTCCTGATCTTCTGGACAGAGTGTGCAGATACTACCATCGTTCCTTCTGAGTCT
+
ADCC?CCCCBCCCBBBBCCCCCCCCCCBBBBB@BDBB=BC@D@CCAAABB@DBABB?B<??ADAC?CACAAAAAB?BCCCC3BB?BAAA;ACCB?BBC@CC>?>?AABB=BCCB?>@C;?>@;@;@AAAA>>>9>@@>;===A>>>@@ADAA==?A=@@><AA<A<AAAAAAA@A<??ABB5B=C;>;:::,;<777+------;;9;3:797)5>??A;A=>=:=@@@@@@<B:>>@=<<///=9==<B===@@BAAAA@@@?>>=C>>>=6;6>6///88@A>
@ATNG8:04247:06597
GATGGTAGACACGTGTGCTCTCTCGTACTCATTCGTTTCGGAAGAGACAGGTACGTTAATAGTTAATAGCGTACTTCTTTTTCTTGCTTTCGTGGTATTCTTGCTAGTTATACTAGCCATCCTTACTGCGCTTCGATTGTGTGCGTACTGCTGCAATATTGTTAACGTGAGTCTTGTAAAACCTTCTTTTTACGTTTACTCTCGTGTTAAAAATCTGAATTCTTCTAGAGTTCCTGATCTTCTGGACGACGCGCCTGACACTACCATCGTTCCTTCTGAGTCT
+
=;>C@CBCABBCCCCBBCDCDBBBCCAA@CBB>BDDC>CC@B@BBCC;;;?BBB@@?A@EECC@C@BCBBDBB<B>BBBAA1@A=@@BB<BCBA?A:929?3997>:?=@BBCAAAB@??A=A<AAAAA:::=AAAA:??@@@??>>>ABA?=>;9=6638B<A<@>?@@@@??7;;@@A5@=A8<;AAA/AAAAF;B;;;;;;;;;>DDDD/D;;;D=B8;;<>BA???@=B<@?AAAA<>>>:=<<;;;>>@=AAA???@AB<===>G<?<?7;;??=:;;
@ATNG8:04255:06564
GATGGTAGACACGTGTGCTCTCTCGTACTCATTCGTTTCGGGAGAGACAGGTACGTTAATAGTTAATAGCGTACTTCTTTTTCTTGCTTTCGTGGTATTCTTGCTAGTTACACTAGCCATCCTTACTGCGCTTCGATTGTGTGCGTACTGCTGCAATATTGTTAACGTGAGTCTTGTAAAACCTTCTTTTTACGTTTACTCTCGTGTTAAAAATCTGAATTCTTCTAGAGTTCCTGATCTTTGGAGATACACATGATACTCTACCATCGTTCCTTCTGAGTCT
+
<8:B?DBBBCCCDDBBBCEGCCCCDCCBDCAA?ACCC>CCE?CCCCCCCC@CBBCB?B@@?@C?A>BABABBBCC?@@AA@2=@;@999(7?@A>BBB=AA4999BBB?BCCAA?AC?AAA8=7=@@A===?=@A@A:==@@>=>>@@AAAA<9<<AAA;@@;@;@@AAAAAAA<@>>>>2>;@:=====/>A=;<1976///=::>:=EEE/@;;;A;A:==:=??A???=A:>>AA???9?<;;;@@@AAAAAA=><BAA;;7>>@>A;A6868>>?>>C<
@ATNG8:04258:06550
GATGGTAGCACGACACGACGATGTGTACTCATTCGTTTCGGAAGAGACAGGTACGTTAATAGTTAATAGCGTACTTCTTTTTCTTGCTTTCGTGGTATTCTTGCTAGTTACACTAGCCATCCTTACTGCGCTTCGATTGTGTGCGTACTGCTGCAATATTGTTAACGTGAGTCTTGTAAAACCTTCTTTTTACGTTTACTCTCGTGTTAAAAATCTGAATTCTTCTAGAGTTCCTGATCTTCTGGAGATATCATCAGCGAGCTACCATCGTTCCTTCTGAGTCT
+
?::D@BBBCCC@<ACBBBB;9;?@EBBBCCBB@BCCC=BD@D@DCBBBBB?DBDDB?C?BBBB?A@CBABCCC=B?BBCCC1CB?BBDD=A@@C?CCC?BB999?A??;?BBBCBBB>A@A>@;@AA88:@@<@BBB7;;?@?>>>>>@@A>=>@<@@@<AA;?;?BBA?>>>@<<;;DD;A;A:??CCD/B>::;19/////:9:>:>>>>/;>>>A=B;??<CAA@@@A<B<??@>>>8;;C>>><AAACA???AAAAB>==>;;;;>>=B=A:====7///
@ATNG8:04260:06582
GATGGTAGTGTCAGTGCGCGTCGTCCAGAAGATCAGGAACTCTAGAAGAATTCAGATTTTTAACACGAGAGTAAACGTAAAAAGAAGGTTTTACAAGACTCACGTTAACAATATTGCAGCAGTACGCACACAATCGAAGCGCAGTAAGGATGGCTAGTGTAGCTAGCAAGAATACCACGAAAGCAAGAAAAAGAAGTACGCTATTAACTATTAACGTACCTGTCTCTTCCGAAACGAATGAGTACGTGTGACGTACGTGAGCTACCATCGTTCCTTCTGAGTCT
+
;5:=:>CBBBBB@@;<?;ABBBBBBACCC@CCCCCCAE@BBCCCCD?BB?CABB@:::::)9<ACA@??DD??=5>9;:;;:':?;;;BDC9CAA>AFCCCCDBB@B@BB@BBB@BBCBBBCIDCBBBBCBB?AC@@=@ABBBCBB?B@B@A>ACFCCACCCCCCCBB?BB?@@A?BBCCC>BAA?ACDDC2DD?BAACCCCCE@C>BBBB?B?BBBBC?AAAA?@??B@BBB>BBB?BAABCCCBAAABBBAAABBBBAAACCC?BBABC?C?B@BB@@AB>>
@ATNG8:04261:06562
GATGGTAGCGCGACGAGCGTAGACCCAGAAGATCAGGAACTCTAGAAGAATTCAGATTTTTAACACGAGAGTAAACGTAAAAAGAAGGTTTTACAAGACTCACGTTAACAATATTGCAGCAGTACGCACACAATCGAAGCGCAGTAAGGATGGCTAGTGTAACTAGCAAGAATACCACGAAAGCAAGAAAAAGAAGTACGCTATTAACTATTAACGTACCTGTCTCTTCCGAAACGAATGAGTACGATGAGATCTCGTGTGCTACCATCGTTCCTTCTGAGTCT
+
:BBC@CBBABBBCCCCCBDCCCCCC?BBC@BBBA@?<?@BBEDDBB?BC<?<???89999):=BCCCBCBB9:9,9@9:::;*;C=>5999*9@?;AGBBBCCBB@CABB?BBC7;;ABBCCCCCCDBCBCC@CBBA?BCCABCCD?C?CA@?@BCBC@???BBCCCC?CD?>>??BCBBB8???;?BBBC3DC@9:9?B???A=A=@???7;7;EECC@CCB???@=@<@AA<AAA?AAABCBBBEBBBAA?;:;:=@;;;>>B=A;;;@=B:>;===>>889
@ATNG8:04266:06594
GATGGTAGTATCTGCACACTCTGTCCAGAAGATCAGGAACTCTAGAAGAATTCTGATTTTTAACACGAGAGTAAACGTAAAAAGAAGGTTTTACAAGACTCACGTTAACAATATTGCAGCAGTACGCACACAATCGAAGCGCAGTAAGGATGGCTAGTGTAACTAGCAAGAATACCACGAAAGCAAGAAAAAGAAGTACGCTATTAACTATTAACGTACCTGTCTCTTCCGAAACGAATGAGTACTACTCTCAGAGACTATCTGAGACTACCATCGTTCCTTCTGAGTCT
+
:45@>ACCECCCBBBCABBDCCCDCACCCACBBBBB?B@BBBBCGD@BB?B@BB@<;;;;';7@>?A@BBBBBA9@>88888$7;4;8888/89<6;:888<<=B?C?BB??>>;>AA@@@:8;>>>@<<<A;>>@A<@@??AA??;@=A;@=ACCBBAAB>BBA?BB>@@>ACC>AA>?>8?@=:>???>/;:7;A@@@???@886:AAB=A;>>>>?=AA@A=>;:><>BB9>BB@B@@@000@@@@=@@@CAAACCCCCBBBBBBBBB>>>>>?:>7==A??<><>>
@ATNG8:04268:06582
GATGGTAGGCACTGCGCACACATCCCAGAAGATCAGGAACTCTAGAAGAATTCAGATTTTTAACACGAGAGTAAACGTAAAAAGAAGGTTTTACAAGACTCACGTTAACAATATTGCAGCAGTACGCACACAATCGAAGCGCAGTAAGGATGGCTAGTGTAACTAGCAAGAATACCACGAAAGCAAGAAAAAAGAAGTACGCTATTAACTATTAACGTACCTGTCTCTTCCGAAACGAATGAGTACATAGATATACGTATAGCTACCATCGTTCCTTCTGAGTCT
+
9:;A=AAB?B@;55555=<BBCCCD>BBB::5<@:;7:=BAAAA@C?AA@E@DB<<:?>?,@@CCBDDCCCCCC>98;@@@@1BC?B8AA@7@BC@CCCCCDE;;;<@DD@DCB>AA@@@BCCCCJECBCAA?@CCC<@?AABBBC?D?BBC@CCCCCCCC=@@CCCC?CC@889?AAABB=@A@;99::9:%:<;<:79BABAA<A:;;AA1818>;;;?AB@@@@@;?;??C=CBB=BCCCCDBBBCDBBB@>>>BAAA@===B<A@??B?A=D7;;A??878
@ATNG8:04274:06566
GATGGTAGTATATCGCGTGCTATCCAGAAGATCAGGAACTCTAGAAGAATTCAGATTTTTAACACGAGAGTAAACGTAAAAAGAAGGTTTTACAAGACTCACGTTAACAATATTGCAGCATTACGCACACAATCGAAGCGCAGTAAGGATGGCTAGGTAACTAGCAAGAATACCACGAAAGCAAGAAAAAGAAGTACGACTATTAACTATTAACGTACCTGTCTCTTCCGAAACGAATGAGTACATAGATATACGTATAGCTACCATCGTTCCTTCTGAGTCT
+
:9:C<CCCCCCCBBBBAAACFCBBABBA?AB@@;;4;6;;BDGBB@BG:;;;GDCCCCC5C@BBBBAABA??>6=@;;;;;*;@;98=>>9CAA<@C@CCCBBB@C?BB@BBB?BBBABBDACCAABCCDG@DDBB?@ABBCCCC?C?CCBAACAB@BB>B@@@CC?CC@@@A?AACDC>CAA>ABBCB3BB?AA@@000@00*:<@:::>@=ABBBB?BC?????>>;??A9AKK@CCBB@@ADCDBBBBBD@@@CC???BBB@BBBBA?A=@=?@@?@@AA
@ATNG8:04275:06551
GATGGTAGACATATCGTACTCTCTGTACTCATTCGTTTCGGAAGAGACAGGTACGTTAATAGTTAATAGCGTACTTCTTTTTCTTGCTTTCGTGGCATTCTTGCTAGTTACACTAGCCATCCTTACTGCGCTTCGATTGTGTGCGTACTGCTGCAATATTGTTAACGTGAGTCTTGTAAAACCTTCTTTTTACGTTTACTCTCGTGTTAAAAATCTGAATTCTTCTAGAGTTCCTGATCTTCTGGTATACACACTCGCTCGCTACCATCGTTCCTTCTGAGTCT
+
@@@B?DCCCCCCCCCCCBBBCABBCBBBCC@@?@CEE>BB?B?CCBACBB?CBBBB?B?BBBB@B?BBBCBBB?@8<<<;<.7=4A???:?BBB?BBB?@?7><>AAB@BBBBBBAA8=>A=A:@@A@@@@@;@AAA187>::;?????@?;;<B=@@@=??<?<@BBBCAAAA=>>>AA5C:=888888(7=///)//9///998=/7565$259995:5>>3=><;;9@:=9;=>>A@:>>D=A@@?>==AAAAA??@@====:>?@@D=D<B=;;;>>=>A
@ATNG8:04275:06573
GATGGTAGCACACGAGATCTCATCGTACTCATTCGTTTCGGAAGAGACAGGTACGTTAATAGTTAATAGCGTACTTCTTTTTCTTGCTTTCGTGGTATTCTTGCTAGTTACACTAGCCATCCTTACTGCGCTTCGATTGTGTGCGTACTGCTGCAATATTGTTAACGTGAGTCTTGTAAAACCTTCTTTTTACGTTTACTCTCGTGTTAAAAATCTGAATTCTTCTAGAGTTCCTGATCTTCTGGGTGCGCTACAGTCTCTCTACCATCGTTCCTTCTGAGTCT
+
@@@C@DCCBBBCCCDCDCCCBBCGCBCBCC@@?@CCF>EB@CACCCCCCC?CCCCC@D?BBCC@C@CCDBBBBBA??@@?@.?A?BBCC>BAAC@AAB?BC>98:BBB@BBBBCBB@=@@B?C@CCB@>>>><AA@@8;:@@A=>>=>ABAA???:>>?<@@<?;?@??CAAAA<B@@@@6@=B:==DDD/>>AAD:?>=:::<<=>:>>>>/>;;;A=A===:=AAA>>>;><>@???@:=<??9777DDAA@@@A@@@>?@@@=>>==>494:;>>@@>>>>
@ATNG8:04283:06581
GATGGTAGTGTCATATGAGAGTGTGTACTCATTCGTTTCGGAAGAGACAGGTACGTTAATAGTTAATAGCGTACTTCTTTTTCTTGCTTTCGTGGTATTCTTGCTAGTTACACTAGCCATCCTTACTGCGCTTCGATTGTGTGCGTACTGCTGCAATATTGTTAACGTGAGTCTTGTAAAACCTTCTTTTTACGTTTACTCTCGTGTTAAAAATCTGAATTCTTCTAGAGTTCCTGATCTTCTGGCTCTCGTAGACAGATACTACCATCGTTCCTTCTGAGTCT
+
4<@B?BBCBBBBCCDCBBBCBBBBBBBBCC997;AAA=BC=A?@DEDCCC@EICGC?B?AA@?0:76>AA@00-8066666'--(/:;;5=CBB>ABC?BC?;;<CCC@CB;;<BBD?CBCBCACBCBCCCC?CBBB@BCBBBBBBCCCCCCC;;:;BC?BC@C?A@CBBBCBA=A@??@3@>A<@@@@@,@ABBC9;;BBBBB<;;9AAAA,A@@:929:?B=BCBAA@C?B>BB@BAB?@@C?A@ABBBBBAAABBCCBBBCC@AA@BB?B>A?ABBDBB::
@ATNG8:04234:06647
GATGGTAGTGATACAGATCAGACACCAGAAGATCAGGAACTCTAGAAGAATTCAGATTTTTAACACGAGAGTAAACGTAAAAAGAAGGTTTTACAAGACTCACGTTAACAATATTGCAGCAGTACGCACACAATCGAAGCGCAGTAAGGATGGCTAGTGTAACTAGCAAGAATACCACGTAAAAGCAAGTAAAAGAAGTACGCTATTAACTATTAACGTACCTGTCTCTTCCGAAACGAATGAGTACGTGTGCGACGTGTCTCCTACCATCGTTCCTTCTGAGTCT
+
>::B?CDCBBBBCCCCCBBB@@@CC@BBB@BBCBA@;@:>AAAABB?BB?A??ACDDDCC3C>ABBBBCHCBBB=?>;;:::';@<=9@?@2?CC@CC@AB>=00+/39:6??@<@@@@@@@ABC;;<BBA@?@@@C>AABDDDBB?E@BBB@BBJCCCBB>A@AA9929@;900;>>00...(..-6.-///&/6069;=<::==8=8====7<7;7>>@8@=<@A@EAD?ABD>BAA<???@AABCBBBCBBBCBBCCCBB<??B>@AB:@=?<@;??@=>?@@
@ATNG8:04235:06623
GATGGTAGATACTCTGCTGATAACCCAGAAGAATCAGGAACTCTAGAAGAATTCAGATTTTTAACACGAGAGTAAACGTAAAAAGAAGGTTTTACAAGACTCACGTTAACAATATTGCAGCAGTACGCACACAATCGAAAGCGCAGTAAGGATGGCTAGTGTAACTAGCAAGAATACCACGAAAGCAAGAAAAAGAAGTACGCTATTAACTATTAACGTACCTGTCTCTTCCGAAACGAATGAGTACGTGTGACGTACGTGAGCTACCATCGTTCCTTCTGAGGTCT
+
:::B>BAAA@;;<0//7<<;<C?BA=@<@399.5555.65;<=><;;5556;@BA??>??@1@@EBBBBABBCDG=??@BCBB2AA@A5;;;*99929?>><<<<<7<;<<;>>?=?AA@@@ABBBBBB@@@D;?>:;;/:@?>@AA@:?;;;924::445994:;<<<A<><(//6(//666.6/3,/6666'6:5///::9;=?<@8><>><@;;;@A@=AA>>?AA@C=?@C>BCC@???A???A@???:::??>==?770;::)//99:3976176575/555
@ATNG8:04239:06603
GATGGTAGTGTGTCTCTGAGAGTAGTACTCATTCGTTTCGGAAGAGACAGGTACGTTTAATAAGTTAATAGCGTAACTTCTTTTTCTTTGCTTTCGTGGTATTCTTGCTAGTTACACTAGCCATCCTTACTGCGCTTCGATTGTGTGCGTACTGCTGCAATATTGTTAACGTGAGTCTTGTAAAAACCTTCTTTTTACGTTTACTCTCGTGTTAAAAATCTGAATTCTTCTAGAGTTCCTGATCTTCTGGGATGTGTGCGCAGTGCCTACCATCGTTCCTTCTGAGTCT
+
@ABC@CCAAABBBCCCCEDBBBCCBBBBBA;:9;ACC>HD>@=;;;BBBC?AAB;;;.;;:925;7@=A@;;;0/,/;59:::9(/0/)5?;<4@BA@=@9925@2596=BEADCDDBBBC?BBA>A=;;<BBBBC>BBCC@CCABABBBCBDBBBCBA>;;;@BBHE@CCBAA@A;;5955595$97@;@ADDD1ABCCE>C9;9@@>955.5555$9==9516=@B=AAA;;9>:@:@CBCCC=@AGE=B;<;;BBBB@@;;9D?CCC@A@ABC@CBHACCCBBBAA
@ATNG8:04241:06623
GATGGTAGGAGACACGTCGCACACGTACTCATTCGTTTCGGAAGAGACAGGTACGTTAATAGTTAATAGCGTACTTCTTTTTCTTGCTTTCGTGGTATTCTTGCTAGTTACACTAGCCATCCTTACTGCGCTTCGATTGTGTGCGTACTGCTGCAATATTGTTAACGTGAGTCTTGTAAAACCTTCTTTTTACGTTTACTCTCGTGTTTAAAAAATCTGAATTCTTCTAGAGTTCCTGATCTTCTGGTGTCTGATCTGTATCACTACCATCGTTCCTTCTGATGTCT
+
8<AA>BDC@AA;999599945955<=>=699C>BAAC>AB=B?ABCDCCD?BBBBB?B?BBDC@D?BBBBBBBBC?BBCCC3CB@BB@A<A@@>=C??=?C>??>CBB?BCBAAABB@BCC?B?>??98;===A>>><AA>>=AA>>>A;>>=<<::::8==8==@@@AAAAAA:>=ABA6@<A:==???/???AA588;;===>888(8;<;<&:9;9;3939>8<>AA<994729;9=//+/33-2-----799::;>>888:?=9;---3(-(-(-33655;99
@ATNG8:04242:06621
GATGGTAGCGAGCGAGTGTGTATACCAGAAGATCAGGAACTCTAGAAGAATTCAGATTTTTAACACGAGAGTAAACGTAAAAAGAAGGTTTTACAAGACTCACGTTAACAATATTGCAGCAGTACGCACACAATCGAAGCGCAGTAAGGATGGCTAGTGTAACTAGCAAGAATACCACGAAAGCAAGAAAAAGAAGTACGCTATTAACTATTAACGTACCTGTCTCTTCCGAAACGAATGAGTACAGAGAGTACGATATGTCTACCATCGTTCCTTCTGAGTCT
+
595=.//////77/46>>=<;7///)/7747;99::.405<<<<<<7=?99487999;;;$/)/7///55555>39;<==<<':<0506@@0;@B8@<<@@0/00)/5;;7</606><:?@AA@@@?>@@69169659<<<<==;?;>=?BA?ACCCCCBC@CCBBBB>AA>@A@299999.99919A?A?3<=8888==;::=.3138:9182335;:)/////7:5=:<<:1:44.443=?@@A997??>887?=>@BBAA=B574@<;6;7@=@@<77752
@ATNG8:04243:06643
GATGGTAGCGCACACATAGATACAGTACTCATTCGTTTCGGAAGAGACAGGTACGTTAATAGTTAATAGCGTAACTTCTTTTTCTTTGCTTTCGTGGTATTCTTGCTAGTTACACTAGCCATCCTTACTGCGCTTCGATTGTGTGCGTACTGCTGCAATATTGTTAACGTGAGTCTTGTGAAACCTTCTTTTTACGTTTACTCTCGTGTTAAAAATCTGAATTCTTCTAGAGTTCCTGATCTTCTGGAGATACACATGATACTCTACCATCGTTCCTTCTGAGTCT
+
<@CC?CCCDCDC@@@AAAACDBBAA999=@@@?ACCD<;;6;;>@?CCCA===B00,/69;;B694;A>:://)/@2/0///$/<<.=<=9,44=9495/)//)////9:7666?<<<>769?<@?BBB@;:;@?BBBB@BCCCFCBBBCBAABAA@@CCD@BB?B=@@ABBCDCD?BBCCC?D@C>;;<;;*;BCBC=CCBBBCCABBEHCCC3;;;CA?B?CCACCDDBBB@B@BCCCCB?@@A?BCCCCBBA@A@ACDDD@@@E?AAAAB@D@C?BBCBCC::
@ATNG8:04245:06643
GATGGTAGTGTCAGTGCGCGTCGTCCAGAAGATCAGGAACTCTAGAAGAATTCAGATTTTTAACACGAGAGTAAACGTAAAAAGAAGGTTTTACAAGACTCACGTTAACAATATTGCAGCAGTACGCACACAATCGAAGCGCAGTAAGGATGGCTAGTGTAACTAGCAAGAATACCACGAAAGCAAGAAAAAAGAAGTACGCTATTAACTATTAACGTACCTGTCTCTTCCGAAACGAATGAGTACGAGAGAGCACACGTGTCTACCATCGTTCCTTCTGAGTCT
+
AAADGCCCBBBCDDCCCBBAFBBBB@BCC@BAABBB?B>ACCBBBC@CB?B@CCBCBCCC1@>?FBBCBBBAA@8>@;;;;;*;A>@<@@@7@BB?BICCDHLCC<@<:;6;BC@CBCCCCCCCCCBB@@@C@CDCC=AABBBBAA=B@CCB?BCCCCCDD?BBBB@@;>?899939999929>><::::::%:>;=979CB@@A=?;;<??1858?CCD@@@@A@@@<?=?CD>DBC?BCBBEDDCAAACBBBABBBBDBAA=AA>?@??C=A>A?BBBBBAAA
@ATNG8:04245:06648
GATGGTAGTGTCATATGAGAGTGTGTACTCATTCGTTTCGGAAGAGACAGGTACGTTAATAGTTAATAGCGTACTTCTTTTTCTTGCTTTCGTGGTATTCTTGCTAGTTACACTAGCCATCCTTACTGCGCTTCGATTGTGTGCGTACTGCTGCAATATTGTTAACGTGAGTCTTGTAAAACCTTCTTTTTACGTTTACTCTCGTGTTAAAAATCTGAATTCTTCTAGAGTTCCTGATCTTCTGGAGATATCATCAGCGAGCTACCATCGTTCCTTCTGAGTCT
+
@:AB@BBBAACDDCCCCCCCCCCCCCBBBFCB?BCCC=BB@C@DBBBBCCACCCBB@BADEBA?BADCCBCCBBB@CCFDF5CC@AACE>BB@@:>9:49D6999BBC?BABCEBCEACA@?A@CCCCCCCDACCCC@@AACCBAABCCCBBCCC?BBB?A@@C@CCCCBBBCM@DDCDD;B?B>@@@@@,@ACCL>BBDCDCBBAC5;<<;*;CC;<7;5<B=A@CBABB>B?BCDDBC?CBC?@AAAAABBBCCAAACCDDBC@C;;;B?A=@=@BCBBCBB
@ATNG8:04247:06612
GATGGTAGACATATCGTACTCTCTGTACTCATTCGTTTCGGAAGAGACAGGTACGTTAATAGTTAATAGCGTACTTCTCCTTCTTGCTTTCGTGGTATTCTTGCTAGTTACACTAGCCATCCTTACTGCGCTTCGATTGTGTGCGTACTGCTGCAATATTGTTAACGTGAGTCTTGTAAAACCTTCTTTTTACGTTTACTCTCGTGTTAAAAATCTGAATTCTTCTAGAGTTCCTGATCTTCTGGGTCTACGCTCGTCGCGCTACCATCGTTCCTTCTGAGTCT
+
ABCB?BCCCCCCDCCCCCCDCCCCBBCECCCC@ABBB>BB?C?BBCCABB@CCA?A?A?AAAA=B?AAACCCCBB?CCB>A=AB?BCCC=BBBB>AAB?CC5999BBC?AABB@A@@:@@A:?:>AAA???A<AA@@<>>=A@???@@DAA?>>>==>=<@@<@<???AAAAAA<AABBB5A<>:=????/<=999-3-----9;6:3:;:;*9:=<?9?:>><>@@A???;?;?@BBBB7;;@@9>>>=:;;@@@@===BBAAA<AAA??;?<A;AA==6///
@ATNG8:04250:06628
GATGGTAGCGCATATCAGCGCAGCCCAGAAGATCAGGAACTCTAGAAGAATTCAGATTTTTAACACGAGAGTAAACGTAAAAAGAAGGTTTTACAAGACTCACGTTAACAATATTGCAGCAGTACGCACACAATCGAAGCGCAGTAAGGATGGCTAGTGTAACTAGCAAGAATACCACGAAAGCAAGAAAAAAGAAGTACGCTATTAACTATTAACGTACCTGTCTCTTCCGAAACGAATGAGTACGATGAGAGTACGATATGTCTACCATCGTTCCTTCTGAGTCT
+
;<<B?C:<;CDCCCCC@@ACBBBCC>CDD@CCCCBB?BBCBCBCCC?BB@D?BBCAAAAA2A?BCGFFAAACCC;BB9:9:9*;?>?=?>;0>@?;?CCCCCC@@>@@BB?BBB>BBBBBCBBBCBBBBBBB@CCCC@DCCCCBBB?C?B;;:;DCCCCDDABBCCCC?BA@BBB>AACCC=A982888888%9>@7949=<BBB?B?BBBE?B?:9;BB?BB@@@AA=A>ABA9@@A>ABBCCCBABBBBBBBAAAAAA@A@@AA??;?BAAA>@>A=A@@BAAAA
@ATNG8:04250:06633
GATGGTAGCGAGCGAGTGTGTATACAGAAGATCAGGAACTCTAGAAGAATTCAGATTTTTAACACGAGAGTAAACGTAAAAAGAAGGTTTTACAAGACTCACGTTAACAATATTGCAGCAGTACGCACACAATCGAAGCGCAGTAAGGATGGCTAGTGTAACTAGCAAGAATACCACGAAAGCAAGAAAAAGAAGTACGCTATTAACTATTAACGTACCTGTCTCTTCCGAAACGAATGAGTACGATGAGATCTCGTGTGCTACCATCGTTCCTTCTGAGTCT
+
AAAE?CCBCCBBBBBBBCA@@@CCCCCC@DCCC@@>A@CCCBBAB?BC>B>BBCBCCCC3B@CBABFCCBDDL>BC@@@@@1@C?C?DDC;CCC@DBBBBCCBB@B@BB?BAA?BBCCCCCCBCCBBBCCD@CCCD?BBBCCCCC?C@CBB?BCGCCCCC@BBBDDEAAA>AAA>AABBA:C??;?AAAB3BD?B???FBAAA797:BCC>A>ABCDC@CDAA@AA>A?ABC>CCC@CBBBBBCBBBB@AACCBBBAAAAAABC@C@@@B?A?B>>>>BBBBB
@ATNG8:04250:06642
GATGGTAGTGTGTCTCTGAGAGTAGTACTCATTCGTTTCGGAAGAGACAGGTACGTTTAATAGTTAATAGCGTAACTTCTTTTTCTTTGCTTTCGTGGTATTCTTGCTAGTTACACTAGCCATCCTTACTGCGCTTCGATTGTGTGCGTACTGCTGCAATATTGTTAACGTGAGTCTTGTAAAAACCTTCTTTTTACGTTTACTCTCGTGTTAAAAATCTGAATTCTTCTAGAGTTCCTGATCTTCTGGGTGTATCAGCGAGTATCTACCATCGTTCCTTCTGAGTCT
+
8:<C@CB?@?@@A@@;;@@EA?===59599:?7?CCC<@A?B?;;:;9@@;@AB:9:,;9>A?A9@=A:96B9919B=@@@@<+;;?7<AB><BB?=:=00+/>*/0??@@=BBBABBBD?BBB?B?CBBBCCBB>BABB=BA@;;:@>@>???;BAB=999=A@<B<@@@>@>@@@=@==BBB1@;@299999$95<<D6@996:;556;6;>??+55555.5.5949=>995<09.5=;9::::>@@:BBBBDCBCCCA@ACAAABB?@A@;;8;@C@CCBCEBBC
@ATNG8:04252:06600
GATGGTAGGCGTGTGAGAGTCTGCCCAGAAGATCAGGAACTCTAGAAGAATTCAGATTTTTAACACGAGAGTAAACTTAAAAAGAAGGTTTTAACAAGATCTCACGTTAACAATATTGCAGCAGTACGCACACAATCGAAGCGCAGTAAGGATGGCTAGTGTAACTAGCAAGAATACCACGAAGCAAGAAAAAGAAGTACGCTATTAACTATTAACGTACCTGTCTCTTCCCGAAACGAATGAGTAACGTGTGCGACGTGTCTCCTACCATCGTTCCTTCTGAGTCT
+
DBBB>@?B<>;69<>B;;;BA;9:<5<BC@CCCCCB@B@@A@AA@@=@C7;2;@@;;;;;':5?::>>BB??AB<A=9;@@A0@@<B:===*0)//09//3889=BC@C?BB=@;;(//.3337562222787:5>???=;:755579376=<@:@:;9499;5::<=55.55.554.499939//+/:;:;+//+447;;;666(/(/896064;////3///3333,33(3;;/355.54:;44.4444::::44333333849;=6///994:(/(/66689::
@ATNG8:04254:06646
GATGGTAGTCTCAGATAGTCTATAGTACTCATTCGTTTCGGAAGAGACAGGTACGTAATAGTTAATAGCGTACTTCTTTTTCTTGCTTTCGTGGTATTCTTGCTAGTTACACTAGCCATCCTTACTGCGCTTCGATTGTGTGCGTACTGCTGCAATATTGTTAACGTGAGTCTTGTAAAACCTTCTTTTTACGTTTACTCTCGTGTTAAAATCTGAATTCTTCTAGAGTTCCTGATCTTCTGGTAGAGCGTGCATATATCTACCATCGTTCCTTCTGAGTCT
+
84459>>=====ABB@AABA>B@CCC==;;;@=BA@@6@@;@>BBCCCCA>AAB00/277/4.5;>>@<<<<;;.44444$9:448:<)446696669>>265<<:;7;>@@99:A<@?A<@<@@BBBBBD@DDDD@GBB;;;C@@ABBBBBCC?CBD?CC7:.9=995=>>><==>@@2>49.55555$599;>7>==>>==595.999*5??59294=?8=?B:::;<@=AAAA@@==:96:@?@C>@@::9:@>=>?@>>:>998@?C=B>AAAABBAA
@ATNG8:04255:06622
GATGGTAGTGCGTGAGAGAGAGACCCAGAAGATCAGGAACTCTAGAAGAATTCAGATTTTTAACACGAGAGTAAACGTAAAAGAAGGTTTTACAAGACTCACGTTAACAATATTGCGGCAGTACGCACACAATCGAAGCGCAGTAAGGATGGCTAGTGTAACTAGCAAGAATACCACGAAAGCAAGAAAAAGAGTACGCTATTAACTATTAACGTACCTGTCTCTTCCGAAACGAATGAGTACGAGAGAGCACACGTGTCTACCATCGTTCCTTCTGAGTCT
+
:?@C@CCBBBBBBCBDCCCCDCDDC=ECC@CCCB@@>??BBBA@ACADD?A>???@AAAA2A=AABBCBBA998+9@;;;;-49393===+>9969ABCFBBBB@BABB@BDD?BAC?CCCCCCCBBBBBB?BCAD?BAAACCCD?C?CAA>BBAABBBB?BBBBAA?CD?@AA?BAACC6@?=4/////$00/6579?@?@;>;>??B=A<=>>AA<?>?>988=A<@=@4/00<??<7>BBAABBCBBAAABB@=>>BBCC<>>BBB?B<>;?@?>??>>
@ATNG8:04258:06612
GATGGTAGTACATGATAGACGACACTAGAAGATCAGGAACTCTAGAAGAATTCAGATTTTTAACACGAGAGTAAACGTAAAAAGAAGGTTTTACAAGACTCACGTTAACAATATTGCAGCAGTACGCACACAATCGAAGCGCAGTAAGGATGGCTAGTGTAACTAGCAAGAATACCACGAAAGCAAGAAAAAAGAAGTACGCTATTAACTATTAACGTACCTGTCTCTTCCGAAACGAATGAGTACCTCTCAGACGCTCGTCCTACCATCGTTCCTTCTGAGTCT
+
;>@@<;BBBBBBCDBBBBA@@CBA@@A;;5;<>6667;:><ABBBA=?B5;2489:<>>>+=:=B>>CCCCCCC=CBABAAA0;;6;=@AB7ABB?BCCBBBBA@?A@ED@CCC@CCCCBBCCCCBCBBBCD?CAAA>BBBDCCDD@FABBA?ACBEBBCC@BBBB@@>@A>@C@=@@@@A;@??9999999%:?;?AAA??A><9<>@<???B@BACEDACBBBBAA>B?BCD=BAB?AAA?????:::AABAB:99AA??9???<@A?>@<@?A?BBAAC:::
@ATNG8:04259:06621
GATGGTAGTATATCGCGTCGCTATCCAGAAGATCAGGAACTCTAGAAGAATTCAGATTTTTAACACGAGAGTAAACGTAAAAAGAAGGTTTTACAAGACTCACGTTAACAATATTGCAGCAGTACGCACACAATCGAAGCGCAGTAAGGATGGCTAGTGTAACTAGCAAAAATACCACGAAAGCAAGAAAAAGAAGTACGCTATTAACTATTAATGTACCTGTCTCTTCCGAAACGAATGAGTACACATCGTCGTGTCGTGCTACCATCGTTCCTTCTGAGTCT
+
:<<D@BBBC<66==?>DDDCC;;;E?B@D@BCBA@@?AACCCCCBB@AD>B?ABEEDCCC5C>AAAAABCC@@@6=;::999$9@:>2995&5957;CDDDLICC:;9;A>ABB@BCB;;;BCBCCCBBB@@=@AAB@BBBBCBBB@B@C@@>@CCCCCDC@ABBBBBBBB3CBB?BAAAB8??B<AACCC3BB?BBABC???B?@=A>>??B?BB@@@=;;;===?:=:ADD;@??:999<>>>>BBBBBBBCBBA>=<???BB<AAB@@=@>A>ACBBBBBB
@ATNG8:04269:06646
GATGGTAGTGTCAGTGCGCGTCGTCCAGAAGATCAGGAACTCTAGAAGAATTCAGATTTTTAACACGAGAGTAAACGTAAAAAGAAGGTTTTACAAGACTCACGTTAACAATATTGCAGCAGTACGCACACAATCGAAAGCGCAGTAAGGATGGCTAGTGTAACTAGCAAGAATACCACGAAAGCAAGAAAAAAGAAGTACGCTATTAACTATTAACGTACCTGTCTCTTCCGAAACGAATGAGTACTGTATCTATGTGTGCGCTACCATCGTTCCTTCTGAGTCT
+
:@@G@CCCCCCCCCCCBCCBA<CEFACCCBGCBBBB>A=ABBBBBC@CC9A9ACBBBCCC1B>BBBBDCABBCF>BBDCHHHGBC?C=AAA7ABB>B<<;BBBBB>B>;;6;AB=AAAABBCCCCBAAB@AA=BA;;;0;;;?AAAA>B?BBB@BBBBBDBB>?>>@AA?AA=?@A;?>>@?8<==9999999%9<;==<>?8==;67<99>>6A;525<<;>?>>???@C>BBA:=8808>>????BBBACBB:::BBBBBAB<8929@979:<.717:>>A;<;
@ATNG8:04272:06616
GATGGTAGACACGTGTGCTCTCTCGTACTCATTCGTTTCGGAAGAGACAGGTACGTTAATAGTTAATAGCGTACTTCTTTTTCTTGCTTCGTGGTATTCTTGCCTAGTTACACTAGCCATCCTTACTGCGCTTCGATTGTGTGCGTACTGCTGCAATATTCGTTAACGTGAGTCTTGTAAAACCTTCTTTTTACGTTTACTCTCGTGTTAAAAAATCTGAATTCTTCTAGAGTTCCTGATCTTCTGGAGATATCATCAGCGAGCTACCATCGTTCCTTTCTAGAGTCATGCACCGACCTAGCC
+
AABC@CCBBACBBABBBB@BCCBBBIGCCCCC<;;CM>CC?A<@A?>>@@<<<ABA=A;:7985:5:;=;;;<<?144===+==7<8848::98<:8279137.3>??6>>?>=??B<;;A18/7<;;;<==:>>@B<@>>>B@@=>>A@;;;>:5966)//5376;;;;96;22,255;;.94;499999'/.222,2---.....96=====%522.505)..2753356:/505886662...37779777:855...533555.5556505055.5...55556755583877322,,(
@ATNG8:04273:06636
GATGGTAGTATCTGCACACTCTGTCCAGAAGATCAGGAACTCTAGAAGAATTCAGATTTTTAACACGAGAGTAAACGTAAAAAGAAGGTTTTACAAGACTCACGTTAACAATATTGCAGCAGTACGCACACAATCGAAGCGCAGTAAGGATGGCTAGTGTAACTAGCAAGAATACCACGAAAGCAAGAAAAAGAAGTACGCTATTAACTATTAACGTACCTGTCTCTTCCGAAACGAATGAGTACGTGTGACGTACGTGAGCTACCATCGTTCCTTCTGAGTCT
+
@@LD@CCCCBBBBBBBCBBCCEECC?CBC@CDCCBB?B@BCCCCCC@CC?B?BBBAABBB2B@BBBABBBDAA?8=>9:;;;*;C=?5;;;.;@@=ABCCCCCCD?C?BB?BCC?CB@@CBCCDEDBBBBBC?DCCD>??BBBBAB>B@CCC?BCCDCACA?CBBBBB@BB?AAA>AADCC=A@@<<<<==1?C?D?>>CB???<?;>>AA<?<?AC@@=@A@@?AA?B?ACC=DDG@BABBCBBBBBBABABCBBBBBBBAABF@B>>>B?D?B=BBBC????
@ATNG8:04275:06603
GATGGTAGCGCGACGAGCGTAGACCCAGAAGATCAGGAACTCTAGAAGAATTCAGATTTTTAACACGAGAGTAAACGTAAAAAGAAGGTTTTACAAGACTCACGTTAACAATATTGCAGCAGTACGCACACAATCGAAGCGCAGTAAGGATGGCTAGTGTAACTAGCAAGAATACCACGAAAGCAAGAAAAAGAAGTACGCTATTAACTATTAACGTACCTGTCTCTTCCGAAACGAATGAGTACCTCTCAGACGCTCGTCCTACCATCGTTCCTTCTGAGTCT
+
/::A@??CCCCDCBBBCFECCBCCB>CCC@BCCBBB@B@B@@;;9945;8?=?@444::;)?8B@@ABBBBAA@8=9;4444$5:5:499=0=:949CC@ABB;;8;=BB?BBD@CCCBBBBCCAAACBB@@?BBBC@AA@?DBBB?B@B@@>ACCCCCCC?CABBCD@AA>??88=====39881;;<<?.?A????BBA==@<A=AA@@<@==>BCB?BC???@@6:8:AD>CBB?BBB???C?BBBBCCBC997@>=<7::=9=>;;?>B>A>???A>>>>
@ATNG8:04276:06624
GATGGTAGTATATCGCGTCGCTATCCAGAAGATCAGGAACTCTAGAAGAATTCAGATTTTTAACACGAGAGTAAACGTAAAAAGAAGGTTTTACAAGACTCACGTTAACAATATTGCAGCAGTACGCACACAATCGAAGCGCAGTAAGGATGGCTAGTGTAACTAGCAAGAATACCACGAAAGCAAGAAAAAGAAGTACGCTATTAACTATTAACGTACCTGTCTCTTCCGAAACGAATGAGTACACACTCTCATATGACACTACCATCGTTCCTTCTGAGTCT
+
/00?8CCBCABBCCFEDCBCB@B;;5:;;59BCBCE9;:;BCGEEEABB@B?BCDBBBCC2B?BBBCBBBCCBC>BBBEDCC5@@<B=AAA=ACFACCCBBBECC?B?BC@CCC>BBCCCCCCCCCCBBBBCAD???>????BB?><@@CED@CAAACCCC?CBBBBB?BB?999;??@AA<BAA??????.?A>A???BB@=>8<4:::;5;5:=AAA>AAAAABC@C@DCC=CCC?BCBBBBBBBBBBBBCCC>>BBBBBBBB?BBBBB?B@C@BCBCC:::
@ATNG8:04277:06631
GATGGTAGCTATACGTATATCTATGTACTCATTCGTTTCGGAAGAGACAGGTACGTTAATAGTTAATAGCGTACTTCTTTTTCTTGCTTTCGTGGTATTCTTGCTAGTTACACTAGCCATCCTTACTGCGCTTCGATTGTGTGCGTACTGCTGCAATATTGTTAACGTGAGTCTTGTAAAACCTTCTTTTTACGTTTACTCTCGTGTTAAAAATCTGAATTCTTCTAGAGTTCCTGATCTTCTGGAGATACACATGATACTCTACCATCGTTCCTTCTGAGTCT
+
AAAC@CCCBBBCBBBCCCCDCCCCCCCCCCAA?AEDD>DD?B?BCDDCBC@CC@@@@B@BBEC?B?BDCDBBBCA?89999)9<;>878.9BCC>AAFAA?5::9;CC@CCCC>>=C>BBB>B@????A;;;=AB@@<=>>@@@@?@@AAAF;;;:==?=DC;A:@AAAC@?@A;@?ACC;D;A;AADDD/?>==@6://///:<9<:=AAA*9777?6?4>>4>AA@@A@<A;>>@@@@7;<A=?@???@@D@@@?AAAA@@?@;>>?@A=A<@:>>A>>>A@
@ATNG8:04283:06636
GATGGTAGGCGTGTGAGAGTCTGCCCAGAAGATCAGGAACTCTAGAAGAATTCAGATTTTTAACACGAGAGTAAACGTAAAAAGAAGGTTTTACAAGACTCACGTTAACAATATTGCAGCAGTACGCACACAATCGAAGCGCAGTAAGGATGGCTAGTGTAACTAGCAAGAATACCACGAAAGCAAGAAAAAGAAGTACGACTATTAACTATTAACGTACCTGTCTCTTCCGAAACGAATGAGTACCTCTCAGACGCTCGTCCTACCATCGTTCCTTCTGAGTCT
+
@:?B?BCC@BBABDCBCCBBBCCCC9CCC?BCCCBB?B?B@CABAA=AB=@?AECBCCCC3B?BCCBCCBCCCB;??77777(7?9?8AAA8BBB@C>?>BBBCC@B?BB>>?=4<;<<;;==AA@@@<>=@<:8:@<<<==9:996;=AAC@CBA@ABCC>BBBB@@<@B>@?@=AAABD=B>><>BBBB3BA<AAAA@@?<56.66<<<>=B=>::;?;>>==9::0818AD9?BB=?;@>00/<?>>>B@@>9:==@AB=A@@<@@BBD@D?B?BBBBB?@@
@ATNG8:04236:06688
GATGGTAGTATCTGTCTACGAGAGCCAGAAGATCAGGAACTCTAGAAGAATTCAGATTTTTAACACGAGAGTAAACGTAAAAAGAAGGTTTTACAAGACTCACGTTAACAATATTGCAGCAGTACGCACACAATCGAAGCGCAGTAAGGATGGCTAGTGTAACTAGCAAGAATACCACGAAAGCAAGAAAAAGAAGTACGCTATTAACTATTAACGTACCTGTCTCTTCCGAAACGAATGAGTACACATCGTCGTGTCGTGCTACCATCGTTCCTTCTGAGTCT
+
///B=AACCABBCDBBBAACCCCCC?@AD?CCA@AB7;6;AA???C@BB?E@CBA@AA@@2A?BBBBDCAAADF:@@:;;;;*;A@C@DDD;CCC@CCCCCDC@@>@ABB@BCC@CCCBBBCBCCDCCCCBC@CCA@>AAACCCBB@D@CBB?BCCECCCC?BBBBBA?CC@AAB=??AA@9@?>;99999(:A>ABBBBBB?@;><>>FC<?=?AC;;6;@@@:::>A=@AA=BBB@EBBBBBCCCCCBABBBBBBBBCBBCBF@B???B=A=A?BBBCAA?;
@ATNG8:04241:06653
GATGGTAGTGTCATATGAGAGTGTGTACTCATTCGTTCGGAAGAGACAGGTACGTTAATAGTTAATAGCGTACTTCTTTTTCTTGCTTTCGTGGTATTCTTGCTAGTTACACTAGCCATCCTTACTGCGCTTCGATTGTGTGCGTACTGCTGCAATATTGTTAACGTGAGTCTTGTAAAACCTTCTTTTACGTTTACTCTCGTGTTAAAAATCTGAATTCTTCTAGAGTTCCTGATCTTCTGGGTCTCTCCTCACGCACTACCATCGTTCCTTCTGAGTCT
+
ADCC?BCCCBBBCBCCBCECCCCCCCCCCC;<6;>>8B?<?;=>BCCDD@GCCAB?BABAAA<B=:69BAAB@@:>ABAB1BA;A@AA;@A@@=ACA?BA0000AADACCCCDBDB@BDD@D?BBDDCABB?AACD?BBCCCCCCCCCBCCBBD<BBDABB?@?@CCCEDCBB;?:::;.;=@=;;;;.;CACC>AADDLCCBA@5<;;<*<CB;:795:B?BCBBBBC?C@BCCF@@<@;;;7;AAB;;:;EDBBBCDDCC@CDCBB>B?@>ACDCCCCC
@ATNG8:04241:06656
GATGGTAGCGCACACATAGATACAGTACTCATTCGTTTCGGAAGAGACAGGTACGTTAATAGTTAATAGCGTACTTCTTTTTCTTGTCTTTCTGTGGTATTCTTGCTAGTTACACTAGCCATCCTTACTGCGCTTCGATTGTGTGCGTACTGCTGCAATATTGTTAACGTGAGTCTTGTAAAACCTTCTTTTTACGTTTACTCTCGTGTTAAAAATCTGAATTCTTCTAGAGTTCCTGATCTTCTGGGTGTATCAGCGAGTATCTACCATCGTTCCTTCTGAGTCT
+
<=BD?BBAB@@?BCJLFGCCBB969CCCDBCDACBBB>CB@C@CBBAA;?69<;;;5<:;70/)/4:;<>=:99?490:::'/0)/--88/---/6167=298433388;7<<>696=B769B@C@CCDDDEDFACBBB?A@BBBABABACCCBBACBBBBBCC@D@CDCBBBCLD@BBBBB8A>C<;;;;;*;;;BE?CCBBBCCCCC@CFFG5GCCBC@CACH?B>@@@00,09==>@@A>A@@@:@@@BBCBBCCBBBBBA@;<5<AABB?C?C?CBAAC@00
@ATNG8:04247:06655
GATGGTAGTGTCATATGAGAGTGTGTACTCTATCGTTTCGGAAGAGACAGGTACGTTAATAGTTAATAGCGTACTTCTTTTTCTTGCTTTCGTGGTATTCTTGCTAGTTACACTAGCCATCCTTACTGCGCTTCGATTGTGTGCGTACTGCTGCAATATTGTTAACGTGAGTCTTGTAAAACCTTCTTTTTACGTTTACTCTCGTGTTAAAATATCTGAATTCTTCTAGAGTTCCTGATCTTCTGGAGATACACATGTATACTCTACCACTCGTTCCTTCCTTGAGTCT
+
BDCD?B@A;66>555>555555555595//////7:;5<<8;8>CCAAAB?BAAAB?C?BBBB798:BBBBCCA@<9999:.7@<@:99.9A@@<@@@=@B>BACCCCACCCCCCCCACCC@C@CCCCCBBB@CCAB?BCDBBCCECCBCCBBBC?CCD?BB<?>@BBBDCCBB=@;;;;.;>A>CCCCD5BCBBB>CBDCCDCBBB4;;;.;;;;:@B?B@CC@CCCCCBB?B@DCCCCD@B00+000000--/////:999;<<<599///74:)/)/)/)///544
@ATNG8:04250:06690
GATGGTAGGCACTGCGCACACATCCCAGAAGATCAGGAACTCTAGATGAATTCAGATTTTTAACACGAGAGTAAACGTAAAAAGAAGGTTTTACAAGACTCACGTTAACAATATTGCATCAGTACGCACACAATCGAAGCGCAGTAAAGGATGGCTAGTGTAATTAGCAAGAATACCACGAAAAGCAAGAAAAAGAAGTACGCTATTAAACTATTAACGTACCTGTCTCTTCCGAAACGAATGAGTACTACCTCAGAGACACACTACCATCGTTCCTTCTGAGTCT
+
@@@C@CBB@B?AAC@BBABBABB@@8A;;79DCCBB9;7:BBBCCDDCD?B@CCC>????0@=BBDCCCCBBAB=;9;CDDD5AB?@9@@B9BBBAFDBAAABBB@DAAA?@CM@BAAABCAABBBCAA?80)0>00*/<;;;<799)9<??B?BBBBBBCB?B@BCCC@BA<A?:4:97888)88818AA@@.991559>==@??3::,9@AA4949AA??<?B;;;A@8<:=>>4>??9???@@?@9999>BBBBB@BBBBBCBB?B@BAA=B?B?AACC>??A
@ATNG8:04250:06691
GATGGTAGGAGACACGTCGCACACGTACTCATTCGTTTCGGAAGAGACAGGTACGTTAATAGTTAATAGCGTACTTCTTTTTCTTGCTTTCGTGATATTCTTGCTAGTTACACTAGCCATCCTTACTGCGCTTCGATTGTGTGCGTACTGCTGCAATATTGTTAACGTGAGTCTTGTAAAACCTTCTTTTTACGTTTACTCTCGTGTTAAAAATCTGAATTCTTCTAGAGTTCCTGATCTTCTGGCGCTCTGTCACGTCTGCTACCATCGTTCCTTCTGAGTCT
+
:5=C;>CC?B@ACDDAA@BDDA:9;ABBBBBB>B@@@<AB@C?BBB@AAC@BBBBB>B?BBCC@D?BBBBCBBBB?CBDDD2B@<@9:9.9ACAAADD@BB>@@@AAA=ABBBBBBC@BBC@B@BAA?>????BAAA=AB::;>@???@>>>@@A<B@@?AB@CADDBABBCCD@BBBCC<C@D=;;;;;*;B>@@<ACBBBCB;;;@BBBC2CCBBB@BADD@BCBDBBB?CABAADCC>A@BABBBBBBBBCCBBBB@A@BBB>BBBBB?B?B?BBBAAABB
@ATNG8:04251:06678
GATTAGCTATACGTATATCTATGTACTCATTCGTTTCGGAAGAGACAGGTACGTTAATAGTTAATAGCGTACTTCTTTTTCTTGCTTTCGTGGTATTCTTGCTAGTTACACTAGCCATCCTTACTGCGCTTCGATTGTGTGCGTACTGCTGCAATATTGTTAACGTGAGTCTTGTAAAACCTTCTTTTTACGTTTACTCTCGTGTTAAAAATCTGAATTCTTCTAGAGTTCCTGATCTTCTGGAGATATCATCAGCGAGCTACCATCGTTCCTTCTGAGTCT
+
@@B@CBCB>CCDBBBCCCCCGICFBBABBB>BAAA;AB?B?BA;;;BB>BE=;;?B:;<CD@C@BAAAA@?=@;33333$38<:877(3=?A=BBB?CB7:::A@@=AABBBBBA?BFF?A>BB@B>>>><AAAA587;:=>>;:;@BC@>>=:=>@<@A;A=AAA??@BAA:>=BBB5B;A8<<DDD/><<=D;A@@888=<===AAAA.;;>?B<A=8858>>@;;:<?:>=B@@@-//@9999>ABAAA===AAAA>99959///=9=9=7==>>>>==
@ATNG8:04253:06669
GATGGTAGTATCTGCACACTCTGTCCAGAAGATCAGAACTCTAGAAGAATTCAGATTTTTAACACGAGAGTAAACGTAAAAAGAAGGTTTTACAAGACTCACGTTAACAATATTGCAGCAGTACGCACACAATCGAAGCGCAGTAAGGATGGCTAGTGTAACTAGCAAGAATACCACGAAAGCAAGAAAAAAGAAGTACGCTATTAACTATTAACGTACCTGTCTCTTCCGAAACGAATGAGTACTATAGACTATCTGAGACTACCATCGTTCCTTCTGAGTCT
+
@;?CADCBBBBBCCCCCCCCCEGDCACCG@CBCBBBB>BBCDCCC@CC?B?BBGBBBBB3B@DC@@ABBCBBB=A??@@@A0AC@E@CCC;CCD@CCCCCCC@@?@@BC@CBB?BDCCBBCCCCCCCCBBC@CC??>ABBACCBB?C@CBB>ABBCCCCC>@@BBBB?CC@AAA=??FDF>A>>;988777%8@<@889B@@?>8=8<9AA7>:>ACBB?AAAA@AA?B?BCC=BADACCCCCABACBBBB?>?CBBBBBBCCAA>A???C?B?B?BBB@A>=>
@ATNG8:04269:06678
GATGGTAGCTCACGTACGTCACACGTACTCATTCGTTTCGGAAGAGACAGGTACGTTAATAGTTAATAGCGTACTTCTTTTTCTTAGCTTTCGTGGTATTCTTGCTAGTTACACTAGCCATCCTTACTGCGCTTCGATTGTGTGCGTACTGCTGCAATATTGTTAACGTGAGTCTTGTAAAACCTTCTTTTTACGTTTACTCTCGTGTTAAAAATCTGAATTCTTCTAGAGTTCCTGATCTTCTGGGTCTCTCTCTCACGCACTACCATCGTTCCTTCTGAGTCT
+
@;>C?BBB@;66=;>@BBB@ABBCDBCCCAAA?BCEE>CC9;7:BAA;;9@DBABB?B?BAFM@C?CCBA????A;>=???.??037777.8<;<9===8=B439>A>?;?BDCBBBB?B@@;?;:>>=>@;;6;?>A5;;=;:;DB;;898AAKE=>?>;==9=;???>>=ABB687AAA5A=F688@@@/::<;:.6////.57:8+2555$2667=6A;;;5799<<<><A;AA>@@D7::>=6=??@???@@>>>@@@;67<7:///<5959999>AA;;;
@ATNG8:04269:06681
GATGGTAGACATATCGTACTCTCTGTACTCATTCGTTTCGGAAGAGACAGGTACGTTAATAGTTAATAGCGTACTTCTTTTTCTTGCTTTCTGTGGTATTCTTGCTAGTTACACTAGCCATCCTTACTGCGCTTCGATTGTGTGCGTACTGCTGCAATATTGTTAACGTGAGTCTTGTAAAAACCTCTTTTTACGTTTACTCTCGTGTTAAAAATCTTGAATTTCTTCTAGAGTTCCTGATCTTCTGGCGCTCTGTCACGTCTGCTACCATCGTTCCTTCTGAGTCT
+
--//)/78:ABA@CAA?BBBBBB@@;=@>CFC@CDCC<@@=@>ABAAABC@FD????C7:5;;8;@CCBBBBA<?88::::+:?:7333(33332166938?:;;9=6816><885AB<?>>9;65////6666AA@@<>>>@==>???B;;;//-)---(-5/548A@<96=55-2..///'/(/.....$.5666.5555556988+2565(278.77-52(2717998=//).5899535-//8498>>@@;;;>@>>;;7=://,/<<>A;>;?:==B@@@?@
@ATNG8:04275:06671
GATGGTAGGCGAGAGTGAGACGCAGTACTCATTCGTTTCGGAAGAGACAGGTACGTTAATAGTTAATAGCGTACTTCTTTTTCTTGCTTTCGTGGTATTCTTGCTAGTTACACTAGCCATCCTTACTGCGCTTCGATTGTGTGCGTACTGCTGCAATATTGTTAACGTGAGTCTTGTAAAACCTTCTTTTTACGTTTACTCTCGTGTTAAAAATCTGAATTCTTCTAGAGTTCCTGATCTTCTGGGCTGCGCTGATATGCGCTACCATCGTTCCTTCTGAGTCT
+
995>9>BB?BBBCCBBCCCD:;<CDCCDCDCE?BCCD=BB@D?BABCCCC?CCBBB?B@BCDD@C?CBCCCCCBB?CCDDC3BB?BBBA=BBBB>BBB>BB===>BBB>AABBBBBB>A>?;A<A???>>;><@>@><@AAA;;<>>@@@@>>>?8===:>B:>;>AAA@?@@A;@@ABB5A=A;<<;<<.<?AAA:A>>>>>A<==:===>/>>??D<A<AA;@@@A???<@<?@@AAA:>>AA7A8:8AA>@?@AAA>A?;<97=<<<>9>9;7;>A@A@@@
@ATNG8:04278:06659
GATGGTAGTAGTACACTAGTCATACCATAAGATCAGGAACTCTAGAAGAATTCAGATTTTTAACACGAGAGTAAACGTAAAAAGAAGGTTTTACAAGACTCACGTTAACAATATTGCAGCAGTACGCACACAATCGAAGCGCAGTAAGGATGGCTAGTGTAACTAGCAAGAATACCACGAAAGCAAGAAAAAGAAGTACGCTATTAACTATTAACGTACCTGTCTCTTCCGAAACGAATGAGTACATAGATATACGTATAGCTACCATCGTTCCTTCTGAGTCT
+
;;@A<??CCBBBCCDBBBEDC@@@A<@>B=?<AB;;4:49:@BCCC?BB@B@BBBBBDDE+>9<<<<<;;<;;@<A@@ACCB3AA<@3997&3394;::A>::>@,00/;59:B>?<==@@>>>>A@@@@@@<>>>A<@?>><=>=5;399=6<B>??BBA?BBAAAB@BB@BBB@BB@@A:@??9>@?>>.?=8;>==<=A;:5;8==>>;@:=>>9818;;;;>B<@;?BB:???>???AABABBBBBBBBBBB@@@>>>DBB;>699B?B?B??AAB?888
@ATNG8:04283:06657
GATGGTAGCTCGCTGATGATATCTCCAGAAGATCAGGAACTCTAGAAGAATTCAGATTTTTAACACGAGAGTAAACGTAAAAAGAAAGGTTTTACAAGACTCACGTTAACAATATTGCAGCAGTACGCACACAATCGAAGCGCAGTAAGGATGGCTAGTGTAACTAGCAAGAATACCACGAAAGCAAGAAAAAAGAAGTACGCTATTAACTATTAACGTACCTGTCTCTTCCAAACGATGAGTACTATAGACTATCTGAGACTACCATCGTTCCTTCTGAGTCT
+
55:>8<<<<<;;;<<=BBCDDBBBB>A;;49=@B;;4:9=?@AA@A>994:9<>?=<>=>,<6?77:@ABA??=,3399;;;(444)57;<=2><;7;?@@@>9>@4:29@<ABD@BBAABB@@@B::9@@=@<@@@@;?><88<>>8>;?::24<<:<<<B=AAB>>>=?=9??;573333(3993377778#89,37:::::9705022992;69=ABB?:96>B=B??+00+000/:::;B@787?:?AB@@<B===B=?==5=8?>?9@=C7::@@@999
@ATNG8:04235:06703
GATGGTAGCATCATGCATATCTCACCAGAAGATCAGGAACTCTAGAAGAATTCAGATTTTTTAACACGAGAGTAAACGTAAAAAGAAGGTTTTACAAGACTCACGTTAACAATATTGCAGCAGTACGCACACAAATCGAAGCGCAGTAAAGGATGGCTAGTGTAACTAGCAAGAATACCACGAAAGCAAGAAAAAAAGAAGTACGCTATTAACTATTAACGTACCTGTCTCTTCCGAAACGAATGAGTACCTCTCAGACGCTCGTCCTACCATCGTTCCTTCTGAGTCT
+
;<BB?==>>=;;;CCCCCCCBCA@A;>;949:;<:;7;8=<;:544533047;A@?====<'@5@;<C8:9A000)////:::$//6<7C@@2>?E>;@BB;<::@:>;@B?@AC;?@A?A@@@BBBBBBB;;;,9>9924>@999:99(95>995;=======:<<;:>>;?>8=83/389;;2///8;;;;>>>#;;5<4333333/17588;;*.*.6:::6==<5554047<?B7>:;6::8:::;0777;>=9>>?=>:<<8<>@7;8559497;>=<>B>>>@
@ATNG8:04238:06721
GATGGTAGCGCACACATAGATACAGTACTCATTCGTTTCGGAAGAGACAGGTACGTTAATAGTTAATAGCGTACTTCTTTTTCTTGCTTTCGTGGTATTCTTGCTAGTTACACTAGCCATCCTTACTGCGCTTCGATTGTGTGCTTACTGCTGCAATATTGTTAACGTGAGTCTTGTAAAACCTTCTTTTTACGTTTACTCTCGTGTTAAAAATCTGAATTCTTCTAGAGTTCCTGATCTTCTGGGTGTATCAGCGAGTATCTACCATCGTTCCTTCTGAGTCT
+
BA@><@?B@BBCDCCCCCCCBCBAADCC@B00)0;>=9=EAD@DDDBBCC?BBBA@=@@DB@@>@?B@C@@;;9>299449$9=88499)945;6<;;99A499@@CFAACBCCCCC=@B@<A>BDB@@@BB>ABCB?BBCBBAA?ACCCCBC;;9;BB?CD?C@BBABBBBAB?AAAAA7A?C<BABBB0BBCBC=C;;<BBAA=>29999':==9949=BA?BA@@@?@<@=AAA@@@<?@AA;ABBCC@BBCBB@ABCFCHCACBBBC?C=@>@BBCBBBB
@ATNG8:04242:06722
GATGGTAGCTCTGCTCTGACTCTCGTACTCATTCGTTTCGGAAGAGACAGGTACGTTAATAGTTAATAGCGTACTTCTTTTTCTTGCTTTCGTGGTATTCTTGCTAGTTACACTAGCCATCCTTACTGCGCTTCGATTGTGTGCGTACTGCTGCAATATTGTTAACGTGAGTCTTGTAAAACCTTCTTTTTACGTTTACTCTCGTGTTAAAAATCTGAATTCTTCTAGAGTTCCCTGATCTTCTGGGCAGACTCTCACACGCCTACCATCGAGGTTGTAAAGTCT
+
AABC@CBBC?@@CBBBCBBCGIDCCCCCCB;;7;@@@9AB?B?BCCCCBD<@AA<<567A@@B>BACCCCCDCCD@CCBAA0@@<@AAB;@ACB?B;0-0@-00?@?C@BBCDCCCC?@@A?B?BCCCCCCC?BBBC@CCCCCCCCB@@@BBBBE?BBC?BB@D?BBBBBB<;;=?:::;-:>C?BBCCB2BEGGIFEDCBBB@;;;4;;;;*;@A;;:;@DC@DCBBBAB5;;6;CADBA@CCEJ>EAAACCBDA@@C;;;=AAB=@@AAAA?A>AAAC>BBAC
@ATNG8:04248:06730
GATGGTAGCAGACGTGACAGAGCGCCAGAAGATCAGGAACTCTAGAAGAATTCAGATTTTTAACACGAGAGTAAACGTAAAAAGAAGGTTTTACAAGACTCACGTTAACAATATTGCAGCAGTACGCACACAATCGAAGCGCAGTAAGGATGGCTAGTGTAACTAGCAAGAATACCACGAAAGCAAGAAAAAAGAAGTACGCTATTAACTATTAACGTACCTGTCTCTTCCGAAACGAATGAGTACTATGTAGAGCTCTATACTAATCGTTCCTTCTGAGTCT
+
@@@CGF:<;EDDDBBCCCCCBCCCB@CBC?BBBCBB?B@CCCBBCB>B@?B@BA?99988)9;>@ABBCAB??>5<?9:::;*;E>B@BBB<BBE@CCDBBDC;;:;?CD@CCD>BABBBDCCCCBCBCCBB@DCCC?AACCCCBB=B?BBB@BCBCBCCF?BBAABB@BB?BBB?DBBBC===<99:9999%9@;>979AA?>>;>=AA>>7>=??CCB@BBCB?@?@C@CCC>CBB?BBBBBBBCCCC@AAAA=;;;==;;;?;?;;?@D@G?BAAAA9::
@ATNG8:04251:06711
GATGGTAGTACATGATAGACGACACCAGAAGATCAGGAACTCTAGAAGAATTCAGATTTTTAACACGAGAGTAAACGTAAAAAGAAGGTTTTACAAGACTCACGTTAACAATATTGCAGCAGTACGCACACAATCGAAGCGCAGTAAGGATGGCTAGTGTAACTAGCAAGAATACCACGAAAGCAAGAAAAAAGAAGTTCGCTATTAACTATTAACGTACCTGTCTCTTCCGAAACGAATGAGTACAGAGAGTACGATATGTCTACCATCGTTCCTTCTGAGTCT
+
778A<?ACCBBCCBBBBBBB@@ACC@CCEGGCCB;9268=D@>BBB@BE?B?BCCCDDDD2C@CDDDCCBBCCC:AB?@@@@,AB=A?CDC;DBC@BCBCCBDDD@C@BB@BBB?CCCCCCCCCCCCDCCCC@CCAA>@CBACC::8;?CCC@CCCCCBCC@CCCBBC@CC?BBA<?????9@?>;::::::%:<?=B7B;9@/0,03@:B;@D?BA9994::???>>:?;BBB<BBB>>>>>===@@>>>???AAAA>>>>>>?A=?688>8><A<?@A?>>>@
@ATNG8:04257:06729
GATGGTAGACACGTGTGCTCTCTCGTACTCATTCGTTTCGGAAGAGACAGGTACGTTAATAGTTAATAGCGTACTTCTTTTTCTTGCTTTCGTGGTATTCTTGCTAGTTACACTAGCCATCCTTACTGCGCTTCGATTGTGTGCGTACTGCTGCAATATTGTTAACGTGAGTCTTGTAAAACCTTCTTTTTACGTTTACTCTCGTGTTAAAAATCTGAATTCTTCTAGAGTTCCTGATCTTCTGGATAGCCGACGCGATATACTACCATCGTTCCTTCTGAGTCT
+
>>@D@BA@BCDDCCCBBBCCCCBBBCCCCCBB@ABCC?CC@C@BBBDCCC?BBCCC@B?BB@@=@>ACCBBBBBB?@A@@@2@A;@997,3>?A?BBC?BB<:99A??;?BBBBABC?>>A<>9?<7797784:>;;7;>@@@@@@>>>@@@?@@:>>?<?@;?<@>>>@@BBB688@??/>7<18////(/;;==,//55778;99-5767'7688=;@8>>=@@@@@AA;><>?>A=>7;;A=BB@@@=?>>A@>>?AA??>AA>A>>>?8<8<:?==>@@AA
@ATNG8:04257:06740
GATGGTAGCGCATATCAGCGCAGCCCAGAAGATCAGGAACTCTAGAAGAATTCAGATTTTTAACACGAGAGTAAACGTAAAAAGAAGGTTTTACAAGACTCACGTTAACAATATTGCAGCAGTACGCACACAATCGAAGCGCAGTAAGGATGGCTAGTGTAACTAGCAAGAATACCACGAAAGCAAGAAAAAAGAAGTACGCTATTAACTATTAACGTACCTGTCTCTTCCGAAACGAATGAGTACGATGAGAGAGCTCTCTCTACCATCGTTCCTTCTGAGTCT
+
ABBB@DBBBBCC@AABBEBBBCBFF?CCC@CBBBDDAC@CBBBBBA>AB<@=?@?>>@@@0B=BBEAACAA@BB9AB;;;;;*;@>?<@@@7@BB?;<;CCBCBB>B@;;6;AA=@@AABAABCCCC@@@DD@DBBB@BCBBBBBB@C=B::9;CBBBDCB@CCDDDC@BB?ACD@BCBBB=@@@<998878%8?;>979BCCCA@A>@@CC>B?B@ECC@CDEBBBB?B?BCD>BBB@BBBBBBBBB>>>??BBFBAAA@@@99:;@:98?=A<A@BAAABAAA
@ATNG8:04258:06716
GATGGTAGCTATACGTATATCTATGTACTCATTCGTTTGGAAGAGACAGGTACGTTAATAGTTAATAGCGTACTTCTTTTTCTTGCTTTCGTGGTATTCTTGCTAGTTACACTGCCATCCTTACTGCGCTTCGATTGTGTGCGTACTGCTGCAATATTGTTAACGTGAGTCTTGTAATACCTTCTTTTTACGTTTACTCTCGTGTTAAAAAATCTGAATTCTTCTAGAGTTCCTGATCTTCTGGAAGCGACGCGATATACTACCATCGTTCCTTCTGAGTCT
+
;59D@DBBBCBBBCCCGBBBGGEBBBECBBCCACCDD?DAC@CCAAACCACDDCC?B?BBBB?C?CCBBBBCBB@BBBAB3AA=?9895:CCC@BBC@BB?BBBDCC?BBB779B?BBB?C?BBCDC@<<38:?;>BAA?>>>>>>>@@@???<@@E=>>:==@@>==ABAA;>>>;?::3939;==A*8<777578:8AA>===/65552#2696637677378999888<9>?A?AA:=:;5949<==<9=<788===<671///=@3=:==B???A>>>
@ATNG8:04258:06730
GATGGTAGGCGACATACATACGCGCCAGAAGATCAGGAACTCTAGAAGAATTCAGATTTTTAACACGAGAGTAAACGTAAAAAGAAGGTTTTACAAGACTCACGTTAACAATATTGCAGCAGTACGCACACAATCGAAGCGCAGTAAGGATGGCTAGTGTAACTAGCAAGAATACCACGAAAGCAAGAAAAAAGAAGTACGCTATTAACTATTAACGTACCTGTCTCTTCCGAAACGAATGAGTACGTGTGCGACGTGTCTCCTACCATCGTTCCTTCTGAGTCT
+
@@DC@CCC?BBCCBBBBBBBCBBBL@CBB@BBBBAB<@<BCCBBBB>@@?A>@A?:9::;';9;::<;9B999>6959A===+B=9=:>>>0>A;;AAA@BBB;;7;?AB>CCE@CE;:;A@A@CCCBBCAA=BC@@=@ABCBCCB@CACBB@BCCCCCDD@BBBCBB?BB>A?A59998C:AAC=999999%9@<:99ABBBBC?B>AAA@<<666;CC@CCCBBBC@C>@@@;@A@????BBBBFDD:::ECBABA???@?999?AAB@B@C?D?DCCCCCCB
@ATNG8:04258:06738
GATGGTAGGCGTGTGAGAGTCTGCCCAGAAGATCAGGAACTCTAGAAGAATTCAGATTTTTAACACGAGAGTAAACGTAAAAAGAAGGTTTTACAAGACTCACGTTAACAATATTGCAGCAGTACGCACACAATCGAAGCGCAGTAAGGATGGCTAGTGTAACTAGCAAGAATACCACGAAGCAAGAAAAGAAGTACGCTATTAACTATTAACGTACCTGTCTACTTCCGAAACGATGAGTACGTGTGCGACGTGTCTCCTACCATCGTTCCTCTGAGTCT
+
::8=;@@B>@;;;?A@?AA;99>@>4ABA?BB;<;;69=@@>:00<8<@+0)/0>=<<<<,<8<@>:=?<;788*3::<>>>.;;:=<@?A4?AA=78337333/16389(,,,(,,6---35792226956-665948656567<3:37=A?BCCD??@B?@>?=:939:29>@378CC>CBB<>@DC:BA678>=7758818-559;6969///3.33322226.5/566.2333/66///;/--8---8---556:6777567/..(/(/.665/52<
@ATNG8:04266:06716
GATGGTAGAGTATCATGTGTATCTCCAGAAGATCAGGAACTCTAGAAGAATTCAGATTTTTAACACGAGAGTAAACGTAAAAAGAAGGTTTTACAAGACTCACGTTAACAATATTGCAGCAGTACGCACACAATCGAAGCGCAGTAAGGATGGCTAGTGTAACTAGCAAGAATACCACGAAAGCAAGAAAAAGAAGTACGCTATTAACTATTAACGTACCTGTCTCTTCCGAAACGAATGAGTACTGTATCTATGTGTGCGCTACCATCGTTCCTTCTGAGTCT
+
:::>;A@B@AACDDCAABCDCCCCD>@@BACBBBCC@C?BBCCCBB?BC@D@CCBBBCCJ5C@BBCCCDFECCG>BAAACCC5CC@C@DDD;DCC@CBBDCCC::7;?AB?CCB?BBBBBBBCDCBBBDCCCADDBB?BBCBDC??=ABDBB>BFCCCBAA@CCCDBB?BB@BCC=?>BBC=>999:EEFD2AB?BAAAAAAAC=A=ABA=;?;>>DAA=A@BAABB?B@CBB=B@@?@CCCCBBBBB@AAB@@@BBBBBBBBBB?CBBAA>A>A?AAABBBBA
@ATNG8:04268:06711
GATGGTAGCTCACGTACGTCACACGTACTCATTCGTTTCGGAAGAGACAGGTACGTTAATAGTTAATAGCGTACTTCTTTTTCTTGCTTTCGTGGTATTCTTGCTAGTTACACTAGCCATCCTTACTGCGCTTCGATTGTGTGCGTACTGCTGCAATATTGTTAACGTGAGTCTTGTAAAACCTTCTTTTTACGTTTACTCTCGTGTTAAAAATCTGAATTCTTCTAGAGTTCCTGATCTTCTGGACAGAGTGTGCAGATACTACCATCGTTCCTTCTGAGTCT
+
;5@D@CBBCCCC9:6CCCCCBBBDDCCCCC@@=ABBC=CC?B@BCCCCCB@BCBCC@C?BBBD@D?BBCDCDCCD?AAA@@.?A;A?>>1<DBC?AAB@GE=::9BBC@CBBBBBA@=AAA>>=AAAAA??>=BBBB;=>=@>>=@@EEB@;<;A<???<??<?=AAC@@@@@@=@>>>>3>=C<@A@@@/<<777)------9;9<08675)2;;;C6A:=>:>@@@??>;>;>>@@??8;;B<?@A@;;;AAAAA@@@AABBB<@:;;D=D=C;@@@<==?>
@ATNG8:04275:06712
GATGGTAGGACGAGCGTCTGAGAGGTACTCATTCGTTTCGGAAGAGACAGGTACGTTAATAGTTAATAGCGTACTTCTTTTTCTTGCTTTCGTGGTATTCTTGCTAGTTACACTAGCCATCCTTACTGCGCTTCGATTGTGTGCGTACTGCTGCAATATTGTTAACGTGAGTCTTGTAAAACCTTCTTTTTACGTTTACTCTCGTGTTAAAAATCTGAATTCTTCTAGAGTTCCTGATCTTCTGGGCAGACTCTCACACGCCTACCATCGTTCCTTCTGAGTCT
+
5;;DABBB@EE@A@@@@AAABBCC@CBBGBBB>B@@@;AB@E@EBBBCCCABBBBCAC@CCCC@C@CIBCBBB@B=:::99*:@;B;;;0;AAA=BCC@CDABBCDBB?BBBBCCCC@BBA?B<AA@@B?@@?BBCC?CBAACBBBBCCCCCBBA?CCC@BB@B?CCCCCCCCDACAAAA9A>C9;;:;:*;CCCF>AADCIECB@A5;;;;*;@@AB=B<@A@DBDCEBC@A@CCBBDD?BBCJ=CCCCCDCCC;;;CCDACDD?BBBBD@C@B@CCCCA@AB
@ATNG8:04276:06706
GATGGTAGCGAGCGAGTGTGTATACCAGAAGATCAGGAACTCTAGAAGAATTCAGATTTTTAACACGAGAGTAAACGTAAAAAGAAGGTTTTACAAGACTCACGTTAACAATATTGCAGCAGTACGCACACAATCGAAGCGCAGTAAGGATGGCTAGTGTAACTAGCAAGAATACCACGAAAGCAAGAAAAAAGAAGTACGCTATTAACTATTAACGTACCTGTCTCTTCCGAAACGAATGAGTACTATGTAGAGCTCTATACTAATCGTTCCTTCTGAGTCT
+
;59E@DDCCDBBABBBDDBCBBBCG?DBD@CCBAAA7;69@BBBCE=A@?B@CBDDDDDC1C@BCDDA>>000<3<//////$/:5<9?@@2=BC@CACAB@@00-0;@@=ABB@ABBBCBBBCCCBBBCCC@BBCC@CCCCCCBB?B@CCCACDCCCCCC?BBCCCC@DD?@>?@BBAA@:@==9::9:9:%:A;>99:CCCCC?C@BBBB?B@BCCCC@BBBBBBB@D?@@@=@EEADBBCCCCBAACABBBBBBAAABBBBA?CBAC>@>@@CCDBB888
@ATNG8:04280:06724
GATGGTAGCACACGAGATCTCATCGTACTCATTCGTTTCGGAAGAGACAGGTACGTTAATAGTTAATAGCGTACTTCTTTTTCTTGCTTTCGTGGTATTCTTGCTAGTTACACTAGCCATCCTTACTGCGCTTCGATTGTGTGCGTACTGCTGCAATATTGTTAACGTGAGTCTTGTAAAACCTTCTTTTTACGTTTACTCTCGTGTTAAAAATCTGAATTCTTCTAGAGTTCCTGATCTTCTGGGCAGACTCTCACACGCCTACCATGTTCCTTCTGAGTCT
+
<<<B?BBBBA??CBBBEBBBCCCA@@=@@@@@=@?@A:AB?C@CCCBBBC@CCAAA=?00/9:6:<AAAA???AA??@@@@2@A?;?;;5<==>:=BB>?@48:9<7927>>:BCBB?AAA9>;?>==>>>==CCCA<BAAA@@@AAAA@?>;;:4;;;7<A<A<@@?;:8?;;9;>?>?1;6<19::<<+<====1:5557;;=??36666)5///6/609>;@@@@:::;>:==<<<=5;;>>7?>?;;;@@A@@@A??<?@@:;;;>=@<@<CBD?>>>>
@ATNG8:04280:06738
GATGGTAGTGATACAGATCAGACACCAGAAGATCAGGAACTCTAGAAGAATTCAGATTTTTAACACGAGAGTAAACGTAAAAAGAAGGTTTTACAAGACTCACGTTAACAATATTGCAGCAGTACGCACACAATCGAAGCGCAGTAAGGATGGCTAGTGTAACTAGCAAGAATACCACGAAAGCAAGAAAAAGAAGTACGCTATTAACTATTAACGTACCTGTCTCTTCCGAAACGAATGAGTACTATGTAGAGCTCTATACTACCATCGTTCCTTCTGAGTCT
+
CBCB?BBB??ACCDDBCCCCBCCCC@BBCACCBBBC?B?BBCCCCA?A??A?CCGBBBBA2@?ABBBBCAC>>>7??@BBBC2BB>A=BCD9CBB?BBBCCCCCCAD?AA<ACD?AACCCCBDCCCCBBCDC?CCCB?BBCCBCCC@D@DBB@BBCBBCCC@CBBBBC?CA?BBB=@ACCD>CA@=ACBBB1CB?AA@ACBBB>;>:==@@<?<?AFCC@AAAAABB@C?CCC=DAC=AAACCCC@BBBCBABBAA==99:>>>>=A@@@A;>:=5::=>>=>=
@ATNG8:04234:06777
GATGGTAGTGCGTGAGAGAGAGACCCAGAAGATCAGGAACTCTAGAAGAATTCAGATTTTTAACACGAGAGTAAACGTAAAAAGAAGGTTTTACAAGACTCACGTTAACAATATTGCAGCAGTACGCACACAATCGAAGCGCAGTAAGGATGGCTAGTGTAACTAGCAAGAATACCACGAAAGCAAGAAAAAGAAGTACGCTATTAACTATTAACGTACCTGTCTCTTCCGAAACGAATGAGTACACATCGTCGTGTCGTGCTACCATCGTTCCTTCTGAGTCT
+
@@@EAEC@@@CCBBBBBBDCCCBBB=CED@CABA@@=@>BACBBCD@CB?B?BBBBBBAB3B?BBBBBBBBA@A:@@ABCCC5BC?B6;;;6;CE@DBBCCDCBB@B@CG@CBB?BBBBBCCCBCCCCCCCD@CCAA?BABCBCBB>B@C@@>ABBBBBBB?BCCCCA?CC?@?A?BA@@@<AAA;=?>>=.?A?CBBBBBB??<>:>=BB<>:>>BBA>@A@AABB?C?BBB=BCC@BBBABBBCABACDBBBBBBBBAAAA??:?9::A:?9?>AAAABAA?
@ATNG8:04235:06797
GATGGTAGCTCACGTACGTCACACGTACTCATTCGTTTCGGAAGAGACAGGTACGTTAATAGTTAATAGCGTACTTCTTTTTCTTGCTTTCGTGGTATTCTTGCTAGTTACACTAGCCATCCTTACTGCGCTTCGATTGTGTGCGTACTGCTGCAATATTGTTAACGTGAGTCTTGTAAAACCTTCTTTTTACGTTTACTCTCGTGTTAAAAATCTGAATTCTTCTTGAGTTCCTGATCTTCTGGACAGAGTGTGCAGATACTACCATCGTTCCTTCTGAGTCT
+
BCBD@BBCABAB@@?C;9;BBBBBBBBBCCBB?BBCC>CD@C?CDDDDDD=BBCCC?B=BCCC?D?CC@??ABBB@@@???1=?;?77778CCC>@@B@CB<==>CBB?BCCBBAAA=AAA<>:>AAA====;??>>9<<<>>>@AAAAA==>??;;<;;@A:@;>>>=<>@<<6>@@@@6@=B:>>>>=/=@9991:98///<:;?<@BAB/A===A=A<>><>@<@@@@<A<AAA;99///>7===@@@@@@@A>>>???@@C<???@@<A=A=>@@@@>>>
@ATNG8:04236:06793
GATGGTAGTACATGATAGAGACACCAGAAGATCAGGAACTCTAGAAGAATTCAGATTTTTAACACGAGAGTAAACGTAAAAGAAGGTTTTACAAGACTCACGTTAACAATATTGCAGCAGTACGCACACAATCGAAGCGCAGTAAGGATGGCTAGTGTAACTAGCAAGAATACCACGAAAGCAAGAAAAAGAAGTACGCTATTAACTATTACGTACCTGTCTCTTCCGAAACGAATGAGTACGTGTCGACGTGTCTCCTACCATCGTTCCTTCTGAGTCT
+
:::?7?9?:<<?95;AA@@?@?@@:000)/77;<:.5.5554=:@=@B<A?AA<:::::)94::==BB?>?=;5739999&49.4.5;;+=;;7;<ABCCBBB>A?AA?BBC>AAA:;;ABDCBB;:;BA?AC;;79AA>?ABA=B?A;;6;@A@BBAB@DBBBCD>AA?BBC@@A?==8<>=989999(7<5;88=<<:773=188?>5:75:9>=@@9589;68537834;<8BBBB@AB>988=<777;;75575:<;499559486;6;9993333
@ATNG8:04240:06783
GATGGTAGCTCACGTACGTCACACGTACTCATTCGTTTCGGAAGAGACAGGTACGTTAATAGTTAATAGCGTACTTCTTTTTCTTGCTTTCGTGGTATTCTTGCTAGTTACACTAGCCATCCTTACTGCGCTTCGATTGTGTGCGTACTGCTGCAATATTGTTAACGTGAGTCTTGTAAAACCTTCTTTTTACGTTTACTCTCGTGTTAAAAATCTGAATTCTTCTAGAGTTCCTGATCTTCTGGTAGAGCGTGCATATATCTACCATCGTTCCTTCTGAGTCT
+
@@AC@CCCBACACBCCBCBCCCCCCCAAAB9979BCC>CE?D?DBBBDDC?CCBAA=C@CCCC?C?BBBBBABBB@BBBBB1BB@CBAA9BCBB>BBB<??9>>>BBB@CCAACCCC;@?C>B>>>>?><<<;??@@;>>>@@>>>AAA??=>>?;<>;=AC;>9=@@@@@>>A5<9999-99A:<<CDC/>>;<>0666///;:6;8;FED/C@@@@=@=;;7;AAA==<9<699AA=<677C=BBA>>>@@@@@@AAAA>>>D=AA>>?<A<A<AA>>??@A
@ATNG8:04242:06773
GATGGTAGTGATACAGATCAGACACCAGAAGATCAGGAACTCTAGAAGAATTCAGATTTTTAACACGAGAGTAAACGTAAAAAGAAGGTTTTACAAGACTCACGTTAACAATATTGCAGCAGTACGCACACAATCGAAGCGCAGTAAGGATGGCTAGTGTAACTAGCAAGAATACCACGAAAGCAAGAAAAAGAAGTACGCTATTAACTATTAACGTACCTGTCTCTTCCGAAACGAATGAGTACGTGTCGACGTGTCTCCTACCATCGTTCCTTCTGAGTCT
+
@;@A8@@<;5555=A@<<<;>>A@9;::915;?A;;7;;?=>>:457=>9>8?@@:9733$339;:997BBBC>6<?@@?@@,>>9><A?@2@??@6;9@;?<@@=B?BC@CCCAFDCBBBCAABCBCA@CC?B@@A?CBBBBCBB>A<@;;49>>>>>@A>AAAA<=9==9=::59;88818887=?>=>+==543;;<3335/5055::26378=>>9<=<;::;49498858:<:737>?@?@A==88:;/////.7)..925557;9=9=7===BB@@?
@ATNG8:04242:06793
GATGGTAGGTGCACATGAGTGTATCCAGAAGATCAGGAACTCTAGAAGAATTCAGATTTTTAACACGAGAGTAAACGTAAAAAGAAGGTTTTACAAGACTCACGTTAACAATATTGCAGCAGTACGCACACAATCGAGCGCAGTAAGGATGGCTAGTGTAACTAGCAAGAATACCACGAAAGCAAGAAAAAGAAGTACGCTATTAACTATTAACGTACCTGTCTCTTCCGAAACGAATGAGTACTCGTCTCACTCTCGCCTACCATCGTTCCTTCTGAGTCT
+
5::C?BBC?BBCEBBBCCCIICCBC@BCC@CBCA@@;?;@@ABBBA>@@>@?BB@;;;;;*;9@>AAA@CC@BB8A@<;;<<(<D;@5:::*:BA;@BACAA@:;6:=?B=BAC?CEBBBCBBBCCCBBBCDACBBABABBCCCC@C@C9:8;AAABECC?CCCCBA?AD?CAB=ACCCE=BBB?BDCCC2AA?BBBBBBBBD=A>A@AA:=9==BBB@ABBCBDC@D@BCC>CCC?BADCCBB>>>@@@A@@@??CCC@CCD?A???B>B?C>BAAAAAAB
@ATNG8:04245:06789
GATGGTAGAGAGACTGTAGCGCACCCAGAAGATCAGGAACTCTAGAAGAATTCAGATTTTTAACACGAGAGTAAACGTAAAAAGAAGGTTTTACAAGACTCACGTTAACAATATTGCAGCAGTACGCACACAATCGAAGCGCAGTAAGGATGGCTAGTGTAACTAGCAAGAATACCACGAAAGCAAGAAAAAGAAGTACGCTATTAACTATTAACGTACCTGTCTCTTCCGAAACGAATGAGTACGTGTGCGACGTGTCTCCATCGTTCCTTCTGAGTCT
+
@@AC@DCCCCDDBCABBCCCCCCCC=BCC@CCCCAA>A?BBCCCCC?AA>A?BBBBBBBB1B>BBBABBBCBBA<??ABBBB5BB=B<AA@9ACEADCCCCCCBA>B@CC@BBB?BBBBCCCCBBBCDCCCC>BBCC?BABABBBB>B@CBB?BCBCCCBB=BCADBA?BC@BBB?BBBBB=AAB?A@@@@2@B@BBBBCAAAA:>;>>@A:=:<@C@@>@BAAABB?B?BBB?CBB?AAACCBBBBBA@@BBCFA>;;;A<>??B@<@<A;@@?B<666
@ATNG8:04247:06795
GATGGTAGTATATCGCGTCGCTATCCAGAAGATCAGGAACTCTAGAAGAATTCAGATTTTTAACACGAGAGTAAACGTAAAAAGAAGGTTTTACAAGACTCACGTTAACAATATTGCAGCAGTACGCACACAATCGAAGCGCAGTAAGGATGGCTAGTGTAACTAGCAAGAATACCACGAAAGCAAGAAAAAGAAGTACGCTATTAACTATTAACGTACCTGTCTCTTCCGAAACGAATGAGTACGAGAGAGCACACGTGTCTACCATCGTTCCTTCTGAGTCT
+
AABC@CCDBBBBCCDCCCCCCCCBB=A@D?CCDD@@?@?BBCCCCD@BB?C?@?@9::::*:=?B@@@CBB???6<?:;;;;*;B>?<@@@7@CC>BCCCCCCBB>B@DD?BBC<BABCCBBCCCDCCCDBB?BCCF>AABABBBB>A<@998:BBCCCBC>AACCCB?BB?@@A?BBCDC>BBB?CCCCC2CB?B@@@C@@@A;A:??AB;@<@BCBB?@@?BBBB?B?CCC>CDD=AABBCDCBBBBCB>>>CBBBD>?:::<:@===@=@9>9?@A@@?:;
@ATNG8:04266:06791
GATGGTAGCGCGACGAGCGTAGACCCAGAAGATCAGGAACTCTAGAAGAATTCAGATTTTTAACACGAGAGTAAACTTAAAAAGAAGGTTTTACAAGACTCACGTTAACAATATTGCAGCAGTACGCACACAATCGAAGCGCAGTAAGGATGGCTAGTGTAACTAGCAAGAATACCACGAAAGCAAGAAAAAGAAGTACGCTATTAACTATTAACGTACCTGTCTCTTCCGAAACGAATGAGTACTATGTAGAGCTCTATACTACCATCGTTCCTTCTGAGTCT
+
BCCC@CDC@AACCDEBBBBEEDDDD=BBC@DCCC@?>?>@?CBBCC@BA;????>77777)8>?CDCCCABBAC<CA27777'7A;A>BBB:BBB?BABBCBB@B?>;AC4>9A;@@@@@>>>>>@A??>@A;AA>>9>@@>>@?@9?<><@=AABBBBB>9>>>A<<8<A9@>@;?>;<;7<:<977676(5:3:>A>@>=<<4929<=>:=:::9<=;>>@?=>==B;@?A:ABB?BBB@=>=>>@@>>BAAAB>AA@>>>>@<@@@??;?<A<@?@==:::
@ATNG8:04275:06793
GATGGTAGCACACGAGATCTCATCGTACTCATTCGTTCGGAAGAGACAGGTACGTTAATAGTTAATAGCGTACTTCTTTTTCTTGCTTTCGTGGTATTCTTGCTAGTTACACTAGCCATCCTTACTGCGCTTCGATTGTGTGCGTACTGCTGCAATATTGTTAACGTGAGTCTTGTAAAACCTTCTTTTTACGTTTACTCTCGTGTTAAAATCTGAATTCTTCTAGAGTTCCTGATCTTCTGGATACACTCATGTGCACCTACCATGTTCCTTCTGAGTCT
+
AA@B?ABBB@@@CBBBECCABAA;AB;:9B;;9;CCACC@CACCCBCBDADGBBB@C?BBCC;C<<AB>>>>:A8@@AAA1>97;88858>CC@BBB>AA@CBBCFD>??DBBBBB?CCC?B?B@@???@@<@AAA:??AAA===D???AABAA=A;;7;@=@=BB>>>==@?7;;BAB6B=B<>:===,;:::>+//66989<=:-667)27778599>>9@9:7:996<<A?><:9-//@9@@=???AAA=>>>=AA<???5;9;;577;46..-22,-
@ATNG8:04277:06757
GATGGTAGGCGAGAGTGAGACGCAGTACTCATTCGTTTCGGAAGAGACAGGTACGTTAATAGTTAATAGCGTACTTCTTTTTCTTGCTTCGTGGTATTCTTGCTAGTTACACTAGCCATCCTTACTGCGCTTCGATTGTGTGCGTACTGCTGCAATATTGTTAACGTGAGTCTTGTAAAACCTTCTTTTTACGTCTACTCTCGTGTTAAAAATCTGAATTCTTCTAGAGTTCCTGATCTTCTGGGCAGACTCTCACACGCCTACCATCGTTCCTTCTGAGTCT
+
>:9;05;@<?EDDCCCDCBCBBCCCCDCCCB@;@9990:A=B@CCCBDBB?BCCCB=B@DD??=??BBBBBABB?=77777(93,37738BCB@CA@<9728;?BBB?BCACAAAB>B;;5;7;@@@A@;;7;A>>9<<<>>>>>>>>@><<<>9>@@;8888;???>>>>?B=B>>>=1<3939;<<=/==99999///>==AAA8<<<<.<>;;>*/*/606=AAA??;?=@==<9938<<:078>>>>A???@>>:;7;@@;?>>::5:3:3:<=9:;?@
@ATNG8:04277:06760
GATGGTAGGACGAGCGTCTGAGAGGTACTCATTCGTTTCGGAAGAGACAGGTACGTTTAATAGTTAATAGCGTAACTTCTTTTTTCTTTGCTTTCGTGGTATTCTTGCTAGTTACACTAGCCATCCTTACTGCGCTTCGATTGTGTGCGTACTGCTGCAATATTGTTAACGTGAGTCTTGTAAAAACCTTCTTTTTACGTTTACTCTCGTGTTAAAAATCTGAATTCTTCTAGAGTTCCTGATCTTCTGGTGTCTGATCTGTATCACTACCATCGTTCCGTTCTGAGTCT
+
A>AB@BCC@CB@A;:<==>>?DDD?BBAA@;;9;@CC>BC@B?C@@@A@@;@;5555)549<<<.61599;7//)//277::::%9993;==>6=;974://)/7)//;;>@<@??<;;BB<AAA?B>AA;;;ABB?CBAB?BBCA@@@@?@@BBBBBD@BBB?BA@D@@A:996;<A4955555$5494;;AAA+66>>>2<////////5.5:::(<::;>9>8<<54/////:6:6;8;;<<9<<>:=@AA@;@=@CCCABB@@AAB>A000<6<+00+000><;==
@ATNG8:04239:06807
GATGGTAGACATATCGTACTCTCTGTACTCATTCGTTTCGGAAGAGACAGGTACGTTAATAGTTAATAGCGTACTTCTTTTTCTTGCTTTCGTGGTATTCTTGCTAGTTACACTAGCCATCCTTACTGCGCTTCGATTGTGTGCGTACTGCTGCAATATTGTTAACGTGAGTCTTGTAAAACCTTCTTTTTACGTTTACTCTCGTGTTAAAAATCTGAATTCTTCTAGAGTTCCTGATCTTCTGGGTCTACGCTCGTCGCGCTACCATCGTTCCTTCTGAGCT
+
@@@D>BBCCCCCCCCCCCCDBCCCBBBCCCDD@CCCC>CC?A>BCCBEDD?CCAAA?B@BBBB?A>AABBBBBBC?AACAC2CC?B???7?<@B@CBB?AB4999<<?9><>=:;?E<?>A6;5;===<878;===?=???BAA@===ABAA>>>7;;;;@A<?<?AA;;8@@A9;;>><,<5=6;:DDD.65888(/.....795758??>.=65594949<4<??<;;=6<6<><7794::AA:=>>;;;;??>???@@@A@@<??>>><?=C;>>==633
@ATNG8:04242:06849
GATGGTAGATACTCGCTGATACACCAGAAGATCAGGAACTCTAGAAGAATTCAGATTTTTAACACGAGAGTAAACGTAAAAAGAAGGTTTTACAAGACTCACGTTAACAATATTGCAGCAGTACGCACACAATCGAAGCGCAGTAAGGATGGCTAGTGTAACTAGCAAGAATACCACGAAAGCAAGAAAAAGAAGTACGCTATTAACTATTAACGTACCTGTCTCTTCCGAAACGAATGAGTACGTGTGACGTACGTGAGCTACCATCGTTCCTTCTGAGTCT
+
55;>;?CCCB;;;A@B@ABABCBB@ABA>BBCCCC@C?BCCCAAAACC?B@C?A@>CDC2B>AAB997?<;=A7;;?<:::(9;59.995&555.6<>>><<@A=A=AB?BDE@BBBBCCDGEJCCCCCBC@CAAA@BBCC@@??<@?B@@>AAABBA@@?CA@AAA=@A>BA>6;;877*8<@;99:::(0=:=00///588/6///.505057@AA@B>=B==<8;7;=?9:;;9999BCBDB???A@@A=;=<?>>@BABB;>>A?>8?7<7<A==;899
@ATNG8:04249:06817
GATGGTAGTGTGTCTCTGAGAGTAGTACTCATTCGTTTCGGAAGAGACAGGTACGTTAATATTAATAGCGTACTTCTTTTTCTTGCTTTCGTGGTATTCTTGCTAGTTACACTAGCCATCCTTACTGCCTTCGATTGTGTGCGTACTGCTGCAATATTGTTAACGTGAGTCTTGTAAAACCTTCTTTTTACGTTTACTCTCGTGTTAAAAAATCTGAATTCTTCTAGAGTTCCTGATCTTCTGGGTGTATCAGCGAGTATCTACCATCGTTCCTTCTGAGTCT
+
@ABD@CCCCCBDCBBBCCCCCCCCCCBCDDBB?BCCD=CC?C?CCBBBCC@BBCDDAD@C:96;?BBBCDECA@<9;<<:)4B;BBCE=CCCC?CCBABB?@@@BCEABBBBCBBB?BCC>B>ABBBC?C?CCBB<>>@@@@>>?CBBBBCCC?CBB?AA>A@B@@AAAA>>;>@@AA5A=A=AA>AD/BA::93:9;;=?887=198887$75766273796=::@>>>;A;A=>=@@:=::;3;>=====@@@=>>>?AA::7;<=?@:=:><@@AA=>=;
@ATNG8:04252:06843
GATGGTAGGCACTGCGCACACATCCCAGAAGATCAGGAACTCTAGAAGAATTCAGATTTTTAACACGAGAGTAAACGTAAAAAGAAGGTTTTACAAGACTCACGTTAACAATATTGCAGCAGTACGCACACAATCGAAGCGCAGTAAGGATGGCTATGTAACTAGCAAGAATACCACGAAAGCAAGAAAAAAGAAGTACGCTATTAACTATTAACGTACCTGTCTCTTCCGAAACGAATGAGTACTATAGACTATCTGAGACTACCATCGTTCCTTCTGAGTCT
+
:4<@:=BB?C@A966;;@CCFAAAC>CBB>;;:BBB?B?BCB;;9@::95:39?:::<<<+A=AAB@@@B??>>997:5:<<*<@:?:>@@1<AC<BA;;9@@000/7;;6=0:59AA>AA@CCCB@@@@@@=@@@B?BA:::CBD?C@BBB?CBBBBBB?BCCBBB@CC?AAA?A@@BC<<==999:9::%:<;<:5899>>:<9<88?A6A;;7==?;:::CAAAAA:@@@7@00,0@>>@BBBBBBAA?>>>BBA@@?CA>>;>>>?B@C@C@CDAA?999
@ATNG8:04254:06848
GATGGTAGTAGTACACTAGTCATACCAGAAGATCAGGAACTCTAGAAGAATTCAGATTTTTAACGCGAGAGTAAACGTAAAAAGAAGGTTTTACAAGACTCACGTTAACAATATTGCAGCAGTACGCACACAATCGAAGCGCAGTAAGGATGGCTAGTGTAACTAGCAAGAATACCACGAAAGCAAGAAAAAGAAGTACGCTATTAACTATTAACTTACCTGTCTCTTCCGAAACGAATGAGTACGAGAGAGCACACGTGTCTACCATCGTTCCTTCTGAGTCT
+
AAAB@BBBBCBBBBBBCCDDECCCC?CCD@BCBBBB?B?BBDCCCC@CC@C@CCCCCCCC5C?CCBABBBB???7<?::::;.;D@C@CCC<CCC@BBBCCCCBB?B@CB@BCC@CBBBCCCCFDCBBBBBD?BDDD?AABBBBAB?C?CBB?BCCCCCBB?BBCBCC@BB@AAA<??AA@<BBB>ABBBB3BF?B?>?BAAAA=@:==@@<?=?E<@@:>>>>>@@;@<ABA:@@@<A>>=AAAA@@@?>>>AAAAACA888>>7<566949<@<@BA@787>
@ATNG8:04255:06806
GATGGTAGGAGACACGTCGCACACGTACTCATTCGTTTCGGAAGAGACAGGTACGTTAATAGTTAATAGCGTACTTCTTTTTCTTGCTTTCGTGGTATTCTTGCTAGTTACACTAGCCATCCTTACTGCGCTTCGATTGTGTGCGTACTGCTGCAATATTGTTAACGTGAGTCTTGTAAAACCTTCTTTTTACGTTTACTCTCGTGTTAAAAATCTGAATTCTTCTAGAGTTCCTGATCTTCTGGTGAGATATGCATGATGCTACCATCGTTCCTTCTGAGTCT
+
<BBE@CBB?BCBCCCCBBBCCCCCCBBBCCCC@CAAA<BC@C@CBBBCBB@CCBBA?B@ECCC@C@BCABBBCDC???@@@.?A@CBBB>BCBB>BCB???<779BBB?BBBBBB@B?CCA7:79>><<;:;=AAAA:@?AA>>===AAAA@;::;>>>=@A<A;@@@BA@@?@:>>ABB5A=A<AACCC/AA===6<;;///=88>=DCCA/A@@AD<><;;8:AAA:::8<8<=??@@7::A<AAAAA@@>>>@@@@>>>ABB:>=>=@4:6;<>>?=;:;?
@ATNG8:04256:06832
GATGGTAGATATATGCACGCTCTACCAGAAGATCTGGAACTCTAGAAGAATTCAATTTTTAACACGAGAGTAAACGTAAAAGAAGGTTTTACAAGACTCACGTTAACAATATTGCAGCAGTACGCACACAATCGAAGCGCAGTAAGGATGGCTAGTGTAACTAGCAAGAATACCACGAAGCAAGAAAAAGAAGTACGCTATTAACTATTAACGTACCTGTCTCTTCCGAAACGAATGAGTACACACTCTCATATGACACTACCATCGTTCCTTCTGAGTCT
+
9::?<C99:=666==>>>>B=956<85669<<<<<:.4.555;>=@9=C?B?CB>CCAA.?=@AA@AA??8=?8?@9998*37/3,333&3;;48>82227773805505DD;===>CB>==@BCB>:6616///6:=9==<=>5;6;@@;>>@@@@@?<>>>@BB@>><?ED@CB981788057777)8<9<<8;>>>76/67;:<<3:2767==8<=75757154555,533,3;;;<==9999>>?=;;A@AADF===<5;:AAB?C@C?CBBBBB@A
@ATNG8:04258:06827
GATGGTAGCTATACGTATATCTATGTACTCATTCGTTTCGGAAGAGACAGGTACGTTAATAGTTAATAGCGTACTTCTTTTTCTTGCTTTCGTGGTATTCTTGCTAGTTACACTAGCCATCCTTACTGCGCTTCGATTGTGTGCGTACTGCTGCAATATTGTTAACGTGAGTCTTGTAAAACCTTCTTTTTACGTTTAACTCTCGTGTTAAAAATCTGAATTCTTCTAGAGTTCCTGATCTTCTGGATAGCGACGCGATATACTACCATCGTTCCTTCTGAGTCT
+
@@AC@CBBACCCCCBCCCCCCDCCCBBCCC;999CCD>CB@C@BCBBBBC@BCBBB@B89;BC>B>AAABBBBDD@BBBAA2AA?BBCC?BBCD?BAA=@@=::9?@@=AAA@AAAA>ABC?B?>>>?>;;;>AAAA=AA@@@A?;;;AAAA@??<<;<=BB=B=B?>>>=>==7<8888,8:@8;7777+66;;:)/(///9;<@@@8=<;9*6565@;@;>@;@AAA===<A=>>>???8;;A=AAA@@>=>>B@@AAA?::;@8;;?BE7<7;=AAA>>=??
@ATNG8:04260:06802
GATGGTAGCACGACACGACGATGTGTACTCATTCGTTTCGGAAGAGACAGGTACGTTAATAGTTAATAGCGTACTTCTTTTTCTTGCTTTCGTGGTATTCTTGCTAGTTACACTAGCCATCCTTACTGCGCTTCGATTGTGTGCGTACTGCTGCAATATTGTTAACGTGAGTCTTGTAAAACCTTCTTTTTACGTTTACTCTCGTGTTAAAAATCTGAATTCTTCTAGAGTTCCTGATCTTCTGGACGACCGCACTGACACTACCATCGTTCCTTCTGAGTCT
+
AAAC?BBBCCBB=CDCCCAAABCBBBBCCB@A?ACCC?CC@C@CCCBCCD?CCCCC?C?BBBA?A?BBCBABCBC@AAAA@.?A;??>?3?AAA@CCC?AA>989AAA?BBBBBAAA>ABA>>9>>>>>>>>:>B??:?A@@><>>>>BA>>???<:;:<BA=A=A>@@AA???<AABDD2?:><AACCC/A>99=1966///;9;>:=>=>/>??@B=B=>>;>ACCA?@<@<A>>>?@:>>?:@A==><@?@===@@BA@@@:=<???8?;?<??@@@;;:
@ATNG8:04269:06816
GGATGGTAGTACATGATAGACGACACCAGAAGATCAGGAACTCATAGAAGAATTACAGATTTTTAACACGAGAGTAAACGTAAAAAGAAGGTTTTACAAGACTCACGTTAACAATATTTGCAGCAGTACGCACACAATCGAAGCGCAGTAAGGATGGCTAGTGTAACTAGCAAGAATTCCACGAAAGCAGAAAAAAAGAAGTACGCTATTAACTATTAACGTACCTGTCTCTTCCGAAACGAATGAGTACCTCTCAGACGCTCGTCCTACCATCGTTCCTTCTGAGTCT
+
-(--6055:0956==:;@AB;566<<9>=<:BC>==@7;499444444.44.43/////////$/)/388993338808344:::'44.4.444&4882<99<9>>>?5>5=<48333(3388<<<:::/0/??@@=9:9>9773<7333,45:3304?:345:93899///)/=683:6<778:29//.566666#--(....88:<:02029993>9559>>:=>9994439.44;2:44.4833388-338;888===?333;.//-3,,,,,09398/55<9999
@ATNG8:04270:06808
GATGGTAGATATATGCACGCTCTACCAGAAGATCAGGAACTCTAGAAGAATTCAGATTTTTAACACGAGAGTAAACGTAAAAAGAAGGTTTTACAAGACTCACGTTAACAATATTGCAGCAGTACGCACACAATCGAAGCGCAGTAAGGATGGCTAGTGTAACTGGCAAGAATACCTCGAAAGCAAGAAAAAGAATTACGCTATTAACTATTATCGTACCTGTCTCTTCCGAAACGAATGAGTACACATCGTCGTGTCGTGCTACCATCGTTCCTTCTGAGTCT
+
@<>C@AABBBCCCABACCCFDDCBC?BBC?BB;:;A=@=BBABBAA>AC=@=?ACABBBA1?<>==BA@A@AA@8?>;;;;;*<B=A>BBB9@AFACBCCCCCAA?CADM@DCC?CBBAA@@@BBCCCCCDF?BA@@<@BBDBCCC@DACBB@BCBBBBCB@CBD@BB@BC@BBD@BBBDD=BBD@DBAAA/??<?<?DCAAAB?B<>>DC?999AABB@BBAAAAA=@=AAA<BBE@AA@@@A>>>@C888CCCCAAA@@?CBB@BCBAB?B@B?BBBBBCBB
@ATNG8:04270:06820
GATGGTAGCAGACGTGACAGAGCGCCAGAAGATCAGGAACTCTAGAAGAATTCAGATTTTTAACACGAGAGTAAACGTAAAAAGAAGGTTTTACAAGACTCACGTTAACAATATTGCAGCAGTACGCACACAATCGAAGCGCAGTAAGGATGGCTAGTGTAACTAGCAAGAATACCACGAAAAGCAAGAAAAAAGAAGTACGCTATTAACTATTAACGTACCTGTCTCTTCCGAAACGAATGAGTACGATGAGAGAGCTCTCTCTACCATCGTTCCTTCTGAGTCT
+
888=7;?CCBB;66==@@ADDD<;;?A@EAEABA;;5:2488::;=4::9>9=>997=<<.888<=797=?:?@977:@@<@+@A?A?BBB7;:;8<AAC;;6=<7<<9;:;DD?CBBBBBCCCC;;;@B@A=:;9A<?@@ACBBB@D?C;:89ABDCBCB@BBBCBC?>><<B;4773333&333,333777$7888>:;;;9=925458:82;5659>?=@:88>AA?A588=9<<><@=>>@@>??===778;/..33..22286852247;6;722276625
@ATNG8:04271:06828
GATGGTAGTGTGTCTCTGAGAGTAGTACTCATTCGTTTCGGAAGAGACAGGTACGTTAATAGTTAATAGCGTACTTCTTTTTCTTTGCTTTCGTGGTATTCTTGCTAGTTACACTAGCCATCCTTGCTGCGCTTCGATTGTGTGCGTACTGCTGCAATATTGTTAACGTGAGTCTTGTAAAACCTTCTTTTTACGTTTACTCTCTTGTTAAAAATCTGAATTCTTCTAGAGTTCCTGATCTTCTGGGATGTGTGCGCAGTGCCTACCATCGTTCCTTCTGAGTCT
+
8::C@CBBCCBABBBBBCCCCBBBCCBBBCAA>ACCD<BB?B?BBBBCCE@BBC:;8;@BBCC=A?ABB@B00/:)/////$///)5:;@6=BC??@9;49C<@ABDCEABBBCBBBB=@@@?A=A@@@@@;;6;BAA>BCBBBBA@@@BBCBBBB@BBB?BB?B>BAB@@@BBB?B@@@@7A>C5;;;;;*;AACD>AACDCBB9;;?BBBB2B@@AB>B>BB?AA@BBBCAEFDDCDBB@CCCD<A<<;ABBBDCDGBBB@BAA=ADB@B?AGJAECCBBB@@
@ATNG8:04234:06851
GATGGTAGTAGTACACTAGTCATACCAGAAGATCAGGAACTCTAGAAGAATTCAGATTTTTAACACGAGAGTAAACGTAAAAAGAAGGTTTTACAAGACTCACGTTAACAATATTGCAGCAGTACGCACACAATCGAAGCGCAGTAAGGATGGCTAGTGTAACTAGCAAGAATACCACGAAAGCAAGAAAAAGAAGTACGCTATTAACTATTAACGTACCTGTCTCTTCCGAAACGAATGAGTACACATCGTCGTGTCGTGCTACCATCGTTCCTTCTGAGTCT
+
::AB?BCCCBBBBBDDCCCCC:;;C?CBC?@@@C@@<@>BBBCBDCACC@DACB;;;BBB2C=@@A@@?BB8::/:@@??@>0>C@C@DDC<CGDBCCCCBBBCD@C@CB?BBC?BB@@@ABBCDCCCBAAD?BBBB?BBBBBBBB>A>B;;6;BAAACBC>AACCCC?BB@AAA=??BAC<AAA=99998.:A?>??CBAB;;7;<@@BA=A=A>BBA>AAA@@AA=A?ABB>BBB?BBCBBCCCBBCBB>BBBBBAAABBAA@?CCCBB?B?B?BB==>>;;
@ATNG8:04240:06874
GATGGTAGACATATCGTACTCTCTGTACTCATTCGTTTCGGAAGAGACAGGTACGTTAATAGTTAATAGCGTACTTCTTTTTCTTGCTTTCGTGGTATTCTTGCTAGTTACACTAGCCATCCTTACTGCGCTTCGATTGTGTGCGTACTGCTGCAATATTGTTAACGTGAGTCTTGTAAAACCTTCTTTTTACGTTTACTCTCGTGTTAAAAATCTGAATTCTTCTAGAGTTCCTGATCTTCTGGTATACACACTCGCTCGCTACCATCGTTCCTTCTGAGTCT
+
ABBB@CAABCBCBBBBCCCCCCCCEDBBBC@?>@CCC=CB@C?9:;DCCC@CC@???B?BBCC?D?ABBBBBBBB?BBBCB3BB?@998/8@AB>BBC@BB<:99CAA>ABBB@>>>:@@@<@=@@>A?><==@>>A4;;?@?>>>>>A@?==<>:8::=AA<A<AAAA??AAA;???BB5@<?899999+:<<?A9@;::==?>>@5;;:;+;::;B=B=@@;@???>>>:><??AAAA6<<@=@@>=>?>>>@@@@@@AAAAC=???AA;A;A9;;<>>>AA
@ATNG8:04241:06856
GATGGACGAGCGTCTGAGAGGTACTCATTCGTTTCGGAAGAGACAGGTACGTTAATAGTTAATAGCGTACTTCTTTTTCTTGCTTTCGTGGTATTCTTGCTAGTTACACTAGCCATCCTTACTGCGCTTCGATTGTGTGCGTACTGCTGCAATATTGTTAACGTGAGTCTTGTAAAACCTTCTTTTTACGTTTACTCTCGTGTTAAAAATCTGAATTCTTCTAGAGTTCCTGATCTTCTGGTATACACACTCGCTCGCTACCATCGTTCCTTCTGAGTCT
+
=::B:CEBBBBCBBBCBCCC@CCCCC@@<???@;@C?B?BBCBBCC@CBBBB>B?BBBC?C=BBACBBBCC?;::::.;A>AABB=ACAA?BA?9?@577BCCC?CAAACBBB?BBB>B>B@=>>BBB?CCCC>BBBBA@AB>>>A@@@@@<@@@<@A<A<A@@?BBB@<8<<<<=2==A=AAAAA/AD?BB=BBB>>=>AAA39999+:>>BB?B?CB?BBBDCBB?A?BBBBBB=@?C@BBABBBFBBBBCBBBBBBBB<?????4:8:?BCECCBBB
@ATNG8:04241:06883
GATGGTAGCACACGAGATCTCATCGTACTCATTCGTTTCGGAAGAGACAGGTACGTTAATAGTTAATAGCGTACTTCTTTTTCTTGCTTTCGTGGTATTCTTGCTAGTTACACTAGCCATCCTTACTGCGCTTCGATTGTGTGCGTACTGCTGCAATATTGTTAACGTGAGTCTTGTAAAACCTTCTTTTTACGTTTACTCTCGTGTTAAAAATCTGAATTCTTCTAGAGTTCCTGATCTTCTGGTGTCTGATCTGTATCACTACCATCGTTCCTTCTGAGTCT
+
@@CE@GCCAAACBBBCBBBDDCCCBABBCCBB@BCDC>CC@C>CCCCCCC@DDCCC?B?BBCD?C@CCCCCDCBB?ADCCC2CB@B@@@=@CCD?A?B?BB798?CFF?BBBBB@@B>BBA>A<ABAC@===;AAAA<AA?;>=??AAAA??AAA<@==9=B=C<?@?ABAAAA;@@AAA6A:=:::::9):=666.676///<9:=8====.9=>>A<A<??<??@C@@@;>7;;???>:=;;7;@>>>AAAAAAA==>AA@@@;A>@@?<A=C8==>>888=
@ATNG8:04243:06876
GATGGTAGCATCATGCATATCTCACCAGAAGATCAGGTACTCTAGAAGAATTCAGATTTTTAACACGAGAGTAAACGTAAAAAGAAGGTTTTACAAGACTCACGTTAACAATATTGCAGCAGTACGCACACAATCGAAGCGCAGTAAGGATGGCTAGTGTAACTAGCAAGAATACCACGAAAGCAAGAAAAAGAAGTACGCTATTAACTATTAACGTACCTGTCTCTTCCGAAACGAATGAGTACGAGAGTCAGAGCAGAGCTACCATCGTTCCTTCTGAGTCT
+
;@@CADCCCBBCCBBBCCCBCDDCD>AAC@CCBBCC?CBBBCACBB@BB<?<=>?::;;;*;>ABBCHCCCBB@8@C:9:::';>;:<=990>BC:>DCCCCCCC@C@BB@BCC@BBAAACCBBBDBBBBCC@CCCG@B@@@CCCC@B@C99;:DDDFBBB?BCCCBA@BC?ABB=??@??8@@@<@AAAA3BB?B@??BBBDF>>>?BBC>A>AACEF@BBBAABB=A=ACC=BBB?AACBCBBBCCABBCBBACCCCAAABCC@BABBB?B@C@BBBBBAAA
@ATNG8:04243:06883
GATGGTAGGACGAGCGTCTGAGAGGTACTCATTCGTTTCGGAAGAGACAGGTACGTTAATAGTTAATAGCGTACTTCTTTTTCTTGCTTTCGTGGTATTCTTGCTAGTTACACTAGCCATCCTTACTGCGCTTCGATTGTGTGCGTACTGCTGCAATATTGTTAACGTGAGTCTTGTAAACCTTCTTTTTACGTTTACTCTCGTGTTAAAAATCTGAATTCTTCTAGAGTTCCTGATCTTCTGGGCAGACTCTCACACGCCTACCATCGTTCCTTCTGAGTCT
+
955C@BBB@BBBA;;:CBCCBCBB@BBA@A;:8<BBG>AA@D@@@@DBBB@CCCCGAEACCBDACAIHCCDFGEC?BBBBB0@@=AABB=BBDCAFFFBCC?BBBC@B?ACECBBBB>BAC@C>BA@@@;;;?CBDC?BBBBC;;;DDCBDCAAB?BAB>@@=@?BBCEECBBC@BBCK>CAD?CCCCB2BBBBC>BBCFIEFBAA?CBCB2BABAB?A>BC?BBBBBBB@C@CCABBB<@>AA;A@BBBCCCB@@@ABA>BBC@BBB@@?@?A?BBBBC@@A
@ATNG8:04243:06894
GATGGTAGTAGTACACTAGTCATACCAGAAGATCAGGAACTCTAGAAGAATTCAGATTTTTAACACGAGAGTAAACGTAAAAAGAAGGTTTTACAAGACTCACGTTAACAATATTGCAGCAGTACGCACACAATCGAAGCGCAGTAAGGATGGCTAGTGTAACTAGCAAGAATACCACGAAAGCAAGGAAAAGAAGTACGCTATTAACTATTAACGTACCTGTCTCTTCCGAACGAATGAGTACACACTCTCATATGACACTACCATCGTTCCTTCTGAGTCT
+
<:@B@BB@ABGCCCCCCCGCHCBBB?BDB@BBCDCC@C@BBCCDCC?CC@C@CCCCBBBB5A?BBBBCBBB???9?@AAABA2;;7;?BBC<CGE@CCCDFGE:98;ABC@CBC@CCBBCCCCDCBBBBCCC@BBBC?CBCCBBAB>C?CCC@AAACCCCC?BBCBCC?BB?BAA>ABA@@9@?>9==@@A8AE@CBBBBAAAA7:7;>>?1818>BBB@BA???AA>A?BC?CBB?CCCAAACCCBBABEAAA;;?AAABBBH?BBBBB?C?C?ABBCC:::
@ATNG8:04244:06852
GATGGTAGTGTCATATGAGAGTGTGTACTCATCGTTTCGGAAGAGACAGGTACGTTAATAGTTAATAGCGTACTTCTTTTTCTTGCTTTCGTGGTATTCTTGCTAGTTACACTAGCCATCCTTACTGCGCTTCGATTGTGTGCGTACTGCTGCAATATTGTTAACGTGAGTCTTGTAAAACCTTCTTTTTACGTTTACTCTCGTGTTAAAAATCTGAATTCTTCTAGAGTTCCTGATCTTCTGGATAGCGACGCGTTATACTACCATCGTTCCTTCTGAGTCT
+
8<<CADD@@ACBDCCCCBDCDDCDCBBBBBBBBCCC=BB?A?@@BBBBC@CCDAB?B@DEHD?C@BBBBBCCBB>;;;;;*;@;??AA<B@AB?BCC@BB=CABCCC@CCCCGECGABBC?B@BDDCCCCCACCCC?BBCCDCCCDCCBBBCCE@CBB?BB?C?CBBBBCBCC@CBBCB:B@C?BBBBB0ABBBB>BCCCBBBBBBAEKHE5FCCCGACACCACCCCCBB@C@DCCCCC;::CACCBBBCCCBCCC@CGCCCDCAC@@ACABAD?BBCECDBB
@ATNG8:04244:06866
GATGGTAGTGCGTGAGAGAGAGACCCAGAAGATCAGGAACTCTAGAAGAATTCAGATTTTTAACACGAGAGTAAACGTAAAAAGAAGGTTTTACAAGTCTCACGTTAACAATATTGCAGCAGTACGCACACAATCGAAGCGCAGTAAGGATGGCTAGTGTAACTAGCAAGAATACCACGAAAGCAAGAAAAAGAAGTACGCTATTAACTATTAACGTACCTGTCTCTTCCGAAACGAATGAGTACATAGATATACGTATAGCTACCATCGTTCCTTCTGAGTCT
+
444A8@CCCBACCCCCCCCCBBBBB>ABFBDCBBBC@D@CCCCDBB?BD?A>AAABCCCC3B?BBCBBA@A>>?5=?9;;;;*<?>??BCC9CCD@CBBCCCBBB?B?BB?BBB@BBCCDBCBCCDCCCCCC@CABA>@@AA@@AB=A=A@@=ACCCCAAA@DCDBBA?BB@@??<?@CCA;B9979CCCC2CC?CBBBBDDA?5;6;=>>=A=@@CAA>@BAABBB@C@AAA<ABB>AABBBBBBBBAAACCCCC@@>>>>>>@=AAA>B?B?B@CBDBB878
@ATNG8:04244:06899
GATGGTAGTGTCATATGAGAGTGTGTACTCATTCGTTTCGGAAGAGACAGGTACGTTAATAGTTAATAGCGTACTTCTTTTTCTTGCTTTCGTGGTATTCTTGCTAGTTACACTAGCCATCCTTACTGCGCTTCGATTGTGTGCGTACTGCTGCAATATTGTTAACGTGAGTCTTGTAAAACCTTCTTTTTACGTTTACTCTCGTGTTAAAATCTGAATTCTTCTAGAGTTCCTGATCTTCTGGATAGCGACGCGATATACTACCATCGTTCCTTCTGAGTCT
+
@AAF@CCCCBBBCBBBDCCCCEECDCCCDC;;7;AAB=BCAE@DCCCBBE@CCCBC@D?CBBC@D@CCBBBBABB=@@@@A1AB@DBBB=BCDD?ABDAFE>AAABBC@CDCCCCCC?BDE@B?BCCCCAAA?CCCCABBCCCBCBCCCCBBBCC?CCD@CB?B@DCCCCCBBB?BDDDD;C@B=@@@@@0@AABB>BCCCCCCCCC@CCC;CCCCD@CABD@BBECCBB@B@BBBBDD?BBC?CCCCCCCCCGCCCDBBBBCC@CBBBB?A<@<@@@@@@@@
@ATNG8:04245:06898
GATGGTAGTATCTGTCTACGAGAGCCAGAAGATCAGGAACTCTAGAAGAATTCAGATTTTTAACACGAGAGTAAACGTAAAAAGAAGGTTTTACAAGACTCACGTTAACAATACTGCAGCAGTACGCACACAATCGAAGCGCAGTAAGGATGGCTAGTGTAACTAGCAAGAATACCACGAAAGCAAGAAAAAAGAAGTACGCTATTAACTATTAACGTACCTGTCTCTTCCGAAACGAATGAGTACGTGTGACGTACGTGAGCTACCATCGTTCCTTCTGAGTCT
+
555B:>CCBAABC;;96??<BAAAB=@@@=AA@@AB@B@CC@???@;@@?B?@A<97889(78;<=<?=??;;>8?@BACCC1=B=A2;;;.;AA<BECCCCDEC?C?;;8;BBBCEBCBBBCCFCGCCCAA>@BBB=@@BCCCCC?B@B@@>@BBBCBCB?BBBBBB>AA@BBB?BBDEE>EBB?BBBBCB)BB@BABACCAAB3:379>>4;5:>B@@<@BBB@@@@C>?@C>BBC@CCCBBBAAABABCCCBBCBCBABAA@B????BB?B?E@CCC@@@AB
@ATNG8:04249:06858
GATGGTAGTACATGATTGACGACACCAGAAGATCAGGAACTCTAGAAGAATTCAGATTTTTAACACGAGAGTAAACGTAAAAAGAAGGTTTTACAAGACTCACGTTAACAATATTGCAGCAGTACGCACACAATCGAAGCGCAGTAAGGATGGCTAGTGTAACTAGCAAGAATACCACGAAAGCAAGAAAAAGAAGTACGCTATTAACTATTAACGTACCTGTCTCTTCCGAAACGAATGAGTACGAGAGTCAGAGCAGAGCTACCATCGTTCCTTCTGAGTCT
+
AAAD?BBDDCBBBCBB@CCC9;:CC@CCC@CCCCA@>@@BBBAAAD@AA?A?AABBBBBB5B@CCICDAAABCB;AB@@@@@0@C@B?BBB:CDJACCCCCCCBC?C@CC?BBD?BBCBBBBDDDBBBBBBCACCBC?AACBBCBB?C@CCD@CCBBCCCD?CCBBBB?BB@AAA=??AAA:A@@<@ACCC3CC@B?>>CBAAB?B>ABBB?B@B>BBC?BB@@@BA=@>ACC=CBC@BBCBBBCCCDBBBBBBBBBBCBBBAAA@BBBBB?B@C?BBBAA>::
@ATNG8:04256:06887
GATGGTAGCATCTGCATATCTCACCAGAAGATCAGGAACTCTAGAAGAATTCAGATTTTTAACACGAGAGTAAACGTAAAAAGAAGGTTTTACAAGACTCACGTTAACAATATTGCAGCAGTACGCACACAATCGAAGCGCAGTAAGGATGGCTAGTGTAACTAGCAAGAATACCACGAAAGCAAGAAAAAAGAAGTACGCTATTAACTATTAACGTACCTGTCTCTTCCGAAACGAATGAGTACTGCGTCTCACTCTCGCCTACCATCGTTCCTTCTGAGTCT
+
8:?C>;?B=:?@00/://56<<;>7;@B=A@@ABC=C=ABBCCDD@BC@B?BB@@ACDC+>9=<=>BBBAAA?9<9;;;;;*;@=?4:;:*:A?;@BAAB@A@B@A?BB?BAB@CCAACFDDDDBBBC@@@=AA<<7:@??BBBE>B@BCC@CCBBBCBB>AACBBB?CB>B@?;><AAA9>99299::99%9@;>BBAA<=?>6;7:?>=7?9::@BB@CCAAB8940;===5;00)0;;=???999@::;ABBCBBBBF>BAA?AA?>??B?D@BBBBA999
@ATNG8:04258:06871
GATGGTAGTATCTGCACACTCTGTCCAGAAGATCAGGAACTCTAGAAGAATTCAGATTTTTAACACGAGAGTAAACGTAAAAAAAAGGTTTTACAAGACTCACGTTAACAATATTGCAGCAGTACGCACACAATCGAAGCGCAAGTAAGGATGGCTAGTGTAACTAGCAAGAATACCACGAAAGCAAGAAAAAGAAGTACGCTATTAACTATTAACGTACCTGTCTCTTCCGAAACGAATGAGTACGAGAGAGCACACGTGTCTACCATCGTTCCTTCTGAGTCT
+
@:>B?CDDCCCCBBBCBCBDCFFCC@CCCACCBCBB@B@BCCCCCC@BB@B@CCBCCCCC3B@BCCCBBCBBB@8@?;;;;:::;";.;4;&;B=?@>>C@GCCD@C@@@<A@@?BDCCDCDDDDCCAAABB@BBCE@BCB;;8;CC@C>AAB@C@@A@BBB@CECCBB?BB?BBC?CAAAE=A99399999)9717>8;B>??<<?:?BAA>A?BA????BEBB???<?<?@B:;AA?BA@@999@?@BCCBCCBABBBBBBCCE?BBAAA8>9>589CBA@99
@ATNG8:04260:06867
GATGGTAGATACTCGCTGATACACCCAGAAGATCAGGACCTCTAGAAGAATTCAGATTTTTAACACGAGAGTAAACGTAAAAAGAAGGTTTTACAAGACTCACGTTAACAATATTGCAGCAGTACGCACACAATCGAAGCGCAGTAAGGATGGCTAGTGTAACTAGCAAGAATACCACGAAAGCAAGAAAAAGAAGTACGCTATTAACTATTAACGTACCTGTCTCTTCCGAAACGAATGAGTACACACTCTCATATGACACTACCATCGTTCCTTCTGAGTCT
+
95;E@CBCCCCCBCBBBDCCCBCCC>CCC@BBCDBB@BA?ACCDBB?BB?B@BCA88888(8?ABBACCCCBBB;A?;;;;;*;@<?<@@@9ACD@CCCCECCCC>B>BB@BDD@CCCBBCBCCCDB@BBBE?C@??<@AAACCAA>B@CBB?BCCCCCCB?CCCDCC?AA=BCC>AAAA@;@??:?DBBB3CC@CAAADCAAA:=:=>>><@=@ACCC@CA@??AA=A=AAB>BDD@CBCBBBBBBBBBBBBA>?@BDBBAABB?C???C@C?C?BBBAA:9:
@ATNG8:04262:06864
GATGGTAGGCGACATACATACGCGCCAGAAGACAGGAACTCTAGAAGAATTCATATTTTTAACATGAGAGTAAACGTAAAAAGAAGGTTTTACAAGACTCACGTTAACAATATTGCAGCAGTACGCACACAATCGAAGCGCAGTAAGGATGGCTAGTGTAACTAGCAAGAATACCACGAAAGCAAGAAAAAGAAGTACGCTATTAACTATTAACGTACCTGTCTCTTCCGAAACGATGAGTACCTCTCAGACGCTCGTCCTACCATCGTTCCTTCTGAGTCT
+
:>@BADCC@CCC=BCCBAAABAA;;4:@C?CCCCGAF@BBBCCBB@BC?A?ABBBCCDC3C?B?@BC@@ACCB9@@:::::$:>8;3333&33323:=>?@BCC=A=@>9;00,0=@;;;@9<;<875==?;===A57755552202699@?BB978@BC=?::89=9=>8>@>833///(///(/8888+8;5:<<;:9<7507/5<@>;@=888<=7:666////5.355.5/////9///189888;3338::9;@177?<6678@9?;@577BBBBBC
@ATNG8:04266:06871
GATGGTAGCTCTGCTCTGACTCTCGTACTCATTCGTTTCGGAAGAGACAGGTACGTTAATAGTTAATAGCGTACTTCTTTTTCTTGCTTTCGTGGTATTCTTGCTAGTTACACTAGCCATCCTTACTGCGCTTCGATTGTGTGCGTACTGCTGCAATATTGTTAACGTGAGTCTTGTAAAACCTTCTTTTTACGTTTACTCTCGTGTTAAAAATCTGAATTCTTCTAGAGTTCCTGATCTTCTGGGCAGACTCTCACACGCCTACCATCGTTCCTTCTGAGTCT
+
@::D@BBABBBCDCBBBBCCDBABCABBDBBB?BBBB>BC@B?CCCC@AA@DHBAAAC@CCID?C?CCCCBBCBB>:::::*:A=BEDF?CCCC@BCC@CD@ABCCCFADCCCDCDD@BCD?C@CDDCCBBB@EEBB?CBBBCCCCCCCDBAA@@=@CC?@A>@>ACBBCDEGE?C;<;<.;>C>;;;;<*<BABB=CDBBEDBBAA=@@@@0@AA;;:;?BC@CCCCCBB?B@CCCBBB?BBCC>CCCCCCCCBB@@@BB?BCC:;;;;B?C@B?CCECCB@@
@ATNG8:04269:06899
GATGGTAGCTCGCTGATGATATCTCCAGAAGATCAGGAACTCTAGAAGAATTCAGATTTTTAACACGAGAGTAAACGTAAAAAGAAGGTTTTACAAGACTCACGTTTAACAATATTGCAGCAGTACGCACACAATCGAAGCGCAGTAAGGATGGCTAGTGTAACTAGCAAGAATACCACGAAAGCAAGAAAAAAGAAGTACGCTATTAACTATTAACGTACCTGTCTCTTCCGAAACGAATGAGTACGAGAGAGCACACGTGTCTACCATCGTTCCTTCTGAGTCT
+
;5:B:>C@@@<BCCBCCCCCCBBCC@BBC@CDDDCC@C@@?@BBCC@@@=@@BAD@AA@@.?=AABBBACC988*789;;;:':D?C:BDD;CCC@CCBBCCC;;;0;>BB?CBA>@BAABBCCCCCCBCBBB@CCCC?BCCCCCCB?C@CBB?BBBBBCCC>A@BBBB@BB@>>?=@@???8?@@;::9999%:@<???@BCB@@<?7;;AA6;7;?BBB@AAAAAAA?B?BBB=BCC=@@BCBBAAABBBBAABBBBBBB9:99:?AAA?B?B>A>ABBCF999
@ATNG8:04275:06870
GATGGTAGCTCTGCTCTGACTCTCGTACTCATTCGTTTCGGAAGAGACAGGTACGTTAATAGTTAATAGCGTACTTCTTTTTCTTGCTTTCGTGGTATTCTTGCTAGTTACACTAGCCATCCTTACTGCGCTTCGATTGTGTGCGTACTGCTGCAATATTGTTAACGTGAGTCTTGTAAAACCTTCTTTTTACGTTTACTCTCGTGTTAAAAATCTGAATTCTTCTAGAGTTCCTGATCTTCTGGGCAGACTCTCACACGCCTACCATCGTTCCTTCTGAGTCT
+
AAAB<;;?=B>BB@AB@;69?;;>>CBCBC@A>@BBD>AA@D@B;:;B?CADCCC>:C@HBBB=A?A@;566<<>:>A@>>*5626:;@6=;975;/-(-8(--::;=7;;>><<<;849429.5;@BBBCC@BBBC>A@?>A>:;9999;@@??;?@@<@A?A=AA@@>A:;9;@9999*9;@=@BDFF1;;CEC?EAA@@>995:.4444$4////)/279)//==><=:=9<<;<<<055<<5<><AA99:?::;@@?;@AA=A000>:@,000@@>AC:;
@ATNG8:04278:06889
GATGGTAGTCTCAGATAGTCTATAGTACTCATTCGTTTCGGAAGAGACAGGTACGTTAATAGTTAATAGCGTACTTCTTTTTCTTGCTTTCGTGGTATTCTTGCTAGTTACACTAGCCATCCTTACTGCGCTTCGATTGTGTGCGTACTGCTGCAATATTGTTAACGTGAGTCTTGTAAAACCTTCTTTTTACGTTTACTCTCGTGTTAATAATCTGAATTCTTCTAGAGTTCCTGATCTTCTGGTCTACTACACTGTACTCTACATCGTTCCTTCTGAGTCT
+
AAABAJBBBCCEBBBCCCBBCCBBCBBCCCBA?@CCC>BC@D@CCCBCDD@ABA@@<@?ABBC@C@CBBCCBBBB???===,::4;;BB=BBHGIECC?BB7;;;CBDADCBCDCBC=@@B>B?CDABBCBC@CBBB@CCCCCCCCCCCCCBBBCABBB?BC?B@CCBBBCCCD?BCEGD=EEGABBBBB0BBAAA>CCCCBBB;;;<@=@D@BBBCC?B?BB?BBAAA::7:?CDCCCD=??C@AA@@@BBBBBBBCDCCCCCCCCAAA@G?B>AABBDDCB
@ATNG8:04280:06873
GATGGTAGGCACTGCGCACACATCCCAGAAGATCAGGAACTCTAGAAGAATTCAGATTTTTAACACGAGAGTAAACGTAAAAAGAAGGTTTTACAAGACTCACGTTAACAATATTGCAGCAGTACGCACACAATCGAAGCGCAGTAAGGATGGCTAGTGTAACTAGCAAGAATACCACGAAAGCAAGAAAAAGAAGTACTCTATTAACTATTAACGTACCTGTCTCTTCCGAAACGAATGAGTACACACTCTCATATGACACTACCATCGTTCCTTCTGAGTCT
+
@?@DACCC?BABBCABACBBBCCFF>ECC?CBBB@@>A@CBDDBBB@CD?C?BBCCCCCC3C@CBBBCB?A?>=5;<:;;;;*;B>@=@@@9AEDGGCCBCBDBC?C?BB?BBB@CABBCBCBCCCCCCCAB?BDCC?AABBBBBB>B@DBB?ACBCCAAA?BBCCCC?CC@?>@>??BBB>BAA<99999(:??A;;;:;@@D=A:??@@<@;???@?:<<::99:8><>BB:@??;ABBCB==<A@@>AAC??>>>==<??@@<@>A<=;>?B=AABC@@<<
@ATNG8:04282:06878
GATGGTAGGTGCACATGAGTGTATCCAGAAGATCAGGAACTCTAGAAGAATTCAGATTTTTAACACGAGAGTAAACGTAAAAAGAAGGTTTTACAAGACTCACGTTAACAATATTGCAGCAGTACGCACACAATCGAAGCGCAGTAAGGATGGCTAGTGTAACTAGCAAGAATACCACGAAAGCAAGAAAAAAGAAGTACGCTATTAACTATTAACGTACCTGTCTCTTCCGAAACGAATGATTACTATGTAGAGCTCTATACTACCATCGTTCCTTCTGAGTCT
+
88:@>?CC@CBBBCCCDCCCCECCC@:;;?@@CDAA=A=AA@A@@A?AB?@<@A@<;;;;*;2;9BCCCB@?@A/;5;9ABB1BC=@:>>=0=@>;@@;;<DDCC@C@BB?BCB@BCBBB@@@CCCCCFCCC@B@@@6;;BBBDCD?@>>00-0BBBAABD@DCCC@?>?C?BBB=@@@@@:@@?;999999%9=<?@@ABDBBB?B?@<@@;><>@CBC@DCBB@@@?A>AAA<ABD?BC?@<??@@@AACBBBCCCB>@?BBAA?BB@@?@C>><;?AAA@@?
@ATNG8:04283:06881
GATGGTAGCGCATATCAGCGCAGCCCAGAAGATCAGGAACTCTAGAAGAATTCAGATTTTTAACACGAGAGTAAACGTAAAAAGAAGGTTTTACAAGACTCACGTTAACAATATTGCAGCAGTACGCACACAATCGAAGCGCAGTAAGGATGGCTAGTGTAACTAGCAAGAATACCACGAAAGCAAGAAAAAAGAAGTACGCTATTAACTATTAACGTACCTGTCTCTTCCGAAACGAATGAGTACCTCTCAGACGCTCGTCCTACCATCGTTCCTTCTGAGTCT
+
=:>A=A<66=AABCCCBCCA@@@CC?CCCACBBAA@=A=;;;;:;C@BC@DA??@;;;;;*;=BCBCCCFCCFE=BBBCCCC5BA=A6;;;.;@A5;<A;;;CCC?C@BB?B@@<@BBBBDBBBA;;;A@AA;@BAB6:;ACCCCD@CAEBA?ABBB@@@C?CBCCBBACB?B??=?AAAD>B::79AAAAB(A?>A?=?@@AAB;=;88AA?B???AAA=@BBAAAB?A=@@B9A;;6:@>?@?C?AAABCCBBBBBABBB999B?999<B?A?B?BABAA:;:
@ATNG8:04235:06937
GATGGTAGTATATCGCGTCGCTATCCAGAAGATCAGGAACTCTAGAAGAATTCAGATTTTTAACACGAGAGTAAACGTAAAAAAGAAGGTTTTACAAGACTCACGTTAACAATATTGCAGCAGTACGCACACAATCGAAGCGCAGTAAGGATGGCTAGTGTAACTAGCAAGAATACCACGAAAGCAAGAAAAAAGAAGTACGCTATTAACTATTAACGTACCTGGTCTCTTCCGAAACGAATGAGTACGTGTGACGTACGTGAGCTACCATCGTTCCTTCTGAGTCT
+
95:B9>BCCCDBBBBBA@AAA?;>>9=BB?BCCCCC=A=AAAACCC?AA8;7;AAA@A@A1929<<@ACCCBB?633999999#44.58>>?2>>>;=A?CCDBBBAC@CD@;;;=@@BDDCCCCCCBBEBBB@CD;;9;BBBBAA?;?@A;;7;::B@@??>A@@ABB>@A=@A@<==BCC<B<A>@@AAAA(AB?ABBAA@>?>:>:;;;>:?:>?@==900+0:::<8;68;858;:174<B?@ABAACDDC??>BCBBAAAEBC<????A:@=A?BAA>@>==
@ATNG8:04238:06921
GATGGTAGGCACTGCGCACACATCCCAGAAGATCAGGAACTCTAGAAGAATTCAGATTTTTAACACGAGAGTAAACTGTTAAAAAAGAATGGTTTTACAAGACTCACGTTTAACAATATTGCAGCAGTACGCACACAATCGAAGCGCAGTAAGGATGGCTAGTGTAACTAGCAAGAATACCACGAAAGCAAGAAAAAAGAAGTTATGCATATTAACTATTAACGTACCTGTCTCTTCCGAAACGTAATGAGTACACATCGTCGTGTCGTGCTACCATCGTTCCTTCTGAGTCT
+
BB992449.4444:==ABBCAA;>@6AAA<@;;9>@:?;;>=<;99444.439;//////$/)///:899///9///0:6:;;;;%/40357;==.<:8.44443;998<19-336333/3<<;>666>>;;;;;;;9=<56.59995549397///7<---6--/7<<<>>>;==254<173:::29995:<;;<;%:9,33,366///77166<<7717<725:;3444444/5;+//;3:///1666<444;;334;;====:::::::::7888==7=7<6<B@744>;
@ATNG8:04241:06916
GATGGTAGGTGCACATGAGTGTATCCAGAAGATCAGGAACTCTAGAAGAATTCAGATTTTTAACACGAGAGTAAACGTAAAAAGAAGGTTTTACAAGACTCACGTTAACAATATTGCAGCAGTACGCACACAATCGAAGCGCAGTAAGGATGGCTAGTGTAACTAGCAAGAATACCACGAAAGCAAGAAAAAAGAAGTACGCTATTAACTATTAACGTACCTGTCTCTTCCGAAACGAATGATTACGATGAGAGACACACTACCATCGTTCCTTCTGAGTCT
+
:69C:>BB@BCD@AACCBAACCBBB?BBC?CBAAAD@C9::BBBBC@CC@D@CDCCCCCC5A?@CCBBCBCCCI?DCCCDFD5GG@D?BAA3AA@<A@@@BBBBC?B@CD?CBF=@@CBCBCCDCCCCBBCCADBBB>BBBBBCCC@C@C9:8:@@AABBC>ABBBAA???<?A@<@@99929@@?BBCCCC)BB?B98:CAA@D<?<>B?C;@=>>CCC@BA@@@BA7;6;@@6;;C?CBBC@AAABBCAAABBBB??>CAA?BAAAC?B?C?BBBBBA99
@ATNG8:04243:06919
GATGGTAGGAGACACGTCGCACACGTACTCATTCGTTTCGGAAGAGACAGGTACGTTAATAGTTAATAGCGTACTTCTTTTTCTTGCTTTCGTGGTATTCTTGCTAGTTACACTAGCCATCCTTACTGCGCTTCGATTGTGTGCGTACTGCTGCAATATTGTTAACGTGAGTCTTGTAAAACCTTCTTTTTACGTTTAACTCTCGTGTTAAAAATCTTGAATTCTTCTAGAGTTCCTGATCTTCTGGCGCTCTGTCACGTCTGCTACCATCGTTCCTTCTGAGTCT
+
>ADB@BBCACB;99CDECCCBB;;;@@@@DCEA;<;I>BB?B>BCBBB@@=@C><><@,0/::6:6;:<:9:A<B@=====+=B<9333(3;9:6;;;5:=6/00;00)////7;:?7BBB?@<@>;;;>>>;??>>;>??@>>>@AAA??>;8818896:>9>;?@?;;8A>>28589;-96:-//@@@,/-798(-(.///.889918888(75/(/.(.(.6388777A;6C5@??555055528///6669<=:9:9::<=>=:>887;<A9A6;886=<==
@ATNG8:04245:06925
GATGGTAGTATATCGCGTCGCTATCCAGAAGATAGGAACTCTAGAAGAATTCAGATTTTTAACACGAGAGTAAACGTAAAAAGAAGGTTTTACAAGACTCACGTTTACAATATTGCAGCAGTACGCACACAATCGAAGCGCAGTAAGGATGGCTAGTGTAACTAGCAAGAATACCACGAAAGCAAGAAAAAGAAGTACGCTATTAACTATTAACGTACCTGTCTCTTCCGAAACGAATGAGTACTGTATCTATGTGTGCGCTACCATCGTTCCTTCTGAGTCT
+
;5:=8=BBABCCBBBCFBBBCCBBC@BBC@CBCA@?A?AABCBBB?CC6;8;BBBBCCB1A=@BBBBBBCCCC=BB:::::):<:8:889.9:A<????A@A:9929<>8A>>47:AACCCB>>A<<=>AA;??CB<>;;:@?9;7;:>>E?CBAAAB??;?BBBBA?CC?BBC>:99;;.;=?8?ACCC2>?;?>?=?BAAB;?>?=@@<@<A>?::5;>?>:::;><>AB:B??<?@@>9:9@AAABBBBBCCFEBAAAA??8?@@@A<@;?;?AA?;;;;
@ATNG8:04247:06932
GATGGTAGCTATACGTATATCTATGTACTCATTCGTTTCGGAAGAGTCAGGTACGTTAATAGTTAATAGCGTACTTCTTTTTCTTGCTTTCGTGGTATTCTTGCTAGTTACACTAGCCATCCTTACTGCGCTTCGATTGTGTGCGTACTGCTGCAATATTGTTAACGTGAGTCTTGTAAAACCTTCTTTTTACGTTTACTCTCGTGTTAAAAATCTGAATTCTTCTAGAGTTCCTGATCTTCTTGGGTGTATCAGCGAGTATCTACCATCGTTCCTTCTGAGTCT
+
??@C@CBCB<<==BDBBBCGCICFCCBCCC;;;;CCD=BC?B?AFLHHBB@BDBBC@B@DCDC?B?BBCCBBAAC@DBBDD3BA8::??9?BAA?BCC?BB7;;@@AC@CCCEBBCD?@@D:;8;DBBBCCGACCBB;;;CCCCCBBCCCDBBBC?CBB>BC?B?CCCCDCCCG@BBBBB7B?B>BBCCC2BBABB;BBCBB<;;;;=A@@@,@;;;:6:>DC@CBBC;:;@D@BACECD<:;?BA;B;;;BBCAAA;;;CHBBBC@BBCCC@C>@=@BBA@@@A
@ATNG8:04247:06945
GATGGTAGGACGAGCGTCTGAGAGGTACTCATTCGTTTCGGAAGAGACAGGTACGTTAATAGTTAATAGCGTACTTCTTTTTCTTGCTTTCGTGGTATTCTTGCTAGTTACACTAGCCATCCTTACTGCGCTTCGATTGTGTGCGTACTGCTGCAATATTGTTAACGTGTGTCTTGTAAAACCTTCTTTTTACGTTTACTCTCGTGTTAAAAATCTTAATTCTTCTAGAGTTCCTGATCTTCTGGGCAGACTCTCACACGCCTACCATCGTTCCTTCTGAGTCT
+
A@CC@CBC@BCBB@@@BBBABCCB@CDCCCBB?AAA@:@@<A?BCCCDDD@BBBCC@C@CCCCAC@CCCCHCCBB@BDFFE2CC?A@FE>BBBB@CCC>BB?AABCCC@CBBBBCBB>@@@?C@CCCFCCBD@BB;;:;CCCCCBBCCCBBBBAA?AAA?BB?B?BCCBCCBCD;==CCC;C@C=;<IHE2CCBCA<BCBCBCCBA@>BBBB5CCC@C@C@CC@DBBBBAA@C?CCBBCC@BBBI?BBBCA@@BAAAADCB?CBA=A@@@B<@<@<@@ABBB;:
@ATNG8:04250:06918
GATGGTAGTATATCGCGTCGCTATCCAGAAGATCAGGAACTCTAGAAGAATTCAGATTTTTAACACGAGAGTAAACGTAAAAAGAAGGTTTTACAAGACTCACGTTAACAATATTGCAGCAGTACGCACACAATCGAAGCGCAGTAAGGATGGCTAGTGTAACTAGCAAGAATACCACGAAAGCAAGAAAAAAGAAGTACGCTATTAACTATTAACGTACCTGTCTCTTCCGAAACGAATGAGTACACATCGTCGTGTCGTGCTACCATCGTTCCTTCTGAGTCT
+
;5:C?CECCCBBBBBCCBCDBCCCC@DBD?CCCC@@>AACCCCCCC@DC?B?CCCBBBBB5B?BCCCCCCCCCC=CCBCCBC5CD@D@DDF;CCCACCCCECC::9;@CCACCD@CBBBDBBCCEDCBBDDD?AACC?A@AADCAA?C?C@B>BCDDDDAA>@CCBCB?CC@>>??BBCCE>BA@;998878%8@;A>>?BBA??<?8::AA6;7;AC@@=@B;:9AA@B?CCA:ADB?BBBAAACCBBBCBABACCBBBBCCDBC>BABAB@B?B?BBBCBB==
@ATNG8:04261:06921
GATGGTAGTATATCGCGTCGCTATCCAGAAGATCAGGAACTCTAGAAGAATTCAGATTTTTAACTCGAGAGTAAACGTAAAAAGAATGGTTTTACAAGTACTCACGTTTAACAATATTGCAGCAGTACGCACACAATCGAAGCGCAGTAAGGATGGCTAGTGTAACTAGCAAGAATACCACGAAAGCAAGAAAAAAAGAAGTTACGCTATTAACTATTAACGATACCTGTCTCTTCCGAAAACGATGAGTACATAGATATACGTATAGCTACATCGTTCCTTCTGAGTCT
+
:;AD@DGCCC@?@BBBCCCCC<;;B?=@B=>>>>99.56556696=8AA?B@ABABCGDD1@=@@??><?@988-9:;;CCC+@;054.///&/7750//<<<<>>>?8?@CC?C9979BAA@@>>::::6=;;;9BAAC@BBBCCCAA=B>A;;:;BBBFECB=;988@?<BC=AA?173;;;377;58999999#9989>/89;:@:B?A6>8>9:=5789:65-5775655.32....&..3228...55535555558999>AA=>><9:7;<4917,22:55555
@ATNG8:04262:06949
GATGGTAGCGCGACGAGCGTAGACCCAGAAGATCAGGAACTCTAGAAGAATTCAGATTTTTAACACGAGAGTAAACGTAAAAAGAAGGTTTTACAAGACTCACGTTAACAATATTGCAGCAGTACGCACACAATCGAAGCGCAGTAAGGATGGCTAGTGTAACTAGCAAGAATACCACGAAAGCAAGAAAAGGAAGTACGCTATTAACTATTGAGTACCTGTCTCTTCCGAAACGAATGAGTACCTCTCAGACGCTCGTCCTACCATCGTTCCTTCTGAGTCT
+
:><B@CCDCA@;;;CCCFCDCC;;;;;EDFFBBA:;8;7<<DEEEC@CC@B>AA?89999)9=ABBB???B@A@:@@;;;;;*;C>C?BBB<CIIAGDCAAACBB>A@;<7;CC?BCBBDCCFCCBBBGCCB?BCCE?BCBBBAAB?C?B@@<@BBAABCD@CBBBCC@BC?BCC<>>AAA<AAA>BBAA6A;A=AABACAB==:=8==8838CBBBB?BCBA@@@;?:??D>BBB?BAAACCDAAA998AAAEA>>>??:=>E>??>=@=@>@?BBBBB::9
@ATNG8:04263:06910
GATGGTAGCTCTGCTCTGACTCTCGTACTCATTCGTTTCGGAAGAGACAGGTACGTTTAATAGTTAATAGCGTAACTTCTTTTTTCTTTGCTTTCGTGGTATTTCTTGCTAGTTACACTAGCCATCCTTACTGCGCTTCGATTGTGTGCGTACTGCTGCAATATTGTTAACGTGAGTCTTGTAAAAACCTTCTTTTTACGTTTACTCTCGTGTTAAAAATCTGAATTCTTCTAGAGTTCCTGATCTTCTGGGTGCGCTACAGTCTCTCTACATCGTTCCTTCTGAGTCT
+
???B:==@?655<?@@@CBBCFCCCCBBAA;;5;A@@9BB@B?BA;;9BB=ACB;9:)99955;4;:??;;;;;8=<8=<<=<<%<<=4566>6==@>:>;;;39<.55::=>9==BB@@?>:>99498=?@>@B@@<A@@@<B?@>>>>>=@@:>>;>>:@???BB@D?BCCBBAABB?@<<>@@0?:?699BBB1BBCCC=C9:6?95555.4444$49955057=<7999994:7;7;<:<<:.4455,5@>>>?>?@BBAABBCAAAEBBBFGIAC?BBFEFBBB
@ATNG8:04264:06945
GATGGTAGTCTCAGATAGTTATAGTACTCATTCGTTTCGGAAGAGACAGGTACGTTAATAGTTAATAGCGTACTTCTTTTTCTTGCTTTCGTGGTATTCTTGCTAGTTACACTAGCCATCCTTACTGCGCTTCGATTGTGTGCGTACTGCTGCAATTATTGTTTAACTGTGAGTCTTGTAAAACCTTCTTTTTACGTTTACTCTCGTTGTTAAAAATCTGAATCTTCTAGAGTTCCTGATCTTCTGGAGATATCATCAGCTAGCTACCATCGTTCCTTCTGAGCT
+
B?@A;D>CBBABBCBBBCIGBDCBCA@BDCGACCCC=BC@C@CCCBBBF?BBA;:69:<;880379==9;993743@@<B1@A;@998,39:A8@@B6>?4997>:?7==@AAB@@:===<@;>>>==<<=8=@A@<@A@@AA>:;;<888;976;6781///'-2----,62233)-.3;;.;49299::;*::6880337.----(-5299<;*58859,22949>>>;7;:>9<=?===-//=59:<=??===BBCBB>>?;;;<A@>>>5;5;5;<98---
@ATNG8:04271:06937
GATGGTAGACACGTGTGCTCTCTCGTACTCATTCGTTTCGGAAGAGACAGGTACGTTAATAGTTAATAGCGTACTTCTTTTTCTTGCTTTCGTGGTATTCTTGCTAGTTACACTAGCCATCCTTACTGCGCTTCGATTGTGTGCGTACTGCTGCAATATTGTTAACGTGAGTCTTGTAAAACCTTCTTTTTACGTTTACTCTCGTGTTAAAAATCTGAATTCTTCTAGAGTTCCTGATCTTCTGGCTCTCGTAGACAGATACTACCATCGTTCCTTCTGAGTCT
+
A??C@CCCBCBBBACBAAACBBAACBBBDDCIACCBB=CD@C?CCCCBBB?CCCCE?B=@@BB?B@BBBBBCBBA=89999(8@;?999,9ADDDCCB?BB:>>???A?BBBBCCCC=B??<@<@AAAA>??<B@@>;AAAAA@?>A?AAA<<<A===<<AA=A=C>>>>?@BB;?>>DD5A<@8;;@@@/@A===6=??:;<@;<<08878(8>?AE=A=>=:=>>@@BB=B7;;A???7;;?;?AA>==@A@@@;;;///=::6:=@DD<A:>:>AAA@@@A
@ATNG8:04273:06904
GATGGTAGCATCATGCATATCTCACCAGAAGATCAGGAACTCTAGAAGAATTCAGATTTTTAACACGAGAGTAAACGTAAAAAGAAGGTTTTACAAGACTCACGTTAACAATATTGCAGCAGTACGCACACAATCGAAGCGCAGTAAGGATGGCTAGTGTAACTAGCAAGAATACCACGAAAGCAAGAAAAAAGAAGTACGCTATTAACTATTAACGTACCTGTCTCTTCCGAAACGAATGAGTACGTGTGCGACGTGTCTCCTACCATCGTTCCTTCTGAGTCT
+
9BBC@B669=BB@@@AAAAAC;;:B>BCD@DBBB;;498@ABBBBC@BB?BABBBBBBBB3B@CCCABBBB99858BBCEDD5CB?D=AAA9ACC@CCCDEDEBB>B@BC@BCC@CBBBCDBCCECCCBCCC?CCCC?BBBBBBAD@C@CBB?ABABCCCC?ABACCC?BB?BBB:?>:9929@@@@@AAAA'@A?@:7:BBBC@78658::,7/6<AAA?AA:::?@;>;@?@9?@@>AAABBCBCBB???BBA@B@A=<A7=<>8;8979188=9=@@?@899
@ATNG8:04275:06911
GATGGTAGCACGACACGACGATGTGTACTCATTCGTTTCGGAAGAGACAGGTACGTTAATAGTTAATAGCGTACTTCTTTTTCTTGCTTTCGTGGTATTCTTGCTAGTTACACTAGCCATCCTTACTGCGCTTCGATTGTGTGCGTACTGCTGCAATATTGTTAACGTGAGTCTTGTAAAACCTTCTTTTTACGTTTACTCTCGTGTTAAAAATCTGAATTCTTCTAGAGTTCCTGATCTTCTGGTCTACTACACTGTACTCTACCATCGTTCCTTCTGAGTCT
+
@AAC?CFECBBA;@CB;99666@AACCCCDGD@CCIC=CC?A>BEA@ADCACCBBB@C@CBBB?B<@@@@?B@>>?98899)37<;777(7@=?<?BA?AA7::9CCC@ABCBBBBB?A@@>A<:;AAA>===AAAA:>?AA==?>@@BA>>>?A<678=>>;><?AA@AAAAF<?>>>>3>=A<?>AAA/AA=A>;D>>:::=;::08878(6<>=A<@<>>;>@@???B=A=AAB===<@@@<=>=?=<=>>>>>A>>>A===7<///=9>9@7>>>>>;;;
@ATNG8:04276:06906
GATGGTAGCAGACGTGACAGAGCGCCAGAAGATCAGGAACTCTAGAAGAATTCAGATTTTTAACACGAGAGTAAACGTAAAAAGAATGTTTTACAAGACTCACGTTAACAATATTGCAGCAGTACGCACACAATCGAAGCGCAGTAAGGATGGCTAGTGTAACTAGCAAGAATACCACGAAAGCAAGAAAAAAGAAGTACGCTATTAACTATTAACGTACCTGTCTCTTCCGAAACGAATGAGTACGATGAGATCTCGTGTGCTACCATCGTTCCTTCTGAGTCT
+
<<BC@D@@@:955956BDCBCCBBB@CCB>A@@@;;4:3==8<@AB@CC9;8:B@98989)99@?@987@;8<<3;>;;;;;*;A?DCCDE;CBB>BBCCBBB;;;;ADC?C@A>ABBBBBIBCDGCCCBBB@BBBB>AAAABCCC@B@D;;;;CCCCCCD@CCCAAA?BB?BCB9>????8=?@<99::99%9=9=>@>??BBD@B588@@<A=>>B@@=@A@@@@?;?>BAD@BCC?ABBBCBBAABCCEF@??AAB@;;;@@@=@;;;B@D@B7:;@@B;;;
@ATNG8:04276:06930
GATGGTAGCAGACGTGACAGAGCGCCAGAAGATCAGGAACTCTAGAAGAATTCAGATTTTTAACACGAGAGTAAAACGTAAAAAGAAGGTTTTACAAGACTCACGTTAACAATATTGCAGCAGTACGCACACAATCGAAGCGCAGTAAGGATGGCTAGTGTAACTAGCAAGAATACCACGAAAGCAAGAAAAAAGAAGTACGCTATTAACTATTAACGTACCTGTCTCTTCCGAAACGAATGAGTACCTCTCAGACGCTCGTCCTACCATCGTTCCTTCTGAGTCT
+
;;;B?CDFBBBBAAABBBCBBBC;:4;::459:>?A;@;?BBCAAA@??<?;?@@99999'3,3993379<3333&37<<>>;(/0)/)/77+79;:>@??C?BA@<@=9:6:BB=@ABBCCCCGGCCBBA@@;?@;;5;@==B?993;499929>>ADCCB?BBBBBD?AA<999399==>5>==9999999%:@<@:9:AA===8=8=>??=@>;;ACB=@;;9=99288899.8??>B@AABBD?BBBBBCCBBC?>==?;>;;5;://0+0,/<>?@?BBBB
@ATNG8:04276:06946
GATGGTAGAGAGACTGTAGCGCACCCAGAAGATCAGGAACTCTAGAAGAATTCAGATTTTTAACACGAGAGTAAACGTAAAAAGAAGGTTTTACAAGACTCACGTTAACGATATTGCAGCAGTACGCACACAATCGAAGCGCAGTAAGGATGGCTAGTGTAACTAGCAAGAATACCACGAAAGCAAGAAAAAAGAAGTACGCTATTAACTATTAACGTACCTGTCTCTTCCGAAACGAATGAGTACTGCGTCTCACTCTCGCCTACCATCGTTCCTTCTGAGTCT
+
;59CACCCCDDBBCBBBDDCCCBBB>BCCACBCC@@>@?BBBABBD?BB?B?BB???DHD3B=AABBBBBBA@@:@@ABCCC5DD@C;@AA7BAB=BCCBCCC::8;@CBBBEE?CCCCBBBADDBBBBBBB@BBBB>BBBAA@@C>B>BBB@BBCAAABB@BCCCCC?>?<???<@@???9=>>9888888%/<69///>=AAA8;78>@>4=:=>BBB?BBAAABB?B?BBC=CBC?CCABBBBBAAABB@@@BAAABBB@CDD?B?@?B?B?B>A@AAA:99
@ATNG8:04278:06904
GATGGTAGAGAGAGCTCTCTCATCGTACTCATTCGTTTCGGAAGAGACAGGTACGTTAATAGTTAATAGCGTACTTCTTTTTCTTGCTTTCGTGGTATTCTTGCTAGTTACACTAGCCATCCTTACTGCGCTTCGATTGTGTGCGTACTGCTGCAATATTGTTAACGTGAGTCTTGTAAAACCTTCTTTTTACGTTTAACTCTCGTGTAAAAATCTGAATTCTTCTAGAGTTCCTGATCTTCTGGGTGCGCTACAGTCTCTCTACCATCGTTCCTTCTGAGTCT
+
:>>C@CCBBCBBABB;;9CAAAB>BBBBBDCC@CDDH?CC@CFCCCCEBC?BBBCB@C79;:925@CC@AAAABB?ABBBB+AA=;>8818<<=9==C?@@48:8?8917==;=?BB?BBA<@<@AA<9667;>@AA=>>>A@A@===?CCA@>>;;;;<@C<A=@??;;;=;;599;;=-91:07////(/58:9'.).33668;<96666)6///5/5/7;5:<=;>>>:<:=AA@>@578BE;;;;@@B@AA;;<>==>A??=?;;;A<?=?<AAA@=898
@ATNG8:04283:06916
GATGGTAGGCGAGAGTGAGACGCAGTACTCATTCGTTTCGGAAGAGACAGGTACGTTAATAGTTAATAGCGTACTTCTTTTTCTTGCTTTCGTGGTATTCTTGCTAGTTACACTAGCCATCCTTACTGCGCTTCGATTGTGTGCGTACTGCTGCAATATTGTTAACGTGAGTCTTGTAAAACCTTCTTTTTACGTTTACTCTCGTGTTAAAAATCTGAATTCTTCTAGAGTTCCTGATCTTCTGGATATGAGTGACTCGTGCTACCATCGTTCCTTCTGAGTCT
+
@AAC@CDD@D@@BCCCBCCCCCCCCBBBBDAA?ACCD=@@@C?CBCCBBB?CCCCC?B=AACC@C=BBBA?A@CC???AAA/BC@C>==<=DCD?BBB>BB<779AAA?BCCDC?A?>AAA;?;>>>@A>>><AA@@;@AAA@>>AAAAC??AAA=;<<;@D=A<AAAAAAAAA<>>?DC5A=A7::<<<.=A===19/////:9:><ADCA/@AAAA=B=>><>??@;::<@<>>AA@@:=>@<@@@@A???@@@AAD>>>ACC=AAAAA;>9=:=@@@A@@@
@ATNG8:04238:06988
GATGGTAGATACTCGCTGATACACCCAGAAGATCAGGAACTCTAGAAGAATTCAGATTTTTAACACGAGAGTAAACGTAAAAAGAAGGTTTTACAAGACTCACGTTAACAATATTGCAGCAGTACGCACACAATCGAAGCGCAGTAAGGATGGCTAGTGTAACTAGCAAGAATACCACGAAAGCAAGAAAAAAGAAGTACGCTATTAACTATTAACGTACCTGTCTCTTCCGAAACGAATGAGTACTGTATCTATGTGTGCGCTACCATCGTTCCTTCTGAGTCT
+
8::B?B@@@;;55555>C@AAA;;;.;@A;ACCB;:6;=<;;::4838;;@=??>@@??@.?9==@00/=999:2:BB??@?+=CAC@CCC;CCC=AACB@@>00+/5772==>255>?@BBBBFBCBDCBB?@@@A=AAAAAABB?C?C;;:;CCCDCCC?AAABBC>BA?BBB499999+377///0000%0;5/0/:89=:8<?:<<?@9?;==BCC?ABB@?@C@C@EBB=A::89AAAAAABCBBBBBBCCCBEEC@@>AB<@A@@@<A<@7;;=?@888
@ATNG8:04240:06981
GATGGTAGTATATCGCGTCGCTATCCAGAAGATCAGGAACTCTAGAAGAATTCAGATTTTTAACACGAGAGTAAACGTAAAAAGAAGGTTTTACAAGACTCACGTTAACAATATTGCAGCAGTACGCACACAATCGAAGCGCAGTAAGGATGGCTAGTGTAACTAGCAAGAATACCACGAAAGCAAGAAAAATAAGTACGCTATTAACTATTAACGTACCTGTCTCTTCCGAAACGAATGAGTACGTGTGACGTACGTGAGCTACCATCGTTCCTTCTGAGTCT
+
BABC?CBBBBBCBBBBABACCCCCC@CBB@@@@BAB>B@BCDCCDCACG@D@CCBABBBB2AAHEBBBCBBCDD=CBBBCCC3A@;@5;;;.;CCAFECCCCCCB@D@@A>@BA?BBBCCDDCCBCCCCCCC?BAA@?BBBB@@AB=A?B@@>@CDCCCCC>AACCCC@AA>AAA?BBCCF=AAA?CCCCC3BA?BBDCCA=<<,/*/9883869?CAA?@????AA@D?CCC=AAA@@@?CEBDCCBCCA@?B??@CEFBBBCC?C??@C?C@?<AAB@>>>@
@ATNG8:04243:06988
GATGGTAGAGAGAGCTCTCTCATCGTACTATTCGTTTCGGAAGAGACAGGTACGTTAATAGTTAATAGCGTACTTCTTTTTCTTGCTTTCGTGGTATTCTTGCTAGTTACACTAGCCATCCTTACTGCGCTTCGATTGTGTGCGTACTGCTGCAATATTGTTAACGTGAGTCTTGTAAAACCTTCTTTTTACGTTTACTCTCGTGTTAAAAATCTGAATTCTTCTTGAGTTCCTGATCTTCTGGATATGAGTGACTCGTGCTACCATCGTTCCTTCTGAGTCT
+
BAAC?CBAADCDCBC@@@AABBEJDCCCCCC@CDFJ?CC@C@CCCCCBB?BDDDC@D?CCBA@BACCCCDCDBC@BCCBB5BB>AACA<BDBB@BBB?DB9;;@BAA=ABBAAABB@BBB?C?BBBBBAAA@DDDC>AAA>=:;;==BBA;;;=5;:=8<?<A:==@??AAAB:>>???2?5;5;??>?/?@AAD:@>>;;;@@AA5;;;;.;A@@A=B<>><>A;?;;;<@<@CH>>>:=>@<??A@??>>>>>>ABBB@@>>:>???G:=:<=AAAA@:;;
@ATNG8:04245:06983
GATGGTAGTGTCAGTGCGCGTCGTCCAGAAGATCAGGAATTCTAGAAGAATTCAGATTTTTAACACGAGAGTAAACGTAAAAAGAAGGTTTTACAAGACTCACGTTAACAATATTGCAGCAGTACGCACACAATCGAAGCGCAGTAAGGATGGCTAGTGTAACTAGCAAGAATACCACGAAAGCAAGAAAAAGAAGTACGCTATTAACTATTAACGTACCTGTCTCTTCCGAAACGAATGAGTAACTATAGACTATCTGAGACTACCATCGTTCCTTCTGAGTCT
+
?<@B@BBBBCBCBBBCCDCBDADBB@BFIBHCCC;;7;<@=ACC@@?@C?B=ABA??A@A2@@CDD??@ABBAB>BCCBBBB29:49;@@@2:3</7389:77;>0807A=;:;6;>>>>??BBB>>>@@@A=>>>>8::;:;;;;7;=BBF?C???A@??<?ABCBB???;999=AABAA299948AAAB3BB?C665>87752828>>B;>::7///1699/75;;@:>9F7=AA??>>://(/999;=<>:<A@@BBAAA@@A<==A??9?;?;?BCB;<<A
@ATNG8:04248:06981
GATGGTAGCAGACGTGACAGAGCGCCAGAAGATCAGGAACTCTAGAAGAATTCAGATTTTTAACACGAGAGTAAACGTAAAAAGAAGGTTTTACAAGACTCACGTTAACAATATTGCAGCAGTACGCACACAATCGAAGCGCAGTAAGGATGGCTAGTGTAACTAGCAAGAATACCACGAAAGCAAGAAAAAGAAGTACGCTATTAACTATTAACGTACCTGTCTCTTCCGAAACGAATGAGTACAGAGAGTACGATATGTCTACCATCGTTCCTTCTGAGTCT
+
CCCD@CA@ACCCCBCEDCCCCEBBB=CBD?DCCC@@?@@BBCCCCA@CC?CABBBBAAAA2A?BBBDCBAABCD>BBCBBBB1A@;B<@@@9ACCBGCCAB@CBA?B@DD@CCC?BBA@BDDDCBBBBBCAA<@C??=@AA?::9@<A?BBC@BBCCBBBC?CBBABB?BB?BBC=??AA@;AA@=@A@@@2AB?BBABCAA==495;;>A6;6;>A;;6;A:::AB?B@BBB>AAA?BBCBBBDBBBAAABBCCAAAC@AB@==:=>@@A<A<A;??AAA@@@
@ATNG8:04248:06984
GATGGTAGGCGTGTGTGAGTCTGCCCAGAAGATCAGGAACTCTAGAAGAATTCAGATTTTTAACACGAGAGTAAACGTAAAAAGAAGGTTTTACAAGACTCACGTTAACAATATTGCAGCAGTACGCACACAATCGAAGCGCAGTAAGGATGGCTAGTGTAACTAGCATGAATACCACGAAAGCAAGAAAAAGAAGTACGCTATTAACTATTAACGTACCTGTCTCTTCCGAAACGAATGAGTACAGAGAGTACGATATGTCTACCATCGTTCCTTCTGAGTCT
+
888=<F@C>A;:;@ABABAA?A;;;)5552;9>>99.57:;=@@AA<??;@=BB@??@@@0?8BAA?>>BAAAA9>899:::(9<8;8;;;.;>>;<A:AABA@@;@==9196817>>AA<;;???CA?>>A=BBBB6888?;;;B<@;>>B@BBBBBBBB@CBB?BBBBB>9::>@@@AA2::=:====?.?A>ABBCCBBAB4:49@B@4:4:@@@@?AABAADB<?=?@B9ACC?BBBA???BAFDDBA@;;;>>>@=>=??9=====9=:>:>>>>>;;;
@ATNG8:04249:06951
GATAGTGTCATATGAGAGTGTGTACTCATTCGTTTCGGAAGAGACAGGTACGTTAATAGTTAATAGCGTACTTCTTTTTCTTGCTTTCGTGGTATTCTTGCTAGTTACACTAGCCATCCTTACTGCGCTTCGATTGTGTGCGTACTGCTGCAATATTGTTAACGTGAGTCTTGTAAAACCTTCTTTTTACGTTTACTCTCGTGTTAAAAATCTGAATTCTTCTAGATTCCTGATCTTCTGGTCTACTACACTGTACTCTACCATCGTTCCTTCTGAGTCT
+
@@@BBDDCDDBCCCCCCCCDDABBCCA@?@BDFC>BC@D@BBBCDCC@DCCCGAGAGCCC@CACCCCCCCED@@AAA@0@C@BBCF?A@@C@BGF@CD;<;CHBC@CCCCCCCB@CDGAD@CCBBB;;;>B@@@8;<CBDCCCCDBBBDDCC@CCC?BC@B@BBBBBBDED@C@@@@9B?D@BCBBB5BFGFM<;;CBCDCCBBADFFE5CCGIFACACD@BBCC@@=@?BBBBBC?B;;:;BBBCBBB@@ACCDJDDDBB>BBAAB?C@B?BCBBBBBB
@ATNG8:04250:06972
GATGGTAGTATCTGCACACTCTGTCCACGAAGATCAGGAACTCTAGAAGAATTCAGATTTTTTAACACGAGAGTAAACGTAAAAAGAAGGTTTTACAAGACTCACGTTAACATATTGCAGCAGTAGCGCACACAATCGAAGCGCAGTAAGGATGCTAGTGTAACTAGCAAGAATACCACGAAGCAAGAAAAAGAAGTACGCTATTAACTATTAACGATACCTGTCTCTTCCGAAAACGATGAGTACTACTCTACAGAGACACACTACCATCGTCTATGCA
+
88><6:@@@@@>A:<<<=99977774///7279555:5:8<=;;;::33/)/3///666666$63833373///88.///7777'9:8>;>GA2>6616<;9;<<;<7;7////7)//:35/77///99//444.4444.4:434<:<8?:>:;9@>=?@>;6;>000<;995=>>8=<8:06//(/8;8;+9:18333<62223827777682,,,,,,(,4235772705555)565557:5...2---,,,---55999:886505----,,,22--
@ATNG8:04252:06993
GATGGTAGTGATACAGATCAGACACCAGAAGATCAGGAACTCTAGAAGAATTCAGATTTTTAACACGAGAGTAAACGTAAAAAGAAGGTTTTACAAGACTCACGTTAACAATATTGCAGCAGTACGCACACAATCGAAGCGCAGTAAGGATGGCTAGTGTAACTAGCAAGAATACCACGAAAGCAAGAAAAAGAAGTACGCTATTAACTATTAACGTACCTGTCTCTTCCGAAACGAATGAGTACGTGTGCGACGTGTCTCCTACCATCGTTCCTTCTGAGTCT
+
@@ACACBBBCCCCBBCCBBBCCCDD=BBB?DDDBBB?B@CCDCCCC@DD?A?BCBBCCCC3B?BCBBBBBBCCC>BB?????0?D?D<@@@9@DF@CCCCCECCD@D@BB?BCE?BACBCCBBBBBCCCCBC@BB??<@AA@AB@@=@?C@@?@CCCCCCC?CDDDDC?DD@>>>>@@AA@:AA@<<?>?>.?A?BAAACBBBA<@<??AA<A<@<AAB?BBAAAAA@B@BCC;A::8::9CCCCCCBBBBBBBBBBB@@B:>>A<@AA>B>A>A?CCCBB>=>
@ATNG8:04255:06987
GATGGTAGTATATCGCGTCGCTATCCAGAAGATCAGGAACTCTAGAAGAATTCAGATTTTTAACACGAGAGTAAACGTAAAAAGAAGGTTTTACAAGACTCACGTTAACAATATTGCAGCAGTACGCACACAATCGAAGCGCAGTAAGGATGGCTAGTGTAACTAGCAAGAATACCACGAAACAAGAAAAACGAAGTACGCTATTAACTATTAACGTACCTGTCTCTTCCGAAACGAATGAGTACACATCGTCGTGTCGTGCTACCAATCGTTCCTTCTGAGTCT
+
---83-./<:;<5555:555555::7599<;B=@;;7;9;?969<<8:<7<7<<==>>>>+><>BB@@;?@@>?4;344999(:=:?:>>=0<65./:7/----/)/2//)5=>8===:;;<;666<@9::A<AABB=@?@@A@@?@C@;;99A@?AABBE@BB?;00*//)/99(/3333(39,/////$/883////:<822,2595555:/225::5553;833-3-389(33963338=888=33/://////8933/888(/(/8885;1618878<3..
@ATNG8:04258:06978
GATGGTAGACATATCGTACTCTCTGTACTCATTCGTTTCGGAAGAGACAGGTACGTTAATAGTTAATAGCGTACTTCTTTTTCTTGCTTTCGTGGTATTCTTGCTAGTTACACTAGCCATCCTTACTGCGCTTCGATTGCGTGCGTACTGCTGCAATATTGTTAACGTGAGTCTTGTAAAACCTTCTTTTTACGTTTACTCTCGTGTTAAAAATCTGAATTCTTCTAGAGTTCCTGATCTTCTGGTGTCGTCTATCATGTACTACCATCGTTCCTTCTGAGTCT
+
CBBB@CDDBBBBCBBBBCCCDAAACCCBFD;;;;DDD>AB@C@BBBBBCD?ABBBB?B?BBAA?B?BCBBBBBCC?CCCCC2BB@CBBB=ACCC?AAB?BB;==BCCC?CBAA@@??:A?A;A<AA:::>>=8=>>=8>==>>:::=@??@@@@B7;;;;@@:>:=@@@@@@??:;;;==/<9>788888(7>666069:///9:6;7;BBB/A>>>B=E<?>;>?@A???=B=BB>==A<??A=;;;???:;<@@@CAAA?>?D;???AA;A;A;AA?AA;<;
@ATNG8:04263:06968
GATGGTAGTGCGTGAGAGAGAGACCCAGAAGATCAGGAACTCTAGAAGAATTCAGATTTTTAACACGAGAGTAAACGTAAAAGAAGGTTTTACAAGACTCACGTTAACAATATTGCAGCAGTACGCACACAATCGAAGCGCAGTAAGGATGGCTAGTGTAACTAGCAAGAATACCACGAAAGCAGGAAAAAGAAGTACGCTATTAACTATTAAACGTACCTGTCTCTTCCGAAACGAATGAGTACTATAGACTATCTGAGACTACCATCGTTCCTTCTGAGTCT
+
?:@FADECAB;65;9<5669;<555)5556566=<<;<8<<:::;;7;<7@<CAA<;>=8'85:88:;877993(374444&4<8<.555&5>>9;<<BCBAAB?C=;;7;BA>BBCBBCCCCCFCCDC@@=A;;;?CBAA:;;C?C@AA??A@BCA@@B?@?:98A<??>788<=<<;;)////;????0;;5<:88<377@9>9>;>=.55)26>::377///696;*00;3600*/9==?BBBB>><>>=898>===?=>>A7<888A=A<@799?BBBB@
@ATNG8:04263:06982
GATGGTAGACATATCGTACTCTCTGTACTCATTCGTTTCGGAAGAGACAGGTACGTTAATAGTTAATAGCGTACTTCTTTTTCTTGCTTTCGTGGTATTCTTGCTAGTTACACTAGCCATCCTTACTGCGCTTCGATTGTGTGCGTACTGCTGCAATATTGTTAACGTGAGTCTTGTAAAACCTTCTTTTTACGTTTACTCTCGTGTTAAAAATCTGAATTCTTCTAGGTTCCTGATCTTCTGGTATACACACTCGCTCGCTACCATCGTTCCTTCTGAGTCT
+
>::>:CCCABBDDBABDDDBBBBACCBACC:9;:BBE@DC?C?CBBBCCC?CCBBB?B>AACC?C?ABBBB@AAC@BBBBB2BB?CAAA=ABBC?BCC?BB<>>BBBB?BBBB>>@@<@AA<><>A>>?>=><?AAD=A@>@@A@???AADD>>><>=<9==9>=BAAAA@@@C8>>AAA;A=A8<<DDD/>?;==1876///<;=@=CDBD/?>>>A;A<==8===><@<@<???AAA<===9888AAA@>?>BBB??@@@??:>>??A=?=?<@>>>?AAA
@ATNG8:04264:06950
GATGTAGACATATCGTATTCTGTACTCATTCGTTTCGGAAGAGACAGGTACGTTAATAGTTAATAGCGTACTTCTTTTTCTTGCTTTCGTGGTATTCTTGCTAGTTACACTAGCCATCCTTACTGCGCTTCGATTGTGTGCTTACTGCTGCAATATTGTTGACGTGAGTCTTGTAAAACCTTCTTTTTACGTTTACTCTCGTGTTAAAAATCTGAATTCTTCTAGAGTTCCTGATCTTCTGGTGTCGTCTATCATGTACTACCATCGTTCCTTCTGAGTCT
+
@@?@@@CCDCBBBDECDC@CBBBCCCA;;8;BBC=BBAC@CCDFCCC@CCCCDAFBCBBB@CACCBBBDB<C=BBCDD3CB=A??=4>BBB@CCC?A@=:9:BBB?BBCBBBBB>BBB@C?ABBBBBBB>AABA;>>=>>@@<???AA>>>A7;;@<@A=AACCCCCGGGG>C;;<<.;@C@DCFFD5GFBBB>BDDDDCCBBB>AAAA,AA@;;7<@CC?BBDCCBB?B@BCCCBA>A?A=@ECBBBA@@CCCAAACBBBD>@@CCD@D@D?BBCCCBBB
@ATNG8:04265:06984
GATGGTAGATACTCGCTGATACACCCAGAAGATCAGGAACTCTAGAAGAATTCAGATTTTTAACACGAGAGTAAACGTAAAAAGAAGGTTTTACAAGACTCACGTTTAACAATATTGCAGCAGTACGCACACAATCGAAGCGCAGTAAGGATGGCTAGTGTAACTAGCAAGAATACCACGAAAGCAAGAAAAAAGAAGTACGCTATTAACTATTAACGTACCTGTCTCTTCCGAAACGAATGAGTACACATCGTCGTGTCGTGCTACCATCGTTCCTTCTGAGTCT
+
BBBB@CCABCCCCBBDCCC:;;BBB<BBC@CBBB;:6;>@@@ACBB?BC>A=AD@>??==,=499ABAAA?999,9@;;;;:$4<7<.555&5<>7=96:=@@9;;.;=@@;ABA<@@A@BCCCCCBBBBBBBADDBB@AABBBCCC@C@BBB>BBBCCAAA?CCDCCG?BB?ABB?BCDCC?BAA>ACCDCC(@@5997>AA?AA:?:;AAC=D<;;@@@<@A@??@@>A<?@C<AAD?BBABBFCDBCCAAAABBBBBBA@@@??;?A?:?>B>B@BBAA@>>@
@ATNG8:04266:06989
GATGGTAGCTCACGTACGTCACACGTACTCATTCGTTTCGGAAGAGACAGGTACGTTAATAGTTAATAGCGTACTTCTTTTTCTTGCTTTCGTGGTATTCTTGCTAGTTACACTAGCCATCCTTACTGCGCTTCGATTGTGTGCGTACTGCTGCAATATTGTTAACGTGAGTCTTGTAAAACCTTCTTTTTACGTTTACTCTCGTGTTAAAAATCTGAATTCTTCTAGAGTTCCTGATCTTCTGGGTGTATCAGCGAGTATCTACCATCGTTCCTTCTGAGTCT
+
:?@C?BBDEDBBBBBDBB@CCCCA@ABBCDA@?ACCC>CF@C@CDDCBBB?BBBBA=B@@@@C@C@BBBBBBBBB?BCCCC3CA>CCCC=BBCB?A??=?@6::@@@@;??BBFBBB?A@A?C?A?A???==:=B??9==<<====>@@AA>>>><AAA=AA=A<@@@@???@@:;;;;;29;A8>>???/>>=@>06/////<<;=8=<<<.6:;8?:>9@@=@@??>==:==B?@?@A:==@@:===B>=>>AAA;:;C>>>?8=<>==:>=B=AA??<<<<
@ATNG8:04272:06985
GATGGTAGAGAGACTGTAGCGCACCCAGAAGATCAGGAACTCTAGAAGAATTCAGATTTTTAACACGAGAGTAAACGTAAAAAGAAGGTTTTACAAGACTCGTTAACAATATTGCAGCAGTACGCACACAATCGAAGCGCAGTAAGGATGGCTAGTGTAACTATCAAGAATACCACGAAAGCAAGAAAAAGAAGATAACGCTATTAACTATTTAAACGTACCTAGTCTACTTCCGAAACGATGAGTAACCTCTCAGACGCTCGTCCTACCATCGTTCCTTCTGACGTCT
+
5;;=@CCBB@@ACBB;;;BBCE;;;4:BA;>@??99.4.44:><>>:==9@9;<>9::::)98@>BBBBBBBBF>B=AACCC3@@<>;B@@7BCC@BAA>.-.(.(.-(-/74:<<665<<:964::=87173==897////8848:;;>::554444<7<:??00*/83///599=?>29::.44444$//)////)/6/344.47;:4//(//(/88661/-------6050566//////777:5:7;<<544;;444:8::8<:;58=0//16063//-///8//
@ATNG8:04275:06967
GATGGTAGTGTCATATGAGAGTGTGTACTCATTCGTTTCGGAAGAGACAGGTACGTTAATAGTTAATAGCGTACTTCTTTTTCTTGCTTTCGTGGTATTCTTGCTAGTTACACTAGCCATCCTTACTGCGCTTCGATTGTGTGCGTACTGCTGCAATATTGTTAACGTGAGTCTTGTAAAACCTTCTTTTTACGTTTACTCTCGTGTTAAAAATCTGAATTCTTCTAGAGTTCCTGATCTTCTGGGATGTGTGCGCAGTGCCTACCATCGTTCCTTCTGAGTCT
+
@@@A=B>CCCBBCDCBBBECCCCCDCBBBB@@=ABBC?BB?B@HDBBBCCACCCDD@C>BABB?C@CCCCCCCDD?BBCCC5DC@BBCD=CBCC>@@B?BB=;<;GED@FFFGCBBC?BAA@C?BB:;:AABADGGD@CAABDCCFDDCBBBCCC@BBB?BB@D@BBABCCCCC@BCCDD;D@D>AADED2AA;;;0;CDBBCBCCIACFHF5CBBAB?C9;;FFDCCCCD@D@CBBBCC@CAML?E000BCABCCBBBAA?ACC@BBB@A?BFEADCFFICBB
@ATNG8:04276:06997
GATGGTAGCTCACGTACGTCACACGTACTATTCGTTTCGGAAGAGACAGGTACGTTAATAGTTAATAGCGTACTTCTTTTTCTTGCTTCGTGGTATTCTTGCTAGTTACACTAGCCATCCTTACTGCGCTTCGATTGTGTGCGTACTGATGCAATATTGTTAACGTGACGTCTTGTAAAAACCTTCTTTTTACGTTTACTCTCGTGTTAAAAATCTGAATTCTTCTAGAGTTCCTGATCTTCTGGACGACGCGCACTGACACTACCATCGTTCCTTCTGAGTCT
+
----(--;;;595=<99;;;99:<<<<<<;?<ACCC=AAADADG;;9CA?ABBAA@C8:;BB:>=A@:99<:99744444$/:5://)//9;7<99399.44:844.49:455<<8===6:6:<<??777<;<<@<??=:95557755::988)///)/9)/)3377///:<;2955555$57<166>>=(<=659,////79777;39999$44444.45<94//////:16+44;888-335.5==<<<997////<<>>??>9==>;<9<;>9=;877//-
@ATNG8:04281:06971
GATGGTAGGACGAGCGTCTGAGAGGTACTCATTCGTTTCGGAAGAGACAGGTACGTTAATAGTTAATAGCGTACTTCTTTTTCTTGCTTTCGTGGTATTCTTGCTAGTTACACTAGCCATCCTTACTGCGCTTCGATTGTGTGCGTACTGCTGCAATATTGTTAACGTGAGTCTTGTAAAACCTTCTTTTTACGTTTACTCTCGTGTTAAAAATCTGAATTCTTCTAGAGTTCCTGATCTTCTGGTGAGATATGATGATGCTACCATCGTTCCTTCTGAGTCT
+
;>AB@BBB@BCBBBBBCCCBBAAA@CBBBBA@=@???:@D?C@CBBBBBB@CCFEC@BBCCCC@D@CCCCCCBBA@BBDDD2CD?DDDD;DCCC=BCCIHD@B@@BBCACCCDCCBB?BBB@B?CCCDA999@AACC>BADCCCCCCBBBCDCCC=BBB@AA?A@CCCCCCBBB=B;;;;.;=B<CBJJJ5DCAAA<ABCCCBCBFG@CCDC5DBBCC?B@BC@DDCCCCC@B?BBBCCC@DBC@CCCBDCCCAA@BCCCAABC@B???C@C@B@DCCAAABB
@ATNG8:04281:06991
GATGGTAGTGATACAGATCAGACACCAGAAGATCAGGAACTCTAGAAGAATTCAGATTTTTTAACACGAGAGTAAACGTAAAAAGAAGGTTTTACAAGACTCACGTTAACAATATTGCAGCAGTACGCACACAATCGAAGCGCAGTAAGGATGGCTAGTGTAACTAGCAAGAATAACCACGAAAGCAAGAAAAAGAAGTACGCTATTAACTATTAACGTACCTGTCTCTTCCGAAACGAATGAGTACGTGTGCGACGTGTCTCCTACCATCGTTCCTTCTGAGTCT
+
555<7<=BBBB@@@@>;;;;;;;;;8===9=B@@?@AE<??C;;5>04449:=>>997373#33333:?@@CCCD>==?>>==1;@>?<CDD9CAA?ABDCCF;95.555505<<5<<<599<B@ABAABDCD@D;;;?BAA@@@?@=@;A;;69@>>@<::7?CBB>?<::60/)0;?<=@E=BBB?BBCDD3BD?A@ACCCBBB@E?A?8818;88;CC=A@:::=<9@<>>C=C>?<?BBBBB@A>@000@@@>=798//(/0/(...23-3-3-38886///
@ATNG8:04282:06962
GATGGTAGGCACTGCGCACACATCCCAGAAGATCAGGAACTCTAGAAGAATTCAGATTTTTAACACGAGAGTAAACGTAAAAAGAAGGTTTTACAAGACTCACGTTAACAATATTGCAGCAGTACGCACACAATCGAAGCGCAGTAAGGATGGCTAGTGTAACTAGCAAGAATACCACGAAAGCAAGAAAAAAGAAGTACGCTATTAACTATTAACGTATCTGTCTCTTCCGAAACGAATGATTACTACTCTCAGAGACACACTACCATCGTTCCTTCTGAGTCT
+
A@AC@BBB>CBABFABACCCCCCCG=CBB?BBB@996;?BBDDCCC@CC?C@CCB@@@@?1@?CCDCCB@A:9837>>@AAA2AB>B5;:;4:CDBICCCCBB;94;?BA>BCB@BCCABBFCCCCCBBBBE@DD??=@CBBAAAC?C@BAA?ADBBCABC?CBABBB?BB=BBA599???8>AA?AABBBB)BC@C999B@@@B;><>B@@<@<@@BB???BABBBC@C?BBC>AAA?BBBA?ABBCCBBABBBBBBBBCBBBBB?BBBCE?B?B@BBBBB:99
@ATNG8:04283:06955
GATGGTAGAGTACAGTGTAGTAGACCAGAAGATCAGGAACTCTAGAAGAATTCAGATTTTTAACACGAGAGTAAACGTAAAAAGAAGGTTTTACAAGACTCACTTTAACAATATTGCAGCAGTACGCACACAATCGAAGCGCAGTAAGGATGGCTAGTGTAACTAGCAAGAATACCACGAAAGCAAGAAAAAGAAGTACGCTTTTAACTATTAACGTACCTGTCTCTTCCGAAACGAATGAGTACTATAGACTATCTGAGACTACCATCGTTCCTTCTGAGTCT
+
BBAC?C>>CBCCCBBCCCCCCCDBB?BCC@CBCBDD?C>AABBBCB?CB?A?CCCBBBBB3B?CCAABBCBBBB9@=>ABAB0AA=?5;;;.;BB?CCCDBBBBB=B@DD@BBC@DBBBCBABADCCBCBBB?BCCC?BBBBBAAA>A@BCB?BBBBAABA?AAAACC?CD?BBB>AA@@@:@@@<@A@@@2??>?BBBBCCCC:B>>??A<@=ABBBC@BBAAABB;?:===7>>A=BBBBC@@@>>>@?>>>;::@>==@??@<@???A;>495::<>>?@@
@ATNG8:04283:06980
GATGGTAGCGCATATCAGCGCAGCCCAGAAGATCAGGAACTCTAGAAGAATTCAGATTTTTAACACGAGAGTAAACGTAAAAAGAAGGTTTTACAAGACTCACGTTAACAATATTGCAGCAGTACGCACACAATCGAAGCGCAGTAAGGATGGCTAGTGTAACTAGCAAGAACACCACGAAAGCAAGAAAAAAGAAGTACGCTATTAACTATTAACGTACCTGTCTCTTCCGAAACGAATGAGTACGATGAGATCTCGTGTGCTACCATCGTTCCTTCTGAGTCT
+
ACCC?C@AAA@BCCCCBBDDCBBCC>BBC@CGCCCC@B?BBDCCCC?BB?B?BBCCCDCB5D?CCDCIBBBAA@;A@@ABAB0BB>A=BBB9CCC@CCGCBA@00,0;>>;@@B869@ABBBBBB@AADBBCAGGCCACCCBCDBB@CACAA?ABBBBBBB?BBBDDD@BB?BBB??@:::/7<<:9999:9%9@;::8ACAAAB<?<>CCC@D???A;;8;A@@@@@?A>AAB<B;;6:@>??B:::AAAABAABAACHBBBBCC@B??>B?B?B?BB?>??>?
@ATNG8:04238:07010
GATGGTAGCTATACGTATATCTATGTACTCATTCGTTTCGGAAGAGACAGGTACGTTAATAGTTAATAGCGTACTTCTTTTTCTTGCTTTCGTGGTATTCTTGCTAGTTACACTAGCCATCCTTACTGCGCTTCGATTGTGTGCGTACTGCTGCAATATTGTTAACGTGAGTCTTTGTAAAACCTCTTTTTACGTTTACTCTCGTGTTAAAAATCTGAATTCTTCTAGAGTTCCTGATCTTCTGGGTGTATCAGCGAGTATCTACCATCGTTCCTTCTGAGTCT
+
88:=8==>5559555;;;<A>BC@;@@<;?;@?ECAA>AB?BACCCBBBC@CC@@@>B=BBAA=@6:9>;:=?:<478979)3=2;333(3::<8<?>=8:5883;898>??9::??:??A?B?A>=BB>==:==<>188@@????;;;=A875A298>585:>5>A>=955255(57777+7(/.3333)3;999.777/.-3--..3333'2-..30506;5@995..548(//55772779A78::@<::9:::9:8;<<<A;::9?>4:5::?<88=/--
@ATNG8:04245:07014
GATGGTAGCTCACGTACGTCACACGTACTCATTCGTTTCGGAAGAGACAGGTACGTTAATAGTTAATAGCGTACTTCTTTTTCTTGCTTTCGTGGTATTCTTGCTAGTTACACTAGCCATCCTTACTGCGCTTCGATTGTGTGCGTACTGCTGCAATATTGTTAACGTGAGTCTTGTAAAACCTTCTTTTTACGTTTACTCTCGTGTTAAAAATCTGAATTCTTCTAGAGTTCCTGATCTTCTGGAGATACACATGATACTCTACCATCGTTCCTTCTGAGTCT
+
@@CC9@BCBB=CCCBDBBBB@A@CCE@@@EDCACCCI?CCAC@CCCCDBB@CCBBB=@=@@@@?B@CAA@@?BBD?@A@@@.@A=A??>:?CCB@BB?:==,00;;::::??AAA@@=@>><>@BA@@@====????587AAAAAAAB@>>>BBB;>>@<==4;5;898?=<<99<99;;.9:?156AAA/89777.6-----353929;A;*7555938355.55579;@6;7;>=99<)./537886==?:99@@:::?AA7/*////95:1717;;;;;BA
@ATNG8:04245:07026
GATGGTAGATACTCGCTGATACACCCAGAAGATCAGGAACTCTAGAAGAATTCAGATTTTTAACACGAGAGTAAACGTAAAAATAAGGTTTTACAAGACTCACGTTAACAATATTGCAGCAGTACGCACACAATCGAAGCGCAGTAAGGATGGCTAGTGTAACTAGCAAGAATACCACGAAAGCAAGAAAAAGAAGTACGCTATTAACTATTAACGTACCTGTCTCTTCCGAAACGAATGAGTACGAGAGAGCACACGTGTCTACCATCGTTCCTTCTGAGTCT
+
44:=8;;;ABBDDBBBAABGCCCCD>CCB?BAAA;;7;;@@@@BBB>BA?CACCB:9999.9<CBBBACC??@D>?9;;;;;*;A>C5;;;.;CC<AACCBBBBB>A>AA?BBB?BBBABBBCCCBA@CBBB?B@@@8;;@?@@??;?>C;;99BBBBBBB?BBBBBC@BC?999499@@A8A>><>BEFE3BC?B??@CBA@@<@7;;>>1818>@@@@BAAAA@@;@<?@A9A9929>?@>?>BBBABBB=>>@B777>=55259977;5<18/73889922
@ATNG8:04246:07021
GATGGTAGCACACGAGATCTCATCGTACTCATTCGTTTCGGAAGAGACAGGTACGTTAATAGTTAATAGCGTACTTCTTTTTCTTGCTTTCGTGGTATTCTTGCTAGTTACACTAGCCATCCTTACTGCGCTTCGATTGTGTGCGTACTGCTGCAATACTGTTAACGTGAGTCTTGTAAAACCTTCTTTTTACGTTTACTCTCGTGTTAAAAATCTGAATTCTTCTAGAGTTCCTGATCTTCTGGGCTGCGCTATATGCGCTACCATCGGTTCCTTCTGAGTCT
+
4::;:BDDA<65:;99;;;?;;===>@@>?@@<ABBB=@B>B>BCBBBBB?@@@BB?B@BBCC7;75;:?@B@:?988899)9B<A:9823@@A?CBA7;;-007:9;5:;==CCAB?BCC?D@BB8:8BAA=>>>@<@??=>=@@@=====:996979=<<4<699:7:7977/55555)5+2+22777(55577)....337666+2555$2785708:995;998;999>588::;;,./88.8/..88;<77877779997;755/5/5.3483353223
@ATNG8:04246:07033
GATGGTAGTGTGTCTCTGAGAGTAGTACTCATTCGTTTCGGAAGAGACAGGTACGTTAATAGTTAATAGCGTACTTCTTTTTCTTGCTTTCGTGGTATTCTTGCTAGTTACACTAGCCATCCTTACTGCGCTTCGATTGTGTGCGTACTGCTGCAATATTGTTAACGTGAGTCTTGTAAACCTTCTTTTTACGTTTACTCTCGTGTTAAAAATCTGAATTCTTCTAGAGTTCCTGATCTTCTGGATAGCGACGCGATATACTACCATCGTTCCTTCTGAGTCT
+
7://+449;999:;555555<<///9;///97)449808;0505===<BB@@??@A;A=@@@D=>9=?>=?;;;A659995$5@<;>AA;@999:C>D?CC?AABAAC@CAA;;;BB?CCCAC@CCCBBBBB?@@AB7;;<;@@B@;::DBBAB@<999:>@8?:??@=;<8..*--//)/)/255555$55<<>066;;=;;555.5555$5::996;4;;8555;666:>:<<<=<:5945.5<<566>><695;>7779//)////:5<8=055:;::::
@ATNG8:04247:07032
GATGTAGTGTCAGTGCGCGTCGTCCAGAAGATCAGGAACTCTAGAAGAATTCAGATTTTTAACACGAGAGTAAACGTAAAAAGAAGGTTTTACAAGACTCACGTTAACAATATTGCAGCAGTACGCACACAATCGAAGCGCAGTAAGGATGGCTAGTGTAACTAGCAAGAATACCACGAAAGCAAGAAAAAGAAGTACGCTATTAACTATTAACGTACCTGTCTCTTCCGAAACGAATGAGTACTACTCTCAGAGACACACTACCATCGTTCCTTCTGAGTCT
+
AAACCCBBCCBBBCCDCCBACCCGACCC@BBBA@?<@?CBEDBBB?CC@C>@ABBBBBB3B@CCDABCBB:99,9@;;;;;';?;?5999*9DC?>C@DBAB;;5;>AA>BEF@BACCCBBBCCCCCCBBC?CCDC<AABBBBBB?C@C??>?CCCCAAC?ACCCAA?BC@BBB?BBAAA:@=>9====?.=A?B999FAA?>;@<@???7;5;>BAA?ABAAABC?B?AAA<@BB@BCCCCCCCBBBBBBBBDBAAAAAAABD;?=>=A8<5:5:;<>?767
@ATNG8:04247:07034
GATGGTAGGAGACACGTCGCACACGTACTCATTCGTTTCGGAAGAGACAGGTACGTTAATAGTTAATAGCGTACTTCTTTTTCTTGCTTTTCGTGGTATTCTTGCTAGTTACACTAGCCATCCTTACTGCGCTTCGATTGTGTGCGTACTGCTGCAATATTGTTAACGTGAGTCTTGTAAAACCTTCTTTTTACGTTTACTCTCGTGTTTAAAAATCTGAATTCTTACTAGAGTTCCTGATCTTCTGGTGAGATATGCATGATGCTACCATCGTTCCTTCTGAGTCT
+
665<9<<A=A;99@ABBBBDEBBA=@>><:996666>4==7;7;;<=<@A=@@@@?2:2949:5<7<;;:<=<;;8:::::)9:49::=<1;=<;085=9=?<>A?99:47889;<;@=<==>>98;;6627:5:977177779@<===>>>>>;;5988788186::<:99<::597978*7-6078989+98///)//733379222)5<:</>:;58485//*/6999@A?;A;@>>><>=???=?>>A>>>>>AA==;;;@@>>;>===?5;5;9>====::;
@ATNG8:04249:07025
GATGGTAGTATATCGCGTCGCTATCCAGAAGATCAGGAACTCTAGAAGAATTCAGATTTTTAACACGAGAGTAAACGTAAAAAGAAGGTTTTACAAGACTCACGTTAACAATATTGCAGCAGTACGCACACAATCGAAGCGCAGTAAGGATGGCTAGTGTAACTAGCAAGAATACCACGAAAGCAAGAAAAAAGAAGTTACGCTATTAACTATTAAACGTACCTGTCTCTTCCGAAACGAATGAGTACATAGATATACGTATAGCTACCATCGTTCCTTCTGAGTCT
+
A@AB@BBBBA@ACCBBBAADIGCCCADA@=AABB;;5;=;<9;;<><CD?C@CCBBA??A.;7;BB;;:AC??=5<@<:999'9@?@;?@@0>BB:BCCB@>=00,/5::3?=?:>>@AABBCBBABBEBBBABBBC@ACCCCBAA@D@D;;;<BDBDLBA?@@@BBDAB@<@@@000@@?7?:=9000000%0=:00,00>?>>@<@<@@;868C3A=D??;959>>>?@C?BAC:BBC?==>@BBBCCBBBBBBBB@BB>>>>=;;5;?@@C@D?B?>>A??889
@ATNG8:04252:07035
GATGGTAGCGCACACATAGATACAGTACTCATTCGTTTCGGAAGAGACAGGTACGTTTAATAGTTAATAGCGTAACTTCTTTTTCTTTGCTTTCGTGGTATTCTTGCTAGTTACACTAGCCATCCTTACTGCGCTTCGATTGTGTGCGTACTGCTGCAATATTGTTAACGTGAGTCTTGTAAAAACCTTCTTTTTACGTTTACTCTCGTGTTAAAAATCTGAATTCTTCTAGAGTTCCTGATCTTCTGGACAGAGTGTGCAGATACTACCATCGTTCCTTCTGAGTCT
+
7;;D@AABBCCCCBBBBBHGHCBA@;;@A@@A=@BCB=CB?B?ABAB@@B9AAA;99)949;;@5;7;@@=>00)/;399:::'///(4:9>6<<>>:=9945@9=@?BAB?CCBBCDCC?C@@=A?CBBABB;;7;ABA?CBBCAABBBB@@@BCCDACCC@CC@D@CCC@@@C@@=@;;;;;*;;B;?====,==BAA799:6@@9;6>=====+<??;>8<=BB@;;;AAA@=A?AAABBB?CBB@CDBDEHBBAGBBBDB@@@BC?BBBBB@BACBGCDCC@@@
@ATNG8:04256:07035
GATGGTAGTGTCAGTGCGCGTCGTCCAGAAGATCAGGAACTCTAGAAGAATTCAGATTTTTAACACGAGAGTAAACGTAAAAAGAAGGTTTTACAAGACTCACGTTAACAATATTGCAGCAGTACGCACACAATCGAAGCGCAGTAAGGATGGCTAGTGTAACTAGCAAGAATACCACGAAAGCAAGAAAAAAGAAGTACGCTATTAACTATTAACGTACCTGTCTCTTCCGAAACGAATGAGTACTGTATCTATGTGTGCGCTACCATCGTTCCTTCTGAGTCT
+
@<BC@CCBBBCBABBABBBBCABBBAECD@FCCC@@=@>BBCCBBB@CC?B?A??88877)8<?AEBCBAB:99+9?;;;;;*;D>B5;;;.;CC@CDBBBBB;;6;>?@>A;<7;ABBCBCDCCCCCCBCC?BCBB>AACBCBCC?C@B?@>?CBBBCCC?CCCCAA>AA<A@B>AABBB<@@@;999988%8@<@>?@B@???=B:??AA=A<@@A@@<@A???CB@C?BBB=BBB?BBBBBBBCCCBBBBBBBBBBBBB@B@@<A;;;>:>5:5:=??@:;;
@ATNG8:04264:07015
GATGGTAGTATATCGCGTCGCTATCCAGAAGATCAGGAACTCTAGAAGAATTCAGATTTTTAACACGAGAGTAAACGTAAAAAGAAGGTTTTACAAGACTCACGTTAACAATATTGCAGCAGTACGCACACAATCGAAGCGCAGTAAGGATGGCTAGTGTAACTAGCAAGAATACCACGAAAGCAAGAAAAAGAAGTACGCTATTAACTATTAACGTACCTGTCTCTTCCGAAACGAATGAGTACACATCGTCGTGTCGTGCATCGTTCCTTCTGAGTCT
+
9:;B:BECCBBBBBCCCCCCCCBBC@CBC@BBBC@@?B@BCDCCCC@BC?CADBB;;;;;*:>ACCABBAA:88*7<9:;;;*;C@CACCC<CDEAECCCBBB?@<@?BC@CDD>BADCCBCCCCCCBBCCC?CBBB?BBCBBBBB>B@CBB?BCCCCCBB?BBBBBA?BD?999<??ABB=A@A>@@AAB2AD@B??>BAAAA;A;??BB<@<@ABBB?AA???@@=A>ADF>BBB?AAABBBCCCCCCCBBBBCBBBBAABBBCC?C?C?DDDAA999
@ATNG8:04266:07034
GATGGTAGCACGACGAGATCTCATCGTACTCATTCGTTCGGAAGAGACAGGTACGTTAATAGTTAATAGCGTACTTCTTTTTCTTGCTTTCGTGGTATTCTTGCTAGTTACACTAGCCATCCTTACGTGCGCTTCGATTTGTGCGTACTGCTGCAATATTGTTAACGTGAGTCTTGTAAAACCTTCTTTTTACGTTTACTCTCGTGTTAAAAATCTGAATTCTTCTAGAGTTCCTGATCTTCTGGTGTCTGATCTGTATCACTACCATCGTTCCTTCTGAGTCT
+
<:?A@BB=>>666>>556><<<><<;:999555.5<>9>@:?:CBBBBBC?BBA@>5;09<=C@F9B>??@B;;:6=:99:)=;8ABB=5=AAA@CA@=A@=@BCBBB?B@@@???>;?BE?E?C997?::998<7779.77=:666ABBA868B;;;;;>=6;48888;98884555;;.;6;677777)68<=<*//9///66392:888*899;;494=>5>?9=5887<2779999152.(.7../7779?<667@<<=@@<@>;;;;?:?7;;?>>?@@
@ATNG8:04270:07028
GATGGTAGCTCGCTGATGATATCTCCAGAAGATCAGGAACTCTAGAAGAATTCAGATTTTTAACACGAGAGTAAACGTAAAAAGAAGGTTTTACAAGACTCACGTTAACAATATTGCAGCAGTACGCACACAATCGAAGCGCAGTAAGGATGGCTAGTGTAACTAGCAAGAATACCACGAAAGCAAGAAAAAGAAGTACGCTATTAACTATTAACGTACCTGTCTCTTCCGAAACGAATGAGTACGAGAGAGCACACGTGTCTACCATCGTTCCTTCTGAGTCT
+
BCEC@BBBBCDLC@@ACCCCBBBEG@CCC@@@99;A>B@CCCBBAHAEF?A?AACBBBDA3A?BBBBCBBBBBB;@@;;;;;*;C>C<@@@9@BDADCCCCCCA@>A@CC@@@@@DBCACCCCCCCCCCCCC@CCBB?BBBBBBAB>B?C:;;;CBBBDCB@BBBBBB@BB@AAA<@@CCD=@@??BBCBB3BC?CAAABBC>=595:>??<A=A?BBB@ABBB@A@@D@BBB=BEFAEBBAABBBBBBBBAAABBDCCCAABCD@A>>>B?@?B?B@@<====
@ATNG8:04271:07021
GATGGTAGCTCTGCTCTGACTCTCGTACTCATTCGTTTCGGAAGAGACAGGTACGTTAATAGTTAATAGCGTACTTCTTTTTCTTGGCTTTCGTGGTATTCTTCTAGTTACACTAGCCATCCTTACTGCGCTTCGATTGTGTGCGTACTGCTGCAATATTGTTAACGTGAGTCTTGTAAAACCTTCTTTTTACGTTTACTCTCGTGTTAAAAATCTGAATTCTTCTAGAGTTCCTGATCTTCTGGGCAGACTCTCACACGCCTACCATCGTTCCTTCTGAGTCT
+
////)/797=9===:<99665>;@@==@>;:>39994(4:.4.449;=?@<@@@<;2;5;555496;;<699;><7:;;::(77)/)-66/-///59/516:4;;==>9666<<<<<04496:6:<:88@?:488<;6<<;;;::::::;:76//)///)//297=;;;==6657;5555&56;455555$5559909=;;;<>><<:=<<<*///993:49:599944483838;:998.45<<4====<5//:///89<5;::79////)/)/475577///
@ATNG8:04274:07027
GATGGTAGTATCTGCACACTCTGTCCAGAAGATCAGGAACTCTAGAAGAATTCAGATTTTTAACACGAGAGTAAACGTAAAAAGAAGGTTTTACAAGACTCACGTTAACAATATTGCAGCAGTACGCACACAATCGAAGCGCAGTAAGGATGGCTAGTGTAACTAGCAAGAATACCACGAAAGCAAGAAAAAGAAGTACGCTATTAACTATTAACGTACCTGTCTCTTCCGAAACGAATGAGTACGTGTGACGTACGTGAGCTACCATCGTTCCTTCTGAGTCT
+
BBAA?BBCCABBBABCCCCCDCCBDACCC@DCCC;;:;?CCDCEDD?BB@D@DCDBBBBB3A?BEBBCBBCBBA8@@<;;;;*;?>?5999&5<<7=969CBAAD?B?BB@BBB?BBCCCCCCCBBBCCDCC@CC::8;;;;BBBA?B@CBC@BCBDAAAC@CBBBBC?BB?BBB?BCBCB>BAA;99888(9A?CCCCCCBBD3618?>>5;5;>A@@=@BA???B?C>BBB=AAC@BBACDDBCCBBB???BBBBCCCCAABB@D999B>A>B?A@=@=<=>
@ATNG8:04275:07014
GATGGTAGAGAGAGCTCTCTCATCGTACTCATTCGTTTCGGAAGAGACAGGTACGTTAATTAGTTAATAGCGTACTTCTTTTTCTTGCTTTCGTGGTATTCTTGCTAGTTACACTAGCCATCCTTACTGCGCTTACGATTGTGTGCGTACTGCTGCAATATTGTTAACGTGAGTCTTGTAAAACCTTCTTTTTACGTTTACTCTCGTGTTAAAAATCTGAATTCTTCTAGAGTTCCTGATCTTCTGGTGTCGTCTTTCATGTACTACCATCGTTCCTTCTGAGTCT
+
///96<:CBB;;:B@<@>;@A@=><666=<<@?BA@?5A?2:.5=;?B@A<@@=<9)/)/)///)/6::;:>:8556;;>?>+;:88333(3:::-443-3<,3338::6;=@;?@@@<@AA5;5888<<6//(///..(.77222888587<<<==7;:?=BD=A=>=:88599=777CCC294945//./$-4455'----22575503777'6----(-,3649855:;;6=6:;7776388725=99///6706=>===>>==:>AABA=A=B<A;637---
@ATNG8:04278:07012
GATGTAGTATCTGTCTACGAGAGCCAGAAGATCAGGAACTCTAGAAGAATTCAGATTTTTAACACGAGAGTAAACGTAAAAAGAAGGTTTTACAAGACTCACGTTAACAATATTGCAGCAGTACGCACACAATCGAAGCGCAGTAAGGATGGCTAGTGTAACTAGCAAGAATACCACGAAGCAAGAAAAAAGAAGTACGCTATTAACTATTAACGTACCTGTCTCTTCCGAAACGAATGAGTACGAGAGAGCACACGTGTCTACCATCGTTCCTTCTGAGTCT
+
>;@BABB;;449556CC@@FCDBB?BCA;>000//+/7:<<=<?@=AA=A?@>>87777'387;8;A?:==8>9>7;5999(::7;:@@A2=<<16666555;;7;:>>7;?>;>>??@@@@@A;;9@::9:>>>?;?B?;>A@@;A=B;;4;@;9;@@?:@?>>>C>@?>999<?<;;.3394//////#/9(////:<=::6:3778829175:;;7:;;585;7<8=B>4<::077;=??@@???>?899A883333888868988?6;2;4;9@?@BBA
@ATNG8:04283:07014
GATGGTAGCTCGCTGATGATATCTCCAGAAGATCAGGAACTCTAGAAGAATTCAGATTTTTAACACGAGAGTAAACGTAAAAAGAAGGTATTACAAGACTCACGTTAATAATATTGCAGCAGTACGCACACAATCGAAGCGCAGTAAGGATGGCTAGTGTAACTAGCAAGAATACCACGAAAGCAAGAAAAAGAAGTACGCTATTAACTATTAACGTACCTGTCTCTTCCGAAACGAAATGAGTACTACTCTCATATGACACTACCATCGTTCCTTCTGAGTCT
+
@?AB?BCBB<BAA;;;BB@ABCCCFHGAA?BDBBBC?B?AA@@????AB9B?9:9BCBBB2A>ABBBBAAACCD>@@ACCCC5BB@C>@<?9<>A;00/999955.5555.55616>>=>CCCCBCBBBBA@<@<00+00/555-/)/59:<9==D>B@@@@CDGBBB?BB?BCB5:9A@@8?>?9?@@@@2AD@BBBBA99:;5;8=8966;6;<@@>;>@>>?AA=?;@>?6<898*7??ABBBCBBAAA??>CCC===BBBB?BA@@B:;7<?@@@;;;AA
@ATNG8:04283:07032
GATGGTAGTGTCATATGAGAGTGTGTACTCATTCGTTTCGGAAGAGACAGGTACGTTAATAGTTAATAGCGTACTTCTTTTTCTTGCTTTCGTGGTATTCTTGCTAGTTACACTAGCCATCCTTACTGCGCTTCGATTGTGTGCGTACTGCTGCAATATTGTTAACGTGAGTCTTGTAAAACCTTCTTTTTATGTTTACTCTCGTGTTAAAAATCTGAATTCTTCTAGAGTTCCTGATCTTCTGGATAGCGACGCGATATACTACCATCGTTCCTTCTGAGTCT
+
@@AC@CDDBBBBCCDCCCCCCDDDCABBBBBB?BCCD;GG?D?DCCCCEC@GCGCB@C@CDBB@CACDCCCCDCC?AAAAA2AC?CCDD=CBCC@CBB>BC;AAA@AA>BBCCCCCC@CCC@B@CCBBACBC@CCCC?BBFBBBBBCDDCC@@?C?BBC?BB?B@CCCBBBBBD@CCCCC;C@C>BBDDD5CCCBB=@@BBBBCDBB?CCCC5JCDFCAC@CB@BBBCCBC@D@BABDCD?@AC@DCCCCCBBBCCBBCC@@@BA>ABBCB@C@C@DBBAAAA@
@ATNG8:04284:06436
GATGGTAGCGAGCGAGTGTGTATACCAGAAGATCAGGAACTCTAGAAGAATTCAGATTTTTAACACGAGAGTAAACGTAAAAAGAAGGTTTTACAAGACTCACGTTAACAATATTGCAGCAGTACGCACACAATCGAATCGCAGTAAGGATGGCTAGTGTAACTAGCAAGAATACCACGAAAGCAAGAAAAAAGAAGTACGCTATTAACTATTAACGTACCTGTCTCTTCCGAAACGAATGAGTACGATGAGAGAGCTCTCTCTACCATCGTTCCTTCTGAGTCT
+
;???@A;>:66<<<<<<===<<<<:6965.5<<=>:5:5:;;>>BC@BE>A?AA;;6@??+?666AC>>C:;:B;@594444$4;39.555&599499955:955.48;=8==@7;?@=@@>>>AAABCBCCBCCCCBCCBBCCCC@C@C@@>ABCDCCCCACCBCBB=@@?ABB?;;:<<6;<<8777787$731373;==BB=>=?B=BB>B>@@;;;6;CCCCCCAF@BCC>BBB>BBABDBBAABBBCAA:9:?=>@?:::@<?A@@A=A>@5::@@@B99
@ATNG8:04285:06404
GATGGTAGTACATGATAGACGACACCAGAAGATCAGGAACTCTAGAAGAATTCAGATTTTTAACACGAGAGTAAACGTAAAAAGAAGGTTTTACAAGACTCACGTTAACAATATTGCAGCAGTACGCACACAATCGAAGCGCAGTAAGGATGGCTAGTGTAACTAGCAAGAATACCACGAAAGCAAGAAAAAGAAGTACGCTATTAACTATTAACGTACCTGTCTCTTCCGAAACGAATGAGTACTATGTAGAGCTCTATACTAATCGTTCCTTCTGAGTCT
+
;55C;CCCA:9;@>BBBDFD;;;BB@CBC@BBBBBC?B@BCBBA@@@CF?B?A?@:;;;;*;5;<ABFBCA;;;7;B@@@@A0AB>B?CCC:CCD?ABCCCBC;;:;@BC@DCC@CBCCCBBBBBBBBBBBC?BBBB=AABCCDDDAD@CAA?ACCBCCCC@CBD@A@?BF@AAA=??@@@:AAA>ACDDD3DD????EBBBBB?B?BCCC?B?BBCCC@CBBB@@@?B?ABB<ABB=@@BBBBBBBCCAA@@@@998??A@AA;?;;@=@=@?BBBAA?@@
@ATNG8:04286:06410
GATGGTAGATATATGCACGCTCTACCAGAAGATCAGGAACTCTAGAGAATTCAGATTTTTAACACGAGAGTAAACGTAAAAAGAATGGTTTTACAAGACTCACTTTAACATATTGCAGCAGTACGCACACAATCCGAAGCGCAGTTAAGGATGGCTAGTGTAACTAGCAAGAATACCACGAAGCAAGAAAAAGAGTACGACTATTTAACTATTTAACGTACCTGTCTCTTCCGAAACGAATGAGTACGTGTGACGTACGTGAGCTACCATCGATGGATCTGAGTCT
+
A@CE;66CC966>AC;966<;;>CB@;:9=>@>@:<3930//888:<;6:6;:::?DED1C:<<7773=>7;;3;;;7;77'7;)//)///&//;7==><<9997.7:/0///2775555555;;;;//075//)/:279;9900)/393/0/7<;:;<=><::?:8==:94038;63333-376388;;;)/0/676//////:(3/37778153;@A@@>>?;886>;?9><<4///)//9::<<5544::89999939=898;?;AAAABBC?B>>>A977B;
@ATNG8:04290:06437
GATGGTAGAGTATCATGTGTATCTCCAGAAGATCAGGAACTCTAGAAGAATTCAGATTTTTAACACGAGAGTAAACGTAAAAAGAAGGTTTTACAAGACTCACGTTAACAATATTGCAGCAGTACGCACACAATCGAAGCGCAGTAAGGATGGCTAGTGTAACTAGCAAGAATACCACGAAAGCAAGAAAAAGAAGTACGCTATTAACTATTAACGTACCTGTCTCTTCCGAAACGAATGAGTACGTGTGACGTACGTGAGCTACCATCGTTCCTTCTGAGTCT
+
8::D@CCCCCCBBBBCDDBCBDEBB@BBB?BBAC9:7;?AABCCBB?@@=@<@BB>@@@@0@@CCCCCCCCDFL=BA;::::*:B;B=BCC:CDGACCDBBBC::5;?@@>@AB>BBBDCCCCCCCCBBBCBACCCC@@@CBBBBB?C?BBB@BCCCCDCC@CCCBCC@AA=ACB6:9?<<5<<<888889(:?????ABBAAC@C>AAB@=@=;<BDF<A;;;;@@;@;??@9@>?;?ABACCCCBBBCCBCBACCCDAAAAAB@DCB@@>??B=AA@>??@@
@ATNG8:04292:06414
GATGGTAGGACGAGCGTCTGAAGGTACTCATTCGTTTCGGAAGAGACAGGTACGTTAATAGTTAATAGCGTACTTCTTTTTCTTGCTTTCGTGGTATTCTTGCTAGTTACACTAGCCATCCTTACTGCGCTTCGATTGTGTGCGTACTGCTGCAATATTGTTAACGTGAGTCTTGTAAAACCTTCTTTTTACGTTTACTCTCGTGTTAAAAATCTGAATTCTTCTAGAGTTCCTGATCTTCTGGGTCTACGCTCGTCGCGCTACCATCGTTCCTTCTGAGTCT
+
@?CG@DCC?ABBCDBBBBBBC>@<@AAABBA=BBBB=BC?C@CCCCCCD@CCABB@B?@@DD@C@CBBBCCAAA?BBBBC3CB?CCCC=BCCC?CBB?AA<?>?A??=?CC@AABB?BBB?B@BBA@@>:;=@@@@<666@@@???A@@@@>==<;;;<@B=B<>??BA>>>A;AAACC;D=A677665(7=<<<5=;;;>>?===18888(9<<=A=A==>:>>>>>==8=;>??A??:==??9=>>@BAB>>>>>>@;::AC=CAAAA=C;@;@@=86///
@ATNG8:04295:06437
GATGGTAGCACGAGTCACTCATATCCAGAAGATCAGGAACTCTAGAGAATTCAGATTTTTAACACGAGAGTAAACGTAAAAAGAAGGTTTTACAAGGACTCACGTTAACAATTATTGCAGCAGTACGCACACAATCGAAGCGCAGTAAGGATGGCTAGTGTAACTAGCAAGAATACCACGAAAGCAAGAAAAAGAAGTACGCTATTAACTATTAACGTACCTGTCTCTTCCGAAACGATGAGTACGAGAGTCAGAGCAGAGCTACCATCGTTCCTTCTGAGTCT
+
-7-.(--//77::99;<<<<<=;;;8=55059<555.5.5///////:5;394444444$45<>=>>?:>99=49999999(44.58<;<+///)/)//::555:69)//)/)/:7788>;;<=?AGDDB>6;89A;<;>000:///6;77;>5554::843-388<>?3774333,3////(///066888+8;8===888788/5/5555/5.599998<<89:;=8;677:2:///66/33=<;>?773?:@?>==<8885505...9/5(/(///55586
@ATNG8:04301:06448
GATGGTAGATACTCGCTGATACACCCAGAAGATCAGGAACTCTAGAAGAATTCAGATTTTTAACACGAGAGTAAACGTAAAAAGAAGGTTTTACAAGACTCACGTTAACAATATTGCAGCAGTACGCACACAATCGAAGCGCAGTAAGGATGGCTAGTGTAACTAGCAAGAATACCACGAAAGCAAGGAAAAGAAGTACGCTATTAACTATTAACGTACCTGTCTCTTCCGAAACGAATGAGTACTACTCTCAGAGACACACTACCATCGTTCCTTCTGAGTCT
+
AAAC?BBCCCBBBBCBCDCCBBDDD=BBC>BACDBA?B?AACAABC?CC?C?A@@98888.9@CCBBBBBB??>8=@AABBB2AC@B5;;;.;BB?CBCCCCCCC@E?BB?BBE@BABBBCCCCCCCBDDCC@BB@?<@CA@@A;:9;ACBB?BCAAACCB?CBBBCC@BA?BBC>AABCC>BBB=?298829A=BBBBC?;:A<A<??@@;>;>>BAA>AA@@@AB;@<?BB=CBC?CCBBBBCCBBAAABBBBBBCABBAAAA<A??=<8=5;4::<;;888
@ATNG8:04303:06441
GATGGTAGGCGAGAGTGAGACGCAGTACTCATTCGTCGGAAGAGACAGGTACGTTAATAGTTAATAGCGTACTTCTTTTTCTTGCTTTCGTGGTATTCTTCTAGTTACACTAGCCATCCTTACTGCGCTTCGATTGTGTGCGTACTGCTGCAATATTGTTAACGTGAGTCTTGTAAAACCTTCTTTTTACGTTTACTCTCGTGTTAAAAATCTGAATTCTTCTAGAGTTCCTGATCTTCTGGATCTACGCTCGTCGCGCTACCATCGTTCCTTCTGAGTAT
+
4::<8<<BADCDCCBCBCBB;66>66;CCECC@BBBCC@C?A@BBBBCAECBBB?A?ABBB=@=AA:88<<<A?ADDDE3BB9<9::(3<<?;AAC<AA487>;;28;:::888==>67;5/.....225=:::05762228;@886885//(/.3/3948:<>>AA@@6612599;)/(/(/-777*66222),-----6869+5552$25559,2,25/5555222/54555733(..3.3666:::;@AAB?>===@??;?@???<@;>;>A99://-
@ATNG8:04306:06438
GATGGTAGTGCGTGGAGAGAGAGACCCAGAAGATCAGGAACTCTAGAAGAATTCAGATTTTTAACACGAGAGTAAACGTAAAAAGAAGGTTTTACAAGACTCACGTTAACAATATTGCAGCAGTACGCACACAATCGAAGCGCAGTAAGGATGGCTAGTGTAACTAGCAAGAATACCACGAAAGCAAGAAAAAAGAAGTACGCTATTAACTATTAACGTACCTGTCTCTTCCGAAACGAATGAGTACTATAGACTATCTGAGACTACCATCGTTCCTTCTGAGTCT
+
:::@?B;95:7<00)/;;;=BBB:9:.:AB=B@BB@@?@@BAB99:>@BB?B???@@?C>B+B=>?CCCBBCBB@9@<;9999'9@4:4;@@7@CC@CABBGCE;;;;GCD@BBD?BBCCCCCCGCBBBB@@@?CB@@>ABAACC;:9;@CAB?BBBDCCBC?BBBBCC?BB?BBC?DCBBB>A?>;99:999%9@8@=@>DBBBA7;7;@@A<A=??BCC?AA@@?@??C?BBB=BBCACCBBBBB@>>BBBBBAAABBBCBBBBB?A@AAA>A>A>BBBAAABB
@ATNG8:04310:06409
GATGGTAGTATCTGCACACTCTGTCCAGAAGATCAGGAACTCTAGAAGAATTCAGATTTTTAACACGAGAGTAAACGTAAAAAGAAGGTTTTACAAGACTCACGTTAACAATATTGCAGCAGTACGCACACAATCGAAGCGCAGTAAGGATGGCTAGTGTAACTAGCAAGAATACCACGAAAGCAAGAAAAAGAAGTACGCTATTAACTATTAACGTACCTGTCTCTTCCGAAACGAATGTGTACTGTATCTATGTGTGCGCTACCATCGTTCCTTCTGAGTCT
+
A<AB>A@@?ABB;;9A<BAAA<??G;@DJACCCBBB@CAEBBBBDD@BC@C?BABAABAB2A>BAAADBBABBF>>>@BAAA2BB@CAHED:CCE?BADCCCDCC>@=@A6;<A>A@@@BBBBCCCCCCCBC@CCCC?BBBCDCCD7:8;BB?BCCCBBBC@AAABCB@AA>AAA;@@@@@9@994:@@AA2@D?B??@DB@@D<B<??=>:==>?BBB?A@@@@@@=A=ABB=BAA=@?A@@AABBBBBCBB:::AA@@???>9<A///838)/)///;9==;
@ATNG8:04310:06440
GATGGTAGGCGAGAGTGAGACGCAGTACTCATTCGTTTCGGAAGAGACAGGTACGTTAATAGTTAATAGCGTACTTCTTTTTCTTGCTTTCGTGGTATTCTTGCTAGTTACACTAGCCATCCTTACTGCGCTTCGATCGTGTGCGTACTGCTGCAATATTGTTAACGTGAGTCTTGTAAAACCTTCTTTTTACGTTTACTCTCGTGTTAAAAAATCTGAATTCTTCTAGAGTTCCTGATCTTCTGGGCTGCGCTGATATGCGCTACCATCGTTCCTTCTGAGTCT
+
8::=;@BB?BBABABBBBBB666<;;ABBBBB?BBBB<AB?B?A@ABBCB@CCBBB?C89;@A<A?BBAABB????><<>=)=8>=BBC=BDCC?CDC?>><?;?C?><?EBBBAAB?BA@:=:<>>>>>>A:>>@@@AA>>>@A>>>>@@ABBB::::<==:><AB>>>>AA@;>:;;;/;:>5;;AAA/?@@DD7:;:;;??:::198889%8;;>;:>9?@=ABAA>?><C<AABAAA;;;==19///;;;;AAAAA@@@@==:>@?BB7:4:9<<>>@>@?
@ATNG8:04313:06449
GATGGTAGTGTGTCTCTGAGAGTAGTACTCATTCGTTTCGGAAGAGACAGGTACGTTAATAGTTAATAGCGTACTTCTTTTTCTTGCTTTCGTGGTATTCTTGCTAGTTACACTAGCCATCTTACTGCGCTTCGATTGTGTGCGTACTGCGCAATATTGTTAACGTGAGTCTTGTAAAACCTTCTTTTTACGTTTACTCTCGTGTTAAAAATCTGAATTCTTCTAGAGTTCCTGATCTTCTGGAGATACACATGATACTCTACCATCGTTCCTTCTGAGTCT
+
@?>>5::6665=;:;;665:<<///997<<6646=CA<@A>A@CCC@;;9=;;9B@?B=966<1946==<<00/:4/////$/;)556@4<@@<:<<?:>@?@@::;919ABCA@@C@AAAA6:;9;0//.*-655(-/77:;<<<555<:::5;;=:=>?C=@99966===<?CCDD9A<B299999(999@@6@=959599969=>>>(55555.56;<266?>::;7;7;;>===9656166;;<@@@@B;::@>??998=88855257=755599888
@ATNG8:04320:06421
GATGGTAGCAGACGTGACAGAGCGCCAGAAGATCAGGAACTCTAGAAGAATTCAGATTTTTAACACGAGAGTAAACGTAAAAAGAAGGTTTTACAAGACTCACGTTAACAATATTGCAGCAGTACGCACACAATCGAAGCGCAGTAAGGATGGCTAGTGTAACTAGCAAGAATACCACGAAAGCAAGAAAAAAGAAGTACGCTATTAACTATTAACGTACCTGTCTCTTCCGAAACGAATGAGTACGATGAGAGAGCTCTCTCTACCATCGTTCCTTCTGAGTCT
+
@:@C@CCCBBBCCABBCCCCBBCCC?CBB@DDCBBB?B?BCCCBAA?AA?A?AABBBBBB2A>BBBBBBAAAAA9>@:;;;;*;B@C@CDC<CCCACGGCBBC::6;>AA?CCB@DCBBCCFDIF;;;CBAAACBBB@AACCCCBB?B?BAB?BCCCBBBC>??AAAD?CC@BBB>AAAAD=A@@;::9999%9@9@???B?@@B=C8;;==:=<@@CCC@AAAA@AC>A?BBC>CBB?BBCBBBDBDAAABBBCB?==<=787:?====AB=@=@<;;?>>>?@
@ATNG8:04322:06411
GATGGTAGCTCTGCTCTGACTCTCGTACTCATTCGTTTCGGAAGAGACAGGTACGTTAATAGTTAATAGCGTACTTCTTTTTCTTGCTTTCGTGGTATTCTTGCTAGTTACACTAGCCATCCTTACTGCGCTTCGATTGTGTGCGTACTGCTGCAATATTGTTAACGTGAGTCTTGTAAAACCTTCTTTTTACGTTTACTCTCGTGTTAAAAATCTGAATTCTTCTAGAGTTCCTGATCTTCTGGGTCTACGCTCGTCGCGCTACCATCGTTCCTTCTGAGTCT
+
AABC?CCCBBBBCCDECBBCCCCBBCCCCC;;7;AAA<CC?BABCBBBBC@CCBBBAC@BCCC@GBDAAABBCDD@DCCCC2CC@CCCD@DCCD@CGE@CD<;;DCDD@CCCECCCC>A@B>B?BICCBBBC@CCCC@CBBA@@@ABBCCCCCCC@CCC@BB?B?AABCCCCCC?B;;;;.;=C>BBBBB2BDBCC?CGGGCCCAA@@BCCC5CBBCCACADD@DCCCCCD@C@CDBBBB@CBCC>B;;;CBBCBBBBCBCCCBC>BBBBC?B=@=@BBBBBAA
@ATNG8:04324:06406
GATGGTAGGTGCACATGAGTGTATCCAGAAGATCAGGAACTCTAGAAGAATTCAGATTTTTAACACGAGAGTAAACGTAAAAAGAAGGTTTTACAAGACTCACGTTAACAATATTGCAGCAGTACGCACACAATCGAAGCGCAGTAAGGATGGCTAGTGTAACTAGCAAGAATACCACGAAAGCAGAAAAAAGAAGTACGCTATTAACTATTAACGTACCTGTCTCTTCCGAAACGAATGAGTACTATGTAGAGCTCTATACTACCATCGTTCCTTCTGAGTCT
+
444;6;:<7555:==569=??>ADD?A@B>@?@@?@9??C:::@@@;@C;>;?BABCEDD1D@BCAAACCCBBB=;<;AAAA0BB?B?CCB:BBA=B@@ADBC@@,0,00+0004::?<A999B@BCCBCBFACCDGACBCBCBAA:A=@;;5;BBBBB;;7;@>@BB?BH?AAA=??AAB8@99999999%83/3737<=784?=??=>=0:19;AAA7;;BBBBC@B@CBB=A@@<@@?@???DBBCBCBBC999C998A@?@<@<<;@8<8<287899777
@ATNG8:04324:06424
GATGGTAGTAGTACACTAGTCATACCAGAAGATCAGGAACTCTAGAAGAATTCAGATTTTTTAACACGAGAGTAAACGTAAAAAAGAAGGTTTTACAAGACTCACGTTAACAATATTGCAGCAGTACGCACACAATCGAAGCGCAGTAAGGATGGCTAGTGTAACTAGCAAGAATACCACGAAAGCAAGAAAAAGAAGTACGCTATTAACTATTACGTACCTGTCTCTTCCGAAACGAATGAGTACTGTATCTATGTGTGCGCTACCATCGTTCCTTCTGCGTCT
+
4:44.4444445::<=>:999////)/7739:////2729/66=;;4//)/)//7/44444#45:<455::<333(33444444#494;:@@@2==?;>@<BA@@BB4;6;;2:==8:95555<:00/0//99:7??:<8;::9@?<>10*00/)/887>;A?7=:43382760666(/////(//3333333$3;4;9::;:65505499:;5:226<>9>555<:<;;*00:3:0/)///:343:;;;;??///;;=:<;<8995977782727333...367
@ATNG8:04329:06434
GATGGTAGACATATCGTACTCTCTGTACTCATTCGTTTCGGAAGAGACAGGTACGTTAATAGTTGATAGCGTACTTCTTTTTCTTGCTTTCGTGGTATTCTTGCTAGTTACACTAGCCATCCTTACTGCGCTTCGATTGTGTGCGTACTGCTGCAATATTGTTAACGTGAGTCTTGTAAAACCTTCTTTTTACGTTTACTCTCGTGTTAAAATCTGAATTCTTCTAGAGTTCCTGATCTTCTGGATACACTCATGGCACCTACCATTCGTTCCTTCTGAGTCT
+
>@@C@BBDBB@AAAAACBBBCCHCCBB@<A?@:@A@@>@CAH@CCC@@AC@CCBBC>A?ABAA>BBBBBBB?>>?899999(7@<BBBB6==BC@BA@:<<38938887==B;;;=<4562/505::@888;7=?;;7:A?<<==@@@>?@=8885;8=<AD=A5:8@@@@@CA<99777.77=9::9::.7>;;=2989///898=/766'2666:6;68848:;;8<=;?;8::=>>:>?><>>>BB;77///066;066;99728>?;?9>9>;;77755
@ATNG8:04294:06453
GATGGTAGGACACGTGTGCTCTCTCGTACTCATTCGTTTCGGAAGAGACAGGTACGTTAATAGTTAATAGCGTACTTCTTTTTCTTGCTTTCGTGGTATTCTTGCTAGTTACACTAGCCATCCTTACTGCGCTTCGATTGTGTGCGTACTGCTGCAATATTGTTAACGTGAGTCTTGTAAAACCTTCTTTTTACGTTTACTCTCGTGTTAAAAATCTGAATTCTTCTAGAGTTCCTGATCTTCTGGGTCTCTCTCTCACGCACTACCATCGTTCCTTCTGAGTCT
+
@?@C@CCB@BBBABBBBAACHHJCCCCCCCCAA=ABBB=BC?C@BBCBBBB@CBBBB?B@AAAC@CACCBBBBDAA?CCBAA2BB>A77729AAB?BBB?A@198?AAB?BBBBBBCC@B>>:=:=@BBAA@@<@A??:>=@AA>>>?@???>>>A:>>?=BA;?;@AAA??@??<<>?DD5A;A=?????/>><;<.6/////;;;>18998(5=>>A;B=>=:=>=BB>>;>;>>?@:;-//<<6:76;>>>A@@@@@@A@@>>;>@@@@:?;>:>??@@?BA
@ATNG8:04294:06456
GATGGTAGTATATCGCGTCGCTATCCAGAAGATCAGGAACTCTAGAAGAATTCAGATTTTTAACACGAGAGTAAACGTAAAAAGAAGGTTTTACAAGACTCACGTTAACAATATTGCAGCAGTACGCACACAATCGAAGCGCAGTAAGGATGGCTAGTGTAACTAGCAAGAATACCACGAAAGCAAGAAAAAAGAAGTACGCTATTAACTATTAACGTACCTGTCTCTTCCGAAACGAATGAGTACTACTCTCAGAGACACACTACCATCGTTCCTTCTGAGTCT
+
<B@@=;;:===A@@ABCBBBCBCCC@;;;?@@BB@@<A7<;ACC@A?AB?C@DCCCCCCC5A?AA;;9A@@>??9845====*9949.555&5>>499AABB=BB=B?@@<@@@<@ACCCCDFBBACB@@CA=@?;;59<<;=@4849?A9949??>@@@A>@BB@@A?AB>@D=6::8<<3;>A499@@@@'AC?BBBBB>?>=59577==1:588;@@=ABA@@AA:;49;858782;:>>@BBBBBB@BBBBBBBB>79<565178333(-)-(----//96
@ATNG8:04295:06468
GATGGTAGGCGTGTGAGAGTCTGCCCAGAAGATCAGGAACTCTAGAAGAATTCAGATTTTAACACGAGGTAAACGTAAAAAGAAGGTTTTACAAGACTTCACGTTAACAATATTGCAGCAGTACGCACACAATCGAAGCGCAGTAAGGATGGCTAGTGTAACTAGCAAGAATACCACGAAAGCAAGAAAAAGAAGTACGACTATTAACTATTAACGTACCTGTCTCTTCCGAAACGAATGAGTAACCTCTCAGACGCTCGTCCTACCATCGTTCCTTCTGAGTCT
+
BAAB?BFC@BBBCCCBCCCBAA@A@3>AA=BCCBAA?A?BBC@AAB?CD8:8;@@;:;:-;>BB@>00+000(/9/////$/618-333&333,3933,3977;6:6:?6@BD?BB999AB????>?>>;;5;>>>:887886:;495;AB:@??A887:39<<><<6;B=;;9<@?ADB:BBB@BBEGF5BB?@@@?:::@:93::?@@@?>:;00005:::996;)/(/8:16;;255<<55055:8:9:::;:::==B=9AAA?BBAAB@C>A>?@?@?@AE
@ATNG8:04295:06492
GATGGTAGGACGAGCGTCTGAGAGGTACTCATTCGTTTCGGAAGAGACAGGTACGTTAATAGTTAATAGCGTACTTCTTTTTCTTTGCTTTCGTGGTATTCTTGCTAGTTACACTAGCCATCCTTACTGCGCTTCGATTGTGTGCGTACTGCTGCAATATTGTTAACGTGAGTCTTGTAAAAACCTTCTTTTTACGTTTACTCTCGTGTTAAAAATCTGAATTCTTCTAGAGTTCCTAATCTTCTGGTGAGATATGCATGATGCTACCATCGTTCCTTCTGAGTCT
+
445D@CFC@BBA??ABBBBCCBBC?B;;;BBB@DBBD?AA?B@BDBCBCB?AAB00+08<<@C>C@BBCBB;;;B=;;;;:'595)4;<<6>CBC@BAA;>@49;AA?A=@BAA@@@A5;;A<@=A;;;;@@C@CCBB@CBBBBA@@BCDCBBCBC@BBB?BB@C@CBBBBBCBC?C;;;;;*;@C5;;<;;*9C;;9/55B@@C@@:@4:595'5??;<?=?BB?BBC;9;F@C?BB@KA@>ABD@DDBBCCBBBBBBCBCBACAA>A?@?E@E@C?ABBDC@@@
@ATNG8:04296:06495
GATGGTAGTACATGATAGACGACACAGAAGATCAGGAACTCTAGAAGAATTCAGATTTTTTATCAACGAGAGTAAACGTAAAAAAGAAGGTTTTACAAGACTCACGTTAACAATATTGCAGCAGTACGCACACAATCGAAGCGCAGTAAGGATGCTAGTGTAACTAGCAAGAATACCACGAAAGCAAGAAAAAAGAAGTTACGCTATTAACTATTAACGTACCTGTCTCTTCCGAAACGAATGAGTACCTCTCAGACGCTCGTCCTACCATCGTTCCTTCTGAGTCT
+
;5<>7:;;;666@=====:90///////)/;:::=+0,////944.44.43834//7777$57--(------/9;)/5444444#4939.555&555.5<<<;@@9;49<;;4:A@<@AA@@;;;CCA@;;;;;4;A@@;>@@BBBBB@J@B;;:BB;;9BB?BBCCCC@AA=@??9?=?>?8?@@=AAAAAA&;=89727>@?>?C@C@B@@@<;9//0>>*09?9:9><@459=6;:;.4483338799;>>=99::888;=58888773257A?C898??A88:
@ATNG8:04300:06462
GATGGTAGTGCGTGAGAGAGAGACCCAGAAGATCAGGAACTCTAGAAGAATTCAGATTTTAACACGAGAGTAAACGTAAAAGAAGGTTTTACAAGACTCACGTTAACAATATTCAGCAGTACGCACACAATCGAAGCGCAGTAAGGATGGCTAGTGTAACTAGCAAGAATACCACGAAAGCAAGAAAAAGAAGTACGCTATTAACTATTACGTACCTGTCTCTTCCGAAACGAATGAGTACATAGATATACGTATAGCTACCATCGTTCCTTCTGAGTCT
+
944@8=BBBBBBAA@@BBBBBB;95)5;;4;;==55268=>>==BC?BB>A=@>>9733&3:<AABAAAA::9.8>@@>>000)/)000&//5.5>@<>@<BB=A<;;5;AB>BCCCCCCCBBBCCCCC@CBBB@CBCBCCBB?B@A@@>BBBBBBCF@BBBBBB@BA?B><:=<@?A8<;;833333$3;4;888=:95705/5966,2264447;;:;==>>A?BBF>BBB?BBCBBBCBBBBBBBBBAB@AA>>>A>?;>BBBC?B?A;989@><>>
@ATNG8:04301:06478
GATGGTAGTCTCAGATAGTCTATAGTACTCATTCGTTTCGGAAGAGACAGGTACGTTAATAGTTAATAGCGTACTTCTTTTTCTTGCTTTCGTGGTATTCTTGCTAGTTACACTAGCCATCCTTACTGCGCTTCGATTGTGTGCGTACTGCTGCAATATTGTTAACGTGAGTCTTGTAAAACCTTCTTTTTACGTTTACTCTCGTGTTAAAAATCTGAATTCTTCTAGAGTTCCTGTCTTCTGGGTCTCTCTCTCACGCACTACCATCGTTCCTTCTGAGTCT
+
CBBB@BBCBBCBBBCCCCABBEECCBBCCB@?<?@@@<AC?C?CEJGDBB@CBCBC?B?BCDC?C?BDDCCBABA=A@@??,;:5;BBB=AABFAICC?BF:=;CCCC@FCCCCCCC@BCB@C@DCCBBB@@>@BCC@CBCCCCBBBBBCBBBAA>BBB?BB?C>AABBBCCBB>B@AAA7A>A>CBBBB2BCCCH>CCCCCCJAA@@BBAB2BBBBB@B@CC@CCCBBBB?B@@@@A@=@ACC<BAA@@@BBAAAAAAABBDC@CADBB?A?B?BBBBBBBB
@ATNG8:04302:06458
GATGGTAGACATATCGTACTCTCTGTACTCATTCGTTTCGGAAGAGACAGGTACGTTAATAGTTAATAGCGTACTTCTTTTTCTTGCTTCGTGGTATTCTTGCTAGTTACACTAGCCTTCCTTACTGCGCTTCGATTGTGTGCGTACTGCTGCAATATTGTTAACGTGAGTCTTGTAAAACCTTCTTTTTACGTTTACTCTCGTGTTAAAAATCTGAATTCTTCTAGAGTTCCTGATCTTCTGGGCAGACTCTCACACGCCTACCATCGTTCCTTCTGAGTCT
+
;5;?066>>>CBCBCBCCB;96<=<@B@AC@@;@BBB=BC@D@CCCCCCC>A::4=7?:>@::-35:3748==::6:;;;;)333733.3;;=7=<>979289397848?AB?>>><><><@<>>==>@@@<@::;:?>>;;;==?=??>>>??=A>>;>D<A<@@???B@>>:>=@??5@3839AAAA/@@===4=;;:;7;<9917575(59=::5945805><>><<5;3:85/663//.9095533578<<;8=//,/<;78979:3:=D7;;A@=877
@ATNG8:04302:06464
GATGGTAGGCGACATACATACGCGCCAGAAGATCAGGAACTCTAGAAGAATTCAGATTTTTAACACGAGAGTAAACGTAAAAAGAAGGTTTTACAAGACTCACGTTAACAATATTGCAGCAGTACGCACACAATCGAAGCGCAGTAAGGATGGCTAGTGTAACTAGCAAGAATACCACGAAAGCAAGAAAAAAGAAGTACGCTATTAACTATTAATGTACCTGTCTCTTCCGAAACGAATGAGTACAGAGAGTACGATATGTCTACCATCGTTCCTTCTGAGTCT
+
;59D;DDC@C@ABBBBBCCCCAABC@CCC@CCCDCC@B?BBCCCBB?CC=@=ABCBCDDD3D?CCCCCBB@@@@9A@;;;;;*;B;=4999*9A@=CBBBCCC;:;;@CC@CBB>AABBBBDCBBCBBACCC?CCBB@BBCCBC??<B?EBB@BCCCCCCC@CCCCCC?BD?AAA?AA999+9=<999:9::%:>;=?8?BABBB?B@CBCB>@<===>>;>B?::;=;>:>>>9>BC;>888>=???@@@AAA??????@@@@AA<A>>>><>=E:>>>>>>>>
@ATNG8:04303:06483
GATGGTAGTGCGTGAGAGAGAGACCCAGAAGATCAGGAACTCTAGAAGAATTCAGATTTTTAACACGAGAGTAAACGTAAAAAGAAGGTTTTACAAGACTCACGTTAACAATATTGCAGCAGTACGCACACAATCGAAGCGCAGTAAGGATGGCTAGTGTAACTAGCAAGAATACCACGAAAGCAAGAAAAAGAAGTACGCTATTAACTATTAACGTACCTGTCTCTTCCGAAACGAATGAGTACTACTCTCAGAGACACACTACCATCGTTCCTTCTGAGTCT
+
;44<7<BCCCCDCBBB===>DBBBB766615<AA96057<<>=<<B@CC?B=??@@?>>?)=7@<=BCCB==<=5446<?>>+;;59.555&59;7<;<;><<<=5>;?@<@CC@BCB@@ACCCCCB;;;BB?A@@@=BABAA@CC?B@A0000@@>@@@@=@AA@AA?BB?BBA078777)78A=BBCCD3BB?B@A<><;><08/5898593//0?>;=@?;:<?9::::>4:00+0<8=CCBBBC>??A@>><?A@?A??66/59955/536(--3---55
@ATNG8:04315:06481
GATGGTAGCGCATATCAGCGCAGCCCAGAAGATCAGGAACTCTAGAAGAATTCAGATTTTTAACACGAGAGTAAACGTAAAAAGAAGGTTTTACAAGACTCACGTTAACAATATTGCAGCAGTACGCACACAATCGAAGCGCAGTAAGGATGGCTAGTGTAACTAGCAAGAATACCACGAAAGCAAGAAAAAGAAGTACGCTATTAACTATTAACGTACCTGTCTCTTCCGAAACGAATGAGTACCTCTCAGACGCTCGTCCTACCATCGTTCCTTCTGAGTCT
+
DDCC?C:;<EDCBBBBBBCCCCBCC>CDD@CCBBAA>B@BBCCCCC@DD=@=?DDDDCDD5C>BBCGCCCCAA?:?C:::::*:B=B;@@@9ACD@CABBCCC@@?@@CC@BBD?BCCCCBBBCCCBBBBCC@ECCC?BBCBBBBB?B@CDD=BBCCCBBB@CCCCCC?BB?AAB<????=8><<899999(:@?A???DBABC9999@AA;?<?@CBB@BBBAABB?B@CBB=B@@=ADBABBB@BBBBBBBBBBBBABB@BB@=BB@@C@C@C?CCDCB???
@ATNG8:04316:06455
GATGGTAGAGTACAGTGTAGTAGACCAGAAGATCAGGAACTCTAGAAGAATTCAGATTTTTAACACGAGAGTAAACGTAAAAAGAAGGTTTTACAAGACTCACGTTAACAATATTGCAGCAGTACGCACACAATCGAAGCGCAGTAAGGATGGCTAGTGTAACTAGCAAGAATACCACGAAAGCAAGAAAAAAGAAGTACGCTATTAACTATTAACGTACCTGTCTCTTCCGAAACGAATGAGTACTATAGACTATCTGAGACTACCATCGTTCCTTCTGAGTCT
+
AABC?CCBBBBBCDCBCCCDCCBBB@CCC@CBBBBB?B?BCCCCCC?BA=B?BCBBBBBB1B>BBBABBBBBB?6?>:;;;;*;C<@<AA@7ADC@FBBCDDC:98;AEF?BAC?CCCCDCCBBDCCCCCCC?BBBB>AABBBBBB>C?BBB@BBBCCACC?CCCCDA?BB@AAA>?????8<??;99::99%9@;@?>?C@@@@:>:=ABA=?<??CBB?BBBBBBB?B@BBB=BBB?BCCCCCBBBCCCBBB??BBBBBBCCCC?BBBBC?C?C?BCCBB>>>
@ATNG8:04321:06482
GATGGTAGTATCTGCACACTCTGTCCAGAAATCAGGAATCTAGAAGAATTCAGATTTTTAACACGAGAGTAAACGTAAAAAGAAGGTTTTACAAGACTCACGTTAACAATATTGCAGCAGTACGCACACAATCGAAGCGCAGTAAGGATGGCTAGTGTAACTAGCAAGAATACCACGAAAGCAAGAAAAAGAAGTACGCTATTAACTATTAACGTACCTGTCTCTTCCGAAACGAATGAGTACATAGATATACGTATAGCTACCATCGTTCCTTCTGAGTCT
+
77;A<AACCBBBCCCCCCCCCCABB?BBCC?BGCC@C?CDCCCB@BD?B<@D@@@AAA2A@EDCCCBCBBBA<@?BBBCB3CF@C?BBB:BBB@B?@?BBBBB?B?BB?BBC>>>>>@>=<>>==>ADAA9@>>@:<=>>><==:<<A>B?BAAACCCC=ABCCBB?A@=BBB<@?@A?:???=<<<<<,<><AABBDB@@@<A:>>??<@<AAAAA<A@@@<=;2:7:CB:ABB@BBBBBBBBBB???ABBABAB@@@@B::4::?AB>A@B=AAA=;;;;
@ATNG8:04325:06466
GATGGTAGTATCTGTCTACGAGAGCCAGAAGATCAGGAACTCTAGAAGAATTCAGATTTTTAACACGAGAGTAAACGTAAAAAGAAGGTTTTACAAGACTCACGTTAACAATATTGCAGCAGTACGCACACAATCGAAGCGCAGTAAGGATGGCTAGTGTAACTAGCAAGAATACCACGAAAGCAAGAAAAAAGAAGTACGCTATTAACTATTAACGTACCTGTCTCTTCCGAAACGAATGAGTACACATCGTCGTGTCGTGCTACCATCGTTCCTTCTGAGTCT
+
?>?B@CBBCCBBCCCCCDCBBB;;=>BDD@CC@@@A=A=@ABABBC@BB?B@A@>9:9:9(9=ACCCCCCBBBB=A@BBBBB09;798@DD;CBB?ACIDDDC@@>A@CC@CBB@CBBCDCCCCCCBBBBBD@DCCC<@@BBAA@B>B@CCC?BBCBBAAA?CCCABB@A@;@@@4::BAA=@::3999999%9>;?:7:BCB>><>=>=?@:?<?BDCB?AABAABB?B@BBA<ABA?BCBBBBCCCCCBBBAAAAAAABBBBBB?B???D?B?B?BBBBBB;;
@ATNG8:04284:06521
GATGGTAGTCTCAGATAGTCTATAGTACTCATTCGTTTCGGAAGAGACAGGTACGTTAATAGTTAATAGCGTACTTCTTTTTCTTGCTTTCGTGGTATTCTTGCTAGTTACACTAGCCATCCTTACTGCGCTTGATTGTGTGCGTACTGCTGCAATATTGTTAACGTGAGTCTTGTAAAACCTTCTTTTTACGTTTACTCTCGTGTTAAAAATCTGAATTCTTCTAGAGTTCCTGATCTTCTGGTCTACTACACTGTACTCTACCATCGTTCCTTCTGAGTCT
+
C@@B@BABBCABACABBBACADCCCCAAAA;;7;@@C>BB?BADCCBCCCADDC::9;@CBBB@D@CCCCCA@?A;A?A@@0000/>>@8BBB@>BBB>AB>@@ACBC@BBCBCBBC@BBA@D@EBBBBBBD@CCC@D???BBBBB??????DF@BAA@CC@C?BBC@ABCCC?C;;;;.;>B=@A@@@,@AAAA8;;BBBBBBBB@CCCC5BAABB?B?CB>BBB@A@B?A?ACCB@@>@@C@AAABBFCBBBCCCBBBCCBB?BABAB?B?B?BBBBBBBB
@ATNG8:04285:06503
GATGGTAGCGCGACGAGCGTAGACCCAGAAGATCAGGAACTCTAGAAGAATTCAGATTTTTAACACGAGAGTAAACGTAAAAAGAAGGTTTTACAAGACTCACGTTAACAATATTGCAGCAGTACGCACACAATCGAAGCGCAGTAAGGATGGCTAGTGTAACTAGCAAGAATACCACGAAAGCAAGAAAAAGAAGTACGCTATTAACTATTAACGTACCTGTCTCTTCCGAAACGAATGAGTACGATGAGATCTCGTGTGCTACCATCGTTCCTTCTGAGTCT
+
AABH@CCCCCC?@@CCCCDCCBCCC>BCC?CDDD@?>@?BBBBCCC?BA?C?DDD>>>>>.>?ABBBBBBCBBB=ABAABBB5BDAK@CCC<CCGGFBBBCCCBB@B@BC?BCD>A@CDBBCFCCCBBBCBB@BBCC>AACCBBBB@C@CBB?BBBBCBBB?ABBBBB@BC@>>@<>?BBA;A??;?ABBB3BD@B?>>B@AAA:?<?A??:>:=ACBC?BBBBAAA?B?BBD>CBB?BBBABCCCBACCBBB@;;:@@@>>>?C=A????<A<A<A@?>>;:;
@ATNG8:04286:06505
GATGGTAGGCGTGTGAGAGTCTGCCCAGAAGATCAGGAACTCTAGAAGAATTCAGATTTTTAACACGAGAGTAAACGTAAAAAGAAGGTTTTACAAGACTCACGTTAACAATATTGCAGCAGTACGCACACAATCGAAGCGCAGTAAGGATGGCTAGTGTAACTAGCAAGTATACCACGAAAGCAAGAAAAAGAAGTACGCTATTAACTATTAACGTACCTGTCTCTTCCGAAACGAATGAGTACGATGAGATCTCGTGTGCTACCATCGTTCCTTCTGAGTCT
+
BAAA?BBD@DBBBCCCCCCCBBCBB>CCD@BBBCBB?B@BBCBBCC@BB?B@CBB@@@@@1@@ABACDCAB??>6<@99777(8@<A:BBA5??B?BBBBCCCAA=A>BB@B>>:>===A@?>?AAA<<<>A;AAAA;AAAAAA;;8>=A@B?AACAAAAA>BBBBAB>BB@@@@>BBBBB9BA?<88888(8A=BBBABAABD?B@BBBB?B?BBDCD@BA??@@?@E?BAA9ABB@BAAABBBBBBC???@@@@@@>>>>>>>:>;;;A;A9>9><=A>>==
@ATNG8:04290:06501
GATGGTAGTGCGTGAGAGAGAGACCCAGAAGATCAGGAACTCTAGAAGAATTCAGATTTTTAACACGAGAGTAAACGTAAAAAGAAGGTTTTACAAGACTCACGTTTAACAATATTGCAGCAGTACGCACACAATCGAAGCGCAGTAAGGATGGCTAGTGTAACTAGCAAGAATACCACGATAGCAAGAAGAAGAAGTACGCTATTAACTATTAACGTACCTGTCTCTTCCGAAACGAATGAGTACTATAGACTATCTGAGACTACCATCGTTCCTTCTGAGTCT
+
9::A=AABCCCCCCBBBA@@AA@A@5@BB?CBCBBB>B?BCCBAAB@CD?B@BB@@ABBB1B?BBBABAA@999*9;@;???+>>:@;C?B7@@@=@AA@@CC;;;.;>BC?CCC@BBCBB@@ACDCCBBA@@@BBBE>BACCCCBC?B?BBB?BBCA@ACC?CBBBCC?CC?BBD?@@000;:=>=AA?BB@BB??@CCCCCBC@D@BA@?6;5;AAAA>AAAAAAA?B?BCK=ABB?B:9:AABBEDBAAABBBDCCDDDBBCB?BBBBE@E?C?BBCBBA??
@ATNG8:04290:06522
GATGGTAGTGATACAGATCAGACACCAGAAGATCAGGAACTCTAGAAGAATTCAGATTTTTAACACGAGAGTAAACGTAAAAAGAAGGTTTTACAAGACTCACGTTAACAATATTGCAGCAGTACGCACACAATCGAAGCGCAGTAAGGATGGCTAGTGTAACTAGCAAGAATACCACGAAAGCAAGAAAAAGAAAGTACGCTATTAACTATTAACGTACCTGTCTCTTCCGAAACGATGAGTACGATGAGATCTCGTGTGCTACCATCGTTCCTTCTGAGTCT
+
9::;6//6==BBBBBBBAAAA@@CC?BAC>@@@A@@=A@CAB@@>?9??4=:A9:8C>>?+=8==<@88;:=>>9>79;CCC,;;54.444&5994;=<<<=<<<5>995.5:>7;?BCDCCBC:99DD;00:00//27//48844.57:4405555;;;<:;::;;<7;96666+//>??70/7::7;;;'///(///:::;:7274...6262..6==;@?>>@9:47476818-----88;<==::<<<437<;99999<<>8=555>17+5+275777;=
@ATNG8:04293:06519
GATGGTAGAGTACAGTGTAGTAGACCAGAAGATCAGGAACTCTAGAAGAATTCAGATTTTTAACACGAGAGTAAACGTAAAAAGAAGGTTTTACAAGACTCACGTTAACAATATTGCAGCAGTACGCACACAATCGAAGCGCAGTAAGGATGGCTAGTGTAACTAGCAAGAATACCACGAAAGCAAGAAAAAAGAAGTACGCTATTAACTATTAACGTACCTGTCTCTTCCGAAACGAATGAGTACTACTCTCAGAGACTCACTACCATCGTTCCTTCTGAGTCT
+
BB@A>CCDCFDDBBBCDEGHECFDD=BAC@CBBB996;>@@@BBAC?CC?B?BBBCCCCC1949@=?==A?777)87;;;;;*;@;:4;;;0?AB=ABBCBBA;;6;=@@<ABC?BBBAAABAAACCBBBBA=?A::5;@B>AA??<A?C<<8;AAACBBD?CBBBCD?CC?:9:?BBBDC@BBA>@@@@@@'@A?@?>?B??BE<?8;;@?5:5;=A;;6;D:::BB?C>@@D>BBB@BCCAAABCBBBBBBBCAAABBAADDDD=B;;;>5;5;8=====888
@ATNG8:04294:06502
GATGGTAGAGAGACTGTAGCGCACCCAGAAGATCAGGAACTCTAGAAGAATTCAGATTTTTAACACGAGAGTAAACGTAAAAAGAAGGTTTTACAAGACTCACGTTAACAATATTGCAGCAGTACGCACACAATCGAAGCGCAGTAAGGATGGCTAGTGTAACTAGCAAGAATACCACGAAAGCAAGAAAAAGAAGTACGCTATTAACTATTAACGTACCTGTCTCTTCCGAAACGAATGAGTACTATGTAGAGCTCTATACTAATCGTTCCTTCTGAGTCT
+
:9:C;BCCDCCCCDAABCCCCCBCD>CBB?BADCBB?B=@?CBCBB?@A>A@BCCDDDDC2B?BBBAA@AA999+9<;;::9'9B<;9>>>4>BB?CDCCA@@00,02;>;=@B?B@AABBBBBBBBBCCBCAEDBB?BCCBAA@@9@=A9;:;BBDCCCC@CAD@@@@DC@???=@@9::,:@@=ABBBC3BC@AABBB>;:>*/,/;<;6:6:ACCC@BBBBBAB@CAABB>BBB?BBBBCCCCCCBBBCA>>A@@A=====<@@@B?D?E@CDBBA:::
@ATNG8:04294:06525
GATGGTAGCATCATGCATATCTCACCAGAAGATCAGGAACTCTAGAAGAATTCAGATTTTTAACACGAGAGTAAACTGTTAAAAAAGATGGTTTTACAAGACTTCACGTTTAACAATATTGCAGCAGTACGCACACAATCGAAGCGCAGTAAGGATGGCTAGTGTAACTAGCAAAGAATTACCACGAAAGCAAGAAAAAAGAAAGTACGCTATTAACTATTAACGTACCTGTCTCTTCCGAAACGAATGAGTACTATGTAGAATCGTTCCTTCTGAGTCT
+
@?CE;>C@;;;;<556<@<<?>;>@6?9@25594@A:?=:;;::>=;@@<;8B=555==<'823337;::40/;1///-(-----#----3;;;.;99(337718:989<(3,/603550..../49::9<;;;;B>9@BA@=@@?<?9:9=A=9955595;<==><=@:?9;;-7<-7-3:-3/9:918//(//////$///(333;;<===7=;8=8?>C><<B@A;A@559=@;?<@AA;@@B<@@BB???BBBAA?AA1799@<<?C?BBBA@9::
@ATNG8:04295:06537
GATGGTAGCATCATGCATATCTCACCAGAAGATCAGGAACTCTAGAAGAATTCAGATTTTTAACACGAGAGTAAACGTAAAAAGAAGGTTTTACAAGGCTCACGTTAAACAATATTGCAGCAGTACGCACACAATCGAAGCGCAGTAAGGATGGCTAGTGTAACTAGCAAGAATACCACGAAAGCAAGAAAAAGAAGTACGCTATTAAACTATTAACGTACCTGTCTCTTCCGAAACGAATGAGTACAGAGAGTACGATATGTCTACCATCGTTCCTTCTGAGTCT
+
CCCD8;9BABBBBBBBGCCBBCCCC?AAC@C@@A@A<@?AAA@@?:>AA?B@BBA>????1>>ABBBBCAB@AA;==AA@@@2@A<?4;;;6;BD?B;;;@@@AC>AC<A@7;:B=BBDCGA@ABBCCB@@@@=>>BC7:;@@@@BB?B>ABF@BBDB@@@C@CCBBDD@CC@BBB?@??@?7>??<?@@@?,00*/88<?=A?>/88(7==<8?8?997>8??@?756<@6;CC49>>:900;/////::<>===BBBB@AAAA@@599:9A=B495:A>;;;;;
@ATNG8:04310:06536
GATGGTAGTATCTGCACACTCTGTCCAGAAGATCAGGAACTCTAGAAGAATTCAGATTTTTAACACGAGAGTAAACGTAAAAAGAAGGTTTTACAAGACTCACGTTAACAATATTGCAGCAGTACGCACACAATCGAAGCGCAGTAAGGATGGCTAGTGTAACTAGCAAGAATACCACGAAAGCAAGAAAAAGAAGTACGCTATTAACTATTAACGTACCTGTCTCTTCCGAAACGAATGAGTACTATAGACTATCTGAGACTACCATCGTTCCTTCTGAGTCT
+
88<=:?>>;8.--,,,,--/////<4956.5>=>@A?B@CDCCBCC@CC@C@A@???==>,=:==99:=??;<<3;>;:;;:';C>@4999*:@@;A;:;;;@AB?B?BB?BBB@BBAABBBAACBBBCCCC?BB@@;@@@@AAAA=B@C;;:<BAAABBB=??AAAA>BB?BBB?BBBEE<@?=999:::(9@>:99BAB>??;@;A55248569@@?:?@99989?B>BCA9?9949A@@@@>??@?>::<>73//////6660633347;7<8:8==88//
@ATNG8:04313:06523
GATGGTAGCAGACGTGACAGAGCGCCAGAAATCAGGAACTCTAGAAGAATTCAGATTTTTAACACGAGAGTAAACGTAAAAAGAAGGTTTTACAAGACTCACGTTAACAATATTGCAGCAGTACGCACACAATCGAAGCGCAGTAAGGATGGCTAGTGTAACTAGCAAGAATACCACGAAAGCAAGAAAAAGAAGTACGCTATTAACTATTAACGTACCTGTCTCTTCCGAAACGAATGAGTACGTGTGCGACGTGTCTCCTACCATCGTTCCTTCTGAGTCT
+
ABBC@CBBBCCBBBCDDCBBCCECC@CCCC>CEBB?B?BBCCABA@CE=?<?BCCBAAC2@=@CCBBACBABD=A@99888(8?<A?BBB:BBD?B8:9C>>>?<@;??;><<4:9<=?=>=>E>>>=>>A<AAAA9>;>A;;;;7==AAC>?>=?>A@>9>AAA==;=B>@AB:><>>?8?>93:>===/6838BBAB==<C<A<=<<D=C;=8::=:==>A;;;<A<A@D:?BB?A@@@000@@>>?@>>>??B???@=B>>:=>>==:==B<@>AA?>;;
@ATNG8:04317:06514
GATGGTAGAGTATCATGTGTATCTCCAGAAGATCAGGAACTCTAGAAGAATTCAGATTTTTAACACGAGAGTAAACGTAAAAAGAAGGTTTTACAAGACTCACGTTAACAATATTGCAGCAGTACGCACACAATCGAAGCGCAGTAAGGATGGCTAGTGTAACTAGCAAGAATACCACGAAAGCAAGAAAAAGAAGTACGCTATTAACTATTAACGTACCTGTCTCTTCCGAAACGAATGAGTACTACTCTCAGAGACACACTACCATCGTTCCTTCTGAGTCT
+
?AAC@CBBBBBCCBBBCCDCBBCCC@CCC@BBDBAA?A@CCBBBCC@CC@C@BBBCDCDC5C@BBCCCCCCCCF>CB:::::.:C>C>BBB<BBB@CBCBCAA998;?CD@BBB?BCCCCCBBBCDDCCCBC@CCBB@B?@?@ABC?CADCB?BCCCBAAA@DCCCBB@BB?AAA=>>AAC:@@@;99999(9A@D???DBBBB<?<?AA>5;7;?CBB@BB@@@BB?B@CCD=CBC@CCDCCCCCAAA@ACCCCC@@@AACCCC?BAA@A<@9>8>>A>>999
@ATNG8:04317:06528
GATGGTAGCGCATATCAGCGCAGCCCAGAAGATCAGGAACTCTAGAAGAATTCAGATTTTTAACACGAGAGTAAACGTAAAAAGAAGGTTTTACAAGACTCACGTTAACAATATTGCAGCAGTACGCACACAATCGAAGCGCAGTAAGGATGGCTAGTGTTACTAGCAAGAATACCACGAAAGCAAGAAAAAGAAGTACGCTATTAACTATTAACGTACCTGTCTCTTCCGAAACGAATGAGTACGATGAGAGAGCTCTCTCTACCATCGTTCCTTCTGAGTCT
+
=;@B?C;9<BBDCCBBBBBBBBBBB=BBB@CBCC;;9;@CBCCCDC?BB@C@BBBCCDDC5B?BBBBBCCCBBB>BCBDDCC3CB@D@DCC;CCHBC;;<<;:;:49=BC?AAA9;@DBCBCBCBBCA@@?B?CCCC@CCFCBA@@<A>AA@=AA@CBBC@BDCCBBB?AA?CBC>AABA@9@??499CCF2BB@C::9BBDCD?B?BABA<A=:8;BC?BCAA@AAHK@AAD<CBD?BBAABBBBCBBBCAAABBBBBB>>>CC@CBA?B@B?B?BBBABA77
@ATNG8:04317:06530
GATGGTAGTATAGAGCTCTACATAGTACTCATTCGTTTCGGAAGAGACAGGTACGTTATATTAATAGCGTACTTCTTTTTCTTGCTTTCGTGGTATTCTTGCTAGTTACACTAGCCATCCTTACTGCGCTTCGATTGTGTGCGTACTGCTGCGATATTGTTAACGTGAGTCTTGTAAAACCTTCTTTTTACGTTTACTCTCGTGTTAAATATCTGAATTCTTCTAGAGTTCCTGATCTTCTGGTGAGATATGCATGATGCTACCATCGTTCCTTCTGAGTCT
+
888@<@BBBBCCBBDDCCCCBCCCAAACBBBB@CCBC=BB>B?@@@EDBB?BCBA@?998;2;6879?@??886<;<<<+:A?AB:=5@??<<BBB@CC:;;;BBC?CBCCCDDD@CCC>A<?>>@@@??@BBBE?ABBBBBBBBBBAABBBBBBBB@CC?A?BCC868A@?;>8988)79;79:998)7:;;;3;7<5557<<==EC:;>>>=@@<A=@@<@A@===A=G>C;?@CB>AAB?BB>==>>>@@@;;<ABB@>><===@A=?;?=AA?>>>A?
@ATNG8:04323:06520
GATGGTAGCGCACACATAGATACAGTACTCATTCGTTTCGGAAGAGACAGGTACGTTTAATAGTTAATAGACGTACTTCTTTTTCTTTGCTTTCGTGGTATTCTTGCTAGTTACACTAGCCATCCTTACTGCGCTTCGATTGTGTGCGTACTGCTGCAATATTGTTAACGTGAGTCTTGTAAAAACCTTCTTTTTACGTTTACTCTCGTGTTAAAAATCTGAATTCTTCTAGAGTTCCTTATCTTCTGGCTCTCGTAGACAGATACTACCATCGTTCCTTCTGAGTCT
+
888:7:===666><<<=CCCC;;;;6555;4;4;@@C=C@?@7556;;BB8@A9;55)5499:?8><>=0..:..-7279999'777.4444)5<==9>6976=:??@BAC?ACBBBBAA7;;C>A=BGAABEBB?BCCC?CCE==<FDFCBCCCDBA>@AA<AB=B=AA<;;@B@@;@;;;;;*;;A9@?B@@0@:;9@499;9@A9;66=>=>>+<@<;;7;=BC@@@?:96@<@<A?BA@@?AAC@BBBBBBCCCCCD@@@@@;;:<::9=>;?=@=A@A?>>AA
@ATNG8:04324:06502
GATGGTAGCATCATGCATATCTCACCAGAAGATCAGGAACTCTAGAAGAACTCAGATTTTTAACACGAGAGTAAACGTAAAAAGAAGGTTTTACAAGACTCACGTTAACAATATTGCAGCAGTACGCACACAATCGAAGCGCATTAAGGATGGCTAGTGTAACTAGCAAGAATACCACGAAGCAAGAAAAAGAAGTACGCTATTAACTATTAACGTACCTGTCTCTTCCGAAACGAATGAGTACTATGAGATCTCGTGTGCTACCATGTTCCTTCTGAGTCT
+
<;=A?@696<<ACBBCBCA;ADBBB>9958<;;@@B=@:;:;ABBG@BB>B5:8A<<BBB+B6A:??@?BA:=<1<7;;;;;(;D;=>;<;+:0/)/0/0=@?>C>A>BC=A@C8::::;;BBAABBCBCCC@C;;;?BAAA@@=@@C@CCC>AA@@@@AA>A???==9==933317;33.38;633333$7;6:?<<;;?A??A?BACC>A>@????:?A@@:978@;@BD;@AA8;;@?=>888CCCCCCABBCA98:9<=?=983917,3,266:;::=
@ATNG8:04329:06518
GATGGTAGACACGTGTGCTCTCTCGTACTCATTCGTTTCGGAAGAGACAGGTACGTTAATAGTTAATAGCGTACTTCTTTTTCTTGCTTTCGTGGTATTCTTGCTAGTTACACTAGCCATCCTTACTGCGCTTCGATTGTGTGCGTACTGCTGCAATATTGTTAACGTGAGTCTTGTAAAACCTTCTTTTTACGTTTACTCTCGTGTTAAAAATCTGAATTCTTCTAGAGTTCCTGATCTTCTGGCTCTCGTAGACAGATACTACCATCGTTCCTTCTGAGTCTT
+
::<@8<A@:96=;;>966<<;9><@969@BB>:BABC=BB?@<A@@@BCF@GEBAA=@6;9@?=@8>?>C?>??@<?=888)886:<>C6CCBA=@==9=<8873:::4:??>>@BB@ABB7:5::9/////5;///7=;;:<<<;::===?=;7155/6<<,/-/<<76788:579999'5-639AAAA/>:855,5::97779//)-666'--,-5(-).34;556:::6:;?;8:898>=>;>>==??@@>>>B;;69;7--+,,,,,)-27087;?A>9;5
@ATNG8:04285:06599
GATGGTAGCGAGCGAGTGTGTATACCAGAAGATCAGGAACTCTAGAAGAATTCAGATTTTTAACACGAGAGTAAACGTAAAAAGAAGGTTTTACAAGACTCACGTTAACAATATTGCAGCAGTACGCACACAATCGAAGCGCAGTAAGGATGGCTAGTGTAACTAGCAAGAATACCACGAAAGCAAGAAAAAGAAGTACGCTATTAACTATTAACGTACCTGTCTCTTCCGAAACGAATGAGTACGTGTGCGACGTGTCTCCTACCATCGTTCCTTCTGAGTCT
+
@::D@CCDCCCBBBBCBBBCCCBBB?ECE@CBBBCB?B@BCDDCBC@BA>A?BBB;;;;;*;;BBBCCCBBCCC>B@?@AAB2BC@C<@@@9ABC@CCCCDCCBB?B?CC?BADACCC??@CBB@@@BBBCCADCCC@DBBCCCBB?CACCC@EECCDDCC?BBCCCC=AA?AAB>BBAA?8@?<8<<<<<,<??@AACCBBBB@B@BBBB>A<ABCCB@BB@@@BB?B@BBB>CCC@BBCCCB?@@BBBBAAACDBBBBB?BBB?BBBAA?A@C?BBA@@?AA
@ATNG8:04286:06591
GATGGTAGGCGTGTGAGAGTCTGCCCAGAAGATCAGGAACTCTAGAAGAATTCAGATTTTTAACACGAGAGTAAACGTAAAAGAAGGTTTTACAAGACTCACGTTAACAATATTGCAGCAGTACGCACACAATCGAAGCGCAGTAAGGATGGCTAGTGTAACTAGCAAGAATACCACGAAAGCAAGAAAAAGAAGTACGCTATTAACTATTAACGTACCTGTCTCTTCCGAAACGAATGAGTACCTCTCAGACGCTCGTCCTACCATCGTTCCTTCTGAGTCT
+
ACAB=B@B<@BBBBCCCCCBBCBBC=BBC@DCCCAA?A?BBCBBBB=AB<@=@AAAAAAA2A@@AACKBAB@@?9?A????2<@393:99*9AA?C?@?BBBDC@C@AA>>??;@:::==>=878:;;;;;5;@@@=@@??@=;:5;<A@B?BBBBBCBB@BCBBBB?BD?CCC?899BC<ABB?BBFDF3?;7;BAA???@A<?9?@@A;@;>>>::49;;6688;@=@@D7@BD?@@?BBCC@CBAAAA@>::=<::;=B??;?ABBA<@4:4:BAAAB88
@ATNG8:04287:06598
GATGGTAGCTATACGTATATCTATGTACTCATTCGTTTCGGAAGAGACAGGTACGTTAATAGTTAATAGCGTACTTCTTTTTCTTGCTTTCGTGGTATTCTTGCTAGTTACACTAGCCATCCTTACTGCGCTTCGATTGTGTGCGTACTGCTGCAATATTGTTAACGTGAGTCTTGTAAAACCTTCTTTTTACGTTTACTCTCGTGTTAAAAATCTGAATTCTTCTAGAGTTCCTGATCTTCTGGTCTATTACACTGTACTCTACCATCGTTCCTTCTGAGTCT
+
969E;ADDABAABCCCDCCCCCCECCA@AB;:5;::;0;A=A=BBDBCCB@BCCBB@B;9<BB@A?CCCBBBCCC?DCCAC1BB?CBBB<BCCC?BBC?BC8999@<<8>;?>@BCB?DCC?A<AA@;;=@@=@@@A<===AA@@>AAAA@?=7808;;5;B>H=>>;///;//).5777+74:177;;=.8898907.//578<;=197:9)7:;:=8>:==9==>>BCD<@=@@A=@@///=6776@?;?@>>>>@@DC@@@B=???AB<@<@=AA>=>>@B
@ATNG8:04289:06597
GATGGTAGGCGTGTGAGAGTCTGCCCAGAAGATCAGGAACTCTAGAAGAATTCAGATTTTTAACACGAGAGTAAACGTAAAAAGAAGGTTTTACAAGACTCACGTTAACAATATTGCAGCAGTACGCACACAATCGAAGCGCAGTAAGGATGGCTAGTGTAACTAGCAAGAATACCACGAAAGCAAGAAAAAGAAGTACGCTATTAACTATTAACGTACCTGTCTCTTCCGAAACGAATGAGTACGTGTGCGACGTGCTCCTACCATCGTTCCTTCTGAGTCT
+
@@@D?AAB>BBBBBFBBCCBBBBBD>CDD@CCCCCC@C@CBBBBBD@DE@C>ABC;::::);=ACBBCDDBBB@6<=99999)9:39@ECC1ABB>BAAACBBBB?B@CC@>>>;@:;;:>ABA@@@@787B<>>>A<>==A?=;;7;=A@B?BBBBBBBB?BCBBBC?997:BB;>>:99)8<;1;?;@<1;@=>9>@A@=>=796:??@<@<?@@@@=@==<9:94;6:98.9>>9?CABB>?>999ABAAAAAB>>>=B??;>688?=<8>:>@@@???@
@ATNG8:04292:06583
GATGGTAGCGCACACATAGATACAGTACTCATTCGTTTCGGAAGAGACAGGTACGTTTAATAGTTAATAGCGTAACTTCTTTTTCTTTGCTTTCGTGGTATTCTTGCTAGTTACACTAGCCATCCTTACTGCGCTTCGATTGTGTGCGTACTGCTGCAATATTGTTAACGTGAGTCTTGTAAAAACCTTCTTTTTACGTTTACTCTCGTGTTAAAATCTGAATTCTTCTAGAGTTCCTGATCTTCTGGAGATACACATGATACTCTACCATCGTTCCTTCTGAGTCT
+
AABB?ABBBBBBCCCCCCCCC::;B;;5::9:4;ABB=CD@H@CB@???@4?CB9;;);49:<A?B@DBBBC;:09@<@B?AA+<<<4;?<<4@A@=>A9:65@299@BBCACGCCBBBC=@@@=B@DCBBCB@@<@;;;>BBBBHFBBBBCBBBB;;7;BC>AB>B>BBBBBBCBB>A;;;;;*;;A;;:::9(:AA@B<B:;9A@?:552555&5995515=@@<@A@:99@:>:?CB999?AA@@CCCCDGFEDBA@BCBBCCCC?AAAAB?A?C=@@B@@?BB
@ATNG8:04294:06577
GATGGTAGCACATGCATATCTCACCAGAAGATCAGGAACTCTAGAAGAATTCAGATTTTTAACACGAGAGTAAACGTAAGAAGAAGGTTTTACAAGACTCACGTTAACAATATTGCAGCAGTACGCACACAATCGAAGCGCAGTAAGGATGGCTAGTGTAACTAGCAAGAATACCACGAAAGCAAGAAAAAAGAAGTACGCTATTAACTATTAACGTACCTGTCTCTTCCGAAACGAATGAGTACGAGAGTCAGAGCAGAGCTACCATCGTTCCTTCTGAGTCT
+
ABCC?BBCFBBBBAAC:66>CCCC@CBD@CCBA;<7<=BBCCDCC@@@<@=A@@@ABAA+B255<<<;<<:9:4:;@=:==855.549;;0<<<8<A;;6;9@A=A?BC?BAA?BBB;;;BBBBBBAA@@@>A<;;9;;BBCCBD@D?BBA?AABEDCBB?BAAABB@BB>AA>:==BDC:>9929::999%9>;<?=@B>@@><>=>=?>=@<>>BDD@@ACBBBC@C?@AC>CAA>ABCBBBBBBBBBDBBCBBBBBBBBBBC@CBBAA=@=B9????;;;;
@ATNG8:04298:06591
GATGGTAGGTGCACATGAGTGTATCCAGAAGATCAGGAACTCTAGAAGAATTCAGATTTTTAACACGAGAGTAAACGTAAAAAGAAGGTTTTACAAGACTCACGTTAACAATATTGCAGCAGTACGCACACAATCGAAGCGCAGTAAGGATGGCTAGTGTAATTAGCAAGAATACCACGAAAGCAAGAAAAAGAAGTACGCTATTAACTATTAACGTACCTGTCTCTTCCGAAACGAATGAGTACCTCTCAGACGCTCGTCCTACCATCGTTCCTTCTGAGTCT
+
<<<B@BAA>CCCCCCDBBBCBBBBB?AAB?BAAAAA?B@BBCCB;;6;@<@?DCCBBBBB2B=@@BAAABBCCH>CCCGCCC2<<7;=@@@9@CC@BCBBJBBBD@C@BB?CCB@CCDCDDDABBBDECBBD@CB@@=ABBBBAAA@CACBB@BBBCCDDD?B?BCCC?CD@CBB>AABBC=BAA?@@ABB3BF@CBBBB?>@B?B<@@@@=@=?@BBB>BAA@AAB@CACCC;BCC@BBBB??@>@???AA@@@999?BC?BBC@B???C=A>A?BBBBBBBB
@ATNG8:04300:06574
GATGGTAGACATATCGTACTCTCTGTACTCATTCGTTTCGGAAGAGACAGGTACGTTAATAGTTAATAGCGTACTTCTTTTTCTTGCTTTCGTGGTATTCTTGCTAGTTACACTAGCCATCCTTACTGCGCTTCGATTGTGTGCGTACTGCTGCAATATTGTTAACGTGAGTCTTGTAAAACCTTCTTTTTACGTTTACTCTCGTGTTAAAAATCTGAATTCTTCTAGAGTTCCTGATCTTCTGGGCAGACTCTCACACGCCTACCATCGTTCCTTCTGAGTCT
+
ABCC@CCCDAABCDCCBCCDECCCCDCBCBBA>AA@A=BB@C@BABAACD?CA@@B>B>ABBC>B>BBBBCBBBB8BBBBB1BB?A999.9AAA?BBB?BB?BBBDDC?CA@@>>>>;A@A;A;AAA@@:::<AAAA:@@@@??>???AAA>>>><>>><AA=B<@@@@@@AAA;>?@DD3?;@=@@@@@/??@@@9???666A>@>;AAAA/B<<=A=A<>>:=>>C>==;A;AAAAAC8==AA9A:::;:AAAAAAA@@<@>=8=:;;=:==A<AAAAA<<=
@ATNG8:04305:06588
GATGGTAGCTCTGCTCTGACTCTCGTACTCATTCGTTTCGGAAGAGACAGGTACGTTAATAGTTAATAGCGTACTTCTTTTTCTTGCTTTCGTGGTATTCTTGCTAGTTACACTAGCCATCCTTACTGCGCTTCGATTGTGTGCGTACTGCTGCAATATTGTTAACGTGAGTCTTGTAAAACCTTCTTTTTACGTTTACTCTCGTGTTAAAAATCTGAATTCTTCTAGAGTTCCTGATCTTCTGGGTGCGCTACAGTCTCTCTACATCGTTCCTTCTGAGTCT
+
BBAC?CCCBBBBBBBBCBBBEBBBDBCCFC@@>@CCC>BC@C@CBBCBBB@CCCCC@D?CCCC@F@CDDECECCC@ABBBB5BD@BACB>ACEIBDCC@CC@;;;CCG@BBBBBBBD?BBC?C?DDCCBBCC?BBBB@CCCBBBBBCCCCDBBBB?CCC?CB?B?BBCCCDCEE@BCDED<C@C?A@@A@0@CCCC>CCCCCCCBAB;@@@@0@BBCC@D@CC?BBCCCCC@C@BBBCBA=@9::.;AABBDCCCCBBBBBCCCCCCCBC@CACACCCCCBBB
@ATNG8:04306:06572
GATGTAGCTCTGCTCTGACTCTCGTACTCATTCGTTTCGGAAGAGACAGGTACGTTAATAGTTAATAGCGTACTTCTTTTTCTTGCTTTCGTGGTATTCTTGCTAGTTACACTAGCCATCCTTACTGCGCTTCGATTGTGTGCGTACTGCTGCAATATTGTTAACGTGAGTCTTGTAAAACCTTCTTTTTACGTTTACTCTCGTGTTAAAAATCTGAATTCTTCTAGAGTTCCTGATCTTCTGGATACACTCATGTGCACCTACCATCGTTCCTTCTGAGTCT
+
BAABA;AB<=DEBBBBBBCCCCCCCBBCCCC@CCCD=CC?B@BCBBBBB>BBBCCACAECA@=A>B;;<HKECC@CCDBB5CC@BBBC=@@BD@BII?CB:;;BBCE@GCCDBBBB?BBG@E@BB@@@@@@<@BBC@GCBBCEDECBBBBBB@@=A@@>@C@C?AACCBCBCD9;;BBB:B@C@BCCBB0BBCCE?GGEFCCCBBA?BABB0AB;;;?B?CC@CBBBBDD?B?BDDBBAACCC@ABCBBBAAABBABBAA>ABA<@@@A@@C?B>@@BBAABC
@ATNG8:04308:06565
GATGGTATCGAGCGAGGTGTGTATACCAGAAGATCAGGAACTCTAGAAGAATTCAGATTTTTAACACGAGAGTAAACGTAAAAAGAAGGTTTTACAAGACTCACGTTAACAATATTGCAGCAGTACGCACACAATCGAAGCGCAGTAAGGATGGCTAGTGTAACTAGCAAGAATACCACGAAAGCAAGAAAAAAGAAGTACGCTATTAACTATTAACGTACCTGTCTCTTCCGAAACGAATGAGTACGATGAGAGAGCTCTCTCTACCATCGTTCCTTCTGAGTCT
+
4444.4;4556?>>>D7;549=955545556;;>AA@<A=?@BABCE?BB=?;>@?99999';9A>=CB>CD9;;0;@;;:::':>8=9===+=@@=>AABBBC;;4;=AA?BCC@BBBAA;;;;;;DBBBDD?BAA@=AB@@@BAA>B?BAA=ABD;;;@@=ABBB@@=@@=?@D?BBBAC;@==9::9999%9;;=A=BB8=?933433>>8>9=:@A>9>@>@::::@:9::65@<=BBAAABBBBBAAB???@A><999><?A?::9:>==6;.33387333
@ATNG8:04308:06590
GATGGTAGCTCACGTACGTCACACGTACTCATTCGTTTCGGAAGAGACAGGTACGTTAATAGTTAATAGCGTACTTCTTTTTTCTTGCTTTCGTGGTATTCTTGCTAGTTACACTAGCCATCCTTACTGCGCTTCGATTGTGTGCGTACTGCTGCAATATTGTTAACGTGAGTCTTGTAAAACCTTCTTTTTACGTTTACTCTCGTGTTAAAAATCTGAATTCTTCTAGAGTTCCTGATCTTCTGGGTGTATCAGCGAGTATCTACCATCGTTCCTTCTGAGTCT
+
:<:A?BBBA;6:;@DDBAACCBBBBCBBBDDD@B@BG=CC@C@CBBCDBB?BBBBB@C@BBBD@C?BCBAB@??@;998888#89<<<BB=BCCB?BBC?BC799:CCC>BBBBBBBD?BAC?D?AA>??@@@8;;BB;=>=@<<=>>=@AA@==><>@A=@@;?<BBA@A@@@A<>>???5?<A:=====+=?>>A:?;;888@==>18898(5:;9B=B<??;?AAA@@@<@=@ABBBB5::AD:>==>><A@@A?>>>@@@AA;?:::?<@=A=AA@@@??@
@ATNG8:04308:06591
GATGGTAGCGCGACGAGCGTAGACCCAGAAGATCAGGAACTCTAGAAGAATTCAGATTTTTAACACGAGAGTAAACGTAAAAAGAAGGTTTTACAAGACTCACGTTAACAATATTGCAGCAGTACGCACACAATCGAAGCGCAGTAAGGATGGCTAGTGTAACTAGCAAGAATACCACGAAAGCAAGAAAAAAGAAGTACGCTATTAACTATTAACGTACCTGTCTCTTCCGAAACGAATGAGTACGTGTGCGACGTGTCTCCTACCATCGTTCCTTCTGAGTCT
+
CBBC@CCCAA@@@CBBCCDBCE;998;BB?BBBCBB?B@BBBBCCC@BB=?=@BCBCCAC2D?A@=>=BBA@@@8?9;5=>=+BD?B?BCC9C;<9<BBBCCBBE@C@BC?BBCADCABBCCCCCCBB@??C@CCCC=@@CBBBAA>A?B@@=@CC;;;BC?CBDDBB?CC?BBB;=>AAB>BBB?BBBBBA(AB?B?>?AA@8818899;>.816?BAB@BDBBBBB?B@BBC@CCC?BBB???BBCCBBCBAAA@@@A??<?AA=???>B?B@B?BBBBB:9:
@ATNG8:04309:06568
GATGGTAGGCGTGTGAGAGTCTGCCCAGAAGATCAGGAACTCTAGAAGAATTCAGATTTTTAACACGAGAGTAAACGTAAAAAGAAGGTTTTACAAGACTCACGTTAACAATATTGCAGCAGTACGCACACAATCGAAGCGCAGTAAGGATGGCTAGTGTAACTAGCAAGAATACCACGAAAGCAAGAAACAGAAGTACGCTATTAACTATTAACGTACCTGTCTCTTCCGAAACGAATGAGTACGATGAGATCTCGTGTGCTACCATCGTTCCTTCTGAGTCT
+
<<AB@BB=8:559594DAA;;;@@>3?BB?BCEC;;;;ACBDBBBB@CB@B?BBA<;;;;);<@>ACBBAAAA@9@=99999(9?;><@@@8@CD@BBBBAAABB@B@BB?>>>:=<=>??AAAAAA><=>@<?>>>:><=>BAAA=A;??C<AACBBBBB>BCBBBB@BB?BBB@BBBDD<A999:BE>CACB?BAAACCBBC?C?BCBB>B?ABBAA>>??BBBF@D>AAC>>AA?A@@A999BBBBBB@:::CCA@;;;>>@<A:::A=C=A<@@@A@A>=
@ATNG8:04309:06579
GATGGTAGCAGACGTGACAGAGCGCCAGAAGATCAGGAACTCTAGAAGAATTCAGATTTTTAACACGAGAGTAAACGTAAAAAGAAGGTTTTACAAGACTCACGTTAACAATATTGCAGCAGTACGCACACAATCGAAGCGCAGTAAGGATGGCTAGTGTAACTAGCAAGAATACCACGAAAGCAAGAAAAAGAAGTACGCTATTAACTATTAACGTACCTGTCTCTTCCGAAACGAATGAGTACGTGTGCGACGTGTCTCCTACCATCGTTCCTTCTGAGTCT
+
@@@DAC?@@BBCBECCCCCBBBCCC@CCD@CCCC@@?@@CDDABBB@CD@C?ACCBBBBB2B?BCCCCCCBBBF=C@;;;;;*;C=A<A@@3A@@=BCCCDCCBC@C@BB?BCC@EFCA@ACCHCCBBBBBC?CCBB@BBCCCC997;?BBC?BBBCCDBB?BBCCDD?CC?BBB?BBCCC<A@>;::9:9(:??B??@CB?>@6;6;>>>7;7:ADDC@CCBBBBC@B@BBC?CBCADBBBBCBBBBBBEECCBCB??@A=AAC=>>==A@B@B?BBBAAAAB
@ATNG8:04311:06580
GATGGTAGATATATGCACGCTCTACCAGAAGATCAGGAACTCTAGAAGAATTCAGATTTTTAACATCGAGAGTAAACGATAAAAAGAAGGTTTTACAAGACTCACGTTAACAATATTGCAGCAGTACGCACACAATCGAAGCGCAGTAAGGATGGCTAGTGTAACTAGCAAGAATACCACGAAAGCAAGAAAAAGAAGTACGCTATTAACTATTAACGTACCTGTCTCTTCCGAAACGAATGAGTACGATGAGAGAGCTCTCTCTACCATCGACACTCCAAAGTCT
+
ABAB@<CCCCEFF@BABCBBBCCCC@CCEABBBAAB@C?BCC::;C@DD?C???::7AAA/A;A@???<784AA?8;7733333$38,3,333&33717988567..(..330./269999>BBBCDEDCCB@@>@BDD@AABBCCCD?C@C?@>@CCCCCCC?DDDDDA?CC<AAC?BBBCD>B::3::998(8?=@AABCEAAA:=9=DDD=A=A=BBC@CCBCACB?B?BCB>BCC?CBCBBBB@@899>?@@@A???BB??BC@AB>>>?@@@A<BA:><;;
@ATNG8:04319:06570
GATGGTAGTATCTGTCTACGAGAGCCAGAAGATCAGGAACTCTAGAAGAATTCAGATTTTTAACACGAGAGTAAACGTAAAAAGAAGGTTTTACAAGACTCACGTTAACAATATTGCAGCAGTACGCACACAATCGAAGCGCAGTAAGGATGGCTAGTGTAACTAGCAAGAATACCACGAAAGCAAGAAAAAAGAAGTACGCTATTAACTATTAACGTGCCTGTCTCTTCCGAAACGAATGAGTACACATCGTCGTGTCGTGCTACCATCGTTCCTTCTGAGTCT
+
@;?B@BA@BB@@ABAAACJCCDBBA?BBB@BC@??@=@6;;A?@?B?BD@E@AA>>?BBB3B>AABBBBBC???:?ABDEED3BC?C?BBB<CFCACBCCCCC:9;;@CD@CCC@BBBBBCDDCCCCBBBCC@CBCC?AABBCCBB?C@C@@>ACCCCCCC?BAADCC?AB?AAA<??BBB=A>?;999989%9?;>?=?CBF@@<@<????9=9<>C@@=?B?=??@:>;@@A;ABC>BABBBCBBB???BBBCDD@??AAADDE?BAAAC@D?B?BBBBBB>>
@ATNG8:04321:06591
GATGGTAGGCGACATACATACGCGCCAGAAGATCAGGAACTCTAGAAGAATTCAGATTTCTAACACGAGAGTAAACGTAAAAAGAAGGTTTTACAAGACTCACGTTAACAATATTGCAGCAGTACGCACACAATCGAAGCGCAGTAAGGATGGCTAGTGTAACTAGCAAGAATACCACGAAAGCAAGAAAAAGAAGTACGCTATTAACTATTAACGTACCTGTCTCTTCCGAAACGAATGAGTACGATGAGATCTCGTGTGCTACCATCGTTCCTTCTGAGTCT
+
955BACBB?B@AAEDDBBBCA@@BB6;;B?ACECBB?A?ACCCCCDACC?C@CCDCCC>DCCAEBBBCCCB:::.:B@@A@@0@@<B?C??2==><A=<@<>ABB@D@BC?BCD@BBBDCCBBBBA@ABBBC@CCCC>AACBBBBC@C>AAA?AAABABAB?BBCCCC?CA?@@A?BBBBC:?>?;?ABBB3BB?B9::B>???;><>ABB=B<>>BBB?BCCCDCCAD?BBD=CCC?BBECCCBBBBBAAABBBBBBB>?>CCC?DDBAA=@3939??@@?>?
@ATNG8:04322:06577
GATGGTAGCACGACACGACGATGTGTACTCATTCGTTTCGGAAGAGACAGGTACGTTAATAGTTAATAGCGTACTTCTTTTTCTTGCTTTCGTGGTATTCTTGCTAGTTACACTAGCCATCCTTACTGCGCTTCGATTGTGTGCGTACTGCTACAATATTGTTAACGTGAGTCTTGTAAAACCTTCTTTTTACGTTTACTCTCGTGTTAAAAATCTGAATTCTTCTAGAGTTCCTGATCTTCTGGTATGACTAGTGTACTACTACCATCGTTCCTTCTGAGTCT
+
AAAD@BBCCBB;69BBBBB;66@BCBCCCC@A?ABBC?BCAFABBBCBBB@CCABA@C@BCCD?C?BBBBBBA<B8??;;;+@?<A998/7BAD?BAB?BB@BBCBBB>???BBABB<?>B?@7;;A;;;??>C>>>:;;:@A>>>BB@@@A?==:===<@@=@<@@@>>>=87125A=C.@:@7=?AAA/=>@AD;?:;;;;<<<<7====+9<=<A<?;?A<AAA>>>>;>:>AB@@@;@@B;?>A@@@BA;;;=AB====>>;?????<><>=@@@@AA@A
@ATNG8:04325:06577
GATGGTAGGCGACATACATACGCGCCAGAAGATCAGGAACTCTAGAAGAATTCAGATTTTTAACACGAGAGTAAACGTAAAAAGAAGGTTTTACAAGACTCACGTTAACAATATTGCAGCAGTACGCACACAATCGAAGCGCAGTAAGGATGGCTAGTGTAACTAGCAAGAATACCACGAAAGCAAGAAAAAGAAGTACGCTATTAACTATTAACGTACCTGTCTCTTCCGAAACGAATGAGTACGTGTGCGACGTGTCTCCTACCATCGTTCCTTCTGAGTCT
+
778=<=0;54///////:<;B;99>3=?B4955555169=<<555:5:<5838<955555$5.55;@;;55555)5545555$597<7<<<0<;>9?9::5=?:?:>:>>:>@B=@A;:;AA@@@CCBBAAC=BBCB?;;;DCDDCAJ@D00-0@<<>@@A=@DCAAA@BC@?@@?@?999+9<<8<@@@@/>A;><<AA@878>B>?@@@>=877;AA?BC@@@BC@A<A@>5>00+000=?@@A900:0//86656;//)///3;985:7:4:455===<=:
@ATNG8:04328:06583
GATGGTAGCACGACACGACGATGTGTACTCATTCGTTTCGGAAGAGACAGGTACGTTAATAGTTAATAGCGTACTTCTTTTTCTTGCTTTCTGTGGTATTCTTGCTAGTTACACTAGCCATCCTTACTGCGCTTCGATTGTGTGCGTACTGCTGCAATATTGTTAACGTGAGTCTTGTAAAACCTTCTTTTTACGTTTAACTCTCGTGTTAAAAATCTGAATTCTTCTAGAGTTCCTGATCTTCTGGACGCGCGCACTGACACTACCATCGTTCCTTCTGAGTCT
+
=;AA<A;;9@<?AA@A>><666<<@BBBBC;;7<ABA;BF>A=;;9=;;=8=>>9<7;5;9@A:A?BCAAAA@9<<89:::':<>;AAC>898BE=AAB?@@=999@?;5;A>;;;==:>BB=C=;;;==;;;<??AA=CA>>>@@:::?<<<99948885;A<A=>>>>?>A;;59;:<=/;4::89998(8><<<-807;;=>>>==47777)6///:6:5==<AABB@@@<A<>>>@AA5;;6179///<:6;::<=997<9<289=;;1737:>=>766:<
@ATNG8:04329:06552
GATGGTAGAGTATCATGTGTATCTCCAGAAGATCAGGAACTCTAGAAGAATTTCAGATTTTTAACACGAGAGTAAACGTAAAAAGAAGGTTTTACAAGACTCACGTTTACAATATTGCAGCAGTACGCACACAATCGAAGCGCAGTAAGGATGGCTAGTGTAACTAGCAAGAATACCAACGAAATGCAAGAAAAAGAAGTACGCATATTAACTATTAACGTACCTGTCTCTTCCGAAAACGAATGAGTACGTGTGACGTACGTGAGCTACCATCGTTCCTTCTGAGTCT
+
::9<;@0:4444995569?BB;;;B?BAA<A<;:<<0954<555;;755.55)4449;@@@+@9=<;<<>>/0//)////<<<+<?:>:?@@2@@G;:66;:>>449(4443843-4999;>;;;?@@;EFA@;9:BB>A@@@@??C?D8;;@=@AB@A9998<444432883666)-(-777(---606:;;;+786433=;3338:7:59;;8(/(/./6607773333493....&...(..3366655522499988:::::9:44047<<<5;/7/777<<783
@ATNG8:04290:06643
GATGGTAGCGCATATCAGCGCAGCCCAGAATATCAGGAACTCTAGAAGAATTCAGATTTTTAACACGAGAGTAAACGTAAAAAGAAGGTTTTACAAGACTCACGTTAACAATATTGCAGCAGTACGCACACAATCGAAGCGCAGTAAGGATGGCTAGTGTAACTAGCAAGAATACCACGAAAGCAAGAAAAAAGAAGTACGCTATTAACTATTAACGTACCTGTCTCTTCCGAAACGAATGAGTACGAGAGTCAGAGCAGAGCTACCATCGTTCCTTCTGAGTCT
+
::<>;>9ABBBBFCEMCBBA@@;;;/;AA;AAC;;;=A=@BC;;;B?AA>A?AABEEDDC3C?BCCDCCCIDDC6;;?>>>>,>A=B=BAA3A;<69BAAJDB@@=A<;;5<BB?BBAAADDGEC@A@BBBB?BCCC?AACBCCCC@C@CCC?BBBBBCCD@CCCBCC@DD@BAA>@@@EE>B@A<::9999%:><>97:BBCBB?C?BBBC?B@A=BCC@CCCCBBB>@>@AD?FCC@CCCBBBBAAAAAABBBBBBBBBBBBBA>A99:@:=9=;@=??A???
@ATNG8:04294:06627
GATGGTAGCACACGAGATCTCATCGTACTCATTCGTTTCGGAAGAGACAGGTACGTTAATAGTTAATAGCGTACTTCTTTTTCTTGCTTTCGTGGTATTCTTGCTAGTTACACTAGCCATCCTTACTGCGCTTCGATTGTGTGCGTACTGCTGCAATATTGTTAACGTGAGTCTTGTAAAACCTTCTTTTTACGTTTACTCTCGTGTTAAAAATCTGAATTCTTCTAGAGTTCCTGATCTTCTGGGTCTACGCTCGTCGCGCTACCATCGTTCCTTCTGAGCT
+
BBCB?BABB@@@>?;;;>>C<<<E=666===<9<9::46>9>9>BBAA@B@BBBBC@C;:;B>?B@BBBCDBCBB>??;;<+@@6>973(3:::5::958;*00/8:;5;444=BBB?BBC>B=?AA886AD:<99:.5596;6;;;;?AA7789,/.527;2947;<@A55550589::.926166666)6667:0977678>6555=;:;)7855538399488:888:-2,29:888388<8/;@=<<=<999<<:;:AAAA7;;?@A<A<@;==77///
@ATNG8:04297:06647
GATGGTAGGACGAGCGTCTGAGAGGTACTCATTCGTTTCGGAAGAGACAGGTACGTTAATAGTTAATAGCGTACTTCTTTTTCTTGCTTTCGTGGTATTCTTGCTAGTTACACTAGCCATCCTTACTGCGCTTCGATTGTGTGCGTACTGCTGCAATATTGTTATCGTGAGTCTTGTAAAACCTTCTTTTTACGTTTACTCTCGTGTTAAAAATCTGAATTCTTCTAGAGTTCCTGATCTTCTGGTGTCGTCTATCATGTACTACCATCGTTCCTTCTGAGTCT
+
@::;;>>E@G@A@;@?BBBACBBB?BBBCCBB=A@@@;@D@C@CCCCCBBABCBBCAFAHCBB@CACCCCC;;0A>AAA@@000,0<==9ABBB@CCC@CC;;=CCGDACCCCBBCD?BBB@C@CBBBCBBB@CCCC@CCCCCBBBBBCAAACCD@BBB@BB?ACCCBBBCCCB<A;;;;.;@C>BDGGG5CDBBB=BBBBDDBCCB?CCCC5CBCAA?A?BC?CCB@@AG@C@CDCDBB@BBC@CCCCECCBBBCCDDCAAACCAJAA@C@C@C>BBCBBBBB
@ATNG8:04300:06606
GATGGTAGCTCGCTGATGATATCTCCAGAAGATCAGGAACTCTAGAAGAATTCAGATTTTTAACACGAGAGTAAACGTAAAAAGAAGGTTTTACAAGACTCACGTTAACAATATTGCAGCAGTACGCACACAATCGAAGCGCAGTAAGGATGGCTAGTGTAACTAGCAAGAATACCACGAAAGCAAGAAAAAAGAAGTACGCTATTAACTATTAACGTACCTGTCTCTTCCGAAACGAGAGTACACATCGTCGTGTCGTGCTACCATCGTTCCTTCTGAGTCT
+
:<<A?BBB?;;@=B?CDDCBB?AAA?BBC@CBBB;;:;@DBBBDCC@BB?C@CABBBBBB3B?BB??@ABC???8?=?@AAB5BC@C@DDE;ABA@BBBCBCCCB@B@DD@CCC?BBBBBBBCCCBBDFCCC@BB@@<@AAACBBB?CADBB@BBBCCBBB?BBBCCC@AA=AA@<>@99927>><AAAABB)BB?B?>@BBB@@<@<>>@?=?=??BBC?BCAABAA@C@CCD=AAACBBBCC??@BBBABBBBBBBAABAAB@?B??B?B>B>ABBBA998
@ATNG8:04307:06617
GATGGTAGTATCTGCACACTCTGTCCAGAAGATCAGGAACTCTAGAAGAATTCAGATTTTTAACACGAGAGTAAACGTAAAAAGAAGGTTTTACAAGACTCACGTTAACAATATTGCAGCAGTACGCACACAATCGAAGCGCAGTAAGGATGGCTAGTGTAACTAGCAAGAATACCACGAAAGCAAGAAAAAGAAGTACGCTATTAACTATTAACGTACCTGTCTCTTCCGAAACGAATGAGTACTACTCTCAGAGACACACTACCATCGTTCCTTCTGAGTCT
+
AAAC@DCCCC@B@CCCCDDDCEBBB@BBC@CCAABB?B?BCCDCCC@CC?B?BBBAACCC2C?CCBBAAAB@@@8<<;;;;;*;B>C5;;;6;BB@CCCCDCCBC?B@BC?BBD?BBBADDBCCFAAABBBB@AA;;7;AABBCAA>B@CCC@BBBBBBCC?B@@@CC?CC@@>?>??CCD=BBB?BBBBB3AB?BBBBCBAA?5:5;=>C6;7;?BAA?CCBBAAB8:9;CE>CCC?BCAABBBB>@>BBBBBBBBBBBBBC@@=A>=;:180718:<:;878
@ATNG8:04309:06608
GATGGTAGCATCATGCATATCTCACCAGAAGATCAGGAACTCTAGAAGAATTCAGATTTTTAACACGAGAGTAAACGTAAAAAGAAGGTTTTACAAGACTCACGTTAACAATATTGCAGCAGTACGCACACAATCGAAGCGCAGTAAGGATGGCTAGTGTAACTAGCAAGAATACCACTAAAGCAAGAAAAAAGAAGTACGCTATTAACTATTACGTACCTGTCTCTTCCGAACAATGAGTACTGCGTCTCACTCTCGCCTACCATCGTTCCTTCTGAGTCT
+
88@C966>>BBCBAAACFCJCEC;;66>?:>CCCA@=@<@@D@@?@<>>8@7??==:<==);2><=BBBCCABB:A@ABBBD2AC=@5999&955.5:69CCCFD@D@CC?CCB>A@CCBB@AACCCCBBBC?BA;;5;B@;;99949=ABC>?@EBBA@@@DBCBCB>AA@BCC@BBBBB>B??:<<===>&=>>@CCCB=BBB?>:;;@@9?@@CCC@DAAAAAA?C?BB=::6:@=????@>>>BCBBDCBB@ABC@CBB?B:::9?A=B?AAB::999
@ATNG8:04310:06632
GATGGTAGTGATACAGATCAGACACCAGAAGATCAGGAACTCTAGAAGAATTCAGATTTTTAACACGAGAGTAAACGTAAAAAGAAGGTTTTACAAGACTCACGTTAACAATATTGCAGCAGTACGCACACTATCGAAGCGCAGTAAGGATGGCTAGTGTAACTAGCAAGAATACCACGAAAGCAAGAAAAAAGAAGTTACGCTATTAACTATTAACGTACCTGTCTCTTCCGAAACGAATGAGTACGTGTGCGACGTGTCTCCTACCATCGTTCCTTCTGAGTCT
+
>@@A>?DCCCBCCCCBCBBCCEFCB@B9;::ABC?@<@<;;5??:A?DC@C@BAAABDDF1=;8BCAAABCBBB;@@:;;;;*;C><5>:>4;AB@CCCCCAA0000=@@<D@@<@AA<;;ACCCBABCBCCBBBCD>AABCCAAB@C@CA@>@BBBBCBB?AAAAAA=AA=@A@3:::9:28AA?@@@@@@&:;500*0=>@A@@9?=<<<<5;5:>BDD@BB@@@?A?A:???:>AC?CBC@AA999CCCCCCCBBB???B;>BB???BBC?B?C?BBAA????
@ATNG8:04312:06609
GATGGTAGGAGACACGTCGCACACGTACTCATTCGTTTCGGAAGAGACAGGTACGTTAATAGTTAATAGCGTACTTCTTTTTCTTGCTTTCGTGGTATTCTTGCTAGTTACACTAGCCATCCTTACTGCGCTTCGATTGTGTGCGTACTGCTGCAATATTGTTAACGTGAGTCTTGTAAAACCTTCTTTTTACGTTTACTCTCGTGTTAGAAATCTGAATTCTTCTAGAGTTCCTGATCTTCTGGCGCTCTGTCACGTCTGCTACCATCGTTCCTTCTGAGTCT
+
@A?@>B<C@BCCBCBBBBCEB@AA@@@CCCAA?ACCC>CCAC?BBCDECC@CCBBB?C>BACC@D@DBDCCBB=C?::999.9=;AAAA;ABCC@CAA=@@4:9?AAB?BAAABBBB?CCA<B<B;;;>>>@<@@@@<@AAAD@@@@A@@@@>==<>>>;>?6;7<>AABA>>>:==BBB5B=?;>>>>>/>B???9>>>;;;B>>>;?===6=AA>>;?:>>:?@A?>>@:>8=;;;??6;;;=@@@A@@@BB@@<;;>=ABBB:==;;:8=:><AAAAB;;;
@ATNG8:04315:06627
GATGGTAGACATATCGTACTCTCTGTACTCATTCGTTTCGGAAGAGACAGGTACGTTAATAGTTAATAGCGTACTTCTTTTTCTTGCTTCTGTAGGTATTCTTGCTAGTTACACTAGCCATCCTTACTGCGCTTCGATTGTGTGCGTACTGCTGCAATATTGTAACTTGAGTCTTGTAAAACCTTCTTTTTACGTTTACTCTCGTGTTAAAAATCTGAATTCTTCTAGAGTTCCTGATCTTCTGGTGTCGTCTATCTTGTACTACCATCGTTCCTTCTGAGTCT
+
44<;.56<<?@A@<>>;;<>>B>CB;:55;;;>BBBB<@C=A<@@@??AA>A@933282888828-333333377,33333$/64///(-----/59998/518887;=8=;;;;;;;29??7>;;85:<C@@<@B>>:==?<89;///;98777903393...055266695505/<<<.=8=//-888$---55(-///7::>>A<==<<*:////)/5<;7<<;::;;8<9<====B544A67779:9899333485335582...56).).365555555
@ATNG8:04316:06645
GATGGTAGACATATCGTACTCTCTGTACTCATTCGTTTCGGAAGAGACAGGTACGTTAATATTAATAGCGTACTTCTTTTTCTTGCTTTCGTGGTATTCTTGCTAGTTACACTAGCCATCCTTACTGCGCTTCGATTGTGTGCGTACTGCTGCAATATTGTTAACGTGAGTCTTGTAAAACCTTCTTTTTACGTTTACTCTCGTGTTAAAAATCTTGAATTCTTCTAGAGTTCCTGATCTTCTGGCGCGTATGTATGTCGCCTACCATCGTTCCTTCTGAGTCT
+
;@>B>BBBAA@CCBBBDBCBBBAA;:5>;>00,0@>;5<C?C?BBDBCCC@BBACC@B?A@@<@;<;8;;<>BB?BBBAA/9747>A=6=CCC@CBC@BC?@@ABBB?BBBA@ABB@C??=?=AAAAA@994:AAA9??AAA?????@ACA???497>87=:?;A:9:<:<;<899<<=,<5:5:9@@@,89;:9*/.33366899+2222$225+27.509<17955:6949497577:389<)////6=666@:::>>B<?>><A@@@A<A=@<??@??>;;
@ATNG8:04323:06624
GATGGTAGATATATACACGCTCTACCAGAAGATCAGGAACTCTAGAAGAATTCAGATTTTTTAACACGAGAGTAAACGTAAAAAGAAGGTTTTACAAGACTCACGTTAACAATATTGCAGCAGTACGCACACAATCGAAGCGCAGTAAGGATGGCTAGTGTAACTAGCAAGAATACCACGAAAAGCAAGAAAAAAGAAGTACGCTATTAACTATTAACGTACCTGTCTCTTCCGAAACGAATGAGTACGAGAGAGCACACGTGTCTACCATCGTTCCTTCTGAGTCT
+
;@??<CC@AACCCCCCCCECCCC@@<ABB?BCCBBC@B?BCCDA@?=?C?B?AAA::9:99#74<9:B==BB:AA9<>;;;;;*9@=A8CDD:BAA?BBBBFDBBB?A?BA?BBB?BBBABBBBBBECCCCBB?@C??<@@A@@@::8;@CBB@BCCCCCBB@CCC@@@:00+0:959;7888*9<<:@@@@@@'9947C=ABBBA=1615:==/817>BDBACAAA@==3:39==6<??9?ABBBBBCCCCCDBBBCDBBBCAAABB?>?>>C5849?@@ABBAAA
@ATNG8:04325:06639
GATGGTAGCTCTGCTCTGACTCTCGTACTCATTCGTTTCGGAAGAGACAGGTACGTTAATAGTTAATAGCGTACTTCTTTTTCTTGCTTTCGTGGTATTCTTGCTAGTTACACTAGCCATCCTTACTGCGCTTCGATTGTGTGCGTACTGCTGCAATATTGTTAACGTGAGTCTTGTAAAACCTTCTTTTTACGTTTACTCTCGTGTTAAAAATCTGAATTCTTCTAGAGTTCCTGATCTTCTGGGCAGACTCTCACACGCCTACCATCGTTCCTTCTGAGTCT
+
CCCC@CCCBBCCBBBBCBBBECBBBBBBCCAA>@ACC>BB@C@CCCBBCB@CCBBC@C@BBCC?E>BECEBBCCD@???@@0@A>BABB<BCAA@BCC@CD;;:CCBC@BBCCBBBC?CCD?B?CCCCBBBD?CCCF?CBBBBCCCCBBBCCBBB?CBB>AC?D@CCBBCCCCC@CCCDD;EDH?AACCC5BDDCD=CBCCBBBBBB>BDDD5CBBCCAC@DD?BBCCCAA@C@DCCCCC:::CC?BBGCCBBBBBAACCF@BBC@C@@@C@C@B@CDDDCB@@
@ATNG8:04327:06630
GATGGTAGCTCGCGATGATATCTCCAGAAGATCAGGAACTCTAGAAGAATTCAGATTTTTAACACGAGAGTAAACGTAAAAAGAAGGTTTTACAAGACTCACGTTAACAATATTGCAGCAGTACGCACACAATCGAAGCGCAGTAAGGATGGCTAGTGTAACTAGCAAGAATACCACGAAAGCAAGAAAAAGAAGTACGCTATTAACTATTAACGTACCTGTCTCTTCCAAACGAATGAGTACTATGACTATCTGAGACTACCATCGTTCCTTCTGAGTCT
+
@:@A9@CCCCDEBBBBCBCCCCCDACCC?BBCCCC?B@BBCCBBBABA?B?BAD?????1??ABBBBBCBBBB;A@99888(8?9A=BBB5???<?AA>@@@@?:>=CB=A??;?888===@AA@@>>>>><@@@@<??@?BAAA:=8=<<8=>>>?A>><>A@@BB?BB@BAA>AACBD:AAA<>>>>>/>A<A@==>@@>>;><@@??=@<>>?==9<==::==:==CC>CCD=@@BBBBBBB>>AA@@@B@@@A@@??@=@?BBC@C>A>ACBBBBB@
@ATNG8:04328:06643
GATGGTAGTGTGTCTCTGAGAGTAGTACTCATTCGTTTCGGAAGAGACAGGTACGTTAATAGTTAATAGCGTACTTCTTTTTCTTGCTTTCGTGGTATTCTTGCTAGTTACACTAGCCATCCTTACTGCGCTTCGATTGTGTGCGTACTGCTGCAATATTGTTAACGTGAGTCTTGTAAAACCTTCTTTTTACGTTTACTCTCGTGTTAAAAATCTGAATTCTTCTAGAGTTCCTGATCTTCTGGATAGCGACGCGATATACTACCATCGTTCCTTCTGAGTCT
+
<8;<8<==B;;55<:99CBAAA@AABA@@BBA=A:::5;E@C@CCCB@@@9:;CCCACAIJDB?B@DFCCCCCCC?;;;;;*;A==@BD;@@BB@BBABCB@CBBCBC?BBCCAAACBCCC?B@CCBB:;;D@DBBA=BAAABBBBBCCCC@@@@=@BB@CD@C@BBCCBCCCC@CCCEE=C@B<@@AA@,@BBCC>AACCCCGAA@<@AAA0ABABB@CABDACCBBBCC@C@BBBBDE@CAB@BBBBBCBBBGCBBCBBA@@C@CCCCC@C>B>CBBCCAAA
@ATNG8:04330:06623
GATGGTAGTGATACAGATCAGACACCAGAAGATCAGGAACTCTAGAAGAATTCAGATTTTTAACACGAGAGTAAACGTAAAAAGAAGGTTTTACAAGACTCACGTTAACAATATTGCAGCAGTACGCACACAATCGAAGCGCAGTAAGGATGGCTAGTGTAACTAGCAAGAATACCACGAAAGCAAGAAAAAAGAAGTACGCTATTAACTATTAACGTACCTGTCTCTTCCGAAACGAATGAGTACGTGTGCGACGTGTCTCCTACATCGTTCCTTCTGAGTCT
+
A@@C@CCCBBBCBBBBDDDBBBCCD@CCD@CCBBBC@B?CCFDCDB?BC?B?CCCCCCCC2C?CCABC@@@BBB?BCBCCCC5CC@C>BBB;CCD@DAACGDCBCAC@BA>ADD@CBBBDBCCCCCCCCBBB?BCBB>??????@B?C@CBB?ACCCCCCC@CAABBB@AA=999499?>>8?@@;==<=<?'=>>A:7:CBCBA:=:;;BD0868BCDC@CBAAAAA;?<?@@;ABB?BEBCCBBBBBBDCCCCBBAA=>A<@@AAA??B>A>B@CCCAA877
@ATNG8:04285:06691
GATGGTAGCGCGACGAGCGTAGACCCAGAAGATCAGGAACTCTAGAAGAATTCAGATTTTTAACACGAGAGTAAACGTAAAAAGAAGGTTTTACAAGACTCACGTTAACAATATTGCAGCAGTACGCACACAATCGAAGCTCAGTAAGGATGGCTAGTGTAACTAGCAAGAATACCACGAAAGCAAGAAAAAGAAGTACGCTATTAACTATTAACGTACCTGTCTCTTCCGAAACGAATTGAGTACGATGAGATCTCGTGTGCTACCATCGTTCCTTCTGAGTCT
+
@BBG@CCCCBBBBDCCCCCEBBBCD>@@@@DDCCCD@C?AACCCCC?CC?C?CBBAABBB2B@DDBAAAAACCD;AA;;;;:*:@>BADDF9CCJBDBBBCCB996;?BB?BDC@BBBCCCCDBEBCCCCAA?AEBB?BBBCBBBB?B@DCC@BCCCCCCA?CCC@AA@BB??@?<??A@@9A??=?DFFD2BB?B???BAA>?9=8==>A;><>@CCC?BA@??@@;?=?AC=CBB?A?BBBCBAABCCCBBBB;;;@@@>>>@@=B=>>?<?;?<@@A::666
@ATNG8:04286:06684
GATGGTAGGACGAGCGTCTGAGAGGTACTCATTCGTTTCGGAAGAGACAGGTACGTTAATAGTTAATAGCGTACTTCTTTTTCTTGCTTTCGTGGTATTCTTGCTAGTTACACTAGCCATCCTTACTGCGCTTCGATTGTGTGCGTACTGCTGCAATATTGTTAACGTGAGTCTTGTAAAACCTTCTTTTTACGTTTACTCTCGTGTTAAAAATCTGAATTCTTCTAGAGTTCCTGATCTTCTGGTGTCTGATCTGTATCACTACCATCGTTCCTTCTGAGTCT
+
?:;B@CBB@CAABBABBBBBBBCC?CCCCCAA>BBBB<AD@C?CCCCABB?CCDAA>B@DCCC@C?CCCDCAA@@;9::::*;;5;ABB<ACBC@BJK@CC@BA@CCC@CBCCA@@C@CCB@D?BCBBGBBB@CCBC?CCCCCBBBCCCBCCCCB?BBC?BB?B?CBBCCBBAA>ABCCC9B?B=A????0>CCCC>FCCCCCCCCBACDCC5BBA@@=@=@D?BBBCCCC?C@CBBBBC>@@D@CCECBDCCCBBCCCCBBBCE@CBBBB?B?B?BBBBCCBB
@ATNG8:04286:06693
GATGGTAGTGTGTCTCTGAGAGTAGTACTCATTCGTTTCGGAAGAGACAGGTACGTTAATAGTTAATAGCGTACTTCTTTTTCTTTGCTTTCGTGGTATTCTTGCTAGTTACACTAGCCATCCTTACTGCGCTTCGATTGTGTGCGTACTGCTGCAATATTGTTAACGTGAGTCTTGTAAAACCTTCTTTTTACGTTTACTCTCGTGTTAAAAATCTGAATTCTTCTAGAGTTCCTGATCTTCTGGGATGTGTGCGCAGTGCCTACCATCGTTCCTTCTGAGTCT
+
?@@CACBCB?@?@0//<<CBCCBBBBBBBC@?=@BAB>CC@C?BBBBCCC=@@A9;4;=AABB?B?CCCCC;;;C@CBCDB,595)5?@A=CCCCBCBB?BC:;<BCBCACCCBBBBC?BBB?C>AABBCCBB@CCDC@CCCCCCBBCBBBCBCCC@BBB@BB?B@BBBBBBCBB>A;;;;.;>B=ABCCC5BBCIL?CAABDDCBBB;@AAA0@AA<;5;5;A=ABB@@@A>A>ABCBCB>BAFF>B;<<BBBBDFCBAAE@CBB@CCCCGACACACBBBB@@@
@ATNG8:04287:06692
GATGGTAGGCGACATACATACGCGCCAGAAGATCAGGAACTCTAGAAGAATTCAGATTTTTAACACGAGAGTAAACGTAAAAAGAAGGTTTTACAAGACTCACGTTAACAATATTGCAGCAGTACGCACACAATCGAAGCGCAGTAAGGATGGCTAGTGTAACTAGCAAGAATACCACGAAAGCAAGAAAAAAGAAGTACGCTATTAACTATTAACGTACCTGTCTCTTCCGAAACGAATGAGTACAGAGAGTACGATATGTCTACCATCGTTCCTTCTGAGTCT
+
@:?C@CCC@CBBBCBBBCCCBCCCC?BBD@CCCCCD@C>AACCCCD?BC?C@BCBCDDDD2D?BBBDDCBBBB@9@B;;;;;*;B>@?BBB:CCGEHCCCCDC998;@CC@BCC@CCBBCBBCCCCCCCCCC@CCCC?BBCBCCAA?B@CCE@CBBCDCCC?BCCCBB?BB?AAA@BBBBB=A@>;999999%9@>B999CCCCC>A>A@BC<;7:@B@@>@BAAABB@C?BAC=CCD?BAAABCBBBBBCCCCBBBBBCBBBBAB>ABAAA?B?A:>=@>>:::
@ATNG8:04290:06673
GATGGTAGAGAGACTGTAGCGCACCCAGAAGATCAGGAACTCTAGAAGAATTCAGATTTTTAACATGAGAGTAAACGTAAAAAGAAGGTTTTACAAGACTCACGTTAACAATATTGCAGCAGTACGCACACAATCGAAGCGCAGTAAGGATGGCTAGTGTAACTAGCAAGAATACCACGAAAGCAAGAAAAAGAAGTACGCTATTAACTATTAACGTACCTGTCTCTTCCGAAACGAATGAGTACGATGAGATCTCGTGTGCTACCATCGTTCCTTCTGAGTCT
+
BCBB?BCCCCBCCCCBBBCCGCCCC=BBD@DCCCCC>A?AACBCCC@DC@C?CCFBBBBA2A@BBACDCAC:::5:A>>?AA1?C<A4977&337,3;;?;;=BC?D@A>:>AA<A@@>>>>>>ACC>>>==9=A@@<AA?AAA??<@=A>A>BCBBBBBB>B@AACD?AA?BBB?AA:99*37715:C=C*5818ABA@>>>A<A<BAAB<A<@???A<??>>=>>=A=AAA:@AA>BBCDCBBAA>CB>>=>@@@B>>>>@<<5;:::@<@<@<???@@@@A
@ATNG8:04290:06695
GATTGAGAGACTGTAGCGCACCCAGAAGATCAGGAACTCTAGAAGAATTCAGATTTTTAACACGAGAGTAAACGTAAAAAGAAGGTTTTACAAGACTCACGTTAACAATATTGCAGCAGTACGCACACAATCGAAGCGCAGTAAGGATGGCTAGTGTAACTAGCAAGAATACCACGAAAGCAAGAAAAAGAAGTACGCTATTAACTATTAACGTACCTGTCTCTTCCGAAACGATGAGTACTGCGTCTCACTCTCGCCTACCATCGTTCCTTCTGAGTCT
+
:;;?BBDCCCC@@ACCFDCCCC=CCC@CCCBBB@D>AACCBCC@BC@B@AAA<<<<<,<=?BBBAA@BBBB>BBBBCCC2CC@C9><>5>AC>BBB@@D>?><A=BB<<<<8<<<==????AAA;;;;A=@@@A<?@?>>>8808:?@A=A;;<;;;B=>>>>AA=AB=@AA5::AA@;@<<798888(8<7=?@@@B@@@<A<??==9<<@@@>A7::@@:;;=B<A=>6=000;;<.00;::9?@@A>>=A@???:>>B=B;::@=A:?<>==>A>>>
@ATNG8:04303:06672
GATGGTAGAGTATCATGTGTATCTCCAGAAGATCAGGAACTCTAGAAGAATTCAGATTTTTAACACGAGAGTAAACGTAAAAAGAAGGTTTTACAAGACTCACGTTAACAATATTGCAGCAGTACGCACACAATCGAAGCGCAGTAAGGATGGCTAGTGTAACTAGCAAGAATACCACGAAAGCAAGAAAAAAGAAGTACGCTATTAACTATTAACGTACCTGTCTCTTCCGAAACGAATGAGTACGTGTGACGTACGTGAGCTACCATCGTTCCTTCTGAGTCT
+
///@=A?CCBBBCDBBBBBDDCCBB?BBC@C@@@@@<@=@BCFCCC@BB>B@BCCCCCCC5C@CCDCCCCCCCD>CCDDDDD3BC@C@CED;CCC@D@@@BBC9::;@BB@BBBACCCACBBBCCCCCCCCC?BCBA?ACBBBBBB?C@CCB?BDDCBBBB@CCCCCB@BB?BBB798==<3===9?AAAAB(A??@:79B=@?C@C>@@CA<?<??CDC>BB@@ABB>B>BBC=C@@>@BBBBBBBBBBCBBBCAAACCBABB??<?>>=?;?;A=@BBDAA?A
@ATNG8:04303:06678
GATGGTAGTGCGTGAGAGAGAGACCCAGAAGATCAGGAACTCTAGAAGAATTCAGATCTTTAACACGAGAGTAAACGTAAAAAGAAGGTTTTACAAGACTCACGTTAACAATATTGCAGCAGTACGCACACAATCGAAGCGCAGTAAGGATGGCTAGTGTAACTAGCAAGAATACCACGAAAGCAAGAAAAAGAAGTACGCTATTAACTATTAACGTACCTGTCTCTTCCGAAACGAATGAGTACGAGAGAGCACACGTGTCTACCATCGTTCCTTCTTAGTCT
+
@?@B@BDDCCCBBBCDCCCCCCCCC>CCCADCCCAA>B@DCCBDDD?AA?A?CCABBAAC>D?AAAACAAACCD>BB??>>>.?@?A?BCC:BBB?BB@BBBB==;>@CC?BBB?CBBBBBCCBBBCBBBCC@BCCC@CBBBBBBC?B@B@@?ADDECCCC@CCCDBB?BB@BBB>@@@@>6@<<8<<<<<.=@=AAAACCCAA797:@AA5978@CCCABBBBBCB@C@BBB=BCC@CCBBBBCCBAACBBBBA@BBCB@@@BB>B>>><6;:@;@@>@C888
@ATNG8:04308:06683
GATGGTAGGTGCACATGAGTGTATCCAGAAGATCAGGAACTCTAGAAGAATTCAGATTTTTAACACGAGAGTAAACGTAAAAAGAAGGTTTTACAAGACTCACGTTTAACAATATTGCAGCAGTACGCACACAATCGAAGCGCAGTAAGGATGGCTAGTGTAACTAGCAAGAATACCACGAAAGCAAGAAAAAAGAAGTACGCTATTAACTATTAACGATACCTGTCTCTTCCGAAACGAATGAGTACAGAGAGTACGATATGTCTACCATCGTTCCTTCTGAGTC
+
:::?<??D?AABBCBCCBCCCCCCC<@?C@DDCABC?C=@@ACCDC@CC@C?ABACCCCC3C?BBDDCCCBBBF>CB?????0>B<C5;;;.;AB?BCBECCC;::6:?BB?BAA?ABBBCCCBBBBBBBCCC@CCBB@BBCCCCCCAG@B@@?ACCCBCCC?ABCCBB?BB>BBD>AABBB=AAA<998989%9?;999?AA@??;?>A===8<7<88/66///.5535.5....'.5;(....3562225766675733...553507;8893606(--,,*,,
@ATNG8:04309:06656
GATGGTAGCACGACACGACGATGTGTACTCATTCGTTTCGGAAGAGACAGGTACGTTAATAGTTAATAGCGTACTTCTTTTTCTTGCTTTCGTGGTATTCTTGCTAGTTACACTAGCCATCCTTACTGCGCTTCGATTGTGTGCGTACTGCTGCAATATTGTTAACGTGAGTCTTGTAAAACCTTCTTTTTACGTTTACTCTCGTGTTAAAAATCTGAATTCTTCTAGAGTTCCTGATCTTCTGGTATGACTAGTGTACTACTACCATCGTTCCTTCTGAGTCT
+
@?@B@CBCCCC?;@CCCCB;99CCDBBBCD@A@ACCD>CC?B@BCCCCBB@CCCBB?B@CCCD@C=AACAAAAAC@BCDED3BB@BBBB>BBBB?ACC?BB>ABBBBB<@@ABBBBB=BBB@@<@@>=>>?A=BA>>9?AAA<<<AAAAAAA@@@<???<AD<A<?@@AA???A<A@A@A6@=A;>>>>=/>A:::1;76///><<?;>>>>/>AA@B=B=<;8;??D???<><>??A@?:==A<AAAD?>>>@AAA>>>@@@@A;@@AAA:A;A;>>>=<888
@ATNG8:04309:06681
GATGGTAGAGAGAGCTCTCTCATCGTACTCATTCGTTTCGGAAGAGACAGGTACGTTAATAGTTAATAGCGTACTTCTTTTTCTTGCTTTCGTGGTATTCTTGCTAGTTACACTAGCCATCCTTACTGCGCTTCGATTGTGTGCGTACTGCTGCAATATTGTTAACGTGAGTCTTGTAAAACCTTCTTTTTACGTTTACTCTCGTGTTAAAAATCTGAATTCTTCTAGAGTTCCTGATCTTCTGGTGTCGTCTATCATGTACTACCATCGTTCCTTCTGAGTCT
+
@@@B@DCCCABBCCB@ABCCCCDDCBBBCCBB?ACDD>DD?B?BCCCCDC?BBBBC?C?BBCC?C?ABCCCCCDB?@@@@A2@@=@===<>BBB?BBB@BC;==@CCC?BABBBBAA>BBC:>:AAA>=?>@=@@@A;??>A@@@AAACCA@>>>:=>?<AB:?:>AAAA>>?A=A?@??6?<A;?>CCC.AA;;906/////<66:4::::+;>??E<@=;<8;A@@=>><@<>>AAAA5::D=D>==AA@@@A>>>A>AA=AA<A@>>?:?<?:??>?@<<<
@ATNG8:04310:06662
GATGGTAGTACATGATAGACGACACCAGAAGATCAGGAACTCTAGAAGAATTCAGATTTTTAACACGAGAGTAAACATAAAAAGAGGTTTTACAAGACTCACGTTAACAATATTGCAGCAGTACGCACACAATCGAAGCGCAGTAAGGATGGCTAGTGTAACTAGCAAGAATACCACGAAAGCAAGAAAAAAGAAGTACGCTATTAACTATTAACGTACCTGTCTCTTCCGAAACGAATGAGTACGATGAGATCTCGTGTGCTACCATCGTTCCTTCTGAGTCT
+
=8>@=<?@<966=BABBCCB;99@@7@;<:BBC;;6:B@DCCCDAA;@@5;5;<;45555$5.55>B>;A;=?A8@@///00*0//)///&/788>===CBBCFACBAA=AAA<@@@AAFDCDC@@@CCEE=@@DD?BBBBCCCC@C>B:99:BBBCDDD@BBBBCA?@@9??@599A??9>881888999%0=;/0//;;AA;?C@AAAB==9=@DCCACCABABB?B=ABB:A@@<@@@BBCB:;:BBDA?99:@@@@???@@=AAAAC>@<@;999@A:99
@ATNG8:04311:06678
GATGGTAGCACGAGTCACTCATATCCAGAAGATCAGGAACTCTAGAAGAATTCAGATTTTTAACACGAGAGTAAACGTAAAAAGAAGGTTTTACAAGACTCACGTTAACAATATTGCAGCAGTACGCACACAATCGAAGCGCAGTAAGGATGGCTAGTGTAACTAGCAAGAATACCACGAAAGCAAGAAAAAGAAGTACGCTATTAACTATTAACGTACCTGTCTCTTCCGAAACGAATGAGTACTGCGTCTCAGAGACACACTACCATCGTTCCTTCTGAGTCT
+
888869::655<=455;596<@BBCACBB>AABC;;7;=AAABBBC@CC@D@BBCACCCC3A;@?9:9A?<889-3:99999(94.55;;;0;===@BBCBB>@>;@?AA>AA@>@EDBCCCGIHCCBBC;;6;@@@;@>=??=9919<?:;8:BAABBBB?BBBBBC?BB@CDD>@?788*9<<9?BDCE3AB?BCBBAA>>A:?5;:??8=:=?CBC?BB@????<??CBB=ABB?899BBBCCC??@@@@?BA@???AABBBC@A@?;;/8/75;<=::///
@ATNG8:04317:06699
GATGGTAGCTCTGCTCTGACTCTCGTACTCATTCGTTTCGGAAGAGACAGGTACGTTAATAGTTAATAGCGTACTTCTTTTTCTTGCTTTCGTGGTATTCTTGCTAGTTACACTAGCCATCCTTACTGCGCTTCGATTGTGTGCGTACTGCTGCAATATTGTTAACGTGAGTCTTGTAAAACCTTCTTTTTACGTTTACTCTCGTGTTAAAAATCTGAATTCTTCTAGAGTTCCTGATCTTCTGGGCTGCGCTGATATGCGCTACCATCGTTCCTTCTGAGTCT
+
;;>A@DCDBCBB@@@B@@ACBDBBB@BBBB;;:;CBB=DB=@=@?AABBC?AACCC?B?BCCC@C@A@BCC;;;B?A@@@@0A@=A@@@=@@ABAGCFACC:;;BCBCADECCBBAA>@@@>B@CDCDCCCC@CCBC@CBBDDBBACCBCBBBBB?BBB@AA>B?CCC::;BBB5;;;;;.;@F8<;GHE2BBBAC=CCCCCBA;;;?DCFC5CBBAB9;7;C@CCCCBBB9;6;CC<<<@DCEF>BAAABCBBBEDCCCCCCAA=@BB@@<@6;7;ACCCC;;
@ATNG8:04319:06674
GATGGTAGGTGCACATGAGTGTATCCAGAAGATCAGGAACTCTAGAAGAATTCAGATTTTTAACACGAGAGTAAACGTAAAAAGAAGTTTTTACAAGACTCACGTTAACAATATTGCAGCAGTACGCACACAATCGAAGCGCAGTAAGGATGGCTAGTGTAACTAGCAAGAATACCACGAAAGCAAGAAAAAAGAAGTACGCTATTAACTATTAACGTACCTGTCTCTTCCGAAACGAATGAGTACTGCGTCTCACTCTCGCCTACCATCGTTCCTTCTGAGTCT
+
@?CEACCC?CABBCCCCCCCCDCCB?BCC@CBBBAA>@>@@CBBBC@CD=B?CDD????>0>?BBCCDCCCAAA<AACCDHD5CB>BAAAA0@CD@GCBCBBD::6;@BB?ACC?CCCCBBBBCDCCCCCCD@DBDB?BBBCBBAA?CBCBB>ACCCDCCA?CCCBBB>BB>BBA=??==;7=>>;999999%9@<@989CCDBB?B@B>@@:>:>BDCC@A@@@?;;4;<;;;0;;;6;BDDEECBBCBBBBB@@@BA@BD@BBE@B9:9D@D?C@BCBBB998
@ATNG8:04320:06691
GATGGTAGTACATGATAGACGACACCAGAAGATCAGGAATCTAGAAGAATTCAGATTTTTAACACGAGAGTAAACGTAAAAAGAAGGTTTTACAAGACTCACGTTAACAATATTGCAGCAGTACGCACACAATCGAAGCGCAGTAAGGATGGCTAGTGTAACTAGCAAGAATACCACGAAAGCAAGAAAAAAGAAGTACGCTATTAACTATTAACGTACCTGTCTCTTCCGAAACGAATGAGTACAGAGAGTACGATATGTCTACCATCGTTCCTTCTGAGTCT
+
ABBC?BCDDCBABBBCCDDD???BB?BACACCCCCD@D=AACCBC>BC@C@ABBCCCCC3A?ACCAB>>>888-8>9:;;;*;B>B>BBB<CCGBDCCBBBBCC@B?BB@BBB@BBBBCCDCCCCBBBCCD?BBDD<??BBAAAB>C?BBD@CCCCAABB?BBBBBC@BB=999599AAA=B@@;999999%:??A:7:EBA?@<?;>=@B;>;>@C@@=?CA@ABB@C?CCC=BBC?BBBBBBBBBBBBBAACAABBAB@@;==:=AAAA;A=B;>>@?@=>>
@ATNG8:04325:06665
GATGGTAGACATATCGTACTCTCTGTACTCATTCGTTTCGGAAGAGACAGGTACGTTAATAGTTAATAGCGTACTTCTTTTTCTTGCTTTCGTGGTATTCTTGCTAGTTACACTAGCCATCCTTACTGCGCTTCGATTGTGTGCGTACTGCTGCAATATTGTTAACGTGAGTCTTGTAAAACCTTCTTTTTACGTTTACTCTCGTGTTAAAATCTGAATTCTTCTAGAGTTCCTGATCTTCTGGCGCTCTGTCACGTCTGCTACCATCGTTCCTTCTGAGTCT
+
@<CC:C>CDBBBCCC@C?>>>??@@@@>666>9ABBB<AB?B?;::ACBB?BBA::694899??B9==BBABB=B>??=<<,37,3777(33737CBB?AB499??<A;777588AA9=>?<?<>=??>>==8==::49999<9::>>A==>>>><@@@=AA:>:>@@?@@===;=>><?.9394;;<==/8=;;846-----3:9;-///'....32729968<<99>:4938<<<=>:>@A=B:::777::<?@????@;;75:///606386=::7;966
@ATNG8:04327:06675
GATGGTAGGCGACATACATACGGCCAGAAGATCAGGAACTCTAGAAGAATTCAGATTTTTAACACTAGAGTAAACGTAAAAAGAAGGTTTTACAAGACTCACGTTAACAATATTGCAGCAGTACACACACAATCGAAGCGCAGTAAGGATGGCTAGTGTAACTAGCAAGAATACCACGAAAGCAAGAAAAAAGAAGTACGCTATTAACTATTAACGTACCTGTCTCTTCCGAAACGAATGAGTACAGAGAGTACGATATGTCTACCATCGTTCCTTCTGAGTCT
+
@;@C@CBC@BBBB@@A@CBCBB>C>@@C?BBDCAA=A=ABDCCBD@DD?B?BCCCDDDD2C?BBBBCDDEAAA<ACDDDDD5CB?B<@AA9AFJBDAAACCBBB@C@AA>ACEACCABCDBCBBCCCBBBD?CACC?BABBBBAA>BBCBB@CBCBBBCC@CCCCBB?AC=A??<?A@@C<@>>;:::999%9>;@ABBDCCB>7;7:>AA7;7;@BBB=????AAB@C>A@C>CCC?BBBBAAABBCBCAAADBBBBBB@?>?A<AABBB<@<@<@??>>>??
@ATNG8:04333:06669
GATGGTAGATACTCGCTGATACACCCAGAATATCAGGAACTCTAGAAGAATTCAGATTTTTAACACGAGAGTAAACGTAAAAAGAAGGTTTTACAAGACTCACGTTAACAATATTGCAGCAGTACGCACACAATCGAAGCGCAGTAAGGATGGCTAGTGTAACTAGCAAGAATACCACGAAAGCAGAAAAAGAAGTACGCTATTAACTATTAACGTACCTGTCTCTTCCGAAACGAATGAGTACTACTCTCAGAGACACACTACCATCGTTCCTTCTGAGTCT
+
?:8B85565::;====B?CA>A9::.555.5=@@@B>A=AAABBCB@BC?A>BB:94>?C+=8AA@@???>799,:9:@@@@+?>::.555&5:<=@BBCBCCCC?B?@@<@BB>@@CDAA@CCC;;:@@@?:@AA@=@@AAAAAA;@<@;;4;@@ACCCD?CBB>>=:=86;=<9>=000*000/@@@@0??=C@@AAA=AA;?:==>><@=A@D@@<@@@@AABAA<@@A9@00-0@@@BBBBBBCCBBBBBB@<8887;;:6=255:6;-5.577<<>>=
@ATNG8:04285:06718
GATGGTAGCGCGACGAGCGTAGACCCAGAAGATCAGGAACTCTAGAAGAATTCAGATTTTTAACACGAGAGTAAACGTAAAAAGAAGGTTTTACAAGACTCACGTTTAACAATATTGCAGCAGTACGCACACAATCGAAGCGCAGTAAGGATGGCTAGTGTAACTAGCAAGAATACCACGAAAGCAAGAAAAAAGAAGTACGCTATTAACTATTAACGTACCTGTCTCTTCCGAAACGAATGAGTACGATGAGATCTCGTGTGCTACCATCGTTCCTTCTGAGTCT
+
:::B;==B=CCCCCAAACC@@A;;;,;BB=BBBBBD@C@CDBBDCB@BB?B?BCBBBBBB1B<>==><CB???C9;7;4444$5>:?:@>>4?A@2:;AA?>>9::,::??;BA@<@BB=BC>CBBBBBBBCB@BBCD>AAEBBAAA@C@CDC@B@@@A@??>BBBBBC@DF?::9<:77@?9;883377788$8>9<948A=<==7:57:<=8=8;;@BB?AAAB:::?C?BBB=BAA>BBAAAEBABAAACCB???BAAA>>>@A<@>>>B;?<?<;;;@@=;;
@ATNG8:04286:06733
GATGGTAGTGATACAGATCAGACACCAGAAGATAGGAACTCTAGAAGAATTCAGATTTTAACACGAGAGTAAGCGTAAAAAGAAGGTTTTACAAGACTCACGTTAACAATATTGCAGCAGTACGCACACAATCGAAGCGCAGTAAGGATGGCTAGTGTAACTAGCAAGAATACCACGAAAGCAAGAAAAAAGAAGTACGCTATTAACTATTAACGTACCTGTCTCTTCCGAAACGAATGAGTACTGCGTCTCACTCTCGCCTACCATCGTTCCTTCTGAGTCT
+
BBBC?BBCBBBDCBBCB;;;@A?AC9<AB@CCCDD@C@BAA@@AB?BC>@<@AA9999-8<?ABBAAAA??9?@A;:999';@;@=@BB:CCC@CCCCBBC::7<?BB?BBC@BDBABBBABCBBBCCCB?CB::9;BBBBCCC@DAD@A?@CDCCCDC?CBBBAA?CC?ABB>ABBBB=A::3999988%8?;997A@@BBB@B?BBAA;B=::@CDABD;<;AA>A<?@@;@AA?BCCBBBBAAB?@ACBBBCBBBCB@BBD?BAAAA@C@C@AAACA???
@ATNG8:04288:06703
GATGGTAGTCTCAGATAGTCTATAGTACTCATTCGTTTCGGAAGAGACAGGTACGTTAATAGTTAATAGCGTACTTCTTTTTCTTGCTTTCGTGGTATTCTTGCTAGTTACACTAGCCATCCTTACTGCGCTTCGATTGTGTGCGTACTGCTTGCAATATTGTTAACGTGAGTCTTGTAAAAACCTTCTTTTTCGTTTACTCTCGTTGTTAAAAATCTGAATTCTTCTAGAGTTCCTGATCTTCTGGACAGAGTGTGCAGATACTACCATCGTTCCTTCTGAGTCT
+
<44405<<<BCBBBBCCC;99B=596;;<<;?=ACHH?DC?B@CCEBCBC@B@@<<,0+0/7719055==>=>>>265<<<0;?7;?@C;@:;;6;==7==1595=:;6<CC@@<@>249=8=:==99:>@C>@A@A89:CCD;;;:;9949.9@@:>??>?B>B<?///9/65<7<55555$57<755555$5<=>6===/////)/939;<<+;==::6:6:97;;;<<=>8B@B==;>C@@A@@CD;:9A@:;::9@>@>?>??<??889:>:?;>?C@999>
@ATNG8:04288:06748
GATGGTAGCTCGCTGATGATATCTCCAGAAGATCAGGAACTCTAGAAGAATTCAGATTTTTAACACGAGAGTAAACGTAAAAAGAAGGTTTTACAAGACTCACGTTAACAATATTGCAGCAGTACGCACACAATCGAAGCGCAGTAAGGATGGCTAGTGTAACTAGCAAGAATACCACGAAAGCAAGAAAAAAGAAGTACGCTATTAACTATTAACGTACCTGTCTCTTCCGAAACGAATGAGTACACACTCTCATATGACACTACCATCGTTCCTTCTGAGTCT
+
<<AC;;9GCB<A=BBBCD9;;AABA<ABB>AACCBA=A=A@A?@@@>ACAF@AAABBEDD1:79?@@@@A@AAA:87;@<;?(4:456@@@7BBB?BCCBAAA;;59:==:@AC?BBBBBBBBBDGCAA@@@=@BBB>@@CCBCBF?B?B;;7;BBCDBBB?BBCAAA?BB=@@D?CBBBC>?<<989::99%9@;>?AECCB??;?<:66:3:9//0AA?ACB???A>A<@AA=@BB?BBDBBBBBBBBCBBBB@=>BBB@:<==7A744<>A=A=><;?=778
@ATNG8:04289:06705
GATGGTAGCAGACGTGACAGAGCGCCAGAAGATCAGGAACTCTAGAAGAATTCAGATTTTTAACACGAGAGTAAACGTAAAAAGAAGGTTTTACAAGACTCACGTTAACAATATTGCAGCAGTACGCACACAATCGAAGCGCAGTAAGGATGGCTAGTGTAACTAGCAAGAATACCACGAAAGCAAGAAAAAAGAAGTACGCTATTAACTATTAACGTACCTGTCTCTTCCGAAACGAATGAGTACAGAGAGTACGATATGTCTACCATCGTTCCTTCTGAGTCT
+
BBBB?BBBDCDECCCCCCCCCCCCC@CCC@CCDCCC?B@BCCCDDD?BB?B?AA??>???1??DBBAB>>=ABA;@@ABBBB5CC@CADCC;CCCACCCCCCC@@>@@BC@BBC@BBCBCCCBCCCAAABBB=AB@@>@BCCAA995;?AAB@CCCFCCBB?BBBCAA=??9==<2999::,7==;9999:9%9??B97:BDA@A:=697>?4;6;ABBB?AA@@@BA=A>AAA9A??<???ABBDBBCBAABBACCCCBBBBBC?:@@::;:=:==>=>AA???
@ATNG8:04289:06737
GATGGTAGTCTCAGATAGTCTATAGTACTCATTCGTTTCGGAAGAGACAGGTACGTTAATAGTTAATAGCGTACTTCTTTTTCTTGCTTTCGTGGTATTCTTGCTAGTTACACTAGCCATCCTTACTGCGCTTCGATTGTGTGCGTACTGCTGCAATATTGTTAACGTGAGTCTTGTAAAACCTTCTTTTACGTTTACTCTCGTGTTAAAAATCTGAATTCTTCTAGAGTTCCTGATCTTCTGGTCTACTACACTGTACTCTACCATCGTTCCTTCTGAGTCT
+
A:;68===BCABBCABACA?;;@696>==>@@>A=AF=BB;DABBBA;BD7@;>=?2:2944/)/,//;999:99.44444$99254>>4556616=>9==1554;45.5;==959@449>.92999:;@BD@AA@C@CBBBBBA0000000///)///298.4.4455555594555<<&5.545555&5599<)566666<<<<8<<<<(;9955.549<.49>:959<@=>>>@9949?B;@@@::9?A@@ABBB@@??::6:??==9>5;4:<<>@ABB
@ATNG8:04291:06724
GATGGTAGTGCGTGAGAGAGAGACCCAGAAGATCAGGAACTCTAGAAGAATTCAGATTTTTAACACGAGAGTAAACGTAAAAAGAAGGTTTTACAAGACTCACGTTAACAATATTGCAGCAGTACGCACACAATCGAAGCGCAGTAAGGATGGCTAGTGTAACTAGCAAGAATACCACGAAAGCAAGAAAAAAGAAGTTACGCTATTAACTATTAACGTACCTGTCTCTTCCGAAACGATGAGTACTACTCTCAGAGACACACTACCATCGTTCCTATGAGT
+
CABB?@@?<;;@>@@@;9;@@A;;;)9@@25;A@;;2:5>><AC@@=@B;@8>=<80000$0)0//////3777.3344999':=8<8<=<+955.59@>;;@CB=B?9;6;BB7:;A@A@>;:@556>>;=8@@AB>BCBBBBBB>B>A;;7;ABAB@@@>AAAAAC???=;;;50////(///(//////#/93//*/999:883736557050../8848<<<;;:26)//6.6///6:989::>>>>=>@<<<8999<<79:3.-,,,(,(,,,2223
@ATNG8:04292:06710
GATGGTAGCACGAGTCACTCATATCCAGAAGATCAGGAACTCTAGAAGAATTCAGATTTTTAACACGAGAGTAAACGTAAAAAGAAGGTTTTACAAGACTCACGTTAACAATATTGCAGCAGTACGCACACAATCGAAGCGCAGTAAGGATGGCTAGTGTAACTAGCAAGAATACCACGAAAGCAAGAAAAAGAAGTACGCTATTAACTATTAACGTACCTGTCTCTTCCGAAACGAATGAGTCTATGTAGAGCTCTATACTAATCGTTCCTTCTGAGTCT
+
BCCC@;9;BBB;66>CA@@DDBB<@:?BC@;:;C;;169><<@<<><=@:?;CC@:;;;;);=BAABEAABBAD=@@<;;;;.;C?C>BBB:BECACFGCCBC;;5;?;;4;BA=@@@@A;:;CCCGEBB@@<@B@@;@@AABC@?<@>AAA?BBBBCCCC@CBBBBB?BB@BBB>ABBAC=9999?AABC3BC@CABBCB>>=:=:==?A5:7:@CBB?A@??<7949<@A@9@::49>?ABBAAAAA???BBBBBBBCAA==BBBB?A=A>;:;AB9:8
@ATNG8:04293:06717
GATGGTAGTATCTGCACACTCTGTCCAGAAGATCAGGAACTCTAGAAGAATTCAGATTTTTAACACGAGAGTAAACGTAAAAAGAAGGTTTTACAAGACTCACGTTAACAATATTGCAGCAGTACGCACACAATCGAAGCGCAGTAAGGATGGCTAGTGTACTAGCAAGAATACCACGAAAGCAAGAAAAAGAAGTACGCTATTAACTATTAACGTACCTGTCTCTTCCGAAACGAATGAGTACTGTATCTATGTGTGCGCTACCATCGTTCCTTCTGAGTCT
+
:59C:=BBCCCDCCDDCCCCCCICHACCC@FEDF;;;;>ABCCBCB?BC@D@BAAAADDD3C@DAAA@@BABBB>BBBDDDD0CC@G@DDD;BBC?AACCCBDB@?@@CC@CBC@CCDCBBCCCCDCCCCBB?BBBC?BAAADBBB?C@CCB@BBBBBBBCBCCDDCACC?AAA?BBBBB=@??;?CCCC3CC?>9::BABB@=A;@>::7;<==BBA?AAAABBB?C?DFD>C::8:99ABCCCBBBCDBBBBBBBBBBBBBD?>>@@B?@=@<===@AAAA
@ATNG8:04295:06731
GATTAGTATAGAGCTCTACATAGTACTCATTCGTTTCGGAAGAGACAGGTACGTTAATAGTTAATAGCGTACTTCTTTTTCTTGCTTTCGTGGTATTCTTGCTAGTTACACTAGCCATCCTTACTGCGCTTCGATTGTGTGCGTACTGCTGCAATATTGTTAACGTGAGTCTTGTAAAACCTTCTTTTTACGTTTACTCTCGTGTTAAAAATCTGAATTCTTCTAGAGTTCCTGATCTTCTGGCGCGTATGTATGTCGCCTACCATCGTTCCTTCTGAGTCT
+
?:;09A@@BEDDCABBCBBBCIBBBBCBBB?BBBB>CB?C@BBBBBBD@CCA:93:;=A@A=B>BA??>BBBC?ABECC1??;>=>B=BABB>>>C?8879BCCCD>AABBBB>A9;;;5868<>>D;;;<AAAB<??@????>>>@@AAAAC=@AA<AA<A<?@??A;;;@9>8888)8:=7<====.=???E:AA=>>@?>>>18888(5<<:A<A:>><@A@@@>>:=<@@EE>=:==?;==>??AA???@@::;:4;:;5;;;:>8=8=8=?BB@@@@
@ATNG8:04295:06736
GATGGTAGGCACTGCGCACACATCCCAGAAGATCAGGAACTCTAGAAGAATTCAGATTTTTAACACGAGAGTAAACGTAAAAAGAAGGTTTTACAAGACTCACGTTAACAATATTGCAGCAGTACGCACACAATCGAAGCGCAGTAAGGATGGCTAGTGTAACTAGCAAGAATACCACGAAAGCAAGAAAAAAGAAGTACGCTATTAACTATTAACGTACCTGTCTCTTCCGAAACGAATGAGTATATAGACTATCTGAGACTACCATCGTTCCTTCTGAGTCT
+
:<BB@BBC?C@?554::<9:;C@@@8CCC@CBBCAB?BBCCC;:;AADC@CA@@@;:;;;);>AABCCCCCAAA=??AGFDF5CC<@4;;;.<FCACBECDCCCB?C?CC@CAB?BBABBCCECBBBCCBBB?BCBB@CBBBBBCC>C@C??=@AACBCCA?ABBCCC?CC?BBB?BBBBD>BA@;::9988%8@<A9;;?>>=B=@<?A??9>:>@CEC?BBCBBCCAC@BBB=BBC?DBCCBBBBBBCCCD@????@@@@AAA=BBB=A>A=A=AAABA???
@ATNG8:04297:06725
GATGGTAGTACATGATAGACGACACCAGAAGATCAGGAACTCTAGAAGAATTCAGATTTTTAACACGAGAGTAAACGTAAAAAGAAGGTTTTACAAGACTCACGTTAACAATATTGCAGCAGTACGCACACAATCGAAGCGCAGTAAGGATGGCTAGTGTAACTAGCAAGAATACCACGAAAGCAAGAAAAAAGAAGTACGCTATTAACTATTAACGTACCTGTCTCTTCCGAAACGAATGAGTACGTGTGCGACGTGTCTCCTACCATCGTTCCTTCTGAGTCT
+
;55B<>CDDBBBBCEBABBBA@@BD@BBB@LDHCBB@B@CCCCBBB?BB?C?BBCCCCCC5CACCCCDDCCCCC>CCBBBBB5CD@D?BBB:BBB@CCCCDDC::8;?BB?CEH?BBBCBBCCBBCBBBBCC@CCCC?BBCCBBBB@DACAA?AFCCCCCC@CCCCBB?BB?BBB>AABBA=@=<8777777%8=?A>=?B?A@A>@@BBCB?A?AACCE?BCBBBBB@C@BBB=BCC@CCCCCBCBBB?@?AFCBCBAABB>AAB@CCC?@=@;@<@AAA@???
@ATNG8:04297:06733
GATGGTAGAGAGACTGTAGCGCACCCAGAAGTTCAGGAACTCTAGAAGAATTCAGATTTTTAACACGAGAGTAAACGTAAAAAGAAGGTTTTACAAGACTCACGTTAACAATATTGCAGCAGTACGCACACAATCGAAGCGCAGTAAGGATGGCTAGTGTAACTAGCAAGAATACCACGAAAGCAAGAAAAAGAAGTACGCTATTAACTATTAACGTACCTGTCTCTTCCGAAACGAATGAGTACGATGAGAGAGCTCTCTCTACCATCGTTCCTTCTGAGTCT
+
;BBC@CCCCBBBCCCCBBCDGCBBC>CCC?BC@CCC?B>AAA@ACCACB?B@ABB:::::)9>ACFABCBC?>=5<@88888(9@;?3977+7?@>=BBBBAAAA;A;@>9>?@<?A@@?>>>AAADA@@;;9<AAA=???AAAAA<B=B=A>ACBBBABA;@@AA>><>C?CCC?BBBBB<BB?<@@AAA/@?<?@@@A???@3657AAB>C<????A<AA>@><<9<:?AB:@BB?CBBA889BCA>>AAB@?>>>A?@?A??7;;@<<6<4949<><=>>?
@ATNG8:04298:06710
GATGGTAGTGTCATATGAGAGTGTGTACTCATTCGTTTCGGAAGAGACAGGTACGTTAATAGTTAATAGCGTACTTCTTTTTCTTGCTTTCGTGGTATTCTTGCTAGTTACACTAGCCATCCTTACTGCGCTTCGATTGTGTGCGTACTGCTGCAATATTGTTAACGTGAGTCTTGTAAACCTTCTTTTTACGTTTACTCTCGTGTTAAAAATCTGAATTCTTCTAGAGTTCCTGATCTTCTGGACAGAGTGTGCAGATACTACCATCGTTCCTTCTGAGTCT
+
554A:BBA<<<ABB>696;>@@@@C;99=A@=859:9)4;.4.5;;;;;>8<<>;;6;5=9;@3?;@A>@=@;;<754444$4;39:<<4<=;;7;@D=<A99:@A9;6;BCBBCCCACBK@C@CDCDBCCC@C;;;>BBCBBBBABBBCCCCBB@BBE@BC7;5;99@@BDCB=@999,47<455555$49;;<069=@A=B?99.5;;;(977//)/)//5<<<<===:=<@<<=@?5>9505>::;??@AAA>;?<BCBCC>AAB@A=@>B999CCAA@B
@ATNG8:04299:06740
GATGGTAGGACGAGCGTCTGAGAGGTACTCATTCGTTTCGGAAGAGACAGGTACGTTTAATAGTTAATAGCGTAACTTCTTTTTCTTTGCTTTCGTGGTATTTCTTGCTAGTTACACTAGCCATCCTTACTGCGCTTCGATTGTGTGCGTACTGCTGCAATATTGTTAACGTGAGTCTTGTAAAAACCTTCTTTTTACGTTTACTCTCGTGTTAAAAATCTGAATTCTTCTAGAAGTTCCTGATCTTCTGGATATGAGTGACTCGTGCTACATCGTTCCTTCTGAGTCT
+
@@AC@CBB@D;;5:559@BBBDCC@BBBCC;:;;CBB<A@8;7;A@A@AB=;;::55)949=9=.9.599;=??9==7;;<<<*<<=3555=266>>7<555)5@;9966@@=999>??=>8===9=:@999>@99.9;99.9:9995>=:<=<<<===;:9929>7A7??B<@;;9>4955555$55;.55999$55;;;)655555655;:@??@+54455.549<74////)//)/)/:::;;7::?7;<>>B>>C?;:000;000<<><::>;>*0*0:::=AAB
@ATNG8:04302:06711
GATGGTAGTGTCAGTGCGCGTCGTCCAGAAGATCAGGAACTCTAGAAGAATTCAGATTTTTAACACGAGAGTAAACGTAAAAAGAAGGTTTTACAAGACTCACGTTTAACAATATTGCAGCAGTACGCACACAATCGAAGCGCAGTAAGGATGGCTAGTGTAACTAGCAAGAATACCACGAAAGCAAGAAAAAAGAAGTTACGCTATTAACTATTAACGTACCTGTCTCTTCCGAAACGAATGAGTACATAGATATACGTATAGCTACATCGTTCCTTCTGAGTCT
+
@@@C@CCCCCFEC@A@BBCBBB>>?:BCHBAAAABB?B=@@@@@BB@CC?B9BBBBCCFC2A=AAA:::AA:::5:BCDEED3CC@B<@AA9ADJ@BBCCCBA;;;/;=AB=A@@<@ABABBCBBB;;;ABBA?BC@@=@@DBCCCC@D?B@@>@ACCCCCC@@@?BAA=??;?AB@BBBCC>B8879ABBBB(@@<9:59AA>@>>;>:>>;;6;:=>@@@=AC@?@?A?C?AAE=AAB?AABAAACCCAAACAABAA@@@A???===AAAC@C=<8;==@@>=>
@ATNG8:04305:06720
GATGGTAGGACGAGCGTCTGAGAGGTCTCATTCGTTTCGGAAGAGACAGGTACGTTTAATAGTTAATAGACGTAACTTCATTTTTCTTTGCTTTCGTGGTATTCTTGCTAGTTACACTAGCCATCCTTACTGCGCTTCGATTGTGTGCGTACTGCTGCAATATTGTTAACGTGAGTCTTGTAAAAACCTTCTTTTTACGTTTACTCTCGTGTTAAAAATCTGAATTCTTCTAGAGTTCCTGATCTTCTGGATATGAGTGACTCGTGCTACCATCGTTCCTTCTGAGTCT
+
888:5:=C:BCCBBBBBA@@CABA>;4/:00)/8::19<8<855595==8===:99,:290/:)0*/7///<;<5//)///777'7;<3//5<055//5;//)/:279;<<<:699A@@@B79:A=A;@;;;A@@@;@;:929@@>@???@<AACCC??:9:98=@<A<@@:9:599916=?@@@+?;=///===+//=<<1>66555;;;;:>==>*55599494;=7<::///74739:<==B<A@C@CCC;;;CBBBBAAB;;<;CB>@@@CC?B9:9:BBCBCBB
@ATNG8:04307:06719
GATTCAGATAGTCTATAGTACTCATTCGTTTCGGAAGAGACAGGTACGTTAATAGTTTAATAGCGTACTTCTTTTTCTTGCTTTCGTGGTATTCTTGCTAGTTACACTAGCCATCCTTACTGCGCTTCGATTGTGTGCGTACTGCTGCAATATTGTTAACGTGAAGTCTTTGTAAAACCTTCTTTTTACGTTTACTCTCGTGTTAAAAAATCTGAATTCTTCTAGAGTTCCTGATCTTCTGGGATGTGTGCGCAGTGCCTACCATCGTTCCTTCTGAGTCT
+
@:;0;ACAB@@@BB:;9@999=::92:94;4==:@;???@<<<;?>>BB@C>@==>;.;17::333<::544444$4;5;;BA=?BAB=A@><>@,00@@;;::=:=ABBB99=?181377=;88:6:;::6888::>>?=572252996:::158354777//(/668916;555*5165:::::*777==6=====866..(/////#.56<<:>7;;255;;<==9=8====<<255::194333833399;;::488<173337184:7====?9<=
@ATNG8:04312:06727
GATGGTAGTGTCAGTGCGCGTCGTCCAGAAGATCAGGAACTCTAGAAGAATTCAGATTTTTAACACGAGAGTAAACGTAAAAAGAAGGTTTTACAAGACTCACGTTAACAATATTGCAGCAGTACGCACACAATCGAAGCGCAGTAAGGATGGCTAGTGTAACTAGCAAGAATACCACGAAAGCAAGAAAAAAGAAGTACGCTATTAACTATTAACGTACCTGTCTCTTCCGAAACGAATGAGTACGAGAGAGCACACGTGTCTACCATCGTTCCTTCTGAGTCT
+
@<@B@BCELABCBBA@ACCFCCBCC@DCDBCCCBBB?B<@@ABBBC?AC?A>ABA:9:::):<AA???BBDCDC:?>??@@@*;;<@;@>@7@?A<AAAACCD;;;;@BB@DED@CBCBBBBCFCBBCCCCC?BBBC?BBBAAACC@D@C;;;:CCBCBBB@CECCCB?BB????9::DEF?A@@;999999%9@<@?>?AAAAA<@<@@@B<A=86:FD?BBBBAAB?B>AAD=C??<??ABCBBBBBBBAAABCBABBB988;;5;?>?B@B@A<???BB>?@
@ATNG8:04316:06722
GATGTAGTCTCAGATAGTCTATACGTAACTCATTCGTTTCGGAAGAGACAGGTACGTTTAATAGTTAATAGACGTAACTTCATTTTTCTTTTGCTTTCGTGGTATTTCTTGCTAGTTACACTAGCCATCCTTACTGCGCTTCGATTGTGATGCGTACTGCTGCAATAATTGTTAACGTGAGTCTTGTAAAAACCTTCTTTTTACGTTTATTCTCGTGTTAAAAATCTCGAATTCTTCTAGAGTTACCCTGATCTTCTGGATAGCGACGCGATATACTACCATCGTTCCTTCTGAGTCT
+
BC@@;=@;45<555<<<:@9>0-----(--:/405:9>4;;774//////94999;>>4625=<:39499445=::7<<6///:::'////&//;;)455<5:5//)/;)///9:<.554:::77)///)/1///555::.55//)/7/////:7;:<<///775//)/)//272989555555.5===>>+;5:455555$559990;>7555955525>>>(/////:4849;685568885444(3::99;9>=>7;;666<<=555=:6//:://+/;<8<=B898:CA@CBBC
@ATNG8:04316:06736
GATGGTAGGCACTGCGCACACATCCCAGAAGATCAGGAACTCTAGAAGAATTCAGATTTTTAACACGAGAGTAAACGTAAAAAGAAGGTTTTACAAGACTCACGTTAACAATATTGCAGCAGTACGCACACAATCGAGGCGCAGTAAGGATGGCTAGTGTAACTAGCAAGAATACCACGAAAGCAAGAAAAAAGAAGTACGCTATTAACTATTAACGTACCTGTCTCTTCCGAAACGAATGAGTACACATCGTCGTGTCGTGCTACCATCGTTCCTTCTGAGTCT
+
:@AD@CCC>A;66B:;;A@ACGGGG?CBB?CCDC@@=A=A@BB@@@>;;7;=ACBBBBAB2A=@?BBDCCB???9?ABBBCC1CD@C@FDF;GCCACCCB@@@;;7:@?@<@CC>BACBCGECCAAA@@@BB?BBA;;6:@@AACD?B@B@@=@AABDCCC>AABBBB?BBABBB?BAA@D:@=<899::9:%9@<997;8=>?A<><=>@A;A=A@BAA=AB???@?@B?BGK>BCC?BBCBBBCCCBBBB>BCA@@?>;;878<8>988B?B?C?BB>>>::8
@ATNG8:04319:06735
GATGGTAGGAGACACGTCGCACACGTACTCATTCGTTTCGGAAGAGACAGGTACGTTAATAGTTAATAGCGTACTTCTTTTTCTTGCTTTCTGTGGTATTCTTGCTAGTTACACTAGCCATCCTTACTGCGCTTCGATTGTGTGCGTACTGCTGCAATATTGTTAACGTGAGTCTTGTAAAAACCTTCTTTTTACGTTTACTCTCGTGTTAAAAATCTTGAATTCTTCTAGAGTTCCTGATCTTCTGGGTCTACGCTCGTCGCGCTACCATCGTTCCTTCTGAGTCT
+
A??@>BBB=BBA@@ABBBBCBB@@AB@A@DBA>ABBB=BC<@=;;;ABBA?BHBAA?@-007:17699=@AAAAA??::::)336;;;@9798AC8<>>8??8==>:7815<<:;:??:==>6;8:888=898>B@@@====????A@??=<;=:;5;:<7==8=:;;;;;:><<4877888(816/66;9;*---36.6---753:==18:9:)888/6:3:3:>:?===AAA=A=CAA???8;;AB:;;;AA@@>>>@;;;@==>@;>>>@A<A<@;>?<93---
@ATNG8:04329:06713
GATGGTAGCGAGCGAGTGTGTATACCAGAAGATCAGGAACTCTAGAAGAATTCAGATTTTTAACACGAGAGTAAACGTAAAAAGAAGGTTTTACAATACTCACGTTAACAATATTGCAGCAGTACGCACACAATCGAAGCGCAGTAAGGATGGCTAGTGTAACTAGCAAGAATACCACGAAAGCAAGAAAAAAGAAGTACGCTATTAACTATTAACGTACCTGTCTCTTCCGAAACGAATGAGTACGAGAGTCAGAGCAGAGCTACCATCGTTCCTTCTGAGTCT
+
>;AC@CCCBBBBB@@@CBABBBBCBBDDF@BBCCBB<?<@BCCDCC78:>A?BBBBBDDD3F@CCCAB><000/)/://///$/939.555&599.56>=>CC@@?A?BC?B;;;;CECDBB@@@BBBBBBCACBBD@CBBBBBCB@C@CCC@CDCCBBCC@BBBCCC?BB?BBB@AAACF>B@?99999:9%9@;>:99BBCBB?C=AABB?B?B@CCC?@@@ABBB@DACCC>CCD@BBCCCCBBBBBBABBBBBBBBCBBBCC@CBBAA=A2939>>@@@AB
@ATNG8:04285:06798
GATGGTAGCTATACGTATATCTATGTACTCATTCGTTTCGGAAGAGACAGGTACGTTAATAGTTAATAGCGTACTTCTTTTTCTTGCTTTCGTGGTATTCTTGCTAGTTACACTAGCCATCCTTACTGCGCTTCGATTGTGTGCGTACTGCTGCAATATTGTTAACGTGAGTCTTGTAAAAACCTTCTTTTTACGTTTACTCTCGTGTTAAAAATCTGAATTCTTCTAGAGTTCCTGATCTTCTGGTATGACTAGTGTACTACTCCATCGTTCCTTCTGAGTCT
+
?@@D@DCCCCCCCDCD@@CDCCBBCCBBBC99;9CDF>DD@D@BCBCCBB?BBBBA=@=AABB@C@DCCCBBAAA?AAABA2@A=@>=;18<>@>BBB@DC>AAA@9919AABBBCD?BBB<>;8<<;<?::7;>AA<???DB>>=A>>>A?;8818<<8;:5;<>==>>==8=)//////'/(/(//>>>+7=99707./...353727@@A.>:8582:555,599555A=C7;;??>=79:>:===;;;>===>===@????<@>>==9=:>:???;;;?>
@ATNG8:04287:06762
GATGGTAGCGCATATCAGCGCAGCCCAGAAGATCAGGAACTCTAGAAGAATTCAGATTTTTAACACGAGAGTAAACGTAAAAAGAAGGTTTTACAAGACTCACGTTAGCAATATTGCAGCAGTACGCACACAATCGAAGCGCAGTAAGGATGGCTAGTGTAACTAGCAAGAATACCACGAAAGCAAGAAAAAAGAAGTACGCTATTAACTATTAACGTACCTGTCTCTTCCGAAACGAATGAGTACGAGAGTCAGAGCAGAGCTACCATCGTTCCTTCTGAGTCT
+
::A@7?99<AB@BBBFCCGBBBBBC=B;;9;BBBAA=A?BBAB@<<600,06::=@>???,>499@@@CCBBBD:;:;9CBC1:;69:>>>7@BB?BCCCBBBBB:;9@@?AAB?BAB@@@C@@@CBAAA@@<@AAA6;;B@@@BB@@>B00+0<;;;<;?7:<<AAA=???AAB>AABBD=C9959AAABB(@B;?=>CFDCBB?C>@@=A<A=;;ACC@CCA@@?><@;?@B=BAA?@@?ADBBECBA???A@ABAAA?==?9927;==?<?0707;87>;?8
@ATNG8:04287:06785
GATGGTAGTGTCATATGAGAGTGTGTCTCATTCGTTTCGGAAGAGACAGGTACGTTAATAGTTAATAGCGTACTTCTTTTTCTTGCTTTCGTGGTATTCTTGCTAGTTACACTAGCCATCCTTACTGCGCTTCGATTGTGTGCGTACTGCTGCAATATTGTTAACGTGAGTCTTGTAAAACCTTCTTTTTACGTTTACTCTCGTGTTAAAAATCTGAATTCTTCTAGAGTTCCTGATCTTCTGGTCTACTACACTGTACTCTACCATCGTTCCTTCTGAGTCT
+
@@@D@CBCCCDCCCCCCCCECCCCCCCBB:::;CCC?CC@G@CCBBCDD>BBCED@D=BCCC@C?BBCDCCBBC=::;;;*;?<=AAA<ACCD@CCDACC?AAACBB?BBCCCCDDACBB=A=@?@B@BAB@BBDC@CBBBBCCCDDDD@BBCC?BBC@BB?B?CCCCBBBBB@BCCGE;B=@9:9999*:C@AA>BBCLFDDAAA?AAAA1ACCCC?A?AC?CCDCCBB?C@CBBBBC<A@F@CCBCCBBCCCCBAACCA@@CAEBBB@<?:?<?BADCBBA
@ATNG8:04289:06788
GATGGTAGAGAGAGCTCTCTCATCGTACTCATTCGTTTCGGAAGAGACAGGTACGTTAATAGTTAATAGCGTACTTCTTTTTCTTGCTCTCGTGGTATTCTTGCTAGTTACACTAGCCATCCTTACTGCGCTTCGATTGTGTGCGTACTGCTGCAATATTGTTAACGTGAGTCTTGTAAAACCTTCTTTTTACGTTTACTCTCGTGTTAAAAATCTGAATTCTTCTAGAGTTCCTGATCTTCTGGATACACTCATGTGCACCTAATCGTTCCTTCTGAGTCT
+
@@@B?BCBBBCCCCCBBBCCCCCCBBBCCDCCACBBC=CD@C@BBBCDCC?CCBBB@B<AACC?B?BBBBBBBAA>99999':88?>??BBCCC?ABC@@@5::>@@>:>BAA>>>A7==A<@<@AA@A???<AABB<>>>==<=@@@BDBA@==:>===AB=D;?@B=>=@>=:;9:::/94989::::*:=9991866///;66:08888(2775?;A:@@:A???>@?<@:=>AAAB;>?@;@AABB???@AA@@@>>;>>=BB??<?:>8<<<A@>>>
@ATNG8:04290:06776
GATGGTAGATATATGCACGCTCTACCAGAAGATCAGGAACTCTAGAAGAATTCAGATTTTTAACACGAGAGTAAACGTAAAAAGAAGGTTTTACAAGACTCACGTTAACAATATTGCAGCAGTACGCACACAATCGAAGCGCAGTAAGGATGGCTAGTGTAACTAGCAAGAATACCACGAAAGCAAGAAAAAAGAAGTACGCTATTAACTATTAACGTACCTGTCTCTTCCGAAACGAATGAGTACACACTCTATATGACACTACCATCGTTCCTTCTGAGTCT
+
B@BB?CDCAABABBBBCCIDBBBDE?BBDACBCCAC@B@CCCBBBC?BA?C?CCCBBBBB2A?BBBACCAAABC<@@?@@@@,?A@B?CDC;CCF@CCBBDDDBB?B@CC@CBC?CCBCBCCCCCJCCCCCC?BB??>@BCBDDDD?C@CBB@BBBCCCCC@CCCAAA?AA?CCC<??DEE>A@?;999888$7?8A>?>CBAA@<@<@A>><><>>BCC?@@@@@AAAC@AAA<ADDACCCBAAABBBDABBBB>>@B??BA>=:>BB?B?B@B@AAAAA???
@ATNG8:04290:06799
GATGGTAGGACGAGCGTCTGAGAGGTACTCATTCGTTTCGGAAGAGACAGGTACGTTAATAGTTAATAGCGTAACTTCTTTTTCTTTGCTTTCGTGGTATTTCTTGCTAGTTACACTAGCCATCCTTACTGCGCTTCGATTGTGTGCGTACTGCTGCAATATTGTTAACGTGAGTCTTGTAAAAACCTTCTTTTTACGTTTACTCTCGTGTTAAAAATCTGAATTCTTCTAGAAGTTCCTGATCTTCTGGGTGCGCTACAGTCTCTCTACCATCGTTCCTTCTGAGTCT
+
:55B?BBB?BBB@A@;@?@BBCDD@CBAAB;;5<@@@8@B=@=ABBCBDE@BBB@@=A;;;9?.929>9;;//)/7277<<=+99;5555:099995;555)5;.555::;8<<<<<?9=24499=:A>:9;@9929944.5:9555;::<<<<<;49.9943:<8>7:?;556;;96;55555$56;:;;AAA+66==A09/.-----,638999)-////)-39;5/////)//)45<:<:;:7::??4==665;==566<<=>999D=@>5566;6>=??@CCCBB
@ATNG8:04291:06782
GATGGTAGTAGTACACTAGTCATACCAGAAGATCAGGAACTCTAGAAGAATTCAGATTTTTAACACGAGAGTAAACGTAAAAAGAAGGTTTTTACAAGACTCACGTTTAACAATATTGCAGCAGTACGCACACAATCGAAGCGCAGTAAGGATGGCTAGTGTAACTAGCAAGAATACCACGAAAGCAAGAAAAAAGAAGTTACGCTATTAACTATTAACGATACCTGTCTCTTCCGAAAACGATGAGTACTGTATCTATGTGTGCGCTACCATCGTTCCTCTGAGTCT
+
;;<>@BBCCBBBDCCCBBCCCAA@@=ABC@BBBA:;5;=;;9>?;D8@@<@;=A?;;<<;*;8>=>:9494334(3?@=>>>+=?5:.5555$5999;>><::;9;:)0:>:;@00*/887;;<>;<<??@@@>??@?A?B@??CDBB@B?B;;8:CBCFECF>AAAAAB=BC?AAA598BBB>BAA=??===?&<A<:949@@===B<@<??@@;?9:866//(/557;9<7825566)5/..67.2282222333...5556:78555/595..).)..3777555
@ATNG8:04298:06765
GATGGTAGCGCACACATAGATACAGTACTCATTCGTTTCGGAAGAGACAGGTACGTTAATAGTTAATAGACGTAACTTCTTTTCTTTGCTTTCGTGGTATTCTTGCTAGTTACACTAGCCATCCTTACTGCGCTTCGATTGTGTGCGTACTGCTGCAATATTGTTAACGTGAGTCTTGTAAAACCTTCTTTTTACGTTTACTCTCGTGTTAAAAATCTGAATTCTTCTAGAGTTCCTGATCTTCTGGTAGAGCGTGCATATATCTACCATCGTTCCTTCTGAGTCT
+
445<8<CDBBBC@AACCCCCCDB@:;;5595;.;;:9)4:5:859696>74:>>00)/37779.925:5444557::.4444&444)449904455.555.55.55555;7<<>C@;@B>@@@@B?<<<:<9992:>AA:>?@??;;?C>?@A?>:;4;<=8;;*0)0004959996<<<<<0<8;655595(9=9::,;@@?AA@@AA4;;;;*;==;:6:;AB;@@A;;9A>A;@>@@@@?ABB@BCCCCBBA;;;;@@@BCB;<7<@@@A?B=@>@BBAA;;:
@ATNG8:04298:06768
GATTAGCGCATATCTGCGCAGCCCAGAAGATCAGGAACTCTAGAAGAATTCAGATTTTTAACACGAGAGTAAACGTAAAAAGAAGGTTTTTACAAGACTCACGTTTAACAATATTGCAGCAGTACGCACACAATCGAAGCGCAGTAAGGATGGCTAGTGTAACTAGCAAGAATACCACGAAAGCAAGAAAAAAGAAGTTACGCTATTAACTATTAACGTACCTGCTCTTCCGAACGAATGAGTACTATGTAGAGCTCTATACTACCATCGTTCCTTCTGAGTCT
+
444.499?@AADA@;;:;;9@@@8BBC@DGCCCC@CACBBBAAA=@A<?;:B===@@@+C>@AAA??@@@@A;@@A@@AA0:A;>.:999$9<<6<>><:@;9;;,9:>@<@??<@@:69CCBBBAAABBCC:;;CB=@@;;;BBC@C?A;;5;CC@A@AB?BBBBBB?CCACCD?:::BC=A?@;::9999%:A;??;?@@AABB?B@BBBA=?:88;AA?A;;9>>:>24920//4///6//34378:;88?@?>>?>@>>;?:>789;6</6.6656:787
@ATNG8:04302:06756
GATGGTAGTATATCGCGTCGCTATCCAGAAGATCAGGAACTCTAGAAGAATTCAGATTTTTAACACGAGAGTAAACGTAAAAAGAAGGTTTTACAAGACTCACGTTAACAATATTGCAGCAGTACGCACACAATCGAAGCGCAGTAAGGATGGCTAGTGTAACTAGCAAGAATACCACGAAAGCAAGAAAAAGAAGTACGCTATTAACTATTAACGTACCTGTCTCTTCCGAAACGAATGAGTACTGTATCTATGTGTGCGCTACCATCGTTCCTTCTGAGTCT
+
:59B9<BCCB@@@CCCCCCCCCCBD?BBB@CBCBBB@B@CCCCCCC@DC@B?ACC;;;;<*;=BBBAACCCCDA;ABCCDDD5BCAC?BBB9BBB@BCCCDDCBB@CA@@>@CE?BABBBCCCCCCCCCCCC@BBBB?AACBBBBB?C@CBB?BCCBBCBB?BEDBBB?BB?BCC=AABCC=BBA>ABABB3BC?BBBBB?@?@;>:==??;?;?=AAB?@@@@@BDAD?:::9:DD@CCBCCCCCBBBBB>??BBBBBBC@@@A=A??98181818::;;::;
@ATNG8:04303:06785
GATGGTAGTATCTGTCTACGAGAGCCAGAAGATCAGGAACTCTAGAAGAATTCAGATTTTAACACGAGAGTAAACGTAAAAGAAGGTTTTACAAGACTCACGTTAACAATATTGCAGCAGTACGCACACAATCGAAGCGCAGTAAGGATGGCTAGTGTAACTAGCAAGAATACCACGAAAGCAAGAAAAAAAGAAGTTACGCTATTAACTATTAACGTACCTGTCTCTTCCGAAAACGAATGAGTACTACTCTCAGAGACACATCGTTCCTTCTGAGTCT
+
455>:>AB??:66BCCCCCCCC<;;=@@B>AAAA;<8;><<<00/96:;:=9??<98:9+9;?@AAA@@A99:,:?<944&4;6;.559&555.5>>=AA=9;59:994;BB=BBBABBBBCB;;;C@;;6;@@B@CCCCDCBC@B>A;;8;BBBBABB?@??BBB?AB????=??99927>><@@C@@C@#;;900*0==@===;?:@?A?:><569AA<@@?>>=>;=88889*8?>6?=>====BBBCBBBCCCCCCCC>876A:>;?9====;;;=
@ATNG8:04315:06785
GATGGTAGGACGAGCGTCTGAGAGGTACTCATTCGTTTCGGAAGAGACAGGTACGTTAATAGTTAATAGCGTAACTTCTTTTTCTTTGCTTTCGTGGTATTCTTGCTAGTTACACTAGCCATCCTTACTGCGCTTCGATTGTGTGCGTACTGCTGCAATATTGTTAACGTGAGTCTTGTAAAAACCTTCTTTTTACGTTTACTCTCGTGTTAAAAATCTGAATTCTTCTAGAGTTCCTGATCTTCTGGGTCTACGCTCGTCGCGCTACCATCGTTCCTTCTGAGTCT
+
@B@@<ABC?@@;96ABABCCBBBB9;;@AB;;5;;;:4:C@E@CCCCABB@CCC;<7;>BA=9494?@@@B9616@;>@@@@+<=>4:?;<3;?CA?A90+0<*//777@=ABBCBBBC7::@;?9AA@;;;AA>BBBB=BBB;;;;;BACBBCCBB@;<;>BB@C?CABBBBCCD>B;;;;;*;>C9<;JJJ5AACDD>A;;:B@@;99=BBBD19999949=AB>@@@;;9=:?8?@@@AA?ABCJ?CBBBCCBBGCAAACDDEAB>@@@?@=@?A6;;;BBBAA
@ATNG8:04324:06764
GATGGTAGACACGTGTGCTCTCTCGTACTCATTCGTTTCGGAAGAGACAGGTACGTTAATAGTTAATAGCGTACTTCTTTTTCTTGCTTTCGTGGTATTCTTGCTAGTTACACTAGCCATCCTTACTGCGCTTCGATTGTGTGCGTACTGCTGCAATATTGTTAACGTGAGTCTTGTAAAACCTTCTTTTTACGTTTACTCTCGTGTTAAAAATCTGAATTCTTCTAGAGTTCCTGATCTTCTGGAGATACACATGATACTCTACCATCGTTCCTTCTGAGTCT
+
><CC@CAABCCECDCAABEGCCBBE;;;HIGEBFCCC>DEAD@CCDCBBB@BBBCB?C@@?@CAC?BBCBBBBBD>BBBBB3BC?BCCD=BBBB?BBB?BC>>>?A@@9????CCBB>??B<@<@AA>?<==<AAAA;@@A@::;;;;AA???AA<688>GF<?;@@@@@A@??;?>?DE5A;?;>?DDD/>>;=@6<;;///99:><>AAB/A>>>B=B=8858???;;;=A5;;<89;-//=4889===>;;;BA>>>??=>>=BA?>>=D<B;???@@AA=
@ATNG8:04326:06759
GATGGTAGCGAGCGAGTGTGTATACCAGAAGATCAGGAACTCTAGAAGAATTCAGATTTTTAACACGAGAGTAAACGTAAAAAGAAGGTTTTACAAGACTCACGTTAACAATATTGCAGCAGTACGCACACAATCGAAGCGCAGTAAGGATGGCTAGTGTAACTAGCAAGAATACCACGAAAGCAAGAAAAAAGAAGTACGCTATTAACTATTAACGTACCTGTCTCTTCCGAAACGAATGAGTACGTGTGCGACGTGTCTCCTACCATCGTTCCTTCTGAGTCT
+
CCCC@CCCBBBCBBCCCBBBDDCCC?CCC@CCDCCC?B@BBCBCBD=AA?A>B@BCCCCC2F?CCCCDBBBCCC>BBBBDDD5BB?B?BAA9B?A=ABBBCBB:99;>ABABBB@BBCBABBBCCAABBBBBACCCC?BBCCCCAA>B@CBB@BCCDFCCG@DCBBBC?CC@BBB>AABAC:@><8999999%9??B:49B=BA@>@?=CCC?B?BFCBB>BBBBBCC?B?ACD>CBB?BBDBBCCDBBBBAACCCCBAAAB=@BB>BBBBB@C@B@CCCAAAAA
@ATNG8:04328:06750
GATGGTAGCGAGCGAGTGTGTATACAGAAGATCAGGAACTCTAGAAGAATTCAGATTTTTAACACGAGAGTAAACGTAAAAAGAAGGTTTTACAAGACTCACGTTAACAATATTGCAGCAGTACGCACACAATCGAAGCGCAGTAAGGATGGCTAGTGTAACTAGCAAGAATACCACGAAAGCAAGAAAAAGAAGTACGCTATTAACTATTAACGTACCTGTCTCTTCCGAAACGAATGAGTACTATGTAGAGCTCTATACTACCATCGTTCCTTCTGAGTCT
+
;55>;>CCDEB@?@BBCCBCCDAAACCC@BBCCBB?B@CCFCAAA>AG@B?ACABBDDD5C@CCCCCCCCECD<B@;;;;;*;;5;<@@@8@@C@CBCCEDB994;=@A>BCC?CCCDBBCCCCBBBBBCC?CBBB@BBBBBBBC?B>B;;9;CCCCEEFABBCBBBADDA?@?=??CGC=B>>;>AAAB3@A=A???@@A??<??BBCC?B?B@CCC@DDCBBCC@B?BCD=CCC?BBBBBBBBCCBBBAAA>?@CBBBAAAC?>>A;><>?>;>AA>>>@@
@ATNG8:04330:06780
GATGGTAGTCTCAGATAGTCTATAGTACTCATTCGTTTCGGAAGAGACAGGTACGTTAATAGTTAATAGCGTACTTCTTTTTCTTGCTTTCGTGGTATTCTTGCTAGTTACACTAGCCATCCTTACTGCGCTTCGATTGTGCGCGTACTGCTGCAATATTGTTAACGTGAGTCTTGTAAAACCTTCTTTTTACGTTTACTCTCGTGTTAAAAATCTGAATTCTTCTAGAGTTCCTGATCTTCTGGGTGTATCAGCGAGTATCTACCATCGTTCCTTCTGAGTCT
+
B@@@9<=BBDDDDBBCBBCCCBBBCAA?CCA@?ACBD?CD@EABBCCDBHADBBBB<@;?@?A>A=A@A@;?;=>059>?@,AA=@?CC=@@AB>ABA=@B6:;?>>A69:BA@@@B7:;A=A>BBCCBCBB?CCDC@DAAABBCAA@@@;;99929:9<<A.4.44559<<<=9===??1949555999$959>>,99A?A@BBAB<@@@@,@9995.55<<8<@@@AAC@C?CDCB@@=@@AB<B;;:B@@?BAACBBBCCCC@BAA@?9?4;6::AADCBB
@ATNG8:04284:06831
GATGGTAGATACTCGCTGATACACCCAGAAGATCAGGAACTCTAGAAGAATTCAGATTTTTAACACGAGAGTAAACGTAAAAAGAAGGTTTTACAAGACTCACGTTAACAATATTGCAGCAGTACGCACACAATCGAAGCGCAGTAAGGATGGCTAGTGTAACTAGCAAGAATACCACGAAAGCAAGAATAAGAAGTACGCTATTAACTATTAACGTACCTGTCTCTTCGAAACGAATGAGTACACACTCTCATATGACACTACCATCGTTCCTTCTGAGTCT
+
CBBB?CCCCCBBBCCCCCCBBBCCD=BBD@BCCC@?>@@BBCCCBB?BC?C?CCBBBBBB3B?CBBABBBBA@?8>?>>?@@1@D@C=AAA9ACC@CABACCCCC?C?CC?BBC>AABBBCCCCCCBBBBBB?BDCC>@?BABBA@<B@CBC?BCCCCCCC=BBBCBB@BB?BBB>AACCC=BBB?BC?DC?CC?AB???;AAB@C?BBBB?B?BABBB>AAAAAAA@DBBB>BBC?BBBBCBBBBAAABBCBA>>BBAABBCC?C@@@C@C?A@BBBBB999
@ATNG8:04286:06816
GATGGTAGTACATGATAGACGACACCAGAAGATCAGGAACTCTAGAAGAATTCAGATTTTTAACACGAGAGTAAACGTAAAAAGAAGGTTTTACAAGACTCACGTTAACAATATTGCAGCAGTACGCACACAATCGAAGCGCAGTAAGGATGGCTAGTGTAACTAGCAAGAATACCACGAAAGCAGAAAAAAGAAGTACGCTATTAACTATTAACGTACCTGTCTCTTCCGAAACGAATGAGTACCTCTCAGACGCTCGTCCTACCATCGTTCCTTCTGAGTCT
+
@<;A<A>BABBB@;?==>@B;;;;;8<<<6;;<<<<8<8==@@B:<55>:?:??<9:;;;*:>@BBCCCCCBCC7;;>?>>>0@A?B?CBC9BBB=BBBCBCCCC@B@CC@DDD>AABAABBBBC@@@BBBB>BAAA?CBCCCCCC@C<ABA=@AA@BA@A?@@@BBC?AA????>>=000+000/;;>>>&>:=?B<B==BA@>@?BBCC?B?@=AAA?BCBBBBB?B>@@C>@@@@CBBCBBC?BBBBBBCAAAAAAAA>BCD>A??;@@B@D@@@@BCA??
@ATNG8:04288:06820
GATGGTAGTGTGTCTCTGAGAGTAGTACTCATTCGTTTCGGAAGAGACAGGTACGTTAATAGTTAATAGCGTAACTTCTTTTTCTTTGCTTTCGTGGTATTCTTGCTAGTTACACTAGCCATCCTTACTGCGCTTCGATTGTGTGCGTACTGCTGCAATATTGTTAACGTGAGTCTTGTAAAAACCTTCTTTTTACGTTTACTCTCGTGTTAAAAATCTGAATTCTTCTAGAGTTCCTGATCTTCTGGTAGAGCTTGCATATATCTACCATCGTTCCTTCTGAGTCT
+
:::A766AABA@>9555:99995559;:94455>8;?8><8<88949<@<9@AA<=8<9><;;7;6;;5000/)/92/////$///)5455)5555.5:;.55.55<<=?:@696=ABB>BBB?B?CCCC=;;D>AAAA<AABBBAAB@@@>>>>9;6:@B=AB=@;??@@@??@A;?59999'95@495555$9=B@B9>695999999.5555$59:55.549:5545995=8=8=<<;;;<=?A=B@<@@AA79:@@@@@A@@@=;@000=<@;@;AA@>==00
@ATNG8:04288:06849
GATGGTAGCTCTGCTCTGACTCTCGTACTCATTCGTTTCGGAAGAGACAGGTACGTTAATAGTTAATAGCGTACTTCTTTTTCTTGCTTTCGTGGTATTCTTGCTAGTTACACTAGCCATCCTTACTGCGCTTCGATTGTGTGCGTACTGCTGCAATATTGTTAACGTGAGTCTTGTAAAACCTTCTTTTTACGTTTACTCTCGTGTTAAAAATCTGAATTCTTCTAGAGTTCCTGATCTTCTGGTCTACGCTCGTCGCGCTACCATCGTTCCTTCTGAGTCT
+
44893::<666@@@CBCCABABBBB=;@@BBB@BCED<AA@C?CCC;;9D@;;;AA@C@DCCC@IICCBCCBA>@>@@@AA1<A:<<<>5??A@=@CB@CD>ABAABB9;;@BBBBB@AAC>A:;;BBBBBD?AB@@=BAAACBBBCBCA@;:;>9;:;49=8<3>>><=<655.55555&5.5.55555$555<>6<?<==>555:.4444$4:499?B@CC@CAA@:::9@=@:8:@>*000*0<0/9@?@?<@B999>:=828:800*/)/27798555;
@ATNG8:04298:06829
GATGGTAGCACACGAGATCTCATCGTACTCATTCGTTTCGGAAGAGACAGGTACGTTAATAGTTAATAGCGTACTTCTTTTTCTTGCTTTCGTGGTATTCTTGCTAGTTACACTAGCCATCCTTACTGCGCTTCGATTGTGTGCGTACTGCTGCAATATTGTTAACGTGAGTCTTGTAAAACCTTCTTTTTACGTTTACTCTCGTGTTAAAAATCTGAATTCTTCTAGAGTTCCTGATCTTCTGGGTCTACGCTCGTCGCGCTACCATCGTTCCTTCTGAGTCT
+
A<<B?BBBEGABBBBCBBBBDGAAABBABCAB>BBBB>CC@CICDBCCCC@BBBBC@B?CCDD?D:>>???B=<A?@@AAA1AA=ABAA=BAA@@CCF@BA?99:BBB?BBAADCCC?BBB=?<?B>CA@=>:>>?><@@@@@@@ADDAA>>=>>;>>>=BB=A=CAAA>>=>?8;::9:-:6>:?;>>>,>:77;*------7998+2222$25559272786888879;9=599<>>@367AA:===AAAA@@??====@>>><@???@<?<?=A@777///
@ATNG8:04302:06805
GATGGTAGTGCGTGAGAGAGAGACCCAGAAGATCAGGAACTCTAGAAGAATTCAGATTTTTAACACGAGAGTAAACGTAAAAAGAAGGTTTTACAAGACTCACGTTAACAATATTGCAGCAGTTCGCACACAATCGAAGCGCAGTAAGGATGGCTAGTGTAACTAGCAAGAATACCACGAAAGCAAGAAAAAGAAGTACGCTATTAACTATTAACGTACCTGTCTCTTCCGAAACGAATGAGTCACACTCTCATATGACACTACCATCGTTCCTTCTGAGTCT
+
AACF?BACDDCBBBBBCCDDCCCCC>BCCACCCC9:;;@CCBCDCC@CC?B?BBCCCCCB3C?ABABBB@B>>>:>BCEDDD2BC@G<@@@9@BB@CCCCCCCCC?C@CC?BCC@CCCABBCC@BBBCCCCC@BECG@BBBCBCCC@B?BCC@BCCCDDCC?BAAABB?BC>BAC?CCB@@:@??<@@@@@2AB@BCCBCAAAB>B>BBAB=@=AACCC?B????BB?B?BCC>BCB?BBA@@@BAABBBBBAAABBBBBBBBB@BBCCC@C?C?AABCCBBB
@ATNG8:04305:06821
GATGGTAGGCGACATACATACGCGCCAGAAGATCAGGAACTCTAGAAGGATTCAGATTTTTAACACGAGAGTAAACGTAAAAAGAAGGTTTTACAAGACTCACGTTAACAATATTGCAGCAGTACGCACACAATCGAAGCGCAGTAAGGATGGCTAGTGTAACTAGCAAGAATACCACGAAAGCAAGAAAAAGAAGTACGCTATTAACTATTACGTACCTGTCTCTTCCGAAACGAATGAGTACAGAGAGTACGATATGTCTACCATCGTTCCTTCTGAGTCT
+
<<BC?BCD@DABBCBBCCCCAA@CC@CCC@CBCCCC@C?CCCCBBB@BABB?BBCBBBBB5B@CCDEDCCCBBB:@@>>>?>0>B9@;@AA7BCDBDBBBCCCBA=A@DF?B@A>ABBBBBBCCCCCCCCCCACCBB>BACCCCBB?C@CCC@CBBBBDCC?BCCCCC?BB?BBB>AABBA:@@?:99898(9A?DCABABBBB>A=@ABB?AAACBB>AB@@@BC?C?BBD>CCB@BBBBBBBDCCCCAAACB@BAC@@@@BB?CCBBA?B@B<@@A?@>==
@ATNG8:04307:06808
GATGGTAGCTATACGTATATCTATGTACTCATTCGTTTCGGAAGAGACAGGTACGTTAATAGTTAATAGCGTACTTCTTTTTCTTGCTTTCGTGGTATTCTTACTAGTTACACTAGCCATCCTTACTGCGCTTCGATTGTGTGCGTACTGCTGCAATATTGTTAACGTGAGTCTTGTAAAACCTTCTTTTTACGTTTACTCTCGTGTTAAAAATCTGAATTCTTCTAGAGTTCCTGATCTTCTGGACGACGCGCACTGACACTACCATCGTTCCTTCTGAGTCT
+
:55D@CCDAABCDBBCBBBCCCCCCCBBBCBB?CBBB>BDAD@CCCBBBC?CCCBB?B?CBBB@C<AACCCCBAA?ACDCC3CB?BBBB>BCCC?CCC?BB?BCBBBB<>>BBBBBB>BBC?B??AAA@A@@9>>??9=>>>>>?;>>@@@@@@@;==<=CD=C==<<AA@@@F<A;;;;1;9A;@@@@@/?B=<=5=;:888==>=5;;;;+7==>C=B<??;@???;;;<@=A@@@@@7;;A<??>>>AAA@@;;;@===A==8<<===:==A<AA>>>??B
@ATNG8:04308:06814
GATGGTAGCACGACACGACGATGTGTACTCATTCGTTTCGGAAGAGACAGGTACGTTAATAGTTAATAGCGTACTTCTTTTTCTTGCTTTCGTGGTATTCTTGCTAGTTACACTAGCCATCCTTACTGCGCTTCATTGTGTGCGTACTGCTGCAATATTGTTAACGTGAGTCTTGTAAAACCTTCTTTTTACGTTTACTCTCGTGTTAAAAATCTGAATTCTTCTAGAGTTCCTGATCTTCTGGTCGACGCGCACTGAACACTACCATCGTTCCTTCTGAGTCT
+
:78=///;:8//6=A;;;<666<???=<;;=<8@AA;6<@<@<>BBBABCACBBCC?B=AAAA<@=?AACBABAB@BA<<<+==87333(3:;;9=<<=??899AABB<?????<::39@@>A;>;:;>===:==>5:::89>>=555>@AA;<6;66/5;5:5<=;987955.29;>=.>6<.35;;;)/.666.675578897715575(5//.95959949//.6884<055<==>;A@@<887<=====9<://)/63232),,,,6(,),026555755
@ATNG8:04310:06816
GATGGTAGAGAGAGCTCTCTCATCGTACTCATTCGTTTCGGAAGAGACAGGTACGTTAATAGTTAATAGCGTACTTCTTTTTCTTGCTTTCGTGGTATTCTTGCTAGTTACACTAGCCATCCTTACTGCGCTTCGATTGTGTGCGTACTGCTGCAATATTGTTAACGTGAGTCTTGTAAAACCTTCTTTTTACGTTTACTCTCGTGTTAAAAATCTGAATTCTTCTAGAGTTCCTGATCTTCTGGTGAGATATGCATGATGCTACCATCGTTCCTTCTGAGTCT
+
888@;A@@<;5@@;<??A@A;;>><A<BBAAA<ACDC?CEAC@BBCBCBB@BCDDC@C@BCAC?C9>===;;;=C@CBBBB1388;337,3===?B?;7;@+00////39:9:@BBB?B@?<>;>B@@@:::9<=AA:>>??=====?===>>?C;>??===8=8==@?>=A88156;8;+=9=277==<+66:::0:<<887<=::-////$../.52939;3;9;8997274...778-..928858;@@@??;;::///69<4::;;=4:5:;?@@@@@A;
@ATNG8:04310:06847
GATGGTAGCGCGACGAGCGTAGACCCAGAAGATCAGGAACTCTAGAAGAATTCAGATTTTTAACACGAGAGTAAACGTAAAAAGAAGGTTTTACAAGACTCACGTTTAACAATATTGCAGCAGTACGCACACAATCGAAGCGCAGTAAGGATGGCTAGTGTAACTAGCAAGAATACCACGAAAGCAAGAAAAAAGAAGTTACGCTATTAACTATTAACGATACCTGTCTCTTCCGAAAACGATGAGTACTATGTAGAGCTCTATACTACCATCGTTCCTCTGAGTCT
+
CBBB?BCDCABBCBCCCCCCC@A>>;@BB?DCBA@@=A>;<9@A@A?AA>A>AAA@BBBB1?<>BC>?>A@<;>7=@D@BCC1>A<<.555&5<<8>A@@=;;9;;.;<CC@DA@=?@B@@ABBAA;;;ABCB@CBCC?@@BBBBCC?C?B@@=@BCBEFDD>???BBB?CA;000+00000*/>><@@@@@@&<><7708?A==>A<A=>=>>=A:>;;:7806876767-505555&22225555595555576966225552:86949;555/5)///7777>>
@ATNG8:04311:06832
GATGGTAGAGTACAGTGTAGTAGACAGAAGATCAGGAACTCTAGAAGAATTCAGATTTTTAACACGAGAGTAAACGTAAAAAGAAGGTTTTACAAGACTCACGTTAACAATATTGCAGCAGTACGCACACAATCGAAGCGCAGTAAGGATGGCTAGTGTAACTAGCAAGAATACCACGAAAGCAAGAAAAAGAAGTACGCTATTAACTATTAACGTACCTGTCTCTTCCGAAACGAATGAGTACATAGATATACGTATAGCTACCATCGTTCCTTCTGAGTCT
+
@@@B@CCBBCCCCCBBBBBCCCCDB@AC@DDECBC@C@BBCCCCA?BB?C?BBBCCCCC3B?BCBBCCBB???:?ABCDCC2CD@F@CCC<CCGACCCCCCCCC@C@CC@CCC@CBBBBDCCCDDBAABBB@BBBC=A@BBBBAA>C@CAB?ACBBBCCC?ACCCBB?BB?BBB<??EBB=BAA<????>1?B?BBCBB@A>><>:>>BA=A=ABBBB@BBCCCAA>A>ABF>DBB@?@?BBCCCCCBAAAB@@@A@@@>>>??8==>>><?=B<BEF>=888
@ATNG8:04313:06831
GATGGTAGAGTACAGTGTAGTAGACCAGAAGATCAGGAACTCTAGAAGAATTCAGATTTTTAACACGAGAGTAAACGTAAAAAGAAGGTTTTACAAGACTCACGTTAACAATATTGCAGCAGTACGCACACAATCGAAGCGCAGTAAGGATGGCTAGTGTAACTAGCAAGAATACCACGAAAGCAAGAAAAAAGAAGTACGCTATTAACTATTAACGTACCTGTCTCTTCTGAAACGAATGAGTACATAGATATACGTATAGCTACCATCGTTCCTTCTGAGTCT
+
ACBB?BCABABBBCCCCCCCBCBCC?BBB?BCCBCC?B?CBCCCCD@BB?B?AA?98888)9;ABCCCAAABBA9>>9:999';?>@=BBB:BCCACCBBCCCBB?B@DD@CCC?BCBBBBBCCCCCCCBAA?ACCB@BBCABB??=A@BBD@CCABCCCC?BBABCC@@@;???9==99:28???CCCCCC)CB?B@>@BAA?A3957:CC;?;??BEC?AA@@@BA?ADAAA=BBC@CBBAAABDBBBAABBCCAA>>>?>>>>:>@@@B?C?A?@AE>>666
@ATNG8:04313:06842
GATGGTAGTATAGAGCTCTACATAGTACTCATTCGTTTCGGAAGAGACAGGTACGTTAATAGTTAATAGCGTACTTCTTTTTCTTGCTTTCGTGGTATTCTTGCTAGTTACACTAGCCATCCTTACTGCGCTTCGATTGTGTGCGTACTGCTGCAATATTGTTAACGTGAGTCTTGTAAAACCTTCTTTTTACGTTTACTCTCGTGTTAAAAATCTGAATTCTTCTAGAGTTCCTGATCTTCTGGTGAGATATGCATGATGCTACCATCGTTCCTTCTGAGTCT
+
A@BB?BBBBCCBBBDCCCCCCDCBBCCCCDCC@CBBB=BB@C@BBBBECA?ACCBB>B>BBBB?B?BCCBABBBC?BBBBB3BB?BBBB>BBBC?CBB?BB=>>?BBB?AACCB@@A9@>C5;7;A@>@::;<>AAA=AC>@>>@@@?A>>>==>:;=><AB<A<AA@@@AA@@:??DDD5@:>:=ADDD/?@>@@3@<<99:A=>>;?DDD/A>>>B=C==<9=>ABAAA:?;?@B><<9>>A;@@>>>@>>@>?>>@?><>@94999;;*/,/7=;;?AA??
@ATNG8:04320:06827
GATGGTAGTAGTACACTAGTCATACCAGAAGATCAGGAACTCTAGAAGAATTCAGATTTTTAACACGAGAGTAAACGTAAAAAGAAGGTTTTACAAGACTCACGTTAACAATATTGCAGCAGTACACACACAATCGAAGCGCAGTAATGATGGCTAGTGTAACTAGCAAGAATACCACGAAAGCAAGAAAAAGAAGTACGCTATTAACTATTAACGTACCTGTCTCTTCCGAAACGAATGATTACACACTCTCATATGACACTACCATCGTTCCTTCTGAGTCT
+
??@DACCABBCCCCBCBBCDCCBAB?CBB?CCCCBB@CBCBBCCCB?BC?C?CEC@@@@@1@@CCBCCAAA888-8>9;;;9'9<;<?=CC9CCCABCCCDCBBB?B?BB?CCC?BBBBCCCCB@@@CCAA@@CCCD?BAABCCBB>A@AAA=@BAAAAAB@BBCCBB?BD?B>>688@@>6>;;4::9::+:><@888AAA@@;A=AA@@;@=AABBB@BBA???@=@?AAB=BBB>BABB>AAABBBBBBCCCBBBB@??A>@9@@@@B?C@C>BA@AA??@
@ATNG8:04321:06818
GATGGTAGACACGTGTGCTCTCTCGTACTCATTCGTTTCGGAAGAGACAGGTACGTTAATAGTTAATAGCGTACTTCTTTTTCTTGCTTTCGTGGTATTCTTGCTAGTTACACTAGCCATCCTTACTGCGCTTCGATTTGTGCGTACTGCTGCAATATTGTTAACGTGAGTCTTGTAAAACCTTCTTTTTACGTTTACTCTCGTGTTAAAAATCTGAATTCTTCTAGAGTTCCTGATCTTCTGGAGATACACATGATACTCTACCATCGTTCCTTCTGAGTCT
+
@?CC@CCBBBCCECC@ABCGCCCCBBBBDCCB?BDDD>DD@C?BBAAABB@BBBCB@B?CACD@D?BBBCCBB=B687777.7A<EBBB=BCBG?BBB?A@=>=>BBB?BBBBBBBA===C9=:>AA?@===;AAAAD:<<<AAAA?BBDCBAA>>A@<AA:>;?AAA@?@@A<@@@AA6A<A:==CCA/AA>>@7><;565A>@@;AAAA/A>>>B=B=>>;>>>AAAA;?;?@AAAA;@@B<==<AAAA@@@@@AAAA=?>A<A@@@A<A;@7;;A>>>??
@ATNG8:04322:06821
GATGGTAGCACGACACGACGATGTGTACTCATTCGTTTCGGAAGAGACAGGTACGTTAATAGTTAATAGCGTACTTCTTTTTCTTGCTTTCGTGGTATTCTTGCTAGTTACACTAGCCATCCTTACTGCGCTTCGATTGTGTGCGTACTCCTGCAATATTGTTAACGTGAGTCTTGTAAAACCTTCTTTTTACGTTTACTCTCGTGTTAAAAATCTGAATTCTTCTAGAGTTCCTGATCTTCTGGGTCTACGCTCGTCGCGCTACCATCGCAATTGCCTAGTCT
+
;CCC@CAABCCBBB@>@@@966:?BCCCCC@?<>@BB;BB=B?BBBCCCC@CCBBA@C?CABB=B?CACCBBBBB@CBBBB2A@:@99949BCD?BAC@CB788?AAA?BBBBBBBB>AAB?>=AAA@@>>>:=>@A<AA@@===AAAAA;>@AA<=>=<::6:<@@@;<<>==5;;???5?=B=@?DDD/AAAAB9?;:888><::5:>=>/????C=D<<;8;ACB====B;????@@8;<AA:>>>A@@@@;=;///===AA<@@@?>>:>:>B<@@A>>>
@ATNG8:04322:06835
GATGGTAGACACGTGTGCTCTCTCGTACTCATTCGTTTCGGAAGAGACAGGTACGTTAATAGTTAATAGCGTACTTCTTTTTCTTGCTTCGTGGTATTCTTGCTAGTTACACTAGCCATCCTTACTGCGCTTCGATTGTGTGCGTACTGCTGCAATATTGTTAACGTGAGTCTTGTAAAACCTTCTTTTTATGTTTACTCTCGTGTTAAAAATCTGAATTCTTCTAGAGTTCCTGATCTTCTGGATAGCGACGCGATATACTACCATCGTTCCTTCTGAGTCTA
+
<8:A;BCBBCBBBDD;;;CIICCCB;;;BCBB?AABF?BCAC>BBBCBBC?BBBBF@C@CBBB=@577?::??;>477777'786;>:68:>C?BAB>994::?AAC????B@@??<;;E>E=A>??BB==8<<;;89::=>>>==>??@A;;;588H=DD:A;AC>==@;;;:==ABC5A;>:88998(8=9991967///;88<9@@?>*977796;59939:===88481557;8825584::77>>>>AA;;;@>>>>>>=AB;;;;>9=:>@@;=>>//
@ATNG8:04329:06812
GATGGTAGCTATACGTATATCTATGTACTCATTCGTTTCGGAAGAGACAGGTACGTTAATAGTTAATAGCGTACTTCTTTTTCTTGCTTTCGTGGTATTCTTGCTAGTTACACTAGCCATCCTTACTGCGCTTCGATTGTGTGCGTACTGCTGCAATATTGTTAACGTGAGTCTTGTAAAACCTTCTTTTTACGTTTACTCTCTTGTTAAAAATCTGAATTCTTCTAGAGTTCCTGTTCTTCTGGTCTACTACACTGTATCTCTACCATCGTTCCTTCTGAGTCT
+
BBBB?BCBCBBCCCBBBDCCHIJCCBA@@B;;9;EDD>BB?B=A@BABBC8;;BBB@C@CEBB?A@CCBBBBBBC@B===<+;:58333,3<==<?>A<?<6::9?@B?BBCCBABB?ABB=@====;<<<<:=?BD8;;>BB:;;???=?<8889=>?>HD;@;?C??>B>>>7;:AAA5A=?:==DDD/>A@AD:B;;;==A9==4;;::*8::5:36)---,,,,--6-3.39:6:;697755598;<>@;;;==76///=<=-7///;7;37057<6686,
@ATNG8:04329:06847
GATGGTAGCACGACACGACGATGTGTACTCATTCGTTTCGGAAGAGACAGGTACGTTAATAGTTAATAGCGTACTTCTTTTTCTTGCTTTCGTGGTATTCTTGCTAGTTACACTAGCCATCCTTACTGCGCTTCGATTGTGTGCGTACTGCTGCAATATTGTTAACGTGAGTCTTGTAAAACCTTCTTTTTACGTTTACTCTCGTGTTAAAAATCTGAATTCTTCTAGAGTTCCTGATCTTCTGGAGATACACATGATACTCTACCATCGTTCCTTCTGAGTCT
+
@>?D@BBBBBC@;@EBBBC;;=BBCCDCBCBB>@AAB>ACBDACCDCBBB@BCBBB@C@AABC@C@BCBABBBA@=??>>@.>;8;999,7?AC@DBA>972999<>A;@AABBBBB>BBB>=:>=;9975616=<=:;::?<<<====<>A;:;<==<;>>;?:==@@A?@::59:@>@+/,/,//@@@,<@===6=67///<<9=:=AAA/>;;;;5;:?@<?===BBB<@<???@@@<>>D<@@@@???;;;=@?===@@>>;>@@=>:>=@<??A?????
@ATNG8:04331:06834
GATGGTAGCGCACACATAGATACAGTACTCATTCGTTTCGGAAGAGACAGGTTCGTTAATAGTTAATAGCGTACTTCTTTTTCTTGCTTTCGTGGTATTCTTGCTAGTTACACTAGCCATCCTTACTGCGCTTCGATTGTGTGCGTACTGCTGCAATATTGTTAACGTGAGTCTTGTAAAACCTTCTTTTTACGTTTACTCTCGTGTTAAAAATCTGAATTCTTCTAGAGTTCCTGATCTTCTGGGATGTGTGCGCAGTGCCTACCATCGTTCCTTCTGAGTCT
+
5::B:@ABBABABCCCCCICCCBBCCCA>?0000AA@<AC>A>BBBB@BA<A9@DE@B@BB;90:<@@BCDCEGE?@@@@@,@A=BBBA;@A@@?ADGABC@<;;CCGAFCCB;;;@=@@C?B@CCCBCBBB?CBBB?CCCCDCDCCBBBB;;;@=@AB?BB@B@CBCBBCCCB>C;;;;.;>C>;;<<;*;CCFM>CBEBCBB@@@5;;;;*;@?AA;@6;;@DCBBBBB=@=@AAADB>BACC;B;<;;@@@ABAABAB?BBC@CCCBCACAB@BDBBBCCC
@ATNG8:04285:06887
GATGGTAGCGAGCGAGTGTGTATACCAGAAGATCAGGAACTCTAGAAGAATTCAGATTTTTAACACGAGAGTAAACGTAAAAAGAAGGTTTTACAAGACTCACGTTAACAATATTGCAGCAGTACGCACACAATCGAAGCGCAGTAAGGATGGCTAGTGTAACTAGCAAGAATACCACGAAAGCAAGAAAAAAGAAGTACGCTATTAACTTTTAACGTACCTGTCTCTTCCGAAACGAATGAGTACGAGAGAGAGCTCTCTCTACCATCGTTCCTTCTGAGTCT
+
9;;F;BB<96<>>>BBABBBAAAA>:>00,/7;;;?7<79??B<:?<>>9==AB996???+;7;@?99<A;;6<2;:44444$44.46;;;0<>=6>;;;BCC;;8;?AA@GBB@CBCBCAABBCAA@CBBB@DCDC:;;BCDCCC?B@CCB@CCCBCCCC@CCCCCC@AA>ABA?BCBBB=A>?3:99999%9@;9:7?@@ABB@B?BBBB5?;?99:B?BB>==>B=B:AAC=BBB>===>>>BBAAAAAA>>>?AAAA??AA=@@?==:=;?=BC>>>=>>
@ATNG8:04286:06867
GATGGTAGCTATACGTATATCTATGTACTCATTCGTTTCGGAAGAGACAGGTACGTTAATAGTTAATAGCGTACCTCTTTTTCTTGCTTTCGTGGTATTCTTGCCTAGTTACACTAGCCATCCTTACTGCGCTTCGATTGTGTGCGTACTGCTGCAATATTGTTAACGTGAGTCTTGTAAAACCTTCTTTTTACGTTTACTCTCGTGTTAAAATCTGAATTCTTCTAGAGTCCTGATCTTCTGGTAGAGCGTGCATATATCTACCATCGTTCCTTCTGAGTCT
+
@@;A<@>;;;666<==<==B@CDCGECCCBCC@CCDD=BB@E?BBBBBBC?BB@;;7;?@@@CAE?AAAAABBB8BAA<;;+@A<@9::,8BAD?BB@<>>+00)/;;>;>@?@AAAB?BBB?B?>?=<=>::5;>@A=B@A;<;;;;>==;;;==185649>;@<A@@>A???>8:::::,:6;69;:;;+;><<<6:77///66/5-555'2888:6;35515<9=5///.5589=;39:<6=AA@A@===666=:9:::=><786>>9@<@<@A@@>>>>
@ATNG8:04290:06898
GATGGTAGTGCGTGAGAGAGAGACCCAGAAGATCAGGAACTCTAGAAGAATTCAGATTTTAACACGAGAGTAAACGTAAAAAGAAGGTTTTACAAGACTCACGTTTAACAATATTGCAGCAGTACGCACACAATCGAAGCGCAGTAAGGATGGCTAGTGTAACTAGCAAGAATACCACGAAAGCAAGAAAAAGAAGTACGCTATTACTATTAACGTACCTGTCTCTTCCGAAACGAATGAGTACGTGTGACGTACGTGAGCTACCATCGTTCCTTCTGAGTCT
+
777::;;BBBB>655;;;=<<@>>9099<7<@@B;:468=@@BA@?7;;5:5<333999+:6;:AAEBB???A173@@AAB0<B7926??1@<F@C=B;:9@;;;/;;@B<BBB@CBBABC@@ACIECBAAA@BBCC?AACBBACD@C?BA@<@AAA@?@@<?@ABBA?BB>?>>>BBBBF>@AA;?=AAA3@C>A888ECBAC@B;;;@:>:>?BBB?BBABBBB=?<?AB=BBB@EAAABBBB@??DCCAAABCCCBBBBBB?BBBAB>A<A>A???CA>>
@ATNG8:04302:06856
GATTAGTATAGAGCTCTACATAGTACTCATTCGTTTCGGAAGAGACAGGTACGTTAATAGTTAATAGCGTACTTCTTTTTCTTGCTTTCGTGGTATTCTTGCTAGTTACACTAGCCATCCTTACTGCGCTTCGATTGTGTGCGTACTGCTGCAATATTGTTAACGTGAGTCTTGTAAAACCTTCTTTTTACGTTTACTCTCGTGTTAAAAATCTGAATTCTTCTAGAGTTCCTGATCTTCTGGGCAGACTCTCACACGCCTACCATCGTTCCTTCTGAGTCT
+
9597ABBCCCCCCBBBCCBCBBCCCCCDBB?BCCC>CC?C@DBAABBA?BBBBB?B??@?C@F?AAABCBBBC@BBBBB3BG>BBAD=BAAC?CBB>BB<>=>DAA?BBBBBB@@:??A9>9>@@C?=<<8<@@@9>>@>>>?>@>??>>>>?<=>><AC=C9=AAAA>>>A;@@ABA3?;><AA>>>+>A;==*//6///>;<?<@AAA/?DBBB<@=>>;>??@=>><?;?@@@??:=<AB:C>>>>>>>>AAAAAA;AAA<?::;?<@<A;??>@>==<
@ATNG8:04303:06866
GATGGTAGAGAGAGCTCTCTCATCGTACTCATTCGTTTCGGAAGAGACAGGTATGTTAATAGTTAATAGCGTACTTCTTTTTCTTGCTTTCGTGGTATTCTTGCTAGTTACACTAGCCATCCTTACTGCGCTTCGATTGTGTGCGTACTGCTGCAATATTGTTAACGTGAGTCTTGTAAAACCTTCTTTTTACGTTTACTCTCGTGTTAAAAATCTGAATTCTTCTAGAGTTCCTGATCTTCTGGGCTGCGCTGATATGCGCTACCATCGTTCCTTCTGAGTCT
+
;:;B<ACCBBBCCBB:;;BBBBCCCBBBBDCC@CCCC=CC@D@CBCCCBA?ACCBB?B?AAAC?C?BBBBBBBBC?CEDDD2BB?BBBB>BCCC?DDC@BB7:9?BBB?BAAABBBB>BB>;=;=A@>>9;<=B???:>>>AAA?>>>A@@>==>=;;;>AA<@<ABAAAAAAA;>====2=<A:==CCC/>>AAB9=::::;=<==<@BBB/?????<B=;;8;@@A;;;=A<@???AA677@@2:///;:::>==@@;;;>??;@???K=B:>:>>AAAAAA
@ATNG8:04306:06858
GATGGTAGCGAGCGAGTGTGTATACCAGAAGATCAGGAACTCTAGAAGAATTCAGATTTTTAACACGAGAGTAAACGTAAAAAGAAGGTTTTACAAGACTCACGTTAACAATATTGCAGCAGTACGCACACAATCGAAGCGCAGTAAGGATGGCTTGTGTAACTAGCAAGAATACCACGAAAGCAAGAAAAAAGAAGTACGCTATTAACTATTAACGTACCTGTCTCTTCCGAAACGAATGAGTACAGAGAGTACGATATGTCTACCATCGTTCCTTCTGAGTCT
+
AA@C@CA?ACDCABDDDB@CEB:66:>>>:=>><556:8=><????>@C@DAB@A;;;;;*;?EDCCCCCAAAB8A@<;;;;$:;398;;9+;=>:>CCCGDCAA<A>AA?BAB?CCBACBC@A@DBBBBBB=ABBG@CCGDDC;:;;@CBCACB@BCC@A?CDDCCCACC?@@B>A@CAA9<8729999:9%:;97938==AA@;<98;AB7B>B>CBE@BB@@@BBAF@CBD<@@B?AAAAAAAACCABABBAAA>>?B@AAA@=@AAAB>A>A?:88??==>
@ATNG8:04309:06893
GATGGTAGAGTATCATGTGTATCTCCAGAAGATCAGGAACTCTAGAAGAATTCAGATTTTTAACACGAGAGTAAACGTAAAAAGAAGGTTTTACAAGACTCACGTTAACAATATTGCAGCAGTACGCACACAATCGAAGCGCAGTAAGGATGGCTAGTGTAACTAGCAAGAATACCACGAAAGCAAGAAAAAAGAAGTACGCTATTAACTATTAACGTACCTGTCTCTTCCGAAACGAATGAGTACGAGAGAGCACACGTGTCTACCATCGTTCCTTCTGAGTCT
+
>??E@DCCC@ABDCCABBCCCCCCE>ABC?CCCDAA>@?BBCCBBB@BB@BACBB@@@@@0@?CCCCCCCAABF=CA@@AAA0ADIEBFDD;CBB?BCCB@AA0000?@@?CAC?BBBCBBCCDDCBBBCCC@CCBD?BBCCBBBC?C@CBB@BCCCBCCC?BACCDC>AA>AAA@BCBBB=@??;998878%8@:?88:CCCCD?B=@@CB<@;?ACCB?BCAABBB?B@CBC=CCD>AABBBBCCBBBCB?@@BBBBBBAAABA=?>>>>8<:@9?>AAA?>?
@ATNG8:04310:06871
GATGGTAGTGTCATATGAGAGTGTGTACTCATTCGTTTCGGAAGAGACAGGTACGTTAATAGTTAATAGCGTACTTCTTTTTCTTGCTTTCGTGGTATTCTTGCTAGTTACACTAGCCATCCTTACTGCGCTTCGATTGTGTGCGTACTGCTGCAATATTGTTAACGTGAGTCTTGTAAAACCTTCTTTTTACGTTTACTCTCGTGTTAAAAATCTGAATTCTTCTAGAGTTCCTGATCTTCTGGAGATATCATCAGCGAGCTACCATCGTTCCTTCTGAGTCT
+
A;;C@A@ABCBBBCCCCDBBBDCCCCCCCBBB?CCCC=CC?C?CDCBAAA@CCBAB@D@CCDC@CACFCC@@@CC?BCCBB3BA@BCCD>DCBB@BCC?CC:;<;CCDACCCCCDCE@CCC?C@DCCCEAAA@BBBCABBBBCDDCCCCCCCDCC?CBB@BB>B@B@@ACDCCC=B;;;;.;@B?CCEEJ5BB;;;7;BCCDGCCFB@CCCC5CBCAA?A?CB?CBBBBBC@C@CCCCBB@BCD>@ABBBBBBBBBCDDCBCCCF?A@BBB?B?B?BBBBBBBB
@ATNG8:04312:06898
GATGTAGTGTCATATGAGAGTGTGTACTCATTCGTTTCGGAAGAGACAGGTACGTTAATAGTTAATAGCGTACTTCTTTTTCTTGCTTTCGTGGTATTCTTGCTAGTTACACTAGCCATCCTTACTGCGCTTCGATTGGTGCGTACTGCTGCAATATTGTTAACGTGAGTCTTGTAAAACCTTCTTTTTACGTTTACTCTCGTGTTAAAAATCTGAATTCTTCTAGAGTTCCTGATCTTCTGGATAGCGACGCGATATACTACCATCGTTCCTTCTGAGTCT
+
CCBBBC@@;6:BBBABFCCGFCCBBBBBC@@=@A@B=BB@BAFECBBBB>BBC<;:9=CBAC@BACCEJDA@AB=;;;;;*;?<=:;;6;BCC@HBB?BC9;;CBCEACBCCBCCDACBB?B@BBBBBBAA>ACCC@B@AABDCCCBCBCCA@?@BB?BB?B?CCCBBBDAA<@AA?A3A;A9;::::*:BBBB>AACCCCCCBC5;;;;*;AB@A=@>AB?BBCBBEE@B@BECBBB?BAD?AACCCCDBBBCCBBCCBBBC@CBAAC@C@D?A@BCCCBB
@ATNG8:04318:06878
GATTATCAGCGCAGCCCAGAAGATCAGGAACTCTAGAAGAATTCAGATTTTTAACACGAGAGTAAACTGTAAAAAGAAGGTTTTACAAAGAACTCACTGTTAACAATATTGCAGCAGTACGCACACAATCGAAGCGCAGTAAGGATGGCTAGTGTAACTAGCAAGAATACCACGAAAGCAAGAAAAAGAAGTACGACTATTAACTATTAACGTACCTGTCTCTTCGAAACGAATGAGTAACGATGAGATCTCGTGTGCTACCATCGTTCCTTCTGAGTCT
+
;;;9@====<BBBBCC<;;;?BBDDBB?C?BAAAACD@@@?@<??CDCCCC1C><BD:;6=;:>;300//-999)-/)/2777&////)/727<45499:.4.5<5::>:;7378933439<<844349=9:4:?::87<<17044;7;;=B===B?CBB>@B?BGABBAADCBBB9;;@<;;;;;*:>=@:00000::6)31448?7B8B558A?A>@?7789=;;<3<?B;;:9944.4;<<<==;;;<::8:=<<:<B>BBCA@6:6:;?BA@A:9:
@ATNG8:04325:06874
GATGGTAGGCGACATACATACGCGCCAGAAGATCAGGAACTCTAGAAGAATTCAGATTTTTAACACGAGAGTAAACGTAAAAAGAAGGTTTTACAAGACTCACGTTAACAATATTGCAGCAGTACGCACACAATCGAAGCGCAGTAAGGATGGCTAGTGTAACTAGCAAGAATACCACGAAAGCAAGAAAAAGAAGTACGCTATTAACTATTAACGTACCTGTCTCTTCCGAAACGAATGAGTACAGAGAGTACGATATGTCTACCATCGTTCCTTCTGAGTCT
+
9;;D@EBB@B:<;BBBCDDG@@@DD?BBC@CCED@@?@@BBCBBBE@BB?B@BAD::999*:?ABCCCCDCBBB<BA>==>>0@D?C;AA@7ACB>BCCCCBCDD@C?CC?CBB?@@ACCCB@BCCDCCCBB?BCCC@BCCBBBBD@D@C@@<@A@AACBB?AEECCC?BB@BBB>AABBA:@@@=ABCFC3BB?CABBBBBBB@B?BBBB?A<AAB@@<@@@@ABB?B@CCC=BBB@BBBABCCCCCCCAAACBBCAABA@ABB=@BDBB?B?@:=<=:::::
@ATNG8:04328:06876
GATGGTAGTGTCATATGAGAGTGTGTACTCATTCGTTTCGGAAGAGACAGGTACGTTAATAGTTAATAGCGTACTTCTTTTTCTTGCTTTCGTGGTATTCTTGCTAGTTACACTAGCCATCCTTACTGCGCTTCGATTGTGTGCGTACTGCTGCAATATTGTTAACGTGAGTCTTGTAAAACCTTCTTTACGTTTACTCTCGTGTTAAAAATCTGAATTCTTCTAGAGTTCCTGATCTTCTGGGATGTGTGCGCAGTGCCTACCATCGTTCCTTCTGAGTCT
+
AACC@DDCBBBCBBCCCCECCCCCCCCCCBBC?B@@@;?B=C?CBBCCGEACCBBDAD@BBDD@CABBBBBBCBB@BDCCC5CE@CBBB<@@@C?CBB?BB?AABBCG@CCFFCBBD@CBB@CBBBBB@BAA?ACDG@CCBCBBBBCCCDCBBBCABBB?BC@C@CCC@A@CBE@EBCBC:A>B;;;:/;CCDD>CCDAABBCHCACCCC5CHDDCACADC@BBBBBBB?B?BBBBFE>@=AA9>0000BBECCBBBCB?AAC@CBCCC@C@CADFCGGCBB
@ATNG8:04330:06899
GATGGTAGGCACTGCGCACACATCCCAGAAGATCAGGAACTCTAGAAGAATTCAGATTTTTAACACGAGAGTAAACGTAAAAAGAATGTTTTACAAGACTCACGTTAACAATATTGCAGCAGTACGCACACAATCGAAGCGCAGTAAGGATGGCTAGTGTAACTAGCAAGAATACCACGAAAGCAAGAAAAAGAAGTACGCTATTAACTATTAACGTACCTGTCTCTTCCGAAACGAATGAGTACTGTATCTATGTGTGCGCTACCATCGTTCCTTCTGAGTCT
+
;59A:DAA>ABCBEBBBB9;;BBCC?CDC@CCCCBB?AACCCCCCC>CC?D@CCCBBBBB2B@CCCCCCBCA@@:@@@@@BB5BD@CCCDC;CBCABCCCCBBBB@D@@?>?BB?BCBCBDDDCCCCCCBBC@CBBB?BBCCBCBC?C?C?@>@CFFCBBC?CCBACC@BB?BBC>ABBBC>BAA>ACCBB1CC@B?>>BB@@>=A<AA==:=8=>AAA?AB???AA>A?BCC=CCC?BBBBBBBCCCBBBBBBBBBBACCBAAA<@@@@A=A<A=?@A???@A
@ATNG8:04331:06860
GATGGTAGGTGCCATGAGTGTATCCAGAAGATCAGGAACTCTAGAAGAATTCAGATTTTTAACACGAGAGTAAACGTAAAAAGAAGGTTTTACAAGACTCACGTTAACAATATTGCAGCAGTACGCACACAATCGAAGCGCAGTAAGGATGGCTAGTGTAACTAGCAAGAATACCACGAAAGACAAGAAAAAGAAGTACGCTATTAACTATTAACGTACCTGTCTCTTCCGAAACGAATGAGTAACGAGAGTCAGAGGAGAGCTACCATCGTTCCTTCTGAGTCT
+
@:AB<=BB<BBB=@@==CCCECJC@CCCADBBBBC@C>A@BB@@@?AA6;7;BBCDCBC1:6:@@887@@@BC9@>37777$77/3=A@A297;6;;88=969;4<6<=8=??6;<A>==C@==888::;>9==BB=@??<:9//,/9><A@B>;;;@??;>::9==900)/;;6;::::3/..3.33333'592975525722+2162222604-,,,,2,,-366.5/58808:;588=<8848:669979;;9<9>===BBAB=BCBBA=A=@499AAAAAB
@ATNG8:04331:06887
GATGGTAGGCACTGCGCACACATCCCAGAAGATCAGGAACTCTAGAAGAATTCAGATTTTTAACACGAGAGTAAACGTAAAAAGAAGGTTTTACAAGACTCACGTTAACAATATTGCAGCAGTACGCACACAATCGAAGCGCAGTAAGGATGGCTAGTGTAACTAGCAAGAATACCGCGAAAGCAAGAAAAAGAAGTACGCTATTAACTATTAACGTACCTGTCTCTTCCGAAACGAATGAGTACTACTCTCAGAGACACACTACCATCGTTCCTTCTGAGTCT
+
7777488=8;;;<?@<@B;9;55<<066>:==;;;=1616;977//)//)/279;44444$97<;:ABBA?9::59:;AAA?09:658==?2CAB?A@??=95/97;,0/6:9969=B9:9<<;999>@;:9:9;4438<<3544<7=9><<9<<<<<<=<7::848349;8@@=6=:888.3334::=BB1@A?@@?=<<7//(////.;05053>8<3<4444;=4:6;;=7===8A777//////:===@@@B==>8877775:5522-51816559:9;5
@ATNG8:04284:06916
GATGGTAGCAGACGTGACAGAGCGCCAGAAGATCAGGAACTCTAGAAGAATTCAGATTTTTAACACGAGAGTAAACGTAAAAAGAAGGTTTTACAAGACTCACGTTAACAATATTGCAGCAGTACGCACACAATCGAAGCGCAGTAAGGATGGCTAGTGTAACTAGCAAGAATACCACGAAAGCAAGAAAAAGAAGTACGCTATTAACTATTAACGTACCTGTCTCTTCCGAAACGAATGAGTACGATGAGAGAGCTCTCTCTACCATCGTTCCTTCTGAGTCT
+
CCBD?CCDECABCBBBCCCCCCCCE?AA@=ABCCCC@C@CCCCCAA?BD?B@BBA@@@@A2@?BBBAABBDBBB>BBAAAAA2AB=B=@@@7@BB>BBBADDCA@?@?BC?BAA?BCBBBCCDFB@@DDCCC@DCAA?AAAABBBB>C@CCC?BCABDCCC>AAABBD?BB?BBC>CABBB8???:?@@@A2BB?B@?@BB@??<?7:;@@<?<?@BBA?AAABABB?B@CBB>CDC@BBBBBEAAA999@BB@AA==<;;;===<A=>>B?B?B>A>B988?A
@ATNG8:04285:06935
GATGGTAGTGCGTGAGAGAGAGACCCAGAAGATCAGGAACTCTAGAAGAATTCAGATTTTTAACACGAGAGTAAACGTAAAAAGAAGGTTTTACAAGACTCGCGTTAACAATATTGCAGCAGTACGCACACAATCGAAGCGCAGTAAGGATGGCTAGTGTAACTAGCAAGAATACCACGAAAGCAAGAAAAAGAAGTACGCTATTAACTATTAACGTACCTGTCTCTTCCGAAACGAATGAGTACACATCGTCGTGTCGTGCTACCATCGTTCCTTCTGAGTCT
+
BCCD@DCBBABACCCDDCCCCC;;<06AD=BCCBBC?C?BBBCCCC?AA>A>@BAABBBB+A8A@<BCBBBBBA8<>99999$:=892445/6BD@DAABICBBB?B>AD@DBB?BDECBBBCFCCCAA@BD?BCCC@BBCDCAAA?B@A@A?ACCCDCCC@CCCB@A=@@;?@=6<<ABB9BBB?AABAA2@@?BAAACAB??=;:>>==9=:==AAA>AAAAAAA@D?BBF@AAA?BCBBBBBBBBC>?@CBBBBBBBBBBBC?A@@??;?>B>ABBBAAAB
@ATNG8:04287:06908
GATGGTAGACATATCGTACTCTCTGTACTCATTCGTTTCGGAAGAGACAGGTACGTTAATAGTTAATAGCGTACTTCTTTTTCTTGCTTTCGTGGTATTCTTGCTAGTTCACTAGCCATCCTTACTGCGCTTCGATTGTGTGCGTACTGCTGCAATATTGTTAACGTGAGTCTTGTAAAACCTTCTTTTTACGTTTACTCTCGTGTTAAAAATCTGAATTCTTCTAGTAGTTCCTGATCTTCTGGGCTGCGCTGATATGCGCTACCATCGTTCCTTCTGAGTCT
+
??AE@DBBBCCBBBCCBBBCGBBBBA@@@BBB>B@@@8@@<@:@@9;9@@;??@???C999:=6:=@AA@@A=<<833333$336;333,3;=A@BBB?BB=???CAA>ABBBBB?<?@@=B=CA@A@778;?>>>:>;;;:?>>><;;ABB@@<???;>>;>=A;;;@>>>?<>>CCD5?<?<;;;:;+:>>??:?@A?>?@>>>;>EFE.;;?>@9@<>>9=@:///==9=9=9=>@?8=;;;1;;:;>?>====>>;;;;;>:886@@<@=A=BA@@@@@@
@ATNG8:04287:06925
GATGGTAGACATATCGTACTCTCTGTACTCATTCGTTTCGGAAGAGACAGGTACGTTAATAGTTAATAGCGTACTTCTTTTTTCTTGCTTTCGTGGTATTCTTGCTAGTTACACTAGCCATCCTTACTGCGCTTCGATTGTGTGCGTACTGCTGCAATATTGTTAACGTGAGTCTTGTAAAACCTTCTTTTTTACGTTTACTCTCGTGTTTAAAAATCTGAATTCTCTAGAGTTCCTGATCTTCTGGGCAGACTCTCACACGCCTACCCATCGTTCCTTCTGAGTCT
+
88:@=BCBBBCBBBBCDGLBABHFDCAAACBA>A::;0;C5<5;@@@>AC@AAA:979=AB@A?A453=>@A@?A;::9999#371799:(7>>@?BBDABB>A@A@AA?BBBB?>DC;A?A:?<?B:9:><<8<:::188=<===;;;AB??>>@=@A@;?>5;6;??AA@@@@:;::9:-:4:6888888%8=<@@6@76///89/66(6868(29:8<5>7655799578;@9>?@??@<@A@@:@===>??===??AA=7;///*///<<5:5:6>>:;=/--
@ATNG8:04290:06911
GATGGTAGAGTATCATGTGTATCTCCAGAAGATCAGGAACTCTAGAAGAATTCAGATTTTTAACACGAGAGTAAACGTAAAAAGAAGGTTTTACAAGACTCACGTTAACAATATTGCAGCAGTACGCACACAATCGAAGCGCAGTAAGGATGGCTAGTGTAACTAGCAAGAATACCACGAAAGCAAGAAAAAAGAAGTACGCTATTAACTATTAACGTACCTGTCTCTTCCGAAACGAATGAGTACGTGTGACGTACGTGAGCTACCATCGTTCCTTCTGAGTCT
+
<::B@CCCCCCCBBBCCCCBCBCBB?C@A?@BDD@@>@@BBCCCCB?BD@C@CCCCCCCC5C?CCCCCCCCBBB>BCCCCCD5CC@C@DDE;DAB@BCB@@DB::6;5;B?@@@@CBBBCBCCCCCCCCCCC@CDDC>AABCCCBB?C@CBB@BCCDCDBB?BBCD@>=?C@CCC?BBCDF<??@>998888%8A?B>=?CBBBB?B?BBB?=?:>>BAA=@B@@@CC@C@AAC=CCD?BBCCCBBBAAABBBBAABABBBABCBB?BBCCC?B@B?BBBBBBAA
@ATNG8:04291:06947
GATGGTAGCTATACGTATATCTATGTACTCATTCGTTTCGGAAGAGACAGGTACGTTAATAGTTAATAGCGTACTTCTTTTTCTTGCTTTCGTGGTATTCTTGCTAGTTACACTAGCCATCCTTACTGCGCTTCGATTGTGTGCGTACTGCTGCAATATTGTTAACGTGAGTCTTGTAAAACCTTCTTTTTACGTTTACTCTCGTGTTAAAAATCTGAATTCTTCTAGAGTTCCTGATCTTCTGGAGATATCATCAGCGAGCTACCATCGTTCCTTCTGAGTCT
+
;::D?CBBAACDBBDBCECCAAACCCCCCCBB@CDDD=BC@C@CDCCCCB?CCDCC?C?AABD@D?AAAAACCCCABBCCC3BB?BBBB>BCCB?BBB@BA=AABBBC?BBBBBBBB>BBB?A?BB>>>>>><@@@A<@???@@@AAAAA@?@@@<?>>=AA<A<AAAAAAA;;7;>>HD5@;?:>>CAC/AA8891966///=;=@<@@@@/@CBBB<?;;;7;@@B====D;?>AAAB7;;D;>>>A>>>@@@A@@@DD@@>>:::;??<?=A<>>@;;:>>
@ATNG8:04293:06914
GATGGTAGTGTCATATGAGAGTGTGTACTCATTCGTTTCGGAAGAGACAGGTACGTTAATAGTTAATAGCGTACTTCTTTTTCTTGCTTTCGTGGTATTCTTGCTAGTTACACTAGCCATCCTTACTGCGCTTCGATTGTGTGCGTACTGCTGCAATATTGTTAACGTGAGTCTTGTAAAACCTTCTTTTTACGTTTACTCTCGTGTTAAAAATCTGAATTCTTCTAGAGTTCCTGATCTTCTGGATAGCGACGCGATATACTCCATCGTTCCTTCTGAGTCT
+
48893:9===566<<<<>>CCB>>;;;>;99:?@@AD>DD@E@666;<<<9<<566157<<<<9>7<==999@>>;@C@@@+@>8=549)99:9?BB@<@A,//9//67<;?@@??==@9:492555559;;5:<99.5559>;;;<;;===;550555:==8=:B966>?>>B8@???>4;===>>===,==:::,/0@B@:99BA9@A?=,==9999>9=@9999BBDC@D?AA?@@A:>::29=:9:99:99@@@A965==59::55058>8<<;<<<54
@ATNG8:04294:06924
GATGGTAGCGCGACGAGCGTAGACCCAGAAGATCAGGAACTCTAGAAGAATTCAGATTTTTAACACGAGAGTAAACGTAAAAAGAAGGTTTTACAAGACTCACGTTAACAATATTGCAGCAGTACGCACACAATCGAAGCGCAGTAAGGATGGCTAGTGTAACTAGCAAGAATACCACGAAAGCAAGAAAAAGAAGTACGCTATTAACTATTAACGTACCTGTCTCTTCCGAAACGAATGAGTACTATGTAGAGCTCTATACTAATCGTTCCTTCTGAGTCT
+
====;>>>666<<<<<==@@><<<D?DDD@CCCCCCAC?BCDCCBA=@=393:@???ACC1?<>A@ACCBBBBA8>>;;;;;*;A@B=BBB<BCCACGCFDBBBA=A=;;7;BC>BADBBBCIKCCBBCDBC?AA@@<@ACCCCBC?B?BBB@BBBCCCCA=CCCDBB?BB????<??AAA=BBB?BBEDE3BB?BBAABBB;:7:;?@AC<?;?ACBB?BAA@BAA8:9:CH?CBD?BAABBCB???::9CA@=888<;796616<9?>C>B>B@AA@377
@ATNG8:04295:06901
GATGGTAGGAGACACGTCGCACACGTACTCATTCGTTTCGGAAGAGACAGGTACGTTAATAGTTAATAGCGTACTTCTTTTTCTTGCTTTCGTGGTATTCTTGCTAGTTACACTAGCCATCCTTACTGCGCTTCGATTGTGTGCGTACTGCTGCAATATTGTTAACGTGAGTCTTGTAAAACCTTCTTTTTACGTTTATTCTCGTGTTAAAAATCTGAATTCTTCTAGAGTTCCTGATCTTCTGGATATGAGTGACTCGTGCTACCATCGTTCCTTCTGAGTCT
+
::>A>BBC?CAABBA@@0//::;<=;@@BBAA>A999)5:494656=>CC@DDCCC@C?BBDC@C?BA@?@BB?A<=====.=88=99923<<@<@?B=BB>??@A??;??AAABBB?CBB?A<AA?>>;;;:?>?>:=>@BA@@;:;@@@::::<;;:=@@8=:===@@??CC7;:@>>/>8<5;7===,===<=,///6988@AA<AAAA/?>=<B<A<>=:>?@@=>==A=BBC@??<<;<59///;;:<;;;@??:;;A??:===;;5:<A;@@A>>;;;
@ATNG8:04300:06948
GATGGTAGTGTCAGTGCGCGTCGTCCAGAAGATCAGGAACTCTAGAAGAATTCAGATTTTTAACACGAGAGTAAACGTAAAAAGAAGGTTTTACAAGACTCACGTTAACAATATTGCAGCAGTACGCACACAATCGAAGCGCAGTAAGGATGGCTAGTGTAACTAGCAAGAATACCACGAAAGCAAGAAAAAGAAGTACGCTATTAACTATTAACGTACCTGTCTCTTCCGAAACGAATGAGTACTGTATCTATGTGTGCGCTACCATCGTTCCTTCTGAGTCT
+
::;D?@@CEA==:;;;;;9<9;99945556?A@@@@;@;@A@AAAA?@@7:4:BA@@AAA2@?AC:::ABBBBB;A:00<<<,00,0:===0@=A?BCCCDC@;;59:=@=@CD@CCBDFCBCCCCBCCACC@CBBB;;;CBCCBB>A?A;;7<ABAABBC@CBBBBB?BB@AAB@B@A@C=BBB?@@A@@.??<?AAABB>>>1818;@@=@=BACBB?BB;::BB@C=CAD>CGC?AAAACCCBBBBDCB9::BBBBBBBB<=:=@?=>:==D7;;>?@?AA
@ATNG8:04302:06903
GATGGTAGTGCGTGAGAGAGACGACCAGAAGATCAGGAACTCTAGAAGAATTCAGATTTTTAACACGAGAGTAAACGTAAAAAGAAGGTTTTACAAGACTCACGTTAACAATATTGCAGCAGTACGCACACAATCGAAGCGCAGTAAGGATGGCTAGTGTAACTAGCAAGAATACCACGAAAGCAAGAAAAAGAAGTACGCTATTAACTATTAACGTACCTGTCTCTTCCGAAACGAATGAGTACTGTATCTATGTGTGCGCTACCATCGTTCCTTCTGAGTCT
+
@ABB?B<;44444::>>=::9>99925594;CCDEF@E@BBCAAAA>AA797:BBCBBBC1B>BBBBA@B@@AB;87;AAA@1;?7;:>>>055>:>A@@BDDB=?B@CC?CCC@BBBBCBBBCGICCBBBC@CBBB?BA@?@@@?;@>B;;6:;AAAAAA@CDEF?@=@B?AAB<??A@@9AA@<@BBBB3BC?CBDBBBBBC:>:=?DD=D=A@BDB?C;;;BAB6:8:?C=AAA@BBBCBAA???ABA@:99978=833==>897789(.(.(.3335..-
@ATNG8:04303:06904
GATGGTAGCGCGACGAGCGTAGACCCAGAAGATCAGGAACTCTAGAAGAATTCAGATTTTTAACACGAGAGTAAACGTAAAAAGAAGGTTTTACAAGACTCACGTTAACAATATTGCAGCAGTACGCACACAATCGAAGCGCAGTAAGGATGGCTAGTGTAACTAGCAAGAATACCACGAAAGCAAGAAAAAAGAAGTACGCTATTAACTATTAACGTACCTGTCTCTTCCGAAACGAATGAGTACCTCTCAGACTGCTCGTCCTACCATCGTTCCTTCTGAGTCT
+
@AAB9@===;;6B=>B>CGC;;;BB6:;=:=;9:@@2949=<<>@?;>B?C?B??=@@@@1?>CC>?>BB?>?A8=8;;;;;*;B>C=AA@4?B@>BECFDD@00+0,0<6<@@<?@@?BBCBCCBBBCCCC@;<;A8;;CCBBBC=@<@@@<@B;:;AAA?BEBBAA<>:;::6)////0)0:<1899999$83,38===::>99;95555+5-57<AC?A@<==<<9;6::=6==<6;;387;</77;;6;5...556722,222+..../4:(/*/777933/
@ATNG8:04303:06915
GTTGGTAGCGCATATCAGCGCAGCCCAGAAGATCAGGAACTCTAGAAGAATTCAGATTTTTAACACGAGAGTAAACGTAAAAAGAAGGTTTTACAAGACTCACGTTAACAATATTGCAGCAGTACGCACACAATCGAAGCGCAGTAAGGATGGCTAGTGTAACTAGCAAGAATACCACGAAAGCAAGAAAAAGAAGTACGCTATTAACTATTAACGTACCTGTCTCTTCCGAAACGAATGAGTACGAGAGTCAGAGCAGAGCTACCATCGTTCCTTCTGAGTCT
+
CC@C@AA?@@CCCCCCBBBBCCCDD=BBC@ECCCAA?A@BBCCCBB?BC?C@CDBABBBA2B@CGCECBABAA?:?B:::::*:B=@5;;;-;AA=BEDCCBDBB>A@EE@BBB?CDDABACCBDBBBDCBB?CCCC@CBAABBAA?B@CCHACBBCCCCC@BBBBBB@CC@DBB>AACCC;?9959BCCC3CC?BBABCBBAA>A;>>@@8>9?ABBB>BB@@@CBAG@CBB=CDE@BAAACCCBBBCAABBBBAAABBAAA?><?BBBB@B?B>>>>BBBBB
@ATNG8:04314:06903
GATGGTAGCTCTGCTCTGACTCTCGTACTCATTCGTTTCGGAAGAGACAGGTACGTTAATAGTTAATAGCGTACTTCTTTTTCTTGCTTTCGTGGTATTCTTGCTAGTTACACTAGCCACCCTTACTGCGCTTCGATTGTGTGCGTACTGCTGCAATATTGTTAACGTGAGTCTTGTAAAACCTTCTTTTTACGTTTACTCTCGTGTTAAAAATCTGAATTCTTCTAGAGTTCCGATCTTCTGGCTCTCGTAGACAGATACTACCATCGAACTTGCAGAGTCT
+
;BBJ@CCBBB=BD??@CECCBECCCCCCBBBB@BBBB>BC@C@CCCBBCC@CDCCCACAEFBB@C@CCCBBBCCC=@@@?>,9A;ABBC=BBBIAGDJFBB;;;CDDDAA@@CCBBB=;;;6;?CCCCCDBC@BBBC?CBCCCCBDCCCDCBBBB=A::7;A=C@CCCCFGECB@CCEHI<IAE@BBABA2BCBCC>CCCCCCCBBB@CCCC3BBBCD@D?BB?BCCBBBB?B?BA999<?>B@BBCC@@?BCBBAABCDDBAA>AAAAC@CC?AADDAAAAA
@ATNG8:04317:06904
GATGGTAGTAGTACACTAGTCATACCAGAAGATCAGGAACTCTAGAAGAATTCAGATTTTTAACACGAGAGTAAACGTAAAAAGAAGGTTTTACAAGACTCACGTTAACAATATTGCAGCAGTACGCACACAATCGAAGCGCAGTAAGGATGGCTAGTGTAACTAGCAAGAATACCACGAAAGCAAGAAAAAAGAAGTACGCTATTAACTATTAACGTACCTGTCTCTTCCGAAACGAATGAGTACACATCGTCGTGTCGTGCTACCATCGTTCCTTCTGAGTCT
+
BBBB@BCAA@BCBCDBBBDDDBCBB=A@A?AABC99:;?BBCBBBB@CL?C?CEDA@@@@2@?ACDCCBAB:97-7=9;;;;*;?>A?CCB:CAA?BGICCAA00-0<>@=ACC@BBCBCBCCCCB@@@BBB@BCDF=@@BCBBAA>C?CBB=ACDDDDAA?AAADDC?CC?>>@>AAABA=AAA>==<<<<&<A=A999B@A=>:><?>@@7;5:?B;;8;CAAACC@B?BCC>BBB?BBBABBCCCCABBBBBBBBBBAAABBD?B???C@C@B?BBBC?>>>
@ATNG8:04318:06937
GATGTAGTGCGTGAGAGAGAGACCCAGAAGACAGGAACTCTAGAAGAATTCAGATTTTTAACACGAGAGTAAACGTAAAAAGAAGGTTTTACAAGACTCACGTTAACAATATTGCAGCAGTACGCACACAATCGAAGCGCAGTAAGGATGGCTAGTGTAACTAGCAAGAATACCACGAAAGCAATAAAAAGAAGTACGCTATTAACTATTAACGTACCTGTCTCTTCCGAAACGAATGAGTACACATCGTCGTGTCGTGCTACCATCGTTCCTTCTGAGTCT
+
CBBBCCCCCDCBBBCCDC@ABBAA<ACF@CBDCC?C=CCCCBBB?CD?B?BCCA@@@A2@?BBBABCCDBBB=??77777(7A;A8BAA2>?@=ABCB@??B@<@<AA<AAC:?;;;?>>>>AACAAA>>9>>>A:@;==AACC<A<A?B?AABBBB??:?A>>BA>BB>B@B>BB@@@=A@==AAABB/8868@@ABCBAA;>;>@@@:>:>>>@@<@><<<<<;@<@BB:@BB@BBBBBBBBBBBABCCB@BBBBBBABBB>BBBBB>B>B=BBBBBB@@
@ATNG8:04323:06931
GATGGTAGCTCTGCTCTGACTCTCGTACTCATTCGTTTCGGAAGAGACAGGTACGTTAATAGTTAATAGCGTACTTCTTTTTCTTGCTTTCGTGGTATTCTTGCTAGTTACACTAGCCATCCTTACTGCGCTTCGATTGTGTGCGTACTGCTGCAATATTGTTAACGTGAGTCTTGTAAAACCTTCTTTTTACGTTTACTCTCGTGTTAAAAATCTGAATTCTTCTAGAGTTCCTGATCTTCTGGGTGCGCTACAGTCTCTCTACATCGTTCCTTCTGAGTCT
+
@?@E@EDC@@BBCCC@@@CCCCCCCDCCCB::;;CCE>BD?C?AAACCCD?BCCCC?CAFCCC@C@CBBCEEBBB@CCCCC1CD@CCCC>BBCCADCC@BB=@@@CCD?AABBDDEE?BBB@D@DCCBCBBD@C?@?<ABC@@@CCCCCCBBBBC@@AA@BB?B@BBCBCCCCG@BCCCC9C?C@DCKKM5BCBDD=CCECCCCBA@?BDDD5DCBCC@C@CC@BCCCBBC@B?BBBBBB<?:;;0;AABBBBBCDBBBBCCCGCCCBCCAC@C@DCDCCBBB
@ATNG8:04326:06901
GATGGTAGTGTCATATGAGAGTGTGTACTCATTCGTTTCGGAAGAGACAGGTACGTTAATAGTTAATAGCGTACTTCTTTTTCTTGCTTTCGTGGTATTCTTGCTAGTTACACTAGCCATCCTTACTGCGCTTCGATTTGTGCGTACTGCTGCAATATTGTTAACGTGAGTCTTGTAACCTTCTTTTTACGTTTACTCTCGTGTTAAAAATCTGAATTCTTCTAGAGTTCCTGATCTTCTGGGATGTGTGCGCAGTGCCTACCATCGTTCCTTCTGAGTCT
+
;:;E?CCBBBBCCCCCCCBCCIFGDCCBAA:;7<BBB>CC?DACBBBCCD@CBBCB@B@CCCC?C@CCCBBBDCC?BADED1@@>ABCD?CCBB@BCC=@A=ABBBBB<AACCCDCC@CCC?C?CBCCCFAA<@B@@@<AAABCCCBBCCCCBB>@@@?A@ADACBBBBBBBB@CAA?A?B>;<<<<*;A;;<0<AACCCGCBB@BCBB0AAAAA=B?CC@CDCCBBB?B?:::AAA<@@CD<C;<;BBAAC@AACCCGCCC@CCCED@CAB@BBCCBBBB
@ATNG8:04332:06908
GATGGTAGGCACTGCGCACACATCCCAGAAGATCAGGAACTCTAGAAGAATTCTGATTTTTAACACGATGAGTAAACGTAAAAAGAAGGTTTTACAAGACTCACGTTAACAATATTGCAGCAGTACGCACACAATCGAAGCGCAGTAAGGATGGCTAGTGTAACTAGCAAGAATACCACGAAAGCAAGATAAAGAAGTACGCTATTAACTATTAACGTACCTGTCTCTTCCGAAACGAATGAGTACTATAGACTATCTGAGACTACCATCGTTCCTTCTGAGTCT
+
:<<B@BCB=@>9445<<<=@BA999,6??;@==@AB<B:>CC=;9C@DD?C?AA;:5@@@$9.9;59555::>>>5=<:::88'8<38-333&33/*/6///96666=>AA<A::/8=;>=:/0/:8898:;A=@A@B7;:??<<::6;=BAC@CBA>>>CC?CCCC??=?C?BBB=AA@A@;A9959A@AC>;;8:?@?AA9:95:69?@@3:59>?>=?DB>==BB<A<@BC<==>>?><8///666;;==B=>8>BB>@@>>>;==ABB?B?B<??BB@@BA
@ATNG8:04285:06998
GATGGTAGGCACTGCGCACACATCCCAGAAGATCAGGAACTCTAGAAGAATTCAGATTTTTAACACGAGAGTAAACGTAAAAAGAAGGTTTTACTAGACTCACGTAACAATATTGCAGCAGTACGCACACAATCGAAGCGCAGTAAGGATGGCTAGTGTAACTAGCAAGAATACCACGAAAGCAAGAAAAAGAAGTACGCTATTAACTATTAACGTACCTGTCTCTTCCGAAACGAATGAGTACACACTCTCATATGACACTACCATCGTTCGGTCAGAGTCT
+
B@AB?CBB?B;96;>BBBBBBBBCB?BCD@BCCCCC@CABBACCCC@BD@C@C@@@CDDD2F@AAABCCCAAAA<ABCDDCC3;;9;=CCC:B<65;;<:;:///-(--(--/)//99<>@>>=>>CCCCC@BBBC?BBBBBBBB>B?AAC@CCCCBBAA>AGBBBC@CC@@>?;>>>><5:999=>?@@2?B?@688@@@??=?<A>>>:=:>ABBDACCCBAAA=@;??A9AAA=@@BCBBCFDC???BBBBBCCBBBDBBB@BCBAA>AB?BCCCBBBBB
@ATNG8:04289:06951
GATGGTAGGCGAGAGTGAGACGCAGTACTCATTCGTTTCGGAAGAGACAGGTACGTTAATAGTTAATAGCGTACTTCTTTTTCTTGCTTTCGTGGTATTCTTGCTAGTTACACTAGCCATCCTTACTGCGCTTCGATTGTGTGCGTACTGCTGCAATATTGTTAACGTGAGTCTTGTAAAACCTCTTTTTACGTTTACTCTCGTGTAAAATCTGAATTCTTCTAGAGTTCCTGATCTTCTGGATACACTCATGTGCACCTACCATGTTCCTTCTGAGTCT
+
AA:::6>C8@@A@DDCDCCCCCCCGCCCBB:;4;AAA9AA8;8;@ADC;;7;C;;;;@;@?CC@C@CBBBBC@:>8@??@@2@?>BBCB>BABC@CAA=AB499???B?BBCFB=>>>A@<8<8=>=;;;;;:?>>>398==AA>>>?@A@@@@@7;;>=AA7;8;??BA@@@?5:6989-9)/.3666)77677.77...-6,,----&-25596;6;;4555987726/536...)..9056@777======>=>@=AAA<>>::497>2753262**
@ATNG8:04291:06980
GATGGTAGGCGTGTGAGAGTCTGCCCAAGATCAGGAACTCTAGAAGAATTCAGATTTTTAACACGAGAGTAAACGTAAAAAGAAGGTTTTACAAGACTCACGTTAACAATATTGCAGCAGTACGCACACAATCGAAGCGCAGTAAGGATGGCTAGTGTAACTAGCAAGAATACCACGAAAGCAAGAAAAAGAAGTACGCTATTAACTATTAACGTACCTGTCTCTTCCGAAACGAATGAGTACTATGTAGAGCTCTATACTAATCGTTCCTTCTGAGTCT
+
:69@8A@@=@@@?BBCBBB@@@AAA5A@DCCBBB:A:BBBCCCG@DD?C@BBCCJDDG5CACCCCCCCCA@@6??:;;;;*;B>A@DDC;BBC@C@@?BBBBBACACC@BBB?BBBBGCCBABBB@@A@@=ABBC@CC@@@BBB@C?AAA@DCB99:FD@@??BCC@CC@BBB?CCCBB>CCB?BCCCC3BB?BBBBBBBAA>A?BCBB?B?BBBBB?BBAAABA=>:::929A@=AAAAAABBCBBBCBBBBBBBBBBBBB@BBBB?B@C@BBBBBBBB
@ATNG8:04303:06968
GATGGTAGCGCACACATAGATACAGTACTCATTCGTTTCGGAAGAGACAGGTACGTTAATAGTTAATAGCGTACTTCTTTTTCTTGCTTTCGTGGTATTCTTGCTAGTTACACTAGCCATCCTTACTGCGCTTCGATTGTGTGCGTACTGCTGCAATATTGTTAACGTGAGTCTTGTAAAACCTTCTTTTTACGTTTACTCTCGTGTTAAAAATCTGAATTCTTCTAGAGTTCCTGATCTTCTGGATAGCGACGCGATATACTACCATCGTTCCTTCTGAGTCT
+
?@@B@CA@ADCCBBBBBBCCCCBBCBCCCDBB>BCDD=DD?D?CCBBACC@CCCCD?B?CCCB@C@CDCEBBBCB@CCCCC1CC?CBBB=BCCC?CCCABB=AABBBE@CCCCCDDD?BBC@C?EBBBBBBB?AABC?BBDCCCCCCBBBCBBBB?CCC@CC?C@CCCCCCCBB?BCCCC;C?C;@@@@@0@BBCC>CBCCCCCCDC@CCCC5CBBBC@C@CC@DBBCDCC?B?BBCCCB?CCC?BBCCCCCCCCABBCCBBBBC@BBBCC@B@B@BBCCBABA
@ATNG8:04303:06978
GATGGTAGCATCATGCATATCTCACCAGAAGATCAGGAACTCTAGAAGAATTCAGATTTTTAACACGAGAGTAAACGTAATAAGAAGGTTTTACAAGACTCACGTTAACAATATTGCAGCAGTACGCACACAATCGAAGCGCAGTAAGGATGGCTAGTGTAACTAGCAAGAATACCACGAAAGCAAGAAAAAAGAAGTACGCTATTAACTATTAACGTACCTGTCTCTTCCGAAACGAATGAGTACTATGTAGAGCTCTATACTACCATCGTTCCTTCTGAGTCT
+
BBBC@BBBBBBBBBBCGCCCDDBBB@CCC>BBB@@A;?8@BBBBBC@CD?C?ADAABCCA2?@DAABB;@A==>6=4668==855058<<=2<<>:@??=>GCBC?B@CCACBA?ACCCBBBDCCCBCCDBB?CCBB?B@B@??>?<@>AAB?BCBBBCCC?AAACCC@BB?999399@@@:@@@;999999%9>;>:4:BBCCD<A<>>AA3858ACCD@CB@@@BB<@<@AA;A@@=ABBBBBBBCDCAAABBBBBBBBBBB>B<>>==A=A=A<>>>;::??
@ATNG8:04309:06959
GATGGTAGAGAGACTGTAGCGCACCCAGAAGATCAGGAACTCTAGAAGAATTCAGATTTTTAACACGAGACTAAACGTAAAAAGAAGGTTTTACAAGACTCACGTTAACAATATTGCAGCAGTACGCACACAATCGAAGCGCAGTAAGGATGGCTAGTGTAACTAGCAAGAATACCACGAAAGCAAGAAAAAAGAAGTACGCTATTAACTATTAACGTACCTGTCTCTTCCGAAACGAATGAGTACTATGTAGAGCTCTATACTACCATCGTTCCTTCTGAGTCT
+
A<<C?A@A@@?;=CB=BBBFICAA@;;969>CBBBB@C@BBCAA@@<??<?>BBBAABBB+<8;:373;7333919344444$4949.555&5::7<???>CECC@B@CCADCB?BDBCCDFCCCEFCAABC?BBBB>AAABBBBB@J@DBB>BBAABBAA=@A@=00+00*/;838;88817994////00%0/)/0/08;<<;1502579/8;<8=>C>@@9889:696:;;+///*/===CBBBB>>>CCCAA=@::::?>=>5;::<=6=8=8=::9:///
@ATNG8:04309:06979
GATGGTAGGAGACACGTCGCACACGTACTCATTCGTTTCGGAAGAGACAGGTACGTTAATAGTTAATAGCGTACTTCTTTTTCTTGCTTTCGTGGTATTCTTGCTAGTTACACTAGCCATCCTTACTGCGCTTCGATTGTGTGCGTACTGCTGCAATATTGTTAACGTGAGTCTTGTAAAACCTTCTTTTTACGTTTTACTCTCGTGTTAAAAATCTGAATTCTTCTAGAGTTCCTGATCTTCTGGTATACACACTCGCTCGCTACCATCGTTCCTTCTGAGTCT
+
::?C@CED@AA@BBBDBBBDCCBBDCCCCCCC@CCCD>CC@C@BBBBBBB>@@@A@@C;<9BB?C@BCEBBBBBA=??@?@.==>?AA@2ABBB@DCD<@@000:==?:=BBAA@BB<??B?A=>?>A<;;=9<;::*//67>===?@AAA;:;A=BA@:>==B>???@???881688==.@-5.5;;;;(:96555&5787757855+5555$2668:6A7==;@@;;;AA<><>>@>==:<>?:988===;;;>?>?>===@@@:==>>?=A<@<>>===>>?
@ATNG8:04310:06954
GATGGTAGATACTCGCTGATACACCAGAAGATCAGGAATCTAGAAGAATTCAGATTTTTAACACGAGAGTAAACGTAAAAAGAGGGTTTTACAAGACTCACGTTAACAATATTGCAGCAGTACGCACACAATCGAAGCGCAGTAAGGATGGCTAGTGTAACTAGCAAGAATACCACGAAAGCAAGAAAAAGAAGTACGCTATTAACTATTAACGTACCTGTCTCTTCCGAAACGAATGAGTAACACATCGTCGTGTCGTGCTACCATCGTTCCTTCTGAGTCT
+
A;;B?BCAA@AA@;999@B@BBDCACCC?CCDHBB?B>@@BCCB?BB>@>@BB@CAAA2A?BDBCBBBABBF>BBB=@@@0;:;A8@@@00/>1::;>=8=AA5:27<9:;:5;@?@?BBAAA>>>>>>C=>>>A<;;:??@8758=AAC@A@99:>>>5;;=A@@<AA=A@A;??BBC;@88186666(8848><BA>===8<8=;;:=A<>;:;><??@?===0818<>4>994:===00,0?;;ABABBBBFBBB99:ABB=A>B??:?;?:??BBB??<
@ATNG8:04312:06996
GATGGTAGCGAGCGAGTGTGTATACCAGAAGATCAGGAACTCTAGAAGAATTCAGATTTTTAACACGAGAGTAAACGTAAAAAGAAGGTTTTACAAGACTCACGTTAACAATATTGCAGCAGTACGCACACAATCGAAGCGCAGTAAGGATGGCTAGTGTAACTAGCAAGAATCCACGTAAGCAAGAAAAAAGAAGTACGCTATTAACTATTAACGTACCTGTCTCTTCCGAAACGAATGAGTACGAGAGTCAGAGCAGAGCTACATCGTTCCTTCTGAGTCT
+
4;::5;<@<=CCABBDBBBBBBBBCABBBADDCE;;;;?C@@:9;B?BA?B@CCCCCFHD5C;;<ACIBBBCCC>BBCDDDF5CC=A5;;;*;?=9=@@;;ABBD@G?CA?A@@<?AB@@@@@BBAAAA@A@7::BCABBCBBBCCADGG=;:;CBBBCCB@EB@@;;5;@=@?>A@@@@698::333333#3838;<=::774;:>::<<8=7<<CA<8<AB@CBB@C@@A@3@00+0:>;@AAA@@@000=?=?>><<<>@?B@@@AA>C?C?>>>BBCCB
@ATNG8:04314:06983
GATGGTAGTAGTACACTAGTCATACCAGCAAGATCAGGAACTCTAGAAGAATTCAGATTTTTAACATCGAGAGTAAACGATAAAAAAGAAGGGTTTTTACAAAGACTCACGTTAACAATATTGCAGCAGTACGCACACAATCGAAGCGCAGTAAGGATGGCTAGTGTAACTAGCAAGAATACCACGAAAGCAAGAAAAAGAAAGTACGCTATTAACTATTAACGTACCTGTCTCTTCCGAAACGAATGAGTACTATAGACTATCTGAGACTACCATCGTTCCTTCTGAGTCT
+
>CCC?CB;56?<<@;65;;9:?849.44445444955.5.559::772//)/277:;;A?A+?:<544944////8(/////////#//)33(3;;;'<333(37778<;;;48288488828:::=CCCBBBDDDDBB?BBBB@C@@?EEBB?B?B@@=@CCCCCCC?BBCBBB?A@:000,0.<<:/;.0+0=>>>,00/(788775559-5-2222.5/58>>>:>>>;:44-76;;;58==9>A@?@999>?@?>=>@@A@@9::CA@@<@999C?B?B?B???A899
@ATNG8:04316:06985
GATGGTAGCACACGAGATCTCATCGTACTCATTCGTTTCGGAAGGGACAGGTACGTTAATAGTTAATAGCGTACTTCTTTTTCTTGCTTTCGTGGTATTCTTGCTAGTTACACTAGCCATCCTTACTGCGCTTCGATTGTGTGCGTACTGCTGCAATATTGTTAACGTGAGTCTTGTAAAACCTTTCTTTTTACGTTTACTCTCGTGTTTAAAAATCTGAATTCTTCTAGAGTTCCTGATCTTCTGGATATGAGTGACTCGTGCTACCATCGTCCTTCTGTAGTCT
+
666<<<<;::5455=;?A@ACCA@BB=BCCCC?@BAA<?B=C2<;,9<@B?CCDBC=@>@CBC@C@BCBBBCCCC@BCB@C5BCACCBB>CB@A00/<8AAAEA@;BD=@@BABCBC@BCC?B?BCC??:9:?CBBA@BBBAAAB:::BAB???A::99=@<7=::9:=>=?@A;??@==+=/88)8=>?A/@@===+/////.33.22'2222$225283835515;9997;47499?=>>:>==8=888::;:877>A>>;;:7;6855///59077-//8---
@ATNG8:04318:06957
GATGGTAGACATATCGTACTCTCTGTACTCATTCGTTTCGGAAGAGACAGGTACGTTAATAGTTAATAGCGTACTTCTTTTTTCTTGCTTTCGTGGTATTCTTGCTAGTTACACTAGCCATCCTTACTGCGCTTCGATTGTGTGCGTACTGCTGCAATATTGTTAACGTGAGTCTTGTAAAACCTTCTTTTTACGTTTACTCTCGTGTTAAAAATCTGAATTCTTCTAGAGTTCCTGATCTTCTGGCGCGTATGTATGTCGCCTACCATCGTTCCTTCTGAGTCT
+
:6CE:C@BCCDBBBBCBCCCFICCCBBBCBCC@CCBC?CC@C@CCCCCCC@DDDAA>A>AABB@C?CCCB??=;>4789999#3949999,799A<@@C>BB@AAABBB@BBBCAA<<4::>8=8=A>>>@@D;??A@<>>>=<<>>>@@C?<;;@<@AB<??<@>?????@@@B<?;;::2:<B=BCAAA/@@AAA6::::==A@@@;>?>>/:?C9:4:6<=:>;;;:;;=A<@@@@AA:>>A=@@@A@@@@@A@@@@@A<AAA<@???@9<9=<@??@>=>>
@ATNG8:04320:06984
GATGGTAGTGCGTGAGAGAGAGACCCAGAAGATCAGGAACTCTAGAAGAATTCAGATTTTTAACACGAGAGTAAACGTAAAAAGAAGGTTTTACAAGACTCACGTTAACAATATTGCAGCAGTACGCACACAATCGAAGCGCAGTAAGGATGGCTAGTGTAACTAGCAAGAATACCACGAAAGCAAGAAAAAGAAGTACGCTATTAACTATTAACGTACCTGTCTCTTCCGAAACGAATGAGTACGAGAGAGCACACGTGTCTACCATCGTTCCTTCTGAGTCT
+
AA@C@CBBBCCCDDCBBBDCCICCC>CCCACBBBBB>B?BBBABCB@CA>AABAA87777)8<@B@BBCBBBBA9@A;;;;;*;B>AACCC;ACB@CBCCCCCBC@D@BB@CCC?CBBBCCCBCCJCBBBBB?AB@@>@CCDCCAA>B@C@A?@CCCBCCC>AABBBB@BB?BBB?BBBEC>???=?CDCC/CC?CAAABBBBB<><;;CC5;7;>BBC?BB@@AAA@B@BBD?BAA>ABBBCCCCBBBCBBBBBBBBBB>>>>>?CC<=@4949<A@ABB??@
@ATNG8:04324:06952
GATGGTAGATATATGCACGCTCTACCAGAAGATCAGGAACTCTAGAAGAATTCAGATTTTTAACACGAGAGTAAACGTAAAAAGAAGGTTTTACAAGACTCACGTTAACAATATTGCAGCAGTACGCACACAATCGAAGCGCAGTAAGGATGGCTAGTGTAACTAGCAAGAATACCACGAAAGCAAGAAAAAAGAAGTACGCTATTAACTATTAACGTACCTGTCTCTTCCGAAACGAATGAGTACACATCGTCGTGTCGTGTTACCATCGTTCCTTCTGAGTCT
+
CCBB@DCCB@A@C@AACCCCCBCCD?BCF@CCBBAA?B@CCCABBD@AA>A?CBBBBBBB3B?AAAACBBBA@@:??@@@@@0AA=A=AAA7A@@=@BBBCDEBA>B@CC@BBD?BBCBBBCCDCCCCBBBC@BBBC@BBBBBBCC?CACBB?BCBCCCCC@AAABBC@AA>AA@9==:99,8>=;99::::%:><>97:CCEDD=>>8;>?.858?BBF@BBC@@@B>@>ADH>CCC?BBBBBBDDBBBCCBBBCCCBBCCC?BB?B?@?B?B?CACBBBB>>>
@ATNG8:04324:06970
GATGGTAGTATCTGCACACTCTGTCCAGAAGATCAGGAACTCTAGAAGAATTCAGATTTTTAACACGAGAGTAAACGTAAAAAGAAGGTTTTACAAGACTCACGTTAACAATATTGCAGCAGTACGCACACAATCGAAGCGCAGTAAGGATGGCTAGTGTAACTAGCAAGAATACCACGAAAGCAAGAAAAAAGAAGTACGCTATTAACTATTAACGTACCTGTCTCTTCCGAAACGAATGAGTACTGTATCTATGTGTGCGCTACCATCGTTCCTTCTGAGTCT
+
@<@B@BBCCCCCCDCCCCBBBFGDJACCCACDCCCC@C@BBEBBBD@BB@B?A@@@=>==,=:=@:::ACBDHD=99;:;;;);C>C5;;:*9B@=BCBBJGCCD?C?CC@CAB>BCCCCCCCCCCGCCECC?BBA@>@CDBBBA@=@@CBB@BBBBBBBB@BBCCFC@AA>AAA>@AACA=?78299::99%9?<?@?ACCCCA3735;==2=:=@CBB?DB@@?>?<?>@AA<AAA=ACBBBCCC???BBBBBBBBBCCCBB??<;??>B?>=B;;::9999;
@ATNG8:04325:06963
GATGGTAGATACTCGCTGATACACCCAGAAGATCAGGAACTCTAGAAGAATTCAGATTTTTAACACGAGAGTAAACGTAAAAAGAAGGTTTTACAAGACTCACGTTAACAATATTGCAGCAGTACGCACACAATCGAAGCGCAGTAAGGATGGCTAGTGTAACTAGCAAGAATACCACGAAAGCAAGAAAAAAGAAGTACGCTATTAACTATTAACGTACCTGTCTCTTCCGAAACGAATGAGTACGAGAGAGCACACGTGTCTACCATCGTTCCTTCTGAGTCT
+
888C?B@@?@@999;;;>>CCCCCE?DED?@>@=00-0;@@@CBBB999@C?AB???BAA.>9<?787=?:;B=3;;>===>,>?5;4;@@0@BA>AAABCBBBCAC@DC?@AB?BBBCCBCCCGCCBBBED@CCCB?BAAABB@?=@?CAB>BBBABB;;9:@A@?A?CC?BCC;==BBA:<<>:99::99%9>;<?8BB=AA::;7557=/:2:9@BA?CC@@@?C?B;??<8;7718<?@@AABBBBFA>????>AA?>==><87999B?C?B<>>BBBCCB
@ATNG8:04327:06967
GATGGTAGCAGACGTGACAGAGCGCCAGAAGATCAGGAACTCTAGAAGAATTCAGATTTTTAACACGAGAGTAAACTTAAAAGAAGGTTTTACAAGACTCACGTTAACAATATTGCAGCAGTACGCACACAATCGAAGCGCAGTAAGGATGGCTAGTGTAACTAGCAAGAATACCACGAAAGCAAGAAAAAGAAGTACGCTATTAACTATTAACGTACCTGTCTCTTCCGAAACGAATGAGTACAGAGAGTACGATATGTCTACCATCGTTCCTTCTGAGTCT
+
DAAG@DBBBDBBCCCBBB==BCCCC@CDD@BBCBBA<?>@ACCCCC@AA?A@AA?77777)9;<?>BBBBBCCE>A@3988*9?;?2:9:*9;<8>BBABCB>><@;::7>??7;;A???@@@8:8=<;8818=?>;@????===>E>A>A>AA=>CBAA;@@?@??<@@=AAA8=;::91::<988898(8606A@?@@A>>:>;;>>A<A8<<9:;8=>@@>>><@=>>>5<9:297875527667?>>@A@@@@AAAAADD9<<??A;@:=:<AA=>>>@
@ATNG8:04328:06955
GATGGTAGGCGTGTGAGAGTCTGCCCAGAAGATCAGGAACTCTAGAAGAATTCAGATTTTTAACACGAGAGTAAACGTAAAAAGAAGGTTTTACAAGACTCACGTTAACAATATTGCAGCAGTACGCACACAATCGAAGCGCAGTAAGGATGGCTAGTGTAACTAGCAATAATACCACGAAAGCAAGAAAAAGAAGTACGCTATTAACTATTAACGTACCTGTCTCTTCCGAAACGAATGAGTACCTCTCAGACGCTCGTCCTACCATCGTTCCTTCTGAGTCT
+
@?@C@CCC?CBBBBBABCC?@@BBB=BCE@DEDCAA?@@BBDCBBB?BD@D@DCCBBBCC2B@CCCCBBBCBB@9?<89888)8@;@=BDC:CBB?B@A@BBB8759?BB@@AA<@>>>?><<?@???B@;>:=@@B<A@A@>>>>;>=@@B?BCCAAACC?BBBBBB=AB>AAA>BBBBB9BBB?BBBBB1@@?CCBABBBBB=@<A@BB=B@BBBBB@BBBBBBB?B?B@A:ACC=AABB999@BBBABBA@=>>@@@@<@AA=@@>@@<><><@@?>?@;;
@ATNG8:04328:06973
GATGGTAGTGTGTCTCTGAGAGTAGTACTCATTCGTTTCGGAAGAGACAGGTATGTTAATAGTTAATAGCGTACCTCTTTTTCTTGCTTTCGTGGTATTCTTGCTAGTTACACTAGCCATCCTTACTGCGCTTCGATTGTGTGCGTACTGCTGCAATATTGTTAACGTGAGTCTTGTAAAACCTTCTTTTTACGTTTACTCTCGTGTTAAAAATCTGAATTCTTCTAGAGTTCCTGATCTTCTGGGATGTGTGCGCAGTGCCTACCATCGTTCCTTCTGAGTCT
+
<ABC@DCCCBABCFCCBCBCCBBCBBBCAA::5;===9@C>A>ACBBBCC@DBCCF@D?CBDD@F?CCCBCCDH@BBBBBB2ADAECCC=BB;;9;BB@CD@BCCCCG@CCCCCDCB@BCC@C?CECCEBBC@CCCC?CBCBCCDBCBBCB@@@E?CCC@BB?B?@?@@@@BBB?CCCCC;C?A?AADED5AABBB>BBCCCGGCCC?BBBB2BBBAA?A@BC@CCCCEBB@C@CCCDBB@CABD=CC;:;ABBBDBBBBB@CCD?BAB@A=A>B@CBBBBB;:
@ATNG8:04332:06959
GATGGTAGCGCGACGAGCGTAGACCCAGAAGATCAGGAACTCTATAAGAATTCAGATTTTTAACACGAGAGTAAACGTAAAAAGAAGGTTTTACAAGACTCACGTTAACAATATTGCAGCAGTACGCACACAATCGAAGCGCAGTAAGGACGGCTAGTGTAACTAGCAAGAATACCACGAAAAGCAAGAAAAAAGAAGTACGCTATTAACTATTAACGTACCTGTCTCTTCCGAAACGAATGAGTACGTGTGCGACGTGTCTCCTACCATCGTTCCTTCTGAGTCT
+
@@@B@CCCCBB?@@BBBBBACBBCC>@ABACBBB@@<@>@ABBCCB@BB?B?BBBBBBBB2B?BEFDCBBBBBB=BCBCCCC5BC@C?CBB:CBB?BCCBCBD;;<;ADD@BBC@BBCBDCECCCCBC@AAC@BBCB?@@?ACCBB?C?A::6:@BBBBCB@BBCCBB?AB=99929:9:9:+:9:39@AABB)@><70//:7>A;==977;=:@<??BAA?AB@??AB>A=AAC<AAB@:::BBEDFCC@?@BAA=>>;;;=;>>?=;;;BE@C?B?BBCAA999
@ATNG8:04333:06994
GATGTAGACATACGTATCTCGTACTCATTCGTTTCGGAAGAGACAGGTACGATTAATTAGTTAATAGCGTACTTACTTTTTACTTAGCTTTGCGTAGGTATTCTTGCTAGTTACACTAGTCATCCTACTGCGCTTCGATTGTGTGACGTACTGCTGCAATATTGTTAACGTGAGTCTTGTAAAAACCTTCTTTTTACGTTTACTCTCGTGTTAAAAATCTGATTCTTCTAGAAGTTCCTGATCTTCTGGATATGAGTGACTCGTGCTACCATCGTTCCTTCTGAGTCT
+
>CCBBBB@;?;;<<<=<A@;44454444.555>6>>9>959655//277////)/)/)///)4399455:888+//6666$//939:666(//////3888367133386606/////3776//)//688333828833,3;98///=:6::9999//(///07838,33555<==<7;55555$5.5.55555$55:<<07////////5.5555$55555549;.55944.44.4.4::;;;.445.55;<;5566655<>54554439988:7;383834349<:
@ATNG8:04287:07009
GATGGTAGCTCGCTGATGATATCTCCAGAAGATCAGGAACTCTAGAAGAATTCAGATTTTTAACACGAGAGTAAACGTAAAAAGAAGGTTTTACAAGACTCACGTTAACAATATTGCAGCAGTACGCACACAATCGAAGCGCAGTAAGGATGGCTAGTGTAACTAGCAAGAATACCACGAAAGCAAGAAAAAGAAGTACGCTATTAACTATTAACGTACCTGTCTCTTCCGAAACGAATGAGTACACACTCTCATATGACACTACCATCGTTCCTTCTGAGTCT
+
??@B>ABBBC?A@@99;@BBBBBCC=@99.55:@9:6;?AABB@@@=AA?A?AB???BAA2A?AABBBBBB@A@;@=>?=>='947<.555&5::7<?AA=BBBC?C@CC?CCC@BCCCCBBCBCCIBBBDC?B;;<7<;;;BABC>B=A;;4:BA@@@?@<AAB????BB?>>>;@@@=?6<>=>BBCCC1BC=A@BBCBB>><?:>?;;5;8<=@@@=@AB@:99<?1798-8??;ABBBBC@A@BBBCCBBB?;?BBBBBBB;>>BBB<?=??AAACCABA
@ATNG8:04292:07008
GATGGTAGGACGAGCGTCTGAGAGGTACTCATTCGTTTCGGAAGAGACAGGTACGTTAATAGTTAATAGCGTACTTCTTTTTCTTGCTTTCGTGGTATTCTTGCTAGTTACACTAGCCATCCTTACTGCGCTTCGATTGTGTGCGTACTGCTGCAATATTGTTAACGTGAGTCTTGTAAAACCTTCTTTTTACGTTTACTCTCGTGTTAAAAATCTGAATTCTTCTAGAGTTCCTGATCTTCTGGTATACACACTCGCTCGCTACCATCGTTCCTTCTGAGTCT
+
A;>B?BEE@CC?@@BBCCBBBBBB?BBBBBBB?@???<@B?B@BBDCCCD@BBBBBBEBDBBB@DBCCCCCCCBB?BBBBB1BB=BBBB>BGBB@BCB=AA<AABCEI@CBBBCDDC?BBC@C?CDDCCBBB?CCCC?CCCCCBBBBBCCBBBBD@AAA?BB>A?ABBCBBBCC@CAAAA9@>C=AAAB?,?B:::6;CCCCCCB@A<@@@@0@BDCFFL@A@>@BBBDCB?B@CCCCCC?CCDABBBCCCCCCBBBBCCCCBBC?CBB@A<A<@?BBDBBB@@
@ATNG8:04297:07024
GATGGTAGGCACTGCGCACACATCCCAGAAGATCAGGAACTCTAGAAGAATTCAGATTTTTAACACGAGAGTAAACGTAAAAAGAAGGTTTTACAAGACTCACGTTAACAATATTGCAGCAGTACGCACACAATCGAAGCGCAGTAAGGATGGCTAGTGTAACTAGCAAGAATACCACGAAAGCAAGAAAAAAGAAGTACGCTATTAACTATTAACGTACCTGTCTCTTCCGAAACGAATGAGTACGTGTGACGTACGTGAGCTACCATCGTTCCTTCTGAGTCT
+
>>>C@CA@>@@<ACCCAAADCBBCC9:;C?BBCCAA>B?CBBCCDD@CD@C@BBBEEEED3C?BBBCCBA@999/9>?@AA=+<<:>:>>>2?CC<AA@@>==00-/7;;7??C>@AAABCCCBCCBBBBEEDBBCB?BBBBBBBB?C@BBB?BBCBBAAA@BBCCCD@BB?????B@ABB<>=>9;;<<=<&<>=>937;8<@>:7:7::@3<8<>;99:?CAABAA?A?BBB>BCC?CA@ACCCB???BBBCCBBBDBDCA@BC@B999B9:5;;>>?@@@<;
@ATNG8:04297:07035
GATGGTAGCGCGACGAGCGTAGACCCAGAAGATCAGGAACTCTAGAAGAATTCAGATTTTAACACGAGAGTAAACGTAAAAAGAAGGTTTTACAAGACTCACGTTAACAATATTGCAGCAGTACGCACACAATCGAAGCGCAGTAAGGATGGCTAGTGTAACTAGCAAGAATACCACGAAAGCAAGAAAAAAGAAGTACGCTATTAACTATTAACGTACCTGTCTCTTCCGAAACGAATGAGTACGATGAGATCTCGTGTGCTACCATCGTTCCTTCTGAGTCT
+
:5<=8=69:ABBB@AAAADCBB;;;6;;D:>CDBBB>A>B@@?BBB?BB>B????@AA@6??@@@BBBBBBBB9879:::;*;?=@;>>=4=@@=@CBAABA@@;A?;;8;CC?BBBBCCCDEGDCDCBBA:@@00-0>>=@A8949:?=>7>::8>?:>:>=:>?C?A@>BA<58444=33738777889%9;87>:ABB9<5).(.5//(/(/7<>>;BB??>BB>@<@CC>CAA>ABBCCBBCAAAFDCBB;;;?==<<999277:;;5=5:59998=:=>
@ATNG8:04303:07033
GATGGTAGCGCACACATAGATACAGTACTCATTCGTTTCGGAAGAGACAGGTACGTTAATAGTTAATAGCGTACTTCTTTTTCTTGCTTTCGTGGTATTCTTGCTAGTTACACTAGCCATCCTTACTGCGCTTCGATTGTGTGCGTACTGCTGCAATATTGTTAACGTGAGTCTTGTAAAACCTTCTTTTTACGTTTACTCTCGTGTTAAAAATCTGAATTCTTCTAGAGTTCCTGATCTTCTGGTCTACTACACTATACTCTACCTTCGTTCCTTCTGAGTCT
+
8<<?;A>>><<;;;BBBCHCCGGDCCCBC@@A?BBCC<BE<@>@=AA@@G<C>=<@7@9B=BB?C?:69BBBBCB<@@BAA0?A:?;;;0<@;;4:9929919CCABBACCCCCCAA=ABB<@=BICB;;;C@CBA@?BBCCCBABBBBABBCBGADDDABB@B?BABAAAB@@;?9999*9;@=BBBAA0=9::=,99@A@=??9949555$599;<8=466=@@C@<???C????CCD899@=??AA@BBA@@ABBBBAA@@@6:5:AC?C@C?@AB@A;;;
@ATNG8:04304:07005
GATGGTAGCAGACGTGACAGAGCGCCAGAAGATCAGGAACTCTAGAAGAATTCAGATTTTTAACACGAGAGTAAACGTAAAAAGAAGGTTTTACAAGACTCACGTTAACAATATTGCAGCAGTACGTACACAATCGAAGCGCAGTAAGGATGGCTAGTGTAACTAGCAAGAATACCACGAAAGCAAGAAAAAGAAGTACGCTATTAACTATTAACGTACCTGTCTCTTCCGAAACGAATGAGTACGTGTGCGACGTGTCTCCTACCATCGTTCCTTCTGAGTCT
+
;CCB?B@@AEFDBBADCDDA@@EED?CCD?CCCDBB?A@BBACBBD?@@>A?BCCAA@@@2@?BDCCCCBBAA?8=>9:;;;*;C>B>BBB:BBB@CBDBCCC@@?@@CB@BBC?BCBCCCCCCCCCCCCCC?CCBC@CBBBACAA?B@DCD@CCDCBBBC?BBBBBB>BB?>=>?BBAA@;@==999999.:A?CA@=?BBBA;A<@?@@:=9<AC@@>@BA@BBB?B?CDD>C9:9:CCCCBBBCCCBAAABBDBAA=@<@BB?AAAAA=A=A?CBBAA===
@ATNG8:04306:07015
GATGGTAGCTCGCTGATGATATCTCCAGAAGATCAGGAACTCTAGAAGAATTCAGATTTTTAACACGAGAGTAAACGTAAAAAGAAGGTTTTCAAGACTCACGTTAACAATATTGCAGCAGTACGCACACAATCGAAGCGCAGTAAGGATGGCTAGTGTAACTAGCAAGAATACCACGAAAGCAAGAAAAAGAAGTACGCTATTAACTATTAACGTACCTGTCTCTTCCGAAACGAATGAGTACTATAGACTATCTGAGACTACCATCGTTCCTTCTGAGTCT
+
?;;>4666=>>==>?C=B@@@A@AB=A@?=@999=@0905:99454.445:59:<<<===)405;;<<;@ABCA6>?94444$4<7<.555&558<>>B56665.5;9929::6<=====666?;@@ADDE@B@;;9:AB?BA9:6:<@?@;?@@AAABB?BBBBAB?8947=;077=>?8??A=AAAAA.8949@ACA=9=;1606853(.).9;??<B=<<933-/3///(///(/99=@BBBBABB8522:=B==<=<<=><?>=;=9=8=>A9:9@990
@ATNG8:04312:07028
GATGGTAGGACGAGCGTCTGAGAGGTACTCATTCGTTTCGGAAGAGACAGGTACGTTTAATAGTTAATAGCGTAACTTCTTTTTCTTGCTTTCGTGGTATTCTTGCTAGTTACACTAGCCATCCTTACTGCGCTTCGATTGTGTGCGTACTGCTGCAATATTGTTAACGTGAGTCTTGTAAGACCTTCTTTTTACGTTTACTCTCGTGTTAAAATCTGAATTCTTCTAGAGTTCCTGATCTTCTGGTGTCTGATCTGTATCACTACCATCGTTCCTTCTGAGTCT
+
;549399@3@::945=955<==>>;?=:;@9:29999(4;7@799444994999556059<<=>2696>>>B991/<,//:::(//)////)54595;55.55.55:<<>9>B@@@BBA:>@@=A=;;;;;;AA=;;;?;AABBBBCCBAB;:9@@@<@CC>;;7;?@@;:;99=@4:00*00/)/)/7777'7955606<<<<6655;.555&4;;59299=>;@@:9999299<<<>=<+000*0>>?=>B@996??B@>?@@@=@A@>>+0+0+000099?@
@ATNG8:04313:07006
GATGCTCACGTACGTCACACGTACTCATTCGTTTCGGAAGAGACAGGTACGTTAATAGTTAATAGCGTACTTCTTTTTCTTGCTTTCGTGGTATTCTTGCTAGTTACACTAGCCATCCTTACTGCGCTTCGATTGTGTGCGTACTGCTGCAATATTGTTAACGTGAGTCTTGTAAAACCTTCTTTTTACGTTTACTCTCGTGTTAAAAATCTGAATTCTTCTAGAGTTCCTGATCTTCTGGCTCTCGTAGACAGATACTACCATCGTTCCTTCTGAGTCT
+
CBAAA@@@;99;965ABCAA@@@@@BAA=BCBA9;;5;9@AA@?BB=BCBBB@H<;<CC@C@BBBCAA?@>;77777$89::377(3;;>@BBB>AA7::9?;>;>BBBBBBB<>?A?B?BBABB==A=>>>?6;;;;>;;;>>AA@@@@A<???<@@3838?>>?@<<9466:8:+<5>9==CCC/AB;;:2:9:///=67;=BDDD/?=>>@<?<?B=BC???AA=B;???B;;5;==7=@@;<:A>>>BBB>>:=;983///;;9@7<6??AA@@@A
@ATNG8:04313:07013
GATGGTAGCTCTGCTCTGACTCTCGTACTCATTCGTTTCGGAAGAGACAGGTACGTTAATAGTTAATAGCGTACTTCTTTTTCTTGCTTTCGTGGTATTCTTGCTAGTTACACTAGCCATCCTTACTGCGCTTCGATTGTGTGCGTACTGCTGCAATATTGTTAACGTGAGTCTTGTAAAACCTTCTTTTTACGTTTACTCTCGTGTTAAAAATCTGAATTCTTCTAGAGTTCCTGATCTTCTGGTGAGATATGCATATGCTACCATCGTTCCTTCTGAGTCT
+
;5<@8==;;;>=AAACCGDCGGDBBBCCBDBB?B;;;4:><@8<<665==9566666;9==BD@CACBBCC966@<@@???+=A:C99:,;@AA?ACB=BB<:;9?>D:?@??@<AB?CCC?C?CCDDC@@@?BB@@<ABB;;;CBBBBBBBBBB?;;;5;>5:.995A>>>@>:=6666057>9<<@@@,@@::9.5@;;:BAAB?4:9:9*9;:9B@B?AB=AAB@@@B@C?BB@@@@=?@B@A@@AA??@@BBAB@CBA>>,000<=8=<@=@BBCBBBC
@ATNG8:04313:07028
GATGGTAGGCACTGCGCACACATCCCAGAAGATCAGGAACTCTAGAAGAATTCAGATTTTTAACACGAGAGTAAACGTAAAAAGAAGGTTTTACAAGACTCACGTTAACAATATTGCAGCAGTACGCACACAATCGAAGCGCAGTAAGGATGGCTAGTGTAACTAGCAAGAATACCACGAAAGCAAGAAAAAGAAGTACGCTATTAACTATTAACGTACCTGTCTCTTCCGAAACGAATGAGTACTGTATCTATGTGTGCGCTACCATCGTTCCTTCTGAGTCT
+
;55A;=BB@DBBBDC@@@@BACEGG?CBC@BBBBBB?B?CCBBBCD@BC@FGCAAACCEF3C@CCBAA@AABBA9@9;;;;;*;B>B=@@?4ACC@CDCCBBB;:6:=AA=BCC?@ABCBBDDAAACCAA@@<?@@@6;:AA@ABC?B?A@@=@AAAAAAB?BGDBBB?CD@:99?A?999+9<<8<AAA?/;=6=<<8AAAAA<=5:7971949;AAA?AAABBBA?@=?AA<@00,0>>@BDBCCBBBBEBDBCBCA@?>>>=;>>>>>7<:=<@@@>==@@
@ATNG8:04315:07024
GATGGTAGTATCTGCACACTCTGTCCAGAAGATCAGGAACTCTAGAAGAATTCAGATTTTTAACACGAGAGTAAACGTAAAAAGAAGGTTTTACAAGACTCACGTTAACAATATTGCAGCAGTACGCACACAATCGAAGCGCAGTAAGGATGGCTAGTGTAACTAGCAAGAATACCACGAAAGCAAGAAAAAAGAAGTACGCTATTAACTATTAACGTACCTGTCTCTTCCGAAACGAATGAGTACTATAGACTATCTGAGACTACCATCGTTCCTTCTGAGTCT
+
<AAB?BAB?<;=00/<=CFDCIBB@8000)/99<<<8<:BBCCGBB?BC6;6;A@ABBBB3A>AAAA@DAB:::2:@ACCCC5BC@D@DLD9B;;7;BA@ABB@@;><:;4:;;59@A@BBCEC@C;;;CCC?BBBD@CBBBEAAB=@9@00-0A@@A@BB?BBAAAB>AB????9??><>6<87/889998%8;53737999774769@@@9?>AACAA>A@@?BBB?B99:A9A9708<;7;?@B@BBBBBBBBBBBBBCBCAA>AAAAC?B?B?AAA@@899
@ATNG8:04319:07039
GATGGTAGTATAGAGCTCTACATAGTACTCATTCGTTTCGGAAGAGACAGGTACGTTAATAGTTAATCGTACTTCTTTTTCTTGCTTTCGTGGTATTCTTGCTAGTTACACTAGCCATCCTTACTGCGCTTCGATTGTGTGCGTACTGCTGCAATATTGTTAACGTTAGTCTTGTAAAACCTTCTTTTTACGTTTACTCTCGTGTTTAAAAAATCTGAATTCTTCTAGAGTTCCTGATCTTCTGGGCAGACTCTCACACGCCTACCATCGTTCCTTCTGAGTCT
+
AACC@CBCBBCBCCCCBBBCGCCCBBBBBBBB?BBCC=CC?B@BBACCCC?CC@@@>B>BBBB@B?8:9??A<<>@BBB3AA:>989(7;;;<B?;7;>*00//==598=99<@@>AAA?C@BBCBBBBB@C>><;?=>>>>>>@@>>><<994<==8=@<@<?AA;AAA>>:>====.<*/)/6889*898::/8;<=;==;555)6:<<;%8;7:;7=78><:@?<855496>>588?.55;;3:>>?565;:75578828:::8=8<<;><><A@DB===@
@ATNG8:04328:07038
GATGGTAGGCGTGTGAGAGTCTGCCCAGAAGATCAGGAACTCTAGAAGAATTCAGATTTTAACACGAGAGTAAACGTAAAAGAAGGTTTTACAAGACTCACGTTAACAATATTGCAGCAGTACGCACACAATCGAAGCGCAGTAAGGATGGCTAGTGTAACTAGCAAGAATACCACGAAGCAAGAAAAAGAAGTACGCTATTAACTATTAACTTACCTGTCTACTTCCAAACGATGAGTAACCTCTCAGACGCTCGTCCTACCATCGTTCCTTCTGAGTCT
+
88:@=<AB:?;55:=<ABBA?=944)4;;9ACCC;;:;?CIICABC?AB-0,0@@;;::*98==>;>?;;777*3;;;;;0;=;=/877&7;?>=@BABB?==?B?BB?BCC<;;?>>>>>??=887>?>5887=9::99;;//+/59:A>ABA?????>?A@@@?;?@;@??9?@??9>?D@CCCCC29928@?9:9>8615<9<=A<@;>>:;;5;999////7;188,:///----/(/06669:3338::67==8==<7;8>>>;?6;6=@@833;9
@ATNG8:04335:06431
GATGGTAGCTCGCTGATGATATCTCCAGAAGATCAGGAACTCTAGAAGAATTCAGATTTTTAACACGAGAGTAAACGTAAAAAGAAGGTTTTACAAGACTCACGTTAACAATATTGCAGCAGTACGCACACAATCGAAGCGCAGTAAGGATGGCTAGTGTAACTAGCAAGAATACCACGAAAGCAAGAAAAAAGAAGTACGCTATTAACTATTAACGTACCTGTCTCTTCCGAAACGAATGAGTACATAGATATACGTATAGCTACCATCGTTCCTTCTGAGTCT
+
AAAB@BBCCCCCCAABCC@@@BBCC@CCB=BCCCBB?B?AACCCCC@CC?C?BBCAAAAA2A?BBBCCBAACCC>BB@AAAA2@A;A5;;;6;BDACCCCCDD@@?A@CC@CBB?BCCCCCCCCCCCCCDBB?BBBB?BBBBBBAA=B@CBB?ACCDDACA?BBCBBB??>8???:??@@@;@??;::9:99%9??A:8:CBB>@:=:<;@C4;6;>BBB?BC@@?BB?B?BFE>BBB?BBBCCCCCCCA@@BDCBBA@@@@?@@A=A?>>A?B?D?CABBB;:;
@ATNG8:04336:06426
GATGGTAGTCTCAGATAGTCTATAGTACTCATTCGTTTCGGAAGAGACAGGTACGTTAATAGTTAATAGCGTACTTCTTTTTCTTGCTTTCGTGGTATTCTTGCTAGTTACACTAGCCATCCTTACTGCGCTTCGATTGTGTGCGTACTGCTGCAATATTGTTAACGTGAGTCTTGTAAAACCTTCTTTTTACGTTTACTCTCGTGTTAAAAATCTGAATTCTTCTAGAGTTCCTGATCTTCTGGACAGAGTGTGCAGATACTACCATCGTTCCTTCTGAGTCT
+
BBCC@DCCBCBBDDCCDBBBBBBBCCCDDC@@?@BCL?DD@D@CCCCBCCABBB@@7;7<CAA?CG@@@CAA@@A000@A@0?A=ADDE=BACC@CFGBGE:;;FCCF?CBCBBBBC;;;FAF@BBCCC;;;@BBBD?CBBBBCCDBCBC@@@@B?BBB>BB?B>AABBBBBBC>B;;;;.;=A>;<<<;*;@BBD9:;CCCCBBB@5;;:;';DDBB?BABB<@CA@?@@;@;@BCCCC?AAB>BBCBBBAA@DD@A@CBAA@@=@@B@A?AAD@CDBCCCCF
@ATNG8:04340:06416
GATGGTAGAGAGACTGTAGCGCACCCAGAAGATCAGGAACTCTAGAAGAATTCAGATTTTTAACACGAGAGTAAACGTAAAAAGAAGGTTTTACAAGACTCACGTTAACAATATTGCAGCATTACGCACACAATCGAAGCGCAGTAAGGATGGCTAGTGTAACTAGCAAGAATACCACGAAAGCAAGAAAAAGAAGTACGCTATTAACTATTAACGTACCTGTCTCTTCCGAAACGAATGAGTACTGCGTCTCACTCTCGCCTACCATCGTTCCTTCTGAGTCT
+
488@@DBAAADCDCDCCCCCCCCBC>BCB@EDDFA@>@A@@@BBBDACF=?>?@@=====,758?:888=<:::3:9;;;;;*;B?>:>@@2>AA7;@>@@>;00+/3776=@B=ACBCCDC>BAAAAAB@@?ACCC?B;<;B@@@?B?BBC@?@ACA??C@FCBA::5993:@A=ABAAA:?@A<;;<<<,8928@@@@@@=?5:69?BB?C@BBBAA>@@@@9:9=A?BCC=A@@>@BCCBBA;::AAABBBBBCCBAA>AAA>BCBBB@B@B>??BC???A
@ATNG8:04345:06412
GATGTAGGCGTGTGAGAGTCTGCCCAGAAGATCAGGAACTCTAGAAGAATTCAGATTTTTAACACGAGAGTAAACGTAAAAAGAAGGTTTTACAAGACTCACGTTAACAATATTGCAGCAGTACGCACACAATCGAAGCGCAGTAAGGATGGCTAGTGTAACTAGCAAGAATACCACGAAAGCAGGAAAAAGAAGTACGCTATTAACTATTAACGTACCTGTCTCTTCCGAAACGAATGAGTACCTCTCAGACGCTCGTCCTACCATCGTTCCTTCTGAGTCT
+
@;BBBBB@BABCCCCBBBCBBBBB<=AB?BBCCFC@D?::;::@@;?C:C:CCJBDBBB1@=@BA???BBCCC:?=99999'9;6=@===188=8=88=?AA>?;>??@;=;;5;>>>>?>>:;;A@@@??<@A>><>>>?@::;<@<??B?BBBACCCC?BBBBBB?BB>BBB@BBBBB=BBCC?BBBB2AA?@;;;>@A@E=B:=<=<1718@?>@<===>>>?<@<@DC;ACC?BBBCBBB?BBBCCBBA==@>>BA=AAA<>@C==<>@B@BBBBBAA<
@ATNG8:04346:06406
GATGGTAGGTGCACATGAGTGTATCCAGAAGATCAGGAACTCTAGAAGAATTCAGATTTTTAACACGAGAGTTAAACGTAAAAAGAAGGTTTTACAAGACTCACGTTTAACAATATTGCAGCAGTACGCACACAATCGAAGCGCAGTAAGGATGGCTAGTGTAACTAGCAAGAATACCACGAAATGCAAGAAAAAAGAAGTACGCATATTAACTATTAACGTACCTGTCTCTTCCGAAACGAATGAGTACGAGAGTCAGAGCAGAGCTACCATCGTTCCTTCTGAGTCT
+
//0A<?BB>A@CC@??;<@@AAADD@BB=85444884:7;;:;;=<745.5494455==;(:5555995555.55)566@GAA+@>:>.555&55549944499444(438833444:::;?B>>>>==?>>>>:<@BB;@@AAA====A=@99.59::?<>C9<<BB>>;>A200=90//:;*//894//////#/83////:333::5958856(.(../9:5:::<<<=8?6777.6--(--22566666667689:55599773332.-,66(,(,(,-223355
@ATNG8:04360:06403
GATGGTAGAGAGAGCTCTCTCATCGTACTCATTCGTTGGAAGAGACAGGTACGTTAATAGTTAATAGCGTACTTCTTTTTCTTGCTTTCGTGGTATTCTTGCTAGTTACACTAGCCATCCTTACTGCGCTTCGATTGTGTGCGTACTGCTGCAATATTGTTAACGTGAGTCTTGTAAAACCTTCTTTTTACGTTTACTCTCGTGTTAAAAATCTGAATTCTTCTAGAGTTCCTGATCTTCTGGCGCGTATGTATGTCGCCTACCATCGTTCCTTCTGAGTCT
+
;45<9=BBBBCDDDC@AACCCHCGCCCCCCCB@BCC@DAD@CBBBCCC?BBBBC?C????C@D@DCDDDDCBC@A@@A@2A@@DBBB=BBBB?BBB@BB?BBABBB?BBBBCBBB<>:B:>:>B@=>>>>;>AAA<@@A:::?@?>>>A@@>>;687=AA=A<>>>AA??@D=B>>>>5==A:<<<99.<???A7@@>===>AA?49:99+:>>@@<@<@@<@@AA???=A:?>BBAA<;::<AAAAA?@>>====BAA;?@A<?===D<?:?;@@AA???@
@ATNG8:04363:06405
GATGGTAGAGGAGAGCTCTCTCATCCGTACTCATTCGTTTCGGAAGAGACAGGTACGTTTAATAGTTAATAAGCGTACTTACTTTTTCTTGCTTTCGTGGTATTCTTGCTAGTTACACTAGCCATCCTTACTGCGCTTCGATTGTGTGCGTACTGCTGCAATTTTGTTAACGTGGAGTCTTGTAAAACCTTCTTTTTACGTTTACTCTCGTGTTAAAAATCTGAATTCTTCTAGAGTTCCTGACTTCTGGGCTGCGCTGATATGCGCTACCATCGTTCCTTCTGAGTCT
+
77:<044<44.4;55555/7/////)////5>>>:>>>@655.5.554==;=7:>=9:4(45:877171//)/98///;4666999$//(////(/99:7;<<7::.3777778?@@?AA9917883929==?@;::;@>==18886:9=55599:82226===.8827(-,,,(,--99275555&58>554444$49555)599444444<.4444$444485:59;8<:;;===6;7:88<C<>?>D29999??BABAD@AAA@BBA5;;99:49;@<ABDDDBBB
@ATNG8:04365:06449
GATGGTAGACACGTGTGCTCTCTCGTACTCATTCGTTTCGGAAGAGACAGGTACGTTAATTAGTTAATAGCGTACTTACTTTTTCTTAGCTTTCGTGGTATTCTTGCTAGTTACACTAGCCATCCTTACTGCGCTTCGATTGTGTGCGTACTGCTGCAATATTGTTAACGTGAGTCTTGTAAAACCTTCTTTTTACGTTTACTCTCGTGTTAAAAATCTTGAATTCTTCTAGAGTTCCTGATCTTCTGGTATGACTAGTGTACTACTACCATCGTTCCTTCTGAGTCT
+
AABB?@9;5:::9;<<6669995:6<<<<===6995:1:;49477/////)//6775>)0)//0)/499>::7;78,333333$33388;;=379::7;=C?CC;>=BBCB?BC@A??>@:<:;6;=BCBB?>==;>???7;;@??>>===>@AAA@@<>>=;?A:>:>>@@A????479999,:9>6;:;;;+;>===-79<887:;>><AAAA/>8807=8=8===B???;;;;?;?@>;;@///:6:==A;;;@@=<=@>9:::;;9>>>==:==B;????==>:
@ATNG8:04368:06435
GATGGTAGGCGAGAGTGAGACGCAGTACTCATTCGTTTCGGAAGAGACAGGTACGTTAATAGTTAATAGCGTACTTCTTTTTCTTGCTTTCGTGGTATTCTTGCTAGTTACACTAGCCATCCTTACTGCGCTTCGATTGTGTGCGTACTGCTGCAATATTGTTAACGTGAGTCTTGTAAAACCTTCTTTTTACGTTTATTCTCGTGTTAAAAATCTGAATTCTTCTAGAGTTCCTGATCTTCTGGTGAGATATGCATGATGCTACCATCGTTCCTTCTGAGTCT
+
@:?C<CCC?CDABBABBBCCCDBBCCBBBCBB?BAAA<BB@D@CBBBBBB@CCCAB?B?BBBC@D?BBBBCCCBB?BCDDC2AA?ABBB=AAAB?ABB?BB?A@???B=BBB@??==;>AA;?;AAAAA<<<:>>AA6:8>>><=<=<AA>;;;>;<<;<AA=C9>>AAA@?@@:>>@@@6@=A:==AAA/AA@@@5>=6678A<=><@CBB.;;@@B=C;??;>>??AAB<A=AAA@@@<@>><>@>>;;<@AAA<<<@@@ABB<?:::@=@<@:?>AAA>>>
@ATNG8:04371:06420
GATGGTAGCGCATATCAGCGCAGCCCAGAAGATCAGGAACTCTAGAAGAATTCAGATTTTTAACACGAGAGTAAACGTAAAAAGAAGGTTTTACAAGACTCACGTTAACAATATTGCAGCAGTACGCACGCAATCGAAGCGCAGTAAGGATGGCTAGTGTAACTAGCAAGAATACCACGAAAGCAAGAAAAAAGAAGTACGCTATTAACTATTAACGTACCTGTCTCTTCCGAAACGAATGAGTACGTGTGCGACGTGTCTCCTACCATCGTTCCTTCTGAGTCT
+
B>@C@G;::CAABBA@@AA;;9CCC<@@C@DBBAAA<@?BCB@@;;59A?B@AB>?DDDD5C?ABCGDBB@;;;0;AAAAAB2AB?B=@@@9ACCADAAACCDBB?B?BB>ABB?BBBBB@@@BBBDCBBBD@CCCC@CCCCCCBB?B?CCC@CCCDBBBC?C@@@DD@BB?CCC??A??=8?<<8887878%8??C979CCCBC>A=??BB<A>ABCCB@CB@@@BB?B@BCC=BAA>ACCCCABBAA999AA@@BB999@<??C@CBAAC@B?B?AAA@@@??
@ATNG8:04371:06422
GATGGTAGGCGAGAGTGAGACGCAGTACTCATTCGTTTCGGAAGAGACAGGTACGTTAATAGTTAATAGCGTACTTCTTTTTCTTGCTTTCGTGGTATTCTTGCTAGTTACACTAGCCATCCTTACTGCGCTTCGATTGTGTGCGTACTGCTGCAATATTGTTAACGTGAGTCTTGTAAAACCTTCTTTTTACGTTTACTCTCGTGTTAAAAATCTGAATTCTTCTAGAGTTCCTGATCTTCTGGTGTCTGATCTGTATCACTACCATCGTTCCTTCTGAGTCT
+
?@@E@EBB@BA@ADDCCCCCBCCCFDCCCCCC@CCCC?CC@B@CCCCCBB?BCCCC>@>@BBBAD?CBABBBDBB@BBBBB3BC>C@@@;@BBB?BBC???:<<@@AA@BBBDCBAA<B@A9>9?>>>@88::=<>?;::;>B???AAAAA??>?<?AA<>>8=<AAAA?@?AA<A@@@@5?:=9;3333(33222),,,,,,699;49996)6::58587<=6=>>A;;;8=5;;C>??688?>B>===@@@BAAA@@@@@AAA8==AAA=D=A588>88789
@ATNG8:04335:06451
GATGGTAGCGCACACATAGATACAGTACTCATTCGTTTCGGAAGGGACAGGTACGTTAATAGTTATAGCGTACTTCTTTTTCTTGCTTTCGTGGTATTCTTGCTAGTTACACTAGCCATCCTTACTGCGCTTCGATTGTGGTACTGCTGCAATATTGTTAACTTGAGTCTTGTAAAACCTTCTTTTTACGTTTACTCTCGTGTTAAAAATCTGAATTCTTCTAGAGTTCCTGATCTTCTGGACGACGCGCACTGACACTACCATCGTTCCTTCTGAGTCT
+
@?ABADBBACCBBBCCCCCCCBBCCCCCCDBB?BCCC>CC?C@DD=BABB?CCCCD@DAAAAC@BCCCCCCCDD@@A@@@1BB?BDBB=CBCD@CCC@BB899@BAB?BBBDBBBB>AAA>C>@@BBBBBB>BBBB?AA?<AAADD???>?<@@@<@@=B=??;CIECFD?BAEDE<E@C@BBDDD5GECCC>BBDCCDDBBC?ADDD3C@@@C@C@BA>ABCFAAA?C?CCCBBB<>>D?DB899BCCBBBB?BBBBBB@;>:::@<><>=>>>DAA<<
@ATNG8:04335:06459
GATGGTAGTGTGTCTCTGAGAGTAGTACTCATTCGTTTCGGAAGAGACAGGTACGTCAATAGTTAATAGCGTACTTCTTTTTCTTGCTTTCGTGGTATTCTTGCTAGTTACACTAGCCATCCTTACTGCGCTTCGATTGTGTGCGTACTGCTGCAATATTGTTAACGTGAGTCTTGTAAAACCTTCTTTTTACGTTTACTCTCGTGTTAAAAATCTGAATTCTTCTAGAGTTCCTGATCTTCTGGAGATATCATCAGCGAGCTACCATCGTTCCTTCTGAGTCT
+
455B:=?DCBBCBCBBBCDCCCEDDBBBDHCB?B???<@C@C@@@ABABC?BCCAA?B>BACC:B:?<?DBBBBB?>C@??+?C@CCCE>FBAB@CBB?BC:;;BBFGACCCDCCDDACCB@CACDDCE;;;@BCDD@BBB@@@BBGCCICDCGEA;;;ACC@D@CBBBBBBCC?ABDDD;B?B?BCEGG5@@ABC:;;CCCCCDDC@DCCC3CBA@B=B>BB?BGGAABMFI?AA@DCC@CCD@CBCCCE;=;GBBB@@@A;::49999@9>:?;;;??@@@@
@ATNG8:04335:06460
GATGGTAGTGTCATATGAGAGTGTGTACTCATTCGTTTCGGAAGAGACAGGTACGTTAATAGTTAATAGCGTACTTCTTTTTCTTGCTTTCGTGGTATTCTTGCTAGTTACACTAGCCATCCTTACTGCGCTTCGATTGTGTGCGTACTGCTGCAATATTGTTAACGTGAGTCTTGTAAAACCTTCTTTTTACGTTTACTCTCGTGTTAAAAATCTGAATTCTTCTAGAGTTCCTGATCTTCTGGACAGAGTGTGCAGATACTAATCGTTCCTTCTGAGTCT
+
@::@7;>CGBBBCDBBBCDCCECCCCCDDDCB@BCDD?DD?B@BCBBBCC?B>DBB?B@BBCD@C@CCBBBCDCD@BBBBB5BC@BBCE?BCBCADBB?AB7;<ACCC=AABCBAAC>ABB?C?CBBCCAAAACCCC@B@AABBBBCBBCCBBBB?B;;8;C>B>BBBCCCECC@BBDDD;C@E?@@@@@0@BBEF=A@CCCDCBBB4;;;;*;BBBB?C?CB@BCCCBBB@B@CCEEBB@BAB?CDCCCCBAA;;;ABBBCBE@CCCC@C?C@CC@AAAAA
@ATNG8:04336:06481
GATGGTAGAGTATCATGTGTATCTCCAGAAGATCAGGAACTCTAGAAGAATTCAGATTTTTAACCGAGAGTAAACGTAAAAAGAAGGTTTTACAAGACTCACGTTAACAATATTGCAGCAGTACGCACACAATCGAAGCGCAGTAAGGATGGCTGGTGTAACTAGCAAGAATACCACGAAAGCAAGAAAAAAGAAGTACGCTATTAACTATTAACGTACCTGTCTCTTCCGAAACGAATGAGTACTGTATCTATGTGTGCGCTACCATCGTTCCTTCTGAGTCT
+
@:?C@DCBAACDDCC:==GGCCBCD?CCC?CBBB??=@=@ACCC@@>@B?B@CCCCBCCC5C@D@CBCCCBBB>CCBBBBB2@A>C<@@@9@BDACCCCCCCBB?B@CC@CCC?CCCCBBCCDCCCCCCCC@CCCC?AABBCCBB?C@ECC@BBB@BBDD?AAACCC@CC?BBB=??BCC<@>>;999999%9?<??=?BBBBB=>;<>==4>:>FCCE@BA@@@AA>A>ACD>BCD????BBBFBBBBBBBBAACBBBABBCBB?B@@@C>A=@9>9=998>>
@ATNG8:04349:06456
GATGGTAGAGTAAGTGTAGTAGACCAGAAGATCAGGAACTCTAGAAGAATTCAGACTTTTAACACGAGAGTAAACGTAAAAAGAAGGTTTTACAAGACTCACGTTAACAATATTGCAGCAGTACGCACACAATCGAAGCGCAGTAAGGATGGCTAGTGTAACTAGCAAGAATACCACGAAGCAAGAAAAAGAAGTACGCTATTAAACTATTAACGTACCTGTCTCTTCCGAAACGAATGAGTACACACTCTCATATGACACTACCATCGTTCCTTCTGAGTCT
+
;44939:<5<<C=@;@@ABBBBA@<AA@=@CBA<<7;;@BABBBC?AB>A=???CBBCC:@?@@000@@@@BA9@@98888(8@;@1998&33369855222883858:8>=>17987:9;?>>>??===>;>???=A;;;;;;>;?;>>>=@>==:;8818<==AA?BD>AAD=@>:816899>AAAA/AD::88:;:<9:187(6=;;4<5:665<6///989:7@;>??6<@C;879?>>:9===888BA???A@B?;;:=<AACAB>A>A59:A?==;=
@ATNG8:04349:06487
GATGGTAGATATATGCACGCTCTACCAGAAGATCAGGAACTCTAGAAGAATTCAGATTTTTAACACGAGAGTAAACGTAAAAAGAAGGTTTTACAAGACTCACGTTAACAATATTGCAGCAGTACGCACACAATCGAAGCGCAGTAAGGATGGCTAGTGTAACTAGCAAGAATACCACGAAAGCAAGAAAAAGAAGTACGCTATTAACTATTAACGTACCTGTCTCTTCCGAAACGAATGAGTACACACTCTCAGAGACACACTACCATCGTTCCTTCTGAGTCT
+
BBBB?AABCCCCDCCCABBCDCCCC>@AB@BAAB:::;?CBCCCCC?BC?C?@@?89999)9<@@9:8CDA89:,:@;;<;;*;B>@5:::49@@=BAAACCCBB<@=@@<@BB?CCCCCCCCCDCCC999B?BCBB@CBBCCCBB@C?B@@>@BBCCCCC@CCCCCC>AA@BBB=?@BBD>B@@>?CCCD3BB?B@>>CDCBA?B???>>;>=BBCBC?BBBBBCC?B?BBB<AAA>ABBCBBAABABACBBBCCCCBBCCCCCC@CCCBB>A<?;?@BABBBB
@ATNG8:04350:06486
GATGGTAGTGTGTCTCTGAGAGTAGTACTCATTCGTTTCGGAAGAGACAGGTACGTTAATAGTTAATAGCGTACTTCTTTTTCTTGCTTTCGTGGTATTCTTGCTAGTTACACTAGCCATCCTTACTGCGCTTCGATTGTGTGCGTACTGCTGCAATATTGTTAACGTGAGTCTTGTAAAACCTTCTTTTTACGTTTACTCTCGTGTTAAAAATCTGAATTCTTCTAGAGTTCCTGATCTTCTGGAGATATCATCAGCGAGCTACCATCGTTCCTTCTGAGTCT
+
>===;@>>>B666A@BBBBCCAABBBBB>=A@9B@@B;??:>9<<<>==C=@@B;9766;BBD@D@BCCCBBBCC@CCBBB0;;65>AC=BBCC@CCC@EC>:;;CCEAGCCCCCBB=@;;5;;A;:;BBBA8:9@B;AABBBBBBCAB@CBCDF@DCCADC@B?BAA@BCCCC@BBCCC7B;@;==@@@1BBCCC<A@BBCCCCCB@DDDD5CCBAA?A?BB=@@BBABB?B?A@@CCD@BBCACABBCCBABB;;<BBBBBBB?CBAA@?B>B;;;@DCAAC
@ATNG8:04354:06498
GATGGTAGACACGTGTGCTCTCTCGTACTCATTCGTTTCGGAAGAGACAGGTACGTTAATAGTTAATAGCGTACTTCTTTTTCTTGCTTTCGTGGTATTCTTGCTAGTTACACTAGCCATCCTTACTGCGCTTCGATTGTGTGCGTACTGCTGCAATATTGTTAACGTGAGTCTTGTAAAACCTTCTTTTTACGTTTACTCTCGTGTTAAAAATCTGAATTCTTCTAGAGTTCCTGATCTTCTGGACGACGCGCACTGACACTACCATCGTTCCTTCTGAGTCT
+
@<<C@BDFDCBBBBEBBBDCGCCBCCBBBAAA?ABDD>CC?B?BCDBBBD@CCBBC?B@CCCC?B?BB@AAAABB?CCDDD2AA?BBBB>BBBB?BBC?AA>ABBBBB?BCBBBBBA??>A=D<@@>>>@<<8<>>@<@@A??<:;AAA=?><<C:>>=;>>9<;A???BAA:94;=??@5@=B7;<@@@/@A@??8>888>>>B@@;?DDD/C;;;A<A=AA=A@@?==><@=@@@D??:==B>B?===>>>?@@@>>>>>::946---=,---4==:?===?
@ATNG8:04355:06465
GATGGTAGCACACGAGATCTCATCGTACTCATTCGTTTCGGAAGAGACAGGTACGTTAATAGTTAATAGCGTACTTCTTTTTCTTGCTTTCGTGGTATTCTTGCTAGTTACACTAGCCATCCTTACTGCGCTTCGATTGTGTGCGTACTGCTGCAATATTGTTAACGTGAGTCTTGTAAAACCTTCTTTTTACGTTTACTCTCGTGTTAATATCTGAATTCTTCTAGAGTTCCTGATCTTCTGGATATGAGTGACTCGTGCTACCATCGTTCCTTCTGAGTCT
+
88:@9ACCCCCBBCCCCDCCCCCCBCBCBB::9;BBB<CE=A?ACCCCCC@CCCCC?B?BBBD@C@CCCBBBCBC?CCBBB+BB<?:99/9CBC@BCB???<99:BCC?BBBBBCBB<@?C@D?A??B?>>><AA@@<>>>>>>>@AABB@???A=@@@=AA<A<AAAAD??>B;>>@@@6@<@<>>>>>/9;666-3-----=::><A<ABAAA>>;>=AA<AAA@@>>;><??DDCC<?::7;AC@@@@@@AAAA=<=???A<A=<=A=B=@:>>>AAA@@
@ATNG8:04355:06490
GATGTAGACATATCGTACTCTCTGTACTCATTCGTTTCGGAAGAGACAGGTACGTTAATAGTTAATAGCGTACTTCTTTTTCTTGCTTTCGTGGTATTCTTGCTAGTTACACTAGCCATCCTTACTGCGCTTCGATTGTGTGCGTACTGCTGCAATATTGTTAACGTGAGTCTTGTAAAACCTTCTTTTTACGTTTACTCTCGTGTTAAAAATCTGAATTCTTCTAGAGTCCTGATCTTCTGGGCAGACTCTCACACGCCTACCATCGTTCCTTCTGAGTCT
+
CBBBCCBBBBCDBBCCCCCDCCCCBBBBBBC?BCDD<A@@D?CCBBBAA@ABBA@>A@CCBB?B@BBBBCBBBBAAAAA@2@A=A???:?BBB?BBD@BB>AABDBB?BBBBAA@@;@AA;>:>=;;;>@@=A@>><AAA>>>?>>>@@A>>=;7=??<@A<A<@??@B@???:?;;;;1;=C6;;@@@/AB===6:77///<<@B=>>@@,=///@9@9??;?AA@???A;@@AC@@7::AA8?@@:;:???AA@@@;6;=;38///99@7<6>>>=>:;:
@ATNG8:04360:06453
GATGGTAGATACTCGCTGATACACCCATAAGATCAGGAACTCTAGAAGAATTCATATTTTTAACACGAGAGTAAACGTAAAAAGAAGGTTTTACAAGACTCACGTTTAACAATATTGCAGCAGTACGCACACAATCGAAGCGCAGTAAGGATGGCTAGTGTAACTAGCAAGAATACCACGAAAGCAAGAAAAAAGAAGTACGCTATTAACTATTAACGTACCTGTCTCTTCCGAAACGAATGAGTACATAGATATACGTATAGCTACCATCGTTCCTTCTGAGTCT
+
777;7:BB;55<<<@A@B;5559;;)9>:.59CB@A>A=AAABBCC?CC?C?B?=>B=<=+=488:<;;;;665)5@99444$4=:@;@@@2;<@=@<:<>@B:;;.;4;A49:@;>9955;9<<A00/777729;995:;:9:>=>8>:=:9299=<@>>B<?::9;;7:;;7735:333;33331333377%798374<;89884859955/5355:;<7<;9///:4:47?A9?;84777??>989@?>88888888888777:52225825383866673..
@ATNG8:04364:06482
GATGGTAGCACGACACGACGATGTGTACTCATTCGTTTCGGAAGAGACAGGTACGTTAATAGTTAATAGCGTACTTCTTTTTCTTGCTTTCGTGGTATTCTTGCTAGTTACACTAGCCATCCTTACTGCGCTTCGATTGTGTGCGTACTGCTGCAATATTGTTAACGTGAGTCTTGTAAAACCTTCTTTTTACGTTTACTCTCGTGTTAAAAATCTGAATTCTTCTAGAGTTCCTGATCTTCTGGAGATACACATGATACTCTACCATCGTTCCTTCTGAGTCT
+
AAAB?BDDBBBBABDDCFGCCCBABB@A@CCC@BBCE>DCAC@CIEDDBB@BJBBA@C@BBBB@BADCBAAAA@@==>>;<.>>;>9:8(3:=<788B=CA=:9:BBB@BBBE?>?D@CBB@?<?>>=A:89:>::;=?>>>AAAAAA????>>><??A=AA7:5;;>AA?==>:;=BBB6C;>5::<<<.=A=@@2:66///8:6758AAA.;56576<7=>9=A@<==><>:AAA@@@;>;;7;===>>>>???B>>===???=A>?>B=B<?<@===@@@@
@ATNG8:04365:06496
GATGGTAGTGTGTCTCTGAGAGTAGTACTCATTCGTTTCGGAAGAGACAGGTACGTTAATAGTTAATAGCGTACTTCTTTTTCTTGCTTTCGTGGTATTCTTGCTAGTTACACTAGCCATCCTTACTGCGCTTCGATTGTGTGCGTACTGCTGCAATATTGTTAACGTGAGTCTTGTAAAACCTTCTTTTTACGTTTACTCTCGTGTTAAATATCTGAATTCTTCTAGAGTTCCTGATCTTCTGGAGATATCATCAGCGAGCTACCATCGTTCCTTCTGAGTCT
+
@:>A9=BCCCAABBBBBCBCCCBBBCDCCCBA?AAAA<BC?B@CBBBCCB>@@BCC@C@CHBB?@@CCCCCDCAA?ABCCC5CC@DCCC>CCCC@CCB?BC=AAACAB?CCCCCFCC?BAA=A=BBCCDCCC@CCCC@CCCCCCBBBBBBCCEBA>BCC?BB?B@AABCBBBDCACCCIF=B@B?AA@A@0@BABB>BBCCDCBBAA?AI?FECDCBB>A?AB=@@BCBBB?B?AAAAA@=A?@=ABBBBCCCBBBBBB@AACCC=BBBBC?C=A=A@CBCBBC
@ATNG8:04366:06451
GATGGTAGAGAGACTGTAGCGCACCCAGAAGATCAGGAACTCTAGAAGAATTCAGATTTTTAACACGAGAGTAAACGTAAAAAGAAGGTTTTACAAGACTCACGTTAACAATATTGCAGCAGTACGCACACAATCGAAGCGCAGTAAGGATGGCTAGTGTAACTAGCAAGAATACCACGAAAGCAAGAAAAAAGAAGTACGCTATTATCTATTAACGTACCTGTCTCTTCCGAAACGAATGAGTACGATGAGATCTCGTGTGCTACCATCGTTCCTTCTGAGTCT
+
?@@C@CCCCBBBCCCCCCCCCCCCC>BCB@CCCCAA>A?BBCCCCC@CC=C=??AAAACC2A=AAACDBBBAAA;ACBBCCC5CB?B>BBB<BCIBFB@BCEC@?<@@BB?BCC@CCBBBCDDFDCCCBBCC?BCCC?BABBCCAA>B?BBB@BBCCCACC?CCAAAA?BB@???7::@@@;@@@;:99999%9@<@?>?D???A=A???;:4;5;:@BB<AA>>=:93939;<6=AA=A???@@@@@@BBB??>>>>?@<===??;?@???=C=B:>=>>>877
@ATNG8:04367:06455
GATGGTAGTGTGTCTCTGAGAGTAGTACTCATTCGTTTCGGAAGAGACAGGTACGTTAATAGTTAATAGCGTACTTCTTTTTCTTGCTTTCGTGGTATTCTTGCTAGTTACACTAGCCATCCTTACTGCGCTTCGATTGTGTGCGTACTGCTGCAATATTGTTAACGTGAGTCTTGTAAAACCTTCTTTTTACGTTTACTCTCGTGTTAAAAATCTGAATTCTTCTAGAGTTCCTGATCTTCTGGACAGAGTGTGCAGATACTACCATCGTTCCTTCTGAGTCT
+
=;;B?BCCCCAABDCCBBCBCCBECCCCCCA@>@BBB?CD?B?BDBBB@@?CCDDD@D?CCCC?B?BBBBCCCCCBCCBBB1CC@DBBC>CGCB@BCD@CC@BBBCCCACCCCBBBD@BBB?D?CCCCCBBC?@@CC?CAAACAAAC@@@CCCBB@C@@?AE@D?AADCCCBDD@CCCCC;C?C<;;;;;*;B@AB=AABCCCCCCC>BBBB2BBBCC@CACC@CCCBBBD@C@CBBBCD>@@B?B@AAGDCCCA@@BBBCCBBC@C;;;B<@=A?BBFEBBBC
@ATNG8:04367:06457
GATGGTAGCTCACGTACGTCACACGTACTCATTCGTTTCGGAAGAGACAGGTACGTTAATAGTTAATAGCGTACTTCTTTTTCTTGCTTTCGTGGTATTCTTGCTAGTTACACTAGCCATCCTTACTGCGCTTCGATTGTGTGCGTACTGCTGCAATATTGTTAACGTGAGTCTTGTAAAACCTTCTTTTTACGTTTACTCTCGTGTTAAAAATCTGAATTCTTCTAGAGTTCCTGATCTTCTGGTATGACTAGTGTACTACTACCATCGTTCCTTCTGAGTCT
+
BCCC?CCAABCCA@@DCCCCCCBBCBBCBBBB@ACCD=CB@DBDCCCBBB@CBBBB@D=A@CC?C?BBBCBBBBB@BBBBB3BB?@88859BCC@CCC?BB?BBBBBB<@@ABDCBB?BAC=A>>@A@@>>>:==A@:=>A>>>??@@AAA>>>>====<BD<A;@???@@@@A7::>>>3>>G<>>@@@/@B@@@,//////;;:=7===;)68889594==9>?=?:::;?9<=A?AD8>>@<A;:;=>=??CBCBA?>??BB<;;<BB<?;?;??A=>=<<
@ATNG8:04370:06497
GATGGTAGTGTCATATGAGAGTGTGTACTCATTCGTTTCGGAAGAGACAGGTACGTTAATAGTTAATAGCGTACTTCTTTTTCTTGCTTTCGTGGTATTCTTGCTAGTTACACTAGCCATCCTTACTGCGCTTCGATTGTGTGCGTACTGCTGCAATATTGTTAACGTGAGTCTTGTAAAACCTTCTTTTTACGTTTACTCTCGTGTTAAAAATCTGAATTCTTCTAGAGTTCCTGATCTTCTGGGTGTATCAGCGAGTATCTACCATCGTTCCTTCTGAGTCT
+
955B;CCCCC@BBDCCCCCCCCCCCA@@?@@B@BGDE>CD@C?CCCCCCC=BCDCC@C?CDBB?C@CBBBCCDDD@BCCCC1CE?BBCB=BBCC@BBD@CC?BBBCCD@CCCFCCCC@CCC@C@DCCCBCBC@CCCD@CCCCCAAADDDCCBBBB?BBC@DD=B=ABBCCCCCDADBBBA9A>A=ABCCB5BCCCD=BBCCCCDBCB>BAAA0ABBCCAF@CD@CCCCCCC?C@BBBCCC?CAAB:BD@AABBBBB;;;B@A>>>+000=>*0,06=@==?>8:
@ATNG8:04372:06467
GATGGTAGGACGAGCGTCTGAGAGGTACTCATTCGTTTCGGAAGAGACAGGTACGTTGATAGTTAATAGCGTACTTCTTTTTCTTGCTTTCGTGGTATTCTTGCTAGTTACACTAGCCATCCTTACTGCGCTTCGATTGTGTGCGTACTGCTGCAATATTGTTAACGTGAGTCTTGTAAAACCTTCTTTTTACGTTTACTCTCGTGTTAAAAATCTGAATTCTTCTAGAGTTCCTGATCTTCTGGTGTCTGATCTGTATCACTACCATCGTTCCTTCTGAGTCT
+
@@@H@DCB@BBBB;:;BBBABBBB?BCBBCAA?ACCC>CC?C@CCCCCCC@BCCCC@C::;CCAC@DCCDC;;;CACCCCC0;;9;ACC=CCBB?BBB?BD9;;BCDIAECCCAAAD@BDC@C@CDDCCDBB?BBCD@CAAACBBBBCCCCCBBB@BBC@BB@B@BBCBBBCCD@B@@@@3@;A;@@BBB5BBDDF>BBDCCCCBBB5;;;;*;AB@A?A@BD>CBCBB@@>A@CCECCC=@@D@CCCCCCCCBCCCCBBBBBCB?BCCBB@B?C?BCABACCC
@ATNG8:04374:06452
GATGGTAGCTCGCTGATGATATCTCCAGAAGATCAGGAACTCTAGAAGAATTCAGATTTTTAACACGAGAGTAAACGTAAAAAGAAGGTTTTACAAGACTCACGTTAACAATATTGCAGCAGTACGCACACAATCGAAGCGCAGTAAGGATGGCTAGTGTAACTAGCAAGAATACCACGAAAGCAAGAAAAAAGAAGTACGCTATTAACTATTAACGTACCTGTCTCTTCCGAAACGAATGAGTACGAGAGAGCACACGTGTCTACCATCGTTCCTTCTGAGTCT
+
@;AC@DDCBBBCCDCCCCCCCAAAC@CCCACCC@@><@>ABBCCCD@CC?A?CCC>>>=>.>>AAEBCBBB???5=@:;;;;*;@>A=CDD9BBC@CECGCAA00,0;><;@>@=@BAACBBBBB;;;CA@AAEBCB?CBCCCCCC?B?B:;:;CBBBCBB?AAAAAB?BC@BBA>ABCEF>@>>;::9999%9@;994>BAB@A<@<>>@@:>;>@CCC@AAAABAB@D?AAF>BBF@CCAAABBBBBBBBBBC@BBCCAA???@:==<:>8>8>;>AAAA999
@ATNG8:04374:06478
GATGGTAGTGTCATATGAGAGTGTGTACTCATTCGTTTCGGAAGAGACAGGTACGTTAATAGTTAATAGCGTACTTCTTTTTCTTGCTTTCGTGGTATTCTTGCTAGTTACACTAGCCATCCTTACTGCGCTTCGATTGCGTGCGTACTGCTGCAATATTGTTAACGTGAGTCTTGTAAAACCTTCTTTTTACGTTTACTCTCGTGTTAAAAATCTGAATTCTTCTAGAGTTCCTGATCTTCTGGAGATATCATCAGCGAGCTACCATCGTTCCTTCTGAGATCT
+
448<7<BBC;99B;69BACACDB@A@999444.444:1:=0505:99<>>9;B?@=7<8<=>B?C@B@>>;555;554444$4;6:494)4944.555.59.559=;94;=5566<<5:<<.5.5599:><:,////4///77/56;;<;<////)///)/93:7;=::994455:==>>2?7;9;@AA@+>>555054;;<95555.5555$59:55.54995<<666?C<C@BB=B>=8999299=<>////999:<>=>>><4////7)/)/2558:-----
@ATNG8:04380:06490
GATGGTAGATCTGTCTACGAGAGCCAGAAGATCAGGAACTCTAGAAGAATTCAGATTTTTAACACGAGAGTAAACGTAAAAAGAAGGTTTTACAAGACTCACGTTAACAATATTGCAGCAGTACGCACACAATCGAAGCGCAGTAAGGATGGCTAGTGTAACTAGCAAGAATACCACGAAAGCAAGAAAAAGAAGTACGCTATTAACTATTAACGTACCTGTCTCTTCCGAAACGAATGAGTACTACTCTCAGAGACACACTACCATCGTTCCTTCTGAGTCT
+
BCCC:CCCB?@ACCECCCBBACCC@CDD?CBBB99;;@CCFCCAB?BB?B?BCCCCCCC2C?AAAAACABBBC;A?99999'9?=A;@@@7@BC@CCCCCCCBB@B@CC?BDD?CBAACCCCCCCCCCCBB>BBDD?BABBBCBB>B@DBB?BCCCCCBB?ACCCCA?BA?AAB?BBBBC=A?>99:999.:A@CA@@CD?@@;><>AA@<@>@@BBB?BAAAABA@B?CCC=DDD?BBBBBCCBBBBBBBBBBABCCCBA?CD=A>>>@=A<@7;:===:::
@ATNG8:04342:06547
GATGGTAGGCACTGCGCACACATCCCAGAAGATCAGGAACTCTAGAAGAATTCAGATTTTTAACACGAGAGTAAACGTAAAAAGAAGGTTTTACAAGACTCACGTTAACAATATTGCAGCAGTACGCACACAATCGAAGCGCAGTAAGGATTGCTAGTGTAACTAGCAGGAATACCACGAAAGCAAGAAAAAAGAAGTACGCTATTAACTATTAACGTACCTGTCTCTTCCGAAACGAATGAGTACTACTCTCAGAGACACACTACCATCGTTCCTTCTGAGTCT
+
@;;@@CFD@BBBEEEBBB;;;BBBB469:.5<@@;;6:;ABBBBBEABB?B?BBA@CCCC1C?ABBDCA>=989.9@;;;;9$9<7<;===2>ACACBBBCCB@?;@=AA>ACC?BBBBBCFFFDBBBB@@@@CCCD@CBBBBBBC@C@BB?@@@ACCBAA>ACD@@?B?B<??>9><BBD<@BA>AAEDED)BB?>?=:=>BAA<A;>>?B=B===ADE@BAA?@?D=?<?AC=CBB597=:?@@?A?A>??AABBB@AAAAA??<?@?>>38169>=?==888
@ATNG8:04345:06530
GATGGTAGCGCACACATAGATACAGTACTCATTCGTTTCGGAAGAGACAGGTACGTTAATAGTTAATAGCGTACTTCTTTTTCTTGCTTTCGTGGTATTCTTGCTAGTTACACTAGCCATCCTTACTGCGCTTCATTGTGTGCGTACTGCTGCAATATTGTTAACGTGAGTCTTGAAAACCTTCTTTTTACGTTTACTCTCGTGTTAAAAATCTGAATTCTTCTAGAGTTCCTGATCTTCTGGAGATACTCATGATACTCTACCATCGTTCCTTCTGAGTCT
+
;59C?CCABBCCBBCCCCGCJDAABDGECC@@?@BBB<BB@C@BCCCCCC@CGDBB@B@EBCB@C@BCBBBCBAA>ABBBB5BC=B@A@8>@@A=ADE?CC;<;ADDL@CCCCCCCC<@@@<@?BBBBBBBC>BCCACCCCDDDFFCCCCECBB@BCC@CC?D@BBBCCBBBB>;;;;.;5;5;;;;;*;CCFJ>BBCBBBB;::4::99$9;;@=9=:=B:CCCCBAB>B>BBCFCC>@@A>ABBBCBBBBCBCCCCCBCBB?BAAAA@C?A?ABA@???:
@ATNG8:04347:06535
GATGGTAGTATATCGCGTCGCTATCCAGAAGATCAGGAACTCTAGAAGAATTCAGATTTTTAACACGAGAGTAAACGTAAAAAGAAGGTTTTACAAGACTCACGTTAACAATATTGCAGCAGTACGCACACAATCGAAGCGCAGTAAGGATGGCTAGTGTAACTAGCAAGAATACCACGAAAGCAAGAAAAAGAAGTACGCTATTAACTATTAACGTACCTGTCTCTTCCGAAACGAATGAGTACTGTATCTATGTGTGCGCTACCATCGTTCCTTCTGAGTCT
+
99:D@CCBBCCCBBBBBCCCCCCBC?BBC@CCCCBB@B@BCCDDCC?CC@C?CCC@@@@@1??CCCCCCBCBBA:??>?@@@0@G?C=@@@7ABB?BBCCEDCBB=A?@@=@BB?CBCCCCCCCCCAAACDC?BBBC@CBBBBBAB?C@CAA>BCCDDDCA?ACCBCA?BB@AAA>?>BBB:AAA>ABBBB3BB@BAAACC??><A;>>??<@<@>BBB?ABAAAAA?B?BBC>CCC?CAABCCCAAABBBBBBBBBBBCCCC??<@>>??:>8<5::<<<88:
@ATNG8:04350:06515
GATGGTAGTGTCATATGAGAGTGTGTACTCATTCGTTTCGGAAGAGACAGGTACGTTAATAGTTAAATAGCGTACTTCTTTTTCTTGCTTTCGTGGTATCTTGCTAGTTACACTAGCCATCCTTACTGCGCTTCGATTGTGTGCGTACTGCTGCAATATTGTTAACGTGAGTCTTGTAAAACCTTCTTTTTACGTTTACTCTCGTGTTAAAAATCTGAATTCTTCTAGAGTTCCTGATCTTCTGGGTGTATCAGCGAGTATCTACCATCGTTCCTTCTGAGTCT
+
A?;<045=;99595556>;;;6:9659994442:;;9)4;7@:=>>C?GG?BABBC?B?AAA=+00*00/7:556@<?CC@C+BB?BBCC?DDBCABB@AB-00>>@B@CDDGHCCD@CCC@DADABBBBBHACCCD@A@AAAAAABBBBDCCBB>BBC?CB@D?CDCAAACCCABBEIE;D@C<;;;;;*;ABCC>BBBBBCCCDBBFFFF5EBBBC?C?CA@BBBCCDC@CACCCDCC@BCCD?BBBCICBCCCCCBBBCGDB@CBBBCAC@C@BDBBBBAA
@ATNG8:04351:06501
GATAGTGTCATATGAGAGTGTGTACTCATTGTTTCGGAAGAGACAGGTACGTTAATAGTTAATAGCGTACTTCTTTTTCTTTGCTTTCGTGTTATTTCTTGCTAGTTACCACTAGCCCATCCTTACTGCGCTTCGATTGTGTGCGTACTGCTGCAATATTGTTAACGTGAGTCTTGTAAAACCTTCTTTTTACGTTTACTCTCGTGTTAAAAATCTGAATTCTTCTAGAGTTCCTGATCTTCTGGTATGACTAGTGTACTACTACCATCGTTCCTTCTGAGTCT
+
BBCCBC@B@CDCBBDBCCCBCBBBCCAA@=?@@;@C@CADDBBBCB@CCBDEBFACCCC@B@CCCAJ00/D8:::99(///)599<09:;55.555)55.5555//4//)///-/99)///393:-////9949955.5;;566;;;;;;>=BBC@@@A@CC?C@BBCCBBBBB=A;;;;.;@B=;;;;;*;A@@@;@BBBBCHAB@4;;;;*;@@@A5;5;@=@DBBBCE@E?BBCBCB@BBC@CCCGCCAAADDCCCBCCCDD@AAACC@C?A>ACCCCBBB
@ATNG8:04351:06507
GATGGTAGTATATCGCGTCGCTATCCAGAAGATCAGGAACTCTAGAAGAATTCAGATTTTTTAACACGAGAGTAAACGTAAAAAAAGAAGGTTTTTACAAGACTCACGTTAACAATATTGCAGCAGTACGCACACAATCGAAAGCGCAGTAAGGATGGCTAGTGTAACTAGCAAGAATACCACGAAAAGCGAGAAAAAAAGAAGTACGCTATTAACTATTAACGTACCTGTCTCTTCCGAAAACGAATGAGTACTGTATCTATGTGTGCGCTACCATCGTTCCTTCTGAGTCT
+
@>;;45=@=CCCCCCCCCCCB?@;;55>?;=A@@;;9;@CHKGCDD@CC?BADBB@@????(@?BCCCDDCC@?<6;;:444449"9:::.5555$59<9?A<ABCA;;6;?AA=A;;5:?:::?;@BBBAA@@@?>@@<<</:;:B@A::79;@@@9A@@?BCDB?AAA@@@<==99999=<9999*9=?:9999999#9957=;A:6=@:,0+/700)0+0<?DD?BBBA@?>8<88889-9=@?@ABB???ECBBCCC:::BBBBBBBB??;;>>>A48181888====A
@ATNG8:04352:06518
GATGGTAGTATCTGCACACTCTGTCCAGAAGATCAGGAACTCTAGAAGAATTCAGATTTTTAACACGAAGAGTAAACGTAAAAAGAAGGTTTTACAAGACTCACGTTAACAATATTGCAGCAGTACGCACACAATCGAAGCGCAGTAAGGATGGCTAGTGTAACTAGCAAGAATACCACGAAAGCAAGAAAAAAGAAGTACGCTATTAACTATTAACGTACCTGTCTCTTCCGAAACGAATGAGTACTGTATCTATGTGTGCGCTACCATCGTTCCTTCTGAGTCT
+
555=;>ECBB@A@C@;;;;;<ACED@BAA?ACDB;;:;?ABBBBBC@CC>@<>??99989)9:@;;00)0;666;578<>>>>+;;9<:>@@0=99.55555<955.5544.4::39:54499556;<;;;@=:....)..5889;<7;39//)/9///:<<593333349;7>@;377333(33/)/00000%0/)///68888=5:155::6;36665505??@BBB:?:::;300/)/988><BCCCBBBB999@799BBA=:@<9885;17-6/78:==<>>
@ATNG8:04361:06549
GATGGTAGTATCTGCACACTCTGTCCAGAAGATCAGGAACTCTAGAAGAATTCAGATTTTTAACACGAGAGTAAACGTAAAAAGAAGGTTTTACAAGACTCACGTTAACAATATTGCAGCAGTACGCACACAATCGAAGCGCAGTAAGGATGGCTAGTGTAACTAGCAAGAATACCATGAAAGCAAGAAAAAGAAGTACGCTATTAACTATTAACGTACCTGTCTCTTCCGAAACGAATGAGTACACACTCTCATATGACACTACCATCGTTCCTTCTGAGTCT
+
955>:>CCCBBA@@BBDCCECCCCCACDGBJCBBAA=@=AACB@@@@CD?C?C??>?===1==AA>??BABAFD=?>;;;;;*;B?B@CCC;CEDACCECCCE@@?AACC?BCD@CBBBBDCGCCAAABAA@@B;;<?;;;DDCBAAF@DBB?BCCCCCCC@BBC@@@?BD????<@B???8>??<ABDDD38:4:9::AAACC>E<>>==:=:>>B@@=@AAAAAB@C@BCC>C??=??AAAABBAAAAABEBBBAABB@?@CC@BAAAC@C?B=??CAA>?<
@ATNG8:04364:06504
GATGGTAGATACTCGCTGATACACCCAGAAGATCAGGAACTCTAGAAGAATTCAGATTTTTAACACGAGAGTAAACGTAAAAAGAAGGTTTTACAAGACTCACGTTAACAATATTGCAGCAGTACGCACACAATCGAAGCGCAGTAAGGATGGCTAGTGTAACTAGCAAGAATACCACGAAAGCAAGAAAAAGAAGTACGCTATTAACTATTAACGTACCTGTCTCTTCCGAAACGAATGAGTACGTGTGACGTACGTGAGCTACCATCGTTCCTTCTAAGTCT
+
@?CE@DCBBBBBBBCCBCCBCCCDC<ABD@CCCCBB@B@BBBABBB>A?=A?CC@@ACCC2C>@ABBBFBB@?>8=??ABBB5CEAE@BBB;BDDACBBCCDD::;;AED@CDD@BBBBBCDCCCCBCBCCC@CCBC=A@CCCC?@<BAFCC=AACDDCCC?BBBBBB@BC@AAB?BCDDC=A@>;99999(:?;A?>>CBB@@=@<>>AB<A<ABBBC@CBBBACB>@>ABB>CCCAC@AACCCCCCCCAAACBBBDBBBAAAB?BBAAC?C?D?BBB@BBBB
@ATNG8:04368:06500
GATGGTAGTGCGTGAGAGAGAGACCCAGAAGATCAGGAACTCTAGAATAATTCAGATTTTTAACACGAGAGTAAACGTAAAAAGAAGGTTTTACAAGACTCACGTTAACAATATTGCAGCAGTACGCACACAATCGAAGCGCAGTAAGGATGGCTAGTGTAACTAGCAAGAATACCACGAAAGCAAGAAAAAAGAAGTACGCTATTAACTATTAACGTACCTGTCTCTTCCGAAACGAATGAGTACATAGATATACGTATAGCTACCATCGTTCCTTCTGAGTCT
+
;5BC9@BACBBDDBBBCBBCCC@AA:;;69>CCCCG@E?@A?=<<>:<B?B?ABA??@@@.?>ABCAAAC??;;3<;;:;;:$9;7;;===2>CCB@A<CBCCBB?BACCADCC?CA@@ACCBCC;;<CCBBABCBG@BBCDBBAA>B?C;;:;CBBBDDC@CCAAAB?BB?BBB?BBBCC<@??9====<=&=?;9979?BABA?C?B:=>=B<@>BBC?CEBAAAD?B=??A9A::3:??=??BBBBAAACDBBB@A=AAAA8858AAAC?B?B>BABEBB??
@ATNG8:04370:06514
GATTAGTATAGAGCTCTACATAGTACTCATTCGTTTCGGAAGAGACAGGTACGTTAATAGTTAATAGCGTACTTCTTTTCTTAGCTTCGTGGTATTCTTGCTAGTTACACTAGCCATCCTTACTGCGCTTCGATTGTGTGCGTACTGCTGCAATATTGTTTAACGTGAGTCTTGTAAAACCTTCTTTTTACGTTTACTCTCGTGTTAAAAATCTTGAATTCTTCTAGAGTTCCTGATCTTCTGGTGTCGTCTATCATGTACTACCATCGTTCTCCTTAAGTCT
+
5557==<ACBBBBC9:;A==AABA>96665./<77.--(-0---9:9968;0/0)0)0/776:6//5=B433<6////&/6(////(/;33,37838;+///66;58:BB9:8A8;9<2917;;;=<9616888*//;9<::;:;??@????:=;<:888)8/7;;<;9977/33575&/(/288;;;+;A:77.777552225515979'3./(.726277278<<=<<<@=@=<7993///7:::<?@;;7:///8559=;;496797-3--)-4847569
@ATNG8:04370:06522
GATGGTAGGTGCACATGAGTGTATCCAGAAGATCAGGAACTCTAGAAGAATTAGATTTTTAACACGAGAGTAAACGTAAAAAGAAGGTTTTACAAGACTCACGTTTAACAATATTGCAGCAGTACGCACACAATCGAAGCTCAGTAAGGATGGCTAGTGTAACTAGCAAGAATACCACGAAAGCAAGAAAAAAGAAGTACGCTATTAACTATTAACGTACCTGTCTCTTCCGAAACGAATGAGTACCTCTCAGACGCTCGTCCTATCGTTCCTTCTGAGTCT
+
@@@J@EBB@BA@@CBBCCCCCCCCC@CBB?BBAAAA@F?BBBBCDD?CC@D@DCCCDDC5C@BBCDFCB::;B;@@;;:::(;@==9???2=BB<AAAA@>=;;;,:<?A<B??<>?AABDCDCCAABBBBB@CCCD@BBBCCCCC@D@CBB@BBCCCAAA?CCCAAC?CC?BBB?@@@@@:AAA?AAABBB(@@=00/0>>BAB?B?>>@@:A<=;BDEACCCCBBB?C>AAC?CBC@BBBBBBB?AAADBBBBBBBBBBC?CBBBB?:>:==CBB??;::
@ATNG8:04373:06540
GATGGTAGGTGCACATGAGTGTTTCCAGAAGATCAGGAACTCTAGAAGAATTCAGATTTTTAACACGAGAGTAAACGTAAAAAGAAGGTTTTACAAGACTCACGTTAACAATATTGCAGCAGTACGCACACAATCGAAGCGCAGTAAGGATGGCTAGTGTAACTAGCAAGAATACCACGAAAGCAAGAAAAAAGAAGTACGCTATTAACTATTAACGTACCTGTCTCTTCCGAAACGAATGAGTACGAGAGTCAGAGCAGAGCTACCATCGTTCCTTCTGAGTCT
+
@@@C@BBB@BCBBBBBCCCCCCD>D@BBB@DEED@@?@@CCDCCCC@CC?C@CBA99888)8?ABBACCCF>><3;>:;:::*;C=A5;;;.;EDACCCHDBBBB@C@BB>BDD@CBAABCCCCCCCCBBBC?CCCC?BABBCCBB>C@CBB?BCCDDAAA?BBBBBB@BA;>>?<??CCC=@==9999999%9@<@98:CB@@B<><=>@@;B<?>BBC@CCB@??B=@>@CE>CBC?BBBCCCCCCCBBBBBBBBBBBBBBBB@<@A?>><><A9=<=>=767
@ATNG8:04375:06542
GATGGTAGCGCACACATAGATACAGTACTCATTCGTTTCGGAAGAGACAGGTACGTTAATAGTTAATAGCGTACTTCTTTTTCTTGCTTTCGTGGTATTCTTGCTAGTTACACTAGCCATCCTTACTGCGCTTCGATTTGTGTGCGTACTGCTGCAATATTGTAACGTGAGTCTTGTAAAACCTTCTTTTTACGTTTACTCTCGTGTTAAAAATCTGAATTCTTCTAGAGTTCCTGATCTTCTGGGATGTGTGCGCAGTGCCTACCATCGTTCCTTCTGAGTCT
+
@?:>8>;69?CBBCBBBBCBCBBBEDGFCB@@::96=6>@:>?BCDDCCF?BBCCF@C@BCAA7;:;CDCBCBBC?BEGED3BB?BCCC=BCBC?CCDABB:;;;DBC@CBCBCECD@A@@>@?BGCCDCCB?BA@@@:@BBBBBCDDCCCBCBBC@CCC@BBB@CCBBBBCBC?BCCDD:C?C=AADDD5CCCCC>CBBBCCC@@A5;;;;*;CC@B?B@BB@FDDDBA@=@?BDCDDI@CAAB9B000A@@DBBBAAAC@BBBABBCBC>C?A?ACCCBB@@
@ATNG8:04377:06533
GATGGTAGTATCTGCACACTCTGTCCAGAAGATCAGGAACTCTAGAAGAATTCAGATTTTTAACACGAGAGTAAACGTAAAAAGAAGGTTTTACAAGACTCACGTTAACAATATTGCAGCAGTACGCACACAATCGAAGCGCAGTAAGGATGGCTAGTGTAACTAGCAAGAATACCACGAAAGCAAGAAAAAGAAGTACGCTATTAACTATTAACGTACCTGTCTCTTCCGAAAACGAATGAGTACTATAGACTATCTGAGACTACCATCGTTCCCTTCTGAGTCT
+
444<8=A<;::@@@;<BCBBD;;6?:;AC@CCBB;;798@?@@@?@<;;<?>===99999$74<::BB@A>789,::;9994$44.47==>2?>>:>>@AA@CBA=B@BB@BCC?CCDBBBBBFHDCCBBBCADCBC@CABBCAAA?B@CBB?BC<;;BAC?CBBFFD@AA?BB:6::::<6933,39<<>1@B>B=B==8==<.5.255528577BBB?B@@???=8<87878*89819>:??77988CBBBAA9::?<?4548606///6)//(/)//9988:;
@ATNG8:04378:06531
GATGGTAGTGTGTCTCTGAGAGTAGTACTCATTCGTTTCGGAAGAGACAGGTACGTTAATAGTTAATAGCGTACTTCTTTTTCTTGCTTTCGTGGTATTCTTGCTAGTTACACTAGCCATCCTTACTGCGCTTCGATTGTGTGCGTACTGCTGCAATATTGTTAACGTGAGTCTTGTAAAACCTTCTTTTTACGTTTACTCTCGTGTTAAAAATCTGAATTCTTCTAGAGTTCCTGATCTTCTGGAGATATCATCAGCGAGCTACCATCGTTCCTTCTGAGTCT
+
>8>A5:?BBBBDGCBB=BBCCGCCDCBBBCCC@CBBC>AA?A@CBBCC@@=@BCBC@CGGCCC@B?BCDDDBCCCACCECC3;;8;ABB=A@BB?BAA=AC:;;CCCHBEEGCBBDHADCD?B>BBBBBC@@=@BBB?CCCCCCBBBCBBBBBDD@CCC@BB?C@ABBBBBGCC@BBBFG;C?A?ABCCD5CCCCD>CCCDCBBBAA=ACDD5DBBCI@B@BC@CBBBBCC@C@CCB@@@=@ADGCCBDCCCCCCCCCCCCCCCC?B;;;B@C=@?ABAAB@@@
@ATNG8:04379:06500
GATGGTAGCTCACGTACGTCACAGTACTCATTCGTTTCGGAAGAGACAGGTACGTTAATAGTTAATAGCGTACTTCTTTTTTCTTGCTTTCGTGGTATTCTTGCTAGTTACACTAGCCATCCTTACTGCGCTTCGATTGTGTGCGTACTGCTGCAATATTGTTAACGTTAGTCTTGTAAAACCTTCTTTTTACGTTTACTCTCGTGTTAAAAATCTGAATTCTTCTAGAGTTCCTGATCTTCTGGTGTCGTCTATCATGTACTACCATCGTTCCTTCTGAGTCT
+
@88@8<BBDBBD@@;;;;?BB@@@DCCBM;;6;;;<7<B?CADBBCBAA?A@CDJ@C@CDBB@B@BCCCBBA@B>:::9:9$9;6;9A@47:@@?@@@:?@3:988;;6889==>?B98:C=A=>=A==;;;<@BBB7;<B@;;;;;>DCBBB;;7;;;:AA3838>>9>888=8<:::9)5.5.22222$29777/5555755588+2222$255563759>9<==A;;;:>9>?>>@A=??@<::::::>::::;6:////66169D>>9=:=:=:<=///6
@ATNG8:04383:06539
GATGGTAGGCGACATACATACGCGCCAGAAGATCAGGAACTCTAGAAGAATTCAGATTTTTAACACGAGAGTAAACGTAAAAAGAAGGTTTTACAAGACTCACGTTAACAATTTTGCAGCAGTACGCACACAATCGAAGCGCAGTAAGGATGGCTAGTGTAACTAGCAAGAATACCACGAAAGCAAGAAAAAAGAAGTACGCTATTAACTATTAACGTACCTGTCTCTTCCGAAACGAATGAGTACTATGTAGAGCTCTATACTACCATCGTTCCTTCTGAGTCT
+
88:A?BBB?B?@ACCCCCEECBBCC>BAC@CCCDDD@C@BBECBBB@@@=@?A??:;;;;*;>BDDCEDDBCCE>CC>>>?>0@C?C?CCC<CGJGGBBBBBCBB@B?BE@CCC;BBBBCCBCBCEBBB@BCAFFBB?BCCCBBAB=@>@??=@CBBBBBB@CCCDBB?BB>???<@@>==7===8999999%9>;>97:B@AAB<><==CC>@;@ABCB@@@@@AAA@B@BDD>CAC?DDBCCCCABBCCBBBBAA@@@@@A??@<A??>>8=:>6<<?:::==
@ATNG8:04337:06589
GATGGTAGCTCGCTGATGATATCTCCAGAAGATCAGGAACTCTAGAAGAATTCAGATTTTTAACACGAGAGTAAACGTAAAAAGAAGGTTTTACAAGACTCACGTTAACAATATTGCAGCAGTACGCACACAATCGAAGCGCAGTAAGGATGGCTAGTGTAACTAGCAAGAATACCACGAAAGCAAGAAAAAGAAGTACGCTATTAACTATTAACGTACCTGTCTCTTCCGAAACGAATGAGTACACATCGTCGTGTCGTGCTACCATCGTTCCTTCTGAGTCT
+
A>?A@BBCCCGCDCCB@@ABBFGCCBBCB?BBBBDD@D?CCCCAAA?AA<?=?ABBCCCC1C?CBBBA@@?:99+99<:999$9?8=9?@@4A@@=AAACCCCBC>B>BB?BCC@CCDDBBBCCCCBBBBBC@CCCC?AACCBCBC>A=A::6;BA;;<CC@CCCDAA>AB?BBC;????=5???;?EEDD3BB?B??>BB@@@<@<@ABB<@<@ACCC@CCBBBBC?B?BBB=BBB?BBBBBBCBCBBBBBB@@@AAAB@??CC@CAA@?<?>A>BBBABB>>
@ATNG8:04345:06579
GATGGTAGTAGTAACTAGTCATACCAGAAGATCAGGAATCTAGAAGAATTCAGATTTTTAACACGAGAGTAAACGTAAAAAGAAGGTTTTACAAGACTCACGTTAACAATATTGCAGCAGTACGCACACAATCGAAGCGCAGTAAGGATGGCTAGTGTAACTAGCAAGAATACCACGAAAGCAAGAAAAAGAAGTACGCTATTAACTATTAACGTACCTGTCTCTTCCGAAACGAATGAGTACTACTCTCAGAGACACACTACCATCGTTCCTTCTGAGTCT
+
A>@B@CBBBECAB@CDBCBCCCCC@CCC?BAACA@?B?BBCBBB@BB?A=@BE@AAAA1AACCCCDDCCCCA;?A:9999):B;@=ABB9BDC?CBBBBCCBB>A?BD@CBB?BB@AABBBBBA?>AAAC:888@;=<=<<=<=:>=AAC?CCBBBBBB>BCBB9989E?CCC<??BBD>CBB?AA???/8959BCBBBBBB>A>BBBB?B@BBBBB@BB?<;:93:3:AA;?@@=@?@A:::ABBBBCCBCBCBCCBBBBCC?BACBB?B?B?BBBBBB??
@ATNG8:04349:06591
GATGGTAGCTCTGCTCTGACTCTCGTACTCATTCGTTTCGGAAGAGACAGGTACGTTAATAGTTAATAGCGTACTTCTTTTTCTTGCTTTCGTGGTATTCTTGCTAGTTACACTAGCCATCCTTACTGCGCTTCGATTGTGTGCGTACTGCTGCAATATTGTTAACGTGAGTCTTGTAAAACCTTCTTTTTACGTTTACTCTCGTGTTAAAAATCTGAATTCTTCTAGAGTTCCTGATCTTCTGGATACACTCATGTGCACCTACCATCGTTCCTTCTGAGTCT
+
AAAC@CFDCBBBDCCBBBBBBBBBCCBBBA9;6<AA?;AG7<7;AAABBH@CCECEAC@DCKE>B>AAABB;;9B;9;;;;';C>?:;;.;>=A;ABB=BC6;;@AAB@CCCDCCBD@BCC@D?AAA@@;;;?BBCC@CBBBDDCBBBBBBBBBB@BBB@CC@C?CBB@@ACAC=ABEEE=C?B@<;<<<*;;AAB<BFFABABBBB@BCBB2A@>@@:@<@B?BB@@@@@>@?BCBA@@?B;<8<IBABABBGDDCBCCB@@@@?B;;;B>B@D?BBBBBAAA
@ATNG8:04350:06553
GATGGTAGTATCTGCACACTCTGTCCAGAAGATCAGGAACTCTAGAAGAATTCAGATTTTTAACACGAGAGTAACGTAAAAGAAGGTTTTACAAGACTCACGTTTAACAATATTGCAGCAGTACGCACACAATCGAAGCGCAGTAAGGATGGCTAGTGTAACTAGCAAGAATACCACGAAGCAAGAAAAAGAAGTACGCTATTAACTATTAACGTACCTGTCTCTTCCGAAACGAATGAGTACTGTATCTATGTGTGCGCTACCATCGTTCCTTCTGAGTCT
+
:<<D@CB@@@>;:@@A;99CCBBBE69;B79;@@A@>@@CCB@@AB=@A7;2:@?98898$7-339@:>@9//)//////&4<./)/77+7//)/77>099:99)979:294439;::?@@AABA@ABA9:09>??=AAAABB@?9@=@<;7;@BABA::7:??@@C>BB@@A?<??::4:884<AC?A.7829?=>BC??A<A:AA??;A9;;ADD>A@ABBBC?@<000+000+0@@?@AAABBBBBBBBBBBAAAAAB=>7=9955-618088::>>>>
@ATNG8:04350:06565
GATGGTAGCATCATGCATATCTCACCAGAAGATCAGGAACTCTAGAAGAATTCAGATTTTTAACACGAGAGTAAACGTAAAAAGAAGGTTTTACAAGACTCACGTTAACAATATTGCAGCAGTACGCACACAATCGAAGCGCAGTAAGGATGGCTAGTGTAACTAGCAAGAATACCACGAAAGCAAGAAAAAGAAGTACGCTATTAACTATTAACGTACCTGTCTCTTCCGAAACGAATGAGTACGTGTGCGACGTGTCTCCTACCATCGTTCCTTCCTGAGTCT
+
@?@B@BBBBBCCC@A@BCCCCCCCC?BCC@CCCCAC@C@BBBCCCB?BB?B?BBFBBBBB2B@CBBBDCCB>>?5<<99::;*;C=A4;;;*:CB?CBBCIDHBB?B@CC?CCC?BBBCCCCCCCCCBBBBD@DBBB?BAA@BBCC?B?B@@=@BBBBAAA@DBBADC?CD?CCC?BBCDF>CAA>ABBBB3BD?B@?@CDCB?;?<BBAA;>;>@CCC?CBBBBCC@B?BBC>CCC?BABBBCBAAB@??CCBBEBBAAB=@@@=>>>@C?CAC?C?CBBBBBB
@ATNG8:04353:06570
GATGGTAGTACATGTAATAGACGACACCAGAAGATCAGGAACTCTAGAAGAATTCATATTTTTAACACCGACGAGTAAACGTAAAAAGAAGGTTTTACAAGACTCACGTTAACAATATTGCAGCAGTACGCACACAATCGAAGCGCAGTAAGGATGGCTAGTGTAACGTAGCAAGAATACCACGAAAGCAAGAAAAAGAAGTACGCTTTTAACTATTAACGTAGCCTGTCTCTTCCGAAACGAATGAGTACGATGAGATCTCGTGTGCTACCATCGTTCCTTCTGAGTGCT
+
///9277=?9;/7///)/7757///996<<>9<@;<;<8<9;;;==<<8;;7<.43878773$3-333,4444:<<<<28899888$38283888+844.4<9445555.5.55.59<5<<;;8:87/0///7:<<:@<<<8---8---8475>6646@<@@A>>6/////;;8<=9<<;288338.99?9=?=>=.=@8:=;973733&31337=8>8=888::596:9/./(.(///(33236668666668222::98887722255948:8:A<A8>;:5599///6
@ATNG8:04357:06560
GATGGTAGCTCTGCTCTGACTCTCGTACTCATTCGTTTCGGAAGAGACAGGTACGTTAATAGTTAATAGCGTACTTCTTTTTCTTGCTTTCGTGGTATTCTTGCTAGTTACACTAGCCATCCTTACTGCGCTTCGATTGTGTGCGTACTGCTGCAATATTGTTAACGTGAGTCTTGTAAAACCTTCTTTTTACGTTTACTCTCGTGTTAAAAATCTGAATTCTTCTAGAGTTCCTGATCTTCTGGATACACTCATGTGCACCTACCATCGTTCCTTCTGAGTCT
+
BAAB?@ADBB=BCBCBBBCCCCCCCCCCCCCB?A@AD>BB?B@CCCBDCC@CCBCC@EAB>@@6:6;BCJEAA@E@CDDDD3;;;;BCG?DDCGACDA?A@-00>AADACCCCBBBD;;;H?C@BDBABC;;;:CCE@DBBBBBBCCB@@ACCCD@BBB?CD@D@CBBBBBCCC@CAAAA7B>C?BBBBB0BCCJJ?CCCCCBA@BA<@A@A,AAABB@B@FL?BBCCCBB>A>AAAA@@>@CCACCCCCBBBBAABBBBC@BBB@CBBBD?B@B@CBBCCC@@
@ATNG8:04367:06572
GATGGTAGCTATACGTATATCTATGTACTCATTCGTTTCGGAAGAGACAGGTACGTTAATAGTTAATAGCGTACTTCTTTTTCTTGCTTTCGTGGTATTCTTGCTAGTTACACTAGCCATCCTTACTGCGCTTCGATTGTGTGCGTACTGCTGCAATATTGTTAACGTTAGTCTTGTAAAACCTTCTTTTTACGTTTACTCTCGTGTTAAAAATCTGAATTCTTCTAGAGTTCCTGATCTTCTGGGATGTGTGCGCAGTGCCTACCATCGTTCTTCTGAGTCT
+
C>CD@BBBBBA====@DBCCECBB?BCBBCCC?CAAA<AB?B?BBCCCCC@DBBCE@C?BBCC@C?BBBBBBA<A=ABBBB2AA@?>>C<CCCC>BBD@CC=::9BBB@CDBBBBBB=B@B>>:=?AA@<<<<@@@@<=>>BA>>=@@A@@CA??<>>><AA<@:>;;5;;;;=:=?A>A,716155AAA.>>>>;3:889977;8;26696(6777<1717949??>A??6:4:@>>>?=@@@@6=///99:;9<>?888=?;::85//70//+/9965887
@ATNG8:04368:06594
GATGGTAGTATATCGCGTCGCTATCCAGAAGATCAGGAACTCTAGAAGAATTCAGATTTTTAACACGAGAGTAAACGTAAAAAGAAGGTTTTACAAGACTCACGTTAACAATATTGCAGCAGTACGCACACAATCGAAGCGCAGTAAGGATGGCTAGTGTAACTAGCAAGAATACCACGAAAGCAAGAAAAAGAAGACGCTATTAACTATTAACGTACCTGTCTCTTCCGAAACGAATGAGTACTACTCTCAGAGACACACTACCATCGTTCCTTCTGAGTCT
+
///:7=;:94///---66,,,----(//4.44599;8>169@999A8<<:>899944444$45443:444:99:13344444$496<:@@@2;<;6999955555.48<>9==>;>>><<<666<<====>=466;>9@<<@C958@C<CCCAC:::@:98>@BAB=B777.338.338==5:::6999::+::8===:<:==5928755.5/56;;;6;///7993:7;<<5<<=6444;;:=====444====<=;:888==6:777:6?;C5=<;666:<
@ATNG8:04374:06596
GATGGTAGGCGTGTGAGAGTCTGCCCAGAAGATCAGGAACTCTAGAAGAATTCAGATTTTTAACACGAGAGTAAACGTAAAAAGAAGGTTTTACAAGACTCACGTTAACAATATTGCAGCAGTACGCACACAATCGAAGCGCAGTAAGGATGGCTAGTGTAACTAGCAAGAATACCACGAAAGCAAGAAAAAGAAGTACGCTATTAACTATTAACGTACCTGTCTCTTCCGAAACGAATGAGTACGATGAGATCTCGTGTGCTACCATCGTTCCTTCTGAGTCT
+
@@@C>BBD@DCCC@AAEDCBAB;;;26BD@BBBFCB@B@DCDCDDC@CC?A>@BC;;;;;);=BBDCCCADDCC>CB<<<<;.;?;A=BAA8AAB?BAAAA@CDD?B?A<8<:95:=AA@@@AAA???A;;;;?;;>=?>?@??>><><@@C?CCC@@@CC>CCCAAA>BB?BBB?BBBBB=A@?999998(6<7=?@@@@@@@<@<AAAA;A<>??>>:<=<<::;=B:>=D;>BB@BBBBBBBCBBBBB>>>>>=><9<;=>?9>@BBB?C@@<@AA@@@AA
@ATNG8:04377:06573
GATGGTAGTACATGGATAGACGACACCAGAAGATCAGGAACTCTAGAAGAATTCAGATTTTTAACACGAGAGTAAACGTAAAAAGAAGGTTTTACAAGACTCACGTTAACAATATTGCAGCAGTACGCACACAATCGAAGCGCAGTAAGGATGGCTAGTGTAACTAGCAAGAATACCACGAAAGCAAGAAAAAGAAGTACGCTATTAACTATTAACGTACCTGTCTCTTCCGAAACGAATGAGTACGAAGTCAGAGCAGACTACATCGTTCCTTCTGAGTCT
+
444B;:56<99@/0,/:;;>D;;;BA;@@B=@BDCAA>@?CCBBBDD@CC:;68?A?@@@@0A=ABCCIFED;;;7;;9:>?>(>?;?4955&5<>7<=C@CCCBA?A>;;7<BE=AACABACBBBBABBCAA?CCCC?B@@@@@@A=@=A??=@BBBBBBC@CBBBCE@BA?ABC>BB@@>6000*0>>@@0@@@ABAABBB??<?=ABDD?B?BBCCC?A@@;;;B@B>ABB;B;;5;:=??@??>>=CDDCC????@?AAA;;;AB>A@C@BCBBCBBB
@ATNG8:04378:06574
GATGGTAGTAGTACACTAGTCATACCATAAGATCAGGAACTCTAGAAGAATTCAGATTTTTAATACGAGAGTAAACGTAAAAAGAAGGTTTTACAAGACTCACGTTAACAATATTGCAGCAGTACGCACACAATCGAAGCGCAGTAAGGATGGCTAGTGTAACTAGCAAGAATACCACGAAGCAAGAAAAAGAAGTACGCTATTAACTATTAACGTACCTGTCTCTTCCGAAACGAATGAGTAACACATCGTCGTGTCGTGCTACCATCGTTCCTTCTGAGTCT
+
::@A;AADBBCBD9:66>>>B@@@@;@AB?B9:;BE?B?BB;:;A?9=@9=599/<?>>>*0*/-8--/;;;;;5;<39888'97133889/:;;=@:98@>88?8B@BB>A>;<@A@@@@@@AA??@AAAA<@@AA<>>>>?;9<8=8>AC?BBBBAAAA?AAA@>>8;<488748933,333,33333$/;49/..73556,5,26997;:>>8855<;;888:582888/8@B>?>?>77/7777=>>>>?@@ABAAAA????BB::9@DAH?BCAAABBA
@ATNG8:04383:06557
GATGGTAGAGTATCATGTGTATCTCCAGAAGATCAGGAACTCTAGAAGAATTCAGATTTTTAACACGAGAGTAAACGTAAAAAGAAGGTTTTACAAGACTCACGTTAACAATATTGCAGCAGTACGCACACAATCGAAGCGCAGTAAGGATGGCTAGTGTAACTAGCAAGAATACCACGAAAGCAAGAAAAAAGAAGTACGCTATTAACTATTAACGTACCTGTCTCTTCCGAAACGAATGAGTACGAGAGAGCACACGTGTCTACCATCGTTCCTTCTGAGTCT
+
955>;?CBBBBCCBBCCCCCCCCBB@CCC@BBAA??<@?BBDCCCD?DD?D@DDC99999*9=ACCBCEIIBBB;AA;<;;;*;C@C?CCH<CDF@G@@AC@@0000<@@<ABB?BBBACCCCDCCBBBAABADECC?BBBBCBBB?CADCC?DEDCBAAB?CCCDAB>BB>???<>=AA@9===9999999%9=;9=8?<<BBB@B?BBDB<@<@@CEEB::;BABA?C@CDD>DCC?BBCABC???AAA@AAABCCCCCAAAAA>ABBBB>@=A?A@ABBAA@
@ATNG8:04383:06577
GATGGTAGTATCTGCACACTCTGTCCAGAAGATCAGGAACTCTAGAAGAATTCAGATTTTTAACACGAGAGTAAACGTAAAAAGAAGGTTTTACAAGACTCACGTTAACAATATTGCAGCAGTACGCACACAATCGAAGCGCAGTAAGGATGGCTAGTGTAACTAGCAAGAATACCACGAAAGCAAGAAAAAGAAGTACGCTATTAACTATTAACGTACCTGTCTCTTCCGAAACGAATGAGTACACATCGTCGTGTCGTGCTACCATCGTTCCTTCTGAGTCT
+
BBCB@DCCBCD=BBBBCFCCCCCCC@CDCBCBBB;;:;@DDECBCB?BC@C@BCCBBBBB3B@BB89:AAA?@@8>?@@???,@B=A=@@@8@FG@CCCDDCCCC?C?CC@CCC@CAAABDDCCCBCBBBBBABBBB>@@BCCCCC?C@CBB@BCBBCCCD@BAAABB?DD?BBB:99CCC;B?>8=@???2AB?BBBBBB===;@:=;;;<?<>>CCC@CBA@@BB=A>AAA=BBB@CCCBBBBAAABA???BBAAABAAABCC?BBBBB?B?E?BAAABBB@
@ATNG8:04337:06631
GATGGTAGTGTCAGTGCGCGTCGTCCAGAAGATCAGGAACTCTAGAAGAATTCAGATTTTTAACACGAGAGTAAACGTAAAAAGAAGGTTTTACAAGACTCACGTTAACAATATTGCAGCAGTACGCACACAATCGAAGCGCAGTAAGGATGGCTAGTGTAACTAGCAAGAATACCACGAAAGCAAGAAAAAGAAGTACGCTATTAACTATTAACGTACCTGTCTCTTCCGAAACGAATGAGTACACATCGTCGTGTCGTGCTACCATCGTTCCTTCTGAGTCT
+
?@@C?BBCBBBCDCC:;9CGDEC>?:=AA@CBBC??7@7@?CAA<>7?:7>38:933333$36<<:<<;;:333(3844444$45.5.55506??:@@<<<BBCC?C@DC?@;;:;AADDDBBAABBBCCCC?BB@@=@AAACCBB?B@D;;8;AA@@@?A=A>??AA=@C?BBB?BBBBD=A99299::9.9A=AACBB@@AC<?;??;;6;=A@DCC@CA@?>>>9?<?BB>BDD?CBBAAA???A???9:9?==;;;?@899?B???B>A4:5:??B@A>A
@ATNG8:04341:06621
GATGGTAGGCGTGTGAGAGTCTGCCCAGAAGATCAGGAACTCTAGAAGAATTCAGATTTTTAACACGAGAGTAAACGTAAAAAGAAGGTTTTACAAGACTCACGTTAACAATATTGCAGCAGTACGCACACAATCGAAGCGCAGTAAGGATGGCTAGTGTAACTAGCAAGAATACCACGAAGCAAGAAAAAGAAGTACGCTATTAACTATTAACGTACCTGTCTCTTCCGAGACGAATGAGTACGATGAGAGAGCTCTCTCTACCATCGTTCCTTCTGAGTCT
+
77=A;?ACAE:;;CEGCCABBFBBC>CCC@CBCC;;9;?@@@AAA@=BA=A<@B@;;;;;);=ABBBCBBC:::5:A>>>@@.==;@3:9929>A=@???A@@@?9?:??;?@A7<;?CB@???ADAA>>::7:AAA<?8:99:9<:><AAC?CCA@@@BA?CCC>>>87718=>;???A=@@B;:::::(8<7=>AAA?>:;5;:>?@@<@<???>><>>>><>>9@<@>==?::3:;;;888A?>>===::;>;;;?@@@?A=BAA;;5;1818BB898A>
@ATNG8:04343:06617
GATGGTAGCATCATGCTTATCTCACCAGAAGATCAGGAACTCTAGAAGAATTCAGATTTTTAACACGAGAGTAAACGTAAAAAGAAGGTTTTACAAGACTCACGTTAACAATATTGCAGCAGTACGCACACAATCGAAGCGCAGTAAGGATGGCTAGTGTAACTAGCAAGAATACCACGAAAGCAAGAAAAAAGAAGTACGCTATTAACTATTAACGTACCTGTCTCTTCCGAAACGAATGAGTACGATGAGATCTCGTGTGCTACCATCGTTCCTTCTGAGTCT
+
7;;B<@?C?@@B>>>9;19666===8BAA=?BCB;;9;>AAB@A@CACB?B?@?@@@@@@.@;@@A::8A@?>?9?>AABAB,AB<A?AJJ=DCGAGCCBBCC@@?@@CC@EED>A@AABCCCBEDDCBBCC@CA@@=@@ABBCBC<@<@;:6;BAAACCC@BBBCBB?BB?BA@=@?AAA=><=999::99%9@;?AB>>;AAA<?<=>>>5=8=@@@@?ACAAABB?C?ABB=AAA?CBBBBCBBBBBB@@988@???>885A;6?=8883<586:??@@>==
@ATNG8:04344:06610
GATGGTAGCACGACACGACGATGTGTACTCATTCGTTTCGGAAGAGACAGGTACGTTAATAGTTAATAGCGTACTTCTTTTTCTTGCTTTCGTGGTATTCTTGCTAGTTACTCTAGCCATCCTTACTGCGCTTCGATTGTGTGCGTACTGCTGCAATATTGTTAACGTGAGTCTTGTAAAACCTTCTTTTTACGTTTACTCTCGTGTTAAAAATCTGAATTCTTCTAGAGTTCCTGATCTTCTGGGTGTATCAGCGAGTATCTACCATCGTTCCTTCTGAGTCT
+
;@A@<CCCBB;;6CCBBBC;:;@@@ABBBBAA<ABBA>AD@C@BCCCDAA<@@@BBAD?BADC@D?AACAAABCA<99999'9?<?899.9@@B@BBE@CC@AAABBC@AAABBB@@<ABA<><@A>::;==9>>;:5:=>=?=>===A???>==88889>=5;5;==;;:<<<;=<@EE5><>:==@@@/@@@@B9?888;;?A==:=AAA.=;;;@9=9=@>>>=>@BB<B=A>?>>>7;;>F:@@@A:::@@@==>@A<<<=3;:;>>:?=A<?@===///
@ATNG8:04345:06630
GATGGTAGAGTACAGTGTAGTAGACCAGAAGATCAGGAACTCTAGAAGAATTCAGATTTTTAACACGAGAGTAAACGTAAAAAGAAGGTTTTACAAGACTCACGTTAACAATATTGCAGCAGTACGCACACAATCGAAGCGCAGTAAGGATGGCTAGTGTAACTAGCAAGAAATACCACGAAAGCAAGAAAAAAGAAGTACGCTATTAACTATTAACGTACCTGTCTCTTCCGAAACGAATGAGTACATAGATATACGTATAGCTACCATCGTTCCTTCTGAGTCTA
+
775<978@C@555;555=666>>@@=BAA??AAB@@<@?AAAAAAC?BA?A<><997877$72;66///8///;1/35<:::(9949.555&5597<<>=<<<@@;?;>=055::=?@@BBBCCCCCAA@BB?AA@@=@C:99A@?<B@BBB?C?955:9949:;<33,333(388188<<=5373477;;;;%73/3;8==:9:70615699+5-55999<<<///776;:===8=;;7:::=<779;<<?@BB?>>>;5336....3778;7<9905565/....
@ATNG8:04357:06629
GATGGTAGCTCTGCTCTGACTCTCGTACTCATTCGTTTCGGAAGAGACAGGTACGTTAATAGTTAATAGCGTACTTCTTTTTCTTGCTTTCGTGGTATTCTTGCTAGTTACACTAGCCATCCTTACTGCGCTTCGATTGTGTGCGTACTGCTGCAATATTGTTAACGTGAGTCTTGTAAAACCTTCTTTTTACGTTTACTCTCGTGTTAAAAATCTGAATTCTTCTAGAGTCCTGATCTTCTGGGTGCGCTACAGTCTCTCTACCATCGTTCCTTCTGAGTCT
+
;??C@BBC?@;?CCCCCBBCEIDCBBCBBA;;8;CDC>CC@C@DCCC@@@=ABCCCAC@CB@@=A=BBAACBB@B;:;;;;*;;54999)9?@@9?6625B4999<@C@CCCBCBCC@BBB@C@CBBBBCBC?BBCC?CBBBC@@@B;;<BBC@@=@BB>AB@C@CCCCCFFCB>B;;;;.;@B=<;<<<*;ACFD?GCBAA@A?@>29:::*;=>>@;@?CD@DCBCBAAA?BCCCCC?C@AA;ADBAAADDCCBB@@@BBBBACBB@CAC@F@CBBBCCB@
@ATNG8:04366:06618
GATGGTAGTGTCAGTGCGCGTCGTCCAGAAGATCAGGAACTCTAGAAGAATTCAGATTTTTAACACGAGAGTAAACGTAAAAAGAAGGTTTTACAAGACTCACGTTAACAATATTGCAGCAGTACGCACACAATCGAAGCGCAGTAAGGATGGCTAGTGTAACTAGCAAGAATACCACGAAAGCAAGAAAAAAGAAGTACGCTATTATCTATTAACGTACCTGTCTCTTCCGAAACGAATGAGTACTATAGACTATCTGAGACTACCATCGTTCCTTCTGAGTCT
+
88;<7<<BBBBBBC;;;CCCCBABB=BBB@BCCCA@=@>A@CDECC@BC@B@CCBBBCCC3B?BBC??@CBBEC>@?ACCCB2BA>B@BFF9BAC@CCCCCCDCC?C@BB?BBB?BB@ABBCCCCCBBBCCC@BBAB>??A?@CAA=A?A@@>ABBBBCCC?AAABBB@CC@BBB>@@CBB=A?>9999999%9A<@>??BA@@?=?@?>>=8=8=??@@;@D@@@??:=<9990::<7<;;;@@@@???>>>?@BBBBAAABBCB@B999B@C@C?ABBBCAAA
@ATNG8:04369:06614
GATGGTAGCTCACGTACGTCACACGTACTCATTCGTTTCGGAAGAGACAGGTTCGTTAATAGTTAATAGCGTACTTCTTTTTCTTGCTTTCGTGGTATTCTTGCTAGTTACACTAGCCATCCTTACTGCGCTTCGATTGTGTGCGTACTGCTGCAATATTGTTAACGTGAGTCTTGTAAAACCTTCTTTTTACGTTTACTCTCGTGTTAAAAATCTGAATTCTTCTAGAGTTCCTGATCTTCTGGACGACGCGCACTGACACTACCATCGTTCCTTCTGAGTCT
+
@BCC@BBCAABBBBDDDCCCBBBCCCDCCC@@<?CCC?CJBD@DCCCCCC?C?BCC?B?AACC?C?CCBB@@@CD?CCCCC2CB@CAAA<ADCB>@@B?BC<889CBB?BBAAACCC?CAA<B>A??>?AA?;?AAA<A>>>???@@@AAA@;:;=@@B=BB;?;??DDAAAAC=B@@@@3@9=:=?AAA/AB===06/////>=7;5;===+;=<<=:==??<?A@B===<?<?A@A@@:>=B=??;;;???AA==>@B@==::3;:;;?:?;@<>>A@;;<>
@ATNG8:04372:06613
GATGGTAGGCACTGCGCACACATCCCAGAAGATCAGGAACTCTAGAAGAATTCAGATTTTTAACACGAGAGTAAACGTAAAAAGAAGGTTTTACAAGACTCACGTTAACAATATTGCAGCAGTACGCCACAATCGAAGCGCAGTAAGGATGGCTAGTGTAACTAGCAAGAATACCACGAAAGCAAGAAAAAGTAGTACGCTATTAACTATTAACGTACCTGTCTCTTCCGAAACGAATTAGTACTGTATCTATGTGTGCGCTACCATCGTTCCTTCTGAGTCT
+
//;?6=BA8<;;;=ABCDBBAAACC>CBB@DCCCAA?AFHCCCCDC@CD@D@DCCCBBCB1B>BB?A@CCBBCB=BAAAAAA0AA=@2:;;*;BB?CBAABBAA@=@>BCACBB@CBAABFGDCBBC?BBC?BBCC?A@@@BBBC@C@CBB?BBBDBBBB?BA@ACC?BB?BCC@DBBAA;?==999:::(9???CDCBABBD?B>BA@A=@=AABBA>AAAA???>A?BBB=?CC@D@BBBCCBBBBBBBA@@BBBBAAABBC?CBB>><?>A>ABAA@AAB
@ATNG8:04373:06608
GATGGTAGGCGAGAGTGAGACGCAGTACTCATTCGTTTCGGAAGAGACAGGTACGTTAATAGTTAATAGCGTACTTCTTTTTCTTGCTTTCGTGGTATTCTTGCTAGTTACACTAGCCATCCTTACTGCGCTTCGATTGTGTGCGTACTGCTGCAATATTGTTAACGTGAGTCTTGTAAAACCTTCTTTTTACGTTTACTCTCGTGTTAAAAATCTGAATTCTTCTAGAGTTCCTGATCTTCTGGGTGCGCTACAGTCTCTCTACCATCGTTCCTTCTGAGTCT
+
ABEDACCC?BCDCDCCCCCC@BACGDCEDEAA?@CDD>CC@C@CCBBBCB?CCCCC?C@AABB?B@CBCABBCCC@CCCCC3CC@CBAB=BCBA>ACE?AB=98:BBB?DCBAA@BC=@=@:@;AA??A;;;;AA>>:>@@@=>>@A@@@BB>>><====BA=A=AAAAA>>>D<?>>>?2?9>:>>AAA/AB<;;)//////<96:1:897(5:::>9>7==<A???:;;5;5;AA@@@;>>BD9???BA@@?@DDA???A;9949///=5;5;6;;@@:::@
@ATNG8:04374:06618
GATGGTAGGCACTGCGCACACATCCCAGAAGATCAGGAACTCTAGAAGAATTCAGATTTTTAACACGAGAGTAAACGTAAAAAGAAGGTTTTACAAGACTCACGTTAACAATATTGCAGCAGTACGCACACAATCGTAGCGCAGTAAGGATGGCTAGTGTAACTAGCAAGAATACCACGAAAGCAAGAAAAAGAAGTACGCTATTAACTATTAACGTACCTGTCTCTTCCGAAACGAATGAGTACGAGAGAGCACACGTGTCTACCATCGTTCCTTCTGAGTCT
+
::>?5;<=8==?;;?>@@@CE;9;I?CDC@BABC;;9;?AABBF@@=@A=A=AA@::::;);:=;=@>@A>>>B<A?@@@@@,@A<@4;;;*;CC?CCCBCCCCH?B><;5<;;.9<88>;A>;<@CCCBBB?BBABDCCECCCAB>A@@::4:A@9:8??8@B??>>;>>8<<=7;=???:AB@<?DDDD/BB=>>>>@AAAA=A9==AB=A:==CCC?BBBB??@7999CD>BAA<AADBBABABEBBABAAAABABBBB@@A<?888:3:9?9??AABCDB
@ATNG8:04377:06609
GATGGTAGGCGTGTGAGAGTCTGCCCAGAAGATCAGGAACTCTAGAAGAATTCAGATTTTTAACACGAGAGTAAACGTAATAAGAAAGGTTTTACAAGACTCACGTTAACAATATTGCAGCAGTACGCACACAATCGAAGCGCAGTAAGGATGGCTAGTGTAACTAGCAAGAATACCACGAAGCAAGAAAAAGAAGTACGCTATTAACTATTAACGTACCTGTCTCTTCCGAAAACGAATGAGTACGTGTGCGACGTGTCTCCTACCATCGTTCCTTCTGAGTCT
+
AAAB:96>:=@BB;;9BCB@@@AA<6=B@:BBBB;;49;??CCCCC?BB@C?BAA;;;;;'::B>???>CB=BC<B;==<>>;999(75;;;/8<=7=8=7>==00*0;;;7;AA=>??=>=@?>;;;??@@@<==8818>===A@@;>;>>?:===?==>?=;;;?>>8>A;886055//(../(.::9:.7708===?@?<<8=9=>>?;>=@@@BC=B888;==05-2222&2683655599:;558<>==7777777>:>@@<===??8<6;4<<;>@AAA
@ATNG8:04378:06623
GATGGTAGCACGACACGACGATGTGTACTCATTCGTTTCGGAAGAGACAGGTACGTTAATAGTTAATAGCGTACTTCTTTTTCTTGCTTTCGTGGTATTCTTGCTAGTTACACTAGCCATCCTTACTGCGCTTCGATTGTGTGCGTACTGCTGCAATATTGTTAACGTGAGTCTTGTAAAACCTTCTTTTTACGTTTACTCTCGTGTTAAAAATCTGAATTCTTCTAGAGTTCCTGATCTTCTGGAGATACACATGATACTCTACCATCGTTCCTTCTGAGTCT
+
>:>B@CBECCC@@ABBABA;69CCDBBBBBBB@BCCC=CDADABBBBBCC@CCBBB@D@BABB@D@CCBBCCC=C9AA;;;+@A6B@A:5:CBD?BBB@BC=?>@A?>;?AAABBBB>BCC?A<@@@AA???<AACA;>>>>::;@@@ABA@@?@<?@@;??<A;@@A@@@B??<?@@@@5@=B=@@AAA/AB<;;*//////<//88=??@/>@AAD=D<??;?@AA>>><@<>>A===///<9<<;=A@@@AAABB????@@A<AA>>=<@<@:=>A@@@??
@ATNG8:04381:06631
GATGGTAGCACTAGTCACTCATATCCAGAAGATCAGGAACTCTAGAAGAATTCAGATTTTTAATACGAGAGTAAACGTAAAAAGAAGGTTTTACAAGACTCACGTTAACAATATTGCAGCAGTACGCACACAATCGAAGCGCAGTAAGGATGGCTAGTGTAACTAGCAAGAATACCACGAAAGCAAGAAAAAGAAGTACGCTATTAACTATTAACGTACCTGTCTCTTCCGAAACGAATGAGTACTATGTAGAGCTCTATACTACCATCGTTCCTTCTGAGTCT
+
@@@B>BCBBBAB?@;CBBBCCBBBD@CCC>BACC>A?A:;<EDBCC@ED@D@CBBBBDDD3C@CCBBBCBBBBB=@@;;:::';>;>299949DEADCCCCCCCC@C@AA<ABB?CBBBBDDDCCCCBBBCD?CBBC?BAAABBBB?B?BBB?BBCCCCCB?BBBBBB@BB?BBB?CBCDC>B??;?@@@@2AC@BBBBBBA@@<A<??==:=:=@CBB?BC@@?BA=A>ABE>CBB?BBBBCCCCAAACBBBBB>>=;;;>>>B=A:::?:>5:6:@A??>>>
@ATNG8:04383:06638
GATGGTAGTATATCGCGTCGCTATCCAGTAGATCAGGAACTCTAGAAGAATTCAGATTTTTAACACGAGAGTAAACGTAAAAAGAAGGTTTTACTAGACTCACGTTAACAATATTGCAGCAGTACGCACACAATCGAAGCGCAGTAAGGATGGCTAGTGTAACTAGCAAGAATACCACGAAAGCAAGAAAAAGAAGTACGCTATTAACTATTAACGTACCTGTCTCTTCCGAAACGAATGAGTACTGTATCTATGTGTGCGCTACCATCGTTCCTTCTGAGTCT
+
@@@H@EBBBBBBBCCECCC@AABBC@CCCCABBECB@B@BCCFCFD@CC@C@DEBBBBBB2A?CCBBBBCCCCD>BBCBCBB0@A<@5;;;6;BABCBBBDCICC@B@CC@BAA=ACCCCCCCCBBCDDDBA?AC@@=@CAABBBB@B@CBA?ACCCBCBB?AACCCC?AB=BBB?BBBCC=CCC?CCCDC1A@>@>=:A>>>B<>:=<>>5;5;AAAB?BCBBABC>A=:;;09996:BCCBBBCDBBBCAAABBBABBABAAA?BC@@B?B?B799@@=:;:
@ATNG8:04338:06655
GATGGTAGCGAGCGAGTGTGTATACCAGAAGATCAGGAACTCTAGAAGAATTCAGATTTTTAACACGGAGAGTAAACGTAAAAAGAAGGTTTTACAAGACTCACGTTAACAATATTGCAGCAGTACGCACACAATCGAAGCGCAGTAAGGATGGCTAGTGTAACTAGCAAGAATACCACGAAAGCAAGAAAAAGAAGTACGCTATTAACTATTAACGTACCCTGTCTCTTCCGAAAACGATGAGTACTATGTAGAGCTCTATACTAATCGTTCCCTTGAGTCT
+
8::=:>B8880///9:7:;BBBBCC:>>>@><<?A=5:7:988///)/649497955:99$08=000)/////55)5544:::'44.45<<<0<<<8<;;666<<=9=744.444399;>:544994455555.5559.65==>>>B:>6;;;6;>=>=>>C?BBBBA@=??:<8817::;;6:888=?===+33.3333;999:2817333,3,325555)55549;98:2////&////79/3348333998866///888;<<45224.44(3-48////
@ATNG8:04339:06667
GATGGTAGTGTGTCTCTGAGAGTAGTACTCATTCGTTTCGGAAGAGACAGGTACGTTAATAGTTAATAGCGTCTTCTTTTTCTTGCTTTCGTGGTATTCTTGCTAGTTACACTAGCCATCCTTACTGCGCTTCGATTGTGTGCTTACTGCTGCAATATTGTTAACGTGAGTCTTGTAAACCTTCTTTTTACGTTTACTCTCGTGTTAAAAATCTGAATTCTTCTAGAGTTCCTGATCTTCTGGACGACGCGCACTGACACTACCATCGTTCCTTCTGACTCT
+
98997;:555447==0//<:99;55595545<8=;==(44.4.444944549;5567<:666?4626><;<;6626@@>@+6646<<@6;;;=7;;>99;6666;?A<@?CC>>>=9<@;7:<@A;:00.,),,,,(,-5-/55499555<5//3///)//)/)5549:<<==166<<4<8=8;;999(99555)555<>;;665.5555$55555159==86549944.4.44444;398;7<9999///://5>66/::;8(----83838066-////7
@ATNG8:04343:06650
GATGGTAGTACATGATAGACGACACCAGAAGATCAGGAACTCTAGAAGAATTCAGATTTTTAACACGAGAGTAAACGTAAAAAGAAGGTTTTACAAGACTCACGTTAACAATATTGCAGCAGTACGCACACAATCGAAGCGCAGTAAGGATGGCTAGTGTAACTAGCAAGAATACCACGAAAGCAAGAAAAAAGAAGTACGCTATTAACTATTAACGTACCTGTCTCTTCCGAAACGAATGAGTACGAGAGTCAGAGCAGAGCTACCATCGTTCCTTCTGAGTCT
+
8:@B?BAABBCCBBBCCCCCAABCC@CCC@CCCCCC@D@CBBCBBC?AA?C?BACCCCCC5C?BABCCA?@>@A8AB<;;;;';?=@<@?>4@BB?BCCCCCCBB>B@BC@CDD@DAAABBBBCCBBBBBBBAICCC?BACCCDCC?C@CCC?CCCCCCCC?CCCCCC@CC?ABB@BBBA@9@992999999%9@<<88:BBBBB?C>AADD?B?B@DCC@CCCBBBB@E@BBC=CCC?AABBBBCCCBBBBBBBBBBBDBBBCCC?CA@AA?C>C?BAB@@===
@ATNG8:04350:06693
GATGGTAGTGTCAGTGCGCGTCGTCCAGAAGATCTGGAACTCTAGAAGAATTCAGATTTTTAACACGAGAGTAAACGTAAAAAGAAGGTTTTACAAGACTCACGTTAACAATATTGCAGCAGTACGCACACAATCGAAGCGCAGTAAGGATGGCTAGTGTAACTAGCAAGAATACCACGAAAGCAAGAAAAAGAAGTACGCTATTAACTATTAACGTACCTGTCTCTTCCGAAACGAATGAGTACGAGAGAGCACACGTGTCTAATCGTTCCTTCTGAGTCT
+
@@AC?CBBBBBCCCBBDDDCCCCCCBCCC@CCCCCC@B?BBBDCCC?BB?B?BBBABABA2A?BBB?BBBB>>;3;>9:99:*:A<A=BBB=CCFAFCCBCCCCB@B?CC@CBA?BBBBDCCCCCCCCCCCC>BBDD?B??>@A@B>C@CAA?@DCCBCCC?CBBBBB@BB@>>@<>>BBC=B>><>CBBB3CC?CA@@CAAAD;?:>>ED8;7;@CBB@@@?BBBB@C@CCC>CCC?BABBBCBBBBBCBABBBBBBBCBB@?7;:AA:?<?8::B>@>A@
@ATNG8:04359:06697
GATGGTAGCTCACGTACGTCACACGTACTCATTCGTTTCGGAAGAGACAGGTACGTTAATAGTTAATAGCGTACTTCTTTTTCTTGCTTTCGTGGTATTCTTGCTAGTTACACTAGCCATCCTTACTGCGCTTCGATTGTGTGCGTACTGCTGCAATATTGTTAACGTGAGTCTTGTAAAACCTTCTTTTTACGTTTACTCTCGTGTTAAAAATCTGAATTCTTCTTGAGTTCCTGATCTTCTGGGTCTCTCTCTCACGCACTACCATCGTTCCCTTCTGAGTCT
+
945>466B@<:55599555<<A@BA@@@@BBC?CCCC?DDAC@CBDCBBB@CCBAB@C@CABA?B@CCCCCAAAD@BABBA199???@C>DBDD@ABB@CC=??A@??<>CBDBBBB?BB@<@=BA@===;;5;==>8>>@@AA=;;;==;66::+//6/573959>>>>==::4998;=2828;>@@@@/>=;;@699=6558:8A;AAAA*8777;4949A4=>:;558;A;;;9///)//994997;;?BA@@?B???@>>86888;:)//(/)/:=;@<:;
@ATNG8:04363:06683
GATGGTAGAGTACAGTGTAGTAGACCAGAAGATCAGGAACTCTAGAAGAATTCAGATTTTTAACACGAGAGTAAACGTAAAAAGAAGGTTTTACAAGACTCACGTTAACAATATTGCAGCAGTACGCACACAATCGAAGCGCAGTAAGGATGGCTAGTGTAACTAGCAAGAATACCACGAAAGCAAGAAAAAAGAAGTACGCTATTAACTATTAACGTACCTGTCTCTTCCGAAACGAATGAGTACGTGTGACGTACATGAGCTACCATCGTTCCTTCTGAGTCT
+
><@A8;;?BB<==?@ECBBCHHCCB@BCH@DCDC@A=@:@A???AA;9908:?>>98888'84@A=DB@@A??=8>BBCDDD5@@>A?CBC:BBB@CGJCCBAFEAE?@@<;;;?BBDCCDEGHGBBBBB@@=@@@A@CCCBCB??<@>A@?<@ACBCBDCACCAAAC???;:9:?B@??F>DBB?BBBBBB)BB?B?=?B=>>A<?;?>==4<6=>BFF@EBCBBAA?B>AAD9??B<??AABBFBABABBBCCBBBBBBABBBB?BAABA>A?C?B???A???
@ATNG8:04364:06690
GATGGTAGGCGTGTGAGAGTCTGCCCAGAAGATCAGGAACTCTAGAAGAATTCAGATTTTTAACACGAGAGTAAACGTAAAAAGAAGGTTTTACAAGACTCACGTTAACAATATTGCAGCAGTACGCACACAATCGAAGCGCAGTAAGGATGGCTAGTGTAACTAGCAAGAATACCACGAAAGCAAGAAAAAGAAGTACGCTATTAACTATTAACGTACCTGTCTCTTCCGAAACGAATGAGTACCTCTCAGACGCTCGTCCTACCATCGTTCCTTCTGAGTCT
+
@BBB@CCB?BABBDDCCBCBBBCBC>CCC?CBBCCC@C?BBCCCCC?CC???@CCABBBB3C@BAACCCCCBBB9??99777(8@<@/99929=A?CCBBBCBBB>B>BB=B=<9=<>>@BAA>=>>?A@<<8<AA@;>>@>AAAA<A=AAA>ABBBB@@@>BC@>AB?BB?BBD?AA999,:::399999(7><ACBBA???A787:>??=A<@@@AA<AA@@:::=B>@?@8@BB?BBBBABA?AAABBDB>?A@@=<;<ABB9>?BBB>B>B<>>BBB@>@
@ATNG8:04367:06661
GATGTAGAGAGACTGTAGCGCACCCAGAAGATCAGGAACTCTAGAAGAATTCAGATTTTTAACACGAGAGTAAACGTAAAAAGAAGGTTTTACAAGACTCACGTTAACAATATTGCAGCAGTACGCACACAATCGATGCGCAGTAAGGATGGCTAGTGTAACTAGCAAGAATACCACGAAAGCAAGAAAAAGAAGTACGCTATTAACTATTAACGTACCTGTCTCTTCCGAAACGAATGAGTACCTCTCAGACGCTCGTCCTACCATCGTTCCTTCTGAGTCT
+
ABACCCDDBBBBBBBBDDEEDDDD>DCC?CCCCCC@C?BBBBBCC@CC@C?CCCBBBBB3B?BBBBBCCBBBA8@@:;;;;*;?;;;@@@2BBB@CFBCDCCCC=?<@A>ABC@CCCCBCCCCBBBBCCCC?BDDC@@@BBBBAD?C@BBB@BBCBBCCC?CBBBBB?BB?BBB=AAACD:@98267666(8=;A888CAA?@<><>@@@:=:>@CEFAECAAABB?A?ACD>DBB?BAAACCC?>?>AACCACCAABBB?@BB@>>@:?<??D@BBBBBAAA
@ATNG8:04369:06679
GATGGTAGACATATCGTACTCTCTGTACTCATTCGTTTCGGAAGAGACAGGTACGTTAATAGTTAATAGCGTACTTCTTTTTCTTGCTTTCGTGGTATTCTTGCTAGTTACACTAGCCATCCTTACTGCGCTTCGATTGTGTGCGTACTGCTGCAATATTGTTAACGTGAGTCTTGTAAAACCTTCTTTTTACGTTTACTCTCGTGTTAAAAATCTGAATTCTTCTAGAGTTCCTGATCTTCTGGGCAGACTCTCACACGCCTACCATCGTTCCTTCTGAGTCT
+
ACBC?BCDDBABDBCCBCCCCCBBCCCBCCBB?BBBC>CC@C@ACBDC@@>ABBCD?C?BBCC?CAAAACCBB=B6;;888);;6;787,3>=>;AAA>AA?99:DBB@BBCC>;;?;???9>:>>>>>>>?;A@@?<?@@@?>???>AAAD<<><>==8::5:<??BABAA>>;?@@EH6?<?<?@BBB/AA;;<0669///=99>;@BBB/@@AAA=A=AA<@??A===<@<@AAC==688>>4@8:8>>AAA@@AAAA<@AA<A:::A<A=A7===><;;;
@ATNG8:04373:06681
GATGGTAGCGCGACGAGCGTAGACCCAGAAGATCAGGAACTCTAGAAGAATTCGATTTTTAACACGAGAGTAAACGTAAAAAGAAGGTTTTACAAGACTCACGTTAACAATATTGCAGCAGTACGCACACAATCGAAGCGCAGTAAAGGATGGCTAGTGTAACTAGCAAGAATACCACGAAAGCAAGAAAAAGAAGTACGACTATTAACTATTAACGTTCCTGTCTCTTCCGAAACGAATGAGTACAGAGAGTACGATATGTCTACCATCGTTCCTTCTGAGTCT
+
;>AB?BEDBAB:;;BCCCCCCCCCC?CCCACDDGCC?C?BBCCCCC@BB?B@CA99998)8?ABDBBBCCAAA:?B??>@@2@B@B?CCA499?:??=;==<>@<@=BB:>=A:?>A>@>A>>>>><;;=@;@>??<?@>=;=766)78=>C@BB===>AA=AAAABB@BB@BBB?ABA@?8@9938AAAA/@@=@;67///<;;5>:=???<A<@@@<@=@@??>>=<>;;;;7;CC?@>>>000@===BBBA>??BCAA;;;@@;>;999496<6<>>=@@>:
@ATNG8:04377:06672
GATGGTAGACATATCGTACTCTTTGTACTCATTCGTTTCGGAAGAGACAGGTACGTTAATAGTTAATTGCGTACTTCTTTTTCTTGCTTTCGTGGTATTCTTGCTAGTTACACTAGCCATCCTTACTGCGCTTCGATTGTGTGCGTACTGCTGCAATATTGTTAACGTGAGTCTTGTAAAACCTTCTTTTTACGTTTACTCTCGTGTTAAAAAATCTGAATTCTTCTAGAGTTCCTGATCTTCTGGGTCTACGCTCGTCGCGCTACCATCGTTCCTTCTGAGTCT
+
A?CE@DCCCBBBBBCBBCDDDEG>@@BCCCBA=ACCD>DD?D?DCCCCCC?CCBBB?B?AA@C@D@C>@@CBBCB?BBCCC3DB@BAA@5@>?C?CBC?A@<?:98CD@CCCAA>@A?BBC?C=BBBBBBBB?BB??:==@AA???===A@@@AA=@?@<AB=A;>>=ABDDA?<?;===3=<@<@?CCD/?>>>?8?<<=@??>BC<BBBAA&888==6<6:>7=AAACCC@A=A0//@@:>>CB<>>>BBAAACABA?AAA>>B?BBBBC?B?B?BBCBBBBB
@ATNG8:04380:06696
GATGGTAGTGGTCAGTGCGCGTCGTCCAGAAGATCAGGAACTCTAGAAGAATTCAGATTTTTAACACGAGAGTAAACGTAAAAAGAAGGTTTTACAAGACTCACGTTTAACAATATTGCAGCAGTACGCACACAATCGAAGCGCAGTAAGGATGGCTAGTGTAACTAGCAAGAATACCACGAAAGCAAGAAAAAAGAAGTACGCTATTAACTATTAACGTACCTGTCTCTTCCGAAACGATGAGTACGTGTGACGTACGTGAGCTACCATCGTTCCTTCTGAGTCT
+
448=3944//3:////7979;<;<=<.555.55<<;@7?7>:<@??>2445:5<<555>?>+>799///97668;5346=AA@+@@:=:=?=0;994955599;544)47;;7<<>055<455;;;:;;;===G@D@<<?B===>BBB?D?@@B@D;;9:99A?@?@?;:6//(///(//:<<54436::::::$871798888:9649.2565174:79557;;;544979+//;2:///668773333/66////667<33333907///>59)/*/;999<<?
@ATNG8:04382:06692
GATGGTAGACATATCGTACTCTCTGTACTCATTCGTTTCGGAAGAGACAGGTACGTTAATAGTTAATAGCGTACTTCTTTTTTCTTGCTTTCGTGGTATTCTTGCTAGTTACACTAGCCATCCTTACTGCGCTTCGATTGTGTGCGTACTGCTGCAATATTGTTAACGTGAGTCTTGTAAAACCTTCTTTTTTACGTTTACTCTCGTGTTTAAAAAATCTGAATTCTTCTAGAGTTCCTGATCTTCTGGGCAGACTCTCACACGCCTACCATCGTTCCTTCTGAGTCT
+
BBBC?ABCCCBBCBBBCICCCCCDCBBBDC@@?ADCD>CC?C?CCCCCCC?CBAAA=@=???A=B>ADBBBB?7;1337373#393999:,7?@A?B@?<?C7??ABBB?CCB>>AAA;??A<A<AA@>>;;;9>>=C5:8:::>?@>>>?A@A@A<?==8;;4;5;>>>???@>597767'64:379AAAA)?>66606==/-----6<4;;;99&79:893:4//)/6--...350333.//)./77075588///888:==;799959///938387AA===///
@ATNG8:04382:06695
GATGGTAGGCGACATACATACGCGCCAGAAGATCAGGAACTCTAGAAGAATTCAGATTTTTAACACGAGAGTAAACGTAAAAAGAAGGTTTTACAAGACTCACGTTAACAATATTGCAGCAGTACGCACACAATCGAAGCGCAGTAAGGATGGCTAGTGTAACTAGCAAGAATACCACGAAAGCAAGAAAAAGAAGTACGCTATTAACTATTAACGTACCTGTCTCTTCCGAAACGAATGAGTACTGCGTCTCACTCTCGCCTACCATCGTTCCTTCTGAGTCT
+
@@CC@CBB?B;<;CCDCCCEDCCCC@CBC?BBBCBB?B>BBECBBC@BC@DGCAB;;;;;*:>@AAACBBB;;;/:AABBBB2BB>A5;;;-;BB?B;=;BCBBB@D?;;7<AA>BCCCCBCCCDCBCBCCC@BDDD@BBBCCCCC?EAD@@?@CBBCCBB?BCCCCC?CC?CCC?BBBBB=BAA>ADDDC2CD=A@@@CCBBB=@=@@AB;;6;?B@@>@BAAB@@<@?;;;0;A?=AAABEBBBAAABBBC@@@BBCCC?BCD@C@??D@D@C@CCBAA???
@ATNG8:04383:06674
GATGGTAGTGTCATATGAGAGTGTGTACTATTCGTTTCGGAAGAGACAGGTACGTTAATAGTTAATAGCGTACTTCTTTTTCTTGCTTTCGTGGTATTCTTGCTAGTTACACTAGCCATCCTTGCTGCGCTTCGATTGTGTGCGTACTGCTGCAATATTGTTAACGTGAGTCTTGTAAAACCTTCTTTTTACGTTTACTCTCGTGTTAAAAATCTGAATTCTTCTAGAGTTCCTGATCTTCTGGTATGACTAGTGTACTACTACCATCGTTCCTTCTGAGTCT
+
;BBF@CCCCCBCCCBBCCEDFCCCBBBCCBC@CCCC=BB?C@CCDCBBB@DECAC?C?CCCC?C@BBBCCCCCC@CBCCC5BC@C???<?BBC@DAA?AC@CCBCCE@CCCCCCBB@BCC@C@CBBBCCCC@CCCC?CCBBBCCCDCCAAACCA<BAC?CC?B?BCCCCCAA@<?::::.;>C=AABBB0ACBBB>CBCCFCHEGE@CEIE5BBBCCAC@EF@BCCCCCC@C?BBDECB?BBC@CHDCBBACCCDDBBBCBBBD@E@@@B?B=A>AACCB???
@ATNG8:04336:06737
GATGGTAGAGTACAGTGTAGTAGACCAGAAGATCAGGAACTCTAAGAAGAATTCAGATTTTTAACACGAGAGTAAACGTAAAAAGAAGGTTTTACAAGACTCACGTTAACAATATTGCAGCAGTACGCACACAATCGAAGCGCAGTAAGGATGGCTAGTGTAACCAGCAAGAATACCACGAAAGCAAGAAAAAGAAGTACGCTATTAACTATTAACGTACCTGTCTCTTCGAAACGAATGAGTAACACTATCGTCGTGTCTGCTACCATCGTTCCTTCTGAGTCCT
+
44:>8=<A555445<566;9<<;6615<<6;AA;;9:?200///)/;)//6<8=>:>:BBB1=4873388777773734;;<<*<=6;4;==0=@@>A;;;0>0//)/)//)4;<7<555>==;AABBCBBAA=A;:;>AAABCA??;?=@;:49>@=:958347:98>=8838??;>9///)///(/6666'/3,3333883457;7:8:817-3339949:96///*//8;19//)/488//)/8///666//33=>///6///59667:,0,34:=89333.3
@ATNG8:04337:06726
GATGGTAGCTCGCTGATTGATATCTCCAGAAGATCAGGAACTCTAGAAGAATTCAGATTTTTAACATCGAGAGTAAACGTAAAAAGAAGGTTTTACAAGACTCACGTTAACAATATTGCAGCAGTACGCACACAATCGAAGCGCAGTAAGGATGGCTAGTGTAACTAGCAAGAATACCACGAAAGCAAGAAAAAAGAAGTACGCTATTAACTATTAACGTACCTGTCTCTTCCGAAACGAATGAGTACTACTCTCAGAGACACACTACCATCGTTCCTTCTGAGTCT
+
<8<B=AB@@@:=4///0)/<77BCCC@BCC@BBBB;;5;<@@@AABB?BB@D@FCA;::::,:9=00/@::==<>>8<>33333$3717,333&399188:8888//(/0666;89655226>>?>CCCCDCCC?CBBB>AAAACBBB>B?B??=@CCBBBBC?ABCBBB?BB?BBB<?????8?@@;::9999%9>=??=?B==<@;>7:8@?2;7;ABAA>ABAAADB?B?BCC>CCC?BBBCCCCBAA@@?BBBBBBBBBBB>AA=A>>>B;><><?AA==;:;
@ATNG8:04339:06720
GATGGTAGATACTCGCTGATACACCCAGAAGATCAGGAACTCTAGAAGAATTCAGATTTTTAACACGAGAGTAAACGTAAAAAGAAGGTTTTACAAGACTCACGTTTAACAATATTGCAGCAGTACGCACACAATCGAAGCGCAGTAAGGATGGCTAGTGTAACTAGCAAGAATACCACGAAAGCAAGAAAAAAGAAGTACGCTATTAACTATTAACGTACCTGTCTCTTCCGAAACTAATGAGTACTGTATCTATGTGTGCGCTACCATCGTTCCTTCTGAGTCT
+
=CBC><<>>?>??BAA=CCBBBCCD>CBD@BBBABB>B?ACBBCCC?BB=?;=@@99999$74=9;??@974=C@=8@C@DD1A?=:.599*9@@=B;;;CBB;;;.;>;;4:;:.5>><>>?CB;<;ACCCC@BB@@>AACDBBBB?C@DCC?BBCBBA@?=?@AAAB>BB???@@CBBBC<>993::9999%:=;;?8<<<;:537555;;3=5<=;;;5;A;9:AA?B?BCB>BCC9:9BABCB???????A@AABBBBBB>8<8;<;@@<@;@;;;;9=>;;
@ATNG8:04339:06746
GATGGTAGCGCGACGAGCGTAGACCCAGAAGATCAGGAACTCTAGAAGAATTCAGATTTTTAACACGAGAGTAAACGTAAAAAGAAGGTTTTACAAGACTCACGTTAACAATTTTGCAGCAGTACGCACACAATCGAAGCGCAGTAAGGATGGCTAGTGTAACTAGCAAGAATACCACGATAGCAAGAAAAAGAAGTACGCTATTAACTATTAACGTACCTGTCTCTTCCGAAACGAATGAGTACGATGAGAGAGCTCTCTCTACCATCGTTCCTCTGAGTCT
+
@A@C@CCBBBBCCCCCCBCCEC:999;CC@CDDB998:>AACCCAA@CD?B?B@?>?>>>.>=@ABBBCCBBBC>BBBCDCC5DC@C@CBB:CBC>BCCCBBDCC?B@CC@CCC;BBBCCDCCBBDCCCCAA?BBBB@CBBBAAAC@C@C@@=@BBCBAAA?BBBBBB?AC@DCD999999BBAA=98888(7<:?AACEAAAB?A=@@BB=?<?B@AA>AB?@?AB?B?BBC?CAB>AAAABBBCC@A=AABB@@===:7769939<<8838*//7@==?>?
@ATNG8:04341:06714
GATGGTAGCGCATATCAGCGCAGCCCAGAAGATCAGGAACTCTAGAAGAATTCAGATTTTTAACACGAGAGTAAACGTAAAAAGAAGGTTTTACAAGACTCACGTTAACAATATTGCAGCAGTACGCACACAATCGAAGCGCAGTAAGGATGGCTAGTGTAACTAGCAAGAATACCACGAAAGCAAGAAAAAGAAGTACGCTATTAACTATTAACGTACCTGTCTCTTCCGAAACGAATTAGTACGTGTGCGACGTGTCTCCTACCATCGTTCCTTCTGAGTCT
+
88884::<<?<@;;;;:::;;;;<<.799,//;7/515.5;<<<<:58<2:27<::DGDE1B?@ABAABBA@@A;AB@@CCC0:;5:2;;;6:BD:A::;99CBB=@<;;4;@@;@A@?@@B;:;CCCBBBC@BBBC?CBBBBBBB>B?C;;9<BBBBCBC?CCBBBC?@@GBBB?BBBBC<A??:?@@@@2@A>B???BBBBB?C?BBBB>A>AABBB?AB;;;FEAA?AFA<A0000?@@ABBAAB9:9BBBBBCCBBB?BEF@@000>17176:?@E>>>>
@ATNG8:04345:06711
GATGGTAGCATCATGCATATCTCACCAGAAGATCAGGAACTCTAGAAGAATTAGATTTTTAACACGAGAGTAAACGTAAAAAGAAGGTTTTACAAGACTCACGTTAACAATATTGCAGCAGTACGCACACAATCGAAGCGCAGTAAGGATGGCTAGTGTAACTAGCAAGAATACCACGAAAGCAAGAAAAAGAAGTACGCTATTAACTATTAACGTACCTGTCTCTTCCGAAACGAATGAGTACGAGAGTCAGAGCAGAGCTACCATCGTTCCTTCTGAGTCT
+
@AAB@CCCCCCCCBBBDCCCCDCCD?DCC?BCCCCC@C:BBCCCBC@BC?B?BBBCBB=+<9=====BFBBBC>B@>>>>>2>A<@/99:.88A>BC?>?AABB<@<??:>::5;=====>AA=>>A><9:6;<==<@A@@BCAA<A<A:;7;=AB>>?A=@@??BC?BB?BBA=@@:;;1;=;:?@@@@*8808>>@B>>>B<A=BC>>:>=@A@AB<??>==@@:=987718@A?CCBB>>;???===@@@AAA??>AA=>>;@8=55.5;A9>>F>566:
@ATNG8:04345:06745
GGATGGTAGAGAGACTGTAGGCGCACCCAGAAGATCAGGCAACTCTAGAAGAATTCAGATTTTTAACAACGAGTAGTAAACGTAAAAAGAAGGTTTTACAAGATTCACGTTAACAATATTTGCAGCAAGTACGCACACAATCGAAGCGTCAGTAAGGATGGCTAAGTGTAACTAGCAAGAATACCACGAAGCAAGAAAAGAAGTACGCTATTAACTATTAACGTACCTGTCTCTTCCGAAAACGAATGAGTACGATGAGACTCTCGTGTGCTACCTCGTTCCTTCT
+
7)//:)//989444955599499<999055<75//://)//4:774444333-35::343999$3,38(////8889:;5/46@@?=*<<2626@@0<=?:;;;85555549.//2////(//---/)////5555544.44/9389///;///6=8:8717//)/6//47<;;4447;:5<<8(----)-683////)78(///..66792726575/5/58=<:588///::3923///&/88)/--5--/89//3886//////73633..(.../06383/-
@ATNG8:04346:06720
GATGGTAGTGCGTGAGAGAGAGACCCAGAAGATCAGGAACTCTAGAAGAATTCAGATTTTTAACACGAGAGTAAACGTAAAAAGAAGGTTTTACAAGACTCACGTTTAACAATATTGCAGCAGTACGCACACAATCGAAGCGCAGTAAGGATGGCTAGTGTAACTAGCAAGAATACCACGAAAGCAAGAAAAATAAGTACGCTATTAACTATTAACGTACCTGTCTCTTCCGAAACGAATGAGTACACACTCTCATATGACACTACCATCGTTCCTTCTGAGTCT
+
@CAB?BCBCBCABBDCCBBBDCDDD=AAA?BBBC@@=@?BA@@?>A=A@>A?BCA@AAAA2@?BBBABCCC>>?8=@?AAAB2BC?C?BCB:BBB=BBBBABB;;;/;>CD@CBB@CCCCCCCCCCCCCCBBA?CCDD<@?BBCCBB>B?DBB?CBBBCBBB@CCCACC?BBAAAB@CC???8?AA>ABBBB3BB?B@??BBA<=4:6;=@>5;7;?BCC@CCCCBCB?B?AAC;A??=?BBBDFBBBAAABBCCB@@BBBCCBBC?BBBBC@B?C@BABBB:99
@ATNG8:04350:06711
GATGGTAGCGCATATCAGCGCAGCCCAGATGATCAGGAACTCTAGAAGAATTCAGATTTTTAACACGAGAGTAAACGTAAAAAGAAGGTTTTACAAGACTCACGTTAACAATATTGCAGCAGTACGCACACAATCGAAGCGCAGTAAGGATGGCTAGTGTAACTAGCAAGAATACCACGAAAGCAAGAAAAAGAAGTACGCTATTAACTATTAACGTACCTGTCTCTTCCGAAATGAATGAGTACGAGAGTCAGAGCAGAGCTACCATCGTTCCTTCTGAGTCT
+
4::;8@@@@BCCCDCB@@@B;;;B@:@BBBBHCCBC?B@CBBBB@@<;;7;?BCDCEEHG5B@C@BA@AA;;;B<B@CCD>C+C><A4999&9>>=BBBBGCCCC@C@CC?BBC?BBCCCBBBBBBC;<;CE@CBBB@BBBBBBBA=B@C;;:;BBBCCBB?BBBDBB?:97:AC?BBBED<@??8====?.=A?@A???CA??;?:??;;5;:==;;;@CCB@@BB?A>@@C>;;;@BBACBBBBBCCCBAACCCCCBCBBBAA>A@@>?3:3:3:AABBCAA
@ATNG8:04351:06712
GATGGTAGGAGACACGTCGCACACGTACTCATTCGTTTCGGAAGAGACAGGTACGTTAATAGTTAATAGCGTACTTCTTTTTCTTGCTTTCGTGGTATTCTTGCTAGTTACACTAGCCATCCTTACTGCGCTTCGATTGTGTGCGTACTGCTGCAATATTGTTAACGTGAGTCTTGTAAAACCTTCTTTTTACGTTTACTCTCGTGTTAAAAATCTGAATTCTTCTAGAGTTCCTGATCTTCTGGGCTGCGCTGATATGCGCTACCATCGTTCCTTCTGAGTCT
+
@?@B@DDD@DDBBBBBBBCCCCBBBBBBCCBB?BCCC>CC@C@BBBCCCC?CCCBB?B?BCDC?C?CCBBBBBB?<87999)9A?CBBB=BBBB?BBC@BB?A@ABBB@BBBBBBBA>AAA:>:?>>>>888;@@@C;<=<==888>>??>???A7=?>;@@9@:>AA@A@@@A6;:::9-:8=19:999+:=>>?8>>>;;;=?@?=ACBB/A???A=B=>=:=AAA;::=A;@>BADD466==6;///==99=A@A@;;;A??;@;;;?<?<?:>>AAAAAA
@ATNG8:04355:06739
GATGGTAGCACACGAGATCTCATCGTACTCATTCGTTTCGGAAGAGACAGGTACGTAATAGTTAATAGCGTACTTCTTTTTCTTGCTTTCGTGGTATTCTTGCTAGTTACACTAGCCATCCTTACTGCGCTCGATTGTGTGCGTACTGCTGCAACTATTGTTAACGTGAGTCTTGTAAAACCTTCTTTTTACGTTTACTCTCGTGTTAAAAATCTGAATTCTTCTAGAGTTCCTGATTTCTGGATATGAGTGACTCGTGCTACCATCGTTCCTTCTGAGTCT
+
88<=4::AAAAA@ABBBBB@?;;<@BABCBCB?C;00)0/5;,//<<</625@>9>>.4499395:;>>?@?98637333$3369899(3:8839::5;?4783;33,38;387AB7<>?8?97655/8/--2-,(,---.5566666522::.2225.5813.3......33.368::+2026;;;;;*553380755...3335/3;8:(7....).2:=598855;:4625559908=?5;;;=;<;99;;;?=>>>>>?88856626262.--2--.3
@ATNG8:04357:06706
GATGGTAGCTATACGTATATCTATGTACTCATTCGTTTCGGAAGAGACAGGTACGTTAATAGTTAATAGCGTACTTCTTTTTCTTGCTTTCGTGGTATTCTTGCTAGTTACACTAGCCATCCTTACTGCGCTTCGATTGTGTGCGTACTGCTGCAATATTGTTAACGTGAGTCTTGTAAAACCTTCTTTTTACGTTTACTCTCGTGTTAAAAATCTGAATTCTTCTAGAGTTCCTGATCTTCTGGATAGCGACGCGATATACTACCATCGTTCCTTCTGAGTCT
+
BBBB?BCCCCA@@CDCCBCCCCCCCDCCCA;:;:CDD>CC@D@CCCBCCC?CCDCC@C<@@BC?D?AACCADCCC?BBCCC3CB?BAAB;CCDC@BCB@BD>>=@CBB?AAADCBBA>AAA>@;AAAA?88:<@@>>;>ABB>>>@>>>?A@@?C=>@@=@@<@;??DDB>==>=A@@@@6@=A=?????/>A666.7/////=;=?;?DDD/C>>>B=B<>>:;:;B>>><A:==A==H///@9===AA@A>AAAAAAAAAA@@9???>D686:=B?A>@=;<
@ATNG8:04358:06746
GATGGTAGGCACTGCGCACACATCCCAGAAGATCAGGAACTCTAGAAGAATTCAGATTTTTAACACGAGAGTAAACGTAAAAAGAAGGTTTTACAAGACTCACGTTAACAATATTGCAGCAGTACGCACACAATCGAAGCGCAGTAAGGATGGCTAGTGTAACTAGCAAGAATACCACGAAAGCAAGAAAAAAGAAGTACGCTATTAACTATTAACGTACCTGTCTCTTCCGAAACGAATGAGTACTACTCTCAGAGACACACTACCATCGTTCCTTCTGAGTCT
+
>;AE@CBB?BBBAA@BBBBBBCCFJ=CBC=BBCDCC@C?AACDCCC@CE@C?BBBBBAAB1@=@BABBCBB???6=?;;;;;*9A=@<DEE;IGE@BBBCCCC;;:;@BCADCC@CBBBCCCCCCCBBBBBD@CCBC?C???BBBB>BABAA?ACCCCCCB?BBBCBB?BB?99:5::???8>>>;==>===';=:=0//<9@==:>;?;==2;5;>AAB@CBABBBB=?=@CE>EBB?BBCCBBBBBBBBBBBBBBB@?AAABBB;>?@CB;?5;5;====888
@ATNG8:04368:06702
GATGGTAGCGAGCGAGTGTGTATACCAGAAGATCAGGAATCTAGAAGAATTCAGATTTTTAACACGAGAGTAAACGTAAAAAGAAGGTTTTACAAGACTCACGTTAACAATATTGCAGCAGTACGCACACAATCGTAGCGCAGTAAGGATGGCTAGTGTAACTAGCAAGAATACCACGAAAGCAAGAAAAAGAAGTACGCTATTAACTATTAACGTACCTGTCTCTTCCGAAACGAATGAGTACGATGAGATCTCGTGTCTACCATCGTTCCTTCTGAGTCT
+
@@@B@CCCCCCAAACCCDBBBCCCCADDC?CBBBCB?B>@@CACC@CC>A>BCCAAAAA2A@CBBABBBB???5<?9:;;;*;B>B5;;;6;FGAGBCBBBBBB?B@AA>ACE?BABCCDCFCCCBBBBBC?CBABBBCBBBBBB?B@BAA=BCCCBBBA?ACCBBA?BB?999999CCC>B??>;BDDC/CB>@888CCCAA:?=?>??6;7;ACDC@CABAABA=A>ACC>CBB?BBBBBACCCCCCBBBB>>=??@@?AA<AAA?A?A?C?CCDBB888
@ATNG8:04368:06744
GATGGTAGCACGATCACTCATATCCAGAAGATCAGGAACTCTAGAAGAATTCAGATTTTTAACACGAGAGTAAACGTAAAAAGAAGGTTTTACAAGACTCACGTTAACAATATTGCAGCAGTACGCACACAATCGAAGCGCAGTAAGGATGGCTAGTGTAACTAGCAAGAATACCACGAAAGCATGAAAAAGAAGTACGCTATTAACTATTAACGTACCTGTCTCTTCCGAAACGAATGAGTACAGAGAGTACGATATGTCTACCATCGTTCCTTCTGAGTCT
+
AAAC@@A@DBC@<AHBBBCCBBBD@CBB?CCCB::7;?BCCDCCD@ED@D?BBBCCDDD3C@BABCACCA:::5:@ACDED5CC?B=A@@9ADD@CCCCCCC999;ADD@CCC@BBCCDBCCCECCCCCCC@BBBB@BBBBCBBB?B@CAB>ACCCCCCC>ABCAAA?CC?DCC>AACCC;A999@@@@A2AB?B:::BBBAA<A<AAAB8;7;ACAA?ACBAACC@C?CBC>B@@<>>BBCCCCCCABBBBAAAABBBBBBBB;>>;;;;@<A<>>?>>>AB
@ATNG8:04369:06706
GATGGTAGGTGCACATGAGTGTATCCAGAAGATCAGGAACTCTAGAAGAATTCAGATTTTTAACACGAGAGTAAACGTAAAAAGAAGGTTTACAAGACTCACGTTAACAATATGCAGCAGTACGCACACAATCGAAGCGCAGTAAGGATGGCTAGTGTAACTAGCAAGAATACCACGAAAGCAAGAAAAAGAAGTACGCTATTAACTATTAACGTACCTGTCTCTTCCGAAACGAATGAGTACGATGAGAGAGCTCTCTCTACCATCGTTCCTTCTGAGTCT
+
88::75658<<<==>AAABCGBBBB@CBA>B@@@CB@C?BB@@>00+0@8<;>@@ABEDD1B=?@@@@@A@<;;,:=99555$5;6;.55)555.5:69@@@::2/6::6;///7::<==<;@CDDCBBEFDCCC?CCBBBBBB@F@E;;:;@BBCCCD@AAABBB@CC@CBB>@@?<<5===:?CCCC3BB?B@BBBBAAB4:48<;9499>=CBC?BB@?;<<)0)/9919//+/;?@?BCCBBBBBCCBBBAA??:9999<@AB?B@C@E=??BBBABA
@ATNG8:04370:06746
GATGGTAGGACGAGCGTCTGAGGGGTACCATTCGTTTCGGAAGAGACAGGTACGTTAATAGTTAATAGCGTACTTCTTTTTCTTGCTTTCGTGGTATTCTTGCTAGTTACACTAGCCATCCTTACTGCGCTTCGATTGTGTGCGTACTGCTGCAATATTGTTAACGTGAGTCTTGTAAAACCTTCTTTTTACGTTTACTCTCGTGTTAAAAATCTGAATTCTTCTAGAGTTCCTGATCTTCTGTGTCTGATCTGTATCACTACCATCGTTCCTTCTGAGTCT
+
A@CD?CCC?CBBBCCBBBB?A@AB:AAA@;:;;DCC>CC@B@BCCCBBC?CBAAA@B@CBBD?D@CCCCBBCBA?ACCCC1BB?CCCC;CCCC?CCC@@@>@@@B??=@CBCCCCC?CAC>B>BBA@A>>>?DCCC?CCABB@@;==BB?>=<<9<>><@@<@<@@@AA=<=A<AAAAB5A8<8;<<=</<=9991:===@AAAAE;>>>>/>::;B=B=??<@@?@??@=B;??AA@@8><AAA8:8;>>@@@@@@===???=B>>>C<A<A:AAA>???@
@ATNG8:04375:06737
GATGGTAGCTCACGTACGTCACACGTACTCATTCGTTTCGGAAGAGACAGGTACGTTAATAGTTAATAGCGTACTTCTTTTTCTTGCTTTCGTGGTATTCTTGCTAGTTACACTAGCCATCCTTACTGCGCTTCGATTGTGTGCGTACTGCTGCAATATTGTTAACTTGAGTCTTGTAAAACCTTCTTTTTACGTTTACTCTCGTGTTAAAAATCTGAATTCTTCTAGAGTTCCTGATCTTCTGGTCTACTACACTGTACTCTACCATCGTTCCTTCTGAGTCT
+
;9:B9>CDBBBBCCCCABACCCCCCCCCCEBB@BCCD>CC@C@CCBBBCC?CCAAA?C?CDBB?B@CCCBBCGBB?BBBBB3BB>CBBB9BCBB?BBC???798:AAA@AABDCBBB?BBB?@<@A@@@???<AAAA:??@A@>@AAAA?AAA@A<>>>;AA=A=?@;@@ACED@BBBBB:B?C>;;;;;*;ABFF=CBBCBBBCCD>AAA@2@@@@E@B@BB?BCCCBBB?B?AABCCC<>>B?BBBCCAACCCCA?@?DA@@A<=788A8<8=<>>>BAA>>
@ATNG8:04378:06725
GATGGTAGCTCTGCTCTGACTCTCGTACTCATTCGTTTTCGGAAGAGACAGGTACGTTAAATAGTTAATAGCGTACTTCTTTTTCTTGCTTTCGTGGTATTCTTGCTAGTTACACTAGCCATCCTTACTGCGCTTCGATTGTGTGCGTACTGCTGCAAATATTGTTAACGTGAGTCTTGTAAAACCTTCTTTTTACGTTTACTCTCGTGTTAAAAATCTGAATTCTTCTAGAGTTCCTGATCTTCTGGGCAGACTCTCACACGCCTACCATCGTTCCTTCTGAGTCT
+
:7/0+//;;:///0/99<666;>>=>;@@@@@=A;;;;&496;7<===<ACA;;;BB4;;)9955.54595<;=>;A49>??>,>A:>999)99>@=BC?;@A0//9;794;>=>>:;:=@AA?B@CCCCCCBB?C;;;@DBBBCCC@@AABCCB;;;,::9?CCAD@BBB966<<<9=<@AA7@<A2::;;;*;C:9949;@<=>@===2999:';?>:92929?<?AA@@@A@FAECBAA@?@ABB>BBBCCCCCBBDAABB@CEE@DBB;;7;=A=ACBB@@@@
@ATNG8:04380:06712
GATGGTAGCTCGCTGATGATATCTCCAGAAGATCAGGAACTCTAGAAGAATTCAGATTTTTAACACGAGAGTAAACGTAAAAAGAAGGTTTTACAAGACTCACGTTAACAATATTGCAGCAGTACGCACACAATCGAAGCGCAGTAAGGATGGCTAGTGTAACTAGCAAGAATACCACGAAAGCAAGAAAAAAGAAGTACGCTATTAACTATTAACGTACCTGTCTCTTCCGAAACGAATGAGTACGTGTGCGACGTGTCTCCTACCATCGAATGAGGTTAGTCT
+
777>6?ABBCBBABBB@@ABBCBCB?BA@:?=>>AA=@>@CCC@C@@BB>A798;;;===+;7333<;;;80/6.9/0////$/;7<:?@G2=;;1559@?==::658<@8?@@;?@AAAA@A@B;;:@ABA?BDEE@BCCBBABB>B?A@@<@@@AAAAA=BEKCCBA??;::9@:99BB<?>>9889999%8>;8937??>>>=A<@?@B<?;>?B@@=@AAAAAB@B=??D@BCB>??BBBBBBBB@@?BCBAA=>>>E>D??;????B<????<@8;?CAA
@ATNG8:04334:06799
GATGGTAGGCGAGAGTGAGACGCAGTACTCATTCGTTTCGGAAGAGACAGGTACGTTAATAGTTAATAGCGTACTTCTTTTTCTTGCTTTCGTGGTATTCTTGCTAGTTACACTAGCCATCCTTACTGCGCTTCGATTGTGTGCGTACTGCTGCAATATTGTTAACGTGAGTCTTGTAAAACCTTCTTTTTACGTTTACTCTCGTGTTAAAAATCTGAATTCTTCTAGAGTTCCTGATCTTCTGGTGAGATATGCATGATGCTACCATCGTTCCTTCTGAGTCT
+
@:@B?BCD@BB@?@AACBCCCCCCCCBCCCCC@CCCC>BC@C@BBCBCCC?CCBBB?C?BBBB?B@CCBBAABBB??>???.>A=BBBB>BBCC?BBB?BB<879B??;?BBBBABC?CAA7;7;A<;<::;<@@@@<@AAAAA@???A@@@==>9=>@;@D=C=AAA;;>>>?8?>>>>2><A7;:DDD/?@@@B1;;;888>??><>BCB/@;;;?:>:;;7;BBH???;?<?@@@@@:===:=CAAAA@@@??>>>@@AC??<?>>>@<@<@=???@===@
@ATNG8:04336:06768
GATGGTAGTGTCATATGAGAGTGTGTACTCATTCGTTTCCGGAAGAGACAGGTACGTTAATAGTTAATAGCGTAACTTCTTTTTCTTGCTTTCGTGGTATTCTTGCTAGTTACACTAGCCATCCTTACTGCGCTTCGATTGTGTGCGTACTGCTGCAATATTGTTAACGTGAGTCTTGTAAAACCTTCTTTTTACGTTTACTCTCGTGTTAAAAATCTGAATTCTTCTAGAGTTCCTGATCTTCTGGGTCTCTCTCTCACGCACTACCATCGTTCCTTCTGAGTCT
+
9:8>;8:>9:55<::;<;;;;;;<<555;;/-+-.-9(-(-(,055--///8<<<>>@C@BB<<.9.599@>55.5=7;;@@@)6625<=B4@@?@=@CB=AA000AA@C@DEDECCCC?AA@@C?BBAAABACACCED@AAACJBCACBBAAAB;;7;BB?BB?C:;;BBA@@@B?A@@@@9@@D>BBBBB1;;@BD?CBBBBBBBBB;AAAA0@CCCCAD@CC?BBB;;;D@DADDCDDC@BBCE?GBBCCCBEC@@ABBACCCC?A@DCC?C>@>@CAABBBB
@ATNG8:04337:06754
GATGGTAGCACGAGTCACTCATATCCAGAAGATCAGGAACTCTAGAAGAATTCAGATTTTTAACACGAGAGTAAACGTAAAAAGAAGGTTTTACAAGACTCACGTTAACAATATTGCAGCAGTACGCACACAATCGAAGCGCAGTAAGGATGGCTAGTGTAACTAGCAAGAATACCACGAAAGCAAGAAAAAAGAAGTACGCTATTAACTATTAACGTACCTGTCTCTTCCGAAACGAATGAGTACTGGTCTCACTCTCGCCTACCATCGTTCCTTCTGAGTCT
+
:<<C@CC>>>BCCC9;;BAA?BCBB?BAA?AABB;;7;>BABBA@@?BC@F?BDFCDBBB1@<@@AA@;:::98-8>@><<<+<<8<0:::.;;<8;BBEEDE;;89;>@;ABB>BB@@ABBCCBCBCA@@B@BCCG>A@@?CAAA=A>A;;7;B;;;BBBABB@@@A;:;6=33/3;;;B<<;98778999%9>?AABBBB?>;,/,/:::)/).5<<=;@?@?BAC<@=?BB=BCB@AAABAAAAA>>??ABBAB??8748AA???:9?<?<??AABBAAA@
@ATNG8:04341:06798
GATGGTAGCACACGAGATCTCATCGTACTCATTCGTTTCGGAAGAGACAGGTACGTTAATAGTTAATAGCGTACTTCTTTTTCTTGCTTTCGTGGTATTCTTGCTAGTTACACTAGCCATCCTTACTGCGCTTCGATTGTGTGCGTACTGCTGCAATATTGTTAACGTGAGTCTTGTAAAACCTTCTTTTTACGTTTACTCTCGTGTTAAAAATCTGAATTCTTCTAGAGTTCCTGATCTTCTGGGCAGACTCTCACACGCCTACCATCGTTCCTTCTGAGTCT
+
:9:B9ABBBBCCCCDCCCCCCBCCBBBBCBBB@BDDD=CCBC@CCCCDCC@CCCCC?C@CCCC?B?BCCDCBBCD@BBBBB2AA?BBB@:@DDD?BBB<??588?CBB?BDBBCAAA>CAC>B>BB>B>;;=<AAAA<AAAA???@@@AAAA>>@;>??<AA<A<ACAABAA>>;>?BBC5C<C:??CCC/AAAAA9>==888D===<ACDC/A=>>D=B=;;7;==A>>><A<@A@A=>688BA8@>>;;:@@@>>>@@=7===6<///@9=9=7A@@@=>>>
@ATNG8:04342:06784
GATGGTAGCAGACTGACAGAGCCCAGAAGATCAGGAACTCTAGAAGAATTCAGATTTTTAACACGAGAGTAAACGTAAAAAGAAGGTTTTACAAGACTCACGTTAACAATATTGCAGCAGTACGCACACAATCGAAGCGCAGTAAGGATGGCTAGTGTAACTAGCAAGAATACCACGAAAGCAAGAAAAAGAAGTACGCTATTAACTATTAACGTACCTGTCTCTTCCGAAACGAATGAGTACGTGTGCGACGTGTCTCCTACCATCGTTCCTTCTGAGTCT
+
@@@D@CDBBBCGCDDCCCDBBBC=CDD@CCCBBB?B?CCCDDCC@CF>@>@CDCCCCC3B?BDBBBBBBBBB9>?88777(7@=C?BBB:AAB?BBBBBBBA>9=<=<8<<;6<<====??@AA@@??;;7;??A<>>>>>==>=B;??C@CAAABCCA=AAAAAC<AA>AAC>BBBBB=BBC?AACCC3@@;???AABAAA=C;@@@>:>8<;;;@=>A@@<>><A<ACC9ABB?>>>CBAAB>>>AA@A>>:@@AAA;@@@=@??::7:;A:>;=>@A?A
@ATNG8:04343:06797
GATGGTAGGCGTGTGAGAGTCTGCCCAGAAGATCAGGAACTCTAGAAGAATTCAGATTTTTAACACGAGAGTAAACGTAAAAAGAAGGTTTTACAAGACTCACGTTAACAATATTGCAGCAGTACGCACACAATCGAAGCGCAGTAAGGATGGCTAGTGTAACTAGCAAGAATACCACGAAAGCAAGAAAAAGAAGTACGCTATTAACTATTAACGTACCTGTCTCTTCCGAAACGAATGAGTACGATGAGAGAGCTCTCTCTACCATCGTTCCTTCTGAGTCT
+
@?@D<@=B:BBCCCBCDDC@@BBCB6BCD@BCCCAA=B@BBECCCC@BB?B?ABB;::;;);<B@BBACCCCCD;@?99888(8@;@19::2:@A>BCBBCCBBA?B@BC@A??:>====>>??=>=AAA;;8<@@B==>=@>?>?>E<>?C?BBBCBBBB?CCDBCB?BB>ACC>ABAA@:@A@;99999(9:6;>>>@???@<@<?AAA<?;?AC=>:=88:DAA<A=>>>7>BB?BCCBAABBBBBACCBC@@===AAA@@@<?>>::5:8<8=A>>>>==
@ATNG8:04345:06755
GATGGTAGACATATCGTACTCTCTGTACTCATTCGTTTCGGAAGAGACAGGTACGTTAATTAGTTAATAGCGTACTTACTTTTTCTTAGCTTTTCGTGGATTCTTGCTAGTTACACTAGCCATCCTTACTGCGCTTCGATTGTGTGCGTACTGCTGCAATATTGTTAACGTGAGTCTTGTAAAACCTTCTTTTTACGTTTACTCTCGTGTTAAAAATCTGAACTTCTAGAGTTCCTGATCTTCTGGGCAGACTCTCACACGCCTACCATCGTTCCTTCTGAGTCT
+
55;<7<=@>>@>;;?@@CCCCCACBB<<<<<A;AAA@8?@5<2;B@@?@>:>>=>>?@391977-3487???><8;/33====+8?5387788&397;689066*//8:991/3389:=>5;;A:>9=@A77///48;99188ABAAA;;;A;;;>>?<8898<>:@<@@@@?::;A:;=DCD2?:?<@@AAA/;;;@A7A888>;;;===AAAA.=>??@<@A<A;;;@@@;@<>==?@@<?>>E;;;:A@@???@@AAAA=A?>;>???B>D=B7;;??@??@
@ATNG8:04348:06785
GATGGTAGTATCTGTCTACGAGAGCCAGAAGTCAGGAACTCTAGAAGAATTCAGATTTTTAACACGAGAGTAAACGTAAAAAGAAGGTTTTACAAGACTCACGTTAACAATATTGCAGCAGTACGCACACAATCGAAGCGCAGTAAGGATGGCTAGTGTAACTAGCAAGAATACCACGAAAGCAAGAAAAAGAAGTACGCTATTAACTATTAACGTACCTGTCTCTTCCGAAACGAATGAGTACACACTCTCATATGACACTACCATCGTTCCTTCTGAGTCT
+
:::D?BBCBBCCCECCCBBBCBCBB@BBC@CCCBB@B@BBCAB@@=@F@D@BB@@BCBC1:4:@@@AACCBBC>CCB@???2>@=A@DEC;BBB@AAAAA@@>>:==AA;===:>??@@ADCC;;=>AA888:@@@<A=>>>>>@<@<@@B?@AA>AAAC;>>>>BB>A@>@CB<??;:;1;:::==<<;+::5:AA>>@@@A;?<@>>>;>:>A><<5797<<=>=A=AAA:ABB@BAAA??;===AA@>>>>>@@@CB>>=C<AAC8758>@=BBBBBBBB
@ATNG8:04350:06796
GATGGTAGACATATCGTACTCTCTGTACTCATTCGTTTCGGAAGAGACAGGTACGTTAATAGTTAATAGCGTACTTCTTTTTCTTGCTTTCGTGGTATTCTTGCTAGTTACACTAGCCATCCTTACTGCGCTTCGATTGTGTGCGTACTGCTGCAATATTGTTAACGTGAGTCTTGTAAAACCTTCTTTTTACGTTTACTCTCGTGTTAAAAATCTGAATTCTTCTAGAGTTCCTGATCTTCTGGTGAGATATGCATGATGCTACCATCGTTCCTTCTGAGTCT
+
4:=C@BABDCCCCCCCCCCCBCCBBBBBCCCC?BBBE=BB89;;CFFCCC?BBBBB?B>AAAC@C@AACCCCCBB?AAA@A2:D@CCCC>BAAA?BBB@BB?>>>BAA?BBBB?=>@<@AA:>:=>?AA===9?@AA8<<>?>@@>>>A@@@@>><AAC=A=9=;>AAADAA@@<@@@@@5@>D;@?AAA/CC8881966///;;:>;>GED/A>>>B=B<>>:===A???<A<AAABDD7;:A<@@@@A??@@@@@@??>>>>>;>>@BB<@<@7:9@A:9:;
@ATNG8:04353:06763
GATGGTAGAGTACAGTGTAGTAGACCAGAAGATCAGGAACTCTAGAAGAATTCAGATTTTTACACGAGAGTAAACGTAAAAAGAAGGTTTTACAAGACTCACGTTAACAATATTGCAGCAGTACGCACACAATCGAAGCGCAGTAAGGATGGCTAGTGTAACTAGCAAGAATACCACGAAAGCAAGAAAAAAGAAGTACGCTATTAACTATTAACGTACCTGTCTCTTCCGAAACGAATGAGTACGTGTGACGTACGTGAGCTACCATCGTTCCTTCTGAGTCT
+
BBCB?CCCBBCCC@ABCCCCCCCCD?BBE@DCCCBC?C@BBBBBAC@CD>@>@A?99999)9AACCBBCB@A=6=<9;;;;*9A=A7BBB<BCCACGCCBBA:94;?BC@DCC@CCCAABCCCCBBBBCBB?BBBB=@@BCBB@C>B>B@@=@BBBCCBC?BBBBBB?CC@@??7::AAA;A@@<??>?>?'?B@C@>?C???A<A:>=@@:>:=@BAA?AC@?@AC=?=?CC=CBC@C@??BBBAABBBBBBBBBCBDBBBCBC?BBBCB?B?B?@;;AAA@?
@ATNG8:04354:06781
GATGGTAGTGTCATATGAGAGTGTGTACTCATTCGTTTCGGAAGAGACAGGTACGTTAATTAGTTAATAGTCGTACTTCTTTTTCTTGCTTTCGTGGTATTCTTGCTAGTTACACTAGCCATCCTTACTGCGCTTCGATTGTGTGCGTACTGCTTGCAATATTGTTAACGTGAGTCTTGTAAAACCTTCTTTTTACGTTTACTCTCGTGTTAAAAATCTGAATTCTTCTAGAGTTCCTGATCTTCTGGTCTACTACACTGTACTCTACCATCGTTCCTTCTGAGTCT
+
;;<A9=<<@@99:7/0///7955/777/----(-9::(//)/29999:55.5/<9:4:)/)/::3:477//////:<8<=@@@+=<5::99044445<<9297,///<<>466>><<<<-00>;=8==?@BB;;7:===;@?BBAB@;;99555.599395925:.4.44444445=8===@@2@:>459599'9???D>A999BBAAA@2:::;*;AAAA=A>CB=A@;;;AB?B@CBB;;;>AAA>B@AABCDBAAABBBB;;:BB>AAA;;4;4;6;BAABBAA
@ATNG8:04364:06769
GATGGTAGCGCGACGAGCGTAGACCCAGAAGATCAGGAACTCTAGAAGAATTCAGATTTTTAACACGAGAGTAAACGTAAAAAGAAGGTTTTACGAGACTCACGTTAACAATATTGCAGCAGTACGCACACAATCGAAGCGCAGTAAGGATGGCTAGTGTAACTAGCAAGAATACCACGAAAGCAAGAAAAAGAAGTACGCTATTAACTATTAACGTACCTGTCTCTTCCGAAACGAATGAGTACGATGAGATCTCGTGTGCTACCATCGTTCCTTCTGAGTCT
+
A?@C@CCCBDCBBBDCCCBBCEDDD>BBB@DCCDAA=@=@ACCBBB?BB@C?BBBBCCCD2B>BBBBCCCCAA@8<<;999:$::7=:@??2?CCGDCCCCCCDD?C?CC?CCC?BBCCCCCCCCBAACA@@>@CCC?BBBBBABB=A=A::7:CCBCCCC?CCCDBB?CD?????@A@@@9>==999:9:(:=9?;;;>>AAB:>:=>>>5;5:@BAB?BA@@A@A?A?AAA<ABB@BBBABCBBBABBCCBB??>BBB>>?A@<>>>>A=A4959<>>>=>>
@ATNG8:04369:06758
GATGGTAGTATCTGTCTACGAGAGCCAGAAGATCAGGAACTCTAGACGAATTCAGATTTTTAACACGAGAGTAAACGTAAAAAGAAGGTTTTACAAGACTCACGTTAACAATATTGCAGCAGTACGCACACAATCGAAGCGCAGTAAGGATGGCTAGTGTAACTAGCAAGAATACCACGAAAGCAAGAAAAAAGAAGTACGCTATTAACTATTAACGTACCTGTCTCTTCCGAAACGAATGAGTACTGTATCTATGTGTGCGCTACCATCGTTCCTTCTGAGTCT
+
;9:D:BBCCCBBBCCDDCCCCBCCC@CCC@CC@?@C@E@BBBB@@@@@@=@?CBAABBBB3B@BBBCCCCBBBB9;;<?@@@0@C@C@CDG;B@@>@BCBBCC9:8<?CC?A@B?@BCECBDCDCCCCCCCB?A?@A=AAAAAB@@=A@CCC?BBBECBBB?CCCCBA?BB@A@@<>=887*:?>;9:9:9:%:@;@999BBAAB>B>@AA>9=:=@CBC@CCBBBBB?B?BBD>CCA=CAACCABBAAAA@BBBBBDA@AAACCD?BBB=@<@;>;>AA@;888
@ATNG8:04370:06762
GATGGTAGGACGAGCGTCTGAGAGGTACTCATTCGTTTCGGAAGAGACAGGTACGTTAATAGTTAATAGCGTACTTCTTTTTCTTGCTTTCGTGGTATTCTTGCTAGTTACACTAGCCATCCTTACTGCGCTTCGATTGTGTGCGTACTTCTGCAATATTGTTAACGTGAGTCTTGTAAAACCTTCTTTTTACGTTTACTCTCGTGTTAAAAATCTGAATTCTTCTAGAGTTCCTGATCTTCTGGGCTGCGCTGATATGCGCTACCATCGTTCCTTCTGAGTCT
+
955>8=>?<@@@>:;;CCCCBBBB?CC@@@::7;AAA=BC@C@CCBBBCC@CCCAA?AADCBB@C@CFCGDAAAC@BBDDD5BB?BBBB=BBBEBFBA=AB7;;BCBE@BBDCBBCE;;;C?B?BBBA@AAA?BBCB?CCDBBBBBBBBACBBBB@BBB?AA?A=ACBCBCCBC?B@@@A7@>B;;;;;;*;BBBB>AABCDDBA@@5;;;;*;BB;;:;@CC@DDBCBCC@C@CBCBCC>AABB:B@@AABBCEBBCDDCCCDE@BBBBB>B>A?AACCCBBA
@ATNG8:04377:06794
GATGGTAGAGTATCATGTGTATCTCCAGAAGATCAGGAACTCTAAAAGAATTCAGATTTTTAACACGAGAGTAAACGTAAAAAGAAGGTTTTACAAGACTCACGTTTAACAATATTGCAGCAGTACGCACACAATCGAAGCGCAGTAAGGATGGCTAGTGTAACTAGCAAGAATACCACGAAAGCAAGAAAAAAGAAGTACGCTATTAACTATTAACGTACCTGTCTCTTCCGAAACGAATGAGTACATAGATATACGTATAGCTACCATCGTTCCTTCTGAGTCT
+
455D@CCCCCABCBCBBCCDFCCCC@BBB@CBBBAA?B;;;DDCCC:BB?C@BBBCCDDC2B?BEBBBDEDCCC>DCBBCCC3CD@DADDD7CCC@CBBBAA?;:;0<>BB?CCC>AACCBA@ACDECBBBDE@CBBB?CCCBBABD@D?@@B?BBCBCBBB?BBECBA>??<?BB?BCBBA9=::3::9:9:%:>;=A<ABCCBB@B>?>@=5=:>AC;;8;AA@@@A>A?AEC>BAA>BDACCDBBABBBCBBBBBBBAAAAAAB=A?@@B?B?A?CCCDB>>?
@ATNG8:04378:06781
GATGGTAGTACATGATAGACGACACCAGAAGATCAGGAACTCTAGAAGAATTCAGATTTTTAACACGAGAGTAAACGTAAAAAGAAGGTTTTACAAGACTCACGTTAACAATATTGCAGCAGTACGCACACAATCGAAGCGCAGTAAGGATGGCTAGTGTAACTAGCAAGAATACCACGAAAGCAAGAAAAAAGAAGTACGCTATTAACTATTAACGTACCTGTCTCTTCCGAAACGAATGAGTACGATGAGAGAGCTCTCTCTACCATCGTTCCTTCTGAGTCT
+
<88?<?:;=99:/0/;;;@B:;;AB;>@B?ABBCBB@B=@@C@@AB>AD=@=@AAAB?CC1E@CCBBCBABAAC=BBBBBBA0@@<@:@@@4@BB>BBCCCCCDC@C?;;8;BD@GCBBD@@ADBBBAAA;;8;CEDAECECBB;;7;?BBC@CCCCECBC@AAABCB?CC@:::<@@@@?8?<<889999:%:;:9:48BA??=?@>;;BB?B?BBCLE@CCBCDCE@B?BBB=BBC@C;;;AAAAB9::BCBECCCCBBABAAB@BBB?A494:4:AABBBA:
@ATNG8:04380:06777
GATGGTAGTGTCAGTGCGCGTCGTCCAGAAGTTCAGGAACTCTAGAAGAATTCAGATTTTTAACACGAGAGTAAACGTAAAAAGAAGGTTTTACAAGACTCACGTTAACAATATTGCAGCAGTACGCACACAATCGAAGCGCAGTAAGGATGGCTAGTGTAACTAGCAAGAATACCACGAAAGCAAGAAAAAGAAGTACGACTATTAACTATTAACGTACCTGTCTCTTCCGAAACGAATGAGTAACTACTCTCAGAGACACAATCGTTCCTTCTGAGTCT
+
@@@B?CBBBBBCBBBBBICCCCBBB?CBC?BB?A;;8;=@ACBCBB?DC:;9;BB;;;;;.;@CCCCBBBBBBB;A@98899(9@?B>BBB:BAE?B?>?CBABA=@==:4:8819>AAAA@@@A@@@?>;;:;>>>9=<=<<==@=@=AAC@CBBBBBCC?BB??BB@BB?BBB>AABCC>BA?988888(8<6=<=A@@@@==9=<????;@89::;?:>?@????<?<?@B;=AA;?;;>00,0@@@@@BB?AAABBBAA>AABB<A>A<>>BBBABA
@ATNG8:04382:06784
GATGGTAGACACGTGTGCTCTCTCGTACTCATTCGTTTCGGAAGAGACAGGTACGTTAATAGTTAATAGCGTACTTCTTTTTCTTGCTTTCGTGGTATTCTTGCTAGTTACACTAGCCATCCTTACTGCGCTTCGATTGTGTGCGTACTGCTGCAATATTGTTAACGTGAGTCTTGTAAAACCTTCTTTTTACGTTTACTCTCGTGTTAAAAATCTGAATTCTTCTAGAGTTCCTGATCTTCTGGCTCTCGTAGACAGATACTACCATCGTTCCTTCTGAGTCT
+
```
