## Supplementary material for "Massive Multiplexing Can Deliver a $1 Test for COVID-19": Fastq files for Ion S5 analysis of 24 indexed plates: E-gene_Plate04_Rep1_IonCode_0105.filtered.fastq (part 2 of 145)

```
B@CB?BCCBBBBBCCBBBCCCCCDCBBBCCBC@CDGD?CC?D@CCCCCCB@CBBBBAD?BABC@B>BABAABCCC??????.>A?CBBB=BBCB@B?=:>C;>>?B@B>BBBBBBBB@@AA<><>AA????@;@?AA<@@AA@???AAAAA?>>><@@@<BA<A<>??AA>>>B<@@AAA3>9<988787(8>888-8;;;>>B===08888(8<==A=A=@@<@@>>>@@<?;?ABAAA:>>C=DDA=>>@@@@@@@AAA@===9@@>>>:=:=:=>@@B??>
@ATNG8:04337:06848
GATGGTAGATACTCGCTGATACACCCATAAGATCAGGAACTCTAGAAGAATTCAGATTTTTAACATTCAGAGAGTAATACGTAAAAAGAAAGGTTTTACAGACTCACGTTAACAATATTGCAGCAGTACGCACACAATCGAAGCGCAGTAAGGATGGCTAGTGTAACTAGCAGGAATACCACGAAAGCAAGAAAAAGAAGTACGCTATTAACTATTAACGTACCTGTCTCTTCCGAAACGAATGAGTACATAGATATACGTATAGCTACCCACTCGTTACCCTTCTGCAGATCTT
+
///;7<@ABBBBCCDBCBA?665<<4<==8554444.45444444;6::6:6::393???,</773,3777333:;4888833333$373(31777+89999///856838422057;68522;;=?BBAAABBBB@BBBB?BBBAB?==:@<AAC?BBCCAB?C=BB>>>>?<?<@@@688?EH:@@@:88888(7:6:525=>>AA<>8<9<<5<5;?GCC@BBBBBBA>A@BBB=BBB@BBBDDA:::8777337783337333377(333327,33919,33333////-(
@ATNG8:04338:06813
GATGGTAGGCACTGCGCACACATCCCAGAAGATCAGGAACTCTAGAAGAATTCAGATTTTTAACACGAGAGTAAACGTAAAAAGAAGGTTTTACAAGACTCACGTTAACAATATTGCAGCAGTACGCACACAATCGAAGCGCAGTAATGATGGCTAGTGTAACTAGCAAGAATACCACGAAAGCAAGAAAAAGAAGTACGCTATTAACTATTAACGTACCTGTCTCTTCCGAAACGAATGAGTACTGTATCTATGTGTGCGCTACCATCGTTCCTTCTGAGTCT
+
BBCC@DCC?CCCCCCCCBBCABBCJ=CBC@DCCCAB@CACCBBBBD@BB@C@CCCCCCCC2C@CDCCC@>>>>>9?BCCEDD2CC@D@CCC<CCCACDCCCCDCC?B@AA?ABB?CCCCCCCCBBBCCCBBC?CCDD?ABBBBBBB?BBBBB?BBBB@BBB?CCCAAC?CD?878188=>=5==>;>AABB/==9=///==@@@<@=@@@@<@=@ACBB@BBBBCCC@C?BBB<ACC@CCCBBBAAABBBBBAABCCCCCABB??<?@@@A;?;?:=<A>>:88
@ATNG8:04338:06838
GATGGTAGTATCTGCACACTCTGTCCAGAAGATCAGGAACTCTAGAAGAATTCAGATTTTTAACACGAGAGTAAACGTAAAAAGAAGGTTTTACAAGACTCACGTTAACAATATTGCAGCAGTACGCACACAATCGAAGCGCAGTAAGGATGGCTAGTGTAACTAGCAAGAATACCACGAAAGCAAGAAAAAGAAGTACGCTATTAACTATTAACGTACCTGTCTCTTCCGAATCGAATGAGTCATAGATATACGTATAGCTACCATCGTTCCTTCTGAGTCT
+
/77;6=>BAABCBBBDBAAFDDIEDACCC?BBBABB?A>BBCBBBC?AA?A@@?======.@?BEDCCCCC?>=7<<;;<<;*;D=B=@@@9BJJ@CCCCCCCCD@C@@@>?DD@BBCCBBBCCCCCCCEBB?BCCC@CBCBBABB=B?BBC?BCCDCCCA?CCCCBB?BB@BBB>AABEF>????ABBBC3BB?BAABDCA@@:=:=???=?<ABDCC?CC@@@??;????=@BBB?BAAAACCCCCCAAAAAAC@@AAAA??:?DA@B?B?B?BBBBB977
@ATNG8:04341:06816
GATGGTAGCATCATGCATATCTCACAGAAGATCAGGAACTCTAGAAGAATTCAGATTTTTAACATCGAGAGTAAACGTAAAAAGAGGTTTTACAAGACTCACGTTAACAATATTGCAGCAGTACGCACACAATCGAAGCGCAGTAAGGATGGCTAGTGTAAACTATGCAAGAATACCACGAAAGCAAGAAAAAAGAAGTACGCTATTAACTATTAACGTACCTGTCTCTTCCGAAACGAATGAGTACTATGTAGAGCTCTATACTAATCGTTCCTTCTGAGTCT
+
<ABA=@:9599AC;99?;5////////;5;>@@;;4;3994444<799497?==>=:::)=9?:@@=<;;>::9,93779;;)333,333&37728::<;::43..333//..03335<<=<>>=<<@>@@=ABBB>@@BBB984-4399945>=994400(/////661683889*//6::288:58==999%995///;;?=9><A;5655;@;><BBC?;:999BB?B?BCB=BAA>BABBB???@@@?999A?=>;6;///56//5=17179;;;>;<<>
@ATNG8:04350:06825
GATGGTAGCAGACGTGACAGAGCGCCAGAAGATCAGGAACTCTAGAAGAATTCAGATTTTTAACACGAGAGTAAACGTAAAAAGAAGGTTTTACAAGACTCACGTTAACAATATTGCAGCAGTACGCACACAATCGAAGCGCAGTAAGGATGGCTAGTGTAACTAGCAAGAATACCACGAAAGCAAGAAAAAGAAGTACGCTATTAACTATTAACGTACCTGTCTCTTCCGAAACGAATGAGTACAGAGAGTACGATATGTCTACCATCGTTCCTTCTGAGTCT
+
CCBB?BBCCECCCBCBCCCDDCCCC?CCCACCBB99:;?BCCDBCD@CE=?=?AB@AAAA2A@BBBBBBCCCCD=BBBCDCC5@@=@=@@@9ABB@CCGCDDDDC@C@CB@BBB@CCCCCCCCCCCCCBBBB@BBBB?CAA@CDCC?C?BBB@CBBBCBBB@CAAABB?>>8???4:9@@@;?>>?AAAAA2AA?BBBCB>==@;?<>==D<?<?ABAA=AA???BB?B@BBC>AAA?BAABBBBBBBBBBBCCCBBBBBAAA>>:??===6;6;=B???@>>>
@ATNG8:04351:06816
GATGGTAGAGTACAGTGTAGTAGACCAGAAGATCAGGAACTCTAGAAGAATTCAGATTTTTAACACGAGAGTAAACGTAAAAAGAAGGTTTTACAAGACTCACGTTAACTATATTGCAGCAGTACGCACACAATCGAAGCGCAGTAAGGATGGCTAGTGTAACTAGCAAGAATACCACGAAGCAAGAAAAAGAAGTACGCTATTAACTATTAACGTACCTGTCTCTTCCGAAACGAATGAGTACACATCGTCGTGTCGTGCTACCATCGTTCCTTCTGAGTCT
+
888@255<:///9////777<<;59.5;:.55;=9;4:49;9>>=;7?A?A9=<<97777$313;733;888:91999::;:$9:49.555&59949<<;;;>>>:B:CBCCCC?B@??@:44<555=;;=B547>>9;<<=??;=7;877368;7378:?>BBB<87577/77835525,299167988(..(......233.3*..66).).59958:::;?;:9=9==;5;;;6>?@=??>@@BAAAB@@>:///9666:;6;888738171;;;;8888
@ATNG8:04352:06807
GATGGTAGCTCGCTGATGATATCTCCAGAAGATCAGGAACTCTAGAAGAATTCAGATTTTTAACACGAGAGTAAACGTAAAAAGAAGGTTTTACAAGACTCACGTTAACAATATTGCAGCAGTACGCACACAATCGAAGCGCAGTAAGGATGGCTAGTGTAACTAGCAAGAATACCACGAAAGCAAGAAAAAGAAGTACGCTATTAACTATTAACGTACCTGTCTCTTCCGAAACGAATGAGTACGAGAGAGCACACGTGTCTACCATCGTTCCTTCTGAGTCT
+
?@@D@CGBBBCCCDCBBBBCEBBCC<AAA>B@BB::;;@CCCCCBB?BC@C?BBCBBBBB3B?B>=?A@AA??=5=:;;;;;*;B>B?CCC;CBB@BBCDA@@BB>B?CE@DBB?BBBBBBBBCFBBBCDCC@BBBB?CACCCBAA?E@BAB?ABBBCCCC>AACCBC@BB?BCC>AABBC;>?>=ABCCC3CB>ABBBBC@@@<@;@BCB;?:?CDCD@ABBBBAA=A?BBB>CBB?BAAABBBBBBBB@@?BBCBBBB998A=8=>>?B>@>A?AAAAAAB?
@ATNG8:04352:06845
GATGGTAGCTCACGTACGTCACACGTACTCATTGTTTCGGAAGAGACAGGTACGTTAATGTTAATAGCGTACTTCTTTTTCTTGCTTTCGTGGTATTCTTGCTAGTTACACTAGCCATCCTTACTGCGCTTCGATTGTGTGCGTACTGCTGCAATATTGTTAACGTGAGTCTTGTAAAACCTTCTTTTTACGTTTACTCTCGTGTTAAAAATCTGAATTCTTCTAGAGTTCCTGATCTTCTGGATAGCGACGCGATATACTACCATCGTTCCTTCTGAGTCT
+
::8=;@ABAABA@@?@969@CBBCBBBBBBAB=;<;,:?=A?CCCFBCB@CBBBB@D?AACACACCCBCCCBA>@DDDC0@@>CCAA;ACCC@CB@;9949=?B??<?BBAAAAC>AAD?B@BBBB=>>A@CCCC?AA?@@@A:::@>>>>>><>>><@@;>;>BB@?@@@B8<;@@@5@=A:>>@@@/@A??>3:;;;;@@AAA8====.==>=@=A<??<@@@@???=A=>>>B@@<@@@:>::;<;;:====BBBB>>>A:888>>:=:>:>988:;A?
@ATNG8:04368:06802
GATGGTAGCACGACACGACGATGTGTACTCATTCGTTTCGGAAGAGACAGGTACGTTAATAGTTAATAGCGTACTTCTTTTTCTTGCTTTCGTGGTATTCTTGCTAGTTACACTAGCCATCCTTACTGCGCTTCGATTGTGTGCTACTGCTGCAATATTGTTAACGTGAGTCTTGTAAAACCTTCTTTTTACGTTTACTCTCGTGTTAAAAATCTGAATTCTTCTAGAGTTCCTGATCTTCTGGGATAGCGACGCGATATACTACCATCGTTCCTTCTGAGTCT
+
@ABC@FCC:66;::;;///-----/;<=>CBB@BDEE>CC?CACCCBBCC@BBABC?C?BBBB?B?CBCBBBCBC?AAAAA2AB@DBAA<ACCC?CCC@BB>@@@BBB?BBBBABAA>AAA<>:>@@@A>>>;>??A;@AA??66976<;>==><:9::>@<?=D???A@@@@<@@@@@3@:>:=?DDD/AA===*//////>:/858BBB/A===G=K=;;7;AAA>==<A<AABBB>7:///)//-,,---2---55575522,28755/5/528>?>>;;;
@ATNG8:04369:06822
GATGGTAGGCGAGAGTGAGACGCAGTACTCATTCGTTTCGGAAGAGACAGGTACGTTAATAGTTAATAGCGTACTTCTTTTTCTTGCTTTCGTGGTATTCTTGCTAGTTACACTAGCCATCCTTACTGCGCTTCGATTGTGTGCGTACTGCTGCAATATTGTTAACGTGAGTCTTGTAAAACCTTCTTTTTACGTTTACTCTCGTGTTAAAAATCTGAATTCTTCTAGAGTTCCTGATCTTCTGGTGAGATATGCATGATGCTACCATCGTTCCTTCTGAGTCT
+
;59BACBB?BCBBCCBCBBBAAABCECCCFCC?CCCG>BB@B@BBCGCBB@BBBCC?C>@ACD?B?BBBBBBAA@?ACACD1BA?ABBD>CCAA=ABC?BB?789BBB?BBBBBBBB>B>@:>;A?=;;===:>AAB<><<>>>>?@@@AA=>>B=:;:<?A:?<>>@?A>==A:==@@A6@=B:>>DDD.;;???4>;;888?=>>=ADDD/A>>>D9=8;;5;=>>@@A:>:>BB@@@7;;@>EA:::AAAAAAA>@:::=::5;===A6;7<=BCEC===A
@ATNG8:04370:06829
GATGGTAGGAGACACGTCGCACACGTACTCATTCGTTTCGGAAGAGACAGGTACGTTAATAGTTAATAGCGTACTTCTTTTTCTTGCTTTCGTGGTATTCTTGCTAGTTACACTAGCCATCCTTACTGCGCTTCGATTGTGTGCGTACTGCTGCAATATTGTTAACGTGAGTCTTGTAAAACCTTCTTTTTACGTTTACTCTCGTGTTAAAAATCTGAATTCTTCTAGAGTTCCTGATCTTCTGGTGTCGTCTATCATGTACTACCATCGTTCCTTCTTAGTCT
+
;55G@CCC?B@BBCDBBBBBCCCCCBBBCCBB?BCFF<AA@C@CDCDCCC?BBBBB?C?BBBB?B@CCCBABABC?BBECD3BC@C>>>:>BBB@BCC=?>9989@@C?BBBBC>>>?BB><><>AA@@??@<>>AA;=>>???@@@@@A@@==><===<==9=:>=@A>>>@B<@@@@@2?8=9=AAAA/AA=<<1://///97-/+/999)69@@D9?9??<ABAA>>>7;6;@@==>:>=><>@@AAA>>>A??@A@@@BBB;>>>AA=C=A=>@;@A@@@
@ATNG8:04376:06827
GATGGTAGGCGTGTGAGAGTCTGCCCAGAAGATCAGGAACTCTAGAAGAATTCAGATTTTTAACACGAGAGTAAACGTAAAAAGAAGGTTTTACAAGACTCACGTTAACAATATTGCAGCAGTACGCACACAATCGAAGCGCAGTAAGGATGGCTAGTGTAACTAGCAAGAATACCACGAAAGCAAGAAAAAGAAGTACGCTATTAACTATTAACGTACCTGTCTCTTCCGAAACGAATGAGTACGTGTGCGACGTGTCTCCTACCATCGTTCCTTCTGAGTCT
+
A;;A9BBB?BCCCBBCCDDCCCBB=7=EE<AABCCGAF@CCBBBCD@CC@C?AA@<;;;;);=BABBBBBB?@@8><99999'9<9<9>==0==>;?BBBBBCBB=B=AA?===<;:;??AAAAAABA778>:>>?>;988>=>78178<;B?AABACCBB?C@A@;;500)0==;@@BBB8@9947>AAC2>?<;A?BB888@=@;@@>>9=>=::;?7;;@@888=B<??B3;?A:??@A999B>>?CCBAAAAB>>??<@?>388;;=;A;?=??B;;;>?
@ATNG8:04376:06848
GATGGTAGCTCGCTGATGATATCTCCAGAAGATCAGGAACTCTAGAAGAATTCAGATTTTTAACACGAGAGTAAACGTAAAAAGAAGGTTTTACAAGACTCACGTTAACAATATTGCAGCAGTACGCACACAATCGAAGCGCAGTAAGGATGGCTAGTGTAACTAGCAAGAATACCACGAAAGCAAGAAAAAGAAGTACGCTATTAACTATTAACGTACTTGTCTCTTCCGAAACGAATGAGTACGAGAGAGCACACGTGTCTACCATCGTTCCTTCTGAGTCT
+
@<<B;>BCB@;;;===BC@@ACBCGADGC@CCCC@@?A?BBA;;:@<@C?A>AB?=;??:):8::8:7///::;16644444$4939.555&5@<96;6:@D@?A6:4:>;@BC@CDDDEABBECDGDBBBB@A;;;>@@@@CAAA8;7;<;8;BBBCCBB@ABBCCC?CC?BBB>AACDH>??=;:9999(9><D@AABB@AB<@<@>==;><??CCBB@C@????=??BBE=BBB?B???BBBBBAAB?999ABAAA???=B>=C>=>B?B>B=A???B::8
@ATNG8:04383:06837
GATGGTAGCGAGCGAATGTGATACAGAAGATCAGGAACTCTAGAAGAATTCAGATTTTTAACACGAGAGTAAACGTAAAAAGAAGGTTTTACAAGACTCACGTTAACAATATTGCAGCAGTACGCACACAATCGAAGCGCAGTAAGGATGGCTAGTGTAACTAGCAAGAATACCACGAAAGCAAGAAAAAGAAGTACGCTATTAACTATTAACGTACCTGTCTCTTCCGAAACGAATGAGTACGTGTGCGACGTGTCTCCTACCATCGTTCCTTCTGAGTCT
+
;55C;>BBBBBBABC@BBBEDCCBBBD@DCCCAA?AACCCCCCC@CC?B@BCBABCCC3B@CFCCBBB???D>BABCBBB5BD@C@CCC;@@B>ACCBBBBAA?AACCADBB?BBBCCBCBDCCCCCCBB@BECC@BBBBBBCD@D>BAC?BBBBCDAA>ABCCDD?AA?AAA>ABCCC=BBC>>?>?>.?C?BA@ACCCBA<A:==AA<A=BBCCC@CCAAABB@C?BAC;BBCAABBCBBCBBBBCBBCCBBBA>>A<@@@<@???C?B?B?BAB??@AA
@ATNG8:04335:06898
GATGGTAGGCACTGCGCACACATCCCAGAAGATCAGGAACTCTAGAAGAATTCAGATTTTTAACACGAGAGTAAACGTAAAAAGAAGGTTTTACAAGACTCACGTTAACAATATTGCAGCAGTACGCACACAATCGAAGCGCAGTAAGGATGGCTAGTGTAACTAGCAAGAATACCACGAAAGCAAGAAAAAGAAGTACGCTATTAACTATTAACGTACCTGTCTCTTCCGAAACGAATGAGTACTACTCTCAGAGACACACTACCATCGTTCCTTCTGAGTCT
+
?;AC@CCE@CC@@@CCEC@@@CDDJ=BBB@DCCCBB@C@CCCDDDD?BC@C@BBBBCDDE2B?AAADDCBC?@@9@@@@DDD2AB?B=BBB:BDGAGDCCBCDDD?B?BC@DDD@CCBBBCCCCBCBCBCCD@ECAA>A999BBBB?C@CAA?BBBDCBBB@BBBAAA?AA>ABA<>?BBC;>??9=>==?.=A>A??;A@@@@=?;>>;;6;8=>B@?=@AAABBC;?999929BAABBBCBDBBBB:99EDDBBB==A>>>DD;??BBB;?;>=@??>>878
@ATNG8:04335:06899
GATGGTAGATATATGCACGCTCTACCAGAAGATCAGGAACTCTAGAAGAATTCAGATTTTTAACACGAGAGTAAACGTAAAAAGAAGGTTTTACAAGACTCACGTTAACAATATTGCAGCAGTACGCACACAATCGAAGCGCAGTAAGGATGGCTAGTGTAACTAGCAAGAATACCACGAAAGCAAGAAAAAGAAGTACGCTATTAACTATTAACGTACCTGTCTCTTCCGAAACGAATGAGTACGAGATAGCACACGTGTCTACCATCGTTCCTTCTGAGTCT
+
CBCB?CCCABACDBB@BBBCCCCCD?CCC?CDCC@@?@@CCCBCCD@CC?B@BAA89898.8@CCC?CDBCA@?6<>9:::;*;B=A<AA@7@BE@DCCCCCCCC>B@BB@BDD@CCCBB?@@CCCCCBCCD?CCCC?BCCBBABC<A=A??=?CBCBBBC@CCBAAA@CC@BAB>??@@@:@>=999999(9@;@>@?CCC9:9:>>=9858=AADBA?ABAAABB?A?AAA=A::8:BBECCBBBBBCBBCCCBBBBAA@@@@<@998B3:49<@@BBBCBC
@ATNG8:04336:06886
GTTGGTAGAGAGACTGTAGCGCACCCAGAAGATCAGGATCTCTAGAAGAATTCAGATTTTTAACACGAGAGTAAACGTAAAAAGAAGGTTTTACAAGACTCACGTTAACAATATTGCAGCAGTACGCACACAATCGAAGCGCAGTAAGGATGGCTAGTGTAACTAGCAAGAATACCACGAAAGCAAGAAAAAGAAGTACGCTATTAACTATTAACGTACCTGTCTCTTCCGAAACGAATGAGTACGAGAGTCAGAGCAGAGCTACCATCGTTCCTTCTGTGTCT
+
::89:CDCBBABCDDCCC@@@CCCD=BBD@@BBCDC@CCCBBBDDD@CC@C@CCCA@??@2A?BBBBCFBB???6<?9:::;);B=A?BBB:BCD@CCCCDDDAA>B@CC@CBB?BBBBBBCCBBDBBCBBC@DDDB?BBCCBBBC?D@CBB?BCCCCCCC?BAACCA?CC@BBB=?>BBB=AAA>ACCDC2CC?C?>>CCBCB?B?BBB@<@<@CFCB@BBBBCCC>A>ADE=BAB?BBBCDA@AACAA@BCCA@@BCBBBBBC?DCC@B?B?B?B@@@=:::
@ATNG8:04338:06865
GATGTAGGTGCACATGAGTGTATCCAGAAGATCAGGAACTCTAGAAGAATTCAGATTTTTAACACGAGAGTAAACGTAAAAAGAAGGTTTTACAAGACTCACGTTAACAATATTGCAGCAGTACGCACACAATCGAAGCGCAGTAAGGATGGCTAGTGTAACTAGCAAGAATACCACGAAAGCAAGAAAAAGAAGTACGCTATTAACTATTAACGTACCTGTCTCTTCCGAAACGAATGAGTACTATGTAGAGCTCTATACTACCATCGTTCCTTCTGAGTCT
+
55555<<7:;;<<=966BB<@@BB=BBC@BBBBBC?C?C@@@BBB>BB>A>B;;;BCCC5C@AAACDCCCCDC9BD<;;;;*;C>@?BB@2@@=:?B=CBDBCC@C?CC@A??=?@B@@@BBBCCDCHCCC@CBDD?BBCBBCBC?C@CBB?@DBCBBBA@CAA@??;?A=@@?9???@A=BBB?BCFFE3>?<?BBCDAAAA=A>?;;::=;==CBB?B@@@BCB@B@CCC=A@?<@??@BAABBCBDBBCBBBBAAABBBBE@A888B>A??5;988==>@
@ATNG8:04341:06883
GATGGTAGCTCTGCTCTGACTCTCGACCATTCGTTTCGGAAGAGACAGGTACGTTAATAGTTAATAGCGTACTTCTTTTCTTGCTTTCGTGGTATTCTTGCTAGTTACACTAGCCATCCTTACTGCGCTTCGATTGTGTGCGTACTGCTGCAATATTGTTAACGTGAGTCTTGTAAAACCTTCTTTTTACGTTTACTCTCGTGTTAAAATCTGAATTCTTCTAGAGTTCCTGATCTTCTGGGCTGCGCTGATATGCGCTACCATCGTTCCTTCTGAGTCT
+
@AAC@CCBABCCCF@A@CCCCBBBA@@7;;=A;;;0<;4;8@@BABBB?BBAAA?C@BBBB?B@BBBCCCBBA>:9::+7>8>777/3?AC=@?C?AA5:9:BCC@CBEBABAB:=>A<@<@@A@>=<=<@>>><@@@@>>>>?>>>>>===:>>?;?@<?;?AA>>>ABB:<<?BA5A9<5:;>?@/??<@@*///...5335+.//'....62607737999999:94=>99;;256;<2:///7776;@@??:9:<//+/66984=;><@?AAAD@=
@ATNG8:04345:06851
GATGGTAGGCACTGCGCACACATCCCAGAAGATCAGGAACTCTAGAAGAATTCAGATTTTTTAACACGAGAGTAAACGTAAAAAGAATGGTTTTACAAGACTCACGTTAACAATATTGCAGCAGTACGCACACAATCGAAGCGCAGTAAGGATGGCTAGTGTAACTAGCAAGAATACCACGAAAGCAAGAAAAAAGAAGTTACGCTATTAACTATTAACGTACCTGTCTTCTTCCGAAAACGATGAGTACAGCATCGTCGTGTCGTGCTACCATTCGTCCTTCTGAGTCT
+
;=BC@DAB>BCDBB666;;;@CCCI=CCB8:;;;::2:<<99;;?>7?C?C<@@A;;;;;;$:3<89?<<?:/00+00.-666'55(--(///&/77)565955554.4.448<5405;::>B><<</////0/5005=8:::;@A@A?C=@@@>@CBBAA?>9>??@@A?AA=@@@993378/8771669999%6;6//)/:=9899250566:.5/629<<7=88//)/>*-(-000&////898667///99;888=<;::32255553-,(,,,,(,(,449<>>;
@ATNG8:04345:06888
GATGGTAGTACATGATAGACGACACCAGAAGATCAGGAACTCTAGAAGAATTCAGATTTTTAACACGAGAGTAAACGTAAAAAGAAGGTTTTACAAGACTCACGTTAACAATATTGCAGCAGTACGCACACAATCGAAGCGCAGTAAGGATGGCTAGTGTAACTAGCAAGAATACCACGAAGCAAGAAAAAGAAGTACGCTATTAACTATTAACGTACCTGTCTCTTCCGAAACGAATGAGTACGTGTGCGACGTGTCTCCTACCATCGTTCCTTCTGAGTCT
+
//88478>@>=><<<<==@@000?=:<=D?B:;;;;49=B@ABBBB@DC@D6:9;/////$/)//799777<<<*///////$/7396<<:+:55.6<===AB9;69;@@4:9?5::>599@@>@::9>999;9:9?6;;=@99;@;>=CCC?BCDDCB;;7;A@@AA699:4436:9//)/880-----$/6(////;<<<=8=7:8893;6///<<8<B>??:=8=455<7844.4439889433<333:99::33383733,3888=09.55:=;@?;85
@ATNG8:04359:06883
GATGGTAGACACGTGTGCTCTCTCGTACTCATTCGTTTCGGAAGAGACAGGTACGTTAATAGTTAATAGCGTACTTCTTTTTCTTGCTTTCGTGGTATTCTTGCTAGTTACACTAGCCATCCTTACTGCGCTTCGATTGTGTGCGTACTGCTGCAATTATTGTTAACGTGAGTCTTGTAAAACCTTCTTTTTACGTTTACTCTCGTGTTAAAAATCTGAATTCTTCTAGAGTTCCTGATCTTCTGGGTGTATCAGCGAGTATCTACCATCGTTCCTTCTGAGTCT
+
;55:5:>>:=>696=BCCCCJDB:<;A@@AAA@C;;;0;C5;6;CBBCCB?BEECC?CACBAA>A>A@@@@@@@@;<<<;<,==9=897(399:4::=8;A<9977=A=AAB899CC<>;A<@6::<<=>==8<A::5:<@775BA?;;;>9:8:+/)/<7//,8:>>@=<<<<<6:779:2:=B=@>>>@.@<<>>.7//./338AC;<<;;)8...6493773;;==C>>::5:99768+//59.3326-----39999>;99865655347070///;;<==
@ATNG8:04360:06873
GATGGTAGCACGAGTCACTCATATCCAGAAGATCAGGAACTCTAGAAGAATTCAGATTTTTAACACGAGAGTAAACGTAAAAAGAAGGTTTTACAAGACTCACGTTAACAATATTGCAGCAGTACGCACACAATCGAAGCGCAGTAAGGATGGCTAGTGTAACTAGCAAGAATACCACGAAAGCAAGAAAAAGAAGTACGCTATTAACTATTAACGTACCTGTCTCTTCCGAAACGAATGAGTACAGAGAGTACGATATGTCTACCATCGTTCCTTCTGAGTCT
+
@@AC@CBAABBCCDDBBBCCBBCCC?BBD@CCCCCC@C@CCCCCDD?BB?B?CCEBBBBB3BACCAABBBC?>>7>?@BBCC5BB?D=AAA9ACC@CBBCCBDCB?C@BB=ACC@DCAABCCCCBBCDCCBB?BC@@>ACBBCCCA?D@CAA?BCCBCCCC?AAAAAC?CC@BBB:::BBD=AAA>@@@AB2BC@CA@ACB@;:68<@@CB;?<?@CBB?AA?@@BCAEACBC>DCC>AABBCCCBBBACBBBA@@BBCB???AA;D=>?A<A<A9<;>AA:;;
@ATNG8:04362:06871
GATGGTAGCGAGCGAGTGTGTATACCAGAAGATCAGGAACTCTAGAAGAATTCAGATTTTTAACACGAGAGTAAACGTAAAAAGAAGGTTTTACAAGACTCACGTTAACAATATTGCAGCAGTACGCACACAATCGAAGCGCAGTAAGGATGGCTAGTGTAACTAGCAAGAATACCACGAAAGCAAGAAAAAGAAGTACGCTATTAACTATTAACGTACCTGTCTCTTCCGAAACGAATGAGTACGAGTGTCAGAGCAGAGCTACCATCGTTCCTTCTGAGTCT
+
::;C@CCCCBB@?ACCCBCBBBBCC@CCC@CDCCBB?C?BBC@A?B?BC?C@C?C;;;;;*;>BCCCICBBCCC7BB:::::$;<::<;99+9@<7<BCDCDFCC@C?BB@BBB@CCDCCBBBBCCCCBBCC@CCAA>BCCCDCCC@DACBA>ACCCCCBC?BBBBBC?BB?BCC=@@CCD>A@@;89898(8?<CBAADBBBC?B<?@CC?B?BCBBB?BBAAABB@B@CCC=CCC@CCCBBBBBBBBBBBBBCABACBAAACC@DAAAB@B@B?CCCCABBB
@ATNG8:04367:06867
GATGGTAGGCACTGCGCACACATCCCAGAAGATCAGGAACTCTAGAAGAATTCAGATTTTTAACACGAGAGTAAACGTAAAAAGAAGGTTTTACAAGACTCACGTTAACAATATTGCAGCAGTACGCACACAATCGAAGCGCAGTAAGGATGGCTAGTGTAACTAGCAAGAATACCACGAAAGCAAGAAAAAAGAAGTACGCTATTAACTATTAACGTACCTGTCTCTTCCGAAACGAATGAGTACACACTCTCATATGACACTACCATCGTTCCTTCTGAGTCT
+
>;@C@CDE@CA@?ABBBCBBAAABG>B@C@BABA998;ACCBBBBC?CC>@>@BBBBBCC3B@BCCCDCCA::9/9@;;;;;':<;<=<<<0<AA?BFDDCBCCC@B@BB@BBB@BBCBCCICCBBBAB@@@?BAAA>ABBCCCDC?D@CAA>ACCCCCCC?CBBAAA?BF??>@9::BBD=@>=9999999%9?;;=8:=9BCA=A:>>AA;A<@>BBC@CBBBAAA?B?AAA<AAB?BBBBBBBCCBCBBCA?@?ACABBCCBA>ABBBC?B?C?BBB@@9:9
@ATNG8:04370:06857
GATGGTAGCAGACGTGACAGAGCGCCAGAAGATCAGGAACTCTAGAAGAATTCAGATTTTTAACACGAGAGTAAACGTAAAAAGAAGGTTTTACAAGACTCACGTTAACAATATTGCAGCAGTACGCACACAATCGAAGCGCAGTAAGGATGGCTAGTGTAACTAGCAAGAATACCACGAAAGCAAGAAAAAGAAGTACGCTATTAACTATTAACGTACCTGTCTCTTCCGAAACGAATGAGTACTGCGTCTCACTCTCGCCTACCATCGTTCCTTCTGAGTCT
+
BBBB@C<9;ABB;69?;;BBBBCBB>A@A<@@@@@@6;69@@@ABB<BB4879CCABBB=+=8===<;:>9777(3344444$4:7;.555&5:<7<A<;@@>00+09@@<AAC@BBBBCDCDCCBFAABCHAC;;;@BBBABBCC?D@CBB@CCCAA@@?5:8>?:C<>=6;88288??C9A>>998989'8=8<777?>>;;7;:>=88.8397?@=4::88><A?B@BBB=BBB>778<;::0//:<?CB:::::999897718;;=C?B>B6?>?86///
@ATNG8:04373:06854
GATGGTAGTGTCAGTGCGCGTCGTCCAGAAGATCAGGAACTCTAGAAGAATTCAGATTTTAACACGAGAGTAAACGTAAAAAGAAGGTTTTACAAGACTCACGTTAACAATATTGCAGCAGTACGCACACAATCGAAGCGCAGTAAGGATGGCTAGTGTAACTAGCAAGAATACCACGAAGCAAGAAAAAGAAGTACGCTATTAATATTAACGTACCTGTCTCTTCCGAAACGAATGAGTACGAGAGAGCACACGTGTCTACCATCGTTCCTTCTGAGTCT
+
9::A<A?GECB;;6;;;;<??;AA@;@A?4>>>00/)/)/;;===E:BB9?=@BA9999-9389?884;;:::13394999$49.5.555&555.55;;=>==<8<755.4;=059AABC999B>>>@@>=<=>::4999;><?B?D=A9905:88:<;;8:::;;;;??=?@>8>=7837==8;;<<<,<?:@A@??677<6;:85505485:::7;<<;<;;7:789913331899::;;<88=BB777BBA@BBA?<;;<@=<<A9>9?;>?ABB:;;
@ATNG8:04375:06892
GATGGTAGGACGAGCGTCTGAGAGGTACTCATTCGTTTCGGAAGAGACAGGTACGTTAATAGTTAATAGCGTACTTCTTTTTCTTGCTTTCGTGGTATTCTTGCTAGTTACACTAGCCATCCTTACTGCGCTTCGATTGTGTGCGTACTGCTGCAATATTGTTAACGTGAGTCTTGTAAAACCTTCTTTTTACGTTTACTCTCGTGTTAAAAATCTGAATTCTTCTAGAGTTCCTGATCTTCTGGGCAGACTCTCACACGCCTACCATCGTTCCTTCTGAGTCT
+
BAEC@CCC@BBBBBBBBBBBCBBB@BCBCCAA=B@AA>AF@D@BBCCCBB?BCBBAACACCB@?AACCCCCBBCC@CDDBB3AA>BBBB=BCBC@BCG@CC;;;@BBF@BBFBCBDC@BBB@B@ECBBABAD?BDBB?CBBBBBCBCCCCBBBBB?BCC?CC?D?AABCBBCBB?ACCGD:C@C;;;:::*:BBCE>CCDFDCCCBB5;;;;*;CC@A<@>AA>BBCCCCB?B@BBBCCA;@::;8;BCCECCCCBBBBCC@CDD@EBB@@?@ADABBCBBB@@
@ATNG8:04375:06893
GATGGTAGACACGTGTGCTCTCTCGTACTCATTCGTTTCGGAAGAGACAGGTACGTTAATAGTTAATAGCGTACTTCTTTTTCTTGCTTTCGTGGTATTCTTGCTAGTTACACTAGCCATCCTTACTGCGCTTCGATTGTGTGCGTACTGCTGCAATATTGTTAACGTGAGTCTTGTAAAACCTTCTTTTTACGTTTACTCTCGTGTTAAAAATCTGAATTCTTCTAGATTCCTGATCTTCTGGCTCTCGTAGACAGATACTACCATCGTTCCTTCTGAGTCT
+
:<AC?CBC?@@BABB;9:<@AAACCBCBCCDF@BBCD>DD@D?CBBBBCF?AB@<;6;?@@@C@C@CCCCBB???<=?===.??9>78829AAA?CBB?BB>AAABBB?BBCA@AAC@>::<A=??B=>>@@<?>>>9==@AAAA::;CAA>>>?<???=AA<@;@A@@@AA@@8;;@BB6B>D6;;===+=>>>=4=88779>@==08888(5::9?<@<A@;>>AAAA=A7;;??AA;AAD<@;;;==>>>?>;;;>BBBBB<A==>@<@<?;?AAA>>>?
@ATNG8:04378:06852
GATGGTAGCAGACGTGACAGAGCGCCAGAAGATCAGGAACTCTAGAAGAATTCAGATTTTTAACACGAGAGTAAACGTAAAAGAAGGTTTTACAAGACTCACGTTAACAATATTGCAGCAGTACGCACACAATCGAAGCGCAGTAAGGATGGCTAGTGTAACTAGCAAGAATACCACGAAAGCAGAAAAAGAAGTACGCTATTAACTATTAACGTACCTGTCTCTTCCGAAACGAATGAGTACGTGTGCGACGTGTCTCCTACCATCGTTCCTTCTGAGTCT
+
<;??9>666;>>=>666<<<@??;?=BBB?BDD;;:?A@CCCCBBB9<B>B9=;=77787$338;<=<<==>=<.334499*4:5:.555&5;;8<666?C<@@<A>;;5;<;5;A@BAB@@99;BBBBBA?B:9:ADAAACCBC@C?C;;8;AAAAAAA?BBABBC=???BBA:<:::;*000/???@0@>=@BCBB>>88589>A<=:><@@CECA@@?AABB?B?CCC>CBB@AAABBBBA@AA897???;=<A;A8<9715677:4949/37;789>?
@ATNG8:04379:06868
GATGGTAGATATATGCACGCTCTACCAGAAGATCAGGAACTCTAGAAGAATTCAGATTTTTAACACGAGAGTAAACGTAAAAAGAAGGTTTTACAAGACTCACGTTAACAATATTGCAGCAGTACGCACACAATCGAAGCGCAGTAAGGATGGCTAGTGTAACTTGCAAGAATACCACGAAAGTAAGAAAAAGAAGTACGCTATTAACTATTAACGTACCTGTCTCTTCCGAAACGAATGAGTACACATCGTCGTGTCGTGCTACCATCGTTCCTTCTGAGTCT
+
ABBC?CCBAAACCCCCCCCCCCCCC?CCC?CCCBAA>A@BBCCCCA?AA?A?CCCA@@AA2@@DBBABCAB><;3;?9:::;*;C>B?CCD;CCCACCCCCCCBB?B@DD?BBB?BCCCCCCDBECCCCCBB?BCDD?CBAAABAD?C?CBB?BBBCCCBB?CB?CBC?BC@;;<@BBFDD=BBB@@@@@@0@B?CCCCEBBCB@B@DCDD?B?ABAAA>AAAAABB@B@CCC>BBB?BBBBBBACACCBBBB@??BBBBAABBD@BAAAB?B@B@BBBBBBAA
@ATNG8:04380:06890
GATGGTAGCACGACACGACGATGTGTACTCATTCGTTTCGGAAGAGACAGGTACGTTAATAGTTAATAGCGTACTTCTTTTTCTTGCTTTCGTGGTATTCTTGCTAGTTACACTAGCCATCCTTACTGCGCTTCGATTGTGTGCGTACTGCTGCAATATTGTTAACGTGAGTCTTGTAAACCTTCTTTTTACGTTTACTCTCGTGTTAAAAATCTGAATTCTTCTAGAGTTCCTGATCTTCTGGATAGCGACGCGATATACTACCATCGTTCCTTCTGAGTCT
+
@?AC@CBBBCC@ABCBBBD;9;@ACABAAB@A?ACCF?CG@C?CCCCCCC?CCCBB?C?CCCC?C?CABBBCCBB@BBDGG3BB?A???7?BAB@BCC?AA9:9AABA?BBCCBBAB>BBB>@=AAAB@???;@ABA;>>?>>>AABBAAB@@@@<>>>=BB=B:>>???AA@@<555=3;7<656677(5::::388<977<85618775)58?>@;A;AA<>>>A>>>=B<@?@AAA6;;C=AA@AADA>>>;;:?===B>><>??AB=B<A<AAAA???>
@ATNG8:04381:06875
GATGGTAGCACGAGTCACTCATATCCAGAAGATCAGGATCTCTAGAAGAATTCAGATTTTAACACGAGAGTAACGTAAAAGAAGGTTTACAAGACTCACGTTAACAATATTGCAGCAGTACGCACACAATCGAAGCGCAGTAAGGATGGCTAGTGTAACTAGCAAGAATACCACGAAAGCAAGAAAAAGAAGTACGCTATTAACTATTAACGTACCTGTCTCTTCCGAAACGAATGAGTACGATGAGAGAGCTCTCTCTACCATCGTTCCTTCTGAGTCT
+
=<@B?BFBCB@@ABDCBBBB>>>00)/9<8=BBBCE@C@AACCCAA?AC@B@BDDDCDC9@=@CBBA@@?00+0:<::=0@A:>29:.9@A=AEBBBHGCB?B@;;6;CA<@@@@@BBBDE;;<BBBB@BBBC?BBBAABCB?B@C;;;;CCBCCBB?BEEAAA?BG@BCB999AAA=AAA?BBBBB3BB?BBBBBCCAA>A?B???<A>BACBB@BCBAAAB492999.9@A>ABBBBBBAAAAADDBDBCCCB>>:::=9<<<;@9?2838AAABBBA
@ATNG8:04383:06860
GATGGTAGTACATGATAGACGACACCAGAAGATCAGGAACTCTAGAAGAATTCAGATTTTTAACACGAGAGTAAACGTAAAAAGAATGGTTTTACAAGACTCACGTTAACAATATTGCAGCAGTACGCACACAATCGAAGCGCAGTAAGGATGGCTAGTGTAACTAGCAAGAATACCACGAAAGCAAGAAAAAAGAAGTTACGCTATTAACTATTAACGATACCTGTCTCTTCCGAAACGAATGAGTACGTGTGCGACGTGTCTCCTACCATCGTTCCTTCTGAGTCT
+
78<A:<ACBBA@@BABBCCD@@@A@@CBC?CACBAAAJ@BBBCBBB?BB=B?AA@<@AAA2@??BA>B9:;CHC?AAAAAAA0A@,//)0//&/995>@@>=<</0-/7;;7;=?7;BA@@@AA;;::9@@@@?BBBC?AACEDCCC@C@CAA?ABBBCDDC=;;;@BA?CCACCD=@@CBB=@=>9000000%0>:00*0=>@@BB@C@AABB?C;???:8807657757373...'...(....575555522266699:5333...3---./696;6;<;<;:::
@ATNG8:04336:06929
GATGGTAGTACATGATAGACGACACCAGAAGATCAGGAACTCTAGAAGAATTCAGATTTTTAACACGAGAGTAAACGTAAAAAGAAGGTTTTACAAGACTCACGTTAACAATATTGCAGCAGTACGCACACAATCGAAGCGCAGTAAGGATGGCTAGTGTAACTAGCAAGAATACCACGAAAGCAAGAAAAAGAAGTACGCTATTAACTATTAACGTACCTGTCTCTTCCGAAACGAATGAGTACGAGAGTCAGAGCAGAGCTACCATCGTTCCTTCTGAGTCT
+
459B:BBCCCCCCBCCCCBBABCDC@CBCACBCEBB@BAEECCCCCAAA>A?BCBBBDED5C@BCCCHHHCBCC>CBAACCC1CB<@;>>>7>BB@CCCCCCCCD@D@BB?BBB@DBBCBBBCCBCBBBCDDADAAA@BCGDDCCC@C@EAA>ACCCCCCD@CAABCD?AA?ACD>AABBC<BAA=@BBBB3BB?BBBBBAAAA597:AAA;?;?@A@A?BABBBFD?B?ABB=BCC@CCBBBBBBBCA@@BBBAAACCAAAD>>;>@@>>;>=B;@@@>>889
@ATNG8:04339:06935
GATGGTAGGAGACACGTCGCACACGTACTCATTCGTTTCTGAAGAGACAGGTACGTTAATAGTTAATAGCGTACTTCTTTTTCTTGCTTTCGTGGTATTCTTGCTAGTTACACTAGCCATCCTTACTGCGCTTCGATTGTGTGCGTACTGCTGCAATATTGTTAACGTGAGTCTTGTAAAACCTTCTTTTTACGTTTACTCTCGTGTTAAAAATCTGAATTCTTCTAGAGTTCCTGATCTTCTGGTGTCTGATCTGTATCACTACCATCGTTCCTTCTGAGTCT
+
99:E<CCD?CBBBBCDCCBCCCCBBBCCDCBC@BCCE>CCCD@CCBBCCC?BABBA@C?CAAB=B@CCCA@@ABB?BBBBB1BB?BBBC>AABB?CDD@CD?AABCCF@CEECCCCC@EBC?C@DCCCBBCC@CCCCACCCBBBCCCECDDAAAC?CCC?CC?B?BDCCCCCCB?A::::6:>A?BCCCC5CBBBD=CBCCCCCCCC@CCCC5BBBBC?C@DCBCCCCCCC@C?CBBDBC?@@D@EDBBBDCBBCCCCCCAAACC@CCCBB@B@B?BBBCCCBB
@ATNG8:04340:06910
GATGGTAGTACATGATAGACGACACCAGAAGATCAGGAACTCTAGAAGAATTCAGATTTTTAACACGAGAGTAAACGTAAAAAGAAGGTTTTACAAGACTCACGTTAACAATATTGCAGCAGTACGCACACAATCGAAGCGCAGTAAGGATGGCTAGTGTAACTAGCAAGAATACCACGAAAGCAAGAAAAAAGAAGTACGCTATTAACTATTAACGTACCTGTCTCTTCCGAAACGAATGAGTACGTGTGCGACGTGTCTCCACCATCGTTCCTTCTGAGTCT
+
@AAB?@AABBBC@A@BA:000//7727/616CCCDE@C@BBAA@BB69::?599;9999=(=4><<AA<CAACI>BAADGHD3BC@C>BBA:BCC@CCBDCCBBB@E@@@AEEFADBBCBBBBBBBBBBBCC@BCAA=ABBACCBB?B@BHCACCBBBBBB?BBAB@@=@@>@=?<?>?AA9?<<89:::::%:>?BCBCCBA@>=@=;;=A00*0><<<9AB;;;BD@C@BBC>BBB?@A@BABBAAABAAB???BC9::F>AA>A????>A<=9====?>>=
@ATNG8:04340:06947
GATGGTAGTATATCGCGTCGCTATCCAGAAGATCAGGAACTCTAGAAGAATTCAGATTTTTAACACGAGAGTAAACGTAAAAGAAGGTTTTACAAGACTCACGTTAACAATATTGCAGCAGTACGCACACAATCGAAGCGCAGTAAGGATGCTAGTGTAACTAGCAAGAATACCACGAAAGCAAGAAAAATAAGTACGTCTATTAAACTATTAACGTACCTGTCTCTTCCGAAACGAATGAGTACACACTCTCATATGACACTACCATCGTTCCTTCTGAGTCT
+
?545:>69;AA?@A@AABBBCGCBB@B?@89;@@CD@C@CACAABA>AA5;7:A@>@BAB1A?BB@A?@@?:99.99;944&49.5.555&555.55555;;;@<A:=@<@@@>BBA@A@BBCCCBBBBBC@AA;;799?<@???>><>00/::::?AB@BBBA@?;=<399;5;7777.88848?>=C17757?9:///8-/(//(//.5.3.3.33;7988865505;?@A9A77.659//...85355655557;::;888?8=733:4?8;7=:::;73/
@ATNG8:04341:06930
GATGGTAGTGTGTCTCTGAGAGTAGTACTCATTCGTTTCGGAAGAGACAGGTACGTTAATAGTTAATAGCGTACTTCTTTTTCTTGCTTTCGTGGTATTCTTGCTAGTTACACTAGCCATCCTTACTGCGCTTCGATTGTGTGCGTACTGCTGCAATATTGTTAACGTGAGTCTTGTAAAACCTTCTTTTTACGTTTACTCTCGTGTTAAAAATCTGAATTCTTCTAGAGTTCCTGATCTTCTGGACGACGCGCACTGACACTACCATCGTTCCTTCTGAGTCT
+
@CCB?BBBBBBBBCCBCECCCCCCCCCCCCBB?ABBD>CC?C@CCCBBBD@CCBBB@C?CCCC@B@CCCCCCCCB?BEDDD0CCBC@BA>@BAB?BCD?CC=;;;CCI@HCCCCCCD@BBB?C?CECCCDDD?BBBA<AAAABBCCDCBBBCCCE@BBC@BB?B?BBBCCCDDD@CBBBB7B=A=BDCCC5BCBBB>CCGCCCDCCCACDDD5DDCCC@B@CC@BBCCEBA?B@CCBBBB@BBD@DD9;:CEEBBBCBCCCCDCC@DCAAA?C@E@BABBBBCB
@ATNG8:04341:06933
GATGGTAGTCTCAGATAGTCTATAGTACTCATTCGTTTCGGAAGAGACAGGTACGTTAATAGTTTAATTAGCTGTACTTCTTTTTTCTTGCTTTCGTGGTATTCTTGCTAGTTTACACTAGCCATCCTTACTGCGCTTACGATTGTGTGCGTACTGCTTGCAATATTGTTAATCGTTGAGTCTTGTAAAACCTTCTTTTTACGTTTACTCTCGTGTTAAAAATCTGAATTCTTCTAGAGTTCCTGATCTTCTGGACAGAGTGTGCCAGATACTACCATCGTTCCTTCTGCAGTCT
+
>@@:7;::;=@<ACBBBBAA;=><<<<<555979:;=6=>:C999:@55/)/////)/)///44)5.5.44544499:5444444#4<388::0555<7:::.43-3399399(4::345<=9<<=9=9>>@=B>?@756<993556555<5544444.444.444.4:38377//)/88;<<455599+95;755555$59999)559;;;<;<<.5555$554//)/)//)/7979:<8<7;;;44484468655<55/////)///99<=<;69////4:5;)/5555;544
@ATNG8:04346:06947
GATGGTAGTGCGACGAGCGTAGACCCAGAAGATCAGGAACTCTAGAAGAATTCAGATTTTTAACACGAGAGTAAACGTAAAAAGAAGGTTTTACAAGACTCACGTTAACAATATTGCAGCAGTACGCACACAATCGAAGCGCAGTAAGGATGGCTAGTGTAACTAGCAAGAATACCACGAAAGCAAGAAAAAAGAAGTACGCTATTAACTATTAACGTACCTGTCTCTTCCGAAACGAATGAGTACGTGTGCGACGTGTCTCCTACCATCGTTCCTTCTGAGTCT
+
@@@CACCBBBBBBCBBBBCEEDBBB>BCCACBBB998;?BBCDCCC@CC?A?CBBBBBBB3B@BBBCCCCBBBB=BBBBCCC5CC@C@CCC<CCCACCFDCCCBC@B@@@=@BB=AABBCCBCCCCCCBBBC@CBAA>@@BDBBBC?C@BAB?ADCCCCCB?BCBBBB@BB?999599@@@9@?=9==<=??'?A@A97:BB@AB<@<@>@@<><>AECB@BB:::AA?A>ACC>CBD????CBBBBBBBBBBBBBABBB@@;???=BAA?B?B?B@DCC>>>BB
@ATNG8:04347:06938
GATGGTAGTACATGATAGACGACACCAGAAGATCAGGAACTCTAGAAGAATTCAGATTTTTAACACGAGAGTAAACGTAAAAAGAAGGTTTTACAAGACTCACGTTAACAATATTGCAGCAGTACGCACACAATCGAAGCGCAGTATGGATGGCTAGTGTAACTAGCAAGAATACCACGAAAGCAAGAAAAAGAAGTACGCTATTAACTATTAACGTACCTGTCTCTTCCGAAACGAATGAGTCGTGTGCGTGTCTCCTACCATCGTTCCTTCTGAGTCT
+
:<;C@EDCCCCCBDBBBCCC?@@CD?BBD@DCBBBB@B?BBDBBBC?AC?C@BBB???@@1@@CGCCCCBCCCE>DD?>>>>,=C;@2;;;6;BC@CBBBCCDDC@D?BB?BCC?CBBBBCAABCBBDCCCD@EECC?BBBBBBBBBBAC??=?BBBBBAA?@@ACBB>AC?BBB>>>AA?9@@@=@BBBB3BD?C987EAA>>;>;?>>A7;5:>BBB>BBAABBB@C?BCD=CBB?BCCB???CBBBBCCCBB@?=@@@>B@@@B?B?B?BABAA>>>
@ATNG8:04349:06921
GATGGTAGCATCATGCATATCTCTCAGAAGATCAGGAACTCTAGAAGAATTCAGATTTTTAACACGAGAGTAAACGTAAAAAGAAGGTTTTACAAGACTCACGTTAACAATATTGCAGCAGTACGCACACAATCGAAGCGCAGTAAGGATGGCTAGTGTAACTAGCAAGAATACCACGAAAGCAAGAAAAAAGAAGTACGCTATTAACTATTAACGTACCTGTCTCTTCCGAAACGAATGAGTACTATGTAGAGCTCTATACTACCATCGTTCCTTCTGAGTCT
+
955>:>BCBCBCDCCCCBCBCCCAB@AB@BBBBBBAC;;;C@@@D@CC@D?B???DCC?+;78>=BBCCABBD=@@;;;;;*;924.555&5>@:@@<;@A@;;5;>@@=ABC?BBBBEEAABCCCBBBCF@BBBB?BBBBBCBC?C@C:;;;CCCCCBB?BBAACA=A@=000<@>>BF=@::3:::::9%9;8793??:@AB>@>9<==4;5;?B@@?@BCCBBB@C????9???9???ABBBBCBBABBDCCCCC?;;;??C;>;;;?<A5:6:?===@@@
@ATNG8:04352:06908
GATGGTAGCGAGCGAGTGTGTATACCAGAAGATCAGGAATCTAGAAGAATTCAGATTTTTAACACGAGAGTAAACGTAAAAAGAAGGTTTTACAAGACTCACGTTAACAATATTGCAGCAGTACGCACACAATCGAAGCGCAGTAAGGATGGCTAGTGTAACTAGCAAGAATACCACGAAAGCAAGAAAAAGAAGTACGCTATTAACTATTAACGTACCTGTCTCTTCCGAAACGAATGAGTACGATGAGAGAGCTCTCTCTACCATCGTTCCTTCTGAGTCT
+
@@@D@DBBBBD99;CCDCBBCBCCG>CCC@CCBCDD?C?AABBBB@CC@A?BBBAAAAA2A?CCBABBBBBBB:A@:;;;;*;B>B@CCB=CCJACCCCDDCBB?CABB@BCB?BBBBCBBBDDDCCCCCC?BBBD?CBBB@@@B?B?B??>@CCCDDCC=BABCCC?BB?>>?>BABFH>BBC?BBBBB3BC@B888BAA;=:=<>?AB7;7:@A@@>@BC@ABB?B@BBB=BCC?BBBBBBBBBBBCCBBBAA@@@<9999<8??ABC>A>=;?AA>>>>>
@ATNG8:04352:06918
GATGGTAGGCACTGCGCACACATCCCAGAAGATCAGGAACTCTAGAAGAATTCAGATTTTAACACGAGAGTAAACGTAAAAGAAGGTTTTACAAGACTCACGTTAACAATATTGCAGCAGTACGCACACAATCGAAGCGCAGTAAGGATGGCTAGTGTAACTAGCAAGAATACCACGAAAGCAAGAAAAAGAAGTACGCTATTAACTATTAACGTACCTGTCTCTTCCGAAACGAATGAGTACGAGAGAGCACACGTGTCTACCATCGTTCCTTCTGAGTCT
+
AABC@DCC;>@<BBBCBBA@ACHDDGCCC@BABB:97;>BBCCD@@?AC@B@CCB;:;;.99=B@AACA@AA@:@A@@AA7>B;@29::&5<<;=?C>BCC@@;@=::6;AB>ABDCCCCCCBBBBBB::7;@@@>A;;:CCCEAHGE<;<;DBECCBA?BCDC@A=9948?>6<<?><6=8939BBCC3BB?BCCCDAA==5;5;:;=397:@CDE@BAAACAB=A>ABC>BBE>BABBBCBBBBAB????AAA@BBB??>><>@E=A>A@B?BBB??;>;
@ATNG8:04352:06922
GATGGTAGACATATCGTACTCTCTGTACTCATTCGTTTCGGAAGAGACAGGTACGTTAATAGTTAATAGCGTACTTCTTTTTCTTGCTTTCGTGGTATTCTTGCTAGTTACACTAGCCATCCTTACTGCGCTTCGATTGTGTGCGTACTGCGCAATATTGTTAACGTGAGTCTTGTAAAACCTTCTTTTTACGTTTAACTCTCGTGTTAAAAATCTGAATTCTTCTAGAGTTCCTGATCTTTCTGGGTCTACGCTCGTCGCGCTACCATCGTTCCTTCTGAGTCT
+
88;A:BA@@BBBBBCCBBBBAA?><=<CCC@@=@CBB=BG?B@B?>;;>?;;<@?B>A?ABBA9=<::BDCC===6::===+447<<<=6=<<=588:388*///89:5:=BB@@AA=???;?;;;::@C@A<@@>>589AA::;>@@@@;:;=6;:;<@><>8>@=<<=A<<897779,96=9;;<<=.=??DD7:7:?:968/..27777)55:550549=4=<;88694957777555(559946///669<>:99<99787<:9<<8857;@<=>>C;;:@
@ATNG8:04364:06902
GATGGTAGCTATACGTATATCTATGTACTCATTCGTTTCGGAAGAGACAGGTACGTTAATAGTTAATAGCGTACTTCTTTTTCTTGCTTTCGTGGTATTCTTGCTAGTTACACTAGCCATCCTTACTGCGCTTCGATTGTGTGCGTACTGCTGCAATATTGTTAACGTGAGTCTTGTAAAACCTTCTTTTTACGTTTACTCTCGTGTTAAAATCTGAATTCTTCTAGAGTTCCTGATCTTCTGGTATGACTAGTGTACTACTACCATCGTTCCTTCTGAGTCT
+
94495:>?A@=;69>>>>CDBC:;:@@=A;;;>AA?A8AA=@=A@@@?CD?A@B@A7;6:99@:>9<<<@<??==8;;;;:)9:27333(35558===8@@>BAB@BB?999BA@@A?=<=>B<?;=?<<<837788(.-56...7772227779-//959;5>999::;;=:=,2..//'/.5(/-777*63339(-///77799:-555'2996959;>>9???;9793969<<8;=6---2,,,--5667<6777785333)---2626-3+-2888673
@ATNG8:04367:06949
GATGGTAGGCGTGTGAGAGTCTGCCCAGAAGATCAGGAACTCTAGAAGAATTCAGATTTTTAACACGAGAGTAAACGTAAAAAGAAGGTTTTACAAGACTCACGTTAACAATATTGCAGCTGTACGCACACAATCGAAGCGCAGTAAGGATGGCTAGTGTAACTAGCAAGAATACCACGAAAGCAAGAAAAAGAAGTACGCTATTAACTATTAACGTACCTGTCTCTTCCGAAACGAATGAGTACCTCTCAGACGCTCGTCCTACCATCGTTCCTTCTGAGTCT
+
AACC?C>C?AAACCDDCCCCBBABB<BCE@DCCCBB@A@CCCCCBB?BC@C@CCCCCDDD3B?BDD@?@CCCCC>BBBBBAA2AB?B>BBB9AAB>BAB@@AA999:@CD@CAA;??===?ABBBB=?=>BB;>====>>>@@>>=<A=A@B?BBBCCCCC?BBCCBB>>>@BBB@@A???8?@@=ABBBB3AA=AAA>A@@>>;>;?><<9=;==>AA<AAA>>>=:?=>>>9:@@@@ABBCBCBCBCBBDCCBBBCCCC@DBB=@;;;C@C@D@BBCCBBBB
@ATNG8:04370:06932
GATGGTAGCACGACACGACGATGTGTACTCATTCGTTTCGGAAGAGACAGGTACGTTAATAGTTAATAGCGTACTTCTTTTTCTTGCTTTCGTGGTATTCTTGCTAGTTACACTAGCCATCCTTACTGCGCTTCGATTGTGTGCGTACTGCTGCAATATTGTTAACGTGAGTCTTGTAAAACCTTCTTTTTTACGTTTACTCTCGTGTTAAAAATCTGAATTCTTCTAGAGTTCCTGATCTTCTGGATAGCGACGCGATATACTACCATCGTTCCTTCTGAGTCT
+
---638=BBBBBD;;5;9;5655<<@@B@A;;4;BCC<BB=B=AA@@CCD@CDBBA<A=A@AA5;499@@>A>==8=CAAC1AB9@983,3<<?9>><6;;+/0896616333@ABB?BBB>B>B>>CDD>><>===5;88888>>@A>>>>;;;;888;>>:@8:8A;;9=;7277799.827.222222#25555,3.....55-.(.333'37:995937768=<A;;;:>598579;075>288>>=@AAAA5655<///.5.3...328/71777::<<=
@ATNG8:04371:06944
GATAGCACGGAGTCACTCATATCCAGAAGATCAGGAACTCTAGAAGAATTCAGATTTTTAACACGAGAGTAAACGTAAAAAGAAGGTTTTACAAGACTCACGTTAACAATATTGCAGCAGTACGCACACAATCGAAGCGCAGTAAGGATGGCTAGTGTCAACTAGCAAGAATACCACGAAGCAAGAAAAGAAGTACGCTATTAACTATTAACGTACCTGTCTCTCCGAAACGAATGAGTACGAGAGTCAGAGCAGAGCTACCATCGTTCCTTCTGAGTCT
+
::7//////)////455:<;56604<<.44;559.549;;@555.5:7=8=@>44444$45:;:;;;;;:;;2///7:::$//)55:::0;994;955;5555.4.4;7===9=?<566<<<;;;65558(-,,,(,,,66//4-4.4<:7<>///7///)//9::;7860///(/-62,,,-(--78+7816/33;;988/5+2225-51557//)///8333:4:::1:33-3333348====88<8888888::====255---,229)--233655
@ATNG8:04376:06911
GATGGTAGTATCTGTCTACGAGAGCCAGAAGATCAGGAACTCTAGAAGAATTCAGATTTTTAACACGAGAGTAAACGTAAAAAGAAGGTTTTACAAGACTCACGTTAACAATATTGCAGCAGTACGCACACAATCGAAGCGCAGTAAGGATGGCTAGTGTAACTAGCAAGAATACCACGAAAGCAAGAAAAAAGAAGTACGCTATTAACTATTAACGTACCTGTCTCTTCCGAAACGAATGAGTACTGTATCTATGTGTGCGCTACCATCGTTCCTTCTGAGTCT
+
//0A6<?BAA@@;9;BBBBCC<955.555.4@@A;<5;5;;?998A8B?<@9=<<=<>>=(:388<773?:8;;3;>@@CCC5BB?B<BBB8BAB>BAAACAAADAC@DD>@@@7:;ABCBBBJLBCAAAFE@BA@@=@@CDCCCB=@=@;;7;DCCBACB????BBB?BB?@@@?BBBHD999?;999999%9=;<?9?88:>;89866=?4?=>>B@@=@BA@A?C=?<@AC>BCC@???CCCCBCBBABAAAAABBBBBBB@A<A;;;>=A;@<>==@@:;;
@ATNG8:04379:06929
GATGGTAGATACTCGCTGATACACCCAGAAGATCAGGAACTCTAGAAGAATTCAGATTTTTAACACGAGAGTAAACGTAAAAAGAAGGTTTTACAAGACTCACGTTAACAATATTGCAGCAGTACGCACACAATCGAAGCGCAGTAAGGATGGCTAGTGTAACTAGCAAGAATACCACGAAAGCAAGAAAAAAGAAGTACGCTATTAACTATTAACGTACCTGTCTCTTCCGAAACGAATGAGTACGAGAGAGCACACGTGTCTACCATCGTTCCTTCTGAGTCT
+
:::D@CCABBBCCBBBCCCCBCDDD>BBB@BBAA998:=@@CCCDC@AA<@@BBBBBBBB3A?BBBBAAAA???5<@9;;;<*;A=A;@@@3ABA=BCCCCCDCC?C@BB?BBB?BBBBDBBBCCAABBBBC@CCBC?BBBCBBBB>B?BAA>BBBCCCCC?CCABBC?BB>BBB:::BBB>@>>;9:9999%9>;>97:BBCB@<@<@@??<@<@ACCA>AB@@?BA?A9???7?AD?BBBBBBBBBBBBAA?B@A@@BB>??AA>>>>>B?A?B?BBBBB@>>
@ATNG8:04381:06911
GATGGTAGCGAGCGAGTGTGTATACCAGAAGATCAGGAACTCTAGAAGAATTCAGATTTTTAACACGAGAGTAAACGTAAAAAGAAGGTTTTACAAGACTCACGTTAACAATATTGCAGCAGTACGCACACAATCGAAGCGCAGTAAGGATGGCTAGTGTAACTAGCAAGAATACCACGTAAGCAAGAAAAAGAAGTACGCTATTAACTATTAACGTACCTGTCTCTTCCGAAACGAATGAGTACCTCTCAGACGCTCGTCCTACCATCGTTCCTTCTGAGTCT
+
@@@B?CBBBCB??@BBCDCCBBCCC@BBC@CCC@@@@B@BBCCCCB=AA>B?BCCABBBA2B?CCCCCA?@?A@8@B;;<;<$;<<<5955&5@<9@BBBBCDBB>B?BB?BBB@CCCCCBABBCCCCBCCC@CCCC?BBBBCCCD?C@CCC@CCCCCCCC?CBBBDD@CC???>>BBBBC>AAA?CCAAA/AA?BBBBCBAAA?B?BBBB=A=ABCCB@BCBBBDC@B@BBB>CCC@CCCBCCC>BBBABBBBBBBBBCC?BBB=ABB@A>A@B@BDDDB@??
@ATNG8:04383:06943
GATGGTAGCGCGACGAGCGTAGACCCAGAAGATCAGGAACTCTAGAAGAATTCAGATTTTTAACACGAGAGTAAACGTAAAAAAGAGGTTTTACAGACTCACGTTAACAATATTGCAGCAGTACGCACACAATCGAAGCGCAGTAAGGATGGCTAGTGTAACTAGCAAGAATACCACGAAAGCAAGAAAAAAGAAGTACGCTATTAACTATTAACGTACCTGTCTCTTCCGAAACGAATGAGTACAGAGAGTACGATATGTCTACCATCGTTCCTTCTGAGTCT
+
:;;A=>:@?@@BB@>@@A>@;<595)5999ACC@;949:=>::::<7;8:;600//9999'6167788799333(33//////#///)///&/:<<5659:5/0*0*00)/;;)//><BCBBBCCCBCCBB?BA@@>ABB?@@@@:<8<00+0@=<>=995:AC@@A=A@;<??499AAA9999:99::::%:<;793<88;>7<?=?:AA7>:;;@@A;AA:9:?B?B?BBB?BA@<A@@BB??::9@@@ABAA????999A;;5;=>>A6;59376559787
@ATNG8:04335:06979
GATGGTAGTGCGTGAGAGAGAGACCCAGAAGATCAGGAACTCTAGAAGAATTCAGATTTTTAACACGAGAGTAAACGTAAAAAGAAGGTTTTACAAGACTCACGTTAACAATATTGCAGCAGTACGCACACAATCGAAGCGCAGTAAGGATGGCTAGTGTAACTAGCAAGAATACCACGAAAGCAAGAAAAAGAAGTACGCTATTAACTATTAACGTACCTGTCTCTTCCGAAACGAATGAGTACGAGAGAGCACACGTGTCTACCATCGTTCCTTCTGAGTCT
+
DFBB=BCCCCBBBCCBBBBCDDCC?>BCC@GDEC@@?A@DCCDDBB?BC@C?BBCBBBBB3B@BBBABBBB@@?6=>9:;;;*;C@C=BBB;BCCACABACCCDD@D?BC?CCC?CAAACCCCCCCCBBCCB@DCCC?CCCBCBBB?B@CAA?ABCEDDBB?BACBAA>AB@?=>?BBDCC=B??<>BBBB3BC?B>>>DDCBB>B?>>A@<@9@DCCB@BB@@@@?<?<???:?CC?BABBBCBBBBBCAAABCBBBBCBBBBB@CB?>B>@;?>@BBBBA@@
@ATNG8:04336:06974
GATGGTAGTGCGTGAGAGAGAGACCCAGAAGATCAGGAACTCTAGAAGAATTCAGATTTTTAACACGAGAGTAAACGTAAAAAGAAGGTTTTACAAGACTCACGTTAACAATATTGCAGCAGTACGCACACAATCGAAGCGCAGTAAGGATGGCTAGTGTAACTAGCAAGAATACCACGAAAGCAAGAAAAAGAAGTACGCTATTAACTATTAACGTACCTGTCTCTTCCGAAACGAATGAGTACACACTCTCATATGACACTACCATCGTTCCTTCTGAGTCT
+
BCBB@BCCCC@A@CCBCBCDDCCCC>CCCABBBC:9:;@CDBBBBD@CC@C@DBBBDCCC2C@BBBBAA@?>?=5>>;;;;;*;@@B2;;;6;CB?CCCCFCDDD?B?BB?BCC@CBBCCCCBCCCCCAAAC?DCDD>AABAA@AB?BACBB?BCCCDDBA?BCBCBB@CB?BAB=AA@@@;@993::999(:@@CBAACCCCC?B?>BBB8;7;ACCE@CCCAAA@5:6:A@;@??<?AAABBBCA@@BA@@@@@@@@??;;<@488::=8=8<8;;;;;447
@ATNG8:04339:06978
GATGGTAGACACGTGTGCTCTCTCGTACTCATTCGTTTCGGAAGAGACAGGTACGTTAATAGTTAATAGCGTACTTCTTTTTCTTGCTTTCGTGGTATTCTTGCTAGTTACACTAGCCATCCTTACTGCGCTTCGATTGTGTGCGTACTGCTGCAATATTGTTAACGTGAGTCTTGTAAAACCTTCTTTTTACGTTTACTCTCGTGTTAAAATCTGAATTCTTCTTGAGTCCTGATCTTCTGGTCTACTACACTGTACTCTACCATCGTTCCTTCTGAGTCT
+
/:00*0@?<5/799/0//77//6>><<BBAAA?CAAA=@A=B@CCA@@CC>@?@@@4:69BCB;C?BB??:54;<389:9:(7949998,8??A=??A?994::9=>B?CCC???BB>>>=>E<@@>???AA>>>>>;>?;;;;::>>:;;>;;;=;:;7<=4;4:=999;;//).....&.39.22555'5:999)......3878+222&255550527=488588..-28---32)..72335?>7779//.98;79///5999;;6<08287775755
@ATNG8:04340:06955
GTGGTAGGCGAGAGTGAGACGCAGTACTCATTCGTTTCGGAAGAGACAGGTACGTTAATAGTTAATAGCGTACTTCTTTTTCTTGCTTTCGTGGTATTCTTGCTAGTTAGACTAGCCATCCTTACTGCGCTTCGATTGTGTGCGTACTGCTGCAATATTGTTAACGTGAGTCTTGTAAAACCTTCTTTTTACGTTTACTCTCGTGTTAAAAATCTGAATTCTTCTAGAGTTCCTGATCTTCTGGTGAGATATGCATGATGCTACCATCGAATCCTCTTAGTCT
+
@8839:@=@BACED?BA@@0////<BDBB<;:<BCD;;;AC@BBBAA@@<@A@@A6;7;<==:;7;;:::;;;;8;<===+==6::B=6=BBB?BBA=;;0//=99:8?@@AAA?@:=9929137=>>?>>8=<<<<@ABBBA>======???><CCCAEI@HAEDCGDBBCH=;;BCC7C@C@CCCCC0CB<;<00000>>>>:@8=9=9,==?>?>?@DC;::BB@AB?A?A@@A@A6;;C>BBBAA:9:B@?::9>>??@?4::<;;6=?;?AA>BBCCC
@ATNG8:04340:06971
GATTAGTATAGAGCTCTACATAGTACTCATTCGTTTCGGAAGAGACAGGTACGTTAATAGTTAATAGCGTACTTCTTTTTCTTGCTTTCGTGGTATTCTTGCTAGTTACACTAGCCATCCTTCTGCGCTTCGATTGTGTGCGTATTGCTGCAATATTGTTAACGTGAGTCTTGTAAAACCTTCTTTTTACGTTTACTCTCGTGTTAAAAATCTGAATTCTTCTAGAGTTCCTGATCTTCTGGATACACTCATGTGCACCTACCATCGTTCCTTCTGAGTCT
+
@A@?BCABBBBBCBBCCCCDECCCCCCCBB@BCCD?CC@C@CDBBBBA@CCCCC?B?BBBB?B>AACCCCB@A;ACDCD/AA@CCCC;AAAC=AAC>AA599AAAA?BCBCCA??=B@@<>:>>BBBBB?CCAC?CCC???@@@@<@@??>>:>AA=AA;@<@@@@@AAAA:==???5?=A<?@@@>/@???A3:::778@>>>=DDFC.A==>>8>9>>:=BBA@@@<>;>@@???<@AB<@@@??>>=A>>>@@;;5;==8=;;;C7;8;>E@@@A@>=
@ATNG8:04340:06975
GATGGTAGAGAGAGCTCTCTCATCGTACTCATTCGTTTCGGAAGAGACAGGTACGTTAATAGTTAATTAGCGTACTTCTTTTTCTTGCTTTCGTGGTATTCTTGCTAGTTACACTAGCCATCCTTACTGCGCTTCGATTGTGTGCGTACTGCTGCAATATTGTTAACGTGAGTCTTGTAAAACCTTCTTTTTACGTTTAACTCTCGTGTTAAAAATCTTGAATTCTTCTAGAGTTCCTGATCTTCTGGATACACTCATGTGCACCTACCATCGTTCCTTCTGAGTCT
+
666=AD=CCCCBA<=>=>>>?>><<;;99555.599<255.5.59999=:5:::<=8=8:?>:5:.4.48<745AB?BBCBB3;;7;;<<6<=<<8<<:6:=*/0/:690/33338@C>BBA<A<A@=88888;A>>>=AAA===>???AA=;86618796;>:>:>@<:8555;152555'549177777(35555'.(...3369;=15333'3.-(-4(-(.75988;AAA5;5<<9758022>;><<<>A>?>>=<<::;5;;>5:;;;;9>=@;>??@??>=
@ATNG8:04340:06978
GATGGTAGAGTATCATGTGTATCTCCAGAAGATCAGGAACTCTAGAAGAATTCAGATTTTTAACACGAGAGTAAACGTAAAAAGAAGGTTTTACAAGACTCACGTTAACAATATTGCAGCAGTACGCACACAATCGAAGCGCAGTAAGGATGGCTAGTGTAACTAGCAAGAATACCACGAAAGCAAGAAAAAGAAGTACGCTATTAACTATTAACGTACCTGTCTCTTCCGAAACGAATGAGTACGTGTGACGTACGTGAGCTACCATCGTTCCTTCTGAGTCT
+
?@@C@E@A@BCCCBBCCCCCCCCCC?BAD@BBCC@@>A?ACDDBBB@DD?CACBDDEDDD5B@CCBCBCBCCDC=BB:::::*:C>C;CBB9BCCACBBBBBBBB?B?BB@BBB@BBBBCCCBBBCCABBBB?BBBC@CCCBAA@C?C@CBB@BCFCBBCC@DDAAAA?BB@BBB=??BBF=B@A<99999(9@@CAAACAAAB?B@BBBB>>:>AECC@CA;;;?B=@<@@@9@;:7:CCBBBBDBBB>@@CDCCCCBABABBC@BBBBB?B?B@CDBBB>=>
@ATNG8:04343:06965
GATGGTAGAGTATCATGTGTATCTCCAGAAGATCAGGAACTCTAGAAGAATTCAGATTTTTAACACGAGAGTAAACGTAAAAAGAAGGTTTTACAAGACTCACGTTAACAATATTGCAGCAGTACGCACACAATCGAAGCGCAGTAAGGATGGCTAGTGTAACTAGCAAGAATACCACGAAAGCAAGAAAAAAGAAGTACGCTATTAACTATTAACGTACCTGTCTCTTCCGAAACGAATGAGTACTGTATCTATGTGTGCGCTACCATCGTTCCTTCTGAGTCT
+
A?AC@C@ACCBBCCDBBCECCCCCC@CBC@DCCC9:::?BBCCCBB?DE?B@CCB@AAAA2A?CCCCCBAB:;:0;A;;;;;$;5.5.555&5994;@@@DFCBA=@;:;6;AA?BCCBBBCCCCDCCBCCC@CDCC?BBCBBBCC?C@CCC@BBDCBBAC?CCCCCC?BB>A@@=AA@@A:?>>;999999%9>;>97:BBBBB@C?BBBC?@<@ADCC@CCBBCCC@B>@?E>EBB@BBBCBBCCBBBBBBBBBBBBCABACCC?CABBC?A;@9>>?@A@@A
@ATNG8:04345:06965
GATGGTAGGCACTGCGCACACATCCCAGAAGATCAGGAACTCTAGAAGAATTCAGATTTTTAACACGAGAGTAAACGTAAAAAGAAGGTTTTACAAGACTCACGTTAACAATATTGCAGCAGTACGCACACAATCGAAGCGCAGTAAGGATGGCTAGTGTAACTAGCAAGAATACCACGAAAGCAAGAAAAAAGAAGTACGCTATTAACTATTAACGTACCTGTCTCTTCCGAAACGAATGAGTACTACTCTCAGAGACACACTACCATCGTTCCTTCTGAGTCT
+
>AAA<BBB@CABBBAA@CCBBBCDF>CBB?@@B@??<@>BACCCBB@BC?B?BBBBBBBC2C@CDFDBB@@987-8<;;;;;$9<<<4555&5<>9>GCBBBCCC@E@@@>ACC?AABBCBCCBCCCCCCBB@CBAA>ABBBCBBB@C?BBA?ABBCBBCC?BBBCCC@BB?AAA>AABEE=BAA<======'?A?B?=?B>@@@7:79>AA9@=??BBB?AAAA@BB=?=?BD>CCD@DCCBBBBBCC@@ACBBBBBCCA===;;5;:<9959)/)/69;9:;;
@ATNG8:04351:06965
GATGGTAGCGCACACATAGATACAGTACTCATTCGTTTCGGAAGAGACAGGTACGTTTAATAGCTAATAGCGTAACTTCTTTTTCTTTGCTTTCGTGGTATTCTTGCTAGTTACACTAGCCATCCTTACTGCGCTTCGATTGTGTGCGTACTGCTGCAATATTGTTAACGTGAGTCTTGTAAAACCTTCTTTTTACGTTTACTCTCGTGTTAAAATCTGAATTCTTCTAGAGTTCCTGATCTTCTGGGATGTGTGCGCAGTGCCTACCATCGTTCCTTCTGAGTCT
+
955=:>;:;BBBBCCCCEBCBBAAACBBBC;;4;@@?:@B>A>BAAACCC>AAB;99)56444<=@<?@>;;//)/:377777'///(4:;<6<666:=6525<58::;;;7@DDBBAAA>AAA?B?BCCCDDBB?BCBA=BBB@CBABBCCBBAB;;7;AB=AA7;7<BBBCCBBB>?;;;;.;<@>;;;;;*;@BCD=C;;:A@9955.555&599/0)/2<>:<=>944=0506><;:>89000*///0//=:9>;;;;A=@;;:>???@=@@C@AAAB?@AA
@ATNG8:04351:06988
GATGGTAGGCACTGCGCACACATCCCAGAAGATCAGGAACTCTAGAAGAATTCAGATTTTTAACACGAGAGTAACGTAAAAAGAAGGTTTTACAAGACTCACGTTAACAATATTGCAGCAGTACGCACACAATCGAAGCGCAGTAAGGATGGCTAGTGTAACTAGCAAGAATACCACGAAAGCAAGAAAAAAGAAGTACGCTATTAACTATTAACGTACCTGTCTCTTCCGAACGAATGAGTACTATAGACTATCTGAGACTACCATCGTTCCTTCTGAGTCT
+
888;7<;:.4444:9:9:;99:;;909772///;//)5.599;@<B8BD?B@BCBBCEDE5C=>>84//88//)/6/////$5949.555&5<<79666:<<::5>;??;?AA?@AABCAACB@BAA@@@A=A?:;59==>>;;=:?>;;<9;<<;::<<8<48333,33,388389333,3896333777$7888A888==;;49.2269,5.5=>=<;:00/66639,331733,388:///;;;8887555>====888882777771717,33333888
@ATNG8:04352:06978
GATGGTAGTACATGATAGACGACACCAGAAGATCAGGAACTCTAGAAGAATTCAGATTTTTAACACGAGAGTAAACGTAAAAAGAAGGTTTTACAAGACTCACGTTAACAATATTGCAGCAGTACGCACACAATCGTAGCGCAGTAAGGATGGCTAGTGTAACTAGCAAGAATACCACGAAAGCAAGAAAAAGAAGTACGCTATTAACTATTAACGTACCTGTCTCTTCCGAAACGAATGAGTACCTCTCAGACGCTCGTCCTACCATCGTTCCTTCTGAGTCT
+
:9CC@EDCCBBBBBCCCCCCBBCCC@CBC?BBGCGDAC@BBBBBBC@BB@B?BA=BBBCB5C@CCDCCCCCA@@<AB@AABB5AD@C<@@@9BBJAC9:;CDCBB>BAFC@DCB?BBBBCCCCBCBBBCCDC@CECCCCCCCCCBB?B@DCD?CBBBCCCC?CCCCCA?AA>BBA>BBBBB:@>>8<<<<=1?A?C888BBBBB>C>A@BB8<:<?CAB=AB@?@BB@C?BCD=BBB@CEECBBC?BBABBBBABBBBBBB?AAA@CBBBC@C@D@CCBBAA@@
@ATNG8:04356:06962
GATGGTAGACACGTGTGCTCTCTCGTACTCATTCGTTTCGGAAGAGACAGGTACGTTAATAGTTAATAGCGTACTTCTTTTTCTTGCTTTCGTGGTATTCTTGCTAGTTACACTAGCCATCCTTACTGCGCTTCGATTGTGTGCGTACTGCTGCAGTATTGTTAACGTGAGTCTTAAAACCTTCTTTTTACGTTTACTCTCGTGTTAAAAATCTGAATTCTTCTAGAGTTCCTGATCTTCTGGAGATACACATGATACTCTACCATCGTTCCTTCTGAGTCT
+
CAAC@DCBBCCCBBCBBBBCGCDFCCBBBCCDACCCC>CC?B>BCCBCCD@BBBBB?A?BBCC@C?BBBBAAACCACCCDD3CB?BBBB>BBBC@CAA=@A499:BBB?BCBBBBBC@B>>:>:>=@@@>===A@@@;@@@>>>>>=ACA?>88:=<=@<@A<A<???@@?>?>:>@A1938;@AAAA/AA>?>7>;;;=;;;=>:=BBB/A;;;@=B<>>:=>?A?>>7;7;@@@??8;;?<===>>>>?>>>BBBBDBCCCABBBBB?C?B@BBBBBCBB
@ATNG8:04356:06999
GATGGTAGAGTACAGTGTAGTAGACCAGAAGATCAGGAACTCTAGAAGAATTCAGATTTTTAACACGAGAGTAAACGTAAAAAGAAGGTTTTACAAGACTCACGTTAACAATATTGCAGCAGTACGCACACAATCGAAGCGCAGTAAGGATGGCTAGTGTAACTAGCAAGAATACCACGAAAGCAAGAAAAAGAAGTACGCTATTAACTATTAACGTACCTGTCTCTTCCGAAACGAATGAGTACTGTATCTATGTGTGCGCTACCATCGTTCCTTCTGAGTCT
+
CCCB?CCCBBBDDDDDABBCCECCC?BCC@CDBBBB>B@CCCCCCC@BB?B@BAA====>.=?CBBABB@C987)7<::;;;*;A=?5;;;-:CCAGCCBCCCCC?C@BB?BBC@CBBBCDDCCBB@@@CBD@BBCC>@@BB?@?B>C@CBB?BCBBCCDC=BCCACCABB?AAA?BBCCE>CBB?BBDCA.CA>A>>>CCAA?7>:=@AB=A=A@CBC?CBAAABB@C@BBB>BBC@BAAABBCCCCBBBCABAAACCBB?ABA<@@AAB:>8=5;;:>>>??
@ATNG8:04357:06965
GATGGTAGTTGCACATGAGTGTATCCAGAAGATCAGGAACTCTAGAAGAATTCAGATTTTTAACACGAGAGTAAACGTAAAAGAAGGTTTTACAAGACTCACGTTAACAATATTGCAGCAGTACGCACACAATCGAAGCGCAGTAAGGATGGCTAGTGTAACTAGCAAGAATACCACGAAAGCAAGAAAAAGAAGTACGCTATTAACTATTAACGTACCTGGCTCTTCCGAAACGAATGAGTACGAGAGTCAGAGCAGAGCTACCATCGTTCCTTCTGAGTCT
+
;59K@GCCC<ABCCCCCBCCEDBBB?BCC?DCBB??=?@CCDCCCC@CC?B@BAA>>???0>?CCBBDDBCAB?:@A@BBB7<;5;5;;;*;>>>>>CDCBBBB?A>AC@BBB?BBBBBBCCCCCCCCCCC@CCCD?BCCCDCA@>B@CBB?BCCCBDBB?ADDDCB?BC?BBA?BCCDD>A>><>BDDD/CC;@?>>CBBBB?B?BBB@;><>@CBB@BB@BBBB?C?BBB<BAA>ABBBBBBBCCCBBBCDCCBBBAAABCD?B@@AC@C>B>A@ABA888
@ATNG8:04358:06973
GATGGTAGTGTCATATGAGAGTGTGTACTCATTCGTTTCGGAAGAGACAGGTACGTTAATAGTTAATAGCGTACTTCTTTTTCTTGCTTTCGTGGTATTCTTGCTAGTTACACTAGCCATCCTTACTGCGCTTCGATTGTGTGCGTACTGCTGCAATATTGTTAACGTGAGTCTTGTAAAACCTTCTTTTTACGTTTACTCTCGTGTTAAAAATCTGAATTCTTCTAGAGTTCCTGATCTTCTGGACAGAGTGTGCAGATACTACCATCGTTCCTTCTGAGTCT
+
@:?B@BBBBDDBBBCFCEECBCCCDCBBBCCC@CCCC=BC@D@CCBBCCC@CCCCC?C?CCCC>B?BCFFDBBBC=CCCCC1CD?BBCC=CBBB@BCC@CC;;;ACCC?AACCCCCC>BAD@D?AACCCCCC@CCDD?BBBBCCCCCCCCCBCCC?CCC@BB?B?BDBBBBBCD=B;;;;.;=A=;;;;;*;CAAC>CCEGFDABCE7;;;;*;@@BB?B@CC@CBCBBBC@C@CCCDCC?@AC@CCCCCCCICBBBCCCDCDCC@BBBBEAE@C@BCCCCC@A
@ATNG8:04361:06994
GATGGTAGCGCGACGAGCGTAGACCCAGAAGATCAGGAACTCTAGAAGAATTCAGATTTTTAACACGAGAGTAAACGTAAAAAGAAGGTTTTACAAGACTCACGTTAACAATATTGCAGCAGTACGCACACAATCGAAGCGCAGTAAGGATGGCTAGTGTAACTAGCAAGAATACCACGAAAGCAAGAAAAAGAAGTACGCTATTAACTATTAACGTACCTGTCTCTTCCGAAACGAATGAGTACTATGTAGAGCTCTATACTACCATCGTTCCTTCTGAGTCT
+
CBBB@CDBBBBB@@@BBC;;<CAA@4@DC@CCBCCC@D?BBCCBAA>AC@D?B@@:9:::):=CCCCBAABBBD;@?:9499$9@>A>BBB;BBBBCBAABBAAA>B@BB?BBA<@AABBBABDDEEBBBBC@CBBC?CCCCCBBB?B@BAA=ABBAACBB@CBBBCC?BC?BBB>BBB?@:?<<9>AAAB3BB@BBBCB?<<>,/-/@=:696:>CCB>AA:::??>A>ABB=BBB@BBBAAABBAAABAA988>==BC?<<=>=A:99?5:5;:?>??AA=<
@ATNG8:04364:06953
GATGGTAGCGCACACATAGATACAGTACTCATTCGTTTCGGAAGAGACAGGTACGTTAATAGTTAATAGCGTACTTCTTTTTCTTGCTTTCGTGGTATTCTTGCTAGTTACACTAGCCATCCTTACTGCGCTTCGATTGTGTGCGTACTGCTGCAATATTGTTAACGTGAGTCTTGTAAAACCTTCTTTTTACGTTTACTCTCGTGTTAAAAATCTGAATTCTTCTAGAGTTCCTGATCTTCTGGGATGTGTGCGCAGTGCCTACCATCGTTCCTTCTGAGTCT
+
;54<044559:<A999BDCCCC>??><666;93=949)4<7;5;;<666:16==BA;?7?@:@;B>B;;9@954:.44444$44.44:<4<<;;7;;727:)//7:/516>==;;;;7;;>:=9CABBBAA@>B@@@7;;AACCAAA000::9:96/558<<7?9?:;==666D@B@@@?*9299=@@@@,>>9:9,599:=9995549:::*;;=>>:><@@:==<@?>C;E<?;:=;;;;@BB;@:;;9;B@=956;5519==:==<?@<@;@:>=CA<@@D
@ATNG8:04367:06950
GATGGTAGGAGACACGTCGCACACGTACTCATTCGTTTCGGAAGAGACAGGTACGTTAATAGTTAATAGCGTACTTCTTTTTCTTGCTTTCGTGGTATTCTTGCTAGTTACACTAGCCATCCTTACTGCGCTTCGATTGTGTGCGTACTGCTGCAATATTGTTAACGTGAGTCTTGTAAAACCTTCTTTTTACGTTTACTCTCGTGTTAAAAATCTGAATTCTTCTAGAGTTCCTGATCTTCTGGGTCTACGCTCGTCGCGCTACCATCGTTCCTTCTGAGTCT
+
:9:C<BBA?CCDCCDA@ACCCCBBBBBCCCCC@CCCD>DD@C@CCCCBBB@BBBBC@E>AABB?B@CBCABBBBC?CBBBB1BCACBBB>BBBB?BBB?AA9989BBC?BBBBBBBC<AA@;@;@@BAA>>><>>>@>@??B>==>>=@@B>>>@<=>>=BB<?;?@ABB???A<>>?DD5?<?<;;:::):=989*//6///99:>4::::)7?A>>:@;@@<AAAA???=A=@@?>>=:>=AA9?=<<<<<<??@@?@?@@@A=>>=AA=A=B<@@@A>>>@
@ATNG8:04370:06978
GATGGTAGGACGAGCGTCTAGAGGTACTCATTCGTTTCGGAAGAGACAGGTACGTTAATAGTTAATAGCGTACTTCTTTTTCTTGCTTTCGTGGTATTCTTGCTAGTTACACTAGCCATCCTTACTGCGCTTCGATTGTGTGCGTACTGCTGCAATATTGTTAACGTGAGTCTTGTAAAACCTTCTTTTTACGTTTACTCTCGTGTTAAAAATCTGAATTCTTCTAGAGTTCCTGATCTTCTGGGCAGACTCTCACACGCCTACCATCGTTCCTTCTGAGTCT
+
88:<9<=C:BBB@;@?ACDDCBB@CCDCCBB?B@BB=CC@CA::=CCCC?BBAAA?B@GEBB?C>AACBB>>?A>@>===,;=179;A5BBCB?BAA>AB>@@@B??;?BBBBACD?D@B=@>B>>@A:89<AABA8=<AA@@@@@B@@@A>=<8==<6=@7;7;B@??>>=C;>::;:2;7<)/////(/<=;;4366///8//549999.6;<<A6A9<<.56<?:;;<B<BBBF>>8;;?B:@@@?@?@;;;EGA>858;;17///99@9@1<;::;///
@ATNG8:04371:06993
GATGTAGCGCACACATAGATACAGTACTCATTCGTTTCGGAAGAGACAGGTACGTTAATAGTTAATAGCGTACTTCTTTTTCTTGCTTTCGTGGTATTCTTGCTAGTTACACTAGCCATCCTTACTGCGCTTCGATTGTGTGCGTACTGCTGCAATATTGTTAACGTGAGTCTTGTAAAACCTTCTTTTTACGTTTACTCTCGTGTTAAAAATCTGAATTCTTCTAGAGTTCCTGATCTTCTGGTAGAGCGTGCATATATCTACCATCGTTCCTTCTGAGTCT
+
AAABBBCBBCCCDBCBAAABCCDGDCBBC@@=@AAB=BB@B@CCBBBJJABBBDD@D?ABCC@C@BBCGCCBCC@CCCCC5A@>ACCB<BB@@<@A@;@F;;:;DCCABCDCCCCDABBB?C@CCCCAAAB@CCCD?AACCCCDDBBBBDCCBB?BBB@CC@B@BBBCCCCBB>@;;;;.;>C>;;;;;*;AABF=BBFCCFC@AA5;;;;*;B@<;8:>BC<@BCBBBB@B@BCDDJF;;;A?ACECCAB@BBBCCCBABA::6;@@@@?B>B>BBCBCBCC
@ATNG8:04374:06974
GATGGTAGAGTATCATGTGTATCTCCAGAAGATCAGGAACTCTAGAAGAATTCAGATTTTTAACGACGAGAGTAAACGTAAAAAGAAGGTTTTACAAGACTCACGTTAACAATATTGCAGCAGTACGCACACAATCGAAGCGCAGTAAGGATGGCTAGTGTAACTAGCAAGAATACCACGAAAGCAAGAAAAAGAAGTACGCTATTAACTATTAACGTACCTGTCTCTTCCGAAACGAATGAGTACTGTATCTATGTGTGCGCTACCATCGTTCCTTCTGAGTCT
+
8844.49999::;;;666=@?;?A@=@>A8=<;:44.4.4499:/0*//3:299<====;+=6///<:///<;AB8??=?@@@1CFFEAGED<CCD@BABBBCCBB?B@CB@@@?=AAADBBCDBBBCCABAC@CBBB@CCBCBBAA<B?BBA@BDFECCBB@BACCAB@BB?BCD599999+9>>>ABBBB3BB?BBBABABBB>B<@A@@3816=BBB@CBBBDCD@B?BCE>CCC?AAACBBBBCBBCCBA@@BCCCBBBBBB>AA@@@<@8>8>>?AA@?@
@ATNG8:04374:06995
GATGGTAGAGTATCATGTGTATCTCCAGAAGATCAGGAACTCTAGAAGAATTCAGATTTTTAACACGAGAGTAAACGTAAAAAGAAGGTTTTACAAGACTCACGTTAACAATATTGCAGCAGTACGCACACAATCGAAGCGCAGTAAGGATGGCTAGTGTAACTAGCAAGAATACCACGAAAGCAAGAAAAAAGAAGTACGCTATTAACTATTAACGTACCTGTCTCTTCCGAAACGAATGAGTACACATCGTCGTGTTGTGCTACCATCGTTCCTTCTGAGTCTATTCGTTCCTTCTGAGTCT
+
::@B>BBBCD===;;;<<;<<665;855625<==9:69?BCBBCBC@@@<A=@AB@A@@A0@=CBCCA<EC;;;.:=99999$5>7;)///&///)/::9;@?<A4:29<3:;;8<?B?B@@;;;CBBDHICAC;;;>;;;AABBC?CACB@=@CAA@:;;7?<@B?>:>C?AAA7::?AA9@>>9999999%9;58==C==A@:98888<91939<@AA@CCAA;:::?=:;;099929>=??>?BBB@ABA@@@::4:977<33179933-32828=;;<;?>??7<8<>B:=;>BBAAAA?
@ATNG8:04380:06994
GATGCATATCAGCGCAGCCCCAGAAGATCAGGAACTCTAGAAGAATTCAGATTTTTTAACACGAGAGTAAACGTAAAAAAGAAGGTTTTACAAGACTCACGTTAACAATATTGCAGCAGTACGCACACAATCGAAGCGCGTAAGGATGGCTAGTGTAACTAGCAAGAATACCACGAAAGCAAGAAAAAGAAGTACGCTATTAACTATTAAACGTACCTGTCTCTTCCGAAACGAATGAGTACTATGTAGAGCTCTATACTACCATCGTTCCTTCTGAGTCT
+
::@@ABCCCBCCCA@@9999&5554:A<B=>1505;?BB;:4;;24.4;<@@@@@@$;.5==>>AGLBAA9?@9;;;;;$<4242444&4885:<=A<<=<<+0,0>5;:?<>@ABBBCBCBBBBBB@@<@BAA?A???@>>9?<?>A?BCCCCC997:AA@@A=9929==9>?:::,9::39A@?A27917<A??A=8929,7=>:8>?8===::4:8:::;:4:9888*8::3:AA@BBBAAABA@@@@@AA==?A@?8838>@::18188=AAB>>>>
@ATNG8:04382:06986
GATGGTAGACACGTGTGCTCTCTCGTACTCATTCGTTTCGGAAGAGACAGGTACGTTAATAGTTAATAGCGTACTTCTTTTTCTTGCTTTCGTGGTATTCTTGCTAGTTACACTAGCCATCCTTACTGCGCTTCGATTGTGTGCGTACTGCTGCAATATTGTTAACGTGAGTCTTGTAAAACCTTCTTTTTACGTTTACTCTCGTGTTAAAAATCTGAATTCTTCTAGAGTTCCTGATCTTCTGGTAAGCGTGCATATATCTACCATCGTTCCTTCTGAGTCT
+
<8:C?BBCBBBAAABB?@;CBABBCAA@BA;<7<CCC=CE@B>BCAABBB@CBBBC;@<@@@@?A?BCCBBB=>=888888);=7CCCC;BBBB?BBB?BC?>>?A@A=AABBBBBB?B@@=C=AAA@>>>@=A>>><>>?@;;;@?BA@@====8:8818D<A<@@@>>>B??<?@A@@6A<@;?ACCC/AA?@@9@@@=>=><>?=BBBA/>>ACC>D===:>??B>>><?<?@@@@@<@@C=>>:>@>>>?@@@??ADD??;?@@>A5:7::==D@@?@?
@ATNG8:04335:07025
GATGGTAGTAGTACGCTAGTCATACCAGAAGATCAGGAACTCTAGAAGAATTCAGATTTTTAACACGAGAGTAAACGTAAAAAGAAGGTTTTACAAGACTCACGTTAACTATATTGCAGCAGTACGCACACAATCGAAGCGCAGTAAGGATGGCTAGTGTAACTAGCAAGAATACCACGAAAGCAAGAAAAAGAAGTACGCTATTAACTATTAACGTACCTGTCTCTTCCGAAACGAATGAGTACTGTATCTATGTGTGCGCTACCATCGTTCCTTCTGAGTCT
+
CCCC@CCCCAA@A=ACBBCCDCBBB>BBC@CCCCBB@B@CCCBBBC@CC@C@CCC@@@@A2A?CLBBCFCE@??6==::::;*;A@D<?@@1@CDA@GCCBBCCC?C@BBBABA<@@CBCCCAAA???BCCC?CAAA<@AAADCCB?B?A8839A@@BBBC@BBB???@BC>====?@?AA9=<<788777(7=8<9;;>?>>><A;@?AA=A;>>B@@=@BAA@@?;?;?@A9A::8:ABBCCCCAAABBB?@>BCDBBBBBAA>A>@@C?B:?378:;;:==
@ATNG8:04341:07031
GATGGTAGCAGACGTGACAGAGCGCCAGAAGATCAGGAACTCTAGAAGAATTCAGATTTTTAACACGAGAGTAAACGTAAAAAGAAGGTTTTACAAGACTCACGTTAACAATATTGCAGCAGTACGCACACAATCGAAGCGCAGTAAGGATGGCTAGTGTAACTAGCAAGAATACCACGAAAGCAAGAAAAAGAAGTACGCTATTAACTATTAACGTACCTGTCTCTTCCGAAACGAATGAGTACGATGAGATCTCGTGTGCTACCATCGTTCCTTCTGAGTCT
+
:9:C@C?AACBBBCCCCBCCCCDCB?BED@DDDDAA>A@CCBAADD@BB>B?BFGBBBBB3B@BBBBBBAA@A@8@?9:;;;*;B=A5;;;7;CCGDCCCCBCCC>B?BC@CBB?CBBBBCCBCBCCCCBBC?CCBB?A@BCCCA@>B@CBB?BBCAAACC?CCCBBA?BC?AAA?BBCCC>BAA>ACDDC/CC?B@@@BBBAA:><>@??<@<?@BCC@BBAA@@@4979AA9B??=?BAABCCBCBBBBBDBBB>@@????BB=A>??A=B<A<???;;:::
@ATNG8:04342:07030
GATGGTAGTGTCAGTGCGCGTCGTCCAGAAGATCAGGAACTCTAGAAGAATTCAGATTTTTAACACGAGAGTAAACGTAAAAAGAAGGTTTACAAGACTCACGTTAACAATATTTGCAGCAGTACGCACACAATCGAAGCGCAGTAAGGATGGCTAGTGTAACTAGCAAGAATACCACGAAGCAAGAAAAAGAAGTACGCTATTAACTATTAACGTACCTGTCTCTTCCGAAACGAATGAGTACTACTCTCAGAGCACACACTACCATCGTTCCTTCTGAGTCT
+
<>?;;===A;9955555<AB;<;;<9=>C<CC:;;B?B=A@@@@BB<@@?A>@@>:::9:)98>==@=<<=777)7794::9$45.5.55)555.5;;;=>>==8=744.4444)4;;466>>>><<;==<@=B?@@<@@@ACBBB?B@CBD@DB;;;@@A=A@????=?A?BCB=A?<=6;;;8?BCCC3BB?BCBBAB::;5:499996<875:A@?@@988==:?9==>5;78139=888=??:===>@==///96//59995:////(/(/(/55::=;7
@ATNG8:04348:07009
GATTAGCGCACACATAGATACAGTACTCATTCGTTTCGGAAGAGACAGGTACGTTAATAGTTAATAGCGTACTTCTTTTTCTTGCTTTCGTGGTATTCTTGCTAGTTACACTAGCCATCCTTACTGCGCTTCGATTGTGTGCGTACTGCTGCAATATTGTTAACGTGAGTCTTGTAAAACCTTCTTTTTACGTTTACTCTCGTGTTAAAAATCTGAATTCTTCTAGAGTTCCTGATCTTCTGGTAGAGCGTGCATATATCTACCATCGTTCCTTCTGAGTCT
+
959:CCCCCCDCCBBCCCCCCCCCCCCCBB@BBBE=BB@C@DCCCBBB?DDCCC?C?BBBB?C@CCBCAAACC?CCCCC1BB?BABB>BBFF@CCC?CB8;;@CCDACBBBBBBF@BBC@CABBBBBBBC?BBFC?CCCBCBBBCCCCBCBCC?BDB@BC?B@BCBBBDCBB?BCDDD;CAC?@A@@@0@BCCF=AADDEECBB@;@@@@0@BBBB?B?CC@CCCBBCC@C?CCCCCC?BACACCCCCGBBBBBBCBBBBBCC?C?@?C?B?B@DDCBBBAA
@ATNG8:04351:07004
GATGGTAGGTGCACATGAGTGTATCCAGAGATCAGGAACTCTAGAAGAATTCAGATTTTTAACACGAGAGTAAACGTAAAAAGAAGGTTTTACAAGACTCACGTTAACAATATTGCAGCAGTACGCACACAATCGAAGCGCAGTAAGTATGGCTAGTGTAACTAGCAAGAATACCACGAAAGCAAGAAAAAAGAAGTACGCTATTAACTATTAACGTACCTGTCTCTTCCGAAACGAATGAGTACGTGTGCGACGTGTCTCCTACCATCGTTCCTTCTGAGTCT
+
@:?B@CCC@A@@@FECCBCCDCCCD?BBDCBBBBB?B?CCCCCBB?BB?C?CDCBCBCB1B?CCDDCCCCAAA8>A99999*:B=B>CCB<BDLACBCBCCDBB?B??@=?BB?BCBBBCCCCCDCCCCCF@CCCB@C@@@BBBB?BBBBB?CCCCCCBB?BDCBAB?BB>BBB>@@<;;3<<<8998888%9?@A97:CBBBB>A>@A@@6;7;BFCD@DCCBBBB?B@BBC<B@@=@CCCFABBBBBBBBBBBCBAA@C?B@C?BBAAB?B@D@CBBBB?>>
@ATNG8:04353:07012
GATGGTAGCATCATGCATATCTCACCAGAAGATCAGGCAACTCTAAGAAGAATTCAGATTTTTAACACGAGAGTAAACGTAAAAGAAGGTTTTACAAGACTCACGTTAGCAATATTGCAGCAGTACGCTCACAATCGAACGCGCAGTAAGGATGGCTAGTGTAACTAGCAAGAATACCACGAAAGCAAGGAAAAAGAAGTACGCTATTAACTATTAACGTACCTTCTCTTCCGAAACGATGAGTACGATGAGATCTCTTGTGCTACCATCGTTCCTTCTGAGTCT
+
5566088744445556;;>>>CDD>:=;;555/://)//398:/4.//)/8)/)////8<<<+3.383338///66.//////&/95<.444&599495596=666:;::;55//)////////9><<==6559:///)///879:<<7;4944.459<<<;;7:::<<?<>?98886333==/34:5:4:===+888=<<B@<>?B>A=>=>>;>;?=AA@5;59:>>8=99;;.9994494<<:::<;:::<<>;=8=788??@=??>9959)0)0>=;5955
@ATNG8:04358:07007
GATGGTAGTGCGTGAGAGAGAGACCCAGAAGATCAGGAACTCTAGAAGAATTCAGATTTTTAACACGAGAGTAAACGTAAAAAGAAGGCTTTACAAGACTCACGTTAACAATATTGCAGCAGTACGCACACAATCGAAGCGCAGTAAGGATGGCTAGTGTAACTAGCAAGAATACCACGAAAGCAAGAAAAAGAAGTACGCTATTAACTATTAACGTACCTGTCTCTTCCGAAACTAATGAGTACACATCGTCGTGTCGTGCTACCATCGTTCCTTCTGAGTCT
+
@ADD@AA;<<<<:;555=<><B@BB<BA>:@>BBB@7;7;=<=<<<7<=9A8?A@77333$36<::<<======6<:<<<<<)>=39555505@@=?@AA@A;9;4:<?B=@9925<@<?A00000>>>=<@7>@9:69?@AAB@@=@?C;;69@:9;AAB=A@BBBB?@@9>?>8?ABFE>A@@9==>>>,?A?BCBBBBBC@:=:59;9).).6=;77;;555==7:8;>>5<A=8@?A999??@@AA?9::@;>00///=;=6=::=>;>0/0/>>>;=>>
@ATNG8:04358:07029
GATGGTAGTGATACAGATCAGACACCAGAAGATCAGGAACTCTAGAAGAATTCAGATTTTTAACACGAGAGTAAACGTAAAAAGAAGGTTTTACAAGACTCACGTTAACAATATTGCAGCAGTACGCACACAATCGAAGCGCAGTAAGGATGGCTAGTGTAACTAGCAAGAATACCACGAAAGCAAGAAAAAGAAGTACGCTATTAACTATTAACGTACCTGTCTCTTCCGAAACGAATGAGTACGATGAGATCTCGTGTGCTACCATCGTTCCTTCTGAGTCT
+
AAAC@BBCCAAACCCCCBCCDDCBB?CCD@CCCCBB@B@CCCCCCB=AA?C?AAAAA?AA2C?AAABBBBBAAA<ABBDDDF5CB@CABBC;BBC@BBBBCCCCC@B?BB?BCC?CBBBBCCCBCEBBBBBD?BBDD>??@@BBBD?B?C@@?@EEECCCC?CCCCCA=AA?BAB?BBAAA:A??<?BBCB3BC?BA@@CCCDD?>:====8=9=?CCC@CBAAAA@<?=?BD>EBB?BAAACCCCCCCACCBBAAAB@>>=>AE<@===B?B@B<@@@@@>>>
@ATNG8:04362:07012
GATGGTAGGCGACATACATACGCGCCAGAATATCAGGAACTCTAGAAGAATTCAGATTTTTAACACGAGAGTAAACGTAAAAAGAAGGTTTTACAAGACTCACGTTAACAATATTGCAGCAGTACGCACACAATCGAAGCGCAGTAAGGATGGCTAGTGTAACTAGCAAGAATACCACGAAAGCAAGAAAAAGAAGTACGCTATTAACTATTAACGTACCTGTCTCTTCCGAAACGAATGAGTACTGCGTCTCACTCTCGCCTACCATCGTTCCTTCTGAGTCT
+
ABAB?BCC@BBBCCCBCCCCCBBBC?B@@>@CCBCC@C@CBBBCBB@BC@C@CABCDDDC1C@CCCCCCBBCCC9@@99999*9B>C?CCC=CCGBHCECCCCBB?C@AA?ABB@BCCCCCBBBCC@@@CCC@CCCC@C999CC@@=B>BBB?BCCCDDBB?CEECA@?@B?AAA<???<<8?9949BBBB3BC?B???CBB??<?>ABBC?B?BACCC@DBBCBBB>@>@DE>CCC?BAAABBBBBBBCDDCA@@BBCDB@CCB?B@??D@D@C?BBBBB?>?
@ATNG8:04362:07033
GATGGTAGCAGACGTGACAGTGCGCCAGAAGATCAGGAACTCTAGAAGAATTCAGATTTTTAACACGAGAGTAAACGTAAAAGAAGGTTTTACAAGACTCACGTTAACAATATTGCAGCAGTACGCACACAATCGAAGCGCAGTAAGGATGGCTAGTGTAACTAGCAAGAATACCACGAAAGCAAGAAAAAAGAAGTACGCTATTAACTATTAAACGTACCTGTCTCTTCCGAAACGAATGAGTACGTGTGCGACGTGTCTCCTACCATCGTTCCTTCTGAGTCT
+
////6::=B;<6===BCBCBABA@A599=49=?A:;7<?;;:BBCE?BB@D=?@BBBBCB3B>BB998@@><=@9;;>>==09>9>2:::*9>>9?>BCCB>CC?C@;;7<@@=AAB;=;CCCDDDGAA@B@@@AB@AECCCCCC?C>B@@=@BBBECBB?AAABBD?BB;???799BBD=A@@<>>CCCC)CC>@A@@B?=>>;?;=<;>088-8;??@=ABA???B@B@@BB:?8708;=?@@?@?@ABBBBDB?>@>>><>??;;=;9>;?1849??==?>=
@ATNG8:04363:07021
GATGGTAGCACGAGTCACTCATATCCAGAAGATCAGGAACTCTAGAAGAATTCAGATTTTTAACACGAGAGTAAACGTAAAAAGAAGGTTTTACAAGACTCACGTTAACAATATTGCAGCAGTACGCACACAATCGAAGCGCAGTAAGGATGGCTAGTGTAACTAGCAAGAATACCACGAAAGCATGAAAAAGAAGTACGCTATTAACTATTAACGTACCTGTCTCTTCCGAAACGAATGAGTACGAGAGTCAGAGCAGAGCTACCATCGTTCCTTCTGAGTCT
+
::BB;DDDBBCC?DEDBBCBAABBCACCC?CCCC@@>A@CCCCCCC@CC?C?CBCCCCCC3CACB?@@DCBBBB:??;;:::*:B=B=BBB;BIIACCCCCCCBB@CABB>BDD@BBBCCCCDCCCDD@@@C?CBBB?BBCBBBBB?B@CAB?CCBCDCCC=CCDCBB?BB?@AA?BBBBB>B999==<<?,<><A999FD???<A<??@@:=:=?BCB@BCBBAAB<?<?BC=BCC@BBCBBBBCBBBBBABBBCCBBBBBBCF@A===>=C<A:>=@:::>>
@ATNG8:04366:07038
GATGGTAGGAGACACGTCGCACACGTACTCATTCGTTTCGGAAGAGACAGGTACGTTAATAGTTAATAGCGTACTTCTTTTTCTTGCTTTCGTGGTATTCTTGCTAGTTACACTAGCCATCCTTACTGCGCTTCGATTGTGTGCGTACTGCTGCAATATTGTTAACGTGAGTCTTGTAAAACCTTCTTTTTACGTTTACTCTCGTGTTAAAAATCTGAATTCTTCTAGAGTTCCTGATCTTCTGGTGTCTGATCTGTATCACTACCATCGTTCCTTCTGAGTCT
+
AABE@CCC?CCAABDCB9;:CCCCDBBBCGBA@BCCC>CC@D?BBBBCCC@B@@@;+0+0000)/)/779BBCBA<89:9:)9>>AAAA=ABBC>BBB>BB787>BBB?BBBCBBBA>BBB==7=AAA@??A:??AA7;;>>@?@A@@@AAAAAA<AAA=AC=A8?????@@BD<===@@5@;>8===<<+==:::1:76///@:;?<ADDD/@@@??;?<==:>@@@A??<?7::>?>>8;;B=BAAA@@@@???A???D???@<@@@@A=A<@<>=<<=<??
@ATNG8:04369:07009
GATGGTAGTGCGTGAGAGAGAGACCCAGAAGATCAGGAACTCTAGAAGAATTCAGATTTTTAACACGAGAGTAAACGTAAAAAGAAGGTTTTACAAGACTCACGTTAACAATATTGCAGCAGTACGCACACAATCGAAGCGCAGTAAGGATGGCTAGTGTAACTAGCAAGAATACCACGAAAGCAAGAAAAAAGAAGTACGCTATTAACTATTAACGTACCTGTCTCTTCCGAAACGAATGAGTACACACTCTCATATGACACTACCATCGTTCCTTCTGAGTCT
+
A@??7;>CBCDBAABDAAABBBCCB<BCC>BBB@@@?@=ABBBBBB?BD@E@CB@??;;;)?=AABCCDB?9:8)9394444$4<7<.444&5::49;;??==>@>@?BA=B;;;;CDCDCCCCCCCBB;;;?BCCD@BBCCCAAB@C?BBB@BBBBB@@@@BBAACD@DD>:9:@A@ABB8<<<8999999%9>;>948??AA??B>;;AA:@<@>BBB@DCCBBBA=A=@@@;CBB?AAACCBCBACBBCBBBBBBBCCCCAAB?CCBBB?B?D@CCCBA??@
@ATNG8:04369:07014
GATGGTAGGACGAGCGTCTGAGAGGTACTCATTCGTTTCGGAAGAGACAGGTACGTTAATAGTTAATAGCGTACTTCTTTTTCTTGCTTTCGTGGTATTCTTGCTAGTTACACTAGCCATCCTTACTGCGCTTCGATTGTGTGCGTACTGCTGCAATATTGTTAACGTGAGTCTTGTAAAACCTTCTTTTTACGCTTACTCTCGTGTTAAAAATCTGAATTCTTCTAGAGTTCCTGATCTTCTGGGCAGACTCTCACACGCCATCGTTCCTTCTGAGTCT
+
?;;><>CC@CD@?;:;;;;?BBDMACCB@ABA?C@@@9@B6;::CBBCBB>BBABBIIBBBAA?B>BECCCCFCF@BBBBB2BB=A@@@:@AAA?BBB>BB7;;CCBIADDCC;;;D:;;B@BAEECCCCCC@CBBB@CCCCBBBCC@@AA@ALD@CBB@AA@C@AA@@@CDCD?BBBBB7B>B499:::(:BBCC;;;CCCBB@@A4;;;;*;??;;6;=A?=;;:::@=;@<@?>A@@?9:;B=@999@BABBBA@?;;4999994:=B@CDDDBBBB
@ATNG8:04374:07006
GATGGTAGTGCGTGAGAGAGAGACCCAGAAGATCAGGAACTCTAGAAGAATTCAGATTTTTAACACGGAGAGTAAACGTAAAAGAAGGTTTTACAAGACTCACGTTAACAATATTGCAGCAGTACGCACACAATCGAAGCGCAGTAAGGATGGCTAGTGTAACTAGCAAGAAATACCACGAAAAGCAAGAAAAAAGAAGTACGCTATTAACTATTAACGTACCTGTCTCTTCCGAAACGAATGAGTACACATCGTCGTGTCGTGCTACCATCGTTCCTTCTGAGTCT
+
:44@7::?;;9C?BBCBBCCCC;;<)5>>6;BBB;;.5.444=;;;;>>9@7?@993333$348///)/886///(379;<=/<<5:.444&5994566<==;<:.5.5;5;CC@CAABCBBBCCAC>000.*-:.-(/9755///)/4:;=8=;::<;5505;:9;<6777*7=9,37;<=>5>AA<>??===&8918<>=?AAAA:?8:8764:=:;AGD@BB???AA?C=??A9A9949???@@@@BBBBBBBBC<BBA8787??/777;;8>8>:>=BC;<;=
@ATNG8:04374:07024
GATGGTAGTGTCATATGAGAGTGTGTACTCATTCGTTTCGGAAGAGACAGGTACGTTAATAGTTAATAGCGTACTTCTTTTTCTTGCTTTCGTGGTATTCTTGCTAGTTACACTAGCCATCCTTACTGCGCTTCGATTGTGTGCGTACTGCTGCAATATTGTTAACGTGAGTCTTGTAAAACCTTCTTTTTACGTTTACTCTCGTGTTAAAAATCTGAATTCTTCTAGAGTCCTGATCTTCTGGGTCTCTCTCTCACGCACTACCATCGTTCCTTCTGAGTCT
+
@959@AB=>@=B=>>BBBBBCCBDCBCBBBBA?BCCC?CG?A@@CHCCCFACCCCC@D@DCCF@EACCCCCCECC=;;;;;*;C>ABBB=BCAB>BAB>BC=;;;CBB@BBHCCGGD?BBB@G@CCBBBCBC>AABB?BBCCCDCCBCBBBDBCC@C@@?@D@C?A@CCBBBCB=@;;;;.;>B@CCCCC5CCBBB9;;BBBEDCCC?DDEJ3JGCBB@DACIFFCDBBBBB?@@ACCC@BBCD>DCDCCCCCD@@AABACBBB@CCBBB?B>B=AAA@@@DD
@ATNG8:04378:07025
GATGGTAGCACACGAGATCTCATCGTACTCATTCGTTTCGGAAGATACAGGTACGTTAATAGTTAATAACGTACTTCTTTTTCTTGCTTTTCGTGGTATTCTTGCTAGTTACACTAGCCATCCTTACTGCGCTTCGATTGTGTGCGTACTGCTGCAATATTGTTAACGTGAGTCTTGTAAAACCTTCTTTTTACGTTTACTCTCGTGTTAAAAAATCTGAATTCTTCTAGAGTTCCTGATCTTCTGGGCTGCGCTGATATGCGCTACCATCGTTCCTTCTGAGTCT
+
:@@B?C:;;CA@@@;;@ACCCCAA@=>>>>9:2;:;=69<5;6666<===8=>=;<76:<@=B8@;995:944897;<<==+<;5:7997&3;::>BB?>@B989@CAA=BB@897BB:8=B?C???>?<773,33884:A@A<?A>=8:8;;A?>96225;=2:05?@=?99<888>>::.:5:422222$2:89909:=9662225+22222#222/:493//*/999<=<6;2886669(--66/6--////::::<==BBAAA988?AA4999?BBB>==BB
@ATNG8:04380:07005
GATGGTAGGAGACACGTCGCACACGTACTCATTCGTTTCGGAAGAGACAGGTACGTTAATAGTTAATAGCGTACTTCTTTTTCTTGCTTTCGTGGTATTCTTGCTAGTTACACTAGCCATCCTTACTGCGCTTCGATTGTGTGCGTACTGCTGCAATATTGTTACGTGAGTCTTGTAAAACCTTCTTTTTACGTTTACTCTCGTGTTAAAAATCTGAATTCTTCTAGAGTTCCTGATCTTCTTGTGAGATATGCATGATGCTACCATCGTTCCTTCTGAGTCT
+
>:?D@CCC?BBBCCDDAA@BBBCCCABACCCC@CBB@8A@8:::DCCCCC@CCCBB@B@CDCB?B?BBCCCCDDD?CCCCC2BB?BCCA;AAAA?AAB?BB?==>BBB@BBBBBBCB=@?A=C;AA??===A;>>>A9>===>>@>>>AA???@A;;<=<AA<@@AA?@@AAA:@@DDD2?;?;??CCC/AA99;1866///=<<?<BCBC/A?>>H<?;==:=@@B???<A<@@AAAA6::=AA@====?>AA?@>@@@@A<<9<<<<A;><><@???AA??
@ATNG8:04383:07004
GATGGTAGCGCACACATAGATACAGTACTCATTCGTTTCGGAAGAGACAGGTACGTTAATAGTTAATAGCGTACTTCTTTTTCTTGTTTCGTGGTATTCTTGCTAGTTACACTAGCCATCCTTACTGCGCTTCGATTGTGTGCGTACTGCTGCAATATTGTTAACGTGAGTCTTGTAAAACCTTCTTTTTACGTTTACTCTCGTGTTAAAAATCTGAATTCTTCTAGAGTTCCTGATCTTCTGGAGATACACATGATACTCTACCATCGTTCCTTCTGAGTCT
+
@BBC@CBDCBBBBBBCCCCCBBBCCCCCBC::;;CCG?CB?B@DDCCCCC@CCCCC@C@BCCB?C?BBBDBBBBB?BBDDC2DD?CBC=CCDD@AAB>AB599??BB?CBBBBBBC?BBB=A?BBBBBBBB?BAAA?BBBB>>>ABBAA@?@AA=;==IHHAC@CBBDDGDCC?BBBDC:C?C=;;;;;*;ABBC>BBDDDDCBBA<@@?@,?AA@@=@?BC@CCABBCC?B?BBBCCB<A@A>BBBBCCBBBBBBAAABABGC?BAA@C=@=A=AABBBBCC
@ATNG8:04383:07036
GATGGTAGCACGACACGACGATGTGTACTCATTCGTTTCGGAAGAGACAGGTACGTTAATAGTTAATATCGTACTTCTTTTTCTTGCTTTCGTGGTATTCTTGCTAGTTACACTAGCCATCCTTACTGCGCTTCGATTGTGTGCGTACTGCTGCAATATTGTTAACGTGAGTCTTGTAAAACCTTCTTTTTACGTTTACTCTCGTGTTAAAAATCTGAATTCTTCTAGAGTTCCTGATCTTCTGGACGACGCGCACTACATACCATCGTTCCTTCTGAGTCT
+
BBCC@CCCCCBBBCCCCCCCCCCCCCCCCCBB>BABA>BGBFACCBBECC@CBBBC?B@BCBC@C@CCBBBBBCC?BBBBB2BB@CECB4A?=C>BAC@DC999@BAB?BBBBBAA@>AAB?B?BBBBBBBB?ACCC?A>??A=?=AAAAA@@>>:?AA;AA:>;>@BBCCCBB<?9:;;,:6?<AACCC.>>;=<5<<<=@@A=:;5;997(5AC=B7B@BB@BBBBBBC@D@B9:9@@=ABA?BD999BBBAABB?A@BBD?BBBBD9=9<=B???>>>>
@ATNG8:04392:06413
GATGGTAGCAGACGTGACAGAGCGCCAGAAGATCAGGAACTCTAGAAGAATTCAGATTTTTAACACGAGAGTAAACGTAAAAAGAAGGTTTTACAAGACTCACGTTAACAATATTGCAGCAGTACGCACACAATCGAAACGCAGTAAGGATGGCTAGTGTAACTAGCAAGAATACCACGAAAGCAAGAAAAAAGAAGTACGCTATTAACTATTAACGTACCTGTCTCTTCCGAAACGAATGAGTACCTCTCAGACGCTCGTCCTACCATCGTTCCTTCTGAGTCT
+
BBFD@CBCBBBCBBBB@@@;BBCHC@BCB@BACBBC@B@CCBBCBB?AA>A?BB?@@DCC3C@BBB@@@>000/)0///;==+@@:>5;;;0;=>:>?CB?<=00-/7;;6??A?=AA?AC>BBBBAAACCD@BBBBD?AAACCCC@C?BBA?ACBBC???@BCBBBB?BB@@??@BBBBC=@A@=@@@@@A'@@?::8?BA???<?7::??;?=>>BAA=@AA?@?AAF>AAD<AAC?BBAABBF@BCAABBB?AA;;<AA:=>?<?A@@B@D?B?BAAAA:99
@ATNG8:04394:06428
GATGGTAGTGTGTCTCTGAGAGTAGTACTCATTCGTTTCGGAAGAGACAGGTACGTTAATAGTTAATAGCGTACTTCTTTTTCTTGCTTTCGTGGTATTCTTGCTAGTTACACTAGCCATCCTTACTGCGCTTCGATTGTGTGCGTACTGCTGCAATATTGTTAACGTGAGTCTTGTAAAACCTTCTTTTTACGTTTACTCTCGTGTTAAAAATCTGAATTCTTCTAGAGTTCCTGATCTTCTGGGTGTATCAGCGAGTATCTACCATCGTTCCTTCTGAGTCT
+
8<8?<@<AAA@A<BA<<;9559559<@;>@@@=@ABC>CC@C@CCBDCCA=>=@00*0*0>AC?B?BDFFF::<C?BBBBA,;;69@CC=BBBB>BBB?BF9<<ABCE@DCCCCCCD>BBB@EAHCA@A@@@=ABA@<A@@@AA@@CBBBBBEBB?AAB@CC@B@BBBBBCB@@;@@@@@8@=C<A@@@@0@BCCG=BBCCCICCBB5;;;;*;AABB@C@CEACCCCCBB@B@CCCDCD?BBDE=CCCEDBBAAAA@@BBCCCB?;;;AB8;7;?BBBCBA@@
@ATNG8:04394:06449
GATGGTAGTATCTGTCTACGAGAGCCAGAAGATCAGGAACTCTAGAAGAATTCAGATTTTTAACACGAGAGTAAACGTAAAAAGAAGGTTTTACTAGACTCACGTTAACAATATTGCAGCAGTACGCACACAATCGAAGCGCAGTAAGGATGGCTAGTGTAACTAGCAAGAATACCACGAAAGCAAGAAAAAAGAAGTACGCTATTAACTATTAACGTACCTGTCTCTTCCGAAACGAATGAGTACTACTCTCAGAGACACACTACCATCGTTCCTTCTGAGTCT
+
>:>B=@@AA;;5:<566B<@BB9968=BB>BCBBCB@C@CCCBBBC?BB?B?CBAAACCC2C?CCCCCBBBBBB=B?@@@@@0@=89.599&9B@@BBCDDDD@@>@ABB>BBB>BBBBBCCGGHFDCAABC@CBBB>AABBDDBB@B?B@@=@CCCCCCC?CCCCBB?BB?BCC>AA:::,8===ABCCCD)BA@B?>?@>>>A;@<@A@@<?<;;ACC@CBABABC@F?AAC>CAA>ABBCDCCCBBAAABBBBBBCBBBBCCC?BB??A=@=@9??AA?;;;
@ATNG8:04398:06448
GATGGTAGGACGAGCGTCTGAGAGGTACTCATTCGTTTCGGAAGAGACAGGTACGTTAATAGTTAATAGCGTACTTCTTTTTCTTGCTTTCGTGGTATTCTTGCTAGTTACACTAGCCATCCTTACTGCGCTTCGATTGTGTGCGTACTGCTGCAATATTGTTAACGTGAGTCTTGTAAAACCTTCTTTTTACGTTTACTCTCGTGTTAAAAATCTGAATTCTTCTAGAGTTCCTGATCTTCTGGTGTCGTCTATCATGTACTACCATCGTTCCTTCTGAGTCT
+
=::C<>GM@BBA;;BBBCDCCBBB?BBCDCBB@CCCD=CC?B?BBDDBBB@CHHBA?B?BB@@=A>BCCFCAA@A>;;;;;*5:29=>C>CCBB@CCGAFDABBBBAA?ACFCAAAF?@AB@B@CBA@@BBB?BCCC@CCCCCAAACECCCCBCB?CBB@BB?B?BBCCCCCCD@BBCCC;C@D@DDDDD5CBBBB6;;BBBCCBAA5;;;;*;@ABF@B?BD>@@CBBBB?B@CCDBBB?BBJBCBBBBCCBBDDDBBBCCCCD@BBBCCAC>@>@CCCECBB
@ATNG8:04401:06400
GATGGTAGTGATACAGATCAGACACCAGAAGATCAGGAACTCTAGAAGAATTCAGATTTTTAACACGAGAGTAAACGTAAAAAGAAGGTTTTACAAGACTCACGTTAACAATATTGCAGCAGTACGCACACAATCGAAGCGCAGTAAGGATGGCTAGTGTAACTAGCAAGAATACCACGAAAGCAAGAAAAAAGAAGTACGCTATTAACTATTAACGTACCTGTCTCTTCCGAAACGAATGAGTACGATGAGAGAGCTCTCTCTACCATCGTTCCTTCTGAGTCT
+
DDDC?CCBBBBBBBBCDCCCCCCBB@DDD=CCEC??<?=AABBBDC?BA;@?BGBBBBBB3B?BBBBBCAA777+8?:<;;:.:B=@=AAA7@BC@CAAACAA0000=A@<ABB@BCBABCCBCCCCCBCCC?CCCC?BACCBBBA?B@CBB?ACCCCDCC=@@CBCA?BB@879=@@ABB>A@@;999989%9@<@999CCDBA<@:>>@@7;8;ABBB@@@@BA@@=A?ABD>B@@=@CBCCCCBBAAABBBCB>>9;:7555<9@@@@B?C@C?BBBBA?:;
@ATNG8:04403:06407
GATGGTAGGCGAGAGTGAGACGCAGTACTCATTCGTTTCGGAAGAGACAGGTACGTTAATAGTTAATAGCGTACTTCTTTTTCTTGCTTTCGTGGTATTCTTGCTAGTTACACTAGCCATCCTTACTGCGCTTCGATTGTGTGCGTACTGCTGCAATATTGTTAACGTGAGTCTTGTAAAACCTTCTTTTTACGTTTACTCTCGTGTTAAAAATCTGAATTCTTCTAGAGTTCCTGATCTTCTGGGCTGCGCTGATATGCGCTACCATCGTTCCTTCTGAGTCT
+
:55=8>BB?BCBCCBBBDCCCCCCCCCBAA:97:AAC>EF@D@BCBBBCD?CBBBC?B@CCBB?C@DABBCCDCC@BB;;:+@@>BBBB=BDDD?BA@;==9>>?A??;?ACBCBAA?CAA9=:>?>?>;::<@ABA;@@A===@AA?>>>@<<=:>===??<?<???AAAA??;?ABBD5A=A======.=AAAA:A=;:9:>:<<1899:+:?@==9=7////=@>@@@<><>@?F@@;::==6=///<;;<?AA@@AAA;;::=???@;?;@7:;@@AA@@
@ATNG8:04406:06446
GATGGTAGCGCATATCAGCGCAGCCCAGAAGATCAGGAACTCTAGAAGAATTCAGATTTTTAACACGAGAGTAAACGTAAAAAGAAGGTTTTACAAGACTCACGTTAACAATATTGCAGCAGTACGCACACAATCGAAGCGCAGTAAGGATGGCTAGTGTAACTAGCAAGAATACCACGAAAGCAAGAAAAAAGAAGTACGCTATTAACTATTAACGTACCTGTCTCTTCCGAAACGAATGAGTACGTGTGCGACGTGTCTCCTACCATCGTTCCTTCTGAGTCT
+
;;<=?CBCC@BB@AACCAA@@@@AA;ACC?CBAACD?B>B@@AABA=A@5;59=9?@@@@2B::;CDCDBBABA8A;;;;;;*9@;@?CCC<CDG@BAAA@@@0000=@@<AAD?BBA@@@CBCC@@@CCCB@CCCF>A@CCCCCC?C@CCB?BCCCCCCC@CDBCCB@BB?ABC?ABCCC=BA@:??>??@(?B?B=@>BBBBB?C=AABD?B?AABAA<@B@@@BB?B?BAB<B@@>@BCCCBBBBB???BAAABB???>9>@A?BBBBB@B@C?CBBDB@??
@ATNG8:04408:06411
GATGGTAGTGTCATATGAGAGTGTGTACTCATTCGTTTCGGAAGAGACAGGTACGTTAATAGTTAATAGCGTACTTCTTTTTCTTGCTTTCGTGGTATTCTTGCTAGTTACACTAGCCATCCTTACTGCGCTTCGATTGTGTGCGTACTGCTGCAATATTGTTAACGTGAGTCTTGTAAAACCTTCTTTTTACGTTTACTCTCGTGTTAAAAATCTGAATTCTTCTAGAGTTCCTGATCTTCTGGGCAGACTCTCACACGCCTACCATCGTCCGACTAAAGTCT
+
--8838794444;9;;>=BACDCCBB;;;A@A;@>@@9@A=A@BBABDAA>A?@BB?B?C@;;0:9@@@<@@@@@=;;;;;$99899B@;:4492959;:<7<>>=BCACCCCFHGE@BBB6;5;AAAABBB?BBCB@EEHBCBAAB;;;BCCDCACCDACC=A=@@@@BCC@A?ACCCC;C@D=;;;;;*;ACCC;;;CCBCD;;;5;;<;*;A@;<4;;AA>B;;;BBD?D?@AB;;;<@;;:8:BCDICCCBBBBBGC?AA@?A;;;;;>ABBBBC>BBCC
@ATNG8:04410:06423
GATGGTAGCTCGCTGATGATATCTCCAGAAGATCAGGAACTCTAGAAGAATTCAGATTTTTAATCACGAGAGTAAACGTAAAAAGAAGGTTTTACAAGACTCACGTTAACAATATTGCAGCAGTACGCACACAATCGAAGCGCAGTAAGGATGGCTAGTGTAACTAGCAAGAATACCACGAAAGCAAGAAAAAAGAAGTACGCTATTAACTATTAACGTACCTGTCTCTTCCGAAACGATGAGTACTATAGACTATCTGAGACTACCATCGTTCCTTCTGAGTCT
+
>CBB=BCA955::9<:=995555556555.555555.4.499:454588594996/////$/)////6;988333(3744444$4:.5.555&555.5<;99<<55.4544.49=.499455999;999955459;>A6::@@@@CD@B?BBB?BCDDCBBB@BCBBBB999=??;7444=?5::=8737787%7>:8778777//(.0556727399???;@?@?::=9;699>8<00//88888@@ABBBBBBBBB=B:98?3703333B>B>B<?<@?>>>;
@ATNG8:04413:06421
GATGGTAGCGCATATCAGCGCAGCCCAGAAGATCAGGAACTCTAGAAGAATTCAGATTTTTAACACGAGAGTAAACGTAAAAAGAAGGTTTTACAAGACTCACGTTAACAATATTGCAGCAGTACGCACACAATCGAAGCGCAGTAAGGATGGCTAGTGTAACTAGCAAGAATACCACGAAAGCAAGAAAAAAGAAGTACGCTATTAACTATTAACGTACCTGTCTCTTCCGAAACGAATGAGTACGATGAGATCTCGTGTGCTACCATCGTTCCTTCTGAGTCT
+
BB@@=@@@@BDBBCCBBAC@@@:;;0;BB?BCCBAB?AACHEFCBB?BE?A?ABBCBDDD3D@BBBCCCCCBCF>BB@AA@@2BB?B>BBB:BBDACCCCCCC::8;?BC?BCC@CFBAAACBBBCBBBBBB@EDCC?BBBBBBBC?C@CCC@BCCCBBBB@BCCABA@CC?BBB799???8>992999999%9><>:49:;AAB?B?==BB?B?BCCEF@DDAA@CC?A>AEE>E@@>ACCBBBCCBCBBBCCCAABCCC>>>DC?B@>=A?B?B?BBBBA999
@ATNG8:04414:06447
GATGGTAGGAGACACGTCGCACACGTACTCATTCGTTTCGGAAGAGACAGGTACGTTAATAGTTAATAGCGTACTTCTTTTTCTTGCTTTCGTGGTATTCTTGCTAGTTACACTAGCCATCCTTACTGCGCTTCGATTGTGTGCGTACTGCTGCAATATTGTTAACGTGAGTCTTGTAAAACCTTCTTTTTACGTTTACTCTCGTGTTAAAAATCTGAATTCTTCTAGAGTTCCTGATCTTCTGGGTCTACGCTCGACGCGCTACCATCGTTCCTTCTGAGTCT
+
AABB@DCC@@@@ABABA@@@BBCBDDDDCCBB@CCCC>CC@D?BBDDCBB@BBB@@>A@CCEC@C?CCBBAACBD?BBBBB1AA=A:9958CDC@CBA>@?399?ABB?BBBCCBAA>BBA:?;@@>=>:::<@@@@<>>B@8:;CA===??:::<?@A=AB;>;>>>>AAAAA<B@@@@6@=?8==>>>/>D9::19/////;9:>9>===.7;;;C;A;=A9?AAB=>=;>:=>@CCD5::AD:;;;??@@AABA>>>>;:;D<;;;;?:>;?<???AA==>
@ATNG8:04414:06449
GATGGTAGTATAGAGCTCTACATAGTACTCATTCGTTTCGGAAGAGACAGGTAGGTTAATAGTTAATAGCGTACTTCTTTTTCTTGCTTTCGTGGTATTCTTGCTAGTTACACTAGCCATCCTTACTGCGCTTCGATTGTGTGCGTACTGCTGCAATATTGTTAACGTTAGTCTTGTAAAACCTTCTTTTTACGTTTACTCTCGTGTTAAAAATCTGAATTCTTCTAGAGTTCCTGATCTTCTGGGCAGACTCTCACACGCCTACCATCGTTCCTTCTGAGTCT
+
=8@@=@DCCCCBBBCCABACCGBBAEDCCCBA=AAAA:AB?B@BCCCBBB?B@@>A=?=?DCF?C?BBBBBCCBB?CBBBB2AA?BBBB>BBBB?CCC?CC5989BBB=AAAABBB@<A@C:><>A?==667<A@@@;?BAABAA<<<AAA><;<:788:>>5;7:?@<@>>=A:==AAA5A<A178===+<<AAA::::>>;;99://./.'.//.926.587==>9999496:AA9>?578AC:@???>>>@ABAA;;;;>?A;?>>>?;>;?:>>===;;;
@ATNG8:04415:06429
GATGGTAGTGTCATATGAGAGTGTGTACTCATTCGTTTCGGAAGAGACAGGTACGTTAATAGTTAATAGCGTACTTCTTTTTCTTGCTTTCGTGGTATTCTTGCTAGTTACACTAGCCATCCTTACTGCGCTTCGATTGTGTGCGTACTGCTGCAATATTGTTAACGTGAGTCTTGTAAAACCTTCTTTTTACGTTTACTCTCGTGTTAAAAATCTGAATTCTTCTAGAGTTCCTGATCTTCTGGAGATACACATGATACTCTACCATCGTTCCTTCTGAGTCT
+
AADF@BA@CCCCBBBBABBIGDFCCBCCDDBC?BDDD=BB?B@DDCCCCCAG@CAA?@?CBAB?BABCCD:::BB@CCGHH5@@>@AAA;@DBCACCDAFE?BACCCB?BBBBBAAA?CCD@B@BBBCFDCCACBBC@CBBCCCCCECCCCBBBB?BDD@BA?C@CB@@@BCBB?BCEEE;C>B=;;;;;*;?>?G=A@DDCCCBBC5<<<<*;AABC@C?CCACCCCCCD?C@CDCCCC;;;C@BCABBCCCBBCCCCBBBBBA?B@??B?B?C?@@@BBBCC
@ATNG8:04415:06431
GATGGTAGTCTCAGATAGTCTATAGTACTCATTCGTTTCGGAAGAGACAGGTACGTTAATAGTTAATAGCGTACTTCTTTTTCTTGCTTTCGTGGTATTCTTGCTAGTTACACTAGCCATCCTTACTGCGCTTCGATTGTGTGCGTACTGCTTGCAATATTGTTAATCGTGAGTCTTGTAAAACCTTCTTTTTACGTTTACTCTCGTGTTAAAAATCTGAATTCTTCTAGAGTTCCTGATCTTCTGGGTCTCTCTCTCACGCACTACATCGTTCCTTCTGAGTCT
+
FBBB=@;?@ABBA@AA@B@?;@B@AABA?@A@=@BDD>DE?C@BBAB<>B7;6=<<8@=@:::;;095:;656==266>>>+==9;;CB9959616=A:<>,///<;>:=B@@@@@B<??B?A?CCAABCCHAFBCBAECCCCCC0000000*000*0=<6>>+0)////4888894999<<0:6;655555$5999:1<;;696>999.5559$9999;7;:@C@CCBBA>?8?8><>@AA=@;<;0;;;D;;;BA@;;;BBABCD@=<88*.*.*.8:;DCBB
@ATNG8:04416:06406
GATGGTAGCAGACGTGACAGAGCGCCAGAAGATCAGGAACTCTAGAAGAATTCAGATTTTTAACACGAGAGTAAACGTAAAAAGAAGGTTTTACAAGACTCACGTTAACAATATTGCAGCAGTACGCACACAATCGAAGCGCAGTAAGGATGGCTAGTGTAACTAGCAAGAATACCACGAAAGCAAGAAAAAAGAAGTACGCTATTAACTATTAACGTACCTGTCTCTTCCGAAACGAATGAGTACGATGAGATCTCGTGTGCTACCATCGTTCCTTCTGAGTCT
+
::@C@B<96?>@@A<<;;<<@CDCC@CEEGBCCD@A>A?BAACCCC?AA>A=AD>9::99)79<AABCCCCBA@<??@@CCC5BB?B?BBB<CCGAEJCCCCCCB<@<@A?ABB;;<ACDCCCGBBBB@@@B=ABAA<@@@@@A??=@?C@@>ABCCCCCDACCDBBA?:939=>8>@CCC>?9939:::::%9=;>949BBAAA=A=>>;;5;=?=B;;8;AAABCB?B>CBC=B@A=?AABCCEDC999@AAA??;>>===ABB=B;;;;5:4:4;:===???
@ATNG8:04420:06416
GATGGTAGGCGTGTGAGAGTCTGCCCAGAAGATCAGGAACTCTAGAAGAATCCAGATTTTTAACACGAGAGTAAACGTAAAAGAAGGTTTTACAAGACTCACGTTAACAATATTGCAGCAGTACGCACACAATCGAAGCGCAGTAAGGATGGCTAGTGTAACTAGCAAGAATACCACGAAAGCAAGAAAAAGAAGTACGCTATTAACTATTAACGTACCTGTCTCTTCCGAAACGAATGAGTACGAGAGTCAGAGCAGAACTACCATCGTTCCTTCTGAGTCT
+
:77>;@<C@CABBCDBBBC@AA;;;)5@@>BBCGCDAC?AAJCBBB@BB?BB?BB<;;;;':5?<BBCBCA9::.9;::99+9D;B2:::*98>9>=??@??DD?C?BB?@@>4<;>;;=AA???@@@@>>;:8:A;>=?@BB=<9=<AAB?BBBBBBCC?CCCAAA?CB=AAC<AABBB=BBB?BBBBB39667BBBAA@?@<><>>>@;A;A=<>><@@@@>>><A<AAC;?AA?AA@C999???AABBBBBBBB@B<AACC=@@@><:<:>7;;A;>>AA
@ATNG8:04422:06444
GATGGTAGTACATGATAGACGACACCAGAAGATCAGGAACTCTAGAAGAATTCAGATTTTTAACACGAGAGTAAACGTAAAAAGAAGGTTTTACAAGACTCACGTTAACAATATTGCAGCAGTACGCACACAATCGAAGCGCAGTAAGGATGGCTAGTGTAACTAGCAAGAATACCACGAAAGCAAGAAAAAAGAAGTACGCTATTAACTATTAACGTACCTGTCTCTTCCGAAACGAATGAGTACAGAGAGTACGATATGTCTACCATCGTTCCTTCTGAGTCT
+
@:>B@BBBDCCCBBBBBBBD9;;DE@CCD@FCCCAA@AGFDCCDBB@BB?B?BBGBBBCC5B@CDDDDBBCCCB=BB@AAAA2AA?B=ABB;BCCACCCCBBB997;@CC@DCC@CCECC@ABBCBABCCCCBCCBB?BBCBEEBB?BACCC?CDCCCCCC?BBBBBC@BA>ABB8::???9?@@;::::::%:??A97:BAA@C?B>A@BB<?<?BCCC@CC;;;BB>A>BBB=BCDA@@?BBBBCBBCCBAAAAABBB@??@BB@@?@BB?B?C?ABB==678
@ATNG8:04430:06436
GATGGTAGCAGACGTGACAGAGCGCCAGAAGATCAGGAACTCTAGAAGAATTCAGATTTTTAACACGAGAGTAAACGTAAAAAGAATGGTTTTACAAGACTCACGTTTAACAATATTGCAGCAGTACGCACACAATCGAAGCGCAGTAAGGATGGCTAGTGTAACTAGCAAGAATACCACGAAAGCAAGAAAAAAGAAGTTACGCTATTAACTATTAAACGTACCTGTCTCTTCCGAAACGAATGAGTACAGAGAGTACGATATGTCTACCATCGTTCCTTCTGAGTCT
+
777848;B;?;;=><<BBB<AACIC=AAB@BBCCBB>B?<;:AAAB?AB>B?CB??>?=>)937@A;>;>>777.7<@@AA@0?A0//7<<</??F@D>;BABB9:9)9=AD=B@A=@@@@@BBBDC<;;B;;;?BCCF@A@CCCCCC?B?DAA>@CCBBCCD@@??A@?=@EABE=/77;77.833/4>CFDA)<A77317@@@DB<;<:===>188)86;9949>@>@?@?A789B>BBB=AA@@@AAABBBDCDEEBBBABB?????9?>;;:;>:=9<=676///
@ATNG8:04431:06403
GATGGTAGCTCACGTACGTCACACGACTCATTCGTTTCGGAAGAGACAGGCACGTTAATAGTTAATAGCGTACTTCTTTTTCTTGCTTTCGTGGTATTCTTGCTAGTTACACTAGCCATCCTTACTGCGCTTCGATTGTGTGCGTACTGCTGCAATATTGTTAACGTGAGTCTTGTAAAACCTTCTTTTTACGTTTACTCTCGTGTTAAAAATCTGAATTCTTCTAGAGTTCCTGATCTTCTGGAGATACACATGATACTCTACCATCGTTCCTTCTGAGTCT
+
BBBB?BDB@A;@<<<=665699::::>;:9>:>CCC>CDAC@AAAAABC@ABB;;8:>@@@A=@?BBCCB@A<<600000*00,0000+;B;;4;::49A499?@AB?BECCCCFD=<;B@B8;;BBBB;;7;CAA?ACCBCAAAAABBBGLBB=B@@=@A=A?BBBBBBBBB?B@@@@9A>D=;;;;;*;A@AA>BBCGDDCB@@5;;;<*;CCAA?BADC@BBDCCBB?A@ACCCDE?C@@=BABBCCBCCBBCDBBBCBAA?A@@?B7<7;>AAABBC<:
@ATNG8:04433:06437
GATGGTAGTATATCGCGTCGCTATCCAGAAGATCAGGAACTCTAGAAGAATTCAGATTTTTAACACGAGAGTAAACGTAAAAAGAAGGTTTTACAAGACTCACGTTAACAATATTGCAGCAGTACGCACACAATCGAAGCGCAGTAAGGATGGCTAGTGTAACTAGCAAGAATACCACGAAAGCAAGAAAAAGAAGTACGCTATTAACTATTAACGTACCTGTCTCTTCCGAAACGAATGAGTACACATCGTCGTGTCGTGCTACCATCGTTCCTTCTGAGTCT
+
;59DAGDC@BBCCBBBCBBCCCCCC@CBC@DDDCAA>B@BCBBBCCADB?B?CDCCCDDD5A?ACAABBCECCC>BBBBDDD5CB?B<AAA9ACCAEBCBBBDCB?B@CC@CCC?CCCCCBBBGDCBBBBDC?BBBC>AACDCC??<@?B?@>ACAAACCC?DDADCCAAA?BBC?BBAAA;@@@<@@@@@2AC@CA@ACCB==9<8=@@@<?<?@BCB@BBAAABB@C?BBC>BCC?CCBBBBCCCAAAABBBBAAACBBBBBC@CAABB?B?B?BDCCBB==
@ATNG8:04387:06455
GATGGTAGGCGAGAGTGAGACGCAGTACTCGTTCGTTTCGGAAGAGACAGGTACGTTAATAGTTAATAGCGTACTTCTTTTTCTTGCTTTCGTGGTATTCTTGCTAGTTACACTAGCCATCCTTACTGCGCTTCGATTGTGTGCGTACTGCTGCAATATTGTTAACGTGAGTCTTGTAAAACCTTCTTTTTACGTTTACTCTCGTGTTAAAAATCTGAATTCTTCTAGAGTTCCTGATCTTCTGGGCTGCGCTGATATGCGCTACCATCGTTCCTTCTGAGTCT
+
:88@8<=A?BBBBBCCCCCECCCCCCCDCCBB?BCCL>DD@C@BBBBBCD@CBBCC@C?BCCD@D@ABACCCBBC@BCDDD3BB?AAAA<ACCC?BBC?BB?99;BBB?BBBBCCCC>CCC?B@BBA??@@A?BBCD???A?@>>>>>@@A@>>><788;@C;><>??ABAAAA9==DDD5A;?:??CDD/A==>@9@>>;<;@@@?=ADDD/?;;;B=B=AA;>>@@>>>=D<AAAA>>866;=4=///====A==>@@?>>8818=>>>8=8=8=:;;ABBA
@ATNG8:04397:06495
GATGGTAGACATATCGTACTCTCTGTACTCATTCGTTTCGGAAGAGACAGGTACGTTAATAGTTAATAGCGTACTTCTTTTTCTTGCTTTCGTGGTATTCTTGCTAGTTACACTAGCCATCCTTACTGCGCTTCGATTGTGTGCGTACTGCTGCAATATTGTTAACGTGAGTCTTGTAAAACCTTCTTTTTACGTTTACTCTCGTGTTAAAAATCTGAATTCTTCTAGAGTTCCTGATCTTCTGGATACACTCATGTGCACCTACATCGTTCCTTCTGAGTCT
+
@:>D@CBCBBBBBBBBBACCCCCABBBBBDBB@BBCC>CC?B@BCBBCBB?BCAAA@B?BABB@C?BBBBBBBBB??>>>>.;?8=87829@@A@BBB@BB@A>?@884:BBB@@AA;@?A<A<?>?@:;:><@>>>:>>ADAAAAA@@@??<>>6///6;@7=7?>>>>>>AA:<9:9:,9:A378BBB/>>>??8=<=><=<=;<0////(.///;061;A;>>@@@=<8<5:;;>>?:=>@=E>>;;;AA===;;;??;;===///<6;7@6;;@AA==<
@ATNG8:04398:06483
GATGGTAGTGCGTGAGAGAAGACCCAGAAGATCAGGAACTCTAGAAGAATTCAGATTTTTAACACGAGAGTAAACGTAAAAAGAAGGTTTTACAAGACTCACGTTAACAATATTGCAGCAGTACGCACACAATCGAAGCGCAGTAAGGATGGCTAGTGTAACTAGCAAGAATACCACGAAAGCAAGAAAAAGATGTACGCTATTAACTATTAACGTACCTGTCTCTTCCGAAACGAATGAGTACTACTCTCAGAGACACACTAATCGTTCCTTCTGAGTCT
+
A@BG?BBBBAA@AADCABA@ECAA>A@A@CCCBBC@C=B@@A@ACACD@L?BAA98999):9=?=?????9:9/9>;:444$5;5:.555&555.5;;ABC@>C?B?AA>@BC=AB@@@DBCCCAA@CCAB>BBBB?BBGDCAAA?B>BCA?BCBBBCFD>AABBDF@BA????:?C???:>AA?BACCD3CB995A9;;9955::<>9<:@9?>A@@;@A@ABBB@C@BBC=A:949@AAAABCAA::9BAAACABCDD?AA;776A=A>A=@?AB@@@?
@ATNG8:04399:06456
GATGGTAGCTATACGTATATCTATGTACTCATTCGTTTCGGAAGAGACAGGTACGTTAATAGTTAATAGCGTACTTCTTTTTCTTGCTTTCGTGGTATTCTTGTTAGTTACACTAGCCATCCTTACTGCGCTTCGACTGTGTGCGTACTGCTGCAATATTGTTAACGTGAGTCTTGTAAAACCTTCTTTTTACGTTTACTCTCGTGTTAAAAATCTTGAATTCTTCTAGAGTTCCTGTATCTTCTGGGATGTGTGCGCAGTGCCTACCATCGTTCCTTCTGAGTCT
+
A@BC@CDCDCABBBBBCCCCBBCBBBCAAAFFEICCH@EC>B9;;@BBBC@CB;;;@C>CBCEAC?CBBBBBCCC??????.<>=>?AB8BBAA>ACC?BB>BA?ABB?BBBBBBBB<>>B@D=;;:;<>==8===;;;=<?AA>>>AA@;;6991///06<595>?AA857>>577=<=/<3;399:9;+977A=17777999;7828AAA/A8817<5<9@C:==@@@@<7;38///;==49777.7,,,,,,56695555266625555:6;;A;@@@@@::;
@ATNG8:04399:06480
GATGGTAGTATATCGCGTCGCTATCCAGAAGATCAGGAACTCTAGAAGAATTCAGATTTTTAACACGAGAGTAAACGTAAAAAGAAGGTTTTACAAGACTCACGTTAACAATATTGCAGCAGTACGCACACAATCGAAGCGCAGTAAGGATGGCTAGTGTAACTAGCAAGAATACCACGAAAGCAAGAAAAAAGAAGTACGCTATTAACTATTAACGTACCTGTCTCTTCCGAAACGAATGAGTACGAGAGAGCACACGTGTCTACCATCGTTCCTTCTGAGTCT
+
@:>BACAAABBBCBBBBBCCCCBBBACCC?CCCCBA>B>BBCCCCD@CC@C@CCB@@@@@2??BBBABCBA987*7>9;;;;*;C>?<@@@9ACC@FBFBCCB::9;@BC@BBD@CCBBBCCCCCBBBCCCC@BBBE?CAA@CCBB>C?B9:7:;BCDDCC?BBCDCC?BB?AAA>ABBBB=A==9::9999%9@;@>>?BBBAB7;7;<BC=A=>>BBB?;;:??@?=@?AAB=BCC>AABBCCCCABBC>>>BBCBBBB987;A;?@@:>;><A=>>>@@@<=
@ATNG8:04400:06454
GATGGTAGATACTCGCTGATACACCCAGAAGATCAGGAACTCTAGAAGAATTCAGATTTTTAACACGAGAGTAAACGTAAAAAGAAGGTTTTACAAGACTCACGTTAACAATATTGCAGCAGTACGCACACAATCGAAGGCAGTAAGGATGGCTAGTGTAACTAGCAAGAATACCACGAAAGCAAGAAAAAAGAAGTACGCTATTAACTATTAACGTACCTGTCTCTTCCGAAACGAATGAGTACTGTATCTATGTGTGCGCTACCATCGTTCCTTCTGAGTCT
+
:55C:=CBCCCBBBBCCCCCGD@AA=BBB?;:9@@@;A<AAACC??<>A7?;?@@::::9(9:@@CBFCCC899,9>;;;;<';C<<5955&5;<9>B>CDFC;;8;@AA=@@@?BBABBCDBCCGCCAAAC@CCBC@C?ABBAA?C?BBB>BCCDCCCC@CBBBBB@CC@@@?=@A???8<=<999::9:%:@;@?>?CBBBC>A>AB??8>:>=AAC@CAAABDD?C?CCC?BBB????CBBAACBBBBDBABBBBBBC@B?><>A?>>18185;<?AAAAA
@ATNG8:04401:06471
GATGGTAGCACGAGTCACTCATATCCAGAAGATCAGGAACTCTAGAAGAATTCAGATTTTTAACACGAGAGTAAACGTAAAAAGAAGGTTTTACAAGACTCACGTTAACAATATTGCAGCAGTACGCACACAATCGAAGCGCAGTAAGGATGGCTAGTGTAACTAGCAAGAATACCACGAAAGCAAGAAAAAAGAAGTACGCTATTAACTATTAACGTACCTGTCTCTTCCGAAACGAATGAGTACTATGTAGAGCTCTATACTAATCGTTCCTTCTGAGTCT
+
<@AB@BAAAB:;6==CBBBFCDCBB<CCC?CCCCBB?B?CDCBBBB@BB@B@CBA@@@@@1@@CBCCCCDG?>;5789;;;;':>::.555&5<<7<<<AACA:;:;@CD?BBD@CCCBDDCCBBBCCCCBD@CC;;:<ACCCCCC@C@C@@>@CBCCCBB?BBBBBB@BB?BBB?AA???8<99399::99%9@<??>?BC@@@=A8;;AA;><>ACBA>AAAAABB?C@AAA<AAA>AABDCCCCBABCCCCCAA==@@?;;;<?@?B@C?B?BBBBB@@@
@ATNG8:04405:06463
GATGGTAGACACGTGTGCTCTCTCGTACTCATTCGTTTCGGAAGAGACAGGTACGTTAATTAGTTAATAGCGTACTTCTTTTTCTTAGCTTTCTGTGGTATTCTTGCTAGTTACACTAGCCATCCTTACTGCGCTTCGATTGTGTGCGTACTGCTGCAATATTGTTAACGTGAGTCTTGTAAAACCTTCTTTTTACGTTTAACTCTCGTGTTAAAAATCTTGAATTTCTTCTAGAGTTCCTGATCTTCTGGGTCTCTCTCTCACGCACTACCATCGTTCCTTCTGAGTCT
+
BCBB>BA@@BBBCBBA;<6<>555965:@;9:.9;:9,9=.9.5===99949A000;@*0)0//)/6;:=A@A?;><66666'66(/////(/679:6:?C??7,//69//(.57/52>@<AAB;@96889;9:A<AA??7;;@??>:;;===>:776)///59939499:7;;=:7062225&/37/55555'/.533,3233355575505;::*8662..(/.'.5287738..)..39899949=><078<9<AA=7676===A@@@<=9:;:6:7=177@=7<<;
@ATNG8:04405:06483
GATGGTAGGACGAGCGTCTGAGAGGTACTCATTCGTTTCGGAAGAGACAGGTACGTTAATAGTTAATAGCGTACTTCTTTTTCTTGCTTTCGTGGTATTCTTGCTAGTTACACTAGCCATCCTTACTGCGCTTCGATTGTGTGCGTACTGCTGCAATATTGTTAACGTGAGTCTTGTAAAACCTTCTTTTTACGTTTACTCTCGTGTTAAAAATCTGAATTCTTCTAGAGTTCCTGATCTTCTGGTGTCGTCTATCATGTACTACCATCGTTCCTTCTGAGTCT
+
::?B<@>C@DB@?666>>CCDBBB?BBCCCCC?B@@@9@A?B?BCDBCCC@DDJCCACACBCD@C@BBBCAAABA=A@@@@,>@9@@@B8BBBB?BCC?AB7;;AABFAFFBBBBBC@BBB?B>BBA@@@@A=ABDD@CBBBCBBBCBBBBBBCC@CCC?CC@C>AACCCECCCBCCCCB<C@C@DBEED3BBBCG>CBBAHCFAAA<@@@@,@A@AA=A@AB@BCBBCDC?B@;;;DME@BBDBCCCCCBCBCCBBBCBBBB;;:;BAAC9;6;?BBACCD@A
@ATNG8:04406:06465
GATGGTAGCACGAGTCACTCATATCCAGAAGATCAGGAACTCTAGAAGAATTCAGATTTTTAACACGAGAGTAAACGTAAAAAGAAGGTTTTACAAGACTCACGTTTAACAATATTGCAGCAGTACGCACACAATCGAAGCGCAGTAAGGATGGCTAGTGTAACTAGCAAGAATACCTCGAAAGCAAGAAAAAAGAAGTACGCTATTAACTATTAACGTACCTGTCTCTTCCGAAACGAATGAGTACGATGAGAGAGCTCTCTCTACCATCGTTCCTTCTGAGTCT
+
@;;C@CCCC?;;6@CBCBBBBBBBB@BBCAECEBAA=@=AABBBBC@@@?@?CBCBAAAA1@=@CA@@@ABAAA;@@@A@@@0?A?B<DED;CCCADFEGCBC;;;0;@CC@CCC>AAB@@ACBBBAAADBDD?BBBD>AABABBAC@D@B:;;;CCFDCDC?BAAABC@CB?BBB@BCBBA;@?@;:99999%9@;::7@A?=>A<>;>BBB:=:>@CCC?AABBBAE@B?ABD<AAD?CBBBBBBCBBBBBBCBB>??>>>;;;;8==>>A4:5:<>?@===>>
@ATNG8:04410:06468
GATGGTAGTGATACAGATCAGACACCAGAAGATCAGGAACTCTAGAAGAATTCAGATTTTTAACACGAGAGTAAACGTAAAAAGAAGGTTTTACAAGACTCACGTTAACAATATTGCAGCAGTACGCACACAATCGAAGCGCAGTAAGGATGGCTAGTGTAACTAGCAAGAATACCACGAAAGCAAGAAAAAAGAAGTACGCTATTAACTATTAACGTACCTGTCTCTTCCGAAACGAATGAGTACGAGAGTCAGAGCAGAGCTACCATCGTTCCTTCTGAGTCT
+
ABAC@CBBACCCBBBDCCDEDECCC@BBC@CGDC@@;?8<;<CCDCACD=?>BDGBBBBB2B@CBBBBBBCBBB=BBCCCCC5@@<@?AAA9B@@;@BBCDCBBB@C@CDACCD?BBBBBCDCECBCCCCCC@BBBB>@ACCDC@@=@=B@@?@BCFCCCC@AAACCC@BB?ABB>BABBA=>993::9999%9?;?98:CBBBC?B?=?==5:6:>BBB@CBAAABC=?<?AC:AAE?ABAAAABBBBBAAABBBAAAC???AAC?C>>=B>A<=49::==::;
@ATNG8:04417:06453
GATGGTAGCACGAGTCACTCATATCCAGAAGATCAGGAACTCTAGAAGAATTCAGATTTTTAACACGAGAGTAAACGTAAAAAGAAGGTTTTACAAGACTCACGTTAACAATATTGCAGCAGTACGCACACAATCGAAGCGCAGTAAGGATGGCTAGTGTAACTAGCAAGAATACCACTAAAGCAAGAAAAAAGAAGTACGCTATTAACTATTAACGTACCTGTCTCTTCCGAAACGAATGAGTACGATGAGAGAGCTCTCTCTACCATCGTTCCTTCTGAGTCT
+
:9:B;BBBCBBBCDCCBBCD@@@BC@CBC@BABBBB?C?BBFDCCC@BB>@=@BBBBCCC3C@CCCAAACCBCC>BBABAAA0AB>A?CCC;CGF@CCCCCCD@@?A@CC@CAA>A@BBCDDCCBBCCCBBB?BBBA?BACCCBBB@D@D;::;CBBBCCB?BBBBBB@BB=???499@A@;@>?;999999%9@;@AAABBB@A1817;==.816<ACC@CCBBBBB?C?CCE>CBB@BBAAAFBBBBBBBBBABB@A>>;888=6:;<;?9?=A=AAAAB>=>
@ATNG8:04418:06487
GATGTAGGTGCACATGAGTGTATCCAGAAGATCAGGAACTCTAGAAGAATTCAGATTTTTAACACGAGAGTAAACGTAAAAAGAAGGTTTTACAAGACTCACGTTAACAATATTGCAGCAGTACGCACACAATCGAAGCGCAGTAAGGATGGCTAGTGTAACTAGCAAGAATACCACGAAAGCAAGAAAAAAGAAGTACGCTATTAACTATTAACGATACCTGTCTCTTCCGAAAGATGAGTACGAGAGTCTGAGCAGAGCTACCATCGTTCCTTCTGAGTCT
+
BC<<<<<9<<@>;;<==ABAAABA@CCG>;;;A@A:@6::AA::9=CC=A>@B@?@@??,@4;:C;;:B@::;,:595555$55.549::+:55.5<<<>CC?@9>900,0::9;=@ABBAACBBBBB<;;<ABBE;;;CCDCBB@C?B;;:;BDBBBBC@CCBB9928<8=??17888828?@;000000%096/0/88<<<7:77668:(/)/555:=08:AA:::;A688A67679222777792229;<558=<<;9<65.57=7;4;;=:=?@A999?
@ATNG8:04419:06460
GATGGTAGTATATCGCGTCGCTATCCAGAAGATCAGGAACTCTAGAAGAATTCAGATTTTTAACACGAGAGTAAACGTAAAAAGAAGGTTTTACAATACTCACGTTAACAATATTGCAGCAGTACGCACACAATCGAAGCGCAGTAAGGATGGCTAGTGTAACTAGCAAGAATACCACGAAAGCAAGAAAAAAGAAGTACGCTATTAACTATTAACGTACCTGTCTCTTCCGAAACGAATGAGTACTACTCTCAGAGACACACTACCATCGTTCCTTCTGAGTCT
+
?AAE@BBBBBCCCCCCCCBBCCCCC@BBD@CCCC@@?A@CCCCCCC@CC@C@BBB@@@@@0@=BCA@@CCC:::/:B;;;;:':?<?2999&5=99AG;;;DCBB?C@@A>ABC?BABABBCCCCBBBBBBB?BB::8;CBBBBAA?B?BBB@BBBCCCBB?CCCBBB@BB>???399?=>5<9939>@@@A)AC@C979B@@@B=?;<;>>8>;>ADCC@B@???CB?B@BBB>BCC?CCBFBBCCAAABABBBBBBA=>>@BBB=B??==5;5:8:;;==;;<
@ATNG8:04419:06482
GATGGTAGATACTCGCTGATACACCCAGAAGATCAGGAACTCTAGAAGAATTCAGATTTTTAACACGAGAGTAAACGTAAAAAGAAGGTTTTACAAGACTCACGTTAACAATATTGCAGCAGTACGCACACAATCGAAGCTCAGTAAGGATGGCTAGTGTAACTAGCAAGAATACCACGAAAGCAAGAAAAAGAAGTACGCTATTAACTATTAACGTACCTGTCTCTTCCGAAACGAATGAGACACACTCTCATATGACACTACCATCGTTCCTTCTGAGTCT
+
944=:=A@@;555>?ABBCABBBBF>CBB>AA@@@B?C?BBAACBB?BB7:4:?=:::::):6??:::=AB:::29345;;;(44.549;;0;;>@=A?B@><00+.6::08.0)/:::>BBB?CDCCCC@??ABBB@CBCBBBBC?B@C<<6;A@ACCBA9B<BB=B?CC?AA@@B===A9>7709>>@@2@B?BAAABC@AA<?8<<AA=D=>6:;B>@?>==991817;;5=BB>BBCBBB@@??BB777CBCCA=>5555-5799@;@=C<@@@??898
@ATNG8:04419:06491
GATGGTAGTATATCGCGTCGCTATCCAGAAGATCAGGAACTCTAGAAGAATTCAGATTTTTAACACGAGAGTAAACGTAAAAAGAAGGTTTTACAAGACTCACGTTTAACAATATTGCAGCAGTACGCACACAATCGAAGCGCAGTAAGGATGGCTAGTGTAACTAGCAAGAATACCACGAAAGCAAGAAAAAAGAAGTACGGTATTAACTATTAACGTACCTGTCTCTTCCGAAACGAATGAGTACGAGAGAGCACACGTGTCTACCATCGTTCCTTCTGAGTCT
+
444=9BBCC:;;CBCBCBBBBCBBBAACB?@ABC;;8;?BBBBBBC@CC@B@BAA;;::;*;=@?=:9595;:;18344;;;(44057<@@1<9<6:9//-8-//7)/)/:4;44.49445<==>>=<=>=<<8;54438445<<=A<@?@9905=::@@?>9?@?A?B<@?>A@=7;;===6;994737799%9717<8?>;>@717578395?6>>@>A:<9<7222055==A23//(/...55335:99987;99::::;>>>A;A==88188=8=@===?@A
@ATNG8:04419:06499
GATGGTAGCTATACGTATATCTATGTACTCATTTTTCGGAAGAGACAGGTACGTTAATAGTTAATAGCGTACTTCTTTTTCTTGCTTTCGTTGTATTCTTGCTAGTTACACTAGCCATCCTTACTGCGCTTCGATTGTTTGCGTACTGCTGCAATATTGTTAACGTGAGTCTTGTAAAACCTTCTTTTTACGTTTACTCTCGTGTTAAAAATCTGAATTCTTCTAGGTTCCTGATCTTCTAGCTCTCGTAGACAGATACTACCATCGTTCCTTCTGAGTCT
+
//;<7=BBBBBBBCBBBBBBCCBABBCBCBAAAA@,@@5;5;B@@?BB@AAAAB=@=@BCC?C?BBC;;:CAB79:999(:=<@:00*000)00/08=@=995:@@666@ACCBB?BFD>C>BAA9:997<>@BC6:@C<BAAA@@DDBB::8?BBB?AB@B@C=>>>A>=<17////(/6>)//999,///66.6993333333.3=<=+:::8505486288//(/(/38:655749;777;9999;777@?>=A@??9959AAAA<=1818=A=?>>=
@ATNG8:04422:06475
GATGGTAGAGAGAGCTCTCTCATCGTACTCATTCGTTTCGGAAGAGACAGGTACGTTAATAGTTAATAGCGTACTTCTTTTTCTTGCTTTCGTGGTATTCTTGCTAGTTACACTAGCCATCCTTACTGCGCTTCGATTGTGTGCGTACTGCTGCAATATTGTTAACGTTAGTCTTGTAAAACCTTTCTTTTTACGTTTACTCTCGTGTTAAAAATCTGAATTCTTCTAGAGTTCCTGATCTTCTGGGTGCGCTAAGTCTCTCTACCATCGTTCCTTCTGAGTCT
+
;;9926>CCCCCCB9;;BCCEEGFBCCCCGCCACCCC?CC@CBBBCBCCCABBBBA?B>@@@C7;9<;???@;;<8??@<@+A@:@::9(3==?<??A=BA4:9:AA?7>?@@BBAA>B??;>;>BAAA>>=:>>;;5;======@@@???><=?;=<<:=?;@;<>A<@=;=?;?@DDC,7-55'57575(79777.5522;=<::=+2522$26:8;3;656.6<:<>>>;A8==@8<>867@@6///89>A<=BBBCBDEBB?AAA;;6;>A>AAAB@@@B
@ATNG8:04423:06484
GATGGTAGGTGCACATGAGTGTATCCAGAAGATCAGGAACTCTAGAAGAATTCAGATTTTTAACACGAGAGTAAACGTAAAAAGAAGGTTTTACAAGACTCACGTTAACAATATTGCAGCAGTACGCACACAATCGAAGCGCAGTAAGGATGGCTAGTGTAACTAGCAAGAATACCACGAAAGCAAGAAAAAGAAGTACGCTATTAATATTAACGTACTTGTCTCTTCCGAAACGAATGAGTACGAGAGTCAGAGCAGAGCTACCATCGTTCCTTCTGAGTCT
+
B@@A?===8=AABB<966<<<>>=B?BBB;>@?@@@<@<@AAA@@@=BB?B?BCCCCGED1@7;;@@ABBBBBC;A<;;;;;$:;999999+9995;;<@A:99A=A;@@=AAB>@@AB;;;:9BBBAAACC@BCDC?CBBBBBAA?B@BBB>;;;CBBBD?AABBBD?DD?BAA>A@@@D>BBB@BAAAA.99=@@@@A999@:?9552-2+28=5555;545:=0545>>8;;;9:::=B=BBAACCCCBBBBBBBBB?@@C@CDCDC@B=A>ABACBBA:
@ATNG8:04423:06489
GATGGTAGGCGACATACATACGCGCCAGAAGATCAGGAACTCTAGAAGAATTCAGATTTTTAACACGAGAGTAAACGTAAAAAGAAGGTTTTACAAGACTCACGTTAACAATATTGCTGCAGTACGCACACAATCGAAGCGCAGTAAGGATGGCTAGTGTAACTAGCAAGAATACCACGAAGCAAGAAAAAGAAGTACGCTATTAACTATTAACGTACCTGTCTCTTCCGAAACGAATGAGTACTATGTAGAGCTCTATACTACCATCGTTCCTTCTGAGTCT
+
777@6:BB?@@;AB=CBBCCCDBBC@BBCAEBCBCC?B>BBAABDB?AB6;59@;;9999':4::ABBAAA;;;/;B;;;;;*;@;;9;;9+9;;7<A;>@@>0000;@@=AAA>AAAAA:9:AABAA;::B@BABB?BACCBABA?C?BBB?CBBBAAAB@BBBBBB?9917>>5;522+22.(.....$./(.538<@AAA<@<;::==B<:;;::5;>;;;==<?6:::0;880733;33388=@@@AB@??AABCBBB??<?BABB?C?B>AA>??922
@ATNG8:04424:06485
GATGGTAGTATCTGTCTACGTGAGCCTGAAGATCAGGAACTCTAGAAGAATTCAGATTTTTAACACGAGAGTAAACGTAAAAAGAAGGTTTTACAGACTCACGTTAACAATATTGCAGCAGTACGCACACAATCGAAGCGCAGTAAGGATGGCTAGTGTAACTAGCAAGAATACCACGAAAGCAAGAAAAAAGAAGTACGCTATTAACTATTAACGTACCTGTCTCTTCCGAAACGAATGAGTACTATAGACTATCTGAGACTACCATCGTTCCTTCTGAGTCT
+
;:89055<<@A@@FKCBCBB?AB;:19@A=AB@;9;?C=;::CBBB@CC;;;<HCCCDEF5C>B;;:?@@<999)5544444$5=8>?>>=0:55555999:::7:8<<.599.4:<455:54555;;<>B?B::;5:?@?@;;949<C9915<<;@A?;7;><<<A9?=7;99483337.733,333333#3;,33:///:/3.46::;<.3,265555///////)4.444(448.3349:;;==<<;:::88>A@000/7::3700/0)-38055--////
@ATNG8:04426:06450
GATGGTAGCTCACGTACGTCACACGTACTCATTCGTTTCGGAAGAGACAGGTACGTTAATAGTTAATAGCGTACTTCTTTTTCTTGCTTTCGTGGTATTCTTGCTAGTTTACACTAGCCATCCTTACTGCGCTTCGATTGTGTGCGTACTGCTGCAATATTGTTAACGTGAGTCTTGTAAAAACCTTCTTTTTACGTTTACTCTCGTGTTAAAAATCTGAATTCTTCTAGAGTTCCTGATCTTCTGGTAGAGCGTGCATATATCTACCATCGTTCCTTCTGAGTCT
+
:;?C@BBC@@;BBBABBA@ABBABBB<@BBBB=BBBB;BB=B?BBCCCCC@DDBBB?B6;;@@;?=B@@0000/747:;;;)43.388;38;:==@?@;<=9;;<>377(3<<?=>>>;?AA=A>=@@AA8889=<>@::8:<<<==>>@>>>===8;;;8=?=A<@@@A@???A9;9AACC.C8<497777*78998*////55;>=?9>>?>*9=><A9@7;;<@??66698;7>>>>@?055>9<;<6679:<<>=>::;=>;;5;;>=><@<@=@@?877==
@ATNG8:04384:06520
GATGGTAGCTCTGCTCTGACTCTCGTACTCATTCGTTTCGGAAGAGACAGGTACGTTTAATAGTTAATAGCGTACTTCTTTTTCTTGCTTTCGTGGTATTCTTGCTAGTTACACTAGCCATCCTTACTGCGCTTCGATTGTGTGCGTACTGCTGCAATATTGTTAACGTGAGTCTTGTAAATCCTTCTTTTACGTTTACTCTCGTGTTAAAAATCTGAATTCTTCTAGAGTTCCTGTCTTCTGGCGCGTATGTATGTCGCCTACCATCGTTCCTTCTGAGTCT
+
@<AC@CBCC??CCBBBCCCCCCBBBDCCBB;:;;DDD=BA@D@CBBBBBB?AAC;;;,;>C@9946BC@@CBAA@@>@CFDD59;49=9=5?;;5;;9926@==@?@@A>BBBBAB@A=A@@=@>BBBBCCDC?@@AB?DCCCCA@@B@@@BCB@@>@AA<@@=@>AA;;;AAAA=B@@@:?B9@4::??3?ABCC>CCCAA><000+0000'009:945;@B<BA@@@@A>@@DDCCC?BBC@DC@@ABCCCAAABCCC@DBB>AA;:;AC@C@CCCCBB;;
@ATNG8:04386:06520
GATGGTAGGCACTGCGCACACATCCAGAAGATCAGGAACTCTAGAAGAATTCAGATTTTTAACACGAAGAGTAAACGTAAAAAGAAGGTTTTACAGTACTCACGTTACAATATTGCAGCAGTACGCACACAATCGAAGCGCAGTAAGGATGGCTAGTGTAACTAGCCAAGAATACCACGAAGCAAGAAAAAAGAGTTACGCTATTAACTATTAACGTACCTGTCTCTTCCGAAACGAATGAGTACACATCGTCGTGTCGTCGCTACATCGTTCTCTGAGTCT
+
8898<<8<60/////449;0////)/::)/5<555.5.555;;<>8==7;7:<?@AAAA,A990///)/:////(/344444$5;6;4777&/////////;9::265=8;::)///////5;:55/7///)///7)44888899297444.4:4444482/////)/3//(/771888969883//////#/6//(/999925,2,5299/5/225455;::554;7;4::=4;:848:<8<8?=<//////////66////6658///80////338322
@ATNG8:04387:06527
GATGGTAGTAGTACACTAGTCATACCAGAAGATCAGGAACTCTAGAAGAATTCAGATTTTTAACACGAGAGTAACGTAAAAAGAAGGTTTTACAAGACTCACGTTAACAATATTGCAGCAGTACGCACACAATCGAAAGCGCAGTAAGGATGGCTAGTGTAACTAGCAAGAATACCACGAAAGCAAGAAAAAAGAAGTACGCTATTAACTATTAACGTACCTGTCTCTTCCGAAACGAATGAGTACTATAGACTATCTGAGACTACCATCGTTCCTTCTGAGTCT
+
=<BB<CB?A@@@@BA@@C@AB;;:;8?;;6:A@@AC@B@BCCCCDC>A@?A=??@;;;;;$:3<8:@;<@:493789:;<;(::0505>>0>?>;=>9955599247;;7449444445;<<>=<<9=>0/)/;///(4:::<>;;8=7;;C@BBBABCDD>AACCCC@DD>>>?@BBBBF=@>?;99::9:%0;:;0/0@@@AA<A;>>AA;A<AAEBA?AAAAABB?B>AAD=CBB?ABBBCCBBBCCAAACCCBBECBBBBBD@CBB??=?AC?AAA??:9:
@ATNG8:04391:06522
GATGGTAGCACACGAGATCTCATCGTACTCATTCGTTTCGGAAGAGACAGGTACGTTAATAGTTAATAGCGTACTTCTTTTTCTTGCTTTCGTGGTATTCTTGCTAGTTACACTAGCCATCCTTACTGCGCTTCGATTGTGTGCGTACTGCTGCAATATTGTTAACGTGAGTCTTGTAAAACCTTCTTTTTACGTTTACTCTCGTGTTAAAAATCTGAATTCTTCTAGAGTTCCTGATCTTCTGGCGCTCTGTCACGTCTGCTACCATCGTTCCTTCTGAGTCT
+
A<AE@CBCCBBBCBCBBCCFDCDGCA@@BB@@<@@@@>CCBCACCCCCBC@CDBBA?B@CBBB?C@CCCCBCBBA>??@@@2?@<@899.8BBB?BBC?CB<??AA@@=AABBCDCC?BBB?B?B@B=>;;;<AABB;;;;====???AA@A==><??@<AA<A;@@AAA??;;59;;<=,;4;199AAA/??;98././/..99-///===+97;;>9>;==7=>>AAAA3838:==>>:>>C=B??????A>==;:;;;;???<?BBBD=A=@8;;;@==>>
@ATNG8:04398:06505
GATGGTAGAGTACAGTGTAGTAGACCAGAAGATCAGGAACTCTAGAAGAATTCAGATTTTTAACACGAGAGTAAACGTAAAAAGAAGGTTTTACAAGACTCACGTTAACAATATTGCAGCAGTACGCACACAATCGAAGCGCAGTAAGGATGGCTAGTGTAACTAGCAAGAATACCACGAAAGCAAGAAAAAAGAAGTACGCTATTAACTATTAACGTACCTGTCTCTTCCGAAACGAATGAGTACTGTATCTATGTGTGCGCTACCATCGTTCCTTCTGAGTCT
+
CCCC?BBBBBCCCBBCCBBBCCBA?<@BB?BBBF@??@?AAECBBB@AA=?<???99999)9<AAE@BBBB?>;3;<9:;;;*;C>B?BDD=FCFADCCCCBD996;?AA>BBB?BDAAACHCCCBBBCCCC?BBBB?BACCDCAA>A?B@@>@BBCCCCC?CCBBBB?BB?BAA?AABBB<???;999999%9?;>@@B?9@>>8<89<?>9?<>>ADD@CEA@@CB?BACCC=CAA>ABBDCCBBAAABBBBBBBCBBBDDB;;8;@@;;5;5;088=888@@
@ATNG8:04399:06528
GATGGTAGTAGTACACTAGTCATACCAGAAGATCAGGAACTCTAGAAGAATTCAGATTTTTAACACGAGAGTAAACGTAAAAAGAAGGTTTTACAAGACTCACGTAACAATATTGCAGCAGTACGCACACAATCGAAGCGCAGTAAGGATGGCTAGTGTAACTAGCAAGAATACCACGAAAGCAAGAAAAAAGAAGTACGCTATTAACTATTAACGTACCTGTCTCTTCCGAAACGAATGAGTACTATAGACTATCTGAGACTACCATCGTTCCTTCTGAGTCT
+
BBBD?BBCCBAABA<??CCCBA@@B>BBB79;CBBB<B<;<9555=8@@7:::@9:6BBB1B@CA:;:888333(3344444$5<6;8===2=>@@>CBCCFDBBB?BB@BCC@CCBCCCCCCCCBBBCCC?BBBC<??BBBBAB>C@C@@>@BBBCCBB?BBACCC@BB????;??AAA;@>>;::9999%9A;A???CBAAA9?:??BG=A;?@BBB@BBAAA@@8=:99929BB?BBBBCBBBCBBBABBBA???AAACCCC?A@@@C?C?C?BBBAA999
@ATNG8:04400:06528
GATGGTAGAGTATCATGTGTATCTCCAGAAGATCAGGAACTCTAGAAGAATTCAGATTTTTAACACGAGAGTAAACGTAAAAAGAAGGTTTTACAAGACTCACGTTAACAATATTGCAGCAGTACGCACACAATCGAAGCGCAGTAAGGATGGCTAGTGTAACTAGCAAGAATACCACGAAAGCATGAAAAAGGAGTACGCTATTAACTATTAACGTACCTGTCTCTTCCGAACGAATGAGTACGTGTGACGTACGTGAGCTACCATCGTTCCTTCTGAGTCT
+
<:<G@CCCDCBABCCBAACCCBBDFACCC@BAACAA?B@CBDBDDC?BB?BADBG:::::*;;A@?CBBBBAAA8AA;<<;<*<<29;@@@4@::49A@CFCCCD@D@BB?AAA@CC@@ABBA@BCCCCCCD?B?@@<@AAB@@?@=A=AAB@BCBBDCCC@CBBBBB@BG?AAA=A@@?A8@>??BCCFC3C?A999<=>>9977>??@A:=:>=CBC?BCCBBBB>A=@@?BBA>ABAAAA????@?@AACBBAAAA@@@@A=@AB@@;@2919998CBCC
@ATNG8:04402:06515
GATGGTAGTATCTGCACACTCTGTCCAGAAGATCAGGAACTCTAGAAGAATTCAGATTTTTAACACGAGAGTAAACGTAAAAAGAAGGTTTTACAAGACTCACGTTAACAATATTGCAGCAGTACGCACACAATCGAAGCGCAGTAAGGATGGCTAGTGTAACTAGCAAGAATACCACGAAAGCAAGAAAAAAGAAGTACGCTATTAACTATTAACGTACCTGTCTCTTCCGAAACGAATGAGTACATAGATATACGTATAGCTACCATCGTTCCTTCTGAGTCT
+
:::C@BCEBCBBBBBDBBBCCIGCB@BBB?BBBBA@?A@CCCCCCC@CB?B@BDBABBBB2B@CCCCBBBC?>;379;;;;;*;C<>5;;;-;CC?BAAABAB;;8;@CC@FBB@BBBBBBBBCBBBBBCCC@CCBB>@@CCBCCA?D@DAA?ABBDDCBB>BBBBCA?BC@>>??BBCCD=A@>;::9999%9?;A989FCA?@<?<?@@B=B=??BBB?AAAAABB?C?AAD=BBB?BBBBBAACBBB@A@BDD@????@@@@A<A>==B?A?C?@@C>>:::
@ATNG8:04406:06501
GATGGTAGTACATGATAGACGACACCAGAAGATCAGGAACTCTAGAAGAATTCAGATTTTTAACAGGAGAGTAAACGTAAAAAGAAGGTTTTACAAGACTCACGTTAACAATATTGCAGCAGTACGCACACAATCGAAGCGCAGTAAGGATGGCTAGTGTAACTAGCAAGAATACCACGAAAGCAAGAAAAAGAAGTACGCTATTAACTATTAACGTACCTGTCTCTTCCGAAACGAATGAGTACGTGTGCGACGTGTCTCCTACCATCGTTCCTTCTGAGTCT
+
:::B;CLCDCBBBDBBBBBB:;;AA;@BC@CCAABDACACCCCBBB@CD@C?BBCBDIEI3D@CCCAEDBCCCC=BB;;;;;*;B?C?BCC;CCB?BDBB@>@00+0:<<9=@B=ABBABBCDCCCAA@CBC@CCCB=@>CCCCBB?C@BCB@BBCAAACC@BBBBBB?BB@BBB=AACBB=A@@;:9999(9?=A?>;DA@@@<@:<=??=B=@@CBB?BCBABCB?B?BBD@BBA?@AACCCBBBBAAABCCBA@??@@<>>B<@@@@B?B?B?BBBAA:99
@ATNG8:04406:06508
GATGGTGACGACACGACGATGTGTACTCATTCGTTTCGGAAGAGACAGGTACGTTAATAGTTAATAGCGTACTTCTTTTTCTTGCTTCGTGGTATTCTTGCTAGTTACACTAGCCATCCTTACTGCGCTTCGATTGTGTGCGTACTGCTGCAATATTGTTAACGTGAGTCTTGTAAAACCTTCTTTTTACGTTTACTCTCGTGTTAAAAATCTGAATTCTTCTAGAGTTCCTGATCTTCTGGTCTACTACACTGTACTCTACCATCGTTCCTTCTGAGTCT
+
@AAB@BBDCBBBCCCBC;;;BBBBCBCCCD@BBBC=AA=A>BBBBCCC@CDCBB?B?BBCC@CDDDBBBBBCB>AADDD2BB@F9994BBB@CCD?BA=??AAAE@BBCAAA?A>CBB5768DDCC>>@;@@A@<@@@A==<>>BAAAA@@@<>>><BB=A:>>AAD@???;?BBBB5B<A:=>AAA/@@===6://///>:;>;>@?@/>???B:@<>>:>????@@;?;>>@@@A8;;@<???????AA@@?@@@CC@>>;>:99A:<9==>>=@@AAA
@ATNG8:04409:06502
GATGGTAGAGTATCATGTGTATCTCCAGAAGATCAGGAACTCTAGAAGAATTCAGATTTTTAACACGAGAGTAAACGTAAAAAGAAGGTTTTACAAGACTCACGTTAACAATATTGCAGCAGTACGCACACAATCGAAGCGCAGTAAGGATGGCTAGTGTAACTAGCAAGAATACCACGAAAGCAAGAAAAAGAAGTACGCTATTAACTATTAACGTACCTGTCTCTTCCGAAACGAATGAGTACTGTATCTATGTGTGCGCTACCATCGTTCCTTCTGAGTCT
+
:44>266BBBB@;?96:@FE;;;A@<@AA=AABB;;6;=@@@BBBB=BB7;6;;ABBBCC1B?BCCCCCCCCCM>BBBBBBB2BDACICED9BCC?BCCCCBCBD@D@A<;<A@<000:=A@@>>C;;;CDCDEAAA@CBBBBBBB<@<@::6;BABBDDD@CBBBAB?AA>@@@=AA@@@7>??9?CCCC3BB??>?BCBAAA?C>AABE=@<;;BDD@CA@@;;;;?<@BB=CEDADBAAABCBCCA:::?????AAA@A>>>=A@@9:59=A;9::999@@
@ATNG8:04414:06519
GATGGTAGTACATGATAGACGACACCAGAAGATCAGGAACTCTAGAAGAATTCAGATTTTTAACACGAGAGTAAACGTAAAAAGAAGGTTTTACAAGACTCACGTTAACAATATTGCAGCAGTACGCACACAATCGAAGCGCAGTAAGGATGGCTAGTGTAACTAGCAAGAATACCACGAAAGCAAGAAAAAGAAGTACGCTATTAACTATTAACGTACCTGTCTCTTCCGAAACGAATGAGTACGAGAGTCAGAGCAGAGCTACCATCGTTCCTTCTGAGTCT
+
8<BD@CCCBB@A;;;BBCBBA@@BD@CCFAFCCCBB>B=B@BBBBB@@?<@?CCCDCCDC5C@CCDCCCFFCGF?CB;;;;;';?;><@>@0@BB?BCCDBBCA@?A@CC@BBD?BBACDDCBBBCBBBBBC?CCCC@CCCBCB??<A?BCE@CCCCCCCC?BBBBCC@BB?BBA<??@@@<ABB@BBBBB3BC?BAABCCDDE995:@??<??BACCCACBBBBBC>B>ABB=CAA?BBBCBBBBACCCCCCCA@@ACCDBAAC?BBBCC?C?C799?@@@AB
@ATNG8:04414:06531
GATGGTAGTGATACAGATCAGACACCAGAAGATCAGGAACTCTAGAAGAATTCAGATTTTTAACACGAGAGTAAACGTAAAAAGAAGGTTTTACAAGACTCACGTTAACAATATTGCAGCAGTACGCACACAATCGAAGCGCAGTAAGGATGGCTAGTGTAACTAGCAAGAATACCACGAAAGCAAGAAAAGAAGTACGCTATTAACTATTAACGTACCTGTCTCTTCCGAAAGAATGAGTACTGCGTCTCACTCTCGCCTACCATCGTTCCTTCTGAGTCT
+
CBBB?CCC@?@BCCEDDBCBBBCBCACCDACBBB;;6;7::@CCCB?BB>B@BA@>????.=?BDBABBBBAA@8>@;<<<<*<B=@5;;;*:BB?CAABCCCBC@C@CC@CCC?CBCCCBBBBBBECCDDC?CBCC?BA@?@@@?;@@B@@?AEEDBBBC?CCCCBB?BC??>?>@@@@@8@??;::9:29A?A>??ECCBA;>;=<=;5;7;ACCC@CAA@AA@<@<:::8:D?BBCCBBBBAAA@@@A;;9B??@B?AAA?A???B@D@C?BBB?????
@ATNG8:04414:06548
GATGTAGTGTCATATGAGATGTGACTCATTCGTTTCGGAAGAGACAGGCACGTTAATAGTTAATAGCGTACTTCTTTTTCTTGCTTTCGTGGTATTCTTGCTAGTTACACTAGCCATCCTTACTGCGCTTCGATTGTGTGCGTACTGCTGCAATATTGTTAACGTGAGTCTTGTAAAACCTTCTTTTTACGTTTACTCTCGTGTTAAAAAATCTGAATTCTTCTAGGTTCCTGATCTTCTGGTATGACTAGTGTACTACTACCATCGTTCCTTCTGAGTCT
+
:::A<<;;??<AA;;;666666>?>>BAA=A;;;69D@E@BCCCEFB@CB:;66?:;>>>@C666CCB@969455555$5;7<<>C7BBBA?CAA>AA>A;;<DC@BBBBDDCC=A<<9<ACCDDCBBBADCCC7;;;;ACCBBCCBA;::B9?>@;??@C<CCBBBBBBC?AACCC9B=?;;;;;;*9999=6=@A@<@@959.55555#55;551549<166>>:=9=:5545554;<=:>;<<>;;;=<<:99///779)/44;;5:3838888::<4
@ATNG8:04416:06524
GATGGTAGCTCACGTACGTCACACGTACTCATTCGTTTCGGAAGAGACAGGTACGTTAATAGTTAATAGCGTACTTCTTTTTCTTGCTTTCGTGGTATTCTTGCTAGTTACACTAGCCATCCTTACTGCGCTTCGATTGTGTGCGTACTGCTGCAATATTGTTAACGTGAGTCTTGTAAAACCTTCTTTTTACGTTTACTCTCGTGTTAAAAAATCTGAATTCTTCTAGAGTTCCTGATCTTCTGGCTCTCGTAGACAGATACTACCATCGTTCCTTCTGAGTCT
+
:;AC@CCC;:6:595<969CBCCCCDCCCCDE@CEFF>CC@C?CACDDDC?CCCCC?C?CCCC?B?BBDBBBBBA=AADDD3AB=@BCC>BCBB?BAB?BC>=<>C>><?CCCDBBA?BCC:=<879;@====AB??;?AAA@>>?>?DC><<=><???<@@<A<AAAAAAAAA<A@@@@5@=C:==?>?/??>??8?:::>@DA>>;>??>?(?>>=D=A=AA:AAAC???;A<BBAAAA9<994:9:9=>?<<=>>=>8<<@//+/:9661;9=:>@ABB@@=
@ATNG8:04416:06547
GATGGTAGCGCACACATAGATACAGTACTCATTCGTTTCGTAAGAGACAGGTACGTTAATAGTTAATAGCGTACTTCTTTTTCTTGCTTTCGTGGTATTCTTGCTAGTTACACTAGCCATCCTTACTGCGCTTCGATTGTGTGCGCACTGCTGCAATATTGTTAACGTGAGTCTTGTAAAACCTTCTTTTTACGTTTACTCTCGTGTTAAAAATCTGAATTCTTCTAGAGTTCCTGATCTTCTGGAGATATCATCAGCGAGCTACCATCGTTCCTTCTGAGTCT
+
BDBC@D;66>>CCBCCCCCCBBBCCCCCCCBA@BBBC=CDCC@CCCCCCD@ECECC?C@DDCC@C@BBBCBAA@@=@ABBB2@@9?;;;6;CEEACBB?CB9;;ACBB?BCCCCCCC@CBB?D@BBCBCBBF@CCBB?DCCBCCCCCAAABCDCC?CBB@BE@B@BBCCBBCCDAECBBB9B?B=AACCC5CBCDE=BBCCBCBCDG@CCCC5BBABB?B?BB@EDDCBBB?B?BCCCCD>@@C>@AADDCBBBCCCCCAAACCC>B@@@D@D?B>A@@@@@@A
@ATNG8:04420:06520
GATGGTAGGTGCACATGAGTGTATCCAGAAGATCAGGAACTCTAGAAGAATTCAGATTTTTAACACGAGAGTAAACGTAAAAAGAAGGTTTTACAAGACTCACGTTAACAATATTGCAGCAGTACGCACACAATCGAAGCGCAGTAAGGATGGCTAGTGTAACTAGCAAGAATACCACGAAAGCAAGAAAAAGAAGTACGCTATTAACTATTAACGTACCTGTCTCTTCCGAAACGAATGAGTACCTCTCAGACGCTCGTCCTACCATCGTTCCTTCTGAGTCT
+
;::A?BBB?BBBBDDDBBBCCCBAB@DDC?CCCC??<?@CCBBBCC?CC@C?CCCA@@@?0@?BBCCCCCEECH>DE::999*:C>C9AAA7@DC@CBBBDDE998:@@@>ABB@BBBACBCCCCCBCCCBC@BCCC?BACCCDA@?B@DBB?BCDECBBB?BBBBBB>BB?BBC?BBBBA=@@>999888.9A?BA@ACBBAB?@?BB@@=A<<<BDDACB@@@BA=A?BCD=BBB?BDCCBBB>AABCCDCCCBAAAA@=AAB@BBB?B?C@D@CCCBA???
@ATNG8:04422:06503
GATGGTAGAGTACAGTGTAGTAGACCAGAAGATCAGGAACTCTAGAAGAATTCAGATTTTTAACACGAGAGTAAACGTAAGAAGAAGGTTTTACAAGACTCACGTTAACAATATTGCAGCAGTACGCACACAATCGAAGCGCAGTAAGGATGGCTAGTGTAACTAGCAAGAATACCACGAAAGCAAGAAAAAGAAGTACGCTATTAACTATTAACGTACCTGTCTCTTCCGAAACGAATGAGTACACACTCTCATATGACACTACCATCGTTCCTTCTGAGTCT
+
CCCD=BBCCABBDCCCCCCCCCCCC@CCC@BBBCBC@B@BBBCDDD@AA>A?BBBCCCCC3B?BBBBCCBBBCC>AABD@A@=@D=@=ACC:CGFECGCCCCBCB?C@;;:;CC@CFDDDDDDDDDBBBCBB@BDDD?AABBCFBB?B@D@@>@CCCBABA?CCCBBB>BB>BBC:99FCC>AAA>ADDCC2CC@B?@;>=AAB:>:=A?>;>;??CBB>BAA@@@@5;6:BC?CBDACCCCBBBCCCCBBBAAABABAAAABBC?C@??B?C@C@BBBAA@?A
@ATNG8:04422:06504
GATTAGTGTGTCTCTGAGAGTAGTACTCATTCGTTTCGGAAGAGACTGGTACGTTAATAGTTAATAGCGTACTTCTTTTTCTTGCTTTCGTGGTATTCTTGCTAGTTACACTAGCCATCCTTACTGCGCTTCGATTGTGTGCGTACTGCTGCAATATTGTTAACGTGAGTCTTGTAAAACCTTCTTTTTACGTTTACTCTCGTGTTAAAAATCTGAATTCTTCTAGAGTTCCTGATCTTCTGGACAGAGTGTGCAGATACTACCATCGATTCCGGATAGTCT
+
5457><=BC@ABAAAHFGGBBBBDCCCCAA>AABD>CC@C@@@@@BBB>BABBB>B@BBBC?B>BBBC@@?<<8@@BAA09:49999,::;5=A@@=@B8:;B@@A000AA00;C8;;@<A<@@A@BA@@@D@AA@CBGEDAAADBBBEDB@@<@AA=@A6;7;@A@@CCCD@BACCC9B6:4;;@@@0ACCCC>BBCABAA;;:29:9:':??A@>B=BA?BDBBB@@=@>AAC;;;8;;B<CBCCAABBCB@@@A=>==00+00.0::*0+0:>>:>>>>
@ATNG8:04427:06529
GATGGTAGTGTCAGTGCGCGTCGTCCAGAAGTCAGGAACTCTAGAAGAATTCAGATTTTTAACACGAGAGTAAACGTAAAAAGAAGGTTTTACAAGACTCACGTTAACAATATTGCAGCAGTACGCACACAATCGAAGCGCAGTAAGGATGGCTAGTGTAACTAGCAAGAATACCACGAAAGCAAGAAAAAGAAGTACGCTATTAACTATTAACGTACCTGTCTCTTCCGAAACGAATGAGTACTGTATCTATGTGTGCGCTACCATCGTTCCTTCTGAGTCT
+
@?@A>ABCBCCBBBBCCCDBBCBBB<@BJ@GG;;;@C@CBBDBBA=AC7;49??;;;;:'::@@BBBCC@99:-9797=>>1@C?F>B=<1;8;48;;=?@@89478:A;A??37766A>?>>>>>>>>>=:=9:;;?888=>;;5;:?@B?BBBBABBE@BC>?AB?BC@CCC?BBBBC=BA@>99999(8<7=?A>>>>>B;>:?>==8=7===;;5;=@@@@B;>;>BA7>??:=@::::9ABBBDBA==ABBBBCBAAAA499A>?;><>=B???BA?@
@ATNG8:04430:06517
GATGGTAGTGGCGTGAGAGAGAGACCCAGAAGATCAGGAACTCTAGAAGAATTCAGATTTTAACACGAGAGTAAACGTAAAAAGAAGGTTTTACAAGACTCACGTTAACAATATTGCAGCATTACGCACACAATCGAAGCGCAGTAAGGATGGCTAGTGTAACTAGCAAGAATACCACGAAAGCAAGAAAAAGAAGTACGCTATTAACTATTAACGTACCTGTCTCTTCCGAAACGAATGAGTAACTGTATCTATGTGTGCGCTACCATCGTTCCTTCTGAGTCT
+
4555./9@00)/7//5@;>CCCICCB6=C>9=666>B;><?@@BBCCABB?A<==;9799*359;=BCCBBAA@8<<;;;;:$:<895555&59949959??BBC@C@BB@CBC>@@BAA@@?@A@BB?BAB=B@@@AFCBBB@?@<@>@@A>;::A???B>AAB858>AA@BBB@BBA@@:>?>;33779(9@;?AAA@@??><@?@ACD5:7989CC?BB@@A>?:=:??A<@BB@;;;@;:4::98=??ABBCBBCCBABAA@?@@@BB>A=@>@@BAA:::
@ATNG8:04432:06500
GATGGTAGTCTCAGATAGTCTATAGTACTCATTCGTTTCGGAAGAGACAGGTACGTTAATAGTTAATAGTCTGTACTTCTTTTTCTTGCTTTCGTGGTATTCTTGCTAGTTACACTAGCCATCCTTACTGCGCTTCGATTGTGTGCGTACTGCTTGCAATATTGTTAACGTGAGTCTTGTAAAAACCTTCTTTTTACGTTTACTCTCGTGTTAAAAATCTGAATTCTTCTAGAGTTCCTGATCTTCTGGTCTACTACACTGTACTCTACCATCGTTCCTCTGAGTCT
+
;:<=?BDDDDCDDC;;9AB=>=B?@A@55544.4999055.55:99?<<@7<9=7727)//886;,0////////48388888'8:6;988/----37--(-9)///9883999///99)//:697;;;;;>??<?>>>:>><@@@<97799//)/;:6/00*44.4.4445955557;55555$549755555$5999909999;;555:.5555$577//)/27;)//;:99:.9.9559<<;<:;4;699>>=966CCCCC999@?=@000;*0*00<<<?===
@ATNG8:04385:06593
GATGGTAGCTCGCTGATGATATCTCCAGAAGATCAGGAACTCTAGAAGAATTCAGATTTTTAACACGAGAGTAAACGTAAAAAGAAGGTTTTACAAGACTCACGTTAACAATATTGCAGCAGTACGCACACAATCGAAGCGCAGTAAGGATGGCTAGTGTAACTAGCAAGAATACCACGAAAGCAAGAAAAAGAAGTACGCTATTAACTATTAACGTACCTGTCTCTTCCGAAACGAATGAGTACTACTCTCAGAGACACACTACCATCGTTCCTTCTGAGTCT
+
=:>D<??B@@<<<@B@B@@BA@ABB?BCC@FCBBBD@D?BBBCCCEACB>?>?CBADBBB3B@BBBBBBBBBCC;>><;;;;*;B=@@BGF<DCB>BB:<;AB;;5;;@@=@@@?CCBCCCCDICBBBB;;;?A@@D=@@CCDBBD?B<A<;4;?BABBBC?BBC@??<?A>AAB99:BCD>A??9::999(:@????A@@;;;:>:?@@@=A;;;@BA>AC@;:9C?C@BAC>BBC>AABB>>>CAAACBBBBCCCB@@AAB>@<@:;:>9=4;188=;;;;;
@ATNG8:04388:06593
GATGGTAGCATCATGCATATCTCACCAGAAGATCAGGAACTCTAGAAGAATTCAGATTTTTAACACGAGAGTAAACGTAAAAATAAGGTTTTACAAGACTCACGTTAACAATATTGCAGCAGTACGCACACAATCGAAGCGCAGTAAGGATGGCTAGTGTAACTAGCAAGAATACCACGAAAGCAAGAAAAAGAAGTACGCTATTAACTATTAACGTACCTGTCTCTTCCGAAACGAATGAGTACGATGAGAGAGCTCTCTCTACCATCGTTCCTTCTGAGTCT
+
@@@C@CCBBCCCDCBBCCCBDDDDD9BBD?CCBC?@?A?CECCCCC?CC?C?CDDDCCCC2C?BBCABBBB@@@:ABBBBBB2AA=A5;;;6;CDHDECCCBCDC@D?@B>BCC?CCBBCCCCCCCCCCBBB=BBCC?BABBBAAB>B?BA@>ABBCCCCC?ABBBAA?BB?>=>588CCC=BBB?BBDDC2BC?C?>>BBBAA:><>>AA<>;>ACCC?BCBBCAA=?=?DF>BBBACBBBBBBBCAAABBCBBC>==<:9::>=AAAAC?B?B>A=B>?;>=
@ATNG8:04389:06587
GATGGTAGTGTGTCTCTGAGAGTAGTACTCATTCGTTTCGGAAGAGACAGGTACGTTAATAGTTAATAGCGTACTTCTTTTTCTTGCTTTCGTGGTATTCTTGCTAGTTACACTAGCCATCCTTACTGCGCTTCGATTGTGTGCGTACTGCTGCAATATTGTTAACGTGAGTCTTGTAAAACCTTCTTTTTACGTTTACTCTCGTGTTAAAAATCTGAATTCTTCTAGATTCCTGATCTTCTGGTAGAGGTGCATATATCTACCATCGTTCCTTCTGAGTCT
+
888@>A?BBB@@@LCCC9<;AABABBBCBBBB?BBBC=BC@C@CCCBCBC@BBCCC@CBDCCC@C@CCCCDCCCC@CCDDC5CC@BBBF>BBBB>BCC?CD?;:;BBCACCCCCCCC?BBD@C@ECCCA@@@>AADG@CCCCBBCBCCCCCCBBB?BBC=AA@C?BBCBCCDCC@CCCCC;C?C?A@@@@0@CBBB=BBCBCCDECC@DDDD0DDDCC@C@CD?CCBBBD@C@CCCCCB@BBB?BCCCD@CBBCCCCBCBBBB?BCCDD@C@C?BBCBBBCC
@ATNG8:04391:06572
GATGGTAGTGTGTCTCTGAGAGTAGTACTCATTCGTTTCGGAAGAGACAGGTACGTTAATAGTTAATAGCGTACTTCTTTTTCTTGCTTTCGTGGTATTCTTGCTAGTTGCACTAGCCATCCTTACTGCGCTTCGATTGTGTGCGTACTGCTGCAATATTGTTAACGTGAGTCTTGTAAAACCTTCTTTTTACGTTTACTCTCGTGTTAAAAATCTGAATTCTTCTAGAGTTCCTGATCTTCTGGTCTACTACACTGTACTCTACCATCGTTCCTTCTGAGTCT
+
;59F;DDDBBBBCCBBBCCFCCCCCCCCDCCB@BBCC>CC@D@BBBCBCB@BCDCD?B@BEDC@C?CBBBBBACDA@A@@@0>>9@@@@;@BBB@CCC@CC@CBCCCC>BBCCCDCC@BBC?C@CBBBCCBB@BCED@ECCCCBABDCCCDAAAC@CDD@BB@B?CBCDBBBBB?B@@AA9B@D?AAAAA0ABBCC;;;CCCCCBBB@CEED2CBCCG@B@BB@BCCCBBB?B?BCCCCB?B@A=ABBBCCCBCCDCCCCCCCCC>@@AAB@B@C@CCCCBB??
@ATNG8:04392:06585
GATGGTAGCGCACACATAGATACAGTACTCATTCGTTTCGGAAGAGACAGGTACGTTAATAGTTAATAGCGTACTTCTTTTTCTTGCTTCGTGGTATTCTTGCTAGTTACACTAGCCATCCTTACTGCGCTTCGATTGTGTGCGTACTGCTGCAATATTGTTAACGTGAGTCTTGTAAAACCTTCTTTTTACGTTTACTCTCGTGTTAAAAATCTGAATTCTTCTAGAGTTCCTGATCTTCTGGGATGTGTGCGCAGTGCCTACCATCGTTCCTTCTGAGTCT
+
;54:7<<66==ABBBBBCCCCBBCBBCCCCBB?BBCE=CC?C?BDCCCCC@DCCCC?CAEC@A>AACDCCBBBDB?CCCCC5CC@CCB@CCCCACCB?BB8;;BCBB?DGEFCCCHADBB?B@GCCBCAAA@CCCD>BABCCCBCCDDDBBBBC?BBC?BC>A>BBCCDCBCB@B@@@@7@?B?BBBBB5BDDGE:;;DDDDCCBB<@@@@0@BBDC@CAEC@DCCCBBB?B@BBBDCC@CBCB=B::9BBBBGCCCCCE@DCD@BBCCC@C@D@DDDDCCCB
@ATNG8:04393:06589
GATGGTAGAGTACAGTGTAGTAGACCAGAAGATCAGGAACTCTAGAAGAATTCAGATTTTTAACACGAGAGTAAACGTAAAAAGAAGGTTTTACAAGACTCACGTTAACAATATTGCAGCAGTACGCACACAATCGAAGCGCAGTAAGGATGGCTAGTGTAACTAGCAAGAATACCACGAAAGCAAGAAAAAGAAGTACGCTATTAACTATTAACGTACCTGTCTCTTCCGAAACGAATGAGTACACACTCTCATATGACACTACCATCGTTCCTTCTGAGTCT
+
@@@C@CBCCCCCCCCCDDCCBBBCD?BCD@CCCC@?>@?BBBBBCC?BB?B@BAA?????.?>BCCBCBAA999+9>:;;;;';@;?;>>>4?CB@CCBBCCCCC>@?@B@BBC?CCCCCCCCFCCBBBBBB@BBCC>AAB@AC??<@@CBB@BBBBBCDD?AABBBB@BB?BBB?ABAAB=????BBBBB3BC?BA@ACBBBB7;7;=>>1818>BBB@BB@@?AC>@>@CK>CDC?CCCCCBBBCCCBABCCB??ABBBBBBC?BBCBC?B?B?CBABB:99
@ATNG8:04400:06559
GATGGTAGGCGAGAGTGAGACGCAGTACTCATTCGTTTCGGAAGAGACAGGTACGTTAATAGTTAATAGCGTACTTCTTTTTCTTAGCTTTCGTGGTATTCTTGCTAGTTACACTAGCCATCCTTACTGCGCTTCGATTGTGTGCGTACTGCTGCAATATTGTTAACGTGAGTCTTGTAAAACCTTCTTTTTACGTTTACTCTCGTGTTAAAAATCTGAATTCTTCTAGAGTTCCTGATACTTCTGGGTCTACGCTCGTCGCGCTACCATCGTTCCTTCTGAGTCT
+
@?@A>;@C?BBB?96565<=>@BBABBB@9;98@CCC=BB8;6:BAB;;9<@AA@A=A=@AAA=@=@?@BCA@AA??=;;;+7:*//666.6;;;7<<@:>>,//6:6617=B???BE?A>>;>:><>>=888;>>>B7<;?AB@????@@@A=<=5:;;:>A:=:=?=======588A?A2=6<8::;;;+;>>AC3;677:778==0////(////8/5/7<5<=@AA>><=9?><858>7;8;>6:///888:<;;;;=<==<A;@@;;9;A<A;??@B=>=?
@ATNG8:04401:06556
GATGGTAGGAGACACGTCGCACACGTACTCATTCGTTTCGGAATGAGACAGGTACGTTAATAGTTAATAGCGTACTTCTTTTTCTTGCTTTTCGTGGTATTCTTGCTAGTTACACTAGCCATCCTTACTGCGCTTCGATTGTGTGCGTACTGCTGCAATATTGTTAACGTGAGTCTTGTAAAACCTTCTTTTTACGTTTAACTCTTCGTGTTTAAAAATCTGAATTCTTACTATAGTTCCTGATCTTCTGGATATGAGTTACTCGTGCTACCATCGTTCCTTCTGAGTCT
+
?@BB?BCC?BBCCC@?=0//9:;<<<BB;;9?:ABCC=BD;A29955;;;<8<=9874:)///71717;::;9::=8@ADDD2AA?A;<>>1@;<<4::?;@?:>==@00+/8668:::6;:::>7::://...269994;<;99:9767<=;9898176668:5;39;>>??@==586;;9(-(-)-6999,9==@@6B688?@6;;>688)9889(8888<8<8::39>????AB<B<?>>DCC=>?@=B>>=>@@D<@@??@@@@>>>:>===?<A=B<@@A;<;//
@ATNG8:04402:06554
GATGGTAGAGAGACTGTAGCGCACCCAGAAGATCAGGAACTCTAGAAGAATTCAGATTTTTAACACGAGAGTAAACGTAAAAAGAAGGTTTTACAAGACTCACGTTTAACAATATTGCAGCAGTACGCACACAATCGAAGCGCAGTAAGGATGGCTAGTGTAACTAGCAAGAATACCACGAAAGCAAGAAAAAAGAAGTACGCTATTAACTATTAACGTACCTGTCTCTTCCGAAACGAATGAGTACGATGAGATCTCGTGTGCTACCATCGTTCCTTCTGAGATCT
+
:55>8<BBBCCCCCCB<==CCCCCE>EGD@DCBBBB?B@CCCECAA>??=?@CDFBBBBB3B<AAB??>BA?@A8<<;;:::':?=@?BBB9BCCAGHDAB@B;;;0;>AB=AAF@DB@AACCBCBAAABBBB>BCDC>@@:;;C??<A?CBB>BBA@@@;=9>>>=<A>@A>@@:4:;88818;;<//0000%0>;00/==;=<<160557;3=9>=CCB>AB:9:8B?C?BBB=B??<??@AAAABFFCBBBBBA==A@=;=>>>:?>><<7=8=577;9///66
@ATNG8:04403:06587
GATGGTAGCAGACGTGACAGAGCGCCAGAAGATCAGGAACTCTAGAAGAATTCAGATTTTTAACACGAGAGTAAACGTAAAAAGAAGGTTTTACAAGACTCACGTTAACAATATTGCAGCAGTACGCACACAATCGAAGCGCAGTAAGGATGGCTAGTGTAACTAGCAAGAATACCACGAAAGCAAGAAAAAAGAAGTACGCTATTAACTATTAACGTACCTGTCTCTTCCGAAACGAATGAGTACGTGTGCGACGTGTCTCCTACCATCGTTCCTTCTGAGTCT
+
@;>C@C@AABA?@BBGCCCCCCCCC>BBC@CBCCBA>B@BAABBBB?BC>A>ABBABBBB2C@DCCBCCCBBBB<@A9;;;;.;B?A>BBB:BCCACFFDCCBBC?B=??=?AA=AA@@@BCCCCCCCCBBB@BBBC>@@@BCCCC?E@BBB>BBAAABBB?BBBBBA@CD@???=??CDC>B??9<<<<<>'>A?A?=@BCAAA<B<AA@A<@=>>BBB?BB@??BB@C?BBC>BBB?CBBBBCCBBBBBBCBBCCC>>>B;>>A<@==>A>A?B@BBBCB@>?
@ATNG8:04404:06578
GATGGTAGCACGACACGACGATGTGTACTCATTCGTTTCGGAAGAGACAGGTACGTTAATAGTTAATAGCGTACTTCTTTTTCTTGCTTTCGTGGTATTCTTGCTAGTTACACTAGCCATCCTTACTGCGCTTCGATTGTGTGCGTACTGCTGCAATATTGTTAACGTGAGTCTTGTAAAACCTTCTTTTTACGTTTACTCTCGTGTTAAAAATCTGAATTCTTCTAGAGTTCCTGATCTTCTGGTAGAGCGTGCATATATCTACCATCGTCCTTCTGAGTCT
+
?::A;ECBBBBB?;@@A@B;6:ACC@AABB:96:@BB<AAACACCCCA@@?BBCBB?B?CBBC@C@CDCAAABBC?AB?>>.?>9<999(7?9:6:A@<@D=:99AAA?BBBBAAAB>@?A=B<?@@BB;;;:=AAC<???@A@?>AAAAACAAA<::9;::5;<@@@@BB@@@;=:989-97<196:::,:<;=;*--3---67-/(/555'33555052;949@@>7974717:<555///=389>;;;888>@@@;:666//)-77--/7=7;;@>>>?:
@ATNG8:04405:06589
GATGGTAGCACGAGTCACTCATATCCAGAAGATCAGGAACTCTAGAAGAATTCAGATTTTTAACACGAGAGTAAACGTAAAAAGAAGGTTTTACAAGACTCACGTTAACAATATTGCAGCAGTACGCACACAATCGAAGCGCAGTAAGGAGGCTAGTGTAACTAGCAAGAATACCACGAAAAGCAAGAAAAAGAAGTACGCTATTAACTATTAACGTACCTGTCTCTTCCGAAACGAATGAGTACGATGAGATCTCGTGTGCTACCATCGTTCCTTCTGAGTCT
+
BBBB?BCCCDDCCBBCCCCBABBBLABBC?CCDDAA?A@CCBBBDC@BC@C@BBB@@@@@0@?CBCCCCACCCD<AA:;;;;*;B?CADDD<CCDACDBABGCBA>B>AC?BBB?BBAACCDCCCBBBCCCB@BBBB?BBBBBC?;6<;00,0>B@AACC@CBBBCC@BB?@?=>@?:999+9:9;>@>>:+::6<=====?@@:<9;@@>=@>A@@@B?BB@@?BA?B@BBB=BBB?BBAAABBCBBBBBCCBBAAACBBBBBB@BBBBB?B@C?BBBBBBBB
@ATNG8:04407:06583
GATGGTAGAGTACAGTGTAGTAGACCAGAAGATCAGGAACTCTAGAAGAATTCAGATTTTTAACACGAGAGTAAACGTAAAAAGAAGGTTTTACAAGACTCACGTTAACAATATTGCAGCAGTACGCACACAATCGAAGCGCAGTAAGGATGGCTAGTGTAACTAGCAAGAATACCAGAAAGCAAGAAAAAGAAGTACGCTATTAACTATTAACGTACCTGTCTCTTCCGAAACGAATGAGTACGTGTGACGTACGTGAGCTACCATCGTTCCTTCTGAGTCT
+
DCCC?CCBBBCBBBBCCCCGCCCCC@CCC@BBBBDC@C?CCCCABB@CC?B>BB??@ECC2B=??BBBBBCBBB=99;A@A@,AA=A>BBB9BBB?BCCBBBB;;7;?BB@BBD@CCBBBCCDCCCCCC@@@@BBCE?AAAACCCC?C@BBB@BCCCBCCB?BBBBBB?BB>@@<4=?BB=BCC@CDEDC3CD@BAAABABAB=?=@BBG?C?::<CC@CCBBAAB=A>ABE>DCD>ABBBBAAABBBB;::??BABACBBBBC?BAABC@C@E>==>>>A??
@ATNG8:04408:06550
GATGGTAGTATATCGCGTCGCTATCAGAAGATCAGGAACTCTAGAAGAATTCAGATTTTTAACACGAGAGTAAACGTAAAAAGAAGGTTTTACAAGACTCACGTTAACAATATTGCAGCAGTACGCACACAATCGAAGCGCAGTAAGGATGGCTAGTGTAACTAGCAAGAATACCACGAAAGCAAGAAAAAAGAAGTACGCTATTAACTATTAACGTACCTGTCTCTTCCGAAACGAATGAGTACATAGATATACGTATAGCTACCATCGTTCCTTCTGAGTCT
+
@:>B@BBCCC@CACCC:;=CCCCCCBCC@BAAB@@=A?CCCCCCC@CC@C?CCCBBBBB2@?AB@@ACCCBBD;@@<;;;;';?<?=@BB9AAB=BBBCBBC;;8;?BA>BBD@CDCCCBCBICHBBBCCC@BBBE@BBBAAABC@D?CCC@BBBBBBDCACBBBBB@BB?BBB?BBBAB;99798899::%:=;=:49B=AAA:;:77@B;A;>=A@@=@B@@?CB?C>A@C9@@A=ABBCCBBBBBACBBBAA>===>>;;8818===A>B?A>B?A??;;;
@ATNG8:04409:06569
GATGGTAGCGCGACGAGCGTAGACCCAGAAGATCAGGAACTCTAGAAGAATTCAGATTTTTAACACGAGAGTAAACGTAAAAAGAAGGTTTTACAAGACTCACGTTAACAATATTGCAGCAGTACGCACACAATCGAAGCGCAGTAAGGATGGCTAGTGTAACTAGCAAGAATACCACGAAATCAAGAAAAAGAAGTACGCTATTAACTATTAACGTACCTGTCTCTTCCGAAACGAATGAGTACCTCTCAGACGCTCGTCCTACCATCGTTCCTTCTGAGTCT
+
AHCD@BBBBBBDDBBBCCBBBBBBD>CCC?CCCCBB?B@BBCAAAC>CC@C?ACCBBBBB3CABBBBBCCCBBB=AA:;::;*:C>B<AAA9ADFDC@B@CBDCC=B=BC@CCC=BBCBBBBBCCCCFDDBB?BCDD<??BBCB@@<B@BBB@AABCCAAA?CCBBBB@BA>A@A>ABCFE>CCD??????.?@<@BBCB@@@B<@;>>??7;6;ABAA?ACBAAAA=?=@CE>BBB?BCCCBBB?AAACCCCCB@@@???<>>A<AAA@B?B?B?BCDBB889
@ATNG8:04410:06593
GATGGTAGTACATGATAGACGACACCAGAAGATCAGGAACTCTAGAAGAATTCAGATTTTTAACACGAGAGTAAACGTAAAAAGAAGGTTTTACAAGACTCACGTTAACAATATTGCAGCAGTACGCACACAATCGAAGCGCAGTAAGGATGGCTAGTGTAACTAGCAAGAATACCACGAAAGCAAGAAAAAGAAGTACGCTATTAACTATTAACGTACCTGTCTCTTCCGAAACGAATGAGTGTGTGCGACGTGTCTCCTACCATCGTTCCTTCTGAGTCT
+
;45B:BBBCCCCBCCBBBBB:;;BB@DDD@CCCBCC@B?BBCBBBC@BB@C@ABCDCCCD5C@BCCCCCCCCDF>C@99999'9B=B<BBB;BCL@B@CCCCDBB?B?CC?CCD@CCCBABBCBCCCCCCCC@BC@A=AAAAGDCC?C@CBB?BCCCCBBC?CCCCBB?BCABBA<>>CCC<A==877777(9>=AAABBBABB<><?BBC>A=A@CEC@BC@@@BB;@;?A@;AAB?CCCBBBBCAA@CCCDCCCBBB?BBC@CBBBD>>>;>@@>>>>>>
@ATNG8:04415:06589
GATGGTAGCACGACACGACGATGTGTACTCATTCGTTTCGGAAGAGACAGGTACGTTAATAGTTAATAGCGTACTTCTTTTTCTTGCTTCGTGGTATTCTTGCTAGTTACACTAGCCATCCTTACTGCGCTTCGATTGTGTGCGTACTGCTGCAATATTTTTAACCGTGAGTCTTGTAAAACCTTCTTTTTCGTTTACTCTCGTGTTAAAAATCCTTGAATTCTTCTAGAGTTCCTGATCTTCTGGGATGTGTGCGCAGTGCCTACCATCGTTCCTTCTGAGTCT
+
<<=?>;;>>A966<>BC96666:<<>;??@95165<<29;1616=>D@@A?B@@A@:@=A:;9<@8<<<;:::==899;;;+98*///*/9;A7:4=637-37779;;?=<<BBA@<@98/65::=@@888:;;;A<<9<:977775569:9665/-,555$,(,(,,,25:;<1665<<&5.5.5;;;<+=>@@8?@>=<@<>;9<7999'--(-(--(/2999====>==9=:===<<<9;88=5=88<>=;==>>?=AA:??><??=>:12,25:5225822
@ATNG8:04416:06584
GATGGTAGTGATACAGATCAGACACCAGAAGATCAGGAACTCTAGAAGAATTCAGATTTTTAACACGAGAGTAAACGTAAAAGAAGGTTTACAAGACTCACGTTAACAATATTGCAGCAGTACGCACACAATCGAAGCGCAGTAAGGATGGCTAGTGTAACTAGCAAGAATACCACGAAAGCAAGAAAAAGAAGTACGCTATTAACTATTAACGTACCTGTCTCTTCCGAAACGAATGGTACCTCTCAGACGCTCGTCCTACCATCGTTCCTTCTGAGTCT
+
BBCC?CBBBBCAB@@ADCICCCCCC@CBB=AAAABB?B@BCCCCCC?AA?AABBB?????+<7C==BBCDC>>>8<>9:;;.9B9?4;;09>@=BBBBIDDDC@C@BB?BDE@DBBABBBCDDECCBBCC?CBCB>??AABBBD?C@DBB@BCBBBCCC?BACCBB?BB?>>><>>BBB:A@@988888.9A?C?>>CBBB@9>:=<AA7;7;BDBB@BB@@@BB?C@BBB>BEE@AB?BBB?BBBBBCCCBBBBBBB?AAA<AA@@@;?;?=AAA??;>>
@ATNG8:04420:06585
GATGGTAGCGCATATCAGCGCAGCCCAGAAGATCAGGAACTCTAGAAGAATTCAGATTTTTAACACGAGAGTAAACGTAAAAAGAAGGTTTTACAAGACTCACGTTAACAATATTGCAGCAGTACGCACACAATCGAAGCGCAGTAAGGATGGCTAGTGTAACTAGCAAGAATACCACGAAAGCAAGAAAAAGAAGTACGCTATTAACTATTAACGTACCTGTCTCTTCCGAAACGAATGAGTACAGAGAGTACGATATGTCTACCATCGTTCCTTCTGAGTCT
+
9BAB?C:;;ACB@@@CCCCCBBBCC>CCD@CCCCBB?B@CCDCCBB?BA?A?CBCCCCCC5B@BCCCDCCBCCC>CC@AAAA2?A>A6;;;6;CC@CBCBCCCCC@C?BB@BCC@BCDBBBBCCCCBBBBBD@DDCC?BBCCCCBB@BACAB>ACCEDCCC=AAAABC?CC?AAB<>>???8@==8=??@@2BB@C@@@CCCBB>A>AABC>A>AABBB?BBAABBB@C?BBD>CBB?BBBBCCCCBBABBBBBBBBBBBAAABB@BCCBB?B@B>A9?><666
@ATNG8:04421:06596
GATGGTAGACATATCGTACTCTCTGTACTCATTCGTTTCGGAAGAGACAGGTACGTTAATAGTTAATAGCGTACTTCTTTTTCTTGCTTTCGTGGTATTCTTGCTAGTTACACTAGCCATCCTTACTGCGCTTCGATTGTGTGCGTACTGCTGCAATATTGTTAACGTGAGTCTTGTAAAACCTTCTTTTTACGTTTACTCTCGTGTTAAAAATCTGAATTCTTCTAGAGTTCCTGATCTTCTGGGTGCGCTACAGTCTCTCTACCATCGTTCCTTCTGAGTCT
+
?A@D@GDCCBCCCCCCBCCCCCCCBBBBBBBB?CCBB>BB?B@BBCCCBA?BCBBB?B>@@AA@D?CBBAABB=B?CCCAC1CC?A99:,8AAC>AAD@?=998:@AD@BBAC><<@9>>@:@;A@@@>>=>:>A??:?@@A@??A@@@AAA>>><AAA<AD=C=<==AA===@<@AAAA5A=@<>>>>>/=A;;;16/////<;7:4::::)8===>:>9>=<AB@@===3838?A>??:=>CG:@@@AAA>>>AAA?>>AAAA<@:;;@<@<>=AAAAA=>=
@ATNG8:04422:06571
GATGTACACTAGTCATACCAGAAGATCAGGAACTCTAGAAGAATTCAGATTTTTAACACGAGAGTAAACGTAAAAAGAAGGTTTTACAAGACTCACTGTTAACAATATTGCAGCAGTACGCACACAATCGAAGCGCAGTAAGGATGGCTAGTGTAACTAGCAAGAATACCACGAAAGCAAGAAAAAGAAGTACTCTAATTAACTTATTAACGTACCTGTCTCTTCCGAAACGAATGAGTACATAGATATACGTATAGCTACCATCGTTCCTTCTGAGTCT
+
@@@@:@566=<A<CDBCC:CBB?BA@?AC>B;;;DCBCC@CC?B7ABB=>::9(9056>>>>CBBBC>BBCBBBB3AA=@=AAA9>>B;00---9--/9496::4:5505=:<>?555<===B==??BCCC?;;;;;?>>2:49@@=@A@A???B?A@AA;;7;;5;BC=@@@@?8>:;59<<<<,;>:>=??989@=@<?<992998<>@@@BB:?>@887=6;6;;=3::?/7/96/-----.8..255::99999::::9>C@@>A6;5;?@@?:;:
@ATNG8:04423:06565
GATGGTAGCTCACGTACGTCACACGTACTCATTCGTTTCGGAAGAGACAGGTACGTTAATAGTTAATAGCGTACTTCTTTTTCTTGCTTTCGTGGTATTCTTGCTAGTTACACTAGCCATCCTTACTGCGCTTCGATTGTGTGCGTACTGCTGCAATATTGTTAACGTGAGTCTTGTAAAACCTTCTTTTTACGTTTACTCTCGTGTTAAAAATCTGAATTCTTCTAGAGTTCCTGATCTTCTGGAGATACACATGATACTCTACCATCGTTCCTTCTGAGTCT
+
449@8@BDBBBBBBBBBAACEBCBBBC@CB@@?AFDI?BB@C@CFDEA@@@BBBB@<A?@@@DAD@CCCBBBCBA>99999):=;@@@A=ABBB@BBB?BB>>>>A?>;>?@@CBBB?AA?<A=A@>>><>><A@@@<@@??:;;AA@@AAACBB=>>>;>C5;7;>>>@AA@?;?AADD5B:=:>?AAA/==777.7-----79:>:>>>>/;;;:A;A5;:7:AAA>==<?<A;;;?B:>=B=@@@>>>@@>>>BB@@>>>;;6;A==>=B<>7;;AAA@?>
@ATNG8:04424:06577
GATGGTAGCACACGAGATCTCATCGTACTCATTCGTTTCGGAAGAGACAGGTACGTTAATAGTTAATAGACGTACTTTCTTTTTCTTGCTTTCGTGGTATTCTTGCTAGTTACACTAGCCATCCTTACTGCGCTTCGATTGTGTGCGTACTGCTGCAATATTGTTAACGTGAGTCTTGTAAAACCTTCTTTTTACGTTTACTCTCGTGTTAAAAATCTGAATTCTTCTAGAGTTCCTGATCTTCTGGTATACACACTCGCTCGCATCGTTCCTTCTGAGTCT
+
<<<BABBBB@@>?<@9@;;;@A;;;D@@@BBB?BCCC=CC?B>BB;;=>=8=>;;;4;;;95=:;6:@0//888/00(/8888'8859333,3@=<=AA?<?@6895ABB?BBBCAAAC?CBB?B@BA=A>==<8=?==388@@AAB??;;;;:@@A=??A=BB=B:===AAABA?375555'57=4;;>>>.@@>@B:@977979:;;6=BAA.;552;6;3;;5>><6557494=>=977-//=6;=9=======;;;>>>>??>8818:>:?;;;;;AA
@ATNG8:04427:06565
GATGGTAGGCGTGTGAGAGTCTGCCCAGAAGATCAGGAACTCTAGAAGAATTCAGATTTTTAACACGAGAGTAAACGTAAAAAGAAGGTTTTACAAGACTCACGTTAACAATATTGCAGCAGTACGCACACAATCGAAGCGCAGTAAGGATGGCTAGTGTAACTAGCAAGAATACCACGAAGCAAGAAAAAGAAGTACGCTATTAACTATTAACGTACCTGTCTCTTCCGAAACGATGAGTACTGCGTCTCACTCTCGCCTACATCGTTCCTTCTGAGTCT
+
AAAB?BB=9><CCCCCCAABCCCCD=@@AHAAACBB>B>BBB@AAB?@@<@=BAA???>>)>7?:>===<B<B?8>>77999(9?;@<BBB9AAE@F??@ACC?>;?<?;5;?>:?898;;>>?>;;;;==A<?=>>=@@@>>>>A<@<@AC?ABBBCBBB@BBB?AA>??:?AA4999949??288777'5717:99@>>>@=B;>>AB=A=B@@::5;==>8886:5:=>69000--:-//66::<<99;=<>>A@@<??@;;;>=8=8=:>>>@@@>>
@ATNG8:04428:06598
GATGGTAGGCATGCGCACACATCCCAGAAGATCAGGAACTCTAGAAGAAATTCAGATTTTTAACACGAGAGTAAACGTAAAAAGAAGGTTTTACAAGACTCACGTTAACAATATTGCAGCAGTACGCACACAATCGAAGCGCAGTAAGGATGGCTAGTGTAACTAGCAAGAATACCACGAAAGCAAGGAAAAAGAAGTACGCTATTAACTATTAACGTACCTGTCTCTTCCGAAACGAATGAGTACTGTATCTATGTGTGCGCTACCATCGTTCCTTCTGAGTCT
+
444;8===9?::;555=;;?ABBJ=CBA>BBBCBB?BABB@;;9?;999)48;<<>>>>>+>74449>=;?==<6<<;;;;;*;@>B=>B=0;0/)/>/0/:677)/)/:4::;6;;??BBCCCBBAAA;;9:995;7<?B=B?>>>B@BB>9=BBBACCB?B@?@8827<////(///66.6//(3,3333$33,3222:555=5905578486::>>?9888AA@@?C8>>?8;;;6;=:888:;::@B@BA8773779777=>276622,24=2657777;>
@ATNG8:04431:06551
GATGGTAGGCGTGTGAGAGTCTGCCAGAAGATCAGGATCTCTAGAAGAATTCAGATTTTTAACACGAGAGTAAACGTAAAAAAGAAGGTTTTACAAGACTCACGTTAAACAATATTGCAGCAGTACGCACACAATCGAAGCGCAGTAAGGATGCTAGTGTAACTAGCAAGAATACCACGAAAGCAAGAAAAAAGAAGTACGCTATTAACTATTAACGTACCTGTCTCTTCCGAAACGAATGAGTACTATGTAGAGCTCTATACTACCATCGTTCCTTCTGAGTCTA
+
0///)/58(-////779=@@555;:>>>;?>CCAA:@=955555;7:<8<=@@AA@@@@*;2994944::::;2::444444#44.4.555&5997555555555.55)4:399<3998455555599;=5558:=5504:<:559A9>;@:;5@@<>?:>;==?@@B>BB?@@?<837BC<>>>98999:9%98;<=;@=/0/8/5/357:4A295;<@<?B::988:=:78834<<8;;;777777>?888866...33568884;88550538,225662222
@ATNG8:04384:06646
GATGGTAGCGCACACATATACAGTACTCATTCGTTTCGGAAGAGACAGGTACGTTAATAGTTAATAGCGTACTTCTTTTTTCTTGCTTTCGTGGTATTCTTGCTAGTTACACTAGCCATCCTTACTGCGCTTCGATTGTGTGCGTACTCTGCAATATTGTTAACGTGAGTCTTGTAAAACCTTCTTTTTACGTTTACTCTCGTGTTAAAAATCTGAATTCTTCTAGAGTTCCTGATCTTCTGGTAGAGCGTGCATATATCTACCATCGTTCCTTCTGAGTCT
+
///:)//?555<<A@@BA;:;5<<;;;>=<79444(4;8<856655::.5556616:???=7=///<<<>=<<7555555#44.44>@4;;=@8;;97<<,//<@8;;/0///;9:5:<;6;.5554554939999.5555;;44/7//////)///27<7<9;55599955.55555&57<555555$5;;<>7;;;<<<<<:9)////$////:3:)/4344444485:6443444.49:)//7:;:777/////::97886:98::.4.4.434;;:87
@ATNG8:04391:06616
GATGGTAGCTCACGTACGTCACACGTACTCATTCGTTTCGGAAGAGACAGGTACGTTAATAGTTAATAGCGTACTTCTTTTTCTTGCTTTCGTGGTATTCTTGCTAGTTACACTAGCCATCCTTACTGCGCTTCGATTGTGTGCGTACTGCTGCAATATTGTTAACGTGAGTCTTGTAAAACCTTCTTTTTACGTTTACTCTCGTGTTAAAATCTGAATTCTTCTAGAGTTCCTGATCTTCTGGAGATACACATGATACTCTACCATCGTTCCTTCTGAGTCT
+
899@;AA;;8=>0//:999<A@>;9:ACAB@A6::;;0:@;@=:9:B@;;6;@@BD?B@AAAB@D@B@@?BBBB=8>====.9?<@A@@5?CAA=AAA>AA89:>@?>>AABAACFC?BBB?@:==A=<///176694=AA???@B@777@@:::<7678:<.6,2:<<9>>::7778==.:5@9>>AAA/=;;==6;///67:855-555'2855526166266777776=3;;><>>:=>A:==>>>??A>???AABAA===:=>A=>:>=@=AA??>>>E
@ATNG8:04399:06602
GATGGTAGCTATACGTATATCTATGTACTCATTCGTTTCGGAAGAGACAGGTACGTTAATAGTTAATAGCGTACTTCTTTTTCTTGCTTTCGTGGTATTCTTGCTAGTTACACTAGCCATCCTTACTGCGCTTCGATTGTGTGCGTACTCTGCAATATTGTTAACGTGAGTCTTGTAAAACCTTCTTTTTACGTTTACTCTCGTGTTAAAAATCTGAATTCTTCTAGAGTCCTGATCTTCTGGGATGTGTGCGCAGTGCCTACCATCGTTCCTTCTGAGTCT
+
<:@C@BCCBBBCBBCBBBBCCCCCCCDCCCCC>ABBC>BBAG@BBBBBBC?BBCA@=@6;:AA=A@@@@BBBABB?BCDCD3BB?BAAB<A<<B>BBB=BC899:BAA?ABBBBBBD?BBB@A:><?<<878;>BBB;>?@DAA@>>>@>=:::;9:::::5::>?>>===88188AAB5=:>:==@A@/>>?>A3;::9><>><<8=?>?/@888A:?:==;@>>>>>BB=???>>>777@@2=///:77;==;::@@8<::5::9<<<A:>;>;;;====
@ATNG8:04401:06614
GATGGTAGCACGAGTCACTCATATCCAGAAGATCAGGAACTCTAGAAGAATTCAGATTTTTAACACGAGAGTAAACGTAAAAAGAAGGTTTTACAAGACTCACGTTAACAATATTGCAGCAGTACGCACACAATCGAAGCGCAGTAATGATGGCTAGTGTAACTAGCATGAATACCACGAAAGCAAGAAAAAGAAGTACGCTATTAACTATTAACGTACCTGTCTCTTCCGAAACGAATGAGTACAGAGTGTACGATATGTCTACCATCGTTCCTTCTGAGTCT
+
/77:<>ABA@BB:9;B;::;55:;?:??C;CBAA?C8@266==><<9=@:<8<=<88<<<,<5=3348:<<784/4<@A=>=*=;.5.5<<4AEFACAABDBBBA@@@CD?CAA>@@@@CAABAAABBBCDG?BBCB?BBCDFCAA=@?>8837>>;<8=B8=BBBA@>8:69@=8:::<<255<7::???1>?<??BDCB@@?<=;??B>:>?@AABB?AA;;:::8:6>?>5:00)0>;<?BAA@BBBB??>B@@=?A>=@@@<@@A@C=A=@=AAABB;;:
@ATNG8:04404:06636
GATGGTAGACATATCGTACTCTCTGTACTCATTCGTTTCGGAAGAGACAGGTACGTTAATAGTTAATAGCGTACTTCTTTTTCTTGCTTTCGTGGTATTCTTGCTAGTTACACTAGCCATCCTTACTGCGCTTCGATTGTGTGCGTACTGCTGCAATATTGTTAACGTGAGTCTTGTAAAACCTTCTTTTTACGTTTACTCTCGTGTTAAAAATCTGAATTCTTCTAGAGTTCCTGATCTTCTGGGTGCGCTACAGTCTCTCTACCATCGTTCCTTCTGAGTCT
+
;99D@DBABCCDCCCCBBBFCCCCGB@@ACBB@BBBD;<;@B?CCCCCCA?CBABB?B?BBBC?B?ABDDCB?;C8BBBBB3BC<A9:9/7AAB@CCC@EC?98:CFE@BBA??=AA9==A;A:?A?@@>>><?A?>:?@@@@>>?B@@@AA@@@<>>><AA=B<A@@AAAAAB=A;;;;2;;@<@AAAA/AA>>@2666///;9/838DDD.>>?>@:@7==8>@AA==>6;6;>>>==:==BB:>>>@AAABA@@?>?DB===49///=6=6=6;8=>>>>>
@ATNG8:04412:06636
GATGGTAGTGTGTCTCTGAGAGTAGTACTCATTCGTTTCGGAAGAGACAGGTACGTTAATAGTTAATAGCGTACTTCTTTTTCTTGCTTTCGTGGTATTCTTGCTAGTTACACTAGCCATCCTTACTGCGCTTCGATTGTGTGCGTACTGCTGCAATATTGTTAACGTGAGTCTTGTAAAACCTTCTTTTTACGTTTACTCTCGTGTTAAAAATCTGAATTCTTCTAGATTCCTGATCTTCTGGTCTACTACACTGTACTCTACCATCGTTCCTTCTGAGTCT
+
:;;<9=<=<956;;@<@CB<9;:99>@BCFCB?BCCC>CD?C?CBCCBBB;;;CBB@C@EB<;4;<A?ACCBBDCACCFFH3CC?@@BB=B@@AADGDACC:<<CCBC@CCCCCCCD@BBDAE@GCCBCBBB?B;;;@CCCDCCBBDDDCCBBBE@DCC?DD@C@DDB@@@BAB=@@BDD7A5;4;AAAA,@ABBC=BBBBCCCCCC<@AAA,@@BA@=@>;;7;;;?;;7<=@CBA@@=@@A<<<;AAACAA@CCCBBBGDCB=@>000;@+0-00@@@:::
@ATNG8:04415:06615
GATGGTAGCTCTGCTCTGACTCTCGTACTCATTCGTTTCGAAGAGACAGGTACGTTAATAGTTAATAGCGTACTTCTTTTTCTTGCTTTCGTGGTATTCTTGCTAGTTACACTAGCCATCCTTACTGCGCTTCGATTGTGTGCGTACTGCTGCAATATTGTTAACGTGAGTCTTGTAAAACCTTCTTTTTACGTTTACTCTCGTGTTAAAAATCTGAATTCTTCTAGAGTTCCTGATCTTCTGGTGAGATATGCATGATGCTACCATCGTTCCTTCTGAGTCT
+
5==DADDBDB>DCCCBBBCCCCCCCCCBBBAC?CCDD=B?A>ACCCBBBADCCCC@C@FDCC@B@BCCCBCBCB>;;;;:.:G@C@@@=@BCCBCCC@AA000>@@B@CDHECBBC@CCB@BAFCBBBA@AACBBB@BBBBCBCDDDCBAABBC?BBB?BD@C?BBCCCCCCC?BAAAA9A>F><;<<<*;CCCC>CCEGCDGCBB>ABAA0BCBCC@C@BB@DCCCBBB?@?@DDCCC@CBCACCCCCBCBCBBBBBBBBCCC@CBBBC@C?B?BCCCBBCB
@ATNG8:04421:06612
GATGGTAGGTGCACATGAGTGTATCCAGAAGATCAGGAACTCTAGAAGAATTCAGATTTTTAACACGAGAGTAAACGTAAAAAGAAGGTTTTACAAGACTCACGTTAACAATATTGCAGCAGTACGCACACAATCGAAGCGCAGTAAGGATGGCTAGTGTAACTAGCAAGAATACCACGAAAGCAAGAAAAAGAAGTACGCTATTAACTATTAGCGTACCTGTCTCTTCCGAAACGAATGAGTACGTGTGCGACGTGTCTCCTACCATCGTTCCTTCTGAGTCT
+
@CCC@BCC?AAABCCCBBCCCCBBD>AAC?CDCCAA=A<@@CCCCC@CC@B>AAA=>>>>0>?BCCBBCCCCCC9@B99999*9B;A=BCC<DDC@CABBCCCAA=A?DD>@@B?BBBABBBBCCBC@CCCD@CCCD=BACCBBAA>A@CAB>ACCDDDBB?BBCDBB?BB>AAA=??=><7?AA?BBBBB3AA?BAAABBA@B9>;>===<@@B>B??<?B;;;==<@:==F:B>>;>BDA@>>=AAAA>??@>??=<;;7;>?;AA>=C?B@C@CCCBBA@@
@ATNG8:04422:06626
GATGGTAGATACTCGCTGATACACCCAGAAGATCAGGAACTCTAGAAGAATTCAGATTTTTAACACGAGAGTAAACGTAAAAAGAAGGTTTTACAAGACTCACGTTAACAATATTGCAGCAGTACGCACACAATCGAAGCGCAGTAAGGATGGCTAGTGTAACTAGCAAGAATACCACGAAAGCAAGAAAAAGAAGTACGCTATTAACTATTAACGTACCTGTCTCTTCCGAAACGAATGAGTACTACTCTCAGAGACACACTACCATCGTTCCTCTGAGTCT
+
@>AB?AAGECCCCBCCCDEDCBBBC>CCC@DCCCAA>B?ABCAABEACC7:79>ABBDCC1A>ABBCCB@@@A@60000000'0;899;<<0<@=?BBBBBAB;;8;?@@=@CC@A@@ABABBCAABCC@@A@AA<;7:BB@AAAA=A@B;<:;BDDEDCB?AACBBC?BB?BBC>A>>=B>B?A;99:::(:A@CBBBBB>>A1818>>>4:59;A@@@CB;:9BC=C?AAA;?AA>ABBBBBAB??999>>@@BBAAAA@ACA;>63--(-)---633555
@ATNG8:04425:06614
GATGGTATGCGAGAGTGAGACGCAGTACTCATTCGTTTCGGAAGAGACAGGTACGTTAATAGTTAATAGCGTACTTCTTTTTTCTTTGCTTTCGTGGTATTCTTGCTAGTTACACTAGCCATCCTTACTGCGCTTCGATTGTGTGCGTACTGCTGCAATATTGTTAACGTGAGTCTTGTAAAACCTTCTTTTTACGTTTACTCTCGTGTTAAAAATCTGAATTCTTCTAGAGTTCCTGATCTTCTGGTGTCGTCTATCATGTACTACCATCGTTCCTTCTGAGTCT
+
::@B>?;C@@@;:5@@@AB<;:;@>A@@@@@B>BDBA<@@<@>BBCCBCC?BBBBC@B@BACB7;8;CA@=00/75//////#///(4<=>8<<A@196<6;9;:@@@?@>ADA@@AAB8:;B?B7;;BAAA::49A9:7:CBCBBBBC;;;ABBBB?CBC@CD@FACBBBB;;:DADCCDI<E?A:;;CCC2BBCEC;ABA;<<BB@A<@BBB0@@@BB?B?BB?;;;@@@B?B:;:CBBB@BCC@CDBCA@BABBCCBCCCECBB=@@@@A=@?A5;;;;;?;;
@ATNG8:04425:06617
GATGGTAGTGTCATATGAGAGTGTGTACTCATTCGTTTCGGAAGAGACAGGTACGTTAATAGTTAATAGCGTACTTCTTTTTCTTGCTTTCGTGGTATTCTTGCTAGTTACACTAGCCATCCTTACTGCGCTTCGATTGTGTGCGTACTGCTGCAATATTGTTAACGTGAGTCTTGTAAAACCTTCTTTTTACGTTTACTCTCGTGTTAAAAATCTGAATTCTTCTAGAGTTCCTGATCTTCTGGGTGTATCAGCGAGTATCTACCATCGTTCCTTCTGAGTCT
+
=::C;CBBBBBBBBCECC@@BEFCCBCCBCA@>@BBB>BDAG?CCBBBDC@CCCCCACACBBB@C@CCCCC@@@C@CCCCB3@@>@BCD=BBBB@BDC?CC9::BCDD?BCCDBBBC@CCC@C?CBBB@CAA<@CBB?BBBBCAAABBCCCCCCC?CCC?BB@D?BBBBBBCBB?BBDGE;B?A;;;:::*:B@@@;@@AABBBBBCAGGLF5CBCBC@C@CDACCBCC@@>@?BCCCCC?B@@@:@AABBBBBBCCBBCDDCCC@CCBBB@B@C@CCCDBB@@
@ATNG8:04426:06627
GATGGTAGAGAGAGCTCTCTCATCGTACTCATTCGTTTCGGAAGAGACAGGTACGTTAATAGTTAATAGCGTACTTCTTTTTCTTGCTTTCGTGGTATTCTTGCTAGTTACACTAGCCATCCTTACTGCGCTTCGATTGTGTGCGTACTGCTGCAATATTGTTAACGTGAGTCTTGTAAAACCTTCTTTTTACGTTTACTCTCGTGTTAAAAATCTGAATTCTTCTAGAGTTCCTGATCTTCTGGCGCTCTGTCACGTCTGCTACCATCGTTCCTTCTGAGTCT
+
999B;CCBBBABCCC@@BDCDGCCBCBCCDBB@CCCD=BB@D@BBBBDBB?BCCCC=A=ACCC?C>BABCBBBCB?@@@@@2@B@CCAA;AAAA?AAB?BB=???BCC?A@@ABBBA>AAA;A:@>>>>888;A>>=;AAAA>>>;;;A@@@===:<>>;@A=A=AA@@AAAAA:??@@@6@=B:=<AAA/AA@@@8>:9678<;<<:>A@@/A===B=@<??;@AAD>==9=:=AAAAA9===<;>>A@A??????A==>>>>C=B???D<@;?;?A@@@@??
@ATNG8:04427:06645
GATGGTAGCATCATGCATATCTCACCAGAAGATCAGGAACTCTAGAAGAATTCAGATTTTTAACACGAGAGTAAACGTAAAAAGAAGGTTTTACAAGACTCACGTTAACAATATTGCAGCAGTACGCACACAATCGAAGCGCAGTAAGGATGGCTAGTGTAACTAGCAAGAATACCACGAAAGCAAGAAAAAGAAGTACGCTATTAACTATTAACGTACCTGTCTCTTCCGAAACGAATGAGTACGTGTGCGACGTGTCTCCTACCATCGTTCCTTCTGAGTCT
+
;5:>:>BCCBBABA@BGCCBEDCCB?AAL?A@CCCB?B@CCCDCCC?CC?C?A@@@?===1??CCBBBBAA>>>5<@:;;;<*;@;>;>==4@BB>BCFDDDDBB@B@BB?BBB@DAA@?@CCCCCCBBCCC?CBBC<AACBBBBD@D?BAB?BCCCCCAA?ACBBBB?BB@BBB=@@BBC=B9929<<<<.?A?B@??FEBB>;><A@@@<><>ACBB?BB@@@BC@B?BCD>BAA>ACBBEDEKAB???BEBCCBBB>A<>>A<>>?@C@B?C?CCCBBAA@
@ATNG8:04428:06633
GATGGTAGACACGTGTGCTCTCTCGTACTCATTCGTTTCGAAGAGACAGGTACGTTAATAGTTAATAGCGTACTTCTTTTTCTTGCTTTCGTGGTATTCTTCTAGTTACACTAGCCATCCTTACTGCGCTTCGATTGTGTGCGTACTGCTGCAATATTGTTAACGTGAGTCTTGTAAAACCTTCTTTTTACGTTTACTCTCGTGTTAAAAATCTGAATTCTTCTAGAGTTCCTGATCTTCTGGGTCTCTCTCTCACGCACTACCATCGTTCCTTCTGAGTCTA
+
@?@D@CBBBBC@@ACBBCCCCCCBBCCCCCAA>ABBB=BCD@CCBBBCC?CCC@@>A@CBBB@C>AABBBBCEFAABBAB2AC?C???:?BBB?ABC?BB?BBBBB?A@BBBB@?=;@C;A;==>>>>>>9>A>>:>>>>>>==A@@@AA==?====<AD=C9>?AAA>==@<@@ABB6A<?:;;:::+:=9991:66///:96:18888(8===D=B7;;=AAA@>>>=B=AAA=99///>>6=;9=?AAD=<<>>AAAA??:AAA@@:>:>:>>>@@A@==
@ATNG8:04429:06613
GATGGTAGCACACGAGATCTCATCGTACTCATTCGTTTTGGAAGAGACAGGTACGTTAATAGTTAATAGCGTACTTCTTTTTCTTGCTTTCGTGGTATTCTTGCTAGTTACACTAGCCATCCTTACTGCGCTTCGATTGTGTGCGTACTGCTGCAATATTGTTAACGTGAGTCTTGTAAAACCTTCTTTTTACGTTTACTCTCGTGTTAAAAATCTGAATTCTTCTAGAGTTCCTGATCTTCTGGCGCGTATGTATGTCGCCTATCGTTCCTTCTGAGTCT
+
9444.4999455;;;=BCCDEDCA@?=@?@EF@CCCJG9B@BACFEBBBC@BDBBB@C?CCCC?B?CCBBBBB=C?CCDED2??9;;8858ACC?AAB@CA:;:;;00,0=@@ABAB?BAB?B???@??>8818>>A<ACA;;;A>>>A;;;BBB<A:;7;><@=@@>>>>A;;69:AAA5A:>:;7777+6<<;=,//9533-//729;;;+9===>;A;??<><;:AAD<A<A?>>>@6;;?:;;;;;A;;;>B??@AE:===>==:==B=A==>AA;;
@ATNG8:04429:06632
GATGGTAGCTCACGTACGTCACACGTACTCATTCGTTTCGGAAGAGACAGGTACGTTAATAGTTAATAGCGTACTTCTTTTTCTTGCTTTCGTGGTATTCTTGCTAGTTACACTAGCCATCCTTACTGCGCTTCGAATGTGTGCGTACTGCTGCAATATTGTTAACGTGAGTCTTGTAAAACCTTCTTTTTACGTTTACTCTCGTGTTAAAATCTAGAATTCTTCTAGAGTTCCTGATCTTCTGGTATACACACTCGCTCGCTACCATCGTCCGTTAGAAAGTCT
+
444939B?;44455:=;<@>BCAAAA000@EDADCGC>AA=A@CCCCGBB>AB;;<<A?BB@@=@=@>;::@@=>:77777$33487?=3;>AA?AA@<?=39:>>>@=AA@@AAAA>BAB>?;;;;@???@<??@<@@;;;???????;;;B>>9=<<8;;8<6;97776755-257::.;4=3==CCC.<<>=C75259555869+555'.3...50549;27.....3.55776669+//76<>9???66///;;;@AA@@@<@=666>,/--3666*//88
@ATNG8:04429:06642
GATGGTAGTAGTACACTAGTCATACCAGAAGATCAGGAACTCTAGAAGAATTCAGATTTTTAACACGAGAGTAAACGTAAAAAGAAGGTTTTACAAGACTCACGTTAACAATATTGCAGCAGTACGCTCACAATCGAAGCGCAGTAAGGATGGCTAGTGTAACTAGCAAGAATACCACGAAAGCAAGAAAAAAGAAGTACGCTATTAACTATTAACGTACCTGTCTCTTCCGAAACGAATGAGTACACATCGTCGTGTCGTGCTACCATCTTTCCTTCTGAGTCT
+
ABBB?BCCCBBBBBBCCCCCCBBBC@CBC?CLCCBB@B@CCDDDCC@CC?B?BCCCBDCC2E@CD@@@@@@999.9<;;;;:$5949.55506<<8=C?CCBCBB?B?BB@BCB?CBBBBBBCCDCFBAADD?CBBB@BAAA@@?C>@=A9;8;CBCCC@@>?CCCCB@BC@@??@DBBBC>A?=99::999%9?;?@@BB>AAA8;88?AC5;7;?BBC@BCCBABAAD?BBB>BBB?BBBBADDDCACCCCB?????B???@DD?B@??B;A=B@BBCCA=>?
@ATNG8:04430:06601
GATGGTAGGACGAGCGTCTGAGAGGTACTCATTCGTTTCGGAAGAGACAGGTACGTTAATAGTTAATAGCGTACTTCTTTTTCTTGCTTTCGTGGTATTCTTGCTAGTTACACTAGCCATCCTTACTGCGCTTCGATTGTGTGCGTACTGCTGCAATATTGTTAACGTGATTCTTGTAAAACCTTCTTTTTACGTTTACTCTCGTGTTAAAAATCTGAATTCTTCTAGAGTTCCTGATCTTCTGGCGCTCTGTCACGTCTGCTACCATCGTTCCTTCTGAGTCT
+
@ACC@BBD@DB@@BCBCBBABAAB>BBBCCCGAC@@@<@B@C@CBBBCBEACCCCCACACBBB?B=AABBAAACC@CDDCC5@A>@BBC>CBBBBDCC@CC?@@BBBBACCCBCCCCACDCAD?BBBBBBBB@BBBA>CCCCCCBBBCBA@@@AA>ACC@BB@E@CBC@@A?;;5;;;;;.;?C?HCCDD5CCFHH?CFCCCCACAC@CCCC5CEFAA?@?@@?CBBCC@@=@?@@?DCC?@@CACCCBBB@AABCCCBBCBBBB?ABBBB?B@C=??BDBCBB
@ATNG8:04430:06618
GATGGTAGCATCATGCATATCTCACCAGAAGATCAGGAACTCTAGAAGAATTCAGATTTTTAACACGAGAGTAAACGTAAAAAGAAGGTTTTACAAGACTCACGTTAACAATATTGCAGCAGTACGCACACAATCGAAGCGCAGTAAGGATGGCTAGTGTAACTAGCAAGAATACCACGAAAGCAAGAAAAAAGAAGTACGCTATTAACTATTAACGTACCTGTCTCTTCCGAAACGAATGAGTACCTCTCAGACGCTCGTCCTACCATCGTTCCTTCTGAGTCT
+
:5CC;BABBBCAA::9>AAACA@AC@CCG>A@CCBB?B=AAB;;5>9BB?C>C@:97777'739??BBBCCA@A<99<CCCC5BB>@<@@>3@AA=ACFCCHCBB>A@AA?BBC?B@@@CCBBBCCCCBBBB@BBCC?C@??CCCD@D@B9:7;AAABCCC?AABCCC?CC@BBB?BAAAA9A992998988%9>?>A@ABBBB>;=<<<@@9=:=?BCC@CCBBBBB@D=@@C>CDD?BCABCBB?AA@BAA@@@A?=:88188=:>?;;?@C?B?CCGCB???
@ATNG8:04431:06636
GATGGTAGAGTACAGTGTAGTAGACCAGAAGATCAGGAACTCTAGAAGAATTCAGATTTTTAACACGAGAGTAAACGTAAAAAGAAGGTTTTACAAGACTCACTTTAACAATATTGCAGCAGTACGCACACAATCGAAGCGCAGTAAGGATGGCTAGTGTAACTAGCAAGAATACCACGAAAGCAAGAAAAAGAAGTACGCTATTAACTATTAACGTACCTGTCTCTTCCGAAACGAATGAGTACTGTATCTATGTGTGCGCTACCATCGTTCCTTCTGAGTCT
+
BBCC>BBCBBBBE@AACDFCCCHCB@BID@CCCCDE@EGBBA@ACC?AB?B>ADA@?@@A2@?CA???BABAAC=??A;>>>+;@?<<DGG;CCC?C;<<9CCDE>FA@A>ABC=A@BBCCCDBCBCCBBBA>ABCC@CBCA@B::7;@CBC?BCBAA@::6:A@@AB=@@<A@B>BBBCC<BAA>ABBBB2??;??AAAAAAA>A>ABBA?C@>?>BB???;@;;;;>:>A>7;;<7;@@@;;:@ABB@????@A;;;@=?@??<?BBAB?B?B7::A@AAAA
@ATNG8:04387:06699
GATGGTAGTGTGTCTCTGAGAGTAGTACTCATTCGTTTCGGAAGAGACAGGTACGTTAATAGTTAATAGCGTACTTCTTTTTCTTGCTTTCGTGGTATTCTTGCTAGTTACACTAGCCATCCTTACTGCGCTTCGATTGTGTGCGTACTGCTGCAATATTGTTAACGTGAGTCTTGTAAAACCTTCTTTTTACGTTTACTCTCGTGTTAAAAATCTGAATTCTTCTAGAGTTCCTGATCTTCTGGGTGTATCAGCGAGTATCTACCATCGTTCCTTCTGAGTCT
+
778A@@@HB@@@BCBBBBB999A>>>>>>AA@<@?>B>CC@C@CBBBCCC@CCCCC@CACCBB@B@BBCCCA<<>8;===?,5;2;AAB<@@@C?CCC@DCAAAADCCABAACCB@A?AAFAG?CCGCBBAA>@BCC@CCCCCAAACCBBB:;:B=@?@;;;7;?CCBBBBDCC>@:::;6;>D=;;;;;*;ABCC?CACACHIICB@BCCE5BBBBB@CADD@CBBBBBC@CADCDCCD>@@BB;BBBBBBBCFCCCCCCDC;;5;;@@B>A>B>BDC@A@DC
@ATNG8:04388:06694
GATGGTAGACATATCGTACTCTCTGTACTCATTCGTTTCGGAAGAGACAGGTACGTTAATAGTTAATAGCGTACTTCTTTTTCTTGCTTTCGTGGTATTCTTGCTAGTTACACTAGCCATCCTTACTGCGCTTCGATTGTGTGCGTACTGCTGCAATATTGTTAACGTGAGTCTTGTAAAACCTTCTTTTTTACGTTTTACTCGCGTGTAAAAATCTGAATTCTTTCTAGAGTTCCTGATCTTATGGGTCTACGCTCGTCGCGCTACCATCGTTCCTTCTGAGTCATCACCGACTGCCCATAGA
+
:55=8=CCBBBBCAABCCBEDBABAB@@@BAA?BBBB>CC@B@CCCDFDC8;9=44058?A?B8:63:<??>B=?<==>==+8?688771887:49=<9;=*///8::58:B@9;;=5::;1818@;;89//)/87829>A;>;AA=>>@@@><=;>>@=>>;>=B<=7---67)--///'//5/57::::&955797+6../..22......$.5555+2+255,5777...27)..6677-..7707655375/..7899>>@=<69;><<7;<A<AB@77----;7728553...'..377
@ATNG8:04389:06688
GATGGTAGAGTACAGTGTAGTAGACCAGAAGATCAGGAACTCTAGAAGAATTCAGATTTTTAACACGAGAGTAAACGTAAAAAGAAGGTTTTACAAGACTCACGTTAACAATATTGCAGCAGTACGCACACAATCGAAGCGCAGTAAGGATGGCTAGTGTAACTAGCAAGAATACCACGAAAGCAAGAAAAAGAAGTACGCTATTAACTATTAACGTACCTGTCTCTTCCAAACGAATGAGTACTATAGACTATCTGAGACTACCATCGTTCCTTCTGAGTCT
+
A<CD=CCCCC=BBDDDCBBBCCDDC=@@C@DFED@@?@@BADCBCA?BC>B>BCC@@@@@2@=?@BAA@AB?>>8>??@AA@,A@<@?CCG<CCDBCCCCCCCCC?C?BB@BCC?BBCCCCECCDCBBBCCC?CCDD=A@BBBBAB>B?B??>@CCCCCBA=AACAAA?AA?>>?999CDD<B9949AAAB3BC@BAAACAACD7;8;=AA6;7;ABAA>ABAAABA>A?AB>BBD?CCBBCBBBBBABBAA=@CFCAAABBBB?BAAAC?C?B?BBBBB999
@ATNG8:04391:06677
GATGTAGGAGACACGTCGCACACGTACTCATTCGTTTCGGAAGAGACAGGTACGTTAATAGTTAATAGCGTACTTCTTTTTCTTGCTTTCGTGGTATTCTTGCTAGTTACACTAGCCATCCTTACTGCGCTTCGATTGTGTGCGTACTGCTGCAATATTGTTAACGTGAGTCTTGTAAAACCTTCTTTTTACGTTTACTCTCGTGTTAAAAATCTGAATTCTTCTAGAGTTCCTGATCTTCTGGATACACTCAGTGCACCTACCATCGTTCCTTCTGAGTCT
+
BABCBDD?C@BBCCBBACCDDCBBBBBBGBB?ADFF>CC?@>@ABBBBD@CCABB?B<?@BB@D?A@BBCBBBCACCCCC2BB?BBBB>BCCC?BBC@CC<?=>CCC>AABBB@BC>A@A=A;AA@@===>9>?AA9>>????>>=@AAA>>==9;=;:>@9>9?AAAAAAAA8>>BBB6?;?:<<<<<.<?@>@2:;;;>>AABA;>?>>/>>>>A=A<@@;@?AAAAA=C<AAAAA@6:8C;AA@AA@@@A::;ACB=A>>:>===><B;@8;:AAAAAA
@ATNG8:04393:06660
GATGGTAGCACGAGTCACTCATATCCAGAAGATCAGGAACTCTAGAAGAATTCAGATTTTTAACACGAGAGTAAACGTAAAAAGAAGGTTTTACAAGACTCACGTTAACAATATTGCAGCAGTACGCACACAATCGAAGCGCAGTAAGGATGGCTAGTGTAACTAGCAAGAATACCACGAAAGCAAGAAAAAGAAGTACGCTATTAACTATCAACGTACCTGTCTCTTCCGAAACGAATGAGTACAGAGATACTATATGTCTACCATCGTTCCTTCTGAGTCT
+
88::256BB;96BBBCCBA@@CDCB?BCEACCCB;;8;?<;;DB@@>@B?C?BBBDBBBB2A?BBBCDCCCBBB=AABCDEE5BB>A=@@>3A;;7:CCCCCC;;:;?BD@CBC>BBCCCCCCEFEBBCCDC@CCCB?@ACC@@?A?B@BBB@BCBBBBBD?CCCCCC?BE?AA@9??@@A:AAA@DCCCC3BB?BAABCC>::+/+/7;;:<8:<999899999=;9=879927AA<>==???A===AAAAA=>>@@;;:A>>5:;;;A=A=A:>>>??@@@
@ATNG8:04394:06676
GATGGTAGCACGAGTCACTCATATCCAGAAGATCAGGAACTCTAGAAGAATTCAGATTTTTAACACGAGAGTAAACGTAAAAAGAAGGTTTTACAAGACTCACGTTAACAATATTGCAGCAGTACGCACACAATCGAAGCGCAGTAAGGATGGCTAGTGTAACTAGCAAGAATACCACGAAAGCAAGAAAAAGAAGTACGCTATTAACTATTAACGTACCTGTCTCTTCCGAAACGAATGAGTACAGAGAGTACGATATGTCTACCATCGTTCCTTCTGAGTCT
+
77796<AAA::555;;@=B=;;;;;7;<@8=BCCCC?C?CAAACBB?;;7;=AB@A@BBB1A;@?8;9>C???B;5566><<*5925.555&59949<==;;;==9@?BA7;;A<@@BBBBCCABAABCBBB?@@@@=@;;;BB::9;@B@@>ABABBCCC?CBBCAA?AB???@>ABBCD>BCB>?====,=@4:9B@@@=88185:<<=1806=BBB?AA;99@@<@<@@@9>992999?=>@BBBBBBBB=>>BB>?>AA>C388:=@:@:@168=:7667
@ATNG8:04395:06673
GATGGTAGAGTACAGTGTAGTAGACCAGAAGATCAGGAACTCTAGAAGAATTCAGATTTTTAACACGAGAGTAAACGTAAAAAGAAGGTTTTACAAGACTCACGTTAACAATATTGCAGCAGTACGCACACAATCGAAGCGCAGTAAGGATGGCTAGTGTAACTAGCAAGAATACCACGAAAGCAAGAAAAAGAAGTACGCTATTAACTATTAACGTACCTGTCTCTTCCGAAACGATGAGTACACATCGTCGTCGTCGTGCTACCATCGTTCCTTCTGAGTCT
+
A===5::::====>?;<<CCCCCBB=BBB@BBBCCC@B@DB@@?>>;=>9?8<:;00000)0(/88<<>87778*89;:994$4:494999+95516;=@BBBBC@CABC?BBB8;;AABBA?><00/000;8=9558;;<=;??B=A@C@A>@BBCCCBB>AC?::0;;=9/00*0;089*997/7A?AB18=5=<;@CA==?=B=>>>><@=@@BCB<@@@?@BC=@:@@@5=00/999;==?888A7/0;0//////338887=====7=7=7=>==:522
@ATNG8:04397:06684
GATGGTAGCGCAATCAGCGCAGCCCAGAAGATCAGGAACTCTAGAAGAATTCAGATTTTTAACACGAGAGTAAACGTAAAAAGAAGGTTTTACAAGACTCACGTTAACAATATTGCAGCAGTACGCACACAATCGAAGCGCAGTAAGGATGGCTAGTGTAACTAGCAAGAATACCACGAAAGCAAGAAAAAAGAAGTACGCTATTAACTATTAACGTACCTGTCTCTTCCGAAACGAATGAGTACGATGAGATCTCGTGTGCTACCATCGTTCCTTCTGAGTCT
+
CECC@CBBBBBC?BBCCCECCBBB<BDD@DEGGAA>A?BBBBBCD?CC?C=AABBCCCC2C?A@@ACCDCAAA;ABCCEEE5@@<@<@@A9ACCBCBBBCCCCB?BACC@AAA@CBBABCCCDCCBBBCCC?BAAE=??BBBB887:@DBB?BBBBCCCD=@AABBB?>>;?>?>ABAAB<@>><::9999%9@:@???EBAAB8;5;;>>:><>@CED@CB@@@BC@B?BBB=BBA>ABB???BBBBBBBC??;;;>>@@>>>@=@===A=D<@<>>>::::;
@ATNG8:04398:06659
GATGGTAGCTCTGCTCTGACTCTCGTACTCATTCGTTTCGGAAGAGACAGGTACGTTAATAGTTAATAGCGTACTTCTTTTTCTTGCTTTCGTGGTATTCTTGCTAGTTACACTAGCCATCCTTACTGCGCTTCGATTGTGTGCGTACTGCTGCAATATTGTTAACGTGAGTCTTGTAAAACCTTCTTTTTACGTTTACTCTCGTGTTAAAAATCTGAATTCTTCTAGAGTTCCTGATCTTCTGGATACACTCATGTGCACCTACCATCGTTCCTTCTGAGTCT
+
;55C;@>C?<==>DCCCBBCCGDDCDCCC9;;@CCEC>CC?C@CCBBBBB@BBBCCAEACCCC@CACCCCCCCDC@BAAAA2AB?B@@@;@ACCFCCFAGD<;;BDCC@CBCCCCCD?@AC@D@DCCBBBBB?CCCC@C@@@CBAACBBCBDDBB?@A@@CC@C@AABDCCCDC@BBBBB<CAD?CCBBB5BCEED?CCCCCCBBAC>BBBB2BCCCD@CACC?CBCCCCC?B?BCBBCC?BBD@CCCCCCCBBBBBCBBB@BBB>@@@@C@C@C@AAACCC:9
@ATNG8:04404:06667
GATGGTAGCGCATATCAGCGCAGCCCAGAAGATCAGGAACTCTAGAAGAATTCAGATTTTTAACACGAGAGTAAACGTAAAAAGAAGGTTTACAAGACTCACGTTAACAATATTGCAGCAGTACGCACACAATCGAAGCGCAGTAAGGATGGCTAGTGTAACTAGCAAGAATACCACGAAAGCAAGAAAAAGAAGTACTCTATTAACTATTAACGTACCTGTCTCTTCCGAAACGAATGAGTACGATGAGAGAGCTCTCTCTACCATCGTTCCTTCTGAGTCT
+
ABBB?B;69<@A@BBBAABCCCCDF>CCC@CCCBA@>A@BDDBBBC@BB?B@CBB;;;;;*;>ABBCCCCCCCD:?;;;;;;*;A>A5::,5@@7=BABBA@@B?B?@@=@BB@DCCCCCCCBBBCCCCBB?CCCD@CBBB:;:B>B=BAA?AC@AACDC@BBBBCC?BB@BAA>ABBBB>????BBBBC2BB?BBABB>@?B@C?CCCC?B=AAECC?BA;::>A7;7@DD<AA@<>?>??>>>@@BBA@@>>>@>>>@A>>:7=;;;;,/*/7;<=@@>>>
@ATNG8:04404:06682
GATGGTAGTCTCAGATAGTCTATAGTACTCATTCGTTTCGGAAGAGACAGGTACGTTAATAGTTTAATAGCGTACTTCTTTTTCTTGCTTTCGTGGTATTCTTGCTAGTTACACTAGCCATCCTTACTGCGCTTCGATTGTGTGCGTACTGCTTGCAATAATTGTTAATCGTGAGTCTTGTAAAACCTTCTTTTACGTTTACTCTCGTGTTAAAAATCTGAATTCTTCTAGAGTTCCTGATCTTTCTGGATAGCGACGCGATATACTACCATCGTTCCTTCTGAGTCT
+
?;;6:>;;@CA@@ABBBBAAA?=@A?;5554?;AABB=AB>B?BBCBBB<9BBCCC@B?B@:::(5.44<5549;;344444$4838399,945<9>=<5:>,//7;79165=;:<<=266=:>:==A@@;594544<8<;<;<<<///77//)/771//+/5<;04./////78888255555&5.545555'559;>)65:555559<.5555$5545=8=5;;266=>>>>;>9:8;=449)4:;;@>660=00/0///7:===@>9<<5557;5:055<<<;;:
@ATNG8:04407:06695
GATGGTAGTCTCAGATAGTCTATAGTACTCATTCGTTTCGGAAGAGACAGGTACGTTAATAGTTAATAGCGTACTTCTTTTTCTTGCTTTCGTGGTATTCTTGCTAGTTACACTAGCCATCCTTACTGTGCTTCGATTGTGTGCGTACTGCTGCAATATTGTTAACGTGAGTCTTGTAAAACCTTCTTTTTACGTTTACTCTCGTGTTAAAAATCTGAATTCTTCTAGAGTTCCTGATCTTCTGGACAGAGTGTGCAGATACTACCATCGTTCCTTCTGAGTCT
+
:88:9<<=BCBBBCBBBB;99BA@BBB>:>;;4;BCC?BB@BACBCJFCC@BBDCB6;7<@>=8;5::<;;@=BB>@@EEE39;::BBD>BCCMACCC@CC9;;BBBC@BBDC@@@C7;;B?C>AAFFCBBDFEEDB?;;;CCBCCC@@A@@@AA?BCD?BB7;6;A@@@@ADD@BBBDE9F@E?BB???,ABBBC9;<DAAACCDC@BBCC5C;;;D<@=@@<@ACCCBB@C@CBBBEDA@@AACCCBBBB@@@@@BCCCCCCB?AA@@A=A?A=@@CBBBBB
@ATNG8:04408:06692
GATGGTAGTATAGAGCTCTACATAGTACTCATTCGTTTCGGAAGAGACAGGTACGTTAATAGTTAATAGCGTACTTCTTTTTCTTGCTTTCGTGGTATTCTTGCTAGTTACACTAGCCATCCTTACTGCGCTTCGATTGTGTGCGTACTGCTGCAATATTGTTAACTTGAGTCTTGTAAAACCTTCTTTTTACGTTTACTCTCGTGTTAAAAATCTGAATTCTTCTAGAGTTCCTGATCTTCTGGCGCTCTGTCACGTCTGCTACCATCGTTCCTTCTGAGTCT
+
@?@CAGCBAAAACCCCDDDDEFEBBBBBDDBB@BCBB=CC@B?BDDD@@@@BBBAA>A@BBBB?C@CBAABB<=C8BBB@B1@=4@??;1=AAB<??B?CC<??AB??<?AAA=>=A=AAA;A<AAAAA>>><@A==9=@@@>>>@@@DDAAAAD<>>><?B;><?@<@EBBBC@C;;<<4;=C;;:;;;*;CCFK=CACDBBCAA@<??@@,@AAAA>A>@@;@AAD?@?>A>CBDEED>??B>???AAABBC@@@>BCBBEBB>ABBAB@B@C@CDDCCAAA
@ATNG8:04413:06656
GATGGTAGCGAGCGAGTGTGTATACCAGAAGATCAGGAACTCTAGAAGAATTCAGATTTTTTAACACGAGAGTAAACGTAAAAAGAAGGTTTTACAAGACTCACGTTAACAATATTGCAGCAGTACGCACACAATCGAAGCGCAGTAAGGATGGCTAGTGTAACTAGCAAGAATACCACGAAAGCAAGAAAAAGAAGTACGCTATTAACTATTAACGTACCTGTCTCTTCCGAAACGAATGAGTACCTCTCAGACGCTCGTCCTACCATCGTTCCTTCTGAGTCT
+
5:;D@CCBBBBB@AA??CBCCA:669>>C?BBB9:55:7;===CBB?BB8A===9555555#58<>@CA@CCB@@8@@;;;;;*;B@B5;;;*;BB?CBBCCCDCC=?=@A=BBB?BBBBABBBBDDABBBCD@CCDD<@@CDBBBB@B@CCC@CCBBBCCC@CCCBBC@BB?BCB=??@@>8@>>;99999(9@;AAAACCCCD?B>CBBD?B?B@DCDADCBCBBB>B@ACD=DAA?@CCAA@>29::99@@?>=7787728BC?CCC;@6<+0*0//::899
@ATNG8:04413:06663
GATGGTAGCGCATATCAGCGCAGCCCAGAAGATCAGGAACTCTAGAAGAATTCAGATTTTTAACACGAGAGTAAACGTAAAAAGAAGGTTTTACAAGACTCACGTTAACAATATTGCAGCAGTACGCACACAATCGAAGCGCAGTAAGGATGGCTAGTGTAACTAGCAAGAATACCACGAAAGCAAGAAAAAAGAAGTACGCTATTAACTATTAACGTACCTGTCTCTTCCGAAACGAATGAGTACGAGAGTCAGAGCAGAGCTACCATCGTTCCTTCTGAGTCT
+
99//+//44<=;;;BBCB@A;;;BA:@>A;9:9@@@<@799A?:=?<9949488?@@BCD1B?B::9BBCBBBC8A@;;;;;$9;<<;;;909=:7<;6;CAA@B@C@BB@DCC@B999??CCBBBBBAAAA@AAAC@C@@A@@?@<A=A;;6;CC;;:?@<A@@@@@=9958>;499373(3333333333#38389:333879394::::8@;869@@=@@99:@?;>;>>>5<<<:>@?@ACBBA??>??>=><=@><<<=<;8?=///6;)/)///96773
@ATNG8:04417:06651
GATGGTAGTGTCAGTGCGCGTCGTCCAGAAGATCAGGAACTCTAGAAGAATTCAGATTTTTAACACGAGAGTAAACGTAAAAAGAAGGTTTTACAAGACTCACGTTAACAATATTGCAGCAGTACGCACACAATCGAAGCGCAGTAAGGATGGCTAGTGTAACTAGCAAGAATACCACGAAAGCAAGAAAAAAGAAGTACGCTATTAACTATTAACGTACCTGTCTCTTCCGAAACGAATGAGTACACATCGTCGTGTCGTGCTACCATCGTTCCTTCTGAGCTACT
+
888;@A?BBBBCBBBBBCCCFBCCC?@AA?BCCCCD?B<@AA@@@A=AB>A?@??@@@@A2A=@ABA@@@?787)7=@>>?>(>?2505@@0@??:?969@@=9:659=@=BAA<@@@@ABDCCDBA@@@@?<@@@?<@@ABBCCC?D?B;<8;AAABBBB@AAA???<9927=98>@AAB8=<=9899999%9><=ABB@7<889;,//<<6<9=>B:;6;B;9989298>?A;ABC<>>BA?>>@999>>?ABBAA@@877777/7AA9:6:8=4;968///66/
@ATNG8:04421:06662
GATGGTAGTATATCGCGTCGCTATCCAGAAGATCAGGAACTCTAGAAGAATTCAGATTTTTAACACGAGAGTAAACGTAAAAAGAAGGTTTTACAAGACTCACGTTAACAATATTGCAGCAGTACGCACACAATCGAAGCGCAGTAAGGATGGCTAGTGTAACTAGCAAGAATACCACGAAAGCAAGAAAAAAGAAGTACGCTATTAACTATTAACGTACCTGTCTCTTCCGAAACGAATGAGTACATAGATATACGTATAGCTACCATCGTTCCTTCTGAGTCT
+
777<;>=@DDBAC@AABCAABFGCCACBB@BBBB@@?A@BCDCCED@CC@C@CCCCCCCC5C@CCBABBBBBBB=AB;;;;;*;A>E=AAA9ACCACGCCBCCCC?C?CC@CBB?BBCCCCCCCCCAA@BCC@CBAA<@@BBAA@B>C@C??>@CBBBBBB?CDDDDA?CC??>?>AABBC8?9:3999989%9?<AB@BBAA@@<?<??AA3858>BAB?BAAA@@?<?>ABD>ABB?ABABFFBBBBBBBBC?>>A?>>@BB>>;>@A@B?A<A<ABAA@888
@ATNG8:04422:06675
GATGGTAGTACATGATAGACGACACCAGAAGATCAGGAACTCTAGAAGAATTCAGATTTTTAACACGAGAGTAAACGTAAAAAGAAGGTTTTACAAGACTCACGTTAACAATATTGCAGCAGTACGCACACAATCGAAGCGCAGTAAGGATGGCTAGTGTAACTAGCAAGAATACCACGAAAGCAAGAAAAAAGAAGTACGCTATTAACTATTAACGTACCTGTCTCTTCCGAAACGAATGAGTACGAGAGTCAGAGCAGAGCTACCATCGTTCCTTCTGAGTCT
+
78<A@A@BBBBBBCBBBCABABBBB@CCFADDCC@@=@>BABBDDD?CC=B?BBBBBBCB3C@BCFCCCCCAAA;@@?????0?A=A5;;;7;ED@FBBCCBCDC@C@CC?CDD?BBCCBBCBBDCDBCBCCACECC?@@CCECBB?BADAA>BBBCCCCC@CCCCDC@AA>ABB?AABBB>A@@:998878%7B<D?BBBBACC7947>@@4:5:>BBC@CB;;;BC@D?BBC=CCD@BBABBBBDCC@@@BBCB>>>CBBBBBB?B=>>B?B;A<>>AAAAAA
@ATNG8:04427:06684
GATGGTAGGCGTGTGAGAGTCTGCCCAGAAGATCTGGAACTCTAGAAGAATTCAGATTTTTAACACGAGAGTAAACGTAAAAAGAAGGTTTTACAAGACTCACGTTAACAATATTGCAGCAGTACGCACACAATCGAAGCGCAGTAAGGATGGCTAGTGTAACTAGCAAGAATACCACGAAAGCAAGAAAAAGAAGTACGCTATTAACTATTAACGTACCTGTCTCTTCCGAAACGAATGAGTACCTCTCAGACGCTCGTCCTACCATCGTTCCTTCTGAGTCT
+
<;?B@CDC@BBBCDDCBBBCBBBBD?CCE?BBCCCB?B@CCCCCCC@CC@B@CBEFCCCC3C@DCDBBBBBCBB9>@99888(9A;@8?==177B8?C;BBCCBB<><;D=@A@<A???A???AAAAAAAA@:@>>>9>>>>>>>;7><@AC?ACCCCACA=A?AABB>@@<@BB>>@<>=8?@@=ACBBB3??<;>>>>?>>>:=<@@?D<A<>CABB<?<;;;<<<A;<=>7=CC?>@?BBAA>AAACCCBB@>>>>A<;C@@9>8==B>B>B>@@BB@@@<
@ATNG8:04431:06673
GATGGTAGCTCTGCTCTGACTCTCGTACTCATTCGTTTCGGAAGAGACAGGTACGTTTAATAGTTAATAGCGTACTTCTTTTTCTTTGCTTTCGTGGTATTCTTGCTAGTTACACTAGCCATCCTTACTGCGCTTCGATTGTGTGCGTACTGCTGCAATATTGTTAACGTGAGTCTTGTAAAACCTTCTTTTTACGTTTACTCTCGTGTTAAAAATCTGAATTCTTCTAGAGTTCCTGATCTTCTGGGTGCGCTACAGTCTCTATCGTTCCTTCTGAGTCT
+
@:>A:@=?<:55;A@AAAA@;;9;@>>;BBBB@BBBC<A@?A=@@;;9CC@BCB;;:/;=@@59.9?B@AAB;;9=99:;;:*444)4>:?3@@BB?CCC@CD?A@ACBB@BCCCBBBC@CBB>?=AB@B@B@>;>A??=ACCCCBBBCCCBBBCBC>B@@=@B@C?BBCCBCCBB=@;;;;.;=A=AACII5BCIDG>CBAABBBAA@@CCDD5CBBAA?A@DDABBBBBBB?A>ABBBBA9@:;;6;DBCCBCBCCCCBBCBCCBB?B>A>@ACCC???
@ATNG8:04384:06711
GATGGTAGACACGTGTGCTCTCTCGTACTCATTCGTTTCGGAAGAGACAGGTACGTTAATAGTTAATAGCGTACTTCTTTTTCTTGCTTCGTGGTATTCTTGCTAGTTACACTAGCCATCCTTACTGCGCTTCGATTGTGTGCGTACTGCTGCAATATTGTTAACGTGAGTCTTGTAAAACCTTCTTTTTACGTTTACTCTCGTGTTAAAAATCTGAATTCTTCTAGAGTTCCTGATCTTCTGGACGACGCGCACTGACACTACCATCGTTCCTTCTGAGTCT
+
ADDD?CBCCCCCBCBBBCCGIGCCCCCCCCCB@BEEE>BB@D@BBBBCCB@BBBCD@D?A@CC?CACCAAACCBC@?????.:=:@000/AAC@BCB?A?198?A@A?ABBBCDCC?A@@<@<@@@@AA??=?AAD;???@>=>>AAA???>>>=???>??=?=A@@@???@B=AA@A@6A<@;?????/?A===1://///<::>:>>>>.8A@??;?:;=7=BBA====C<CAAAAA:==@=B@===@?@AA;;;@::::;;5;>?>@;@<@7;<@>>>@A
@ATNG8:04384:06718
GATGGTAGGCGAGAGTGAGACGCAGTACTCATTCGTTTGGAAGAGACAGGTACGTTAATAGTTAATAGCGTACTTCTTTTTCTTGCTTTCGTGGTATTCTTGCTAGTTACACTAGCCATCCTTACTGCGCTTCGATTGTGTGCGTACTGCTGCAATATTGTTAACGTGAGTCTTGTAAAACCTTCTTTTTACGTTTACTCTCGTGTTAAAAATCTGAATTCTTCTAGAGTTCCTGATCTTCTGGGCAGACTCTCACACGCCTACCATTGTTCCTTCTGAGACT
+
::;A=AAC@;;5:455;;;;;;>A666=BABBAAA@B=B7;:;DCDEBB@BBBBB@B?BABA=@=AAAABBBA><99999(79?CFDD;BBBB>BB@;@A498ABAA>BBABAAA><@@A<A;??9:786A<@@AD676?A@@@@@@@?=:;8818@@;??<?=@@@C@@@??7:;ACA/=18188898(8>:::1:9::A===@@<@@@@.:;@@@=B;@@7;;==;:;:>:====;;5;==?7;;:>?;;;>==A@:707--)--*-92;7=7AA==///6
@ATNG8:04387:06726
GATGGTAGTGTCAGTGCGCGTCGTCCAGAAGATCAGGAACTCTAGAAGAATTCAGATTTTTAACACGAGAGTAAACGTAAAAAGAAGGTTTTACTAGGCTCACGTTAACAATATTGCAGCAGTACGCACACAATCGAAGCGCAGTAAGGATGGCTAGTGTAACTAGCAAGAATACCACGAAAGCAAGAAAAAGAAGTACGCTATTAACTATTAACGTACCTGTCTCTTCCGAAACGAATGAGTACTACTCTCAGAGACACACTACCATCGTTCCTTCTGAGTCT
+
AAAB>BBBBABBBBBBDBBBABCBBACBA?BBAAAB@BADDDCCCC@CC@D@CCBBBBBB3B@BBBBBBBBDDD<A@;;;;;*;A?CACCC;CCBBC>BBBAA00-0@BA=BAIGDCCBCCCCCCCCBBB?@=@AAC@BBBCBBBB?C@CBB?BCCCCBBB?BBBBBB?BB?BBB?CBCCE>BA@;:9999(9>=@@AAC???>=><@@AA<?;?@CEC@AA@??BA?A?CCB>BBB?BABAAABBBAAABBBB?@?@@???@@E7;;?@@=A<@<???==888
@ATNG8:04387:06748
GATGGTAGACACGTGTGCTCTCTCGTACTCATTCGTTTCGGAAGAGACAGGTACGTTAATAGTTAATAGCGTACTTCTTTTTCTTGCTTTCGTGGTATTCTTGCTAGTTACACTAGCCATCCTTACTGCGCTTCGATTGTGTGCGTACTGCTGCAATATTGTTAACGTGGGTCTTGTAAAACCTTCTTTTTACGTTTACTCTCGTGTTAAAAATCTGAATTCTTCTAGAGTTCCTGATCTTTCTGGAGATACACATGATACTCTACCATCGTTCCTTCTGAGTCT
+
>?AA=;;A@BC@@@B;99@<969BCCBBCGCD@BBBF>BB@B?@@BCBCD@A@ACC@C@B@A@?C?A?>::::==599998'7717333(3:::455=6:>133:::=?BBBBBBBB<;;?<?<??=<=???<@@AB677AABAAA@@?>>>?@@<???=AE:>:=>>AE8>>A=A===</:4:4:<==>/=>888*75:<;;9:77-5555$2555=03///(///84-/-.59986///)///656659=<@@?>ECCCBBBCB?AAAAA>A=A=A@ABB???
@ATNG8:04389:06708
GATGGTAGACATATCGTACTCTCTGTACTCATTCGTTTCGGAAGAGACAGGTACGTTGATAGTTAATAGCGTACTTCTTTTTCTTGCTTTCGTGGTATTCTTGCTAGTTACACTAGCCATCCTTACTGCGCTTCGATTGTGTGCGTACTGCTGCAATATTGTTAACGTGAGTCTTGTAAAACCTTCTTTTTACGTTTTACTCTCGTGTTAAAAATCTGAATTCTTCTAGAGTTCCTGATCTTCTGGGCAGACTCTCACACGCCTACCATCGTTCCTTCTGAGTCT
+
//0?:>?A@BBBCCDCBBCCCFCCCDCBB@@@=@AAB>BF@D@CCEDCA@>ABAAA@CAAAAA>A744>D@@<=<633333$3;,33:=3;=BB@BBB@CC@@??BBB@BBBAAAAA;@@A<A<@@AAAA;:6:;:=7=888>;;;BBBA====A=AAA=AA<B;@;;;BA???;;;:??1<6;466888(7=////'//8///66-/(/535'37::;6@7;;5>>=888=<><@A@@=>:>=BD:>><;::>======;;6;??;===@@<@=@=>>==:::6
@ATNG8:04395:06710
GATGGTAGCGCGACGAGCGTAGACCCAGAAGATCAGGAACTCTAGAAGAATTCAGATTTTTAACACGAGAGTAAACGTAAAAAGAAGGTTTTACAAGACTCACGTTAACAATATTGCAGCAGTACGCACACAATCGAAGCGCAGTAAGGATGGCTAGTGTAACTAGCAAGAATACCACGAAAGCAAGAAAAAAGAAGTACGCTATTAACTATTAACGTACCTGTCTCTTCCGAAACGAATGAGTACTATGTAGAGCTCTATACTACCATCGTTCCTTCTGAGTCT
+
;A@BADBBABB;;;ACCCGGCCBB@<BAA?ACCCDC@B@BACBAAA?AA?A?BBCCCBBC2B?BBCBBBAACEH?AACBBBB2;;:;?CDD;DCC?BACBBCBAA>B?BB?CAA>ABCBBBCHCCBCCCC@@<@A@?=AB@@AAA@>C@CCC?CCCCCBCC?BAAABB?AA=98949?ABB>A@@<::9999%:<9;=<?CA>=?1815:>>2;7;ACCC?BBA@@::60=;>>7@0000???BAACCCCCBBBAA;;;;;;<<<;6<9::>5:5:;????@>==
@ATNG8:04396:06719
GATGGTAGGACGAGCGTCTGAGAGGTACTCATTCGTTTCGGAAGAGACAGGTACGTTAATAGTTAATAGCGTACTTCTTTTTCTTGCTTTCGTGGTATTCTTGCTAGTTACACTAGCCATCCTTACTGCGCTTCGATTGTGTGCGTACTGCTGCAATATTGTTAACGTGAGTCTTGTAAAACCTTCTTTTTACGTTTACTCTCGTGTTAAAAATCTGAATTCTTCTAGAGTTCCTGATCTTCTGGTGTCTGATCTGTATCACTACCATCGTTCCTTCTGAGTCT
+
AABB?BEGABAA@B@@@BCCCBBB@BBBBCA@=A@@A<ADAD@DBBC@@@ACCDAA>B@CCBC@C@CCBCCCCCC@BA@@@0@@;@BBB>BCCDAABA@BB9;;AABC@CCECDCCC@CBB@B@EBBBBBBC?CCAA?BBBBCCCCBBBBCCCDC?@BB@BB@B?BCCCCDDCC@BBBCE<C@C?BBDDD3DDCCC>CCBCCCCBB@5;;;;*;ACBD?B@BC@CCBBCCC>@?@CCCCC>A@A?ACEDEDCBCCCBBBBBDDBB@BBBCC?B?B?BBABBC@@
@ATNG8:04400:06732
GATGGTAGATACTCGCTGATACACCCAGAAGATCAGGAACTCTAGAAGAATTCAGATTTTTAACACGAGAGTAAACGTAAAAAGAAGGTTTTACAAGACTCACGTTTAACAATATTGCAGCAGTACGCACACAATCGAAGCGCAGTAAGGATGGCTAGTGTAACTAGCAAGAATACCACGAAAGCAAGAAAAAAGAAGTACGCTATTAACTATTAACGTACCTGTCTCTTCCGAAACGAATGAGTACTATAGACTATCTGAGACTACCATCGTTCCTTCTGAGTCT
+
@>@@;:@A@@;:9>:;;FGCCCAAA<ADD>A@BBCC@DA@=<0000+0;8;:;;///666'6066/33;988;;3<794444$4<.5.555&5994;669@CC;;;/;=AB>BBB=@@A?AAABBCCCCCCCB?BB<;;;CCBBBBC@C@CBB?BBABBBCB@CBBBCC?CC?BBC?BBBBB9;9;3377899%9?;9:7@A<;>;<A<>>AA<@<>>BAB?BAB?@?AAC=?@B=A?>8?AA@AABBBEBCCCCDFCACCABCDCC?BBBBC?C?C?BBBCAA??
@ATNG8:04406:06735
GATGGTAGTGTGTCTCTGAGAGTAGTACTCATTCGTTTCGGAAGAGACAGGTACGTTAATAGTTAATAGCGTACTTCTTTTTCTTGCTTTCGTGGTATTCTTGCTAGTTACACTAGCCATCCTTACTGCGCTTCGATTGTGTGCGTACTGCTGCAATATTGTTAACGTGAGTCTTGTAAAACCTTCTTTTTACGTTTACTCTCGTGTTAAAAATCTGAATTCTTCTAGAGTTCCTGATCTTCTGTAGAGCGTGCATATATCTACCATCGTTCCTTCTGAGTCT
+
///96;?BABCBACBCB;9;@A;;;BCABBA@<@:::/9>9=<A@AABBB=AAC;<9:?BBCC@F@CCCJKFCCC?BCCCG5CC@CDHD?AAAEABBC?BC>BBBDCCACEGGDAAAACBD@D@CBCCDCCE@BBBB?BBCBBCBBBBCAAB@@@@BBB@BG@E@CCBBBBB;;8;@@@@7@=A>BBCCC5CCBDJ>CBDCDCFCBCADDFJ5BBBBB@BADC@CCBCCDB@D@BBBB@@=@@BBBAAAABAA;;;ABAAABBD?B@@@A>A>A?BABBA@@@
@ATNG8:04407:06712
GATGGTAGTGCGTGAGAGAGAGACCCAGAAGATCAGGAACTCTAGAAGAATTCAGATTTTTAACACGAGAGTAAACGTAAAAAGAAGGTTTTACAAGACTCACGTTAACAATATTGCAGCAGTACGCACACAATCGAAGCGCAGTAAGGATGGCTAGTGTAACTAGCAAGAATACCACGAAAGCAAGAAAAAGAAGTACGCTATTAACTATTAACGTACCTGTCTCTTCCGAAACGAATGAGTACTGTATCTATGTGTGCGCTACCATCGTTCCTTCTGAGTCT
+
CCCB@BBBBBCCAAACCDFBBCCCC>CCD@CCCCAA>B?BABBCCC@CC@A?CCDBBBBB3B@BBCABBBC==;3;>9:;;;*<?>?5;:;4;BD@DBBBCCDCC?C@BB?BBA=BBCBCBDCCCCCCCBBB?CCBB?BBCCBBBB>C?CBB@BBBCCDAA>ABCCCB?BC?>>>?BBDCD>B?@<>CDCC/CC?C988BBCB>:>9<<==9=:?<AAA>ACBBAAA?B?BBC=B??=?BBBCACBAABBBB>>>BCBB@AAADD?@???B?A;?9=<?<<888
@ATNG8:04407:06718
GATGGTAGCACACGAGATCTCATCGTACTCATTCGTTTCGGAAGAGACAGGTACGTTAATAGTTAATAGCGTACTTCTTTTTCTTGCTTTCGTGGTATTCTTGCTAGTTACACTAGCCATCCTTACTGCGCTTCGATTGTGTGCGTACTGCTGCAACATTGTTAACGTGAGTCTTGTAAAACCTTCTTTTTACGTTTACTCTCGTGTTAAAAATCTGAATTCTTCTAGAGTTCCTGATCTTCTGGGCAGACTCTCACACGCCTACCATCGTTCCTTCTGAGTCT
+
554>8=BCAABCCBBBCCDBC<=655:99;55.5595)596;9?>6;<BB>BCBA@=A7;44:595;>;;;:::=899:::+:=8====6;:::044:5990484;>?6:88<999@389A=@=A=BBB?>><??==188=====?@>>>>878?;?AB@CD?B?>897:>>:;;33377&3,3,33333$25;==57;77;;7<<>:>@A>*:>>?A<B=AA<??;;:@@<A<A;:8::8=>=@7=98:::9>?666>==0///59///849484;>>><<;;
@ATNG8:04413:06732
GATGGTAGAGAGACTGTAGCGCACCCAGAAGATCAGGAACTCTAGAAGAATTCAGATTTTTAACACGAGAGTAAACGTAAAAAGAAGGTTTTACAAGACTCACGTTAACAATATTGCAGCAGTACGCACACAATCGAAGCGCAGTAAGGATGGCTAGTGTAACTAGCAAGAATACCACGAAAGCAAGAAAAAGAAGTACGCTATTAACTATTAACGTACCTGTCTCTTCCGAAACGAATGAGTACGAGAGTCAGAGACACACTACCATCGTTCCTTCTGAGTCT
+
=:@D@BCBCBCCDD;:;CBBCC;;;6;AC@@@ACBB>B<@@BAAACACC?CABAAACCCC3C=??BBBAAAAA@;??@?=>=,>C;>4::;-;AA>BBBCCBB@@?@@DD@DCB@CCDCDGFFCCCCBBCDC@CBBB=@@CCCDAA=A?B;;8;BCABACCACDDCDE@BA>AA@;@@999*9994:CKFD2BB@AAA??<AAK<?:====8=6<<AAA@BC?@??A=A=ACC=A??<?CBB???CBBBBBBCAABBAA>@===>;>?===;>:?388=;;;;;
@ATNG8:04413:06737
GATGGTAGTCTCAGATAGTCTATAGTACTCATTCGTTTCGGAAGAGACAGGTACGTTAATAGTTAATAGCGTACTTCTTTTTCTTGCTTTCGTGGTATTCTTGCTAGTTACACTAGCCATCCTTACTGCGCTTCGATTGTGTGCGTACTGCTGCAATATTGTTAATCGTGAGTCTTGTAAAAACCTTCTTTTTACGTTTACTCTCGTGTTAAAAATCTGAATTCTTCTAGAGTTCCTGATCTTCTGGGTCTCTCTCTCACGCACTACCATCGTTCCTTCTGAGTCT
+
ACCC@CCCCBBBCBBBCCAABCCBBCCCCB;::<BCC>BB@DACBCCGDGABCB@@<>4:99<8>2:5@B;?;>>466>BB3BB?BADB=;99C@CDD@BB9:;9>9949BDA;9:@;?@B?C@CBBBCCDD@DAA@?BBBBBBDAA@@@000::60.-688)-(-///48;:::6955555$5.5599999$55::<3;9=666;<==:=@@@+<5455496<>9>BBBCBC:B?B=CCBB@CBBC>AAAAC@AAA@;;;A@@A@@>@BB@A=A6;6:>AA@AAB
@ATNG8:04419:06725
GATGGTAGTCTCAGATAGTCTATAGTACTCATTCGTTTCTGAAGAGACAGGTACGTTAATAGTTAATAGCGTACTTCTTTTTCTTGCTTTCGTGGTATTCTTGCTAGTTACACTAGCCATCCTTACTGCGCTTCGATTGTGTGCGTACTGCTGCAATATTGTTAACGTGAGTCTTGTAAAACCTTCTTTTTACGTTTACTCTCGTGTTAAGAATCTGAATTCTTCTAGAGTTCCTGATCTTCTGGACAGAGTGTGCAGATACTACCATCGTTCCTTCTGAGTCT
+
@@@?;B?CBBBBBDCCCCAAACBBBBBBBC;;:;GEL>BBAC@CCCCCCD@BBCCC@C?CCBC@CACAAA@@CCC@ABBBB5BD@CAA@;@DBB@CCC=B@7;;@CBE@BBBBBBBD@CCC@C@BABBCCBB@BBCC?BDCCCCCCCCCBAABBB?BBB?CB@D@CCBBCBCCC?BBCCC;C@D=@@@@@0@@@@@;@AABBCBBBB?B=BB@ACBCCAC@CD?BBCCCCC?B?CCDDCC?BBE@CBBBCBCBCAABCCFFCCCCACAA@E@B@B?AACCBBBB
@ATNG8:04422:06721
GATGGTAGTATATCGCGTCGCTATCCAGAAGATCAGGAACTCTAGAAGAATTCAGATTTTTAACACGAGAGTAAACGTAAAAAGAAGGTTTTACAAGACTCACGTTAACAATATTGCAGCAGTACGCACACAATCGAAGCGCAGTAAGGATGGCTAGTGTAACTAGCAAGAATACCACGAAAGCAAGAAAAAGAAGTACGCTATTAACTATTAACGTACCTGTCTCTTCCGAAACGAATGAGTACACACTCTCATATGACACTACCATCGTTCCTTCTGAGTCT
+
>:?C@CCCCCBBBDCBDDDCBECCD@CAB?CCDC9::;?BBCDCBB@BB@BACCB:::::*:>@ACCCA?@???9?@@BCDC5CC>B@BCC<CCCBCCCCBCEBB@B@BB@CBB@BCCABBDCCCBBBCBBC@CCBB@BBBBCCBB>B@BBB@CCCCCCCC>AACCCC?BB?AAA>AACCC>BBA>@AAAA2BB?B?>@B@A@A6:7;>@?6;8;ACCC@CD@@?A@<@=@AA<BCE?BBCCBBBBBBCCCCDD::;BECBBBCC?B???C?B?B?CBDBA:9:
@ATNG8:04427:06705
GATGGTAGCACGACACGACGATGTGTACTCATTCGTTTCGGAAGAGACAGGTACGTTAATAGTTAATAGCGTACTCCTTTTTCTTGCTTTCGTGGTATTCTTGCTAGTTACACTAGCCATCCTTACTGCGCTTCGATTGTGTGCGTACTGCTGCAATATTGTTAACGTGAGTCTTGTAAAACCTTCTTTTTACGTTTACTCTCGTGTTAAAAATCTGAATTCTTCTAGAGTTCCTGATCTTCTGGGATGTGTGCGCAGTGCCTACCATCGTTCCTTCTGAGTCT
+
;55C;>DCBCC;66BCBBA;69BCCBBCCCBB@BICI=BB@C@CCCCCCC?CCBBB?B@CCBB?B?BBBCBAABBB>B===+BB?BBBB;BBBB?BBB>BB>==>CCC?AABBBBBB>BBA;@;===<;;?A;A>?@:=<?<;;C@@A@AA@<>>=>=<:=?;@<AABB????D<B@@@@6@=A:>>>>>/>A@@@9?::::;@@??=ACDC/F;:;?=B=A@<B@@A=>>=?=AAAA>><99;;4;///669=>>BAAAD;@@A=>=>>A<A=A<>>>>>@>>
@ATNG8:04427:06707
GATGGTAGTAGTACACTAGTCATACCAGAAGATCAGGAACTCTAGAAGAATTCAGATTTTTAACACGAGAGTAAACTGTTAAAAAGAATGGTTTTACAAGACTTCACGTTTAACAATATTGCAGCAGTACGCACACAATCGAAGCGCAGTAAGGATGGCTAGTGTAACTAGCAAGAATACCACGAAAATGCAAGAAAAAAGAAGTACGCTATTAACTATTAACGTACCTGTCTCTTCCGAAACGAATGAGTACTATAGACTATCTGAGACTACCATCGTTCCTTCTGAGTCT
+
588:6=00//:;<A?;;>;;9555:5>@A=A@@@ADACGJDB696>:==:@;=<00/999'9+///;;897555,--.,(,666'66+--3;;;/;88(////)/8688807,33433358=<=>956:<>>@>996<AACC@DCEBCBCC@C?AAB?AAB@C@@@?BDFCCCABB=??@:;:0000&//660------#-63///7;==>===>=A7717?A9@@<=995695=8=8<AB<@??;995<A<BCDBBBBAAAFDCDB@A?CDD@CBBBB@B@C?BDBBBA@?
@ATNG8:04428:06717
GATGGTAGTACATGATAGACGACACCAGAAGATCAGGAACTCTAGAAGAATTCAGATTTTTAACACGAGAGTAAACGTAAAAAGAAGGTTTTACAAGACTCACGTTAACAATATTGCAGCAGTACGCACACAATCGAAGCGCAGTAAGGATGGCTAGTGTAACTAGCAAGAATACCACGAAAGCAAGAAAAAAGAAGTACGCTATTAACTATTAACGTACCTGTCTCTTCCGAAACGAATGAGTACCTCTCAGACGCTCGTCCTACCATCGTTCCTTCTGAGTCT
+
55;<7@<ACAB:;6;=<<@B@@@BA@C;;;;DA=@@,0,0@>==>C?BB>A?::6???>?1B;??@A?AAACEC=CBAAAAA0A@=@>AAA3@;;29;;:9CBBB@D@CC?CCC@BBBBBBCBBB;::B@@@?C;;;>BBBCCCCC@F@DCD@CCCGAAABABBBCBC@CD@CCB>AAA@@9==<8:99999$9898>8<=;BB=?>?==BA?A?A?BBB@CCB;;;A@C@CCC=A;;5;@>AABB>AAAAABBAAABBCCC=A@@9?9:8C?C@D?BCCCCC;:
@ATNG8:04428:06731
GATGTAGACACGTGTGCTCTCTCGTACTCATTCGTTTCGGAAGAGACAGGTACGTTAATAGTTAATAGCGTACTTCTTTTTCTTGCTTTCGTGGTATTCTTGCTAGTTACACTAGCCATCCTTACTGCGCTTCGATTGTGTGCGTACTGCTGCAATATTGTTAACGTGAGTCTTGTAAAACCTTCTTTTTACGTTTACTCTCGTGTTAAAAATCTGAATTCTTCTAGAGTTCCTGATCTTCTGGATAGCGACGCGATATACTACCATCGTTCCTTCTGAGTCT
+
AACBBACCDDCDBB@AABBCBBCBCCBCCDDACCCC>BB?B@CCBBBBB@CCCAA?A@BBBC?C?DAACACDDC?BBBBB3BC@CBBB>CCDC?BAD?CC>>>?BAA>BBBBBBBB>>>>=A9>>AAA@?@<@C@@:=<><999:;@@AA>>>A<@@@<@B<A<AAAAAAD@@<??AAA6A=A:==BBB/BD===0666///;;:=8====.<;;;B<B=AA<AB@@===<A<A@@@@@:>=A=@<>>>===@@A@?AAAA=AA=A>>?A=A8<:<AAA=<<;
@ATNG8:04394:06763
TATGGTAGACATATCGTACTCTCTGTACTCATTCGTTTCGGAAGAGACAGGTACGTTAATAGTTAATAGCGTACTTTCTTTTTCTTGCTTTCGTGGTATTCTTGCTAGTTACACTAGCCATCCTTACTGCGCTTCGATTGTGTGCGTACTGCTGCAATATTGTTAACGTGAGTCTTGTAAAACCTTCTTTTTACGTTTACTCTCGTGTTAAAAATCTGAATTCTTCTAGAGTTCCTGATCTTCTGGGTCTACGCTCGTCGCGCTACCATCGTTCCTTCTGAGTCT
+
AACC>AADDCDBCCBCCBBB@@@BBBCCC;;;6;BBB<BCAEACCBBBCC@CEBBB?CACCCC=A<;;9;:::444)48888):<9===?8<<C=9<9;5:A5;;;:@B>BCBBBBCC@BBB@CACCCBBBAA>AABC@CBB@@@B@A@AAAAACE?AAA?AD>B>BBA@@@;:;?BBCCC;C>A000@@@,00>AA<CCB;;;AA@@=@BBB0BA@;969:>D=BBCBBBB?B@CDDECC@CCBC=CAAA@;;;AABB;;;DBBC?ABFBC@CAH@CCCGBBCC
@ATNG8:04397:06780
GATGGTAGCGCGACGTGCGTAGACCCAGAAGATCAGGAACTCTAGAAGAATTCAGATTTTTAACACGAGAGTAAACGTAAAAAGAAGGTTTTACAAGACTCACGTTAACAATATTGCAGCAGTACGCACACAATCGAAGCGCAGTAAGGATGGCTAGTGTAACTAGCAGGAATACCACGAAAGCAAGAAAAAGAAGTACGCTATTAACTATTAACGTACCTGTCTCTTCCGAAACGAATGAGTACAGAGAGTACGATATGTCTACCATCGTTCCTTCTGAGTCT
+
7::B<A0;6AB>?;9:@?AADBABC=FBB@ABAAA@<@<@@@CBA@=AJ8;8;@AABDDD5C?ABBBBBCBBBE=BBAAAAA0AC?C?CCC<CCD@BCBBBCCCC?B?::8:AA?ABBBDCBBCCBBBCBBC@BA;;8;ABBDBCB@B@CBC?@;;;BDCE@CDAAAAA>A@BBB@CC???8?9939<<<<.>@=@ABBBBBAB>A?@A??:=8==BBC=@@;;;AB5;5;;A9@AC@BBCCBAABCBB989@BBACDCAAAABC?BC@994::=?>@A>>>??
@ATNG8:04397:06790
GATGGTAGTATATCGCGTCGCTATCCAGAAGATCAGGAACTCTAGAAGAATTCAGATTTTTAACACGAGAGTAAACGTAAAAAGAAGGTTTTACAAGACTCACGTTAACAATATTGCAGCAGTACGCACACAATCGAAGCGCAGTAAGGATGGCTAGTGTAACTATCAAGAATACCACGAAAGCAAGAAAAAGAAGTACGCTATTAACTATTAACGTACCTGTCTCTTCCGAAACGAATGAGTACTACTCTCAGAGACACACTACCATCGTTCCTTCTGAGTCT
+
BAAD?BBBCCCDDDCCCCCCCCCBC@CCC?CBCB;;8;>BCBBCCC@AA?A@AAA9::;:$45=;;@><A<447*7<:9444$4<7;.55506:<>BCCBCCC;;7;>;;4;AB=BBBCECCCCCCCBBBCC@AAAA=A;;:CCBB?CABBB@@@@BAAAB?AABBA@=?A:=>A187??C=@?@;>>@@@2@A>ABBBB???C=D<A@@A=B;67=00,0@><@BB?A99:D9>>A=>>=BBBCAABBFCBBBAABBB<=>>>>68:?>>7=5;5;;===;;;
@ATNG8:04398:06797
GATGGTAGTATATCGCGTCGCTATCCAGAAGATCAGGAACTCTAGAAGAATTCAGATTTTTAACACGAGAGTAAACGTAAAAAGAAGGTTTTACAAGACTCACGTTAACAATATTGCAGCAGTACGCACACAATCGAAGCGCAGTAAGGATGGCTAGTGTAACTAGCAAGAATACCACGAAGCAAGAAAGAAGTACGCTATTAACTATTAACGTACCTGTCTCTTCCGAAACGAATGAGTACACATCGTCGTGTCGTGCTACCATCGTTCCTTCTGAGTCT
+
///;7//6<>;;;559696<<<<AA7@@@:>A@>?;8=:???>><@<@@<A<AC>>>===.5059@@@@A@???9?ACCCCC1=C@B:CFF9BBB?BBB;99@=A2949@7?CC?BBBA@@;<AB@@@@A>@<@@@@?BBACAAAA=A>B@?;@?:9:AAB?BBA;:=973.3==6@?<<7;=>;@BB=@@<@00/968@A7<8;<981917;?::5:=<==89286;;;57=?07344::;;><8899:<433333333::5;;///3;)/)/9>72222
@ATNG8:04404:06750
GATGGTAGCACGAGTCACTCATATCCAGAAGATCAGGAACTCTAGAAGAATTCAGATTTTTAACACGAGAGTAAACGTAAAAAGAAGGTTTTACAAGACTCACGTTAACAATATTGCAGCAGTACGCACACAATCGAAGCGCAGTAAGGATGGCTAGTGTAACTAGCAAGAATACCACGAAAGCAAGAAAAAGAAGTACGCTATTAACTATTAACGTACCTGTCTCTTCCGAAACGAATGAGTACGATGAGATCTCGTGTGCTACCATCGTTCCTTCTGAGTCT
+
@BCB@BBBBBCDCCBBCCCCBCBBC?CCD?BBBB@A=AACBCCCBD@CC@C@CCA;;;;;);>BCCBDDBCCCC>FCBBBBB2A@<@4;;;6;BCACCDDCBC@@?A@CG@BBC@CCCCCCCCCCCCCBBBD?BBCC?B@@?CC?><@@CBB@BCCBBBDC?AAACDD?A@?BBC>BACDB=???:?@@@@2@C?B>??CC@@@<A8==77176;>AAA?AA???BA>B?CCC>CCC?BBBAAACBBACDCCBB776>>??@@@A=BAA??;?<@<@BB>>;;;
@ATNG8:04408:06786
GATGGTAGTGATACAGATCAGACACCAAAGATCAGGAACTCTAGAAGAATTCAGATTTTTAACACGAGAGTAAACGTAAAAAGATGGTTTACTAGACTCACGTTAACAATATTGCAGCAGTACGCACACAATCGAAGCGCAGTAAGGATGGCTAGTGTAACTAGCAAGAATACCACGAAAGCAAGAAAAAGAAGTACGCTATTAACTATTAACGTACCTGTCTCTTCCGAAACGAATGAGTACAGAGAGTACGATATGTCTACATCGTTCCTTCTGAGTCT
+
AA@B:==BBBAA@>@@@ABCCCBBC7;;4;:>@@??B?BA@@AAB=9:.4.4<:37333$35334;::::=BC>AAAAAA?+9999,33(37778377355571968:4;;;9=>==BCCCCBAACCCBB@BBAA?A@?AB@99494=>>:>>>@??;C499?>=>:8738;;6;<;;;3;>>9::;::,:;500/8>:>?@<@>B:;:<>:?>@@@6;;;;;?@@C888A;=881777<<<77/966////8966/33<888=;@<?5>9@7;;@>==99
@ATNG8:04412:06795
GATGGTAGATACTCGCTGATACACCCAGAAGATCAGGAACTCTAGAAGAATTCAGATTTTTAACACGAGAGTAAACGTAAAAAGAAGGTTTTACAAGACTCACGTTAACAATATTGCAGCAGTACGCACACAATCGAAGCGCAGTAAGGATGGCTAGTGTAACTAGCAAGAATACCACGAAAGCAAGAAAAAAGAAGTACGCTATTAACTATTAACGTACCTGTCTCTTCCGAAACGAATGAGTACGAGAGAGCACACGTGTCTACCATCGTTCCTTCTGAGTCT
+
;44>:BBBBCBCCBBBBCDCBBCCC=CCD?BCCC??>@@BBCCCBB?BC?C?CCCCCACC3B@BBBBBBCCBAB:?A9::::*:G;A=BBB7BAA?ACCCBCC997;?BB?CCC@CCCCCBBCCCDCCCDCC@CBBB?C9:9BBBB@B@CAC@BCCCCCCC?AACCCC?BB?ABB>@?BBA;?==9::9999%9B;@9:9EEAAA=C;@@@@<@<@ACBB?BBCBBAA?A?ABC?CCB?BCCBBBBBAAABBBBBBBBBCBAA>B?<A:;;B?A?C>AABAAAA@
@ATNG8:04413:06785
GATGGTAGCACACGAGATCTCATCGTACTCATTCGTTTCGGAAGAGACAGGTACGTTAATAGTTAATAGCGTACTTCTTTTTCTTGCTTTCGTGGTATTCTTGCTAGTTACACTAGCCATCCTTACTGCGCTTCGATTGTGTGCGTACTGCTGCAATATTGTTAACGTGAGTCTTGTAAAACCTTCTTTTTACGTTTACTCTCGCGTTAAAAATCTGAATTCTTCTAGAGTTCCTGATCTTCTGGTGTCGTCTATCATGTACTACCATCGTTCCTTCTGAGTCT
+
@??C@CCCCCCCDCCCDBBCHDCFCBBBDCCC@CCCC=CD;;;;CCBCCC?BBCCC@BADCBB?B;=AABB<===7=====+<=8@:==6=CBD?BAA=@A6::AAAB>??BBDCBB>>>?@D?CA>>>==>=BA@@:>=A>>>>>>>AAA===B=>===;;7;=AAA@@@B@@<@>>>>3=6=8:6766)7:666)--3---===A<???>.9>AAA;A<==9////<<<7?;:;///:6:<@=@?@BDD?>?AAAAAA@A???:>=AAA<A=A;@@@@>>>>
@ATNG8:04415:06791
GATGGTAGCGCATATCAGCGCAGCCCAGAATATCAGGAACTCTAGAAGAATTCAGATTTTTAACACGAGAGTAAACGTAAAAAGAAGGTTTTACAAGACTCACGTTAACAATATTGCAGCAGTACGCACACAATCGAAGCGCAGTAAGGATGGCTAGTGTAACTAGCAAGAATACCACGAAAGCAAGAAAAAGAAGTACGCTATTAACTATTAACGTACCTGTCTCTTCCGAAACGAATGAGTACAGAGAGTACGATATGTCTACCATCGTTCCTTCTGAGTCT
+
?BCC;@;69@=D@@@CCDCCBCCCD<BBC@CCDCCC?B?BCCCBBB@BA>A@DDCBCCCC5C@CBCCDCBBCBB:@A:::::*;@>?5999&5@:5<B>BCBCCB?B>AA>ABB@BBCCBBBBBCD@@@BCD@DDCC?BBCCCCBB?CACCC@CCBBCCCC@BABBCD>AA?BBC>AABBB=A??988888.:??CAAABBBBB>A>ACCC>@<??B@@=@B@@@BB@C@BBC>CBC?@??ABBBBBCCCBAABBCCBBAAABBB>BABBB?B?C=@;@@A888
@ATNG8:04419:06782
GATGGTAGCGCACACATAGATACAGTACTCATTCGTTTCGGAAGAGACAGGTACGTTAATAGTTAATAGCGTAACTTCTTTTTCTTTGCTTTCGTGGTATTCTTGCTAGTTACACTAGCCATCCTTACTGCGCTTCGATTGTGTGCGTACTGCTGCAATATTGTTAACGTGAGTCTTGTAAAACCTTCTTTTTACGTTTACTCTCGTGTTAAAAATCTGAATTCTTCTAGAGTTCCTGATCTTCTGGACGACGCGCACTGACACTACATCGTTCCTTCTGAGTCT
+
?<AE@CCCBBBABCCCCCGEIGBBBCBB=@00*0;;7.7;2:25@@@<BB@<;695.599;79)/)////:993:=7;;>>=);;;3:<<=5@?@=8=9945@259???B@BBCCBCCC@BBBAC?CCBBCBCC@BBCC?C;;<BBBBBDDCCCB<;9;BB?AB?B?BBBBABB;;5;;;;;.;>C?BBFFF5@ABDC=BA@@BBAB@?@CBBC1@@@AA=@@BC>A@@;;:A?B?BCB@@@7;;C?BBBCBB;;<;;AAAAAABBBCCDBB@B?B?BBBBBBAA
@ATNG8:04385:06808
GATGGTAGCTCTGCTCTGACTCTCGTACTCATTCGTTTCGGAGGAGACAGGTACGTTAATAGTTAATAGCGTACTTCTTTTTCTTGCTTTCGTGGTATTCTTGCTAGTTACACTAGCCATCCTTACTGCGCTTCGATTGTGTGCGTACTGCTGCAATATTGTTAACGTGAGTCTTGTAAAACCTTCTTTTTACGTTTACTCTCGTGTTAAAATCTGAATTCTTCTAGAGTTCCTGATCTTCTGGATATGAGTACTCGTGCTACCATCGTTCCTTCTGAGTCT
+
:8898;=::565<<=@@@>;999;965:=<>>5>@@A<BB>B<:?@@>=>7;;<>>8<7<<;;7<:>>><<;;;;>@@DDE5CB;A::;/0>00*/:=:=@4555::;5////;7776<;?<?@<=<@B?6626=<<=BCCCBA>0000000///)/44.4:7=055=656=<<6<9===0?4;4;;<;;*;:AAC;C;:9@;=955.444&44455.57;<5;?>>>>>:>;@@;@<?<?BA;AA00/0==?@@@AA??;>C?999?C@D=?<>C@@?@@@
@ATNG8:04386:06803
GATGGTAGTCTCAGATAGTCTATAGTACTCATTCGTTTCGGAAGAGACAGGTACGTTAATAGTTAATAGCGTACTTCTTTTTCTTGCTTTCGTGGTATTCTTGCTAGTTACACTAGCCATCCTTACTGCGCTTCGATTGTGTGCGTACTGCTGCAATATTGTTAACGTGAGTCTTGTAAAACCTTCTTTTTACGTTTACTCTCGTGTTAAAAATCTGAATTCTTCTAGAGTTCCTGATCTTCTGGGATGTGTGCGCAGTGCCTACCATCGTTCCTTCTGAGTCT
+
<<@A@FCCBA@<<=5966;;;<>=@@999///)/79=5<<:C@D;;;AAA<ABBBD=A<AAAA>B=BAA=<.--7(-----$--(/8<<25566.5::7==1599?4515@AB@@@C>@@B?B?BBAAB@@HAAAAC?CBCCBBB0000000///)/884:<7<.557///<;;499959&96@699999(95BDD999AA@@B@AA;@@>@,>>>@@:@;@A?BBBBBAA?C?@@@A@@=@@CD=D;;;;@@A@@@ABBC@B=B?AAABB?B@C>BAAACBBB
@ATNG8:04386:06807
GATGGTAGTGTCATATGAGAGTGTGTACTCATTCGTTTCGGAAGAGACAGGTACGTTAATAGTTAATAGCGTACTTCTTTTTCTTGCTTTCGTGGTATTCTTGCTAGTTACACTAGCCATCCTTACTGCGCTTCGATTGTGTGCGTACTGCTGCAATATTGTTAACGTGAGTCTTGTAAAACCTTCTTTTTACGTTTACTCTCGTGTTAAAAATCTGAATTCTTCTAGAGTTCCTGATCTTCTGGGTCTCTCTCTCACGCACTAATCGTTCCTTCTGAGTCT
+
@AAC@CCCBBBBCABADDDJCBBCAB@ACD;;6;ABA;BB@C@BHDDDCC@CCDAA?@@CCBB?CBCCCCCBBBB@BBGDE5;;:;BBC=BCCB@BCC?BB9;:BCCCACCCDCCEF@BBB@CACBCCCCBC?BCCF@BBCBCDCCCBBBCCCDD?CCB@CD@D@BBABBABCB?B;;;;.;=A=ABBBB0AABBC@CCDFDBBBBBBEDFD5CCAAC?B@BC@DCCDDCC?B@CBBBBB?@ACC>BCCCCCBCC@@@BAA@@@=@BCC@C@D@CCBBBCCC
@ATNG8:04392:06809
GATGGTAGATATATGCACGCTCTACCAGAAGATCAGGAACTCTAGAAGAATTCAGATTTTTAACACGAGAGTAAACGTAAAAAGAAGGTTTTACAAGACTCACGTTAACAATATTGCAGCAGTACGCACACAATCGAAGCGCAGTAAGGATGGCTAGTGTAACTAGCAAGAATACCACGAAAGCAAGAAAAAGAAGTACGCTATTAACTATTAACGTACCTGTCTCTTCCGAAACGAATGAGTACGTGTGACGTACGTGAGCTACCATCGTTCCTTCTGAGTCT
+
FCCC?BCCCCBBBBCBEBECCDBBB?BBD@CCCBBB?B@CCCCCAA>AB?B@BBC@@@AA2@?BBBBCBBBBB@6>>99:::*:B>C<@@@9@BB?BCCCDCCCC@B?DC?CDB@CBBBBBCCFCCCBBCBB?CCCC>??CCAA@C@D?CCC@BBCCCCBB?CBBBBB@BB?AAA999AAA;@@?:?==>>2@B@E>>>BCBB@=?;>>@@;><>ACCC@BA@@?AA?B@CCC>CBB?BBBBCCCCBBBCBBCCAAACCAB@AAC?BBAAC@C?A=AACCB@:;
@ATNG8:04394:06812
GATGGTAGTATCTGTCTACGAGAGCCAGAAGATCAGGAACTCTAGAAGAATTCAGATTTTTAACACGAGAGTAAACGTAAAAAGAAGGTTTTACAAGACTCACGTTAACAATATTGCAGCAGTACGCACACAATCGAAGCGCAGTAAGGATGGCTAGTGTAACTAGCAAGAATACCACGAAAGCAAGAAAAAAGAAGTACGCTATTAACTATTAAACGTACCTGTCTCTTCCGAAACGAATGAGTACCATCGATCGTGTCGTGCTACCATCGTTCCTTCTGAGTCT
+
<<<C69599445<;;;BCCCDDA@:7///6::====;@;:;A>?=?8;<9<9=??>>?@?,=9>>?ABBA@@??7//08999)--,/27;<,--<5;////::>?@C?AA<@BB7;:;::CCCCCD@BABCB?CCBC@A???A988>C<@??;>C>>>>9927777::7>:4::9.3399:2::=588BBBB(;?.733377555050...5(..'.6:<<9<<555:96:7343(3873333;?AB=?=>////::65897522262:72./6>;>0/-689-//
@ATNG8:04394:06815
GATGGTAGCGCATATCAGCGCAGCCCAGAAGATCAGGAACTCTAGAAGAATTCAGATTTTTAACACGAGAGTAAACGTAAAAAGAAGGTTTTACAAGACTCACGTTAACAATATTGCAGCAGTACGCACACAATCGAAGCGCAGTAAGGATGGCTAGTGTAACTAGCAAGAATACCACGAAAGCAAGAAAAAGAAGTACGCTATTAACTATTAACGTACCTGTCTCTTCCGAAACGAATGAGTACAGAGAGTACGATATGTCTACCATCGTTCCTTCTGAGTCT
+
@@@B@C:9;BCCABBCBBCBBBCCC>CCDACCCB:99:?BDCBBBC?CA@C@CBC????@0@@BBBCC;:;CDC;@A::;;;';;<;455505@@9>BBCCCCBA>B?CC?BBB?CCBBBAACDDDBBBBCC?CCBB?BABACCCC@D@DBB?BCDCCBCC@CBBCCB?CC@BBB=>>???8@??:??=?>2@A?BAAADDBBB?B@BBBA?A?CACCB?ABAAABB?B?CCE>CBB@BAAABBBCBBACCCCCA?ABCC>==BB=BCBCC>A>A=@<>??9::
@ATNG8:04394:06827
GATTAGTATAGAGCTCTACATAGTACTCATTCGTTTCGGAAGAGACAGGTACGTTAATAGTTAATAGCGTACTTCTTTTTCTTGCTTTCGTGGTATTCTTGCTAGTTACACTAGCCATCCTTACTGCGCTTCGATTGTGTGCGTACTGCTGCAATATTGTTAACGTGAGTCTTGTAAAACCTTCTTTTTACGTTTACTCTCGTGTTAAAAATCTGAATTCTTCTAGAGTTCCTGATCTTCTGGCGCTCTGTCACGTCTGCTACCATCGTTCCTTCTGAGTCT
+
;;;2;BABBBBBBDBBBC@CCCCDBBBB;:8;AAB=BBABADDCBBBC@CCBAA?@?BBBB>A@AAA???C?A;99999(37399::5:=BB?CCC@BB?::7CCC>AABBBB>@;:::=B<@@AA@>>>=A@@A:>>@?>>>@@AAAA?>>>:==?<?@<A=@@@@@@AAA:=>?>>/>4:6::FFD/BB???7:9:997<AAA<ACDC.:<>>>:>9??;>==<6678<6<??=>=8=??;@@@=>=@@@@???>==>?DD188;;;5;8=8===?@AAA
@ATNG8:04395:06832
GATGGTAGTAGTACACTAGTCATACCAGAAGATCAGGAACTCTAGAAGAATTCAGATTTTTAACACGAGAGTAAACGTAAAAAGAAGGTTTTACAAGACTCACGTTAACAATATTGCAGCAGTACGCACACAATCGAAGCGCAGTAAGGATGGCTAGTGTAACTAGCAAGAATACCACGAAAGCAAGAAAAAAGAAGTACGCTATTAACTATTAACGTACCTGTCTCTTCCGAAACGAATGAGTACACACTCTCATATGACACTACCATCGTTCCTTCTGAGTCT
+
BACCACBBBBBBBBA@ACCBC?;49.44;7=@@@AC@CACDDBBBC@BB@C@CCC;;;;;*:=AAAAAABB:::/::;;::9$9<495;==0>9946E>BBBB::659<?;@AA<@@;;;ABCBBA@@BBBB?BBCC:;;CBBBCC@F?B@@=@BAAAAA@;??AABD?BB?::9=A@@DD>A>>;9:9:9:%:?;7:4>;5=>;:<:;;@A;B<BAEAB>ABB?@?B?A=AAA;@9949@AABBBBCCBBBBB>>>=BCCDABBC@BA??>33.7;>>=><<<<
@ATNG8:04398:06843
GATGTAGAGAGACTGTAGCGCACCCAGAAGATCAGGAACTCTAGAAGAATTCAGATTTTTAACACGAGAGTAAACGTAAAAAGAAGGTTTTACAAGACTCACGTTAACAATATTGCGGCAGTACGCACACAATCGAAGCGCAGTAAGGATGGCTAGTGTAACTAGCAAGAATACCACGAAAGCAAGAAAAAGAGTACGCTATTAACTATTAACGTACCTGTCTCTTCCGAAACGAATGAGTACTATGTAGAGCTCTATACTACCATCGTTCCTTCTGAGTCT
+
AA@CCCBBBCCCCBBBCCCFCCCC>CCC@CDBCAA>A?CCCCCCC?BC?B?BCDBBCBB3B?CBBBBBBBBBA9@?:;;;;*;A>C<AA@9ACIIDFBABCCCC@C@CB?BBB=@@B?BCCBBBBBBBB@@<@BBB?BCA@ABBB@B?B>?>@CCBBCCC?BBBBBB@BB?BBA=@A??=899/669:9:,00/??;CAAAA8:8;@?A:=:=ABBD<AA@>>>>8=8=>>4=BA?@@@BBBBBCDEBBBBBBCBAAABBBCC?ABBBB?B?B>BBB@AAAA
@ATNG8:04399:06824
GATGGTAGTACATGATAGACGACACCAGAAGATCAGGAACTCTAGAAGAATTCAGATTTTTAACACGAGAGTAAACGTAAAAAGAAGGTTTTACAAGACTCACGTTAACAATATTGCAGCAGTACGCACACAATCGAAGCGCAGTAAGGATGGCTAGTGTAACTAGCAAGAATACCACGAAAGCAAGAAAAAGAAGTACGCTATTAACTATTAACGTACCTGTCTCTTCCGAAACGAATGAGTACGATGAGATCTCGTGTGCTACCATCGTTCCTTCTGAGTCT
+
:9:D;CCCBB?@@BBBBBCD9::BB@CCD?CCCC@@?A@CCCCCCC=AB?C=ABDCCCCC5C@CDCCDCCCA@>6>@:;;;;$;:394555&555.6CECDDDDC4969:6;CC@CBBBBCCCBBBBBCCCC@CCCC?CBBCCCCC@C@CBB@BBGCDCBB@CCCCCC?BB@AAA788BBA9@>?8=???@2@D@D@@@CCBBB?B@BBBB?B?BBCDC?AAA@@BB?B@BCB=BCF@CBBBCCCCBABBBBBB>==BBBBBBBB?B===B@D@C>BBBAA>>>
@ATNG8:04403:06837
GATAGTGTAGTAGACCAGAAGATCAGGAACTCTAGAAGAATTCAGATTTTAACACGAGAGTAAACGTAAAAAGAAGGTTTTACTAAGACTCGTTAACAATATTGCAGCAGTACGCACACAATCGAAGCGCAGTAAGGATGGCTAGTGTAACTAGCAAGAATACCACGAAAGCAAGAAAAAGAAGTACGCTAATTAACTTATTAACGTACCTGTCTTCATTCCGTAAACGAATGTAGTACCAACTCTCTCATATGACACTACCATCGTTCCTTCTGAGTCT
+
<<89>@:54??=@@@<?DD:ABBB;;4;8:99===?9=?2925984444&47<@>::995;=<29954444$45.59@@@2?66545555599./)/;5///)//:9<;555<;::@:00:0///3883338884:4::;6::;8343=8=;;;==7==79990223;<.333288<<<)33.3888888=694963.(.7(-(-2229(--..2.559/50222=/655(....5732,32.....2...7735599555.52222494;,.-------
@ATNG8:04405:06842
GATGGTAGTAGTACACTAGTCATACCAGAAGATCAGGAACTCTAGAAGAATTCAGATTTTTAACACGAGAGTAAACGTAAAAAGAAGGTTTTACAAGACTCACGTTAACAATATTGCAGCAGTACGCACACAATCGAAGCGCAGTAAGGATGGCTAGTGTAACTAGCAAGAATACCACGAAAGCAAGAAAAAGAAGTACGCTATTAACTATTAACGTACCTGTCTCTTCCGAAACGAATGAGTACGTGTGACGTACGTGAGCTACCATCGTTCCTTCTGAGTCT
+
AABC@BBBCCCCCCCCCCCCED<;;?@@@?BCBBBCAC@CBDCCCD@CC?B?BCCBBBBB1A?BBBCBA?A::9/9@;;;;;*;@>?4:;:*9BB>CGABBCBCC@C@BC@CDD?BCCBCBBCCCCBBBBBB@BCAA>ACCCCBBA?C@CCC@CCCBABCC?BBBBBB?BB??@?=??CCB=B?=999999(:??BCAAABBA@<@<@@@@<?<?ABAA>AAAAAAC@CACCC=CCC??999CBBBBCCB:::B???DFAAACBB?B???F@B?B?@A??;;;;
@ATNG8:04406:06817
GATGGTAGGCGTGTGAGAGTCTGCCCAGAAGATCAGGAACTCTAGAAGAATTCAGATTTTTAACACGAGAGTAAACGTAAAAAGAAGGTTTTACAATACTCACGTTAACAATATTGCAGCAGTACGCACACAATCGAAGCGCAGTAAGGATGGCTAGTGTAACTAGCAAGAATCCCACGAAAGCAAGAAAAAGAAGTACGCTATTAACTATTAACGTACCTGTCTCTTCCGAAACGAATGAGTACGATGAGAGAGCTCTCTCTACCATCGTTCCTTCTGAGTCT
+
?AAC@CCB@DDCBABBBBDCCCBBB?BCC@BBAABDAD?BBBCCEE@@@?A@CCCCCCCC3C?AAACDBBBBBC;A?99888)9@;@8??>2==?>BBBKCBBBB=@>AA<@@@<@;;;??@@A???AA>@>9>AAA:???@?A@@;@=A@B?BBBBBBBB?BCCBCC?BB@BBB>BBBCC>BB@?===>=.>B@BAAADD=>>9@:@@>=<>:?@>===AAAA>>><A=AAA:A>>;>??AADA>>?>>;;>>>?A>>>?A==>;?>===:>:>;?>>>>><=
@ATNG8:04414:06801
GATGGTAGGCACTGCGCACACATCCCAGAAGATCAGGAACTCTAGAAGAATTCAGATTTTTAACACGAGAGTAAACGTAAAAAGAAAGGTTTTACAAGACTCACGTTAACAATATTGCAGCAGTACGCACACAATCGAAGCGCAGTAAGGATGGCTAGTGTAACTAGCAAGAATACCACGAAGCAAGAAAAAGAAGTACGCTATTAACTATTTAACGTACCTGTCTCTTCCGAAACGATGAGTACTATAGACTATCTGAGACCTACCATCGTTCCTTCTGAGTCT
+
<:=@=;447=556<<===9995555)59;79==::5.549<==><<8<=8=<=9944444$438:355<;;<=B>AABCCA@,9:;)92::;-5<<79;665;;9;8:?BB<@@A<??@;@@@BC?>>A:9:>099@@:>=888=9;7@<9:9<?@B@@ABB>A999@A=AB:??9,7777/37718>@@B1AA?><<899:::9;155222'2487<996///655;)/(///(/8//4==??=<<<442877.//:9933,339,3/-58(-(-(--566633
@ATNG8:04419:06824
GATGGTAGGACGAGCGTCTGAGAGGTACTCATTCGTTTCGGAAGAGACAGGTACGTTAATAGTTAATAGCGTACTTCTTTTTCTTTGCTTTCGTGGTATTCTTGCTAGTTACACTAGCCATCCTTACTGCGCTTCGATTGTGTGCGTACTGCTGCAATATTGTTAACGTGAGTCTTGTAAAACCTTCTTTTTACGTTTACTCTCGTGTTAAAAATCTGAATTCTTCTAGAGTTCCTGATCTTCTGGGTGCGCTACAGTCTCTCTACATCGTTCCTTCTGAGTCT
+
?:9:66>C8A<<5;8==>>>@ABA?BBAAB;;:<DDD?BC?C@@AABBCC@CCC:<7;>BA@A?AAGCB>A00/:477777'///)499909:9;6;><8<@459>>@A?BAAACDCC?B@A=@=AABBBDHLHBBBC@CAABBA@ABBBBBBB@@=@DC?BB>A>@@@A@AA@@=@;;;;.:<A49:::;*;AA@A0;;;;A?:99=.5555$9995526:?C?BB@@@996:@CCCBBA<>;;<0;BBCCCCCDFDDBBCCBCBCB@@A?C7;9;BBBBBBB
@ATNG8:04421:06808
GATGGTAGCTCACGTACGTCACACGTACTCATTCGTTTCGGAAGAGACAGGTACGTTAATAGTTAATAGCGTACTTCTTTTTCTTGCTTTCGTGGTATTCTTGCTAGTTACACTAGCCATCCTTACTGCGCTTCGATTGTGTGCGTACTGCTGCAATATTGTTAACGTGAGTCTTGTAAAACCTTCTTTTTACGTTTACTCTCGTGTTAAAAATCTGAATTCTTCTAGAGTTCCTGATCTTCTGGAGATATCATCAGCGAGCTACCATCGTTCCTTCTGAGTCT
+
ABAB?BBBBBBBACBB;9;CBCBCBC@@@B@A9A;<;,::4:;AA@BBBA=A@BAA?B>AABB?B?CCAAAAA@@>::999'9<13333(388;8=>;6?@-00/<<?7?@BA@@BB?BCF>A>=@AAA???<>>>>188>>>>?;;;>?@;;;B;???9==8=5;;>;;9=88489;==*/,-077;;;,7///;09///66<<9<8=>==.8655C9>9??9?@@@@AA<B=A?@@BB688@<???A@@@@@@@=>=AA==996::<//-/9=9=@<??>>=
@ATNG8:04426:06823
GATGGTAGTGTGTCTCTGAGAGTAGTACTCATTCGTTTCGGAAGAGACAGGTACGTTAATAGTTAATAGCGTACTTCTTTTTCTTGCTTTCGTGGTATTCTTGCTAGTTACACTAGCCATCCTTACTGCGCTTCGATTGTGTGCGTACTGCTGCAATATTGTTAACGTGAGTCTTGTAAAACCTTCTTTTTACGTTTACTCTCGTGTTAAAAATCTGAATTCTTCTAGAGTTCCTGATCTTCTGGTAGAGCGTGCATATATCTACCATCGTTCCTTCTGAGTCT
+
A=BB?B>CCC;;6B@@?BBAAAAAACBBBBA@=@A@C<BC?B?CCCCBBA@CCCAB>B@CCCC@C?BCECCCCCCBA@@@@0@B>B@AA=@CCCACCC@CCBBBBCCF@CCCDBBAD?CCC?C?CCCBBBBB@CCCC?CCCCCCCCDDCBBBBBC?CCD?CC?C?CABBCDBBB@BCDDD<CAC?AAAAA1@FEGF:;;DECCC:::@CCCC5DBBBB@B@BE@CCCCCBB?B@CCCDDE>@@B@BCCCCCBCCCBCCBCBAADD@C@@AB@D@C?CCDBAABB
@ATNG8:04429:06840
GATGGTAGCAGACGTGACAGAGCGCCAGAAGATCAGGAACTCTAGAAGAATTCAGATTTTTAACACGAGAGTAAACGTAAAAAGAAGGTTTTACAAGACTCACGTTAACAATATTGCAGCAGTACGCACACAATCTAAGCGCAGTAAGGATGGCTAGTGTAACTAGCAAGAATACCACGAAAGCAAGAAAAAAGAAGTACGCTATTAACTATTAACGTACCTGTCTCTTCCGAAACGAATGAGTACAGAGAGTACGATATGTCTACCATCGTTCCTTCTGAGTCT
+
889A8?;A666<<<====BCBD@B@,00/)/-99//)/)/::;;;>:B=?B@BA@@@===)0*/66///69///*/:<@@@@+;;594999+99;6;;=<<=555059:<8<==8=::><<<??@@@@@@BC@@A@D=@@@?BA?@:@=?;;6;BBBCC??<?BBBBB@AA>AA>8=888:27773//0000%0=)/0///678:47577;;6B8>8??C?@?????A>B=BBB;A@@088>797?8877>>CBBBCBBBBBC?:;:==>>>:>8=8==;:7@@9
@ATNG8:04430:06830
GATGGTAGTGTCAGTGCGCGTCGTCCAGAAGATCAGGAACTCTAGAAGAATTCAGATTTTTAACACGAGAGTAAACGTAAAAAGAAGGTTTTACAAGACTCACGTTAACAATATTGCAGCAGTACGCACACAATCGAAGCGCAGTAAGGATGGCTAGTGTAACTAGCAAGAATACCACGAAAGCAAGAAAAAGAAGTACGCTATTAACTATTAACGTACCTGTCTCTTCCGAAACGAATGAGTACACATCGTCGTGTCGTGCTACCATCGTTCCTTCTGAGTCT
+
777@=>=;9:55A@BBBBB;96AA@?DBA=@A;;;;4;;@@B@@@C?CDDF@CAAAADDF3D?997CCBBA@??8?=AAABB1BA=D5;;;*:99.5>>>;;554.43995;<<8>??999:@;;;>>@?@@;??=?;:;:CAAAA?B?B;;7:A@@ABA?;@@@A@@?@A=???<??CDD2:::39====,9929?AAA===@;?:>>>@<@=CCAAA>;;:AABB@C?BBF>:99=999??@BBAB9:7CBBB====@774@@8>=88==B<A>ABBBC>>>
@ATNG8:04431:06815
GATGGTAGATATATGCACGCTCTACCAGAAGATCAGGACTCTAGAAGAATTCAGATTTTTAACACGAGAGTAAACGTAAAAAGAAGGTTTTACAAGACTCACGTTAACAATATTGCAGCAGTACGCACACAATCGAAGCGCAGTAAGGATGGCTAGTGTAACTAGCAAGAATACCACGAAAGCAAGAAAAAAGAAGTACGCTATTAACTATTAACGTACCTGTCTCTTCCGAAACGAATGAGTCCACACTCTCATATGACACTACCACTCGTTCCTTCTGAGTCT
+
:<<=855555:<;>@@<<>==BDCC@;;:?@@CBBB?BAA@BBBA<??=A?BBBBACCC3C>AABBDBB9::=597;;999$9:5:7=@@2=<<8<;6:B@B@@<@?@@;@;;65?>>@AA<>>@999A@@=BBBC@CBCBCCCA?B@BBB?BAA;;;AA>AAAAAA?BB=9934:978817773377899%:<;7:38:=@A=;<;89>B6B=::@@?:?@@::8?;<6777*38849;<<?@<@AB@?<>787;;;>7777773////./696:6:<;;;554
@ATNG8:04385:06879
GATGGTAGGTGCACATGAGTGTATCCAGAAGATCAGGAACTCTAGAAGAATTCAGATTTTTTAACACGAGAGTAATCGTAAAAAAGAAAGGTTTTACAAGACTCACGTTTAACAATATTTGCAGCAGTACGCACACAATCGAAGCGCAGTAAGGATGGCTAGTGTAACTAGCAAGAATACCACGAAAGCAATAAAAAAGAAGTACGCTATTAACTATTAACGTACCTGTCTCTTCCGAAACGAATGAGTACTGCGTCTCACTCTCGCCTACCATCGTTCCTTCTGAGTCT
+
ACBB@BCC@AAACCDCBBCBFBBBB>@@@@CCCC@@7:5;AAAAA@;==+0+0>>000000%08@DDCCBDCCI?CCB;;;;;;%;9;)52444&4::39::8<885;;,;>@@<@;;;,:9<;9:??<999@;9899==@B@@?@BCCCC?C@BCB?BCCCAAAC?CDCB=>;>C?BCF>A==<A09991777778%8:9982599>@9<?:>?>>:<8>ACCCBDCAA@BB@BACCC>DBB@BCEDDBAABBBGCCCBAACCBCC@CCC?CBBAF>B>B@BAABB@@@
@ATNG8:04386:06853
GATGGTAGTGTGTCTCTGAGAGTAGTACTCATCGTTCGGAAGAGACAGGTACGTTAATAGTTGAATAGCGTACTTCTTTTTCTTGCTTTCGTGGTATTCTTGCTAGTTACACTAGCCATCCTTACTGCGCTTCGATTGTGTGCGTACTGCTGCAATATTGTTAACGTGAGTCTTGTAAAACCTTCTTTTTACGTTTACTCTCGTGTTAAAAATCTGAATTCTTCTAGAGTTCCTGATCTTCTGGGTCTCTCTCTCACGCACTACCATCGTTCCTTCTGAGTCT
+
8<>C@CDDC@@@??:56=<996///7//-6--/--(-8)/)/9:7/45.55555./)////)/92799;>AB;<7;BBBC5CC?C@B@;@BBB?BBA=BC9;;@BBA@CBGDCCBB?ABA>@=;;;CEGFF@CCCB8;;BBB@@A@ABBB@A@D?B@@<?@?A?BBBCECDCD@BBBBB3A5;5;ACCC5CBBBC;A@@@AAAA@A>B@BA0>B>9979=@C=A@@@BAB?B@CBBCBB<@@AA>AECCAAACBBBBCBCCCDD?BBBCCAC?C?CCCBB???
@ATNG8:04387:06853
GATGGTAGCACGAGTCACTCATATCCAGAAGATCAGGAACTCTAGAAGAATTCAGATTTTTAACACGAGAGTAAACGTAAAAAGAAGGTTTTACAAGACTCACGTTAACAATATTGCAGCAGTACGCACACAATCGAAGCGCAGTAAGGATGGCTAGTGTAACTAGCAAGAATACCACGAAAGCAAGAAAAAGAAGTACGCTATTAACTATTAACGTACCTGTCTCTTCCGAAACGAATGAGTACGATGAGATCTCGTGTGCTACCATCGTTCCTTCTGAGTCT
+
:A>B=@;@?=BC??@;@@@@:66;@@B@@=?@BABB<A=CBBBGCB?@@=@<@CC@ABBB2@?BA8:9>??<=<6;;;4994$9;::2599&9:929B@BFMCCC>A=@A=@@@>@DCEDCCCICCBBBBDB@CBBB@CBCBCBBB@C=A:;6;@A;;;CC?CCCCCB>AC=:93/33;=>6===8;;@@B2AE@AA@BBBAAA<A;::;D=K=??BBC@DBAAAAA=A=AAB=AAA>???ABA???BAABBB@;;AA;;877996<===@<@<A;;;;>>===
@ATNG8:04395:06854
GATGGTAGTGTGTCTCTGAGAGTAGTACTCATTCGTTTCGGAAGAGACAGGTACGATTAATAGTTAATAGCTGTACTTCTTTTTTCTTGCTTTCGTGGTATTCTTGCTAGTTACACTAGCCATCCTTACTGCGCTTCGTTTGTGTGCGTACTGCTGCAATATTGTTAACGTGAGATCTTGTAAAACCTTCTTTTTACGTTTAACTCTCGTGTTAAAAATCTGAATTCTTCTAGAGTTCCTGATCTTCTGGAGATATCATCAGCGAGCTACCATCGTTCCTTCTGAGTCT
+
::;B;DCBAA;;<=;;ACD<;<EBBB@A=000)///8.78383894447727/////)/)///;7<765555555//5//////#//)/;;;3<6//27//)/7)//49:=754444444.4::7<:>>>=<;;;6;9>>8?AAAAB::9AAAA??891;956:?8?:C@94455555.554==.=8=555555$49555)/)/--55---/)/;<<*<////)/5;;499<<<;;5:0449555054>166;<<;;;=>>=>>>>====8<;;;<7<9?266;;9999
@ATNG8:04395:06887
GATGGTAGCAGACGTGACAGAGCGCCAGAAGATCAGGAACTCTAGAAGAATTCAGAATTTTTAACACGAGAGTAAAACGTAAAAAGAAAGGTTTTACAAGACTCAACGTTAACAATATTGCAGCAGTACGCACACAATCGAAGCGCAGTAAGGATGGCTAGTGTAACTAGCAAGAATACCACGAAAGCAAGAAAAGAAGACGCTATTAATATTAACGTACCTGTCTCTTCCGAAACGAATGAGTACAGAGATACGATATGTCTACCATCGTTCCTTCTGAGTCT
+
=:::05599::544;9555<<<555.55549;::00*/*/9:7:;<7==04-383304;==+82893337973333&3344999(999094999+99;4555<55.555./4773://)/77799/////::<:=<7<///6:778/5547;3://)/777778:79::<<<75414==6:8887.733,3333&3;4;;///6682858=>6=3824443/////666=9>>=44442777333333377788883333533..(.6633.5392869.....
@ATNG8:04396:06866
GATGGTAGGCGAGAGTGAGACGCAGTACTCATTCGTTTCGGAAGAGACAGGTACGTTAATAGTTAATAGCGTACTTCTTTTTCTTGCTTTCGTGGTATTCTTCTAGTTACACTAGCCATCCTTACTGCGCTTCGATTGTGTGCGTACTGCTGCAATATTGTTAACGTGAGTCTTGTAAGACCTTCTTTTTACGTTTACTCTCGTGTTAAAAATCTGAATTCTTCTAGAGTTCCTGATCTTCTGGTGAGATATGCATGATGCTACCATCGTTCCTTCTGAGTCT
+
:::D@CBB@BC@ABDCBBBBDBBBCDCCCFAA>@CCF>CC@C@A@@CCCC?CCCCC@C@CBBB?B@DCAAABBBC@BBBEB3BC?BBBB>BCBB@BBC?BB?BBCCB>ABBBBBBB=ABA<A<AA?????>9>A>>9>??A<<<==>AAA<<<>9>?>9?A:=:>B@@?AAAA8<<C<AAB<A;<<<<9*7988818;:///;:>><@???/@???D<@<@@;@@DB@??<>;>?AA@@:=;?;AAA???>>>AD>>>??>>>?:>?AAA<@<@<>>>>>@@A
@ATNG8:04397:06884
GATGGTAGGTGCACATGAGTGTATCCAGAAGATCAGGAACTCTAGAAGAATTCAGATTTTTAACACGAGAGTAAACGTAAAAAGAAGGTTTTACAAGACTCACGTTAACAATATTGCAGCAGTACGCACACAATCGAAGCGCAGTAAGGATGGCTAGTGTAACTAGCAAGAATACCACGAAAGCAAGAAAAAGAAGTACGCTATTAACTATTAACGTACCTGTCTCTTCCGAAACGAATGAGTACGAGAGTCAGAGCAGAGCTACCATCGTTCCTTCTGAGTCT
+
:59C@ECC@BBBCDBBBCCCCCCCC?CCC@DBB@::7:?AABCCCB=AC6;8;BBCCDDD5D@CDBBBBBAGGI?CCBBBBB0BB>CAFDD<CBB@CCCBBBBBC?C?CC@CCC?AABBBBCCCDCAAABBE@CCCC@BAAACCBB>B?BBB?CBCCCBBB@DCCCBB?BC@BBB998CBB9@=><>DDDC/CC?D99:BBBBB>A>BBAB<?=?@CCB@CBABA@@<@>AAA<AAA?CBCCBBBBBBAAACDCC>>>BBBAAAC@BBABC?D@B@>>>AAAAA
@ATNG8:04402:06887
GATGGTAGGCACTGCGCACACATCCCAGAAGATCAGGAACTCTAGAAGAATTCAGATTTTTAACACGAGAGTAAACGTAAAAAGAAGGTTTTACAAGACTCACGTTAACAATATTGCAGCAGTACTCACACAATCGAAGCGCAGTAAGGATGGCTAGTGTAACTAGCAAGAATACCACGAAAGCAAGAAAAAAGAAGTACGCTATTAACTATTAACGTACCTGTCTCTTCCGAAACGAATGAGTACACATCGTCGTGTCGTGCTACCATCGTTCCTTCTGAGTCT
+
@???7;>>8<655::<<<<@@5555)54;39996>D=B;@966>DD@CE@G?@@=>>>>?0=;@@8:9@?77780;945555$5>.5.555&5;;5;;665<:::5>:>>8=>@;>@@CCCA@@C@@00000)/0//1::<?>===7<8696:A@AB:99B@?@@<<A?BB97778<<777)7<<8788898$7357;999:4727979355284/.0::6/55;<<<8=7:?>6=?;/34=:::;:?AAA@=<;<8888:::;;:16///64:5:5=7<;558<
@ATNG8:04404:06880
GATGGTAGCACGAGTCACTCATATCCAGAAGATCAGGAACTCTAGAAGAATTCAGATTTTTAACACGAGAGTAAACGTAAAAAGAAGGTTTTACAAGACTCACGTTAACAATATTGCAGCAGTACGCACACAATCGAAGCGCAGTAAGGATGGCTAGTGTAACTAGCAAGAATACCACGAAAGCAAGAAAAAGAAGTACGCTATTAACTATTAACGTACCTGTCTCTTCCGAAACGAATGAGTACGATGAGATCTCGTGTGCTACCATCGTTCCTTCTGAGTCT
+
?;<=@BCCBB@?;=BC@@@CBA@BC?;;;;>@AB;;5;59:B@@@C@CC@C@CBA;;;;;);=AAABAACA@@@9==?@??>,>>::.999*9?=9>BBBBBBBB>A?BB?AA@@CCBBBBACCCCC>BBBA?B;<;=@@@@CCCF>B@B<<:;CBECCBB?BBBBFC@CB?BBB=AA@BB<@AA?BCCCC3CC?BBBBBBEAA=A7;;AA;?;?>BAA>AAABABF@B?BBB>AA@?BBBCCBBBBBBBBBBBCB?>>>>>>==:=>@@E=B:=:=@@?>>=@
@ATNG8:04405:06896
GATGGTAGTATATCGCGTCGCTATCCAGAAGATCAGGAACTCTAGAAGAATTCAGATTTTTACACGGAGAGTAAACGTAAAAAGAAGGTTTTACAAGGACTCACGTTAACAATATTGCAGCAGTACGCACACAATCGAAGCGCAGTAAGGATGGCTAGTGTAACTAGCAAGAATACCACGAAAGCAAGAAAAAGAAGTACGCTATTAACTATTAACGTACCTGTCTCTTCCGAAACGAATGAGTACTACTCTCAGAGACACACTACCATCGTTCCTTCTGTGTCT
+
///;:>====;;;A@AA5:6<;;;<:<@@?BA@@@C>B=BAAA?:929B7<7;;<<>>@>)::///)/779:::13344444$4949.///&/77)/)/:99<===7=75505:98:<5559;@@9;;@;9:929===:?>>>A@>>=@;<00)/::7<<<A;?<A>>>688>7779><877)887/73333$3849:;;<;8995:599::2726299929<33388-3-4<<4<=<6:::::8==AABCBBA>>>BBB>>?>>>:>?@AB=B6:6:989:777
@ATNG8:04406:06896
GATGGTAGATACTCGCTGATACACCCAGAAGATCAGGAACTCTAGAAGAATTCAGATTTTTAACACGAGAGTAAACGTAAAAAGAAGGTTTTACAAGACTCACGTTAACAATATTGCAGCAGTACGCACACAATCGAAGCGCAGTAAGGATGGCTAGTGTAACTAGCGAGAATACCACGAAAGCAAGAAAAAGAAGTACGCTATTAACTATTAACGTACCTGTCTCTTCCGAAACGAATGAGTACACATCGTCGTGTCGTGCTACCATCGTTCCTTCTGATTCT
+
;9;D;CCBBCCCCBBBCCCDDGCCC>BCC@DBBBCB?B@BABDBCB?BB@C@CCBBBBBB3B?BBBABBBCCCC>BA@@@@@,@A@B?BEH;DCCACAAACBBDD@D@BB?BBC@BBB@@@CCCGCCCBBBC@BBBB?BBCCCBBA?CAE@@>ACCCBBBB@CBBBAABAA>ABA4:9?==58888?BAAA29:4:???BCDDB<@;@@??:=:=@BBC@CCBAABB=?=?CD>????BBBCCBBBCBB@??AABBDCA???@AA>ADDCC?B<@<?@A??>??
@ATNG8:04407:06875
GATGTAGAGTACAGTGTAGTAGACCAGAAGATCAGGAACTCTAGAAGAATTCAGATTTTTAACACGAGAGTAAACGTAAAAAGAAGGTTTTACAAGACTCACGTTAACAATATTGCAGCAGTACGCACACAATCGAAGCGCAGTAAGGATGGCTAGTGTAACTAGCAAGAATACCACGAAAGCAAGAAAAAGAAGTACGCTATTAACTATTAACGTACCTGTCTCTTCCGAAACGAATGAGTACATAGATATACGTATAGCTACCATCGTTCCTTCTGAGTCT
+
DCBBBBBBBBBBBBBCCCBAACBB?BCC@BDDDCC@C@BCCCDDD@AA?A?BBBBBBBB3B?BBBDBBBBAAA:ABCCCCC5CC@C>BBB<CCHBDCCECCBBB@D?AA?BCC?BBBBCCCCCCCCCBBBB?BBBD?AAABBBBC?C@BAA?@BBDCCAA=ACCCCA?CC??>?=@AFFF>AAA<@@@@@2?A?B899DDD68588>>??<?>D?CCC?CBBBBBB@C@BBC>BBB?BBBBBBCCCCCAAAA@@AA>>>?A@==9=@>>B@?<@<@@?@=888
@ATNG8:04408:06858
GATGGTAGTGCGTGAGAGAGAGACCCAGAAGATCAGGACTCTAGAAGAATTCAGATTTTTAACACGAGAGTAAACGTAAAAAGAAGGTTTTACAAGACTCACGTTAACAATATTGCAGCAGTACGCACACAATCGAAGCGCAGTAAGGATGGCTAGTGTAACTAGCAAGAATACCACGAAAGCAAGAAAAAGAAGTACGCTATTAACTATTAACGTACCTGTCTCTTCCGAAACGAATGAGTACACATCGTCGTGTCGTGCTACCATCGTTCCTTCTGAGTCT
+
788A:A@CBBBBCBBBCCCCBB99:7;BF@CCBBBB?BBBCDCAA>@B?@=?A>??@@@1B@DCCBBB@?79:,9=;;;;:$9<7<5995&5==9>BCBCBIA@<@?@@<@CC>@ACCBBCBBCCBBBCBB@BCED?BAAACCCA?D@C??>?@BCCCDD?AAAACC?CCAAAB?BBAA@9@@@>AABBC3BC?BA@@BBCCA<@<?888=B<?@BBB>ACBBBAAACACBC>BBB?AACCCBBBCCBBBBBBCBBBD:::@@E?BBBBB?C@C<?>BBBBBB
@ATNG8:04410:06864
GATGGTAGCACGAGTCACTCATATCCAGTAGATCAGGAACTCTAGAAGAATTCAGATTTTTAACACGAGAGTAAACGTAAAAAAGAAGGTTTTACAAGACTCACGTTAACAATATTGCAGCAGTACGCACACAATCGAAGCGCAGTAAGGATGGCTAGTGTAACTAGCAAGAATACCACGAAAGCAAGAAAAAGAAGTACGCTATTAACTATTAACGTACCTGTCTCTTCCGAAACGAATGAGTGCTGCGTCTCACTCTCGCCTACCATCGTTCCTTCTGAGTCT
+
@??EADBBBBBCCCCBBBCCB;;;B9BBCBDDDCCD@B?BCCCCCD@CE@B?BC@:;:::)4=<CGBCCBAA@?9;;;;<<;;$;;:;5555&5@=:>H@EBBB@?;@=AA?;;;>BBBDECCCCCCCB9:9@<@AAA?AAAAAAAB?B@BBB?ABCABBAA>ABCBBB@BE?9:9599??<5==<8=AABB3BB?B???BB?@@<@=A@??<?<>>CBC?BHBBBBD?A?:::/9@@<AABCCCDDDDDBBBCBBABBAAC@CBB@BBBBB@B?B?BBBBBBBC
@ATNG8:04411:06865
GATGGTAGGCGTGTGAGAGTCTGCCCAGAAGATCAGGAACTCTAGAAGAATTCAGATTTTTAACACGAGAGTAAACGTAAAAAGAAGGTTTTACAAGACTCACGTTAACAATATTGCAGCATACGCACACAATCGAAGCGCAGTAAGGATGGCTAGTGTAACTAGCAAGAATACCACGAAAGCAAGAAAAAGAAGTACGCTATTAACTATTAACGTACCTGTCTCTTCCGAAACGAATGAGTACGATGAGATCTCGTGTGCTACCATCGTTCCTTCTGAGTCT
+
@?@E@ECC?CCCDBCCBBBBBBBBD<BBD?BBBCBB>B@CCDBDCDA@?=?@DCC@@@@@0@?AAAAAAAA?@=6=?::999(:?;>9=;;0;;B8=BBBBBB@@=A?DD?<@>8><>>??>>AB>>??==9=?@@;?>@@@AAA;A;@>>9>AAAAA?A:???@CC?CC?BBC@FBA@@:@>>;9:::9(9929AA@AAA@@7;6;@@@9>;?????;?>>>===:<;AAA7@CEADCCCAAADCCCCCCBBABBCBAAAABB>BBBBB@B?B@BBBB??>B
@ATNG8:04414:06869
GATGGTAGCTATACGTATATCTATGCTACTCATTCGTTTCGGAAGAGACAGGTACGTTTAATAGTTAATAGCGTACTTCTTTTTCTTTGCTTTCGTGGTATTCTTGCTAGTTACACTAGCCATCCTTACTGCGCTTCGATTGTGTGCGTACTGCTGCAATTTGTTAACGTGAGTCTTGTAAAACCTTCTTTTTACGTTTACTCTCGTGTTAAAAATCTGAATTCTTCTAGAGTTCCTGATCTTCTGGGATGTGTGCGCAGTGCCTACCATCGTTCCTTCTGAGTCT
+
;49904495@=ABBAB@AA>@B@00////9>?B@CAAA:?=:>:>>:::@?=@@@?@A3:688??7<8<;?973337177777'333(399;3;5431737177,337;33.333;;=7749:;07.5>;;=;66.5555,2299;6;9887757755.5A9<?<@167;665@B@=@ABBB7=@C>;<@@@+BBBED=A@AAA@@AAA=@CBB1B?@@@;@?BB?BAA@A9:79>AA@@??499@A:A99999A???CBB>B=@;;5;888:8<6=:==>??@A@
@ATNG8:04416:06865
GATGGTAGAGTACAGTGTAGTAGACCAGAAGATTAGGAACTCTAGAAGAATTCAGATTTTTAACACGAGAGTAAACGTAAAAAGAAGGTTTTACAATACTCACGTTAACAATATTGCAGCAGTACGCACACAATCGAAGCGCAGTAAGGATGGCTAGTGTAACTAGCAAGAATACCACGAAAGCAAGAAAAAGAAGTACGCTATTAACTATTAACGTACCTGTCTCTTCCGAAACGAATGAGTACTATAGACTATCTGAGACTACCATCGTTCCTTCTGAGTCT
+
ABBB?BBBBBBCDBBCCCCCCCCCC@CCC@CA@?@D>A=BB@@@CC?CD@C@CBB@??@?,@<@AA???CCAA@9>?::999(97132333&39;6;<=DCBBAA==:>@:>=D=AAAAAA>===??AAA@@;@@@@<A@@@==>>:==A@B?BAAABBBB?@???AB=??<?BA;@@9:9+:@@;98888(8<:@BAAA?:9;8=4=>::7:=A=778;>>>>;;;5;5;=<4=::5:AAA998AABAA=@@AAB@??>>>???<@>AAA<@>?188@@@?@;
@ATNG8:04418:06854
GATGGTAGGACGAGCGTCTGAGAGGTACTCATTCGTTTCGGAAGAGACAGGTACGTTAATAGTTAATAGCGTACTTCTTTTTCTTGCTTTCGTGGTATTCTTGCTAGTTACACTAGCCATTCTTACTGCGCTTCGATTGTGTGCGTACTGCTGCAATATTGTTAACGTGAGTCTTGTAAAACCTTCTTTTTACGTTTACTCTCGTGTTAAAAATCTGAATTCTTCTAGAGTTCCTGATCTTCTGGCGCTCTGTCACTTCTGCTACCATCGTTCCTTCTGAGTCT
+
:;;C@CCB@BBBBB@<<BECB@@C@DBCCBAB?BDCC?AA>C@CBCBB@@<@BBBB@CAIBA@>B@BFJFDCBAA>A@@@B,00+00/=3>:;DAAAA@CB8:;BBBB?BBBB@=<@;00+0=:<>ABBCCE@BBCC@CCFCCCBCBDBBBBB@@=@BB?BB?A=@@@BCCDEF@CA@AA9@>B><;;;;*;ACCF<CCBBBBAAA?4:;:;';==@@:@=AC@CCECBBC@D?D@@@BA=@@C?AAABBBBB;<;@>AA;;:@A=???=?4:6:;AAA;:;;;
@ATNG8:04419:06884
GATGGTAGTGTGTCTCTGAGAGTAGTACTCATTCGTTTCGGAAGAGACAGGTACGTTAATAGTTAATAGCGTACTTCTTTTTCTTGCTTTCGTGGTATTCTTGCTAGTTACACTAGCCATCCTTACTGCGCTTCGATTGTGTGCGTACTGCTGCAATATTGTTAACGTGAGTCTTGTAAACCTTCTTTTTACGTTTACTCTCGTGTTAAAAATCTGAATTCTTCTAGAGTTCCTGATCTTCTGGCTCTCGTAGACAGATACTACCATCGTTCCTTCTGAGTCT
+
444<7<=>ABBB=CCBBBCCAA;99>>=;@996;ADA=@@6;44445566:>????7;7A;<@=@?B>;;6965B855555$5<7;;AA<@AAB;;69=@B;AA:99?=@@<=;;;@469B?C@CDDDC@@@@:;:@>A@@000AAA@FHA00.:6.-.(-8386;<;;=<<<:49555)549459999(5:999)99B9;:?>:945==<(5556616:>?:==?<<;;7;8>::;:=5:9929@A@900000>?=<=CBA@A;>>><<9>8>:>???A???
@ATNG8:04420:06874
GATGGTAGTACATGATAGACGACACCAGAAGATCAGGAACTCTAGAAGAATTCAGATTTTTTAACACGAGAGTAAACGTAAAAAGAGGTTTTACAAGACTCACGTTAACAATATTGCAGCAGTACGCACACAATCGAAGCGCAGTAAGGATGGCTAGTGTAACTAGCAAGAATACCACGAAAGCAAGAAAAAAGAAGTACGCTATTAACTATTAACGTACCTGTCTCTTCCGAAACGAATGAGTACGAGAGTCAGAGCAGAGCTACCATCGTTCCTTCTGAGTCT
+
;;@A@EEBDBCDCCCCCBABAAA@B=@@B@BBBAA@<@@CCBBBA@<@B=@:=A<555555#57<<<>>>@@;00+0=00000'00/2799+:9;6;=<BBBBBA:>;::6;AB?CCCCCBBBBCCBBBBCC?CC@@<@BCBCDCC@CACAA?ACCCCCCC=BAAADD?AA@BBB=@@??>7=>?;::9999%9>;>97:CCBCB?B@BBBB?B?C@CCC@B@@@@BB@C@AAA=ABB?BCBBBCBBB>>>@ABAAAABAAAAABBABBB??<?<@<?99:?::9
@ATNG8:04422:06878
GATGGTAGCACACGAGATCTCATCGTACTCATTCGTTTCGGAAGAGACAGGTACGTTAATAGTTAATAGCGTACTTCTTTTTCTTGCTTTCGTGGTATTCTTGCTAGTTACACTAGCCATCCTTACTGCGCTTCGATTGTGTGCGTACTGCTGCAATATTGTTAACGTGAGTCTTGTAAAACCTTCTTTTTACGTTTACTCTCGTGTTAAAATCTGAATTCTTCTAGAGTTCCTGATCTTCTGGTGAGATATGCATGATGCTACCATCGTAATTGCGAAGTCT
+
48:;66:CDBAD?@B@@BCBCBCBBBBCBBBB?CAAA>AC?C@CBBBCCBADD@@@@B>BB>>;>:>>>><;;=>9=====+<=9====6=>==9<<:699)/0//995;:<<<=BC?BBB?B>B>=96652,2=890555;667222:::;===8<<A9<;;A;AA??>>>@>;<====/:5::??BBB/<<9::1://///8855-///'....5154;;6:::9977376;@@@AA:==@<@DB;;;;;;;;---7---394=7<=//,/166>@;@AA<
@ATNG8:04427:06869
GATGGTAGCACGACACGACGATGTGTACTCATTCGTTTCGGAAGAGACAGGTACGTTAATAGTTAATAGCGTACTTCTTTTTCTTGCTTTCGTTGTATTCTTGCTAGTTACACTGCCATCCTTACTGCGCTTCGATTGTGTGCGTACTGCTGCAATATTGTTAACGTGAGTCTTGTAAAACCTTCTTTTTACGTTTACTCTCGTGTTAAAAATCTGAATTCTTCTAGAGTTCCTGATCTTCTGGAGATACACATGATACTCTACCATCGTTCCTTCTGAGTCT
+
AABC@CCCCCCBBBBCCDF::;DHDCCCCC@@?A@@B?BCBDACCBBCCC?BB@DD@D<A@BD?B?ACCAAADDC?BBABB3BB?B@@?<@@@=ADBB?BB?BBBC@@?BBB==?C?CCC?C=AACCA??=;?BA>;>>><>@??AAAAA?>>A=DAA<AA;><>@>>>@AAD;?????5?9<867666+6>?@@9@>>>DB<=<D<AAAA.===98084//+/==>AAA=B<A888@@<?@@<@AAAA@@@>;;<AAA?AAAA8<<@AC9<7<;AA@>>==>
@ATNG8:04429:06861
GATGGTAGTGATACAGATCAGACACCAGAAGATCAGGAACTCTAGAAGAATTCAGATTTTTAACACGAGAGTAAACGTAAAAGAAGGTTTTACAAGACTCACGTTAACAATATTGCAGCAGTACGCACACAATCGAAGCGCAGTAAGGATGGCTATTGTAACTAGCAAGAATACCACGAAAGCAAGAAAAAGAAGTACGCTATTAACTATTAACGTACCTGTCTCTTCCGAAACGAATAGTACGAGAGTCAGAGCAGAGCTACCATCGTTCCTTCTGAGTCT
+
889=6==BBBEBBCCFCCCCCCDCC@AAB>BAABBB?B9BBCCBBB?BB?B>@?@::::9$34>;484:@;?@A8>?;;;;.4=39.444&5<<7566666;;D?C?9969BC@DBBCCCBBCAAA>>B=A=>>5949@@>>><>092994244=93///+//;;/445=-333.3699919//(/8;;;,::6=><==8;;<+/-.88838458?BC>@=/////5;7;<<4::<6988433:::::::::888888373::;>775?07078777A?@A@
@ATNG8:04430:06889
GATGGCGTGTGAGAGTCTGCCCAGAAGATCAGGAACTCTAGAAGAATTCAGATTTTTAACACGAGAGTAAACGTAAAAAGAAGGTTTTACAAGACTCACGTTAACAATATTGCAGCAGTACGCACACAATCGAAGCGCAGTAAGGATGGCTAGTGTAACTAGCAAGAATACCACGAAGCAAGAAAAAGAAGTACGCTATTTAACTATTAACGTACCTGTCTCTTCCGAAACGAATGAGTACCTCTCAGACGCTCGTCCTACCATCGTTCCTTCTGAGTCT
+
777><@@@@C;;6ACBBCBBB=BIL@FCABBB>A><;99;;@7=B2929BAABBBB5A?BB;;:@@>@@C:>>>=999,3713-377&7:9<98=:::;000/<>>5:/707<999=>=>>===BB;;8;??A=A=><866C:?:@>A>A?::9??<<@@@A??<?C=??>;@@?>9=?;5:>===,/0)///88<<355'/077//*/566:??7<;;5855-51767.50/)/-77-//38///8993333:::;6:::5:;::959.3/3::>=774
@ATNG8:04432:06857
GATGGTAGCAGACGTGACAGAGCGCCAGAAGATCAGGAACTCTAGAAGAATTCAGATTTTTAACACGAGAGTAAACGTAAAAAGAAGGTTTTACAAGACTCACGTTAACAATATTGCAGCAGTACGCACACAATCGAAGCGCAGTAAGGATGGCTAGTGTAACTAGCAAGAATACCACGAAAGCAAGAAAAAAGAAGTACGCTATTAACTATTAACGTACCTGTCTCTTCCGAAACGAATGAGTACCTATCAGACGCTCGTCCTACCATCGTTCCTTCTGAGTCT
+
BCCD@CABBCBBBAAACCCCCCCCE@CAB>A@@@??=@?BACCCBB?BB@B?B@A?????1??BCEBBBCBCB@8@@:;;;;*;?;=5999&9BEA@CABCCLDC?B>BB?BCC>BA@@@CEBCBDBBBBBB@CABA@BCCBCCBB>A?A::7;CAAACBA>ABBBCB@BB@AAA?BBAAB=@??;9:9999%9?;>97:A>A@@=@<>=?>6=8==AAB?AB@??AA;@<?AB=AAA?BBBBBBC@BBAAABBBA@???>>;>??<A>>>B?C@E?BBBBBAAA
@ATNG8:04385:06943
GATGGTAGCTCACGTACGTCACTCGTACTCATTCGTTTCGGAAGAGACAGGTACGTTAATAGTTAATAGCGTACTTCTTTTTCTTGCTTTCGTGGTATTCTTGCTAGTTACACTAGCCATCCTTACTGCGCTTCGATTGTGTGCGTACTGCTGCAATATTGTTAACGTGAGTCTTGTAAAACCTTCTTTTTACGTTTACTCTCGTGTTAAAAATCTGAATTCTTCTAGAGTTCCTGATCTTCTGGAGATACACATGATACTCTACCATCGTTCCTTCTGAGTCT
+
;<<B<C>>>@@BBBBCBCCCCCD9:;BBBBBB>BCCC>CD@C?CBBBCCC@@@@BA?B@:;;D@JABBAAAAA995:AAAA1>=8=99:+7@?A?B??;=@3998=>@>BCDBBABD?CBB?B=@==A==;;5;==?<=>=DBA??>?BB=====188=8=B=B:>>DCAA???:=>ABB3;5;989998(8@<<=6;/////:<6;7;AA@*9885:382;;4<<<A==>7;7<@>>??49:<8<?>?A;;<@A>>>@@@?>>>=@???A=A<@<@@A@???@
@ATNG8:04386:06931
GATGGTAGTGTGTCTCTGAGAGTAGTACTCATTCGTTTCGGAAGAGACAGGTACGTTAATAGTTAATAGCGTACTTCTTTTTCTTGCTTTCGTGGTATTCTTGCTAGTTACACTAGCCATCCTTACTGCGCTTCGATTGTGTGCGTACTGCTGCAATATTGTTAACGTGAGTCTTGTAAAACCTTCTTTTTACGTTTACTCTCGTGTTAAAAATCTGAATTCTTCTAGAGTTCCTGATCTTCTGGGTATGAGTGACTCTGCTACCATCGTTCCTTCTGAGTCT
+
:5:>9>BBBBCCDDCBBCECCCCCCCCCCBB@>@??@<AC@C?CCCCCCC@CCC@A=A?BBCC@C@CCCCBBCCB@BCDDD2DC@CCDE>BBBB?BBB?BC>BBBCDGBCCCDDD@A>@BB?B@CCBBBBBB@DBBA@BAABECBBBAAAB@@@D@CBC?BB?B?BBCCCBCCCACCCCC<DAC@CCFDD2BB;;;7;CCCHECCCC?BBBB2B@ABC@CAEE@CBCCCCB@D@CABBED@BABB>BBBCCCCCBDCBCCCC@@=@BBBG@D?C?BBCBCB??
@ATNG8:04386:06936
GATGGTAGCACGAGTCACTCATATCCAGAAGATCAGGAACTCTAGAAGAATTCAGATTTTTAACACGAGAGTAAACGTAAAAAGAAGGTTTTACAAGACTCACTTTAACAATATTGCAGCAGTACGCACACAATCGAAGCGCAGTAAGGATGGCTAGTGTAACTAGCAAGAATACCACGAAAGCAAGAAAAAGAAGTACGCTATTAACTATTAACGTACCTGTCTCTTCCGAAACGAATGAGTACCTCTCAGACGCTCGTCCTACCATCGTTCCTTCTGAGTCT
+
;<BB@CCCCDCCCBBBDBBBBCCCC?CCD?CBBC99:;@CCJ@@BDACB@B?BCB@@@@@1@@DCBAAACBBAA<@AAADCB0BA<A<@BA9BCCBCCCCBB@@@:A>BB@CBBACEBBBB@@@BAAABAAA>CCBB?BCCCCAAA?B?BBB?BAA@ABAB?BBCFDC?BBACCB>@>A<=3:=;133333$3<8=ABB???AA?B?CCAB?A@CCBBB??999888;@=@AA;;;;6;??ACBB?ADCBBAAABBBCBBB@BBB?AAB@@<@?A?BCCGA@AA
@ATNG8:04387:06918
GATGGTAGTATAGAGCTCTACATAGTACTCATTCGTTTCGGAAGAGACAGGTACGTTAATAGTTAATAGCGTACTTCTTTTTCTTGCTTTCGTGGTATTCTTGCTAGTTACACTAGCCATCCTTACTGCGTTTCGATTGTGTGCGTACTGCTGCAATATTTTAACGTGAGTCTTGTAAAACCTTCTTTTTACGTTTACTCTCGTGTTAAAAATCTGAATTCTTCTAGAGTTCCTGATCTTCTGGATACACTCATGTGCACCTACCATCGTTCCTTCTGAGTCT
+
:AAD@DCCCBCCCCCCBCCCDCCBBBCCCBBB@BCCC=BD?C?ABAABBB?BCBBB?B?CBCB?B?BBBBBEB=C899:::(9A>ABBB>BBBB?CBB?BC>@??ACD>ABBBB=>?:@@@<@<@A>=<:::3;>CB<??>=>;;;A?BBB????:>;;;;1;=B???AACCCACBBBA7A>B>BBJCD5DCCCD>BBBCDDBBAA4;;;;):A@@@?A@CB>??CFCCA?B?BBBCCC>AAB?BBC????BCB@@>>>B7;;?<=;;;>8=9=:==>>>?>>
@ATNG8:04389:06926
GATCGACACGACGATGTGTACTCATTCGTTTCGAAAGAGACAGGTACGTTAATAGTTAATAGCGTACTTCTTTTTCTTGCTTTCGTGGTATTCTTGCTAGTTACACTAGCCATCCTTACTGCGCTTCGATTGTGTGCGTACTGCTGCAATATTGTTAACTTGAGTCTTGTAAAACCTTCTTTTTACGTTTACTCTCGTGTTAAAAATCTGAATTCTTCTAGAGTTCCTGATCTTCTGGATAGCGACGCGATATACTCACTGTACTCTACCATCGTTCCTTCTGAGTCT
+
CB:;;ECCC@@@9;;CCHCCDEB??=?CCC=CBBB>BEECCBB?BBDDDAC@CCCC@C@CCCBBBCDC@BBBBB3BB@BCBD=ABCC@C@@<@A<@@DDCC?BBCBBBCC>BAB?B@BB@@ABBB?BCCD<>@@==<>>>>AAA@@@@<====AA<A<AA=???CCE5;;;:;*:<B9:9;;;*;BCDF=BBBBCBB@@@>AAAA0ABBCB?B?BB?ABBCBCB?B?BCBBBA>ABC@DB?A@BA;;;;;;BBBBBBCABABAABCBBB?BBBBD?B?B?BBBBB@??
@ATNG8:04389:06931
GATGGTAGTATCTGTCTACGAGAGCCAGAAGATCAGGAACTCTAGAAGAATTCAGATTTTTAACACGAGAGTAAACGTAAAAAGAAGGTTTTACAAGACTCACGTTTAACAATATTGCAGCAGTACGCACACAATCGAAGCGCAGTAAGGATGGCTAGTGTAACTAGCAAGAATACCACGAAAGCAAGAAAAAGAAGTACGCTATTAACTATTAACGTACCTGTCTCTTCCGAAACGAATGAGTACTACTCTCAGAGACACACTACCATCGTCTTCTGAGTCT
+
949A<<;;400000/999//6<<@B9;;C>BA;;;A?B7::BBBBC@BB?B@AA??>?>=)8>=BBBBBA@>==8<9;:@@=+B?8=9==<0@@?:>BAAABB;;;0;>@A=@DE=AABBBBBBGGCCBB;:;=@BBC?CAAACCFD>A=A::6;@BBCEBB?BBBBA@<@A:0008;;?BC>C?<899999(:<8<?=B=BBB?:=9=>?>;?:==A;;6;BB;::A?>:000,000+0::;>AA888>BAAB998<???@AB:;5:<96//.(...67667
@ATNG8:04392:06938
GATGGTAGTAGTACACTAGTCATACCAGAAGATCAGGAACTCTAGAAGAATTCAGATTTTTAACACGAGAGTAAACGTAAAAAGAAGGTTTTACAAGACTCACGTTAACAATATTGCAGCAGTACGCACACAATCGAAGCGCAGTAAGGATGGCTAGTGTAACTAGCAAGAATACCACGAAAGCAAGAAAAAGAAGTACGCTATTAACTATTAACGTACCTGTCTCTTCCGAAACGAATGAGTACACATCGTCGTGTCGTGCTACCATCGTTCCTTCTGAGTCT
+
;9@B:=BBCC@@?>BBBCCGCCAA@?CBB@CBBB;;9;?CFCBBAA?BE@CACCBAAAAA2A@BCBBBBCLCBB>BABCEDD5DC@C@BBB9BAB?BCGCCBCCC@C@BB@ABB@BBBCCDCCCCCCB@@@C?CBAA>@@CBAAAB?B?BAB?BBAABCCB?CCCCCD?CC???@999BBB=>>?;99889.9A@CBBB::8:;6;<@AAA:>:<?BAA?AB?>>AB=?=?BC<AAB@AA@CCDDBBBBA???AAAAAAAAAAAC>A?@?B@B@C?BBBEBB;;
@ATNG8:04395:06949
GATGGTAGCTCGCTGATGATATCTCCAGAAGATCAGGAACTCTATGAAGAATTCAGATTTTTAAACACGAAGAGTTAAACGTAAAAAGAAGGTTTTACAAGACTCACGTTAACAATATTGCAGCAGTACGCACACAATCGAAGCGCAGTAAGGATGGCTAGTGTAACTAGCAAGAAATAACCACGAAAGCAAGAAAAAGAAGTACGCTATTAACTATTAACGTACCTGTCTCTTCCGAAACGAATGAGTACTATAGACTATCTGAGACTACCATCGTTCCTTCTGAGTCT
+
::9:79:C?@;;;=<?@;;566;9;7555.5/////)/)/66777//)/72727445::::$44(39:::-3333-3;1::44444$4:.4.444&49<.4555:9://)/)/9)//905?@=>??AABBBBAAAB>B@<@8@@@@AAAC?B<A;:49AA@@?=<05544482333(39497<:88;/3731/////'/=6///:?A;AB:>:<<<@=>;::@;;5:444::<7<9<==<<<A<>?BBBBBBA>??BBAAC@:0000/:;;6:;778.4.4599:;;:55
@ATNG8:04400:06938
GATGGTAGCAGACGTGACAGAGCGCCAGAAGATCAGGAACTCTAGAAGAATTCAGATTTTTAACACGAGGGTAAACGTAAAAAGAAGGTTTTACAAGACTCACGTTAACAATATTGCAGCAGTACGCACACAATCGAAGCGCAGTAAGGATGGCTAGTGTAACTAGCAAGAATACCACGAAAGCAAGAAAAAGAAGTACGCTATTAACTATTAACGTACCTGTCTCTTCCGAAACGAATGAGTACAGAGAGTACGATATGTCTACCATCGTTCCTTCTGAGTCT
+
@<<C?CCCCDD@@@BBDDDDCAABC@BBB@@@@B;;5;=AA@AACC@CC@C@A@@99999)8;<><783829::3@BB=BBB+BB>?4988.7>?=<B@BBBAAA=C=>><>>D8=989;;>>@@@?????B=???A:>=>>>>>?6;6;?B>BCB?>>?@;@@??AB?8949@@;>>999,9=@?ABBAA/9949988:;;==8=9?>;;7;=>>>??;?@=<<=>5;5;AA:>BB?AAABBBAAABCBBB??@@???AA>>>C<>>=>=<A:><>>@?A@AA
@ATNG8:04406:06915
GTGGTAGAGAGAGCTCTCTCATCGTACTCCTTTCGTAAGAGACAGGTACGTTAATAGTTAATAGCGTACTTCTTTTTCTTGCTTTCGTGGTATTCTTCTAGTTACACTAGCCATCCTTACTGCGCTTCGATTGTGTGCGTACTGCTGCAATATTGTTAACGTGAGTCTTTGTAAAACCTTCTTTTTACGTTTACTCTCGTGTTAAAAAATCTGAATTCTTCTAGAGTTCCTGATCTTCTGGGTCTACGCTCGTCGCGCTACCATCGTTCCTTCTGAGTCT
+
B;;7<BABBBB;;5;;;<;;;<BA@;=@@2:9)5<;<8CCCCCCEAGGCBCAB@BBCB6;7;>>>@ACBC@BCCCB3AC54944(4:::085>8AC?<<<A>7<79:?>A@<?@@;?9=?@9:7??<BBCB?@@@A@???:>@@@972:,225.59+2,27<9<78222)299>=*5.5-27888(55666/6555866666+/....#...//)/)/36::::5336=144<;=<13798*7;<;=7833389::<==:;8;;<<<8>9B>??;BBBCC
@ATNG8:04410:06911
GATGGTAGGAGACACGTCGCACACGTACTCATTCGTTTCGGAAGAGACAGGTACGTTAATAGTTAATAGCGTACTTCTTTTTCTTGCTTTCGTGGTATTCTTGCTAGTTACACTAGCCATCCTTACTGCGCTTCGATGTGTGCGTACTGCTGCAATATTGTTAACGTGAGTCTTGTAAAACCTTCTTTTTACGTTTACTCTCGTGTTAAAAATCTGAATTCTTCTAGAGTTCCTGATCTTCTGGCGCGTATGTATGTCGCCTACCATCGTTCCTTCTGAGTCT
+
5::C@CBB?BDCBBBCBCCDDBBBBBBCCDCCACCCC>CCAC@CDBBBBB?BBBBB@C@CCBB@B?BCBBAAA??=???AA1BB?B???<?A@C@BBD?BB<>>>BAA?BBBBBBBC?BBA<@<>>A@?::;9=CAAA?AAAA???::;AA>>>:==><AB=A:=>AAE@@@@;@AAEE5?<?=?????/?A9990668///;9;?8====.<???D;A<>><>>>>@@@<@=@@A@??5;;>:>>??@@@@@@@@@@@A<AAA;?<==A<A=A;>>@@>>>@
@ATNG8:04415:06911
GATGGTAGGCGAGAGTGAGACGCAGTACTCATTCGTTTCGGAAGAGACAGGTTCGTTAATAGTTAATAGCGTACTTCTTTTTCTTGCTTTCGTGGTATTCTTGCTAGTTACACTAGCCATCCTTACTGCGCTTCGATTGTGTGCGTACTGCTGCAATATTGTTAACGTGAGTCTTGTAAAACCTTCTTTTTACGTTTACTCTCGTGTTAAAAATCTGAATTCTTCTAGAATTCCTGATCTTCTGGATACACTCATGTGCACCTACCATCGTTCCTTCTGAGTCT
+
@??DADCB=BCCCBABBBDCABACCCCCCC99;9DCC>CC@C=CDCCBBB?B@CCC@C?BBBB@D@CBB@@ACBC?BBBAA3A?;A?@@<@BAA?BAA=@@798@A@@>ABCFCAAA?CBB?=9?@AAA???=DC??6:8>:::AA@@@AA?@@A=<=<=AD<A9>@AAA>>>?8=====2=:>:88888(8>887)579756<<::/7575'2:=:>:>=A@<>==>>:<;=59;666A<@@@;;;;;=@@@A@@@A>>><@@A<A>>>C<@<@;AAAAA99:
@ATNG8:04415:06940
GATGGTAGCTATACGTATATCTATGTACTCATTCGTTTCGGAAGAGACAGGTACGTTAATAGTTAATAGCGTACTTCTTTTTCTTGCTTTCGTGGTATTCTTGCTAGTTACACTAGCCATCCTTACTGCGCTTCGATTGTGTGCGTACTGCTGCAATATTGTTAATGTGAGTCTTGTAAAACCTTCTTTTACGTTTACTCTCGTGTTAAAAATCTGAATTCTTCTAGAGTTCCTGATCTTCTGGGTCTCTCTCTCACGCACTACCATCGTTCCTTCTGAGTCT
+
48<=:>>><;;;;655=;666>>>@>CA@<00)/00/)/<7<:@@@EE;;;;C;9<@J@BB@@5<5;>?<=@:;>4=9999)9<<<BBA6>@:958BA9>>:8:7AAB?BDCBBA>?;?AA=B<;877756/58555).//59222665559888)/..2673:0266=><<<<.55:::+<6@45999*499:<399:////0/4.4444$488:<9<8==6:888B<B>B:>;>>77/7<<<69696///..8:;=??995523536838(/(/8;9=;;7
@ATNG8:04416:06935
GATGGTAGTGTCAGTGCGCGTCGTCCAGAAGATCAGTAACTCTAGAAGAATTCAGATTTTTAACACGAGAGTAAACGTAAAAAGAAGGTTTTACAAGACTCACGTTAACAATATTGCAGCAGTACGCACACAATCGAAGCGCAGTAAGGATGGCTAGTGTAACTAGCAAGAATACCACGAAAGCAAGAAAAAAGAAGTACGCTATTAACTATTAACGTACCTGTCTCTTCCGAAACGAATGAGTACGAGAGAGCACACGTGTCTACCATCGTTCCTTCTGAGTCT
+
;55>;@CDBBBC?;<@CCCCB<BCB@DDCABBCCCCBBABCCCCBB?CC?A?BCDCDDDC5B@CBBCHDBCBBB9A@;;;;;*;C=B>BBB:CBFAJCCFDGD@@>A?CC@AAB?AACAAA@BCCCBBAAAB>BABB=@ACCCCCC@C?BBB>BCDECBBB?BBCDCG@CB?@@@?BBBCD>AAB@BBBBBB)BB??@?BCCCAA>A?AAA?5;5;=BBB@CCBCBBB@C@BBC>BCC@@??BCC>>?BAA>>>ABCBBBBCC???;??=@B:?:?=AAABCCCC
@ATNG8:04422:06905
GATGGTAGCAGACGTGACAGAGCGCCAGAAGATCAGGAACTCTAGAAGAATTCAGATTTTTAACACGAGAGTAAACGTAAAAAGAAGGTTTTACAAGACTCACGTTAACAATATTGCAGCAGTACGCACACAATCGAAGCGCAGTAAGGATGGCTAGTGTAACTAGCAAGAATACCACGAAAGCAAGAAAAAAGAAGTACGCTATTAACTATTAACGTACCTGTCTCTTCCGAAACGAATGAGTACGATGAGATCTCGTGTGCTACCATCGTTCCTTCTGAGTCT
+
@@@B@CACADCBBBCCBBBDCCBBB?BBC@CCDCAA?A?BBCAABC?BB?C?BAAABDDC3B>BDCCCDDBA@@:?=>@BBB3BC@C@CCC<CBB@CCCBCCCBB@B@CD@CAB@CCBBBDCCCCBB@BCCB@ABBB>@@CBDCBB?C>BAC@CDCAAACC?BBCBBB?BC?>>?@CCAAA<>??;::9999%9@;@989BB@AA<@:>>AD;?<?@CBB@BCBBBBB?A?BBB=BCC?BBCBBBBBBBCAAABB???CB@;;;@@=@????=B<A<@@A@@>>>
@ATNG8:04423:06942
GATGGTAGCATCATGCATATCTCACCAGAAGATCAGGAACTCTAGAAGATTCAGATTTTTAACACGAGAGTAACGTAAAAAGAAGGTTTTACAAGACTCACGTTAACAATATTGCAGCAGTACGCACACAATCGAAGCGCAGTAAGGATGGCTAGTGTAACTAGCAAGAATACCACGAAGCAAGAAAAAGAAGTACGCTATTAACTATTAACGTACCTGTCTCTTCCGAAACGAATGAGTACTATGCTAGAGCATCTATACTACCATCGTTCCTTCTGAGTCT
+
84443:9:;<::;666<>>66665;6://)///7797>:=BDEA>>7443-339999:9$3,38////////(/9:::<<):;5:3999+///49///97777)/*00)/@@8=@@@@?::5555;:555.4<:<8==555<<@5=8=00*0>>>??DD@D?@;==9==>=<<43399.338333777$39499:877833,2.52225:6::>>>9;;<<<4404699;49996977888;7;9333:<<8888522255333(..326382703...3372
@ATNG8:04426:06906
GATGGTAGGCACTGCGCACACATCCCAGAAGATCAGGAACTCTAGAAGAATTCAGATTTTTAACACGAGAGTAAACGTAAAAAGAAGGTTTTACAAGACTCACGTTAACAATATTGCAGCAGTACGCACACAATCGAAGCGCAGTAAGGATGGCTAGTGTAACTAGCAAGAATACCACGAAAGCAAGAAAAAGAAGTACGCTATTAACTATTAACGTACCTGTCTCTTCCGAAACGAATGAGTACTACTCTCAGAGACACACTACCATCGTTCCTTCTGAGTCT
+
@:@C@CDE@DB996ABBCABAB<;<:<CC@BBBB@@=A?BBCBBGC@DC@C@BBBBABBB2B?BCBCDCCCAA@8??::;;;*;@;@=A@A7ABC?BCDBBBBAA;@;?@<@DDABBBBCCCCCCCBBBCCC@BBBC=@@AABBBC?D@CBB?BBBBBCCA?ACDABB?BB=@@A7::BBC=AA@<::999(:@@C???C?@?A<@<@BBB8;8;@CAB@BADBABB?B?BCC=BBB@BBBBBBBBA????BBFCCBBBAAA@BB=C>>>?<?<@<@AA::878
@ATNG8:04427:06921
GATGGTAGGCGTGTGAGAGTCTGCCCAGAAGATCAGGAACTCTAGAAGAATTCAGATTTTAACACGAGAGTAAACGTAAAAGAAGGTTTTACAAGACTCACGTTAACAATATTGCAGCAGTACGCACACAATCGAAGCGCAGTAAGGATGGCTAGTGTAACTAGCAAGAATACCACGAAAGCAAGAAAAAGAAGTACGCTATTAACTATTAACGTACCTGTCCCTTCCGAAACGATGAGTACTGCGTCTCACTCTCGCCTACCATCGTTCCTTCTGAGTCT
+
ACBB?BBB?BCCCCCCCCCBBBCDD>CCC?CCCCAA=A=@@BBBBB?BC?B<@?C;;;;.;;@@BCBCCBBBC=B@9988-9@;@399:29=@<@>@AAAAAB?B?BD@?<;=B;;<>@@@BBBA@<==A<97995:==@BA>>;>=B@B>BCCCBBBB?BBBCBB?BB????;>>:9:,9??<BBBBB3?><>B>>>>>>><><>>>A=A<>>>@@<@AAAA9A<@;<<<5=;;;@@?>>C@@@A?>>????@???A;?AA;C<==?7;5;:=@B???B?
@ATNG8:04428:06921
GATGGTAGTGTCATATGAGAGTGTGTACTCATTCGTTTCGGAAGAGACAGGTACGTTAATAGTTAATAGCGTACGTTCTTTTTCTTGTCTTTCGTGGTATTCTTGCTAGTTACACTAGCCATCCTTACTGCGCTTCGATTGTGTGCGTACTGCTGCAATATTGTTAACGTGAGTCTTGTAAAACCTTCTTTTTACGTTTACTCTCGTGTTAAAAATCTGAATTCTTCTAGAGTTCCTGATCTTCTGGCTCTCGTAGACAGATACTACCATCGTTCCTTCTGAGTACT
+
7777489=@A<<=596><<<?AA@CB@=B@::3::::4;>:?;??<@;==<??@AG:=:<===8=9<<50/:90//)//999(//)/4444(4::<:==<8<@68:9@@C?CCB??>==>8:9<B=;;:B:69C=@AAB6;::@CBB::9@>@@@::49;;6//,0*0/:8:9444.44444&4.4.44444$4:::<3::9445555;7;@@@+?666=8<8<>:><<<=<<9=8666===8<<==@?>>9959:>9555555;<<5;;;<<5:.4054777////
@ATNG8:04428:06941
GATGGTAGTGTCAGTGCGCGTCGTCCAGAAGATCAGGAACTCTAGAAGAATTCAGATTTTTAACACGAGAGTAAACGTAAAAAGAAGGTTTTACAAGACTCACGTTAACAATATTGCAGCAGTACGCACACAATCGAAGCGCAGTAAGGATGGCTAGTGTAACTAGCAAGAATACCACGAAAGCAAGAAAAAGAAGTACGCTATTAACTATTAACGTACCTGTCTCTTCCGAAACGAATGAGTACGTGTGACGTACGTGAGCTACCATCGTTCCTTCTGAGTCT
+
@C@CACCBBBCDDBBBDCCBBCCDD@CBB?CCCCCC@C@BBCCCCC?CC?B?BCBBBCCC3B?CBBAAACCCCC>DC@@@@@0?D=B<@@@9ACCBCCCCCCCBB?B?CC@CBB>BCCBCCCCCCCBBBCBC@CCBB?@AA@???B>C@BBB?BCCCCCBB>AACAAA?DD@>>>>AACCC:A?=988777(9?<A989CAAAA;@;>>BB:>:=AA:;7;@@@ABB?B?BBD>BBD?BBBBBBDBAAACAAABABBBBBBBBBB?BA@@C=A>A?BBBA@@==
@ATNG8:04428:06942
GATGGTAGCACGACACGACGATGTGTACTCATTCGTTTCGGAAGAGACAGGTACGTTAATAGTTAATAGCGTACTTCTTTTTCTTGCTTTCGTGGTATTCTTGCTAGTTACACTAGCCATCCTTACTGCGCTTCGATTGTGTGCGTACTGCTGCAATATTGTTAACGTGAGTCTTGTAAAACCTTCTTTTTACGTTTACTCTCGTGTTAAAAATCTGAATTCTTCTAGAGTTCCTGATCTTCTGGCTCTCGTAGACAGTTACTACCATCGTTCCTTCTGAGTCT
+
:<@B?BECC@A@BB?????0//:<@DCCBCDD?@AAC?CC@CBCCBBBGC@CBCAA>@@BBDD@C@BBB@??A<?=@@?=?.@@>@:::,8?AA=ABB=@@5::8??B?BBBBAAAA=A@D>B@B>>>A>>><@A@@<?@AAB@@<<=@>>>879168;;@@<@<@AAC@>?>@<>>BDD;E<@7;;>>=+<=9991:77///:;=A==@@@,9///=5=5@@<A@@?@@@<A<@@;;;B<??A=A:;;;;>>@??@AA<@@@@@7;:===9>:>:==B@???B
@ATNG8:04429:06936
GATGGTAGTGCGTGAGAGAGAGACCCAGAAGATCAGGAACTCTAGAAGAATTCAGATTTTTAACACGAGAGTAAACGTAAAAAGAAGGTTTTACAAGACTCACGTTAACAATATTGCAGCAGTACGCACACAATCGAAGCGCAGTAAGGATGGCTAGTGTAACTAGCAAGAATACCACGAAAGCAAGAAAAAGAAGTACGCTATTAACTATTAACGTACCTGTCTCTTCCGAAACGAATGAGTACGAGAGAGCACACGTGTCTACCATCGTTCCTCTGAGTCT
+
:;@D@BBBB@;?<<ACCBAAA9555)5994;BBCBB@B@CCCBBBC@CC?B?BBAABDDD2D=B@AABCCBBBB9@?@BBBB2DC@C@CCC;CCB?BBBACCCCC@C@CC?CCB@CBBCCDCCCCEECCCAB?ADBA@BCCBBBBB?C@CDD?BCCCCCAA?ACDBBB?BB>AAA<>>CCD>AAA?BCCCC3CC?BAAACCBBA<@588BC7;7;ADBB@BA@@@AA=A?BCC>CCC?BBCCCCAAABCCBBA>>>???@AAAAA?B==:@=>+0/9999:??
@ATNG8:04430:06941
GATGGTAGTACATGATAGACGACACCAGAAGATCAGGAACTCTTAGAAGAATTCAGATTTTTAACAACGATTAGTAAAACGTAAAAAGAAGGTTTTACAAGACTCACTTTAACAATATTGCAGCAGTACGCACACAATCGAAGCGCAGTAAGGATGGCTAGTGTAACTAGCAAGAATACCACGAAAAGCAAGAAAAAGAAGTACGCTATTAACTATTAACGTACCTGTCTCTTCCGAAACGAATGAGTACGATGAGAGAGCTCTCTCTACCATCGTTCCTTCTGAGTCT
+
8844.5:<>AABB@?555=5949:5.59:75959994949954.449244.47;;<55555$57<<756;5.5<5555&599:=>>+==;@7?<;&0/0,///779999)5.5:255@;@A@AB@@ABDHCAABAA=@AAA?ACC<????;>7>8525?@AAAAA=:88::<8;A7;=D<>>7333&333,3<===+33/3332AAB@@<@;>>AA:>:>AAAA=<<=<<==8>;>A@4=:948?>=?@@===>;;===;;?A>>=>=?:5:5555.5;A;>>>888==
@ATNG8:04430:06944
GATGGTAGTATAGAGCTCTACATAGTACTCATTCGTTTCGGAAGAGACAGGTACGTTAATAGTTAATAGCGTACTTCTTTTTCTTGCTTTCGTGGTATTCTTGCTAGTTACACTAGCCATCCTTACTGCGCTTCGATTGTGTGCGTACTGCTGCAATATTGTTAACGTGAGTCTTGTAAAACCTTCTTTTTACGTTTACTCTCGTGTTAAAAATCTGAATTCTTCTAGAGTTCCTGATCTTCTGGGTGCGCTACAGTCTCTCTACCATCGTTCCTTCTGAGTCT
+
555=?=BAB@CCCBBBABBBBBAABBBCCB@@=@BBB=BE@C?CCDDBBB@CA@AB?B>AABB@B?BBBBBBCBB=;=;;;.??>?BBB;@ADC@B@?8<>488@AAA?BBBBC@>>:@??9>9>A>>=>@@<A@@@588>=<=====@@@;;;>;=>>=AA=A<AAA@AAA@A=@ABAB5B=A:88888(8>>>>5=;;;;;?=><18888(5=>@A>D;??;@@BB>==:=;>?>???;?===6;;;B@@@AAAAA@@@@A??:====A=A<A;??@@@B@?
@ATNG8:04386:06953
GATGGTAGTATAGAGCTCTACATAGTACTCATTCGTTTCGGAAGAGACAGGTACGTTAATAGTTAATAGCGTACTTCTTTTTCTTGCTTTCGTGGTATTCTTGCTAGTTACACTAGCCATCCTTACTGCGCTTCGATTGTGTGCGTACTTCTGCAATATTGTTAACGTGAGTCTTGTAAAACCTTCTTTTTACGTTTACTCTCGTGTTAAAAATCTGAATTCTTCTAGAGTTCCTGATCTTCTGGGTGCGCTACAGTCTCTCTACCATCGTTCCTTCTGAGTCT
+
:9:E@ECC@A@CBBCCDCCCDCCCCCCCCCBB?BCCD>ED>A?ABCCBAA?BBBCC>A=ABBB>B@BBBBDBEBC?AA@@?2?B=AACC>CCBB@BBB?BB?BBBABB>AABDC>>>9>@A<A:?>@>>;;;:>A@@9<<=<==??@@@=??@AC==>><??;?<>>AAAAA@@6;:BBB;B;@6;;DDD/@@:::0;;;;;;@>>>=AAAB/A???A=B=?>:>BED>>><><?AAAAA<@===8===A>>>@B@@@B@@@@AB<?;;;B<@=@;@@@A===A
@ATNG8:04390:06950
GATGGTAGTGTCATATGAGAGTGTGTACTCATTCGTTTCGGAAGAGACAGGTACGTTAATAGTTAATAGCGTACTCCTTTTTCTTGCTTTCGTGGTATTCTTGCTAGTTACACTAGCCATCCTTACTGCGCTTCGATTGTGTTCGTACTGCTGCAATATTGTTAACGTGAGTCTTGTAAAACCTTCTTTTTACGTTTACTCTCGTGTTAAAAATCTGAATTCTTCTAGAGTTCCTGATCTTCTGGCTCTCGTAGACAGATACTACCATCGTTCCTTCTGAGTCT
+
4<@C@CBAC@ABB@@@CCCDEBBCCCCCDCCCACCDC?CB?B@BBAAACCACCCAB=A@BCDD@DAB;;<E;99?C29;;;':?<;9;;/;B;;5;9@;9;49??BAC?C99:BB@C99:A=@4959@959>9>=99.55994999<555=655;85567<<7<9>666;<?=>7<5555&56;5<?@@@1=B999,55@@BCAABC@BDDD1CAA@@;@<@B?BBB@@A@@C?CBBBCC:;;B?CGGGEEBACBAAAFEEHCCC>BAACB@C@C?CCCCC:::
@ATNG8:04390:06953
GATGGTAGTGTGTCTCTGAGAGTAGTACTCATTCGTTTCGGAAGAGACAGGTACGTTAATAGTTGATAGCGTACTTCTTTTTCTTGCTTTCGTGGTATTCTTGCTAGTTACACTAGCCATCCTTACTGCGCTTCGATTGTGTGCGTACTGCTGCAATATTGTTAACGTGAGTCTTGTAAAACCTTCTTTTTACGTTTGCTCTCGTGTTAAAAATCTGAATTCTTCTAGAGTTCCTGATCTTCTGGGATGTGTGCGCAGTGCCTACCATCGTTCCTTCTGAGTCT
+
445C:=BCCCCCBBDBBBCCCCBBBCCCDC@@?ACCD>CC@C@CCCCBBB@DBB@C@C@CFDD>BBBBBBCBBBC@BBBBB5BF@DBBB=BCBB?B@@=@A<@@@AAA>CCDDBBBD>AAC@C?CCCCBBBC@BBCC@CCCCCCCCBCBCCAA@C@DDC?A@<B@CCBBBECCC@BBBBB7B>A=;;;;;*;C@B@>ADECCBDHCC>BBBB2BCDAB?A@BF@CCCBBBC@C@CBABCC@C??A8A000>A@BBBBBABE@CBC?AABCCAGAIACDICCC;;
@ATNG8:04393:06989
GATGGTAGTGCGTGAGAGAGAGACCCAGAAGATCAGGAACTCTAGAAGAATTCAGATTTTTAACACGAGAGTAAACGTAAAAAGAAGGTTTTACAAGACTCACGTTAACAATATTGCAGCAGTACGCACACAATCGAAGCGCAGTAAGGATGGCTAGTGTAACTAGCAAGAATACCACGAAAGCAAGAAAAAAGAAGTACGCTATTAACTATTAACGTACCTGTCTCTTCCGAAACGAATGAGTACTATAGACTATCTGAGACTACATCGTTCCTTCTGAGTCT
+
;;?C?CCCA@ACCBCBDDCCBBBDD=BBC?CDDC@@?AADCCBBBD@CC?C@CCBAAAAA1@?BBABACBBCBB=A>;;;;;*;B=C=BBB:BCC@CCBCCBCBC@C@BB?BCC@CDBBBCBCBCCCCDCBB<AA@@<@BBACDBB@B@BBB@CCCDCCCB?BBBCEC@AA?AAA9==9::,7;;98999:9%9<;<979BABBB<><8<AA5;7<BDBB@BBAAABB<@=@CC>AAB?CCBBBCBBBC@AABCBBBBBAAACDBBBAAAC?B?C@???ABAAA
@ATNG8:04396:06950
GATGGTGCATCATGCATATCTCACCAGAAGATCAGGAACTCTAGAAGAATTCAGATTTTTAACACGAGAGTAAACGTAAAAAGAAGGTTTTACAAGACTCACGTTAACAATATTGCAGCAGTACGCACACAATCGAAGCGCAGTAAGGATGGCTAGTGTAACTAGCAAGAATACCACGAAAGCAAGAAAAAGAAGTACGCTATTAACTATTAACGTACCTGTCTCTTCCGAAACGAATGAGTACGAGAGTCAGAGCAGAGCTACCATCGTTCCTTCTGAGTCT
+
@@@B@B@A@CCBBCBECCCDBBBC?CCC@CC@@@B?CACCCCCCC@BC?B?A??88989)9?ABCCCABACCB>:9;BBCB5BB?B@CCC;C;;<;EEDGDDBB@B@CC@;;;ADDA@ACDCCBCCCBBBB?BC@@?BGDDCBCC?B=B;;7;BAABFCC?BCBAACACC@B??;?@@@@;@::49@AAB3AB?BBBBBCBBB?C?AA??;?;;;@@@=@;;;@BA:?;???9?BA?BBBBBBBBBC???CCCCDBB???BCCC??;;;A=A<A=====A;;;
@ATNG8:04397:06990
GATGGTAGGCGTGTGAGAGTCTGCCCAGAAGATCAGGAACTCTAGAAGAATTCAGATTTTTAACACGAGAGTAAACGTAAAAAGAAGGTTTTACAAGACTCACGTTAACAATATTGCAGCAGTACGCACACAATCGAAGCGCAGTAAGGATGGCTAGTGTAACTAGCAAGAATACCACGAAGCAAAGAAAAAGAAGTACGCTAATTAACTATTAACGTACCTGTCTCTTCCGAAACGAATGAGTACCTCTCAGACGCTTCCTACCATCGTTCCTTCTGAGTCT
+
AA@B;>BB=?>:555=@=@A====@8@==466;;@@=B<:;9BCCC@CC:;20@0000//$/17:;:::B<<;=4:878888'8><>9<88+33;288:;9333:596<=788:28555657/------68939585388:8>7<=:>>@@B?AA@?>000<@00/=?:??8;B?6=;0/*//00(/7889+:=6922255..(.59//555387;;=AA8>=@?9<;:;8;>>5;?>9>@@??AA:>998AA99977.69<<<8;//./(/383///8:889
@ATNG8:04397:06996
GATGGTAGACATATCGTACTCTCTGTACTCATTCGTTTCGGAAGAGACAGGTACGTTAATAGTTAATAGCGTACTTCTTTTTCTTGCTTTCGTGGTATTCTTGCTAGTTACACTAGCCATCCTTACTGCGCTTCGATTGTGTGCGTACTGCTGCAATATTGTTAACGTGAGTCTTTGTAAAACCTCTTTTTACGTTTACTCTCGTGTTAAAAATCTGAATTCTTCTAGAGTTCCTGATCTTCTGGGTGGCTACAGTCTCTCTACATCGTTCCTTCTGAGTCT
+
>;;=?A@BBBABB;;9BCBB>>C@<<<<;>><8@>@@<;B?C?CCA@@CC8::AAA=A@BDCC?B=B@:::::::5:::::)<;1<773(398<077?8=@478;?BB<?>BA?>;;6;>>;?<?AAAC;;;;>=>>5;;=;;;AB>>>===8887=8816:7<6=<==<;=889*86::<-9)//////'.888709855555522399>9.789777>2787<9889::25058567:6::AA7>>9>AAA>>>A@??>>>>>>>AB=C<C=BB@;;;>=
@ATNG8:04403:06963
GATGGTAGCACACGAGATCTCATCGTACTCATTCGTTTCGGAAGAGACAGGTACGTTAATAGTTAATAGCGTACTTCTTTTTCTTGCTTTCGTGGTATTCTTGCTAGTTACACTAGCCATCCTTACTGCGCTTCGATTGTGTGCGTACTGCTGCAATATTGTTAACGTGAGTCTTGTAAAACCTTCTTTTTACGTTTACTCTCGTGTTAAAAATCTGAATTCTTCTAGAGTTCCTGATCTTCTGGTGTCTGATCTGTATCACTACCATCGTTCCTTCTGAGTCT
+
ABCC@CCCBBBCBBBBCCCCCCEECABBDCBB?BCCC=CDAE@BBBBECD@DC@@?@D@DCCC?C?CDBB@ABGC>???@?1?C?B@A@=BCED?AAC?B@798:BBB@BBBCBAAB>ABA>B>BB=BB?AA<AA@A<>>>>=>=AAAAAAA===<@@@=AA=A=AAA>>@AAA<AAABC6A5:4:998:+:=;;<6</////<:;>5;;;;+5998?:?;AC;>>>A:;;=A:=>????7:;A<@B>>>@@B@??AAAA>>>?A=BA>>><A<A788=><9:8
@ATNG8:04407:06970
GATGTAGTGTCATATGAGAGTGTGTCTCATTCGTTTCGGAAGAGACAGGTACGTTAATAGTTAATAGCGTACTTCTTTTTCTTGCTTTCGTGGTATTCTTGCTAGTTACACTAGCCATCCTTACTGCGCTTCGATTGTGTGCGTACTGCTGCAATATTGTTAACGTGAGTCTTGTAAAACCTTCTTTTTACGTTTACTCTCGTGTTAAAAATCTGAATTCTTCTAGAGTTCCTGATCTTCTGGAGATATCTTCAGCGAGCTACCATCGTTCCTTCTGAGTCT
+
BCABACCCCCCCCBBBCCCCCCBBCCCFCA?ACCG=BA@C?CCCCCCC@CCGCC@C@BBBC?C@CCCCBB@CC?CDCDD5CB?BBBB=CBCC@CCC?BC?AAACCD@BCCCCCCC@BBD?C@DCBCBBCB@CCCC?CBBBCCCCDDDCCCCCC?CDD?CD?B?BBDDBB@BB@C:9::6:>D9:;:::*;BAAC>CBCDCCCCCC=AAAA1ABBCF?A?AC@CCCCCBB@B@CBBBBB?CCC?BBCDDDDD?DDBBBBBBCCC?AAABC@C@C@BBCCCCBB
@ATNG8:04407:06991
GATGGTAGGAGACACGTCGCACACGTACTCATTCGTTTCGGAAGAGACAGGTACGTTAATAGTTAATAGCGTACTTCTTTTTCTTGCTTTCGTGGTATTCTTGCTAGTTACACTAGCCATCCTTACTGCGCTTCGATTGTGTGCGTACTGCTGCAATATTGTTAACGTGAGTCTTGTAAAACCTTCTTTTTACGTTTACTCTCGTGTTAAAAATCTGAATTCTTCTAGAGTCCTAGATCTTTCTGGATACACTCATGTGCACCTACCATCGTTCCTTCTGAGTCT
+
A<<=@BBCAGBBBBB;;;BCAA;;:@ACACAA?AAAF>ABAG?;;;ABABACBBCC@B?BCBB@C>AAB???B>?9@@@@@.=94:@AB=BBBC@DBB599999:>>?>BBCBBBBC?B>@<;=B???A;;:497;<1555559;??>?;::://-/:@79=:>:>=@===>=<8;;==<1=6<6<????/?A===0767///6336)////$..78=6=5==497757---2---677;;095505575.//79>>@?@@@76/-*-3333(-)-08;;===A?
@ATNG8:04408:06985
GATGGTAGCGCACACATAGATACAGTACTCATTCGTTTCGGAAGAGACAGGTACGTTAATAGTTAATAGCGTACTTCTTTTTCTTGCTTTCGTGGTATTCTTGCTAGTTACACTAGCCATCCTTACTGCGCTTCGATTGTGTGCGTACTGCTGCAATATTGTTAACGTGAGTCTTGTAAAACCTTCTTTTTACGTTTACTCTCGTGTTAAAAATCTGAATTCTTCTAGAGTTCCTGATCTTCTGGACAGAGTGTGCAGATACTACCATCGTTCCTTCTGAGTCT
+
AAAM@ECCCCCCBBBCCCCCCBBCCCDCCCCC?BBCC=CC@C@CCCCCCC@CCCCC?C@BCBB?B@CECCBABCC?BBAAA5BB@CCCC=CCCC?CAA<@B>AAACCC@CCCCCBCD@DCD?B@CCCCCBBC@CDCC?AAAACBCCCCBDCBBBC@CCB@CC?C?CCBBBBCCC?A@@@@3@>B?BBBCB0@AAAA;AACDFGGGCB>BBBB2BCCHCAF@CC?BCEDD@A>@?BBBBCC@BBB@CCCCCCDDCCCCBCDCCCBB?ABABC>B>BABBBCCCBB
@ATNG8:04410:06994
GATGTAGCGCATATCAGCGCAGCCCAGAAGATCAGGAACTCTAGAAGAATTCAGATTTTTAACACGAGAGTAAACGTAAAAAGAAGGTTTTACAAGACTCACGTTAACAATATTGCAGCAGTACGCACACAATCGAAGCGCAGTAAGGATGGCTAGTGTAACTAGCAAGAATACCACGAAAGCAAGAAAAAAGAAGTACGCTATTAACTATTAACGTACCTGTCTCTTCCGAAACGAATGAGTACTATGTAGAGCTCTATACTACCATCGTTCCTTCTGAGTCT
+
BBB?AACBCCC;;;@AAA@@@BBM>AAD@GCDBBB@DAEDCBB;<7;B>A>A@>=:???0A=BCABABEC:;;/;A@?@@@,@@<?<@AA9CFD@CCDCCDCCC@C?BCAEA@>ADBCCCCCCBBCBCDCC@CCCC@CBBDDCBA@D@CAA?ACCCBCCC@BBCCCB=@@@BBB?A???@9>==9999999%9=;<@:ABAAA@<=<<ABB>A>AACBB@BDCA@@C?B?CBB=B@@=@AACBBBDED???@A@@???:::??@@<A==>B9=9=3:88888>?
@ATNG8:04413:06967
GATGGTAGCTATACGTATATCTATGTACTCATTCGTTTCGGAAGGGACAGGTACGTTAATAGTTAATAGCGTACTTCTTTTTCTTGCTTTCGTGGTATTCTTGCTAGTTACACTAGCCATCCTTACTGCGCTTCGATTGTGTGCGTACTGCTGCAATATTGTTAACGTGAGTCTTGTAAAACCTTCTTTTTACGTTTACTCTCGTGTTAAAAATCTGAATTCTTCTAGAGTTCCTGATCTTCTGGTAGAGCGTGCATATATCTACCATCGTTCCTTCTGAGTCT
+
@?@B@CCCCDBBBBBCCCCDCCCCCCDB@@9989BDC=BC@C@BE@EBBB@CBB??<@?CCBB?B?CCCBBBCCC>;;;;;.:C=CCCC>CDCC@CCC@CC?AA@BBC@BBBCCCCD>A@B?B@CCBBBAAA?BBCC<?>@A>>>@AABBBAAAC?BBB?@@<A;AABB????B:>>@AA6A>D7;;ABA/BB@??1;98888@?>=:=EKE/<>??B=B<;;7;?DD??><>8;;@@BA7;;?;?CA=>=>>>AD@@@AAA===<B?@?A;A=A<@@@@AAA>
@ATNG8:04415:06983
GATGGTAGTACATGATAGACGACACCAGAAGATCAGGAACTCTAGAAGAATTCAGATTTTTAACACGAGAGTAACGTAAAAAGAAGGTTTTACAAGACTCACGTTAACAATATTGCAGCAGTACGCACACAATCGAAGCGCAGTAAGGATGGCTAGTGTAACTAGCAAGAGTACCACGAAAGCATGAAAAAAAGAAGTACGCTATTAACTATTAACGTACCTGTCTCTTCCGAAAACGAATGAGTACGTGTGCGACGTGTCTCCTACCATCGTTCCTTCTGAGTCT
+
445C<CCBCBBCCDD@@A@@<;;;;.5;;6@CECCC?B@BBBB@;;6;B;@<@@<999::';9A@@D@@BB;;5:@::999':?;>4999&5==:>BCCDCC@@=@;;;5;AC;@ACBBBCBBB@@@AB@@<ABBB?;;;CDCDC@E@CBB?ACDCBBBB?BBBBCC=AAB@@=3999::/77788877773"3;<=BABBBB??3:27;88/78<=A:979==;;7;+0+0<<<0;;<6<@??@CA?>?>;977;;;8>;37/78<8<;;;>:>:?<?<>?=000
@ATNG8:04417:06960
GATGGTAGCGCACACATAGATACAGTACTCATTCGTTTCGGAAGAGACAGGTACGTTTAATAGTTAATAGCGTAACTTCTTTTTCTTTGCTTTCGTGGTATTCTTGCTAGTTACACTAGCCATCCTTACTGCGCTTCGATTGTGTGCGTACTGCTGCAATATTGTTAACGTGAGTCTTGTAAACCTTCTTTTTACGTTTACTCTCGTGTTAAAAATCTGAATTCTTCTAGTGTTCCTGATCTTCTGGAGATACACATGATACTCTACCATCTTTCCTTCTGAGTCT
+
;5<<8<=C>CBA@@@BBBBCCBB@A666;<;@;@ABB<BB?B@ABBBABB@CCB;;:)9499:?:@=?@?=@00,/@;>?<::)///(4<9=3?@BC@CAA=@B7:;ABBCACCCBBBBD?B;;:;?ECBBBBAA>ACDC@CCCDEBBCECCBDCHDD?BBB@DE@E>@@B@@@CBC>A;;;0:;@9>AAAB1BBCCC>CBBABBB>==29999(9==@@>@=AB=A@@@CAB9;7;CBABB?AAB=@ACBBBACB@@@BBBBCBCC@B:;;D=B?B>AADLCB@@
@ATNG8:04417:06963
GATGGTAGCGCACACATAGATACAGTACTCATTCGTTTCGGAAGAGACAGGTACGTTAATAGTTAATAGCGTACTTCTTTTTCTTGCTTTCGTGGTATTCTTGCTAGTTACACTAGCCATCCTTACTGCGCTTCGATTGTGTGCGTACTGCTGCAATATTGTTAACGTGAGTCTTGTAAAACCTTCTTTTTACGTTTACTCTCGTGTTAAAAATCTGAATTCTTCTAGAGTTCCTGATCTTCTGGGTGTATCAGCGAGTATCTACCATCGTTCCTTCTGAGTCT
+
ABCC@CC??@CBBBBCCDCCCCCCBCCDDDBB@BBCC=CC@B@BCCCCEE?CCCDD?B?BBBC?C?BBBDBBBCC@CCCBC1CD=A@BD<BBBB@BCC?BC@ABACCF@CCCCCCCD@CCC?C?CCCCCCCC@CCDD?CCCCCBBBCCCCDBBBB@CCC?CD?C?CCBBBCCCD=B::::.:>B;:::::*:BBCC=BBCDDCCCEC@CCDC5CCCCCAC@CC@CBBCCBB?B@CBCCBB?ACDE>ECCCCBBCCCCCBCFFCCC@BBBBC@C@B?CCCDDAAB
@ATNG8:04419:06986
GATGGTAGCGCGACGAGCGTAGACCCAGAAGATCAGTAACTCTAGAAGAATTCAGATTTTAACACGAGAGTAAACTTAAAAAGAAGGTTTTACAAGACTCACGTTAACAATATTGCAGCAGTGCGCACACAATCGAAGCGCAGTAAGGATGGCTAGTGTAACTAGCAAGAATACCACGAAAGCAAGAAAAAGAAGTACGCTATTAACTATTAACGTACCTGTCTCTTCCGAAACGAATGAGTACGATGAGATCTCGTGTGCTACCATCGTTCCTTCTGAGTCT
+
:<>C@CCBDCBBBBBBBCCCCBDDD=CBC@CCBBBBBC@CAB@AAC?CC=A?B?C;;;;.:>@BBCCCBAAA@6;@2:;;;*;?;;5999&4>;8=BBBCCCCD?B?9959@A=AABBECFCCBBCCB@@A@CCCE?AAAACCBB@B@B?@=@CCCCCCDABBBBBC?BB@BBB?A@@??3<<<<ACEDD3CC????ACA@@@<?<?@@@<B<@?BCC@BCBBBDB?B>AAB=BBB@BBBBBCDABABBBB@;;?@>==@@D>=:=>>>A=A7;6;=>===@?
@ATNG8:04419:06991
GATGGTAGTCTCAGATAGTCTATAGTACTCATTCGTTTCGGAAGAGACAGGTACGTTAATAGTTAATAGCGTACTTCTTTTTCTTGCTTTCGTGGTATTCTTGCTAGTTACACTAGCCATCCTTACTGCGCTTCGATTGTGTGCGTACTGCTGCAATATTGTTAACGTGGGTCTTGTAAAACCTTCTTTTTACGTTTACTCTCGTGTTAAAAATCTGAATTCTTCTAGAGTTCCTGATCTTCTGGAGATATCATCAGCGAGCTACCATCGTTCCTTCTGAGTCT
+
BAAA:BCCCCCCBBCBBBBBBCCBBBBBBCA@>@CBB<@@=A?BCCCCDD@CCCCD@C=BB;:7;=AABC@A=AC@BDEDC5AA?ABCC>CBAA?ABB?BB8;;@BBC?BBBBBBCB@BBC>B@BDCCCBBB@BEB@>ABBBBBEFCBBBBBBBB?BBB?AB=@>AAABB=BBC>B<;;;.;;A=;:;;;*:=@@@<BGCCCCBAAA<@@AA,@9:;B4:4;@;@AADDCD?B?BCCDCC@CBB?BCCCCBBBBBBDCC@@@@@@=@@@@A?B?B?AABCBBBB
@ATNG8:04422:06967
GATGGTAGTACATGATAGACGACACCAGAAGATCAGGAACTCTAGAAGAATTCGGATTTTTAACACGAGAGTAAACGTAAAAAGAAGGTTTTACAAGACTCACGTTAACAATATTGCAGCAGTACGCACACAATCGAAGCGCAGTAAGGTTGGCTAGTGTAACTAGCAAGAATACCACGAAAAGCAAGAAAAAGAAGTACGCTATTAACTATTAACGTACCTGTCTCTTCCGAAACGAAATGAGTACCTCTCAGACGCTCGTCCTACCATCGTTCCTTCTGAGTCT
+
95BB9AB@@?A@BBBCBBBCDBABB=@@B>BBCBAA>A@BBBBGFFACC>@<?A?BBBCB3C=@?A99:A?773)8?;;999$9<=>ACCC;EGEFCCCCCBDBB?B?CC@CBA@BA@ACCCBBC@@@@BAA?AAAA>AACFCCCB@C>A>@?@CCCCCCC?BBBBDC@BB?BBB;@@::99+9<<9@BCCC2CD@B?=>;@@@@?B?AACB>A?BBBCD@CC>?>BC?C?CCC=CDDE>ABBB;;;@BBCCCFCABBAAAAB?BBB?BBBAB>A?B;??BBBBBB
@ATNG8:04425:06965
GATGGTAGTGCGTGAGAGAGAGACCCAGAAGATCAGAACTCTAGAAGAATTCAGATTTTTAACACGAGAGTAAACGTAAAAAGAAGGTTTTACAAGACTCACGTTAACAATATTGCAGCAGTACGCACACAATCGAAGCGCAGTAAGGATGGCTAGTGTAACTAACAAGAATATCACGAAAGCAAGAAAAAGAAGTACGCTATTAACTATTAACGTACCTGTCTCTTCCGAAACGAATGAGTACACATCGTCGTGTCGTGCTACCATCGTTCCTTCTGAGTCT
+
A<>B?BCCFCCC>BCCEECDBB<:9)5<=7=BJCCCC>BAB<;9=?CC@B?AA?@??<<'<-443<<BBB@@@8>7;4444$4<8<.444&5;;6<<<@@BCAB>B@BB?BBC?BBBBBCCCCCCCBABCC@BBBA:;;BABCBB?B?B;;6;BAABCBB@BDEACC?BB@CDC@@?BCD=@;:544444$4:83755999450/4779:)/)/779:;;>>CBAB@B?BBC>CBB=A@99:?AAABBB@?@@:::88788>??9A@BBB>B9>7>??A@ABB
@ATNG8:04425:06970
GATGTTAGAGAGACTGTAGCGCACCCAGAAGATCAGGAACTCTAGAAGAATTCAGATTTTTAACACGAGAGTAAACGTAAAAAGAAGGTTTTACAAGACTCACGTTAACAATATTGCAGCAGTACGCACACAATCGAAGCGCAGTAAGGATGGCTAGTGTAACTAGCAAGAATACCACGAAAGCAAGAAAAAGAAGTACGCTATTAACTATTAACGTACCTGTCTCTTCCGAAACGAATGAGTACAGAGAGTACGATATGTCTACCATCGTTCCTTCTGAGTCT
+
BCCBB@DBCBCGC==<;<>????>>7>>>:<<<<AA=A=ABABBBB?BB>B?AA?79999)7;>><8BB899AB9979<===+<@==7;@@8ABB@C;;;CBB@@=@<@A@CDE>@@BABBCCKHHCBBBAA=@BBB>@@BAAA::5;?BBB?BEBBBCCC@CDBABB@BB@BBB@CA@@@:<=>;<==??,<B????BC@999)/)/69;7=59@@@@<@@==;00+0+0::369:5/44<<<=888=888=B=BBBCBC>?;;77669927375>>>>==89
@ATNG8:04429:06958
GATGGTAGTACATGATAGACGACACCAGAAGATCAGGAACTCTAGAAGAATTCAGATTTTTAACACGAGAGTAAACGTAAAAAGAAGGTTTTACAAGACTCACGTTAACAATATTGCAGCAGTACGCACACAATCGAAGCGCAGTAAGGATGGCTAGTGTAACTAGCAAGAATACCACGAAAGCAAGAAAAAGAAGTACGCTATTAACTATTAACGTACCTGTCTCTTCCGAAACGAATAGTACGATGAGATCTCGTGTTGCTACCATCGTTCCTTCTGAGTCT
+
;59?8<BCCCCCCCDBBCCC9;;CCACIKAAAACCC@D?DBCCBCD@CB?A@CCDBBBBB5BADFDECCBBBBB<BBAACCC5CC<@<@AA7A@A?AGCCCCCA@>@?BA?A@@<@@@BBBCCCBCBBBCBB?@AAA>BBABBBCC@C?DAA?ACDCCCCC@CBBBBB@BB?AA@<@@?>>7@@@<@ABAB3?A>B>@>BBCDC@C?A@9839=A@BBB>BB@@AAA7;8;@D?EDD?BABBADAAACBBBCCCCCBBB>AACBB?BBBBB@B?B@BCCBBAAA
@ATNG8:04431:06964
GATGGTAGAGAGACTGTAGCGCACCCAGAAGATCATGAACTCTAGAAGAATTCAGATTTTTAACACGAGAGTAAACGTAAAAAGAAGGTTTTACAAGACTCACGTTAACAATATTGCAGCAGTACGCACACAATCGAAGCGCAGTAAGGATGGCTAGTGTAACTAGCAAGAATACCACGAAAGCAAGAAAAAGAAGTACGCTATTAACTATTAACGTACCTGTCTCTTCCGAAACGAATGAGTACAGAGAGTACGATATGTCTACCATCGTTCCTTCTGAGTCT
+
A@AB@BCCBBBCCCCCCCCCBBBDD>CCC=BCDDC9;:?@ABCCCCACD?B?BDD@????1??BCCCCCCCBA@6@A9::::*;@?D?CBB9BDC@CCCCCCCBB?B@BC?BBC?CCCBBBBABBBCDDDAA>BDCC@CBAABBAA>B@DBB?BDDCCCCD?BBCCCC@CB?ABB<??CFC<AAA>ACCCC2CD?B???CBB@@;?;?AAB?B?BBDBB@BBBBBCC@C?BBC>CDD@BBBBBBBCCDA@@AACAACBBB@@@BB>BB@BB?B@B@BB?>>=>=
@ATNG8:04431:06967
GATGGTAGCTCACGTACGTCACACGTACTCATTCGTTTCGGAAGAGACAGGTACGTTAATAGTTAATAGCGTACTTCTTTTTCTTGCTTTCGTGGTATTCTTGCTAGTTACACTAGCCATCCTTACTGCGCTTCGATTGTGTGCGTACTGCTGCAATATTGTTAACGTGAGTCTTGTAAAACCTTCTTTTTACGTTTACTCTCGTGTTAAAAATCTGAATTCTTCTAGAGTTCCTGATCTTCTGGACGACTCGCACTGACACTACCATCGTTCCTTCTGAGTCT
+
@CBD@BBBCBB@@@@A@CECCBCCBC@@@CAB>BCCC>CCBFABBBBBBA@CBCDC?A>ACCC@C@CCCCBBBBB?BCCCC2AA?BBDD=ABCC?CCD@BB9::AABC@BBBCBBBC=BBB?B?BA@@@>=><@@>>:<<>>BA@???BA@>>>A=>>><AA<B;???AABBBB<A@@@@6@=@;===<<.<@AAD3:::888888>39877)59<@C9=7?A<AAAA@A@:>:=BC?>><?@B=BA;;;===???AAAA@;:;=8==>=?=B<><>@@<====
@ATNG8:04391:07023
GATGGTAGGCGACATACATACGCGCCAGAAGATCAGGAACTCTAGAAGAATTCAGATTTTTAACACGAGAGTAAACGTAAAAAGAAGGTTTTACAAGACTCACGTTAACAATATTGCAGCAGTACGCACACAATCGAAGCGCAGTAAGGATGGCTAGTGTAACTAGCAAGAATACCACGAAAGCAAGAAAAAGAAGTACGCTATTAACTATTAACGTACCTGTCTCTTCCGAAACGAATGAGTACGATGAGAGAGCTCTCTCTACCATCGTTCCTTCTGAGTCT
+
;9:A9<CC@D@A@CDDCDCCBAA@@>ADEAFBCBBB?B@CCCBBBB?BD@C?@?@;;;;;*;=CCDJCCDCBCI?BBBACCC1CD?B@BCC;C:;:;DDCCC;;;>A>AB>BDA>@@ABCBBBCCCCCCBCFIBBBB>BABBBA@A?B?B;;:;BABA@@@=@BBBAA?@?=?BC?BB??>5>9:3:ABCC3CG:::??BBBBB?B>BBBB?B?B@CCC@CCBBBCC?B@BBC>BCC???@CCBBBBAAACCDDBABCCBA?99:?@@=;=9=9==?AACCCCC
@ATNG8:04395:07008
GATGGTAGAGTATCATGTGTATCTCCAGAAGATCAGGAACTCTAGAAGAATTCAGATTTTTAACACGAGAGTAAACGTAAAAAGAAGGTTTTACAAGACTCACGTTAACAATATTGCAGCAGTACGCACACAATCGAAGCGCAGTAAGGATGGCTAGTGTAACTAGCAAGAATACCACGAAAGCAAGAAAAAGAAGTACGCTATTAACTATTAACGTACCTGTCTCTTCCGAAACGAATGAGTACATAGACTATCTGAGACTACCATCGTTCCTTCTGAGTCT
+
@?@CACCBBBCC@@ABCCECCCCCC?DCC?CCCCAA>A=AABAAAB?BB@B@CCC;;;;;*;>BC;9;CCC;;;0;B;;;<;(;@=A?AAA1@@@@DCCBBBCCC@B@BB@BBB?CCCC@@ACBBBCCCCCC@CCCC?BBBBCBCD@C@C@@?@CBBBBBB?CCCCCC?CD?ABB>@?<<<7?@A?BBDDD2CC?BAAAEEDAA>B?BBBA=A=ABDBB>BB@@@BB@C@BBB=CBB@CCCBBBBBBCCBBAACCCC@BBBBAA>????@?A@D@FCCAB:::
@ATNG8:04395:07018
GATGGTAGCGCATATCAGCGCAGCCCAGAAGATCAGGAACTCTAGAAGAATTCAGATTTTTAACACGAGAGTAAACGTAAAAAGAAGGTTTTACAAGACTCACGTTAACAATATTGCAGCAGTACGCACACAATCGAAGCGCAGTAAGGATGGCTAGTGTAACTAGCAAGAATACCACGAAAGCAAGAAAAAGAAGTACGCTATTAACTATTAACGTACCTGTCTCTTCCGAAACGAATGAGTACGAGAGTCAGAGCAGAGCTACCATCGTTCCTTCTGAGTCT
+
:<A@<A@@@@BBBBBB:;;BBBBCC=BBB?BBBC;;6;?CBCDDCB?AA8;6;@A;;;;;*;=BCCCLICCBA@8AA;:;::*;B>C5:::4:CC@CEDCCCCCC?C@@A?ABB@BDCCCCCCBCDBBBBBC@BBAA?ABCCCC@@=A?BAA?ADCCBBBB?BBBBCC@CD@AAA>??CBC=B8848??@A3BB@CAAACECCC>><?@AA<?<?BCDDAGGBBAAB5;5;;;0;AA>A@??BFBCBB???HDCABCCC??@BA@=A???B?A4959=@=9:9:
@ATNG8:04402:07009
GATGGTAGCAGACGTGACAGAGCGCCAGAAGATCAGGAACTCTAGAAGAATTCAGATTTTTAACACGAGAGTAAACGTAAAAGAAGGTTTTACAAGACTCACGTTAACAATATTGCAGCAGTACGCACACAATCGAAGCGCAGTAAGGATGGCTAGTGTAACTAGCAAGAATACCACGAAAGCAAGAAAAAGAAGTACGCTATTAACTATTAACGTACCTGTCTCTTCCGAAACGAATGAGTACTGCGTCTCACTCTCGCCTACCATCGTTCCTTCTTAGTCT
+
::>A>>@@@00/:99=BBBDCCABAACCB?BB@@@@<@@BAC@@?A=:959=A>><<<=<.<8AA<?>ACC@@@8>8;;;;.4@=C2:99&5994;>A@CCB?A?@<00-0AA=AAACCDCCCBCBCBB@@=@<;;@CAAABBBD@D?BAA>ACCCCCAA?BBCCCC@BB?BBB>AABBA<A@>;>===<.>A=ABAABB>??;>;>>??;?=;;@AA?CC:::AA=>=?==6<:929ADABBBBBBBAAABBAABBAAA?C@A=?999A=A=A<??=AA@AA
@ATNG8:04407:07003
GATGGTAGTGTCATATGAGAGTGTGTACTCATTCGTTTCGGAAGAGACAGGTACGTTTAATAGTTAATAGCGTACTTCTTTTTCTTTGCTTTCGTGGTATTCTTGCTAGTTACACTAGCCATCCTTACTGCGCTTCGATTGTGTGCGTACTGCTGCAATATTGTTAACGTGAGTCTTGTAAAACCTTCTTTTTACGTTTACTCTCGTGTTAAAAATCTGAATTCTTCTAGAGTTCCTGATCTTCTGGACGACGCGCACTGACACTACCATCGTTCCTTCTGAGTCT
+
888@6;@CBBCCCCCBBCCBBCCB@@@BBB;:8;@@C?BC?CA@ABCCBC?AAA;;;)57<=>CAHABBBBB;;9>:>9;;;(444)499:1;:;>@@@A=@@7;<AAAI@BBCDIGGDACBB?A=AB<;;CCCACBAAACCDFCCBBBAAABBBAB?BBB>BC?C?CCBBDCCCC>A;;;;.;;@<@@@@@,@??@@0;;;;;9@955.9595$59955.56;<7<<6554<.405<<<==8=<@8@<@>@99999595::9999925@999=@:>;?@@ABAAA
@ATNG8:04407:07019
GATGGTAGTATCTGCACACTCTGTCCAGAAGATCAGGAACTCTAGAAGAATTCAGATTTTTAACACGAGAGTAAACGTAAAAAGAAGGTTTTACAAGACTCACGTTAACAATATTGCAGCAGTACGCACACAATCGAAGCGCAGTAAGGATGGCTAGTGTAACTAGCAAGAATACCACGAAAGCAAGAAAAAGAAGTACGCTATTAACTATTAACGTACCTGTCTCTTCCGAAACGAATGAGTACGTGTGACGTACGTGAGCTACCATCGTTCCTTCTGAGTCT
+
:55C:>BC;;9CA@@ECDBBCC??@:>CC?CBCCCE?C@ABA999C:??7?9ABBCCCCC3B?AA???C?>8==6==95999$9>::2999&9>;=@BA@?@>00+08<@<@>@?CCEBCBCAAACAA@BBC?BB@@;@AA@@@CC?C@CA@=@BBB@@@C?BBBBAA>@A?A><6;<788+7;;5;;<<<,;<8>888==<=9.5.2766,2,2:=>>9555<::==A?ACC>C??=?BBBBCCAA@CECBBAAABDCBBBBBB?BBBBC?B?B@BBBB??;?
@ATNG8:04410:07037
GATGGTAGTATATCGCGTCGCTATCCAGAAGATCAGTAACTCTAGAAGAATTCAGATTTTTAACACGAGAGTAAACGTAAAAAGAAGGTTTTACAAGACTCACGTTAACAATATTGCAGCAGTACGCACACAATCGAAGCGCAGTAAGGATGGCTAGTGTAACTAGCAAGAATACCACGAAAGCAAGAAAAAGAAGTACGCTATTAACTATTAACGTACCTGTCTCTTCCGAAACGAATGAGTACATAGATATACGTATAGCTACCATCGTTCCTTCTGAGTCT
+
A?@C@CBBBCBBBCCBBBDBBBECF@CBB?CCCCCCCC@CCGCBCC@BCACACCCCCCCC5C@BCBBBBABCC@9@B:9:::*;>;@5:9979CCAECCCDDDBC@C@9989CC@CAAABBCBBBCBBBCCB@CCCD=CCBABBBF?C@CCC@CCAAACBB?BACBCC?BB?BBB=??BBB:@@@>@AAAB3@@>AAAADBAAA584:BA>:?<>@CDC?BBA@@AA>A?ABC=CBB?BBBBCBBCCCCBBBBBCBBBABBCAB@=>>>>B?B@C?BCBBAAAA
@ATNG8:04416:07000
GATGGTAGCGAGCGAGTGTGTATATCAGAAGATCAGGAACTCTAGAAGAATTCAGATTTTTAACACGAGAGTAAACGTAAAAAGAAGGTTTTACAAGACTCACGTTAACAATATTGCAGCAGTACGCACACAATCGAAGCGCAGTAAGGATGGCTAGTGTAACTAGCAAGAATACCACGAAAGCAAGAAAAAGAAGTACGCTATTAACTATTAACGTACCTGTCTCTTCCGAAACGAATGAGTACAGAGAGTACGATATGTCTACCATCGTTCCTTCTGAGTCT
+
@@AE@DDCCBBBAAACCEFDBBBBCCBBB?BBABBA=@=@CBBBCCACB@BADCBCCCCC5C@BCCBACBB@AA8@;;:999$597<.56506:<8<EBBBBB;;8;?DC@BBC?CBBBBBBBDCCCDDBAB@BCCC@CCCCBBBB?B?B;:;;CCABC@A>@BBB@?=?B@DCC?BBA@?5>::3:?@@@/@A>A?@?FDDBB?B>AAC@<A;@@CCC?BBBBBBC@C@BBE>EBC@B@@?BBBDBBBBC???BBBABBAAABB@BCCBB?B?C?CCCBA>>>
@ATNG8:04417:07033
GATGGTAGCGCGACGAGCGTAGACCCAGAAGATCAGGAACTCTAGAAGAATTCAGATTTTTAACACGAGAGTAAACGTAAAAAGAAGGTTTTACAAGACTCACGTTAACAATATTGCAGCAGTACGCACACAATCGAAGCGCAGTAAGGATGGCTAGTGTAACTAGCAAGAATACCACGAAAGCAAGAAAAAGAAGTACGCTATTAACTATTAACGTACCTGTCTCTTCCGAAACGAATGAGAACGAGAAAGCACACGTGTCTACCATCGTCATCCAGAAGTCT
+
A;;<8<<===@@@CBBBB;;<CCEF?BCCACAAACC@C@BBCCBCC?BB@B>BCCABBBA1>>@@?AABBBBBA8<7;;;;;*;A=A5;;:*9A@=CCCCCCB@@=@=:;6;BB>A@BDEDCCDCCCDGC@@>ABBB?CCDC@@?C@E?BBB@CCCCDABB?CBABBC@BB>AAA4::AA@8=>=9::999(9@<ABCCCCAAA<A=AA@@;>;>>BBC@EC???AB=?=?AC=C9979??=?;?AACDC<AADCCCC???=>=?<@=>=@???A<AAA<>>==
@ATNG8:04424:07012
GATGGTAGTATAGAGCTCTACATAGACTCATTCGTTTCGGAAGAGACAGGTACGTTAATAGTTAATAGCGTACTTCTTTTTCTTGCTTTCGTGGTATTCTTGCTAGTTACACTAGCCATCCTTACTGCGCTTCGATTGTGTGCGTACTGCTGCAATATTGTTAACGTGAGTCTTGTAAAACCTTCTTTTTACGTTTACTCTCGTGTTAAAAATCTGAATTCTTCTAGAGTTCCTGATCTTCTGGATATGAGTGACTCGTGCTACCATCGTTCCTTCTGAGTCT
+
::8@<@BCBCCCCCCBBA==>>>BBABBCB@<?;:;/;@<@<@AAABBC@CCDDD@C@CDCC?C@BBAA@AA<?<>>>;>179=AACF>B????BCC@BB?BB:99C?BBBBCBB>;>=>:>=A@@@=>>@=A@@@:>=@@@@C>==;>>999:5:=<9@A7;7;AABBC???:;;;?>/>5;5;=>>=/::888-8>>>?>@?>>5;;::+7=>>A<A=AA;????>>==A;??AACA;@@B;@@?@@?;;;@@;;;>>>@BE:===>==A:=:=?@A@>>>
@ATNG8:04426:07016
GATGGTAGAGTACAGTGTAGTAGACCAGAAGATCAGGAACTCTAGAAGAATTCAGATTTTTAACACGAGAGTAAACGTAAAAAGAAGGTTTTACAAGTCTCACGTTAACAATATTGCAGCAGTACGCACACAATCGAAGCGCAGTAAGGATGGCTAGTGTAACTAGCAAGAATACCACGAAAGCAAGAAAAAGAAGTACGCTATTAACTATTAACGTACCTGTCTCTTCCGAAACGAATGAGTACTATAGACTATCTGAGACTACCATCGTTCCTTCTGAGTCT
+
B;::7<<<@@A@=;;5>@<669C@=9=?=4955599498555;<<<:>>?D?BB@AADDD3B?BCBBCBCFBBB>AAA@@@@09;492999*9@@>B966<<6669A99969<<?BBBCDCCCCCCCCCCBB@@;:;@BBAB@@?D?B?B;;7;BB@AC?@=?>>><=9==8=B<6::=?=6=884<?AAA2@B<989>>;:25+5-5597.5/55@=:588444447=458?5=7728?@@ABA@ABB>??CBA:::AAAABBB?A:99@<><@=:99AA899
@ATNG8:04426:07038
GATGGTAGACACGTGTGCTCTCTCGTACTCATTCGTTTCGGAAGAGACAGGTACGTTAATAGTTAATAGCGTACTTCTTTTTCTTGCTTTCGTGGTATTCTTGCTAGTTACACAGCCATCCTTACTGCGCTTCGATTGTGTGCGTACTGCTGCAATATTGTTAACGTGAGTCTTGTAAAACCTTCTTTTTACGTTTACTCTCGTGTTAAAAATCTGAATTCTTCTAGAGTTCCTGATCTTCTGGACGACGCCACTGACACTACCATCGTTCCTTCTGAGTCT
+
:::?@@BCCCDCBBCBBC?CGCCCCCCBCCCF@BBCD=;;:;?CCCBBDD@CCCCC<@>ACCF?A?ABBBBBCCC?ACCCC2AA????B:@@@A>ABB?BB@BBBBBA?B@>>?BA>ABB?B>A?@889@@=@BAA<;;;=====AAAA???AA=AAA=>><><>??BEAA>=8=;;;;2;;A:;;;;;+;>>>?9?===B>::==9====,//>895:59>8==@???A<A<@8//<<,//96;6//5AA8:<;=@AA<=;@9<<=?B<A:A<AAA;7;<9
@ATNG8:04434:06440
GATGGTAGCGCGACGAGCGTAGACCCAGAAGATCAGGAACTCTAGAAGAATTCAGATTTTTAACACGAGAGTAAACGTAAAAAGAAGGTTTTACAAGACTCACGTTAACAATATTGCAGCAGTACGCACACAATCGAAGCGCAGTAAGGATGGCTAGTGTAACTAGCAAGAATACCACGAAAGCAAGAAAAAAGAAGTACGCTATTAACTATTAACGTACCTGTCTCTTCCGAAACGAATGAGTACGTGTGCGACGTGTCTCCTACCATCGTTCCTTCTGATTCT
+
88<B?BCA@ABBBA;99@@@@BAAC?CCD@DCCCBB?B@CCBBB@?;>B5979CCBBBBB3B?BBCCBBBCBBB=BCBBCCC5BB@I<AAA7ABC?CDCBABB;;6;>AC?CCC?BBCBBCBCCCCCCCCCC@BBBC@BBBBBBBB>A?B@@>@CBBCBBB@BBAAAB@CD@????BA???8=<<9====<=&=A?@?=@BB@@B=D8:9==3;5;>BBB?BCA@?DE@B=??E>CBB?BBBAABBBBA9::99?>:A88597<9959==<A=@=>9>====*00
@ATNG8:04439:06412
GATGGTAGTATATCGCGTCGCTATCCAGAAGATCAGGAACTCTAGAAGAATTCAGATTTTTAACACGAGAGTAAACGTAAAAAGAAGGTTTTACAAGACTCACGTTTAACAATATTGCAGCAGTACGCACACAATCGAAGCGCAGTAAGGATGGCTAGTGTAACTAGCAAGAATACCACGAAAGCAAGAAAAAGAAGTACGCTATTAACTATTAACGTACCTGTCTCTTCCGAAACGAATGAGTACGAGAGAGCACACGTGTCTACCATCGTTCCTTCTGAGTCT
+
@>@B?AABAA@:99999;:666=<<.55504;==;A?A@JCCBBCD@CC@C@CBBBBCCC5C?BBBBBCCCCBB>CC@@@??,;;599BDC;BBB>BCAAA@>;;;.;>BB?CA@=?BB@BBDCCCAAACCCB@BBCB?BBBBAAAC@E@B@@>@CDAAACC?BAABBB@??<?@@:>?>@C=BBB???@@@.@B>B9:9A>>=>=C:>>@?6;6;;@AA?BBBB??@>B>BAF=BCB?BBBCDCBBBDCC???@CBBACCB888?;?:::B?A;@>>??@@CA@
@ATNG8:04445:06422
GATGGTAGAGAGAGCTCTCTCATCGTACTCATCGTTTCGGAAGAGACAGGTACGTTAATAGTTAATAGCGTACTTCTTTTTCTTGCTTTCGTGGTATTCTTGCTAGTTACACTAGCCATCCTTACTGCGCTTCGATTGTGTGCGTACTGCTGCAATATTGTTAACGTGAGTCTTGTAAAACCTTCTTTTTACGTTTACTCTCGTGTTAAAAATCTGAATTCTTCTAGAGTTCCTGATCTTCTGGGCAGACTCTCACACGCCTACCATCGTTCCTTCTGAGTCT
+
444<8<@BCBBBBBBBBBBBB@@>A99;CCCDB;;;)9?9@=BBDCD???@BCBB@B<?@A@9?@BBBBBBAA?<99777$99<;987(3:::6???:?A4:9:BBB?BBBCBBBB<@<=495:AA?@;;;<?===7;;@AAAA>@@@@>>=??:788=BB<>;>B??????A<@@BCF5?8<788888(/9:;@29///777<>@<@@@@.9885A:>:>@;?>>>===<@>C@@=::,//9=1;667;;AAAA===@=9===57766<5:5:9AAABB>>>
@ATNG8:04451:06444
GATGGTAGCACACGAGATCTCATCGTACTCATTCGTTTCGGAAGAGACAGGTACGTTAATAGTTAATAGCGTACTTCTTTTTCTTGCTTTCGTGGTATTCTTGCTAGTTACACTAGCCATCCTTACTGCGCTTCGATTGTGTGCGTACTGCTGCAATATGTTAACGTGAGTCTTGTAAAACCTTCTTTTTACGTTTACTCTCGTGTTTAAAAATCTGAATTCTTCTAGAGTTCCTGATCTTCTGGGCAGACTCTCACACGCCTACCATCGTTCCTTCTGAGTCT
+
488@?;66=@DA;;59:<@AA@<>@:66@@@@@BBBC=BB?DAECCCCBB@BDBBBAB>@@BB=B?BAAADCCBB@BBBBB1>?9??@B<ACCB?BC@7;;-000=//*/<<<BBBB>ABD?B>?;???;;;:=>;;6;;C>?;;888;;?====888/;=9=-//8;;9>>>988899.929058AAA.8:<=<6<>?@<<<<665(6888(5565;;A4::58@>=9895;-//99==:=>>>7;;;;;==>BBA@@>;6:::177688386<7@@@@A>>>
@ATNG8:04452:06435
GATGGTAGTATATCGCGTCGCTATCCAGAAGATCAGGAACTCTAGAAGAATTCAGATTTTTAACACGAGAGTAAACGTAAAAAGAAGGTTTTACAAGACTCATGTTAACAATATTGCAGCAGTACGCACACAATCGAAGCGCAGTAAGGATGGCTAGTGTAACTAGCAAGAATACCACGAAAGCAAGAAAAAGAAGTACGCTATTAACTATTAACGTACCTGTCTCTTCCGAAACGAATGAGTACTACTCTCAGAGACACACTAATCGTTCCTTCTGAGTCT
+
@@@E@CCBBBCCCABADBBBCDCAB@AFD?BBCBBC?B@CCCCCCC@BB?B?CCBBBCCC2C@CCBACCCCBB?8<<:;;;;*;@>@599949BB?CFCCCCCBB@B@BB?BBB?BBBCGCCCCCCCCDCCC?B@A@?CCCBCCBB>B?B@@>@CCCCBDB?BCDCCC?BB?BCB?BBBCC;@??999:99(:@<AACBB@BBA<@;>>AA<?<;;ACC?BCBAABB@B=??D>BBB@?@?BCDDCABBBBBBBBCBBC>@;;;8;<9@?B?B>AACAB9::
@ATNG8:04459:06442
GATGGAGCAGACGTGACAGAGCGCCAGAAGATCAGGAACTCTAGAAGAATTCAGATTTTTAACACGAGAGTAAACGTAAAAAGAAGGTTTTACAAGACTCACGTTAACAATATTGCAGCAGTACGCACACAATCGAAGCGCAGTAAGGATGGCTAGTGTACCTAGCAAGAATACCACGAAAGCAAGAAAAAGAAGTACGCTATTAACTATTAACGTACCTGTCTCTTCCGAAACGAATGAGTACGATGAGATCTCGTGTGCTACCATCGTTCCTTCTGAGTCT
+
CDBB@BBBC@AABBBDDCCCCCCC?BBB@CCCCBB?B@CBBBCBB?BB@D?AAABBBBB3B?BCBBBCCBBBC=@@;;;;;*;B?BAEDC;CCGBECCBBBB;;7<@DD@BCC@CCCBBBCCCCBCBBCBA?A?@?=@@@@@AAA>B?CCC@CCCCCBCBB@BBBBB?BB?BBB@@>>CA:?==<>BEED2BB?BCBBB???A6:7;>AA5;7;>BBC?BA:::@A=A>BBC>B@@>?BBCEDDDDAABBBBA<;;=>B===AA=AAAAA<?<?=@@@??>>>
@ATNG8:04471:06430
GATGGTAGTATCTGCACACTCTGTCCAGAAGATCAGGAACTCTAGAAGAATTCAGATTTTTAACACGAGAGTAAACGTAAAAAGAAGGTTTTACAAGACTCACGTTAACAATATTGCAGCAGTACGCACACAATCGAAGCGCAGTAAGGATGGCTAGTGTAACTAGCAAGAATACCACGAAAGCAAGAAAAAGAAGTACGCTATTAACTATTAACGTACCTGTCTCTTCCGAAACGAATGAGTACGAGAGAGCACACGTGTCTACCATCGTTCCTTCTGAGTCT
+
;55>;>CCCCBBBDCCCBCCCCCCC@CEJ@CCCBBB@B@CCDCBCC?CD@D@DCB?????.??AA??@BCCBBA8??<;;;;*;@=@<@@@4@BB?BGGCCCDBB@C@CC@CCC@CCCBBBBCCCCBCCCBC@CCAA>AAAABCBB@B@CBB@BBBCCCCC?AAAABCACC?99:?BBAA@9@::49BBBB3BD@BBAAAB?AA:=7;;A>5;6:;@BBACCBBBBB?A?BBB=CBA>BBBBABCC>>>BBBCDBBBBBC999AA>>>>=D?B?B?@@@BBAAA
@ATNG8:04474:06419
GATGGTAGCGCATATCAGCGCAGCCCAGAAGATCAGGAACTCTAGAAGAATTCAGATTTTTAACACGAGAGTAAACGTAAAAAGAAGGTTTTACAAGACTCACGTTAACAATATTGCAGCAGTACGCACACAATCGAAGCGCAGTAAGGATGGCTAGTGTAACTAGCAAGAATACCACGAAAGCAAGAAAAAGAAGTACGCTATTAACTATTAACGTACCTGTCTCTTCCGAAACGAATGAGTACGTGTGCGACGTGTCTCCTACCATCGTTCCTTCTGAGTCT
+
99/0)//779::;;<>BBBCBA@AA:@BC@;<9A9:49:@==?@>C?@@<@?A?A@????*;59:@@BCAA@AB.999:;;;$:9892555&5::166>>=@=?@;?=;;5;AB?BBBBBAABBB@@@CCCC?CCBJ>B@@AC@@@?B>B;;7;BBBB@@@@CCCBBB@BB:99B=A@@AD>?>><=<<=<,<@<@@A@AAA@@:?9?;;;<A<0/0A@;@A:99A@;@?@@@8@9949??ABBCDBBBBB???@@@???@=????A@;;<*0)06;<<=@@85
@ATNG8:04475:06435
GATGGTAGGTGCACATGAGTGTATCCAGAAGATCAGGAACTCTAGAAGAATTCAGATTTTTAACACGAGAGTAAACGTAAAAAGAAGGTTTTACAAGACTCACGTTAACAATATTGCAGCAGTACGCACACAATCGAAGCGCAGTAAGGATGGCTAGTGTAACTAGCAAGAATACCACGAAAGCAAGAAAAAGAAGTACGCTATTAACTATTAACGTACCTGTCTCTTCCGAAACGAATGAGTACGATGAGATCTCGTGTGCTACCATCGTTCCTTCTGAGTCT
+
@AAB@BCC@B@ABCCCAAACCCCCC@BBB?CGCC??<??BBBCCBC@DD?B?@??9999:*:>?ABBBB@BCAA8AC;;<<;(;;;:4955&9DA=BCCBBBDBB?B?CB?BBB=??BBBCBBCCCBBCCDD@CCBB?BBCCDCBB?CACCC?CCCCCCCC?@@CCAA????BBA>AABBB;@=>:<AABB1BB?B===BBBBC<@>A@??9=5<=C?@<@@@@?@@@C@CCB>BBC?CCBBBBAAABBCBBAAAA?BBCBBBBB?A>>>A>A=A=A@C>>==>
@ATNG8:04476:06405
GATGGTAGCAGACGTGACAGAGCGCCAGAAGATCAGGAACTCTAGAAGAATTCAGATTTTTAACACGAGATAAACGTAAAAAGAAGGTTTTACAAGACTCACGTTAACAATATTGCAGCAGTACGCACACAATCGAAGCGCAGTAAGGATGGCTAGTGTAACTAGCAAGAATACCACGAAAGCAAGAAAAAGAAGTACGCTATTAACTATTAACGTACCTGTCTCTTCCGAAACGAATGAGTACTATGTAGAGCTCTATACTAATCGTTCCTTCTGAGTCT
+
?@@C@DBAACCCCBBCCCDDDDECB?BCD@CCCCBB?B>BACCCC?=?A?C?CBBAAAAA2@@DBA@BBBBBB=?>:::::*:C>C@CCC<BBJBDFCCCBBCC?C=BC@BBB<AACCCCBCCCCBBBCBC?CCCD<@@BB@@@A=B?CBB?ABBCCCCC?AACCCC?CC@>>><>>DCD>BAA=@CDDD2BB?B?>>DBB??:@;>>CB;><>>BBB?BB???@@=@=ABB=BBB?CBCCBABCCCCCCCCB>>>>>@@@@@=A@@B?C?C?CCBBB989
@ATNG8:04436:06468
GATGGTAGTAGTACACTAGTCATACCAGAAGATCAGGAACTCTAGAAGAATTCAGATTTTTAACACGAGAGTAAACGTAAAAAGAAGGTTTTACAAGACTCACGTTAACAATATTGCAGCAGTACGCACACAATCGAAGCGCAGTAAGGATGGCTAGTGTAACTAGCAAGAATACCACGAAAGCAAGAAAAAAAGAAGTACGCTATTAAACTATTAACGTACCTGTCTCTTCCGAAACGAATGAGTACATAGATATACGTATAGCTACCATCGTTCCTTCTGAGTCT
+
888=9A=CCBCCCC=?==B@;?94;.9@C49;;;:;2:2959995519;:B=@D;;;;;<);4;:::<:;;333(334=>@@+>?<>:===0=;;=AEDBBDD;;89=AC@GGD@CA;;;CBBBCBBA@@BB@BCCC<<<CBBCBB?B=A;;8<BB@@ACB?BBAAAB<??=::9;@<99923=>8;=====>#;8:60/0:9=<6)--'-6--(-(---8:6<><;;37-328::1943.38;;BBCABBBBA@@B@:;;A;;;>==5:9;69299=9;;=?@:<;
@ATNG8:04443:06491
GATGGTAGGCACTCGACACATCCCAGAAGATCAGGAACTCTAGAAGAATTCAGATTTTTAACACGAGAGTAAACGTAAAAAGAAGGTTTTACAAGACTCACGTTAACAATATTGCAGCAGTACGCACACAATCGAAGCGCAGTAAGGATGGCTAGTGTAACTAGCAAGAATACCACGAAAGCAAGAAAAAGAAGTACGCTATTAACTATTAACGTACCTGTCTCTTCCGAAACGAATGAGTACTGTATCTATGTGTGCGCTACATCGTTCCTTCTGAGTCT
+
?@@CAC??;??00/<<AABBBCI?DICADCCBBB9>9B=CCBBC@CD@C:;;;=B===+=:<<;;;>===<?7AA9;<<<*:B>B2;;;-;??>A>???BBBC@F@AB>ACB@BBABBBC>@>BBB>>>B?BDED=????AA@@?B@BBA?CCCCA@AB@BBAABB@CE@BBB?AABBD<AAA?BBBBA3:99:AAA>>?A@=@?ABBB;?<?AABD?BBBB>>>?B?@@A:AAA>ABBBBBBBBBBBBDAAABDCB>>@ABCBBBBC?B<><>AA@@?77
@ATNG8:04444:06478
GATGGTAGTCTCAGATAGTCTATAGTACTCATTCGTTTCGGAAGAGACAGGTACGTTAATAGTTAATAGCGTAGCTTCTTTTTCTTGCTTTCGTGGTATTCTTGCTAGTTACACTAGCCATCCTTACTGCGCTTCGATTGTTTGCGTACTGCTGCAATATTGTTAACGTGAGTCTTGTAAAAACCTTCTTTTTACGTTTACTTCTCGTGTTAAAAATCTGAATTCTTCTAGAGTTCCTGATCTTCTGGTATGACTAGTGTACTACTACCATCGTTCCTTCTGAGTCT
+
=BBA?B?@@BCBABBBBBAA?;@<>>>@B@::4;=@=5>>=@;@BBCBAA:;:554.459>;A5;8:AA==666;:7<<<<<'::.97??6989;7:;;659769<@=>:696>@:@@699:=?<>A99:=@@=@@@@;@@C=ABBBCBBC@@@;92:==;<@>A??@>556<:;5:55995$98A;CADDD000AAA*000)00/>0/524999(44455.549<8:::4448.4.5<<<<=9<@A:@BCB9:;BABBCBBBCCEBB@BBBAA6;6:;?AAAA?;;
@ATNG8:04453:06484
GATGGTAGGACGAGCGTCTGAGAGTACTCATTCGTTTCGGAAGAGACAGGTACGTTAATAGTTAATAGCGTACTTCTTTTTCTTGCTTTGGTGGTATTCTTGCTAGTTACACTAGCCATCCTTACTGCGCTTCGATTGTGTGCGTACTGCTGCAATATTGTTAACGTGAGTCTTGTAAAACCTTCTTTTTACTTTTACTCTCGTGTTAAAAAATCTGAATTCTTCTAGAGTTCCTGATCTTCTGGTGAGATATGCATGATGCTACCATCGTTCCTTCTGAGTCT
+
945B?BBB@ABAAA@ACBBABCCCBCCCDAA>BBBD=BB?B@BCCCCBC@CCCBB@D?BBBB=B@CCCCAAACCABBBBB1BD@BBCC=A>BE@BBD@;;8;@@BBEACCCCBBBB?AAB=A<ABBBB@BB?ABCA<BBBABCEDBAACABBCC?BBB?BC?C@DCCCCDCBC@CCCCC;CAC?BBDDD5CCCCC<CCCFDDBA@@5;;<<;%;??BA@C?9958?@BBBC?C<?=BCBA?B@@>AGCCCBAAACDDCCBBCBAA=@???A?B@C@CBCBBAAA
@ATNG8:04460:06451
GATGGTAGTATCTGCACACTCTGTCCAGAAGATCAGGAACTCTAGAAGAATTCAGATTTTTAACACGAGAGTAAACGTAAAAAGAAGGTTTTACAAGACTCACGTTAACAATATTGCAGCAGTACGCACACAATCGAAGCGCAGTAAGGATGGCTAGTGTAACTAGCAAGAATACCACGAAAGCAAGAAAAAAGAAGTACGCTATTAACTATTAACGTACCTGTCTCTTCCGAAACGAATGAGTACTACTCTCAGAGACACACTACCATCGTTCCTTCTGAGTCT
+
BBBD?BBBA@BBA@ADDCBCBBBBB?B;;8;CCBBC?B>BCCBBBB@CC@C@CCCDCDDD3C?AAAABAAA@@A:??@CBBB1@?;>4::;-;CC?B;;<DEEBBAB@DDACCC@CCCBBBBGFEHGFBBBC?BA;:;;BBCCEA?=@@CAB@BBBBCBBB@BBCCBC@BB@BDC<@????8=<<9<<===>&=>?B@=?CDA;:7:9<>CB9=:=>BBB?BAAABBB>A>ABD>B?@=?BBBBBBACBBBBBBBBBBBAABB>==<@@A;;5;5;188;==:;;
@ATNG8:04465:06459
GATGGTAGCTATACGTATATCTATGTACTCATTCGTTTCGGAAGAGACAGGTACGTTAATAGTTAATAGCGTACTTCTTTTTCTTGCTTCGTGGTATTCTTGCTAGTTACACTAGCCATCCTTACTGCGCTTCGTTTGTGTGCGTACTGCTGCAATATTGTTAACGTGAGTCTTGTAAAACCTTCTTTTTACGTTTACTCTCGTGTTAAAAATCTGAATTCTCTAGAGTTCCTGATCTTCTGGCTCTCGTAGACAGATACTACCATCGTTCCTTCTGAGTCT
+
<9:C;>CDDDABBCDCCGBDCB=:9BB@CBBC@DCCC?CB@BACCBBBCCA@@ABD?C?CBBB897:@@A@@@:91:=;<;';9498838<;;9A>?>BB>>??AAA=BBBBBB995:AB>B@F;;888;;=C@@@8==@A>>>@??=>>>@AA;====BB5838@?==>@@B<??@@A5@:?389BBB/@@@?@7;888;:<=??=@A@@.<77795:1555<9:766)-)--876907791588;@A@@@@A@B?>>>A==:=>>?@<A<><>A???@@@
@ATNG8:04468:06467
GATGGTAGGACGAGCGTTGAGAGGTACTCATTCGTTTCGGAAGAGACAGGTACGTTAATAGTTAATAGCGTACTTCTTTTTCTTGCTTTCGTGGTATTCTTGCTAGTTACACTAGCCATCCTTACTGCGCTTCGATTGTGTGCGTACTGCTGCAATATTGTTAACGTGAGTCTTGTAAAACCTCTTTTTACGTTTACTCTCGATGTTAAAAATCTTGAATTTCTTAACTGAGTCCTGATACTTCTGGTGTCTGATCTGTATCACTACCATCGTTCCTCCTTGAGTCT
+
>@>@?BAB@A;;9D@AA@CD@@@?@AAABBBADCDJ>BB9;9;CCCC;;5;A;;<6;9?<>?5>9?>>?B@?@A>99:9:)9><8333(3:::044;7;9488333848773333<7:9;2728778=787.5999.5598878;755=;=78//6//).94948?8879952.25;;;.8*/..777)55779.55-------23.3;99(5..).7277.55+2+266822259662226/53549----,5--.3336886668,222220507A1745528;=
@ATNG8:04469:06472
GATGGTAGTATATCGCGTCGCTATCCAGAAGATCAGGAACTCTAGAAGAATTCAGATTTTTAACACGAGAGTAAACTTAAAAAGAAGGTTTTACAAGACTCACGTTAACAATATTGCAGCAGTACGCACACAATCGAAGCGCAGTAAGGATGGCTAGTGTAACTAGCAAGAATACCACGGAAGCAAGAAAAAGAAGTACGCTATTAAACTATTAACGTACCTGTCTCTTCCGTAACGAATGAGTACTACTCTCAGAGACACACTACCATCGTTCCTCTGAGTCT
+
5;;C@CBCCB@;>::;;66;<>CCC?@?@7:;AC@A<A?BBBBCBB>AA?C?DBBBBBBB0@;@@@@CCB@??=588-7778)98271737&3776<B@@>A:99/79<;48::6:<:BCCCBB@?;?@?;;7;=@A=@?>>;7;A:?;?>A<@??<??>?:@A>==B@@@9===0/.3494652+25555$52+296696787-78(8;<;4;4:;;;?=F@@@???3836?>;A>><?@@?675><:::<;;A@CBCCABAAAB=@<>9:28/525755559
@ATNG8:04470:06476
GATGGTAGCGCACACATAGATACAGTACTCATTCGTTTCGGAAGAGACAGGTACGTTAATAGTTAATAGCGTACTTCTTTTTCTTGCTTTCGTGGTATTCTTGCTAGTTACACTAGCCATCCTTACTGCGCTTCGATTGTGTGCGTACTGCTGCAATATTGTTAACGTGAGTCTTGTAAAACCTTCTTTTTACGTTTACTCTCGTGTTAAAAATCTGAATTCTTCTAGAGTTCCTGATCTTCTGGATAGCGACGCGATATACTACCATCGTTCCTTCTGAGTCT
+
AAAA?ABBCBDCBBBDDDDDA@@@ADDFCC;;;;CCC<BB<@=BBBBCCC?CCCBB@DAED@@@B@BBDCDDCA@>@BBAB5A@=A;;;6;<;D@BBC@CC?CAABAI@CCCCCDDK@;;;6;7;BBBABACADDCC?CCCFCCBBBDCBCCBBC?BBB>BC@B@CCBBACCDD?A@BBB7B?B@BBBBB0AB@@@;BEBBBCCDCCAFFFJ5DBBDCAC@CD@BAACCCD?B?CCCDBB@BCG@CCCCBBBCCCBBCDA@@DDD@AAA@C?B?B?BBBA@@AA
@ATNG8:04473:06494
GATGGTAGTCTCAGATAGTCTATAGTACTCATTCGTTTCGGAAGAGACAGGTACGTTAATAGTTAATAGCGTACTTCTTTTTCTTGCTTTCGTGGTATTCTTGCTAGTTACACTAGCCATCCTTACTGCGCTTCGATTGTGTGCGTACTGCTGCAATATTGTTAACGTGAGTCTTGTAAAACCTTCTTTTTACGTTTACTCTCGTGTTAAAAATCTGAATTCTTCTAGAGTTCCTGATCTTCTGGACAGAGTGTGCAGATACTACCATCGTTCCTTCTGAGTCT
+
@AA@?CCBABBCDDDABBBBBCBBBBCCCCBB>BCCC>CD@EABBCCCCC@BCCDD>?>?BBC@D@BBBBCDGEG@A@BBA2BA?BBBC<@A;;:;EE@CC@CBBBBC?AACCBBBC@BBB@D@CBBBBA@@=?@DD@DBBBCCDBBBBB@@@@@@CCC@CC?A?C;;;BBCBCABBBCB7A;@99:;;;*;BCHJ:<;CAABCCCB@CDEF5D@AABABACE@CCBDCCC?A?BBCDCCAAADABCCCCDCBC;;;CCCBBBBC?ABB@@?@?C?CCCBBBBB
@ATNG8:04474:06465
GATGGTAGTGATACAGATCAGACACCAGAAGATCAGGAACTCTAGAAGAATTCAGATTTTTAACACGAGAGTAAACGTAAAAAGAAGGTTTTACAAGACTCACGTTAACAATATTGCAGCAGTACGCATACAATCGAAGCGCAGTAAGGATGGCTAGTGTAACTAGCAAGAATACCACGAAAGCAAGAAAAAGAAGTACGCTATTAACTATTAACGTACCTGTCTCTTCCGAAACGAATGAGTACGTGTGCGACGTGTCTCCTACCATCGTTCCTTCTGAGTCT
+
BCCB?BBBBCBCBBDDABCACCCCC@CBB@BCCD@@?A?BCCDCCC?BB?B?ABA@?;;?+:8BBBBBCBBBBC;99<;<<<*;B@A5;::*9AA?BBBAAAE;;7;?BA?CCC@BCDCDCCAAADCCCCCC@BBBB?BAAA@@@C?C@BBB@BBBCC@@@@DCBABA?CC@@???BBBCD>A@@<==<??.?C?BBACCCCCB8;8;AA>6;7:>DCD@BAAAAAA?B?BBA;A??;?@::9DCBBB???DBBBBCCBAA;@A@==;;;B?B?B@BBBBFCBB
@ATNG8:04479:06456
GATGGTAGCACGACACGACGATGTGTACTCATTCGTTTCGGAAGAGACAGGTACGTTAATTAGTTAATAGCGTACTTCTTTTTCTTGCTTTCGTGGTATTCTTGCTAGTTACACTAGCCATCCTTACTGCGCTTCGATTGTGTGCGTACTGCTGCAATATTGTTAACGTGAGTCTTGTAAAAACCTTCTTTTTACGTTTACTCTCGTGTTAAAAATCTGAGTTCTTCTAGAGTTCCTGATCTTCTGGACGACCGCACTGACACTACCATCGTTCCTTCTGAGTCT
+
<BCC@CEBBB=666;;>>>@BA?@AA@@<<>>9@A?@6@A=@=AC;;6>;7<<::9:>*0)///)/6;:;????99488899)8=99333(3:994::=7430397877/77988<AA=@BB?@:?==;;;;;=@???=@?===:;:=>@<<9<7949<=9@B=C:>=@897:;>5::@@@@/@>E:>====.:==@@6<///776;;=>@@@@,;///5336>>:@A@>>>=5858>>=>?<@AB=A@@>>;?DAAA@=>=>=<<8:::==7=8=8::><///7
@ATNG8:04482:06499
GATGGTAGCGAGCGAGTGTGTATACCAGAAGATCAGGAACTCTAGAAGAATTCAGATTTTTAACACGAGAGTAAACGTAAAAAGAAGGTTTTACAAGACTCACGTTAACAATATTGCAGCAGTACGCACACAATCGAAGCGCAGTATGGATGGCTAGTGTAACTAGCAAGAATACCACGAAAGCAAGAAAAAGAAGTACGCTATTAACTATTAACGTACCTGTCTCTTCCGAAACGAATGAGTACGTGTGCGACGTGTCTCCTACCATCGTTCCTTCTGAGTCT
+
CBBB?BBBBBBBBBCCCBBBBCCCD>AAHACBDB@@>A?BBD@@?C?CC?C?B@A@@@@@0@@BBCCDCCCBCG>CB@@@A@2AC?B@CCC;CCC@CBBCDDCCC@C@CC?CCC?CCCAAAACDCCBBBBCF@EEAA>BCCCBBBBBC@D@A>AACBBBBA?CCCCBB>BB>BBA498==;3=9:3:::::(8B;A698B>>>A<A<@AFC7;8;=BCC@CB;;;CB?B?BAA;A;;6;ACDCAAACCBBACBBBCBAAAA=B@C?BB>>@?C@C@BBBAA?>?
@ATNG8:04437:06507
GATGGTAGTATATCGCGTCGCTATCCAGAAGATCAGGAACTCTAGAAGAATTCAGATTTTTAACACGAGAGTAAACGTAAAAAGAAGGTTTTACAAGACTCACGTTAACAATATTGCAGCAGTACGCACACAATCGAAGCGCAGTAAGGATGGCTAGTGTAACTAGCAAGAATACCACGAAAAGCAAGAAAAAAGAAGTACGCTATTAACTATTAACGTACCTGTCTCTTCCGAAACGAATGAGTACTGTATCTATGTGTGCGCTACCATCGTTCCTTCTGAGTCT
+
:55@8<=CCCEDD;=;FDEKCCBBB@CCC@CBBBBC@CBCCHCCCC?BD@C@CGAAABAA0A=AABCB;;;@??9?A?A@@@0>C<@>AJJ<GCC@CDCFCCBBB?B?BA?A@@=@BBBABB;;;AAABCBB?BBBB?BBBCCC?@=@?BAA?BBBBBBBB?BBBBBB@AB>AB;,333333&77;5788999%0/)/0//;;==:32329AA6A:559BB<A???98:=@=??>6=::89CCBBBBBBCCCCCCE???BEB?>=@A;=<8:?6?9>9@??<<=??
@ATNG8:04440:06529
GATAGTACATGATAGACGACACCAGAAGATCAGGAACTCTAGAAGAATTCAGATTTTTAACACGAGAGTAAACGTAAAAAGAAGGTTTTACAAGACTCACGTTAACAATATTGGAGCAGTACGCACACAATCGAAGCGCAGTAAGGATGGCTAGTGTAACTAGCAAGAATACCACGAAAGCAAGAAAAAGAGTACGCTATTAACTATTAACGTACCTGTCTCTTCCGAAACGAATGAGTACTGCGTCTCACTCTCGCCTACCATCGTTCCTTCTGAGTCT
+
;55@ADCCCBCBCCCCC?@@CC@BBC@CCCCA@=@?BBCBBBC@BB?B@CBBBCDDD5B@DCCDDAA@BAA;A:;;AAA0@C=A4;;;*9CA9@CCABBCBB?B?AB>BCC@C?BBBBAACCCBBBBBB>BCBC?BBBBB@7859?CCC?CCB@@A8709?<>>?6<B7:??9=;222)255489888*222;999>>??;A<@@@B:>:=@@@K:>=>====<@====1;9938???@AA>>?AABBBBBBBBB@>;>@@;A<<;;595<<A>@@AAA@
@ATNG8:04442:06518
GATGGTAGTGCGTGAGAGAGAGACCCAGAAGATCAACTCTAGAAGAATTCAGATTTTTAACACGAGAGTAAACGTAAAAAGAAGGTTTTACAATGACTCACGTTTAACAATATTGCAGCAGTACGCACACAATCGAAGCGCAGTAAGGATGGCTAGTGTAACTAGCAAGAATACCACGAAAGCAAGAAAAAGAAGTACGACTATTTAACTATTTAAACGTACCTGTCTTACTTCCGAAACGAATGAGTACTATAGACTATCTGAGACTACCATCGTTCCTTCTGAGTCT
+
:::A@AABDEBB;;;A>>BCFC<99)5<;7=BDKK?;;9@??@>?@7;0:@@ACDCC1A<:>>>BBCCAAC8A:99777$391728=;.;:=477333<:333;1827:(---(,,*5**,--4568>==>:8;@955825><<;:=<>AE@BB???BBB?BAA>??<?C?B?>6<<873(28:457787(5@:888@?==:::>3=::8888)88(789<<8:;://)//83;59>C7===:;>>;///663368222:::955598;=6558:91:8;6;?887??6
@ATNG8:04446:06518
GATGGTAGAGAGAGCTCTCTCATCGTACTCATTCGTTTCGGAAGAGACAGGTACGTTAATAGTTAATAGCGTACTTCTTTTTCTTGCTTTCGTGGTATTCTTGCTAGTTACACTAGCCATCCTTACTGCGCTTCGATTGTGTGCGTACTGCTGCAATATTGTTAACGTGAGTCTTGTAAAACCTTCTTTTTACGTTTACTCTCGTGTTAAAAATCTGAATTCTTCTAGAGTTCCTGATCTTCTGGGCAGACTCTCACACGCCTACCATCGTTCCTTCTGAGTCT
+
444<7<BBBBCCCCC@ABCCCDIGFBBBCCBB@CCCJ?ED@DACAAABBC?BCCCC?B?BABB?A>ACB????4404:;;;)8;288893338>9??>:@@0///?>?=@BEAA?::59<>:@<@??===>=:=BBB<A>>>@@@:::AAAAA994788;@A=@<@CA>====B588ADD;D=C8==CDD/<<99=4=------/:=9>?>>/>>>>B<?<??<@@@===>;>;?>@<77+//<<6<<<6;;?>==ABBB=9==@7;///=9=9=7>>9=8///
@ATNG8:04449:06537
GATGGTAGTGTCAGTGCGCGTCGTCCAGAAGATCAGGAACTCTAGAAGAATTCAGATTTTTAACACGAGAGTAAACGTAAAAAGAAGGTTTTACAAGACTCACGTTAACAATATTGCAGCAGTACGCACACAATCGAAGCGCAGTAAGGATGGCTAGTGTAACTAGCAAGAATACCACGAAAGCAAGAAAAAAGAAGTACGCTATTAACTATTAAACGTACCTGTCTCTTCCGAAACGAATGAGTACTATCTCAGAGACACACTACCATCTTTCCTTCTGAGTCT
+
@::>:??AA@@BCDCFCCCCIGBBB?CBB?BICCBC?B?BAB@A@B@BC?B?BAAABCCC1D?BBBBBCBCCDC=@<;::::*;?9=599:*9BB=CBAA@BBAA<A?BC@CBB@BBCABBBBCBBCBCBBA>BCCB?BCCBAA::6;>A@@=@A@@CABA@CCCAAA?CC<9994::@@@;A@>;999999%:>;=?<A@CD@@;=577<:-88(65=994:=??:99?B>A@D>ABB?B@@777BBCBBBBB999555:;===?8<<9::1:7<077999666
@ATNG8:04452:06544
GATGGTAGATATATGCACGCTCTACCAGAAGATCAGGAACTCTAGAAGAATTCAGATTTTTAACACGAGAGTAAACGTAAAAAGAAGGTTTTACAAGACTCACGTTAACAATATTGCAGCAGTACGCACACAATCGAAGCGCAGTAAGGATGGCTAGTGTAACTAGCAAGAATACCACGAAAGCAAGAAAAAGAAGTACGCTATTAACTATTAACGTACCTGTCTCTTCCGAAACGAATGAGTACTACTCTCAGAGACACACTACCATCGTTCCTTCTGAGTCT
+
CCCB@CCCCCDBBBBBCCCBCCCCC@@A@@BBBBAB>B?BBBAAAB@BA?A???:99==?.?>BBBCBBBAAAB>??ABBBB5AA;@5;;;.;CC?DAAACBKCC@B@AA?BCC?BACCCBBBBCCCCCCCD@BBBB?BCCBBB??=@BCCC?BBBCCBCA?CABACC?CC??>?;>>9882:@@;::9:9(9A?CA@ACCCCD?B>==AB1818>A;;7;B@@@BB>?=@CF@FAA>BCCCCCCCBBBBBBBBBBBBBBBBCBC?A>>>A>A9:4:<=;;;:;
@ATNG8:04455:06510
GATGGTAGGTGCACATGAGTGTATCCAGAAGATCAGGAACTCTAGAAAGAATTCAGATTTTTAACACGAGAGTAAACGTAAAAAGAAGGTTTTACAAGACTCACGTTAACAATATTGCAGCAGTACGCACATAATCGAAGCGCAGTAAGGATGGCTAGTGAACTAGCAAGAATACCACGAAAGCAAGAAAAAGAAGTACGCTATTAACTATTAACGTACCTGTCTCTTCCGAAACGAATGAGTACGAGAGTCAGAGCAGAGCTACCATCGTTCCTTCTGAGTCT
+
55:?:>DB?;;6>>?@@AHICCCBB@BDH@DCAAAA>A?BBAAD;;;/;@4;4:?@;;:::*9;>@@??@B9<;B=B<;;AAA,@B>B=A??0==>25595:C>@=9B?BB?BBB>ACCDCCCCBC;;;CCB@;@@00-0>>;=@CB?B?B;;99AA=CAA<@CC:99@CC?ABF>A>==;5;7939<>::+;=8==<<=::;<0505<<=8=9=<<<<9<:::::>6<.3773744.38999::;;:9:9377;<8?@@><<=?;A877B>B?B444;8<444
@ATNG8:04455:06547
GATGGTAGTATATCGCGTCGCTATCCAGAAGATCAGGAACTCTAGAAGAATTCAGATTTTTAACACGAGAGTAACCGTAAAAAGAAGGTTTTACAAGACTCACGTTAACAATATTGCAGCAGTACGCACACAATCGAAGCGCAGTAAGGATGGCTAGTGTAACTAGCAAGAATACCACGAAAGCAAGAAAAAAGAAGTACGCTATTAACTATTAACGTACCTGTCTCTTCCGAAACGAATGAGTACATAGATATACGTATAGCTACCATCGTTCCTTCTGAGTCT
+
?@@C@CBBBBBBCBBBBBBBCCBBBFBBB?BA@A@B?B?CCCCCCC@CC?B@CDC<<;;;*;2;<=A@@A@?C?B=?ABBCA2AB>A>BBB7BBB=AAABGGDCC?B?BD@DDD?BBBBBCDBCBBDC:;:B?AABB>A@@@CBAA?B?B@@>ACDCEBAAACCCCBB@BB?BAA>A998?8><<899::::%:><?A@AA;@?>:<;89?@0:4:>BAA?AD@@>::6:<@AB<AAB?AABBBBBBCDCCAADBCAAABBBA>>>:>@@BC@D@C?BAB>===>
@ATNG8:04457:06518
GATGGTAGGTGCACATGAGTGTATCCAGAAGATCAGGAACTCTAGAAGAATTCAGATTTTTAACACGAGAGTAAACGTAAAAAGAAGGTTTTACAAGACTCACGTTTAACAATATTGCAGCAGTACGCACACAATCGAAGCGCAGTAAGGATGGCTAGTGTAACTAGCAAGAATACCACGAAAGCAAGAAAAAAGAAGTACGCTATTAACTATTAACGTACCTGTCTCTTCCGAAACGAATGAGTACGAGAGTCAGAGCAGAGCTACCATCGTTCCTTCTGAGTCT
+
944@9=@@:>@@@@CDCCCCCBBBB=@@B@BBBCCC@C?BCBBCCD?BC>B>AAA@@@@@,@@A@A@DABACAB;ADAAAAA1AC@CACFC<DCC@CB@@@AB;;:(9<?@8@;<9<<A=BBCCCCCCCBBCC@CBBC@BBBCB@?A=A7;;C=@@MEDCBD@BBB@???AB?AAB=>;==@7>00*000000%0>:9:8A??ABA?C?B@A@5;598;CC@CD;;;@@?C>;:;0;@@<@@AAABBA@@@9::9A@@ABD>>@A@A<@???@=A9?<?BAAC???
@ATNG8:04465:06515
GATTAGTGCGTGAGAGAGAGACCCAGAAGATCAGGAACTCTAGTAGAATTCAGATTTTTAACACGAGAGTAAACGTAAAAAGAAGGTTTTACAAGACTCACGTTAACAATATTGCAGCAGTACGCACACAATCGAAGCGCAGTAAGGATGGCTAGTGTAACTAGCAAGAATACCACGAAAAGCAAGAAAAAAGAAGTACGCTATTAACTATTAACGTACCTGTCTCTTCCGAAACGAATGAGTACGAGAGAGCACACGTGTCTACCATCGTTCCTTCTGAGTCT
+
9599BABB@AACCEDCCBBCCBC>CDCAGHCDAA?A@BCCBBBBBCC@C@BBBCBAAA2B?BBCCCCCCCCC<BC;;;;;*;@>@?AAA9BCCBEBBBCCEBB?B?BB@CCC@@@@B@@@BBBBDCCCCC@CCBB@CCCB@@??;B>C:::;BCBCCCC@BBBBBB?BA=AA>2999999+9==9999999%9>;=:79@@BBB?B@BBBB@@<@@CBC@BBBAABA=@=@@C=CCC@BBBBBBBB@??BC@??BBCDBBBBB??<?BBBB>A>A?BBBBBBBA
@ATNG8:04465:06528
GATGGTAGTGTCATATGAGAGTGTGTACTCATTCGTTTCGGAAGAGACAGGTACGTTAATAGTTAATAGCGTACTTCTTTTTCTTGCTTTCGTGGTATTCTTGCTAGTTACACTAGCCATCCTTACTGCGCTTCGATTGTGTGCGTACTGCTGCAATATTGTTAACGTGAGTCTTGTAAATCCTTCTTTTTACGTTTACTCTCGTGTAAATCTGAATTCTTCTAGAGTTCCTGATCTTCTGGTCTACTACACTGTACTCTACCATCGTTCCTTCTGAGTCT
+
///727789<=<<;;>?AAACEDDC=<;:7//)/999178494:;;<5666999994;5;<=>:@7;;66655<<544444$4;39944)5?@==B6516@.59@=9929<>??AA;:@A=<=:BBAA@BBA>@>==,00@009AC@>ABB@@@<7;9<:=<+0)07:@@B99589494)9<8=8==<<<)/////)/59::=666>>A4=<://)/)//27///:::.4.4445998<:<7<666<;995559999=;;9;8;///:5;5:+//99688/
@ATNG8:04465:06545
GATGGTAGACATATCGTACTCTCTGTACTCATTCGTTTCGGAAGAGACAGGTACGTTAATAGTTAATGCGTACTTCTTTTTCTTGCTTTCGTGGTATTCTTGCTAGTTACACTAGCCATCCTTACTGCGCTTCGATTGTGTGCGTACTGCTGCAATATTGTTAACGTGAGTCTTGTAAAACCTTCTTTTTACGTTTACTCTCGTGTTAAAAATCTGAATTCTTCTAGAGTTCCTGATCTTCTGGTGTCGTCTATCATGTACTACCATCGTTCCTTCTGAGTCT
+
BCCC?BBBBBBBCCCCBCCCCHCCBBACCDCC@CCCC=BC@C?BCCDBBB?@@A9:7:=@@AB;@:944ABBAB=??=9=)>A7<CC?6BB@B<ABB?BB5888>??<@AA>>>CB;>>B>B>BA==AAAD:>>AA;???AC>>>>>>A@@???=BBB=??<?<AA>@@@>;815::::-737488888)8:99919;9>8;:8::08675$2:<;B8C?BB?BA>>>>>=B=B878??8==>8?>>>AA>>?>>>?@@AAAAB<>>>>?<C>A>AABBB???
@ATNG8:04469:06538
GATGGTAGCATCATGCATATCTCACCAGAAGATCAGGAACTCTAGAAGAATTCAGATTTTTAACACGAGAGTAAACGTAAAAAGAAGGTTTTACAAGACTCACGTTAACAATATTGCAGCAGTACGCACACAATCGAAGCGCAGTAAGGATGGCTAGTGTAACTAGCAAGAATACCACGAAAGCAAGAAAAAGAAGTACGCTATTAACTATTAACGTACCTGTCTCTTCCGAAACGAATGAGTACGTGTGCGACGTGTCTCCTACCATCGTTCCTTCTGAGTCT
+
:;;CACBCCBBBB@AACCCCCCCCC@CCC?CCCDCB?B?BBBBCEG?AA?B@CCC?????1??DCBBBBAA99:59@ABDDD3BC@D@CDC;DBB@BCDDCCCCB@C@BA?ABB=AABBBBCBBCCCBBCCD?BBBC?BBAACDCC@C@DBB?BDECCCCC?BBCCCC?CC?BBB<???>>8==>9::9:9(9@?A???DDBB@<@;>>>>:=<>>BBB@BCCCBBB>A>AAA9A::6:@@BBBCBBBBBBCBBBBB@;;@<@@@<@A@?B>A>A@CCBAA>>>
@ATNG8:04478:06533
GATGGTAGGACGAGCGTCTGAGAGGTACTCATTCGTTTCGGAAGAGACAGGTACGTTTAATAGTTAATAGCGTACTTCTTTTTCTTTGCTTTCGTGGTATTCTTGCTAGTTACACTAGCCATCCTTACTGCGCTTCGATTGTGTGCGTACTGCTGCAATATTGTTAACGTGAGTCTTGTAAAAACCTTCTTTTTACGTTTACTCTCGTGTTAAAAATCTGAATTCTTCTAGAGTTCCTGATCTTCTGGAGAGCGTGCATATATCTACCATCGTCCGTTAGAAGTCT
+
@;>><;@A=@?;55>AB@@@BBBC@BBCCCCB@CCCC=@@@C@CCB@@@C?BCB;;<.;@AABB@C?C<;;CCBBCACCCBB,9;:,:?=@8AABB@CCE=@B:;=;DDD@BBCCCCCC?AAB?B@EC@@@;;;5;@A@>DCECDBCBBBBBBBC@@=@BA>AA<@=@@BBBCCBB>A;;;;;*;;B2;9:::*:BBBD8:;AB@@>A@?49995$99955.5<BA?@@@AA@@=@@CAAB@@6::A>CB@@;;;@@@@BBBCCBBB@BBAABB?CC@CDH@BC;:
@ATNG8:04482:06509
GATGGTAGTATAGAGCTCTACATAGTACTCATTCGTTTCGGAAGAGACAGGTACGTTAATAGTTAATAGCGTACTTCTTTTTCTTGCTTTCGTGGTATTCTTGCTAGTTACACTAGCCATCCTTACTGCGCTTCGATTGTGTGCGTACTGCTGCAATTATTGTTAACGTGAGTCTTGTAAAACCTTCTTTTTACGTTTACTCTCGTGTTAAAAATCTGAATTCTTCTAGAGTTCCTGATCTTCTGGCGCGTAATGTATGTCGCCTACCATCGTTCCTTCTGAGTCT
+
//:<7=BA===<<<===>CC@CCCCB;;;BAA=BBCC=BB>A>AAABBBC@CCC@@=@4::>A:?555;@@CCBB=AADDD3BB@A@>928;=;7<?A?AA;?>>A>>7>BB?;<@@<@BB=@;@89-----2;;9918:A=======>>?<777*/+/77;;+818=>=>>===:888AA.:17.52979*55589.7....../33.5555(55559484895>>>=;782717;77:?178>8=777//)/99;7;;AA=7===066989696979>>>>>>:
@ATNG8:04482:06536
GATGGTAGGCACTGCGCACACATCCCAGAAGATCAGGAACTCTAGAAGAATTCAGATTTTTAACACGAGAGTAAACGTAAAAAGAAGGTTTTACAAGACTCACGTTAACAATATTGCAGCAGTACGCACACAATCGAAGCGCAGTAAGGATGGCTAGTGTAACTAGCAAGAATACCACGAAAAGCAAGAAAAAAGAAGTACGCTATTAACTATTAACGTACCTGTCTCTTCCGAAACGAATGAGTACTACTCTCAGAGACACACTACCATCGTTCCTTCTGAGTCT
+
4444.444.44444999:556<<><3;::5;@<@@@8@8@BBBA@@=AA;@<@BA@@AAA0@;@@?ADCB@@@B<AAB=@@@+=B8<19:;6;BB?C;;;@@?::3:3::5>B<5??AABBCCCCCBBAA;<5;@;;5:==<<<8929:@9:45==:>:<<4>:<433633/3771773333&39;6;<=CBB)>>>=C?AA79:705/29==07499;;9?CB;;;=B9@>ABA=<>>=@@@<@@@AAA@AAB???>88887779959:8886=6818>?9;;>>
@ATNG8:04441:06557
GATGGTAGACATATCGTACTCTCTGTACTCATTCGTTTCGGATGAGACAGGTACGTTAATAGTTAATAGCGTACTTCTTTTTCTTGCTTTCTGTGGTATTCTTGCTAGTTACACTAGCCATCCTTACTGCGCTTCGATTGTGTGCGTACTGCTGCAATATTGTTAACGTGAGTCTTGTAAAACCTTCTTTTTACGTTTAACTCTCGTGTTAAAAATCTGAATTCTTCTAGAGTTCCTGATCTTCTGGTGTCGTCTATCATGTACTACCATCGTTCCTTCTGAGTCT
+
@:8?8<>@?B@@@CCCCDCCCCBBCBBABC@@=@@?A9@?;AA@>@CAA@???>>>>A<?>BB8B?BAA@ABA@A?@???@1?@@??@=6<==BB;@@@;8818==::;6<>?==>@@<?=@;@;<898====<??@A;>>???>>=@@>>>>>==5;;;8==:>;>@@@@@A>=8:7779*86;167777(6;<AA7>9>>??>??==::@@>,:///83739=8>@@@AAA:?;?@@=<=5;;;5;?>>?@>>>??@===B>==>=?@BBB<@:=8<896---3
@ATNG8:04441:06569
GATGGTAGCAGACGTGACAGAGCGCCAGAAGATCAGGAACTCTAGAAGAATTCAGATTTTTAACACGAGAGTAAACGTAAAAAGAAGGTTTTACAAGACTCACGTTAACAATATTGCAGCAGTACGCACACAATCGAAGCGCAGTAAGGATGGCTAGTGTAACTAGCAAGAATACCACGAAAGCAAGAAAAAAGAAGTACGCTATTAACTATTAACGTACCTGTCTCTTCCAACGAATGAGTACGATGAGATCTCGTGTGCTACCCATCGTTCCCTTTCTGAGTCT
+
::7=;>AA@99;BAABBDBBCCFCC@C@@>@CCABB?B?BAA@@:93:=2949A?>>><<'7/7=;=??AA999,9=@BBBB1=C>@9ADD7C;;7;AAACAA;;4;5;@<@BB?BCFBBBBBCAAC@@@@@=@BBCADCCBD@?@?C@B;<8<AACCCDC?CCBBAB?BC??@?9:9BBA;B??<?CDDDC)BB?B@>?@C>>=8<9=>?A<@<?AA;;8;B@>=90+0+0+0;>6==BBBBB>=>>>>>3322555;777565,5==55-52'55'52299525
@ATNG8:04441:06579
GATGGTAGTGTCATATGAGAGTGTGTACTCATTCGTTTCGGAAGAGACAGGTACGTTAATAGTTAATAGCGTACTTCTTTTTCTTGCTTTCGTGGTATTCTTGCTAGTTACACTAGCCATCCTTACTGCGCTTCGATTGTGTGCGTACTGCTGCAATATTGTTAACGTGAGTCTTGTAAAACCTTCTTTTTACGTTTACTCTCGTGTTAAAAATCTGAATTCTTCTAGAGTTCCTGATCTTCTGGCTCTCGTAGACAGATACTACCATCGTTCCTTCTGAGTCT
+
BCDD?CBBBBCCDBBBCDCCBBBCCCCCCC??>@BBC=BB@C@CCCDCCC@CCCBB?BABBBB@C@BBDDCCCCG?BBB@@2A@<BBBB<BBBB@BCC?A@7;;ABBDACCBCFCIC@BBC@B@CCCFCCCC?AADD@CCCCCCCCCCCBCBBBC@BDC@BB@C?CCBBABCA@>?;:::-;>B;@ABBB0AB;;;6;AAABBCCDDBFGFE5EBBCE@DBCB@BEBBBCC@C@CBCCCC?BAB@BCAAAHBBBBCCCCCCCCCC@CCC@@<@>A=ACCCBBBB
@ATNG8:04441:06599
GATGGTAGCGCATATCAGCGCAGCCCAGAAGATCAGGAACTCTAGAAGAATTCAGATTTTTAACACGAGAGTAAACGTAAAAAGAAGGTTTTACAAGACTCACGTTAACAATATTGCAGCAGTACGCACACAATCGAAGCGCAGTAAGGATGGCTAGTGTAACTAGCAAGAATACCACGAAAGCAAGAAAAAGAAGTACGCTATTAACTATTAACGTACCTGTCTCTTCCGAAACGAATGAGTACGATGAGAGAGCTCTCTCTACCATCGTTCCTTCTGAGTCT
+
A<BC?BA??@BDCGDCCCCCBBBCB>CCC@CBBB;;9;>BABBBDB?BBAH@CBBBBBAA0A=;;;CCDBBBBB>BCAAAAA2AB;?;@@@7ABCAGCCCCCB@@>@@CD@BBC@CCBBBBBBBBCCCCCCD@CCCC@CBBCCBCB?B>B9:6;B@A@CCDABBBCEC@BB?:99=?@@@?8@@@<@@@AA2AC@CBBCBBB??=??AABB@B?B?BBB@CCBBBBB7;7;@@8@AA?CCCCBBBBCBBBCCCCCBEBCAA>>>B@CCCAB@B<>;>AAABCDC
@ATNG8:04447:06573
GATGGTAGCACACGAGATCTCATCGTACTCATTCGTTTCGGAAGAGACAGGTACGTTAATAGTTAATAGCGTACTTCTTTTTCTTGCTTTCGTGGTATTCTTGCTAGTTACACTAGCCATCCTTACTGCGCTTCGATTGTGTGCGTACTGCTGCAATATTGTTAACGTGAGTCTTGTAAAACCTTCTTTTTACGTTTACTCTCGTGTTAAAAATCTGAATTCTTCTAGAGTTCCTGATCTTCTGGATACACCATGTGCACCTACCATCGTTCCTTCTGAGTCT
+
@::A?BCBBBCCBBCCCDDCCCCICBCBDCCB@BCCC>CC@C@BBBCCDE@AA@BB>B?BBCC@C@CCCCBBBBB@BBBBB3BF?BBBB>BBBB>BBB>BB=>>>CBB?BCBBBBBB>A@C?C?AA?8:;=>=AAAA7=>>>A@@;=>@>@@>>>=;<;=AA:=:=AAAD???C<B@@@@6@<A5;:<<<.=AAAA8?888>=@???8====.=;;;B=B;;;7;???>>>=C=BAA@??;>>B;>>====<@@@@C@??<@@@:==@?C<B<A7::@@@AAA
@ATNG8:04449:06569
GATGGTAGTATATCGCGTCGCTATCCAGAAGATCAGGAACTCTAGAAGAATTCAGATTTTTAACACGAGAGTAAACGTAAAAAGAAGGTTTTACAAGACTCACGTTAACAATATTGCAGCAGTACGCACACAATCGAAGCGCAGTAAGGATGGCTAGTGTAACTAGCAAGAATACCACGAAAGCAAGAAAAAAGAAGTACGCTATTAACTATTAACGTACCTGTCTCTTCCGAAACGAATGAGTACTATAGACTATCTGAGACTACCATCGTTCCTTCTGAGTCT
+
<8:B@BBBBBBCCCCCCCCBBBCBB=B;;6;BBCBB@CAHCDDBBB@BB?B?BBBBBBBB2B?ACBBCBBDCCC>CCBBBAA2@@;@?BBC;CCFBCBAABBB;;:;@CC@DBC@BCCCBBBCCCDCCDBBB>BBBB?C??>@@??>A?B;;9;@@ABDCB?BBCCCG@AA=A@A4::ABB=A@A<::9999%9@;@?>@DBB??<?;>>?@<><>ACCC?CEBBB::6:=?>@9AAA>BAABFCCCBBBBBBBCBBBBAAABBBD?BBCBC>B>A@BBABB999
@ATNG8:04453:06594
GATGGTAGTATCTGCACACTCTGTCCAGAAGATCAGGAACTCTAGAAGAATTCAGATTTTTAACACGAGAGTAAACGTAAAAAGAAGGTTTTACAAGACTCACGTTAACAATATTGCAGCAGTACGCACACAATCGAAGCGCAGTAAGGATGGCTAGTGTAACTAGCAAGAATACCACGAAAGCAAGAAAAAGAAGTACGCTATTAACTATTAACGTACCTGTCTCTTCCGAAACGAATGAGTACACACTCTCATATGACACTACCATCGTTCCTTCTGAGTCT
+
;59E<>CCCBBBBBBCCCBBCCHCCABCDADDECBA>B@BBBBBCC@CC?C@CBBBBBBB3B>AABBBCCCBBB=AABBEEE5BA<@5;;;.;CJ@GAABCBC;:8;?BB?CBC?BDC@AADCCCFDCCBBC?BCBC@BBBCCCCB?B?B99;:ECCCDBA?ABCCCC?CC<AAB?CCCCC>A??<?AAAA3BC?BAAABBAAA<A:>>@@<@<>>BCC?CCAAACD?B>ABC>CBB>AABBFBBBBBBBBFCAB>=BBAABBFE?B@AAC@D?B=987??899
@ATNG8:04457:06587
GATGGTAGACACGTGTGCTCTCTCGTACTCATTCGTTTCGGAAGAGACAGGTACGTTAATAGTTAATAGCGTACTTCTTTTTCTTGCTTTCGTGGTATTCTTGCTAGTTACACTAGCCATCCTTACCGCGCTTCGATTGTGTACGTACTGCTCAATATTGTTAACGTGAGTCTTGTAAAACCTTCTTTTTACGTTTACTCTCGTGTTAAAAATCTGAATTCTTCTAGAGTTCCTGATCTTCTGGACAGAGTGTGCAGATACTACCATCGTTCCTTCTGAGTCT
+
;5<B;BCBBCCBBBC;9:;;B?AACFCCDCDB?BBBB>BC@E@DBBBBBB?BBBBB<?<@BBB?A?CCCCBBB;@6>>>:?+>87BCCC>AAAD@BBB?BC799?AAA?BCBDBBAA=AAA8:8:B:?==;<5:;?@<@@@A@>>=AA@@AAAA;AAA<AA=A=AAA==>@AA:>>@BB6@<@=@@@@@/@B>?>9>@@>>>@@>>5>>>>.=????:=:=B<??@@@>>;>=A;;;??:=>=;??>==?E@@@A===@@AAAA<A@@?@5:3:4;===@@>>
@ATNG8:04459:06575
GATGGTAGCGCGACGAGCGTAGACCCAGAAGATCAGGAACTCTAGAAGAATTCAGATTTTTAACACGAGAGTAAACGTAAAAAGAAGGTTTTACAAGACTCACGTTAACAATATTGCAGCAGTACGCACACAATCGAAGCGCAGTAAGGATGGCTAGTGTAACTAGCAAGAATACCACGAAAGCAAGAAAAAAGAAGTACGCTATTAACTATTAACGTACCTGTCTCTTCCGAAACGAATGAGTACGATGAGAGAGCTCTCTCTACCATCGTTCCTTCTGAGTCT
+
?AACDJCCBBBBBBCCCCCCCCCCC=@AC@CBBB@@?A@CCCACCC@BB?A>B?@@@@@@2@?BBBBBA@A988*8?9;;;;*;C<@5;;;.<BB?DCCDCEDA@?A@CC?BBC@CCBABBCBCBCBBBBBB?BBCC@CBBABBBB>C@DBB?ABBBCCCC=ACCABB@BB?999<??CCC>A?>;999999%9>;>989E@@@A<A<??@@<A<@@CCC?AAABBBB>A>ACD>CCC?BBBBBBBBBBBBCCDCBA???==788A<AA@@B?B?><?????>>>
@ATNG8:04462:06584
GATGGTAGAGTATCATGTGTATCTCCAGAAGATCAGGAACTCTAGAAGAATTCAGATTTTTAACACGAGAGTAAACGTAAAAAGAAGGTTTTACAAGACTCACGTTAACAATATTGCAGCAGTACGCACACAATCGAAGCGCAGTAAGGATGGCTAGTGTAACTAGCAAGAATACCACGAAAGCAAGAAAAAAGAAGTACGCTATTAACTATTAACGTACCTGTCTCTTCCGAAACGAATGAGTACGTGTGACGTACGTGAGCTACCATCGTTCCTTCTGAGTCT
+
@@@C@CBBCCCCCCDBC@CCCCCDC?BBB?BCDC@A>A=?@CCCCC@CC>A?BDCCCCCC5D@CCCBBBCCA@?:@@@@BBB2BC?C=AA@9@BB>BDCCCCC998:?AA?CBB@CCBBBBCCCCCDDBBBC@CCCC?BBBBAAAD?B@C999:ECCCBCC?CDDCA?>@B@BBB<==BCC;A>><>AAABB)BC?B98:BBB@A>A@BBAA=D=??CCDACC@@@AB?B>BCE?CCE?BBACCCCCCBBBBBBCCBCBBBBBBBC@BA@AD@D?B?BBBBBBBB
@ATNG8:04462:06591
GATGGTAGACACGTGTGCTCTCTCGTACTCATTCGTTTCGGAAGAGACAGGTACGTTAATAGTTAATAGCGTACTTCTTTTTCTTGCTTTCGTGGTATTCTTGCTAGTTACACTAGCCATCCTTACTGCGCTTCGATTGTGTGCGTACTGCTGCAATATTGTTAACGTGAGTCTTGTAAAACCTTCTTTTTACGTTTACTCTCGTGTTAAAAATCTGAATTCTTCTAGAGTTCCTGATCTTCTGGATAGCGACGCGATATACTACCATCGTTCCTTCTGAGTCT
+
??@E@CBBBBCCCCBBAA<DCCCCCBBBBCAA=ABBA=BC@C?BCDDBBB@BBBBB?B@CBCB?B?BBAAACCCD@BBBBB2AA>B::9/8BBE@CCCAA@>88:DDHABBBBA@@B>??C5;5:AA@@=>><@=>><@>>=>>>@@@AA??>>><=>==AA<@<@AB==<A66027:78+;4=2;;;==+;<<<;3999777<9779@>@>/>??AA=B=;;7;BBBBAA=C;????>=7;;B=BB@@@??@AAA@@@@@@@@@<@@AA@:>:=<@@AA=>>@
@ATNG8:04463:06593
GATGGTAGTCATATGAGAGTGTGTATCATTCGTTTCGGAAGAGACAGGTACGTTAATAGTTAATAGCGTACTTCTTTTTCTTGCTTTCGTGGTATTCTTGCTAGTTACACTAGCCATCCTTACTGCTCTTCGATTGTGTGCGTACTGCTGCTATATTGTTAACGTGAGTCTTTGTAAAACCTTCTTTTTACGTTTACTCTCGTGTTAAAAATCTGAATTCTTCTAGAGTTCCTGATCTTCTGGTCTACTACACTGTACTCTACCATCGTTCCTTCTGAGTCT
+
::::055:::;>>;<<@??666;;;@@@@;@@?@:@B?CADCCABA@=@D@;;6;?@AA@7;7:000==<888==CCC1=><A?:=6==BB>ACC=AA@BB@BAA=AA@@@@7838AA=B=>>>?AA@@<A===:=>???BB????=9999///56/6:-5.2555988222'25555+5(.(..666(67779)52522287775;CCC.8<>9>5>;AA8>>@@=::799?AA;;<///@398:>===@@??>>>C;<7::9=///:6:6;177=;;;==
@ATNG8:04464:06598
GATGGTAGTCTCAGATAGTCTATAGTACTCATTCGTTTCGGAAGAGACAGGTACGTTAATAGTTAATAGCGTACTTCTTTTTCTTGCTTTCGTGGTATTCTTGCTAGTTACACTAGCCATCCTTACTGCGCTTCGATTGTGTGCGTACTGCTGCAATATTGTTAACGTGAGTCTTGTAAAAACCTTCTTTTTACGTTTACTCTCGTGTTAAAAATCTGAATTCTTCTAGAGTTCCTGATCTTCTGGACGACGCGCACTGACACTACCATCGTTCCTTCTGAGTCT
+
@@AC=BBBBCBCBBCDGCDCCCDCCBCCCC@@;@AAA=BCAH@CCCCCCC@BCBAA7;5;=99257?<BCCCCBD?BAAAA2AC?CCBB=AAAA?ABB?BC6;;;;;E@CBCCCCCC@CBB@B?CCBBBCCC@BCBB@CA@@CCCBCCBCCCCBB?BBB?BB?B@BCCCCCCDE?B;;;;;(:2;2;>>?>,=@CBC>CCECCBBBCB?ABBA2ABBBB?B@B@=@CBAA@C@C@BBBCBA=@@A?AC<;<DCCCDCCCCCCCCCB@BCECD@C@C@CCCBBB@@
@ATNG8:04465:06573
GATGGTAGAGTATCATGTGTATCTCCAGAAGATCAGGAACTCTAGAAGAATTTCAGATTTTTAACACGAGAGTAAACGTAAAAAAGAAGGTTTTACAAGACTCACGTTAACAATATTGCAGCAGTACGCACACAATCGAAGCGCAGTAAGGATGGCTAGTGTAACTAGCAAGAATACCACGAAAGCAAGAAAAAAGAAGTACGCTATTAACTATTAACGTACCTGTCTCTTCCGAAACGAATGAGTACGTGTGACGTACGTGAGCTACCATCGTTCCTTCTGAGTCT
+
8:@C;ECDBBBAA@BBCCCCCCGCC?B@@=@BBAAA>@=@@ABABB>AA5;;0;@@AAAA@1A=BBBBA;<5599)9@995959#5<7<9;;;0;;;<?BCDDDD;:6;@@@>@BB@BCCBBBBCCCCBBBCCC?BBBB@BCCCCBBB@B@B@@?@BBBBBCC?CB;;;:39=9==;9=<<A=68;;<7899:9%9;97:3=::@BB?C?A@>B=A<;;ACC@CCB;;;A=@=???8?A@?BBBBDDA@?AA@@@@A@@@A@@@900?;00/:>6;*/*/99:;=:7
@ATNG8:04467:06578
GATGGTAGGCGTGTGAGAGTCTGCCCAGAAGATCAGGAACTCTAGAAGAATTCAGATTTTAACACGAGAGTAAACGTAAAAAGAAGGTTTTACAAGACTCACGTTAACAATATTGCAGCAGTACGCACACAATCGAAGCGCAGTAAGGATGGCTAGTGTAACTAGCAAGAATACCACGAAGCAAGAAAAAGAAGTACGCTATTAACTATTAACGTACCTGTCTCTTCCGAAACGAATGAGTAACGATGAGATCTCGTGTGCTACCATCGTTCCTTCTGAGTCT
+
BAAB?B>C:9:>@>>@@@BBBBBA@8CAB:BBBA;;5;>ABA@?A@;@@<A;@@AAAAA6@69:@?@=??==;5;?98999'88572737&33;48333;33346@69837//)/689<7;;@ABAA>>>@<:9:=5;888>=67156;9?<@A@A@BBB?A???::4:A=???=A@@@388>989999(9?86757789992828;<=:A<::;::5:>>=8889;9577)89818998//*/;8789//.3333565557==297>><;>?@<=>>@;;;@
@ATNG8:04474:06588
GATGGTAGATATATGCACGCTCTACCAGAAGATCAGGAACTCTAGAAGAATTCAGATTTTTAACACGAGAGTAAACGTAAAAAGAAGGTTTTACAAGACTCACGTTAACAATATTGCAGCAGTACGCACACAATCGAAGCGCAGTAAGGATGGCTAGTGTAACTAGCAAGAATACCACGAAAGCAAGAAAAAGAAGTACGCTATTAACTATTAACGTACCTGTCTCTTCCGAAACGAATGAGTACACACTCTCATATGACACTACCATCGAGGTTGTAAAGTCT
+
BBBB?CBDCABACBBBCCCCBCBDC@BCC@DDDCBB?B?BBCCCBA>AB?B?CCBA@@@@2A?BBCDBBBB>>=7<>9::::*:B;@;@@@7@CEADCCCCCD;99;@DC?BBC?BBBABBBCCCICBBBBC?BB@@>@CCCCCCB?CAD??>?A@BBCCC?CAABCC@BB?AAA@BBBBA:A9939@@@@2BB?BBAABCCCA=A;?@@@=?=?ACCC?BB@@@BB?B@BCC>BBB?BBBBBCC???BBCDCBBBBBBBBBBCC?CABBBC=@=@@AA<BDBC
@ATNG8:04479:06592
GATGGTAGAGTATCATGTGTATCTCCAGAAGATCAGGAACTCTAGAAGAATTCAGATTTTTAACACGAGAGTAAACGTAAAAAGAAGGTTTTACAAGACTCACGTTGACAATATTGCAGCAGTACGCACACAATCGAAGCGCAGTAAGGATGGCTAGTGTAACTAGCAAGAATACCACGAAAGCAAGAAAAAAGAAGTACGCTATTAACTATTAACGTACCTGTCTCTTCCGAAACGAATGAGTACGAGAGAGCACACGTGTATCGTTCCTTCTGAGTCT
+
@@AE@GBBBBBBCBD@AADFDCCCD?BBB?BCCCBB@B?BBDDECC@@@>@?BBBBBBBB2B?BBBBCCCCBBE;BB;;;;;*<@=@@CFF9DCCAC@A@CCC::9;CDD@CBB?BBBBBBBBBBBBBBBBB>ABBB>@@@BBBBB>B?B@@=BBBBCAAA?CCC?==;AA;888:@AAAA:A<;4777767%7=;>=;=>AA?><><>???;>;>?BBB?BBAAABB@D@CCC<BBC>AACCBBBBBAA@BBBB??ABBBBBBBCC@C?B?BBBCBBBB
@ATNG8:04483:06562
GATGGTAGTGATACAGATCAGACACCAGAAGATCAGGAACTTCTAGAAGAATCAGATTTTTAACACGAAGAGTAAACGTAAAAAGAAGGTTTTACAAGTACTCACGTTTAACAATATTGCAGCAGTACGCACACCAATCGAAGCGCAGTAAGGATGGCTAGTGTAACTAGCAAGAATACCACGAAAGCAAGAAAAAAGAAGTACGGCTATTAACTATTAACGTACCTGTCTCTTCCGAAACGAATGAGTACCTCTCAGACGCTCGTCCTACCATCGTTCCTTCTGAGTCT
+
<<<B?BCCD@BA<?;9::5666<BC@A;;99==@..(-0--(-//-506:)////69;;=+3.37933,3999;=6==>>EDC099.4./;;.9::6///////5555)5.5;8<==5444444999;<;;<69./:/.--(----6:8;7:6;44.4:445<<<8;::5558==8<::5888>>9777/737377$7<;><9//(/99;7>8<<>?;>;>?BBB?BA;;:@@4000;>5;00*0;;/77?;<<>?>?774;@;>883<AC;>?77<8;1919AA@@BB@
@ATNG8:04434:06626
GATGGTAGTGATACAGATCAGACACCAGAAGATCTGGAACTTCTAAGAAGAATTCAGATTTTTAACACGAAGAGTAAACGTAAAAAAGAAGGTTTTACAAGACTCACGTTAACAATATTGCAGCAGTACGCACACAATCGAAGCGCAGTAAGGATGGCTAGTGTAACTAGCAAGAATACCACGAAAGCAAGAAAAAAAGAAGTTACGCTATTAACTATTAACGTACCTGTCTCTTCCGAAACGAATGAGTACGAGAGTCAGAGCAGAGCTACCATCGTTCCTTCTGAGTCT
+
;;AA9<>BA;66<@BBBCCBBBBAA;9;5.59:4559=844.444.332882853///////$/(/8833,388899183//////#//)/3:::,//;156655:7//,/7;;49/604;94445559999<>?>;@AAA7;;AABBBF@@9>00+0<<<>@>@;983::<2==9=?9399333(39943377779#89838.9?88?8?=C6?9?94=:5;ABB?BB@:;:B=A;:::58=<8=A>787=>;;<<;<??==33388<A??=<877@8;695;::;:866
@ATNG8:04436:06616
GATGGTAGACACGTGTGCTCTCTCGTACTCATTCGTTTCGGAAGAGACAGGTACGTTAATAGTTAATAGCGTACTTCTTTTTCTTGCTTCGTGGTATTCTTGCTAGTTACACTAGCCATCCTTACTGCGCTTCGATTGTGTGCGTACTGCTGCAATATTGTTAACGTGAGTCTTGTAAAACCTTCTTTTTACGTTTACTCTCGTGTTAAAAATCTGAATTCTTCTAGAGTTCCTGATCTTCTGGCTCTCGTAGACAGATATACCATCGTTCCTTCTGAGTCT
+
87<>=AA@BBB;;5=>;?CC;9:CC<:;CBCC@AAAD?CC@CABBBB@@@=@ABBB@C@CCBB@C?CBBBB::39333333$37497?:;=??9?@@;@@39:8;;=6<>AA@@?;5;;?5;6;C@>888;5;>;;7<AEBAB>;::@FEB@??<>>?;?@;@=?;;;@===>5:////)/7;)/-777+66699,-/99878<<95:<<</988584<155.5=:9:55.56;;;:66,//=7=77777:<=///==@C;;;:===:;5;17+//;:::==
@ATNG8:04437:06618
GATGGTAGCTCACGTACGTCACACGTACTCATTCGTTTCGGAAGAGACATGTACGTTTAATAGTTAATAGCGTAACTTCTTTTTCTTTGCTTTCGTGGTATTTCTTGCTAGTTACACTAGCCATCCTTACTGCGCTTCGATTGTGTGCGTACTGCTGCAATATTGTTAACGTGAGTCTTGTAAAAACCTTCTTTTTACGTTTACTCTGTGTTAAAAATCTGAATTCTTCTAGAGTTCCTGATCTTCTGGTCTACTACACTGTACTCTACCATCGTTCCTTCTGAGTCT
+
:55=:>BB@@;;=@BAABBBEBBBBCA@;;;;4;;<:,99.579:9BABA>>?>;:9)4.44:<5:25598B9:29>8=====,99939@?C4?@@?<?9::,9@299B?@A=?@ACCBBC?@?>?A=A@AAACBB7;;B@;@@?::9B@@BCBBACCC@:;9>AB?C?BBB:;9===9>>>@BC0A;?299==='99ABD799@@=995949@@@(99599199AE<90000//)/)0::<@<155;5;=>>>>=C=B@CC;;<<>>B?@@@??<?4:29>>?@A;;
@ATNG8:04438:06609
GATGGTAGACATATCGTACTCTCTGTACTCATTCGTTTCGGAAGAGACAGGTACGTTAATAGTTAATAGCGTACTTCTTTTTCTTGCTTTCGTGGTATTCTTGCTAGTTACACTAGCCATCCTTACTGCGCTTCGATTGTGTGCGTACTGCTGCAATATTGTTAACGTGAGTCTTGTAAAACCTTCTTTTTACGTTTACTCTCGTGTTAAAAATCTGAATTCTTCTAGAGTTCCTGATCTTCTGGATATGAGTGACTCGTGCTTCCATCGTTCCTTCTGAGTCT
+
@@BC@CCBBBDDCCCCCCCCCCFDCBBCCCCB@BCCD>CB?B?BCCCCCC@CCBBA?A?BBBC?C?CCCBBBB;B7BBBBB1BB?BBAA;ABCD@BBB?BB<>>?BBB?BBBB?=?A9>=C<A<AAAAA<<<=DDAA5<<>>>><>>AAADA??>;AAA<@@<@>>>>@@@@@@;?CADE;E6;5:::99):=66606:8///;;;@18888(7>?>?<?;==:>AAA???<@;@?BB==7;;@<@@@??;;;AAA@@?@@@D;?;?A@??594:8=??CAAAA
@ATNG8:04439:06602
GATGGTAGACACGTGTGCTCTCTCGTACTCATTCGTTTCGGAAGAGACAGGTACGTTAATAGTTAATAGCGTACTTCTTTTTCTTGCTTTCGTGGTATTCTTGCTAGTTACACTAGCCATCCTTACTGCGCTTCGATTGTGTGCGTACTGCTGCAATATTGTTAACGTGAGTCTTGTAAAACCTTCTTTTTACGTTTACTCTCGTGTTAAAAATCTGAATTCTTCTAGAGTTCCTGATCTTCTGGGTCTCTCTCTCACGCCACTACCATCGTTCCTTCTGAGTCT
+
AAAE@CCCCCCCCCCCBBCCCCCCBCBBCCAA?ABFF>CC@C@CBBBCCC@BBBCC?C?BBCC@B?CCCBBBCCD?BBBBB3BB?C>>@<?CCG>AAD???=779ABB?BAACBAAA<>AA<A=AA??>><><AAAA<@@@>>=@@@@AAAA>>>=<<<=BB<A:>?AAA@@>>;>BCCC5C=A=AAAAA/AA888.666///=<7;6;?>>/=>>9;5;4//-/;:====<?:=>@@@@7;;>>9>@>?>AABBAAA>>:=>=>>:=<<==6<9=<@@@@@???
@ATNG8:04439:06648
GATGGTAGTATAGAGCTCTACATAGTACTCATTCGTTTCGGAAGAGACAGGTACGTTAATAGTTAATAGCGTACTTCTTTTTCTTGCTTTCGTGGTATTCTTGCTAGTTACACTAGCCATCCTTACTGCGCTTCGATTGTGTGCGTACTGCTGCAATATTGTTAACGTGAGTCTTGTAAAACCTTCTTTTTACGTTTACTCTCGTGTTAAAAAATCTGAATTCTTCTAGAGTTCCTGATCTTCTGGTGTCGTCTATCATGTACTACCATCGTTACCTTCTGAGTCT
+
/::A@AA@AACBB>?>B@>;;;;;;@BBCCCC@CCCC=A@=A?A@BBDBC?@@@AA@C?BBBA?D>A@@AABB==7BBCCC2BB????C>BBBB?BB@>BB?BBBBBB@BBBB>>>@<@AA;@;@AA>>>>><?A@@8;;AABA@@@@@@@:::<8=>>;>E<@<?>>>>>?BB7;;@@@2@;@;>>AAA/:::<<06///99:>>>=ACDCC&99=?C;A;;>7<999///5<5::>AAA=>>>=@@@==:::<<<///:@9=:=9==@<=///9=9===::---
@ATNG8:04440:06626
GATGGTAGCGCACACATAGATACAGTACTCATTCGTTTCGGAAGAGACAGGTACGTTAATAGTTAATAGCGTACTTCTTTTTCTTGCTTTCGTGGTATTCTTGCTAGTTACACTAGCCATCCTTACTGCGCTTCGATTGTGTGCGTACTGCTGCAGTATTGTTAACGTGAGTCTTGTAAAACCTTCTTTTTACGTTTACTCTCGTGTTAAAAATCTGAATTCTTCTAGAGTTCCTGATCTTCTGGAGATATCATCAGCGAGCTACCATCGTTCCTTCTGAGTCT
+
AABG?BBCAABCCDCBCCCCCC;;;9>BBCCB?BBBB=AB?A?B@AA;<=8@BBA@;>7?A@A>AACCCCD;;0<8<;;;;,/0)/:::3@<>>:>@@=@C8;;BBAB@CABADDCC@CCC@D@CC:;:@@@9@@AA=BBCBBBBBBBBBCCBBBBBAA?;;7;@CBD;;;BBB?AAAAA7@;@;=>@@@0@@BCD=BBBBCCC;;<5;:;:*;BBAB=A<AA?BBCAA@A=@?BDECCC@BBD?AACCCCCCCCCAAACCCDBD@B;;;A>B=A?ACEDCBBA
@ATNG8:04442:06609
GATGGTAGCACGACACGACGATGTGTACTCATTCGTTTCGGAAGAGACAGGTACGTTAATAGTTAATAGCGTACTTCTTTTTCTTGCTTTCGTGGTATTCTTGCTAGTTACACTAGCCATCCTTACTGCGCTTCGATTGTGTGCGTACTGCTGCAATATTGTTAACGTGAGTCTTGTAAAACCTTCTTTTTACGTTTACTCTCGTGTTAAAAATCTGAATTCTTCTAGAGTTCCTGATCTTCTGGTAGAGCGTGCATATATCTACCATCGTTCCTTCTGAGTCT
+
::/0-089:<:94459955655<@>@555;9;6;BGGFCC@C@CCCCDCD@BCBBB@DHCBBC?A@CCCAAAB=B9BCBBB1BB@EBBC>CBBC@BBC@BB=??AA@@=B???BBBB>BAB>=:>>@@AAAA=AAAA:>>@@@@@@@@@@A===>:===<@B<A<AB@@?>?@@<???BC5C;A:>>CCD/AA8881999///89:=<?BBB/@@=>><A8;;<@BCBAAA<>:==>>>>;>>A=>>>??>;;;=;;;>>>@@@=7<///<7<1716A@<<<9:
@ATNG8:04443:06609
GATGGTAGATATATGCACGCTCTACCAGAAGATCAGGAACTCTAGAAGAATTCAGATTTTTAACACGAGAGTAAACGTAAAAAGAAGGTTTTACAAGCTCACGTTAACAATATTGCAGCAGTACGCACACAATCGAAGCGCAGTAAGGATGGCTAGTGTAACTAGCAAGAATACCACGAAAGCAAGAAAAAGAAGTACGCTATTAACTATTAACGTACCTGTCTCTTCCGAAACGAATGAGTACGAGAGAGCACACGTGTCTACCATCGTTCCTTCTGAGTCT
+
CAAB?BCBBCCBBCCCCAAABBBBB?BBBABBCC:::<?CBCBCDCACC?B?BBCBBBBB3B?CCAABCBB@@@8>?AAAAB2BA>A5;;;.;AB?CBBCCCCCAGFGFAABBAGCDA@@BABCDAA::;A?ABCCAEBBBBBAA?B>A@C@CCCACCCC?BBBBCC?CB?BBC?CBBBA9?::23=99>17858BDCCDBAA>A?AABB@B?BBB>?;?@@@?;;5;:=?A:@CCACCBB;;:AAAAAABBBCAAABBBBDBB?@BBBB=@<@=@@AA@>99
@ATNG8:04447:06606
GATGGTAGTGTCAGTGCGCGTCGTCCAGAAGATCAGGAACTCTAGAAGAATTCAGATTTTTAACACGAGAGTAAACGTAAAAAAGAAGGTTTTACAAGACTCACGTTAACAATATTGCAGCAGTACGCACACAATCGAAGCGCAGTAAGGATGGCTAGTGTAACTAGCAAGAATACCACGAAAAGCAAGAAAAAAGAAGTACGCTATTAACTATTAACGTACCTGTCTCTTCCGAAACGAATGAGTACACACTCTCATATGACACTACATCGTTCCTTCTGAGTCT
+
44:@:=CBBCCBBCBBDCCCCCEFD@BBB?CCCCBB@B@BBDBBBD@CC@C@CCB?????1?ABBBBBA@?>><3<>:::9::%;?=?595506B>:>C?B==CBB?C@CC@BCC@CCCCCCCCCCBCCDCBB@BCBC=@@@?@BBB@CACCC@@@@AAABC>AABBCD@CD?:9:3:::999+9==8999999%9A;A?>?A=>?D:=599;;3;5;:CBB>BA:::@@=@=A@@:ABB?BCCBBACCBBBDDBB;;;>A??@BBBBBBAAB?A>A?A@@??99:
@ATNG8:04451:06609
GATGGTAGAGTACAGTGTAGTAGACCAGAAGATCAGGAACTCTAGAAGAATTCAGATTTTTAACACGAGAGTAAACGTAAAAAGAAGGTTTTACAAGACTCACGTTAACAATATTGCAGCAGTACGCACACAATCGAAGCGCAGTAAGGATGGCTAGTGTAACTAGCAAGAATACCACGAAAGCAAGAAAAAAGAAGTACGCTATTAACTATTAACGTACCTGTCTCTTCCGAAACGAATGAGTACACATCGTCGTGTCGTGCTACCATCGTTCCTTCTGAGTCT
+
CCDD?CBBBCCCBCCBBBCCCBB@@?AFD@EB@@@@<@7<;DCCCDABB>A>ACBBCBBB3B?BBB???AA@@@8?>;;:::.;C@C5;;;.;BB?BDCCCBB;;6;=??=BBA=ABDCCCCCCCCAA@BBC@A@AE@BBBBCCBA>B@C@A?ACCBBBCC?CDDCCC?BC????<??AA@;@=<8998888%993997>@?>BA363569;2<9=?CBD?@@???AA=@=???9<??8=<>>@?BBB?@?ACB???@AA>>>=?@=999<>:>?B?BCCC<856
@ATNG8:04455:06637
GATGGTAGACACGTGTGCTCTCTCGTACTCATTCGTTTCGGAAGAGACAGGTACGTTAATAGTTAATAGCGTACTTCTTTTTCTTGCTTCGTGGTATTCTTGCTAGTTACACTAGCCATCCTTACTGCGCTTCGATTGTGTGCGTACTGCTGCAATATTGTTAACGTGAGTCTTGTAAAAACCTCTTTTTACGTTTACTCTCGTGTTAAAAATCTTGAATTCTTCTAGAGTTCCTGATCTTCTGGTCTACTACACTGTACTATCGTTCCTTCTGAGTCCTA
+
AABC?BCCA@>=<:>0//999<@@BBBBCC;;:;CCC=BB?B=@A@@CCDABB@@@<@:?=9805>BABBBA@?@;7;777$33,333.3:;=6:8:68>2793777288888<>;599;6;=A>=89887/6<;<49;;9;88:A@>9999//)///)/:;A:888975622+233333$.(......$.667;02225555666+....$...(.3.3.55288999996:0556555/3382../7;;;;9;/--67---35538/5/68775//).7
@ATNG8:04456:06618
GATGGTAGTATCTGCACACTCTGTCCAGAAGATCAGGAACTCTAGAAGAATTCAGATTTTTAACACGAGAGTAAACGTAAAAAGAAGGTTTTACAAGACTCACGTTAACAATATTGCAGCAGTATGCACACAATCGAATCGCAGTAAGGATGGCTAGTGTAACTAGCAAGAATACCACGAAAGCAAGAAAAAAGAAGTACGCTATTAACTATTAACGTACCTGTCTCTTCCGAAACGAATGAGTACTGTATCTATGTGTGCGCTACCATCGTTCCTTCTGAGTCT
+
::8@>;<B@BCA@B@@;?;B>B>BC:CCHACCBBCC=@<@CC;;9B@CB@A>::994>>>.?=>?8====<333(37=@@@@+?@<?8BBB9BCDAECCFCBB::8;@BC@C@@>ACBBCCCCAA@CBCCCD@CCDC?BACCCCCC@CACCCACBBCCCFD@CBBBBB?BC@;::>ACBAA;===9999999%9><>@@ABBBBB>@>??AB=B@BBECB@BB@@@@@>@>:;;6:AA?ACBBBBB??>@@@@999BADBBAA>??<@@==B>@=A;?????@@@
@ATNG8:04458:06612
GATGGTAGTGTCAGTGCGCGTCGTCCAGAAGATCAGGAACTCTAGAAGAATTCAGATTTTTAACACGAGAGTAAACGTAAAAAGAAGGTTTTACAAGACTCACGTTAACAATATTGCAGCAGTACGCACACAATCGAAGCGCAGTAAGGATGGCTAGTGTAACTAGCAAGATACCACGAAAGCAAGAAAAAGAAGTACGCTATTAACTATTAACGTACCTGTCTCTTCCGAAACGAATGAGTACGTGTGACGTACGTGAGCTACCATCGTTCCTTCTGAGTCT
+
;5:BA?EBBACBBB=B@<BCDBBBB@BFG@CBBBAA=@<@@BBBBB@BB=@>@?ACCCCC3C=@@BBBBCCAB@8>>;;;;;*;A=@5;;;*:9929;99?CC@@?@@CC@BBC?@@@BBCAABCCCDBCAA>@@@B=@@@BB@A@AE@D@@@ABBBDBCB?BCCDBDABBBBB>BAB@B;A=?9999::(:?;???AB=>=>=D=BB=>:>=B>AAA@DCA???C?B?BBC=C::7:BCAACCCCABCCAAABA@@B999ABB?BBB>=8>8?9?A?A><</
@ATNG8:04463:06610
GATGGTAGTACATGATAGACGACACCAGAAGATCAGGAACTCTAGAAGAATTCAGATTTTTAACACGAGAGTAAACGTAAAAAGAAGGTTTTACAAGACTCACGTTAACAATATTGCAGCAGTACGCACACAATCGAAGCTCAGTAAGGATGGCTAGTGTAACTAGCAAGAATACCACGAAAGCAAGAAAAAGAAGTACGCTATTAACTATTAACGTACCTGTCTCTTCCGAAACGAATGAGTACCTCTCAGACGCTCGTCCTACCATCGTTCCTTCTGAGTCT
+
:;<@=@BC;;6;B=AA@;@;?@@A=:=A@:>>><<<7<5;;;<==CADB?B@>??A@<<<*<8<<<CB@@@>@A8>@;9999$9;89;;<<0:==8;AA>BCCCC?BADE?;9:8<=>;<???BAAABB@;;49A9926;999944.67<<<9<<<;<=5506====>95565<<7<=<;;3;33.3;;;<+BC@B===8:<CC>B:88<8285336==79;5554<8=7;<A7><<7553:<7738==;>=A@BBBBB7707;757332/)/17)////;::;
@ATNG8:04464:06613
GATGGTAGCTCTGCTCTGACTCTCGTACTCATTCGTTTCGGAAGAGACAGGTACGTTAATAGTTAATAGCGTACTTCTTTTTCTTGCTTTCGTGGTATTCTTGCTAGTTACACTAGCCATCCTTACTGCGCTTCGATTGTGTGCGTACTGCTGCAATATTGTTAACGTGAGTCTTGTAAAACCTTCTTTTTACGTTTACTCTCTTGTTAAAAATCTGAATTCTTCTAGAGTTCCTGATCTTCTGGATATGAGTGACTCGTGCTACCATCGTTCCTTCTGAGTCT
+
A<BB9BCBBB==D@@ACJBCCGCBBACCCC@?>?CCE>BB@B@C@B@BBB?BBEICAC?BCBD@FACCCECCFDDACBDCC5BB>A@@@:@AAB?DBB>BB7;;AAAB=ABBBBEDD@CBD@B@BCCB@@@B@CCCC?CCD:::CCCCBBBFBBB?BCD@CC?B@CDCCCCCBC?BCCGC<C@E=;;<;;*<CBBC?BCBBCBB=@@5;;;;*;@@<;5;5;C?C@@ADCCAC?CCCCCC@CCCACABBCCCCC@A@DB<;;BBD?@A?CD>A>A@CCCBBBBB
@ATNG8:04465:06614
GATGGTAGTATATCGCGTCGCTATCCAGAAGATCAGGAACTCTAGAAGAATTCATATTTTTAACACGAGAGTAAACGTAAAAAGAAGGTTTTACAAGACTCACGTTAACAATATTGCAGCAGTACGCACACAATCGAAGCGCAGTAAAGATGGCTTGTGTAACTAGCAAGAATACCTCGAAAGCAAGAAAAAAGAAGTACGCTATTAACTATTAACGTACCTGTCTCTTCCGAAACGAATGAGTACGTGTGACGTACGTGAGCTACCATCGTTCCTTCTGAGTCT
+
;59B;@CCCCBBCCBBCCDCCCCEC>BAB@BBDCBB@C@CCCBBBC@DC?@=@;;;??@@0@?BBBCBBCBBBB>BCABBBB2BB?B?BHD;FCC?CCCCDCC;:;;@ED@CCC@BBBBCCBBCBCCCCCBB?BABB@CCCBCCBBB?DCCB@BD@BBCCC?BBBBBB@DC?>>??BBBBA<AAA?BBABBB)AB??>>BCB>>@<@7;;@@=@<A@E@@=@B???AB@D?BBC=BBD?CBBBCCBABBCDCCAAAAACEBBAABC@B>??A=@=B>A<=AA=;;
@ATNG8:04472:06607
GATGGTAGCGCGACGAGCGTAGACCCAGAAGATCAGGAACTCTAGAAGAATTCAGATTTTTAACACGAGAGTAAACGTAAAAAGAAGGTTTTACAAGACTCACGTTAACAATATTGCAGCAGTACGCACACAATCGAAGCGCAGTAAGGATGGCTAGTTTAACTAGCAAGAATACCACGAAAAGCAAGAAAAAGAAGTACGCTATTAACTATTAACGTACCTGTCTCTTCCGAAACGAATGAGTACAGAGAGTACGATATGTCTACCATCGTTCCTTCTGAGTCT
+
;;;A;@@>00/::<<?CDCCCBCBC=;;;@CBBBBB?B?BBCCCCC???=?AA@@9::::):<@AABBBBFBBB=A@;::::';@<=499909AB=@BA@>BA:;8<@CC@CBB?BBBBCCCCCBBBCCCCC@DCBB?BCCCBBBB@C@B@@=@AAACB?B@CCBCBC@BB?BBA<D@9::9+9@B<BCCCC1=8;8=<@=:7557;7;ABC@C@BB?>>?A@>>?CC@B>BBD>BBC?@@@B;;;DAAAABBBBBAAABBBCAAA@BB@??9?293:?;;>>?>
@ATNG8:04475:06622
GATGGTAGCGCATATCAGCGCAGCCCAGAAGATCAGGAACTCTAGAAGAATTCAGATTTTTAACACGAGAGTAAACGTAAAAAGAAGGTTTTACAAGACTCACGTTAACAATATTGCAGCAGTACGCACACAATCGAAGCGCAGTAAGGATGGCTAGTGTAACTAGCAAGAATACCACGAAAGCAAGAAAAAGAAGTACGCTATTAACTATTAACGTACCTGTCTCTTCCGAAACGAATGAGTACAGAGAGTACGATATGTCTACCATCGTTCCTTCTGAGTCT
+
/88969/66==BABBBBC@A@B;;:8;@@=@@AA;;4:?BBCDD00+0>+0*0;744444$5.56;;;>966BB=A@@BBBB5BB?C<@@@7ABB?;<;BAA@::29>;;4:AB>BFCCBBBBBBBBCBDBC@CBBB@B@@?:;;B>B@C;<6;A@>@@@@?CBBCCB@DD@AAA@CCCBC>DBB>AABAA2??<?ABBBCDAA>A?CCCC?C?A?BBB6;;94:;<393494,4:;.959=??>>:?>>>000===@@BBB@AA@BBB@@6@?C?B>==?888
@ATNG8:04477:06606
GATGGTAGAGTACAGTGTAGTAGACCAGAAGATCAGGAACTCTAGAAGAATTCAGATTTTTAACACGAGAGTAAACGTAAAAAGAAGGTTTTACAAGACTCACGTTAACAATATTGCAGCAGTACGCACACAATCGAAGCGCAGTAAGGATGGCTAGTGTAACTAGCAAGAATACCACGAAAGCAAGAAAAAAGAAGTACGCTATTAACTATTAACGTACCTGTCTCTTCCGAACGAATGAGTACTACTCTCAGAGACACACTACCATCGTTCCTTCTGAGTCT
+
CECC?CCCBBCBBBBBCBCBCBEAA=AAB?AABBBB?B@BBCCCCC?BC?C?CBBBCBBB3B?BCCCCAAABBD>AA;;;;;*;B>A>BBB8ABC@CCBBCCBBB?C@BB?BBB@BCCCCCCCCCCBCCBBB@BBBC?BAAAAAA@=@<@??<?CBCCBBB@BBBBCC?CC@>>?9::BBF>BBB?AAAABB)AE@F999C@@?@<A:=<A@7>:=BC@@?AABBBBA>A=AA=AAB?BCBCCBBDBBBBBBCBBBBCB@===CB=BA>>>;>:>:;;;>>888
@ATNG8:04435:06655
GATGGTAGTATCTGTCTACGAGAGCCAGAAGATCAGGAACTCTAGAAGAATTCAGATTTTTAACACGAGAGTAAACGTAAAAAGAAGGTTTTACAAGACTCACGTTAACAATATTGCAGCAGTACGCACACAATCGAAGCGCAGTAAGGATGGCTAGTGTAACTAGCAAGAATACCACGAAAGCATGAAAAAGAAGTACGCTATTAACTATTAACGTACCTGTCTCTTCCGAAACGAATGAGTACTGTATCTATGTGTGCGCTACCATCGTTCCTTCTGAGTCT
+
:::>9@<BD;;55;<<<@CCABAAB@BBB>BD@@@D?C6;;@8937-336;6:><??AAA3B=BBBABBCC@AB=:9;CDDD1=B@B@CED;F;<:;BBBCCCCCADABB>@@@>AB@@@BCCCKCCCDBBB?BAAB>@@@CDDBBADACBB@BBCBBBCB@BBBBBB?BE?BBC=@?BCB=BBAAAAABB3BBADBAABB?>><><>>@@<@:>=CCB?BCABADG>A>BBE>ECB?CBBBB???BBBBBBBBBB==<::;;7736>>55.59>188=?>;;;
@ATNG8:04437:06681
GATGGTAGTGCGTGAGAGAGAGACCCAGAAGATCAGGAACTCTAGAAGAATTCAGATTTTTAACACGAGAGTAAACGTAAAAAGAAGGTTTTACAAGACTCACGTTAACAATATTGCAGCAGTACGCACACAATCGAAGCGCAGTAAGGATGGCTAGTGTAACTAGCAAGAATACCACGAAAGCAAGAAAAAAGAAGTTACGCTATTAACTATTAACGTACCTGTCTCTTCCGAAACGAAGTACTACTCTCAGAGACACACTACCATCGTTCCTTCTGAGTCT
+
>;;@?;69;?EH;::C@A@BBB;;<)55;9;;@D>><=;>>>>>>C?CB9B9BBBB=BCB3B@CCCABACBBB>5;=;;;;;';?::;<@@2CCC@BBCEFECDC@C@BB@A..*.-,,,,-:99566;;?@??@@C?ABCDCCCC@C?B:;:;BBBBCAA=@9::@A?AB?BBB<>?>>=6=>>8<>>>>>'=><0000@ACCA>;><??;;7;=AACBC@CE@@@?A=A>ABC=BAB?AAADCBBBDAAABAAAABBA=>>@<@B>>><A<>;>@>>><;;
@ATNG8:04438:06650
GATGGTAGGCACTGCGCACACATCCCAGAAGATCAGGAACTCTAGAAGAATTCAGATTTTTAACACGAGAGTAAAACGTAAAAAGAAGGTTTTACAAGACTCACGTTAACAATATTGCAGCAGTACGCACACAATCGAAGCGCAGTAAGGATGGCTAGTGTAACTAGCAAGAATACCACGAAAGCAAGAAAAAGAAGTACGCTATTAACTATTAACGTACCTGTCTCTTCCGAAACGAATGAGTACATAGATATACGTATAGCTACCATCGTTCCTTCTGAGTCT
+
--773:9A=<<<<;;;<?>CCAAAA6B?A;90/000)04:=>999A<AC@C@@@::4:::'<8973444933333&3345555$55.57=@@0;6616>CBA=C==:C@B@>A@?;?CBBCCCGCCBCCDCDB?BB@@<@AAABCCC@C@CCA?ABBCBBBB@BBC9877;;9>>:5:?AAA>@?><=>???1?D?CBB<;:?>@8=5;::79>;<=ABB<?@>>>@@=@>?BB>>>>?AAAA::9ACAAAAA>===;;:=>::;947<;<<<>8<5<8877787
@ATNG8:04441:06663
GATGGTAGGCACTGCGCACACATCCCAGAAGATCAGGAACTCTAGAAGAATTCAGATTTTTAACACGAGAGTAAACGTAAAAAGAAGGTTTTACAAGACTCACGTTAACAATATTGCAGCAGTACGCACACAATCGAAGCGCAGTAAGGATGGCTAGTGTAACTAGCAAGAATACCACGAAAGCAAGAAAAAGAAGTACGCTATTAACTATTAACGTACCTGTCTCTTCCGAAACGAATGAGTACATAGATATACGTATACTACCATCGTTCCTTCTGAGTCT
+
88:A<AAD@GBB@A@CDCBBBBDCC>DBB@BBBB;;:;?DCCCCCC@CCACACCBBBDDE3C>@@CCCBBA99939??ABCC5CC@C=AAA3A@A?CBBBCCCBB@D@BB@BBB=@@CBCCCCCBCCCCABB@DDDD<??BB@@@C@C@CAA?ADBAABAA?ABBBDC?BB?AAA;??@AA<A@@<9:::9.9D>B898@??<>:>588@A89279@;;59A>>?AB?C@BBB=CCB?CBCBCBBBCCCBBB@????==>>>BFAD;;;A;?8=8=99::///
@ATNG8:04446:06665
GATGGTAGTGTTACAGATCAGACACCAGAAGATCAGGAATCTAGAAGAATTCAGATTTTTAACACGAGAGTAAACGTAAAAGAAGGTTTTACAAGACTCACGTTAACAATATTGCAGCAGTACGCACACAATCGAAGCGCAGTAAGGATGGCTAGTGTAACTAGCAAGAATACCACGAAGCAAGAAAAAGAAGTACGCTATTAACTATTAACGTACCTGTCTCTTCCGAAACGAATGAGTACGATGAGATCTCGTGTGCTACCATCGTTCCTTCTGAGTCT
+
8886==:959:5:=AABBA@>A?;72///)////9>.679@;ACA=:9.9.99944444$45:9:;>>B@@?>6;;0000+//)0)/88+88838977883337<7=B?BBB>A=@@B@===;:755555-5527.7;9<;:9:18/6:>9=<<<BB?B>C@@@BC@BB?BBB=>??=8;>?99:999$9949?<;77;?<8=8==;:1:8=@@AC<;;;8888392868.7//*/9888=====@@@@BBB>?@@@;;;==:>?AAA>A=A>AB?;;>=?
@ATNG8:04447:06653
GATGGTAGTGCGTGAGAGAGAGACCCAGAAGATCAGGAACTCTAGAAGAATTCAGATTTTTAACTCGAGAGTAAACGTAAAAAGAAGGTTTTACAAGACTCACGTTAACAATATTGCAGCAGTACGCACACAATCTAAGCGCAGTAAGGATGGCTAGTGTAACTAGCAAGAATACCACGAAAGCAAGAAAAAAGAAGTACGCTATTAACTATTAACGTACCTGTCTCTTCCGAAACGAATGAGTACACACTCTCATATGACACTACCATCGTTCCTTCTGAGTCT
+
BBAC@EBBBBBCCCCCCDDBBCCCC>ABC?CECCBB?B@CCCCCCC?CC?C?CCBBBECD3B>>>?BBBBCBBB>BAABBBB2AB>A>BAA7B@A=@CCIFCCCC?C@BB?BCC@CBBABCCCCCCCBBCCC@CBBB?BBCCCCCC?C@CBC?BBAB@CCC?CBABBC?BB?BBB?BBBBA<>@@<::9999%9>;<@BA@@BB?=B:=;==7=<@ABBB?AB@@@AA?A?AAA=AAB?BCDCBBBBBCBBBBBBBBBCCCCCBBB?C??@?@DGCACCBCC9::
@ATNG8:04455:06697
GATGGTAGTAGTACACTAGTCATACCAGAAGATCAGGAACTCTAGAAGAATTCAGATTTTTAACACGAGAGTAAACGTAAAAAGAAGGTTTTACAAGACTCCGTTAACAATATTGCAGCAGTACGCACACAATCGAAGCGCAGTAAGGATGGCTAGTGTAACTAGCAAGAATACCACGAAAGCAAGTAAAAGAAGTACGCTATTAACTATTAACGTACCTGTCTCTTCCGAAACGAATGAGTACTGATCTATGTGTCGCTACCATCGTTCCTTCTGAGTCT
+
?@@B?BBCCCCABBCCCCCCCCB@A=@@B?BABB@@=A@CCCCCCC@CC=B?CDC?>@??0??BBBAAACCBBB;@?:;;;;*;C@B@CCD;DCJAGFCCC?CC@C@CC@CCF?BCBBCCBBBCCCBBAAA=>>@C?BBCABBAA?A?BBB@BCCBBBCC?CBBBBA?AC@DDD?BBB@?7>>>9?AAAA9AA?BBCCCBBAA>A?BABB@B@BBBBB?BFBB>;;;?;@@@:@CCABCBC<;<BDB@A@BBBCBBBBBBBC@BBBBB?B?B>ABB?A>>>
@ATNG8:04462:06661
GATGGTAGGCGTGTGAGAGTCTGCCCAGAAGATCAGGAACTCTAGAAGAATTCAGATTTTTAACACGAGAGTAAACGTAAAAAGAAGGTTTTACAATGACTCACGTTAACAATATTGCAGCAGTACGCACACAATCGAAGCGCAGTAAGGATGGCTAGTGTAACTAGCAAGAATACCACGAAAGCAAGAAAAAGAAGTACGACTATTAACTATTAACGTACCTGTCTCTTCCGAAACGATGAGTACGAGAGTCAGAGCAGAGATCGTTCCTTCTGAGTCT
+
<88@8=AB?AA;BDBBBCCBBC@@;4;>>9BBCDAA>@>A@@A?;;5:?;@8=C?;;:::'::?>;@B@BBBBA8@?99999$793868;;/;;;///66555///(/36502,-(--2622-..877:><9:27;<<;<;;AB;;;<A=A=@>ABAA@BAA?B???BE?BB?BBB?BBBBC>CAA<?;;;;,6;)///9688865-5179<<1818<<;=8>@@888?<?=A=@2:000.::.0/<<=88:<99333565557:>>9>0807??;>>BB
@ATNG8:04464:06690
GATGGTAGAGTATCATGTGTATCTCCAGAAGATCAGGAACTCTAGAAGAATTCAGATTTTTAACACGAGAGTAAACGTAAAAAGAAGGTTTTACAAGACTCACGTTAACAATATTGCAGCAGTACGCACACAATCGAAGCGCAGTAAGGATGGCTAGTGTAACTAGCAAGAATACCACGAAAGCAAGAAAAAAGAAGTACGCTATTAACTATTAACGTACCTGTCTCTTCCGAAACGAATGAGTACGAGAGAGCACACGTGTCTACCATCGTTCCTTCTGAGTCT
+
@@AB@CCDBC@ABDDAAACBCBCCC>BBC?BAAACC@C=@@@AA@@<@B@D?@@C;;;;;*;9@>>DC@CF<::0;A;;;;;(;9495<>>0=<<7;?BBAA@:;6:=@@=;::;?AAACBCBCF@?AABAA?ACCE@BCBDCC;;9;?B;;:;CCBBBDD@BBBCCB?BD@BBB=??CCC:?<<8000000%..+..-.8:A@B<=<=?==:>:=>BAA?BCC@@AC>A>ABE>CAA=@@AA@ABAA??BBAAAAAABBBBBBBB@AAABA=@=@=@@@ABBBB
@ATNG8:04466:06687
GATGGTAGAGTACAGTGTAGTAGACCAGAAGATCAGGAACTCTAGAAGAATTCAGATTTTTAACACGAGAGTAAACGTAAAAAGAAGGTTTTACAAGACTCACGTTAACAATATTGCAGCAGTACGCACACAATCGAAGCGCAGTAAGGATGGCTAGTGTAACTAGCAAGAATACCACGAAAGCAAGAATAAGAAGTACGCTATTAACTATTAACGTACCTGTCTCTTCCGAAACGAATGAGTACTATAGACTATCTGGACTACCATCGTTCCTTCTGAGTCT
+
<ACB=@;9;@;CCCCCBBCCCCB<@7@6646==>><0505=<@<==9<=9=@AAACBFGE2A=>???>@AB@@@:@@ABBBA1>@9=4==>7@BGBBDCBA@;BB<@>A@<ABD@CCCCBBCCCCCDBBBFD@CB;;6;@@?ABBB?C@C;;::ABACAAA@CCABAC@::97BC6BB@?>69886;?:??=@B?BB;:::A@D@D=@@@?<?=AACCC:;;BBAAA?B>@@@9@@@=ACABBC?????AABB?;@==8>998A<@@@AA?A?A=??:88889
@ATNG8:04473:06686
GATGGTAGGTGCACATGAGTTTACCAGAAGATCAGGAACTCTAGAAGAATTCAGATTTTTAACATGAGAGTAAACGTAAAAAGAAGGTTTTACAAGACTCACGTTAACAATATTGCATCAGTACGCACACAATCGAAGCGCAGTAAGGATGGCTAGTGTAACTAGCAAGAATACCACGAAAGCAAGAAAAAGAAGTACGCTATTAACTATTAACGTACCTGTCTCTTCCGAAACGAATGAGTACCTCTCAGACGCTCGTCCTACCATCGTTCCTTCTGAGTCT
+
@:@D@CBB@BCBBBCBA@9;;7;E@CCCACBBB@@=@ACCCCCCC?BB?B=@@?:9:::)9;@@FAAABCDDH9B@99999'9A;D:AAA6@CC?BCBBBBBBB??<@@=@??<>==>BAAA@@@@@>>>A=AAAA<A:::====:>=@@B@CBBAB@@E<@?B@BB=AAACBB?CBB@@7://)/5555'594?=>>@@@@A;>:==?A<@;>::;;5;A@@>>><?<?<<1;00)0:9;;;;2999?==>AAAA:8;>;>??;==B?;6;7;6;C@@@@>=
@ATNG8:04478:06691
GATGGTAGCAGACGTGACAGAGCGCCAGAAGATCAGGAACTCTAGAAGAATTCAGATTTTAACACGAGAGTAAACGTAAAAAGAAGGTTTTACAAGACTCACGTTAACAATATTGCAGTCAGTACGCACACAATCGAAGCGCAGTAAGGATGGCTAGTGTAACTAAGCAAGAATACCACGAAAGCAAGAAAAAAGAAGTTACGCTATTAACTATTAACGTACCTGTCTCTTCCGAAACGAATGAGTACTATGTAGAGCTCTATACCTAATCGTTCCTTCTGAGTCT
+
566=1=>?;;::7999///<<=>CD@;;;:==>@:9.439::<<:949:-7-3733333&3,333333333<<17744444$49494;=>0<<>6;6666<;77)/)//)//8(--:////68334453<=<488::2333778884913333999333334933.385/5:4;66,22222'255.255555$52+2:/77522..(.(....(.468=@>:<==<<;:59)///(/--(----6667333339::::;7..--(-2(--.6)3048;888::98
@ATNG8:04479:06682
GATGGTAGTGTCAGTGCGCGTCGTCCATAAGATCAGGAACTCTAGAAGAATTCAGATTTTTAACACGAGAGTAAACGTAAAAAGAAGGTTTTACAAGACTCACGTTAACAATATTGCAGCAGTACGCACACAATCGAAGCGCAGTAAGGATGGCTAGTGTAACTAGCAAGAATACCACGAAAGCAAGAAAAAGAAGTACGCTATTAACTATTAACGTACCTGTCTCTTCCGAAACGAATGGTACATAGATATACGTATAGCTACCATCGTTCCTTCTGAGTCT
+
///A<A@BBCBBBCBBELHCCCBBB:;;IGCCCBBA>@?@@@CAAA?AE?B?BBBCCCCC1B=@B@BACCAAAB9?997888$784:=@==1??:7:@;==?>;;7;<@@8>>@7;;==A@@@?AAAB@@887:@<><>>?BA@@@;@9>AA=A??>>>996:@@@CC?BB>AAB?A@???9>>>:>>>?>/>?6;;>=ABB>>:=8=>==5;5;AA==9<?>:9;?<@>AAA8@BB?AA>AB>>>???BCA@?@AA><<<@>A:<<A88474<6<????@==
@ATNG8:04482:06651
GATGGTAGCGCACACATAGATACAGTACTCATTCGTTTCGGAAGAGACAGGTGCGTTAATAGTTAATAGCGTACTTCTTTTTCTTGCTTTCGTGGTATTCTTGCTAGTTACACTAGCCATCCTTACTGCGCTTCGATTGTGTGCGTACTGCTGCAATATTGTTAACGTGAGTCTTGTAAAACCTTCTTTTTACGTTTACTCTCGTGTTAAAAATCTGAATTCTTCTAGAGTTCCTGATCTTCTGGGTGTATCAGCGAGTATCTACCATCGTTCCTTCTGAGTCT
+
:::@@@@CBCBBBLJBBBCDBD;;;A;===6966BDD=@@@C?A@CCCCCABBACC?B@B:6;>C@BBBCC@A@C?AAECE5CC?C@A@<@CBC@CCE@CB9;;;BCB>AACCBCCDACCC9;89AB>BCCC@BAAA<;99>>?@999BBCBCCC=A9969@?B@CCCCBCC@@<>@@@@4@=B=ABBBB0ABBBB;@@B:;9BA9929999':@B9929999259@?999<@=@>;996<<BBD>C9;9B999CCCCBCCCCCD@AA@CC@D?A=@B@@@AAA
@ATNG8:04438:06721
GATGGTAGCACACGAGATCTCATCGTACTCATTCGTTTCGGAAGAGACAGGTACGTTAATAGTTAATAGCGTACTTCTTTTTCTTGCTTTCGTGGTATTCTTGCTAGTTCACTAGCCATCCTTACTGCGCTTCGATTGTGTGCGTACTGCTGCAATATTGTTAACGTGAGTCTTGTAAACCTTCTTTTTACGTTTACTCTCGTGTTAAAAATCTGAATTCTTCTAGAGTTCCTGATCTTCTGGGCAGACTCTCACACGCCTACCATCGTTCCTTCTGAGTCT
+
7:::+//5<<;<:;55559BA966::=@@@9:.95;=:>@@C>;;9CBCCABBBEM?C?BBBB69499:;;@A>?<?DEEC2AA??;;?8>ACC?BBB<@?;??@?@C;AB>><BB??@?@B@CCBBC999389;<886557999:>A:;;>8818=@5;:5:29>>><=;>=8=;;;3;:@988888(89778'2...33---604444$--233.5.5<555.79..*.276355805555'2555539/./8;6:;5;:>4776775<8=;:::<///9
@ATNG8:04441:06706
GATGGTAGAGAGAGCTCTCTCATCGTACTCATTCGTTTCGGAAGAGACAGGTACGTTAATAGTTAATAGCGTACTTCTTTTTCTTGCTTTCGTGGTATTCTTGCTAGTTACACTAGCCATCCTTACTGCGCTTCGATTGTGTGCGTACTGCTGCAATATTGTTAACGTGAGTCTTGTAAAACCTTCTTTTTACGTTTACTCTCGTGTTAAAAATCTGAATTCTTCTAGAGTTCCTGATCTTCTGGGCAGACTCTCACACGCCTACCATCGTTCCTTCTGAGTCT
+
>::B@CCDCCBCCDD@ABFCECCICBBCDCCC@CDDD<BB@C@CCCCCCC?BBBCC?C?CCCC?C?CBBAABBCC>BBBBB3BB>BBBB=BBBB?BBC?CB;879BAA?BBCBBBAA>CAA:=9=>>>><<<;@AAA;A>>>>>>>>?>>>>>>@<@??<?@<@=??AAAA>??<ABAAA5A<A577DDD/DA?@@8?:9:::@<>=;?CDD/A::;D=B=>>;>??D>>><?<?@@===///9<4;785::=<>?AAAA;5;>>6=///;5;6=4?>AA<;;;
@ATNG8:04447:06713
GATGGTAGGACGAGCGTCTGAGAGGTACTCATTCGTTTCGAAGAGACAGGTACGTTAATAGTTAATAGCGTACTTCTTTTTCTTGCTTTCGTGGTATTCTTGCTAGTTACACTAGCCATCCTTACTGCGCTTCGATTGTGTGCGTACTGCTGCAATATTGTTAACGTGAGTCTTGTAAAACCTTCTTTTTACGTTTACTCTCGTGTTAAAAATCTGAATTCTTCTAGAGTTCCTGATCTTCTGGCGCTCTGTCACGTCTGCTACCATCGTTCCTTCTGAGTCT
+
ACCD@BBB@BCBBBACABBBBBBB?CBBBBCCACDDC=CCC=AACDCBC?CCCFD@C?CBCD@D?CCCCBA@AD=@@@@@,;;7;BCC@CCCCADCGACC;;;BDCDACBAA@CCC@CCC?B?BBBBABBB@CCCB?CBBBDCCBBBCBCBBAA>BBC@CC?C@CCCBBBCAA=@BBBB8@=A9:::::*;BCCD>CCBDCDCCCD?CBCB5BBBBJ@C@BB?BBDDGBB@C@BCABBB899C@CCCCCBBBCCCCBB@@@BCC@D@@::89=B?BBCBBBBB
@ATNG8:04449:06726
GATGGTAGTGTGTCTCTGAGAGTAGTACTCATTCGTTTCGGAAGAGACAGGTACGTTAATAGTTAATAGCGTACTTCTTTTTCTTGCTTTCGTGGTATTCTTGCTAGTTACACTAGCCATCCTTACTGCGCTTCGATTGTGTGCGTACTGCTGCAATATTGTTAACGTGAGTCTTGTAAAACCTTCTTTTTACGTTTACTCTCGTGTTAAAAATCTGAATTCTTCTAGAGTTCCTGATCTTCTGGGTGTATCAGCGAGTATCTACCATCGTTCCTTCTGAGTCT
+
---53--6==655==5966<<;;<BBBBABBB@BBBD>EC?B>@@@@;;;@CB@@@6;4;@;@6@<ABCAC;<6@?@<<<<*995:459)9595.5557;;.56554@:696=ABDD>@@C?C@DDCB;;;@=@@@@;A<:;;A@@@:99?;;CC;?9989@=A=@BAA@>?@A;>9999*599;59999*:@>@B7::B@A>???B9===='95955.5555.5???9594904>;<<<59>=?499?;@@@@@?<<<<<=;;;:;;666:?;>;>>>>???9
@ATNG8:04450:06726
GATGGTAGTCTCAGATAGTCTATAGTACTCATTCGTTTCGGAAGAGACAGGTACGTTAATATGTTAATAGCTGTTACTTCTTTTTCTTGCTTTCGTGGTATTCTTGCTAGTTACACTAGCCATCCTTACTGCGCTTCGATTGTGTGCGTACTGCTGCAATATTGTTAACGTGAGTCTTGTAAAAACCTTCTTTTTACGTTTACTCTCGTGTTAAAATCTGATTCTTCTAGAGTTCCTGATCTTCTGGGTGTATCAGCGAGTATCTACCATCGTTCCTTCTGAGTCT
+
:444.4<;49955=:>9;66666>>>>666>>:966=09915.59??;>;9>999:4:)/////5=.//9----(--6069=<<+/666??@4656949972//)///::>066:4444424:?29.945<==@@<@@<;7??:?A@:;999500000)0//2796:8<544444443844444$47;344444$444;;2:55599555:.555&5/////279499555554949;:6658:9=9599===;:9995==@?>>>=9=9999.5.9.55===;?;
@ATNG8:04459:06735
GATGGTAGCTATACGTATATCTATGTACTCATTCGTTTCGGAAAGAGACAGGTACGTTAATAGTTAATAGCGTACTTCTTTTTCTTGCTTCGTGGTATTCTTGCTAGTTACACTAGCCATCCTTACTGCGCTTCGATTGTGTGCGTACTGCTGCAATTATTTTAACGTGAGTCTTGTAAAACCTTCTTTTTACGTTTACTCTCGTGTTAAAAATCTTGAATTCTTCTAGAGTTCCTGATCTTCTGGAGATACACATGATACTCTACCATCGTTCCTTCTGAGTCT
+
55;;8==>;;555;55595555559;9<@@@A99;9:,5<.55)599;9;;5;>>::7<8989:388>?@@BDA@A?=>???+>82733.3<;=7<<;)/0)//////5/33<;?==237=/5+2255=7972777=9>>??AADA?<=::://.0527;>>-93776922955.56===0>7<154:::$44;;93;;555549:;5:<::'844.4:.405=4::<<<;<=?<?>??:<8=:?=<;>;;;;<665;=>@???><8<7733-36<7??:98333
@ATNG8:04465:06700
GATGGTAGTGTCATATGAGAGTGTGTACTCATTCGTTTCGGAAGAGACAGGTACGTTAATAGTTAATAGCGTACTTCTTTTTCTTGCTTTCGTGGTATTCTTGCTAGTTACACTAGCCATCCTTACTGCGCTTCGATTGTGTGCGTACTGCTGCAATATTGTTAACGTGAGTCTTGCAAAACCTTCTTTTTACGTTTACTCTCGTGTTAAAAATCTGAATTCTTCTAGAGTTCCTGATCTTCTGGGTCTCTCTCTCACGCACTACCATCGTTCCTTCTGAGTCT
+
@<<C@CCCCCCCCBCCCCDFFCBBBCEBBB99:;BDD@DC?B?BCDCCCC?CCCCD@C@C@@??CACCCCC9:;B@BCEGE3CB?BCCE=BBBC?BBC?BB9;;BBBCACDECCCCC@BBB@C@DCCCCCCD@BBBB@CBCDDCCEECCCCBBBB?BBB@BC@C>CBBBBBDCB>B;;;;.;=A>;;;;;*;BCCC>BBBCCBBCBB>BBBB1A@BCC@C@CD@CCCCCBB?C@CBFICC?BACC>AAADCCCCCCCCCCBBBBB>::9BB?C?B?BCB@AAA@
@ATNG8:04467:06730
GATAGCTCGCTGATGATATCTCCAGAAGATCAGGAACTCTAGAAGAATTCAGATTTTTAACACGAGAGTAAACGTAAAAAGAAGGTTTTACAAGACTCACGTTAACAATATTGCAGCAGTACGCACACAATCGAAGCGCTGTAAGGATGGCTAGTGTAACTAGCAAGAATACCACGAAAGCAAGAAAAGAAGTACGCTATTAACTATTAACGTACCTGTCTCTTCCGAAACGAATGAGTACGTGTGACGTACGTGAGCTACCATCGTTCCTTCTGAGTCT
+
@??CFCC>BCBCBCCCBBBBCC@BBCACB@@:::;@CCCBBBC@@@>@?BBCAAAAA3A>AABCBCCAAAC>B:;;AA@0@A=A>BBB:BDDAF;;<CCGCC?C?CD@CCC>AAAABBCCCCCCCBBBC@CCCC@C@@@?@?B?B@C;;:;BCBCACC?CCAAEE@AA>ABA:>@99928??>?@@@8@A?BBBCCBA>?:?9==>?9=:=@CCC@BB@??>@<@<@AA<ABB@BBBBBBCCBBBBCBBCBBBBBBCCCCC?B:::E@C@C?BB???>==
@ATNG8:04470:06713
GATGGTAGATATATGCACGCTCTACCAGAAGATCAGGAACTCTAGAAGAATTCAGATTTTTAACACGAGAGTAAACGTAAAAAGAAGGTTTTACAAGACTCACGTTAACAATATTGCAGCAGTACGCACACAATCGAAGCGCAGTAAGGATGGCTAGTGTAACTAGCAAGAATACCACGAAAGCAAGAAAAAGAAGTACACTATTAACTATTAACGTACCTGTCTCTTCCGAAACGAATGAGTACATAGATATACGTATAGCTACCATCGTTCCTTCTGAGTCT
+
?;AB?BCCBBBDCCCBBBBCCCCCC?CCC?CCCC@?>??BBBBBBC?BB?B?BBBBBBBB3B?CCA@BBAB<<;3;==?@@@0@B>B5;;;-;BB?BBCBCCCCC?C?CD@CDC=BBCCCCCBBCCCCCCBB?CCCC?BBBCCCBB?C@CBB@BCCBCCCC@DCCABAACC@ABB@BBAAA;A??;?BCCC3BB?B?>>BBBAA=A;BACC?C>AAAAA<>>655@>9@<@AA:AAA=?>>>@@@@AAA>;<?AA===AAA=;=A=A>==@<A=A;?@AA@666
@ATNG8:04470:06738
GATGGTAGTACATGATAGACGACACCAGAAGATCAGGAAACTCTAGAAGAATTCAGATTTTTAACACGAGAGTAAACGTAAAAAGAAGGTTTTACAAGACTCACGTTAACAATATTGCAGCAGTACGCACACAATCGAAGCGCAGTAAGGATGGCTATGTAACTAGCAAGAATACCACGAAGCAAGAAAAGAAGTACGCTATTAACTATTAAACGTACCTGTCTCTTCCGAAACGAATGAGTACGATGAGATCTCGTGTGCTACCATCGTTCCTTCTGAGTCT
+
///<6<:;;666<<@BAAAB;;;@@=@9:45555::.55)5549444.4;385:<//-=99)8,------///5:4<:<<<<:$//)-(---&-,,,2,,,---;;7=:;:5::93>A??:>;<554455555.5599.5///:///274/5516<<;<==0566<<<8::54446::==498817777+33,3888<<:9:8>.3399/77(7/>>@*//--///)/)//:17//+5;;;554<;33333338333::///89363558171828;;33/:/
@ATNG8:04471:06731
GATGGTAGCACACGAGATCTCATCGTACTCATTCGTTTCGGAAGAGACAGGTACGTTAATAGTTAATAGCGTACTTCTTTTTCTTGCTTTCGTGGTATTCTTGCTAGTTACACTAGCCATCCTTACTGCGCTTCGATTGTGTGCGTACTGCTGCAATATTGTTAACGTGAGTCTTGTAAAACCTTCTTTTTACGTTTACTCTCGTGTTAAAAATCTGAATTCTTCTAGAGTTCCTGATCTTCTGGCGCGTATGTATGTCGCCTACCATCGTTCCTTCTGAGTCT
+
9:::>@@BBCBBBBBBCCGEAAACBCCCCBCDABBAF=CCAJACCCCCCC?BBBBDAE@BCBC@CAB@@ABBCAB?DECBC3BC@DAAA<AAAA?AAA>AA?ABBC>><>ABBBBBB7::C?C?CBBBA;;;7;;==:==??>>=AA@@@C??=>:<>?:>><><@@B@@A>>>:;<@CD2D=A4::;;;+;@<<<2::;///976919897)59>>?9>8<<8<CB@>>@<A8>>A@?>788?;A<=>????C>>>@@@C=BAA<@>>>@:=:=;??????;;
@ATNG8:04472:06700
GATGGTAGACATATCGTACTCTCTGTACTCATTCGTTTCGGAATGAGACAGGTACGTTAATAGTTAATAGCGTACTTCTTTTTCTTGCTTTCGTGGTATTCTTGCTAGTTACACTAGCCATCCTTACTGCGCTTCGATTGTGTGCGTACTGCTGCAATATTGTTAACGTGAGTCTTGTAAAACCTTCTTTTTACGTTTACTCTCGTGTTAAAAATCTGAATTCTTACTAGAGTTCCTGATCTTCTGGTGAGATGATGCATGATGCTACCATCGTTCCTTCTGAGTCT
+
8:;A=AACABBBBBBBBBAACBBBBBBBBB@B@;;:C>BB@C755::::BB?BBCBB?B>AAB=8?7BB;<;B::@8BAB=B+:A>CBA@;>997,7394>@>@BBBBB?B?@>>>;;7;?F=C=?>>;;:;;:==BB=?>>BAAB===@AA<;;>=888=?>:>:;;;@@BBBB;>>???2?9=8=>AAA/@@@AA588?;;;89//*/;;;,;:>>;5;6;=///;;=;@@<?;?@AAAA;@@A=>=>?>;::<8:9-----6=9=9=::66066=6=;9///=6
@ATNG8:04472:06718
GATGGTAGTCTCAGATAGTCTATAGTACTCATTCGTTTCGGAAGAGAAGGTACGTTAATAGTTAATAGCGTACTTCTTTTTCTTGCTTTCGTGGTATTCTTGCTAGTTACACTAGCCATCCTTACTGCGCTTCGATTGTGTGCGTACTGCTGCAATATTGTTAACGTGAGTCTTGTAAAACCTTTTCTTTTACGTTTACTCTCGTGTTAAAAATCTGAATTCTTCTAGAGTTCCTGATCTTCTGGGTGTATCAGCGAGTATCTACCATCGTTCCTTCTGAGTCT
+
AB??<@A@@ABDCCCBBCCCCCCCCCCCCC@@?ACCD@CC@C@BBBC@C@CCCCC@C>BBCC?B@BCBCCCBBCABBBBB5@@?DDEC>BBBC?CDD@CC?@?@CCC@BBB@@@CC?CCC?C?CCCBBAAA@BCCC>AABAAA?>>>@CA>8898<<<:>C=A=@AAAA@@;;5;=>></>1888)88>>////==.7...976777+2555$2252C6A:;><@CA>>>@<A=@@???@8;;>D:@@?>>A???@@A>>>@@>>:=;;;>:><@<@AAB@?=>
@ATNG8:04472:06725
GATGGTAGGACGAGCGTCTGAGAGGTACTCATTCGTTTCGGAAGAGACAGGTACGTTAATAGTTAATAGCGTACTTCTTTTTCTTGCTTTCGTGGTATTCTTGCTAGTTACACTAGCCATCCTTACTGCGCTTCGATTGTGTGCGTACTGCTGCAATATTGTTAACGTGAGTCTTGTAAAACCTTCTTTTTACGTTTACTCTCGTGTTAAAAATCTGAATTCTTCTAGAGTTCCTGATCTTCTGGTGTCTGATCTGTATCACTACCATCGTTCCTTCTGAGTCT
+
@AAC@B??<@CBABBBA@@@BBCC@CCCDDBB?CCCE=BB@C?BBBBBBB@DBCEJ?B@BCCC@D@CCCDCCCCC@BBCCC5DC?CBBB=BCCCACHG@CC@AAACCC@BBDCBBBB?BCC@B@CBBA@@@C@CBCE@CBBBCBBBCCCCC@@@A?BBB@BB?C?CCDDBCCBB=@::;;.;>B;@@@@?,ABBBC>CCCCCCCCBC>BBAA0A@@ADAEACC@CCBBBBB@E@BBCBCA?ABDDDDDCCCBBBCBBBBA@@BBC=@@@@A=@;@<?ABCCCBB
@ATNG8:04474:06706
GATGGTAGATACTCGCTGATACACCCAGAAGATCAGGAACTCTAGAAGAATTCAGATTTTTTAACACGAGAGTAAACGTAAAAAAGAAGGTTTTACAAGACTCACGTTAACAATATTGCAGCAGTACGCACACAATCGAAGCGCAGTAAGGATGGCTAGTGTACTAGCAAGAATACCACGAAAGCAAGAAAAAGAAGTACGCTATTAACTATTAACGTACCTGTCTCTTCCGAAACGAATGAGTACTATAGACTATCTGAGACTACCATCGTTCCTTCTGAGTCT
+
CCCB?BBBBCBBBBBAACCBBBCCC>CCC?CCCC??>??BBB@@AD@BB?A@CA?898888%9<BBBABBCCCCB7>>:;;;;;%;9<9=<<<2=C@<@B<ACCCCD?C@CC?B??<@BBBBCCCCCDDCCCBC?BA994:?@@AAAB?B@BBB@CCCCC@@?CCBBBB?AB@BBB:99BBB<@???BDCCC3EB?B??@DCA@@:>6;:<<697;?CCC?BB@@?=<8=<99938??>BCCCCCCCCCCCBCBBBBBBAAACBBB@B>>>D@B@A@BAC??777
@ATNG8:04479:06724
GATGGTAGGAGACACGTCGCACACGTACTCATTCGTTTCGGAAGAGACAGGTACGTTAATAGTTAATAGCGTACTTCTTTTTCTTGCTTTTCGTGGTATTCTTGCTAGTTACACTAGCCATCCTTACTGCGCTTCGATTGTGTGCGTACTGCTGCAATATTGTTAACGTGAGTCTTGTAAAACCTTCTTTTTACGTTTACTCTCGTGTTAAAAATCTGAATTCTTCTAGAGTTCCTGATCTTCTGGTGTCGTCTATCATGTACTAATCGTTCCTTCTGAGTCT
+
88:;45=@5?@;?@ABBBDBBBABAAA@@@?A<ACGG?CDAF?A@@DCBB?B@BAA>B>BBBC?B?B@@?B@??E?CBBCB1>>8<3773+7<?C?BBC?BB?>>?B??;?A@@CCBB?AB@=A=>==888;;>F>>?=BB@@@@@@@BB??;;:?;:;:;??6:7;AAA@@@@D8>>BBB5?8<8;<==?/>><BB068?>>>>=::4::::*;=>>C<A=??;@@BBAAA<A;ADDD@@:??A=<=>BA==;>>@A@@>>><<9=>>><A=?;?AADAA@?
@ATNG8:04482:06728
GATGGTAGTATATCGCGTCGCTATCCAGAAGATCAGGAACTCTAGAAGAATTCAGATTTTTAACACGAGAGTAAACGTAAAAAGAAGGTTTTACAAGACTCACGTTAACAATATTGCAGCAGTACGCACACAATCGAAGCGCAGTAAGGATGGCTAGTGTAACTAGCAAGAATACCACGAAAGCAAGAAAAAGAAGTACGCTATTAACTATTAACGTACCTGTCTCTTCCGAAACGAATGAGTACGTGTGACGTACTGAGCTACCATCGTTCCTTCTGAGTCT
+
BBBB>B@@ABCCC@ABCCCCFCGCF@ECD@@@@BBD?B?AACCCCG@BB?B<AAAA@BBB1A?BBBCCCCCCBB9??@>>@@0@A=B=BBB:BCFBAABCCCBBB>B@CC@DCC@DCCCBBBBCBBBBBBBB?BCBBACCCCBB::7;?@@@?CCBCBCBB@BBBBAA=AA=ABA=@@@@B:@??<999::(9?<ABBBB>>>E:=:=@>>:>;==ABA>;;:@@A@?B?BBB=??><@@BBBAAAABBAAACBBBBB?????C=@999@<@<A=ABAAA???
@ATNG8:04438:06790
GATGGTAGTATCTGCACACTCTGTCCAGAAGATCAGGAACTCTAGAAGAATTCAGATTTTTAACACGAGAGTAAACGTAAAAAGAAGGTTTTACAAGACTCACGTTAACAATATTGCAGCAGTACGCACACAATCGAAGCGCAGTAAGGATGGCTAGTGTAACTAGCAAGAATACCACGAAAGCAAGAAAAAAGAAGTACGCTATTAACTATTAACGTACCTGTCTCTTCCGAAACGAATGAGTACGAGAGAGCACACGTGTCTACCATCGTTCCTTCTGAGTCT
+
;:;C@BCCCBCCCBCCCCCCCCCBB@BCC@CDDDBB?B?BBCDCBB?CC?C@BBAABAAA1A?AAAAABCDBBB9@?=>>>>,>@;A?CCC:CDDACECCBBCCC@C@BB?BDD@DBAAACCCCDDCCBABC@CCBB@CA@ABBBB?B@CAA@BCCCBBBC?CBCCBB@BB?999<??BBB=B@@;998989%9B;@99:BBAAD7;8:=>A2;7;BBCC@AABAAAA@B@BBD<ACC?CBBBBCBBBBBC>>>ABBCCCC???AB>===;?;?>A>AACBBAAA
@ATNG8:04445:06756
GATGTAGACATATCGTACTCTCTGTACTCATTCGTTTCGGAAGAGACAGGTACGTTAATAGTTAATAGCGTACTTCTTTTTCTTGCTTTCGTGGTATTCTTGCTAGTTACACTAGCCATCCTTACTGCGCTTCGATTGTGTGCGTACTGCTGCAATATTGTTAACGTGAGTCTTGTAAAACCTTCTTTTTACGTTTACTCTCGTGTTAAAAATCTGAATTCTTCTAGAGTTCCTGATCTTCTGGCGCGTATGTATGTCGCCTACCATCGTTCCTTCTGAGTCT
+
BDCCCCCBCBBBBBBBCCCDCCCCC@@@C@@?@CCD=BB@B?BCBBBCC@CC@985:=@@CB@B>BBBBB>=>A879878(3:/8@@A<BBBB@BBB?AA=AABBBB?AAAA>>>A9>>>9>:>CCAA===:??BA;>>?A@???@@@@@>>>==@@@9>>;A<>??AA???B;>>>>>2=9<788888(8=:;;3;?>>??=<<<18888(5=>>E=D=??=@CA@>>>;?=CADAAA7;;?<>>>B===>>A@@@AAA<???:===>@<A<A;AA@@>:::
@ATNG8:04445:06783
GATGGTAGCACGACACGACGATGTGTACTCATTCGTTTCGGAAGAGACAGGTACGTTAATAGTTAATAGCGTACTTCTTTTTCTTGCTTTCGTGGTATTCTTGCTAGTTACACTAGCCATCCTTACTGCGCTTCGATTGTGTGCGTACTGCTGCAATATTGTTAACGTGAGTCTTGTAAAACCTTCTTTTTACGTTTACTCTCGTGTTAAAAATCTGAATTCTTCTAGAGTTCCTGATCTTCTGGTAGAGCGTGCATATATCTACCATCGTTCCTTCTGAGTCT
+
:?@B@CBBBC;;6@AAAA@0//::<ABCCCBB?AAAF=CC?A?AA@@BBC=;;;9;<A?BBCD@C?ABCAAA:49:<<=?@.=?<>987(3:<<9===6?@;997>?A=BBBAABCB?BBC?@<@B@@>668;??@@7::A:::=>>;:;@@;;;:>=?=@@=A=>>>>??A<<1669;<+;6;377><>+=;999.7772529==<;@@??*955590505739>?555;9928522::377>:>>>?;;876<<=A877<<55////78485;1::><<;?8
@ATNG8:04447:06796
GATGGTAGACACGTGTGCTCTCTCGTACTCATTCGTTTCGGAAGAGACAGGTACGTTAATAGTTAATAGCGTACTTCTTTTTCTTGCTTTCGTGGTATTCTTGCTAGTTACACTAGCCATCCTTACTGCGCTTCGATTGTGTGCGTACTGCTGCAATATTGTTAACGTGAGTCTTGTAAAACCTTCTTTTTACGTTTAACTCTCGTGTTAAAAATCTGAATTCTTCTAGAGTTCCTGATCTTCTGGTATACACACTCGCTCGCTACCATCGTTCCTTCTGAGTCT
+
A;;A>@BBCBBA@?@;:;DCCCBBCAAACFCB?BDDD=CB?C?BBCCCBB@BDA@?<>59:@@=@?BBBA@BBAA?CABBB1?=?=BCD=CCCC?CBC@BB9:8?A??;?CC???BD?BAB=A<@?@>>::;=AAAA=AAAAAAA???D>>>><<69::7==:?;?A@@@@D@@;>>ABD6@=@;?<@@@,;<===-/-/;;::;=;:4::::*;;;;@<@<AA;>>AAA@A<@<@??@==:=>?;A@===AAAAAA???;;;??D=AAABB<@<@;???>>==;
@ATNG8:04450:06765
GATGGTAGGCGTGTGAGAGTCTTCCCAGAAGATCAGGAACTCTAGAAGAATTCAGATTTTTAACACGAGAGTAAACGTAAAAAGAAGGTTTTACAAGACTCACGTTAACAATATTGCAGCAGTACGCACACAATCGAAGCGCAGTAAGGATGGCTAGTGTAACTAGCAAGAATACCACGAAAGCAAGAAAAAGAAGTACGCTATTAACTATTAACGTACCTGTCTCTTCCGAAACGAATGAGTACGATGAGATCTCGTGTGCTACCATCGTTCCTTCTGAGTCT
+
:<<G@CCC@CC@AACBBBB:;;=A@:ACC@CCDD@@=?=BBBBBDD?BB>A>@BB;::::)9:=>@AAAFCCCD>BA?????.?B?B@BCC9CCD@BAABBB?96185;A8=>A;@@B@@??@BA@<<<?<<:<??A;;;>@B==<<A=AAA?ACCCCCB@;??@@BB?BB?@@A>??888*9994:BGKD2CC@AB?AA@A>>:=<>>:;0818>?@@=AAAA;;;;>=AAA:ACD????BBBBBBBBBBCAA=?@?>?>>>@B9>>BBB?C?D?BAAA@@8:
@ATNG8:04450:06778
GATGGTAGGCACTGCGCACACATCCCAGAAGATACAGGAACTCTAGAAGAATTCAGATTTTTAACACGAGAGTAAACGTAAAAAGAAGGTTTTACAAGACTCACGCTTAATCAATATTGCAGCAGGTACGCACACCAATCGAAGCGCAGTAAGGTTGGCTAGTGTAAACTAGCAAGAATACCACGTAAGCAAGAAAAAGAAGTACGCTATTAACTATTAACGTACCTGTCTCTTCCGAAACGAATGAGTACACACTCTCATATGAACACTACCATCGTTCCTTCTGAGTACT
+
@:>A/0/969///:/59BBBBCCGC=AA<,-..--//)/49;>AA@CACC@C@CA@@BDDE3C::99:BAAABDF@BBABBAA0A@=BAFFF;CCC@AA@A==>0//6=*00<6<<<7=:=@<00*09<<=::77-79<999>BBC@:?::5:*0*/16///97333(399;::6:=7=;<7@?==?0//;69=?=@,:;6;;;;;;8AA>@;@99:=@=@AEBB?BCB@=??,0,0;>+00@:>?><?@=<?A:::0/6855..(...99;455;<<9<;>:>====::::
@ATNG8:04451:06787
GATGGTAGCTCACGTACGTCACACGTACTCATTCGTTTCGGAAGAGACAGGTACGTTAATAGTTAATAGCGTACTTCTTTTTCTTGCTTTCGTGGTATTCTTGCTAGTTACACTAGCCATCCTTACTGCGCTTCGATTGTGTGCGTACTGCTGCAATATTGTTAACGTGAGTCTTGTAAAACCTTCTTTTTACGTTTAACTCTCGTGTTAAAATCTTGAATTCTTCTAGAGTTCCTGATCTTCTGGAGATACACATGATACTCTACCATCGTTCCTTCTGAGTCT
+
88:B<@ABB@:0//==//09=AABBABA@@AB?BBDJ?CCAD?ABBBBB@?CACCD@C@BBBB@B@CC@@@AAAD<:>A=C1CC;?989,7<>;8;>>:?@5993::@>BBBCCCCB?BBB?A:==A99:==:>@>=:=ABDD>>>DDEA==>==<A>>:??8=8=>==A???@==99@@/=7<*//677)6:776(-(/6///5659-555'222+260617<2<<9>>8<:<;?<9889-//;6;999>>=;/////;=;:;;:5:;76:5:5:,//@>=@@?
@ATNG8:04456:06784
GATGGTAGTGTGTCTCTGAGAGTAGTACTCATTCGTTTCGGAAGAGACAGGTACGTTAATAGTTAATAGCGTACTTCTTTTTCTTGCTTTCGTGGTATTCTTGCTAGTTACACTAGCCATCCTTACTGCGCTTCGATTGTGTGCGTACTGCTGCAATATTGTTAACGTGAGTCTTGTAAAACCTTCTTTTTACGTTTACTCTCGTGTTAAAAATCTGAATTCTTCTAGAGTTCCTGATCTTCTGGATAGCGACGCGATATACTACCATCGTTCCTTCTGAGTCT
+
=::B9CBBBBBBCDA@@BBAABCHCCCCBB::6:>>?7@A?C@CBBCCCC?BBCCC@C?AACCAD@CCCFEBBCCACDDEE5BB@BDCD>CBBB?CFIBHC@BACCFJ@CCCCCCCC?BBD@D?CCDCCCBC?BBCC@CCCBCA@@BCCBCBCBB@BBB?AA?A@BBCECCCBA;?;;;;.;;@;A@AAA,@BABB<A@BBAAABBB?BBBB2BCCBBAB@BB@BCBBCBB?B?BCCDDE@CAB@CCCCCCEEECBBBDBBBBBC@CCCBC?B@C@BBCCB@??
@ATNG8:04457:06798
GATGGTAGTGTCATATGAGAGTGTGTACTCATTCGTTTCGGAAGAGACAGGTACGTTAATAGTTAATAGCGTACTTCTTTTTCTTGCTTTCGTGGTATTCTTGCTAGTTACACTAGCCATCCTTACTGCGCTTCGATTGTGTGCGTACTGCTGCAATATTGTTAACGTGAGTCTTGTAAAACCTTCTTTTTACGTTTACTCTCGTGTTAAAAATCTGAATTCTTCTAGAGTTCCTGATCTTCTGGACAGAGTGTGCAGATACATCGTTCCTTCTGAGTCT
+
BBBC<@@<;;;DCCCCCCCBBBBBB;;;@@BB=ABBA=@C@C@CCCDAA=7;;>CC@CAD;;6;C9>CBCCCBBB@BBDDD5BB?B@AA;@A;;7;AA=AC=@;;;BC@CFHDDBCB?BCC=B?ACCCFCDCACCBB=@;;;BBCCCBBBB@@AB<@@@?BB@B@BCBBAAA>>9=9:99*9<?=;::::*::;:D6:;@@@==?@@49999(9@999;@=A@=ABBDBBB?B?BA@ABA=@@B?CBCCCCBBBCBBCBBCBBBBBA?B?B@CDC:::AA
@ATNG8:04458:06786
GATGGTAGTGCGTGAGAGAGAGACCCAGAAGATCAGGAACTCTAGAAGAATTCAGATTTTTAACACGAGAGTAAACGTAAAAAGAAGGTTTTACAAGACTCACGTTAACAATATTGCAGCAGTACGCACACAATCGAAGCGCAGTAAGGATGGCTAGTGTAACTAGCAAGAATACCACGAAAGCAAGAAAAAAGAAGTACGCTATTAACTATTAACGTACCTGTCTCTTCCGAAACGAATGAGTACACACTTCATATGACACTACCATCGTTCCTTCTGAGTCT
+
78:>@CABDBCCCCCCBCEBB@AAA<ABC@BABCBB?B@CCCBBBB?AA?A?BB@@@BBB2B>AAABA@DB99:29?@?EE?+AA?>;C@C8@AC>B;9;BDA;;::?BB?DBB?ABBABBBBCCBBCBCBB@CCCC>A@CCCCBB@B@DBB?BBCBCBCC>A@CCDD?BB@A@A=@@???8=@@?BCCCCC)BB@9:7@BBBBC<?788?>8>;==B@A>@DCB@@A?C>AA@;@::6:ABAABB@??BB>ABCBBBA??ABBD<@A@?A;?;?;?<A??999
@ATNG8:04461:06795
GATGGTAGAGTACAGTGTAGTAGACCAGAAGATCAGGAACTCTAGAAGAATTCAGATTTTTAACACGAGAGTAAACGTAAAAAGAATGTTTTACAAGACTCACGTTAACAATATTGCAGCAGTACGCACACAATCGAAGCGCAGTAAGGATGGCTAGTGTAACTAGCAAGAATACCACGAAAGCAAGAAAAAAGAAGTACGCTATTAACTATTAACGTACCTGTCTCTTCCGAAACGAATGAGTACCTATAGACTATCTGAGACTACCATCGAGGTTGTAAAGTCT
+
:54@8=<BBCCDHAAABBCCCGCDC?AAF@GCCB@@=@?AABCBBB?AB>B>ACB@AAA@.@<@@>?>@@?78829???@@@1@D@BBCCB9B@A=ABABCFDBB??>?C?CBC?CCCDCBBBCCCCCBBBD?B@@@=@CCCBBAC@D?C::6;@;;;BAB@BBBBBC@BB????>BBBBB=@==9::9999%9<<>?8?B=;;A;<;85<B;B<88;CC>AB@A?AA@C>ABE>B::8:@@@B??<?BBCBBBECCAABBBBBBBB?BBBBCD>@9>??>8??BB
@ATNG8:04469:06797
GATGGTAGATACTCGCTGATACACCCAGAAGATCAGGAACTCTAGAAGAATTCAGATTTTTAACACGAGAGTAAACGTAAAAAGAAGGTTTTACAAGACTCACGTTAACAATATTGCAGCAGTACGCACACAATCGAAGCGCAGTAAGGATGGCTAGTGTAACTAGCAAGAATACCACGAAAGCAAGAAAAAGAAGTACGCTATTAACTATTAACTTACCTGTCTCTTCCGAAACGAATGAGTACTACTCTCAGAGACACACTAATCGTTCCTTCTGAGTCT
+
448@066AA>;;;@<;996<655=>4696?BBBBCC@C@DD@A@BA=A@=@;99778973$36=888::::;<;/3344444$44.57==<0=55.59;;995;;7<8;@<@BC<ACBBBCBCDCCCBCBBB@CAAAAFCABB@??<>:>00+/78788;=:=B>>>B=>=ACCD?BA89929>>;99:::(9B;A?:89A;<>6;78@@:;?78848><876:;EK=B<A@?1:8819;<9;==>==86677;=>?@@@@?8836=8=4><B:===BBBBB
@ATNG8:04471:06756
GATGGTAGCTCTGCTCTGACTCTCGTACTCATTCGTTTCGGAAGAGACATGTACGTTAATAGTTAATAGCGTACTTCTTTTTCTTGCTTTCGTGGTATTCTTGCTAGTTACACTAGCCATCCTTACTGCGCTTCGATTGTGTGCGTACTGCTGCAATATTGTTAACGTGAGTCTTGTAAAACCTTCTTTTTACGTTTACTCTCGTGTTAAAAATCTTAATTCTTCTAGAGTTCCTGATCTTCTGGGCTGCGCTGATATGCGCTACCATCGTTCCTTCTGAGTCT
+
ACCD;?C@@?CCCCCCCABBCCBCBDDFFCC@>ABBC=CE@C?BBCCCDCCCECCC?C@DCBB?B@CCCBCCCCC@CDDDD2CCBFCCC=BCCE?BBB?BC6;:;CCB@CCCDLDCC@BAB=A=@BBBCCBB?BCCCACBCCBBBCCCDCCCCCC@CCC@CC@C@CCCCCCDCC@AABCC;C@C?;;;;;*:@AAB=BBCCBBBAAA5;;;;*;AB>C@C?DC?ABCCCCD?A@ADCCCC@BBBB=B@AABCDCDCBCCCCFECC?BACBA=@=@<@@BBB@AA
@ATNG8:04473:06766
GATGGTAGCTCTGCTCTGACTCTCGTACTCATTCGTTTCGGAAGAGACAGGTACGTTAATAGTTAATAGCGTACTTCTTTTTCTTGCTTTCGTGGTATTCTTGCTAGTTACACTAGCCATCCTTACTGCGCTTCGATTGTGTGCGTACTGCTGCAATATTGTTAACGTGAGTCTTGTAAAACCTTCTTTTTACGTTTACTCTCGTGTTAAAAATCTGAATTCTTCTAGAGTTCCTGATCTTCTGGGCTGCGTATGTATGTCGCCTACCATCGTTCCTTCTGAGTCT
+
;DAB<@@A9455:99>?>@AB:9:CDCBCD@A?@BBD>BB?B@AACA000;AAA00,68<A>@?C@CCEGCAB@A>;;;;;*4:7<@?C>@@AA>@BB=AB9;;BBBB@CCCDCCBC?@AD@B@CBBBAA@@;::;A?CBBBEDCDCCBBBCCCC?BBD@CD?B=@@BBBCCCCACCCCC<C?E5<;;;:*:BBBB>CBAABBAA@@<?@@@0AAAA@=@=BB?BBBBB;;8:;A@B@@?;?<88-......--5799:<<5505::3456;;9=9>8;;9977//
@ATNG8:04479:06761
GATGGTAGCTATACGTATATCTATGTACTCATTCGTTTCGGAAGAGACAGGTACGTTAATAGTTAATAGCGTACTTCTTTTTCTTGCTTTCGTGGTATTCTTGCTAGTTACACTAGCCATCCTTACTGCGCTTCGATTGTGTGCGTACTGCTGCAATATTGTTAACGTGAGTCTTGTAAAACCTTCTTTTTACGTTTACTCTCGTGTTAAAAATCTGAATTCTTCTAGAGTTCCTGATCTTCTGGGTCTCTCTCTCACGCACTACCATCGTTCCTTTCTGAGTCT
+
///>6:@CA?;B?;;<<<<A@@CA<<>;>?:;7<DCC>AA?B<A@@@@>@<@BBBK?B?BCCC@B?BC;:9B@;??BBBBB3BB>BCBB>CA@A?BCA<??;???????BAAB?@?B?BAA==9;;:<:9//*/<;;4<?=>>>;;::<=>888=98676<<:?;A=<8>9>=>7777::+919179<<>/@???A8A888=<9;:=8=FDC.>;<;7274:@;>=<<@87288<:99//,//7;.77///<<<<<<7/-,,,,,022229-3(//(/==>;955
@ATNG8:04480:06786
GATGGTAGTATCTGCACACTCTGTCCAGAAGATCAGGAACTCTAGAAGAATTCAGATTTTTAACACGAGAGTAAACGTAAAAAGAAGGTTTTACAAGACTCACGTTAACAATATTGCAGCAGTACGCACACAATCGAAGCGCAGTAAGGATGGCTAGTGTAACTAGCAAGAATACCACGAAGCAAGAAAAGAAGTACGCTATTAACTATTAACGTACCTGTCTCTTCCGAAACGAATGAGTACTGTATCTATGTGTGCGCTACCCATCGTTCCTTCTGAGTCT
+
888@7;;C@@@<@;;;;;;;=<B?@66666<;::59.56?:<666<9<>7:7;?>>:CCC1B>BA@;BBA@:BA7335<<<=+=D?B=BAB3@;:5;ABBBCB@@=@?BB?B@@=@@@?BABAA;:;:;;CC?B@@@>@:::B;;:3:;>9949=@<@<<;04344;;7<=?;;=63333.3;=144==/34/7;<3449::39888995=0229A@8>9554995:034913344888;;666////88:88893/////.--'--..7.3.3354453...
@ATNG8:04482:06757
GATGGTAGCTCACGTACGTCACACGTACTCATTCGTTTCGGAAGAGACAGGTACGTTAATAGTTAATAGCGTACTTCTTTTTCTTGCTTTCGTGGTATTCTTGCTAGTTACACTAGCCATCCTTACTGCGCTTCGATTGTGTGCGTACTGCTGCAATATTGTTAACGTGAGTCTTGTAAAACCTTCTTTTTACGTTTACTCTCGTGTTAAAAATCTGAATTCTTCTAGAGTTCCTGATCTTCTGGACGACGCGCACTGACACTACCATCGTTCCTTTTGAGTCT
+
55<>:>BBAA<@@;BCBBBCAA@CBCAAAB@@=A;;;6<C?D?AA@BB@@=@CABB@C@BCCD@D?AABBBBBA@>ABCCC3BB@BBBB=BBBB?BCC@DD9:8>BBB?BBBBBBBB?BCD>>9>@@?A>??<AAA?:?AAAA>>>>>>>AAAAA;====AB<A;@????????=ADFDD;D<A8==DDD/@@:::1://///<<<?<@@@@/?;;:>:><@@<@@@A;;;<@<A@???A7::A<@@@@????@@@???@@@===69///=4;67;;-9=/--7
@ATNG8:04436:06839
GATGGTAGTGATACAGATCAGACACCAGAAGATCAGGAACTCTAGAAGAATTCAGATTTTTAACACGAGAGTAAACGTAAAAAGAAGGTTTTACAAGACTCACGTTAACAATATTGCAGCAGTACGCACACAATCGAAGCGCAGTAAGGATGGCTAGTGTAACTAGCAAGAATACCACGAAAGCAAGAAAAAAGAAGTACGCTATTAACTATTAACGTACCTGTCTCTTCCGAAACGAATGAGTACTATGTAGAGCTCTATACTACCATCGTTCCTTCTGAGTCT
+
A;;C@CBBBBBBBCCCDCCBEDCCC?BBC?BBBBBB?B@BBCCBBA@CC?C=?@CBABBB1B>BCBABBCC>><3;<=?@@@,@@>@>CGG;CBFACCCCCBB:97;@CC@DCD@CDBCCDDCCCBCBCCCC=CCCD>AABCABBB?B?BBB@BCCFCCCD@DBBBBB@CCA??@:99CDF?B??:898889%9?<>979CCBA><@:;;??7>:=ACCC?CBAAAAC?B@BBD>DAB>ABBBCBBBCCCCC?>?A?::A??>?>D=D??@@<@:=8<=<==>>>
@ATNG8:04440:06841
GATGGTAGCGCATATCAGCGCAGCCCAGAAGATCAGGAACTCTAGAAGAATTCAGATTTTTAACACGAGAGTAAACGTAAAAAGAAGGTTTTACAAGACTCACGTTAACAATATTGCAGCAGTACGCACACAATCGAAGCGCAGTAAGGATGGCTAGTGTAACTAGCAAGAATACCACGAAAGCAAGAAAAAGAAGTACGCTATTAACTATTAACGTACCTGTCTCTTCCGAAACGAATGAGTACGATGAGAGAGCTCTCTCTACCATCGTTCCTTCTGAGTCT
+
BBCCAC9;<CFCBAACCCCBBBBCC>CCC@CEEC@@>@?BBCBBBD@CC?B?BAB@>>>>0>>@BCCCCBBBB@6@A9::::*;?=@5::9*:CB@CBCCECD@@>??BB@BBC@CB@@@DBCCDCCAAABCAGCCC>BBAABBA@<B?BA@=ACCCCCCC?CCDCBA=AC?@@@<@@BBB<B>><>CCCC3BB?B?>>CCCBB?B?BBCC<?>@ACBB@BBAAABB?B@CBE>CCC?CBCBCCACCAAACBBCC@@???777@B?CBA=B>B?B?BCCBB>==
@ATNG8:04441:06839
GATGGTAGGTAGTACACTAGTCATACCAGAAGATCAGGACTCTAGAAGAATTCAGATTTTTAACACGAGATTAAACGTAAAAAGAAGGTTTTACAAGACTCACGTTAACAATATTGCAGCAGTACGCACACAATCGAAGCGCAGTAAGGATGGCTAGTGTAACTAGCAAGAATACCACGAAGCAAGAAAAAAGAAGTTACGCTATTAACTATTAACGTACCTGTCTCTTCCGAAACGAATGAGTACTATAGACTATACTGAGACTACCATCGTTCCTTCTGAGTCT
+
5--.177B;;;CD?C;66@>>CEC??9?CC?BCCBBB@=;;DC@@A@BC?B@BBB@@???,?5;;BCAAAC?AB=BBBBDDD1@>292999*999=@CBB@@B99658:>;?BB=AAA:;:@000000000<;?@@?<?CA?A@8839<>;:69BCDFCCC?B999?>/7707778=<7747?>8==<<<=$73<33/488:::?:829952,279599927799:;=><8<A<8:=>6;;;;;;8><<<B>999///5>?;;::::277733,3,349788:333
@ATNG8:04442:06823
GATGGTAGTCTCAGATAGTCTATAGTACTCATTCGTTTCGGAAGAGACAGGTACGTTAATAGTTAATAGCGTACTTCTTTTTCTTGCTTTCGTGGTATTCTTGCTAGTTACACTAGCCATCCTTACTGCGCTTCGATTGTGTGCGTACTGCTGCAATATTGTTAACGTGAGTCTTGTAAAACCTTCTTTTTACGTTTACTCTCGTGTTAAAAATCTGAATTCTTCTAGAGTTCCTGATCTTCTGGCTCTCGTAGACAGATACCTACCATCGTTCCTCTGAGTCT
+
-7886<@AB=BCCDJFCBBCBCCEDCCCCCBA>A@@@;@C?B@CDCCDCD@DBBBC?C@CCA@<B@BBCDBBBBE?BBBCA2AC@BBDD>DDBB?BCD@CC>A@BBBD@BBBCBCBD@CCC?B?CFCCCCAB?BCBB?CCCBDBCCCCCCCCCBC?CCD@CB?B?BCDDCCCBCABCCED=G@C>CBBBB0AB;;;7<;CCCCFCBB?BBBB2B@@AF@B@CC@CBCDDCC?C?CCCCBB?AAFB;;;BA;;;;;::88:,,(,,*(**,,,(,(,--//=<::
@ATNG8:04442:06844
GATGGTAGGTGCACATGAGTGTATCCAGAAGATCAGGAACTCTAGAAGAATTCAGATTTTTAACACGAGAGTAAACGTAAAAAGAAGGTTTTACAAGACTCACGTTAACAATATTGCAGCAGTACGCACACAATCGAAGCGCAGTAAGGATGGCTAGTGTAACTAGCAAGAATACCACGAAAGCAAGAAAAAAGAAGTACGCTATTAACTATTAACGTACCTGTCTCTTCCGAAACGAATGAGTACAGAGAGTACGATATGTCTACCATCGTTCCTTCTGAGTCT
+
AA@C?@?A?B@@@EB@ABFCCDBCD@CBD@@=::00)04:>CAA<C:@;7;:5449;;::*4259>;>@<@@<>6=@;;>>>+69.55:::0<<=8=;;;;BBAA?B?A@<==>4=>==???BCAAAACAAB@BBBC@BBCCCC;;6;?B;;5;@@>@>>>:>>>:==4882833-339<<67775777733#383788;>=BBB<<<87:</9179BBB?BD@@@@A<@<@??9?@@<@AAAABBAABBABABBA???BCC????;@@AAA=A>A598=;:878
@ATNG8:04444:06807
GATGGTAGAGAGACTGTAGCGCACCCAGAAGATCAGGAACTCTAGAAGAATTCAGATTTTTAACACGTGAGTAAACGTAAAAAGAAGGTTTTACAAGACTCACGTTAACAATATTGCAGCAGTACGCACACAATCGAAGCGCAGTAAGGATGGCTAGTGTAACTTGCAAGAATACCACGAAAGCAAGAAAAAGAAGTACGCTATTAACTATTAACGTACCTGTCTCTTCCGAAACGAATGAGTACGATGAGATCTCGTGTGCTACCATCGTTCCTTCTGAGTCT
+
8:<B9==BDD@A@B@@@AACCCAAA<BBB?CABB;;:;?BBCBBAC@@@=@AFBBABAA@.968<?BB@BC@AA:??;;;;;*;;8;@DDD<CCC?AAB@;;9@B=A=;;6:A@=BBCBCCCCBBCCAAACC@BC;;9:AB@BA@?<@?BBBACCB@@;::;@@?A@B><;7:?;5<<444/4997<AABC2CA=?>>@@@BBB?B=@@@@8?;?@BBA=@?999AB=A>@@@8?AB?BAAABBBBBBBBBC;;;888;;;===?;?:::?9?;A875599:@@
@ATNG8:04444:06838
GATGGTAGACACGTGTGCTCTCTCGTACTCATTCGTTTCGGAAGAGACAGGTACGTTAATAGTTAATAGCGTACTTCTTTTTCTTGCTTTCGTGGTATTCTTGCTAGTTACACTAGCCATCCTTACTGCGCTTCGATTGTGTGCGTACTGCTGCAATATTGTTAACGTGAGTCTTGTAAAACCTTCTTTTTACGTTTACTCTCGTGTTAAAAATCTGAATTCTTCTAGAGTTCCTGATCTTCTGGACAGAGTGTGCAGATACTACCATCGTTCCTTCTGAGTCT
+
=<AC@BBABBC@@@B=9:CCICBBBCCBCCCC@ECCC>BB@B?BBBBCBB?BBBCCAD@BBBA?A>BBCCC??>C<?AA@@.@><?>?@<AB@@=A?>8?C399?A@A?BBBBCCBB?@@@<@<ABA>=>:949=994:>A>??A@@>>>A?@?A:>>>=CC<?;@@@@@@BBB<???AA5A7:5;>AAA/A@@@@9@>>>???>?>5::9:.;<=>A<A<AA;???A>>==C<AAAA>>5:9=:>@AA???@@AC@???@@A@@<@@@@@<@<A;??A??>A?
@ATNG8:04445:06823
GATGGTAGTGATACAGATCAGACACCAGAAGATCAGGAACTCTAGAAGAATTCAGATTTTTAACACGAGAGTAAACGTAAAAAGAAGGTTTTACAAGACTCACGTTAACAATATTGCAGCAGTACGCACACAATCGAAGCGCAGTAAGGATGGCTAGTGTAACTAGCAAGAATACCACGAAAGCAAGAAAAAGAAGTACGCTATTAACTATTAACGTACCTGTCTCTTCCGAAACGAATGAGTACGATGAGATCTCGTGTGCTACCATCGTTCCTTCTGAGTCT
+
BBCC@CCBBCCCCCCCCCCBCDHGD?AAC?CBCEAA?A@BBBBBCA?AA?C?BCBAAAAA2@?CDCABBBB=<<3;>>???@0@A>C9@@@7@CC?CCCCBCC::9;?BC@EBC@BBDDDCCCBBCCIBBBC?CCCC@B???AABB?@?B:::;CBBCCCC?BBCCDA?CD?BBB?BBBCC=BBB?BBBBB3AA?B>>>CBA@<9<3::8818:==AAA?AA@@@BB?B?BBB=BBF@CBCBBBCCCCCDDBBBBBB?@@>>>@?<?>>=C?>;>:<<<<<:::
@ATNG8:04446:06839
GATGGTAGTACATGATAGACGACACCAGAAGATCAGGAACTCTAGAAGAATTCAGATTTTTAACACGAGAGTAAACGTAAAAAGAAGGTTTTACAAGACTCACGTTAACAATATTGCAGCAGTACGCACACAATCGAAGCGCAGTAAGGATGGCTAGTGTAACTAGCAAGAATACCACGAAAGCAAGAAAAAAGAAGTACGCTATTAACTATTAACGTACCTGTCTCTTCCGAAACGAATGAGTACGAGAGTCAGAGCAGAGCTACCATCGTTCCTTCTGAGTCT
+
@@@@;::?:;BCCGBBBB;:;;;:905?C@CCICDC@B@BEDCEBC?AA=@>?CCBDCCC5C?BBCCCBBB:::7;B??@@@,?B<=;@>>0?BDADBBCCAA00-0;@@;@=?<;BBBCCBBBB;;;C@AB@CCBBACCCBCBBC?B>B:::;CCCCDBC@AAAEBB?AA>?BB?CAAAC>AA@;000000%0>900/>=?BBB?B@CAAA?B?ABBAB?BCBBCCB@E>ABB=AAA=@@AAABCCBBB:;;CBBBCBBBBBBBB@D???D@C=A7::@@@???
@ATNG8:04449:06806
GATGGTAGCGCATATCAGCGCAGCCCAGAAGATCAGGAACTCTAGAAGAATTCAGATTTTTAACACGAGAGTAAACGTAAAAAGAAGGTTTTACAAGACTCACGTTAACAATATTGCAGCAGTACGCACACAATCGAAGCGCAGTAAGGATGGCTAGTGTAACTAGCAAGAATACCACGAAAGCAAGAAAAAAGAAGTACGCTATTAACTATTAACGTATCTGTCTCTTCGAAACGATGAGTACGAGAGTCAGAGCAGAGCTACCATCGTTCCTTCTGAGTCT
+
;<=C@C:66CBDA@ACCCCCBCCCF>@ABACCCCCD@CABBBBBBB@AA?B?BBCBBDDE5E?;;<CCCCBCCF>BBBBEEE5CC?C?CFE;BBBADGCCC@@00+0;00+0AA=BBBBCBEBBBCBBBBCC@BBCD?AACBCBBE@C@BAA?ACCCCCCC?CCBBBB@CD@BBB799>><7===8000000%0;900/:;=BBB?B>??BC>C?B@HHBCBB@@@AA?BCCC>CAAAAAABBAAABBBBB???BBDBBBBBBB?@@???>A>B>AAABB???
@ATNG8:04451:06845
GATGGTAGTGTCAGTGCGCGTCGTCCAGAAGATCAGGAACTCTAGAAGAATTCAGATTTTTAACACGAGAGTAAACGTAAAAAGAAGGTTTTACAAGACTCACGTTAACAATATTGCAGCAGTACGCACACAATCGAAGCGCAGTAAGGATGGCTAGTGTAACTAGCAAGAATACCACGAAAGCAAGAAAAAGAAGTACGCTATTAACTATTAACGTACCTGTCTCTTCCGAAACGAATGAGTACGAGAGAGCACACGTGTCTACCATCGTTCCTTCTGAGTCT
+
?8:@:CCCCCBBBCCCCCDBCCBBD@CCCADCBCBBACACBBBCDC@CC@C@BBBCBCBB3B@CBAABCCB???8<??@@AA0AC?B@CDE<CCCECBBCCDDBC?C?BB?BBB?BBABBBCCCHBBBCA@@@CCCC@CBBAAAAB?B?B;;:;BBBCDBB?AAAABA?DC?999>AACCE>AAA?BBAAA3:979CC??;==>=E<==;;5;8=ABBC@CCB?@=?;?;?AA;??>>AABCBBBCBBCBBBBCCCCBBB?:88;4:<=;?;?>B=AAAAAA>=
@ATNG8:04454:06834
GATGGTAGTATCTGTCTACGAGAGCCAGAAGATCAGGAACTCTAGACGAATTCAGATTTTTAACACGAAGAGTAAACGTAAAAAGAAGGTTTTACAAGACTCACGTTTAACAATATTGCAGCAGTACGCACACAATCGAAGCGCAGTAAGGATGGCTAGTGTAACTAGCAAGAATACCACGAAAGCAAGAAAAAAGAAGTTACGCTATTAACTATTAACGTACCTGTCTCTTCCGAAACGAATGAGTACTGTATCTATGTGTGCGCTACCATCGTTCCTTCTGAGTCT
+
:::>@BBBBBA@=<000//<:<<?@=@;9.47//--(-0,,,---88:;48488:33773'31366//)/:888929395<<<':>5:7==@4@@B7;;@?<@@999)97<<?C;;69BA;;9CABB@@?A?B??@A@B7;;?@BCBB?B;A;:79BBACCDD@@@@AAB8::?BA@798??=8=;;8::;:;:%:>90/)0008A@?=@>BBCA9><>?BBB;AA@:;:D@D?BBC=A@@=@@C@AABBBBBBBBBBB???B???BAA>ACBAB@C<?;???BA???
@ATNG8:04456:06835
GATGGTAGGACGAGCGTCTGAGAGGTACTCATTCGTTTCGGAAGAGACAGGTACGTTAATAGTTAATAGCGTACTTCTTTTTCTTGCTTTCGTGGTATTCTTGCTAGTTACACTAGCCATCCTTACTGCGCTTCGATTGTGTGCGTACTGCTGCAATATTGTTAACGTGAGTCTTGTAAAACCTTCTTTTTACGTTTACTCTCGTGTTAAAAATCTGAATTCTTCTAGAGTTCCTGATCTTCTGGATATGAGTGACTCGTGCTACCATCGTTCCTTCTGAGTCT
+
AACD?BBD@DC?@@BBCCCAAACD?BBCDCAA=ACCD=BB?B@CBAACDD@DDDCC?C?CCCC?C?CBBBCCCDD@DDCCC1CC?CCDD>DDBC?CCDABB>@@@CCC@BBFFCCBC?CCC@B@DBBBBBBB?CDDC=BBCCCBBBCCCCDCCBB@C@@<@@<?=ABCCCCCBCACCDCC<CAE=AAABB0@BBBC=BBCCCDDCBB=AAAA2ACCCD?B?BD@BBABBAC@C?AACCDD?CAC@BCCDDDDDBBBCCCBAABDD@CBCBB@B@B>AACBBBBB
@ATNG8:04459:06813
GATGGTAGACATATCGTACTCTCTGTACTCATTCGTTTCGGAAGAGACAGGTACGTTAATAGTTAATAGCGTACTTCTTTTTCTTGCTTTCGTGGTATTCTTGCTAGTTACACTAGCCATCCTTACTGCGCTTCGATTGTGTGCGTACTGCTGCAATATTGTTAACGTGAGTCTTGTAAAACCTTCTTTTTACGTTTACTCTCGTGTTAAAAATCTGAATTCTTCTAGAGTTCCTGATCTTCTGGGTCTACGCTCGTCGCGCTACCATCGTTCCTTCTGAGTCT
+
::@D@G?@ACCCEDDCBBCCDBCBBBBBBCBB@BCCD<BB?@=@CCBB@@=@C???=A=@A??<??CBBBBAAAC??????.<@8@:9917??B<>?@<=;000=>??<@DCB@AAB;??A<A=BBC>>>::5:B??<?AAA@AA?===>===8819;>:==5;5;;;>?AA>>;>>@FD5@<@:=====*<>898*8:::;;>=<<19898+6>==?:=:>>=@>>?A@@<>;>CAA==7;;??9898DD?>>>>;;;=A?>>@<??C@@<@;?<@@@A>>>>
@ATNG8:04459:06840
GATGGTAGCTCTGCTCTGACTCTCGTACTCATTCGTTTCGGAAGAGACAGGTACGTTAATAGTTAATAGCGTACTTCTTTTTCTTGCTTTCGTGGTATTCTTGCTAGTTACACTAGCCATCCTTACTGCGCTTCGATTGTGTGCGTACTGCTGCAATATTGTTAACGTGAGTCTTGTAAAACCTTCTTTTTACGTTTACTCTCGTGTTAAAAATCTGAATTCTTCTAGAGTTCCTGATCTTCTGGCTCTGTCACGTCTGCTACCATCGTTCCTTCTGAGTCT
+
?ACD@CCBBBBBBBBCDDDCCCCBBBCCCBBB?BCDD=BB?C@DDCDBBB>AACAA?A?CCBBAC@CCCCECCBB?BDEEE5B@?ABCB=CCBB>CBA>BC9;;BBBE@CCDCBBCC@CBB@C@CCBBBDBB?BCCD?BBBBDAAACCBBBADDD?CCC@CC>A>ABCCBBBECBCCCDD<C@C?BBCCC5CDCCC=CCCCCCCBBA5;;;;*;@@BB>A=AB?CCCBBBB?B@BCCCCD=@@F@CBBBBCBBBBBBBBCCCCABBBBD@D@C?BBCCCCBB
@ATNG8:04461:06800
GATGGTAGGACGAGCGTCTGAGAGGTACTCATTCGTTTCGGAAGAGACAGGTACGTTAATAGTTAATAGCGTACTTCTTTTTTCTTACTTTCGTGGTATTCTTGCTAGTTACACTAGCCATCCTTACTGCGCTTCGATTGTGTGCGTACTGCTGCAATATTGTTAACGTGAGTCTTGTAAAACCTTCTTTTTACGTTTACTCTCGTGTTAAAAATCTGAATTCTTCTAGAGTTCCTGATCTTCTGTTATACACACTCGCTCGCTACCATCGTTCCTTCTGAGTCT
+
@<<A?BBB=BAA@?:<<<<BCCCC@CCCBA@A>ABDE>CC>B?BBBBBDCADDD;<5;9AA@@AC@CCDDHBBAB>;;;;;;%;;;;=CC=B=BB9C6555A5;;ABAB@CBBBABBA<@@A>B?CKECBBAC@CGBC@CCBBECCCCCC@@@AAD?C:;;;G@C?CCBCBCCCC@CCCDD;C@C=AABBB1ACCFE>CCCCBBBBBA<@@@@,@AABB@B@CD@CCCCDCD?@?@CCCCG>AACC?CBAAABBBD:;:BCCCCBB?BC99;@C?B@BABBBCBA
@ATNG8:04463:06814
GATGGTAGCACGACACGACGATGTGTACTCATTCGTTTCGGAAGAGACAGGTACGTTAATAGTTAATAGCGTACTTCTTTTTCTTGCTTTCTGTGGTATTCTTGCTAGTTACACTAGCCATCCTTACTGCGCTTCGATTGTGTGCGTACTGCTGCAATATTGTTAACGTGAGTCTTGTAAAACCTTCTTTTTACGTTTACTCTCGTGTTAAAAATCTGAATTCTTCTAGAGTTCCTGATCTTCTGGACAGAGTGTGCAGATACTACCATCGTTCCTTCTGAGTCT
+
:;>C@CCCBBC?;@B@BBC;69BCAAAABBCB?BCCC>BB>B>A@@BBBC@CCCCB@C7:;@@<@@BBBBAAABA?BCC=A+B@<>000(///9:5==B<@@=;;::/0).55575AA=A?@<@=>>;;;==>=ACBD=;;;@@@@@@@AA@>>;:4;;;:?A=B=@@@>><<99377889-84:166677(/7666.4-----5637+5252$22225/527:3>==>A@@<@<@AA666,//:59::?;;;>B???@?888???;@??AA=C:>:>>>===@@
@ATNG8:04465:06833
GATGGTAGGCACTGCGCACACATCCCAGAAGATCAGGAACTCTAGAAGAATTCAGATTTTTAACACGAGAGTAAACGTAAAAAGAAGTTTTTACAAGACTCACGTTAACAATATTGCAGCAGTACGCACACAATCGAAGCGCAGTAAGGATGGCTAGTGTAACTAGCAAGAATACCACGAAAGCAAGAAAAAGAAGTACGCTATTAACTATTAACGTACCTGTCTCTTCCGAAACGAATGAGTACTATAGACTATCTGAGACTACCATCGTTCCTTCTGAGTCT
+
@<AB?BCC@BBA;:6<@BBBBCAAC<ACB@CCCC:;;;GCBBCCCC@CD@C@BBA@@DHD3C?BBCCFCCA:99-8?>@@@@0@B?ABBBC5CGCBCCCBBAB::8;@DE@CCC?BBBACDEDDDDCCCCDB?BB@@>ABBBABA@>A@BBB?BBBCBCCC>ACBBBC?BB@BBC?BCEBC;A??<?AEED3CC>BAA>A>>>>;>9==AC6;5;>A@?=?A???A@=@=AAA<BBB?BBBBCCCCCAAA?@@@@AAABBACCDD?C???C?B?A?BBBA@988
@ATNG8:04467:06821
GATGGTAGCAGACGTGACAGAGCGCCAGAAGATCAGGAACTCTAGAAGAATTCAGATTTTTAACACGAGAGTAAACGTAAAAAGAAGGTTTTACAAGACTCACGTTAACAATATTGCAGCAGTACGCACACAATCGAAGCGCAGTAAGGATGGCTAGTGTAACTAGCAAGAATACCACGAAAGCAAGAAAAAAGAAGTACGCTATTAACTATTAACGTACCTGTCTCTTCCGAAACGAATGAGTACGTGTGCGACGTGTCTCCTACCATCGTTCCTTCTGAGTCT
+
:::>@B;99=B?@@BCCCCCCCCCB@CCC@BBBCAA>B@CBBACCB?BB>B@BA?88787):<@CCBB@AACCC;A?@@@@@1@C@CGDDD9AAGBCCCBBBB;:7;?A@=A;;7;@@ABBCBBBBA@@CBGAE@@@@BBBBAA@B>A?C@@=@BBCBCCC?CCCBB@>@=<...)..8=>7>>A?BBCCCC)BB?B979?>?@=6=7=;<<*/+/6<@@;@@?AA@@=>=???9>?>>>>>BBBCBBD999B@@>:;;;;B=@@@;@@??B?B<?<??@@@@::
@ATNG8:04472:06809
GATGGTAGATACTCGCTGATACACCCAGAAGATCAGGAACTCTAGAAGAATTCAGATTTTTAACACGAGAGTAAACGTAAAAAGAAGGTTTTACAAGACTCACGTTAACAATATTGCAGCAGTACGCACACAATCGAAGCGCAGTAAGGATGGCTAGTGTAACTAGCAAGAATACCACGAAAGCAAGAAAAAAGAAGTACGCTATTAACTATTAACGTACCTGTCTCTTCCGAAACGAATGAGTACTATAGACTATCTGAGACTACCATCGTTCCTTCTGAGTCT
+
A@AB@BBCCCCCCCBBBCDCBB@@@=@CC@CCCC??>??B@A@CDC?CC=A@A??88888(:8=<CBBBBBBBB=BA;;;;;*;;4;;@@@7ABB@BBDBCCB@@?@@CG?BBB?BDCCDBBBCBBBCE@@@@CCCC@CBCBCBBB>C@BBB?BBBCCCCC>AABBBB@AA=ABB?BBCDE?@>>;::9999%9@<@98:ABA>A56557=>,836?BBC?CB;::?=8=899938BC>CBBBBBBBDCCBBBBBBBBBAAABBBB?B9::D?C?B>AABBBBBB
@ATNG8:04474:06847
GATGGTAGTATCTGCACACTCTGTCCAGAAGATCAGGAACTCTAGAAGAATTCAGATTTTTAACACGAGAGTAAACGTAAAAAGAAGGTTTTACAAGACTCACGTTAACAATATTGCAGCTGTACGCACACAATCGAAGCGCAGTAAGGATGGCTAGTGTAACTAGCAAGAATACCACGAAAGCAAGAAAAAGAAGTACGCTATTAACTATTAACGTACCTGTCTCTTCCGAAACGAATGAGTACGAGAGAGCACACGTGTCTACCATCGTTCCTTCTGAGTCT
+
@>@B@BCCC?@AA@ACBBCDCCCCCACCD@CCCCBB?B@CCCBBBA@DC?A?CEB@AAAA2A?BBCCBBBBBBB<@@@BBBB2@@<@?BCC;DDC@CBBCCCC9:9;@DD@BDB@CCECBCCCDDCCCCCBB>BCCC@DAAAACCD@C?CBB?BBBCBBAC?BBBBAA>AB@EBB?BBBB@=?==;889:9(9@?CCCCCBBBB?A>A@CC?B?BBBBB@CB>>>?>?B?BDD>ABB?CBBBBBCCCCAAABBCB@@@BBBBBBB>BBBBB?B=B=BB@BB@@@
@ATNG8:04476:06838
GATGGTAGTACATGATAGACGACACCAGAAGATCAGGAACTCTAGAAGAATTCAGATTTTTTAACACGAGAGTAAACGTAAAAAAGAAGGTTTTACAAGACTCACGTTTAACAATATTGCAGCAGTACGCACACAATCGAAGCGCAGTAAGGATGGCTAGTGTAACTAGCAAGAATACCACGAAAGCAAGAAAAAAGAAGTACGCTATTAACTATTAACGTACCTGTCTCTTCCGAAACGAATGAGTACCTCTCAGACGCTCGTCCTACCATCGTTCCTTCTGAGTCT
+
AA;;65<<<BDBBBBBBDBA;;;@@;=>@466?CCB2:5:@===?A=@A6;4:?:555559#:4A9;E>=C;;;A9@@;:9999$:<<<2555&5@<9>DBCACB;;;,;=A?=BBB>@BAAAAA@@AA@@B@;;5;<;A4::>@@=CC?B?B;;9;CCCCBBB?@A@DCC?BC@CCC?@@::9/9>>:99:9:9%9<339388;AC>>@>@@AA?C?C>BCC?BC@@@BB?B?BBE=B;;6;@@@@@A?BAABEBCAABBBAAA;??@<=??:@=@@C?A@@CB?@@
@ATNG8:04478:06802
GATGGTAGTGTGTCTCTGAGAGTAGTACTCATTCGTTTCGGAAGAGACAGGTACGTTAATAGTTAATAGCGTACTTCTTTTTCTTGCTTTCGTGGTATTCTTGCTAGTTACACTAGCCATCCTTACTGCGCTTCGATTGTGTGCGTACTGCTGCTATATTGTTAACGTGAGTCTTGTAAAACCTTCTTTTTACGTTTACTCTCGTGTTAAAAATCTGAATTCTTCTAGAGTTCCTGATCTTCTGGTAGAGCGTGCATATATCTACCATCGTTCCTTCTGAGTCT
+
8::D@CCCCCABCCBBBCCCCCBBBCCCCCBA?ABBC;AA>A?CCCCCCC=BBDBB@E@CCCB@C?CCCBCCDCB=@@@@@1BB?BBBB=BCBB?CCC?CC?AABDCD@CCCCCDCD@CBC@C?CDDCCBBB@CCCD?CCCCCCBBBCDCCBAABBDCC?@@>@@CCCCDCDBB?CBCBB7@<@=;;;;;*;BBCD=BBDCCCCBBA5;;;;*;BAAA?B@CCACCBDCBB?C@BCJCCC?B@@=ABCCCCBBBCDCDCCBCCDD@D@@@B@B?B?BABBBCAA
@ATNG8:04478:06803
GATGGTAGGCGAGAGTGAGACGCAGTACTCATTCGTTTCGGAAGAGACAGGTACGTTAATAGTTAATAGCGTACTTCTTTTTCTTGCTTTCGTGGTATTCTTGCTAGTTACACTAGCCATCCTTACTGCGCTTCGATTGTGTGCGTACTGCTGCAATATTGTTAACGTGAGTCTTGTAAAACCTTCTTTTTACGTTTACTCTCGTGTTAAAAATCTGAATTCTTCTAGAGTTCCTGATCTTCTGGGCTGCGCTGATATGCGCTACCATCGTTCCTTCTGAGTCT
+
955=8>BB?BBBBBCCCCDCCCCCCCCCDGAA<@BBB>BB@E?BBBDBBB=CCCCB?C?CCCC?B?BAAABBBCD?CCCCC2AA@CBBB=BBCB>@AB>BB>@@@BAA>ABBBCBBB>BAA;?:>?>??>>><@@AA:<<C>@@@???@>>>???<>>>=AA;A<AAAAAAAAA9=>@@@2@<@<>>DDD/>>AAA:A>>>?@@>AA6<<<<.===>G=B=@@;?@AA>>>;?;@ACA==255>>4;///><;;?@???>>>:::<@>>>B:>;>:==@@AA@@
@ATNG8:04478:06845
GATGGTAGTGTGTCTCTGAGAGTAGTACTCATTCGTTTCGGAAGAGACAGGTACGTTAATAGTTAATAGCGTACTTCTTTTTCTTGCTTTCGTGGTATTCTTGCTAGTTACACTAGCCATCCTTACTGCGCTTCGATTGTGTGCGTACTGCTGCAATATTGTTAACGTGAGTCTTGTAAAACCTTCTTTTTACGTTTACTCTCGTGTTAAAAATCTGAATTCTTCTAGAGTTCCTGATCTTCTGGATAGCGACGCGATATACTACCATCGTTCTTCTGAGTCT
+
;;;B@DCBBCBBCBBBCC=;<CCCCCCCCCBC>BABA:A@<@<?ABCDDKACCCCC@EEICCCAD@DDDBBBBCC@@AAAA1AC?CBCD@CCED@BBC?AA9<;CCBC@CBAACCDDAECE?A=CEBAAB;;6;BBB@CCCCCB;:;CCCFBBBC?DCE?BC?B@CBCCCB@@@7;;@BB7B?B?BBBBB.;;BBB;@AA@BBBBCC?BCCB3BBCAA?A@CC?BBCBBBC=@=@@@ABB=@@B?BBGCBDDBBBA@@AABB;;;<@@BAB?@@>@ACCBAAB
@ATNG8:04479:06817
GATGGTAGTATATCGCGTCGCTATCCAGAAGATCAGGAACTCTAGAAGAATTCAGATTTTTAACACGAGAGTAAACGTATAAGAAGGTTTTACAAGACTCACGTTAACAATATTGCAGCAGTACGCACACAATCGAAGCGCAGTAAGGATGGCTAGTGTAACTAGCAAGAATACCACGAAAGCAAGAAAAAGAAGTACGCTATTAACTATTAACGTACCTGTCTCTTCCGAAACGAATGAGTACGAGAGAGCACACGTGTCTACCATCGTTCCTTCTGAGTCT
+
CBBB@BBCCACBCCCDBBCCDFBBC@BCC@BABBBB>B?BBBBBCC@CC@C?BBBCCCCC3C?BBCCCBBCBBB9??@@B@<@B>B5;;;6;EEGDCCCCCCCD@D@BB?BBB@CDCCCBBBBBBCBCCCC?BBCC?CBBBBB??<@@CAA>ACCCBCBD>AAABBB?@@=AEF>AA???8???;?FFDC2A@@BBBAA@@@B5859?AC9>:=>BBA?BB;;;DB>A>AAA<BCC?BBBBCBBC@@@BBBC>>>CCCB898@A;>>BDD@C?C?BBBBB???
@ATNG8:04479:06830
GATGGTAGGCGGAGTGAGACGCAGTACTCATTCGTTTCGGAAGAGACAGGTACGTTAATAGTTAATAGCGTACTTCTTTTTCTTGCTTTCGTGGTATTCTTGCTAGTTACACTAGCCATCCTTACTGCGCTTCGATTGTGTGCGTACTGCTGCAATATTGTTAACGTGAGTCTTGTAAAACCTTCTTTTTACGTTTACTCTCGTGTTAAAAATCTGAATTCTTCTAGAGTTCCTGATCTTCTGGTGAGATATGCATGATGCTACCATCGTTCCTTCTGAGTCT
+
88:B<B:9499.4BBA@@@;:;??CDCCC994:9:;,:=.5.5<<@>669:CBBB>@=@AAB?C?CA;99::44.97373$3:6:9:9(3;;@?BCC?CB9::9A9978BBBCCCC?CBB=B>BCCCBBBB?AAAA;@:::>>>>>>B?>=8885;:;<AA>D<A>@??=>5612;?CC2B<>7::AAA.>><;;1://///8669;AAAA/@==;D=@<>>:>;;;===<?<>>>>::178>=@@@@A???>>=>=>=>>B@@<A;;;A;?:>:>??===>>
@ATNG8:04435:06882
GATGGTAGGCGAGAGTGAGACGCAGTACTCATTCGTTTCGGAAGAGACAGGTACGTTAATAGTTAATAGCGTACTTCTTTTTCTTGCTTTCGTGGTATTCTTGCTAGTTACACTAGCCATCCTTACTGCGCTTCGATTGTGTGCGTACTGCTGCAATATTGTTAACGTGAGTCTTGTAAAACCTTCTTTTTACGTTTACTCTCGTGTTAAAAATCTGAATTCTTCTAGAGTTCCTGATCTTCTGGGCTGCGCTGATATGCGCTACCATCGTTCCTTCTGAGTCT
+
955=8>CB?BCBBBCCCCCBAABCICCCDEAA?@CCD=BB@D?B@ACCCC?CCAAA?C?CCBB?B?AABBBBBBB?=;<<<1<A>BBBB;BBBB>BBC>BB>==>CBB>AABBCBAA>A@A;A;??>>;>>?<AAAA<?;;AAAA;;;@@@?;;;9=??=AA<>;>@@AAAAAA;??@@@6@<@:>><<<.=ACCC9@>=<<>?>@@<AAAA/A@@@A=B;>=<AAAA???;A;?AAAAA4779<48///;;;;AA???>@>>>>;>>>?A<@<@8:8AAAAAA
@ATNG8:04435:06899
GATGGTAGCATCATGCATATCTCACCAGAAGATCAGGAACTCTAGAAGAATTCAGATTTTTAACACGAGAGTAAACGTAAAAAGAAGGTTTTACAATACTCACGTTAACAATATTGCAGCAGTACGCACACAATCGAAGCGCAGTAAGGATGGCTAGTGTAACTAGCAAGAATACCACGAAAGCAAGAAAAAGAAGTACGCTATTAACTATTAACGTACCTGTCTCTTCCGAAACGAATGAGTACGAGAGTCAGAGCAGAGCTACATCGTTCCTTCTGAGTCT
+
AAAC@DCCCCCCCABACCCCBCCCC?BCCABBBC@@>A@BCDCEDA@CC?A>BBB??>??1?@DBB@BCBC77828?9;;;<*<@>?5;;;6;CC@DCCCCDCBB?B?BB?BCD@BBCCCBBCCCCCCCCCC@CCBB?BBCCCCBB@BACBC?BCCECCBB?BCCBBA?AC?BBB<??CBC:B?><>BBBC2BB?BAAABBBBB>>:=?BC7;7;ADED@CCCCCCC=?=?BB=BCC?AACCCCCAABCBABCCCBBABAAABBBBAAAC@C<:6:<<<>767
@ATNG8:04436:06894
GATGGTAGACATATCGTACTCTCTGTACTCATTCGTTTCGAAGAGACAGGTACGTTAATAGTTAATAGCGTACTTCTTTTTCTTGCTTTCGTGGTATTCTTGCTAGTTACACTAGCCATCCTTACTGCGCTTCGATTGTGTGCGTACTGCTGCAATATTGTTAACGTGAGTCTTGTAAAACCTTCTTTTTACGTTTACTCTCGTGTTAAAAATCTGAATTCTTCTAGAGTTCCTGATCTTCTGGGCAGACTCTCACACGCCTACCATCGTTCCTTCTGAGTCT
+
@BCC@CDBBBCCCBBBCCCDDCCCBBBCDCBA>ADBD>CBB?CACCCCC?BAABB>B=??AB?C>BB@AACCCC?CCCCC2AA@CBBB=BBBB>BBB>CC;==>CBB?AACDAA>>:?AC7;7;>>>=<<>;A???7==>><<;@AAAAAA?>@;=>=<?B<A;AAAAAAA@?=??@@@6@;>:;;::9+;A;;<1<76///=9:=5;;;;.7??>H<?<>>:=@@A>==<A>@@@AAA6::DD;B@@8:8?>>>AA??;5;<<69566;5;6=3=>??<<=>
@ATNG8:04437:06899
GATGGTAGCTCACGTACGTCACACGTACTCATTCGTTTTCGGAAGAGACAGGTACGTTAATAGTTAATAGCGTACTTCTTTTTCTTGCTTTCGTGGTATTCTTGCTAGTTACACTAGCCATCCTTACTGCGCTTCGATTGTGTGCGTACTGCTGCAATATTGTTAACGTGAGTCTTGTAAAACCTTCTCTTACGTTTACTCTCGTGTTAAAAATTCTGAATTCTTCTAGAGTTCCTGATCTTCTGGACGACGCGCACTGACACTACCATCGTTCCTTCTGAGTCT
+
94:<8<BD<<66555;;;;======;?;<@>@:ABBCC9CE@C@BAB;;;D>B;:9@4:2:B:;4:=A@@@?@@BB?BBBBB3BB>AACC<ABBB?BCC=CA8893=37,33779:<=547==>8?;766;77/5:::/56>>@=>>@>>>>>???=AAA7;;=@<@@@A><<@=-55...&/28////;6=;899/777599<=7/,/8:8(/)/9661;<==9=@@==>@<@<@B@>>>:==B>AA;;;AB@@@@>?888::8605777868;A;A88///57
@ATNG8:04438:06866
GATGGTAGACACGTGTGCTCTCTCGTACTCATTCGTTTCGGAAGAGACAGGTACGTTAATAGTTAATAGCGTACTTCTTTTTCTTGCTTTCGTGGTATTCTTGCTAGTTACACTAGCCATCCTTACTGCGCTTCGATTGTGTGCGTACTGCTGCAATATTGTTAACGTGAGTCTTGTAAAACCTTCTTTTTACGTTTACTCTCGTGTTAAAAATCTGAATTCTTCTAGAGTTCCTGATCTTCTGGAGATACACATGATACTCTACCATCGTTCCTTCTGAGTCT
+
=::C@CCCBBB;:5;966;<<<@BBAAA@BCCACCFF>BB@C@CCCCCCE@BBBBBAD@@@@D@D=AAADBDBBB?AA???1@A=A?>?:?CCC@??;=>>,00;::@:@AA@@@BA=;:;;>;>@@@@>>><@BAB7;;??768>>?@BAA>=>7;;C=DD=D;>>>ADBC@@:==?BB5B<@=????>.;;===4=>=;;;=;<<4:;;;+7===A<@<@@<AAB@:::<B=BB===?<??D:>>>@A@@>>>>B@>>>AA>>7;;???=A=B;>>B??>>:
@ATNG8:04438:06897
GATGGTAGCACGAGTCACTCATATCCAGAAGATCAGAACTCTAGAAGAATTCAGATTTTTAACACGAGAGTAAACGTAAAAAGAATGGTTTTACAAGTACTCACGTTTAACAATATTGCAGCAGTACGCACACAATCGAAGCGCAGTAAGGATGGCTAGTGTAACTAGCAAGAATACCACGAAAGCAAGAAAAAAAGAAGTTACGCTATTAACTATTAACGATACCTGTCTCTTCCGAAACGAATGAGTACTGGCGTCTCACTCTCGCCTACCATCGTTCCTTCTGAGTCT
+
444439944444449<<55544445.5:;27--,,,,(,--//5<5::04.49;44444$4.4/////6////(/344999$44.54.///&/774///;77<;;9<)5.4:5:4505=::;=?@;;;<>665<7<<<=8=?@?@@AA?C=@;;6:;;:DCCD<984=;;6=<:==9///???7;=?;@@AAAAA#B=??D7>?8<B;B@@5@7>76:8575625.22257584:4222'225.5552.-7--(--799<3338334438AB>AAA:92939188778333
@ATNG8:04440:06876
GATGGTAGTCTCAGATAGTCTATAGTACTCATTCGTTTCGGAAGAGACAGGTACGTTAATAGTTAATAGCGTACTTCTTTTTCTTGCTTTCGTGGTATTCTTGCTAGTTACACTAGCCATCCCTACTGCGCTTCGATTGTGTGCGTACTGCTGCAATATTGTTAACGTGAGTCTTGTAAAACCTTCTTTTTACGTTTACTCTCGTGTTAAAATCTGAATTCTTCTAGATTCCTGATCTTCTGGGTCTCTCTCTCACGCACTACCATCGTTCCTTCTGAGTCT
+
@>;C@DCBBC@AABBCCBAAADFBCCBB@>5:09<BA=BB?B?B@??;;>4=9555059><<<:?A;:6>654:;344444$44.49><4<;9749/-(--(--799<8<<<=56667;;BB=BCCBCBB@A=@A@@7<;CCCBBBB@@@<<:@@<@@@=@@=@?BB@@:965<495999*59>99>@@A0BBCCH>DBA999===?299:*9??9929;::2:A???A<@;@A@ABB;:;CJ?C;;;BBCBBA@@@B@@@BB@BBBAA?B6:8:CCCDCCC
@ATNG8:04441:06893
GATGGTAGCAGACGTGACAGAGCGCCAGAAGATCAGGAACTCTAGAAGAATTCATGATTTTTAACACGAGAGTAAACGTAAAAAGAAGGTTTTACAAGACTCACGTTAACAATATTGCAGCAGTACGCACACAATCGAAGCGCAGTAAGGATGGCTAGTTGTAACTAGCAAGAATAACCACGAAAGCAAGAAAAAAGAAGTACGCTATTAACTATTAACGTACCTGTCTCTTCCGAAACGAATGAGTACGTGTGCGACGTGTCTCCTACCATCGTTCCTTCTGAGTCT
+
:::<?>9;;=@=966;;=<<666;;4;;;7<@<<==.4.49444487894:8;:::77999'738;333333338/8799999(9;7;.444&4::7<999BAABB9=98818773<?88@==@?BBA>99;@>ACCD?;96><<<<8=7<>=.44444.5<<7<<<<<:497(--(-(-.:>>4?:<:<A@;;<%;;7====::5553576557/719<AA@>BC::8CC7:99AA9A??<?A777==<==;;;??@@@?CA895:;>8>555B>B;B>@;<<>778
@ATNG8:04441:06896
GATGGTAGCGCATATCAGCGCAGCCCAGAAGATCAGGAACTCTAGAAGAATTCAGATTTTTAACACGAGAGTAAACGTAAAAAGAAGGTTTTACAAGACTCACGTTAACAATATTGCAGCAGTACGCACACAATCGAAGCGCAGTAAGGATGGCTAGTGTAACTAGCAAGAATACCACGAAAGCAAGAAAAAGAAGTACGCTATTAACTATTAACGTACCTGTCTCTTCCGAAACGAATGAGTACAGAGAGTACGATATGTCTACCATCGTTCCTTCTGAGTCT
+
44::7@<69=EECBBBBBBBCBBBB=BBC@CBBB;;8;>BABCBBB@BB?A@AA@@ABBB0A>BBAAACCBBAB8A@@@AAA,@?=?5:::&9@@=@CBBCDEBA=A>;;5;AB?BBBAACCDBBBBB:::DACBBB;;;BBBBBC@C@C:99;BBCCCCB?BCDDCC?CC?AAC?CCDFD>?8928<<<=.?A<A?>>BBA?>9><@A??9?=??@AA=A@@@CCD?B@CED>@@@>AAABBBBBBBFBBBBBBBBCBBBBBDD@C>>?@<@:@=AA==AAAA
@ATNG8:04443:06860
GATGGTAGCAGACGTGACAGAGCGCCAGAAGATCAGGAACTCTAGAAGAATTCAGATTTTTAACACGAGAGTAAACGTAAAAAGAAGGTTTTACAAGACTCACGTTAACAATATTGCAGCAGTACGCACACAATCGAAGCGCAGTAAGGATGGCTAGTGTAACTAGCAAGAATACCACGAAAGCAAGAAAAAAGAAGTACGCTATTAACTATTAACGTACCTGTCTCTTCCGAAACGAATGAGTACGATGAGAGAGCTCTCTCTACCATCGTTCCTTCTGAGTCT
+
AAAC@CBBBCCCCCDDCCBBECCFD?B@C@CCCECC>@>@ABCCCC?BB?B?BCCDDCCC2C>BBAABCCBAA?6<=9;;;;*;B<@<@@@3ADD@CBBACCC@@>@@CC@BBB@CCCCCCCCCCCCCCCCC?CDDD>??BBAAAB>B@CBB@BBBBBCCA=?ACCBB?BB?AAB?BAAAA;=<<999::99%9@;@>??B??@B<>:>=>=1818ABBC?BAAA@AA=A>ACE>EBC?BBABBDDDAAABCCCBB@>=<<9999:6<<<=A?B?A??@?@@?>>
@ATNG8:04446:06895
GATGGTAGTATATCGCGTCGCTATCCAGAAGATCAGGAACTCTAGAAGAATTCAGATTTTTAACACGAGAGTAAACGTAAAAAGAAGGTTTTACAAGACTCACGTTAACAATATTGCAGCAGTACGCACACAATCGAAGCGCAGTAAGGATGGCTAGTGTAACTAGCAAGAATACCACGAAAGCAAGAAAAAGAAGTACGCTATTAACTATTAACGTACCTGTCTCTTCCGAAACGAATGAGTACACATGTCGTGTCGTGCTACCATCGTTCCTTCTGAGTCT
+
=BCC:BBCB;66<<<=CCC;9:EF@<=CB@BAAC@@>A<BA@@BCC;C><@<?=944449'4::><AECC@@>C;A9;9===,9>5;8==B9B@A;@5::59:55.47995;;<8<>>>C@<<CCCDECBBB?AB?@=?BA@AB??<@?BAB?B@@@B;:9=?AABCB?BB?BBB>@<377)7771;==?@2?A;==BBB@;9=-/-/799(/*/8==?;BBBBB=?4919<?8<=>7<AABBBBBAB999??AA===@@>@AB=A>;:;9=<A:=9<:9///
@ATNG8:04449:06857
GATGGTAGGCACTGCGCACACATCCCAGAAGCATCAGGAACTCTAGAAGAATTCAGATTTTTAACACGAGAGTAAACGTAAAAAGAAGGTTTTACAAGACTCACGTTTAACAATATTGCAGCAGTACGCACACAATCGAAGCGCAGTAAGGATGGCTAGTGTAACTAGCAAGAATACCACGAAAGCAAGAAAAAAGAAGTACGCTATTAACTATTAACGTACCTGTCTCTTCCGAAACGATTGAGTACATAGATATACGTATAGCTACCATCGTTTCCCTTCTGAGTCT
+
;<<B@BBB=AAA;;5<<<<ABADFF;000+///7799.5.5555;;>;@@;@;C>54488<,=2789:>;::377*73;4444$5;.5.6::+:==6;;;?9;;49949:>>?CA@?=AB@B;66<<9959994.4:<A<@ABBDBBB@C>@@A?A@@@@????BBBA@A@CC>>?<5938;=3;33./88888$894////;;9::5959:::6?;85;;;7:<@?A@@<>9888/8.--(-6689:=<=====999777;:@AAAA9==;567'55'20969;95..
@ATNG8:04454:06888
GATGGTAGCATCATGCATATCTCACCAGAAGATCAGGAACTCTAGAAGAATTCAGATTTTTAACACGAGAGTAAACGTAAAAAGAAGGTTTTACAAGACTCACGTTAACAATATTGCAGCAGTACGCACACAATCGAAGCGCAGTAAGGATGGCTAGTGTAACTAGCAAGAATACCACGAAAGCAAGAAAAAGAAGTACGCTATTAACTATTAACGTACCTGTCTCTTCCGAAACGAATGGTACGTGTGCGACGTGTCTCCTACCATCGTTCCTTCTGAGTCT
+
7;9;=B?BDB;9;;9;@BBAAAA@B8<BD@CCBB??>@?BDC@@?C?AA8;?A@??:???.><@BBBCBBBABC>CBBCCCB3BA=A?BBB:BCC@C;;;BBB;;9;?BC@DCC?CCDDDDDBCCCCAA@CCACBBB@CBBABBBC?C@BBB?BABBDCCC?BBBCBB>AA@CCC>BACDF>???<::999(:@????CBCBBB?B@AAAA:=8==AA@=@@@@ADC@C@BBC=B::8:A>AAAABBBAABB999BCBBB?BB@=@@@;;7;;><@@A@@>>=
@ATNG8:04455:06898
GATGGTAGTAGTACACTAGTCATACCAGAAGATCAGGAACTCTAGAAGAATTCAGATTTTTAACACGAGAGTAAACGTAAAAAGAAGGTTTTACAAGACTCACGTTTAACAATATTGCAGCAGTACGCACACAATCGAAGCGCAGTAAGGATGGCTAGTGTAACTAGCAAGAATGCCACGAAAGCAAGAAAAAAGAAGTACGCTATTAACTATTAACGTACCTGTCTCTTCCGAAACGAGAGTACTACTCTCAGAGACACACTACCATCGTTCCTTCTGAGTCT
+
8;;B>C;;9CCCDDC?;<;>A;:<;>BAA>ABCDBB>B6;;ABCBC@CC@C?AA?;;;;;*;8><;A@=:4379-8<@>:<<+<=8;0559&5;A=BAA959<9;:,::>=8?AB269C;@@BAAACCCCBBBACCCB?BBDCCDAB>C@BBD@AABBCBBCDCAAAAB?AA48898=<<<<3;783733333#384;334<9===5;599>A8<8;=@;:5:A?>???8<8798*8>==@B>=<B<<>A@AAAA@777=>>78:499<;@;>;:=A:;:>888
@ATNG8:04459:06858
GATGGTAGACATATCGTACTCTCTGTACTCATTCGTTTCGGAAGAGACAGGTACGTTAATAGTTAATAGCGTACTTCTTTTTCTTGCTTTCGTGGTATTCTTGCTAGTTACACTAGCCATCCTTACTGCGCTTCGATTGTGTGCGTACTGCTGCAATATTGTTAACGTGAGTCTTGTAAAACCTTCTTTTTACGTTTACTCTCGTGTTAAAAATCTGAATTCTTCTAGAGTTCCTGATCTTCTGGGTCTACGCTCGTCGCGCTACCATCGTTCCTTCTGAGCT
+
9:;G?CBACCCCCBBBBBBCDECCABACCC@??@DFD>CC?C?BBBBCBB@CCBBB>B>?A>?>?@CBBAAABDB>BBBBB2AB?BBBB>BBBC?BBD@BB;>>>CAA?BCBB@>>>;?AA8<8=AAA>>>>:>@AA;<<<@A>>>===@@@@@@9>?@;@C;A:@@@@?@>@A=B>>>>6><A::::::+;=99:1://///::9@<@@@>.>=>>A=@<??;?BBBA??;@=AAB@@@8<=AA:?>>?>>>?>BA?=;<AAAA<AAA>>;>=A<AAAA=>>
@ATNG8:04459:06890
GATGGTAGGCGACATACATACGCGCCAGAAGATCAGGAACTCTAGAAGAATTCAGATTTTTAACACGAGAGTAAACGTAAAAAGAAGGTTTTACAAGACTCACGTTAACAATATTGCAGCAGTACGCACACAATCGAAGCGCAGTAAGGATGGCTAGTGTAACTAGCAAGAATACCACGAAAGCAAGAAAAAGAAGTACGCTATTAACTATTAACGTACCTGTCTCTTCCGAAACGAATGAGTACGATGAGATCTCGTGTGCTACCATCGTTCCTTCTGAGTCT
+
::;D@CCC@C9;;CCCCCCEFBBBB>ABC?CCCCBB@B@ECDBBBD?AB@C@BBCCCCCC5C@CCCCCCBBCCC=B?@@AAA2AB=B;AAA9ACCACCCEDDDBB?B@CC?BBC?AAACCCCDBBBBBBCCD@BCCC?BBCCCCCC?C@CAA@BCCDDDDD>BACCCC@DD@A@A=??CCB<>>>?BBBBB3BC@CA@@DDCBB<><?AAA<?<;>BCDADBBBBCC?B?BBE=BCC?BBBBBBCCCCCCBBBBAAABCCBBBAA<A?>>A?C@C?BBBBBBAA
@ATNG8:04461:06861
GATGGTAGCTCTGCTCTGACTCTCGTACTCATTCGTTTCGGAAGAGACAGGTACGTTAATAGTTAATAGCGTACTTCTTTTTCTTGCTTCCGTGGTATTCTTGCTAGTTACACTAGCCATCCTTACTGCGCTTCGATTGTGTGCGTACTGCTGCAATATTGTTAACGTGAGTCTTGTAAAACCTTCTTTTTACGTTTACTCTCGTGTTAAAAATCTGAATTCTTCTAGAGTTCCTGATCTTCTGGGCAGACTCTCACACGCCTACCATCGTTCCTTCTGAGTCT
+
:55>7;@CCB=BD@AADGCECFCCBBBCCB@@=@??@8@A=B?BCCBBBB?AAB;;7;>A@@@;A@CCFDCCBBB@BBBBB5CF@BBC>A79:>9>=A;=B69:@AAB:;;CCCBCB@BBD?B@BCBCABBB?BBCC?CAA@BBBBCBBBBDCA@>AEG?CB?B?AABBABCKI@BBCCC9A=@=@@AAA0ADCCF?CHGCBCBA@@5;;;;*;@@@@;@;@B?BDCBBBC@C@AAACBB@BBCG?ECBAAA00000@B;:79@@=A@??B6:6:?BCCCBBBC
@ATNG8:04463:06852
GATGGTAGTACATGATAGACGACACCAGAAGATCAGGAACTCTAGAAGAATTCTAGATTTTTAACACGAGAGTAAACGTAAAAAGAAGGTTTTACAAGACTCACGTTAAAATATTGCAGCAGTACGCACACAATCGAAGCGCAGTAAGGATGGCTAGTTGTAACTAGCAAGAATACCACGAAAGCAAGAAAAAAGAAGTACGCTATTAACTATTAACGTACCTGTCTCTTCCGAAACGAATGAGTACTGCGTCTCTCTCTCGCCTACCATCGTTCCTTCTGAGTCT
+
<<@CAB@BBA@@DC@@?@=<:;;;;9==B:;:BAAA;@8:9<>>=B@@A<@<000;0000/$/5/////:://3;2::<>>>>+;>4:8<<<1<==8;;;9888--)---&---07:<==>>@CCBBBBBBB?BCCC?BBCBCB@A=A?CAA5;;@:;2:AA?ABB@@@:>>:893-33333(3771333333#3;6788:::;::8:>==BB8D?B>B;;6;A;;;CC@C@CDE>CBA>AAAABCAABDABB@AA@;;;@AA?BAA?B::9E@C@C?CBBAAAAA
@ATNG8:04463:06880
GATGGTAGTGTCATATGAGAGTGTGTACTCATTCGTTTCGGAAGAGACAGGTACGTTAATAGTTAATAGCGTACTTCTTTTTCTTGCTTTCGTGGTATTCTTGCTAGTTACACTAGCCATCCTTACTGCGCTTCGATTGTGTGCGTACTGCTGCAATATTGTTAACGTGAGTCTTGTAAAACCTTCTTTTTACGTTTACTCTCGTGTTAAAAATCTTGAATTCTTCTAGAGTTCCTGTCTTCTGGTAGAGCGTGCATATATCTACCATCGTTCCTTCTGAGTCT
+
448939:>>;454555:999;;@@==;:::9=89499/5=8B;??@956>8;B;;?6?:=@=B?D?CAA@@;;5<7<<A>@*>:5>:;;299:9.59>.557666;;=8;;;;;;;@:;;;5>455559555.555;5<<;;;;666=<<;;;<=9@?@299.4.49=:>??@@?BC=E@2==<555555$44;??6>=9955555<7;>><$66615>6@69925<55544.439;;<<7::?6666===<==><<<>656>>>9;::;<?B?>:;>?<;;00
@ATNG8:04467:06852
GATGGTAGGCACTGCGCACACATCCCAGAAGATCAGGAACTCTAGAAGAATTCAGATTTTTAACACGAGAGTAAACGTAAAAAGAAGGTTTTACAAGACTCACGTTAACAATATTGCAGCAGTACGCACTCAATCGAAGCGCAGTAAGGATGGCTAGTGTAACTAGCAAGAATACCACGAAAGCAAGAAAAAAGAAGTACGCTATTAACTATTAACGTACCTGTCTCTTCCGAAACGAATGAGTACTGTATCTATGTGTGCGCTACCATCGTTCCTTCTGAGTCT
+
;59B9<<A:B@@ABAA@CCBBCCEG>CBB?CCDBBB?BADDCCCBD@DD?B?BBBAA@@A2A?BBCCCCCCCCC>CCCDDCB0@@=A=BBB9BCC@CBECBBB??;@?BB?BDD?BBAABBBBBBBBBBBBC@BBCC?BAAABBBC>@=@::7:CCBBD@?=?CCBBB?BC?AA@;??@@@9>993::9999%9>;<858A@@@@<>;==AB;C=AACAA>ABBBBBDAC?BBC>BBB@BBBDBBBBBBBABB>>>AFCB?>>A@@<AAA??<?=B;>>@=>=@A
@ATNG8:04469:06885
GATGGTAGTGTCATATGAGAGTGTGCTACTCATTCGTTTCGGAAGAGACAGGTACGATTAATATGTTAATAGCTGTACTTCTTTTTTCTTTGCTTTCGTGGTATTTCTTGCTAGTTACACTAGCCATCCTTACTGCGCTTCGATTGTGTGCGTACTGCTGCAATATTGTTAACGTGAGATCTTGTAAAACCTTCTTTTTACGTTTAACTCTCGTGTTAAAATCTGATTCTTCTAGAGTTCCTGATCTTCTGGCTCTCGTAGACAGACTACTACCATCGTTCCTTCTGAGTCT
+
:;;@?C@;44::955;<;A@@>7/////7774:49944(495:5<665=<<.55;---38(-----(-0;;;><00//:3//////#/44)4><>7=666:<<9:199)///:9:4:;////::)//949-54;<<;;;<=A9:49@AAABAAA@@@@@@99.955.5=;?;??55444444384444&4393:====)::444)4.444944455.555&5:;///2774<<666=<6;6;;99994;9?7?9;;B@==0/-55--////<<866599.5.4.4;;44454
@ATNG8:04472:06895
GATGGTAGACACGTGTGCTCTCTCGTACTCATTCGTTTCGGAAGAGACAGGTACGTTAATAGTTAATAGCGTACTTCTTTTTCTTGCTTTCGTGGTATTCTTGCTAGTTACACTAGCCATCCTTACTGCGCTTCGATTGTGTGCGTACTGCTGCAATATTGTTAACGTGAGTCTTGTAAAACCTTCTTTTTACGTTTACTCTCGTGTTAAAAATCTGAATTCTTCTAGAGTTCCTGATCTTCTGGAGATACACATGATACTCTACCATCGTTCCTTCTGAGTCT
+
<BBB?BCBBCBA@=B;66AA669=>>AAAECA>ABBC>CEAE@BBBB@@@@DCDBB@C@CCBD@E@C@@ADBA?=333737$793<999(3;>?>BBC;@?499?@AA<AAAABBCC>??B=B;>>???A:;7;ACC188===??@@???AAAAC9==A=BD<@8;;>BBAA??<?@@AA5A5:487878(6=89:166==:99///)/553'3.2263959:6;775557376;;;899///848898=@>>==9////65577.55:::.5.55997;969:
@ATNG8:04476:06875
GATGGTAGAGTACAGTGTAGTAGACCAGAAGATCAGGAACTCTAGAAGAATTCAGATTTTTAACACGAGAGTAAACGTAAAAAGAAGGTTTTACAAGACTCACGTTAACAATATTGCAGCAGTACGCACACAATCGTAGCGCAGTAAGGATGGCTAGTGTAACTAGCAAGAATACCACGAAAGCAAGAAAAAGAAGTACGCTATTAACTATTAACGTACCTGTCTCTTCCGAAACGAATGAGTACGAGAGAGCACACGTGTCTACCATCGTTCCTTCTGAGTCT
+
///>:AACFA@@;;??CCCDFCA;:25=@9@BBA;;9;ADCCBCCD@BB?B=A??99999)98=<<A@?BBBCC=AA;;;;;*;;5:9@BB:BEMACBCBDCCCB?B>AA>;;;@CECCCCDDCCCCCBBAA?BBCCCCCBB@@::5:;??A>ABBBCBCC@D???DBACC@BBB>??BBA;@==9:9999(7>9>:;;AAB@@;?<?A??1818=BAA?@@?AA::6:>AAC<BBC=??BBBBBB???>?999A@@@B@@999@;;88/05;*0*0>=>@@99
@ATNG8:04476:06880
GATGGTAGCGCATATCAGCGCAGCCCAGAAGATCAGGAACTCTAGAAGAATTCAGTATTTTTAACACGAGAGTTAAACGTAAAAAGAATGGTTTTACAAGACTCACGTTTAACAATATTGCAGCAGTACGCACACAATCGAAGCGCAGTAAGGATGGCTAGTGTAACTAGCAAGAATACCACGAAAGCAAGAAAAAAGAAGTACGCTATTAACTATTAACGTACCTGTCTCTTCCGAAACGAATGAGTACGATGAGATCTCGTGTGCTACCATCGTTCCTTCTGAGTCT
+
:99::;/66==666=>BBBBB@@@A=@@A@C?AABC;?:;@>99:=24/)/)------666':,/5=;:;955.55)///////$/;)//)///&/994:;;>=@@9::)9:@?=AAA<?@;9;A;<==<<=BBB>?ACBC?BAEEEDBB@CAC;<9<AA>BBAA?BACCBB@BB?BBC@BBBBB====8777777#79838388;;<<7=;88=B?B?BBCCCACCB@@@@?B?BBB<B;:5;AA@AAA:::??AA99:BBCCA@@BDF?BA;89399=<@ABBB???
@ATNG8:04480:06892
GATGGTAGTGATACAGATCAGACACCAGAAGATCAGGAACTCTAGAAGAATTCAGATTTTTAACACGAGAGTAAACGTAAAAAGAAGGTTTTACAAGACTCACGTTAACAATATTGCAGCAGTACGCACACAATCGAAGCGCAGTAAGGATGGCTAGTGTAACTAGCAAGAATACCACGAAAGCAAGAAAAAGAAGTACGCTATTAACTATTAACGTACCTGTCTCTTCCGAAACGAATGAGTACAGAGAGTACGATATGTCTACCATCGTTCCTTCTGAGTCT
+
CBBB?B@@A@?==@BCCC<;6666?<>>CACA@9965;9>===<<B;?>9@=;;873333$3,3;=@BB@@>CB;::>>>=='=989.444&5;;9??<66699;4;;::49@@;???@AABBBBBCDBBBCBF@A@@CCCBCCDG=A=@;;7;DBABBAB?BCBCBC?AA>ABA:?@899+9<<9<<<??.>@=BBBBBBAAA@B?;;==4;487::9:>?;555;6:6;<<39:98;??A@ABA??>CCDC???CCCBBBB??;?@;;;<A5:4:=;865<=
@ATNG8:04437:06924
GATGGTAGTGTGTCTCTGAGAGTAGTACTCATTCGTTTCGGAAGAGACAGGTACGTTAATAGTTAATAGCGTACTTCTTTTTCTTGCTTTCGTGGTATTCTTGCTAGTTACACTAGCCATCCTTACTGCGCTTCGATTGTGTGCGTACTGCTGCAATATTGTTAACGTGAGTCTTGTAAAACCTTCTTTTTACGTTTTACTCTCGTGTTAGAAATCTGAATTCTTCTAGAGTTCCTGATCTTCTGGATAGCGACGCGATATACTACCATCGTTCCTTCTGAGTCT
+
<8<=8;<<666=????BB;966?;=C;<;D@@<@A@C>??=?:=<===::599999.5.5==>:?<B@>=>0//949<==<+;;/66:<3900/8<<<:=@@999@@C@CC=@>>9920>@*0,//:;/66=:>===5;9<///<///==:454;.544.44.4399555=?=<7;5555&55:555555$595555&559<<;<<>><?>>?6666<<:>;>@85//////6;6;;:8:76:/0)/90/5?>5596599C>BBB>:BBCAB@C@D<@@@98:@A
@ATNG8:04441:06900
GATGGTAGAGTACAGTGTAGTAGACCAGAAGATCAGGAACTCTAGAAGAATTTCAGATTTTAACACGAGAGTAAACGTAAAAAGAAGGTTTTACAAGACTCACGTTAACAATATTGCAGCAGTACGCACACAATCGAAGCGCAGTAAGGATGGCTAGTGTAACTAGCAAGAATACCACGAAGCAAGAAAAAGAAGTACGCTATTAACTATTAACGTACCTGTCTCTTCCGAAACGATGAGTACTATAGACTATCTGAGACTACCATCGTTCCTTCTGAGTCT
+
://0:=9?@@>?<9:5<=;;;;D>>:>CB<A@B=@@=A;:9944::38<.44(3::3777&3497733383338/3344444$4:49.555&59949<<9555993947:5://+/:97>?<<<<=BBBBBA=A000=@==@?@88198=9924<<:>;;=255;;;?9>A?999@A:::9=00)0;==>0==<BBB@A>@AA<A6;888;?=>?B;;:;CBACAA8:59@A9@987><77337=;;;>>722A=<<;;8833.3:::<8<7844==:@@==
@ATNG8:04442:06946
GATGGTAGAGAGACTGTAGCGCACCCAGAAGATCAGGAACTCTAGAAGAATTCAGATTTTTAACACGAGAGTAAACGTAAAAAGAAGGTTTTACAAGACTCACGTTAACAATATTGCGGCAGTACGCACACAATCGAAGCGCAGTAAGGATGGCTAGTGTAACTAGCAAGAATACCACGAAAGCAAGAAAAAGAAGTACGCTATTAACTATTAACGTACCTGTCTCTTCCGAAACGAATGAGTACTGCGTCTCACTCTCGCCTACCATCGTTCCTTCTGAGTCT
+
@?@C@DCDDCCBBBBBCCCCCCCCC=BCD@CCCCBB@B@CCCBBCB?CB?B?BBBBBBBB3B?CCAABBCCBBB:@?:;;;;*;@<@?BBC<CBB?CCCCCCC:99;ADEACCC?BBC?BBCCBBABBBDAB?ABBB>BBBBCBBB>B>BBB@BBB@AA@@>ABBBCC?CC?BBB?AA9:9+8<9366969'00(/@=@C@@@B;>;>@@D;?:?@@AA<@;;=8::=D<@@A9ACC?CCCCBBB???ABB?AABB@@@BB>AAB?C====;=?E?A@ADBBBB
@ATNG8:04446:06948
GATGTAGATACTCGCTGATACACCCAGAAGATCAGGAACTCTAGAAGAATTCAGATTTTTAACACGAGAGTAAACGTAAAAAGAAGGTTTTACAAGACTCACGTTAACAATATTGCAGCAGTACGCACACAATCGAAGCGCAGTAAGGATGGACTAGTGTAACTAGCAAGAATACCACGAAAGCAAGAAAAAAGAAGTACGCTATTAACTATTAACGTACCTGTCTCTTCCCGAAACGAATGAGTACGTGTTACGTACGTGAGCTACCATCGTTCCTTCTGATTCT
+
>@@@=6555<:;;<==>A;?A99975=<>:99>>?7@8A@@A==B=??<@<@AA@ABBB1B>BBBB998?==?887;>>>>1>C@@:>>=0;;;8<@=>;;<BC@B@DG>;;9.44489;<<<<696BBBA?BB;;44==<>:<;;>*00:)//::;:;=>9=<<<<<8<?<777,38333(7<<3799989$93/37338:9>:.2125550508<A@@=@@AA?:8173(38;(333-387;==:>?@@=?@???779<?<55282898886;6:3=7555488
@ATNG8:04448:06939
GATGGTAGTGTCATATGAGAGTGTGTACTCATTCGTTTCGGAAGAGACAGGTACGTTTAATAGTTAATAGACGTAACTTCTTTTTGCTTTGCTTTCGTGGTATTCTTGCTAGTTACACTAGCCATCCTTACTGCGCTTCGATTGTGTGCGTACTGCTGCAATATTGTTAACGTGAGTCTTGTAAAAACCTTCTTTTTACGTTTACTCTCGTGTTAAAAATCTGAATTCTTCTAGAGTTCCTGATCTTCTGGGTGTATCAGCGAGTATCTACCATCGTTCCTTCTGAGTCT
+
<<>C@C;:5:99=<<<<<<<<69955999944.4;99(//)/3/0///7729999:<)5.5554.57::555:9=4//,07;;;+//9;1//44)44::59//)/;)//55;:499;;;;=>=?;?=@5>995=@55.599949:555555;=<<==>>>:6666;94;7<<<5559::7;;;A??+>:=.44444$4:==@7=665<<5559.5555$55555.5.5<6;==00/92729<<<<>7;;=>4;;?;<@@@AAA;;<=>999:999=@9=292999=?995
@ATNG8:04449:06945
GATGGTAGTTATACAGATCAGACACCAGAAGATCAGGAACTCTAGAAGAATTCAGATTTTTAACACGAGAGTAAACGTAAAAAGAAGGTTTTACAAGACTCACGTTTAACAATATTGCAGCAGTACGCACACAATCGAAGCGCAGTAAGGATGGCTAGTGTAACTAGCAAGAATACCACGAAAGCAAGAAAAAAGAAGTTACGCTATTAACTATTAACGATACCTGTCTCTTCCGAAAACGATGAGTACTGGCGTCTCACTCTCGCCTACCATCGTTCCTTCTGAGTCT
+
AAAB?BBBB?ABCCCCCCCBB9;;@<?@CACDAA:95;499;BCCC@DE>A?BB@@@CCC+?7;>=556;::=?8>:@;>>=)94.43999+9995;>;;;??<@@<@?@@=B:;69@B?@@@@=@9;9<<@@:AABD=@@?CBBBB@D=@;;7;@@@CDCB=@@?@AA>BC>ABA298977)3998;<<<=?&;><7758ABBBBC@C@=;<;=A8==;:8806657978150....&....33355822+224:;;<<A=BBBB?ABB?B:::A693:===???<@9
@ATNG8:04450:06944
GATGGTAGGCGTGTGAGAGTCTGCCCAGAAGATCAGGAACTCTAGAAGAATTCAGATTTTTAACACGAGAGTAAACGTAAAAAGAAGGTTTTACAAGACTCACGTTAACAATATTGCAGCAGTACGCACACAATCGAAGCGCAGTAAGGATGGCTAGTGTAACTAGCAAGAATACCACGAAAGCAAGAAAAAGAAGTACGCTATTAACTATTAACGTACCTGTCTCTTCCGAAACGAATGAGTACGATGAGATCTCGTGTGCTACCATCGTTCCTTCTGAGTCT
+
BB@A?BDB?DAAA=BCDCA:;::94)5BA@CFEGBB@B@BBBBCCCABC?@<@BB;;:::*:>?AACCBCBAAA:@A>>>>>.>A<A8???5?@@=ABAACCBBA?C?BB@>;:=??>>>>>>=>>>><<<@:@AAA5;;>>>@??:?;@;@>ACBBBABB?BCCCAA?BB?A@A:>>?AA<@?A;99999(8<9?AAAAA?>@<A<??=A;A;;;;>>>????::;<>:>BB:BAA>@@@@:::BAACBBBBC????A>>>>AC=A?A@A>@?B?A>>@@??@
@ATNG8:04451:06932
GATGGTAGTGTGGTCTCTGAGAGTAGTACTCATTCGTTTCGGAAGAGACAGGTACGTTTAATAGTTAATAGCGTAACTTCTTTTTCTTGCTTTCGTGGTATTCTTGCTAGTTACACTAGCCTTCCTTACTGCGCTTCGATTGTGTGCGTACTGCTGCAATATTGTTAACGTGAGTCTTGTAAAACCTTCTTTTTACGTTTACTCTCGTGTTAAAAATCTGAATTCTTCTAGAGTTCCTGATCTTCTGGACAGAGTGTGCAGATACTACCATCGTTCCTTCTGAGTCT
+
8::>;@?B@<00)/97<<@?BA?A==995;;;C?A;@?9:?;?:>>>>;>>;@@C;:;):;@@BB8;99BA==662/<7<<<::*//)/777.;<<<8=>@:@C<BBBC@C?BDBBGECE@C@C?C?CCBBBBBB>BBBB?CHHDFDBCCCCCBCBBB@CED@;;8;?A@CCCAA;<7;BBCC7A>A=<;;;;*;B?@@<ACCDBBBBBB<@A?A,@??;;4;2;B=ABBBBAA<@=@B@ABC;;;CBBCCDAA@CBBBBCCCCDA@A@BBBBC@D@E@BCBB@A@B
@ATNG8:04454:06911
GATGGTAGCTCACGTACGTCACACGTACTCATTCGTTTCGGAAGAGACAGGTACGTTATAGTTAATAGCGTACTTCTTTTTCTTGCTTTCGTGGTATTCTTGCTAGTTACACTAGCCATCCTTACTGCGCTTCGATTGTGTGCGTACTGCTGCAATATTGTTAACGTGAGTCTTGTAAAACCTTCTTTTTACGTTTACTCTCGTGTTAAAAATCTGGATTCTTCTAGAGTTCCTGATCTTCTGGTAGAGCGTGCATATATCTACCATCGTTCCTTCTGAGTCT
+
@@@C@BBDABCCBBBDBBACCCCDBCA@@@:99:CCD?CC@C@CCCCCBB?BCDCC?CCCCC?C=AAACAAACC@AA@@@2@B@BCCC=ACCA?BBB>BA>AAABBB@BBBBBCAA>AAA>A>A>>>><<<:@AAA:===?===AAA@>>>>>?;=>==??;?<AAAAAADAA;?@??@6?=A<@@AAA/@@9991966///=;<@<ABBC/BA@@=@@<>=:>AAA=>=<A<AABBBA;??A<AAAAAA>>>AAAAA?==??C;>>>>A7=271778788<<
@ATNG8:04455:06917
GATGGTAGCTCTGCTCTGACTCTCGTACTCATTCGTTTCGGAAGAGACAGGTACGTTAATAGTTAATAGCGTACTTCTTTTTCTTGCTTTCGTGGTATTCTTGCTAGTTACACTAGCCATCCTTACTGCTCTTCGATTGTGTGCGTACTGCTGCAATATTGTTAACGTGAGGTCTTGTAAAACCTTCTTTTTACGTTTACTCTCGTGTTAAAAATCTGAATTCTTCTAGAGTTCCTGATCTTCTGGGTCTACGCTCGTCGCGCTACCATCGTTCCTTCTGAGTCT
+
ACDE@CCCBBBCCBCBBCCCCCCCCBBBCDCC?BBBB=BC@C@CD@@@CC@CCFBB@CACBCCAC?BBDDCCCBB?@>>>>0@@@AABA=ABCGFHEDACC:;;@BBCACCCCCCCD?BBC@C@DCBCBBBD?CCBB?CBBBB@@?CCCBBABBB@DCC@@@=@@CABBCC?;;<?BBFDD<FBF?AACCC2CC;;:8;CECDCCBBB@DDDC5CCCBB>C@ED?BBCCAAA@C>AACBBC?BCEE?CAAABBBBBBBBB@@@CCB?CCCAB>B?B>@@@CBCCB
@ATNG8:04455:06927
GATGGTAGTGTAGTGCGCGTCGTCCAGAAGATCAGGAACTCTAGAAGAATTCAGATTTTTAACACGAGAGTAAACTGTAAAAAGAAGGTTTCACAAAGACTTCACGTTAACAATATTGCAGCAGTACGCACACAATCGAGCGCAGTAAGGATGGCTAGTGTAACTAGCAAGAATACCACGAAAGCAAGAAAAAGAAGTACGACTATTAACTATTAACGTACCTGTCTCTTCCGAAACGAATGAGTAACATAGATATACGTATAGCTACCATCGTTCCTTCTGAGTCT
+
///@<A@BBBBBBCDC;AABB;99:@C>:CB@A@@<D@CCCCCCC?A@>A@C;@?BCCD+B?CCBCC@CAAAG<00000@@@00929.94)4=8=<5<;3304<=<=9=:<<7;=B?BAB@@A@BBBBBBBBBC@B????>??:;==8=7;;E=@A@A988@<?@??<<:;C?AAA?@@@BA9?9:388999)8>9@999>>889>2837@AB<@;@000/6=;=?;;;67259=3ABB<=<9:33-3777;====BCBBA@@BABBB@BBBAB?B?B@BBCBBBBB
@ATNG8:04459:06921
GATGGTAGTCTCAGATAGTCTATAGTACTCATTCGTTTCGGAAGAGACAGGTACGTTAATAGTTAATAGCGTACTTCTTTTTCTTGCTTTCGTGGTATTCTTGCTAGTTACACTAGCCATCCTTACTGCGCTTCGATTGTGTGCGTACTGCTGCAATATTGTTAACGTGAGTCTTGTAAAAACCTTCTTTTTACGTTTACTCTCGTGTTAAAAATCTGAATTCTTCTAGAGTTCCTGATCTTCTGGAGATATCATCAGCGAGCTACCATCGTTCCTTCTGAGTCT
+
>;<=?BBBBBBBBCCCCCCEBBA@ACB@@@@@<ACDH=CC@B@BGICFAA=@@>9945;@ABB?BACDDA<<:44.44444$44.4444)44554;;:4::,//9;:<7;;@;956=;>???B?CBBCCB@@?@BBB@GBBACCCEBBBA>>;==:000*0039188=999;;=9=>>>==(94949@@@@,==9:9.555599555/)////$////9)/)/<8;<=<6669>8<;;?;;?>@@>B@@B@BAA;;;BBBCDCCCD::;AAA;A<A5:;?=?=@@
@ATNG8:04460:06945
GATGGTAGTATCTGCACACTCTGTCCAGAAGATCAGGAACTCTAGAAGAATTCAGATTTTTAACACGAGAGTAAACGTAAAAAGAAGGTTTTACAAGACTCACGTTAACAATATTGTAGCAGTACGCACACAATCGAAGCGCAGTAAGGATGGCTAGTGTAACTAGCAAGAATACCACGAAAGCAAGAAAAAGAAGTACGCTATTAACTATTAACGTACCTGTCTCTTCCGAAACGAATGAGTACACACTCTCATATGACACTACCATCGTTCCTTCTGAGTCT
+
A;>B@CCCDBBBBBBBBDCCCCCBB@BBIBCCCEAA?@@CCCBBBC?BB@C@B@?88888)9?ABBBBBCC?>>5<?;;;;;';;:;4555&5<<9>C?CCCDFE@B@BC@BCC@CCCCAABDCFCCC@@@D@CCBB@BBCCCCBB?C@CCB@BBBBBCCC@CCBCCCABB?B??59:BAB=???<?BBBC3BD@B???CBB@@;>:>?;;6;;?@BAA?AA@@???=A>@KK@BBB?BCCBBACBBAAABBCCC@?BBBADCCC?BBCCC?B?C@CCC??999
@ATNG8:04460:06948
GATGGTAGCATCATGCATATCTCACCAGAAGATCAGGAACTCTAGAAGAATTCAGATTTTTAACACGAGAGTAAACGTAAAAAGAAGGTTTTACAAGACTCACGTTAACAATATTGCAGCAGTACGCACACAATCGAAGCGCAGTAAGGATGGCTAGTGTAACTAGCAAGAATACCACGAAAGCAAGAAAAAGAAGTACGCTATTAACTATTAACGTACCTGTCTCTTCCGAAACGAATGTGTACAGAGAGTACGATATGTCTACCATCGTTCCTTCTGAGTCT
+
:;;C?BBBBBACB@@@H9==CBAAD@ABC@BBBAAA?B?BBB:9;C?CC=?=?B::5===+=6A@@ABBB@BB>8<=;;;;;';?;>5;;;4;CC@LBCCCCCA@=@@@@?@CC@CDDCCBCCCCCCCCBBBBCDBB?BBBBBCBB@B@CBB@BCCCBBCC@CBBBBB?AA>ABC?BBBCC>A??9::999(9?=CBBBBBBAC7998@CC;><>@BBB>BBAA@@?;?9?@@;AAB?BBBBAAACBBBDCBBBBBAABBEDBBB?B885>9?<A<>=>@>:;9
@ATNG8:04461:06939
GATGGTAGACATATCGTACTCTCTGTACTCATTCGTTTCGGAAGAGACAGGTACGTTAATAGTTAATAGCGTACTTCTTTTTCTTGCTTTCGTGGTATTCTTGCTAGTTACACTAGCCATCCTTACTGCGCTTCGATTGTGTGCGTACTGCTGCAATATTGTTAACGTGAGTCTTGTAAAACCTTCTTTTTACGTTTACTCCCGTGTTAAAAAATCTGAATTCTTCTGAGTTCCTGATCTTCATGGTGTCTGATCTGTATCACTACCATCGTTCCTTCTGAGTCT
+
@@AB?BBCCCDCCCABBDCCDCCCCCCCGBA@@ACCC=CC?C?BBBDDAA>BBDDD?A;??AA?A?CCCBBBBBC?CCCCC3BB>A>>?8??>@@BCC@DC<==>CCD?BABBA?;;7;?A;?:?==>@<<<;>>>@:???A=;=AAAA?AAA>@;;;<;AA:>:?@@@@AAAC<>AACC2?:>;??CCC/DD88818888>4///=089:::';>@AB<@<>><@@A@::7:;?=999=5///95:<?;:;?@???@???AACBA<A>>@A=A;>:>@>>><==
@ATNG8:04463:06904
GATGGTAGGAGACACGTCGCACACGTACTCATTCGTTTCGGAAGAGACAGGTACGTTAATAGTTAATAGCGTACTTCTTTTTCTTAGCTCTCGTGGTATTCTTGCTAGTTACACTAGCCATCCTTACTGCGCTTCGATTGTGTGCGTACTGCTGCAATATTGTTAACGTGAGTCTTGTAAAACCTCTTTTTACGTTTACTCTCGTGTTAAAAATCTGAATTCTTCTAGAGTTCCTGATCTTCTGGATACACTCATGTGCACCTACCATGTTCCTTCTGAGTCT
+
BBBB@BBB@CCBBBBBBBBCCCCBBBCCCCBB?ACCC>BB?B@A@@DD;;8;A0009@+0/;;6;6;?@??C@:<8/////$/9*//66//3:8828:<9>A0//8;;;;?>>>>>>><???7;7;A>>>===:=>>>;>>E@<;;B;;;BB>=<<188:;AD<@<@??;;:A>>;89>>>/=//.8;;;(<;;8;.757565555526888*6///8485>B9===:8:=<=6=///=@1;;@<???AB;;;AA;;;=AB:=9@5:6--*,06),,**2**,
@ATNG8:04464:06935
GATGGTAGTATAGAGCTCTACATAGTACTCATTCGTTTCGGAAGAGACAGGTACGTTAATAGTTAATAGCGTACTTCTTTTTCTTGCTTTCGTGGTATTCTTGCTAGTTACACTAGCCATCCTTACTGCGCTTCGATTGTGTGCGTACTGCTGCAATATTGTTAACGTGAGTCTTGTAAAACCTTCTTTTTACGTTTACTCTCGTGTTAAAAATCTGAATTCTTCTAGAGTTCCTGATCTTCTGATACACTCATGTGCACCTACCATCGTTCCTTCTGAGTCT
+
98:=?CCCCCCBBBBCCDBBBCCCCBBBCCDD?BBCC=BB?B?BBBBBBB@@A@AB?D?ABBC>A>ABCEECB=B7BB===+::6@ABB5BCBB?BBB>BC>A@ACBB@BBBBA=::6;?B<?;?A>>>AAA<A@?@<>>A===>AAAAA@@@AA<AAA<@@<A;>>@AAA???<@@@AA5A=@=@A@@@/A?<<>6>66///::<A;????/>>>?D=D8>>=D@@@AAA=A<>>?@<>,////9>==???>>>@B@@@;==@7<///>7=7=7>;??;;<>
@ATNG8:04466:06943
GATGGTAGCATCATGCATATCTCACCAGAAGATCAGGAACTCTAGAAGAATTCAGATTTTTAACACGAGAGTAAACGTAAAAAGAAGGTTTTACAAGACTCACGTTAACAATATTGCAGCAGTACGCACACAATCGAAGCGCAGTAAGGATGGCTAGTGTAACCAGCAAGAATACCACGAAAGCAAGAAAAAGAAGTACGCTATTAACTATTAACGTACCTGTCTCTTCCGAAACGATGAGTAACGTGTGCGACGTGTCTCCTACCATCGTTCCTTCTGAGTCT
+
@::;5:<A@A??A=969<9;>565>155<8<;@;==9>9:A@00/:6;;479>=666666'63///;9::?@BB<?=;??>>+>>:=0554&5@@=@BBBBDB;;59;==:?CC69:B<=====DAAAAABA=@AAA=@@B?@@BB?BACCC@<;<BBABB@C?BA??:8837<<183378.333,3;<==+<<8?<;<<C=?@@C>@>>>,0,0000060/3333;7;688818444//---(-5---89;:<<<;93736;;859::::6:7;4889///:;
@ATNG8:04467:06934
GATGGTAGCGCGACGAGCGTAGACCCAGAAGATCAGGAACTCTAGAAGAATTCATGATTTTTAACACGAGAGTAAACTGTTAAAAGAAGGTTTTACAAGACTCACGTTAACATATTGCAGCAGTACGCACACAATCGAAGCGCAGTAAGGATGGCTAGTGTAAACTAGCAAGAATACCACGAAGCAAGAAAAAAGAAGTACGCTATTAACTATTAACGTACCTAGTCTCTTCCGAAACTAATGAGTACAGAGAGTACGATATGTCTACCATCGTCCTTCTGAGTCT
+
944=744;:549:@@ABA<<;;5//)///)///55:493:99::44.4;696:0000////$/499;=:889666(----(-78+8:59(333&38;68888755.-(-2-----(-999>=<;;;;;;==<;03733488==888=>@;?>;6;<7377333(387732+28+22533...(.550......#22362229888959,2.33.33..---(--//76686:49:<4445444;<<<=444::9>>==>=;;888;;7.......27277773/..
@ATNG8:04471:06947
GATGGTAGCGCACACATAGATACAGTACTCATTCGTTTCGGAAGAGACAGGTACGCTAATAGTTAATAGCGTACTTCTTTTTCTTGCTTTCGTGGTATTCTTGCTAGTTACACTAGCCATCCTTACTGCGCTTCGATTGTGTGCGTACTGCTGCAATATTGTTAACGTGAGTCTTGTAAAACCTTCTTTTTACGTTTACTCTCGTGTTAAAAATCTGAATTCTTCTAGAGTTCCTGATCCTTCTGGCTCTCGTAGACAGATACTACCATCGTTCCTTCTGAGTCT
+
84443444::9=??===CCCBA;99<999<5506@@>=CE@B>BC;;:AA45559555.4=;9.4.4:9555:55.54;;;(44.4455)44495;<@=<@499A?@CAHECCGCCC@CBC?C?ABCGFCDFFECCC?B@BBBBBBBCCDCCBCC@JBB@BC@D?DCCAABCBC@AAAAA7@=@5;;;;;*;>@BB;@@A@@@BAAA@CCCC1A?>;:2:;AA;@A@;;;C:;7;BAAA?A7:;B=@@@B;;:@BBBAAA??BBBC@BBAAA=@=A=@@@ABA??
@ATNG8:04478:06905
GATGGTAGCGCACACATAGATACTGTACTCATTCGTTTCGGAAGAGACAGGTACGTTAATAGTTAATAGCGTACTTCTTTTTCTTGCTTTCGTGGTATTCTTGCTAGTTACACTAGCCATCCTTACTGCGCTTCGATTGTGTGCGTACTGCTGCAATATTGTTAACGTGAGTCTTGTAAAACCTTCTTTTTACGTTTACTCTCGTGTTAAAAATCTGAATTCTTCTAGAGTTCCTGATCTTCTGGGATGTGTGCGCAGTGCCTACCATCGTTCCTTCTGAGTCT
+
000@;@0//9:ABBBBCCCBBCCBBCD;;;A@=ABBB>CC?C@CCCCCDD?CCC>@;@7??>C=B>BBCCDFCCH?@CDCC3BB?BBCB=BCBB?BAB=BB<BACDEEACCCCCC;<9;BB@CACBBBBCDG@BBDE<;;BBDCCCCCBCBBCCDACCB@CB@C@;;<MBBCFC?A;;;;.;<@=B@BBC5BBBGF>CBDDCBBAAA5;;<;*;BC@A?BFHHACCDFA@@@C?BCBCCC<@><<5<000@BBDBBBCCCCACBBABBBCC>B@C@CCDDCCCC
@ATNG8:04480:06907
GATGGTAGTATATCGCGTCGCTATCCAGAAGATCAGGAACTCTAGAAGAATTCAGATTTTTAACACGAGAGTAAACGTAAAAAGAAGGTTTTACAAGACTCACGTTAACAATATTGCAGCAGTACGCACACAATCGAAGCGCAGTAAGGATGGCTAGTGTAACTAGCAAGAATACCACGAAAGCAAGAAAAAAGAAGTACGCTATTAACTATTAACGTACCTGTCTCTTCCGAAACGAATGAGTACGAGAGAGCACACGTGTCTACCATCGTTCCTTCTGAGTCT
+
@::C@CBBCBBBCBCCCCCCCCCCC?BBC?CCCCBB?BACCBBBCC?CD?C?CDB:;:::*:=@ACCHEAC;:9.9?9;;;;*;@<=9>>>7?BEACFCHCCC:97;@CB?CCD@CCCBCCCCCCCCBBBDD@BB??>@@@?AAAB?B@CA@?@CCBBBBB?BCCCBB?AA>:::<??CDC>A==9999999%:>;>:79BBCBF:>:9;;;.818=AAB?AAAACCB>A>BDC>C9:99AABBBACBBBDBAAACCBCBBBB>@@<@@@AB>A>A?BBBBBB@?
@ATNG8:04483:06910
GATGGTAGGAGACACGTCGCACACGTACTCATTCGTTTCGGAAGAGACAGGTACGTTAATAGTTAATAGCGTACTTCTTTTTCTTGCTTTCGTGGTATTCTTGCTAGTTACACTAGCCATCCTTACTGCGCTTCGATTGTGTGCGTACTGCTGCAATATTGTTAACGTGAGTCTTGTAAAACCTTCTTTTTACGTTTACTCTCGTGTTAAAAATCTGAATTCTTCTAGAGTTCCTGATCTTCTGGGTCTACGCTCGTCGCGCTACCATCGTTCCTTCTGAGTCT
+
;55B;>BD<AACCBBBBBBCCCBBBBCCCCBB>BBAA<AD>B@BBCDCCC?BBFCC@B?BCCC@C>A@BBBBBBB@CBBBB3BA>@>>>:?BAA?BBB>BB?AA@BAA9??AABBBB?BB@<@<@@@>?===;>@@@<@@AAA@@@@ACBB=>==<<<=<>A=A<@@@A???@@<@AAAA5A;?:=CAAA+A<<>A9A8888:A=;;1::::);>??F=B<AA<AAAAB>>;><@>>>??:=>>@9@A>>>AAAAA>>>???@@@<@A@@@=B;>8>>AA99:9
@ATNG8:04434:06958
GATGGTAGCACGAGTCACTCATATCCAGAAGATCAGGAACTCTAGAAGAATTCAGATTTTTAACACGAGAGTAAACGTAAAAAGAAGGTTTTACAAGACTCACGTTAACAATATTGCAGCAGTACGCACACAATCGAAGCGCAGTAAGGATGGCTAGTGTAACTAGCAAGAATACCACGAAAGCAAGAAAAAGAAGTACGCTATTAACTATTAACGTACCTGTCTCTTCCGAAACGAATGAGTACCTCTCAGACGCTCGTCCTACCATCGTTCCTTCTGAGTCT
+
;??B@CCCDCCCCCCBBB=>BCBCC@CCC@CCCC:::;?BBCCCDD@CD@G@CCCCCCCC3CABBBBBBCCDDE:@?;;;;;*;@=@5;;;*:DD@DBBBCBBBB@B@DD@BBB?BBBACCCCCCCCBBABC@CC??>AAAADCAA>B?C@A?ACDCCBBB?BCCCBB?BB@BCC=???DF=BAA;99887(9>=ABAACCC>?1618@@@5;7;?CCC@D@;;:@A?B?CBC>C??>?CBBBCC????BCDBAAB@@@AA<==><BBAAB@B?B>A@@@@888
@ATNG8:04436:06978
GATGGTAGGCGTGTGAGAGTCTGCCCAGAAGATCAGGAACTCTAGAAGAATTCAGATTTTAACACGAGAGTAAACGTAAAAGAAGGTTTACAAGACTCACGTTAACAATATTGCAGCAGTACGCACACAATCGAAGCGCAGTAAGGATGGCTAGTGTAACTAGCAAGAATACCACGAAAGCAAGAAAAGAAGTACGCTATTAACTATTAACGTACCTGTCTCTTCCGAAACGAATGAGTACCTCTCAGACGCTCGTCCTACCATCGTTCCTTCTGAGTCT
+
;55@:CBB@BDDBBADCC?<<<56626??<@@>>6615.5<;;;<<9;;7;7>>>9999*438ACABAAA::979DCCDC:BA<@4::,998/7@::;====6:;<<6;5>5;:<=;888:;;==??8818?>>;>@AAA@==8=9:895:CAAABBB@CDABAB?@@=@@A>AAABC<??A>?==?2==9?===;;698)/)/7695=8=====8====;;;:>;>?K9>AA@BAAA::9?ABABBBA???B>=AB<=8818899>393:9?=@AB?@?
@ATNG8:04442:06980
GATGGTAGCACGACACGACGATGTGTACTCATTCGTTTCGGAAGAGACAGGTACGTTAATAGTTAATAGCGTACTTCTTTTTCTTGCTTTCGTGGTATTCTTGCTATTTACACTAGCCATCCTTACTGCGCTTCGATTGTGTGCGTACTGCTGCAATATTGTTAACGTGAGTCTTGTAAAACCTTCTTTTTACGTTTACTCTCGTGTTAAAAATCTGAATTCTTCTATAGTTCCTGATCTTCTGGTAGAGCGTGCATATATCTACCATCGTTCCTTCTGAGTCT
+
@??D@CCDDDC@;@DCCCC;9;DCBCCBAB::8;CCC>GG@C@CCDDDBB?BDBBB@C?AABC@B@BCCCCCGBA>@??>?.??=A??>5<BBF?AAC?CC?BBBCCC>CBBBCCAB?BCD@B?BBADB;;;<A@@?<AAAA>>>>>>@@@>=>@<;;;=??;?=AB@@@???B=AA@BB5B=A<<8888,6;777(,,,,,,999<6<<<<)8999:5:3;;:>@@@A66059=99799-//949=A>>>===BBDC?@@@?=<9===??<A=B=AAA>>>@@
@ATNG8:04448:06952
GATGGTAGTGATACAGATCAGACACCAGAAGATCAGGAACTCTAGAAGAATTCAGATTTTTAACACGGGAGTAAACGTAAAAAGAAGGTTTTACAAGACTCACGTTAACAATATTGCAGCAGTACGCACACAATCGAAGCGCAGTAAGGATGGCTAGTGTAACTAGCAAGAATACCACGAAAGCAAGAAAAAGAAGTACGCTATTAACTATTAACGTACCTGTCTCTTCCGAAACGAATGAGTACGTGTGCGACGTGTCTCCTACCATCGTTCCTTCTGAGTCT
+
BBBB@BCCCCBBBBBBCCCDCCCCC?CCC@DBBBCC?B?BBCCCCC@BB?B@BAA@?@?@1?;BBCBC>BBA@@9@>77778(8@=A8AAA5??C?FCA@CB@@A;>;?A=A@@8>;;;@>???AAC@@>>>9>>??<???AA???<@=@@B>AAACCAAC=AA@>@@>AC@BBB<?@999+9>=9<<<<=.:=:>BAAA???@:<6<@>><>=B@>>><@::;>>>=B=BBA:>AA?BAABBAAABBAAABBBB>AAAAA<A@@9@==>@:>;A9>>@C>>==
@ATNG8:04449:06983
GATGGTAGCACGAGTCACTCATATCCAGAAGATCAGGAACTCTAGAAGAATTCAGATTTTTAACACGAAGAGTAAACGTAAAAAGAAGGTTTTACAAGACTCACGTTAACAATATTGCAGCAGTACGCACACAATCGAAGCGCAGTAAGGATGGCTAGTGTAACTAGCAAGAATACCACGAAAGCAAGAAAAAGAAGTACGCTATTAACTATTAACGTACCTGTCTCTTCCGAAACGAATGAGTACTATGTAGAGCTCTATACTACCATCGTTCCTTCTGAGTCT
+
;::@=@ABBBBBBCDCABAB@BABB@@@A>;;;C;;4;29AABCBB?CE@C>AA@;;;;;);9@?=?<8<=434=488::999(44.43;>?2?C@@BA9:9@@9999@BC@BCD@CCCAA@@ABBBBCA@BD?BABA>BAAAAB@?;A@C;;6:A@@@BAA=AAAAA@7;;<00/5::/33,3774:::::+?@<>>>?@:?>><@<@>>?=@=>>BCB>;;;;:AB?C@BCD=BAA>ABBBBBBBBBBBAAABB><=<<;;;>><>><<</7/74;;>>>>>=
@ATNG8:04450:06979
GATGGTAGATACTCGCTGATACACCCAGAAGATCAGGAACTCTAGAAGAATTCAGATTTTTAACACGAGAGTAAACGTAAAAAGAAGGTTTTACAAGACTCACGTTAACAATATTGCAGCAGTACGCACACAATCGAAGCGCAGTAAGGATGGCTAGTGTAACTAGCAATAATACCACGAAAGCAAGAAAAAGAAGTACGCTATTAACTATTAACGTACCTGTCTCTTCCGAAACGAATGAGTACACACTCTTATATGACACTACCATCGTTCCTTCTGAGTCT
+
?:;G@BCBCCBDCCCCCCCCCCBCC>CBB?BBBC@@>@?BBBCBDD?CC>B>BBBBBBBB3B?BCC?AABBBCB?BBBBBCC5BA=A=@@@9ADEACBBCCCC:99;?BB?BCC@CCBBBCBBBCDDDCCBC@BC@@>AACAABAA<A?B@@=@BAAABBB?BBCFAA>AB?BBC<??AAA<CBB@CCCCC3DD@BAAABA@<=8<:>>AB:>:=AA@A=@A@@?@?@B?BBD>BBA?BBBBBBBCBAAABB?BBBBB@>==BBA;??B@B@C@B>AACAA:99
@ATNG8:04451:06951
GATGGTAGGAGACACGTCGCACACGTACTCATTCGTTTCGGAAGAGACAGGTACGTTAATAGTTAATAGCGTACTTCTTTTTCTTGCTTTCGTGGTATTCTTGCTAGTTACACTAGCCATCCTTACTGCGCTTCGATTGTGTGCGTACTGCTGCAATATTGTTAACGTGAGTCTTGTAAAACCTTCTTTTTACGTTTACTCTCGTGTTAAAAATCTGAATTCTTCTAGAGTTCCTGATCTTCTGGTGTCGTCTATCATGTACTACCATCGTTCCTTCTGAGTCT
+
BDCC?BGD@DBBBC@@@@?AAA@@?@@99=9:19BBB<CC?A<ACDCBBEAEC000<@-0/::6:6;8??CBBAB???<<<+@A?===>6:;;=9=BB=??5398?;;7=?@BBBBB?ABC?B;?@@A?88837<==8<==>=B?<9:::;;87//6//(/73707;;;>>A??355>>>2>=D6;;???/?>>>B9===><88///(////'//85C;A;>?:@AAAAAA=B<B;;;@B<?@A<>===::98/-----7<:==>;>>==;:==A7;;A>>>A@
@ATNG8:04456:06966
GATGGTAGCGCACACATAGATCAGTACTCATTCGTTTCGGAAGAGACAGGTACGTTTAATAGTTAATAGCGTACTTCTTTTTCTTTGCTTTCGTGGTATTCTTGCTAGTTACACTAGCCATCCTTACTGCGCTTCGATTGTGTGCGTACTGCTGCAATATTGTTAACGTGAGTCTTGTAAAACCTTCTTTTTACGTTTACTCTCGTGTTAAAAATCTGAATTCTTCTAGAGTTCCTGATCTTCTGGGATGTGTGCGCAGTGCCTACCATCGTTCCTTCTGAGTCT
+
:55=:>;66A>BBBBBBCCBAAAAA@@@A;;9;BBI>CC@EACDCCCCC?B?@:;;,;9=;:=5>=AAAAB;;9A=@@@??,4:9,9?>@:AACC@CBB?AC?@AABEI@CCCCCCCG@CBC@B@CBBCCCCB?BBCC@CCCCBCCCBBCBBBBAC@CCD@CC?C@CCC@@ADCCABBBCC<BFI?BBEFF5CBBBD>BAAACCCBBB=@@@@0@BABC:;9;B?BBCCD@A>@?BAABBB?AACC=C:::BBAABBBBBBD?CCD@CBBBCADAE?CCDCCBBB
@ATNG8:04456:06995
GATGGTAGGTGCACATGAGTGTATCCAGAAGATCAGGAACTCTAGAAGAATTCAGATTTTTAACACGAGAGTAAACGTAAAAAGAAGGTTTTACAAGACTCACGTTAACAATATTGCAGCAGTACGCACACAATCGAAGCGCAGTAAGGATGGCTAGTGTAACTAGCAAGAATACCACGAAAGCAAGAAAAAGAAGTACGCTATTAACTATTAACGTACCTGTCTCTTCCGAAACGAATGAGTACTATGTAGAGCTCTATACTACCATCGTTCCTTCTGAGTCT
+
8:?B@BBBABBBBCCCGCCCCCCCB?BBC@DBCBBB?B?BBBBBBB?BB?C@BCBBBCCC5C?CBCBBBCECGJ?BB;;;;;*;CAEACDD;CCC@CBBCBBB996;@BB?ACD?BBCCCBBBCDDCCBBBD@DDBB?BBCDCC??<@@B@@>@CBBABBC@CCBBBB>BB?BBC?AB@@@8?9979FDED/CC?A@@@CBBBB?B?BBAA7;8<CCCC@BB@@@BB?B@CCD=CDD@@??CDDDA?ACCCCCBAAA@>>?AAAB>=>>>C?B??49:=:::??
@ATNG8:04457:06992
GATGGTAGCGCATATCAGCGCAGCCCAGAAGATCAGGAACTCTAGAAGAATTCAGATTTTTAACACGAGAGTAAACGTAAAAAGAAGGTTTTACAAGACTCACGTTAACAATATTGCAGCAGTACGCACACAATCGAAGCGCAGTAAGGATGGCTAGTGTAACTAGCAAGAATACCACGAAAGCAAGAAAAAAGAAGTACGCTATTAAACTATTAACGTACCTGTCTCTTCCGAAACGAATGAGTACGAGAGTCAGAGCAGAGCTACCATCGTTCCTTCTGAGTCT
+
885<9<09;CCC;;;CDC@A@B@AA;ACC?GCCCCC@D?BBCCCDD@BB?A?BCCBCBBB5C?AACFCCCCCDE>BBCCDCC5BB?B@DCD;BBBGECCCCBB::8;@BB@BBB?BBAAAAA@@CDCDCCCC@CCCD?BADBBBDD@C@C999:CCDDCCC@BBBBCC?A@@CBC999AAA9@991888889%9@<9979;;@@?39:*:=>=5<98@A@B=AAB@@@@;@;@AB;AAB?CBBBCDBBBBBBBBBAABCCC@@ABBD<>889B<A;@799ABB?>>
@ATNG8:04460:06974
GATGGTAGCAGACGTGACAGAGCGCCAGAAGATCAGGAACTCTAGAAGAATTCAGATTTTTAACACGAGAGTAAACGTAAAAAGAAGGTTTTACAAGACTCACGTTAACAATATTGCAGCAGTACGCACACAATCGAAGCGCAGTAAGGATGGCTAGTGTAACTAGCAAGAATACCACGAAAGCAAGAAAAAAGAAGTACGCTATTAACTATTAACGTACCTGTCTCTTCCGAAACGAATGAGTACGATGAGAGAGCTCTCTCTACCATCGTTCCTTCTGAGTCT
+
CBBC?CBBBBABBCCBCCCCCCCCC?CCB@AAAA@@<@>AABCCCD?BBAC?AAABCDDC3B?BCBABBDB???5<?:;;;;*;B=<?BDC9CCC@CECDBA@00-0;<<;@>@=@BBBCCCGCDBCCDDDC@CBCB?CBBBCCBC?C@CAA?@CEECCCE@AAABBB@BB@AAA5::???5<<<899::9:%:@;9:7ABBB@B<?<??AA3838?CCC@BBBBABB?B?BBA<AAA>ACCECCBBBAAACBCBCB888<8777==A===B;?>??B>EBB=??
@ATNG8:04460:06999
GATGGTAGTATATCGCGTCGCTATCCAGAAGATAGGAACTCTAGAAGAATTCAGATTTTTAACACGAGAGTAAACGTAAAAAGAAGGTTTTGCATGACTCACGTTAACAATATTGCAGCAGTACGCACTCAATCGAAGCGCAGTAAGGATGGCTAGTGTAACTAGCAAGAATACCACGAAAGCAAGAAAAGGAAGTACGCTATTAACTATTAACGTACCTGTCTCTTCCGAAACGAATGAGTACACACTCTCATATGACACTACCATCGTTCCTTCTGAGTCT
+
48:B@CFCCCABBBCBCCCBCCCAA<?BB>@@@BB?C?BBC;;;A@CC@C?BCB:::9:*:@ACEBBCCCCCE;?@99999):@<A>BCB9BBBBBBBCBCBBB?B@??<?AA>??BBAABABBBB>?@>@<?>>A<>@@>8::A495;:?=@BBBCCCA>BBBBBB?BB@CBB?BBBDD<BAC?BBDD;D>A>ABCBABA75.68<==>=D=>>>??=?@@?=<<:>;@DD:>AB@BBBB>@?BCBCCCCBBBCBBBAA@@AA?BBDBB>A>A@CCDAAABB
@ATNG8:04461:06994
GATGGTAGTGTGTCTCTGAGAGTAGTACTCATTCGTTTCGGAAGAGACAGGTACGTTAATAGTTAATAGCGTACTTCTTTTTCTTTGCTTTCGTGGTATTCTTGCTAGTTACACTAGCCATCCTTACTGCGCTTCGATTGTGTGCGTACTGCTGCAATATTGTTAACGTGAGTCTTGTAAAACCTTCTTTTTACGTTTACTCTCGTGTTAAAAATCTGAATTCTTCTAGAGTTCCTGATCTTCTGGATAGAGACGCGATATACTACCATCGTTCCTTCTGAGTCT
+
@@AC@DCCCCCCDCCCDBACBA@ABCAABCBB?BBBD>CC?C@CCBBBCA<>>>00+08>@AC@C@BBCAA000A;A?@@@(///)59:<4>CBB?B;;69B=@BBBCG@ICCDCBBC?BBC?B@FBBBAC@@=@BBC@CAAACBBBCCCCBBBEE@BBB?BE@C@BBCCCBCDC?BCCED<C?B;;;;;;*;BCDE>AABCCIGGCCAEHDH5CBBCB@C@CC?A@@;;<B?B?BCABBC?BAC?ABCCCCFFDDBBBCCCCCDD@BBBBB?B>A>ABCBBBBB
@ATNG8:04462:06981
GATGGTAGTAGTACACTAGTCATACCAGAAGATCAGGAACTCTAGAAGAATTCAGATTTTTAACATGAGAGTAAACGTAAAAAGAAGGTTTTACAAGACTCACGTTAACAATATTGCAGCAGTACGCACACAATCGAAGCGCAGTAAGGATGGCTAGTGTAACTAGCAAGAATACCACGAAAGCAAGAAAAAGAAGTACGCTATTAACTATTAACATACCTGTCTCTTCCGAAACGAATGAGTACTATAGACTATCTGAGACTACCATCGTTCCTTCTGAGTCT
+
@<CC@CCC@AAB==DCCCCCBCDBCACCC?CCCB@@=A?BCCCCCIACC@B@BDBBCGGG5A?BDCCDCBB@@@5=;44444$4:8;7<<<2;;<7;::::;:9@8>8>?>BBA?BAAAB>?>ABB@@@>AA;A>>?;??AAAA??<?=AAC?CCAAABBB>B@@AEE@@@=?@@<@?@>>29;<48B==C18>;=BAABBBB?<?<@@AA=B=C@;=><@@==<@@:=:>@@9A>><>>>>A@@B@@@A>>>@@???>>=>><>=A@=;<6<7=6=>@A@@@A
@ATNG8:04463:06965
GATGGTAGGCACTGCGCACACATCCCAGAAGATCAGGAACTCTAGAAGAATTCAGATTTTTAACACGAGAGTAAACGTAAAAGAAGGTTTTACAAGACTCACGTTAACAATATTGCAGCAGTACGCACACAATCGAATCGCAGTAAGGATGGCTAGTGTAACTAGCAAGAATACCACGGAAAGCAAGAAAAAGAAGTACGCTATTAACTATTAACGTACCTGTCTCTTCCGAAACGAATGAGTACATAGATATACGTATAGCTACCATCGTCCTTCTGAGTCT
+
:::A9;??055;555::;====;;;3;<<8<<<6668<9>>@=;;@:==9B9?;;=<<<=+<8>;45444:733(384444&55.5.555&5998666<<==6:;6:>=:999<?>?AC>?C@A996@::9?995>459DBBBAB?B@BBB?ABBAA?BC=@@@990:;>6/--37,,(-6,---056666)776==:<:==::6<8=::=48888??>;?A999C?9<377;*77=>?@@<CC<@?@:=B@===?>999255571777///5;5::;;=<:7
@ATNG8:04465:06997
GATTAGGAGACACGTCGCACACGTACTCATTCGTTTCGGAAGAGACAGGTACGTTAATAGTTAATAGCGTACTTCTTTTTCTTGCTTTCGTGGTATTCTTGCTAGTTACACTAGCCATCCTTACTGCGCTTCGATTGTGTGCGTACTGCTGCAATATTGTTAACGTGAGTCTTGTAAAACCTTCTTTTTACGTTTACTCTGTGTTAAAATCTTAATTCTTCTAGAGTTCCTGATCTTCTTGGTGAGATATGCATGATGCTACCATCGTTCCTTCTGAGTCTT
+
;599AB?@@@BBCBB;;;@>>::44555<@8<BCB8AB>@=@BBBBBD@BBBB@9<+000/)/5---//6699500///$3348733(3;::593/*/0*//9966178?>=??@338?=B?>;785222.57886;::77559?<>:::566//./.35.3.7775...22(--666&-)--33999)35599)2.65...66(222&255.527255.55533..(.(..5799267)/(/./.355:;<77599;9??;36//.8485;488775755.
@ATNG8:04469:06995
GATGGTAGAGTATCATGTGTATCTCCAGAAGATCAGGAACTCTAGAAGAATTCAGATTTTTAACACGAGAGTAAACGTAAAAAGAAGGTTTTACAAGACTCACGTTAACAATATTGCAGCAGTACGCACACAATCGAAGCGCAGTAAGGATGGCTAGTGTAACTAGCAAGAATACCACGAAAGCAAGAAAAAGAAGTACGCTATTAACTATTAACGTACCTGTCTCTTCCGAAACGAATGAGTACTACTCTCAGAGACACACTACCATCGTTCCTTCTGAGTCT
+
;99C;CCCBBBBCCC@AACCCGDCC?BAA@CBCBA@>A>AAABCBB@BD?B>AAAAAAAA0@;@BDCCCCCCCD=BB;;;;;(;A>@5999&999.6BA?@ADBB>A?@@=@BB?CBBCCBBCBBBBABACC?BB;;:;DEECCCC@C@C@@?@FFCCDCC@DCCA@A?@B?CAC<??CDE=B@>8;<;=;.>==BAA@CCBBB?C?BBBB?>:=>CBB?BB@@@BB@C>@@B=CDC?BBCBBCDCCCCABBBBBBBAAACCCBB?AA@>>3:3939:9==9:9
@ATNG8:04473:06955
GATGGTAGGCGACATACATACGCGCAGAAGATCAGGAATTCTAGAAGAATTCAGATTTTTAACACGAGAGTAAACGTAAAAAGAAGGTTTTACAAGACTCACGTTAACAATATTGCAGCAGTACGCACACAATCGAAGCGCAGTAAGGATGGCTAGTGTAACTAGCAAGAATACCACGAAAGCAAGAAAAAAGAAGTACGCTATTAACTATTAACGTACCTGTCTCTTCCGAAACGAATGAGTACAGAGAGTACGATATGTCTACATCGTTCCTTCTGAGTCT
+
@?@DAEAA>BBCBBCCCCABABBBBBBF@BBAA00-0>@:@AAAB@BCAHACCCBBBBB3B@BBCACBAD:98*7>9:;;;*;A=@;@@@8ACCACCCCCCC:98;@BB@CBB?BAAABCGCCCCBBBBBB@BBAA=@@@@AABB@C@CBB?CDCCCCBB?BBBBB?:?@=000000?AA=A@>;99999:%:><?949B:@@@<@8::BA<><?AC@@=?B??@CE@D@BBB>BBB?BBBB@@?CCBBBBBBBBBBBCBBB>>=>@AAA<A<@<@;;;B==<
@ATNG8:04477:06968
GATGGTAGATATATGCACGCTCTACCAGAAGATCAGGACTCTAGAAGAATTCAGATTTTTAACACGAGAGTAAACGTAAAAAGAAGGTTTTACAAGACTCACGTTAACAATATTGCAGCAGTACGCACACAATCGAAGCGCAGTAAGGATGGCTAGTGTAACTAGCAAGAATACCACGAAAGCAAGAAAAAGAAGTACGCTATTAACTATTAACGTACCTGTCTCTTCCGAAACGAATGAGTACTATAGACTATCTGAGACTACCATCGTTCCTTCTGAGTCT
+
DCCB?CCCCBBBBBBBCEECCCCCC=ABB@CBBBCC?BBBDBBBB?BA?B?BBGBBBBB3B?BCBAACCAAAC;A>9::99)9G;A=BCB;CCGAEBBCBCC999;@BB@BBC@CCBBBCCCCCCCBBCCD@CCBB?BBBBBBBB?B?BAA?ADECCAAC@CCCACB?BB@BBB;????>8?AA=ACEDD2CC?CA@@BBCDC<:7;>@@5;7;ABBB@@@@@@A@=@=???:?CC@BBBBBGBBABBBCBBBBBBBBBBCCAA>ACCCC=A?B?BBBBB888
@ATNG8:04478:06969
GATGGTAGCGCATATCAGCGCAGCCCAGAAGATCAGGAACTCTAGAAGAATTCAGATTTTTAACACGAGAGTAAACGTAAAAAGAAGGTTTTACAAGACTCACGTTAACAATATTGCAGCAGTACGCACACAATCGAAGCGCAGTAAGGATGGCTAGTGTAACTAGCAAGAATACCACGAAAGCAAGAAAAAGAAGTACGCTATTAACTATTAACGTACCTGTCTCTTCCGAAACGATTGAGTACGTGTGCGACGTGTCTCCTACCATCGTTCCTTCTGAGTCT
+
BCCF@ECCBCBB@AACBDECCBBCD>CBB?CCDCBB?B@BCCCFBB>AA@C@BBCBBBBB5B@DCCCCBBCCDE>CBABBB@1BC@C?CCC9CCD@BBCAAAD994;?AA=BCC@CCCBBBCCCCCBBBBBC@CCDE>BBBB@@@D@C@CBB@BCCDCCCC?C@@@CC@BB@AAA588?>>8@@@>ACDDC/CC?CABABBBBB?B?BBBB<@<?CCCC@CAAAA@@<@?BBD>CBBB@BCBBBBBBCDBBBBBBAA@@AA?BBC?BBBBC@C@C@CCCBB@@?
@ATNG8:04479:06987
GATGGTAGTAGTACACTAGTCATACCAGAAGATCAGGAACTCTAGAAGAATTCAGATTTTTAACACGAGAGTGAACGTAAAAAGAAGGTTTTACAAGACTCACGTTTAACAATATTGCAGCAGTACGCACACAATCGAATCGCAGTAAGGATGGCTAGTGTAACTAGCAAGAATACCACGAAAGCAAGAAAAAGAAGTACGCTATTAACTATTAACGTACCTGTCTCTTCCGAAACGAATGAGTACGAGAGAGCACACGTGTCTACCATCGTTCCTTCTGAGTCT
+
444A<@BABBBBDCDDDDCBB:99;.5<@:CGDCBB>B7;<ABCBC@CC@D@DCBAAAAA0@?ABBBBBDCCCE=@;:8A?A1BB?A@DDC9CCC=@@@A@@C;;;,:<BC>CCC@CCDCCCBBBCCBBBBCD@CCBB?BBABBA@A=@>A;;7;DAABGDC@CCBBBD=AB@DBB?CBBBC8?8999CDDD2AA>AABBBBBCA;>;?AAA=A???AAC?;;<CAA@@C@BCC>CDC?AAA@CCEDAAAB??@BBBCAAADB@??@C???A=@;?=?ACCCBBB
@ATNG8:04480:06966
GATGGTAGAGTATCATGTGTATCTCCAGAAGATCAGGAACTCTAGAAGAATTCAGATTTTTAACACGAGAGTAAACGTAAAAAGAAGGTTTTACAAGACTCACGTTTAACAATATTGCAGCAGTACGCACACAATCGAAGCGCAGTAAGGATGGCTAGTGTAACTAGCAAGAATACCACGAAAGCAAGAAAAAAGAAGTACGCTATTAACTATTAACGTACCTGTCTCTTCCGAAACGAATGAGTACACATCGTCGTGTCGTGCTACCATCGTTCCTTCTGAGTCT
+
;9;C:BDBBCBBBBCCBBCCECCDD>BBC@CCBBAA;@6;;BBABB>BC@B@BDDDCCDD5C?A@BBBCCCBBB>BAAAFEE5CC?C4;::*5@@:C@?DCCC;;;8;@BB?C;;8;BB?@ABCBB@AABCCC@CCCD>BBCCCBBB?CABBB@BBCBBBBD@BACBBB@BB@BBB999<==7>>>;000000%0;;/0/:;:AB@?C?==BB?A<@@EBB>BB@@@BA>@=@@@8@@?;@ACABBBBCCDDBBCCDDCCCCBBBBB@@?@BC@C?B?ABBBBB??
@ATNG8:04481:06984
GATGGTAGCAGACGTGACAGAGCGCCAGAAGATCAGGAACTCTAGAAGAATTCAGATTTTTAACACGAGAGTAAACGTAAAAAGAAGGTTTTACAAGACTCACGTTAACAATATTGCAGCAGTACGCACACAATCGAAGCGCAGTAAGGATGGCTAGTGTAACTAGCAAGAATACCACGAAAGCAAGAAAAAGAAGTACGCTATTAACTATTAACGTACCTGTCTCTTCCGAAACGAATGAGTACCTCTCAGACGCTCGTCCTACCATCGTTCCTTCTGAGTCT
+
@@@C@CCCABBCCBBCBCCCCCCCC@CCD?CCCC@??@@BBBBCED?AC>AACCCCCCCC2C?CCAABBBBBB@8??9::;;*;?>?599949CDADCBCCBD@@<A@BB?BBB?BCCCDCCCCCCCCCCBD>BBCD?BAABAAAB>C?CCC?ABBDCCCA=AAAAAC?BB@AAA>ABBBB=B??9==<>=1?C?C?>>CCCBA;>:>@AB:>:>ACCC?CBAAAAA?A>ACF>BAC?CCCCCCC>AAADBBBCB=>=>@A>AAA=@>>>A>A?B?BBCBB?>?
@ATNG8:04438:07016
GATGGTAGTGTCATATGAGAGTGTGTACTCATTCGTTTCGGAAGAGACAGGTACGTTAATAGTTAATAGCGTACTTTTTTTTCTTGCTTTCGTGGTATTCTTGCTAGTTACACTAGCCATCCTTACTGCGCTTCGATTGTGTGCGTACTGCTGCAATATTGTTAACGTGAGTCTTGTAAAACCTTCTTTTTACGTTTACTCTCGTGTTAAAAATCTGAATTCTTCTAGAGTTCCTGATCTTCTGGGCAGACTCTCACACGCCTACCATCGTTCCTTCTGAGTCT
+
AADL@DCBCBBBCCCCCCCCBBBDCCCCCBBA>B???<@C?C?CCCCDCC?BCCDD?B=BCCC?C@DDCCB@B999999::":9;94;;9;??D;C>C@CD>@?@BBB?BBBBBBAC>CBB=@=@BBBBABA>BBBB?CB>>??>???AAA@>>><==<<AA<A<AAAAAAAAA=>>>AA5A<A;@?AA@.AA99;0666///=;<@<BBBB/C@@@D<@=>>:=AAB<<<;A=AAA@AA287AC9C;;;=;?=<<@@@@A:>??;<9;;>:>=A;@@==8///
@ATNG8:04441:07005
GATGGTAGTGTCAGTGCGCGTCGTCCAGAAGATCAGGAACTCTAGAAGAATTCAGATTTTTAACACGAGAGTAAACGTAAAAAGATGGTTTTACAAGACTCACGTTAACAATATTGCAGCAGTACGCACACAATCGAAGCGCAGTAAGGATGGCTAGTGTAACTAGCAAGAATACCACGAAAGCAAGAAAAAAGAAGTACGCTATTAACTATTAACGTACCTGTCTCTTCCGAAACGAATGAGTACTATAGACTATCGAGACTACCATCGTTCCTTCTGAGTCT
+
///749@BBBBCBBBCCBCBCBCDC@BAC?ACCCBA?A@CCCBCBD@BC?B?AA@99999)9<@@ABAA@@???8?AAABCB2AB;;5;;;.;CDACCCGDCBBA=A?BB@BDD@CCCCBBBCCCCAAAC@@<@??@?B:::@@@?=@?C@@>@@@BBCDC@CBBAAA=::5:AA599BBC;?==9::::9:%:>;>ABB@@AB@5977;==2;7;?CEH@CCBBBBA>AABBA=A::6:@BAABBBBBBBBBCBBBBBBBBACD@A?A@@=@?B?ACA:::::
@ATNG8:04443:07030
GATGGTAGTACATGATAGACGACACCAGAAGATCAGGAACTCTAGAAGAATTCAGATTTTTAACACGAGAGTAAACGTAAAAAGAAGGTTTTACAAGACTCACGTTAACAATATTGCAGCAGTACGCACACAATCGAAGCGCAGTAAGGATGGCTAGTGTAACTAGCAGGAATACCACGAAAGCAAGAAAAAGAAGTACGCTATTAACTATTAACGTACCTGTCTCTTCCAAACGAATGAGTACCTCTCAGACGCTCGTCCTACCATCGTTCCTTCTGAGTCT
+
;555.5=BA@BB@@@?99:A<9:??7;@@<>CCC;;:;@DCCDCBB?BB?BADCC@@@@@0@?BCDCFCCCBB@8@B:::::);<495955&5<<9>CCCCCCBB>B@BB?BAB?BBBBBBBBEDDBBBBCCA99:C@CBBABB:;7;?BBB?BBBBBBCC@CCC@A@@;@9=>>;??@>?9@9939BBBC2BB@BBBCCBBAA;?;??@B:?<@ABGCAEBABBDD?B@BC=CCA?@@@BBBB>AABCDBBA???CB::9:AA?AAA=C>A?A@DCCBBAAA
@ATNG8:04444:07035
GATGGTAGTATCTGCACACTCTGTCCAGAAGATCTGGAACTCTAGAAGAATTCAGATTTTAACACGAGAGTAAACGTAAAAAGAAGGTTTTACAAGACTCACGTTAACAATATTGCAGCAGTACGCACACAATCGAAGCGCAGTAAGGATGGCTAGTGTAACTAGCAAGAATACCACGAAAGCAAGAAAAAAGAAGTACGCTATTAACTATTAACGTACCTGTCTCTTCCGAAACGAATAGTACTATAGACTATCTGAGACTACCATCGTTCCTTCTGAGTCT
+
778A@AACCCCC@@ADCCBCCCCAA?ACC?AADCCC?C?CCBBBCC?CC?B?CBC?>>>6??BBBBBBBBAA@8><<:999$9939.55505A=@>BCCCCA;;5;>;;6;CC<@ABBCBBBDCCCCCCCC?BBBB@BAAACBBB?A?B:::;CCCCCCC?ACCBBB@BB>ABB9?????8=<<99:9999%9<?B@=?CCB=>;>;?>>>8>>FCBAB?BECCBBB?B?CCC=CAC?BCAABBBBB@AA@BCDBB=<>==>BC<<;;?B@B?B?BBDBB999
@ATNG8:04446:07021
GATGGTAGAGTACAGTGTAGTAGACCAAGAAGATCAGGAACTCTAGAGAATTCAGATTTTTAACACGAGAGTAAACGTAAAAAGAAGGTTTTACAAGACTCACGTTAACAATATTGCAGCAGTACGCACACAATCGAAGCGCAGTAAGGATGGCTAGTGTAACTAGCAAGAATACCACGAAAGCAAGAAAAAGAAGTACGCTATTAACTATTAACGTACCTGTCTCTTCCGAAACGAATGAGTACTGTATCTATGTGTGCGCACCATCGTTCCTTCTGAGTCT
+
A@@A<@BBB@A=?DCDDECBCCCCC@C@CBACCCCBB@C?BBDAA@BBD>A>A@@9:999)9;@BBBBBCFCBA8@=;;;;;*;C>C5;;;&9A<=<CCBCB@:;7;>;;5;@@=@BCCECCCCCCCCBBAB=AB;;7;BA@BB::8;@AAB?;;:CCCCC?CBBBBB?AA?9:::>?>@@;@?=9=====,=A=???CBA=;;5;8<>>@4:7:>BBB>@@AAABB@D?BBB=BBB??>?BCBBGA???BBABAEEBBCCC??<?;;;>18188==A???@@
@ATNG8:04448:07012
GATGGTAGTGCGTGAGAGAGAGACCCAGAAGATCAGGAACTCTAGAAGAATTCAGATTTTTAACACGAGAGTAAACGTAAAAAGAAGGTTTTACAAGACTCACGTTAACAATATTGCAGCAGTACGCACACAATCGAAGCGCAGTAAGGATGGCTAGTGTAACTAGCAAGAATACCACGAAAGCAAGAAAAAGAAGTACGCTATTAACTATTAACGTACCTGTCTCTTCCGAAACGAATGAGTACGAGAGAGCACACGTGTCTACCATCGTTCCTTCTGAGTCT
+
::<>6>8:AAA;;69@@BBBB@955)5996;BBB@B?B?@@CBBBC@CB>A<@AA=<?=?.@:BCBCBBC?@=>5??B=@@@09;5:2;;;-;BB@B;;:BDBBC@B@BC@DCC@CDBBBBCCCCCGCCCBC?A@@@=BBBACCFF>A=A;;5;BB@@@CD@CCCCBC?BB=@?;8<=;;;3888;ABBBB3BC@BBDBBDDBB?B?;;;?:>:<=ABA>AB@@ACC@C?AAC?CBB=???@@AABABBBAAA??????BAB987>??;:>3829=AAA@@777
@ATNG8:04453:07001
GATGGTAGATATATGCACGCTCTACCAGAAGATCAGGAACTCTAGAAGAATTCAGATTTTTAACACGAGAGTAAACGTAAAAAGAAGGTTTTACAAGACTCACGTTTAACAATATTGCAGCAGTACGCACACAATCGAAGCGCAGTAAGGATGGCTAGTGTAACTAGCAAGAATACCACGAAAGCAAGAAAAAAGAATTTACGCTATTAACTATTAACGTACCTGTCTCTTCCGAAACGAATGAGTACTGTATCTATGTGTGCGCTACCATCGTTCCTTCTGAGTCT
+
:::B?BBBCDACC;::>CCCBBB;;:;BD@BAAABB@C@AA@CCBB?AA?C?B@@?BCCC1?<>A?887?::::188>@===+=D@C@CCD9BBB@BBBCBAA::9)9<99.944.44;:<:;;<@AABCCCDABBCC@BBCCBBBC?C>A;;8;CBBBBBA=@@==?@;@@>@@@999BDC=@BD?????==&98399*9??999@>A<B??=:<87=AAA<@@A@@?G@B@BCC=B:949=?;?>BCBBBCCEAB?????CDCECC=:///;5:9>7666::<=>
@ATNG8:04453:07026
GATGGTAGCACGACACGACGATGTGTACTCATTCGTTTCGGAAGAGACAGGTACGTTAATAGTTAATAGCGTACTTCTTTTTCTTGCTTTCGTGGTATTCTTGCTAGTTACACTAGCCATCCTTACTGCGCTTCGATTGTGTGCGTACTGCTGCAATATTGTTAACGTGAGTCTTGTAAAACCTTCTTTTTACGTTTACTCTCGTGTTAAAAATCTGAATTCTTCTAGAGTTCCTGATCTTCTGGTCTACTACACTGTACTCTACCATCGTTCCTTCTGAGTCT
+
@@@E@CCCCCC@;;CCCCB;66BABABBBBCC@CDDD=CC>B=BCCDDCC=BBCCC?C=A@CC@D?BACAAACBB?AAAAA2AB?BBBB>BA@A?BBB@BC>>=>BCC?AABBBCBB>BBB?@==AAAA>>=:@>@@:>=@?>>>?@?A@@@AAA=???=??;>=@@@AA@@@@<@ACDC;C<A<@????/?A???188<788@???=CDDD/A;;;B=C==<:=DAA===<A<@@???A7;;@=AAAAAAA>>>AAAAAAA@?>8<<;<>:?<?<AAAA@>??
@ATNG8:04460:07008
GATGGTAGTATCTGCACACTCTGTCCAGAAGATCAGGAACTCTAGAAGAATTCAGATTTTTAACACGAGAGTAAACGTAAAAAGAAGGTTTTACAAGACTCACGTTTAACAATATTGCAGCAGTACGCACACAATCGAAGCGCAGTAAGGATGGCTAGTGTAACTAGCAAGAATACCACGAAAGCAAGAAAAAAGAAGTACGCTATTAACTATTAACGTACCTGTCTCTTCCGAAACGAATGAGTACGAGAGAGCACACGTGTCTACCATCGTTCCTTCTGAGTCT
+
///@;9=D@;ACBBBCBB>G@@?>=9=9;15>@A@@<@=@ABBBAC@AA<@<@@@@BBBB3B?BCBBADCA@@@9<=?@@@@,AB5;7;BB7BCB?BB;;955555)57?=8669<?>?@A@@ABBDAAACBB?BBBB=@@@@@@@?=B6:;;6;@@?::::4:<?<8949C=888=A?999+3331333377#794;<8>==BB8;:;;;7:/;088;;@:@A@998=9=:?==8===9>><@A?@@>>>@?@999BBAA@CBB=;<=////)06@:@>>=?000
@ATNG8:04460:07030
GATGGTAGCACGAGTCACTCATATCCAGAAGATCAGGAACTCTAGAAGAATTCAGATTTTTAACACGAGAGTAAACGTAAAAAGAAGGTTTTACAAGACTCACGTTAACAATATTGCAGCAGTACGCACACAATCGAAGCGCAGTAAGGATGGCTAGTGTAACTAGCAAGAATACCACGAAAGCAAGAAAAAGAAGTACGCTATTAACTATTAACGTACCTGTCTCTTCCGAAACGAATGAGTACGAGAGTCAGAGCAGAGCTACCATCGTTCCTTCTGAGTCT
+
?;B>;CG@AAA;=BDCCAAABBA@;:66;?@@CB;;7;;@CCBBBC@JEAD;;<@A?DEE2A=><:00///99:2/4/<:::(//)/2777.9:<8<CCB;<<==8<:992944.4=<8@B@@@@@@999@?;>>::7;:<><@?>9=9=44.5:555<<<:?>=<;<9==78887:888:38886;<==<+;=14444==<99499857=49477999885554;;4:6::=;=<==<<>><<@@?BB798BBA@AAA?@@?>>899955-5-5-579;;<<=
@ATNG8:04461:07002
GATGGTAGTAGTACACTAGTCATACCAGAAGATCAGGAACTCTAGAAGAATTCAGATTTTTAACACGAGAGTAAACGTAAAAAGAAGGTTTTACAAGACTCACGTTAACAATATTGCAGCAGTACGCACACAATCGAAGCGCAGTAAGGATGGCTAGTGTAACTAGCAAGAATACCACGAAAGCAAGAAAAAGAAGTACGCTATTAACTATTAACGTACCTGTCTCTTCCGAAACGAATGAGTACGTGTGACGTACGTGAGCTACCATCGTTCCTTCTGGAGTCT
+
7///+//;>=@=@@>@?>>>>:6668<==7;;599@=A@HCCCCCG@CC>@=@BBBBBBB1C?ACCCAABB999.9=;;999$9:;:.555&5:@<=<6969@DD9B???;?CC9;;@?@:96CC???666:599::7;?>?BA::6;>A@A=A:;9A>==99:::43.3;.338.73;<<59988>ABBB3BB>BCC@A;;8A<A;>>??=?=@@AAA@AA??>:>?B?BBB=@;;7777?BBBBBBAAABBB???BBA?AD>>;?999C?C?B<?;=8=?888
@ATNG8:04464:07012
GATGGTAGGCGACATACATACGCGCCAGAAGATCAGGAACTCTAGAAGAATTCAGATTTTTATCACGAGAGTAAACGTAAAAAGAAGGTTTTACAAGACTCACGTTAACAATATTGCAGCAGTACGCACACAATCGAAGCGCAGTAAGGATGGCTAGTGTAACTAGCAAGAATACCACGAAAGCAAGAAAAAGAAGTACGCTATTAACTATTAACGTACCTGTCTCTTCCGAAACGAATGAGTACCTCTCAGACGCTCGTCCTACCATCGTTCCTTCTGAGTCT
+
;9:=59:@=@@@@@@CCDCCCCCBB>BBCACBBBAB?AAGDCB>>>:<>:>:=<BDDDDD3CCDCCBCAAABBD?DB@@===,>=9==@@@7ABAACAA@CCCA@?@@CC@CAA@BBCBBCCCCBCCCCCCF?AABD@CBBCCCBA?CADCC@CCBBBCDD@CCBA@@>AB?BBB69::99,9==9>=?=?.?@=@@BA@ABBC@B?ABB>;C677B@@;@B999?@?B=@@=6<9948=9=CBB?BAAABBBBAAACCCC@CBB?:88;@=@?CACFCCC:::
@ATNG8:04466:07019
GATGGTAGCACGAGTCACTCATATCCAGAAATCAGGAACTTCTAGAAGAATTCAGATTTTTTAACACGAGAGTAAACGTTAAAAAGTAAGGTTTTACAATGACTCACGTTTAACAATATTTGCAGCAGTACGCACACAATCGAAGCGCAGTAAGGATGGCTAGTGTAACTAGCAAGAATACCACGAAAGCAAGAAAAAGAAGTACGCTATTTAACTATTTAAACGTACCTGTCTCTTCCGAAACGAATGAGTACTGCGTCTCACTCTCGCCTACCATCGTTCCTTCTGAGTCT
+
@A@A>@=BCBB>;;;@B@@AA@A=B8:9:=4?@@@;A9:;./:7//)//)/5::://////#/)/::/4/88788/8//)/666'76616)///&/9;,35:333=888=6=5886:8;;+//-7----.66922222+2557.5756822228289B=@BAAA@A@=??989A;@@497:49<88818@A>ABAAA,9927938886222'2497222'2:.99>=@=A>>888;5;;?DE:@BC>??AAAB998=;>;>>>?@A@??@;@AA=AAA?@<?:=8<@A<>=AA
@ATNG8:04467:07007
GATGGTAGCGCACACATAGATACAGTACTCATTCGTTTCGGAAGAGACAGGTACGTTAATAGTTAAATAGCGTACTTCTTTTTTCTTGCTTTTCGTGGTATTCTTGCTAGTTACACTAGCCATCCTTACTGCGCTTCGATTGTGTGCGTACTGCTGCAATATTGTTAACGTGAGTCTTGTAAAAACCTTCTTTTTTACGTTTTACTCTCGTGTTAAAAAATCTGAATTCTTCTAGAGTTCCTGATCTTCTGGTCTACTACACTGTATCTACCATCGTTCCTTCTGAGTCT
+
<<5576::9=;;666=BBECCCBBCACCCCBA=?:::/::25.5<;<BCB>BCB;:49.4>9?4;;)5;;@?AB00+000000%00+///0/&4;:>5<99459.59BB@@9;<CBCC;;5;;;4:455;@@AA@9=B9946?@ABBBAAA>>@:B..+...*-.*0)0>@@BBBBB>?=A@@@*0*0*/<>>>>%;80000)00=ABAA@9:455555#599;<9=7;?<@?@@@>@;?:;=@<00+00=8ABABCCCCCCBIFEDECC@9<00006<6<@B@BBFCBC
@ATNG8:04469:07008
GATGGTAGTACATGATAGACGACACCAGAAGATCAGGAACTCTAGAAGAATTCAGATTTTTAACACGAGAGTAAACGTAAAAAGAAGGTTTTACAAGACTCACGTTAACAATATTGCAGCAGTACGCACACAATCGAAGCGCAGTAAGGATGGCTAGTGTAACTAGCAAGAATACCACGAAAGCAAGAAAAAGAAGTACGTTATTAACTATTAACGTACCTGTCTCTTCCGAAACGAATGAGTACCTCTCAGACGCTCGTCCTACCATCGTTCCTTCTGAGTCT
+
8<<>@CCCBAAADBBBBB@@@A;:;;@@A>BA><B@*0+/////4458<5;59>:99999(>499EAB@D;;:?5=@99949$4;.4.555&5999=>699BB@@?@@CC@CCB?BB@@@@@@BBBBAAADF?CCBB?BBCCBBCC?B?B::8;CA@@CBB?BBBBBA=AB?ABC?DBFDD>BAA=??==?.=A=>>?AAA=AB?B?BBBB?B?@AA>>8<?<=9983:=ABB>BBA?===????<=>>A===>>>?@A@@<@>>:>;;;>;>;?:?====>@;
@ATNG8:04469:07024
GATGGTCTCTGCTCTGACTCTGTACTCATTCGTTTCGGAAGAGACAGGTACGTTAATAGTTAATAGCGTACTTCTTTTTCTTGCTTTCGTGGTATTCTTGCTAGTTACACTAGCCATCCTTACTGCGCTTCGATTGTGTGCGTACTGCTGCAATATTGTTAACGTGAGTCTTGTAAAACCTTCTTTTTACGTTTACTCTCGTGTTAAAAATCTGAATTCTTCTAGAGTTCCTGATCTTCTGGATACACTCATGTGCACCTACCATCGTTCCTTCTGAGTCT
+
BBBB@BBBBCDBBBBBBCCCCCCCCCCBB?BCCC;CC?C?CCCCDCB@BCCGE?B?BCCC?C@CCCCBBCCC@CCCCC1CC?BBBD=BBCC@CCD@CC;;:@CCD@CCCCBBBC@CCC@C?CDCCAAAA>ABCD@CBBBCBBBDCBBBBBBC?CBB?BC?C?CCCCCCCCC@CAAAA9A?E>;;:::*:BBCC?BCHCCCCCCC=@@@@0@AABC@CACE@CBBBDCC?C?CCCCCC?BBCACCCBBBCBBBBBBDBB?ABB@CAAAC@C?B?BDCCCA@A
@ATNG8:04470:07021
GATGGTAGTGTGTCTCTTAGAGTAGTACTCATTCGTTTCGGAAGAGACAGGTACGTTAATAGTTAATAGCGTACTTCTTTTTCTTTGCTTTCGTGGTATTCTTGCTAGTTACACTAGCCATCCTTACTGCGCTTCGATTGTGTGCGTACTGCTGCAATATTGTTAACGTGAGTCTTGTAAAAACCTTCTTTTTACGTTTACTCTCGTGTTAAAAATCTGAATTCTTCTAGAGTTCCTGATCTTCTGGTATGACTAGTGTACTACTACCATCGTTCCTTCTGAGTCT
+
7::@<??AAA;9955;>=BBBBBB@AA@@?;;6;@AB=CC@C@CCCCBB@=@>>00+08<<@B?C@CBCBB;<9B=@<>=<(55505?<?7BBDCAD<<9:B?BA@ACC?AAACBCDD@CBB@BAFCBBBBBC>A@BB@FBBBCBBBBFDFCCCDC@BBB@CD@C?BBCBBCC@A;@;;;;;*;>C4<:BBB0>BCAB999@?@A@A;;?==@>+=:95;:;=@A@BAB<<;B?C@CCCBCB?AAC@CBBBABBCCCBCBCCCBBBB?BBCBB?B@B@CCBBB???
@ATNG8:04474:07031
GATGGTAGTATCTGCACACTCTGTCCAGAAGATCAGGAACTCTAGAAGAATTCAGATTTTTAACACGAGAGTAAACGTAAAAAGAAGGTTTTACAAGACTCACGTTAACAATATTGCAGCAGTACGCACACAATCGAAGCGCAGTAAGGATGGCTAGTGTAACTAGCAAGAATACCACGAAAGCAAGAAAAAGAAGTACGCTATTAACTATTAACGTACCTGTCTCTTCCGAAACGAATGAGTACGAGAGAGCACACGTGTCTACCATCGTTCCTTCTGAGTCT
+
?::C@BBBCCCBABDCDDDDCBCEC@CDC@CBBCBB?B>BBDCDCC@@@>@@CCC?????1>?BBBABBAA877)7<9;<;;';?:?=BBB;CEE@CBBCCCC999;@CC@DBC?CCCCCBCCDDBBBCCBC@DBBB?BBBABBBC>B?B??>?BCDDCCC?AACCCC?BB@>>>?BBAA@;A??;?BABB3AA?A999CCCAA<A;??AA;?<?BD@@=@A@@?BB?B?CCD>CAB?BBBBCCBBAAABBBBBCBBBBBAAABB@A@@@B?B?B?BBBBBA@A
@ATNG8:04476:07004
GATGGTAGTAGTACACTAGTCATACCAGAAGATCAGGAACTCTAGAAGAATTCAGATTTTTAACACGAGAGTAAACGTAAAAAGAATGGTTTTACAAGACTCACGTTTAACAATATTGCAGCAGTACGCACACAATCGAAGCGCAGTAAGGATGGCTAGTGTAACTAGCAAGAATACCACGAAAGCAAGAAAAAAGAAGTTACGCTATTAACTATTAACGATACCTGTCTCTTCCGAAAACAAGAATCGTGTGACGTACGTGAGCTACCATCGTTCCTTCTGAGTCT
+
6<<D@CBBBABBBBBCCBBBBAB@@=ABC?CBBB@@<@=;;:995A=@@=@;@@@@CGGF5A=@@B;;:BB:9:5:><>@@>0>@+//)0//)/=A8C@<A?BB9:9)9;A@=B??<@BB;:;BCDC<<;CBBB@BCBE@BBBCCCCB?B?B;;9<BBACDBB?@??AAB?BB?BBB488>=<377;5//0000%0;:/0)0==?@A?;?<????=B;>>;;:=6::77989362----&--(-92::;==<==::;<<:>>:::?BA?CAB@B<?<?8??=779>?
@ATNG8:04478:07001
GATGGTAGGTGCACATGAGTGTATCCAGAAGATCAGGATCTCTAGAAGAATTCAGATTTTTAACACGAGAGTAAACGTAAAAAGAAGGTTTTACAAGACTCACGTTAACAATATTGCAGCAGTACGCACACAATCGAAGCGCAGTAAGGATGGCTAGTGTAACTAGCAAGAATACCACGAAAGCAAGAAAAAGAAGTACGCTATTAACTATTAACGTACCTGTCTCTTCCGAAACGAATGAGTACAGAGAGTACGATATGTCTACCATCGTTCCTTCTGAGTCT
+
DCDC?CBB?BBBBCBDCCCCCCCBC?BBC@DA@@BB?CAAABBBBC?CD?C=BCCCCCCC1C?CCBBCCCBCCB=BBABBBB2BFAD=AAA;ADEACABBBBD998;ACC@CCC?CBBBBBCDDCCCCBCBB?DDDD>BAABBB@@>A@CAA?ACBCCBBA?CCC??A?AA?AAA=@@BBA9AAA>ACDDC/CC?C??>CCCCC=A=A>>>:=:=ACBB?@@@@@BB@C?BCD>DBB?BBBBCCCCCCCAAAAABABBBBBBBBB>BBBBA?B@C>A@B<>888
@ATNG8:04478:07035
GATGGTAGCGCACACATAGATACAGTACTCATTCGTTTCGGAAGAGACAGGTACGTTAATAGTTAATAGCGTACTTCTTTTTCTTGCTTTCGTGGTATTCTTGCTAGTTACACTAGCCATCCTTACTGCGCTTCGATTGTGTGCGTACTGCTGCAATATTGTTAACGTGAGTCTTGTAAAACCTTCTTTTACGTTTACTCTCGTGTTAAAAATCTGAATTCTTCTAGAGTTCCTGATCTTCTGGAGATACACATGATACTCTACCATCGTTCCTTCTGAGTCT
+
@@?B?BBBBBCCBBCCDDCCBCBBBCDCCCBA>A@@@;@D?C?;;;CCDDADCCBB?B?CCDD@E?AADCCCCCCABBBBA0A@=@CDC=BCFL@CDCADC?AACCCCACGCBBBCC@CBB@D@JCBBBCCCACFDC?BAAADBBBBFBCCCDBB?BCD@CC@B@BCCCCDBBC@BBBCC;B@C>BBBB9BBCCC<;;FFHGGBBA=AAAB0BCBBAGI?AB?CACCCBB@C@CBBBCC?BCB@BCCFDCCBBBBDCCCCCCCC@BAAACAE@B@BCBAAABB
@ATNG8:04480:07031
GATGGTAGCACGAGTCACTCATATCCAGAAGATCAGGAACTCTAGAAGAATTCAGATTTTTAACACGAGAGTAAACGTAAAAAGAAGGTTTTACAAGACTCACGTTAACAATATTGCAGCAGTACGCACACAATCGAAGCGCAGTAAGGATGGCTAGTGTAACTAGCAAGAATACCACGAAAGCAAGAAAAAAGAAGTTACGCTATTAACTATTAACGTACCTGTCTCTTCCGAAACGAATGAGTACAGAGAGTACGATATGTCTACCATCGTTCCTTCTGAGTCT
+
555>;CCCB@B@BBB@@@BBABA@@7@BB>BBBC;;8;><;;::5@=@@=A=AAA?@???,?9@@A;;:?=887*8?;:::9$9B<95;==0>BC9BA><:;;00*/577288;5:<A@AB@CCB;;;BCCB@CBBD?@ABBECBB@C@D;;;;ECCDECB=@??BCB?BB@BBB?BBBBB9B?>;>>>>>>%==900+0<>@A@?<?;@@@A<A===@??:?@@9:8C?C=ABC:?><7;;;;@@@@??@@BBBBBBCBBC::9>>8==>?A6;7;:>>==:888
@ATNG8:04481:07004
GATGGTAGCGAGCGAGTGTGTATACCAGAAGATCAGGAACTCTAGAAGAATTCAGATTTTTAACACGAGAGTAAACGTAAAAAGAAGGTTTTACAAGACTCACGTTAACAATATTGCAGCAGTACGCACACAATCGAAGCGCAGTAAGGATGGCTAGTGTAACTAGCAAGAAATACCACGAAAGCAAGAAAAGAAGTACGCTATTAACTATTAACGTACCTGTCTCTTCCGAAACGAATGAGTACGATGAGAGAGCTCTCTCTACCATCGTTCCCTTCTGAGTCT
+
77797:8;;:<<<<<<>>655>;;<8<==:666;;939)///////5/3-42334<;;;;(9165999666;9<0;555;;;'44.4.555&5<<69;;<9=995.57<:5<::459@>@@B<;9995=?>=9=55549@???@9920+0/0)/7777<<<7<>:4443444(38828;9880833,3:;;/=B>AAA877:>:6;28<77.76?=9957:////:97>9;;>455505:::96------686988899778779333323,33(3177;<<==>
@ATNG8:04483:07010
GATGGTAGATACTCGCTGATACACCCAGAAGATCAGGAACTCTAGAAGAATTCAGATTTTTAACACGAGAGTAAACGTAAAAAGAAGGTTTTACAAGACTCACGTTAACAATATTGCAGCAGTACGCACACAATCGAAGCGCAGTAAGTATGGCTAGTGTAACTAGCAAGAATACCACGAAAGCAAGAAAAGGAAGTACGCTATTAACTATTAACGTACCTGTCTCTTCCGAAACGAATGAGTACATAGATATACGTATAGCTACCATCGTTCCTTCTGAGTCT
+
A@AC@CB@@CCCCBBBBCCCDCBBB>BCF@CCCCBB?B@BBBCAAA?AC=B=AAAACCAA/A>AAAACBBCAA@6>>9:;:;*;B>A=@@@8ACD@CCCCCBD999;@BB?CCC?BCDDCCCBEDCCCCCBC?BBBB@BBBBBBBB>BCBBB?BBBCBCCB?BCCCCC?AB?BBB>AACCC=B@@<?CDD:B>A>ABBBCB@@@:=:=?BB<><>@CAA=@AAAABB?C?BBB?CCB?BBBBCCCCCCAAACCC>>>AAAA???A=@@@AC?C?B:>>C>>:::
@ATNG8:04484:06403
GATGGTAGTATAGAGCTCTACATAGTACTCATTCGTTTCGGAAGAGACAGGTACGTTAATAGTTAATAGCGTACTTCTTTTTCTTGCTTTCGTGGTATTCTTGCTAGTTACACTAGCCATCCTTACTGCGCTTCGATTGTGTGCGTACTGCTGCAATATTGTTAACGTGAGTCTTGTAAAAACCTTCTTTTTACGTTTACTCTCGTGTTAAAAATCTGAATTCTTCTAGAGTTCCTGATCTTCTGGCGCGTATGTATGTCCTACCATCGTTCCTTCTGAGTCT
+
945>:>CBBBB@@@CCBCBCCCCCAAACBBBB>CDDE<BB@C@??@CCCB?BCAA?7929@::3:=A@AA@<>=@=;;?>>+;@=;333,388<6=;;7@A=@AAA9829???;;AB=AAA:=:====;;;;5;@@A;===????>==@CAA==<:>;;7;F=B=DAAABA@>>9>88888(86>/87BBB/>=>=A7?9:88::<==0////(////;393=><A>>>AAA<@<@@?::;///@9=6;;@ABA>>>=>=;?::7:>>>A=B;>;>??@====
@ATNG8:04485:06440
GATGGTAGTATCTGCCACTCTGTCCAGAAGATCAGGAACTCTAGAAGAATTCAGATTTTTAACACGAGAGTAAACGTAAAAAGAAGGTTTTACAAGACTCACGTTAACAATATTGCAGCAGTACGCACACAATCGAAGCGCAATAAGGATGACTAGTGTAACTAGCAAGAATACCACGAAAGCAAGAAAAAGATGTAACGCTATTAACTATTAACGTACCTGTCTCTTCCGAAACGAATGAGTACGAGAGAGCACACGTGTCTACCATCGTTCCTCTGAGTCT
+
ACBB?BBA@AA<<;;7;@@B959@7>>@<@@AA;;8;?@@CCCCC?BC@B?BDBBBBBB0B8;;AAABC@@@@8=;;::::'9;<;;<@@7@@=9=?6959900,/7;;6;?>?BB@?AB>??B::9B;;;@B@@A>AACAC?:97:?A@ABAA@BB?@B@887CBB>BB>BBB@BBABB<77757/9;;,7998/0)/8//396>8:888=?>B=>=C>>>>>===8=9>>?3;>?>BAAADCBB??>@><988>9<?;;@AAA56899;7<-//;;=:888
@ATNG8:04488:06437
GATGGTAGCGCATATCAGCGCAGCCCAGAAGATCAGGAAACTCTAGAAGAAATTCAGATTTTTAACACGAGAGTAAACGTAAAAGAAGGTTTTACAAGACTCACGTTAACAATAATTGCAGCAGTACGCACACAATCGAAGCGCAGTAAGGATGGCTAGTGTAACTAGCAAGAATACCACGAAAGCAAGAAAAAGAAGTACGCTATTAACTATTAACGTACCTGTCTCTTCCGAAACGAATGAGTACTGCGTCTCACTCTCGCCTACCATCGTTCCTTCTGAGTCT
+
77//)////:;4565<::566BBCF>CBC:?CCBBB?CC=995?>992499(4388;44444$569;;@<;;;555)5999;;+4/)/)///&///4::<795555.0)0@300)/399:;>C@BBCCFBBBBDAFBBB>;:;B;;;F@B=C:;6:==@A966<ACC@@@?AA?AA?<?898?5=;>7><BBB3@A>A>??BBBAB>B?CCCC?B?BBIBB@CC@@@BB?A=A@@9<00-0@AAABCCBBACCCCCCBBAACC@EFF@A@@;;7;<@=@AABB@@?
@ATNG8:04489:06438
GATGGTAGCTCTGCTCTGACTCTCGTACTCATTCGTTTCGGAAGAGACAGGTACGTTAATAGTTAATAGCGTACTTCTTTTTCTTGCTTTCGTGGTATTCTTGCTAGTTACACTAGCCATCCTTACTGCGCTTCGATTGTGTGCGTACTGCTGCAATATTGTTAACGTGAGTCTTGTAAAACCTTCTTTTTACGTTTACTCTCGTGTTAAAAATCTGAATTCTTCTAGAGTTCCTGATCTTCTGGGCTGCGCTGATATGCGCTACCATCGTTCCTTCTGAGTCT
+
>?@C?CCBCCBBBBBDDABADDDBBBBBCB;:;:CCC?CC?B@BCBBCCD@CCCCBACACCCC?C@CCCCBCCCC?CCDEE5A@=AAAB<ABCIAFCC@CC:;;@CBFADCCCBCBD?@@C@C@DCCCCB??<?ABB@DBAADBBBCB@@ACCCCABBB?BA=@?ABBCCCCCCACCCDG<D@C?BA@AA,@BBBD;;;CCCCCB@@5;;;;*;AAAB@B?BB?BCCBBBB?A@FECCBB?BBED>DBBAACDDCBBCCCCCCCF@CCBBB@C@C?CCCBCCCC
@ATNG8:04493:06415
GATGGTAGCTATACGTATATCTATGTACTCATTCGTTTCGGAAGAGACAGGTACGTTAATTAGTAATAGCGTACTTCTTTTTCTTGCTTCTGTGGTATTCTTGCTAGTTTACACTAGCCATCCTTACTGCGCTTCGATTGTGTGCGTACTGCTGCAATATTGTTAACGTGAGTCTTGTAAAACCTCTTTTTACGTTTACTCTCGTGTTAAAAATCTGAATTCTTCTAGAGTTCCTGATCTCTGGTAGAGCGTGCATATATCTACCATCGTTCCTTCTGAGTCT
+
8<<?@CFBBBB;59;;;9;<<:66<=:9955;2...-(--(-(-657955.5=>90)0)0)000/6;;:;AA@?@<33333$394983.388998=?=5:9)/////..'.222229=3;=B<?;>>==;;;;;AA>>:===>====@@AAAA=;;5;:;:==:=<@?>>>999=475777.7)/.5777)77888.......77.2+2222$25555/5266169979771727776----5058:;;<;==>>>>:::===><>>>@B=C;?;?CA@@@BB
@ATNG8:04494:06433
GATGGTAGTGTGTCTCTGAGAGTAGTACTCATTCGTTTCGGAAGAGACAGGTACGTTAATAGTTAATAGCGTACTTCTTTTTCTTGCTTTCGTGGTATTCTTGCTAGTTACACTAGCCATCCTTACTGCGCTTCGATTGTGTGCGTACTGCTGCAATATTGTTAACGTGAGTCTTGTAAAACCTTCTTTTTACGTTTACTCTCGTGTTAAAAATCTGAATTCTTCTAGAGTTCCTGATCTTCTGGAGATATCATCAGCGAGCTACCATCGTTCCTTCTGAGTCT
+
;45A;>DBBBCCDCCCBBBCCCCBBCCCCCAA<@BBB<BC?C?CCCC@@@?CBBAD@D@BBBC@C?CCCCAAACB=?>>>?0@B?B@@@<?B@@>BCC@CCAABADDHACCCCCCCF@BBA?C@FABBCBBBACCDD@BCCCCCCBBBDCCC@AA@DCC?CC?C?CCCDDCCCC?BCDDD;CAG?BBBBB0BBBBC>CBCDDDFCBB?BDDD2CCCDG?B?AC@CCBBCCC?C?CCCCBB@BBD?BCCCCCCCBBBCDGB@BDCC@BBCAC@C?C?BACBC??@
@ATNG8:04495:06420
GATGGTAGCTCGCTGATGATATCTCCAGAAGATCAGGAACTCTAGAAGAATTCAGATTTTTAACACGAGAGTAAACGTAAAAAGAAGGTTTTACAAGACTCACGTTAACAATATTGCAGCAGTACGCACACAATCGAAGCGCAGTAAGGATGGCTAGTGTAACTAGCAAGAATACCACGATAGCATGAAAAAGAAGTACGCTATTAACATTAACGTACCTGTCTCTTCCGAAACGAATGAGTACACATCGTCGTGTCGTGCTACCATCGTTCCTTCTGAGTCT
+
DCDC@CDDCB===BCCBDCCCBBCCBCHC@C>@@00-0;@@ACCCC?CC?A=@A@88889)9=BBCAABBBBBB>BBBCDBC2A@=@@CFE:CCDAFCCBB@B00-0;A@=AAC?BBCCDCCCCCAAACBBB@ECBB?BB@@@CBB?B@BBC?BCCDBBCB?C:::CD@BB?BBA>AAAAAAAAA=99999(9@:=>>BCDDEE?D@BCB@A?AA@A??BA@@@??<?>ADD>E:99:BBBBCCBBBBBB?BBBCBCBB?@?AC?ABABC>A>B?BDDCCBAA
@ATNG8:04495:06445
GATGGTAGGCGTGTGAGAGTCTGCCCAGAAGATCAGGAACTCTAGAAGAATTCAGATTTTAACACGAGAGTAAACGTAAAAAGAAGGTTTTACAAGACTCACGTTAACAATATTGCAGCAGTGCGCACACAATCGAAGCGCAGTAAGGATGGCTAGTGTAACTAGCAAGAATACCACGAAAGCAAGAAAAAGAAGTACGCTATTAACTATTAACGTACCTGTCTCTTCCGAAACGAATGAGTACGTGTGACGTACGTGAGCTACCATCGTTCCTTCTGAGTCT
+
:;<@:CDD?CCCC@@ACCBBBBCCE?G@A?ADBC;;7;;@ABBBBB>BA7;4;AA;;;;.:9=BBAA???C@>8<?:9:::'9>9>3733&3383898===@?@;>9;?79785:688===>>A@@??>>?=@@@?<?@;;;?>>;>>>>A?CBBBAAAB@CCBAAA?AA?BAA9??<==5=:9288999(7=9@AAAAA@>?1818;;;<?<A@B>>:=;::@@@;?::;;3;BB?BCBBCBAB??>AACCCCCCBBA>>>BB@BBBBB@B>B?>AAAAA<>
@ATNG8:04507:06409
GATGGTAGTATATCGCGTCGCATCCAGAAGATCAGGAACTCTAGAAGAATTCAGATTTTTAACACGAGAGTAAACGTAAAAGAAGGTTTTACAAGACTCACGTTAACAATATTGCAGCAGTACGCACACAATCGAAGCGCAGTAAGGATGGCTAGTGTAACTAGCAAGAATACCACGAAAGCAAGAAAAAGAAGTACGCTATTAACTATTAACGTACCTGTCTCTTCCAAACGAATGAGTACGTGTGACGTACGTGAGCTACCATCGTTCCTTCTGAGTCT
+
<:@D@BBBBBBCCCBDBCCCDCCC@CAB>BBA??A6:7;;;B@@@<@A=B?BAB?@@@@.?<BAAAABCBBCB=BB@@@@6??9?=A@A:ACC?CA>>7;=56-5177.755-299975:;@?;;;;@??;====8;:;=A=:;7;<??C?BAAAAA>>;>AA@>><>C?@@A>AABAA9>>A<@@AAA/??<?@@@AAD@@;@<@?<<6;49:??A>AAA@@@@<@:@@8<9939?=A@@AA:99?;:@@ABBBBAAAB@?=A@B==8<8=8=AB>==BA
@ATNG8:04507:06429
GATGGTAGCAGACGTGACAGAGCGCCAGAAGATCAGGAACTCAGAAGAATTCAGATTTTTAACACGAGAGTAAACGTAAAAAGAAGGTTTTACAAGACTCACGTTAACAATATTGCAGCAGTACGCACACAATCGAAGCGCAGTAAGGATGGCTAGTGTAACTAGCAAGATTACCACGAAAGCAAGAAAAAGAAGTACGCTATTAACTATTAACGTACCTGTCTCTTCCGAAACGAATGAGTACTATGTAGAGCTCTATACTAATCGTTCCTTCTGAGTCT
+
?A@B?B@@@DCCCCCCCCCCCCFCC@CCC@BBBBBD@C<@@ACCC?BB?B?BCCBBBBB3B?BBCBBBCCDDD>AA87777(7@:A?CCC547D@BBACDCB??;?=DC<A@A;@>>>@@???DD>@99;?=A@@A:?>@@@A@@<@<@AC?CBCAA>AA;A??>BB?BCC?CD?BCA@@8@;;59AAAA/AB<AAABA???A:>:=@@A<A;AAACB<?>==>>><@<@@C:@BB?BBBBBBBBCAAAABBBBBBBBBB?>>:>B>>9>:@:@AAA@===
@ATNG8:04508:06434
GATGGTAGCTCACGTACGTCACACGTACTCATTCGTTTCGGAAGAGACAGGTACGTTAATAGTTAATAGCGTACTTCTTTTTCTTAGCTTCGTGGTATTCTTCTAGTTACACTAGCATCCTTACTGCGCTTCGATTGTGTGCGTACTGCTGCAATATTGTTAACGTGAGTCTTGTAAAACCTTCTTTTTACGTTTACTCTCGTGTTAAAAATCTGAATTCTTCTAGAGTTCCTGATACTTCTGGAGTTACACATGATACTCTACCATCGTTCCTTCTGAGTCT
+
;;:B?BBBA@;A@BBB:69CBDCECAAAA@@A<ACCG?DC>B?BCCDKDB@BB;;;=>;>AB@<@-000=:<=<@<99888'7;/3333,3<33-3:::791787796??><<=00//:;>6855//././56//(76522228977;=88::4;;;67:06/6=<;<6<88055888+8/5/55777'7/--7.22----789:03333'3...7272882<877;77285:9;---8-----5:;688:565:=;;55299:;>88<;9>2:6:=<>:::@
@ATNG8:04509:06442
GATGGTTGTGCGTGAGAGAGAGACCATAAGATCAGGAACTCTAGAAGAATTCAGATTTTTAACACGAGAGTAAACGTAAAAAGAAGGTTTTACAAGACTCACGTTAACAATATTGCAGCAGTACGCACACAATCGAAGCGCAGTAAGGATGGCTAGTGTAACTAGCAAGAATACCACGAAAGCAAGAAAAAAGAAGTACGCTATTAACTATTAACGTACCTGTCTCTTCCGAAACGAATGAGTACTATAGACTATCTGAGACTACCATCGTTCCTTCTGAGTCT
+
@AAD?B9CCBBCCBCBCHCCCBB@=@@A=BCBCBC@C@CDCABBB>BC?B@BA?87888.9@CCB@BCAB999+9@::::;*;B?EAFFF<ICCACABABBDAA>B?BC?B@@>@BECCCCDCCCDD???D?CBBC>AABBBBBB?B@CCC@CDCAAABB>BBCCBC???<9:9:@@@A@8<<@;99::::%:@;A;;;BB???<@;??::6;;>?BBB@AAABBBB?B@BCC<@?B@DDCBBABBBBBBBAA@?BBBCBBBBCB?BBBBC?C?C?BBBAA???
@ATNG8:04511:06423
GATGGTAGTGCGTGAGAGAGAGACCCAGAAGATCAGGAACTCTAGAAGAATTCAGATTTTTAACACGAGAGTAAACGTAAAAAGAAGGTTTTACAAGACTCACGTTAACAATATTGCAGCAGTACGCACACAATCGAAGCGCAGTAAGGATGGCTAGTGTAACTAGCAAGAATACCACGAAAGCAAGAAAAAAGAAGTACGCTATTAACTATTAACGTACCTGTCTCTTCCGAAACGAATGAGTACTATAGACTATCTGAGACTACCATCGTTCCTTCTGAGTCT
+
<:>CACBBBBBBCCCCCCCCCCAAA>BAC@CCCBCC@C@BBBCCCC?AA?A?BBBBBBBB3B@CC??BBCC>?>8=>=?@@@0@B?B=@@@9ABCACBCCCDCBA>B@CC@CBC?CCCCCCCCCCCCCCCBA<AB@@?BCCCAA??=@@DBB?ACCDDABA?CBCCBB@BB>889;>?@AA<@>>;999999%9?<?97:BBBBA:>:;:AA2;7;?BBD@@@@@@BB=A>ABB>CCC@CBBBCCCCBBBBBBBBBBBBBBBCBBB?CBBBB@B?B@BAAAB998
@ATNG8:04513:06431
GATGGTAGGAGACACGTCGCACACGTACTCATTCGTTTCGGAAGAGACAGGTACGTTAATAGTTAATAGCGTACTTCTTTTTCTTGCTTTCGTGGTATTCTTGCTAGTTACACTAGCCATCCTTACTGCGCTTCGATTGTGTGCGTACTGCTGCAATATTGTTAACGTGAGTCTTGTAAAACCTTCTTTTTACGTTTACTCTCGTGTTTAAAAATCTGAATTCTCTAGAGTTCCTGATCTTCTGGTATACACACTCGCTCGCTACCATCGTCCTTCTGAGTCT
+
@A@A@BBB?B=BBB==<===C;;;BDCCCC;;7;ABB;BB@C@CCCCBBB?;;;BB=A=AAAA=@7:?C<:::;;7;;;;;+:=7;;B=3:@@A>@AA?BB>>>?AAA;????BABB98:@=C<A>>>@ABB<@@@@;??><;:;==AAA@;;;@386;=AA=A:>=@755?;<695666+6(/(..///'/88;8197;99998222'2222$25567272...386555).(..335805593557<66///====A?==>??;;66/--294--/889;8
@ATNG8:04519:06403
GATGGTAGGCGTGTGAGAGTCTGCCAGAACGATCAGAACTCTAGAAGAATTCAGATTTTTAACACGAGAGTAAACGTAAAAAGAAGGTTTTACAAGACTCACGTTAACAATATTGCAGCAGTACGCACACAATCGAAGCGCAGTAAGGATGGCTAGTGTAACTAGCAAGAATACCACGAAAGCAAGAAAAAAGAAGTACGCTATTAACTATTAACGTACCTGTCTCTTCCGAAACGAATGAGTACGAGAGTCAGAGCAGAGCTACCATCGTTCCTTCTGAGTACT
+
778=<AAB8;9>BCDDBA>0000/)/::+//99;9;94;;;?===:596;7;CDCCDED3B@BCAAACC????9?@@@@@?.:A=A<@AA5??@=AABBBBB?>;>?@<9>??;?;>=>>=;=>>>AAA6618A;;7;BBBB@??5:5;;?<?FCCCCCC=BBBABB?BB?BBB?BB@AA<@>=9000000%/.(.:8:99@A?<@=@?;;7;999;886:A>>;;;:>:>>A:ABB?BBBB>>?@?????B@BBFE>=8888///37:..).).)-228-...6
@ATNG8:04522:06426
GATGGTAGCGCATATCAGCGCAGCCCAGAAGATCAGGAACTCTAGAAGAATTCAGATTTTTAACACGAGAGTAAACGTAAAAAGAAGGTTTTACAAGACTCACGTTAACAATATTGCAGCAGTACGTACACAATCGAAAGCGCAGTAAGGATGGCTAGTGTAACTAGCAAGAATACCACGAAGCAAGAAATAAGAAGTACGCTATTAACTATTAACGTACCTGTCTCTTCCGAAACGAATGAGTACAGAGAGTACGATATGTCTACCATCGTTCCTTCTGAGTCT
+
777@;=9@?;>:55=<>:;>BBA@@6ABB?CCCBBCAJACA@@B@@<?@6;6:@@A@@@@,@=A;;;CCA@@@B;;999999$4;5:<<@@2?C@:@B<AAC@>>9>294299@5:;><<<<;;;;;:@@@;659599)5<<::;;;8<9>>@<??====@@<@AA@@@=??>@A@:;;00,/;;6///(7<,37,39;788=<=@D<><A:*.*.--668=ACAB=?<?0//;17//+/:<<<BBB??<855:;=9>>>>B@BBB>A<7778>9>8>8843388
@ATNG8:04523:06420
GATTAGTATAGAGCTCTACATAGTACTCATTCGTTTCGGAAGAGACAGGTACGTTAATAGTTAATAGCGTACTTCTTTTTCTTGCTTTCGTGGTATTCTTGCTAGTTACACTAGCCATCCTTACTGCGCTTCGATTGTGTGCGTACTGCTGCAATATTGTTAACGTGAGTCTTGTAAAACCTTCTTTTTACGTTTACTCTCGTGTTAAAAATCTGAATTCTCTAGAGTTCCTGATCTTCTGGTATACACACTCGCTCGCTACCATCGTTCCTTCTGAGTCT
+
55:5:<ABDB@@@==<<<=@>;A;<<>>>?:CCCC>BB@B:BCD@@AA?BAA@@?A?@@??;@<@?:87;;::488888+8=6AAB@5:@@B?CCD>?@@BBBBBB?BDBBBB@B:==?9=5;;888@@@<@A>>377===@?>>>>>=<<<=186>:>?<@<?>><<<><>;=AAAA.A:>976666*6;:<<,//::;:<>8///<=<+.//65085//.333976262653...(.55288888?9;553899>9==??8<9888(/(//57:<>=8;
@ATNG8:04524:06402
GATGGTAGTGTCATATGAGAGTGTGTACTCATTCGTTTCGGAAGAGACAGGTACGTTAATAGTTAATAGCGTACTTCTTTTCCTTGCTTTCGTGGTATTCTTGCTAGTTACACTATCCATCCTTACTGCGCTTCGATTGTGTGCGTACTGCTGCAATATTGTTAACGTGAGTCTTGTAAAACCTTCTTTTTACGTTTACTCTCGTGTTAAAATCTGAATTCTTCTAGAGTTCCTGATCTTCTGTATAGCGACGCGATATACTACCATCGTTCCTTCTGAGTCT
+
777>7?@?A@BBBCBCCCDECCC9;;@BBCBB?CBCD>BB@C@BCCCCBB>BBBAA??:@B@A?B?A@AA:5555.4999+939399==0=>>=;>:;59A:?ACBBBADFGCCCCB@CDD=A=A@@@A@@@?BCBD@DFCAABBBCECCCCCDC@CCC@BB@B?CCBBA@@@@:999990939559999':9499,:995@<::>9.999-9=>9;2:2:?9>@@;;;;6;;@??A@@<@ABCCBCBCBB;;;BAA@;;;;BC@BBBBB<@=@<@@BCBB@@
@ATNG8:04526:06420
GATGGTAGACATATCGTACTCTCTGTACTCATTCGTTTCGGAAGAGACAGGTACGTTAATAGTTAATAGCGTACTTACTTTTTCTTAGCTTTGCGTGGTATTCTTGCTAGTTACACTAGCCATCCTTACTGCGCTTCGATTGTGTGCGTACTGCTGCAATATTGTTAACGTGAGTCTTGTAAAACCTTCTTTTTACGTTTACTCTCGTGTTAAAAATCTGAATTCTTCTAGAGTTCCTGATCTTCTGGTGTCGTCTATCATGTACTACCATCGTTCCTTCTGAGTCT
+
<ABB?===;?;;;;??@;;;=>>B=;;;;;<<7<?<<4<=8<887/0//-055,--(-(--6818<;;?AA=?8A/337737$7=9;==;;)//66:1<?<<AA489596:38757568908;B<A=@>==>;;;:=<::39;;;<<;><<>==969=,525066.5/5:86655..(...88+3.5388999*9533;0733..-7--..2222'2-..6.3.5916555557276>;;:8835555765888///9=;997,,,,20656560609666376363
@ATNG8:04528:06404
GATGGTAGTGCGTGAGAGAGAGACCCAGAAGATCAGGAACTCTAGAAGAATTCAGATTTTTAACACGAGAGTAAACGTAAAAAGAAGGTTTTACAAGACTCACGTTAACAATATTGCAGCAGTACGCACACAATCGAAGCGCAGTAAGGATGGCTAGTGTAACTAGCAAGAATACCACGAAAGCAAGAAAAAAGAAGTACGCTATTAACTATTAACGTACCTGTCTCTTCCGAAACGAATGAGTACTGTATCTATGTGTGCGCTACCATCGTTCCTTCTGAGTCT
+
BCCC@BBBCCCCBBBCDCCCCCCCC=CECADCCC@@?@?BCCBCCC@CC?A>BCC@AAAA2A@BBAABBCBAAA;@BBBEEG0DD@H@CBB;BCFADB@CDDDBB?BACB?BBB<@@BBBDDCCCCCCCCBB?BCBB@BBBBCBBA>B@CCC?BCCCCBCC@C@@@CB?BB@BBB<@@CDF>A@@;998888%8@<@89:BBCCB:>:<=?>4;7;@CCC?CCA@?BB?B@BBB=B??>?BBCCCCBABBBBA@@@CBBABBBCAA>=:;;B?@;?7::@@?>>>
@ATNG8:04529:06413
GATGGTAGTAGTACACTAGTCATACCAGAAGATCAGGAACTCTAGAAGAATTCAGATTTTAACACGAGAGTAAACGTAAAAGAAGGTTTTACAAGACTCACGTTAACATATTGCAGCAGTACGCACACAATCGAAGCGCAGTAAGGATGGCTAGTGTAACTAGCAAGAATACCACGAAAGCAAGAAAAAAGAAGTACGCTATTAACTATTAACGTACCTGTCTCTTCCGAAACGAATGAGTACGTTGTGACGTACGTGAGCTACCATCGTTCCTTCTGAGTCT
+
:;<>055;444:::<A@@<664999394505@BB::4969:@@BCD>@@?B<@@D;;;;.;=?B@AAAAA98:/::;;;;-9@;>.9::&9999;<@<C960@;<6..---(--;;>==??=BBBBBCB>B@;:59<<=988A;A=A@?;>>994:3714444984::23333<;777)7;;/788988$798778332888396988805058??:9::9;;:92827<<8=?=8==<=/----)-99;?><<@A?:BB88;=07777=8>/7059999999
@ATNG8:04529:06432
GATGGTAGTGTGTCTCTGAGAGTAGTACTCATTCGTTTCGGAAGAGACAGGTACGTTAATAGTTAATAGCGTACTTCTTTTTTCTTGCTTTCGTGGTATTCTTGCTAGTTACACTAGCCATCCCTTACTGCGCTTCGATTGTGTGCGTACTGCTGCAATATTGTTAACGTGAGTCTTGTAAAACCTTCTTTTTACGTTTACTCTCGTGTTAAAAATCTGAATTCTTCTAGAGTTCCTGATCTTCTGGGTGTATCAGCGAGTATCTACCATCGTTCCTTCTGAGTCT
+
88:;499<665;;;;;;@;@EA;::DB@?@;;29799*44.45<<==>>>666AC><CA@@CC@CAAAABBB:997599999#9;6::BA<>;>B1;6<;;@6:9@B@?<ACBBBC@@=?;;;,9<@B@@;:;B=AABB@CCCCBB;;0==;@0000*000*/<6;8;666>>?==8<;;99+95<7<CBCC1@?A@@8@BB;;;BA@@=@@B@1@@@99499>==@@AB?@?;?:999>>>;@@@@8@???>@@@@==<00/<6681///996:6<4687/////
@ATNG8:04530:06433
GATGGTAGTATCTGCACACTCTGTCCAGAAGATCAGGAACTCTAGAAGAATTCAGATTTTTAACACGAGAGTAAACTGTAAAAAAGAGGTTTTACAAGACTTCACGTTAACAATATTGCAGCGGTACGCACACAATCGAAGCGCAGTAAGGATGGCTAGTTTAACTAGCAAGAATACCACGAAGCAAGAAAAAGAAGTACGCTATTAACTATTAAACGTCCTAGTCTCTTCCGAAACGAATGAGTACACACTCTCATATGACACTACCATCGTTCCTTCTGAGTCT
+
488<?=<955::9556;;>?>>;;;8;99.5666<<8<;<<<555;7;<9<9>:///999'6)///668:8777.33333<<==&88?8===1=;;166//(///6616322,266169665616;<<A>>=6504@==8>955:;;>;=9<<=>AA?:9918699>;<=85949==8>?9:244924=:::):9480///:96858*//66(/0)0>0/(////888:6<8>==536616>>>?=@@><AA?>>=>>455<@@@@@<999@C?B?B9@??>9955
@ATNG8:04531:06436
GATGGTAGTGATACAGATCAGACACCAGTAGATCAGGAACTCTAGAAGAATTCAGATTTTTAACACGAGAGTAAACGTAAAAAGAAGGTTTTACAAGACTCACGTTAACAATATTGCAGCAGTACGCACACAATCGAAGCGCAGTAAGGATGGCTAGTGTAACTAGCAAGAATACCACGAAAGCAAGAAAAAGAAGTACGCTATTAACTATTAACGTACCTGTCTCTTCCGAAACGAATGAGTACGAGAGTCAGAGCAGAGCTACCATCGTTCCTTCTGAGTCT
+
C@@@9A=@BBCCCCBBCBBB;:66;6;=BDDDCCBC@B?AA000;;6;;6<8;;;<<ABB1A>AABA@AABA@@8>?<;;;;';>;:;>>?1@BDACCBCCCD;:9;@CC@DEE?@@@ABBCBCCCCCBBBB>@@@@=@@BBBBBB?C@BA@?@BCCBBAC=A99:BB?BF?BBB?BCCCC=CBB?BCCCC3BB????ABABCC<;6;===3:5:>DBB@CC@@@CDAD?CBD=AAB=??BBBBBBBCFAAABBBBBBBABABCC?A;;;?;>4;5::<::888
@ATNG8:04533:06438
GATGGTAGATACTCGCTGATACACCCAGAAGATCAGGAACTCTAGAAGAATTCAGATTTTAACACGAGAGTAAACGTAAAAAGAAGGTTTTACAAGACTCACGTTAACAATATTGCAGCAGTACGCACACAATCGAAGCGCAGTAAGGATGCTAGTGTAACTAGCAAGAATACCACGAAAGCAAGAAAAAAGAAGTTACGCTATTAACTATTAACGTACCTGTCTCTTCCGAAACGAATGAGTACATAGATATACGTATAGCTACCATCGTTCCTTCTGAGTCT
+
778?@ADDB@??BB;;@ABCBB@@@;BA@@BA@A::498;>;CCCC?BB?B?AA@87882:;A>=00////8:./344444$44.5.555&5:<4;;;;<@;;;6<545.9943:;:;;===>BBCBBBBB@AABA7;;@@AB@@=@<<000=<<==BA?8877730336=;;488877.733,//////#/60//(/96352<5A5>7773626=9997:<958::8=9<BA<;987777A<=>BCBBBBBB@;?>=:97<===:=??>@7<7<:;:<::676
@ATNG8:04485:06491
GATGGTAGGCGACATACATACGCGCCAGAAGATCAGGAACTTCTAGAAGAATTCAGATTTTTAACACGAGAGTAAACGTAAAAAGAAGGTTTTACAATACTCACGTTAACAATATTGCAGCAGTACGCACACAATCGAAGCGCAGTAAGGATGGCTAGTGTAACTAGCAAGAATACCACGAAAAGCAAGAAAAAAGAAGTACGCTATTAACTATTAACGTACCTGTCTCTTCCGAAACGAATGAGTACGAGAGTCAGAGCAGAGCTACCATCGTTCCTTCTGAGTCT
+
<<CD@BBB<:95595;===CCBCBC>BBHABBAB00+0:00)/:;;<7>>:>:==?BABAB'946?AECCC>>=B8;;49===,=>9=.999&9;;5<AA?@AA@@=@<?>>@@@<?BAAAD;;;@AACCCCF?BA;;6;@???;;9255:>>:;996===?ABBB@@@;8713886;87777(773<;;;;;;'8;=<==B777??07037;;,2+28994.49444::5:7:>>4;:<8<558BB@BAAAAAADC???CD99:BBB>A???@?B3:4:00;6///
@ATNG8:04492:06472
GATGGTAGTGTGTCTCTGAGAGTAGTACTCATTCGTTTCGGAAGAGACAGGTACGTTAATAGTTAATAGCGTACTTCTTTTTCTTGCTTTCGTGGTTATTCTTGCTAGTTACACTAGCCATCCTTACTGCGCTTCGATTGTGTGCGTACTGCTGCAATATTGTTAACGTGAGTCTTGTAAAACCTTCTTTTTACGTTTACTCTCGTGTTAAAAATCTGAATTCTTCTAGAGTTCCTGATCTTCTGGGTCTCTCTCTCACGCACTACCATCGATCTTGGTAAGTCT
+
<DDG?CCCCBBCBDBBBCCCCCCDCCCCBCBB?BBBB<BB?C?CBCCCBB?BCCCC@CACDCC?B>BBDDDABCC@BCFEF5=;;:CCE?GDDC=A=;;5:C7:;BBBCACGFCCCCC@BBC@C@DCA@@B9949BA@?CCCCCBCBBCCCCBBBC=BBC?CC?D?BBCCBAB@A?@CCFE;D@C>;::::*:CCCG=BBBCCCBBBC?BBBB2BCECC?B@CC@CBCCCBB?B@CCCCCC@BCCC>CBBBBBACCCCBBBCBCBB@BBCCCCCC?C?BB?CCCC
@ATNG8:04495:06497
GATGTAGGCGACATACATACGCGCCAGAAGATCAGGACTCTAGAAGAATTCAGATTTTTAACACGAGAGTAAACGTAAAAAGAAGGTTTTACAAGACTCACGTTAACAATATTGCAGCAGTACGCACACAATCGAAGCGCAGTAAGGATGGCTAGTGTAACTAGCAAGAATACCACGAAAGCAAGAAAAAAGAAGTACGCTATTAACTATTAACGTACCTGTCTCTTCCGAAACGAATGGTACCTCTCAGACGCTCGTCCTACCATCGTTCCTTCTGAGTCT
+
::8>C99:;??@CDBBBCA;;:AA>BCE@CBCBDDACCBBBE@@>@D@C@BABCDDDD2C?BBCICCHAA@B;B@@@BAB2BC?B@CDC<CCCACCBCCCCCC@C@BB?BCC?CCCBCBBBBBCCCCDBC?BB@@?BBAABCBB@CBCA@?ACBEDDCC?CCCCCC@BB?BB@9??999+:=>9?AAAAB)AB@CAA@CCCCC?B?BCBB>=:<<AAA?ACBBBBB@C?CBC>CAA>AC@BBD@?>>A@CCAAA>>>AA?A@@>A==>E=A<A<A???@AAA
@ATNG8:04502:06484
GATGGTAGATATATGCACGCTCTACCAGAAGATCAGGAACTCTAGAAGAATTCAGATTTTTAACACGAGAGTAAACGTAAAAAGAAGGTTTTACAAGACTCACGTTAACAATATTGCAGCAGTACGCACACAATCGAAGCGCAGTAAGGATGGCTAGTGTAACTAGCAAGAATACCACGAAAGCAAGAAAATGAAGTACGCTATTAACTATTAACGTACCTGTCTCTTCCGAAACGAATGAGTACATAGATATACGTATAGCTACCATCGTTCCTTCTGAGTCT
+
CBBC?CBBBCCCCCCCDBBCCCBBB?CCC?DBCCAA?A@BBCBCCC?BB?B?AA?99999):<AABBBBB@BBB>BBBBBBB5BB?B@DDC;BCC@CCCCCCCCC?B?BD@DBB?BBBBCBCDDDGCBBCBB<ACBB?BA@?BC@@=AAFDC@BBBCDCBA?CCCCAA?BD?888587ABA8@?@:?@@@6@??;?BBCCBCBB@B?BBBA>A>ABCAA>AAAAACB>A>ADD>BCB?AAABCCCCCCAAABCBB?>>>>A@@@A=A===B?B?C?AAA?>766
@ATNG8:04503:06481
GATGGTAGCGCACACATAGATACAGTACTCATTCGTTTCGGAAGAGACAGGTACGTTAATAGTTAATAGCGTACTTCTTTTTCTTGCTTTCGTGGTATTCTTGCTAGTTACACTAGCCATCCTTACTGCGCTTCGATTGTGTGCGTACTGCTGCAATATTGTTAACGTGAGTCTTGTAAAACCTTCTTTTTACGTTTACTCTCGTGTTAAAAATCTGAATTCTTCTAGAGTTCCTGATCTTCTGGGTGTATCAGCGAGTATCTACCATCGTTCCTTCTGAGTCT
+
999A@BCCCCBBBCCCCCCCCBB:96;=@A:;0:A@>8@@=B?@AABACB@CCBA@=>;@@9;0;;@?A>>00/0)09;;<+;:6<:;:0=A;;9:BC?CC:;;ABCC@IHCCBBAA=@BC=@>ACCAAB;;5;@;;5;AAABBA@CCCCDCB<<7;AA=;<5;4;@B@@>@00+0=AAA.:5:;=AAAA,@A@AB;ABBAAABBA@;@BBB,A@@;;4;5;B>;;;@?;;6;<@ABB@@;@;;;0;AAABBBBDDBBBHCDB;;8;AA;;5;5;5;BBBCCCB
@ATNG8:04512:06484
GATGGTAGATACTCGCTGATACACCCAGAAGATCAGGAACTCTAGAAGAATTCAGATTTTTAACACGAGAGTAAACGTAAAAAGAAGGTTTTACAAGACTCACGTTAACAATATTGCAGCAGTACGCACACAATCGAAGCGCAGTAAGGATGGCTAGTGTAACTAGCAAGAATACCACGAAAGCAAGAAAAAGAAGTACGCTATTAACTATTAACGTACCTGTCTCTTCCGAAACGAATGAGTACATAGATATACGTATAGCTACCATCGTTCCTTCTGAGTCT
+
::?B@C@@@@>:B@ABCCGCDGCCC>CCCACDDDCB?C?AAA;::A?BB@C@BBAAAEDE2B?B?@@BBCCCDD@A@@AAAA0@?;?4555&5;;9>C@C@B@:;8;?BB@CCC@CBDCCCCCCDCCBBCCC=AA@@;@AAA@@::5;?BAA>BBABCCCB?CDFEBA>AC?A@A<>?BBD=B??9:9999(9@<@>??CB???=C;;:;=;>9:=AAA>A@@>?@@<@????9>?A?A@AAAAAAA@AA??>BB?=>=????>=:=?>?B?C@B?@?@?>898
@ATNG8:04512:06488
GATGGTAGTATCTGCACACTCTGTCCAGAAGATCAGGAACTCTAGAAGAATTCAGACTTTTAACACGAGAGTAAACGTAAAAAGAAGGTTTTACAAGACTCACGTTAACAATATTGCAGCAGTACGCACACAATCGAAGCGCAGTAAGGATGGCTAGTGTAACTAGCAAGAATACCACGAAAGCAAGAAAAAAAGAAGTACGCTATTAACTATTAACGTACCTGTCTCTTCCGAAACGAATGAGTACACACTCTCATATGACACTACCCATCGTTCCTTCTGAGTCT
+
<@BB@CFBB966;;;B>BBB@;;9916BC?BABAAA>A@CGDEDBB@BB?B@BBCCAAAA9A?AB???BBCBEB=@?=;;;;,;:68-333&39938////56//)/466177;68?<7?@?AABAA@:;;@>?@;;6:???AA@?<@?A;;7;?CA@@@C?AAACCB?BB?899?BBBBD:=<<89999999#9>9<979>>976=A69:>>8>8==BA@=@CA@@@@>>2999/8<<8<>?=?CA?>>7738899::=;:9::333(3<87928682;8;;;;<<
@ATNG8:04512:06494
GATGGTAGCGCACACATAGATACAGTACTCATTCGTTTCGGAAGAGACAGGTACGTTAATAGTTAATAGCGTACTTCTTTTTCTTGCTTTCGTGGTATTCTTGCTAGTTACACTAGCCATCCTTACTGCGCTTCGATTGTGTGCGTACTGCTGCAATATTGTTAACGTGAGTCTTGTAAAACCTTCTTTTTACGTTTACTCTCGTGTTAAAAATCTGAATTCTTCTAGAGTTCCTGATCTTCTGGGTGTATCAGCGAGTATCTACCATCGTTCCTTCTGAGTCT
+
BBBE@D@AABCB@AAAACFHBBBBCCDGCCBB9BEIE?CC?D@HDBCABB@BB@BD>B>BBBC?C@CBBCCBBBB;;;;;;*4C=CCCC=CCDCACBC@CD?BACDDHACCCCBBBE?A;;:;@CCCCDBAA@BBCC?AACCCBBBCCCBEEDBB?BBB@CC@C@BBBCCCCDC@BBBCC9C9;:;CEEE5ECCCC=A@CBBAAACD@DJFJ5CCCCB>B?CB?CCBBBEE@D@CCBBBB@BBBD>A<<;CBCBBAABAACDCCC@CB@@@<@?B>BBBBA@@@
@ATNG8:04513:06498
GATGGTAGTGTCAGTGCGCGTCGTCCAGAAGATCAGGAACTCTAGAAGAATTCAGATTTTTAACACGAGAGTAAACGTAAAAAGAAGGTTTTACAAGACTCACGTTAACAATATTGCAGCAGTACGCACACAATCGAAGCGCAGTAAGGATGGCTAGTGTAACTAGCAAGAATACCACGAAAGCAAGAAAAAAGAAGTACGCTATTAACTATTAACGTACCTGTCTCTTCCGAAACGAATGAGTACGTGTGACGTACGTGAGCTACCATCGTTCCTTCTGAGTCT
+
>::C@CCCCCCCDDABBCCBCCCCBACCCACCCCCC@B@CBCBBCC@CC@C@BBB???>>.?=AABBBBBBBBB;AA:::::.;D?C@CDD8AACACCCCCDE::8;ACD@CCC@BBBCCBCCCGCBBBAAD@CCBB@B@@>?=>>9@?BBB@BCBBCDCC?AACCCC?CC@9898<<988*:@@;999999%:A@C:8:CABAA=@:;<??4=:=>BAB@DC???::5:>ACA=C9:9:BCCBAABBCDBBAACBBABA???AAC?@??BC>?=??BBB>>>;;
@ATNG8:04516:06486
GATGGTAGTGATACAGATCAGACACCAGAAGATCAGGAACTCTAGAAGAATTCAGATTTTTAACACGAGAGTAAACGTAAAAAGAAGGTTTTACAAGACTCACGTTAACAATATTGCAGCAGTACGCACACAATCGAAGCGCAGTAAGGATGGCTAGTGTAACTAGCAAGAATACCACGAAAGCAAGAAAAAAGAAGTACGCTATTAACTATTAACGTACCTGTCTCTTCCGAAACGAATGAGTACTGCGTCTCACTCTCGCCTACCATCGTTCCTTCTGAGTCT
+
@A@C@CBBBBCBBBCCDDDDDDEDD?DDD=BBCEBB@B@DCCCCCC@BB>B?BCBBBAAC2A<ABBCCBCCDDC:@ACCDDD5BC?A9BAB9BCCAEBBAAACBB@B@CD@GDD@CAA@CCDDBCCCCAAAD@CCCC?BBBBBBBB?B@CBB?BBBCBCCC?CCCCCC?CC?BBB<?????8<>>;::9:99%9@<@999CCCCB<?<>=?A7;7<@BCC>@A@@@CD@C?CCC=BBC@AAABBBBBBBB@@@BCBBBBBEE@DBB@BABAA>A?B?BBB???AA
@ATNG8:04520:06480
GATGGTAGGAGACACGTCGCACACGTACTCATTCGTTTCGGAAGAGACAGGTACGTTAATAGTTAATAGCGTACTTCTTTTTCTTGCTTTCGTGGTATTCTTGCTAGTTACACTAGCCATCCTTACTGCGCTTCGATTGTGTGCGTACTGCTGCAATATTGTTAACGTGAGTCTTGTAAAACCTTCTTTTTACGTTTACTCTCGTGTTAAAAAATCTGAATTCTTCTAGAGTTCCTGATCTTCTGGTGTCGTCTATCATGTACTACCATCGTTCCTTCTGAGTCT
+
@::C?BBD@BBCAABBBBDCDCBBBBCDDECD@DCCC=CD@DABBBBBBD@DCC??>?@BBCC?C?CCAAABBBC?BBCBB3BB?BBBB<BBBB>BBB?BB?==>BBB>BBCBB@CC?CAA;@;@???>>>><AAAA<???AA@@@@@A>@>=;=<@AA=@>:>;@@@A<<<@D4<<ACC5A<A;??@@A/@A<<<5=:::<<AA??;?CBDB)?>>@B=@;>>=CA??>?@=D;@@??@@8;:A;<<=>????@AAA<<<D@@@?;AAAAA;A<A;A;;9///8
@ATNG8:04524:06482
GATGGTAGCACGACACGACGATGTGTACTCATTCGTTTCGGAAGAGACGGGTACGTTAATAGTTAATAGCGTACTTCTTTTTCTTGTTTCGTGGTATTCTTGCTAGTTACACTAGCCATCCTTACTGCGCTTCGATTGTGTGCGTACTGCTGCAATATTGTTAACGTGAGTCTTGTAAAACCTTCTTTTTACGTTTACTCTCGTGTTAAAAATCTGAATTCTTCTAGAGTTCCTGATCTTCTGGACAGAGTGTGCAGATACTACCATCGTTCCTTCTGAGTCT
+
8:@@>@BBCAA@BBBBBBB;6669BBCCBCEE@GAAA>AB@BAA@@BAAA8ACCDE6;4955<9?7<<>CCC@>><===;;+5505=@3;?;?ADDDABB=?988AA>BBAA@@:934:?>B7@<BCCDBB?999@499?=A??;@@==>BBBA;??@=@@7<3<?>;=?><<3;;<;6+639388888(78222)25558;:;8818652$2658:9=9==7=A;;AAA07.3779<=7<<@>ABBB>?=AABB??>AAACBB=@@>==393:;B@@ABB9:
@ATNG8:04525:06494
GATGGTAGAGTATCATGTGTATCTCCAGAAGATCAGGAACTCTAGAAGAATTCAGATTTTTAACACGAGAGTAAACGTAAAAAGAAGGTTTTACAAGACTCACGTTAACAATATTGCAGCAGTACGCACACAATCGAAGCGCAGTAAGGATGGCTAGTGTAACTAGCAAGAATACCACGAAAGCAAGAAAAAGAAGTACGCTATTAACTATTAACGTACCTGTCTCTTCCGAAACGAATGAGTACACACTCTCATATGACACTACCATCGTTCCTTCTGAGTCT
+
>;?A:B=BBBB;@ADBBBBBCCCCC@CCC@CCAA::458:9:==::5;;:=5::<<<;<<(95;>>?@BAABCD>CA;;<;<*;A>D799909@>9=BCC@@@BB=@=;;59::7<==;@ACCCDCCCCCBB?BCCC?;;;??A@@;?=A>><@;;9CA=@?@@@@??;:;:=00+///9>3333288<==+==8=<<<@=;;=*/*/:>94949>BBD>;;;@AAB=A>ABA=BAA>ACBBAA??@AAAABBBBBBCCCCCB@?>9999C;@<@?ABBABBBA
@ATNG8:04526:06475
GATGGTAGTAGTACACTAGTCATACCAGAAGATCAGGAACTCTAGAAGAATTCAGATTTTTAACACGAGAGTAAACGTAAAAAGAAGGTTTTACAAGACTCACGTTAACAATATTGCAGCAGTACGCACACAATCGAAGCGCAGTAAGGATGGCTAGTGTAACTAGCAAGAATACCACGAAAGCAAGAAAAAGAAGTACGCTATTAACTATTAACGTACCTGTCTCTTCCGAAACGAATGAGTACTGTATCTATGTGTGCGCTACCATCGTTCCTTCTGAGTCT
+
>>BC?BBABBCCCCBCDCECCBBBB?BBB?BBBBBC@C@DDCBBCG@CC?B@BCB<;<<;*;>AABCDCCC:99-7>9;;;;*;?<?;BBB:BCDACCBAADDBB?B@BA>BBB=@@BBBCCCBBBBBABBB@BCCF>@@CCBBBC>C@B?@=@DDDDCBB>AABBCC?>>;879?BBBBD>BBB?BBBCB3BC?????B>@@@<A;>>AB<@<@@BAA>ABBBBBB@E@BBB>BBB?BBCCCCBBBBBBBAAAACBBBBA??DD<?>>>@;?5:5:9>;<<=>
@ATNG8:04529:06474
GATGGTAGACACGTGTGCTCTCTCGTACTCATTCGTTTCGGAAGAGACAGGTACGTTAATAGTTAATAGCGTACTTCTTTTTCTTGCTTTCGTGGTATTCTTGCTAGTTACACTAGCCATCCTTACTGCGCTTCGATTGTGTGCGTACTGCTGCAATATTGTTAACGTGAGTCTTGTAAAACCTTCTTTTTACGTTTACTCTCGTGTTAAAAATCTGAATTCTTCTAGAGTTCCTGATCTTCTGGACAGAGTGTGCAGATACTACCATCGTTCCTTCTGAGTCTATCCACACC
+
::;C?BBB@@@@B?C;99@@:9;IDCAABGICACCDF>CB@C@CDCCDCC?BB@@@:@=@=@?;@=AABAA::4?6:BCCC1BB?B999.8?AA?BBC?CC;999;>?=ABCCBBBB@A::7:=@AAA>?>A=@>>>8===:;;==>B???AAAA588@=CC;?;?@B===AAA:<=BCB5>;>:==DDE/A;;7;.7666///88:5=ABA/???=A<A<>>:=?>?>>><?=AA@@@D5;;D=@A>>>==>======>?>>>>;?>>>A=A=A<AA@@>==:=/-),2)))
@ATNG8:04530:06473
GATGGTAGACACGTGTGCTCTCTCGTACTCATTCGTTTCGGAAGAGACAGGTACGTTAATAGTTAATAGCGTACTTCTTTTTCTTGCTTTCGTGGTATTCTTGCTAGTTACACTAGCCATCCTTACTGCGCTTCGATTGTGTGCGTACTGCTGCAATATTGTTACGTGAGTCTTGTAAAACCTTCTTTTTACGTTTACTCTCGTGTTAAAAATCTGAATTCTTCTAGAGTTCCTGATCTTCTGGGTGTATCAGCGAGTATCTACCATCGTTCCTTCTGAGTCT
+
@AAB@CBBCCCCBBBBBBBCABACCCBBCCCC@CBAB=BCAD@DAAACCC@CCCCC?B?BBBB?B?CBBACDDCC?CCCCC3BB?@>>>8?@AB=@?C?@@599?ABE@CCCCAAAA;<<@;A;==@AA@@@;AB::6:>@?><>AAA@AA?>>@;>>>;??:>?CCC???>=9=>>>>6>=B=>>>>>/>===A7>88898>>@@19888(5<==A=B<@@<@@???AA<A=AA@A>>5;:<<5===BAAAD@@@>>>@@A@@<@>>>@<@<@<@@A@@>>>
@ATNG8:04485:06511
GATGGTAGACACGTGTGCTCTCTCGTACTCATTCGTTTCGGAAGAGACAGGTACGTTAATAGTTAATAGCGTACTTCTTTTTCTTGCTTTCGTGGTATTCTTGCTAGTTACACCTAGCCATCCTTACTGCGCTTCGATTGTGTGCGTACTGCTGCAATATTGTTAACGTGAGTCTTGTAAAACCTTCTTTTTACGTTTACTCTCGTGTTAAAATCTGAATTCTTCTAGAGTTCCTATCTTCTGGGTGTATTCAGCGAGTATCTACCATGTTCCTTCTGAGTCT
+
488<=BBBBBBCD@B;69>=;;>AAA0//77:4@>>A;@B?C?CA@@BBB?BB@;;59<@><>9A>=890:;;;;///;;;+77;>99:(333329;<6<B>A@@@??:?@@@=000E<<@D=C<@@@@@;;;=????:==A@===>>>>?@;::A<878;>A<@<@@@;;:<<<<:66<=+839,//;;;+99222,2-----488:+///'....6.3.55058866783838>><><>@@@9?A;9818;;>=<==;;69883//-20427*./;9;<A>
@ATNG8:04486:06547
GATGGTAGCGAGCGAGTGTGTATACCAGAAGATCTGGAACTCTAGAAGAATTCAGATTTTTAACACGAGAGTAAACGTAAAAAGAAGGTTTTACAAGACTCACGTTAACAATATTGCAGCAGTACGCACACAATCGAAGCGCAGTAAGGATGGCTAGTGTAGCTAGCAAGAATACCACGAAAGCAAGAAAAAGAAGTACGCTATTAACTATTAACGTACCTGTCTCTTCCGAAACGAATGAGTACGATGAGATCTCGTGTGCTACCATCGTTCCTTCTGAGTCT
+
A@AA@BCCCCCA@@CCDDCCAAACC@CCDACAAACC?B?BCCCCBC>AA?B?CBBBBBBB5BBDDDFFBBBDDD=BCBAAA@1@A<A<BBC;BCCACBBCDEDDC=A?AC@CCC=BCCCAAACBBBBBCDCD?CCCC@CDCCCCAA?BAICC@CCCCCBBBCCCCCCDACC@@@@@BBBCC=CCC>:::::):@=ACBCCBBBC?C=AABB>B=AACBB?BB@@@BC=A>ACB<B@@>@CBBBBCCAAACCC@@@@@BBBBBBBB?C>@>A=@;@>@@ABBAAA
@ATNG8:04489:06514
GATGGTAGCTCTGCTCTGACTCTCGTACTCATTCGTTTCGGAAGAGACAGGTACGTTAATAGTTAATAGCGTACTTCTTTTTCTTGCTTTCGTGGTATTCTTGCTAGTTACACTAGCCATCCTTACTGCGCTTCGATTGTGTGCGTACTGCTGCAATATTGTTAACGTGAGTCTTGTAAAACCTTCTTTTTACGTTTACTCTCGTGTTAAAAATCTGAATTCTTCTAGAGTCCTGATCTTCTGGGCAGACTCTCACACGCCTACCATCGTTCCTTCTGAGTCT
+
CBCB?BCCBBBCCCCBBBCCCCCCDDCBBB@?>?CBE?CC=A?CBBBDDD@CCCAA>A@CDCC?C>BCCCCCCCCADCCBB3@@>ACDD?CCBC?BCL@DC;;;ABBC@CCDCDDDC@BBB=@=@CCCBBBB@CBCC?CBBBBDBCCBBBBBBBB?BBB?BF@C?BBCCDCCCCADBBBB9B>A=;;;;:*:AABB<ACBBCCBBAB=AA@A0@AABB=@=@B?BCCBCCBB?BCBBBC=@@BB>BCCCCCCDD@@@CDD@BBB@CCCAC?C@D<BBCBBBBB
@ATNG8:04499:06534
GATGGTAGCGCATATCAGCGCAGCCCAGAAGATCAGGAACTCTAGAAGAATTCAGATTTTTATCACGAGAGTAAACGTAAAAAGAAGGTTTTACAAGACTCACGTTAACAATATTGCAGCAGTACGCACACAATCGAAGCGCAGTAAGGATGGCTAGTGTAACTAGCAAGAATACCACGTAAGCAAGAAAAAAGAAGTACGCTATTAACTATTAACGTACCTGTCTCTTCCGAAACGAATGAGTACGATGAGATCTCGTGTGCTACCATCGTTCCTTCTGAGTCT
+
AAAB?B;<;CBBFDCBA@BBBDCDD>BBB?CCCCCB@B@BBC@AAC@BB?B@CCCCCCCC5CCCCCDCCCEECF@DC@@@@@,>A<A4;;;.;AA;=BBAAABBI?B@A@=@BDACCCCCCCCBBBBBBEEF@CC999;BA?AB;;7;AEBC@BBCCCCDC@BBBCCB>??<?BB<>?>993:@A;99:9:9%9?<?B?@=>BBB>A<><@=1818ACCBAC@;;;;<>A>ABB<C@@>@BBBBCCBBBBBBBBDAAABBDCBBBC?B;;;B?C@E>:99AAABB
@ATNG8:04501:06503
GATGGTAGTACATGATAGACGACACCAGAAGATCAGGAACTCTAGAAGAATTCAGATTTTTAACACGAGAGTAAACGTAAAAAGAAGGTTTTACAAGACTCACGTTAACAATATTGCAGCAGTACGCACACAATCGAAGCGCAGTAAGGATGGCTAGTGTAACTAGCAAGAATACCACGAAAGCAAGAAAAAGAAGTACGCTATTAACTATTAACGTACCTGTCTCTTCCGAAACGAATGAGTACTATGTAGAGCTCTATACTACCATCGTTCCTTCTGAGTCT
+
?AAB?BCC;:9B;;;CCCDF9;;CC@BBBACCCCCDAD@BBCBCCE?CB@B?AAA;;;;;*;>BBCCCCBBBCC;@@;;;<;);@;><@>@0>A@>ACCCJCC::9;@CC@BBB?@ACCCCCDCCCCCCCCD=CBCD@BCBCCBBB?B?BBB?CBBECBCB?BCBBCD@BB@AA@<??A@?8A??9?@@@A2?A>A>??EBBBE<?<>?AA4977ACCC@BB@@@AB<@=@CC=C@@>@BCECBBCBBBBBCCAAAAAAAAAAAB@@777D@D@A<=>>:::??
@ATNG8:04501:06513
GATGGTAGCACGACACGACGATGTGTACTCATTCGTTTCGGAAGAGACAGGTACGTTAATAGTTAATAGCGTACTTCTTTTTCTTGCTTTCGTGGTATTCTTGCTAGTTACACTAGCCATCCTTACTGCGCTTCGATTGTGTGCGTACTGCTGCAATATTGTTAACGTGAGTCTTGTAAAACCTTCTTTTTACGTTTACTCTCGTGTTAAAAATCTGAATTCTTCTAGAGTTCCTGATCTTCTGGCTCTCGTAGACAGATACTACCATCGTTCCTTCTGAGTCT
+
;59B:>CBA@B@<;CBCAA966AB@BABCC;;:;CCC?CC@B?BBBBBBE@CBBCB?B?BBCC?C?AABCBBBAA?DCCCC3DB@CAAA<ABBB@CCC???89:>A@B?BBBBBBBB@BBB@@;==<?@::;<???A<?>===88888===>>>?;888=BD<@:>>A???@?=:;6888)89>5;;BBB.==CBB:B888;::<::1:9::+5>>>@9@:=>178==<==<>;>@@;::,//616==@?>=>>?@@A;77:=//,/989@6><><AA@@A=76
@ATNG8:04502:06543
GATGGTAGCAGACGTGACAGAGCGCCAGAAGATCAGGAACTCTAGAAGAATTCAGATTTTTAACACGAGAGTAAACGTAAAAAGAAGGTTTTACAAGACTCACGTTAACAATATTGCAGCAGTACGCACACAATCGAAGCGCAGTAAGGATGGCTAGTGTAACTAGCTAGAATACCACGAAAGTAAGAAAAAGAAGTACGCTATTAACTATTAACGTACCTGTCTCTTCCCGAACGATGAGTACTGCGTCTCACTCTCGCCTAATCGTTCCTTCTGAGTCT
+
=///)////;;;;;9;;;;;;<>@E@@@@;0//:::6=9=<<@?@?==>6>>@BBBAAAA.7.39>?>@744:<3<366<<;(;;.505<<+<6616<@;;=<9929.4=9??@8<BC?@@AACC;:9CA@@?B@@@<@>989?>?8>9>;;2:=949::>7???>>>B@>:>9717<877)8>@<@@FEE5BB996@<<<==>7?7>@><:>;89:@?:<<0//8;*00*/;:8////:8;///88;><<;<<<558AB@BC@C?<@5;5938;::;;<<
@ATNG8:04503:06511
GATGGTAGCATCATGCATATCTCACCAGAAGATCAGGAACTCTAGAAGAATTCAGATTTTTTAACACGAGAGTAAACGTAAAAATAAGGTTTTACAAGACTCACGTTAACAATATTGCAGCAGTACGCACACAATCGAAGCGCAGTAAGGATGGCTAGTGTAACTAGCAAGAATACCACGAAAGCAAGAAAAAAGTAGTACGCTATTAACTATTAACGTACCTGTCTCTTCCGAAACGAATGAGTACTGCGTCTCACTCTCGCCTACCATCGTTCCTTCTGAGTCT
+
88<B?BBCBB>>>0//<<<BCB@AB156@7<BBAA@8>.494:::?=??=??@@?999997#3,379888:=BB=6BBDCCDC2BA7;4:AA7BBB>BCCCCCCBB@B@DDADBB?BCCBBBBCCCDCCJECC@BCBB?BBBCCCCC?A?B;;8;CBBBCBD@BBBBBB?BC@>>?;?>999,8=>;@@@@@@&=?@?>>@@@?@@;?;=<;;/7076;AA?@@@BAA@=@=C@@=@::89BDCDAA::9@@@@AAB??@BAA@EA@<@000@?@=A@@@@AA:::
@ATNG8:04507:06547
GATGGTAGCGAGCGAGTGTGTATACCAGAAGATCAGGAACTCTAGAAGAATTCAGATTTTTAACACGAGAGTAAACGTAAAAAGAAGGTTTTACAAGACTCACGTTAACAATATTGCAGCAGTACGCACACAATCGAAGCGCAGTAAGGATGGCTAGTGTAACTAGCAAGAATACCACGAAAGCAAGAAAAAAGAAGTACGCTATTAACTATTAACGTACCTGTCTCTTCCGAAACGAATGAGTACCTCTCAGACGCTCGTCCTACCATCGTTCCTTCTGAGTCT
+
;45<8BBBGBBCB@@@@@:?CAA;<16@A=BBBBBA>A;CCBCC9984:7;053=<<@@A2B99;CCCBB@;;;,9=99444$4?7@:CCC9ECCACCBBBBBAA@F@DD@DDC:9:@@@@@@@BBCCBBBB>AA;;49@::5=;;5;8@:;6;>@A@CCD@CBBC;:5;@=?AA?A>000+000)/=;==@&@?=<>=@=89?>*0,/69>5>;:799549==9:94.45:=>5>5666===CBB??==BBC@@AABA@AA<::928<<7;4:<@4::B:::??
@ATNG8:04512:06527
GATGGTAGTGTGTCTCTGAGAGTAGTACTCATCGTTTCGGAAGAGACAGGTACGTTAATAGTTAATAGCGTACTTCTTTTTCTTGCTTTCGTGGTATTCTTGCTAGTTACACTAGCCATCCTTACTGCGCTTCGATTGTGTGCGTACTGCTGCAATATTGTTAACGTGAGTCTTGTAAAACCTTCTTTTTACGTTTACTCTCGTGTTAAAAATCTGAATTCTTCTAGAGTTCCTGATCTTCTGGGATGTGTGCGCAGTGCCTACCATCGTTCCTTCTGAGTCT
+
444?:>AAA@::56666>@@CBCBCA@AAAAA;:9@6?@=@>ABBBBBB?BBBC>1979A;B@C@DECCB;;6=9==>=>+;;7;>>B6CCAA?ACB?CC>:;:AAB?CEDCDCCC@BBB>B?CCBBBBBC@BBBC@CBBBCAAABCBBBBBBB?BBCFDD@E@DCBC;;;BB?BBCDD6;8;=@ACCC0BC;;;8;AAA;::?>>9@@@@,@=>::6:>BB>BCBBA@@=@=@CCBBB>@<<<5>000@>>BABAB@??=A??69:99B@CAFAA@ACCB;;
@ATNG8:04514:06515
GATGGTAGTGTCAGTGCGCGTCGTCCAGAAGATCAGGAACTCTAGAAGAATTCAGATTTTTAACACGAGAGTAAACGTAAAAAGAAGGTTTTACAAGACTCACGTTAACAATATTGCAGCAGTACGCACACAATCGAAGCGCAGTAAGGATGGCTAGTGTAACTAGCAAGAATACCACGAAAGCAAGAAAAAAGAAGTACGCTATTAACTATTAACGTACCTGTCTCTTCCGAAACGAATGAGTACACATCGTCGTGTCGTGCTACCATCGTTCCTTCTGAGTCT
+
@@@B?CBBCBBBCCCBCBCCCCCDD@CBB@BBBBA@>A@CCCCCCC@CC@B@AAACCBCC1B@BB@ABB@BBBB=BCCCCCC5CB?B>BBB;BCC@CCBBBCDBA=A@CD@CAB=BBCCCCCCCCBCCCDBB?CBBB899BABAAA=B?BBB@BBBDCCBB?CBBBBA@BB?999;??>><8?==9==<<>?'?A>B9:9CBB?=6=6:::=,/*/>>>><A@@??BA?C?BBF>F@?=?CCBCCCBBBCCBBBAABCBCBBBBBB?BBBBB?B?B@BBBCA==>
@ATNG8:04518:06527
GATGGTAGATATATGCACGCTCTACCAGAGATCAGGAACTCTAGAAGAATTCAGATTTTTAACACGAGAGTAAACGTAAAAAGAAGGTTTTACAAGACTCACGTTAACAATATTGCAGCAGTACGCACACAATCGAAGCGCAGTAAGGATGGCTAGTGTAACTAGCTAGAATACCACGAAAGCAAGAAAAAAGAAGTACGCTATTAACTATTAACGTACCTGTCTCTTCCGAAACGAATGAGTACACATCGTCGTGTCGTGCTACCATCGTTCCTTCTGAGTCT
+
::8A>@?FCCBBCCBBCCCBBBBBB@BBBB@B@@@=@?BBCBBBB@BB>A>ABBBBDDD3B<>>C>>?BCA@@:@A???@@,<;5;:AAA9BAA?ADCCCCCCC@CADC?BBB@CEBAB@AAECGFCBAAG@BBCC?BBCCCCCC@C@CBB@BCCCBBBB@AAABBAAAB@BBB?AAAAA<@?A:?<==>=&993999:@ABA=:=<?>?@<@:==BAA>ADCCBECAA8:::5:AA=AABBBBBCBBBBEBBBABBBD?>?>>;9>000;5;+0,0>@AA9::
@ATNG8:04522:06516
GATGGTAGTGTGTCTCTGAGAGTAGTACTCATTCGTTTCGGAAGAGACAGGTACGTTAATATGTTAATAGCGTAACTTCTTTTTTCTTTGCTTTCGTGGTATTCTTGCTAGTTACACTAGCCATCCTTACTGCGCTTCGATTGTGTGCGTACTGCTGCAATATTGTTAACGTGAGTCTTGTAAAAACCTTCTTTTTACGTTTACTCTCGTGTTAAAAATCTGAATTCTTCTAGAAGTTCCTGATCTTCTGGACGACGCGCACTGACACTACCATCGTTCCTTCTGAGTCT
+
@:>@:B;;6A<@:?;;>CCCBBB@@@::55558<988///)/)///--792/////)/475555.4.45666>>7<<3555555#555)599>3;;;97<65.5A.55559949999::55.59;3939<5555994;<<<6;54555:999;9777772///7<<7<,55:::::44.4;;;;=)939.44:::(::=;;/5444;:5559.5555$55555.549>85////)/72729:==>=26/9277///////555/77///::)//<55.5.5.5@?@@@<=
@ATNG8:04522:06541
GATGGTAGCACGAGTCACTCATATCCAGAAGATCAGGAACTCTAGAAGAATTCAGATTTTTAACACGAGAGTAAACGTAAAAAGAAGGTTTTACAAGACTCACGTTAACAATATTGCAGCAGTACGCACACAATCGAAGCGCAGTAAGGATGGCTAGTGTAACTAGCAAGAATACCACGAAAGCAAGAAAAAGAAGTACGCTATTAACTATTAACGTACCTGTCTCTTCCGAAACGATGAGTACTGCGTCTCACTCTCGCCTACCATCGTTCCTTCTGAGTCT
+
88>A;AB<@<@?CBBBBBBEBBC@B7;BC>;;;BBB?B69:BBBAB=??7>7??@A@AA@0:::9=@@A@@B<=5<<BBDDD16;86<DDD9D999:BCCCCDCC@B?AA=@@B@<<;DCDFCDBBBA@BBC@ECBD@CBBBCDDD@C@B;;7;@><=000:9//5::88848@:14/??>4>////?>>?0=>:A@A@CC@:;7;9===><A6;:@::5:CBAA@A@B?BBC;@998;=>@AAAA@>@??=::99:?<<8ABB<@@>>??B@B=??CBAABC
@ATNG8:04522:06546
GATGGTAGTGTGTCTCTGAGAGTAGTACTCATTCGTTTCGGAAGAGACAGGTACGTTAATAGTTAATAGCGTACTTCTTTTTCTTGCTTTCGTGGTATTCTTGCTAGTTACACTAGCCATCCTTACTGCGCTTCGATTGTGTGCGTACTGCTGCAATATTGTTAACGTGAGTCTTGTAAAACCTTCTTTTTACGTTTACTCTCGTGTTAAAAATCTGAATTCTTCTAGAGTTCCTGATCTTCTGGGTGTATCAGCGAGTATCTACCATCGTTCCTTCTGAGTCT
+
777G@AABBDABBDCCCCGGCCBAACBBCDBB@BBBC<AA?A?BBCCCCD@BBB@A?A@CCCC@B@CCCCC;;;C@CCCCC1BB=A@AA;@@@A=A;;5;C>BBCBBH@DCBBBCEE?A@B>A=BB:;:;;B=ABCC=AABAAABBCCCDCDCCC@BBB@CC@C?@ACCBBC;;5;;;;;.;>B=;;;;;*;@AAB7;;BBCBCBBB>BBBA0AAABB>B?BC>@@DAA;;7<<@BBBBC@CCCF?HICCBBBBBJBBCIBBBCC@B@@@A=A=B>BACCB:::
@ATNG8:04525:06531
GATGCACGAGTCACTCATATCCAGAAGATCAGGAACTCTAGAAGAATTCAGATTTTTAACACGAGAGTAAACGTAAAAAGAAGGTTTTACAAGACTCACGCTAACAATATTGCAGCAGTACGCACACATTCGAAGCGCAGTAAGGATGGCTAGTGTAACTAGCAAGAATACCACGAAAGCAAGAAAAAGAAGTACGCTATTAACTATTAACGTACCTGTCTCTTCCGAAACGAATGAGTACGTGTGCGACGTGTCTCCTACCATCGTTCCTTCTGAGTCT
+
ABABADCCCCCCBBBCBBBBB@CCCADCBBAA?A@CBCCCCC@CD@B@BBBA@AA@0A?@@?AACCBAAA=ABCCEEE5BB@B@FEJ;CCCABCBCCGCCBBB?;;:;CC?BBCDDDBABBACCABABB>BBB<@787<>>A?A?CAA>ADCBAACC?BBBBBB@BB?@>;5::77709:;888887(8=9=>>>AA@@;697<;;=,/,/<@@@<BBA@?AB>A>AED>C??<?AAABCBBBC???A??;B>>>@A7;;><>@@?B?B?B?BBAAA?>?
@ATNG8:04527:06539
GATGGTAGCGCGACGAGCGTAGACCCAGAAGATCAGGAACTCTAGAAGAATTCAGATTTTTAACACGAGAGTAAACGTAAAAAGAAGGTTTTACAAGACTCACGTTAACAATATTGCAGCAGTACGCACACAATCGAAGCGCAGTAAGGATGGCTAGTGTAACTAGCAAGAATACCACGAAAGCAAGAAAAAAGAAGTACGCTATTAACTATTAACGTACCTGTCTCTTCCGAAACGAATGAGTAGTGGCGACGTGTCTCCTACCATCGTTCCTTCTGAGTCT
+
5;<>?CCCBBBBBCBCCCDCCBA@@>@CC@CDCC99;:?AACCABA@CC>B>BBBCCBBC1B?BCCBBBBBBBC>BBCCCBC5@@=@>BBB=CCC?CCCCCDCCB?B@CC?BBB?CCCBCCCCBBBCFDCBB@BD?@<@@A@:99B;@=BBC?BBBCCBCCABBBBBB?>>9?A@8=<999+7<<9<<==??'?@?B?=?B@ABB<A7:9BB1838ABBB?CA????C?B?AFF>C??<?BBBECAA@?DCBBAABBBAC<??>:>===A=A<@<888==;;;
@ATNG8:04528:06513
GATGGTAGCGCGACGAGCGTAGACCCAGAAGATCAGGAACTCTAGAAGAATTCAGATTTTTTAACACGAGAGTAAACGTAAAAAAGAAGGTTTTACAAGACTCACGTTTAACAATATTGCAGCAGTACGCACACAATCGAAGCGCAGTAAGGATGGCTAGTGTAACTAGCAAGAATACCACGAAAGCAAGAAAAAAGAAGTACGCTATTAACTATTAACGTACCTGTCTCTTCCGAAACGAATGAGTACGATGAGAGAGCTCTCTCTACCATCGTTCCTTCTGAGTCT
+
::0006>A<BB;9:@@ABCDDBAAD>BCK@BBBBDC@C@CBBAAAA>@@=@=AA??:B??>'7-3889;;@;;><173:55555#5<7<.555&59<9=;<;;::449,0:<<:<00)/8><B?;;<=595<9959=@AB=@@BBDBBB@C>BBB?AADBBB??=?BBBBC@BB@AA@=@?=;;37771737787%3=88377>8:8=7;3;>AA=A<>>A::59=?=@??:=8999,:BC=A@BBBCBBAAADCEDCA@;;;=<777:1:<=<@==;?;?@@@@@>>
@ATNG8:04530:06518
GATGGTAGAGTACAGTGTAGTAGACCAGAAGATCAGGAACTCTAGAAGAATTCAGATTTTTAACACGAGAGTAAACGTAAAAAGAAGGTTTTACAAGACTCACGTTAACAATATTGCAGCAGTACGCACACAATCGAAGCGCAGTAAGGATGGCTAGTGTAACTAGCAAGAATACCACGAAAGCAAGAAAAAAGAAGTACGCTATTAACTATTAACGTACCTGTCTCTTCCGAAACGAATGAGTACCACTCTCATATGACACTACCATCGTTCCTTCTGAGTCT
+
<CCF?BBBBBBBB;;:69>ABCCBB?BBB?BBB@;;8;@CCDBBAC?AD?B=??A==???.??CBBBFBBA9:9,9>;;;;;*;C=?=@@@7ABC@CCCAAB@@@<@?AB>BBBACCCCCCCCCCCDCBBBC?BABB@DBBA@???<A>BBC@CBBBBBBB?ACA@@@;:939998=?@A@8=;<8<<>>@@'=A=>788B@CB@7@9=<<:+/*/9@@@@BCAAA??<?49:@9?893737;:??>A>>?ABA@@C@:555777/2526<4>:=>BBBBD@??
@ATNG8:04531:06513
GATGGTAGAGTACAGTGTAGTAGACCAGAAGATCAGGAACTCTAGAAGAATTCAGATTTTTAACACGAGAGTAAACGTAAAAAGAAGGTTTTACAAGACTCACGTTAACAATATTGCAGCAGTACGCACACAATCGAAGCGCAGTAAGGATGGCTAGTGTAACTAGCAAGAATACCACGAAAGCAAGAAAAAAGAAGTACGCTATTAACTATTAACGTACCTGTCTCTTCCGAAACGAATGAGTACGAGAGAGCACACGTGTCTACCATCGTTCCTTCTGAGTCT
+
ABBC?CCCABBBDDDBBBCCCCBCD?CCD=CBBBBA?B@BBCCCCC@CA=A?CCCABBBB3B?BBCBBABBAAB;CBDCDDC5CC@D@CCC;CCC@DCBBCEGCC@B@CB?CBC@BCBBBCCCCCCCBBBCD?CCCD<@???BBBB?B?BAB?ABBBDCCB=ABBCBB?AC>>>?;?????8=>>;::9999%9?<?979C@@@A<B:><@@6:7;BCCC@CB?????=??ACD>BAA>CBBBBBAAABBFBBBAABBBCBA>>??<@@@@B?B@B@BBBAA>::
@ATNG8:04484:06550
GATGGTAGTGTCATATGAGAGTGTGTACTCATTCGTTTCGGAAGAGACAGGTACGTTAATAGTTAATAGCGTACTTCTTTTTCTTGCTTTCGTGGTATTCTTGCTAGTTACACTAGCCATCCTTACTGCGCTTCGATTGTGTGCGTACTGCTGCAATATTGTTAACGTGAGTCTTGTAAAACCTTCTTTTTACGTTTACTCTCGTGTTAAAAATCTGAATTCTTCTAGAGTTCCTGATCTTCTGGATAGCGACGCGATATACTACCATCGTTCCTTCTGAGTCT
+
778A@A>A@CCBCCCCBBCHHICBBDDCCCAA=A:;:66A:C?CDDFDGCEDABCC>B?BBCC@C@CCCCBBCCD@BCDFE5CC@CBCC=BCBC@CCD@BB;;<BBBD<;;GGICCC@BBCAD@CDCCCAAA?AABA@CCBBBAAACCCCCCCBB@BBB?CD>@?ABCCDCBBD?CCCCC;C>@>;;;;;*;CCCB>AABDCCECHIACCCC5CDDBD@CACCACDDDCGC@C@BCCFHH@CCC?AAAAACC;;;<;;AADCDDE@@@@AB=A>A?BBCCCCCC
@ATNG8:04486:06574
GATGGTAGCGCACACATAGATACAGTACTCATTCGTTTCGGAAGAGACAGGTACGTTAATAGTTAATAGCGTACTTCTTTTTCTTGCTTTCGTGGTATTCTTGCTAGTTACACTAGCCATCCTTACTGCGCTTCGATTGTGTGCGTACTGCTGCAATATTGTTAACGTGAGTCTTGTAAAACCTTCTTTTTACGTTTACTCTCGTGTTAAAAATCTGAATTCTTCTAGAGTTCCTGATCTTCTGGACAGAGTGTGCAGATACTACCATCGTTCCTTCTGAGTCT
+
555>:CC@BBCCBBBCDDBCBC@@ABBBBB@@=@@AA=BB@DADBBBCCF@CCFBB@B?AB<=9B@CCEGC@@BB@CCDDD3DE@C@@@;@C@@=@@@=AC?BBBCCC@CBBBCCFD@DCD@B@CCBBBCB@;@@@@<ABBCCCBBBCCBBBBBB@DDC@BA?B@CBBCCBB;;8:BAAB8B=B9;::::*:@@CC?CDCCCCCFCC@CCCE5CDCBB@BAHHADCBBBBA?A?BCCBBB;;:C@CDCCDCAA@B@@@AAABBBB?B@A@B@CAFACDCCC@@@
@ATNG8:04486:06592
GATGGTAGCGCACACATAGATACAGTACTCATTCGTTTCGGAAGAGACAGGTACGTTAATAGTTAATAGCGTACTTCTTTTTTCTTTGCTTTCGTGGTATTCTTGCTAGTTACACTAGCCATCCTTACTGCGCTTCGATTGTGTGCGTACTGCTGCAATATTGTTAACGTGAGTCTTGTAAAACCTTCTTTTTACGTTTACTCTCGTGTTAAAAATCTGAATTCTTCTAGAGTTCCTGATCTTCTGGATAGCGACGCGATATACTACCATCGTTCCTTCTGAGTCT
+
444<9<>?>CBC99:;99B>;;;=<<<<554934444)49.5.59<666A:>>@==9=:544<.5.599:////75//////#/773:<;>44///)///)/9)556;;<8<=66659;5955058>>><<<>@<?>>C@CCBBB;:;@@@>::9>>8=9:5:>:>9>?969@@?@;>@@@@4@=B>BDDDD5BCCCC>B;;;BA;;:A4::;:*;@@00-0>@@@AABB@@@;@;@BABBB?BBB=AACBABBABBAA@CDCCAAA<?@>994:4:4:@?@AA::
@ATNG8:04494:06573
GATGGTAGTGTGTCTCTGAGAGTAGTACTCATTCGTTTCGGAAGAGACAGGTACGTTAATAGTTAATAGCGTACTTCTTTTTCTTGCTTTCGTGGTATTCTTGCTAGTTACACTAGCCATCCTTACTGCGCTTCGATTGTGTGCGTACTGCTGCAATATTGTTAACGTGAGTCTTGTAAAACCTTCTTTTTACGTTTACTCTCGTGTTAAAAATCTGAATTCTTCTAGAGTTCCTGATCTTCTGGAGATATCATCAGCGAGCTACCATCGTTCCTTCTGAGTCT
+
@?AB@DFCBBABBDDFBBBCCCCCCBBBCCCC?BBBD=BB@C?CBCCBBB@DCCCF@C@CBBB@CAEFGCCBCCC@DCDCD5BB>BBBB<BA@A=ACC@CC?BBBBCCACCDBBBBC@CCD@B?BCCDCBBB>@@CDACCCCCCCCDCBBBABBE@CCC@BB@B@CBBBBCCCD@BBBBB9B>B>;;;;;*;@@AD>BBCCCCCFDD6;;;;*;AAAA?A@BFFDCCCC@A>@?CCCCEC@A@BACCBCBDBBBCCCCCAAABBA=ABBBB?C>B>BBBBAABB
@ATNG8:04497:06590
GATGGTAGGCGAGAGTGAGACGCAGTACTCATTCGTTTCGGAAGAGACAGGTACGTTAATAGTTAATAGCGTACTTCTTTTTCTTGCTTTCGTGGTATTCTTGCTAGTTACACTAGCCATCCTTACTGCGCTTCGATTGTGTGCGTACTGCTGCAATATTGTTAACGTGAGTCTTGTAAAACCTTCTTTTTACGTTTACTCTCGTGTTAAAAATCTGAATTCTTCTAGAGTTCCTGATCTTCTGGTGTCGTCTATCATGTACTACCATCGTTCCTTCTGAGTCT
+
;@@A=CBB?A@BA@@;CDCAABFGBBBCCCAA?ABAC>BB@BAABAAA@@=@CCBB?B@CBBB@C?BBAAAB@:>899999);86@=BB;CCCC?CDC?>?;?>><7817<@ACF@?<?BB=B<>>>@===>:==AA=BAAAAAA@@@B@@>>>?<@@@;AA<A<@@@@?@BBB;?>@@@6@=A;??DDD/AA>?>4=;;886??@A=ADDD.8;;AA=A<@@:==@?8899=9=>?@>>:>>A=@@A@@A888@AAA@@ABA>><>@@?C<A<A<?>999///
@ATNG8:04497:06591
GATGGTAGCGCGACGAGCGTAGACCCAGAAGATCAGGAACTCTAGAAGAATTCAGATTTTTAACACGAGAGTAAACGTAAAAAGAAGGTTTTACAAGACTCACGTTAACAATATTGCAGCAGTACGCACACAATCGAAGCGCAGTAAGGATGGCTAGTGTAACTAGCAAGAATACCACGAAAGCAAGAAAAAAGAAGTACGCTATTAACTATTAACGTACCTGTCTCTTCCGAAACGAATGAGTACAGAGAGTACGATATGTCTACCATCGTTCCTTCTGAGTCT
+
CCBB?BBCDCABBBCBBBBCBCCCE=BBD@CCCBBB@B?BBBCCBB?ADAC?CBDBBBBA2A?BBAAABBBBBB>BBCCCCC3CC@CABBB;BDF@CAABCCCDB?B@BB@BBC@BACBCCGCBBBBBAABB?BBAA>ABBBCCCC?D?BBB@AA@CBBBA=ACDDDC?CC@@?@9::BBB>BB@;999999%9>;?:7:B>?>?9<:9=BB3>:=?DAA?A?:::AA=@=???9????AAAAABBBBAABBBCCAAAAAABC@A@7;;>>@:>;><?===????
@ATNG8:04500:06595
GATGGTAGAGTATCATGTGTATCTCCAGAAGATCAGGAACTCTAGAAGAATTCAGATTTTTAACACGAGAGTAAACGTAAAAAGAAGGTTTTACAAGACTCACGTTAACAATATTGCAGCAGTACGCACACAATCTAAGCGCAGTAAGGATGGCTAGTGTAACTAGCAAGAATACCACGAAAGCAAGAAAAAAGAAGTACGCTATTAACTATTAACGTACCTGTCTCTTCCGAAACGAATGAGTACGAGAGAGCACACGTGTCTACCATCGTTCCTTCTGAGTCT
+
///72:;CCDFCBBCBCBEBB;;;B=@@B<?@?@CC@C?BBCCC@A?AB@BGDCBDDDGE2B?CBBCCCFCCCC=BA>????0?D=C>BBB<BCC@CCCCCBC??<@?CC?BBB?BBBBDBBBBBBCCCCCC?BBBB@BBBBBAAB?C@DBB@BBCBBBBC@BCCCBB@AA>ACC<@@99929@@;:9:99:%:>;>AAACBBAA>A@BABD5858?BBB>@@@BAAA=@?@CC?DCC@CBBBBBCDBBBCAAABBBBBBB>>>>A?A>>>>9>=A=999A@999
@ATNG8:04502:06581
GATGGTAGTGTGTCTCTGAGAGTAGTACTCATTCGTTTCGGAAGAGACAGGTACGTTAATAGTTAATAGCGTACTTCTTTTTCTTGCTTTCGTGGTATTCTTGCTAGTTACACTAGCCATCCTTACTGCGCTTCGATTGTGTGCGTACTGCTGCAATATTGTTAACGTGAGTCTTGTAAAAACCTTCTTTTTACGTTTACTCTCGTGTTAAAATCTGAATTCTTCTAGAGTTCCTGATCTTCTGGAGATACACATGATACTCTACCATCGTTCCTTCTGAGTCT
+
777@=AAABAB@@@@@AAAAAACCCCBA<<00+0;;;7<C@C>CABACCD?@@@;;7;?CB@A?@?CDCAA00-63-----$--(/;;;3;;;>9=;;:9@29;@>@B>BBBCCBBB@BBB>B>BCC;;;DB?@@@A>BCCCCBBBCBBA@@@;;6;CF@CB@D?AB;;;@A;;5:::;;;':6A4:5555$99B<D26996<;595:.555&5::55.5;>>;@@@999@:>:>?@;;?>AACACICCBCBB@@@@@@@@@DCC@C@@@D@B@C?@@CAA:::
@ATNG8:04505:06564
GATGGTAGACATATCGTACTCTCTGTACTCATTCGTTTCGGAAGAGACAGGTACGTTAATAGTTAATAGCGTACTTCTTTTTACTTGCTTCGTGGTATTCTTGCTAGTTACACTAGCCATCCTTACTGCGCTTCGATTGTGTGCGTACTGCTGCAATATTGTTAACGTGAGTCTTGTAAAAACCTTCTTTTTACGTTTACTCTCGTGTTAAAAATCTGAATTCTTCTAGAGTTCCTGATCTTCTGGCGCTCTGTCACGTCTGCTACCATCGTTCCTTCTGAGTCT
+
99AC;CCBBBBBBCGDDDCB;<:CAA@ACCCB@BBBB<AA=B?BABBACB=@@?@@;?;?CAA?B@CCB???@8>989::;+//948//)////(/;:49;58<8???=>?>>;;;?<?AA=A<@???A>>><@<;;>>>>A???==:::=<@@@9>>>:>E=F=?@@@?==88157::;;.;6=6;9;9;+;:875,335..../.2,5888*9999=3=57707995=@@9>:<@><66,//=7;;=::<///66;>==99:;;6:;;;=7=8=8==BBA===
@ATNG8:04514:06561
GATGGTAGCTATACGTATATCTATGTACTCATTCGTTTCGGAAGAGACAGGTACGTTAATAGTTAATAGCGTACTTCTTTTTCTTGCTTTCGTGGTATTCTTGCTAGTTACACTAGCCATCCTTACTGCCCTTCGATTGTGTGCGTACTGCTGCAATATTGTTAACGTGAGTCTTGTAAAACCTTCTTTTTACGTTTACTCTCGTGTTAAAAATCTGAATTCTTCTAGAGTTCCTGATCTTCTGGATATGAGTGACTCGTGCTACCATCGAACCACCTAAGTCT
+
BABD@CBBBBBBBBDDDCCCCBBBBA@@BBCB>ABBB>BC@D@BBBCCCC@CCBBB?B?@AAB?A@DBBBBC@:?>BCBBB2A@?BABB<@A@@99:D?CC=??@A?>;?ABAABBB@BBC?A<??>>>?7>:>==A;??@999:8:=A?<<=8818:::89189>675=8>996:???A5A6<89;::<)9:655(2999<;6525.5555'55699,2,2516555577272522255,2:=4>>>>>>>?<<:::=>?@?@@1787675<278:<;8=<<@
@ATNG8:04517:06573
GATGGTAGCTCACGTACGTCACACGTACTCATTCGTTTCGGAAGAGACAGGTACGTTAATAGTTAATAGCGTACTTCTTTTTCTTGCTTTCGTGGTTTTCTTGCTAGTTACACTAGCCATCCTTACTGCGCTTCGATTGTGTGCGTACTGCTGCAATATTGTTAACGTGAGTCTTGTAAAACCTTCTTTTTACGTTTACTCTCGTGTTAAAAATCTGAATTCTTCTAGAGTTCCTGATCTTCTGGAGATATCATCAGCGAGCTACCATCGTTCCTTCTGAGTCT
+
>:5505=>=====BBB=ABBCCBDCCEDCC;;:;CCE>CC?A?ACCCBBB@BCC@A@@?CCDC?B@BCCAABBBC?CCAAC1BB>A99919B@A;??@5@A=?@?B@@=AECBCBBB?BDC?B@>?@DCCBB?BBBB>@9:9==??@??ACAA8:7;@?:?@:=:>A@A>>>:;5;;:;;2;7@888888'598:=/<799<=@@@@<@BBB/A@@CB>A>AB?ABBCBBB@B?BBBBBC<@>C?BBBAAA@A???AA?;;=>=B@>>>@G<B?B?BBB??@?@
@ATNG8:04521:06569
GATGGTAGCTATACGTATATCTATGTACTCATTCGTTTCGGAAGAGACAGGTACGTTAATAGTTAATAGCGTACTTCTTTTTCTTGCTTTCGTGGTATTCTTGCTAGTTACACTAGCCATCCTTACTGCGCTTCGATTGTGTGCGTACTGCTGCAATATTGTTAACGTGAGTCTTGTAAAACCTTCTTTTTACGTTTACTCTCGTGTTAAAAATCTGAATTCTTCTAGAGTTCCTGATCTTCTGGTATGACTAGTGTACTACTACCATCGTTCCTTCTGAGTCT
+
A?@D@CBCBBBBCBDC@AAB:<;;;BCCCCCC@CAAA<BCAC@CBBBCCB?AB;;;6:<@B@@=?@CCBCBBB9878C==?+8897AAD<@AAB@CBB?BC>AA@???8889A@AAB?BBB?><@@@@A;:;<>AAA<??B?>>;;;A?>>>???:>>>=BB<A;???B@@?==7=;;;;/;;@7;;DDD/AA777.7/////999=8=>>>/;==8=7=5//,/<<<;;;;>6;;????689B<;;;>>>=>>@???@@@===@7;;AA@=@<A<@???@<=<
@ATNG8:04521:06584
GATGGTAGGCACTGCGCACACATCCCAGAAGATCAGGAACTCTAGAAGAATTCAGATTTTTAACACGAGAGTAAACGTAAAAAGAAGGTTTTACAAGACTCACGTTAACAATATTGCAGCAGTACGCACACAATCGAAGCGCAGTAAGGATGGCTAGTGTAACTAGCAAGAATACCACGAAAGCAAGAAAAAAGAAGTACGCTATTAACTATTAACGTACCTGTCTCTTCCGAAACGAATGAGTACACACTCTCATATGACACTACCATCGTTCCTTCTGAGTCT
+
88>B?BCC?B<:9DCCCCCCCCCCF>DDD@CCBB;;9;?BBCBBCE@BB@B@BCB?@@@@1@?BBBCCBBC99839?ABBBB2BC@C@CCC;CDDAAAABBAB;;;;@CC@CCC@BBCBCCECCBC@@@BBB@BCCC>AABCBCAA>A?A@@>@CBABCBA>BCCFEC?BB?BCB<?>BCC<<;;8899:99%9D<A>>>??A@@;@=BB??7;7:?C@A=@AA@@AA=@=ABA;AEE?BBCCBBBCCBBBBA@@@@@BB@C@A@A>BCBBB<?<?<@@ABBABB
@ATNG8:04521:06588
GATGGTAGCGCACACATAGATACAGTACTCATTCGTTTCGGAAGAGACAGGTACGTTAATAGTTAATAGCGTACTTCTTTTTCTTGCTTTCGTGGTATTCTTGCTAGTTACACTAGCCATCCTTACTGCGCTTCGATTGTGTGCGTACTGCTGCAATATTGTTAACGTGAGTCTTGTAAAACCTTCTTTTTACGTTTACTCTCGTGTTAAAAATCTGAATTCTTCTAGAGTTCCTGATCTTCTGGTAGAGCGTGCATATATCTACCATCGTTCCTTCTGAGTCT
+
@>;C?CCCBCBCDCCDCEFGCBBBBBBCBB@@=@BBC>CC@D@CCCCCCC?CBBA@?@@DDCB@BADCCBCCCCD@BBCCC5A@>@BCC?CBCCAFAA?CC=BBBCLIAICBBBBCE?@@B=@=ACAAACCD@B;;;=AACCCBAACCCBCBBBC@BCDADC@B?BBBBBBCCC>B;;;;.;@B=ABCCC5CDLFF=AACCCCCCBBACDDD5DCCBB@B@BB@BBDBCBB?A>A@CBBA@BCC@CCCCCBBBCCCBBBECCCBB@B:::D?A?B?CCCBB@@@
@ATNG8:04522:06582
GATGGTAGTGTGTCTCTGAGAGTAGTACTCATTCGTTTCGGAAGAGACAGGTACGTTAATAGTTAATAGCGTACTTCTTTTTCTTGCTTTCGTGGTATTCTTGCTAGTTACACTAGCCATCCTTACTGCGCTTCGATAGTGTGCGTACTGCTGCAATATTGTTAACGTGAGTCTTGTAAAACCTTCTTTTTACGTTTACTCTCGTGTTAAAAATCTGAATTCTTCTAGAGTTCCTGATCTTCTGGAGATACTCATCAGCGAGCTACCATCGTTCCTTCTGAGTCT
+
A;?B9=>@=B==<=<=<<<CCCBBECCDCBBB=B@@@8AC<@=@BBCCBB@CCBBB=A=;;9C?C9;;CBCBCBA><;;;;*9@59;BD;AACC?BCF8:;::;BBBCACCCDBBBCA@@A?A?BCCCBAAAACBBBDBBBA@;:;@<<<@00/7)///)/4.438355<<<<;7<5555&56;755555$59555)6@@@@@@955.5555$5<:::5>:=?<A>??;??7;<99999;49?@29077////:///<<<<<5555.5544<7<8>:<<<>>@;;
@ATNG8:04525:06580
GATGGTAGTGATACAGATCAGACACCAGAAGATCAGGAACTCTAGAAGAATTCAGATTTTTAACACGAGAGTAAACGTAAAAAGAAGGTTTTACAAGACTCACGTTAACAATATTGCAGCAGTACGCACACAATCGAAGCGCAGTAAGGATGGCTAGTGTAACTAGCAAGAATACCACGAAAGCAAGAAAAAAGAAGTACGCTATTAACTATTAACGTACCTGTCTCTTCCGAAACGAATGAGTACAGAGAGTACGATATGTCTACCATCGTTCCTTCTGAGTCT
+
BCCB@BAA@CCCBBBBCCCDBBBED?DDD?BBBCCC?B?BACCCCA>AA?A??ACCCCCC2C?CCCACBBCBAB>AA>???@0?B>C<@@@7@BB>BBBBBBB@@<@@CB@C@A>ACCCCBBCCCCCCBB@@<?CBB?CBBABBBA=B@CCC?AAACCBCB?CACCDD@BB?989399@??:A@@;999999%9A?B999DAA=?:?8>=?>:=:=BCBB?BBBBABA<?<???9?BD?BBCCCBCBBBCCBBBBBBBBCBA@?BC;AA@@@<@<@;>=??<<<>
@ATNG8:04529:06561
GATGGTAGCTCGCTGATGATATCTCCAGAAGATCAGGAACTCTAGAAGAATTCAGATTTTTAACACGAGAGTAAACGTAAAAAGAAGGTTTTACAAGACTCACGTTAACAATATTGCAGCAGTACGCACACAATCGAAGCGCAGTAAGGATGGCTAGTGTAACTAGCAAGAATACCACGAAAGCAAGAAAAAGAAGTACGCTATTAACTATTAACGTACCTGTCTCTTCCGAACGAATGAGTACGTGTGACGTACGTGAGCTACATCGTTCCTTCTGAGTCT
+
:5:=8<===:::<555===BBCCIG@CBCBD;:;;;49=BCCCBCC=AA=A;@?>99998$76<89>=8?9889,33@==>>+>@;C:CDC9CBC@C=<;BBBBC?B@BB>BBB?BCCCDAAADDGCCCB@@=ABAA=@@BAAABB@J@DBC?CBBCCBBA@DDCB@@=9948?:5?=C=C;@??>BBCCC2CC>AABBBCB@@<>;>=<A5;49;@??;>>:9;;;7=74524:96;=;A@B>=====BB???BBBBCCA???@@A>>9?=@:@?>;98?;
@ATNG8:04485:06619
GATGGTAGTGATACAGATCAGACACCAGAAGATCAGGAACTCTAGAAGAATTCAGATTTTTAACACGAGAGTAAACGTAAAAAGAAGGTTTTACAAGACTCACGTTAACAATATTGCAGCAGTACGCACACAATCGAAGCGCAGTAAGGATGGCTAGTGTAACTAGCAAGAATACCACGAAAGCAAGAAAAAAGAAGTACGCTATTAACTATTAACGTACCTGTCTCTTCCGAAACGAATGAGTACGAGAGTCAGAGCAGAGCTACCATCGTTCCTTCTGAGTCT
+
A=AB@BCCBBBBDCCCCBBBDEEBB@BBC@CBCC@@?AACCCBBBB?BB?B@CDDAAAAA2@?BBBBBCBB?@>6<<99:::*;C=@4;;;*:B@=CBBBGDDCA=B@DD?AAB?BCCBCCCCCBBBDCBBB?CBCB=AA@@DDDD<A>BCC@???CCCCC?BBBBBC?BB?AAA>AACCC>A>>;999989%9@;@999CCCCA;A:>=>>:>;>@BBB@CBAAABB?A?BBB>BBB@BBBCCCCCBBAAACCCBAAABBBAAAB@A??@B@A:>8><<<<767
@ATNG8:04490:06641
GATGGTAGGAGACACGTCGCACACGTACTCATTCGTTTCGGAAGAGACAGGTACGTTAATAGTTAATAGCGTACTTCTTTTTCTTGCTTTCGTGGTATTCTTGCTAGTTACACTAGCCATCCTTACTGCGCTTCGATTGTGTGCGTACTGCTGCAATATTGTTAACGTGAGTCTTGTAAAACCTTCTTTTTACGTTTACTCTCGTGTTAAAAATCTAATTCTTCTAGAGTTCCTGATCTTCTGGGTGCGCTACAGTCTCCTACATCGTTCCTTCTGAGTCT
+
@?@B@BED@BBCCC@A?CCCCABBCBBACCAA>ACCC>BB@C@CBBBBBB?BC@A@@B?BBBB?A@CECA??BBB=?>>??.;A<A87799AAD?CCC?A?<889DCC?BBAAACBB?BBB688:>AA@;;;<>@@@:>>?@>?????BA?>:8:9==><>A=A<A@@@@?>?A5;;;;;/;:?7<;DDD/=<99=4=-----7::@;=@@@,;///5;5990:///9;94938<777;6<===6>=?>?@@@?@>==A=ABB:;;AA:=:>=AABA:::@
@ATNG8:04491:06601
GATGGTAGCACACGAGATCTCATCGTACTCATTCTTTTCGGAAGAGACAGGTACGTTAATAGTTAATAGCGTACTTCTTTTTCTTGCTTTCGTGGTATTCTTGCTAGTTACACTAGCCATCCTTACTGCGCTTCGATTGTGTGCGTACTGCTGCAATATTGTTAACGTGAGTCTTGTAAAACCTTCTTTTTACGTTTACTCTCGTGTTAAAAGTCTGAATTCCTCTAGAGTTCCTGATCTTCTGGATATGAGTGACTCGTGCTACCATCGTTCCTTCTGAGTCT
+
@>:@?CBECBBBBBCCCCCBBBDB?@BBDB@>=:;;;&;C<C<BBBBCCC@CDDBB?BDCCCE@CACDCCBCCFC@BBBBB3BB>@BBB=BCCC@CCEABB@@?@CCC@BCBBBAAC?CAA<A>CBCBB===>BBBB?ABBAA9<;@@A>>==>F7;>@<@A<@<@AAAABBAA:>>DDD5@<@:===>>/>AAAA1:88888>>>>:??>2>?>=>A=B=B8;;?@@???=B<@@A?>>688D>>=<??AAAAAAAADA===@@=@>>>@<@9=7::@@A;:;
@ATNG8:04491:06612
GATGGTAGCAGACGTGACAGAGCGCCAGAAGATCGGAACTCTAGAAGAATTCAGATTTTTAACATCGAGAGTAAACGTAAAAAAGAAGGTTTTACAAGACTCACGTTAACAATATTGCAGCAGTACGCACACAATCGAAGCGCAGTAAGGATGGCTAGTGTAACTAGCAAGAATACCACGAAAGCAAGAAAAAAGAAGTACGCTATTAACTATTAACGTACCTGTCTCTTCCGAAACGAATGAGTACGAGAGTCAGAGCAGAGCTACCATCGTTCCTTCTGAGTCT
+
BBCC?CCDDCABBCCDBCCCCEFDC?CA@7;BBDD@D@CCCBBCB>::89?CABB@AAA0A=B000@;;>C8992888:<;;;%33,3,333&333,3998899//*.(.5233526679@>>D?DDCCBBCD@ECBB=@?AAAABB>B@BBB?BBBBBCCC=AADDBB?BC?>>?:?????8=@@;::9999%9@;@;:;BBBCC:>9==>=5;5;@B@@=@A???BA?B?AAA<ABE@BBBCCCDCC?999A=????ABA??;@@<A>>??8=8=;=::::///
@ATNG8:04495:06605
GATGGTAGTATATCGCGTCGCTATCCAGAATATCAGGAACTCTAGAAGAATTCAGATTTTTAACACGAGAGTAAACGTAAAAAGAGGGTTTTACAAGACTCACGTTAACAATATTGCGCAGTACGCACACAATCGAAGCGCAGTAAGGATGGCTAGTGTAACTAGCAAGAATACCACGAAAGCAAGAAAAAGAAGTACGCTATTAACTATTAACGTACCTGTCTCTTCCGAAACGAATGAGTACGTGTGACGTACGTGAGCTACCATCGTTCCTTCTGAGTCT
+
:49@8@BBBBBBDBBBCCECBA@AGBDBB@BBABBB?C@CCCCDCC@CC@C@FDC@@@@@1@@DCBACCCB?>>7??@ABBB3BAAA0;;;.;BB?CBCCCCCDC?C?CB@CBB@BCCCCDCCCCAA>>?B?BBBB>AAA@ABCC@B?BBB?BBBBBBBB@BCCBBB?BC?CED?AAA@>3=7703:<9<)8918CCDC>=>B<A<???@<@<@@DDD;@@@@<===B>???9@CCAABBB@@?C???AACBCDCBBBABABBB>@<???<??B>AACC>??B
@ATNG8:04496:06641
GATGGTAGTGCGTGAGAGAGAGACCCAGAAGATCAGGAACTCTAGAAGAATTCAGATTTTTAACACGAGAGTAAACGTAAAAAGAAGGTTCTACAAGACTCACGTTAACAATATTGCAGCAGTACGCACACAATCGAAGCGCAGTAAGGATGGCTAGTGTAACTAGCAAGAATACCACGAAAGCAAGAAAAAGAAGTACGCTATTAACTATTAACGTACCTGTCTCTTCCGAAACGAATGAGTACTACTCTCAGAGACACACTACCATCGTTCCTTCTGAGTCT
+
CBBC@DC?@@BBBDCDDCDB@@999)9@A5@BCC@@=A=BBBABA>:CC>A>@?@99999':6AACCBBBBBBB;A?;;;;;*:D;B@BACCCCCBCBBACCCDD?B@BC@CCC@CDBBBBCCCCDCECCBB@BCCC?@@BBCCAA>C?C??>?CBCAAADADBCBBA?BB?CBB>ABCDF>A@>;99998(9<9<@AADB@@A<A<AABB<@<??CBB?AA@@@BB@B?BBD>BBB@CCCABBBBAAABBBBCBBBBCBBABCC?C>>:D@D?B>>>>@@::;
@ATNG8:04497:06611
GATGGTAGTAGTACACTAGTCATACCAGAAGATCAGGAACTCTAGAAGAATTCAGATTTTTAACACGAGAGTAAACGTAAAAAGAAGGTTTTACAAGACTCACGTTAACAATATTGCAGCAGTACACACAATGAACGCAGTAAGGATGGCTAGTGTAACTAGCAAGAATACCACGAAAGCAAGAAAAGAAGTACGCTATTAACTATTAACGTACCTGTACTCTTCCGAAACGAATGAGTACGAGAGAGCACACGTGTCTACCATCGTTCCTTCTGAGTCT
+
@@@B@CBAAABCDCCCCDCCC@AAA>@DD@BAA@;:5<9AA?CCBB?BC?B?B@@@@AAA2A?BDDA@@BBBCC>AA;;;;;*;E=@?AII;GCC?BBAA?==00*/399699<;@@AABB@B;;;BBBC?BBB?BBAACAA>A?BBB??@?@BCAA>A::9AA>??9??=;>@999)9880/>>>(//)/00/<;<3709:>>BB?C@BBB>>9>@000;:;5;7??@89=A4:09////:887;:::>:888BBBBCCB?B@??B?B?B<??@@@???
@ATNG8:04497:06613
GATGGTAGCTCGCTGATGATATCTCCAGAAGATCAGGAACTCTAGAAGAATCAGATTTTTAACACGAGAGTAAACGTAAAAAGAAGGTTTTACAAGACTCACGTTAACAATATTGCAGCAGTACGCACACAATCGAAGCGCAGTAAGGATGGCTAGTGTAACTAGCAAGAATACCACGAAAGCAAGAAAAAAGAAGTACGCTATTAACTATTAACGTACCTGTCTCTTCCGAAACGAATGAGTACGAGAGAGCACACGTGTCTACCCATCGTTCCTTCTGAGTCT
+
BBCD?BBCBBBCBBABCDFCBBBCE@BCC@CCDCCC?C?BABBDCC@@A?ABBA@AAAA2A?CDBABBCBAAA:?A?AAAA2AC>B=@@@7@CC@CABACBC@@>@?CCACCB?CCCCCCCCCCCBBCCCC@CCCC?BBBBBBBB>B?BAA>BBBCCCCC?ABAAAB?CC@989;>????8=@@;::9999%9A;@999BB???<A8==BD;?;?ACCC?AAAAAAB@B?BDC=BBD?BBAABCCBAAACCCBBABBBCAAA=A>=5>??>B?B?B?BBBAAAB?
@ATNG8:04499:06616
GATGGTAGATACTGCTGATACACCCAGAAGATCAGGAACTCTAGAAGAATTCAGATTTTTAACACGAGAGTAAACGTAAAAAGAAGGTTTTACTAGACTCACGTTAACAATATTGCAGCAGTACGCACACAATCGAAGCGCAGTAAGGATGGCTAGTGTAACTAGCAAGAATACCACGAAAGCAAGAAAAAGAAGTACGCTATTAACTATTAACGTACCTGTCTCTTCCGAAACGAATGAGTACACGTCGTCGTGTCGTGCTACCATCGTTCCTTCTGAGTCT
+
CCCC?CCCBBBBBBCCCCCCCBBB>CCG@CDCC??>@@CEBBACB?BB?BACBA>>><<,=>???AA@BB@AA:@??????.=>;>3988(77<=>C=AAABBB:>:>?<?BA=???@@@@?AAA@@@???9>===9>??A=??@<A=???:?DA>>><<9>AAABB>@@=@>>;=>555(76708?>?@/@@<@A>>>>>?A9@8>=AA9=7=AAAC;==<<;;;;A9?>D:ABB?>::>:::===@??AAAA>>>@<==A@>9>===>9=9=;C>>>;=>@
@ATNG8:04502:06600
GATGGTAGGAGACACGTCGCACACGTACTCATTCGTTTCGGAAGAGACAGGTACGTTAATAGTTAATAGCGTACTTCTTTTTCTTGCTTTCGTGGTATTCTTGCTAGTTACACTAGCCATCCTTACTGCGCTTCGATTGTGTGCGTACTGCTGCAATATTGTTAACGTGAGTCTTGTAAAACCTTCTTTTTACGTTTACTCTCGTGTTAAAAAATCTGAATTCTTCTAGAGTTCCTGATCTTCTGGCGCGTATGTATGTCGCCTACCATCGTTCCTTCTGAGTCT
+
AACC?BBC@CCBBBCG<;;F@??BCAA@A:;51599<299.5.5999:>>5;>=@@8@=9:9?2:494:<;?>9?6=<???.=C?BBCB<BBBB?BBB?CC>???AAA?A999AABB>BA?:>:>==<<<<=;????==>=AA>>>??@>===>==CAA<AA;A<A@@@@A???:>;;;;/;;@7;7@@@,::;=@-//888;;@AB<AAAAA)A8889397<=8=AAA@@@8;7;AA==>8;;E=@@?AABBB;;;AA@;;8;@@<@677=7<6<166:@<>>>
@ATNG8:04502:06631
GATGGTAGCGCACACATAGATACAGTACTCATTCATTTCGGAAGAGACAGGTACGTTAATAGTTAATAGCGTACTTCTTTTTCTTGCTTTCGTGGTATTCTTGCTAGTTACACTAGCCATCCTTACTGCGCTTCGATTGTGTGCGTACTGCTGCAATATTGTTAACGTGAGTCTTGTAAAACCTTCTTTTTACGTTTACTCTCGTGTTAAAAATCTGAATTCTTCTAGAGTTCCTGATCTTCTGGAGATATCATCAGCGAGCTACCATCGTTCCTTCTGAGTCT
+
AAAB?BBCCCCCBBCDCCCCCCBBCCGDCC??<?::;/9D:C;CCCCDCC@CCBBB?B?BBAB?C??@@BBBCBA?ABDDD2BC?B<<<8>@@A@CBB?BC5:9?CCD?BCBC@>>@9>>>:?<A>>=>>AA:??AA;@@?A<<=AAAAAAA>>><>>><@A<A<AA@@@AAAA;??BBA5A=A:>>CCD/@@9991://///<9;>18887(29;7>9>9;=9=?AA?AA:=:=BC@@@:=>C<==<@DAAAA??>??AA??>A<AA@@@<@<@<A;;7----
@ATNG8:04507:06605
GATGGTAGTAGTACACTAGTCATACCAGAAGATCAGGAACTCTAGAAGAATTCAGATTTTTAACACGAGAGTAAACGTAAAAAGAAGGTTTTACAAGACTCACGTTAACAATATTGCAGCAGTACGCACACAATCGAAGCGCAGTAAGGATGGCTAGTGTAACTAGCAAGAATACCACGAAAGCAAGAAAAAGAAGTACGCTATTAACTATTAACGTACCTGTCTCTTCCGAAACGAATGAGTACGTGTGACGTACGTGAGCTACCATCGTTCCTTCTGAGTCT
+
ABAA?BEEBBBCCCCCCCDDCBBBB@C@@?@BBBBB?B?AACBBCF@DB?B@CDDCCCCC5C?AACCCCBC@@?8???@AAA5AC@C@BBC<BDE?CCBBBBBBB>BACB?BCD@BCBBBBCCCBA@CDBBB@BBCD=@?CCCAAA=D?CCD?BBCCCBBA?BBBBBB?AB?BEC9>>CFD<@9939====.=A<A???CCA??<?8;<@@;@;@ACCC@E@???@@9?=>BC>BBB?BAAABBBBBABCCD???BBBB@??BBE?B???B5:59>===@>>=@
@ATNG8:04517:06607
GATGGTAGCACGAGTCACTCATATCCAGAAGATCAGGAACTCTAGAAGAATTCAGATTTTTAACACGAGAGTAAACGTAAAAAGAAGGTTTTACAAGACTCACGTTAACAATATTGCAGCAGTACGCACACAATCGAAGCGCAGTAAGGATGGCTAGTGTAACTAGCAAGAATACCACGAAAGCAAGAAAAAGAAGTACGCTATTAACTATTAACGTACCTGTCTCTTCCGAAACGATGAGTACGAGAGTCAGAGCAGAGCTACCATCGTTCCTTCTGAGTCT
+
955C@GCCCBBBBDDCCCCCCBBBD@CCC?CBBB@@?A@CCCCCDC@AA?B@CCB?????0??CBBBCBBBBBB<B@@BBBB2AC;@4;;:.;BB?CBCCCCCDC?C@CC?AAD?BB@@BCCCCCCBBBBBD@CCBB?BBBBBBBB?C?CBB?BBBBBBCB?BCABBC@BB>A@A:??@@A:AAA?ABBBB3BD?BA@ADB@??=>:<<@@:>:=ACCD@CBAA@AA=@=@@@<ACDCCBBBBBBBBBBBBCDAAAAC>>>B@A<A?>??<?:?::9:<<767
@ATNG8:04517:06630
GATGGTAGTGTCAGTGCGCGTCGTCCAGAAGATCAGGAACTCTAGAAGAATTCAGATTTTTAACACGAGAGTAAACGTAAAAAGAAGGTTTTACAAGACTCACGTTAACAATATTGCAGCAGTACGCACACAATCGAAGCGCAGTAAGGATGGCTAGTGTAACTAGCAAGAATACCACGAAAGCAAGAAAAAAGAAGTACGCTATTAACTATTAACGTACCTGTCTCTTCCGAAACGAATGAGTACTGTATCTATGTGTGCGCTACCATCGTTCCTTCTGAGTCT
+
CBBC@CCBBACCCCCCCCBBCCBCB?BDDACCCCAA>B@CBCCCBB?BD@C?BB?88888)8?ACBABCDAAAB;A@;;;;;*;D>B4;;;.;BCIHBCBCCCCC@C@BB@CCB@CBBBBCCECCBCCBBBC?CCBB?BBBBCBCB>A>@AA?BBBFCCAA>ACCCCC?BB??>?>AACFC>?==<999989%9A<A>??B@AAB<>799>>6=9=>A@A?AC??@AA?C@BBB=BBC@DDCCCCCBAA@AA>>>ACAAACBAA?@<@C>>>;?:=:=>=::767
@ATNG8:04518:06611
GATGGTAGAGAGACTGTAGCGCACCCAGAAGATCAGGAACTCTATAAGAATTCAGATTTTTAACACGAGAGTAAACGTAAAAAGAAGGTTTTACAAGACTCACGTTAACAATATTGCAGCAGTACGCACACAATCGAAGCGCAGTAAGGATGGCTAGTGTAACTAGCAAGAATACCACGAAAGCAAGAAAAAAGAAGTACGCTATTAACTATTAACGTAACCTGTCTCTTCCGAAACGAATGAGTACGATGAGAGAGCTCTCTCTACCATCGTTCCTTCTGAGTCT
+
AAADACCBBBBBBBBBBBCCCCBAA=ACB@BCBB@?>@?BCCCAB@?CA?A?CCA98888)9=AACABCCC??>8>A@AAAA0AA>B@BBB:BCC@CBBBBBEA@>A@BB?BDD@DBA@BBCCCCCBBBBBD@CCCC=@@ABBBBB@C@B@@=@EBBBACC?CCCAAA?BC@AAA=?@CCC>A??;999989%9?;>>=;A@@@A<A9<=CC8><>CAA?A?AA?????394:@@;ABB?BDBBCCCBAAABCCAAA>>>=:::::><>>@==8<4:5;====;;;
@ATNG8:04518:06616
GATGGTAGCACGAGTCACTCATATCCAGAAGATCAGGAACTCTAGAAGAATTCAGATTTTTTAACACGAGAGTAAACGTAAAAAAGAAGGTTTTACAAGACTCACGTTTAACAATATTGCAGCAGTACGCACACAATCGAAGCGCAGTAAGGATGGCTAGTGTAACTAGCAAGAATACCACGAAAGCAAGAAAAAAGAAGTTACGCTATTAACTATTAACTGTACCCTGTCTCTTCCGAAAACGAATGAGTACTATGTAGAGCTCTATACTACCATCGTTCCTTGAGTCT
+
44872770////;;@<B<@<555<=8;<<7596==B:D7>0000/93//)/2999444444#43888:<<=<:9;573944444#49395<:<0<<<7;A;?@>@9::,;9>@;@<;69>;99@?@?ABA@:;9D=@BBB>AA;8:CDE@D?C;<:;BBBBBBBACBBA@@700*0;638;88818::6:====='99433,37<865505378661625555222'25622222526699*4--(--223555222:::2225522----44)-.:::4:.5-383343
@ATNG8:04530:06643
GATGGTAGCTCGCTGATGATATCTCCAGAAGATCAGGAACTCTAGAAGAATTCAGATTTTTAACACGAGAGTAAACGTAAAAAGAAGGTTTTACAAGACTCACGTTAACAATATTGCAGCAGTACGCACACAATCGAAGCGCAGTAAGGATGGCTAGTGTAACTAGCAAGAATACCACGAAAGCAAGAAAAAGAAGTACGCTATTAACTATTAACGTACCTGTCTCTTCCGAAACGAATGAGTACGAGAGAGCACACGTGTCTACCATCGTTCCTTCTGAGTCT
+
BBCE>@;DCC?DBBBBBBBBBCCICACIFACCCCCB@C@BCCABCC@CB?C?CBCCCCCC3B?BBBACCCBBBA977;;BBC5BA=@<???1@CC@CFEEDDGCB>B?AB?BBB?BBBBCCCECCCCCDCBB?BB@@>@CDCCCCC@C@B@@=@AAAABAG@B@??BB?BB?BB=>@:???8:=B>BCDDD2BB?BBBBBAA??;?<ABBB8<7;>BBC@BAAABAC@C?ABG>DCC>::9BACEBBBBCAABBCCBBBBA988:3;=889<?:?@ABBBCCB=
@ATNG8:04531:06602
GATTAGTGTCATATGAGAGTGTGTACTCATTCGTTTCGGAAGAGACAGGTACGTTAATAGTTAATAGCGTACTTCTTTTTCTTGCTTTCGTGGTATTCTTGCTAGTTACACTAGCCATCCTTACTGCGCTTCGATTGTGTGCGTACTGCTGCAATATTGTTAACGTGAGTCTTGTAAAACCTTCTTTTTACGTTTACTCTCGTGTTAAAAATCTGAATTCTTCTAGAGTTCCTGATCTTCTGGACAGAGTGTGCAGATACTACCATCGTTCCTTCTGAGTCT
+
99;@DDCCCCCCCCDDCCCCBCBBDDCBCA>ABCG?CB?B@CBBCBCB@CCDCC@CBCCCC@D@DCCCCCCCD@DDDDD1CC@CBBB=@AAB?BCGGCH<==CCDE@HCDCCCCC@DCB?C@CCCCCCCB?BBDD<A@DDDDBBB@@@CCCBB@BBB@ED@B@BBCCCCEDB=A@@@@7@>B5;;;;;*;BCCC=BBCAABGCCB@DEED3EDCCC@CACC@CDBCCCC?C?CCDCCB@BBBADCDCCBBBB99:CEBABB;;7;AAAE?A?A?BACDCCCB
@ATNG8:04531:06615
GATGGTAGGCACTGCGCACACATCCCAGAAGATCAGGAACTCTAGAAGAATTCAGATTTTTAACATCGAGAGTAAACGTAAAAAAGAAGGTTTTACAAGACTCACGTTAACAATATTGCAGCAGTACGCACACAATCGAAGCGCAGTAAGGATGGCTAGTGTAACTAGCAAGAATACCACGAAAGCAAGAAAAAGAAGTACGCTATTAACTATTAACGTACCTGTCTCTTCCGAAACGAATGAGTACACATCGTCGTGTCGTGCTACCATCGTTCCTTCTGAGTCT
+
5::=:BCC@BBA;@?AA@BC@@AA?39@>;:;:@A=9>9955A@<@=9969?@A?@>><<,<9<933544;:998033444444#3616)///&//95///:88888288;?<AAB?BBBBCCCCBBBB@@@BA>ABAA<@???@@@B=A=A@@<@BCBBBCB?BBCDCC?BB@BBB9::CBA;D:9399999(9@=?==>AAA;;7;8==;;6;:??AAA>AA??=@@6:89CC=BCC>AABBBDBAAAFCA889;7777//////48//3:3939288;85522
@ATNG8:04490:06683
GATGGTAGTGTCATATGAGAGTGTGTACTCATTCGTTTCGGAAGAGACAGGTACGTTTAATAGTTAATAGACGTACTTCTTTTTCTTTGCTTTCGTGGTATTTCTTGCTAGTTACACTAGCCATCCTTACTGCGCTTCGATTGTGTGCGTACTGCTGCAATATTGTTAACGTGAGTCTTGTAAAAACCTTCTTTTACGTTTTACTCTCGTGTTAAAAATCTGAATTCTTCTAGAGTTCCTGATCTTCTGGTCTACTACACTGTACTCTACCATCGTTCCTCTGAGTCT
+
9;;>=>9@B@@?==CBBBBA;:;@>>566?;><A?@@;@A=B@CBBBB<<699;559)9.599=5?;<<9554555<5:<??@+@>>3:444)4:44.5555)59.5566<=8666;;6669;>>=@=:99@BA@B<AA9929@B????@99//999//)/7727;6<055444999;.444444$439.5555&444555&///------/27;;<*</655./4::5/////77297<::;<<6945.55559;=;;;C>>>>>666<:==0/02;)0///888:;
@ATNG8:04498:06698
GATGTAGTGCGTGAGAGAGAGACCCAGAAGATCAGGAACTCTAGAAGAATTCAGATTTTTAACACGAGAGTAAACGTAAAAAGAAGGTTTTACAAGACTCACGTTAACAATATTGCAGCAGTACGCACACAATCGAAGCGCAGTAAGGATGGCTAGTGTAACTAGCAAGAATACCACGAAAGCAAGAAAAAGAAGTACGCTATTAACTATTAACGTACCTGTCTCTTCCGAAACGAATGAGTACGTGTGACGTACGTGAGCTACCATCGTTCCTTCTGAGTCT
+
88:BBCBBCCBBDCCBBB@B@::96;CC@CCCBBBACACCC?@@B@DCAB@A?@???=?.?;??BBBBFD???5=<9;;;;';<:=>BCC9CBB?BDCCBBB;;6;>AA@CBB>A@BBCDBBBCAAAABBB?AABC?BACDCBAA=A=B;;8;BCCDCBB@BBBB@@>?C?CBB>BAECE@BAA>ADDDD3BB?89:BBBAB@=C<@@@A<A<>>BCC?AAAAAAC?B@BBD>BBC?CCBBCCBBCBBB@@?CAAACC???AAA>@AAA@=@4959ABAB@>>
@ATNG8:04502:06677
GATGGTAGGCACTGCGCACACATCCCAGAAGATCAGGAACTCTAGAAGAATTCAGATTTTTAACACGAGAGTAAACGTAAAAAGAAGGTTTTACAAGACTCACGTTAACAATATTGCAGCAGTACGCACACAATCGAAGCGCAGTATGGATGGCTAGTGTAACTAGCAAGAATACCACGAAAGCAAGAAAAAGAAGTACGCTATTAACTATTAACGTACCTGTCTCTTCCGAAACGAATGAGTACTACTCTCAGAGACACACTACCATCGTTCCTTCTGAGTCT
+
;9;C?BBBAEBCBBCCCCB@@@;;<7<CB@DCCC@A?BBCCCBBBC@CC?A>ACCCCCCC3CABBBCCBAA??>7<?;;;;;*;A=B=BBB9CICAICDCCBCBB?B@CC@BDD?CCCABCCCCCDBBBBBD@DBBB>A@@@>>?BBA>BAA>ABBCBBBB?BCCDAA>A@=666,//<<<1;<=::::;;+:@:?888B@@@A;?;>?DB=@<AABAA?A??@ABA?B?BBB>BBB?BBBCCCCCBCBBBBBBBBB@AC???BB;?===E=A:>:===>?;;<
@ATNG8:04502:06698
GATAGTGATACAGATCAGACACCAGAAGATCAGGAACTCTAAGAAGAATTCAGAATTTTTTAAACACGAAGAGTAAAACGTAAAAAGAAGGTTTTACAAGACTCACGTTAACAATATTGCAGCAGTACGCACACAATCGAAGCGCAGTAAGGATGCTAGTGTAACTAGCAAGAATACCACGAAAGCAAGAAAAAGAAGTACGCTATTAACTATTAACGTACCTGTCTCTTCCGAAACGAATGAGTACTATGTAGAGCTCTATACTACCATCTTCCTTCTGAGTCT
+
=::@AA@@A@BBBCBBBBBBBB=A;<59BA6:68=8;<:45.4:6::6::..--(-7777#--(-988=9==97333&3344444$44.4.444&5;;5<=?===;65.575505<<066<<=<;;<>BBA;;;<8<0008>>@@@@CC<>;>000??@A?BB?CDAAAA8:9<@97.3;8898877333778'9=8;><?A@@B>=B<?<<>9>9::;:924:454<<7;7444/48:7:::?@@?>??BBACC@=<79::556694966628283222;8885
@ATNG8:04503:06685
GATGGTAGATACTCGCTGATACACCCAGAAGATCAGGAACTCTAGAAGAATTCAGATTTTTAACACGAGAGTAAACGTAAAAAGAAGGTTTTACAAGACTCACGTTAACAATATTGCAGCAGTACGCACACAATCGAAGCGCAGTAAGGATGGCTAGTGTAACTAGCAAGAATACCACGAAAGCAAGAAAAAGAAGTACGCTATTAACTATTAACGTACCTGTCTCTTCCGAAACGAATGAGTACATAGATAACGTATAGCTAACCATCGTTCCTTCTGAGCTCT
+
8:;?<@@@@@A@@@@>;>;99>;;;)59D8<AAA@B>A>AA@;::?8?A<?9><933333$3179::::<;333(73;;;;:$4:.5.555&59:4556=;;;=?:A9@@;>@><99:@<9666=>>;;;;:59559:>>@;?5557@8=00)000/:;;;8;==<=<8;;0773.39;;<;B7758BCCD3BB?>==8=<=AA.7/5552.51575955:::::;;6;-3//+/:;5///89/3333<8886::22266622+216555;5=26-225575555
@ATNG8:04503:06693
GATGGTAGCATCATGCATATCTCACCAGAAGATCAGGAACTCTAGAAGAATTCAGATTTTTAACACGAGAGTAAACGTAAAAAGAAGGTTTTACAAGACTCACGTTAACAATATTGCAGCAGTACGCACACAATCGAAGCGCAGTAAGGATGGCTAGTGTAACTAGCAAGAATACCACGAAAGCAAGAAAAAGAAGTACGCTATTAACTATTAACGTACCTGTCTCTTCCGAAACGAATGAGTACTATGTAGAGCTCTATACTACCATCGTTCCTTCTGAGTCT
+
><<B?BCBBCCBBABAAAJCCBBBC@CCC@BBBCBB?B@AAADCCC=AC?C@BBA9:999$76?>8BB@AB???5>=;;;;:';C<?5;;;-;;;5:A@AACCCC?C@BB?BCC>BBBCCDCCCDCFCCC;;7;@@@>BBCCCFCD?B@BCB>BBBCBBBC@CAA?@@@DC?BBD:::CBC=???=@@@@@.@B=BBCBCBFCB<?:=>AF=C=;;BBB?BB@@@::8:?BBF>BBB?BDBBBBBBCCCCCBACCCA;;;AAAAA7;;:::9=1818=A;;;B@
@ATNG8:04504:06651
GATGGTAGAGTATCATGTGTATCTCCAGAAGATCAGGAACTCTAGAAGAATTCAGATTTTTAACACGAGAGTAAACGTAAAAAGAAGGTTTTACAAGACTCACGTTAACAATATTGCAGCAGTACGCACACAATCGAAGCGCAGTAAGGATGGCTAGTGTAACTAGCAAGAATACCACGAAGGCAAGAAAAAGAAGTACGCTATTAACTATTAACGTACCTGTCTCTTCCGAAACGAATGAGTACATAGATATACGTATAGCTACCATCGTTCCTTCTGAGTCT
+
777@=A>A@BBBCBC;;;CC@;@CB@DDC?CBBABB=@=@B@@@CC@@A7;5:?@9;;:;';9@>@BBAB@@AB8A@;;;;;*;EICACED;DBB@BCBCCCCBB@BADD@CBB?BBBBAABCCBBAAACBBAECDD>BBBBBCCC@D@CBB@BCCCBBBB?BBBBCB>A@>ABC?BBBA=A=AA=ABDCC3CD?@AABCBBBB?B?BB>>8=8==BBB?BBCCCDC@C@BBD>BBB?@@:::???AABABBB???@>>=;?A9959>==B?C?C?BA>>999?
@ATNG8:04507:06690
GATGGTATTGTGTCTCTGAGAGTAGTACTCATTCGTTTCGGAAGAGACAGGTACGTTAATAGTTAATAGCGTACTTCTTTTTCTTGCTTTCGTGGTATTCTTGCTAGTTACACTGCCATCCTTACTGCGCTTCGATTGTGTGCGTACTGCTGCAATATTGTTAACGTGAGTCTTGTAAAACCTTCTTTTTACTTTTACTCTCGTGTTAAAAATCTGAATTCTTCTAGAGTTCCTGATCTTCTGGGTCTCTCTCTCACGCACTACCATCGTTCCTTCTGAGTCT
+
44:;6<A@<@B@@@BBBBBCA;;6;>>?@A=B<AACC>CC@C?AAAC@@@<CBBAA=A=AB;;4;?D?AACBAAC@BBDCC16;45@@B=C@AA?BBC@CC@CHCAAEABBACCBC@BCF=@?ACAA@A::8:CAB?BBBBB@@@BCCBBB?893:>@>AA=A@;;;;;:A@A<BBDFF9@=<459999(99995*5A@@955<5626@@@+666==:=9=>:=<;443828-33:;;:7<444)4999555;:993444888804/:::6868(-----/8:
@ATNG8:04511:06656
GATGGTAGTATATCGCGTCGCTATCCAGAAGATCAGGAACTCTAGAAGAATTCAGATTTTTAACACGAGAGTAAACGTAAAAAGAAGGTTTTACAAGACTCACGTTAACAATATTGCAGCAGTACGCACACGATCGAAGCGCAGTAAGGATGGCTAGTGTAACTAGCAAGAATACCACGAAAGCAAGAAAAAGAAGTACGCTATTAACTATTAACGTACCTGTCTCTTCCGAAACGAATGAGTACTATAGACTATCTGAGACTACCATCGTTCCTTCTGAGTCT
+
:55=;?CBBBBCCDCCABBDDCCBC?BBC?BABCBB?B@CCDBBBC@CC?B@CCB@@???0?=ABBCCCBA988*7>9;;;;*;C=A>BBB9BCCADCCCCCBA@@C?CC@DBB?BBCCECCCCBBBB9:9BBBBBB@B@@?BBBD?C@BAB?BBBCCCCC?CCCCCC?>>;?@A>ACHDD=BBC@BBBBB2BB?BBAAB==::8::==??<?<@ACCB?BB???BC@B?BBC=BBB@ABABCCCBBBBBBBB>ABBBBBABBBC?CAAAC?B>A>ABBBC?>?
@ATNG8:04516:06659
GATGGTAGTGTCATATGAGAGTGTGTACTCATTCGTTTCGGAAGAGACAGGTACGTTAATAGTTAATAGCGTACTTCTTTTTCTTGCTTTCGTGGTATTCTTGCTAGTTACACTAGCCATCCTTACTGCGCTTCGATTGTGTGCGTACTGCTGCAATATTGTTAACGTGAGTCTTGTAAAACCTTCTTTTTACGTTTACTCTCGTGTTAAAAATCTGAATTCTTCTAGAGTTCCTGATCTTCTGGGATGTGTGCGCATTGCCTACCATCGTTCCTTCTGAGTCT
+
::>>;===>==666@?=CBGDFBBBCCBAB;;8;BBB=BB=@=@BBABBF:C>?=A9B@CBB>:=9==;>>@@@@<>?<;<*;;7?DDD=@?AC?B@@=>@<@B@BBB>BADEBBBD@CCDAE;;;BBBCCC?AABB?ABC<;<CCCCAAACDCGACCB>AA7;7;AAAABAAB>A;;;;.;4;4;;;;;*:=>?D=@@@AA@@AAA>=@??+666;>:@<CC@CDCCCCB?A<;;;@@?;@ABB;BBCAAABBCBBB?;;7<A@=@;;;B@B@B@CFFDDCDA
@ATNG8:04516:06672
GATGGTAGTATATCGCGTCGCTATCCAGAAGATCAGGAACTCTAGAAGAATTCAGATTTTTAACACGAGAGTAAACGTAAAAAGAAGGTTTTACAAGACTCACGTTAACAATATTGCAGCAGTACGCACACAATCGAAGCGCAGTAAGGATGGCTAGTGTAACTAGCAAGAATACCACGAAAGCAAGAAAAAGAAGTACGCTATTAACTATTAATGTACCTGTCTCTTCCGAAACGAATGAGTACACATCGTCGTGTCGTGCTACCATCGTTCCTTCTGAGTCT
+
<:>D@BBBCBBBBAAACCBBACBBB@CBD@BBBCCC@C@CCBBBAA5;;6;=AA@@@AAA1B@DCCBCBBB::9/9@?@@A@,?@;>5:99&9BC=BBAABBB@@?@@DJ@BBD?@@BCCBBCCCBBBBBAA?@BAC?@@CCCBBBAE@D<<:;CCAABBB?ACABBB?BC?BBB8BBBBB<@@@?BBCCC3CC=?@BBB??::5;:>===<@=>>>AA<;;<E>>>=@<??>9>;;5;===@?>>@;;;AABBB@?<<>>>BA@:@000@=@<B?@=@B@@?>
@ATNG8:04516:06692
GATGGTAGTGATACAGATCAGACACCAGAAGATCAGGAACTCTAGAAGAATTCAGATTTTTAACACGAGAGTAAACGTAAAAAGAAGGTTTTACAAGACTCACGTTAACAATATTGCAGCAGTACGCACACAATCGAAGCGCAGTAAGGATGGCTAGTGTAACTAGCAAGAATACCACGAAAGCAAGAAAAAGAAGTACGCTATTAACTATTAACGTACCTGTCTCTTCCGAAACGAATGAGTACGATGAGATCTCGTGTGACTACCATCGTTCCTTCTGAGTCT
+
95>D466BA???@;ABB@A@;;;@A459:59@@?;4.4398:@@BB?CC@B>AA?B=BB=+;0333333:888=58>;<<<:'9969<@@B9BCC@BBCBBB?@>4;5:?9>A@499??>ABBAAACABCEL@BB;;7;A@@@CCC?@;=00*/77978:<7?>BA<B9BB@AAA@BDBBB=BBC?@@@@@.@A<?987B@@AA<@7::>=8><::@A@;>>5999=9<<>::77==:0/0=?>@@BBA999B?@??;5/...388,2...603.32...55798
@ATNG8:04517:06663
GATGGTAGTCTCTGATAGTCTATAGTACTCATTCGTTTCGGAAGAGACAGGTACGTTAATAGTTAATAGCGTACTTCTTTTTCTTGCTTTCGTGGTATTCTTGCTAGTTACACTAGCCATCCTTACTGCGCTTCGATTGTGTGCGTACTGCTGCAATATTGTTAACGTGAGTCTTGTAAAACCTTCTTTTTACGTTTACTCTCGTGTTAAAAAATCTGAATTCTTCTAGAGTTCCTGATCTTCTGGCTCTCGTAGACAGATACTACCATTCGTTCCTTCTGAGTCT
+
558939<<><<<=666;==>>??>666<665<75559099496666<<@A>B:95<7<7::::395:999;;444598888'88388990445<8<<<49959999;72////99<=9==>8<8<666>>==:=::>259==>>?@959==9449.444.4:.4.5:;==>>>>495555&5.5.5;;<<+<=>?A466;;<>999>.55555#4445;8=6;:55444444046<<;=<:5:46.5;<;;;:565;;;4444444.44.443-37;8<==<9987
@ATNG8:04519:06662
GATGGTAGAGAGACTGTAGCGCACCCAGAAGATCAGGAACTCTAGAAGAATTCAGATTTTTAACACGAGAGTAAACGTAAAAAGAAGGTTTTACAAGACTCGTTAACTAATATTGCAGCAGTACGCACACAATCGAAGCGCAGTAAGGATGGCTAGTGTAACTAGCAAGAATACCACGAAAGCAAGAAAAAGAAGTACGCTATTTAACTAATTAACGTTACCTGTCTCTTCCGAAAACGAATGAGTACGATGAATCTCGTGTGCTACCATCGTTCCTTCTGAGTCT
+
:889.44445<<?<@?;;<<@<;AA<@CC=A@@@?=:?:?BB;::@?AB?C5:9338888)7688344::::;<3::@<===*9=49.555&55;8<;A<@=<7<<9::2:5459::>><555::<;555=9==>D?A:95833;-3-334.49::9:9>88855A>:>>9<<;699333(38718<===+==8<<<;<;9377(71737,3,/4;//(/838;8588<5:45333)3:;+//::8:;;::==8><;;;:<?:???A9==@B?9=9=6;;<==>;;
@ATNG8:04522:06686
GATGGTAGCTATACGTATATCTATGTACTCATTCGTTTCGGAAGAGACAGGTACGTTAATTAGTTAATAGCGTACTTCTTTTTCTTGCTTTCGTGGTATTCTTGCTAGTTACACTAGCCATCCTTACTGCGCTTCGATTGTGTGCGTACTGCTGCAATATTGTTAACGTGAGTCTTGTAAAACCTTCTTTTTACGTTTACTCTCGTGTTAAAAATCTGAATTCTTCTAGAGTTCCTGATCTTCTGGGATGTGTGCGCAGTGCCTACCATCGTTCCTTCTGAGTCT
+
///:69@BBBCBCBBBBCCCCC;;=CCCCCBA?A@@B<AA?C?;;;CCAB?@B@@A@C?B?BCF@A?BBBBBCBBA?98999)9833333,3=>?<AAD?BB>??BBBB?BBBB>>??<?BB?@<AA@@@???;?AAA;@@@@::::::?@A9::=5;;;5;>;?;@BB>>=B@?<?AAAA5?:>8;;;;;+;====1;:=;::A@@@<@AAB/?887>:@<AB=B>>>==>=?>>>><:;:>>>B8>::;:=<=;=::;::6;;<3997:<5>;>=@@@@@@@B
@ATNG8:04529:06656
GATGGTAGCACGACACGACGATGTGTACTCATTCGTTTCGGAAGAGACAGGTACGTTAATAGTTAATAGCGTACTTCTTTTTCTTGCTTTCGTGGTATTCTTGCTAGTTACACTAGCCATCCTTACTGCGCTTCGATTGTGTGCGTACTGCTGCAATATTGTTAACGTGAGTCTTGTAAAACCTTCTTTTTACGTTTACTCTCGTGTTAAAAATCTGAATTCTTCTAGAGTTCCTGATCTTCTGGCTCTCGTAGACAGATACTACCATCGTTCCTTCTGAGTCT
+
444A@CBBCCB@;ACCBCC;;9CCECABBCCC@CCCG>DDAC?BAABCCC@CCBBC@C>A@BC?A?C@@?ABA@@=???>?.=>>@BBB>BCBC>A@@=??9????@A?BBBBBBBB?BB?<A<B@@AA@8859<:<:=<<A9:;>>>BB@@@::5;==9=>;>=AA??????A<@?@@@2?:>598GFD/=9666.6-----67592:::;.8>@9=6=6//+/667>==8=;??@>>>7;;;6;77///::=::>D;77>>--+-3---4=7=9=@BAAABA
@ATNG8:04529:06685
GATGGTAGTGTCAGTGCGCGTCGTCCAGAAGATCAGGAACTCTAGAAGAATTCAGATTTTTAACACGAGAGTAAACGTAAAAAGAAGGTTTTACAAGACTCACGTTAACAATATTGCAGCAGTACGCACACAATCGAAGCTCAGTAAGGATGGCTAGTGTAACTAGCAAGAATACCACGAAAGCAAGAAAAAGAAGTACGCTATTAACTATTAACGTACCTGTCTCTTCCGAAACGAATGAGTACACATCGTCGTGTCGTGCTACCATCGTTCCTTCTGAGTCT
+
:;;DAE:;;A<BBBBCBCDCCC>>?:=<<9;>><65157<<=CBA=9@A;?;@BB:::99):<AAFBBBFDAAA;?>;;;;;*;B?B?EDC<CFFAGBCBECBBB?D?CC@CBC?BBBBCCCCCCCCCCBBC@BCBB=@@CC@A@B>C@DBB@BBBBBDCC?BBBBBB?BC@BBB999???8?@B?BBBBB3BD?DA@AC@@@@;@=A@@@:>;>ACDF?BB???CC@C=AAC=BBB?AAABBBCBAACCCCCBCBB?@?ACCEK@B???B>B?B?BBCCA==?
@ATNG8:04532:06657
GATGGTAGGCACTGCGCACCATCCCAGAAGATCAGGAACTCTAGAAGAATTCGGATTTTTAACACGAGAGTAAACGTAAAAAGAAGGTTTTACAAGATCTCACGTTTAACAATATTGCAGCAGTACGCACACAATCGAAGCGCAGTAAGGATGGCTAGTGTAACTAGCAAGAATACCACGAAAGCAAGAAAAAGAAGTACGACTATTTAACTATTAACGTACCTGTCTACTTCCGAAACGAATGAGTACTGTATCTATGTGTGCGCTACCATCGTTCCTTCTGAGTCT
+
>><B?BEE@AA?;BBCAAAABBCC?CCC@CBBB@A=A<@@;;9945:;.505<7<=?>>+=8=BBCBBBBBBA=A>99999(9>;@<BBB:BBC@F777?>;===;1859:;@<725688888877;>=>>>><=<==6///::====B<;;;<;;;@@>>><@@A@AA=;;6;@@<@BCCC>CCC@CDCCD5CC@@@>B0000000*:9=?::69=CCDCC?A?>=989??B?BBB>BCC@DDBCCBCBDCDGBBBABBBBCDCCCCD@CAA@A=A=A>ABAB@???
@ATNG8:04532:06661
GATGGTAGGCGTGTGAGAGTCTGCCCAGAAGATCAGGAACTCTAGAAGAATTCAGATTTTTAACACGAGAGTAAACGTAAAAAGAAGGTTTTACAAGACTCACGTTAACAATATTGCAGCAGTACGCACACAATCGAAGCGCAGTAAGGATGGCTAGTGTAACTAGCAAGAATACCACGAAAGCAAGAAAAAGAAGTACGCTATTAACTATTAACGTACCTGTCTCTTCCGAACGAATGAGTACGATGAGAGAGCTCTCTCTACCATCGTTCCTTCTGAGTCT
+
?@@C@DCB?BBDCBCCCCBBBBCBC>BDD@DDDCBB?B?BBDBBCD?CC?C?CCB9999:):?BCDBBBFBBBA;@@99888(8?=A=BBB9BCC@B@AABBBBB>B>BA==?=<@;;;@?>>>A???====7=@@@;;;<@>@@>:>;?=A=ABBBBBBB>BCB?A@;@A>BAC>BB=<=7>??;@BBBB3?;7;A@@@AAAC:=:>@@@<@=?==AA;A>><999;A;A>9:??>CCB@AAACDBBABB@@@A@>>@=;;AA8<<?@>:>;?;?@@@A>>>
@ATNG8:04532:06670
GATGGTAGCTCGCTGATGATATCTCCAGAAGATCAGGAACTCTAGAAGAATTCAGATTTTTAACACGAGAGTAAACGTAAAAAGAAGGTTTACAAGACTCACGTTAACAATATTGCAGCAGTACGCACACAATCGAAGCGCAGTAAGGATGGCTAGTGTAACTAGCAAGAATACCACGAAAGCAAGAAAAAGAAGTACGCTATTAACTATTAACGTACCTGTCTCTTCCGAAACGAATGAGTACGAGATAGCACACGTGTCTACCATCGTTCCTTCTGAGTCT
+
::8=5555=<<<=555:;9@@<666:;;;8===BDF@D?@@@@?:9.9A8=4>984<<=<+=9=B==B??;789*87;9444$4<.5.55)555.5559;;;=A;@=A?=@;;5:??=@;96;<@BB=BAA;??>?=@@@@@@?A?C>A;;6:ABBAC??=?BCA?@=?<9=:3,3999<3:3413;;;;$33.387<;<6;<3:38867179526==:>>BB<<=461///*///)/999><>;<<0//;:99:<433:;532,2566:7=7<7;8884337
@ATNG8:04533:06678
GATGTAGAGAGACTGTAGCGCACCCAGAAGATCAGGAACTCTAGAAGAATTCAGATTTTTAACACGAGAGTAAACGTAAAAGAAGGTTTTACAAGACTCACGTTAACAATATTGCAGCAGTACGCACACAATCGAAGCGCAGTAAGGATGGCTAGTGTAACTAGCAAGAATACCACGAAAGCAAGAAAAAGAAGTACGCTATTAACTATTAACGTACCTGTCTCTTCCGAAACGAATGAGTACGATGAGAGAGCTCTCTCTACCATCGTTCCTTCTGAGTCT
+
5555==BBBCADB66/:;;/////)//5.555?BB?B@BBCBBCF@CD:989AA::998$36;;888:::;<<1779999*5949.555&5<<75666655;:7;:=>:>;;7::><596;;;>;;@@59.49885:::9<998-4.444.5<<<>=<<8A;;>:<7::8?>;.3/:::5///566667):96BBB@<788959;88=A:@5<<@@<:=0//7996>8===5===7443:::>??@@@?@@?89:===9:::<6<655;9;2858A@@@@@@
@ATNG8:04487:06715
GATGGTAGCTATACGTATATCTATGTACTCATTCGTTTCGGAAGAGACAGGTACGTTAATAGTTAATAGCGTACTTCTTTTTCTTGCTTTCGTGGTATTCTTGCTAGTTACACTAGCCATCCTTACTGCGCTTCGATTGTGTGCGTACTGCTGCAATATTTTTAACGTGAGTCTTGTAAAACCTTCTTTTTACGTTTACTCTCGTGTTAAAAATCTGAATTCTTCTAGAGTTCCTGATCTTCTGGGTGTATCAGCGAGTATCTACCATCGTTCCTTCTGAGTCT
+
:9;E?CCCBBBBACCCCCBCCCCCAA@BBCAA?ADEC>CD?B?BBBBCCC?CCCCC?B?BABB@C@CCCBBCBBB>??@@A2@A>CBBB=BCBB?BBC?BB<>>?CBC?ABBCCBAA<AAC>>9>>>>=??A;AAAA8<=>==;;;AA@@??@?@<???ABB/B;>>A@@ADDG?CAABA7A@C>@AA@@,@AABC>DCCDDCCBBC?BDED5D;;;CAC@CB?BBBCABAAD?CBBBBB<??@@:999@AAA@@<?:>@CAAAA7;:::@;@<@<@AAA;<;;
@ATNG8:04490:06707
GATGGTAGGAGACACGTCGCACACGTACTCATTCGTTTCGGAAGAGACAGGTACGTTAATAGTTAATAGCGTACTTCTTTTTCTTGCTTTCGTGGTATTCTTGCTAGTTACACTAGCCATCCTTACTGCGCTTCGATTGTGTGCGTACTGCTGCAATATTGTTAACGTGAGTCTTGTAAAACCTTCTTTTTACGTTTACTCTCGTGTTAAAAATCTGAATTCTTCTAGAGTTCCTGATCTTCTGGTGAGATATGCATGATGCTACCATGTTCCTTCTGAGTCT
+
?:CC?BBGAECCBB@@@BBBCA@@A@;;9BBIACCCC<BC6:7;@@;;;CGFCBBB@C@BCCC>A>A;::BBBEC@BBAAA2?;88;>@9@AAA?AAA=??;?AABBB??@@CBBBC>AA@=B<???A;;:;<@@@B;>>===>@?===>A@@@A6;;=8=A:?;?;;;@886><888AA2A=D:>=??>/>?===6;;;?>>888@1////(/////(/3<=077=;:77171555::;-//87===>?>?==<///<<:9==>5;;::5:=A;@@998///
@ATNG8:04495:06728
GATGGTAGTCTCAGATAGTCTATCAGTAACTCATTCGTTTCGGAAGAAGACAGGTACGTTTAATAGTTAATAGACGTAACTTCTTTTTCTTTGCTTTCGTGGTATTCTTGCTAGTTACACTAGCCATCCTTACTGCGCTTCGATTGTGTGCGTACTGCTGCAATATTGTTAACGTGAGTCTTGTAAAACCTTCTTTTTACGTTTACTCTCGTGTTAAAAATCTGAATTCTTCTAGAGTTCCTGATCTTCTGGATAGCGACGCGATATACTACCATCGTTCCTTCTGAGTCT
+
:87;48/449:@>@;999555=995555.6=>=@?A:00+/7274//)////729::494)45::;<9<<<=544<54.5=055>>>+<<<6?=@A8>::905<@;@B:9:>B9:7:@A@@@@B<@@B?B?DCA@@@@BADCBC@DCCB::;@AAAA@@A@@=AA@=@D?B@A@@@@>AAD=@ABBB8B@C@CCCCB.;:9:B:@@AABBBBBB?BBBA2B:;;C8;6;A<@@BBBCC@D@CCBA<;5;AA=A@;;;AA;9:999>>@>>>>;=<ABB=@=?;?@>?@9::
@ATNG8:04500:06703
GATGGTAGACATATCGTACTCTCTGTACTCATTCGTTTCGGAAGAGACAGGTACGTTAATAGTTAATAGCGTACTTCTTTTTCTTGCTTCGTGGTATTCTTGCTAGTTACACTAGCCATCCTTACTGCGCTTCGATTGTGTGCGTACTGCTGCAATATTGTTAACGTGAGTCTTGTAAAACCTTCTTTTTACGTTTAACTCTCGTGTTAAAAATCTGAATTCTTCTAGAGTTCCTGATCTTCTGGTGAGATATGCATGATGCTACCATCGTTCCTTCTGAGTCT
+
888@<A@ABBBCCCBCBCCCEFDEBBCCCCBB@BBBC=BC@C@CECBCA@7>@?77-9:=9==7;8<C??>B@:>877777$//46//*/6676=8868?8;=<AAB?BCAB>>A@<@BB<A<@@;::>?949===-//:6;;==????>::;<,//958;6=8>@?;<:CAA8:5668(78=49::::*:<<@>1717>>=>?8678<==<)269891939<6=:::@??:@7::?<<=///=9===?@???AAA@@@>>=A@@=@???C<@<><>AB??>@A
@ATNG8:04502:06736
GATGGTAGTACATGATAGACGACACCAGAAGATCAGGAACTCTAGAAGAATTCAGATTTTTAACACGAGAGTAAACGTAAAAAGAAGGTTTTACAAGACTCACGTTAACAATATTGCAGCAGTACGCACACAATCGAAGCGCAGTAAGGATGGCTAGTGTAACTAGCAAGAATACCACGAAAGCAAGAAAAAAGAAGTACGCTATTAACTATTAACGTACCTGTCTCTTCCGAAACGAATGAGTACGAGAGTCAGAGCAGAGCTACCATCGTTCCTTCTGAGTCT
+
555=0--?BBBCDCBCCDCBBC@@@?B;;5:@@@@@5;89????<B>AB?B?CBCCCCCC5D@BCCCCCCCAAA;@A@@@@@0@C@C?CCC7B;;7;AABCCCBC@B@CC@DCC?AABBCCDA@AA@@BBDC@CCAA?BABACCCC?C@D<;9<CCB@@@B?CCCCCD@@@>@EC=AA??@9>??;:99999%9><??=?@?AAA7897BCC?C>A=AA@@BA@ABBB?B?CCM?BBB?BAAABCCCCCBBBBBBBBBBCCBDBBB>B???A=A?C5::?AAABA
@ATNG8:04503:06737
GATGGTAGCTCGCTGATGATATCTCCAGAAGATCAGGACTCTAGAAGAATTCAGATTTTTAACACGAGAGTAAACGTAAAAAGAAGGTTTTACAAGACTCACGTTAACAATATTGCAGCAGTACGCACACAATCGAAGCGCAGTAAGGATGGCTAGTGTAACTAGCAAGAATACCACGAAAGCAAGAAAAAGAAGTACGCTATTAACTATTAACGTACCTGTCTCTTCCGAAACGAATGAGTACTGTATCTATGTGTGCGCTACCATCGTTCCTTCTGAGTCT
+
>8:<8=>=====<==ABCB@A@BAA?ABD<@AABCDADCBCCC@@=@A>@?B@@?????.?>AAAAA@@A@??8=>:;;;;*;A=@=BBB7B;;8;CAAACCCCAB@CB@BCC@CCDDBBBECCCFHCAAA@BBCC@B@@@B@?@@D@CBC@CCBACC@?=?ABBCB@CF@9::=@?ABD=C9979@BCC3CC@C9::CB@@B<B=A???<?=@@CAA>@@@@@DC<?=@AA<ABBABAADABBCBBBBBB?:99AA@???@@A7;;>>>9?5;6;>>>=;;;
@ATNG8:04519:06723
GATGGTAGATACTCGCTGATACACCCAGAAGATCAGGAACTCTAGAAGAATTCAGATTTTTAACACGAGAGTAAACGTAAAAAGAAGGTTTTACAAGACTCACGTTAACAATATTGCAGCAGTACGCACACAATCGAAGCGCAGTAAGGATGGCTAGTGTAACTAGCAAGAATACCACGAAAGCAAGAAAAAAGAAGTACGCTATTAACTATTAACGTACCTGTCTCTTCCGAAACGAATGAGTACACATCGTCGTGTCGTGCTACCATCGTTCCTTCTGAGTCT
+
<::C?CBB@A;66DBCCCCCCCBC@=C@@>@BBABB>B?@A@CBBC?AA@B@BAAAAACC1@?BBBBBBCDBBB>@@@@???,?@=A>BBB<BCCACCDCCBBBB@B@BD@BBC@CCBABBCDFEDEDCAAA@DCBB?BBBDBBAB?B@DAA?@CCDCCCC?BABBBB@BC??>?9::AAA;=993:9:999%998;>8==:<:578<::AA5@9@>B@@=@B@@?AB?B?BDD<AAD@BBABBCBBBCCBB?@@B???AAAABBC@BAAAC?C@C@BCCBBB::
@ATNG8:04521:06740
GATGGTAGGAGACACGTCGCACACGTACTCATTCGTTTCGGAAGAGACAGGTACGTTAATAGTTAATAGCGTACTTCTTTTTCTTGCTTTCGTGGTATTCTTGCTAGTTACACTAGCCATCCTTACTGCGCTTCGATTGTGTGCGTACTGCTGCAATATTGTTAACGTGAGTCTTGTAAAACCTTCTTTTTACGTTTACTCTCGTGTTAAAAATCTGAATTCTTCTAGAGTTCCTGATCTTCTGGGCTGCGCTGATATGCGCTACCATCGTTCCTTCTGAGTCT
+
455>;@BB?BBCCEBBBBBBCCDDBBBCDBBC@BDED=EE@D@DBBBBBB@CCCBB?B@DDCC@D?CBBBBCBBB?CCDDD3BB?BBBC>BBBA=AA?:?A788:CCCABBBBBBBB>BB>9>;AA>=;;;<9>>@A;@@A???@@@@AAAA=<<59;;=>>;>=???AAAAAA;>>@AA5D=C998777(8>AAB:@==:::@?@@=CDCD/A>>>A<A;??<@@@C>>><>=A@>>?@777<=2<///=<<=AAA@@>>=@==9;;;::6:7=-//==88>>
@ATNG8:04524:06701
GATGGTAGCTCTGCTCTGACTCTCGTCTCATTCGTTTCGGAAGAGACAGGTACGTTAATAGTTAATAGCGTACTTCTTTTTCTTGCTTTCGTGGTATTCTTGCTAGTTACACTAGCCATCCTTACTGCGCTTCGATTGTGTGCGTACTGCTGCAATATTGTTAACGTGAGTCTTGTAAAACCTTCTTTTTACGTTTACTCTCGTGTTAAAAATCTGAATTCTTCTAGAGTTCCTGATCTTCTGGGTCTACGCTCGTCGCGCTACCATCGTTCCTTCTGAGTCT
+
888<:=>=A<==////;;<@AAB;99<<<<=:===D69;8;7;;;;999?D999@?@?@@@D;D<=B===BCCC?BCEME1@@:599A8;46<9=<=8==05555454955545::3944.4.597:///>*00/:39@@9999:?>=<94444.4<>7<<2505<999<<99.55;;;+;.5.55555$5><<@6????@<::99)////$/////)/6:<:>>666>A:=:==;:::;:;A>=>666;<?@@???B@@8;73-337342929<@@CCCCC:
@ATNG8:04524:06702
GATGGTAGATATATGCACGCTCACCAGAAGATCAGGAACTCTAGAAGAATTCAGATTTTTAACACGAGAGTAAACGTAAAAAGAAGGTTTTACAAGACTCACGTTAACAATATTGCAGCAGTACGCACACAATCGAAGCGCAGTAAGGATGGCTAGTGTAACTAGCAAGAATACCACGAAAGCAAGAAAAAAGAAGTTACTCTATTAAACTATTAACGTACCTGTCTCTTCCGAAACGAATGAGTACTATAGACTATCTGAGACTACCATCGTTCCTTCTGAGTCT
+
8?=@755<?ABAABBBCCAB@CCC=BBB?BAAA@@=@=BBA@@@C@BB?B798866666'6(---7798888=37755559$55.549;;0;===@>@>>>>;<7:;?@<BCC>AAAAB<;;AADBAAB<;7;@AB@CBBBCCCC?EADBB?AEBBBBBE?BBBBBB?AA>AB=7=?<;:39660////00%0/)/.(.567755+22'255806/5555722229522+2.555,55717357755...5555;;7733...3637177;;<:>:>8<8333///
@ATNG8:04525:06743
GATGGTAGTATATCGCGTCGCTATCCAGAAGATCAGGAACTCTAGAAGAATTCAGATTTTTAACACGAGAGTAAACGTAAAAAGAAGGTTTTACAAGACTCACGTTAACAATATTGCAGCAGTACGCACACAATCGAAGCGCAGTAAGGATGGCTAGTGTAACTAGCAAGAATACCACGAAAGCAAGAAAAAAGAAGTACGCTATTAACTATTAACGTACCTGTCTCTTCCGAAACGAATGAGTACGTGTGACGTACGTGAGCTACCATCGTTCCTTCTGAGTCT
+
@:?G?BBDCCDBBBDDCCCCCCCCC@CBC@CBCD@@?A?BBCCCDD?BB?C?CDBBCBBB5B@BBCCCCAA98838?@AFFD5BD@C?BBB9BBB@BCCCBFICC@B@BB?BBB@BCBBBBBBCCBBBBCCC@BCCB;:9CABBBB>C@CBB?BCCCCCCC=AACBBB?BB?AAB@CD?>?8<==;?BBBBC)BB?B999BA@@@<@:>>@@=@<?@C;;8;AAA?@??B?BBB?BBA?AABBCCBCBBABBCCBBBBCCBABDCC@BBABC?C?C?CAAA@@??
@ATNG8:04527:06732
GATGGTAGTGCGTGAGAGAGAGACCCAGAAGATCAGGAACTCTAGAAGAATTCAGATTTTTAACACGAGAGTAAACGTAAAAAGAAGGTTTTACAAGACTCACGTTAACAATATTGCAGCAGTACGCACACAATCGAAGCGCAGTAAGGATGGCTAGTGTAACTAGCAAGAATACCACGAAAGCAAGAAAAAAGAAGTACGCTATTAACTATTAACGTACCTGTCTCTTCCGAAACGAATGAGTACTGTATCTATGTGTGCGCTACCATCGTTCCTTCTGAGTCT
+
@?@D??@GCCCBBBCDECBBDCABA<ACB>BCDCBB>B=;;:BBBC@DC?CABBAA@@@@1@>BBBBBBABBBB>BBBBDDD5CC@D@CCC;BBB@CCCBCBBBD@C=::5;;@<?@;:;ABCCCHCBBB::4;AAA>BCCBBCCCAGAD@A@ACBABBBB@BBCA@A=::69A@<@=??>899<8779999%9A??>>?BBA?A7;5:==<3:59?DDD@CCBBA@@;@;?@A;ABB?BBBBCDBABBAAABBBABBBCBCAAA>;>>====A:>7;;><=;;;
@ATNG8:04528:06715
GATGGTAGTGTCAGTGCGCGTCGTCCAGAAGATCAGGAACTCTAGAAGAATTCAGATTTTTAACACGAGAGTAAACGTAAAAAGAAGGTTTTACAAGACTCACGTTAACAATATTGCAGCAGTACGCACACAATCGAAGCGCAGTAAGGATGGCTAGTGTAACTATCAAGAATACCACGAAAGCAAGAAAAAGAAGTACGCTATTAACTATTAACGTACCTGTCTCTTCGAAACGAATGAGTACGTGTGACGTACGTGAGCTACCATCGTTCCTTCTGAGTCT
+
AAAB@CBCBBBCDFGCCBB;66>BB?BAA?BCCBA@=@=ABCBCCB?BB9;8;AAADCCC3C@BBBCBBBCBBC>CBCCDDD5BBAB@CCC<CCFACFBBBC;;;8;?DCACDC?CBBBBCDFFDBBBBBBB?BCAA>ACCAAAAB?B@BBD@EAAABBBC?BBBDDC@CE?AAA7:9BDB>???@9::::(9@;A???B===A3815?>><@<>>BA@=@;99AAA<@9::58=><<==@BCCAAABBBBBBAAABC>>?C??;?AA??>?=A==??>>>@>
@ATNG8:04528:06731
GATGGTAGTATCTGCACACTCTGTCCAGAAGATCAGGAACTCTAGAAGAATTCAGATTTTTAACACGAGAGTAAACGTAAAAAGAAGGTTTTACAAGACTCACGTTAACAATATTGCAGCAGTACGCACACAATCGAAGCGCAGTAAGGATGGCTAGTGTAACTAGCAAGAATACCACGAAAGCAAGAAAAAGAAGTACGCTATTAACTATTAACGTACCTGTCTCTTCCGAAACGAATGAGTACACACTCTCATATGACACTACCATCGTTCCTTCTGAGTCT
+
:55D@BCABBBBCCCCBBBCCDDCC@CBE@CCCDBB@B@CCCBBCC@CC@B?BAAAAAAA/A=AACCCBBBA@@:???AAAB5AE@E@BBB;BCC@CCCCCBBBC?C@@@?@CEADAAABCDDDCCBBBCCD@CCCC?BBBCBB@@>BAGBB?BCCDCCCA?CCCCCC?BB?AAA:????<5?@><@AABB2BFABAAACA>>><@7:;@@:=:=DCBB?BB@@?CB@C?BAC>CCC=AAABBCDCCAAABBBCA?@DCCBBDCD?CBBBD?C?C?CBBBB999
@ATNG8:04486:06799
GATGGTAGTATATCGCGTCGCTATCCAGAAGATCAGAACTCTAGAAGAATTCAGATTTTTAACACGAGAGTAAACGTAAAAAGAAGGTTTTACAAGACTCACGTTAACAATATTGCAGCAGTACGCACACAATCGAAGCGCAGTAAGGATGGCTAGTGTAACTAGCAAGAATACCACGAAAGCAAGAAAAAAGAAGTACGCTATTAACTATTAACGTACCTGTCTCTTCCGAAACGAATGAGTACTACTCTCAGAGACACACTACCATCGTTCCTTCTGAGTCT
+
=:;B?BBBCCDDBBBCBBBCDCCCC@CBC?CBCCCCC?BBDDDCC@CC?C@CCBAAAA@2@@CCCCCCCCA@?8<>9;;;;*;?>B=@@@9AECIDCCBBBDDC?C?CC?CCC?CBBBBCCCBBBDDCCBB=CCDD>A@@@????<@?B?@=@CCCCCAC=AAABBB@BB??>?<>?:99,9>>;=?????(?A?B?>@B@@@B:>:=?AA6;6;>B;;8:B???AA?C?BBB>BBC?CBBCBCCCAA>>>A@BBBAA=@@@@@A<A@@@A<>;>;?>A::767
@ATNG8:04487:06789
GATGGTAGTAGTACACTAGTCATACCAGAAGATCAGGAACTCTAGAAGAATTCAGATTTTTAACACGAGAGTAAACGTAAAAAGAAGGTTTTACAAGACTCACGTTAACAATATTGCAGCAGTACGCACACAATCGAAGCGCAGTAAGGATGGCTAGTGTAACTAGCAAGAATACCACGAAAGCAAGAAAAAGAAGTACGCTATTAACTATTAACGTACCTGTCTCTTCCGAAACGAATGAGTACTATAGACTATCTGAGACTACCATCGTTCCTTCTGAGTCT
+
@CCC@BCCBBBBBCC@@ACBBBBBB>BAA<@@AAAA>A@JKJCCCC?;;8;=AABCBBBB5A>ABBCBAACBBB;><==>??0AB?C?CCC<CIMDCABBCBABF?B@BG@CBC@BBBCCCCGCBBBCCBBD?BBBB?BCBBCAAA=B?BBC@BBCAAB@@=?BAABB???<?A?577BCB;C7849@@?@2@A=AAAAB@@@@7;7::==0836ABBB>AA???@@;=;???6=@A>BBCAAABAAABBBB?>?@??BBBBBCC?BBBCD?C?B?BBCBB:99
@ATNG8:04489:06756
GATTAGAGAGAGCTCTCTCATCGTACTCATTCGTTTCGGAAGAGACAGGTACGTTAATAGTTAATAGCGTACTTCTTTTTCTTGCTTTCGTGGTATTCTTGCTAGTTACACTAGCCATCCTTACTGCGCTTCGATTGTGTGCGTACTGCTGCAATATTGTTAACGTGAGTCTTGTAAAACCTTCTTTTTACGTTTACTCTCGTGTTAAAAATCTGAATTCCTTCTAGAGTTCCTGATCTTCTGGCGCGTATGTATGTCGCCTACCATCGTTCCTTCTGAGTCT
+
;559===>CBB@C55555656:<556====9@AB>4;;9=9=A@AAA@@AA?;;8=8<<CCAC;C@@>98899699;;;+//6776@7AAAA>ACB@CH=@@BBBB;??C997>B@CFF>A>;;:::;8818>=>188=>=<===<<=>;::?;;:::==;A5:;?;:7A>@788>A=.9+/)/7888(/.566,3...62225503999)6...3.3.5.5,22555550505779..).3638===????>;;:@???=A<<6<88883959066777=>8
@ATNG8:04490:06783
GATGGTAGTAGTACACTAGTCATACCAGAAGATCAGGAACTCTAGAAGAATTCAGATTTTTAACACGAGAGTTAACGTAAAAAGAAGGTTTTACAAGACTCACGTTAACAATATTGCAGCAGTACGCACACAATCGAAGCGCAGTAAGGATGGCTAGTGTAACTAGCAAGAATACCACGAAAGCAAGAAAAAAGAAGTACGCTATTAACTATTAACGTACCTGTCTCTTCCGAAACGAATGAGTACACACTCTCATATGACACTACCATCGTTCCTTCTGAGTCT
+
<>@B?BBB?@<DCDDCBCCCCAAABACCD@CBBC;;7;=AAEHBBB@DC?B?BCBBCCCC2C@CCCCDCCBB?A?AA@@>=>0>>;>29997:AE@DDCBBACDC@CABB@BCC?BCCDCCCDEB@@@BBBB@CCCE@BAAAAA@@=B@BBA?CCCCCDCCACBBBB@<@@<0007;;;?=8<=<;99:::9%9787<8:?:?>=68556<>2=9=?BBB?BBAA@@A8999CC>BBC=AADEBC???BBBBB@@@;;?BBBBBBB?BBBBB?B?B?BBC?????
@ATNG8:04494:06752
GATGGTAGAGTACAGTGTAGTAGACCAGAAGATCAGGAACTCTAGAAGAATTCAGATTTTTAACACGAGAGTAAACGTAAAAAGAAGGTTTTACAAGACTCACGTTAACAATATTGCAGCAGTACGCACACAATCGAAGCGCAGTAAGGATGGCTAGTGTAACTAGCAAGAATACCACGAAAAGCAAGAAAAAAGAAGTACGCTATTAACTATTAACGTACCTGTCTCTTCCGAAACGAATGAGTACGAGAGAGCACACGTGTCTACCATCGTTCCTTCTGAGTCT
+
:::@>BBCBBCBCBBCCCCCCCBBB@CCCADDDD999;?BBCBBBC@CC?C>A@BBBCCC2C;@?CCCCCB???8??@@DDD1>C?B<CCC<CEEAECBBCBBB@;A=@@=@BC@CCAABBCCCDCCBACCC@CCBB@CBCBAA@@<@=A@@<@CCCCCCC?CAAABB?BB@BBA8<<9999*9??;9:9999%0;:;0/0?<BAC:;755AA;A===ACC@CAAABBA?B?BBB=ABB?BBBFCBBB???B999BBBBCBBBA;;949=;<@>B:@>A999CA>?
@ATNG8:04500:06775
GATGGTAGCGCGACGAGCGTAGACCCAGAAGATCAGGAACTCTAGAAGAATTCAGATTTTTAACACGAGAGTAAACGTAAAAAGAAGGTTTTACAAGACTCACGTTAACAATATTGCAGCAGTACGCACACAATCGAAGCGCAGTAAGGATGGCTAGTGTAACTAGCAAGAATACCACGAAAGCAAGAAAAAAGAAGTACGCTATTAACTATTAACGTACCTGTCTCTTCCGAAACGAATGAGTACGATGAGAGAGCTCTCTCTAATCGTTCCTTCTGAGTCT
+
A;;=:==BCDBBBBAACCCCEB;;;6;BB?CCCCA@?A@BBDCCBB?AB?B=@@B9::99)9?ABAAABBBBBA8@@;;;;;*;@=@4555&5<<9>C>CBB@@@=@=AB@BBB@CBCCCCCCCCDDCCCBA>BA@@@EAAABBBC?B?B@@>@CCCCBBB?BBBA???BB@BBB=@@CCC:=88199::99%9=;=@@>>;A@>79579<=4==>>BBA?D;::BCC@C?BBC>C::99BBBBBBDCACABA==??>=>=888=;A@AB=B<@:>=A??;;;
@ATNG8:04501:06761
GATGGTAGCGCGACGAGCGTAGACCCAGAAGATCAGGAACTCTAGAAGAATTCAGTTTTTTAACACGAGAGTAAACGTAAAAAGAAGGTTTTACAAGACTCACGTTAACAATATTGCAGCAGTACGCACGCAATCGAAGCGCAGTAAGGATGCTAGTGTAACTAGCAAGAATACCACGAAAGCAAGAAAAAGAAGTACGCTATTAACTATTAACGTACCTGTCTCTTCCGAAACGATGAGTACTGCGTCTCACTCTCGCCTACCATACGTTCCTTCTGAGTCT
+
AACC?B=@@?@66669=BCBCCCCC>BAA>0//0/0;@8996>88;544047;?@ACBBB%=473356?>>>@@6569=???,AC<A5;;;&955.5>@::=;59.479929>=055ABCCCCCC@@@CA@@@?@>A;?::9AAA@=B@A<;:AAB@;::>A@@@;;600*/884;888:3333688787'78288::99222.5.5222.54:6??@=@/////94:69;<4<:88<888>B=8<<?>598455<=BB>B>>8<0//::6:<?600733333
@ATNG8:04505:06761
GATGGTAGCGCGACGAGCGTAGACCCAGAAGATCAGGAACTCTAGAAGAATTCAGATTTTTAACACGAGAGTAAACTTAAAAAGAAGGTTTTACAAGACTCACGTTAACAATATTGCAGCAGTACGCACACAATCGAAGCGCAGTAAGGATGGCTAGTGTAACTAGCAAGAATACCACGAAGCAAGAAAAAGAAGTACGCTATTAACTATTAACGTACCTGTCTCTTCCGAAACGATGAGTACGTGTGCGACGTGTCTCCTACCATCGTTCCTTCTGAGTCT
+
BBAB?B@A?@;4:59999;;@A;;;3>@=?ABBBCB@BABBBBBBD?AA?B@CA@:9::9):<?>=BA@D774?9=>29:::(:3,31777.8::6:C8????AA<B<>>:A@?4::<==<>>>;;;97:;:6:@@@<?;;;??@@<A<:;>>ABCEBA>B<AA@?;;588.59:499;=8==:3/////'/.(.53355@@@=B=AA>=8=47997708>@;;;;:=:<?A689:9A;;;999865?@@@???A>>>?;?<=8<>?>><>=C8::>>@?A>
@ATNG8:04505:06776
GATGGTAGCGCGAGAGCGTAGTCACGAAGATCAGGAACTCTAGAAGAGTTCAGATTTTTAACACGAGAGTAAACGTAAAAAGAAGGTTTTACAAGACTCACGTTAACAATATTGCAGCAGTACGCACACAATCGAAGCGCAGTAAGGATGGCTAGTGTAACTAGCAAGAATACCACGAAAGCAAGAAAAAGAAGTACGCTATTAACTATTAACGTACCTGTCTCTTCCGAAACGAATGAGTACGAGAGTCAGAGCAGAGCTACCATCGTTCCTTCTGAGTCT
+
5::=?BCBBB@;55/96.------//76<;?@9:698A>@A@?A:?889:99988889)97<<=:::<;;;;4:89=AAA000,0)0//&/:;6566<=<:5908<>@>@AA=ACAABCDDDCGBBCCBCACBBC??@BBBBBB8:6;@@<@BACBBBC@CBCCBB?A@=@@A=AAAAA9@??;?CDDC2CC?B989CCCAC794:A==5;7;ACCC@CBA@@AA?B?ABB<ABB?AAABAA@AAB???AA@@>==>;33337/3;;7@=@=B=A@B>>>>=
@ATNG8:04506:06754
GATGGTAGTAGTACACTAGTCATACAGAAGATCAGGAACTCTAGAAGAATTCAGATTTTTAACACGAGAGTAAACGTAAAAAGAAGGTTTTACAAGACTCACGTTAACAATATTGCAGCAGTACGCACACAATCGAAGCGCAGTAAAGGATGGCTAGTGTAACTAGCAAGAATACCACGAAAGCAAGAAAAAAGAAGTACGCTATTAACTATTAACGTACCTGTCTCTTCCGAAACGATGAGTACATATGATATACGTATAGCTACCATCGTTCCTTCTGAGTCT
+
88:B@DCBCBCBBBCCCBBCCB;;;BBC?BED@@@@DACCCCDCCABB@B@CCCCCCCC5C=@@BBBBBC@@@9::;;BBB2@@?@?CCC;CCCAFCCBCCCDB?B@CC@@???BCAABBCIAABCC@A;;6;A;;6;@@@A@9:9/;>B@A?BBBBBC@@=?CC898<7844?:6<====59771778999$9787937::AA;<9:777>5>;A>BBA>AB??@AA>?=?CC>BBBBBBBBB999999=BB99753355...33.36666/5/50556:::55
@ATNG8:04508:06753
GATGGTAGTGCGTGAGAGAGAGACCCAGAAGATCAGGAACTCTAGAAGAATTCAGATTTTTAACACGAGAGTAAACGTAAAAAGAAGGTTTTACAAGACTCACGTTAACAATATTGCAGCAGTACGCACACAATCGAAGCGCAGTAAGGATGGCTAGTGTAACTAGCAAGAATACCACGAAAGCAAGAAAAAGAAGTACGCTATTAACTATTAACGTACCTGTCTCTTCCGAAAACGAATGAGTACTATAGACTATCTGAGACTACCATCGTTCCTTCTGAGTCT
+
96BB9<A@====<;;;@@>>>>6:;)9>>6;CBBCCAD?@@:65;;8;<<?7>;833333$3-3334499;;<;3;9<::::$44.4399;0977:>0//9::5526:>>9=BB?BCCABBCB@A<==9>9929=4:49?94489719;?:;49<::<:::79:;:/0*//)/8938:==?5<<;7:;<<@+<=7<;BBBB?9;1:17778+2,25>@@<>?///993953333&333-39::======<::;333988;==>?>?>B777B?A9><>=?>@799
@ATNG8:04509:06765
GATGGTAGCTATACGTATATCTATGTACTCATTCGTTTCGGAAGAGACAGGTACGTTAATAGTTAATAGCGTACTTCTTTTTCTTGCTTTCGTGGTATTCTTGCTAGTTACACTAGCCATCCTTACTGCGCTTCGATTGTGTGCGTACTGCTGCAATATTGTTAACGTGAGTCTTGTAAAACCTTCTTTTTACGTTTACTCTCGTGTTAAAAATCTGAATTCTTCTAGAGTTCCTGATCTTCTGGACAGAGTGTGCAGATACTACCATCGTTCCTTCTGAGTCT
+
@::B?=EBBBBCABBDCCCCCCCBBBCCECAA>ADEG>BC@C@ABBCCBB@CCB@?>@=AABB@B@CCCBBBBBA?ACCCC2B@@BBBB=BBBB@BBB?BB=>=>CCC@BBBAAABB?BCC??<?@><<>@?<@BA?;?@@A?==;<<?AA>>>>9;;;9=C;A;AAA>@@A@@:>>BBB6C<>:=>===/>???D6;;;;??>ACK<??@?/?===@<@;??<??@@BBA<A<B>>>=<9<<<<@???@AA??>>>>>888>==8====A<@<@<@@A@@@@@
@ATNG8:04513:06761
GATGGTAGCAGACGTGACAGAGCGCCAGAAGATCAGGAACTCTAGAAGAATTCAGATTTTTAACACGAGAGTAAACGTAAAAAAGAAGGTTTTACAAGACTCACGTTAACAATATTGCAGCAGTACGCACACAATCGAAGCGCAGTAAGGATGGCTAGTGTAACTAGCAAGAATACCACGAAAGCAAGAAAAAAGAAGTACGCTATTAACTATTAACGTACCTGTCTCTTCCGAAACGAATGAGTACGATGAGAGAGCTCTCATCGTTCCTTCTGAGTCT
+
AC@@>A<BBDDDBCBCBCBGCCCCC@CDD?DCDC99:;?BABCBAA=??<?>A@@99999)78;AAAABAA??>5=@;;;;;;#;<<=@?@@2>C>:=C<AAEE;;5;5;?;@BC@CCCCCCCCCCCCCCB@@?ABBD@BBBBBB??<@=A?@<@ABAAB@?=??AAA@<>@<000000ACA;A<<899999:%0>;>000>8>;;5;:>=;;7<=@@CCC@CCCCBBB>A>AAA9A9949A@@ABBBBBBCCCCCC?>>==::::;;?;?=A?;;=///
@ATNG8:04518:06771
GATGGTAGCTCACGTACGTCACACGTACTCATTCGTTTCGGAAGAGACAGGTACGTTAATAGTTAATAGCGTACTTCTTTTTCTTGCTTTCGTGGTATTCTTGCTAGTTACACTAGCCATCCTTACTGCGCTTCGATTGTGTGCGTACTGCTGCAATATTGTTAACGTGAGTCTTGTAAAACCTTCTTTTTACGTTTACTCTCGTGTTAAAAATCTGAATTCTTCTAGAGTTCCTGATCTTCTGGCTCTCGTAGACAGATACTACCATCGTTCCTTCTGAGTCT
+
;5:=:=BCBBBBBCDBAAADA@@CCBBBCCBA@BKJJ?IEAE@CCBBBBB?@BBBA>A@AAAC>A>BBBBCCEBA=@??=?.?A?BBBD=BCCF?BA@9=>;88:BBC?BBBBBBBB?CBB?A<AAAAA?==7::BB:>=>>AAA><;;A>>>>><===<>@<@8;;@@?;;;=8;<=<=5<9=888888(8>9981866///9::=5;:;:.7AAAB:?;?B=???????=D;@@@A??8;;B=AAA;;;>>>???@???@@==8==:;;5;5;;@@@@AA::
@ATNG8:04530:06773
GATGGTAGTATCTGCACACTCTGTCCAGAAGATCAGGAACTCTAGAAGAATTCAGATTTTTAACACGAGAGTAAACGTAAAAAGAAGGTTTTACAAGACTCACGTTAACAATATTGCAGCAGTACGCACACAATCGAAGCGCAGTAAGGATGGCTAGTGTAACTAGCAAGAATACCACGAAAGCAAGAAAAAAGAAGTACGCTATTAACTATTAACGTACCTGTCTCTTCCGAAACGAATGAGTACACATCGTCGTGTCGTGCTACCATCGTTCCTTCTGAGTCT
+
:::C@JCBBBBBCCCCCBBBBCEED?DDEAABBCCB@C@BBCDEBB@DC?C@CCCBBBBB3B@BBBBBBBBAA@8>?9;;;;*;C@E=AAA;ACFAD@BBCBDDD@C?AB?BBB?BCCCCCCBCBCBBBCBB?CCCE?A@AAAAAA?B@CCC?CCDCAACB?BA@ABC@BB?999499@@@8@??;99999:%:><?:7:CB@?@<?<=<AB0858ACAA?AA?@?@?<??BFE=BBB?BBCBBB@AACCBBAAABBBBBBBBCCC?B@AAC?C?C?BBBBB@?A
@ATNG8:04533:06792
GATGGTAGTATCTGCACACTCTGTCCAGAAGATCAGGAACTCTAGAAGAATTCAGATTTTTAACACGAGAGTAAACGTAAAAAGAAGGTTTTACAAGACTCACGTTAACAATATTGCAGCAGTACGCACACAATCGAAGCGCAGTAAGGATGGCTAGTGTAACTAGCAAGAATACCACGAAAGCAAGAAAAAAGAAGTACGCTATTAACTATTAACGTACCTGTCTCTTCCGAAACGAATGAGTACACATCGTCGTGTCGTGCTACCATCGTTCCTTCTGAGTCT
+
<88C<@;?:=9?;;5;565=>B666:BCB>BCBAAA<@@BCBBCCC?AA@C7:9?<<<<>,=99?AAAA999=>8<;@:===+<<8<;??C9A@@6;;;;C;;9C@D@BB@BBB>AA?596;;;?><<@BBC@BB<;8;AAA@@??;A?B@@<@A@@ABBA?BB99:A488<8989<;;;=3=??;;;====';@>BBBBB<==@=?<?>@>5:575:??=:473333048<<=7==<7==>:@=>=;/////3833333387733.33399,3.3399333227
@ATNG8:04484:06809
GATGGTAGCAGACGTGACAGAGCGCCAGAAGATCAGGACTCTAGAAGAATTCAGATTTTTAACATGAGAGTAAACGTAAAAAGAAGGTTTTACAAGACTCACGTTAACAATATTGCAGCAGTACGCACACAATCGAAGCGCAGTAAGGATGGCTAGTGTAACTAGCAAGATACCACGAAGCAAGAAAAAGAAGTACGCTATTAACTATTAACGTACCTGTCTCTTCCGAAACGAATGAGTACGTGTGCGACGTGTCTCCTACATCGTTCCTTCTGAGTCT
+
>;;>?C@A@;?AABAB<?CBBCECA=ACC?BCCCCB@CDA@ACCC?BC@C@BA@99999)9;@:99BACCCCC=AA88999.8A=A<AAA:AEB@BAAA:99=>6;6=;4<>?:??B@?@=>;;:?>::781888569;7<>>::5;;@<@>ABBBBBA;9<===?D=00/7:167=A==8817>>=>.8816<<?A>>?A=@<?>::5:9;;99:8<<<=;;;=A:=:;6/00,0=;>:==@775::::777777997=@@???@B=B8<8;@???@>>
@ATNG8:04488:06827
GATGTAGTGATACAGATCAGACACCAGAAGATCAGGAACTCTAGAAGAATTCAGATTTTTAACACGAGAGTAAACGTAAAAAGAAGGTTTTACAAGACTCACGTTAACAATATTGCAGCAGTACGCACACAATCGAAGCGCAGTAAGGATGGCTAGTGTAACTAGCAAGAATACCACGAAAGCAAGAAAAAGAAGTACGCTATTAACTATTAACGTACCTGTCTCTTCCGAAACGAATGAGTACTATGTAGAGCTCTATACTACCATCGTTCCTTCTGAGTCT
+
94:;=::;;=BB;@;@966=>>==9=@@8;>>@>::@459<@?@A>AA=A?BA==9::9'82333<<====?=53349999'44.58=@@2===<=B=>@CCBB@B@CC?BBC>BBD@AA@@@CB@@:>59249993:;<44554-55:44.59::::;;;;:;>==743-3333333:>6===6===>>+8858==<::835(/(.33705035::;6::4433328299=4;;=9477CB??@=>=?B@@?@;:9775;55.28/---(-06(--355/22
@ATNG8:04495:06848
GATGGTAGCAGACGTGACAGAGCGCCAGAAGATCAGGAACTCTAGAAGAATTCAGATTTTTAACACGAGAGTAAACGTAAAAAGAAGGTTTTACAAGACTCGTTAACAATATTGCAGCAGTACGCACACAATCGAAGCGCAGTAAGGATGGCTAGTGTAACTAGCAAGAATACCACGAAAGCAAGAAAAAGAAGTACGCTATTAACTATTAACGTACCTGTCTCTTCCGAAACGAATGAGTACAGAGAGTACGATATGTCTACCATCGTTCCTTCTGAGTCT
+
:<@D@BACCBBBBCDCB=BCCFFDCBCBB@BBBB@@=@?BCCCBBB@BB?B@CCB?????.??AB>?>AB@999+9@;;;;:$9<.5.555&5<<7<A;AABB?BACC@DCC@BC@@?BAAAA@@@@@?A?ABCE?BBDCBBBB@C?BBB@BBABACDDACC??@C@CB@;;;?AA:::/9>><@AAAA2AA=???AB@@@A>@<>===,0,0AA@F?EBCCAC=<A<;;;6:CE@BBBBBCCBBBCCCDBABBBBBBBBBBB<@=>>>;?2849@@AD>==
@ATNG8:04498:06805
GATGGTAGCACGACACGACGATGTGTACTCATTCGTTTCGGAAGAGACAGGTACGTTGATAGTTAATAGCGTACTTCTTTTTCTTGCTTTCGTGGTATTCTTGCTAGTTACACTAGCCATCCTTACTGCGCTTCGATTGTGTGCGTACTGCTGCAATATTGTTAACGTGAGTCTTGTAAAACCTTCTTTTTACGTTTACTCTCGTGTTAAAAATCTGAATTCTTCTAGAGTTCTTGATCTTCTGGTCTACTACACTGTACTCTACCATCGTTCCTTCTGAGTCT
+
445C?;;@@@=666>=@<A966=@@CDCBBBB?BAAA<CC>B?BCCBCCC?@@BBB?BBBBCB@C@BBBBBBB?@<?BC=C+CC?BA@A<@???<@?@?AA699?@@@=AAAABBBB?BBB<?;?@A9;:;;<@CAA<@@@677@@@@??>>=8818>=9>?;>;?AA@???BB;>>ADD5A<A<??@@@/@BAAA7=;;888>:;;=BEED/>>>?>8=8;;5;>>BB@A=8858@@@A;??@<B@@@B@???;;;@BBBA===38///@7=7=666;>BBBA
@ATNG8:04501:06822
GATGGTAGTACATGATAGACGACACCAGAAGATCAGGAACTCTAGAAGAATTCAGATTTTTAACACGAGAGTAAACGTAAAAAGAAGGTTTTACAAGACTCACGTTAACAATATTGCAGCAGTACGCACACAATCGAAGCGCAGTAAGGATGGCTAGTGTAACTAGCAAGAATACCACGAAAGCAAGAAAAAAGAAGTACGCTATTAACTATTAACGTACCTGTCTCTTCCGAAACGAATGAGTACAGAGAGTACGATATGTCTACCATCGTTCCTTCTGAGTCT
+
@AAB@BBBBCCDBBBCCGCD:;;BB@BDD@DCDCBF@C@CDDCDAA7;;<@?@?@@@@@@0A?BBCFCCBBCFJ?DDAAAAA,A@<A<AAA7ADC@CFFGDBBBB?B?BB@CBB@BBCBCCCBCCBABCCBB@CCCCAE:::DDDC@C>B:;8;BBBBBBD@BBBBBAACD=AAB8::BAC>C@@;999999%9=<>:49BBCDC@C?BBBB@B?A>BAA<@@;;;BB@B?;;;0;A@=;::@@CDD??@BBB??????AC??@CC?CBBBB?B?B?B==????@
@ATNG8:04507:06800
GATGGTAGTGTCATATGAGAGTGTGTACTCATTCGTTTCGGAAGAGACAGGTACGTTAATAGTTAATAGCGTACTTCTTTTTCTTGCTTTCGTGGTATTCTTGCTAGTTACACTAGCCATCCTTACTGCGCTTCGATTGTGTGCGTACTGCTGCAATATTGTTAACGTGAGTCTTGTAAAACCTTCTTTTTACGTTTACTCTCGTGTTAAAAATCTGAATTCTTCTAGAGTTCCTGATCTTCTGGAGATACACATGATACTCTACCATCGTTCCTTCTGAGTCT
+
@:>C@DCCC@@ABCCFCCCCCCCCBBBBBBA@=AAAA>CC@C@CDCCCCC?BBJBB@BACBBB@B@CCCCDCCCC@CCCCC5@@>@CCG>BABC@B@?:@C6<<BCCCADDCCCCCC@BAA=A>BCCCCCCC@CCCCBCBBBBCBBBCCCBBDCC@CCD?CC?B?CBBBBCCCC@C@@@@7@?B:;;LLL5BBCBC<BBABBBBBCA>ACCC3CABAB@B>BD=AABBBBB>B>BDCCBB?@@C?BBBAAACCCCCBBBBBBBBC@C999C@C@C=@@CDBBBB
@ATNG8:04507:06835
GATGGTAGTATATCGCGTCGCTATCCAGAAGATCAGGAACTCTAGAAGAATTCAGATTTTTAACACGAGAGTAAACGTAAAAGAAGGTTTTACAAGACTCACGTTAGCAATATTGCAGCAGTACGCACACAATCGAAGCGCAGTAAGGATGGCTAGTGTAACTAGCAAGAATACCACGAAAGCAAGAAAAAAGAAGTACGCTATTAACTATTAACGTACCTGTCTCTTCCGAACGAATGATACGAGAGAGCACACGTGTCTACCATCGTTCCTTCTGAGTCT
+
///97;9666;:@BBCCCCCCCBBC@BDB>AAAA@@4;49C:9:9:7:D<A<@@A??@@@0?=A@::9??<773(784444&4<.5.5::&56=9<<666=;;;=@@@@?@@A?;<;CEA<@=>>===?:949>@B=@?DB:::>30+000*0>0/0/8=6:9933/38;6000;=;09:,:==8999999%6;17957669<==@<@>>>;>6;:@@@<;::B????A48927371773777????;88?@@???>>>>89>=998=>18489===??888
@ATNG8:04518:06807
GATGGTAGCTCACGTACGTCACACGTACTCATTCGTTTCGGAAGAGACAGGTACGTTAATAGTTAATAGCGTACTTCTTTTTCTTGCTTTCGTGGTATTCTTGCTAGTTACACTAGCCATCCTTACTGCGCTTCGATTGTGTGCGTACTGCTGCAATATTGTTAACGTGAGTCTTGTAAAACCTTCTTTTTACGTTTACTCTCGTGTTAAAAATCTGAATTCTTCTAGAGTTCCTGATCTTCTGGAGATATCATCAGCGAGCTACCATCGTTCCTTCTGAGTCT
+
@@;:6:=ABBCBBBCB;9;CCCDDBBBBBC@@=@CCC=CC?B@BBBCGCC@BBAB@?B@CBBB@D@@@@DDDGCC?BBBCB3BB?BBBB>BBBB?BBA<@@<989CCC@C???BCBB?BBC?@<???=>;;;=@@@?;??@@??????AAAABBC<>>=8=A8=:===>==?>>788A@@2;6<6;;===.<A===2867///@@=?;?BBA/@@@@D<@<;;7;????@?=A<?>==?A5;;;5;;;>=??@@@@BBB@@@?@@<>>>>B<A<?<>=??;:;;
@ATNG8:04524:06806
GATGGTAGCTATACGTATATCTATGTACTCATTCGTTTCGGAAGAGACAGGTACGTTAATAGTTAATAGCGTACTTCTTTTTCTTGCTTTCGTGGTATTCTTGCTAGTTACACTAGCCATCCTTACTGCGCTTCGATTGTGTGCGTACTGCTGCAATATTGTTAACGTGAGTTTTGTAAAACCTTCTTTTTACGTTAACTCTCGTGTTAAAAATCTGAATTCTTCTAGAGTTCCTGTATCTTCTGGATAGCGACGCGATATACTACCATCGTTCCTTCTGAGTCT
+
??@C@CECCBAABCBBCCCCFCCCCDBBBBBC?CDDF>@@?A@BCCDCBB@BCABA@B>?@BB@B@BBCBBBBBB@BCCCC3CB=A887/7AAA?BCB???5999A@@>BBEAAABB>A@D?D=???99878:>>?><@?>>=;;;?>@>>>?>>5;8818=1817@?@A@@@@1<:878*717.66DFD/;<//*//68665;@>A;=;=;+9//.9).(25.79::775/557-----4285747:6:;CCCCCDCDCBBCCAA>@@@@@5:5:?A??@CA??
@ATNG8:04528:06840
GATTAGTGTGTCTCTGAGAGTAGTACTCATTCGTTTCGGAAGAGACAGGTACGTTAATAGTTAATAGCGTACTTCTTTTTCTTGCTTTCGTGGTATTCTTGCTAGTTACACTAGCCATCCTTACTGCGCTTCGATTGTGTGCGTACTGCTGCAATATTGTTAACGTGAGTCTTGTAAAACCTTCTTTTTACGTTTACTCTCGTGTTAAAAATCTGAATTCTTCTAGAGTTCCTGATCTTCTGGACGACGCGCACTGACACTACCATCGTTCCTTCTGAGTCT
+
BBB@CCCBBCCBBBBCCCECCBBCCCCC;:6;?@@9AA?B@CCCCCCC?BBDCC@CBDBBB@CACCCCCCCCC@BBB@B2AB?BCCC>CCBB?BCCBCC;;;BCCC@CCCCCCBD@BBC@C@CCCCBB@@=?BBB@CCCCCBBBBCCDDBBBB?CCC?CC?B?CCCCCCBCCAECCBB:B=B>ABBBB2BBCDF=BBCCCCCBBB<@@@@0@AABC>B>BC@CCCCBBC@C@CCCCCC=@?JACC:;;BBBBB@ABCCBGEDD?BBCCC@C?B?BCCCCBBB
@ATNG8:04530:06801
GATGGTAGTATCTGTCTACGAGAGCCAGAAGATCAGGAACTCTAGAAGAATTCAGATTTTTAACACGAGAGTAAACGTAAAAAGAAGGTTTTACAAGACTCACGTTAACAATATTGCAGCAGTACGCACACAATCGAAGCGCAGTAAGGATGGCTAGTGTAACTAGCAAGAATACCACGAAAGCAAGAAAAAGAAGTACGCTATTAACTATTAACGTACCTGTCTCTTCCGAAACGAATGAGTACACATCGTCGTGTCGTGCTACTATCGTTCCTTCTGAGTCT
+
6::G<>DBB9;9BBCECCCCCCCCC@CBB?BBBC??>@?BBBBAAA@CB?C?B@@99::9'83=?>A@ABBBCC;>>;;:::*:;59=BBB8BAA?BECCCCC;:8;@AA>BBB?BBBBBBBBCCCBBBB@@?@CCC>AAAABBBB?B@C;;;;CCCFCCC?BBCBBB?BB?BBC9::DDB=A??<?DCCC3BB?????BB??B=B:=>@@<@<@@BAA?AA@@?BA?C?BDC>B9999BBBBCBCCBB@AACBBBCCCAAACCCCBBBBB?B@C@BBBB@@>>
@ATNG8:04532:06806
GATGGTAGAGAGACTGTAGCGCACCCAGAAGATCAGGAACTCTAGAAGAATTCAGATTTTTAACACGAGAGTAAACGTAAAAAGAAGGTTTTACAAGACTCACGTTAACAATATTGCAGCAGTACGCACACAATCGAAGCGCAGTAAGGATGGCTAGTGTAACTAGCAAGAATACCACGAAAGCAAGAAAAAGAAGTACGCTATTAACTATTAACGTACCTGTCTCTTCCGAAACGAATGAGTACCTCTCAGACGCTCGTCCTACCATCGTTCCTTCTGAGTCT
+
C;;<@CBBCB;:;BB@ABAAABCBD=BBB@CBBA@@=@>@BCCCDD?BB?B?BABBGDGC.A>AB?@@BB?=98/77;9994$45.56;<<0<6615@@:99:993>:>A?;;;@EBAAA@DBCBBBB@@@@@E@@@@::9;@;8=698=4505<<<<<;?9===8899=A<><8678333,3;;.33;;?1>?>B==8B>=>><>:=>@A;?<>>CCC@@@?@::9:>;=>=6<9918777?BB?AAA?>?BB><;;>>><>>@<@@@AB@B?C<>>DDBAAA
@ATNG8:04532:06835
GATGGTAGCAGACGTGACAGAGCGCCAGAAGATCAGGAACTCTAGAAGAATTCAGATTTTTAACACGAGAGTAAACGTAAAAAGAAGGTTTTACAAGACTCACGTTAACAATATTGCAGCAGTACGCACACAATCGAAGCGCAGTAAGGATGGCTAGTGTAACTAGCAAGAATACCACGAAAGCAAGAAAAAGAAGTACGCTATTAACTATTAACGTACCTGTCTCTTCCGAAACGAATGAGTACGATGAGATCTCGTGTGCTACCATCGTTCCTTCTGAGTCT
+
:>AB?BCBBBDEDCDCAAA@AEGGD>BBD@CBBBCC?B?A@@@AAA=??=??>>=:9998$74>==B@@B473;1;7;;999'99494;==0=BC@CBAAACB@A=@@;;8;BA?BCABBBCCDDB@@AB;;6;C;;6;ABABBBB=B>A;;6;AA@BCBD@BBBBBC>AA=AA@<>@CCC>B@A=@ABBB2AB>???AA===>8=8888>:?;>>ADC@C@???=>19299A9@@B?B?>?BBBBCCCB>>>@===>>>???@D<@@@?@<?=A=A>>>=>@A
@ATNG8:04484:06880
GATGGTAGCATCATGCATATCTCACCAGAAGATCAGGAACTCTAGAAGAATTCAGATTTTTAACACGAGAGTAAACGTAAAAAGAAGGTTTTACAAGACTCACGTTAACAATATTGCAGCAGTACGCACACAATCGAAGCGCAGTAAGGATGGCTAGTGTAACTAGCAAGAATATCACGAAAGCAAGAAAAAGAAGTACGCTATTAACTATTAACGTACCTGTCTCTTCCGAAACGAATGAGTACAGAGAGTACGATATGTCTACCATCGTTCCTTCTGAGTCT
+
AAAEABCCC?A@BBBBBCCCCDCBB=BBC?CCCC@??A@CBBBAAC?BB>B>BCCAABBB1B@DBBBBBBBAAE>AAABABA0<<79?CCC9BCCGCBCCCFC;:6;=BA?CDD@CBBDCCCCCCCBCBBCD?CCBB?CCCCCCBA>B?B@@?@DDCCDCC?CCCCCC?BB?BBBBBCBCG?CDC?@@@@@1@B@CAABDBB;;;;>BBCC@C?AAA;;7;BCA@??@C@BBD<ABG@B??>BDDDCCCCAACCABB@@B>>=BC>AA>?@<@<@:<9A<:;;@
@ATNG8:04485:06890
GATGGTAGCGCATATCAGCGCAGCCCAGAAGATCAGGACTCTAGAAGAATTCAGATTTTTAACACGAGAGTAAACGTAAAAAGAAGGTTTTACAAGACTCACGTTAACAATATTGCAGCAGTACGCACACAATCGAAGCGCAGTAAGGATGGCTAGTGTAACTAGCAAGAATACCACGAAAGCAAGAAAAAAGAAGTACGCTATTAACTATTAACTTACCTGTCTCTTCCGAAACGAATGAGTACGAGAGTCAGAGCAGAGCTACCATCGTTCCTTCTGAGTCT
+
8<<A?C@;?CDCCBCBBBCBAD;;96;AC?CAAABB>@@@BCCCD?CC@E@BBCCCDDD5DACDCCGAAACBB9A@;;;;;*;A<@=@BB7CBB>AAACDCBBB@B@@@=ABB8<<BABBCCCBBCCCCCE@GBBB<@@FCCCBB?B?BBB?BBCCCCCC@CCCBBA?BC?BCC?AAAA@=>==9:9::::%:>;=@;BBBBBB>=<<;AB8A=@A<:;5;?;;;=D7;7;@A:>;;7;@?>>A>>>@876?=>:;;???;;6=>7;///;38599<<;;;;:=
@ATNG8:04486:06885
GATGGTAGCGCGACGAGCGTAGACCCAGAAGATCAGGAACTCTAGAAGAATTCATATTTTTAACACGAGAGTAAACGTAAAAAGAAGGTTTTACAAGACTCACGTTAACAATATTGCAGCAGTACGCACACAATCGAAGCGCAGTAAGGATGGCTAGTGTAACTAGCAAGAATACCACGAAAGCAAGAAAAAGAAGTACGCTATTAACTATTAACGTACCTGTCTCTTCCGAACGAATGAGTACGAGAGTCAGAGCAGAGCTACCATCGTTCCTTCTGAGTCT
+
----398?@A;;6;;;>ADCCCAAA=@CBACBB<66057=565<<B?==9B>@999??<<,;6;;9<<<<<<<<5<;<<:::(//)/2777.99A:=?CA@@@CC?C<@?=@@A?BBCCDCEEFCBBBBCCB@BBBB>AA@@@BBC?C@BCC?CBBBBCBB>AACB??9>?9887/77;=<5<<<9>@@@@2@@?@999BAA@@=A;AAEE7;7;=AAA@@???>??1737?:<?D?899CBAABCBAAACBBACCBBBB????=C>>>>:=5;5;7;;<///
@ATNG8:04493:06872
GATGGTAGGACGAGCGTCTGAGAGGTACTCATTCGTTTCGGAAGAGACAGGTACGTTAATAGTTAATAGCGTACTTCTTTTTCTTGCTTTCGTGGTATTCTTGCTAGTTACACTAGCCATCCTTACTGCGCTTCGATTGTGTGCGTACTGCTGCAATATTGTTAACGTGAGTCTTGTAAAACCTTCTTTTTACGTTTACTCTCGTGTTAAAAATCTGAATTCTTCTAGAGTTCCTGATCTTCTTGTGAGATATGCATGATGCTACCATCGTTCCTTCTGAGTCT
+
/89A@AAD@CC@AABCBBCCCCAA>@BAAB::;;CEE>CC?B=BBBCCCC@CEAAA@CACBBD@DABBBCC;;;BACCDDD3CDABBCD>DBCDACCC?BF;;;BDEE@AACCBBCH?BBC@C@CAA@CCCC@CBBA@CCBCCCCCCBBBCCCBB?CCD?CC?C?CCDECCCBCACDDDD<C@C>CAAAA,ACBBB>DCCCCCDCBB5;;;;*;?@00,0:@@,00>@0992:29>=?@A=??<ABBCCCCCCBBAABBCCCCBG@@ACAB?CAE?AACDCCCC
@ATNG8:04496:06887
GATGGTAGTGTCATATGAGAGTGTGTACTCATTCGTTTCGGAAGAGACAGGTACGTTAATAGTTAATAGCGTACTTCTTTTTCTTGCTTTCGTGGTATTCTTGCTAGTTACACTAGCCATCCTTACTGCGCTTCGATTGTGTGCGTACTGCTGCAATATTGTTAACGTGAGTCTTGTAAAACCTTCTTTTTACGTTTACTCTCGTGTTAAAAATCTGAATTCTTCTAGAGTTCCTGATCTTCTGGACGACGCGCACTGACACTACCATCGTTCCTTCTGAGTCT
+
AA;;7;=><<A@CC?CMCCCFCCCCCCBBB;;5;<;;4:C=A?BBCCBCDACCCBC@E@DFBB@C@BBCCCCCBB=;::::*:?4<;;;0;A;;6;@B=@B8;;AAACAABBGDCCC@BBD@B?BB:;:AAB?BBDC?BBFDGBCCBCCCCCBBC?CDC@CD?B?BCBBAA@DD?C@BGD;J@C?BBBBB2BCDBB<;;BBBCAAAA5<;;<*;BA<<5;;;;7;CBDBBB@C@CDCCDB?CBB>BC;;;ECCCBAAAAACDBBGACBBBB?B6;8;BCACCBB
@ATNG8:04496:06888
GATGGTAGTGTGTCTCTGAGAGTAGTACTCATTCGTTTCGGAAGAGACAGGTACGTTAATAGTTAATAGCGTACTTCTTTTCCTTGCTTTCGTGGTATTCTTGCTAGTTACACTAGCCATCCTTACTGCGCTTCGATTGTGTGCGTACTGCTGCAATATTGTTAACGTGAGTCTTGTAAAACCTTCTTTTTACGTTTACTCTCGTGTTAAAAATCTGAATTCTTCTAGAGTTCCTGATCTTCTGGGATGTGTGCGCAGTGCCTACCATCGTTCCTTCTGAGTCT
+
;9;C;CCCCCCBBDBCCABBCCCCCCBCCCCB;@===5??:A?CCCCC@A?ADCDC@CBCCBA<@<AECCCDCB@=@??A4@@D@BADD>DDCD@CCC@CB7;;BBCFACCCCCBBB@EBB?B?CEDDG@@@?B@@A<BBCBCCCBBCCCCCCBB>BBB?BB@C@CCCCCCBBB=A::::.:<A9::999*;BCDC?BBBFGHCBBB5;;;;*;AAAA<A=@C?DCCCCAA?A?BCCC@@;@:9:.;BBBBCCCCCDDCBA=A@@<@BBBCACACACCCCBBBC
@ATNG8:04498:06857
GATGGTAGTATATCGCGTCGCTATCCAGAAGATCAGGAACTCTAGAAGAATTCAGATTTTTAACACGAGAGTAAACGTAAAAAGAAGGTTTTACAAGACTCACGTTAACAATATTGCAGCAGTACGCACACAATCGAAGCGCAGTAAGGATGGCTAGTGTAACTAGCAAGAATACCACGAAAGCAAGAAAAAGAATTACGCTATTAACTATTAACGTACCTGTCTCTTCCGAAACGAATGAGTACACACTCTCATATGACACTACCATCGTTCCTTCTGAGTCT
+
:44:?956<>=BB@@>>?>CCCCC>;>?<8:99955169>>@>===7;;5:8==BB=?>>+>:>B=@@@AABBC;?=9;;;;*;B<@=ABB9ACC?;<9BBBBBB?C;;<@BBA=@@@@@BCCAB:::@@AA?@@@B?;;:@A???=A@;;9<??BBBBBB>BA@@BB;>>=>?>299999*99939:9:9(9</7/7<?<><A>C;;<>?<<78:CCC@B???AAA?B>CDC=?9808779>BBBBBB@@B;555788::;88A177A@?9@;@7<<>::;=8
@ATNG8:04509:06865
GATGGTAGACATATCGTACTCTCTGTACTCATTCGTTTCGGAAGAGACAGGTACGTTAATAGTTAATAGCGTACTTCTTTTTCTTGCTTTCGTGGTATTCTTGCTAGTTACACTAGCCATCCTTACTGCGCTTCGATTGTGTGCGTACTGCTGCAATATTGTTAACGTGAGTCTTGTAAAACCTTCTTTTTACGTTTACTCTCGTGTTAAAAATCTGAATTCTTCTAGAGTTCCTGATCTTCTGGTGTCGTCTATCATGTACTACCATCGTTCCTTCTGAGTCT
+
A@EI@DCCBBBBCCCCCCBABAAAAA@BBC@?>@BBB=BC?C@CCCCC@@>@CBBB?B?BAAA?=?AAACCBBB><88787(8=;?;<<8>A@B@BBC?A@=989CBB?BBBB><>A;AAA<A=@?@@@?>?=A@@@;AAAA>>><<<>>>>><<49::3;A:=:=BB@@@BBB6;;?DD;D=B<===<<.<A===2999///=<6;5;===/>;;;B<?<?A=AAAB???<A<AAA@@@;>>A<>>>>>?::;@@AAAA=>=>=;>>==A=C:?7@@AA;;;<
@ATNG8:04512:06867
GATGGTAGCTATACGTATATCTATGTACTCATTCGTTTCGGAAGAGACAGGTACGTTAATAGTTAATAGCGTACTTCTTTTTCTTGCTTTCGTGGTATTCTTGCTAGTTACACTAGCCATCCTTACTGCGCTTCGATTGTGTGCGTACTGCTGCAATATTGTTAACGTGAGTCTTGTAAAACCTTCTTTTTACGTTTACTCTCGTGTTAAAATCTGAATTCTTCTAGAGTTCCTGATCTTCTGGGTCTCTCTCTCACGCACTACCATCGTTCCCTTCTGAGTCT
+
:55C;EDCCB@ADBBBBCCCCCBBBAABBB;:9:BCC<BB?B?BBFCCCC@BBBBB@B@BBCD@C@CA@BBBB=B?ABEDE2AB?BBBB>BCBC@CA?900+00/=9=7=BBCDCCC?BBB>>6::???=>><@@AA7;;??>=>>?@??AAA@@<788=:;7;<>>AA@@@@@;==>AA5A=C<@@AAD/BB>>>7>;;889<;::1888)279783938707<98555::2758.//06;;=4A@@@???AAAAABBA@@@A7;;=>>18818=?A>>>CA>
@ATNG8:04514:06873
GATGGTAGCGAGCGAGTGTGTATACCAGAAGATCAGGAACTCTAGAAGAATTCAGATTTTTAACACGAGAGTAAACGTAAAAAGAAGGTTTTACAAGACTCACGTTAATAATATTGCAGCAGTACGCACACAATCGAAGCGCAGTAAGGATGGCTAGTGTAACTAGCAAGAATACCACGAAAGCAAGAAAAAGAAGTACGCTATTAACTATTAACTTACCTGTCTCTTCCGAAACGAATGAGTACGAGAGTCAGAGCAGAGCTACCATCGTTCCTTCTGAGTCT
+
:;;@<ABBBBB?@ABBBCBBBBDCC@CEE@CBB@@@?B?BBCAAAC?CC?C?A?@;;;;;*;;;:;IC@ABBBD6??99999$9424;=CC2CCDAACCHCBC@@=@@BB@CCC@BBBAC@@@A@CCCCCCC@CBBB?BBBCCDCC?B?B;;8;BBDCCDC?CCCCBB?BB=A?A8:9@AA9@??9====?.?A>BBCBA??>@8?8???C=A?BB?AB:>888?>?9=5;:<197715AAA:8:@@AA>>?>==@===AA@AAB=A>>::5;;@:>>@==:;;
@ATNG8:04524:06888
GATGGTAGGCGACATACATACGCGCCAGAAGACAGGAACTCTAGAAGAATTCAGATTTTTAACACGAGAGTAAACGTAAAAAGAAGGTTTTACAAGACTCACGTTAACAATATTGCAGCAGTACGCACACAATCGAAGCGCAGTAAGGATGGCTAGTGTAACTAGCAAGAATACCACGAAAGCAAGAAAAAGAAGTACGCTATTAACTATTAACGTACCTGTCTCTTCCGAAACGAATGAGTACAGAGAGTACGATATGTCTACCATCGTTCCTTCTGAGTCT
+
@;?>:BCC@C?A@FCCCABBA@@CC@CCC?BBCCBAC@CBCCCCC@CE@B?CDCCCCCC3B@BBAABDCD@??6=>;;:::*;@>>5999&5A>>>CBBCCCCC>B@;;:;BB@CCCCCCCCCBBCCCCBA=AD@@=@BBCCBBB@C?C::7:AAABBBB@BCBCFD@??<?AB=BACCC=A??9====<,=><@@A=@BBB@17166:9)/)/:=00-:A@@ABB>@>?@@9@@@<??BBAA:9:BCCBBCCBEBCB:98;@@<AAD??<?<@7;:=@@==>
@ATNG8:04526:06891
GATGGTAGTGTGTCTCTGAGAGTAGTACTCATTCGTTTCGGAAGAGACAGGTACGTTAATAGTTAATAGCGTACTTCTTTTTCTTGCTTTCGTGGTATTCTTGCTAGTTACACTAGCCATCCTTACTGCGCTTCGATTGTGTGCGTACTGCTGCAATATTGTTAACGTGAGTCTTGTAAAACCTTCTTTTTACGTTTACTCTCGTGTTAAAAATCTGAATTCTTCTAGAGTTCCTGATCTTCTGGGTCTCTCTCTCGCACTACCATCGTTCCTTCTGAGTCT
+
;6AC:CCC999BABABBCCCCCCBBCCCCBCB?BA@@:AA?B?CCBBBBB>ACC@A?A?AAAC@B@CCFBBBC;;=;GEDE3DC@CBBB<BABB>BBB8;;9;;BCCMICGJCBBDC@CBB?D@AAACCA@@>BBBB@CCBBBBCBBCBBA@ACF@CCC?BB?B@CDDCBBCCC@DEEFF;C?C@CCEDD5DFEDD;<;CBBBBBBB=AA@@,@;;;;6;=CC@BCCCDDD?B?BBCCCC=@@AA<AABBCDBCBBBCCABBB=@@;;;?B?B@CCDDFF@A
@ATNG8:04527:06868
GATGGTAGACACGTGTGCTCTCTCGTACTCATTCGTTTCGGAAGAGACAGGTACGTTAATAGTTAATAGCGTACTTCTTTTTCTTGCTTTCGTGGTATTCTTGCTAGTTACACTAGCCATCCTTACTGCGCTTCGATTGTGTGCGTACTGTTGCAATATTGTTAACTTGAGTCTTGTAAAACCTTCTTTTTACGTTTACTCTCGTGTTAAAAATCTGAATTCTTCTAGAGTTCCTGATCTTCTGGTGAGATATGCATGATGCTACCATGAATGAGGTTAGTCT
+
445<8<CCBABA@;;;66=>B?AABCBBCCCCACDCD=CC@B::;BBCDE@DBBBB?B@@?@BAD?AACBBCCAA6AA@@@1AB<??BD>CCCC@BA@:??399?AAB?BBCBBBBB;;:@<A=AB:::@::5:@@A:>=??<:9:<<>>A5:9;;;;;=CC;?;8818>>BBA5;<;;;.;5;5;:;:;$99:>>8>>>>=<<<6645>>>+>669@<@?GD?BBCB???>@?AAABBA:???9===>=??;:>=AAB7676;;8=7////...27355555
@ATNG8:04529:06889
GATGGTAGTACATGATAGACGACACCAGAAGATCAGGAACTCTAGAAGAATTCAGATTTTTAACACGAGAGTAAACGTAAAAAGAAGGTTTTACAAGACTCACGTTAACAATATTGCAGCAGTACGCACACAATCGAAGCGCAGTAAGGATGGCTAGTGTAACTAGCAAGAATACCATGAAAGCAAGAAAAAGAAGTACGCTATTAACTATTAACGTACCTGTCTCTTCCGAAACGAATGAGTACTGCGTCTCACTCTCGCCTACCATCGTTCCTTCTGAGTCT
+
;99B@DDDCCABBCCCCCCC9;;CC?CCC@CBCCAA?@?CCCBBCC?CC@D=?=B;;;;;*;>BCHDFC@BCCF<@@99999*9;595:99&9@@=<CCCDCC@@;@?AA>BED@BBBBBBBCBCCCBBBBB?@B@C<A@BBCCAA>B>BBC?CCDCECBB@BBBBBC?@@;?AA=@@A@@:ABB?BBBBB2AA?99:AFCCBB7879AAA4949BCBB@BCCBBCC@D@BCC=BAA?BCCBCBBAA@?@@@@@@ADDCDD?DCC@CBBBC@D@C?CCCCC@@@
@ATNG8:04532:06861
GATGGTAGACATATCGTACTCTCTGTACTCATTCGTTTCGGAAGAGACAGGTACGTTAATAGTTAATAGCGTACTTCTTTTTCTTGCTTTCGTGGTATTCTTGCTAGTTACACTAGCCATCCTTACTGCGCTTCGATTGTGTGCGTACTGCTGCAATATTGTTAACGTGAGTCTTGTAAAACCTTCTTTTTACGTTTACTCTCGTGTTAAAGATCTGAATTCTTCTAGAGTTCCTGATCTTCTGGCGCTCTGTCACGTCTGCTACCATCGTTCCTTCTGAGTCT
+
@@@D@CBBBBCCCCBBBCCCHCCCBCBCCA@A?ACCI?BA=A@DCCCCCC@CCBBB?B?BBBB?C>A@CBBBDBB?BBCCC3BB@CBBB=BCBB?AAB?CC<779BBC?BBBB??AA<A@A<>;>@@@D>===AA@@<>>@>>>>>A???@>>>C<>>><@A:><>@@@AAABB<==>AA6@<@=BBBAA/@@6660776///767><@@:@A@ABBB;?<?@<>>@@@@@<@<@@A>>>:==B<AA??>>>CCCB>>;:;@@AA<@===D=A<A<AAAAA:::
@ATNG8:04532:06882
GATGGTAGATACTCGCTGATACACCCAGAAGATCAGGAACTCTAGAAGAATTCAGATTTTTAACACGAGAGTAAACGTAAAAAGAAGGTTTTACAAGACTCACGTTAACAATATTGCAGCAGTACGCACACAATCGAAGCGCAGTAAGGATGGCTAGTGTAACTAGCAAGAATACCACGAAAGCAAGAAAAAAGAAGTACGCTATTAACTATTAACGTACCTGTCTCTTCCGAAACGAATGAGTACACACTCTCATATGACACTACCATCGTTCCTTCTGAGTCT
+
455B@D@AABABC@99:CCCBBBCC=BBB?A@BBBB@C@CCCAABC@CC?B?BA@99887(9;@AAAABA?899,9?;;;;;$;<<<4555&555.6B=CBBB;;7;>;;8<CC?CBCABCDCCCDCC@@@C@CBBB@BAAACC@?=@?B@@=ABAABCBA>ACDBBB@BB????<?????8?@@=ABBBBB)BB@D???BC@@@<@<@BAA=A=>>CCA?@A;::AA?B@BCD>D@@=?CCBAAABBBBBBBBBB==@CCBA@BB?C@@?@9>8?5:9AAAA?>
@ATNG8:04485:06901
GATGGTAGAGAGACTGTAGCGCACCCAGAAGATCAGGAACTCTAGAAGAATTCAGATTTTTAACACGAGAGTAAACGTAAAAAGAAGGTTTTACAAGACTCACGTTACAATATTGCAGCAGTACGCACACAATCGAAGCGCAGTAAGGATGGCTAGTGTAACTAGCAAGAATACCACGAAAGCAAGAAAAAGAAGTACGCTATTAACTATTAACGTACCTGTCTCTTCCGAAACGAATGAGTACGTGTGCGACGTGTCTCCTACCATCGTTCCTTCTGAGTCT
+
@DCC?CCDBBBBCCCBBCCC@B;;;6;CC?BBDCCF?B@BBCCCCD@DD?C?CAABCCCC3C?BBBBBAA@BBA9?>::99:*:A=C@CGE9CCE@CCCCCCE@@>@CC@CBB?CCCBCCCCCCCCCBBBC?CCBB?BBA@ABAA>AACCC?CCCDAACA?BBBBCC@BB=999599AAA;A??9?@@@A2AB?A???ECA??<?:==>>5:6:?CAB?C@??@DC=?>?CC=C:999BBBBBBBBB@>?BBBBC>===?5;;?8====A=A=@=@AA@@???
@ATNG8:04485:06904
GATGGTAGTATAGAGCTCTACATAGTACTCATTCGTTTCGGAAGAGACAGGTACGTTAATAGTTAATAGCGTACTTTCTTTTTCTTGCTTTCGTGGTATTCTTGCTAGTTACACTAGCCATCCTTACTGCGCTTCGATTGTGTGCGTACTGCTGCAATATTGTTAACGTGAGTCTTGTAAAACCTTCTTTTTACGTTTTACTCTCGTGCTAAAAATCTGAATTCTTCTAGAGTTCCTGATCTTCTGGATACACTCATGTGCACCTACCATCGTTCCTTCTGAGTCT
+
5<5566>?@@@;;;=<@@DDBCCCCL;:9B@@;@@BD=BI@D@CCCCBBB?BDBAB?C?AAAB@B?AAA??=B89:(7;;<=+<@9??<;18;88>===?CC@9:9CCC?BBBBA?994:<<8==CC>==@@@=@>=>188<===ABF>>>@>>>@<??>8;;4:4:<;;<:99;157555+55::>>>>>+9:////'////53<99622522$277663737=6:88555505177>555;@9=:>AAAA@???>>==>=@=@@=9=///:5:5:7=B@@@@@@
@ATNG8:04489:06941
GATGGTAGCTCTGCTCTGACTCTCGTACTCATTCGTTTCGGAAGAGACAGGTACGTTAATAGTTAATAGCGTACTTCTTTTTCTTGCTTTCGTGGTATTCTTGCTAGTTACACTAGCCATCCTTACTGCGCTTCGATTGTGTGCGTACTGCTGCAATATTGTTAACGTGAGTCTTGTAAAACCTTCTTTTTACGTTTACTCTCGTGTTAAAAATCTGAATTCTTCTAGAGTTCCTGATCTTCTGGTGTCGTCTATCATGTACTACCATCGTTCCTTCTGAGTCT
+
@??B;CCECB=BDCDDCBBCCCCCBCCBBB@?<@@@@;AD@E@CCBBCCD@DDEBB@C@CBBA>A>BCCCDCCCCACCCCC5BC?BBDC>CCBB@BCC@DC?;;;BBCACDBBCCCCACCC@C@CCBBBBBB@BBBB>A@BCBABBAA@BCCBCCACBB@CD?B@BBBBCCECC>B;;;;.;>E>;;;<;*;C;;;7;CCDCCBBBA5;;:;';A@BB@B@BC?BCCCCCC@B?ACCCCD?C::;:CCDBBBDCCCDBBACCCED@BCBBB?B6;7;AAA@@@A
@ATNG8:04490:06934
GATGGTAGAGAGACTGTAGCGCACCCAGAAGATCAGGAACTCTAGAAGAATTCAGATTTTTAACACGAGAGTAAACGTAAAAAGAAGGTTTTACAAGACTCACGTTAACAATATTGCAGCAGTACGCACACAATCGAAGCGCAGTAAGGATGGCTAGTGTAACTAGCAAGAATACCACGAAAGCAAGAAAAAAGAAGTACGCTATTAACTATTAAACGTACCTGTCTCTTCCGAAACGAATGAGTACCTCTCAGACGCTCGTCCTACCATCGTTCCTTCTGAGTCT
+
///:7<BA@BAC;;;9;CCEED:999;CC@CB000<+0+/9>:<<@8>>:>?CBCAAA@@.@<??AHC??>@@@5:9;@??@1?@?B8BCB<BBB?BCCCAAACD@B@CB@BBC@CBBBBBBCDDDCCBBCC@CAAB>AABB@@?B?B@C;;:;D@@@C;:8:A@@?@>?A????;??BCC>@@>;99::::%:>;>B=BB=@?=59576<<-98)7=@@@@AA?>??@6:79AA9@A@=BBBBBBB?BABBAA@A9::?>=>:>>?9==::?>B?B@BBBBBA99
@ATNG8:04490:06948
GATGGTAGTATCTGTCTACGAGAGCCAGAAGATCAGGAACTCTAGAAGAATTCAGATTTTTAACACGAGAGTAAACGTAAAAAGAAGGTTTTACAAGACTCACGTTAACAATATTGCAGCAGTACGCACACAATCGAAGCGCAGTAAGGATGCTAGTGTAACTAGCAAGAATACCACGAAAGCAAGAAAAAGAAGTACGCTATTAACTATTAACGTACCTGTCTCTTCCGAAACGAATGAGTACACATCGTCGTGTCGTGCTACCATCGTTCCTTCTGAGTCT
+
:44A<@BBBBBBBCDCCDCCCAABC@D@@?@BBBAA?A?AABBBBB?BB?B@CA@99999(:<ACBBBCDD79:,:B::;;;*;@>?5:::&9CD@DECHFDF@@<@=AB?BCC@CCCCCBBECCCDCBBBC?CCBB@BBABABBB>B?@9:;@@CCDDC?CCCCCC?BB@AAA>?@BBB=BAA=@BBBB3BD@B>>>BB>88588=><=9=;>=A@@<@A@??CC?A>ABB:AAA=AABAAABBBBCBBBBBBAAABBBBBBG@BBAAA:?;??BBCCBB>=
@ATNG8:04497:06921
GATGGTAGCGAGCGAGTGTGTATACCAGAAGATCAGGAACTCTAGAAGAATTCAGATTTTTAACACGAGAGTAAACGTAAAAAGAAGGTTTTACAAGACTCACGTTTAACAATATTGCAGCAGTACGCACACAATCGAAGCGCAGTAAGGATGGCTAGTGTAACTAGCAAGAATACCACGAAAGCAAGAAAAAAGAAGTACGCTATTAACTATTAACGTACCTGTCTCTTCCGAAACGAATGAGTACTATGTAGAGCTCTATACTACCATCGTTCCTTCTGAGTCT
+
@@@F@BBBDDCBABBBBBBDCCBCCAIDCACBBBBB?B@BBCDDCG?BB=?;=@A;;;;;';;AABDABCBBAA8@A<<<<<';@<<5995&5<=:>CCBD@@:9:0;>BC?CBC?CCDCBBBBBCCBBBBCCACCBB?BCCABB9:9;@CCC@CCCBBBCE@CBABBC@DD@:::=@@=??9@>>;:9:9:9%9@<A?@?BBAAB5:48>@?<A>ABCCC?BA@@ABB>B@BEI?EBA?AAAABBBBBBBBBBCCCBBBBBBBBCD@B???D?A>A;<<<=>=>=
@ATNG8:04498:06917
GATGGTAGTCTCAGATAGTCTATAGTACTCATTCGTTTCGGAAGAGACAGGTACGTTAATAGTTAATAGCGTGCTTCTTTTTCTTGCTTTCGTGGTATTCTTGCTAGTTACACTAGCCATCCTTACTGCGCTTCGATTGTGTGCGTACTGCTGCAATATTGTTAACGTGAGTCTTGTAAAACCTTCTTTTTACGTTTACTCTCGTGTTAAAAATCTGAATTCTTCTAGAGTTCCTGATCTTCTGGGATGTGTGCGCAGTGCCTACCATCGTTCCTTCTGAGTCT
+
CCBB?ABBCGEBBBDCCBBBCHDDEAAACBCC?CBCC>BB@C@CCBCBCC@CDDCE?@>@BBA?B?BDCBBBCCC??@@@@0@@?BCCF?DABC@CCG@CF;=;ACCD@CCCBA@BA@BBEAG?BAAAAA@C?BBBC?CCCCBBBBCJCBBBBCC@CCC@CD>@>@BBBBCCCD>B;;;;.;=C>AAAAA,AB;;;7:AABA@@@9945>>>+=AA@B<?<@C?BBBBBCC@E@BBBCCC@BCEG?C;;;CDBABBCBBBC@CDE@CAA@C@B@B@CCDCBBBC
@ATNG8:04507:06936
GATGGTAGCTATACGTATATCTATGTACTCATTCGTTTCGGAAGAGACATGTACGTTAATAGTTAATAGCGTACTTCTTTTTCTTGCTTTCGTGGTATTCTTGCTAGTTACACTAGCCATCCTTACTGCGCTTCGATTGTGTGCGTACTGCTGCAATATTGTTAACGTGAGTCTTGTAAAACCTTCTTTTTACGTTTACTCTCGTGTTAAAAATCTGAATTCTTCTAGAGTTCCTGATCTTCTGGCTCTCGTAGACAGATACTACCATCGTTCCTTCTGAGTCT
+
8<<A=@@::9455<<<>CCEAA:66<B@CCBA?ADBE>BB?B?BLHDB;;;BBAA?;A:;;;C;?;:;99:9@9909BAA>1=C?BBBB8;;AA<?@A;=>699>@5979@@@AAADACAA>A?CBBABCICFCCBG:;;C;;;CBBBBBC;;;C>BBB?BD@B@BCBBBAA9:799AAC6D?B?BBBBB.;;::;/9@AABCCCBC@CHHI5BBB;:6:=BB>BBBBD@@;@=;;;BBA=@@C?@BB@@@BAAABBBB@@@AAA;::9>@;@;@>999CC?@@
@ATNG8:04516:06901
GATGGTAGCTATACGTATATCTATGTACTCATTCGTTTCGGAAGAGACAGGTACGTTAATAGTTAATAGCGTACTTCTTTTTCTTGCTTTCGTGGTATTCTTGCTAGTTACACTAGCCATCCTTACTGCGCTTCGATTGTGTGCGTACTGCTGCAATATTGTTAACGTGAGTCTTGTAAAACCTTCTTTTTACGTTTACTCTCGTGTTAAAAATCTGAATTCTTCTAGAGTTCCTGATCTTCTGGAGATACACATGATACTCTACCATCGTTCCTTCTGAGTCT
+
:5<>:>BBBBCCBBCDCCCCBBCCCDCCCDCB@BCCD>CC@D?DCCCCBB?BCCCC?C@CCBB?B@DCCAAABBC@BBCBB3AA=A<<>8?AAA?BBB?BC787?DDC?AABCBBBB>BBB?@=AAAA?;;;=AAAA<A@A@???DBBA????@@=AAA;AB=D:>>?AAAAAA<A@@@@5>;>;??@@@/?>8891976///=<;>;>BBB/AAAAC6;6;;5;>?>>??<?<@@?@@@7;;B=BBAAAAAA?>?AAA?>>?AA=A=;>A<>9>688@>>>A@
@ATNG8:04517:06941
GATGGTAGTACATGATAGACGACACCAGAAGATCAGGAACTCTAGAAGAATTCAGATTTTTAACACGAGAGTAAACGTAAAAAGAAGGTTTTACAAGACTCACGTTAACAATATTGCAGCAGTACGCACACAATCGAAGCGCAGTAAGGATGGCTAGTGTAACTAGCAAGAATACCACGAAAGCAAGAAAAAGAAGTACGCTATTAACTATTAACGTACCTGTCTCTTCCGAAACGAATGAGTACAGAGAGTACGATATGTCTACCATCGTTCCTTCTGAGTCT
+
@:>B?BBCCBBCCCBBBBBA9;;;;89CC@CDCCDD<@>@AAA@00*00+0+/9<5599:'959BBACABB:00+0@<<<<<,00,.(-99+<.0,/<<@@@:..*.*.8088=69;;:?CBBCCBC@@@;;4<BA@=AC@@@B;;6;?BBC@BBBBBBBB?BBBBCC?AA?BCB7:9AA@9::929<AAA3BC?B===@?@>;8=<@@@C:=48=A9515<;99<;.405:;2:5505:<<;=844;===>::8==:??>?@BB?BCCBB?B?C>AA=>@;;;
@ATNG8:04527:06948
GATGGTAGTGTGTCTCTGAGAGTAGTACTCATTCGTTTCGGAAGAGACAGGTACGTTAATAGTTAATAGCGTACTTCTTTTTCTTGCTTTCGTGGTATTCTTGCTAGTTACACTAGCCATCCTTACTGCGCTTCGATTGTGTGCGTACTGCTGCAATATTGTTAACGTGAGTCTTGTAAAACCTTCTTTTTACGTTTACTCTCGTGTTAAAAATCTGAATTCTTCTAGAGTTCCTGATCTTCTGGGATGTGTGCGCAGTGCCTACCATCGTTCCTTCTGAGTCT
+
@?AD@DCCCCCBBBCCBBCCCCCCCCCDDDCB=A>>><?DAD@DBBBBBB?CCCCC?C>@@DD@D=BBCCCCCCB>:9999.9A>@@BB:@BBB@CGCBGD@CBBC@A?BDCCCBBB@CCB?C@DCCBCBBB?BBCC@CCBBBBBBCBBBCCBBB?CCEA99;:@CCDCDCCBB=?::::.;>B;;::::*;BBCF=BBCFCGCCCCBDCGE5CBBBB?@?AC@CCCBBBB@C?BBBBBB@BBED?EAAABCCCCCCCCCD@BCC@CBBBC@C@C@CGCCBBBB
@ATNG8:04528:06902
GATGGTAGTATCTGCACACTCTGTCCAGAAGAATCAGGAACTCTAGAAGAATTCAGGTTTTTAACACGAGAGTAAACGTAAAAAGAAGGTTTTACAAGACTCACGTTAACAATATTGCAGCAGTACGCACACAATCGAAGCGCAGTAAGGATGGCTAGTGTAACTAGCAAGAATACCACGAAAGCAAGAAAAAAGAAGTACGCTATTAACTATTAACGTACCTGTCTCTTCCGAAACGAATGAGTACTACTCTCAGAGACACACTACCATCGTTCCTTCTGAGTCT
+
@@@C@CCCCCCBCBBBECCHDCCDBGBCC@CC=AA?@<@<@@BBBCC@CC@C?A@>39999):;@ABCCCDCBBC>CCCBEDD2;:2;5;;;*;@@;B;::BBCBCACABB@BCC?BBCBBCCCCCCCCBCCB@CBBB?BDDBBCBA?B@C@@>@BBDCCCC?CAAAAC?CC?AAA=??CBB=A@?;999999%9><@?<?B>;:B=A176=>4:5;=A?@=@@:::AB=A?BBC=B??=?EBBBCCDCBBBBC99:CCCCBAABBB<@===>9<4;4::;;;;:;
@ATNG8:04529:06930
GATGTAGCGAGCGAGTGTGTATACCAGAAGATCAGGAACTCTAGAAGGATTCAGATTTTTAACACGAGAGTAAACGTAAAAAGAAGGTTTTACAAGACTCACGTTAACAATATTGCAGCAGTACGCACACAATCGAAGCGCAGTAAGGATGGCTAGTGTAACTAGCAAGAATACCACGAAGCAAGAAAAAGAAGTACGCTATTAACTATTAACGTACCTGTCTCTTCCGAAACGAATGAGTACGATGAGAGAGCTCTCTCTACCATCGTTCCTTCTGAGTCT
+
:9A<>=F@AAB@AAKA@ACC@AAC@B@B@:96<<<:>9===?;:=8C@CD=99;;;;:9$5499<?;666BC@)5544444$4:5:2555&5::.56;999:99.939=:>?@8<<;;?999>?A@AA@@A@ABBC?A@@@@@AB>B?BAA=AEDDCCCC@CCAA@A<@@=??=9;;00,//838999=)==8;;;8=888=>B<==BB=@==8A@@;>>:9;?@<?<;?>8>0/)//0:::00/6999;8<@BB==B=<<>>8==857=A?D=AAB999AA
@ATNG8:04485:06955
GATGGTAGCACGAGTCACTCATATCCAGAAGATCAGAACTCTAGAAGAATTCAGATTTTTAACACGAGAGTAAACGTAAAAAGAAGGTTTTACAAGACTCACGTTAACAATATTGCAGCAGTACGCACACAATCGAAGCGCAGTAAGGGATGGCTAGTGTAACTAGCAAGAATACCACGAAAAGCAAGAAAAAAGAAGTACGCTATTAACTATTAACGTACCTGTCTCTTCCGAAAACGAATGAGTACAGAGAGTACGATATGTCTACCATCGTTCCTTCTGAGTCT
+
@<;@?@A?@9544:99>:5594445.5;A=@=@@00/2779<<<=8::5>::=<<????);4:>A@@@ACDEF=?:<9==@1=C?C:DDD;;;:=@;BAA?BCD2949929@@299?:;:==CCCBBA;;;=@@@@8;;CA@?<>100+000*0>>:??>B8@@A??@?BB????399:9:9+9=>9999:9:%8B;9877AAA>?<@9?;>=6:69@CCC@CDCCBBA:>:::::-:>>;>@@AAABBAAA@@@BDCCAAAABBBAD=AA;::8=8=8;;A>>>?@
@ATNG8:04486:06963
GATGGTAGCACGAGTCACTCATATCCAGAAGATCAGGAACTCTAGAAGAATTCAGATTTTTAACACGAGAGTAAACGTAAAGAGAAGGTTTTACAAGACTCACGTTAACAATATTGCAGCAGTACGCACACAATCGAAGCGCAGTAAGGATGGCTAGTGTAACTAGCAAGAATACCACGAAAGCAAGAAAAAGAAGTACGCTATTAACTATTAACGTACCTGTCTCTTCCGAAACGAATGAGTACCTCTCAGACGCTCGTCCTACCATCGTTCCTTCTGAGTCT
+
BCCC?CCCBBBBCCCCCCCCCAAAC?CDC@DDDC@@?A@DCCBCCD@CC?B?BDCCCBBB0B>BABACCCCBBB>??@BE?DDCD?CADIE=CCGAECAAADCCC@CADC@CCC@CCCBBBDCCBCCCBBCB@BB@@>ACBBBD??=@@BBC@CCCCACCC=AACBA@?AA>AAB@AB>=<7===9::9:9(:@?A?@<F???@<><@@?@<?<?>BBB>AB@@@BB?B@BBB>BCC?CAABBBB@AAADDDCAB@@BBBB>=@A=AAA=A>A?C?BCBABBBB
@ATNG8:04487:06951
GATGGTAGCATCTGCATATCTCACCAGAAGATCAGGAACTCTAGAAGAATTCAGATTTTTAACACGAGAGTAAACGTAAAAAGAAGGTTTTACAAGACTCACGTTAACAATATTGCAGCAGTACGCACACAATCGAAGCGCAGTAAGGATGGCTAGTGTAACTAGCAAGAATACCACGAAAGCAAGAAAAAAGAAGTACGCTATTAACTATTAACGTACCTGTCTCTTCCGAAACGAATGAGTACTGCGTTCACTCTGCCTACCATCGTTCCTTCTGAGTCT
+
A<BB@CBBBGCC@AABBBBCCCCC@;;;@BBBB;;5;=;;:996B<CC@C?CBBADFEF1@?@BB@@?A@?@@:?ACAAAA2AA?=<CCC;CCC@CEEGCAA00-07;;7??C@CBCBCCDCAAAAAC@A@@BBCD@ABABBCBD?C>A;;8;CCBBBBB=AAABAA?BB?BBF799BA@8?<<9000000%0>;00/:?=??A=A<<<>D:>;>>BBB?@@?AAAA?B?BBB<@?B?BBCAA????>?B@CCCCBB@?=?CD@CC???>A?B@BBACC???
@ATNG8:04494:06958
GATGGTAGGCACTGCGCACACATCCCAGAAGATCAGGAACTCTAGAAGAATTCAGATTTTTAACACGAGAGTAAACGTAAAAGAAGGTTTACAAGACTCACGTTTAACAATATTGCAGCAGTACGCACACAATCGAAGCGCAGTAAGGATGGCTAGTGTAACTAGCAAGAATACCACGAAAGCAAGAAAAAGAAGTACGCTATTAACTATTAACTGTACCTGTCTCTTCCGAAACGATGAGTACACATCGTCGTGTCGTGCTACCATCGTTCCTTCTGAGTCT
+
?::C=??B<@955:555=@AAA;;;)5??25;AA;;4;2:@@?@@C?CC=@<@@=94499$96=89?<@?8379/97:555&5<7<.55)555.59555><445/58;<8C?@65:??AB:;;CBBBCBBB?BC;;89>=<885;5;7494.4<=:=>>>=??BB<@=??;??:6=====6;33,33337'3=37335=9;;@;@6?877060----6726<99;9;470666,2----645688657555888;::=83339948779849*/*.669:;99
@ATNG8:04494:06972
GATGGTAGCTCACGTACGTCACACGTACTCATTCGTTTCGGAAGAGAACAGGTACGTTATAGTTAATAGCGTACTTCTTTTTCTTGCTTTCGTGGTATTCTTGCTAGTTACACTAGCCATCCTTACTGCGCTTCGATTGTGTGCGTACTGCTGCAATATTGTTAACGTGAGTCTTGTAAAACCTTCTTTTTACGTTTACTCTCGTGTTAAAAATCTGAATTCTTCTAGAGTTCCTGATCTTCTGGATGTGTGCGCAGTGCCTACCATCGTTCCTTCTGAGTCT
+
??CB@GCBBABBCCCGBCBCBBABBBBCCCBB@BAAA<AC?B?BBGGBCCD@BCBBB?@@ABC@C@BBCBACBBB?AAAAA2@@>@999,7@@B<AA@;>=-000;<<:=BBBAAAC?AAC=A>>@CAA???<AAAA:==@AA>====AAAA@@@<?>><>B=B;@@B>>=>>@8<<>==/:4:488888(8@;:919/////:;9>;?@?>.87756/50596;>998==:>:>>=@56.59?:?AA>>;;;BF==;;:-//<6:;;>A<@9=9;;;??AA>
@ATNG8:04495:06961
GATGGTAGGCACTGCGCACACATCCCAGAAGATCAGGAACTCTAGAAGAATTCAGATTTTTAACACGAGAGTAAACGTAAAAAGAAGGTTTTACAAGACTCACGTTTAACAATATTGCAGCAGTACGCACACAATCGAAGCGCAGTAAGGATGGCTAGTGTAACTAGCAAGAATACCACGAAAGCAAGAAAAAGAAGTACGCTATTAACTATTAACGTACCTGTCTCTTCCGAAACGAAATGAGTACAGAGAGTACGATATGTCTACCATCGATAACCTCGAGTCT
+
955C;?BB?BAB@@@CBC@ABCBII?CBC@CCBB@@?AAIEDCCCC?CC?C@BAB:::::);=ABBABABA:99.9>:;::9$9<5:7=>>2BCEACBBBB@A;;:0;@@A>B@@<@ABACCCCCCCBBBBBB?BAAC?BBBCBAAC@G@C@@?@CCCBBBB@BBABBB?BC@989?BAABA;AA@>AEEEF3BB?BBA>@A>>>=A8<<BB=D<>>AAA?ABBBBBB@C>AAF>C???29:@AABBB@@@BBBBBBBCBBE??:BB=A788A@@<>:=DAAA<==
@ATNG8:04495:06975
GATGGTAGAGTACAGTGTAGTAGACCAGAAGATCAGGAACTCTAGAAGAATTCAGATTTTTAACACGAGAGTAACGTAAAAAGAATGGTTTTACAAGTACTCAGTTAACAATATTGCAGCAGTACGCACACAATCGAAGCGCAGTAAGGATGGCTAGTGTAACTAGCAAGAATACCACGAAGCAAGAAAAAGAAGTACGACTATTTAACTATTTAACGTACCTGTCTTACTTCCGAAACGATGTAGCTACTACTCTCAGAGACACACTACCATCGTTCCTTCTGAGTCT
+
555<===?@@;:9:;966<;<<@;:.55>499;A00*030//////)48-3-38833333$3-3373//88//(/677777$45.5559<;.7//)///;;<7;;5:=;;295;7;966:=00////9--//3///;)/59=9::45:8:;;9===BAABA@CA?:5504:4988-3333-38<69>>==,;<833386//--56(-(///68(2+33:;=596857/7;=8><?==6<..-,,,,,,--88:::<<B@@?AB954<444.44444.3-3-3;;==::8
@ATNG8:04495:06986
GATGGTAGTGATACAGATCAGACACCAGAAGATCAGGAACTCTAGAAGAATTCAGATTTTTAACACGAGAGTAAACGTAAAAAGAAGGTTTTACAAGACTCACGTTAACAATATTGCAGCAGTACGCACACAATCGAAGCGCAGTAAGGATGGCTAGTGTAACTAGCAAGAATACCACGAAAGCAAGAAAAGAAGTACGCTATTAACTATTAGCGTACCTGTCTCTTCCGAAACGAATGAGTACGAGAGTCAGAGCAGAGCTACCATCGTTCCTTCTGAGTCT
+
88<=49:@AB=C@@@BCCCC@CC>E@BBA>BBCCA@7>5::>:94;>::-4033:98;<<,<87337=;=@@@=6;@BBA@@09:86:>CD9BAC@DCDEDBB;;6;>AA=BAA<@@BABBBCABBBB;;;@<@C;;79A@@AD??<>=A;;49@>>?@@A?AB@@AA<><<99929<878)9=<99989(384:<B=BB@??;@:>>AA=@@?????;@888A//)/)//:066<1//679;=?@A>>=?=??AAA@=::9=>:?666<,/,/6;;;:66//
@ATNG8:04495:06987
GATGGTAGCTATACGTATATCTATGTACTCATTCGTTTCGGAAGAGACAGGTACGTTAATAGTTAATAGCGTACTTCTTTTTCTTGCTTTCGTGGTATTCTTGCTAGTTACACTAGCCATCCTTACTGCGCTTCGATTGTGTGCGTACTGCTGCAATATTGTTAACGTGAGTCTTGTAAAACCTTCTTTTTACGTTTACTCTCGTGTTAAAAATCTGAATTCTTCTAGAGTTCCTGATCTTCTGGATAGCGACGCGATATACTACCATCGTTCCTTCTGAGTCT
+
;55:5;BBBBCBBBCCDCCCGCCCCCCDCDCCACCBE>CC@C@CCDDDDC@ABACB?C@CBBC;?>@AAABBB=C9CCBBB1BB?CAA@5@@AA?BCB89:=997B=B@BAAAB@@A?BBB?C?@@D>>>@@;>>@@=>>==>>>>=BCBA?===>@@?:>>=A<A>>>@CCA@:;;;AB2=:=:>:@@@,==666)------365719667)6777;5:6@C9>@A@=>>5:37<=7788;;A<AA@@@C>>>@;;;B>>>>>><A===B=B=A;==>A@@@?
@ATNG8:04495:06991
GATGGTAGAGTACAGTGTAGTAGACCAGAAGATCAGGAACTCTAGAAGAATTCAGATTTTTAACACGAGAGTAAACGTAAAAAGAAGGTTTTACAAGACTCACGTTAACAATATTGCAGCAGTACGCACACAATCGAAGCGCAGTAAGGATGGCTAGTGTAACTAGCAAGAATACCACGAAAAGCAAGAAAAAGAAGTACGCTATTAACTATTAACGTACCTGTCTCTTCCGAAACGAATGAGTACTATAGACTATCTGAGACTACCATCGTTCCTTCTGAGTCT
+
@?BB@BBCCBBBCBBBBCCDCBBBA<@CC@CBBC@@<@;@@@??AA9?;8<4:>?==<=<,;67778?@BBBDA7;<99449$9<.52599+;>A:@C?BBBCCC@B?BC?BBB:;;AACCCBBBBABAC;0,0<00+/::>?BBA?B>AAB?@@@C@@@C?BA@@8917;57<9,333333(78=8?@BBB3BC@D999BD98/7<79966)/)/:@<<;@CBBBBB>A>ACC>BBA?BAAABBBBBBBCCCCA@BBBBBCBCCC?B>>>B?C<?<??9:999:
@ATNG8:04499:06956
GATGGTAGTGTCAGTGCGCGTCGTCCAGAAGATCAGGAACTCTAGAAGAATTCAGATTTTTAACACGAGAGTTAAACGTAAAAAGAAGGTTTTACAAGACTCACGTTTAACAATATTGCAGCAGTACGCACACAATCGAAGCGCAGTAAGGATGGCTAGTGTAACTAGCAAGAATACCACGAAAGCAAGAAAAAAAGAAGTACGCTATTAACTATTAACGTACCTGACTCTTCCGAAACGAATGAGTACATAGATATACGTATAGCTACCATCGTTATCGGAAAGTCT
+
;;;68=:>@@>?@<;;@CCDCAABC@CBC@AAADBB@B?@ABBBBA?;;5;;;;9BBCCC+A>AB=:::>0-(-5,8..----$/7296>@@2??A:>>>A<=B:;;7;@BB>B@@<@@@@@CCBBBB@@@@@B@CECE?BACCCBBB=A>B;;6;DAAAA::6:@ACBB@CE?BA@;>;<??9=;;80000000#065/0/:;9>>;<:7558:2:995::>;???@AAB@B?ABD>CBB>AAAA@@@BBBBBBC???A;;;?@BB<96<665;6;6668==1;666
@ATNG8:04504:06970
GATGGTAGACATATCGTACTCTCTGTACTCATTCGTTTCTGAAGAGACAGGTACGTTAATAGTTAATAGCGTACTTCTTTTTCTTGCTTTCGTGGTATTCTTGCTAGTTACACTAGCCATCCTTACTGCGCTTCGATTGTGTGCGTACTGCTGCAATATTGTTAACGTGAGTCTTGTAAAACCTTCTTTTTACGTTTACTCTCGTGTTAAAAATCTGAATTCTTCTAGAGTTCCTGATCTTCTGGGCAGACTCTCACACGCCTACCATCGTTCCTTCTGAGTCT
+
BBBCACCBBBBCCCGCBBCCCCCCCCBBBDBA=A;;;6;BAB?CCCBCAA?AAAAA>A>BBBA?B>BBBABBBBB<;;;;;.;>9?@??:?@BC@DEC@FC?AAACBD@CCCCCCCE@BBC@B@CCDECBCB@CCCC@CBBCCCCCDCCBCCCBB@BBB=@@<@<@ABBACB;;5;:;;;.;=A=;;;;;*;CCDL=CCCCDCBCFGIGCCC5CBBCC@C?BCBCCCCCCC@D?BBBBBC;@?@@:@CBBBAAABBAAAAA=@BB6;;@AA5;7;AECCCC;;;
@ATNG8:04507:06992
GATGGTAGTATAGAGCTCTACATAGTACTCATTCGTTTCGGAAGAGACAGGTACGTTAATAGTTAATAGCGTACTTCTTTTTCTTGCTTTCGTGGTATTCTTGCTAGTTACACTAGCCATCCTTACTGCGCTTCGATTGTGTGCGTACTGCTGCAATATTGTTAACGTGAGTCTTGTAAAACCTTCTTTTTACGTTTACTCTCGTGTTAAAAATCTGAATTCTTCTAGAGTTCCTGATCTTCTGGGTGCGCTACAGTCTCTCTACCATGTTCCTTCTGAGTCT
+
;59B:=DBBBBBDCCCCCCCHCFDCCBBCCAA>ABBB=BB@B?CCCCCCC?CCCBB>B?ABBA?A?AAAAABACA>AAAAA/AA?B@@A<BBBD?AAB@BB;>=?CAB?ABBBC@@@;AAA9>9>>>>>;<<=AAAA;???@@@@AAAAAAA>>><???<AA<@<??@AAAA@@;??DDD5A<B=>>>>>/>E@@@2966///=:;>=AABA/@=>=A8=:==9=BAA>>>:>:>BB@@?:??DD9@@>>>@>>>@@AAAAAB>>:>@@A==7=35..-22,-
@ATNG8:04511:06953
GATGGTAGCGCGACGAGCGTAGACCCAGAAGATCAGGAACTCTAGAAGAATTCAGATTTTTAACACGAGAGTAAACGTAAAAGAAGGTTTTACAAGACTCACGTTAACAATATTGCAGCAGTACGCACACAATCGAAGCGCAGTAAGGATGGCTAGTGTAACTAGCAAGAATACCACGAAAGCAAGAAAAAAGAAGTACGCTATTAACTATTAACGTACCTGTCTCTTCCGAAACGAATGAGTACGTGTGCGACGTGTCTCCTACATCGTTCCTTCTGAGTCT
+
4::;::9=44455==?BBAAFDDDD>999=@@@A@@<@=AA@@@@@@BB?A?@?=88899)9:AABB>>?BABB=AAAAAA7@@<>=CCC9GCF@;<99;>BCC@D@:9.4=<259<<@@=>><<;BBBAB?BCDC@CCDAAAAA=A>A@@<@@@@@?>@;@?>?>=8>?<?@<,33333(333,333777$7948888>==AA<<8:;;;5;9==CCA?@@000:;:?:777*773,39:::::BB@==::://///78<:@A@=><>B>B?B>B=>>@999
@ATNG8:04512:06963
GATGGTAGTCTCAGATAGTCTATAGTACTCATTCGTTTCGGAAGAGACAGGTACGTTAATAGTTAATAGCGTACTTCTTTTTCTTGCTTTCGTGGTATTCTTGCTAGTTACACTAGCCATCCTTACTGCGCTTCGATTGTGTGCGTACTGCTGCAATATTGTTAACGTGAGTCTTGTAAAACCTTCTTTTTACGTTTACTCTCGTGTTAAAAATCTGAATTCTTCTAGAGTTCCTGATCTTCTGGACAGAGTGTGCAGATACTACCATCGTTCCTTCTGAGTCT
+
AAAB?CBCBBBCDEDBBBACBCBCCGBAAA@A<ABBD?CD@C@CCCEFCC;;9CCC?B>B?@@>A<B=CC?CCCC?BBDDD3;::;BCB<CB<<7;;;59C6;;@@@C@CBBCBBBB?@AGAG@CCBBABBEADBBB?BA@@BCBBBBBBA@@@@=@CC@CD@D@B;;;B@BBCABBBDD;IAC;:;;;;*;DCCC=BBB;;;BCCC?CBBB5C@AACAB@BE?CBBBCCC@C@CBBCCC@@@A?BCBCDCCCC:::ACCCCCCC@BBA@A=A>B>@@DCBBBB
@ATNG8:04512:06980
GATGGTAGACACTTGTGCTCTCTCGTACTCATTCGTTTCGGAAGAGACAGGTACGTTAATAGTTAATAGCGTACTTCTTTTTCTTGCTTTCGTGGTATTCTTGCTAGTTACACTAGCCATCCTTACTGCGCTTCGATTGTGTGCGTACTGCTGCAATATTGTTAACGTGAGTCTTGTAAAACCTTCTTTTTACGTTTACTCTCGTGTTAAAAATCTGAATTCTTCTAGAGTTCCTGATCTTCTGGTCTACTACACTGTACTCTACCATCGTTCCTTCTGAGTCT
+
<<BC@BBBBBCBC@@@AA@;@<BBEBBBBCCC?BCCC>CC@C@BCCCC??<@@@@@?B>AAAA?A?C??ABDCDA?:9787'9?<?999,7::<?BA@;@@4999A=?9>AA99:BB?B@D<A<A@@658:;<A;;;;>>AGB>=<==?AAA=>=<;;;<AA5;7;>>>AAABB6::BCD;B=C588AAA/????A3;9<;;=???@<=@@@,@///8/609<9@>><A<<9<6<><<7:69<A==>>A@@@A>>>=AAA>==><17677<161717<=>?>>=
@ATNG8:04519:06986
GATGGTAGTATCTGTCTACGAGAGCCAGAAGATCAGGAACTCTAGAAGAATTCAGATTTTTAACACGAGAGTAATCGTAAAAAGAAGGTTTTACAAGACTCACGTTAACAATATTGCAGCAGTACGCACACAATCGAAGCGCAGTAAGGATGGCTAGTGTAACTAGCAAGAATACCACGAAAGCAAGAAAAAGAAGTACGCTATTAACTATTAACGTACCTGTCTCTTCCGAAACGAATGAGTACATAGATATACGTATAGCTACATCGTTCCTTCTGAGTCT
+
<:@B@CCCCBBBCCCCCCCGCCC@@>ABB?BCCCBB@B@BBCBAAAACC?C=AAAACCCC1><>CCAA@CCBB?BBBBBBBB3AA>A>AAA9AAB>BBABABB7719?@@>BAB<AA@@CBBABCCCCCBBC@CC@@<@ABBCCBB?C@C@@?@GCCCCCC@BBCBBB?BA>BAC?AA?=;3???9?BCCC3CC?@AAACBBAB>A>ABBB?A<AAFA@>@BAAAAA?C@BBD=CCC?CBBBCBBBCCBAAAACBBBBBBBBBBBBA@@B?B?B?BABBB878
@ATNG8:04528:06966
GATGGTAGTATATCGCGTCGCTATCCAGAAGATCAGGAACTCTAGAAGAATTCAGATTTTTAACACGAGAGTAAACGTAAAAAGAAGGTTTTACAAGACTCACGTTAACAATATTGCAGCAGTACGCACACAATCGAAGCGCAGTAAGGATGGCTAGTGTAACTAGCAAGAATACCACGAAAGCAAGAAAAAGAAGTACGCTATTAACTATTAACGTACCTGTCTCTTCCGAAACGAATGAGTACTGTATCTATGTGTGCGCTACCATCGAATCCTCTTAGTCT
+
959B;CDCCABBBDCGBAABCCCCC@CBC@ABBC@A?AACCCCCCC@CC@C@DDFBBBCB2A@AAAA@@ACA@@9>=;:::;*;D>?=@@@7@CD@CDFCCCCCC@C?BB@BBB?BBBCBBCDCCCBBBBBB?CCCC?BBBBBBAC?C@CBB@BBBDCBBA?CAAAAA?BB??>?599AAA;??>;99999.9A@B???CCAAA<A<AA@@:=:>>BBB@BBBBBBC?C?BBC>BBB@BAABBBBAAAAAAB>>>DBAAAB????<ABB@@;>=88879>@989
@ATNG8:04530:06977
GATGGTAGCATCATGCATATCTCACCAGAAGATCAGGAACTCTAGAAGAATTCAGATTTTTAACACGAGAGTAAACGTAAAAAGAAGGTTTTACAAGACTCACGTTAACAATATTGCAGCAGTACGCACACAATCGAAGCGCAGTAAGGATGGCTAGTGTAACTAGCAATAATACCACGAAAGCAAGAAAAAGAAGTACGCTATTAACTATTAACGTACCTGTCTCTTCCGAAACGAATGAGTACCTCTCAGACGCTCGTCCTACCATCGTTCCTTCTGAGTCT
+
CCCC?BB@?@;=BBBBDCCBCBHBC@BBF@BBBD@@?@ACCCCCCB>AA?A?CBCCBCCB3B?BAAAAAAB>>?8<=9999:*:@;@;@@@9AHIAECCCCBCBB@C@CE@CCC@CCCCBDCDDCAAABBBC@CCBC?CBCCBC@@<A@AAA>ABBCCCCC@CCCCAA?AC?BBB<??FBB<AA@<?=;=;.>?>BBBBCBBB@;?<@AAA<><>ABBA=@@::9???C?BBC<??C?BBCBCCD=999BBCCBBBA>>@@;==><>>>>A@C?B?BCBAB???
@ATNG8:04532:06985
GATGGTATTATCTGCACACTCTGTCCAGAAGATCAGGAACTCTCAGAGAATTCAGATTTTTAAGCACGAGAGTAAACGATAAAAAGAAAGGGTTTTACAAAGACTCACGTTAACAATATTGCAGCAGTACGCACACAATCGAAGCGCAGTAAGGATGGCTAGTGTAACTAGCAAGAATACCACGAAAGCAAGAAAAAGAAGTACGCTATTAACATTAACGTACCTGTCTCTTCCGAAACGAATGAGTACATAGATATACGTATAGCTACCATCGTTCCTTCTGAGTCT
+
94493944.4999<<<<<:999///2///)5;555949./-5------73:5/444:;::);055;455<555==434443:::'333(33(333&3333(33778:::=8=6::73334872259544444888:94:=<<>B=>>B>><>A<99917?<=>===8>==84717;<?@B47/?:91//./56655'350622276....3.3.2+23557775------/7<:;;;39//)/6669:::8==B@<;=<<888888;;9(/.../4:5:8<<<:8883
@ATNG8:04487:07005
GATGGTAGAGAGAGCTCTCTCATCGTACTCATTCGTTTCGGAAGAGACAGGTACGTTAATAGTTAATAGCGTACTTCTTTTTCTTGCTTTCGTGGTATTCTTGCTAGTTACACTAGCCATCCTTACTGCGCTTCGATTGTGTGCGTACTGCTGCAATATTGTTAACGTGAGTCTTGTAAAACCTTCTTTTTACGTTTACTCTCGTGTTAAAAATCTGAATTCTTCTAGAGTTCCTGATCTTCTGGGCAGACTCTCACACGCCTACCATCGTTCCTTCTGAGTCT
+
;99B:BCCCAABDDC@AACCCICCBBBBDBAA?ACCC>CCAD@DBBBBBB?CCCCC?C?BBBC?B?AACAAACCFA?????1>C?BBCC=CAAA>BBA@CC;779CCC?BBBBBBAB>BB?=A;AAAAA>>>=B>>>=A>@@A?A>>@AAA?>>@<>>><AA<A<AA??@ABBA<>>>CA;B<A:>>AAA/AB?>>,889788A??><@@@@/@@@@D=@=>>:===A;;;<A=A???AA687AB:B;;:==>=>ADAAAA;AAA<>;;;?=B<A9AADD=9;;
@ATNG8:04500:07002
GATGGTAGTGTGTCTCTGAGAGTAGTACTCATTCGTTTCGGAAGAGACAGGCACGTTAATAGTTAATAGCGTACTTCTTTTTCTTGCTTTCGTGGTATTCTTGCTAGTTACACTAGCCATCCTTACTGCGCTTCGATTGTGTGCGTACTGCTGCAATATTGTTAACGTGAGTCTTGTAAAACCTTCTTTTTACGTTTACTCTCGTGTTAAAAATCTGAATTCTTCTAGAGTTCCTGATCTTCTGGGATGTGTGCGCAGTGCCTACCATCGTTCCTTCTGAGTCT
+
99:CAEBBBCBCBBCBBBCCCCBBBDCDDC@?>?BBB<CC?C?DBBBBCC?BCC@@>@?BDCC@B@CCCCBCCCC<>>>@>0@B=BB@@;?C@@>ACC<AB9;:;DGC@CCCDCBBB?CID@C?BCCGCCBB?CCCD@CDCCCBBBBCCBBBCCD@DDD=BB?C?CCCCAAACC@CBBBA8@=B?BBCCC2AA:;:6;@@@BCBBBB=@A@A,@AAAA?BACJBECCCDCB@B@CCCCCC?BBED<B:::BBCBCBCAAAF@CCC@BBBCD@B@B@CCBBBC::
@ATNG8:04500:07017
GATGGTAGCGCACACATAGATACAGTACTCATTGTTCGGAAGAGACAGGTACGTTAATAGTTAATTGCGTACTTCTTTTTCTTGCTTTCGTGGTATTCTTGCTAGTTACACTAGCCATCCTTACTGCGCTTCGATTGTGTGCGTACTGCTGCAATATTGTTAACGTGAGTCTTGTAAAACCTTCTTTTTACGTTTACTCTCGTGTTAAAAATCTGAATTCTTCTAGAGTTCCTGATCTTCTGGACAGAGTGTGCAGATACTACCATCGTTCCTTCTGAGTCT
+
@CCE@BBB??@BBBBFCCCCBBBCCDBBBCCC?CB?BC@D@BBBCCBA?BBBCB@B<@@@A@D?C<?:AAABB>:@;;;+?<8:>>818::=8CDC@AA<??BAAB=>>>?@@@A>ABB@B?CCCCA@==;?@@A<?>?A<;=AA@@@???AA<<=<>AA<@<=>;ABAA>>9<5788,87@7;9777)7:;;<0=???@@AA@><>AAB/AAADC@C?AA?BBCCAAA<><>;????7;;B?BAABAAAA>AA@@>B>@@@B@B@@@>:B>C>BAB@@@=>
@ATNG8:04504:07024
GATGGTAGTATAGAGCTCTACATAGTACTCATTCGTTTCGGAAGAGACAGGTACGTTAATAGTTAATAGCGTACTTCTTTTTCTTGCTTTCGTGGTATTCTTGCTAGTTACACTAGCCATCCTTACTGCGCTTCGATTGTGTGCGTACTGCTGCAATATTGTTAACGTGAGTCTTGTAAAACCTTCTTTTTACGTTTACTCTCGTGTTAAAAATCTGAATTCTTCTAGAGTTCCTGATCTTCTGGTATACACACTCGCTCGCTAATCGTTCCTTCTGAGTCT
+
@@@C@CCCC@AACCCDBBBBBGDCCBBBBC:98:AAA<BB@B@CCCACBB??@@AA?A?BCDC@B@BBBBBBBBC?BBCCC3AA;@999(9@AB>AAC=@@5999BBB?BBCBB@@A=??@<@<AAAAA???;?@?A<???A>>>??>=>:;;;:186:18:3:6=<?@@>A8:88=ACD2?8=488888(/<333-3-----697:17777)59>>A5C;>@:??>>>??=A;??BB??7;<E=A<;:@@AAAAA:;:?A@@@<AAA?:A=D<<<<AAAAA
@ATNG8:04505:07026
GATGGTAGTATCTGTCTACAGAGCCAGAAGATCAGGAACTCTAGAAGAATTCAGATTTTTATCACGAGAGTAAACGTAAAAAGAAGGTTTTACAAGACTCACGTTAACAATATTGCAGCAGTACGCACACAATCGAAGCGCAGTAAGGATGGCTAGTGTAACTAGCAAGAATACCACGAAAAGCAAGAAAAAGAAGTACGCTATTAACTATTAACGTACCTGTCTCTTCCGAAACGAATGAGTACGTGTGACGTACGTGAGCTACCATCGTTCCTTCTGAGTCT
+
:;AM@CBB@@;99<@BBCCFIEAA?@BB?BA@BBC@C@CCBAABC@BB@C?AC@??==<,<????AAB@?@??8><@=9::)>=9>7;;;0;@<6;A6:9DD;;899@@=BBB?BBAABAAACCBBBBBBB@EDDD?@ACFDEAA?B@EBB@BCCCCCCB=@@BCBB@BB?AA>;><7777(733,///0/'/>90//88699>9>488AA:=:=>A@@<@AA:::BAH@BBC>BBB?BBBBBBBAAABBA@@C:::BBBBBBBB?B@?@D@D@B?B@>>?A==
@ATNG8:04512:07013
GATGGTAGCAGACGTGACAGAGCGCCAGAAGATCAGGAACTCTAGAAGAATTCAGATTTTTTAACACGAGAGTAAACGTAAAAAGAAGGTTTTACAAGACTCACGTTAACAATATTGCAGCAGTACGCACACAATCGAAGCGCAGTAAGGATGGCTAGTGTAACTAGCAAGAATACCACGAAAAGCAAGAAAAAGAAGTACGCTATTAACTATTAACGTACCTGTCTCTTCCGAAACGAATGAGTACAGAGAGTACGATATGTCTACCATCGTTCCTTCTGAGTCT
+
///:6:@AA@===565<<=;;;;;<799;555999905:BB@BBAB?BC?C?B9:877777#317;8>8888887.7944444$55.5.555&5<>=;A<@@=900+/3996=?B?CBCCCCAAABBB?BBBC?B;;;?AACCAA@B?BAEBB@BBBAAAAC@GAAACB@??:9998<<8999*9;;8;<<<;,;:8::;:<7955-5156::4;7;AD?@=??>=:9:@F?DCC>AAA@DDB???AAAABB??>A>>?AA@887==575>872:19168588577
@ATNG8:04515:07001
GATGGTAGCGCGACGAGCGTAGACCCAGAAGATCAGGACTCTAGAAGAATTCAGATTTTTAACACGAGAGTAAACGTAAAAGAAGGTTTTACAAGACTCACGTTAACAATATTGCAGCAGTACGCACACAATCGAAGCGCAGTAAGGATGGCTAGTGTAACTAGCAAGAATACCACGAAGCAAGAAAAAGAAGTACGCTATTAACTATTAACGTACCTGTCTCTTCCGAAACGAATGAGTACTATGTAGAGCTCTATACTACCATCGTTCCTTCTGCAGTCT
+
;66?9=;;;=<656;;;=CCCCCCC>CDC@CB@@@B?AGEGDCDB?BB?B?A=>::::9):<ACCBBA@>899,9=;;99*5<49.555&555.59?=995=?;@<@@;?@A=@ACCCBBCBBBBBBBBG@BBCC@CBCBD??@=A=@AB>AB;;;AAB?BBBBCC999;?>>8;;//)/66366666)7;187888577>8=8888C<@69<@@@=ABB::8C<><<B?9;<<6==>;>==000///;65552229555::26722.0528355///787;
@ATNG8:04520:07025
GATGGTAGAGAGACTGTAGCGCACCCAGAAGATCAGGAACTCTAGAAGAATTCAGATTTTTAACACGAGAGTAAACGTAAAAAGAAGGTTTTACAAGACTCACGTTAACAATATTGCAGCAGTACGCACACAATCGAAGCGCAGTAAGGATGGCTAGTGTAACTAGCGAGAATACCACGAAAGCAAGAAAAAGAAGTACGCTATTAACTATTAACGTACCTGTCTCTTCCGAAACGAATGAGTACAGAGAGTACGATATGTCTACCATCGTTCCTTCTGAGTCT
+
944B@BB=CCDC@@@DDDBCCFCCC>CA@=@BBA;;7;>BBCCCBA@::1839ABBDADC1B<@A=??DCCCCD@B@@?@@?,@A<@:@BB3B;<9;CCCECC@@<A=@@=@BA@CCBCC=<=BDCBBBBBA=A@?@=A;;:BBAA?B?C<;:;ABBCCCD@BAACCCBBB?BBH999AAA;ABB?BBCCC3CC?D???BAA==:=8<<>?8><>@CCC@BB>???@?B>BBC=AAA=AAACBBBBBBBBBBBCBBCDCC??:??;==<AD8;7;=@??==989
@ATNG8:04525:07003
GATGGTAGCGCATATCAGCGCAGCCCAGAAGATCAGGAACTCTAGAAGAATTCAGATTTTTAACACGAGAGTAAACGTAAAAAGAAGGTTTTACAAGACTCACGTTAACAATATTGCAGCAGTACGCACACAATCGAGCGCAGTAAGGATGGCTAGTGTAACTAGCAAGAATACCACGAAAGCAAGAAAAAGAAGTACGCTATTAACTATTAACGTACCTGTCTCTTCCGAAACGTATGAGACTATGTAGAGCTCTATACTACCATCGTTCCTTCTGAGTCT
+
:9<=;>09;CDCCBBBBCCCBB@@>;@@@=BCABAB@B@BCDCCCD@DD>@=?@B?@A@A0@?BCCCCCCCDEF>B@@@@@@0@A?A?BCB;BED@DCCCCCCBB?B@BC@BBB@CCCCCCCBBBCBBBBCCACCCBCCBA@@@@>AADAA?BBBCCDCB@CCCCDD@@@=?DF?BABCB=BBB?BCDDD2AB?BAAACCBBB=B?BCCC<><>AB@@>@B@@@A@7;:;CD<BAGDCAAABCBBADBBBBBBCBBBBAABBC?CCAAA?B?D:<==@@::;
@ATNG8:04525:07021
GATGGTAGAGTATCATGTGTATCTCCAGAAGATCAGGAACTCTAGAAGAATTCAGATTTTTAACACGAGAGTAAACGTAAAAAGAAGGTTTTACAAGACTCACGTTTAACAATATTGCAGCAGTACGCACACAATCGAAGCGCAGTAAGGATGGCTAGTGTAACTAGCAAGAATACCACGAAAGCAAGAAAAGAAGTACGCTATTAACTATTAACGTACCTGTCTCTTCCGAAACGAATGAGTACGTGTGACGTACGTGAGCTACCATCGTTCCTTCTGAGTCT
+
59:?5;:;=CBBBCB@AACFBBBCD?B??>@B@@AA5:8;ACCCA@<B@=A>BBBDCCBB2B?BBBDCCCCBBB=BCCCDDD5CC?C>BBB=BFIAFBBBAA@::;.;=BB?BBB>BBDCCCCCCCBCBCCAA=A@@@?CBCBCBCC=A=A9:8:FCCCCBA?ABCC?@>@A;@>?<?A?@@8>9939999+:>;@ABBBBBBB?A=???=:==A>C=;7;C;;;BA=@>;;;0;;:4;AAAABBCBCBBBBBBABDBBBCBBBB=@?CAA?B?B?BBBBCC::
@ATNG8:04536:06446
GATGGTAGGCGACATACATACGCGCCAGAAGATCAGGAACTCTAGAAGAATTCAGATTTTTAACACGAGAGTAAACGTAAAAAGAAGGTTTTACAAGACTCACGTTAACAATATTGCAGCAGTACGCACACAATCGAAGCGCAGTAAGGATGGCTAGTGTAACTAGCAAGAATACCACGAAAGCAAGAAAAAAGAAGTTACGCTATTAACTATTAACGTACCTGTCTCTTCCGAAACGAATGAGTACGATGAGAGAGCTCTCTCTACCATCGTTCCTTCTGAGTCT
+
@@@@=<?A=>@;55;;==B;;;:;55;;=:B@B?:;49=@D?;;==7;?9A:@@AB=CCC1C@AAAAAA@@@@B6::@?>=>+<:5:.555&5<<7666659=>A=@=@A=AAB>CA@?@AA@<<00/7>7>8@@;@:<@B@?;;;49;@?>;?BCBAA9:69>>>@@???<?B?399?==6??@>BBCCCC)@?<=>6?BB?@@@00,0;;>)/*/9>>>;@BB=B@B@C;=BA<<@?9???<=?9:8<?>@@@?A>:8....-.-6--223,317,33;<<888
@ATNG8:04537:06412
GATGGTAGTACATGATAGACGACACCAGAAGATCAGGAACTCTAGAAGAATTCAGATTTTTAACACGAGAGTAAACGTAAAAAGAAGGTTTTACAAGACTCACGTTAACAATATTGCAGCAGTACGCACACAATCGAAGCGCAGTAAGGATGGCTAGTGTAACTAGCAAGAATACCACGAAAGCAAGAAAAAGAAGTACGCTATTAACTATTAACGTACCTGTCTCTTCCGAAACGAATGAGTACGTGTGCGACGTGTCTCCTACCATCGTTCCTTCTGAGTCT
+
;::A8<A@AABBDCBBBCCD;;;BA<@AC@CCCCDF@B@BBCCCCC@CC@B?@?A@@A@@,A?AAACBBB;;;C;C@;:999$9<<<;;;;0>B@>BCCCEDC::8;?AB?BCD@CCCDCBBBCCBCCBBBC@CCBC@BBEECCBC?CADCC@BBBBBDDD@C@@ACC@CD?BBB?BBBBB=BA@;9:999(9@;A:9:BBBBB?B@BBBB<><??BCC@CCBBA@A?B?ABB<ABC?BCBDDABAAA@@?CDCDABBBBB<>>B?BCCBB@B@C@BAAA@999
@ATNG8:04539:06423
GATGGTAGTACATGATAGACGACACCAGAAGATCAGGAACTCTAGAAGAATTCAGATTTTTAACACGAGAGTAAACGTAAAAAGAAGGTTTTACAAGACTCACGTTAACAATATTGCAGCAGTACGCACACAATCGAAGCGCAGTAAGGATGGCTAGTGTAACTAGCAAGAATACCACGAAAGCAAGAAAGAGAAGTACGCTATTAACTATTAACGTACCTGTCTCTTCCGAAACGAATGAGTACTGCGTCTCACTCTCGCCTACCATCGTTCCTTCTGAGTCT
+
@@AB@CCCCCCCBBCCCCCDBBBCB?BCC@EBBBBB@B@ECCBBBC?BA?B?BCD@@@@@1@@CCECCBABCCC;BB;;;;;*;C>D?CCC;BCF@DAABCCGBB?B@CD@CCC?CCCBBBBCCBBCCCBCC@CCBB@CCCDBBAA?BACCB?BCCCCBBA@CCCCCB?BB?BBB@CBB@?9?9939AA;BBBB@ABBBCBCCCAC@CBCC@C@CBCDC?BA;;:AA<@=@BB=CBB?CBBBCBBBBBBBBBCAA@CBBCDACCC@CAAAB?B@C@CCCBBAAA
@ATNG8:04539:06448
GATGGTAGAGTATCATGTGTATCTCCAGAAGATCAGGAACTCTAGAAGAATTCAGATTTTTAACACGAGAGTAAACGTAAAAAGAAGGTTTTACAAGACTCACGTTAACAATATTGCAGCAGTACGCACACAATCGAAGCGCGGTAAGGATGGCTAGTGTAACTAGCAAGAATACCACGAAAGCAAGAAAAAAGAAGTACGCTATTAACTATTAACGTACCTGTCTCTTCCGAAACGAATGAGTACTATAGACTATCTGAGACTACCATCGTTCCTTCTGAGTCT
+
8:<A?BBBCCCDBBBBCCCFBAA@B?BBD@CCCCBB?B?BBBBCCF@BB<@<@A???AAA0@?CBBCCAAACCC<CB;;<<<*;B@E>BBB<BCDADBBCBBD998;@DD@BBB?BCCCCCBCCCCCCCCDD=CCCC9:9AAA=@@<@?ABB?BCBBBCCC@CDCCA@@BB?977<=>CCC>A>>9888889%9?<??>?BCDBB@C<;;AB<@<>>BBB?::;;;BB@C?BBC=BBB@CAAACABACA@ABBBBBAAABBBBBAB?A>??@=@?C?CCBBB:99
@ATNG8:04540:06435
GATGGTAGCACGAGTCACTCATATCCAGAAGATCAGGAACTCTAGAAGAATTCAGATTTTTAACACGAGAGTAAACGTAAAAAGAAGGTTTTACAAGACTCACGTTAACAATATTGCAGCAGTACGCACACAATCGAAGCGCAGTAAGGATGGCTAGTGTAACTAGCAAGAATACCACGAAAGCAAGAAAAAGAAGTACGCTATTAAACTATTAACGTACCTGTCTCTTCCGAAACGAATGAGTACTATGTAGAGCTCTATATACCATCGTTCCTTCTGAGTCT
+
:;;<:=;;;;::;;55555<44445.5;?6<9959@=@8>ABBB@D?99448556>>A>>+>7;55555:9::;(3344444$4;8;)///&---05---//79>.4.44.444.498455<=><=<=;954.4944.48434833-48<<<:==<<><54-3333345;;4::;493333(388477777'7<8;;8773777+22'2255+2,28555:<<::9::0404;=5===7<<:=::88888===B=:55595556616655549/5056555665
@ATNG8:04541:06410
GATGGTAGTAGTACACTAGTCATACCAGAAGATCAGGAACTTTAGAGAATTCAGATTTTTAACACGAGAGTAAACGTAAAAAGAAGGTTTTACAAGACTCACGTTAACAATATTGCAGCAGTACGCACACAATCGAAGCGCAGTAAGGATGGCTAGTGTAACTAGCAAGAATACCACGAAGCAAGAAAAAGAAGTACGACTATTAACTATTAACGTACCTGTCTCTTCCGAAACGAATGAGTAACACATCGTCGTGTCGTGCTACCATCGTTCCTTCTGAGTCT
+
<@CC8;69@9;6;;;DCCCB;;:;;5;>C86:CCDC@C@BCC=BAB;;7;?B<;;BBBB1@=@@@@@@@>999,9944444$4838:;::&33823333333886;7;;6;33.3=@>>@785<A@@>==><@?>?;=;;;>>8858>A?B@BB@@?=992787;=974404;;6988=6<;A?BBCCC3@A997@?AAA=;;08/7659483=///5(/.35666.5/56909;;0337733.38889:9:;:::<=78339>><779??8<37137=<==?;
@ATNG8:04547:06444
GATGGTAGGGAGAGTGAGACGCAGTACTCATTCGTTTCGGAAGAGACAGGTACGTTAATAGTTAATAGCGTACTTCTTTTTCTTGCTTTCGTGGTATTCTTGCTAGTTACACTAGCCATCCTTACTGCGCTTCGATTGTGTGCGTACTGCTGCAATATTGTTAACGTGAGTCTTGTAAAACCTTCTTTTTACGTTTACTCTCGTGTTAAAAATCTGAATTCTTCTAGAGTTCCTGATCTTCTGGTGTCGTCTATCATGTACTACCATCGTTCCTTCTGAGTCT
+
<<<B@CCCC=CCCC@AABBABCA@ADDDCCC@CCCD>BB@C@BBBDCCCACHGBB@B?BBBB?B@BCCCAA@>B:??;;;+997?>>><=CCC?BAA=?><>?AABC@BBBBBBCB>BAA?C?AAAACCC@;@>8858;>>A@@@@AAAA=>>A<;;;=BA:=:>AA@@@AAA<===DD5B<?<??>>>/=A:::3;?>>>C@;<<08888(8<==A<A=@A<@@AA====B<@?>>>A<A?@;;:9:::====>>A@>>>AAA<@??AD=C;?;@@@@@>?>
@ATNG8:04553:06401
GATGGTAGCGAGCGAGTGTGTATACCAGAAGATCAGGAACTCTAGAAGAATTCAGATTTTTAACACGAGAGTAAACGTAAAAAGAAGGTTTTACAAGACTCACGTTAACAATATTGCAGCAGTACGCACACAATCGAAGCGCAGTAAGGATGGCTAGTGTAACTAGCAAGAATACCACGAAAGCAAGAAAAAGAAGTACGCTATTAACTATTAACGTACCTGTCTCTTCCGAAACGAATGAGTACGTGTGCGACGTGTCTCCTACCATCGTTCCTTCTGAGTCT
+
@@@D@DDCCCCBBBBBCCCBCCCCC@CCC@AA@C@A?A@EECBCCCACC<@<@BCCCCCC2C@CCCCCCCCCCC>BA99999.9A<B;@@@;@DDADAAACCDCB@C@CC?CBB@DCCA@@DCCCBBBCCCCACCBB?BCCBCCCC@CACBB@BCCCCCCC?CCCCBA?AD@BBB=?>BBA8@<<899899(9@?C???CDCBB?B?BBBC>A>A?BBB?BB@A@CC@B?BDD=BBB@CDBBBBBBCCCBBBABBBBBBBB@BBB?BBBBB?B@C?BBC???AA
@ATNG8:04553:06422
GATGGTAGATAGACTGTAGCGCACCCAGAAGATCAGGAACTCTAGAAGAATTCAGATTTTTAACACGAGAGTAAACGTAAAAAGAAGGTTTTACAAGACTCACGTTAACAATATTGCAGCAGTACGCACACAATCGAAGCGCAGTAAGGATGGCTAGTGTAACTAGCAAGAATACCACGAAAGCAAGAAAAAAGAAGTACGCTATTAACTATTAACGTACCTGTCTCTTCCGAAACGAATGAGTACGATGAGAGAGCTCTCTCTACCATCGTTCCTTCTGAGTCT
+
@?@B:CCCABBBCDBBBBBCBB@@@>@BB@BBBC@@<@?AAABBCC?CC@C>AA@??<<=.=:??@BABAA???5>?;;;;;*;B>B=BBB9BCDACCCCCCCCC@B?;;:<BB@ECAABDDCCCCBBBCCC@C@A@?DAAABCCD?A?A997:ACCCBBB?BCCCBB?AA<999=ABBBD=A>>;::9999%9@;?@@AB>??A<?<>=>A6;7;BBBB@BCCBCCC@D?BCD>E::79@A@BBBBBBBBBBCB>>=>>>;;::?<>A=;?9;8=188??B;;;
@ATNG8:04556:06435
GATGGTAGTACATGATAGACGAACCAGAAGATCAGGAACTCTAGAAGAATTCAGATTTTTAACACGAGAGTAAACGTAAAAAGAAGGTTTTACAAGACTCACGTTAACAATATTGCAGCAGTACGCACACAATCGAAGCGCAGTAAGGATGGCTAGTGTAACTAGCAAGAATACCACGAAAGCAAGAAAAAGAAGTACTCTATTAACTATTAACGTACCTGTCTCTTCCGAAACGAATGAGTACTGCGTCTCACTCTCGCCTACCATCGTTCCTTCTGAGTCT
+
:9:B;=BBBCBCBCCCCCBBBD@D?CBB?BDCCCB@C@BCCCCCC?CD?C?CCCAAAAA2A@CCABACAABBB;??9;;;;*;C>D@BCB=BCFFCBBBCCCBB?B?CC?CCC?CCCCBBBCCCCBBBCCC@BBBB?BBBBCC??<@?BAA?ACBCCCCA?ACCCAA>@C@BAA<??CCC=B::49@@@A2AC@C?@@BB>>@=A<@@??<?;>?AAC:;<<98888>=CAA:AAA;A@@@A<<<C@@=<=>;;;@@>@A<A@@<?>>>?<A<A:>>>?@;;;
@ATNG8:04558:06402
GATGGTAGCTCTGCTCTGACTCTCGTACTCATTCGTTTCGGAAGAGACAGGTACGTTAATAGTTAATAGCGTACTTCTTTTTCTTGCTTTCGTGGTATTCTTGCTAGTTACACTAGCCATCCTTACTGCGCTTCGATTGTGTGCGTACTGCTGCAATATTGTTAACGTGAGTCTTGTAAAACCTTCTTTTTACGTTTACTCTCGTGTTAAAAATCTGAATTCTTCTAGAGTTCCTGATCTTCTGGGCAGACTCTCACACGCCTACCATCGTTCCTTCTGAGTCT
+
:<;C@CCC@A;BCCBBCBBCCCCBCCCCDD;;8;AAC>BD@C?AABCBBB@CCCAA>B@DCCC@GACBBACCCCC@CCCCC5@@>@BCC?CCCDACCC@BB;;;BBBC?AABBBBCC?A@C=@<@B@@@ABA?BB@@>ABBBEDCCCCBBBCCBB@BCC@BA?C?ACCCCCCCD@CCFGG<C@C?AABBB2BCCCJ>AACCDCC;;;=@@@@1ADDA@?@=@C?BBCCBBB@C@CBBBCC>AACD>DBBABBBEBBAAADD@CCC@BCAAB>B?C@CBBBCCAA
@ATNG8:04559:06431
GATGGTAGAGAGAGCTCTCTCATCGTACTCATTCGTTTCGGAAGAGACAGGTACGTTATTAGTTAATAGCGTACTTCTTTTTCTTGCTTTCGTGGTATTCTTGCTAGTTACACTAGCCATCCTTACTGCGCTTCGATTGTGTGCGTACTGCTGCAATATTGTTAACGTGAGTCTTGTAAAACCTTCTTTTTACGTTTACTCTCGTGTTAAAAATCTGAATTCTTCTAGAGTTCCTGATCTTCTGGGTGCGCTACAGTCTCTCTACCATCGTTCCTTCTGAGTCT
+
@>@B?BCCCCCCCEC:;:CFCCCFCDCCCCCB@CIDD?CC@CACECBCBB@BCCCD?CC=BBC?C@CBBCEDCAB?BCCCC2CC@CBBA;ABDC@CBC?BB<99:BBB?BBBCCBBA<A=>=C=AAAAA:<=<AAAA;@@AA>=>@AAAAA@>>A:>>>=CC=A=A??@@@@AB<@?>>>3?;?;@@@@@/@A;;;0668///<97:18898(2<=<B;A=@@<@===///7=7<=BBBA6;;CC;;;;BAA@@@A@?@??A===5;///=6;6;499AA:::@
@ATNG8:04569:06446
GATGGTAGTGTCATATCAGAGTGTGTACTCATTCGTTTCGGAAGAGACAGGTACGTTAATAGTTAATAGCGTACTTCTTTTTCTTGCTTTCGTGGTATTCTTGCTAGTTACACTAGCCATCCTTACTGCGCTTCGATTGTGTGCGTACTGCTGCAATATTGTTAACGTGAGTCTTGTAAAACCTTCTTTTTACGTTTACTCTCGTGTTAAAAATCTGAATTCTTCTAGAGTTCCTGATCTTCTGGGATGTGTGCGCAGTGCCTACCATCGTTCCTTCTGAGTCT
+
88:>8<<A@@;9:6666:<:=9;45555599<7;??>>C@;F?96/<<::///<<<496;<<=8>:?==@@>==<======,:;45>AC7B99505;?;<@699AB>C?BBBBBCCC?CBB?B?BB;<;AAA@CCCCAAA@BBBA0000000/9<7:;;6==<@:<<;5554;<59::::+939355555$4444@6;;<;??>>CC:CC>C+@659>9>299=@BBC@@@?A>A@@B;;5;AA@9A;;;@;;;;;:@CCC@CCC@CEBBB=A5;4;;:@B::;
@ATNG8:04573:06421
GATGGTAGTAGTACACTAGTCATACCAGAAGATCAGGAACTCTAGAAGAATTCAGATTTTTAACACGAGAGTAACGTAAAAAGAAGGTTTTACAAGACTCACGTTAACAATATTGCAGCAGTACGCACACAATCGAAGCGCAGTAAGGATGGCTAGTGTAACTAGCAAGAATACCACGAAAGCAAGAAAAAAGAAGTACGCTATTAACTATTAACGTACCTGTCTCTTCCGAAACGAATGAGTACATAGATATACGTATAGCTACCATCGTTCCTTCTGAGTCT
+
::::;@0;9ABCBCB?ABBB>BA@@;9:68<@@?>?7;:;?665<<5??=@9A?944444$4:8<455<<988:;894444$4:8>59;;+///)/0//966//,/48;6;=C:=BCABCC;;;;;:BBBB<@@AC9;;ACABAC?DACCB@DAA?@::9>BAABBB?BC@@?>?@>=?>8;>>8>>@@@@'@A>??>?B<<<A8<69:;;.718>BBC@BBBBABCAD?BCD>D??<?AAABAAAABBBBB>B?@>>>A@@@==:=???@5;5;:===>>888
@ATNG8:04574:06404
GATGGTAGATACTCGCTGATAACCCAGAAGATCAGGAACTCTAGAAGAATTCAGATTTTTATCACGAGAGTAAACGTAAAAAGAAGGTTTTACAAGACTCACGTTAACAATATTGCAGCAGTACGCACACAATCGAAGCGCAGTAAGGATGGCTAGTGTAACTAGCAAGAATACCACGAAAGCAAGAAAAAAGAAGTACGCTATTAACTATTAACGTACCTGTCTCTTCCGAAACGAATGAGTACTACTCTCAGAGACACACTAATCGTTCCTTCTGAGTCT
+
@?@G@CCCCABBCBBBCDCBB=@@;BBD@GECBBB?B?CCCBBBD@DD?C@BBB;;;;:*:?@@BBCCDC;::5:@@AABB2BC@D@DDD<CCC@CCBBA@@0000<>@=A0;8:A@@@BBBBB;;:BBBB@DBCB;;;AAABAA>B?AA@<@ABAAAAA@AAABBE?BB>AA?:?>;;;3777599::;;&:@=00/99<=>?<A=>==A<A==<@:949??>?@A=A599C=BBB?BBB??>BBBBAAACCCAA>::=>AAA<A::?8:8:=A=@@@000
@ATNG8:04575:06411
GATGGTAGTGCGTGAGAGAGAGACCCAGAAGATCAGGAACTCTAGAAGAATTCAGATTTTTAACACGAGAGTAAACGTAAAAAGAAGGTTTTACAAGACTCACGTTAACAATATTGCAGCAGTACGCACACAATCGAAGCGCAGTAAGGATGGCTAGTGTAACTAGCAAGAATACCACGAAAGCAAGAAAAAGAAGTACGCTATTAACTATTAACGTACCTGTCTCTTCCGAAACGAATGAGTACACACTCTCATATGACACTACCATCGTTCCTTCTGAGTCT
+
ABBE@CCBCBBBBCCCCCCCDECCC>CCC@CCCCBB@B@BCDBBBC?CC@CABBCEDBBB3B?BBBBDBCBAAD>CCBBB@A2@A=B>BBB;BCC@D@AADDCCC@C@BB@BDD?BBBBBBCCCCCCCBBCD?BBCC?BAAACCBB?C?CAA?ACCCBCCC?CAACAA?AC?BBB<?>BBA;A??8>@?@@2AB?BBAACCCCA<@<@>>?3838ACBB@CBAAAAB?B?BBD>CBB?BCCCCCCAAABBBBBBBB?BCCCCCCC@C???B;?;?<@@A@@989
@ATNG8:04575:06417
GATGGTAGTGATACAGATCAGACACCAGAAGATCAGGAACTCTAGAAGAATTCAGATTTTTAACACGAGAGTAAACGTAAAAAGAAGGTTTTACAAGACTCACGTTAACAATATTGCAGCAGTACGCACACAATCGAAGCGCAGTAAGGATGGCTAGTGTAACTAGCAAGAATACCACGAAAGCAAGAAAAAAGAAGTACGCTATTAACTATTAACGTACCTGTCTCTTCCGAAACGAATGAGTACTACTCTCAGAGACACACTACCATCGTTCGGTCAGAGTCT
+
===A>AAABBCCCCBBBBCCHEIJD@BBB=A@BBBB?B?BBAEAAA>AA?B@ABBBCBCB3B7BB=?>ABAA?A8735:999)9:5:.444&59949>;??A;@B=A?@@<@CA?BBBCC;;;CCIIECCCE@B@@@?BBABBB@@<@?A;;8<BBBBCCC?BBCCBB=::4:@@<@@???8=<<9===>==&=>??B@BBBBBA<A=AA;;5::78;BB?BBBBCCC?B=?AC<AAB?BBBCCCCCAAACBBBBBBCCA????;A<A:://*//176<77;?88
@ATNG8:04576:06448
GATGGTAGCTCTGCTCTGACTCTCGTATCATTCGTTTCGGAAGAGACAGGTACGTTTAATAGTTAATAGCTGTAACTTCTTTTTTCTTTGCTTTCGTGGTATTCTTGCTAGTTACACTAGCCATCCTTACTGCGCTTCGATTGTGTGCGTACTGCTGCAATATTGTTAACGTGAGTCTTGTAAAAACCTTCTTTTTACGTTTACTCTCGTGTTAAAAATCTGAATTCTTCTAGAGTTCCTGATCTTCTGGTGAGATATGAGTGCTACCATCGTTCCTTCTGAGTCT
+
798><@ABB:69BAAABBCBA<;;AB@<<00*0@@@<AE?C@CBBCCCD@D?@;;;):9=;;;5;47770000/)//)/44444#444)4:<=6====7;5/*/7)//8::<9=BBB@@@@648B9=9BC@@AA;;5;B<<5;AA;;;CBAAB@@@>?@<@BB=AA@C>@@BBBBBBB<;99999(9<C:AACCC1AABBB=B;<:=>9955.4444$977//)/39;4:=>99485<3<<:=45258@9B@BBBBBBAB@@??>><:9878=8=:>;?A@BDB9:
@ATNG8:04576:06449
GATGGTAGCTCGCTGATGATATCTCCAGAAGATCAGGAACTCTAGAAGAATTCAGATTTTTAACACGAGAGTAAACGTAAAAAGAAGGTTTTACAAGACTCACGTTAACAATATTGCAGCAGTACGCACACAATCGAAGCGCAGTAAGGATGGCTAGTGTAACTAGCAAGAATACCACGAAAGCAAGAAAAAGAAGTACGCTATTAACTATTAACGTACCTGTCTCTTCCGAAAACGATGAGTACATAGATATACGTATTAGCTACCATCGTTCCCTTCTGAGTCT
+
:::A=AACAA;>CAB@CC;;;BBCIAFID?A@BB::7;=A?@AABD@DE?A?AA@9::99)9399<?BABA>??8<<??@@?0@C>>:??=0<95.55595::55.439<8=<<9<=?@@CBBCB;;;AAAA?DBGG@@@BBCBCC@C@CAA>@CCAA@@@@DBBCBC???<?A@=@????7;;;8<=@>@,=@:988>??@57/5077;;;=:659>?:>??>?>?;=60000&////9;:9::;8888:::8763./)/899:<587557,33(2.55772227
@ATNG8:04580:06403
GATGGTAGAGAGAGCTCTCTCATCGTACTCATTCGTTTCGGAAGAGACAGGTACGTTAATAGTTAATAGCGTACTTCTTTTTCTTGCTTTCGTGGTATTCTTGCTAGTTACACTAGCCATCCTTACTGCGCTTCTATTGTGTGTGTACTGCTGCAATATTGTTAACGTGAGTCTTGTAAAACCTTCTTTTTACGTTTACTCTCGTGTTAAAAATCTGAATTCTTCTAGAGTTCCTGATCTTCTGGGTGCGCTGACAGTCTCTCTACCATCGTTCCTTCTGAGTCT
+
444<8=;A@CCCCDCCDB==?>>>>;;;;;;;6;;;>0991619<AAAAA>B@@@C@C?BAAA=A>AABCCAA@A7?>:::+:?7CABB:??AB>ABA=@C599@@@A?BCBFDBBB<?;>:>:>?>==5866;;:;:>==<===@@?A@@===@6889:>>9=:=@@?>?A76/55666'54;4<;AAA/?@:77-7758:22597-////$../.6264;;158985559>9><<///59---(//-----.333799999768--,,,,(,06),-278;<>
@ATNG8:04581:06423
GATGGTAGTATATCGCGTCGCTATCCAGAAGATCAGGAACTCTAGAAGAATTCAGATTTTTTAACACGAGAGTAAACGTAAAAAAGAAGGTTTTACAAGACTCACGTTAACAATATTGCAGCAGTACGCACACAATCGAAGCGCAGTAAGGATGGCTAGTGTAACTAGCAAGAATACCACGAAAGCAAGAAAAAAGAAGTACGCTATTAACTATTAACGTACCTGTCTCTTCCGAAAACGAATGAGTACATAGATATACGTATAGCTACCATCGTTCCTTCTGAGTCT
+
:55A?=>C>>;;;??>>?>=??==><@CCACDDDCB@B@CCCCCCD?DD@GAGBB::9:9:%;7@=@CCBBABEE>A@;;;;;;%;;<;5555&5B=9>H>CCCCCC?C@BB?ACC?BA@A@CCCCCCCCABBD?CCCC?CCCBBBBB?B@C@A>@CCECCBB?BBBBAB???;?B@8<<99927>?<@ABBAB(BB?CBAAEBB>>1937;>A0838?CBC?CB????=:=:9999-8??<>>>CBBBCABBCCB@>>DBAAA@@>66/8;;=A?A=A:=>BAA;;;
@ATNG8:04582:06407
GATGGTAGATATATGCACGCTCTACCAGAAGATCAGGAACTCTAGAAGAATTCAGATTTTTAACACGAGAGTAAACGTAAAAAGAAGGTTTTACAAGACTCACGTTTAACAATATTGCAGCAGTACGCACACAATCGAAGCGCAGTAAGGATGGCTAGTGTAACTAGCAAGAATACCACGAAAGCAAGAAAAGAGAAGTACGCTATTAACTATTAACGTACCTGTCTCTTCCGAAACGAATGAGTACACATCGTCGTGTCGTGCTACCATCGTTCCTTCTGAGTCT
+
;A?=9==BC969=CCDEB?ABACCB?B;;9:AAB;;7;9@A@@@;:79B?C?DDBBBBAA/@49:999>=;773(39=C?>?+>@:=:=>>2>CC?BB;<9;<555)97??:@>@;?A@@ABA@@AAAAAB;;49@>?=@@:99@@C=@;@00-0AA@A@BB:;:?CCA=??;>??:??AAD8?>>9::::+:=;718?;88=DB=:=AC=;:*0,000;<9>AAA????B=AA?9?<<8877=???BCBB:99BB@?:99988=??=ACA8979>A@FAAABAAA
@ATNG8:04542:06452
GATGGTAGTGATACAGAATCAGACACCAGAAGATCAGGAACTCTAGAAGAATTCAGATTTTTAACAACGAGAGTAAACTGTTAAAAAAGATGGTTTTACAAGGACTTCACGTTTAACAATATTGCAGCAGTACGCACACAATCGAAGCGCAGTAAGGATGGCTAGTGTAACTAGCAAGAATACCACGAAAGCAATGAAAAAAGAAGTACGCTAATTAACTATTAAACGTACCTGTCTCTTCCGAAACGAATGAGTACGAGAGTCAGAGCAGAGCTACCATCGTTCCTTCTGAGTCT
+
=B@@?@C@@<9:;7<00)/977>:9;.555.5594AA;A>@;:;;=B?CB?B9B=///;;;';3//(/667930/6.6;//(/;;:;&:///8;;;/99:(/(///(/;333=,3.336322,2888<:::9999;;;A<9=B??9==@?@@@F@DA;;9;>955;5557<<<<<<:<<<?==5:9=@@5<9928777773#/83////6633,3171788;,25'2255<799;55498<8==>7>>>899;???@A?>>A998??>>BBBBBB@B>B>??B?B?B????A???B
@ATNG8:04544:06488
GATGGTAGCTCGCTGATGATATCTCCAGAAGATCAGGAACTCTAGAAGAATTCAGTTTTTTAACACGAGAGTAAACGTAAAAAGAAGGTTTTACAAGACTCACGTTTAACAATATTGCAGCAGTACGCACACAATCGAAGCGCAGTAAGGATGGCTAGTGTAACTAGCAAGAATACCACGAAAGCAAGAAAAAAGAAGTACGCTATTAACTATTAACGTACCTGTCTCTTCCGAAACGAATGAGTACTATAGACTATCTGAGACTACCATCGTTCCTTCTGAGTCT
+
AAAB@CGBCBDCBBBBCCBBABDCC>AAC>BBBCBB>A?CCBA@@C?BC?B?CBABDDDE)B>A@@ABCCC@@@=@BABEED5@@<@2;;;.9AC=BABBABB;;;0;@AB@BCC@BBBBCBBCGHEBBBCBD@BBBB?CABBCCBB?A?A;;8;BBBBBBB=@@CCBB?@A=@@B?BBBBB=B??;?@A@@@&==9:99>@<=>><@:>>@@=@=@ABBB?AAB?@?A>A=@@?9@:94:ABBBBBBCCAAACC=>CCC@??CABB?C???B>A>B?BAAAA999
@ATNG8:04550:06482
GATGGTAGTGATACAGATCAGACACCAGAAGATCAGGAACTCTAGAAGAATTCAGATTTTTAACACGAGAGTAAACGTAAAAAGAAGGTTTTACAAGACTCACGTTAACAATATTGCAGCAGTACGCACACAATCGAAGCGCAGTAAGGATGGCTAGTGTAACTAGCAAGAATACCACGAAAGCAAGAAAAAGAAGTACGCTATTAACTATTAACGTACCTGTCTCTTCCGAAACGAATGAGTACTATGTAGAGCTCTATACTACCATCGTTCCTTCTGAGTCT
+
@::C@DBABBBCCCCCCCCCBCCCB@BBB?BCCCAB?B@BCBBBAB>AB?C?AACADAAC1=>ABBAABABBFD>B?@@BAA1@>9@5;;;.;@A=@BBBBBB@@;@>AA>BCC@CBBCCCCCCBCCCBBBB?@@@C@BBBBBCAA=@=@;;7;DCCCD@@>@?AA@C>??<>BB>ABAAA=AAA>BDEED3AA>ABBBBABA?=@<AA>>;>>@@B@@<@@@@@CC?@?999/9==:?CEECBCCAAABBFAAA?;9<==@@@E=@@@:;5;5:5:AA@@>==
@ATNG8:04558:06489
GATGGTAGTCTCAGATAGTCTATAGTACTCATTCGTTTCGGAAGAGACAGGTTACGTTAATAGTTAATAGCGTAACTTCTTTTTCTTTGCTTTCGTGGTATTCTTGCTAGTTACACTAGCCATCCTTACTGCGCTTCGATTGTGTGCGTACTGCTTGCAATATTGTTAACGTGAGTCTTGTAAAACCTTCTTTTTACGTTTACTCTCGTGTTAAAAATCTGAATTCTTCTAGAGTTCCTGATCTTCTGGGATGTGTGCGCAGTGCCTACCATCGTTCCTTCTGAGTCT
+
<:99065>AAAAAA;;59555;</00::70:93455>6=><>9>B>>799)/)/9//)/6<<=>9>7;:<77//)/9)/////$/:;+65==24455.55/)/:)//77/5.59==565=.44:396<<599<<@<@A@@;A@@@>@@:999444.9992444.4<6<5::9/////94:5555&549.55555$59:<>)666555:999.5555$44455.549;855554485:38894443:;;<4=6655554444;;9:5:<<8=A;?@=@=@4:9:5=559
@ATNG8:04562:06484
GATGGTAGATATATGCACGCTCTACCAGAAGATCAGGAACTCTAGAAGAATTCAGATTTTTAACACGAGAGTAAACGTAAAAAGAAGGTTTTACAAGACTCACGTTAACAATATTGCAGCAGTACGCACACAATCGAAGCGCAGTAAGGATGGCTAGTGTAACTAGCAAGAATACCACGAAAGCAAGAAAAAAGAAGTACGCTATTAACTATTAACGTACCTGTCTCTTCCGAAACGAATGAGTACACACTCTCATATGACACTACCATCGTTCCTTCTGAGTCT
+
ACDC?CCCBCBBBBBBCCCCCEDCBADCC@BBCBBB?B@BBBBBBB@CC?C?BBBCCBBB3B@BBBBBB?A999,9?;;999$9<5<8<>=0=5925BBBAAB@A?B@DC?CBC?CBBBBCCBCCCCCCBBB@BCCC?@@BBCBCC@CBCCC@BBBCCAAA@BBBBCC@BB?989?BBBCD=A@@;::9999%:<;<979BBBB?=A:=;AD:A=AACBB?AAABBBB?B?AAE>C??=?@BCCDBBBBBBBCBBBB?BDCCCCCC?BBBAA>A@B?BCF@????
@ATNG8:04568:06474
GATGTAGCACGACACGACGATGTGTACTCATTCGTTTCGGAAGAGACAGGTACGTTAATAGTTAATAGCGTACTTCTTTTTCTTGCTTTCGTGGTATTCTTCTAGTTACACTAGCCATCCTTACTGCGCTTCGATTGTGTGCGTACTGCTGCAATATTGTTAACGTGAGTCTTGTAAAACCTTCTTTTTACGTTTTACTCTCGTGTTAAAAATCTGAATTCTTCTAGAGTTCCTGATCTTCTGGCTCTCGTAGACAGATACTACCCATCGTTCGTTCCTTCTGAGTCT
+
;9;??BCCC@AAB@>@BB<69CCCCBBBCCE@CBCB:AA>B?BBBCCCC?CCDDC?B?BBBC@D@BBCACCB>C?BBCCC3BB@D???<?BBC?CCC??>=?ABBC?BB@9839=;==;5;35222557749<9;6:;766:AB@@@AA?;;;8=;;5;;6;=BA@@@>>::789>>?2;59455667(6>8878'6255667759+5525$26655/516616788999050588733(..30566:AA;;:???A@@>==888(6<;9:7:CC<A7:88?A?@?@>
@ATNG8:04570:06488
GATGGTAGTATATCGCGTCGCTATCCAGAAGATCAGGAACTCTAGAAGAATTCAGATTTTTAACACGAGAGTAAACGTAAAAAGAAGGTTTTACAAGACTCACGTTAACAATATTGCAGCAGTACGCACTCAATCGAAGCGCAGTAAGGATGGCTAGTGTAACTAGCAAGAATACCACTAAAGCAAGAAAAAGAAGTACGCTATTAACTATTAACGTACCTGTCTCTTCCGAAACGAATGAGTACACATCGTCGTGTCGTGCTACCATCGTTCCTTCTGAGTCT
+
///96:ACCBCBCCCECCCCCCBBBACCFAGDCBBB@B@CCBBAAAADD@C@CBCBBDDD2D?CB;:;AAA???9?@BCEEG5CC=@<@@@3@BC@CCHCBBBAA?@@CC@BCD@FAAACCCCGCC;;;@@B?@@AC@CCBCBBBC@C@C;;8;BBBBCCC?BCCCBB?BB@CCC999BCC>EA@;99888(:?;??@BCAB??;?=AAAA7;7;ADCD@CCDCBBF@B@BBC=ABB>ABCCCEBBBBB???AAA?888=???AB@FAAAB?B?B?BCDD=>88
@ATNG8:04572:06480
GATGGTAGTATCTGTCTACGAGAGCCAGAAGATCAGGAGCTCTAGACGAATTCAGATTTTTAACACGAGAGTAAACGTAAAAAGAAGGTTTTACAAGACTCACGTTAACAATATTGCAGCAGTACGCACACAATCGAAGCGCAGTAAGGATGGCTAGTGTAACTAGCTAGAATACCACGAAAGCAAGAAAAAGAAGTACGCTATTAACTATTAACGTACCTGTCTCTTCCGAAACGAATGAGTACTACTCTCAGAGACACACTACCATCGTTCCTTCTGAGTCT
+
ABCC?CCCCCBBBCCCCCCCCCCCC?BBD@DCAABC?CCCAA@AAAA??=A>AAA@ADEE1C>BBBCBBBB:::0;A@A@@@,;;5:>DDC;BBC@CAAABCB;;6;=AC@BBD>AA@@@CCCCDCCCCBBB?CCCCBCCBBCCCC?C@CAA?ACDCCBBC?BBCCCCCBB?BBB>@@BBC<?==978788(:>:=?>BBCBBB?C?BBAB?B@BBDBB@BBBBBCC@B@BBB=BAA?ACCCBBBBBB@?@BBBBB>>>DBBBCD?BBBBB>A>B>A@A@@878
@ATNG8:04573:06475
GATGGTAGCTATACGTATATCTATGTACTCATTCGTTTCGGAAGAGACAGGTACGTTAATAGTTAATAGCGTACTTCTTTTTCTTGCTTTCGTGGTATTCTTGCTAGTTACACTAGCCATCCTTACTGCGCTTCGATTGTGTGCGTACTGCTGCAATATTGTTAACGTGAGTCTTGTAAAACCTTCTTTTTACGTTTACTCTCGTGTTAAAAATCTGAATTCTTCTAGAGTTCCTGATCTTCTGGACAGAGTGTGCAGATACTACCATCGTTCCTTCTGAGTCT
+
AAAC@CBCCCCBBBDBCBCCCCCCCCBBBCCB?BA@@=@C@C@DCCCBBB@CDBCC?C=@@BD?C@AAAACCCCA=BBCCC3BC?BBBB=ADCC?BBB?BA?==>CCD?AAADCB@@>BBB<;7;CAAA>;;:<@??<?@AB>@@>@@@@A?>>><>>@<>><@=@@?>AAADD=A@@@@6@=A<@@DFD/AF@@@0777///99/818AAA/A>???<@<>=:=B>>=@@=A=AAAB@?7;;@<@AAA>==>>AAAA?A@@@AC<A>>>><@<@<@@@???AA
@ATNG8:04575:06455
GATGGTAGCGCACACATAGATACAGTACTCATTCGTTTCGGAAGAGACAGGTACGTTAATAGTTAATAGCGTACTTCTTTTTCTTGCTTTCGTGGTATTCTTGCTAGTTACACTAGCCATCCTTACTGCGCTTCGATTGTGTGCGTACTGCTGCAATATTGTTAACGTGAGTCTTGTAAAACCTTCTTTTTACGTTTACTCTCGTGTTAAAAATCTGAATTCTTCTAGAGTTCCTGATCTTCTGGATAGCGACGCGATATACTACCATCGTTCCTTCTGAGTCT
+
<@AA?B?@A@CBBBCCCCCCCCCBCCCCCDDC?BBBD>DD?B?BDECDIEACDCAB>B@BBCE?C?CCCC@@?@?=::::;*;@>B@@@<ABBCACGC@CC?AAACCIACDDCBCCD@BBB@CAECBBAA@C@CCCC@CCCCCBBBCCCBBBBBB?BBB?CC?C?ABCCDDCCB?BBBBC:B?B;;;;;;*;CCCE=A@FFBBBCCC@CCBB2BBB;;9;?BBADCCCBBB@C@CBBBDD@BBB?AABCBCDCCCAAABBCCCCC@CCCCC?B>A?BBBCCAAA
@ATNG8:04581:06454
GATGGTAGTATATCGCGTCGCTATCCAGAAGATCAGGAACTCTAGAAGAATTCAGATTTTTAACACGAGAGTAAACGTAAAAAGAAGGTTTTACAAGACTCACGTTAACAATATTGCAGCAGTACGCACACAATCGAAGCGCAGTAAGGATGGCTAGTGTAACTAGCAAGAATACCACGAAAGCAAGAAAAAGAAGTACGCTATTAACTATTAACGTACCTGCCTCTTCCGAAACGAATGAGTACGAGAGAGCACACGTGTCTACCATCGTTCCTTCTGAGTCT
+
<8>B@BBCCCCCBBBCDDCBBCCCC?A@C@BABB::8;>BBCCCCC?BD?B?CDD?????1@?BCCCDCCCAAB<BCCCCCC5BC@G@BBB:BCC@CCCCCCC@@=@?BB?BCC@BCCCCCCCCCDCCBDCC?BBBB?B@AABBAA>B@C@@>@CCBBBCC?BBBDDB@DD?AAA999BBB;A?=999999(9B<A???CBHAA<?=?>??5;6;=BBB?AAB?CCC?D?CCC>C::8:@@AABABBBABAABBBBBABBAAAAA=AA@BB?B?C?CBBBB???
@ATNG8:04581:06474
GATGGTAGCGCACACATAGATACAGTACTCATTCGTTTCGGAAGAGACAGGTACGTTAATAGTTAATAGCGTACTTCTTTTTCTTGCTTTCGTGGTATTCTTGCTAGTTACACTAGCCATCCTTACTGCGCTTCGATTGTGTGCGTACTGCTGCAATATTGTTAACGTGAGTCTTGTAAAACCTTCTTTTTACGTTTACTCTCGTGTTAAAAATCTGAATTCTTCTAGAGTTCCTGATCTTCTGGACAGAGTGTGCAGATACTACCATCGTTCCTTCTGAGTCT
+
A<<C<B<BBBBCDCBBBCCCCCBBBCCDCD@@=@?@@<@C@F@CCCCCBB@CDCCC@B?ACCC@C@DBBBABBDD?CCCCC1BC@BBCC<BBCDABBA=AC8;;BCCDAGCCCAAAC@CDC@C?CBBBBBBB@BACD;;:CCCCCCCBBBCCCBB?BBC?@A@B@BBBCDDCCC?BAABB:B?D>;;::9*9B>>>;A@ABDCFDFG@BBBB2BBBCCADACC@CCDBBBD@C@BBBBBB?BBB@CCDCEHBBBBCBCBCBCCCD@CCBBC@B@BADCCCCCBB
@ATNG8:04582:06481
GATGGTAGTACTCGCTGATACACCCAGAAGATCAGGAACTCTAGAAGAATTCAGATTTTTAACACGAGAGTAAACGTAAAAAGATGGTTTTACAAGACTCACGTTAACAATATTGCAGCAGTACGCACACAATCGAAGCGCAGTAAGGATGGCTAGTGTAACTAGCAAGAATACCACGAAAGCAAGAAAAAGAAGTACGCTATTAACTATTAACGTACCTGTCTCTTCCGAAACGAATGAGTACACATCGTCGTGTCGTGCTACCATCGTTCCTTCTGAGTCT
+
@@BC@CCB@@ACBC@@@DCCCDFE=BCD@DBB@@@?C@DBBBBBC?CC?C@BBBBBBBB2A?AB??@CCDCCC>CBBBBBB3A@@>1988+9@A=BBA?;;>8818;@@=@BB;?????A@@@??A>>>>=9?=>?<A>>>>>>A=D;==><AA>>>@>>8>A@@@>=AC=AAA9<=>AA9<<<<AADDF/6657???BBBAA:=:===?:>;>?@AA=>>=>:::<A<@AD9>8818>>>>>>>>>A?B>>>@>>>??@@AAA<@@=<<8<8=<@@AA>>>?
@ATNG8:04534:06514
GATGGTAGCGAGCGAGTGTGTATACCAGAAGATCAGGAACTCTAGAAGAATTCAGATTTTTACACGAGAGTAAACGTAAAAGAAGGTTTTACAAGACTCACGTTAACAATATTGCAGCAGTACGCACACAATCGAAGCGCAGTAAGGATGGCTAGTGTAACTAGCAAGAATACCACGAAGGCAAGAAAAAAGAAGTACGCTATTAACTATTAACGTACCTGTCTCTTCCGAAACGAATGAGTACCTCTCAGACGCTCGTCCTACCATCGTTCCTTCTGAGTCT
+
8::B>A<<<CC@@@>A@999@BAABADGD@BB;;;A<@;@BBCCBB>BB>B<?>@;:;;;$9<<@>?@CCBBB<A@;;::-9A>A=CCC;CDGACBCCDCAA@@C@BB@BCC@BACBBBBBBBBBB::9D@CCCC?BBBBABAD>@=@997;BBBBCCDADCDCBB?AB???=3999929;==;>DCCCC)ED@=:79BBCCB?B?BBBB<?;?>BBB?@A@BBBB@C=@@@9@@@<@BBBBAB>ABBBBBBBBCCCDBB?AAA@BBB?B@C@D?ABCBB@??
@ATNG8:04542:06534
GATGGTAGCTCACGTACGTCACACGTACTCATTCGTTTCGGAAGAGACAGGTACGTTAATAGTTAATAGCGTACTTCTTTTTCTTGCTTTCGTGGTATTCTTGCTAGTTACACTAGCCATCCTTACTGCGCTTCGATTGTGTGCGTACTGCTGCAATATTGTTAACGTGAGTCTTGTAAAACCTTCTTTTTACGTTTACTCTCGTGTTAAAAATCTGAATTCTTCTAGAGTTCCTGATCTTCTGGGTGTATCAGCGAGTATCTACCATCGTTCCTTCTGAGTCT
+
@@@D@BBBCCCCBBBD@AACDBBBCBDFCBBB@BBCD?DD@B?B;;;CCCACCBBB@C@DDBB@A@AAA@BB===8====>+=B=BBBB6BBBB@CBC>AA9::ABAC>??CCCCCC?BAB?><@@B>>>AA588??:>;;;;;898??AGDA??<?@@=@@=@<>>>@ABB>>:;::AA2A:=9=BDDD/AB===+//:///:;:>;???>.9?A>>5>5:929=<>:;;;>:>>=<=A7;;AA9888?>>;;;;;;;;A???C<===//-/7<9===A>;;<
@ATNG8:04542:06542
GTGGTAGTATATCGCGTCGCTATCCAGAAGATCAGGAACTCTAGAGAATTCAGATTTTTAACACGAGAGTAAACGTAAAAAGAAGGTTTTACAAGACTCACGTTAACAATATTGCAGCAGTACGCACACAATCGAAGCGCAGTAAGGATGGCTAGTGTAACTAGCAAGAATACCACGAAAGCAAGAAAAAAGAAGTACGCTATTAACTATTAACGTACCTGTCTCTTCCGAAACGAATGAGTACGTGTGACGTACGTGAGCTACCATCGTTCCTTCTGAGTCT
+
<<=7;;<====?666;;<;;A;;>155554//://)/2755/////<7<6<==<<CCC1>;>BBB@@:::::,9>?@@@@+=<7<:=<<,///)/9//59:55./399)///*/9885555555959;;?;AECC89:?::;BA?A>A;;6;@@@ABBB599?9776;<58975;;;;>)373,333333#3;6;888;8=552525559/7/5;@@@<>:9////)/5:9:27//*33<::;<<<:<===<<<==<?@BBB@?::000?*0*05;/87<=::
@ATNG8:04553:06509
GATGGTGCATCTGCATATCTCACCAGAAGATCAGGAACTCTAGAAGAATTCAGATTTTTAACACGAGAGTAAACGTAAAAAGAAGGTTTTACAAGACTCACGTTAACAATATTGCAGCAGTACGCACACAATCGAAGCGCAGTAAGGATGGCTAGTGTAACTAGCAAGAATACCACGAAAGCAAGAAAAAAGAAGTACGCTATTAACTATTAACGTACCTGTCTCTTCCGAAACGAATGAGTACCTCTCAGACGCCGTCCTACCATCGTTCCTTCTGAGTCT
+
?AAB@BBBBDC@AADDCCCCCCC@CCD?CCCCAB@BFKKHCBCBACE@C?CBCCDDDD2F?BBBCCCCCAAA<ACCCDDD5CB@C@CDG<FCC@CDCCCCCBB?B?AA=ABC@BBCCCDCDCCCCCBBBB@BCCC@AABBCBBB?C@C@A>ACCCBDCC?ABBBBB@BB??>?>AABBB=@==9999989%9?;?97:CCABA<A=AABB6;7;?BAB@DCCBBCC?B?BCD>CBB?AAABDDC=ACAABBBB??:>::7;@A<A==>B<?;><>@@@@?BA
@ATNG8:04555:06506
GATGGTAGCAGACGTGACAGAGCGCCAGAAGATCAGGAACTCTAGAAGAATTCAGATTTTTAACACGAGAGTAAACGTAAAAAGAAGGTTTTACAAGACTCACGTTAACAATATTGCAGCAGTACGCACACAATCGAAGCGCAGTAAGGATGGCTAGTGTAACTAGCAAGAATACCACGAAAGCAAGAAAAAGAAGTACGCTATTAACTATTAACGTACCTGTCTCTTCCGAAACGAATGAGTACGATGAGAGAGCTCTCTCTACCATCGTTCCTTCTGAGTCT
+
CBBB?BBAACCBCCCDBCBDBCCCC@CCC@DBBBBB?B?BBCDDCB=BC?C?ABBBBBBB3B?BAAABBBB===7<??AAAA0AB?CACED;CCC?CCBCCCCBA>B@@@>@CC@DCCABCCCEDDBBBBBB?BCBB@BBBBBBBB?C?CAB?BCCCCCCA?AABABB@BB=@@A<??CCD>AAA>@@@@A2AB?B?>>DA@>=:=;>>@A:=:>ACBA?BBAA@AA=?=?FF>DBB?BBBBBBBBBBBBCCDC@@::9<<<<<?=@???B>A?B???A>>>>>
@ATNG8:04559:06513
GATGGTAGGCACTGCGCACACATCCCAGAAGATCAGGAACTCTAGAAGAATTCAGATTTTTAACACGAGAGTAAACGTAAAAAGAAGGTTTTACAAGACTCACGTTAACAATATTGCAGCAGTACGCACACAATCGAAGCGCAGTAAGGATGGTAGTGTAACTAGCAAGAATACCACGAAAGCAAGAAAAAAGAAGTACGCTATTAACTATTAACGTACCTGTCTCTTCCGAAACGAATGAGTACTATAGACTATCTGAGACTACCATCGTTCCTTCTGAGTCT
+
=<@B@BCB?BBBBBBCBCAAACCCC?CCC@DECCBB@D@CBBBBBD@CC?C?CBBBCCCC3C?BBBCCAA?88838?@BBCC5DC@C>BBB:BCCACBBBBCC:98;@CC@C@@>@BBDHCCCCBCBBCBBB@CCCC?BBBBBBBC>B?BBD@CAABBCC?BACCCC>AA>989?BBBBF>A==9999999%9=;<97:BBA@@<A7;:@@6;7;ACAD?AAAAAA@=@=AAA<BBB?BBBBCCBBBBB???@?@BBBBBBBBBB@B>>>D?C?A?CCC>>888
@ATNG8:04560:06525
GATGGTAGCGCGACGAGCGTAGACCCAGAAGATCAGGAACTCTAGAAGAATTCAGATTTTTAACACGAGAGTAAACGTAAAAAGAAGGTTTTACAAGACTCACGTTAACAATATTGCAGCAGTACGCACACAATCGAAGCGCAGTAAGGATGGCTAGTGTAACTAGCAAGAATACCACGAAAGCAAGAAAAAAGAAGTACGCTATTAACTATTAACGTACCTGTCTCTTCCGAAACGAATGAGTACGATGAGAGAGCTCTCTCTACCATCGTTCCTTCTGAGTCT
+
?@@B@CCCCCCBBBCCCCBCCCBBC>CDD@CCCDBB?B@CCCABBC@BB?B?BBBBBBBB3B?CCABBBBB@@?8>>?@@@@,@@<@<AHM<FEEAEBBCCBB996<@CB@CCC@DEDDCCCCDCDCCCC@@>@BBC?BA@ACBBC?C@CBA>ABBCCCCD?BBBBCC?BB@??@>@?CDC<@>>;999999%9@<@98:BAA?@<?<>=??7;8;ACCD@DBABCDC?B?ABC>CCC?AAAAAAACCCBB?>?DA@=====::9<6;;=>A>><?:==B>>>>>
@ATNG8:04560:06533
GATGGTAGTGCGTGAGAGAGAGACCCAGAAGATCAGGAACTCTAGAAGAATTCAGATTTTTAACACGAGAGTAAACGTAAAAAGAAGGTTTTACAAGACTCACGTTAACAATATTGCAGCAGTACGCACACAATCGAAGCGCAGTAAGGATGGCTAGTGTAACTAGCAAGAATACCACGAAAGCAAGAAAAAAGAAGTACGCTATTAACTATTAACGTACCTGTCTCTTCCGAAACGAATGAGTACTGTATCTATGTGTGCGCTACCATCGTTCCTTCTGAGTCT
+
@:?C?CBBBBBB=BCDDBCBEC;;;06?B>?AAC;;6;>BBEBBBB?BD>?=?CACABBB2B@CFBBBBAABBF>AABDIKL5CB@C?BDD;DBB>BFECCCC::8;?CB?BDF?BCCCCDCBCCCCCCBBB?BCBB@BBBADC@?=@?C::;:BBBBBBC@EGCBBB?BC?BBB=??BCD=A>>9998988%9@<<>=?BBBB@<A<>===5>;>>BDDADC@A?AC=C=??C>BCD?BBBBBCCCBBBBBB@AACBBBBBCBBB@???>C>=4:067;=>>>>
@ATNG8:04563:06538
GATGGTAGACACGTGTGCTCTCTCGTACTCATTCGTTTCGGAAGAGACAGGTACGTTAATAGTTAATAGCGTACTTCTTTTTCTTGCTTTCGTGGTATTCTTGCTAGTTACACTAGCCATCCTTACTGCGCTTCGATTGTGTGCGTACTGCTGCAATATTGTTAACGTGAGTCTTGTAAAACCTTCTTTTTACGTTTACTCTCGTGTTAAAAATCTGAATTCTTCTAGAGTTCCTGATCTTCTGGTCTACTACACTGTACTCTACCATCGTTCCTTCTGAGTCT
+
@<<B?BCCBBCCDCCA@A<>C@BBCAAABAAAACCBI>BBACACCDDDCC@@A@BC?B>@@@B?B>A@AAAB===7;:===+==6;;<=5=BBB@BCA=@@3::??=>>BB@B??@B??AB6;7;?===?>>;?=>>6;;;?@@@BCBBBB@?>><>A@;@D5818>;;;==@@<@AAAA/606;ABBAA/ABAAA7;;@>>>@@@C9=<=9)6988<6A:>?9@@@@7773606/..77-22=69=?====???BD???@@@==///;;<6:6:59<>===::
@ATNG8:04564:06506
GATGGTAGCACGACACGACGATGTGTACTCATTCGTTTCGGAAGAGACAGGTACGTTAATAGTTAATAGCGTACTTCTTTTTCTTGCTTTCGTGGTATTCTTGCTAGTTACACTAGCCATCCTTACTGCGCTTCGATTGTGTGCGTACTGCTGCAATATTGTTAACGTGAGTCTTGTAAAACCTTCTTTTTACGTTTACTCTCGTGTTAAAAATCTGAATTCTTCTAGAGTTCCTGATCTTCTGGATAGCGACGCGATATACTACCATCGTTCCTTCTGAGTCT
+
@@AC@BCCDDD??ADCCCC:;<EDDCCCCC@@?ADEJ?CC@C@CCCCCBB?CCCCC?B?BBBC?C?AAACCCCAA?AACCC2BB?B8894:@@A@CDD?BB<>>?BA@>ABBBCC@@=@BB>>9>@@@@<;;:AAAC9>==;;;?@ACA@@????=>>>=>>;>;??AAA@??C:>>?DD5?;?<AAAAA/AB9990666///>:7;7;BBC/=>>@D>E<;;7;=>@???:=:=>===>7;;C=AABA>>>AAD????@@BAAA9==??C<@<@9>AA<888;
@ATNG8:04568:06509
GATGGTAGTACATGATAGACGACACCAGAAGATCAGGAACTCTAGAAGGATTCAGATTTTTAACACGAGAGTAAACGTAAAAAGAAGGTTTTACAGGACTCACGTTAACAATATTGCAGCAGTACGCACACAATCGAAGCGCAGTAAGGATGGCTAGTGTAACTAGCAAGAATACCACGAAAGCAAGAAAAAAGAAGTACGCTATTAACTATTAACGTACCTGTCTCTTCCGAAACGAATGAGTACGAGAGTCAGAGCAGAGCTACCATCGTTCCTTCTGAGTCT
+
555>?BAAB>@@00///777///9:6::>86966695;9669A@BB8;6:A=@??@CDDD1A=@?555<<666@6<<=====+567;5;?>&566615;9@56554/7>>3977)////4:;===///:///4:::<7<<<<<A?@=B?AAA:B996====:CB@@<A78:1:00+00000*7<=4777737#7717788::<:7;;,//==686:/00=9<@:::?@@C@CCB<@@@<@@=>?AAAAA989?>=?;;;?777;77188887178<8;;;8;;;;
@ATNG8:04570:06501
GATGGTAGCGCGACGATCGTAGACCCAGAAGATCAGGAACTCTAGAAGAATTCAGATTTTTAACACGAGAGTAAACGTAAAAAGAAGGTTTTACAAGACTCACGTTAACAATATTGCAGCAGTACGCACACAATCGAAGCGCAGTAAGGATGGCTAGTGTAACTAGCAAGAATACCACGAAAGCAAGAAAAAAGAAGTACGCTATTAACTATTAACGTACCTGTCTCTTCCGAAACGAATGAGTACGTGTGCGACGTGTCTCCTACCATCGTTCCTTCTGAGTCT
+
BCCC@CCCCCCCCC9=;DDCCCCCC>CCD@CCBCCC?B?BBCCCCC@CC=@=ACCBBBBB3B?AACACCBB87757ABCEDD2DE?C@CEH<CBB@CCCBBCC999;@CBABCE@BBBBBCCCCCCBBBCCC?BBCC?BBBBBABB?D?CAA?BCCCCCCA=AAAACB@BB?889799CCC>B@@;?????@(@C?C989CCAAA<A8>>AB:>;>ACBB@BBAC@A@=?=@@A<ABE@BBBCBBBBCCCCCCABBAA;;;A<@@B<AA@@B?B?B@CCCAA887
@ATNG8:04573:06519
GATGGTAGTATATCGCGTCGCTATCCAGAAGATCAGGAACTCTAGAAGAATTCAGATTTTTAACACGTGAGTAAACGTAAAAAGAAGGTTTTACAAGACTCACGTTAACAATATTGCAGCAGTACGCACACAATCGAAGCGCAGTAAGGATGGCTAGTGTAACTAGCAAGAATACCACGAAAGCAAGAAAAAAGAAGTACGCTATTAACTATTAACGTACCTGTCTCTTCCGAAACGAATGAGTACGAGAGAGCACACGTGTTACCATCGTTCCTTCTGAGTCT
+
AAAB@BBBBBCCBBBCCCDBCBCBB:;;D@BBB@@@@D@CCCCEBB>BC@C@BBBCCCCC3C@CCBBCCCA@AA<AACDEEF5BB@C@BII<FCC@CCCCBDB;:4;<@@<@BB?BBCCBFCGDDCAAABBB?BD@@>@ACBDBBB?B?@@@=@DABBBBB?BBBBBB?BC?99:>??ABA;==>9:99999%:>;<:79=9;;;=A:>>BB8;7;@CAA?BCBAABB>A>ABB=DBB=??AABBBBBBBBAAABBAAAB?@=@B?BBA>A@B?E?BAAAA???
@ATNG8:04579:06507
GATGGTAGTATAGAGCTCTACATAGTACTCATTCGTTTCGGAAGAGACAGGTACGTTAATAGTTAATAGCGTACTTCTTTTTCTTGCTTTCGTGGTATTCTTCTAGTTACACTAGCCATCCTTACTGCGCTTCGATTGTGTGCGTACTGCTGCAATATTGTTAACGTGAGTCTTGTAAAACCTTCTTTTTACGTTTACTCTCGTGTTAAAAATCTGAATTCTTCTAGAGTTCCTGATCTTCTGGTATACACACTCGCTCGCTACCATCGTTCCTTCTGAGTCT
+
@@@EACCBDDCC@@@CDDCCCDCCCBBBBD@@?@CCC=BB@B@BCCCCBD?AAABC?A>ACAA?A?DCBBBBB@A?AAAAA2AC?C?>>:?BAB?B@@>??<>BBBB>BCCBB<>@<?>A;A=A>==@?>?<@@==:>>BA>>>>??AAA@@@D9<=A<AA=A;@?AAB@@@A=@@@@@5?;>:;;;;;*:=777.777///<9;>18888(6=>?F=D<?>;>A@@8889=:=AAA??:==@=A@???A>>>A@@?@?>>>AA<@????<@<@<AA?>>>@A
@ATNG8:04579:06537
GATGGTAGGCGTGTGAGAGTCTGCCCAGAAGATCAGGAACTCTAGAAGAATTCAGATTTTTAACACGAGAGTAAACGTAAAAAGAAGGTTTTACAAGACTCACGTTAACAATATTGCAGCAGTACGCACACAATCGAAGCGCAGTAAGGATGGCTAGTGTAACTAGCAAGAATACCACGAAAGCAAGAAAAAAGAAGTACGCTATTAACTATTAACGTACCTGTCTCTTCCGAAACGAATGAGTACTATGTAGAGCTCTATACTACCATCGTTCCTTCTGAGTCT
+
AABB?BBC@CBBBCCCCBCBBB@@A6@CC@CBBCDDAC>ABBCBCC?@@?A@CCC;;;;;);=A@ACBADBBBA9@@::888(9@;@8???4>@A?BBBBBBBCC>A>AB@A@@=@:::@@@>?AD????>>9>@@A9==>>>><<8><A>A>ABBBBBBB>AAAAAA>@@<@AB>AA77829@@;9:9:9:%:515>9@A>@?>:<9;@?A;?;;;;>>9=<<<8988>9<=A6<>><?CCBBBBBBBBBCBBBBAAACBBBBBB@BB>@?:?;A7<>AAA:88
@ATNG8:04580:06524
GATGGTAGCGCATATCAGCGCAGCCCAGAAGATCAGGAACTCTAGAAGAATTCAGATTTTTAACACGAGAGTAAACGTAAAAAGAAGGTTTTACAAGACTCACGTTAACAATATTGCAGCAGTACGCACACAATCGAAGCGCAGTAAGGATGGCTAGTGTAACTAGCAAGAATACCACGAAAGCAAGAAAAAAGAAGTACGCTATTAACTATTAACGTACCTGTCTCTTCCGAAACGAATGAGTACGAGAGTCAGAGCAGAGCTACCATCGTTCCTTCTGAGTCT
+
;?C?<CBBA?@CBBBCDBB;;;BBD=CBB@BCCBBB@BABCBCBBA@DE>C>?ACAAAAA0@=ABBCHCCCCBB9BA;;;;;*;>;>=@@@0@B@9=DBGCGCCD?B=@@?BCB@BBCCBCDBBB@@ABBBB@BBCF;;;BBA@@A?B@D<;:=GGDCBBC@BBBCCC@CB?AAA>AABBD<@>?:998989%9@;<>>ACCCBB?B?CA??:?<?@CCCADD@@@;;80;<<@9@00,0;;>BCBBACA9::A@@ABAA????@@<@:::@<?;?3::99@@AA
@ATNG8:04535:06566
GATGGTAGTGTCAGTGCGCGTCGTCCTGAAGATCAGGAATCTCTAGAAGAATTCAGATTTTTAACACGTGAGTAAACTGTTAAAAAAGATGGTTTTACAAGGACTTCACGTTTAACAATATTGCAGCAGTACGCACACAATCGAAGCGCAGTAAGGATGGCTAGTGTAACTAGCAAGAATACCACGAAATGCAAGAAAAAAGAAGTTACGCATATTAACTATTAACTGTACCTGTCTCTTCCGAAACGATGAGTACGTGTGACGTACATGAGATCGTTCCTTCTGAGTCT
+
;;<<8=<::999995559;<;;;BC7@?>7=0//9;5:+//::44485997;477///;;:$/(///7778333<1:833.3;;;;&=4448???1:::.3,333,3;7779(2+22.2226:::;;;;:;9;::9;;95:<;;7;=====BD@D?BBB@B@@?A9::@DCCCCB@BB=??A7:77==,44:;4377787%8<879/88=3778=8;6?/0..31///9893866----260,--'....57775555566933222225222888;,2,2388775...
@ATNG8:04535:06592
GATTAGTATAGAGCTCTACATAGTACTCATTCGTTTCGGAAGAGACAGGTACGTTAATAGTTAATAGCGTACTTCTTTTTCTTGCTTTCGTGGTATTCTTGCTAGTTACACTAGCCATCCTTACTGCGCTTCGATTGTGTGCGTACTGCTGCAATATTGTTAACGTGAGTCTTGTAAAACCTTCTTTTTACGTTTACTCTCGTGTTAAAAATCTGAATTCTTCTAGAGTTCCTGATCTTCTGGGCAGACTCTCACACGCCTACATCGTTCCTTCTGAGTCT
+
9699BDBBABBBBCCCCCBCCECCCCCCBB?CCDD>CC?C?CCCCCCC@BBBAA?A?AAAA?A?AAAACBA=B7BB=<=+BB7AACB<CCBB>ABB@DC:>=>CCC?BBAACB?>:AAA9@;@@@@>>>><A???;@@A><<=AAAAAA?>>@;>?<=AA=A<AAAAAA?AA=A@@@@5@<B<AAAAA/AA999.6/////<67;=ABAA/AAA@@<@<==:=@@A>==<A<A>@@AA177DD:A>>677@>>>@@@@A=AAAA>>>>:?:?:>>@A888@
@ATNG8:04536:06599
GATGGTAGTCTCAGATAGTCTATAGTACTCATTCGTTTCGGAAGAGACAGGTACGTTAATAGTTAATAGCGTACTTCTTTTTCTTGCTTTCGTGGTATTCTTGCTAGTTACACTAGCCATCCTTACTGCGCTTCGATTGTGTGCGTACTGCTGCAATATTGTTAACGTGAGTCTTGTAAAACCTTCTTTTTACGTTTACTTTCGTGTTAAAAATCTGAATTCTTCTAGAGTTCCTGATCTTCTGGGTCTCTCTCTCACGCACTACCATCGTTCCTTCTGAGTCT
+
CBBC@CCBBBBBCCDCCCAAACCCBCBCDD;;9<DCE>CF@D?CECBCBCAABACEAC@BBBC@C@CCCCBBBCC@BBA@@1A@=?@A?<?CEC@CBA<AC7;;;BAB?BCCCCCCF?BBB@C@DCCBCDBB?BBCC?BACBBBCCC@?@CBCCC@@@@?BB@C?BACCCCEDJ@CCECC9D>A?ABEJE3CBAAA;BBBB<BA@BA=@@AA0@CCCC@CABB?BBCC@@@?C=??CBBB@BBFD>CBBBDDCCBBBBBAACAAA?BCAAA?C?B?ABBCCBBB
@ATNG8:04539:06590
GATGGTAGTAGTACACTAGTCATACCAGAAGATCAGGAACTCTAGAAGAATTCAGATTTTTAACACGAGAGTAAACGTATAAAGAAGGTTTTACAAGACTCACGTTAACAATATTGCAGCAGTACGCACACAATCGAAGCGCAGTAAGGATGGCTAGTGTAACTAGCAAGAATACCACGAAAGCAAGAAAAAAGAAGTACGCTATTAACTATTAACGTACCTGTCTCTTCCGAAACGAATGAGTACACATCGTCGTGTCGTGCTACCATCGTTCCTTCTGAGTCT
+
45:>9>CAA?@<<;@DDBA@69444744459945<<5;7ACCBCED666:=:>>=<?<::'938===;94<937(3344<==6=>8=6;;;0;;D@BBBB<?59949.9=7<>>?@@DDD=CBACCA>:>5905ABB@CECBB888?C@CCC=<;584<<<4>:533>23303994:8:;:.6//(//////$//36222:888=6:16222-206295:5::555<<9<8<:>8;00+000//;?>=@AA<=@?=:=:9==777;<<<<37/718877333799
@ATNG8:04542:06580
GATGGTAGCGCGACGAGCGTAGACCCAGAAGATCAGGAACTCTAGATGAATTCAGATTTTTAACACGAGAGTAAACGTAAAAAGAAGGTTTTACAAGACTCACGTTAACAATATTGCAGCAGTACGCACACAATCGAAGCGCAGTAAGGATGGCTAGTGTAACTAGCAAGAATACCACGAAAGCAAGAAAAAAGAAGTACGCTATTAACTATTAACGTACCTGTCTCTTCCGAAACGAATGAGTACGTGTGCGACGTGTATCCTACCATCGTTCCTTCTGAGTCT
+
@AAC@CCCCCC?@@BBBFCCCCCCC=BCC@CCCCCC?C>BABBCBCCBB?B?BAA??>>>.?=ABCBCBCB???:?BCDDDD3CC@C?AAA9ACFBCCBBCCD@?<@@BC@BCE@BBBBBBCCCCCDCBBBC@BBBB?BCCBAA?B>C@DAA>@CDDCAAA?CAAACC?CC@?>@<?????8???;==<<<<'<A?B989CAACB<A9=<A@<@<AABBB?BBAAAAB=@=@AA<ABE?BBDCBBBCCCCBBB???AAA===:==A;??>>>;?:>:>===>766
@ATNG8:04547:06567
GATGGTAGCACGAGTCACTCATATCCAGAAGATCAGGAACTCTAGAAGAATTCAGATTTTTAACACGAGAGTAAACGTAAAAAGAAGGTTTTACAAGACTCACGTTAACAATATTGCAGCAGTACGCACACAATCGAAGCGCAGTAAGGATGTCTAGTGTAACTAGCAAGAATACCACGAAAGACAAGAAAAAGAGATACGCTATTAACTATTAACGTACCTGTCTCTTCCGAAAACGAATGAGTACCAGAGAGTACGATATGTCTACCATCGTTCCTTCTGAGTCT
+
<<<D@?B@@@00///7:::5555557=@A869>>9:29.9?=BBBA=AA6;6<@A;;;;;);2;8?A@?><789-9<99999(9:.505??0>>>:>@<<<==BB?C<A=;B>C9;;>>CECCCC;;;A@@>=AA;;69>@AABBD@D?B@@>::8777//)/69878.334777,33377.7788388888$////.788////5;5///9397555<>.45:4338-3-3333&33:033989//(//66//39;88888899855152...(..3(..6--...
@ATNG8:04550:06556
GATGGTAGCTCGCTGATGATATCTCCAGAAGATCAGGAACTCTAGAAGAATTCAGATTTTTAACACGAGAGTAAACGTAAAAAGAAGGTTTACAAGACTCACGTTAACAATATTGCAGCAGTACGCACACAATCGAAGCGCAGTAAGGATGGCTAGTGTAACTAGCAAGAATACCACGAAAGCAAGAAAAAGAAGTACGCTATTAACTATTAACGTACCTGTCTCTTCCGAAACGAATGAGTACACACTCTCATATGACACCTACCATCGTTCCTTCTGAGTCT
+
@5568<<=>;:555999>:555:55.6<<9>CCCCC@C@BBDC;;;>@@=B<>>B@?;<<+;8<<=:?988333(7<44444$4<59*//)///)/::;:=</0*0+00,0>>;=@B<B@@AAABA;;;@A;@B>?:>99:??@@=A=@@B=BAACCA@?=?@@A??;?A<@@@;@@@@?89:98=?ABB3BD?C?@ABC=:=4;39:;93759<ABB?BCBBBCC=A=AAA;AAB@B:99A@?>=7333387855668//(///(/-//9)/)/588668333
@ATNG8:04550:06568
GATGGTAGGCGTGTGAGAGTCTGCCCAGAAGATCAGGAACTCTAGAAGAATTCAGATTTTTAACACGAGAGTAAACGTAAAAAGAAGGTTTTACAAGACTCACGTTAACAATATTGCAGCAGTACGCACACAATCGAAGCGCAGTAAGGATGGCTAGTGTAACTAGCAAGAATACCACGAAAGCAAGAAAAAGAAGTACGACTATTAACTATTAACGTACCTGTCTCTTCCGAAACGAATGAGTAACGTGTGCGACGTGTCTCCTACCATCGTTCCTTCTGAGTCT
+
CC@A>BDC@CCCBBBDBBA?@@DCE=CBC@FCCCBB?B>BBEBBBB?CC>@?@CC??@@@1@?BCCBAABCCCG=AA99888(8@;@:@@@4:9B?>?8BCA>??;?=@@:=;93:;===@@@BAAAA?@?@<=<<A8:9;;???C=C;>?C@CBBBAB>><>CC@=>99949??9???AB<AAA>ABCCC3B@<@??@888=>?5;5;;;;<A<@;;;>9=;;;===8<8<=@4=@A9?<==77,7:8<<8AA>>??;;<=A=A@@;@@??A;A=D8=<@A@@??
@ATNG8:04551:06557
GATTAGTATAGAGCTCTACATAGTACTCATTCGTTTCGGAAGAGACAGGTACGTTAATAGTTAATAGCGTACTTCTTTTTCTTGCTTTCGTGGTATTCTTGCTAGTTACACTAGCCATCCTTACTGCGCTTCGATTGTGTGCGTACTGCTGCAATATTGTTAACGTGAGTCTTGTAAAACCTTCTTTTTACGTTTACTCTCGTGTTAAAAATCTGAATTCTTCTAGAGTTCCTGATCTTCTGGCGCTCTGTCACGTCTGCTCCATCGTTCCTTCTGAGTCT
+
?A@@BBBBBDCCCCCBCCCCCCCDCCCC99;9CCC>CC@D?CCBBBBA?CCCCB?B>A??B?B?AAAACCCBC>BBBBB1=C8CBBA=BBBC?CCC@BB>889BAA?BBBBCB>>:==>;?;AA@@A;;><@@?@<>>AA>>>@AA@@@AAAA<???<>><>=@@@?@@@@B:>>FDD;C<C;??@@@/AA:::)//7///=;9>:=BBB/A@@AB=B<>><>A?@?AA;?<?@AAAA:>>A=>>>>>>@AA@@@A>>>??@=>>>>>:><A<@@@A@@>>
@ATNG8:04551:06565
GATGGTAGCGAGCGAGTGTGTATACCAGAAGATCAGGAACTCTAGAAGAATTCAGATTTTTAACACGAGAGTAAACGTAAAAAGAAGGTTTTACAAGACTCACGTTAACAATATTGTAGCAGTACGCCACAATCGAAGCGCAGTAAGGTTGGCTAGTGTAACTAGCAAGAATACCACGAAAGCAAGAAAAAGAAGTACGCTATTAACTATTAACGTACCTGTCTCTTCCGAACGAATGAGTACCTCTCAGACGCTCGTCCTACCATCGTTCCTTCTGAGTCT
+
;?@@>BBBBABBBBDAABBCCBBCBACHD@DDDD;<;;@CCBBBBC=A@<>;?@BBBCCD5G?BBCGICBBCBB>BCBBEEG5BB>@=@BC7CAB=AAAA@BB;;:;@CC@CBB@BBA@@@CCBCC@?ACCACCFFFFFBBBB;;7;?C@CAAAACBBCC@C@A@FE@AB?A@?=?CCCC=A@?<?AAAB2??<?:<;CCDAA>C=B@BB>BABBBCD@ECAAADC@C@CC@BBCABBDC<<;@AAABBBB@@ACCDCE@CCD@BBBBC@B@C:::B???CC
@ATNG8:04551:06578
GATGGTAGATACTCGCTGATACACCCAGAAGATCAGGAACTCTAGAAGAATTCAGATTTTTAACACGATAGTAAACGTAAAAAGAAGGTTTTACAAGACTCACGTTAACAATATTGCAGCAGTACGCACACAATCGAAGCGCAGTAAGGATGGCTAGTGTAACTAGCAAGAATACCACGAAAGCAAGAAAAAAGAAGTACGCTATTAACTATTAACGTACCTGTCTCTTCCGAAACGAATGAGTACGTGTGACGTACGTGAGCTACCATCGTTCCTTCTGAGTCT
+
:55439<9>:<:;;<>;;<<<<;;;4;??8<=?=A<9=699@A??B<::9=8B>?;>>==.>;@AAB999@@@B=746@@@@+=B?B<CDD9B@A?AACAD@@00*0:==9>>C?C;?;B??@BBBBCBDCD@CBBB>AACBCCBC@C@BAA>@@@BBBBB?BBCCBB@@><=@;6;====63336337788%8;87?=B=9>>858466:>2;6;<@@?=AA>>:=<7;734433:;6<<==B=>>A@=<::0//<8999;<973.3;999,3,3.22882225
@ATNG8:04554:06553
GATGGTAGTATAGAGCTCTACATAGTACTCATTCGTTTCGGAAGAGACAGGTACGTTAATAGTTAATAGCGTACTTCTTTTTCTTGCTTTCGTGGTATTCTTGCTAGTTACACTAGCCATCCTTACTGCGCTTCGATTGTGTGCGTACTGCTGCAATATTGTTAACGTGAGTCTTGTAAAACCTTCTTTTTACGTTTACTCTCGTGTTAAAAATCTGAATTCTTCTAGAGTTCCTGATCTTCTGGTGTCGTCTATCATGTACTACCATCGTTCCTTCTGAGTCT
+
599B?CCCCCC@@ACCCCCCCCCCCCCCCC@@=@@@A<CA@C@BBBBBBB?CBBAC?C?CBBB?A>AABBCCCCD?BBBBB2BB@BBCC=CA@@>BBB?BB<==>BAA>AABBA@==8:9:5:6:@@?@====BBAA<A@@@???>>>???>>>@=;:;<@@<@=AAAA>==AA<AAADD5@<@;>>AAA.::ABD:?=>>??=;>@<@@A@/?@?AA=A=AA;?@@A==><@<@AAAAA;@@A<>>>>=<<==>>@@@@??DBB;>>>AA=B=B;A???>>>>
@ATNG8:04561:06573
GATGGTAGTACATGATAGACGACACCAGAAGATCAGGAACTCTAGAAAGAATTCATGATTTTTTAACACGAGAAGTAAACGTAAAAAAGAAGGTTTTTACAAGACTCACGTTTAACAATATTGCAGCAGTACGCACACAATCGAAGCGCAGTAAGGATGGCTAGTGTAACTAGCAAGAATACCACGAAAGCAAGAAAAAAGAAGTACGCTATTAACTATTAACGTACCTGTCTCTTCCGAAACGAATGAGTACTATGTAGAGCTCTATACTACCATCGTTCCTTCTGAGATC
+
:::C?CC;65559999555==555<5>9<5:@@5655;899944444)488;5:89///////#/16867733,3<=93;;:==<<<%39384:===+:::49888777899(7/79388848====BCBDDCCCCCCC@CCCD?BBCEBBBB?C?CBB@BCCCCCCC=BBCCCC?BB>BB@499987.:@@;9:9:9:%:?;=97:CCCDD?B?BBBB?B?BCECC?BB@@@@A?B?CCC=BBC@CCBBBBBCBBA???999AABA887333,7888>)0)/)///67555
@ATNG8:04566:06594
GATGGTAGTACATGATATACGACACCAGAAGATCAGGAACTCTAGAAGAATTCAGATTTTTAACACGAGAGTAAACGTAAAAAGAAGGTTTTACAAGACTCACGTTAACAATATTGCAGCAGTACGCACGCAATCGAAGCGCAGTAAGGATGGCTAGTGTAACTAGCAAGAATACCACGAAAGCAAGAAAAAAGAAGTACGCTATTAAACTATTAACGTACCTGTCTCTTCCGAAACGAATGAGTACGAGAGTCAGAGCAGAGCTACCATCGTTCCTTCTGAGTCT
+
//><3:>555555<=<959?:45557<<<8<@@@5515.5<9:::@;5:457=<@@@@@@0;:>>>B?BBBBBD8AA;;;;;$;9.42555&55>4;;996B>BB@C?BC?BBB>AA;9:;;;BBBBCB@@B?C;<;?CCAAABCC?B?BA?6???;B>AA?BCBBBC=?;=:>:79989:(3394337777#73,37888;8;7.38,8;=;=B574A@>:B995954.45:;;/54:58::>>>=>==434:<<<B==444@@??=@=<<A9>8>077;77/98
@ATNG8:04569:06556
GATTAGTATAGAGCTCTACATAGTACTCATTCGTTTCGGAAGAGACAGGTACGTTAATAGTTAATAGCGTACTTCTTTTTCTTGCTTTCGTGGTATTCTTGCTAGTTACACTAGCCATCCTTACTGCGCTTCGATTGTGTGCGTACTGCTGCAATATTGTTAACGTGAGTCTTGTAAAACCTTCTTTTTACGTTTACTCTCGTGTTAAAAATCTGAATTCTTCTAGAGTTCCTGATCTTCTGGATACACTCATGTGCACCTACCATCGTTCCTTCTGAGTCT
+
:@A=@@@@ABBBDCBBBCEBBBBB@@ABBB@BDCC>DD@B@BCCCCCD?BA@BB@C>AABB?B=??ABBBBBB?AAABB2BB@BBBA=AAAA?CBB>BB;>>>BAA?BCCCBB>>:>>>:=:=AAA===?;BA=>7;=<?A??>>>>>A>>>>7;>@<AA<A=>>>AAAAAA:>>BBB5B<A:==DDD/>>?AE8?;:::;==>>18889(7<==A;>;>A=AAAA@@@;@>@@@@==:=>@=AAAAA=<=AAAAA>>>:<?A:::;==8=8>:>AB@>>>>
@ATNG8:04572:06559
GATGGTAGTACATGATAGACGACACCAGAAGATCAGGAACTCTAGAAGAATTCAGATTTTTAACACGAGAGTAAACGTAAAAAGAAGGTTTTACAAGACTCACGTTAACAATATTGCAGCAGTACGCACACAATCGAAGCGCAGTAAGGATGGCTAGTGTAACTAGCAAGAATACCACGAAAGCAAGAAAAAAGAAGTACGCTATTAACTATTAACGTACCTGTCTCTTCCGAAACGAATGAGTACTATGTAGAGCTCTATACTACCATCGTTCCTTCTGAGTCT
+
::<@;>;;596556@@@A;;;;9:@9@?A=@DDCCC@B@CBCCEBB?BC<?<???::9::*;=AABCA?BAABB<BBBDBBB2AA>B>BCC;DBB?BBDBBCC;;8;@AA?BCB=@@:9;BBBBDBAABBBB?BDBB?AABBBCCC?B@C:99:CCCCCCC@BBCBBB@??<?BA>ABAAA:>>>;999999%979393>::CC>?@?@BBB?B@B@BA@<@@@ABBC@E?@AC>CAB?ACC@@@CCBBBBBAAABBBCBAAABAA??;;;A;@9;198=@B?=>
@ATNG8:04574:06561
GATGGTAGGCGTGTGAGAGTCTGCCCAGAAGATCAGGAACTCTAGAAGAATTCAGATTTTTAACACGAGAGTAAACGTAAAAAGAAGGTTTTACAAGACTCACGTTAACAATATTGCAGCAGTACGCACACAATCGAAGCGCAGTAAGGATGGCTAGTGTAACTAGCAAGAATACCACGAAAGCAAGAAAAAGAAGTACGACTATTAACTATTAACGTACCTGTCTCTTCCGAAACGAATGAGTACGTGTGACGTACGTGAGCTACCATCGTTCCTTCTGAGTCT
+
;::L@CCB?CBBB@AABBA@@@;;;/6BB?CCCCA@>@?BAD@@@C@CD?@=?@A=???@0@@CCCABBBCBCC;A@98888(8=8>9@AA9ACC@BAAAAAA??<??B>:?;:5;;>>?????@>>>=<<A:999=8<<?@===A<A;>>C?CC@@??BC?BBB@AB?BB>ABB;>>??@:@@>999998(9>;?B==///;76)818>>>>D><::;;5:>>::;=0818>>6?AB>A>@A000>;00/DD?BB>>>B>>>CCC@C@BBB?A>?8<<<<>?;=
@ATNG8:04577:06563
GATGGTAGTGTCATATGAGAGTGTGTACTCATTCGTTTCGGAAGAGACAGGTACGTTAATAGTTAATAGCGTACTTCTTTTTCTTGCTTTCGTGGTATTCTTGCTAGTTACACTAGCCATCCTTACTGCGCTTCGATTGTGTGCGTACTGCTGCAATATTGTTAACGTGAGTCTTGTAAAACCTTCTTTTTACGTTTACTCTCGTGTTAAAAATCTGAATTCTTCTAGAGTTCCTGATCTTCTGGAGATACACATGATACTCTACCATCGTTCCTTCTGAGTCT
+
BBCCACBBBBCCDDCCCBBCCCCCCBCBCC@?>@CCD=BC?D@DBBBCCCACCDCC?B?BBBB?C@DCCC@@@BC?DDDEG5@@=@BBB<AAAB>BBD@CC?BBCCCF@BCCCCBBB>BAC;?;@AAACCCC@CCBB?B@@@CABBCCCCCCC@@?ABB?BG@B?BCDCBBBCF?B@@@@7@>C;:;:;:*;BABF>BBBBBBAAAA?BABB0BBBBIAGACI@BBBCCCD@D?CCCCBB@BBC@CCECCDDAAACCCCBAACCC?CABBC=@=A?A@ACCB@?
@ATNG8:04578:06555
GATGGTAGTGTGTCTCTGAGAGTAGTACTCATTCGTTTCGGAAGAGACAGGTACGTTAATAGTTAATAGCGTACTTCTTTTTCTTGCTTTCGTGGTATTCTTGCTAGTTACACTAGCCATCCTTACTGCGCTTCGATTGTGTGCGTACTGCTGCAATATTGTTAACGTGAGTCTTGTAAAACCTTCTTTTTACGTTTACTCTCGTGTTAAAAATCTGAATTCTTCTAGAGTTCCTGATCTTCTGGAGATACACATGATACTCTACCATCGTTCCTTCTGAGTCT
+
@:<>:=CBCBCCBCCBBGDCCD;;;CCCCDCB?B???<@C@D@AAABCCC@@@@BDBCABBBC8:8;BBBBBCCC@CCBBB2B@=@BBB<BBBC@CDDACB?BAACCC?ABCCCDCC@CCB=@?ACCCDDBB?BBAA@CCDCCC@@@CCCCBCBC@CCC?BC?B@CCCCCCCCC@FCDCD<DAC?BAHHE2CB;;;7;;CCCCCCCBALEFD5BAAAB@B@BB?A@BBBCB@E@CBBBBM@CAB?BBBBBBCCBBBCCCCBAACC@GAAAA>A?B?BBC:::DA
@ATNG8:04579:06561
GATGGTAGTACATGATAGACGACACCAGAAGATCAGGAACTCATAGAAGAATTACATGATTTTTAACACGAGAGTAAACGTAAAAAGAAGGTTTTTACAAGACTCACGTTTAACAATATTGCAGCAGTACGCACACAATCGAAGCGCAGTAAGGATGGCTAGTGTAACTAGCAAGAATACCACGAAAGCAAGAAAAAGAAGTTACGCTATTAACTATTAACGTACCTGTCTCTTCCGAAACGAATGAGTACCTCTCAGACGCTCGTCCTACCATCGTTCCTTCTGAGTCT
+
8<<A<@>?>>99=54499:545=55.5;949<<@@=;=8<>0//6860,-(-(----/55=>>+=9;;88<=@;;;>7=00/:::)::6:6:;;;)99:*///////333,/4::3///(/985<=;;;;B>::;:<7;;<<755589:9:4<7:4439?==?>9949??A??;?@;?:9299>==8;7536;<;;)550..(.35555=9>7;<88656;;E9949B>@@>@?B;??C699@695<:=::6==>=?@AAABCA>==@BBB?BBB=B?B?B?BBCCBC99
@ATNG8:04537:06631
GATGTAGTATCTGTCTACGAGAGCCAGAAGATCAGGAACTCTAGAAGAATTCAGATTTTTAACACGAGAGTAAACGTAAAAAGAAGGTTTTACAAGACTCACGTTAACAATATTGCAGCAGTACGCACACAATCGAAGCGCAGTAAGGATGGCTAGTGTAACTAGCAAGAATACCACGAAAGCAAGAAAAAAGAAGTACGCTATTAACTATTAACGTACCTGTCTCTTCCGAAACGAATGAGTACGTGTGACGTACGTGAGCTACCATCGTTCCTTCTGAGTCT
+
?@@?;==A@;66=B@AA@;666<=8=>?8=999@A;A655<<AAB?BB@B?BD999AA@,@489??@<=88881<;@B@@@+==7;.555&555.6@A?9@=9;89=@A<BBB=@@::;B>AAACBB@@A@;;;::29?@@A@BB@CAEBB?BA@@@AAB?@@@@CC=@D=000:@@@@@;???<@@@AA@(A==:@;?;:<>>899<7;;5>:>=ABA?AA:9:9:?A=??C=A@?:@>=>A?ABBAAACCCBAA?B?<<>878<787@@=@>B=@BB?<<89
@ATNG8:04538:06613
GATGGTAGCATCATGCATATCTCACCAGAAGATCAGGAACTCTAGAAGAATTCAGATTTTTAACACGAGAGTAAACGTAAAAAGAAGGTTTTACAAGACTCACGTTAACAATATTGCAGCAGTACGCACACAATCGAAGCGCAGTAAGGATGGCTAGTGTAACTAGCAAGAATACCACGAAAGCAAGAAAAAAGAAGTACGCTATTAACTATTAACGTACCTGTCTCTTCCGAAACGAATGAGTACTGCGTCTCACTCTCGCATCGTTCCTTCTGAGTCT
+
<>CC?CCABAA@BBBBBCCCCCBBB?CCC@CCCBBB@C@ECAAACB?BA?C?CBBBACCC1B?BBABDCCB=<=5<<:;::9'9;5:7<==2BBC?BBAAACB;;9;=AA@CCC@CBBBDBBBCCBBCBBBB@CCCD=B@CCCCCB>C?CBB@ABBBCDCB?BBBBBB@BC?>>>?BBBCE>A?=9::9:99%:>;;949B=B??<?;<<??;?=ABCCC@AAACBBB@B?BBC>C?@>?ACAA??????BAAABB?@?ACCCBCDC?D?C?BBCCC::9
@ATNG8:04539:06624
GATGGTAGACATATCGTACTCTCTGTACTCATTCGTTTCGGAAGAGACAGGTACGTTAATAGTTAATAGCGTACTTCTTTTTCTTGCTTTCGTGGTATTCTTGCTAGTTACACTAGCCATCCTTACTGCGCTTCGATTGTGTGCGTACTGCTGCAATATTGTTAACGTGAGTCTTGTAAAACCTTCTTTTTACGTTTACTCTCGTGTTAAAAATCTGAATTCTTCTAGAGTTCCTGATCTTCTGGGTGCGCTACAGTCTCTCTACATCGTTCCTTCTGAGTCT
+
?@@C@ECAAABBCBCCBBBCCCBBBBCECC@?=?AAB>BCAD?BBCCCCC?CCBBB?B>@@@C?BACCCBBBCCC?@AAAA2@A?A99:/8BBC?BAB?BB599?CEB?BBB@???@7=>A;A7=>A??;;;9>@@@<???B>>>>>@ADAAAAA<:;:<>><>=CA@@???@@<@@@DD;B:>:>ACCC/>A==@06/////97-/+/<<<,=9>>><><@@;@AA=:::,/,/::===7;;BC:>=>AA@@@DAA??>@B@A@A>>>?<A9?<?99;///;
@ATNG8:04547:06612
GATTAGTATAGAGCTCTACATAGTACTCATTCGTTTCGGAAGAGACAGGTACGTTAATAGTTAATAGCGTACTTACTTTTTCTTGCTTTTCGTGGTATTCTTGCCTAGTTACACTAGCCATCCTTACTGCGCTTCGATTGTGTGCGTACTGCTGCAATATTGTTAACGTGAGTCTTGTAAAACCTTCTTTTTACGTTTACTCTCGTGTTAAAAATCTGAATTCTTCTAGAGTTCCTGATCTTCTGGTGTCTGATCTGTATCACTACCATCGTTCCTTCTGAGTCT
+
45504<<<ABA@=@=9:6;>:;@:656=<:7<;>?6??4:29?9;9=<299<<;*0*0/8939699;@>>>8@,//8999+8>983333&3<;>9??<6::*..(-77718:88>A??;??@3818>;;;;;;5;;??18887<=<=>===@::::5;:=<AA3818?=======<@@AAA6?:>:88888(8:76=4=66//-7--/57777(7-/.6264>>1889<5556;4<:88AA9=>>:=AAA===;;;==888@B>>====>BB=B=A<;;7::///
@ATNG8:04554:06624
GATGGTAGGACGAGCGTCTGAGAGGTACTCATTCGTTTCGGAAGAGACAGGTACGTTAATAGTTAATAGCGTACTTCTTTTTCTTGCTTTCGTGGTATTCTTGCTAGTTACACTAGCCATCCTTACTGCGCTTCGATTGTGTGCGTACTGCTGCAATATTGTTAACGTGAGTCTTGTAAAACCTTCTTTTTACGTTTACTCTCGTGTTAAAAATCTGAATTCTTCTAGAGTTCCTGATCTTCTGGTGAGATATGCATGATGCTACCATCGTTCCTTCTGAGTCT
+
---<3==<9==<BB;;;>BBBBBB?BCBBBCC@CBCC>CD@C@CBBBDCE?AABBC@B@CCBB:;:;CCCCCBAB>;;;;;*;B>A995)9;9>4955.5:29=>@@A;@CCBBBCC@@@@AD@EB@@@@@A>A@@@=AACBBBBBCDACBGC@@;;;;=AA=A@CCCDCCCCC@BBBBB7B<A=ACCCG3CC;<<8:BCEFDDBBB=@@@@0@AABC?@?AD?CBDCBBC@C@CCCDBB?BCFBDDBBBBBBCBBBC@@;;;BC?DBBCC@C@C@BCBBBB;;
@ATNG8:04555:06602
GATGGTAGAGTATCATGTGTATCTCCAGAAGATCAGGAACTCTAGAAGAATTCAGATTTTTAACACGAGAGTAAACGTAAAAAGAAGGTTTTACAAGACTCACGTTAACAATATTGCAGCAGTACGCACACAATCGAAGCGCAGTAAGGATGGCTAGTGTAACTAGCAAGAATACCACGAAAGCAAGAAAAAAGAAGTACGCTATTAACTATTAACGTACCTGTCTCTTCCGAAACGAATGAGTACTGTATCTATGTGTGCGCTACATCGTTCCTTCTGAGTCT
+
959@9=BCCDDEDDE;;;CCCCCCC?@@@<@@;;;B?B899BBCCC?BB@B@BCC;;;;;*;@BCFCCAACAAB;ACBBBBB5BCAD@CCC:BAA=AA;;9@@>@<?:CC@@@?>?A@AAABA;;;BBBCCB@BAAA@BBCAA@BA=B?C@@=@AAAB<<<@CBCC@?=?@<@??=?BBAA8>9:3:99999%:;87:47=;?A;2343:9;;A;::ABB>BBB;;;@5;5;@@9@@A<@?BBACBBA@A@@??999A@@@997777??>=8=291987=877@
@ATNG8:04556:06633
GATGGTAGATACTCGCTGATACACCCAGAAGATCAGGAACTCTAGAAGAATTCAGATTTTTAACACGAGAGTAAACGTAAAAAGAAGGTTTTACAAGACTCACGTTAACAATATTGCAGCAGTACGCACACAATCGAAGCGCAGTAAGGATGGCTAGTGTAACTAGCAAGAATACCACGAAAGCAAGAAAAAGAAGTACGCTATTAACTATTAACGTACCTGTCTCTTCCGAGACGAATGAGTACGAGAGAGCACACGTGTCTACCATCGTTCCTTCTGAGTCT
+
:::A=A?CCCCCDCBCCCDCCCCCC>CCDACCCDDC?B?CCECBCC@CC?B?BBBBBBBB3B?B???BBBBBBD>BABGGDD2BC?C=AA@7ABB?AABCCCCCC@C@BB?BCC@CBCDCCCCCCBCCCCCC@BBCD@CB98:BBD@C@BBB@BCCCCCCC?CCAABC?CC?BAA4:9?<>8@@@<>@@@?2AC?C???C@@@@<@<>>>>:=8=@AAA?ACCCABB?B?BBBABAB?BBBBFAAA@??CBBBBAA?BBB???9959A@==3:39399>>999@
@ATNG8:04557:06623
GATGGTAGTATATCGCGTCGCTATCCAGATGATCAGGAACTCTAGAAGAATTCAGATTTTTAACACGAGAGTAAACGTAAAAAGAAGGTTTTACAAGACTCACGTTAACAATATTGCAGCAGTACGCACACAATCGAAGCGCAGTAAGGATGGCTAGTGTAACTAGCAAGAATACCACGAAAGCAAGAAAAAAGAAGTACGCTATTAACTATTAACGTACCTGTCTCTTCCGAAACGAATGAGTACGAGAGAGCACACGTGTCTACCATCGTTCCTTCTGAGTCT
+
445?7::?<@@AAABCBBCBECBBCADCCDECBBBB>B@CBBBDCC?BC@B?BBBCDDDD5D@CBABBBBBBDA9@@;;<<<*;A@A?CDD;DCC@EAAAAAGCC@C@BB@BBB?BB@@@BCCCCAAA@@@@@BBBB@BBBBBBBB?C?BDB?BCACACBB?BBBBBC?BB>AAE=??BHE=@>>;:99999%9;9;>:A==@@>89575;=2=9=ABBB@BBAAAAA>A>ABE>BBB?BBCCFCAAABBCBBBBBBCBBBBB>A>:=:;;B?A?C=??ABBABB
@ATNG8:04559:06630
GATGGTAGCTATACGTATATCTATGTACTCATTCGTTTCGGAAGAGACAGGTACGTTAATAGTTAATAGCGTACTTCTTTTTCTTGCTTTCGTGGTATTCTTGCTAGTTACACTAGCCATCCTTACTGCGCTTCGATTGTGTGCGTACTGCTGCAATATTGTTAACGTGAGTCTTGTAAAACCTTCTTTTTACGTTTACTCTCGTGTTAAAAATCTGAATTCTTCTAGAGTTCCTGATCTTCTGGGATGTGTGCGCAGTGCCTACCATCGTTCCTTCTGAGTCT
+
88:C@CBBBBBCCABBGDCCCCCCCBBCBCCC@CCCD=AA?D@DBB@@BC@DCCCC?C?CCBB=B?CCAAABACC?BCDDC2BA?ACCC=CCCA?BAB>BB<889CEB?BBBBCBBB>BBC>@:?>>>>??A=AA??7=>>>>>>>@@@@@@A@@<:::=AA<A<ACAAAAA??:>ADDD;D<@988666(7=8890:::788>A>>4:;:;+8;;:A=B=@?;@AAB>>>:><@BAAAD566=>6=///=66;>=?>A;;5;>?;@???B=B;>;>@@@@@@>
@ATNG8:04560:06642
GATGGTAGCGCGACACATAGATACAGTACTCATTCGTTTCGGAAGAGACAGGTACGTTAATAGTTAATAAGCGTACTTCTTTTTTCTTTGCTTTCGTGGTATTCTTGCTAGTTACACTAGCCATCCTTACTGCGCTTCGATTGTGTGCGTACTGCTGCAATATTGTTAACGTGAGTCTTGTAAAACCTTCTTTTTACGTTTACTCTCGTGTTAAAAATCTGAATTCGTCTAGAGTTCCTGATCTTCTGGCTCTCGTAGACAGATACTACCATCGTTCCTTCTGAGTCT
+
:>>>5:97::///:779<665;<5556<99;5505===5;@=?<>;>>666699555497::::272//)//;77795//////#///(//44)4777)//:)//4555555.56><;99;.5557;69;666===7;955.555555599555:4444.54959939399444455:6<:<<<0<7<.99=9=(959;;3;;=>?665<<.9999(99595.5.5<959@@99:294==>9958<><9;699A@@9999:AB>9999:6;BD@A?A;@9@=<;??@@
@ATNG8:04563:06605
GATGGTAGAGAGACTGTAGCGCACCCAGAAGATCAGGAACTCTAGAAGAATTCAGATTTTTAACACGAGAGTAAACGTAAAAAGAAGGTTTTACAAGACTCACGTTAACAATATTGCAGCAGTACGCACACAATCGAAGCGCAGTAAGGATGGCTAGTGTAACTAGCAAGAATACCACGAAAGCAAGAAAAAGAAGTACGCTATTAACTATTAACGTACCTGTCTCTTCCGAAACGAATGAGTACTATGTAGAGCTCTATACTACCATCGTTCCTTCTGAGTCT
+
@@@C?CDCCCCCBBBBBCCCECCCC>BBB@CDCCCC@C=@@CCCCC@BB?B?BBA>????.==@CBBBBBBBB@8>?:;;;;*;A=@?CBC;BBB@CAABDCCCB@C@CB?BBC?CCACCCDDCCCCBBBCC?AABB@CBCBCCAA>B@CCC?CCCCCBBB?CCCCCD?BB?BBB?ABBBB<BBB?BDDDC2BB?C???BAA>>;>:==?@;><>BCCD@DAAA@@@=@=@AA<ABB?BBABCEDBAAABBAA==>==>=>@@CB=AAA@@8=8=5;;=;::=>
@ATNG8:04565:06627
GATGGTAGCACACGAGATCTCATCGTACTCATTCGTTTCGGAAGAGACAGGTACGTTAATAGTTAATAGCGTACTTCTTTTTCTTGCTTTCGTGGTATTCTTGCTAGTTACACTAGCCATCCTTACTGCGCTTCGATTGTGTGCGTACTGCTGCAATATTGTTAACGTGAGTCTTGTAAAACCTTCCTTTTACGTTTACTCTCGTGTTAAAAATCTGAATTCTTCTAGAGTTCCTGATCTTCTGGATATGAGTGACTCGTGCTACCATCGTTCCTTCTGATTCT
+
77:A;CACBBABBDDCCCCCCCCFCBDCCCBB?BAAA>BC@CABDBBCBB@CBBBB?B?ABBC@D@ECBBBBDBB?BBAAA2@A>A>>><?DCF?AAC@CB<98:CDD?AACCCBBB>AAA>B>AA@>@>>>;@ABA:>>>A>>??@@?@AA>>@=>@>9>>=C=A===A=AAA9>>=AA/A;C<A:???2?>889.666///<;:>:>???/?>>>A<A<@@=AAAA@??<?;??@@AA7;;B=>==>>;;;?AADDA@@@@>>:>???@:=9=;>>>==:==
@ATNG8:04567:06626
GATGGTAGGCGACATACATACGCGCCAGAAGATCAGGAACTCTAGAAGAATTCAGATTTTTAACACGAGAGTAAACGTAAAAAGAAGGTTTTACAAGACTCACGTTAACAATATTGCAGCAGTACGCACACAATCGAAGCGCAGTAAGGATGGCTAGTGTAACTAGCAAGAATACCACGAAAGCAAGAAAAAAGAAGTACGCTATTAACTATTAACGTACCTGTCTCTTCCGAAACGAATAGTACTGCGTCTCACTCTCGCCTACCATCGTTCCTTCTGAGTCT
+
@@@@=ACC>BA@ABBCCBCFA@@CF@DCC@CDBB;;:;@CCCBBBC@CD?D@BBB@@@@@0A=BBCCCCCDCBB>CCCCCCC5CG?C@BDC<ECCACBCCCCEAB?A>BB?BCDACCCBBAAACDCCCCCCB@AA@D@BBCBCCBB?B>B@@?@CBCBCCD?CCCCCC?BB>AAA?AABDD<@@?;999999%9>?A?=?BBCBB?B?BBCA6;7;@BBB?BBBBABB?A?BBB>BBBACCCBBBB???BBCCCCAAABBD@BCB?BACCC@D?B?AAABBBBB
@ATNG8:04573:06612
GATGGTAGTGTGTCTCTGAGAGTAGTACTCATTCGTTTCGGAAGAGATAGGTACGTTAATAGTTAATAGCGTACTTCTTTTTCTTGCTTTCGTGGTATTCTTGCTAGTTACACTAGCCATCCTTACTGCGCTTCGATTGTGTGCGTACTGCTGCAATATTGTTAACGTGAGTCTTGTAAAACCTTCTTTTTACGTTTACTCTCGTGTTAAAAATCTGAATTCTTCTAGAGTTCCTGATCTTCTGGGTCTCTCTCTCACGCACTACCATCGTTCCTTCTGAGTCT
+
:<>CADCBBAAABBBB@AACCCCBBBBACABB@CBBF>BB?CAAAACCDC@BBCBC@B?CCBB;@=BCB=>966>7;;==<(5:46;?D>BBBB>BAC@CC:;;@BBC@EECFCCCD?BBB@D@CCBBAA@D@CCCC?BBCCBBBBBBBAAABAB?BCC?BB@B@BCCCCCCCC?B;;;;6;>C?BCCCC2ABCCC>CBBBDIIBAA=AA@A0ABBBB?C@CC@DBBBCCC@B@CCDBBB?BCDD>CCCCBBBBBCBBBCBBBBB?ABBBB?B@D@DABBBBAA
@ATNG8:04574:06611
GATGGTAGTATCTGTCTACGAGAGCCAGAAGATCAGGAACTCTAGAAGAATTCAGATTTTTAACACGAGAGTAAACGTAAAAAGAAGGTTTTACAAGACTCACGTTAACAATATTGCAGCAGTACGCACACAATCGAAGCGCAGTAAGGATGGCTAGTGTAACTAGCAAGAATACCACGAAAGCAAGAAAAAAGAAGTACGCTATTAACTATTAACGTACCTGTCTCTTCCGAAACGAATAAGTACGTGTGACGTACGTGAGCTACCATCGTTATCGGAAAGTCT
+
?::>?C?A@BBAABBBBCAABBBBC>C;;75@@AEE@B?@AABCCB?BB<@>ABBCCCCC2C=AABBAABBBCE=?=;;;;;*;A<@=@BB7CAB?BCICCCCA@=A@;;8;BB?BAAACC;;;GCBBBBBB@CCCC>AABFAAAB>A=A:;8;AAAAAA@=???@AC?BB@BBB;?=9992399<778798$8999@:@859?9;9<99@@6B<>>ACK@CB:::BB@E?BBC>C??;??9?ABBCBCBBBBBCC???BBBBBBB?BBBBB?AB??;?E:@=>>
@ATNG8:04578:06624
GATGGTAGATACTCGCTGATACACCCAGAAGCATCAGGAACTCTAGAAGAATTCAGATTTTTAACACGGAGAGTAAACGTAAAAAGAAGGTTTTACAAGACTCACGTTAACAATATTGCAGCAGTACGCACACAATCGAAGCGCAGTAAGGATGGCTAGTGTAACTAGCAAGAATACCACGAAAGCAAGAAAAAAGAAGTACGCTATTAACTATTAACGTACCTGTCTCTTCCGAAACGAATGAGTACTATAGACTATCTGAGACTACCATCGTTCCTTCTGAGTCT
+
::<>699CDEBCCBCAAACAABBBA<B@@;0//0/5<8=7;;AA@BA???=?9?<988999$319:/0(//;::;?7;=<;;;;*;A<@5;;;.;;;5;BBCCCCBB@D?DD@CCC?BBB@AADDCJEGEDBBB@BCBB@BAAABBBC@D@D:::;BCBDDAA>ACCGCC?CD?BBB>A@??=5<99299::::%:>;>?=?CCA?>;?<>>?C9@;@BCCC@CC@@?FE@C>BAD>CCC=@?BBBAA???@@A???@@@:;;33333.3::;<4949499=;<:@@
@ATNG8:04579:06638
GATGTGGACGAGCGTCTGAGAGGTACTCATTCGTTTCGGAAGAGACAGGTACGTTAATAGTTAATAGCGTACTTCTTTTTCTTGCTTTCGTGGTATTCTTGCTAGTTACACTAGCCATCCTTACTGCGCTTCGATTGTGTGCGTACTGCTGCAATATTGTTAACGTGAGTCTTGTAAAACCTTCTTTTTACGTTTACTCTCGTGTTAAAAATCTGAATTCTTCTAGAGTTCCTGATCTTCTGGGTCTACGCTCGTCGCGCTACCATCGTTCCTTCTTAGTCT
+
;<<BBD@I;;6?@>?BDBBBCC?CCDCE9:9:AAC?CD@C@@@@CCFD@EFEECAC?BBBB@D@FFBC;;;BB?ABBBB5BE@CBBB<@@AC?BBB?CC@BBBBBC?ACDCCCCD?BBB>@=@AAA:;:@;?A@@=A@BBBABCC@A@BBAAA?BCB?AA?A?B?AACCC<;7;BBBB9B?B?AAAAA0CBBBD>BCGDDCCDCC?BBBA0BA<;;<@<@@=A@BBC@A?@?BBBBDD@AABC?DDBBBB@@@AAAACCCCCD?B??@C@C>B>@@=@CCDC
@ATNG8:04538:06661
GATGGTAGGCGAGAGTGAGACGCAGTACTCATTCGTTTCGAAGAGACAGGTACGTTAATAGTTAATAGCGTACTTCTTTTTCTTGCTTTCGTGGTATTCTTGCTAGTTACACTAGCCATCCTTACTGCGCTTCGATTGTGTGCGTACTGCTGCAATATTGTTAACGTGAGTCTTGTAAAACCTTCTTTTTACGTTTACTCTCGTGTTAAAAATCTGAATTCTTCTAGAGTTCCTGATCTTCTGGGCAGACTCTCACACGCCTACCATCGTTCCTTCTGAGTCT
+
@A?B>CBB@BCDCBB?@@@@0//<<=CDDDBB@CCCC=BBD?CCCCBBB?CCCCC?B?BCCB@B@CBA@@ACCE@BBBBB3AA>A@AA5ACCC?CCC@BB797>CAA<?@BBCBBB>B>>:=8<@AAA<;><@@@@<@@@@??A???AAA???@=???<AB=C;???@@???B<??@@@6?<?=@@@@@/@@:::0776///>99=<AAAA/@@@@B<?<?@<???A;;;<?<>=>AAB7;;>>7>@@:;;??@?A@@@A<AAA==:;;>:>=C<@@@@>=<=
@ATNG8:04541:06692
GATGGTAGTATATCGCGTCGCTATCCAGAAGATCAGGAACTCTAGAAGAATTCAGATTTTTAACACGAGAGTAAACGTAAAAAGAAGGTTTTACAAGACTCACGTTAACAATATTGCAGCAGTACGCACACAATCGAAGCGCAGTAAGGATGGCTAGTGTAACTAGCAAGAATACCACGAAAGCAAGAAAAAGAAGTACGCTATTAACTATTAACGTACCTGTCTCTTCCGAAACGAATGAGTACTGTATCTATGTGTGCGCTACCATCGTTCCTTCTGAGTCT
+
88::8<<@B996B;;@>@DCCCCBA<@@A@AA@CAA?AACCBBACC@CB@B?BCCBABAA2>:>?=>>>>=<=>9?ABCGED1;@?B@DDD;CCCAABBEEGEEE@B?BB>@@C?BBCBBBBBBBBBB@@@A?A@@@<:;:<@AAA=B:B00+0@=000:@<?@@@@@;@@>AA?<>>88829?@?BBBBB3AA=AAAABD;:;;>388>>1818:@@@>@BBBAAB@?:==>4;//*/=@@ACCBAACAACBBBBBBCCA@@>A<@>>:;4;4;5;==;>888
@ATNG8:04544:06675
GATGGTAGTATATCGCGTCGCTATCCAGAAGATCAGGAACTCTAGAAGAATTCAGATTTTTAACACGAGAGTAAACGTAAAAAGAAGGTTTTACAAGACTCACGTTAACAATATTGCAGCAGTACGCACACAATCGAAGCGCAGTAAGGATGGCTAGTGTAACTAGCAAGAATACCACGAAAGCAAGAAAAAGAAGTACGCTATTAACTATTAACGTACCTGTCTCTTCCGAAACGAATGAGTACACATCGTCGTGTCGTGCTACCATCGTTCCTTCTGAGTCT
+
@?@B>BCBBCCCBBBCCCCCDDDCC?BAC@CCCDCC@B@CCHJDCB@CC@G@CGCCCCCD3D?BBBCCAAABBB<BBCCCCC3CC@D?CCC;CCC@BCCCDCCBB?B?BB@CCC?BBBBCCCCCCCCCCCBB?BCCC?BBBBBAAA?B@GBA?ACCDCAAC?BBCCAA?BF@BAA>A@AAA<@@@>@@@@@2AB?BBBBB???@<?<@?AB7;7;ACAA@BBAAAA@<?=?BC>BBB?BCBBBBBBBBBBBCBBBBBBCCBBBBD?C???B?B?B>AAAA===>
@ATNG8:04544:06698
GATGGTAGGACGAGCGTCTGAGAGGTACTCATTCGTTTCGGAAGAGACAGGTACGTTAATAGTTAAATAGTCTGTAACTTCTTTTTTCTTTGCTTTCGTGGTATTCTTGCTAGTTACACTAGCCATCCTTACTGCGCTTCGGATTGTGTGCGTACTGCTGCGATATTGTTAACGTGAGTCTTGTAAAAACCTTCTTTTTACGTTTACTCTCGTGTTAAAAATCTGATTCTTCTAGAGTTCCTGATCTTCTGGTATACACACCTCGCTCGCTACCATCGTTCCTTCATGAGTCT
+
:::@=::A8:44445:::;>>CCE>@@;;9@A=A;::(9?:@?BBBCDBB@@>=;925.5@;<.//)-------883:;5/44444#44:09:>>255554944.455:;===@;>>>665:83844.45555;///:5//)/:2777555<<545=;99:544::5:;383899::;;:;8955555$57<7==@@@+66@<:1<50/:;////27777$//////)/72//544448=8=><<:;055;166?<96---(--5-,-7;9//)/8657)/)/3///<<<;/5
@ATNG8:04546:06687
GATGGTAGTAGTACACTAGTCATACCAGAAGATCAGGAACTCTAGAAGAATTCAGATTTTTAACACGAGAGTAAACGTAAAAAGAAGGTTTTACAAGACTCACGTTAACAATATTGCAGCAGTACGCACACAATCGAAGCGCAGTAAGGATGGCTAGTGTAACTAGCAAGAATACCACGAAAGCAAGAAAAAGAAGTACGACTATTAACTATTAACGATACCTGTCTCTTCCGAAACGAATGAGTACTACTCTCAGAGACACACTACCATCGTTCTCTGAGTCT
+
::>?6//;;/0/////:>><<665:5:<?8<?@A;;.9.55>;;;;8@=6:49?@@=>>=,<8<<3444::333(3344444$5:5:.555&555.5@<@;?;<<3=89:29><8>?AABB999BCCBBBDD?CCCD@C@??DBBC?DAC@A?@CCCCBBE?BBBBAA=??:?@:49:99:188;6;?AAA3AB@AA@=///66:4:488/.(/37/./332-....33.54222'2593555598822......33755555::::57.---(---,,24-..
@ATNG8:04552:06684
GATGGTAGCGAGCGAGTGTGTATACCAGAAGATCAGGAACTCTAGAAGAATTCAGATTTTTAACACGAGAGTTAAACGTAAAAAGAAGGTTTTACAAGACTCACGTTAACAATATTGCAGCAGTACGCACACAATCGAAGCGCAGTAAGGATGGCTAGTGTAACTAGCAAGAATACCACGAAAAGCAAGAAAAAAGAAGTACGCTATTAACTATTAACGTACCTGTCTCTTCCGAAACGAATGAGTACCTCTCAGACGCTCGTCCTACCATCGTTCCTTCTGAGTCT
+
=::@<<<?<@;::<<<456=666DD8;;A;;;:;99)/)/7///88-3349233455555$5.55<;;;955.59099:;>>>+?>5:.555&5//)/////88//,/7::6=;@5;?@?AA;<==545:5654>B?@7<<@@@DBB<@=A@A=ABA@@@>@;>?BCB@<AA<000;>;0999*733,39;;;;%8836///:;;;=7<?;8<<<>:?<9:96;BAAABB=@=@CC=CEE>@@?AAAA6:::9A977@@??@::68888;;:7<9<9=;DABACC??
@ATNG8:04553:06690
GATGGTAGAGTACAGTGTAGTAGACCAGAAGATCAGTAACTCTAGAGGAATTCAGATTTTTAACACGAGAGTAAACGTAAAAAGAAGGTTTTACAAGACTCACGTTAACATATTGCAGCAGTACGCACACAATCGAAGCGCAGTAAGGATGGCTAGTGTAACTAGCAAGAATACCACGAAAGCAAGAAAAAGAAGTACGCTATTAACTATTAACGTACCTGTCTCTTCCGAAACGAATGAGTACACACTCTCATATGACACTACCATCGTTCCTTCTGAGTCT
+
87:87879==9445556:B>B?@;:19DB>BB;99BCC?BBABBAAB<@;?8<;?;9999$9499596>@@A@D7B;>>;9;*=;;@500/&//7)/////44//)/)///78178::<=655=>@@BABB>;;;@699???CCC?C?B??;;;@00/88)/5::>=4=;<88448;:::5;<<6@BA@A3<?;?@BBB>@@C?B?BA==:=<:;AGDABC@@@AA?@;??@6<;<8<==877A<8<888;:8888<<;;<===>A>::>6;:;*00::::88
@ATNG8:04554:06670
GATGGTAGCGCACACATAGATCAGTACTCATTCGTTTCGGAAGAGACTGGTACGTTAATAGTTAATAGCGTACTTCTTTTTCTTGCTTTCGTTATTCTTGCTAGTTACACTAGCCATCCTTACTGCGCTTCGTTTGTGTGCGTACTGCTGCAATATTGTTAACGTGAGTCTTGTAAAACCTTCTTTTTACGTTTACTCTCGTGTTAAAAATCTGAATTCTTCTAGAGTTCCTGATCTTCTGGATAGCGACGCGATATACTACCATCGTTCCTTCTGAGTCT
+
??AB@CBBBBBBBCBBBBCFDCCCCBBBCCC@CBCD>DD@D@CBBBCCD@DCCBB?B@ECBB@C?BCDFCBBB@;:::;;*;B>C;:;9;IDAEFBCC@BA@DCC@AABCCC@A>ABB@C>AACCCBAB?BBBB=BCCCA@AAABBBBBB??<ADB?;;:;@DBCBGED@@;A;;;;.:;@9::999*:CAAA>BBDDCBBBBB>AAAA2ABBBB@A@CC@CCCBBBB@B@BBBCDD?BBC@CCBBBCCCCCCCBBBBBBBB@BBBBC@B?B>AABBBBAB
@ATNG8:04560:06673
GATGGTAGTGCGTGAGAGAGAGACCCAGAAGATCAGGAACTCTAGAAGAATTCAGATTTTTAACACGAGAGTAAACGTAAAAAGAAGGTTTTACAAGACTCACGTTAACAATATTGCAGCAGTACGCACACAATCGAAGCGCAGTAAGGATGGCTAGTGTATCTAGCAAGAATACCACGAAAGCAAGAAAAAGAAGTACGCTATTAACTATTAACGTACCTGTCTCTTCCGAAACGAATGAGTACTACTCTCAGAGACACACTAATCGTTCCTTCTGAGTCT
+
?A@C@CCCCCCCBDCBBBCCCCDDD=BCC@DCCC@@>@?CCDCCAB@DC?A=AACCCAAA2C?AA??BCBC777.7<>?AAB2BD?@>BBB:BCFADBBBCEDBB>B@CD@CCC?AABBBCCCCBBCCCDCB?BCCC@BBA@ACBB>C@CBB?BCCCCCCBBBBBBBB?BC?BBB>AACDD=B??:?@@@?2@A?B?@>DB>=>:><>>AC=C=>>BBB?BCAAABB?C=A@C<B@@=@CCDCCBBABBBBBBBBBAAABBCBB;?@@B?B?B?BBBAA999
@ATNG8:04561:06669
GATGGTAGTGTCATATGAGAGTGTGTACTTTCGTTTCGGAAGAGACAGGTACGTTATAGTTAATAGCGTACTTCTTTTTCTTGCTTTCGTGGTATTCTTGCTAGTTACACTAGCCATCCTTACTGCGCTTCGATTGTGTGCGTACTGCTGCAATATTGTTAACGTGAGTCTTGTAAAACCTTCTTTTTACGTTTACTCTCGTGTTAAAAATCTGAATTCTTCTAGAGTTCCTGATCTTCTGGAGATATCATCAGCGAGCTACCATCGTTCCTTCTGAGTCTA
+
::;A@AA@AAABBBBBBBCCICCCCCC@@@;@CBC>CC@B@BCDAAAA?ABAA??88:AA8?>BBBB@AABB@BBBBB3AA<A8992:>@C?BBD?A@;979AAC@BBBAA=?@=>>>=D;@AA??;;;=@@@A<?@?AAAA@@@A@@@?==8===8=>;>>DDDAA??>>8>;;;;1;:?:??@@@/>====4>88888??@@=ABBB/@;;;>9>9??;>AAB>>?;A<ABA@@@8<;A=A;;;AA???>>=>=@@@@>?7;;>AA=B<B;>>><:66//
@ATNG8:04561:06682
GATGGTAGGACGAGCGTCTGAGAGGTACTCATTCGTTTCGGAAGAGACAGGTACGTTAATAGTTAATAGCGTACTTCTTTTTCTTGCTTTCGTGGTATTCTTGCTAGTTACACTAGCCATCCTTACTGCGCTTCGATTGTGTGCGTACTGCTGCAATATTGTTAACGTGAGTCTTGTAAAACCTTCTTTTTACGTTTACTCTCGTGTTAAAAATCTGAATTCTTCTAGAGTTCCTGATCTTCTGGATACACTCATGTGCACCTACCATCGTTCCTTCTGAGTCT
+
;5?C@BBB@CCBCBABABBCBBBC@CCCCCBB?BBAA=BB?B@BB@@CCD@BBECC@C@CCCD?DACCECCCFFE@;;;;;*;@>BBCF?CCDF?CCC@EC=;;;DBC@BBDCBBBC@BBC@C@DBBBCCCC@CCCC<A@BA@ACBBBBBBBCBC?CA@<@A>A?ACFDCECCC@CCEFH<C@CEHFGDC5CBBBB<BCBBCBCCCIACCCC3BA@AB@B>BDADCCCCCC@B?BCCCCD?BBC@CCCCCCCCBBBBBBBB@AAB@CCCBB@B?B@BBBCCCBB
@ATNG8:04564:06657
GATGGTAGCGAGCGAGTGTGTATACCAGAAGATCAGGACTCTAGAAGAATTCAGATTTTTAACACGAGAGTAAACGTAAAAAGAAGGTTTTACAAGACTCACGTTAACAATATTGCAGCAGTACGCACACAATCGAAGCGCAGTAAGGATGGCTAGTGTAACTAGCAAGAATACCACGAAAGCAAGAAAAAAGAAGTACGCTATTAACTATTAACGTACCTGTCTCTTCCGAAACGAATGAGTACCTCTCAGACGCTCGTCCTACCATCGTTCCTTCTGAGTCT
+
CCCC@BBCCCCCBBBC@@ABBCFDD?AAC@EDCBBB@CCCCBBAC?CC?C?BBCCGCDD1CAAACCD;;;BBB:ABBBBBB5BCAC?BBA9BBB?AACGCBBBD?@?AD@BBC@BCDDCC@ABCBBBBACDBCCBB>BABBCCCD@C?CAA=AA@CBCBC@BBCCCB@CC@BBB?BBBBB<A?=8998988%9><?ABBB?A@?>?=?@BB@B?BAFAA?AC@A@DC>A>@ED?AAC@DCCCBBC899?AABB?@@BCAAB>AAA=BA>>C>@>A@BABCB;::
@ATNG8:04565:06650
GATGGTAGTACATGATAGACGACACCAAAAGATCAGGAACTCTAGAAGAATTCAGATTTTTAACACGAGAGTAAACGTAAAAAGAAGGTTTTACAAGACTCACGTTAACAATATTGCAGCAGTACGCACACAATCGAAGCGCAGTAAGGATGGCTAGTGTAACTAGCAAGAATACCACGAAAGCAAGAAAAAGAAGTACGCTATTAACTATTAACGTACCTGTCTCTTCCGAAACGAATGAGTACTGCGTCTCACTCTCCTACCATCGTTCCTTCTGAGTCT
+
ABCD?CCCCBBCCBBBCCBCAC9::@CCC<DCCCCC@C@CCCBBBB?CD?A=BCCCCCCC3B@BBBBBB??998-8?9;;;;*;?<@?BDD;CDIGAAABCCCBB@BABB@BCD?CBBBCCCCCA@A@@BBB@BCCC>@?BBBCBB?B@BCC@CACCCCAA=ABCBBB@CC@::9?BA???8>>>;99:9:(8D?B??;AA@@A<@:==?B7;7;BDCD?AAAAAAA@C@BBC>BBB?BBBBBBBBA??;::A@A@AAA=AAC@CCDCC?C?CABBBBA999
@ATNG8:04565:06660
GATGGTAGACATATCGTACTCTCTGTACTCATTCGTTTCGGAAGAGACAGGTACGTTAATAGTTAATAGCGTACTTCTTTTTCTTGCTTTCGTGGTATTCTTGCTAGTTACACTAGCCATCCTTACTGCGCTTCGATTGTGTGCGTACTGCTGCAATATTGTTAACGTGAGTCTTGTAAAACCTTCTTTTTACGTTTACTCTCGTGTTAAAAATCTGAATTCTTCTAGAGTTCCTGATTCTTCTGGCGCTCTGTCACGTCTGCTACCATCGTTCCTTCTGAGTCT
+
ACCC@CDBBCCCCCCCCCBBBAAABBBCCCCC?CBBB>BG>A?BBBBCCC@CCA@A=@=@AAA=A=ABB@BBAA@?@?==>.?<9=733/39=::=<A=@@599@@@B@BBB@BA@@<@@@<>;>@@AA>;;8;BAA<>;::A<<<?;::@A@@@<@AA<AA<@<@@>>>@A@@<???BB6B:=:==HEE/??777.667///865749999)7>::?;C;=>59;;=6769=+----*/;6::C=AABA<;;=>>?>>==::///9==:>>;?:?6;;=??888
@ATNG8:04565:06664
GATGGTAGAGTACAGTGTAGTAGACCAGAAGATCAGGAACTCTAGAAGAATTCAGATTTTTAACACGAGAGTAAACGTAAAAAGAAGGTTTTACAAGACTCACGTTAACAATATTGCAGCAGTACGCACACAATCGAAGCGCAGTAAGGATGGCTAGTGTAACTAGCAAGAATACCACGAAAGCAAGAAAAAGAAGTACGCTATTAACTATTAACGTACCTGTCTCTTCCGAAACGAATGAGTACTATAGACTATCTGAGACTACCATCGTTCCTTCTGAGTCT
+
<<DC?C@?BCEBABBBABBCCAAA@=?<=9=655:;.445<<99:B?@@>;9??///;;;$/*///889;9887.7;;;999'9;6;8===+@9929>>@>@@BC>A?BE@CBB?AA;;;ABBA@?@?>?AA?B@@@?@@@CCDBE<A=@;;5:CCABBAB>ABBBBB?BB?CFC>A>>=C8???88999:(:>9??AABB@@@<C:=>?@<?<@@BAA?ADCBB@@<??A@@;A??;?BBAAADCBBBBC>>>BBBB???BCBB<?@??C?C@B?BAB?????
@ATNG8:04573:06689
GATGGTAGAGAGAGCTCTCTCATCGTACTCATTCGTTTCGGAAGAGACAGGTACGTTAATAGTTAATAGCGTACTTCTTTTTCTTGCTTTCGTGGTATTCTTGCTAGTTACACTAGCCATCCTTACTGCGCTTCGATTGTGTGCGTACTGCTGCAATATTGTTAACGTGAGTCTTGTAAAACCTTCTTTTTACGTTTACTCTCGTGTTAAAAATCTGAATTCTTCTAGAGTTCCTGATCTTCTGGGCAGACTCTCACACGCCTACCATCGTTCCTTCTGAGTCT
+
;59C;BBBBBBBEDB9=;CCCCCFCAABBBBC@CCCC>CC@C@CCDCDAA?ABBBB?C@CDAA?B?BBABCBBBC@AAABB2BB@CCCA;ACCB?BAB>BD<879BBA?BBBBBBBB>B?A;A;AAA>>::;=B@@@;AA@@@@@>>>AAAA>>><==><@@:=<>??BAAAAA8==ABA5A;@:>>AAA/@@@@@9@@=<>>@>>><@@@@/@::;D=D=@@;@@@E;;;;><>AAABA7;;;?7?;>>>>@>><A???=699959///:6:7@7???@=>>=
@ATNG8:04576:06688
GATGGTAGGTGCACATAGTGTATCCAGAAGATCAGGAACTCTAGAAGAATTCAGATTTTTAACACGAGAGTAAACGTAAAAAGAAGGTTTTACAAGACTCACGTTAACAATATTGCAGCAGTACGCACACAATCGAAGCGCAGTAAGGATGGCTAGTGTAACTAGCAAGAATACCACGAAAGCAAGAAAAAGAAGTACGCTATTAACTATTAACGTACCTGTCTCTTCCGAAACGAATGAGTACGTGTGCGACGTGTCTCCTACCCATCGTTCCTTCTGAGTCT
+
:::;:>>>;><<<@>===@@A>==:><<8<BBB;;7;?BAAAAAC?CC>B>ABCCBCCC3B?BBABCCDCBA@8>>;;;;;*;B;=499:*9A?:?CCCBBC;;6;=AA=BBC?BBCA@@BBBBBBBCBBB>BAAB?B@@ACCCB@D@B@@=@B@ABBBB?BCCBBB@BE?BBB?A@>??8999;99::9(9D?BBAADC??><B=AA@@<?<>?BBC?BBBBBBB?B?AA@9@:928A@=@@BBBBA@ABBB=B8<>AA<???D8??A=B?B?B?BBBCCBBB
@ATNG8:04580:06689
GATGGTAGCTCTGCTCTGACTCTCGTACTCATTCGTTTCGGAAGAGACAGGTACGTTAATAGTTAATAGCGTACTTCTTTTTCTTGCTTTCGTGGTATTCTTGCTAGTTACACTAGCCATCCTTACTGCGCTTCGATTGTGTGCGTACTGCTGCAATATTGTTAACGTGAGTCTTGTAAAACCTTCTTTTTACGTTTACTCTCGTGTTAAAAATCTGAATTCTTCTAGAGTTCCTGATCTTCTGGACAGAGTGTGCAGATACTACCATCGACCTCTAGAAGTCT
+
@ACC@CBB<95?@@ABCCBBCCCAAACAAA:;2;<8:3;=:B?ABECCCC@CC;<99@=B@662;@CCCC>>?;;5999==0:A;BBBB<BBBB>BCB>BA<;;;BCC>BA@@A:99699>;>:@A@@@BAA?A@@@?BCCCDCCCBBBCB@@@@<@BB=AA@B?BBBBBBDCE?>??==0>2:6;CCCD5CCDCC>BBCBB;;;>>;>@@@0A@@@@<@:?@>@@BEAAA?B@CEABCB>@@D@CCCCDBBA;;;@ABBCCBBB@CAA??D?ABA@??<?@??
@ATNG8:04539:06738
GATGGTAGGAGACACGTCGCACACGTACTCATTCGTTTCGGAAGAGACAGGTACGTTAATAGTTAATAGCGTACTCCTTTTTCTTGCTTTCGTGGTATTCTTGCTAGTTACACTAGCCATCCTTACTGCGCTTCGATTGTGTGCGTACTGCTGCAATATTGTTAACGTGAGTCTTGTAAAACCTTCTTTTTACGTTTACTCTCGTGTTAAAAATCTGAATTCTTCTAGAGTTCCTGATCTTCTGGCGCTCTGTCACGTCTGCTACCATCGTTCCTTCTGAGTCT
+
944=7;;A;C@<@CCCC@AACDBA@ADDCDAB?AB@D:@@=A=@BBCCBB?BA:;;?B@B@A@@CACAAACCC=@@=><<<+B=7B==>6==;@<;?====237<?<?8>@@@DEBB@BB@7:7:A@@@9:;>D===198;;>>==>????888B7;:B:::0808===BAAAB;=>>BB3?8=386666)36225(,,,,,,275627999*9::9927257/779<<>?<?<@@8:8?277>9=<=A;;;>@@@AA@>>>==?;:::@@<@<<6<<</////
@ATNG8:04546:06736
GATGGTAGATATATGCAGCTCTACCAGAAGATCAGGAACTCTAGAAGAATTCAGATTTTTAACACGAGAGTAAACGTAAAAAGAAGGTTTTACAAGACTCACGTTAACAATATTGCAGCAGTACGCACACAATCGAAGCGCAGTAAGGATGGCTAGTGTAACTAGCAAGAATACCACGAAAGCAAGAAAAAGAAGTACGCTATTAACTATTAACGTACCTGTCTCTTCCGAAACGAATGAGTACACACTCTCATATGACACTACCATCGTTCCTTCTGAGTCT
+
ABAC@BBBA@ADCCCABBCCBBBC?BBC@CCCDCC@C@CBCBDDE@::9;@ABBCCDCC3C?CBBBBBBBBBC>B?@ABBB5BB?B@DEH;CAA?ACCCCEGAA=@>@@=@CD?BBCBBCCCBBDCEAAAC@BBBB=@@@@@@@C?B?B;;:;CCCCCCC?BCCCCC@ED@FBB698BAB9899;==>>=.=A>A:9:BBBB>=B=A>>><><@@CCD@BA@@?AB?D@CAC=B::8:??A???BBBABBACCC@;@BCCCBCC?BBAAA>B?B>AACBB99:
@ATNG8:04548:06704
GATGGTAGGAGACACGTCGCACACGTACTCATTCGTTTCGGAAGAGACAGGTACGTTAATAGTTAATAGCGTACTTCTTTTTCTTGCTTTCGTGGTATTCTTGCTAGTTACACTAGCCATCCTTACTGCGCTTCGATTGTGTGCGTACTGCTGCAATATTGTTAACGTGAGTCTTGTAAAACCTTCTTTTTACGTTTACTCTCGTGTTAAGAATCTGAATTCTTCTAGAGTTCCTGATCTTCTGGGCAGACTCTCACACGCCTACCATCGTTCCTTCTGAGTCT
+
;BCC@BBB?BCBBBBBBBBBCCCCCBBCCEBB?BCCD>CD@G>@@@BBBC@CCBBB?C?BBCD@D>CBBBCB?@??ABEDD2AA?BBCB>BCCCACAC@CC<>=>BBB@BCCBBBBB?BCA=A;A>>:8667=BAA@=AAAAAA?@@@AB>>:9:3:;:5;>;?=AA@@@@AAA:>=??=/:4:488888(8<:::-75;;9?@??@=@<@@:>>@@B=B=AA<>>>@@@A<@<@AA=<;277;;.78?:::ADAAAA@>><>@B;>>??@<@<@;>>?@@>>:
@ATNG8:04552:06714
GATGGTAGGTCATATGAGAGTGTGTACTCATTCGTTTCGGAAGAGACAGGTACGTTAATAGTTAATAGCGTACTTCTTTTTCTTGCTTTCGTGGTATTCTTGCTAGTTACACTAGCCATCCTTACTGCGCTTCGATTGTGTGCGTACTGCTGCAATATTGTTAACGTGAGTCTTGTAAAACCTTCTTTTTACGTTTACTCTCGTGTTAAAAATCTGAATTCTTCTAGAGTTCCTGATCTTCTGGATAGCGACGCGATATACTACCATCGTTCCTTCTGAGTCT
+
AACC@BBB@EBBBBBBBBCCCGIFAB@BB@@?@CCC=DC>B>;;:A@AA=@@ABA>B?BBBC@B?BBA@@AA;A<AA@AA2BC?B???7>@@@;>?B?AB@???BBB@ABBCC>=?;?@@<@;@AA@@;:::==>>9;;;>>>>???@AA>>>><===8;;<A=@@@AA@@>>995655,59=5=>AAA/AB===,//9///966819887)5:::;4<7;;8=>?>>==:=<A??<9:-//=6:9:>===@@@@@CF>>;;:A;@877@=A;A7:;;;;;>?
@ATNG8:04554:06709
GATGGTAGCGCACACATAGATACCAGTTACTCATTCGTTTCGGAAGAGACAGGTACGTTTAATAGTTAATAGACGTAACTTCTTTTTGCTTTGCTTTCGTGGTATTTCTTGCTAGTTACACTAGCCATCCTTACTGCGCTTCGATTGTGTGCGTACTGCTGCAATATTGTTAACGTGAGTCTTGTAAAAACCTTCTTTTTACGTTTACTCTCGTGTTAAAAATCTGAATTCTTCTAGAGTTCCTGATCTTCTGGGATGTGTGCGCAGTGCCTACCATCGTTCCTTCTGAGTCT
+
:;@@8=;55:::=@@@<@>>=00)///)//-7//)/77:1:;39455599;;8<??>=@3>:::49.0:::///;::6;?<==?>>)64::1444;/55=;7;555)55.55;;<=7<<<;99>=9?9:495@?969B;94;;::5<;;666;;;<=<<=<:935555;<9>8<A@;??==@8<::9::(95<5;;===)55<==1:55555555949999(55555169=>95//////)/3::==;:5:777/-----55::995555.59;8=<<<=:>:@666>>><9=
@ATNG8:04554:06742
GATGGTAGTATATCGCGTCGCTATCCAGAAGATCAGGAACTCTAGAAGAATTCAGATTTTTAACACGAGAGTAAACGTAAAAAGAAGGTTTTACAAGACTCACGTTAACAATATTGCAGCAGTACGCACACAATCGAAGCGCAGTAAGGATGGCTAGTGTAACTAGCAAGAATACCACGAAAGCAAGAAAAAAGAAGTACGCTATTAACTATTAAACGTACCTGTCTCTTCCGAAACGAATGAGTACGTGTGACGTACGTGAGCTACCATCGTTCTTCTGAGTCT
+
445C@D?A@BCC===7//0///;//,6>@<@C@@@??B:CCBBBBC@;;4;2;>99<<<<+:5:>>959?><;<67794444$4;5<8=??2>C?@CCCCCC@;;79<?@2:9:044;;<>9>>9:;9=>>@6:;?@699>>@AAB=A@B;;6;AA@@@A?:>=9889277133338;777)7<<8777777#393:;4449==988889::6;>155;<<5::99>;?<>,00:3://(///88333977733333/--------/(38899,33,32233.--
@ATNG8:04558:06707
GATGGTAGTGTCAGTGCGCGTCGTCCAGAAGTATCAGGAACTCTAAGAAGAATTACAGATTTTTAACACGAGAGTAAACGTAAAAAGAATGTTTTACAAGACTCACGTTAACAATATTGCAGCAGTACGCACACAATCGAAGCGCAGTAAAGGATGGACTAGTGTAACTAGCAAGAATACCACGAAAGCAAGAAAAAGAAGTAACGCTATTAACTATTAACGTACCTGTCTCTTCCGAAACGAATGAGTACTACTCTCAGAGACACACTACCATCGTTCCTTCTGAGTCT
+
<===<;95:99?@;95555555555.59;4556<<@=8B;:>B:;4;;5;@=@4777333333$328789:==8888/33/////$//)/////&/:<7<<>><<:87-313823346=>===A=@@=9=:59::79:550488888333(43999399445<<>=8<5848::73,3771333:;3;<<7;;===+::78886<;855;27478994=777:5949?>>@@=18137:6:3404;:::<<<444;:::=B;;;88///<737/55=671717::::977
@ATNG8:04558:06712
GATGGACGAGCGTCTGAGAGGTACTCATTCGTTTCGGAAGAGACAGGTACGTTAATAGTTAATAGCGTACTTCTTTTTCTTGCTTTCGTGGTATTCTTGCTAGTTACACTAGCCATCCTTACTGCGCTTCGATTGTGTGCGTACTGCTGCAATATTGTTAACGTGAGTCTTGTAAAACCTTCTTTTTACGTTTACTCTCGTGTTAAAAATCTGAATTCTTCTAGAGTTCCTGATCTTCTGGGCAGACTCTCACACGCCTACCATCGTTCCTTCTGAGTCT
+
948=8<A<@;;:5B@<@DAA<ABBAAAA;@@A@8@B?B@CCBBBBD@CCBCD?B>AB<>;>?AAABBBCCC?@@>>>,=@;>:::5:CAA?DBB?AC9::A@??;?@A@AAAB?BAB?B>AAAAABBC@BBAA?BBDB>>?>>A:;;>A@B=>;:8;B<A<A@;;?@A;;5:==<:,:1:187555'588;;58888CDC;;;;?DBC/@=>AE?B@BC@CBBBB??=??BBABCC9:9BC>CBBBBDCBCBABBBC?BBC>A@BBB@B?B>AABBBBBB
@ATNG8:04562:06723
GATGGTAGTATATCGCGTCGCTATCCAGAAGATCAGGAACTCTAGAAGAATTCAGATTTTTAACACGAGAGTAAACTGTAAAAAGAAGGTTTTTACAAGACTCACGTTAACAATATTGCAGCAGTACGCACACAATCGAAGCGCAGTAAGGATGGCTAGTGTAAACTATGCAAGAATACCACGAAAGCAAGAAAAAAGAAGTACGCTATTAACTATTAACGTACCTGTCTCTTCCGAAACGAATGAGTACGAGAGAGCACACGTGTCTACCATCGTTCCTTCTGAGTCT
+
;;<B?DCC@A@@BBCCCCBAA??>;16:A;?@CCCDAC@;96;;==2668=5::<?<<@@0@455:::<?<889/-----555'-/+-6;;;;)8--(-----55//(/4995:/3.3336<=>>>>===999C@BBDB=A@??@????B?@ABACBBAB>:00+000//;80/-(/88*//:9918:<::?@@@@%8=5///;;99:A16.22265:6;>BBA>;:4588;9=7AAC<===9===@BBDCBBBBAAAB999@@>789BC@@@@>A9?:?4::B??>??
@ATNG8:04566:06709
GATGGTAGTATATCGCGTCGCTATCCAGAAGATCAGGAACTCTAGAAGAATTCAGATTTTTAACACGAGAGTAAACGTAAAAAGAAGGTTTTACAAGACTCACGTTAACAATATTGCAGCAGTACGCACACAATCGTAGCGCAGTAAGGATGGCTAGTGTAACTAGCAAGAATACCACGAAAGCAAGAAAAAAGAAGTACGCTATTAACTATTAACGTACCTGTCTCTTCCGAAACGAATGAGTACTGTATCTATGTGTGCGCTACCATCGTTCCTTCTGAGTCT
+
:48>7<BB@?;?:55<<<<<@@A55.5995445;;94;8666>>==9==5;5:>944444$47<<<>BC???>A8;894444$45.54999+999.5599555547<:>><===8:::5559<;5559544<7:556;;;>>>>>>9;7;43-39899;4424=:::=5886;::6::::=38888=AAAAA'A;;9@9@;77?:;C<557729377B::29888:;;7;9=;?7:0/)///666::@<=@<888<:::::?>;886888:=262917787::;;
@ATNG8:04566:06741
GATGGTAGCACGACACGACGATGTGTACTCATTCGTTTCGGAAGAGACAGGTACGTTAATAGTTAATAGCGTACTTCTTTTTCTTGCTTTCGTGGTATTCTTGCTAGTTACACTAGCCATCCTTACTGCGCTTCGATTGTGTGCGTACTGCTGCAATATTGTTAACGTGAGTCTTGTAAAACCTTCTTTTTACGTTTACTCTCGTGTTAAAAATCTGAATTCTTCTAGAGTTCCTGATCTTCTGGGATGTGTGCGCAGTGCCTACCATCGTTCCTTCTGAGTCT
+
@@@D@CCCCCCBBBCDABA96659?@CCBC=;=;CBC<AA?A@BDCCCBB@CECBA?B?BCCC@C@BBBDCBB=D=:9998':98>ABB<BBA?=AB?>AB798BCDF?A@@@CBAB?CCC?>:>AAA@??A<AA>>9<<>99:===?AAA;;;A<;;;>CC<A<>>?DCC@@@<>;;:;1;9?:>?>>>/=>=>=-88=888?>>>5;;;;.7?@@D=B<>?;>FA@>=><@<@@BB@@::9>>6=///:66;>@====@///@9<<<>>:>8=:=>AAA;:;
@ATNG8:04570:06704
GATGGTAGTATATCGCGTCGCTATCCAGAAGATCAGGAACTTCTAAGAAGAATTCAGATTTTTTAAACACGAGAGTAAACGTAAAAAAGAATGGTTTTTACAAGTACTCACGTTTAACAATATTGCAGCAGTACGCACACAATCGAAGCGCAGTAAGGATGGCTAGTGTAACTAGCAAGAATACCACGAAAGCAAGAAAAAAAGAATTTACGCTATTAACTATTAACGTACCTGTCTCTTCCGAAACGAATGAGTACACATCGTCGTGTCGTGCTACCATCGTTCCTTCTGAGTCT
+
:::<265<>=;4::5955<56666>85668<=<<0/)/4/0)///)/:4::7=6444444444#44(4///////89919:444444#45.55.////$/774///::7<9555)4:44.49:39:?:;===<<666;;>><@AAA=@@@CCCCB@B@CA@?ABEBBDBB?@>===?;=?9;>9.33337.38<99999:9:#:;/33(3>9==8=5505;<71515:@?>:>???>AD@B>@AA:>?B<??ABBAAABBB@?@FBBA@89889??A;AA@AA<A=@=ABBBBBB>
@ATNG8:04571:06701
GATGGTAGACATATCGTACTCTCTGTACTCATTCGTTTCGGAAGAGACAGGTACGTTAATAGTTAATAGCGTACTTCTTTTTCTTGCTTTCGTGGTACTCTTGCTAGTTACACTAGCCATCTTTACTGCGCTTCGATTGTGTGCGTACTGCTGCAAATTGTTAATGTGAGTCTTGTAAAACCTTCTTTTTACGTATACTCTCGTGTTAAAAATCTGAATTCTTCTAGAGTTCCTGATCTTCTGGGTGCGCTACAGTCTCTCTACATCGTTCCTTCTGAGTCT
+
@;:?7;<@<BBB=BCCDCDBCCAACB@@@B@@;@@BB=BB@D@CCBBBBB@ABADE@C>AACC>A=????AAB8>;8?>>=+:?7A@BB6BBAB>BB@<>?;???979=BAAB?>>>:>>@@E:A====ABC>B=>=5:;;;::99=>?@>>>?>>5:49>5:4:@>;;;CBB>A<;;;.;=A5;;AAA.::CABBABBBAABB@@<ABBB5CCCCD@FACD>@@@@@BB=A@;::@BB7;;@A;A@@@ABBABAA@??A@@@A=>;AC4949>@ABCCCCC
@ATNG8:04574:06720
GATGGTAGAGTACAGTGTAGTAGACCAGAAGTCAGGAACTCTAGAAGAATTCAGATTTTTAACACGAGAGTAAACGTAAAAAGAAGGTTTTACAAGACTCACGTTAACAATATTGCAGCAGTACGCACACAATCGAAGCGCAGTAAGGATGGCTAGTGTAACTAGCAAGAATACCACGAAAGCAAGAAAAAGAAGTACGCTATTAACTATTAACGTACCTGTCTCTTCCGAAACGAATGAGTACGTGTGACGTACGTGAGCTACCATCGTTCCTTCTGAGTCT
+
ACBCADBBBCCCBBBECCBBCCCBB@BCJACCBBB@C@CCBAAAA=AB=@=@CAAABBB2C?AAABBBBCCEC=A=99999(9@>B@BCC9CCC?BAAACCB9978:>>:888;@@@A??===FBAA<=>A<=>=C=>>>==?==9=<>>B?BDBBAABA;?AAABB>BB>BBB>B@>>>7=;<98:9:9+9;6<=>>=>;=A;>;??>A;A=A==>=:<A@@>>><A;@@B:;>>?B>??DBBBBAABAADBBBAAABAADCD=A689=8=<A=?@@@@>>>
@ATNG8:04574:06749
GATGGTAGCGCACACATAGATACAGTACTCATTCGTTTCGGAAGAGACAGGTACGTTAATAGTTAATAGCGTAACTTCTTTTTCTTTGCTTTCGTGGTATTCTTGCTAGTTACACTAGCCATCCTTACTGCGCTTCGATTGTGTGCGTACTGCTGCAATATTGTTAACGTGAGTCTTGTAAAACCTTCTTTTTACGTTTACTCTCGTGTTAAAAATCTGAATTCTTCTAGAGTTCCTGATCTTCTGGACGACGCGCGCTGACACTACCATCGTTCCTTCTGAGTCT
+
@?@C@CGBBBBCCDCCCCDCEEB;;996=BBA>;;;@8@>.9.59=;5:>*00//0)/5;>7@6;7:@><<6604;544444$49=0<<B<65595.59999;.59::4946@@AABBB:;;B?B>BB<;;A@B?BBDC@DCCCDCBBC;;;ACC@A?ABD@CC@C>AACCBBBBCACBBBB;B@B@BCHFH5BBBCE7;;;;BBA?>@9====(=999949=@A??@@@BAA@E>AAA@@@>ABB?DC;;;;;AAA;;9AAACCCC?BAA@C@D@C=@ACBAABB
@ATNG8:04576:06704
GATGGTAGCGCATATCAGCGCAGCCCAGAAGATCAGGAACTCTAGAAGAATTCAGATTTTTAACACGAGAGTAAACGTAAAAAGAAGGTTTTACAAGACTCACGTTAACAATATTGCAGCAGTACGCACACAATCGAAGCGCAGTAAGGATGGCTAGTGTAACTAGCAAGAATACCACGAAAGCAAGAAAAAGAAGTACGCTATTAACTATTAACGTACCTGTCTCTTCCGAAACGAATGAGTACGTGTGCGACGTGTCTCCTACCATCGTTCCTTCTGAGTCT
+
DCBB@BAAAHDCCCCBBBCDDDCCC>CCC?CCCDCC@C@BCDDCBB?BC?A?ACBAABBB2A?BCCCCCFCCCD>GB?????0>@<?2999.:CD=BBBBBBCCC@B@CC?BBC@DDA@ABBC@@@CBBBCC@CCDD@BBBBCCBB?B@DCC?BBBDCBBC?CBBCCC@CC?CCC?BCBBB<AAB?BCCCB2BB@BBBBCCCAA>A;??@A>A?BBGCC@BCA@@BB=@>@CC<@@CACBBBBAAABBBBBBABBDBAAAD?BBB@C@@>@<@?A;>?@@????
@ATNG8:04576:06747
GATGGTAGTACATGATAGACGACACCAGAAGATCAGGAACTCTAGAAGAATTCAGATTTTTAACACGAGAGTAAACGTAAAAAGAAGGTTTTACAAGACTCACGTTAACAATATTGCAGCAGTACGCACACAATCGAAGCGCAGTAAGGATGGCTAGTGTAACTAGCAAGAATACCACGAAAGCAAGAAAAAAGAAGTACGCTATTAACTATTAACGTACCTGTCTCTTCCGAAACGAATGAGACGAGAGTCAGAGCAGAGCTACCATCGTTCCTTCTGAGTCT
+
@@@D@CBACCCC@BBCCDCC9:9BB@CCC@CCCBBB?@=ACCDCCB@BB?B?BBCCCCCC5D?CCCCCBBBDCD>CDCCCCJ5CB@B@CDD;CDD@CAACCBB999;?CD@BBC?BBCCBBBCCCBBBBCBB?CCBB?BBCBCCA@>BAFAA?ACBBBEBA?BCCCCD@CA?BAB>@@>==5===9999999%9?;>97:BBBBB<><<>AA;?;??BBB?BB@@@AA>A?BCC>CBB@BBBBBCCCCAAABBBBBAACABBABB?B@@AB>B>B<@@B@@===
@ATNG8:04578:06743
GATGGTAGCGCACACATAGATACAGTACTCATTCGTTTCGGAAGAGACAGGTACGTTAATAGTTAATAGCGTACTTCTTTTTCTTGCTTTCGTTGTATTCTTGCTAGTTACACTAGCCATCCTTACTGCGCTTCGATTGTGTGCGTACTGCTGCAATATTGTTAACGTGAGTCTTGTAAAACCTTCTTTTTACGTTTACTCTCGTGTTAAAAATCTGAATTCTTCTAGAGTTCCTGATCTTCTGGTATGACTAGTGTACTACTACCATCGTTCCTTCTGAGTCT
+
@@AB?BBB?@?CDDAAACCCBABDEGCCCB;;6;BCC=CB@B@DCBBCCC@BBBBA>B?B@AA@C@DCCBBB@AAACCCCC5@@=@@A?;??@=AAAC?CBACCCCBC?BBBCBBBD=@@B@B?CCBBAAADACBLE@BCDCCCECCBCBBCDBB@CCB@BCAF@BBBCCCHHE?@@BEF;F@D@BBDHG5BBBBC>CCCCCCCCBC@CECE5B@@AC=B=AB>;;;A;;;=@@BBEEDG@A@BBEIBBBCCBCBDECCCCBCCB?ABACDAE@B?BBFCBBBB
@ATNG8:04581:06723
GATGGTAGGAGACACGTCGCACACGTACTCATTCGTTTCGGAAGAGACAGGTACGTTAATAGTTAATAGCGTACTTTTTTTTCTTGCTTTCGTGGTATTCTTGCTAGTTACACTAGCCATCCTTACTGCGCTTCGATTGTGTGCGTACTGCTGCAATATTGTTAACGTGAGTCTTGTAAAACCTTCTTTTTACGTTTACTCTCGTGTTAAAAAATCTGAATTCTTCTAGAGTTCCTGATCTTCTGGGCTGCGCTGATATGCGCTACCATCGTTCCTTCTGAGTCT
+
@?AB==CC?BA@@DBBB<:;B@@@AACBBBBB>A:9:6;C=B8:=CBCGD?DBBBB?C@CCCC=?=@CCA?=?:9::9999"93238@A9A@BC7:9A990,//;;00)/69//2AC=@BB@B?AA@@@78328;:<8==>;:8<=@@@B@<>>@;===;@B7:7;?===BB@?:=:8::-92;775525$2557:'55:9::::79-////.#...-7060-/(/66899949.33:::;.3388/8333888;33388:???@@588;=@;B>B>BBB>?@CC
@ATNG8:04582:06733
GATGGTAGCACGAGTCACTCATATCCAGAAGATCAGGAACTCTAGAAGAATTCAGATTTTTAACACGAGAGTAAACGTAAAAAGAAGGTTTTACAAGACTCACGTTAACAATATTGCAGCAGTACGCACACAATCGAAGCGCAGTAAGGATGGCTAGTGTAACTAGCAAGAATACCACGAAAGCAAGAAAAAAGAAGTACGCTATTAACTATTAACGTACCTGTCTCTTCCGAAACGAATGAGTACGTGTGCGACGTGTCTCCTACCATCGTTCCTTCTGAGTCT
+
BBBC@BBBCCBBBDCBCCCCC9;;B8ABC@CCCC99;;ACCCCCCC?CC@C@CCCA@@@@2A?CBBCCCBBBBB<BCCCCCC3CC@C@CCC;CDD@CABA@BC:96;?BA>BCD?CBAABBDCCDCCDCCBB?BCBB@BBCBBBBB?B@C@@>@FCCCCBB?BBBBBA@BB@@>?99:CCC=B??<?BBBBB)BC?B999D@>>?<A;>>AA<?;@BCAA?AC???BB?B@BBB>B??=?BCDCBBBBBBAADBBBB@????<BBB=A?ADC?B?B@BBB>>>AA
@ATNG8:04536:06777
GATGGTAGCGAGCGAGTGTGTATACCAGAAGATCAGGAAACTCTAGAAAGAATTCATAGATTTTTTTAAACACGAGAAGTAAAACGTAAAAAAAGAAGGGTTTTTACAAAGATTTCACGTTTAAACAATATTTGCAGCAGTACGCACACAATCGAAGCGCAGTAAGGATGGCTAGTGTAACTAGCAAGAATACCACGAAAAGCAAGAAAAAAGAAGTACGCTATTAACTATTAACGTACCTGTCTCTTCCGAAACGAATGAGTACGATGAGATCTCGTGTGCTACCATCGTTCCTTCTGAGTCT
+
9><:5:595@?@@A@?@@@BBB;55.555.5:>:::.49)4444////(0/)-055-//8:;::::"//(/:33333-33333&333333333"33,33(3333$3333(3333(37788;(33(3747333(3666<=>>=>ABBAA;;2;A:;6;ABABB@@<A?BCB?BC@A@CBC@BBBBCC?>?<?CC?DC???=2==?;?DFEDD)BB>A99:BAD@A>?9?AA?<;5;=BBB@BBCBBBB=@=;;;0;@@>AABAAAB@@?BCBABD978778778=98<87:?;>8>7<>?AA>>>
@ATNG8:04538:06751
GATGGTAGCATCATGCATATCTCACCAGAAGATCAGGAACTCTAGAAGAATTCAGATTTTTAACACGAGAGTAAACGTAAAAAGAAGGTTTTACAAGACTCACGTTAACAATATTGCAGCAGTACGCACACAATCGAAGCGCAGTAAGGATGGCTAGTGTAACTAGCAAGAATACCACGAAAGCAAGAAAAAAGAAGTACGCTATTAACTATTAACGTACCTGTCTCTTCCGAAACGAATGAGTACAGAGAGTACGATATGTCTACCATCGTTCCTTCTGAGTCT
+
;@BA9>CDCBBBBCBCDCCCCCCCC@CCD@CCCC@@=@>BADBCBF@AA>A?BDFBBCCC3B>BBAABBCCA??8@?ABBBC5BB>BACDC;CDE@CAAACCCCC@D@BB?BCC?CCCBCCCCCCCCDCCBB?BDGE>??BBAA??<@?C@@>AECCCBCB?BBBBBB?BB@BBB9:9DFE?BBA;999988%8@;A999DBB78188=;>>1818>A@@=@A@@?BC@F@CDD=BBC@BBBBBCBBBCCBAB@BB@?@@@=;==719<>?@<@>D:=>BA?>>>
@ATNG8:04538:06754
GATGGTAGACACGTGTGCTCTCTCGTACTCATTCGTTTCGGAAGAGACAGGTACGTTAATAGTTAATATCGTACTTCTTTTTCTTGCTTTCGTGGTATTTTGCTAGTTACACTAGCCATCCTTACTGCGCTTCGATTGTGTGCGTACTGCTGCAATATTGTTAACGTGAGTCTTGTAAAACCTTCTTTTTACGTTTACTCTCGTGTTAAAAATCTGAATTCTTCTAGAGTTCCTGATCTTCTGGTCTACTACACTGTACTCTACCATCGTTCCTTCTGAGTCT
+
AAAB?BCBDCDBBBCBBBCCCCCDBBCCDDAA>ACCF>DD>@?@CCBCBB@CCCDD?B@BBBB>A>ABBAAACCC@BBBBB3BC=@<8818=:;7:>?==14774BC?BBB@>>>A:>;;6A<@??ABAAC;AAAA;AAAA>>>A@@@@;;;@A<@A@;>>=?<@@@?BBCCD?AACCC9C?C?BBDBE3BCCCD=BA@BDBBBBB?CBBB3BCBDE?B?BB@BBBBBBB@B@B???CC?>>>?BBBBBBBBCCCC@@AABBAA:>8::B<A;A=CA@@>==>
@ATNG8:04539:06772
GATGGTAGAGAGACTGTAGCGCACCCAGAAGATCAGGAACTCTAGAAGAATTCAGATTTTTAACACGAGAGTAAACGTAAAAAGAAGGTTTTACAAGACTCACGTTAACAATATTGCAGCAGTACGCACACAATCGAAGCGCAGTAAGGATGGCTAGTGTAACTAGCAAGAATACCACGAAAGCAAGAAAAAAGAAGTACGCTATTAACTATTAACGTACCTGTCTCTTCCGAAACGAATGAGTACGAGAGTCAGAGCAGAGCTACCATCGTTCCTTCTGAGTCT
+
?:@C@DCCDBCCBBBBBCCCCCAAA>ACB?BCBBCC@C?BBBBCCC?BB?BACAAACCCC3E?EBBCBBBC99929@9:;;;*;B@B5;;;6;CCACCBCBBCCD@D@BB?BCC@CCAABCCCCCCCCBBBC@BBBC?BBAAADAB@B@CAB?ACCDDCBB>AACCCC?BB?99999:CDD>?==;999999%9><>?<?B>@?@7:78;>?2;7;?BBB?BA?????=@?BCC>BCB?BBBCDBBBBBAAABCCDBBBBBB?@@@<@>>>A=C=C8;:::>::;
@ATNG8:04545:06783
GATGGTAGCACACGAGATCTCATCGTACTCATTCGTTTCGGAAGAAGACAGGTACGTTAATAGTTAGTAGCGTACTTCTTTTTCTTGCTTTCGTGGTATTCTTGCTAGTTACACTAGCCATCCTTACTGCGCTTCGATTGTGTGCGTACTGCTGCAATATTGTTAACGTGAGTCTTGTAAAACCTTCTTTTTACGTTTACTCTCGTGTTAAAAATCTGAATTCTTCTTGAGTTCCTGATCTTCTGGATACACTCATTGACTAATCGTTCCTTCTGAGTCT
+
@??B:>CDBB;9;BBCBBBBBBAAACFBDDFF>::;F496:>9<<7;@@@B?BBB@A<B7;5==5:650<@<00/;+//;;;)79-4433(4<BD:BCA=@@000/:8858:?@@@A@589C>A?BBAA;;:;:>>??<>???????>@@FD<::;8888:>A<A=BA@@>==@@<==A?A3?=?<@@DDD/???>>7>;;;;;=>AA=@@@@,=///9594==;A=6=///6=66555//(/89489A566;;//-/;:::6====:>=A<@==888>=
@ATNG8:04546:06772
GATGGTAGACACGTGTGCTCTCTCGTACTCATTCGTTTCGGAAGAGACAGGTACGTTAATAGTTAATAGCGTACTTCTTTTTCTTGCTTTCGTGGTATTCTTGCTAGTTACACTAGCCATCCTTACTGCGCTTCGATTGTGTGCGTACTGCTGCAATATTGTTAACGTGAGTCTTGTAAAACCTTCTTTTTACGTTTACTCTCGTGTTAAAAATCTGAATTCTTCTAGAGTTCCTGATCTTCTGGGTGTATCAGCGAGTATCATCGTTCCTTCTGAGTCT
+
A@AD@BBBBCCCBBBBBCCICCCCCCCCCCCB?BDDD>CC?B@BCBBCCB@CBBBB?B?AAAC?B>BBBCBBBBC?CCCCC2CCAC>>>:?CBB>AAB?BC<>??BBB@BBBCCBBB=><@;@;AAAA??>><>A@@;@AAA@<<<@?>>=@==<<566=AD<@<@@@>>>A>>;>@@FE5A;=:88888(/>;;=.6-----976:6;<<:.8<=8>5C45505>>>8::;?7:;B=>>-//@@6:::>@@@=>>@>>>B@@@AAA<@:>:=AAB===@
@ATNG8:04546:06777
GATGGTAGTATCTGTCTACAGAGCCAGAAGATCAGGAACTCTAGAAGAATTCAGATTTTTAACACGAGAGTAAACGTTAAAAGAAGGTTTTACAAGACTCACGTTAACAATATTGCAGCAGTACGCACACAATCGAAGCGCAGTAAGGATGGCTAGTGTAACTAGCAAGAATACCACGAAAGCAAGAAAAAGAAGTACGCTATTAACTATTAACGTACCTGTCTCTTCCGAAACGAATGATTACACACTCTCATATGACACTATCGTTCCTTCTGAGTCT
+
:;CC?BBB<;5:595=A?9:9<AC?CA@<@?@@A@>A?AAABBBBACC?C?CBAAACCD3D?AAABBBAAA@@9??@=BDD;CC@C<@@@3A;;5;<<;BCCBB@B?BB?BBB?CCAABCCCCCCDDBCBB@B@AA?AAABCBAA==;@00-0@000ACD@DAABCB?BB>999>AA@AA8??A=ABBBB3BB?BBCBB@@@@<A;@@BB<@<??CCC?AAAA???>A<@A@5=00*0;:;<BCBAAABBBBBCABAB?AAA@@@AA<@<?<?@@??@BA
@ATNG8:04547:06785
GATGGTAGGCGTGTGAGAGTCTGCCCAGAAGATCAGGAACTCTAGAAGAATTCAGATTTTTAACACGAGAGTAAACGTAAAAGAAGGTTTTACAAGACTCACGTTAACAATATTGCAGCAGTACGCACACAATCGAAGCGCAGTAAGGATGGCTAGTGTAACTAGCAAGAATACCACGAAAGCAAGAAAAAGAAGTACGCTATTAACTATTAACGTACCTGTCTCTTCCGAAACGAATGAGTACGATGAGATCTCGTGTGCTACCATCGTTCCTTCTGAGTCT
+
@::C@DDD?AABBCFCCCCCBBBBB>BCC@BBBC@A?@?BABBBBB?CC?C@BDC@@@@@0@>AABCBBBCCCE>BB:9882:@@D@CAA6CCC?A=>?AAA??;?=9948==8==>>===>>>?@A@@:;7;AAA<==;;;>>>=B=@?B?BBBBBBCB>BBBBAA>BC>CBB>A@<<>:>>?<99999(9@7<<==;;;8817:;<::1818?@AB=B>=;:;>:?8==>7=@@=@@@AAAABBBBBBBCA?>>=A:;:@AA=A<@?B?A?A<AA>>>?><
@ATNG8:04548:06760
GATGGTAGGTGCACATGAGTGTATCCAGAAGATCAGGAACTCTAGAAGAATTCTGATTTTAACACGAGAGTAAACGTAAAAAGAAGGTTTTACAAGACTCACGTTAACAATATTGCAGCAGTACGCACACAATCGAAGCGCAGTAAGGATGGCTAGTGTAACTAGCAAGAATACCACGAAAGCAAGAAAAAGAAGTACGCTATTAACTATTAACGTACCTGTCTCTTCCGAAACGAATGAGTACCTCTCAGACGCTCGTCCTACCATCGTTCCTTCTGAGTCT
+
B;;@;==B>A@BB=>?>CCBBCCCB@B@@<??>>?B<@;???AA@@:@@-0+0<>0999*599==9=:<@<<A59=599::*9C292999*9997=:994=<=>7?;>?=;9969AACEDCCBCBAA@@;:69@AA@BBECBAAA<?<?AA>AA?@?@?EADBBBBB???>?BB@@@:88*8981/////(/93//.7<>@>@=D899;;59*//>>A;AB@@@@A=A=AAD<AA@?@A@AAAB9:;BBBB@????A@@@<???>@AABB@C@D?BBBBAA;<
@ATNG8:04558:06752
GATGGTAGCATCATGCATATCTCACCAGAAGATCAGGAACTCTAGAAGAATTCAGATTTTTAACACGAGAGTAAACGTAAAAAGAAGGTTTTACAAGACTCACGTTAACAATATTGCAGCAGTACGCACACAATCGAAGCGCAGTAAGGATGGCTAGTGTAACTAGCAAGAATACCACGAAAGCAAGAAAAAAGAAGTACGCTATTAACTATTAACGTACCTGTCTCTTCCGAAACGAATGAGTACTATGTAGAGCTCTATACTACCATCGTTCCTTCTGAGTCT
+
@@BC?>C>===DDBBBDCCCBBCCC@CDD>BBBCCC?C@BCAAADC?BB?B?AACA??AA18;8ACCCBBBBBA;==?===>,9945:C@@0CCD@DA=;;BB;;5;;;:29>?;?BBBBBBBBCGICCCCC@CC@@=@BA@@@@@?A@FMKADB@A@BBB?BBBBBB?BC?999>ABBCF>A??<999999%:>;?:7:CBBA@37157=>1;7;?BBD@AA@@@@@>@<AA>6>00+0;;>BBBABABBBBA?>>===>>@@@A:>>>>>=B=B8;;@===>?
@ATNG8:04561:06755
GATGGTAGACATATCGTACTCTCTGTACTCATTCGTTTCGGAAGAGACAGGTACGTTAATAGTTAATAGCGTACTTCTTTTTCTTGCTTTCGTGGTATTCTTGCTAGTTACACTAGCCATCCTTACTGCGCTTCGATTGTGTGCGTACTGCTGCAATATTGTTAACGTGATTCTTGTAAAACCTTCTTTTTTACGTTTACTCTCGTGTTAAAAATCTGAATTCTTCTAGAGTTCCTGATCTTCTGGTGTCTGACTCTGTATCATCTCACCATCCGTTCCCTTACCTAGTGTTC
+
///7277<<<@B;?A<9999555;:=<:;;5506@A>=<B@B?BAAAB@@=@ABAA>A?@@::647:788:99::288:::)87,3333(3?>A>A@A=??;??BBBB=A???;;?@8;;?<A=AABAA@AA;>>>@6:;>>=>888<<<<867;3955.56/5/566222,2738....&.(.).7;;>>'55---'.67...5756+2252$22225,2,29399;998848588555939993776667/./333353//./66682222.5619>0959925533.-(-
@ATNG8:04561:06778
GATGGTAGCTATACGTATATCTATGTACTCATTCGTTTCGGAAGAGACAGGTACGTTAATAGTTAATAGCGTACTTCTTTTTCTTGCTTTCGTGGTATTCTTGCTAGTTACACTAGCCATCCTTACTGCGCTTCGATTGTGTGCGTACTGCTGCAATATTGTTAACGTGAGTCTTGTAAAACCTTCTTTTTACGTTTACTCTCGTGTTAAAAATCTGAATTCTTCTAGAGTTCCTGATCTTCTGGTAGAGCGTGCATATATCTACCATCGTTCCTTCTGAGTCT
+
@?@C?BBBBB<BBBBBCCCCBCBBBB@@BBAA<AABB=BB@BFECCBCCC@DDBBB@C9:;BB?B@BCCBBBACB=???>?.=><>987(3::<<??@;>>-000;<?<=@A>??AB@BBD>?;?B@@@<<<=@@@@<;;;???A@@@@AAD>>><>===>=:>>G=>=>>>>C8=;;;;/;5;5;>BBB/??==@6://///79-/)/;;;)7588>3>9<<8<@=?:::;?:??@?>>378A:??A<;;>=???@@???BEAA<;;;AA<A;><>===@@>>
@ATNG8:04562:06758
GATTAGCACGAGTCACTCATATCCAGAAGATCAGGAACTCTAGAAGAATTCAGATTTTTAACACGAGAGTAAACGTAAAAAGAAGGTTTTACAAGACTCACGTTAACAATATTGCAGCAGTACGCACACAATCGAAGCGCAGTAAGGATGGCTAGTGTAACTAGCAAGAATACCACGAAAGCAAGAAAAAGAAGTACGCTATTAACTATTAACGTACCTGTCTCTTCCGAAACGAATGAGTACGAGAGTCAGAGCAGAGCTACCATCGTTCCTTCTGAGTCT
+
4446<;4556<<==CBCBBBCCC;CCD>A@CCCCAC@BDGA@@@:00,0:@>@@<<<<+<:>>>BBCCCCBA9=9;4444$9:5:499;0;>;:?><BAA;;:24844.6<<7<<;;<=BBABBBBC@@AA<<;J@CBCCCCCB6;5;;;5;A@ABEBB?ACCCCC>AA>ACA=??888*9<<89999:(:A;AAAABBB??<?7;;@@<@;>>A::6:C??????@=:::7:AD?B???CEBBCCCABBBBBBBCBBBAAAB=A???A<A9=9:::=>;:;
@ATNG8:04564:06762
GATGGTAGTGTGTCTCTGAGAGTAGTACTCATTCGTTTCGGAAGAGACAGGTACGTTAATAGTTAATAGCGTACTTCTTTTTCTTGCTTTCGTGGTATTCTTGCTAGTTACACTAGCCATCCTTACTGCGCTTCGATTGTGTGCGTACTGCTGCAATATTGTTAACGTGAGTCTTGTAAAACCTTCTTTTTACGTTTACTCTCGTGTTAAAAATCTGAATTCTTCTAGAGTTCCTGATCTTCTGGTATGACTAGTGTACTACTACCATCGTTCCTTCTGAGTCT
+
:59C<BBBBBBBCCBBBCCCCCCCBBBBBDCC@CBBB>CC?C?CCCCCCC@CCCBB@C@CCCC@C?BBDDAAACCACCCBB2;:6;ABA<BDBB?BBD?CCACDDDCC@CCDCCBCC@CCC?C?CCCCCCCC?BBCD?CCCBCCBBCCCCCCCCC=BBC?CC>B?BDDCCCCBA>BBBBC;B?D;::9:9*:BCDG=CBCCCCCBBB@CDDD5BCBBC?B@BC@CEECBBB?B@CCBBBB?BBC?CCEDBAACCCCCCCCBBBCC@CCCBC@C?C?CCDCC???
@ATNG8:04565:06760
GATGTAATTGTCTACGAGAGCCAGAAGATCAGGAACTCTAGAAGAATTCAGATTTTTAACACGAGAGTAAACGTAAAAAGAAGGTTTTACAAGAACTCACTGTTAACAATATTGCAGCAGTACGCACACAATCGAAGCGCAGTAAGGATGGCTAGTGTAACTAGCAAGAATACCACGAAAGCAAAGAAAAAGAAGTACGACTATTAACTATTAACGTACCTGTCTCTTCCGAAACGAATGTAGTAACTACTCTCAGAGACACACTACCATCGTTCCTTCTGAGTCT
+
@@@@99.9.4:<?BCCCBBAA=ABC>CDCCBB?B?@@?BCCCABB@C??:>@>@>>*@;@BBBBAC@@@@99339;;;)::5:5;::+:4:49:;8;00///917179588<;?AAAB@A9:9?>A?>?:9=AAA@@99999@@9?499@?AAAC897937979BC?BB@@@?;?=<<<6=998*7=???3:?:=00////339.3.3=?:493:00064///397;28289;177716//-86608--////899999:;;=<<<>458B@>:@=@;@@@?????
@ATNG8:04565:06787
GATGGTAGCAGACGTGACAGAGCGCCAGAAGATCAGGAACTCTAGAAGAATTCAGATTTTTAACACGAGAGTAAACGTAAAAAGAAGGTTTTACAAGACTCACGTTAACAATATTGCAGCAGTACGCACACAATCGAAGCGCAGTAAGGATGGCTAGTGTAACTAGCAAGAATACCACGAAAGCAAGAATAAGAAGTACGCTATTAACTATTAACGTACCTGTCTCTTCCGAAACGAATGGAGTACAGAGAGTACGATATGTCTACCATCGTTCCTTCTGAGTCT
+
@@@@?BBBBBCCBBAAABCCCCCCC@CDDABBBBAA<A@BCFDCBC?CC?C?CCCAA@@@2@>BCCCCAAABBC>DCCCCCC5BB?C@CDC<DDI@CCCCDDD998;ACC@CCD>AACCDCCCCCCCCCBBB?CCCC>??BBABBB?B@CBB?BCCDFD@?=?CCDEC?BB?AAA>??CCD=ABB@BD@BB?BB?BB?@?>CBD@C?BCAA>A>AABBB?BBBAAAA>A>@@@:ABA?EC?BBACBBBCCCBBACCABBBBAAABA;AAAAA=B=A:>>B>>>>>
@ATNG8:04566:06775
GATGGTAGTGTCATATGAGAGTGTGTACTCATTCGTTTCGGAAGAGACAGGTACGTTAATAGTTAATAGCGTACTTCTTTTTCTTGCTTTCGTGGTATTCTTGCTAGTTACACTAGCCATCCTTACTGCGCTTCGATTGTGTGCGTACTGCTGCAATATTGTTACGTGAGTCTTGTAAAACCTTCTTTTTACGTTTACTCTCGTGTTAAAAATCTGAATTCTTCTATAGTTCCTGATCTTCTGGAGATACACATGATACTCTACCATCGTTCCTTCTGAGTCT
+
A>@C@CDABBCCCBBBCCCCCCCCAABAABAA>BBBB=BB?C@CCCCCCC@CDFBB?BADCDC@C@CCBBB@@@B>?@?@?,;;5:ABB>DBDCACCB?BC9;;ACBB@CCHGCCBF?BADBCACCBBBECC@BBDD@CCCCCCCCCCCCBBBCC@DBC@CC@@@@BBBCBBB@CCCDD;C@C;;::::*:DCCF<@@CBBBBBCC>BBBB2BBBCC@C?CB@BCCCCCC@D@DBCBCC?BAB@BECCCCDBBBBCCBABCCA@>A???A=B>A>ABCCCBBA
@ATNG8:04566:06787
GATGGTAGTATCTGTCTACGAGAGCCAGAAGATCAGGAACTCTAGAAGAATTCAGATTTTTAACATCGAGAGTAAACGTAAAAAGAAGGTTTTACAAGACTCACGTTAACAATATTGCAGCAGTACGCACACAATCGAAGCGCAGTAAGGATGGCTAGTGTAACTAGCAAGAATACCACGAAAGCAAGAAAAAGAAGTACGCTATTAACTATTAACGTACCTGTCTCTTCCGAAACGAATGAGTACTGTATCTATGTGTGCGCTACCATCGTTCCTTCTGAGTCT
+
@>?B?BABBBBBBBCCCCCCCCBBB?BCC?B@@@AA6;6;BB@AAC?BB?C@BB;;;@@@,@<@00/@;:<BBBB;:<33333$33,3,333&39939;88797--(,(,205,-)-666=GAA<@ACDCEBB?BCBB@BBBBAAAB>C?CBC?CCCCBBCA?AAACCC?BB@AAA>AABBB=BBB?BBBBB3BB@CBB?AA?>>1618=?>1838>BAA?AA@@@CB@C@CBC=BBB?BBBBCBBB@AABBAAABDAAABBBB@A=A>>>A:>:>:==A@@>=>
@ATNG8:04570:06752
GATGGTAGTACATGATAGACGACACCAGAAGACAGGAACTCTAGAAGAATTCAGATTTTTAACACGAGAGTAAACGTAAAAAGAAGGTTTTACGAGACTCACGTTAACAATATTGCAGCAGTACGCACACAATCGAAGCGCAGTAAGGATGGCTAGTGTAACTAGCAAGAATACCACGAAAGCAAGAAAAAAGAAGTACGCTATTAACTATTAACGTACCTGTCTCTTCCGAAACGAATGAGTACGATGAGATCTCGTGTGCTACCATCGTTCCTTCTGAGTCT
+
?@@C@CBCCBBBBBBCCCCC@@@CC?CBD@CCBCC@C>BBBCCCC?CC?C@CCDCBBBB3B>BBCBBBAACCC>CBCDDDE5BB@B@CFD;CCCDDBBBCCCCCAC@CC@CCC@BBBDCCCCCBBDBBBBB?BCBB>@@BBBB@A>A@BBB?BBBBBBBA=AACCCC@BB?9899>>>>=7=>>;999999%0:7:///==BAB:>7:9AA4;7;ACBB@BBAAAAA=@=@AA<ABB?BBBBBBCBBCCCBBBB>>>BB>>>?@E<A>>>B@B@C>A<@<<666
@ATNG8:04578:06751
GATGGTAGGCGAGAGTGAGACGCAGTACTCATTCGTTTCGGAAGAGACAGGTACGTTTAATAGTTAATAGCGTACTTACTTTTTCTTGCTTTCGTGGTATTCTTGCTAGTTACACTAGCCATCCTTACTGCGCTTCGATTGTGTGCGTACTGCTGCAATATTGTTAACGTGAGTCTTGATAAAACCTTCTTTTTACGTTTACTCTCGTGTTAAAAATCTGAATTCTTCTAGAGTTCCTGATCTTCTGGTATACACCACTCGCTCGCTACCATCGTTCCTTCTGAGTCT
+
B>>@?CCC@CBBBBB@CCBB<@B9:6;;=CAA=@BAB=BB@D@BBAAACCABCB@@?0;5;=<>7;7<;?;;00/8(--8666'--(////(/8886<43-3>038<>7703?==@@::49>>4;6;@A@A>8838>>>5;;==A>?===??@8//<9///5:<7<3><>?;988<3......&-05056999)..336,33359:9877-5552$2775;7=5<=6<?=65599;5<<999927=A<::99://,/667///::7;;C>???AB7;7;:;;;;;7;;
@ATNG8:04582:06787
GATGGTAGGCGACATACATACGCGCCAGAAGATCAGGAACTCTAGAAGAATTCAGATTTTTAACACGAGAGTAAACGTAAAAAGAAGGTTTTACAAGACTCACGTTAACAATATTGCAGCAGTACGCACACAATCGAAGCGCAGTAAGGATGGCTAGTGTAACTAGCAAGAATACCACGAAAGCAAGAAAAAAGAAGTACGCTATTAACTATTAACGTACCTGTCTCTTCCGAAACGAATGAGTACAGAGAGTACGATTTGTCTACCATCGTTCCTTCTGAGTCT
+
AAAC@CBB?B@A@ICCCCCBBACDC?BBC@CBCC9:8;>BABCCCC@BC?A?ABCCCCCC5C@CCICBBCCBB@8>@:::::*;@<@?BFG9CBB:ACABB@@00-0;@@<AAB?AABCDCCBBCCCCCDFD@BBBD?@@CA@AAA=A>A;;7;CBCCCCC@CBC;;;?BD?BCB?AA???8:::;:99999%9@;A@ABBBECC?C>A@A@3;5;;@AA=AGDCBBB@C@BBE=C@@6::?????AAABCCCCBBBBF>???BAC?B999A9?:?=@@@A???A
@ATNG8:04535:06829
GATGGTAGTGTCAGTGCGCGTCGTCCAGAAGATCAGGAACTCTAGAAGAATTCAGATTTTTAACACGAGAGTAAACGTAAAAAGAAGGTTTTACAAGACTCACGTTAACAATATTGCAGCAGTACGCACACAATCGAAGCGCAGTAAGGATGGCTAGTGTAACTAGCAAGAATACCACGAAAGCAAGAAAAAGAAGTACGCTATTAACTATTAACGTACCTGTCTCTTCCGAAACTAATGAGTACTGTATCTATGTGTGCGCTACCATCGTTCCTTCTGAGTCT
+
CDBB@BCCBBBC@@ACFCCCCCCBC@CCCADCCCA@?A?BBBBBCC?BB?B@BBA?????1??DCCCCCBBBB?8;<>>>>>,>A=A;@@@9ACIICCCCCCCCC@C@AA>ABB?CCBBCCDECCCBBBBBB?CCCC>AABBBBBB>B?BAA?ACCCCAAC?CCBBAA?BE@BBB>@@???8?AA?BDDDC/CC?C???B@AAA<?=?>>><@<@ACBB?BB???BC?B?BBC>BBD?CBBBBBBBACBBBBBBBBCCBAA=B=>:>@?>>8<8<8=<?:::>=
@ATNG8:04537:06803
GATGGTAGCACACGAGATCTCATCGTACTCATTCGTTTCGGAAGAGACAGGTACGTTAATTAGTTAATAGCGTACTTCTTTTTCTTGCTTTCGTGGTATTCTTGCTAGTTACACTAGCCATCCTTACTGCGCTTCGATTGTGTGCGTACTGCTGCAATATTGTTAACGTGAGTCTTGTAAAACCTTCTTTTTACGTTTACTCTCGTGTTAAAAATCTGAATTCTTCTAGAGTTCCTGATCTTCTGGGCTGCGCTGATATGCCATCGTTCCTTCTGAGTCT
+
A;9444;::@>:>>@;ACCCCBCB@@?@BCBC=@@@A6AA29.9@@@A;;5;@<;86:*.(---(-377@BCBBCC>?????.?@?A?><:>ABC@CCE@BB=989AA@=BCEBBABC?BBD>B>B??>>:8:<?@@@=@@@A>>>@@@B@@A8898=<<8=A=B<AAA???A8816<<<=2=:>3:;;;;.;A=@@06/////9;<A=CDDD/B886?7>:??<A@@@@@@;><>?>=:;5;;>@4>>;77<///=@=:>;>767>+/+/1777@AAAC
@ATNG8:04537:06820
GATGGTAGTCTCAGATAGTCTATAGTACTCATTCGTTTCGGAAGAGACAGGTACGTTTAATAGTTAATAGCGTAACTTCTTTTTCTTTGCTTTCGTGGTATTTCTTGCTAGTTACACTAGCCATCCTTACTGCGCTTCGATTGTGTGCGTACTGCTGCAATATTGTTAACGTGAGTCTTGTAAAAACCTTCTTTTTACGTTTACTCTTCGTGTTAAAAATCTGAATTCTTCTAGAGTTCCTGATCTTCTGGACAAGTGTGCAGATACTACCATCGTTCCTTCTGAGTCT
+
:;AA<<?@?ACEDCC@AAAA;@@>;9959:993=595)597<755666;=8===A??/;5;?=?:A=?:;5=<<7<=9<;>>>+>>>454:=3::;9495//)/@*/////9499;;999:.444.439554=?9929>>>5@>>999??B@@@??=<<9000;??<?;?@AB@?A@B>@=@@@=+<9B799BBB199@B>)55955.5555:7<===*<999;5;5:D890000/8)0)088>:A:;?A<?BB@999BB@?A@?A@AAA=AAB@A?A@D@CBBB;;;B
@ATNG8:04540:06801
GATGGTAGCTCGCTGATGATATCTCCAGAAGATCAGGAACTCTAGAAGAATTCAGATTTTTAACACGAGAGTAAACGTAAAAAGAAGGTTTTACAAGACTCACGTTTAACAATATTGCAGCAGTACGCACACAATCGAAGCGCAGTAAGGATGGCTAGTGTAACTAGCAAGAATACCACGAAAGCAAGAAAAAGAAGTACGCTATTAACTATTAACGTACCTGTCTCTTCCGAAACGAATGAGTACACATCGTCGTGTCGTGCTACCATCGTTCCTTCTGAGTCT
+
ABBB?BCEBBBCCDBBBDBBCCCCC@CCE?BABB@@=@?BCCBBBC@CC?C?BBBCCDDD3C?AAACFBBBAAA<ABBDGEG5;;;;@DDD;CCC@BCFCCBB;;;0;>@A?CAA>?BAABCCDHCBBBBBCB@BBAA?AAA@@@?@;A=A:;8;AACCBCB>AADBBAACC?AAB?CBABB8??@<==>>>1?C?CBBBD@>;:7:;>>AA;><??BBB?AAAA@@@6:8:CC<BBB?BBBBABFBBABBBABBC==>C>>?BAA>BAAAC?B@B?AAABA@>>
@ATNG8:04542:06838
GATGGTAGCTCGCTGATGATATCTCCAGAAGATCAGGAACTCTAGAAGAATTCAGATTTTTAATACGAGAGTAAACGTAAAAAGAAGGTTTTACAAGACTCACGTTAATAATATTGCAGCAGTACGCACACAATCGAAGCGCAGTAAGGATGGCTAGTGTAACTAGCAAGAATACCACGAAAGCAAGAAAAAGAAGTACGCTATTAACTATTAACGTACCTGTCTCTTCCGAAACGAATGAGTACTGTATCTATGTGTGCGCTACCATCGTTCCTTCTGAGTCT
+
887<979?9::::?@@BBBBBDA;;49AB49955595::;;;BA@@8997<6:?======+<8<@BBBCA>??@;@@ABBBB0:;695=@@4@A@>@ABBACCCD@D=@@;;;;499C;?@<<969>=@=>@<ABBB@BBBCCC@A=@@BBB?BBC@@;::?BBCBBC?BC@AA?:=>999+9==9>@AAB2@A?BBBBBBB=B<@:?=>==B=<=BDD@AA@@??A=B=??C=AAA?AABBCCCCCBBBB::9B@@@@9784==5:55599=;A28:9<<<AA
@ATNG8:04542:06848
GATGGTAGAGTACAGTGTAGTAGACCAGAAGATCAGGAACTCTAGAAGAATTCAGATTTTTAACACGAGAGTAAACGTAAAAAGAAGGTTTTACAAGACTCACGTTAACAATATTGCAGCAGTACGCACACAATCGAAGCGCAGTAAGGATGGCTAGTGTAACTAGCAAGAATACCACGAAAGCAAGAAAAAGAAGTACGCTATTAACTATTAACGTACCTGTCTCTTCCGAAACGAATGAGTACTACTCTCAGAGACACACTACCATCGTTCCTTCTGAGTCTT
+
@@@B@BCCCCCBBBBCCCCCCCBCC?CCD@BBBCBB?C@BCCCCCB?BC?C@BAA@????.??ECCCCBCBAA@8?>9;;;;*;C?B?BBB<CJGBECCCAAA998;@BB?CCB@CCCCCCCCECAABBBBB?CCBC<?@DBAA@B?C?CBB?BCCCDCBB?BCCCAA?CC@AAA;??@@@;A@?;:9999(:A@CAA@CBAAA;A;??@A<><>@CAA>ABA@ABB?B?BDD>CAB?BCAAACCCBAAAACCBBBBBB@@??AA=D???@=B<?<>>>;;;:;;
@ATNG8:04550:06808
GATGGTAGGCGACATACATACGCGCCAGAAGATCAGGAACTCTAGAAGAATTCAGATTTTTAACACGAGAGTAAACGTAAAAGAAGGTTTTACAAGACTCACGTTAACAATATTGCAGCAGTACGCACACAATCGAAGCGCAGTAAGGATGGCTAGTGTAACTAGCAAGAATACCACGAAAGCAAGAAAAAGAAGTACGCTATTAACTATTAACGTACCTGTCTCTTCCGAAACGAATGAGTACGATGAGATCTCGTGTGCTACCATCGTTCCTTCTGAGTCT
+
@:CD@DD?;<<BBBBCDDDCCBABB>BBCACCCCCC@C>BBCCCBB@BC?C?AAB;;;;;*;>BCCICA@A;;;0;B;;;;.9A9@4AA?0A?B;BABCBCCCCAB@DD@AAA@DCBBBBB@@@ECCCCCEBDCDD>@@BBBBBC?C@CCC?CCBBBBBB?BBBBCC@CC@BBB>AACDD>B>>;>@@AA3AB?BBBBAAA>>9>;@BBB?@;AADBB?CCCCCGF>A?ABF?CCC?BCBBBBBBCCCCCC>>>>>BBBAAA??<?@A@B?A?C?CCC>>>==
@ATNG8:04550:06843
GATGGTAGCGCGACGAGCGTAGACCCAGAAGATCAGGAACTCTAGAAGAATTCAGATTTTTAACACGAGAGTAAACGTAAAAAGAAGGTTTTACAAGACTCACGTTAACAATATTGCAGCAGTACGCACACAATCGAAGCGCAGTAAGGATGGCTAGTGTAACTAGCAAGAATACCACGAAAGCAAGAAAAAAGAAGTTACGCTATTAACTATTAACGATACCTGTCTCTTCCGAAACGAATGAGTACGTGTGCGACGTGTCTCCTAATCGTTCCTTCTGAGTCT
+
CCCC@DBBCBB;9:BBBBCBBBAAA<@CC@;;;@;;5;;;;4995>:==8A8@BBCDEDF1:87@=887BBBBC9<<@>;9=,=B=<4;;;0;@@8A>=B=B@;;79?@@>BBB?BDB?AADCAAAA@BBBB@CCCB?CCBBAAAC@C>B:::;BBBCCCC?BBBBBA?BB?ABC587@?>6:7;57899::%9?;993:=>;;;=8=9;::9;>:96////(/557:9:492555(259.522222222565522266799884..)./37.3.5355557666
@ATNG8:04551:06805
GATGGTAGCGAGCGAGTGTGTATACCAGAAGATCAGGAACTCTAGAAGAATTCAGATTTTTAACACGAGAGTAAACGTAAAAAGAAGGTTTTACAAGACTCACGTTAACAATATTGCAGCAGTACGCACACAATCGAAGCGCAGTAAGGATGGCTAGTGTAACTAGCAAGAATACCACGAAAGCAAGAAAAAGAAGTACGCTATTAACTATTAACGTACCTGTCTCTTCCGAAACGAATGAGTACGAGAGTCAGAGCAGAGCTACCATCGTTCCTTCTGAGTCT
+
///;8;<===B?BB@@?A@@BBBBB?BACACCBB@@>@?BBBB;99=??19038>@@@A@0@=B=>CCCDCCDC>BBBBCCC3BB=@=@CC:CFF@BAAAA@@@@:@=::2949.5=<=>?;?BCBBBBBBC@CICIAC;;;@@@B?C=A;;7;<<=<<;949///;;6/545;=8=;::>8;@=7@?A>>1<?;?@AAAB???@A?BCBB?B@C@BBB@B@@@AAA;@<;;:.99925;>??????<=<AAC?>=@B@@BBBCC@AAAAA=A4939A@@BAAA
@ATNG8:04552:06807
GATGGTACGTGTCAGTATGAGAGTGTGTACTCATTCGTTTCGGAAGAGACAGGTACGTTAATAGTTAATAGCGTACTTCTTTTTCTTGCTTTCGTGGTATTCTTGCTAGTTACACTAGCCATCCTTACTGCGCTTCGATTGTGTGCGTACTGCTGCAATATTGTTAACGTGAGTCTTGTAAAACCTTCTTTTTACGTTTACTCTCGTGTTAAAAATCTGAATTCTTCTAGAGTTCCTGATCTTCTGGTAGAGCGTGCATATATCTACCATCGTTCCTTCTGAGTCT
+
<<:<67///9775/////7;<<<=====;99944.4444)4<5:7===C?CC@A;999.5.5954.69=<<=>==;@7;;??>+>=066;:3:><<8<<@;9;6:9BD?A?@:::BC<@8;00*0*/99995954;;==:=@<<<<A;;;;;;95447<;;466:>9><<<;:;:<.49494&5.5.59===,=955509@DD>==?@@<CDAD+@=<<;69755259;99442929CC;@<666=8<<>666<::555;::<<9772/////)4.4.5>::::;8
@ATNG8:04555:06840
GATGGTAGTACATGATAGACGACACCAGAAGATCAGGAACTCTAGAAGAATTCAGATTTTTAACACGAGAGTAAACGTAAAAAGAAGGTTTTACAAGACTCACGTTAACAATATTGCAGCAGTACGCACACAATCGAAGCGCAGTAAGGATGGCTAGTGTAACTAGCAAGAATACCACGAAAGCAAGAAAAAAGAAGTACGCTATTAACTATTAACGTACCTGTCTCTTCCGAAACGAATGAGTACGAGAGTCAGAGCAGAGCTACCATCGTTCCTTCTGAGTCT
+
455<7<:@;@=AB@@@;:;A:44::49996;;@@@D=@?ABAAA;;75@<A?BD;;;>>>+?<<ACAAABBBBB<A@@AAA@1BC?=:=@@2DA@<?>AA???<A:=?BB=A@@;=?;:;@??ABBBBGBBB?BCDD?BACCCBBB@CACAA?ACBBBDED@A@ADDF?BD@CCB>@@::9/7==8//0000%0=:/0/:68ABB@B@BBBB>B@B>BBBADDC@@@B@B?BBB<ABC=@?A:::@@?AA@ABBBBBBBBA@@A??9?999@<@?A499>@@999
@ATNG8:04557:06838
GATGGTAGGCGACATACATACGCGCCAGAAGATCAGGAACTCTAGAAGAATTCAGATTTTTAACACGAGAGTAAACGTAAAAAGAAGGTTTTACAAGACTCACGTTAACAATATTGCAGCAGTACGCACACAATCGAAGCGCAGTAAGGATGCTAGTGTAACTAGCAAGAATACCACGAAAGCAAGAAAAAAGAAGTACGCTATTAACTATTAACGTACCTGTCTCTTCCGAAACGAATGAGTACCTCTCAGACGCTCGTCCTACCATCGTTCCTTCTGAGTCT
+
?ABC@BCC@CABBBDCCCCCCBCCC?@@@@BBDCBB=@=ABCCCCE@BC@B?AB@@ADDD5D@CBCCC;;;;;A8@A@@@@@0@B==9>>>0>BB:?A9;9CB;;7:;??=@@@?B@@@ABBBBCB@BBBBBABBBC?A@CCDBBBAJ?B;;;;CCCBBC@BBBCCD?BB>@??@BBBCF?BAA=A@@@@@&??<::8?BBCCC@C?BBCA<@=88;AC@BBBBBAA@E>@@D>BAB>ABB::9C????DECCCBBBBBBC?@BB??>87:<?=?@CCBDBCAA
@ATNG8:04558:06801
GATGGTAGATACTCGCTGATACACCCAGAAGATCAGGAACTCTAGAAGAATTCAGATTTTTAACACGAGAGTAAACGTAAAAAGAAGGTTTTACAAGACTCACGTTAACAATATTGCAGCAGTACGCACACAATCGAAGCGCAGTAAGGATGGCTAGTGTAACTAGCAAGAATACCACGAAAGCAAGAAAAAAGAAGTACGCTATTAACTATTAACGTACCTGTCTCTTCCGAAACGATGAGTACTATAGACTATCTGAGACACACTACCATCGTTCCTTCTGAGTCT
+
@@@B?CCCDCCBBB@@?BCBBBBBB<ABA>AAABBB?B?CBCAAAB@BB?B?CC@@?DDD1?<>><??@>=999+9<;4444$4;.5.5<;+:;;6;;;BB@@;;:9=AD=BBB?BBBBCCCCCCBCBCCBC?BBBB?@@LDCCBCAD?BBC@CBBCCCCB=??CCCC@EF?99:?BBBCB=??>:989999%9;:8948;;>BA<=55557,66==A@@=@ABA@?@@@=@@@8>000@@@BCBBBBBBBBB??BBBCBBBBBBBAAA?BBAAA4:4:<@<@CB?@@
@ATNG8:04558:06832
GATGGTAGGACGAGCGTCTGAGAGGTACTCATTCGTTTCGGAAGAGACAGGTACGTTAATAGTTAATAGCGTACTTCTTTTTCTTGCTTTCGTGGTATTCTTGCTAGTTACACTAGCCATCCTTACTGCGCTTCGATTGTGTGCGTACTGCTGCAATATTGTTAACGTGAGTCTTGTAAAACCTTCTTTTTACGTTTACTCTCGTGTTAAAAATCTGAATTCTTCTAGAGTTCCTGATCTTCTGGATACACTCATGTGCACCTACCATCGTTCCTTCTGAGTCT
+
:9AC@CDC@BBBCBBBBCCCCCCC?BCCCC9979>>>:?@?B@BBCCDDD?DDDCF@C?DDDD?C?CCCCCCBBC?@@@@>,>@=AABB<BCCCACHJAEL;;;ABBC@CCCCCCCC?BBB@B@CA@@BAB@=BBBB?CABACBBBCCCCDDDBB?BBB@BB?C?BBCCCCBBB@BCCFE;C@C?BACCC5CECCC=CBCCCCCCCB@CDDD3BBBBB?B@DD@CCCCBBC?C@CCCDCC?BAB@BCCCCCCCCBBBCCBB???@<@?@@A=@=A@BBBBCCCC
@ATNG8:04559:06847
GATGGTAGGCACTGCGCACACATCCCAGAAGATCAGGAACTCTAGAAGAATTCAGATTTTTAACACGAGAGTAAACGTAAAAAGAAGGTTTTACAAGACTCACGTTAACAATATTGCAGCAGTACGCACACAATCGAAGCGCAGTAAGGATGGCTAGTGTAACTAGCAAGAATACCACGAAAGCAAGAAAAAGAAGTACGCTATTAACTATTAACGTACCTGTCTCTTCCGAAACGAATGAGTACTATAGACTATCTGAGACTACCATCGTTCCTTCTGAGTCT
+
//7:6:>A=ABAAA@AA@@;<9B>>8AAA>ABBCBC?C@CCCCCCCACD@D@A@@:;:::);>BBCDBAAB???:?AAC@@@0/0+/)///&/;A?B?BBBB>BC?B@AA>@BBADCAABBDCCBBBBBBCB?BB@@=@BAACCCC?B?A@@=@BBCBCBB?CBBBDB?BC@??@=?@CCC>CAA=>>===.<?=B>?;>==<?3:4;;;;8>:>?BA@=?????CC?B?BBB<AAA>ABBBCBBBCBBB@AA;;@BCBBBCC??<?@A??<??B?CCCBA:::
@ATNG8:04569:06813
GATGGTAGACATATCGTACTCTCTGTACTCATTGTTTCGGAAGAGACAGGTACGTTAATAGTTAATAGCGTACTTCTTTTTTCTTGCTTTCGTGGTATTCTTGCTAGTTACACTAGCCATCCTTACTGCGCTTCGATTGTGTGCGTACTGCTGCAATATTGTTAACGTGAGTCTTGTAAAACCTTCTTTTTACGTTTACTCTCGTGTTAAAAATCTGAATTCTTCTAGTGTTCCTGATCTTCTGGTGAGATATGCATGATGCTACCATCGTTCCTTCTGAGTCT
+
45;>8<<==@@DDBB=?===@996==>CBBBC?BCE?DF?A=AB@@??>496;;@8=<ABCB?B@CC@@?<<;;6333333#3368333(3:44.433-4<6:;<>8<;789BBBAB?B=>:><@A>::8;=9=><:6:///;66:==BA@;:::3:7A4997:78>>>77777155888+:5:477879+977<?7>><<>?==<=18889(9=::;6;6;A=>;;;=::4:8=AA><>7;:=:>::68///8889:8<<8677)---2626-2-3::757=5
@ATNG8:04569:06838
GATGGTAGTAGTACACTAGTCATACCAGAAGATCAGGAACTCTAGAAGAATTCAGATTTTTAACACGAGAGTAAACGTAAAAAGAAGGTTTTACAAGACTCACGTTAACAATATTGCAGCAGTACGCACACAATCGAAGCGCAGTAAGGATGGCTAGTGTAACTAGCAAGAATACCACGAAAGCAAGAAAAAGAAGTACGCTATTAACTATTAACGTACCTGTCTCTTCCGAAACGAATGAGTACACACTCTCATATGACACTACCATCGTTCCTTCTGAGTCT
+
:@A@?BBABB@A;=CDDBCB@BBBC?BBB?@@BA:;5;5;;BCC@@?AC@CACDC;;;;;*;:@@BCCBBA:99/9:;;:99$5<5:2555&55525B@BBBA@AGG@DC?CBB?BBC@ABCCCGCBCBBBF@CAAA=A@??AAAB?B>B;;6;B@@@BCD@CCCCCB@BB??>?:??999,99939AAAC3AA>BAA??>?<=9=;>>>>8=8=>BAA?ABDDAAA?B>AAC=BCB>AABBCDCCABABBC@@A>>AA>??AAA?B>>>B?B@C?CCCAA999
@ATNG8:04571:06810
GATGGTAGTACATGATAGACGACACCAGAAGATCAGGAACTCTAGAAGAATTCAGATTTTTAACACGAGAGTAAACGTAAAAAGAAGGTTTTACAAGACTCACGTTAACAATATTGCAGCAGTACGCACACAATCGAAGCGCAGTAAGGATGGCTAGTGTAACTAGCAAGAATACCACGAAAGCAAGAAAAAAGAAGTACGCTATTAACTATTAACGTACCTGTCTCTTCCGAAACGAATGAGTACGAGAGTCAGAGCAGAGTACCATCGTTCCTTCTGAGTCT
+
;;@B665555<=<<<>===>;;;<<8=;;6;;;<<<9=<;@?;;CC@AA?B?BBA;;;;;*99=:96B>>;<;?6>=B=>>=+@A=@=@DD;CCC@CCCIGCBBB@C@BB@ABA<<@@?@CCCCCCBBBB;;5:@9949@@@B?BB@C@AABAEDDFCCCC@CCCCBA?BC@CCC>ABBAC:@9:3::9:9:%9>=?989BBBBA<><;>@@;@<>:ABB>A@@@@??=B>@@D<@@@?CAABBBBBBBAAABBAABA>>;==?=8??@AA?B:;:;DCABBBA
@ATNG8:04574:06846
GATGGTAGCGAGCGAGTGTGTATACCAGAAGATCAGGAACTCTAGAAGAATTCAGATTTTTAACACGAGAGTAAACGTAAAAAGAAGGTTTTACAAGACTCACGTTAACAATATTGCAGCAGTACGCACACAATCGAAGCGCAGTAAGGATGGCTAGTGTAACTAGCAAGAATACCACGAAAGCAAGAAAAAAGAAGTACGCTATTAACTATTAACGTACCTGTCTCTTCCGAAACGAATGAGTACAGAGAGTACGATATGTCTACCATCGTTCCTTCTGAGTCT
+
<AAB@BDCCCBA@@BBDDDDBBBBD=@@C?CDDCAA>A@BBCAAAB?CB?B@A??:9::;*;>CCCCCBABCCC9B?:::::*:C>C=BBB;BCDFCAAACCGBB?A?CCACBB@BBCCBCCCCCCCCBCBB>ACBB?BBBABCBB?C@CFD@CCCDCDBB?BCCCCE@@@<?AA<@@???9=?@;99::::%9<;<?=?BBBAA>A=??BC?B?A@CBB>BBAABDC@C@BBB=BCC@BCBBBABCCDA????CBBBBBB@@@BB=@BBBB?C?B<>>@@@?@?
@ATNG8:04576:06845
GATGGTAGCACGACACGAGATGTGTACTCATTGTTTCGGAAGAGACAGGTACGTTAATAGTTAATAGCGTACTTCTTTTTCTTGCTTTCGTGGTATTCTTGCTAGTTACACTAGCCATCCTTACTGCGCTTCGATTGTGTGCGTACTGCTGCAATATTGTTAACGTGAGTCTTGTAAAACCTTCTTTTTACGTTTACTCTCGTGTTAAAAAATCTGAATTCTTCTAGAGTTCCTGATCTTCTGGGTGTATCAGCGAGTATCTACCATCGTTCCTTCTGAGTCT
+
BBCC@CCBBACB@@@DCCCCCCCDBBB;;;B<A@B=BA?B=@A@CBBBACCBBB?A<CIBB>B:;;BDCAABA>BBBBB5BB>B;;:/4==?:==?:5:49@@AAA>ABAA@AAB?BDD@D?BBBBB>>>@CBBB?ABB????????@AA===:>>>=BG=D=>>>==;;;?9==BBB5B;?5;;>>>+=<<<<)727777:;==166666$5../6).)2839>9>A?A:>8>>>@@@7:;FE7>=?;<;A@@@AAA>>>@@A:><<<=:>=B<@@@@A>==
@ATNG8:04579:06847
GATGGTAGCGCACACATAGATACAGTACTCATTCGTTTCGGAAGAGACAGGTACGTTAATAGTTAATAGCGTACTTCTTTTTCTTGCTTTCGTGGTATTCTTGCTAGTTACACTAGCCATCCTTACTGCGCTTCGATTGTGTGCGTACTGCTGCAATATTGTTAACGTGAGTCTTGTAAGACCTTCTTTTTACGTTTACTCTCGTGTTAAAAATCTGAATTCTTCTAGAGTTCCTGATCTTCTGGTAGAGCGTGCATATATCTACCATCGTTCCTTCTGAGTCT
+
@::E@DDCBBBBDCCCBBCDDCCCCCBBBCA@?ACCF=CC@C>@@CCFED?BBCDD@C@CCCC?C@CC@@@:;;BACCCCC5AB>AABB=BBDC@CCDACC;;;CCBCAIFDDDBBB?A@C?@?ACCCCBBC@CCBB;::BBDCBBCDDCC@A@B@CCB?BB@C@BAACCECBB?B;;6;AA=@?@@AAA0@CBCC?CCDCCB<<;B>BABB0@BBBB?B@CC@BCBBAAA?B>BBA@@@<@@C@CCCCCICCAAACDBBBBCBC@DBAAA?A>A?BABCDCCC
@ATNG8:04535:06850
GATGGTAGTATCTGCACACTCTGTCCAGAAGATCAGGAACTCTAGAAGAATTCAGATTTTTAACACGAGAGTAAACGTAAAAAGAAGGTTTTACAAGACTCACGTTAACAATATTGCAGCAGTACGCACACAATCGAAGCGCAGTAAGGATGGCTAGTGTAACTAGCAAGAATACCACGAAAGCAAGAAAAAAGAAGTACGCTATTAACTATTAACGTACCTGTCTCTTCCGAAACGAATGAGTACACACTCTCATATGACACTACCATCGTTCCTTCTGAGTCT
+
?@AB?C@;;<<C;;596B<BBFFLK@CBB@BABB;;8;<AABBBBB@BB?A?ACB@@@@@.@????ABAAAAA@9==;;;;;*;D=B>BBA7AAA?AHEGCDD;;6;=@A@BBB>@@@@@CCCICGBB@;:;=@CCC?BBBBAB@A=B?BCC@CBBBCCCC@BBBBBB?BB?CBB688CDD=>>>:99::99%9<<<@:A;:?@>=><>9>>,716>BCC@DBBAAAA>B>AED>C@?<??AAADCCBBBBBBBC>>ABBBBBBBB?B>;=>9?;=9=?>?@=>=
@ATNG8:04537:06899
GATGGTAGCAGACGTGACAGAGCGCCAGAAGATCAGGAACTCTAGAAGAATTCAGATTTTTTAACACGAGAGTAAACGTAAAAAAGAAAGGTTTTTACAAGACTCACGTTTAACAATATTTGCAGCAGTACGCACACAATCGAAGCGCAGTAAGGATGGCTAGTGTAACTAGCAAGAATACCACGAAAGCAAGAAAAAAGAAGTACGCTATTAACTATTAACGTACCTGTCTCTTCCGAAACGAATGAGTACGATGAGATCTCGTGTGCTACCATCGTTCCTTCTGAGTCT
+
44:::>A@@A><;;;<<<<;?965@;@=;:>=>===.9294::;;@:<<9<?CDCBBA@@@%:29>?AAAB@<?=5;>444444#455)5.5555$5<>7>@@?:::599)9:>>29444)4;<455555;6559<54.4;44.5<<<==>>9>466;5:<;?ABCC?CB?8989888:;;,33333,3886333337#7<9=@@A??<--)-0---3(-(/5?>><?<?><:>496:9<693718>9::BB?>?B>>>AA@<=<A=<==??:>656A<A5;587779567
@ATNG8:04538:06886
GATGGTAGCATCATGCATATCTCACCAGAAGATCAGGAACTCTAGAAGAATTCAGATTTTTAACACGAGAGTAAACGTAAAAAGAAGGTTTTACAAGACTCACGTTAACAATATTGCAGCAGTACGCACACAATCGAAGCGCAGTAAGGATGGCTAGTGTAACTATCAAGAATACCACGAAAGCAAGAAAAAGAAGTACGCTATTAACTATTAACGTACCTGTCTCTTCCGAAACGAATGAGTACAGAGAGTACGATATGTCTACCATCGTTCCTTCTGAGTCT
+
5:?@<BACACCDBBBCCCCBDDDCC?BCC@DCCC@A?A?BBCCCCC@CC?A=ACCCDACC2C?ABBBBCCD>>>;>BBCHMI5@@<=4;;;6;CE?DBBCCCCAA=A?@@=@BC?CBBCBCDCCCCEEBB@D@CCAA?AACAAA@@=@@DBC?BBBDCCCC@CCAA@C?CC@BBA399988*:>@;==<??.?B?BBABCBBAA<;6;=?A7;7;ACBB?AB;;;AA=A>BBC=BAB>BBCBBBDCAAACCCCCCCBBBB???BB>AAC@@:=9<8<<=>>===
@ATNG8:04538:06894
GATTAGTGATACAGATCAGACACCAGAAGATCAGGAACTCTAGAAGAATTCAGATTTTTAACACGAGAGTAAACGTAAAAAGAAGGTTTTACAAGACTCACGTTAACAATATTGCAGCAGTACGCACACAATCGAAGCGCAGTAAGGATGGCTAGTGTAACTAGCAAGAATACCACGAAAGCAAGAAAAAAGAAGTACGCTATTAACTATTAACGTACCTGTCTCTTCCGAAACGAATGAGTACGATGAGATCTCGTGTGCTACCATCGTTCCTTCTGAGTCT
+
::<@BBCCCCBBBBCC@BCDDCC>CCC@DCCC99;;?BBCBCCB@CC@C@BA@9:898)8?BCCCCCCC@@@<ABCCCCC5CB?B;CCC9CCC@DBBBBBB::;;ALH@CCC?BBDDDCCCBCCCBCB@D@DCCC<@@BBCC998:ACCC?BCBCCCCC?AAAABB@BB>978288<==7?@@>BBBBBB)@@:0000@?BBB<;7:;@@1858@BBB?BB@@@@@393999/89948@@?BCBBBBBBBBBCBAAA?>===>>8=;;:?9?9;;>>>BB888
@ATNG8:04539:06867
GATGGTAGCATCATGCATATCTCACCAGAAGATCAGGAACTCTAGAAGAATTCAGATTTTTAACACGAGAGTAAACGTAAAAAGAAGGTTTTACAAGACTCACGTTAACAATATTGCAGCAGTACGCACACAATCGAAGCGCAGTAAGGATGGCTAGTGTAACTAGCAAGAATACCACGAAAGCAAGAAAAAGAAGTACGCTATTAACTATTAACGTACCTGTCTCTTCCGAAACGAATGAGTACTATGTAGAGCTCTATACTACCATCGTTCCTTCTGAGTCT
+
@ACC@DBBBBBCCCCBDCBBBDCCC?CCC?CCCCCC@C@FCDCCCB?CC?B?BBBBCCCC2A@DC@@ABCCCCC=A>:;;;;*;@<@?BFE;CCD@DBBBEDD@@<@@BB?BCB@BBBCBBDCCCCCCCCCB?BBCC?BA@@BBBC?B?B???@ECCCCCC?CCCBBA@BB?BBB999BBB=BAA>ACCCC2BB?BA@@CCDCA:>;>?AA<A<AACBB?BB@@@A@=A>AGG>CBB?BCDDDAAACCCBBBBBB?;;???ABBB;@???B<><><?A@??=;;
@ATNG8:04540:06864
GATGGTAGAGAGACTGTAGCGCACCCAGAAGATCAGGAACTCTAAGAAGAATTCAAGATTTTTTAACACGAGAGTAAACGTAAAAAGAAAGGTTTTACAAGACTCACGTTAACAATATTGCAGCAGTACGCACACAATCGAAGCGCAGTAAGGATGGCTAGTGTAACTAGCAAGAATACCACGAAAGCAAGAAAAAAGAAGTACGCTATTAACTATTAACGTACCTGTCTCTTCCGAAACGAATGAGTACTATGTAGAGCTCTATACTACCATCGTTCCTTCTGAGTCT
+
<<<>@CCBBBB@@@@;@>@@B?A>=09::5<<<;;;9>9:99//)/<49:(-)/0)///////#/3888888;<;@A;99:4444$495)57<@A:CBB>A>CA@>=00-0;>>;CCC@CCCCBABCCCBFBBBDE@BBBB>AADBBA@B>CADAA>ACBBBCCC?BCCCCC?BB@???=??AAA;@>>;:9::9:%9?;?AAAB@???<?<><BC6;8;DCAA>AA:9:???A@BBB=AAA?BCCCBABCBBBBBBBA??>>>>>>??C7<;>>B;@<@7;:>??=>=
@ATNG8:04541:06896
GATGGTAGATATATGCACGCTCTACCAGAAGATCAGGAACTCTAGAAGAATTCAGATTTTTAACACGAGAGTAAACGTAAAAAGAAGGTTTTACAAGACTCACGTTAACAATATTGCAGCAGTACGCACACAATCGAAGCGCAGTAAGGATGGCTAGTGTAACTAGCAAGAATACCACGAAAGCAAGAAAAAGAAGTACGCTATTAACTATTAACGTACCTGTCTCTTCCGAACGAATGAGTACTACTCTCAGAGACACACTACCATCGTTCCTTCTGAGTCT
+
;BAF@BBBBBBBBCCCDCCCCCCBC@BBBACBCCBB@C@BBCCCCB?BB@B@BBBBBDCC2C?CC@?@BAA@A@8:999999$9924.555&5;<7599AA@CCC@D@CB?BBB?CBBCCCCD;<<GEDCBB>A@@@<@@@AA@A??C@DA@?ABBAABBB@BCBBBB@CB?BCB399?>=5>==;:::::(9>;@?BBB>>:A=B689A@18188;@@=@B;:9CC>A?AB?BAC>A>>>AAAB???A@>000><????855>;>>>?A<A<A<>==<<788
@ATNG8:04549:06864
GATGGTAGCGCACACATAGATACAGTACTCATTCGTTTCGGAAGAGACAGGTACGTTAATAGTTAATAGCGTACTTCTTTTTCTTGCTTTCGTGGTATTCTTGCTAGTTACACTAGCCATCCTTACTGCGCTTCGATTGTGTGCGTACTGCTGCAATATTGTTAACGTGAGTCTTGTAAAACCTTCTTTTTACGTTTACTCTCGTGTTAAAAATCTGAATTCTTCTAGAGTTCCTGATCTTCTGGTAGAGCGTGCATATATCTACCATCGTTCCTTCTGAGTCT
+
:9:B@BCCCBBBBBBDDCBBBCCBABABBA@?<@BCC>BB@D@CCCCCCC?CBBAA?@@DDLC?C?BBBCA:;0>8<@===,00+/::>3B?@@@CAB?AB8;;DCCG@CCBBBCCC@BCE@B?BBBBAAAD@B@@@?BEFFBBBBBDBBBBCCC@CBB@BB?B@CCCBBBBAA;@;;::-;>B<AABBB2BDCCG?CBBAAAAABCADKII5DBBBC@CACE@CDD;;;B@C@CCCC;;7;@C?CCCCBBBBCBBBCBBBAAAB?BAAAC@D@C?AACCBC::
@ATNG8:04559:06856
GATGGTAGCATCATGCATATCTCACCAGAAGATCAGGAACTCTAGAAGAATTCAGATTTTTAACACGAGAGTAAACGTAAAAAGAAGGTTTTACAAGACTCACGTTAACAATATTGCAGCAGTACGCACACAATCGAAGCGCAGTAAGGATGGCTAGTGTAACTAGCAAGAATACCACGAAAGCAAGAAAAAAGAAGTACGCTATTAACTATTAACGTACCTGTCTCTTCCGAAACGAATGAGTACCTCTCAGACGCTCGTCCTACCATCGTTCCTTCTGAGTCT
+
CCCC?BBCB@@@CCBCBCGFCBAAC?@A@@CABABA<@;@?AAABB@CD>A<??A@@=@@2@7?>BCBAAA@@>8>9:9999'4=3>:FFC;CCC@CAAAABBAA?@@CC>CBC=@@@@@BCBBBCAAA@CCAEDCC>A@BCAAAC@D@C@@>@BBBBBCC@AAABBB@CC@@??799@A@9AAA>ABCCCC)CF?A>??BBB??=@:>>>E<@<@@C@@=@BAABCB?B?BCD<A?@=?BCBBBC?AAABDCCCBB@@A>?<>@A=BBB=A>B?B?BCCBB999
@ATNG8:04564:06882
GATGGTAGCTATACGTATATCTATGTACTCATTCGTTTCGGAAGAGACAGGTACGTTAATAGTTAATAGCGTACTTCTTTTTCTTAGCTTCGTGGTATTCTTGCTAGTTACACTAGCTATCCTTACTGCGCTTCGATTGTGTGCGTACTGCTGCAATATTGTTAACGTGAGTCTTGTAAAACCTTCTTTTTACGTTTAACTCTCGTGTTAAAATCTTGAATTCTTCTAGAGTTCCTGATCTTCTGGGTGTACAGCGAGTATCTACCATCGTTCCTTCTGAGTCT
+
@<;:24<<;AB;;;<>CCCCCB:<;BBBBB::;:CCD>BB?B?@@@AB;;4:>94405399:<5:5::>@@ABBB@BBBBB1::)////(/;:<9==A?::577397828;AA???@@?=@9=8<<<<<89807988175777579999;66225.55717:5<5:;9662822,25888+96:155;;;*7779=/725522277::-///(.//(.5.5(5219969999;86;///794>?AA9@@@=>888@866557775.322--(-(-04447;:99
@ATNG8:04564:06888
GATGGTAGTGTGTCTCTGAGAGTAGTACTCATTCGTTTCGGAAGAGACAGGTACGTTAATAGTTAATAGCGTACTTCTTTTTCTTGCTTTCGTGGTATTCTTGCTAGTTACACTAGCCATCCTTACTGCGCTTCGATTGTGTGCGTACTGCTGCAATATTGTTAACGTGAGTCTTGTAAAACCTTCTTTTTACGTTTACTCTCGTGTTAAAAATCTGAATTCTTCTAGAGTTCCTGATCTTCTGGGATGTGTGCGCAGTGCCTACCATCGTTCCTTCTGAGTCT
+
;55A:BBABCDABBCDCCCCCCCCCCCCCCBB?BABB=BC@C@BBBCCCC?BBCCC?C?CFCC@B@CBBBCCCCC@CCDDD2CB@CCCD>CCBC@CCCDCC?BBBCCEACBDCCCBB>ACC@C?CCCCCCCC?BBCDACBCCCCBBBCCCCCCBC@BCB@BB?B?CBBBBCDDE?BBBBB9B?B>;<;;;*;A@@A;@AACCCCDBB=@@@@,@AABB@B@CDADCCBCBB@B?BBBBBB=A@BB;C;;;BA@@CCCDCCC@CCC?BBBBB@C@C=AABAAABB
@ATNG8:04567:06850
GATGGTAGTGTCAGTGCGCGTCGTCCAGAAGATCAGGAACTCTAGAAGAATTCAGATTTTTAACACGAGAGTAAACGTAAAAAGAAGGTTTTACAAGACTCACGTTAACAATATTGCAGCAGTACGCACACAATCAAGCGCAGTAAGGATGGCTAGTGTAACTAGCAAGAATACCACGAAAGCAAGAAAAAAGAAGTACGCTATTAACTATTAACGTACCTGTCTCTTCCGAAACGAATGAGTACTATAGACTATCTGAGACTACCATCGTTCCTTCTGAGTCT
+
9:::7<>AAABBABBBCBCCBABBB=AAA7<;ACAA<@<@A@BCCB?@@?A@ECCACDDD1?<?A@??@A@::9,9=;;;;;';@9=;@BA4@AA<ACBBBCCA@>@?BB@CCC?CBAABCCCCDCBAA@CC?BBD>AACCBBBD?B?B;:7;BBBCCCC?CCCBBB?BC?AAA>@?BDD>CCB<999999%9@;999BB?AAB;?;?BBC<?=??DAA?ABBBCBB@E?BBA<BAB?CCCCCBBBCCCBBBB>>:9;??BCBCC?CBB9:9:?B?AAAAA999
@ATNG8:04572:06865
GATGGTAGTCGCTGATGATATCTCCAGAAGATCAGGAACTCTAGAAGAATTCAGATTTTTAACACGAGAGTAAACGTAAAAAGAAGGTTTTACAAGACTCACGTTAACAATATTGCAGCAGTACGCACACAATCGAAGCGCAGTAAGGATGGCTAGTGTAACTAGCAAGAATACCACGAAAGCAAGAAAAAGAAGTACGCTATTAACTATTAACGTACCTGTCTCTTCCGAAACGAATGAGTACGTGTGACGTACGTGAGCTACCATCGTTCCTTCTGAGTCT
+
;=<C?DBCCBCBBBBCDCCB@@@C@DDD@CBBACC@C@BBCCBBB@BB@B>@??78888)9:<@@A@?A>79:,:=44444$4<5:.555&555.5A?CBACCB=@<;:6:AA;@@CCBBBDCCCBCDBBB=ABCC?AABBBBAA>B@@@A@BDCCDCCC?CBBBCC?CC@CBD9::?BB;A@A<:9999(:A@CC@ACCAAB3818==<:>=@BCBC@CCAABAC=@=::9/9?@<ABBBBBCCBBBB:9:A???AB?????A?C>>>B?A;@=>:;@:;;>
@ATNG8:04574:06876
GATGGTAGACACGTGTGCTCTCTCGTACTCATTCGTTTCGGAAGAGACAGGTACGTTAATAGTTAATAGCGTACTTCTTTTTCTTGCTTTCGTGGTATTCTTGCTAGTTACACTAGCCATCCTTACTGCGCTTCGATTGTGTGCGTACTGCTGCAATATTGTTAACGTGAGTCTTGTAAAACCTTCTTTTTACGTTTTACTCTCGTGTTAAAAATCTGAATTCTTCTAGAGTTCTGATCTTCTGGATAGCGACGCGATATACTACCATCGTTCCTTCTGAGTCT
+
;;:A766<:::>@556;9;;A;;>B>BBBCCCGCCDF=BB@B>BCACB;;:<BBAA=@=@AAA@D@CDBABBB>B6;;887';928>BB<B==B?CDC?AA588;>7;6;777A@AA?>==:>=FC@@>>;;5;;??:?888=;;;>>??>877:4;::4:<8<<@:;;:797:477877'5-5655566(595525&25522288..(.333'39=::4>:>C5:;;5577+./9:BDC=B;;6;;;77:;///7999=A>?9606///>6:)/+/77:>>??
@ATNG8:04575:06883
GATGGTAGCACGACACGACGATGTGTACTCATTCGTTTCGGAAGAGACAGGTACGTTAATAGTTAATAGAGTACTTCTTTTTCTTGCTTTCGTGGTATTCTTGCTAGTTACACTAGCCATCCTTACTGCGCTTCGATTGTGTGCGTACTGCTGCAATATTGTTAACGTGAGTCTTGTAAAACCTTCTTTTTACGTTTACTCTCGTGTTAAAAATCTGAATTCTTCTAGAGTTCCTGATCTTCTGGATAGCGACGCGATATACTACCATCGTTCCTTCTGAGTCT
+
@@@C@CCBBCC@<@CDAAA;66BCDCBBBC@A?ACCC=CD?A?ABBBCCCADDBCBAD;<;BB@B?BBBBBBCAB><>?>>+;A@BBBB>BBBB@DBB@CC>BAAB;;8;CB@AAFD@BBC?B?BBBBAAAA@CCCC?CCCCBAABBBBBBBAAB?CCC>BB@B?@?@AA???B<>>@@@6@>D9==FDD/>>>>E9>;;:;:=???<@BCB/A;:8?;A7>>7>AAA?>>=D<B?????388>=?===?>==@>:;:AA>>>??;=>=>C:>:>:=??==>>>
@ATNG8:04577:06890
GATGGTAGGCACTGCGCACACATCCCAGAAGATCAGGAACTCTAGAAGAATTCAGATTTTTAACACGAGAGTAAACGTAAAAAGAAGGTTTTACAAGACTCACGTTAACAATATTGCAGCAGTACGCACACAATCGAAGCGCAGTAAGGATGGCTAGTGTAACTAGCAAGAATACCACGAAAGCAAGAAAAAGAAGTACGCTATTAACTATTAACGTACCTGTCTCTTCCGAAACGAATGAGTACTGTATCTATGTGTGCGCTACCATCGTTCCTTCTGAGTCT
+
;5:B9>DC?DA?;;BCBCBCCBBDH?BAC?CBBBBCAFACCCBBBB?BB?B?BBB@@@@@0@@ABBCCCAA???6<=>@=@=0>>9=7<@@7AACBDCCCCAA00,0;<<:>0:599>=@@CCBBBCCBBBC@DAAA>@?CCFCBB<@=@AA>ADCCCDDC?BBBCCC@BB?????CBBCB>BAA?BBAAB3BB?B???AA@@@<A:==AB<@=??CAA?ABAAABB?B?ACC>CAA>BBCCBBABBBCBBB?@@BBBAC??@AA7:;>;;5;9@4::<=>;;;
@ATNG8:04578:06859
GATGGTAGTGATACAGATCAGACACCAGAAGATCAGGAACTCTAGAAGAATTCAGATTTTTAACTCGAGAGTAAACGTAAAAAGAAGGTTTTACAAGACTCACGTTAACAATATTGCAGCAGTACGCACACAATCGAAGCGCAGTAAGGATGGCTAGTGTAACTAGCAAGAATACCACGAAAGCAAGAAAAAAGAAGTACGCTATTAACTATTAACGTACCTGTCTCTTCCGAAACGAATGAGTACCTCTCAGACGCTCGTCCTACCATCGTTCCTTCTGAGTCT
+
CCCC@CCCCCBBCBECAABBCCCCK@BBB@BCDDBB@A@A@A@@@;@BD@D???@A@>==)31373<@>???=92339>?>>+;;<;8===2=BC?BCBBCBCBB@B?@@<@@@6;;CBBBCDFGCCBBBBD@CCBC@BBBCBBBB?B<@::6;?@@BBBC?BABBBC@CC9:9A<??BBB=B??>;@@@@@(@A=00/@?AA;:5:57=?A;C=;;ABB?CC;;:@@>A<??@9=9918777>>A=999BABAABB<;;AA<AAA;@A@@B?B?C?BECBB:99
@ATNG8:04579:06863
GATGGTAGGCGACATACATACGCGCCAGAAGATCAGGAACTCTAGAAGAATTCAGATTTTTAACACGAGAGTAAACGTAAAAAGAAGGTTTTACAAGACTCACGTTAACAATATTGCAGCAGTACGCACACAATCGAAGCGCAGTAAGGATGGCTAGTGTAACTAGCAAGAATACCACGAAAGCAAGAAAAAAGAAGTACGCTATTAACTATTAACGTACCTGTCTCTTCCGAAACGAATGAGTACTGCGTCTCACTCTCGCCTACCATCGTTCCTTCTGAGTCT
+
:<@C?C<;5:;59@BBBCCBBBBBB>BCE@CDICCBAC?B@BCB;;9;A=AACCCCCEDD3F@BCCCCAAAABC9@;;5999$5>5:4;99+99;8<A<BCCBBC?C@CC@CBB@DBBABBCCBBB;=;CJFACCCC?A@CBBBBB?C?B;;7;AA@AB@@=@AAAAC?BC@FCB9::CCC>A9929:9999%:=;<@;B==CB@><577@B7A:==DCC?;;;@@@@@C?ABA<A@?=?CCBBBBBFCBAA;;;BA@@A;;7;AA?ADAAB>A>A?CBBAB:::
@ATNG8:04583:06852
GATGGAGCACGAGTCACTCATATCCAGAAGATCAGGAACTCTAGAAGAATTCAGATTTTTAACACGAGAGTAAACGTAAAAAGAAGGTTTTACAAGGCTCACGTAACAATATTGCAGCAGTACGCACACAATCGAAGCGCAGTAAGGATGGCTAGTGTAACTAGCAAGAATACCACGAAGCAAGAAAAGAAGTACGCTATTAAACTATTAACGTACCTGTCTCTTTCCCGAAACGATTGAGTAACGTGTGACTTACGTGAGCTACCATCGTTCCTTCTGAGTCT
+
://-(-,,,,,,--57779:555=8=:;7:;;;::6<49//-5550//)/5//444444$438<9///////;(///7:::*<<8<7<<<099;.5.57779///)/-05//)/::79;;;:;;;;;:::-334;.4444448:5:8;;<8;://///8)//99:=86666>>9;;;;8;8823377*33,733;;9933,33(33//49(----6(-//37788'22'255,55557::7750--------/)////////666(33<:<050/166///986
@ATNG8:04535:06913
GATGGTAGTAGTACACTAGTCATACCAGAAGATCAGGAACTCTAGAAGAATTCAGATTTTTAACACGAGAGTAAACGTAAAAAGAAGGTTTTACAAGACTCACGTTAACAATATTGCAGCAGTACGCACACAATCGAAGCGCAGTAAGGATGGCTAGTGTAACTAGCAAGAATACCACGAAAGCAAGAAAAAAGAAGTACGCTATTAACTATTAACGTACCTGTCTCTTCCGAAACGAATGAGTACATAGATATACGTATAGCTACCATCGTTCCTTCTGAGTCT
+
;;<B>AB@;;449;;556>>A@@AC=@<;6;?@A;;6;>BBBCBCB@CC?@>@@ABCEEE3C@CCCCCCAAACD>DC;;;;;*;;59=BDD9CCC?ABCB@@D;;79?CC@BCB@CBCBDCBCCECBBBC;:8;BAB=@;;:CCBB?C>@AB>AC@@@ACB?BCCCBB?BC<??@578>>A8;77/889999%9>;8>8=?=AAA88758;=2>8>ACBB?BCAAABC?B?BAA<AAA=@AAA?::9BBCBCCC?@@?????;;;;6;AA?B??:=9=>=;;;;;
@ATNG8:04537:06932
GATGGTAGAGAGACTGTAGCGCACCCAGAAGATCAGGAACTCTAGAAGAATTCAGATTTTTAACACGAGAGTAAACGTAAAAAGAAGGTTTTACAAGACTCACGTTAACAATATTGCAGCAGTACGCACACAATCGAAGCGCAGTAAGGATGGCTAGTGTAACTAGCAAGAATACCACGAAAGCAAGAAAAAGAAGTACGCTATTAACTATTAACGTACCTGTCTCTTCCGAAACGAATGAGTACTATGTAGTGCTCTATACTACCATCGTTCCTTCTGAGTCT
+
99;B:BCCCBABBCBBBBBDCCCCC=CCC@DDDDBB?B>ABCCCCC?BB?B?CCDBBBBB2A@CCB@BBBCBBB:A?@@@@@0@A>C5;;;.<CC@CCCCBBDCB@C@BB?BBC?BCBCCCCEBBBBBDBBC?BBDD>A@@ADCAB>D?CBB?ABBCDCCC=AAAACD?BB?A@A999CCC=BBB?BCCCC/CC?D?>?B??>A595;==>5;7;ACCD@CA@??BB=?>@CD=B??=@CBCCCCBAAABA@>?9:9:AA::;>A<B?>==8=5:5:??=>;:;
@ATNG8:04537:06934
GATGGTAGACACGTGTGCTCTCTCGTACTCATTCGTTTCGGAAGAGACAGGTACGTTAATAGTTAATAGCGTACTTCTTTTTCTTGCTTTCGTGGTATTCTTGCTAGTTACACTAGCCATCCTTACTGCGCTTCGATTGTGTGCGTACTGCTGCAATATTGTTAACGTGAGTCTTGTAAAACCTTCTTTTTACGTTTACTCTCGTGTTAAAAATCTGAATTCTTCTAGAGTTCCTGATCTTCTGGACGACGCGCACTGACACTACCATCGGTTCCTTCTGAGTCT
+
77:::;<@>>>97//////7///:;566;>>B=BAA@;BD@CACCBBC;;;<FEDD@D=@?CC@C@CABBBBBBB@BBBBB2BB?BAAA=ABBC?AAD@CC699?A??<?BBBBBAD?AAA=A=>???A?@@<AA@@;?@?A===<DAAAAA>>=<???=C>;>=CAA;=???A=@@@AA6A;>8;;;;;.<@=;=66/////<::><CCDC/B;;;B=B<@@<@A@@@??;>;>A??9959//)/96769=@@@@====>=:<@9<6//*/169=7<9<///89
@ATNG8:04539:06908
GATGGTAGCACACGAGATCTCATCGTACTCATTCTTTCGGAAGAGACAGGTACGTTAATAGTTAATAGCGTACTTCTTTTTCTTGCTTTCGTGGTATTCTTGCTAGTTACACTAGCCATCCTTACTGCGCTTCGATTGTGTGCGTACTGCTGCAATATTGTTAACGTGAGTCTTGTAAAACCTTCTTTTTACGTTTACTCTCGTGTTAAAAATCTGAATTCTTCTAGAGTTCCTGATCTTCTGGGCTGCGCTGATATGCGCTACCATCGTTCCTTCTGAGTCT
+
:ADD@CBBBBBBCCCCECCCCCCBBBCCBBCB@CDF>CC?B?CCCCBCC@CCCAA?B@CCAA>B@CCCDCJFBB?CEDED3BB?BCCC>CCCB?DCC?A@6;;;BAC?AABCCCAA?BBD?B?AAABBAAA?BCBB?BBB@AAA@@@@@?<<;;/68=:>><>>BAAA?@@BB;>>?BB6A;?:>?DDD/?????8??=::;@:;;<BDDD/A;;:A=B;;;7;?>A===<?;>>C@@A::9@@6=///:989=BBBAAAAA>><>AA::6:69-//==9788
@ATNG8:04541:06918
GATGGTAGCTCGCTGATGATATCTCCAGAAGATCAGGAACTCTAGAAGAATTCAGATTTTTAACACGAGAGTAAACGTAAAAAGAAGGTTTTACAAGACTCACGTTAACAATATTGCAGCAGTACGCACACAATCGAAGCGCAGTAAGGATGGCTAGTGTAACTAGCAAGAATACCACGAAAGCAAGAAAAAGAAGTACGCTATTAACTATTAACGTACCTGTCTCTTCCGAAACGAATGAGTACTGTATCTATGTGTGCGCTACCATCGTTCCTTCTGAGTCT
+
445;8====<===@@@@@;9;BBBB@@BCB;9:BDD@C?CBCBCCC?BB9:5:@?=?=?@2@=AAABB???@@@8?@;;;;:':9992555&5994;:6:BCCCF?C?;;6;@?;@@@@BCCDCBBGCCB;;7;BBB?BBCBBCBD?C@B@@=@AABAABC@CCCBAC@BB?BBA9=;877)339389???1;B>CBBBBA@>@7;59==<0717=;;;>AB>??B@?A458=8:;;9>=?BBBBBBBBBBBAAABB878<998<4<:?8:5:1:08/77>///
@ATNG8:04542:06907
GATGGTAGGACGAGCGTCTGAGAGGTACTCATTCGTTTCGGAAGAGACAGGTACGTTTAATAGTTAATAGACGTAACTTCTTTTTCTTGCTTTCGTGGTATTCTTGCTAGTTACACTAGCCATCCTTACTGCGCTTCGATTGTGTGCGTACAGCTGCAATATTGTTAACGTGAGTCTTGTAAAACCTTCTTTTTACGTTTACTCTCGTGTTAAAAATCTGAATTCTTCTAGAGTTCCTGATCTTCTGGTATACACACTCGCTCGCTACCATCGTTCCTTCTGAGTCT
+
5<<<?B@B=:4444449:;9:=>?=9:5=<>@=A@CD>BA=@:9;4959:499;555)57999<7;5;;5//7//)/;)/////$//)49<>25565.597279,/09:<>@BCDDDCCC@@@@AD@BCBA@@@A=@ABB>BABBBB@@@BAA;;;BC@CCC?CC?A=@@@@ABDDF?BBBDD<C?B=<;<<;*;;CCE>GCAAABAA>=29:9:*:??BC?C6;;6;;@AAAB?B?CBCCBA>@@C@CAAAB;;;B<;;BABBBBBBACCBBB?B@D@BBBCD@;;
@ATNG8:04542:06923
GATGGTAGCACACGAGATCTCATCGTACTCATTCGTTTCGGAAGAGACAGGTACGTTAATAGTTAATAGCGTACTTCTTTTTCTTGCTTTCGTGGTATTCTTGCTAGTTACACTAGCCATCCTTACTGCGCTTCGATTGTGTGCGTACTGCTGCAATATTTGTTAACGTGAGTCTTGTAAAACCTTCTTTTTACGTTTACTCTCGTGTTAAAAATCTGAATTCTTCTAGAGTTCCTGATCTTCTGGGCTGCGCTGATATGCGCTACCATCGTTCCTTCTGAGTCT
+
-578<=00-99>00/::>BCBA;;@B;:;DDD@DCCD?ED@C@BCBBBBC=BBABA>A<@<;58=7;?@CCBB<B?@=<<<,>;69>?@=<==B?@???BB?BBCCCC?BBBBBBAA;?993:;998=<<8818<=><A>;;:AC?;66/////9/5577.9>8;8<@>;::2552555>=.=;A5<<@A@.=<;;;1;=;;;AB>=><??=<+95//.5;5783;?=;=8947299:88=---77.6--/9;9886//--22,,,)--867050638777:995
@ATNG8:04551:06916
GATGGTAGTGATACAGATCAGACACCAGAAGATCAGGAACTCTAGAAGAATTCAGATTTTTAACACGAGAGTAAACGTAAAAAGAAGGTTTTACAAGACTCACGTTTAACAATATTGCAGCAGTACGCACACAATCGAAGCGCAGTAAGGATGGCTAGTGTAACTAGCAAGAATACCACGAAAGCAAGAAAAAGAAGTACGCTATTAACTATTAACGTACCTGTCTCTTCCGAAACGAATGAGTACAGAGAGTACGATATGTCTACCATCGTTCCTTCTGAGTCT
+
:>>A:>>>?====;;;>=?=CCBCC?BBC>BACB??=@?AABBBBB@AA?@ACDDCCBBB3B?BBBBBA?A999,9??@?@@0?=?><@?@7@BB?BBDCBBB;::0;>CC?CCC?A@BBCBBDDICBBBBBG@CA??>ABCCDCDB>C?BCCAEBBBCCCC@CBCCCC?AB?BBB>AACBB=A9:3:?>>@2AC?BBBBBCC@@<@<>>>>5;4;=BAA>ABAA@@>:>:9::/99928>@?ACB>>=@CCAAACCECCB>>>CB=>>====B=B8;<>>>@@@
@ATNG8:04553:06909
GATGGTAGCTCTGCTCTGACTCTCGTACTCATTCGTTTCGGAAGAGACAGGTACGTTAATAGTTAATAGCGTACTTCTTTTTCTTGCTTTCGTGGTATTCTTGCTAGTTACACTAGCCATCCTTACTGCGCTTCGATTGTGTGCGTACTGCTGCAATATTGTTAACGTGAGTCTTGTAAAACCTTCTTTTTACGTTTACTCTCGTGTTAAAAATCTGAATTCTTCTAGAGTTCCTGATCTTCTGGGCAGACTCTCACACGCCTACCATCGTTCCTTCTGAGTCT
+
::;C@CBBBBCCCCCCDCCCCEECCBBCCCCB@AACE>CC?A?BCCCCCCACCCCCAC@CDCC@C@BCDDCCCDD=AADDD1BC@CACA=@CAB<ABC?BF?AABDGG?CBBCCBBC@BBB@B@BDBCCBAA@CCCC?CCBBBBCCCBBBBBCBB@CBB?BB@B?BCCEBBBBB>BBBBB<CAJ?AAAA@0@CCCC=CCCGDDDBA@5;;;;*;@@AB>B>BC@BBCCCCC@C@BBCBBB?BBCC=CCCDDCCCBBBADDD@CCC@BA@AB?C?C@CDCCCBBB
@ATNG8:04554:06905
GATGGTAGCTCGCTGATGATATCTCCAGAAGATCAGGAACTCTAGAAGAATTCAGATTTTTAACACGAGAGTAAACGTAAAAAGAAGGTTTTACAAGACTCACGTTAACAATATTGCAGCAGTACGCACACAATCGAAGCGCAGTAAGGATGGCTAGTGTAACTAGCAAGAATACCACGAAAGCAAGAAAAAAGAAGTACGCTATTAACTATTAACGTACCTGTCTCTTCCGAAACGAATGAGTACATAGATATACGTATAGCTACCATCGTTCCTTCTGAGTCT
+
ABBC@CCCCBAACDDCCC@@@BCBB@CCC@CCCCBB?A@CCCCCCC@CC?A?BBBBBBBB2B@FCAAACCCBBB:?=9;;;;*;C@E=BAA9ACE@CCCCCCC::8;@CC@CDD@CCCCDDCCCCCCCCBCB@BBBB@BCCA?A@A>B?BBC@CCCCCCCC=AAACCC?AA?>@?=??BBC<A?=8998888%8A=A>??CA?>?<?7;;AA<@<??BBC?BBAAABB@C?CCD=AAA?BBBBCBBBCBBBAAA?AAA???A@@@A=@@>>A?B<A;??C?>777
@ATNG8:04554:06928
GATGGTAGCGCATATCAGCGCAGCCCAGAAGATCAGGAACTCTAGAAGAATTCAGATTTTTAACACGAGAGTAAACGTAAAAAGAAGGTTTTACAAGACTCACGTTAACAATATTGCAGCAGTACGCACACAATCGAAGCGCAGTAAGGATGGCTAGTGTAACTAGCAAGAATACCACGAAAGCAAGAAAAAGAAGTACGCTATTAACTATAACGTACCTGTCTCTTCCGAAACGAATGAGTACGATGAGAGAGCTCTCTCTACCATCGTTCCTTCTGAGTCT
+
CDEC@C;9;?BBABBCCBCBCBBDD=AAC@CCDDBB>B@CCCBBBC@CC@C@BBBAAAAA2A?CBBBBCCBAA?6?B;:;;;*;@>B>BBB;BCCBDBDCCBB@@>A@CC@BBB@BBBBBCCCCCBAAACCDACCCC@CCDCBBBB?BACBC?BCCCCCCC?CBBBBB?AC?888>@@FEC<A>>8=@?@@2@C?BAAAB@??C?B?BBBAA>ACBBB@BC@@@@@<@>ABD?CDC?ECCCBBBEBBAAABBBBCBA@A>>>?A?C>>:B?B?C?BBBBBAAA
@ATNG8:04556:06944
GATGGTAGTCTCAGATAGTCTATAGTACTCATTCGTTTCGGAAGAGACAGGTACGTTAATAGTTAATAGCGTACTTCTTTTTCTTGCTTTCGTGGTATTCTTGCTAGTTACACTAGCCATCCTTACTGCGCTTCGATTGTGTGCGTACTGCTGCAATATTGTTAACGTGAGTCTTGTAAAACCTTCTTTTTACGTTTACTCTCGTGTTAAAAATCTGAATTCTTCTAGAGTTCCTGATCTTCTGGGTGTATCAGCGAGTATCTACCATCGTTCCTTCTGAGTCT
+
C??A@CBCCCCCCCCDDDCCCCCCCCCCBBBA?ABCC?CD@C@BDEECAB>BCCCC@D?BABB?B@DDBABB@CC?CBBBC2BA?CCCC=BBCC@CCC@BB:;;ACCH@CCCBCCCDABBB>B?BBBBD@@@@BBCC@CCBCDBBBBBCCDBBBA?CBC?BB?B?BCDDBBBBCACCCCC<CAC?<<;;;*;BBED>ABCCCCCCCC=@@@@0@AAABABACG@CBDDDBB?B@CEECBB>AACC?CCCCC@@@CCBBBCCCC@@>@A@@E@C@C?BBCCCA??
@ATNG8:04559:06933
GATTAGTATAGAGCTCTACATAGTACTCATTCGTTTCGGAAGAGACAGGTACGTTAATAGTTAATAGCGTACTTCTTTTTCTTGCTTTCGTGGTATTCTTGCTAGTTACACTAGCCATCCTTACTGCGCTTCGATTGTGTGCGTACTGCTGCAATATTGTTAACGTGAGTCTTGTAAAACCTTCTTTTTACGTTTACTCTCGTGTTAAAAATCTGAATTCTTCTAGAGTTCCTGATCTTCTGGTGTCTGATCTGTATCACTACCATCGTTCCTTCTGAGTCT
+
=9;.9;95BCCCCCDDBABCCCCBAAADBB@BBAA=BB?B?CBBBB@@=@B@@@?A>9:9B=?>B@>@?B?;=9999:9(9=<?9::1:@@A799B?@@5::8@AC=BABBBB?>:=>B=B<@@@@@667;?@<>:=?AAB>>>>>@@??888=@@@<@B:=:>?;;;>>==598878*76;8=>AAA/A887?5==?>>>??@D:>>==.9;;:A;A7;;:>@@>>>A;?9<<<>>>688?<????@@@BA@>>>:898??>5::<9606496///87753
@ATNG8:04566:06909
GATGGTAGCATTATGCATATCTCACCAGAAGATCAGGAACTCTAGAAGAATTCAGATTTTTAACACGAGAGTAAACGTAAAAAGAAGGTTTTACAAGACTCACGTTAACAATATTGCAGCAGTACGCACACAATCGAAGCGCAGTAAGGATGGCTAGTGTAACTAGCAAGAATACCACGAAAGCAAGAAAAAGAAGTACGCTATTAACTATTAACGTACCTGTCTCTTCCGAAACGAATGAGTACTGCGTCTCACTCTCGCCTACCATCGTTCCTTCTGAGTCT
+
@@AB?A;66>>?BDDCC??C>?@@?9=?@>?ABB;946:<<ACCCD:CC??>?DA>???@1?=BBBBBBCC@@?6>B;9994$4;7;.555&5;;8=96;CCCCC=@=@B?CCC@BCCCBAABIGCCCCCBB>BBCB?AACC@?@A=A>A;;7;@@?CBBB>CBBAAA>BA=>>><@??@@7@00,0@@@A0=>:AAA@A;;5818;>=>>6;5;=A@@=?AABBAB?B=@?A:A9929989BBB?@?AAAACAAABBB@A<@BB>AABAA=B<?;?@>89999
@ATNG8:04567:06925
GATGGTAGACACGTGTGCTCTCTCGTACTCATTCGTTTCGGAAGAGACAGGTACGTTTAATAGTTAATAGCGTACTTCTTTTTCTTTGCTTTCGTGGTATTCTTGCTAGTTACACTAGCCATCCTTACTGCGCTTCGATTGTGTGCGTACTGCTGCAATATTGTTAACGTGAGTCTTGTAAAACCTTCTTTTTACGTTTACTCTCGTGTTAAAAATCTGAATTCTTCTAGAGTTCCTGATCTTCTGGTATGACTAGTGTACTACTACCATCGTTCCTTCTGAGTCT
+
<>CB@BCC@@@A>>;966==:9;BBCA?@CBB>CCBB=BC@C>BACBB@@<@AA;;:(9.44885:599>?@:85<588==;'333(3777.8??@>B??;>B;>?A@=?:>?>AAABB>;;B5738A?>@>;;7;AAD7;;=====;;;?>>>A@@=AAA;AA<A<???@@??>?9<8877(57=49::::+9>@?@9@:;:;==<9:4::<:+6:;8A;A:;;5;>>666<8<8<=@@@A7;;><>BCB;<<?>>>A??????AA;>>???=B7;7;>=@@???
@ATNG8:04568:06913
GATGGTAGCACGAGTCACTCATATCCAGAAGATCAGGAACTCTAGAAGAATTCAGATTTTTAACACGAGAGTAAACGTAAAAAGAAGGTTTTACAAGACTCACGTTAACAATATTGCAGCAGTACGCACACAATCGAAGCGCAGTAAGGATGGCTAGTGTAACTAGCAAGAATACCACGAAAGCAAGAAAAAAGAAGTACGCTATTAACTATTAACGTACCTGTCTCTTCCGAAACGAATGAGTACGAGAGTCAGAGCAGAGCTACCATCGTTCCTTCTGAGTCT
+
44>>?CBBB?@ABBBB@AAE@@@BB8@A?<?@@A;;4;9?A?:95<7<<;?:996A@BBB.944<9495<<<<=5<AB=???+;;:>:?@@2>>>ACCCBBBC@@=@@@@=ACB@BCCAAAABCBAA@BBBB>BABA>@ACCCCBC?B?B;;8;BBBCDBC?BCDBBCAB@=@@@000@@@7=093000000%0>;/0/6657;9;=;=9;;3=<>=C@@=@B??@AB@C?BCD=AAC@BBB??????EBAA???BCCCBBB>>>@;??;;;;?;@<>>>==;;;
@ATNG8:04577:06945
GATGGTAGACACGTGTGCTCTCTCGTACTCATTCGTTTCGGAAGAGACAGGTACGTTAATAGTTAATAGCGTACTTCTTTTTCTTGCTTTCGTGGTATTCTTGCTAGTTACACTAGCCATCCTTACTGCGCTTCGATTGTGTGCGTACTGCTGCAATATTGTTAACGTGAGTCTTGTAAAACCTTCTTTTTACGTTTACTCTCGTGTTAAAAATCTGAATTCTTCTAGAGTTCCTGATCTTCTGGTATGACTAGTGTACTACTACCATCGTTCCTTCTGAGTCT
+
8:;B@BCCCBC@@@CBBCCGGHDCBABAFCAA?ACCC?CDACACCCCBBB@CCBBC@C@BBBC@C@CBBBBA==C6AA===+BB6A999/7CCD@CBB?BB@BB@AAB=@@BBBCCC?>>A;>:=AAAA>>@;@@AA:A>>888>??@@@@???A=:::<BA=A8==AABBA??;?AACB5A<A:>>CCD/BC88919:;///=::>=ABBD/A@@@@<A;;;7;==B>==<B=@?B===///=9=:;>>>>>=@@@BBA@@???;??BBD;@;@<AA?AA>>8
@ATNG8:04538:06961
GATGGCGAGAGTGAGACGCAGTACTCATTCGTTTCGGAAGAGTCAGGTACGTTAATAGTTAATAGCGTACTTCTTTTTCTTGCTTTCGTGGTATTCTTGCTAGTTACACTAGCCATCCTTACTGCGCTTCGATTGTGTGCGTACTGCTGCAATATTGTTAACGTGAGTCTTGTAAAACCTTCTTTTTACGTTTACTCTCGTGTTAAAAATCTGAATTCTTCTAGAGTTCCTGATCTTCTGGATACACTCATGTGCACCTACCATCGTTCCTTCTGAGTCT
+
ABBC@CCCCCCABBDDDB@BBCDCCC@@?@CCC>EB@B@DCCCCCC?CCCCC?C?CCCC?C?CCCC@@@AA>AAAAA0??=AABC;AABB@BCEACC;::ABCCACCDCCCCD?BBC@C@FCCCEBBB?BBCC?CCCBBBCCCCCBBBCCD?CCB?CD?C?CCCDCDBCB=@::::.:>B<:;:;:.;CDGE>CBDBCCEDCC@BCCC5CBBBLADACC@BBEBBBB?B@DCCDBB?BAD@CCCCCCCCCCCCABBD@BDD?BAB@C@C@B?BBCBBA@@
@ATNG8:04540:06964
GATGGTAGTGCGTGAGAGAGAGACCCAGAAGATCAGGTACTCTAGAAGAATTCAGATTTTTAACACGAGAGTAAACGTAAAAAGAAGGTTTTACAAGACTCACGTTAACAATATTGCAGCAGTACGCACACAATCGAAGCGCAGTAAGGATGGCTAGTGTAACTAGCAAGAATACCACGAAAGCAAGAAAAAGAAGTACGCTATTAACTATTAACGTACCTGTCTCTTCCGAAACGAATGAGTACATAGATATACGTATAGCTACCATCGTTCCTTCTGAGTCT
+
@?@E@EBBBBBBCCDCCCEBBBAAA>BEC@CCCBBB<>BABBBBBC@BB?B@BBCBBBBB2B?CCCDCCCCCCC>CCCCDDC2BB@D@DDD;DBC@CCCCCCC@@?A@CC@CDD?BBBCCCCCCCCBBBBBDADDBB?BBAABB??<@=B@A@BGCCCCCD@CBBBCC?CC@BBB=??BA@:A@@;@AABB3BB@BA@@CBBAA<@=@@AB=A>AACCB?BA@@@@@;@?ABB=CBB@CCDCBBCAAACBBBBBBBBBBBBBBBB?B?==A?B?B?BABBB999
@ATNG8:04546:06974
GATGGTAGTCTCAGATTCTATAGTACTCATTCGTTTCGGAAGAGACAGGTACGTTAATAGTTAATAGCGTACTTCTTTTTCTTGCTTTCGTGGTATTCTTGCTAGTTACACTAGCCATCCTTACTGCGCTTCGATTGTGTGCGTACTGCTGCAATTATTGTTAACGTGAGTCTTGTAAAACCTTCTTTTTACGTTTAACTCTCGTGTTTAAAAATCTGAATTCTCTAGAGTTCCTGATCTTCTGGGTGTATCAGCGAGTATCTACCATCGTTCCTTCTGAGTCT
+
C;;9:@@CCCCDCCBB@BFCCCCCBBBMBB@BCCC>CC@D@BCBAACDGEDCBB?@=@@::6:?@A?=@?:BB?BCBBB3BB?BBBB:B<BB?BBC?BC<999BBB?BBBBBC@@7;;B=B=?@@>>;;;<@;::<@@@@BBA?@>>>>9:98(/(/6/66097=99::585>25599>.>6?055CCD/DB>>>1716>>>?;;9:9.:::9):9::A;?:6559?>98949///;;@B<AACC9A????>>:==7///<667@<@A>>==C=C=A===B@@?
@ATNG8:04546:06994
GATGGTAGTGGTGAGAGAGAGACCCAGAAGATCAGGAACTCTAGAAGAATTCAGATTTTTAACACGAGAGTAAACGTAAAAAGAAGGTTTTACAAGACTCACGTTAACAATATTGCAGCAGTACGCACACAATCGAAGCGCAGTAAGGATGGCTAGTGTAACTAGCAAGAATACCACGAAAGCAAGAAAAAGAAGTACGCTATTAACTATTAACGTACCTGTCTCTTCCGAAACGAATGAGTACTATAGACTATCTGAGACACCATCGTTCCTTCTGAGTCT
+
BBAC?CCCCC?BBBDCCCCCCCBC>BBC?CBBB@@;??BBCCCCC@DC@C@DEE@@@@@1?@CDBBBC@A:99,7>9:;;;*;C>D>BBB<BIKBIBC@CCCCD?C?BA?ACC?B@AACCCCCCCBBBCCC@BDBB>@?BBBBBC>C?BBB@BCCDCCBB?ACCBCC?CC?BBB>@@BBB=BAA=ABBBC3BB@BAAABA@@><@<@???<A<AACCC@CCAAABB?A@AAA<ABB?BBBCCBBBCCBBBAA=@BBBBBBCCC@BBBBB?B?B@BCCBB877
@ATNG8:04550:06957
GATGGTAGTATATCGCGTCGCTATCCAGAAGATCAGGAACTCTAGAAGAATTCAGATTTTTAACACGAGAGTAAACGTAAAAAGAAGGTTTTACAAGACTCACGTTAACAATATTGCAGCAGTACGCACACAATCGAAGCGCGGTAAGGATGGCTAGTGTAACTAGCAAGAATACCACGAAAGCAAGAAAAAAGAAGTACGCTATTAACTATTAACGTACCTGTCTCTTCCGAAACGAATGAGTACATAGATATACGTATAGCTACCATCGTTCCTTCTGAGTCT
+
@;;C@BBBBBBDCB@@DDDCCCCBB@CCC>AADD99;:@CCCBBBC@DC?D@CCC@A@@@1?>AABBCCCC???<?ABCCCD5DC?C=AAA9ADDDDCCCCCC998;ACCACCC?BACCEDDCCCCCCCCBB>AC@@;;:;@C?AA?B@CCD@CDCCBBBB?BBBCCC@CE@99:=??CCD>A?=9::9999%0>;9///;9@>><>:<;>>5;5;>A??=?BAABBB@C?BBC>BBB?BBEBBBBBCBB===B@@@AAAA>===?<>>AAB=A=A=AAAAA877
@ATNG8:04551:06994
GATGGTAGCATCATGCATATCTCACCAGAAGATCAGGAACTCTAGAAGAATTCAGATTTTTAACACGAGAGTAAACGTAAAAAGAAGGTTTTACAAGACTCACGTTAACAATATTGCAGCAGTACGCACACAATCGAAGCGCAGTAAGGATGGCTAGTGTAACTAGCAAGAATACCACGAAAGCAAGAAAAAGAAGTACGCTATTAACTATTAACGTACCTGTCTCTTCCGAAACGAATGAGTACGATGAGAGAGCTCTCTCTACCATCGTTCCTTCTGAGTCT
+
;99E@DCCBBCBBBBBEECCCCCBC?@AEBBBBB@@<@?B@AAAAB@CC?C;@@BBBCCC3C?BBAAACCBBBD=AA@@@@@,<:55<==>2=@@=@;9;BCBCC@C?A@=@BB?BBBABDDECCAAABBBA?BA@@=@BBCCCBB>B=A@@=ABBCCCCC@CCCCBA>BD@DCC?BB>>?8?AA=ADCCC3AA>ACCEDC?<;:=<@AAA=B;??BCD@BBBCBBC?B>AAC>BAB?AAABCBCBBAAACA>??B@>===888=:=>@;?;?=A>B>BCABB@
@ATNG8:04561:06958
GATGGTAGTGATACAGATCAGACACCAGAAGATCAGGAACTCTAGAAGAATTCAGATTTTTAACACGAGAGTAAACGTAAAAAGAAGGTTTTACGAGACTCACGTTAACAATATTGCAGCAGTACGCACACAATCGAAGCGCAGTAAGGATGGCTAGTGTAACTAGCAAGAATACCACGAAAGCAAGAAAAAGAAGTACGCTATTAACTATTAACGTACCTGTCTCTTCCGAAACGAATGAGTACTGCGTCTCACTCTCGCCTACCATCGTTCCTTCTGAGTCT
+
@@@D@EECCBCCCBBBDDDDCCCCC@CCC?CCCC@@@A@BBCCCCD@CC?A?BCD?@???1??BBBBBCABACD;@>;;;;;*<C>?<@>>0>@CJCCFBABFBB?B?BB>BCCACFDCBBBBCCDDCCDBB?BBCF?BBBBCBBB>C?C@@>@CCCCCCB?AACCBB?BA>BBC<>>CCB:B>><=CCCC1BB@B?>>CB>>A;?<>==A1838ACCC@BBBBA@@>@?BCE=BBD>AACDDAAABBBBBBCAA@BBBBC@CDC@DAAAB@B@C?BCC@@988
@ATNG8:04562:06965
GATGGTAGTATATCGCGTCGCTATCCAGAAGATCAGGAACTCTAGAAGAATTCAGATTTTTAACACGAGAGTAAACGTAAAAAGAAGGTTTTACAAGACTCACGTTAACAATATTGCAGCAGTACGCACACAATCGAAGCGCAGTAAGGATGGCTAGTGTAACTAGCAAGAACACCACGAAAGCAAGAAAAAGAAGTACGCTATTAACTATTAACGTACCTGTCTCTTCCGAAACGAATGAGTACTATAGACTATCTGAGACTACCATCGTTCCTTCTGAGTCT
+
@??C@DC@@BCCCBBBCCCCABBCC?BAD@DDCCAA>AADCBBCCC?BC?C?BBACCCCC5C@CCBBBDDC>?>5;<9;;;;*;B>;499949CB@CBAACCCCC@D@CC@C@@>AEFCCCCCCCCBBBBBC@CC@@>@BCCCDCC?C@DBB?BBCBCBBB=??DBBB?BB>999?BBBBB?BBB?AA@@@2AC?B@??CB???<A:>=@@:=:=@CCC?BBBBBBB>A????9?BB?CBBBCCCDCBBBCB@@ABBBBBABBBB@BABBC?B?B@BAA??999
@ATNG8:04563:06991
GATGGTAGGCGTGTGAGAGTCTGCCCAGAAGATCAGGAACTCTAGAAGAATTCAGATTTTTAACACGAGAGTAAACGTAAAAGAAGGTTTTACAAGACTCACGTTAACAATATTGCAGCAGTACGCACACAATCGAAGCGCAGTAAGGATGGCTAGTGTAACTAGCAAGAATACCACGAAAGCAAGAAAAAGAAGTACGCTATTAACTATTAACGTACCTGTCTCTTCCGAAACGAATGAGTACGATGAGAGAGCTCTCTCTACCATCGTTCCTTCTGAGTCT
+
;9;C@CCC?CBBBCCCCCCBCBBCC>CCC?BBBECC@C@CCBAACC?CB?D@DCB:::::);>ABBCCCCCCBB9?@9977*9@;@9???5?@@=ABBBBBBBB?B@BB?>??<??@@A?>=?>D???>>>;@@@A;;;=???A?<A<A;@<>BBBBBBB>AACBBB?AA>BBB>@A88829@@=ABBBB3BC?B>CC?@@AD:>:>AAD=D:?A<==;A>>>===<A;AAA:A@@>BBBBBABCCBAABBB?@>>==A???>>8<<>AB=@:<8<FA>@?==
@ATNG8:04566:06966
GATGGTAGAGTACAGTGTAGTAGACCAGAAGATCAGGAACTCTAGAAGAATTCAGATTTTTAACACGAGAGTAAACGTAAAAAGAAGGTTTTACAAGACTCACGTTAACAATATTGCAGCAGTACGCACACAATCGAAGCGCAGTAAGGATGGCTAGTGTAACTAGCAAGAATACCACGAAAGCAAGAAAAAAGAAGTACGCTATTAACTATTAACGTACCTGTCTCTTCCGACCGAAACGAATGAGTACACACTCTCATATGACACTACCATCGTTCCTTCTGAGTCT
+
@@@B?BDCBBBBCCCCCCCCCCBBB>@BCABBBBAA=A?AABCCCC?BDADACBBBA@@@1?<?CCBBBBD???8?@:;;;;*;C>@?BCC<CGGAEJHCCBBBB?BADD?CBB?BACBBBBBCCBBBBCCB@BCCC?CCCCBBBB@C?CBB@BCDCCCCC?AAAAAA=@C=99:9::DDD>A9:3::999:%:>;;:48==>>==A:;9@@:A;AADDD?CCCBBBB@C?CAC?BBC>CBB?BDDDBBBBBBABBBC@@ADCBBBBBBB??@@?B?B>A499?998;:
@ATNG8:04567:06961
GATAGTATATCGCGTCGCTATCCAGAAGATCAGGAACTCTAGAAGAATTCAGATTTTTAACACGAGAGTAAACGTAAAAAGAAGGTTTTACAAGACTCACGTTAACAATATTGCAGCAGTACGCACACAATCGAAGCGCGGTAAGGATGGCTAGTGTAACTAGCAAGAATACCACGAAAGCAAGAAAAAAGAAGTACGCTATTAACTATTAACGTACCTGTCTCTTCCGAACGAATGAGTACGAGAGAGCACACGTGTCTACCATCGTTCCTTCTGAGTCT
+
44<54495<<;;<B==B@AA@@96:C@BDDBBC>B=@AABCCC@BB@C@BBBBDCAA0?;===994=:444(4899444$4:39.555&5::6<A?B@@=AB>A>AB=A@B=ACAA;;;:;A;;:>@>?:9:9B>@@@@B<??@D?B@@=@BBDBBBC@BBBBBB?BC?:99?B@???8?@A;:99999%9=99976759<;:==??AA9@<?<???<@@AAAAA?A?AB599?8?<??>@@?:99<<<>??@@@@A;::::18<779<?<?:?7=65///
@ATNG8:04568:06992
GATGGTAGGCGACATACATACGCGCCAGAAGATCAGGAACTCTAGAAGAATTCAGATTTTTAACACGAGAGTAAACGTAAAAAGAAGGTTTTACAAGACTCACGTTAACAATATTGCAGCAGTACGCACACAATCGAAGCGCAGTAAGGATGGCTAGTGTAACTAGCAAGAATACCACGAAAGCAAGAAAAAGAAGTACGCTATTAACTATTAACGTACCTGTCTCTTCCGAAACGAATGAGTACAGAGAGTACGATATGTCTACCATCGTTCGGTCAGAGTCT
+
A@@C@CCC@BAA@CCCDCCCCCCBB@CCC@CDEDBB@C?BBCBBBC?CC@C?BBBBBEED5CACCCCCBABCCC=B@@@>>>0@D?C;BAA9ABJBCAABBBBBC@C@CD@DBB>AABBCBBCCCCBAACAA>ACCC?B?@?CCBD@EACA@>@BBCCCCC@BBCCCC@BB?BBA=??AAA=@@@=AAABB3BC?BBBBBBBBB?B?BBBB?C@@@BBB@BB@@ABB@C?CCC>CCB?BAAABCCCCBBBBCBBBAABBB@@@BB>BBBBB<?:8@AAABA>>>
@ATNG8:04568:06999
GATGGTAGCATCATGCATATCTCACCAGAAGATCAGGAACTCTAGAAGAATTCAGATTTTTAACACGAGAGTAAACGTAAAAAGAAGGTTTTACAAGACTCACGTTAACAATATTGCAGCAGTACGCACACAATCGAAGCGCAGTAAGGATGGCTAGTGTAACTAGCAAGAATACCACGAAAGCAAGAAAAAGAAGTACGCTATTAACTATTAACGTACCTGTCTCTTCCGAAACGAATGAGTACGAGAGTCAGAGCAGAGCTACCATCGTTCCTTCTGAGTCT
+
9;;A@CBCBBBBBBBBCCCCCCCCC@CCD@DBBBBB@C@CCCCCBB?BE9B?BB===CCC1C?BAABBDCAABB=A@>@@@?,@?=@>ABA:BCC@DBCABBCCDAC@BB?BBB?BACCCCCDBBBCCCBBD@BBBC@CCCCBBBB>C@BCB@CBBABCCC@CCBBBB>AA?BBB?AA???8===;?CDED3BB@B???BBE>=:=<A@@@<?<?>BAA?@@@CAAB?C?BDC=CCC>ABBBCCBBBBBABACDBBBBBBB@??B@@@@AA<?<?;>>>;;;;;
@ATNG8:04569:06958
GATGGTAGTAAGTCTGCACACTCTGTCCAGAAGATCAACTCTAGAAGAATTCAGATTTTTAACACGAGAGTAAACGTAAAAAGAAGGTTTACAAGACTCACGTTAACAATATTGCAGCAGTACGCACACAATCGAAGCGCAGTAAGGATGGCTAGTGTAACTAGCAAGAATACCACGAAAGCAAGAAAAAGAAGTACGCTAATTAACTATAACGTACCTGTACTCTTCCGAAACGATGTAGAACTATAGACTATCTGAGACTACCATCGTTCTTCTGAGTCT
+
;><<55:---(--8-.-;56=696><<8///)/;<<<:<=<:954.495:7<=<<<<<<+;7><444;?:::=7=88=@??.77/3,33(39969?:?:::::4:6;5-525.5222555555567:>@@7;8>>:?==:;88:594967.37873333,32558828;6;::6:8<=A2788177777'582555;66./).394/258;;>:8//(/./..5..)239==3833333376068///866722257333878;6:8888*//3999:;;88
@ATNG8:04570:06973
GATGGTATGCGAGAGTGAGACGCAGTACTCATTCGTTTCGGAAGAGACAGGTACGTTAATAGTTAATAGCGTACTTCTTTTTCTTGCTTTCGTGGTATTCTTGCTAGTCACTAGCCATCCTTACTGCGCTTCGATTGTGTGCGTACTGCTGCAATATTGTTAACGTGAGTCTTGTAAAACCTTCTTTTTACGTTTACTCTCGTGTTAAAAATCTGAATTCTTCTAGAGTTCCTGATCTTCTGGGCTGCGCTGATATGCGCTACCATCGTTCCTTCTGAGTCT
+
;==@<BDBCDC@AACBBBCC:;;CBBBCCBAA?ACCC>CC?B?CCCCCCC@CCCDC@C?CBCB@C@CBBBBAAAB@BBEDD5AA>@BBB>BCFE@DCFACCACCCCCCCCCCCCD@BBB@C@CCCDBBBB@BBBB?CCCBCCCCCCBBBBCBB?BCC@BB?B?BCCCCBCBHACBCCC<DBJ?DCCCD2CCAAA>AHCCBBBAAA?CBCB2AAAA@=@>AB?CCCCCBB?B@CDCCCC;::CC<C;;;@BABCCCCCCDBBBJ@CCBBBAEAD@CCCBBCBB
@ATNG8:04574:06999
GATGGTAGAGAGAGCTCTCTCATCGTACTCATTCGTTTCGGAAGAGACAGGTACGTTAATAGTTAATAGCGTACTTCTTTTTCTTGCTTTCGTGGTATTCTTGCTAGTTACACTAGCCATCCTTACTGCGCTTCGATTGTGTGCGTACTGCTGCAATATTGTTAACGTGAGTCTTGTAAAACCTTCTTTTTACGTTTACTCTCGTGTTAAAAATCTGAATTCTTCTAGAGTTCCTGATCTTCTGGTATACACACTCGCTCGCTACCATCGTTCCTTCTGAGTCT
+
?@AC@DBAACCCCCD@AAFCCHCCCBBBCCBB>AAAB>BD@C?BBCCCCC?CCCCC?B?ABBE@C?BBCCCCBBCABABBB2AA?BBBB>BBCC?AAC?@@577>CCC?CAAAAABB>@<<;A;>>>A>;;==AA@@:>>AA@@@AAAAAA@@>@<AAA;AA;A:?A??AAAAB;???DD5B=B:88888(8>666.776///<9;<18888(5==>@<@;??=DB?@===<@<@A@A@A9=>B<?@?@AAAA>>>AAAAAAAAA<AA>>>=D<A<><>:::BA
@ATNG8:04576:06992
GATGGTAGTATATCGCGTCGCTATCCAGAAGATCAGGAACTCTAGAAGAATTCAGATTTTTAACACGAGAGTAAACGTAAAAAGAAGGTTTTACAAGACTCACGTTAACAATATTGCAGCAGTACGCACACAATCGAAGCGCAGTAAGGATGGCTAGTGTAACTAGCAAGAATACCACGAAAGCAAGAAAAAGAAGTACGCTATTAACTATTAACGTACCTGTCTCTTCCGAAACGAATGAGTACGAGAGAGCACACGTGTCTACCATCGTTCCTTCTGAGTCT
+
;9:C?CCCCBABBBCCCCCDEBBBC@CBC?CCBBBA>B@BCBDCCC@CD@G@DDEAAAAA5@@DCCACC@@:87*7>9:;;;*;B>?<@@@8ACDACBCBCCDDC?D?CC?CBB?BB@ABBCCECCCCCCCC?BBCC<@@CACBAB>C?BBB?ACCDCCCC=AACBCB?BB@BBC@BBAAA<>?>@DDDAA/AC?ABAAABAAA;>;?AAB<A<@?CDDABB??????B@CBD>CCC>AABCCCCCAAABAA@BBBBBBBAA=@@>A===C>A>A?AAAAAAB?
@ATNG8:04578:06956
GATGGTAGCAGACGTGACAGAGCGCCAGAAGATCAGGAACTCTAGAAGAATTCAGATTTTTAACACGAGAGTAAACGTAAAAAGAAGGTTTTACAAGACTCACGTTAACAATATTGCAGCAGTACGCACACAATCGAAGCGCAGTAAGGATGGCTAGTGTAACTAGCAAGAATACCTCGAAAGCAAGAAAAAGAAGTACGCTATTAACTATTAACGTACCTGTCTCTTCCGAAACGAATGAGTACGATGAGAGAGCTCTCTCTACCATCGTTCCTTCTGAGTCT
+
>?@C@B@@ABBCDCCBBBDFCCCCD@CCC?BBBB@@=@>A@DLECC@CB?C?BBCCCA@C2A>ABBEBDAB9::,:A;;;;;$998>.555&5;;9>C>;;;B@@<@@BB@CCC@FCBBBBCCHCCCBBBCD?BB@@=@ACABABC@D?B@@=@BBACBCB?CBCBBB@BB@?>@?BBFDE>BAA;99999(9@>ABBBCDB@@7:5;;??:>;>?BAA?A@@@AAA?B?AAB<BAE@BBCCCCCCBBBBBBAA@=====888>H=BBA>A>A?B>B?B==>>>
@ATNG8:04580:06982
GATGGTAGCGCATATCAGCGCAGCCCAGAAGATCAGGAACTCTAGAAGAATTCAGATTTTTAACACGAGAGTAAACGTAAAAAGAAGGTTTTACAAGACTCACGTTAACAATATTGCAGCAGTACGCACACAATCGAAGCGCAGTAAGGATGGCTAGTGTAACTAGCAAGAATACCACGAAAGCAAGAAAAAGAAGTACGCTATTAACTATTACGTACCTGTCTCTTCCGAAACGAATGAGTACGATGAGTCTCGTGTGCTACCATCGTTCCTTCTGAGTCT
+
BDCD@C;69=BB@AAHCCCDCC@@@=@BB@CCDCHH@C@CCD@AAC?BC>@??BB@BCCB5CAFCCCCCCCCGD=CBAAAAA0AA@B?BBB9BCG@BBBCCBBBB?A=@@<@@@<@@BBDDCBBBCCBBBCC@BBAA?ABCBCC@@<A?CCCACECBBECA?ABCABA<@@?AAA?CCCCG<A>>8>@@?@.@@=ABAAAAA9949<??BB?BCBCBB>ABCB@A@?A?AAA<ACE@CCAAABBCCBBBCCBBBBAA>>=@>@=B>>>B@B?B?BBB@??BB
@ATNG8:04581:06962
GATGGTAGCAGACGTGACAGAGCGCCAGAAGATCAGGAATCTCTAGAAGAATTCAGATTTTTAATCACGAGAGTAAACTGTTAAAAAGATGGTTTTACAAGACTTCACGTTTAACAATATTGCAGCAGTACGCACACAATCGAAGCGCAGTAAGGATGGCTAGTGTAACTAGCAAGAATACCACGAAATGCAAGAAAAAAGAAGTTACGCATATTAACTATTAACTGTACCTGTCTCTTCCGAAACGAATGAGTACGAGAGTCAGAGATCGTTCCTTCTGAGTCT
+
///:6;;BB?;;:4555555:;<9:16995:5549:5:.55994444.4:7;7<:---555$-(----58993337.7833,3999)98887===.;87,3333,377888.717743336:=;:;<;:::9999955.5@<<8<>>>;??A<B=ABB6;::5<566;?>><<C=?:6::9*0/666(//6:6;====<%:9333,379333372369;<955////8573/../...270.22'299322255555555222::877---7(-(-3:6688;99
@ATNG8:04582:06978
GATGGTAGCATCATGCATATCTCACCAGAAGATCAGGAACTCTAGAAGAATTCAGATTTTTAACACGAGAGTAAACGTAAAAAGAAGGTTTTACAAGACTCACGTTAACAATATTGCAGCAGTACGCACACAATCGAAGCGCAGTAAGGATGGCTAGTGTAACTAGCAAGAATACCACGAAAGCAAGAAAAAGAAGTACGCTATTAACTATTAACGTACCTGTCTCTTCCGAAACGAATGAGTACCTCTCAGACGCTCGTCCTACCATCGTTCCTTCTGAGTCT
+
BBCE@CBBABBDEBBBCCABBBBBB@BCD@BBBB@@=@?BAB:::B@BC?C?BBBBBAAA1@;A?<>><AAAAA8@9;9999'9@::8=>=6BA@=@BBCCEE;;<;@CCACCB?BAA@A@@@BBBBBBBBA?BAAB?BBBCDCCC@F@C@A?ACCCCBBB@CCBCCC?BB?BBC@BBBBB>BA@;::9:9(9>;?@ABBCBBB??:==BB<A<>>B@@=@CCBBBB@C?AAC>CCC>AABAAAB?BAAACBBBBBBB@AB:;;;=AABAC?C?C?BBDBB?>>
@ATNG8:04582:06980
GATGGTAGCTCTGCTCTGACTCTCCGTACTCATTCGTTTCGGAAGAGACAGGTACGTTTAATATGTTAATAGACGTTAACTTCATTTTTTGCTTTGCTTTCGTGGTATTCTTGCCTAGTTACACTAGCCATCCTTACTGCGCTTCGATTGTGTGCGTACTGCTGCAATATTGTTAACGTGAGTCTTGTAAAACCTTCTTTTTTACGTTTTACTTCTCGTGTTTAAAAAATCTGGAATTCTTCTAGAGTTCCTTGATCTTTCTGGGTGCGCTACAGTCTCTCTACCATCGTTCCTTCTGAGTCT
+
///:6::??54455<<@AA@@000)/////59939;;;6<B:C?BBCC:99;00////)/)////73:5444////)/377)///;;;<%//>@2565>096545:97)/-(--(---727955559>.669.5.4444444939555154::9/--65---///<499@:??<?<@=;:;<///)//7::+:)/)444444#444444&///)/97/////)/;;;;#----(-38359,/56;///4:)/)//////)/9:;4<<<>>==5554::;;:::9(----/)/)/)49:9995/
@ATNG8:04534:07004
GATGGTAGCACACGAGATCTCATCGTACTCATTCGTTTCGGAAGAGACAGGTACGTTAATAGTTATAGCGTACTTCTTTTTCTTGCTTTCGTGGTATTCTTGCTAGTTACACTAGCCATCCTTACTGCGCTTCGATTGTGTGCGTACTGCTGCAATATTGTTAACGTGAGTCTTGTAAAACCTTCTTTTTACGTTTACTCTCGTGTTAAAAATCTGAATTCTTCTAGAGTTCCTGATCTTCTGGGCTGCGCTGATATGCGCTACCATCGTTCCTTCTGAGTCT
+
4:44.5<@@BCCCCCCCDEGECCACD@@@;;;>BCCC=CB@CACCBDFCC@BB@@@<@<AB@A=@?:@A@CCBC=@@@@>,==689A?9>B:;8;BA?AB=A???@A=BACCFCB;7<==7=8;;8<555748=;;6::::>9998777655582788:>@<@<@BBB????A<>>???2?9=055AAA.@@A;@0777775622236;;;)6...626355/57:99//-.4999=8<7889A:A:;;?;;;>>>=>>???AA=@@@>=:=;>;????@?@A
@ATNG8:04536:07030
GATGGTAGAGTATCATGTGTATCTCCAGAAGATCAGGAACTCTAGAAGAATTCAGATTTTTAACACGAGAGTAAACGTAAAAGAAGGTTTTACAAGACTCACGTTAACAATATTGCAGCAGTACGCACACAATCGAAGCGCAGTAAGGATGGCTAGTGTAACTAGCAAGAATACCACGAAAGCAAGAAAAAGAAGTACGCTATTAACTATTAACGTACCTGTCTCTTCCGAAACGAATGAGTACTATAGACTATCTGAGACTACCATCGTTCCTTCTGAGTCT
+
444?;?DCCCCCCCDBBCCBBAA@A=ABB?BBBB@@=@@CCCCCCD@CC@B?A?@99::;*;=BBBBBCBCAA?6?B;:::-:J=A2;;;*;DDADCCDDCB??<@?AA?CBB@CCBBBCCCBBBBDEEED@D@BB?CAAACBBB?C@CBB?CCCCDCBB?BBCCCC?BB?BBB>AACCC=A@@>?=???1?A?CBBBDCBBB<><?ACA7;6:ABAB=@@@@?@@=A?ABB=BCE?DBCCCCCBBBBCDBBAABBBBA@BBBB@BBBBC?C@C?BBBDC::9
@ATNG8:04542:07035
GATGGTAGTGTCATATGAGAGTGTGTACTCATTCGTTTCGGAAGAGACAGGTACGTTAATATGTTAATAGCGTAACTTCTTTTTCTTTGCTTTCGTGGTATTTCTTGCTAGTTACACTAGCCATCCTTACTGCGCTTCGATTGTGTGCGTACTGCTGCAATATTGTTAACGTGAGTCTTGTAAAACCTTCTTTTTACGTTTACTCTCGTGTTAAAAATCTGAATTCTTCTAGAGTTCCTGATCTTCTGGAGATATCATCAGCGAGCTACCATCGTTCCTTCTGAGTCT
+
777@;AABBBBBDDCBCCCCCBB=>;;;;A;;29:44)4<7=8==;@6669>?@>D@C@B;56;5:5699/>0/)/;)/////$/::3556?4;?@?9@;00)0>*//88/905<=><<AD?@@C=@<BBABABBB=BBBB>AA@;;;BBBCCBBBBBB?<;;@CC?C>@@@AAAAA?=?::::-4:@249999':?CCD<B;;:A@>===.9999$9@@;969<@@;?@=::59.5.9==99:=@?A?BCBBBBCBB@A@CDCCBCFHACCBBC@C=A=@@@@AA;;
@ATNG8:04543:07019
GATGGTAGTATATCGCGTCGCTATCCAGAAGATCAGGAATCTAGAAGAATTCAGATTTTTAACACGAGAGTAAACGTAAAAAGAAGGTTTTACAAGACTCACGTTAACAATATTGCAGCAGTACGCACACAATCGAAGCGCAGTAAGGATGGCTAGTGTAACTAGCAAGAATACCACGAAAGCAAGAAAAAGAAGTACGCTATTAACTATTAACGTACCTGTCTCTTCCGAAACGAATGAGTACGAGAGAGCACACGTGTCTACCATCGTTCCTTCTGAGTCT
+
C>>C@CBB@A?;=BBCCDDCBCC;;79@C?BBCCCC@C@BDCABDADF@B@BAA;;;;;';;B@@CCCCCCCB;A;:;:::$4:496;??1<<B@BBA@=>=78233893:;?:?@@@???=@@@@AAA;:5;A;;5;>=>>===<@<>>BABBBBBBBB?BBA??>59:;>9825=BC=;CCD998999(9<9;?8?:===8;<9?;78068==>==:<@=;:;=:>:>@@:@CC>A@@??ABE?@@BBBBBCCCCBBBBBAA>A9:9>=B=A<AA@@@;;;
@ATNG8:04548:07019
GATGGTAGATATATGCACGCTCTACCAGAAGATCAGGAACTCTAGAAGAATTCAGATTTTTAACACGAGAGTAAACGTAAGAAGAAGGTTTTACAAGACTCACGTTAACAATATTGCAGCAGTACGCACACAGTCGAAGCGCAGTAAGGATGGCTAGTGTAACTAGCAAGAATACCACGAAAGCAAGAAAAAGAAGTACGCTATTAACTATTAACGTACCTGTCTCTTCCGAAACGAATGAGTACATAGATATACTATAGCTACCATCGTTCCTTCTGAGTCT
+
DCBB@CABABBBBBCCCBCCCDCCB?BCD?CCDCBB?B@CCCACCC@BB?B?BBBBBAAA1>;?AABECBBBCD>DABB@BB@??>@:C@@2B>B=CCC@CCCBB?C@DD@CDDACCCCBBBCCCDCBBBBCCCBCB?A@@ABBAB?C?BBC@BBBBABCC?CCABBC?BB>ABB499?>>8????ABBBB3BC@C???BC>>>;><=>>?=C=AABBB@DD@@ABB?B@CCE?BBB?ACDDCABBBBBBBBBBBBCBB==<>=8=;;;=8@=B>BB@@@@;;
@ATNG8:04553:07022
GATGGTAGCTCTGCTCTGACTCTCGTACTCATTCGTTCGGAAGAGACAGGTACGTTAATAGTTAATAGCGTACTTCTTTTTCTTGCTTTCGTGGTATTCTTGCTAGTTACACTAGCCATCCTTACTGCGCTTCGATTGTGTGCGTACTGCTGCAATATTGTTAACGTGAGTCTTGTAAAACCTTCTTTTTACGTTTACTCTCGTGTTAAAAATCTGAATTCTTCTAGAGTTCCTGATCTTCTGGTATACACACTCGCTCGCTACCATCGTTCCTTTCTGAGTCT
+
:>;<8<A<<==BCCBDDFBCCCDCCBBBDC;:;;CC@CB?B@CBBBCDDACCGBA@AACCBC?EBDDCBAACCC@BBBBB5BC>B@@@;@ABB=BBA=AB=@ABDBC@BBBCBBCD?A@B@E?BBCBBBBC?A@BA<AAC;;;CBCBDCCAAADA@AA?CE@C>AACCCHCCC@BBAAA7A?C@CCHHD1ACCAA<BCFCCCCCDDADDCC2BA;;;>A>AD?BCDBAAA@C@AAACCC@CCD@CCAAADCCCCCBAABBBBCC?AABBB@C>@A=ADEDDCCC
@ATNG8:04555:07000
GATGGTAGACATATCGTACTCTCTGTACTCATTCGTTTCGGAAGAGACAGGTACGTTAATTAGTTAATAGCGTACTTACTTTTTCTTAGCTTTTCGTGGTATTCTTGCTAGTTACACTAGCCATCCTTACTGCGCTTCGATTGTGTGCGTACTGCTGCAATATTGTTAACGTGAGTCTTGTAAAACCTTCTTTTTACGTTTACTCTCGTGTTAAAATCTGAATTCTTCTAGAGTTCCTGATCTTCTGGTGTCGTCTATCATGTACTACCATGTTCCTTCTGAGTCT
+
::;@8<=B:66=<<AA@AAAAB>>@A966==>?;;9E7BA@A:AA;::BA5:9<::3=+0)///)/:==@@==;:;*--6666)8:)-/////&/;;?9@?B?BA=9:7=;=6<ABA????:=>=5;6;;;AA==><>@@C:>>>BE>>>@>==;;7778=<<:>A7:5:AA@@@BCA5:7888)89>9><<<<,<<<=>,//55559::=////'....7.3.563888888;4949>9978+//839<<====>;;;>?@777///589886<3;275:///46
@ATNG8:04556:07038
GATGGTAGCAGACGTGACAGAGCGCCAGAAGATCAGGAACTCTAGAAGAATTCAGATTTTTTAACACGAGAGTAAACGTAAAAAGAAGGTTTTACAAGACTCACGTTAACAATATTGCAGCAGTACGCACACAATCGAAGCGCAGTAAGGATGGCTAGTGTAACTAGCAAGAATACCACGAAAAGCAAGAAAAAAGAAGTACGCTATTAACTATTAACGTACCTGTCTCTTTCCGAAAACGAATGAGTACTGCGTCTCACTCTCGCCTACCATCGTTCCTTCTGAGTCT
+
@BAA=ABBBCDCCBCCCCCCDDCCC?CCC@CCBBBC@C?BCCCCBA?AC?C>>>>999999$96@;8?8?D;;BB=BABBCCC5@@=@<@@@3ACC@CCCCCDCBB@C@BA>BBB@CCBBBDCCFCCCBBCBE@CC998;ABAACBB?B@CDD@CCCBBBBB?BBDCBB=9939@=9>=8888*9@@;:99999%:>9??>?BB<;<*/+/:98/606;ABB?A@>>>999-989999-9@@<ABBCBBBCBBAABBAAAA?@?BD?CCC@E?>>A<@5:6:>@@@99:
@ATNG8:04557:07032
GATGGTAGCTCTGCTCTGACTCTCGTACTCATTCGTTTCGGAAGAGACAGGTACGTTAATAGTTAATAGCGTACTTCTTTTTCTTGCTTTCGTGGTATTCTTGCTAGTTACACTAGCCTCCTTACTGCGCTTCGATTGTGTGCGTACTGCTGCAATATTTGTTAACGTGAGTCTTGTAAAACCTTCTTTTTTACGTTTTACTCTCGTGTTTAAAAATCTGAATTTCTTCTATAGTTCCTGATCTTCTGGCGCGTATATATGTCGCCTACCATCGTTCCTTCTGAGTCTT
+
;@@A>A;59::4555;;@@<;;C@>:59?@:;2;?=<54:448:9;;<<<9;A?@@;@4:5558>:666>6655;9=====+==7<<::1:4568<=:799,//;:7:4///00-99)//393//5994458:99:4//////9>?=AAA544:29444(496;23355555996:////&/)/2//////#/599<<&5599<;4444;09999'9:<;;.44)44.4///://)/4669:/3-49949=555<<555==;:;>79:7*////47=8>:=<<::7//)
@ATNG8:04561:07036
GATGGTAGAGTACAGTGTAGTAGACCAGAAGATCAGGAACTCTAGAAGAATTCAGATTTTTAACACGAGAGTAAACGTAAAAAGAAGGTTTTACAAGACTCACGTTAACAATATTGCAGCAGTACGCACACAATCGAAGCGCAGTAGGGATGGCTAGTGTAACTAGCAAGAATACCACGAAAGCAAGAAAAAAGAAGTACGCTATTAACTATTAACGTACCTGTCTCTTCCGAAACGAATGAGTACGTGTGACGTACGTGAGCTACCATCGTTCCTTCTGAGTCT
+
BBBC@CCBCCDEBBBBBBCCCCCBA@BICADCCCBB?D?CCBBBA@>@B@C?BBCCCCCC3B?BBCBBBAB>>>7===>@@@0@D?CACCB:CBB>BBAAACCCB?C@BB?BBB?BCBBBBCCBBBBBBBBC@BECC?BBCCCBBBBB<BAA?BCCCCCCC>ABBCBB?BC??>?:?@?==8=<<899::9:%:>;;949B>BBA=A;;;?@9@=??C@@=?D???@B?C?BBB>BCD?BBBBBBBBBBBBAABEBCCBBAAABBC@BAAAC?C?A<AAAABB>>
@ATNG8:04564:07003
GATGGTAGCACACGAGATCTCATCGTACTCATTCGTTTCGGAAGAGACAGGTACGTTAATAGTTAATAGCGTACTTCTTTTTCTTGCTTTCGTGGTATTCTTGCTAGTTACACTAGCCATCCTTACTGCGCTTCGATTGTGTGCGTACTGCTGCAATATTGTTAACGTAAGTCTTGTAAAACCTTCTTTTTACGTTTACTCTCGTGTTAAAAATCTGAATTCTTCTAGAGTTCCTGATCTTCTGGGTGCGCTACAGTCTCTCTACCATCGTTCCTTCTGAGTCT
+
;:;CAGDDBAABBCCECBBBDDDBAACCCC@@?@GGG>CCAE@BBBBDCC?@@@CC?C?BBCD?B@CCCCCCCCD@AAAAA2AC@DBAA;BCCC?AAC@BB>889BBC@CBABBAAB>BBB>B>B>>>A;;;;>B@>9@>>>>>@>@@AAA=?=><>?><AD:?:>@AA<@@@@<???@@3@<A6<<>=>/>AAAD;A>>>@@@>>><ABBB/A>>>A=B=;;8:??A888:=:=>>@A@866=>6///:9=BA???A>>>A@>=8=9::=393:8<=ACCB::
@ATNG8:04567:07030
GATGGTAGCATCATGCATATCTCACCAGAAGATCAGGAACTCTAGAAGAATTCAGATTTTTAACACGAGAGTAAACGTAAAAAGAAGGTTTTACAAGACTCACGTTAACAATATTGCAGCAGTACGCACACAATCGAAGCGCAGTAAGGATGGCTAGTGTAACTAGCAAGAATACCACGAAAGCAAGAAAAAGAAGTACGCTATTAACTATTAACGTACCTGTCTCTTCCGAAACGAATGAGTACTGCGTCTCACTCTCGCCTACCATCGTTCCTTCTGAGTCT
+
?:@C<BCBBDCCCCCCCCCBBCCCC?CCD?BBBD???A@CCCACDC@AA?B?CCCBBBBC3B?BBBBBBCBAAA;>@:;;;;*;B=A>BBC;CCC@CBCCJECBA>BACC@BBB?BBBBBCCDDCCBCCFBB?BDCC?BBBBAAAC>C@CA@?@BBBBBBB@BAAACC?CB@BBB<??@A@:AAB@BBCCC3BB?BAABBBB>=:><@@AB<?<@ACBB@BBBBCBA?A@BAA<BBB?BBCCFAAB>>>@@@@??>@@AAC?BBE=?999A>A@E@CBB?@??@
@ATNG8:04568:07011
GATGGTAGTGTCATATGATAGTGTGTACTCATTCGTTTCGGAAGAGACAGGTACGTTAATAGTTAATAGCGTACTTCTTTTTCTTGCTTTCGTGGTATTCTTGCTAGTTACACTAGCCATCCTTACTGCGCTTCGATTGTGTGCGTACTGCTGCAATATTGTTAACGTGAGTCTTGTAAATCCTTCTTTTTACGTTTACTCTCGTGTTATAAATCTGAATTCTTCTAGAGTTCCTGATCTTCTGGCTCTCGTAGACAGATACTACCATCGTTCCTTCTGAGTCT
+
;5;>:>EBBBBB;;6@@DCCCCCCBBCCBBBA=AAAB=BB?B9:;@@@AC?CCD;;697=9;@==8@@ACCCCCC?;:::;*9A>CCCF>FB@@?ACI?BB;<;;CCC?CCBBCCDF?BBC@B?BC;<<B@B=ACBC=B;;<AAAAABBCBA@@C?B;;8:@=@?BB;;;AAAA89;BC=CD@C?CCCCC5CBBBC=B@@@BCBBCC@B@A@7;:;:;?B?AE@CCCBBBB?A?BBBCBB?B?A<ACBAAA@;;;BAABB;;;;;?BBBCC=A5939?>BBCBC
@ATNG8:04569:07002
GATGGTAGTATCTGTCTACGAGAGCCAGAAGATCAGGAACTCTAGAAGAATTCAGATTTTTAACACGAGAGTAAACGTAAAAAGAAGGTTTTACAAGACTCACGTTAACAATATTGCAGCAGTACGCACACAATCGAAGCGCAGTAAGGATGGCTAGTGTAACTAGCAAGAATACCACGAAAGCAAGAAAAAGAAGTACGCTATTAACTATTAACGTACCTGTCTCTTCGAAACGAATGAGTACTACTCTCAGAGACACACTACCATCGTTCCTTCTGAGTCT
+
:44=:=CBB;;9BCBBCCCCCCBBB@AAD@CCBBCEHE>@@CBBBC@@A=?>@??99999'9<A@BBBBB?9:9,99;9444$4949.555&5>A:;ABBBBDCC@B?BB>A@AACBBCDCCCGCCBCDBBB?A@BB>@AA@@@?A?C>BBB>BBABACCB?BBCCBB?BB@CBB?BBBAA9?8849>DDD2CC?B??@BB=<>=A:==>>;?:>@@@@>ABABBCC@CCCC>BBB@BBBBA@@??=???@AAABB==5:>>>:6:::55-51:088:<878:
@ATNG8:04572:07029
GATGGTAGATATATGCACGCTCTACCAGAAGATCAGGAACTCTAGAAGAATTCAGATTTTTAACACGAGAGTAAACGTAAAAAGAAGGTTTTACAAGACTCATGTTAACAATATTGCAGCAGTACGCACACAATCGAAGCGCAGTAAGGATGGCTAGTGTAACTAGCAAGAATACCACGAAAGCAAGAAAAAGAAGTACGCTATTAACTATTAACGTACCTGTCTCTTCCGAAACGAATGAGTACATGATATACGTATAGCTACCATCGTTCCTTCTGAGTCT
+
ECDD@CCBBCCCC@AACDCCBBCCC=BCD@CBBB?@>A@BBCCCCC?CC?B?BBBBBBBB3B?CCCBBBBCAA@8=?9;;;;*;A=@=AAA7BBA=ABCCCCCCD@C@BB?BCB?CCBBCBBBCCFCCCBBA?AAAA=AACCCBBB?C@C@A?@CCCBBBC?BBBDBB?BB>BBC>??CCC;@::399998.:A>AAAABBB??9=:=?@@<@<AABBB@CBBBBBB?B?ABB=BBB@BAABBBBBBBBAACCCAA@BBB@BBB@>??AB<@<@<@@>>===?
@ATNG8:04576:07014
GATGGTAGTGTCAGTGCGCGTCGTCCAGAAGATCAGGAACTCTAGAAGAATTCAGATTTTTAACACGAGAGTAAACGTAAAAAGAAGGTTTTACAAGACTCACGTTAACAATATTGCAGCAGTACGCACACAATCGAAGCGCAGTAAGGATGGCTAGTGTAACTAGCAAGAATACCACGAAAGCAAGAAAAAGAAGTACGCTATTAACTATTAACGTACCTGTCTCTTCCGAAACGAATGAGTACTGTATCTATGTGTGCGCTACCATCGTTCCTTCTGAGTCT
+
A@AB?CCB@?ADBBCBDCCCCCBBB@DCC@CCCCBB?BBBBB@@@D@CF>A?AB@9999:)9?BBCBBDDCBAA;@@;;;;;*;C@B?BDD<CCCAECCCCCCBB?B@BB?BCC=@@AABBCCCCDDCBCBC@CEBB>@?BBCCAA>B@EBB?BBBDCACA?CCCCBB?BB?BBB?BBCBB>B??=?GDDC2CD@BBBBBBBBA<A5:;AA<?;=<AAA?ACBBBBB?B?BBC>BBC?BCBCBBBBBBBBBAAAABBCDCBB?BB=????@<@=C:>=@@@:::
@ATNG8:04584:06435
GATGGTAGTATATCGCGTCGCTATCCAGAAGATCAGGAACTCTAGAAGAATTCAGATTTTTAACACGAGAGTAAACGTAAAAAGAAGGTTTTACAAGACTCACGTTAACAATATTGCAGCAGTACGCACACAATCGAAGCGCAGTAAGGATGGCTAGTGTAACTAGCAAGAATACCACGAAAGCAAGAAAAAAGAAGTACGCTATTAACTATTAACGTACCTGTCTCTTCCGAAACGAATGAGTACGAGAGAGCACACGTGTCTACCATCGTTCCTTCTGAGTCT
+
888C?B@ACA@CCDCCAAABBCAAA?A@C>@@BBBC@C@CCBBBCDACC?B@BCCEBDDD5D?<;;CBBC@???9@<@>:::(::5:7<<<0<<<=A@AB@CC@@??ACC@CAA=?>>@@BACCCBBB@@@B@BCBC>@@BA:;:?>B@CBC@CCCCCC@?>?@?AAC<@>?@@=088888*3:>8?ABBBB)BC?>=>BB@D>?;>399?@=A<>>AAA>@@?????@G?BBE=AAB?B??@BBACCBBBBBBBBBBBBB988FC;>>>?A=@=@<@@@AA?;;
@ATNG8:04586:06424
GATGGTAGCGCGACGAGCGTAGACCCAGAAGATCAGGAACTCTAGAAGAATTCAGATTTTTAACACGAGAGTAAACGTAAAAAGAAGGTTTTACAAGACTCACGTTAACAATATTGCAGCAGTACGCACACAATCGAAGCGCAGTAAGGATGGCTAGTGTAACTAGCAAGAATACCACGAAAGCAAGAAAAAAGAAGTACGCTATTAACTATTAACGTACCTGTCTCTTCCGAAACGAATGAGTACGATGAGATCTCGTGTGCTACCATCGTTCCTTCTGAGTCT
+
@::D?CBCCCCAAADCCBBA@@?>A<@BCAEDCBBB@B@BBBCCCC@CC?C?CCCBBBBB3C?BBBAACCCBBB>BA@@@@@1@E?E?BBB<BCGAHBBBCDCCC=B@CC@CBC?CBBBCCCCCCCBBBCCC?CBBB>AAAABBBB?C?CBA?ABBCCCCC=ABBBCC?CC@999=A@@@@9===999::::%:><>:7:B>CCA<@<<<??9=9=AA@@=?B???AA@C?BAC=ABC?BAAAAACCCCCBBBB@;::@@?=>>AA<@===@<A=A;??@>>667
@ATNG8:04586:06436
GATGGTAGCTATACGTATATCTATGTACTCATTCGTTTCGGAAGAGACAGGTACGTTAATAGTTAATAGCGTACTTCTTTTTCTTGCTTTCGTGGTATTCTTGCTAGTTACACTAGCCATCCTTACTGCGCTTCGATTGTGTGCGTACTGCTGCAATATTGTTAACGTGAGTCTTGTAAAACCTTCTTTTTACGTTTACTCTTGTGTTAAAAATCTGAATTCTTCTAGAGTTCCTGATCTTCTGGAGATATCATCAGCGAGCTACCATCGTTCCTTCTGAGTCT
+
:;;C?BBBBBBBCCCDCBEBFFCCBBBCCCAA>AFGG<@B@C@CCCDDCB?BBCCC?C>B?@@@D@CCBAACBCB????@@1:@=A>?@;@BBG?CBC@BB<>=ABBB?BCCCBA@@>BCC<;7;;99=<<<<>@?A8;:@@@>>>@@@@A>>>A;AAA=AA:?:A>>>A@@@@;>::::/:;A7;;DDD/AAAAA:@:::>8<<::4::::*:;;:B=C=@@=>>>@>?>=B=B@@@@@7;:A=ABAA?@?A@A???A;=::;A<=====<?<A:::::;:>>
@ATNG8:04586:06440
GATGGTAGCGCGACGATCGTAGACCCAGAAGATCAGGAACTCTAGAAGAATTCAGATTTTTAACACGAGAGTATACGTAAAAAGAAGGTTTTACAAGACTCACGTTTAACAATATTGCAGCAGTACGCACACATCGAAGCGCAGTAAGGATGGCTAGTGTAACTAGCAAGAATACCACGAAAGCAAGAAAAAGAAGTACGCTATTAACTATTAACGTACCTGTCTCTTCCGAAACGAATGAGTACCTCTCAGACGCTCGTCCTACCATCGTTCCTTCTGAGTCT
+
>::>:>CCBB@;9::55<;;AAABE>BBC?BBBBBC@DADBBCBBB@BC@B@BBBBBCBB1?<?A@AAAB??9:9@??>BAA1??<;9=>>1=B=177787><998(73894::@<:==:B===;77/-----/9:;8==@?C@@@=B>;;;6:9=;<<AB<??BBBB?A@=@??=?BBAA;@9929<=<=,<=;??>>BCBBC?B<??CC@C@ABCAA?ABCCBBCAE?BAE>BAB?AAAACBB?BBBBBBCBCBCCCCK????>AAABC@C@D>BACCCBBB
@ATNG8:04589:06411
GATGGTAGACATATCGTACTCTCTGTACTCATTCGTTTCGGAAGAGACAGGTACGTTAATAGTTAATAGCGTACTTCTTTTTCTTGCTTTCGTGGTATTCTTGCTAGTTACACTAGCCATCCTTACTGCGCTTCGATTGTGTGCGTACTGCTGCAATATTGTTAACGTGAGTCTTGTAAAACCTTCTTTTTACGTTTACTCTCGTTTTAAAAATCTGAATTCTTCTGAGTTCCTGATCTTCTGGTGAGATATGTCATGGATGCTACCATCGTTCCTCTGAGTCT
+
<AAC@BBCCBBCDCDBBBBBBB@B@BB@@A@A=BBBB=BFAC@BBCCCAA?ABBAB?A@BBBC?B=AAABBBA@A;AAAAA3BC?BBBB>BCAA?AAA?BB?BBB???497=@;=@A;>@D;@<??>555997====9;=;>:A;;;;;999=55.55717908/55775579:465555&5.7152222$258::0=982522252'2::@);79;9686661-----60547///89498:475577----,,5,,(,-57888155755.5*/.8/..799
@ATNG8:04590:06411
GATGGTAGAGTACAGTGTAGTAGACCAGAAGATCAGGAACTCTAGAAGAATTCAGATTTTTAACACGAGAGTAAACGTAAAAAGAAGGTTTTACAAGACTCACGTTAACAATATTGCAGCAGTACGCACACAATCGAAGCGCAGTAAGGATGGCTAGTGTAACTAGCAAGAATACCACGAAAGCAAGAAAAAGAAGTACGCTATTAACTATTAACGTACCTGTCTCTTCCGAAACGAATGAGTACGAGAGAGCACACGTGTCTACCATCGTTCCTTCTGAGTCT
+
:55C@ECBBBBBCCCCCCCDEDDCC?BCD@CCCC@@?@@BBCCCCC@AA?AADBB:9998.9?ABBABCBC?>=3<?9::;;*;?>?5:9:&9AB@@CABCCDDD?C?BB?CBC@BBABBCCCCCCBBBBBB?CCDD?CBBBBBBB>B?A??>?BBCCDBB>AACDBA?BB?A@A>>?AAA<BAA=ABBBB3CB@D?>?CCA@A787:?@A7;7;ACCC@BBAAAAB?B?BCD>CBB?BBAABCCDA@@CBBBBA?@@CB>::@@<@>>>B?B?B?BBBBBA<<
@ATNG8:04596:06438
GATGGTAGGACGAGCGTCTGAGAGGTACTCATTCGTTTCGAAGAGACGGGTACGTTAATAGTTAATAGCGTACTTCTTTTTCTTGCTTTCGTGGTATTCTTGCTAGTTACACTAGCCATCCTTACTGCGCTTCGATTGTGTGCGTACTGCTGCAATATTGTTAACGTGAGTCTTGTAAAACCTTCTTTTTACGTTTACTCTCGTGTTAAAATCTGAATTCTTCTAGAGTTCCTGATCTTCTGGGCTGCGCTGATATGCGCTACCATCGTTCCTTCTGAGTCT
+
444;7<@B@C@@@@@@BBCCCCCC@CAABCDD@CACC<CCC@DBBBCCE?CCAAA@C@@A@CACAFDDBCCCAA?ACCCD5BB>@@BB=ACBB?BBD>AA000AAAA=ABBBCBBB?BBB@C?BBCBBBBB?BBBB>AABBA@AAB@BBBBBB?188;6:A<A<AAA>?;;;=9=>>AB6A<@<@<@@@,==999)--3---7;<=0665'288895:67;3;>><9<<699<<A<==---==.7--/<667>@@@@@BB>>=:>????<?<?:>>>>BCA=
@ATNG8:04598:06400
GATGTAGCGCACACATAGATACAGTACTCATTCGTTTCGGAAGAGACAGGTACGTTAATAGTTAATAGCGTACTTCTTTTTCTTGCTTTCGTGGTATTCTTGCTAGTTACACTAGCCATCCTTACTGCGCTTCGATTGTGTTCGTACTGCTGCAATATTGTTAACGTGAGTCTTGTAAAACCTTCTTTTTACGTTTACTCTCGTGTTAAAAATCTGAATTCTTCTAGAGTTCCTGATCTTCTGGAGATATCATCAGCGAGCTACCATCGTTCCTTCTGAGTCT
+
;;<BA<BCCCCBBBCDDIBCBAAACBA@D;;;;CCE>BB@B@CCCCCCCADCCA@?A@CBCC>@=@ABBCDCCDACBBBB3BB@BBCG?BCBC@CCC@CC000EDDIAECCCCCCCACBC@B@CICDDBBB?@@BD=AABB>AABAB@@@AA;;:;DDADC@C@CBBCBBBCC?BBBBB9CAE?BBGDD2CCCAC8<<CBBBECCC@CDCC5C@A@C>A>BC@BCDEDCC?C@CDCB@@=@@B>BCCCCCCCCDCCCCA@ABBB?B;;<B@C@D?BACCFA@?
@ATNG8:04598:06427
GATGGTAGCTCTGCTCTGACTCTCGTACTCATTCGTTTCGGAAGAGACAGGTACGTTAATAGTTAATAGCGTACTTCTTTTTCTTGCTTTCGTGGTATTCTTGCTAGTTACACTAGCCATCCTTACTGCGCTTCGATTGTGTGCGTACTGCTGCAATATTGTTAACGTGAGTCTTGTAAAACCTTCTTTTTACGTTTACTCTCGTGTTAAAAATCTGAATTCTTCTAGAGTTCCTGATCTTCTGGCGCGTATGTATGTCGCCTACCATCGTTCCTTCTGAGTCT
+
BBBD@CCBBBCCCCCCCCCCCCCCCCCDDC:9::ABB>BD?C?CC@BBCD@CCCAB?BADDCBAC@CCCCCCBBB?AA@@@0A@=ABCC>CCCC@CCC@CC?@@CB:::;BBBDBBC?@@B>A>BCCBBCBB@BEDD?CBDCCBAACBBBCBCBA@BCC?BB>@>@@CCCCCCDACCCEE=CAC?BBIGD3CCCFF>CCCCDCCCCB=@@@@0@@@@A?B?BB@CBCCCCC?C@CDBBBC?BBC@CCBBBB@@@C@@@BCC@BBC@BBCBC@B@C>CBCCBBCC
@ATNG8:04602:06418
GATGGTAGGCACTGCGCACACATCCCAGAAGATCAGGAACTCTAGAAGAATTCAGATTTTTAACACGAGAGTAAACGTAAAAAGAAGGTTTTACAAGACTTCACGTTAACAATATTGCAGCAGTACGCACACAATCGAAGCGCAGTAAGGATGGCTAGTGTAACTAGCAAGAATACCACGAAGCAAGAAAAGAAGTACGCTATTTAACTATTAACGTACCTGTCTCTTCCGAAACGATGAGTTACGAGAGAGCACACATGTCTACCATCGTTCCTTCTGAGT
+
8444055<8<<55544::556?>>A264;2955599.5.5:<=>;@799<@>B;;:0000'0*000/<76;333(3345555$55.5.6>=0>=<499//)/--//)/)/:)//<7;;;9;999555;<4//7)///:)/3483344695:::+//////392899986166*//:176894333,3377+7;33332222766'.(....49363;;<78833333686;;;3;33/98//(//9678<32333333788::;;697523-328-3/9//-
@ATNG8:04609:06417
GATGGTAGCTATACGTATATCTATGTACTCATTCGTTTCGGAAGAGACAGGTACGTTAATAGTTAATAGCGTACTTACTTTTTCTTAGCTTTCGTGGTATTCTTGCTAGTTACACTAGCCATCCTTACTGCGCTTCGATTGTGTGCGTACTGCTGCAATATTGTTAACGTGAGTCTTGTAAAACCTTCTTTTTACGTTTACTCTCGTGTTAAAAATCTGAATTCTTCTAGAGTTCCTGATCTTCTGGACGACGCGCACTGACACTACCATCGTTCCTTCTGAGTCT
+
8@@@;>@@>?555<<<?CCCCC;96@666<<<8@999)55.55:?9>;;949?000)0)0/7727488:====88-333333$33,33333(38894>A@<@@,00<<<>8?BBBCBBB>ABB?>;===A:;;;5;=>>:?>?>=>;;;;>@=====187=:<=6<6<<<:::@BB<?=@AA5A;>;??>>>/?;;;B3;::686<<>A==>=@*5///5/5/77287::?>>:<7;;;99;---9433--/67::::@@<;;/--727---;4=16167@@@CDC
@ATNG8:04612:06441
GATGGTAGGAGACACGTCGCACACGTACTCATTCGTTTCGGAAGAGACTGGTACGTTAATAGTTAATAGCGTACTTCTTTTTCTTAGCATTCGTGGTATTCTTCTAGTTACACTAGCCATCCTTACTGCGCTTCGATTGTGTGCGTACTGCTGCAATATTGTTAACGTGAGTCTTGTAAAACCTTCTTTTTACGTTTACTCTCGTGTTAAAATCTGAATTCTTCTAGAGTTCCTGATCTTCTGGCGCTCTTGTCACGTCTGCTAACCATCGTTCCTTCTG
+
887839::394445554/////////99:A@B><;95)5;6<:;@;==>A?CCA@?4;59488387:99B???;?633333$-6(-----(-56:3833-38289:==6;48:97=@88:;<@;0/.//32.267..(.6..288=>>=><>>:;5;:>9>>;>8==>;;7:::58888:+:2858>AAA.89;;8.3-----23.2+222&27777270..).3339996=4252:88)///288788=,//99:<<76577747/3/.--(-(-(.88
@ATNG8:04619:06404
GATGGTAGTGCGTGAGAGAGAGACCCAGAAGATCAGGAACTCTAGAAGAATTCAGATTTTTAACACGAGAGTAAACGTAAAAAGAAGGTTTTACAAGACTCACGTTAACAATATTGCAGCAGTACGCACACAATCGAAGCGCAGTAAGGATGGCTAGTGTAACTAGCAAGAATACCACGAAAGCAAGAAAAAAGAAGTACGCTATTAACTATTAACGTACCTGTCTCTTCCGAAACGAATGAGTACACATCGTCGTGTCGTGCTACCATCGTTCCTTCTGAGTCT
+
BB;986>B;@ACCDCCCBBBCCCCD>ABBEDCCBCC>A?BBBCA@@<;;9:?CBBBCCCC1979BBAAAA@@@A;@>:<;;;*;@>??CCC;CBB@BCCBBBC@@=@@DE@CCE?CBBBCCCCEC;;;A@BB@CCBB:;;ABBBAA=B?B@A>@CBBBBBB?BCCBDG@AA>ABB<@@BBB=B994:@@@@@'@C=????A@>@>1818;=<8>9=?BBA>AC@@@?BAC=AAB>BBD@CBBCCABBBAAABBCA???@C@@@@AA<999?@:@3939@@AABA=
@ATNG8:04630:06411
GATGGTAGCGAGCGAGTGTGTATACCAGAAGATCAGGAACTCTAGAAGAATTCAGATTTTTAACACGAGAGTAAACGTAAAAAGAAGGTTTTACAAGACTCACGTTAACAATATTGCAGCAGTACGCACACAATCGAAGCGCAGTAAGGATGGCTAGTGTAACTAGCAAGAATACCACGAAAGCAAGAAAAAGAAGTACGCTATTAACTATTTACGTACCTGTCTCTTCCGAAACGAATGAGTACGTGTGCGACGTGTCTCCTACCATCGTTCCTTCTGAGTCT
+
?@@G?BADDCCCACCCCCBBBCBBA?BBB@BCDCCB@B@BBBBBBA?AC?A?@@BCBCCC5C@CCCCCBCBBBF>D>?????,?B>C4;;:&9BA=>BCCCBBAF@E@::;;BB?BBBBBBCBDDDDABBCFBCCBB@CBBCDDBB?CACAB@BCCDCBBB?BBDDCB?BC@BBB=@@???8???=AADCC3CC@BBBCCA@9:4::?BCEK>BB>CBB?CC@@ABD=@=@BB=BCC@AA?CCBBABBCCBBAAACCACAC?CBB?BAAAC@C?C@DCCBBAAA
@ATNG8:04632:06443
GATGGTAGCTCTGCTCTGACTCTCGTACTCATTCGTTTCGGAAGAGACAGGTACGTTAATAGTTAATAGCGTACTTCTTTTTCTTGCTTTCGTGGTATTCTTGCTAGTTACACTAGCCATCCTTACTGCGCTTCGATTGTGTGCGTACTGCTGCAATATTGTTAACGTGAGTCTTGTAAAACCTTCTTTTTACGTTTACTCTCGTGTTAAAAATCTGAATTCTTCTAGAGTTCCTGATCTTCTGGGTGCGCTACAGTCTCTCATCGTTCCTTCTGAGTCT
+
@@@C@CCDBAABBCCBBBBCCCCCBBBBCB@@>?CCE>CD?C?CCCCCDD=BBECFAC?BBCC@C?CDCCECCDGACBCCB1B@<A@BA>AEDH?BBC?CB:;;;CCCACCCCBBCC=A@B?B?CGCCBBBB@DBBB?CCDCCCBBBAABDBBBD=AAC?CD?B?CCABBBCDC@CCBCB<BAC?AABBA0ACBCC?CCCDCCCBBB@BCBC5CDDCC@C@CB?BAECBAA@B?BCBBBC?CADD>DBBBCDBBCCBBAAAABBBBB@C?B@BBC@A???
@ATNG8:04584:06495
GATGGTAGATATATGCACGCTCTACCAGAAGATCAGGAACTCTAGAAGAAGTTCAGATTTTTTACACGAGAGTAAACGTAAAAAGAAGGTTTTACAAGACTCACGTTAACAATATTGCAGCAGTACGCACACAATCGAAGCGCAGTAAGGATGGCTAGTGTAACTAGCAAGAATACCACGAAAGCAAGAAAAAAGAAGTACGCTATTAACTATTAACGTACCTGTCTCTTCCGAAACGAATGAGTACTACTCTCAGAGACACACTAATCGTTCCTTCTGAGTCT
+
//:;6;ACBB;@@;;<<<666999>055<5;;97<@+0*/88/45;6990343493333333#3889<<:;8===38366==>+BB?C;@@?7:@@8@A;;;<<00*/5996;;=8=<<<>CBCBCCCCBBA?<@BAA?BCBBBDCC@DACA@>@CCCCCCC@DCCBBB?BD?CBB?BEBBB=BA@<==<<=='=C?AAABCBBBB?B?BEEE8<7;=B@@<@A@@@AA?C?AAC>BBB?BCCCCCCDBBBBBCCDBBBBBBBCCB?BAAA<@=@>@ABAA???
@ATNG8:04585:06487
GATGGTAGCAGTCATGCATATCTCACCAGAAGATCAGGAACTCTAGAAGAATTCAGATTTTTAACACGAGAGTAAACGTAAAAAGAAGGTTTTACAAGACTCACGTTAACAATATTGCAGCAGTACGCACACAATCGAAGCGCAGTAAGGATGGCTAGTGTAACTAGCAAGAATACCACGAAAGCAAGAAAAAAGAAGTACGCTATTAACTATTAACGTACCTGTCTCTTCCGAAACGAATGAGTACGAGAGTCAGAGCAGAGCTACCATCGTTCCTTCTGAGTCT
+
///945---////:0/6;;9;997772///2779<<=8<255;;5557;;6;7;:::<=;;+;.33=0//8////(///<;;;+::.4.555&555.55659>>55.949=3?=C8@BB@AA@B;;<;;;;;B=BB:9455:8:>>>:C?=9625<<:?9::@DBBB@@9;;700/5::;<<3333,333333#3969;====@@799=222>6A;76;?=:?@>>>??9:9::>4=00*0<>:>>CA@A979?=;;777773338957...:694</..8:9999
@ATNG8:04591:06456
GATGGTAGTGCGTGAGAGAGAGACCCAGAAGATCAGGAACTCTAGAAGAATTCAGATTTTTAACACGAGAGTAAACGTAAAAAGAAGGTTTTACAAGACTCACGTTAACAATATTGCAGCAGTACGCACACAATCGAAGCGCAGTAAGGATGGCTAGTGTAACTAGCAAGAATACCACGAAAGCAAGAAAAAAGAAGTACGCTATTAACTATTAACGATACCTGTCTCTTCCGAAACGAATGAGTACATAGATATACGTATAGCTACCATCGTTCCTTCTGAGTCT
+
>>;<>ABBBBCCBBBCCCCCCCCCC>AAC@CCDCBA@B>BBABBBD@CC@C@BAA::899$9-73:A<CBABBE=A=;::::';@>C@DDD:CDC@CBCABAB@@<@@CC?BCC@CBDDCCCCCCCBBBCCC@CBBB?BBBBCCBB?B@A:;:;BBBCCCD?CBBBBB@BB@BBA<>?:::,7>>:99::9:%:?<??@CCAB?;08178:;9>8=88866-2965522+24222'277+..5...337355;885559976599..).3233(.(.386665555
@ATNG8:04592:06461
GATGGTAGCAGACGTGACAGAGCGCAGAAGATCAGGAACTCTAGAAGAATTCAGATTTTTAACACGAGAGTTAAACGTAAAAGAAGGTTTTACAAGACTCTCGTTAACAATATTGCAGCAGTACGCACACAATCGAAGCGCAGTAAGGATGGCTAGTGTAACTAGCAAGTAATACCACGAAAGCAAGAAAAAAGAAGTTACGCTATTAACTATTAACGTACCTGTCTCTTCCGAAACGAATGAGTACGATGAGATCTCGTGTGCTATCGATTCCTTCTGAGTCT
+
8::=8=:955<4455;::///<<79;::49555<=8=:=<<555:7;;8<8==555===)3.338888333,33(3344<=.45./)///&///)/77:7;5656;7594:?C.4994555599<<5555939:AC6::B??5857;6994.4:44/700)//6766)///3666(33777.7771333333#33333,333==999945859395229@?::99@98:9?49:?9?7403887::9::888;;888;<988555553..-,2,2(--..5562
@ATNG8:04597:06495
GATGGTAGTATCTGCACACTCTGTCCAGAAGATCAGGAACTCTAGAAGAATTCAGATTTTTAACACGAGAGTAAACGTAAAAAGAAGGTTTTACAAGACTCACGTTAACAATATTGCAGCAGTACGCACACAATCGAAGCGCAGTAAGGATGGCTAGTGTAACTAGCAAGAATACCACGAAAGCAAGAAAAAAGAAGTACGCTATTAACTATTAACGTACCTGTCTCTTCCGAAACGAATGAGTACACACTCTCATATGACTCTACCATCGTTCCTTCTGAGTCT
+
944B?BBCCCCC=BBCBBBECCCCCACCCACCCCBB>A<@@BAA@C@AA?B>ABBCBBAB1:7:ABAAAAA999+9>>@@A@,@B<?>@DC;CBB@BEDCCBB::7;@CC@CCC@CCCBBBCCCCAAABBBB@BBBB@BCCCCCCC?C@BBA>BBBBCCCD?BBBBAA=?>9<?@;??BBB=B@>;000000%0=90000@A@AC<A<@???<?<?AC@@>@@@@?BB@B@CCC=BBB=??CCDCCCBBBCBB??@@@CBCBCBBB?A@@><9?;?;@AABB9::
@ATNG8:04601:06498
GATGGTAGCGCACACATAGATACAGTACTCATTCGTTTCGGAAGAGACAGGTACGTTAATAGTTAATAGCGTACTTCTTTTTCTTGCTTTCGTGGTATTCTTGCTAGTTACACTAGCCATCCTTACTGCGCTTCGATTGTGTGCGTACTGCTGCAATATTGTTAACGTGAGTCTTGTAAAACCTTCTTTTTACGTTTACTCTCGTGTTAAAAATCTGAATTCTTCTAGAGTTCCTGATCTTCTGGTAGAGCGTGCATATATCTACCATCGTTCCTTCTGAGTCT
+
@<@CGECBBCCCBBBBBCABBCABBDDEDC99;9CCC>CC?B?BCCCDEC@CCCBB>B@CDCB?B=BBCCDBCCB>@@@@A0;97;CDE>CCCC@CBB?BC:<;BCCC@CCCCCCCD?BBB?C?ECCCCCCC@BBCC@CCCCCCCCCCDBBB@BD@CCC@AA?A?BCCCCBCCC@BAAAA7A>B>BBBCC5BFCCC=CCCCDCCCBB?BBBB5BBBBC?C@CC@BBCCCBB>B@DDCCCC>@?CACBBBCBBBCBBABBBBBCBB?A:::A=@=A=AACCB@@@
@ATNG8:04604:06467
GATGGTAGCACACGAGATCTCATCGTACTCATTCGTTTCGGAATGAAGACAGGTACGTTAATTAGTTAATAGACGTACTTCTTTTTCTTGCTTTTCGTGGTATTCTTGCTAGTTACACTAGCCATCCTTACTGCGCTTCGATTGTGTGCGTACTGCTGCAATATTGTTAACGTGAGTCTTGTAAAACCTTCTTTTTACGTTTAACTCTCGTGTTAAAATCTGAATTCTTACTAGAGTTCCTGATCTTCTGGGCTGCGCTGATATGCGCTACCATCGTTCCTTCTGAGTCT
+
/9;9;??<66<<<=;;?@<99;665<:99<;>5@9A818838*---(-757;7<@75506(-(--8(,(,6///////747@C?A.8:333333&3;::7;;<7<C>@AABBA>BBBAAB::97CC@F@;:;;;:::=BB??<>>?@@@?>>>C>>>===5;::49;18/5;A>??@@A8:999:-;6>7;;CBB/?@ABB7;7;?>>==;;:1898,8888A<A<??8;;AAA???<A<A?ABBB99:::1:///====@;<;A==>???7;;?=<5959166==;9>=
@ATNG8:04606:06475
GATGGTAGAGTATGCATGTGTATCTCCAGAAGATCAGGAACTCTAGAAGAATTCAGATTTTTAACACGAGAGTAAACGTAAAAAGAAGGTTTTACAAGACTCACGTTAACAATATTGCAGCAGTACGCACACAATCGAAGCGCAGTAAGGATGGCTAGTGTAACTAGCAAGAATACCACGAAAGCAAGAAAAAGAAGTACGCTATTAACTATTAACGTACCTGTCTCTTCCGAAACGAATGAGTACGTGTGACGTACGTGAGCTACCATCGTTCCTTCTGAGTCT
+
888>54449//////9:9;;>>666=7:4505:==>B?B@CCBBBBC@DD@D>BBBAA@@@0@=BBBBBBBCCCH?DCBBBBB0BB=B=B@<0<95.55549::49057<<9AAB?CBABCBBBBBBBCBCCB@CC@@<AABABB;;6:=A=@;?::9BB>E@CAAACC@BB>ABA<?>99:,:::4:CEHE3BB??>>>>=@@A@D>AA:95939:BBB?BB@@@BC>B?CBC=A;;6;@@9:9@A?>?@A@@@@CBBBAAABAA>BBBBA>A5949AA:89@@
@ATNG8:04607:06473
GATGGTAGTACATGATAGACGACACCAAAGATCAGGAACTCTAGAAGAATTCAGATTTTTAACACGAGAGTAAACGTAAAAAGAAGGTTTTACAAGACTCACGTTAACAATATTGCAGCAGTACGCACACAATCGAAGCGCAGTAAGGATGGCTAGTGTAACTAGCAAGATACCACGAAAGCAAGAAAAAGAAGTACGCTATTAACTATTAACGTACCTGTCTCTTCCGATACGAATGAGTACGTGTGCGACGTGTCTCCTACCATCGTTCCTTCTGAGTCT
+
;:;C@CCBBBBBBCBBBDDC???BB@DD>DCCCAB@B@CCCDCBB@BC@C@CCCCBBBB3B@CCCAABBAAAC>CCBCCCC2CC@F@DDD;CCC@DCBBBCDCC?C?BB@BCB?CBBABBCCCDDCBBBCC?BBCD<@@AACCBB>C?CBB@BCCCCCCC=AAACCC@BBAAB>??AAA;A??:?@@@A2AC@DAAAB@AAA9<6;;>>1818?AAA?BAAA@??<?>ABBCBCB?BDCCBAAABBBBBCAAABBBABA?BBB@BCCCC?B?B?BBCBBAAA
@ATNG8:04608:06463
GATGGTAGCGCATATCAGCGCAGCCCAGAAGATCAGGAACTCTAGAAGAATTCAGATTTTTAACACGAGAGTAAACGTAAAAAGAAGGTTTTACAAGACTCACGTTTAACAATATTGCAGCAGTACGCACACAATCGAAGCGCAGTAAGGATGGCTAGTGTAACTAGCAAGAATACCACGAAAGCAAGAAAAAAGAAGTTACGCTATTAACTATTAACGATACCTGTCTCTTCCGAAACGATGAGTACTGCGTCTCACTCTCATCGTTCCTTCTGAGTCT
+
BCAB?B<59<?AABBCCCCCCCBCC>CBB?BCCAA@@B@BBCBBCD@BB?B@BBAAADEE5C?AAACBCC;<;D;A@;;;;;*;@;;4;;;0;??:@@665<<595)47<<8B6945@==??>??A:;9;;>?=@BBB899AAAAAB?C=AAA=@BBBBAAA?;;:?@@=BB?BBC=??A@?8<8939:::::%9@;9939:@@@AA=@:@???;>;:8787;48979976370353'.....3555;2225@@??>@:00<<;;00,0,0+0;;AA@??
@ATNG8:04615:06494
GATGGTAGTATATCGCGTCGCTATCCAGAAGATCAGGAACTCTAGAAGAATTCAGATTTTTAACATCGAGAGTAAACGTAAAAAGAAGGTTTTACAAGACTCACGTTAACAATATTGCAGCAGTACGCACACAATCGAAGCGCAGTAAGGATGGCTAGTGTAACTATGCAAGAATACCACGAAAGCAAGAAAAAAGAAGTACGCTATTAACTATTAACGTACCTGTCTCTTCCGAAACGAATGAGTACGAGAGAGCACACGTGTCTACCATCGTTCCTTCTGAGTCT
+
::44.44999::=;;;;;99;95566;:<9<<<<55.5499<977;5//,/7;:<<<<<<):7;559?@@@=977*3344444$44.4.333&33304===:::8848<?@>?>>>?@@@A=?>999??@?BB@BBBD>A@??A::859;@@A?AB@?<;00+/////33.393888+//88:16/3,333333#3;6:::>=::22.6077556=688BBA=;:444;;7;9=BB<B>>9>??A???BBAAA??99:@?@@@>>>BB?@?><@28/8077=8;;<=
@ATNG8:04623:06486
GATTAGCACGAGTCACTCATATCCAGAAGATCAGGAACTCTAGAAGAATTCAGATTTTTAACACGAGAGTTAACGTAAAAAGAAGGTTTTACAAGACTCACGTTAACAATATTGCAGCAGTACGCACACAATCGAAGCGCAGTAAGGATGGCTAGTGTAACTAGCAAGAATACCACGAAAGCTAGAAAAAGAAGTACGCTATTAACTATTAACGTACCTGTCTCTTCCGAAACGAATGAGTACTGCGTCTCACTCTCGCCTACCATCGTTCCTTCTGAGTCT
+
;5:;FEECCBBBCBCCCCCBBBC?CBD@BCCC::;;AFCCCCCC@CC?B?BEEBBBBB5C@CBBCCCCAA?A@DBBBBBB5BC?C@BBB9BBB@BDDDCCC@@<@?CD@CDC@CCBCCCCCCDCCCCBBC?AABB@BBBBCCBB?C@CAA?AECCCCCC?CBCBBB?AB????>AABBB>BAAB9:::9(9=9?BBCC?CCC@D@BBBA>A@@@ABB@DBCDABB<?<?@@9AAA<??AAADBBBBBBBBCCCBCEECD@DCC@B:::D@C?A>ACCBBBBB
@ATNG8:04624:06476
GATGGTAGAGAGAGCTCTCTCATCGTACTCATTCGTTTCGGAAGAGACAGGTACGTTAATAGTTAATAGCGTACTTCTTTTTCTTGCTTTCGTGGTATTCTTGCTAGTTACACTAGCCATCCTTACTGCGCTTCGATTGTGTGCGTACTGCTGCAATATTGTTAACGTGAGTCTTGTAAAACCTTCTTTTTACGTTTACTCTCGTGTTAAAATCTGAATTCTTCTAGAGTTCCTGATCTTCTGGGCTGCGCTGATATGCGCTACCATCGTTCTTCTGAGTCT
+
---838=A@BCBCCB@@A<@B>>>>==<<A<B9@AC@496:>6;;?@@>B8<:>>@:83<?9;65055=B=C===798???.8@6D???:?CAB?BAC<?>2999?>?<B877=?>><;9717175;;;69:35...(....66776665555..(.33.376;5::;;755994...33)305056999(3377;(------9:97+222&277796=6:?5>;;85876=37;>>=>47565.5///88559;665/..577353388*..273356555
@ATNG8:04625:06474
GATGGTAGCGCACACATAGATACAGTACTCATTCGTTTCGGAAGAGACAGGTACGTTAATAGTTAATAGCGTACTTCTTTTTCTTGCTTTCGTGGTATTCTTGCTAGTTACACTAGCCATCCTTACTGCGCTTCGATTGTGTGCGTACTGCTGCAATATTGTTAACGTGAGTCTTGTAAAACCTTCTTTTTACGTTTACTCTCGTGTTAAAAATCTGAATTCTTCTAGAGTTCCTGATCTTCTGGGATGTGTGCGCAGTGCCTACCATCGTTCCTTCTGAGTCT
+
0//;79///99A@BBBBCCCCCCCCCCECD@@=@@@B<BB@D?DCCCBBABCCC@@=;7:=>D>B@ABBDECCCC>@ADFE5AB?CECE>CCCCACCB?CC9;;BCBBAGFBCBCGD@BBFAD@CCCCCCBB>BABB=BBBCCCCCCCCBBBCCC=AAD@EE>A@BCCBBCBBBAJBBCB;B?C?BBBBB0AB@@@;ABBCCDHCBB=@@AA,@AAA@=@=@B?CBBBCCC@C@AA@DDJ@GBBB=B;;;ABBBBCBBBBB?BAB?BBBBEAIBE@CCECCCA@
@ATNG8:04625:06496
GATGGTAGGACGAGCGTCTGAGAGGTACTCATTCGTTTCGGAAGAGACAGGTACGTTAATAGTTAATAGCGTACTTCTTTTTCTTGCTTTCGTGGTATTCTTGCTAGTTACACTAGCCATCCTTACTGCGCTTCGATTGTGTGCGTACTGCTGCAATATTGTTAACGTGAGTCTTGTAAAACCTTCTTTTTACGTTTACTCTCGTGTTAAAAATCTGAATTCTTCTAGAGTTCCTGATCTTCTGGATATGAGTGACTCGTGCTACCATCGTTCCTTCTGAGTCT
+
@:AC?CBB?BC@@ABBBCBBBBCC?BBCCCCC?CACC=BB?B?BBCC@@@?CCCCC@C?BBBD@D?CCCCBBABB?BCCBB3@A?@CCD>BACC@FFDGBB:;;;CAB?BCDCCCCC?CCB@B@DBBBBBBB@CCED>BACCCCCCCBBBDCCCA?BCC@BB=A?CCBBDCDBB?BBBBB;B>C;;;:::.:DDFF:;:DDCCCCBA<@@@@0?AAAB=@=@B@CCCCCAA?A@CCCABB?CBC@BBBCCCCDCBBABCBBBBDD@CABAB=B?B?BBBBB@@@
@ATNG8:04630:06468
GATGGTAGATACTCGCTGATACACCCAGAAGATCAGGAACTCTAGAAGAATTCAGATTTTTAACACGAGAGTAAACGTAAAAAGAAGGTTTTACAAGACTCACGTTAACAATATTGCAGCAGTACGCACACAATCGAAGCGCAGTAAGGATGGCTAGTGTAACTAGCAAGAATACCACGAAAGCAAGAAAAAGAAGTACGCTATTAACTATTAACGTACCTGTCTCTTCCGAAACGAATGAGTACACATCGTCGTGTCGTGCTACCATCGTTCCTTCTGAGTCT
+
;:<I@FCCBBBBBBDDCCCCCBCCC>BDC?DCCC??>@@CCCAAAA?AC?C?CABABCCC2C@BB@@ACCCBBB=BBBCEFF5DF@C@BBB<BCDADABADCCCC@C>BB?BCC@CBBBBBCDDCCECBBBC@CCCD?BAABBBBB>B?B@@>@EDCCCCC?BBBBBC@BB@AAA<??AAA;A@?;==<=?.=A?B@?@BCC==5;5;=>>6;7:ACCC@CB@?@AA?D>BAF>CCC@BBBAABCCCBBBBABBCBBBBABBBCEAB???D@D?C?CCCD@@<@
@ATNG8:04585:06501
GATGGTAGCATCATGCATATCTCACCAGAAGATCAGGAACTCTAGAAGAATTCAGATTTTTAACACGAGAGTAAACGTAAAAAGAAGGTTTTACAAGACTCACGTTAACAATATTGCAGCAGTACGCACACAATCGAAGCGCAGTAAGGATGGCTAGTGTAACTAGCAAGAATACCACGAAAGCAAGAAAAAAGAAGTACGCTATTAACTATTAACGTACCTGTCTCTTCCGAAACGAATGAGTACAGAGAGTACGATATATCTACCATCGTTCCTTCTGAGTCT
+
A<=E?BBBBCCCDAAACCBBBCCCC@CCE@CCBB@@698;ABCCBB>AC?C@BBDBBAAB1A<@DBAABBBAAB=AAABAAA,@?;@<@BC7B;;9;BBBCEE;;:;?DBABCC@CCBBCCCCCCCCCCCCC@CCBB?B:::CCCD?B@C@@=@BBBACDC@BBBBBC?BB?ABB>AABFD>BBB?99::99%9@=AAAABBBB><@<AA??7:5:>B@@>@CAAAAA9?;?@A9ACC>AABBBBACCDCCBCBCCBBBAA@BBBB<>??AA=A<@7;:?>A889
@ATNG8:04586:06540
GATGGTAGGTGCACATGAGTGTATCCAGAAGATCAGGAACTCTAGAAGAATTCAGATTTTTAACACGAGAGTAAACGTAAAAAGAAGGTTTTACAAGACTCACGTTAACAATATTGCAGCAGTACGCACACAATCGAAGCGCAGTAAGGATGGCTAGTGTAACTAGCAAGAATACCACGAAAGCAAGAAAAAGAAGTACGCTATTAACTATTAACGTACCTGTCTCTTCCGAACGAATGAGTACCTCTCAGACGCTCGTCCTACCATCGTTCCTTCTGAGTCT
+
CCCC?BBB@C@@@BBBDCCCCCCCB@BAB?BBABAA=A?CBBBBBEACD@C@BBBBBCCC5B?BBBBCAAACBA9AA;;;;;*;;495999*9;906DDEDDCAA>A?@@=?AA?BBBBCCCCCCCCCCCBD@BBCB?@@ABBCCC@D@CBB@CCBBBBBB@CC@@@C?CD@???<>>>>D?BAA;99999(:?;A:99BBBBC?B@B?AC3838@CBCACEBBCBB@C@CC@CCC?DBBBCBB?>>>CCBBAABBDCBB?BCD>AA==A?A?B?BBCAA???
@ATNG8:04598:06518
GATTAGTGATACAGATCAGACACCAGAAGATCAGAACTCTAGAAGAATTCAGATTTTTAACACGAGAGTAAACGTAAAAAGAAGGTTTTACAAGACTCACGTTTAACAATATTGCAGCAGTACGCACACAATCGAAGCGCAGTAAGGATGGCTAGTGTAACTAGCAAGAATACCACGAAAGCAAGAAAAAAGAAGTACGCTATTAACTATTAACGTACCTGTCTCTTCCGAAACGAATGAGTACTATGTAGAGCTCTATACTACCATCGTTCCTTCTGGAGTCT
+
?:;7;;@ABBBAACA;99;==@B@CCB?BA@AA@A><>BBBBC8;98?>BB<<<===+=9:<@BAA@=998)9794444$4;3939;;+955.59;?@@@;;;,;;AA=BAA;??BBBBABCC;<<CA@@?CBCD?AACCCCCCAL?A@B@B@@@@@AA?BAAA??<?@<??=<?::==6;;96//////#/96////;===:77779>@5=:=?BBB@CCBBCAB?B<??B=AAA?BBBAACCBBBBCBBAAAA>::///://)/::;:-6/6188<6<<>>>
@ATNG8:04600:06515
GATGGTAGCTATACGTATATCTATGTACTCATTCGTTTCGGAAGAGACAGGTACGTTAATAGTTAATAGCGTACTTCTTTTTCTTGCTTTCGTGGTATTCTTGCTAGTTACACTAGCCATCCTTACTGCGCTTCGATTGTGTGCGTACTGCTGCAATATTGTTAACGTGAGTCTTGTAAAACCTTCTTTTTACGTTTACTCTCGTGTTAAAAATCTGAATTCTTCTAGAGTTCCTGATCTTCTGGGATGTGTGCGCAGTGCCTACCATCGTTCCTTCTGAGTCT
+
:::;?CBBB@;;=<@@;666;AA@BB@A@CAA?ACCD?EC@E@CCBBBBC@EDA;;658::;>;>:<<ACBBBBB?@@@@@2=?;A==>18?B=9BBC<??778?ACC@BBAABAAA999B?@;>>>>>>==8=9988<>A@?;;;??A==;;8817::5:A<A:;;;AB?>>>;=>>>>5==A97////(-7779),,,,,56/22+2222$27766.3*..388..2774949=;;;<4<=??8@>>>>?>??BBBB==7::?<>>>AC=B<>;>===@>>>
@ATNG8:04600:06540
GATGGTAGAGTACAGTGTAGTAGACCAGAAGATCAGGAACTCTAGAAGAATTCAGATTTTTAACACGAGAGTAAACGTAAAAAGAAGGTTTTACAAGACTCACGTTAACAATATTGCAGCAGTACGCACACAATCGAAGCGCAGTAAGGATGGCTAGTGTAACTAGCAAGAATACCACGAAAGCAAGAAAAAAGAAGTACGCTATTAACTATTAACGTACCTGTCTCTTCCGAAACGAATGGGTACTATAGACTATCTGAGACTACCATCGTTCCTTCTGAGTCT
+
BCAB?ACCCCCCCBBBCBBCCCCCB?BCD@DDCCBB@C@CCECDCC@CC?C?BBB@@@@@2A@DDDCCBBB>>>7=?=??@A,@A>B@CLI;DDC@CCCCDCC::9;?BB@BCD@DDCBBBCCCCCCCCBBB?ABBB?BBBBBBAA?C@CAB?BBBCCCBB?BBCBBA?CC??>?999ABC>?=>;999999%9@;?98:CBBA@<@<@>>?7;7;BCBB?BBBAABB?B?BCG@EAA=AA@<ABBBCAAAAAABBAAA???BBA@<A???B>A>A@DCCBB?@>
@ATNG8:04608:06518
GATGGTAGGACGAGCGTCTGAGAGGTACTCATTCGTTTCGGAAGAGTCAGGTACGTTAATAGTTAATAGCGTACTTTCTTTTTCTTGCTTTCGTGGTATTCTTGCTAGTTACACTAGCCATCCTTACTGCGCTTCGATTGTGTGCGTACTGTGCAATATTGTTAACGTGAGTCTTGTAAAAACCTTCTTTTTACGTTTACTCTCGTGTTAAAAATCTGAATTCTTCTAGAGTTCCTGATCTTCTGGTGTCGTCTATCATGTACTACCATCGTTCCTTCTGAGTCT
+
?<AA>@<A8@@@ABBBAA@BBBCC?BBABA;;7<ACC=BC@C@BBBAAAA7;::994:=@@AA=@=AA@@::;595)5>DDD1DD<;;>?6;<;;495945929:>@AC@BBCDCCCC7;;A5;5;AAA@B@@<@A;;7;AABB@@ABBCCCCAA?ABB?CC?A=AB:::BBBB=@;;;;;);=B;AABBB5BDCCC=CBBBB@@A@@>@@@A1ABB@?>@@CDACCCCFEE@B@BCCCGC?BBF@A@CCBB@@@CCCBBBCDDCC@BBAAD?B?B=@ACBBBAA
@ATNG8:04609:06520
GATGGTAGTGTGTCTCTGAGACGTAGTACTCATTCGTTTCGGAAGAGACAGGTACGTTTAATAGTTAATAGACGTAACTTCTTTTTCTTTGCTTTCGTGGTATTTCTTGCTAGTTACACTAGCCATCCTTACTGCGCTTCGATTGTGTGCGTACTGCTGCAATATTGTTAACGTGAGTCTTGTAAAAACCTTCTTTTTACGTTTACTCTCGTGTTAAAAATCTGAATTCTTCTAGAGTTCCTGATCTTCTGGATAGCGACGCGATATACTACCATCGTTCCTTCTGAGTCT
+
@@CC@CC@@@@<<;@;9777////////55::<8<>>?7=<7;455656<<:>C>>>>0925@9:208=<0//99:379399999(9::4455=3;;<:5:555)5A45555:;49;<;;;<@===>5;2:B>=?@9929>>>5@99599<:<<=<<<==B?999>??:B7??A???@@@=@;;9;;(94;466>>>+66>==4=696555559.5555$55555.5.5<75/////;696;;>>>>9;;=8<<>==@B>@A;=??>@9::@;?@@@B?B>B>BBBBBBBB
@ATNG8:04609:06522
GATGGTAGGACGAGCGTCTGAGAGGTACTCATTCGTTTCGGAAGAGACAGGTACGTTAATAGTTAATAGCGTACTTCTTTTTCTTGCTTTCGTGGTATTCTTGCTAGTTACACTAGCCACCCTTACTGCGCTTCGATTGTGTGCGTACTGCTGCAATATTGTTAACGTGAGTCTTGTAAAACCTTCTTTTTACGTTTACTCTCGTGTTAAAAATCTGAATTCTTCTAGAGTTCCTGATCTTCTGGGCAGACTCTCACACGCCTACCATCGTTCCTTCTGAGTCT
+
@?CC>@AC@BB;:9;9<AAABDDC@CDDCCAA?ABBB<BA>B?AAACCCC@CFCFGFGAABBBAC@ICGFCDBBG@BBJDD3;;7;>>@:@BBC?CCC?CCABBBCBC@CCDDC@@@:00@9@-00>@BBDB?BBBB?CCDHDCCCB@@@@@A;;6<AB?CC@C?CABCBABBDACCCCD7A=A5;;;;;*<ABCC>CBA@A@:::?2999:':>>=>7?:AA>?@AA@@@<?=AAA@;;8:?AD=CCBBBBCGGC@@@DE?<<<5;;;:@>B?B@GBBDCA;;
@ATNG8:04611:06537
GATGGTAGCACGAGTCACTTCATATCCAGAAGATAGGAACTCTAGAAGAATTCAGATTTTTAACACGAGAGTAAACGTAAAAAGAAGGTTTTACAAGACTCACGTTAACAATATTGCAGCAGTACGCACACAATCGAAGCGCAGTAAGGATGGCTAGTGTAACTAGCAAGAATACCACGAAGCAAGAAAAAGAAGTACGCTATTAACTATTAACGTACCTGTCTCTTCCGAAACGATGAGTACGATGAGAAGCTCTCTCTACCATCGTTCCTTCTGAGTCT
+
@=@C:66;>BA@;:7:://)///:;;5555.5;99949.566>>=>:99165=@@99444$4.4449;<<<:;:08?:9::9$7:6:?<<<154;7:33333377,3,37177606///.3368667<89:94<==C8;;9=878><@<@BC?DAA?@ACC789AA>>;99/7<<,339949:?4>@@@A2@B@BBBBCB<<<+/)/8883<9?>?@@<A878><=9><A>>67000=>>>BBBBA>>>D<>?BCCA@@>>>;>>@>?;?>A>AAAAA??;
@ATNG8:04612:06513
GATGGTAGTGATACAGAGTCAGACACCAGAAGATCAGGAACTCTAGAAGAATTCAGATTTTAACACGAGAGTAAACGTAAAAAGAAGGTTTTACAGACTCACGTTAACAATATTGCAGCAGTACGCACACAATCGAAGCGCAGTAAGGATGGCTAGTGTAACTAGCAAGAATACCACGAAGCAAGAAAAAGAAGTACGCTATTAACTATTAACGTACCTGTCTCTTCCGAAACGAATGAGTACGATGAGATCTCGTGTGCTACCATCGTCCTTCTGAGTCT
+
///847;:90//-,,------5-/5:.5554999945058=<==>:@<@@-0)//6/399*3,3/60//665591-//7999'77273:::+7///655-//9729:5526>=8><<;<@@>;?;;9:;;;2::99;@@??ADCC=@9;00*0<<:<;<@>ACCCBB?BG=??=177881733288==B1B=6::@733:85176777=8=8;9@A@?@>:5548294:><7<::6>B@???0/00/0::779<<:5555555.577./.0505...7335
@ATNG8:04615:06503
GATGGTAGAGTATCATGTGTATCTCCAGAAGATCAGGAACTCTAGAAGAATTTCAGATTTTTAACACGAGAGAACGTAAAAAGAAAGGTTTTACAAGACTCACGTTAACAATATTGCAGCAGTACGCACACAATCGAAGCGCAGTAAGGATGGCTAGTGTAACTAGCAAGAATACCACGAAAGCAAGAAAAAAGAAGTACGCTATTAACTATTAACGTACCTGTCTCTTCCGAAACGAATGAGTACTACTCTCAGAGACACACTACCATCGTTCCTTCTGAGTCT
+
444959544;;45555555;===?A;;;;4668444.4.489:944.5;6;<6<=<9::99(9.555<5556=.55<<:::(555)5.999*5@@7@;=@<A===:@?AA=@AA59;<894:<<@CBCCCBB>B@;;5;;9:ADCC@C?A;;7;BA@@ACC4:9;9988<?;<;;478377)7;;9?????@'>=:=@>@@B@@@;>999A=>E<A@CBC@CAABBBC=@>@AC=CBC?AAACCAAA??????@@AA???B?<<<:4:877>07/78;<<;=<98
@ATNG8:04616:06546
GATGCGCATATCAGCGCAGCCCAGAAGATCAGGAACTCTAGAAGAATTCAGATTTTTAACACGAGAGTAAACGTAAAAAGAAGGTTTTACAAGACTCACGTTAACAATATTGCAGCAGTACGCACACAATCGAAGCGCAGTAAGGATGGCTAGTGTAACTAGCAAGAATACCACGAAAGCAAGAAAAAGAAGTACGCTATTAACTATTAACGTACCTGTCTCTTCCGAAACGAATGAGTACAGAGAGTACGATATGTCTACCATCGTTCCTTCTGAGTCT
+
CA99;@ABBCCCDCCCCCCCC=CCC@CCCCAA?B?BCCCABBACC?A?AAAAAAAA2B@DBBACCCDBBA8>@99888(9?<?3978.7?A8=B@BDAA;;7=<@?<<>>6::@@A>>>??AAA>><>9>>>?:;9<==@??=A=AAC>==AAAA??8<<@@BB>BB>BBC<>><<<79>?<><DDD/==:>=>>AA@@@:?;@@@@<@==?=??;????566;A<@?B:@AB>>>>@@AA@??CBB===>ADA?>>@???6::;>>:?=C9??>@@<><
@ATNG8:04621:06523
GATGGTAGCATCATGCATATCTCACCAGAAGATCAGGAACTCTAGAAGAATTCAGATTTTTAACACGAGAGTAAACGTAAAAAGAAGGTTTTACAAGACTCACGTTAACAATATTGCAGCAGTACGCACACAATCGAAGCGCAGTAAGGATGGCTAGTGTAACTAGCAAGAATACCACGAAAGCAAGAAAAAGAAGTACGCTATTAACTATTAACGTACCTGTCTCTTCCGAAACGAATGAGTACGTGTGCGACGTGTCTCCTACCATCGTTCCTTCTGAGTCT
+
9<<>?CBBBB;66@<@@AACCCCCC@AA@?BB@@AB?B?BBBBBBC?CC?B?BBB@@@?@.?<??>997??897.7A;<;;;*:C?A?CCC;CCCADBCBCCCBB@B@BB@BCC@DCCABBCCAABCECCCC?CCCC?CDCCBBBC@C@CAA?@ECCCBBB?AAABBB@CC?BA@599DAA;???>?BBBB3BB?BCBBCBBB><>:==?A;>:=>BBA?AA:9:BB@C?BBB=BCD?AABBBBAABB9:9CBBBAA?;;B;;;;<>887?=??B@BBCFE???
@ATNG8:04622:06519
GATGGTAGCTATACGTATATCTATGTACTCATTCGTTTCGGAAGAGACAGGTACGTTAATAGTTAATAGCGTACTTCTTTTTCTTGCTTTCGTGGTATTCTTGCTAGTTACACTAGCCATCCTTACTGCGCTTCGATTGTGTGCGTACTGCTGCAATATTGTTAACGTGAGTCTTGTAAAACCTTCTTTTTACGTTTACTCTCGTGTTAAAAATCTGAATTCTTCTAGAGTTCCTGATCTTCTGGTATGACTAGTGTACTACTACCATCGTTCCTTCTGAGTCT
+
;59C;CCCCCCCCDCCCBBBCCCCBBCCCDBA?BDDD>CC@B@CCDDBBB?BBBCC?C?A@AC?C?CCCCCCCCC?CCCCC3CB?A889,7@?C@DDC@CB>AABBAA>AA@CBBBB@BBB<:6:A@@A>>>=@@@@<@@@A@@?AAAAA>>>AA<::;>AA<A;@@AAB>>>?;>==<=2<:>:>>>>?/>D<<<.//////;98==AAAA*9999=2;38859>>A;<<;><>AA?@?7:;D=DCCA=>>@@=>?ADAA?AAA<>>>?A;A:?=CC<;;;<=
@ATNG8:04624:06512
GATGGTAGTACATGATAGACGACACCAGAAGATCAGGAACTCTAGAAGAATTCATAGATTTTTAACACGAGAGTAAACGTAAAAAAGAAGGTTTTTACAAGACTCACGTTTAACAATTATGCAGCAGTACGCACACAATCGAAGCGCAGTAAGGATGGCTAGTGTAACTAGCAAGAATACCACGAAAGCAAGAAAAAAGAAGTACGCTATTAACTATTAACGTACCTGTCTCTTCCGAAACGAATGAGTACGTGTGTGACGTGTCTCCTACCATCGTTCCTT
+
<A@B@B=BCB<99;:=AA;99::49.55=699;995.549544944.4:6:5/0////////$/5::8554943::183333333#33-34999:):;;634387?>897(-05505(---788<>@BBBCCCBBBBBCDCCAC@@@ABAC?C@CAA>ACCCCCBB@BDDBBA@CC?BBB>AABCD>?<<;999999%9?;>?<?A>??B@B?@AAB?C?CBCBB@BCBBAAA<@<@@@8@@@;?A@@A@A?=9338:<99::888:/43=6;33/-(-(-(
@ATNG8:04626:06509
GATGGTAGAGAGAGCTCTCTCATCGTACTCATTCGTTTCGGAAGAGACAGGTACGTTAATAGTTAATAGCGTACTTCTTTTTCTTGCTTTCGTGGTATTCTTGCTAGTTCACTAGCCATCCTTACTGCGCTTCGATTGTGTGCGTACTGCTGCAATATTGTTAACGTGAGTCTTGTAAAACCTTCTTTTTACGTTTACTCTCGTGTTAAAAATCTGAATTCTTCTAGAGTTCCTGATCTTCTGGGCAGACTCTCACACGCCTACCATCGTTCCTTCTGAGTCT
+
:54=5:9;<CCCCCGCAB@CCBCCC;6:A999=CBBB>BC?C@BCBCDCC?CBCBC@B?BBBB@C@CCE::9@<C@AAABA2@A>B???;?CCEACCD@?>999ABBB@BBBBCCC?BBB?B=??BB@BAA=@@AA<@>>988===?@>=??:;5;??8===A<@>>>==???;>>@BB6A<?;>>>>?/>===@:AAAA@>>;>>4::87$225586;69949?:8866(/(/..2;<5:99<6<>@C@@==>>>>??@<AA@;?;8885;5;:?AAAAAA>
@ATNG8:04631:06507
GATGGTAGCACGAGTCACTCATATCCAGAAGATCAGGAACTCTAGAAGAATTCAGATTTTTAACACGAGAGTAAACGTAAAAAGAAGGTTTTACAAGACTCACGTTAACAATATTGCAGCAGTACGCACACAATCGAAGCGCAGTAAGGATGGCTAGTGTAACTAGCAAGAATACCACGAAAGCAAGAAAAAAGAAGTACGCTATTAACTATTAACGTACCTGTCTCTTCCGAAACGAATGAGTACAGAGAGTACAATATGTCTACCATCGTTCCTTCTGAGTCT
+
::;;@AFA:9554599955944555.5@B?CCCCAA?A@BBCCCCC?BB?B@CCC@@@@?0??ACCCCBAB?>>7>??EEDL5BB?B=BBB9BBC@CCCCCCC:99;@BB@CCC@BBCBBBCCCCCA@@BBB@BBBE@BCCBBCCC?C@CBB@BBBBBCCC?CCCCCC?BB?BCD<??DFE=@??;:99988%9<9<97:CB@@>=A;??@@9@<AACCC@CDCAAA@<@<@@A<AEH?ABB@@000/96668;==7;::8888..(.3333)2,2277855585
@ATNG8:04632:06519
GATGGTAGCACGAGTCACTCATATCCAGAAGATCAGGAACTCTAGAAGAATTCAGATTTTTAACACGAGAGTAAACGTAAAAAGAAGGTTTTACAAGACTCACGTTAACAATATTGCAGCAGTACGCACACAATCGAAGCGCAGTAAGGATGGCTAGTGTAACTAGCAAGAATACCACGAAGCAAGAAAAAGAAGTACGCTATTAACTATTAACGTACCTGTCTCTTCCGAAACGAATGAGTACTGCGTCTCACTCTCGCCTATCGTTCCTTCTGAGTCT
+
;55=:>CAA<CBBBCBB?CBBCCCC9B@@<?BBB;;9;?CEDDCCCACC?C=@@B:;;;;'::?<=@?@?@?BA9==;9999'9?;@<AEF;@AB@DCCCCDCBC=A<A@;?A@?BBCC@AABEECEC;;;@=@BBC@AACBCCCC?B?B@@>@BCBB@@?<?@@@::59@:999;@@9947734;;;<<1;A>CAAACC;;;<@;?@>>;>=A>BCBADCAAACE@A<@>=5;00*0;:>ABBBBBB?@@@BBCBABBB?????BC@C?B?BBBBBB?>
@ATNG8:04633:06536
GATGGTAGACATATCGTACTCTCTGTACTCATTCGTTTCGGAAGAGACAGGTACGTTAATAGTTAATAGCGTACTTCTTTTTCTTGCTTTCGTGGTATTCTTGCTAGTTACACTAGCCATCCTTACTGCGCTTCGATTGTGTGCGTACTGCTGCAATATTGTTAACGTGAGTCTTGTAAAACCTCTTTTTACGTTTACTCTCGTGTTAAAAATCTGAATTCTTCTAGAGTTCCTGATCTTCTGGCGCTCTGTCACGTCTGCTACCATCGTTCCTTCTGAGTCATA
+
BCCD=@?@;9;BBBBCBABBABAADB:96A::4;CC>8>>:C:CCBB<AA8;:@>>;@899BB9=9<B<;::<98177777'33,378718;9:8:B@6<</37;=;;6><<>;>==8<==:=<AAAA@AA@=;;:=8====>;886>@@AAA@@<>>>1874:397<<;=><8:87999.9-..6666(22666'--2---755505555'.....26269*..3388:6;59955561553.3../35868/..557<<77749;9798;9><@@=997---,
@ATNG8:04585:06577
GATGGTAGCTCTGCTCTGACTCTCGTACTCATTCGTTTCGGAAGAGACAGGTACGTTAATAGTTAATAGCGTACTTCTTTTTCTTGCTTTCGTGGTATTCTTGCTAGTTACACTAGCCATCCTTACTGCGCTTCGATTGTGTGCGTACTGCTGCAATATTGTTAACGTGAGTCTTGTAAAACCTTCTTTTTACGTTTACTCTCGTGTTAAAAATCTGAATTCTTCTAGAGTTCCTGATCTTCTGGGTGCGCTACAGTCTCTCTACCATCGTTCCTTCTGAGTCT
+
AAAB>BBCBCACCCCCCBBBCDDCCCCA>>00-0@@@<AD?A>BBA@B@@=ABAB@=@=BB?@<A@BBBEC@@;A:BCCCC3;;59?>@6AAAA=AAA;9;499>DCCACDDCCBBB?@@@=@?BCCCCCCC@BBCC@CCCCDBBBBCBBBBB@@>@CC@CC?C?CCCCCCBBA@A:;;;.;=B5;;BBC2CGJGM?J;<<AB;;:@4::;:*;>>>@=@?BA?BB@BAAA@C?BBA@@@5;;BB;ADAAACIMLCBBBBDCGDC@CB;<;?B?B?BBFBBB@A
@ATNG8:04587:06555
GATGGTAGTATCTGCACACTCTGTCCAGAAGATCAGGAACTCTAGAAGAATTCAGATTTTTAACACGCGAGTAAACGTAAAAAGAAGGTTTTACAAGACTCACGTTAACAATATTGCAGCAGTACGCACACAATCGAAGCGCAGTAAGGATGGCTAGTGTAACTAGCAAGAATACCACGAAAGCAAGAAAAAGAAGTACGCTATTAACTATTAACGTACCTGTCTCTTCCGAAACGAATGAGTACATAGATATACGTATAGCTACCATCGTTCCTTCTGAGTCT
+
944@:BBBBBBBCCCCCCCCDCBCBAFCCACCCDCC@B@BCBCCCC@CC@C@AAABBCDC3B?AABBBBCC><<7>?BBGEE5BB?B@DDF;CCC?CCCCCBC@@=@@BB@CCD@CCBACCDDCBBCBBBDC@BB@?>@CCDDCCC?C@C@?>@BBBBCCC?CAAACC?AA?CBB>AABAB=@@@<@@@A@2AC@BBBCCB@@A<>;>>>=1818>BAB?BA@@@AB?C@CBC>CBB@@?@BCCBBAABCCACB??A>>>=:9994:<==B?B@B=@<<77///
@ATNG8:04588:06555
GATGGTAGAGTATCATGTGTATCTCCAGAAGATCAGGAACTCTAGAAGAATTCAGATTTTTAACACGAGAGTAATCGTAAAAAGAAGGTTTTACAAGACTCACGTTAACAATATTGCAGCAGTACGCACACAATCGAAGCGCAGTAAGGATGGCTAGTGTAACTAGCAAGAATACCACGAAAGCAAGAAAAAAGAAGTACGCTATTAACTATTAACGTACCTGTCTCTTCCGAAACGAATGAGTACTGTATCTATGTGTGCGCTACCATCGTTCCTTCTGAGTCT
+
:55BACCCBB@@@BB=;=JGAABCB?B;;:;BBDBB@F?ABCBBBB@DD?B?BDDCCCCC3C@BBCCCCCFBC?BA@BCDCC5CC@D@BCB6A:;7;A@ACCBBB@C@CC@AAA?BDCBCCBABB@@@DBBB?BBBC?CCCAACCA<B>BBB?BBBBBACA=AACACC?AA?ACD?AB::90:::4888888%8:79758:9;=8:<69=;91917@CCD?CCAAABB?B?@@@=ACC@BBBCCCBBBBBCCAAABBBAACCDAAB?BAA??;??B>AAAAA>>>
@ATNG8:04592:06563
GATTAGGCGAGAGTGAGACGCAGTACTATCGTTTCGGAAGAGACAGGTACGTTAATAGTTAATAGCGTACTTCTTTTTCTTGCTTTCGTGGTATTCTTGCTAGTTACACTAGCCATCCTTACTGCGCTTCGATTGTGTGCGTACTGCTGCAATATTGTTAACGTGAGTCTTGTAAAACCTTCTTTTTACGTTTACTCTCGTGTTAAAAATCTGAATTCTTCTAGAGTTCCTGATCTTCTGGGCTGCGCTGATATGCGCTACCATCGTTCCTTCTGAGTCT
+
@@@@CC@CBDBBBCCCCCAABBBKCCCCCCCDD>CC@E@CCCBBBC?BDABB@D@DAAA?D@GECBBCBAA=?>>>>0>A=BAAA>ACFE@BBD@BB8::@CCC@CCCBBBBB?BBB=@=@BBBB@???DDCC<@ABCC@>?@@CAA???A=??<<AC=A9=A?????@A;>;;;;/;9<7:::::+;>===1;;:888>=<<18888(5:;7@<@<@@=A@@@;;;=B=BCB===/--==.7--/>:9:>?BBB@@AA@@;>;;;C9=:><??AAD>==
@ATNG8:04604:06550
GATGGTAGGCGTGTGAGAGTCTGCCCAGAAGATCAGGAACTCTAGAAGAATTCAGATTTTTAACACGAGAGTAAACGTAAAAAGAAGGCTTTACAAGACTCACGTTAACAATATTGCAGCAGTACGCACACAATCGAAGCGCAGTAAGGATGGCTAGTGTAACTAGCAAGAATACCACGAAAGCAAGAAAAGAAGTACGCTATTAACTATTAGCGTACCTGTCCCTTCCGAAACGAATGAGTACAGAGAGTACGATATGTCTACCATCGTTCCTTCTGAGTCT
+
@?@D?CDD@CCCBBBDDDCAABDED<BAD@CCCCCCAC@BBBBBBB@CDAH@CBBBDDDD2C@CCBBCBBBBBB=BA@@>?@2ACAD@AAA;BBD?BBABBBBBB?B@CE@BBB?BA=<?@>>>@@@>>>>>9????;AA>>>?>@:>:>>>9=>>>AA@@:@???@@;AA;;;=499567-8=>:9888)6:1:566B?>=><@<@@AA=@@@@@@@<@>>>D9@;?:>@@7>>@=BAA?A?@@A@>>=@AAA>>>AAAA>AA<A<<<>:>;@;??AA?8::
@ATNG8:04604:06579
GATGGTAGGCGACATACATACGCGCCAGAAGATCAGGAACTCTAGAAGAATTCAGATTTTTAACACGAGAGTAAACGTAAAAAGAAGGTTTTACAAGACTCACGTTAACAATATTGCAGCAGTACGCACACAATCGAAGCGCAGTAAGGATGGCTAGTGTAACTAGCAAGAATACCACGAAAGCAAGAAAAAGAAGTACGCTATTAACTATTAACGTACCTGTCTCTTCCGAAACGAATTAGTACGATGAGATCTCGTGTGCTACCATCGTTCCTTCTGAGTCT
+
@@AJ@BBB@CBBBCCCCDBB@@@::4;;;8;BBEBB?BACCCCBBC@DD?B?A@A@BB@@0A6:;CCCBBBCCC>CBBBDCC3CD@C@CCC;CCC@CCCBBBDCB?B?CD@BBB?CCBBBCB@@@BBBCCEDACCBB>BABBBCCC8989@@<@BBC@@@C@DCBBBC?CC@AAA999?@?:A@@<@BCBB3BC?D?>?BBCBB@B>AACB:=9=?BBB@CCBCBBB?B?AAA<AFE@B?B???BBCCC>>>BBBBB@@>????A>B===B@F@C?BBBAA999
@ATNG8:04607:06573
GATGGTAGCACACGAGATCTCATCGTACTCATTCGTTTCGGAAGAGACAGGTACGTTAATAGTTAATAGCGTACTTCTTTTTCTTGCTTTCGTGGTATTCTTGCTAGTTACACTAGCCATCCTTACTGCGCTTCGATTGTGTGCGTACTGCTGCAATATTGTTAACGTGAGTCTTGTAAAACCTTCTTTTTACGTTTACTCTCGTGTTAAAAATCTGAATTCTTCTAGAGTTCCTGATCTTCTGGGTGCGCTACAGTCTCTCTACCATCGTTCCTTCTGAGTCT
+
88?B?BDG966=BA956:;55966:A@AA@@B9A;;;4;B?CAHCBBCBD@CCBBD@C@BBBC@E?@655<<:=@<@@@@@.@=6=>BB;@A@?=?BA@??<?@?AAB?BABABBBB>BBB?B@???@@==<7==::59=?>?@A>>>@@@@@AA<888:<=5;7;BBAAAA@@<<<<=>2=<A49:<==+=>>=>1;;:888;;975::::)522295:6884899999915057222=37696/777>???>=>@@@@>>>??=C???@;@<@=D@@@A@@@
@ATNG8:04614:06578
GATGGTAGCACACGAGATCTCATCGTACTCATTCGTTTCGGAAGGGACAGGTACGTTAATAGTTAATAGCGTACTTCTTTTTCTTGCTTTCGTGGTATTCTTGCTAGTTACACTAGCCATCCTTACTGCGCTTCGATTGTGTGCGTACTGCTGCAATATTGTTAACGTGAGTCTTGTAAAACCTTCTTTTTACGTTTACTCTCGTGTTAAAAATCTGAATTCTTCTAGAGTTCCTGATCTTCTGGCGCTCTGTCACTCTGCTACCATCGTTCCTTCTGAGTCT
+
AAAD@BBCCCDCBBBCCCCCCCCCBBCCCBBB@BCBI?DC?B=BA<A?CCHKCBBB@CACBBC@B?BCCBBBC@C<C@@@@+<@<CCC@7>CCDACCIAEC:;;;CCD?BCBCBBBB?CBB@C?BBBCEBBB?BBAA599>>@@@ABBABB???A>@AB?>B=B<@@AAAA@AA<>>>AA6A:>988888(8:===-77;888A=>>:?>?>/8A@;D;A;>><>>>AAAB<A8>>AA=<.5591979;<>??A??=====>?@;?===?<?=B<@@==6///
@ATNG8:04615:06597
GATGGTAGGACGAGCGTCTGAGAGGTACTCATTCGTTTCGGAGAGACAGGTACGTTAATAGTTAATAGCGTACTTCTTTTTCTTGCTTTCGTGGTATTCTTGCTAGTTACACTAGCCATCCTTACTGCGCTTCGATTGTGTGCGTACTGCTGCAATATTGTTAACGTGAGTCTTGTAAAACCTTCTTTTTACGGTTACTCTCGTGTTAAAAATCTGAATTCTTCTAGAGTTCCTGATCTTCTGGTGTCGTCTATCATGTACTACCATCGTTCCTTCTGAGTCT
+
444=:=BD@D@@AB@@;;;@A@@A@CA?>@00,0@@@<@B?A999AA<@>ABBCIAFACBBB@C@CHIGCCBBC@BBBCB5B@>A;;;.;ABB?CCC@CC@CCCBBCACCCCBAACADBB?B?BBBCAAAD?BCBDAHCGCCCCCDDBBBBBAB?BBB@BB?A>ABBBBCCBB>A;;;;-;;A=<;;;;*;?B=CACCDCCCBA@@9=>@@0?@A:;8;?CC?CBAACEC@C@CAAA@@?BAB@BFEDCEF=;;BCCECAABCC;;<CEE?C?@=@AAAAC;<
@ATNG8:04616:06564
GATGGTAGTGTCAGTGCGCGTCGTCCAGAAGATCAGGAACTCTAGAAGAATTCAGATTTTTAACACGAGAGTAAACGTAAAAAGAAGGTTTTACAAGACTCACGTTAACAATATTGCAGCAGTACGCACACAATCGAAGCGCAGTAAGGATGGCTAGTGTAACTAGCAAGAATACCACGAAAGCAAGAAAAAGAAGTACGCTATTAACTATTAACGTACCTGTCTCTTCCGAAACGAATGAGTACACACTCTCATATGACACTACCATCGTTCCTTCTGAGTCT
+
:@00,:<A;:9@@@@@CEDCCDBBC:;=CAGDCCCEAC?BBB@@@B?BB?B=@@::9BBB1B@BBBBBBBA@@@8?>;;;;;*9A=A;BBB<BCD@CBAACCCBB@B@CD@CCD?BCCBBBCCCCCCCBBBC@CBCC8::A?@@BB?B@CBB@BBBCCBBB@CBBBDB?BC?CCC=AACCD=BBB>?????1?B?DBAABA?@@>E7;;==9=;@?DBB=@@AAA@A=@?ABB9;:C@CCBBBBEAAABBCCB?===BBBCCDCB@B99:B?B?C>AAB??:::
@ATNG8:04621:06561
GATGGTAGCACACGAGATCTCATCGTACTCATTCGTTTCGGAAGAGACAGGTACGTTAATAGTTAAAAGCGTACTTCTTTTTCTTGCTTTCGTGGTATTCTTGCTAGTTACACTAGCCATCCTTACTGCGCTTCGATTGTGTGCGTACTGCTGCAATATTGTTAACGTGAGTCTTGTAAAACCTTCTTTTTACGTTTACTCTCGTGTTAAAAATCTGAATTCTTCTAGAGTTCCTGATCTTCTGGGTCTACGCTCGTCGCGCTACCATCGTTCCTTCTGAGTCT
+
?::A?BB=?@CCBC;=:CCCECCCBBCCDC@A?@BBC<AA@C@BBBCCBC@CDCCC@C@BA@C:>>>2BBBB;;;78==9;)=:49:<<6BCDD8A?B>AA03338;;6<==BBBCC=??C?C?BCAAA@@?2=<==:>@@@>>>>?AAA???AA<:;;<?>1702?BA@@@@@;?=966*5.5/58999*99888/8555>@@@BA5;;;;.5<=>B7@=AB<AACDBBC@C?B???BA=@???8>;>@ACCCCCBBBCAA=@B798BBA?B@B?BCBBBCC9
@ATNG8:04622:06562
GATGGTAGTGCGTGAGAGAGAGACCCAGAAGTCAGGAACCTCTAGAAGAATTCAGATTTTTAACACGAGAGTAAACGTAAAAAGAAGGTTTTACAAGACTCACGTTAACAATATTGCAGCAGTACGCACACAATCGAAGCGCAGTAAGGATGGCTAGTGTAACTAGCAGAATACCACGTAAGCAAGAAAAAGAAGTACGCTATTAACTATTAACGTACCTGTCTCTTCCGAAACGAATGAGTACACATCGTCGTGTCGTGCTACCATCGTTCCTTCTGAGTCT
+
CCCB@BCC;:;@@ACCCCCCCCCCC>CCCACCCCC@C?A?ACCBCB@BB?AACCB:999:):;>@@BAACBBDD>D@???=<,<@<@>AAA1@BB@BBBBCCB>>;?<AB=@>>9>8::??@@@@AA@@?>>9>>>A<AAAAAAAA<@;A>A>BB>B>>@>9>AAA@@@B?BBB>AABBB=?BB>BBBBC3BB?BCCCB@@AB?C?A@CD?D?B@@AC?B>>;=@@<@;@AE:@AA=@>>><<=>>>BBBBBBBBBBBBAAABB=@BA@A9>:>=@@CCB>>@
@ATNG8:04632:06570
GATGGTAGCTATACGTATATCTATACTCATTCGTTTCGGAAGAGACAGGTACGTTAATAGTTAATAGCGTACTTCTTTTTCTTGCTTTCGTGGTATTCTTGCTAGTTACACTAGCCATCCTTACTGCGCTTCGATTGTGTGCGTACTGCTGCAATATTGTTAACGTGAGTCTTGTAAAACCTTCTTTTTACGTTTACTCTCGTGTTAAAAATCTGAATTCTTCTAGAGTTCCTGATCTTCTGGATAGCGACGCGATATACTACCATCGTTCCTTCTGAGTCT
+
:9:C;CCBBBCDCBBBBCCCCCCCCCCC@@??CDE>CC@C@AAACCCC@CCECC@C@BBCC@C?BBDBBBBCD@CCCCC3CC?CBBB=BCCC@BBC@CD>@@@BBB@BBAAACCC=AAA?A=AACCAAAA?CB??7>>@==>><<>AAA@@@@=>??<@@<@<??@@@@B@@<>>@>>2@;A<<9:::+:<777)//9676;>;;8;EEE/A???D<@<>><???A???<A<A?@@AE;>>?<@@@@??@BCD>>>??@AAA@<@???D7;7;;?AA????>
@ATNG8:04587:06608
GATGGTAGACATATCGTACTCTCTGTACTCATTCGTTTCGGAAGAGACAGGTACGTTAATTTAATAGCGTACTTCTTTTTCTTGCTTTCGTGGTATTCTTGCTAGTTACACTAGCCATCCTTACTGCGCTTCGATTGTGTGCGTACTGCTGCAATATTGTTAACGTGAGTCTTGTAAAACCTTCTTTTTACGTTTACTCTCGTGTTAAAAAAATCTTGAATTCTTCTAGAGTTCCTGATCTTCTGGATATCACTCATGTGCACCTACCATCGTTCCTTCTGAGTCT
+
A>>C@CBBBBBA@ACCDCCCCCCCCCCDCCCB@CCBC=BB?B?AA@AAAD?CCABB@D@BB<>9?@=<<783828<B>B+BB>A@BC>>00/*-,20,,(--5228045<;;9>B578C?D<?????;;A<@@AA8>86777;8:;AA?>?<<5;899<A6:7;@@?>>>>>:>;:::/717357<:<)55:<:36779<>;;;@6===;96#55=,33282782799:@7;:@2953399/2.:5:8.....35:5557>:;3:::4:876A<A=A=B>>>@;;9
@ATNG8:04587:06611
GATGGTAGCGCATATCAGCGCAGCCCAGAAGATCAGGAACTCTAGAAGAATTCAGATTTTTTAACACGAGAGTAAACGTAAAAAGAATGGTTTTACAAGTACTCACGTTTAACAATATTGCAGCAGTACGCACACAATCGAAGCGCAGTAAGGATGGCTAGTGTAACTAGCAAGAATACCACGAAAGCAAGAAAAAAGAAGTTACGCTATTAACTATTAACGATACCTGTCTCTTCCGAAAACGATGAGTACGAGAGTCAGAGCAGAGCTACCATCGTTCCTTGAGTCT
+
9;AA=AABBCCB969<?CBBBB;;;6;AA;?BAA@@@D@B====><9<<7;7::9444444#54556>><>>>>>4<6:6CCC1B@0554777.79<8///EA==C999)0:=@:@00+/9:7;?@>?@;;:ABBB?BCCD;;;CEECBB?C=A;;:;CCCCCDC@@@@BBB?CC?B??<?@@?@:?>;7>ABBBB)<A;@?;=?BAABB>B??@?C?B;??9//6///.//.5.542222&222225222555552226666652525><<3;76556<+/)/<9;;?
@ATNG8:04590:06620
GATGGTAGCTCTGCTCTGACTCTCGTACTCATTCGTTTCGGAAGAGACAGGTACGTTAATAGTTAATAGCGTACTTCTTTTTCTTGCTTTCGTGGTATTCTTGCTATTTACACTAGCCATCCTTACTGCGCTTCGATTGTGTGCGTACTGCTGCAATATTGTTAACGTGAGTCTTGTAAAACCTTCTTTTTACGTTTACTCTCGTGTTAAAAATCTGAATTCTTCTAGAGTTCCTGATCTTCTGGTGTCGTCTATCATGTACTACCATCGTTCCTTCTGAGTCT
+
>:<E?BBBBB=BHDBBBCCCCCCCCBBBBB;;;;CEE=BA=C?CCCCCCC?CCHCC@B@BDCC@C@BCCDCCFCC?@@@?>,@@=@;;;0:ABC?CBB>BB@BBCDCC=CCCCCCCC@BAB<><?@@@ABAA=@@@A@BBEECCAAACBBBBBBB>BBD@CC@B?@@CCEEDDF@CCCCC=CAC@BCCCC5BBCCC?CFCCDC@AAB@BFLD5DDCCCAB@BE@DCBBAAA?B@BBBBBB>AACACCCCDCBBBBBBABBBBBBC?BCBCD=@?@=AABCBBBB
@ATNG8:04593:06616
GATGGTAGGCGACATACATACGCGCCAGAAGATCAGGAACTCTAGAAGAATTCAGATTTTTAACACGAGAGTAAACGTAAAAAGAAGGTTTTACAAGACTCACGTTAACAATATTGCAGCAGTACGCACACAATCGAAGCGCAGTAAGGATGGCTAGTGTAACTAGCAAGAATACCACGAAAGCAAGAAAAAAGAAGTACGCTATTAACTATTAACGTACCTGTCTCTTCCGAAACGAATGAGTACAGAGAGTACGATATGTCTACATCGTTCCTTCTGAGTCT
+
@;<C?DEF?C?@@BBBAAACCBCDE@CCB@CCCCCC@C?CBCBCBB@BC?B?@AB;;:;:*;=BBCGDCCCBCB;@?:;;:;*;C=B@BJKGGBB@BCCCCCC?@?A@CC@CCC?CBBABBBBCCBBBBBDDAFECC?@@CBBBAD@D@CAA>BEDBBBCC?B@ACCB?CC@BBB=@@CCB>BA?9887878%8@<?>=@BBBBB?C=AACA<>;>ABAA>AB@@ACC@F@DCC>CBB?BBCCBBBBBBBBBBBBB@@@BBBBBBABBBCC?A<A<@???A666
@ATNG8:04593:06619
GATGGTAGACATATCGTACTCTCTGTACTCATTCGTTTCGGAAGAGACAGGTACGTTAATAGTTAATAGCGTACTTCTTTTTCTTGCTTTCGTGGTATTCTTGCTAGTTACACTAGCCATCCTTACTGCGCTTCGATTGTGTGCTTACTGCTGCAATATTGTTAACGTGAGTCTTGTAAAACCTTCTTTTTACGTTTACTCTCGTGTTAAAAATCTGAATTCTTCTAGAGTTCCTGATCTTCTGGTGTCGTCTATCATGTACTACCATCGTTCCTTCTGAGTCT
+
788;;??BAA@BBCBBB@@;99;A>BBBBCCD@CBCC?BB?B@BBBCCCD@CC9::>B?B???8:85BDCBBBCD;@>===+@@>BBBB=BBBB=@?C=@@4::8>>?>>=<?<===:=AB;>;>@@A:778<@@@B;??AC@@@7888=::;==:>>>=AA:=:=@>>>AA@@688BEE5B=A398HGD.==BAA6;8<<?<=><<699::*9///9/5/7>29:=;;AA;A:>?>><>;6334----7333=?>=;;:@>:99666666165959=;:7;85
@ATNG8:04593:06638
GATGGTAGCTATACGTATATCTATGTACTCATTCGTTTCGGAAGAGACAGGTACGTTAATAGTTAATAGCGTACTTCTTTTTCTTGCTTTCGTGGTATTCTTGCTAGTTACACTAGCCATCCTTACTGCGCTTCGATTGTGTGCGTACTGCTGCAATATTGTTAACGTGAGTCTTGTAAAACCTTCTTTTTACGTTTACTCTCGTGTTAAAAATCTGAATTCTTCTAGAGTTCCTGATCTTCTGGAGATATCATCAGCGAGCTACCATCGTTCCTTCTGAGTCT
+
AACC@C>CBCBBBABBCCCCCCCCCCBBBDCC@CCCC>CC@CACDBDCCC?BBBCC@C?CCBB=A?AAAAACCCC?AA@A@2@A=AABB>BCCC@CBB>BC>@@BCCB>AA@BBBAA>BCC==7=>>>A===9>AAA;AAA;;<?<;<A@@?>>>:>>><AA<A<AAA???AAA<AAAAA5A=B<;;:::+;>889(//6///<67;<????/>@A@C<><?@<@@@A==><A<@?@AAA9<<A<@@?@@AA@@@??@?@@AA==9===??<?=A;>>=<<9::
@ATNG8:04594:06629
GATTAGGCACTGCGCACACATCCCAGAAGATCAGGAACTCTAGAAGAATTCAGATTTTTAACACGAGAGTAAACGTAAAAAGAAGGTTTTACAAGACTCACGTTAACAATATTGCAGCAGTACGCACACAATCGAAGCGCAGTAAGGATGGCTAGTGTAACTAGCAAGAATACCACGAAAGCAAGAAAAAGAAGTACGCTATTAACTATTAACGTACCTGTCTCTTCCGAAACGAATGAGTACTATAGACTATCTGAGACTACCATCGTTCCTTCTGAGTCT
+
;;;?BB@EB@A@DECCCCCCBBA<BBE@CCECAA?ABCCCCBCC@CD@D@CCB@????0??CCBABBAB999-8?:;;;;*;E>C?CCC:CCDACBBBCCCBB?B@CC@CCC?CCBBCCCCBBBCCBBBA@DCBB?BBBBA@AB>B@BBB@BBBBBBBB=??CBCC@BB?999599AAA;BBB?AAABB3?A=>>>>?BBBB;A:>>@@<@<>>BBB?BBAAABB?B@CDC>CBB?BBBCCBBAAAAAA>>>ABBBBBBCCFC?C???D@C?B?AA@CBAAA
@ATNG8:04596:06605
GATGGTAGCGCGACGAGCGTAGACCCAGAAGATCGAGGAACTCTAGAAGAATTCAGATTTTTAACACGAGAGTAAACGTAAAAAGAAGGTTTTACAAGACTCACTTTAACAATATTGCAGCAGTACGCACACAATCGAAGCGCAGTAAGGATGGCTAGTGTAACTAGCAAGAATACCACGAAAGCAAGAAAAAGAAGTACGCTATTAACTATTAACGTACCTGTCTCTTCCGAAACGAATGAGTACGATGAGATCTCGTGTGCTACCATCGTTCCTTCTGAGTCT
+
A@BC@BCCCCC9;;CCCFDECCCCC>CCC@DCCBBCB@B@CCDBBBB?BB?B?BBCCCDDC5CACCDCCCCDCCC>BA99999'9B;@=BBC;CFD@CBBBDBBBC=C@DF>@AB@BBBAABBBBBBBBBB@B>BBBB>AACBCB?=:>?@BB@BBBBBB@@<@BBCCC?AA?BCC8??:99*377/3====+=>:>BB?>??A?:=:>>>?;?;?>=>?;?<==888:@=>><9>DD@DBBAAAACDCCBBB@BBBBBB@AACBA;?=AAB@B>B>BBBC=>=B
@ATNG8:04598:06632
GATGGTAGTCTCAGATAGTCTATAGTACTCATCGTTTCGGAAGAGACAGGTACGTTAATAGTTAATAGCTGTACTTCTTTTTCTTGCTTTCGTGGTATTCTTGCTAGTTACACTAGCCATCCTTACTGCGCTTCGATTGTGTGCGTACTGCTGCATATTGTTAACGTGAGTCTTGTAAAACCTTCTTTTTACGTTTTACTCTCGTGTTAAAAATCTGATTCTTCTAGATTCCTGATCTTCTGGAGATACACATGATACTCTACCATCGTTCCTTCTGAGTCT
+
444439;::;<A@=;;555555:99955/////:::1:<.5.5555<55.555/:)/)///:3:3=665:;<555055<<<):838344(4494384924;-338333-339<333;-334036<<<<5599499658<;<59540;/////////:;79:58.445555559.55555&58=;A@AAG+;95555&5995555555.5555$477///5::)//556;7839-----356;6;;;9;9776----,,--///16668;7<7;8<<;:9999
@ATNG8:04599:06631
GATGGTAGTGATACAGATCAGACACCAGAAGATCAGGAACTCTAGAAGAATTCAGATTTTTAACACGAGAGTAAACGTAAAAAGAAGGTTTTACAAGACTCACGTTAACAATATTGCAGCAGTACGCACACAATCGAAGCGCAGTAAGGATGGCTAGTGTAACTAGCAAGAATACCACGAAAGCAAGAAAAAGAAGTACGCTATTAACTATTAACGTACCTGTCTCTTCCGAAACGAATGAGTACCTCTCAGACGCTCGTCCTACCATCGTTCCTTCTGAGTCT
+
AAAB@CBCCCB@@ACCBBBDCBBCB>BCC=@<<<00)0277:CCCB?BB?B?AAA::99:.92?>BBBBCCAA@8>>;;;;:$:;5::<<<.@B@>ACCCCCC;;9;?CB?DBC?BBBCCCCCCDAAACBBA@BCBB?BBBBBCBC@C@C@@=@B@@ACCC?AAADDC@BA?BBB=@@999,77819ABBB3BB@???BBEBB><><@BDD<A;>>BCC@BCBBBBB?D@BBA<AAC>BBAABBC@AA@BBBBAAACBA>>;?BC=A>88:>A?C@CCCBCCBB
@ATNG8:04599:06639
GATTAGTATAGAGCTCTACATAGTACTCATTCGTTTCGGAAGAGACAGGTACGTTAATAGTTAATAGCGTACTTCTTTTTCTTGCTTTCGTGGTATTCTTGCTAGTTACACTAGCCATCCTTACTGCGCTTCGATTGTGTGCGTACTGCTGCAATATTGTTAACGTGAGTCTTGTAAAACCTTCTTTTTACGTTTACTCTCGTGTTAAAAATCTGAATTCTTCTAGAGTTCCTGATCTTCTGGGTGCGCTACATCTCTCTACCATCGTTCCTTCTGAGTCT
+
;445@AA@BCCBC@@@BEIDCCCEBBBCDD@CBBC>BC@C@BBBBBBD@CCCBB?B>BBBB@B@BBBBBBBBB@99999.9A<BBCB>BBBB@BBB>A@799?CBB?BBCCDBA@;8897:<AAAAAA==:>AAA;>>?>>>??A>>>?@@=>:>BB<AD=A:>>BBCC???<;;;BB;B<A5:;;;:*:@:::1:9:///<<:>08887(2:::=5>9=>8;::8?A?<A:?A????:>=AD:=>>?>>>==<>==;;;AD<A====7=9=-//99<==>
@ATNG8:04600:06619
GATGGTAGGTGCACATGAGTGTATCCAGAAGATCAGGAACTCTAGAAGAATTCAGATTTTTAACACGAGAGTAAACGTAAAAAGAAGGTTTTACAAGACTCACGTTAACAATATTGCAGCAGTACGCACACAATCGAAGCGCAGTAAGGATGGCTAGTGTAACTAGCAAGAATACCACGAAAGCAAGAAAAAGAAGTACGCTATTAACTATTAACGTACCTGTCTCTTCCGAAACGAATGAGTACTGCGTCTCACTCTCGCCATCGTTCCTTCTGAGTCT
+
AABD@CCC@CBBBBBCECCCBBB@@>@CB?B@ABAA=A?AABCBBB?BB8;6;AA@@?@?,?<@@CHCCBC<;;0;@ACEDD5CC@B@BBB9B@@=@DDBBBCBB?B?BB@BBB@CBBBBBCCCCCCCCCCC@BBBD?BBCCCCCC?CBC@@?@CCCCCBA?BBCBBB@@A>ADC<>>AAA;@@@<@@@@?2@@?B?>>DCC?><>?A@@@;A;AACBB?BB@@@BB@F@CCC>C@@>?BCBBBCBBBBBBAAAAA??>@?;@AAAB?C?B@BCBCC@@@
@ATNG8:04600:06633
GATGGTAGTATCTGTCTACGAGAGTCAGAAGATCAGGAACTCTAGAAGAATTCAGATTTTTAACACGAGAGTAAACGTAAAAAGAAGGTTTTACAAGACTCACGTTAACAATATTGCAGCAGTACGCACACAATCGAAGCGCAGTAAGGATGGCTAGTGTAACTAGCAAGAATACCACGAAAGCAAGAAAAAAGAAGTACGCTATTAACTATTAACGTACCTGTCTCTTCCGAAACGAATGAGTACGTGTGACGTACGTGAGCTACCATCGTTCCTTCTGAGTCT
+
445D<BBBBBBB;:;BCCCCCCCCBIEBB@BDCA;;:;?BCDDCAA?BD@C?AA@?==<=.>7>=C?=>D@??B>A@BBBBB2BB>@5:::*:A=9>CBBBBB@@<@<@@>@@??BBBCGGCCBCBBBBCBEHDDAB?BCAAABBB?B?BBD?ABCBDA::8:@AAAB=@A>@@>7>=@@@277B?BBBABB(>><>><>A=>=>16166=>;@=BBDA@=@A@@???=A?BCC>AAA?A???A@ABBBBB???B???BBBBBBBA>?@?CB@D?B?BBAAD>>>
@ATNG8:04603:06629
GATGGTAGTGCGTGAGAGAGAGACCCAGAAGATCAGGAACTCTAGAAGAATTCAGATTTTTAACACGAGAGTAAACGTAAAAAGAAGGTTTTACAAGACTCACGTTAACAATATTGCAGCAGTACGCACACAATCGAAGCGCAGTAAGGATGGCTAGTGTAACTAGCAAGAATACCACGAAAGCAAGAAAAAAGAAGTTCGCTATTAACTATTAACGTACCTGTCTCTTCCGAAACGAATGAGTACTATAGACTATCTGAGACTACCATCGTTCCTTCTGAGTCT
+
BBCE?BBBDBCBCBCBBBDDCCCCC>BCBACDDBBB@B@CCCCCCD@AA?B?CCBBBBCC3D@DCC@@ACBBBB=A?9;;;;*;C?B@CDI;CCC@CCCCCCDCB@B@BB@CCC@CBBBCBBBCCCCCCCCC?BCBB?BABB@@@B?D@CBB?BCCCBBBD?BBCCCC?BB@BBB>AAABA<@@@;999999%9?<>@?BBBBBC>>7ABB>9>=;>>@@9==;::=>=C<AAC7>>?=B@@@@>>>>>?@AAAACAAA@@@===?;??@@?;?=D=BAAAA;;:
@ATNG8:04604:06649
GATGGTTAGCTCACGTACGTCACACGTACTCATCGTTTCGGAAGAGACAGGTACGTTAATAGTTAATAGCGTACTTCTTTTTCTTGCTTTCGTGGTATTCTTGCTAGTTACACTAGCCATCCTTACTGCGCTTCGATTGTGTGCGTACTGCGCAATATTGTTAACGTGAGTCTTGTAAAACCTTCTTTTTACGTTTACTCTCGTGTTAAAAATCTGAATTCTTCTAGAGTTCCTGATCTTCTGGCTCTCGTAGACAGATACTACCATCGTTCCTTCTGAGTCT
+
<<BB@C?A?ABB?B@CCBBBCBBCCCCCCCCCCDCCC>CC@C@DDCABBC@DCCCC@B@BBBC@C@DDDAAABA@<=>>>>1?A?BCBA=ACCB?BBB>AA<>>@BBB@BBCBB@AB>BAB>>;;==????>:?AAD8<<D??>>>@@BB:::@=@@?<@A<A<AAABAAA@@<???DD5B=B<==<<<+;>999.667///999<18888+8??@B<C;>>=>>>>>>><@<@@B@@@:>>A=AAA>>>@@@@@AA?@@A@@@<@@>==9=<A<?>>@ABAA
@ATNG8:04606:06617
GATGGTAGTATCTGTCTACGAGAGCAGAAGATCAGGAACTCTAGAAGAATTCAGATTTTTAACACGAGAGTAAACGTAAAAAGAAGGTTTTACAAGACTCACGTTAACAATATTGCAGCAGTACGCACACAATCGAAGCGCAGTTAGGATGGCTAGTGTAACTAGCAAGAATACCACGAAAGCAAGAAAAAGAAGTACGCTATTAACTATTAACGTACCTGTCTCTTCCGAAACGAATGAGTACACACTCTCATATGACACTACCATCGTTCCTTCTGAGTCT
+
@?CGAHBBBBBBBCCCDBBCCCCCCCCC@CBBB@A>@?CBB::9A>AA?B?BBBB=BBB1B>BBBBCABACGD;@9;5;;;*:;594;;;1@@C@CABABBB@@>A@CE@BBC@CCCCCBBCIHCCBBBBB?BBFC@CAAAABD?BC@B@?=@BCCCCCD?CCCBCB???9??86;;:::3:;;7BBDDD3CC????DBAA@A<A<AAAA=A=A?CCC@CC???AA>A?CBB=BCC?BBBBBBBBBBBBBCBB>>?B?@?CCCC?DBBBB>A=A<>>AABAAA
@ATNG8:04606:06641
GATGTAGCACACGAGATCTCATCGTACTCATTCGTTTCGGAAGAGACAGGTACGTTAATAGTTAATAGCGTACTTCTTTTTCTTGCTTTCGTGGTATTCTTGCTAGTTACACTAGCCATCCTTACTGCGCTTCGATTGTGTGCGTACTGCTGCAATATTGTTAACGTGAGTCTTGTAAAACCTTCTTTTTACGCTTACTCTCGTGTTAAAAATCTGAATTCTTCTAGAGTTCCTGATCTTCTGGGCAGACTCTCACACGCCTACCATCGTTCCTTCTGAGTCT
+
BCCEDCBBABACCCCCCCBCBCCBDBBBC:9::CCG?IHAC@BBCBCCB@CBBBC>A?BCBB?B9:9<BA@ACC@BBCCC3DC?A9:9/3>>=8;AB?>?79:?ABC@DBBBBBBB>AAB>B>@@>>>:::<ACCA;>>>B>==<AAAA?A>>?<???<AA<A<@@@?@>>>A;??ADD;D7;8;>BBB/?>77717///===A?>9>DCD.>>?89287=A<>>>;;;A<>;>AA>>>7::?A2::A9::A>>=AAA>>:>==:>;;;;:?;?7:;A=><@=
@ATNG8:04607:06618
GATGGTAGTATCTGTCTACGAGAGCCATAAGATCAGGAACTCTAGAAGAATTCAGTTTTTTTAACACGAGAGTAAACGTAAAAAGAAGGTTTTTACAAGACTCACGTTAACAATATTGCAGCAGTACGCACACAATCGAAGCGCAGTAAGGATGGCTAGTGTAACTAGCAAGAATACCACGAAAGCAAGAAAAAGAAGTACGCTATTAACTATTAACGTACCTGTCTCTTCCGAAACGAATGAGTACTATAGACTATCTGAGACTACCATCGTTCCTTCTGAGTCT
+
/;;>;@>@;;;;=>?CCCA@@CCCB?@@@@BCCB;;69:::AB>:;9==?B7<88737333"3,337;;>?@@@A8<666><<(5925.5555$5<;5;<B=?C<?A?C?@@>?BA>ABBBCBCCCBBBBBCCCAB:::@CCAA:::D<A>AAA>A@@@AA@A>?CA@>?:;?87836=::::3:22,5:AAB/AB=B>>>>:99>9=8=>@@<@:>>AA@@CA>??>?>A<@AB=BCD?BBB898BBABBB??;;;@AA@@00/:;6:-//<6;6:+//=>;;;=
@ATNG8:04607:06643
GATGGTAGTGTCATATGAGAGTGTGTACTCATTCGTTTCGGAAGAGACAGGTACGTAATAGTTAATAGCGTACTTCTTTTTCTTGCTTTCGTGGTATTCTTGCTAGTTACACTAGCCATCCTTACTGCGCTTCGATTGTGTGCGTACTGCTGCAATATTGTTAACGTTAGTCTTGTAAAACCTTCTTTTTACGTTTACTCTCGTGTTAAAAATCTGAATTCTTCTAGAGTTCCTGATCTTCTGGTAGAGCGTGCATATATCTACCATCGTTCCTTCTGAGTCT
+
::;E@DCCCBBDBBCCCCCCCCDCBBBBBB@A?@FGE=BB@C@CBBCCCC@CCCEBC?BCCC?C?CCCCBBBBB?AAAAA2A@<A???<?DBB?BCC?CC>AABCCFACCCCCCCF@BAB?B?BA@A@BBB?CCBB@BCCDCECBEBDECCBBB@CCC@CC@C?BBC@CCCBB>BCCEE8C@C=;;:::*:CCDF?BBBBDCBBBB5;<;;*;AABC=@<@B>BCCCCCD?B=AAB;;;@CCDGBBBBBBDCCCCCCCCAABCCACABAC@CADACCDBB@AA
@ATNG8:04610:06611
GATGGTAGCTATACGTATATCTATGTACTCATTCGTTTCGGAAGAGACAGGTACGTTAATAGTTAATAGCGTACTTCTTTTTCTTGCTTTCGTGGTATTCTTGCTAGTTACACTAGCCATCCTTACTGCGCTTCGATTGTGTGCGTACTGCTGCAATATTATTAACGTGAGTCTTGTAAAACCTTCTTTTTACGTTTACTCTCGTGTTAAAAATCTGAATTCTTCTAGAGTTCCTGATCTTCTGAAGAGTGTGCAGATACTACCATCGTTCCTTCTGAGTCT
+
;9:D@CBBBBABBCCCCCCCCBABCCBBBCBB?BCDD>BB?D@BBBCCCB?BBBCC?C?CCCC?C=AACBBABBB?ACCDC2BA>@@CC=CAAA>BBC?AA>==>CBB?BABBCC@@<@CC>@:@AA?A@>>:>>@@<@@A@>>@AAAA??>?@?=:;:=?@<@;@AAAAAA==:=ABBB5A=A<>>??=/=<99:.::;;>>>A>>:>>=?/>@@@G<@<>>;>AAAAAA=A<AAAAAD4<;??=@>@>>@>==<<<<<<=>:>??AB<@<@<AAA@@@==
@ATNG8:04615:06612
GATGGTAGACACGTGTGCTCTCTCGTACTCATTCGTTTCGGAAGAGACAGGTACGTTAATAGTTAATAGCGTACTTCTTTTTCTTGCTTTCGTGGTATTCTTGCTAGTTACACTAGCCATCCTTACTGCGCTTCGATTGTGTGCGTACTGCTGCAATATTGTTAACGTGAGTCTTGTAAAACCTTCTTTTTACGTTTACTCTCGTGTTAAAAATCTGAATTCTTCTAGAGTTCCTGATCTTCTGGAGATATCATCAGCGAGCTACCATCGTTCCTTCTGAGTCT
+
@>?B?BCBCCCDDCC@BABCCCCDCCCCCCCC@CCDE=AB?C@CCCBBBB@CCCCB?B?ABAC?B?BCCAABCCF??????1>C?DBAA=BBBC=ABC?BB598@BDB@BBBCB@BB>>=>=C<AAA>>>??=?AAA<>>>>88:>@@AAA<><@:>>A<@@<@<@AAAC@@@@;@@?BC;C=C=@@@@@/@A=<<1=888;;A?AA;>>>?/>;;;B=B=>?;>@@@@@A<B=@@AABB588C;>>>??????@?BBBAA>==@;===@@<@;@<@@@@A==<
@ATNG8:04615:06644
GATGGTAGAGTACAGTGTAGTAGACCAGAAGATCAGGAACTCTAGAAGAATTCAGATTTTTAACACGAGAGTAAACGTAAAAAGAAGGTTTTACAAGACTCACGTTAACAATATTGCAGCAGTACGCACATAATCGAAGCGCAGTAAGGATGGCTAGTGTAACTAGCAAGAATACCACGAAAGCAAGAAAAAGAAGTACGCTATTAACTATTAACGTACCTGTCTCTTCCGAAACGAATGAGTACTGTATCTATGTGTGCGCTACCATCGTTCCTTCTGAGTCT
+
BAAB@CCCBCDDCCCCBCCCCCCCC?BBD@DCCB@?<?>BBCCCCC?AD?C?BDC?????1>?BBB?BCCB>>>7<>:;;;;*;C<@=ABB7BBB?BBBBCBCCD@C@BA>ABDACCAABCCCCBCCCBBBC?CBCC@AACACBBB>C@BBB@BBBABCDD=??CCCC?CC?>>??BBBBF>C@?<?BDED2CC?C?>>BAA@@;@<??==9==CCDAA>AA???BB?C@BBF>BBB?BBBBBCBBBBBCBB>>>BBBCB???@C>B;;;;5:4:077<==:;;
@ATNG8:04618:06632
GATGGTAGTACATGATAGACGACACCAGAAGATCAGGAACTCTAGAAGAATTCAGATTTTTAACACGAGAGTAAACGTAAAAAGAAGGTTTTACAAGACTCACGTTAACAATATTGCAGCAGTACGCACACAATCGAAGCGCAGTAAGGATGGCTAGTGTAACTTGCAAGAATACCACGAAAGCAAGAAAAAGAAGTACGCTATTAACTATTAACGTACCTGTCTCTTCCGAAACGAATGAGTACGTGTGCGACGTGTCTCCACCATCGTTCCTTCTGAGTCT
+
@?@E@DCAABCCDCCBBBCC?@@BB?BCC@CCBBBB?B@BBAABBB@BB?B?A?@@@@@@0@=BBCDDC@AABA9@A;<;<;*;C>A?CBB8B;;9;BBBCCCA@?@@CC@CBC@BBBBBBCBCC??@BCCC@CCCC@CCCCCCCC?C@CBB?BCCCCCCC@BC>BBD@CCDFBB@BBBAB=@@D@BBBBA0A@?::;CDAAAA?B?BACC@D@99;BB?BCABBBC@D@BBC>BBB@CBABAB???B???BBB????@?C?BD>ABCBB7;7;;@?@@@>==
@ATNG8:04627:06613
GATGGTAGGCACTGCGCACACATCCCAGAAGATCAGGAACTCTAGAAGAATTCAGATTTTTAACACGAGAGTAAACGTAAAAAGAAGGTTTTACAAGACTCACGTTAACAATATTGCAGCAGTACGCACACAATCGAAGCGCAGTAAGGATGGCTAGTGTAACTAGCAAGAATACCACGAAAGCAAGAAAAAGAAGTACGCTATTAACTATTAACGTACCCGTCTCTTCCGAAACGAATGATACGTGTGACGTACGTGAGCTACCATCGTTCCTTCTGAGTCT
+
AAAD@CCB@DDCFCCBBBBBCCCDJ?CBB?BCCCCC@CBCCCCCCE@CC@C@BBB@@@@@0@@BABBBCCCBBC9?@;;;;;*;C=A5;;;.<BC@HCDCCBCBC?B@BC@CCC?BABBBCBCCBCCCBCCC@CCCC?CAABCCBB?B@BBC@BBBCCBBB?BBCBBB?BC@AAB?CBBBB=AAA;99::9.:A?A998<<==<8=:>@@@=B<?<A@??9?@@@BC@B?CCC>CCC?BBBBBBBDBBBBBCCCCAAABBBBCC?BBBAD@C@C>BBBBABAA
@ATNG8:04628:06616
GATGGTAGTAGTACACTAGTCATACCAGAAGATCAGGAACTCTAGAAGAATTCAGATTTTTAACATCAGAGAGTAAACGTAAAAAGAAGGTTTTACAGACTCACGTTAACAATATTGCAGCAGTACGCACACAATCGAAGCGCAGTAAGGATGGCTAGTGTAACTAGCAAGAATACCACGAAAGCAAGAAAAAGAAGTACGCTATTAACTATTAACGTACCTGTCTCTTCCGAAACGAATGAGTACATAGATATACGTATAGCTAACCATCGTTCCTTCTGAGTCT
+
45557<==666<@=<666666:;>>266=5:5559949499655:<1557<399944444$/)/::///66-//6:3///7777'//)4.3::.<48397337777286;;7===7=;;:?=><77333:;;<>??<<6;;;;;<<=092977/33399:<=89;;822-2:4578.57;==4<;;4<9;;;+77.52....88<)/*.55505.35:::5:<:::;;7:033803348<888=======:433;93222.33..(.376458(/(/(/.8665..
@ATNG8:04633:06620
GATGGTAGCATCATGCATATCTCACCAGAAGATCAGGAACTCTAGAAGAATTCAGATTTTTAACACGAGAGTTAAACGTGAAAAGAAGGTTTTACAAGACTCACGTTAACAATATTGCAGCAGTACGCACACAATCGAAGCGCAGTAAGGATGGACTAGTTGTAACTAGCAAGAATAACCACGAAAGCAAGAAAAAAGAAGTACGCTATTAACTATTAACGTACCTGTCTCTTCCGAAACGAATGAGTACGATGAGATCTCGTGTGCTACCATCGTTTCTTCTGAGTCT
+
66=>:>BCA??<;==0////::::;;@;96:///<;6<@<====BA=@@3:48:;;<===+=7<<86668//(/:(///5<>>/>>7@7;AA4995<@:966<==@7;7;9499;7:BBBB>>CDCBBBAABB?BBCC?BCBABBBB?A<<00+00/77748<;7;;:9=669;)//(/(//:BA5<8<8333333#3717::==:988373799>8=8;:AAB=BB;;;@@@C>AAD>CBD???????>><>;;>><<>BBBBDBCC>:59:::?@8<?9????CBB>
@ATNG8:04587:06686
GATGGTAGACATATCGTACTCTCTGTACTCATTCGTTTCGGAAGAGACAGGTACGTTAATAGTTAATAGCGTACTTCTTTTTCTTAGCTTCGTGGTATTCTTGCTAGTTACACTAGCCATCCTTACTGCGCTTCGATTGTGTGCGTACTGCTGCAATATTGTTAACGTGAGTCTTGTAAAACCTTCTTTTTACGGTTTACTCTCGTGTTAAAAATCTGAATTCTTCTAGAGTTCCTGATCTTCTGGGATGTGTGCGCAGTGCCTACCATCGTTCCTTCTGAGTCT
+
455B;>EMEB@@ADDCCBCAABECAAACCC;;4;<<;)4<7@?BBBBCCC@CC:::>A?BCA?=?597:>?;=8@877777'78,338817333,39:066*///8895::A=885;499>6?=>676?=??<>><=156<<8;:///6///55<5<<>4996949<=<<<6768<<>>=1=1:488888(87/*/@4;66//-6--..2999(5-..83807728998<<<;@8>>==<?;666=6=///=96///8::;?7;:?;===>A=A=D<;;:???@@
@ATNG8:04590:06690
GATGGTAGTATCTGCACACTCTGTCCAGAAGATCAGGAACTCTAGAAGAATTCAGATTTTTAACACGAGAGTAAACGTAAAAAGAAGGTTTTACAAGACTCACGTTAACAATATTGCAGCAGTACGCACACAATCGAAGCGCAGTAAGGATGGCTAGTGTAACTAGCAAGAATACCACGAAAGCAAGAAAAAGAAGTACGCTATTAACTATTAACGTACCTGTCTCTTCCGAAACGAATGAGTACACACTCTCATATGACACTACCATCGTTCCTTCTGAGTCT
+
<:>B@CBBBBBDCBBBBBBCBCCCCAGCI@CAAA;;8;499@???C@B=?C?@@@:9999)9;>A@AAB?>;=<5==;;;::$:924.555059>:=CCCBBACA@BACC@ABB@CBBBBBCCCCEEDDDDD?BBBC>AABBACCB@D@BBC@BEDBCBAA@CBDDDD@??:?:938<>?C>B=><?FFED3BC?BCBBBC??>3818=<;7<8=<CCC@C@::9?>3:3999.8AA=A>==BBBBB989AAABBAABBA><<==8?887C>A>B<@??>?789
@ATNG8:04590:06696
GATGGTAGTAGTACACTAGTCATACCAGAAGATCAGGAACTCTAGAAGAATTCAGATTTTTAACACGAGAGTAAACGTAAAAAGAAGGTTTTACAAGACTCACGTTAACAATATTGCAGCAGTACGCACACAATCGAAGCGCAGTAAGGATGGCTAGTGTAACTAGCAAGAATACCACGAAAGCAAGAAAAAGAAGTACGCTATTAACTATTAACGTACCTGTCTCTTCCGAAACGAATGAGTACGTGTGACGTACGTGAGCTACCATCGTTCCTTCTGAGTCT
+
AAAC?BCCCCBBBCCCCBBBCBBBB?BDD@CCCC@@>A@CBGDDBB@CC@C?CDDCCCCC3C?ADCCCCAB??>6;?::::;*;A>B?BBB<CDFACCCCCCDCB=B?CC?CCC=BAAABCCGBBBBCBBAC?CCCC>AABBBAAB>C@CCC?CCCCCCCC?BBBBBB@BB????<??DCD=BBC?ABBBB3BF?BAAABAA<=:=8==@@<@=A@CAA?AA??@BB?B?BCC<BAD@AA@BBBCCBBBCBBBB>>>DDBBBBBB?B>>>D?D?C=@@@A>>>>
@ATNG8:04595:06663
GATGGTAGCTGCTGATGATATCTCCAGAAGATCAGGAACTCTAGAAGAATTCAGATTTTTAACACGAGAGTAAACGTAAAAAGAAGGTTTTACAAGACTCACGTTAACAATATTGCAGCAGTACGCACACAATCGAAGCGCAGTAAGGATGGCTAGTGTAACTAGCAAGAATACCACGAAAGCAAGAAAAAGAAGTACGCTATTAACTATTAACGTACCTGTCTCTTCCGAAACGAATGAGTACACATCGTCGTGTCGTGCTACCATCGTTCCTTCTGAGTCT
+
CDCB?BECBBA@ACCCCCBBBCDD?BBC?CCCCBB@B@CCCCCBB?BD?B?CCB@AA@A2A>ABCABACCDEC=99;4999(9939.555&5=;<<FJFCCC;;7;>AA>BCC@CBBBDCECDCBBCC;;;ACDBB?AAABCCCCAF@CBB@BBCCCCCC?AABBCC@??<@A@6@<<8;3733/7<>@@2@B?BBBBBCAAA<@<@@@@=@=A;@@E?BCC@@AAAF?CBC>BBB>A????BBCBAABBBBBAAABB?<<<8<6<@@@B>B?B?BBAB@@=>
@ATNG8:04596:06692
GATGGTAGTATATCGCGTCGCTATCCAGAAGATCAGGAACTCTAGAAGAATTCAGATTTTTAACACGAGAGTAAACGTAAAAAGAAGGTTTTACAAGACTCACGTTAACAATATTGCAGCAGTACGCACACAATCGATGCGCAGTAAGGATGGCTAGTGTAACTAGCAAGAATACCACGAAAGCAAGAAAAAGAAGTACGCTATTAACTATTAACGTACCTGTCTCTTCCGAAACGAATGAGTACGTGTGACGTACGTGAGCTACCATCGTTCCTTCTGAGTCT
+
;49>599:@@?;BBEB::;BB>CDF@DCC?BBAA::496A?@B@@@<;>:A8@@:44444$4055;;;<>938<6889999=,=@9>;@BC9CCDBCDCBBCCCA?B?00+0@B+00BA@BCBAABBBBC@@=@BABA@@:::B::6;=@==;:99=A<<>888=B=B>BB;==B>B=>=?)77;579:::.;@9=77;;2229261655516165;:<5:44455:5:798836//)///:;;<=8B==ABBBBBBCCBBBBBB?B::9A5:4:????A????
@ATNG8:04598:06666
GATGGTAGCGCGACGAGCGTAGACCCAGAAGATCAGGAACTCTAGAAGAATTCAGATTTTTAACACGAGAGTAAACGTAAAAAGAAGGTTTTACAAGACTCACGTTAACAATATTGCAGCAGTACGCACACAATCGAAGCGCAGTAAGGATGGCTAGTGTAACTAGCAAGAATACCACGAAAGCAAGAAAAAGAAGTACGCTATTAACTATTAACGTACCTGTCTCTTCCGAAACGAATGAGTACGATGAGAGAGCTCTCTCTACCATCGTTCCTTCATGAGTCT
+
==<>5::5555=656==<;559555)555.5/:://,/7:::<;::79:<A799BBBCBC2A<??@A@?>>8A?67394444$55.56;;;095616>>=DCC;:6;>@@=@BA<AD@<<<;;;;655==:95:5557;;<<<=??392999.45448=:94:;;99828:43738>:99<3333377777'7849:::=;9970505555(.).8;:;:=>:::<<9=9===7;33.387;;9;73333377822287766......../36+2+22.688///
@ATNG8:04601:06690
GATGGTAGCGCATATCAGCGCAGCCCAGAAGATCAGGAACTCTAGAAGAATTCAGATTTTTAACACGAGAGTTAAACGTAAAAAGAATGGTTTTACAAGACTCACGTTAACAATATTGCAGCAGTACGCACACAATCGAAGCGCAGTAAGGATGGCTAGTGTAACTAGCAAGAATACCACGAAAGCAAGAAAAAAGAAGTACGCATATTAACTATTAACGTACCTGTCTCTTCCGAAACGAATGAGTACAGAGAGTACGATATGTCTACCATCGTTCCTTCTGAGTCT
+
>CAB><;>:<<:566>BCDCDBBBC=BBC>@B?A@9.515:;;<44.4438533445999$5.59:;;555:.55)//0////$/9)//2577+755(/////;;//)/2795:9?7;<;;?B@@@@995<;;;@CCCC9=ADCABAC@F@CCCACAA@B:;9@?@@B<B@C>9>>?=?9>:=488;4333333#371333/9///88385:33349498:>>;877;;;<8;6---)-,,(,,,,-33556865559::::522255535//..0505.33575575
@ATNG8:04601:06699
GATGGTAGACACGTGTGCTCTCTCGTACTCATTCGTTTCGGAAGAGACAGATACGTTAATAGTTAATAGCGTACTTCTTTTTCTTGCTTTCGTGGTATTCTTGCTAGTTACACTAGCCATCCTTACTGCGCTTCGATTGTGTGCGTACTGCTGCAATATTGTTAACGTGAGTCTTGTAAAACCTTCTTTTTACGTTTACTCTCGTGTTAAAAATCTGAATTCTTCTAGAGTTCCTATCTTCTGGTATGACTAGTGTACTACTACCATCGTTCCTTCTGAGTCT
+
//774:<<<::4555555555;;;<C:96>==9?>>@8@@=B?BCCCB;959448:39499997=9=><AAB;<<9<<@@@+@@7;;<:09///)//;4<:8<<654<9655955594444.47<95666555<655755566>><==;;99944.599444.45:;4444445.444<@.<8:755555$4445=266=999//--05555'--///)/)/56;779///7<6;;;<>9<<@<>;<;;<<5555/;///;6-,(,---6(-(-(-/9<:944
@ATNG8:04608:06664
GATGGTAGCACGAGTCACTCATATCCAGAAGATCAGGAACTCTAGAAGAATTCAGATTTTTAACACGAGAGTAAACGTAAAAAGAAGGTTTTACAAGACTCACGTTAACAATATTGCAGCAGTACGCACACAATCGAAGCGCAGTAAGGATGGCTAGTGTAACTAGCAAGAATACCACGAAAGCAAGAAAAAGAAGTACGCTATTAACTATTAACGTACCTGTCTCTTCCGAAACGAATGAGTACGATGAGAGAGCTCTCTCTACCATCGTTCCTTCTGAGTCT
+
;55C9==CCCCCBCBBBBBBCCCBB@BCC@BBBCBB?C@CCCCCCC@CC@D@DCEAAAAA2A?CCBBBCCCBAB:??;;;;;*;@=A>BBB:CCCAECCCCBDBB=B@DD@CBB?BAAABCCCCCCCCCBBC?CD998:BCCCBBB?B@B@@=@BBABBCC?BBCBCB?BB?BBB=??CCD;A?=999999(9@>B9::BB@@A<@<@@??<?>??CCC@BBA@@??<?=ABF>CCC?BBBBDDBBAAABBBBBB>>==>::::A=@@>AC@C?B<::C@@>>>
@ATNG8:04612:06675
GATGGTAGATATATGCACGCTCTACCAGAAGATCAGGAACTCTAGAAGAATTCAGATTTTTAACACGAGAGTAAACGTAAAAAGAAGGTTTTACAAGACTCACGTTAACAATATTGCAGCAGTACGCACACAATCGAAGCGCAGTAAGGATGGCTAGTGTAACTAGCAAGAATACCACGAAAGCAAGAAAAAGAAGTACGCTATTAACTATTAACGTACCTGTCTCTTCCGAAACGAATGAGTACACATCGTCGTGTCGTGCTACCATCGTTCCTTCTGAGTCT
+
BBBC?CCAABCBCCCCEEBBBCBBB?BCC@DCBBBB?A@CCCCCBB?BC@B@BCB????=,=<@BCBBBAA998*8<>>>??,@@=@<@@@7ABA?BAAACCBBB>B@CC?BAA7;;AABABBDCCBB9::A=@B@?<@@@@AB@?=B@BGG@CCCCCCBB?CBDCBB?BB?B>?4::===8?>>;::9:9.9A@B99:BAA==:=<>?@B<@<@BDBB@@@@A@AA>B>BGE?CCC?BBBBAACBBBCCBAABABBBCBBBBBB?C???B?B@B?BBCCBB>?
@ATNG8:04615:06675
GATGGTAGTATATCGCGTCGCTATCCAGAAGATCAGGAACTCTAGAAGAATTCAGATTTTTAACACGAGAGTAAACGTAAAAAGAAGGTTTTACAAGACTCACGTTAACAATATTGCAGCAGTACGCACACAATCGAAGCGCAGTAAGGATGGCTAGTGTAACTAGCAAGAATACCACGAAAGCAAGAAAAAAGAAGTACGCTATTAACTATTAACGTACCTGTCTCTTCCGAAACGAATGAGTACGAGAGAGCACACGTGTCTACCATCGCAATTGCCTAGTCT
+
@??I@CCCBBBCCBBBCBCCCCCCC@CBC@CBCBBB@BBCCCCCCD@CC?B?CCCCCCCC5C@CBBCFDBD???9?@ABBBB5BF@B?BEC<CCCADC;:;CC;;9:<A@;B@@=@BCCFBBBCCBBBBBBB?CCCC@CCCBCCBB@C@BBB?BBBBBCCD>@@AACCACD???@@BBAAA<?>?<9999::%:>;;?8AB?AAA<?788@A;B=AABAA?ABABBBBAC?ABE=B9979ABABBBBBBBBAAABBBBBBBB@???<@;;;@D:=89949AA9:9
@ATNG8:04616:06671
GATGGTAGTATAGAGCTCTACATAGTACTCATTCGTTTCGGAAGAGACAGGTACGTTAATAGTTAATAGCGTACTTCTTTTTCTTGCTTTCGTGGTATTCTTGCTAGTTACACTAGCCATCCTTACTGCGCTTCGATTGTGTGCGTACTGCTGCAATATTGTTAACGTGAGTCTTGTAAAACCTTCTTTTTACGTTTACTCTCGTGTTAAAAATCTGAATTCTTCTAGAGTTCCTGATCTTCTGGCGCGTATGTATGTCGCCTACCATCGTTACTTCTGCAGT
+
::;;00//559::9@>995//////779:BBB@CB@@<00+0*0/8:::<0555334:6:::<9=9=?=?>@?:@?CBBBB2A@:?788.39=?097@>AC?C?????;??@AB855;A@A;@=BBC>>:;;=ABAB8;;@>>??>==?>?=;;;58788<=5;6;>?>>>AAE<@;;;;/;8=9=?GED/AA@@@6;;C888<<881////(////;496>A7;:=<<<<9<;@?@>>>===>1///6866698///389.537279944+---,222233.
@ATNG8:04621:06681
GATGGTAGGAGACACGTCGCACACGTACTCATTCGTTTCGGAAGAGACAGGTACGTTAATAGTTAATAGCGTACTTCTTTTTCTTGCTTTCGTGGTATTCTTGCTAGTTACACTAGCCATCCTTACTGCGCTTCGATTGTGTGCGTACTGCTGCAATATTGTTAACGTGAGTCTTGTAAAACCTTCTTTTTTACGTTTTACTCTCGTGTTAAAAATCTGAATTCTTCTAGAGTTCCTGATCTTCTGGCGCTCTGTCACGTCTGCTACCATCGTTCCTTCTGAGTCT
+
;AAA>?>@;?CCDDCCCCCCC?@@BBBCDFDC?B;:;6<B?B@CCCBBBB?CDBBB@C@A@@D@C@DCBB???EC?AAAAA2@B?BBBB<BB??=?BE?CC<????A@>BCBBBBCB;>>=9=;@@A>>=@?<BCBB587:=>>??AAB@>>>@@<A??;>>:><@@@AA@@;;4:7878(78=6788898%8=////)/87//.:7/7-8676(28:8<9@6:8:<>><9:7588=AAAAA7;;B<@@?>>=>@AAAAA>>>A>>>=A=;;;8=;@<@A@@@>>>
@ATNG8:04624:06693
GATGGTAGTATCTGCACACTCTGTCCAGAAGATCAGGAACTCTAGAAGAATTCAGATTTTTAACACGAGAGTAAACGTAAAAAGAAGGTTTTACGGGACTCACGTTAACTATATTGCAGCAGTACGCACACAATCGAAGCGCAGTAAGGATGGCTAGTGTAACTAGCAAGAATACCACGAAAGCAAGAAAAAGAAGTACGCTATTAACTATTAACGTACCTGTCTCTTCCGAAACGAATGAGTACACATCGTCGTGTCGTGCTACCATCGTTCCTTCTGAGTCT
+
;55B:>FDBBBBCDDBBBCCECC999;AC=ACDB;;:;?BBBBBBB?BC@C@CBBBAAAA1A>BBBBBBBAAAC9?>:;;;;*;C=@>BCC;CCCC=CCGCCC;;8;@CBCBBB?BCBBBCBBBBBBBBBBC?A@@C?BBBBDBAB?B?CBB?ABBBBBBB<>>BBB@<AA<::;7:;>>=5>;:4::999):=:=888AA=>>:=:<>??:>:=>B@@>@AAAABB@D?BBC>DCC@CBBBBBBBCCCCBBBBBBBDF@??AFD?BBBBB?B?B?BBCDDCAA
@ATNG8:04625:06676
GATGGTAGCGCGACGAGCGTAGACCCAGAAGATCAGGAACTCTAGATGAATTCAGATTTTTAACACGAGAGTAAACGTAAAAAGAAGGTTTTACAAGACTCACGTTAACAATATTGCAGCAGTACGCACACAATCGAAGCGCAGTAAGGATGGCTAGTGTAACTAGCAAGAATACCACGAAAGCAAGAAAAAGAAGTACGCTATTAACTATTAACGTACCTGTCTCTTCCGAAACGAATGAGTACACACTCTCATATGACACTACCATCGTTCCTTCTGAGTCT
+
455@5::@;?ABBABBCBABAA;::05AA;?ABC@@?@@DC:;;CBAAB@A?AAA?????.==AA???A@>999,9<:9994$5949.555&5;<6;;<@D@;?@?@:@@;000:?<<=BBAACCCCCCCCC@BCAA?AABBBBBB?B@C;;8;AAABB?@=@BBDBE?BB>A??;><;;;2:88*//888'6:1:=A=BA@58369><<=9>;=>B@@8:9????@5937??9ABB>B?>>B@<<>AB???C8888>ABBBBCC=BB=8?9B>B:>>A87377
@ATNG8:04593:06718
GATGGTAGACATATCGTACTCTCTGTACTCATTCGTTTCGGAAGAGACAGGTACGTTAATAGTTAATAGCGTACTTCTTTTTCTTGCTTTCGTGGTATTCTTGCTAGTTACACTAGCTATCCTTACTGCGCTTCGATTGTGTGCGTACTGCTGCAATATTGTTAACGTGAGTCTTGTAAAAACCTTCTTTTTACGTTTACTCTCGTGTTAAAAATCTGAATTCTTCTAGAGTTCCGATCTTCTGGTATACACACTCGCTCGCTACCATCGTTCCTTCTGAGTCT
+
@ABC@CCC@BBBBBCCCCDCCCCCCCBBBBAB?BBBC=CC?A>BBCBCBD@CCBBB@B?BDA@>A@BB@AABAAA?BBCCC3B@<?>??7>;;B>BAA>AA=?=?A@A=AA@===?@@=>=;?;>>><@::;=@@@A<>>=AA@@>AAA@@A:::;???<?@=A<???BB???=:=78888(84<186566(5:975.55757>8=:=08787(5::8;6=7:;4;>>>@AA>D<>>>;;5:=@5;;;;???>>>@@@<=>666=6;989A;A;<8>@>?>@@@
@ATNG8:04600:06727
GATGGTAGAGAGAGCTCTCTCATCGTACTCATTCGTTTCGGAAGAGACAGGTACGTTAATAGTTAATAGCGTACTTCTTTTTCTTGCTTTCGTGGTATTCTTGCTAGTTACACTAGCCATCCTTACTGCGCTTCGATTGTGTGCGTACTGCTGCAATATTGTTAACGTGAGTCTTGTAAAACCTCTTTTTACGTTTTCTCTCGTGTTAAAAATCTGAATTCTTCTAGAGTTCCTGATCTTCTGGGTGCGCTACAGTCTCTCTACATCGTTCCTTCTGAGTCT
+
:99B:=BBEBCBCFCBBBCBA<@@DCCBCBAC>CDCF?DC@C@BBBBBDD@CCCBB@C@CBCC@C?AA@BB??:A7>??@?,<@8?:99(7<?A=AAB?BA5::7??@?BBCCAAAB;>:A=C<??@?@;;;;??;;5;>?>>>AA@@>>>>>?><???=AA<@<@@>=<<:9:378888+7(..3333'384444)33...66-.(.333'3.2263705559555::9595587@991799;3<>>@@A@@;;;>A@??;;;A@@@@:>:>=CA??;;;?
@ATNG8:04604:06724
GATGGTAGTACATGATAGACGACACCAGAAGATCAGGAACTCTAGAAGAATTCAGATTTTTAACACGAGAGTAAACGTAAAAAGAAGGTTTTACAAGACTCACGTTAACAATATTGCAGCAGTACGCACACAATCGAAGCGCAGTATGGATGGCTAGTGTAACTAGCAAGAATACCACGAAAGCAAGAAAAAGAAGTACGCTATTAACTATTAACGTACCTGTCTCTTCCGAAACGAATGAGTACTATGTAGAGCTCTATACTACCATCGTTCCTTCTGAGTCT
+
444=8<?@ACCFBBBBBBBC:;;DC@CCC@CAAAAA>B?BA@@ABB@CC@B?ACDDDEGJ5B>BBBBBAAABBC=CC;;;;;*;C;@;@BB7BCC@B;;;BCC@A?AAED?BBC@DC@@@@BBBBCCCCDBB?BCCC?BADCBCCBBB?B@@=@CABACCB@CDCCBB?BC?>>><>>BB@8A>><>CCCC3AA=A988@@CAA<A=@@;;5:4<ADBB@BB;;;@A>A>BAA;A;;6;BA@BBBBCCBBBBCBBAA@??????A>@===A<@4:49=>A???>
@ATNG8:04605:06736
GTTGGTAGCACGAGTCACTCATATCCAGAAGATCAGGAACTCTAGAAGAATTCAGATTTTTAACACGAGAGTAAACGTAAAAAGAAGGTTTTACAAGACTCACGTTAACAATATTGCAGCAGTACGCACACAATCGAAGCGCAGTAAGGATGGCTAGTGTAACTAGCAAGAATACCACGAAAGCAAGAAAAAAGAAGTACGCTATTAACTATTAACGTACCTGTCTCTTCCGAAACGAATGAGTACGATGAGAGAGCTCTCTCTACCATCGTTCCTTCTGAGTCT
+
AA>A@CCCCCDD>CCBBBBBCBCBB?BCC@AABC@A?B@CCDCCDD?BB?C?CDBBCCCC3C@AA@ABCCCCCC9@?;;;;;*;@>A@DDD;CCFABCICDDD999;?CC?BCC@CCBBBCCCCCCBBBBBB>BBDD<A@CB@@?B@C@C9:7;AAAACDD?BABCCB@BB????<?????8<==9::9999%9?;>97:CA???:>:;=>B:A<@@CCC@CCBBBBC?B?BBB=BBB@BAABBCCDD>>>DCDB@@@@A@>;;:?=@::;B=@==:==??????
@ATNG8:04610:06741
GATGGTAGCGCATATCAGCGCAGCCCAGAAGATCAGGAACTCTAGAAGAATTCAGATTTTTAACACGAGAGTAAACGTAAAAAGAAGGTTTTACAAGACTCACGTTAACAATATTGCAGCAGTACGCACACAATCGAAGCGCAGTAAGGATGGCTAGTGTAACTAGCTAGAATACCACGAAAGCAAGAAAAAGAAGTACGCTATTAACTATTAACGTACCTGTCTCTTCCGAAACGAATGAGTACTATGTAGAGCTCTATACTACCATCGTTCCTTCTGAGTCT
+
//8<7=5555555==>>>;<<===@8?<<7;><:95.5.5999::<755058:9595=;=(=1696/<<<///<1;9/////$/;.5.5==+<;;7;;;>A@ABA=A=@@=@AA<@BABDFDCCBBBA@;9999555.5:://///)/7<:=:=995;;/0,/:;8::9//)/6969;<>>8<:<8====<+;;/3333<9937.75;;<>0713<BCC@BB@@@>?=@=@AB<@:;5;><<>999>>AABBB@?>>?;<>=BAB?>888B<@==377AAA@@@
@ATNG8:04612:06716
GATGGTAGACACGTGTGCTCTCTCGTACTCATTCGTTTCGGAAGAGACAGGTACGTTAATAGTTAATAGCGTACTTCTTTTTCTTGCTTTCTTGGTATTCTTGCTAGTTACACTAGCCATCCTTACTGCGCTTCGATTGTGTGCGTACTGCTGCAATATTGTTAACGTGAGTCTTGTAAAACCTTCTTTTTACGTTTACTCTCGTGTTAAAAATCTGAATTCTTCTAGAGTTCCTGATCTTCTGGATAGCGACGCGATATACTACCATCGTTCCTTCTGAGTCT
+
;5:CADABB@@@B@B;9;@@BBAAABBAADAA?BCCC=CC9;8;BBBABB?BBB@@>@?CBCC?B?AA@BCBBBB?BBBCB1??=ABBB=AB?B?BBC@BB?BA==@@<@@A??@??588A5;7;?@@BAAA=@@@@8;;>>A@>>>>>>>>>??=>>>=@E<@;???@@@?AA<BBCBB2?9?;AADDD/???AC09;77:>@>=>=AAAA.8<<25,57=A:??>>>@B<A<>><<=<8:;:9???;;;@@???>>>888=>>:;;;=E<A<A<???@;;;?
@ATNG8:04612:06723
GTTGGTAGTATCTGCACACTCTGTCCAGAAGATCAGGAACTCTAGAAGAATTCAGATTTTTAACACGAGAGTAAACGTAAAAAGAAGGTTTTACAGACTCACGTTAACAATATTGCAGCAGTACGCACACAATCGAAGCGCAGTAAGGATGCTAGTGTAACTAGCAAGAATACCACGAAGCAAGAAAAAAGAAGTACGCTATTAACTATTAACGTACCTGTCTCTTCCGAAACGATGAGTACTATAGACTATCTGAGACTACCATCGTTCCTTCTGAGTCT
+
<<7<7<595:<:;;:656;;A;<AA=A@B0/000@B=B:>AA:>?@;BC@D?CC@@ACDD3C=?:79???>;87.;;;9999$443729<<.<///999<=<<=493492:9929:9955559;5559<<<7>?AA695:::<<<7;,/00/;;888<=6::=<<<733/787,388<69771333337#7717<9::;8>999655=<4>9:9@>>:>@>>988?C999C:@>><????BBAAAA@@A??:BCBBB@BBBC<@889D=B>B999CCCCBA
@ATNG8:04613:06724
GATGGTAGCGCACACATAGATACAGTACTCATTCGTTTCGGAAGAGACAGGTACGTTAATAGTTAATAGCGTACTTCTTTTTCTTTGCTTTCGTGGTATTCTTGCTAGTTACACTAGCCATCCTTACTGCGCTTCGATTGTGTGCGTACTGCTGCAATATTGTTAACGTGAGTCTTGTAAAACCTTCTTTTTACGTTTACTCTCGTGTTAAAAATCTGAATTCTTCTAGAGTTCCTGATCTTCTGGAGATATCATCAGCGAGCTACCATCGTTCCTTCTGAGTCT
+
<:@B>BBBCCCCDCBCCCBBBBBCBB@@@B@@?ACCH>CD@C@BAABAGG@BCB;976:??@C@D@CDDDB;;;A=@?>>>,494)48;;1<<@@=@::59@49;@ABFAGDCFBBBB?BBC=@<ABAAABCC>BBCC@CBBBGCBBCDCECCCBB?BED@AA6;7;AABBCBDD?B;;;;.;>B=A@@@@,@;;;B<BBBBCIBBAA>BBBB0AAA;;7;>CC@B@ABDCB@A>@LBBBB?BBFACCCBBACCGGCBBBCCBBCC<@;;<@=A=@7;<ABCBBB
@ATNG8:04613:06730
GATGGTAGTGATACAGATCAGACACCAGAAGATCAGGAACTCTAGAAGAATTCAGATTTTTAACACGAGAGTAAACGTAAAAAGAAGGTTTTACAAGACTCACGTTAACAATACTGCAGCAGTACGCACACAATCGAAGCGCAGTAAGGATGGCTAGTGTAACTAGCAAGAATACCACGAAAGCAAGAAAAAGAAGTACGCTATTAACTATTAACGTACCTGTCTCTTCCGAAACGAATGAGTACAGAGAGTACGATATGTCTACCATCGTTCCTTCTGAGTCT
+
BBBB@CBBBBBCBBBCCCCCCDDCC?BBC@CABBBB@B@CBCCCCD?AA?C?CDDBBBBA2B@BBBABBBBBBB=A?9;;;;*;CACACDD9BBC@CBCCCCC@@?@@CE@CCBCCCCCBBADDDD@@@BDD@CCCD<AABBAAAB?B@C@@>@CCBBCBB?BCCCBB?BB@CBB<>>>==7?>>989888.:A?B?>>CCCBB@B@B??A7;7;AEBB>BB@@@BA@D@CCC=CCC@CBBBBBBCCCAAA@@AA@BBCB===BA=@CBBB?B@D?>>B==<<<
@ATNG8:04615:06711
GATGGTAGTAGTACACTAGTCATACCAGAAGATCAGGAACTCTAGAAGAATTCAGATTTTTAACACGAGAGTAAACGTAAAAAGAAGGTTTTACAAGACTCACGTTAACAATATTGCAGCAGTACGCACACAATCGAAGCGCAGTAAGGATGGCTAGTGTAACTAGCAAGAATACCACGAAAGCAAGAAAAAGAAGTGCGCTATTAACTATTAACGTACCTGTCTCTTCCGAAACGAATGAGTACGAGAGAGCACACGTGTCTACCATCGTTCCTTCTGAGTCT
+
<8:B@BCCCCBBBBDDCBCCDCBBB>BCC@BACC@@?A@CCCDCCC@CD@C?BBDCCCCC5C?CCCCCBBCA@A<ABBEEEE5BB?B<ABB9BCJ@FBBCBBCCD<A<??>?DD?BB@@ACCCCCBCCBAAC?CCAA>AAABBBBC>C@BBB?BCCCCAAA?CCCABB?BC@AAB?BBBBB<A@@=@@@AB2BC@CACA>@AAA:@8<<AB=B<AACCC?BBBAABC?A>BBD>BAA@CCCBBBBBBBBBB>>@BBBBCC??>>><@@>>C?B?B?B>BB>;::
@ATNG8:04617:06726
GATGGTAGAGAGAGCTCTCTCATCGTACTCATTCGTTTCGGAAGAGACAGGTACGTTAATAGTTAATAGCGTACTTCTTTTTCTTGCTTTCGTGGTATTCTTGCTAGTTACACTAGCCATCCTTACTGCGCTTCGATTGTGTGCGTACTGCTGCAAATTGTTAACGTGAGTCTTGTAAAACCTTCTTTTTACGTTTACTCTCGTGTTAAAAATCTGAATTCTTCTAGAGTTCCTGATCTTCTGGCGCGTATGTATGTCGCCTACCATCGTTCCTTCTGAGTCT
+
?AAC@FCCCCCCCCC@AACCEECGDBBBCCDC@CCCC=BD@C@CCCBBBC?CDCCC?B?BCBC@C@CCBCCBCCC????@?.<@?A@B@:AA@@=AAB>BB@BBBAAB?BBBAABAC=?==;A;A<>>>>8868AAA;><@>@AA>??AAA=?>@B9>;>@<?<?AAAAAJGC?B;;;;.;>C<@@AAB2BDDFD?DCCDBBBAA@5;;;;);AAAB?B?AA>ABCCCBC?B?BBBCCC<?>B?>>>BBBCBBB?;;BAA<@@E<?788?5:5;<:::@@>=>
@ATNG8:04622:06720
GATGGTAGTGATACAGATCAGAACACCAGAAGATCAGGAACTCTAGAAGAATTCAGATTTTTAACACGAGAGTAAACGTAAAAAGAAGGTTTTACAAGACTCACGTTTAACAATATTGCAGCAGTACGCACACAATCGAAGCGCAGTAAGGAGCTAGTGTAACTAGCAAGAATACCACGGAAGCAAGAAAAATAAGTAACGCTATTAACTATTAACGTACCTGTCTCTTTCCGAAACGAATGAGTAACGATAGATCTCGTGTGCTACCATCGTTCCTTCTGAGTCT
+
?@;9.4:45;=B@CBBBCCB<<96667;;<?@;66==8=:655;??A=@A=@<@BBBBBDB+<6:==>==B:BBC9<<<;;;;'9<3:7<@@.<9626B=@@B@999)9<=>8>>@7<<=<=<<@AA;;;BBBC@BBBD@CBABA@@@?C@@A@B;;;@@A?BAA??@;=<7?==;=882;5333144==>+:>/7375;33333-7138::9;6////95;8887333(/0699(///)/567-/)/8////4444:;;;:;====8==BAA>A?C?BCBAAA??
@ATNG8:04625:06717
GATGGTAGTATATCGGTCGCTATCCAGAAGATCAGGAACTCTAGAAGAATTCAGATTTTTAACACGAGAGTAAACGTAAAAAGAAGGTTTTACAAGACTCACGTTAACAATATTGCAGCAGTACGCACACAATCGAAGCGCAGTAAGGATGGCTAGTGTAACTAGCAAGAATACCACGAAAGCAAGAAAAAGAAGTATGCTATTAACTATTAACGTACCTGTCTCTTCCGAAACGAATGAGTACTGTATCTATGTGTGCGCTACCATCGTTCCTTCTGAGTCT
+
AAAC@CCCBBCCCBB?BCCCDDCC?BAB?CCCCBB?B@CCCCCCB?BC?C@BAB:::::):=ACCABCCD:98*7=:;:::.;C>B=A@@7ACC?CCCCCCDCC@C@BB>ABB@BCBBBDFCCCCBBBBBB@CCBB>AABBBBBC=C?BAC?CDCCAAAA;@@AACA>AC>@@B?BBBBB<A??9==??>.>A:@<:::?@@A<A<AAAA;?<@@BAA>ABBDBCC@D?BBB>BBB?BBBBBAACCCBBBAAAB@@@AAAAB@@<@???A=D<A8:::>><>>
@ATNG8:04629:06709
GATGGTAGGACGAGCGTCTGAGAGGTACTCATTCGTTTCGGAAGAGACAGGTACGTTAATAGTTAATAGCGTACTTCTTTTTCTTGCTTTCGTGGTATTCTTGCTAGTTACACTAGCCATCCTTACTGCGCTTCGATTGTGTGCGTACTGTGCAATATTGTTAACGTGAGTCTTGTAAAACCTTCTTTTTACGTTTACTCTCGTGTTAAAAATCTGAATTCTTCTAGAGTTCCTGATCTTCTGTATACACACTCGCTCGCTACCATCGTTCCTTCTGAGTCT
+
9444.45<8=BAAA<<<===>===899>>@50)00/:3::6:6.//////4777<<7>9666?8<8?@@>=<999,//<<<*::3:455)54996999.55.555<99166=<;=5504;;6<8666==;;;8=5555;<::=9995=945=55.5<;39:.4.4455555597<==@@2@<=897777$/////)599999955549999$5////)/)//)//44444383::<;:769///<//5<;:56554;<5555;5:333439.4.444455;;
@ATNG8:04629:06733
GATGGTAGCATCATGCATATCTCACCAGAAGATCAGGAACTCTAGAAGAATTCAGATTTTTAACACGAGAGTAAACGTAAAAAGAAGGTTTTACAAGACTCACGTTAACAATATTGCAGCAGTACGCACACAATCGAAGCGCAGTAAGGATGGCTAGTGTAACTAGCAAGAATACCACGAAAGCAAGAAAAAGAAGTACGCTATTAACTATTAACGTACCTGTCTCTTCCGAAACGAATGAGTACTGCGTCTCACTCTCGCCTACCATCGTTCCTTCTGAGTCT
+
A@@@=@BBBCCCCBCCEGCCCBBBDACCC@BBBBAA@C@CCCCCCA>CC?C>BACCCCBC2A>ABCA@AA@AA@8@@;;;;;*;@9A;@@@9@CDFCBCDCCC:97;@CC?CBB@CBBBCDCDGGGCCCBBB@BBBB@CCCBBBBB>A?C@@?ACBBACCD?BBBBBB?BC?A@A;??@@@9A??<?CCDC2CC?BA@ADDD?;7::<<AE8;8;@BBB@BA@@@??<?=@@@<ABB?BBCCDDBBBBABBBBBBAAACCC@CCCABBBBB@C?B>AABBB??>
@ATNG8:04630:06711
GATGGTAGGCGTGTGAGAGTCTGCCCAGAAGATCATGAACTCTAGAAGAATTCAGATTTTTAACACGAGAGTAAACGTAAAAAGAAGGTTTTACAAGACTCACGTTAACAATATTGCAGCAGTACGCACACAATCGAAGCGCAGTAAGGATGGCTAGTGTAACTAGCAAGAATACCACGAAAGCAAGAAAAAAGAAGTACGCTATTAACTATTAACGTACCTGTCTCTTCCGAAACGAATGAGTACGAGAGTCAGAGCAGAGCTACCATCGTTCCTTCTGAGTCT
+
:;<D@GBB@BBBBDCCCCC@BABCB<BBC?BCBCCBBJ@CBCBACD@BC?B@AAAAAAAA2A?CBBACCAA99929>@BBBD3BC@B?CCC<CCGACGGCCDDBB?B@CE?BCC@CBBACFDDCCCDDBBBB@BBBB@BBBBCCCC>A>@BC@BDBABAAA?AAAACC@AA=AAB<??CBH>A@@;9:9999%9@;@@AABB>>>:>788BB<?<?@AAA?ACAAACC?B?AAA;ABB@BBBBBEDAAAAAABBBBBBBBBA=A>>;>;;;@=B=B:;;;??;;;
@ATNG8:04630:06733
GATGGTAGCTATACGTATATCTATGTACTCATTCGTTTCGGAAGAGACAGGTACGTTAATAGTTAATAGCGTACTTCTTTTTCTTGCTTTCGTGGTATTCTTGCTAGTTCACTAGCCATCCTTACTGCGCTTCGATTGTGTGCGTACTGCTGCAATATTGTTAACGTGAGTCTTGTAAAACCTTCTTTTTACGTTTACTCTCGTGCTAAAAATCTGAATTCTTCTAGAGTTCCTGATCTTCTGGATAGCGACGCGATATACTACCATCGTTCCTTCTGAGTCT
+
@@AB?BEDCCBBBBDDDBB@CCCEBBDBBCBB?BCDF>CC@C@CBBBCBD@DAAAC?C@AAAC@D?AABBABBBB>BBBBB3CB@CA@@:BCBD>ABB?BB>>>?BBC?CCCBAAB=@?A>A>CABBCA@><@BCA=?????>@@BBAA==>@@=???=AA<A<@@?B???@@8>>DDD5@:>;AAAAC/AA>>>9>@@@AA===>BAAAB/@;::@=B=??<?BB????=A<@@ABAA8=<A=AA<>>>A<><???A>?>=??<A>>>A:>:>:>=>=><<<
@ATNG8:04633:06729
GATGGTAGATACTCGCTGATACACCCAGAAGATCAGGAACTCTAGAAGAATTCAGATTTTTAACACGAGAGTAAACGTAAAAAGAAGGTTTTACAAGACTCACGTTAACAATATTGCAGCAGTACGCACACAATCGAAGCGCAGTAAGGATGGCTAGTGTAACTAGCAAGAATACCACGAAAGCAAGAAAAAAGAAGTACGCTATTAACTATTAACGTACCTGTCTCTTCCGAAACGAATGAGTACATAGATATACGTATAGCTACCATCGTTCCTTCTGAGTCT
+
;;;;6<>==B>>B;59@>>?9:9@@=BCC@DCBB@@=@@CCCCBBC@CC?B?A@B::999(8<>@B???ABA@A<??@BBCC5BB?B4;;;.9AA=BCHCB@@00,0:00,0?C9>BBBBBCCFC;;;B;;;>AAAB?ABABBB::6;?B@A>@BACCC@?=?BB?AD?AA<??A7><???8?AA?BBCCDD)BA>::8@??8885;6;@AA<A<AABA@<>>:8:@@=@=@@A;?8718@AA?@@CBCBBBBBBC@A>=>>@@@@<>===B?B@B?ABBB>988
@ATNG8:04584:06784
GATGGTAGACACGTGTGCTCTCTCGTACTCATTCGTTTCGGAAGAGACAGGTACGTTAATAGTTAATAGCGTACTTCTTTTTCTTGCTTTCGTGGTATTCTTGCTAGTTACACTAGCCATCCTTACTGCGCTTCGATTGTGTGCGTACTGCTGCAATATTGTTAACGTGAGTCTTGTAAAACCTTCTTTTTACGTTTACTCTCGTGTTAAAAATCTGAATTCTTCTAGAGTTCCTGATCTTCTGGCTCTCGTAGACAGATACTACCATCGTTCCTTCTGAGTCT
+
:>>B?CBABCCAABBAAACCHCBBCCDDCCCC@CCFD>CC?C@BBA@ABB?AAACB?B=@?@B?C=??BBBBB<B>?????.>>;?789(99779>AA=BC7::?AAA<??BBAAAD???@<@<@?D@@>>><>AAA;@@A????@B???@===>7;;==BB<A<ABA;;;@@@<>>>AA5@<?:;;:::+:><>?7===>>>?>>>18988(8::;?<>;>B;>>EB;;;:=;?BBB??:=;;5;????@>>=???BBAAA<:95;<=>?<@<@<AAAA@@==
@ATNG8:04584:06797
GATGGTAGCGAGCGAGTGTGTATACCAGAAGATCAGGAACTCTAGAAGAATTCAGATTTTTAACACGAGAGTAAACGTAAAAAGAAGGTTTTACAAGACTCACGTTAACAATATTGCAGCAGTACGCACACATCGAAGCGCAGTAAGGATGGCTAGTGTAACTAGCAAGAATACCACGAAAGCAAGAAAAAAGAAGTACGCTATTAACTATTAACGTACCTGTCTCTTCCGAAACGAATGAGTACAGAGAGTACGATATGTCTACCATCGTTCCTTCTGAGTCT
+
88:@@BDDBBB:9<CCDDBBCCCBCACCCBCCCBBB?B>BBBBBCB>AB?A?CCCCCCCC5C@BCGCCCBC;;:0;A@@?@@0??=?599909BA?CABC@<<00-0;@>;AAB?@@BBAAACBBBCCCCCCCCCD?BBBBDCCC?C@CCCACCCCBBBC?CBCCBB?BB?BBC@BBA@@9?=>;:9:9::%:=;>BBBBBCCC?B?@BBB>B=@>CBB>AA@@@@@@E@BBC=BBC?BBBBBBCCCCBBBBAA@BBBBCBBBAA<ACBBB@B@B?BAA>>:::
@ATNG8:04587:06764
GATGGTAGTGTGTCTCTGAGAGTAGTACTCATTCGTTTCGGAAGAGACAGGTACGTTAATAGTTAATAGCGTACTTCTTTTTCTTGCTTTCGTGGTATTCTTGCTAGTTACACTAGCCATCCTTACTGCGCTTCGATTGTGTGCGTACTGCTTCAATATTGTTAACGTGAGTCTTGTAAAACCTTCTTTTTACGTTTACTCTCGTGTTAAAAATCTGAATTCTTCTAGAGTTCCTGATCTTCTGGACAGAGTGTGCAGATACTACCATCGTTCCTTCTGAGTCT
+
:@@C@CBBCBBCCCCBBCCCCCCCCCCCBBBB@BBBC>CC@C@DAAABAC?DCCBB?C@CCDD@C?CCCCBBACC?@A@@@2BA?BBCC=BC@A?ACC@CC?BBBBBJ@CCBCCCCB?BBC@C?CCBBBCCC?CBBB@CCBBCBBBDDCBBB?BB@CCC?BB?B@CCBBBBBCC@CCCFF;CAC@BCBBB2BBBBB<BBBCCCCCCD>BBBB2ACBBC@C@BE@CCBBB@@=@?BBCCCC@BBBACCCDCCCCBBBBCCCCC@@A@CAAAG@C@C@BBCDCCBB
@ATNG8:04589:06760
GATGGTAGCTATAGTATATCTATGTACTCATTCGTTTCGGAAGAGACAGGTACGTTAATAGTTAATAGCGTACTTCCTTTTCTTGCTTTCGTGGTATTCTTGCTAGTTACACTAGCCATCCTTACTGCGCTTCGATTGTGTGCGTACTGCTGCAATATTGTTAACGTGAGTCTTGTAAAACCTTCTTTTTACGTTTACTCTCGTGTTAAAAATCTGAATTCTTCTAGAGTTCCTGATCTTCTGGACGACGCGTACTGACACTACCATCGTTCCTTCTGAGTCT
+
:;;C@CCBCCCBBCCBBBCCCCBCC;;;EDC@CA@@<AB@CACBBCCGDACBBBB?@?@DDDAC?BBDCBCB<A9A?CBB9BB?BCBC>BBBF?AAB@CD::;BBBB?BBBBAAAA>ADD?C?CD@@@A??<AC>>7::A688>>AA>==??;;6;>>8==5;6;??@A@@@@=?>>>>2>;@587AAA/A?=<<066://////917775'55559590556999977;;A;@>>77727776::555>>A@@888;98///<3755584=;A=;;:?=>77
@ATNG8:04591:06774
GATGGTAGGCACTGCGCAACATCCCAGAAGATCAGGAACTCTAGAAGTATTCAGATTTTTAACACGAGAGTAAACGTAAAAAGAAGGTTTTACAAGACTCACGTTAACAATATTGCAGCAGTACGCACACAATCGAAGCGCAGTAAGGATGGCTAGTGTAACTAGCAAGAATACCACGAAAGCAAGAAAAAAGAAGTACGCTATTAACTATTAACGTACCTGTCTCTTCCGAAACGAATGAGTACTACTCTCAGAGACACACTACCATCGTTCCTTCTGAGTCT
+
8<8<7=B<9666===BBC=AA@A=8?@<>><<;CC?B@@@@BB;<:;BBBACCCCCDDD2A>ACDCCAAA999.99;BCBC,;;5;;@@@3@?A;@@BCEBBBC@B>BA>ABB8;<AADCBBCGBBBDDDC?A@;;7<A@@@BA@;@<@@@<@CBBCCCD=?@BFBB?BB>999;??CCC<A@@;999999%9A?B?>?CB@?@:<356>?/818=B@@=@@99:>?;?>@BD=CBC?BBBCBABBCC999AAA???>>B?@C>>:>;;::181818/9/////
@ATNG8:04594:06777
GATGGTAGTGTCAGTGCGCGTCGTCCAGAAGATCAGGAACTCTAGAAGAATTCAGATTTTTAACACGAGAGTAAATGTAAAAAGAAAGGTTTTACAAGACTCACGTTAACAATATTGCAGCAGTACGCACACAATCGAAGCGCAGTAAGGATGGCTAGTGTAACTAGCAAGAATACCACGAAAGCAAGAAAAAAGAAGTACGCTATTAACTATTAACGTACCTGTCTCTTCCGAAACGAATGAGTACATAGATATACGTATAGCTACCATCGTTCCTTCTGAGTCT
+
0//:27///59:D@A<@<<@55556.5@@:;:;:95159666>>>>???;?;<?773;;;,<1733966///:;166/3333$333(338;;+338,333338;9:28266+225.5965;;??666<<===;7:///)/6///;;<8>89:9.444345:=8<<<;:A6>>8>?;4>>77828??;::9999%:72368;877;;;;=2..8.5././77;>54488828288858;<.3388::::====888:7:2559977;;:><;8=:>=<696557555
@ATNG8:04595:06785
GATGGTAGGCGTGTGAGAGTCTGCCCAGAAGATCAGGAACTCTAGAAGATTCAGATTTTTAACACGAGAGTAAACGTAAAAAGAAGGTTTTACAAGACTCACGTTAACAATATTGCAGCAGTACGCACACAATCGAATCGCAGTAAGGATGGCTAGTGTAACTAGCAAGAATACCACGAAAGCAAGAAAAAGAAGTACGCTATTAACTATTAACGTACCTGTCTTTTCCGAAACGAATGAGTACTGCGTCTCACTCTCGCCTACCATCGTTCCTTCTGAGTCT
+
:5<=:>BB?BCCCDCCCCCBBBCBB=BCD@BCBCCC?C@DDB@ABB@BBB?CBBA@?@A2A?BBBBBBCBBBB>BC??;=;.=A?B@CCC8@AC?CAAABBC>><>@BB?=BA<A<==??=>>AC@@>>>>9>>>>9>AAC@@@A;A7<;<8<AACA@@@;@<<<AA>A?<A?B?BB===7>@A=@@@@?2?@=A@@ACAA@A<><>AAB<@;@AA@@=@===>@@5@<ABB9A::6;??AC@@@AAA:::A>=>@@>>@9>AA;A;;<@;A:<8<??>>>?>
@ATNG8:04595:06798
GATGGTAGTGCGACGAGCGTAGACCCAGAAGATCAGGAACTCTAGAAGAATTCAGATTTTTAACACGAGAGTAAACGTAAAAAGAAGGTTTTACAAGACTCACGTTAACAATATTGCAGCAGTACGCACACAATCGAAGCGCAGTAAGGATGGCTAGTGTAACTAGCAAGAATACCACGAAAGCAAGAAAAAAGAAGTACGCTATTAACTATTAACGTACCTGTCTCTTCCGAAACGAATGAGTACGTGTGCGACGTGTCTCCTACCATCGTTCCTTCTGAGTCT
+
@?@C?CBBBBCCCCCCBCCCEBBBC>DCD@CCCC@@?@@BBBBCAA>AB?B?BBBCBBCB3C?BBBCBBBBABB<BBCDEEE5@@;A?BBB9BCGECCCCCCB:96;@DB?CCD@CCCBCCCCCCDBBBBBA@DDBB>AABBBBCC?C?CBC?CCCCCBBC>AABBCC?BB????>BAEEK>B??9999989%9A?B>=@D>>>><@<><??:>:=ACAA>AAAAABB?B?BBB>CBB?BCBBCCCBBAAAADCB@@@AA@@<>>B<????C?B?B?BBBCBB>?
@ATNG8:04597:06782
GATGGTAGTGTCATATGAGAGTGTGTACTCATTCGTTTCGGAAGAGACAGGTACGTTAATAGTTAATAGCGTACTTCTTTTTCTTGCTTTCGTGGTATTCTTGCTAGTTACACTAGCCATCCTTACTGCGCTTCGATTGTGTGCGTACTGCTGCAATATTGTTAACGTGAGTCTTGTAAAACCTTCTTTTTACGTTTACTCTCGTGTTAAAAATCTGAATTCTTCTAGAGTTCCTGATCTTCTGGCTCTCGTAGACAGATACTACCATCGTTCCTTCTGAGTCT
+
<>CD?CCCCEBBC;69ABEECBB:;;;;;94>:;>C>=BB?B@CCBCDDD>BBCCCAC@CDBC@CACBBBCCCBB?AAA??0;97<BCC=BBBCACCD@CC:;<BCBB?CCCGCBCC?AAFAG@CCBBACCD@DDCC?BCCCCCCAAABB@@@CEAD@@?@C@D@BBBBBBBBB?CCDHF;D@C@BBBBB2BBBBB;@@AABBCAAABDCCC5CBBBB?B?CB@BBCEEBB@B@BBBCBB@BCC?BB::;@@C;<;CBCCBCBBC?BCA;;7;=@?BB@@@D?@
@ATNG8:04598:06793
GATGGTAGCGCATATCAGCGCAGCCCAGAAGATCAGGAACTCTAGAAGAATTCAGATTTTTAACACGAGAGTAAACGTAAAAAGAAGGTTTTACAAGACTCACGTTAACAATATTGCAGCAGTACGCACACAATCGAAGCGCAGTAAGGATGGCTAGTGTAACTAGCAAGAATAACCACGAAAGCAAGAAAAAGAAGTACGCTATTAACTATTAACGTACCTGTCTCTTCCGAAACGAATGAGTACCTCTCAGACGCTCGTCCTACCATCGTTCCTTCTGAGTCT
+
>>AB?BCCBB@A@BBFCCDBBBBCC>BBBACCA;;:=@@DBBBB@A<@@=A>AAB=BB@B2B>BBDEECBA;;;0;BABCCC5CC?C@BDE;DCC?CCCCBBBBB>A@;;6;@@;@BBBBCCBCBBB@AA@A<ABCCAKBBCCCCC@C?C;;7;BC@@@AD@CBBCA@<==900,0:=<<>>6000)00000'0>9897BBBBBC?B?BABA=@?B;AAD=@@;;;AA?B=@@@9?>?=@99:CBA>???BBBBB887B8885<<??7559C69859B?BCB>>:
@ATNG8:04598:06794
GATGGTAGCGAGCGAGTGTGTATACCAGAAGATCAGGAACTCTAGAAGAATTCAGATTTTTAACACGAGAGTAAACGTAAAAAGAAGGTTTTACAAGACTTCACGTTTAACAATATTGCAGCAGTACGCACACAATCGAAGCGCAGTAAGGATGGCTAGTGTAACTAGCAAGAATACCACGAAAGCAAGAAAAAGAAGTACGCTATTAACTATTAACGTACCTGTCTCTTCCGAAACGAATGAGTACAGAGAGTACGATTATGTCTACCATCGTTCCTTCTGAGTCT
+
>>BB@ECBA;;=A@?;;9=><<ACC?BBB>@;@@?;5<056<>>BC?CC>B@BBBB@@@@,@;A@?@>9=00/;17///999'99497>==0<//)////)/::555047;;294:.44444<<=<<=;:00//)//<<8<===AABA>A5;99.9@==B666;A?DBAA;>>5<8737=?<<6837,73888'3>5737:>>779@C?BBBB?B=@=AA@?CBB;;;A=@5;;@9?;:4::>>=::9A?>?@@@?>??8>>>A@AAA@BBA9978=A=A@;??BAA
@ATNG8:04601:06754
GATGGTAGTATCTGTCTACGAGAGCCAGAAGATCAGGAACTCTAGAAGAATTCAGATTTTTAACACGAGAGTATACGTAAAAAGAAGGTTTTACAAGACTCACGTTAACAATATTGCAGCAGTACGCACACAATCGAAGCGCAGTAAGGATGGCTAGTGTAACTAGCAAGAATACCACGAAAGCAAGAAAAAAGAAGTACGCTATTAACTATTAACGTACCTGTCTCTTCCGAAAGAATGAGTACACCTCTCATATGACACACTACCATCGTTCCTTCTGAGTCT
+
BBBC@CBBBA@@CBCCCCCCCCCCC?CCC?CBBB::7;@CABBAAA@BB?A=??AABBBB3B?BBBBBBC@@AAAABCDDDD3AB?B@BBB:BBB?C@A@BBCAA;@>9958AA;??AACCBBCCCBBBBBC>CCBB?B@@?AC@@=A@CA@=@BBBBBDC@CCCCCC@CC@B??;====?8??A@@AAA@@(@?>@948BA@@=0/0/9;>)/*/7>=?<CBBBAAA?B>AEE=AA?ACAAABAAA?B:::CDBBAAABBCDCDD>AA@@B?C?B>AABBBAAB
@ATNG8:04602:06754
GATGGTAGCATCATGCATATCTCACCAGAAGATCAGGAACTCTAGAAGAATTCAGATTTTTAACACGAGAGTAAACGTAAAAAGAAGGTTTTACAAGACTCACGTTAACAATATTGCAGCAGTACGCACACAATCGAAGCGCAGTAAGGATGGCTAGTGTAACTAGCAAGAATACCACGAAAGCAAGAAAAAAGAAGTACGCTATTATCTATTAACGTACCTGTCTCTTTCCGAAACGAATGAGTACCTCTCAGACGCTCGTCCTACCATCGTTCCTTCTGAGTCT
+
<:::=;;::=?;9956=B?@@;?;=8A9;:9AA@;;7;<ACDKFBA=99699>@@99:::)7;=?=>A>==000)////999)9:6<:??=0=::69@BCCCCBB?A?;;7;A@=@DBCCBBCCGIIC:::A<@@BIAECDCCCAA=A@;;;?BB@@@CAA?BBDCBB?@@;9999??BDA8???:=>@@@A(A@?B?=>CCHF=///5335/5.5777749;667...'.(...'.362555769;:=9:9598/..3558:488959866:494:8<====BB=
@ATNG8:04603:06773
GATGTAGATACTCGCTGATACACCCAGAAGATCAGGAACTCTAGAAGAATTCAGATTTTTAACACGAGAGTAAACGTAAAAGAAGGTTTTACAAGACTCACGTTAACAATATTGCAGCAGTACGCACACAATCGAAGCGCAGTAAGGATGGCTAGTGTAACTAGCAAGAATACCACGAAAGCAAGAAAAAGAAGTACGCTATTAACTATTAACGTACCTGTCTCTTCCGAAACGAATGAGTACTATAGACTATCTGAGACTACCATCGTTCCTTCTGAGTCT
+
A@ABCCECCBBBCBBDDDCBBBBB=BBB?BABA;::;@CCCCCBB?BC?A?BCCBBBBB2A?BBBBB@AA999,9@:;;;.:@:@9@>@7ACEACCDHCCC:97;@BB?BCC@CCBBAAACDFFCBB@998:BBD@CBACBBBB<A=A@@=@CDBBBCC?CCBBBB?BB?BBB<>>BBA9A9939:999(9@?B???BCAAC;C=BBBB8;7:?AAB?BCCBBBB?B?CCD>BAA>ACCCBAAADBBBABBBEBBBAAACCCC?BBBBB=A=A?A@BBB?@?
@ATNG8:04605:06787
GATGGTAGCGCATATCAGCGCAGCCCAGAAGATCAGGAACTCTAGAAAGAATTCATGATTTTTTAACACGAGAAGTAAACGTAAAAAAGAAGGTTTTTACAAGACTCACGTTTAACAATATTGCAGCAGTACGCACACAATCGAAGCGCAGTAAGGATGGCTAGTGTAACTAGCAAGAATACCACGAAAGCAAGAAAAAAGAAGTACGCTATTAACTATTAACGTACCTGTCTCTTCCGAAACGAATGAGTACTATGTAGAGCTCTATACTACCATCGTTCCTTCTGAGTCT
+
<999:>656;<659C>@@AB@@BBD6>;:49<>999.5.5<9=9444(488>8=833333333#3499/////(/666.6::::::9$37-3-3:::'933.3=;;:88777.7178383314====<<<=BCCDCBBB>BB@@=@BBA?A;;6;?FDC@BA@BB@998;DCCDF@@A=?DA5:::99,9<=8999999%9>;=:79B<??C;>;<>A@;?<;CBBB>BA;;;A@@C@CCE=BBA?ACBCFCBBBBBBA9:999999:AABAB?@888D@D?B??>;;;;==
@ATNG8:04606:06798
GATGGTAGTGTCAGTGCGCGTCGTCCAGAAGATCAGGAACTCTAGAAGAATTCAGATTTTTAACACGAGAGTAAACGTAAAAAGAAGGTTTTACAAGACTCACGTTAACAATATTGCAGCAGTACGCACACAATCGAAGCGCAGTAAGGATGGCTAGTGTAACTAGCAAGAATACCACGAAAGCAAGAAAAAAGAAGTACGCTATTAACTATTAACGTACCTGTCTCTTCCGAAACGAATGAGTACTGTATCTATGTGTGCGCTACCATCGTTCCTTCTGAGTCT
+
DC@?9;<==955<<559:@:666=<4;AB=@;;;B@=A?BBB@@@C@@@>@?@A998BAA1B9>>:445::==>588:::99)9@7<:CCC;CAB?BABCCBBBB@C?@@=@BB?BB;<;CCCCFCBBCCCB?BB@@=@AA@@B::5;?BA@>ACBCCBBC?CBBDDD@BB?BBB@DBBBB=@@@9998877%8@:988B@<>?@<>355;>4=8=:@<A<>>?9:9=:<;??@9?>>9>BAAAB>>>>?=999==>?>>?@=;//,/633;4938*//569/55
@ATNG8:04608:06768
GATGGTAGGCGTGTGAGAGTCTGCCCAGAAGATCAGGAACTCTAGAAGAATTCAGATTTTTAACACGAGAGTAAACGTAAAATGAAGGTTTTACAAGACTCACGTTAACAATATTGCAGCAGTACGCACACAATCGAAGCGCAGTAAGGATGGCTAGTGTAACTAGCAAGAATACCACGAAAGCAAGAAAAAGAAGTACGCTATTAACTATTAACGTACCTGTCTCTTCCGAAACGAATGAGTACAGAGAGTACGATATGTCTACCATCGTTCCTTCTGAGTCT
+
@:@B@CBC?CBBBDBBCCCCCCCBC>CCC@CCCCCC@C@CCBCCBB@CC?B@BCCCCCCD3B?BBBBBCCACCG>C@>=<<2<=@=@>ABB:BBD@BAAB@AA0000=@@<@@B?????>>>><<>??>>;;7;==A<=>=A?@?@=A;?>B?BBAA??BB>CB@;?A>BF?B==:<>==>8A@?<AAAAA/>>:>@@@AAA>>9>9@A>>8<5:99<<9<A??8::9?:>>?:?DE?BBBBBBBBB@AAAAA???AAAA@@>??<?@@@@=A;?;?A?;;;>>
@ATNG8:04614:06782
GATGGTAGCGCGACGAGCGTAGACCCAGAAGATCAGGAACTCTAGAAGAATTCAGATTTTTAACACGAGAGTAAACGTAAAAAGAAGGTTTTACAAGACTCACGTTAACAATATTGCAGCAGTACGCACACAATCGAAGCGCAGTAAGGATGGCTAGTGTAACTAGCAAGAATACCACGAAAGCAAGAAAAAGAAGTACGCTATTAACTATTAACGTACCTGTCTCTTCCGAAACGAATGAGTACGTGTGCGACGTGTCTCCTACCATCGTTCCTTCTGAGTCT
+
;@@C@BCCCCB9;;BBBB@@@>999,;;;55CBBBC:;;;BCCCAA>@?<?<@@A99999)937AABBBBA:::,7<??@A@,;;8:ADFD;DEFAFCBBBCD?@?A@BB=@@B=AABBBCFHHBBAACCCB@CCDD?CAAA@@>?=A@ECC?CCCCCCAA>ACCCCC@AA=:99:??@@@:@@B;99999(9@;AAAACAAAA7:7:>?@8=:>ACCC@BBAAABB?B?BCD>C@?=?BBECBBBAAAAACBB@@?>>>@:>>B<AAAAC?A<C?CCBBB@>>
@ATNG8:04616:06756
GATGGTAGCGCACACATAGATACAGTACTCATTCGTTTCGGAAGAGACAGGTACGTTAATAGTTAATAGCGTACTTCTTTTTCTTTGCTTTCGTGGTATTCTTGCTAGTTACACTAGCCATCCTTACTGCGCTTCGATTGTGTGCGTACTGCTGCAATATTGTTAAACGTGAGTCTTGTAAAACCTTCTTTTTACGTTTACTCTCGTGTTAAAAATCTGAATTCTTCTAGAGTTCCTGATCTTCTGGGTCTCTCTCTCACGCACTACCATCGTTCCTTCTGAGTCT
+
84457:;>B@@A@BAA;<9?<<<=;<;>==;;7;<<=6;;;@=<ACB?>>9=>;;9:?8=;;;8A8AAA;55:99344444$444)4<9B2@9:5.55/)/9*//999=:?CCB@>9919B>:C@CCCCBBBB=A;::49:@BABBB@@>>99494.5:;:;;299)44::4555:5:;?=<+<15155<<=+==BCC=CBA@?AA969@CFFF1B@@:949:???CB@@@AB6;60<<<00+0000+:@BAA@BB@@@AA@@B@@@@CB@@?;?5;4;>@@??AB
@ATNG8:04617:06762
GATGGTAGGACGAGCGTCTGAGAGGTACTCATTCGTTTGGAAGAGACAGGTACGTTTAATAGTTAATAGCGTAACTTCTTTTTCTTTGCTTTCGTGGTATTCTTGCTAGTTACACTAGCCATCCTTACTGCGCTTCGATTGTGTGCGTACTGCTGCAATAATTGTTAACGTGAGTCTTGTAAAAACCTTCTTTTTACGTTTACTCTTCGTGTTAAAAATCTGAATTCTTCTAGAGTTCCTGATCTTCTGGTGTCTGATCTGTATCACTACCATCGTTCCTTCTGAGTCT
+
<<=C@C997;==9:566A>EA??C69:9=:==4;<<<5<7:759555==8999=99)/)/:::4@:;999<<<7<=:<<@@?+<<<6;:;?4;;<:5://*/927/66<<=@@@@@@@B:>>@=?:@@@>@A==299995;9955599:9::9;:::4//+/4::6;6;:>595=9@;966===+=9>966AAA+66@>>09/0//)/999:6::::*<545<7<8<=:><<696B;E:A=<CCB?ACCBCBBBBBDCCCBBBCC;;;BB>BBBAB@B?B>@@BECCBB
@ATNG8:04617:06782
GATGGTAGTAGTACACTAGTCATACCAGAAGATCAGGAACTCTAGAAGAATTCAGATTTTTAACACGAGAGTAAACGTAAAAAGAAGGTTTTACAAGACTCACGTTAACAATATTGCAGCAGTACGCACACAATCGAAGCGCAGTAAGGATAGCTAGTTTAACTAGCAAGAATACCACGAAAGCAAGAAAAAGAAGTACGCTATTAACTATTAACGTACCTGTCTCTTCCGAAACGAATGAGTACTGTATCTATGTGTGCGCTACCATCGTTCCTTCTGAGTCT
+
CCBB:BBBBEDBBBBDCBBBCDBBB?BCC@CCBBBB>B=AADCCCC@CC?A<@A@;;;;;*;9@BBCBCCCCCD>A@@@@??0@@<B?BBB<CDFACCCCCECBB?B@@@=@BA=@@CBDBCCCDCCC@@@B@BCCD@BCBBBCAA>C@BBBCDBB@@@;@?BACEDC?BB@CBB>@@>>>8<?A=>>???1?B?CBAACDDCC<>;?A@=5;5;=A??<?D:::AA?B@BBF@CCB?BBBBBBBBAAAAABAAABB@@?AAAAB;@>>>A;@1717:><<::;
@ATNG8:04619:06750
GATGGTAGTGTCAGTGCGCGTCGTCCAGAAGATCAGGAACTCTAGAAGAATTCAGATTTTTAACACGAGAGTAAACGTAAAAAGAAGGTTTTACAAGACTCACGTTAACAATATTGCAGCAGTACGCACACAATCGAAGCGCAGTAAGGATGGCTAGTGTAACTAGCAAGAATACCACGAAAGCAAGAAAAAAGAAGTACGCTATTAACTATTAACGTACCTGTCTCTTCCGAAACGAATGAGTACATAGATATACGTATAGCTACCATCGTTCCTTCTGAGTCT
+
::>A>BBBBCCCBCBCCBCBBAACC@DCDBCCCCBB@B@BBCCCCC?AA?C@CCA@ACDD3D?BBBBCCCDBBA8?@;;;;;*;A=A>CGF<CCCAECCBCCC;;:;@EE@BBA?CCCCCBBCCCCCBBBCB?BCCC=@?BBBBBB?B@BCB?BDCCCAAA?CCDCCC=AB?BBB@BBCDE>BBA;:99999%9@<BBBBB@C==:=7;;??:=:<>A;;59????BB?D?ABH=BCB?BAACDDBBBBCCBB?>??AA@@@AABC:==>==8=<@;??===888
@ATNG8:04625:06793
GATGGTAGCATCTGCATTTCTCACCAGAAGATCAGGAACTCTAGAAGAATTCAGATTTTTAACACGAGAGTAAACGTAAAAAGAAGGTTTTACAAGACTCACGTTAACAATATTGCAGCAGTACGCACACAATCGAAGCGCAGTAAGGATGGCTAGTGTAACTAGCAAGAATACCACGAAAGCAAGAAAAAGAAGTACGCTATTAACTATTAACGTACCTGTCTCTTCCGAAACGAATGAGTACCTCTCAGACGCTCGTCCTACCATCGTTCCTTCTGAGTCT
+
?@BB?B@BBB;54>:995)5=<<<9>A;7@BABCC@C@BBADFDD?;;9;?BABAABA@+>8>:>>8BB@@?C9>>77999(99389<<<0;;?;@B=BA==AA>D;?>=@@@7;887@<>>AAAA???>>;>>>A<>>>?A???<>:>>A=AA>=>@:95:???BD@DC?BBC;??9::28AA=DADFD.55.5555>@@>A<A;??@A=A=>>>>A<>A@99::8>9===4;??=AAAB@;;=00/6668<>;:;==><>BB;?>=:93:38:===B@@@A
@ATNG8:04627:06773
GATGGTAGGCACTGCGCACACATCCCAGAAGATCAGGAACTCTAGAAGAATTCAGATTTTTAACACGAGAGTAAACGTAAAAAGAAGGTTTTACAAGACTCACGTTAACAATATTGCAGCAGTACGCACACAATCGAAGCGCAGTAAGGATGGCTAGTGTAACTAGCAAGAATACCACGAAAGCAAGAAAAAGAAGTACGCTATTAACTATTAACGTACCTGTCTCTTCCGAAACGAATGAGTACTACTCTCAGAGACACACTACCATCGTTCCTTCTGAGTCT
+
?>AB@BBD=B@@@ABBBBCDDCCCC>DBB@BBBB998:?AAACCDC?BC?C@CCC:::::);=ABCCCC@?998*7?:;;;;*;A@B@CDF<FFDACCC@@@DBB?B@CC?BCC@CAABCCCCDDDCCCCBB?BB996;BA?@A::7;@CBC?BCDDCCCC?AACBBB@BB?>>?>??BCE>B@>999898(:?<A?>;A@@AA<@:>=BD3818=@::79DAA@AA=A=ABB=B??=?BDEDCCC@AAAABBBCBB@?@BAACC=C???@5;5;5;67;;///
@ATNG8:04631:06755
GATGGTAGAGAGACTGTAGCGCACCCAGAAGATCAGGAACTCTAGAAGAATTCAGATTTTTAACACGAGAGTAAACGTAAAAAGAAGGTTTTACAAGACTCACGTTAACAATATTGCAGCAGTACGCACACAATCGAAGCGCAGTAAGGATGGCTAGTGTAACTAGCAAGAATACCACGAAAGCAAGAAAAAGAAGTACGCTATTAACTATTAACGTACCTGTCTCTTCCGAAACGAATGAGTACCTCTCATATGACACTACCATCGTTCCTTCTGAGTCT
+
@@ACAEDCCCCCBBBBBBDCDCBCC=CCC@DCDCBC?C?BBBBBDD?BA?B?BBBBBBBB3B?AAACC@??ABC;BBCBBBB5CC@C@DDD7BBDBDABBCCC@@>A@CC?BBC@BAACDDDCCECCCBBBC?CCBC?BBBBBDBB?C@BBB@BCCCCACC?CCCCAA?BC@AAA?BBCDC<B??<?CCCC3CC?B>>>B@@>><>:=<@@;><>@CBB?BB???AA?B?BCD>B@?>@CBBCCC?@A@BBBB@A@@@AAAA<AA===5;6;;@@AAAA??
@ATNG8:04584:06809
GATGGTAGTGGTGTCTCTGAGAGAGTACTCATTCGTTTCGGAAGAGACAGGTACGTTAATAGTTAATAGCGTACTTCTTTTTCTTGCTTTCGTGGTATTCTTGCTAGTTACACTAGCCATCCTTACTGCGCTTCGATTGTGTGCGTACTGCTGCAATATTGTTAACGTGAGTCTTGTAAAACCTTCTTTTTACGTTTACTCTCGTGTTAAAAATCTGAATTCTTCTAGAGTTCCTGATCTTCTGGATAGCGACGCGTTATACTACCATCGTTCCTTCTGAGTCT
+
<?BB?>B>00)/977/56A@969B@>=B?A;<7;BCC=CB@B?BA@AB@@;>>@@=:C?B=CC@B?BCBCCGCCC=9:9::*5:.4==@296B=;;;A6;>:9:9??B?CCCCC?<<05556<5;;?==6655:99:066;>?CABAAA@@CBAA>;;;?BB?B@CBBBBCCCDACCCCC<C?CACHEEG5;;;CD>CBCBBBBA@@@CDED5CDBBB>B=@@?BBDLCCB@C@CA@ABB?AAC?CBBBCBCCA@@A=@ACB@@A=ABBACAD@C?@@DLDCAA
@ATNG8:04586:06808
GATGGTAGCACGACACGACGATGTGTACTCATTCGTTTCGGAAGAGACAGGTACGTTAATAGTTAATAGCGTACTTCTTTTTCTTGCTTTCGTGGTATTCTTGCTAGTTACACTAGCCATCCTTACTGCGCTTCGATTGTGTGCGTACTGCTGCAATATTGTTAACGTGAGTCTTGTAAAACCTTCTTTTTACGTTTACTCTCGTCTTAAAAAATCTGAATTCTTCTAGAGTTCCTGATCTTCTGGGATGTGTGCGCAGTGCCTACCATCGTTCCTTCTGAGTCTA
+
/7776890/6>>>>696=<<<>==C=BBBBBB9;;CC;@A:?195<<;;?8==@@@7;5:@?<8<8;<?>>:;;;8;::::)3339333,39<=8BBA<??<887===8ABBCCAAA?BBD?@7:9=965559<>>A7;>=?A>6;<<=;;98889;A>.5517/5;;::9999-25888*74949:>AA.777>>1<<=<88----(-4444%4567=35*..)--7---9.3.28...924233-3...662...37--.0533(..33505.5/5886,,,,,
@ATNG8:04589:06823
GATGGTAGTATCTGTCTACGAGAGCCAGAAGATCAGGAACTCTAGAAGAATTCAGATTTTTAACACGAGAGTAAACGTAAAAAGAAGGTTTTACAAGACTCACGTTAACAATATTGCAGCAGTACGCACACAATCGAAGCGCAGTAAGGATGGCTAGTGTAACTAGCAAGAATACCACGAAAGCAAGAAAAAAGAAGTACGCTATTAACTATTAACGTACCTGTCTCTTCCGAAACGAATGAGTACACATCGTCGTGTCGTGCTACCATCGTTCCTTCTGAGTCT
+
444?:>CCBBAA;;6A?;AACABAAADEC?BA@@@A>B=@@CBBBBDCD?B?AAAABBBB3B>AABBBBDAABB=AABBBBB2DB=A@BBB:BCC@CCCCCBBBD@C@BB?BCC?BBBEDCCCIDCCCCCCDAA@AC@DBCCBBBB@C?B9:;;CBDDCCA?CCCCDC>AA@CCC=@@BAA;@99399::99%:<;=ABBBB?><:<:=<>>8><@ABBB@DCBBA??<?=ABC=BBB?BBCBBCBBBBBBBBBBBAB@@@@@BBB@BBBBB@B?C>AABBBB@@
@ATNG8:04592:06802
GATGGTAGTATATCGCGTCGCTATCCAGAAGATCAGGAACTCTAGAAGAATTCAGATTTTTAACACGAGAGTAAACGTAAAAAGAAGGTTTTACAAGACTCACGTTAACAATATTGCAGCAGTACGCACACAATCGAAGCGCAGTAAGGATGGCTAGTGTAACTAGCAAGAATACCACGAAAGCAAGAAAAAAGAAGTACGCTATTAACTATTAACGTACCTGTCTCTTCCGAAACGAATGAGTACTATAGACTATCTGAGACTACCATCGTTCCTTCTGAGTCT
+
449?5:@AAAAA@@;55:;;;>=>>:C;;<?@BAA@=@=ACCAAAC@CD@E?AABBCEEE5C?@@BBBBCBBAB=BACEEEE5BB@B@GGH<DCC@CCCCCCCCC?B=BA@BBC@DDBBBBCCCCCCCCBBC?BC@?>@BCC@@?D?C@BBB@BCCCCCBB?BBCCCC@BB?99:>?????8<>>;:9::9:%:>;>:7:B?AAA:>:;?AA;A<A@CBB?BCA@?BB@C?BBD<?>B?BBCBDAAAA??????;:??>=877733.3:::<7<49488889834
@ATNG8:04592:06809
GATGGTAGCGCACACATAGATACAGTACTCATTCGTTTCGGAAGAGACAGGTACGTTAATAGTTAATAGCGTACTTCTTTTTCTTGCTTTCGTGGTATTCTTGCTAGTTACACTAGCCATCCTTACTGCGCTTCGATTGTGTGCGTACTGCTGCAATATTGTTAACGTGAGTCTTGTAAAACCTTCTTTTTACGTTTACTCTCGTGTTAAAAATCTGAATTCTTCTAGAGTTCCTGATCTTCTGGAGATACACATGATACTCTACCATCGTTCCTTCTGAGTCT
+
:55=:>CBBBCBDBBBBBCCCCBBCCCCB=@@;@AAA=BCAFAEBAAAFF>B@A00,07;;<C@B?BBBB;;9AA<>>>>?1;A?CCCD?BBBB=ABB=AB>BBACCIAHCCBCBCCABBB@B>BCCCBBBC?BB;;7;BBBCCBBCBCBBBECF>A@B?BA>A>AB@A@CCCC>A;;;;.;>C>;;;;<*;BABB>CECCCBBA@?;>@>@,@@>A@=@>BA>BBDFCBB>@=ABABBB>ABC>AACBBBBBCB@@BBC@@@AA=A:::C=@=@=@@BBBBCB
@ATNG8:04595:06802
GATGGTAGGACGAGCGTCTGAGAGGTACTCATTCGTTTCGGAAGAGACAGGTACGTTAATAGTTAAATAGCGTAACTTCTTTTTCTTTGCTTTCGTGGTATTCTTGCTAGTTACACTAGCCATCCTTACTGCGCTTCGATTGTGTGCGTACTGCTGCAATATTGTTAACGTGAGTCTTGTAAAACCTTCTTTTTACGTTTACTCTCGTGTTAAAAATCTGAATTCTTCTAGAGTTCCTGATCTTCTGGGCAGACTCTCACACGCCTACCATCGTTCCTTCTGAGTCT
+
<<==?DCC?CCC;;;A@@FCGCCC>A@@DD@@=C;;;4:B>C??A@CCCC@BB@AB;?=@@BB5<<,:;57;//)/;499:99(///)4;;<6=BBCBCDD?BB9:;BCCB=;;;@CBBB@AAA=@=AABBBCBC@A@@B?CDC;;;CBBBCCBDC@@=;;;>AA@F=@@B:;9BBB9=6666457<;99??;*?;>@C<BAAA@@>==9.9999'9>>@>4:6;A=AADA@@@<@9@B@@@A?@AEH?CCCCCCECCBBBBCC@CCD@CBAAA6;5;>AAABBB@@
@ATNG8:04595:06825
GATGGTAGCGCACACATAGATACAGTACTCATTCGTTTCGGAAGAGACAGGTACGTTTAATAGTTAATAGCGTACTTCTTTTTCTTTGCTTTCGTGGTATTCTTGCTAGTTACACTAGCCATCCTTACTGCGCTTCGATTGTGTGCGTACTGCTGCAATATTGTTAACGTGAGTCTTGTAAAACCTTCTTTTTACGTTTACTCTCGTGTTAAAAATCTGAATTCTTCTAGAGTTCCTGATCTTCTGGGATGTGTGCGCAGTGCCTACCATCGTTCCTTCTGAGTCT
+
444=:>:69@<A@?@AAACCAA;;;@<:<A9;29AA@=BB@D@@@@C?CD?BB@:55)5.4;9>7@?@@@=@00/:6:::::'///(4994)4=AA?BBB?BC7:<BBCEAGCCCCCCD>BBB?B?CBA@@B;;6;BBB@BBDIFBCACEECCCCBB?AAA>BB@C?BA@@BBCCC?C;;;;.;@B?BBCCB0BBBBB8;;ABCDCAB@4;;;;*;@@BC@B@BF@CCBBA@@=@@BBBCBB>AABD>C;<;AAA@DBCBCCC@CBD@EECBB?B?B?CBCCCBBB
@ATNG8:04596:06818
GATGGTAGCATCATGCATATCTCACCAGAAGATCAGGAACTCTAGAAGAATTCAGATTTTTAACACGAGAGTAAACGTAAAAAGAAGGTTTTACAAGACTCACGTTAACAATATTGCAGCAGTACGCACACAATCGAAGCGCAGTAAGGATGGCTAGTGTAACTAGCAAGAATACCACGAAAGCAAGAAAAAGAAGTACGCTATTAACTATTAACGTACCTGTCTCTTCCGAAACGAATGAGTACAGAGAGTACGATATGTCTACCATCGTTCCTTCTGAGTCT
+
A@BD@CBBBCCCD@BADECCCCCBB>BBG>BABB@@>@?BCCCD@@<AC@D?BBBAAABB2A?BBB@BCAA>??5<@;;;;<';?<?5999&9@>;?BBBCCCCC?B@DC@BBB?CA@@@BBBCECCBBBBC@CCCC?AABBACBB?B?B@@?ACCCBBCD@CCCAAA?CD?BCC?BBBAA;A@@<@@??=.@A=BBBBCCBB@<@<>>@B<B=??BAB?BCBBCCC?B?BBB>BBB=??BBBBBCCCCCBBBBBBCBBB@B@BB=>>==B:=:=;??A@@>==
@ATNG8:04596:06828
GATGGTAGCTCTGCTCTGACTCTCGTACTCATTCGTTTCGGAAGAGACAGGTACGTTAATAGTTAATAGCGTACTTCTTTTTCTTGCTTTCGTGGTATTCTTGCTAGTTACACTAGCCATCCTTACTGCGCTTCGATTGTGTGCGTACTGCTGCAATATTGTTAACGTGAGTCTTGTAAAACCTTCTTTTTACGTTTACTCTCGTGTTAAAAATCTGAATTCTTCTAGAGTTCCTGATCTTCTGGGCTGCGCTGATATGCGCTACCATCGTTCCTTCTGAGTCT
+
555=:>>>>>>@>CCCCCCBBCCDDCBBA?6929<A>8>>?C?BBCDCCB@CCCFD@CACDCCAC@CBCECCCCD?::999'9?=@ABB>BBCI@CCC@CC9;;;BBC?ABAAGGDHACBC@C@CDCCC;;;@CCED@CBBBCDCCCCCCCBAAB@DDC@BC?B?CCCCDFDBD@BCCCF<D@C5;;<;;*<AAAA>ABDCCBBBAA5;;;;*;CA@@=@@BC?BBD@A@C@C@BBCCDF=@@AA;ABBBBCDCCCJEEFFCCCE@CBCBA?AFE@CCBDCDBB
@ATNG8:04597:06827
GATGGTAGAGTATCATGTGTATCTCCAGAAGATCAGGAACTCTAGAAGAATTCAGATTTTTAACACGAGAGTAAACGTAAAAAGAAGGTTTTACAAGACTCACGTTAACAATATTGCAGCAGTACGCACACAATCGAAGCGCAGTAAAGGATGGCTAGTGTAACTAGCAAGAATACCACGAAAGCAAGAAAAAAGAAGTACGCTATTAACTATTAACGTACCTGTCTCTTCCGAAACGAATGAGTACGAGAGAGCACACGTGTCTACCATCGTTACCTTCTGAGTCT
+
448:5:;==B;<;CCCECCCCGBAA@BBC@DAA?=?9<.444994505<.5.49=@@@@>'925599999<>AA0//9<<<<+<<8<8<??0><<=@>@@AA@AA>A@;;8;BB=BCB@BACDDDCBBCCKLFBBBD@C@AACDCAB<C?BAB=@ABB>>>>7;:?>><9?>+00:+//8;;5;883337777#7939<::::@A<;:>;:@;;?;>=AA@:@@;<ACC@D?BBD>BBC@CAABBBBBAA999>@@?A@>>>>>8877878<:*//3816///78;;
@ATNG8:04598:06837
GATGGTAGGCGACATACATACGCGCCAGAAGATCAGGAACTCTAGAAGAATTCAGATTTTTAACACGAGAGTAAACGTAAAAAGAAGGTTTTACAAGACTCACGTTAACAATATTGCAGCAGTACGCACACAATCGAAGCGCAGTAAGGATGGCTAGTGTAACTAGCAAGAATACCACGAAGCAAGAAAAAAGAAGTACGCTATTAACTATTACGTACCTGTCTCTTCCGAAACGAATGAGTACGAGAGTCAGAGCAGAGCTACCATCGTTCCTTCTGAGTCT
+
::4;05:@<=<95:@CBBCDCCBCB@BBH@CBBBAA=A?BBBCCCC@;;;;?A@A;;;;;*;=BABB@9;::9>5>?99::9$9<5:5<<<0<>=9>AABADDBB?C@CC@BBCACCA@@CBCCBBBBCCFEACCBB>BBABB@@@<A>B;;9;DCBAB<;7;AA@BC?BA>ABA<>?BB>?==87:::::%9@9??ABBCEBC?B=??@B=A@@BBB?;;;@@AA@C@EDD>CBC?CAAACBBBAB9:9?ADBBBCBBAAA??:?:::B>A=B=???B?>>>
@ATNG8:04602:06820
GATGGTAGATTTATGCACGCTCTACCAGAAGATCAGGAACTCTAGAAGAATTCAGATTTTTAACACGAGAGTAAACGTAAAAAGAAGGTTTTACAAGACTCACGTTAACAATATTGCAGCAGTACGCACACAATCGAAGCGCAGTAAGGATGGCTAGTGTAACTAGCAAGAATACCACGAAAGCAAGAAAAAGAAGTACGCTATTAACTATTAACGTACCTGTCTCTTCCGAAACGAATGAGTACTGTATCTATGTGTGCGCTATCGTTCCTTCTGAGTCT
+
ABBC?CCCBCC?CBCBCCBBBCCB@=@99;;DFFBB?B@CCCCCDD?DD@D@CBCCCCCC5C@CCBCCBCBBBD;AAABDDD5BA?C@CCC:CCC@CCEBCBCCC?C@@@>@CC?BBAABFCCCCCA@@AAB?@@AF?AACBBA@C?E@CBC@ABACCCBC?CBBBAA>AB?ABC=??BEB=AAA>ABBBB3BB@C??>BA@@@7:7;?@@=@=@@CAA>ACAAABB>A?BBB>BBB@BBBBBCCCBABBBDAAABBBCBB??AAA?B?B>A>ABBAB:::
@ATNG8:04607:06820
GATGGTAGATACTCGCTGATACACCCAGAAGATCAGGAACTCTAGAAGAATTCAGATTTTTAACACGAGAGTAAACGTAAAAAGAAGGTTTTACAAGACTCACGTTAACAATATTGCAGCAGTACGCACACAATCGAAGCGCAGTAAGGATGGCTAGTGTAACTAGCAAGAATACCACGAAAGCAAGAAAAAGAAGTACGCTATTAACTATTAACGTACCTGTCTCTTCCGAAACGAATGAGTACTACTCTCAGAGACACACTACCATCGTTCCTTCTGAGTCT
+
<<CE>B@?AC9;9A9::BBB<=<BA9@996;CCB;;6;;>@@@?>B@BB?D@CC;;:=CC1C=ABBBD??=BBA8@?99444$99:;4999&9?=:?;;;CCCCE@C?AA?B@@>ABABCAABCCCCBBBBC@B:;;>@DDCBBBD@C@C:;9<AACCCCC?CCBBBC>BB?@@=>>:737.388333779(7@9AABBBB<<@,/,/9993858>BAA?C?889BA=A>@AA=BBB?BCBBBDBBBBBBBBBB>??BB>?>@==8=888<1:4:7::;==888
@ATNG8:04612:06834
GATGGTAGTGTGTCTCTGAGAGTAGTACTCATTCGTTTCGGAAGAGACAGGTACGTTAATAGTTAATAGCGTACTTCTTTTTCTTGCTTTCGTGGTATTCTTGCTAGTTACACTAGCCATCCTTACTGCGCTTCGATTGTGTGCGTACTGCTGCAATATTGTTAACGTGAGTCTTGTAAAACCTTCTTTTTACGTTTACTCTCGTGTTAAAAATCTGAATTCTTCTAGAGTTCCTGATCTTCTGGAGATATCATCAGCGAGCTACCATCGTTCCTTCTGAGTCT
+
;59B<ADCCCCCBBBCCCCCCCCCCCDCCCCC?BABB=AC@C?BBBCCBB?BDDDD?D?CDCC@C=AACCBBBDFABBBBB1BD@CCCC>BCAA?BBB=BB=AA@BCJBDDCCBBBC@CCC@B?CCCCCBBB?BBCC?CCCCCCCDCCCCCCBBB?CBB?BC?C@CCAAACBCDADBBBB<A>C;;;:::*;BCCG>CCDCCGCCBB@BHII5CCCCCAC@CC@CCCCBBB?C?BCCBBB?BCF?BCBCCDBBBBDDDDABBCBB?CBBBE@D?C=BBDCCA@A
@ATNG8:04620:06844
GATGGTAGGACGAGCGTCTGAGAGGTACTCATTCGTTTCGGAAGAGACAGGTACGTTAATAGTTAATAGCGTACTTCTTTTTCTTGCTTTCGTGGTATTCTTGCTAGTTACACTAGCCATCCTTACTGCGCTTCGATTGTGTGCGTACTGCTGCAATATTGTTAACGTGAGTCTTGTAAAACCTTCTTTTTACGTTTACTCTCGTGTTAAAAATCTGAATTCTTCTAGAGTTCCTGATTTCTGGTGTCTGATCTGTATCACTACCATCGTTCCTTCTGAGTCT
+
;<BB?CBC?A@@@;<@B@A@A@CD?BC@@ABB@BCBB=BC?B?BBB;;;DACCCBB@BACBBA@AACCCA@000=<==D<<,0.,/:;;3?=<<=@?>99@25:@@@C@BBBCCCBB?CBB>B?BBBCCA@@7;;AA>CBBBBB@@@AA@???AB=?@@?BB>B=BBB@@@CBB?@@@@@-92:>BBCCC5BACCI?G;;;A@@ABA@CDFD5C@@@@<@?CC?BB@@@;:6;?BA@AB<BCC?BBA?@ABBCBBBBCCAAA@@<?AAAA?B?B?BAABCCCC
@ATNG8:04622:06821
GATGGTAGAGTATCATGTGTATCTCCAGAAGATCAGGAACTCTAGAAGAATTCAGATTTTTAACACGAGAGTAAACGTAAAAAGAAGGTTTTACAGACTCACGTTAACAATATTGCAGCAGTACGCACACAATCGAAGCGCAGTAAGGATGGCTAGTGTAACTAGCAAGAATACCACGAAAGCAAGAAAAAAGAAGTACGCTATTAACTATTAACGTACCTGTCTCTTCCGAAACGAATGAGTACTGTATCTATGTGTGCGCTACCATCGTTCCTTCTGAGATCTT
+
/977+//444445;<<56665;;:<899;?;94;44.434444;::59;5;5:<======+=7;;>>=<;;559)5555:::(<>9>9=>>+65559999:=::5:7::5<53-3389:<==<<<;;;;;<6555>056??<<<=7;6;//)/7//----(-777:;766)///)/888;5=;94//////#/84///99334889066--(-(-68574;=555;<8;8544)444.4::<<==??;:7?=///777=888=8848:::=7;;@6//08/////(
@ATNG8:04624:06842
GATGGTAGCTCGCTGATGATATCTCCAGAAGATCAGGAACTCTAGAAGAATTCAGATTTTTAACACGAGAGTAAACGTAAAAAGAAGGTTTTACAAGACTCACGTTAACAATATTGCTGCAGTACGCACACAATCGAAGCGCAGTAAGGATGGCTAGTGTAACTAGCAAGAATACCACGAAAGCAAGAAAAAGAAGTACGCTATTTAACTATTAACGTACCTGTCTACTTCCGAAACGAATGAGTACATAGATATACGTATAGCTACCATCGTCCTTCTGAGTCT
+
44<<7=;?84444454>:>@=.-.8(--5(-/99;:7@8996===<755057<;;;;<;;);455======<::29944444$4939.555&/::)///;//555./7;;5://)//////8433<<488A@<@ABA<@B;;:?>=9?9>::8;;<=555;8:::<8828;688827;333,3;<488==<)33,/3...37.22'205558(/(.5535.55722222+2+255-5>>9><:94444:;<>==<<<CBBB@@>=:;6///0//0637,,-----
@ATNG8:04627:06848
GATGGTAGTGCGTGAGAGAGAGACCCAGAAGATCAGGAACTCTAGAAGAATTCAGATTTTTAACACGAGAGTAAACGTAAAAAGAAGGTTTTACAAGACTCACGTTAACAATATTGCAGCAGTACGCACACAATCGAAGCGCAGTAAGGATGGCTAGTGTAACTAGCAAGAATACCACGAAGCAAGAAAAAGAAGTACGCTATTAACTATTAACGTACCTGTCTCTTCCGAAACGAATGAGTACGTGTGACGTACGTGAGCTACCATCGTTCCTTCTGAGTCT
+
@<CB@DB<<?==666?>>CCBC;;9)59B=@BBBCFAJ?DAAACBB@BDAE@B998BBBB+A:88?@BBBFBBB=:9;@@@@0?C@C?CED9A;;5;A<;6@@@@<A<==8ACB459955==<;9999:@A@=AA@?:>?><>A;:8;?BBD@DCB@@@;;6:??@AC?BB>A?<;>?@A=@?A:=====,=@<@ABBBCBAA;?:;;;=9=:;:@BC@CCCB@?A@@<??;3;00*099:>=?==;<;:=588C<@@===@B@>B@A@B>B?B?AABCCB;<
@ATNG8:04628:06800
GATGGTAGTATCTGTCTACGAGAGCCAGAAGATCAGGAACTCTATAAGAATTCAGATTTTTAACACGAGAGTAAACGTAAAAAAGAAGGTTTTTACAAGACTCACGTTAACAATATTGCAGCAGTACGCACACAATCGAAGCGCAGTAAGGATGGCTAGTGTAACTAGCAAGAATACCACGAAAAGCAAGAAAAAAGAAGTACGCTATTAACTATTAACGTACCTGTCTCTTCCGAAACGAATGAGTACACATCGTCGTGTCGTGCTACCATCGTTCCTTCTGAGTCT
+
;55>:>CCAA@B@CBCBBBCCCBBB@CCC@CBBAAB>B=@AA?9::>@A=A?BA??;<<<,;9;ABBCBBBCCC299;44444#45.5.5555$5994;>><=@<:;6;?BC=BBB>BABBBBBBGCGGBBBBA=AA;;6;AA@BC?@<A>ABB@CCCBBB;:7:AA=;;600+/0/(/73333&379<;;<<<<&;<5;8<<@?7881805:77/5/5=AAB?BA?????8<<999/78817@@?ABBBBBBFCB???@<<>?BBBBB@BBAAA5:4::???CCCB@
@ATNG8:04628:06832
GATGGTAGTCTCAGATAGTCTATAGTACTCATTCGTTTCGGAAGAGACAGGTACGTTAATAGTTAATAGCGTACTTCTTTTTCTTTGCTTTCGTGGTATTCTTGCTAGTTACACTAGCCATCCTTACTGCGCTTCGATTGTGTGCGTACTGCTGCAATATTGTTAACGTGAGTCTTGTAAAACCTTCTTTTTACGTTTACTCTCGTGTTAAAAATCTGAATTCTTCTAGAGTTCCTGATCTTCTGGTCTACTACACTGTACTCTACCATCGTTCCTTCTGAGTCT
+
ABCB?CCCCCCCBBBCDDABBDDDEDBBBBCC@BCCF>BB?B@GCGCCBB@CDD9:9;@BBBC?C@CCCCCBBBC>@@@@@,;;;,;9;:,9@BEACCC@CE?AABECC@CCCBBBBE?BBB@B@CCBBBBBB?BBBB@BBBBDCCCCCCCCDBBC?BBB@CC?C?CCCCCDCCC?B;;;;.;=B>BBBBB5CHGDC>CCCCCCCA@@?@DCD5FBCBCAC@CCABBBBCAA>A>ABBB@@?@@JBBBBBDDEDCBBBBBCCCDDJ@CCCBB?B?B?CBBBBBBB
@ATNG8:04630:06806
GATGGTAGGAGACACGTCGCACACGTACTCATTCGTTTCGGAAGAGACAGGTACGTTAATAGTTAATAGCGTACTTCTTTTTCTTGCTTTCGTGGTATTCTTGCTAGTTACACTAGCCATCCTTACTGCGCTTCGATTGTGTGCGTACTGCTGCAATATTGTTAACGTGAGTCTTGTAAAACCTTCTTTTTACGTTTACTCTCGTGTTAAAAATTGAATTCTTCTAGAGTTCCTGATCTTCTGGGCTGCGCTGATATGCGCTACCATCGTTCCTTCTGAGTCT
+
AAAC@CCC?BBBBBCBBCCCCABBBCCBCCBB?BCCF=BC@C@BABBBDC@CCCBC?B@BBDD@C@AA@CCBCBC??????1=@;A:9918CAA=A::3:?4::7<==<ABBBBBBB?BCB<A<=>=@@==><@A@A<@;;;@@@>==@A@@>>>:>>><>D=A<A>>>>>>=>:=AAAA6@=@:==DDD/AA<==2<=</////-<9===<+95//*/7<=9@@=///<1616A@@@B<????6===>>;;;CB@@9///@==7=??AA<A7;7;;@>>:;:
@ATNG8:04631:06823
GATGGTAGTATATCGCGTCGCTATCCAGAAGATCAGGAACTCTAGAAGAATTCAGATTTTTAACACGAGAGTAAACGTAAAAAGAAGGTTTTACAAGACTCACGTTAACAATATTGCAGCAGTACGCACACAATCGAAGCGCAGTAAGGATGGCTAGTGTAACTAGCAAGAATACCACGAAAGCAAGAAAAAGAAGTACGCTATTAACTATTAACGTACCTGTCTCTTCCGAAACGAATGAGTACGATGAGATCTCGTGTGCTACCATCGACACTCCAAAGTCT
+
@@@B<?@C@?;<CDCCEDCBABCBB?BBB@@A@@AB@BHCHCECCC?CC@D@CCCCCDDC5C@BB@@@B@A9::/:>;::99$9>;:299909@A=BECDCCGCC?C@DC@BBB@CB@@ACAAADECCBCCC@CC@@>@@@????B@D?CBC@ABBDCCDC?CDBBBA<>>9000=>>@CC>??=;:::::(8@=BAAADDBCA;A=@@AB=A=?>AAA=AAAAABB=A>AAA=AAA=ABBBBBCBBBBBBA@;;>>@@@====<4:;<:;:BAAA5;;3?BBA
@ATNG8:04584:06897
GATGGTAGCACACGAGATCTCATCGTACTCATTCGTTTCGGAAGAGACAGGTACGTTAATAGTTAATAGCGTACTTCTTTTTCTTGCTTTCGTGGTATTCTTGCTAGTTACACTAGCCATCCTTACTGCGCTTCGATTGTGTGCGTACTGCTGCAATATTGTTAACGTGAGTCTTGTAAAACCTTCTTTTTACGTTTACTCTCGTGTTAAAAATCTGAATTCTTCTAGAGTTCCTGATCTTCTGGGCTGCGCTGATATGCGCTACCATCGTTCCTTCTGAGTCT
+
;;AA?BBBBC@??C==BCCB?=??>@@??=<@59595)595<7<<<<>BB:>>9593939:995:5::<BCCCBB>ACDDC2BA?AABD>CCCB?BCC?998:>=@AB<??BBBBCC>ABC?B?BA=>888=8=>?@:=>BBC;;;>>A@@:;:=:;991::4:5;@@AA@@==577;99*818499<<=/<=>==-86<;;99;;;8<>>>/?;;;B=D;>@<A@@@???;?=@>>>?>576;;06///<<=<?>>>>???=;;5;=<<=:>5;6:??@@>>>
@ATNG8:04587:06862
GATGGTAGTGATACAGATCAGACACCAGAAGATCAGGAACTCTAGAAGAATTCAGATTTTTAACACGAGAGTAAACGTAAAAAGAAGGTTTTACAAGACTCACGTTAACAATATTGCAGCAGTACGCACACAATCGAAGCGCAGTAAGGATGGCTAGTGTAACTAGCAGGATTACCACGAAAGCAAGAAAAAGAAGTACGCTATTAACTATTAACGTACCTGTCTCTTCCGAAACGAATGAGTACGAGAGTCAGAGCAGAGCTACCATCGTTCCTTCTGAGTCT
+
999E<AABBBCCCBCB;:9BBCCBB?BCC@CBCA@@@B@CCC::9<9?@8@?AABBBBBB2B=@A@997BBBA<59?@>===,=>:>8@>@3@BA?BBAABGJEG@C@BB?BBB?BBBABCCBCCCHCCBBA=AAAA?BCDCCBBA@C@CBC@BBBBCCCC@DCDBB??;??:?A?BCCCC=AAA?CCCCC3CC@BBBBBA@>=1818<>>5;5:=@A@?AAAA@@A>@>AAA<AAD?BAADABAADCCBBBBCCBBBBBBBBBB?A@???5;5;388AAB;;;
@ATNG8:04587:06878
GATGGTAGGACGAGCGTCTGAGAGGTACTCATTCTTTCGGAAGAGACAGGTACGTTAATAGTTAATCGTACTTCTTTTTCTTGCTTTCGTGGTATTCTTGCTAGTTACACTAGCCATCCTTACTGCGCTTCGATTGTGTGCGTACTGCTGCAATATTGTTAACGTGAGTCTTGTAAAGCCTTCTTTTTACGTTTACTCTCGTGTTAAAAAATCTGAATTCTTCTAGAGTTCCTGATCTTCTGGCGCTCTGTCACGTCTGCTACCATCGTTCCTTCTGAGTCT
+
?88A<=BB?A@@@AAB@AACBBCC@BCCCC??:?@@8AB?B?BCCCCCC@CCCCC=@<@BBB@C@A@@BBCB?BBEEE5BA>A@@@9@A??=@@@<><-00@@@A=@AACBBAA>AAD?B?BB>??A??9?BBB?BCCA@@CCBB@>>>AAA<AAA<A?8<:><;=@@F>>;>=<=7=?9>:88888+8>==@4;:9///88:>188888%8678@>B:==?BBBABCB@B=@?BBCD>?;D?AAABBB@@@@@@?????BAB>A???B?A?B>ABBB>>>B
@ATNG8:04588:06860
GATGGTAGAGAGACTGTAGCGCACCCAGAAGATCAGGAACTCTAGAAGAATTCAGATTTTTAACACGAGAGTAAACGTAAAAAGAAGGTTTTACAAGACTCACGTTAACAATATTGCAGCAGTACGCACACAATCGAAGCGCAGTAAGGATGGCTAGTGTAACTAGCAAGAATACCACGAAAGCAAGAAAAAAGAAGTTACGCTATTAACTATTAACGATACCTGTCTCTTCCGAAAACGATGAGTACAGAGAGTACGATATGTCTACCATGTTCCCTTCTGAGTCT
+
::;C;FJBBBBBCBBAAABBCCCCD?BBB?BBAA@?=A=@@?AAAA?BD=A=A@@=@@>@.@<@BB9:9AA>??8=A;;;;;*;C<=:>@@4BCE@CD<A>>>:;698<;?C:;:9ABBCBBCCB;;;CCCC?CCCC>A@CBCCCC?B?B;;;<DDDKCCC>????GD@BB?BBB9>=977.3<<<?@@AAA'?A=995:@A=??@=A=A=>>=B7;;;;;;47767859154....&....333335...333335677777::7;>=9738(..'.(..422---
@ATNG8:04588:06863
GATTATCTGCACACTCTGTCCAGAAGATCAGGAACTCTAGAAGAATTCAGATTTTTAACACGAGAGTAAACGTAAAAAGAAGGTTTTACAAGACTCACGTTAACAATATTGCAGCAGTACGCACACAATCGAAGCGCAGTAAGGATGGCTAGTGTAACTAGCAAGAATACCACGAAAGCAAGAAAAAAGAAGTACGCTATTAACTATTAACGTACCTGTCTCTTCCGAAACGAATGAGTACTATAGACTATCTGAGACTACCATCGTTCCTTCTGAGTCT
+
99:?@@@@A@CCCCBBCCBA=BAB>BCCBBC@F@CBCBBBC@CD@C@BBB@@?@@0@?BBCCLDBB;:9.9>;:;;:'::89:;DC7AAA<A;9;BCCCB@B?BE@CBC@CBBBCCDCCCCCCCCCC?CBDD<AABC@A@A<A@D@A>AEBAAC:97:BBCDC@CE?9:9<??AAA;@==9:99999%9@;@AABBCA>>5;3;==?;@=??BCCA:;:@?AB@C?BBC>BBB?BBBBCCBBBBBBBBB>@CCCBBBBEBB?C???C?B?C?BABBB???
@ATNG8:04599:06894
GATGGTAGCGCATATCAGCGCAGCCCAGAAGATCAGGAACTCTAGAAGAATTCAGATTTTTAACACGAGAGTAAACGTAAAAAGAAGGTTTTACAAGACTCACGTTAACAATATTGCAGCAGTACGCACACAATCGAAGCGCAGTAAGGATGGCTAGTGTAACTAGCAAGAATACCACGAAAGCAAGAAAAAGAAGTACGCTATTAACTATTAACGTACCTGTCTCTTCCGAAACGAATGAGTACGATGAGAGAGCTCTCTCTACCATCGTTCCTTCTGAGTCT
+
BCDD@C99;ACCBB@BBBCBBBBCE=BCB@CCBBBB>BACCCBBBC?CC?C@DBC????>0@?BCCBCHDCA@>5=B99:::*:C>C;@@@9ACHGDCCCCCD@@;?=?@=@CC?BBCCABCCCCCCCBBBC=CCDD?BBBBBBAC?C?CAA?BCDDCCDD?DBCCCC@BB?BBB=??A??8@@@>ABBBB3BB@C@>>BCCBB?B?BACC<@>?ACCC@BA@@@AA=A>ACD?DBB@BCCCCDCCC@@ABBBBBB@@@@>???B>BB?>B?B@C@CCCA@>==
@ATNG8:04608:06884
GATGGTAGCGAGCGAGTGTGTATACCAGAAGATCAGGAACTCTAGAAGAATTCAGATTTTTAACAACGAGAGTAAACGTAAAAAAGAAGGTTTTTACAAGACTCACGTTTAACAATATTGCAGCAGTACGCACACAATCGAAGCGCAGTAAGGATGGCTAGTGTAACTAGCAAGAATACCACGAAAGCAAGAAAAAAGAAGTTACGCTATTAACTATTAACGTACCTGTCTCTTCCGAAACGAATGAGTACGTGTGCGACGTGTCTCCTACCATCGTTCCTTCTGAGTCT
+
889A:?:==;;::<<<@A?ADB;;<:?@>=<<==;;7;8<<;8434-386;488955555$5.59299999997;,//9<;;:;%//)/)////$/7949;99555555)57;;8=::3994494::445<<=9::@:;:B>@@???>AB?A>B<;5;AA@???C99966659B=@BBB7888>?9894>?>?@@?'9=233,3;77===8?<@:@:>B>==@CCACGBBBCE@D?@@B;B;;5;:9==>==000///9;;:==8887B;<633334.45::>895;;<<
@ATNG8:04610:06893
GATGGTAGTACATGATAGACGACACCAGAAGATCAGGAACTCTAGAAGAATTCAGATTTTTAACACGAGAGTTAAACGTAAAAAGAAGGTTTTACAAGACTCACGTTTAACAATATTGCAGCAGTACGCACACAATCGAAGCGCAGTAAGGATGGCTAGTGTAACTAGCAAGAATACCACGAAAGCAAGAAAAAAGAAGTACGCTATTAACTATTAACGTACCTGTCTCTTCCGAAACGAATGAGTACGTGTGCGACGTGTCTCCTACCATCGTTCCTTCTGAGTCT
+
@?ACAECBBBBB@AABAB@>0//;;279<8<<@AA>29.55=>==C?@@<@?>??B=@@@+=9=99:@9;:;.9D4:;?;<<<)<<7<7<<<0<=949=000::555)48<>:@>B669?;AA>?>>:99@ABA@CCCC;;;CCCGDC@D?CCC=AABBB@@@@BCDFCD@CC@BBA>AA@==9;;=8=@A@BA(@==3937<;??B@?>@?BB?B@B>B;;9;AAABBB?B>AAC=BBC@BBBDCB::9@A???BAAABBBBB?BBC?CBBAC@C?C@CBAAA???
@ATNG8:04611:06883
GATGGTAGGACGAGCGTCTGAGAGGTACTCATTCGTTTCGGAAGAGACAGGTACGTTAATAGTTAATAGCGTACTTCTTTTTCTTGCTTTCGTGGTATTCTTGCTAGTTACACTAGCCATCCTTACTGCGCTTCGATTGTGTGCGTACTGCTGCAATATTGTTAACGTGAGTCTTGTAAAACCTTCTTTTTACGTTTACTCTCGTGTTAAAAATCTGAATTCTTCTAGAGTTCCTGATCTTCTGGATACACTCATGTGCACCTACCATCGTTCCTTCTGAGTCT
+
;5BC?CDD?CAABCCCBBBCBBBA@CBBBCBB@CBCC>CC@D@CCCCCCC?BCDCC@C?@@BD@D?BBCCBBBDD@CCCCC1CD@CCCC>BCBB?BCCACC@AAADDG@CCCCCCCC?BBC@D?DABBCAAA@CCCE?CCCCDCDBCBBBCCBBB?CBB?BC?C@BBDCCCCBB>BBBBB:B?D>?BBBB0ADEHD<BBCEDDCCCC?CCCC5CAA@C@D@CC?CCCCCCC?C?BBCCEE?A?A=ACCCCBCBBBCCCCBB?BBB@BBBCB@B?B?BBCCBBBB
@ATNG8:04612:06880
GATGGTAGTCTCAGATAGTCTATAGTACTCATTCGTTTCGGGAAAGAGACAGGTACGTTAATAGTTAATAGCGTAACTTCTTTTTCTTTGCTTTCGTGGTATTCTTGCTAGTTACACTAGCCATCCTTACTGCGCTTCGATTGTGTGCGTACTGCTGCAATATTGTTAACGTGAGTCTTGTAAAACCTTCTTTTTACGTTTACTCTCGTGTTAAAAATCTGAATTCTTCTAGAGTTCCTGATCTTCTGGGATGTGTGCGCAGTGCCTACCATCGTTCCTTCTGAGTCT
+
::;A@AA9;:945;>:9:B@??;>99555554.499;2555)55)599;<==;;;594.47=<<<9=?CD:000/)/:277777'7773:<=>6;;@=7<6:25@499>><@=@BBBCBAB?A;<8<?CCBBBBAA>@@BB@DCBBCCCBCCBBBBB@@<@BB?BB@C?BBBBBBB;<5;;;<<.<>A5;<AAA*;;@AD<BBBBAAD@@@=@@@@0?AA9:9:?AB?BBB@@@B?D@EECBBA?A@AC8@<;;;BBBBDCDDBB?BBB?BBAAB<A=A?BABBBB@@
@ATNG8:04613:06872
GATGGTAGTATCTGTCTACGAGAGCCAGAAGATCAGGAACTCTAGAAGAATTCAGATTTTTAACATCGAGAGTAAACGTAAAAAAGATGTTTTTACAAGACTCACGTTAACAATATTGCAGCAGTACGCACACAATCGAAGCGCAGTAAGGATGGCTAGTGTAACTAGCAAGAATACCACGAAAGCAAGAAAAAAGAAGTACGCTATTAACTATTAACGTACCTGTCTCTTCCGAAACGAATGAGTACGTGTGTCGTACGTGAGCTACCATCGTTCCTTCTGAGTCT
+
599@:<@BBBBA<=<<<CAAABBAA;@@A8AA9;9A6;69?<;==?=@@>A=@@>99999(9;>?=<<9933999(33333333#33333333$37;6::8876600)..3736686888:===?@A@DBBBBC@BCBB?BBBAAABB@C?A@@<@AACCCCC?BCBC?@=?C?@@A59:??=5<<<;::::9:%:A@C?>@C?>==1817>@@=B;>?A;;5;@;;;@A?B@BCE>E@@=@BBCBBBAECCCAAABB??AB@?????<A>>>A;?1718=<>===;
@ATNG8:04614:06860
GATGGTAGTATCTGCACACTCTGTCCAGAAGATCAGGAACTCTAGAAGAATTCAGATTTTTAACACGAGAGTAAACTGTTAAAAAAGATGGTTTTACAAGACTCACGTTTAACAATATTGCAGCAGTACGCACACAATCGAAGCGCAGTAAGGATGGCTAGTGTAACTAGCAAGAATACCACGAAATGCAAGAAAAAGAAGTACGCTATTAACTATTAACGTACCTGTCTCTTCCGAAACGAATGAGTACGTGTGACGTACGTGAGCTACCATCGTTCCTTCTGAGTCT
+
>C??>?>B>BBBBBBABCBBB@<AA=@BB>B;;;AC?C?B===;;;?AA:>9<A885<<<)9499789::333;/378/(/8888$////6888+886*-----8/333(3,3743337:::=<;;;<==@@@ACC?CCBB@BEECCBAA?B?BBB@CBBBBA@A@CCBBCB@CB?B??>;:==>,//99588888)8>4;8<<ABB=C?E>BAAA@B@=<BAA=BBBB;;;>A<@@D=BBC?BAAABCCCBBBABBBBAAA@@CC@@@B>BBBCE@G?C@???ABAAC
@ATNG8:04621:06884
GATGGTAGGAGACACGTCGCACACGTACTCATTCGTTTCGGAAGAGACAGGTACGTTAATAGTTAATAGCGTACTTCTTTTTCTTGCTTTCGTGGTATTCTTGCTAGTTACACTAGCCATCCTTACTGCGCTTCGATTGTGTGCGTACTGTTGCAATATTGTTAACGTGAGTCTTGTAAAACCTTCTTTTTACGTTTACTCTCGTGTTAAAAATCTGAATTCTTCTAGAGTTCCTGATCTTCTGGTGTCTGATCTGTATCACTACCATCGTTCCTTCTGAGTCT
+
:9;C@BCC@@@ABADAA000?@@==>CCCDBC@CCCG=CC?B?BBBDDCC<BBCBB@B?BCCD@C@BCAABCCCD?DCCCC3BB?BBBA=BBBB@BBB>CB>==>C@@=BBBBBCCC?AAC=A=AAAA?=>>=@>>><>>??>>>???B==7;:>;==><@B=B<@@@AAABBB<=8888,88=8=AAAA/@@@ED6::::::B@@@;@ABB/C@@@@<@;>><?AACA>>;><@@A@@B<@??<@A@@>@@A@@@@@AA@@>AA=AA@@@<A<A;A@@;<;;A
@ATNG8:04621:06887
GATGGTAGACATATCGTACTCTCTGTACTCATTCGTTTCGGAAGAGACAGGTACGTTAATAGTTAATAGCGTACTTCTTTTTCTTGCTTTCGTGGTATTCTTGCTAGTTACACTAGCCATCCTTACTGCGCTTCGATTGTGTGCGTACTGCTGCAATATTGTTAACGTGAGTCTTGTAAAACCTTCTTTTTACGTTTACTCTCGTGTTAAAAATCTGAATTCTTCTAGAGTTCCTGATCTTCTGGTATACACACGTCGCTCGCTACCATCGTTCCTTCTTAGTCT
+
<@CB?BCCBCBBBGCCDCCCCCCCCBB@@@@@>@@AE8;9>A@EA@ADBA>A@;898B?BBCC@C<:=BDDB?8>7BC>=>+@A;=>BB<AAAC@DBB?BB799?BAA?BBBB?>>><@AD=C;@?@@@?<<6<;::4:;====@>==??:;9887=;;8;A=C<@??@=9;;8255899.96A:>>>>@/9;88808///65;>?=:>>>>*9>??A;A::<8;AB@@@B=B7::>>@@:>=?;@@BDC===----,,7--/899/8853728.5)./266633
@ATNG8:04628:06857
GATGGTAGTATAGAGCTCTACATAGTACTCATTCGTTTCGGAAGAGACAGGTACGTTAATAGTTAATAGCGTACTTCTTTTTCTTGCTTTCGTGGTATTCTTGCTAGTTACACTAGCCATCCTTACTGCGCTTCGATTGTGTGCGTACTGCTGCAATATTGTTAACGTGAGTCTTGTAAAACCTTCTTTTTACGTTTACTCTCGTGTTAAAAATCTGAATTCTTCTAGAGTTCCTGATCTTCTGGGCTGCGCTGATATGCGCTACCATCGTTCCTTCTGAGTCT
+
89@C?ADDDBBBBC@AABCDCCCBBBA@AI;;5;;;;0<;4:<BB@@@AA=@@A@A>B8:9A@9???>>BB??;=<37333$3;49=><1;;>?=@A?;@@0000@>>:>CCBB=>@<A@@7:7:A@><;;;6;AAB=@??=======A@===>=386?8=<7<7:@@:;:@@A<?@@AA6A<@7:;DDD/>>@@G6=9:::9;=;968:99(5///805)22/5755999494>>=;9;///=>0666;;?>>?B?;;6:77--)---672;7=6>>AAA@@@
@ATNG8:04629:06867
GATGGTAGTAGTACACTAGTCATACCAGAAGATCAGGAACTCTAGAAGAATTCAGATTTTTAACACGAGAGTAAACGTAAAAAGAAGGTTTTACAAGACTCACGTTAACAATATTGCAGCAGTACGCACACAATCGAAGCGCAGTAAGGATGGCTAGTGTAACTAGCAAGAATACCACGAAAGCAAGAAAAAGAAGTACGCTATTAACTATTAACGTACCTGTCTCTTCCGAAACGAATGAGTACACATCGTCGTGTCGTGCTACCATCGTTCCTTCTGAGTCT
+
45<=8BC?@@B===B?===@@><<<99;:<@@AA@@<A=AAECCCDAAA?@@CC?94999$95?;=CCADB@AA;@@@BB@@.4925.555&59B9@AAA<@@CC?B@BE@CBB?BCBCCCCCCCBBBBD@@=@@@C>@@BA;::A>B@DEF?B@A@DDCD?:;:BBB?BB>==<077777)8<=9:::::(:927BAAA@799496999:4969A;;:?;:8>>AA?D>AAB>BAB?B978BB@@ABCA?9::@==>@000:::7>999C=@;@9==>?;566
@ATNG8:04631:06853
GATGGTAGACATATCGTACTCTCTGTACTCATTCGTTTCGGAAGAGACAGGTACGTTAATAGTTAATAGCGTACTTCTTTTTCTTGCTTTCGTGGTATTCTTGCTAGTTACACTAGCCATCCTTACTGCGCTTCGATTGTGTGCGTACTGCTGCAATATTGTTAACGTGAGTCTTGTAAAACCTTCTTTTTACGTTTACTCTCGTGTTAAAAATCTGAATTCTTCTAGAGTTCCTGATCTTCTGGGTGCGCTACAGTCTCTCTACCATCGTTCCTTCTGAGTCT
+
CCAA?B@@@@@ACB;;9@@@@CCCCCCCBBCB@BABB;;;AG@DCBABCD@CCA::29=??=?6?7;<BBBBBBB?BBBBA1@@;?999,7>?C@CCC?A@=A@A????DFBB>A@@8===8=9=>>>>>=A=AA>>;>A888>>>===B>==><86568<A<A<???;:7;8858<=>>/=6<)/////(//;>>477;875;///(////'.57:<5>:8808;;8:5715177587:1779:39;///<<<=AA?;;;?6665;655;06067==::8?9<
@ATNG8:04584:06933
GATGGTAGGCGTGTGAGAGTCTGCCCAGAAGATCAGGAACTCTAGAAGAATTCAGATTTTAACACGAGAGTAAACGTAAAAGAAGGTTTTACAAGACTCACGTTAACAATATTGCAGCAGTACGCACACAATCGAAGCGCAGTAAGGATGGCTAGTGTAACTAGCAAGAATACCACGAAAGCAAGAAAAAGAAGTACGCTATTAACTATTAACGTACCTGTCTCTTCCGAAACGAATGAGTACGATGAGAGAGCTCTCTCTACCATCGTTCCTTCTGAGTCT
+
;9:C;BBB@CCBBBDCBBBBBBCBD?CCC?BBBCCDAC@CBBBCCC@CB@C>A@@;;;;.:=?AABAA@A???9?@????8??;?2999+:=@=@AAABCCAA>A>AA?ABB=?>>>??@@@A@@@<<<><>>@C====CC>>=<@=@@B?BCC@??BB>BAAAAA>AA<BBC?=>>??8>893:@@@@/9958@@AAADBB:>:>??@=A=A9<<A=C>==9<=;B<@?@:>AA?BBBBBBB?@?BBBDC>>>>>>A==>AA:?>???<A<><>A@>@;;;
@ATNG8:04585:06926
GATGGTAGTATCTGCACACTCTGTCCAGAAGATCAGGAACTCTAGAAGAATTCAGATTTTTAACACGAGAGTAAACGTAAAAAGAAGGTTTTACAAGACTCACGTTAACAATATTGCAGCAGTACGCACACAATCGAAGCGCAGTAAGGATGGCTAGTGTAACTAGCAAGAATACCACGAAAGCAAGAAAAAGAAGTACGCTATTAACTATTAACGTACCTGTCTCTTCCGAAACGAATGAGTACACATCGTCGTGTCGTGCTACCATCGTTCCTTCTGAGTCT
+
95;@59>A@@@;;>BBCEA@;<<;96955.599=5516:=BBCCCD@CC=C?BBBCCCCB+=9<:=><?A@::9/87<;;;;$;<7;2555&5::5<??BCCB;;5;=::6;AB?BCCBCBDCCCCBB@@@B@CBBB@EBBBBBBC>A=A::7;CCDCCBB@BBBCBB@EB@CAA:::CCC>?@??BBBBB3BC@CCBBABA;;7;:>@>>8=8<<BAA?BCBBBBC@C@BBB>BBC@BAADBBBAA??997????>?@777A?@>998AA;?>@:=>B??:55
@ATNG8:04587:06932
GATGGTAGCTCACGTACGTCACACGTACTCATTCGTTTCGGAAGAGACAGGTACGTTAATAGTTAATAGCGTACTTCTTTTTCTTGCTTTCGTGGTATTCTTGCTAGTTACACTAGCCATCCTTACTGCGCTTCGATTGTGTGCGTACTGCTGCAATATTGTTAACGTGAGTCTTGTAAAACCTTCTTTTTACGTTTACTCTCGTGTTAAAAATCTGAATTCTTCTAGAGTTCCTGATCTTCTGGAGATACACATGATACTCTACCATCGTTCCTTCTGAGTCT
+
;5;B?AA@==CBBBDDDCCBA@CBBBBBC@AA?ACCJ=CB7<7;@@@ABB@BCDDC?B?BBCD@D?CBBBBBCCC@BCCCD2::8:BAC>BCCB?A@@;=?:===>>@>BABBBBBC?BBB==8<=>;;;=>=EBAA:>=?==;;;;;;@@@>?>9;;;<@F=C=>???@@AAA<766<</<8=;?@@@@/?B;::3:>>>>>>=BA;>>>>.====><><>@=A;;;;;;;?;>?:::@:==E8;<@A===??>>>@@>>=@AA=@>>>@;?9=8=>;;;=?>
@ATNG8:04589:06901
GATGGTAGTGCGTGAGAGAGAGACCCAGAAGATCAGGAACTCTAGAAGAATTCAGATTTTTAACACGAGAGTAAACGTAAAAAGAAGGTTTTACAAGACTCACGTTAACAATATTGCAGCAGTACGCACACAATCGAAGCGCAGTAAGGATGGCTAGTGTAACTAGCAAGAATACCACGAAAGCAAGAAAAAAGAAGTACGCTATTAACTATTAACGTACCTGTCTCTTCCGAAACGAATGAGTACGTGTGACGTACGTGAGCTACCATCGTTCCTTCTGAGTCT
+
BBBB@CBBDCA<:;;;;;==<BB@;4;=B?BBAA;;2949=9??::5:C=B@CBBCCDCC2C?AAA?A?BBDCC===?:===+668=7<<<0;;<8=6699<9992549;8;;?@C@@@@;:;CGICCFBBC@BCCC@BBBBCAAA=@;@;;8;CCCCDDB@BCCCBC?BB@BAA=@?>>>8?<<:>CDDCC)CC?997CA??A@;957::=4<8=9A@A=A@???>?>A>BBD=BBB@B??@CFBBBBABAABB@@??BA@ACBB?B???B?B<?>@BBBCCA?
@ATNG8:04591:06908
GATGGTAGGCGAGAGTGAGACGCAGTACTCATTCGTTTCGGAAGAGACAGGTACGTTAATAGTTAATAGCGTACTTCTTTTTCTTGCTTTCGTGGTATTCTTGCTAGTTACACTAGCCATCCTTACTGCGCTTCGATTGTGTGCGTACTGCTGCAATATTGTTAACGTGAGTCTTGTAAAACCTCTTTTTACGTTTACTCTCGTGTTAAAAATCTGAATTCTTCTAGAGTTCCTGATCTTCTGGGTCTACGCTCGTAGCGCTACCATCGTTCCTTCTGAGTCT
+
=;;C@CBB?BBCCCCBCCBBBCCBCCBBCCCB@BBBB>BC@C?BCBBBCC@CCC@?<?5;;@A=A?CCDAAADAA>ABCBC1CC<?777)9@@@>@?A>@?998:CCC?AABEAAAB?B=>:><@AAAA:::7:@@@<@@@:::@AAAAAAAAAA<@?>8994:8888==BBBA;>////)/)//8889,9=;;=4/////.68/2-5A?A.A;=8<494//)/97:=:;5;6;:<://*//<<19:=;;;;>;;;?@=>>?@?<@>?>?<A<@:==EDH=99
@ATNG8:04592:06917
GATGGTAGTATCTGTCTACGAGAGCCAGAAGATCAGGAACTCTAGAAGAATTCAGATTTTTAACACGAGAGTAAACGTAAAAAGAAGGTTTTACAAGACTCACGTAACAATATTGCAGCAGTACGCACACAATCGAAGCGCAGTAAGGATGGCTAGTGTAACTAGCAAGAATACCACGAAAGCAAGAAAAAAGAAGTACGCTATTAACTATTAACGTACCTGTCTCTTCCGAAACGAATGAGTACGTGTGACGTACGTGAGCTACCATCGTTCCTTCTGAGTCT
+
88>@>ACBA@CCBCCHHCDBC:;;B=BAC?BCBCBB?B@CCC???B@BB?B@CBBBBAAA2A?BBBBCC?A999+9<?@CCA+CC@@:BBB;CDHBHCCCBBBCAA>AB?BBB?BBAABDCCCCCCCBBBB?BDDD<@@CBBAAB>@<A@@>ACCCCBCB>AABCBB?BB?99:?BAAAA;@@A>AKDDCA'CC@C999BC?:;6;6;;@@<@<>>B@@=@B:::>A;@=ABB=B>><?BBBBCCABBBBCCCBBBBDBBBBBBB@BBBCB>B?B<?;B???88
@ATNG8:04592:06944
GATGGTAGGTGCACATGAGTGTATCCAGAAGATCAGGAACTCTAGAAGAATTCAGATTTTTAACACGAGAGTAAACGTAAAAAGAAGGTTTTACAAGACTCACGTTAACAATATTGCAGCAGTACGCACACAATCGAAGCGCAGTAAGGATGGCTAGTGTAACTAGCAAGAATACCACGAAAGCAAGAAAAAGAAGTACGCTATTAACTATTAACGTACCTGTCTCTTCCGAAACGAATGAGTACGAGAGTCAGAGCAGAGCTACCATCGTTCCTTCTGAGTCT
+
;<AC@C>C?B@AACCAABCDCCCCB@B@@>@CBA@@=@?AABBBBB@CC@D@CBBBBBBB1@<@BCCCCCBAAC>CBBCJLG3CB?BBDDD;FCC@CBBBACC:::;?AAACCB?BABBCDDCCCCBB999FADDDD<B@CCBBBB?B@CAB@ACCCBBBC?CCCAAA?CC?999@B@>??8@@@?BBDCC2DD?BAAABBBBB@B>AABB<><>ACBB>BBBBBCC@E?CCC>BBC?CAAADCCCAAAACCCCCBCBBB??@DC@DCBBB?B?B=@@AAA?>>
@ATNG8:04594:06909
GATGGTAGACATATCGTACTCTCTGTACTCATTCGTTTCGGAAGAGACAGGTACGTTAATAGTTAATAGCGTACTTCTTTTTCTTGCTTCGTGGTATTCTTGCTAGTTACACTAGCCATCCTTACTGCGCTTCGATTGTGTGCGTACTGCTGCAATATTGTTAACGTGAGTCTTGTAAAAACCTTCTTTTTACGTTTACTCTCGTGTTAAAAATCTGAATTCTTCTAGAGTTCCTGATCTTCTGGGTGCGCTACAGTCTCTCTACCATGTTCCTTCTGAGTCT
+
@<<C@DBBACCCCBBA@@ABBBBBCBBABB9979BAB?CC@C@BAABBBB?BBA@?=@=ABAB@B=?@FBBA@AA<78333$/868//(/69=7===>?B>???@??>?EDC@??A;?>A;>9@A<<<::;:>?;;7;>?A?>>>>>?@>>>?>5;;=9=D;>;>AAAA@>==8<8:9:9):1:/77666(29875,5222558<8;15353'3///6/609<<??@>>>A<>9>@@><>:==>C9??>>>==BB>>>?AA==>>///<=774;05.-,5**,
@ATNG8:04594:06919
GATGGTAGCTCTGCTCTGACTCTCGTACTCATTCGTTTCGGATGAGACAGGTACGTTAATAGTTAATAGCGTACTTCTTTTTCTTGCTTTCGTGGTATTCTTGCTAGTTACACTAGCCATCCTTACTGCGCTTCGATTGTGTGCGTACTGCTGCAATATTGTTAACGTGAGTCTTGTAAAACCTTCTTTTTACGTTTACTCTCGTGTTAAAAATCTGAATTCTTCTAGAGTTCCTGATCTTCTGGGTGCGCTACAGTCTCTCTACCATCGTTCCTTCTGAGTCT
+
99:F;?DCBCBDC@@@CCCCCCCCCCCBBBCC@CBBB=BC?BBCCCCBBB@CCCCC@C@CBBB?EACCCCCCCFD@CBBBB1CD@CACB=ACCJ@ECCACC;;;@CCE@CCBBCCCC?AAB@D@DCCCCAAB@CBAA>BBBCCCCBBCCBBAABC@DBB?BA?B?CCBBBDCCC@BCGHI=GAC?;;;;;*;BBCC=CFFDDCCBBA5;;;;*;@@BC@B@DG?BBBBBCC?B@BBBBBA=@?@A<ABCBBBCCCDBBCCBBBCC@CBBBB@C@C@BBC@@@@?
@ATNG8:04597:06949
GATGGTAGCGCGACGAGCGTAGACCCAGAAGATCAGGAACTCTAGAAGAATTCAGATTTTTAACACGAGAGTATACGTAAAAAGAAGGTTTTACAAGACTCACGTTAACAATATTGCAGCAGTACGCACACAATCGAAGCGCAGTAAGGATGGCTAGTGTAACTAGCAAGAATACCACGAAAGCAAGAAAAAGAAGTACGCTATTAACTATTAACGTACCTGTCTCTTCCGAAACGAATGAGTACGATGAGATCTCGTGTGCTACCATCGTTCCTTCTGAGTCT
+
AAAC?CCBCBCCCCCCCCAAABBBC?CCC@CBCCBC@C@BBBCCBB?CA?D@BBBBBCBC3A>BBB@??BBBAAABCABBBB3BD?B>ACC:CBB?BAABBCC9949<@@<AAC?BBEDCABCCCCBBCCCFACCCC@BBBCCBCB@DACBA?ACDCDCDD?AAF@@A@CB?AAA=??BCD>@>>899999.9@>A9:9BBBBB?C@BCBB<?;?>CCB@BBABDDD?B?CLE?C;;8;A@ABDCCC@AABCCBBBBDCBBBDBB>A@=;?:?:?:??CBBAAA
@ATNG8:04599:06947
GATGGTAGTGTCATATGAGAGTGTGTACTCATTCGTTTCGGAAGAGACAGGTACGTTAATAGTTAATAGCGTACTTCTTTTTCTTTGCTTTCGTGGTATTCTTGCTAGTTACACTAGCCATCCTTACTGCGCTTCGATTGTGTGCGTACTGCTGCAATATTGTTAACGTGAGTCTTGTAAAACCTTCTTTTTACGTTTACTCTCGTGTTAAAAATCTGAATTCTTCTAGAGTTCCTGATCTTCTGGATAGCGACGCGATATACTACCATCGATAACCTCGAGTCT
+
;55>8==@:5544<C;9;@@@>?;@@<;;A;;2;<@@6?@<A=AC@@@BB<;A>>>@C@C@@@;A?BCDGCBCBJ?@@BB@0>=909444)4999495/)/9)//<<<>;;@A<;;7;:=00*/497/66>>>7<<<=:<<===?;A@@?>B@@;:49?@=@@9=7;:>:>@9957<4444&4.5.5===>+??;BB9@999555555.5555$5:955168;<8;955544.4.4:::9:59=;.5555555555555;::99/-(-,,,---061///7:<==
@ATNG8:04603:06921
GATGGTAGATACTCGCTGATACACCCAGAAGATCAGGAACTCTAGAAGAATTCAGATTTTTAACACGAGAGTAAACGTAAAAAGAAGGTTTTACAAGACTCACGTTAACAATATTGCAGCAGTACGCACACAATCGAAGCGCAGTAAGGATGGCTAGTGTAACTAGCAAGAATACCACGAAAGCAAGAAAAAGAAGTACGCTATTAACTATTAACGTACCTGTCTCTTCCGAAACGAATGAGTACACATCGTCGTGTCGTGCTACCATCGTTCCTTCTGAGTCT
+
@@@G@GBBBBBCCCBBBCCDDDCBB=BDD?DDDCBB?B@CCCBBAC?BB?B?BCCCBBBB3B?BBBBBBBD???8>@?@@AA0AB=A5;;;*:BBAGCDCCCD@@>@@BC?CCC?BBDFCBBCCCCABABBC@CCCB?BBDDBBBB?C@BBB?BBCCCCCC?AAACCC?CC??>?>AACBB=B??8>@@@A2AC?C?>?BC@?@7:7;>?A1918?A@@=@A@@?@@?C?BDD=CBB?BBAAAABCCCBBBBBBBBBBCAAACCB?BBBCB@C?B?BBBBBB>>
@ATNG8:04607:06912
GATGGTAGCTATACTTATATCTATGTACTCATTCTTCGGAAGAGACAGGTACGTTAATAGTTAATAGCGTACTTCTTTTTCTTGCTTTCGTGGTATTCTTGCTAGTTACACTAGCCATCCTTACTGCGCTTCGATTGTGTGCGTACTGCTGCAATATTGTTAACGTGAGTCTTGTAAAACCTTCTTTTTACGTTTACTCTCGTGTTAAAAATCTGAATTCTTCTAGAGTTCCTGATCTTCTGGTCTACTACACTGTACTCTACCATCGTTCCTTCTGAGTCT
+
0//A<A?AABCBCBBABCCFFCCBHCDCBB@@?AB?CD@C@BCCCBCC@BBBBBAI@CBCF@C@BCCBA@@CC?;;;;;*;;5;B@A=BICC?BA@=@@<;:;B@@=???BBBCC?BBB>A>ABABB?>?@DAAA<??AAAA@???@@@D:::7:;>>BF=A<@@A=>=@>>68:AAA5A<A8;;;;:*::<<:1957799<=<>8===<.79@>@;A<??<?@@@@@@<?<?A@>@A7::=8888?@@@BAA??>BDA@@@@;>>>>@<@<>;>B?<;;//
@ATNG8:04611:06901
GATGGTAGAGTATCATGTGTATCTCCAGAAGATCAGGAACTCTAGAAGAATTCAGATTTTTAACACGAGAGTAAACGTAAAAAGAAGGTTTTACAAGACTCACGTTTAACAATATTGCAGCAGTACGCACACAATCGAAGCGCAGTAAGGATGGCTATTGTAACTAGCAAGAATACCACGAAAGCAAGAAAAAAGAAGTACGCTATTAACTATTAACGTACCTGTCTCTTCCGAAACGAATGAGTACATAGATATACGTATAGCTACCATCGTTCCTTCTGAGTCT
+
=::C@ECCCBBABAD@AACCCBBBD@DBB?BBCBBB?B>AABBBCC@AA=@9ABB;;;;;$94=9>C>?CB@@?8AA;;;;;*;@>BACDD9DBB@BCCAACC;;;,;=BB?CBB@BBCBBCBBBCCCBBBCBBCCCC<@?CCCDBB@C?CBB@BCCC?CCC?BBACCB?BC=@@C?CCBBB=A@?:998988%8@9A>?>CBBBC@B<?>B?:>:==B::8:@@@@BB@C>ABC=BCC?BBCCBBBBBBBBBDCBBAAACBBA?AC?DB?=A=@=@?BACBB888
@ATNG8:04622:06928
GATGGTAGCTCTGCTCTGACTCTCGTACTCATTCGTTTCGGAAGAGACAGGTACGTTAATAGTTAATAGCGTACTTCTTTTTCTTGCTTTCGTGGTATTCTTGCTAGTTACACTAGCCATCCTTACTGCGCTTCGATTGTGTGCGTACTGCTCAATATTGTTAACGTGAGTCTTGTAAAACCTTCTTTTTTACGTTTACTCTCGTGTTAAAAAATCTGAATTCTTCTAGAGTTCCTGATCTTCTGGGCAGACTCTCACACGCCTACCATCGTTCCTTCTGAGTCT
+
??@B?BBBCBCBCCCCCCCCCCCBBBCCEE@@<@@@?9@B>A>BCBBBCC@CDDDD>B=ACCC@C@CBBBCDDCD>;;;::*4@:AABC=BBBC@DCC?BC9;;ACBDACCDDBCCD;;<D@E@CCBBB@@@@BCDD>ABBBBBBBBBBCCBCC@BBB@BB?A?BBCCCCCCC>C;;;;.;>B>;;<<;;%;@99;6;AABBA@>@>29;:;9$9::><?>9>=<=BBDDBC?B@CCCBCD?BABB>BBCDCCCCBBBBBDD@DCC?BA@@C?B@B@CCCCBB@@
@ATNG8:04626:06918
GATGGTAGCTATACGTATATCTATGTACTCATTCGTTTCGGAAGAGACAGGTACGTTAATAGTTAATAGCGTACTTCTTTTTCTTGCTTTCGTGGTATTCTTGCTAGTTACACTAGCCATCCTTACTGCGCTTCGATTGTGTGCGTACTGCTGCAATATTGTTAACGTGAGTCTTGTAAAACCTTCTTTTTACGTTTACTCTCGTGTTAAAAATCTGAATTCTTCTAGAGTTCCTGATCTTCTGGACAGTGTGTGCAGATACTACCATCGTTCCTTCTGAGTCT
+
BBBC?C?CBBBBBCCCDCCCBCCCCCBBBCCC@CCCC>CCAD@CBBCCCB?CCBBB?C?CCCC?C?BBBCBBCCC@BBBBB3BB@CBAA=ADBA=AAC@BB<?>>BAA?BBBBCBBB>BBB>A>AAA@@;<<;>>>>9>>>>>>>>?AA?A@>>@=<>=9@A=C=AAAA>>>A?;AA=CC5D<@:<<999.9A>>>7?999<<A???=ACCC/A???A=A=@@;@@@@@@@<A<AABCAA666=<???A@@=A@AAAAA??@AAA=@@@>>:>=D;@????;;;
@ATNG8:04584:06995
GATGGTAGAGTATCATGTGTATCTCCAGAAGATCAGGAACTCTAGAAGAATTCAGATTTTTAACACGAGAGTAAACGTAAAAAGAAGGTTTTACAAGACTCACGTTAACAATATTGCAGCAGTACGCACACAATCGAAGCGCAGTAAGGATGGCTAGTGTAACTAGCAAGAATACCACGAAAGCAAGAAAAAGAAGTACGCTATTAACTATTAACGTACCTGTCTCTTCCGAAACGAATGAGTACATAGATATACGTATAGCTACCATCGTTCCTTCTGAGTCT
+
:55C<CCCCCCCCDDBBBCCCCCBB@CCC?CBBB@@>@@CCCCCCC@CC?B?BBBBCCDD0C@DCBCCCEFCCC=@A@????0?C>B4;;;6;BB@CCBDCCCBB@B@BB@BCC?CBBBBBDCBBBCCCCCC@CDCC?CBBB???E>A=A@@=@CCCCDDD?AABBBA?CC?@@A=<<>>=6??@=ABDDD2CC?B>>>CDCCC?B?BBAB<@<@ACA@=@B@@@BB@B@CCC=CCC?CCBBBBBBBBBB@?@CCCCBBBBAAAD?C>>>B>A?B>A@CA@878
@ATNG8:04594:06993
GATGGTAGACACGTGTGCTCTCTCGTACTCATTCGTTTCGGAAGAGACAGGTACGTTAATAGTTAATAGCGTACTTCTTTTTCTTGCTTTCGTGGTATTCTTGCTAGTTACACTAGCCATCCTTACTGCGCTTCGATTGTGTGCGTACTGCTGCAATATTGTTAACGTGAGTCTTGTAAAACCTTCTTTTTACGTTTACTCTCGTGTTAAAAATCTGAATTCTTCTAGAGTTCCTGATCTTCTGGACAGAGTGTGCAGATACTACCATCGTTCCTTCTGAGTCT
+
BBLD@BBBBCDBBBBBBBCCFBBFFCCBGGCC@BECD?DDAC@BABBAAA?BBBCDAE>A@@CADAC???BCCCB?AABAB2@@;A?>858<AC>ABB?AA<898>;=7>BBBBBCD????<B<???A???B<CCBB<A@@@>>>>>>EA?>>>@;>>><@@<A<?>>>??===;:;;AA6A=A88////(/<776)//6988:>>B8=9<9.7??=@:=:=E=A@==>@@=A=A@???@7;;><@@@>>>?AAC@@;;;AAABB=B;;;@<@<A<??@@@>>>
@ATNG8:04597:06989
GATGGTAGCACACGAGATCTCATCGTACTCATTCGTTTCGGAAGAGACAGGTACGTTAATAGTTAATAGCGTACTTCTTTTTCTTGCTTTCGTGGTATTCTTGCTAGTTACACTAGCCATCCTTACTGCGCTTCGATTGTGTGCGTACTGCTGCAATATTGTTACGTGAGTCTTGTAAAACCTTCTTTTTACGTTTACTCTCGTGTTAAAATCTGAATTCTTCTAGAGTTCCTGATCTTTCTGGCGCGTATGTATGTCGCCTACCATCGTTCCTTCTGAGTCT
+
444<=ABAC>CDA@996@@BCB>>9559<5557@AAB=A@=A:AAACCDB?B@B@?0905<<=9=;>>>BBB;;;799==>.9=9ABBF=AAAC?BAA?AA?AAAAAB>AAAAABCC@CBC?C?BBABA;;;5;=>=:===;;;AA>>889==;;7;A=766-//779>8=<<:>7888+85A397@@@,@=999*//////9<<<1876'27778496;;6:>98522,236:88788(/653//-999--/;;9>>>><@996:66//*/596;<=>>==>
@ATNG8:04598:06951
GATGGTAGCACGACACGACGATGTGTACTCATTCGTTTCGGAAGAGACAGGTACGTTAATAGTTAATAGCGTACTTCTTTTTCTTGCTTTCGTGGTATTCTTGCTAGTTACACTAGCCATCCTTACTGCGCTTCGATTGTGTGCGTACTGCTGCAATATTGTTAACGTGAGTCTTGTAAAACCTTCTTTTTACGTTTACTCTCGTGTTAAAATCTGAATTCTTCTAGAGTTCCTGATCTTCTGGGTGTATCAGCGAGTATCTACCATCGTTCCTTCTGAGTCT
+
445B9>BBBBB;66CBAAA=9;CCDCCCCBBB?BCCC=CDAEABCBBBBB@BBBED@E=A@BF@C@CDBCCCBBB?BCCCC3BB<A99:,9@@D?BAB=@@5:99AAA>BBCBBB@@;??@==<@@A@A>==:>>::7;@AA@@@@???AA;;:?8<;;6;=8=:>>??@??==:==@AB2A;>888888(/;///)//////6:78-655'255583955815;>=:9969289???@7;;>?7?AAA>>=@??;;;;@>?>A=A???A=B<@;@@@BB>>>
@ATNG8:04603:06962
GATGGTAGACACGTGTGCTCTCTCGTACTCATTCGTTTCGGAAGAGACAGGTACGTTAATAGTTAATAGCGTACTTCTTTTTCTTGCTTTCGTAGTATTCTTGCTAGTTACACTAGCCATCCTTACTGCGCTTCGATTGTGTGCGTACTGCTGCAATATTGTTAACGTGAGTCTTGTAAAACCTTCTTTTTACGTTTACTCTCGTGTTAAAATCTAGAATTCTTCTAGAGTCCTGATCTTGCTGGTCTCTCTGCTCACGCACTACTATCGTTCCTCTGTAG
+
><A<9B=A==94555555A666B=???>>@@>9=659)5=;?;@?;?AB@=A@:9;=B=@??>7;;=::::;?:9,33333$7;4;733(333889:;69;/3/6666*//;999::59;;.5/6:;9957749669055;222./:8//////9555/599(/(.6--...77)..999.9/5.22222$2222;)2222755588+222&.3...8272572575----40455235(---2,222...3553359555575669;;;<7<,/.6,,*(
@ATNG8:04607:06953
GATGGTAGCTCGCTGATGATATCTCCAGAAGATCAGGAACTCTAGAAGAATTCAGATTTTTAACACGAGAGTAAACGTAAAAGAAGGTTTTACAAGACTCACGTTAACAATATTGCAGCAGTACGCACACAATCGAAGCGCAGTAAGGATGGCTAGTGTAACTAGCAAGAATACCACGAAAGCAAGAAAAAGAAGTACGCTATTAACTATTAACGTACCTGTCTCTTCCGAAACGAATGAGTACTACTCTCAGAGACACACTACCATCGTTCCTTCTGAGTCT
+
AA@<<>>BC><<<==BBA@ACDCHHACCC@CE::;@=@=C@AABBD@@C?@?B@@99:::)86>98?:<A@;AB=98:CDD9A@:>.999&5;>?@CCA?@@;;5;=;;5:?@<BCCBCBCCCCCCCCCCD@CA@@>A@@@AA??;A?B@@<@BABCCCC?CDCA??;??9>??18997<6<77/8;<<<.=A>BBBBBB???;?;?==>9=9==AAA?BCBAAAA=?=?CA9A9949@@ACCCBBB9::DEBAAABBBD???@5;;=::4:1808878==?:
@ATNG8:04607:06965
GATGGTAGCTCACGTACGTCACACGTACTCATTCGTTTCGGAAGAGACAGGTACGTTAATAGTTAATAGCGTACTTCTTTTTCTTGCTTTCGTGGTATTCTTGCTAGTTACACTAGCCATCCTTACTGCGCTTCGATTGTGTGCGTACTGCTGCAATATTGTTAACGTGAGTCTTGTAAAACCTTCTTTTTACGTTTACTCTCGTGTTAAAAATCTGAATTCTTCTAGAGTTCCTGATCTTCTGGTATGACTAGTGTACTACTACCATCGTTCCTTCTGAGTCT
+
@:;<8@BBCBBBCBCCCCBCCBC@?@BBBBBB?BAAA=ACACACDDDCBB?BBBCC?C?BBCC@C@AAACBBDBB?AAAAA2@A?A98999DCC?CCC?BA?ABBA?@<?@@BA@?A>BBC>A>??>@@AAA9=AAA:>>>>>>?>?AAC?>>>>:>@>=AA;=9AAAAAA?AA<@@@@@6@=A=@@@@@/@A666(//8///=99=9====.=ECBB<A=>>:=>>A??@<A:==BBBB6;;A=@@>>>@AAAAAAACCCAA>@;@AAAA<?<@<A????==>
@ATNG8:04611:06955
GATGCGAGCGAGTGTGTATACCAGAAGATCAGGAACTCTAGAAGAATTCAGATTTTTAACACGAGAGTAAACGTAAAAAGAAGGTTTTACAAGACTCACGTTAACAATATTGCAGCAGTACGCACACAATCGAAGCGCAGTAAGGATGGCTAGTGTAACTAGCAAGAATACCACGAAAGCAAGAAAAAGAAGTACGCTATTAACTATTAACGTACCTGTCTCTTCCGAAACGAATGAGTACGAGAGTCAGAGCAGAGCTACCATCGTTCCTTCTGAGTCT
+
8<=00////455=?>=B:66B?B?@:===B@C9=466><<<<;>?9=9=:>>CCCC1B>BBBBBBBCBBB;AB;:999':=<@4999&9>B>ACBBCCBBA=@<;;5;AA=@@BLDCCECCDDBB@@?;??>@;?@@DDBBB?B?D@@=<>>=000;7;@ABBB?BB?999;?????:?AB;99999(:?=@A@@=;;@;5737968.6;77@A@<85555==7?9777)3371777;7>>?888:333333398888877,2252<7<46/2..33...
@ATNG8:04611:06981
GATGGTAGTACATGATAGACGACACCAGAAGATCAGGAACTCTAGAAGAATTCAGATTTTTAACACGAGAGTAAACGTAAAAAGAAGGTTTTACAAGACTCACGTTAACAATATTGCAGCAGTACGCACACAATCGAAGCGCAGTAAGGATGGCTAGTGTAACTAGCAAGAATACCACGAAAGCAAGAAAAAGAAGTACGCTATTAACTATTAACGTACCTGTCTCTTCCGAAACGAATGAGTACGAGAGTCAGAGCAGAGCTACCATCGTTCCTTCTGAGTCT
+
@@@C@CDCCBBCCCCCCDCC9;;DHACCC@CCCCCC@C?BBBDBBC?BB@B?A@A@@@@@1@@CCBBFCCCBBB<BBABBBB5BC?B>AAB:BCC@CBCCCBBCDAD@@@?@CE@CCA@@CCBBBCCCBCCCABBBC@CBBCDCBB<@;@::6;DBBBEBB>BCCCBA?BC@CBA?AACCC>:::=ABABB3BC@BBCBBBBBB?D?AA??;?>AABBB@C@@@@@@>A?ABB=CBB>A@CCBCCCCCBAAABBBBBBBBBBBBC???@AA?C@C?BBB?????
@ATNG8:04612:06977
GATGGTAGCGCATATCAGCGCAGCCCAGAAGATCAGGAACTCTAGAAGAATTCAGATTTTTAACACGAGAGTAAACGTAAAAGAAGGTTTTACAAGACTCACGTTAACAATATTGCAGCAGTACGCACACAATCGAAGCGCAGTAAGGATGGCTAGTGTAACTAGCAAGAATACCACGAAAGCAAGAAAAAGAAGTACGCTATTAACTATTAACGTACCTGTCTCTTCCGAAACGAATGAGTACTGCGTCTCACTCTCGCCTACCATCGTTCCTTCTGAGTCT
+
:;<=7@:44444:<BBBBCBAB;;;0;:925<<===<=<@@?==BA9=>;C:BBBBCGED3CABBBBBAAACBB=BB;;;;.9G=A4;;;&5>>7=<;;?>@9;4:?BC@BBB@BBACCCCCBBBCBCCCE@AAAB@CCCBCECA?BBIDCABBCDCCBB@BDFDBB?BD@:::8::@@@;A??=?@@@@2@A>A???@@A9:49:??BB@FAC=CBA@CBBBA@@=@?ABB>C;;::BBACCECCBBBCHGGBBBCBBA<@>=8<:97@8=8=<@BA99;AA
@ATNG8:04613:06953
GATGGTAGTACATGATAGACGACACCAGAAAGATCAGGAACTCTAGAAGAATTCAGATTTTTTTAACACGAGAGTAAAACGTAAAAAAAGAAGGTTTTTACAAGACTCACGTTTAAACAATATTGCAGCAGTACGCACACAAATCGAAAGCGCAGTAAAGGATGGCTAGTGTAACTAGCAAGAATACCACGAAAGCAAGAAAAAAGAAGTACGCTATTAACTATTAACGTACCTGTCTCTTCCGAAACGAATGAGTACAGAGAGTACGATATGTCTACCATCGTTCCTTCTGAGTCT
+
:59=:=CBBBBBBCBBBBCC:;;;;49955)5;;:995;45599900,00,/)/67//0////"/)/7779<<<BA>=3=00000000#0/*-05555'5-/)/<<:;<<9;;):9)44.444.4<;<<@@BBBBAAAC:::,<A;:949B???;;;;,;9???ADCCDDBBB@CCBBBC@CC????499>??:????>=>=>=&=;:;@@BCBAA@000/;>>*0,0=@==;B@;;;;;@D@CCE>BAA?AAAAAABBBBCCBBBBBBBBBC>@@BB?BCBAB?B?A@ADA??<==
@ATNG8:04613:06977
GATGGTAGTGCGTGAGAGAGAGACCCAGAAGATCAGGAACTCTAGAAGAATTCAGATTTTTAACACGAGAGTAAACGTAAAAAGAAGGTTTTACAAGACTCACGTTAACAATATTGCAGCAGTACGCACACAATCGAAGCGCAGTAAGGATGGCTTGTGTAACTAGCAAGAATACCACGAAAGCAAGAAAAAAGAAGTACGCTATTAACTATTAACGTACCTGTCTCTTCCGAAACGAATGAGTACTACTCTCAGAGACACACTACCATCGTTCCTTCTGAGTCT
+
::<D@CABAC@???BCCCFCCCGCC>CHJ@CBCBBB>B@BBCBBBB?CC?B@A@??><<<+<4:===<<=;?>?8>@A@@@B1AB@B@EDC;CCD?CCBBEDCBBBDA@@>@CC@CBBBBBBCCCCCCCCBB@CDBD?BCCCBBBB?B@@>>;00-0<@@D?BBCCCC@DD@::9<>>BBB=A??9887778%9A@C97:CCCCA=D8<<?D<A=AACBB?BB@@@BB?B@BBB>BBC@BBBBBCCC@??>>@@B@AAC?@?CAAA777<//)/)/)/766::;;
@ATNG8:04617:06986
GATATAGTATATCTATGTACTCATTCGTTTCGGAAGAGACAGGTACGTTAATAGTTAATAGCGTACTTCTTTTTCTTGCTTTTCGTGGTATTCTTGCTAGCTACACTAGCCATCCTTACTGCGCTTCGATTGTGTGCGTACTGCTGCAATATTGTTAACGTGAGTCTTGTAAAACCTTCTTTTTACGTTTAACTCTTCGTGTTTAAAAATCTGAATTCTTACTAGAGTTCCTGATCTTCTGGGATGTGTGCGCAGTGCCTACCATCGTTCCTTCTGAGTCT
+
44>><<<=BBCAABCCBB@@@@<<5<;;;/00+0*00////949=;;;4949569;@;==544;444;@=@@@+946<3333&3999066=8<>:>BBBCABA???A>?>98>:6?>@?A887<;9>??;5;;;??B=888@>>8886/855269-5,2786779::3779==.937298889,;9<;>,/)////(/6;<AC:AAAA/899::49479;<>>@@@<;9;589>>>@<;===6<///55=>=>;>?>><>AA<:977<5;5;=@@AAB@@@
@ATNG8:04618:06967
GATGGTAGACACGTGTGCTCTCTCGTACTCATTCGTTTCGGAAGAGACAGGTACGTTAATAGTTAATAGCGTACTTCTTTTTCTTGCTTTCGTGGTATTCTTGCTAGTTACACTAGCCATCCTTACTGCGCTTCGATTGTGTGCGTACTGCTGCAATATTGTTAACGTGAGTCTTGTAAAACCTTCTTTTTACGTTTACTCTCGTGTTAAAAATCTGAATTCTTCTAGAGTTCCTGATCTTCTGGACAGAGTGTGCAGATACTACCATCGTTCCTTCTGAGTCT
+
444B?BBBBBC@@@BB@ABHGDDCCCBBBB;;=;CCL?CC?B@CCBBBCB@ABABA?A?AAADAD?AAABBBDBB:>?>>>,;@>A@A@=@CFE?AA@=@B8779@AA=AACDBBBC=<=>=A:?>A@@@@@<@@@@;>>B@@@???@@@@@@>>8788;??=A=@??AABE>>;>@BCC;C8;7;>GED/<;;=>6@///:::A?>:>>>?/>>>>@<@=>><>@AA>=>=B=BDA@@@<>>>=A???@=>>>>AA@@788AAA=>>>AA=A:>:>@@@@@AA
@ATNG8:04620:06988
GATGGTAGAGTATCATGTGTATCTCCAGAAGATCAGGAACTCTAGAAGAATTTCAGATTTTTAACACGAGAGTAAACGTAAAAAGAAGGTTTTACAAGACTCACGTTAACAATATTGCAGCAGTACGCACACAATCGAAGCGCAGTAAGGATGGCTAGTGTAACTAGCAAGAATACCACGAAAGCAAGAAAAAAGAAGTACGCTATTAACTATTAACGTACCTGTCTCTTACCGAAACGAATGAGTACTACTCTCAGAGACACACTACCATCGTTCCTTCTGAGTCT
+
<CCB@CCBBBCDECBAABAA@CCCC?CCC@A@5444.4.48999<<7=>4;>8>?<BB@??+=8;>=@A;;5599)5555555$5<9><CID;ECB?BABBAA@;;7;?AA?BCB?DCBBBDBBABBDCECA@;A@;:6;AACBBBC?B?BA@=@DBCBCCC@CCCBBA>BB@BBC=?=?>>8@??8999999%:7;:A;A=8<>;13333794<8:8@@@;9//-.-5(--0-//(/993;;<;;<=99::4444:=897------738-//838(/(/6666347
@ATNG8:04624:06964
GATGGGTAGCGCACACATAGATACAGTACTCATTCGTTTTGGAAGAGACAGGTACGTTAATAGTTAATAGCGTACTTCTTTTTCTTGCTTTCGTGGTATTCTTGCTAGTTACACTAGCCATCCTTACTGCGCTTCGATTGTGTGCGTACTGCTGCAATGTTGTTAACGTGAGTCTTGTAAAACCTTCTTTTTACGTTTACTCTCGTGTTAAAAATCTGAATTCTTCTAGAGTTCCTGATCTTCTGGAGATATCATCAGCGAGCTACCATCGTTCCTTCTGAGTCT
+
@?@A<5<BBCCCCDBCCCCCCCCBBBCCBBBBB@CDDDD;C?C?BBCCCCFACBBBD@D?BBBC@D@DC@@@CBBA=:::::*:C;ACCC<ABBA>BBC?CC>BBBBBC@BBCCCCCC@CCC?B?CCCCBBBC?CCDD@CBBBEDDCDDBB??@ED@@:98;B@D@BBCCBBBCE@CCDCD:B=@=@@@@@0@AABB>BBCCBBBBAA9@@A@0@AABCAC@BCACCCBBBB@D@BBCBBD@CCD@BBBCCEB::;BBBCAAACCC@BABBC=@>@?BBBBB@A@
@ATNG8:04624:06978
GATGGTAGACACGTGTGCTCTCTCGTACTCATTCGTTTCGGAAGAGACAGGTACGTTAATAGTTAATAGCGTACTTCTTTTTCTTGCTTTCGTGGTATTCTTGCTAGTTACACTAGCCATCCTTACTGCGCTTCGATTGTGTGCGTACTGCTGCAATATTGTTAACGTGAGTCTTGTAAAACCTTCTTTTTACGTTTACTCTCGTGTTAAAAATCTGAATTCTTCTAGAGTTCCTGATCTTCTGGATAGCGACGCGATATACTACATCGTTCCTTCTGAGTCT
+
BCCC@CDDBBBBBCC@AACCCICCCCAABDDDABBBD>CC?B?BCCDDCC?ABBBB?C=?@BB?B@BBBBBBBCA<88787(9=?A?B@8@CCC?DDC@CC=?=>BBC?AACAA@AA?AAC;A8<=><<<;><AA@@<@@A?>?>;==A???<>><>>?=AB:<9<@@AAA?AA;A>>>>6>>D8<<CCA/A@???6<===?AAAAA:AACC/A::;A:=:>>=@ADAAAA=D;?>ABBD:>>A:?;;=A=<>AAA?????>>>@??@:;5:8=:?>>>>>>>
@ATNG8:04624:06998
GATGGTAGTACATGATAGACGACACCAGAAGATCAGGAACTCTAGAAGAATTCAGATTTTTAACACGAGAGTAAACGTAAAAAGAAGGTTTTACAAGACTCACGTTAACAATATTGCAGCAGTACGCACACAATCGAAGCGCAGTAAGGATGGCTAGTGTAACTAGCAAGAATACCACGAAAGCAAGAAAAAAGAAGTACGCTATTAACTATTAACGTACCTGTCTCTTCCGAATCGAATGAGTACCTCTCAGACGCTCGTCCTACCATCGTTCCTTCTGAGTCT
+
888C@C9:595556C@@@BC<;:@A=@@B>BAAAA@@C?BBBBBBB?A>7?:>>;55599*;=BCCCGGCAAA@8@B;;;;;*;A@A@CDD2CCC?@BCDDBB;;6;?AC@CCC@CCCBAACCCCCBBBBAA=AABB?BDCDCBBB?B@CAA?ABBCAAAGABBBBBB?@@<?BC=??BBB====;999999%:;;7=8>;8??=@?@<<BB@D?BBCFCACC;;;BD?C?@A=@B;;8;DCAAAA>BBCBBBB???AAABB?B@?0////;6;6;5888>>937
@ATNG8:04625:06992
GATGGTAGCGCGACGAGCGTAGACCCTGAAGATCAGGAACTCTAGAAGAATTCAGATTTTTAACACGAGAGTAAACGTAAAAAGAAGGTTTTACAAGACTCACGTTAACAATATTGCAGCAGTACGCACACAATCGAAGCGCAGTAAGGATGGCTAGTGTAACTAGCAAGAATACCACGAAAGCAAGAAAAAGAAGTACGCTATTAACTATTAACGTACCTGTCTCTTCCGAAACGAATGAGTACGATGAGATCTCGTGTGCTACCATCGTTCCTTCTGAGTCT
+
B@A;:=;;@BBA@@BCCA?;>99;;4;@A@BCBC@@>@=@@ABAAA=@A4:59>:;;===+A7::44399==?:29=>=@??,@A=@4;;;-;CCACBBBBBBBB>A><<7;@B@BCCBCCCIGECBCBCBB@BDAB>AABBBBCG@C?CAA<AAA000@A=ACCCBB?B@7;;6*//9992::=7==CBB3BC?B>??B@@CB=B<>>??;@;?>BAA=@A:::BB@C@BBB=CBD@AAAACCCAAABDBB;;:==>?===>==8=;;;;=A<A<???>>888
@ATNG8:04630:06997
GATGGTAGATACTCGCTGATACACCAGAAGATCAGGAACTCTAAGAAGAATTCAGATTTTTAACACGAGAGTAAACGTAAAAAGAAGGTTTTACAAGACTCACGTTAACAATATTGCAGCAGTACGCACACAATCGAAGCGCAGTAAGGATGCTAGTGTAACTAGCAAGAATACCACGAAGCAAGAAAAAGAAGTACGCTATTAACTATTAACGTACCTGTCTCTTCCGAAACGAATGAGTACTGTATCTATGTGTGCGCTACCATCGTTCCTTCTGAGTCT
+
48899===>>=A@555555788--(--8(--9;:>;@9:@=00+0?;??<@=::8?;BBB1A=888:;;<444;17744444$4:592977+7//)/;///=<97272//)/772788495:9555955554.4444.55<;<<??8C;?000::/0//><;=?;;;+//0///(3333,339,33777'7728888==;88/515227274859997=::333826)//8/8//(/66/33;<===?>==;;;:888=766905555606/739::59;;7
@ATNG8:04587:07007
GATGGTAGCACGACACGACGATGTGTACTCATTCGTTTCGGAAGAGACAGGTACGTTAATAGTTAATAGCGTACTTCTTTTTCTTGCTTTCGTGGTATTCTTGCTAGTTACACTAGCCATCCTTACTGCGCTTCGATTGTGTGCGTACTGCTGCAATATTGTTAACTTGAGTCTTGTAAAACCTTCTTTTACGTTTACTCTCGTGTTAAAAATCTGAATTCTTCTAGAGTTCCTGATCTTCTGGTCTACTACACTGTACTCTACCATCGTTCCTTCTGAGTCT
+
@::@8<@CB@;;<@ACCCBAABBBBBBCC;;;?CCCC?CC@CAFECAABD@;;;BD@C?AACB?B@AABBBBBBB???===.;>:@999(3:=??DBA=@?998:99B?BBBBBAA@=@AC>A>>>?>@@@@:==AA8==>>??@@@@??@@===7;:=<@@=A<AA=A=>BCC=A<;;<.;=B4;;;;.9BAA@<@?CCB@?@=@;@@??,>;;:@=@=;;7:AAB????B@BBBBBC>AAB????BBBBBBBBBB>A@@>==;@888=4:4;;>>?@A>==
@ATNG8:04590:07001
GATGGTAGCTCTGCTCTGACTCTCGTACTCATTCGTTTCGGAAGAGACAGGTACGTTAATAGTTAATAGCGTACTTCTTTTTCTTGCTTTCGTGGTATTCTTGCTAGTTACACTAGCCATCCTTACTGCGCTTCGATTGTGTGCGTACTGCTGCGATATTGTTAACGTGAGTCTTGTAAAACCTTCTTTTTACGTTTTACTCTCGTGTTAAAAATCTGAATTCTTCTAGAGTTCCTGATCTTCTGGGCTGCGCTGATATGCGCTACCATCGTTCCTTCTGAGTCT
+
5<:@?BAAA:66;;;@@@@BABACBCDBB@;;4;AB@<CB@C@CBBBBBDADCAAA7@<@CBB@CACCCCC;;;C@;;;;;*9?8>ABB;A@AB=AAA=AB=@@BBBCADCBCCCCD@CDC@CA;;;DA@@B@DBCC@BBBBBC@@ABBBC@@@BAA@@3:939:::<BBB@@@@BBCCC9B7;5;CACA,>;;;;<.;AAACBBA9945A=B+B??66268<@<AA@BBAA=@>AA?::;?@<>B9@000>@@==?B@999?9657<;5596@9@:>@@@>000
@ATNG8:04591:07015
GATGGTAGCACACGAGATCTCATCGTACTCATTCGTTTCGGAAGAGACAGGTACGTTAATAGTTAATAGCGTACTTCTTTTTCTTGCTTTCGTGGTATTCTTGCTAGTTACACTAGCCATCCTTACTGCGCTTCGATTGTGTGCGTACTGCTGCAATATTGTTAACGTGAGTCTTGTAAAACCTTCTTTTTACGTTTACTCTCGTGTTAAAAATCTGAATTCTTCTAGAGTTCCTGATCTTCTGGTGTCTGTTCTGTATCACTACCATCGTTCCTTCTGTAGTCT
+
955=8<BCCCBC@A@@@CCCCBCFCCBBAB;;4;BCB8BC@B?DCCDCDF?CC?@@7;7;ABB@C@BBCCCCDA@<99::9):>??ABB=BBEC?BBC=>>7:::??A>999@AAAB?BBC@E@CB>AA>==<A@@@;>>A?<<=::9=DA@===9889:>=8>:=???A@@=>:;;>FD2A=B:==>>>/>@@AF;@====;;9==4::::+;888A<A:8858?A@:;;<@>@?????<???<???@@AA=>>=>@@;<;@@A<:::@@<@;>:?>888BBB=
@ATNG8:04595:07021
GATGGTAGTGTGTCTCTGAGAGTAGTACTCATTCGTTTCGGAAGAGACAGGTACGTTAATAGTTAATAGCGTACTTCTTTTTCTTGCTTTCGTGGTATTCTTGCTAGTTACACTAGCCATCCTTACTGCGCTTCGATTGTGTGCGTACTGCTGCAATATTGTTAACGTGAGTCTTGTAAAACCTTCTTTTTACGTTTACTCTCGTGTTAAAAATCTGAATTCTTCTAGAGTTCCTGATCTTCTGGGTCTCTCTCTCACGCACTACCATCGTTCCTTCTGAGTCT
+
=<AB@BBB;@ACBCCBA@@AAAACCCDEECB@;?889/;B5;6;BBBCDD@CDBBB=C=BBBB<@<A@BABBCAA=@BBBC5CC@C;;;9;BBB?B;<5<B7;;BCCJ;;;CC;;;B7;;C@C?HCBBABBB?CE@A?ABIECCBBCDDBBBBBB?BCC>@A?B?BBBCDCCBC@CBFGD<D:;9;BBBC5CBCCC>AABC<;;CDD=AAAA0ACBCCAC@DC@HDDCBBBACAB@@@DC?C@AB<BBBCBCBCCBBB;;;@A@B@@@@CC@C@D@DCCBBB??
@ATNG8:04602:07001
GATGGTAGTGCGTGAGAGAGAGACCCAGAAGATCAGGAACTCTAGAAGAATTCAGATTTTTAACACGAGAGTAAACGTAAAAAGAAGGTTTTACAAGACTCACGTTAACAATATTGCAGCAGTACGCACACAATCGAAGCGCAGTAAGGATGGCTAGTGTAACTAGCAAGAATACCACGAAAGCAAGAAAAAGAAGTACGCTATTAACTATTAACGTACCTGTCTCTTCCGAAACGAATGAGTACGTGTGACGTACGTGAGCTACCATCGTTCCTTCTGAGTCT
+
BBAD?BBBBBBBCDCCCBCCCCCBB>BCD@CCDCBB@B@BBBCCCC?CC?A=AACCCAAA/A@ACCACCBBBBA9?>::;;;*;B>B<@@@9BDDACBBBFDCCC@D?BB>BDE?BBBACCCCCCCBCCCCE@CC@@>@BABAAAB>C?CBB?BCCCCCCC?ABCCCC@BB?BBB?BBBBB<???>@@@@@2@D?DA@@BBBAA<A9>=@A:=:=@BAA<@@AAABB?B@CCC=CCC?CCCCCBBBBBBDBAAC@AACDBBBBBB?B>>>B=@=A@BBBD>>==
@ATNG8:04606:07014
GATGGTAGCGCATATCAGCGCAGCCCAGAAGATCAGGAACTCTAGAAGAATTCAGATTTTTAACACGAGAGTAAACGTAAAAAGAAGGTTTTACAAGACTCACGTTAACATATTGCAGCAGTACGCACACAATCGAAGCGCAGTAAGGATGGCTAGTGTAACTAGCAAGAATACCACGAAAGCAAGAAAAAAGAAGTTACGCTATTAACTATTAACGTACCTGTCTCTTCCGAAACGAATGAGTACGTGTGCGACGTGTCTCCTACCATCGTTCCTTCTGAGTCT
+
8:::7<?>>9?///<<?>?CB@@@@8@BB@CFJECC=A=@BBCCCC@CC@B=@::94>>>0@=@BA=;99955>15544444$4:5<8>>>066<8<<>@@@</0*030////)/;;555<=:99;9@@99.9>:@7@>>>>@@A;A5;;;5;BA@@ABC?CBBA@@=@@:>==997788-8878777777$7938848;?;<==>B>B>==:<<??BBB?ACA;;:A;?;;::,:94.49988833373333393338899/33:48888;7<7<255<;::;?
@ATNG8:04610:07017
GATGGTAGATATATGCACGCTCTACCAGAAGATCAGGAACTCTAGAAGAATTCAGATTTTTAACACGAGAGTAAACGTAAAAAGAAGGTTTTACAAGACTCACGTTAACAATATTGCAGCAGTACGCACACAATCTAAGCGCAGTAAGGATGGCTAGTGTAACTAGCAAGAATACCACGAAAGCAAGAAAAAGAAGTACGCTATTAACTATTAACGTACCTGTCTCTTCCGAAACGAATGAGTACTACTCTCAGAGACACACTACCATCGTTCCTTCTGAGTCT
+
BCCC>ABBBCBBBCABBCCCCBBBD?BCB@CBBBCC?B>BABBBCC?CD?B?BBBBBBCC3B<>@BBBBBBBBB=??@BBBB5CF@C@DCC;BCC@CAAAEDEBB?B@DD@BBB>@@CCCBCBCCCCBBBCB?BB@?<@CCCCCCB>D?CCC@CCCCCCCC?CBABBC?BB>BBA<@@99928>><99:9:(9@;ABBBBBA>>=B7;:?B<@;;;@BA?AB@@???<?>AAB>BBD@CBBBBBBBBBBBBBCCBBAAABBCB@@:>>==@5;4;4::::<888
@ATNG8:04611:07037
GATGGTAGAGAGACTGTAGCGCACCCAGAAGATCAGGAACTCTAGAAGAATTCAGATTTTTAACACGAGAGTAAACGTAAAAGAAGGTTTTACAAGACTCACGTTAACAATATTGCAGCAGTACGCACACAATCGAAGCGCAGTAAGGATGGCTAGTGTAACTAGCAAGAATACCACGAAAGCAAGAAAAAGAAGTACGCTATTAACTATTAACGTACCTGTCTCTTCCGAAACGAATGAGTACGATGAGATCTCGTGTGCTACCATCGTTCCTTCTGAGTCT
+
//:<6<9@;?;;=A@<BBBBDFCDF?DAA?@B@@;;7;?CBCCCBB?::8:>@?@999::'84>>?BBCB:=<>5<?;944&49.5.555&555.5>>>=<@@D@C@BB?BBA=BCBBCCBCCD@A@C:;;@AAAC?BBBAAABA>B?@@@=ABB;;:BB?ABBA@A=@@;??828<?==588858CCFD3BB@@@>BCB:;<<?;?===:>===ACB?AAAB???@E>AAB;@@?8=>>@?>?BB997???=999;7;8<8==788575491507/////88
@ATNG8:04614:07037
GATGGTAGACATATCGTACTCTCTGTACTCATTCGTTCGGAAGAGACAGGTACGTTAATAGTTAATAGCGTACTTCTTTTTCTTGCTTTCTGTGGTATTCTTGCTAGTTACACTAGCCATCCTTACTGCGCTTCGATTGTGTGCGTACTGCTGCAATATTGTTAACGTGAGTCTTGTAAAACCTTCTTTTTACGTTTACTCTCGTGTTAAAAATCTGAATTCTTCTAGAGTTCCTGATCTTCTGGGCTGCGCTGATATGCGCTACCATCGTTCCTTCTCGAGTCTATCACCGAC
+
<<;B7;:>:94555559<:99;9999<<<==@:BCB>BC@C=;;9>:@<8<A=A@;@700/:694778883337133333$798<ABB=987A>:>9;5;:5;AA>>=<@A=<=>==9==D:>:;;;886888==::168??BB>>????@@===988818>7=7;;;>>>>>>5:;>>>2><A8;;DDD/??@@D9>=;;;;;;AA=@A@@/@>==A=B<??<?A@@@?A<A=DA@@@A:88=;6;///====AA=@@//,277-2,--60649-;;>=?<=?8765//(.35
@ATNG8:04615:07003
GATGGTAGAGTACAGTGTAGTAGACCAGAAGATCAGGAACTCTAGAAGAATTCAGATTTTTAACACGAGAGTAAACGTAAAAAGAAGGTTTTACAAGACTCACGTTAACAATATTGCAGCAGTACGCACACAATCGAAGCGCAGTAAGGATGGCTAGTGTAACTAGCAAGAATACCACGAAAGCAAGAAAAAAGAAGTACGCTATTAACTATTAACGTACCTGTCTCTTCCGAAACGAATGAGTACGAGAGAGCACACGTGTCTACCATCGTTCCTTCTGAGTCT
+
@@AC@CCDCBBCBCCCCCCGGGCBBACCC@B@AACC@C@BBCBBBB?CC@E@BBA@@@@A2A?BBABAAAA999,:9;:999$4<7;8=BB9BEEACGEBBBCBC?C@DD@BBB@BABBBCCDFEDCCBCBC@BCBB@BBBBBBBB@C@C;;:;CBBBBCE>AABBBB@CC?AAA>AA9::27<<98899:9%9><<:49::=;868;=9AB4>:><A@C@@@???AA?B?BAA=:99?BBCCBBBCBBBB@???C???CC::8;;;>?@@B?B?B?BBCBB?;;
@ATNG8:04616:07032
GATGGTAGCACACGAGATCTCATCGTACTCATTCGTTTCGGAAGAGACAGGTACGTTAATAGTTAATAGCGTACTTCTTTTTCTTGCTTTCGTGGTATTCTTGCTAGTTACACTAGCCATCCTTACTGCGCTTCGATTGTGTGCGTACTGCTGCAATATTCGTTAACGTGAGTCTTGTAAAACCTTCTTTTTACGTTTACTCTCGTGTTAAAAATCTGAATTCTTCTAGAGTTCCTGATCTTCTGGTGTCTGATCTGTATCACTACCATCGTTCCTTCTGAGTCT
+
;5;A?BCBBBCCCBBCCCCCCCGBA@DCCBBB?@@AF?CC@C@CBCCCCC@BBBBB@C?CBBB>?>?ACAAAD?C=@?==<+BB?BBBB>BECC>AAC?@@=???CBB?BBBBBBBB?BBB?B?BCAC?;<<;@BDD:>>@>==>???@A@@?@=7;66-//>9@5:=@BBAA>>:<AAAA2@<>;>???@.;;;;:0666///<::>;?HDD/AAAAB=A=>>:>AAA;;:<A7::AA==5::<8<====@@@A@@@>>>>>>??:??AAD;?<?7=;>>>>>A
@ATNG8:04620:07033
GATGGTAGGTGCACATGAGTGTATCCAGAAGATCAGGAACTCTAGAAGAATTCAGATTTTTAACACGAGAGTAAACGTAAAAAGAAGGTTTTACAAGACTCACGTTAACAATATTGCAGCAGTACGCACACAATCAAGCGCAGTAAGGATGGCTAGTGTAACTAGCAAGAATACCACGAAAGCAAGAAAAAGAAGTACGCTATTAACTATTAACGTACCTGTCTCTTCCGAAAGAATGAGTACTGCGTCTCACTCTCGCCTACCATCGTTCCTTCTGAGTCT
+
BBCCACBB?:;;BBCBCBBBCCCDD@BBB?CBBC@@>@?ABCBBBC@EE?B?BBJBCCCC5C@DBBBCCDFFCD>B@::9:9*;C>B>BBB:BCDABBBBBBDCC@C@BC@BBB?BBBBBBCCCCCEECCCE@BBB@BBBBBCCC?B@B@@=@CBBCCBB?BBCCAA>AC@BCC@DC>>=7?==8<<<<=.=?<BBBBBBCBB?B@D>=<:>>AACCD@CCA@ABA=@?@@@;@B?BBBBCCBB???BBCB@AABCBDC@DDC=@;;:A=@=A?BBCBBBBB
@ATNG8:04623:07036
GATGGTAGCGCACACATAGATACAGTACTCATTCGTTTCGGAAGAGACAGGTACGTTAATAGTTAATAGCGTACTTCTTTTTCTTGCTTTCGTGGTATTCTTGCTAGTTACACTAGCCATCCTTACTGCGCTTCGATTGTGTGCGTACTGCTGCAATATTGTTAACGTGAGTCTTTGTAAAACCTTCTTTTTACGTTTACTCTCGTGTTAAAAATCTGAATTCTTCTAGAGTTCCTGATCTTCTGGTAGAGCGTGCATATATCTACCATCGTTCCTTCTGAGTCT
+
777<:<;<<>=969??@CCCDC;;;:555954.4444)4<3;7;;<ECCC@CCEDC@D@BBBC@C?BBCCCCC@@?AEEEE5BB?CDCD<AADDABAA<AC=;;;CCFACCECBBBI?BCB@C@CBBBAA@B?@>@@7;:BCCCCCDCCDCBBBB@BBB@CC@B@BBBCBBC;;;0;@AAB:B?B>A@@@A,@BBBB>CBCCEGCAAA=A@@A0ABBCFAE@BB?@@BABAB?B>BAABAB>A@B?BCBBBB;;::9;AB@BBBCC@BB??@6;4:299<84944
@ATNG8:04629:07017
GATGGTAGTGTGTCTCTGAGAGTAGTACTCATTCGTTTCGTAAGAGACAGGTACGTTAATAGTTAATAGCGTACTTCTTTTTCTTGCTTTCGTGGTATTCTTGCTAGTTACACTAGCCATCCTTACTGCGCTTCGATTGTGTGCGTACTGCTGCAATATTGTTAACGTGAAGTCTTGTAAAACCTTCTTTTTACGTTTACTCTCGTGTTAAAAATCTGAATTCTTCTAGCAGTTCCTGATCTTCTGGGTGCTATCAGCGAGTATCTACCAGTCGTTCCTTCTGAGGTCT
+
888B>BCDCCCCABBCBDCBDCCCCCDDDCA@=@@BB<BBBB@CCCCCCC?CCCBB@C@CCCB?B?@ABBB966>7<<>==(5915<=D=BB;<9<>C@CC?AACEEHAICCCCCDC@CBB?C@FCBBBCCC?A@BB>BAAAABBBCDDDDCCFC@DBB?BG@D?BBA;;6;@A@<@99::-9<A899CCC1?>>@>6>>@@@@AA=?@@@@@00009987;>B::99>>==A4949AA@@B@CBCC>CBAA@BBBEAAACCDED@00+000=<>;@;@;8??00+...
@ATNG8:04629:07037
GATGGTAGATACTCGCTGATACACCCAGAAGATCAGGAACTCTAGAAGAATTCAGATTTTTAAACGAGAGTAAACGTAAAAAGAAGGTTTTACAAGACTCACGTTAACAATATTGCAGCAGTACGCACACAATCGAAGCGCAGTAAGTATGGCTAGTGTAACTAGCAAGAATACCACGAAAGCAAGAAAAAGAAGTACGCTATTAACTATTAAACGTACCTGTCTCTTCCGAAACGAATGAGTACACATCGTCGTGTCGTGCTACCATCGTTCCTTCTGAGTCT
+
<844.49<;A5555559;;<=<;>>0=>@=@@BCBA>B759>995<9=>:>9=B994==>+=<6====<<8881;777>::):;6;5:::1?;<7=85569655-54591:55-57555522:;8;==><=:=?@@=>>>>=>;;5;>==>=AA?@?@@?<?>>>??<?@?B??>?BCCD=B??<AADGD/>>:>>=??AA<;2717:;;/78(89::<89886<=><@:>AD9BBB?BBAA@BAB:9?@@AAAAAA???998>C>@=BBB?B<?<?BB999AA
@ATNG8:04634:06411
GATGGTAGTCTCAGATAGTCTATAGTACTCATTCGTTTCGGAAGAGACAGGTACGTTAATAGTTAATAGCGTACTTCTTTTTCTTGCTTTCGTGGTATTCTTGCTAGTTACACTAGCCATCTTTACTGCGCTTCGATTGTGTGCGTACTGCTGCAATATTGTTAACGTGAGTCTTGTAAAACCTTCTTTTTACGTTTACTCTCGTGTTAAAAATCTGAATTCTTCTAGAGTTCCTGATCTTCTGGGTCTCTCTCTCACGCACTACCATCGTTCCTTCTGAGTCT
+
CBAB@BB<<:;>0//999=BDBCCCCBBCC:;:;CBC?BB@BFFCCCBBC?B@@@B@B@CCDD=A<BDCCBBBBB=@@??>0?C>BBCC=CCCCACBB>BC9;;@C@B?CCCDEBBCADDDCD>CC@@@BBC@BEBB?CBBBB@@@ABA@@@ABB?CDD?BA>@<@ACBBCFCCACCCCC:B>B?BBCCC5CIHII;;;CCCBBB@@<@@@@0ACDDD@D@CDACBCBBBC?B?BCBBBB?BBCJ?AA@B;;;BBBBCCCBCBBB>BAAAA?B?C>??CCBABB
@ATNG8:04635:06408
GATGGTAGTGTCAGTGCGCGTCGTCCAGAAGATCAGGAACTCTAGAAGAATTCAGATTTTTAACACGAGAGTAAACGTAAAAGAAGGTTTACAAGACTCACGTTACAATATTGCAGCAGTACGCACACAATCGAAGCGCAGTAAGGATGGCTAGTGTAACTAGCAAGAATACCACGAAAGCAAGAAAAAAGAAGTACGCTATTAACTATTAACGTACCTGTCTCTTCCGAAACGAATGAGTACAGAGAGCACACGTGTCTACCATCGTTCCTTCTGAGTCT
+
AAAB>ABBBBBBCCBCBFD9;;BA@:@AA=BCCCCF999;AA?A;;7;C>A=@B>99999):<@ABAAABBBBB;@>;;;;.:C;A5;;0;CC@DAAACCCDF@CCC?BBA>BBBCCBCCDCCBCBBBC@CC@A>ABCA@???:@?BBB@BCCCCC??=?BBBAA<A@:9999<=>@@9?@@;999999%9?;>?>@CAA;:1805;>=0838?CBB@FAAAADC?C@CBB>BBB@BBBBBBBCBBBBDDBBBBBB@>>>@@=A===B>A>A;::A?@===
@ATNG8:04639:06436
GATGGTAGCGCACACATAGATACAGTACTCATTCGTTTCGGAAGAGACAGGTACGTTTAATAGTTAATAGCGTAACTTCATTTTTGCTTTGCGTTTCGTGGTTATTCTTGCTAGTTACACTAGCCATCCTTACTGCGCTTCGATTGTGTGCGTACTGCTGCAATATTGTTAACGTGAGTCTTGTAAAACCTTCTTTTTACGTTTACTCTCGTGTTAAAAATCTGAATTCTTCTAGAGTTCCTGATCTTCTTGGTGTATCAGCGAGTATCTACCATCGTCCTCTGAGT
+
>>BB?>;666;;;CBB<;99////9<;;8://)/777)/439455699996555555)5.4444.5.55999//)/92///;;;)//<=8=9;;>44---(-(--(-83:::=;<8<>B?AAAA=AAC<A6;9@@996<499;;.449555;;;<>=>C@?C>AAB=@@>@=@BA884:49.34444&4.4344444$4:444(4::;::9999.5555$55:44.54;;8=<<<999.6.5:=6669>B=?:@:;9>?@95666====>55.-*****(*((((-/
@ATNG8:04640:06444
GATGGTAGAGAGAGCTCTCTCATCGTACTCATTCGTTTCGGAAGAGACAGGTACGTTAATAGTTAATAGCGTACTTCTTTTTCTTGCTTTCGTGGTATTCTTGCTAGTTACACTAGCCATCCTTACTGCGCTTCGATTGTGTGCGTACTGCTGCAATATTGTTAACGTGAGTCTTGTAAAACCTTCTTTTTACGTTTACTCTCGTGTTAAAAATCTGAATTCTTCTAGAGTTCCTGATCTTCTGGTATACACACTCGCTCGCTACCATCGTTCCTTCTGAGTCT
+
A@ADACBBBBCDECCABBDCCCCCBCBBBDCC=BDDE=BC@C@BBBBEDD@BBBBB@D?BBBC?B?BDCBBACCC?BCCCC3BB?@???:?CCE@CBB?@>988:????CEFBBABB>B@@9>9>@@??88:<AA>>:>@@B@?@@BB>>>?::;5;;;;@@=B=BB===;;;A:>=ADD6@<@577??>/=====4=;;;;;?>8868EEE/A>>>D<B;>><@???>>>=A<AAA=::-//=9=<<@@@@A?@=>>D?>>=AA=A??@A<A;A<@AA==;;;
@ATNG8:04642:06411
GATGGTAGTGTGTCTCTGAGAGTAGTACTCATTCGTTTCGGAAGAGACAGGTACGTTAATAGTTAATAGCGTACTTCTTTTTCTTGCTTTCGTGGTATTCTTGCTAGTTACACTAGCCATCCTTACTGCGCTTCGATTGTGTGCGTACTGCTGCAATATTGTTAACGTGAGTCTTGTAAAACCTTCTTTTTACGTTTACTCTCTTGTTAAAAATCTGAATTCTTCTAGAGTTCCTGATCTTCTGGCTCTCGTAGACAGATACTACATCGTTCCTTCTGAGTCT
+
;9;F@CCCCDECCD@AACCCCCCCCCCCBB??>?BBC<BB?B>A@CCCCD?CCCDC@C@CCCC@D=C@CFBCCCC@CCCCC1@@>@BDD>BBBCACCC?CC9:9BCCFBDDCCCCCC@BBB@C?CCCCCBBB?CCDB?CCCDDCCCBDCCCBBBC?CCC?CC@B?BBAAABBBA?BBBBB8A=@9;::::*:ABBC?CCCCACC7;;>BBBB0AB@CCACFGK@BBCCBBBACACBCECC=A@A>ACBBBBBBCCBBBBCCCDBABCBBC@D@B?BBCCC???
@ATNG8:04644:06439
GATGGTAGAGTATCATGTGTATCTCCAGAAGATCAGGAACTCTAGAAGAATTCAGATTTTTAACACGAGAGTAAACGTAAAAAGAAGGTTTTACAAGACTCACGTTAACAATATTGCAGCAGTACGCACACAATCGTAGCGCAGTAAGGATGGCTAGTGTAACTAGCAAGAATACCACGAAAGCAAGAAAAAGAAGTACGCTATTAACTATTAACGTACCTGTCTCTTCCGAAACGAATGAGTACGAGAGAGCACACGTGTCTACCATCGTTCCTTCTGAGTCT
+
;65>;@BABCCCCDCCCCCBBACCF?@@C@CCCAAA@E@BBBBB;;7;D@DABCDCCCDE5D?AAADCCCCCCK>BA;;;;;*;C?C>CCC<CDDBCDCC@@;;;;@?BC@CCB@DC??@@BBCBBBFCCDC@B@@ABBBCBAB@A;><D;:4:@??C@@?>BAAC::7:B<@@A399887)7>>4;<;;;,;;;;;<ABA?@@=C7;;@@=A<??DCB?BB;;;;A5;5;?C0;;@;@@AAAABC???CBAAACBBBBBABBAA=A?????B>B=??BBBCB9
@ATNG8:04634:06487
GATGGTAGACATATCGTACTCTCTGTACTCATTCGTTTCGGAAGAGACAGGTACGTTAATAGTTAATAGCGTACTTCTTTTTCTTGCTTTCGTGGTATTCTTGCTAGTTACACTAGCCATCCTTACTGCGCTTCGATTGTGTGCGTACTGCTGCAATATTGTTAACGTGAGTCTTGTAAAACCTTCTTTTTACGTTTACTCTCGTGTTAAAAATCTGAATTCTTCTAGAGTTCCTGATCTTCTGGTGTCTGATCTGTATCACTACCATCGTTCCTTCTGAGTCT
+
@8:?8<=BBBCBBBBBBBFCCABBBCBABAAA>BBBB=CB@B@CCDBBBB>AABBB@B@???B:?9:A=AB@?>A<:8898(9>;>8992:??>@CBB?BB<???BCCABABB??@?;>>>8<8==<<=>>>=B<=>:>=>AA@?>@@AA>>>>B=>>><@@=@=@AAA???8808:::;1;;A:;;;;;+;A:::2::9///667@18888(5<<;>:?<=>:=;;;A@@<@:>=AAAE7;;A<==>>=AAA???@@@@AAAAA=B>>>>;?;?7::<<::::
@ATNG8:04635:06468
GATGGTAGTACATGATAGACGACACCAGAAGATCAGGAACTCTAGAAGAATTCAGATTTTTAACACGAGAGTAAACGTAAAAAGAAGGTTTTACAAGACTCACGTTAACAATATTGCAGCAGTACGCACACAATCGAAGCGCAGTAAGGATGGCTAGTGTAACTAGCAAGAATACCACGAAAGCAAGAAAAAAGAAGTACGCTATTAACTATTAACGTACCTGTCTCTTCCGAAACGAATGAGTACTATGTAGAGCTCTATACTACCATCGTTCCTTCTGAGTCT
+
<:@@7?CDBABCCCCBBBBC:;;BC?BBB?BDCBA@<@=@CCCBBB@BE@C?A?A@@@@@,@>BBBCICCCCEF>BCCCCCC5CD@C?BBC:BBB?B;;;HBCCC@C@CC@CBB?BCCCCCCB@@@CBBBBB?CCBB?BB@A@@A@<A=B;;69@@@BCCC?BBDDCC?AA@BBB?AA::9/7<;87899:9%99;9?8?B<BAB>@>?ACC<?<?ACBB?A@;;;@@>B?BBC=B@@>@BACCAABBBBBBCA???AC???AABB?>;;;B?A;;188>=====
@ATNG8:04636:06464
GATGGTAGCATCATGCATATCTCACCAGAAGATCAGGAACTCTAGAAGAATTCAGATTTTTAACACGAGAGTAAACGTAAAAAGAAGGTTTTACAAGACTCACGTTAACAATATTGCAGCAGTACGCACATAATCGAAGCGCAGTAAGGATGGCTAGTGTAACTAGCAAGAATACCACGAAAGCAAGAAAAAGAAGTACGCTATTAACTATTAACGTACCTGTCTCTTCCGAAACGAATGAGTACGTGTGCGACGTGTCTCCTACCATCGTTCCTTCTGAGTCT
+
AAAD@BBABBCCC@@ADCCCCCBCC@CCC@CBBCAA<A>@@CCCCA>CC?B?BBBBBBBB1@?BBBB@?@ABCD>@@:::::.9A=A<@@@;@FD@CBBBCCCBE@C@AA>ACC?BBBBBBBBCDCCCBBBB?BCBB?BBBACBAA>B@CCC?BBBBCCCC@BBBBBB@BB?AA@;>>@@@:AA@;99999(9><@?@@CCBB?=D9>=??494:<A@B?BB@@@BB?C@BBB=AAB??>@BCBBBBBBBBBBBBBBC>>>:>===?;;<F@C?B?CCCAA?@?
@ATNG8:04637:06488
GATGGTAGTGTCAGTGCGCGTCGTCCAGAAGATCAGGAACTCTAGAAGAATTCAGATTTTTAACACGAGAGTAAACGTAAAAAGAAGGTTTTACAAGACTCACGTTAACAATATTGCAGCAGTACGCACACAATCGAAGCGCAGTAAGGATGGCTAGTGTAACTAGCAAGAATACCACGAAAGCAAGAAAAAAGAAGTACGCTATTAACTATTAACGTACCTGTCTCTTCCGAAACGAATGAGTACACATCGTCGTGTCGTGCTACCATCGTTCCTTCTGAGTCT
+
:;;B@CEFMBBBB666?>>???CCC@CCDACCBBBDAD?A@CBBBB?BB=?7>B@99999'86?<=B==B>8;>.3344444$494949;;+;55.6;9;<<=@@2929929>>:>>@ACBABDDCBBBBBB?BBBB>@@ABB?@?@C@CBB@AABBFCCB@B??@???AC@???999CCC8>?<8999999%9;5;A?><89?>;>;=@AA9@8<595A?BBA@>>>=A?BBB=BBB;?????BBAA999;;<?=88;9;333::.34<<=7=8=7888:8557
@ATNG8:04639:06496
GATGGTAGATACTCGCTGATACACCCAGAAGATCAGGAACTCTAGAAGAATTCAGATTTTTAACACGAGAGTAAACGTAAAAAGAAGGTTTTACAAGACTCACGTTAACAATATTGCAGCAGTACGCACACAATCGAAGCGCAGTAAGGATGGCTAGTGTAACTAGCAAGAATACCACGAAAGCAAGAAAAAAGAAGTACGCTATTAACTATTAACGTACCTGTCTCTTCCGAAACGAATGAGTACACATCGTCGTGTCGTGCTACCATCGTTCCTTCTGAGTCT
+
@?@E@BBDDCBABBDDDEBCCCBBC=BCC?CCCE@?>?@BCCBABB?CC=A=AAAAA?AA1?>AAAABBCBBA@8><=A???,?B?B?BBB=BCFADBCCB@@0000@DDAAAC?BCCCCBBBCBCAAABBC?CBCC?AACCBBBA?D?CAB?BCDDAAAA<AAAAAA?AA>??A?ABBCC>BAA;::9999%9@=B>?>CCA@?<?<@@AD8;7;ACAA?AAAAABB@B?BBB>BAA=AAABCCCCACCBBBBBBCCBC@@?BCC?B999B?A?B?BBBCBB?@
@ATNG8:04641:06450
GATGGTAGGACGAGCGTCTGAGAGGTACTCATTCGTTTCGGAAGAGACAGGTACGTTAATAGTTAATAGCGTACTTCTTTTTCTTGCTTTCGTGGTATTCTTGCTAGTTACACTAGCCATCCTTACTGCGCTTCGATTGTGTGCGTACTGCTGCAATATTGTTAACGTGAGTCTTGTAAAACCTTCTTTTTACGTTTACTCTCGTGTTAAAAATCTGAATTCTTCTAGAGTTCCTGATCTTCTGGATACACTCATGTGCACCTACCATCGTTCCTTCATGAGTCT
+
:84405==8@A@=944444;<<<>:===CCDD@GCBB=BD@D@CBBBBBC@CCCCC@B?BBBB@D@GAAACBBCC?AAJDD2;;7;@BB<BDCCADFKACC;=;CCCD@CCBBBBCC@CCC@C@BBBABBBC@BBBA@CBBBCBBBBBBBBCBBC@BBB@BD@D@BBB@@BCBB>BCCCC:C@D?AACCC1AACCI>DBCDBCEBBA@CCDC3B;;;C@B@CDADCCCBAC@C@CBCB<;9;AB?BBAA@BBB@@@A;::A?@@?=::99929:>299==>>999
@ATNG8:04642:06490
GATGGTAGTGCGTGAGAGAGAGACCCAGAAGATCAGGAACTCTAGAAGAATTCAGATTTTTAACACGAGAGTAAACGTAAAAAGAAGGTTTTACAAGACTCACGTTAACAATATTGCAGCAGTACGCACACAATCGAAGCGCAGTAAGGATGGCTAGTGTAACTAGCAAGAATACCACGAAAGCAAGAAAAAAGAAGTACGCTATTAACTATTAACGTACCTGTCTCTTCCGAAACGAATGAGTACGTGTGACGTACGTGAGCTACCATCGTTCCTTCTGAGTCT
+
<<BC@CCCCBBBCCCCCCDC@BBAA>ACC@DCCCBB?A?CBBBCCC=@@?B?CAAAACCC3C>AACBBBBB@AA<AAACCCC3CC@C@DDE;D@B?AGCCCCD;;;;ACB@BBC?BBCCCCCCCCCCCBDBB?BCBB?A@BBAABC>B?CBB@ADEBBBCC@CBCAAA?BB=>>?<??CCC;A??:====??'?C@B@=@CBCA>:=7;;BC<?<?ACBB?ACAAAAA?B@BBF>CAA>ABBBBBBBBBBD???BBBBBBBBBBCC?A>??A=A@C@CDCC>::>
@ATNG8:04644:06450
GATGGTATTACATGATAGACGACACCTGAAGATCAGGAACTCTAGAAGAATTCAGATTTTTAACACGAGAGTAAACGTAAAAAGAAGGTTTTCAAGACTCACGTTAACAATATTGCAGCAGTACGCACACAATCGAAGCGCAGTAAGGATGGCTAGTGTAACTAGCAAGAATACCACGAAAGCAAGAAAAAAGAAGTACGCTATTAACTATTAACGTACCTGTCTCTTCCGAAACGAATGAGTACCTCTCAGACGCTCGTCCTACCATCGTTCCTTCTGAGTCT
+
@@@C@CDD@BBBBFBBBDDD9;;BC@CCB?BBBCCC?B>AACBBAC?BA?A@CDDDDDDD2B?BBDCCCCCCCC>BBA@BBB2AA>C4;;;.;C?BBABECC@?>@@BB@BCC@CDCCCBBCCCCBBBCCC@DEBB?BBBACCCB@C@CA@?ACCCCDCB>@@BDDD@BA@???9<<888*:9:;======&=>?A:7:BBBAB?B>A@BB?B?>?BAA=AAAABBB@DACBB=BBDACBCBBCC@AAABBCCCDBABBBB?BBA?A=>>C?B@C>AAG?????
@ATNG8:04646:06451
GATGGTAGGAGACACGTCGCACACGTACTCATTCGTTTCGGAAGAGACAGGTACGTTAATAGTTAATAGCGTACTTCTTTTTCTTGCTTTTCGTGGTATTCTTGCTAGTTACACTAGCCATCCTTACTGCGCTTCGATTGTGTGCGCACTGCTGCAATATTGTTAACGTGAGTCTTGTAAAACCTTCTTTTTACGTTTACTCTCGTGTTAAAAATCTGAATTCTTCTAGAGTTCCTGATCTTCTGGATATGAGTGACTCGTGCTACATCGTTCCTTCTGCAGTCT
+
959C@CCC@CBBBB@@B0//:::<;=BBCCBB?BCBB>BB?B7;9>?@?=:@;???:@;@@>>:?7@BBBBBCBB???<<<):7993333&3>>A7:8?=@A<??A?@@=A??>A@9948B><A<::;;;7??;>>?A<@?@>>=>@@>>>@;;;A:==<3991:6;<<<AA;;:;>:;;;/;:@188==<*<>88838ACDE889;;18888(8===><C:8838=@A;;;=B==>==>>=??D=BAA@@???>>>@??BAAA;;;988D=@9=7==///<677
@ATNG8:04634:06511
GATGGTAGTGTGTCTCTGAGAGTAGTACTCATTCGTTTCGGAAGAGACAGGTACGTTATTAGTTAATAGCGTACTTCTTTTTCTTGCTTTCGTGGTATTCTTGCTAGTTACACTAGCCATCCTTACTGCGCTTCGATTGTGTGCGTACTGCTGCAATATTGTTAACGTGAGTCTTGTAAACCTTCTTTTTACGTTTACTCTCGTGTTAAAATCTGAATTCTTCTAGAGTTCCTGATCTTCTGGATAGCGACGCGATATACTACCATCGTTCCTCTGAGTCT
+
4:<>8>90////:/05=6;0A</////::=@>;>=BB<A@:;7449>9454955594994956158>>666>>>@?@@@?A,:965=CD9;6>?:=6/,/A;00/<<>7<A>B@?@B?BAB?B;;:A@000>*007;.566A>=>?>665:::::5;??<??<??BBCBBBB;;59599,549955555$5555<4<<<<<99999.555&5;;997;2559<<45544.4055;<<>;?<>8665999555999:4555444.4////)/)//////:;:
@ATNG8:04636:06515
GATGGTAGAGAGAGCTCTCTCATCGTACTCATTCGTTTCGGAAGAGACAGGTACGTTAATAGTTAATAGCGTACTTCTTTTTCTTGCTTTCGTGGTATTCTTGCTAGTTACACTAGCCATCCTTACTGCGCTTCGATTGTGTGCGTACTGCTGCAATATTGTTAACGTGAGTCTTGTAAAACCTTCTTTTTACGTTTACTCTCGTGTTAAAAATCTGAATTCTTCTAGAGTTCCTGATCTTCTGGTGTCTGATCTGTATCACTACCATCGTTCCTTCTGAGTCT
+
;::B9AABBCBCDDDAABCCCCCCBBBCCCAA?AECC>CD@C@CCCCCBB?BBBCC@C=?@AC@C@CCCB@@ABB@BBBBB1BB?A<<<:>BAB@BBB?@B=?@@BDC@BABBBBBB>=8;<@<A@@?>>;;7;CAA688;>>>>>AAA@>?@>@;;;;;AA9>9>>???@@>>9@@AAA5A=C<===<;.<:889(//////<<;>:?>>>/>>>=A=D<AA<?>>>@>>8=8==?@?@;>>C=;<;@@@@ACA@@@AA@@@AA<A???A=A=C;AA@A@@@?
@ATNG8:04636:06537
GATGGTAGCTCGCTGATGATATCTCCAGAAGATCAGGAACTCTAGAAGAATTCAGATTTTTAACACGAGAGTAAACGTAAAAAGAAGGTTTTACAAGACTCACGTTAACAATATTGCAGCAGTACGCACACAATCGAAGCGCAGTAAGGATGGCTAGTGTAACTAGCAAGAATACCACGATAGACAAGAAAAAGAAGTACGCTATTAACTATTAACGTACCTGTCTCTTCCGAAACGAATGAGTACTGTATCTATGTGTGCGCTACCATCGTTCCTTCTGAGTCT
+
44:;59::5555>=;:;<555;955.55;5<>>CBB@B?BBC<;9B?A@?A????BBEDE2B@BAAAA@AA???5=>;;;;;*9;5:4@@@9ACC@CCCGCCC;;8;?AA?BCM@BBAACBBBCDCCCCCBB@BCCC>@@CCBBAC?C@C@@>ACCCCDBB?BBBBBC@BB?BBB>BCA?<===;><00000'0/(/:7>569==7;05544:=:>>?A@;>@>@@?@=@>@AB=AAA>AABBBBBBBBBAA?9:9@=??@==8==7:555B>C>A;85555...
@ATNG8:04637:06506
GATGGTAGATACTCGCTGAACACCCAGAAGATCAGGAACTCTAGAAGAATTCAGATTTTTTAACACGAGAGTAAACGTAAAAAGAAAGGTTTTACAAGACTCACGTTAACAATATTCAGCAGTACGCACACAATCGAAGCGCAGTAAGGATGGCTAGTGTAACTAGCAAGAATACCACGAAAGCAAGAAAAAGAAGTACGCTATTAACTATTAACGTACCTGTCTCTTCCGAAACGAATGAGTACTGTATCTATGTGTGCGCCTACCATCGGTTCCTTCTGAGTCT
+
:<4;96<<9@=///<::<>9666605>@=?@;@DD6;:;AABA;;79@;@:@>9944444#45::<==>B>=AA4:566BBB,;:9,92:99*95949666==?;;5:8>>;?BB?BCBBBB::;@@@;:;C?AA::4:=878;;;6=:>9909<@>888>9=<>>;<6<?<?>;48888;.733,3399:)9>5:./.3.227/5/59995:3885558<;;;<<?;@577A8=??<?;<<>@@ABBBAAB?778>55522,27625---(-(-(-(-33575::
@ATNG8:04637:06507
GATGGTAGTACATGATAGACGACACCAGAAGATCAGGAACTCTAGAAGAATTCAGATTTTTAACACGAGAGTAAACGTAAAAAGAAGGTTTTACAAGACTCACGTTAACAATATTGCAGCAGTACGCACACAATCGAAGCGCAGTAAGGATGGCTAGTGTAACTAGCAAGAATACCACGAAAGCAGGAAAAAGAAGTACGCTATTAACTATTAACGTACCTGTCTCTTCCGAAACGAATGAGTACTGCGTCTCACTCTCGCCTACCATCGTTCCTTCTGAGTCT
+
<::B@CBBCBBBCBBBBDCDBBCCC@CCC@FFCAAA?B@CBCCCEF?BC>B?ADFCCBBB2B?BBBECCBBAAA;AB;;;;;*;A=B>BCC7BAA<ABA@@AA;;5:<;;6;ED>CCBBBBABBB@@@B@BB@BHCC@BBDCCCBB@B?E::9;CCCCEA@>@BBBBA?AE@BBC=@;000+00009@@@@0=?:B989BB??>?B?BAAA5:59?BBB@BB@AA;<9;>ABC=A@@<@A@?@BAAAAACCBBBBBCCCCC@CEI@B@A@E?B?C@CCCBCBAA
@ATNG8:04638:06507
GATGGTAGTATATCGCGTCGCTATCCAGAAGATCAGGAACTCTAGAAGAATTCAGATTTTTAACACGAGAGTAAACGTAAAAAGAAGGTTTTACAAGACTCACGTTAACAATATTGCAGCAGTACGCACACAATCGAAGCGCAGTAAGGATGGCTAGTGTAACTAGCAAGAATACCACGAAAGCAAGAAAAAAGAAGTACGCTATTAACTATTAACGTACCTGTCTCTTCCGAAACGAATGAGTACACACTCTCATATGACACTACCATCGTTCCTTCTGAGTCT
+
///>6=ABBCBC@AABBBCCCCCBF@CDC@GCBB;;:=@BBHCCCC@CD@C@CCCBBCBB3B=@@B@@@BB???6<?;;::9'4;25.999-9AC;AACCBBC;;6:=AB?CCC?AACDGGDCCCBB@@>@@=@ABB8;;ACAAAC=A=@@B>AAAABBBB@BBBBCD?B=:::;,00@@@8@=@;999999%0>;>000;6??@<A;>=;;0818=A@@=@B??@CC@C@BCC9???<?BCCCBBBDBB????;===AAAABBCD?A???@<?<??CA@@@000
@ATNG8:04636:06591
GATGGTAGTGTCATATGAGAGTGTGTACTCATTCGTTTCGGAAGAGACAGGTACGTTAATAGTTAATAGCGTACTTCTTTTTCTTTGCTTTCGTGGTATTCTTGCTAGTTACACTAGCCATCCTTACTGCGCTTCGATTGTGTGCGTACTGCTGCAATATTGTTAACGTGAGTCTTGTAAAACCTTCTTTTTACGTTTACTCTCGTGTTAAAAATCTGAATTCTTCTAGAGTTCCTGATCTTCTGGATAGCGACGCGATATACTACCATCGTTCCTTCTGAGTCT
+
@;?DADBBBBBCBCCCCCCGCCBBBB@@@C@@=@BBC=BB@D@CCBBB@A69<<9:86:@@=B?B@BCEDC;;6B?B=@@@*555/5;=>7>BCC@D@A<@@7;;CCCF@DDCICCCB@CCEBC?BBBBCCCCACBBBALAABCCAAAAB@BBBBDABB@?CC?B>BBD<;;CAB=A;;;;.;<@5:;BBB0@@@?B6@::9@<666@<@@@@+===<<7AADD@BBA:;:A;@;@AAABB>BBB@CCCCBCBDCH;;;DBACCBDHCCBBC@C?B?A@@@@@AA
@ATNG8:04638:06556
GATGGTAGCATCATGCATATCTCACCAGAAGATCAGGAACTCTAGAAGAATTCAGATTTTTAACACGAGAGTAAACGTAAAAAGAAGGTTTTACAAGACTCACGTTAACAATATTGCAGCAGTACGCACACAATCGAAGCGCAGTAAGGATGGCTAGTGTAACTAGCAAGAATACCACGAAAGCAAGAAAAAAGAAGTACGCTATTAACTATTAACGTACCTGTCTCTTCCGAAACGAATGAGTACACACTCTCATATGACACTACCATCGCAATTGCCTAGTCT
+
;;:>?BBBBCCCDABBCCCCBBCCDABAA?BCBBCB@B?CCC@@AB?AA?B?ACC@AAAA1:>BCCBBBBBCCC>BBECCBC5BB?B=BBB:BBB@BCCDCCC@@=@?@B?BCB@CBBBBBDCCCCCCCBBB@CBAB@BBBCAAAC@C?C@@?ACECCCCC?BBBBBD?AA<??@799BEF>A@@<999999%9=;=97:CBBB?;@<@@>>:>:>ACCD?ABBBBDD?A?ADC:A9959@@@@ABAAAAACCBB??;BCCECCCC@D?@@BB?B@BC@BBCCBB
@ATNG8:04638:06564
GATGGTAGCACACGAGATCTCATCGTACTCATTCGTTTCGGAAGAGACAGGTACGTTAATAGTTAATAGCGTACTTCTTTTTCTTGCTTTCGTGGTATTCTTGCTAGTTACACTAGCCATCCTTACTGCGCTTCGATTGTGTGCGTACTGCTGCAATATTGTTAACGTGAGTCTTGTAAAACCTTCTTTTTACGTTTACTCTCGTGTTAAAAATCTGAATTCTTCTAGAGTTCCTGATCTTCTGGTGAGATATGCATGATGCTACCATCGTTCCTTCTGAGTCT
+
@A@B;BCCCCCDCDCBBBCCCCCCAACBBCCC@CCDD>CC@C@CBBBDCC?BCCCC=C?CCBB?B?BAAABBBBB?BBBBB1BB?BBAA;ABBB?BBB?BB>A@@BCD?BA@A@BBB>AAB>B>A>>@><;;;AAAA;>>>>>>>>>>AA?>>@@;<<<9>>9>9=@@@A;==C:A?@AA5A<A;?????.<;///(//////<9:=8====.9??@B<A<>=:=????@?<A9=<B;;;///=6999>???D>>>AAAA@@???<@>>>D9<9>9<<?><===
@ATNG8:04645:06550
GATGGTAGCGCACACATAGATACAGTACTCATTCGTTTCGGAAGAGACAGGTACGTTAATAGTTAATAGCTGTACTTCTTTTTTCTTGTCTTTCGTGGTATTCTTGCTAGTTACACTAGCCATCCTTACTGCGCTTCGATTGTGTGCGTACTGCTGCAATATTGTTAACGTGAGTCTTGTAAAACCTTCTTTTTACGTTTAACTCTCGTGTTAAAAATCTGAATTCTTCTAGAGTTCCTGATCTTCTGGGTGTATCAGCGAGTATCTACCATCGTTCCTTCTGAGTCT
+
BBBC?BCBA<::;99;9566;;;<<;;;<9995444;244.5499;;<<<6;999949544493;8=556<99944.4/////#/83///8:3::=<8:5-*-:)---55:7<<5434;;048A9=9A999B>>><AB=@@BBBCAAAA?@@@A@@=B4:9925;5:5<=:=:<544384444&46<644444$4::::/504:;;94459.5555$59945054995;;<@@<<7<5<<;?@@4:;;;-::;>@BB=>?@666=<<5605=<;;4949.99ABBBBA
@ATNG8:04647:06552
GATGGTAGCTCTGCTCTGACTCTCGTACTCATTCGTTTCGGAAGAGACAGGTACGTTAATAGTTAATAGCGTACTTCTTTTTCTTGCTTTCGTGGTATTCTTGCTAGTTACACTAGCCATCCTTACTGCGCTTCGATTGTGTGCGTACTGCTGCAATATTGTTAACGTGAGTCTTGTAAAACCTTCTTTTTACGTTTACTCTCGTGTTAAAAATCTGAATTCTTCTAGAGTTCCTGAATCTTCTGGGCAGACTCTCACACGCCTACCATCGTTCCTTCTGAGTCT
+
@?AC@BBBBBCBBCCCCCCCBCBCCCCCBCBB?ACBB>BC?B@BCCCCCD@CCCCB@BACCCC@C@CCCCECCBB?BBBBB5B@=A?@@:@ABCACCC?BB:;;ACCC@CCCCDCDC?@AE@C@CCCBBDBB?ACCC@CCCBBBBBCDBBBBBBC@CBB?BB@C@BBBBBCCCC@ECCCD<DGF@CCDDD5EE:::8;CCCCBBAAA@CECD5BBCBB>B@BB?CCCBCCB@B?BCC@GCF?AACC>CBBBCDCCBBA@@DCAECC@BBBBB?B>B?BCEEDBBB
@ATNG8:04634:06608
GATGGTAGTGTCAGTGCGCGTCGTCCAGAAGATCAGGAACTCTAGAAGAATTCAGATTTTTAACACGAGAGTAAACGTAAAAAGAAGGTTTTACAAGACTCACGTTAACAATATTGCAGCAGTACGCACACAATCGAAGCGCAGTAAGGATGGCTAGTGTAACTAGCAAGAATACCACGAAAGCAAGAAAAAAGAAGTACGCTATTAACTATTAACGTACCTGTCTCTTCCGAAACGAATGAGTACTGTATCTATGTGTGCGCTACCATCGTTCCTTCTGAGTCT
+
ABBC@CBBBCCCBC@;@=@:666>=8=CCACBBCCB@B@CECA@@B=AA?A@BBB:::::):>ABCBBA@A>><7>ABCCCC5BB?C?BBB7B;;9;CBCDDDDE?B?@@=@BB?BCBCCCCCCBBB;;;BD?BBBB?BBBBBBDDAD?BBD@EEBBBCCB?BAAABB?AA=999:?????8<??;99:::9%9?;>>>@?<=>>;?:>=BB<B;@@BBB?BBA?@??39399:/9AA?CBBBCBBBBBBBFBBBBBABACC@@>>;>?>??8=8=:===;;;>>
@ATNG8:04634:06623
GATGGTAGCACGACACGACGATGTGTACTCATTCGTTTCGGAAGAGACAGGTACGTTAATAGTTAATAGCGTACTTCTTTTTCTTGCTTTCGTGGTATTCTTGCTAGTTACACTAGCCATCCTTACTGCGCTTCGATTGTGTGCGTACTGCTGCAATATTGTTAACGTGAGTCTTGTAAAACCTTCTTTTTACGTTTACTCTCGTGTTAAAAATCTGAATTCTTCTAGAGTTCCTGATCTTCTGGTCTACTACACTGTACTCTACCATCGTTCCTTCTGAGTCT
+
;A?D=CCCBBBBCBCCCCB:;;CBBBBBBCCC@CCCA<BD@C?CCCCCCC?CC@@?@B@BCCC?C@DAABBBABB@CBBBB3BA=B9884:BAB@CCC?BB788:BCC@BBBCCAAA>AAC9=7>>>@=;;;;AA?>;A>>==<>AAA?>>>>>><???:?A=A<>>=?AAA>=9=????5?=A7::DDD/>>6560699///99:?<?FFD/?>>>@;?;>><@AAAAAA<A;??BBAA5;;C=;;:@AAAAA@@@>>>??99;5;///;595;466:BA=>>
@ATNG8:04639:06604
GATGGTAGTATCTGCACATCTGTCCAGAAGATCAGGAACTCTAGAAGAATTCAGATTTTTAACACGAGAGTAAACGTAAAAAGAAGGTTTTACAAGACTCACGTTAACAATATTGCAGCAGTACGCACACAATCGAAGCGCAGTAAGGATGGCTAGTGTAACTAGCAAGAATACCACGAAAGCAAGAAAAAAGAAGTACGCTATTAACTATTAACGTACCTGTCTCTTCCGAAACGAATGAGTACTGTATCTATGTGTGCGCTACCATCGTTCCTTCTGAGTCT
+
BBBD@DDDDB@@@GCDCBCCDECCACBB@CBABBB>B>BBCDCBB@BCAC@DCB;;;;;*;?BBCBBABA?@>6=?<:;::':C>?;???7@BE@CCDCCHJBB?B@;;6;AA=AABCBBBCIFBBBBBCG@CBCC@BAACDCBB?A=A:;6<BB@@@AA?BAA@BC@BB??@?>ABBBF>A??;9:9999%9;;7?8B==>?9=;:77AB5B<BBCBB@BBBDCBB@B>AAA=A::59AAABABBCCBBBBBAAA???AC@@@@<@==<<7;)/)//9;<>?>
@ATNG8:04640:06611
GATGGTAGTGCGTGAGAGAGAGACCCAGAAGATCAGGAACTCTAGAAGAATTCAGATTTTTAACACGAGAGTAAACGTAAAAAGAAGGTTTTACAAGACTCACGTTAACAATATTGCAGCAGTACGCACACAATCGAAGCGCAGTAAGGATGGCTAGTGTAACTAGCAAGAATACCACGAAAGCAAGAAAAAGAAGTACGCTATTAACTATTAACGTACCTGTCTCTTCCGAAACGAATGAGTACTACTCTCAGAGACACACTACCATCGTTCCTTCTGAGTCT
+
ABBB?BCCCCAABCCCCCBCCGABB>AEDBDDDBBB@B@BBBCBBB?CB>B>BBBBBBCB3B?CCBAAA?AACC;?=:<<<<*<@>@<@@@7@CC@CBCCCCCCC?B?DB?BCC?BBBBBCCCDEECCCCCD@DCCC>A@BBAAAA?D?CBB=BCCDCCCC?CCCCCB?AB>BBB>AA???:?A@<::999(:>>AAAABBB>B<<<>?CB<A<A@BBA?AAAA?C@;@=AAA<BCC@BBBBCCCCAAAABBBCBBA@@BB@A@@<@>==@:=8>8=<=::766
@ATNG8:04640:06636
GATGGTAGATACTCGCTGATACACCCAGAAGATCAGGAACTCTAGATGAATTCAGATTTTTAACACGAGAGTAAACGTAAAAAGAAGGTTTTACAAGACTCACGTTAACAATATTGCAGCAGTACGCACACAATCGAAGCGCAGTAAGGATGGCTAGTGTAACTAGCAAGAATACCACGAAAGCAAGAAAAAAGAAGTACGCTATTAACTATTAACGTACCTGTCTCTTCCGAAACGAATGAGTACTATAGACTATCTGAGACTACCATCGTTCCTTCTGAGTCT
+
AA@@>AABBD@@@@@AACCCCBDFG>C@@>@BBBCC@E@CAAABBCAAA?A?BBBBBFFF1?=?BBBBBBD:::29@>?@@@,;;59;@CD;CCDABBBDCBC@@?@?BB@CCC?A@BBCCCCCCCBCCBCC@BBBC=@@@@BBBB@C@CBB?BBBBABAD@CCBCBB?BB?BBB?BAAAA;><<99:9:99%9?;>?<?CCAAA<A;>>AA<A=@?BBB?ABA@@AC=A=AAB=BBC>ABBBBBBBBBCBBACCBBBBBBBBABA@CBBBD@D=@=@AA??::9
@ATNG8:04642:06649
GATGGTAGATACTCGCTGATACACCCAGAAGATCAGGAACTCTAGAAGAATTCAGATTTTTAACACGAGAGTAAACGTAAAAAGAAGGTTTTACAAGGCTCACGTTAACAATATTGCAGCAGTACGCACACAATCGAAGCGCAGTAAGGATGGCTAGTGTAACTAGCAAGAATACCACGAAAGCAAGAAAAAGAAGTACGCTATTAACTATTAACGTACCTGTCTCTTCCGAAACGAATGAGTACGTGTGACGTACGTGAGCTACCATCGTTCCTTCTGAGTCT
+
??@B<@ACCBBBBC@;;;CBBC@@@=ACD@BBBBA@=A8;;DCBAB?BC@B@BCB@B@?@2A?BB99:BBA@A@;@@CBABA2AC=A5;;;-;=@;@==@@??;@=B?BG@IEEACCCBBBJ@AAECCBBBB@BBBC@BBBCBCCB?B?A:;:;BBBAB@@>ACCCCC@CC?CAB?BA@@@9===6;;===,00*/=<=AABBA>A>ABCC@C?BBBBC?A@A@988;A;>>>4>@@=ACBCBBBCCBBCBABDDECCC@A@B@A=B9;;A?A?C=@@@DEBBA
@ATNG8:04643:06614
GATGGTAGACATATCGTACTCTCTGTACTCATTCTTCGGAAGAGACAGGTACGTTAATAGTCAATAGCGTACTTCTTTTTCTTGCTTTCGTGGTATTCTTGCTAGTTACACTAGCCATCCTTACTGCGCTTCGATTGTGTGCGTACTGCTGCAATATTGTTAACGTGAGTCTTGTAAAACCTTCTTTTTACGTTTACTCTCGTGTTAAAAATCTGAATTCTTCTAGAGTTCCTGATCTTCTGGGCAGACTCTCACACGCCTACCATCGTTCCTTCTGAGTCT
+
@<AC;CCCA@@BBBAA;B@@;CCBBBCB<ABA<AB?BDAI?BBKEBBB;?@@>>7@8@@BB<@9@?@>>==::13:9::+:=7=777/3<<<255838:)---6663-44==BCC=A??9?;>?=@<:88088=:4567><99>A:::@@>>><@:;7;C=C<AA===::;=<;;;==/:08/8<<==/>@@@A:?676<=>>?B=A@@@.9;;;95=6;;7;><;??@8;8:777::4777:3:66<==:::=<<;<<6;;;17977A5;8=<<:888///
@ATNG8:04644:06641
GATGGTAGCACACGAGATCTCATCGTACTCATTCGTTTCGGAAGAGACAGGTACGTTAATAGTTAATAGCGTACTTCTTTTTCTTGCTTTCGTGGTATTCTTGCTAGTTACACTAGCCATCCTTACTGCGCTTCGATTGTGTGCGTACTGCTGCAATATTGTTAACGTGAGTCTTGTAAAACCTTCTTTTTACGTTTACTCCCGTGTTAAAAAATCTGAATTCTTCTGAGTTCCTGATCTTCTGGTGTCGTCTATCATGTACTACCATCGTTCCTTCTGAGTCT
+
9<<B<BBCCCCCCCCCBCCCCBBBBCCBCC@@?@DDE>FC?E?CCCCCBB=BCCCC?C<A@DD@D=AABBBBABB?BBBBB1@@>@@@@=@CBB<?>B<??798ACED?AAABBB@@=@BC?B>>>==><<<;AAAA9>>?>>>>@AA???=>>A;<<<;AA:>9>@@@@9;;A;>?<AA2A;A899999*9;77708666=4///;6DDCCC'=>AAB=B<??<?@@@>><><@@?>>>;???<>>???;;:@@@AAA?>?@@A:>888A9>9>7=>@@;888
@ATNG8:04646:06634
GATGGTAGTATAGAGCTCTACATAGTACTCATTCGTTTCGGAAGAGACAGGTACGTTAATAGTTAATAGCGTACTTCTTTTTCTTGCTTTCGTGGTATTCTTGCTAGTTACACTAGCCATCCTTACTGCGCTTCGATTGTGTGCGTACTGCTGCAATATTGTTAACGTGAGTCTTGTAAAACCTTCTTTTTACGTTTACTCTCGTGTTAAAAATCTGAATTCTTCTAGAGTTCCTGATCTTCTGGTGAGATATGCATGATGCTACCATCGTTCCTTCTGAGTCT
+
>:?B;CCABCCCBBBCBCBCCCCBBBBCBBBC@BCCD=BB?B@CCC@DBB?@@ACC999:DCD=A=?BBABBDBB>BB@??.8<4<ACC=BBAA>AAA<:97:BAAAB>A@BCAB@@<@AA<A<??>778=><@BAA<AAAABB@A>>=>A@>>>=?>>;>C<@<????ABAAA:>?BDD6?;?:==DDD/?@=>@2966///<<<@<AABB/A??>D=B=??;?@??A==9==DDDDA@4::A<:::@@@?>>9=8///669=>=>>>?D7;7;<@>>:==//
@ATNG8:04647:06631
GATGGTAGTATAGAGCTCTACATAGTACTCATTCGTTTCGGAAGAGACAGGTACGTTAATAGTTAATAGCGTACTTCTTTTTCTTGCTTTCGTGGTATTCTTGTAGTTACACTAGCCATCCTTACTGCGCTTCGATTGTGTGCGTACTGCTGCAATATTGTTAACGTGAGTCTTGTAAAACCTTCTTTTTACGTTTACTCTCGTGTTAAAAATCTGAATTCTTCTAGAGTTCCTGATCTTCTGGCGCTCTGTCACGTCTGCTACCATCGTTCCTTCTGAGTCT
+
AAEC@DCBBCDBBBCCCCBC?HIBBBDCCCBB>BBBC>CC@C@BBCCBBA?ACAAA<?<????9?:>BBBBBB?A;99989(3?6AA@A<A@@B@CBA>ADAECBAA>ABBA>>??<?@A<@<@:::<=<=;>>?A<AAAA???@@AA@@@>>>:==><>A>D=???B>>>AA:?>?>>5>=A:==DDD/??>>>7>>>;;;???><AAAA/A===?;?;?A:><;;ABB=@<>>@:;;<???=?>>>@@>=>====;;;@AAA>@9//-274=4-//===6;
@ATNG8:04638:06655
GATGGTAGTATCTGTCTACGAGAGCCAGAAGATCAGGCTCTAGAAGAATTCAGATTTTTAACACGAGAGTAAACGTAAAAAGAAGGTTTTACAAGACTCACGTTAACAATATTGCAGCAGTACGCACACAATCGAAGCGCAGTAAGGATGGCTAGTGTAACTAGCAAGAATACCACGAAAGCAAGAAAAAGAAGTACGCTATTAACTATTAACGTACCTGTCTCTTCCGAAACGAATGAGTACTGTATCTATGTGTGCGCTACCATCGTTCCTTCTGAGTCT
+
BAA@?BB;99BC@A@CBB?DCDCBB@DCC?CBBBBB?BAACDBC?AC@C@B?@?CCCC3B>AAC9:9FEBBB=????AAA3AB?C@BBB:BCD?AAAAAA?=>8=:<@9@<=:==>?A@@@@?????@@A<>>;;5;<9;>=5867=AAA<A;;;;FCB<?=>AEC?CC?BAB?BA;;;1;;=8=????/?E=AAA@>>9:;5:5;>=B;@<>>9:<7:///9999@<AAC:@??;???A9869;;677>@?BBB:88@@888;>??>>;><A6;;>;::==
@ATNG8:04646:06662
GATGGTAGCATCTGCATATCTCACCAGAAGATCAGGAACTCTAGAAGAATTCAGATTTTTAACACGAGAGTAAACGTAAAAAGAATGGTTTTACAAGACTCACGTTTAACAATATTGCAGCAGTACGCACACAATCGAAGCGCAGTAAGGATGGCTAGTGTAACTAGCAAGAATACCGCGAAAGCAAGAAAAAAGAAGTTACGCTATTAACTATTAACGATACCTGTCTCTTCCGAAACGAATGAGTACTGATGTAGAGCTCTATACCTAATCGTTCCTTCTGAGTCT
+
;@@E@BBBB@;96=>B@AABCCBB;9;57:;@@00)0*00/////)44.4799844444$4.368///88666.6394;;;$45.54399905669<<<;9;<555)48<<8>6605<::=>::99566=5659=<==4555@@<>=8A;?9945>:><>>>754499>9?@<A@>8=888=3=3414=AABB'<;7;=7;A====?5;3;;:78;8:756..(....226152333,3..(..33359------325555666622,2616:5>5::=8<;<;;777
@ATNG8:04634:06712
GATGGTAGTGTCATATGAGAGTGCTGTACTCATTCGTTTCGGAAGAGACAGGTACGTTAATATGTTAATAGCGATAACTTCTTTTTTCTTTTGCTTTCGTGGTATTTCTTGCTAGTTACACTAGCCATCCTTACTGCGACTTCGATTGTGTGCGTACTGCTGCAATATTGTTAACGTGAGTCTTGTAAAAACCTTCTTTTTACGTTTACTCTCGTGTTAAAAATCTGAATTCTTCTAGAGTTACCTGATCTTCTGGTAGAGCGTGCATATATCTACCATCGTTCCTTCTGAGTCT
+
;<CC?CC9<<@@CBBBBBB@A>0///////444.4444)5>8=:==;>6667<=>;;6;155999.5.5//////727:)//7777$5555&545:)549;8<<:<1::)//778:75544::44.4::5:.4497:///727///299955555599;<<:::4///6::7<6<<<55554;7899999'95:.55===);;;=>5?666;:=;;;7;<<<$5555:5<:=>:<<9<;;=///7<9999;255>:;;<<===@<<;ABBA@@@>=9=44494>6<8@@<=?:66
@ATNG8:04635:06733
GATGGTAGCACGACACGACGATGTGTACTCATTCGTTTCGGAAGAGACAGGTACGTTAATAGTTAATAGCGTACTTCTTTTTCTTGCTTTCGTGGTATTCTTGCTAGTTACACTAGCCATCCTTACTGCGCTTCGATTGTGTGCGTACTGCTGCAATATTGTTAACGTGAGTCTTGTAAAACCTTCTTTTTACGTTTACTCTCGTGTTAAAAATCTGAATTCTTCTAGAGTTCCTGATCTTCTGGGATGTGTGCGCAGTGCCTACCATCGTTCCTTCTGAGTCT
+
A@@EAGDCCCBCBBBCCBCAA;;;CCCCCCBA=ACCG=BB@B?CBCCDCB?CCCCB?B?AACC@C@CCB@BBCBB=?>???1>A<D9::/9AAC@AAC@DB=?>?A@@=ABBCBBBC?AAA>A;?>>>><<<;C@@>;@@@A@?>???AAAA@@@<>>><@@;>;>@==>===@<@@AAA5A5:5:::9:+:=9::1:77///<66:<?@?@/;==<=8=8==8====?==:=;??>>>>777@@6H///=66:==??@@@8<<=4::>>A=B;?:??DAAA@=
@ATNG8:04643:06705
TGGTAGCATCATGCATATCTCACCAGAAGATCAGGAACTCTAGAAGAATTCAGATCTTTAACACGAGAGTAAACGTAAAAAGAAGGTTTTACAAGACTCACGTTAACAATATTGCAGCAGTACGCACACAATCGAAGCGCAGTAAGGATGGCTAGTGTAACTAGCAAGAATACCACGAAAGCAAGAAAAAGAAGTACGCTATTAACTATTAACGTACCTGTCTCTTCCGAAACGAATGAGTACAGAGAGTACGATATGTCTAATCGTTCCTTCTGAGTCT
+
DD@BBCCBA@@0//:>>=C?=BC<ECC@CCCCBB?B?BAB::9=9<<9=>ABBAAABB>B?BBAAABBBBBB>=>?DDDD3CB>A;???5?AB?BBBB????>5>=??<BBB:8=BAAA@@@@@@@CAAB@CCBB@CEBBBJCE>A=B<;8;BBABBBB?BA@@BB@::8:AA=A@BBB=@BB?AAAAB3BB?BBCCCAA::4:<?@@A4958=AAB?BBABBBB?A?@@@;@BB?BCABABC??>DBBCB?>>BBAB?>?@:@>>=;?3:49@@@???A
@ATNG8:04645:06734
GATGGTAGCACGACACGACGATGTGTACTCATTCGTTTCGGAAGAGACAGGTACGTTAATAGTTAATAGCGTACTTCTTTTTTCTTGCTTTCGTGGTATTCTTGCTAGTTACACTAGCCATCTTACTGCGCTTCGATTGTGTGCGTACTGCTGCAATATTGTTAACGTGAGTCTTGTAAAACCTTCTTTTTACGTTTACTCTCGTGTTAAAAATCTGAATTCTTCTAGAGTTCCTGATCTTCTGGACAGAGTGTGCAGATACTACCATCGTTCCTTCTGAGTCT
+
@:?C:BBCCCB@;;=CAAB966=AAABDCCCB?CEJJ?CC:;9;BBBBBB?BBA@@=@@BDDD@C@BBBBBBAA?<999999#3749:992:A@C@CBB@BB799AABA@BBBBBBBB?BC@<8:::<=>BA<AAAA6=<@AA>==AAA@@??@@=>>><AA<?;>A@@@>>>@9=;:::/:4:4:=<<:*<<///)/67///><7:4::::*9==AA=@=@@;>=====?<@=<;;@AB7;;A<@BA?;;;;;A@;;;?@?@@@<@>>>@=A<><>@@;;;AA
@ATNG8:04646:06744
GATGGTAGCAGACGTGACAGAGCGCCAGAAGATCAGGAACTCTAGAAGAATTCAGATTTTTAACACGAGAGTAAACGTAAAAAGAAGGTTTTACAAGACTCACGTTAACAATATTGCAGCAGTACGCACACAATCGAAGCGCAGTAAGGATGGCTAGTGTAACTAGCAAGAATACCACTAAAGCAAGAAAAAGAAGTACGCTATTAACTATTAACGTACCTGTCTCTTCCGAAACGAATGAGTACTATGTAGAGCTCTATACTACCATCGTTCCTTCTGAGTCT
+
DDDD@BABACCCDBBBCCDCBBBCD@CCC=BBBC@@?@@CCCAAAA?BC>B>BBCBBBBA1A>BBACBBBB>>>8<=>????,@@<@>BBB<BGDACCDBBCB;;;;@DD@BBB@BBBBDBCCCBBBBBCCC?CC??>@DDABCBB?B@BBC@CDFCCCBB?BBBCCC@C@=@@E000B@B<@AFABBBBA2AB=AAAAA@===0618;AA1858@A@@@CB???A@=A?BGE>BCC@ABABBCBBBBBCCCBBA?@>>>@==>@<>>===8=8=:>>>;;:>>
@ATNG8:04647:06738
GATGGTAGTATCTGCACACTCTGTCCAGAAGATCAGGAACTCTAGAAGAATTCAGATTTTTAACACGAGAGTTAAACGTAAAAAGAAGGTTTTACAAGACTCACGTTTAACAATATTGCAGCAGTACGCACACAATCGAAGCGCAGTAAGGATTGGCTAGTGTAACTAGCAAGAATACCACGAAGCAAGAAAAAAGAAGTACGCTATTAACTACTTTAACGTACCTGTCTCTTCCGAAACGAATAGTACTACTCTCAGAGACACACTACCATCGTTCCTTCTGAGTCT
+
555=8==;::;;556>666?=6555.555.5=;??D@D:9;AA@@@=AB5945;<;8999)=7>?:///:/-(-6/----999'//,/3:::+:55.5;<<;;;555)93==8944.49::556===<@<<9946;>4405;444;33-/2..(.(---55//47333:44-3;13331;777/39;6<==<;;%33.33399;55505.552222'2.55::<8<554439294:9;0833,37888///:88:==<:://///.338268669(/(.(..8335>>
@ATNG8:04636:06754
GATGGTAGTAGTACACTAGTCATACCAGAAGATCAGTAACTCTAGAAGAATTCAGATTTTTAACACGAGAGTAAACGTAAAAAGAAGGTTTTACAAGACTCACGTTAACAATATTGCAGCAGTACGCACACAATCGAAGCGCAGTAAGGATGGCTAGTGTAACTAGCAAGAATACCACGAAAGCAAGAAAAAGAAGTACGCTATTAACTATTAACGTACCTGTCTCTTCCGAAACGAATGAGTACACACTCTCATATGACACTACCATCGTTCCTTCTGAGTCT
+
@>@B@CCCBC:99@ECCCCFCBBAB?CCC?CBBBDAAA@DCDCCCC?BB?B@EDC???>>1>=CCCCCCCCBBB:@B99:99*:B?CAFEF;ECC@CBCCDBB??<@@BB@BDD?BBCABBBBCCBCCCCCC@CCCC?AABABCBC?B?B@@>@DDCDCCB@BBBCCC@CC?AAA?BBBBD=AAA>@AABB3BC?BAAABBBBB?B?ABAD;?9>AD9:9:AAA@BA@C??@@;?AA>BBBBCDCCCAAABBBBBBBCCBCCCCC?CBBBC>A>A=AACAA:99
@ATNG8:04644:06772
GATGGTAGTGCGTGAGAGAGAGACCAGAAGATCAGGAACTCTAGAAGAATTCAGATTTTTAACACGAGAGTAAACGTAAAAAGAAGGTTTTACAAGACTCACGTTAACAATATTGCAGCAGTACGCACACAATCGAAGCGCAGTAAGGATGGTAGTGTAACTAGCAAGAATACCACGAAAGCAAGAAAAAATAAGTACGCTATTAACTATTAACGTACCTGTCTCTTCCGAAACGAATGAGTACTGTATCTATGTGTGCGCTACCATCGTTCCTTCTGAGTCT
+
455=8;9<5959:;BBBCCBAB:9.55<6;@BCCD:;05@>:::>7;;0819:349;;;+;8:==CBBB@BBB;979:;;;'44.439990;<=9=BBB@==00*/5772//4056<<A@BBC;:;BBBBC?BA;<7;B@@AB@?6;7;@@?D?<?<<?7954;:=9?=<?@<6;;===6=::47;;<<<&>9;::DB==A=A;A6A7=75:<<895A=@@@@>=?;@>A@C;???<?A?>?BBAAABBBAAABB=B==>==7;7;=;5505(/(///89688
@ATNG8:04646:06793
GATGGTAGTATATCGCGTCGCTATCCAGAAGATCAGGAATTCTAGAAGAATTCAGATTTTTAACACGAGAGTAAACGTAAAAAGAAGGTTTTACAAGACTCACGTTAACAATATTGCAGCAGTACGCACACAATCGAAGCGCAGTAAGGATGGCTAGTGTAACTAGCAAGAATACCACGAAAGCAAGAAAAAGAAGTACGCTATTAACTATTAACGTACCTGTCTCTTCCGAAACGAATGAGTACTGTATCTATGTGTGCGCTACCATCGTTCCTTCTGAGTCT
+
AAAB@DDCCBBBDDDEBB@CCCCBC@CBB?C@@@0000?@<BBACDACC?A=?@@9::::*;>ACDCCCDD???5<@99::;';:893333&3:?>?AA@BAABC@C?>=<=DC?BBABABB>@>>>=<<>=9>AAA9=<>=?A?>:>;=AC>BBB?@@BB>BAA@AA?CC?BBA=<;<?=8>8819@@@@2AC?BBBBCA@@B<><;AAB;>:?@@@A<??>>::99=:77618@@;??>A???BBBBBBB999BBBCBBBCBB>BAAAB?D?A?BCB<<:::
@ATNG8:04646:06798
GATGGTAGCTCTGCTCTGACTCTCGTACTCATTCGTTTCGGAAGAGACAGGTACGTTAATAGTTAATAGCGTACTTCTTTTTTCTTGCTTTCGTGGTATTCTTGCTAGTTACACTAGCCATCCTTACTGCGCTTCGATTGTGTGCGTACTGCTGCAATATTGTTAACGTGAGTCTTGTAAAACCTTCTTTTTACGTTTACTCTCGTGTTAAAAATCTGAATTCTTCTAGAGTTCCTGATCTTCTGGGTCTACGCTCGTCGCGCTACCATCGTTCCTTCTGAGTCT
+
@<@C@BBBBCBBCBBBDCCCDCCBCCDDCD@@:@:::55C=B?BCCCDCCGCBBBB>B?BBBC@HBFDDCCCCCC@@@@@>>&;;49?@>6?=694:>D><B?@@ACDE@CCCDCBCC>@@B>@>ADCCCBCB?BBBB@BCCCBBCCC@@ACBAAB?BBA?@@;?<@@ABBBCCC@CBBBB7A=A?CBBBB2BCCCC?HCCDCCBBBC=@A@@,@?@AB=@?CC@CCCCBAA>A?AADC@@9?:;;0;@@ADCDEDD;;;CBBBBB?BBB@@<?4;5;?CA@A@@
@ATNG8:04647:06759
GATGGTAGACATATCGTACTCTCTGTACTCATTCGTTTCGGAAGAGACAGGTACGTTAATAGTTAATAGCGTACTTCTTTTTCTTGCTTTCGTGGTATTCTTGCTAGTTACACTAGCCATCCTTACTGCGCTTCGATTGTGTGCGTACTGCTGCAATATTGTTAACGTGAGTCTTGTAAAACCTTCTTTTTACGTTTACTCTCGTGTTAAAAATCTGAATTCTTCTAGAGTTCCTGATCTTCTGGTGTCTGATCTGTATCACTACCATCGTTCCTTCTGAGTCT
+
88:@@>>ABBBACBBBDEBBBCCCCBCBCCBA>ADGF?AA?@@@@@CDCB@BC@@?@D@DBBB@B?AA??@BBBC?BBBCB3BA>A999,7@?A?BCC<??9:9AB@@>AAAA?@@B688@=@=A>>==:9:5:<<D<@@@B;;;;A@>=>=;;;188;:>>;?=AAAACBCAA;??@DD;G=C488877(7==AB;>>>>@@>>>?=CBFB/@;;;@=A<>?<>@@@@??<?<??@@@A9==A=AAA??@@G===?BAAA>>>A=;;;>><A<@:;;;>;;;6
@ATNG8:04647:06785
GATGGTAGCTCACGTACGTCACACGTACTCATTCGTTTCGGAAGAGACAGGTACGTTAATAGTTAATAGCGTACTTCTTTTTCTTGCTTTCGTGGTATTCTTGCTAGTTACACTAGCCATCCTTACTGCGCTTCGATTGTGTGCGTACTGCTGCAATATTGTTAACGTGAGTCTTGTAAAACCTTCTTTTTACGTTTACTTCGTGTTAAAAAATCTGAATTCTTCTGAGTTCCTGATCTTCTGGATAGCGACGCGATATACTACCATCGTTCCTTCTGAGTCT
+
AABGABCBB@@ABBBB;;;CBBBCCCBBBCA@?@DED=CC@C?BCCCCCD?CCBCC@C?BBBB@B?BBBABBBA?:77777)8>;?:89*9BAB?BCC?CB<>=?AAB?BBBBDBBB=?@@=<;>>>??A<<8=>AA9=;<<>>@A@@@AA=>>E=;;;<?A;@<===@@AAAA<@;;;;1;:>:???@?/>A999166;6;///:)88888%8;<>D:>:>B=A@????=D:>=A@@@<???<@@@=>>AA@@@??@AA>??A=?;<<A;A;A:??>>>888
@ATNG8:04636:06813
GATGGTAGATACTCGCTGATACACCCAGAAGATCAGGAACTCTAGAAGAATTCAGATTTTTAACACGAGAGTAAACGTAAAAAGAAGGTTTTACAAGACTCACGTTAACAATATTGCAGCAGTACGCACACAATCGAAGCGCAGTAAGGATGGCTAGTGTAACTAGCAAGAATACCACGAAAGCAAGAAAAAAGAAGTACGCTATTAACTATTAACGTACCTGTCTCTTCCGAAACGAATGAGTACGTGTGACGTACGTGAGCTACCATCGTTCCTTCTGAGTCT
+
AAACAEBBBBBBCCBBBCDFCC@@@=@CC@BBCC@?>@?BABABAC@BB?B@GFBA@@?>2><@ABBBBBBBAB=B?@@AAA0A@=@<@@@8BCB?BCCBBCEAA?AAGEACCC>BBAAABBBCCBB@@@CC@BBBB>@@CBCCBC?B?B?@>ACCCCBBA>@ACCCD?BB=B@@;?>899+39;8;;>=??'?A?A99:AB>>B=B688??=B<>?B;;6;B@@??@?B?AAD;A9979AAABBBCBBBB@A@B@??CCA@@@9:4:@AAB@B@B@B>>>>?=>
@ATNG8:04637:06820
GATGGTAGAGTACAGTGTAGTAGACCAGAAGATCAGGAACTCTAGAAGAATTCAGATTTTTAACACGAGAGTAAACGTAAAAAGAAGGTTTTACAAGACTCACGTTAACAATATTGCAGCAGTACGCACACAATCGAATCGCAGTAAGGATGGCTAGTGTAACTAGCAAGAATACCACGAAAGCAAGAAAAAGAAGTACGCTATTAACTATTAACGTACCTGTCTCTTCCGAAACGAATGAGTACTATAGACTATCTGAGACTACCATCGTTCCTTCTGAGTCT
+
CCCD?CCCBBBBBBCCCBBCCDEBA?BCC@CCCB??<?<@@CBBBB?BB?B?BBBBCBBB2@>ABBBBBBA><;3;>9;;;;*;A=@=@@@7@DC?CCCBBBCBE@C@BB@BBB?BBBBCCCCCDDCBBBCC@CCAB?ACBBBBBB?B?@@@=@BBDCCCC>AABBBB?BC>BBB?BBCCC>BBB@BBBBB3BB?BBBBBCCCC>A<::AA:><>@BBB@BBABAAA?B?@@@<AAB@CBBBCAAACBBBBBBBAAABBBBBBAA>A>>>B?B?B@CDCAA888
@ATNG8:04642:06816
GATGGTAGTGTCAATATGAGAGTGTGTACTCATTCGTTCGAAAGAGACAGGTACGTTTAAATAGTTAATAGCGTACTTCTTTTTCTTTGCTTTCGTGGTATTCTTGCTAGTTACACTAGCCATCCTTACTGCGCTTCGATTGTGTGCGTACTGCTGCAATATTGTTAACGTGAGTCTTGTAAAACCTTCTTTTTACGTTTACTCTCGTGTTAAAAATCTGAATTCTTCTAGAGTTCCTGATCTTCTGGTATGACTAGTGTACTACTACCATCGTTCCTTCTGAGTCT
+
4499.4=;9<9//)/:/55>;;;669@=<<B@@=@@@<@<;;0:9;==>>9555555)55)59995<7655;9///:6:::::)//9/:9::4;<?D=B@@665255@@<<:>?@@BA@@<@:;4999:9@@@@B@CCBB?B;;;CCCBCCBBBBCBG?CCC@CE@C@CCBABBCAA=@;;;;.4::;<<???+66<<<3?;<<==66669>AGA+@>=?>8<=@B=@@@@A@A4:7;BACCC69::6:B@BABBBBCCDBCCBCBBB=;;:>>9>4929=999@?=
@ATNG8:04645:06824
GATGGTAGCGAGCGAGTGTGTATACCAGAAGATCAGGAACTCTAGAAGAATTCAGATTTTTAACACGAGAGTAAACGTAAAAGAAGGTTTACGAGACTCACGTTAACAATATTGCAGCAGTACGCACACAATCGAAGCGCAGTAAGGATGGCTAGTGTAACTAGCAAGAATACCACGAAAGCAAGAAAAAGAAGTACGCTATTAACTATTAACGTACCTGTCTCTTCCGAAACGAATGAGTACCTCTCAGACGCTCGTCCTACCATCGTTCCTTCTGAGTCT
+
9DCC?BCCCCCBCBBBBBBCBCBCCACDC@CCCC??<@<@ABBBAA>AA>A???A;;;;;*;;CBFCCBCBCDC<AA;;;;.9@4;.:9,5>A@ACCCB@@??9?9??<@CC@DCBBBCDDBBBBBCCCF@CB@@>@BABCBBA?CACCC@DBBBAAABABCCCCB?AA>ABB@BABBD>???<<<<<>.??=ABBBBBBBB;>9?@@<593:>BAA?AA;;;AB@D?BBB<ABB?BCCCCCC@BBBBBBCCCBBBABB;>>?=@@A?A>AAG?CCBDC;;;
@ATNG8:04640:06869
GATGTAGCATCATGCATATCTCACCAGAAGATCAGGAACTCTAGAAGAATTCAGATTTTTAACACGAGAGTAAACGTAAAAAGAAGGTTTTACAAGACTCACGTTAACAATATTGCAGCAGTACGCACACAATCGAAGCGCAGTAAGGATGGCTAGTGTAACTAGCAAGAATACCACGAAAGCAAGAAAAAGAAGTACGCTATTAACTATTAACGTACCTGTCTCTTCCGAAACGAATGAGTACTATGTAGAGCTCTATACTAATCGTTCCTTCTGAGTCT
+
55:==@@@?BAA;96?BBBBBBA@=?@B?BA@@@@<@=CCBCCCC?BB?C@CCAAA?=@.@6?;B==<=;7::,9?;;<<;$9<39<;>>0;9615B<A;<::919=AA?::69=@B??@ABCBCAA@B@@;@;::?@@@B@@@C;@<A;;5;@@AAACD?BBCBBB?CC>AAC9=9999,99939BBBC3BB?BBB987;75/637://(/(/8==>+;;:98>A8<9<==8;;;799>=<>>998@@@8<8855599999=17758388==AAA??999
@ATNG8:04647:06882
GATGGTAGCTATACGTATATCTATGTACTCATTCGTTTCGGAAGAGACAGGTACGTTAATAGTTAATAGCGTACTTCTTTTTCTTGCTTTCGTGGTATTCTTGCTAGTTACACTAGCCATCCTTACTGCGCTTCGATTGTGTGCGTACTGCTGCAATATTGTTAACGTGAGTCTTGTAAAACCTTCTTTTTACGTTTAACTCTCGTGTTAAAAATCTGAATTCTTCTAGAGTTCCTGATCTTCTGGGTGCGCTACAGTCTCTCTACCATGAACTTGCAGAGTCT
+
>::B@CAB;66;;===>>ABA>BCCCBB@@<<5;555)59499<<<<<<<;:<9446;.944<7<8<A@>>==<?8@@???1=?=<<==6=>=>8;;<:>C<=?=@?A?BB@@@@9:39=>8:3:=<6759719?>><>@@@?AA@@@AA>>=;:1855-5;5:5:9;65599816699>2>;A;>>AAB/><788(84:<=;;;>??;AABA.A:::><A6<=9<<>>;:;:>:==@A<;6;;:90:>:::???;;;;?>>;;;;7;A==777,---653357
@ATNG8:04636:06948
GATGGTAGGCGACATACATACGCGCCAGAAGATCAGGAACTCTAGAAGAATTCAGATTTTTAGCACGAGAGTAAACGTAAAAAGAAGGTTTTACAAGACTCACGTTAACAATATTGCAGCAGTACGCACACAATCGAAGCGCAGTAAGGATGGCTAGTGTAACTAGCAAGAATACCACGAAAGCAAGATAAAGAAGTACGCTATTAACTATTAACGTACCTGTCTCTTCCGAAACGAATGAGTACTATGTAGAGCTCTATACTACCATCGTTCCTTCTGAGTCT
+
>CCC@CCC?BCBCCCBBCIIB@@BB@BCC@CBAAAA?AACCCDCBB=AA;@<?@@AAAAA2BDBCCDDBBB;;;/;B9999:*;?<?=AAA6@AB?9;9@??ABB?B?BC>@@DABBAACCCDBBBBCCCCD?BBCB=@?BA?A994;=@?@=@AAAAAAA@BCCCCC<AA@DFF@????F>BBB;???==5=?:;=>?B8;;D@C@CCDJ@D@CBCA@<@BBAABBAC@CDG?BCC@BDDCCDDAAAAACCFEB??????AC@@=@@@@@?B=@=?????>AA
@ATNG8:04638:06912
GATGGTAGTATAGAGCTCTACATAGTACTCATTCGTTTCGGAAGAGACAGGTACGTTAATAGTTAATAGCGTACTTCCTTTTCTTGCTTTCGTGGTATTCTTGCTAGTTACACTAGCCATCCTTACTGCGCTTCGATTGTGTGCGTACTGCTGCAATATTGTTAACGTGAGTCTTGTAAAACCTTCTTTTTACGTTTACTCTCGTGTTAAAAATCTGAATTCTTCTAGAGTTCCTGATCTTCTGGGTGCGCTACAGTCTCTCTACCATCGTTCCTTCTGAGTCT
+
@@@@?BBBBA@@BCCB;96A>BA;:;BA=A9;9;ADD<@@?B?@A?CCBB>@@AAA@E9::@@;@=@@A@@AAAA>:7===1=A<::::2::<=8==>>CC79:?A@A>BAA?A=<<6<>?:@7::=@888:3:9A?;??CCA888>@@A@@@@@:;;;8==8=8=888;;<99153666+64:)..333'26666.6///866:AA<@@@@/@;;8;5937;5>???2559>9<>>8576;977.7<9<<@??=<<<=899>??8=:;;;7;=@<@>>>A==:
@ATNG8:04638:06917
GATGGTAGTATCTGCACACTCTGTCCAGAAGATCAGGAACTCTAGAAGAATTCAGATTTTAACACGAGAGTAACGTAAAAGAAGGTTTTACAAGACTCACGTTTAACAATATTGCAGCAGTACGCACACAATCGAAGCGCAGTAAGGATGGCTAGTGTAACTAGCAAGAATACCACGAAAGCAAGAAAAAGAAGTACGCTATTAACTATTAACGTACCTGTCTCTTCCGAAACGAATGAGTACACACTCTCATATGACACTACCATCGTTCCTTCTGAGTCT
+
///:48>B@@=9:95555;955555.5:;.559955.5.4;====<>@?>@?BB?9999-7;=A??@>.-.-)------&/;5<.555&5::7;<@@999555)/2;73999)//77;<<<<<;;;<<<<9696C469BBB@??20*///)/977--//)/9::331772998/8///6.6//(/:>:>)//(377899555283888749485:4549984;;<9;6::<99:848:=:@8=8BBBBBBB@656BA@@BB?@=@===B><8=688<?::::
@ATNG8:04634:06985
GATGGTAGCACGAGTCACTCATATCCAGAAGATCAGGAACTCTAGAAGAATTCAGATTTTTAACACGAGAGTAAACGTAAAAAGAAGGTTTTACAAGACTCACGTTAACAATATTGCAGCAGTACGCACACAATCGAAGCGCAGTAAGGATGGCTAGTGTAACTAGCAAGAATACCACGAAAGCAAGAAAAAAGAAGTACGCTATTAACTATTAACGTACCTGTCTCTTCCGAAACGAATGAGTACAGAGAGTACGATATGTCTACCATCGTTCCTTCTGAGTCT
+
84445<4455:::=>666>>=<==?<===;@?>9666959666=>?:<<<@8@==BAD>>+;7;<;;<<;;:9916//////$/7273<<<2<>>9==;999:55.58<>:>==9=<<<=A@DBBBCCBB@@<@AAA7::>>@?@A=@;@A@<<<>=====9====99433.38837888817774337777#7;498::4228828776;>2=8::@AB<@@B>>7?<?+//;0//;5:78BB@AA@AA@?>777789>99859:.522220606022222255
@ATNG8:04639:06970
GATGGTAGGACGAGCGTCTGAGAGGTACTCATTCGTTTCGGAAGAGACAGGTACGTTAATAGTTAATAGCGTACTTCTTTTTCTTGCTTTCGTGGTATTCTTGCTAGTTACACTAGCCATCCTTACTGCGCTTCGATTGTGTGCGTACTGCTGCAATATTGTTAACGTAGTCTTGTAAAACCTTCTTTTTACGTTTACTCTCGTGTTAAAAATCTGAATTCTTCTAGAGTTCCTGATCTTCTGGTGTCGTCTATCATGTACTACCATCGTTCCTTCTGAGTCT
+
AAAC@CBB@BBCCA@AGCCBCCCC@CBCBB99;9@@D>CC?B?AACCCCB?BDCCC@C@CBBB?CACCCCAAACC@CCCCC1BB>B?@@:?BA@=@A@:@@4:9@BBCBCCCCBDCC?AAB@D@CCCCD99:?AA?@:AABBBCCCCCBBBCBCB@BBB?BD@D@CBCCCBBB>BCCCD;DAD@BBBBB1BCCCC>CBBBCCBA@@:@@>@,@@?A@7:6:B?ABBCCDC?B?BBCBBA?BBD@DCBBBBBBBBBB@@?ABBCC?BBBBB@C@C?BBBBBAAA
@ATNG8:04640:06964
GATGGTAGTGTCAGTGCGCGTCGTCCAGAAGATCAGGAACTCTAGAAGAATTCAGATTTTTAACACGAGAGTAAACGTAAAAAGAAGGTTTTACAAGACTCACGTTAACAATATTGCAGCAGTACGCACACAATCGAAGCGCAGTAAGGATGGCTAGTGTAACTAGCAAGAATACCACGAAAGCAAGAAAAAGAAGTACGCTATTAACTATTAACGTACCTGTCTCTTCCGAAACTAATGAGTACTGTATCTATGTGTGCGCTACCATCGTTCCTTCTGAGTCT
+
;AAA@BBBBBCCCCDDBBBDECCCC?BBC@CCCCCD@B?DCCBAAA@CC@C@CDB@@@@@2@?CEB@ABBCCBC<=>@@@@>,>@;@=AAB:BDDBBCCCBCCBD?C?BC@CCC?CAAACDDCBBBDDCCBB?BA?>:@?@?@ABB?C@CBB?BCCCCCCC?CBBBBB?BB?BBB>AA???8?BB?CBCCD3BB?BBBBCB@@A7:7:<?A9=:=@AAA@CCAAACC?B?BBB=BBC@@?>BBBAAABBBCB>>>CCDBAAA?BB=@>>;:5::>5;;>;;888
@ATNG8:04640:06982
GATGGTAGACACGTGTGCTCTCTCGTACTCATTCGTTTCGGAAGAGACAGGTACGTTAATAGTTAATAGCGTACTTCTTTTTCTTGCTTCGTGGTATTCTTGCTAGTTACACTAGCCATCCTTACTGCGCTTCGATTGTGTGCGTACTGCTGCAATATTGTTAACGTGAGTCTTGTAAAACCTTCTTTTTACGTTTACTCTCGTGTTAAAAATCTGAATTCTTCTAGAGTTCCTGATCTTCTGGTATGACTAGTGTACTACTACCATCGTTCCTTCTGAGTCT
+
<<;@>ACBABEA@@CAAABCCDBCCCCBBCA>;?9::0;@;@;@BCCBBB@BBBBC@B<@@@@=@@BBBBBA??@<9:999$/:490/+/;;=9;<<?=?<?BBBBB?>>??AAAB??CB;><>????::;<AABB=???@@AAAA@@@@?>==7===9=B=B=@A@===>;;5;====2=<A7<;BBB.;;;;:/:8:876<=CD<<<=<+9////*/5;>;??@@>>><><>CBBCC688?<?AAA;;<@@@@;;:@@A@@@=>===B=B<>;>@@>>>>=
@ATNG8:04642:06973
GATGGTAGTGCGTGAGAGAGAGACCCAGAAGATCAGGAACTCTAGAAGAATTCAGATTTTTAACACGAGAGTAAACGTAAAAAGAAGGTTTTACAAGACTCACGTTAACAATATTGCAGCAGTACGCACACAATCGAAGCGCAGTAAGGATGGCTAGTGTAACTAGCAAGAATACCACGAAAGCAAGAAAAAGAAGTACGCTATTAACTATTAACGTACCTGTCTCTTCCGAAACGAATGAGTACACACTCTCATATGACACTACCATCGTTCCTTCTGAGTCT
+
@:<>:>>BA?666===@BGCCC;;<09?>9A<<7//)/3///444:7<<9<?BC::8>>=+C8CBBBBCBBBBA8<;;9999$9939.55505@@6;@=CB@@AB>A?@@>ABC@CCBBBAAACCAAABBBB=@@BB?B;;<BBBC=A>A;;6;CC@@?DD?ABBCBC>AA?B?<7;=;==8>>@;9:::9(9=8<>A@@?A68185:>>=:>;>?CCC@AA@@?@@=?<??A:???=?=@A997=@@BC@A;@<57:>::::@A>?733=7;7;8;===??::
@ATNG8:04643:06993
GATGGTAGACATATCGTACTCTCTGTACTCATTCGTTTCGGAAGAGACAGGTACGTTAATAGTTAATAGCGTACTTCTTTTTCTTGCTTTCGTGGTATTCTTGCTAGTTACACTAGCCATCCTTACTGCGCTTCGATTGTGTGCGTACTGCTGCAATATTGTTAACGTGAGTCTTGTAAAACCTTCTTTTTACGTTTACTCTCGTGTTAAAATCTGAATTCTTCTAGAGTTCCTGATCTTCTGGTGTCTGATCTGTATCACTACCATCGTTCCTTCTGAGTCT
+
<88A;@B@A@BCBC;;;DBBCICECCCBB@99::BAF?BB?B?BBCCBBB@CAAAC?C>AACC>A>ABB=>?BBC@BBBBB2AA>AABB>BBFD?BBB?@@<??@A9:49CBB>@BD588B<A=@>>>A???<@A?>:99999;?A>@@AAA???=>>>:?A=D<?=<=>@B@@<@===>5=<A=AAAAA/?=9:9)//////9:9<;>?>29>>A@:?:67.6;;B<;<9=///88??8;;=6;;///;=9=>???AA==>AB=A?:::9<9<,//699=AA
@ATNG8:04644:06999
GATGGTAGTGTCAGTGCGCGTCGTCCAGAAGATCAGGAACTCTAGAAGAATTCAGATTTTTAACACGAGAGTAAACGTAAAAAGAAGGTTTTACAAGACTCACGTTAACAATATTGCAGCAGTACGCACACAATCGAAGCGCAGTAAGGATGGCTAGTGTAACTAGCAAGAATACCACGAAAGCAAGAAAAAGAAGTACGCTATTAACTATTAACGTACCTGTCTCTTCCGAAACGAATGAGTACACATCGTCGTGTCGTGCTACCATCGTTCCTTCTGAGTCT
+
:>@B?BBBBBCBBBBBCCCCDCDBB@BBB?CCCD@@>@@BBEBBBB?CC?C@CAA78788)8;?ACBBBCECBB<@AACCBB5AA=A5;;;6<EEBHBCCCCBCB@B@CC@CCD<@@@BBCCCBBCCCCBCB@B@@@<??BBAABB?B?B:::;FDDCCBA?BCEBAA>BE?BBB999AAA;A?=999898(8A?BDBBB@A==:=7;;@@;>:<?B;:69@@@ACB@BACCC=CBB@BBBBBBBBBBACCBBBABBEB?@?BBB@B:::B?C;>;?@@<?>>>
@ATNG8:04634:07007
GATGGTAGTGTCAGTGCGCGTCGTCCAGAAGATCAGGAACTCTAGAAGAATTCAGATTTTTAACACGAGAGTAAACGTAAAAAGAAGGTTTTACAAGACTCACGTTAACAATATTGCAGCAGTACGCACACAATCGAAGCGCAGTAAGGATGGCTAGTGTAACTAGCAAGAATACCACGAAAGCAAGAAAAAGAAGTACGCTATTAACTATTAACGTACCTGTCTCTTCCGAAACGAATGAGTACATAGATATACGTATAGCTACCATCGTTCCTTCTGAGTCT
+
::=><A@;:;>:@;:9CDAAA;AAA<@BC@CCCBBC?B=@@BBBBC@BB@CADBCBBBBB3A?BBAABBFHBBB@BBCDBBB1@@@C?DCC<CCCAHCDCDCCCC:000@:@00-0<>=ACCCCBAAA000>:<@:;6;AA?AB??=@@CBB?BBB:;:@A=@ABBBB?BC@EAA>ABBBB>>>>??????1?B?BBBBBB???=B;?===7;5;BAAA>AB@AAAA>A?BBD=ABC?CCBBBCDDBBBBBB@@>=>????=>>B<@@?AB<A;A=AA>>=888
@ATNG8:04642:07013
GATGGTAGCGCGACGAGCGTAGACCCAGAAGATCAGGAACTCTAGAAGAATTCAGATTTTTAACACGAGAGTAACGTAAAAAGAAGGTTTTACAAGACTCACGTTAACAATATTGCAGCAGTACGCACACAATCGAAGCGCAGTAAGGATGGCTAGTGTAACTAGCAAGAATACCACGAAAGCAAGAAAAAGAAGTACGCTATTAACTATTAACATACCTGTCTCTTCCGAAACGAATGATACGATGAGATCTCGTGTGCTACCATCGTTCCTTCTGAGTCT
+
AACC?CCD;9;@@955555599555)5><79@?A@@<@@B>>;;:<8::6:7;;;99999)98973>>>@>/0*///////$5<49.555&5<<6;A=A@C?AB?A?BA?BCA?BA@?ABCCCCDCCBBBB>BBAA?@@CCEDCC?B?CCC?CCABABBB?AACCCC?DE?@??>A@@AB<??@>ABBBB3AB;@@B>??>BC<A6::AA=E<=>=>=8=>?=;;;:?:>?>4>8818===>>??>>;:;AA;;;>>===;769///9=;A?B;??A?????
@ATNG8:00669:05777
GATGGTAGGCACTGCGCACACATCCCAGAAGATCAGGAACTCTAGAAGAATTCAGATTTTTAACACGAGAGTAAACGTAAAAAGAAGGTTTTACAAGACTCACGTTAACAATATTGCAGCAGTACGCACACAATCGAAGCGCAGTAAGGATGGCTAGTGTAACTAGCAAGAATACCACGAAAGCAAGAAAAAGAAGTACGCTATTAACTATTAACGTACCTGTCTCTTCCGAAACGAATGAGTACTGTATCTATGTGTGCGCTACCATCGTTCCTTCTGAGTCT
+
554>8>@?7;=::;<<<<<BAA;;;4;AD<?CCCCC@CACBA@B994:@:>8=@?::;:;$:8?=9@?@A?489.9@;;;;;$9<7<.555&5<<5<=>BBCBBB?B?CC?@@B@BBBBCCCCCCCBBBDBB?BC@@>@BA@CC??=@?BAA?ABCBDCBD?DBBABC;???>><577BCD;A@@;99:::(:A=A??;::;;::>;:99?494;<AAB?AA<<<=?@B><>>:<?A?BBBBBBBBBBABBBBBBBAA=A==>AA:=>?>?6>.818:===<>?
@ATNG8:00676:05762
GATGGTAGTATAGAGCTCTACATAGTACTCATTCGTTTCGAAAGAGACAGGTACGTTAATAGTTAATAGCGTACTTCTTTTTCTTGCTTTCGTGTTATTCTTGCTAGTTACACTAGCCATCCTTACTGCGCTTCGATTGTGTGCGTACTTCTGCAATATTGTTAACGTGAGTCTTGTAAAAACCTTCTTTTTACGTTTACTCTCGTGTTAAAAATCTTGAATTCTTCTAGAGTTCCTGATCTTCTGGGTCTACGCTCGTCGCGCTACCATCGTTCCTTCTGAGTCT
+
88:B?CCCCCCBBBCDDCDDDECBBB@@AC@@=@AAA<ABBC>BCCBBBB@BBBBB?C<??AA>A@BBBA@AA??<:::::'9=89:::,8?@CC@CC@BB7::BBBB?CCCBAA@>;@DD3636===>:::<ADDC<>??AAAA;==A;AA>==49::4;=:?;@@@>===?>4:88888(88=087;;;)9;><=7>5:8>=:>==8<<<:*988/7>6=6==;?>>=AAD;?;?@AAAA;@@@A:@@@???BB???;;:@@@@@<===AA=D:>:@A;;8///
@ATNG8:00681:05774
GATGGTAGCGAGCGAGTGTGTATACCAGAAGATCAGGAACTCTAGAAGAATTCAGATTTTTAACACGAGAGTAAACGTAAAAAAGAAGGTTTTACAAGACTCACGTTAACAATATTGCAGCAGTACGCACACAATCGAAGCGCAGTAAGGATGGCTAGTGTAACTAGCAAGATTACCACGAAAGCAAGAAAAAAGAAGTACGCTATTAAACTATTAACGTACCTGTCTCTTCCGAAACGAATGAGTACTATGTAGAGCTCTATACTACCATCGTCCTTCTGAGTCT
+
@84505;?;==BCCAB@==<<556927;;)//55-/)/39:9/55:69=8=455665==<(;6655>;666=<;2;9944444#44.4.555&59959;9;@A@@@9=89:29<<8<>;;@CCCBBBB;::@B=A;9:@CB@;:;@?=A=A;;4;A;59??D@CBABAA@CDC?@?9>?>>>8;;;3778889#7;6==<:33333,33(37798;4326;;5;??==@@4669@A<@@A?BBBBBBECBBBB:9:::------>>//(/76---(-(---4566:
@ATNG8:00685:05804
GATGGTAGTATATCGCGTCGCTATCCAGAAGATCAGGAACTCTAGAAGAATTCAGATTTTTAACACGAGAGTAAACGTAAAAAGAAGGTTTTACAAGACTCACGTTAACAATATTTGCAGCAGTACGCACACAATCGAAGCGCAGTAAGGATGGCTAGTGTAACTAGCAAGAATACCACGAAAGCAAGAAAAACGAAGTACGCTATTAACTATTAACGTACCTGTCTCTTCCGAAACGAATGAGTACACACTCTCATATCGACACTACCATCGTTCCTTCTGAGTCT
+
:8:?=55655@@@?@B<<=;;;AA<9?<<25/99//)/47//6=<<754.4.4;99:<;;':055:;:;44333(345=@@@*@@:@:===2=>>9>;;;=@>@B=@<?A;?;94)44889;;>666<:;95505:8:8<558@?>=:A=?:94999>:85B8BBB>><07778::677333(///389;;;+//6066/222228.5.5559495229;;7:;;555=8=444=5=3457@?AAB?>>9333333.------47888292228.5.5.52225555
@ATNG8:00689:05780
GATGGTAGCGCACACATAGATACAGTACTCATTCGTTTCGGAAGTGACAGGTACGTTTAATAGTTAATAGCGTAACTTCTTTTTGCTTTGCTTTCGTGGTATTCTTGCTAGTTACACTAGCCATCCTTACTGCGCTTCGATTGTGTGCGTACTGCTGCAATATTGTTAACGTGAGTCTTGTAAAACCTTCTTTTTACGTTTACTCTCGTGTTAAAATCTGAATTCTTCTAGAGTTCCTGATCTTCTGGGATGTGTGCGCAGTGCCTACCATCGTTCCTTCTGAGTCT
+
///>7?069@@AC:;;CFCCCA@AA;;55;494;?@@:>?;@:>A996;>8;AB;;;);44::C2;59:959//)/<499;;;+//;;1//49)44996;55.5;.5665=>9;<<>><<<=A>@<>;??????;?9>@9929??=@?@B@BBBBB@AA=;;:;@A:A6:;?=:99>>;>:>>=09.5466>>?+AA<@>6>9:9=@9995.999*55555.549@;@@=94495:8======<>>?>5<?9;9@BD::00<88*..-(-/799.5.549<A;;666
@ATNG8:00690:05760
GATGGTAGAGAGACTGTAGCGCACCCAGAAGATCAGGAACTCTAGAAGAATTCAGATTTTTAACACGAGAGTAAACGTAAAAAGAAGGTTTTACAAGACTCACGTTAGCAATATTGCAGCAGTACGCACACAATCGAAGCGCAGTAAGGATGGCTAGTGTAACTAGCAAGAATACCACGAAAGCAAGAAAAAAGAAGTACGCTATTAACTATTAACGTACCTGTCTCTTCCGAAACGAATGAGTACTATGTAGAGCTCTATACTACCATCGTTCCTTCTGAGTCT
+
:::;<;>B@BBCCCCEDBBBCICBB<BAA=@AABAA>B=ABA@@@C?AB>A>ABBBCBBB3B=>==@A?@?999+9=;:444$5<.5.555&5;;5:669@A;9;79ABB?CGCACCCCIBBBCBBBBBB<;7;B@@7::BBBCCB?C@CBB@BBBBB????BBBBBB@DE?@@?@CBBBE>A==9988888%/61//./:;@AA;@<>@==7==@@BDC?CCCAAAD?B?BBB;B??=?ABBBCBAAACCCBABC???>==@?>>;>?@@@=?5:5:==ABBBA
@ATNG8:00690:05806
GATGGTAGAGAGAGCTCTCTCATCGTACTCATTCGTTTCGGAAGAGACAGGTACGTTAATAGTTAATAGCGTACTTCTTTTTCTTGCTTTCGTGGTATTCTTGCTAGTTACACTAGCCATCCTTACTGCGCTTCGATTGTGTGCGTACTGCTGCAATATTGTTAACGTGAGTCTTGTAAAACCTTCTTTTTACGTTTACTCTCGTGTTAAAAATCTGAATTCTTCTAGAGTTCCTGATCTTCTGGTGGCTACAGTCTCTCTACCATCGTTCCTTCTGAGTCT
+
AAAB@BCBCBBHGCD:;9AAA?A?BABABEAA?ADDF>BC@C@BCDDCCD@BCBCC@C?CCCC@C@CCAAACBCC@CBBBB3BA;@::9(3<?A>BDF?CB????BAC@BBBBBBCC?B?@;@<@???>>>==A@@?<AABB>>>>@???>>>>>:==>;;;7;=AA@==;A@@7;;=><.<5>6::DDD/@@>>>7>:;::9>=<<:?@??.856571719A;AA@@>>>;?;@??9==9==A<AA;?>BC:;;???@AB>><>>>>?;?:@;@AACBC;;
@ATNG8:00696:05790
GATGGTAGGAGACACGTCGCACACGTACTCATTCGTTTCGGAAGAGACAGGTACGTTATGTAGTTAATAGCGTACTTCTTTTTCTTTGCTTTCGTGGTATTCTTGCTAGTTACACTAGCCATCCTTACTGCGCTTCGATTGTGTGCGTACTGCTGCAATATTGTTAACGTGAGTCTTGTAAAACCTTCTTTTTACGTTTACTCTCGTGTTAAAAATCTGAATTCTTCTAGAGTTCCTGATCTTCTGGGCAGACTCTCACACGCCTACCATCGTTCCTTCTGAGTCT
+
4444.4<=5<<:665<==;:::///99::<:@;;:5;)554945//////)/9---3///88:<8<9<=B=>>>=;.44444$499)44;<4<<<<5:54.5<.5555//2///97799.555.56:9965599.569949455955://----677(--8(//27)55:444::<8<<<>>.9.4.44444$44444)455/;;;/--(----$--///27,/67<<:///9497====<;)////)/5559<<966665:;9;;9495555.5.5755666==@
@ATNG8:00697:05779
GATGGTAGAGTACAGTGTAGTAGACCAGAAGATCAGGAACTCTAGAAGAATTCAGATTTTTAACACGAGAGTAAACGTAAAAAGAAGGTTTTACAAGACTCACGTTAACAATATTGCAGCAGTACGCACACAATCGAAGCGCAGTAAGGATGGCTAGTGTAACTAGCAAGAATACCACGAAAGCAAGAAAAAAGAAGTACGCTATTAACTATTAACGTACCTGTCTCTTCCGAAACGAATGAGTACTGTATCTATGTGTGCGCTACCATCGTTCCTTCTGAGTCT
+
CCCC=BBBBCCBBBCCCABBCCCCD@CCC@CBBBBA?A?@@BBBBC@BC?B@BBA>>==>.;9=>DCCCCC87717?>?ABA2AD=B>BBB7BAA?BCCBBBBCB@B@BB@BBB?BABBDCCFCCBBBCCCB@BCCD?BACBCBAA>C@D@A>ACCDDCCC?BBCBBB?BB@>>?@BBBBB>@>>;999999%9?<<?=BB>@@A=B<AA?@;@<>>CCC?BBAAACB@B?BBB>BBB?BCCBBBBBBBBBC>>>ABBBCB??@@B=BCABA;>:>6;;;??>==
@ATNG8:00698:05761
GATGGTAGCTCGCTGATTATATCTCCAGAAGATCAGGAACTCTAGAAGAATTCAGATTTTTAACACGAGAGTAAACGTAAAAAGAAGGTTTTACAAGACTCACGTTAACAATATTGCAGCAGTACGCACACAATCGAAGCGCAGTAAGGATGGCTAGTGTAACTAGCAAGAATACCACGAAAGCAAGAAAAAAGAAGTACGCTATTAACTATTAACGTACCTGTCTCTTCCGAAACGAATGAGTACGAGAGAGCACACGTGTCTACCATCGTTCCTTCTGAGTCT
+
BBCC?BBCCCCBB@A@C?@ACBBBC@BBC@BBBB@@=A?ABCCEDD@BB?B?ABBAAAAA2A@BCBCBBCD@@?:>>@CCCC2;;:;=BCD;CDCACBBABCBCC?@@AE@CBC?CCDCCCCCCBBBBCBBA>A@@@?AABBA@??<@=@BB@AAABCBCC@CCCDCC?B@=;;;*00;;;5//78778787$79;;@<A::B@>;<:=;AA6;7:=ABB@???ABCD>B>???8?AA?B>>?CCCBBBEB@?>BBBBCB@9:://+/66:@4949=@=CCA;;;
@ATNG8:00698:05779
GATGGTAGGACGAGCGTCTGAGAGGTACTCATTCGTTTCGGAAGAGACAGGTACGTTAATAGTTAATAGCGTACTTCTTTTTCTTGCTTTCGTGGTATTCTTGCTAGTTACACTAGCCATCCTTACTGCGCTTCGATTGTGTGCGTACTGCTGCAATATTGTTAACGTGAGTCTTGTAAAACCTTCTTTTTACGTTTACTCTCGTGTTAAAAATCTGAATTCTTCTAGAGTTCCTGATCTTCTGGTGTCTGATCTGTATCACTACCATCGTTCCTTCTGAGTCT
+
@AAB@BCC@CBBCBABBBBBBBBB@BBBBC;;5<?>>9@A?C@BBBCDDF@CCCBC?B@BBBB=B>;;;BCAA@C;;;;::*:>;>ADD?EDBCACCC@CJ?A@BBBB?BBCCCBCM@BCB@B@CCBBBBCC@CCBB@BBBBCCCBDCCCCCBBB?BDD?BB?B=?@CBBBCCC?BBBCC9B?B>A@@@?,?ABAB>BBCCCCC@@@5;;;;*;AABCACACDADDBBBAA?A?CCBCCD>AAC@CDCBBCBDCCCCCCCBBBDD@BCCBB?B@D@CBA@@@EC
@ATNG8:00699:05787
GATGGTAGTGTGTCTCTGAGAGTAGTACTCATTCGTTTCGGAAGAGACAGATACGTTAATAGTTAATAGCGTACTTCTTTTTCTTGCTTTCGTGGTATTCTTGCTAGTTACACTAGCCATCCTTACTGCGCTTCGATTGTGTGCGTACTGCTGCAATATTGTTAACGTGAGTCTTGTTAAACCTTCTTTTTACGTTTACTCTCGTGTTAAAAATCTGAATTCTTCTAGAGTTCCTGATCTTCTGGGATGTGTGCGCAGTGCCTACCATCGTTCCTTCTGAGTCT
+
BCBB?@B@:?AB>;;<9=70/////::<>>;?9?ABA=BB?B?CBBBCCCBBBBBCAG:=;BB?B@BB@>000::6:;:::(/5.5;::1@B@@<@@B?@@=@BBBCDAA@@CCCDL?BBF@JACDDDECBB@BBCHDFBBBBBBBBCCCGHGBB@BCB?BC@CABA?BCCBCB?CD@DD=B<?<@@@@@.;:AAC;@@B;;;;;:@29:9:(:@@@@8;6;F?;;<CCBCAG@BAAB;;8;BBB=B;;;A;;;;<;@ACC@BBB9;;;;;=B?C@DDDDDC;=
@ATNG8:00701:05760
GATGGTAGCACGACACGACGATGTGTACTCATTCGTTTCGGAAGAGACAGGTACGTTAATAGTTAATAGCGTACTTCTTTTTTCTTGCTTTCGTGGTATTCTTGCTAGTTACACTAGCCATCCTTACTGCGCTTCGATTGTGTGCGTACTGCTGCAATATTGTTAACGTGAGTTTTGTAAAACCTTCTTTTTACGTTTACTCCCGTGTTAAAAATCTGAATTCTTCTAGAGTTCCTGATCTTCTGGATAGCGACGCGATATACTACCATCGTTCCTTCTGAGTCT
+
5@@@=?BBBCCC=A@@@@A0//99=BCGECBB<@;;;0:A;@=CB@@@?@=@BCAB6;7;A@A=@7::CCCBB@@<999798#3839@BC<AABB?ABB@ED=??BBBA59999A@@@?B?;7:<@?@@????<?@@@688BAAA;;6<=@>///:567;=>>5:49::896766'65522&226453555'..///'.67:A7@5226;AA=*76652,2/5=57888>>?;A;878<=>;====>======;:965675598//)/889<<@<@<>>?>>>??
@ATNG8:00702:05774
GATGGTAGCGCGACGAGCGTAGCACCCAGAAGATCAGGAACTCTAGAAGAATTCAGATTTTTAACACGAGAGTAAACGTTAAAAAGAAGGTTTTACAAGACTCACGTTAACAATATTGCAGCAGTACGCACACAATCGAAGCGCAGTAAGGATGGCTAGTGTAACTAGCAAGAATAACCACGAAAGCAAGAAAAAGAAGTACGCTATTAACTATTAACGTTCCTGTCTCTTCCGAAACGAATGAGTACGATGAGATCTCGTGTTGCTAACCATCGTTCCCTTCTGAGTCT
+
/:8><A>@@@@AAAB;:0//7///:<5:?>ABBCBDC@C@CDD;:9A>99576<=;73777$81<737?>=88::/.--(-888+8=8:4;;;0;AA:;;:9555::8<8::7;;;7;@A?AAAACCCDBBBA@<@@AA?CBBAAAFC@C@B;;8:C@@@FBC=???<795/0)//)/;?>?CA8=77/00000'0>9/0/..289>9>9>9;A;A:@>B@B?A<::5547;79:90998488;;<=444BB===<?999:870----(-25--.7(..'.(..367786
@ATNG8:00702:05775
GATGGTAGAGTATCATGTGTATCTCCAGAAGATCAGGAACTCTAGAAGAATTCAGATTTTTAACACGAGAGTAAACGTAAAAAGAAGGTTTTACAAGACTCACGTTAACAATATTGCAGCAGTACGCACACAATCGAAGCGCAGTAAGGATGGCTAGTGTAACTAGCAAGAATACCACGAAAGCAAGAAAAAGAAGTACGCTATTAACTATTAACGTACCTGTCTCTTCCGAAACGAATGAGTACTGTATCTATGTGTGCGCTACCATCGTTCCTTCTGAGTCT
+
@@@E@CA@BCCCDCDABBGCCBBCB@CCC?CDCB@@=@@CCCCCCC?BC@CADDC:::::*;=ABBCCCHCCCC;BC:9999*<@>C?BBB7B@@<@CCCBBCA@>A@CC@CBB?BBBBBBCCBBBCCCCCD@CCCC?BBDDDBAB?C@CBB?BCDCCBCC@CCCBAA?CA?AAD>AABBC>BBB@BCCCC3BB?BBBCBBBBB?B?BB>>:>=AACCFACB@@@CD@E@ABB=BCC?CCBBCAAACCCBBBAAABBBBBBADBB?BBBAA9=8=:???@AABB
@ATNG8:00702:05800
GATGGTAGCTATACGTATATCTATGTACTCATTCGTTTCGGAAGAGACAGGTACGTTAATAGTTAATAGCGTACTTCTTTTTCTTGCTTTCGTGGTATTCTTGCTAGTTACACTAGCCATCCTTACTGCGCTTCGATTGTGTGCGTACTGCTGCAATATTGTTAACGTGAGTCTTGTAAAACCTTCTTTTTACGTTTACTCTCGTGTTAAAAATCTGAATTCTTCTAGAGTTCCTGATCTTCTGGATAGCGACGCGATATACTACCATCGTTCCTTCTGAGTCT
+
888<@AAEBB666>>?=CCCCDCBCACBBB@A;?@AB<BB?B@;;;CC@@;@A@=A:@<A@AC=A=@@A@@@@>=89:998$798878818<<=9BBB=@A59:<><?:?@A@BBBBADAA;:5;<><=;;;=AA??7;;????>>>A@ABB>>>7;;?;?A7;7;A@>>>A??<@@AAA2?7;7;?DDE/>=>=>4=;76799988:9>>>+8///<5;4>>=C>>>?AA<?:?==::89@@A<AB888==;::??@@@>>>@@=BA>8718:>:?A@@@AC@
@ATNG8:00707:05789
GATGGTAGTCTCAGATAGTCTATACGTACTCATTCGTTTCGGAAGAGACAGGTACGTTTAATAGTTAATAGCGTAACTTCTTTTTCTTTGCTTTCGTGGTATTTCTTGCTAGTTACACTAGCCATCCTTACTGCGCTTCGATTGTGTGCGTACTGCTGCAATATTGTTAACGTGAGTCTCGTAAAAACCTTCTTTTTACGTTTACTCTCGTGTTAAAAATCTGAATTCTTCTAGAGTCCTGATCTTCTGGACAGAGTGTGCAGATACTACCATCGTTCCTTCTGAGTCT
+
B@@@@CDD?@@@@@ABCB;9/=9///////:98::<<=6==59455555<=9:=:=<<*0-/:;;6<9<@@;===:=>466>>>+<<=6;:;>8>>@>7<49;.;C59:9>=?;<AA@@A@@:>>=;?;BBBBCBAA;@?>=8>@@999??======<5949>><@@;A4:;@>>=>@9995<<:<+<7<6;;>>>+66>>>4>655555555.5555$444557<8=>7<<<594<<7;;>;;;7<<>;A;999@@>>>>>@@@AAA@@<@@??B=@=@@BEGDBCBB
@ATNG8:00709:05787
GATGGTAGCACGACACGACGATGTGTACTCATTCGTTTCGGAAGAGACAGGTACGTTAATAGTTAATAGCGTACTTCTTTTTCTTGCTTTCGTGGTATTCTTGCTAGTTACACTAGCCATCCTTACTGCGCTTCGATTGTGTGCGTACTGCTGCAATATTGTTAACGTGAGTCTTGTAAAACCTTCTTTTTACGTTTACTCTCGTGTTAAAAATCTGAATTCTTCTAGAGTTCCTGATCTTCTGGGATGTGTGCGCAGTGCCTACCATCGTTCCTTCTGAGTCT
+
BCCE?ABABBCCBBBBBBBCBCBBBCBCBB::::CCC?CC@C@CDDBBBB>BC@@@@C@BABC@D@DB99:GA=@?99989)9?;?999,9<<B?CCD@AA??<>AAA@BCCBBBBC?CCA<A9?@@>;;;>;AAA@<A>@>=?>>>>AAD???>:@@C=AA=A<@???AABAA:>>???2?;?;=>>==/>>>>D:AA>?@@E>>>:>AAA/A>>>A=A<@@<@ABA@??:A<AA@=>>>88891;///99:;;;BB888=>;;7;???B=D=A<A?>>>AAB
@ATNG8:00710:05784
GATGGTAGCTCTGCTCTGACTCTCGTACTCATTCGTTTCGGAAGAGACAGGTACGTTAATAGTTAATAGCGTACTTCTTTTTCTTGCTTTCGTGGTATTCTTGCTAGTTACACTAGCCATCCTTACTGCGCTTCGATTGTGTGCGTACTGCTGCAATATTGTTAACGTGAGTCTTGTAAAACCTTCTTTTTACGTTTACTCTCGTGTTAAAAATCTGAATTCTTCTAGAGTTCCTGATCTTCTGGATACACTCATGTGCACCTACCATCGTTCCTTCTGAGTCT
+
BCBC@DBDBB>CCBCCCBCECECCCCCCCDBB?BCCC>CC?C@CCCCDDD@BCCCC@C@CCBB?CADDCCCBCCC?AAAAA2AC@BBBC=CCCC@CCCADF@@@@BBC@BBCBBCBD?BBA@C@CBBBBB??<?BBB?BBCCDBBBCBBBCBBBA?BCF?CC?C?BBCCCDDCCABBBBC<B?E>;;;;;*;CBCC>BBHCCCCCCC@CCCC5CCCBF?C?BD@CBBBCCC@C@CCBCBB?BBEADCCCBBBBBCCCCDCC?ABB?C@AAB?B?B@BCCBBBAB
@ATNG8:00712:05761
GATGGTAGCACGACACGACGATGTGTACTCATTCGTTTCGGAAGAGACAGGTACGTTAATAGTTAATAGCGTACTTCTTTTTCTTGCTTTCGTGGTATTCTTGCTAGTTACACTAGCCATCCTTACTGCGCTTCGATTGTGTGCGTACTGCTGCAATATTGTTAACGTGAGTCTTGTAAAACCTTCTTTTTACGTTTACTCTCGTGTTAAAAATCTGAATTCTTCTAGAGTTCCTGATCTTCTGGAGATATCATCAGCGAGCTACCATCGTTCCTTCTGAGTCT
+
ABBB@BBCCBCC=BBCBC?@;AACBCBBBCAA?AFGI>BBBFACCCCCCD@CCCCB@C@CCBD@E@BBAABB=<<799888'894;773(3=>?=BBB?BC9:9BBBB?AABBBAAA>CCB8:7:=AA@@>>:?AAA<AAAAAA>>>@@@A>>>><>A@<?@=?;>>DBBAA>><?>?CC5B<@<>::99,9:666)--6---6::B=BBAA.<><<>5=8==:>@@@;;;=B=AA@??@8;;A<???B@@@B???>>>??===@<>>;;;9=:=<B>=///::
@ATNG8:00666:05851
GATGGTAGCTCACACATAGATAAGTACTCATTCGTTTCGGAAGAGACAGGTACGTTAATAGTTAATAGCGTACTTCTTTTTCTTGCTTTCGTGGTATTTGCTAGTTACACTAGCCATCCTTACTGCGCTTCGATTGTGTGCGTACTGCTGCTATATTGTTAACGTGAGTCTTGCAAAACCTTCTTTTTACGTTTACTCTCGTGTTAAAAATCTGAATTCTTCTAGAGTTCCTGATCTTCTGGACGACGCGCACTGACACTACCATCGTTCCTTCTGAGTCT
+
;5<B;CCBBCCCCBBDDDDEBB@BDCBCC@@?@EDD@@?>@@CECCCBA?BBBBB?B>ABBB>B>ABBBAAABA>???AA1BB?BBBB<BBBD?ABBB=BBBDAA>ABBBCCBB@BBB?B@CBB>ABAA<@@@B:==A???AAACAAA>??@@AAA=AA<A<AAA>>>?AA;>>>>>3>;?=>>>>>/>><==6=;;;A@;;<@<?CCC/>;;:A7?9:;69>>>A>>1836<=>>?<====AA>>>;;;;;AAA???@@AA:=>@@A7:7;<AAAAA>@@
@ATNG8:00668:05814
GATGGTAGTATCTGCACACTCTGTCCAGAAGATCAGGAACTCTAGAAGAATTCAGATTTTTAACACGAGAGTAAACGTAAAAAGAAGGTTTTACAAGACTCACGTTAACAATATTGCAGCAGTACGCACACAATCGAAGCGCAGTAAGGATGGCTAGTGTAACTAGCTAGAATACCACGAAAGCAAGAAAAAGAAGTACGCTATTAACTATTAACGTACCTGTCTCTTCCGAAACGAATGAGTACTGTATCTATGTGTGCTCTACCATCGTTCCTTCTGAGTCT
+
778<;9::9;BBCCCB@<A>>;666<>>F?FDDDCC?B@BCEBBBC?BD>A>AA>==???.??BBBBCA@@??<3<<;;;;;*;C>@4;;;.;AA>BBCAACD@@=@>A@=A@A=@BBBDCDCHCCDBBBBB?BCCC@ABCCDBBB?B?B@@=@BCBBBCB?BBCBB???A=ABB>BACDE>C?@<?BBBB3BC@999BBBBBB;?<?A??;?=BAA@@@CDC@???<??BBC>CBB?BBBCAAAA@@@A@@@999AAAAA>898:?;99=9?6>7=>?<<==>
@ATNG8:00670:05824
GATGGTAGCTCACGTACGTCACACGTACTCATTCGTTTCGGAAGAGACAGGTACGTTAATAGTTAATAGCGTACTTCTTTTTCTTGCTTTCGTGGTATTCTTGCTAGTTACACTAGCCATCCTTACTGCGCTTCGATTGTGTGCGTACTGCTGCAATATTGTTAACGTGAGTCTTGTAAAACCTTCTTTTTACGTTTACTCTCGTGTTAAAAATCTGAATTCTTCTAGAGTTCCTGATCTTCTGGATAGCGACGCGATATACTACCATCGTTCCTTCTGAGTCT
+
>:>C@CBCCBBABBBC;<;CBCCCCBBBBC@?;@@@@<BC>A@BEECCCC?CDCCC?C?CCCC?C?BBBAABBCC?@@@@@2@@;ABBB=ADDC>BBB?AA<>>AECC?CAAACCCA>BBC<;49CCCA;<<9AAAA4<;>??>==?A@@??>>@;?>>:8868<@@DDA@@@A=@????3?;?=@@AAA/AAAAD7=::788?<=>;>DDD/A===A<A<??;?BBB===;?<?AA???7;;B=BBA?@@AA>>>===@CCA;;7;?>=>:>:=<ACA@@@??
@ATNG8:00670:05850
GATGGTAGAGTATCATGTGTATCTCCAGAAGATCAGGAACTCTAGAAGAATTCAGATTTTTAACACGAGAGTAAACGTAAAAAGAAGGTTCTTACAAGACTCACGTTAACAATATTGCAGCAGTACGCACACAATCGAAGCGCAGTAAGGATGGCTAGTGTAACTAGCAAGAATACCACGAAAGCAAGAAAAAGAATTACGCTATTAACTATTAACGTACCTGTCTCTTCCGAAACGAATGAGTACGAGAGAGCACACGTGTCTACCATCGTTCCTTCTGAGTCT
+
444<8=BCDBBCCCCBCCCGBAAAC?CBB?BAA@;;7:?BABBCBB?BB?C?AB@???@@0@?CBBBBDFFGCC=CC;<<<<*9<49.5.55.54939;<9=9894.4644.555.5555:>===EEFDCCBB>BCCC@CDDBBBBB@B@CCC@CBBBBBBB@BBBBBB@BB=BAA798???8@>?9=>@@@.@A=@<?@DCCAA7;7;??A9=7;@DCGACCBBBBC@B@BCE>CBC?C@@@C@??AA@CA9::???AAA@A@??;?@@@A6:8:>BAECCBAA
@ATNG8:00676:05846
GATGGTAGTACATGATAGACGACACCAGAAGATCAGGAACTCTAGAAGAATTCAGATTTTTAACACGAGAGTAAACGTAAAAAGAAGGTTTTACAAGACTCACGTTAACAATATTGCAGCAGTACGCACACAATCGAAGCGCAGTAAGGATGGCTAGTGTAACTAGCAAGAATACCACGAAAGCAAGAAAAAAGAAGTACGCTATTAACTATTAACGTACCTGTCTCTTCCGAAACGAATGAGTACAGAGAGTACGATATGTCTACCATCGTTCCTTCTGAGTCT
+
>::C@DBBCBBCAAAFCBBC;;;;;49CC=ACGC;:9;?ABBBBMD=@@8;8:C@@@?@@+C?CBCDBBBB;;;0;C<;;;;*;B=C=@@@7ABC?BCDCEEFA@=A?@@=@BB?BBABBBACBDCCBBBCC?BCCC?A@CCBCCC@C@BBB@CCCCDCFC@BABBBB?BB@AAA?BBBCE?B?<8998989%9>;794BB@AA?57439>?:?<@=BBB?BBB@@@B?B?BBD<ABB:;:BB@@@DEBB??@CCDDCCABBCC??=?AAAA;?<?<?;C>>==8
@ATNG8:00685:05814
GATGTAGTCGCTGATGATATCTCCAGAAGATCAGGAACTCTAGAAGAATTCAGATTTTTAACACGAGAGTAAACGTAAAAAGAAGGTTTTACAAGACTCACGTTAACAATATTGCAGCAGTACGCACACAATCGAAGCGCAGTAAGGATGGCTAGTGTAACTAGCAAGAATACCACGAAAGCAAGAAAAAGAAGTACGCTATTAACTATTAACGTACCTGTCTCTTCCGAAACGAATGAGTACTATAGACTATCTGAGACTACCATCGTTCCTTCTGAGTCT
+
AAABCB====G;:<CDDCBBCCDADBB>BBBB;;8;?BCCCCCC@BA?C?BAA:999:)9<@@ABBBBBBBA8@@;;;;;*;?;>;@>>4@B@?BCCCFCDDE@B?@@=@BC@CBCDCCDCCCCDCBB@@?ABBB@CAAAABBC?C@BBC@BBBBDDCC?BBBBCC@DC@BBB????BB=BAC>ACCCC2CC?CBABB??>><><@BCB=C:>>BBB@C@?>AAA=@=@AA=BBB@CBB???CBCABABBA>@CCBDCCBB@@9?9:::6:>A?BBCAABBB
@ATNG8:00686:05856
GATGGTAGATATATGCACGCTCTACCAGAAGATCAGGAACTCTAGAAGAATTCAGATTTTTAACACGAGAGTAAACGTAAAAAGAAGGTTTTACAAGACTCACGTTAACAATATTGCAGCAGTACGCACACAATCGAAGCGCAGTAAGGATGGCTAGTGTAACTAGCAAGAATACCACGAAAGCAAGAAAAAGAATTACGCTATTAACTATTAACGTACCTGTCTCTTCCGAAACGATGAGTACTACTCTCAGAGACACACTACCATCGTTCCTTCTGAGTCT
+
CCDD?BABABDDDBBBBCCCCCCCC?CCB?BCCCBC?B?BBCBCCB?BB?B@AAA88888(9;ABBCCCAA?>=3<=9::::*;C=A@BBB;BGFACBCBAACCC@D@AB?ACC?CAABCCCCBCCCDCCBB?BCCC?A@CBDDA@>B@ECB?BBBCDDDC?AAABCB>BB@A@A<>>@@?8@?<8<<<<=.>A=B>?>CBBAA:>:=?AA:=:=BDCC@CBAAABC>A?AED>DAAACCCCBBAAAAABCCBBBBBCCB@?AA=AA>AB=D:><>@@:;:>>
@ATNG8:00689:05846
GATGGTAGTATCTGCACACTCTGTCCAGAAGATCAGGAACTCTAGAAGAATTCAGATTTTTAACACGAGAGTAAACGTAAAAGAAGGTTTTACAAGACTCACGTTAACAATATTGCAGCAGTACGCACACAATCGAAGCGCAGTAAGGATGGCTAGTGTAACTAGCAAGAATACCACGAAAGCAAGAAAAAGAAGTACGCTATTAACTATTAACGTACCTGTCTCTTCCGAAACGAATGAGTACTATAGACTATCTGAGACTACCATCGTTCCTTCTGAGTCT
+
8;<C@CCBBBDDDCDC:;:C?DCGF@CCIACAB@00+08;>>BBBC?CC9:6;??88989):197798>@;9>@8=<<;;;.4B8=.999&95525=>BCCBBE@D@CC@BBB?BBAABCHBCDCBCCAAA@CBBBACCCCCCCC@D@CBA?BAAAACAB>AABBCE@AB>ABB@AA@BC:887@CDCDC2AB=AA@AAA====?<??CA=B=>>ABB@CCCBBBB?B>BAD>BCB?CBBBBBBBCBBBBBBA>BCCBBBBBBB?B???B@A=A?B???BAAB
@ATNG8:00692:05851
GATGGTAGTGTCGTCTCTGAGAGTCAGTACTCATTCGTTTCGGAAGAGACAGGTACGTTTAATAGTTAATAGCGTAACTTCTTTTTTTGCTTTGGCGTTTCGTGGTATTTCTTGCTGACGTTACACTACGCCATCCTTACTGCTCTTCGATTGTGTGCGTACTGCTGCAATATTGTTCAACGTGACGTCTTGTGAAAACCTTCTTTTTCACGTTTCACTCTCGTGTTAAAAAATCTGAATTCTTCTAGCAGTTCCTGATCTTCTCGGATAGCGACGCGCATCATACTACCCATCGTTCCCGTTCTGAGTCT
+
8:<<:>@@@<95????BABFCBA;99;5555;49.4494)4;.5.5<<<<>>9>>655;)5.5;;;5;7;<;;;//)/9278<<<;<#/-69,74///:388::5:444(4>1000////7278//////727//,/49::<;;;;6;;==8>;;;<<<<<==666=<<7<<:5<<0558;;::4444;94://-66+606(-----$--8-//(//788:;4444.44444#4::44058<<9;;;;>;;<9>>>>><A>:=000*077755555///////7////44)49877)//)//3977777//
@ATNG8:00693:05844
GATGGTAGTCTCAGATAGTCTATAGTACTCATTCGTTTCGGAAGAGACAGGTTACGTTAATTAGTTGAATAGCGTACTTCTTTTTCTTGCTTTCGTGGTATTCTTGCTAGTTACACTTAGCCATCCTTACTGCGCTTCGATTGTGTGCTTACTGACTGCTAATATTTGTTAACGTGAAGTCTTGTAAAACCTTCTTTTACGTTTACTCTCGTGTTAAAATCTGAATTCTTCTAGAGTTCCTGATCTTCTGGGTCTCTCTCTCACGCACTAATCGTTCCTTCTGAGTCT
+
B@@?;><<@DCC@@00///:99<666<?@;66:;;;@4;;5;7;;;>B995947<//)/)-(-88(-/+//9;::<::344444$4<5::::084457;<<7<=04338761699//)/99167:6:7??>=>>6646>>B?A@>>=9925::5455559<7;555)5:4949:9//)//99584444&47<3:;>>.555::3:;;<=666668===2=@@>:.5.5929@A@?@A:>:==;@9929999,9?999A999@@@?B9:9?=@A?A>B@C=BB;;:9?@
@ATNG8:00697:05839
GATGGTAGCGAGCGAGTGTGTATACCAGAAGATCAGGAACTCTAGAAGAATTCAGATTTTTAACACGAGAGTAAACGTAAAAAGAAGGTTTTACAAGACTCACGTTAACAATATTGCAGCAGTACGCACACAATCGAAGCGCAGTAAGGATGGCTAGCGTAACTAGCAAGAATACCACGAAAGCAAGAAAAAGAAGTACGCTATTAACTATTAACGTACCTGTCTCTTCCGAAACGAATGAGTACGATGAGAGAGCTCTCTCTACCATCGTTCCTTCTGAGTCT
+
ACBC@DCCCCCBABCCCCCCDDBBB=@@C?DCCCCB?C@BACADCC?@?>B?A>@;;;;;';;AABCCCCCBBA9AA;;;;;);@495955&5<<7=AA::;CBC@C@CC@BAB@BCDDCCCCCCCBBBCCC?CBCC@CBBBBBAD@DAAAAACCCCCBBB@CCDCCC?BB?BBA=@A@@@9@@A=ABBBB1???BBBCBBBBB?B?CBBB<><>ACBB@CB@@@AB?B@BCE>BBC@CDDBAABBBBBBBBBAAABBBBBA889=@@A>A9?9?<A@AAA??@
@ATNG8:00699:05830
GATGGTAGATATATGCACGCTCTACCAGAAGATCAGGAACTCTAGAAGAATTCAGATTTTTAACACGAGAGTAAACGTAAAAAGAAGGTTTTACAAGACTCACGTTAACAATATTGCAGCAGTACGCACACAATCGAAGCGCAGTAAGGATGGCTAGTGTAACTAGCAAGAATACCACGAAAGCAAGAAAAAGAAGTACGCTATTAACTATTAACGTACCTGTCTCTTCCGAAACGAATGAGTACTATAGACTATCTGAGACTACCATCGTTCCTTCTGAGTCT
+
DCCC?BBDCCCBBBBCBBBCCDDBB?BBCACCCB??>@<A@CAAAB?BDAC?CBA>>===.<<?@?>?ABBAA@9>@;;;;;*;B=@5;;;-;BB?BBAABACCC@C@BB@BCC@CE@@@BCBBCCCBBBCC@CCCB?CCCCCCBB>B?BAA?ACCCBBBC?BBCCCC?CC?BBB?BBBCC>BBB?BBCCC2CC?ABCCCCC><7>:==>>;@;A>CBB?BBAAABB@B>AAB>BBB?BBBBDBBBBBCCCBB>>???BBBBBCC?CABBC?B?B?CCCBB??>
@ATNG8:00700:05829
GATGGTAGTGTGTCTCTGAGAGTAGTACTCATTCGTTTTCGGAAGAGACAGGTACGTTAATAGTTAATAGCGTACTTCTTTTTCTTGCTTTCGTGGTATTCTTGCTAGTTACACTAGCCATCCTTACTGCGCTTCGATTGTGTGCGTACTGCTTCAATATTGTTAACGTGAGTCTTGTAAAACCTTCTTTTACGTTTACTCTCGTGTTAAAAATCTGAATTCTTCTAGAGTTCCTGATCTTCTGGACAGAGTGTGCAGATACTACCATCGTTCCTTCTGAGTCT
+
/88>=A0<:C@@;B<<<BBBBBA@ABBBBB@?=A9999&44.438444445.55999.616>=B>B@BDECGEGCB>;;;::*;C>CBCC=CBBB?CAB>:<8;ABCDCACCCCCCA@=@AA=A=CCCGCCCC?CCBB?BCCCDCBBBCCCBB?BD@AA@?CC@C@BBBCBBBCB=B;;;;.;@C>;;;;.;BAAB>BCFEGGGFCCABCCC5CBBBC@C@DD?CBCBBBC@D@DBCBBB?BABADECCCCCCDB@AACCEEBBBACAAAB?C@B@CCCCCC;;
@ATNG8:00700:05830
GATGGTAGTCGCTGATGATATCTCCAGAAGATCAGGAACTCTAGAAGAATTCAGATTTTTAACACGAGAGTAAACGTAAAAAGAAGGTTTTACAAGACTCACGTTAACAATATTGCAGCAGTACGCACACAATCGAAGCGCAGTAAGGATGGCTAGTGTAACTAGCAAGAATACCACGAAAGCAAGAAAAAGAAGTACGCTATTAACTATTAACGTACCTGTCTCTTCCGAAACGAATGAGTACGTGTGACGTACGTGAGCTACCATCGTTCCTTCTGAGTCT
+
CCCC?BBBBCBBBDDCCCCCAAAC@CDD?DEDFCC?B>BBCCCBC@CC?B?BBBABCDD3C?BBBBBBBBBBC?BBBCCCC5BG@E@CCC<CCCACBCCDCCBB>B@BB@BCC@BBACCCCCCCCCCECBB>BCCC?BAA@BBBB>C@CAA?ACCEBBCB?BBCCDB@DA?AAB?BBEEC=???<??@@@.@B?AAABCA?>><><A>==<A=AACBB@BCAAAAC@C?BBC>BBB@BBBCCCCBBBBBBCBBBCBBBCC???C@BBBCC?B?B?BAAAAA@@
@ATNG8:00701:05851
GATGGTAGACACGTGTGCTCTCTCGTACTCATTCGTTTCGGATGAGACAGGTACGTTAATTAGTTAATAGCGTACTTACTTTTTCTTTAGCTTTCGTGGTATTCTTGCTAGTTACACTAGCCATCCTTACTGCGCTTCGATTGTGTGCGTACTGCTGCAATATTGTTAACGTGAGTCTTGATAAAAACCTTCTTTTTACGTTTACTCTCGTGTTAAAAATCTTAGAATTCTTCTACGAGCTTCCTGATCTTCTGGATAGCGACCGCGATATACGTACCATCGTTCCTTCTGAGTCT
+
448:8==CCDBA@@;:69A@;9:>?A:;:BBC><;5905515==;;;4;;2948883849-7;;287;4:8?887>1333333$333(33333(333359871781333733,33333327278=8<7;<:88///38666377;?:58899?9999::455526<9@5:8>:6588;0/..;<<<+848)/.333'37...'..3354-..605555'355+225/525;484---5---26-3377-,(,,,(,,5235882886666662229938:655054949:877577
@ATNG8:00704:05815
GATGGTAGTATAGAGCTCTACATAGTACTCATTCGTTTCGGAAGAGACAGGTACGTTAATAGTTAATAGCGTACTTCTTTTTCTTGCTTTCGTGGTATTCTTGCTAGTTACACTAGCCATCCTTACTGCGCTTCGATTGTGTGCGTACTGCTGCAATATTGTTAACGTGAGTCTTGTAAAACCTTCTTTTTACGTTTACTCTCGTGTAAAAATCTGAATTCTTCTAGAGTTCCTGATCTTCTGGCGCTTATGTATGTCGCCTACCATCGTTCCTTCTGAGTCT
+
;;<E<B>B@?@>BCBBBCCCCCHCCDDCCC@@9@;;;.;>:?;@BBBBCC?BBB??9?;<;==4=8<BBBCBB=C6???=?.<;5<989(39<>>BBB>>?7:99A=>;?BB@>>>>8===1738>===>8818?>?;?>>?@@@BB@AA@==>A<A>>:==;?=@@@@@@@@A:>>>>>2=9=::::::+:=<==+//////99-/////'/8=@>;>467/7=:;;:;8>:>>>>;;6;>@8==;;5;AB=>>A@@>>:==@=AAAAB=D;@;????A>>>
@ATNG8:00704:05834
GATGGTAGCGCGACGAGCGTAGACCCAGAAGATCAGGAACTCTAGAAGAATTCAGATTTTTAACACGAGAGTAAACGTAAAAAGAAGGTTTTACAAGACTCACGTTAACATTATTGCAGCAGTACGCACACAATCGAAGCGCAGTAAGGATGGCTAGTGTAACTAGCAAGAATACCACGAAAGCAAGAAAAAAGAAGTACGCTATTAACTATTAACGTACCTGTCTCTTCCGAAACGAATGAGTACAGAGAGTACGATATGTCTACCATCGTTCCTTCTGAGTCT
+
:<<@8==>;?@@AADCCCCCBB::96;BB@DGCD@@>@<@@B@@@E??@AD@CAA99:::'93?9:B@>A;379,9>;;;;:':@;:9>>>4?@@=C<:;A@BAB?C@BBF@CD>AACBCBCCDCCCCBBCB?CCDF@BBBBBBCC@E?BAB?BCCCCCCC@BBBDDC?CC?AAA?BBCCE=A@>;9:9999%9>;?A?=AABA?88759AA4?:@>CAA?BCBAA@C?B?ACC>BBB<??BBBCCBBBCBDBBABCCDBBA@@@A<A>>>B<><><@@@@@;;;
@ATNG8:00706:05827
GATGGTAGTCTCAGATAGTCTATAGTACTCATTCGTTTCGGAAGAGACAGGTACGTTAATAGTTAATAGCGTACTTCTTTTTCTTGCTTTCGTGGTATTCTTGCTAGTTACACTAGCCATCCTTACTGCGCTTCGATTGTGTGCGTACTGCTGCAATATTGTTAACGTGAGTCTTGTAAAACCTTCTTTTTACGTTTACTCTCGTGTTAAAAATCTGAATTCTTCTAGAGTTCCTGATCTTCTGGAGATATCATCAGCGAGCTACCATCGTTCCTTCTGAGTCT
+
>><B@@@;:;:<>9;:6;;;;><596;<<;9939;;:/9<6@8@<;<;55.5555;7:54444057;;599?>==244444$4;:?>?D=?<>>8<6/*/;)//999<;@BBA?6668=>>;>9@<:;;>9:29999;A959A=>>995944444.4<<6:<38.945555555.55555&56<755555$59;<<)5555::5559.4444$444557<7<<6;9444445:7:;:>=:57//)/7//-------55575555;6:444;.4.4344455:<;
@ATNG8:00712:05810
GATGGTAGTGTCATATGAGAGTGTGTACTTTCGTTTCGGAAGAGACAGGTACGTTAATAGTTAATAGCGTACTTCTTTTTCTTGCTTTCGTGGTATTCTTGCTAGTTACACTAGCCATCCTTACTGCGCTTCGATTGTGTGCGTACTGCTGCAATATTGTTAACGTGAGTCTTTGTAAAAACCTTCTTTTTACGTTTACTCTCGTGTTAAAAATCTGAATTCTTCTAGAGTTTCCTGATCTTCTGGATAGCGACGCGATATACATCGTTCCTTCTGAGTCT
+
95==:=B>666;==?;;;>=6669;<9;;;6;=?E>A@?A;::489885:<<<<9B9A??>8?9::===;3//0/////$//4899?2?:88588=7<=?CBBBBB?BAA@B@9917>>9>;765@>=?A8<:8:9>AA>>=B@===///;98(/57179492;??>=;5556(5/////'//6(//;;;+;;66505822266757-5686(5<<7A4<58859999:556,59778:@A6A@A;;<///<;;9>@995555./.7726150;A>655;;
@ATNG8:00713:05838
GATGGTAGTAGTACACTAGTCATACCAGAAGATCAGGAACTCTAGAAGAATTCAGATTTTTAACACGAGAGTAAACGTAAAAAGAAGGTTTTACAAGACTCACGTTAACAATATTGCAGCAGTACGCACACAATCGAAGCGCAGTAAGGATGGCTAGTGTAACTAGCAAGAATACCACGAAAGCAAGAAAAAGAAGTACGCTATTAACTATTAACGTACCTGTCTCTTCCGAAACGAATGAGTACATAGATATACGTATAGCTACCATCGTTCCTTCTGAGTCT
+
:::>;?A@AA@<<;;;<<66665<<9<<<8<<???B@C@DBCBBB@?@B?B@AAAA@?@@,@;A@?@@@C@@AC9??===9=0=A=A5;;;.;;<5;AAAAECBB>B?<<8;CD@CCBBBACBCDCCBBBBB@CC??49;A>@@??<@?B@@<@CBAAABB?BBBCAA>AB>A@A<??CCC>A@@<====?.?C?BBB??BBBC:=:=>FD=@;??BCC@DBBBBBB?B>AAB>CED?BBBBBBBBBBBB988>==>ABFA??==9==;<><@=B;>>>AA878
@ATNG8:00664:05872
GATGGTAGGCACTGCGCACACATCCCAGAAGATCAGGAACTCTAGAAGAATTCAGATTTTAACACGAGAGTAAACGTAAAAAGAAGGTTTTACAAGACTCACGTTAACAATATTGCAGCAGTACGCACACAATCGAAGCGCAGTAAGGATGGCTAGTGTAACTAGCAAGAATACCACGAAAGCAAGAAAAAAGAAGTACGCTATTAACTATTAACGTACCTGGCTCTTCCGAAACGAATGAGTACGAGAGAGCACACGTGTCTACCATCGTTCCTTCTGAGTCT
+
88:A@C@C@C;:6=;;;BBDGBBC@7@AB=@ABB;;5;4:A@@@@B?BB@B@BAA;;;;-9;998>@=<:98<6<>;:999$9<995;>>4@A@;?@?@>@A:::9?CC>@@E?BBBBCBABBBAA@A;;:<>@@C:::AC???B>B?D;;70@@=000A<@ACBBB@BB?BB=7888==69884333789%9<;<;7<:;<=;;<==<>>0:5:?AAA@CC?BBAA=@?:99,:::3888>?BBBCCBB>=>>CCC997?777?:=A><>>A;?;?BBBBC>=
@ATNG8:00674:05881
GATGGTAGAGAGACTGTAGCGCACCCAGAAGATCAGGAACTCTAGAAGAAGTTCAGATTTTTAACACGAGAGTAAACGTAAAAAGAAGGTTTTACAAGACTCACGTTAACAATATTGCAGCAGTACGCACACAATCGAAGCGCAGTAAGGATGGCTAGTGTAACTAGCAAGAATACCACGAAAGCAAGAAAAAGAAGTACGCTATTACTATTAACGTACCTGTCTCTTCCGAAACGAATGAGTACAGAGAGTACGATATGTCTACCATCGTTCCTTCTGAGTCT
+
::8:9=:494444557::00/7///)/55.599944.4.4::::::389534.44448<<<+>9;;==::>;=??9<<?@AAA2A@=A5;;;*:AB;BAAAACCBC?B><;7;BB?BCCCDBCCCJCCCCCAA?ABBB@C;<;DCCC@DAD;;:;CCCCDDD@CCDBCB?BB@BBC=??A@@8@??:?ABBB3AA?A9:9CCCBB?BBBAA=A<@>BBC?BBAA@@C>A?BBF>CBB=?@BHGCCCCBB???CCCCDBBBBBBBD?BBC>>;><A=@>>;;;??
@ATNG8:00674:05886
GATGGTAGTCTCAGATAGTCTATAGTTCTCATTCGTTTCGGAAGAGACAGGTACGTTAATAGTTAATAGCGTACTTCTTTTTCTTGCTTTCGTGGTATTCTTGCTAGTTACACTAGCCATCCTTACTGCGCTTCGATTGTGTGCGTACTGCTGCAATATTGTTAACGTGAGTCTTGTAAAACCTTCTTTTTACGTTTACTCTCGTGTTAAAAATCTGAATTCTTCTAGAGTTCCTGATCTTCTGGTCTACTACACTGTACTCTACCATCGTTCCTTCTGAGTCT
+
CBBB?BBBBB@@@CCCCCCBCCDCBB=@ABBC@CEEE?AA?BAGICCCCC@DDCCB?B7;6<<8:,//<<9<<<<8;<@AB3CC?BADD=@@BA=ACC=AA7:;9@==:;@BBBCCC?BBC@C@CDECC;;;@CCA@=AA@ABBDBBBBB;;;::5;:9<AA9?:<995=>>>?:666<<2<:>9;;;;9$55555)5<<996@@??2:9:9':==>>:>:>@;??BB@@@?B?C@?ACC?BCE?B;;;@@CCBBBBC@@???:;4:99<A=A<?<????CCCB
@ATNG8:00675:05861
GATGGTAGCATCATGCATATCTCACCAGAAGATCAGGAACTCTAGAAGAATTCAGATTTTTAACACGAGAGTAAACGTAAAAAGAAGGTTTTACAAGACTCACGTTAACAATATTGCAGCAGTACGCACACAATCGAAGCGCAGTAAGGATGGCTAGTGTAACTAGCAAGAATACCACGAAAGCAAGAAAAAGAAGTACGCTATTAACTATTAACGTACCTGTCTCTTCCGAAACGAATGAGTACAGAGAGTACGATATGTCTACCATCGTTCCTTCTGAGTCT
+
@;;B?BBBBCCCCCCCDCCAAACBB>CBE@CECCBB@B?BBBBCCB?BC?C?BBCCCCBB3BABBAABBDFAA@:@=9:;;;.;B>@5;::*:A@?BBCCHFGBB@C@BC@CCB@BCBABCBDCCCDCBBBB?BCED>??BBBBBC@C@CBB@BDDBBBBB@BAAABAACCABBB?BBAA@9AAA>ACEED2AA>AAAACFF@@7;7;;CC;><>BC@@>@DAA@A@;=:>=?9?AB8::BCCBBBCBBBBBBBAABBCDBBBB>9=?ACB:=8==BBA>?>>>
@ATNG8:00675:05875
GATGGTAGTACATGATAGACGACACCAGAAGATCAGGAACTCTAGAAGAATTCAGATTTTTAACACGAGAGTAAACGTAAAAAGAAGGTTTTACAAGACTCACGTTAACAATATTGCAGCAGTACGCACACAATCGAAGCGCAGTAAGGATGGCTAGTGTAACTAGCAAGAATACCACGAAAGCAAGAAATAGAAGTACGCTATTAACTATTAACGTACCTGTCTCTTCCGAAACGAATGAGTACTATGTAGAGCTCTATACTACCATCGTTCCTTCTGAGTCT
+
4844.4444;9959499::@@AAAA>;;;@CCA/0/)/)///77;B:;<+0+00//////$5599;;AA@=<<>69:49444$99242955&5996<==AAAA@B=B?AA=ABC?CECBBCAAACBCBCDCC@GCCC@CCCCC@;;6:;B;:99B??CBBB@CBBBAB@@@=?>A9??A@C778?9898*3379,338333///492///75;6///;=:;;;==6949799945<<295<<::;<@BBBA@@BA877ABBBBBC@885;=8<7=622222.65
@ATNG8:00677:05900
GATGGTACGCGACGAGCGTAGACCCAGAAGATCAGGAACTCTAAAAGAATTCAGATTTTTAACACGAGAGTAAACGTAAAAAGAAGGTTTTACAAGACTCACGTTAACAATATTGCAGCAGTACGCACACAATCGAAGCGCAGTAAGGATGGCTAGTGTAACTAGCAAGAATACCACGAAAGCAAGAAAAAGAAGTACGCTATTAACTATTAACGTACCTGTCTCTTCCGAAACGAATGAGTACTATGTAGAGCTCTATACTACCATCGTTCCTTCTGAGTCT
+
@:8?7<AB:;9@@@BCCCCCCBBC?DCB@CCBB;<7;?BCCCCCC9BA>A?BBB:9999):;>AAAAAACCBB=A?98999(9>;A?CCC:CBC???>AABC00,0=0/*/<<7=:=>BAAAAAAA;99//+/<99599=;;;;;5;:>;;7;A??=>=>;?>?>AA=;<7<CC@CCCDL?CAA=;;;;;*;<=<??CCBBBB?B@@@AD@D?BABBH@:::DBAA=@;:99,9;@<AA@?;;;@@??@:;;@@AABFCDCEBB9:;BCC@C=?<?BAAAB99
@ATNG8:00677:05905
GATGGTAGGCGACATACATACGCGCCAGAAGATCAGGAACTCTAGAAGAATTCAGATTTTTAACACGAGAGTAAACGTAAAAAGAATGGTTTTACAAGACTCACGTTAACAATATTGCAGCAGTACGCACACAATCGAAGCGCAGTAAGGATGGCTAGTGTAACTAGCAAGAATACCACGAAAGCAAGAAAAAAGAAGTTACGCTATTAACTATTAACGATACCTGTCTCTTCCGAAAACGATGAGTACGATGAGATCTCGTGTGCTACCATCGTTCCTTCTGAGTCT
+
<>CC?B@@>B;65BBBBBB;;;CCC=AAB@CCCCCCAKABBBCAA@??@=?7==<;;;;;*>=696><;;@BBD>BBBBBB@0@B4559?==7?BC:E@@A<></0,/7;:7;<;;:<@>AAAAAB;;:??<@8@A@@?AAACBBBB?C?CAA?ACCCDEEG>@;;:AA?BB>AAA398;;<78?>;@BCCCC)BB>?@8@@A>??A>A?BAA==A6;;;;9:36////..(.2.222&222225222222966677:2255797::AA>C?=;:6:59*//5;;9>>
@ATNG8:00682:05887
GATGGTAGGTGCACATGAGTGTATCCAGAAGATCAGGAACTCTAGAAGAATTCAGATTTTTAACACGAGAGTAAACGTAAAAGAAGGTTTTACAAGACTCACGTTAACAATATTGCAGCAGTACGCACACAATCGAAGCGCAGTAAGGATGGCTAGTGTAACTAGCAAGAATACCACGAAAGCAAGAAAAAAGAAGTACGCTATTAACTATTAACGTACCTGTCTCTTCCGAAACGAATGAGTACCTCTCAGACGCTCGTCCTACCATCGTTCCTTCTGAGTCT
+
<CCC9===7;;<<===BAAADB;;;>AAB>@?@C?@=A<@@ACCCC?BB8;6;@?:;:;:':299@B@?@???A6?=;:;:.5>49.555&5::5555>:;<<<:>;==9<BC@AA@BBA@ABCCCCCABB@BCDG@BBB@@@@@=A@A;;6;AAAAB@@=@:98AB>?A?BBA:><778*87<8799999%:><;?8>88BB=>=?99BB3>:=ACCC@CDCCB;;7:=:;;69@@<@ABBABB=>>BAABA@@><<>>@<897;<995929:<145;;;<<:
@ATNG8:00685:05876
GATGGTAGATATATGCACGCTCTACCAGAAGATCAGGAACTCTAGAAGAATTCAGATTTTTAACACGAGAGTAAACGTAAAAAGAAGGTTTTACAAGACTCACGTTAACAATATTGCAGCAGTACGCACACAATCGAAGCGCAGTAAGGATGGCTAGTGTAACTAGCAAGAATACCACGAAAGCAAGAAAAAAGAAGTACGCTATTAACTATTAACGTACCTGTCTCTTCCGAAACGAATGAGTACGAGAGAGCACACGTGTATCGTTCCTTCTGAGTCT
+
CCCC?CCBCCCCCBBBBBBCCCCCC?CCC?CCCC??>@?BBBBBBB?BB>A>@CA=?@?@2@?BBBAAAAA:98+8>:;;;<';B<<8;;;0;@@?BCCCCCCBB?B@BA?BBB@BDBBBCBDCCCBBCCDD?BCCC@BAAACDBA=C@DBB?BBDDDDBB?BBBBBB>AB?==><>?@@@;?>=;:99999%9>;<?8?AAB==:==AABA8><>?BBB?BCCBAAC?C?BDE>CBB>AABBBBBBBBBBAAABBBBDCCBBBCCC<?<?@CDBA@@??
@ATNG8:00689:05864
GATGGTAGAGTACAGTGTAGTAGACCAGAAGATCAGGAACTCTAGAAGAATTCAGATTTTTAACACGAGAGTAAACGTAAAAAGAAGGTTTTACAAGACTCACGTTAACAATATTGCAGCAGTACGCACACAATCGAAGCGCAGTAAGGATGGCTAGTGTAACTAGCAAGAATACCACGAAAGCAAGAAAAAGAAGTACGCTATTAACTATTAACGTACCTGTCTCTTCCGAAACGAATGAGTACACATCGTCGTGTCGTGCTACCATCGTTCCTTCTGAGTCT
+
<ABC@BDCBCBCCCDDCCCCCCCCD@BBB@@@@B@A=A>BBCABAE@BB?B????99999):8@@?BBAB?8>?5==;;;;:$9;;;2555&555.5A;ACCBBD@D@BB?B@@<@BBBBDDGECCCBBBCD@CBCC?BBBBBBBB?DACA@?@BBBCCBC@BBBAA@???;?BB?BBBBA<>>>=@@BBB3CB?CCABCAAAA:>8::BA7;8;@CCC@C?@??@@;?<?BB=ABC?BCBCCCCCCCABBBBBBBBBBBBBAAC?CBBBD?C>A>ABAA??;;
@ATNG8:00689:05884
GATGGTAGACACGTGTGCTCTCTCGTACTCATTCGTTTCGGATGAGACAGGTACGTTAATAGTTAATAGCGTACTTCTTTTTCTTGCTTTCGTGGTATTCTTGCTAGTTACACTAGCCATCCTTACTGCGCTTCGATTGTGTGCGTACTGCTGCAATATTGTTAACGTGAGTCTTGTAAAACCTTCTTTTTACGTTTACTCTCGTGTTAAAAATCTGAATTCTTCTAGAGCCTGATCTTCTGGCTCTCGTAGACAGATACTACCATCGTTCCTTCTGAGTCT
+
9<<A>BBABBB;;6=;;;BCBBBBC<;;BBCCACBBD>FD@BBBBCBCBB;<:ACC@E@BBAA?B@BAAABBAAB?BABBB1<=<;787(39<<:>>>8;A:???>@A>CCCABB=B=>>>;@<@AA;:;;;=EBAA<AAABBBB:::A@@?>>A;::::>?:><>AAA?@@AB5;;ADE5@:>:=@@@@/@B==>189?===AA>>;;=<<,;///@595=@=BBBA>>>7;;;;;@=@@@=@@;66///=@=A???CAAAA;?@BBB<@<?<??AAA>>=
@ATNG8:00696:05906
GATGGTAGCGAGCGAGTGTGTATACCAGAAGATCAGGAACTCTAGAAGAATTCAGATTTTTAACACGAGAGTAAACGTAAAAAGAAGGTTTTACAAGACTCACGTTAACAATATTGCAGCAGTACGCACACAAACGAAGCGCAGTAAGGATGGCTAGTGTAACTAGCAAGAATACCACGAAAGCAAGAAAAAGAAGTACGCTATTAACTATTAACGTACCTGTCTCTTCCGAAACGAATGAGTACTATGTAGAGCTCTATACTAATCGTTCCTTCTGAGTCT
+
9;;F@DDDCC@BACCCBBBCBBBCC@CBC@CCCCCC?B@BCCBBBB?BB?B?BBBABBBB2B@CFCCCCCDCCB9?>99999*:C@I@EIE9CCC@CBCCCCBBB=A=AB?BEC?BACCAAACCCCCCCC9996:BB?CCCCCHCC<@<@AB>BDFCDBBC@CBBCCC@BB@BCC@CBBCB??>==;;;::)8A<BABBBCCBB?A>ABAC@B?BBCAA?BAAA??@;><?ED>BBC@BBABABBADABBBBBBCDDDCC@BBC?BCCB@C@C@BBCCCBAA
@ATNG8:00703:05893
GATGTAGTGCGTGAGAGAGAGACCCAGAAGATCAGGAACTCTAGAAGAATTCAGATTTTTAACACGAGAGTAAACGTAAAAAGAAGGTTTTACAAGACTCACGTTAACAATATTGCAGCAGTACGCACACAATCGAAGCGCAGTAAGGATGGCTAGTGTAACTAGCAAGAATACCACGAAAGCAAGAAAAAGAAGTACGCTATTAACTATTAACGTACCTGTCTCTTCCGAAACGATGAGTACACATCGTCGTGTCGTGCTACCATCGTTCCTTCTGAGTCT
+
;5ABBCCCCCCDBBBCFCCBACAC>CCCACCCCBB?B?A@@@@@@@BB?B?A??==???)=7C:@BAABA@@@8>>;;<<;$:;6;2555&555.5@<BBBBBC=@=A@=ACB?BBCCCCBCBCCAAABBB?BAA@=AAAABBBC=A=A:;6;BBBBDCC@CBBBBB@CB@CCC>ABBBB=AAA=ABBBB3BB?B988AAA::8:=B@@?<A<@@BBC?CBBBACC?C>?>>9<999@AAACAKEBBBBBBBBBBBFC???BC@BAABB>A>A@CAABCE>=
@ATNG8:00708:05901
GATGGTAGGCGAGAGTGAGACGCAGTACTCATTCGTTTCGGAAGAGACAGGTACGTTAATAGTTAATAGCGTACTTCTTTTTCTTGCTTTCGTGGTATTCTTGCTAGTTACACTAGCCATCCTTACTGCGCTTCGATTGTGTGCGTACTGCTGCAATATTGTTAACGTGAGTCTTGTAAAACCTTCTTTTTACGTTTACTCTCGTGTTAAAAATCTGAATTCTTCTAGAGTTCCTGATCTTCTGGGTCTACGCTCGTCGCGCTACCATCGTTCCTTCTGAGTCT
+
BBCC@CCC?CCCCCCDBCCCCBCEFCECCCBB?BBDD>DD?C?CBBBBCC@DCAAB?C?BBAA=B@CCDBCCB<A>ADCCC3BB>A>>?7>DDB@CBC@CC798?BCC?BBCCBBBB=B>?:?=AAADAA@@:??BB<>=>?@@???AAAA@@@B;>>>=??<?<@@@@DC>?>=???AB5B<A<A====,=<77;+--3---6:8@<AAA@*:A=AA5A6=>9?A?AA>>:>8<;@@AB7;;AD;@???;;;AAAD???AAABA<???AB<B=A<AA=96///
@ATNG8:00708:05902
GATGGGCTATACGTATATCTATGTACTCATTCGTTTCGGAAGAGACAGGTACGTTAATAGTTAATAGCGTACTTCTTTTTCTTGCTTTCGTGGTATTCTTGCTAGTTACACTAGCCATCCTTACTGCGCTTCGATTGTGTGCGTACTGCTGCAATATTGTTAACGTGAGTCTTGTAAAACCTTCTTTTTACGTTTACTCTCGTGTTAAAAATCTGAATTCTTCTAGAGTTCCTGATCTTCTGGGTGTATCAGCGAGTATCTACCATCGTTCCTTCTGAGTCT
+
AAACD>CCABAABCCCCCCCEGCCBB@DDC@CCDC=CC@C?CCCDBBB=BBDCC?C?BBBB?B?CCCBCCCCB@BBBBC3BB@CAAB:@AAL@CCD@CC9::ADAB?BBBBBBBB>@@A>B@BBBBB>::=@>>><>>>@:8;@@@BAA==<?<AAA<>>;><@@@BB>=>@:>>>CB5@=@7;;???/<=;==.9-----776;<>BBB/?===@<@<@@=B;;;?>>:>=@@A;<;588AE:888??@A@@???>>>??@B9==?;;5:<@;@@A>=>9:
@ATNG8:00712:05900
GATGGTAGTATCTGCACACTCTGTCCAGAAGATCAGGAACTCTAGAAGAATTCAGATTTTTAACACGAGAGTAAACGTAAAAAGAAGGTTTTACAAGACTCACGTTAACAATATTGCAGCAGTACGCACACAATCGAAGCGCAGTAAGGATGGCTGTGTAACTAGCAAGAATACCACGAAAGCAAGAAATAGAAGTACGCTATTAACTATTAACGTACCTGTCTCTTCCGAAACGAATGAGTACTGCGTCTCACTCTCGCTACCATCGTTCCTTCTGAGTCT
+
<@@C?BACACDDCCBCCCC=??@@B:;@;7;;<@>>5>7>@?BCBB?CE?@>@AB99::9):?BBBCBAA<BBC8><;:9::':B4929==+995.6???@@A9;49=>?9@AA<@@CCCCCBBBFGDBBBB?B;;<?@@CCCBAA>A=ABB>BBAAEAA>AABDCA>9947AA=@<<@B8:<<7;??8?@<>;?B?>=>BA@=@@BBBC>A>ABBBB@CBBBABC@C?BAA9=::3:?>@@>>=?A>@@AA@AAABBBBBBC>AABBC@C?B?BAA??999
@ATNG8:00666:05916
GATGGTAGACATATCGTACTCTCTGTACTCATTCGTTTCGGAAGAGACAGGTACGTTAATAGTTAATAGCGTACTTCTTTTTCTTGCTTTCGTGGTATTCTTGCTAGTTACACTAGCCATCCTTACTGCGCTTCGATTGTGTGCGTACTGCTGCAATATTGTTAACGTGAGTCTTGTAAAACCTTCTTTTTACGTTTACTCTCGTGTTAAAAATCTGAATTCTTCTAGAGTTCCTGATCTTCTGGGCAGACTCTCACACGCCTACCATCGTTCCTTCTGAGTCT
+
95BB?CBDCCCBBBEECCDDCCCCCBBBBCBB@CCBB=BB@C@CCCCCCC@CCBBB>B>@ACB?C?BBBBBBBBB>@@@@A2AA?A99:19??>@CCC@AA>???DCC?AAAA>>>A9@>A9>;??@@@@A?<AAAC4::D>>>?>>>>?A;;;>9<>>=BA;?:>?AA@@>AA=A====3==A<??@@>.@?8991888///;78<<?AAA/A>??D;A=DD<AAA?>>==D<@>@AAA9<<@B7@:;:??==>?@AAAA<ACC==:;;:7:=B=AA@@@8::
@ATNG8:00669:05936
GATGGTAGGCGAGAGTGAGACGCAGTACTCATTCGTTTCGGAAGAGACAGGTACGTTAATTAGTTAATAGCGTACTTACTTTTCTTAGCTTTCGTGGTATTCTTGCTAGTTACACTAGCCATCCTTACTGCGCTTCGATTGTGTGCGTACTGCTGCAATATTGTTAACGTGAGTCTTGTAAAACCTTCTTTTACGTTTACTCTCGTGTTAAAAATCTGAATTCTTCTAGAGTCCTGATCTTCTGGGCAGACTCTCACACGCTACCATCGTTCCTCTGAGTCT
+
::@;;===><?CCBBACCCE<<<@@@>??;59.9:55)59.5.5444544.4<//-(-(-(---(-387/55:::9-33333&33677333(3;896;??<??0//66695:=CB<;;C7;:;1608>867996599::,//9;>===<887::7?@<??@=AA7;8:A???@<;;/55555'51715555'29988186997----2(----'-///96945805669779727779<>4:888)8::;@@@C??===;;;==5;7967)/)/69888732
@ATNG8:00672:05944
GATGGTAGAGAGAGCTCTCTCATCGTACTCATTCGTTTCGGAAGAGACAGGTACGTTAATAGTTAATAGCGTACTTCTTTTTCTTGCTTTCGTGGTATTCTTGCTAGTTACACTAGCCATCCTTACTGCGCTTCGATTGTGTGCGTACTGCTGCAATATTGTTAACGTGAGTCTTGTAAAACCTTCTTTTTACGTTTACTCTCGTGTTAAAAATCTGAATTCTTCTAGAGTTCCTGATCTTCTGGCGCGTATTTATGTCGCCTACCATTCGTTCCTTCTGAGTCT
+
;55B;@BBBBCCCCCA@@ABCCCCB@@@B@;;9;CCC>CC@CABBCCDDC@CECBB@B?BBBB?B?BBBBBCCBB?ACC=B+AB?BBBE>???B@BBC???999ADCC@C??@BBBB@BB@<@<@@@><<6717=>>5;;>>>ABB===?AAAAA<?>=:AA=A<AA@?????@6;;;@@5@;?5;;>>>/>AAEF9>8::::=;9:;@@@@/A>>=?<@4:;;???A>>>=@=B>>>@@7:;?:>>?===>>4;77///:6:;<66:4:<948060///987<>
@ATNG8:00676:05956
GATGGTAGAGTATCATGTGTATCTCCAGAAGATCAGGAACTCTAGAGGAATTCAGATTTTTAACACGAGAGTAAACGTAAAAAGAAGGTTTTACAAGACTCACGTTAACAATATTGCAGCAGTACGCACACAATCGAAGCTCAGTAAGGATGGCTAGTGTAACTAGCAAGAATACCACGAAAGCAAGAAAAAGAAGTACGCTATTAACTATTAACGTACCTGTCTCTTCCGAAACGAATGAGTACTATAGACTATCTGAGACTACCATCGTTCCTTCTGAGTCT
+
///@=AABBB><=?@666A>=<@@F?@@B=:;;BCC@C@CBBBBCBCACADGDBBABDAC2B?A@CGCCCCBBA9AB;;;;;*<A5:5:>>+@A@=>B@B@@@00,0:::6<?A;<?88;BBBBCCBBBCFC@DBCB?A@ACACDC6;7;;;4;BADCBAA>@A@B@@=?B?DAA<??@@@;@AB@BBCCC3CC?AAABCBBCD?B?BBCE;><>AAAAABCCCCCD@B>ABM?I@A?@BAABBBCC??999??BBCB;;<CDDD@CBABC?C?B?BBAABA??
@ATNG8:00676:05957
GATGGTAGTGTGTCTCTGAGAGTAGTACTCATTCGTTTCGGAAGAGACAGGTACGTTAATAGTTAATAGCGTACTTCTTTTTCTTGCTTTCGTGGTATTCTTGCTAGTTACACTAGCCATCCTTACTGCGCTTCGATTGTGTGCGTACTGCTGCAATATTGTTAACGTGAGTCTTGTAAAACCTTCTTTTTACGTTTACTCTCGTGTTAAAAATCTGAATTCTTCTAGAGTTCCTGATCTTCTGGTATGACTAGTGTACTACTACCATCGTTCCTTCTGAGTCT
+
;45C<>CCCCCCBB@AABBBBCBBCCDCCCBA>@BBB<BB?B@DBAACCC?CCCCC?C?CBCC?D=BBDDDCCCCBDDDDD5CB@BBBB<@@>A=ABB?BC@CCDCCC@BBCCCCBC@CCC?@?ACCBBCBC@BCCC?CCCBCCCCCCCDDCB@@=CCD@BB?B>AACBBCCDD@CCCCE;C>B<A@BBB3CBCCC>BBBBDFCBBB>@@@A0AAABC?A?AF@CCBCBBB@B@BBBCCB?BBCAEBAACCCCCCCCCBCDCC@A?@BBBD@C?A>ADDCBBBB
@ATNG8:00677:05939
GATGGTAGCGCACACATAGATACAGTACTCATTCGTTTCGGAAGAGACAGGTACGTTAATAGTTAATAGCGTACTTCTTTTTCTTGCTTTCGTGGTATTCTTGCTAGTTACACTAGCCATCCTTACTGCGCTTCGATTGTGTGCGTACTGCTGCAATATTGTTAACGTGAGTCTTGTAAAACCTTCTTTTTATGTTTACTCTCGTGTTAAAAATCTGAATTCTTCTAGAGTTCCTGATCTTCTGGTCTACTACACTGTACTCTACCATCGTTCCTTCTGAGTCT
+
5@@B@BBBCBBBBBGAABCCA@A@AB@CCBBB?BCEG<@A@C@DCGECCB@CCDEC@C>BBCC@CAC@AAAA@??;;;;;;.;B=@BBB?BBBC@DCC?BE9;;;BBDBCDDGECCEADBB@B@CC;;;;;B?BDGC@BBCBBABBDAB@EBBBB@CCC@@@=@?<;<@ABCDD@BAAAA9A=C>:;;;;*;A@AA=ADACBHFHBB=A@A@,@CCCB@C@BB@BCBBAAA=A@AAABAB=A@C?CABBECECBCDGDCCEBBAB=B@A@@?B@C@CCCCCC;:
@ATNG8:00678:05929
GATGGTAGTAGTACACTAGTCATACCAGAAGATCAGGAACTCTAGAAGAATTCAGATTTTTAACACGAGAGTAAATGTAAAAAGAAGGTTTTACAAGACTCACGTTAACAATATTGCAGCAGTACGCTCACAATCGAAGCGCAGTAAGGATGGCTAGTGTAACTAGCAAGAATACCACGAAAGCAAGAAAAAGAAGTACGCTATTAACTATTAACGTACCTGTCTCTTCCGAAACGAATGAGTACGAGAGAGCACACGTGTCTACCATCGTTCCTTCTGAGTCT
+
@ACC?BFCB?A@A=A@CCDCCBCA@=@@@>@CCB9:;;?CCDDCCC@CC?B@BCBBBBBB5B@CDCCCCCCBB?8;;99988)8@>?3777.8AA>BBBBBBDDC>?=?A?AA?<?AAACCCCBBBCCCBBA?CBBB=BBBAABBB>C?CA@>ACBBBBBB?CCCDCC?BB?BBB?BBBAA=@@A>AAAAB3BC@CCCCB@@::596<;AA7:7;AAAA@CBAAABA=?=@CC>DAB>BBBBECCCAAACBBBCBBBBCBBB>B>;??==A>B?B?BAB>>>AA
@ATNG8:00679:05915
GATGGTAGAGAGAGCTCTCTCATCGTACTCATTCGTTTCGGAAGAGACAGGTACGTTAATAGTTAATAGCGTACTTCTTTTTCTTGCTTTCGTGGTATTCTTGCTAGTTACACTAGCCATCCTTACTGCGCTTCGATTGTGTGCGTACTGCTGCAATATTGTTAACGTGAGTCTTGTAAAACCTTCTTTTTACGTTTACTCTCGTGTTAAAAATCTGAATTCTTCTAGAGTTCCTGATCTTCTGGTGAGATATGCATGATGCTACCATCGTTCCTTCTGAGTCT
+
778@<@A@@@@@995;;;;;;;=<<;;;>BAA9ACCG>CC@C?AABCCCC@CDBBB@D@CCDC@C?BABCCBAAA=??@?@1><=AABB=>??C?BBB?CC>AAB@A@=@BABBBBC?CAA;@<>>@===>>;???@<?BA???@@>>>A@>>>?<===<==8=:>>=;;7869466:7:+;5<5<<===/=>@@A9@;;;=>>>>>5;;;;+:<=>B=B<;;7;?>A?;;7;<>>===B:<;:<==///<<;;>>?>?===;:91///7616167@EA>>>>>
@ATNG8:00680:05916
GATGGTAGGCGAGAGTGAGACGCAGTACTCATTCGTTTCGGAAGAGACAGGTACGTTAATAGTTAATAGCGTACTTCTTTTTCTTGCTTCATGGTATTCTTGCTAGTTACACTAGCCATCCTTACTGCGCTTCGGTTGTGTGCGTACTGCTGCAATATTGTTAACGTGAGTCTTGTAAAACCTTCTTTTTACGTTTACTCTCGTGTTAAAAATCTGAATTCTTCTAGAGTTCCTGATCTTCTGGAGATATCATCAGCGAGCTACCATCGACGATAGAAGTCT
+
9<;<<<=G@DCCCCCCCBCC;6:CCCCCDCCD?BBCD>CC@C?@BBBBEEGCAAAA?B@CCBB@B?BBB???BBA;88777(8><A8:47<;;8A9948A499B??B<@?>?@@@@<AAA<A<>>>>@BBB<??:=1659699<>>>@@?><==:=98/8A4;5;==;<;=?@5>>@CC.=4=:<?9=9*88555.5...666777+2222$29667496::59;;;???49.526688055:35556;:;;;;;;;@@@>6567<<:;99///::707://
@ATNG8:00684:05913
GATGGTAGTCTCAGATAGTCTATAGTACTCATTCGTTTCGGAAGAGACAGGTACGTTAATAGTTAATAGCGTACTTCTTTTTCTTGCTTTCGTGGTATTCTTGCTAGTTACACTAGCCATCCTTACTGCGCTTCGATTGTGTGCGTACTGCTGCAATATTGTTAACGTGAGTCTTGTAAAACCTTCTTTTTACGTTTACTCTCGTGTTAAAAATCTGAATTCTTCTAGAGTTCCTGATCTTCTGGACAGAGTGTGCAGATACTACCATCGTTCCTTCTGAGTCT
+
<:<?;;:@>B@A@CCCCCCBBCGFCBBBBCBC@CCCC?CE@C@BCDCCDD@CBBBC@C?BBBB?B@AAAA@@?<=8<@CBB1@A?ABCE?DDCC?CAA=@B9;;@CCC@BBIDDBBB?BBC@C@CBBBBBA@?@BBB@CBBBCGCBBBBBCCCCC@::;@CC@C?BBC;;;CHGACCCCD=D?C><;;;;*;ABBJ?CCCBAADCCC>AAAA0AABCC@CADC@CCCCCCC?B?CCCBBB?ABBBCCCBBBAAA;;;@BDDDDBB>ABBAG?A?A@CCCCAAAB
@ATNG8:00684:05950
GATGGTAGATACTCGCTGAACACCCAGAAGATCAGGAACTCTAGAAGAATTCAGATTTTTAACACGAGAGTAAACGTAAAAAGAAGGTTTTACAAGACTCACGTTAACAATATTGCAGCAGTACGCACACAATCGAAGCGCAGTAAGGATGGCTAGTGTAACTAGCAAGAATACCACGAAAGCAAGAAAAAGAAGTACGCTATTAACTATTAACGTACCTGTCCCTTCCGAAACGAATGAGTACATAGATATACGTATAGCTACCATCGTTCCTTCTGAGTCT
+
@@@C@CCCDBBBCCCBBBEBCCBD>DBB?CCCCBB>BACCCBCCCACD?C@CCCCCCCC5@?@CCDCBAA;98.8?;;;;;*;E>B?BBB9BIC@CCCCBCB??>A@CE@BBC?CACDDDCCBCCCCDDCB@A@@C=@?@?????<@@DCC?CCCCCCBB?AAACDC?AA@BBB9::BBD<AA@<==<>>.?A?BAA=A>==A3658ACD7<7;@CBC?BDCCC=C?CACCC=BBB?BBABBBBBBAABCCCCA?>@A@@>>>=:==;;;5;6;=???;;;??
@ATNG8:00686:05916
GATGGTAGCATCATGCATATCTCACCAGAAGATCAGGAACTCTAGAAGAATTCATGATTTTTAACACGAGAGAAACTGTTAAAAAGAAGGTTTTACAAGACTCACGTTAACAATATTGCAGCAGTACGCACACAATCGAAGCGCAGTAAGGATGGCTAGTGTAACTAGCAAGAATACCACGAAAGCAAGAAAAAAGAAGTACGCATATTAACTATTAACGTACCTGTCTCTTCCGAAACGAATGAGTACTATGTAGAGCTCTCTCTACCATCGTTCCTTCTGAGTCT
+
;5AB@CDBBA@@BBBBCC;;6BBBA@BBB>B;;;CC?C@><<::>>;:>7;;@0000////$/3668:87::@@60//6(////$/7171777&339,333327...(..333..20599:ECAAB@?@@@@?@ACDBB?BCBBB?>>=A=???<??@:@===?==B@BB@AA<>>?88329908884666666$33....5622222,20558:050567550.//555817.222'266+222266666687553....555922212225;6?<@?BBB====8
@ATNG8:00693:05935
GATGGTAGTGATACAGATCAGACACCAGAAGATCAGGAACTCTAGAAGAATTCAGATTTTTAACACGAGAGTAAACGTAAAAAGAAGGTTTTACAAGACTCACGTTAACAATATTGCAGCAGTACGCACACAATCGAAGCGCAGTAAGGATGGCTAGTGTAACTAGCAAGAATACCACGAAAGCAAGAAAAAGAAGTACGCTATTAACTATTAACGTACCTGTCTCTTCCGAAACGAATGAGTACGATGAGAGAGCTCTCTCTACCATCGTTCCTTCTGAGTCT
+
BBBC@CCCCCCBAAACCCCCCCCCB@CBC@DCDD???@>@@BDDCD?BA>A>@AABBBBB3B?BBBBCBBB@AA9>@<<<<<*;B=A5;;;6;CB@DCCBBBC;:8;?BB@BBB@CCCCCCCBBBCCCDEBB@AAAC?BBBBCCCC@B?B@@=@CCCCCDD=@CCCCC?CC>ABC?CBBBC=AAB?BCCCC2CC?CA@@CCCCC5658??>5;5;>ABB@CBBBBBB=?>?CC=B?@=@BBABCEAAACCC?@?BA?;::::7788==??B@B?B?CBBCBC@@
@ATNG8:00693:05942
GATGTAGCTCTGCTCTGACTCTCGTACTCATTCGTTTCGGAAGAGACAGGTACGTTAATAGTTAATAGCGTACTTCTTTTTCTTGCTTTCGTGGTATTCTTGCTAGTTACACTAGCCATCCTTACTGCGCTTCGATTGTGTGCGTACTGCTGCAATATTGTTAACGTGAGTCTTGTAAAACCTTCTTTTTACGTTTACTCTCGTGTTAAAAATCTGAATTCTTCTAGAGTTCCTGATCTTCTGGGTCTACGCTCGTCGCGCTACCATCGTTCCTTCTGAGTCT
+
@<CCCBBAA;BCBBCCBBBCCCCCCCBBBB@=@BAA<BC<?>@DECCCC@CCCAB?B@CCBC@C?BACCC;;0>;>A@@@000+/::>3BBAA>AA@=<C89;AABB@BEFDBCCF@BBB=@=@BAAACBB@BBCB@CCCCCCBBBBBBBBCCE?@AA@BB@C>AAAAAACCFBFCCCC<CAG@BCCCC2BBCCC>CBBBBBAB@B?CCCC3CBB;;9;?CC>BBBCCCC@CACCABBB>A@AC<ABBCAB@DDBBBBB@@@AA=AAA@@?@@D?BCBBBB@@
@ATNG8:00694:05920
GATGGTAGTATCTGCACACTTTGTCCAGAAGATCAGGAACTCTAGAAGAATTCAGATTTTTAACACGAGAGTAAACGTAAAAAGAAGGTTTTACAAGACTCACGTTAACAATTTTGCAGCAGTACGCACACAATCGAAGCGCAGCAAGGATGGCTAGTGTAACTAGCAAGAATACCACGAAAGCAAGAAAAAGAAGTACGCTATTAACTATTAACGTACCTGTCTCTTCCGAAACGAATGAGTACTATAGACTATCTGAGACTACCATCGTTCCTTCTGAGTCT
+
5;:@?BABAABCBCDCCCDDJ?BBCACDC@CBCA@A@C>BBC;;;C@CC@B>;;;@@CCE5C?BBBBCCAA98838@BBBCC5BB?A>BBB:BCCAF<<<AAB@@>@@CD@CCC;CCCCCDDGBBBCBBBBB?BBBD<@@BC?>?A=A>BBB@BBBCCCBB?BBBBBB?BB@BBB@BC@@A:>><<99999(9?<BBBBB???A>A>AACC?B?BBBBC?@A?????@D@BBB>B@A>ACBCBCCBBAAABDCBBACC@@@CBBB?A@B?><??D<>>BCBBBB
@ATNG8:00705:05936
GATGGTAGGCGTGTGAGAGTCTGCCCAGAAGATCAGGAACTCTAGAAGAATTCAGATTTTTAACACGAGAGTAAACGTAAAAGAAGGTTTTACAAGACTCACGTTAACAATATTGCAGCAGTACGCACACAATCGAAGCGCAGTAAGGATGGCTAGTGTAACTAGCAAGATTACCACGAAAGCAAGAAAAAGAAGTACGCTATTAACTATTAACGTACCTGTCTCTTCCGAAACGAATGATACGAGAGTCAGAGCAGACTACATCGTTCCTTCTGAGTCT
+
@AAC@CBB?BBBBCCDCCC@AACCC=DCCAABADCC@C@::;EBBB@BBAC@GDDBABBB2A?BBBEEDCB???6=@::993:@@A=A@@6@??9?@AABBB??<??BB???@<@??>==<<===@AAA@?;@@AA<A>>>A====B=>>B?BBBBBBAD?AA@AAC?@@@>BB?BCAAB=@@@?99999(9><@=>>@AABC;A;CBBD:=:>@@<=:=A@?<>>;>:>DD:@AA?BAAAACCCC@AACCBBBBAAA@AAA???>>9>:?:?C@@<<<>
@ATNG8:00707:05911
GATGGTAGCATCATGCATATCTCACCAGAAGATCAGGAACTCTAGAAGAATTCAGATTTTTAACACGAGAGTAAACGTAAAAAGAAGGTTTTACAAGACTCACGTTAACAATATTGCAGCAGTACGCACACAATCGAAGCGCAGTAAGGATGGCTAGTGTAACTAGCAAGAATACCACGAAAGCAAGAAAAAGAAGTACGCTATTAACTATTAACGTACCTGTCTCTTCCGAAACGAATGAGTACGATGAGAGAGCTCTCTCTACCATCGTTCCTTCTGAGTCT
+
/7;;@AABBBDCCCCCCCCCBBCCDAHCC@DBBD:97;@AAACBBD?CC?A@B??98889$73<88>BBCCAAA8>@;;<<;';@:;;>>=+=@>;?BBBBBCBB@B@CC@CCB?BCCCCCCDCCBBCCCBB?BBBB@CCCCBBCB>B?B??>@DDDCBBB@CCCBBB@BB?BBB?BBBBA<@>><?CCEC3DC?BAAADCCBA;?;?ABB=B<@@BCC@CFFAAAA>A=CBA<BDB@BBBBBCCBBAAAACCCCCA@@==:99:=><<=B>@>A798BA>;;;
@ATNG8:00709:05931
GATGGTAGCACACGAGATCTCATCGTACTCATTCGTTTCGGAAGAGACAGGTACGTTAATAGTTAATAGCGTACTTCTTTTTCTTGCTTTCGTGGTATTCTTGCTAGTTACACTAGCCATCCTTACTGCGCTTCGATTGTGTGCGTACTGCTGCAATATTGTTAACGTGAGTCTTGTAAAACCTTCTTTTTACGTTTACTCTCGTGTTAAAAATCTGAATTCTTCTAGAGTTCCTGATCTTCTGGTGTCTGATCTGTATCACTACCATCGTTCCTTCTGAGTCT
+
@AAC@CD@A?A@A@@BCBBBDBBCC?@@BB;;:;CCG?CCBGACBBBBBB?BBBBB@CAEFDC@C>BACCCCCCB?:::::$::99?BB=ABCD?AAC?A@7::AAAA?@>?CDCCC>BAC?B?BBABA?8858?>?<>>>>A<=<ABADA::::5:::=AB<?=???;;;?==7<888818:>978888(8<:::1;==;;:?>?><@BBB/A>>>A<A=??<>>==@;;5;5;>=>?@<@@B=@=======>>>>AA???;;;9<@A<=:=:>:===?B@==
@ATNG8:00713:05912
GATGGTAGCGCACACATAGATACAGTACTCATTCGTTTCGGAAGAGACAGGTACGTTAATAGTTAATAGCGTACTTCTTTTTCTTGCTTTCGTGGTATTCTTGCTAGTTACACTAGCCATCCTTACTGCGCTTCGATTGTGTGCGTACTGCTGCAATATTGTTAACGTGAGTCTTGTAAAACCTTCTTTTTACGTTTACTCTCGTGTTAAAAATCTGAATTCTTCTAGAGTTCCTGATCTTCTGGAGATATCATCAGCGAGCTACCATCGTTCCTTCTGAGTCT
+
88<@;A?BBBCDBBBCCCCCCDCCCCC;;6@C;CCCB=@@<?796CCCCC@CBB@;7;;CCCB@D@CB@AACBBB?@@@@@0@A=A;;:6:AACACCC@CI?BBCDBCACBBEEDDC@CCE@D@CCCCCCFD@BBEDAC;;:CCAAADDECCBBB?CDC@BB@B?BCCCCCCDC?B;;;;6;?CACCCCC3CEGJJ>CCCCCCCAA<,0000*0000@9>;>C@CCCDCBC@C@B@@C;;6:@@;@BBBBC;;;BBCBBCCBA@@?BBAAB=@=@@BBCCCEC;
@ATNG8:00670:05967
GATGGTAGTATAGAGCTCTACATAGTACTCATTCGTTTCGGAAGAGACAGGTACGTTAATAGTTAATAGCGTACTTCTTTTTCTTGCTTCCGTGGTATTCTTGCTAGTTACACTAGCCATCCTTACTGCGCTTCGATTGTGTGCGTACTGCTGCAATATTGTTAACGTGAGTCTTGTATAACCTTCTTTTTACGTTTACTCTCGTGTTAAAAATCTGAATTCTTCTAGAGTTCCTGATCTTCTGGGTCTACGCTCGTCGCGCTACCATCGTTCCTTCTGAGTCT
+
8::=<B@BBBCCCCCCBCCCCCCCCCDCBBB@=@ABA=BC@B@BBBCBCB@CCCBB<?=?BDD?A?BCBBBBBAA=@@@@@.?;;ABC?C?BBB?DBB@BB;?>?AAA>CCBKD@??;?>@;A:><>>@A@@:??AB677>>>ADAA??>>?BBA<@@@:==:@:=>?B??>>>:>=??A;A1807=<<=/776;=29:<///66:=:>BAA.A=>>C=D:>><@@A===D<B=AA888B<???F;=>=??======??>=><;;5;;;;B?B?B@CHECCC<<
@ATNG8:00670:05995
GATGGTAGGCGAGAGTGAGACGCAGTACTCATTCGTTTCGGAAGAGACAGGTACGTTAATAGTTAATAGCGTACTTCTTTTTCTTGCTTTCGTGGTATTCTTGCTAGTTACACTAGCCATCCTTACTGCGCTTCGATTGTGTGCGTACTGCTGCAATATTGTTAACGTGAGTCTTGTAAAACCTTCTTTTTACGTTTACTCTCGTGTTAAAATCTGAATTCTTCTAGAGTCCTGATCTTTCTGGCGCTCTGTCACTGTCTGCTACCATCGTTCCTCTGAGTCT
+
@??B;ACC?CCCCCBCC>@C666>??==>>6616;<=4==?B<CBBBC@A=@AA@A=?=?@@D?A9A=BBBB<;A298333$984????;>CCC>A@D>AA>AA@BAE:78BC@@AB<>>D:>:>B677?@@:==AA<A???A???BB@@@>><=;=8818<7<7;:;=<@@>=:=8878'77=19:@@@/>>988*//;//-7--/(///'.35564939:476677...25557665'..3253558/.-99/..73535...266...27)/.3396777
@ATNG8:00671:06000
GATGGTAGTGATACAGATCAGACACCAGAAGATCAGGAACTCTAGAAGATTTCAGATTTTTAACACGAGAGTAAACGTAAAAAGAAGGTTTTACAAGACTCACGTTAACAATATTGCAGCAGTACGCACACAATCGAAGCGCAGTAAGGATGGCTAGTGTAACTAGCAAGAATACCACGAAAGCAAGAAAAAAGAAGTACGCTATTAAACTATTAACGTACCTGTCTCTTCCGAAACGAATGAGTACGATTAGATCTCGTGTGCTACCATCGTTCCTTCTGAGTCT
+
77/0*/8::<BBCBBBDBCBCCC@A=@:;459:<AA>A>;;488<?:9;=<4AAAABB>B+@<@A999AA=<;>.739=>>>+54.4.444&555699966666>1506<7<<<8<>656<;;=CCC::;BB?BA@@7<;??@>?@:>=A9909=>::;???BAAA?A;>>;>?==@?=??299@;9:::::%:>>>?8<>878.(./'/8:9).).8>///5>><;<=:?9<A=<<??<889>@A@?993:@=99988<556222=5::::=7B>C:=<<555;6
@ATNG8:00676:05970
GATGGTAGTGATACAGATCAGACACCAGAAGATCAGGAACTCTAGAAGAATTCAGATTTTTAACACGAGAGTAAACGTAAAAAGAAGGTTTTACAAGACTCACGTTAACAATATTGCGGCAGTACGCACACAATCGAAGCGCAGTAAGGATGGCTAGTGTAACTAGCAAGAATACCACGAAAGCAAGAAAAAGAAGTACGCTATTAACTATTAACGTACCTGTCTCTTCCGAAACGAATGAGTACTATAGACTATCTGAACTACCATCGTTCCTTCTGAGTCT
+
9:7>;>;DCBBCBCCCCBAAABCBB?CCC@BABBBD@B?CCBBBBB<=?7?8<9:33333$31779::?>?:99+:=;:994$4;.42444&5997<665997/0*/2//)/<@;?BB@CC:<;CBA@@A??8:9CD?BCBDAA@A=@=@AA?BDBBBBBB?AAABBC?BC=?>C=977A@3>>=<79999(99/3AABC@@AD<B;AABA8<89888>8===;;9?:>79<=49@@=A@@??988>AAA747@A@?AA>AB?A>AA@@@:@;@7<<BB:?@@
@ATNG8:00681:05970
GATGGTAGGAGACACGTCGCACACGACTCATTCGTTTTCGGAAGAGACAGGTACGTTAATAGTTAATAGCGTACTTCTTTTTCTTGCTTTCGTGGTATTCTTGCTAGTTACACTAGCCATCCTTACATGCGCTTCGATTGTGTGCGTACTGCTGCAATATTGTTAACGTGAGTCTTGTAAAACCTTCTTTTTACGTTTACTCTCGTGTTAAAAATCTGAATTCTTCTAGAGTTCCTGATCTTCTGGTGTCGTCTATCATGTACTAATCGTTCCTACTGAGTCT
+
A<?D@CC>:B=:::@BABBCCBBBBA@=<00)00000'/<6;166CC@CC@CBAA@=@?BBBB@C=@@@AA@@33-3999:+:<7?<<818<BB?BA@<>?688:;;<>BCBBB@@@00.=6<==0./>>=:<82528,22=;<<<;;;;857=:<6<<>78:;A<=<<9888;;155999+83:155555$/3333,3-----566726666(6555;68.33-./757.2-26::9988-//64555?>:25266755577??6775>+/).6333588C9
@ATNG8:00683:05968
GATGGTAGTGTCAGTGCGCGTCGTCCAGAAGATCAGGAACTCTAGAAGAATTCAGATTTTTAACACGAGAGTAAACGTAAAAAGAAGGTTTTACAAGACTCACGTTAACAATATTGCAGCAGTACGCACACAATCGAAGCGCAGTAAGGATGGCTAGTGTAACTAGCAAGAATACCACGAAAAGCAAGAAAAAAGAAGTACGCTATTAACTATTAACGTACCTGTCTCTTCCGAAAACGAATGAGTACTATAGACTATCTGAGACTACCATCTTTCCTTCTGAGTCT
+
@:<B?BCCDCBAABBBCCDBCCBBCACFE@CCCCBB?C>@ACCCCB?AD@D@CCBBBBAA2A?BBBBBBBCBBB=BBBBDDD5CC@C@CCC;CCC@CABACCC@?<@@BB?BCD@DCAABCBCCBBBBBCCC?CDAA?ABBBBB@A>AACBB>@CBBDDAA>AACCBB?>>8??>3::::::+:==9999999%9@;A:9:CACAB3835:>>1868CCCC@C@@A@@@:=:999:-:A@?DBBBCCCBBBABBBB@>?A?BBCCBDC@B998C=A=A=@AB>>>AA
@ATNG8:00688:05979
GATGGTAGTGCGTGAGAGAGAGACCCAGAAGATCAGGAACTCTAGAAGAATTCAGATTTTAACACGAGAGTAAACGTAAAAAGAAGGTTTTACAAGACTCTCGTTAACAATATTGCAGCAGTACGCACACAATCGAAAGCGCAGTAAGGATGGCTAGTGTAACTAGCAAGAATACCACGAAAGCAAGAAAAAGAAGTACGCTATTAAACTATTAACGTACCTGTCTCTTCCGAAACGAATGAGTACATAGATATACGTATAGCTACCATCGTTCCTTCTGAGTCT
+
55:<8<A::55::@ABBGDCCCCCC866;8<@@@<<1505::<<<A?BB@B?==93388*32899@?CA@;?=5==94444$4;6;8=<<0;;;:595666<@B9=:=?<@CC9>=CB?@@BBCBBBB;::;>@:::,4;<<==;;7;:=>>7::99>959<@@BBBD@??<=83/7//==3///(/6999,//(3888///8;68:/7622+2255=:96<;555<==>8788.3;;68<<<8=@??ABBBBA@@A>;:;97855-5965;4<6:8===BB>>9
@ATNG8:00689:05974
GATGGTAGAGTATCATGTGTATCTCTAGAAGATCAGGAACTCTAGAAGAATTCAGATTTTTAACACGAGAGTAGAGTAAAAAGAAGGTTTTACAAGACTCACGTTAACAATATTGCAGCAGTACGCACACAATCGAAGCGCAGTAAGGATGGCTAGTGTAACTAGCAAGAATACCACGAAAGCAAGAAAAAGAAGTACGCTATTAACTATTAACGTACCTGTCTCTTCCGAAACGAATGAGTACATAGATATACGTATAGCTACCATCGTTCCTTCTGAGTCT
+
:55C;>BBBCCCCBCCCCCCCCCCCCBAA?BBCA@@=@=@CCBBBD@DE>A?@DA>?@@@0@?BDDCCCCCCCCCCDEEII5A@<>9>==&44;8=;;;<>BCCADABB?BBC@CCCCCCBBBBBCBBBBB?BBBB>BCBB?@==:??BAA>AGBBABBB?CCBAAA?BB?BBA9>>?99/;;;6<<>>?/??<?>=>@?>=<5:4:>>>1818?CBC@BC=<;BB>B@CDE?CDD@AAABCCDAA@AAAAACCCBBBBBBBBB@BBBBB?B@B?BBDC>?>?
@ATNG8:00692:05985
GTTGGTAGCGCATATCAGCGCAGCCCAGAAGATCAGGAACTCTAGAAGAATTCAGATTTTTAACACGAGAGTAAACGTAAAAAGAAGGTTTTACAAGACTCACGTTAACAATATTGCAGCAGTACGCACACAATCGAAGCGCAGTAAGGATGGCTAGTGTAACTAGCAAGAATACCACGAAAGCAAGAAAAAAGAAGTACGCTATTAACTATTAACGTACCTGTCTCTTCCGAAACGAATGAGTACGATGAGAGAGCTCTCTCTACCATCGTTCCTTCTGAGTCT
+
CD?B@BBBBBBCCBBBBBBCDCCBB=BCD@CCCCBB@B;;;DDCCB?BC9;6;DA;;;;;*;>BBCEGBBBB@A8AD;;;;<*;B<><@CC7BBB@CDBCBCC::8;?BB@BDE@CBBBBCCBBBBCCCCBB=CCDD?CBCCBBBB?C?CCB@CCBBBBBB@DBBDDD@CC@@?@@CAAA@:>>>;999999%9@<@99:BBCCC?F?@@??:?:?ADCIGBBCCBBB>@;<<>5=00+0;;;AAABDBBBAA@BBBBBAAA999=;==0/0*05;5;??@@@BB
@ATNG8:00694:05960
GATGGTAGTGCGTGAGAGAGAGACCCAGAAGAGAAGATCAGGAACTCTAGAAGAATTCAGATTTTTAACACGAGAGTAAACGTAAAAAGAAGGTTTTACAAGACTCACGTTAACAATATTGCAGCAGTACGCACACAATCGAAGCGCAGTAAGGATGGCTAGTGTAACTAGCAAGAATACCACGAAAGCAAGAAAAAGAAGTACGCTATTAACTATTAACGTACCTGTCTCTTCCGAAACGAATGAGTACACATCGTCGTGTCGTGCTACCATCGTTCCTTCTGAGTCT
+
<@:;05<<<>BBCBCCCCA65599905569>>??<@?A=<=8@6;;ACA<C@CDAE@BBCCCCBC2B>BBCBCBBBBBA<CB@@A@A0@B?C@CDD;CBB???@A@@B:959?BB@BCC?BBB?ABDCBBCCCCCCC@CABB>A@ABA???=A>A??=?BBBBBBB@BBB>>?@BB@BBB=A::9C;A@<6;;;;;.;C;??@@???AA:>:>@@B<@<>>CCB?CCBBBBB?B?BAC<ACC>@@CBBCCCCCBBBBCBBBAAAABBBCCA@??@A=A?B?BBBBBBBC
@ATNG8:00699:05989
GATGGTAGATATATGCACGCTCTACCAGAAGATCAGGAACTCTAGAAGAATTCAGATTTTTAACACGAGAGTAAACGTAAAAAGAAGGTTTTACAAGACTCACGTTAACAATATTGCAGCAGTACGCACACAATCGAAGCGCAGTAAGGATGGCTAGTGTAACTAGCAAGAATACCACGAAAGCAAGAAAAAGAAGTACGCTATTAACTATTAACGTACCTGTCTCTTCCGAAACGAATGAGTACACATCGTCGTGTCGTGCTAATCGTTCCTTCTGAGTCT
+
ABBB@CBCCBBBCCDDDCCCCCCCC@CBB?BCBB;;;;@BBCDCCC@BE?B@BB:::@CA2A>BC??@BBBAAA=ABBBIIE5BA>?4;;;*;=@=BCBAABC;;:;@CC@CCC@CBBBCCCCCCCCECCBB>ACBB?BBCBAAAC?B@CCC@BBBBBCCD@DCCCCC@BB>???=BBDBC?ABB?AA@@@.::59CCCBCAAA;;5::<<3947?BAB?A@??@BB?B>BBC>BBC@CBB???BBBBCCBBDDDCCCC?@?BA<???A>A?B@BCBCC>>?
@ATNG8:00702:05967
GATGGTAGGCGACATAATACGCGCCAGAAGATCAGGAACTCTAGAAGAATTCAGATTTTTAACACGAGAGTAAACGTAAAAGAAGGTTTTACAAGACTCACGTTAACAATATTGCAGCAGTACGCTCACAATCGAAGCGCAGTAAAGGATGGCTAGTGTAACTAGCAAGAATACCACGAAGCAAGAAAAAGAAGTACGCTATTAACTATTAACGTACCTGTCTCTTCCGAAACGAATGAGTACCTCTCAGACGCTCGTCCTACCATCGTTCCTTCTGAGTCT
+
:::D>=AA;00/999;:?><<<HD<CA@7@@AA@@<@=AA@@?A@=@C=@<?B@::999)9;??@AAABA@@@:@@@ABB5??;@3::9+:7?;@888>:79<4;6:;4:::4;;;;>>>?===@@A==>=CB::7:::;>A888-85;;C=AABA@@@B<>>=@BB?AA=@BA8=>8849@>887888(8817?>@A688@<@=AADC:=:=====:>>:;;??=?=FCC;8::5:AAA9:9?CAA===?>>>?=;;;=A==7==000=A9>=>0/8@@AA
@ATNG8:00703:05966
GATGGTAGGCACTGCGCACACATCCCAGAAGATCAGGAACTCTAGAAGAATTCAGATTTTTAACACGAGAGTAACGTAAAAAGAAGGTTTTACAAGACTCACGTTAACAATATTGCAGCAGTACGCACACAATCGAAGCGCAGTAAGGATGGCTAGTGTAACTAGCAAGAATACCACGAAGGCAAGAAAAAGAAGTACGCTATTAACTATTAACGTACCTGTCTCTTCCGAAACGAATGAGTACACACTCTCATATGACACTACCATCGTTCCTTCTGAGTCT
+
@;?DAEDC@CCBBBBCBCBBBCCCC=CCC?CCEC@@>A?CBCBBBC?CD@C@A@B;::::):=@ADC@@@A00+/://///$9<99299949BDAEDBBBCC@?<@@BB@BCC?BCCBCDDCBBCBBBCCC@CCAA<@@BBBBBB?A?B@@>@BBBDDAA>ABBBBB?BC?989999AB;?<?B?ACCCC3BB?A?@<@@E@@9>:==@?<?<?ACAA>ABAAACB?B?BBB:BBC>AADBBCBBBBCBBBA@@@@BBBAAABC?BBBAD>?>@?BBCAA999
@ATNG8:00707:05996
GATGGTAGCTCACGTACGTCACACGTACTCATTCGTTTCGGAAGAGACAGGTACGTTAATAGTTAATAGCGTACTTCTTTTTCTTGCTTTCGTGGTATTCTTGCTAGTTACACTAGCCATCCTTACTGCGCTTCGATTGTGTGCGTACTGCTGCAATATTGTTAACGTGAGTCTTGTAAAACCTTCATTTTTACGTTTTACTCTCGTGTTAAAAATCTGAATTCTTCTAGAGTTCCTGATCTTCTGGTATGACTAGTGTACTACTACCATCGTTCCTTCTGAGTCT
+
<<>D@DDBB?@@;<@B96:@AAACCA;;;BAA<BCBE>EE?A?BBBEHFD@CB@@=@>*0///)/)/::74544;588998'8;6888817<:9493317<;?@@AA@=AAABBBBD?BBB?B@B@>678@B=????;@@AAAA@=<=A>>>><A;<<<9;:5:;?CCB?>>?>5;6766-65;4///<<<)888999)226.--,**,(,,,,$,-56;4:6::5999::99396=999;A87788<?=>>>AA@@>AAAA@@@@@<@@@::7:9<9>@@AA;;;
@ATNG8:00707:06007
GATGGTAGTGTCAGTGCGCGTCGTCCAGAAGATCAGGAACTCTAGAAGAATTCAGATTTTTAACACGAGAGTAAACGTAAAAAGAAGGTTTTACAAGACTCACGTTAACAATATTGCAGCAGTACGCACACAATCGAAGCGCAGTAAGGATGGCTAGTGTAACTAGCAAGAATACCACGAAAGCAAGAAAAAAGAAGTACGCTATTAACTATTAACGTACCTGTCTCTTCCGAAACGAATGAGTACTATAGACTATCTGAGACTACCATCGTTCCTTCTGAGTCT
+
@:?C;CBBBBBBCBBBECDCCCCCC@CCC@CCCCCC@C?BCDDCBC?CC>A>AAA?@@@@2@>BBBABBDC?>>7<?;;;;;*;A=A<AAA9BDHABBDGECBBB=A>BB?BCC@CCBBCCCCDCBBBBDCC@CD@A>ACCCCAAA?B@CAA@ACCCCCBB=ACAAAC?CC@AAA<??AAA8>>>9998878%8A;@999CBBCC;@;>>@@:=8=>AAA?ABABBBA@C?BBD=B?@>?BFEDBBBBBCCDBB@@AAACBBCCBB?BA@@B?B?B>A@@@A989
@ATNG8:00673:06014
GATGGTAGTATATCGGTCGCTATCCAGAAGATCAGGAACTCTAGAAGAATTCAGATTTTTAACACGAGAGTAAACGTAAAAAAGAAGGTTTTACAAGACTCACGTTAACAATATTGCAGCAGTACGCACACAATCGAAGCGCAGTAAGGATGGCTAGTGTAACTAGCAAGAATCCACGAAAGCAAGAAAAAAGAAGTACGCTATTAACTATTAACGTACCTGTCTCTTCCGAAACGAATGAGTACTGTATCTATGTGTGCGCTACCATCGTTCCTTCTGAGTCT
+
A?@C@CD>696===B;<:CCBCBB?BBB@BBBCBC?C@BBACCDE@CC?B>@ADCCCCC5C@CBABBCA??<<6=9;;;;;;%;B><=@;;0;@<:>:69?>BBC>A>@@<@BB=@ACDEDHDCCCCBDCBB?BCCC@CBBBBBBB@CACAA?ACCBBBBB?B999=?:==8?;,33333(333,333333#3757555>9AAA77779>A6A;77>=>9>??AA@B;?<?BC>BBB?BBBBBBC???BBBCBBBB>>>?;;;==9=?>?A;><>;??A;;;;;
@ATNG8:00674:06012
GATGGTAGCGCACACATAGATACAGTACTCATTCGTTTCGGAAGAGACAGGTACGTTAATAGTTAATAGCGTACTTCTTTTTCTTGCTTTTCGTGGTATTCTTGCTAGTTACACTAGCCATCCTTACTGCGCTTCGATTGTGTGCGTACTGCTGCAATATTGTTAACGTGAGTCTTGTAAAACCTTCTTTTTACGTTTACTCTCGTGTTAAAAATCTGAATTCTTCTAGAGTTCCTGATCTTCTGGATAGCGACGCGATATACTACCATCGTTCCTTCTGAGTCT
+
8::<7<<<:;?@@ACABBHHGCBBC666?>;949444)44.4.5;99;=@:>CCB@1;25:7;+0*///-////9277777'77294444&445<4;99499.559<>?:AAA<====9BB@<@<@@;;;:;C@CCCC@CCGGDCCBC;;;CA@@A@BBB@A@<@-00>;>@B@@;@>@@@7@=B<:::;:*:==DD=CBBCCDIBCBACCCC5BB@AA=C?BB@CBBCCCD@E@BBABCC@BBD@CCBBBCCBCCBBBBBCCCCD>@@@AB?BAF@BCCA@@@@
@ATNG8:00674:06047
GATGGTAGCTCACGTACGTCACACGTACTCATTCGTTTCGGAAGAGACAGGTACGTTAATAGTTAATAGCGTACTTCTTTTTCTTGCTTTCGTGGTATTCTTGCTAGTTACACTAGCCATCCTTACTGCGCTTCGATTGTGTGCGTACTGCTGCAATATTGTTAACGTGAGTCTTGTAAAACCTTCTTTTTACGTTTACTCTCGTGTTAAAAATCTGAATTCTTCTAGAGTTCCTGATCTTCTGGCTCTCGTAGACAGATACTAATCGTTCCTTCTGAGTCT
+
;9:E@CDCDDDB@@@DAAACBCCDDCBBB@;;7;BCC=CCACEGGCCAA@@DBCBG@D?AABIAE?AAACCCCAB>BCBBC1AA>A???7>BAC@BAA=AA8::@AAA<?@CCCBAA?ACD?C=A@@@AA@@<@A@@8<888>===?AA@>>=>B<>>><@@<@<@@BBA@@@B;999:;+<:>;??DDD.;;:<<*//6///887918777(5666:6;37;59>9>>>>;A;A977?C688>:>;;>=>@>>>>>E???;6606:;;+/+/6:::6;;AA
@ATNG8:00679:06027
GATGGTAGCGCATATCAGCGCAGCCCAGAAGATCAGGAACTCTAGAAGAATTCAGATTTTTAACACGAGAGTAAACGTAAAAAGAAGGTTTTACAAGACTCACGTTAACAATATTGCAGCAGTACGCACACAATCGAAGCGCAGTAAGGATGGCTAGTGTAACTAGCAAGAATACCACGAAAGCAAGAAAAAGAAGTACGCTATTAACTATTAACGTACCTGTCTCTTCCGAAACGAATGAGTACAGAGAGTACGATATGTCTACCATCGTTCCTTCTGAGTCT
+
AA@A?B;;;BBBCDDCBACCDDCCC>BCC@EGIEBB@BABCDBBBC?BB?C@AABBBBBB5B@CCBCCBBBBBB;AA;;;;;.;B>B5;;;*:CD@EAACCCFCC@C@BB@BBB@BBABABCBBABCDDCBC@CCCC@CCCCCBCB?C>BBD@CCCCCCBA?BECB@@>@D@@@@9==777*9==9<=<=?.?C@C???CDC??<??AABB<?=?CDBB@B@A@ACD@CACBB?BCB@CBBCBCCCCCCCBA@@?CCCBBA???B?BCAAA?B?B?BB?>><<=
@ATNG8:00681:06027
GATGGTAGCTATACGTATATCTATGTACTCATTCGTTTCGGAAGAGACAGGTACGTTAATAGTTAATAGCGTACTTCTTTTTCTTGCTTTCGTGGTATTCTTGCTAGTTACACTAGCCATCCTTACTGCGCTTCGATTGTGTGCGTACTGCTGCAATATTGTTAACGTGAGTCTTGTAAAACCTTCTTTTTACGTTTACTCTCGTGTTAAAAATCTGAATTCTTCTAGAGTTCCTGATCTTCTGGGTCTCTCTCTCACGCACTACCATCGTTCCTTCTGAGTCT
+
:55>:?CABBCCCCCCCCCCCCCBBBCCCCBB?BBCD>CCAD?CBCDDCC?BBBCC@D@DBBC@B@CCBCBBBBB<=>>??1?A?C@AA=ACBB?BBC?@@<??ACCE@AAABBBBB@CBB@B?B@@?A<9:3;;==:>BABA>>>??AAAD<==<@@@=>>8=<AA@>?BBAA6;;ADD5B=B::::::+;>;;;2:66///=99<18888(5==>@;@<BB=B???>>><?<?BB???5;;==6=B???@AAAAAACCD<=9=66666606166;<;@BAAA
@ATNG8:00682:06044
GATGGTAGCATCTGCATATCTCACCAGAAGATCAGGAACTCTAGAAGAATTCAGATTTTTAACACGAGAGTAAACGTAAAAAGAAGGTTTTACAAGACTCACGTTAACAATATTGCAGCAGTACGCACACAATCGAAGCGCAGTAAGGATGGCTAGTGTAACTAGCAAGAATACCACGAAAGCAAGAAAAAAGAAGTACGCTATTAACTATTAACGTACCTGTCTCTTCCGAAACGAATGAGTACTGCGTCTCACTCTCGCCTAATCGTTCCTTCTGAGTCT
+
BBBC@CBBBBCBBDDDA@ADGCDC@BBCACCBCAA?A>BCCCCDC@CC>@=@BBAABBA2C@CBAAACCC???7??>>>>@0@B?B?CCC<CBF@BAAAAABBC?C@BB?BAA<ABBBBCCCCCCGCBB99;:DCC@AAACBBBB@G@CBB@BCCBBBCB?CCB?@@?A@<???2999::,7771989999%9>;<@@ACCCBA;@<>=?A7;7;BCCC@DCAAA??=??BFF>CBB?CCBBBBBCCCBBBBCCCCCCCCB?CC@CAAA?B?C?CBBAA:99
@ATNG8:00683:06040
GATGGTAGGCACTGCGCACACATCCCAGAAGATCAGGAACTCTAGAAGAATTCAGATTTTTAACACGAGAGTAAACGTAAAAAGAAGGTTTTACAAGACTCACGTTTAACAATATTGCAGCAGTACGCACACAATCGAAGCGCAGTAAGGATGGCTAGTGTAACTAGCAAGAATACCACGAAGCAAGAAAAAAGAAGTACGCTATTAACTATTAACGTACCTGTCTCTTCCGAAACGAATGAGTACATAGATATACGTATAGCTACCATCGTTCCTTCTGAGTCT
+
87777:9:054555:<<==666>>@7@@A<>>??==9>9>>C::9C@CB@C?BA665<<@0@<@@:><<<<454/4==>??@+>?@B<CCC9CCJBCCA00/7/99)9<=939//)/////<<?=?655::@?;?A@A?BBCABA::8;7;;A?AA@@?ABB?BBA@@@589?BC=28833,3383//////#/96///33886849-//997;66;@BB>?B>884?99488=5;<B;><>AA778BBBAA;>>>>889>A:775;AA@>@=A;>8>;9;9;85
@ATNG8:00686:06056
GATTAGTATAGAGCTCTACATAGTACTCATTCGTTTCGGAAGAGACAGGTACGTTAATAGTTAATAGCGTACTTCTTTTTCTTGCTTTCGTGGTATTCTTGCTAGTTACACTAGCCATCCTTACTGCGCTTCGATTGTGTGCGTACTGCTGCAATATTGTTAACGTGAGTCTTGTAAAACCTTCTTTTTACGTTTACTCTCGTGTTAAAAATCTGAATTCTTCTAGAGTTCCTGATCTTCTGGATACACTCATGTGCACCTACCATCGTTCCTTCTGAGTCT
+
@;?9CCBCBCCCCCBBBCCBBBCECCCEBB?BBBB>BE@C@BBBCBBC?BBCDC@C?ABBB?B?CBBAABDAA>ABCCC3BB=AADC9BADD?BBB>??:??AABB@BBBBBBB@<>>A=B<BA>>>??B:==AA<@@@A@>>>==@@BBBAA=888=AB=A;=>=AAAAA@;<<<<<-:9>788888(7=///)//////;;:=.6565'29;>>8=878.7A??=>>;?=>?;;;=188A<AAA@@@@@>>>??@>><::>97///:59597>:>>@@BA
@ATNG8:00692:06034
GATGGTAGTGATACAGATCAGACACCAGAAGATCAGGAATCTAGAAGAATTCAGATTTTTAACACGAGAGTAAACGTAAAAAGAAGGTTTTACAAGACTCACGTTAACAATATTGCAGCAGTACGCACACAATCGAAGCGCAGTAAGGATGGCTAGTGTAACTAGCAAGAATACCACGAAAGCAAGAAAAAGAAGTACGCTATTAACTATTAACGTACCTGTCTCTTCCGAAACGAATGAGTACAGAGAGTACGATATGTCTACCATCGTTCCTTCTGAGTCT
+
88:A<A@B999BECBBBCCCDDCBB@BDF@DDCBBB=@<@BBBDE?CC>@>@BBBGCCC3C?BBBABCBAAAA<ABBBBBB3BD@C<@@@278B?BBBCCCB??<?=;;7;AB;>;;;>>>>A>>>@>>>@<@>>><?@>>?;;><?;>>A?BB??>>>@<@A@@BC@BB@BB@8<=:99+5=?;@?DDF/<;6;????@@??;?<?B=>:=<??B>>:>??@>>><@<AAD9@9939??@@B?;;AABBBAA????DA===AB7::?<<6<494:?@@A@@@
@ATNG8:00693:06056
GATGGTAGCGCACACATACACTCATTCGTTTCGGAAGAGACAGGTACGTTAATAGTTAATAGCGTACTTCTTTTTTCTTGCTTTCGTGGTATTCTTGCTAGTTACACTAGCCATCCTTACTGCGCTTCGATTGTGTGCGTACTGCTGCAATATTGTTAACGTGAGTCTTGTAAAAACCTTCTTTTTTACGTTTACTCTCGCGTTAAAAAATCTTGAATTCTTCTAGAGTTCCTGATCTTCTGGATAGCGACGCGATATACTACCATCGTTCCTTCTGAGTCT
+
:<<B@BDBCBDGCCCCCCBBB@@;;4;;;;0;A>B@MECBCBB?BBBBB@C8;<BB?BAGCCCBDBB@=A@@@@@(@?@@9;:65<<=;B>@<>@69;@ABB@BAA::9BB?ABB?B????AA>>?@BBBC@CDBBB@A>>>BCAA<==7;;><8838;?>A;;::9=7956687(64:1879999$78655,533...8:35157777$565+25/5269;A:88:??2829:;;99499949AAA?;;;>B;;;@?>>>>>5;;;>A=D=D:??A===B=
@ATNG8:00697:06016
GATGGTAGTATCTGTCTACGAGAGCCAGAAGATCAGGAACTCTAGAAGAATTCAGATTTTTAACACGAGAGTAAACGTAAAAAGAAGGTTTTACAAGACTCACGTTAACAATATTGCAGCAGTACGCACACAATCGAAGCGCAGTAAGGATGGCTAGTGTAACTAGCAAGAATACCACGAAAGCAAGAAAAAAGAAGTACGCTATTAACTATTAACGTACCTGTCTCTTCCGAAACGAATGAGTACACACTCTCATATGACACTATCGTTCCTTCTGAGTCT
+
;55=8=CBBBBCCDCCCCAABBB@@:>@@;@BAA@@<@?ABBCAAA?AB?B@AA@@AA@@.A;??ECBBBAAAH>AABBBBB5BE@C>BBB<BCCACCCCCCCCC@C@CB?CBB@BDBBBBCCCCBBBAA@C?CBCC@BBCCDECC>B?B@@>AECECCCC?CBBAAA?CD@@@?:::BBA8>==9::9:9:%:><;?8>B;==<161589;-807=BBCABAABD9949;89959AA>AB???AAB>><><<<>><>BC=>=BBBB<;>B<@<ABBBBBBC
@ATNG8:00697:06020
GATGGTAGAGAGACTGTAGCGCACCCAGAAGATCAGGAACTCTAGAAGAATTCAGATTTTTAACACGAGAGTAAACGTAAAAAGAAGGTTTTACAAGACTCACGTTAACAATATTGCAGCAGTACGCACACAATCGAAGCGCAGTAAGGATGGCTAGTGTAACTAGCAAGAATACCACGAAAGCAAGAAAAAAGAAGTACGCTATTAACTATTAACGTACCTGTCTCTTCCGAAACGAATGAGTACGAGAGAGCACACGTGTCTACCATCGTTCCTTCTGAGTCT
+
/77;688::545<55595559;99936557<99;5505388<///;6//+/)33333999$3-738979;9333(3799999(4505:??A2>>?;@69:A@C@@=@?BA<ABA=AAAABCBBBBAA;;;@A6;;9:<A@?A@AAA6;5;;;6:A@AAAAB@BABB??<>B;@@A577=>D>BBB?@@@@@@'@@=A>??B===>1817::7:@;>@;;;?AB??>BB<?<@@?9>9939?@ABB@??CBBBABBDDCCA@@<::99<;75:6;6;)//6669=5
@ATNG8:00697:06059
GATGTAGATACTCGCTGATACACCCAGAAGATCAGGAACTCTATAAGAATTCAGATTTTTAACACGAGAGTAAACGTAAAAGAAGGTTTTACAAGACTCACGTTAACAATATTGCAGCAGTACGCACACAATCGAAGCGCAGTAAGGATGGCTAGTGTAACTAGCAAGTATACCACGAAGCAAGAAAAGAAGTACGCTATTAAACTATTAACGTACCTGTCTCTTCCGAAAACGAATGAGTACTGTATCTATGTGTGCGCTACCATCGTTCCTTCTGAGTCT
+
::>@?;BBBA@@966=@CIGCCCD>CCB@CBCBBC@B@CAAACDC?::6:29=?=<<>;)86?A====BB?>?8?8;;;;.4B8B.995&5<<8>69;99==A?B?BB?AAA>A@@>@@>?A;666;><A:>;;?;?<=<AC?>>A<@:929>><>;;?7:::===8=;3338498//(///06:;;/9958///88777+22'29996;599=54.48444486;43333&33343333378::=;<<<::<=888::8;86165558/5(/(//::9885
@ATNG8:00700:06046
GATGGTAGCTCACGTACGTCACACGTACTCATTCGTTTCGGAAGAGACAGGTACGTTAATAGTTAATAGCGTACTTCTTTTTCTTGCTTTCGTGGTATTCTTGCTAGTTACACTAGCCATCCTTACTGCGCTTCGATTGTGTGCGTACTGCTGCAATATTGTTAACGTGATTCTTGTAAAACCTTCTTTTTACGTTTACTCTCGTGTTAAAAATCTGAATTCTTCTAGAGTTCCTGATCTTCTGGGATGTGTGCGCAGTGCCTACCATCGAATGAGGTTAGTCT
+
;ABD@CCBBBBBBDCC;=:CCCCBBBBCCG@@?@DEE>CC@C@CCCCCCD?ABCBB?B@BBBB@B@BECCBBBBB?BCCCC3AA>@BBB=BDDC?BB?===000;??@:@BBEFCBB=AAC@B>A=FE@@>>:>AAA7;:AA@@@@@@@@B>>>@<@@@;AA=A:==@@@A=BB:==AAA6A<?<?=<<<,<9669)------=<:=:>==:*8888>6>37;3;?:>>>>:>:>>>??A688>>4>///=77;>>AA???=@>>8;;;=>:>>>>9=9=@@>>
@ATNG8:00701:06048
GATGGTAGGACGAGCGTCTGAGAGGTACTCATTCGTTTCGGAAGAGACAGGTACGTTTAATAGTTAATAGCGTAACTTCTTTTTCTTTGCTTTCGTGGTATTCTTGCTAGTTACACTAGCCATCCTTACTGCGCTTCGATTGTGTGCGTACTGCTGCAATATTGTTAACGTGAGTCTTGTAAAAACCTTCTTTTTACGTTTACTCTCGTGTTAAAAATCTGAATTCTTCTAGAGTTCCTGATCTTCTGGGTGCGCTACAGTCTCTCTACCATCGTTCCTTCTGAGTCT
+
;>A@:::@;<549984444449998;;;==>@9A?<?8?>;>;00///:<8=<<999)5.555:7A?B@<>;95.55.59999*5:;4<A<@6<=<<6<55.5:.5554;<9=?@A>===255:4929@@@B@@@=AAAB<AAD9:9>>99:9::::;05667<<;>9<<;;;;666:===@@@+>9?<?>>>>+<<<@@6;5//77///727777'/////)/2775/-////;6;6;;><<;7;:990;;=;?@@@ABBB@@@BBBI@D;;;A?C=A?@BBBA@;;
@ATNG8:00709:06014
GATGGTAGTCTCAGATAGTCTATAGTACTCATTCGTTTCGGAAGAGACAGGTACGTTAATAGTTAATAGCGTACTTCTTTTTCTTGCTTTCGTGGTATTCTTGCTAGTTACACTATCCATCCTTACTGCGCTTCGATTGTGTGCGTACTGCTGCAATATTGTTAACGTGAGTCTTGTAAAACCTTCTTTTTACGTTTACTCTCGTGTTAAAAATCTGAATTCTTCTAGAGTTCCTGATCTTCTGGAGATACACATGATACTCTACCATCGTTCCTTCTGAGTCT
+
C??A@ECCCBCCCCCBCCBBBCCBBBDCCCBB@BCCC>CE@D?BBCCHCC@BBCAA=A=@BAA?B@BBDCCCCCD=@>>>>0?B?BBCD<BBCC@BCB?A@<@CBBCB@CCCCDCDEACCCBC@DDCCCBCB@CBAA?BBBBBBBBBBBBAAABB?BBB@CC?B?B;;;CCCCE?A;;<;.:=C>BBBBB0BC;;;8;<CBBACBBBACCCC5G;;;HAC@BC?CBCCC;;:;@CCBBBD@BACBCCBBBBBCCCCCABBADAAB?BBBBB=A>A>AABBBBBB
@ATNG8:00710:06030
GATGGTAGCGCACACATAGATACAGTACTCATTCGTTTCGGAAGAGACAGGTACGTTTAATAGTTAATAGCGTACTTCTTTTTCTTTGCTTTCGTGGTATTCTTGCTAGTTACACTAGCCATCCTTACTGCGCTTCGATTGTGTGCGTACTGCTGCAATATTGTTAACGTGAGTCTTGTAAAAACCTTCTTTTTACGTTTACTCTCGTGTTAAAAATCTGAATTCGTCTAGAGTTCCTGATCTTCTGGCTCTCGTAGACAGATATACCATCGTTCCTTCTGAGTCT
+
568=@AADCABBCCCCCCCCBBCAAA;55>9;6;9:@=BB@B796666<E=A@9:55)5.4:<C7;7;@@9=556>7;;>><'444)48:<4==>?;@?@@@D?AABBDCAHDBBBCCCABAA@D@DCBBBBA@=@@@@?BCBCCAA@BBBCBBDEE@A@@?BB@B=A@BA@BDCC>B;;;;;*;>B;;;;;;*;@ABC:A@@?BBBA@??@@@B0@@@::2:4;AAAAA;;;D@D@BBCCCB=@@A=ACBBBCCBCCCDDCCCCCC?B@@;;8;?C@CAAABCBB
@ATNG8:00664:06102
GATGGTAGCACGACACGACGATGTGTACTCATTCGTTTCGGAAGAGACAGGTACGTTAATAGTTAATAGCGTACTTCTTTTTCTTGCTTTCGTGGTATTCTTGCTAGTTACACTAGCCATCCTTACTGCGCTTCGATTGTGTGCGTACTGCTGCAATATTGTTAACGTGAGTCTTGTAAAACCTTCTTTTTACGTTTAACTCTCGTGTTAAAATCTGAATTCTTCTAGAGTTCCTGATCTTCTGGACAGAGTGTGCAGATACTACCATCGTTCCTTCTGAGTCT
+
;4:<7<BBAABA<<<;;;@@;ABACBAAADECACJGG?CI@C@BBAAAAC@CCBCB@D?BAEE@E?ABBBB@???<>====)87;=<;<18<==9BBB?AB=?>?BAA>BBCA@@9979AA>?<===D>>>A;>>?@688@AA@?>==A<=<==<4:7806:6<=AAA>?>@@@788@AA2B7;7;=DDD/AACED5838>>>===>>1888)8:;;?=A=AA<A@@@A@@<@<@@@;;<1///7===AA??>>>?==;;;=@>?<>@@@A<@;@;?@AAA???
@ATNG8:00665:06090
GATGGTAGTGTCATATGAGAGTGTGTACTCATTCGTTTCGGAAGAGACAGGTACGTTAATAGTTAATAGCGTACTTCTTTTTCTTGCTTTCGTGGTATTCTTGCTAGTTACACTAGCCATCCTTACTGCGCTTCGATTGTGTGCGTACTGCTGCAATATTGTTAACGTGAGTCTTGTAAAACCTTCTTTTTACGTTTACTCTCGTGTTAAAAATCTGAATTCTTCTAGAGTTCCTGATCTTCTGGTATGACTAGTGTACTACTACCATCGTTCCTTCTGAGTCT
+
@ADF@CCCCABACCCCCBBBBDCCC@BBDD99::BBB=BE?B?BCDDBBB?CCCBD@B?BBBC?E?CCCD??@DF@CCCCC1BC?CBCC<BBBB?BEC@CC@CGCCBC?AACDCCED?CCC?C?CCCCCCCC@CCBB@BBCCCCCCCCCCBBBBC@BBB?CC@C?CCCCCCCDD?CCCCC;C@E@BBCCC2AB@?@<@@CCCCDCCC@CCCE5CBBCCACACD@CCBCCCB@C@CECC@@?@BC@CCCCCCBCCCCCCECCCDDD?BBBBD@D?B?BBCCCA@@
@ATNG8:00668:06106
GATGGTAGCTCACGTACGTCACACGTACTCATTCGTTTCGGAAGAGACAGGTACGTTAATAGTTAATAGCGTACTTCTTTTTCTTGCTTTCGTGGTATTCTTGCTAGTTACACTAGCCATCCTTACTGCGCTTCGATTGTGTGCGTACTGCTGCAATATTGTTAACGTGAGTCTTGTAAAACCTTCTTTTTACGTTTACTCTCGTGTTAAAAATCTGAATTCTTCTAGAGTTCCTGATCTTCTGGGCAGACTCTCACACGCCTACCATCGACCTCTAGAAGTCT
+
BBBC?CCCBBBB@@AIBBACCCCCBCBBBC@@?@EEG>CC@CACCCCCCC?CCCCB?B?BBBB@B@BCDDAABBC@?????1=?:?>==:>CBC@BA@=?B<=??FFF?BBBBBBBC?CBB>B>@@>>@@@@;AA@@7>>>>>>>===CA@@<<>=>>><?A=A:=>ADBA@@A<???AA6@<@=AAAAA/AC9991966///===>5:;:;.;=>>C>E=;;7<CCA===<A>@?@@AA:=<BC:A;<;>>AA@@@@@>@<@A@5<:::>=<>>=<895;666
@ATNG8:00670:06099
GATGGTAGACATATCGTACTCTCTGTACTCATTCGTTTCGTAAGAGACAGGTACGTTAATAGTTAATAGCGTACTTCTTTTTCTTGCTTTCGTGGTATTCTTGCTAGTTACACTAGCCATCCTTACTGCGCTTCGATTGTGTGCGTACTGCTGCAATATTGTTAACGTGAGTCTTGTAAAACCTTCTTTTTACGTTTACTCTCGTGTTAAAAATCTGAATTCTTCTAGAGTTCCTGATCTTCTGGGTCTACGCTCGTCGCGCTACCATCGTTCCTTCTGAGTCT
+
BBCD@CCCCCCCCBBBDCBBBCCCCBCCDC99<:CDG=BACC?CAACCCC=CBB@?>A@BCBA?AABBBCBBBBB?AAA?A1AB?@@@@<ABBBACAB?BC:>>?BAB>ACFB@>><:>>>;>;?@AA@>>><AAAA<AAAA<<<?ADAA=AAAA;<=<:>><A<A>>@BA@:;7;>>EE5A<A<AAAAA/=;777.7-----7;:@<AAAA/>>>=@9@=>>:>BAB===<A=@@>>>A8;;AA:?>>>>>>CBD@:::??AAB<;:;AA<A<A<AA@;6666
@ATNG8:00673:06078
GATGGTAGACATATCGTACTCTCTGTACTCATTCGTTTCGGAAGAGACAGGTACGTTAATAGTTAATAGCGTACTTCTTTTTCTTGCTTTCGTGGTATTCTTGCTAGTTACACTAGCCATCCTTACTGCGCTTCGATTGTGTGCGTACTGCTGCAATATTGTTAACGTGAGTCTTGTAAAACCTTCTTTTTACGTTTACTCTCGTGTTAAAAATCTGAATTCTTCTAGAGTTCCTGATCTTCTGGGCTGCGCTGATATGTGCTACCATCGTTCCTTCTGAGTCT
+
48:>8=B@AACCCBCCCDDDBBCCCCCCGCA@?ABBB>CB?B?BBCCCBB?BCAAA@C?BBBC?B?BBB@BBBBB@99999(9><A9884:@AC?BBB?@@000>??@;@BBB>>@?:<<=8=:>BAAA<=><@@>>:==AAA@@@A@?@@@@@@<?>>:>D:?7;;?>>>>;;5::=AB6A;A5::CDD/BC>>>7>:::::===@=====,=///95;4==:=BA@::;=E<>==???7669>29///:<77;=??D>>>?>>9>?>::9@9=///::==AB
@ATNG8:00676:06101
GATGGTAGAGTATCATGTGTATCTCCAGAAGATCAGGAACTCTAGAAGAATTCAGATTTTTAACACGTGAGTAAACGTAAAAGAAGGTTTTACAAGACTCACGTTAACAATATTGCAGCAGTACGCACACAATCGAAGCGCAGTAAGGATGGCTAGTGTAACTAGCAAGAATACCACGAAAGCAAGAAAAAGAAGTACGCTATTAACTACTAACGTACCTGTCTCTTCCGAAACGAATGAGTACACACTCTCATATGACACTACCATCGTTCCTTCTGAGTCT
+
@:AB9BCBBABCCDCCCCCCCCCCC?CCC?CBBCBC?B?CCBBCCB@CC@C@B@@;;;;;';;BBBFCCC:9;A8AB;;;;65D<D.999&9@C=BBBBACC;;8;?AA=ABC?CBBCBCCCCCCCCCCCD@CCCC?CABBDD??=A@C@@?@DDDCBBB@CCCCCB?BB@AAA?BBBDD>AAA>AAABB3BD?CBBBAAAAB?B>A@A?>><>?CCCACCBBBCC@C@BBB=B@@>@CBCCCCBBBBBBBBCCBBBBBBBBCC@B??@B?B@B?CCCFB@??
@ATNG8:00679:06104
GATGGTAGTAGTACACTAGTCATACCAGAAGATCAGGAACTCTAGAAGAATTCAGATTTTTAACACGAGAGTAAACGTAAAAAGAAGGTTTTACAAGACTCACGTTAACAATATTGCAGCAGTACGCACACAATCGAAGCGCAGTAAGGATGGCTAGTGTAACTAGCAAGAATACCACGAAAGCAAGAAAAAGAAGTACGCTATTAACTATTAACGTACCTGTCTCTTCCGAAACGAATGAGTACACATCGTCGTGTCGTGCTACCATCGTTCCTTCTGAGTCT
+
778=<@@CCAAAA=BCCBBCA@AAB<@@A=@BBABB?B:<;CBBDE@BBAE@CBBBAAAA0A?BCCCCDCDCBB8>>;;;;;*;B>B5;;:*9A@=@BAABCCA@=A>AB>ABA?ABCCBCEFF;;;BBBBB?BCBB?CCCDCBBC?C@CAA>ACCDBBCB>AABBCB@CC?BBA799@@@;@9949BBBB3AA>ABDA???;;6:;??>><@<;;@BA?A@??ABC>A>A@@9@@@=???ACBBBCBBB?:???BCBBAAABBB?BBBAB?B?B?B?@???BA
@ATNG8:00680:06075
GATGGTAGTGTGTCTCTGAGAGTAGTACTCATTCGTTTCGGAAGAGACAGGTACGTTAATAGTTAATAGCGTACTTCTTTTTTCTTGCTTTCGTGGTATTCTTGCTAGTTACACTAGCCATCCTTACTGCGCTTCGATTGTGTGCGTACTGCTGCAATATTGTTAACGTGAGTCTTGTAAAACCTTCTTTTTTACGTTTACTCTCGTGTTAAAAATCTGAATTCTTCTAGAGTTCCTGATCTTCTGGGATGTGTGCGCAGTGCCTACCATCGTTCCTTCTGAGTCT
+
BBBC@CDDDBBBBCBBBCCCCCBBBDBCBCBB?BBBB<AD?B?BCBBC?@>@FFCB=BACCBB=B@DDCCBBCCB=?>>==?'A@>BCCF>CCCC@C;;9;D>BBBCCC@CCDCCCCC@BBB@C@CCCCCCBB?BCCC?CCDCCCBCCCCDBBBBB?DCD?AA>A?BBCCCDCCC@BDCDD;B=B;;:::::%;BBBC>BCDCGCDCBB?CEDE5CBBCC?A>AD@CBBDDBB?B@BAACCC@C?A@<A::9BCCCCCCBBBD@BBB@CCBBB>B@C@CCDCCCAA
@ATNG8:00682:06092
GATGGTAGGACGAGCGTCTGAGAGGTACTCATTCGTTTCGGAAGAGACAGGTACGTTAATAGTTAATAGCGTACTTCTTTTTCTTGCTTTCGTGGTATTCTTGCTAGTTACACTAGCCATCCTTACTGCGCTTCGATTGTGTGCGTACTGCTGCAATATTGTTAACGTGAGTCTTGTAAAACCTTCTTTTTACGTTTACTCTCGTGTTAAAAATCTGAATTCTTCTAGAGTTCCTGATCTTCTGGCGCGTATGTATGTCGCCTACCATCGTTCCTTCTGAGTCT
+
/;?E=@AD@CC@?@@@A;;;BBCC@CCCBCCC?CAAA<AA=B>BEGFCCC@CCCCJ?A?AA@C@CACCCGCCCDB?@@@@A0@A=C@@@;@ABB?CBB@BC@BABB;;9;BBBBBDDAE@@?AADCBCBDCC@CCBB@BBBBBCCCCCCBBBBCC@BBC@BB?A?BCGCBBCBC<AABBB7B>C>;;;;;*;B;;;8;CBBBBBBBB@BCCD5BBBCC?C?BC@CCCCCCC@C@CCCBBC@CCC@EBB::;CBBBBBBCCC@CBC@B@@?C@C@C@DCAAAA00
@ATNG8:00686:06107
GATGGTAGACATATCGTACTCTCTGTACTCATTCGTTTCGGAAGAGACAGGTACGTTAATAGTTAATAGCGTACTTCTTTTTCTTGCTTTCGTGGTATTCTTGCTAGTTACACTAGCCATCCTTACTGCGCTTCGATTGTGTGCGTACTGCTGCAATATTGTTAACGTGAGTCTTGTAAAACCTTCTTTTTACGTTTTACTCTCGTGTTAAAAATCTGAATTCTTCTAGAGTTCCTGATCTTCTGGTGTCTGATCTGTATCACTACCATCGTTCCTTCTGAGTCT
+
A<CC@CBBCCCCCAAABCEDDBAACCBBBCBB@CCBB=BD?B>@CCCCAA>ACBAB<A>AACC>B>A@BBBBDBA=99999.8A?CBBB=B@@A?BCC>BB;>=>DAB@ABBCA@@A:?>A:@:AAAAA::<=AAAA9?=??<<>@>AA?C>@@A<@@@<??<?<@@@@@@AAA<ACCCC2@:=988776(8=8887)8::888A=8818A?A.?>??D=C<??;?BAA>>=<@:==@A@@:>>?<?@?@?@@@@@>>>AAAAAAA<A@@@@<@<A;??A;;;<>
@ATNG8:00688:06105
GATGGTAGCTATACGTATATCTATGTACTCATTCGTTTCGGAAGAGACAGGTACGTTAATAGTTAATAGCGTACTTCTTTTTCTTGCTTTCGTGGTATTCTTGCTAGTTACACTAGCCATCCTTACTGCGCTTCGATTGTGTGCGTACTGCTGCAATATTGTTAACGTGAGTCTTGTAAAACCTTCTTTTTACGTTTACTCTCGTGTTAAAAATCTGAATTCTTCTAGAGTTCCTGATCTTCTGGCTCTCGTAGACAGATACTACCATCGTTCCTTCTGAGTCT
+
<8>>:;BBBB<ABCCCCDCCCCCCCGDEDCAA?ACCD>CD<@=;;:?@BB?BCBBB=@=@BAA?B@CCBBBBA;?7=>=??.>=<@9:9,7<:<395B>AD@BBBB>>;?@@@BBBB?BBB@C?@==88699<@>>=====AAAA>>>A@@?>==8888:::0819>?C@@@BB5;8888)94:4:7777+7=>>@///86658<66/5888)9:;;=;><@C;?>AAABA<B;??AAAA<A??=?@;:;@>>@<;;>@;<=<<><AA@??=D<A<???C>>>;
@ATNG8:00689:06085
GATGGTAGTAGTACACTAGTCATACCAGAAGATCAGGAACTCTAGAAGAATTCAGATTTTTAACACGAGAGTAAACGTAAAAAGAAGGTTTTACAAGACTCACGTTAACAATATTGCAGCAGTACGCACACAATCGAAGCGCAGTAAGGATGGCTAGTGTAACTAGCAAGAATACCACGAAAGCAAGAAAAAAGAAGTACGCTATTAACTATTAACGTACCTGTCTCTTCCGAAACGAATGAGTACTATAGACTATCTGAGACTACCATCGTTCCTTCTGAGTCT
+
9::A<??BBBBBBCCCCCCCCBBBC@BBBADCAB@@=A?BAEDGCCACC@B@CBBBBABB5@>ACCCECCC999.9?:;;;;.;E@I@CCC<CCC@CBBBCCCCC?C@BA?ACB?BBBBCBCCDCCBBABBD@DCCC?CBBBBBBB>B?CCC?AAACCAAA?CCCACC?BB>???;??AAB====;::9999%:>;<?=;BABBB<@:>>BB<?;?@CCC@BBDAA@?;?<A@@;A??;?AAACCCCBBBCB>>>BAAAABBBDBB?BBAAB?B?B?BBBBC9::
@ATNG8:00689:06094
GATGGTAGAGAGAGCTCTCTCATCGTACTCATTCGTTTCGGAAGAGACAGGTACGTTAATAGTTAATAGCGTACTTCTTTTTCTTGCTTTCGTGGTATTCTTGCTAGTTACACTAGCCATCCTTACTGCGCTTCGATTGTGTGCGTACTGCTGCAATATTGTTAACGTGAGTCTTGTAAAACCTTCTTTTTACGTTTACTCTCGTGTTAAAAATCTGAATTCTTCTAGAGTTCCTGATCTTCTGGTATACACACTCGCTCGCTACCATCGTTCCTTCTGAGTCT
+
A>?A@BEDCCCBCBBBBBBFEEEFCBBBBC;;<;FFK@JF>@>@CCCCBB?BCCCC@B?AAAC@C@CCBAAACCA?ACCCC3BB@BBBB=BBBB>BCC?BB588@AAB?BBCBBBBC>BB>8<<>BB@A==><?A??7::=<=A???=>>BA==>:==>=AA<A;???ABAAAA7;;=??2?<A:;;:::+;>===4=88888>;;;5;;;:+7<==A9@<>>;>EDB@@@;@=@@B>>><>>A=BBA>>>>>>?>>>??@@C@?<===BD=D=C;=>>???A@
@ATNG8:00689:06096
GATGGTAGTGCGTGAGAGAGAGACCCAGAAGATCAGGAACTCTAGAAGAATTCAGATTTTTAACACGAGAGTAAACGTAAAAAGAAGGTTTTACAAGACTCCACGTTAACATATTGCAGCAGTACGCACACAATCGAAGCGCAGTAAGGATGGCTAGTGTAACTAGCAAGAATACCACGAAAGCAAGAAAAAAGAAGTACGCTATTAACTATTAACGTACCTGTCTCTTCCCGAAACGAATGAGTACATAGATATACGTATAGCTACCATCGTTCCTTCTGAGTCT
+
::89899;444;99>;;;=>>>666)5994;<;;;=8=8=77/0//)/76:5:>>99897$3633354988888////7777'7:5;)///&///)-8---(//798>8555::5:<;:;<>>>>C@95555.44448<<<=><A?9<75555<<;877/0)0668:<8<<2338,33377.7773333333#38178<3////.58697;?.817;B@@9><000//)//(/:;1:33-338777888;:::;=885@A<8==;7769222=8>7:=;AAAA@65
@ATNG8:00689:06107
GATGGTAGCGCACACATAGATACAGTACTCATTCGTTTCGGAAGAGACAGGTACGTTAATAGTTAATAGCGTACTTCTTTTTCTTGCTTTCGTGGTATTCTTGCTAGTTACACTAGCCATCCTTACTGCGCTTCGATTGTGTGCGTACTGCTGCAATATTGTTAACGTGAGTCTTGTAAAACCTTCTTTTTACGTTTACTCTCGTGTTAAAAATCTGAATTCTTCTAGAGTTCCTGATCTTCTGGAGATACACATGATACTCTACCATCGTTCCTTCTGAGTCT
+
:<<DABABCBCCCCCCCCCCBBBCDEBBBC@@??DDD=CC?C?BCCCCIC?BCC;;<9@GHCB@C@DCDDEA@@A?>><<<,00+0@@@<DBBB=AAA<?C=;;;BBCACCEHCBBBACCC@C@CCCCCCCC?BBCC@D@@@CDCCCBBBCCCBB?CCC@CC?B?BBE@@@BDD@BCDDD:C?B;;:::9*9B@A@>BBBBBBBAAA5;;;;*;AA;;;;@DGADBBBCCC@B?BCBB;;8;@D=@AB;;;C@@@BAA@@@BBEF@C@@@B>A>A=A@CCCCAA
@ATNG8:00690:06065
GATGGTAGGTGCCATGAGTGTATCCAGAAGATCAGGAACTCTAGAAGAATTCAGATTTTTAACACGAGAGTTAACGTAAAAAGAAGGTTTTACAAGACTCACGTTAACAATATTGCAGCAGTACGCACACAATCGAAGCGCAGTAAGGATGGCTAGTGTAACTAGCAAGGATACCACGAAAGCAAGAAAAAGAAGTACGCTATTAACTATTAACGTACCTGTCTCTTCCGAAACGATGAGTACGATGAGAGAGCTCTCTCTACCATCGTTCCTTCTGAGTCT
+
:??C@BBB?CCC@CBBABBCABACACBB9@<@@990989=555;;9<<7;7;<=<<@@B+;=@BA@AABAA>A@B>>?CCD2CF@D?BBB8A@@9??@AC?:;>1818<7988077=>>AAA???CA>>::7:@AA<@>>>>>>A<A=A>B?998CA???=?>>>CD@D?BBBA<?>9::+886//////'//(.757<=BCB:>:;;;A>D>AA::;5;==>>?A:=:=?F:=998<=<77377596775==778879;;999<=>AD>D<B<@==88888
@ATNG8:00692:06086
GATGGTAGCAGACGTGACAGAGCGCCAGAAGATCAGGAACTCTAGAAGAATTCAGATTTTTAACACGAGAGTAAACGTAAAAAGAAGGTTTTACAAGACTCTCGTTAACAATATTGCAGCAGTACGCACACAATCGAAGCGCAGTAAGGATGGCTAGTGTAACTAGCAAGAATACCACGAAGCAAGAAAAAGAAGTACGCTATTAACTATTAACGTACCTGTCTCTTCCGAAACGAATGAGTACGTGTGCGACGTGTCTCCTACCATCGTTCCTTCTGAGTCT
+
@:<@=BBBBBBA@@;?AABCDCDCC?AA@>BAAB;;7;>AAABCCB@CC?C?A@?:9:::)9;=<<@AA:98??5=@@A@A@0@A>A=BBB:BBBGBCCBA@000;>;>@=BCC@>?@;BBBCCBBBBBBCC@B;<;?A@@?AAAA>B@B;;:;BBBA@@CAA????A<>>9?A?9A=77037737888;.;A;ABB<>=99:4;188<<5;5;=ABB?BB999@A=>?@@@<;BB>>>>BBAA@9997977;;55::5515::5888:=8C>B<@ABBBBAA
@ATNG8:00694:06074
GATGGTAGTATCTGTCTACGAGAGCCAGAAGATCAGGAACTCTAGAAGAATTCAGATTTTTAACACGAGAGTAAACGTAAAAAGAAGGTTTTACAAGACTCACGTTAACAATATTGCAGCAGTACGCACACAATCGAAGCGCAGTAAGGATGGCTAGTGTAACTAGCAAGAATACCACGAAAAGCAAGAAAAAAGAAGTACGCTATTAACTATTAACGTACCTGTCTCTTCCGAAACGAATGAGTACACATCGTCGTGTCGTGCTATCGTTCCTTCTGAGTCT
+
@::=7;:>>;;;;@=>>><<<><>??BBB?CCBA;:6::@A@CBBB???<?=@@AAAAA@+:7===B=<B==>C<<<BCCBB1BA=<<@@@7BBC<@B?BAB@DD?B@@@>@BB?BBBBCCCCFDDCBBACC@CABA@CA@@CC??=@@B@@=@BA@@@BB?AAA?::8:B@CC@/778777(7;;5;CEFFD)AA=??<>BA>??9=9<5888=8==@AA?C@?>>9928;=??:BAA<@AAABBCEDAAABBBDCBBBC@===B@@@B@D?B?BBBAAABB
@ATNG8:00695:06081
GATGGTAGCGCGACGAGCGTAGACCCAGAAGATCAGGAACTCTAGAAGAATTCAGATTTTTAACACGAGAGTAAACGTAAAAAGAAGGTTTTACAAGACTCACGTTAACAATATTGCAGCAGTACGCACACAATCGAAGCGCAGTAAGGATGGCTAGTGTAACTAGCAAGAATACCACGAAAGCAAGAAAAAAGAAGTACGCTATTAACTATTAACGTACCTGTCTCTTCCGAAACGAATGAGTACCTCTCAGACGCTCGTCCTACCATCGTTCCTTCTGAGTCT
+
@:;A?BDDCCDAAABBCFDECCBBB>BCCBCCCCBA?A>AACCCCA>??=?=?????AAA2C=ABBBBBAA999+9>9;;;;*;A?D@CDC;CGG@CBBBBBB:96;@BB?CBB@BCCBCCFCDCCBBBBCB@BBBD?BCBBAABB>B@BAA>ACCAAABB>AABBBB?BD?889599>@>;???<?CCCCC)CCAB:88AAAAA<B<B@@@:>:=ACBB@BB???AC=@>ABD>AAB@CBDBBBC?BBAACABBBB>>>AB<B@@<@@?@B?C?C?CCCBB>>>
@ATNG8:00697:06101
GATGGTAGCACGAGTCACTCATATCCAGAAGATCAGGAACTCTAGAAGAATTCAGATTTTTAACACGAGAGTAAACGTAAAAAGAAGGTTTTACAAGACTCACGTTTAACAATATTGCAGCAGTACGCACACAATCGAAGCGCAGTAAGGATGGCTAGTGTAACTAGCAAGAATACCACGAAAGCAAGAAAAAAGAAGTTACGCTATTAACTATTAACTGTACCTGTCTCTTCCGAAACGATGAGTACCTCTCAGACGCTCGTCCTACCATCGTTCCTTCTGAGTCT
+
@BBB@BCDFBBCDDCBBBBBCDBBB<CCC@DBB@;;5;4;?=996C8B=@C?BB@@=@@@,@:@?@A@@@=999-9?;:944$4;6;.555&5;;8<@;A=@<9;;6;>CC@BA@=@BAABAAACBBBBB;;;<B@@@=?@ABBBBB@C?B<;8;AA@@@???BBBBBB@CB???>?@>>??7;;<8/00000%0=;00,0@@=??A:=7=7;84;4------)-96222537.333,3....735350.//7779;7<<5333/---2---696A:=:<????B98
@ATNG8:00700:06096
GATGGTAGAGAGAGCTCTCTCATCGTACTCATTCGTTTCGGAAGAGACAGGTACGTTAATAGTTAATAGCGTACTTCTTTTTCTTGCTTTTCTGTGGTATTCTTGCTAGTTTACACTAGCCATCCTTACTGCGCTTCGATTGTGTGCGTACTGCTGCAATATTGTTAACGTGAGTCTTGTAAAACCTTTCTTTTTACGTTTAACTCTTCGTGTTTAAAAATCTTGAATTTCTTACTAGAGTTCCTGATCTTCTGGGCAGACTCTCACTACGCCTACCATTCGTTCCTTCCTGAGTCT
+
:::@@ACCA@;CC>=>AA=@>=>;;;;;;>;@:CCCD?BB?B4555==<<:=CBBB@C>A?=E;F?CBBBBAA:@<9::9:)9=;93333&3338>193=67813<<<265'265522696=?>:?9<:;885554785?;>>>AAC;;;=<=<=8861///(//(/699AA>=?=A9;;ADD5@188-8<>>>/;=666077////,/<AAAD37767)7//)/:)//(88/67AACD;;49275699?;;==A:@<;=///336-//6560667/33*..926.3.50553..-7
@ATNG8:00702:06088
GATGGTAGCGCACACATAGATACAGTACTCATTCGTTTCGGAAGAGACAGGTACGTTAATAGTTAATAGCGTACTTCTTTTTCTTGCTTTCGTGGTTTTCTTGCTAGTTACACTAGCCATCCTTACTGCGCTTCGATTGTGTGCGTACTGCTGCAATATTGTTAACGTGAGTCTTGTAAAACCTTCTTTTTACGTTTACTCTCGTGTTAAAAATCTGAATTCTTCTAGAGTTCCTGATCTTCTGGATAGCGACGCGATATACTACCATCGTTCCTTCTGAGTCT
+
?;;>9==BBBDCDCCCCCCECCCCCBAABBBA=A@@A<@C@D@CCCEHCJACCA>@8:8;BCC@C@CCCCBBBAB=:9:::);@>B@@@<@BCF@CCC:CC@;<;LLC@CBCCBBAC?BBB?B@CCBABADC?AACC@EBBBB@@@BBBBBBAAA=BBBADC@C@DCBBCDCCC9;<BAA3B4;49=@=?,?B:::69??ABBABBB?BBBB1B::9B=B=?@<@BA:::C?B?CCCBBBABBD?BBBBBBDDECA@ACCCCC@@=@@@@A=A6;6;BBBBBBB
@ATNG8:00704:06087
GATGGTAGTAGTACACTAGTCATACCAGAAGATCAGGAACTCTAGAAGAATTCTGATTTTAACACGAGAGTAAACGTAAAAAGAAGGTTTTACAAGACTCACGTTAACAATATTGCAGCAGTACGCACACAATCGAAGCGCAGTAAGGATGGCTAGTGTAACTAGCAAGAATACCACGAGAGCAAGAAAAAGAAGTACGCTATTAACTATTAACGTACCTGTCTCTTCCGAAACGATGAGTACGTGTGACGTACGTGAGCTACCATCGTTCCTTCTGAGTCT
+
;<CC?AA@?@A<<?655=6665;:=:@<=:<=@BB@=@=AB@@@9989C?A=BB;;9@>7@=<AB999@@99;.;:::444$4:5:2444&33/)/////9;6618633,37;1333;;?@BBB=>888AA:><=A6@@;;<<<=8<698@;?@@>:9>><@@:===8<<7;;;9;;?=:9:5505:<;<)5524::883333-3-389><=:=??>?</---.-/3:599;28333668/--7-,,,-----/;996778990557775;6=02288>=?<
@ATNG8:00704:06095
GATGGTAGGCGACATACATACGCGCCAGAAGATCAGGAACTCTAGAAGAATTCAGATTTTTTAACACGAGAGTAAACGTAAAAAAGAAGGTTTTTACAAGACTCACGTTTAACAATATTGCAGCAGTACGCACACAATCGAAGCGCAGTAAGGATGGCTAGTGTAACTAGCAAGAATACCACGAAAGCAAGAAAAAGAAGTACGCTATTAACTATTAACGTACCTGTCTCTTCCGAAACGAATGAGTACGATGAGATCTCGTGTGCTACCATCGTTCCTTCTGAGTCT
+
455D;CBB>@;;;CBB?@;;;@9;5;?;A@CFGBAA?B?BAA@@<<8:A@C=?>;555599#55555=655;<<:1:;;:999:#5;7<.5555$5<<7>>==<<<4::,:<:929@<7<<B=BCCBCBCBBBCCC?CBBB?BBCBCCCC?DBC@@?@BBCCCCC@AAAAAA=???BCD>??9::,88939BBBB3@A????ABBBBA?B@CCBA;A=>>BBA=AB@@@AA?A?BCE>DBC>BBBBCCBABCCCCC???BBCCB?;;@E<@;:;B@B@C?AAABB=>=
@ATNG8:00706:06083
GATGGTAGTGTCATATGAGAGTGTGTACTCATTCGTTTCGGAAGAGACAGGTACGTTAATAGTTAATAGCGTACTTCTTTTTCTTGCTTTCGTGGATTCTTGCTAGTTACACTAGCCATCCTTACTGCGCTTCGATTGTGTGCGTACTGCTGCAATATTGTTAACGTGAGTCTTGTAAAACCTTCTTTTTACGTTTACTCTCGTGTTAAAAATCTGAATTCTTCTAGAGTTCCTGATCTTCTGGACAGAGTGTGCAGATACTACCATCGTTCCTTCTGAGTCT
+
@@BG@CCAABCCCCCCCDDEEABBDCDCCC@@>ABBB=BB?B@DDDDBCB@CCCCB?C@BCCD?C?BCCCCBBBC@CCCCC5CC?CBCC>CBDC?CC@EC9;:CCDD?BCCCCCBC@CCB?C?CCCDCCCC@CCCC?BBCCECBBBBBBBBCCD?CBB?BC?C?BBCBBBBBC=BBDDD;D?B?BBECC5CDBBB=A@DBCCCCCC?BBBB2BA@BC@CBDD?BBCCCCD?D?CCBBBB=:9:?CCCCCCCCCA@ABDCCBBBB?CCCBJ?A?AACCCCCCBB
@ATNG8:00708:06080
GATGGTAGTGTCAGTGCGCGTCGTCCAGAAGATCAGGAACTCTAGAAGAATTCATGATTTTTAACACGAGAGTGAACGTAAAAAGAAGGTTTTACAAGACTCACGTTTAACAATATTGCAGCAGTACGCACACAATTGAAGCGCAGTAAGGATGGCTAGTTGTAACTAGCAAGAATACCACGAAAGCAAGAAAAAGAAGTACGCTATTAACTATTAACGTACCTGTCTCTTCCGAACGAATGAGTACTACTCTCAGAGACACACTACCATCGTTCCTTCTGAGTCT
+
:9:<.5<<@CCBCCB@B@<0//7794:BB@FCCCCC=@<@@B<;9C@DD@C?C;:999888'76;;;<788473=8=696@@@+???B<C@?2B9979@A????:::,9:?=:>==9?888BCBBCCA@@@AAB?A<@@?AACCCBBB?B=>@@99987818AA<@@A@9949A89977<<B@A3:>>456666(593758977826.54=:;<8<8;<CCB?BBBBBCC@C?@@@B@@=?@@:::CCCABBBBBBBBBBA@@@>00*0==8@=A=A<???@?>;;
@ATNG8:00711:06108
GATGGTAGTGTCATATGAGAGTGTGTACTCATTCGTTTCGGAAGAGACAGGTACGTTAATAGTTAATAGCGTACTTCTTTTTCTTGCTTTCGTGGTATTCTTGCTAGTTACACTAGCCATCCTTACTGCGCTTCGATTGTGTGCGTACTGCTGCAATATTGTTAACGTGAGTCTTGTAAAACCTTCTTTTTTACGTTTACTCTCGTGTTAAAAATCTGAATTCTTCTAGAGTTCCTGATCTTCTGGTCTACTACACTGTACTCTACCATCGTTCCTTCTGAGTCT
+
@::=:>BCCCCCDCCBBCDCCBABCCCBDD;;;;FEE>CC@C?BBBCCCC@CFCCC@C?BBBC?C@CCCDBBACC?CCCCC5BB?BABB<ABBB@BBC?CI?BAACEF@CCCCCCCCADCC?B?BDCCDCCC?CCDC=AACCCCCBBBBDCC@@@@DCC@DC?B?BBECCCCCB=A;;;;6;>C>;;;;;;%;DABB>BCLEIDFBCC@FFCF5=;;II@DACF@BBCDCBC@C@CCCCEC@CBCACBBBEDDCBBBCCDDDCBCC?@@BBC?B@B?BBCCCBBB
@ATNG8:00712:06069
GATGGTAGTATCTGTCTACGAGAGCCAGAAGATCAGGAACTCTAGAAGAATTCAGATTTTTAACACGAGAGTAAACGTAAAAGAAGGTTTTACAAGACTCACGTTAACAATATTGCAGCAGTACGCACACAATCGAAGCGCAGTAAGGATGGCTAGTGTAACTAGCAAGAATACCACGAAAGCAAGAAAAAAGAAGTACGCTATTAACTATAACGTACCTGTCTCTTCCGAAACGAATGAGTACACATCGTCGTGTCGTGCTACCTTCGTTCCTTCTGAGTCT
+
4444.4;=??965==@?<;>>@@AB<@BB=ACB@@@<@<?@A@??A?BB@B?CBA???==,=9??BBCA@?99:,:=;944&4;6;.555&55<99;A?9999;595993:5505?>>@@<@@@@A@@@@@<@A@@<@@BBAA@@=A>ABB=@@B:;;@??ABBCBA<>>9000<@@@@@28882999998$7988737;<??>=A<A@AB@=;=BBB?ABCBBBC?B7::?9>9939?@@BBBBA=>=BBBBBB===BA@@BB?C?CBB?B@C?BBACCBBB
@ATNG8:00713:06105
GATGGTAGTGTCATATGAGAGTGTGTACTCATTCGTTTCGGAAGAGACAGGTACGTTAATAGTTAATAGCGTACTTCTTTTTCTTGCTTTCGTGGTATTCTTGCTAGTTACACTAGCCATCCTTACTGCGCTTCGATTGTGTGCGTACTGCTGCAATATTGTTAACGTGAGTCTTGTAAAACCTTCTTTTTACGTTTACTCTCGTGTTAAAAATCTGAATTCTTCTAGAGTTCCTGATCTTCTGGTCTACTACACTGTACTCTACCATCGTTCCTTCTGAGTCT
+
88:A8A@BABA@A@CDHCCAAA@ABBBCCC;;5;;;</;@:A<BBCCCCC@CCCCC=B>@@AA<A@CABBBBC;;9:BBAB1BA@BBDD=BA@@?CBB>BG@CDBAAB@CBGCCCBD@CDC@CACCCBBCDB@CFEM@CABACBAAAABBBBA@@ADBB>BB=A=B;;;CDBBC@CCCDD:C@C<;;;;;*;AAAC;;;BBDBAA@A4;;::(:@@?>:?=A@=@BBBBBB@C@CA@A@@6:;B=BCCBAABB@@@BBAAAA@BC=B;::A=A=A7;;BBBBBC
@ATNG8:00665:06127
GATGGTAGCTCACGTACGTCACACGTACTCATTCGTTTCGGAAGAGACAGGTACGTTAATAGTTAATAGCGTACTTCTTTTTCTTGCTTTCGTGGTATTCTTGCTAGTTACACTAGCCATCCTTACTGCGCTTCGATTGTGTGCGTACTGCTGCAATATTGTTAACGTGAGTCTTGTAAAACCTTCTTTTTACGTTTACTCTCGTGTTAAAAATCTGAATTCTTCTAGAGTTCCTGATCTTCTGGTGTCTGATCTGTATCACTACCATCGTTCCTTCTGAGTCT
+
<88B>BBC9;6C@@@FA@BCBCBBBBBBBDBB@BCCJ?CC@CACCDCCCC@CCBAA@B@BBBC?C@CCCCBBBBB@BBBBB1BB>BBBB;BBBB>BBB;??:>>?CAA>BBFCBAAB?BAC>A>AA??>>>><A>>=<@@@AAA@@@AA??=AAA<:;:9=A;@<@@@@@@AAB;?@AAA6@9=988776(8<;=A:A=>>??@@AA<ABBB/B;:;A=@=@@<@AAA@@@<B;@@B@@@<@==:=AA@???A===>>@?>>B@@<@AAAA;A<A=>>;=///7
@ATNG8:00669:06115
GATGGTAGTGTCATATGAGAGTGTGTACTCATTCGTTTCGGAAGAGACAGGTACGTTAATAGTTAATAGCGTACTTCTTTTTCTTGCTTTCGTGGTATTCTTGCTAGTTACACTAGCCATCCTTACTGCGCTTCGATTGTGTGCGTACTGCTGCAATATTGTTAACGTGAGTCTTGTAAAACCTTCTTTTTACGTTTACTCTCGTGTTAAAAATCTGAATTCTTCTAGAGTTCCTGATCTTCTGGTATGACTAGTGTACTACTACCATCGTTCCTTCTGAGTCT
+
8;;C>CBBBBB<A<=@@@HGCDFBBCBACC;;4;??=5=>39:?AABBCC=AB@BB?B@A@AE=A=ABBBBAA@C=AACCB0@@=@BBD>B@@@4:5<5;?=@@ABBB>ABC<;;BB>BDFAD@BBCCBBBB?BCCC=@@B@A;<;BAA@B@@@B@BBD@BC?B;;9@@@?@?B?BBCCC8C@D?;;;;;*;@BCD=A@@@BBBAAA=BAAA,A?>AB=A>BC?@@@@B@@:><A999??;?9:29@@@A@BBBBBBBAAABBCC@;:9CC=?>?>@?@@CCBB
@ATNG8:00673:06114
GATGGTAGACACGTGTGCTCTCTCGTACTCATTCGTTTCGGAAGAGACAGGTACGTTAATAGTTAATAGCGTACTTCTTTTTCTTGCTTTCGTGGTATTCTTGCTAGTTACACTAGCCATCCTTACTGCGCTTCGATTGTGTGCGTACTGCTGCAATATTGTTAACGTGAGTCTTGTAAAACCTTCTTTTTACGTTTACTCTCGTGTTAAAAATCTGAATTCTTCTAGAGTTCCTGATCTTCTGGACGACGCGCACTGACACTACCATCGTTCCTTCTGAGTCT
+
?<BD?CBBBCCCDCCAABB@B@BBCCCCCECB@BCCD>CC?C?BBDCCCC?BBCBD@C@AA@B?B@CBCABBEAA=@DDDC/AA?CBBB=BDCC?BBB?BC7:8BDED?CCAABBCC<99<=D=A?>>>AAA=AAAA9====?@@AA@@@A???B<@@?;AD<A;>?@AAAAAA:==?@@5@=A=@@@@@/@AADD7>87788????<ADFD/AAAAA<A<>>:>@@@>>><A<ABB==<///@7==::=@@?>>;;;@>>>>>A<;:;=?5:7;<@@@@>>>?
@ATNG8:00674:06153
GATGGTAGTACATGATAGACGACACCAGAAGATCAGGAACTCTAGAAGAATTCAGATTTTTAACACGAGAGTAAACGTAAAAAGAAGGTTTTACAAGACTCACGTTAACAATATTGCAGCAGTACGCACACAATCGAAAGCGCAGTAAGGATGGCTAGTGTAACTAGCAAGAATACCACGAAAGCAAGAAAAAGAAGTACGCTATTAACTATTAACGTACCTGTCTCTTCCGAAACGAATGAGTACGATGAGATCTCGTGTGCTACCATCGTTCCTTCTGAGTCT
+
?>@B?BCCBBBBBCCCCCBB?A@CC@CCD@CCID@@>@>BBCCCCC@CC@C?BBC@@@@@0A@CCCCECCCBBB8@@99999*:C?C=BBB;BCGAFBAACCDBB?B@BB?BDD?CCDCBBCABBBBBCCCEBCABBB<B?@@BBBC@FGJCC@BCCBBBDC@CBBBBC@CC@BBB=AA??=9???>?FEEF3CB>A@>@CCBAC7959@AA<?<?@CBB?BCA@@DD>A?CDC>CCC@BBBBBBBBBCCBBBBBAAABBB?>?CC@@@@@C?B?B?BBBAAABB
@ATNG8:00675:06127
GATGGTAGGACGAGCGTCTGAGAGGTACTCATTCGTTTCGGAAGAGACAGGTACGTTAATAGTTAATAGCGTACTTCTTTTTCTTGCTTTCGTGGTATTCTTGCTAGTTACACTAGCCATCCTTACTGCGCTTCGATTGTGTGCGTACTGCTGCAATATTGTTAACGTGAGTCTTGTAAAACCTTCTTTTTACGTTTACTCTCGTGTTAAAAATCTGAATTCTTCTAGAGTTCCTGATCTTCTGGTGTCGTCTATCATGTACTACCATCGTTCCTTCTGAGTCT
+
A@@B@CCC?BBCCA@ABBBACCCC@CBCCCAA>ACCD=CC=A?BCCCBCB@CCECI?A>ACCC?C@GDDB@CBCC?BCDDD2BC@C@@@;?B@B@CCC@A@=A@BCCF@CBCCCBBC@CBB?C@FCBBAAAC@CCBB?CCCCCBCCCBBBDBBBB?CCC?CC?C>@@CCCDCCCACCBBB<B@CBCCDDD5CCAAA<AACCCCDBAA@CDED5DBBBB?B@CC?BCCDCCC?C?AAACCC@CAB@BCCCCCBBBBBBBCCCBBBC?BB@BD@D?C=CCDDDB@@
@ATNG8:00676:06126
GGATGGTAGGCACTGCGCACACATCCCAGAAGATCAGGAACTCTAGAAGAATTCAGATTTTTAACACGAGAGTAAACGTAAAAAGAAGGTTTTACAAGACTCACGTTAACAATATTGCAGCAGTACGCACACAATCGAAGCGCAGTAAGGATGGCTAGTGTAACTAGCAAGAATACCACGAAAGCAAGAAAAAGAAGTACGCTATTAACTATTAACGTACCTGTCTCTTCCGAAACGAATGAGTACGTGTGACGTACGTGAGCTACCATCGTTCCTTCTGAGTCT
+
/)/8:5;?D;=;<<>@?AABCBBBCC<A@A=@BCDDH?C@CDDCCBB@BC?B?BBCAAAAA2@?CAAAAAA?>>A9>>@>>>>0=C;@2:;;.;BB?BCBBBBBAB?B?BB@BBC>@@BBBBEBBBCCC@A@C@B;;;?A@AAA???>B=B:;8:AA@CA?@<>>>A@B?AA>AB?<?==BB<<;?87899:(9A>B@@@@@AAA;><>>>>=B=<;A@??BA:99>?:?;?BB;BA@:>=B@B@BBAAABBBCBBBBBBBA888>077=99199=8<;>>5568
@ATNG8:00677:06135
GATGGTAGGCGAGAGTGAGACGCAGTACTCATTCGTTTCGGAGAGACAGGTACGTTATAGTTAATAGCGTACTTCTTTTTACTTGCTTTCTGTGGTATTCTTGCTAGTTACACTAGCCATCCTTACTGCGCTTCGATTGTGTGCGTACTGCTGCAATATTGTTAACGTGAGCCTTTGTAAAACCTCTTTTTACGTTTACTCTCGTGTTAAAATCTTGAATTCTTCTAGAGTTCCTGATCTTCTGGCGCTCTGTCACTGTCTGCTACCATCGTTCCTCTGAGTCT
+
::8:7;=>:====<:555<<566<<=::;555.599:155.55;:<56/5::///)-887737+./7;;@=@A?:9999)//849///(3999:6:;;599,37:8782678//.7727>@6<9<;;;=:;:6;;7:57=AA:::::::<::896////(/5572788//.8.33,33333)3(..2666(44666)------6778+222&287233).).3497799996>6955356)..327.2/87-----2685555555/55532,2(----77668
@ATNG8:00677:06155
GATGGTAGGACGAGCGTCTGAGAGGTACTCATTCGTTTCGGAAGATACAGGTACGTTAATAGTTAATAGCGTACTTCTTTTTCTTGCTTTCGTGGTATTCTTGCTAGTTACACTAGCCATCCTTACTGCGCTTCGATTGTGTGCGTACTGCTGCAATATTGTTAACGTGAGTCTTGTAAAACCTTCTTTTTACGTTTACTCTCGTGTTAAAAATCTGAATTCTTCTAGAGTTCCTGATCTTCTGGTGAGATATGCATGATGCTACCATCGTTCCTTCTGAGTCT
+
8::B?BAB?BBCCCCCCBBBCCCC@CCCBBBC?CABA<AD=@>@CEDCBB@BCECC?CBCCBC?C@CCCCCCCDC?@@@@@0@@?BCCC=AAAA?ACC>CB:;;@DCF@CCCCCCBC@CCC?C?CCCCBBBC@CCCC?CBCBBBCCBBBBCDCCC@CBB@BC>A?ABDCCCDCE@CCCCC;DAC?;;:::*:BBBE>CBDCCCCCDD@CCCC5DBBBB?B?CB@DCCEBBB?C?BCCCCE?BAC@BFCCBCCC@@@BBCCBCCCC?BABBBAD@D=BBCCAA@@
@ATNG8:00678:06128
GATGGTAGGCGAGAGTGAGACGCAGTACTCATTCGTTCGGAAGAGACAGGTACGTTAATAGTTAATAGCGTACTTCTTTTTCTTGCTTTCGTGGTATTCTTGCTAGTTACACTAGCCATCCTTACTGCGCTTCGATTGTGTGCGTACTGCTGCAATATTGTTAACGTGAGTCTTGTAAAACCTTCTTTTTACGTTTAACTCTCGTGTTTAAAAATCTTGAATTCTTACTAGAGTTCCTGATCTTCTGGACAGAGTGTGCAGATCACTACCATCGTTCCTTCTGAGTCT
+
777;7?@A>@@@?@ABBBBC;69DCCBBBCCB@BCD=BB<@<@ABAB@A>@BBBB@B?BBCC?C=@?AAABBAA<98888(9??CFCC>CBCB?BBB?BC@?;>@9929AA999BB?B@@=A=AAA>====<@@@@;@?ABBB@>>>B>>>??@9;;;<AA:=:>BBBAABBB5;;ADE;B7;7;;DBC/C?9::0717<///;>6::)////(///)-6074//+/5886<=859;>==>AA=;;;<=;;;<<<<=<:;<<////8693:77==296849<A:::@;
@ATNG8:00682:06136
GATGGTAGCGCGACGAGCGTAGACCCAGAAGATCAGGAACTCTAGAAGAATTCAGATTTTTAACACGAGAGTAAACGTAAAAAGAAGGTTTTACAAGACTCACGTTAACAATATTGCAGCAGTACGCACACAATCGAAGCGCAGTAAGGATGGCTAGTGTAACTAGCAAGAATACCACGAAAGCAAGAAAAAGAAGTACGCTATTAACTATTAACGTACCTGTCTCTTCCGAAACGAATGAGTACGTGTGCGACGTGTCTCCTACCATCGTTCCTTCTGAGTCT
+
?<@B@BCBBBCBCCCCCCCCBBBDD>DCB@CCCDBB>A?@ABACBB?BB@B@BBCCCCCC2A>ABBBCCCBBBB;=<;;;;;.;C@C@CCC<CIFBCCCCBBBCC?B@BB?BBB@CCCABBCCCBBBCDCBB@CCAA>ABAABBBB>B@BAA@CCCAAACB@CAAAAA@BB?BCC<??BBB=???:?@@@@2@A>B997??A::8:=AA@@:=9=@CAA>AFBAAAA<?;?BB>BCD?AAACCCCBCCAAA?@DAAA@???=@@@=AA??B@C@D?CBB???>?
@ATNG8:00687:06118
GATGGTAGGCGAGAGTGAGACGCAGTACTCATTGTTTCGGAAGAGACAGGTACGTTAATAGTTAATAGCGTACTTCTTTTTCTTAGCTTTCGTGGTATTCTTGCTAGTTACACTAGCCATCCTTACTGCGCTTCGATTGTGTGCGTACTGCTGCAATATTGTTAACGTGAGTCTTGTAAAACCTTCTTTTTACGTTTAACTCTCGTGTTAAAATCTGAATTCTTCTAGAGTTCCTGATACTTCTGGTGAGATATGCAGATGCTACCATCGTTCCTTCTGAGTCT
+
99:A@AAC?BBCBBCCCCCA<<ACCCCCECBA>;;;.:@:?299554::8==;9>+0,0//;)/)/:;99:;4945=<<<)54.44:991:===:BCC@CD>:;:A:;58??;>???;?CC?B@BBA@@?9939AAA>AA?AAAA;;;@@=====7;;?=BA;>;@AAAAA?>>565@DD5D=B:=::99*///6<)/*/888667<<.555'566563;59<:;A>=;7;;A9>;9---7),,709--.5557<<9979//.37(..678282;499;>@???
@ATNG8:00687:06130
GATGGTAGCGCACACATAGATACAGTACTCATTCGTTTCGGAAGAGACAGGTACGTTAATAGTTAATAGCGTACTTCTTTTTCTTGCTTTCGTGGTATTCTTGCTAGTTACACTAGCCATCCTTACTGCGCTTCGATTGTGTGCGTACTGCTGCAATATTGTTAACGTGAGTCTTGTAAAACCTTCTTTTTACGTTTACTCTCGTGTTAAAAATCTGAATTCTTCTAGAGTTCCTGATCTTCTGGATAGCGACGCGATATACTACCATCGTTCCTTCTGAGTCT
+
@88A:?;?AEDCBBCCEDCCCCCBCCCBBC;::;CCD>BB?D?CCCCDED@BCCDCAD@BCBB?B@CCDDCBBCB<>>>>>0>A?CCCC>CEDCFDCC>BD@;;;CDGABBDGECBB?BBC@E@GCCCCC@@=@ABA@CCCCCDBCCBBCCBBBB@BBBAEG>@>A@BBCCCDD@CDDDG<D?C@;;;;;*;ACCC>CBBBCCGBAA@CCCC3CBBAA?A@DDABBBBBBC@C@DBBBCE>AAC=AABBBBCCCCCCBBBCCCCB?BBCCD@C@C@BCCBAAAC
@ATNG8:00690:06158
GATGGTAGCGCACACATAGATACAGTACTCATTCGTTTCGGAAGAGACAGGTACGTTAATAGTTAATAGCGTACTTCTTTTTCTTGCTTTCGTGGTATTCTTGCTAGTTACACTAGCCATCCTTACTGCGCTTCGATTGTGTGCGTACTGCTGCAATATTGTTAACGTGAGTCTTGTAAAACCTTCTTTTTACGTTTACTCTCGTGTTAAAAATCTGAATTCTTCTAGAGTTCCTGATCTTCTGGACGACGCGCACTGACACTACCATCGTTCCTTCTGAGTCT
+
@?CC@BBBBDBBBCCCCCEEBBBBBEDGDCAA?@BBD?CC@C?BBBCDGD?ACDCD@C?BBBB@C@CCCCBBBCC?CCCDD2BB?BCDC;CCDD?BBCAII?AAADCIACCCCCCCD@BBB@C@CCCCBBBD@ECAA>BCCCCBBBCCCCCBBBD@DCC@CB@B@BCCCBBCBC?BBDDD;EBC?@@?==,=@BAB>CBEEDCCCBB<@@@@0@AABBBC@CC@CBCCCBB@B@CCCC@@>@BC@ED:::CCCCBBBBBBBCCCC?BBBBC@C@C@BBBBBCA@
@ATNG8:00694:06124
GATGGTAGTGTCATATGAGAGTGTGTTCATTCGTTTCGGAAGAGACAGGTACGTTAATAGTTAATAGCGTACTTCTTTTTCTTGCTTTCGTGGTATTCTTGCTAGTTACACTAGCCATCCTTACTGCGCTTCAATTGTGTGCGTACTGCTGCAATATTGTTAACGTGAGTCTTGTAAAACCTTCTTTTTACGTTTACTCTCGTGTTAAAAATCTGAATTCTTCTAGAGTTCCTGATCTTCTGGATAGCGACGCGATATACTACCATCGTTCCTTCTGAGTCT
+
7:;A@<<BBB;;<><<@CCCCCCD;;9;AB=A?@@;@C?B?BBBBBBH@FDAAB@CAFDCD@B?ACCCCCA?@;@@@@B0@B?CDCC?DLBB>BBB5;;=A@>@@B?BEDCCCAA?ADG@E@CBBBBCCD?CCAC@BBBBCCCCCCBC@@@BB@CDD@CC@C?B@@@ABBDC>A;;;;.;>C=;;;<;*;BBBC>CBBBBBB@@@5;;;;*;;:::2:=AD@@AACCBB>@=@DADBC@BBH?BBCBCBADCC;;;@@@BBBB@@@?BB@C@C@AABEDEBB
@ATNG8:00695:06135
GATGGTAGTAGTACACTAGTCATACCAGAAGATCAGGAACTCGTAGAAGAATTCAGATTTTTAACACGAGAGTAAACGTAAAAAGAAGGTTTTACAAGACTCACGTTAACAATATTGCAGCAGTACGCACACAATCGAAGCGCAGTAAGGATGGCTAGTGTAACTAGCAAAGAATACCACGAAAGCAAGAAAAAGAAGTACGCTATTAACTATAACGTACCTGTCTCTTCCGAAACGAATGAGTACATAGATATACGTATAGCTACCATCGTTCCTTCTGAGTCT
+
448939:<?>>;555=;;;;<:=<;2///)///;55./)///////:6;;:?;=====>>>+>;>B855>:<777*7349;;;(45.549::+:55.6;;;>=>>A8@;99.999.55>>=666665<=9449.9444055:>@=994;7?<=8<:9559:<8<<;;333(/849//(////:188848<===+<<6888332553.32./...(..8/4.3::::33-3-3;<3=::6::;:>337?877C?<<>858886678838:866,2,55:;<A?665
@ATNG8:00696:06137
GATGGTAGTAGTACACTAGTCATACCAGAAGATCAGGAACTCTAGAAGAATTCAGATTTTTAACACGAGAGTAAACGTAAAAAGAAGGTTTTACAAGACTCACGTTTAACAATATTGCGGCAGTACGCACACAATCGAAGCGCAGTAAGGATGGCTAGTGTAACTAGCAAGAATACCACGAAAGCAAGAAAAAGAGTACGCTATTTAACTATTAACGTACCTGTCTCTTCCGAAACGAATGAGTACTGTATCTATGTGTGCGCTACATCGTTCCTTCTGAGTCT
+
889A<?A@;??;;=ABBBCCCB=@A>AAB:C@@@;;294>9;>>>@9BB9;8:BBABCBC5C@CCC@@@AB:::.9??@A@@1@D@D<@@@8ACCADCCCBCB;;;0;>@@<@;;59@C?CCBBBBBA@?C>>;?ABA>AAA?@ABA@B@BAB@BBAABBBB>B?@?8879C>ABC>@>BBC<BB@<00000'0//;89758768(8:9867/54@@AAA<AAB?>>>;?;?@@8?BB>@@@A;::BAAAC???:;;@@?@BBBFAAACBB?B@D@AABBBB>>
@ATNG8:00698:06135
GATGGTAGAGAGACTGTAGCGCACCCAGAAGATCAGGAACTCTAGAAGAATTCAGATTTTTAACACGAGAGTAAACGTAAAAAGAAGGTTTTACAAGACTCACGTTAACAATATTGCAGCAGTACGCACACAATCGAAGCGCAGTAAGGATGGCTAGTGTAACTAGCAAGAATACCACGAAAGCAAGAAAAAGAAGTACGCTATTAATATTAACGTACCTGTCTCTTCCGAAACGAATGAGTACGATGAGATCTCTTGTGCTACCATCGTTCCTTCTGAGTCT
+
:59E;DFCCBBBBBBDCCBCGFCCC=CCC@BDDDBB?B?BBCCCCC?AC?C?CCBABBBA2AABBA@ABAB999,9@;;;;;';C<B?CCC9CCCADGCBBBDCB?B?AA?ACE?CBCCCCCCCCC@@@DBC?CCDC@D@@?BBAB?C?C@@>@CCCBAAA?AAAABB@BB>BBA;??CCD>@@@>AEDFC3BB?B??@BA@AB<A=A@@<@<@AC@@=@BBCCCC>A>AEC>BBB?BBCBBABACBBBCB@???B=BBAAAEE@BBBBC?B@B@BBBBBBBB
@ATNG8:00699:06137
GATGGTAGTGTCAGTGCGCGTCGTCCAGAAGATCAGGAACTCTAGAAGAATTCAGATTTTTAACACGAGAGTAAACGTAAAAGAAGGTTTTACAAGACTCACGTTAACAATATTGCAGCAGTACGCACACAATCGAAGCGCAGTAAGGATGGCTAGTGTAACTAGCAAGAATACCACGAAAGCAAGAAAAAGAAGTACGCTATTAACTATTAACGTACCTGTCTCTTCCGAAACGAATGAGTACGAGAGAGCACACGTGTTCTACCATCGTTCCTTCTGAGTCT
+
488=?BBBCCCABDCCBBBDBBBCC@D@A?ACCC@A=A8;;BACBC?BE@C@BBA:9999)9<>=@BBAAA999,:??>@@9@A@C5;;;.<BC?CCCCCBB;;:;@CC>BBA>ABCCCCCFFFCCC;;;C@CCCC@BAAABBAD?C@CBB?CBBBBBCD?BBBCBB?BD????<??AAA9???=@AAAB3BA?B???B?@;:7:;?>@@<><>ACBC@BDBBC??<?=??C>CBC?BBACEBBBBDBB??@BBBCBBBB<;;;?5;988C>B?B@A?ABB>>>
@ATNG8:00703:06134
GATGGTAGTGTCATATGAGAGTCGTGTACTCATCGTTTCGGAAGAGACAGGTACGTTTAATAGTTAATAGCGTAACTTCTTTTTCTTTGCTTTCGTGGTATTCTTGCTAGTTACACTAGCCATCCTTACTGCGCTTCGATTGTGTGCGTACTGCTGCAATATTGTTAACGTGAGTCTTGTAAAAACCTTCTTTTTACGTTTACTCTCGTGTTAAAAATCTGAATTCTTCTAGAGTTCCTGATCTTCTGGATAGCGACGCGATATACTACCATCTTTCCTTCTGAGTCT
+
555<8=BCCACB@;;@@;:<A0//<<<:<;<0/////)//)/4<<<BCBB=A@B;;;/0:;;/0)/5>:<<<9948?4=>===)443(3333(38994;9925B59:99>@=@BBCBBBB?BBC9;9;CBBBCAB=BCBB?BBBAAACCCBBBBBCCB@BAB@BB@D>@ABBBBCCC?B;;;;;*;;A;A@@@@0@AADC6:;;9??9;5525555$5995526>CC=::::;9A<A<ACCCBB>?@@>BBAAABBABGCCBBA;;:DE@BBBBD<B>A>A?@@ABBA
@ATNG8:00706:06138
GATGGTAGGCGTGTGAGAGTCTGCCCAGAAGATCAGGAACTCTAGAAGAATTCAGATTTTTAACACGAGAGTAAACGTAAAAGAAGGTTTTACAAGACTCACGTTAACAATATTGCAGCAGTACGCACACAATCGAAGCGCAGTAAGGATGGCTAGTGTAACTAGCAAGAATACCACGAAAGCAAGAAAAAGAAGTACGCTATTAACTATTAACGTACCTGTCTCTTCCGAAACGAATGAGTACCTCTCAGACGCTCGTCCTACCATCGTTCCTTCTGAGTCT
+
5:;>@BED@AABCCCBCCCCCBCCC>CCC?CBBBCC?D?CCCCAAB?A@@B@AA@A>?>>,=::59?>BCBBBB<?=9:::-8@;@3999+:>A?D>??CCCBB?B>AA@BBC<@;::::;:>==@A667;7///69=>>>C?==7;6;?B?BBCBAABB?BBBBBC???;?@@<?@@BD9>>>8=????2<<:8A>@@===D<A<A???<?=@@>>>;??@AA==:=<@?@7???;?BAABBB>???@?BBBB@;;;EB:>>A;>>A::3:3919>?@><?>
@ATNG8:00707:06152
GATGGTAGTGATACAGATCAGACACCAGAAGATCAGGAACTCTAGAAGAATCCAGATTTTTAACACGAGAGTAAACGTAAAAAGAAGGTTTTACAAGACTCACGTTAACAATATTGCAGCAGTACGCACACAATCGAAGCGCAGTAAGGATGGCTAGTGTAACTAGCAAGAATACCACGAAAGCAAGAAAAAGAAGTACGCTATTAACTATTAACGTACCTGTCTCTTCCGAAACGAATGAGTACTATGTAGAGCTCTATACTACCATCGTTCCTTCTGAGTCT
+
@@@I@DBAABCDDDBBCABBBCCCB@CCD=ABBECE?B>BBCCCCB?BB?BB>AA?????1??CDBBBA?A778+8>:;;;;$9;7;599505A?A@CCCCCBA@;@>@@=@DG?BACBBBBBBBHCCCCCD?BBBC?BBCBBBBB?B@C:;;;CBBCCBC?CAAABB@CC?BBB>AACFE>?@@?BEFDD2CC>AABBCCAAA=A:>>>>6:6:ABCB?BBABAA@=A=ACC?CBC@BBBBBBBDBBBBCBBBA??A@@@A@@@<>>>AA:>:>:>>A?????
@ATNG8:00709:06114
GATGGTAGGCACTGCGCACACATCCCAGAAGATCAGGAACTCTAGAAGAATTCAGATTTTTAACACGAGAGTAAACGTAAAAAGAAGGTTTTACAAGACTCACGTTAACAATATTGCAGCAGTACGCACACAATCGAAGCGCAGTAAGGATGGCTAGTGTAACTAGCAAGAATACCACGAAAGCAAGAAAAATAAGTACGCTATTAACTATTAACGTACCTGTCTCTTCCGAAACGAATGAGTACTACTCTCAGAGACACACTACCATCGTTCCTTCTGAGTCT
+
45>C9=BD@DCFBBBBBACBBCCCC=CBB@BBBDAA?C?CCFCCCC@CB@B?AA?9;;;;);>ABCAA@FCBBB999:5555$5<7<.599&5A<=@BBAA@BBB?B?BD@BBB?CBB?AAGEDCBBDDCBB@BA@@=@BBDCG::9<@C@@?@DBBBCBC>@?BBBC?BA>@@A=?@99923;8<BBCCD3BB?@@@A@;;;@<@:>=?>6;5:=AAA?BFBAA@C<?<?BD=BBC?BBCCCBBBBBBCBBCB@?:??AA@@@@<@=<<=8<4;4:::888;;
@ATNG8:00664:06189
GATGGTAGAGTACAGTGTAGTAGACCAGAAGATCAGGAACTCTAGAAGAATTCAGATTTTTAACACGAGAGTAAACGTAAAAAGAAGGTTTTACAAGACTCACGTTAACAATATTGCAGCAGTACGCACACAATCGAAGCGCAGTAAGGATGGCTAGTGTAACTAGCAAGAATACCACGAAAGCAAGAAAAAGAAGTACGCTATTAACTATTAACGTACCTGTCTCTTCCGAAACGAATGAGTACTACTCTCAGAGACACACTACCATCGTTCCTTCTGAGTCT
+
CCCC?CCCCBABCCCBBBBCEECBC@BCB?BDCCBB?A???CCCCC@CC>A????88877)9?ACDCCBBCBB?6>>:;;;;*;?>@=>>?7@CCACCBBCCC::9;@BB@BBD@BBAABCCCHCBBBCCCC?CCCC?BBBACA@@<B@CBC?CCCDBAAA?CCCBBB?BB@BBB?BBBBB>>==;99:99(:?>ABABB@BBB7;8;?AD:=:>BCBA???@BAEC=@=?DD>CAD?ABCCCBBBBBBBB@BCBBCB>>>@@@@=B>>?>8=7=5;;=;:;;;
@ATNG8:00668:06205
GATGGTAGCGCACACATAGATACAGTACTCATTCGTTTCGGAAGAGACAGGTACGTTAATAGTTAATAGCGTACTTCTTTTTCTTGCTTTCGTGGTATTCTTGCTAGTTACACTAGCCATCCTTACTGCGCTTCGATTGTGTGCGTACTGCTGCAATATTGTTAACGTGAGTCTTGTAAAACCTTCTTTTTACGTTTACTCTCGTGTTAAAAATCTGAATTCTTCTAGAGTTCCTGATCTTCTGGAGATATCATCAGCGAGCTACCATCGTTCCTTCTGAGTCT
+
;5;=:===>>C@?;<666;>=<<=<<655;993>@@@9@B<@;@@;B>CD?B<<55057<:=>2;69B@A@@@@C?AAAAA2@>9<=A@:B:;6:><<7;?;@;::AC=BCABAC@A=@BB?B?CCBAA@@@=@@@@=BBCBA?@@@999999955;==9==;?;????ACA@<895999&95:9@CCCC1==66626><@AAAB=B?BABA0699;;9==<=755::=:;5:8;4444;.45<9=?;<;::://////<>>=<<8<665>9=8<8<<665;;;
@ATNG8:00669:06185
GATGTAGAGAGACTGTAGCGCACCCAGAAGATCAGGAACTCTAGAAGAATTCAGATTTTAACACGAGAGTAAACGTAAAAAGAAGGTTTTACAAGACTCACGTTAACAATATTGCAGCAGTACGCACACAATCGAAGCGCAGTAAGGATGGCTAGTGTAACTAGCAAGAATACCACGAAAGCAAGAAAAAGAAGTACGCTATTAACTATTAACGTACCTGTCTCTTCCGAAACGAATGAGTACGATGAGATCTCGTGTCTACCATCGTTCCTTCTGAGTCT
+
@<<;<<==>>>?;666==@@<A@@=@AC@BBBCBC@B@CBCBCCC@CD>A>@A@99::-7<?@A@AAA=;;<3;;:9444$5:8>4;;9+99;7;C>CCC@@@=@=@@=AED?CCCCBBBBBBBBB@A@B@BCCC?@@@???::49?@CDA@AABCA>?=???9:9>??;?@>8=7777)7<<<@A@@@,<>8774==:?AA7;78AA>492559@@@>>>A@?A?B?BBE<AAB<?>AAAA99:9::AB>>??;;;=8886//8///6;68*/3:::88<
@ATNG8:00669:06190
GATGGTAGTATCTGCACACTCTGTCCAGAAGATCAGGAACTCTAGAAGAATTCAGATTCTTAACACGAGAGTAAACGTAAAAAGAAGGTTTTACAAGACTCACGTTAACAATATTGCAGCAGTACGCACACAATCGAAGCGCAGTAAGGATGGCTAGTGTAACTAGCAAGAATACCACGAAAGCAAGAAAAAAGATGTACGCTATTAACTATTAACGTACCTGTCTCTTCCGAAACGAATGAGTACTATAGACTATCTGAGACTACCATCGTTCCTTCTGAGTCT
+
:::>;A>;44445:6=>CC;66<65.6>>8>?>>?@=@;@@BBBBD?AB?A?C??=@=;:.4.4345:999:;>*///////$/<6<7;;;1;==8<A?@@@>??>B@BB@BBA?BAABBCBBEDEDBBB<<5;AAB>AAAACABB7;5;;;5:@@>@@@A=@@??@@?BB>AAB=?<889*9>@89::9:9%:3333777756/275////)/277///6<=;;:::3=:=>>9=>?:?@?@AAA??>999AA??@@@@=<<<00)0>>09158>6566=<=<<
@ATNG8:00671:06165
GATGGTAGCGCATATCAGCGCAGCCCAGAAGATCAGGAACTCTAGAAGAATTCAGATTTTTAACACGAGAGTAAACGTAAAAAGAAGGTTTTACAAGACTCATGTTAACAATATTGCAGCAGTACGCACACAATCGAAGCGCAGTAAGGATGGCTAGTGTAACTAGCAAGAATACCACGAAAGCAAGAAAAAGAAGTACGCTATTAACTATTAACGTACCTGTCTCTTCCGAAACGAATGAGTACAGAGAGTACGATATGTCTACCATCGTTCCTTCTGAGTCT
+
>>;C;CAAABBCBCDCCBCCCBBBB=BBBAGGCDBB@C@CCCCCCC@CC?C@CBC@????1?@CCCBCCCCCBB8@B99999*:C>C4;;;6;BB?BAAACBCDEAC@BB?BBB>BBBCCCCBABACBCCCC?BE::9;BAACBBB?C?CAA?ACCCCBBC@CCCCCC?BC@BBB=??BCC<AAA@BCCCC3BB?B9:9CDCBB>A=AABB?B?DACBB?BAAAABA=@?@@@;@AA>AABBBCCCCBBABBCBAAABBBBA@@B?BBAAD?C?C?A?>>>@@@
@ATNG8:00680:06188
GATGGTAGGCGAGAGTGAGACGCAGTACTCATTCGTTTCGGAATAGACAGGTACGTTAATAGTTAATAGCGTACTTCTTTTTCTTGCTTTCGTGGTATTCTTGCTAGTTACACTAGCCATCCTTACTGCGCTTCGATTGTGTGCGTACTGCTGCAATATTGTTAACGTGAGTCTTGTAAAACCTTCTTTTTACGTTTACTCTCGTGTTAAAAATCTGAATTCTTCTAGAGTTCCTGATCTTCTGGATATGAGTGACTCGTGCTACCATCGTTCCTTTCTGAGTCT
+
?:<B?BCD@CCCBCCCBBCC;69CCCCCDJBB?BDDD=BB@D?DBBBBBB@DCDCE@C@@@@A@CACCCBBCBAA>::898.7B?DCCC=CCA@?BBB>BB>>>@CBB@BBBBBBCD?A@?:>9;=8::AAA=AAAA;@@@>=<<<=??@@>>>B;??B=?@=?=@>>>@BCAA;::;DD5D=D<?<<<<,<=666)--3---766;7;DDF/:<=<D;A;8838>>>;;;<@=@A???B:==@<BA@@@AA@@?>>>@@@??@@>>>>>?;A18838>>=33--
@ATNG8:00682:06201
GATGGTAGGCGACATACATACGCGCCAGAAGATCAGGAACTCTAGAAGAATTCAGATTTTTAACACGAGAGTAAACGTAAAAAGAATGGTTTACAAGACTCACGTTAACAATATTGCAGCAGTACGCACACAATCGAAGCGCAGTAAGGATGGCTAGTGTAACTAGCAAGAATACCACGAAAGCAAGAAAAAAGAAGTTACGCTATTAACTATTAACGTACCTGTCTCTTCCGAAACGAATGAGTACAGAGAGTACGATATGTCTACCATCGTTCCTTCTGAGTCT
+
@?AC<BBCAC;66?BBBCCCCBCBB@BBBACCICCC?B@CCDCBBB?@A=@@AABBBCBB0B>AAA@@@BBBBD=@@A@@@@0AA866:CC6AACAC@>DBBA::24;?>8>@@<@AAABBBDA@@B@BBAA=@@BC<@ABBBCBC@C?B;;9;CBCDEGE?;;:AAA?BC?CCB998@@A;BBB?BDCCCC)DC???<?AABBBB?B@EC?>;;5;=CAA=A@@<;;B@C@CBK=B@?6::?A@@???A@@AAAAAA???BBAAAA?ABA@A<=8=8==>??888
@ATNG8:00684:06182
GATGGTATCACGAGTCACTCATATCCAGAAGATCAGGAACTCTAGAAGAATTCAGATTTTTAACACGAGAGTAAACGTAAAAAGAAGGTTTTACAAGACTCACGTTAACAATATTGCAGCAGTACGCACACAATCGAAGCGCAGTAAGGATGGCTAGTGTAACTAGCAAGAATACCACGAAAGCAAGAAAAAGAAGTACGCTATTAACTATTAACGTACCTGTCTCTTCCGAAACGAATGAGTACTATGTAGAGCTCTATACTACCATCGTTCCTTCTGAGTCT
+
A;<B?CGCBBBBBBBBCHCBBCCCCACCB@CCBB99;:@CCEBBBC@CC?A@CB?88889):<BA>@?@@?899+9@;;;;;*<D>C?BBB7@AB?B@@@C>B00-0;@@<@AB@BBBBCCCCA@@@@AA;::;BBB?BBCCDD@><@?AAB?BBCCBBCC?BBBBBB??>;?A@;?@BBC=999?@@@@A/??<>>?@ABA@<7=9====,/,/;@@A@BBB@?=?<?<?CC>BBB?BBBCBBAAACCCDCCC??>>???>>>B8;;@==8=8=4:;?==>@@
@ATNG8:00685:06174
GATGGTAGGAGACACGTCGCACACGTACTCATTCGTTTCGGAAGAGACAGGTACGTTAATAGTTAATAGCGTACTTCTTTTTCTTGCTTTCGTGGTATTCTTGCTAGTTACACTAGCCATCCTTACTGCGCTTCGATTGTGTGCGTACTGCTGCAATATTGTTAACGTGAGTCTTGTAAAACCTTCTTTTTACGTTTACTCTCGTGTTAAAAATCTGAATTCTTCTAGAGTTCCTGATCTTCTGGGTCTACGCTCGTCGCGCTACCATCGTTCCTTCTGTGTCT
+
;55B<=BD@DA@;DCCCCBCABB@@?;@==CC?CFGD=BB>A=BCCBCBA=BC;;;?C=@@BB?C?B>CCBB===9=====+::4334:2:>==9B??:?C788<A@@<>@DCEBBB>AA==D<@@@@888=;=>>>=EEF;;;>?@A@@@@@@@:>=A<8818187=>>?6659;77;;-=3=3:::::/<>>>?6===;;;?;;;==@@@+;///=6=1:;;@?=>><<;A7=>>AAA=C>>=7=DD===?BFCA=;;;====;????@;?=D=B???====
@ATNG8:00687:06173
GATGGGTAGCTCGCTGATGATATCTCCAGAAGATCAGGAACTCTAGAAGAATTCAGATTTTTAACACGAGAGTAAACGTAAAAAGAAGGTTTTACAAGACTCACGTTAACAATATTGCAGCAGTACGCACACAATCGAAGCGCAGTAAGGATGGCTAGTGTAACTAGCAAGAATACCACGAAAGCAAGAAAAAGAAGTACGCTATTAACTATTAACGTACCTGTCTCTTCCGAAACGAATGAGTACGAGAGAGCACACGTGTCTACCATCGTTCCTTCTGAGTCT
+
778@=8=:BBA;<BBCCCCCCBBB;<19BC=CCCCCC@B?@@@BBBC@BC?B?ABA9:999):<@@@AABBB??=5=@:;;;;';;<;2555&5@;7<AAABCC;;:;?BB?CBB>B@@@BCDFHCCFCCBBC@CCAA>CFCABC@?<@?B;<;<ECCCBCC?AABBBC?CC?CBB?AA?==578788899:.:B>CBBBCDBAA;A<AD@A<@=;:@BB?BCBBBBC@B?CCC>BCD>??BBBBBBBBAB@@@ABBBCCC??;==8=@@=A>A?B?BBBCBB??
@ATNG8:00695:06205
GATGGTAGGCACTGCGCACACATCCCAGAAGATCAGGAACTCTAGAAGAATTCAGATTTTTAACACGAGAGTAAACGTAAAAAGAAGGTTTTACAAGACTCACGTTAACAATATTGCAGCAGTACGCACACAATCGAAGCGAGTAAGGATGGCTAGTGTAACTAGCAAGAATACCACGAAAGCAAGAAAAAGAAGTACGCTATTAACTATTAACGTACCTGTCTCTTCCGAAACGAATGAGTACTACTCTCAGAGACACACTACCATCGTTCCTTCTGAGTCT
+
ABBB@BCB@BBBCCCCCCCBCCCCG=BAC@CBBCCD?C?BBCBBBC@CB@B@BBBBBBBC3B@BBCDDBAA998.8@:;;;:$9<7<.66606BDAECBBBCC@@?AADCACBC@BBBBCCCCCCCBCBCBB?BCBC=@?BBBAA>B@CCC?CCDBBB??=?BBBBB@CF@:99>AABBF>AA@;99999(9<9====ABB@?;>8::AA<A=AAC??=???@@BB?B?AA@<AAA>ABBBCDDBAAABBBBBB>>??B>>>BB;>>>>A:>:>:=<><<767
@ATNG8:00696:06200
GATGGTAGTGCGTGAGAGAGAGACCCAGAAGATCAGGAACTCTAGAAGAATTCAGATTTTTAACACGAGAGTAAACGTAAAAAGAAGGTTTTACAAGACTCACGTTAACAATATTGCAGCAGTACGCACACAATCGAAGCGCAGTAAGGATGGCTAGTGTAACTAGCAAGAATACCACGAAAGCAAGAAAAAGAAGTACGCTATTAACTATTAACGTACCTGTCTCTTCCGAAACGAATGAGTACGAGAGAGCACACGTGTCTACCATCGTTCCTTCTGAGTCT
+
A>@B?BBBBBBC;;;IKCCCCCAAA>ACC@CDCC@@>@@BBBBDBB?BC@D@CB??;===+=>BBABBCCC>>>3;>9:;;;';?::5955&5@;;@B@BBBB;:8;@DD@CCD?BBCDCCBCCAACCCBCC@CCCB>BADCDDBB?D@CDC@CAA@AEDD>?@CCCF?BB?BBB>BBBBB=?@?:>????1?C@CCB@@BCAA9=:=???<@=@?BBB?BCC@?@C@B@BCD>BBC=@?BBBDAAAAAC@AAA>>?AAAABAAA?>>=FF?B?C?BCBBBBCC
@ATNG8:00699:06172
GATGGTAGACACGTGTGCTCTCTCGTACTCATTCGTTTCGGAAGAGACAGGTACGTTAATAGTTAATAGCGTTACTTCTTTTTCTTGCTTCGTGGTATTCTTGCTAGTTACACTAGCCATCCTTACTGCGCTTCGATTGTGTGCGTACTGCTGCAATATTGTTAACGTGAGTCTTGTAAAACCTTCTTTTTACGTTTACTCTCGTGTTAAAAATCTGAATTCTTCTAGAGTTCCTGATCTTCTGGGTCTCTCTCTCACGCACTACCATCGTTCCTTCTGAGTCT
+
4449.4999>;;5555555<;;555;;666>>:====5<<5;55444499394///)/)//9:1747689//)///(/////$33,3771899<8::76::*//666859;<=:::@;899491662225884:5556<<<7////.667788..(...0.2+2.556885558055888-85=422222'2;99;4;<9/..57595====*==222372694555A77727279==79588A@7>?>=<666///=66;>??D=;;;>>:==A<@???@@@@
@ATNG8:00699:06178
GATGGTAGCATCATCATATCTCACAGAAGATCAGGAACTCTAGAAGAATTCAGATTTTTAACACGAGAGTAAACGTAAAAAGAAGGTTTTACAAGACTCACGTTAACAATATTGCAGCAGTACGCACACAATCGAAGCGCAGTAAGGATGGCTAGTGTAACTAGCAAGAATACCACGAAAGCAAGAAAAAGAAGTACGCTATTAACTATTAACGTACCTGTCTCTTCCGAAACGAATGAGTACCTCTCAGACGCTCGTCCTACCATCGTTCCTTCTGAGTCT
+
88;;:>=9644///-----//////5:6:9;;<?;A=@@?9:9@;88486=>?A<CCC1B?BBB::9AA??=5=>;;<;;$;<:;9;;9+995.5A<BA@>00-/6:@;@@B?B@;;;@@@BCAABBC;;8;AAA=BBBBBEDC?B?B;;:;DBBCCBB@CBA@@@=??=??87=:::>6443487;;=.=A?CBBBAAABB=A588BA1838=BDC@CCABBBB?B?BBD=ABD?BBBBC@@<>?>@@@???A==;6617=<6<<<<?;@;?<>=>AA???
@ATNG8:00699:06192
GATGGTAGTATATCGCGTCGCTATCCAGAAGATCAGGAACTCTAGAAGAATTCAGATTTTTAACACGAGAGTAAACGTAAAAAGAAGGTTTTACAAGACTCACGTTAACAATATTGCAGCAGTACGCACACAATCGAAGCGCAGTAAGGATGGCTAGTGTAACTAGCAAGAATACCACGAAAGCAAGAAAAAGAAGTACGCTATTAACTATTAACGTACCTGTCTCTTCCGAAACGAATTACTACTCTCAGAGACACACTACCATCGTTCCTTCTGAGTCT
+
::@B?BDBCCCBBBBBABBBCCCCC@BAC@BBACDD@D?BCCBBBB@BB@B?BBCCCDCD5C@AAACCCCACCC=@>;;;;:*:A<C<A@@3ABB@BCFBCDC::;;@BB@BBB>BACCCDCCCCCBB@BDD@BBAA?BA@@@A@B>C?BBC@CCCAAABC?BBCBBB?BC??>@::9CCC>BBB?BBBBB3BC?C>?>B@@>>:>6<=>>;>:>A@@@=?AAAABB?B?BAA=BBB?B?ABBBBDDBBBCBC?>>AAAAAB=B==;;5:8<8=>A??@==
@ATNG8:00700:06180
GATGGTAGTACATGATAGACGACACCAGAAGATCAGGAACTCTAGAAGAATTCAGATTTTTAACACGAGAGTAAACGTAAAAAGAAGGTTTTACAAGACTCACGTTAACAATATTGCAGCAGTACGCACACAATCGAAGCGCAGTAAGGATGGCTAGTGTAACTAGCAAGAATACCACGAAAGCAAGAAAAAAGAAGTACGCTATTAACTATTAACGTACCTGTCTCTTCCGAAACGAATGAGTACACACTCTCATATGACACTACCATCGTTCCTTCTGAGTCT
+
CCBB@CGDBBBCAAABBBBC9;;CHAKCCACABBCCAC@CCCCCCC?AA?B@CDDCCCCC2B:;;BCCBBBBB@;BD;:::;*;@=?@CDD2CED@BCCCBBC;;:;@CC@CBB@DCCDBBBBBBCCBBCCD@CDBB?CBCCBCBC?C@CEC@ECCCCBBB>BDDDAA>AA>@@@:==999.998<889898$9;:9?8?BBCBA@A?ABBC?B?A>B@@=@BAAABB?B@BCC>D@@?@CBBCCBBBBBBBCCBBBBCBBDCBCD@B???C?B?B@BBCCB???
@ATNG8:00700:06183
GATGGTAGTATATCGCGTCGCTATCCAGAAGATCAGGAACTCTAGAAGAATTCAGATTTTTAACACGAGAGTAAACGTAAAAAGAAGGTTTTACAAGACTCACGTTAACAATATTGCAGCAGTACGCACACAATCGAAGCGCAGTAAGGATGGCTAGTGTAACTAGCAAGAATACGAAAGCAAGAAAAAGAAGTACGCTATTAACTATTAACGTACCTGTCTCTTCCGAAACGAATGAGTACACATCGTCGTGTCGTCTACCATCGTTCCTTCTGAGTCT
+
?>@@5:B=???BCBBBBBBCGHCCD?C@B@BBCDBB@B@BCCCCCC?;;8;=ABB;;;;;';=ACCCDCB@998.8?BCCCC1CD;@4;;;-;CC?BBBABAGDC@C@BB?BBB?BBCCBCCGECCCBBBDC>BBAB?BCBACBAA>B@BCC@BBBBB?@@@CCBCAA>AA=99:9::2:::7=BBCC3??>@BCCCA=BB@C@BBBC<?<?>;;;8==;;;;B<A<AAA:ABB>AB>@;;;>@@BBBBBAAACCBBABAD?CC?AB@C>A>AA@@A999
@ATNG8:00703:06192
GATGGTAGAGTATCATGTGTATCTCCAGAAGATCAGGAACTCTAGAAGAATTCAGATTTTTAACACGAGAGTAAACGTAAAAAAGAAGGTTTTACAAGACTCACGTTAACAATATTGCAGCAGTACGCACACAATCGAAGCGCAGTAAGGATGGCTAGTGTAACTAGCAAGAATACCACGAAAGCAAGAAAAAAGAAGTACGCTATTAACTATTAACGTACCTGTCTCTTCCGAAACGAATGAGTACACATCGTCGTGTCGTGCTACCATCGTTCCTTCTGAGTCT
+
:55D;CCCCCAABCCCCCCEBBBBC?CCD?CCCACC?C>@ABCCCC?CD?C@BCC;;;;:*;=ABFECCCCCCD6@@::::::$;;;;>>>>2>C?:>EDBA>>00+0?@@<CAB?CFCBBBDCCCCCCCCCC@DDBB?BBCCCAAA?G@CBB?BCCDCCBB?BBBBCB@CB?BBA;?@888*9>=;>>=???'=A>@?>?AAAAB@B?BECA;?<ABCBB>ACBBBBD?C=:::5;BB?BBBBBCBBBCAAACCCCBCCCA???BA?BBCBB?B?B?BCBBBBAA
@ATNG8:00709:06160
GATGGTAGACATATCGTACTCTTGTACTCATTCGTTTCGGAAGAGACAGGTACGTTAATAGTTAATAGCGTACTTCTTTTTCTTGCTTTCGTGGTATTCTTGCTAGTTACACTAGCCATCCTTACTGCGCTTCGATTGTGTGCGTACTGCTGCAATATTGTTAACGTGAGTCTTGTAAAACCTTCTTTTTACGTATACTCTCGTGTTAAAAATCTGAATTCTTCTAGAGTTCCTGATCTTCTGGGTCTACGCTCGTCGCGCTACCATCGTTCCTTCTGAGTCT
+
BCDD?CCCCCCCC@AABCCBCC@CCBBCECB?BDDD>CC?C?BBBCCCC?CCCAA=B@DC@@<A@DBBBACBCB?BBBCB3BB?BCCC=CACA>BBC>BB588@BAA>ACCCBABB>BA>:>;@A@@@<9<<AAAA8==@D@@==>AC@@@>>><>>><AA<A<AAA@@@@;;8;BBKD5@=@;;;;::+;=>=888888BBF@@@<@@@@/>>>AA=A;AA<AAA>>>@<@=@@@?>?;@@AA:<<<@>>>@>>===A@>=>A<??@@D@B?B?CCDBBB@@
@ATNG8:00709:06179
GATGGTAGTGTCAGTGCGCGTCGTCCAGAAGATCAGGAACTCTAGAAGAATTCAGATTTTTAACACGAGAGTAAACGTAAAAAGAAGGTTTTACAAGACTCACGTTAACAATATTGCAGCAGTACGCACACAATCGAAGCGCAGTAAGGATGGCTAGTGTAACTAGCAAGAATACCACGAAAGCAAGAAAAAAGAAGTACGCTATTAACTATTAACGTACCTGTCTCTTCCGAAACGAATGAGTACTGTATCTATGTGTGCGCTACCATCGTTCCTTCTGAGTCT
+
88/0+/9556=<AA965=666><<<85969;;;<994>459CBBBD@BC?B?@A>9:::9'8187=84388333(3344444$5;.5.599+955.5@=9;;A9:49;>?;@AA@C@A@BCBC;;;CBBDA@=@BAA?A;;:;8<<8=;@::89CA?@>77133398717;5;;8,77???9>771899999%8;89?<A=9<<8<>;<=>?9?;=9??@?ABBBBBF?B>AAB>BCC?999BBBBBBEBBAB:::BABABCB@@@:>>>==;A5;5;;;>>;;;
@ATNG8:00711:06194
GATGGTAGTGATACAGATCAGACACCAGAAGACAGGAACTCTAGAAGAATTCAGATTTTTAACACGAGAGTAAACGTAAAAAGAAGGTTTTACAAGACTCACGTTAACAATATTGCAGCAGTACGCACACAATCGAAGCGCGGTAAGGAATGGCTAGTGTAACTAGCAAGAATACCACGAAAGCAAGAAAAAGAAGTACGCTATTAACTATTAACGTACCTGTCTCTTCCGAAACGAATGAGTACGATGAGATCTCGTGTGCTACCATCGTTCCTTCTGAGTCT
+
CA@A>?=BBBBCBCBCCCCCCCCCCACCD@DCBBBAC@BBCCA@A?@D@D9;9BBBABB1:6:B???BBC?>=3==89999(9<989999/:@B?BCBAA@ABB=B8;;<>>><>>>>@>>>@==<>>?==6<>=>:8857:5:>:>287;B=B>>>@@?><>A=>AA=?@<>>=9==>>>3;;::88888(9>:?@AAAA???=A=B@??<?;?@>>><ACC>==><@==9818//*/<<=/88;;:@@AAA???>>>>887??;???@@<?=?<????;;;=
@ATNG8:00668:06213
GATGGTAGCACGAGTCACTCATATCCAGAAGATCAGGAACTCTAGAAGAATTCAGATTTTTAACACGAGAGTAAACGTAAAAAGAAGGTTTTACAAGACTCACGTTAACAATATTGCAGCAGTACGCACACAATCGAAGCGCAGTAAGGATGGCTAGTGTAACTAGCAAGAATACCACGAAAGCAAGAAAAAGAAGTACGCTATTAACTATTAACGTACCTGTCTCTTCCGAAACGAATGAGTACGTGTGCGACGTGTCTCCTACCATCGTTCCTTCTGAGTCT
+
;54:599544:<:455;;;;=<<<?:?;;;6BBCCC@C9:<BBFAB>AB9B?C<<;<<<@)?::AA:::B?>=?7<744444$498>.55506<=9>A?AA@=99497<<9=>@;>BCBCDDHBBBBB@@AA5;:<=8@?>?@@=>9>=@>?<999CABBB>BBBBBA;>?277;/78777)8<>;=????.=?;@B==>?=9947277==4979=BBB?C@>><<<7;79;;5:;@>777BA@@A@@@@879C???@@:87:996//../(31718;;888==
@ATNG8:00671:06256
GATGGTAGAGTACAGTGTTGTAGACCAGAAGATCAGGAACTCTAGAAGAATTCAGATTTTTAACATCGAGAGTAAACGATAAAAAGAAGGTTTTACAAGACTCACGTTTAACAATATTGCAGCAGTACGCACACAATCGAATCGCAGTAAGGATGGCTAGTGTAACTAGCAAGAATACCACGAAAGCAAGAAAAAGAAGTACGCTATTAACTATTAACGTACCTGTCTCTTCCGAAACGAATGGTACTGTATCTATGTGTGCGCTACCATCGTTCCTTCTGAGTCT
+
A;?G@CDCCCCCDCBB;;6;ABB@A?ACDABBBC@B?A?DDC;;:CABB?B@AA???AAA3A=??@@@@<=?@@@7:////;;;+6607,333&33839999885222'248715224:;;;>CCCCCBCCBBBC?CCCC?AAAABCCD?C@C@@?@BCCCCCC?AABCCC?BB?BCC?BBBAA;A:979BDFD2DD?A?>>BBCBA:?:?AAB;A;@@CCC@BCBBBBC?C>AA@;A??=?C@BBCBCCCABABBBBBBBB???BA?BBBBB@C?C?CCCBB>>>
@ATNG8:00673:06211
GATGGTAGACATATCGTACTCTCTGTACTCATTCGTTTCGGAAGAGACAGGTACGTTAATAGTTAATAGCGTACTTCTTTTTCTTGCTTTCGTGGTATTCTTGCTAGTTACACTAGCCATCCTTACTGCGCTTCGATTGTGTGCGTACTGCTGCAATATTGTTAACGTGAGTCTTGTAAAACCTTCTTTTTACGTTTACTCTCGTGTTAAAAATCTGAATTCTTCTAGAGTTCCTGATCTTCTGGTATACACACTCGCTCGCTACCATCGTTCCTTCTGAGTCT
+
=;;B?BBCBBCCBB;<9CC;66;=>655<<;94>==93:A=B<BCC@?@C@BBBBB?B=>:;=:>:=DBA??:==7<;===+==8=88818:;<6@BA8=?89:9;8<4??=>;;;:<>>><A<???@@??@:==?B388==?;;;??B===;//*/6:69>:=;?;:::>==>;588AA.A;B;96666)6;333)--3----/.849===*5222;0505>5>>:AA;=:;6:9?9;=///=7===AAABA??>>>@@BBB==9777==7=7=9@@==9332
@ATNG8:00673:06218
GATGGTAGTACATGATAGACGATACCAGAAGATCAGGAACTCTAGAAGAATTCAGTTTTTTAACACGAGAGTAAACGTAAAAAGAAGGTTTTACAAGACTCACGTTAACAATATTGCAGCAGTACGCACACAATCGAAGCGCAGTAAGGATGGCTAGTGTAACTAGCAAGAATACCACGAAAGCAAGAAGAAGAAGTACGCTATTAACTATTAACGTACCTGTCTCTTCCGAAACGAATGAGTACTGCGTCTCACTCTCGCCTACCATCGTTCCTTCTGAGTCT
+
@AAB@CBBCCCCCBBBBCCBABBBCAEFC@CFDCCCAC@BBCBDDC@@@>A???;;;;;;%;<CB;:9BBCCCD<AA99999):<<=5999&9?@<BBBBBBBBB?B@BB?BCC@CCCCBBCBBBCCCCCBB>BEA@<ACCBGDBA>BAFAA?BCECCCCC?ABBCCC@::7:@@=@A@@?;>9949A?AB?BB?BCCCCCDBB@B@BCBB>B?BBCHKABA@BA@@7;7;AB<AAA?CBCCBBB???ACCCCDBBBCDBB?BCCACBBCDAD?B@CDG@@@BB
@ATNG8:00673:06231
GATTAGTATAGAGCTCTACATAGTACTCATTCGTTTCGGAAGAGACAGGTACGTTAATAGTTAATAGCGTACTTCTTTTTCTTGCTTTCGTGGTATTCTTGCTAGTTACACTAGCCATCCTTACTGCGCTTCGATTGTGTGCGTACTGCTGCAATATTGTTAACGTGAGTCTTGTAAAACCTTCTTTTTACGTTTAACTCTCGTGTTAAAAATCTGAATTCTTCTAGAGTTCCTGATCTTCTGGCGCGTATGTATGTCGCCTACCATCGTTCCTTCTGAGTCT
+
AAA<BBABBBAB;;;ABCCCDCCC=:9B::2;;;;0;C5;6;AAAABA>AAAA@?C6::?@=??BBBABBDBB=BBA@A2@>9@999)9<<?>BBB>@@59:?ABC?BBBAAA>=;=>>=A>>>===;;;=@@??=???@@@@@>>>:::;;;5;;;8=<:>:>>?>;;A@A477779,99@<>:@@@,99==>,/*/96668=:>1////(////9484;<3::==AAA<@<A=>>@@:==@:===>?>@>===>A=;;7;@A<=>>??;?;>5;;===;;;
@ATNG8:00675:06228
GATGGTAGCAGACGTGACAGAGCGCCAGAAGATCAGGAACTCTAGAAGAATTCAGATTTTTAACACGAGAGTAAACGTAAAAAGAAGGTTTTACAAGACTCACGTTAACAATATTGCAGCAGTACGCACACAATCGAAGCGCAGTAAGGATGGCTAGTGTAACTAGCAAGAATACCACGAAAGCAAGAAAAAGAAGTACGCTATTAACTATTAACGTACCTGTCTCTTCCGAAACGAATGAGTACGTGTGCGACGTGTCTCCTACCATCGTTCCTTCTGAGTCT
+
ACCC?B@A@CCBBABCBDBBCCDED@CCC?CDDCCC?B?BBBBDCB?BB>B>BBBBBBBB3B@BCBBBCCB?>=3<?9;;;;*;B>?4::;*:CB?CBBCDDC;98;@BB?BBB?BBBBCCECCCBBBBCBB?BCCC>@@AABBAB?C?BBC?BCDCCAAA?ACCAAA?CC@?>??BAAAA:??@<@@@@A2@B?C>>>CAAAA<A8<=CC<A:AABBA>AAABCBB?C?ACC=ABB?CCCCDCBAAACCBAABABA>>>?=?@@=@@??A?B?D?CCBBB@@@
@ATNG8:00677:06214
GATGGTAGCTATACGTATATCTATGTACTCATTCGTTTCGGAAGAGACAGGTACGTTAATAGTTAATAGCGTACTTCTTTTTCTTGCTTTCGTGGTATTCTTGCTAGTTACACTAGCCATCCTTACTGCGCTTCGATTGTGTGCGTACTGCTGCAATATTGTTAACGTGAGTCTTGTAAAACCTTCTTTTTACGTTTACTCTCGTGTTAAAAATCTGAATTCTTCTAGAGTTCCTGATCTTCTGGATAGCGACGCGATATACTACCATCGTTCCTTCTGAGTCT
+
@?@M@BBACC>CBBCCCCCCCCECCCCCCCBA?ADDG>CC?C@BCCCCCB@CCCBB?B?BBBC@B@BCCCBBBBB=AADDD3BB?B>>?:?CCB@BBB?BB??>?A997:DCCBBBB?BBD?D??@AAB>>><A@A@7;;CA@@?AABBAA?@?@<>>>=AA=A7;<BB>>>@@<=>>BB6B;>;>BAAA/@@<<<1:66///=<<?5;;;;+7>>@A<@<>><?@?A>>>=D<@@>>>B:==C;??B>>>@@??@>>>AA===>:>>@@B<@<@<@@@>>>@A
@ATNG8:00677:06216
GATGGTAGTGTCAGTGCGCGTCGTCCAGAAGATCAGGAACTCTAGAAGAATTCAGATTTTTAACACGAGAGTAAACGTAAAAAGAAGGTTTTACAAGACTCACGTTAACAATATTGCAGCAGTACGCACACAATCGAAGCGCAGTAAGGATGGCTAGTGTAACTAGCAAGAATACCACGAAAGCAAGAAAAAGAAGTACGCTATTAACTATTAACGTACCTGTCTCTTCCGAAACGAATGAGTACGTGTGACGTACGTGAGCTACCATCGTTCCTTCTGAGTCT
+
>:;?<=>;BBBCCCCCCCCCIGBB@<BEDBCCCCBB@B@BBCBBCC?BB?B?CCDAADAA/C@CCAAAEBBBBE>BBBBDDC2@@<@=AAA9ACH@CBCBB@D@@=A@CB@BDC@CBBBCBCCCBCB:;:@@;?BAA=AA@@BB::9;ACCG@ECCBBBBB?BBBCBC@??>9:94::@AA;:::>ABBCB3CF>AACCCAA??1817=;;8=;@>CABACCCBCDC?C?BCD>CBB?BBBCDCCABBBCBCCBBAABB???BEC@?@?BA>AAD<===BAA=8
@ATNG8:00678:06258
GATGGTAGAGTACAGTGTAGTAGACCAGAAGATCAGGAACTCTAGAAGAATTCAGATTTTTAACACGAGAGTAAACGTAAAAAGAAGGTTTTACAAGACTCACGTTAACAATATTGCAGCAGTACGCACACAATCGAAGCGCAGTAAGGATGGCTAGTGTAACTAGCAAGAATACCACGAAAGCAAGAAAAAGAAGTACGCTATTAACTATTAACGTACCTGTCTCTTCCGAAACGAATGAGTACATAGATATACGTATAGCTACCATCGTTCCTTCTGAGTCT
+
::;C@BCBCBB;66CBCCGECCBCCACCB?BBBB@@=@7<;BCCBCADC@B?A@??@>>>,=:=?@???BC@AA;<<;9444$9>994>@@4@DD@CECCCDDCCGD@BB?BCC@BBCCCBCBCCBFCBBBC@CCBB?BBAABCBB?C@CBB?ABBCCCCCACCFCA@=::49?;6@@CCC5;886<<<<=.?A>BBBBBB@AA<@;>>?@=@=B9;<D@CDBBBBB@B?BBB;@:949??@AABACCBBBBB???AD?@@AB?>:=:99>8:8<9:8:@@@??
@ATNG8:00680:06231
GATGGTAGCGAGCGAGTGTGTATACCAGAAGATCAGGAACTCTAGAAGAATTCAGATTTTTAACACGAGAGTAAACGTAAAAAAGAGGTTTTACAAGACTCGTTAACAATATTGCAGCAGTACGCACACAATCGAAGCGCAGTAAGGATGGCTAGTGTAACTAGCAAGAATACCACGAAAGCCAAGAAAAAGAAGTACGCTATTAACTATTACGTACCTGTCTCTTCCGAAACGAATGAGTACGATGAGAGAGCTCTCTCTACCATCGTTCCTTCTGAGTCTT
+
778?:?<BBBB=BBCCBCBBBCB>>:>>>:;??<;;7?:B@@@@8855<8<8=@==A@@@+<7<>><<@@;;99/9@/00000#///5;<</==@;?>>BB;<6;;AA;A::16@@@DC?@?CBB@BA;:05???<ABB;;:BB<@<<:<6:000:>>>9>>:::?7==9=>??@;;:>300(-0-----$//(////983336<7888=6=:8888:;;;=;;;;=7788-7BB>=@>8883:::?;:777;<88:<A?>>B?>>>@<8=8<388?>==//)
@ATNG8:00680:06250
GATGGTAGCACGACACGACGATGTGTACTCATTCGTTTTCGGAAGAGTCAGGTACGTTAATAGTTAATAGCGTACTTCTTTTTCTTGCTTTCGTGGTATTCTTGCTAGTTACACTAGCCATCCTTACTGCGCTTCGATTGTGTGCGTACTGCTGCAATATTGTTAACGTGAGTCTTGTAAAACCTTCTTTTTACGTTTACTCTCGTGTTAAAAATCTGAATTCTTCTAGAGTTCCTGATCTTCTGGCTCTCGTAGACAGATACTACCATCGTTCCTTCTGAGTCT
+
<<@@?BB@@?<<;;;===666;:=;;565===4=;<<<'5;5;8=<<665><?@BB>7<9696=9C???9;;;;9=:>=>;>.>A<888C=?@@@=@@B=@@:?A@@@@=@AAA@@AA?ACC@D@GCCCBCBCAFEFI?BABEHCC<;;CAA@@@B=BBB?BC?B?BBB@@>@9:49>@>@7@6;:;CCCC1@@@@C=BAABB;;<:;4:AAA,:::@@?B;9;@BAAA000;@;A===CC@A@@?CCA<;;;;BBBA:99999>@;900:::>+0)0>/05===
@ATNG8:00683:06225
GATGGTAGGCGACATACATACGCGCCAGAAGATCAGGAACTCTAGAAGAATTCAGATTTTTAACACGAGAGTAAACGTAAAAAGAAGGTTTTACAAGACTCACGTTAACAATATTGCAGCAGTACGCACACAATCGAAGCGCAGTAAGGATGGCTAGTGTAACTAGCAAGAATACCACGAAAGCAAGAAAAAGAAGTACGCTATTAACTATTAACGTACCTGTCTCTTCCGAAACGAATGAGTACCTCTCAGACGCTCGTCCTACCATCGTTCCTTCTGAGTCT
+
@:>DAEBB?@@A@CCCDCBBBDCCC?CBC@BBBCCC@C@CCBCBA@=@@<@<?CCEDDJE5C@CBGHDCCCCDC:@@;;;;;*;B@I?CBC<CCGBCCCC@CD::6;<@A?BDD@DCBBCCBBCBBBCCCCCACDBB?BCCBCCCC?CACBB?CCCEDCBB?BCBCCC@BB?AAA?CCBED;?==9::999(9?>ABBBBAA@B?D?@@A?=D<AACBC@CCBBBBB?B?BBC>CCC>AACCCCD?@A@BCCCB@@ABCCE>>AA@@@@AB?B?B?BBCCCCAA
@ATNG8:00684:06258
GATGGTAGGCGTGTGAGAGTCTGCCCAGAAGATCAGGAACTCTAGAAGAATTCAGATTTTTAACACGAGAGTAAACGTAAAAAGAAGGTTTTACAAGACTCACGTTAACAATATTGCAGCAGTACGCACACAATCGAAGCGCAGTAAGGATGGCTAGTGTAACTAGCAAGAATACCACGAAAGCAAGAAAAAGAAGTACGCTATTAACTATTAACGTACCTGTCTCTTCCGAAACGAATGAGTACGTTCGACGTGTCTCCTACCATCGTTCCTTCTGAGTCT
+
@=@@>ABC?CBBBCBBBDCCBC@@@<ABCACCCCCB?B?BBDBBBB@DD?B?@@@9::::.:@DECCBBAAACE=??87777)8@;@;ABB9BBB?BBBBBA@@@=@?BB?@>>;>=>>ABB?>:;:==@@@<@@@@;;;;?>@7638=B@B?BBABCCCC?BBBCBB>BB>BBB<@@BB?9?;<8<>>@@.@A799@@@D?>><><?A@A<A<>?;==:>??>>=B;A<AFD:ACC@AAAA:::AA>ABBBBBBCCBB?BAA>C===?<B?B?BBBBCB=>
@ATNG8:00686:06210
GATGGTAGTATATCGCGTCGCTATCCAGAAGATCAGGAACTCTAGAAGAATTCAGATTTTTAACACGAGAGTAAACGTAAAAAGAAGGTTTTACAAGACTCACGTTAACAATATTGCAGCAGTACGCACACAATCGAAGCGCAGTAAGGATGGCTAGTGTAACTAGCAAGAATACCACGAAAGCAAGAAAAAGAAGTACGCTATTAACTATTAACGTACCTGTCTCTTCCGAAACGAATGAGTACATAGATATACGTATAGCTACCATCGTTCCTTCTGAGTCT
+
:45C;CCCCCCCBBBBBBDCCCCCC@CBC?BCCCBB@B?BCCCDBA>BEAE@BBA;;;;;.;=AACDCDCB@??7<?9999:*;D@D5:::&9@@=>CBBCCC;:6;?BE@DDD?BBCCCCCCCCCBBBCAA>ACDD<??CCDCBB<A=@?@<@BCCCC??>?BBBBC?BB@BBB>??CCC=CBB?BBDCC3BB?B9:9CB@>><><??BB=B=@@B@@<?A@CBBB>A=A@A;@@A=ABBBCCCBBBBBCCAAAAAB???A@??<?AB>>:==A>DDD??::;
@ATNG8:00690:06237
GATGGTAGTATATCGCGTCGCTATCCAGAAGATCAGGAACTCTAGAAGAATTCAGATTTTAACACGAGAGTAAACGTAAAAAGAAGGTTTTACAAGACTCACGTTAGCAATATTGCAGCAGTACGCACACAATCGAAGACGCAGTAAGGATGGCTAGTGTAACTAGCAAGAATACCACGAAAGCAAGAAAAAAGAAGTACGCTATTAACTATTAACGTACCTGTCTCTTCCGAAACGAATGAGTACTATAGACTATCTGAGACTACCATCGTTCCTTCTGAGTCT
+
45567<<?><=AECBBBA@@A<G@@;?>??@>@@9:4;2::>@>=@:>?;@?A@@;;;;.9;?B@;?DD@;<A98849999':B=C@CDD;DCC@CBACBBB;;7;BAC?C;;7;B@>BC@=@?566=@>C@?<;>9000@A@@?A7>:=9713>739<<<4?@;;:>;>>4<>B>BBBBC=5651668888%8:8582559==8697<.//076:9D??<?>9=<8<2923;:699:7?@@AB??::000>:::=@>=;:555;;8==::<:>;=9BA?AABB>
@ATNG8:00696:06250
GATGGTAGGCGACATACATACGCGCCAGAAGATCAGGAATTCTAGAAGAATTCAGATTTTTAACACGAGAGTAAACGTAAAAAGAAGGTTTTACAAGACTCACGTTAACAATATTGCAGCAGTACGCACACAATCGAAGCGCAGTAAGGTTGGCTAGTGTAACTAGCAAGAATACCACGAAAGCAAGAAAAAGAAGTACGCTATTAACTATTAACGTACCTGTCTCTTCCGAAACGAATGAGTACCTCTCAGACGCTCGTCCTACCATCGTTCCTTCTGAGTCT
+
<<<<?B@@=@<>=AB@@?<:///79)//?9;9>@00)/2729=@@C:CC9B:BDDAAA@A0@=@ADCBBAA:::5:?@CBCC5BB@B:DDD;CCFACCCCCDC@@?A@DD@BBB?BDDCECCCDDDBAABDDAEC@@>ABCBBBA@;?;@6;8;CBBBD;:6:@@>@C???=?@??BBCEE=777<>@@AA/@@<@:99???AA@B@CCBB@B@DAAAA>:::AAAB?C?BBB>ACCA;00A000<???@BBBB::9AABC=??C?BAAAB?B@B?BBBBAAAB
@ATNG8:00697:06257
GATGTAGCTCTGCTCTGACTCTCGTACTCATTCGTTTCGGAAGAGACAGGTACGTTAATAGTTAATAGCGTACTTCTTTTTCTTGCTTTCGTGGTATTCTTGCTAGTTACACTAGCCATCCTTACTGCGCTTCGATTGTGTGCGACTGCTGCATATTGTTAACGTGAGTCTTGTAAAACCTTCTTTTTACGTTTACTCTCGTGTTAAAAATCTGAATTCTTCTAGAGTTCCTGATCTTCTGGATACTGAGTGACTTCGTGCTACCACTCGTTCCTTCTGAGTCT
+
778<<<====A<<=>??>>CCA<A>666>;;7;BAB=BB?C@CCCCICB@BBB9666:??BC?B@BBBCBCCCB=@@@@@0=B<@;9909<<=8<<<555.55<<>@:<<==///:,//86=5;;<;5499.4::<5;9>==0//99<<><<<6666;;:@:==?===?<<59////&/)/5;<===+9<><<4<;;;<===;;:;=;;*//---06(-/6:;:<5557;7;>=;;;9<<:)///////555444.4;44488<3///9//)/38399:/44==
@ATNG8:00698:06248
GATGGTAGCTCTGCTCTGACTCTCGTACTCATTCGTTTCGGAAGAGACAGGTACGTTTAATAGTTAATAGCGTACTTCTTTTTCTTTGCTTTCGTTGTATTTCTTGCTAGTTACACTAGCCATCCTTACTGCGCTTCGATTGTGTGCGTACTGCTGCAATATTGTTAACGTGAGTCTTGTAAAAACCTTCTTTTTACGTTTACTCTCGTGTTAAAAATCTGAATTCTTCTAGAGTTCCTGATCTTCTGGTGTCGTCTATCATGTACTACCATCGTTCCTTCTGAGTCT
+
4<<=8<<<666;;BAABBBBBCDBBFCCCCBB@BBCD=CB>@<@BC@@AC>A@@;<;)57<;9;7;?BABB@966<5;9:::(444)4<<=6=BB7@@599,9=25:>;=B>B@@@CBBB@BBA=@=AA@A@@@@>BBBB@DBBCCC@@@;::AA?;;5;@@?AA@D8;:;99@BEC@C@@@@@0@=B=BCCCC5CCCCH=BBB::;?;9924444$94455.57=<9@>9994:5=7?>;@@@4599.9999@?:;:ABB;::B?@;;5:;00@8<8=,00=:==AA
@ATNG8:00700:06251
GATGGTAGCGCACACATAGATACAGTACTCATTCGTTTCGGAAGAGACAGGTACGTTAATAGTTAATAGCGTACTTCTTTTTCTTGCTTTCGTGGTATTCTTGCTAGTTACACTAGCCATCCTTACTGCGCTTCGATTGTGTGCGTACTGCTGCAATATTGTTAACGTGAGTCTTGTAAAACCTTCTTTTTACGTTTACTCTCGTGTTAAAAATCTGAATTCTTCTAGAGTTCCTGATCTTCTGGAGATACACATGAACTCTACCATCGTTCCTTCTGGAGTCT
+
=:>?5:569@?@@@@B@9:6>=<566=BAB;;.9;;;)9?;A<A?@AACD@@A<992;:99??:@=@BBBB@;;@<=B?GE1<<9;<=>4?>;949AB>CDA<;:CCC@CCBBBB@@<@BC=B@CCCDB@@C@B@@@?BCCCDCCCC;;;??>;;29>>:>B=>8A999>>@<@=@>@>=4=9=995999(9>@@B:@A>?A@999@29999$95595.56@;8=@>>>>>:>8@@=CCC?BAC8;9ABABB@@@;;5;;@?@A@BBBB@>@=@;=00+0>00;
@ATNG8:00702:06223
GATGGTAGTGATACAGATCAGACACCAGAAGATCAGGAACTCTAGAAGAATTCAGATTTTTAACACGAGAGTAAACGTAAAAAGAAGGTTTTACAAGACTCACGTTAACAATATTGCAGCAGTACGCACACAATCGAAGCGCAGTAATGATGGCTAGTGTAACTAGCAAGAATACCACGAAAGCAAGAAAAAGAAGTACGCTATTAACTATTAACGTACCTGTCCCTTCCGAAACGAATGAGTACGTGTGCGACGTGTCTCCTACCATCGTTCCTTCTGAGTCT
+
@?@CACBB;;:B:;9BCBBBCCCCC?ABD@BBCBBB>B9ACCCCCC@::799@==??AAA1@7BBBBCA@@AA@;>@;;;;<*;A=@AFFE9ABC@CCCCCCBBB>A?AA>BBB@DCCABBBGCCJABACBB?CCBB@BCBBCDCC?CBBAA>ABBBBABC?BBBBBB@BB?BBD9::B?@7A8968AFGD/CB=@;;;AB;;;<@<@A==:><@@CDC@@@@DE?C>A?BCD=A??<::9AB??@CCCBBBDF::9BABB>==>;;;<CC=F<@7;;>>>===
@ATNG8:00704:06240
GATGGTAGTCTCAGATAGTCTATAGTACTCATTCGTTCGGAAGAGACAGGTACGTTAATAGTTAATAGCGTACTTCTTTTTCTTGCTTTCGTTATTCTTGCTAGTTACACTAGCCATCCTTACTGCGCTTCGATTGTGTGCGTACTGCTGCAATATTGTTAACGTGAGTCTTGTAAAACCTTCTTTTTACGTTTACTCTCGTGTTAAAAATCTGAATTCTTCTAGAGTTCCTGATCTTCTGGCTCTCGTAGACAGATACTACCATCGTTCCTTCTGAGTCT
+
4;<>@BDDCCCBBBABBBCBCCFCCBBBCD@@=@??=@C@G@DCCCBCC@BBC@@=@?CCCB@D?BCCCC;;<A=<;;;;);@=ABDC=CBCAIC?BB<B@BBBB?BCCBBB@A>ABB?B?BBBBCAAA?DEAA>BCDA@@DDE@@?CBA??=@DD>@A?A7:9B@AACDF@ECCCC;CAC=?@@@@0ABBBF?EFCCCBB;;<@CGGG5B<<;C@C?BC@BBBCDEE?B@BBBA@?=@BB?BB@@AB@@@ACBBCBBCBCC?AAABB?B?EDCCBBCAAB
@ATNG8:00710:06241
GATGGTAGCGCGACGAGCGTAGACCCAGAAGATCAGGAACTCTAGAAGAATTCAGATTTTTAACACGAGAGTAAACGTAAAAAGAAGGTTTTACAAGACTCACGTTAACAATATTGCAGCATACGCACACAATCGAAGCGCAGTAAGGTTGGCTAGTGTAACTAGCAAGAATACCACGAAAGCAAGAAAAAGAAGTACGCTATTAACTATTAACGTACCTGTCTCTTCCGAAACGAATGAGTACTGCGTCTCACTCTCGCCTACCATCGTTCCTTCTGAGTCT
+
@AAB?BCCCCCBBBCCBBCBBBABA>AAAFCDBB@@=A=@@CAAAB?BB?BACBBBBBBA1A<><<><>@???>6<<;5595$5949.555&6BB>CAAABBCAB=B@BC@CCD?BBC9:;HFGGCCCCAA?@CCC@C@A@DF@@=?=A<@;:::??A??=?AA?@A=AB?BBB?BA@@@<AA@?@AAAA2AB@BABBBAAAB?B>BBBB>@?@BAAB?B@??@??<??BDC>CED@CBBBBBB;;;DCBBACCCCDBBB=AAC?BBBBB>B?B?BBBCBA>>
@ATNG8:00710:06257
GATGGTAGCGCGACGAGCGTAGACCCAGAAGATCAGGAACTCTAGAAGAATTCAGATTTTTAACACGAGAGTAAACGTAAAAAGAAGGTTTTACAAGACTCACGTTAACAATATTGCAGCAGTACGCACACAATCGAAGCGCAGTAAGGATGGCTAGTGTAACTAGCAAGAATACCACGAAAGCAAGAAAAAAGAAGTACGCTATTAACTATTAACGTACCTGTCTCTTCCGAAACGAATGAGTACCTCTCAGACGCTCGTCCTACCATCGTTCCTTCTGAGTCT
+
;BCC@CCBDCCDDCCBBCDCCC;997;CC9=:CC@?=?>A@BCBCC?AC?B>BBAABBBB3B?BCAAAAAAAAA9@@@BBBB2BD?D6;;;.;C@?AACBCCJA@>A@BB>CCC?BBA@AFCCCCCBBCBBB@EDBB?BBBBBDAA>C@C@@>@BCBABCC@BBAAAA@CC?AAA<@??FF>BAA=99:999%9;?=?8;A>??A=A:??DD7;7;ACBB?BCAAABB=><?BC;B?@>@BBBBBB?AAACCABAA==>>@@<>>A;@@@AC?B?B?BBBCC998
@ATNG8:00711:06232
GATGGTAGTGTCAGTGCGCGTCGTCCAGAAGATCAGGAACTCTAGAAGAATTCAGATTTTTGACACGAGAGTAAACGTAAAAAGAAGGTTTTACAAGACTCACGTTAACAATATTGCAGCAGTACGCACACAATCGAAGCGCAGTAAGGATGGCTAGTGTAACTAGCAAGAATACCACGAAGCAAGAAAAAACGAAGTTACGCTATTAACTATTAACGTACCTGTCTCTTCCGAAACGAATGAGTACATAGATATACGTATAGCTACCATCGTTCCTTCTGAGTCT
+
888<5:::9>::45599555556<=9<6929@;;55.5.59<:999344.47@@ABBBBA.9889;?A>><773(7399;;;)5626:@??2C;?7?>696>>;;7;:==:CC=9>A@??9::A@@@C:;9G@CCBB?A?:99<97199==@<?A@=955:79<=;<A=?>9??8166//(/880//////#/39333,3<9/..838385553822255<7<<<:://)/)/-8/8--(--////399::<<=>>=::9777;:==42222:8>;<=888>;<66
@ATNG8:00664:06307
GATGGTAGCTCACGTACGTCACACGTACTCATTCGTTTCGGAAGAGACAGGTACGTTAATAGTTAATAGCGTACTTCTTTTTCTTGCTTTCGTGGTATTCTTGCTAGTTACACTAGCCATCCTTACTGCGCTTCGATTGTGTGCGTACTGCTGCAATATTGTTAACGTGAGTCTTGTAAAACCTTCTTTTTACGTTTACTCTCATGTTAAAAATCTGAATTCTTCTAGAGTTCCTGATCTTCTGGCTCTCGTAGACAGATACTACCATCGTTCCTTCTGAGTT
+
?<DD?DDDB@BBBBCB;;;A@BBBBBCDDD:9;:CCE>FG>B=BCCCCCB?CBCBB?B?BBBC?C@CCCBBBBBB?CCCCC2CC?CBBB=BCCC?AAB@BC>???CBB?CBBBBCBB?BBB?B?@B@@>?@@=A@@@<@A@?@?@?@@DAAAAAA<??@<?A<A;AAAAAAAAA=D???@5@=A;?>CCD/BA887.8/////;;;B<ABCC/A??>E<@:===A898CAA<@;@AAA;;7;@@=AAAAAA@>>>@@@???A???<=====:>;?<@@??@?;
@ATNG8:00666:06272
GATGGTAGGACGAGCGTCTGAGAGGTACTCATTCGTTTCGGAAGAGACAGGTACGTTAATAGTTAATAGCGTACTTCTTTTTCTTGCTTTCGTGGTATTCTTGCTAGTTACACTAGCCATCCTTACTGCGCTTCGATTGTGTGCGTACTGCTGCAATATTGTTAACGTGAGTCTTGTAAAACCTTCTTTTTACGTTTACTCTTCGTGTTAAAAATCTGAATTCTTCTAGAGTTCCTGATCTTCTGGATACACTCATGTGCACCTACCATCGTTCCTTCTGAGTCT
+
;:;C?CBB@BCBDBABBBBBBBBB?CCC@@@CACCCB=BC?B?BBBCC@@>@CCCC@C@BBBC>B?CCCCBBB@@;;::;;*;A=@@@B;@BBDAGCB>BC9;;@BBC?BBCCBBBC?BCE@B@CB@@@BBC@CCBB?CBBBCDBBBBBCCB@A??A997;A<@?BCBCCCDBC@BGGLF<B?A=ACCCC2BCAAA;C@A00,00<@@+0000*9@A@CBC@BB@CBBAB@@>@AA@AB;;5;BC?CBCCDDCAABCCCBBB?BAA=A:::D@B@B@CCBBCAAA
@ATNG8:00666:06285
GATGGTAGCAGACGTGACAGAGCGCCAGAAGATCAGGAACTCTAGAAGAATTCAGATTTTTAACACGAGAGTAAACGTAAAAAGAAGGTTTTACAAGACTCACGTTAACAATATTGCAGCAGTACTCACACAATCGAAGCGCTGTAAGGATGGCTAGTGTAACTAGCAAGAATACCACGAAAGCAAGAAAAAAGAAGTACGCTATTAACTATTAACGTACCTGTCTCTTCCGAAACTAATGAGTACAGAGAGTACGATATGTCATCGTTCCTTCTGAGTCT
+
CCCC@CBBBBCCDCCCCCCCGCCCB?BBB@BBCCAA>A@CBBBBBB@BB?B@BCBBBBBB2A?BBBDCCBB???8?@@AABB2BB?A;@@@8ACD>BDBCDBC;;5:=AA>BBC?BAAABCCICBBGCCBBB@BCCC?BBBCBBBB?C@CBC?CEBBBBAC?AAABBE?A@>AA@;@B@@@9;8<87899::%9<;;?8BBCCCC?>:;;AA7>:=BAAA>ACBBBBD?B>ABK>BBA?BBBBBABBBCBAACCCBBBBBBBB?A>>:5:8<8<AB==>?@
@ATNG8:00670:06286
GATGGTAGCGTGACGAGCGTAGACCAGAAGATCAGGAACTCTAGAAGAATTCAGATTTTAACACGAGAGTAAACGTAAAAGAAGGTTTTACAAGACTCACGTTAACAATATTGCAGCAGTACGCACACAATCGAAGCGCAGTAAGGATGGCTAGTGTAACTAGCAAGAATACCACGAAAGCAAGAAAAGAAGTACGCTATTAACTATTAACGTACCTGTCTCTTCCGAAACGAATGAGTACGATGAGAGAGCTCTCTCTACCATCGTTCCTTCTGAGTCT
+
4444.49:::==C==;;<<>>>00+/<;6:>@@00+0)00>??;B9@?=A;>?>9898*348;==<<89333(379555&59.5.555&555.5559<<<<=7:4//)///)/7779<>>;;;B@969@;@9597:>9==;:>9><>::49>999=BB8@99833,3728:=6:;:::5:;;8==BB5BB>@?><<8888486;9>9051520<<:0//9856)/)//:1:993/333877773337898557==777:5825976:79/5/5./.-,**
@ATNG8:00672:06268
GATGGTAGAGTATCATGGTACTCCAGAAGATCAGGAACTCTAGAAGAATTCAGATTTTTAACACGAGAGTAAACGTAAAAAGAAGGTTTTACAAGACTCACGTTAACAATATTGCAGCAGTACGCACACAATCGAAGCGCAGTAAGGATGGCTAGTGTAACTAGCAAGAATACCACGAAAGCAAGAATAAGAAGTACGCTATTAACTATTAACGTACCTGTCTCTTCCGAAACGAATGAGTACATAGATATACGTATAGCTACCATCGTTCCTTCTGAGTCT
+
945C;?ECCCCCCCCCC@CCCBC@CCC@CDEBBB?B>BACCCBC@CC?A?ACBBBBBB3B?BBBBBB@A987*7>:;::;*;C>C?CCC<CCGADCDDFDCBB@B@BB@BBB?BBCCCBBCCGCCBBBBD@DDCC<@@CBCBBB>C@CCC?ABBCBABA?ACCBBB@BB>AAA>AAAAB=AAA@CC@CC?BA?BBAA@?B@@=@?AABB=?=?CCBB?CAAAAAA?B?BBC>CBB?BBBBBBBBBAAACCCCAAA>??@@?@B=AA==A?B@A<@@A@@==>
@ATNG8:00677:06260
GATGGTAGTATCTGCACACTCTGTCCAGAAGATCAGGAACTCTAGAAGAATTCAGATTTTTAACACGAGAGTAAACGTAAAAAGAAGGTTTTACAAGACTCACGTTAACAATATTGCAGCAGTACGCACACAATCGAAGCGCAGTAAGGATGGCTAGTGTAACTAGCAAGAATACCACGAAAGCAAGAAAAAAGAAGTACGCTATTAACTATTAACGTACCTGTCTCTTCCGAAACGAATGAGTACTTTATCTATGTGTGCGCTACCATCGTTCCTTCTGAGTCT
+
>CBB=BCCMBBBCCDC@AABAA>@C@CCG@BBBBBB>A>BBBBBBC@CB@B@@>>89899):;@@@AAAB@ABH>A@??>==,9;558===2>==?BCCCBCBDC?@=@A=ABB@BBCCCBCCCCCCBBBDE?BBBA>A@@@CCBB>A?B;;:;BBBCBCC@BBBBBD@AA<A@@399??>8<;;89999::%:>;>DDCCB@@A37159;;,808=BBB?BBBAAAA;?9>?>9=?A;@AB?@@99929@@A@A><<<8::::8<8;::;=6;5=8>@@BB???
@ATNG8:00679:06308
GATGGTAGCATCATGCATATCTCACCAGAAGATCAGGAACTCTAGAAGAATTCAGATTTTTAATCACGAGAGTAAACGTTAAAAAGAAGGTTTTACAAGACTCACGTTAACAATATTGCAGCAGTACGCACACAATCGAAGCGCAGTAAGGATGGCTAGTGTAACTAGCAAGAATACCACGAAAGCAAGAAAAAAGAAGTACGCTATTAACTATTAACGTACCTGTCTCTTCCGAAACGAATGAGTACGTGTGCGACGTGTCTCCTACCATCGTTCCTTCTGAGTCT
+
:>@D?BBB@@>:@;56;A>>@CCCD@;995;999=95:7<CB@@AB?BC@B?@@:--...$-(-----/38333;.734.4999'9;5<7<<:+:7787////88//,/39;5<:<265<;<==;<<BCCB;;;?B@@@?BC@DBBBB=B@A;<8;CCCAAAA<@>=?<?:=:69;8(//;;;38;<8889999%9388=:<88=;8353569;2<1:9AA@?A@::8?B?C>BBC9<992987?CCBBBB>>?==8===BA>?;=<<9565;A>B>B=BBBBBBBA
@ATNG8:00679:06309
GATGGTAGTGATACAGATCAGACACCAGAAAGATCAGGAACTCTAGAAGAATTCAGATTTTTAACACGAGAGTAAACGTAAAAAGAAGGTTTTACAAGACTCACGTTAACAATATTGCAGCAGTACGCACACAATCGAAGCGCAGTAAGGATGGCTAGTGTAACTAGCAAGAATACCACGAAAGCAAGAAAAAGATGTACGCTATTAACTATTAACGTACCTGTCTCTTCCGAAACGAATGAGTACGTGTGCGACGTGTCTCCTACCATCGTTCCTTCTGAGTCT
+
CCCB?CCCCBBBCBBBBBBDCCECC?CCCE<ABBBCC@C?BBCCCBD@CD>A>BCFCBBBB3B@BCBBBBBCBBA:?>99:::*:C>A;@@@7@CC@CABACCDCD@C@BB?BDD?CBBBCCBDCCCCCBBBC?CDCC?BA@@CBBB?B@DCC@BCBBCBBC@CACABB?CB?AAA;??@@@9A@@<=?>?>.?@ABBBBD@AAC@D@CCBB?B?BBCCC@CCBBBCC@B?BCC>CAA>ACCDBBBAAACBBBCDAAABBBD?@BB?@A>>B?C@C@CDBAAAAA
@ATNG8:00680:06287
GATGGTAGTATATCGCGTCGCTATCCAGAAGATCAGGAACTCTAGAAGAATTCAGATTTTTAACACGAGAGTAAACTGTTAAAAAGAATGGTTTTACAAGACTTCACGTTTAACAATATTGCAGCAGTACGCACACAATCGAAGCGCAGTAAGGATGGCTAGTGTAACTAGCAAGAATACCACGAAATGCAAGAAAAAAGAAGTACGCATATTAACTATTAACGTACCTGTCTCTTCCGAAACGAATGAGTACGAGAGAGCACACGTGTCTACCATCGTTCCTTCTGAGTCT
+
<<5565=:4555::559@9999565.59@;;@@@BC>B=<;;;;;;5:<5939;444999'8.4448<<<555<13799-7888'33-348;;;/;88(----(-9688</3,336733/3<<:<;;;=:99;;666>BCCC?@@BBBBCB@CACCC@BBB@B@@@@DDDCCC@BB=??C80//:;*//6:4------#-80///9:766//(/66996389=5;>>6733;877<B7@BD9@?@:879===AA???@@A??===>>=>>CAA==665:49-6-5559=7::
@ATNG8:00684:06293
GATGGTAGGCGTGTGAGAGTCTGCCCAGAAGATCAGGAACTCTAGAAGAATTCAGATTTTAACACGAGAGTAAACGTAAAAAGAAGGTTTTACAAGACTCACGTTAACAATATTGCAGCAGTACGCACACAATCGAAGCGCAGTAAGGATGGCTAGTGTAACTAGCAAGAATACCACGAAGCAAGAAAAAGAAGTACGACTATTAACTATTAACGTACCTGTCTACTTCCGAAACGAATGAGTAACGATGAGAGAGCTCTCTCTACCATCGTTCCTTCTGATTCT
+
88:@:700+///;;@ABBA@@>994)4;<8ABCC;;7;=AA@AAAB<@A?B?AA@;;;;.;<?ACBBBCC??>6;=:::::'9<9<3733&388393333333>=@;>@;://+/667<:>===>:;;FAA=A>>><??><<://,/066A>?:00/::657>>?BB?BC?BB@:@=00+000*/<;<;,:;9;//////:::/706>::5:<=<>>>8<:77///=7=7///)89929=000/)/;;=<??BA>??>==A??>;;5;;;;;:>5;6;=??@=@@
@ATNG8:00687:06276
GATGGTAGTATAGAGCTCTACATAGTACTCATTCGTTTCGGAAGAGACAGGTACGTTAATAGTTAATAGCGTACTTCTTTTTCTTGCTTTCGTGGTATTCTTGCTAGTTACACTAGCCATCCTTACTGCGCTTCGATTGTGTGCGTACTGCTGCAATATTGTTAACGTGAGTCTTGTAAAACCTTCTTTTTACGTTTACTCTCGCGTTAAAAATCTGAATTCTTCTAGAGTTCCTTATCTTCTGGGCAGACTCTCACACGCCTACCATCGTTCCTTCTGAGTCT
+
A;?EADBBBCBBBBCCBBBCCCCCBDCCCDBB?BBBE>BB>B?ABBBBBB?BBBBC?A=>?BB?B?BBBCBBBBB@BBDDE3BB@DCCC=BBAA>ABB?>@;><?BAA?BCB??:AA<AAC;><>@>98::;<@@@?<AABBB@?<==CAA>===<>>>=@@<@<BB@??@@AD:>>>>>2=8<889989+9AAAD:@688AAAA@@;????/?:;;C7;7;@=A>>>BAA:>:=;@;:;=;;;D;@@??>====>=>@@@<AAD;>>>>><?<@=BA====//
@ATNG8:00697:06264
GATGGTAGTATATCGCGTCGCTATCCAGAAGATCAGGAACTCTAGAAGAATTCAGATTTTTAACACGAAGAGTAAACGTAAAAATAAGGTTTTACAAGACTCACGTTAACAATATTGCAGCAGTACGCACACAATCGAAGCGCAGTAAGGATGGCTAGTGTAACTAGCAAGAATACCACGAAAGCAAGAAAAAGAAGTACGCTATTAACTATTAACGTACCTGTCTCTTCCGAAACGAATGAGTACACACTCTCATATGACACTACCATCGTTCCTTCTGAGTCT
+
@?A@>ABCCBBBBC;;9@ABBADBB@@@@>::;@@=2:69CBBB9:76@8B?BBBA????.94:@@..*...--9189;====+>>9>:>>=0=;;7;<9@BBBCC@B?CC?BBE@HCCBBCBCCCBBBCBBB?BA@@=@BBBBBBC@D?BAA>@CDCBBDD?BBBA@@<??<9:47>>==;388848=ABC3BB?BBBAB@???7:5;>==9=:=DCCC?BB???AB?B?BBB=A??<?BBABBBCBAACBB>@@>>BBBBBB>?;>A???=B?B>BBBBB799
@ATNG8:00697:06307
GATGGTAGTGTCATATGAGAGTGTGTACTCATTCGTTTCGGAAGAGACAGGTACGTTAATAGTTAATAGCGTACTTCTTTTTCTTGCTTTCGTGGTATTCTTGCTAGTTACACTAGCCATCCTTACTGCGCTTCGATTGTGTGCGTACTGCTGCAATATTGTTAACGTGAGTCTTGTAAAACCTTCTTTTTACGTTTACTCTCGTGTTAAAACTCTGAATTCTTCTAGAGTTCCTGATCTTCTGGATAGCGACGCGATATACTACCATCGTTCCTTCTGAGTCT
+
AABC?BCDDCCCBBCBBEBBBDEDBBBBBCBA?BDCC>CC@D@BCBCCCC@BCCBA?BACDCC@DADBBEBBBDD=>?>>>,>@;ACCC=BDCC@CBC?CD?BBBDCD@CBCCCCCC@CCC@B?CCCCCCCC@CCCC@CCCCDCCCCBBBBBDBB?BDD@CB?B?DCDDDDD?@>?BAAB:A>@>;;;;;*;BBBC=AACCCCBCCB@BBB<BBCCCC@BBCC@BCCDCAA?A@CDCCCD@CBC@CCEBCBCCCCCCCCCCBBBB@CCCBC?B?B@CCBAAAAA
@ATNG8:00698:06298
GATGGTAGAGAGAGCTCTCTCATCGTACTCATTCGTTTCGGAAGAGACAGGTACGTTAATAGTTAATAGCGTACTTCTTTTTCTTGCTTTCGTGGTATTCTTGCTAGTTACACTAGCCATCCTTACTGCGCTTCGATTGTGTGCCGTACTGCTGCAATATTGTTAACGTGAGTCTTGTAAAACCTTCTTTTTACGTTTACTCTCGTGTTAAAAATCTGAATTCTTCTAGAGTTCCTGATCTTCTGGGTGCGCTACAGTCTCTCTACCATCGTTCCTTCTGAGTCT
+
<;:B@DABBBCCCDE;96CBA=DCCCCCCDCB@BDDH>CC@CFBBBBBDCABBCBC@B@BABC@D@CBABCCB??<?B?AA+A?8?::9,3=<?>BAA=AB<??BCCG@@@@BBBCC?A?;5;5;ABBB===;>>BB;>>??::7;=A?@?AAAAA:=>A=@@<@8;;AAAA@::78899:.>5>775666)6<666)////666:88/6555$2775:6A7;<;AACA;;<7:58<=>AB;A@@@79999:97==><>=>@@@??<?;;;@8=8=:=>CCAA??
@ATNG8:00701:06287
GATGGTAGATATATGCACGTCTACCAGAAGATCAGGAACTCTAGAAGAATTCAGATTTTTAACACGAGAGTAAACGTAAAAAGAAGGTTTTACAAGACTCACGTTAACAATATTGCAGCAGTACGCACACAATCGAAGCGCAGTAAGGATGGCTAGTGTAACTAGCAAGAATACCACGAAAGCAAGAAAAAAGAAGTACGCTATTAACTATTAACGTACCTGTCTCTTCCGAAACGAATGAGTACACACTCTCATATGACACTACCATCGTTCCTTCTGAGTCT
+
<@AB@BB==AA@@A@?;55565;B?;;;>ACBBBB@B?CAAAACC?AA>A=ACBCBBBB3B?BBBBBCCC???8?AABBBB0BD>A>BCC;CCC@CBBBCCGDD@B@@@=@AB>AAADKGDBBCECCBB;::;@DD?AABBBBCC=@=@@@<@CBAA@8948A???A=AA=999:@@>>>8=@@;999999%9;9;<6:85AAA=><==?A;F=;;?AA=@??::8D@B=ACD=C8949999BBCBBBCB@@888;;=<==<<;;.3333<6=>=177?>>=?:
@ATNG8:00702:06301
GATGGTAGTGATACAGATCAGACACCAGAAGATCAGGAACTCTAGAAGAATTCAGATTTTTAACACGAGAGTAAACGTAAAAAGAAGGTTTTACAAGACTCACGTTAACAATATTGCAGCAGTACGCACACAATCGAAGCGCAGTAAGGATGGCTAGTGTAACTAGCAAGAATACCACGAAAGCAAGAAAAAGAAGTACGCTATTAACTATTAACGTACCTGTCTCTTCCGAAACGAATGAGTACGAGAGTCAGAGCAGAGCTACCATCGTTCCTTCTGAGTCT
+
ABAC@CCAAACCCDCCCCECCCCCC@CCC@CCCCBB@B?BBBBBBC?ACAC@AAAADCCC2C>BABDBBBB>>?8?>?@?@>,?B;=5;;;-;BB?CBABGCCBB?B@DC@BBB?CCBBCCCCABBCCCCCD?BBDD<@?CCCCBB>B@CBB@BDCDCBBB@CCCAAA?CC@BBB799@@@8???=ABBBB3CB@C???CCDBA;>;>>@@:=:=?BBB?BBBBABB?B?BDD?BBB?CBCBCCC???C??>CCBBBBBBBABDD?@@::;=B<@<>>>>>>??
@ATNG8:00704:06292
GATGGTAGCTCTGCTCTGACTCTCGTACTCATTCGTTTCGGAAGAGACAGGTACGTTTAATAGTTAATAGCTTACTTCTTTTTCTTGCTTTCGTGGTATTCTTGCTAGTTACACTAGCCATCCTTACTGCGCTTCGATTGTGTGCGTACTGCTGCAATATTGTTAACGTGAGTCTTGTAAAACCTTCTTTTTACGTTTAACTCTCGTGTTAAAAATCTTGAATTCTTCTAGAGTTCCTGATCTTCTGGGCTGGCTGATATGCGCTACCATCGTTCCTTCTGAGTCT
+
>?:424444:@BDDECCBAABBA@@A>=9?49.44:<299.4.4===>>@69=9955)5.5555.669999:4555.55555$54.59990;<=>:>>C>BC:;;:C;;5:>>9::CC@BBB@C@EAAA?:9:?BBBB@BCBCBCBBDBBBBA???3:9949;6<8>@?;:8@??8<;<<>,<6<066989):;9AA7>:<<<;:;?::76==<+;//)/8383;;5<<<;>??;A7>=>?9<:<=<D6@=>7::@A;<=///:;6616:9>>1738;<<=///<<
@ATNG8:00704:06294
GATGGTAGCGCACACATAGATACAGTACTCATTCGTTTCGGAAGAGACAGGTACGTTAATAGTTAATAGCGTACTTCTTTTTCTTTGCTTTCGTGGTATTCTTGCTAGTTACACTAGCCATCCTTACTGCGCTTCGATTGTGTGCGTACTGCTGCAATATTGTTAACGTGAGTCTTGTAAAAACCTTCTTTTTACGTTTACTCTCGTGTTAAAAATCTGAATTCTTCTAGAGTTCCTGATCTTCTGGATAGCGACGCGATTTACTACCATCGTTCCTTCTGAGTCT
+
88;D@DBBBBBCBCBCCCCCECCABBBBBA@@=@CCC>CC?C@BBBBCCC>>=>00-/7;;;F>A>ABBBC;;9B?BACCC,:;;)9=>>4=BAB?C;;79A69;BBBDAICCCCCCCABCB?@?ACBBCCCC?BDDD?CAAACCCBCCCCCBBBB?@@A@BB@C?BBBCBBBCC?C;;;;;*;>B>@@AAA,ABBBC=C;;;CCA;99;?=?>,>AAAB>B@BC@BBBBBBB?B@CCCBBB?BBE?CCBAAABBAABBCL?EBCDG@BBBCC<A<A=A@BDCB@@
@ATNG8:00705:06305
GATGGTAGGTGTGTCTCTGAGAGTAGTACTCATTCGTTTCGGAAGAGACAGGTACGTTAATATGTTAATAGCGTAACTTCTTTTTCTTTGCTTTCGTGGTATTTCTTGCTAGTTACACTAGCCATCCTTACTGCGCTTCGATTGTGTGCGTACTGCTGCAATATTGTTAACGTTAGTCTTGTAAAACCTTCTTTTTAACGTTTACTCTCGTGTTAAAAATCTGAATTCTTCTAGAGTTCCTGATCTTCTGGTATGACTAGTGTACTACTACCATCGTTCCTTCTGAGTCT
+
BBBC@CAB>@AAC?@@A<CJCCBCBA<<===<<6;738(9929:===>:>:5;=@@@9@=?965;6:56449900)/:6::==<+;;;5=>@@6==;9;A;<;.;B<=>=>@@<<<ACCCCE?@@B8;7;CCDCCBB>BBAA=@CA@A9::@BB@@BB@>;:;99=>=A=BB@6;;;;;;?99994:;=:00000$0)/77;3;;;<<;;9<<.5555$5555>9>9==7;;;;;9:7;:0/00=?6;@B:?>>9999958>?@@B@@@CA<A=><>*0+/)//;AAA//
@ATNG8:00706:06297
GATGGTAGACATATCGTACTCTCTGTACTCATTCGTTTCGGAAGAGACAGGTACGTTAATAGTTAATAGCGTACTTCTTTTTCTTGCTTCGTGGTATTCTTGCTAGTTACACTAGCCATCCTTACTGCGCTTCGATTGTGTGCGTACTGCTGCAATATTGTTAACGTGAGTCTTGTAAAACCTTCTTTTTACGTTTACTCCCGTGTTAAAAATCTGAATTCTTCTGAGTTCCTGATCTTCTTGGCCGCTCTGTCACGTCTGCTACCATCGTTCCTTCTGAGTCT
+
//;;8<A<><=@@;D;;5=B@?;?@@@@@BBB?A@@B>BIHE?B@CAAAA;??;898A;@@??9;5:9877;99==A?@;@1@@<>:9239:B7BAA;<?179??@B>AACB@@@@688>=C:==@@>553....8.33;;8885589;;9799.5597;A9>:>?>>=>??A8<799:,:<A<@?CCD/??===6=;=<@6///:5=>?@/@@?894:*//3877A=>8927777:8463-3(-(-----/<==;666<///;:699=<=::7;7>>///9::
@ATNG8:00710:06295
GATGGTAGCTATACGTATATCTATGTACTCATTCGTTTCGGAAGAGACAGGTATGTTAATAGTTAATAGCGTACTTCTTTTTCTTGCTTTCGTGGTATTCTTGCTAGTTACACTAGCCATCCTTACTGCGCTTCGATTGTGTGCGTACTGCTGCAATATTGTTAACGTGAGTCTTGTAAAACCTTCTTTTTACGTTTACTCTCGTGTTAAAAATCTGAATTCTTCTAGAGTTCCTGATCTTTCTGGAGATACACTATGATACTCTACATCGTTCCTTCTGAGTCT
+
456A@CCC;6665=;;666=<><966555<=>9<ABH?HL@BABCBBBBB@D;;;C@C@BBCC@C@CCCBBBBBB>BCBBB1BC?CBCC>CCCC?BCC?@@9:9ACEE>@ABBAAAA>BBB?B@@@???AAA<AAAA=@@@@>>>@CBDBA?@?A=====DD<A<@@@@@??DD=CAAAA5B<@<>>>>>/=>9980668///=67;=BBBA/A???B=B<??;???B@@@<B=A>>>889)8::4:::::995557;88//-47-..33394=05056778577
@ATNG8:00713:06273
GATGGTAGCACGAGTCACTCATATCCAGAAGATCAGGAACTCTAGAAGAATTCAGATTTTTAACACGAGAGTAAACGTAAAAAGAAGGTTTTACAAGACTCACGTTAACAATATTGCAGCAGTACGCACACAATCGAAGCGCAGTAAGGATGGCTAGTGTAACTAGCAAGAATACCACGAAAGCAAGAAAAAGAAGTACGCTATTAACTATTAACGTACCTGTCTCTTCCGAAACGAATGAGTACTATGTAGAGCTCTATACTACCATCGTTCCTTCTGAGTCT
+
@@ADADCCCCABBCCCCBBCBBCCD?BBB@BDDDCC@C?CBDDDCD@CC?C@CCB:::::.;?BCBBBCCC@??9=?9::;;*;C?CACDE;EDFADCCCCCB999;@CC@CCC?BBCCCCCCCCCCCBBBC?CCCC<??BADDAA>D?C@A>@DDCCAAB?BBBCCC?CC?@@A<??BBD>A?@>>CCCC2CC?A@@@CCAAA9>;@@@@7;8;CCCC?BBAA@@@<?=?BB=BBB?BBBCCCDDABBBBBBBA>>>@@???@A:>=>>A8>:><@@@>>>>>
@ATNG8:00713:06295
GATGGTAGCGCACACATAGATACAGTACTCATTCGTTTCGGAAGAGACAGGTACGTTAATAGTTAATAGACGTAACTTCTTTTTCTTTGCTTTCGTGGTATTCTTGCTAGTTACACTAGCCATCCTTACTGCGCTTCGATTGTGTGCGTACTGCTGCAATATTGTTAACGTGAGTCTTGTAAAACCTTCTTTTTACGTTTACTCTCGTGTTAAAAATCTGAATTCTTCTAGAGTTCCTGATCTTCTGGGTCTCTCTCTCACGCACTACCATCGTTCCTTCTGAGTCT
+
:<<=?BBBBA@@@@@@DCBBB?>>;666>@<@?@@@@999058556==BC>BBBB<9=:==@A4;5995//9//)/;277777'///(4:<<4>>@@>@BCACC;<;BB@A?ADBBBCCDADCB@B@CDFCBAAD@BBBB>BBCBBBBCBAA@CBA@@=@CB@CC@C:;;BBBBCCH@CCCCC;C@C?BBKKK5BABCD=;;;ACCCCBB<@@@@0@BBCF?C@BDAFGCCCBC@D@BBCBCC?AADD>CCCCCCBBCCCBBBBBBCC@@@@DD@C?C?CCCCBBBB
@ATNG8:00664:06313
GATAGACATATCGTACTCTCTGTACTCATTCGTTTCGGAAGAGACAGGTACGTTAATAGTTAATAGCGTACTTCTTTTTCTTGCTTTCGTGGTATTCTTGCTAGTTACACTAGCCATCCTTACTGCGCTTCGATTGTGTGCGTACTGCTGCAATATTGTTAACGTGAGTCTTGTAAAACCTTCTTTTTACGTTTACTCTCGTGTTAAAAATCTGAATTCTTCTAGAGTTCCTGATCTTCTGGTATACACACTCGCTCGCTACCATCGTTCCTTCTGAGTCT
+
BBCCCCCCCCBBBBCDCCBBBCCCCCDBB?BDDD>CC?C=BBCCCCC?CCB??<??BBBB?B?BBBBBBB>>9?@@@@2@@<A>>>:?CBB?BBB?CC;>=ACCC?AAAAAB>>:??A9=9>@>?B==?:??@@;>>A>>?AAAAAAA?>>>9<><=AA<=:??AAAAAAA;@@@BB5A<A;::9:9+9=888*//8///<8:>=DDDD/A>?>C<A;?>=BABA>>><@8:9AA6506>=:?@@>>?;<=@@A=;;AA>@>9>===?;@<A<@@>>@AA;
@ATNG8:00665:06326
GATTAGTATAGAGCTCTACATAGTACTCATTCGTTTCGGAAGAGACAGGTACGTTAATAGTTAATAGCGTACTTCTTTTTCTTGCTTTCGTGGTATTCTTGCTAGTTACACTAGCCATCCTTACTGCGCTTCGATTGTGTGCGTACTGCTGCAATATTGTTAACGTGAGTCTTGTAAAACCTTCTTTTTACGTTTACTCTCGTGTTAAAAATCTGAATTCTTCTAGAGTTCCTGATCTTCTGGATACACTCATGTGCACCTACCATCGTTCCTTCTGAGTCT
+
;9:2:CDCCCCCDCDBCBBBCCCDDCCC99::BBC>DE@B@BCCBBBC?CBBBC?C@AAAB?B>BABBBBBB@=>????.?A?B???<AACC?BBB?@?198:AAB?BCCCBA>A9>>?;?;@@AA>>;=:=@@@<@@@@??@@???@AA::;:>===AA<A<???@A@C@?8<;AAB6?;?;??DDD/=<<<@07///66:>>>8====.<===@=@<@?=A???@AA<A=?>>>8838=B<>>>>=;;;;;;=>>==:6690----=-3-327<><=://
@ATNG8:00672:06340
GATGGTAGGCGAGAGTGAGACGCAGTACTCATTCGTTTCGGAAGAGACAGGTACGTTAATAGTTAATAGCGTACTTCTTTTTCTTGCTTTCGTGGTATTCTTGCTAGTTACACTAGCCATCCTTACTGCGCTTCGATTGTGTGCGTACTGCTGCAATATTGTTAACGTGAGTCTTGTAAAACCTTCTTTTTACGTTTACTCTCGTGTTAAAAATCTGAATTCTTCTAGAGTTCCTGATCTTCTGGGCAGACTCTCACACGCCTACCATCGTTCCTTCTGAGTCT
+
;9CC@CBB?BABCDCCAABCABABBABBBBA@=@CCC>BD@D@CCCBBBD@BBBBB?B@DCAA=B@DCBBBBBCB?@@@@@1???AAAA=AKGG?BBB?BB<>=?BBB?ACCBBBBB@BBB;?;=@>>>>;><AA??:?AADAA@===ACAA;;=<:<;<AA=A<AAAAAAA@@:>?@DC5A;A:>>CCD/@@<<<69/////<::?=AAAA/;;;@A>D<;;8;>@A;;;=B<@>??CC688?@9@?@>=====AAAAA;29992----727494AAAA;;;>
@ATNG8:00673:06317
GATGGTAGCGCATATCAGCGCAGCCCAGAAGATCAGGAACTCTAGAAGAATTCAGATTTTTAACACGAGAGTAAACGTAAAAAGAAGGTTTTACAAGACTCACGTTAACAATATTGCAGCAGTACGCACACAATCGAAGCGCAGTAAGGATGGCTAGTGTAACTAGCAAGAATACCACGAAAGCAAGAAAAAGAAGTACGCTATTAACTATTAACGTACCTGTCTCTTCCGAAACGAATGAGTACGATGAGATCTCGTGTGCTACCATCGTTCCTTCTGAGTCT
+
@ACB?D;:<DECBBBCBCCCCCBBB=BDD@DCCCBB?B>AADCCCC?CC?C?C?B:9999*:>@BDDDBABCCC=BC99999*:B=A;@@@7BCE@CBCACCBBA<B@BB@BCC@CCBACBADCCCBBBBCC@EECC?C@@?BBAA?BACBB?BDDCCDDC@DCBBBC?CC?CBC=??BBC=BAA>ACCCC3BB?BBBBCCCCC5849@@@497:BBBB?BB@A@CB?B?BCC>CAA?ABBCCCCCCCCCBBBBBBBBCB>=>BC?@@=>A@B@B@BBB>>>AA
@ATNG8:00674:06323
GATGGTAGCACGAGTCACTCATATCCAGAAGATCAGGAACTCTAGAAGAATTCAGATTTTTAACACGAGAGTAAACGTAAAAAGAAGGTTTTACAAGACTCACGTTAACAATATTGCAGCAGTACGCACACAATCGAAGCGCAGTAAGGATGGCTAGTGTAACTAGCAAGAATACCACGAAAGCAAGAAAAAAGAAGTACGCTATTAACTATTAACGTACCTGTCTCTTCCGAAACGAATGAGTACAGAGAGTACGATATGTCTACCATCGTTCCTTCTGAGTCT
+
8:;@>@CCCBBB>BBB@;;<AABBD>BBB;CBCCCC@CACBBAA@B?BB@B@CCA@=??@,@:>?CBAA@B:::/9:;:994)9@:@<>>>9CCC?BABAA@@00-0;@><?@B@BBAACCCCGCBBCCCCC@ECCC?AACCCCAC?D?ABC@CCBBCBBB?BBDDDD@BB?:9:@BBBDE>C@@;99::::%:?;=?=?B>BBD<><==?@9@;>?B;;8;BAAABB?B?BBC>CCD<??CBAAABBBBBBCBBBCCBBBAA<994:???B=A:>8;:@@@;;;
@ATNG8:00674:06353
GATGGTAGTACATGATAGACGACACCAGAAGATCAGGAACTCTAGAAGAATTCAGAATTTTTAACACGAGAGTAAACGTAAAAAAGAAGGTTTTACAAGACTTCACGTTTAAACAATATTGCAGCAGTACGCACACAATCGAAGCGCAGTAAGGATGGCTAGTGTAACTAGCAAGAATACCACGAAAGCAAGAAAAAAGAAGTACGCTATTAAACTATTAAACGTACCTGTCTCTTCCGAAACGAATGAGTACCTCTCAGACGCTCGTCCTACCATTCGTTCCTTCTGAGTCT
+
5---3878999=599>:::<555:;4;==16666??9=:<::////6:;6:53///)/;;;+=8<<<><999999)59444444#4:39.555&599497//)///555)55)4439:;489/////4444955555.59=A=;;:CBBDE@B?A;>96555;999055::::7:A9<==8A<9;8*333,333377$3=6;988////7,33(3<<<588188656:?;;665=9<466>5>:;7:99=??B@DBAAA?00///86674///5//)/7>;D@A8@<<====5
@ATNG8:00677:06350
GATGGTAGTGTGTCTCTGAGAGTAGTACTCATTCGTTTCGGAAGAGACAGGTACGTTAATAGTTAATAGCGTACTTCTTTTTTCTTGCTTTCGTGGTATTCTTGCTAGTTCACTAGCCATCCTTACTGCGCTTCGATTGTGTGCGTACTGCTGCAATATTGTTTACGTGAGTCTTGTAAAACCTTCTTTTTACGTTTACTCTCGTGTTAAAAAATCTGAATTCTTCTAGAGTTCCTGATCTTCTGGATAGCGACGCGATATACTACCATCGTTCCTTCTGAGTCT
+
@@AC@CCCDDBBBB@AACCCCCCCCEBBBCBB?BBBB<BC@D?CCCCCBB?BBBBC?CAECCC?B?BICCCCB@@;::9::;%;>><CDG>CBCD@CBC@CC?BBCDCC@CBBBCBB@BBC@C@BDCC@A@C@CCDD>BACCCCCCCDDBBABCC@CBB?BCC=BAACCCCBBC@CBBBB7B=A=BBBBB0BBBBB<BCBBCCCAA@5;;;;;%;AAAB@B@DD@CDCDB;;;;?BCCCCD@BBCECCBBBCBBBCDCCCBBBBBB?BBBBC@C?B?CCCCCBBB
@ATNG8:00678:06347
GATGGTAGTGTCATATGAGAGTGTGTACTCATTCGTTTCGGAAGAGACAGGTACGTTAATAGTTAATAGCGTACTTCTTTTTCTTGCTTTCGTGGTATTCTTGCTAGTTACACTAGCCATCCTTACTGCGCTTCGATTGTGTGCGTACTGCTGCAATATTGTTAACGTGAGTCTTGTAAAACCTTCTTTTTACGTTTACTCTCGTGTTAAAAATCTGAATTCTTCTAGAGTTCCTGATCTTCTGGCTCTCGTAGACAGATACCCATCGTTCCTTCTGAGTCT
+
:5:C;CDCACCDCBBBDDBBBCCBBCCCFDA@>AFEE=BB@C@CCCCCCCAHCCDJ@D?BCCCAHBGDDBBCCA@=;;;;;*;C@DCBB=CDCB?BCCACI@CBBBBB?BCCCCCCD?CDD?D?CCCCBBBC@CECC?BDCCCCCCCCCCCCCCC@CBB@CB?B?BCCCCDC@@;>>>>@7@>@>;;;;;*;DDCC=AADCCCDBBA5;;;;*;A@AA?A>BC@CCDBABC@D@BBBDCC@BBB>BCCCCCCBCDBBBCCBBC>BCCBB?B@C?CCCBCB??
@ATNG8:00679:06356
GATGGTAGAGTATCATGTGTATCTCCAGAAGATCAGGAACTCTAGAAGAATTCAGATTTTTAACACGAGGGTAAACGTAAAAAGAAGGTTTTACAAGACTCACGTTTAACAATATTGCAGCAGTACGCACACAATCGAAGCGCAGTAAGGATGGCTAGTGTAACTAGCAAGAATACCACGAAAGCAAGAAAAAAGAAGTACGCTATTAACTATTAACGTACCTGTCTCTTCCGAAACGAATGAGTACACACTCTCATATGACACTACCATCGTTCCTTCTGAGTCT
+
<8=A?=9;6BBAABBAAABBDCDBB@BBC@BDCCCC?B?BCCCECC@CC?B=A@A;;;;;*;>BBBBBAB9<;;/;A;9444$4>7;4:::-;BB?BAAAAAB;;;,;;@G=AA@>?CDBBBBBBBCBBBCBB>BCCC@CBBBBBAA>B@BBA?BBCCCCCC@DCCB?A=@CABBB?ABDCC4777/879999%9;23938::?@;:7=>>AB3=7:8@@A=@?>998=9?9>>?9?99487<;;;?<<=BBBBBB@;<?A??@@@B?B@@?C8B@=:=?@<>?99
@ATNG8:00681:06319
GATGGTAGATACTCGCTGATACACCCAGAAGATCAGGAACTCTAGAAGAATTCAGATTTTTAACACGAGAGTAAACGTAAAAAGAAGGTTTTACAAGACTCACGTTAACAATATTGCAGCAGTACGCACACAATCGAAGCGCAGTAAGGATGGCTAGTGTAACTAGCAAGAATACCACGAAAGCAAGAAAAAAGAAGTACGCTATTAACTATTAACGTACCTGTCTCTTCCGAAACGAATGAGTACGTGTGACGTACGTGAGCTACCATCGTTCCTTCTGAGTCT
+
445A<<<BBA<<<=556<<<ABB@@8@6946@==@A<@695;A@@A>88758<B>?>@??)>,738773@B=CF;=8?B>=A1?A?@@CFD<CDD@C;<;@BB@@=@?BB@BCC?CCAAABBCFCDCBBAAB@BB;;7;@@?BA??<@>D;;89BBBCCCC@CCAAAB@CC?BBB;==BBC9?<<298AABB(BC?::8BBBA@@:=9<===5;5:>BAA>ADAAABD?B?BBC=B??<?ABBCBBC::9AA@@A@@@A@>>>@@@9998?>9@;>;>AA><<66
@ATNG8:00683:06327
GATGGTAGTGCGTGAGAGAGAGACCCAGAAGATCAGGAACTCTAGAAGAATTCAGATTTTTAACACGAGAGTAAACGTAAAAAGAAGGTTTTACAAGACTCACGTTAACAATATTGCAGCAGTACGCACACAATCGAAGCGCAGTAAGGATGGCTAGTGTAACTAGCAAGAATACCACGAAAGCAAGAAAAAGAAGTACGCTATTAACTATTAACGTACCTGTCTCTTCCGAAACGAATGAGTACGTGTGACGTACGTGAGCTACCATCGTTCCTTCTGAGTCT
+
CCCB?BBCBBB@@ACDCDDCCCCCD>EEC?CCCD@@?@@BBCCCBB@CF@C@BCC@AAAA2@?BCBCCBBCCCB;BBBCBBB5BCAC@DDD9CCC@DBAABBB@@<@?BB@CDC@CBBCCDCCCCCCCCBBB>ACBB@BBBCCC@?=@@BCC?BBBCCCCB@CCCBBB?BB@BBB=??BBB<A@>;99998(9?>C@>>BBCA=:=7::>?7;7;AB@@=@A@@?AA=A>ABD=C::98AABCCBBCCCCEEBBAAABBBBAAAC?>>??B>A=A>ABCCBA==
@ATNG8:00683:06343
GATGGTAGCACACGAGATCTCATCGTACTCATTCGTTTCGGAAGAGACAGGTACGTTAATAGTTAATAGCGTACTTCTTTTTCTTGCTTTCGTGGTATTCTTGCTAGTTACACTAGCCATCCTTACTGCGCTTCGATTGTGTGCGTACTGCTGCAATATTGTTAACGTGAGTCTTTAAAACCTTCTTTTTACGTTTACTCTCGTGTTAAAAATCTGAATTCTTCTAGAGTTCCTGATCTTCTGGTGTCTGATCTGTATCACTACCATCGTTCCTTCTGAGTCT
+
<89505=<<A9:6;<::56666<;;;>=>=591566<4=>:>9><AAABC?BA@59.45:::>:?7<;;;;A===8;;;::):;8;::>6;<<<7;;=4:9244;;9:6:===BBBB444=6:6<@7=<7;;655AC022:=>??>>>=??;755.557+22/5/5555552225-5==.:5:399===(53...'....755655/5777(8555:6:48815566522,23222722,288599997BA699@@@CCCBCCD@CBABC?B5;5::=87799
@ATNG8:00694:06338
GATGGTAGGCGTGTGAGAGTCTGCCCAGAAGATCAGGAACTCTAGAAGAATTCAGATTTTTAACACGAGAGTAAACGTAAAAAGAAGGTTTTACAATGACTCACGTTAACAATATTTGCAGCAGTACGCACACAATCGAAGCGCAGTAAGGATGGCTAGTGTAACTAGCAAGAATACCACGAAAGCAAGAAAAAGAAGTACGACTATTTAACTATTTAACGTACCTGTCTACTTCCGAAACGAATGAGTACGATGAGATCTCGTGTGCTACCATCGTTCCTTCTGAGTCT
+
88:D@BBE?BAACBCDCCCABB;;9)4?<>ABCCAB7929@:;9997>@<@8???;;;;;':2:<8<8:=99:<1<978787$78386:99.999*/////9988<485::8==A=13388.......789A>@<868?:==;?ABDC;A:AAC>AABABBBB?BBBCAA>@A;@@@>ABBBB<ABB<??BBB.??=888<7///89;*/*6;788(819;;9A8:::885796;:@@A:ABB798@A>=<???@AAA@<;::9<;;;???<@@BBD=@>;=AAAAAAAA
@ATNG8:00695:06350
GATGGTAGGACGAGCGTCTGAGAGGTACTCATTCGTTTCGGAAGAGACAGGTACGTTAATTGTTAATAGCGTACTTCTTTTTCTTGCTTTCGTGGTATTCTTGCTAGTTACACTAGCCATCCTTACTGCGCTTCGATTGTGTGCGTACTGCTTCAATATTGTTAACGTGAGTCTTGTAAAACCTTCTTTTTACGTTTACTCTCGTGTTAAGAATCTGAATTCTTCTAGAGTTCCTGATCTTCTGGTGTCGTCTATCATGTACTACATCGTTCCTTCTGAGTCT
+
A@@C@CCC?BB?@@AABBBCCAAA?BBBABBD?EAAA9AC@D@AABCCCC@CCAAAAE@C@BC@C@CCBABCCCC?@@@@@0?A<A@@@=AECFGDBB?BB>@@@CCCBCDCCBBBD@BBC@C@CCCCBBAC@BCCC?CCCCDBBBBCCCBB@CC?BBB?BB@D?BABCCDDBA?ABBBB<BAD@CCCCC5CCCCC?CCCCDCCCBB>B@DD@CBCBB@B@CC@CDCCB9999>AABBBA?A@B@CBBBBB@@@BBCBCBEBBBBBCCCC?C@D@DCCCCBBB
@ATNG8:00697:06327
GATGGTAGGCACTGCGCACACATCCCAGAAGATCAGGAACTCTAGAAGAATTCAGATTTTTAACACGAGAGTAAACGTAAAAAGAAGGTTTTACAAGACTCACGTTAACAATATTGCAGCAGTACGCACACAATCGAAGCGCAGTAAGGATGGCTAGTGTAACTAGCAAGAATACCACGAAAGCAAGAAAAAGAAGTACGCTATTAACTATTAACGTACCTGTCTCTTCCGAAACGAATGAGTACACTCGTCGTGTCGTGCTACCATCGTTCCTTCTGAGTCT
+
44:<7<=@8=A==AABBC@BAAAJG>CBBAA@ADBB?C?BAC@A@BACDAGACBBBBBBC3B?BAAAA@@?@@@98799999(5525.55606<<8=966;;99@6;:;A=@AA>ABCBABBCCEIAA@B@?9>@::5;?CACBBB=A=A;;6;@@@AF@A?B999>>=@B?899?C=>>A9A9948CCAC3>>;987;A;=<>5;5:97=9@<>>ABB@CB?@?BB?A?BCC=BAB<??AAABBA@AA@@AABBBAAABBBB>9?=<9?8<;>9?>>@??<:
@ATNG8:00698:06323
GATGGTAGCATCATGCATATCTCACCAGAAGATCAGGAACTCTATGAAGAATTCAGATTTTTAACACGAGAGTAAACGTAAAAAGAAGGTTTTACAAGACTCACGTTAACAATATTGCAGCAGTACGCACACAATCGAAGCGCAGTAAGGATGGCTAGTGTAACTAGCAAGAATACCACGAAAGCAAGAAAAAGAAGTACGCTATTAAACTATTAACGTACCTGTCTCTTCCGAAACGAATGAGTACAGAGAGTACGATATGTCTACCATCGTTCCTTACTGAGTCT
+
//;;8;;<<>???BCCCCBBBA?>C=@;;155;;;>;>;>;::////577163:/--6888)81--/:::@A???88=>@@@@0<?9=2:;;*944.455:5555;5:655.5::5<<<<BBAAA@BAA;:99.5<0/)///////4.5.55505=:99=44.448:4/)/61///5:6/33(399188;;;)885888=::::8066.//..(-(-4--/2777<<<<7:-333(3::7::98888778@=<<86///6667;==<233322+2+2+225338-,,
@ATNG8:00707:06311
GATGGTAGGACGAGCGTCTGAGAGGTACTCATTCGTTTCGGAAGAGACAGGTACGTTAATAGTTAATAGCGTACTTCTTTTTCTTGCTTTCGTGGTATTCTTGCTAGTTACACTAGCCATCCTTACTGCGCTTCGATTGTGTGCGTACTGCTGCAATATTGTTAACGTGAGTCTTGTAAAACCTTCTTTTTACGTTTACTCTCGTGTTAAAAATCTGAATTCTTCTAGAGTTCCTGATCTTCTGGGTGCGCTACAGTCTCTCTACCATCGTTCCTTCTGAGTCT
+
ABDE@DCC?ABBBBACCCCABBDD?BAABC@A?ACDD>CC?B?BCCDCBC@DCC9:9;@CCCC@C@CCCDCBBBB=>>=>>,;:6;CHF?CCBCACCD?BC@AAADDD@CBCCCCCC@BBB?B@DCCBCBBC?CCBB?CBBBBBBBCBBBBBCCC@CBB?BC?C?BBCCCCCDC@BA@@@7A=B;;:9::*:BDDF>BBBCBBBBBA5;;;;*;AA@@?AACD@CBBBBBD@C@AABCCC=A@BA:@BBBBBBBBBBBBCCCBCC@CCCBE?E@C@DDCCCB@@
@ATNG8:00707:06332
GATGGTAGCAGACGTGACAGAGCGCCAGAAGATCAGGAACTCTAGAAGAATTCAGATTTTTAACACGAGAGTAAACGTAAAAAGAAGGTTTTACAAGACTCACGTTAACAATATTGCAGCAGTACGCACACAATCGAAGCGCAGTAAGGATGGCTAGTGTAACTAGCAAGAATACCACGAAAGCAAGAAAAAAGAAGTACGCTATTAAACTATTAACGTACCTGTCTCTTCCGAAACGAATGAGTACTGCGTCTCACTCTCGCCTACCATCGTTCCTTCTGAGTCT
+
AAAC?BCBBCBBBDCCB@BCCCCCDACCB@CDDDBB?B@CCCCCCA?DD?C?CBBBBCCD2C?AABBBBBBBBC>BBBCCCD5@@<@;@@@7ABD@CCBBBBABB?B?BB@CCC@BDBBCBBCBCCCCCCCC?BBA@<ACCCDC997;?B@@?@BBBCCBB?CCCCCB@AA>ABB?BBBBC<?>=8889999%:;88A:@C?>>;159(89=8,2.2AAAAAA@??=9<17-377)39>>BBBBBBB???FCBBBCBB@>?AD@BBB@D999A=@=A;@A?99999
@ATNG8:00711:06353
GATGGTAGCGCATATCAGCGCAGCCCAGAAGATCAGGAACTCTAGAAGAATTCAGATTTTTAACACGAGAGTAAACGTAAAAAGAAGGTTTTACAAGACTCACGTTAACAATATTGCAGCAGTACGCACACAATCAAAGCGCAGTAAGGATGGCTAGTGTAACTAGCAAGAATACCACGAAAGCAAGAAAAAAGAAGTACGCTATTAACTATTAACGTACCTGTCTCTTCCGAAACGAATGAGTACGAGAGTCAGAGCAGAGCTACCATCGTTCCTTCTGAGTCT
+
::<A?BBCABCCCBBBCCGCBBABC>CDD@CCCCBB<@<@@BCECC?CC@C?CBCCCCCC5C?BBCBCCCCDCC=BA?????0>C=C2;;;.;BB?CBABCBECB@B@CC@CCC?CCCCDCCCBBBDBBBDD@E9997;BBACC::6;>BAA?ADCDCBBC?BBCDED@??=?DC?BBAAA<===<999988%9?<?@?ACCBBB>A>BCCC?B?BBCBB?AB@@@BB?B@CCC?CBC@BBBBCCCDCCC>??AAACACDAAAABB>BBBBB>B=A?BBB>>>=>
@ATNG8:00669:06368
GATGGTAGACACGTGTGCTCTCTCGTACTCATTCGTTTCGGAAGAGACAGGTACGTTAATAGTTAATAGCGTACTTCTTTTTCTTGCTTTCGTGGTATTCTTGCTAGTTACACTAGTCATCCTTACTGCGCTTCGATTGTGTGCGTACTGCTGCAATATTGTTAACGTGAGTCTTGTAAAACCTTCTTTTTACGTTTACTCTCGTGTTAAAAATCTGAATTCTTCTAGAGTTCCTGATCTTCTGGCTCTCGTAGACAGATACTACCATCGTTCCTTCTGAGTCT
+
:5;?;@BABBBBCBC;:;;>A;;=@B?>?@?@:ABCC?DDFL@@@@EFFF?BBBBC@C9:;BB?B@CCCBB@@@@:=<<=?.<>;A99927<;?9?>B>AD@>??A9939AA???AA@A??9?<>??@>??C>AACC?CBCA?;;<@@@A@@@;;6ABB?BC@D@CCCCCCCCCACCCCC:B@C8;;BBB2CCCCG;::CBBBCBBBACDDD5CBBBC@BADL@BBBBBBC@D@CBBCCC?AAC?BB@@ABBBBBBBEEC@@@CC????CDAC?C?BBBCB998
@ATNG8:00670:06368
GATGGTAGCGCACACATAGATACAGTACTCATTCGTTTCGGAAGAGACAGGTACGTTAATAGTTAATAGCGTACTTCTTTTTCTTGCTTTCGTGGTATTCTTGCTAGTTACACTAGCCATCCTTACTGCGCTTCGATTGTGTGCGTACTGCTGCAATATTGTTAACGTGAGTCTTGTAAAACCTTCTTTTTACGTTTACTCTCGTGTTAAAAATCTGAATTCTTCTAGAGTTCCTGATCTTCTGGAGATACACATGATACTCTACCATCGTTCCTTCTGAGTCT
+
@?@D<CA@@DDCCBBDCCCCCDC@AACBBC@@?@EEG>BB>B@CCCD@BCADBBBC@C@CCCC?C@CBBCBBBBC=>?>>>,>>=ABCC>BCCC@DCC?BCACCCCDD@CCCCBBCC@CBC?C?CEBBBDBB?BBDE@DCBCBBBBCBBBBCCBB@@@@@CC@C>AACCCCCCC@CBCDD;D@C=;:::9*9BBBC;:9CBBBBBBB5;;;;*;@@@A=A=AA=@@CBCCB?B@DCCCBB@BDDACCCECCCBBBBCCCCCCCCC@B???C@C>B?ACBCBBBB
@ATNG8:00671:06361
GATGGTAGTGTTCATATGAGAGTGTGTACTCATTCGTTTCGGAAGAGACAGGTACGTTAATAGTTAATAGCGTACTTTTTTTTCTTGCTTTCGTGGTATTCTTGCTAGTTACACTAGCCATCCTTACTGCGCTTCGATTGTGTGCGTACTGCTGCAATATTGTTAACGTGAGTCTTGTAAAACCTTCTTTTTACGTTTACTCTCGTGTTAAAAATCTGAATTCTTCTAGAGTTCCTGATCTTCTGGATAGCGACGCGATATACTACCATCGTTCCTTCTGAGTCT
+
BBAA@BCCBBB@CCCHCBCCCCCCCBBFDCC;;:;BBE?EE?C@CDCDCBA?BGGCE@D@CBBC?CABBBDCDC;:;:::::";A;@>BA<A@?A<@BB?BC?AAAB;:7:CA@AA9:9:CC?B?BBBBB>>??CBBB?BBAA>>>??@@AA?>>>=CAA<@@<@<A@@@@??;:3;==<=/<9>188===+=@<==1767///:<<@<@BBA.><97;6<3//-/98:888:=8>A==>>388?<@@@@>>>??>===@@@@@@@=@>>>><>=A<@@A@>>76
@ATNG8:00676:06374
GATGGTAGCGCATATCAGCGCAGCCCAGAAGATCAGGAACTCTAGAAGAATTCAGATTTTTAACACGAGAGTAAACGTAAATAGAAGGTTTTACAAGACTCACGTTAACAATATTGCAGCAGTACGCACACAATCGAAGCGCAGTAAGGATGGCTAGTGTAACTAGCAAGAATACCACGAAAGCAAGAAAAAAGAAGTACGCTATTAACTATTAACGTACCTGTCTCTTCCGAAACGAATGAGTACGTGTGCGACGTGTCTCCTACCATCGTTCCTTCTGAGTCT
+
9;AA;>059?:9;@CBBBBEDBBBL?CBB@CCCBBB7;6;;@AA;;:;B?C=??C;;;;;*;@CEHGGCC;;;B=BB;<;.;@??=B4::9*9@@=BCBBBDB@@?@@BC?BBBACCBBBBBCCCCCBBACDABBBC@CCDCCC@@=A?BAB@D@@@DCCC?BDCCCB>BB>BBD@BC>>=7>??;999999%9;?=?8?==BBB5759BBA<?<>>BCCACCCBBCCAG@BBC=CBB@BBBB@@@CAAABBCEBBBACDCD?BBB?BBBCC@C?B@CDCBB@@@
@ATNG8:00681:06387
GATGGTAGCGAGCGAGTGTGTATACCAGAAGATCAGGAACTCTAGAAGAATTCAGATTTTTAACACGAGAGTAAACGTAAAAAGAAGGTTTTACAAGACTCACGTTAACAATATTGCAGCAGTACGCACACAATCGAAGCGCAGTAAGGATGGCTAGTGTAACTAGCAAGAATACCACGAAAGCAAGAAAAAAGAAGTACGCTATTAACTATTAACGTACCTGTCTCTTCCGAAACGAATGAGTACGATGAGATCTCGTGTGCTACCATCGTTCCTTCTGAGTCT
+
A@@C;>>CCAAABBCBCBEDCCCCCACBB?BCCC@@>@?AABBCBB?CC?C=ABCAAAAA0@;BBBAABBBBBB<BDDBCCC5CC@C?CCC;CBB@BBBBBBB;:6;>A@=BBB?BCEDCCCCCCAABC@AA@CCDC@CCCCCCCC@CACBB?BCGCCBBB@BBBBBB?BB?ABB=AAA@A;>>>9888888%8@;?889ABBBC@C?A?AA?C?BBCDE@DDBAA@@;?;@AA=BCC?BBBBBBBCCBBBCBBBABBCC>?>BBF@C@@?A;?8?<@@ABBABB
@ATNG8:00684:06387
GATGGTAGTACATGATAGACGACACCAGAAGATCAGGAACTCTAGAAGAATTCAGATTTTTAACACGAGAGTAAACGTAAAAAGAAGGTTTTACAAGACTCACGTTAACAATATTGCAGCAGTACGCACACAATCGAAGCGCAGTAAGGATGGCTAGTGTAACTAGCAAGAATACCACGAAAGCAAGAAAAAGAAGTACGCTATTAACTATTAACGTACCTGTCTCTTCCGAAACGAATGAGTACTGCGTCTCACTCTCGCCTACCATCGTTCCTTCTGAGTCT
+
@?@E<CDDBCBBCCBCBBAC9;:CBACCC@DCCC9;;;@DDDBBAC?CC@C@BBCCCCCD5C@CCCCCDCCCCC?CB@@AAA5BC@C?CCC9CCC@CCCAAADCB@B@BB>BDD@BAACCCCCAAACBBBDDACCBB>BCCCDC@@=A?BAA?BDCGECCC?CCCAAA?BB?BBB>AAA@?8@??9?AAAB2BB@BBBBBBAAB5879AAA5979ACBB@CBBBA@@>@?BCC>CDC?AAAACCCBBB@BBCCCBBCCCCC?CCC@CAA@C@C@B@CCCCBCBB
@ATNG8:00688:06381
GATGGTAGGCACTGCGCACACATCCCAGAAGATCAGGAACTCTAGAAGAATTTCAGAATTTTTTAACACAGAGAGTTAAAACTGATTAAAAAAGAAAGGTTTTACAAAGACTCACGTTTAACAATATTGCAGCAGTACGCACACAATCGAAGCGCAGTAAGGATGGCTAGTGTAACTAGCAGAATACCACGAAAGCAAGAAAAAAGAAGTACGCTATTAACTATTAACGTACCTGTCTCTTCCGAAACGAATGAGTACATAGATATACGTATAGCTACCATCGTTCCTTCTGCAGTCT
+
::<B>?;A:<;8///;799<6666A2;79,//7;996;799;55555::.44)/7//)/::::%9386/33888::-333&33344.44444#444(4.333&3333(33337=;;::*-(-5(---(-788<;::<;555;;::9>B>=48==98;<</7-333-378;888=6:<>=////1668598222'222+.66666$330....568993926222.5+2266=6;;;;:9:7<066>4>:;<?@BAACB:98@?@C@@@>8773::<=;6:/..86808)/////89>?
@ATNG8:00691:06371
GATGGTAGTGATACAGATCAGACACCAGAAGATCAGGAACTCTAGAAGAATTCAGATTTTTTAACACGAGAGTAAACGTAAAAAGAAGGTTTTACAAGACTCACGTTAACAATATTGTAGCAGTACGCACACAATCGAAGCGCAGTAAGGATGGCTAGTGTAACTAGCAAGAATACCACGAAAGCAAGAAAAAAGAAGTACGCTATTAACTATTAACGTACCTGTCTCTTCCGAAACGATGAGTACATAGATATACGTATAGCTACCATCGATAACCTCGAGTCT
+
BBCC@CCCBBCBBC@AB;96<<AAA9<<>@BBCCCC@D?@><00/;6::699998733333#3399:;?>AA:89+99;4<<<)==8=8@@?6ABB?BABAFCC:98;?BB?BCC?@ACABCCCBCCCCBCBD@CCBB?BACCCDBA?B@CBC@BBCBBBCC@BAAACB?AB>:9::??@A@9@?>9==<<<=&=??A97:BBBBB?A<A=>=:A<;;ADC@CDCEAA@00-0@@8AAABA???AAAAADA???ABA;;<AAF???=B;;;;88198=>C@@>>>
@ATNG8:00691:06386
GATGGTAGCGCATATCAGCGCAGCCCAGAAGATCAGGAACTCTAGAAGAATTCAGATTTTTAACACGAGAGTAAACGTAAAAATAAGGTTTTACAAGACTCACGTTAACAATATTGCAGCAGTACGCACACAATCGAAGCGCAGTAAGGATGGCTAGTGTAACTAGCAAGAATACCACGAAAGCAAGAAAAAAGAAGTACGCTATTAACTATTAACGTACCTGTCTCTTCCGAAACGAATGAGTACTATGTAGAGCTCTATACTACCATCGTTCCTTCTGAGTCT
+
@<AB@C:66=@DBBBBBBCCAAACC>DDD@CCCCBB?B=@@BCCBA>AD@D@CAAABDDD1D?BBCCCCCCCCB6@@:;:;:*;B@D@CCC;CCGAFABACCDAB>B@CB?BCC?CCCCBBBCBCBBBBBBDADFBB?BBCCCCBA?CAECB?BCCCCCCC@CCCCCC@AA>ABB=AAAA@:?<=:999989%9?;>97:CCCBC<>=<:AB5@<?AEEFADB@A@BA=A@CCC?CBA?ABBCCCCAAACCCBBBBAA@BBBB??C<@@???=A=A<AAA;::@>
@ATNG8:00692:06372
GATGGTAGACGACACGACTATGTGTACTCATTCGTTTCGGAAGAGACAGGTACGTTAATAGTTAATAGCGTACTTCTTTTTCTTGCTTTCGTGGTATTCTTGCTAGTTACACTAGCCATCCTTACTGCGCTTCGATTGTGTGCGTACTGCTGCAATATTGTTAACGTGAGTCTTGTAAAACCTTCTTTTTACGTTTACTCTCGTGTTAAAAATCTGAATTCTTCTAGAGTTCCTGATCTTCTGGAGATATCATCAGCGAGCTACCATCGTTCCTTCTGAGTCT
+
<<BCACCCBB@@@BCBBAAACDCCBCBBC?@?@CCD?CG@C@CCCCCCC@CCBBB@C>A@CC@D?CB???BAAB?CCBCB1?@????A9@@@B@CCCACC?CBBB??=>BBBBBBB?BBB>B?BABBAA>@<AAAA=A@@@A;;;>>>=<<?>937//*/<7<9=@@AA@@>?<>?DCC;B8=48////(/9667*//9889;<<<8=>>>/>;;;E<@<@@=@>>>>===A<ABAAAA7;;A<ABBD>>>@AAA>>>>>>>?B<;;;??;@:=8<<666///
@ATNG8:00693:06369
GATGGTAGTATTTCGCGTCGCTATCCAGAAGATCAGGAACTCTAGAAGAATTCAGATTTTTAACACGAGAGTAAACGTAAAAAGAAGGTTTTACAAGACTCACGTTAACAATATTGCAGCAGTACGCACACAATCGAAGCGCAGTAAGGATGGCTAGTGTAACTAGCAAGAATACCACGAAGCAAGAAAAAGAAGTACGCTATTAACTATTAACGTACCTGTCTCTTCCGAAACGAATGAGACACACTCTCATATGACACTACCATCGTTCCTTCTGAGTCT
+
///A<A>??;;4)4:555>??@@BA=BBD?ABAB;;9;@CDBBBBC>AA?B>AA@<;;;;);=BBAA@@BB@AA;@=A@AAA,AB>A=@@A3@AA?BBBBBB;;;8<8;B@CCD@CCCBCDFBBBBCB;;;B>ADCC?ABBABBCC?B@B;;8;CBADBBB?BCCBBB?BB?AA@=A?89488839BABB3BF?B>AACBAAA<A<>==A=B=>=ACB@FC;;:BB?B?CCC>C9979@@ABCBBBBBBBA>>9888>===>>:>><<B?B?B?BBBBBAAA
@ATNG8:00693:06377
GATGGTAGATATATGCACGCTCTACCAGAAGATCAGGAACTCTAGTAGAATTCAGATTTTTAACACGAGAGTAAACGTAAAAAGAAGGTTTTACAAGACTCACGTTAATAATATTGCAGCAGTACGCACACAATCGAAGCGCAGTAAGGATGGCTAGTGTAACTAGCAAGAATACCACGAAAGCTAGAAAAAGAAGTACGCTATTAACTATTAACGTACCTGTCTCTTCCGAAACGAATGAGTACGAGAGAGCACACGTGTCTACCATCGTTCCTTCTGAGTCT
+
@:@C?ACCCCCCCBBBCCCBCCCCD=@BA=@FEDDD?B?BBCCCDBBBB8:7:ABABCDB5B@DBCBBBBBAA?8AA;;;;;*;C>C5;;<-;BB=CGCAA@C;;6;=@@=@CC?BACCCCCCCCCBBAAACACCBB@CCCCC99;@DACCB?BBCCCCCD?CCCBBB?BB@BBB>AABBC;@?@>99999(9=9?BAABBCCB@C@CDCD@D?DBCCDGD@;;;@@<@?AAA<AAA@CBBCCBBBAAABBBBBDA@ACCCCABB?C???A:@8>9>@AABBBB
@ATNG8:00694:06388
GATGGTAGGCGTGTGAGAGTCTGCCCAGAAGATCAGGAACTCTAGAAGAATTCAGATTTTTAACACGAGAGTAAACGTAAAAAGAAGGTTTTACAAGACTCACGTTAACAATATTGCAGCAGTACGCACACAATCGAAGCGCAGTAAGGATGGCTAGTGTAACTAGCAAGAATACCACGAAAGCGAGAAAAAGAAGTACGCTATTAACTATTAACGTACCTGTCTCTTCCGAAACGAATGAGTACACACTCTCATATGACACTACCATCGCAATTGCCTAGTCT
+
ABBE@@?@?D<::@@@@@BBCCCEE=BBC@BBBCCBAC@BBBCBBB@BB@B@BBBBBBBB1B?BBBBB@A@:99.9<98999'8><;9:99+333.3>;AB98:B@C??@<;??9=>@@@@AAA@@>A:::A<AAAA<@@A?>?8819;??B?BCCCCCCC>AACCCC?BB?BBB?BDABC>A@>A9::::(:9/7A>?BBC88195;?@C;?688@@A=AA>>>BD5:5;==4>:95:AACAABBCBAABBBB??;??BB@@@@<@9:99>3939A=@ABBBB
@ATNG8:00699:06395
GATGGTAGTATATCGCGTCGCTATCCAGAAGATCAGGAACTCTAGAAGAATTCAGATTTTTAACACGAGAGTAAACGTAAAAAGAAGGTTTTACAAGACTCACGTTAACAATATTGCAGCAGTACGCACACAATCGAAGCGCAGTAAGGATGGCTAGTGTAACTAGCAAGAATACCACGAAAGCAAGAAAAAGAAGTACGCTATTAACTATTAACGTACCTGTCTCTTCCGAAACGAATGAGTACGTGTGACGTACGTGAGCTACCATCGTTCCTTCTGAGTCT
+
?;AB@CCCCBBBCBBBCCE@AACCD?BAC?CCCCCC@C>AACA@AD@CC@C?CCBBBBBB3A?BBCCBCBC@?>7<==@AAA0AD@E@CCC<CCC?CCCBB@@0000;@@<ABB?BCBCCBCCBBBB@@@DD@CCBB>@@CBCCCD?C@CBB?BBCCCCBB?BBBCBB?BE?BBB@BBBEH>B??9::999(:?>>??BCC@?><@:>>AA<@<>>BBB?BCB???B?B?BBG>CAA>ABBBBBBCBBBCBBBCAAACCA@AB@@=A>>?C?D?C>A?@AAA<<
@ATNG8:00720:05774
GATGGTAGTGTCAGTGCGCGTCGTCCAGAAGATCAGGAACTCTAGAAGAATTCAGATTTTTAACACGAGAGTAAACGTAAAAAGAAGGTTTTACAAGACTCACGTTAACAATATTGCAGCAGTACGCACACAATCGAAGCGCAGTAAGGATGGCTAGTGTAACTAGCAAGAATACCACGAAAGCAAGAAAAAGAAGTACGCTATTAACTATTAACGTACCTGTCTCTTCCGAAACGAATGAGTACGAGAGAGCACACGTGTCTATCGTTCCTTCTGAGTCT
+
;55=9=>CCCBBCDDCC@ABCCCCC@BDC@CCCB?@=@?BABBDED@CC@C@C@@=====.=?BBBABCCCBBB;=<;;;;;*;B>C=AA@7@AA=ABAABDHJC@C?BB?BBCACCCBBBCCCCCCA@A@@?@@@A?AABBCCBB?B@CCC@BBCCCCCC?CDAAAB>AA?BBB?BCBBD:@@??BKDDC2CC?BCCF?;;??:=:=>>>5;5;>AAA?AC@?>??<?<?CC>BCC>AABBBBBBBCCBB@@@BBBBBC@B>>>BBB58588=<>==@A?
@ATNG8:00720:05784
GATGGTAGGCACTGCGCACACATCCCAGAAGATCAGGAACTCTAGAAGAATTCAGATTTTTAACACGAGAGTAAACGTAAAAAGAAGGTTTTACAAGACTCACGTTAACAATATTGCAGCAGTACGCACACAATCGAAGCGCAGTAAGGATGGCTAGTGTAACTAGCAAGAATACCACGAAAGCAAGAAAAAGAAGTACGCTATTAACTATTAACGTACCTGTCTCTTCCGAAACGAATGAGTACACACTCTCATATGACACTACCATCGTTCCTTCTGAGTCT
+
88895:9<8<555<:::;>B;99;>09=>.59>>AB=B>ABBBCBI@BB@E@CA@;:::;);4:9>B@B=;799/99;;::9'9;5:.555&5@@>B;;;BLCEE@B?BB?A@@=ABAABCIHCCCCCCDCC@BBBD>@?BBBBBB=B?B@@>@CCBBBBB?BBBBBA>??<?AA?ABBBB>BBB?BBBBB3BC@BAA????@D<A:=>??:>:=A@???BBCCBAA?A?ABB>BDC?BBCBBAABBBBBB@@@>>>BCBAA@CC@CAAAB?B?C?BBBBBBBB
@ATNG8:00726:05767
GATGGTAGCTCGCTGATGATATCTCCAGAAGATCAGGAACTCTAGAAGAATTCAGATTTTTAACACGAGAGTAAACGTAAAATGAAGGTTTTACAAGACTCACGTTAACAATATTGCAGCAGTACGCACACAATCGAAGCGCAGTAAGGATGGCTAGTGTAACTAGCAAGAATACCACGAAAGCAAGAAAAAAGAAGTACGCTATTAACTATTAACGTACCTGTCTCTTCCGAAACGAATGAGTACACACTCTCATATGACACTACCATCGTTCCTTCTGAGTCT
+
<<>CACBAA55445:959956=??;7;;D?BBCBBB>A>BCB@@AC@CD@C@CC??=@>>,=8>=;C@@C@<>>8?=A?>?2?>>9<.444&5::;<B@@AAAAB@BACC@CFC?BC:;;DCGCDBCBCCDC@CCBB=@?BBDBBB>C@B@A>ABBBAAAD>AABBBB@BB@BBA>AA:::28=>:9999:9%:?;=?=;@@AA@<@;@@@@<?=>>BBB?BCCBAACAF>AAC>FCC@BBBE@@?ABCCCBBB???@AAA:::BB?C?@?B?B?A>AACCB?@?
@ATNG8:00727:05783
GATGGTAGCTATACGTATATCTATGTACTCATTCGTTTCGGAAGAGACAGGTACGTTAATAGTTAATCGTACTTCTTTTTCTTGCTTTCGTGGTATTCTTGCTAGTTACACTAGCCATCCTTACTGCGCTTCGATTGTGTGCGTACTGCTGCAATATTGTTAACGTGAGTCTTGTAAAACCTTCTTTTTACGTTTACTCTCGTGTTAAAAATCTGTTCTTCTAGAGTTCCTGATCTTCTGGACGACGCGCACTGACACTACCATCGTTCCTTCTGAGTCT
+
@?@B@CBCBBBCCBBCCCCBCBBBCCECBC997:@@@<AE@D@CCCCCCD@DCBBC@B@AABB@B?BAAACBA=;;;;;)9?<=7::/:?<==ABB?BB<?>BBCB?BBABCCCC?BBC>A>ABBBBBBB?BBBD>BACAA>C@>>>??@@@>:@@A<@@:=6==A>>>===:>>=>>2>6=9::8:8)8;;=@7@@::8?AD>?:>>=<*8788B@BC?BBBA?<<6<5=>>?@A<>?C?CC:98BBBBBBBBBB>>>=?;>>>>@:>:==BB@@>>>@
@ATNG8:00730:05760
GATGGTAGCGCACACATAGATACAGTACTCATTCGTTTCGGAAGAGACAGGTACGTTAATAGTTAATAGCGTACTTCTTTTTCTTGCTTTCGTGGTATTCTTGCTAGTTACACTAGCCATCCTTGCTGCGCTTCGATTGTGTGCGTACTGCTGCAATATTGTTAACGTGAGTCTTGTAAACCTTCTTTTTACGTTTACTCTCGTGTTAAAAATCTGAATTCTTCTATAGTTCCTGATCTTCTGGGCAGACTCTCACACGCCTACCATCGTCATCCAGAAGTCT
+
<<AB=@?B;96>==<=AA<>BD@666==<>55.4444)5<7<7<?>666@:><;;;5:8<>>@<?<>==A<<@?>:99999$4:588:?:?<<A7>5525929@@BCJ@BABCCB@@<@@@>A?A@@@AADDADCDC;;;CB@@@A;:0<::::;*0/7279396<:>9::55549555)5.5.55555$5999@6;;;;;;9999.5555$599996;49>055:><<@:=;=B=@BB?9:9D>DCC@@@?9:9@??>@=@?D?A666===;;7;><:>>@@
@ATNG8:00731:05779
GATGGTAGCACGACACGACGATGTGTACTCATTCGTTTCGGAAGAGACAGGTACGTTAATAGTTAATAGCGTACTTCTTTTTCTTAGCTTTCGTGGTATTCTTGTTAGTTACACTAGCCATCCTTACTGCGCTTCGATTGTGTGCGTACTTCTGCAATATTGTTAACGTGAGTCTTGTAAAACCTTCTTTTTACGTTTACTCTCGTGTTAAAAATCTTGAATTCTTCTAGAGTTCCTGATCTTCTGGCTCTCGTAGACAGATACTACCATCGTTCCTTCTGAGTCT
+
77:A@?ACCCCB=CCBBB;;659=@@@@CDAA<AAA@8AA=A<BBBBCCCACFBBB?B8;;AA;?=@?@@@A?>??:::::)9;)/////(/::<<BBA?BB>@@?A?>:??=987?A>ABA=?<><<79::;:=???=ABB?@????==8=>;;;;===:>=5;5;>>988?><397777*76;4;;AAA.;;;9=-7222758;7728@==.>66.2;6<1994;:77<;><>;DAAA>>59<>6<<===@@ABAAAB@==<<//+/766:6>=A=A@@@B@99
@ATNG8:00733:05785
GATGGTAGCGCGACGAGCGTAGACCCAGAAGATCAGGAACTCTAGAAGAATTCAGATTTTTAACACGAGAGTAAACGTAAAAAGAAGGTTTTACAAGACTCACGTTAACAATATTGCAGCAGTACGCACACAATCGAAGCGCAGTAAGGATGGCTAGTGTAACTAGCAAGAATACCACGAAAGCAAGAAAAAGAAGTACGCTATTAACTATTAACGTACCTGTCTTCTTCCGAAACGAATGAGTACGATGAGATCTCGTGTGCCTACCATCGTTCCTTCTGAGTCT
+
;<AC@CCBCBB9;;BBCCCCCBBBC>BCC@BBBAAA<@=@BBCDCC@CB?B?A?@:9::9'98?>@B??B>799+9?;:995$5:.5.555&59949<695<<9:79:@@<B@A=ABBBCCCICBBBBBDBB>BBBB?BAACCCAB>B?BAD?CCCDCBBB?AAABBA?AA=@AB????BB=;;;8//000(/>;0008;>A@@:=8==<<8<:??@@?=@;>994:??C?BBB:@?>8=788??887?<<<<==>56268./(/58(//;;<39376;99;<<8=
@ATNG8:00734:05770
GATGGTAGCTCTGCTCTGACTCTCGTACTCATTCGTTTCGGAAAGAGACAGGTACGTTTAATAGTTAATAGACGTAACTTCATTTTTCTTTGCTTTCGTGGTATTTCTTGCTAGTTACACTAGCCATCCTTACTGCGCTTCGATTGTGTGCGTACTGCTGCAATATTGTTAACGTGAGTCTTGTAAAAACCTTCTTTTTACGTTTACTCTCGTGTTAAAAATCTGAATTCTTCTAGAGTTCCTGATCTTCTGGTCTACGCTCGTCGCGCTACCATCGTTCCTTCTGAGT
+
8::@;@5<5544==95599=5666>>==;A;;69<@;7@@5;<)445;:::4555555)5.5::9)/*////////4994///<;;(///)/9:>2;555.5555)5:.5555<<8==>?<;;;9==?5:2:BA>A;=@=@C9949?A?@ABAAABBBAA@@<@@A=BB@C?BBAAAA::9<>99999'9<B;:9999(:9A@@8@995995559.5555$5::55158<<7:>?9:4<5:5?<<?<<>;?D@BBBB@@@BBBBCBBBCBBB@BBBBC@G@C@DC@@@<
@ATNG8:00738:05780
GATGGTAGGACGAGCGTCTGAGAGGTACTCATTCGTTTCGGAAGAGACAGGTACGTTAATAGTTAATAGCGTACTTCTTTTTCTTGCTTTCGTGGTATTCTTGCTAGTTACACTAGCCATCCTTACTGCGCTTCGATTGTGTGCGTACTGCTGCAATATTGTTAACGTGAGTCTTGTAAAACCTTCTTTTTACGTTTACTCTCGTGTTAAAAATCTGAATTCTTCTAGAGTTCCTGATCTCTGGGCAGACTCTCACACGCCTACCATCGTTCCTTCTGAGTCT
+
4<;>@BBC@?AAC;@;???ABBBB@CCB@AAA=A;;;.:>9?=B@@@DBB=BAAAA?@=CDAA?BIIDCCBB?00,0=@@@,00-0>;<5><;;8<5926;5;@@CAB?BBCCC;;;?BAA=A=ABBBBBCC@CCCC@BBDBBBBBBBBBBBBAA<@@B=BA@C>AABBBCCBC?@BCFF;EAC>;;<<<*;CCDF>DCCCCB;;;;5;;;;*;99:=:=<>>:?AABBBB?B@A@?A:::?>>8ABBBCCCDBBCBDCC@CCC@BBBBCAB@D@CCAAA@@B
@ATNG8:00738:05785
GATGGTAGTATCTGCACACTCTGTCCAGAAGATCAGGAACTCTAGAAGAATTCAGATTTTTAACACGAGAGTAAACGTAAAAAGAAGGTTTTACAAGACTCACGTTAACAATATTGCAGCAGTACGCACACAATCGAAGCGCAGTAAGGATGGCTAGTGTAACTAGCAAGAATACCACGAAAGCAAGAAAAAGAAGTACGCTATTAACTATTAACGTACCTGTCTCTTCCGAAACGAATGAGTACTATAGACTATCTGAGACTACCATCGTTCCTTCTGAGTCT
+
///939=ABBCCDCD@B?>696;;<7<BC@CAAA;;5;;@@@996B:B>>A=@@==<===,=;??ABBCCB@@@8<<99444$4;392555&555.5<<??@AAC@C@BBACCC<;;BDCCBBCCCBBBCDC>A<;;7:AAA@AAB?C@DDC@CCCDCCABACCCBBB@BB?BBB>?;;::3<7719@@@A1??=@AAAD?;;@;@:>=@@:=:=@AAA?CB@@ABC>B<??C=::99?==<??@A@@BBBB@A>BB=;<<B@?@=B@?@B?B>B?BA@AAAAA
@ATNG8:00738:05801
GATGGTAGTATCTGTCTACGAGAGCCAGAAGATCAGGAACTCTAGAAGAATTCAGATTTTTAACACGAGAGTAAACGTAAAAAGAAGGTTTTACAAGACTCACGTTAACAATATTGCAGCAGTACGCACACAATCGAAGCGCAGTAAGGATGGCTAGTGTAACTAGCAAGAATACCACGAAAGCAAGAAAAAGAAGTACGCTATTAACTATTAACGTACCTGTCTCTTCCGAAACGAATGAGTACGTGTGACGTACGTGAGCTACCATCGTTCCTTCTGAGTCT
+
>>?C@BBBECABCBBBCCCCCBBBB?CCC@CCBBBD?B=AAAAAAB@BC?B?BBAAAFEF3B?AACCCCCB>??:?AABBBB3BA=A=@@@7ABC@DBCBEBDDC?C?BB=BDD?CBBBBCCCCBCBBBBBB?CBBB?CBBAAAAA?C?CCC?CCCCCAAA?BBBBBA?CC@AAA<??CCC>A@@;99998.9A?CA@AC@@AA<@<@@@@:>:=BCBC?BBBBBBC@C?CBB=CCC@CBBADDDCBBBBCBBCBBBBBBBBBBC@C@@@B?C?A?B@>@=<<>
@ATNG8:00740:05783
GATGGTAGCGCATTTCAGCGCAGCCCAGGAAGATCAGGAACTCTAGAAGAATTCAGATTTTTAACACGAGAGTAAACGTAAAAAGAAGGTTTTACAAGACTCACGTTAACAATATTGCAGCAGTACGCACACAATCGAAGCGCAGTAAGGATGGCTAGTGTAACTAGCAAGAATACCACGAAAGCAAGAAAAAACGAATTTACGCATATTAACTATTAACTGATACCTGTCTCTTCCGAAACGAATGAGTACAGAGAGTACGATATGTCTACCATCGTTCCTTCTGAGTCT
+
CCAB?B;:9AABBB<BCFABAE@@@300)/)//=>;:7;8595??;<9>?;@;??>=@@@?.?=@>>>AA?>888+9>;:999'9925.5<<+>6616=<:<<:::0505A<@??;><000<>995:9545:<8==>C:==<<A???>B?A;;8:BBA999@=@???@@<@@?BB=788899266638:::::%//6037.....----(-066772625522278382-----27,235.6672775335...776557:;;55562222/(////86<5949:666,,,
@ATNG8:00743:05806
GATGGTAGCGCACACATAGATACAGTACTCATTCGTTCGGAAGAGACAGGTACGTTAATAGTTAATAGCGTACTTCTTTTTCTTGCTTTCGTGGTATTCTTGCTAGTTACACTATCCATCCTTACTGCGCTTCGATTGTGTGCGTACTGCTGCAATATTGTTAACGTGAGTCTTGTAAAACCTTCTTTTTACGTTTACTCTCGTGTTAAAAATCTGAATTCTTCTAGAGTTCCTGATCTTCTGGTAGAGCGTGCATATATCTACCATCGTTCCTTCTGAGTCT
+
;59C;CCCCBBCCCCCCCCCCCBBCBBBCC@@<@>@<@C?C@BCBBCDC@CDDDD?B?BCCB?BACCCBCCCCB?@????0>=:@?@@<@ABBACCCACC@BBBBBC@CECCDCCCACCC?A?ACBCBAAA@BBBC@CCCCCCCBCBBCCCCBB?CGE@CC?C>AABDCCCCB?CDDDC;C@D>;::::*:BBBB>BBCCCFCBAA5;;;;*;BAAB@C@CCABCBBBBB@B@CCCDBB@BBC?AACBBBBB@@ABBBBBCC@A>@BCBB?C?C@CDDCCCBB
@ATNG8:00744:05765
GATGGTAGTAGTACACTAGTCATACCAGAAGATCAGGAACTCTAGAAGAATTCAGATTTTTAACACTAGAGTAAACGTAAAAAGAAGGTTTTACAAGACTCACGTTAACAATATTGCAGCAGTACGCACACAATCGAAGCGCAGTAAGGATGGCTAGTGTAACTAGCAAGAATACCACGAAAGCAAGAAAAAGAAGTACGCTATTAACTATTAACGTACCTGTCTCTTCCGAAACGAATGAGTACGAGAGAGCACACGTGTCTACCATCGTTCCTTCTGAGTCT
+
AABB?BAABBBCCBBCGAA;>B@@@<@@B?BCCBBB?B?DBBBCCDACC@D@CBAA@BBA0B>AAABDCBB::9/99;9444$5<.5.6<:+:<;:;?9;9<=AA>A;EE?BBB?CCCCCDCCCCBBBBCBD?BCCC@CCCBCCCC?C@CBB>ACCCABAA=??BBCC?AA>?????>>BD:<=?;==??@2=A=@896A@AAA<A7::9:59;?AAAA@AAAAAAB?B?BBD>EBB<??AAAAAABB???;?????D??;>@??<?AC?A>@<@:?;@>?888
@ATNG8:00744:05797
GATGGTAGCTCGCTGATGATATCTCCAGAAGATCAGGAACTCTAGAAGAATTCAGATTTTTAACACGAGAGTAAACGTAAAAGAAGGTTTTACAAGACTCACGTTAACAATATTGCAGCAGTACGCACACAATCGAAGCGCAGTAAGGATGGCTAGTGTAACTAGCAAGAATACCACGAAAGCAAGAAAAAGAAGTACGCTATTAACTATTAACGTACCTGTCTCTTCCGAAACGAATGAGTACACACTCTCATATGACACTACCATCGTTCCTTCTGAGTCT
+
AACF9<;BCB==EBBBBC;;;CCDK@DFD@CB@99;=@>@DBDBBB?BC@C?BBBBBBBC2A>ABBBBCCBBBA9@@;;;;.4=5:.999&9=>9;BCCHGBBB@F@BB>ACC?BABCCCCCIAAAB@@@C>BBBB?BACDDCBC?B@CBC@CCDCABBB@BBCBBB?BB@BBB;@998>8<;;6=?AAA2@@>AAAABBB??;?>E>>>:>9=?BCB@CBCCCCC@G9:;B=BBB>AABBAAABBBBBBAA<==?@@:@@<BC>BB<<B9B?B588AABCCB
@ATNG8:00746:05790
GATGGTAGAGAGAGCTCTCTCATCGTACTCATTCGTTTCGGAAGAGACAGGTACGTTAATAGTTAATAGCGTACTTCTTTTCTTGCTTCGTGGTATTCTTGCTAGTTACACTAGCCATCCTTACTGCGCTTCGATTGTGTGCGTACTGCTGCAATATTGTTAATGTGAGTCTTGTAAAACCTTCTTTTACGTTTACTCTCGTGTTAAAAATCTGAATTCTTCTAGAGTTCCTGATCTTCTGGCGCGTATGTATGTCGCCTACCATGTTCCTTCTGAGTCT
+
?;<B9BCCCCCDCCCB;96@AAA<;==A<=<A9B;<<6;@=B9BC@@@;;6;BAAA=@<;9:<7@7@@@:>:===8@@::19<6>8903;??>A?A?9:3998737.7<>AA:9:@CAA:=:>?::;?==9=?AA<>>=@@@::;@?@A@@>?:;;;;>@;A78;;CCCCBA=A<;;;*:<A=;:;;.9>?=>8><@::?<?>?;<<:<,:000?:?<BB=BB=>>@B>B>BBCA??<?AA:????;>=B=?>>9:/-)---)-678.3033>9988888
@ATNG8:00747:05795
GATGGTAGCATCATGCATATCTCACCAGAAGATCAGGAACTCTAGAAGAATTCAGATTTTTAACACGAGAGTAAACGTAATAAGAAGGTTTTACAAGACTCACGTTAACAATATTGCAGCAGTACGCACACAATCGAAGCGCAGTAAGGATGGCTAGTGTAACTAGCAAGAATACCACGAAAGCAAGAAAAAGAAGTACGCTATTAACTATTAACGTACCTGTCTCTTCCGAAACGAATGAGTACGATGAGATCTCGTGTGCTACCATCGTTCCTTCTGAGTCT
+
@BCE@CCCCBBDCABBCCCDCCCCC@BBB?CDCCBB@B@BBCCDCB?BB>B@EDD?>???1??DDCBBDCCCBB>BGBB@CB>BC@C5;;;.;AB>BGCCCDIDD@C@BB?BDD@CBBBBBCCCCCBCCCDC?BBBC?BBBBDCBB?C?CAA?ADCCCCCC?CCBBBB>BB@CBB>AABCA9==>>ACDDD2BA?BBBBBB@??<?=@@>>:>=ABDCC@DCCCBBB@B?BBC>CCC?BBBBBBABBCBAAACCAAABCB?>?B@<@C>>A?B?B?DBBBBAA=
@ATNG8:00748:05760
GATGGTAGCGAGCGAGTGTGTATACCAGAAGATCAGGAACTCTAGAAGAATTCAGATTTTTAACACGAGAGTAAACGTAAAAAGAAGGTTTTACAAGACTCACGTTAACAATATTGCAGCAGTACGCACACAATCGAAGCGCAGTAAGGATGGCTAGTGTAACTAGCAAGAATACCACGAAAGCAAGAAAAAAGAAGTACGCTATTAACTATTAACGTACCTGTCTCTTCCGAAACGAATGAGTACCTCTCAGACGCTCGTCCTACCATCGTTCCTTCTGAGTCT
+
C@CD@CBC@@ABCCBCBBCCCCBBB?BCC@BBCA9;:;?BBBBD9:99B?D?A@495555$5599;>>>CCCDC>CCBCCCC3CC?C@DDI;DBB@BAAAAAA;;7;>AC@CBB@BCCCC@AABBCCBBBCC@CCEE@BBCBBCDC@C@CBB@BDDBBBCB@BDCCBC?CC@BBB>AAAA@;@@>;::::99%9<;793?98>@B?B@BBCE>A>@;BFHALDCAAADAC?BBD=BDC@CBBBAAA>BBBCBBBBBAAABBB@BAB@CD;;@@C@F???BAAAAA
@ATNG8:00749:05779
GATGGTAGTATATCGCGTCGCTATCCAGAAGATCAGGAACTCTAGAAGAATTCAGATTTTTAACATGAGAGTAAACGTAAAAAGAAGGTTTTACAATGACTCACTGTTAACAATATTGCAGCAGTACGCACACAATCGAAGCGCAGTAAGGATGGCTAGTGTAACTAGCAAGAATACCACGAAAGCAAGAAAAAGAAGTACGACTATTTAACTATTTAACGTACCTGTCTACTTCCGAAACGAATGAGTACTATAGACTATCTGAGACTACCATCGTTCCTTCTGAGTCT
+
8<:A<BA@BBCCCCCEBBBBCCCBB@;;;>AAAA@@;@=ACA=?=>=@@;@;?@>99:::);9=?>@@?@?BBC9A@:9999$48596999.9:@-//7---8///61659;5=:@<@?BBBAAACDBBA?>;;5;;;>5:;8>?>>?=C=A@C?BB?A?BBB?CCCCAA>AB?AAB????CC;CCF@BBBBB3BC@>>?CB998:::/:4::888(8-7;=@A:9:<///773748=A3<?>490=;00///969:777BA;@@BBBB@@=@BBB@=@;?:?A@@AABA
@ATNG8:00750:05761
GATGGTAGACACGTGTGCTCTCTCGTACTCATTCGTTTCCGGAAGAGACAGGTACGTTAATAGTTAATAGCGTACTTCTTTTTCTTGCTTTCGTGGTATTCTTGCTAGTTACACTAGCCATCCTTACTGCGCTTCGATTGTGTGCGTACCGCTGCCAATATTGTTAACGTGAGTCTTGTAAAACCTTCTTTTTACGTTTACTCTCGTGTTAAAAATCTGAATTCTTCTAGAGTTCCGATCTTCTGGAGATATCATCAGCGACTACCATCGTTCCTTCTGAGTCT
+
=;;@9<?ECBBB@;;966<>;;>;?9666AADADAA?:>;>=@=@BCEC@A?ACCAA?B>@?BB>@=A@????:<=6:?=<<+3317337(39<<6?==6;?8;;88:;6AB@@ABCB?@@A<@<??>8888618755-27:77555652777//(-)--/(.326499888:866057::;2>;A977888(8=889)8887::;<::-5656$579;<9<47718>>>>>>;?<@>>>B=@@@=@@>?>?>>>B========>;>>>BB7;7;;>?@?;;;;
@ATNG8:00751:05778
GATGGTAGACACGTGTGCTCTCTCGTACTCATTCGTTTCGGAAGAGACAGGTACGTTAATAGTTAATAGCGTACTTCTTTTTCTTGCTTTCGTGGTGTTCTTGCTAGTTACACTAGCCATCCTTACTGCGCTTCGATTGTGTGCCTACTGCTGCAATATTGTTAACGTGAGTCTTGTAAAACCTTCTTTTTACGTTTACTCTCGTGTTAAAAATCTGAATTCTTCTAGAGTTCCTGATCTTCTGGGTCTCTCTCTCACGCACTACCATCGTTCCTTCTGAGTCT
+
88/00/<>=966555<<<=>?>>=BC@@<B<;4<;;;,9C;@?BAABBBA>BBB@A<@<@AAA@C@DCBBBB??=:9::9:$986;BCF>BA::49?@:@A?AAABBA>CCBBBDBB@?AA<@<@DA778889>>==9=>==??:=>??@@==;948574:=0715AAAAAA@@:<====2=:=78////(/<///)//856559;8+5555$559:A9>:>>:>>??@AB=B:??@@@?<=:::3;>>>@AACC;<;>>>>==:6:777<+/,/7<>:=;;;>
@ATNG8:00752:05784
GATGGTAGGACGAGCGTCTGAGAGGTACTCATTCGTTTCGGAAGAGACAGGTACGTTAATAGTTAATAGCGTACTTCTTTTTCTTGCTTTCGTGGTATTCTTGCTAGTTACACTAGCCATCCTTACTGCGCTTCGATTGTGTGCGTACTGCTGCAATATTGTTAACGTGAGTCTTGTAAAACCTTCTTTTTACGTTTACTCTCGTAGTTAAAAATCTGAATTCTTCTAGGTTCCTGTATCTTCTGGTATACACACTCGCTCGCTACCATCGTTCCTTCTGAGTCT
+
@ACC@CCC@CBBCCABCBBBCCDD?BBBDCBB=BBBD=AA=A@CCCCCCC@CCCCC@C@DCCB?B?CCDBCCCCD?@@@@@0@@=ABBB=BCBB@CIC@CC@BCBBBC@CBBBBBBD@BBB?B?CCCCBBBC?CCCC?CBBBBCCCCABBCCCBB?BCD?CC?C<@@CCCCDDDBCBBBB;BAD>A@@@@0@DBB@=C:00<<00000+0000'0<995494993455:8<5;68///:996:<=9=>>=<<;;;B<AA??899;<9>?>?B8;8<@FECCCCCC
@ATNG8:00753:05774
GATGGTAGACACGTGTGCTCTCTCGTACTCATTCGTTTCGGAAGAGACAGGTACGTTAATAGTTAATAGCGTACTTCTTTTTCTTGCTTTCGTGGTATTCTTGCTAGTTACACTAGCCATCCTTACTGCGCTTCGATTGTGTGCGTACTGCTGCAATATTGTTAACGTGAGTCTTGTAAAACCTTCTTTTTACGTTTACTCTCGTGTTAAAAATCTGAATTCTTCTAGAGTTCCTGATCTTCTGGTCTACTACACTGTACTCTACCATCGTTCCTTCTGAGTCT
+
AACE@DDCCBCBCBBBCCCEDEDDCCCCFHBB=ABBB=BD@C@CBDECBC?BDBCC@D@BABB?B?BBEBBBA;B?BAA@A2@>;@:99(3:<>=BBB>@A4:9?AAB?CBBDAABD<>=A<><>?ABA<<<=A?>>;>ACA;:;@@@@@@A>>>=;;;=??=@<@@AAAB@??:==ADD5B<C=?????/?@==@0666///<9:=<>BBC.9===C:>9??:@AAA@@@<@<>>>:;<-//<7<<=@@>>>@>>===?=<<//+/777717179AA@@@AAA
@ATNG8:00714:05836
GATGGTAGTGTCATATGAGAGTGTGGTACTCATTCGTTTCGGAAGAGACAGGTACGTTAATAGTTAATAGCGTACTTCTTTTTCTTGCTTTCGTGGTATTCTTGCTAGTTACACTAGCCATCCTTACTGCGCTTCGATTGTGTGCGTACTGCTGCAATATTGTTAACGTGAGTCTTGTAAAACCTCTTTTTACGTTTACTCTCGTGTTAAAAATCTGAATTCTTCTAGAGTTCCTGATCTTCTGGGATGTGTACGCAGTGCCTACCATCGTTCCTTCTGAGTCT
+
A?@DDCCCABBCCBCCDBBCCBBCD?BCCCD@@>@CEG>BB?C@CCCCCCCAIGGCB@BADCBC?B?BDCCCDDCC=@@CDD1BB?BBCC=BCED?D;:6:A:??ACBB?CGCCCCCC@CCC@D@CCCCCCCC>BBCD?BBDCCCCCCBBBCCCCC@CCC?CC?B?BBCCCCBBB?B@@@@3@>@;;;;;*;AAAD<;;CECCCCCC@BBBB5BCCGJ@D@BE@ECCCCCC?C?BBBCCC?CCDD>CCAAACCCBBCCDCCACCC?CCCBC@B@BAFEGGBEBC
@ATNG8:00717:05849
GATGGTAGTATATCGCGTCGCTATCCAGAAGATCAGGAACTCTAGAAGAATTCAGATTTTTAACACGAGAGTAAACGTAAAAAGAAGGTTTTACAAGACTCACGTTAACAATATTGCAGCAGTACGCACACAATCGAAGCGCAGTAAGGATGGCTAGTGTAACTAGCAAGAATACCACGAAAGCAAGAAAAAGAAGTACGCTATTAACTATTAACGTACCTGTCTCTTCCGAAACGAATGAGTACTACTCTCAGAGACACACTAATCGTTCCTTCTGAGTCT
+
<:@B@BDCCBBBB;;;DBAABICCEACDC?CCDBBB>B>BCC::;B@CC@B@CCCCCDDC5C@DCBCBBCCCBC9=7:4444$4:5:.559&9@<=B<;=CDCDE@B@BB>BBC@CCCCCBCCCCCCCBCBC?B@@@@CBBACCCC?C@C:::;CDCCBBA@BCCCBB?BB?BBB?BBBCD>>>>?BCEDC2AB?CAAABBAAA8;8;BBB=A<AACCC@?@@@@AB@D?BBD>CBB@BBCCBDBBBBBBBBBBBBBBA@@???=@?@B@B?B@BBCAA@@?
@ATNG8:00718:05816
GATGGTAGTGTGTCTCTGAGAGTAGTACTCATCGTTTCGGAAGAGACAGGTACGTTAATAGTTAATAGCTGTACTTCTTTTTTCTTGCTTTCGTGGTATTCTTGCTAGTTACACTAGCCATCCTTACTGCGCTTTCGATTGTGTGCGTACTGCTGCAATATTTGTTAACGTGAGTCTTGTAAAACCTTCTTTTTACGTTTACTCTCGTGTTAAAAATCTGAATTCTTCTAGAGTTCCTATCTTCTGGTATGACTAGTGTACTACTACCATCGTTCCATTCTGAGTCT
+
888:6:;956<<:;556<;666<999999//////9(/55:5:<<666?:?996?:?2666>9=6666665<<::5555555#55.5<>?7;6657;550559===A?<7:?995::;58::3859;=9:<599,:=9=<A6665;5////9/////)////)4;6;5<<9945///)/////&/272;?@@@+<<<<:)5555995555.5;;;(:5559.5.5>.54<94457:5::85505;>155;45544449999:997//)-,,55,2(,,(,-7-45<<
@ATNG8:00718:05853
GATGGTAGCGCGACGAGCGTAGACCCAGAAGATCAGGAACTCTAGAAGAATTCAGATTTTTAACACGAGAGTAAACGTAAAAAGAAGGTTTTACAAGACTCACGTTAACAATATTGCAGCAGTACGCACACAATCGAAGCGCAGTAAGGATGGCTAGTGTAACTAGCAAGAATACCACGAAAGCAAGAAAAAGAAGTACGCTATTAACTATTAACGTACCTGTCTCTTCCGAAACGAATGAGTACGAGAGTCAGAGCAGAGCTACATCGTTCCTTCTGAGTCT
+
ABBD@CCB@AA@@CDEHCCCCCCCC>BCC@CDDDBC?C@CCCBBCB?@@<@????88888)8;>AB@AACBA@@:??>@@@@,@A>@5;;;.;CC?CABADCCCC@D@BA?BCC>A@CBDDCBBBCDCCC??>@CDC<??BBCBAA?F@C@@=@BBCBBCC?CBBABA?CC?CCC>AABCD=A994:@@@A2BD?CBA?@@@@@<@:==??=B=A@BBB?BCCBBBC?B?BCC>CBB?BBBBBCCCDDAAABBCCDCCCA>>AABBAAAA;A<A<>==>>::;
@ATNG8:00720:05833
GATGGTAGCTCTGCTCTGACTCTCGTACTCATTCGTTTCGGAAGAGACAGGTACGTTTAATAGTTAATAGACGTAACTTCTTTTTCTTTGCTTTCGTGGTATTCTTGCTAGTTACACTAGCCATCCTTACTGCGCTTCGATTGTGTGCGTACTGCTGCAATATTGTTAACGTGAGTCTTGTAAAAACCTTCTTTTTACGTTTACTCTCGTGTTAAAAATCTGAATTCTTCTAGAAGTTCCTGATCTTCTGGATATGAGTGACTCGTGCTACCATCGTTCCTTCTGAGTCT
+
/:;?@A;CCB=:;:455@;::B<;6;99;;5;49@@=3:9.4.44555>>8;<;;9>)525;99472///////:4:=:==@@@+<<@6666?466@>9A6615<.5555==:>?>>@>@@:=>>=?;@>@>@B@@;@A@@=ABB9:9>>::;;<=<@@;996<?A9B7??@?>>@@@;@99999(9<A499FFA+99A@@3?995;>6966:>>>?+666;<8<:CC=90000*0<:<:??ABAA?AAC?BBA@@BBBA9:;BDBDBBCD@BC@::3:<@=@ABABAAA
@ATNG8:00724:05810
GATGGTAGTCTCAGATAGTCTATAGTACTCATTCGTTTCGGAAGAGACAGGTACGTTAATAGTTAATAGCGTACTTCTTTTTCTTGCTTTCGTGGTATTCTTGCTAGTTACACTAGCCATCCTTACTGCGCTTCGATTGTGTGCGTACTGCTGCAATATTGTTAACGTGAGTCTTGTAAAACCTTCTTTTTACGTTTACTCTCGTGTTAAAAATCTGAATTCTTCTAGAGTTCCTGATCTTCTGGACGACGCGCACTGACACTACCATCGTTCCTTCTGAGTCT
+
@@CC?BBBBBBCCBBCCABABCBCCCBB@@@@<@BBB=BB@C@DCCBBCB?CDECB?B@BBCC@C@CCCCCCCA@=;;;;;);;59=@@9@?A@9C=A><B::;;BAB9;;CCDCDC?B;<<<?CCECCCCC@CBCF@CECCCBBBCBBB@;;;B?AAB>AB>A>@@CBBCCCC>B;;::-92925@@@B5BBECC>BDHBBADBAA5;;;;*;??;;5;=AB@DECCBBBACABBBDBB?BBC@CI;;;AA@@@@ABDDDBBBC?CCCBD?A>A@CBCDBBAA
@ATNG8:00738:05819
GATGGTAGCAGACGTGACAGAGCGCCAGAAGATCAGGAACTCTAGAAGAATTCAGATTTTTAACACGAGAGTAAACGTAAAAAGAAGGTTTTACAAGACTCACGTTAACAATATTGCAGCAGTACGCACACAATCGAAGCGCAGTAAGGATGGCTAGTGTAACTAGCAAGAATACCACGAAAGCAAGAAAAAAGAAGTACGCTATTAACTATTAACGTACCTGTCTCTTCCGAAACGAATTGAGTACAGAGAGTACGATATGTCTACCATCGTTCCTTCTGAGTCT
+
8:89<::@<BB:;;5:5;ABBBDCHABBB?@@@@@@:>;ACB@@@B?BA?D?AA>:9:::(9=@@@AAAA@999,98;>===(=@;<8<<=065<9;966@@@998;@BB?@A@@DDDCCBBBCDDDC;;;@=@A@B;??@@AA@@=A8<;@=AAAAC@@?>>>>AAB=@B>?@A<>:333(3331333333#7889B=B>=@=<:<125:><@;;;@@??C:88B=B?B9:::79;;)/(/96/77;>;;:996////89866575,2288;6;6;058867795
@ATNG8:00738:05858
GATGGTAGACACGTGTGCTCTCTCGTACTCATTCGTTTCGGAAGAGACAGGTACGTTAATAGTTAATAGCGTACTTCTTTTTCTTGCTTTCGTGGTATTCTTGCTAGTTACACTAGCCATCCTTACTGCGCTTCGATTGTGTGCGTACTGCTGCAATATTGTTAACGTGAGTCTTGTAAAACCTTCTTTTTACGTTTACTCTCGTGTTAAAAATCTGAATTCTTCTAGAGTTCCTGATCTTCTGGAGATACACATGAACTCTACCATCGTTCCTTCTTAGTCT
+
99;D;EFCBBBCBBBBBBBIGFCCCCCCDCCCACCCC=@@>@@BDDBBBB?AAACD@D>AACC@B?BBCCCCCDC?::888)9;6=:::/7??C?BBC?EB9:99BBC@BBABBBBB>@>A7;7<?<;9<<<9=@@@=??>CAAAA==>A?A==<:>==:=D=A<>>@>>>C>>:>>?DD6>:><?@@@@/@@===6=77///===A<ABBB/A866;6;1::5>>=>BAB<?=@@@>>?<>>A<@@AAAAA>???A<??A===;?888>:==B<??<@@A;;
@ATNG8:00740:05821
GATGGTAGTACATGATAGACGACACCAGAAGATCAGGAACTCTAGAAGAATTCAGATTTTTAACACGAGAGTAAACGTAAAAAGAAGGTTTTACAAGACTCACGTTAACAATATTGCAGCAGTACGCACACAATCGAAGCGCAGTAAGGATGGCTAGTGTAACTAGCAAGAATACCACGAAAGCAAGAAAAAAGAAGTTACGCTATTAACTATTAACGTACCTGTCTCTTCCGAAACGAATGAGTACTGCGTCTCACTCTCGCCTAATCGTTCCTTCTGAGTCT
+
:::B9=BCC@@@CBABCCBB9;;@@=ABB@BCFCCB@C@BBABBBC@BB?B@BCA@@@@@0B=BBBBB@CBBAB<B;;:BBB5BB?@<A@@7@BA=BAACA@@000/<@@<@@B?BBAA@ACBBB;;;BABA@AAAH@BBCBBC@A=@@C:;;;CCCDDCC@CBBBAA?@@>?BF?BBAEG=A??9;;;;;;&;>;/0*0=;8A:B>A8B=B=AD?B=BBC@@A@BCBD?D?BAB<B;;8;@AABBB:;:BBBCDDDCBBBCC@CD@D@@@@C@B?BCBB@@;;
@ATNG8:00741:05813
GATGGTAGTGCGTGAGAGAGAGACCCAGAAGATCAGGAACTCTAGAAGAATTCAGATTTTTAAGCACGAGAGTAAACGTAAAAAGAAGGTTTTACAAGACTCACGTTAACAATATTGGCAGCAGTACGCACACAATCTAAGCGCAGTAAGGATGGCTAGTGTAACTAGCAAGAATACCACGAAAGCCAAGAAAAAAGAAGTACGCTATTAACTATTAACGTTCCTGTCTCTTCCGAAACGAATGAGTACGAGAGAGCACACGTGTCTACCATCGTTCCTTCTGAGTCT
+
/:78999<596C;;;??<<<@>>>A066;69<=;99459==666885:;)/+/778;;;;+;///99/43:3333(3833333$33-/5999+///(/889=44484937606//(/(///45>=;;;;6669<79555055:;:==<0616<<4;;=<<<==255<::8)//)///)/8:;<387173333333#33,3778;:::=8=4:322.50525157;<95544.4.444)4885554;;=;;;33373338887333888867888717,3,33333788
@ATNG8:00744:05823
GATGGTAGTATATCGCGTCGCTATCCAGAAGATCAGGAACTCTAGAAGAATTCAGATTTTTAACACGAGAGTAAACGTAAAAAGAAGGTTTTACAAGACTCACGTTAACAATATTGCAGCAGTACGCACACAATCGAAGCGCAGTAAGGATGGCTAGTGTAACTAGCAAGAATACCACGAAAGCAAGAAAAAGAAGTACGCTATTAACTATTAACGTACCTGTCTCTTCCGAAACGAATGAGTACATAGATATACGTATAGCTACCATCGTTCCTTCTGAGTCT
+
999@;>9BCBB;@@CC;;6;9;<:;1695<BCBBIIAK?BBCCD@A?@C?CABB@999:;):5@@>@??A@???6=>?=<<<+<A<C29:;*:;:49BBBCBBCD?B?BB?BBCAFDCCBBBCDBBBBCBBB@BCCC?BBDCCCCC?C@BBB?ABB;;:CD?CBBBBB?CC?@@848;;<<78;<;?@AAB3BB?BBBBB@???=A:>>=>=A<==ACC@AAABCA@=@=@AB<BBE@DBBBBB??@CCCCCCC@@>>>??BA8858BB@@;?;A<AAAA=888
@ATNG8:00745:05853
GATGGTAGCGCACACATAGATACAGTACTCATTCGTTTCGGAAGAGACAGGTCGTTAATAGTTAATAGCGTACTTCTTTTTCTTGCTTTCGTGGTATTCTTGCTAGTTACACTAGCCATCCTTACTGCGCTTCGATTGTGTGCGTACTGCTGCAATATTGTTAACGTGAGTCTTGTAAAACCTTCTTTTTACGTTTACTCTCGTGTTAAAAATCTGAATTCTTCTAGAGTTCCTGATCTTCTGGATAGCGACGCGATATACTACCATCGTTCCTTCTGAGTCT
+
@@@B@CBBBBBBCBCBCCCCCCCABBCCCDDC@CBBB>BC@C@CCDEDBB?BCCC@B@BDCC?B?BCCDCCCCD@BBBBB1BF@CCBB>CDCC@BCC@CC>B@ACCJACCCCCCBB@BCC@C?CCCCCCCB?BBCC?BCBBCCBBCCCCCBBBB@CCCABB@B>@@CBBCCCC@C@@@@7@>C=;;;;;*;BBBD>CBCCCCC@@A=@@@@0@ABBDADACC@CCECBBB@B@CCCCCE@B@A>ACAAADDDAABBBCCB@A@E@BBABC@C@B@BBBBCCBB
@ATNG8:00747:05816
GATGGTAGCCATATCAGCGCAGCCCAGAAGATCAGGAACTCTAGAAGAATTCAGATTTTTAACACGAGAGTAAACGTAAAAAGAAGGTTTTACAAGATCTCACGTTAACAATATTGCAGCAGTACGCACACAATCGAAGCGCAGTAAGGATGGCTAGTGTAAACTAGCAAGAATACCCACGAAGCAAAGAAAAAAAGAAGTACGCTATTAACTATTAACGTACCTGTCTCTTCCCGAAAACGAATGAGTACGATGAGAGAGCTCTCTCTACCATCGTTCCTTCTGAGTCT
+
:<@A<BB@@;@BABBCCCBBD<;;8:=99;9;@;;29:999>87717:*0)/889????.808>;@?;?<899+73==>??.9=191999*7/949///633.22.5+2.(...(..36535555555667707>@A8==9775571558<>5>?;989///)//57;<;:6073//(/6//(.336..222222"5727:;A=<>>;151/999)/)/799>;>>>AA>>5::.9==>1=@@;@@???@@>=888:=>>@AA;;;CA@@C=<<;>H=F=A<@>=9<6//
@ATNG8:00747:05859
GATGGTAGAGAGACTGTAGCGCCCCAGAAGATCAGGAACTCTAGAAGAATTCAGATTTTTAACACGAGAGTAAACGTAAAAAGAAGGTTTTACAAGACTCACGTTAACAATATTGCAGCAGTACGCACACAATCGAAGCGCAGTAAGGATGGCTAGTGTAACTAGCAAGAATACCACGAAAGCAAGAAAAAGAAGTACGCTATTAACTATTAACGTACCTGTCTCTTCCGAACGAATGAGTACGAAGTCAGAGCAGAGCTACCATCGTTCCTTCTGAGTCT
+
?@@?>@ECCCCCCCBBBCCCCCCC9CCC@CCCC@@>A@CCCCCDD?BC?B?A??99888)9<=??AAA@AAAA;@@99898(9>9<9>>>2>AA9>@AA@@A@@;@=AB;?;;7;>>>@@@@AA====>>>:>A>><@@@@@@AA<A;A@@;@AA?>=>A<AAA?BB?BB?BBB>AA<><7===666565(5:3:ACBA@@>A<@9@@>>=A;AA<9;;A>=>>@@<@;@A;AAB?BBAA>>?BB>=>@>>>B::;??AA>><>AD>><>@B?BBBBAA>?
@ATNG8:00748:05813
GATGGTAGGCACTGCGCACACATCCCAGAAGATCAGGAACTCTAGAAGAATTCAGATTTTTAACACGAGAGTAAACGTAAAAAGAAGGTTTTACAAGACTCACGTTAACAATATTGCAGCATACGCACACAATCGAAGCGCAGTAAGGATGGCTAGTGTAACTAGCAAGAATACCACGAAAGCAAGAAAAAGAAGTACGCTATTAACTATTAACGTACCTGTCTCTTCCGAAACGAATGAGTACACATCGTCGTGTCGTGCTACCATCGTTCCTTCTGAGTCT
+
@BDD@CCC?CBABBCCCCCCCCCEE>CBB=BDEEBB?C@BBDCCCC@CC@C@DMD@@@@@1@@DECCCCBB:9938>=>@@@0@E@C8;;;6;BB?CBCBCCCCC?C?BB?BBB?BCDBCCCEECDCCDBB?BBBB?AABBAAAC>A>ABB>AABAAACA?CBBBBB?CC?CBB@BC>>>8>==:@ABBB3BC?BBBBB?>?B>A>ABCD?B>AACBB@BBAAAAA?B?BBB?ADDABBBBBBCCBBCCCCCCCCACCC@@@CC?BB@@@?B?B@CCCCBBBB
@ATNG8:00748:05856
GATGGTAGCGAGCGAGTGTGTATACCAGAAGATCAGGAACTCTAGAAGAATTCAGATTTTTAACACGAGAGTAAACGTAAAAAGAAGGTTTTACAAGACTCACGTTAACAATATTGCAGCAGTACGCACACAATCGAAGCGCAGTAAGGATGGCTAGTGTAACTAGCAAGAATACCACGAAAGCAAGAAAAAGAAGTACGCTATTAACTATTAACGTACCTGTCTCTTCCGAAACGAATGAGTACTGCGTCTCACTCTCGCCTACCATCGTTCCTTCTGAGTCT
+
@;?D@CCCCCCCBBBBBBCCDCCCC@BBC@CDBB??=@?BBCCCCC>BB>B>@ACABBBB2B@GDGCEDBCBCF>A?;:;;;*;C?C?CBB8BBB>BCCCCCCCC@C@BB?BCC@CBCCCBBBBCCCCCCBB@CCCC@CBAABBCC@C@CA@=ABCCCCCC@CCCCFF>@@=???=@CCCF=????CBBBB3BB@C@@ACBA>>;>9?AAB>?=?AECD@CBBBD@@=A?BCF?DDD?CBBBAAABBBBCCCCBBBCBBBB?BCC@CABAC?C?C@CCCCCAAA
@ATNG8:00751:05837
GATGGTAGACATATCGTACTCTCTGTACTCATTCGTTTCGGAAGAGACAGGTACGTTAATAGTTAATAGCGTACTTCTTTTTCTTGCTTCGTGGTATTCTTGCTAGTTACACTAGCCATCCTTACTGCGCTTCGATTGTGTGCGTACTGCTGCAATATTGTTAACGTGAGTCTTGTAAAACCTTCTTTTTACGTTTACTCTCGTGTTAAAAATCTGAATTCTTCTAGAGTTCCTGATCTTCTGGCGCGTATGTATGTCGCCTACCATCGTTCCTTCTGAGTCT
+
94;<:>DCCCCCCBBCBCCBCDBBC>@?@B;;7;CCC=BB?C@CCCCFCC?@@A@A9@<@@??6?8BBBAACECB=??=;<,<;9>994388;7==C?AB<>?CCBB>BEC?===><??@9>9@ABA<=>><>>AD<>:::==>A@@@AA@@?>:=::3;;5;9=B@@?DAAA;>>@@@5?9>488888(/==@@6@/////5><<7=BAB/@68/95;///5;666@@B7;7;AAB??6;;?:>???@@===?????>>;>BC=B==>?;?;@7;;A@;;;@
@ATNG8:00759:05848
GATGGTAGACATATCGTACTCTCTGTACTCATTCGTTTCGGAAGAGACAGGTACGTTAATAGTTAATAGCGTACTTCTTTTTCTTGCTTTCGTGGTATTCTTGCTAGTTACACTAGCCATCCTTACTGCGCTTCGATTGTGTGCGTACTGCTGCAATATTGTTAACGTGAGTCTTGTAAAACCTTCTTTTTACGTTTACTCTCGTGTTAAAAATCTGAATTCTTCTAGAGTTCCTGATCTTCTGGTGTCGTCTATCATGTACTACCCATCGTTCCTTCTGAGTCT
+
A<AB@BJDBBBBBBDCCC;;:966?>?BCCAB<ABDA=AB>CAGBCCBBB@BBBAB@C??@?D?B8=:::;=B=B????>?.8?6A@B=6===B>BCD?@@4788;?A<>?C@@?==9=@A;?;?@;:;>BB=AA@@<>>>>A@@?==:::///=977;<@@<@=B>>>????A=???@@5>:>:88898(7:66>*//6//-9--/(///.$.79::593774888:88857169555=267<5855997///999>>>;;;???9?====7<59,//9::;:;
@ATNG8:00761:05837
GATGGTAGTACATGATAGACGACACCAGAAGATCAGGAACTCTAGAAGAATTCAGATTTTTAACACGAGAGTAAACGTAAAAAGAAGGTTTTACAAGACTCACGTTAACAATATTGCAGCAGTACGCACACAATCGAAGCGCAGTAAGGATGGCTAGTGTAACTAGCAAGAATACCACGAAAGCAAGAAAAAGAAGTACGCTATTAACTATTAACGTACCTGTCTCTTCCGAAACGAATGAGTACCTCTCAGACGCTCGTCCTACCATCGTTCCTTCTGAGTCT
+
@AAB?BBDCCB=665<<<@@A;:9B@CCC@ECC;;;@C?CBCAB<B@AA@C<89=>>@@@+C@CCCABAB=CCC=DA;;;;;);@=A?CFE;BAA?B;;;;;?@@9@>:94:AA=ABBBBBBCCCBCBBBECACBAA=BBDBBECCACAJ;;;;CCDBBBE?CBBBCD?CB?BBB?CAAAA<??CACCCCD2AA?B???CBBAC?C?BA@A:?8?:@AC@CBA@@@B@C?CCD>CBB@BABAAAB@BBBBBB???BBB???;??@<@A98;>B?A@ABC@AAA:
@ATNG8:00761:05841
GATTAGTGTGTCTCTGAGAGTAGTACTCATTCGTTTCGGAAGAGACAGGTACGTTAATAGTTAATAGCGTACTTCTTTTTCTTGCTTTCGTGGTATTCTTGCTAGTTACACTAGCCATCCTTACTGCGCTTCGATTGTGTGCGTACTGCTGCAATATTGTTAACGTGAGTCTTGTAAAACCTTCTTTTTACGTTTACTCTCGTGTTAAAAATCTGAATTCTTCTAGAGTTCCTGATCTTCTGGACAGAGTGTGCAGATACTACCATCGTTCCTTCTGAGTCT
+
ABC?CCDCCCCBBCCCCCBBCCCCCCDCAA>@BBB=BC@C?CDCCCCB@BDDAA>A>B@;:9:@BCCCC;:=E@CCDCC3@@<?BBB=CGCCAGHC?CC>AA@BBCACCCCBBCC?BBA>B@DBBBBC::7:CAA?CBBBCBBBCBCBBBC@@>ABB?BC@C?AACDCBCBB?BCCCC<CAC<;<;<;*;CABB=BBBBABBA@A5;;;;*;??BB@BADDACCCBBAC@D@BBCCCC>@ACACCCCBB@@@@@@BCDCCBBB@BBBCC@B?B@EDDBBBBB
@ATNG8:00762:05826
GATGGTAGTGTCATATGAGAGTGTAGTGCTCATCGTTTCGGAAGAGACAGGTACGTTAATAGTTAATAGACGTAACTTCTTTTCTTGCTTTCGTGGTATTCTTGCTAGTTACACTAGCCATCCTTACTGCGCTTCGATTGTGTGCGTACTGCTGCAATATTGTTAACGTGAGTCTTGTAAAACCTTCTTTTACGTTTACTCTCGTGTTAAAAATCTGAATTCTTCTAGAGTTCCTGATCTTCTGGTATGTCTAGTGTACTACTACCATCGTTCCTTCTGAGTCT
+
ABAB?@@B<<<BCBBBAB?@9/////<;<8>0/////(//)/5545;;9<277>00,/7<:;A;C>BA959D99.5@29555&44.4:::04444.4:<059=@@@@>@<?AACDBBB;9:B?B?BB;;;;;;5;B@@>ABCCCBCBCCBBBBBBB@BDD@GD?C@BCCCAAABC>B;;;;.;<A<;;;;.;@@??8@AABBCB;::4::::(:@@?>:?:?B=BBB;;:C@C@CBBCGDACBC@BBBCCCAA;:;BBCBDCBBDABCBDD@C>@>@ACBAAA@
@ATNG8:00763:05825
GATGGTAGCACGAGTCACTCATATCCAGAAGATCAGGAACTCTAGAAGAATTCAGATTTTTAACACGAGAGTAAACGTAAATAGAAGGTTTTACAAGACTCACGTTAACAATATTGCAGCAGTACGCACACAATCGAAGCGCAGTAAGGATGGCTAGTGTAACTAGCAAGAATACCACGAAAGCAAGAAAAAGAAGTACGCTATTAACTATTAACGTACCTGTCTCTTCCGAAACGAATGAGTACGTGTGCGACGTGTCTCCTACCATCGTTCCTTCTGAGTCT
+
@;>A:BB@><665<<99;:545<<<8=@@?@@AACCBD@CHCCCCC?BD?C<A;;:;;;:$95=:9:::::;;=5::;;:3;=<<8<4;9;065<7<666;==;;;;7@DAFGDBCBBAACGFCECBBCCHE?CAAB?B???:::?;@@B@@=@A???@;B?B<>??@;8807?;6;=337.7==6><CCC2AA@BBB????>>;>>887D;?=?A@@@<000=?>A?=9@@C:??@<>>AAA@?@???@@997BBBCB@@=><;;=9/./8;6?6088>;:45
@ATNG8:00722:05880
GATGGTAGGCACTGCGCACACATCCCAGAAGATCAGGAACTCTAGAAGAATTCAGATTTTTAACACGAGAGTAACGTAAAAAGAAGGTTTTACAAGACTCACGTTAACAATATTGCAGCAGTACGCACACAATCGAAGCGCAGTAAGGATGGCTAGTGTAACTAGCAAGAATACCACGAAAGCAAGAAAAAAGAAGTTACGCTATTAACTATTAACGTACCTGTCTCTTCCGAAACGAATGAGTATATAGACTATCTGAGACTACCATCGTTCCTTCTGAGTCT
+
44<B?BCC=@;54499=<@CBBBII?CDD@CBCBBB<A=@A@;;6@?@@<A=??>>?A@@0A6;:>@<:=;00,/6/////$5>9><>>>0<6616>695=>59458544:@@>AB;:;DCFCCBBBCBBB@@@AB?CBBABB@?<@?A@@=@AB???CC=:::@AC?BB@??=577BBB6==>899::::%9?;8809==<==A;>;>?@><@;<<A??9?CB9:9B?B=AAC=B>=7<?@797BBA??@=;::@@@@A???AA=>===B?A?B?AAA98899
@ATNG8:00722:05883
GATGGTAGAGTACAGTGTAGTAGACCAGAAGATCAGGAACTCTAGAAGAATTCAGATTTTAACACGAGAGTAACGTAAAAGAAGGTTTACAAGACTCACGTTAACAATATTGCAGCAGTACGCACACAATCGAAGCGCAGTAAGGATGGCTAGTGTAACTAGCAAGAATACCACGAAAGCAAGAAAAAGAAGTACGCTATTAACTATTAACGTACCTGTCTCTTCCGAAACGAATGAGTACTATAGACTATCTGAGACTACCATCGTTCCTTCTGAGTCT
+
---7688?BBC==@@@CDCGDECCC@CECFDB;;:A:@:>@@@@>>:@?9=9;=?7777*38>?@@????//*/:////&9>;>299,559.9B@@@@BAC>B>@@<@@?:>>??@AAACCCCD@@@C@CCBB?BBAACCAA>B>ABA=@AA@:99A?ABBBBB78/9<<8///;;>2=/7/87777$7>;??<=B9>>@;@:==>>5;5;=AAC@CA@@A9949<>>@9@AA5878<A>@BBBBBB>;99><89;:::==8==8CB>@<A@>>>>?>?>
@ATNG8:00736:05865
GATGGTAGACATATCGTACTCTCTGTACTCATTCGTTTCGGAAGAGACAGGTACGTTAATAGTTAATAGCGTACTTCTTTTTCTTGCTTTCGTGGTATTCTTGCTAGTTACACTAGCCATCCTTACTGCGCTTCGATTGTGTGCGTACTGCTGCAATATTGTTAACGTGAGTCTTGTAAAACCTTCTTTTTACGTTTACTCTCGTGTTAAAAATCTGAATTCTTCTAGAGTTCCTGATCTTCTGGTGTCGTCTATCATGTACTACCATCGTTCCTTCTGAGTCT
+
?@CC@CCCBBBCCBBBBDDCCCCCBBBCCCBA?ABCC>CD?B?BBBCCBB?BDBBA?A<@ABB?D?BBBBBBBBB>CCCCC2BB@CCCD>CBBB?ECB?AA>A@ABBB?BDC@@@@@<@??;A;AAAA;>>@=AAAA<?A?AA=>>@@>>>@>>>;>==:<<9<<@AAAA@@@B=?>>>>5><@<@@@@@/?@=<<5<=;;;??=>>18988(8:;;?;>;>A=BA@A??@<@;@@AA>>:=@B=A>AAAA=<<AAA=>=>?>>><???@D=C=A=AAA>?>>>
@ATNG8:00736:05886
GATGGTAGCGCATATCAGCGCAGCCCAGAAGATCAGGAACTCTAGAAGAATTCAGATTTTTAACACGAGAGTAAACGTAAAATGAAGGTTTTACAAGACTCACGTTAACAATATTGCAGCAGTACGCACACAATCGAAGCGCAGTAAGGATGGCTAGTGTAACTAGCAAGAATACCACGAAAGCAAGAAAAAGAAGTACGCTATTAACTATTAACGTACCTGTCTCTTCCGAAACGAATGAGTACGATGAGAGAGCTCTCTCTACCATCGTTCCTTCTGAGTCT
+
BCCC@C9;;B?@@B<<<==BBBCCC>BBBACCCC@A<A=@BCCCCB?BD@E@DA@>>@@@,A?CEBBDBB@BCC7;;@@BB;B@?:<19993:@C@DBBBCBBBC?C?CD?BBD?BBBBCBBBCBBBCCCCC@CCBB?BBCBCBBB?B?B:::;CCBDCCC@CCCCEC@997:CB;??@@@<ABC?BBBBB3BC?CCCBABBBB@B>BBBB<>;>@BBB?CCAABCC?C?BBA<BBB@CCDCCCCAABBBCBBAABDCC??>>>>8??????C?C<??AAABBB
@ATNG8:00738:05895
GATGGTAGACACGTGTGCTCTCTCGTACTCATTCGTTTCGGAAGAGACAGGTACGTTAATAGTTAATAGCGTACTTCTTTTTCTTGCTTTCGTGGTATTCTTGCTAGTTACACTAGCCATCCTTACTGCGCTTCGATTGTGTGCGTACTGCTGCAATATTGTTAACGTGAGTCTTGTAAAACCTTCTTTTTACGTTTACTCTCGTGTTAAAAATCTTAATTCTTCTAGAGTTCCTGATCTTCTGGCTCTCGTAGACAGATACTACCATCGTTCCTTCTGAGTCT
+
?@@CADCCCCC@@@BCCCIGEDCCCCCBCCFGACCCD=CC@C@CDBBBBB>@ABFD?C?CCBB?A>BBBBCCCBA=99999(9?<B98729A=@<@BB>BC<???BBB?CBBBBBBB@>>><@<@ABAAAAA=B@@@:>>@@???@@@>@AAAAA<<><;AA<A=A===??BAA<A????3>:>:>>==>/>@??@6==>788B>==4:;::*:88189==@@9@///==<7=7:=>=>>=;::=@@@?>>>A>>>AAAA<<>AA;<<===8=<@;@AA@?@>>
@ATNG8:00739:05903
GATGGTAGTGATACAGATCAGACACCAGAAGATCAGGAACTCTAGAAGAATTCAGATTTTTAACACGAGAGTAAACGTAAAAAGAAGGTTTTACAAGACTCACGTTAACAATATTGCAGCAGTACGCACACAATCGAAGCGCAGTAAGGATGGCTAGTGTAACTAGCAAGAATACCACGAAAGCAAGAAAAAGAAGTACGCTATTAACTATAACGTACCTGTCTCTTCCGAAACGAATGAGTACGATGAGATCTCGTGTGCTACCATCGTTCCTTCTGAGTCT
+
EBAB@CCCBBBCCDCCCBBBCCCCD@CBB@BCDCDD@B@AAABBCB?BB@B?BCBDACDD1D?CCBABBCA<<;3;>9:;;;';<8<4955&595.5BBBIDHDC@C@CB@BCB@CCDCCCCCCCCCCCCCB?BCDD?BAAACCCA?D?CCC=ABCBBBBB?CCCAAB?BD@A@A?ABBCC=BBB@BBBBB3BB@B>>>BBBAB7>:>@@@@<@ABBB?BBBBAAA>A?BBB>BCC@BBCBBBBBBBAAAAABBBAA<:///997@=@@B=C6;7;===A=>>
@ATNG8:00739:05909
GATGGTAGTATAGAGCTCTACATAGTACTCATTCGTTTCGGAAGAGACAGGTACGTTAATAGTTAATAGCGTACTTCTTTTTCTTGCTTTCGTGGTATTCTTGCTAGTTACACTAGCCATCCTTACTGCGCTTCGATTGTGTGCGTACTGCTGCAATATTGTTAACGTGAGTCTTTGTAAAACCTCTTTTTACGTTTACTCTCGTGTTTAAAAATCTGAATTCTTCTAGAGTTCCTGATCTTCTGGTGAGATATGCACTGATGATCGTTTCCTTCTGAGTCT
+
;9:>5:@BAB?@>?CD;99<<??ACA;99@AA<CBBE?CB=A7;:9@C@@<>@@9:191839<8<9=BBBBBBAA8@@@@@2AA>BAAA<AB@@:???:?A?A@AAAA=AABB?@>><>??=B=B@@886>A:>;;;;>?D???=888==<<<><4955-5839498;;;99556(5/888+8)/.3777)69888.7.....57222'2777(7576=2528805>>>>9A;A=A>=>@@<===;<;:;=?><@;---227,,,,---'-,2,297775..
@ATNG8:00748:05870
GATGGTAGGACGAGCGTCTGAGAGGTACTCATTCGTTTCGGAAGAGACAGGTACGTTAATAGTTAATAGCGTACTTCTTTTTCTTGCTTTCGTGCATTCTTGCTAGTTACACTAGCCATCCTTACTGCGCTTCGATTGTGTGCGTACTGCTGCAATATTGTTAACGTGAGTCTTGTAAAACCTTCTTTTTACGTTTACTCTCGTGTTAAAAATCTGAATTCTTCTAGAGTTCCTGATCTTCTGGTGTCGTCTATCATGTACTACCATCGTTCCTTCTGAGTCT
+
4444.48:3944494444444:993944455549<<<3:;9=8=>>665<7<666>:>9=A5:2:99:959999<166@@@+65.4455)54555<;5;;6;<565=9>655;;;;5;<=9=:666==;;;8655<8<<;;;<595555787796///6996;6=<B?C;<@@699;;;097<755555$5:9993;=<;<<6555.5555$49556:?7;;:==<<<<<:>:B><><;7;>@=@A@@BBBCD;;;A@@;;:@B@;;:BC@C?A6:::>:===
@ATNG8:00756:05882
GATGGGTAGTACATGATAGACGACACCATAAGATCAGGAACTCTAGAAAGAATTCAGATTTTTAACACGAGAGTAAACGTAAAAAGAAGGTTTTACAAGACTCACGTTAACAATATTGCAGCAGTACGCACACAATCGAAGCGCAGTAAGGATGGCTAGTGTAACTAGCAAGAATACCACGAAAAGCAAGAAAAAGAAGTACGCTATTAACTATTAACGTACCTGTCTCTTCCGAAACGAATGAGTACGAGAGTCAGAGCAGAGCTACCATCGTTCCTTCTGAGTCT
+
```
